# Expanding the synthetic biology toolbox with a library of constitutive and repressible promoters

**DOI:** 10.1101/2022.10.10.511673

**Authors:** Eric J.Y. Yang, Jennifer L. Nemhauser

## Abstract

**Background:** To support the increasingly complex circuits needed for plant synthetic biology applications, additional constitutive promoters are essential. Reusing promoter parts can lead to difficulty in cloning, increased heterogeneity between transformants, transgene silencing and trait instability. Moreover, the utility of such promoters could be increased by introducing target sequences not found elsewhere in the *Arabidopsis thaliana* genome and well-suited for Cas9-associated guide RNAs (gRNAs).

**Methods:** We have developed a pipeline to identify genes that have stable expression across a wide range of *Arabidopsis* tissues at different developmental stages, and have identified a number of promoters that are well expressed in both transient (*Nicotiana benthamiana*) and stable (*Arabidopsis*) transformation assays. We have also introduced two genome-orthogonal gRNA target-sites in a subset of the screened promoters, converting them into NOR logic gates.

**Results:** Of twenty-two promoters identified in our bioinformatic screen, sixteen drove detectable reporter expression in *N. benthamiana*. Only three of these promoters were able to produce visible expression of the RUBY reporter in *Arabidopsis* despite producing RUBY mRNA that could be readily detected by qPCR. We then modified six of these promoters to be repressible, and five of which functioned as NOR gates

**Conclusions:** One of the major bottlenecks for the ambitious engineering projects currently under development in plants is the lack of well-characterized constitutive promoters. The work here begins to fill this gap. It can also form the basis of constructing more complex information processing circuits in the future.

## Supplemental_Data1_Codes for "Expanding the synthetic biology toolbox with a library of constitutive and repressible promoters": Araport11_downstream_3000_translation_end_20160617 (part 1 of 154)

```
>AT1G01010.1 | chr1:5631-8630 FORWARD LENGTH=3000
GAGGTCAAATCGGATTCTTGCTCAAAATTTGTATTTCTTAGAATGTGTGTTTTTTTTTGTTTTTTTTTCTTTGCTCTGTT
TTCTCGCTCCGGAAAAGTTTGAAGTTATATTTTATTAGTATGTAAAGAAGAGAAAAAGGGGGAAAGAAGAGAGAAGAAAA
ATGCAGAAAATCATATATATGAATTGGAAAAAAGTATATGTAATAATAATTAGTGCATCGTTTTGTGGTGTAGTTTATAT
AAATAAAGTGATATATAGTCTTGTATAAGAAAGGGATTTTACATGAGACCCAAATATGAGTAAAGGGTGTTGGCTCAAAG
ATTCATTTAGCAACCAAAGTTGCATTTGCAAGGAAATGAAAAGGTGTTAACAATGTCACTGCGTAACATGACTTCGATAC
AAAATCTCAAACAATACATCTTCAACTGTGGATTATGATGGACTTGGGGTTGCAGGTGATATGTCTATAGAAAAACGGGT
GGGAATGGAAAATGGCTGAAGAAGAAAGCTCCAACTAAGCATCATAACTGGATTGTTTTAGAGGAGATGAGTCAAAGGAA
TTCACAGTGGAACTATCTCAAGAACATGATCATTGGCTTCTTATTGTTCATCTCCATCATTGGCTGGATCATTCTGGTTC
AAGAGGTCAAATTATATATACATAACGGATCTAAGAAGTATAGTGTAGTCAATTAAAACAAAACGAGACTTGAAAATAAG
CATAAGTATTATTAAGTTAACCCAATATTCGTTTCAATGCTTTAGTTATCATCAGAATTCTCAACATTTTCAGATATTTA
ACTTGCCTTTGGTTGCTTTCTCGCCATGGTAGTAGCATTCTCCGGATAAGAATCAAGGGGAGCCTCAACTTCGGCTTCAA
CCGTCTCCTCGTCTTTCCTATGACATTCACTTGGTGTTGCAACAATGTGTTGATGCCCCACATTCATAGGAGAGTCCCAC
ATATCTCCAACATTCATAGGAGGGTTCCACATATGCCCACCATTCCAAGGAGGGTACCACCACATATGCCCAGCATTCCA
AGAAAGATGGAGCGACGATATCGTGAGGAACAAGGTTTTTGTAGGGCAAATAATTGTAGGTGGTTGAGTTATATCCGCCC
GCACAGAGTAACAGACCAACAATTAACTTTTGATATTTTAGTAAGGTCTAATTCAATTTTTGGTGGCGATAATATTTGGC
TTAGTCATAAAATACAGTATGGTATAATAATGTAAAGGTTTCTCTTATCTTCAAACCAAAAGACTATACTGGAAGCTGAT
GGGATCATACGATTCTGAAAAAATAAGACATATATTGCAACAGAGATCCAATTTGTATCAAAAATATTGTCGGCTCAAAA
ATCTGACCCACCAAGAATCTAATCAAGTGCGCGATTAAGCATACGGCTATGCATCTGGTCATTGTTGATTCAGTCATCAC
TGGTTTAAAGACAAACTTGCATTGTGAGATTCCAAAATAACAACAACAAAAAACAATTTGCATTGAGAACATTTTGAAGG
TCTGACCTTTAAGAGCCATGGAGTTTGATGTTAAGAGAAGTATATCGACAAAAAAAATCACTGACATTGGGAATTCCCAT
ACCTGTAATAACAAAGATTCTCTATTTTTGAGCAAAGAGACATAACACCATGTTTAATCAATACAAGAAACTTTAGTGCA
TGATTTATGGAATGCTTAAGAAGTTTGGAACTTCAATATTAGGAATTAAGTGAGAGGTAAAGCTACAACATACCAACATC
GCAAGCAGAAATATCTTGAAGTAACTAGAGATGAATATCCCCAACATAATCTCTCTTCTTCTGCAAAGTTTTTAAAAAAA
ATTATACATAAACAATCTTCAGGTGACAGAAGTCTGAGATCTTTGATGAAAAACTCATAATAAGAACTAAGAAGAAGAAG
AATCAGTAATCACCTGGAAACTTCATTTAGCAAACCCTTAGTCGCAATGGCAAAAGAGATGATAAATGCAGCGTTTGCAG
ATAAGACACCAATCAGAACCTGTTTCAAATGCGAAATTATTACCCTTTCTAAACAATCTCAATGACTTAAATCATTTAAA
CCTTAAAGGAAAAAAAATCTAATTAAGTCCATTAAAAAGAAACGATCTAACCTTTATAGATAGAAGAACAGGGCTATCAG
AAAAGCTCGATTCTTCATCACTTTTTCTCAGTAGCAAGCTTCTATCTATGATGAGTTCAGGGCTTTTCAAATAAGTTTGC
CGATGAATCTCACCAACTACACATCTGCTAGCTACACTTTGATAGTAAAAGATTATAAAACAAAAGGATACAACAGTCTA
GAAGAAGATAGGCGAAGACCAACTTCCACAACAGATGCTGCACACACACACACAAAAAAAAAAAAAGAACCCAACAATTC
TTATTGGATCAGAGACTACTCAATATCCCCAAACTTGGAAATTAGTTTGTTGCTTGAGGTCTAAGATACTTCTATATATG
GAAAAAGATTTTCAAAGCCAGATATTTCCACAAGTTTGTAATATCAATTCAAGATAAGAGAGCTAGAATCAGACAGGAAC
TAGCAATGCTTGAAATCAAGAACTTGAATTGAAATAGTTTTTTACCTGAATATTGACAGTTGCTGGATTAATTGCATTGT
AGAGGACGTGTCTATATACCTTTGGTCTGTGAAGGATTAAATCGATGAAAATAATCTGCCAAAGAAAACAATTAAAGAAC
CAAAAACCAAAATTGGAAAGAAATAGGGAAACACCCAAAAAGGGAAAGAAAGTGATTAAAACAGACCATGCGTTCACACT
CGATGTACTCATCTGCTACTTCCTTGCAATTTCCCTAAATATAACAATATGATCAAAGATGGAAACTTTGAAGAAATTTA
ATAGAGAATCTTATAAACCCTAATTGGGTCAAAGAAGATCCATTAATACAAAAATCTTACGCATTTCATGAGACGAATGT
TACCCGGAGAGTATTGAATGAACAATGACTTTACCCTAAA
>AT1G01020.1 | chr1:3915-6914 REVERSE LENGTH=3000
TCCCATCAGCTTCCAGTATAGTCTTTTGGTTTGAAGATAAGAGAAACCTTTACATTATTATACCATACTGTATTTTATGA
CTAAGCCAAATATTATCGCCACCAAAAATTGAATTAGACCTTACTAAAATATCAAAAGTTAATTGTTGGTCTGTTACTCT
GTGCGGGCGGATATAACTCAACCACCTACAATTATTTGCCCTACAAAAACCTTGTTCCTCACGATATCGTCGCTCCATCT
TTCTTGGAATGCTGGGCATATGTGGTGGTACCCTCCTTGGAATGGTGGGCATATGTGGAACCCTCCTATGAATGTTGGAG
ATATGTGGGACTCTCCTATGAATGTGGGGCATCAACACATTGTTGCAACACCAAGTGAATGTCATAGGAAAGACGAGGAG
ACGGTTGAAGCCGAAGTTGAGGCTCCCCTTGATTCTTATCCGGAGAATGCTACTACCATGGCGAGAAAGCAACCAAAGGC
AAGTTAAATATCTGAAAATGTTGAGAATTCTGATGATAACTAAAGCATTGAAACGAATATTGGGTTAACTTAATAATACT
TATGCTTATTTTCAAGTCTCGTTTTGTTTTAATTGACTACACTATACTTCTTAGATCCGTTATGTATATATAATTTGACC
TCTTGAACCAGAATGATCCAGCCAATGATGGAGATGAACAATAAGAAGCCAATGATCATGTTCTTGAGATAGTTCCACTG
TGAATTCCTTTGACTCATCTCCTCTAAAACAATCCAGTTATGATGCTTAGTTGGAGCTTTCTTCTTCAGCCATTTTCCAT
TCCCACCCGTTTTTCTATAGACATATCACCTGCAACCCCAAGTCCATCATAATCCACAGTTGAAGATGTATTGTTTGAGA
TTTTGTATCGAAGTCATGTTACGCAGTGACATTGTTAACACCTTTTCATTTCCTTGCAAATGCAACTTTGGTTGCTAAAT
GAATCTTTGAGCCAACACCCTTTACTCATATTTGGGTCTCATGTAAAATCCCTTTCTTATACAAGACTATATATCACTTT
ATTTATATAAACTACACCACAAAACGATGCACTAATTATTATTACATATACTTTTTTCCAATTCATATATATGATTTTCT
GCATTTTTCTTCTCTCTTCTTTCCCCCTTTTTCTCTTCTTTACATACTAATAAAATATAACTTCAAACTTTTCCGGAGCG
AGAAAACAGAGCAAAGAAAAAAAAACAAAAAAAAACACACATTCTAAGAAATACAAATTTTGAGCAAGAATCCGATTTGA
CCTCTTAACCAACAAGAATGATCCAACTAATGACGGAGATGAACAACAAGACACCAATGATCATGTTCTTGAGATAGTTC
CACTGTGCATTCTCCAAAACAATCCAGCTCTGCTTCACCGTGTTGGTGGATGGAGGTATCTTGATCGAGTCTTCAGCCAT
TTTCCACTCGCATTCGCTTTTCTGCGAACTTATCACCTGAAAGCAGACCCATAGCTCATAATTTAGAGGTCATTTGACTA
AATCTTTTTGATGAAATGTTGATTCAGATTTCGTATCAAAGTCATGTTTCTCAGTGAGAGTGTTAAACCTTTTCTTTGCT
CTGCTGCTTTGGTTGCTCTTGTGCCTTATAATTGTGCAAAGGCTCAATAATGTTCAATGATGGAATATCATCTATACGAG
TATGGCCCGGTTCATCTGAACTACCAACACTATCAGTGGAGCTCGAAGTGTCTTCGAAAATCTGTTAAAAGCCAAAATTC
AGCGTGTGAGATATAGAAGCGATATAGGTTGTGATTATATATGAGTAAAAAAAGCTTACCATTGATCCAGTTTCAGTATC
ACTGCTATCATCAGGCAAAACCCCAGACACAGGTTTTTTGGGCCGGTGATCACTGTAATGCTGTTGCATAGATGTCCTTT
CATCTACCAAAAACTCAAAATTTTCTTCAATCACATGCTTCCAAATCATCTCCGACTCATTTTCATAAGGTGCCAAGTAA
GGAACTTGCTGTTGCAGGTCGATATAGTCACTCAGCCACTGACCGCCGTGATTTGCAAAATCATACTCAAGGAGAGGGTT
GAATGATCCTTGAAGTGGTTGCTGCTGCATAATGTTAGAGTTTTCATTAAACTGCTGGCCATGATTTGCTGAATCATACT
CAGAGTAAGTGTTGTAAGATCCTGAATTTCGTTGACGTGATTGGTTGACCTGAAACGAATCAACAGTTTAGGAAAACATC
AAATCAGTAGACACAAGCTCTTTTTTGATCTGCCTACTCAAAGCTAAGTGTATATGGAGAAAGACTCACCACAGAACCTG
CACTACTAGTCATATTGGGGACAAAAGCGGGAGTGGGATCTATTGCATAAGCAGATAGAATGTCCGCATCATCACCCTTG
TACTCAAGTCTGCAGATGACATATGTCCTCTGTAAAATTTCCGGAGGTAAGCACATAAGTTCATCAGTATAAAACATTGG
TGAGAGTAAGCTAAGCCTAAAATAGCTGCTGAACCTAAATAGAGTTACATTACATAGTTTCTAATTTGCATAACTCAAAT
TCTAACTATGAATCAGCAGAAACCACATATATATATATCCACATATATATATATATATATATATGAATAGAAGAAAACCT
GATGTTCTGGTAAGAGGTCGTAGTGGAACTCGTGGATAACCCAATCAGATTTGGTTTTGTCAGGGTATCTTCCATCGAGG
AACACCAAAACCCTTTTATGACCAATCTTACCACGAAAGCCCTCACTACAAAATCCCCACTGGTCCTTGACCTCAACAGA
TTCTCCGGTAAGCTTCCATTTACCAGAAACCGTTGTCCTGCTCTGTCGATTCCCTTTGTTGTTTTCTCTACGAGAGAAGA
AGTACCACATAGCATCTCTCGATTTGTACTTTGACTGGACTGTTCAAAACAAAAAAAAACCCTAAAATCAAAAACCTAAA
TCGATTACTTGCAAATGAAATTCAGAAAATTCGGAACTTA
>AT1G01020.3 | chr1:3915-6914 REVERSE LENGTH=3000
TCCCATCAGCTTCCAGTATAGTCTTTTGGTTTGAAGATAAGAGAAACCTTTACATTATTATACCATACTGTATTTTATGA
CTAAGCCAAATATTATCGCCACCAAAAATTGAATTAGACCTTACTAAAATATCAAAAGTTAATTGTTGGTCTGTTACTCT
GTGCGGGCGGATATAACTCAACCACCTACAATTATTTGCCCTACAAAAACCTTGTTCCTCACGATATCGTCGCTCCATCT
TTCTTGGAATGCTGGGCATATGTGGTGGTACCCTCCTTGGAATGGTGGGCATATGTGGAACCCTCCTATGAATGTTGGAG
ATATGTGGGACTCTCCTATGAATGTGGGGCATCAACACATTGTTGCAACACCAAGTGAATGTCATAGGAAAGACGAGGAG
ACGGTTGAAGCCGAAGTTGAGGCTCCCCTTGATTCTTATCCGGAGAATGCTACTACCATGGCGAGAAAGCAACCAAAGGC
AAGTTAAATATCTGAAAATGTTGAGAATTCTGATGATAACTAAAGCATTGAAACGAATATTGGGTTAACTTAATAATACT
TATGCTTATTTTCAAGTCTCGTTTTGTTTTAATTGACTACACTATACTTCTTAGATCCGTTATGTATATATAATTTGACC
TCTTGAACCAGAATGATCCAGCCAATGATGGAGATGAACAATAAGAAGCCAATGATCATGTTCTTGAGATAGTTCCACTG
TGAATTCCTTTGACTCATCTCCTCTAAAACAATCCAGTTATGATGCTTAGTTGGAGCTTTCTTCTTCAGCCATTTTCCAT
TCCCACCCGTTTTTCTATAGACATATCACCTGCAACCCCAAGTCCATCATAATCCACAGTTGAAGATGTATTGTTTGAGA
TTTTGTATCGAAGTCATGTTACGCAGTGACATTGTTAACACCTTTTCATTTCCTTGCAAATGCAACTTTGGTTGCTAAAT
GAATCTTTGAGCCAACACCCTTTACTCATATTTGGGTCTCATGTAAAATCCCTTTCTTATACAAGACTATATATCACTTT
ATTTATATAAACTACACCACAAAACGATGCACTAATTATTATTACATATACTTTTTTCCAATTCATATATATGATTTTCT
GCATTTTTCTTCTCTCTTCTTTCCCCCTTTTTCTCTTCTTTACATACTAATAAAATATAACTTCAAACTTTTCCGGAGCG
AGAAAACAGAGCAAAGAAAAAAAAACAAAAAAAAACACACATTCTAAGAAATACAAATTTTGAGCAAGAATCCGATTTGA
CCTCTTAACCAACAAGAATGATCCAACTAATGACGGAGATGAACAACAAGACACCAATGATCATGTTCTTGAGATAGTTC
CACTGTGCATTCTCCAAAACAATCCAGCTCTGCTTCACCGTGTTGGTGGATGGAGGTATCTTGATCGAGTCTTCAGCCAT
TTTCCACTCGCATTCGCTTTTCTGCGAACTTATCACCTGAAAGCAGACCCATAGCTCATAATTTAGAGGTCATTTGACTA
AATCTTTTTGATGAAATGTTGATTCAGATTTCGTATCAAAGTCATGTTTCTCAGTGAGAGTGTTAAACCTTTTCTTTGCT
CTGCTGCTTTGGTTGCTCTTGTGCCTTATAATTGTGCAAAGGCTCAATAATGTTCAATGATGGAATATCATCTATACGAG
TATGGCCCGGTTCATCTGAACTACCAACACTATCAGTGGAGCTCGAAGTGTCTTCGAAAATCTGTTAAAAGCCAAAATTC
AGCGTGTGAGATATAGAAGCGATATAGGTTGTGATTATATATGAGTAAAAAAAGCTTACCATTGATCCAGTTTCAGTATC
ACTGCTATCATCAGGCAAAACCCCAGACACAGGTTTTTTGGGCCGGTGATCACTGTAATGCTGTTGCATAGATGTCCTTT
CATCTACCAAAAACTCAAAATTTTCTTCAATCACATGCTTCCAAATCATCTCCGACTCATTTTCATAAGGTGCCAAGTAA
GGAACTTGCTGTTGCAGGTCGATATAGTCACTCAGCCACTGACCGCCGTGATTTGCAAAATCATACTCAAGGAGAGGGTT
GAATGATCCTTGAAGTGGTTGCTGCTGCATAATGTTAGAGTTTTCATTAAACTGCTGGCCATGATTTGCTGAATCATACT
CAGAGTAAGTGTTGTAAGATCCTGAATTTCGTTGACGTGATTGGTTGACCTGAAACGAATCAACAGTTTAGGAAAACATC
AAATCAGTAGACACAAGCTCTTTTTTGATCTGCCTACTCAAAGCTAAGTGTATATGGAGAAAGACTCACCACAGAACCTG
CACTACTAGTCATATTGGGGACAAAAGCGGGAGTGGGATCTATTGCATAAGCAGATAGAATGTCCGCATCATCACCCTTG
TACTCAAGTCTGCAGATGACATATGTCCTCTGTAAAATTTCCGGAGGTAAGCACATAAGTTCATCAGTATAAAACATTGG
TGAGAGTAAGCTAAGCCTAAAATAGCTGCTGAACCTAAATAGAGTTACATTACATAGTTTCTAATTTGCATAACTCAAAT
TCTAACTATGAATCAGCAGAAACCACATATATATATATCCACATATATATATATATATATATATGAATAGAAGAAAACCT
GATGTTCTGGTAAGAGGTCGTAGTGGAACTCGTGGATAACCCAATCAGATTTGGTTTTGTCAGGGTATCTTCCATCGAGG
AACACCAAAACCCTTTTATGACCAATCTTACCACGAAAGCCCTCACTACAAAATCCCCACTGGTCCTTGACCTCAACAGA
TTCTCCGGTAAGCTTCCATTTACCAGAAACCGTTGTCCTGCTCTGTCGATTCCCTTTGTTGTTTTCTCTACGAGAGAAGA
AGTACCACATAGCATCTCTCGATTTGTACTTTGACTGGACTGTTCAAAACAAAAAAAAACCCTAAAATCAAAAACCTAAA
TCGATTACTTGCAAATGAAATTCAGAAAATTCGGAACTTA
>AT1G01020.5 | chr1:3915-6914 REVERSE LENGTH=3000
TCCCATCAGCTTCCAGTATAGTCTTTTGGTTTGAAGATAAGAGAAACCTTTACATTATTATACCATACTGTATTTTATGA
CTAAGCCAAATATTATCGCCACCAAAAATTGAATTAGACCTTACTAAAATATCAAAAGTTAATTGTTGGTCTGTTACTCT
GTGCGGGCGGATATAACTCAACCACCTACAATTATTTGCCCTACAAAAACCTTGTTCCTCACGATATCGTCGCTCCATCT
TTCTTGGAATGCTGGGCATATGTGGTGGTACCCTCCTTGGAATGGTGGGCATATGTGGAACCCTCCTATGAATGTTGGAG
ATATGTGGGACTCTCCTATGAATGTGGGGCATCAACACATTGTTGCAACACCAAGTGAATGTCATAGGAAAGACGAGGAG
ACGGTTGAAGCCGAAGTTGAGGCTCCCCTTGATTCTTATCCGGAGAATGCTACTACCATGGCGAGAAAGCAACCAAAGGC
AAGTTAAATATCTGAAAATGTTGAGAATTCTGATGATAACTAAAGCATTGAAACGAATATTGGGTTAACTTAATAATACT
TATGCTTATTTTCAAGTCTCGTTTTGTTTTAATTGACTACACTATACTTCTTAGATCCGTTATGTATATATAATTTGACC
TCTTGAACCAGAATGATCCAGCCAATGATGGAGATGAACAATAAGAAGCCAATGATCATGTTCTTGAGATAGTTCCACTG
TGAATTCCTTTGACTCATCTCCTCTAAAACAATCCAGTTATGATGCTTAGTTGGAGCTTTCTTCTTCAGCCATTTTCCAT
TCCCACCCGTTTTTCTATAGACATATCACCTGCAACCCCAAGTCCATCATAATCCACAGTTGAAGATGTATTGTTTGAGA
TTTTGTATCGAAGTCATGTTACGCAGTGACATTGTTAACACCTTTTCATTTCCTTGCAAATGCAACTTTGGTTGCTAAAT
GAATCTTTGAGCCAACACCCTTTACTCATATTTGGGTCTCATGTAAAATCCCTTTCTTATACAAGACTATATATCACTTT
ATTTATATAAACTACACCACAAAACGATGCACTAATTATTATTACATATACTTTTTTCCAATTCATATATATGATTTTCT
GCATTTTTCTTCTCTCTTCTTTCCCCCTTTTTCTCTTCTTTACATACTAATAAAATATAACTTCAAACTTTTCCGGAGCG
AGAAAACAGAGCAAAGAAAAAAAAACAAAAAAAAACACACATTCTAAGAAATACAAATTTTGAGCAAGAATCCGATTTGA
CCTCTTAACCAACAAGAATGATCCAACTAATGACGGAGATGAACAACAAGACACCAATGATCATGTTCTTGAGATAGTTC
CACTGTGCATTCTCCAAAACAATCCAGCTCTGCTTCACCGTGTTGGTGGATGGAGGTATCTTGATCGAGTCTTCAGCCAT
TTTCCACTCGCATTCGCTTTTCTGCGAACTTATCACCTGAAAGCAGACCCATAGCTCATAATTTAGAGGTCATTTGACTA
AATCTTTTTGATGAAATGTTGATTCAGATTTCGTATCAAAGTCATGTTTCTCAGTGAGAGTGTTAAACCTTTTCTTTGCT
CTGCTGCTTTGGTTGCTCTTGTGCCTTATAATTGTGCAAAGGCTCAATAATGTTCAATGATGGAATATCATCTATACGAG
TATGGCCCGGTTCATCTGAACTACCAACACTATCAGTGGAGCTCGAAGTGTCTTCGAAAATCTGTTAAAAGCCAAAATTC
AGCGTGTGAGATATAGAAGCGATATAGGTTGTGATTATATATGAGTAAAAAAAGCTTACCATTGATCCAGTTTCAGTATC
ACTGCTATCATCAGGCAAAACCCCAGACACAGGTTTTTTGGGCCGGTGATCACTGTAATGCTGTTGCATAGATGTCCTTT
CATCTACCAAAAACTCAAAATTTTCTTCAATCACATGCTTCCAAATCATCTCCGACTCATTTTCATAAGGTGCCAAGTAA
GGAACTTGCTGTTGCAGGTCGATATAGTCACTCAGCCACTGACCGCCGTGATTTGCAAAATCATACTCAAGGAGAGGGTT
GAATGATCCTTGAAGTGGTTGCTGCTGCATAATGTTAGAGTTTTCATTAAACTGCTGGCCATGATTTGCTGAATCATACT
CAGAGTAAGTGTTGTAAGATCCTGAATTTCGTTGACGTGATTGGTTGACCTGAAACGAATCAACAGTTTAGGAAAACATC
AAATCAGTAGACACAAGCTCTTTTTTGATCTGCCTACTCAAAGCTAAGTGTATATGGAGAAAGACTCACCACAGAACCTG
CACTACTAGTCATATTGGGGACAAAAGCGGGAGTGGGATCTATTGCATAAGCAGATAGAATGTCCGCATCATCACCCTTG
TACTCAAGTCTGCAGATGACATATGTCCTCTGTAAAATTTCCGGAGGTAAGCACATAAGTTCATCAGTATAAAACATTGG
TGAGAGTAAGCTAAGCCTAAAATAGCTGCTGAACCTAAATAGAGTTACATTACATAGTTTCTAATTTGCATAACTCAAAT
TCTAACTATGAATCAGCAGAAACCACATATATATATATCCACATATATATATATATATATATATGAATAGAAGAAAACCT
GATGTTCTGGTAAGAGGTCGTAGTGGAACTCGTGGATAACCCAATCAGATTTGGTTTTGTCAGGGTATCTTCCATCGAGG
AACACCAAAACCCTTTTATGACCAATCTTACCACGAAAGCCCTCACTACAAAATCCCCACTGGTCCTTGACCTCAACAGA
TTCTCCGGTAAGCTTCCATTTACCAGAAACCGTTGTCCTGCTCTGTCGATTCCCTTTGTTGTTTTCTCTACGAGAGAAGA
AGTACCACATAGCATCTCTCGATTTGTACTTTGACTGGACTGTTCAAAACAAAAAAAAACCCTAAAATCAAAAACCTAAA
TCGATTACTTGCAAATGAAATTCAGAAAATTCGGAACTTA
>AT1G01020.4 | chr1:3915-6914 REVERSE LENGTH=3000
TCCCATCAGCTTCCAGTATAGTCTTTTGGTTTGAAGATAAGAGAAACCTTTACATTATTATACCATACTGTATTTTATGA
CTAAGCCAAATATTATCGCCACCAAAAATTGAATTAGACCTTACTAAAATATCAAAAGTTAATTGTTGGTCTGTTACTCT
GTGCGGGCGGATATAACTCAACCACCTACAATTATTTGCCCTACAAAAACCTTGTTCCTCACGATATCGTCGCTCCATCT
TTCTTGGAATGCTGGGCATATGTGGTGGTACCCTCCTTGGAATGGTGGGCATATGTGGAACCCTCCTATGAATGTTGGAG
ATATGTGGGACTCTCCTATGAATGTGGGGCATCAACACATTGTTGCAACACCAAGTGAATGTCATAGGAAAGACGAGGAG
ACGGTTGAAGCCGAAGTTGAGGCTCCCCTTGATTCTTATCCGGAGAATGCTACTACCATGGCGAGAAAGCAACCAAAGGC
AAGTTAAATATCTGAAAATGTTGAGAATTCTGATGATAACTAAAGCATTGAAACGAATATTGGGTTAACTTAATAATACT
TATGCTTATTTTCAAGTCTCGTTTTGTTTTAATTGACTACACTATACTTCTTAGATCCGTTATGTATATATAATTTGACC
TCTTGAACCAGAATGATCCAGCCAATGATGGAGATGAACAATAAGAAGCCAATGATCATGTTCTTGAGATAGTTCCACTG
TGAATTCCTTTGACTCATCTCCTCTAAAACAATCCAGTTATGATGCTTAGTTGGAGCTTTCTTCTTCAGCCATTTTCCAT
TCCCACCCGTTTTTCTATAGACATATCACCTGCAACCCCAAGTCCATCATAATCCACAGTTGAAGATGTATTGTTTGAGA
TTTTGTATCGAAGTCATGTTACGCAGTGACATTGTTAACACCTTTTCATTTCCTTGCAAATGCAACTTTGGTTGCTAAAT
GAATCTTTGAGCCAACACCCTTTACTCATATTTGGGTCTCATGTAAAATCCCTTTCTTATACAAGACTATATATCACTTT
ATTTATATAAACTACACCACAAAACGATGCACTAATTATTATTACATATACTTTTTTCCAATTCATATATATGATTTTCT
GCATTTTTCTTCTCTCTTCTTTCCCCCTTTTTCTCTTCTTTACATACTAATAAAATATAACTTCAAACTTTTCCGGAGCG
AGAAAACAGAGCAAAGAAAAAAAAACAAAAAAAAACACACATTCTAAGAAATACAAATTTTGAGCAAGAATCCGATTTGA
CCTCTTAACCAACAAGAATGATCCAACTAATGACGGAGATGAACAACAAGACACCAATGATCATGTTCTTGAGATAGTTC
CACTGTGCATTCTCCAAAACAATCCAGCTCTGCTTCACCGTGTTGGTGGATGGAGGTATCTTGATCGAGTCTTCAGCCAT
TTTCCACTCGCATTCGCTTTTCTGCGAACTTATCACCTGAAAGCAGACCCATAGCTCATAATTTAGAGGTCATTTGACTA
AATCTTTTTGATGAAATGTTGATTCAGATTTCGTATCAAAGTCATGTTTCTCAGTGAGAGTGTTAAACCTTTTCTTTGCT
CTGCTGCTTTGGTTGCTCTTGTGCCTTATAATTGTGCAAAGGCTCAATAATGTTCAATGATGGAATATCATCTATACGAG
TATGGCCCGGTTCATCTGAACTACCAACACTATCAGTGGAGCTCGAAGTGTCTTCGAAAATCTGTTAAAAGCCAAAATTC
AGCGTGTGAGATATAGAAGCGATATAGGTTGTGATTATATATGAGTAAAAAAAGCTTACCATTGATCCAGTTTCAGTATC
ACTGCTATCATCAGGCAAAACCCCAGACACAGGTTTTTTGGGCCGGTGATCACTGTAATGCTGTTGCATAGATGTCCTTT
CATCTACCAAAAACTCAAAATTTTCTTCAATCACATGCTTCCAAATCATCTCCGACTCATTTTCATAAGGTGCCAAGTAA
GGAACTTGCTGTTGCAGGTCGATATAGTCACTCAGCCACTGACCGCCGTGATTTGCAAAATCATACTCAAGGAGAGGGTT
GAATGATCCTTGAAGTGGTTGCTGCTGCATAATGTTAGAGTTTTCATTAAACTGCTGGCCATGATTTGCTGAATCATACT
CAGAGTAAGTGTTGTAAGATCCTGAATTTCGTTGACGTGATTGGTTGACCTGAAACGAATCAACAGTTTAGGAAAACATC
AAATCAGTAGACACAAGCTCTTTTTTGATCTGCCTACTCAAAGCTAAGTGTATATGGAGAAAGACTCACCACAGAACCTG
CACTACTAGTCATATTGGGGACAAAAGCGGGAGTGGGATCTATTGCATAAGCAGATAGAATGTCCGCATCATCACCCTTG
TACTCAAGTCTGCAGATGACATATGTCCTCTGTAAAATTTCCGGAGGTAAGCACATAAGTTCATCAGTATAAAACATTGG
TGAGAGTAAGCTAAGCCTAAAATAGCTGCTGAACCTAAATAGAGTTACATTACATAGTTTCTAATTTGCATAACTCAAAT
TCTAACTATGAATCAGCAGAAACCACATATATATATATCCACATATATATATATATATATATATGAATAGAAGAAAACCT
GATGTTCTGGTAAGAGGTCGTAGTGGAACTCGTGGATAACCCAATCAGATTTGGTTTTGTCAGGGTATCTTCCATCGAGG
AACACCAAAACCCTTTTATGACCAATCTTACCACGAAAGCCCTCACTACAAAATCCCCACTGGTCCTTGACCTCAACAGA
TTCTCCGGTAAGCTTCCATTTACCAGAAACCGTTGTCCTGCTCTGTCGATTCCCTTTGTTGTTTTCTCTACGAGAGAAGA
AGTACCACATAGCATCTCTCGATTTGTACTTTGACTGGACTGTTCAAAACAAAAAAAAACCCTAAAATCAAAAACCTAAA
TCGATTACTTGCAAATGAAATTCAGAAAATTCGGAACTTA
>AT1G01020.2 | chr1:4315-7314 REVERSE LENGTH=3000
ATCATGCACTAAAGTTTCTTGTATTGATTAAACATGGTGTTATGTCTCTTTGCTCAAAAATAGAGAATCTTTGTTATTAC
AGGTATGGGAATTCCCAATGTCAGTGATTTTTTTTGTCGATATACTTCTCTTAACATCAAACTCCATGGCTCTTAAAGGT
CAGACCTTCAAAATGTTCTCAATGCAAATTGTTTTTTGTTGTTGTTATTTTGGAATCTCACAATGCAAGTTTGTCTTTAA
ACCAGTGATGACTGAATCAACAATGACCAGATGCATAGCCGTATGCTTAATCGCGCACTTGATTAGATTCTTGGTGGGTC
AGATTTTTGAGCCGACAATATTTTTGATACAAATTGGATCTCTGTTGCAATATATGTCTTATTTTTTCAGAATCGTATGA
TCCCATCAGCTTCCAGTATAGTCTTTTGGTTTGAAGATAAGAGAAACCTTTACATTATTATACCATACTGTATTTTATGA
CTAAGCCAAATATTATCGCCACCAAAAATTGAATTAGACCTTACTAAAATATCAAAAGTTAATTGTTGGTCTGTTACTCT
GTGCGGGCGGATATAACTCAACCACCTACAATTATTTGCCCTACAAAAACCTTGTTCCTCACGATATCGTCGCTCCATCT
TTCTTGGAATGCTGGGCATATGTGGTGGTACCCTCCTTGGAATGGTGGGCATATGTGGAACCCTCCTATGAATGTTGGAG
ATATGTGGGACTCTCCTATGAATGTGGGGCATCAACACATTGTTGCAACACCAAGTGAATGTCATAGGAAAGACGAGGAG
ACGGTTGAAGCCGAAGTTGAGGCTCCCCTTGATTCTTATCCGGAGAATGCTACTACCATGGCGAGAAAGCAACCAAAGGC
AAGTTAAATATCTGAAAATGTTGAGAATTCTGATGATAACTAAAGCATTGAAACGAATATTGGGTTAACTTAATAATACT
TATGCTTATTTTCAAGTCTCGTTTTGTTTTAATTGACTACACTATACTTCTTAGATCCGTTATGTATATATAATTTGACC
TCTTGAACCAGAATGATCCAGCCAATGATGGAGATGAACAATAAGAAGCCAATGATCATGTTCTTGAGATAGTTCCACTG
TGAATTCCTTTGACTCATCTCCTCTAAAACAATCCAGTTATGATGCTTAGTTGGAGCTTTCTTCTTCAGCCATTTTCCAT
TCCCACCCGTTTTTCTATAGACATATCACCTGCAACCCCAAGTCCATCATAATCCACAGTTGAAGATGTATTGTTTGAGA
TTTTGTATCGAAGTCATGTTACGCAGTGACATTGTTAACACCTTTTCATTTCCTTGCAAATGCAACTTTGGTTGCTAAAT
GAATCTTTGAGCCAACACCCTTTACTCATATTTGGGTCTCATGTAAAATCCCTTTCTTATACAAGACTATATATCACTTT
ATTTATATAAACTACACCACAAAACGATGCACTAATTATTATTACATATACTTTTTTCCAATTCATATATATGATTTTCT
GCATTTTTCTTCTCTCTTCTTTCCCCCTTTTTCTCTTCTTTACATACTAATAAAATATAACTTCAAACTTTTCCGGAGCG
AGAAAACAGAGCAAAGAAAAAAAAACAAAAAAAAACACACATTCTAAGAAATACAAATTTTGAGCAAGAATCCGATTTGA
CCTCTTAACCAACAAGAATGATCCAACTAATGACGGAGATGAACAACAAGACACCAATGATCATGTTCTTGAGATAGTTC
CACTGTGCATTCTCCAAAACAATCCAGCTCTGCTTCACCGTGTTGGTGGATGGAGGTATCTTGATCGAGTCTTCAGCCAT
TTTCCACTCGCATTCGCTTTTCTGCGAACTTATCACCTGAAAGCAGACCCATAGCTCATAATTTAGAGGTCATTTGACTA
AATCTTTTTGATGAAATGTTGATTCAGATTTCGTATCAAAGTCATGTTTCTCAGTGAGAGTGTTAAACCTTTTCTTTGCT
CTGCTGCTTTGGTTGCTCTTGTGCCTTATAATTGTGCAAAGGCTCAATAATGTTCAATGATGGAATATCATCTATACGAG
TATGGCCCGGTTCATCTGAACTACCAACACTATCAGTGGAGCTCGAAGTGTCTTCGAAAATCTGTTAAAAGCCAAAATTC
AGCGTGTGAGATATAGAAGCGATATAGGTTGTGATTATATATGAGTAAAAAAAGCTTACCATTGATCCAGTTTCAGTATC
ACTGCTATCATCAGGCAAAACCCCAGACACAGGTTTTTTGGGCCGGTGATCACTGTAATGCTGTTGCATAGATGTCCTTT
CATCTACCAAAAACTCAAAATTTTCTTCAATCACATGCTTCCAAATCATCTCCGACTCATTTTCATAAGGTGCCAAGTAA
GGAACTTGCTGTTGCAGGTCGATATAGTCACTCAGCCACTGACCGCCGTGATTTGCAAAATCATACTCAAGGAGAGGGTT
GAATGATCCTTGAAGTGGTTGCTGCTGCATAATGTTAGAGTTTTCATTAAACTGCTGGCCATGATTTGCTGAATCATACT
CAGAGTAAGTGTTGTAAGATCCTGAATTTCGTTGACGTGATTGGTTGACCTGAAACGAATCAACAGTTTAGGAAAACATC
AAATCAGTAGACACAAGCTCTTTTTTGATCTGCCTACTCAAAGCTAAGTGTATATGGAGAAAGACTCACCACAGAACCTG
CACTACTAGTCATATTGGGGACAAAAGCGGGAGTGGGATCTATTGCATAAGCAGATAGAATGTCCGCATCATCACCCTTG
TACTCAAGTCTGCAGATGACATATGTCCTCTGTAAAATTTCCGGAGGTAAGCACATAAGTTCATCAGTATAAAACATTGG
TGAGAGTAAGCTAAGCCTAAAATAGCTGCTGAACCTAAATAGAGTTACATTACATAGTTTCTAATTTGCATAACTCAAAT
TCTAACTATGAATCAGCAGAAACCACATATATATATATCC
>AT1G01020.6 | chr1:4315-7314 REVERSE LENGTH=3000
ATCATGCACTAAAGTTTCTTGTATTGATTAAACATGGTGTTATGTCTCTTTGCTCAAAAATAGAGAATCTTTGTTATTAC
AGGTATGGGAATTCCCAATGTCAGTGATTTTTTTTGTCGATATACTTCTCTTAACATCAAACTCCATGGCTCTTAAAGGT
CAGACCTTCAAAATGTTCTCAATGCAAATTGTTTTTTGTTGTTGTTATTTTGGAATCTCACAATGCAAGTTTGTCTTTAA
ACCAGTGATGACTGAATCAACAATGACCAGATGCATAGCCGTATGCTTAATCGCGCACTTGATTAGATTCTTGGTGGGTC
AGATTTTTGAGCCGACAATATTTTTGATACAAATTGGATCTCTGTTGCAATATATGTCTTATTTTTTCAGAATCGTATGA
TCCCATCAGCTTCCAGTATAGTCTTTTGGTTTGAAGATAAGAGAAACCTTTACATTATTATACCATACTGTATTTTATGA
CTAAGCCAAATATTATCGCCACCAAAAATTGAATTAGACCTTACTAAAATATCAAAAGTTAATTGTTGGTCTGTTACTCT
GTGCGGGCGGATATAACTCAACCACCTACAATTATTTGCCCTACAAAAACCTTGTTCCTCACGATATCGTCGCTCCATCT
TTCTTGGAATGCTGGGCATATGTGGTGGTACCCTCCTTGGAATGGTGGGCATATGTGGAACCCTCCTATGAATGTTGGAG
ATATGTGGGACTCTCCTATGAATGTGGGGCATCAACACATTGTTGCAACACCAAGTGAATGTCATAGGAAAGACGAGGAG
ACGGTTGAAGCCGAAGTTGAGGCTCCCCTTGATTCTTATCCGGAGAATGCTACTACCATGGCGAGAAAGCAACCAAAGGC
AAGTTAAATATCTGAAAATGTTGAGAATTCTGATGATAACTAAAGCATTGAAACGAATATTGGGTTAACTTAATAATACT
TATGCTTATTTTCAAGTCTCGTTTTGTTTTAATTGACTACACTATACTTCTTAGATCCGTTATGTATATATAATTTGACC
TCTTGAACCAGAATGATCCAGCCAATGATGGAGATGAACAATAAGAAGCCAATGATCATGTTCTTGAGATAGTTCCACTG
TGAATTCCTTTGACTCATCTCCTCTAAAACAATCCAGTTATGATGCTTAGTTGGAGCTTTCTTCTTCAGCCATTTTCCAT
TCCCACCCGTTTTTCTATAGACATATCACCTGCAACCCCAAGTCCATCATAATCCACAGTTGAAGATGTATTGTTTGAGA
TTTTGTATCGAAGTCATGTTACGCAGTGACATTGTTAACACCTTTTCATTTCCTTGCAAATGCAACTTTGGTTGCTAAAT
GAATCTTTGAGCCAACACCCTTTACTCATATTTGGGTCTCATGTAAAATCCCTTTCTTATACAAGACTATATATCACTTT
ATTTATATAAACTACACCACAAAACGATGCACTAATTATTATTACATATACTTTTTTCCAATTCATATATATGATTTTCT
GCATTTTTCTTCTCTCTTCTTTCCCCCTTTTTCTCTTCTTTACATACTAATAAAATATAACTTCAAACTTTTCCGGAGCG
AGAAAACAGAGCAAAGAAAAAAAAACAAAAAAAAACACACATTCTAAGAAATACAAATTTTGAGCAAGAATCCGATTTGA
CCTCTTAACCAACAAGAATGATCCAACTAATGACGGAGATGAACAACAAGACACCAATGATCATGTTCTTGAGATAGTTC
CACTGTGCATTCTCCAAAACAATCCAGCTCTGCTTCACCGTGTTGGTGGATGGAGGTATCTTGATCGAGTCTTCAGCCAT
TTTCCACTCGCATTCGCTTTTCTGCGAACTTATCACCTGAAAGCAGACCCATAGCTCATAATTTAGAGGTCATTTGACTA
AATCTTTTTGATGAAATGTTGATTCAGATTTCGTATCAAAGTCATGTTTCTCAGTGAGAGTGTTAAACCTTTTCTTTGCT
CTGCTGCTTTGGTTGCTCTTGTGCCTTATAATTGTGCAAAGGCTCAATAATGTTCAATGATGGAATATCATCTATACGAG
TATGGCCCGGTTCATCTGAACTACCAACACTATCAGTGGAGCTCGAAGTGTCTTCGAAAATCTGTTAAAAGCCAAAATTC
AGCGTGTGAGATATAGAAGCGATATAGGTTGTGATTATATATGAGTAAAAAAAGCTTACCATTGATCCAGTTTCAGTATC
ACTGCTATCATCAGGCAAAACCCCAGACACAGGTTTTTTGGGCCGGTGATCACTGTAATGCTGTTGCATAGATGTCCTTT
CATCTACCAAAAACTCAAAATTTTCTTCAATCACATGCTTCCAAATCATCTCCGACTCATTTTCATAAGGTGCCAAGTAA
GGAACTTGCTGTTGCAGGTCGATATAGTCACTCAGCCACTGACCGCCGTGATTTGCAAAATCATACTCAAGGAGAGGGTT
GAATGATCCTTGAAGTGGTTGCTGCTGCATAATGTTAGAGTTTTCATTAAACTGCTGGCCATGATTTGCTGAATCATACT
CAGAGTAAGTGTTGTAAGATCCTGAATTTCGTTGACGTGATTGGTTGACCTGAAACGAATCAACAGTTTAGGAAAACATC
AAATCAGTAGACACAAGCTCTTTTTTGATCTGCCTACTCAAAGCTAAGTGTATATGGAGAAAGACTCACCACAGAACCTG
CACTACTAGTCATATTGGGGACAAAAGCGGGAGTGGGATCTATTGCATAAGCAGATAGAATGTCCGCATCATCACCCTTG
TACTCAAGTCTGCAGATGACATATGTCCTCTGTAAAATTTCCGGAGGTAAGCACATAAGTTCATCAGTATAAAACATTGG
TGAGAGTAAGCTAAGCCTAAAATAGCTGCTGAACCTAAATAGAGTTACATTACATAGTTTCTAATTTGCATAACTCAAAT
TCTAACTATGAATCAGCAGAAACCACATATATATATATCC
>AT1G01030.1 | chr1:8864-11863 REVERSE LENGTH=3000
GAAGTTTCATCATCTTCTTGTTTTGAATCTCTCTTTATATTGTTTCATTAGTAATTTTTCTAAGGGTATTAGATTCTAGC
TAGTGAGAGGAAGAAAAAACGATCTTCTTCGTTTTTTTGGTTATGATTTTTTTTTCCGACATGTTTCTTGATGTTCATCA
TCATTAGGCTTTTGTCACCATGTTGAAACTCGCATCTTTTCAATTTTGTATATAAACTATATATATAATTTACATAAAAT
AACAGGTTCACATGCCTCAAATGTTAGCTAATTATATCCATAATATTCGCTATAACTCGTTGGTTACTCATCATCTTCAT
AAGTTATATGTTAATCTTAATACTTGACACTAGGTGAACCTCTGTGCCTACAGCATTTCATCAATAGAACAGTTTTCATC
TTCTTCTTTTTTCAGTTTTGATATTTATAACTTGAGATTATAATTGATGAGTGGGAAAAAAGCTTATAAATTTCATGAAT
TGTACTCTCTGTGCCTATCTCCCTACACTGACAAAGTGTTTCATGGTACATTCTAAGCTAATGGGCAGGTCCAAAAAAAG
GCACTCTTTTCTCTCTCTCTGATGGTCCTATTTTGTTTGTTTGGTTACTCTTGTAATTTTGCTCGGTTAAAGAGATTTTC
TGCAGGTTATGGGCAGAGAAAATAAAGAGAAGCTAGCTATGGAAGAAGGACTGATCCATCCATTTAGTAATTCAATTATT
ATATTAAAAAGAACAAAAGGTATGATATGTTTTCACATTGTTTGACTTTTTTTATGATCACAGGTTCATTAATTTCTCAT
TTTTTTACTAATTCTAGATTCTTGTTTTTGTTATTAACCCTTGGTTATTAACTTTGTTTGGTTTGGTTTGGATTGCAAGT
TGAAGCCATTTTTATCAAATCAGGTATCTTGTGTAGATCTCACAAACTCATGAGTACTTTTAGAATATATGTTAGAACCT
AAATCATTTGTCAATTACTATATATATACACATATACCTACCCTATATATACACAGTTTACACATGTATATGTATAAATT
GATATATTATTTTACGTGGACGTAAGGAACTTTTAAATGCTGTCTCTACGGATCATAATTTTCACCCTAAGCTGTTCAAT
AGGTTATTGACGTGTTCATTGGTTGATTATACATGTTTATAGTTTCCCATACTAAAATTGACTGGTACTTGCAGCATATT
AAAAGTATGATCCCACACAACATGCTAACTAGGAACTCTCAGATCATGCTTCACGAACAAGGAATTTTTTTTTTTTTTGT
TGTTGTTGTCATATCTACTATATATATGTATGTCAGATTGTCAGTATGTGCATATATACATGAGGTTACCGGTCCATGTA
CATAAACACATTCAGGTAAATAACTAGAAAGGTTGGGAGAATTACTATTCTGCATGTAGTCCATGAATATATGGTAAGAT
TGCGTTAATTAAGTGTTAAATTTTTAATCTTTGGCATGAAAGATCAAATCGACAAGTCATTTAACAGAATGTATTTCCCT
CCCATTGCATAGACATACTTCAGTACACCTTATATTATCCATATCCTTTGTGATAGTTCATGTAACTAAGCACTCGAGAC
TCAAATCTTCAGTAGATGCATGTGTTTGTTTTTCTTTAGCTGCTAATTCGGATCGGATATGACATAGCGGATTTTGTATA
TCTTTAGAGAGTATGAGGGTCCGTATAATTTGTGATCGAATGATCCTAAAATAAGATAAATATATGAACCTACATCATTA
TAAGTAGGGTTAAGTGTGTATGATTGTGTATGCGTATAAAAATACTCCCTTGACCGTAAACATGAAACATGTAATATATA
AGATATATAGACATGGAGACTATATCATATAAACATACATATATATATATATGTTAGTTATATGTGTAGCCCACATTTTT
CGATATAGGGGAACAAAGTTACGAATAATGTATATGTTAGTTATATGTATAAAACATTTGCAAAGGGATGATACAATGGA
ATATGTAAATACGTATTCCAAATAGTCTACAAGTAGCAATGATATTGTGTAGATATGTCTCATAAAGGCTTGTGCTATTA
TATTGTGTAGATGTGTCTCAAAAGGCTTGTGCATAGTTGTCAAAAGAATATAAAATGCATTTTAATATTCAAAAGAATGC
ATGCATAGACTGATAGAAAAGAAGAAATAATGAAAATTAAAAGGGGAGGTATTAGTGAAAAGTACGGAGGTATTAAAATT
ATGAAAATGACTAAAGGAAATAATATTGTAACACATCTAAATGATTAGTTGTGTAAGAAGAATAAAGAGAATTAATGACA
TGCTCCAATTATTGTTAAATAAAATAAAATAATTCATTCTCATTAGATTCCTGACCTAAAAGAGACTGCAAATATGTAGG
CCGGTTAGGGTTTTCATAGGCATGATTAATGATGATAAGGAAACTTCGTATTGGGGGTTAATGGGTTCTTTCCCTTTCTA
ATACATTTCTAAATAAAGTAATAATCAAATATTAAACTTTTAACTTACCGTTTCATTTTTATGTTGAGTTTACTTATATT
GAAAGGAAACTATTTTATCTAAACCTCATTGTCAAATCTTTCATTTTGTAGCCATATGCTAATTACATGCAACAAAAGGA
GTTTTTTTTGTTTGGTGTGGCAAACGAAGATTTATTTACCTTTCTTATTTAATCAAACTAAATAAATTTCTTCACTGTTG
AATTGTAATAAATAATTTATTTTCTTATAAACTTATCCATCACAACTCACAAGTCATGAACTATATATAGAAAGTAACAC
GACAGTAATAATATTAGTGAACCACTAGACTTTTCAGTAAGTGTGGTAAATTCTGAAGACTAAATAATTTAGACTTAATA
TGTATATCTTTATCTGAGGCCTATAATATGTTTCATTCATGAACCTACGCATTTTAAAATGCTATGTCATATGGACAAGA
TTTTGATCCAAATTGAACTATTTATAAATTACAACGTGTA
>AT1G01030.2 | chr1:8864-11863 REVERSE LENGTH=3000
GAAGTTTCATCATCTTCTTGTTTTGAATCTCTCTTTATATTGTTTCATTAGTAATTTTTCTAAGGGTATTAGATTCTAGC
TAGTGAGAGGAAGAAAAAACGATCTTCTTCGTTTTTTTGGTTATGATTTTTTTTTCCGACATGTTTCTTGATGTTCATCA
TCATTAGGCTTTTGTCACCATGTTGAAACTCGCATCTTTTCAATTTTGTATATAAACTATATATATAATTTACATAAAAT
AACAGGTTCACATGCCTCAAATGTTAGCTAATTATATCCATAATATTCGCTATAACTCGTTGGTTACTCATCATCTTCAT
AAGTTATATGTTAATCTTAATACTTGACACTAGGTGAACCTCTGTGCCTACAGCATTTCATCAATAGAACAGTTTTCATC
TTCTTCTTTTTTCAGTTTTGATATTTATAACTTGAGATTATAATTGATGAGTGGGAAAAAAGCTTATAAATTTCATGAAT
TGTACTCTCTGTGCCTATCTCCCTACACTGACAAAGTGTTTCATGGTACATTCTAAGCTAATGGGCAGGTCCAAAAAAAG
GCACTCTTTTCTCTCTCTCTGATGGTCCTATTTTGTTTGTTTGGTTACTCTTGTAATTTTGCTCGGTTAAAGAGATTTTC
TGCAGGTTATGGGCAGAGAAAATAAAGAGAAGCTAGCTATGGAAGAAGGACTGATCCATCCATTTAGTAATTCAATTATT
ATATTAAAAAGAACAAAAGGTATGATATGTTTTCACATTGTTTGACTTTTTTTATGATCACAGGTTCATTAATTTCTCAT
TTTTTTACTAATTCTAGATTCTTGTTTTTGTTATTAACCCTTGGTTATTAACTTTGTTTGGTTTGGTTTGGATTGCAAGT
TGAAGCCATTTTTATCAAATCAGGTATCTTGTGTAGATCTCACAAACTCATGAGTACTTTTAGAATATATGTTAGAACCT
AAATCATTTGTCAATTACTATATATATACACATATACCTACCCTATATATACACAGTTTACACATGTATATGTATAAATT
GATATATTATTTTACGTGGACGTAAGGAACTTTTAAATGCTGTCTCTACGGATCATAATTTTCACCCTAAGCTGTTCAAT
AGGTTATTGACGTGTTCATTGGTTGATTATACATGTTTATAGTTTCCCATACTAAAATTGACTGGTACTTGCAGCATATT
AAAAGTATGATCCCACACAACATGCTAACTAGGAACTCTCAGATCATGCTTCACGAACAAGGAATTTTTTTTTTTTTTGT
TGTTGTTGTCATATCTACTATATATATGTATGTCAGATTGTCAGTATGTGCATATATACATGAGGTTACCGGTCCATGTA
CATAAACACATTCAGGTAAATAACTAGAAAGGTTGGGAGAATTACTATTCTGCATGTAGTCCATGAATATATGGTAAGAT
TGCGTTAATTAAGTGTTAAATTTTTAATCTTTGGCATGAAAGATCAAATCGACAAGTCATTTAACAGAATGTATTTCCCT
CCCATTGCATAGACATACTTCAGTACACCTTATATTATCCATATCCTTTGTGATAGTTCATGTAACTAAGCACTCGAGAC
TCAAATCTTCAGTAGATGCATGTGTTTGTTTTTCTTTAGCTGCTAATTCGGATCGGATATGACATAGCGGATTTTGTATA
TCTTTAGAGAGTATGAGGGTCCGTATAATTTGTGATCGAATGATCCTAAAATAAGATAAATATATGAACCTACATCATTA
TAAGTAGGGTTAAGTGTGTATGATTGTGTATGCGTATAAAAATACTCCCTTGACCGTAAACATGAAACATGTAATATATA
AGATATATAGACATGGAGACTATATCATATAAACATACATATATATATATATGTTAGTTATATGTGTAGCCCACATTTTT
CGATATAGGGGAACAAAGTTACGAATAATGTATATGTTAGTTATATGTATAAAACATTTGCAAAGGGATGATACAATGGA
ATATGTAAATACGTATTCCAAATAGTCTACAAGTAGCAATGATATTGTGTAGATATGTCTCATAAAGGCTTGTGCTATTA
TATTGTGTAGATGTGTCTCAAAAGGCTTGTGCATAGTTGTCAAAAGAATATAAAATGCATTTTAATATTCAAAAGAATGC
ATGCATAGACTGATAGAAAAGAAGAAATAATGAAAATTAAAAGGGGAGGTATTAGTGAAAAGTACGGAGGTATTAAAATT
ATGAAAATGACTAAAGGAAATAATATTGTAACACATCTAAATGATTAGTTGTGTAAGAAGAATAAAGAGAATTAATGACA
TGCTCCAATTATTGTTAAATAAAATAAAATAATTCATTCTCATTAGATTCCTGACCTAAAAGAGACTGCAAATATGTAGG
CCGGTTAGGGTTTTCATAGGCATGATTAATGATGATAAGGAAACTTCGTATTGGGGGTTAATGGGTTCTTTCCCTTTCTA
ATACATTTCTAAATAAAGTAATAATCAAATATTAAACTTTTAACTTACCGTTTCATTTTTATGTTGAGTTTACTTATATT
GAAAGGAAACTATTTTATCTAAACCTCATTGTCAAATCTTTCATTTTGTAGCCATATGCTAATTACATGCAACAAAAGGA
GTTTTTTTTGTTTGGTGTGGCAAACGAAGATTTATTTACCTTTCTTATTTAATCAAACTAAATAAATTTCTTCACTGTTG
AATTGTAATAAATAATTTATTTTCTTATAAACTTATCCATCACAACTCACAAGTCATGAACTATATATAGAAAGTAACAC
GACAGTAATAATATTAGTGAACCACTAGACTTTTCAGTAAGTGTGGTAAATTCTGAAGACTAAATAATTTAGACTTAATA
TGTATATCTTTATCTGAGGCCTATAATATGTTTCATTCATGAACCTACGCATTTTAAAATGCTATGTCATATGGACAAGA
TTTTGATCCAAATTGAACTATTTATAAATTACAACGTGTA
>AT1G01040.1 | chr1:31080-34079 FORWARD LENGTH=3000
TTCTTTTACTCTCTTCAACGAGATGTAGTCATTACATTTTAAACCTTAAAACCATAGTGGTTGTAGTGTTTTAATTGATC
TGTTGTTATTCGAGTTTAATTGGTTTATAGAACTCTTCAAACAAATTAAACCAAAAATTTCAATGCCAAGAAAGGGTCTT
TAAAACGAAATTACAGAAGGACCAAATGATAAGGAAGAAAAATGCAGAGATAAAAGTAATATCAATTAGGATCATATGCT
TCTTATTATCAATGAAAAGTAACAGAAACATAGATGCTGCAGAAATCTTCTGAGGAGAAGCTTCAACGCCTCAGGGTGTG
GAGAATGTATTCAGCATAGAGGTCCCTGTAATGGGGAATTCAGAATCCAGAGTTGCTTTAATGTTACAAACTAAAAAAGA
TGTAAGAGAGTTTGGTTCTTGATAAAGAAACAGAGGCTTACATTGAGTACTGGATAGCTTCAACCGCAGACTCAGATGGC
AGAAAATCATTCACTGCAACTTCCTTGTTCTCGTTTTTCTTGTCTGTAAGATATTAGAGTTAAAGGGAAAAACTAATACT
TGTTGAGAGATCAATAGAGATGAATAAGGAGGAACACTGAAGAAAAAGGATACAGTCTTCGAAGAAACGACGGATTTCAG
AGAGACGGTGAGGAGGAAGTTCTTTGATGTCAGTGTAGTGCTTATATTCAGGATCATCAACACACACTGCAATGATCTTG
TCATCTTTTTCACCCTAAAATTACAGCGCCAAAAATACAAGATTGGAGTACAAGACCATTTAAACTGACCTAAAGGATTA
GAGTAAGAGAAAAAAAAAACAGAGTCTTTTCATTGATCAAGTTTAGGTTTTACCTGGTCAATCATAGGCATTAATCCAAT
GGCTCTGGCACGCAGAAAACAACCCGGAAGCACAGGTTCCTACACAAAGATAATAATATATATTTGAAATACAAAAAATT
GGTGCAAATAGTATAGGGATAATATGAGAAAGAAAGAAAGAGTAATACCTGCATGATGACTAAGACATCAATGGGGTCAT
TGTCTTCACACAATGTGCGAGGAACAAAACCATAGTTGTGAGGGTACACAACTGATGAGTAGAGAATACGATCAACCTGA
ATGAGAGAATTCAAACTTGTTGAGATTGATTTTGCTATAAGAAAACCATTCATATAAAAAATAAACTTTGTTCTCATCTA
ACCTTGATGAGTCCTGTCTTTTTGTCAAGCTCGTATTTGACCTTGCTTCCTTTAGTGATCTCAACAACCTAATAATCATC
CAAAGATAAAATGATTAGAGAATCTAATAACAACATACTCTGTTTAGAACAAAGAGTAGGAAAAAACTTACCACATTGAA
AATCTGTGGAGCTCCAGGTCCTAGATAGATTATCCAGACTTATGATTTAGTAACAGAATACAAAAGTATGAAATCAAAAA
GTAGCATGTTTAGAATGATTTATATACCAATCTCAAGATCATGCCATGGATGAGCAGCTACGGATCTTCTTGACAAGGAT
GAGAGAATCCTCTCGTTAAGACGAGGAGCTGGTCGCTGCAGCCTCTGGTTATCTTTAGTTTCTTCACTCATCTGTCAAAA
TCAGAACGTTTCATCACTCATTGATATTGACTGAATCTAACATCATAACCCTAATTGGCAGAGAGAGAATCAATCGAATC
AAGAGTATTAAATGGAAAAAGCGAATCAAGACCCCACAAGGGAAAACAATCCTTAAAGCAGACTTGAGATCGATCATACC
CAAATTATGGATTCATATATTGTTAACGTATCGATTACTGAAAAGATGTATACCAAATCTGTTCACTTTTTCTCTATAGA
CTCGATGGATGATTGAGATTTGAAGCAACAAAATACCCAGAAGATTAAACATGGAAAAGCATCAAACTTTGATGATCTTA
GAACGATGACAAAAGAAAAAAAAACGTACCTTTGGATCGAAACGAAACAGCCGATTGTTGTTTTCTTTATCGCAAGGATG
ATGAAGAAACTTTGGGAGAGAAACAAGTGAAGCCCGTTGGTCTAGCAAGTGATTGTAAAATGTATATATGAGTCACCACC
GAGATATACGGATCAAACTTTTATATTATCGTAACACTCACTACACTACCACTCAATTATTTACAAAGATTTACATCTTT
TTAAAAATACTTTATTTTTTATTACGAAACATAGTTTGTGTTTTTGCGGTCACTCCTATAATCTATGTAGGATACTTGCA
TTACATTTTTCACAAATAATTTGGTTTGGTAGCAAGGATATGGCTCATTCAGTGAGAACAAAAAAATTGTATATCTACTC
ATTCATCAGTAAACCAAATTAAGAGATTGAAATATTGTATAAACTAGCTACACAATATAAGCCTTCTTTAGGCCTCTATT
ACTTAAGCTTGTAATAGGGAAAATGTTGTAATGTAGGCCCAAGTAGTGTGAGTAAAATCTTTAAGGCCCAGCCTAGCACC
TTTGGGCATTTGGCGTTGGGCAACGAGCGCCTTCAAGTTTGAAACAAACAGAGAGAATCATTATGAAGAAACACCAAAAG
ACAAAACTTTCTAAGTTGTAACTTTTGTACAGTTCATCTTTTATCATTATAAACTATTTATGATCTCATCAATCAATATC
CACAATTTTTAAAAAGAAGAATAAAGACAAATCCATTGCTTAATGGTTAATTAACAGTAGTAGCAGATGACATATAGACC
ACAAGTAGCATACACAAACAGAGACAAGAGACAAGACATGGGGTAATATGGTACAGAACCTGACATGACCAAAGAAATGT
TCGGAAGGAAAATTAAAAGTCTCTTTCATAAAGATTGGAGAAGCAAACTACTAACACTAGATTTAAAGATATTGATAAAA
ATGTGGATGTTTTTTTTTTACCTCCAAGTCTGTCATGTAGAAGCTTCTCCTTCCAATCGAAGCCTTTTGCAGACTTTTTC
ATCACTTTGATTGTTTATGTTCCCAACTTGGCTCTCTTTC
>AT1G01040.2 | chr1:31080-34079 FORWARD LENGTH=3000
TTCTTTTACTCTCTTCAACGAGATGTAGTCATTACATTTTAAACCTTAAAACCATAGTGGTTGTAGTGTTTTAATTGATC
TGTTGTTATTCGAGTTTAATTGGTTTATAGAACTCTTCAAACAAATTAAACCAAAAATTTCAATGCCAAGAAAGGGTCTT
TAAAACGAAATTACAGAAGGACCAAATGATAAGGAAGAAAAATGCAGAGATAAAAGTAATATCAATTAGGATCATATGCT
TCTTATTATCAATGAAAAGTAACAGAAACATAGATGCTGCAGAAATCTTCTGAGGAGAAGCTTCAACGCCTCAGGGTGTG
GAGAATGTATTCAGCATAGAGGTCCCTGTAATGGGGAATTCAGAATCCAGAGTTGCTTTAATGTTACAAACTAAAAAAGA
TGTAAGAGAGTTTGGTTCTTGATAAAGAAACAGAGGCTTACATTGAGTACTGGATAGCTTCAACCGCAGACTCAGATGGC
AGAAAATCATTCACTGCAACTTCCTTGTTCTCGTTTTTCTTGTCTGTAAGATATTAGAGTTAAAGGGAAAAACTAATACT
TGTTGAGAGATCAATAGAGATGAATAAGGAGGAACACTGAAGAAAAAGGATACAGTCTTCGAAGAAACGACGGATTTCAG
AGAGACGGTGAGGAGGAAGTTCTTTGATGTCAGTGTAGTGCTTATATTCAGGATCATCAACACACACTGCAATGATCTTG
TCATCTTTTTCACCCTAAAATTACAGCGCCAAAAATACAAGATTGGAGTACAAGACCATTTAAACTGACCTAAAGGATTA
GAGTAAGAGAAAAAAAAAACAGAGTCTTTTCATTGATCAAGTTTAGGTTTTACCTGGTCAATCATAGGCATTAATCCAAT
GGCTCTGGCACGCAGAAAACAACCCGGAAGCACAGGTTCCTACACAAAGATAATAATATATATTTGAAATACAAAAAATT
GGTGCAAATAGTATAGGGATAATATGAGAAAGAAAGAAAGAGTAATACCTGCATGATGACTAAGACATCAATGGGGTCAT
TGTCTTCACACAATGTGCGAGGAACAAAACCATAGTTGTGAGGGTACACAACTGATGAGTAGAGAATACGATCAACCTGA
ATGAGAGAATTCAAACTTGTTGAGATTGATTTTGCTATAAGAAAACCATTCATATAAAAAATAAACTTTGTTCTCATCTA
ACCTTGATGAGTCCTGTCTTTTTGTCAAGCTCGTATTTGACCTTGCTTCCTTTAGTGATCTCAACAACCTAATAATCATC
CAAAGATAAAATGATTAGAGAATCTAATAACAACATACTCTGTTTAGAACAAAGAGTAGGAAAAAACTTACCACATTGAA
AATCTGTGGAGCTCCAGGTCCTAGATAGATTATCCAGACTTATGATTTAGTAACAGAATACAAAAGTATGAAATCAAAAA
GTAGCATGTTTAGAATGATTTATATACCAATCTCAAGATCATGCCATGGATGAGCAGCTACGGATCTTCTTGACAAGGAT
GAGAGAATCCTCTCGTTAAGACGAGGAGCTGGTCGCTGCAGCCTCTGGTTATCTTTAGTTTCTTCACTCATCTGTCAAAA
TCAGAACGTTTCATCACTCATTGATATTGACTGAATCTAACATCATAACCCTAATTGGCAGAGAGAGAATCAATCGAATC
AAGAGTATTAAATGGAAAAAGCGAATCAAGACCCCACAAGGGAAAACAATCCTTAAAGCAGACTTGAGATCGATCATACC
CAAATTATGGATTCATATATTGTTAACGTATCGATTACTGAAAAGATGTATACCAAATCTGTTCACTTTTTCTCTATAGA
CTCGATGGATGATTGAGATTTGAAGCAACAAAATACCCAGAAGATTAAACATGGAAAAGCATCAAACTTTGATGATCTTA
GAACGATGACAAAAGAAAAAAAAACGTACCTTTGGATCGAAACGAAACAGCCGATTGTTGTTTTCTTTATCGCAAGGATG
ATGAAGAAACTTTGGGAGAGAAACAAGTGAAGCCCGTTGGTCTAGCAAGTGATTGTAAAATGTATATATGAGTCACCACC
GAGATATACGGATCAAACTTTTATATTATCGTAACACTCACTACACTACCACTCAATTATTTACAAAGATTTACATCTTT
TTAAAAATACTTTATTTTTTATTACGAAACATAGTTTGTGTTTTTGCGGTCACTCCTATAATCTATGTAGGATACTTGCA
TTACATTTTTCACAAATAATTTGGTTTGGTAGCAAGGATATGGCTCATTCAGTGAGAACAAAAAAATTGTATATCTACTC
ATTCATCAGTAAACCAAATTAAGAGATTGAAATATTGTATAAACTAGCTACACAATATAAGCCTTCTTTAGGCCTCTATT
ACTTAAGCTTGTAATAGGGAAAATGTTGTAATGTAGGCCCAAGTAGTGTGAGTAAAATCTTTAAGGCCCAGCCTAGCACC
TTTGGGCATTTGGCGTTGGGCAACGAGCGCCTTCAAGTTTGAAACAAACAGAGAGAATCATTATGAAGAAACACCAAAAG
ACAAAACTTTCTAAGTTGTAACTTTTGTACAGTTCATCTTTTATCATTATAAACTATTTATGATCTCATCAATCAATATC
CACAATTTTTAAAAAGAAGAATAAAGACAAATCCATTGCTTAATGGTTAATTAACAGTAGTAGCAGATGACATATAGACC
ACAAGTAGCATACACAAACAGAGACAAGAGACAAGACATGGGGTAATATGGTACAGAACCTGACATGACCAAAGAAATGT
TCGGAAGGAAAATTAAAAGTCTCTTTCATAAAGATTGGAGAAGCAAACTACTAACACTAGATTTAAAGATATTGATAAAA
ATGTGGATGTTTTTTTTTTACCTCCAAGTCTGTCATGTAGAAGCTTCTCCTTCCAATCGAAGCCTTTTGCAGACTTTTTC
ATCACTTTGATTGTTTATGTTCCCAACTTGGCTCTCTTTC
>AT1G01050.2 | chr1:28382-31381 REVERSE LENGTH=3000
AGCTTCTCCTCAGAAGATTTCTGCAGCATCTATGTTTCTGTTACTTTTCATTGATAATAAGAAGCATATGATCCTAATTG
ATATTACTTTTATCTCTGCATTTTTCTTCCTTATCATTTGGTCCTTCTGTAATTTCGTTTTAAAGACCCTTTCTTGGCAT
TGAAATTTTTGGTTTAATTTGTTTGAAGAGTTCTATAAACCAATTAAACTCGAATAACAACAGATCAATTAAAACACTAC
AACCACTATGGTTTTAAGGTTTAAAATGTAATGACTACATCTCGTTGAAGAGAGTAAAAGAATCAAGAAAAAGTTTTATT
TAAAAGCTCAAGTAGAAGAACCGCAGCTGAATCCTTAGCTTTCTTAACACTCGGCATTGGCTCGCCAATACACTCATCGG
TCCATCCTCTATCGCTCGTATTAACTCTTACCCCAAACGTAAATCTCTTTGCATGAGCCGGTCCTCCTTCTTTCACACAT
CTACAAAATTCACCACAAACCCGAAATAAGCTCAATAAAGCCCAAAATTGATTTGTTTACCCACTTTCTATTAAATTGTT
GTTACCTGTAAGAAGGCATTGGCCAATTCTTCCTCAAACAAATATCATTCAACGTTTGTCTCGTAAACGGCTGATGCCCA
TTCTTCTTGTTCCCATTCTCATTCTCGCCTTGATCCTCTCCCGCATTACCGTTGTTGATATGCTTCTCCTTTGATTCTGC
TATTTCTTTCTCTTTCAAAGCTGCAAGTGCGTTCCTCGCAGCTAGCTTTTGAGCCATTTTCTTCTGCGGGTTTTGCGCTA
CTCCAACTTGAACACCGTCGATGAAAACTTCCACAGTCGCTGTGTTACCACTCCTACTCGCTTTGTATTCTAACCCTTCT
GCTTGTTGCTGGCACCGCTCTTGTAGCTCTCGCACCGGATGCATTGGAAGTGTCTCTGGTGTCACCATGGGCTGAAGCAA
AGGTTGAAAAACCTGGAAAAGAATCATACGATTTAGTAAGCTAAGAATTACAATTCCAAAAAAAAACGAGTTAGTTAGAG
ATTTTCAACCGAAATAACTAACTAACTAACCTTCCAAGCAGCAGTTGTATCTTTTCCACTATCAAGAAAAATAGCACCTG
CAATAGATTCAACAATGTCTCCAAGAACTTTTGGTGCTTTGCAGTCTCCCAAACCAAAAGAGTTAAACCCCGGTTTCGAT
GACTCGGTTTGAACCTCCTTCACAAATTCCCGAATCTGAAAAACAAAAAGTAACCAAACAGTCAAACATTTGAAACTCTT
TGAGAACAATATACTTTGTTTCTTAATCTTGTTTACCTGTTTTTCGAGGGCGCTTGAACCGTGACGAAGGTACAAGTGGA
GTTTATGTTTAACCGCAACGCGAGCAAAATTCTCGTTGTTAACCGCTGCAGCTCGAAGATCTGTTAACCGACCAGGAGGA
AGGCTTGTGTATGTGAAAAATAGATGTCTTGTGATGAGATGATCCAAGACCGCGTCACCAACAAATTCCAATCTCTGGTA
ACACGAAACACCTGAAGATGGTCTTGAAGCATGTGTTATAGCTTCAACAAGAAGACCTTTCTCTTTAAACTCATATTTAA
GAGCTCTCTCAAGACCAACAAAGTCGATGCTCTTGAGCACACTCTCTGGAACATTAACATTTTTCAATGTTCCATCGACT
TCATCAGGATCATCCTCCACGTGAATCCCAATCCATTTCATCAAATGATTAGCTGCAATCTTACCCCCTTCGACGTAATA
AACACCAATCAAAGCCTCAACAACATCAGCTAACGTTTTGCTAGATAAAACTCGGTACGAACTCAAATCACCCTCTAGTT
CACCATCCTCCATCTCCCCATCTTCAAACACATCGCTGTTTTCCTCGGAAACAGGTTTTTGCTCTTCATCGAAAAACGAA
GATCCTCCATCTTTTGTGTCCTCGTCGAAAACCGGAGGCACACCAGGAGCAGACCACCTAGACGGGGCGAATCGATCCGC
CTGGATATATGACTGAAGCCCTTTAACCAGAGCAAACTGATAAAGAACCATATTACTAACCATTTGTTGCCTCATCCTTG
TAAGCTGACCCTCGTGCTTTTGAGGATACTTGAGAAACAGAAAACGACTAACAACCCATTTTAGATACGCATCTCCTAAA
AGCTCAGCTCTCTCGTAGCAGAACGTTTCCTGGCACGAGGCGGCAGTCAAGGCTTCAAGAATCTACATATATATACCAAA
TATGATTAGATAGTTTCAACAAAAAAAAAAAAGACACTAAGCATAATATATATATATATACCTTTGATGTGGGAATAGGA
TAACTAATCAAATTTTTGAGTTGAACAGCGAGTAACATGCTCTCAACTCTTCTCATTATAGAGGGTAACCTCTGAGCACC
TCGGATAAGTGAACCCGAAAGCGGATGCACAACGCATAGTTCAGGTGGAAGAAACACGTAATATGTCTTATCAAGGACTG
TCTCAGATTCACCTTTGAATTGCAAGAAAAAACAAAGAAGCGTTAATTTATCGGTTATATCATTAAATTGTTAAAGTGAA
AAGAATTTCTTATAACCTGACTGTTCAAACCGAGGAGAAAGAAGGTTCTTGCAATACGAAACACCACGTCCTTTAATCAA
AGGTTGTTGCTTACAGTTCAAATCAACTCCATACCTAATAAATAACATTATAGAAGAAGACTTGTATAGCCTCAATAACC
TCAGGTTGTGCAAGAAGTAGAAGAAAAGCCGGTCTTGTACAACATATATCCTAGCCATAGAAGTAGCTATCTCATAATAC
ATAGACAGACTTTGCTTCTCCTTCTTGCACAACACCACAGGTGACTTGAGGCCATGTAAGTCCTCGTGATATTAGAAAAG
TATTAGTATCTAATGAAACTTAGAAAAAGGATTGAAGAAATCAAAAAATTATTTGAAGATGTTTTCTTACTTTTGCTTGT
AATAGTCAGCGTACGTGTTGTACTCTAGGGGACCAAGATA
>AT1G01050.1 | chr1:28382-31381 REVERSE LENGTH=3000
AGCTTCTCCTCAGAAGATTTCTGCAGCATCTATGTTTCTGTTACTTTTCATTGATAATAAGAAGCATATGATCCTAATTG
ATATTACTTTTATCTCTGCATTTTTCTTCCTTATCATTTGGTCCTTCTGTAATTTCGTTTTAAAGACCCTTTCTTGGCAT
TGAAATTTTTGGTTTAATTTGTTTGAAGAGTTCTATAAACCAATTAAACTCGAATAACAACAGATCAATTAAAACACTAC
AACCACTATGGTTTTAAGGTTTAAAATGTAATGACTACATCTCGTTGAAGAGAGTAAAAGAATCAAGAAAAAGTTTTATT
TAAAAGCTCAAGTAGAAGAACCGCAGCTGAATCCTTAGCTTTCTTAACACTCGGCATTGGCTCGCCAATACACTCATCGG
TCCATCCTCTATCGCTCGTATTAACTCTTACCCCAAACGTAAATCTCTTTGCATGAGCCGGTCCTCCTTCTTTCACACAT
CTACAAAATTCACCACAAACCCGAAATAAGCTCAATAAAGCCCAAAATTGATTTGTTTACCCACTTTCTATTAAATTGTT
GTTACCTGTAAGAAGGCATTGGCCAATTCTTCCTCAAACAAATATCATTCAACGTTTGTCTCGTAAACGGCTGATGCCCA
TTCTTCTTGTTCCCATTCTCATTCTCGCCTTGATCCTCTCCCGCATTACCGTTGTTGATATGCTTCTCCTTTGATTCTGC
TATTTCTTTCTCTTTCAAAGCTGCAAGTGCGTTCCTCGCAGCTAGCTTTTGAGCCATTTTCTTCTGCGGGTTTTGCGCTA
CTCCAACTTGAACACCGTCGATGAAAACTTCCACAGTCGCTGTGTTACCACTCCTACTCGCTTTGTATTCTAACCCTTCT
GCTTGTTGCTGGCACCGCTCTTGTAGCTCTCGCACCGGATGCATTGGAAGTGTCTCTGGTGTCACCATGGGCTGAAGCAA
AGGTTGAAAAACCTGGAAAAGAATCATACGATTTAGTAAGCTAAGAATTACAATTCCAAAAAAAAACGAGTTAGTTAGAG
ATTTTCAACCGAAATAACTAACTAACTAACCTTCCAAGCAGCAGTTGTATCTTTTCCACTATCAAGAAAAATAGCACCTG
CAATAGATTCAACAATGTCTCCAAGAACTTTTGGTGCTTTGCAGTCTCCCAAACCAAAAGAGTTAAACCCCGGTTTCGAT
GACTCGGTTTGAACCTCCTTCACAAATTCCCGAATCTGAAAAACAAAAAGTAACCAAACAGTCAAACATTTGAAACTCTT
TGAGAACAATATACTTTGTTTCTTAATCTTGTTTACCTGTTTTTCGAGGGCGCTTGAACCGTGACGAAGGTACAAGTGGA
GTTTATGTTTAACCGCAACGCGAGCAAAATTCTCGTTGTTAACCGCTGCAGCTCGAAGATCTGTTAACCGACCAGGAGGA
AGGCTTGTGTATGTGAAAAATAGATGTCTTGTGATGAGATGATCCAAGACCGCGTCACCAACAAATTCCAATCTCTGGTA
ACACGAAACACCTGAAGATGGTCTTGAAGCATGTGTTATAGCTTCAACAAGAAGACCTTTCTCTTTAAACTCATATTTAA
GAGCTCTCTCAAGACCAACAAAGTCGATGCTCTTGAGCACACTCTCTGGAACATTAACATTTTTCAATGTTCCATCGACT
TCATCAGGATCATCCTCCACGTGAATCCCAATCCATTTCATCAAATGATTAGCTGCAATCTTACCCCCTTCGACGTAATA
AACACCAATCAAAGCCTCAACAACATCAGCTAACGTTTTGCTAGATAAAACTCGGTACGAACTCAAATCACCCTCTAGTT
CACCATCCTCCATCTCCCCATCTTCAAACACATCGCTGTTTTCCTCGGAAACAGGTTTTTGCTCTTCATCGAAAAACGAA
GATCCTCCATCTTTTGTGTCCTCGTCGAAAACCGGAGGCACACCAGGAGCAGACCACCTAGACGGGGCGAATCGATCCGC
CTGGATATATGACTGAAGCCCTTTAACCAGAGCAAACTGATAAAGAACCATATTACTAACCATTTGTTGCCTCATCCTTG
TAAGCTGACCCTCGTGCTTTTGAGGATACTTGAGAAACAGAAAACGACTAACAACCCATTTTAGATACGCATCTCCTAAA
AGCTCAGCTCTCTCGTAGCAGAACGTTTCCTGGCACGAGGCGGCAGTCAAGGCTTCAAGAATCTACATATATATACCAAA
TATGATTAGATAGTTTCAACAAAAAAAAAAAAGACACTAAGCATAATATATATATATATACCTTTGATGTGGGAATAGGA
TAACTAATCAAATTTTTGAGTTGAACAGCGAGTAACATGCTCTCAACTCTTCTCATTATAGAGGGTAACCTCTGAGCACC
TCGGATAAGTGAACCCGAAAGCGGATGCACAACGCATAGTTCAGGTGGAAGAAACACGTAATATGTCTTATCAAGGACTG
TCTCAGATTCACCTTTGAATTGCAAGAAAAAACAAAGAAGCGTTAATTTATCGGTTATATCATTAAATTGTTAAAGTGAA
AAGAATTTCTTATAACCTGACTGTTCAAACCGAGGAGAAAGAAGGTTCTTGCAATACGAAACACCACGTCCTTTAATCAA
AGGTTGTTGCTTACAGTTCAAATCAACTCCATACCTAATAAATAACATTATAGAAGAAGACTTGTATAGCCTCAATAACC
TCAGGTTGTGCAAGAAGTAGAAGAAAAGCCGGTCTTGTACAACATATATCCTAGCCATAGAAGTAGCTATCTCATAATAC
ATAGACAGACTTTGCTTCTCCTTCTTGCACAACACCACAGGTGACTTGAGGCCATGTAAGTCCTCGTGATATTAGAAAAG
TATTAGTATCTAATGAAACTTAGAAAAAGGATTGAAGAAATCAAAAAATTATTTGAAGATGTTTTCTTACTTTTGCTTGT
AATAGTCAGCGTACGTGTTGTACTCTAGGGGACCAAGATA
>AT1G01060.4 | chr1:30992-33991 REVERSE LENGTH=3000
CAGACTTGGAGGTAAAAAAAAAACATCCACATTTTTATCAATATCTTTAAATCTAGTGTTAGTAGTTTGCTTCTCCAATC
TTTATGAAAGAGACTTTTAATTTTCCTTCCGAACATTTCTTTGGTCATGTCAGGTTCTGTACCATATTACCCCATGTCTT
GTCTCTTGTCTCTGTTTGTGTATGCTACTTGTGGTCTATATGTCATCTGCTACTACTGTTAATTAACCATTAAGCAATGG
ATTTGTCTTTATTCTTCTTTTTAAAAATTGTGGATATTGATTGATGAGATCATAAATAGTTTATAATGATAAAAGATGAA
CTGTACAAAAGTTACAACTTAGAAAGTTTTGTCTTTTGGTGTTTCTTCATAATGATTCTCTCTGTTTGTTTCAAACTTGA
AGGCGCTCGTTGCCCAACGCCAAATGCCCAAAGGTGCTAGGCTGGGCCTTAAAGATTTTACTCACACTACTTGGGCCTAC
ATTACAACATTTTCCCTATTACAAGCTTAAGTAATAGAGGCCTAAAGAAGGCTTATATTGTGTAGCTAGTTTATACAATA
TTTCAATCTCTTAATTTGGTTTACTGATGAATGAGTAGATATACAATTTTTTTGTTCTCACTGAATGAGCCATATCCTTG
CTACCAAACCAAATTATTTGTGAAAAATGTAATGCAAGTATCCTACATAGATTATAGGAGTGACCGCAAAAACACAAACT
ATGTTTCGTAATAAAAAATAAAGTATTTTTAAAAAGATGTAAATCTTTGTAAATAATTGAGTGGTAGTGTAGTGAGTGTT
ACGATAATATAAAAGTTTGATCCGTATATCTCGGTGGTGACTCATATATACATTTTACAATCACTTGCTAGACCAACGGG
CTTCACTTGTTTCTCTCCCAAAGTTTCTTCATCATCCTTGCGATAAAGAAAACAACAATCGGCTGTTTCGTTTCGATCCA
AAGGTACGTTTTTTTTTCTTTTGTCATCGTTCTAAGATCATCAAAGTTTGATGCTTTTCCATGTTTAATCTTCTGGGTAT
TTTGTTGCTTCAAATCTCAATCATCCATCGAGTCTATAGAGAAAAAGTGAACAGATTTGGTATACATCTTTTCAGTAATC
GATACGTTAACAATATATGAATCCATAATTTGGGTATGATCGATCTCAAGTCTGCTTTAAGGATTGTTTTCCCTTGTGGG
GTCTTGATTCGCTTTTTCCATTTAATACTCTTGATTCGATTGATTCTCTCTCTGCCAATTAGGGTTATGATGTTAGATTC
AGTCAATATCAATGAGTGATGAAACGTTCTGATTTTGACAGATGAGTGAAGAAACTAAAGATAACCAGAGGCTGCAGCGA
CCAGCTCCTCGTCTTAACGAGAGGATTCTCTCATCCTTGTCAAGAAGATCCGTAGCTGCTCATCCATGGCATGATCTTGA
GATTGGTATATAAATCATTCTAAACATGCTACTTTTTGATTTCATACTTTTGTATTCTGTTACTAAATCATAAGTCTGGA
TAATCTATCTAGGACCTGGAGCTCCACAGATTTTCAATGTGGTAAGTTTTTTCCTACTCTTTGTTCTAAACAGAGTATGT
TGTTATTAGATTCTCTAATCATTTTATCTTTGGATGATTATTAGGTTGTTGAGATCACTAAAGGAAGCAAGGTCAAATAC
GAGCTTGACAAAAAGACAGGACTCATCAAGGTTAGATGAGAACAAAGTTTATTTTTTATATGAATGGTTTTCTTATAGCA
AAATCAATCTCAACAAGTTTGAATTCTCTCATTCAGGTTGATCGTATTCTCTACTCATCAGTTGTGTACCCTCACAACTA
TGGTTTTGTTCCTCGCACATTGTGTGAAGACAATGACCCCATTGATGTCTTAGTCATCATGCAGGTATTACTCTTTCTTT
CTTTCTCATATTATCCCTATACTATTTGCACCAATTTTTTGTATTTCAAATATATATTATTATCTTTGTGTAGGAACCTG
TGCTTCCGGGTTGTTTTCTGCGTGCCAGAGCCATTGGATTAATGCCTATGATTGACCAGGTAAAACCTAAACTTGATCAA
TGAAAAGACTCTGTTTTTTTTTTCTCTTACTCTAATCCTTTAGGTCAGTTTAAATGGTCTTGTACTCCAATCTTGTATTT
TTGGCGCTGTAATTTTAGGGTGAAAAAGATGACAAGATCATTGCAGTGTGTGTTGATGATCCTGAATATAAGCACTACAC
TGACATCAAAGAACTTCCTCCTCACCGTCTCTCTGAAATCCGTCGTTTCTTCGAAGACTGTATCCTTTTTCTTCAGTGTT
CCTCCTTATTCATCTCTATTGATCTCTCAACAAGTATTAGTTTTTCCCTTTAACTCTAATATCTTACAGACAAGAAAAAC
GAGAACAAGGAAGTTGCAGTGAATGATTTTCTGCCATCTGAGTCTGCGGTTGAAGCTATCCAGTACTCAATGTAAGCCTC
TGTTTCTTTATCAAGAACCAAACTCTCTTACATCTTTTTTAGTTTGTAACATTAAAGCAACTCTGGATTCTGAATTCCCC
ATTACAGGGACCTCTATGCTGAATACATTCTCCACACCCTGAGGCGTTGAAGCTTCTCCTCAGAAGATTTCTGCAGCATC
TATGTTTCTGTTACTTTTCATTGATAATAAGAAGCATATGATCCTAATTGATATTACTTTTATCTCTGCATTTTTCTTCC
TTATCATTTGGTCCTTCTGTAATTTCGTTTTAAAGACCCTTTCTTGGCATTGAAATTTTTGGTTTAATTTGTTTGAAGAG
TTCTATAAACCAATTAAACTCGAATAACAACAGATCAATTAAAACACTACAACCACTATGGTTTTAAGGTTTAAAATGTA
ATGACTACATCTCGTTGAAGAGAGTAAAAGAATCAAGAAAAAGTTTTATTTAAAAGCTCAAGTAGAAGAACCGCAGCTGA
ATCCTTAGCTTTCTTAACACTCGGCATTGGCTCGCCAATA
>AT1G01060.6 | chr1:30992-33991 REVERSE LENGTH=3000
CAGACTTGGAGGTAAAAAAAAAACATCCACATTTTTATCAATATCTTTAAATCTAGTGTTAGTAGTTTGCTTCTCCAATC
TTTATGAAAGAGACTTTTAATTTTCCTTCCGAACATTTCTTTGGTCATGTCAGGTTCTGTACCATATTACCCCATGTCTT
GTCTCTTGTCTCTGTTTGTGTATGCTACTTGTGGTCTATATGTCATCTGCTACTACTGTTAATTAACCATTAAGCAATGG
ATTTGTCTTTATTCTTCTTTTTAAAAATTGTGGATATTGATTGATGAGATCATAAATAGTTTATAATGATAAAAGATGAA
CTGTACAAAAGTTACAACTTAGAAAGTTTTGTCTTTTGGTGTTTCTTCATAATGATTCTCTCTGTTTGTTTCAAACTTGA
AGGCGCTCGTTGCCCAACGCCAAATGCCCAAAGGTGCTAGGCTGGGCCTTAAAGATTTTACTCACACTACTTGGGCCTAC
ATTACAACATTTTCCCTATTACAAGCTTAAGTAATAGAGGCCTAAAGAAGGCTTATATTGTGTAGCTAGTTTATACAATA
TTTCAATCTCTTAATTTGGTTTACTGATGAATGAGTAGATATACAATTTTTTTGTTCTCACTGAATGAGCCATATCCTTG
CTACCAAACCAAATTATTTGTGAAAAATGTAATGCAAGTATCCTACATAGATTATAGGAGTGACCGCAAAAACACAAACT
ATGTTTCGTAATAAAAAATAAAGTATTTTTAAAAAGATGTAAATCTTTGTAAATAATTGAGTGGTAGTGTAGTGAGTGTT
ACGATAATATAAAAGTTTGATCCGTATATCTCGGTGGTGACTCATATATACATTTTACAATCACTTGCTAGACCAACGGG
CTTCACTTGTTTCTCTCCCAAAGTTTCTTCATCATCCTTGCGATAAAGAAAACAACAATCGGCTGTTTCGTTTCGATCCA
AAGGTACGTTTTTTTTTCTTTTGTCATCGTTCTAAGATCATCAAAGTTTGATGCTTTTCCATGTTTAATCTTCTGGGTAT
TTTGTTGCTTCAAATCTCAATCATCCATCGAGTCTATAGAGAAAAAGTGAACAGATTTGGTATACATCTTTTCAGTAATC
GATACGTTAACAATATATGAATCCATAATTTGGGTATGATCGATCTCAAGTCTGCTTTAAGGATTGTTTTCCCTTGTGGG
GTCTTGATTCGCTTTTTCCATTTAATACTCTTGATTCGATTGATTCTCTCTCTGCCAATTAGGGTTATGATGTTAGATTC
AGTCAATATCAATGAGTGATGAAACGTTCTGATTTTGACAGATGAGTGAAGAAACTAAAGATAACCAGAGGCTGCAGCGA
CCAGCTCCTCGTCTTAACGAGAGGATTCTCTCATCCTTGTCAAGAAGATCCGTAGCTGCTCATCCATGGCATGATCTTGA
GATTGGTATATAAATCATTCTAAACATGCTACTTTTTGATTTCATACTTTTGTATTCTGTTACTAAATCATAAGTCTGGA
TAATCTATCTAGGACCTGGAGCTCCACAGATTTTCAATGTGGTAAGTTTTTTCCTACTCTTTGTTCTAAACAGAGTATGT
TGTTATTAGATTCTCTAATCATTTTATCTTTGGATGATTATTAGGTTGTTGAGATCACTAAAGGAAGCAAGGTCAAATAC
GAGCTTGACAAAAAGACAGGACTCATCAAGGTTAGATGAGAACAAAGTTTATTTTTTATATGAATGGTTTTCTTATAGCA
AAATCAATCTCAACAAGTTTGAATTCTCTCATTCAGGTTGATCGTATTCTCTACTCATCAGTTGTGTACCCTCACAACTA
TGGTTTTGTTCCTCGCACATTGTGTGAAGACAATGACCCCATTGATGTCTTAGTCATCATGCAGGTATTACTCTTTCTTT
CTTTCTCATATTATCCCTATACTATTTGCACCAATTTTTTGTATTTCAAATATATATTATTATCTTTGTGTAGGAACCTG
TGCTTCCGGGTTGTTTTCTGCGTGCCAGAGCCATTGGATTAATGCCTATGATTGACCAGGTAAAACCTAAACTTGATCAA
TGAAAAGACTCTGTTTTTTTTTTCTCTTACTCTAATCCTTTAGGTCAGTTTAAATGGTCTTGTACTCCAATCTTGTATTT
TTGGCGCTGTAATTTTAGGGTGAAAAAGATGACAAGATCATTGCAGTGTGTGTTGATGATCCTGAATATAAGCACTACAC
TGACATCAAAGAACTTCCTCCTCACCGTCTCTCTGAAATCCGTCGTTTCTTCGAAGACTGTATCCTTTTTCTTCAGTGTT
CCTCCTTATTCATCTCTATTGATCTCTCAACAAGTATTAGTTTTTCCCTTTAACTCTAATATCTTACAGACAAGAAAAAC
GAGAACAAGGAAGTTGCAGTGAATGATTTTCTGCCATCTGAGTCTGCGGTTGAAGCTATCCAGTACTCAATGTAAGCCTC
TGTTTCTTTATCAAGAACCAAACTCTCTTACATCTTTTTTAGTTTGTAACATTAAAGCAACTCTGGATTCTGAATTCCCC
ATTACAGGGACCTCTATGCTGAATACATTCTCCACACCCTGAGGCGTTGAAGCTTCTCCTCAGAAGATTTCTGCAGCATC
TATGTTTCTGTTACTTTTCATTGATAATAAGAAGCATATGATCCTAATTGATATTACTTTTATCTCTGCATTTTTCTTCC
TTATCATTTGGTCCTTCTGTAATTTCGTTTTAAAGACCCTTTCTTGGCATTGAAATTTTTGGTTTAATTTGTTTGAAGAG
TTCTATAAACCAATTAAACTCGAATAACAACAGATCAATTAAAACACTACAACCACTATGGTTTTAAGGTTTAAAATGTA
ATGACTACATCTCGTTGAAGAGAGTAAAAGAATCAAGAAAAAGTTTTATTTAAAAGCTCAAGTAGAAGAACCGCAGCTGA
ATCCTTAGCTTTCTTAACACTCGGCATTGGCTCGCCAATA
>AT1G01060.2 | chr1:30992-33991 REVERSE LENGTH=3000
CAGACTTGGAGGTAAAAAAAAAACATCCACATTTTTATCAATATCTTTAAATCTAGTGTTAGTAGTTTGCTTCTCCAATC
TTTATGAAAGAGACTTTTAATTTTCCTTCCGAACATTTCTTTGGTCATGTCAGGTTCTGTACCATATTACCCCATGTCTT
GTCTCTTGTCTCTGTTTGTGTATGCTACTTGTGGTCTATATGTCATCTGCTACTACTGTTAATTAACCATTAAGCAATGG
ATTTGTCTTTATTCTTCTTTTTAAAAATTGTGGATATTGATTGATGAGATCATAAATAGTTTATAATGATAAAAGATGAA
CTGTACAAAAGTTACAACTTAGAAAGTTTTGTCTTTTGGTGTTTCTTCATAATGATTCTCTCTGTTTGTTTCAAACTTGA
AGGCGCTCGTTGCCCAACGCCAAATGCCCAAAGGTGCTAGGCTGGGCCTTAAAGATTTTACTCACACTACTTGGGCCTAC
ATTACAACATTTTCCCTATTACAAGCTTAAGTAATAGAGGCCTAAAGAAGGCTTATATTGTGTAGCTAGTTTATACAATA
TTTCAATCTCTTAATTTGGTTTACTGATGAATGAGTAGATATACAATTTTTTTGTTCTCACTGAATGAGCCATATCCTTG
CTACCAAACCAAATTATTTGTGAAAAATGTAATGCAAGTATCCTACATAGATTATAGGAGTGACCGCAAAAACACAAACT
ATGTTTCGTAATAAAAAATAAAGTATTTTTAAAAAGATGTAAATCTTTGTAAATAATTGAGTGGTAGTGTAGTGAGTGTT
ACGATAATATAAAAGTTTGATCCGTATATCTCGGTGGTGACTCATATATACATTTTACAATCACTTGCTAGACCAACGGG
CTTCACTTGTTTCTCTCCCAAAGTTTCTTCATCATCCTTGCGATAAAGAAAACAACAATCGGCTGTTTCGTTTCGATCCA
AAGGTACGTTTTTTTTTCTTTTGTCATCGTTCTAAGATCATCAAAGTTTGATGCTTTTCCATGTTTAATCTTCTGGGTAT
TTTGTTGCTTCAAATCTCAATCATCCATCGAGTCTATAGAGAAAAAGTGAACAGATTTGGTATACATCTTTTCAGTAATC
GATACGTTAACAATATATGAATCCATAATTTGGGTATGATCGATCTCAAGTCTGCTTTAAGGATTGTTTTCCCTTGTGGG
GTCTTGATTCGCTTTTTCCATTTAATACTCTTGATTCGATTGATTCTCTCTCTGCCAATTAGGGTTATGATGTTAGATTC
AGTCAATATCAATGAGTGATGAAACGTTCTGATTTTGACAGATGAGTGAAGAAACTAAAGATAACCAGAGGCTGCAGCGA
CCAGCTCCTCGTCTTAACGAGAGGATTCTCTCATCCTTGTCAAGAAGATCCGTAGCTGCTCATCCATGGCATGATCTTGA
GATTGGTATATAAATCATTCTAAACATGCTACTTTTTGATTTCATACTTTTGTATTCTGTTACTAAATCATAAGTCTGGA
TAATCTATCTAGGACCTGGAGCTCCACAGATTTTCAATGTGGTAAGTTTTTTCCTACTCTTTGTTCTAAACAGAGTATGT
TGTTATTAGATTCTCTAATCATTTTATCTTTGGATGATTATTAGGTTGTTGAGATCACTAAAGGAAGCAAGGTCAAATAC
GAGCTTGACAAAAAGACAGGACTCATCAAGGTTAGATGAGAACAAAGTTTATTTTTTATATGAATGGTTTTCTTATAGCA
AAATCAATCTCAACAAGTTTGAATTCTCTCATTCAGGTTGATCGTATTCTCTACTCATCAGTTGTGTACCCTCACAACTA
TGGTTTTGTTCCTCGCACATTGTGTGAAGACAATGACCCCATTGATGTCTTAGTCATCATGCAGGTATTACTCTTTCTTT
CTTTCTCATATTATCCCTATACTATTTGCACCAATTTTTTGTATTTCAAATATATATTATTATCTTTGTGTAGGAACCTG
TGCTTCCGGGTTGTTTTCTGCGTGCCAGAGCCATTGGATTAATGCCTATGATTGACCAGGTAAAACCTAAACTTGATCAA
TGAAAAGACTCTGTTTTTTTTTTCTCTTACTCTAATCCTTTAGGTCAGTTTAAATGGTCTTGTACTCCAATCTTGTATTT
TTGGCGCTGTAATTTTAGGGTGAAAAAGATGACAAGATCATTGCAGTGTGTGTTGATGATCCTGAATATAAGCACTACAC
TGACATCAAAGAACTTCCTCCTCACCGTCTCTCTGAAATCCGTCGTTTCTTCGAAGACTGTATCCTTTTTCTTCAGTGTT
CCTCCTTATTCATCTCTATTGATCTCTCAACAAGTATTAGTTTTTCCCTTTAACTCTAATATCTTACAGACAAGAAAAAC
GAGAACAAGGAAGTTGCAGTGAATGATTTTCTGCCATCTGAGTCTGCGGTTGAAGCTATCCAGTACTCAATGTAAGCCTC
TGTTTCTTTATCAAGAACCAAACTCTCTTACATCTTTTTTAGTTTGTAACATTAAAGCAACTCTGGATTCTGAATTCCCC
ATTACAGGGACCTCTATGCTGAATACATTCTCCACACCCTGAGGCGTTGAAGCTTCTCCTCAGAAGATTTCTGCAGCATC
TATGTTTCTGTTACTTTTCATTGATAATAAGAAGCATATGATCCTAATTGATATTACTTTTATCTCTGCATTTTTCTTCC
TTATCATTTGGTCCTTCTGTAATTTCGTTTTAAAGACCCTTTCTTGGCATTGAAATTTTTGGTTTAATTTGTTTGAAGAG
TTCTATAAACCAATTAAACTCGAATAACAACAGATCAATTAAAACACTACAACCACTATGGTTTTAAGGTTTAAAATGTA
ATGACTACATCTCGTTGAAGAGAGTAAAAGAATCAAGAAAAAGTTTTATTTAAAAGCTCAAGTAGAAGAACCGCAGCTGA
ATCCTTAGCTTTCTTAACACTCGGCATTGGCTCGCCAATA
>AT1G01060.8 | chr1:30992-33991 REVERSE LENGTH=3000
CAGACTTGGAGGTAAAAAAAAAACATCCACATTTTTATCAATATCTTTAAATCTAGTGTTAGTAGTTTGCTTCTCCAATC
TTTATGAAAGAGACTTTTAATTTTCCTTCCGAACATTTCTTTGGTCATGTCAGGTTCTGTACCATATTACCCCATGTCTT
GTCTCTTGTCTCTGTTTGTGTATGCTACTTGTGGTCTATATGTCATCTGCTACTACTGTTAATTAACCATTAAGCAATGG
ATTTGTCTTTATTCTTCTTTTTAAAAATTGTGGATATTGATTGATGAGATCATAAATAGTTTATAATGATAAAAGATGAA
CTGTACAAAAGTTACAACTTAGAAAGTTTTGTCTTTTGGTGTTTCTTCATAATGATTCTCTCTGTTTGTTTCAAACTTGA
AGGCGCTCGTTGCCCAACGCCAAATGCCCAAAGGTGCTAGGCTGGGCCTTAAAGATTTTACTCACACTACTTGGGCCTAC
ATTACAACATTTTCCCTATTACAAGCTTAAGTAATAGAGGCCTAAAGAAGGCTTATATTGTGTAGCTAGTTTATACAATA
TTTCAATCTCTTAATTTGGTTTACTGATGAATGAGTAGATATACAATTTTTTTGTTCTCACTGAATGAGCCATATCCTTG
CTACCAAACCAAATTATTTGTGAAAAATGTAATGCAAGTATCCTACATAGATTATAGGAGTGACCGCAAAAACACAAACT
ATGTTTCGTAATAAAAAATAAAGTATTTTTAAAAAGATGTAAATCTTTGTAAATAATTGAGTGGTAGTGTAGTGAGTGTT
ACGATAATATAAAAGTTTGATCCGTATATCTCGGTGGTGACTCATATATACATTTTACAATCACTTGCTAGACCAACGGG
CTTCACTTGTTTCTCTCCCAAAGTTTCTTCATCATCCTTGCGATAAAGAAAACAACAATCGGCTGTTTCGTTTCGATCCA
AAGGTACGTTTTTTTTTCTTTTGTCATCGTTCTAAGATCATCAAAGTTTGATGCTTTTCCATGTTTAATCTTCTGGGTAT
TTTGTTGCTTCAAATCTCAATCATCCATCGAGTCTATAGAGAAAAAGTGAACAGATTTGGTATACATCTTTTCAGTAATC
GATACGTTAACAATATATGAATCCATAATTTGGGTATGATCGATCTCAAGTCTGCTTTAAGGATTGTTTTCCCTTGTGGG
GTCTTGATTCGCTTTTTCCATTTAATACTCTTGATTCGATTGATTCTCTCTCTGCCAATTAGGGTTATGATGTTAGATTC
AGTCAATATCAATGAGTGATGAAACGTTCTGATTTTGACAGATGAGTGAAGAAACTAAAGATAACCAGAGGCTGCAGCGA
CCAGCTCCTCGTCTTAACGAGAGGATTCTCTCATCCTTGTCAAGAAGATCCGTAGCTGCTCATCCATGGCATGATCTTGA
GATTGGTATATAAATCATTCTAAACATGCTACTTTTTGATTTCATACTTTTGTATTCTGTTACTAAATCATAAGTCTGGA
TAATCTATCTAGGACCTGGAGCTCCACAGATTTTCAATGTGGTAAGTTTTTTCCTACTCTTTGTTCTAAACAGAGTATGT
TGTTATTAGATTCTCTAATCATTTTATCTTTGGATGATTATTAGGTTGTTGAGATCACTAAAGGAAGCAAGGTCAAATAC
GAGCTTGACAAAAAGACAGGACTCATCAAGGTTAGATGAGAACAAAGTTTATTTTTTATATGAATGGTTTTCTTATAGCA
AAATCAATCTCAACAAGTTTGAATTCTCTCATTCAGGTTGATCGTATTCTCTACTCATCAGTTGTGTACCCTCACAACTA
TGGTTTTGTTCCTCGCACATTGTGTGAAGACAATGACCCCATTGATGTCTTAGTCATCATGCAGGTATTACTCTTTCTTT
CTTTCTCATATTATCCCTATACTATTTGCACCAATTTTTTGTATTTCAAATATATATTATTATCTTTGTGTAGGAACCTG
TGCTTCCGGGTTGTTTTCTGCGTGCCAGAGCCATTGGATTAATGCCTATGATTGACCAGGTAAAACCTAAACTTGATCAA
TGAAAAGACTCTGTTTTTTTTTTCTCTTACTCTAATCCTTTAGGTCAGTTTAAATGGTCTTGTACTCCAATCTTGTATTT
TTGGCGCTGTAATTTTAGGGTGAAAAAGATGACAAGATCATTGCAGTGTGTGTTGATGATCCTGAATATAAGCACTACAC
TGACATCAAAGAACTTCCTCCTCACCGTCTCTCTGAAATCCGTCGTTTCTTCGAAGACTGTATCCTTTTTCTTCAGTGTT
CCTCCTTATTCATCTCTATTGATCTCTCAACAAGTATTAGTTTTTCCCTTTAACTCTAATATCTTACAGACAAGAAAAAC
GAGAACAAGGAAGTTGCAGTGAATGATTTTCTGCCATCTGAGTCTGCGGTTGAAGCTATCCAGTACTCAATGTAAGCCTC
TGTTTCTTTATCAAGAACCAAACTCTCTTACATCTTTTTTAGTTTGTAACATTAAAGCAACTCTGGATTCTGAATTCCCC
ATTACAGGGACCTCTATGCTGAATACATTCTCCACACCCTGAGGCGTTGAAGCTTCTCCTCAGAAGATTTCTGCAGCATC
TATGTTTCTGTTACTTTTCATTGATAATAAGAAGCATATGATCCTAATTGATATTACTTTTATCTCTGCATTTTTCTTCC
TTATCATTTGGTCCTTCTGTAATTTCGTTTTAAAGACCCTTTCTTGGCATTGAAATTTTTGGTTTAATTTGTTTGAAGAG
TTCTATAAACCAATTAAACTCGAATAACAACAGATCAATTAAAACACTACAACCACTATGGTTTTAAGGTTTAAAATGTA
ATGACTACATCTCGTTGAAGAGAGTAAAAGAATCAAGAAAAAGTTTTATTTAAAAGCTCAAGTAGAAGAACCGCAGCTGA
ATCCTTAGCTTTCTTAACACTCGGCATTGGCTCGCCAATA
>AT1G01060.7 | chr1:30992-33991 REVERSE LENGTH=3000
CAGACTTGGAGGTAAAAAAAAAACATCCACATTTTTATCAATATCTTTAAATCTAGTGTTAGTAGTTTGCTTCTCCAATC
TTTATGAAAGAGACTTTTAATTTTCCTTCCGAACATTTCTTTGGTCATGTCAGGTTCTGTACCATATTACCCCATGTCTT
GTCTCTTGTCTCTGTTTGTGTATGCTACTTGTGGTCTATATGTCATCTGCTACTACTGTTAATTAACCATTAAGCAATGG
ATTTGTCTTTATTCTTCTTTTTAAAAATTGTGGATATTGATTGATGAGATCATAAATAGTTTATAATGATAAAAGATGAA
CTGTACAAAAGTTACAACTTAGAAAGTTTTGTCTTTTGGTGTTTCTTCATAATGATTCTCTCTGTTTGTTTCAAACTTGA
AGGCGCTCGTTGCCCAACGCCAAATGCCCAAAGGTGCTAGGCTGGGCCTTAAAGATTTTACTCACACTACTTGGGCCTAC
ATTACAACATTTTCCCTATTACAAGCTTAAGTAATAGAGGCCTAAAGAAGGCTTATATTGTGTAGCTAGTTTATACAATA
TTTCAATCTCTTAATTTGGTTTACTGATGAATGAGTAGATATACAATTTTTTTGTTCTCACTGAATGAGCCATATCCTTG
CTACCAAACCAAATTATTTGTGAAAAATGTAATGCAAGTATCCTACATAGATTATAGGAGTGACCGCAAAAACACAAACT
ATGTTTCGTAATAAAAAATAAAGTATTTTTAAAAAGATGTAAATCTTTGTAAATAATTGAGTGGTAGTGTAGTGAGTGTT
ACGATAATATAAAAGTTTGATCCGTATATCTCGGTGGTGACTCATATATACATTTTACAATCACTTGCTAGACCAACGGG
CTTCACTTGTTTCTCTCCCAAAGTTTCTTCATCATCCTTGCGATAAAGAAAACAACAATCGGCTGTTTCGTTTCGATCCA
AAGGTACGTTTTTTTTTCTTTTGTCATCGTTCTAAGATCATCAAAGTTTGATGCTTTTCCATGTTTAATCTTCTGGGTAT
TTTGTTGCTTCAAATCTCAATCATCCATCGAGTCTATAGAGAAAAAGTGAACAGATTTGGTATACATCTTTTCAGTAATC
GATACGTTAACAATATATGAATCCATAATTTGGGTATGATCGATCTCAAGTCTGCTTTAAGGATTGTTTTCCCTTGTGGG
GTCTTGATTCGCTTTTTCCATTTAATACTCTTGATTCGATTGATTCTCTCTCTGCCAATTAGGGTTATGATGTTAGATTC
AGTCAATATCAATGAGTGATGAAACGTTCTGATTTTGACAGATGAGTGAAGAAACTAAAGATAACCAGAGGCTGCAGCGA
CCAGCTCCTCGTCTTAACGAGAGGATTCTCTCATCCTTGTCAAGAAGATCCGTAGCTGCTCATCCATGGCATGATCTTGA
GATTGGTATATAAATCATTCTAAACATGCTACTTTTTGATTTCATACTTTTGTATTCTGTTACTAAATCATAAGTCTGGA
TAATCTATCTAGGACCTGGAGCTCCACAGATTTTCAATGTGGTAAGTTTTTTCCTACTCTTTGTTCTAAACAGAGTATGT
TGTTATTAGATTCTCTAATCATTTTATCTTTGGATGATTATTAGGTTGTTGAGATCACTAAAGGAAGCAAGGTCAAATAC
GAGCTTGACAAAAAGACAGGACTCATCAAGGTTAGATGAGAACAAAGTTTATTTTTTATATGAATGGTTTTCTTATAGCA
AAATCAATCTCAACAAGTTTGAATTCTCTCATTCAGGTTGATCGTATTCTCTACTCATCAGTTGTGTACCCTCACAACTA
TGGTTTTGTTCCTCGCACATTGTGTGAAGACAATGACCCCATTGATGTCTTAGTCATCATGCAGGTATTACTCTTTCTTT
CTTTCTCATATTATCCCTATACTATTTGCACCAATTTTTTGTATTTCAAATATATATTATTATCTTTGTGTAGGAACCTG
TGCTTCCGGGTTGTTTTCTGCGTGCCAGAGCCATTGGATTAATGCCTATGATTGACCAGGTAAAACCTAAACTTGATCAA
TGAAAAGACTCTGTTTTTTTTTTCTCTTACTCTAATCCTTTAGGTCAGTTTAAATGGTCTTGTACTCCAATCTTGTATTT
TTGGCGCTGTAATTTTAGGGTGAAAAAGATGACAAGATCATTGCAGTGTGTGTTGATGATCCTGAATATAAGCACTACAC
TGACATCAAAGAACTTCCTCCTCACCGTCTCTCTGAAATCCGTCGTTTCTTCGAAGACTGTATCCTTTTTCTTCAGTGTT
CCTCCTTATTCATCTCTATTGATCTCTCAACAAGTATTAGTTTTTCCCTTTAACTCTAATATCTTACAGACAAGAAAAAC
GAGAACAAGGAAGTTGCAGTGAATGATTTTCTGCCATCTGAGTCTGCGGTTGAAGCTATCCAGTACTCAATGTAAGCCTC
TGTTTCTTTATCAAGAACCAAACTCTCTTACATCTTTTTTAGTTTGTAACATTAAAGCAACTCTGGATTCTGAATTCCCC
ATTACAGGGACCTCTATGCTGAATACATTCTCCACACCCTGAGGCGTTGAAGCTTCTCCTCAGAAGATTTCTGCAGCATC
TATGTTTCTGTTACTTTTCATTGATAATAAGAAGCATATGATCCTAATTGATATTACTTTTATCTCTGCATTTTTCTTCC
TTATCATTTGGTCCTTCTGTAATTTCGTTTTAAAGACCCTTTCTTGGCATTGAAATTTTTGGTTTAATTTGTTTGAAGAG
TTCTATAAACCAATTAAACTCGAATAACAACAGATCAATTAAAACACTACAACCACTATGGTTTTAAGGTTTAAAATGTA
ATGACTACATCTCGTTGAAGAGAGTAAAAGAATCAAGAAAAAGTTTTATTTAAAAGCTCAAGTAGAAGAACCGCAGCTGA
ATCCTTAGCTTTCTTAACACTCGGCATTGGCTCGCCAATA
>AT1G01060.1 | chr1:30992-33991 REVERSE LENGTH=3000
CAGACTTGGAGGTAAAAAAAAAACATCCACATTTTTATCAATATCTTTAAATCTAGTGTTAGTAGTTTGCTTCTCCAATC
TTTATGAAAGAGACTTTTAATTTTCCTTCCGAACATTTCTTTGGTCATGTCAGGTTCTGTACCATATTACCCCATGTCTT
GTCTCTTGTCTCTGTTTGTGTATGCTACTTGTGGTCTATATGTCATCTGCTACTACTGTTAATTAACCATTAAGCAATGG
ATTTGTCTTTATTCTTCTTTTTAAAAATTGTGGATATTGATTGATGAGATCATAAATAGTTTATAATGATAAAAGATGAA
CTGTACAAAAGTTACAACTTAGAAAGTTTTGTCTTTTGGTGTTTCTTCATAATGATTCTCTCTGTTTGTTTCAAACTTGA
AGGCGCTCGTTGCCCAACGCCAAATGCCCAAAGGTGCTAGGCTGGGCCTTAAAGATTTTACTCACACTACTTGGGCCTAC
ATTACAACATTTTCCCTATTACAAGCTTAAGTAATAGAGGCCTAAAGAAGGCTTATATTGTGTAGCTAGTTTATACAATA
TTTCAATCTCTTAATTTGGTTTACTGATGAATGAGTAGATATACAATTTTTTTGTTCTCACTGAATGAGCCATATCCTTG
CTACCAAACCAAATTATTTGTGAAAAATGTAATGCAAGTATCCTACATAGATTATAGGAGTGACCGCAAAAACACAAACT
ATGTTTCGTAATAAAAAATAAAGTATTTTTAAAAAGATGTAAATCTTTGTAAATAATTGAGTGGTAGTGTAGTGAGTGTT
ACGATAATATAAAAGTTTGATCCGTATATCTCGGTGGTGACTCATATATACATTTTACAATCACTTGCTAGACCAACGGG
CTTCACTTGTTTCTCTCCCAAAGTTTCTTCATCATCCTTGCGATAAAGAAAACAACAATCGGCTGTTTCGTTTCGATCCA
AAGGTACGTTTTTTTTTCTTTTGTCATCGTTCTAAGATCATCAAAGTTTGATGCTTTTCCATGTTTAATCTTCTGGGTAT
TTTGTTGCTTCAAATCTCAATCATCCATCGAGTCTATAGAGAAAAAGTGAACAGATTTGGTATACATCTTTTCAGTAATC
GATACGTTAACAATATATGAATCCATAATTTGGGTATGATCGATCTCAAGTCTGCTTTAAGGATTGTTTTCCCTTGTGGG
GTCTTGATTCGCTTTTTCCATTTAATACTCTTGATTCGATTGATTCTCTCTCTGCCAATTAGGGTTATGATGTTAGATTC
AGTCAATATCAATGAGTGATGAAACGTTCTGATTTTGACAGATGAGTGAAGAAACTAAAGATAACCAGAGGCTGCAGCGA
CCAGCTCCTCGTCTTAACGAGAGGATTCTCTCATCCTTGTCAAGAAGATCCGTAGCTGCTCATCCATGGCATGATCTTGA
GATTGGTATATAAATCATTCTAAACATGCTACTTTTTGATTTCATACTTTTGTATTCTGTTACTAAATCATAAGTCTGGA
TAATCTATCTAGGACCTGGAGCTCCACAGATTTTCAATGTGGTAAGTTTTTTCCTACTCTTTGTTCTAAACAGAGTATGT
TGTTATTAGATTCTCTAATCATTTTATCTTTGGATGATTATTAGGTTGTTGAGATCACTAAAGGAAGCAAGGTCAAATAC
GAGCTTGACAAAAAGACAGGACTCATCAAGGTTAGATGAGAACAAAGTTTATTTTTTATATGAATGGTTTTCTTATAGCA
AAATCAATCTCAACAAGTTTGAATTCTCTCATTCAGGTTGATCGTATTCTCTACTCATCAGTTGTGTACCCTCACAACTA
TGGTTTTGTTCCTCGCACATTGTGTGAAGACAATGACCCCATTGATGTCTTAGTCATCATGCAGGTATTACTCTTTCTTT
CTTTCTCATATTATCCCTATACTATTTGCACCAATTTTTTGTATTTCAAATATATATTATTATCTTTGTGTAGGAACCTG
TGCTTCCGGGTTGTTTTCTGCGTGCCAGAGCCATTGGATTAATGCCTATGATTGACCAGGTAAAACCTAAACTTGATCAA
TGAAAAGACTCTGTTTTTTTTTTCTCTTACTCTAATCCTTTAGGTCAGTTTAAATGGTCTTGTACTCCAATCTTGTATTT
TTGGCGCTGTAATTTTAGGGTGAAAAAGATGACAAGATCATTGCAGTGTGTGTTGATGATCCTGAATATAAGCACTACAC
TGACATCAAAGAACTTCCTCCTCACCGTCTCTCTGAAATCCGTCGTTTCTTCGAAGACTGTATCCTTTTTCTTCAGTGTT
CCTCCTTATTCATCTCTATTGATCTCTCAACAAGTATTAGTTTTTCCCTTTAACTCTAATATCTTACAGACAAGAAAAAC
GAGAACAAGGAAGTTGCAGTGAATGATTTTCTGCCATCTGAGTCTGCGGTTGAAGCTATCCAGTACTCAATGTAAGCCTC
TGTTTCTTTATCAAGAACCAAACTCTCTTACATCTTTTTTAGTTTGTAACATTAAAGCAACTCTGGATTCTGAATTCCCC
ATTACAGGGACCTCTATGCTGAATACATTCTCCACACCCTGAGGCGTTGAAGCTTCTCCTCAGAAGATTTCTGCAGCATC
TATGTTTCTGTTACTTTTCATTGATAATAAGAAGCATATGATCCTAATTGATATTACTTTTATCTCTGCATTTTTCTTCC
TTATCATTTGGTCCTTCTGTAATTTCGTTTTAAAGACCCTTTCTTGGCATTGAAATTTTTGGTTTAATTTGTTTGAAGAG
TTCTATAAACCAATTAAACTCGAATAACAACAGATCAATTAAAACACTACAACCACTATGGTTTTAAGGTTTAAAATGTA
ATGACTACATCTCGTTGAAGAGAGTAAAAGAATCAAGAAAAAGTTTTATTTAAAAGCTCAAGTAGAAGAACCGCAGCTGA
ATCCTTAGCTTTCTTAACACTCGGCATTGGCTCGCCAATA
>AT1G01060.5 | chr1:30992-33991 REVERSE LENGTH=3000
CAGACTTGGAGGTAAAAAAAAAACATCCACATTTTTATCAATATCTTTAAATCTAGTGTTAGTAGTTTGCTTCTCCAATC
TTTATGAAAGAGACTTTTAATTTTCCTTCCGAACATTTCTTTGGTCATGTCAGGTTCTGTACCATATTACCCCATGTCTT
GTCTCTTGTCTCTGTTTGTGTATGCTACTTGTGGTCTATATGTCATCTGCTACTACTGTTAATTAACCATTAAGCAATGG
ATTTGTCTTTATTCTTCTTTTTAAAAATTGTGGATATTGATTGATGAGATCATAAATAGTTTATAATGATAAAAGATGAA
CTGTACAAAAGTTACAACTTAGAAAGTTTTGTCTTTTGGTGTTTCTTCATAATGATTCTCTCTGTTTGTTTCAAACTTGA
AGGCGCTCGTTGCCCAACGCCAAATGCCCAAAGGTGCTAGGCTGGGCCTTAAAGATTTTACTCACACTACTTGGGCCTAC
ATTACAACATTTTCCCTATTACAAGCTTAAGTAATAGAGGCCTAAAGAAGGCTTATATTGTGTAGCTAGTTTATACAATA
TTTCAATCTCTTAATTTGGTTTACTGATGAATGAGTAGATATACAATTTTTTTGTTCTCACTGAATGAGCCATATCCTTG
CTACCAAACCAAATTATTTGTGAAAAATGTAATGCAAGTATCCTACATAGATTATAGGAGTGACCGCAAAAACACAAACT
ATGTTTCGTAATAAAAAATAAAGTATTTTTAAAAAGATGTAAATCTTTGTAAATAATTGAGTGGTAGTGTAGTGAGTGTT
ACGATAATATAAAAGTTTGATCCGTATATCTCGGTGGTGACTCATATATACATTTTACAATCACTTGCTAGACCAACGGG
CTTCACTTGTTTCTCTCCCAAAGTTTCTTCATCATCCTTGCGATAAAGAAAACAACAATCGGCTGTTTCGTTTCGATCCA
AAGGTACGTTTTTTTTTCTTTTGTCATCGTTCTAAGATCATCAAAGTTTGATGCTTTTCCATGTTTAATCTTCTGGGTAT
TTTGTTGCTTCAAATCTCAATCATCCATCGAGTCTATAGAGAAAAAGTGAACAGATTTGGTATACATCTTTTCAGTAATC
GATACGTTAACAATATATGAATCCATAATTTGGGTATGATCGATCTCAAGTCTGCTTTAAGGATTGTTTTCCCTTGTGGG
GTCTTGATTCGCTTTTTCCATTTAATACTCTTGATTCGATTGATTCTCTCTCTGCCAATTAGGGTTATGATGTTAGATTC
AGTCAATATCAATGAGTGATGAAACGTTCTGATTTTGACAGATGAGTGAAGAAACTAAAGATAACCAGAGGCTGCAGCGA
CCAGCTCCTCGTCTTAACGAGAGGATTCTCTCATCCTTGTCAAGAAGATCCGTAGCTGCTCATCCATGGCATGATCTTGA
GATTGGTATATAAATCATTCTAAACATGCTACTTTTTGATTTCATACTTTTGTATTCTGTTACTAAATCATAAGTCTGGA
TAATCTATCTAGGACCTGGAGCTCCACAGATTTTCAATGTGGTAAGTTTTTTCCTACTCTTTGTTCTAAACAGAGTATGT
TGTTATTAGATTCTCTAATCATTTTATCTTTGGATGATTATTAGGTTGTTGAGATCACTAAAGGAAGCAAGGTCAAATAC
GAGCTTGACAAAAAGACAGGACTCATCAAGGTTAGATGAGAACAAAGTTTATTTTTTATATGAATGGTTTTCTTATAGCA
AAATCAATCTCAACAAGTTTGAATTCTCTCATTCAGGTTGATCGTATTCTCTACTCATCAGTTGTGTACCCTCACAACTA
TGGTTTTGTTCCTCGCACATTGTGTGAAGACAATGACCCCATTGATGTCTTAGTCATCATGCAGGTATTACTCTTTCTTT
CTTTCTCATATTATCCCTATACTATTTGCACCAATTTTTTGTATTTCAAATATATATTATTATCTTTGTGTAGGAACCTG
TGCTTCCGGGTTGTTTTCTGCGTGCCAGAGCCATTGGATTAATGCCTATGATTGACCAGGTAAAACCTAAACTTGATCAA
TGAAAAGACTCTGTTTTTTTTTTCTCTTACTCTAATCCTTTAGGTCAGTTTAAATGGTCTTGTACTCCAATCTTGTATTT
TTGGCGCTGTAATTTTAGGGTGAAAAAGATGACAAGATCATTGCAGTGTGTGTTGATGATCCTGAATATAAGCACTACAC
TGACATCAAAGAACTTCCTCCTCACCGTCTCTCTGAAATCCGTCGTTTCTTCGAAGACTGTATCCTTTTTCTTCAGTGTT
CCTCCTTATTCATCTCTATTGATCTCTCAACAAGTATTAGTTTTTCCCTTTAACTCTAATATCTTACAGACAAGAAAAAC
GAGAACAAGGAAGTTGCAGTGAATGATTTTCTGCCATCTGAGTCTGCGGTTGAAGCTATCCAGTACTCAATGTAAGCCTC
TGTTTCTTTATCAAGAACCAAACTCTCTTACATCTTTTTTAGTTTGTAACATTAAAGCAACTCTGGATTCTGAATTCCCC
ATTACAGGGACCTCTATGCTGAATACATTCTCCACACCCTGAGGCGTTGAAGCTTCTCCTCAGAAGATTTCTGCAGCATC
TATGTTTCTGTTACTTTTCATTGATAATAAGAAGCATATGATCCTAATTGATATTACTTTTATCTCTGCATTTTTCTTCC
TTATCATTTGGTCCTTCTGTAATTTCGTTTTAAAGACCCTTTCTTGGCATTGAAATTTTTGGTTTAATTTGTTTGAAGAG
TTCTATAAACCAATTAAACTCGAATAACAACAGATCAATTAAAACACTACAACCACTATGGTTTTAAGGTTTAAAATGTA
ATGACTACATCTCGTTGAAGAGAGTAAAAGAATCAAGAAAAAGTTTTATTTAAAAGCTCAAGTAGAAGAACCGCAGCTGA
ATCCTTAGCTTTCTTAACACTCGGCATTGGCTCGCCAATA
>AT1G01060.3 | chr1:30992-33991 REVERSE LENGTH=3000
CAGACTTGGAGGTAAAAAAAAAACATCCACATTTTTATCAATATCTTTAAATCTAGTGTTAGTAGTTTGCTTCTCCAATC
TTTATGAAAGAGACTTTTAATTTTCCTTCCGAACATTTCTTTGGTCATGTCAGGTTCTGTACCATATTACCCCATGTCTT
GTCTCTTGTCTCTGTTTGTGTATGCTACTTGTGGTCTATATGTCATCTGCTACTACTGTTAATTAACCATTAAGCAATGG
ATTTGTCTTTATTCTTCTTTTTAAAAATTGTGGATATTGATTGATGAGATCATAAATAGTTTATAATGATAAAAGATGAA
CTGTACAAAAGTTACAACTTAGAAAGTTTTGTCTTTTGGTGTTTCTTCATAATGATTCTCTCTGTTTGTTTCAAACTTGA
AGGCGCTCGTTGCCCAACGCCAAATGCCCAAAGGTGCTAGGCTGGGCCTTAAAGATTTTACTCACACTACTTGGGCCTAC
ATTACAACATTTTCCCTATTACAAGCTTAAGTAATAGAGGCCTAAAGAAGGCTTATATTGTGTAGCTAGTTTATACAATA
TTTCAATCTCTTAATTTGGTTTACTGATGAATGAGTAGATATACAATTTTTTTGTTCTCACTGAATGAGCCATATCCTTG
CTACCAAACCAAATTATTTGTGAAAAATGTAATGCAAGTATCCTACATAGATTATAGGAGTGACCGCAAAAACACAAACT
ATGTTTCGTAATAAAAAATAAAGTATTTTTAAAAAGATGTAAATCTTTGTAAATAATTGAGTGGTAGTGTAGTGAGTGTT
ACGATAATATAAAAGTTTGATCCGTATATCTCGGTGGTGACTCATATATACATTTTACAATCACTTGCTAGACCAACGGG
CTTCACTTGTTTCTCTCCCAAAGTTTCTTCATCATCCTTGCGATAAAGAAAACAACAATCGGCTGTTTCGTTTCGATCCA
AAGGTACGTTTTTTTTTCTTTTGTCATCGTTCTAAGATCATCAAAGTTTGATGCTTTTCCATGTTTAATCTTCTGGGTAT
TTTGTTGCTTCAAATCTCAATCATCCATCGAGTCTATAGAGAAAAAGTGAACAGATTTGGTATACATCTTTTCAGTAATC
GATACGTTAACAATATATGAATCCATAATTTGGGTATGATCGATCTCAAGTCTGCTTTAAGGATTGTTTTCCCTTGTGGG
GTCTTGATTCGCTTTTTCCATTTAATACTCTTGATTCGATTGATTCTCTCTCTGCCAATTAGGGTTATGATGTTAGATTC
AGTCAATATCAATGAGTGATGAAACGTTCTGATTTTGACAGATGAGTGAAGAAACTAAAGATAACCAGAGGCTGCAGCGA
CCAGCTCCTCGTCTTAACGAGAGGATTCTCTCATCCTTGTCAAGAAGATCCGTAGCTGCTCATCCATGGCATGATCTTGA
GATTGGTATATAAATCATTCTAAACATGCTACTTTTTGATTTCATACTTTTGTATTCTGTTACTAAATCATAAGTCTGGA
TAATCTATCTAGGACCTGGAGCTCCACAGATTTTCAATGTGGTAAGTTTTTTCCTACTCTTTGTTCTAAACAGAGTATGT
TGTTATTAGATTCTCTAATCATTTTATCTTTGGATGATTATTAGGTTGTTGAGATCACTAAAGGAAGCAAGGTCAAATAC
GAGCTTGACAAAAAGACAGGACTCATCAAGGTTAGATGAGAACAAAGTTTATTTTTTATATGAATGGTTTTCTTATAGCA
AAATCAATCTCAACAAGTTTGAATTCTCTCATTCAGGTTGATCGTATTCTCTACTCATCAGTTGTGTACCCTCACAACTA
TGGTTTTGTTCCTCGCACATTGTGTGAAGACAATGACCCCATTGATGTCTTAGTCATCATGCAGGTATTACTCTTTCTTT
CTTTCTCATATTATCCCTATACTATTTGCACCAATTTTTTGTATTTCAAATATATATTATTATCTTTGTGTAGGAACCTG
TGCTTCCGGGTTGTTTTCTGCGTGCCAGAGCCATTGGATTAATGCCTATGATTGACCAGGTAAAACCTAAACTTGATCAA
TGAAAAGACTCTGTTTTTTTTTTCTCTTACTCTAATCCTTTAGGTCAGTTTAAATGGTCTTGTACTCCAATCTTGTATTT
TTGGCGCTGTAATTTTAGGGTGAAAAAGATGACAAGATCATTGCAGTGTGTGTTGATGATCCTGAATATAAGCACTACAC
TGACATCAAAGAACTTCCTCCTCACCGTCTCTCTGAAATCCGTCGTTTCTTCGAAGACTGTATCCTTTTTCTTCAGTGTT
CCTCCTTATTCATCTCTATTGATCTCTCAACAAGTATTAGTTTTTCCCTTTAACTCTAATATCTTACAGACAAGAAAAAC
GAGAACAAGGAAGTTGCAGTGAATGATTTTCTGCCATCTGAGTCTGCGGTTGAAGCTATCCAGTACTCAATGTAAGCCTC
TGTTTCTTTATCAAGAACCAAACTCTCTTACATCTTTTTTAGTTTGTAACATTAAAGCAACTCTGGATTCTGAATTCCCC
ATTACAGGGACCTCTATGCTGAATACATTCTCCACACCCTGAGGCGTTGAAGCTTCTCCTCAGAAGATTTCTGCAGCATC
TATGTTTCTGTTACTTTTCATTGATAATAAGAAGCATATGATCCTAATTGATATTACTTTTATCTCTGCATTTTTCTTCC
TTATCATTTGGTCCTTCTGTAATTTCGTTTTAAAGACCCTTTCTTGGCATTGAAATTTTTGGTTTAATTTGTTTGAAGAG
TTCTATAAACCAATTAAACTCGAATAACAACAGATCAATTAAAACACTACAACCACTATGGTTTTAAGGTTTAAAATGTA
ATGACTACATCTCGTTGAAGAGAGTAAAAGAATCAAGAAAAAGTTTTATTTAAAAGCTCAAGTAGAAGAACCGCAGCTGA
ATCCTTAGCTTTCTTAACACTCGGCATTGGCTCGCCAATA
>AT1G01070.1 | chr1:35898-38897 REVERSE LENGTH=3000
TTTAATTATATTGTTGTTAATGTATGTTTCAAATAACTGTTATGTCCTAGTTAATGTTTAAGGAGAGGTAATGAGAGATA
AAATTTTATAATTCCAAACATCAACGTAGAGATTTGTGAAATATTTAAATCCGGTTTGTTTGGTTATTTTGGAATAATTT
CGGTTATTTCAATTAGATTCGGGTAGTTCAGTTCTTCGGTTAGTAACAAAAACTGGTCTATTGTTTTTTGGTTAACCTAG
AACCGAACCGAACTAACCAAAGTTCTCGGTAACCTTTTGTAGTGGCTTCCTGACCGATGAGGCCGTCAACTTCAAAAAAT
ATTGCAACTAAGCTCTGCTCCAACATTAGAGTATCTATAACTATGTTAAACGCTTCTGCTTTAAGCAAAACACAGTTGTA
AGCTGGAATCTAAAAAAATGAGTGTAATGATGTTTGCTGAATTCCATAAATAAATACTACATGCTTCGGTTAAGACTTAA
GAGTAATTAATGTTCCTTAATTTCTACAAATGTTATATAAGCAAGTTGACCAAAGTTCTCGATGATAATTTGTTGAAATT
TTGTATAGGCATTGCATGATATTATATGAAAAGATGAAGATTTTTATACAGACGCAAGTTCCCCGAGCAGTCCAAGCTTG
TCGGGTTTAATTCAACTATGTTAATACGCAAATTTATATAGAATAGGCGTAAAAGTGAGGCCCATACAATGTCTTATTAC
AAGCCCAGATCCAGCATAGCCAATACGTAGCAGTACACCATCACAGCTGGCACCGTACCCACTTGTTTAGTCGTCCAAGT
TTGTACCAATAATCGTTTACACGTAAGCAATTGTGGACCACCACACTCACTTTTACCTACGTGAGCTTCACATTGAAGCT
TCTGGCTCGTAGAGAAGCAACTTGAGATATACCAAAAAGTGCAGTAGACAGCCACTACAATATCACCACGTGTCGATCTG
CGATGACTTCTGTTTTTTCCATTTATACCCTTGGTGCTGTTCCAGCCTCAAATAAACTTTTCAATTAAAATTTTTCCAAA
AATTAGGGGAAAAATTGTTGTGGCTGAGATTGCTTCTGGCTTCTCTTCTTCTTCTTCCAGTCTTCTTCAGCCTAAAACAG
TCTTCCTTCTTCTTCTTCTTCTTCTTCTTCTTCTTCTTCTTCAGTTATCTTCTTCCTTCTTCTCTCTGTTTTTTAAATTT
ATTTTTAGAGATTTTTTTTTGTTTTGCTTCCGATTTGATTATTTCCGGGAACGATGACTTCTCCGGGGAGTTCCCGGTGA
GATGATAAGTCAGATTGCATACTTGTCTCCTCCATGGCTACTCTCAAGGGTATAACAGTTTACATTATGAGCAGTTTCTA
GGATTCCTATAACATACTAAGATCTCTGTTTGGCTGCTGAGAAACTTATAGAAGCGATTAACTAAATCTTATTAGCTCTA
AAAGTTAGCATAAATGATACGAATCTGGTGATTGATTACTGATATGAAGATTTGTGAAGGTTTTGGCTGCGGTGGATTCG
TTTGGGTGAGGCTTTTGTGAATAATAATAAAGGGAATTCTTTTGAGTTCTGCTGGAGAAGCAGCGACTGTTTCACGGTGG
ACTTTGAAAAGATTTCTCTTTTGAATTTCGCTCATCACTCTTATCTTAGTGTTTGTGGATAAATATTTCTCATAAAGTAC
TTTCTCCTTTGCAGTTTCTCTAGAATCTAAAGAGGTTATCACAACGGCTTTGCAATTTGAAAACTTTCATGTTTGGGGAG
ATCAAAGATGGTTTCTTTTTTATACTTTACTTGTTAGAGAGGATTTGAAGCAGCGAATAGCTGCACCGGTCCTGTTATGG
ATACTAATACATCTGGAGAAGAATTATTAGCTAAGGTACTACTACTAATGAAATAAGATTGGTGTTTTTTTGTTTGAGAG
ATTTGGACTGTTGTTGTGTGAAGATTTGATTTTCTTTTGGGTTTTCAAATGTTTAGGCAAGAAAGCCATATACAATAACA
AAGCAGCGAGAGCGATGGACTGAGGATGAGCATGAGAGGTTTCTAGAAGCCTTGAGGCTTTATGGAAGAGCTTGGCAACG
AATTGAAGGTCGAAAGTTTATCTTTTGAATGTTTAGTTTGAACTCTTTGAGATTTTATATTCCTTTGTTTAGGAGTGTCT
TTATCTCCTCTTGATTGGGAGATTCCTTCTTTTCTTTTCATTTTGTGTGCAGAACATATTGGGACAAAGACTGCTGTTCA
GATCAGAAGTCATGCACAAAAGTTCTTCACAAAGGTAAGTTGATGATCCTTTCAGATCTTTTTAAAACACTTTCGTTATC
TTGTGTAAAGGTACCATTTTTTCATATCGATCTATGACTATGTTTAGAAGTTGCCTGTCACTGTCTGGAAAAGATGATAG
AAGGTTCTTCTTATTCTTCCTTTTCTCTAATTGCTTCAACTAGAAATTAGGCGTCTAAGTAGAGTGTGTTTTGCTAAGTA
GAGTTGGTTGGTTCCGAGGATTGCATCTCGATCGTTTTTTATCTTTTTCATTTACTCTGTTCAACTAAACTTAACATTAG
ATTGGTCTGTCCAAACTTACTGTTAGAAAAAACTCTACAGAGAGCTTTCTTCTCTGAGACCATAAGATAGGTCCAAATTA
ACATAACTAGCGTTGCATTTGGATGACACAATTGTCCCATATTCACTAAAGTCGATGAAATAATGGGATTGCATGAATTC
TTTTAGCCATCCATATGGAAACCAAACCTCCTTGCCCTATAGGACAGGACATGAAGTAACTCTATCATCTCTACCCCGAA
AAATTCGGGTCAGTATAAGACTTTTTTCAACCTTGGTGATGTGGTCAATTTCATGAATCTCAGGATTTCACATCTGAGCT
GCATTTTTCCATCTCCAGTTTGGAAAAGCTCACAGTTTTTGGTTCACATTTCAGTTGGAGAAAGAGGCTGAAGTTAAAGG
CATCCCTGTTTGCCAAGCTTTGGACATAGAAATTCCGCCT
>AT1G01070.2 | chr1:35898-38897 REVERSE LENGTH=3000
TTTAATTATATTGTTGTTAATGTATGTTTCAAATAACTGTTATGTCCTAGTTAATGTTTAAGGAGAGGTAATGAGAGATA
AAATTTTATAATTCCAAACATCAACGTAGAGATTTGTGAAATATTTAAATCCGGTTTGTTTGGTTATTTTGGAATAATTT
CGGTTATTTCAATTAGATTCGGGTAGTTCAGTTCTTCGGTTAGTAACAAAAACTGGTCTATTGTTTTTTGGTTAACCTAG
AACCGAACCGAACTAACCAAAGTTCTCGGTAACCTTTTGTAGTGGCTTCCTGACCGATGAGGCCGTCAACTTCAAAAAAT
ATTGCAACTAAGCTCTGCTCCAACATTAGAGTATCTATAACTATGTTAAACGCTTCTGCTTTAAGCAAAACACAGTTGTA
AGCTGGAATCTAAAAAAATGAGTGTAATGATGTTTGCTGAATTCCATAAATAAATACTACATGCTTCGGTTAAGACTTAA
GAGTAATTAATGTTCCTTAATTTCTACAAATGTTATATAAGCAAGTTGACCAAAGTTCTCGATGATAATTTGTTGAAATT
TTGTATAGGCATTGCATGATATTATATGAAAAGATGAAGATTTTTATACAGACGCAAGTTCCCCGAGCAGTCCAAGCTTG
TCGGGTTTAATTCAACTATGTTAATACGCAAATTTATATAGAATAGGCGTAAAAGTGAGGCCCATACAATGTCTTATTAC
AAGCCCAGATCCAGCATAGCCAATACGTAGCAGTACACCATCACAGCTGGCACCGTACCCACTTGTTTAGTCGTCCAAGT
TTGTACCAATAATCGTTTACACGTAAGCAATTGTGGACCACCACACTCACTTTTACCTACGTGAGCTTCACATTGAAGCT
TCTGGCTCGTAGAGAAGCAACTTGAGATATACCAAAAAGTGCAGTAGACAGCCACTACAATATCACCACGTGTCGATCTG
CGATGACTTCTGTTTTTTCCATTTATACCCTTGGTGCTGTTCCAGCCTCAAATAAACTTTTCAATTAAAATTTTTCCAAA
AATTAGGGGAAAAATTGTTGTGGCTGAGATTGCTTCTGGCTTCTCTTCTTCTTCTTCCAGTCTTCTTCAGCCTAAAACAG
TCTTCCTTCTTCTTCTTCTTCTTCTTCTTCTTCTTCTTCTTCAGTTATCTTCTTCCTTCTTCTCTCTGTTTTTTAAATTT
ATTTTTAGAGATTTTTTTTTGTTTTGCTTCCGATTTGATTATTTCCGGGAACGATGACTTCTCCGGGGAGTTCCCGGTGA
GATGATAAGTCAGATTGCATACTTGTCTCCTCCATGGCTACTCTCAAGGGTATAACAGTTTACATTATGAGCAGTTTCTA
GGATTCCTATAACATACTAAGATCTCTGTTTGGCTGCTGAGAAACTTATAGAAGCGATTAACTAAATCTTATTAGCTCTA
AAAGTTAGCATAAATGATACGAATCTGGTGATTGATTACTGATATGAAGATTTGTGAAGGTTTTGGCTGCGGTGGATTCG
TTTGGGTGAGGCTTTTGTGAATAATAATAAAGGGAATTCTTTTGAGTTCTGCTGGAGAAGCAGCGACTGTTTCACGGTGG
ACTTTGAAAAGATTTCTCTTTTGAATTTCGCTCATCACTCTTATCTTAGTGTTTGTGGATAAATATTTCTCATAAAGTAC
TTTCTCCTTTGCAGTTTCTCTAGAATCTAAAGAGGTTATCACAACGGCTTTGCAATTTGAAAACTTTCATGTTTGGGGAG
ATCAAAGATGGTTTCTTTTTTATACTTTACTTGTTAGAGAGGATTTGAAGCAGCGAATAGCTGCACCGGTCCTGTTATGG
ATACTAATACATCTGGAGAAGAATTATTAGCTAAGGTACTACTACTAATGAAATAAGATTGGTGTTTTTTTGTTTGAGAG
ATTTGGACTGTTGTTGTGTGAAGATTTGATTTTCTTTTGGGTTTTCAAATGTTTAGGCAAGAAAGCCATATACAATAACA
AAGCAGCGAGAGCGATGGACTGAGGATGAGCATGAGAGGTTTCTAGAAGCCTTGAGGCTTTATGGAAGAGCTTGGCAACG
AATTGAAGGTCGAAAGTTTATCTTTTGAATGTTTAGTTTGAACTCTTTGAGATTTTATATTCCTTTGTTTAGGAGTGTCT
TTATCTCCTCTTGATTGGGAGATTCCTTCTTTTCTTTTCATTTTGTGTGCAGAACATATTGGGACAAAGACTGCTGTTCA
GATCAGAAGTCATGCACAAAAGTTCTTCACAAAGGTAAGTTGATGATCCTTTCAGATCTTTTTAAAACACTTTCGTTATC
TTGTGTAAAGGTACCATTTTTTCATATCGATCTATGACTATGTTTAGAAGTTGCCTGTCACTGTCTGGAAAAGATGATAG
AAGGTTCTTCTTATTCTTCCTTTTCTCTAATTGCTTCAACTAGAAATTAGGCGTCTAAGTAGAGTGTGTTTTGCTAAGTA
GAGTTGGTTGGTTCCGAGGATTGCATCTCGATCGTTTTTTATCTTTTTCATTTACTCTGTTCAACTAAACTTAACATTAG
ATTGGTCTGTCCAAACTTACTGTTAGAAAAAACTCTACAGAGAGCTTTCTTCTCTGAGACCATAAGATAGGTCCAAATTA
ACATAACTAGCGTTGCATTTGGATGACACAATTGTCCCATATTCACTAAAGTCGATGAAATAATGGGATTGCATGAATTC
TTTTAGCCATCCATATGGAAACCAAACCTCCTTGCCCTATAGGACAGGACATGAAGTAACTCTATCATCTCTACCCCGAA
AAATTCGGGTCAGTATAAGACTTTTTTCAACCTTGGTGATGTGGTCAATTTCATGAATCTCAGGATTTCACATCTGAGCT
GCATTTTTCCATCTCCAGTTTGGAAAAGCTCACAGTTTTTGGTTCACATTTCAGTTGGAGAAAGAGGCTGAAGTTAAAGG
CATCCCTGTTTGCCAAGCTTTGGACATAGAAATTCCGCCT
>AT1G01080.2 | chr1:42503-45502 REVERSE LENGTH=3000
ACCAACTGTTCTGCTTTTGCTGCAAAGACATCTCTTGGACACAAACAATGTGTAATGAATGTCTTCTGATTTCTTCGACA
AGTAACCTTTACATATTATATCCTTCTCGATTTTGTTTATCACCCATTATATCTACCTGTATAATTCTCTTTTCGATCTT
CTTCTTCGATTCATCTACTCTACAAATGAAAGATAATCGTCAAACCTCCCCAACTGTCGTCTCACTCTAACATTTTGCCA
AACACTTGGTGTGCATGCAATACTCAGGTTCCAAATAAAGAAAACAGAACCATTAGCATCTTCATTTTGTAAGGCTTAAC
TCCGAGGATCCGATTCGGAGACCCGAATAAGGATTTAGGATCCACACACGACTTTCGTCACTCTCCGATTCCATTCCCCG
TTGGAGAAGATCAACCAACTAGGGTTTTAAATCTCGGGAGGAGACTGAAAAAGGCCATAAATGATAAATGGGCTTTATAT
TTGTTTAGGCCCAGTGAAATGATTTCAAGTGGGCCCATCTGATAACTACCTCCTTTTACCTTCTTACACCAGAAATCACA
CAAACCCTAGTGTGATTCAGTCCAGAAAATACAAACTTTTTCAATTAATTATATCACTAAATTTGTTTTAAGATATTGAT
CTTTAGAGCATGTTCATAGGTGATACTCACAAAATATCATCAAGAATATTTTTTAGTATTATTTATAATGTTTGTTTAAT
AAATATATATAATATTTTTTGCTTTTGTCAAATGTAACCAATCAGAAGAAGCCACGTCAGATGATACTGGTATCACAAAT
ATCAGTGGGCTGATACTGATAAGCATATTCTAATTGCTTTACTAATATAAAAATAATTTTTGTACTTGTGATAATCTAAA
AATATCACCCATGTACATGGTTTTATAACTATTTCTTGATTGCAACATTCACTATGGGCTATTAATGCCATTAAAACCGG
TTCATTGCTGAATTTATTGGCCCAAACCCTAAAACGCAGCTTAAACTTGTTAGCCAGCCTTTAAACTCTGAAGAGTCAAA
TCGTGAACAATTAGATTTCACACATAAAGTATTCGTATCTAACTCAGGGTGGACACAATCTTCTTCTTATATGCTAATGA
TTCGTTCGCCACTTTCACGGTTTCACCTAATTACATACACTATTGTTTTCGTTTATACGTTTCTATTTTTTATTCGCATC
TTCCTATTTCACTATTCAAAACCATAGTGTTGCATTACGCATTAGTTCGAGACAATTCAATCCTCCATCGGGGGGCTAAA
TGATATCACTCTAAATTTATTACACTTTCAAAATTAAAGTTTATATATACCACATATATAAGTAGTGCAAACTAGATGGA
TCCAATGAAAGAAAAAAAAAAAAAGTGTAAAAGGGATCCAATGAAGATGCGAACAATTAAGATGGAGAATTATTTTGTGA
AAGTCACAAATCTCACCTGATTATGATTAGTCTATCTTGTTCAAAAGTGTTTTCTTTTTCCCAGTCATTTCTCGAATCTG
AATCAAATATGACGTTTGATTTAGAAAATAGTCATCGTGCATATTTATTAGTGGCTTCTTTGTTATTATTGTCAGTGGTT
GATCTATCTAAGAAGAATATGAATATTTAATTTACCTTTTCTCCCTAAATCCTTTTTCCTCTAGTAAATTAGAATAAACT
AAACAGTAATTATCTCTTTCCCTACATCTATGTTGAAAATAAGAAGAGAAAGTTTCGATGTTGCGCGGAGTTTTGCAGGA
AACACATGCATGTCTCTTCTTATTGATCCAAAATTTAAATTAAAAACAGAAAGCAAAATTAGAACTATAATGGAGATCAA
GATTTACCAAGTTACTCAACCTTTATTCAGGCTGGAAGTATATATAACCCACAAAATTCTTAAGAAAGTTTTTGAATTTT
GTTTAACCTAAAATTAATAACTTACTTGGTGGATGAAGAATCAATCATATGCTAAGAATTTCCGCGAGAGATGTAAACCT
TTTTTTAATTATGTGAAGTTTTATGCTGTGATATAGAATCCGTGAGTAATGTTGTACTATAGTTTAGTGTTTTGAACTTT
TGATCCATCCATTTATTTAAGATTAAAATATAAAAAAGAAAATCAAAGAATTTTAGTGGTAATTATTATCATAATCTGTT
AGTATTCAATAAATTTTGTAATTTCAGTCCTCACATCAAATATAATAGTATACACATTTCTTTGCGATATTAGTGGCCAC
AAAATTCCCAATTATGCTCGAAGATAGAAGTTATAAATTAGAAAACTTAGTGAGGTACATGTCGACCCACACTATATATT
CTTAACTTTTTTAAAAACGTTATTCTTGTCTCGTTACTTTCAATTGCTTTTCTGCTCCCTCCAACTATTTTTAGTGGGTT
TGTTCGATATTATGTTCAAAAATTCTCTTCTTTTCCTTAAAAACATGTCGTGAAAAAAAAACACAAACATTTAGTTTCCG
ACTGAGTTTTCATTTGCCAAAGTTGTATAGCTAGCGCTTGTTTAGTGCTTGGTGTTAAGAAAAGCAACATGAGGTAAATG
GAGGATGATTTCTGTGCCTTAACACCTAAACCATTTAATCGTTTAGACAACATTAGGTTGTTTAAAAAAAAAAACTATTA
AGTTGTTCATGCATGTATAAGATAAAATTATTATATATTGATGCATTTAATGAGTTAAATAATTTATAAACAATGTAATA
AATTACATTTTATAAGTTGTAAGAAAGATCAATAGTTGTAGCTAGTTGGTAAGAAAAAATATTCTGTTAATTTAACAAGT
ACAAATTTGCTCGATTTATAGTTTTGTAATATCAGGAAAACAAAATTTCAACTTCAAGTTCTATATTTTCAGTGTTCTAA
ATCCAAACTATATTTGAAGGAGTAAACTAACATTAGTTTTAACTTCAAAAAGATACTTGTCTAGATAGAAAAAAACGTTT
AGACTTCTTAGAGCATCATTATCAATAGGTTGTTAACAAT
>AT1G01080.1 | chr1:42503-45502 REVERSE LENGTH=3000
ACCAACTGTTCTGCTTTTGCTGCAAAGACATCTCTTGGACACAAACAATGTGTAATGAATGTCTTCTGATTTCTTCGACA
AGTAACCTTTACATATTATATCCTTCTCGATTTTGTTTATCACCCATTATATCTACCTGTATAATTCTCTTTTCGATCTT
CTTCTTCGATTCATCTACTCTACAAATGAAAGATAATCGTCAAACCTCCCCAACTGTCGTCTCACTCTAACATTTTGCCA
AACACTTGGTGTGCATGCAATACTCAGGTTCCAAATAAAGAAAACAGAACCATTAGCATCTTCATTTTGTAAGGCTTAAC
TCCGAGGATCCGATTCGGAGACCCGAATAAGGATTTAGGATCCACACACGACTTTCGTCACTCTCCGATTCCATTCCCCG
TTGGAGAAGATCAACCAACTAGGGTTTTAAATCTCGGGAGGAGACTGAAAAAGGCCATAAATGATAAATGGGCTTTATAT
TTGTTTAGGCCCAGTGAAATGATTTCAAGTGGGCCCATCTGATAACTACCTCCTTTTACCTTCTTACACCAGAAATCACA
CAAACCCTAGTGTGATTCAGTCCAGAAAATACAAACTTTTTCAATTAATTATATCACTAAATTTGTTTTAAGATATTGAT
CTTTAGAGCATGTTCATAGGTGATACTCACAAAATATCATCAAGAATATTTTTTAGTATTATTTATAATGTTTGTTTAAT
AAATATATATAATATTTTTTGCTTTTGTCAAATGTAACCAATCAGAAGAAGCCACGTCAGATGATACTGGTATCACAAAT
ATCAGTGGGCTGATACTGATAAGCATATTCTAATTGCTTTACTAATATAAAAATAATTTTTGTACTTGTGATAATCTAAA
AATATCACCCATGTACATGGTTTTATAACTATTTCTTGATTGCAACATTCACTATGGGCTATTAATGCCATTAAAACCGG
TTCATTGCTGAATTTATTGGCCCAAACCCTAAAACGCAGCTTAAACTTGTTAGCCAGCCTTTAAACTCTGAAGAGTCAAA
TCGTGAACAATTAGATTTCACACATAAAGTATTCGTATCTAACTCAGGGTGGACACAATCTTCTTCTTATATGCTAATGA
TTCGTTCGCCACTTTCACGGTTTCACCTAATTACATACACTATTGTTTTCGTTTATACGTTTCTATTTTTTATTCGCATC
TTCCTATTTCACTATTCAAAACCATAGTGTTGCATTACGCATTAGTTCGAGACAATTCAATCCTCCATCGGGGGGCTAAA
TGATATCACTCTAAATTTATTACACTTTCAAAATTAAAGTTTATATATACCACATATATAAGTAGTGCAAACTAGATGGA
TCCAATGAAAGAAAAAAAAAAAAAGTGTAAAAGGGATCCAATGAAGATGCGAACAATTAAGATGGAGAATTATTTTGTGA
AAGTCACAAATCTCACCTGATTATGATTAGTCTATCTTGTTCAAAAGTGTTTTCTTTTTCCCAGTCATTTCTCGAATCTG
AATCAAATATGACGTTTGATTTAGAAAATAGTCATCGTGCATATTTATTAGTGGCTTCTTTGTTATTATTGTCAGTGGTT
GATCTATCTAAGAAGAATATGAATATTTAATTTACCTTTTCTCCCTAAATCCTTTTTCCTCTAGTAAATTAGAATAAACT
AAACAGTAATTATCTCTTTCCCTACATCTATGTTGAAAATAAGAAGAGAAAGTTTCGATGTTGCGCGGAGTTTTGCAGGA
AACACATGCATGTCTCTTCTTATTGATCCAAAATTTAAATTAAAAACAGAAAGCAAAATTAGAACTATAATGGAGATCAA
GATTTACCAAGTTACTCAACCTTTATTCAGGCTGGAAGTATATATAACCCACAAAATTCTTAAGAAAGTTTTTGAATTTT
GTTTAACCTAAAATTAATAACTTACTTGGTGGATGAAGAATCAATCATATGCTAAGAATTTCCGCGAGAGATGTAAACCT
TTTTTTAATTATGTGAAGTTTTATGCTGTGATATAGAATCCGTGAGTAATGTTGTACTATAGTTTAGTGTTTTGAACTTT
TGATCCATCCATTTATTTAAGATTAAAATATAAAAAAGAAAATCAAAGAATTTTAGTGGTAATTATTATCATAATCTGTT
AGTATTCAATAAATTTTGTAATTTCAGTCCTCACATCAAATATAATAGTATACACATTTCTTTGCGATATTAGTGGCCAC
AAAATTCCCAATTATGCTCGAAGATAGAAGTTATAAATTAGAAAACTTAGTGAGGTACATGTCGACCCACACTATATATT
CTTAACTTTTTTAAAAACGTTATTCTTGTCTCGTTACTTTCAATTGCTTTTCTGCTCCCTCCAACTATTTTTAGTGGGTT
TGTTCGATATTATGTTCAAAAATTCTCTTCTTTTCCTTAAAAACATGTCGTGAAAAAAAAACACAAACATTTAGTTTCCG
ACTGAGTTTTCATTTGCCAAAGTTGTATAGCTAGCGCTTGTTTAGTGCTTGGTGTTAAGAAAAGCAACATGAGGTAAATG
GAGGATGATTTCTGTGCCTTAACACCTAAACCATTTAATCGTTTAGACAACATTAGGTTGTTTAAAAAAAAAAACTATTA
AGTTGTTCATGCATGTATAAGATAAAATTATTATATATTGATGCATTTAATGAGTTAAATAATTTATAAACAATGTAATA
AATTACATTTTATAAGTTGTAAGAAAGATCAATAGTTGTAGCTAGTTGGTAAGAAAAAATATTCTGTTAATTTAACAAGT
ACAAATTTGCTCGATTTATAGTTTTGTAATATCAGGAAAACAAAATTTCAACTTCAAGTTCTATATTTTCAGTGTTCTAA
ATCCAAACTATATTTGAAGGAGTAAACTAACATTAGTTTTAACTTCAAAAAGATACTTGTCTAGATAGAAAAAAACGTTT
AGACTTCTTAGAGCATCATTATCAATAGGTTGTTAACAAT
>AT1G01080.3 | chr1:42610-45609 REVERSE LENGTH=3000
GGAAACTTCTTCTACTGCTCTCTGGCTTTATCACAATCTCTCTTTTGCAGCAATATGAAGGTCGCAGAATCATCGTCAGA
GAAGGTATCGAGAAGAGTGAGTCGTAAACCAACTGTTCTGCTTTTGCTGCAAAGACATCTCTTGGACACAAACAATGTGT
AATGAATGTCTTCTGATTTCTTCGACAAGTAACCTTTACATATTATATCCTTCTCGATTTTGTTTATCACCCATTATATC
TACCTGTATAATTCTCTTTTCGATCTTCTTCTTCGATTCATCTACTCTACAAATGAAAGATAATCGTCAAACCTCCCCAA
CTGTCGTCTCACTCTAACATTTTGCCAAACACTTGGTGTGCATGCAATACTCAGGTTCCAAATAAAGAAAACAGAACCAT
TAGCATCTTCATTTTGTAAGGCTTAACTCCGAGGATCCGATTCGGAGACCCGAATAAGGATTTAGGATCCACACACGACT
TTCGTCACTCTCCGATTCCATTCCCCGTTGGAGAAGATCAACCAACTAGGGTTTTAAATCTCGGGAGGAGACTGAAAAAG
GCCATAAATGATAAATGGGCTTTATATTTGTTTAGGCCCAGTGAAATGATTTCAAGTGGGCCCATCTGATAACTACCTCC
TTTTACCTTCTTACACCAGAAATCACACAAACCCTAGTGTGATTCAGTCCAGAAAATACAAACTTTTTCAATTAATTATA
TCACTAAATTTGTTTTAAGATATTGATCTTTAGAGCATGTTCATAGGTGATACTCACAAAATATCATCAAGAATATTTTT
TAGTATTATTTATAATGTTTGTTTAATAAATATATATAATATTTTTTGCTTTTGTCAAATGTAACCAATCAGAAGAAGCC
ACGTCAGATGATACTGGTATCACAAATATCAGTGGGCTGATACTGATAAGCATATTCTAATTGCTTTACTAATATAAAAA
TAATTTTTGTACTTGTGATAATCTAAAAATATCACCCATGTACATGGTTTTATAACTATTTCTTGATTGCAACATTCACT
ATGGGCTATTAATGCCATTAAAACCGGTTCATTGCTGAATTTATTGGCCCAAACCCTAAAACGCAGCTTAAACTTGTTAG
CCAGCCTTTAAACTCTGAAGAGTCAAATCGTGAACAATTAGATTTCACACATAAAGTATTCGTATCTAACTCAGGGTGGA
CACAATCTTCTTCTTATATGCTAATGATTCGTTCGCCACTTTCACGGTTTCACCTAATTACATACACTATTGTTTTCGTT
TATACGTTTCTATTTTTTATTCGCATCTTCCTATTTCACTATTCAAAACCATAGTGTTGCATTACGCATTAGTTCGAGAC
AATTCAATCCTCCATCGGGGGGCTAAATGATATCACTCTAAATTTATTACACTTTCAAAATTAAAGTTTATATATACCAC
ATATATAAGTAGTGCAAACTAGATGGATCCAATGAAAGAAAAAAAAAAAAAGTGTAAAAGGGATCCAATGAAGATGCGAA
CAATTAAGATGGAGAATTATTTTGTGAAAGTCACAAATCTCACCTGATTATGATTAGTCTATCTTGTTCAAAAGTGTTTT
CTTTTTCCCAGTCATTTCTCGAATCTGAATCAAATATGACGTTTGATTTAGAAAATAGTCATCGTGCATATTTATTAGTG
GCTTCTTTGTTATTATTGTCAGTGGTTGATCTATCTAAGAAGAATATGAATATTTAATTTACCTTTTCTCCCTAAATCCT
TTTTCCTCTAGTAAATTAGAATAAACTAAACAGTAATTATCTCTTTCCCTACATCTATGTTGAAAATAAGAAGAGAAAGT
TTCGATGTTGCGCGGAGTTTTGCAGGAAACACATGCATGTCTCTTCTTATTGATCCAAAATTTAAATTAAAAACAGAAAG
CAAAATTAGAACTATAATGGAGATCAAGATTTACCAAGTTACTCAACCTTTATTCAGGCTGGAAGTATATATAACCCACA
AAATTCTTAAGAAAGTTTTTGAATTTTGTTTAACCTAAAATTAATAACTTACTTGGTGGATGAAGAATCAATCATATGCT
AAGAATTTCCGCGAGAGATGTAAACCTTTTTTTAATTATGTGAAGTTTTATGCTGTGATATAGAATCCGTGAGTAATGTT
GTACTATAGTTTAGTGTTTTGAACTTTTGATCCATCCATTTATTTAAGATTAAAATATAAAAAAGAAAATCAAAGAATTT
TAGTGGTAATTATTATCATAATCTGTTAGTATTCAATAAATTTTGTAATTTCAGTCCTCACATCAAATATAATAGTATAC
ACATTTCTTTGCGATATTAGTGGCCACAAAATTCCCAATTATGCTCGAAGATAGAAGTTATAAATTAGAAAACTTAGTGA
GGTACATGTCGACCCACACTATATATTCTTAACTTTTTTAAAAACGTTATTCTTGTCTCGTTACTTTCAATTGCTTTTCT
GCTCCCTCCAACTATTTTTAGTGGGTTTGTTCGATATTATGTTCAAAAATTCTCTTCTTTTCCTTAAAAACATGTCGTGA
AAAAAAAACACAAACATTTAGTTTCCGACTGAGTTTTCATTTGCCAAAGTTGTATAGCTAGCGCTTGTTTAGTGCTTGGT
GTTAAGAAAAGCAACATGAGGTAAATGGAGGATGATTTCTGTGCCTTAACACCTAAACCATTTAATCGTTTAGACAACAT
TAGGTTGTTTAAAAAAAAAAACTATTAAGTTGTTCATGCATGTATAAGATAAAATTATTATATATTGATGCATTTAATGA
GTTAAATAATTTATAAACAATGTAATAAATTACATTTTATAAGTTGTAAGAAAGATCAATAGTTGTAGCTAGTTGGTAAG
AAAAAATATTCTGTTAATTTAACAAGTACAAATTTGCTCGATTTATAGTTTTGTAATATCAGGAAAACAAAATTTCAACT
TCAAGTTCTATATTTTCAGTGTTCTAAATCCAAACTATAT
>AT1G01090.1 | chr1:44705-47704 REVERSE LENGTH=3000
GAAGACAAGTTTAACCATAAGCTGTCTACTGTCTCTTCGATGTTTCTATATATCTTATTAAGTTAAATGCTACAGAGAAT
CAGTTTGAATCATTTGCACTTTTTGCTTTTTGTTTGGTGTTACTAAACTATCACAAGGTTCTTCTTGTAGTTCGTTGGGT
TTTCATTGGTTACCACTTACCAGAGAATTGTATTTTTTTTTTTAAAGATAATTATTTTGCAACCTCGGGTGATTACACTC
TAAACAAGATGGGCTCTGCAACAGGAGCCAGTACCACCAATTACACACAATCTCGTATAAGAACAATACATGCCAATACA
GCTTCCACAGCACAGAAAACTCTTTTCCTCTTTGCTTCATCTCTGCATAGCTTGCTTATAATATAGCTTTAAACCTCAAG
ATTTGCAGACTTCTTCATAGTAAGATCAAAGAAGACAGTGTTGTGGTTTGCATAACGATCATTTGGGTCAAAATATAGCT
TCAAACCTCTGAGGGAGTTCAAACATAGCAGATTCTATCACTACCACCTTCCCTCAGAGCCAAGGAGTTGTAGATGTAGT
GGTCAGAATGAAGATTGAGGATGAATGGGCCATTAGACAAGATTGCACTGGTTCTAATTTCATGGCTCCTACTTTCTTTG
TAATTAAAGTGTTTGGTAAAGGGAATAAGAGACTTGAAGAAATGAAAATGTTTGAATAATTTTTTATTTTTTGATTTATA
ACTTTGGGCCTTTTGTTTATTTCATGAAAAACAAAACCTGCTACGCGAAAGAGAGTGTCTCATCTGACGTAGCGAATACC
GAGCAGGATTGTAACGGGTTAAATGACCCGACCCGATTTGTTCTATTAATTTCTATTTCATTTCTTTTTTTTTTAATCAT
TCTTCTCAAATAATTTACTTTCTGGTCCTTCGATAATGGCGGCCTCCTGCTTCGCAATTCCCTTATCTTCTTCTTCTCGA
TCGTCTCACAATGCAATTCCCAAATACAAAACCCTAATCTCTTCTTCTTCTTACTCTTACTTAGAATCTCTGAAACTTCA
ATTCTCTTCTTCCAATTCTTTTCATCACTCTTCTCTTTCTCGTCCCTTTGTAGCTCAACCACTTCAAATCAAGGTCTCTT
CTTCAGAATTATCAGTTCTCGATGAAGAAAAAGAAGAAGAAGTAGTTAAAGGAGAAGCAGAACCCAATAAAGATAGTGTC
GTCTCCAAAGCAGAACCAGTAAAGAAACCGAGACCTTGCGAGCTCTACGTGTGTAATATCCCTAGAAGCTACGACATTGC
TCAGCTTCTTGACATGTTTCAGCCTTTTGGAACTGTAATCTCTGTAGAGGTGGTACTTCTTATCCAGATTTGATTGATCC
TACAATGCCTTTATGAAAATTCAAAGTTTTACTCTTTCAACTTAGCTTTGAAAATTCAAAGATCATCCACAATGTAATTT
GAAAATACTTAGCTTTGAGTTCCATCAAGACGAATCAAACGTACTGGTTACTCTTTTGAGTATATGGATGATTGACAAGT
ATAGTGAGAGGTGTGCATTGCTTGGAAATGATGTTGCAGGTATCGCGAAATCCTCAGACGGGAGAGAGCCGTGGAAGCGG
GTACGTGACAATGGGTTCTATAAACTCTGCCAAAATCGCCATTGCTTCTCTTGATGGAACAGTAAGAGCCCGGGAAACCA
AAAAACAAGTCTATCTTTCTTCTGGTTGAGTGTAAAGTTGAGTGCTTTGGTTTTGTTGCTATATATGAAGGAAGTAGGTG
GTCGGGAAATGCGGGTTAGGTACTCTGTTGACATGAATCCAGGAACAAGAAGAAACCCTGAAGTCTTGAACTCAACTCCA
AAGAAGATTCTGATGTACGAAAGCCAACACAAGGTCTATGTCGGAAATCTCCCTTGGTTCACACAGCCTGATGGTTTGAG
AAACCACTTTAGCAAGTTTGGCACAATCGTAAGCACGAGAGTGTTACATGATCGTAAGACCGGGAGAAACAGAGTCTTTG
CCTTTCTTTCTTTTACAAGCGGTGAAGAACGTGATGCGGCTTTATCATTCAATGGAACAGTTAAGTTCGTTATCCATAAA
AAGAATCTTGCTTGAGGAAACTTCTTCTACTGCTCTCTGGCTTTATCACAATCTCTCTTTTGCAGCAATATGAAGGTCGC
AGAATCATCGTCAGAGAAGGTATCGAGAAGAGTGAGTCGTAAACCAACTGTTCTGCTTTTGCTGCAAAGACATCTCTTGG
ACACAAACAATGTGTAATGAATGTCTTCTGATTTCTTCGACAAGTAACCTTTACATATTATATCCTTCTCGATTTTGTTT
ATCACCCATTATATCTACCTGTATAATTCTCTTTTCGATCTTCTTCTTCGATTCATCTACTCTACAAATGAAAGATAATC
GTCAAACCTCCCCAACTGTCGTCTCACTCTAACATTTTGCCAAACACTTGGTGTGCATGCAATACTCAGGTTCCAAATAA
AGAAAACAGAACCATTAGCATCTTCATTTTGTAAGGCTTAACTCCGAGGATCCGATTCGGAGACCCGAATAAGGATTTAG
GATCCACACACGACTTTCGTCACTCTCCGATTCCATTCCCCGTTGGAGAAGATCAACCAACTAGGGTTTTAAATCTCGGG
AGGAGACTGAAAAAGGCCATAAATGATAAATGGGCTTTATATTTGTTTAGGCCCAGTGAAATGATTTCAAGTGGGCCCAT
CTGATAACTACCTCCTTTTACCTTCTTACACCAGAAATCACACAAACCCTAGTGTGATTCAGTCCAGAAAATACAAACTT
TTTCAATTAATTATATCACTAAATTTGTTTTAAGATATTGATCTTTAGAGCATGTTCATAGGTGATACTCACAAAATATC
ATCAAGAATATTTTTTAGTATTATTTATAATGTTTGTTTAATAAATATATATAATATTTTTTGCTTTTGTCAAATGTAAC
CAATCAGAAGAAGCCACGTCAGATGATACTGGTATCACAA
>AT1G01100.1 | chr1:47284-50283 REVERSE LENGTH=3000
ACGCAGTCACTTGTCTTTCTTCTTTGTAGTTGGATATTGGAGACTATATTTTGTCGTATGAGTTATTATTACTTGTTTGA
TCTGGCTAAAGGACTATTAGTTGGTTTATGATGCGTATGTTGTATAACTCAAGTTTCCTAGCAAACCAATCGGCTCGGGC
TTTTGTTAGAATTGATTTTGTTTATTTTCTACCAAGTCTTCGTTCATCAAATATAGGTCTTTAATTTCGAAAACGTCAAA
CCATAAATGTTAAATCCGGTCATACAATATTTAGAATTGTCATCAAATATAGGTCTTTAATAAAATTGGCTTTTGCAGTA
ATGTTAGGCCGGCCCAATGCCTTTATTATCGGAACATGTTAGTGTTTGTTCTTCTTCTTACCCAGCAGCGTCTTCATAAC
ATTTGTACGTCTATTGTCATACATTCCATTTGATGAAATTGAGATAAGGATAAATACGATAAAAAAGTAATGGGATTTTT
CGTAAGAGAAATAGGAAAACCAAAAAATGTTGTTTAGAGGATTAAATATGTTTCATAATAATTTAGTAGTAACGGTAGGA
ATTAGGTTTTAAATTCAATTTTCTTTCTTTTAGAGTCAAAAGTAGTTGCATCTATAGCTCTACCTGATAACAAAAGATTT
ATGGGATTATATACAAATCTTAAAGAAAACGGATCTATTCTTAAAACTCAATTGAAAAGCCATATTTCTAAATGGTTAGA
ATTTTATGGTTATTCACCTGAATTTGTTCAGATCATTTTGTTAATTTGATGATTCCACTATTGATTAACCAATTCGAGTT
AAAGAAGAAAATAAATTATGTTGAGCATACTTAACAAGGATTATATTTGTAGATCGGATCTTGAAATTAAGAGATGAAAT
GAAAAGAAAGAAAAAAACATTGGTGTTAACGAAGAAGGGTGGGTCCAAAATTGATTAAATATTTTTCGAACAAACAAATA
AAAATATATATAAGTATTTAGAGCCGGGATCGTCTGCCTCCTCTGCCTCTCATCTCTTGTTCTCTCCGCCCATCTCTGCT
CTCTTTTATTTTCCCAGAAAGTTTTTTTTTTTTTTTTCCGAATTCCGTTAATCTCATTGGGGTTTCCATTGATAGCAATG
GCGACGGCTTTCGCTCCCACTAAGCTCACTGCCACGGTTCCTCTGCATGGATCCCATGAGAATCGTCTCTTGCTCCCGAT
CCGATTGGCTCCTCCTTCTTCTTTCCTCGGATCCACCCGTTCCCTCTCCCTTCGCAGACTCAATCACTCCAACGCCACCC
GTCGATCTCCCGTCGTCTCTGTCCAGGAAGTTGTCAAGGAGAAGCAATCCACCAATAATACCAGCCTGGTACGCTTCCTC
TCCTCGTCTCCTTCTTTTGGAATTTTACAAGTTGTGAGATTTGTTGTATTGATTTAAGTAATTTGAAATAGTTGATAACC
AAAGAGGAAGGATTGGAGTTGTATGAAGATATGATACTAGGTAGATCTTTCGAAGACATGTGTGCTCAAATGTATTACCG
AGGCAAGATGTTTGGTTTTGTTCACTTGTACAATGGCCAAGAGGCTGTTTCTACTGGCTTTATCAAGCTCCTTACCAAGT
CTGACTCTGTCGTTAGTACCTACCGTGACCATGTCCATGCCCTCAGCAAAGGTGTCTCTGCTCGTGCTGTTATGAGCGAG
CTCTTCGGCAAGGTTACTGGATGCTGCAGAGGCCAAGGTGGATCCATGCACATGTTCTCCAAAGAACACAACATGCTTGG
TGGCTTTGCTTTTATTGGTGAAGGCATTCCTGTCGCCACTGGTGCTGCCTTTAGCTCCAAGTACAGGAGGGAAGTCTTGA
AACAGGATTGTGATGATGTCACTGTCGCCTTTTTCGGAGATGGAACTTGTAACAACGGACAGTTCTTCGAGTGTCTCAAC
ATGGCTGCTCTCTATAAACTGCCTATTATCTTTGTTGTCGAGAATAACTTGTGGGCCATTGGGATGTCTCACTTGAGAGC
CACTTCTGACCCCGAGATTTGGAAGAAAGGTCCTGCATTTGGGATGCCTGGTGTTCATGTTGACGGTATGGATGTCTTGA
AGGTCAGGGAAGTCGCTAAAGAAGCTGTCACTAGAGCTAGAAGAGGAGAAGGTCCAACCTTGGTTGAATGTGAGACTTAT
AGATTCAGAGGACACTCCTTGGCTGATCCCGATGAGCTCCGTGATGCTGGTAAATATCGACTTCCTTCTGCTTCTTGATG
CTTGTACTGATTATCTAAGGGTTGAAACAACCTTCTCTTTAATTTGAATTTTTTTTTGCAGCTGAGAAAGCCAAATACGC
GGCTAGAGACCCAATCGCAGCATTGAAGAAGTATTTGATAGAGAACAAGCTTGCAAAGGAAGCAGAGCTAAAGTCAATAG
AGAAAAAGATAGACGAGTTGGTGGAGGAAGCGGTTGAGTTTGCAGACGCTAGTCCACAGCCCGGTCGCAGTCAGTTGCTA
GAGAATGTGTTTGCTGATCCAAAAGGATTTGGAATTGGACCTGATGGACGGTACAGATGTGAGGACCCCAAGTTTACCGA
AGGCACAGCTCAAGTCTGAGAAGACAAGTTTAACCATAAGCTGTCTACTGTCTCTTCGATGTTTCTATATATCTTATTAA
GTTAAATGCTACAGAGAATCAGTTTGAATCATTTGCACTTTTTGCTTTTTGTTTGGTGTTACTAAACTATCACAAGGTTC
TTCTTGTAGTTCGTTGGGTTTTCATTGGTTACCACTTACCAGAGAATTGTATTTTTTTTTTTAAAGATAATTATTTTGCA
ACCTCGGGTGATTACACTCTAAACAAGATGGGCTCTGCAACAGGAGCCAGTACCACCAATTACACACAATCTCGTATAAG
AACAATACATGCCAATACAGCTTCCACAGCACAGAAAACTCTTTTCCTCTTTGCTTCATCTCTGCATAGCTTGCTTATAA
TATAGCTTTAAACCTCAAGATTTGCAGACTTCTTCATAGT
>AT1G01100.4 | chr1:47284-50283 REVERSE LENGTH=3000
ACGCAGTCACTTGTCTTTCTTCTTTGTAGTTGGATATTGGAGACTATATTTTGTCGTATGAGTTATTATTACTTGTTTGA
TCTGGCTAAAGGACTATTAGTTGGTTTATGATGCGTATGTTGTATAACTCAAGTTTCCTAGCAAACCAATCGGCTCGGGC
TTTTGTTAGAATTGATTTTGTTTATTTTCTACCAAGTCTTCGTTCATCAAATATAGGTCTTTAATTTCGAAAACGTCAAA
CCATAAATGTTAAATCCGGTCATACAATATTTAGAATTGTCATCAAATATAGGTCTTTAATAAAATTGGCTTTTGCAGTA
ATGTTAGGCCGGCCCAATGCCTTTATTATCGGAACATGTTAGTGTTTGTTCTTCTTCTTACCCAGCAGCGTCTTCATAAC
ATTTGTACGTCTATTGTCATACATTCCATTTGATGAAATTGAGATAAGGATAAATACGATAAAAAAGTAATGGGATTTTT
CGTAAGAGAAATAGGAAAACCAAAAAATGTTGTTTAGAGGATTAAATATGTTTCATAATAATTTAGTAGTAACGGTAGGA
ATTAGGTTTTAAATTCAATTTTCTTTCTTTTAGAGTCAAAAGTAGTTGCATCTATAGCTCTACCTGATAACAAAAGATTT
ATGGGATTATATACAAATCTTAAAGAAAACGGATCTATTCTTAAAACTCAATTGAAAAGCCATATTTCTAAATGGTTAGA
ATTTTATGGTTATTCACCTGAATTTGTTCAGATCATTTTGTTAATTTGATGATTCCACTATTGATTAACCAATTCGAGTT
AAAGAAGAAAATAAATTATGTTGAGCATACTTAACAAGGATTATATTTGTAGATCGGATCTTGAAATTAAGAGATGAAAT
GAAAAGAAAGAAAAAAACATTGGTGTTAACGAAGAAGGGTGGGTCCAAAATTGATTAAATATTTTTCGAACAAACAAATA
AAAATATATATAAGTATTTAGAGCCGGGATCGTCTGCCTCCTCTGCCTCTCATCTCTTGTTCTCTCCGCCCATCTCTGCT
CTCTTTTATTTTCCCAGAAAGTTTTTTTTTTTTTTTTCCGAATTCCGTTAATCTCATTGGGGTTTCCATTGATAGCAATG
GCGACGGCTTTCGCTCCCACTAAGCTCACTGCCACGGTTCCTCTGCATGGATCCCATGAGAATCGTCTCTTGCTCCCGAT
CCGATTGGCTCCTCCTTCTTCTTTCCTCGGATCCACCCGTTCCCTCTCCCTTCGCAGACTCAATCACTCCAACGCCACCC
GTCGATCTCCCGTCGTCTCTGTCCAGGAAGTTGTCAAGGAGAAGCAATCCACCAATAATACCAGCCTGGTACGCTTCCTC
TCCTCGTCTCCTTCTTTTGGAATTTTACAAGTTGTGAGATTTGTTGTATTGATTTAAGTAATTTGAAATAGTTGATAACC
AAAGAGGAAGGATTGGAGTTGTATGAAGATATGATACTAGGTAGATCTTTCGAAGACATGTGTGCTCAAATGTATTACCG
AGGCAAGATGTTTGGTTTTGTTCACTTGTACAATGGCCAAGAGGCTGTTTCTACTGGCTTTATCAAGCTCCTTACCAAGT
CTGACTCTGTCGTTAGTACCTACCGTGACCATGTCCATGCCCTCAGCAAAGGTGTCTCTGCTCGTGCTGTTATGAGCGAG
CTCTTCGGCAAGGTTACTGGATGCTGCAGAGGCCAAGGTGGATCCATGCACATGTTCTCCAAAGAACACAACATGCTTGG
TGGCTTTGCTTTTATTGGTGAAGGCATTCCTGTCGCCACTGGTGCTGCCTTTAGCTCCAAGTACAGGAGGGAAGTCTTGA
AACAGGATTGTGATGATGTCACTGTCGCCTTTTTCGGAGATGGAACTTGTAACAACGGACAGTTCTTCGAGTGTCTCAAC
ATGGCTGCTCTCTATAAACTGCCTATTATCTTTGTTGTCGAGAATAACTTGTGGGCCATTGGGATGTCTCACTTGAGAGC
CACTTCTGACCCCGAGATTTGGAAGAAAGGTCCTGCATTTGGGATGCCTGGTGTTCATGTTGACGGTATGGATGTCTTGA
AGGTCAGGGAAGTCGCTAAAGAAGCTGTCACTAGAGCTAGAAGAGGAGAAGGTCCAACCTTGGTTGAATGTGAGACTTAT
AGATTCAGAGGACACTCCTTGGCTGATCCCGATGAGCTCCGTGATGCTGGTAAATATCGACTTCCTTCTGCTTCTTGATG
CTTGTACTGATTATCTAAGGGTTGAAACAACCTTCTCTTTAATTTGAATTTTTTTTTGCAGCTGAGAAAGCCAAATACGC
GGCTAGAGACCCAATCGCAGCATTGAAGAAGTATTTGATAGAGAACAAGCTTGCAAAGGAAGCAGAGCTAAAGTCAATAG
AGAAAAAGATAGACGAGTTGGTGGAGGAAGCGGTTGAGTTTGCAGACGCTAGTCCACAGCCCGGTCGCAGTCAGTTGCTA
GAGAATGTGTTTGCTGATCCAAAAGGATTTGGAATTGGACCTGATGGACGGTACAGATGTGAGGACCCCAAGTTTACCGA
AGGCACAGCTCAAGTCTGAGAAGACAAGTTTAACCATAAGCTGTCTACTGTCTCTTCGATGTTTCTATATATCTTATTAA
GTTAAATGCTACAGAGAATCAGTTTGAATCATTTGCACTTTTTGCTTTTTGTTTGGTGTTACTAAACTATCACAAGGTTC
TTCTTGTAGTTCGTTGGGTTTTCATTGGTTACCACTTACCAGAGAATTGTATTTTTTTTTTTAAAGATAATTATTTTGCA
ACCTCGGGTGATTACACTCTAAACAAGATGGGCTCTGCAACAGGAGCCAGTACCACCAATTACACACAATCTCGTATAAG
AACAATACATGCCAATACAGCTTCCACAGCACAGAAAACTCTTTTCCTCTTTGCTTCATCTCTGCATAGCTTGCTTATAA
TATAGCTTTAAACCTCAAGATTTGCAGACTTCTTCATAGT
>AT1G01100.3 | chr1:47284-50283 REVERSE LENGTH=3000
ACGCAGTCACTTGTCTTTCTTCTTTGTAGTTGGATATTGGAGACTATATTTTGTCGTATGAGTTATTATTACTTGTTTGA
TCTGGCTAAAGGACTATTAGTTGGTTTATGATGCGTATGTTGTATAACTCAAGTTTCCTAGCAAACCAATCGGCTCGGGC
TTTTGTTAGAATTGATTTTGTTTATTTTCTACCAAGTCTTCGTTCATCAAATATAGGTCTTTAATTTCGAAAACGTCAAA
CCATAAATGTTAAATCCGGTCATACAATATTTAGAATTGTCATCAAATATAGGTCTTTAATAAAATTGGCTTTTGCAGTA
ATGTTAGGCCGGCCCAATGCCTTTATTATCGGAACATGTTAGTGTTTGTTCTTCTTCTTACCCAGCAGCGTCTTCATAAC
ATTTGTACGTCTATTGTCATACATTCCATTTGATGAAATTGAGATAAGGATAAATACGATAAAAAAGTAATGGGATTTTT
CGTAAGAGAAATAGGAAAACCAAAAAATGTTGTTTAGAGGATTAAATATGTTTCATAATAATTTAGTAGTAACGGTAGGA
ATTAGGTTTTAAATTCAATTTTCTTTCTTTTAGAGTCAAAAGTAGTTGCATCTATAGCTCTACCTGATAACAAAAGATTT
ATGGGATTATATACAAATCTTAAAGAAAACGGATCTATTCTTAAAACTCAATTGAAAAGCCATATTTCTAAATGGTTAGA
ATTTTATGGTTATTCACCTGAATTTGTTCAGATCATTTTGTTAATTTGATGATTCCACTATTGATTAACCAATTCGAGTT
AAAGAAGAAAATAAATTATGTTGAGCATACTTAACAAGGATTATATTTGTAGATCGGATCTTGAAATTAAGAGATGAAAT
GAAAAGAAAGAAAAAAACATTGGTGTTAACGAAGAAGGGTGGGTCCAAAATTGATTAAATATTTTTCGAACAAACAAATA
AAAATATATATAAGTATTTAGAGCCGGGATCGTCTGCCTCCTCTGCCTCTCATCTCTTGTTCTCTCCGCCCATCTCTGCT
CTCTTTTATTTTCCCAGAAAGTTTTTTTTTTTTTTTTCCGAATTCCGTTAATCTCATTGGGGTTTCCATTGATAGCAATG
GCGACGGCTTTCGCTCCCACTAAGCTCACTGCCACGGTTCCTCTGCATGGATCCCATGAGAATCGTCTCTTGCTCCCGAT
CCGATTGGCTCCTCCTTCTTCTTTCCTCGGATCCACCCGTTCCCTCTCCCTTCGCAGACTCAATCACTCCAACGCCACCC
GTCGATCTCCCGTCGTCTCTGTCCAGGAAGTTGTCAAGGAGAAGCAATCCACCAATAATACCAGCCTGGTACGCTTCCTC
TCCTCGTCTCCTTCTTTTGGAATTTTACAAGTTGTGAGATTTGTTGTATTGATTTAAGTAATTTGAAATAGTTGATAACC
AAAGAGGAAGGATTGGAGTTGTATGAAGATATGATACTAGGTAGATCTTTCGAAGACATGTGTGCTCAAATGTATTACCG
AGGCAAGATGTTTGGTTTTGTTCACTTGTACAATGGCCAAGAGGCTGTTTCTACTGGCTTTATCAAGCTCCTTACCAAGT
CTGACTCTGTCGTTAGTACCTACCGTGACCATGTCCATGCCCTCAGCAAAGGTGTCTCTGCTCGTGCTGTTATGAGCGAG
CTCTTCGGCAAGGTTACTGGATGCTGCAGAGGCCAAGGTGGATCCATGCACATGTTCTCCAAAGAACACAACATGCTTGG
TGGCTTTGCTTTTATTGGTGAAGGCATTCCTGTCGCCACTGGTGCTGCCTTTAGCTCCAAGTACAGGAGGGAAGTCTTGA
AACAGGATTGTGATGATGTCACTGTCGCCTTTTTCGGAGATGGAACTTGTAACAACGGACAGTTCTTCGAGTGTCTCAAC
ATGGCTGCTCTCTATAAACTGCCTATTATCTTTGTTGTCGAGAATAACTTGTGGGCCATTGGGATGTCTCACTTGAGAGC
CACTTCTGACCCCGAGATTTGGAAGAAAGGTCCTGCATTTGGGATGCCTGGTGTTCATGTTGACGGTATGGATGTCTTGA
AGGTCAGGGAAGTCGCTAAAGAAGCTGTCACTAGAGCTAGAAGAGGAGAAGGTCCAACCTTGGTTGAATGTGAGACTTAT
AGATTCAGAGGACACTCCTTGGCTGATCCCGATGAGCTCCGTGATGCTGGTAAATATCGACTTCCTTCTGCTTCTTGATG
CTTGTACTGATTATCTAAGGGTTGAAACAACCTTCTCTTTAATTTGAATTTTTTTTTGCAGCTGAGAAAGCCAAATACGC
GGCTAGAGACCCAATCGCAGCATTGAAGAAGTATTTGATAGAGAACAAGCTTGCAAAGGAAGCAGAGCTAAAGTCAATAG
AGAAAAAGATAGACGAGTTGGTGGAGGAAGCGGTTGAGTTTGCAGACGCTAGTCCACAGCCCGGTCGCAGTCAGTTGCTA
GAGAATGTGTTTGCTGATCCAAAAGGATTTGGAATTGGACCTGATGGACGGTACAGATGTGAGGACCCCAAGTTTACCGA
AGGCACAGCTCAAGTCTGAGAAGACAAGTTTAACCATAAGCTGTCTACTGTCTCTTCGATGTTTCTATATATCTTATTAA
GTTAAATGCTACAGAGAATCAGTTTGAATCATTTGCACTTTTTGCTTTTTGTTTGGTGTTACTAAACTATCACAAGGTTC
TTCTTGTAGTTCGTTGGGTTTTCATTGGTTACCACTTACCAGAGAATTGTATTTTTTTTTTTAAAGATAATTATTTTGCA
ACCTCGGGTGATTACACTCTAAACAAGATGGGCTCTGCAACAGGAGCCAGTACCACCAATTACACACAATCTCGTATAAG
AACAATACATGCCAATACAGCTTCCACAGCACAGAAAACTCTTTTCCTCTTTGCTTCATCTCTGCATAGCTTGCTTATAA
TATAGCTTTAAACCTCAAGATTTGCAGACTTCTTCATAGT
>AT1G01100.2 | chr1:47284-50283 REVERSE LENGTH=3000
ACGCAGTCACTTGTCTTTCTTCTTTGTAGTTGGATATTGGAGACTATATTTTGTCGTATGAGTTATTATTACTTGTTTGA
TCTGGCTAAAGGACTATTAGTTGGTTTATGATGCGTATGTTGTATAACTCAAGTTTCCTAGCAAACCAATCGGCTCGGGC
TTTTGTTAGAATTGATTTTGTTTATTTTCTACCAAGTCTTCGTTCATCAAATATAGGTCTTTAATTTCGAAAACGTCAAA
CCATAAATGTTAAATCCGGTCATACAATATTTAGAATTGTCATCAAATATAGGTCTTTAATAAAATTGGCTTTTGCAGTA
ATGTTAGGCCGGCCCAATGCCTTTATTATCGGAACATGTTAGTGTTTGTTCTTCTTCTTACCCAGCAGCGTCTTCATAAC
ATTTGTACGTCTATTGTCATACATTCCATTTGATGAAATTGAGATAAGGATAAATACGATAAAAAAGTAATGGGATTTTT
CGTAAGAGAAATAGGAAAACCAAAAAATGTTGTTTAGAGGATTAAATATGTTTCATAATAATTTAGTAGTAACGGTAGGA
ATTAGGTTTTAAATTCAATTTTCTTTCTTTTAGAGTCAAAAGTAGTTGCATCTATAGCTCTACCTGATAACAAAAGATTT
ATGGGATTATATACAAATCTTAAAGAAAACGGATCTATTCTTAAAACTCAATTGAAAAGCCATATTTCTAAATGGTTAGA
ATTTTATGGTTATTCACCTGAATTTGTTCAGATCATTTTGTTAATTTGATGATTCCACTATTGATTAACCAATTCGAGTT
AAAGAAGAAAATAAATTATGTTGAGCATACTTAACAAGGATTATATTTGTAGATCGGATCTTGAAATTAAGAGATGAAAT
GAAAAGAAAGAAAAAAACATTGGTGTTAACGAAGAAGGGTGGGTCCAAAATTGATTAAATATTTTTCGAACAAACAAATA
AAAATATATATAAGTATTTAGAGCCGGGATCGTCTGCCTCCTCTGCCTCTCATCTCTTGTTCTCTCCGCCCATCTCTGCT
CTCTTTTATTTTCCCAGAAAGTTTTTTTTTTTTTTTTCCGAATTCCGTTAATCTCATTGGGGTTTCCATTGATAGCAATG
GCGACGGCTTTCGCTCCCACTAAGCTCACTGCCACGGTTCCTCTGCATGGATCCCATGAGAATCGTCTCTTGCTCCCGAT
CCGATTGGCTCCTCCTTCTTCTTTCCTCGGATCCACCCGTTCCCTCTCCCTTCGCAGACTCAATCACTCCAACGCCACCC
GTCGATCTCCCGTCGTCTCTGTCCAGGAAGTTGTCAAGGAGAAGCAATCCACCAATAATACCAGCCTGGTACGCTTCCTC
TCCTCGTCTCCTTCTTTTGGAATTTTACAAGTTGTGAGATTTGTTGTATTGATTTAAGTAATTTGAAATAGTTGATAACC
AAAGAGGAAGGATTGGAGTTGTATGAAGATATGATACTAGGTAGATCTTTCGAAGACATGTGTGCTCAAATGTATTACCG
AGGCAAGATGTTTGGTTTTGTTCACTTGTACAATGGCCAAGAGGCTGTTTCTACTGGCTTTATCAAGCTCCTTACCAAGT
CTGACTCTGTCGTTAGTACCTACCGTGACCATGTCCATGCCCTCAGCAAAGGTGTCTCTGCTCGTGCTGTTATGAGCGAG
CTCTTCGGCAAGGTTACTGGATGCTGCAGAGGCCAAGGTGGATCCATGCACATGTTCTCCAAAGAACACAACATGCTTGG
TGGCTTTGCTTTTATTGGTGAAGGCATTCCTGTCGCCACTGGTGCTGCCTTTAGCTCCAAGTACAGGAGGGAAGTCTTGA
AACAGGATTGTGATGATGTCACTGTCGCCTTTTTCGGAGATGGAACTTGTAACAACGGACAGTTCTTCGAGTGTCTCAAC
ATGGCTGCTCTCTATAAACTGCCTATTATCTTTGTTGTCGAGAATAACTTGTGGGCCATTGGGATGTCTCACTTGAGAGC
CACTTCTGACCCCGAGATTTGGAAGAAAGGTCCTGCATTTGGGATGCCTGGTGTTCATGTTGACGGTATGGATGTCTTGA
AGGTCAGGGAAGTCGCTAAAGAAGCTGTCACTAGAGCTAGAAGAGGAGAAGGTCCAACCTTGGTTGAATGTGAGACTTAT
AGATTCAGAGGACACTCCTTGGCTGATCCCGATGAGCTCCGTGATGCTGGTAAATATCGACTTCCTTCTGCTTCTTGATG
CTTGTACTGATTATCTAAGGGTTGAAACAACCTTCTCTTTAATTTGAATTTTTTTTTGCAGCTGAGAAAGCCAAATACGC
GGCTAGAGACCCAATCGCAGCATTGAAGAAGTATTTGATAGAGAACAAGCTTGCAAAGGAAGCAGAGCTAAAGTCAATAG
AGAAAAAGATAGACGAGTTGGTGGAGGAAGCGGTTGAGTTTGCAGACGCTAGTCCACAGCCCGGTCGCAGTCAGTTGCTA
GAGAATGTGTTTGCTGATCCAAAAGGATTTGGAATTGGACCTGATGGACGGTACAGATGTGAGGACCCCAAGTTTACCGA
AGGCACAGCTCAAGTCTGAGAAGACAAGTTTAACCATAAGCTGTCTACTGTCTCTTCGATGTTTCTATATATCTTATTAA
GTTAAATGCTACAGAGAATCAGTTTGAATCATTTGCACTTTTTGCTTTTTGTTTGGTGTTACTAAACTATCACAAGGTTC
TTCTTGTAGTTCGTTGGGTTTTCATTGGTTACCACTTACCAGAGAATTGTATTTTTTTTTTTAAAGATAATTATTTTGCA
ACCTCGGGTGATTACACTCTAAACAAGATGGGCTCTGCAACAGGAGCCAGTACCACCAATTACACACAATCTCGTATAAG
AACAATACATGCCAATACAGCTTCCACAGCACAGAAAACTCTTTTCCTCTTTGCTTCATCTCTGCATAGCTTGCTTATAA
TATAGCTTTAAACCTCAAGATTTGCAGACTTCTTCATAGT
>AT1G01110.2 | chr1:54495-57494 FORWARD LENGTH=3000
TTGGTGGTGATGCCAAATCAACTGTCAAGATCTTTCATCATCCTCCAGGAAAAGAACGTTTTAAAATTTTATATTCCAGA
AGAAAACAAACACTTTTATATTGTGTCGTTGAGGTTGAGTTGTGTTTGGAAGATAAGTTTATTGACCTATTGATCTGTAA
CTTCATAAGATTTTGAAACGTTAGAAGATTCAAAAGAATGTTTGTTTTGCATTTTTTTTAAAAAATATTGCAAAAGAATA
TATAGATTCTATTTTAGATAACTATCATCAAATAGTTTTAAAGAAAAAAACAAAAATTCTGTTTCTTGAATGAATGACTT
TTAGATCTTATTTTTCGCCTTTTGCAGGATTGAAAAATACTAAAAGATAAAAAGATTTGAATCTTGCACTTTAGCCCCAG
AATTACCGTTTTTGATGATTTTGATGCAAAAGTGAGACTACTAAACTTTTGAGAGTGAGCTTAAAAGGTAAAAAAGCTGC
AACTTTGCTACTCGAAACACGAGCAGAGGACATCACCCTATGTGACATGATTCCCCAACAATACATCACAAGTCTTGTCT
CTTGACGTTCACACTCAATTCCTTATCACTTTCACCTCTGATAAACATCTATTGTTTTCTATACAAACTTTTTTTTTTCT
TTTGGAATAATAGCATTTGTAAATTCAAATTATATGATTTATATCTATTAGCCATGAAAACACAAAGTTTGAGATCCTTT
AAGAAAAAAACAGAAAATCTGCTAACAAATCAACAAAACTTGAGCAAAGAAAATAAAAGAATAAAAATTAAACGTTTCTC
CAATAAGAAATGAAAAGGGAGAAACTCCAAAACGGCATGTAGTTAGCTGGGGGTTGCGCGTTCTGGCCATTATGACCATT
TATGGCCCATATTTAAATGGGCTTTCAGGAAAACAACGTTAATGGACCTAGACAGTGAACTTATGGGATTTAAATGTGTG
TATGGTAAGAAGAGTTGAAGGGTGGCGTCATATCATGTGACCCCAGCACACCGTAATGGTCTTCTCATACGGCCCAGTGG
GCATTAAAGAGATTTACCAAACACTGAACAGAAAAAAAACACAAGGAGCTGGCATGGTGAAGTACTAATCAGCCTCCTGG
AAAAAGTGGAAAACGTGTTCATTTATTATGCTGAAAGGTCTAGTGCATTGAAGACTACTAGTAAAGATGCTAATGATGGG
TTAAAACTCACTGGGTACCCAAAACCCACATAAAATTTTAAGCCCATAAATCTACTTTTTTTAGAAAAAAATACAGGTTT
AAAATGGACTGGGTACCCAAATAAATAAAACCCATATGGGTTTACCTCATTGGGTTATGGGTACCCACGGTTTTTTTTTT
AAGTCCTTTTTCAGGTGAATCAACATTTTCTTGTCAAAAAAGATTTCACATTTTTCTCCATAAACCGCGATTTAACAGTT
TACCGCCAAAAAAGACATTCAACATTTTCCTGCCAAAAAGATTTCACATTTTCCTGTCAAAAACGCAATTTAACATTTTC
CCGCCAAAAACGACATTCAATATTTTCCCGCCAAAAAGATTTCACATTTTCCACTCAAAAACGCAATTTAACATTTTCCC
GCCAAAAATGATATTCAACATTTTTCCGCCAAAAACACAATTTAACATTTTCCCGCCAAAAACGACATTCAACATTTCTG
GCCAAGAAAAAGATTTGACATTTTTCCCGCCAAAAAACGCAATTTAACATTTTTTCTCCAAAAAAACGCAATTTAACATT
TTCCCGCCAAAAACGCAATTCAACCTTTTTCCCATCAAATATATATGTAATATAGAAAATAAATATAATTTAAAATATAT
TTATAAACAAAATATAGATACAACATACATATAATAGTATATTAACAGTTAAAAATAAACTCTAAGAAAACGATAAAAAC
CAAGTTGGGTACCCACGAGTAGTCTCGGAATAATCAGGTTTTTTCGGGTTTTACCCACTTATTCAAAAACCCATCTGGGT
TTTTTAAAGTTGGATTTTTGGTGGACGGGTTTATTTTGGGTTCAGGTCGGGCTGAGCTTTTTTACCCACCACAACATCTC
TAACTACTACAGACACTGACAAATCTGACTTGGCTTTTTATAAAACTTAATGTTTTTTGCATTTTTGGTTGTTATATGTT
GGCAGCATGCAGCAGCCAACGAGTTATGTGTAGATGCTGGTTCAACCAACTCGACCTATATGGGTTATAGTTATACGAGT
TGTTGACCGAATTTATGGTTCAAGACTTTCAAGAACCAAGAGAAATTGTAATGGAATTGTTTGTATATATTCTTTTATTC
TTTAAATTGACTTTTTTTCATCACAGATTCTCTAATTGACTCTCTTCGTTACTTTTACAAAGGTACCAGAAGAAAAAAAA
CATTTTATAATATGAGGTCGAAATATAACATTTTATAATGGTGAAACCTTCAGAAGATGAAAAATTCAAAATAAAAACCT
ATGGAACAGTAGTGGATAACGTTTGGTCCAAAAAAAAATCAAATTGTTGAATGAATGAATAAATCTACACCACAAATTCG
CAGAAAAATAAAAATAAAAAGGTGTATATCATAAATTAATTGGAGCCAGCGTAGACTATATAGTATTTGTTAGTATGCAA
GGTTTGCTTTATCATTTATGGGTGTGTCATTCATTCATGTGTGTGAACGCAGACATAGTGGATTAGAATTTTGTTTGACT
TGAGTTAAATTTTCAAATTCTGGTTTACCAAAAGTATGAATAATCAACTAACGTATACCAAACACACATCCATAAATTAA
TTAAATTATATGATTTTCAATCGACAACTTACATCAACAATTAAAAAATAAAATCAAGAAGAACACAATTACATATATGA
TTATCCGGTTCAACCAATCATTGCACAACTTTAACCGGATATTGATCAATCGAACCAGCCCAAGCATTACCGGTCATCTC
CTCCGTCGAAACCGGTCGTAACGCTTTCCAAACCGCACTA
>AT1G01110.1 | chr1:54495-57494 FORWARD LENGTH=3000
TTGGTGGTGATGCCAAATCAACTGTCAAGATCTTTCATCATCCTCCAGGAAAAGAACGTTTTAAAATTTTATATTCCAGA
AGAAAACAAACACTTTTATATTGTGTCGTTGAGGTTGAGTTGTGTTTGGAAGATAAGTTTATTGACCTATTGATCTGTAA
CTTCATAAGATTTTGAAACGTTAGAAGATTCAAAAGAATGTTTGTTTTGCATTTTTTTTAAAAAATATTGCAAAAGAATA
TATAGATTCTATTTTAGATAACTATCATCAAATAGTTTTAAAGAAAAAAACAAAAATTCTGTTTCTTGAATGAATGACTT
TTAGATCTTATTTTTCGCCTTTTGCAGGATTGAAAAATACTAAAAGATAAAAAGATTTGAATCTTGCACTTTAGCCCCAG
AATTACCGTTTTTGATGATTTTGATGCAAAAGTGAGACTACTAAACTTTTGAGAGTGAGCTTAAAAGGTAAAAAAGCTGC
AACTTTGCTACTCGAAACACGAGCAGAGGACATCACCCTATGTGACATGATTCCCCAACAATACATCACAAGTCTTGTCT
CTTGACGTTCACACTCAATTCCTTATCACTTTCACCTCTGATAAACATCTATTGTTTTCTATACAAACTTTTTTTTTTCT
TTTGGAATAATAGCATTTGTAAATTCAAATTATATGATTTATATCTATTAGCCATGAAAACACAAAGTTTGAGATCCTTT
AAGAAAAAAACAGAAAATCTGCTAACAAATCAACAAAACTTGAGCAAAGAAAATAAAAGAATAAAAATTAAACGTTTCTC
CAATAAGAAATGAAAAGGGAGAAACTCCAAAACGGCATGTAGTTAGCTGGGGGTTGCGCGTTCTGGCCATTATGACCATT
TATGGCCCATATTTAAATGGGCTTTCAGGAAAACAACGTTAATGGACCTAGACAGTGAACTTATGGGATTTAAATGTGTG
TATGGTAAGAAGAGTTGAAGGGTGGCGTCATATCATGTGACCCCAGCACACCGTAATGGTCTTCTCATACGGCCCAGTGG
GCATTAAAGAGATTTACCAAACACTGAACAGAAAAAAAACACAAGGAGCTGGCATGGTGAAGTACTAATCAGCCTCCTGG
AAAAAGTGGAAAACGTGTTCATTTATTATGCTGAAAGGTCTAGTGCATTGAAGACTACTAGTAAAGATGCTAATGATGGG
TTAAAACTCACTGGGTACCCAAAACCCACATAAAATTTTAAGCCCATAAATCTACTTTTTTTAGAAAAAAATACAGGTTT
AAAATGGACTGGGTACCCAAATAAATAAAACCCATATGGGTTTACCTCATTGGGTTATGGGTACCCACGGTTTTTTTTTT
AAGTCCTTTTTCAGGTGAATCAACATTTTCTTGTCAAAAAAGATTTCACATTTTTCTCCATAAACCGCGATTTAACAGTT
TACCGCCAAAAAAGACATTCAACATTTTCCTGCCAAAAAGATTTCACATTTTCCTGTCAAAAACGCAATTTAACATTTTC
CCGCCAAAAACGACATTCAATATTTTCCCGCCAAAAAGATTTCACATTTTCCACTCAAAAACGCAATTTAACATTTTCCC
GCCAAAAATGATATTCAACATTTTTCCGCCAAAAACACAATTTAACATTTTCCCGCCAAAAACGACATTCAACATTTCTG
GCCAAGAAAAAGATTTGACATTTTTCCCGCCAAAAAACGCAATTTAACATTTTTTCTCCAAAAAAACGCAATTTAACATT
TTCCCGCCAAAAACGCAATTCAACCTTTTTCCCATCAAATATATATGTAATATAGAAAATAAATATAATTTAAAATATAT
TTATAAACAAAATATAGATACAACATACATATAATAGTATATTAACAGTTAAAAATAAACTCTAAGAAAACGATAAAAAC
CAAGTTGGGTACCCACGAGTAGTCTCGGAATAATCAGGTTTTTTCGGGTTTTACCCACTTATTCAAAAACCCATCTGGGT
TTTTTAAAGTTGGATTTTTGGTGGACGGGTTTATTTTGGGTTCAGGTCGGGCTGAGCTTTTTTACCCACCACAACATCTC
TAACTACTACAGACACTGACAAATCTGACTTGGCTTTTTATAAAACTTAATGTTTTTTGCATTTTTGGTTGTTATATGTT
GGCAGCATGCAGCAGCCAACGAGTTATGTGTAGATGCTGGTTCAACCAACTCGACCTATATGGGTTATAGTTATACGAGT
TGTTGACCGAATTTATGGTTCAAGACTTTCAAGAACCAAGAGAAATTGTAATGGAATTGTTTGTATATATTCTTTTATTC
TTTAAATTGACTTTTTTTCATCACAGATTCTCTAATTGACTCTCTTCGTTACTTTTACAAAGGTACCAGAAGAAAAAAAA
CATTTTATAATATGAGGTCGAAATATAACATTTTATAATGGTGAAACCTTCAGAAGATGAAAAATTCAAAATAAAAACCT
ATGGAACAGTAGTGGATAACGTTTGGTCCAAAAAAAAATCAAATTGTTGAATGAATGAATAAATCTACACCACAAATTCG
CAGAAAAATAAAAATAAAAAGGTGTATATCATAAATTAATTGGAGCCAGCGTAGACTATATAGTATTTGTTAGTATGCAA
GGTTTGCTTTATCATTTATGGGTGTGTCATTCATTCATGTGTGTGAACGCAGACATAGTGGATTAGAATTTTGTTTGACT
TGAGTTAAATTTTCAAATTCTGGTTTACCAAAAGTATGAATAATCAACTAACGTATACCAAACACACATCCATAAATTAA
TTAAATTATATGATTTTCAATCGACAACTTACATCAACAATTAAAAAATAAAATCAAGAAGAACACAATTACATATATGA
TTATCCGGTTCAACCAATCATTGCACAACTTTAACCGGATATTGATCAATCGAACCAGCCCAAGCATTACCGGTCATCTC
CTCCGTCGAAACCGGTCGTAACGCTTTCCAAACCGCACTA
>AT1G01120.1 | chr1:54392-57391 REVERSE LENGTH=3000
TTGGTTGAACCGGATAATCATATATGTAATTGTGTTCTTCTTGATTTTATTTTTTAATTGTTGATGTAAGTTGTCGATTG
AAAATCATATAATTTAATTAATTTATGGATGTGTGTTTGGTATACGTTAGTTGATTATTCATACTTTTGGTAAACCAGAA
TTTGAAAATTTAACTCAAGTCAAACAAAATTCTAATCCACTATGTCTGCGTTCACACACATGAATGAATGACACACCCAT
AAATGATAAAGCAAACCTTGCATACTAACAAATACTATATAGTCTACGCTGGCTCCAATTAATTTATGATATACACCTTT
TTATTTTTATTTTTCTGCGAATTTGTGGTGTAGATTTATTCATTCATTCAACAATTTGATTTTTTTTTGGACCAAACGTT
ATCCACTACTGTTCCATAGGTTTTTATTTTGAATTTTTCATCTTCTGAAGGTTTCACCATTATAAAATGTTATATTTCGA
CCTCATATTATAAAATGTTTTTTTTCTTCTGGTACCTTTGTAAAAGTAACGAAGAGAGTCAATTAGAGAATCTGTGATGA
AAAAAAGTCAATTTAAAGAATAAAAGAATATATACAAACAATTCCATTACAATTTCTCTTGGTTCTTGAAAGTCTTGAAC
CATAAATTCGGTCAACAACTCGTATAACTATAACCCATATAGGTCGAGTTGGTTGAACCAGCATCTACACATAACTCGTT
GGCTGCTGCATGCTGCCAACATATAACAACCAAAAATGCAAAAAACATTAAGTTTTATAAAAAGCCAAGTCAGATTTGTC
AGTGTCTGTAGTAGTTAGAGATGTTGTGGTGGGTAAAAAAGCTCAGCCCGACCTGAACCCAAAATAAACCCGTCCACCAA
AAATCCAACTTTAAAAAACCCAGATGGGTTTTTGAATAAGTGGGTAAAACCCGAAAAAACCTGATTATTCCGAGACTACT
CGTGGGTACCCAACTTGGTTTTTATCGTTTTCTTAGAGTTTATTTTTAACTGTTAATATACTATTATATGTATGTTGTAT
CTATATTTTGTTTATAAATATATTTTAAATTATATTTATTTTCTATATTACATATATATTTGATGGGAAAAAGGTTGAAT
TGCGTTTTTGGCGGGAAAATGTTAAATTGCGTTTTTTTGGAGAAAAAATGTTAAATTGCGTTTTTTGGCGGGAAAAATGT
CAAATCTTTTTCTTGGCCAGAAATGTTGAATGTCGTTTTTGGCGGGAAAATGTTAAATTGTGTTTTTGGCGGAAAAATGT
TGAATATCATTTTTGGCGGGAAAATGTTAAATTGCGTTTTTGAGTGGAAAATGTGAAATCTTTTTGGCGGGAAAATATTG
AATGTCGTTTTTGGCGGGAAAATGTTAAATTGCGTTTTTGACAGGAAAATGTGAAATCTTTTTGGCAGGAAAATGTTGAA
TGTCTTTTTTGGCGGTAAACTGTTAAATCGCGGTTTATGGAGAAAAATGTGAAATCTTTTTTGACAAGAAAATGTTGATT
CACCTGAAAAAGGACTTAAAAAAAAAACCGTGGGTACCCATAACCCAATGAGGTAAACCCATATGGGTTTTATTTATTTG
GGTACCCAGTCCATTTTAAACCTGTATTTTTTTCTAAAAAAAGTAGATTTATGGGCTTAAAATTTTATGTGGGTTTTGGG
TACCCAGTGAGTTTTAACCCATCATTAGCATCTTTACTAGTAGTCTTCAATGCACTAGACCTTTCAGCATAATAAATGAA
CACGTTTTCCACTTTTTCCAGGAGGCTGATTAGTACTTCACCATGCCAGCTCCTTGTGTTTTTTTTCTGTTCAGTGTTTG
GTAAATCTCTTTAATGCCCACTGGGCCGTATGAGAAGACCATTACGGTGTGCTGGGGTCACATGATATGACGCCACCCTT
CAACTCTTCTTACCATACACACATTTAAATCCCATAAGTTCACTGTCTAGGTCCATTAACGTTGTTTTCCTGAAAGCCCA
TTTAAATATGGGCCATAAATGGTCATAATGGCCAGAACGCGCAACCCCCAGCTAACTACATGCCGTTTTGGAGTTTCTCC
CTTTTCATTTCTTATTGGAGAAACGTTTAATTTTTATTCTTTTATTTTCTTTGCTCAAGTTTTGTTGATTTGTTAGCAGA
TTTTCTGTTTTTTTCTTAAAGGATCTCAAACTTTGTGTTTTCATGGCTAATAGATATAAATCATATAATTTGAATTTACA
AATGCTATTATTCCAAAAGAAAAAAAAAAGTTTGTATAGAAAACAATAGATGTTTATCAGAGGTGAAAGTGATAAGGAAT
TGAGTGTGAACGTCAAGAGACAAGACTTGTGATGTATTGTTGGGGAATCATGTCACATAGGGTGATGTCCTCTGCTCGTG
TTTCGAGTAGCAAAGTTGCAGCTTTTTTACCTTTTAAGCTCACTCTCAAAAGTTTAGTAGTCTCACTTTTGCATCAAAAT
CATCAAAAACGGTAATTCTGGGGCTAAAGTGCAAGATTCAAATCTTTTTATCTTTTAGTATTTTTCAATCCTGCAAAAGG
CGAAAAATAAGATCTAAAAGTCATTCATTCAAGAAACAGAATTTTTGTTTTTTTCTTTAAAACTATTTGATGATAGTTAT
CTAAAATAGAATCTATATATTCTTTTGCAATATTTTTTAAAAAAAATGCAAAACAAACATTCTTTTGAATCTTCTAACGT
TTCAAAATCTTATGAAGTTACAGATCAATAGGTCAATAAACTTATCTTCCAAACACAACTCAACCTCAACGACACAATAT
AAAAGTGTTTGTTTTCTTCTGGAATATAAAATTTTAAAACGTTCTTTTCCTGGAGGATGATGAAAGATCTTGACAGTTGA
TTTGGCATCACCACCAATCATCTAAGCCAATTCCTAAAGTCACTAGTAGAAGCTGGAGAGATCTCAACACCGTTAGACTC
AGTGCAACATGAAGAGTAATTCGATTGCTGCTCTAACATT
>AT1G01130.1 | chr1:58905-61904 REVERSE LENGTH=3000
TGCAGCCGTTGAAGAACAAAAGCAAAAAAAAAAAAAAATAGCAAGTTGTTCAATTCAAAGTTTTTAACTAAAGTTGAATG
TATAATGAATAGCAAAAAATGCTGGAGTTGGCAAAATAGAACTATTCTTTACAAAAAGCCAAACCTAGAAGTTGCTACAG
ATTTAGATCCATATGTTAGCCAATAGCCATATGCGATCATCCTCAAAACTCGGGTTGGCTTACTTTGAGTTAGTCAGACC
TATGAGTCAAAGTTCAAACAATTCAATTAGTCAAAAATACTCGGGAAGTTCGATATTTGAGTATAGTTGAATACAAAGTT
GTCACTTTATGGCTACGGTTGGCAAAGCGTTACAGTGACACAATATCGACAACAATTTGGAAACACACAATGATAGAATA
ATAGAGAGAAGCAAAAAAGTTATGTTAGCTATAAATCTACGAACCAAGTATATTCTGAGTATAAAGTTTTGTTTTGTTAT
AAATGGGATTGGTTAATAATTTGCCAATCAAGTAGTGATTTTACTACAAAATACATAATGCTGGATATATAGCCAAGAAT
ATGGATATAGATGGTCCATGTCTACGACAAAACTAGCAATGAAATTGTGGCGGATAAAAAGACTTGATCATTTGTCGCTA
TTATGTTGCTATTTGTTAATCCATAGATTTATTCAAAACAAATGACTACGATTTGGCAACAGAAACAATTGACAGAATTT
ATTTATCTGGTGATATGATGATATTGACATTTTCAATATCGAATTCGTAGTTGGATTCGGATTAATCGTGACCAAATATT
TATAATTCCATATATTAGCATTAATCTTTCTTATTCGAGATTAAGAAAAAATTCGAGTAATTAAAAAAAAAAATTGTTTG
AAAAACCATTAAAATCAATAATATTGTATTATATACAGTTATATACTGAAATTCAAATACAAGACCACGACAAAATGTTT
ACTCTAATGTTTCAATTTAATGAATCATTCGGTATTTTGAAGCATGTTAGAGCCTGGTAGTACTGTGCATGTTATACAGC
CAATATCAACCTTTTTCGCTAGTTTTATGTAAGGCTATATCGTTTATTTATGTAGCAACCATTTAAATTGTTAGTCCTTT
TTAAAATTATTGCAAGATGTGAGTGTGTACATTCATACATTGATGACGGACTGGTTTCTAGTTAGTTGGTATTAAGCCGA
CCAACATTAATTGTTGGTTTATGTCTACACATGGGTACTAGTCTACCATTTATTATCATCATTATTTCATTTATCTTGCA
AATTAATACTTTGATCTGTTTATTGATTAATTCTCTCTATTGTTCATTATGCTGTACATAAACCTAAATATATGAATTAT
TAGCATCTGATGAACTGGATCTTTCCAATATTGAAGTTTGAGAGTTGGTATGCGTACTGTTGAAACATGTGTTTCATGCA
GTAATCACGATATTATGGAAACGACGTCGCTGCCTTTTGTCTTTGTTTTCTTTTTCTCTATTATTTCCCAGTAATCACGA
TATTAGAAATGATTTAACTATTAAAAGCATTACATTTTACCAACAACTTTATCCCAATGAAAACAAAACAGGGACAATAA
GTCCACTTTGGGACCTCAAATCCGAACATTTTATTTACCTACAAAGCTACAAGCTACAACTACCCGTCCGAGGTCTATTT
TGGACACCTTGGCACAATCAATATGAAATAACTAGAAAAATACTCGAAAACTAACTAGATATGCAACTCCAAAACTAATT
ACTTCTTTATCAGATTTATAATATGAAATAAATTCATTATGTAAAGGGTCCCTTATATAACAAACGTCTTAACGAAGACA
GCAAATTTATAAATGACAATGACTACAATACTGGAACAGCTAATAGGGATGGTATATAATGGAGAAACAAATCGAAATGT
GCTGCTATTAAGAAGTCATAGTAATTCATTATCATCAATTTACCATGGCCCATATTAAGGAGTTTGTATGCATGTGGGAT
ACACATTTATACAAAGAAATAACAAATTTGAATATTTGGGACACGCTTTCGTCTACCCTTGTTCTTGCAATTTGGACAGT
GAACGCTTCTCATGAATGAGAGGTACGTTTCTCGAACACGTTCTCCCTTTAAATTTACTATTTACAACATATTATATCAA
CTTACCCGTCGCTGACCCAGTGCATTTGCACTACGTGCAGCCAACCTGCTTATAATATTCAATTGATATATAATTTTATA
ACTTGCCCTCACTCAATTTTGGATAACCTACATACACTTGCTAATAAAAACATCATGGATGTCTAAAACGTTTAAGTTTA
ATTATAAGGAAATATATAACAAACATGTCATATTTTGTTGTGTTGTAGTGGTATAATTAACAAGTTATGTTGTTTATCAA
AAACTTCAAAAAAAAAAAAAATTAGGTTACACCAAAATAGAATGTTATGATGCCCAAATATATGTGTGAAAAAAAAGATA
AACCAAATTTATGATCTACCATATGACTTATGAGATTCAGCTAGGTTTTGTTAGACTTTTGTAACTTGCATTTCGTGTGA
ACAAAACATGAAAAATAATCTGACTACTTAATTTAATATCAAGGTCCCATATAAGTAGTTGAGCTAATAGTATTATCTCG
GAACCACCCATCATTAAATTCGAATATTATTCCATCTTTTTTTTTTTTTTGTTAAGTCATTACTATTATTAATCTTTAAA
ATATTTTTATCTTTCTTGCACTCTATATATCTCTCCATCCCTACTTGCCCTCATTTCACCAAAATCCTCCTAATTCACCA
ATTTTAGAATTCCCATTCTCATTTTCTCTCTCTTTCTATTTCTCCAAATTTGCCTAAAGATTTTACATTTTATCTTCAAT
CCTTCCTTGATTTACGTTTGAAATATTTCGACCCAAAACTATACTGATGGAGAGAACAAACAGCATTGAGATGGATCGAG
AGAGATTAACGGCGGAGATGGCGTTTCGAGATTCATCATC
>AT1G01140.1 | chr1:61398-64397 REVERSE LENGTH=3000
GAAATAACAAGTTGTTCAATTCAAAGTTTTTAATCAATGTTGAACATGTATAATGAATAGTAAACATTCTGGAGTTGGCA
ATATACAAGTATTGCTGACAAAAGAGCCAAACTAGAACTAGAAGTGGTCTATAGAGGTAGATCACCATAGGTTAGTCAAT
AGCCACATATGTGATCATCCTCAAACTCGGTTTGAAACCTATAAATCAAAGTTCAAACAATTCAATTAGGCAAAAAATAC
TCTGCAAGCTGGCTATTTGAGTATAGTTGAAAGTTGCAACGATGTTGTCGCTTTATGGCAACGCGTTACAATGACACAAC
ATATATAACAATTTGGAAAACACAATGATAGAATTATTAAAGAGAGGTTATCTTAGCTACATAGATCTACGTTTGCAACC
AAAAAAAAAAAGTTTTATTTTGATGTACAGTCACACATTGATGACGGAGTGGTTTCTAGTGAGGAGTTGGTGTTGAGCAG
ACCAACGTTAATTGCCCAATAAGTTGTGTGAGTTGTCTAATCTTTCAAATCAAACAGCCCGTAAAGCCCATAAAGTCGCA
AATTTCGCATTCCAAAGTTTTTAAGAATGGAGAAACGTTCAGATTCAGAGAGTGTAGAGATTTTGGGTGATTGGGATTCA
CCTCCTCCGGAAGAAAGAATCGTAATGGTTTCTGTTCCCACTTCACCAGAATCTGATTACGCGAGATCGAATCAACCGAA
AGAGATCGAATCTAGGGTTTCAGACAAGGAAACAGCGTCGGCATCCGGAGAAGTGGCTGCGAGGAGGGTGTTGCCGCCGT
GGATGGATCCGTCGTATGAATGGGGTGGTGGCAAATGGAAAGTAGACGGAAGAAAGAACAAGAACAAGAAAGAGAAAGAG
AAAGAGAAAGAAGAGATTATTCCTTTTAAAGAAATAATTGAAGCTCTCCTTGGAAACTCCGGTGACAAGGTTCAACAAGA
CAACAAGGTTAATCAAAGTCAGAGCTCTGTTGAGATGTTGAAATCAATGGGCTTTAAGTTTCCTTAATTTGTGGTAATCT
TTTGGGGCTTTTCTTGGTTTTAGTTTTTTTGTTTTGTTGTTGCAGAAAGTAGTAGACTAGTAGTAGGTATGCTTTTTCCT
CATTATTGAAATTCTGTTTTAATCTGATAATGAAACTAAGAAATCCAAGATTTGCAAGATAAACTTTTGAACGTGAATAT
ATGTCACTAGTGTTTTGGCCAACTCACGGCTTAAATCTCTGAGTAAGATTCTTCGGAGAGAAAAAAAAAAAAAGAATTTT
GTAGGTTTAGTGTGAGATATTGTTGGATACAGTAAAAGCTATTGACGTTAGTTTTCGTTTAAGCTGTTTTTTTTTTGTTA
TGACTTATGATACAACTACAAATTTGAGTCCATACTAGTGTTATATGATAGCGTGTTTTGTTAATATCCTCGATAAAAAT
GTTATCTGAAAATACAATGTGAGAACGGAACCATTCTTCTTAGAATTATTTCTAAATTTAAGCAAAATAAAGTAATACAG
TATTTCTGAAATGCAGAGTATAAGTATTGCAGAGTTACTAGAAGATGAATGGCTTCAATATCAGTAAACACATGTTGTGT
TTCTACACTTTCTCTCTATCTCTGTCTTTGTTTCACTCTGTTTTGTTTTTGTTTAGAGACAAACACAAGAACTCGTTTTT
ACTCTTTAATAAAAGACTACATTCATGATATTGATGATTTCTTACAACACAACACATACATGTACTACTTCTCCTAGTTC
TAGGCACTCTTACACAACCCTCCTACTTGTATTGGAACTCTAACAACAACTACTCTAACCTAGACTTGACTTACTTAAAC
AACACTTTACTTATATGGGACTAACATAGCAATTAGCCCAATTACTTATTACAAGACAACAAGCCCAATATCTTCTTTGA
CTTGCTCTTCTCATCTTTGCTATGATCTTCTTCTCACTGAAACTTTTCTTCTTATAGAAATTTAATCAAGGATTCATGAT
TTCAACAAGACAACTACAAGGTTTGTTCTTCTTCTTCTTCTTCTTCTTCTTGATTTCTCTGTGTCAATTAATGTTGTTGT
GTCTTTGTTAAACATTGTTTAAGTAAATTTCGCAGACAAAAGTGGTCGTAACTCGTAAAGGTCAGCACTCTGTAGCTACA
GAGTTATGAACAAAAACAGATAGGAATGATAACATTCCGGTTTAGTACGGTTTTAGATTTTCATGAATACGGCCGGTACC
TGATTATTTTGGTTTGGTTATCGGTTATAATAGGTGTTTGAAGTGGCACCATCGTTGCACGTGGTAGAGCTTAGGAAAAC
CGGCGATGATACCCTCGAGTTTCACAAGGTATATTTTCGGTTTAATCTTTACCAACCGGTTCAGTTACCTCTAATTTTAT
TTGTTGTAATTCGGTTTTCTATGCTTAAAAGTTAAATCTCTTTTGCAGTTCTACAAAAACATCTGGATTGGAGGATGTAG
TCTGGAATACTGATGCAGCCGTTGAAGAACAAAAGCAAAAAAAAAAAAAAATAGCAAGTTGTTCAATTCAAAGTTTTTAA
CTAAAGTTGAATGTATAATGAATAGCAAAAAATGCTGGAGTTGGCAAAATAGAACTATTCTTTACAAAAAGCCAAACCTA
GAAGTTGCTACAGATTTAGATCCATATGTTAGCCAATAGCCATATGCGATCATCCTCAAAACTCGGGTTGGCTTACTTTG
AGTTAGTCAGACCTATGAGTCAAAGTTCAAACAATTCAATTAGTCAAAAATACTCGGGAAGTTCGATATTTGAGTATAGT
TGAATACAAAGTTGTCACTTTATGGCTACGGTTGGCAAAGCGTTACAGTGACACAATATCGACAACAATTTGGAAACACA
CAATGATAGAATAATAGAGAGAAGCAAAAAAGTTATGTTAGCTATAAATCTACGAACCAAGTATATTCTGAGTATAAAGT
TTTGTTTTGTTATAAATGGGATTGGTTAATAATTTGCCAA
>AT1G01140.3 | chr1:61398-64397 REVERSE LENGTH=3000
GAAATAACAAGTTGTTCAATTCAAAGTTTTTAATCAATGTTGAACATGTATAATGAATAGTAAACATTCTGGAGTTGGCA
ATATACAAGTATTGCTGACAAAAGAGCCAAACTAGAACTAGAAGTGGTCTATAGAGGTAGATCACCATAGGTTAGTCAAT
AGCCACATATGTGATCATCCTCAAACTCGGTTTGAAACCTATAAATCAAAGTTCAAACAATTCAATTAGGCAAAAAATAC
TCTGCAAGCTGGCTATTTGAGTATAGTTGAAAGTTGCAACGATGTTGTCGCTTTATGGCAACGCGTTACAATGACACAAC
ATATATAACAATTTGGAAAACACAATGATAGAATTATTAAAGAGAGGTTATCTTAGCTACATAGATCTACGTTTGCAACC
AAAAAAAAAAAGTTTTATTTTGATGTACAGTCACACATTGATGACGGAGTGGTTTCTAGTGAGGAGTTGGTGTTGAGCAG
ACCAACGTTAATTGCCCAATAAGTTGTGTGAGTTGTCTAATCTTTCAAATCAAACAGCCCGTAAAGCCCATAAAGTCGCA
AATTTCGCATTCCAAAGTTTTTAAGAATGGAGAAACGTTCAGATTCAGAGAGTGTAGAGATTTTGGGTGATTGGGATTCA
CCTCCTCCGGAAGAAAGAATCGTAATGGTTTCTGTTCCCACTTCACCAGAATCTGATTACGCGAGATCGAATCAACCGAA
AGAGATCGAATCTAGGGTTTCAGACAAGGAAACAGCGTCGGCATCCGGAGAAGTGGCTGCGAGGAGGGTGTTGCCGCCGT
GGATGGATCCGTCGTATGAATGGGGTGGTGGCAAATGGAAAGTAGACGGAAGAAAGAACAAGAACAAGAAAGAGAAAGAG
AAAGAGAAAGAAGAGATTATTCCTTTTAAAGAAATAATTGAAGCTCTCCTTGGAAACTCCGGTGACAAGGTTCAACAAGA
CAACAAGGTTAATCAAAGTCAGAGCTCTGTTGAGATGTTGAAATCAATGGGCTTTAAGTTTCCTTAATTTGTGGTAATCT
TTTGGGGCTTTTCTTGGTTTTAGTTTTTTTGTTTTGTTGTTGCAGAAAGTAGTAGACTAGTAGTAGGTATGCTTTTTCCT
CATTATTGAAATTCTGTTTTAATCTGATAATGAAACTAAGAAATCCAAGATTTGCAAGATAAACTTTTGAACGTGAATAT
ATGTCACTAGTGTTTTGGCCAACTCACGGCTTAAATCTCTGAGTAAGATTCTTCGGAGAGAAAAAAAAAAAAAGAATTTT
GTAGGTTTAGTGTGAGATATTGTTGGATACAGTAAAAGCTATTGACGTTAGTTTTCGTTTAAGCTGTTTTTTTTTTGTTA
TGACTTATGATACAACTACAAATTTGAGTCCATACTAGTGTTATATGATAGCGTGTTTTGTTAATATCCTCGATAAAAAT
GTTATCTGAAAATACAATGTGAGAACGGAACCATTCTTCTTAGAATTATTTCTAAATTTAAGCAAAATAAAGTAATACAG
TATTTCTGAAATGCAGAGTATAAGTATTGCAGAGTTACTAGAAGATGAATGGCTTCAATATCAGTAAACACATGTTGTGT
TTCTACACTTTCTCTCTATCTCTGTCTTTGTTTCACTCTGTTTTGTTTTTGTTTAGAGACAAACACAAGAACTCGTTTTT
ACTCTTTAATAAAAGACTACATTCATGATATTGATGATTTCTTACAACACAACACATACATGTACTACTTCTCCTAGTTC
TAGGCACTCTTACACAACCCTCCTACTTGTATTGGAACTCTAACAACAACTACTCTAACCTAGACTTGACTTACTTAAAC
AACACTTTACTTATATGGGACTAACATAGCAATTAGCCCAATTACTTATTACAAGACAACAAGCCCAATATCTTCTTTGA
CTTGCTCTTCTCATCTTTGCTATGATCTTCTTCTCACTGAAACTTTTCTTCTTATAGAAATTTAATCAAGGATTCATGAT
TTCAACAAGACAACTACAAGGTTTGTTCTTCTTCTTCTTCTTCTTCTTCTTGATTTCTCTGTGTCAATTAATGTTGTTGT
GTCTTTGTTAAACATTGTTTAAGTAAATTTCGCAGACAAAAGTGGTCGTAACTCGTAAAGGTCAGCACTCTGTAGCTACA
GAGTTATGAACAAAAACAGATAGGAATGATAACATTCCGGTTTAGTACGGTTTTAGATTTTCATGAATACGGCCGGTACC
TGATTATTTTGGTTTGGTTATCGGTTATAATAGGTGTTTGAAGTGGCACCATCGTTGCACGTGGTAGAGCTTAGGAAAAC
CGGCGATGATACCCTCGAGTTTCACAAGGTATATTTTCGGTTTAATCTTTACCAACCGGTTCAGTTACCTCTAATTTTAT
TTGTTGTAATTCGGTTTTCTATGCTTAAAAGTTAAATCTCTTTTGCAGTTCTACAAAAACATCTGGATTGGAGGATGTAG
TCTGGAATACTGATGCAGCCGTTGAAGAACAAAAGCAAAAAAAAAAAAAAATAGCAAGTTGTTCAATTCAAAGTTTTTAA
CTAAAGTTGAATGTATAATGAATAGCAAAAAATGCTGGAGTTGGCAAAATAGAACTATTCTTTACAAAAAGCCAAACCTA
GAAGTTGCTACAGATTTAGATCCATATGTTAGCCAATAGCCATATGCGATCATCCTCAAAACTCGGGTTGGCTTACTTTG
AGTTAGTCAGACCTATGAGTCAAAGTTCAAACAATTCAATTAGTCAAAAATACTCGGGAAGTTCGATATTTGAGTATAGT
TGAATACAAAGTTGTCACTTTATGGCTACGGTTGGCAAAGCGTTACAGTGACACAATATCGACAACAATTTGGAAACACA
CAATGATAGAATAATAGAGAGAAGCAAAAAAGTTATGTTAGCTATAAATCTACGAACCAAGTATATTCTGAGTATAAAGT
TTTGTTTTGTTATAAATGGGATTGGTTAATAATTTGCCAA
>AT1G01140.2 | chr1:61398-64397 REVERSE LENGTH=3000
GAAATAACAAGTTGTTCAATTCAAAGTTTTTAATCAATGTTGAACATGTATAATGAATAGTAAACATTCTGGAGTTGGCA
ATATACAAGTATTGCTGACAAAAGAGCCAAACTAGAACTAGAAGTGGTCTATAGAGGTAGATCACCATAGGTTAGTCAAT
AGCCACATATGTGATCATCCTCAAACTCGGTTTGAAACCTATAAATCAAAGTTCAAACAATTCAATTAGGCAAAAAATAC
TCTGCAAGCTGGCTATTTGAGTATAGTTGAAAGTTGCAACGATGTTGTCGCTTTATGGCAACGCGTTACAATGACACAAC
ATATATAACAATTTGGAAAACACAATGATAGAATTATTAAAGAGAGGTTATCTTAGCTACATAGATCTACGTTTGCAACC
AAAAAAAAAAAGTTTTATTTTGATGTACAGTCACACATTGATGACGGAGTGGTTTCTAGTGAGGAGTTGGTGTTGAGCAG
ACCAACGTTAATTGCCCAATAAGTTGTGTGAGTTGTCTAATCTTTCAAATCAAACAGCCCGTAAAGCCCATAAAGTCGCA
AATTTCGCATTCCAAAGTTTTTAAGAATGGAGAAACGTTCAGATTCAGAGAGTGTAGAGATTTTGGGTGATTGGGATTCA
CCTCCTCCGGAAGAAAGAATCGTAATGGTTTCTGTTCCCACTTCACCAGAATCTGATTACGCGAGATCGAATCAACCGAA
AGAGATCGAATCTAGGGTTTCAGACAAGGAAACAGCGTCGGCATCCGGAGAAGTGGCTGCGAGGAGGGTGTTGCCGCCGT
GGATGGATCCGTCGTATGAATGGGGTGGTGGCAAATGGAAAGTAGACGGAAGAAAGAACAAGAACAAGAAAGAGAAAGAG
AAAGAGAAAGAAGAGATTATTCCTTTTAAAGAAATAATTGAAGCTCTCCTTGGAAACTCCGGTGACAAGGTTCAACAAGA
CAACAAGGTTAATCAAAGTCAGAGCTCTGTTGAGATGTTGAAATCAATGGGCTTTAAGTTTCCTTAATTTGTGGTAATCT
TTTGGGGCTTTTCTTGGTTTTAGTTTTTTTGTTTTGTTGTTGCAGAAAGTAGTAGACTAGTAGTAGGTATGCTTTTTCCT
CATTATTGAAATTCTGTTTTAATCTGATAATGAAACTAAGAAATCCAAGATTTGCAAGATAAACTTTTGAACGTGAATAT
ATGTCACTAGTGTTTTGGCCAACTCACGGCTTAAATCTCTGAGTAAGATTCTTCGGAGAGAAAAAAAAAAAAAGAATTTT
GTAGGTTTAGTGTGAGATATTGTTGGATACAGTAAAAGCTATTGACGTTAGTTTTCGTTTAAGCTGTTTTTTTTTTGTTA
TGACTTATGATACAACTACAAATTTGAGTCCATACTAGTGTTATATGATAGCGTGTTTTGTTAATATCCTCGATAAAAAT
GTTATCTGAAAATACAATGTGAGAACGGAACCATTCTTCTTAGAATTATTTCTAAATTTAAGCAAAATAAAGTAATACAG
TATTTCTGAAATGCAGAGTATAAGTATTGCAGAGTTACTAGAAGATGAATGGCTTCAATATCAGTAAACACATGTTGTGT
TTCTACACTTTCTCTCTATCTCTGTCTTTGTTTCACTCTGTTTTGTTTTTGTTTAGAGACAAACACAAGAACTCGTTTTT
ACTCTTTAATAAAAGACTACATTCATGATATTGATGATTTCTTACAACACAACACATACATGTACTACTTCTCCTAGTTC
TAGGCACTCTTACACAACCCTCCTACTTGTATTGGAACTCTAACAACAACTACTCTAACCTAGACTTGACTTACTTAAAC
AACACTTTACTTATATGGGACTAACATAGCAATTAGCCCAATTACTTATTACAAGACAACAAGCCCAATATCTTCTTTGA
CTTGCTCTTCTCATCTTTGCTATGATCTTCTTCTCACTGAAACTTTTCTTCTTATAGAAATTTAATCAAGGATTCATGAT
TTCAACAAGACAACTACAAGGTTTGTTCTTCTTCTTCTTCTTCTTCTTCTTGATTTCTCTGTGTCAATTAATGTTGTTGT
GTCTTTGTTAAACATTGTTTAAGTAAATTTCGCAGACAAAAGTGGTCGTAACTCGTAAAGGTCAGCACTCTGTAGCTACA
GAGTTATGAACAAAAACAGATAGGAATGATAACATTCCGGTTTAGTACGGTTTTAGATTTTCATGAATACGGCCGGTACC
TGATTATTTTGGTTTGGTTATCGGTTATAATAGGTGTTTGAAGTGGCACCATCGTTGCACGTGGTAGAGCTTAGGAAAAC
CGGCGATGATACCCTCGAGTTTCACAAGGTATATTTTCGGTTTAATCTTTACCAACCGGTTCAGTTACCTCTAATTTTAT
TTGTTGTAATTCGGTTTTCTATGCTTAAAAGTTAAATCTCTTTTGCAGTTCTACAAAAACATCTGGATTGGAGGATGTAG
TCTGGAATACTGATGCAGCCGTTGAAGAACAAAAGCAAAAAAAAAAAAAAATAGCAAGTTGTTCAATTCAAAGTTTTTAA
CTAAAGTTGAATGTATAATGAATAGCAAAAAATGCTGGAGTTGGCAAAATAGAACTATTCTTTACAAAAAGCCAAACCTA
GAAGTTGCTACAGATTTAGATCCATATGTTAGCCAATAGCCATATGCGATCATCCTCAAAACTCGGGTTGGCTTACTTTG
AGTTAGTCAGACCTATGAGTCAAAGTTCAAACAATTCAATTAGTCAAAAATACTCGGGAAGTTCGATATTTGAGTATAGT
TGAATACAAAGTTGTCACTTTATGGCTACGGTTGGCAAAGCGTTACAGTGACACAATATCGACAACAATTTGGAAACACA
CAATGATAGAATAATAGAGAGAAGCAAAAAAGTTATGTTAGCTATAAATCTACGAACCAAGTATATTCTGAGTATAAAGT
TTTGTTTTGTTATAAATGGGATTGGTTAATAATTTGCCAA
>AT1G01150.1 | chr1:67115-70114 REVERSE LENGTH=3000
AAACAATCCTCCACATATATTCACAATCATCGAATACAAGAACACCATTGACGACGTACTCTTCTTCTCCTTCCTTGTCC
TCTTCTTCATATTCGTGTTCATGCTGCTTTCGTGGTTCATTTGCAAGAGGATCTAAACAAGTTATGATTCGCCTTTTTAT
TAATTAATTTACTGGGAGTTAGGTGAAGTGAAAGAAAAGATGGATGACAATAATAGATTCTATATTGTTAGAGTGTATGA
GTAAGTAAGTATATATGCAGTCGGGTTCCGGTTCGTGTAGGTCGGTTTAGAAAGTATATTTCAATTAAACTCGGTTTTTA
GTCGTTTTTCTAACGAAATGTGTTTGGTTTTTAGAGATTATTTATGAGCAAAACTGAGTTTGTGTTTGGGTTTTAGATAG
GGTACCTAAAACTCGATTAAACATTTAGACCAGTTTCCAGCTGGTCCGACTCCGATTTAGGTTGGTCAATGTATGAAAGG
CAAATCTAAACATAAGACACATTTTATGTTATGTATTACTAAATTACTACAAAAAAAACTCCTACAACTCCAAAATACAC
AATGGTTTAGATTTAGATATACATGTTTTTAGAACTAAAATTATTGAGGTATTTTATAATAGTACTCCAAGTTATAATTT
CTGTTACGAGGCGAGAATAAACGTGGGAGAGGAAGGAAAAAAAGGTGCCGTGCGGTGCAACTAGATTTTACATATTTGTA
CACATATTTCACGATTGAATCTTTCAAGACATTATATGCTTTATCAAATTTTATATATATAACAATTAGATAAGAAACAC
AATCTGACCCGACTCTACTATTTATAATTATACGTATGAATCTCTAACTTCGTTACTAAAACGGCAAATACTAAACCCTG
AAAGGAAACTGTGTGAGAAACAGTTAGGCCCCTTGACCATCTTTGTTCAACGTTGTCAACGAAAAAAAAATGGAACCATA
AAGGATAATTAATTGTATCACAAAAAGACAAACACAAATTATTGAATATACCATCACTTATCAGTATATAATTTTATACA
AATGCTTTAAATAACAAATATTATGTAGAAAAAGAGAAAAGAAACTTAACTTGGTCAATTTGATCATTTGTGTAAACGAT
GATGCGGAACATATGCGATAATAATGTTATTGGATGGCAAAAAAAAAAAAAAGTATTTTAGTTGGGCCCTAATGTTAATT
CACAATCAAGCCTAAATTTGGTTAATGGGCCAATCTTTCTTATATATGTAGGACTCGGATGTTCGGTCTACTCGAACTAT
CTACAAACCAAGCTAAACCGAAAGTAAATACAAAATCAAACCAAATAATAGTTTGGTTTATATAGGTTTTAAATTTTAAT
CCATATAATCCAATAAGTTCCAACTCATAACCAGGAAAATAAAAAAAATGTGGAATGAAGAAGTTCAAATTGATAACCAA
ATGAATTGCTTTCATATGATGGTGACGTGATGTTTTTGTACCGGACTCAATTATTGGAACGAGTGGTTCATTGTGCATTA
TTTGCATTTTCTTTTGTTCGTAATATACTAACATATCTAAAAAATTATTGTATCATTATTACTAGTCATGCAATAAATCA
TCAACTCACACTGTCTGCCACACTTTTTTAATTTTTCTGCGTATTTTGGCATTATCATATGAAAGAAAATAAGAGAAACA
AATAAAGGAAAGAAGAAAAATAAAAACATTATCACATTCTGTGAAATCTCTGAGTTTATCAGGAAGGATATGTGGGGTTC
ATATTCATACCGTTCCCTTTACTCACATCGTCACATGGAAAGATCAACTATTTCAATTATCTATTTATTTATTATCATAT
ACTTTAAATAATCAAATTTAGAACCGTTACAAACAAAAATAAACAGCTACATCAAATTTAAACAAAAGTAAGTATATGCG
AATATTATCATAGATTTAAACAAAATTTGACCAAGATATAACAATCATCATTTAACTACCAACATTTGATATATGTATTT
ATTGTTCTTAGGTAGTTTCCAACTTCTAACTAAAGACAAAAAAAAAAGTTATATTTAGAGAATATTTCTACATGAAAAGA
ATACAACTATATCAAATAATATGATAACAGTCAACTTTGAACATCAGTAGAATGGAATGAATCACTGAAAGATATACTCA
TATACACATAAAGATTAAGGACATCAAATCACATCCCTTACAAATAAAACCATATCCACATAAATTTAAAACCCCAAAAT
TTTCATAAAATCCATATACTTAAACAGGAGTTTCTGTATATAGTTACCACACAAGAACAAAATTATGGAATTTTTTTATA
TGAATGAAGAATGAACGTTACGAACGTACACAAGTACAAATAACACGGGACTGACGCGGAACAGAGCAAAATAATGATTT
TTGACATTACGTGGCATACGGGACCCACAATACGCGCGTGACTCCCAGTCGCGCCTATTAAATCTCTCGCTCGTCCACTT
TCTCTCGTCAGCCTTAAAACCAGGCAGCCACTAGAAGAAGGAGAGATATTGAGGGAGAAGAATCACATTGATAGATTCGC
CGCCGATCTAGAGCCGTTGATTTTCTTAATCGGAAAAAGAAAATGAGTGGAAGCAGAAGGAAGGCGACGCCGGCGAGTAG
GACGCGAGTAGGGAATTACGAGATGGGACGAACTCTCGGAGAAGGAAGCTTCGCTAAGGTGAAATACGCCAAGAACACCG
TCACCGGAGATCAAGCCGCTATCAAAATCCTCGACCGAGAAAAGGTCTTCCGTCACAAAATGGTCGAACAGGTTCGTTAA
TTGTGTTTGGTTTGATCACGTAAAATGATTATGGATTTGTTTGTTTTTAAGTACTATAAAGAACAGTTTAATTTCGTGAT
TAGGGACCCACATGTCCTCCTAGGTTGGTGTTCGGTTATTAAGGTTAATGTTTGATTAAAGTGTTAACAATAATATTTTA
AAATATCGAATTTTGTATGAATGTTTTTGTTTCTGTATAT
>AT1G01150.2 | chr1:67115-70114 REVERSE LENGTH=3000
AAACAATCCTCCACATATATTCACAATCATCGAATACAAGAACACCATTGACGACGTACTCTTCTTCTCCTTCCTTGTCC
TCTTCTTCATATTCGTGTTCATGCTGCTTTCGTGGTTCATTTGCAAGAGGATCTAAACAAGTTATGATTCGCCTTTTTAT
TAATTAATTTACTGGGAGTTAGGTGAAGTGAAAGAAAAGATGGATGACAATAATAGATTCTATATTGTTAGAGTGTATGA
GTAAGTAAGTATATATGCAGTCGGGTTCCGGTTCGTGTAGGTCGGTTTAGAAAGTATATTTCAATTAAACTCGGTTTTTA
GTCGTTTTTCTAACGAAATGTGTTTGGTTTTTAGAGATTATTTATGAGCAAAACTGAGTTTGTGTTTGGGTTTTAGATAG
GGTACCTAAAACTCGATTAAACATTTAGACCAGTTTCCAGCTGGTCCGACTCCGATTTAGGTTGGTCAATGTATGAAAGG
CAAATCTAAACATAAGACACATTTTATGTTATGTATTACTAAATTACTACAAAAAAAACTCCTACAACTCCAAAATACAC
AATGGTTTAGATTTAGATATACATGTTTTTAGAACTAAAATTATTGAGGTATTTTATAATAGTACTCCAAGTTATAATTT
CTGTTACGAGGCGAGAATAAACGTGGGAGAGGAAGGAAAAAAAGGTGCCGTGCGGTGCAACTAGATTTTACATATTTGTA
CACATATTTCACGATTGAATCTTTCAAGACATTATATGCTTTATCAAATTTTATATATATAACAATTAGATAAGAAACAC
AATCTGACCCGACTCTACTATTTATAATTATACGTATGAATCTCTAACTTCGTTACTAAAACGGCAAATACTAAACCCTG
AAAGGAAACTGTGTGAGAAACAGTTAGGCCCCTTGACCATCTTTGTTCAACGTTGTCAACGAAAAAAAAATGGAACCATA
AAGGATAATTAATTGTATCACAAAAAGACAAACACAAATTATTGAATATACCATCACTTATCAGTATATAATTTTATACA
AATGCTTTAAATAACAAATATTATGTAGAAAAAGAGAAAAGAAACTTAACTTGGTCAATTTGATCATTTGTGTAAACGAT
GATGCGGAACATATGCGATAATAATGTTATTGGATGGCAAAAAAAAAAAAAAGTATTTTAGTTGGGCCCTAATGTTAATT
CACAATCAAGCCTAAATTTGGTTAATGGGCCAATCTTTCTTATATATGTAGGACTCGGATGTTCGGTCTACTCGAACTAT
CTACAAACCAAGCTAAACCGAAAGTAAATACAAAATCAAACCAAATAATAGTTTGGTTTATATAGGTTTTAAATTTTAAT
CCATATAATCCAATAAGTTCCAACTCATAACCAGGAAAATAAAAAAAATGTGGAATGAAGAAGTTCAAATTGATAACCAA
ATGAATTGCTTTCATATGATGGTGACGTGATGTTTTTGTACCGGACTCAATTATTGGAACGAGTGGTTCATTGTGCATTA
TTTGCATTTTCTTTTGTTCGTAATATACTAACATATCTAAAAAATTATTGTATCATTATTACTAGTCATGCAATAAATCA
TCAACTCACACTGTCTGCCACACTTTTTTAATTTTTCTGCGTATTTTGGCATTATCATATGAAAGAAAATAAGAGAAACA
AATAAAGGAAAGAAGAAAAATAAAAACATTATCACATTCTGTGAAATCTCTGAGTTTATCAGGAAGGATATGTGGGGTTC
ATATTCATACCGTTCCCTTTACTCACATCGTCACATGGAAAGATCAACTATTTCAATTATCTATTTATTTATTATCATAT
ACTTTAAATAATCAAATTTAGAACCGTTACAAACAAAAATAAACAGCTACATCAAATTTAAACAAAAGTAAGTATATGCG
AATATTATCATAGATTTAAACAAAATTTGACCAAGATATAACAATCATCATTTAACTACCAACATTTGATATATGTATTT
ATTGTTCTTAGGTAGTTTCCAACTTCTAACTAAAGACAAAAAAAAAAGTTATATTTAGAGAATATTTCTACATGAAAAGA
ATACAACTATATCAAATAATATGATAACAGTCAACTTTGAACATCAGTAGAATGGAATGAATCACTGAAAGATATACTCA
TATACACATAAAGATTAAGGACATCAAATCACATCCCTTACAAATAAAACCATATCCACATAAATTTAAAACCCCAAAAT
TTTCATAAAATCCATATACTTAAACAGGAGTTTCTGTATATAGTTACCACACAAGAACAAAATTATGGAATTTTTTTATA
TGAATGAAGAATGAACGTTACGAACGTACACAAGTACAAATAACACGGGACTGACGCGGAACAGAGCAAAATAATGATTT
TTGACATTACGTGGCATACGGGACCCACAATACGCGCGTGACTCCCAGTCGCGCCTATTAAATCTCTCGCTCGTCCACTT
TCTCTCGTCAGCCTTAAAACCAGGCAGCCACTAGAAGAAGGAGAGATATTGAGGGAGAAGAATCACATTGATAGATTCGC
CGCCGATCTAGAGCCGTTGATTTTCTTAATCGGAAAAAGAAAATGAGTGGAAGCAGAAGGAAGGCGACGCCGGCGAGTAG
GACGCGAGTAGGGAATTACGAGATGGGACGAACTCTCGGAGAAGGAAGCTTCGCTAAGGTGAAATACGCCAAGAACACCG
TCACCGGAGATCAAGCCGCTATCAAAATCCTCGACCGAGAAAAGGTCTTCCGTCACAAAATGGTCGAACAGGTTCGTTAA
TTGTGTTTGGTTTGATCACGTAAAATGATTATGGATTTGTTTGTTTTTAAGTACTATAAAGAACAGTTTAATTTCGTGAT
TAGGGACCCACATGTCCTCCTAGGTTGGTGTTCGGTTATTAAGGTTAATGTTTGATTAAAGTGTTAACAATAATATTTTA
AAATATCGAATTTTGTATGAATGTTTTTGTTTCTGTATAT
>AT1G01150.3 | chr1:67828-70827 REVERSE LENGTH=3000
TTCCTTTCACCATAAAATCCTTAGAAGTATTAAATGACGCATTTGATATCAAAAACATTAAGACAAATCCTAGTGACCTT
TTGAATTGGCAGTATAGTAGTGTGACGACTTTGATGTTAGTCCTTCCTTGTAATCGCAGTTTCGGATTCCTCCGTGTAGA
TCTTTTGGTAACAGTAGTCCTTATAGATGATGTTCGCTTTGTATCCCTTATGTTGATATTAAGAGAAGATAACGTGTCTT
TTGTAGTAGCCGTCCCACTCTGTTAGTCTTTTGTTTTGTACCCTTCTTTAAACAAAACAGAGGATTGAGAAAAAGAGAAT
CATATGGGAATTATGGATATAATTTTGAAGAACTTAAAAATAGGTTAATCTTTTAAGACTATGGGGAGATAACTTGTCGC
ACAAGTACCAAATGTTTCGGAAACAAAGGTGAAAAAATCTACAAACTTAACAATAAAACCACAAGTCTTCCATTTGTACG
GAGGTTAATAATAATTAATACCAAATAAACGACAACACTTGAAGTAGTCAAAACTTTTATAGAATTATCTTGATTTGGTT
GAGGTCGAGATTGACATCATCATCGTCGTCGCAGAGATCGGAGATCAAAATGGAGAGGGAAAGAAACGCAGGAGTGATGA
AGAAGATGAGTCCAACAGGAACCATCCAAAGATTAGAATTTGTGGGATGGTATTTGTAAAGCCAATAACTTAGAAACAAT
CCTCCACATATATTCACAATCATCGAATACAAGAACACCATTGACGACGTACTCTTCTTCTCCTTCCTTGTCCTCTTCTT
CATATTCGTGTTCATGCTGCTTTCGTGGTTCATTTGCAAGAGGATCTAAACAAGTTATGATTCGCCTTTTTATTAATTAA
TTTACTGGGAGTTAGGTGAAGTGAAAGAAAAGATGGATGACAATAATAGATTCTATATTGTTAGAGTGTATGAGTAAGTA
AGTATATATGCAGTCGGGTTCCGGTTCGTGTAGGTCGGTTTAGAAAGTATATTTCAATTAAACTCGGTTTTTAGTCGTTT
TTCTAACGAAATGTGTTTGGTTTTTAGAGATTATTTATGAGCAAAACTGAGTTTGTGTTTGGGTTTTAGATAGGGTACCT
AAAACTCGATTAAACATTTAGACCAGTTTCCAGCTGGTCCGACTCCGATTTAGGTTGGTCAATGTATGAAAGGCAAATCT
AAACATAAGACACATTTTATGTTATGTATTACTAAATTACTACAAAAAAAACTCCTACAACTCCAAAATACACAATGGTT
TAGATTTAGATATACATGTTTTTAGAACTAAAATTATTGAGGTATTTTATAATAGTACTCCAAGTTATAATTTCTGTTAC
GAGGCGAGAATAAACGTGGGAGAGGAAGGAAAAAAAGGTGCCGTGCGGTGCAACTAGATTTTACATATTTGTACACATAT
TTCACGATTGAATCTTTCAAGACATTATATGCTTTATCAAATTTTATATATATAACAATTAGATAAGAAACACAATCTGA
CCCGACTCTACTATTTATAATTATACGTATGAATCTCTAACTTCGTTACTAAAACGGCAAATACTAAACCCTGAAAGGAA
ACTGTGTGAGAAACAGTTAGGCCCCTTGACCATCTTTGTTCAACGTTGTCAACGAAAAAAAAATGGAACCATAAAGGATA
ATTAATTGTATCACAAAAAGACAAACACAAATTATTGAATATACCATCACTTATCAGTATATAATTTTATACAAATGCTT
TAAATAACAAATATTATGTAGAAAAAGAGAAAAGAAACTTAACTTGGTCAATTTGATCATTTGTGTAAACGATGATGCGG
AACATATGCGATAATAATGTTATTGGATGGCAAAAAAAAAAAAAAGTATTTTAGTTGGGCCCTAATGTTAATTCACAATC
AAGCCTAAATTTGGTTAATGGGCCAATCTTTCTTATATATGTAGGACTCGGATGTTCGGTCTACTCGAACTATCTACAAA
CCAAGCTAAACCGAAAGTAAATACAAAATCAAACCAAATAATAGTTTGGTTTATATAGGTTTTAAATTTTAATCCATATA
ATCCAATAAGTTCCAACTCATAACCAGGAAAATAAAAAAAATGTGGAATGAAGAAGTTCAAATTGATAACCAAATGAATT
GCTTTCATATGATGGTGACGTGATGTTTTTGTACCGGACTCAATTATTGGAACGAGTGGTTCATTGTGCATTATTTGCAT
TTTCTTTTGTTCGTAATATACTAACATATCTAAAAAATTATTGTATCATTATTACTAGTCATGCAATAAATCATCAACTC
ACACTGTCTGCCACACTTTTTTAATTTTTCTGCGTATTTTGGCATTATCATATGAAAGAAAATAAGAGAAACAAATAAAG
GAAAGAAGAAAAATAAAAACATTATCACATTCTGTGAAATCTCTGAGTTTATCAGGAAGGATATGTGGGGTTCATATTCA
TACCGTTCCCTTTACTCACATCGTCACATGGAAAGATCAACTATTTCAATTATCTATTTATTTATTATCATATACTTTAA
ATAATCAAATTTAGAACCGTTACAAACAAAAATAAACAGCTACATCAAATTTAAACAAAAGTAAGTATATGCGAATATTA
TCATAGATTTAAACAAAATTTGACCAAGATATAACAATCATCATTTAACTACCAACATTTGATATATGTATTTATTGTTC
TTAGGTAGTTTCCAACTTCTAACTAAAGACAAAAAAAAAAGTTATATTTAGAGAATATTTCTACATGAAAAGAATACAAC
TATATCAAATAATATGATAACAGTCAACTTTGAACATCAGTAGAATGGAATGAATCACTGAAAGATATACTCATATACAC
ATAAAGATTAAGGACATCAAATCACATCCCTTACAAATAAAACCATATCCACATAAATTTAAAACCCCAAAATTTTCATA
AAATCCATATACTTAAACAGGAGTTTCTGTATATAGTTAC
>AT1G01160.2 | chr1:73884-76883 FORWARD LENGTH=3000
AAAGGATCCAAAGAAGCTTTGTTTTGTTGATATTTAGGACTTGTGAGTCTCGTAAGGGCTTTTTGCAATAGCTTGTTTGA
GTTTTTTAACAGAAGATAGACTGTGGAGTAGTTCCGCAAACCGTGTTGTAATGTATTGTTATTTAGTACAAGCTCGGATT
TAGAAAACATCGTCATCGTTCATCTTATTCTGAAAATCAAAGCATTGAACTTATTATTTTCTCATTCCGGACGAGTCTTG
ACGATGAAATTCTGACGGCTAATGGGATTCATAACAACGGGAGGACCAGCGGTTCTTGGCCATGCTTGGAATTTCTCATC
CGTTGCTGCCCACCATTCTTTGTTAGAGACAGTTCCTGGAGTAGTCCCTGAAATTTTCACAAGAAGATAACCATTAAGAT
CGTCCCTAACTTGAAAACACACACAAAACTAGATAAATCTTGAGCAGAACTTGCCTCCAAAGATCTTATTATCAGAGATA
ACTTTGTCGAAGATGTATGAGATTCCGAAAGAACCGATGAGAGCACCGATTATGTACTTGGCTTTACCTCCTGATGCCAT
TTTCTTCTAAAGCTGAAAGTGAACCATTATTACAACTTAACACTCAACTCACAAGAGGAGAAGCAACAAAGCTTATGTAA
GGATTTAGTATTAAGGCCAAAAAAACACAGATCAAATTCAATTATTGAAGCTTTACTTATCAAGTTATCATATAACCAAT
GAAGACGGTAATTCAAAAGAAAAATAAAAGGGTTTGTAGAATAATTGATACGTTTACCTTTGCCGATTCAGAGACAGTGA
AGCTTAAACAGTGGACTCCAGTTCCAGAAGAATTCAACGGTGGAAGACGGTCGTCCAACTCTATCGTCTTATCTCTTTAA
AAACTTTGGATAAATCTCTGTGAAATTACCAAAATGGGCATTGTTTTCTGAAACGTTAATTACTAGTTTTATTAAGAGAC
AAAACTACAATCATCACAAGGGAAGATATAATAGCAAATCTACTAGTTTGCTGAATTTCATCATACGTCTAGCTCGAGTA
ATTGTTATAACCAAAACCTGTAATATGCTAATTTGCTAGTTGATATGAATTTATTTATTTATCAGTAAGGAAAGGTCCAA
GTGTCCAACATTGTTTTCGGCGTATGACACATACTCTATTATAAGATGATCTCGGCGAATGCCACATATATTAAACACTA
CACTTTAATTCTTGCAGAATTACGATTCAAAACTCTTTTTTTCTTTATTCTTTCGAATCAGTGCTGCATTTGACATGTTC
AAAACATGATTCTACTTATTATTGACTATTGAGGTCGTGTCGTGTTATAACATATGATTTCGTTGGAAAACTGTAAATAC
ACTAAAGATTAGAGATTCGTAGTTTCATTTATTAATAGGTCTAGGGGAGTTAAATAAGTTTTTGTTTTATATGGTTTTTC
TAAACTCATAAAACCCGAAATACAGAATGAATTAAGTCAAGGATTAAAGCAAATGATTTTGATTGTAAATGACTACATCA
CATGTAGCTTTCTAGACACGTAAAGTCAAATAAATACAAATAAATTAGATCACGACGTGAGCAATTTCCTTATCCGACTG
TATTTAAACGTCTCAACAAACTGACCCGCCAAAATAATCATAAATAAATTTCCATAATTCGAATTATATAAACTTAATAA
CAAAAACAATTATCCTTCCTTAATCCTATTTTGTTTTTACTTGATTCTTCATTCTCAGAAATCTTGACCATGAAGGAGGA
TCGTCGTCTTCCTCACAAACGCGACGCCTTCCAATTCTTGAAAACCAAGGCTGCGTACGTTATCGTCATAGTTCTAACCT
ACGCCTTTGGTTACTTCTCCGCCTACCACTATCATCAACCGCTGCAGCAGCAGCTGCCACCGTCTACGACAGCCGTGGAA
ACGACAAAACCTCAAGTTTGTTCAATCGACAACTTCCGAGTTACGACTCCATGCGGCAATCTTGTTCCGCCGGAATTGAT
TCGCCAGACTGTTATTGACCGGATCTTTAACGGAACTTCTCCGTACATCGATTTCCCACCACCGCACGCCAAGAAGTTTC
TCCGGCCAAAAAGAATCAAAGGTTGGGGATCATACGGGGCCGTTTTCGAGAATCTAATCCGCCGAGTCAAACCTAAGACG
ATCGTCGAAGTCGGGAGTTTTCTCGGCGCGTCGGCGATACACATGGCGAATCTCACGCGCCGACTTGGGCTCGAGGAGAC
TCAGATTCTATGCGTCGACGACTTCCGTGGCTGGCCCGGTTTTCGAGACCGGTTTAAGGACATGGCTTTGGTTAACGGTG
ACGTTCTGCTTATGTACCAGTTTATGCAAAACGTGGTTATCTCGGATTTTTCCGGTTCGATATTGCCGGTTCCTTTCTCG
ACCGGTTCGGCTTTGGAGAAGCTGTGTGAGTGGGGAGTGACGGCGGACCTGGTGGAGATAGACGCGGGTCACGATTTTAA
TTCGGCATGGGCGGATATAAACCGGGCGGTTCGGATACTCCGACCCGGCGGTGTTATATTTGGTCACGATTATTTCACGG
CGGCGGATAATAGAGGAGTGAGGAGAGCCGTGAATCTGTTCGCAGAGATTAACCGGTTAAAGGTCAAAACCGATGGTCAA
CATTGGGTTATTGATTCGGTCAAAGTAACCTGATTCCCTTTTTCCCATAAGGAATGAAAAAATTCGATGTATAAATAATA
AGAAAATGTGTAATATTGCATAGTCAATTCATATTTTTTTTCCATCTTTTGAAAATTAATGGATTTGAGGTTTTTGATTG
TGTAATGAGAAAAAATATTTGATTGATCAGGTGAAACAAAAAAAACATCATTTTTTTTGTTTTTACTTCAAATTGATGAA
GTGTTCCATGGAAGTGTATTTTCAGAATATTATTTTTTTCTGTGAAAAAGGTAATTAATAAAGGGACAAGATTTGCGATC
TCAAAAACTGTTGCGAAGATTAAAGAGGATGCCAATCAAT
>AT1G01160.1 | chr1:73884-76883 FORWARD LENGTH=3000
AAAGGATCCAAAGAAGCTTTGTTTTGTTGATATTTAGGACTTGTGAGTCTCGTAAGGGCTTTTTGCAATAGCTTGTTTGA
GTTTTTTAACAGAAGATAGACTGTGGAGTAGTTCCGCAAACCGTGTTGTAATGTATTGTTATTTAGTACAAGCTCGGATT
TAGAAAACATCGTCATCGTTCATCTTATTCTGAAAATCAAAGCATTGAACTTATTATTTTCTCATTCCGGACGAGTCTTG
ACGATGAAATTCTGACGGCTAATGGGATTCATAACAACGGGAGGACCAGCGGTTCTTGGCCATGCTTGGAATTTCTCATC
CGTTGCTGCCCACCATTCTTTGTTAGAGACAGTTCCTGGAGTAGTCCCTGAAATTTTCACAAGAAGATAACCATTAAGAT
CGTCCCTAACTTGAAAACACACACAAAACTAGATAAATCTTGAGCAGAACTTGCCTCCAAAGATCTTATTATCAGAGATA
ACTTTGTCGAAGATGTATGAGATTCCGAAAGAACCGATGAGAGCACCGATTATGTACTTGGCTTTACCTCCTGATGCCAT
TTTCTTCTAAAGCTGAAAGTGAACCATTATTACAACTTAACACTCAACTCACAAGAGGAGAAGCAACAAAGCTTATGTAA
GGATTTAGTATTAAGGCCAAAAAAACACAGATCAAATTCAATTATTGAAGCTTTACTTATCAAGTTATCATATAACCAAT
GAAGACGGTAATTCAAAAGAAAAATAAAAGGGTTTGTAGAATAATTGATACGTTTACCTTTGCCGATTCAGAGACAGTGA
AGCTTAAACAGTGGACTCCAGTTCCAGAAGAATTCAACGGTGGAAGACGGTCGTCCAACTCTATCGTCTTATCTCTTTAA
AAACTTTGGATAAATCTCTGTGAAATTACCAAAATGGGCATTGTTTTCTGAAACGTTAATTACTAGTTTTATTAAGAGAC
AAAACTACAATCATCACAAGGGAAGATATAATAGCAAATCTACTAGTTTGCTGAATTTCATCATACGTCTAGCTCGAGTA
ATTGTTATAACCAAAACCTGTAATATGCTAATTTGCTAGTTGATATGAATTTATTTATTTATCAGTAAGGAAAGGTCCAA
GTGTCCAACATTGTTTTCGGCGTATGACACATACTCTATTATAAGATGATCTCGGCGAATGCCACATATATTAAACACTA
CACTTTAATTCTTGCAGAATTACGATTCAAAACTCTTTTTTTCTTTATTCTTTCGAATCAGTGCTGCATTTGACATGTTC
AAAACATGATTCTACTTATTATTGACTATTGAGGTCGTGTCGTGTTATAACATATGATTTCGTTGGAAAACTGTAAATAC
ACTAAAGATTAGAGATTCGTAGTTTCATTTATTAATAGGTCTAGGGGAGTTAAATAAGTTTTTGTTTTATATGGTTTTTC
TAAACTCATAAAACCCGAAATACAGAATGAATTAAGTCAAGGATTAAAGCAAATGATTTTGATTGTAAATGACTACATCA
CATGTAGCTTTCTAGACACGTAAAGTCAAATAAATACAAATAAATTAGATCACGACGTGAGCAATTTCCTTATCCGACTG
TATTTAAACGTCTCAACAAACTGACCCGCCAAAATAATCATAAATAAATTTCCATAATTCGAATTATATAAACTTAATAA
CAAAAACAATTATCCTTCCTTAATCCTATTTTGTTTTTACTTGATTCTTCATTCTCAGAAATCTTGACCATGAAGGAGGA
TCGTCGTCTTCCTCACAAACGCGACGCCTTCCAATTCTTGAAAACCAAGGCTGCGTACGTTATCGTCATAGTTCTAACCT
ACGCCTTTGGTTACTTCTCCGCCTACCACTATCATCAACCGCTGCAGCAGCAGCTGCCACCGTCTACGACAGCCGTGGAA
ACGACAAAACCTCAAGTTTGTTCAATCGACAACTTCCGAGTTACGACTCCATGCGGCAATCTTGTTCCGCCGGAATTGAT
TCGCCAGACTGTTATTGACCGGATCTTTAACGGAACTTCTCCGTACATCGATTTCCCACCACCGCACGCCAAGAAGTTTC
TCCGGCCAAAAAGAATCAAAGGTTGGGGATCATACGGGGCCGTTTTCGAGAATCTAATCCGCCGAGTCAAACCTAAGACG
ATCGTCGAAGTCGGGAGTTTTCTCGGCGCGTCGGCGATACACATGGCGAATCTCACGCGCCGACTTGGGCTCGAGGAGAC
TCAGATTCTATGCGTCGACGACTTCCGTGGCTGGCCCGGTTTTCGAGACCGGTTTAAGGACATGGCTTTGGTTAACGGTG
ACGTTCTGCTTATGTACCAGTTTATGCAAAACGTGGTTATCTCGGATTTTTCCGGTTCGATATTGCCGGTTCCTTTCTCG
ACCGGTTCGGCTTTGGAGAAGCTGTGTGAGTGGGGAGTGACGGCGGACCTGGTGGAGATAGACGCGGGTCACGATTTTAA
TTCGGCATGGGCGGATATAAACCGGGCGGTTCGGATACTCCGACCCGGCGGTGTTATATTTGGTCACGATTATTTCACGG
CGGCGGATAATAGAGGAGTGAGGAGAGCCGTGAATCTGTTCGCAGAGATTAACCGGTTAAAGGTCAAAACCGATGGTCAA
CATTGGGTTATTGATTCGGTCAAAGTAACCTGATTCCCTTTTTCCCATAAGGAATGAAAAAATTCGATGTATAAATAATA
AGAAAATGTGTAATATTGCATAGTCAATTCATATTTTTTTTCCATCTTTTGAAAATTAATGGATTTGAGGTTTTTGATTG
TGTAATGAGAAAAAATATTTGATTGATCAGGTGAAACAAAAAAAACATCATTTTTTTTGTTTTTACTTCAAATTGATGAA
GTGTTCCATGGAAGTGTATTTTCAGAATATTATTTTTTTCTGTGAAAAAGGTAATTAATAAAGGGACAAGATTTGCGATC
TCAAAAACTGTTGCGAAGATTAAAGAGGATGCCAATCAAT
>AT1G01170.2 | chr1:71105-74104 REVERSE LENGTH=3000
GAAAATAATAAGTTCAATGCTTTGATTTTCAGAATAAGATGAACGATGACGATGTTTTCTAAATCCGAGCTTGTACTAAA
TAACAATACATTACAACACGGTTTGCGGAACTACTCCACAGTCTATCTTCTGTTAAAAAACTCAAACAAGCTATTGCAAA
AAGCCCTTACGAGACTCACAAGTCCTAAATATCAACAAAACAAAGCTTCTTTGGATCCTTTTCACTTGCCATCATCTTTT
CCTTGTCCATCTGCTCCATCTTGCTTTCCTCCTCTAAGCCCCACTGTTAGCAAAGAAAGAAGTAATGGATACAAGTTACA
ATTTATGAGATTGAGTATTGTCTTAATAATGTAAAGAGAGTTACCGTTTCCTCCAAGACCGGTTTCTGGTTGTTGCATCG
CATGCTGCATCCCGTTGTTGGTCATACCCATTGGTCTAATCCCCATGTGTCCTTGCATAGCTTGCTGATGTATCTGCTGC
TGCTGTTGCGGATCCTGAAACTGGAGTGGGCTACCAAACTGTAAAGGACCCCTTGGAGCGAAAATCCCTGCAGGGGATGC
TTGTGGGTGTTGCATGAAGTAGCTAGGTGGTTGCATCCCAGAATGCGGTGTTGCCATCTAACAGAAATCATACCCAACAG
TAAGCAAACCCCCAAACAACATTAAATTTCTGTGATAGATCGCAATTGAGTTTTATCATCACAAACAACCTGGGCAGCGA
CAGCTGTAGATGGTGAAGGTCCTGGCGTAGGTGGTGGGGGTTGAGCATCAGCAATTGCAGCAAGATACATCAAGTTCTTC
TGGAGAAGAGCTTGGTACCTGAAAATATAACAGAGCAAAAGATAGAATAACTATATAAACCTCACCATTAATAATAGTAA
TTCTAAGCTTCCATTACTATCTAAGAGACATAAGAAGATGGATAGAAAAGGTGAGACTTACTGGGCGCACTCAGCAAGTT
TACCGAGATTCTGGTTTTCCATGATGGCCATAATCAGCTTCTTGTTCTCATCAAGGTACTGCGTTTAAGCAAAGGAAAGA
GAATGACAAGGAAATGACGATGCAGCCTATCATCTTACCATGGAAGACATCAAGCCAAGAGAAAGTACAAAACAACAACA
TCAAGCAAGCATCTAACTTCAATGTCCATTCTTGAAAACCGGATTCAAAGTTTCCTGACCCACCAAGCATCTACTAATTT
CCTAGTCCTAGAAACTGTCTCTTCTCATCATCACCAACAACAGACTCTCAAGTGTTGTGGAATTAACGAGAAAGATTCAA
ATGAAAACCCTAATTGCCACCAATTACAGTCAAAAGAGTATTACTTGCACTCAGAAGCCAATGATTTTGTCAGTACAAAA
AAGCTCTAAGAGCCTCCTAAGTAGTGTTGAACAAATTAAGAGAGAGGGAGAGATATAGGGTGAGAAAGAAGGAACCTTTT
GGATCTGTTCGGTAGTGATGTTGTTAGCAGGGGGAATCGACGGAACCATCGGAAACATTTGCGGAGACTGCTGCTGCTGC
ATCTTCTTCTTCTTTACTACTTACTTTGCCCCAACTAAACCCTAATTTCGTCTTCCCCAAAAAACCCTCGACAAAACCCA
GACCGATCCAAACGCAGGAAATGATTGCAAGCTATATCTATATATATTATAGAGAGAGAATCCTGCAATTTATTACTTGG
ATTCACCTGGATGTCGAACCACCTCTGTGTGGATTTTATGACCAAAAATGCCTCTGTCTCTCTCTCTCTCTCTCTAATTT
GTCTTTACAAAACTCTAAACGAAAACATAAAACATTAATTAATACAGCAACGAGCAACCTCTAACCAAATTAGAAAGTTT
TGGATATATTTGGGCCAATGGGAAAAAAGGACATATTTGGGCCTAAGACGGTTCTAAGGCCCATGGACCATCGAGAAAGT
TACATTGCAAAGTACTACATTGAGTCAGTTTCTTCCTTCTTCGCCTAAATTCGAAATTTCGAAACCTCAGACACACTTAC
AGAGAGACCAAACGGTAACATACAGTAGCTTCTTTTTCTTATTCGTTAAGAAATCTCACGTAAACCCTTCGAATTTCTCA
AATCTTCACTCGGAATCTGAAAAAAAATGGTGAGTGATCTCCCGCTTGATGAAGATGATATCGCTCTCCTCAAGAGTCCT
TATGTAAGCACCCCTTTTAGAAGAAACCTTTAATTTATTTTTTCTCGAATTTTAGTCTTTACTCGGATGTCGCTTGTGAT
ACGTTAGAGAACAATTTGATATTTTTTACTGTGTAATTAGAACAAATTATGTCTTAATTGGTCTTAGATAACCTTAAATT
GGTCGATTTAGTTCAATTTTGTGTAAACACTCTTACTTGGATTTATCTTCTTCTCTATCTTAGATAGGTGAAATTGTTGA
AGAAATTGGCTTTGTGAGAGAAAAGCGCATTGCTCATTGTATTGTTCAGTGTGATGATGGTGGTGATGAGGACGTCAACT
CTGCTCCAAACATTTTCACTTATGATAATGTGCCTCTTAAGAAGCGCCACTACCTTGGGACAAGTGACACTTTCAGAAGC
TTTGAGCCGTTGAACGAACACGCATGTATTGTATGCGATATTGCAGACGATGGTGTAGTACCTTGTTCTGGGAATGAATG
CCCTCTCGCTGTTCACAGGAAGTGTGTTGAGCTTGATTGTGAAGATCCTGCAACCTTTTACTGTCCCTATTGTTGGTTTA
AGGAGCAAGCTACTAGATCCACGGCTTTGAGAACAAGGGGTGTTGCAGCTGCGAAGACCCTTGTTCAATATGGATGTAGT
GAGCTGAGGAGTGGAGATATAGTCATGACGAGAGAAAACAGTCAACTAGAGAATGGTTCTGATAATTCACTACCAATGCA
ACTACATGAGAACCTTCATCAATTACAAGAACTGGTCAAGCACCTTAAGGCTCGAAATTCCCAGTTAGACGAGTCAACAG
ATCAATTCATTGATATGGAGAAATCTTGCGGAGAAGCTTA
>AT1G01170.1 | chr1:71105-74104 REVERSE LENGTH=3000
GAAAATAATAAGTTCAATGCTTTGATTTTCAGAATAAGATGAACGATGACGATGTTTTCTAAATCCGAGCTTGTACTAAA
TAACAATACATTACAACACGGTTTGCGGAACTACTCCACAGTCTATCTTCTGTTAAAAAACTCAAACAAGCTATTGCAAA
AAGCCCTTACGAGACTCACAAGTCCTAAATATCAACAAAACAAAGCTTCTTTGGATCCTTTTCACTTGCCATCATCTTTT
CCTTGTCCATCTGCTCCATCTTGCTTTCCTCCTCTAAGCCCCACTGTTAGCAAAGAAAGAAGTAATGGATACAAGTTACA
ATTTATGAGATTGAGTATTGTCTTAATAATGTAAAGAGAGTTACCGTTTCCTCCAAGACCGGTTTCTGGTTGTTGCATCG
CATGCTGCATCCCGTTGTTGGTCATACCCATTGGTCTAATCCCCATGTGTCCTTGCATAGCTTGCTGATGTATCTGCTGC
TGCTGTTGCGGATCCTGAAACTGGAGTGGGCTACCAAACTGTAAAGGACCCCTTGGAGCGAAAATCCCTGCAGGGGATGC
TTGTGGGTGTTGCATGAAGTAGCTAGGTGGTTGCATCCCAGAATGCGGTGTTGCCATCTAACAGAAATCATACCCAACAG
TAAGCAAACCCCCAAACAACATTAAATTTCTGTGATAGATCGCAATTGAGTTTTATCATCACAAACAACCTGGGCAGCGA
CAGCTGTAGATGGTGAAGGTCCTGGCGTAGGTGGTGGGGGTTGAGCATCAGCAATTGCAGCAAGATACATCAAGTTCTTC
TGGAGAAGAGCTTGGTACCTGAAAATATAACAGAGCAAAAGATAGAATAACTATATAAACCTCACCATTAATAATAGTAA
TTCTAAGCTTCCATTACTATCTAAGAGACATAAGAAGATGGATAGAAAAGGTGAGACTTACTGGGCGCACTCAGCAAGTT
TACCGAGATTCTGGTTTTCCATGATGGCCATAATCAGCTTCTTGTTCTCATCAAGGTACTGCGTTTAAGCAAAGGAAAGA
GAATGACAAGGAAATGACGATGCAGCCTATCATCTTACCATGGAAGACATCAAGCCAAGAGAAAGTACAAAACAACAACA
TCAAGCAAGCATCTAACTTCAATGTCCATTCTTGAAAACCGGATTCAAAGTTTCCTGACCCACCAAGCATCTACTAATTT
CCTAGTCCTAGAAACTGTCTCTTCTCATCATCACCAACAACAGACTCTCAAGTGTTGTGGAATTAACGAGAAAGATTCAA
ATGAAAACCCTAATTGCCACCAATTACAGTCAAAAGAGTATTACTTGCACTCAGAAGCCAATGATTTTGTCAGTACAAAA
AAGCTCTAAGAGCCTCCTAAGTAGTGTTGAACAAATTAAGAGAGAGGGAGAGATATAGGGTGAGAAAGAAGGAACCTTTT
GGATCTGTTCGGTAGTGATGTTGTTAGCAGGGGGAATCGACGGAACCATCGGAAACATTTGCGGAGACTGCTGCTGCTGC
ATCTTCTTCTTCTTTACTACTTACTTTGCCCCAACTAAACCCTAATTTCGTCTTCCCCAAAAAACCCTCGACAAAACCCA
GACCGATCCAAACGCAGGAAATGATTGCAAGCTATATCTATATATATTATAGAGAGAGAATCCTGCAATTTATTACTTGG
ATTCACCTGGATGTCGAACCACCTCTGTGTGGATTTTATGACCAAAAATGCCTCTGTCTCTCTCTCTCTCTCTCTAATTT
GTCTTTACAAAACTCTAAACGAAAACATAAAACATTAATTAATACAGCAACGAGCAACCTCTAACCAAATTAGAAAGTTT
TGGATATATTTGGGCCAATGGGAAAAAAGGACATATTTGGGCCTAAGACGGTTCTAAGGCCCATGGACCATCGAGAAAGT
TACATTGCAAAGTACTACATTGAGTCAGTTTCTTCCTTCTTCGCCTAAATTCGAAATTTCGAAACCTCAGACACACTTAC
AGAGAGACCAAACGGTAACATACAGTAGCTTCTTTTTCTTATTCGTTAAGAAATCTCACGTAAACCCTTCGAATTTCTCA
AATCTTCACTCGGAATCTGAAAAAAAATGGTGAGTGATCTCCCGCTTGATGAAGATGATATCGCTCTCCTCAAGAGTCCT
TATGTAAGCACCCCTTTTAGAAGAAACCTTTAATTTATTTTTTCTCGAATTTTAGTCTTTACTCGGATGTCGCTTGTGAT
ACGTTAGAGAACAATTTGATATTTTTTACTGTGTAATTAGAACAAATTATGTCTTAATTGGTCTTAGATAACCTTAAATT
GGTCGATTTAGTTCAATTTTGTGTAAACACTCTTACTTGGATTTATCTTCTTCTCTATCTTAGATAGGTGAAATTGTTGA
AGAAATTGGCTTTGTGAGAGAAAAGCGCATTGCTCATTGTATTGTTCAGTGTGATGATGGTGGTGATGAGGACGTCAACT
CTGCTCCAAACATTTTCACTTATGATAATGTGCCTCTTAAGAAGCGCCACTACCTTGGGACAAGTGACACTTTCAGAAGC
TTTGAGCCGTTGAACGAACACGCATGTATTGTATGCGATATTGCAGACGATGGTGTAGTACCTTGTTCTGGGAATGAATG
CCCTCTCGCTGTTCACAGGAAGTGTGTTGAGCTTGATTGTGAAGATCCTGCAACCTTTTACTGTCCCTATTGTTGGTTTA
AGGAGCAAGCTACTAGATCCACGGCTTTGAGAACAAGGGGTGTTGCAGCTGCGAAGACCCTTGTTCAATATGGATGTAGT
GAGCTGAGGAGTGGAGATATAGTCATGACGAGAGAAAACAGTCAACTAGAGAATGGTTCTGATAATTCACTACCAATGCA
ACTACATGAGAACCTTCATCAATTACAAGAACTGGTCAAGCACCTTAAGGCTCGAAATTCCCAGTTAGACGAGTCAACAG
ATCAATTCATTGATATGGAGAAATCTTGCGGAGAAGCTTA
>AT1G01180.1 | chr1:76557-79556 FORWARD LENGTH=3000
TTCCCTTTTTCCCATAAGGAATGAAAAAATTCGATGTATAAATAATAAGAAAATGTGTAATATTGCATAGTCAATTCATA
TTTTTTTTCCATCTTTTGAAAATTAATGGATTTGAGGTTTTTGATTGTGTAATGAGAAAAAATATTTGATTGATCAGGTG
AAACAAAAAAAACATCATTTTTTTTGTTTTTACTTCAAATTGATGAAGTGTTCCATGGAAGTGTATTTTCAGAATATTAT
TTTTTTCTGTGAAAAAGGTAATTAATAAAGGGACAAGATTTGCGATCTCAAAAACTGTTGCGAAGATTAAAGAGGATGCC
AATCAATGGTTCTTTGCTCAAGTTCTTGAGAATCAGGATTTGGTGAATGAGCAAGCTGTTCACATTTCGGTTAAGGTTAA
GTGGTCTCCTCCTCCCCATGATTGGTTAAAATGCAATATTAGATCGTCATGGGATAGATTTGGTGAGATTGGAGGTGCTG
CGCGGGTTTTTGAGAGATGAACACGGTAAGGTCCTAATTCATGCTAGAAGATCTTTTGCATCTGTTCATAGCAAGCTTGA
TGCTACTTTTCTTTGTTGGCAATGGGCCATGGAGAGTATGAAAAGTCTCAGAGTTGATAAAATCATCTTTGCCTCTGAAG
ACAATGATCTAATTGGAGCTGTTACGCGACTGCCGTCTTGGCCTTCGTATAAATTTCAGATTCACTTTTTGTTGGGAGAA
TTAAGTAATTTTTTGGATTGGAATTGTGTGGTGAAGTAAGAAGCTCTAATCTTGGAGCTCATCTTATTGCCAAGAGCGTG
ACAATGGAGGATCGCCGCCAATCGTATGTAGCAACCGGGTTTCCTTTTTGGCTGAAACATCTTTTTGAGAAAGAAAGAAG
TATTGCTTAGTGTAATACTCATTGTGGTTGATCTAGAATGATTGTCCTTGATCCTAACTTTTTGTATATTTGGTTACAGT
CTTGAATATAAAATATATCTTTCAGTGAAAAAAAAAAAAAAAAGCACAACCTCTAAGCAAAGCAGAATTACAATTAAACA
TAATTGGGCCTAATACGAGATTGTAAGACAGATGGGCCATTGAAGAAGTCACATTGCAAAGTCAGTCTTATTTAGAAACG
AACGATAACGGAAGCTTCTCTATAATCTTGGGGTACTTTAGGAATTTCGTCTGCCATATTGATCCCATTTCATTTATTTT
TGTCCCCGTTTCCGTTACAAAGATTTCCTTTTATTTGTTTCCATTCAATATTGTTTGTGTCTTTGTGATACATAGTGAGA
CGTGTTTATAACCCCAGAGAGACCTAATCGATCGAAATTCCCTCAATTTGAAGATCGTTAGTTTGTTATCTCTTTCTCTT
CTAATTCTTTTTTTACTTAGATGATCTTGATTTCCACTCTTCAAATCAAGTAATCTAGTCGAGTGTTTGTGTGTGTGTTC
GATTTCTGAAGAAAAACAACAAAATTGAATTCGTTGTTTGGGGGGATAACGATGATCAGAAAGCTAAAAGGGAAGGCTCT
CTGATTTCAAAAGGTATCTTTCTTTCTTTATTTGTTTCAGTTGTAAATTACTTCCAAAAGATTCCGAATCTAGTTTCTCT
CTTCCTTATGTAGTAGATTTGCCATCATATCTTCTCCGGCTTTTCGCCGTTGTCGTGAACACAATTACATTCCGCTCTCA
CCGCCACAACAAGAATAAAGCCCATAACGATAATTATCTTACATTCCGCATACAACACAATTATACAATCTATTGGCCAC
GTCATTTTCTATCCTATATTTTCAGTTATTCTTTTTTTAATATTTTTTAGCTCTAAACATAAATAGATTTTCAAAGTTTT
TTATCGTTTTTATTTTCAAATTCCTATAATCGTTTTTGTTTTATTTAGATTTATTTTATTTTTAATTATATTTTTATATA
CTACTATTAAAACGTATTATAAGGTTTTTTATAAGTGCTAAAATTTTTAATTTTTTTAAACTAATCAGATACAATATCCA
AAATACTAAAAAGTGTCTCTATCTTTTTCTATTCAAAATATTGAGTTGTCTTTGACAATATTTTAAACTAGTTGTAAATC
ACAGAGATAAACACCACATAAATCAATAAATAACTGTAATCTTTACCTTGAAGATTTTATTCATATGAAATATCTTATAG
AAAATACTTCGTTAGCTTGAAAATGCATATTTAGTTTAAATACAAATAAACGAAACAAAAAGCAAAAAGCATAGACGGAT
CCGTAAATCTACTCTTAAGAAGCCATGCAAGAAAGATTCAAAGTCATCACAAAAACCAAGCTTTTGTAATTTGCGCAAGT
AATTAACAAAAAAAAATGTAACAATAAATGGTGATCAGAGGCAATAACATGTTGGGGGGGATGAAGCCTGGTCCGAGGAT
ACTCTCTATGATCACTTGAATCATTAACATACACATGTATATATCTATAATATCCTCGATCCAGACAACATTCCCCTCAA
CTGAAATAGCTTAACCCTCATGATAATCGATCTTAGCAGATTCACAAATTTTTGTTGTAGAGAGTGATAGAGGAGAGAGA
GAGAGAGGTTGGTGAATGGTGATGATGGTGTTATGATGAGGGAATGATGAGTGGCGGAGACGAAGATGGGCTTTTAATAA
GACACAACAGAAACAGGTCGTCATTCCTAAACCCTAGCTTTTTCAAAAATATATTTTATTTATTATAATATCAATGACGC
AGTTACTGCTTATATTTTCGAATGAGGTGACACGTCATACGTTTAACTTGGCAAGAAAAAAATTGATTTTGATTATGATT
TGTAACTAATCCACGAATCGGTAAGAAAATCTACAAAATCTTCATTAATTTGAAACAGCTTCTGGTCTAATTTTCTATTT
TATTTCAGCAACTTGTGGTCTAATTAGACTATGAAACCTTCACGCATAACTTTCTGGTGATCCAAAAATAAAATCAATTT
GTATTTTCTATATAAATTATATACGTCAATACGTGCATAT
>AT1G01190.1 | chr1:80045-83044 REVERSE LENGTH=3000
ACTGTCAGTGCATGGATGTTTTAAATATTGTTGGCAATTAAAAAATGTTAAATAAACCTTCAAGAAAAAAGGAAAAAAAA
AAAATGTATCCTAGCGAAGTAGATTCGCCCACCTTTTATTCATTAGGAGATCAATGTATCAATGTATGTCTTGTGTGAAA
TAAATATATCGTTTGTTACGTGAATTTAGTTTTCATGTTTTTTTTTTGCTAAAATGTAAAAATCATCACAAGTGAAATGG
TTAGGTTTTACAAAAATAAAACTGGTTCCATAGCAAAAAAGATAAAAACATAGAAGCAAATATTTATGATTAAATTTAAC
TTTGTAAATTATTAGCTTGCGATGATGTGCTTGATCGTACGATGACTCGGCTCTAAAAGACTAAAACCAATCGTGTCATT
TGTTTCAGCTTGGGGTTCAATCATGTTGTGTAAATGATGGTTTCGGACGAATGTTTAATTAATTTCTGATAGGCTAAGAA
CAAATATTTTTGGGAAATGTTATATAAGTTTTATAATTAAGAAAACTATCTTACTAAATTTAATTGATGTAAATTGTTTA
GAAAGGTCCTAAAATGTTCGAAATAAGATTACTTAAGGTCTACTTGTCTTAAAATGATTTTAACTATTATCCTAGGAATC
ATTCCACTTACCTAAAATGAATTAAACTATATTTTGCGTGTTGACGATAACTTCTCCAAATTGTTTGGACATCCTTAATT
TGCTACGAAATTTCTCATAAAGAAGTCGGTCAAAGGACATCACGGTTTTATATAATAGAATGAAGTATTTGATTAAAGCT
TTTTGTATAATTGTAGTATATTAATCGATCTCGTCGTGGAGTGTTCGACTTGGTTAGTGTTTCTGACTGGTTTCTGACTG
TTCAATAACATGACGTCACTAACTTGTAATCTTGTTTTATGGTAACGTTAAATATATTTTTAAGTAGAAGTGTTCTTTAC
ATATACATTCGATAAATTGGAAAAATAAAAATGGAAATGCATATGAAACTTTTTGGTGGTAATGAGCCCAAGTTGTAACT
GGGTTTGAAAATATGAAAGGAATCAATATTAATTGGGCTGTATATGATATTAAAGCATGAATATGGGTTACGCCCATTTG
TTATTTACATGTGAAGTGTGAACCAATCCTAAAGCGATATCATATAGCACACGAAGATAACAATAGTACAGGTACAACCA
ACCTACAAACACTGACTTGACGGCATCCACATCTTCCTCTGGCTTATAATCGGTAGTGTGTTCAACATTGCAAACTCAAC
GGTGGCAACTAAACACTAAGATTGCGGTCGTAGCTTAAAGCTAAGGACGATATTCAAACGAGCATAAGTTTTTTTTTTGT
TTGTTTGGAAAAACAAAGGCTATAGACAACTGATAATAACAAACTTGCAAGTATGGCATAAAGGACAAAGAAATTGTGAG
ATAGCAGTGAAACTTTTAAATGAGGTAAGGCTACGAGGGGTACTATTTGAAATATATTATATCATAATTTTAACCATTTT
TTATTTTAAAAATCCGAATTTAGACGTGGCATGCTGGAAAATGAAATAGATAACAGTGAAATATGTTACACCTTATTAAC
ATGAAACAGAAAAAATGCATAACTATTTGCAATAGTCTCATTTGTACTCTCTTGTTACTTTATGTGATGCGTATAGTTTT
AAGTGGGGATTTCATTGTACATAAAATATTCATGGCTGAATAATATCGATTCATGTATATGAATTTATGTTTAAATCTTG
CTCAATCAGTTTAGCTTTTCACATAATTGTCATTGAGTCGATCAATAATCATGAAGCAGGCAGTAATAACCTTTGTATAC
CACCACAAATTATACCCCAAAAAAAAACTTTTTTATATAATACATCTGTTGGTCAAACTGTTTCAGTCAAATTTATAAGA
TGTATCGAAAAGTCAAATCAAAATACAATTTCCCGTGATGTGAAATATACATGGTGTCATGGTGAGTCTATATATATATG
CTATAGTTTTCTATAGTAAGCTATTGATATTATTCATTATATTCACATAAAATAAAAAGAAGGAAAATAATGTAATATTC
GAAGGAAAAATTAGTTATTTATTACCTACATGATGTAATTAAGTATTAAGATAACTACAGTAGTTAAGTTTTGTTTTGCT
TAAATGTTCTTTGGCGAGGGACCAATTTTATATTTAAAAAGGACGAGCTATCAACAAAATTGTATAACTGAGAACAAGAA
TCAATCCCAAAAATAAATAAAACTATATCGAATATTGACACTTTTGATAATTATACATCAAAATAATAATGTTGAAAATT
ATCAAGCATCAATGCATGGAGTAGTATCATTTAAAAATGGATGCCATTATGGTGAAGAGCTACGAGACAAACATGCCTAA
GAACTTGACAGTCCTTTGTATTTATTACGTTCCTAATTACAATGCTACGTAGATGTAGTAGCCAGACCTGTATCCTTCAT
ATAAATAAATACTCATATAATATGTCTCAGAACGTAAATAACAACAAATCTACTAAATATTGTCGATAGTCATATAATGT
AAGGGCGACCAAGTATTTAAACCATTAATGATAAAATTTTGAACCAAAAACATGGTTGAGATTGAAACAAACATGGTTCA
AATCCGGAGCATCGTCTTCTCCGTTTGTCAGTAATCACAATATTTATGCTTCATTATATAAAATTGATTAAATCATCTGT
TTCATGCCTTGATATCGATGAATGTGAGTTTAAGAAAAAAAAATCATCTGTTTCACAAGATCCCTTAAGGCACATAATGT
TTAGTACATAGATAACTCTGGTTTAATCAGTACTAATAAACTAATGAAACTGGAGAATACAATAATCTTTTAAGTGAAAA
AAAATTCCCCACGCCAGAAAGAAACAACAACATGGCTTCACGTTGTAAACAACTCCCCGAAAACTTCCAACTAGCTAAGC
TTAAACCTATCTCTACTTATTATCTCCGACATATATTTAA
>AT1G01190.2 | chr1:80045-83044 REVERSE LENGTH=3000
ACTGTCAGTGCATGGATGTTTTAAATATTGTTGGCAATTAAAAAATGTTAAATAAACCTTCAAGAAAAAAGGAAAAAAAA
AAAATGTATCCTAGCGAAGTAGATTCGCCCACCTTTTATTCATTAGGAGATCAATGTATCAATGTATGTCTTGTGTGAAA
TAAATATATCGTTTGTTACGTGAATTTAGTTTTCATGTTTTTTTTTTGCTAAAATGTAAAAATCATCACAAGTGAAATGG
TTAGGTTTTACAAAAATAAAACTGGTTCCATAGCAAAAAAGATAAAAACATAGAAGCAAATATTTATGATTAAATTTAAC
TTTGTAAATTATTAGCTTGCGATGATGTGCTTGATCGTACGATGACTCGGCTCTAAAAGACTAAAACCAATCGTGTCATT
TGTTTCAGCTTGGGGTTCAATCATGTTGTGTAAATGATGGTTTCGGACGAATGTTTAATTAATTTCTGATAGGCTAAGAA
CAAATATTTTTGGGAAATGTTATATAAGTTTTATAATTAAGAAAACTATCTTACTAAATTTAATTGATGTAAATTGTTTA
GAAAGGTCCTAAAATGTTCGAAATAAGATTACTTAAGGTCTACTTGTCTTAAAATGATTTTAACTATTATCCTAGGAATC
ATTCCACTTACCTAAAATGAATTAAACTATATTTTGCGTGTTGACGATAACTTCTCCAAATTGTTTGGACATCCTTAATT
TGCTACGAAATTTCTCATAAAGAAGTCGGTCAAAGGACATCACGGTTTTATATAATAGAATGAAGTATTTGATTAAAGCT
TTTTGTATAATTGTAGTATATTAATCGATCTCGTCGTGGAGTGTTCGACTTGGTTAGTGTTTCTGACTGGTTTCTGACTG
TTCAATAACATGACGTCACTAACTTGTAATCTTGTTTTATGGTAACGTTAAATATATTTTTAAGTAGAAGTGTTCTTTAC
ATATACATTCGATAAATTGGAAAAATAAAAATGGAAATGCATATGAAACTTTTTGGTGGTAATGAGCCCAAGTTGTAACT
GGGTTTGAAAATATGAAAGGAATCAATATTAATTGGGCTGTATATGATATTAAAGCATGAATATGGGTTACGCCCATTTG
TTATTTACATGTGAAGTGTGAACCAATCCTAAAGCGATATCATATAGCACACGAAGATAACAATAGTACAGGTACAACCA
ACCTACAAACACTGACTTGACGGCATCCACATCTTCCTCTGGCTTATAATCGGTAGTGTGTTCAACATTGCAAACTCAAC
GGTGGCAACTAAACACTAAGATTGCGGTCGTAGCTTAAAGCTAAGGACGATATTCAAACGAGCATAAGTTTTTTTTTTGT
TTGTTTGGAAAAACAAAGGCTATAGACAACTGATAATAACAAACTTGCAAGTATGGCATAAAGGACAAAGAAATTGTGAG
ATAGCAGTGAAACTTTTAAATGAGGTAAGGCTACGAGGGGTACTATTTGAAATATATTATATCATAATTTTAACCATTTT
TTATTTTAAAAATCCGAATTTAGACGTGGCATGCTGGAAAATGAAATAGATAACAGTGAAATATGTTACACCTTATTAAC
ATGAAACAGAAAAAATGCATAACTATTTGCAATAGTCTCATTTGTACTCTCTTGTTACTTTATGTGATGCGTATAGTTTT
AAGTGGGGATTTCATTGTACATAAAATATTCATGGCTGAATAATATCGATTCATGTATATGAATTTATGTTTAAATCTTG
CTCAATCAGTTTAGCTTTTCACATAATTGTCATTGAGTCGATCAATAATCATGAAGCAGGCAGTAATAACCTTTGTATAC
CACCACAAATTATACCCCAAAAAAAAACTTTTTTATATAATACATCTGTTGGTCAAACTGTTTCAGTCAAATTTATAAGA
TGTATCGAAAAGTCAAATCAAAATACAATTTCCCGTGATGTGAAATATACATGGTGTCATGGTGAGTCTATATATATATG
CTATAGTTTTCTATAGTAAGCTATTGATATTATTCATTATATTCACATAAAATAAAAAGAAGGAAAATAATGTAATATTC
GAAGGAAAAATTAGTTATTTATTACCTACATGATGTAATTAAGTATTAAGATAACTACAGTAGTTAAGTTTTGTTTTGCT
TAAATGTTCTTTGGCGAGGGACCAATTTTATATTTAAAAAGGACGAGCTATCAACAAAATTGTATAACTGAGAACAAGAA
TCAATCCCAAAAATAAATAAAACTATATCGAATATTGACACTTTTGATAATTATACATCAAAATAATAATGTTGAAAATT
ATCAAGCATCAATGCATGGAGTAGTATCATTTAAAAATGGATGCCATTATGGTGAAGAGCTACGAGACAAACATGCCTAA
GAACTTGACAGTCCTTTGTATTTATTACGTTCCTAATTACAATGCTACGTAGATGTAGTAGCCAGACCTGTATCCTTCAT
ATAAATAAATACTCATATAATATGTCTCAGAACGTAAATAACAACAAATCTACTAAATATTGTCGATAGTCATATAATGT
AAGGGCGACCAAGTATTTAAACCATTAATGATAAAATTTTGAACCAAAAACATGGTTGAGATTGAAACAAACATGGTTCA
AATCCGGAGCATCGTCTTCTCCGTTTGTCAGTAATCACAATATTTATGCTTCATTATATAAAATTGATTAAATCATCTGT
TTCATGCCTTGATATCGATGAATGTGAGTTTAAGAAAAAAAAATCATCTGTTTCACAAGATCCCTTAAGGCACATAATGT
TTAGTACATAGATAACTCTGGTTTAATCAGTACTAATAAACTAATGAAACTGGAGAATACAATAATCTTTTAAGTGAAAA
AAAATTCCCCACGCCAGAAAGAAACAACAACATGGCTTCACGTTGTAAACAACTCCCCGAAAACTTCCAACTAGCTAAGC
TTAAACCTATCTCTACTTATTATCTCCGACATATATTTAA
>AT1G01200.1 | chr1:83715-86714 REVERSE LENGTH=3000
AATTTTGAGTGATAGGCCATAAAATCAAAAGCCAATTATTGGGCCTTTCTTTAAGCCCATATATGACTCGGATCTTTGTT
TGGGTTTTTCATGTTTAGAGAATTAGAGGTGGTGCTTATAGTAAAATCAAAAAGCTATTCATGTGTCACTCGTAATCTCT
TTGACATTCTTGTATATGTAAAGAAAAAACAATTCTTTTATTCTGTCAAGTTCCAAGGAGTTTCTTCTATTCAATCAAAA
TGTTAAGTAAAAACTAGAGTTTTATCAATATTTCTAGCAAGGAATTTTTTAAAAAAAAAGTCTAAACTATATGGTAGTGA
AATGATGGAGATTTGTTTTCAAAGATTAGGATAGTGAAATGATCAGAACCACAATAAGTTCATTAAGTAGATATTTCGTG
ACATCAATTGTGAGTGTCACGTTAGAATCTGGAATATAATCCAAATCTAATGGAAGATATGATTCTATTTATTTTTGCAT
GCAACCGAATCATTTGAAGTGCTCCAATCACAAACTCGCTTTTCCTCTTATGACCTAAAAAGGAGAGTATATTATATAAT
CAGATATATAAAACATCACACATTAATATTTACATTGTATCTAAGCACATATGATTAATCGGCCACCAAGTGCTTTGTGA
CTACTTAGTTTTCTATGCTGATACCTCTGTATTATGTGTAAAGTTACTAATTAGTTTATGTATATTAGCAAAAGAAAGAT
TCTTATATAAGAACAATGTAAATTACTCCTTTGAACTTTTATATATTTTCAATAAACGATAGGATCGAGTTAAGATAAGT
ATATGTATTAACTGAATTAAACAAATACTATAAGAAGAAATTTGGATTCAGGGCCACAATGTTATGATAAATTTTGCTGG
TGTCTTAAACACTTCGACGATCTATATATTTTACTAAAGAGGTGACAATTTTTGCAGGAGATAGCTATAAAAATTATATT
TAGCCTTGATAGTTACAGATTAGTAGCTATCTGTTATTTACAACGAAATTTACATGTTATAAATTTTCTTCTAATTAATC
TATTTATATTGTTTGGAATGAAAAAGCGCATACATATGTAAGTTGGAAAGTATATAAAAAAGTAGATGATTAAAAGGAAA
GGTCGTTGACTAACAATAGAAAAAGTCAAATGGTAAGCAAGCAGGAGAATAGTCGTACGTTCACTGTTCCCAACTTGCAA
TGAGACTCATCAGAAAATTGGCATCTTTGAAAATAATAGTAATTACGTATACATGTTATTTTATATTGTTTTTGTTAATT
AAGCACTACGTTTAGATACGCAAATTACTTTATTAAGATGCATATATACTCACTTTTACTTCACATTATGATAATAAAAA
AATCATGATTTATAAACCGTACTATTTTATACGTAAATTGTATACGTATGCGTTTCCTTAGAAAAAAACTTGTAGAAATA
GAATACTCATGAATGTATAAGAAATAGTTAAAATAAATTAAAAAGGGGACGATAGCAGACAATTATTCAGAACTGACGTA
TATATCGGACATATGCAAGTATAATCTTCAATACTTGTGTTTATTTAGATTAAAATTCTATGTAGGGGATATAGTAATTT
GAGTGTACCAAACATGTCATAACTTATTAGCATATACCCATGAGCACCAACAGATGACTTTGAAATAAAGTATTTATAAT
TTCAAGTATTCTCTGTTTTGCAATTGGCTAAGACCTTCATAGTTCGTACGCCTATTTAAAGCCTCACAAAGACCCAAACA
TAAATCACAACCTATAAACGGAAAAACAAAATCACAAACAAAAAAAGAAGAAGAAGAACATTTATCCTATCCATAATGTT
CTCTTTGAACATGAGAACCGAAATAGAAAGTTTGTGGGTATTTGCTCTTGCATCAAAATTCAATATTTACATGCAACAAC
ATTTTGCTTCCCTTCTCGTCGCCATTGCTATCACTTGGTTTACCATAACCATCGTATTTTGGTCTACTCCGGGTGGACCG
GCTTGGGGAAAATACTTCTTCACTCGCCGGTTTATTTCTCTCGATTACAACCGAAAATACAAGAATCTCATTCCCGGTCC
TAGAGGGTTTCCACTTGTGGGAAGCATGAGCCTTAGGTCAAGCCACGTGGCTCATCAGCGCATAGCGTCTGTGGCTGAGA
TGAGTAACGCCAAGCGGCTCATGGCGTTTAGCCTCGGTGATACTAAGGTGGTGGTGACGTGTCATCCTGCCGTGGCAAAG
GAGATACTAAACAGTTCGGTTTTTGCTGACCGACCGGTTGACGAAACCGCTTACGGTTTGATGTTTAACCGAGCCATGGG
ATTTGCTCCCAATGGTACTTATTGGCGTACGCTGCGTCGGTTAGGCTCGAACCATCTTTTTAACCCGAAGCAAATCAAAC
AATCGGAGGATCAGAGACGGGTGATAGCGACTCAGATGGTGAATGCGTTTGCACGTAACCCTAAATCCGCGTGTGCAGTG
CGTGATTTGCTCAAAACAGCGTCGTTGTGTAACATGATGGGTTTGGTTTTCGGGAGAGAGTATGAATTGGAGTCAAATAA
CAACTTGGAATCTGAATGCTTAAAGGGTTTGGTTGAAGAAGGGTACGATCTTCTAGGTACGTTAAATTGGACCGACCATC
TTCCTTGGTTAGCCGGTTTAGATTTCCAACAAATCCGGTTTAGGTGCTCGCAGCTCGTACCGAAAGTAAATCTGTTATTG
AGCCGTATCATACATGAACAACGTGCTGCCACGGGTAACTTTCTTGACATGTTACTTTCTCTTCAAGGTTCAGAAAAATT
ATCAGAATCCGACATGGTTGCTGTTCTTTGGGTAAGTTTTGTCTTTTAATCACTATTCAATCCGTATATCATGAATATCA
ACATTAGTCAACTAGATAACATCTAAGAAGAATCCATAAAATTTACTAATTAAGTAAGTGTATTAAGTATACAATAGATT
AACAATTGTTTGGTTTTATATCAAATCATGGAAATGATTA
>AT1G01210.3 | chr1:89530-92529 FORWARD LENGTH=3000
ACTGACTGATGATCATCTTCTCCGTCTCTTTGCCTCTGCCAATTTTGAAAGTTTCTACTTTTGCAACCTTCTTAGAGTTT
GTTTTACCATTGCAAATTTAGCAGATCCTTTATGTACTCTGCTTCTTTCTGTCTCACAGCTCAATAGTTTCTGTTTCGAT
TAAATTTTGGAATGTTGTGCAAAGTTTTAATCTTTGAGGTGAAAGAGATGAAGCAAATTGATCTGTTTTGAGATTTCCAG
GGATACTTATTGGCTTGAGTATATCTGTAATGTATTAAAAATTAGTTCGGTAAAGCTTAATGATTACTGATTCTGGACAT
TAGCCATTAGTGATGTCGAGTTTATTCCCGTCATTCGTAAACTTGTTATTGCTTTAGGTCTTCCCATTAACGAGCATACA
CTAGAGACCAGTTTCCTTAATTTCTGTTGTTGATTTGGTTGTTGATGTGTTGTGTGCATTGCTGTAGAACAGTAGAAGAT
ATATTGCTTTCTTCTTTAGTCGTTGCCATTCTTTGGGAACAGTAGAAGAGATGGATTTATCTGAGTTTGCAGAGTGATTT
TAGAATTGATTCTGGTTAGAATGTAGATTGCCTTAGCCATAGAACGTAAGCGTTATATTCTTTCTGTTTCAGGTAGGAGA
TAGGGAATTTCGACGCAGCACCTGATTGATTCTCCAGAGATCAAAACTAAGTCCACACTAAGGACCATATGGTCCAATCA
GTTCCAGATACTTGGAGCATTGCCTTGTGTTGTGAGCATAAAACGGCAAAACCCATGAGCATTGCCTTGTGTTGTGAGCA
TAAAACGGCAAAACCCATGAAAGAAGGTTGATAGCATTAGAGAAAACAGAGCATTGCAGCTCACACCGTCCACCCATGAA
CTGATGATACTTTCACTATTTTTTCCGGATTGATTGCATCTTAGAATCATAGTCCTGTTTCCATTGGCCTTAATTAGCTG
TTTAAGTACTAAGAAAAGTCTTGTTACCTTGTGATCTAGTTAATTAGCTGTTTAAGTACTAAGGAAAGTTTTGTAAAACT
AATTAAGAATCATAATCCTATTTCCATCGGCCTGAGGGAATTACTTTATACAGTCTACTACAATTGGCCTTGAACTTGTG
ATCTTAAACTTGCATTAATGGAGACTTGATGGAGTTTGGAGAGCTTCAACAACATTTTGCGGCTGAGACTGATCTATTAA
ATTTTATCCTGGTTCAAGCCTATATCTTTTTCTCGACTGTTTCATAGAGCAAATTTATAACAAGTTGTTTTAAAATCCTA
ATGATACATTATTATTGACTTTGAGTATACATTATTATTGACTTTGAGTATACAAAATCTATACAAACTCTTTTTTTTTT
TTTTTTTAAATGTCTTTTGTGATAAATTTCTTGCGGTAGTTTTAAACATTCGTCTATTGTTCTTGCAGTGAACTCATCAG
ATCTGTCAGGACATCTATTTGTATCCTTAGAACCCTTGCAACTTTGTAATGAAATTTTCAAGTGGAGTAGTAACAGCAAC
CACTGCATCAATGGAGATTAAAAGAGTAAAAACTATGAAAAGGAAAAAAAGAAACCACAAGCCTACTACATACATCAAAG
ATGGCGAAAGTAGAAACATTAGTAGGAATAACATAAAACATTTAAATGATTCGAAAAGCAGACATTGTTGAATTAAGTAA
ATTCAAACTCCAGCGTTTGCAGAGAAAGTTTGTTTTTTGATACAATCAAACTCCTCGACACTCAACTCCTTCTATTCTCC
AAGGCCCATAACTTTGATAATAGCAAAAGCCCAAAGGCCCAAATATGAAAAGCTCGCTTATCTTTTATTGGCGTGAGGAC
TGAACTGATTGATGGATCATCTCCTCTGTCTCTTTGCCTCTGCCAATTTTGAAAGTTTCTTCTTTTGCAATCTTCTTAGA
GTTTGTTTTACCATTGCAAATTTAGCAGATCCTTTATGTACTCTGCTTCTTTCTGTCTGCTCAAGAGTTTCTGTATTCGA
TATAATTTTGGAATGTTGTGCAAAGTTTTAATCTTTGAGGTGAAGCAAATTGATCTGGTTTAAGATTCAGTATTGAGACG
ACGACGTATTTATTAATTGCATTGGTATTTGACTTTGATCTGAACAAAACTTACTTCTTCTTCTCCCTCTTCCTCTGTTC
ACCTAACCTTTAGGCTCCAGATTTTAATTTCTCACATTTCTTCGTCTTTGTAGCAAGAAGATGTCTAAGCAGAGGAAGAA
AGCTGACTTAGCCACCGTTTTGCGCAAGTCATGGTACCACTTAAGGCTCTCGGTGCGCCATCCCACTCGGGTCCCGACTT
GGGATGCGATTGTGCTCACAGCGGCTAGTCCTGAACAAGCGGAGCTCTACGACTGGCAGCTCCGGCGAGCGAAACGTATG
GGACGAATAGCTAGCTCCACTGTCACTTTGGCCGTTCCTGATCCAGATGGCAAACGGATCGGGTCTGGTGCTGCTACTCT
CAACGCCATTTATGCTCTCGCTCGTCATTATGAGAAATTGGGTTTTGATCTTGGTCCCGAGGTAAACATTGTGTTGACAG
GTTAGACTATTCATAATTTGACCTCACTGTATCTCTTGCTTGAGTTGATATCTGAATCATTACGGTAGTTGGTTTTGTTG
ATTAACTTTGTTAATTTGATGAATCTGGGATGTGCAATAAACTACATCTGTTTATATAGCAGTGTGGTGTGATTTGATGT
TGTATGTTAATAATCAACAGATGGAAGTTGCGAATGGTGCTTGCAAATGGGTTAGATTCATCTCTGCAAAGCATGTATTG
ATGCTTCATGCTGGAGGTGACTCCAAAAGGGTTCCATGGGCAAATCCTATGGGCAAAGTATTCCTCCCACTTCCTTATCT
TGCAGCTGATGACCCTGATGGTCCTGTTCCTCTCCTTTTTGATCATATTCTTGCTATCGCTTCATGTGCAAGACAAGCTT
TCCAAGACCAAGGTGATATCCTTTTTTTAGCTATGTAAAA
>AT1G01210.1 | chr1:89530-92529 FORWARD LENGTH=3000
ACTGACTGATGATCATCTTCTCCGTCTCTTTGCCTCTGCCAATTTTGAAAGTTTCTACTTTTGCAACCTTCTTAGAGTTT
GTTTTACCATTGCAAATTTAGCAGATCCTTTATGTACTCTGCTTCTTTCTGTCTCACAGCTCAATAGTTTCTGTTTCGAT
TAAATTTTGGAATGTTGTGCAAAGTTTTAATCTTTGAGGTGAAAGAGATGAAGCAAATTGATCTGTTTTGAGATTTCCAG
GGATACTTATTGGCTTGAGTATATCTGTAATGTATTAAAAATTAGTTCGGTAAAGCTTAATGATTACTGATTCTGGACAT
TAGCCATTAGTGATGTCGAGTTTATTCCCGTCATTCGTAAACTTGTTATTGCTTTAGGTCTTCCCATTAACGAGCATACA
CTAGAGACCAGTTTCCTTAATTTCTGTTGTTGATTTGGTTGTTGATGTGTTGTGTGCATTGCTGTAGAACAGTAGAAGAT
ATATTGCTTTCTTCTTTAGTCGTTGCCATTCTTTGGGAACAGTAGAAGAGATGGATTTATCTGAGTTTGCAGAGTGATTT
TAGAATTGATTCTGGTTAGAATGTAGATTGCCTTAGCCATAGAACGTAAGCGTTATATTCTTTCTGTTTCAGGTAGGAGA
TAGGGAATTTCGACGCAGCACCTGATTGATTCTCCAGAGATCAAAACTAAGTCCACACTAAGGACCATATGGTCCAATCA
GTTCCAGATACTTGGAGCATTGCCTTGTGTTGTGAGCATAAAACGGCAAAACCCATGAGCATTGCCTTGTGTTGTGAGCA
TAAAACGGCAAAACCCATGAAAGAAGGTTGATAGCATTAGAGAAAACAGAGCATTGCAGCTCACACCGTCCACCCATGAA
CTGATGATACTTTCACTATTTTTTCCGGATTGATTGCATCTTAGAATCATAGTCCTGTTTCCATTGGCCTTAATTAGCTG
TTTAAGTACTAAGAAAAGTCTTGTTACCTTGTGATCTAGTTAATTAGCTGTTTAAGTACTAAGGAAAGTTTTGTAAAACT
AATTAAGAATCATAATCCTATTTCCATCGGCCTGAGGGAATTACTTTATACAGTCTACTACAATTGGCCTTGAACTTGTG
ATCTTAAACTTGCATTAATGGAGACTTGATGGAGTTTGGAGAGCTTCAACAACATTTTGCGGCTGAGACTGATCTATTAA
ATTTTATCCTGGTTCAAGCCTATATCTTTTTCTCGACTGTTTCATAGAGCAAATTTATAACAAGTTGTTTTAAAATCCTA
ATGATACATTATTATTGACTTTGAGTATACATTATTATTGACTTTGAGTATACAAAATCTATACAAACTCTTTTTTTTTT
TTTTTTTAAATGTCTTTTGTGATAAATTTCTTGCGGTAGTTTTAAACATTCGTCTATTGTTCTTGCAGTGAACTCATCAG
ATCTGTCAGGACATCTATTTGTATCCTTAGAACCCTTGCAACTTTGTAATGAAATTTTCAAGTGGAGTAGTAACAGCAAC
CACTGCATCAATGGAGATTAAAAGAGTAAAAACTATGAAAAGGAAAAAAAGAAACCACAAGCCTACTACATACATCAAAG
ATGGCGAAAGTAGAAACATTAGTAGGAATAACATAAAACATTTAAATGATTCGAAAAGCAGACATTGTTGAATTAAGTAA
ATTCAAACTCCAGCGTTTGCAGAGAAAGTTTGTTTTTTGATACAATCAAACTCCTCGACACTCAACTCCTTCTATTCTCC
AAGGCCCATAACTTTGATAATAGCAAAAGCCCAAAGGCCCAAATATGAAAAGCTCGCTTATCTTTTATTGGCGTGAGGAC
TGAACTGATTGATGGATCATCTCCTCTGTCTCTTTGCCTCTGCCAATTTTGAAAGTTTCTTCTTTTGCAATCTTCTTAGA
GTTTGTTTTACCATTGCAAATTTAGCAGATCCTTTATGTACTCTGCTTCTTTCTGTCTGCTCAAGAGTTTCTGTATTCGA
TATAATTTTGGAATGTTGTGCAAAGTTTTAATCTTTGAGGTGAAGCAAATTGATCTGGTTTAAGATTCAGTATTGAGACG
ACGACGTATTTATTAATTGCATTGGTATTTGACTTTGATCTGAACAAAACTTACTTCTTCTTCTCCCTCTTCCTCTGTTC
ACCTAACCTTTAGGCTCCAGATTTTAATTTCTCACATTTCTTCGTCTTTGTAGCAAGAAGATGTCTAAGCAGAGGAAGAA
AGCTGACTTAGCCACCGTTTTGCGCAAGTCATGGTACCACTTAAGGCTCTCGGTGCGCCATCCCACTCGGGTCCCGACTT
GGGATGCGATTGTGCTCACAGCGGCTAGTCCTGAACAAGCGGAGCTCTACGACTGGCAGCTCCGGCGAGCGAAACGTATG
GGACGAATAGCTAGCTCCACTGTCACTTTGGCCGTTCCTGATCCAGATGGCAAACGGATCGGGTCTGGTGCTGCTACTCT
CAACGCCATTTATGCTCTCGCTCGTCATTATGAGAAATTGGGTTTTGATCTTGGTCCCGAGGTAAACATTGTGTTGACAG
GTTAGACTATTCATAATTTGACCTCACTGTATCTCTTGCTTGAGTTGATATCTGAATCATTACGGTAGTTGGTTTTGTTG
ATTAACTTTGTTAATTTGATGAATCTGGGATGTGCAATAAACTACATCTGTTTATATAGCAGTGTGGTGTGATTTGATGT
TGTATGTTAATAATCAACAGATGGAAGTTGCGAATGGTGCTTGCAAATGGGTTAGATTCATCTCTGCAAAGCATGTATTG
ATGCTTCATGCTGGAGGTGACTCCAAAAGGGTTCCATGGGCAAATCCTATGGGCAAAGTATTCCTCCCACTTCCTTATCT
TGCAGCTGATGACCCTGATGGTCCTGTTCCTCTCCTTTTTGATCATATTCTTGCTATCGCTTCATGTGCAAGACAAGCTT
TCCAAGACCAAGGTGATATCCTTTTTTTAGCTATGTAAAA
>AT1G01210.2 | chr1:89530-92529 FORWARD LENGTH=3000
ACTGACTGATGATCATCTTCTCCGTCTCTTTGCCTCTGCCAATTTTGAAAGTTTCTACTTTTGCAACCTTCTTAGAGTTT
GTTTTACCATTGCAAATTTAGCAGATCCTTTATGTACTCTGCTTCTTTCTGTCTCACAGCTCAATAGTTTCTGTTTCGAT
TAAATTTTGGAATGTTGTGCAAAGTTTTAATCTTTGAGGTGAAAGAGATGAAGCAAATTGATCTGTTTTGAGATTTCCAG
GGATACTTATTGGCTTGAGTATATCTGTAATGTATTAAAAATTAGTTCGGTAAAGCTTAATGATTACTGATTCTGGACAT
TAGCCATTAGTGATGTCGAGTTTATTCCCGTCATTCGTAAACTTGTTATTGCTTTAGGTCTTCCCATTAACGAGCATACA
CTAGAGACCAGTTTCCTTAATTTCTGTTGTTGATTTGGTTGTTGATGTGTTGTGTGCATTGCTGTAGAACAGTAGAAGAT
ATATTGCTTTCTTCTTTAGTCGTTGCCATTCTTTGGGAACAGTAGAAGAGATGGATTTATCTGAGTTTGCAGAGTGATTT
TAGAATTGATTCTGGTTAGAATGTAGATTGCCTTAGCCATAGAACGTAAGCGTTATATTCTTTCTGTTTCAGGTAGGAGA
TAGGGAATTTCGACGCAGCACCTGATTGATTCTCCAGAGATCAAAACTAAGTCCACACTAAGGACCATATGGTCCAATCA
GTTCCAGATACTTGGAGCATTGCCTTGTGTTGTGAGCATAAAACGGCAAAACCCATGAGCATTGCCTTGTGTTGTGAGCA
TAAAACGGCAAAACCCATGAAAGAAGGTTGATAGCATTAGAGAAAACAGAGCATTGCAGCTCACACCGTCCACCCATGAA
CTGATGATACTTTCACTATTTTTTCCGGATTGATTGCATCTTAGAATCATAGTCCTGTTTCCATTGGCCTTAATTAGCTG
TTTAAGTACTAAGAAAAGTCTTGTTACCTTGTGATCTAGTTAATTAGCTGTTTAAGTACTAAGGAAAGTTTTGTAAAACT
AATTAAGAATCATAATCCTATTTCCATCGGCCTGAGGGAATTACTTTATACAGTCTACTACAATTGGCCTTGAACTTGTG
ATCTTAAACTTGCATTAATGGAGACTTGATGGAGTTTGGAGAGCTTCAACAACATTTTGCGGCTGAGACTGATCTATTAA
ATTTTATCCTGGTTCAAGCCTATATCTTTTTCTCGACTGTTTCATAGAGCAAATTTATAACAAGTTGTTTTAAAATCCTA
ATGATACATTATTATTGACTTTGAGTATACATTATTATTGACTTTGAGTATACAAAATCTATACAAACTCTTTTTTTTTT
TTTTTTTAAATGTCTTTTGTGATAAATTTCTTGCGGTAGTTTTAAACATTCGTCTATTGTTCTTGCAGTGAACTCATCAG
ATCTGTCAGGACATCTATTTGTATCCTTAGAACCCTTGCAACTTTGTAATGAAATTTTCAAGTGGAGTAGTAACAGCAAC
CACTGCATCAATGGAGATTAAAAGAGTAAAAACTATGAAAAGGAAAAAAAGAAACCACAAGCCTACTACATACATCAAAG
ATGGCGAAAGTAGAAACATTAGTAGGAATAACATAAAACATTTAAATGATTCGAAAAGCAGACATTGTTGAATTAAGTAA
ATTCAAACTCCAGCGTTTGCAGAGAAAGTTTGTTTTTTGATACAATCAAACTCCTCGACACTCAACTCCTTCTATTCTCC
AAGGCCCATAACTTTGATAATAGCAAAAGCCCAAAGGCCCAAATATGAAAAGCTCGCTTATCTTTTATTGGCGTGAGGAC
TGAACTGATTGATGGATCATCTCCTCTGTCTCTTTGCCTCTGCCAATTTTGAAAGTTTCTTCTTTTGCAATCTTCTTAGA
GTTTGTTTTACCATTGCAAATTTAGCAGATCCTTTATGTACTCTGCTTCTTTCTGTCTGCTCAAGAGTTTCTGTATTCGA
TATAATTTTGGAATGTTGTGCAAAGTTTTAATCTTTGAGGTGAAGCAAATTGATCTGGTTTAAGATTCAGTATTGAGACG
ACGACGTATTTATTAATTGCATTGGTATTTGACTTTGATCTGAACAAAACTTACTTCTTCTTCTCCCTCTTCCTCTGTTC
ACCTAACCTTTAGGCTCCAGATTTTAATTTCTCACATTTCTTCGTCTTTGTAGCAAGAAGATGTCTAAGCAGAGGAAGAA
AGCTGACTTAGCCACCGTTTTGCGCAAGTCATGGTACCACTTAAGGCTCTCGGTGCGCCATCCCACTCGGGTCCCGACTT
GGGATGCGATTGTGCTCACAGCGGCTAGTCCTGAACAAGCGGAGCTCTACGACTGGCAGCTCCGGCGAGCGAAACGTATG
GGACGAATAGCTAGCTCCACTGTCACTTTGGCCGTTCCTGATCCAGATGGCAAACGGATCGGGTCTGGTGCTGCTACTCT
CAACGCCATTTATGCTCTCGCTCGTCATTATGAGAAATTGGGTTTTGATCTTGGTCCCGAGGTAAACATTGTGTTGACAG
GTTAGACTATTCATAATTTGACCTCACTGTATCTCTTGCTTGAGTTGATATCTGAATCATTACGGTAGTTGGTTTTGTTG
ATTAACTTTGTTAATTTGATGAATCTGGGATGTGCAATAAACTACATCTGTTTATATAGCAGTGTGGTGTGATTTGATGT
TGTATGTTAATAATCAACAGATGGAAGTTGCGAATGGTGCTTGCAAATGGGTTAGATTCATCTCTGCAAAGCATGTATTG
ATGCTTCATGCTGGAGGTGACTCCAAAAGGGTTCCATGGGCAAATCCTATGGGCAAAGTATTCCTCCCACTTCCTTATCT
TGCAGCTGATGACCCTGATGGTCCTGTTCCTCTCCTTTTTGATCATATTCTTGCTATCGCTTCATGTGCAAGACAAGCTT
TCCAAGACCAAGGTGATATCCTTTTTTTAGCTATGTAAAA
>AT1G01220.7 | chr1:95553-98552 FORWARD LENGTH=3000
AAGATACATACAGTGTCAGTGTGTCATCATCTTGATTCTTGTAAATTGATATATTTTTTTGGGACCTTTGGAAAAAATAA
AAGCAGAAGAATCTTTCAGATTTGCAATTAAAAACGATGTCGTGTGGTAAACAAAATCCTTTGCTTGACCAAGTCGTTCT
CTTCTTGCTTCTGGTTGGTTTACTTCATAGTTCAACGACCACCAAGCTGTGAAGTGACCGTATTACCCCTGCCTGGAATC
AAGGTCAAAAGGCCCCGGAAAATCAGTACGTTGGTAGCATTTGGATTTGGAGATAACGCCGTTAAAAGACTCTGTAACGG
GTTTGCTCAACAGCTCTCTCTAGTTCGTTTATCGAATTAGATAATGCCACTCCAAAAAACGTTACTTTACCTTACCTATC
TCGCTGACGTCAGATCCCACCGTTAGAGCTTACACTTGTAACGCCGTTTCCTGCATTTTCCACAAGCAAGGTAAAAAAAA
GCTTTGTGCAGAGAGAGAGAGAAGAAGAAAAATGGGTTTGCTTACGAACAAGATTGAGAGAGAAGAGCTAAAGCCAGGAG
ATCACATCTATACTTACAGAGCAATCTTCGCTTATTCTCACCACGGTAACTTTAGATTCATTCTTCCCAAGTTTGCTCCT
TTCTTTCTCGTTCATTCAATCATAACATCAAAAAGTGAAATTATCCTCAATGCAAGTCTTTTCTTTTAGTTTCTACTGGT
CGGTTTAATCTTCTTATTGAAACTGTAAATTCACAAAGTTGACGACTTTATCTAGATAGATCTTGAAGACAATGGTCTAT
ATTCCAATCTTTGCATGACCTAATTTCACCCTGGCTCTGTATTTTGATGTTATTCCATCATATCTTCTGATCTCTGATGG
ACTTTATAGATGATTTTTGTTTATTTGACATATTTTTATCCCAATTTCCTCTGGTGATGAAGAATTGATACTGTTGTAGA
CATTCCTTCATGGGCTTTGATTTGATTGTGGATTTTTGCAGGAATCTTTGTCGGTGGGTCCAAAGTTGTTCATTTCAGAC
CTGAACACAACCCCATGGATTCATCAACATCATCAATATCATCATCTTCCTCTGAAGATATCTGTTCCATATTTCCTGAT
TGCGGTTTCAGACAACCGGACAGTGGAGTAGTCCTTTCTTGCTTAGACTGTTTCCTCAAGAACGGCTCACTCTACTGCTT
CGAATATGGAGTCAGTCCATCGGTTTTCCTAACCAAAGTCCGCGGAGGGACTTGCACAACCGCGCAATCTGATACAACTG
ATTCAGTCATCCACAGGGCAATGTACCTTCTCCAAAACGGATTTGGCAACTACGACATTTTCAAGAACAACTGTGAGGAT
TTCGCGCTCTATTGCAAGACCGGTTTGCTTATAATGGATAAGCTCGGTGTAGGGAGAAGCGGTCAAGCTTCTTCAATTGT
TGGTGCTCCTTTGGCTGCACTCCTCTCTTCTCCTTTCAAATTGCTTATTCCAAGTCCCATTGGTGTGGCAACAGTTACTG
CTGGTATGTACTGTATGAGTCGCTATGCTACCGATATTGGTGTTAGAAGCGACGTCATTAAGGTCTCAGTTGAGGATTTG
GCTCTCAACCTTGACGTAAAGACCATTGAGCAAGGTGAAGAAGAAGAAGAAGACGAAGAAGAAGATTCTGATACCGACTA
TGTTAGGTGACAAACAGATACCTATCACCTTTGTTCACGAATTTCGATATACATAAGAAAACATTTCAGTTAGAATCCTC
ATGTTGGTTTTATGTTCCCTTTATTGCATTTGTTGGCCTATTTTCTGTCTGTACAAAATGAAAACGCAGACGTTTTGGTT
TGGGTAATGTCAAAAATATCCCAATAATTAATTAATGCCCAGTGTAGATGCAAAAAAGCAGTCGTCGTCTTTCACGGGCA
CACAAAATTAAACCAAAGAAACAAACAATCCTTGTTCTCGCCGAAATAGAGAATTTTGTGAATCTGGGTTTTTAGTTCAG
GTGTTAATATAAGATTTTGATCAAAAGAAGACGAGATTCGATCCGATCCGATCTGATTGAAGAAGAAATGGCGAATCTGT
ATGTGAAAGCGGTTCCACCACCGGATATGAATAGGAATACGGAATGGTTCATGTATCCAGGAGTTTGGACGACTTACATG
CTTATTCTCTTCTTCGGTTGGCTCGTTGTTCTCTCTGTCTCTGGTTGTTCCCCTGGAATGGCTTGGACTGTTGTTAATCT
CGCTCACTTCGTTGTAAGTCTTCGATTGTGTTTATGCTTTAGAGATGATTTTTTCACTTAGGGTTGTGACTTTAAATTAG
ATGATGGATTGATTCCTTGTTTTTTTTTTATTTCCTGAGATCTGGATGTGAATCTGGCTCTAGTGTTTGAATTGATCTCT
TTGGTTATTAGCAATTTTTTAGTTGGTTTAGGGTTCGAATGAAGAGGCAATTACCTTCTGATTGATCAGTTTTAGCTATC
GTATATCGTTGAGCTTGGATCAGGCTTCGAATTAGGATACAGTTACCTTCTTATCAATGAATTGATCAGTTTTGGTATCA
GCGATTTTGAATTGATCTGTTTGGATACTATCAGCAGTGTTGACTGTTGAGTTGATCAGGCTTTTAAGTAAGATGCAATT
CTCTTCTAAGTTTGAATTGATCGGTTTTGGATCAGGCTTCGAATTAAGATGCACCTTCTCGTTAATGAATTATCAGTTTT
TGATATCAGAAACTAAAACTACCTATGGCATCAATGCAATTTCTTAAGGTCTAACTGTTTGATATAATGCGGTGACTTGT
AAATTGGCATTGCTTGATTGTCAAAACCAAATTTAATCTAATTTCTAATTACTCTTTAGGAAAATGTGATGTCTGAGTAG
AAATTTGTGGATATTTGTTGTCAGGTAACGTATCACAGCTTCCACTGGATGAAAGGAACTCCTTTTGCAGATGACCAAGG
AATCTACAATGGTTTAACTTGGTGGGAACAAATGGACAAT
>AT1G01220.1 | chr1:95553-98552 FORWARD LENGTH=3000
AAGATACATACAGTGTCAGTGTGTCATCATCTTGATTCTTGTAAATTGATATATTTTTTTGGGACCTTTGGAAAAAATAA
AAGCAGAAGAATCTTTCAGATTTGCAATTAAAAACGATGTCGTGTGGTAAACAAAATCCTTTGCTTGACCAAGTCGTTCT
CTTCTTGCTTCTGGTTGGTTTACTTCATAGTTCAACGACCACCAAGCTGTGAAGTGACCGTATTACCCCTGCCTGGAATC
AAGGTCAAAAGGCCCCGGAAAATCAGTACGTTGGTAGCATTTGGATTTGGAGATAACGCCGTTAAAAGACTCTGTAACGG
GTTTGCTCAACAGCTCTCTCTAGTTCGTTTATCGAATTAGATAATGCCACTCCAAAAAACGTTACTTTACCTTACCTATC
TCGCTGACGTCAGATCCCACCGTTAGAGCTTACACTTGTAACGCCGTTTCCTGCATTTTCCACAAGCAAGGTAAAAAAAA
GCTTTGTGCAGAGAGAGAGAGAAGAAGAAAAATGGGTTTGCTTACGAACAAGATTGAGAGAGAAGAGCTAAAGCCAGGAG
ATCACATCTATACTTACAGAGCAATCTTCGCTTATTCTCACCACGGTAACTTTAGATTCATTCTTCCCAAGTTTGCTCCT
TTCTTTCTCGTTCATTCAATCATAACATCAAAAAGTGAAATTATCCTCAATGCAAGTCTTTTCTTTTAGTTTCTACTGGT
CGGTTTAATCTTCTTATTGAAACTGTAAATTCACAAAGTTGACGACTTTATCTAGATAGATCTTGAAGACAATGGTCTAT
ATTCCAATCTTTGCATGACCTAATTTCACCCTGGCTCTGTATTTTGATGTTATTCCATCATATCTTCTGATCTCTGATGG
ACTTTATAGATGATTTTTGTTTATTTGACATATTTTTATCCCAATTTCCTCTGGTGATGAAGAATTGATACTGTTGTAGA
CATTCCTTCATGGGCTTTGATTTGATTGTGGATTTTTGCAGGAATCTTTGTCGGTGGGTCCAAAGTTGTTCATTTCAGAC
CTGAACACAACCCCATGGATTCATCAACATCATCAATATCATCATCTTCCTCTGAAGATATCTGTTCCATATTTCCTGAT
TGCGGTTTCAGACAACCGGACAGTGGAGTAGTCCTTTCTTGCTTAGACTGTTTCCTCAAGAACGGCTCACTCTACTGCTT
CGAATATGGAGTCAGTCCATCGGTTTTCCTAACCAAAGTCCGCGGAGGGACTTGCACAACCGCGCAATCTGATACAACTG
ATTCAGTCATCCACAGGGCAATGTACCTTCTCCAAAACGGATTTGGCAACTACGACATTTTCAAGAACAACTGTGAGGAT
TTCGCGCTCTATTGCAAGACCGGTTTGCTTATAATGGATAAGCTCGGTGTAGGGAGAAGCGGTCAAGCTTCTTCAATTGT
TGGTGCTCCTTTGGCTGCACTCCTCTCTTCTCCTTTCAAATTGCTTATTCCAAGTCCCATTGGTGTGGCAACAGTTACTG
CTGGTATGTACTGTATGAGTCGCTATGCTACCGATATTGGTGTTAGAAGCGACGTCATTAAGGTCTCAGTTGAGGATTTG
GCTCTCAACCTTGACGTAAAGACCATTGAGCAAGGTGAAGAAGAAGAAGAAGACGAAGAAGAAGATTCTGATACCGACTA
TGTTAGGTGACAAACAGATACCTATCACCTTTGTTCACGAATTTCGATATACATAAGAAAACATTTCAGTTAGAATCCTC
ATGTTGGTTTTATGTTCCCTTTATTGCATTTGTTGGCCTATTTTCTGTCTGTACAAAATGAAAACGCAGACGTTTTGGTT
TGGGTAATGTCAAAAATATCCCAATAATTAATTAATGCCCAGTGTAGATGCAAAAAAGCAGTCGTCGTCTTTCACGGGCA
CACAAAATTAAACCAAAGAAACAAACAATCCTTGTTCTCGCCGAAATAGAGAATTTTGTGAATCTGGGTTTTTAGTTCAG
GTGTTAATATAAGATTTTGATCAAAAGAAGACGAGATTCGATCCGATCCGATCTGATTGAAGAAGAAATGGCGAATCTGT
ATGTGAAAGCGGTTCCACCACCGGATATGAATAGGAATACGGAATGGTTCATGTATCCAGGAGTTTGGACGACTTACATG
CTTATTCTCTTCTTCGGTTGGCTCGTTGTTCTCTCTGTCTCTGGTTGTTCCCCTGGAATGGCTTGGACTGTTGTTAATCT
CGCTCACTTCGTTGTAAGTCTTCGATTGTGTTTATGCTTTAGAGATGATTTTTTCACTTAGGGTTGTGACTTTAAATTAG
ATGATGGATTGATTCCTTGTTTTTTTTTTATTTCCTGAGATCTGGATGTGAATCTGGCTCTAGTGTTTGAATTGATCTCT
TTGGTTATTAGCAATTTTTTAGTTGGTTTAGGGTTCGAATGAAGAGGCAATTACCTTCTGATTGATCAGTTTTAGCTATC
GTATATCGTTGAGCTTGGATCAGGCTTCGAATTAGGATACAGTTACCTTCTTATCAATGAATTGATCAGTTTTGGTATCA
GCGATTTTGAATTGATCTGTTTGGATACTATCAGCAGTGTTGACTGTTGAGTTGATCAGGCTTTTAAGTAAGATGCAATT
CTCTTCTAAGTTTGAATTGATCGGTTTTGGATCAGGCTTCGAATTAAGATGCACCTTCTCGTTAATGAATTATCAGTTTT
TGATATCAGAAACTAAAACTACCTATGGCATCAATGCAATTTCTTAAGGTCTAACTGTTTGATATAATGCGGTGACTTGT
AAATTGGCATTGCTTGATTGTCAAAACCAAATTTAATCTAATTTCTAATTACTCTTTAGGAAAATGTGATGTCTGAGTAG
AAATTTGTGGATATTTGTTGTCAGGTAACGTATCACAGCTTCCACTGGATGAAAGGAACTCCTTTTGCAGATGACCAAGG
AATCTACAATGGTTTAACTTGGTGGGAACAAATGGACAAT
>AT1G01220.3 | chr1:95553-98552 FORWARD LENGTH=3000
AAGATACATACAGTGTCAGTGTGTCATCATCTTGATTCTTGTAAATTGATATATTTTTTTGGGACCTTTGGAAAAAATAA
AAGCAGAAGAATCTTTCAGATTTGCAATTAAAAACGATGTCGTGTGGTAAACAAAATCCTTTGCTTGACCAAGTCGTTCT
CTTCTTGCTTCTGGTTGGTTTACTTCATAGTTCAACGACCACCAAGCTGTGAAGTGACCGTATTACCCCTGCCTGGAATC
AAGGTCAAAAGGCCCCGGAAAATCAGTACGTTGGTAGCATTTGGATTTGGAGATAACGCCGTTAAAAGACTCTGTAACGG
GTTTGCTCAACAGCTCTCTCTAGTTCGTTTATCGAATTAGATAATGCCACTCCAAAAAACGTTACTTTACCTTACCTATC
TCGCTGACGTCAGATCCCACCGTTAGAGCTTACACTTGTAACGCCGTTTCCTGCATTTTCCACAAGCAAGGTAAAAAAAA
GCTTTGTGCAGAGAGAGAGAGAAGAAGAAAAATGGGTTTGCTTACGAACAAGATTGAGAGAGAAGAGCTAAAGCCAGGAG
ATCACATCTATACTTACAGAGCAATCTTCGCTTATTCTCACCACGGTAACTTTAGATTCATTCTTCCCAAGTTTGCTCCT
TTCTTTCTCGTTCATTCAATCATAACATCAAAAAGTGAAATTATCCTCAATGCAAGTCTTTTCTTTTAGTTTCTACTGGT
CGGTTTAATCTTCTTATTGAAACTGTAAATTCACAAAGTTGACGACTTTATCTAGATAGATCTTGAAGACAATGGTCTAT
ATTCCAATCTTTGCATGACCTAATTTCACCCTGGCTCTGTATTTTGATGTTATTCCATCATATCTTCTGATCTCTGATGG
ACTTTATAGATGATTTTTGTTTATTTGACATATTTTTATCCCAATTTCCTCTGGTGATGAAGAATTGATACTGTTGTAGA
CATTCCTTCATGGGCTTTGATTTGATTGTGGATTTTTGCAGGAATCTTTGTCGGTGGGTCCAAAGTTGTTCATTTCAGAC
CTGAACACAACCCCATGGATTCATCAACATCATCAATATCATCATCTTCCTCTGAAGATATCTGTTCCATATTTCCTGAT
TGCGGTTTCAGACAACCGGACAGTGGAGTAGTCCTTTCTTGCTTAGACTGTTTCCTCAAGAACGGCTCACTCTACTGCTT
CGAATATGGAGTCAGTCCATCGGTTTTCCTAACCAAAGTCCGCGGAGGGACTTGCACAACCGCGCAATCTGATACAACTG
ATTCAGTCATCCACAGGGCAATGTACCTTCTCCAAAACGGATTTGGCAACTACGACATTTTCAAGAACAACTGTGAGGAT
TTCGCGCTCTATTGCAAGACCGGTTTGCTTATAATGGATAAGCTCGGTGTAGGGAGAAGCGGTCAAGCTTCTTCAATTGT
TGGTGCTCCTTTGGCTGCACTCCTCTCTTCTCCTTTCAAATTGCTTATTCCAAGTCCCATTGGTGTGGCAACAGTTACTG
CTGGTATGTACTGTATGAGTCGCTATGCTACCGATATTGGTGTTAGAAGCGACGTCATTAAGGTCTCAGTTGAGGATTTG
GCTCTCAACCTTGACGTAAAGACCATTGAGCAAGGTGAAGAAGAAGAAGAAGACGAAGAAGAAGATTCTGATACCGACTA
TGTTAGGTGACAAACAGATACCTATCACCTTTGTTCACGAATTTCGATATACATAAGAAAACATTTCAGTTAGAATCCTC
ATGTTGGTTTTATGTTCCCTTTATTGCATTTGTTGGCCTATTTTCTGTCTGTACAAAATGAAAACGCAGACGTTTTGGTT
TGGGTAATGTCAAAAATATCCCAATAATTAATTAATGCCCAGTGTAGATGCAAAAAAGCAGTCGTCGTCTTTCACGGGCA
CACAAAATTAAACCAAAGAAACAAACAATCCTTGTTCTCGCCGAAATAGAGAATTTTGTGAATCTGGGTTTTTAGTTCAG
GTGTTAATATAAGATTTTGATCAAAAGAAGACGAGATTCGATCCGATCCGATCTGATTGAAGAAGAAATGGCGAATCTGT
ATGTGAAAGCGGTTCCACCACCGGATATGAATAGGAATACGGAATGGTTCATGTATCCAGGAGTTTGGACGACTTACATG
CTTATTCTCTTCTTCGGTTGGCTCGTTGTTCTCTCTGTCTCTGGTTGTTCCCCTGGAATGGCTTGGACTGTTGTTAATCT
CGCTCACTTCGTTGTAAGTCTTCGATTGTGTTTATGCTTTAGAGATGATTTTTTCACTTAGGGTTGTGACTTTAAATTAG
ATGATGGATTGATTCCTTGTTTTTTTTTTATTTCCTGAGATCTGGATGTGAATCTGGCTCTAGTGTTTGAATTGATCTCT
TTGGTTATTAGCAATTTTTTAGTTGGTTTAGGGTTCGAATGAAGAGGCAATTACCTTCTGATTGATCAGTTTTAGCTATC
GTATATCGTTGAGCTTGGATCAGGCTTCGAATTAGGATACAGTTACCTTCTTATCAATGAATTGATCAGTTTTGGTATCA
GCGATTTTGAATTGATCTGTTTGGATACTATCAGCAGTGTTGACTGTTGAGTTGATCAGGCTTTTAAGTAAGATGCAATT
CTCTTCTAAGTTTGAATTGATCGGTTTTGGATCAGGCTTCGAATTAAGATGCACCTTCTCGTTAATGAATTATCAGTTTT
TGATATCAGAAACTAAAACTACCTATGGCATCAATGCAATTTCTTAAGGTCTAACTGTTTGATATAATGCGGTGACTTGT
AAATTGGCATTGCTTGATTGTCAAAACCAAATTTAATCTAATTTCTAATTACTCTTTAGGAAAATGTGATGTCTGAGTAG
AAATTTGTGGATATTTGTTGTCAGGTAACGTATCACAGCTTCCACTGGATGAAAGGAACTCCTTTTGCAGATGACCAAGG
AATCTACAATGGTTTAACTTGGTGGGAACAAATGGACAAT
>AT1G01220.8 | chr1:95553-98552 FORWARD LENGTH=3000
AAGATACATACAGTGTCAGTGTGTCATCATCTTGATTCTTGTAAATTGATATATTTTTTTGGGACCTTTGGAAAAAATAA
AAGCAGAAGAATCTTTCAGATTTGCAATTAAAAACGATGTCGTGTGGTAAACAAAATCCTTTGCTTGACCAAGTCGTTCT
CTTCTTGCTTCTGGTTGGTTTACTTCATAGTTCAACGACCACCAAGCTGTGAAGTGACCGTATTACCCCTGCCTGGAATC
AAGGTCAAAAGGCCCCGGAAAATCAGTACGTTGGTAGCATTTGGATTTGGAGATAACGCCGTTAAAAGACTCTGTAACGG
GTTTGCTCAACAGCTCTCTCTAGTTCGTTTATCGAATTAGATAATGCCACTCCAAAAAACGTTACTTTACCTTACCTATC
TCGCTGACGTCAGATCCCACCGTTAGAGCTTACACTTGTAACGCCGTTTCCTGCATTTTCCACAAGCAAGGTAAAAAAAA
GCTTTGTGCAGAGAGAGAGAGAAGAAGAAAAATGGGTTTGCTTACGAACAAGATTGAGAGAGAAGAGCTAAAGCCAGGAG
ATCACATCTATACTTACAGAGCAATCTTCGCTTATTCTCACCACGGTAACTTTAGATTCATTCTTCCCAAGTTTGCTCCT
TTCTTTCTCGTTCATTCAATCATAACATCAAAAAGTGAAATTATCCTCAATGCAAGTCTTTTCTTTTAGTTTCTACTGGT
CGGTTTAATCTTCTTATTGAAACTGTAAATTCACAAAGTTGACGACTTTATCTAGATAGATCTTGAAGACAATGGTCTAT
ATTCCAATCTTTGCATGACCTAATTTCACCCTGGCTCTGTATTTTGATGTTATTCCATCATATCTTCTGATCTCTGATGG
ACTTTATAGATGATTTTTGTTTATTTGACATATTTTTATCCCAATTTCCTCTGGTGATGAAGAATTGATACTGTTGTAGA
CATTCCTTCATGGGCTTTGATTTGATTGTGGATTTTTGCAGGAATCTTTGTCGGTGGGTCCAAAGTTGTTCATTTCAGAC
CTGAACACAACCCCATGGATTCATCAACATCATCAATATCATCATCTTCCTCTGAAGATATCTGTTCCATATTTCCTGAT
TGCGGTTTCAGACAACCGGACAGTGGAGTAGTCCTTTCTTGCTTAGACTGTTTCCTCAAGAACGGCTCACTCTACTGCTT
CGAATATGGAGTCAGTCCATCGGTTTTCCTAACCAAAGTCCGCGGAGGGACTTGCACAACCGCGCAATCTGATACAACTG
ATTCAGTCATCCACAGGGCAATGTACCTTCTCCAAAACGGATTTGGCAACTACGACATTTTCAAGAACAACTGTGAGGAT
TTCGCGCTCTATTGCAAGACCGGTTTGCTTATAATGGATAAGCTCGGTGTAGGGAGAAGCGGTCAAGCTTCTTCAATTGT
TGGTGCTCCTTTGGCTGCACTCCTCTCTTCTCCTTTCAAATTGCTTATTCCAAGTCCCATTGGTGTGGCAACAGTTACTG
CTGGTATGTACTGTATGAGTCGCTATGCTACCGATATTGGTGTTAGAAGCGACGTCATTAAGGTCTCAGTTGAGGATTTG
GCTCTCAACCTTGACGTAAAGACCATTGAGCAAGGTGAAGAAGAAGAAGAAGACGAAGAAGAAGATTCTGATACCGACTA
TGTTAGGTGACAAACAGATACCTATCACCTTTGTTCACGAATTTCGATATACATAAGAAAACATTTCAGTTAGAATCCTC
ATGTTGGTTTTATGTTCCCTTTATTGCATTTGTTGGCCTATTTTCTGTCTGTACAAAATGAAAACGCAGACGTTTTGGTT
TGGGTAATGTCAAAAATATCCCAATAATTAATTAATGCCCAGTGTAGATGCAAAAAAGCAGTCGTCGTCTTTCACGGGCA
CACAAAATTAAACCAAAGAAACAAACAATCCTTGTTCTCGCCGAAATAGAGAATTTTGTGAATCTGGGTTTTTAGTTCAG
GTGTTAATATAAGATTTTGATCAAAAGAAGACGAGATTCGATCCGATCCGATCTGATTGAAGAAGAAATGGCGAATCTGT
ATGTGAAAGCGGTTCCACCACCGGATATGAATAGGAATACGGAATGGTTCATGTATCCAGGAGTTTGGACGACTTACATG
CTTATTCTCTTCTTCGGTTGGCTCGTTGTTCTCTCTGTCTCTGGTTGTTCCCCTGGAATGGCTTGGACTGTTGTTAATCT
CGCTCACTTCGTTGTAAGTCTTCGATTGTGTTTATGCTTTAGAGATGATTTTTTCACTTAGGGTTGTGACTTTAAATTAG
ATGATGGATTGATTCCTTGTTTTTTTTTTATTTCCTGAGATCTGGATGTGAATCTGGCTCTAGTGTTTGAATTGATCTCT
TTGGTTATTAGCAATTTTTTAGTTGGTTTAGGGTTCGAATGAAGAGGCAATTACCTTCTGATTGATCAGTTTTAGCTATC
GTATATCGTTGAGCTTGGATCAGGCTTCGAATTAGGATACAGTTACCTTCTTATCAATGAATTGATCAGTTTTGGTATCA
GCGATTTTGAATTGATCTGTTTGGATACTATCAGCAGTGTTGACTGTTGAGTTGATCAGGCTTTTAAGTAAGATGCAATT
CTCTTCTAAGTTTGAATTGATCGGTTTTGGATCAGGCTTCGAATTAAGATGCACCTTCTCGTTAATGAATTATCAGTTTT
TGATATCAGAAACTAAAACTACCTATGGCATCAATGCAATTTCTTAAGGTCTAACTGTTTGATATAATGCGGTGACTTGT
AAATTGGCATTGCTTGATTGTCAAAACCAAATTTAATCTAATTTCTAATTACTCTTTAGGAAAATGTGATGTCTGAGTAG
AAATTTGTGGATATTTGTTGTCAGGTAACGTATCACAGCTTCCACTGGATGAAAGGAACTCCTTTTGCAGATGACCAAGG
AATCTACAATGGTTTAACTTGGTGGGAACAAATGGACAAT
>AT1G01220.4 | chr1:95553-98552 FORWARD LENGTH=3000
AAGATACATACAGTGTCAGTGTGTCATCATCTTGATTCTTGTAAATTGATATATTTTTTTGGGACCTTTGGAAAAAATAA
AAGCAGAAGAATCTTTCAGATTTGCAATTAAAAACGATGTCGTGTGGTAAACAAAATCCTTTGCTTGACCAAGTCGTTCT
CTTCTTGCTTCTGGTTGGTTTACTTCATAGTTCAACGACCACCAAGCTGTGAAGTGACCGTATTACCCCTGCCTGGAATC
AAGGTCAAAAGGCCCCGGAAAATCAGTACGTTGGTAGCATTTGGATTTGGAGATAACGCCGTTAAAAGACTCTGTAACGG
GTTTGCTCAACAGCTCTCTCTAGTTCGTTTATCGAATTAGATAATGCCACTCCAAAAAACGTTACTTTACCTTACCTATC
TCGCTGACGTCAGATCCCACCGTTAGAGCTTACACTTGTAACGCCGTTTCCTGCATTTTCCACAAGCAAGGTAAAAAAAA
GCTTTGTGCAGAGAGAGAGAGAAGAAGAAAAATGGGTTTGCTTACGAACAAGATTGAGAGAGAAGAGCTAAAGCCAGGAG
ATCACATCTATACTTACAGAGCAATCTTCGCTTATTCTCACCACGGTAACTTTAGATTCATTCTTCCCAAGTTTGCTCCT
TTCTTTCTCGTTCATTCAATCATAACATCAAAAAGTGAAATTATCCTCAATGCAAGTCTTTTCTTTTAGTTTCTACTGGT
CGGTTTAATCTTCTTATTGAAACTGTAAATTCACAAAGTTGACGACTTTATCTAGATAGATCTTGAAGACAATGGTCTAT
ATTCCAATCTTTGCATGACCTAATTTCACCCTGGCTCTGTATTTTGATGTTATTCCATCATATCTTCTGATCTCTGATGG
ACTTTATAGATGATTTTTGTTTATTTGACATATTTTTATCCCAATTTCCTCTGGTGATGAAGAATTGATACTGTTGTAGA
CATTCCTTCATGGGCTTTGATTTGATTGTGGATTTTTGCAGGAATCTTTGTCGGTGGGTCCAAAGTTGTTCATTTCAGAC
CTGAACACAACCCCATGGATTCATCAACATCATCAATATCATCATCTTCCTCTGAAGATATCTGTTCCATATTTCCTGAT
TGCGGTTTCAGACAACCGGACAGTGGAGTAGTCCTTTCTTGCTTAGACTGTTTCCTCAAGAACGGCTCACTCTACTGCTT
CGAATATGGAGTCAGTCCATCGGTTTTCCTAACCAAAGTCCGCGGAGGGACTTGCACAACCGCGCAATCTGATACAACTG
ATTCAGTCATCCACAGGGCAATGTACCTTCTCCAAAACGGATTTGGCAACTACGACATTTTCAAGAACAACTGTGAGGAT
TTCGCGCTCTATTGCAAGACCGGTTTGCTTATAATGGATAAGCTCGGTGTAGGGAGAAGCGGTCAAGCTTCTTCAATTGT
TGGTGCTCCTTTGGCTGCACTCCTCTCTTCTCCTTTCAAATTGCTTATTCCAAGTCCCATTGGTGTGGCAACAGTTACTG
CTGGTATGTACTGTATGAGTCGCTATGCTACCGATATTGGTGTTAGAAGCGACGTCATTAAGGTCTCAGTTGAGGATTTG
GCTCTCAACCTTGACGTAAAGACCATTGAGCAAGGTGAAGAAGAAGAAGAAGACGAAGAAGAAGATTCTGATACCGACTA
TGTTAGGTGACAAACAGATACCTATCACCTTTGTTCACGAATTTCGATATACATAAGAAAACATTTCAGTTAGAATCCTC
ATGTTGGTTTTATGTTCCCTTTATTGCATTTGTTGGCCTATTTTCTGTCTGTACAAAATGAAAACGCAGACGTTTTGGTT
TGGGTAATGTCAAAAATATCCCAATAATTAATTAATGCCCAGTGTAGATGCAAAAAAGCAGTCGTCGTCTTTCACGGGCA
CACAAAATTAAACCAAAGAAACAAACAATCCTTGTTCTCGCCGAAATAGAGAATTTTGTGAATCTGGGTTTTTAGTTCAG
GTGTTAATATAAGATTTTGATCAAAAGAAGACGAGATTCGATCCGATCCGATCTGATTGAAGAAGAAATGGCGAATCTGT
ATGTGAAAGCGGTTCCACCACCGGATATGAATAGGAATACGGAATGGTTCATGTATCCAGGAGTTTGGACGACTTACATG
CTTATTCTCTTCTTCGGTTGGCTCGTTGTTCTCTCTGTCTCTGGTTGTTCCCCTGGAATGGCTTGGACTGTTGTTAATCT
CGCTCACTTCGTTGTAAGTCTTCGATTGTGTTTATGCTTTAGAGATGATTTTTTCACTTAGGGTTGTGACTTTAAATTAG
ATGATGGATTGATTCCTTGTTTTTTTTTTATTTCCTGAGATCTGGATGTGAATCTGGCTCTAGTGTTTGAATTGATCTCT
TTGGTTATTAGCAATTTTTTAGTTGGTTTAGGGTTCGAATGAAGAGGCAATTACCTTCTGATTGATCAGTTTTAGCTATC
GTATATCGTTGAGCTTGGATCAGGCTTCGAATTAGGATACAGTTACCTTCTTATCAATGAATTGATCAGTTTTGGTATCA
GCGATTTTGAATTGATCTGTTTGGATACTATCAGCAGTGTTGACTGTTGAGTTGATCAGGCTTTTAAGTAAGATGCAATT
CTCTTCTAAGTTTGAATTGATCGGTTTTGGATCAGGCTTCGAATTAAGATGCACCTTCTCGTTAATGAATTATCAGTTTT
TGATATCAGAAACTAAAACTACCTATGGCATCAATGCAATTTCTTAAGGTCTAACTGTTTGATATAATGCGGTGACTTGT
AAATTGGCATTGCTTGATTGTCAAAACCAAATTTAATCTAATTTCTAATTACTCTTTAGGAAAATGTGATGTCTGAGTAG
AAATTTGTGGATATTTGTTGTCAGGTAACGTATCACAGCTTCCACTGGATGAAAGGAACTCCTTTTGCAGATGACCAAGG
AATCTACAATGGTTTAACTTGGTGGGAACAAATGGACAAT
>AT1G01220.6 | chr1:95553-98552 FORWARD LENGTH=3000
AAGATACATACAGTGTCAGTGTGTCATCATCTTGATTCTTGTAAATTGATATATTTTTTTGGGACCTTTGGAAAAAATAA
AAGCAGAAGAATCTTTCAGATTTGCAATTAAAAACGATGTCGTGTGGTAAACAAAATCCTTTGCTTGACCAAGTCGTTCT
CTTCTTGCTTCTGGTTGGTTTACTTCATAGTTCAACGACCACCAAGCTGTGAAGTGACCGTATTACCCCTGCCTGGAATC
AAGGTCAAAAGGCCCCGGAAAATCAGTACGTTGGTAGCATTTGGATTTGGAGATAACGCCGTTAAAAGACTCTGTAACGG
GTTTGCTCAACAGCTCTCTCTAGTTCGTTTATCGAATTAGATAATGCCACTCCAAAAAACGTTACTTTACCTTACCTATC
TCGCTGACGTCAGATCCCACCGTTAGAGCTTACACTTGTAACGCCGTTTCCTGCATTTTCCACAAGCAAGGTAAAAAAAA
GCTTTGTGCAGAGAGAGAGAGAAGAAGAAAAATGGGTTTGCTTACGAACAAGATTGAGAGAGAAGAGCTAAAGCCAGGAG
ATCACATCTATACTTACAGAGCAATCTTCGCTTATTCTCACCACGGTAACTTTAGATTCATTCTTCCCAAGTTTGCTCCT
TTCTTTCTCGTTCATTCAATCATAACATCAAAAAGTGAAATTATCCTCAATGCAAGTCTTTTCTTTTAGTTTCTACTGGT
CGGTTTAATCTTCTTATTGAAACTGTAAATTCACAAAGTTGACGACTTTATCTAGATAGATCTTGAAGACAATGGTCTAT
ATTCCAATCTTTGCATGACCTAATTTCACCCTGGCTCTGTATTTTGATGTTATTCCATCATATCTTCTGATCTCTGATGG
ACTTTATAGATGATTTTTGTTTATTTGACATATTTTTATCCCAATTTCCTCTGGTGATGAAGAATTGATACTGTTGTAGA
CATTCCTTCATGGGCTTTGATTTGATTGTGGATTTTTGCAGGAATCTTTGTCGGTGGGTCCAAAGTTGTTCATTTCAGAC
CTGAACACAACCCCATGGATTCATCAACATCATCAATATCATCATCTTCCTCTGAAGATATCTGTTCCATATTTCCTGAT
TGCGGTTTCAGACAACCGGACAGTGGAGTAGTCCTTTCTTGCTTAGACTGTTTCCTCAAGAACGGCTCACTCTACTGCTT
CGAATATGGAGTCAGTCCATCGGTTTTCCTAACCAAAGTCCGCGGAGGGACTTGCACAACCGCGCAATCTGATACAACTG
ATTCAGTCATCCACAGGGCAATGTACCTTCTCCAAAACGGATTTGGCAACTACGACATTTTCAAGAACAACTGTGAGGAT
TTCGCGCTCTATTGCAAGACCGGTTTGCTTATAATGGATAAGCTCGGTGTAGGGAGAAGCGGTCAAGCTTCTTCAATTGT
TGGTGCTCCTTTGGCTGCACTCCTCTCTTCTCCTTTCAAATTGCTTATTCCAAGTCCCATTGGTGTGGCAACAGTTACTG
CTGGTATGTACTGTATGAGTCGCTATGCTACCGATATTGGTGTTAGAAGCGACGTCATTAAGGTCTCAGTTGAGGATTTG
GCTCTCAACCTTGACGTAAAGACCATTGAGCAAGGTGAAGAAGAAGAAGAAGACGAAGAAGAAGATTCTGATACCGACTA
TGTTAGGTGACAAACAGATACCTATCACCTTTGTTCACGAATTTCGATATACATAAGAAAACATTTCAGTTAGAATCCTC
ATGTTGGTTTTATGTTCCCTTTATTGCATTTGTTGGCCTATTTTCTGTCTGTACAAAATGAAAACGCAGACGTTTTGGTT
TGGGTAATGTCAAAAATATCCCAATAATTAATTAATGCCCAGTGTAGATGCAAAAAAGCAGTCGTCGTCTTTCACGGGCA
CACAAAATTAAACCAAAGAAACAAACAATCCTTGTTCTCGCCGAAATAGAGAATTTTGTGAATCTGGGTTTTTAGTTCAG
GTGTTAATATAAGATTTTGATCAAAAGAAGACGAGATTCGATCCGATCCGATCTGATTGAAGAAGAAATGGCGAATCTGT
ATGTGAAAGCGGTTCCACCACCGGATATGAATAGGAATACGGAATGGTTCATGTATCCAGGAGTTTGGACGACTTACATG
CTTATTCTCTTCTTCGGTTGGCTCGTTGTTCTCTCTGTCTCTGGTTGTTCCCCTGGAATGGCTTGGACTGTTGTTAATCT
CGCTCACTTCGTTGTAAGTCTTCGATTGTGTTTATGCTTTAGAGATGATTTTTTCACTTAGGGTTGTGACTTTAAATTAG
ATGATGGATTGATTCCTTGTTTTTTTTTTATTTCCTGAGATCTGGATGTGAATCTGGCTCTAGTGTTTGAATTGATCTCT
TTGGTTATTAGCAATTTTTTAGTTGGTTTAGGGTTCGAATGAAGAGGCAATTACCTTCTGATTGATCAGTTTTAGCTATC
GTATATCGTTGAGCTTGGATCAGGCTTCGAATTAGGATACAGTTACCTTCTTATCAATGAATTGATCAGTTTTGGTATCA
GCGATTTTGAATTGATCTGTTTGGATACTATCAGCAGTGTTGACTGTTGAGTTGATCAGGCTTTTAAGTAAGATGCAATT
CTCTTCTAAGTTTGAATTGATCGGTTTTGGATCAGGCTTCGAATTAAGATGCACCTTCTCGTTAATGAATTATCAGTTTT
TGATATCAGAAACTAAAACTACCTATGGCATCAATGCAATTTCTTAAGGTCTAACTGTTTGATATAATGCGGTGACTTGT
AAATTGGCATTGCTTGATTGTCAAAACCAAATTTAATCTAATTTCTAATTACTCTTTAGGAAAATGTGATGTCTGAGTAG
AAATTTGTGGATATTTGTTGTCAGGTAACGTATCACAGCTTCCACTGGATGAAAGGAACTCCTTTTGCAGATGACCAAGG
AATCTACAATGGTTTAACTTGGTGGGAACAAATGGACAAT
>AT1G01220.2 | chr1:95553-98552 FORWARD LENGTH=3000
AAGATACATACAGTGTCAGTGTGTCATCATCTTGATTCTTGTAAATTGATATATTTTTTTGGGACCTTTGGAAAAAATAA
AAGCAGAAGAATCTTTCAGATTTGCAATTAAAAACGATGTCGTGTGGTAAACAAAATCCTTTGCTTGACCAAGTCGTTCT
CTTCTTGCTTCTGGTTGGTTTACTTCATAGTTCAACGACCACCAAGCTGTGAAGTGACCGTATTACCCCTGCCTGGAATC
AAGGTCAAAAGGCCCCGGAAAATCAGTACGTTGGTAGCATTTGGATTTGGAGATAACGCCGTTAAAAGACTCTGTAACGG
GTTTGCTCAACAGCTCTCTCTAGTTCGTTTATCGAATTAGATAATGCCACTCCAAAAAACGTTACTTTACCTTACCTATC
TCGCTGACGTCAGATCCCACCGTTAGAGCTTACACTTGTAACGCCGTTTCCTGCATTTTCCACAAGCAAGGTAAAAAAAA
GCTTTGTGCAGAGAGAGAGAGAAGAAGAAAAATGGGTTTGCTTACGAACAAGATTGAGAGAGAAGAGCTAAAGCCAGGAG
ATCACATCTATACTTACAGAGCAATCTTCGCTTATTCTCACCACGGTAACTTTAGATTCATTCTTCCCAAGTTTGCTCCT
TTCTTTCTCGTTCATTCAATCATAACATCAAAAAGTGAAATTATCCTCAATGCAAGTCTTTTCTTTTAGTTTCTACTGGT
CGGTTTAATCTTCTTATTGAAACTGTAAATTCACAAAGTTGACGACTTTATCTAGATAGATCTTGAAGACAATGGTCTAT
ATTCCAATCTTTGCATGACCTAATTTCACCCTGGCTCTGTATTTTGATGTTATTCCATCATATCTTCTGATCTCTGATGG
ACTTTATAGATGATTTTTGTTTATTTGACATATTTTTATCCCAATTTCCTCTGGTGATGAAGAATTGATACTGTTGTAGA
CATTCCTTCATGGGCTTTGATTTGATTGTGGATTTTTGCAGGAATCTTTGTCGGTGGGTCCAAAGTTGTTCATTTCAGAC
CTGAACACAACCCCATGGATTCATCAACATCATCAATATCATCATCTTCCTCTGAAGATATCTGTTCCATATTTCCTGAT
TGCGGTTTCAGACAACCGGACAGTGGAGTAGTCCTTTCTTGCTTAGACTGTTTCCTCAAGAACGGCTCACTCTACTGCTT
CGAATATGGAGTCAGTCCATCGGTTTTCCTAACCAAAGTCCGCGGAGGGACTTGCACAACCGCGCAATCTGATACAACTG
ATTCAGTCATCCACAGGGCAATGTACCTTCTCCAAAACGGATTTGGCAACTACGACATTTTCAAGAACAACTGTGAGGAT
TTCGCGCTCTATTGCAAGACCGGTTTGCTTATAATGGATAAGCTCGGTGTAGGGAGAAGCGGTCAAGCTTCTTCAATTGT
TGGTGCTCCTTTGGCTGCACTCCTCTCTTCTCCTTTCAAATTGCTTATTCCAAGTCCCATTGGTGTGGCAACAGTTACTG
CTGGTATGTACTGTATGAGTCGCTATGCTACCGATATTGGTGTTAGAAGCGACGTCATTAAGGTCTCAGTTGAGGATTTG
GCTCTCAACCTTGACGTAAAGACCATTGAGCAAGGTGAAGAAGAAGAAGAAGACGAAGAAGAAGATTCTGATACCGACTA
TGTTAGGTGACAAACAGATACCTATCACCTTTGTTCACGAATTTCGATATACATAAGAAAACATTTCAGTTAGAATCCTC
ATGTTGGTTTTATGTTCCCTTTATTGCATTTGTTGGCCTATTTTCTGTCTGTACAAAATGAAAACGCAGACGTTTTGGTT
TGGGTAATGTCAAAAATATCCCAATAATTAATTAATGCCCAGTGTAGATGCAAAAAAGCAGTCGTCGTCTTTCACGGGCA
CACAAAATTAAACCAAAGAAACAAACAATCCTTGTTCTCGCCGAAATAGAGAATTTTGTGAATCTGGGTTTTTAGTTCAG
GTGTTAATATAAGATTTTGATCAAAAGAAGACGAGATTCGATCCGATCCGATCTGATTGAAGAAGAAATGGCGAATCTGT
ATGTGAAAGCGGTTCCACCACCGGATATGAATAGGAATACGGAATGGTTCATGTATCCAGGAGTTTGGACGACTTACATG
CTTATTCTCTTCTTCGGTTGGCTCGTTGTTCTCTCTGTCTCTGGTTGTTCCCCTGGAATGGCTTGGACTGTTGTTAATCT
CGCTCACTTCGTTGTAAGTCTTCGATTGTGTTTATGCTTTAGAGATGATTTTTTCACTTAGGGTTGTGACTTTAAATTAG
ATGATGGATTGATTCCTTGTTTTTTTTTTATTTCCTGAGATCTGGATGTGAATCTGGCTCTAGTGTTTGAATTGATCTCT
TTGGTTATTAGCAATTTTTTAGTTGGTTTAGGGTTCGAATGAAGAGGCAATTACCTTCTGATTGATCAGTTTTAGCTATC
GTATATCGTTGAGCTTGGATCAGGCTTCGAATTAGGATACAGTTACCTTCTTATCAATGAATTGATCAGTTTTGGTATCA
GCGATTTTGAATTGATCTGTTTGGATACTATCAGCAGTGTTGACTGTTGAGTTGATCAGGCTTTTAAGTAAGATGCAATT
CTCTTCTAAGTTTGAATTGATCGGTTTTGGATCAGGCTTCGAATTAAGATGCACCTTCTCGTTAATGAATTATCAGTTTT
TGATATCAGAAACTAAAACTACCTATGGCATCAATGCAATTTCTTAAGGTCTAACTGTTTGATATAATGCGGTGACTTGT
AAATTGGCATTGCTTGATTGTCAAAACCAAATTTAATCTAATTTCTAATTACTCTTTAGGAAAATGTGATGTCTGAGTAG
AAATTTGTGGATATTTGTTGTCAGGTAACGTATCACAGCTTCCACTGGATGAAAGGAACTCCTTTTGCAGATGACCAAGG
AATCTACAATGGTTTAACTTGGTGGGAACAAATGGACAAT
>AT1G01220.5 | chr1:95553-98552 FORWARD LENGTH=3000
AAGATACATACAGTGTCAGTGTGTCATCATCTTGATTCTTGTAAATTGATATATTTTTTTGGGACCTTTGGAAAAAATAA
AAGCAGAAGAATCTTTCAGATTTGCAATTAAAAACGATGTCGTGTGGTAAACAAAATCCTTTGCTTGACCAAGTCGTTCT
CTTCTTGCTTCTGGTTGGTTTACTTCATAGTTCAACGACCACCAAGCTGTGAAGTGACCGTATTACCCCTGCCTGGAATC
AAGGTCAAAAGGCCCCGGAAAATCAGTACGTTGGTAGCATTTGGATTTGGAGATAACGCCGTTAAAAGACTCTGTAACGG
GTTTGCTCAACAGCTCTCTCTAGTTCGTTTATCGAATTAGATAATGCCACTCCAAAAAACGTTACTTTACCTTACCTATC
TCGCTGACGTCAGATCCCACCGTTAGAGCTTACACTTGTAACGCCGTTTCCTGCATTTTCCACAAGCAAGGTAAAAAAAA
GCTTTGTGCAGAGAGAGAGAGAAGAAGAAAAATGGGTTTGCTTACGAACAAGATTGAGAGAGAAGAGCTAAAGCCAGGAG
ATCACATCTATACTTACAGAGCAATCTTCGCTTATTCTCACCACGGTAACTTTAGATTCATTCTTCCCAAGTTTGCTCCT
TTCTTTCTCGTTCATTCAATCATAACATCAAAAAGTGAAATTATCCTCAATGCAAGTCTTTTCTTTTAGTTTCTACTGGT
CGGTTTAATCTTCTTATTGAAACTGTAAATTCACAAAGTTGACGACTTTATCTAGATAGATCTTGAAGACAATGGTCTAT
ATTCCAATCTTTGCATGACCTAATTTCACCCTGGCTCTGTATTTTGATGTTATTCCATCATATCTTCTGATCTCTGATGG
ACTTTATAGATGATTTTTGTTTATTTGACATATTTTTATCCCAATTTCCTCTGGTGATGAAGAATTGATACTGTTGTAGA
CATTCCTTCATGGGCTTTGATTTGATTGTGGATTTTTGCAGGAATCTTTGTCGGTGGGTCCAAAGTTGTTCATTTCAGAC
CTGAACACAACCCCATGGATTCATCAACATCATCAATATCATCATCTTCCTCTGAAGATATCTGTTCCATATTTCCTGAT
TGCGGTTTCAGACAACCGGACAGTGGAGTAGTCCTTTCTTGCTTAGACTGTTTCCTCAAGAACGGCTCACTCTACTGCTT
CGAATATGGAGTCAGTCCATCGGTTTTCCTAACCAAAGTCCGCGGAGGGACTTGCACAACCGCGCAATCTGATACAACTG
ATTCAGTCATCCACAGGGCAATGTACCTTCTCCAAAACGGATTTGGCAACTACGACATTTTCAAGAACAACTGTGAGGAT
TTCGCGCTCTATTGCAAGACCGGTTTGCTTATAATGGATAAGCTCGGTGTAGGGAGAAGCGGTCAAGCTTCTTCAATTGT
TGGTGCTCCTTTGGCTGCACTCCTCTCTTCTCCTTTCAAATTGCTTATTCCAAGTCCCATTGGTGTGGCAACAGTTACTG
CTGGTATGTACTGTATGAGTCGCTATGCTACCGATATTGGTGTTAGAAGCGACGTCATTAAGGTCTCAGTTGAGGATTTG
GCTCTCAACCTTGACGTAAAGACCATTGAGCAAGGTGAAGAAGAAGAAGAAGACGAAGAAGAAGATTCTGATACCGACTA
TGTTAGGTGACAAACAGATACCTATCACCTTTGTTCACGAATTTCGATATACATAAGAAAACATTTCAGTTAGAATCCTC
ATGTTGGTTTTATGTTCCCTTTATTGCATTTGTTGGCCTATTTTCTGTCTGTACAAAATGAAAACGCAGACGTTTTGGTT
TGGGTAATGTCAAAAATATCCCAATAATTAATTAATGCCCAGTGTAGATGCAAAAAAGCAGTCGTCGTCTTTCACGGGCA
CACAAAATTAAACCAAAGAAACAAACAATCCTTGTTCTCGCCGAAATAGAGAATTTTGTGAATCTGGGTTTTTAGTTCAG
GTGTTAATATAAGATTTTGATCAAAAGAAGACGAGATTCGATCCGATCCGATCTGATTGAAGAAGAAATGGCGAATCTGT
ATGTGAAAGCGGTTCCACCACCGGATATGAATAGGAATACGGAATGGTTCATGTATCCAGGAGTTTGGACGACTTACATG
CTTATTCTCTTCTTCGGTTGGCTCGTTGTTCTCTCTGTCTCTGGTTGTTCCCCTGGAATGGCTTGGACTGTTGTTAATCT
CGCTCACTTCGTTGTAAGTCTTCGATTGTGTTTATGCTTTAGAGATGATTTTTTCACTTAGGGTTGTGACTTTAAATTAG
ATGATGGATTGATTCCTTGTTTTTTTTTTATTTCCTGAGATCTGGATGTGAATCTGGCTCTAGTGTTTGAATTGATCTCT
TTGGTTATTAGCAATTTTTTAGTTGGTTTAGGGTTCGAATGAAGAGGCAATTACCTTCTGATTGATCAGTTTTAGCTATC
GTATATCGTTGAGCTTGGATCAGGCTTCGAATTAGGATACAGTTACCTTCTTATCAATGAATTGATCAGTTTTGGTATCA
GCGATTTTGAATTGATCTGTTTGGATACTATCAGCAGTGTTGACTGTTGAGTTGATCAGGCTTTTAAGTAAGATGCAATT
CTCTTCTAAGTTTGAATTGATCGGTTTTGGATCAGGCTTCGAATTAAGATGCACCTTCTCGTTAATGAATTATCAGTTTT
TGATATCAGAAACTAAAACTACCTATGGCATCAATGCAATTTCTTAAGGTCTAACTGTTTGATATAATGCGGTGACTTGT
AAATTGGCATTGCTTGATTGTCAAAACCAAATTTAATCTAATTTCTAATTACTCTTTAGGAAAATGTGATGTCTGAGTAG
AAATTTGTGGATATTTGTTGTCAGGTAACGTATCACAGCTTCCACTGGATGAAAGGAACTCCTTTTGCAGATGACCAAGG
AATCTACAATGGTTTAACTTGGTGGGAACAAATGGACAAT
>AT1G01225.1 | chr1:97243-100242 FORWARD LENGTH=3000
CAAACAGATACCTATCACCTTTGTTCACGAATTTCGATATACATAAGAAAACATTTCAGTTAGAATCCTCATGTTGGTTT
TATGTTCCCTTTATTGCATTTGTTGGCCTATTTTCTGTCTGTACAAAATGAAAACGCAGACGTTTTGGTTTGGGTAATGT
CAAAAATATCCCAATAATTAATTAATGCCCAGTGTAGATGCAAAAAAGCAGTCGTCGTCTTTCACGGGCACACAAAATTA
AACCAAAGAAACAAACAATCCTTGTTCTCGCCGAAATAGAGAATTTTGTGAATCTGGGTTTTTAGTTCAGGTGTTAATAT
AAGATTTTGATCAAAAGAAGACGAGATTCGATCCGATCCGATCTGATTGAAGAAGAAATGGCGAATCTGTATGTGAAAGC
GGTTCCACCACCGGATATGAATAGGAATACGGAATGGTTCATGTATCCAGGAGTTTGGACGACTTACATGCTTATTCTCT
TCTTCGGTTGGCTCGTTGTTCTCTCTGTCTCTGGTTGTTCCCCTGGAATGGCTTGGACTGTTGTTAATCTCGCTCACTTC
GTTGTAAGTCTTCGATTGTGTTTATGCTTTAGAGATGATTTTTTCACTTAGGGTTGTGACTTTAAATTAGATGATGGATT
GATTCCTTGTTTTTTTTTTATTTCCTGAGATCTGGATGTGAATCTGGCTCTAGTGTTTGAATTGATCTCTTTGGTTATTA
GCAATTTTTTAGTTGGTTTAGGGTTCGAATGAAGAGGCAATTACCTTCTGATTGATCAGTTTTAGCTATCGTATATCGTT
GAGCTTGGATCAGGCTTCGAATTAGGATACAGTTACCTTCTTATCAATGAATTGATCAGTTTTGGTATCAGCGATTTTGA
ATTGATCTGTTTGGATACTATCAGCAGTGTTGACTGTTGAGTTGATCAGGCTTTTAAGTAAGATGCAATTCTCTTCTAAG
TTTGAATTGATCGGTTTTGGATCAGGCTTCGAATTAAGATGCACCTTCTCGTTAATGAATTATCAGTTTTTGATATCAGA
AACTAAAACTACCTATGGCATCAATGCAATTTCTTAAGGTCTAACTGTTTGATATAATGCGGTGACTTGTAAATTGGCAT
TGCTTGATTGTCAAAACCAAATTTAATCTAATTTCTAATTACTCTTTAGGAAAATGTGATGTCTGAGTAGAAATTTGTGG
ATATTTGTTGTCAGGTAACGTATCACAGCTTCCACTGGATGAAAGGAACTCCTTTTGCAGATGACCAAGGAATCTACAAT
GGTTTAACTTGGTGGGAACAAATGGACAATGGTCAACAGCTTACCCGCAACCGCAAATTTCTTACCCTAGTTCCTGTTGT
TCTGTAAGTCCCAGCACCTTGTTCCTCAAAATCTCACCACTCTTGTCTATTTCCAATCTATATTTTCTTAGCAAATTATT
TTCTTTAGCTGCATATATCCTTGTGTCTCATATGGTTAATAAATATGCTAATTTCTCAATACACATATCTAAATCCGGTG
ATGTGTAACGGACTAGTTCTAGAGAACTCTGTATACGCGATAATGTGTATAAACAAGAGCTGCATTTATCTGGATGAACT
TTTAAGATTGAGCTCTTTAGCTTTTGTACTTGTTTTCTGACTTTATAACGACACATTTAAAACAGGTACTTGATTGCATC
GCATACAACAGATTACAGACATCCATGGCTGTTCCTCAACACACTCGCTGTGATGGTTCTCGTTGTTGCCAAGTTCCCCA
ACATGCACAAGGTACGCATCTTTGGTATCAATGGTGATAAATAAGTTTCCTTTACGGCAAGAGAACACCTGAAAGAAGGA
AAAGGGGATATAAGCGAACATATATATGTGTAAATGTTCATATGAGTTGGTTTAATTCTCGAGTCATGTTTTTTGTTGGA
TATTTGTAAGTAAACTCTCTAATTTTGAAGCTTTCATCTTTTACCTTTTATAATAGACACGAAAAAGCTTTCCCTTCATC
TCCCCACTTCACTTCAGATAATGGGCCTAATAGCAATATGGGCTTGAACAATAATTGAATTTAACAATGGCCCAAAGATT
CCTGTCGTGGTGACTCATGAGTTATCATAACACCAGAATGTTTTCGATTGAGCGTAATGATTCAGTGGGATCTAAAGAAC
ACGTGGCTGCCTACAAGATCTCTAACAGCTGGTTAATGACACGTGTCATAGTTAAAGTCCACCTGGATGGATATTATATC
ATGGTGTACGTATACAAAATAGTTAATCCCTCTTCAAAATTGAATAAAGCTAACAAAAGTAATCAATTAACGTGATTAAA
AAAAAAAAGAGAATGCTAATTGGACCCCGAAAACATGATATATCCTGCAAAATTAAAGCCGACAAAACGAAAGAATGACT
AATTAAAGTTGGAATAAGACTAATGATTTTTTTTTTTTTTTTTCTTATTGTGGTCCAATGTAAGAAAATAAATAAAAACA
TCTTATCCATTAAATCGAAAGTAGGGTCCATATCGTAATAGCCGTCGATTCTCTCTTTAGCCAACACGTGTTGTCAATCC
AGCTGTTTCAGATGCTTACCAAGCCAAACAAGTTATTGAAACTGTGTCGTTTTGTGTCCCTAACTCGGAAGCTTTTACGG
AAGAAACTGTAAATTTGGTTCCATGGGGCCAGAGAGTGTGAGAAACGAAAATTAAAAAAAAAGAGAAGAAAAGCCAAAAG
CTTCGGTCGCGCAAGATCGCTTCATTTGTTTCTAGAGTGATTCATGGATTCTTTAAACTACTAATAATGGTATCTTTAGT
TGTTACTTCGTTTTCTGATCTATTTTACAAATCTTACTCTTTTGCTCTGTTTTCGTGGTTTTGTTTAGATAAAAGTCTCT
GTTCTTCTAGTTTCTTCCATCAGACTGTTTTCTCATGGATCAGTGATGATTTTTGTTTCCTGGGTCAACTTCTGATTTTG
GAATTTCTGAAAATTTTGGTAAATTTACTCGATCCCATTG
>AT1G01230.1 | chr1:99047-102046 FORWARD LENGTH=3000
GTTTCCTTTACGGCAAGAGAACACCTGAAAGAAGGAAAAGGGGATATAAGCGAACATATATATGTGTAAATGTTCATATG
AGTTGGTTTAATTCTCGAGTCATGTTTTTTGTTGGATATTTGTAAGTAAACTCTCTAATTTTGAAGCTTTCATCTTTTAC
CTTTTATAATAGACACGAAAAAGCTTTCCCTTCATCTCCCCACTTCACTTCAGATAATGGGCCTAATAGCAATATGGGCT
TGAACAATAATTGAATTTAACAATGGCCCAAAGATTCCTGTCGTGGTGACTCATGAGTTATCATAACACCAGAATGTTTT
CGATTGAGCGTAATGATTCAGTGGGATCTAAAGAACACGTGGCTGCCTACAAGATCTCTAACAGCTGGTTAATGACACGT
GTCATAGTTAAAGTCCACCTGGATGGATATTATATCATGGTGTACGTATACAAAATAGTTAATCCCTCTTCAAAATTGAA
TAAAGCTAACAAAAGTAATCAATTAACGTGATTAAAAAAAAAAAGAGAATGCTAATTGGACCCCGAAAACATGATATATC
CTGCAAAATTAAAGCCGACAAAACGAAAGAATGACTAATTAAAGTTGGAATAAGACTAATGATTTTTTTTTTTTTTTTTC
TTATTGTGGTCCAATGTAAGAAAATAAATAAAAACATCTTATCCATTAAATCGAAAGTAGGGTCCATATCGTAATAGCCG
TCGATTCTCTCTTTAGCCAACACGTGTTGTCAATCCAGCTGTTTCAGATGCTTACCAAGCCAAACAAGTTATTGAAACTG
TGTCGTTTTGTGTCCCTAACTCGGAAGCTTTTACGGAAGAAACTGTAAATTTGGTTCCATGGGGCCAGAGAGTGTGAGAA
ACGAAAATTAAAAAAAAAGAGAAGAAAAGCCAAAAGCTTCGGTCGCGCAAGATCGCTTCATTTGTTTCTAGAGTGATTCA
TGGATTCTTTAAACTACTAATAATGGTATCTTTAGTTGTTACTTCGTTTTCTGATCTATTTTACAAATCTTACTCTTTTG
CTCTGTTTTCGTGGTTTTGTTTAGATAAAAGTCTCTGTTCTTCTAGTTTCTTCCATCAGACTGTTTTCTCATGGATCAGT
GATGATTTTTGTTTCCTGGGTCAACTTCTGATTTTGGAATTTCTGAAAATTTTGGTAAATTTACTCGATCCCATTGCGAA
ATCTTACGCATGATCTTTGTAGTTTGCTCTGCTCAAGACTTTCTTTTTTTTTGGTTCTGCAGTATGTCTTAATTGCTCTG
AAACTTATGTCTTGTTGTGTTTAATTTGGTGGTGAAATATATTGTCTTCTTTATTCCTGGATCTGTTAAGATTGTTTAAG
ATTTCATATACGTTGAATTGGTTTTGATTGAATATATTTTGGTTCCCAGACGTTGCGTGTATTATTTAATGTAAATTCCT
TAAATCATTGGCTTATCTATGAATCAATCATTTGCTTAGAAGCAATCTCATGAGTAGCAAGAAAAACGAATTAATCCTTC
CCATGTCTTTTATGTTTATATTACAGGATCTGGGTGAAAAAAGAACAGTCTTTTGATTTGGTGTGTTTCTCTTTTCTCTT
AATTTTTTAGGATTTTTGTTGTGTCTTAATGAAATAATGGGAGCAGCTGAAGCAAGAGCATTGTGGCAAAGAACAGCTAG
TCGTTGCTTTGTTGTTCATGAGGATGCTAAGATGGCTCCGAGGTTAGCTTGTTGCCAACACCAACAATCTTCTTCGGGCA
ACACCGAAAAAAACAGCTTTTCTTCCGGAAGTTTTGGAGATTCCTCTGATTTCTCTTGTGATACCAAATGGTGGCTTAAG
GGATCAACTGGTTTTGATGAGGAGGTTACAAACTCCTTTCTTGAAGATACCAAATGCAAGAAATTGCATGAATTTGTCGA
CTTAATCGGAATACGAGAAGAAGAAGACTACAGCTTTATTAGCAAGAAAGCTGACGCTACAACACCGTGGTGGAGAAGCA
CGACGGATAAAGATGAATTAGCTCTCATGGTGGCGACTAAATCGGTTGATCATAATATCCAGAATTGTGATCTTCCTCCA
CCTCAAAAACTCCACAAGAGTATTCACTCCTCGAGTGGAGAAAAAGGGTTTAAAACAGCGGTTAAATCGCCATGGAAGCA
AGGAGTTTGGAAGGATCGGTTTGAGAGATCTTTGAGTTACAATGGTAGCACAGAGAGCAAGAACACGAGTCCAATGTCTT
CCCCTAGAAGTGATGATCTAAGCAAAGGTCAGCTTTTAGAAGCACTAAGGCATTCTCAAACCAGGGCAAGAGAAGCAGAG
AGAGCAGCGAGAGAAGCTTGCGCTGAGAAAGACCGTGTGATAACAATCTTGTTGAAACAAGCGAGTCAGATGTTGGCTTA
TAAGCAATGGTTAAAGCTTCTTGAAATGGAAGCTCTTTATCTGCAGATGAAGAAGGAAGAAGAACAAGAGGAACAGGTCA
AAGGAATGAATCTGAAGAAGAGAAAACAGAGAGGGGAGAAGAAGAAAAAGGGTGAGACTGGGAGATATATGATGGCTTTT
GCATTAGGGTTTAGTCTCATTGGTGCTGGTTTGCTCTTAGGTTGGACTGTTGGATGGTTGCTTCCCTTCTAGAATCTTGA
AATGTCTTCTCTTTGGTCACTCATCTTTTCAAGAGTTTTAGGTTTTATAACTTTTCACTTTACCTCTAAAATTGTGTGTA
TATTTTGTTAATGTATGTATTGTGTGATGTTTGTGTAAATTTAATCTTCTGTAGAAGTTTATTTGGTTAGGGTCTCTCTC
TCTCTCTCTCTCTCTGCTACACAAAATTGAGAAGCATCAAACTTGGAAATTCATCAGAAGCTTGAGAATGTTGGAATCAA
ATAAATCTTATATTTGAGCTGAAAGTTTGCTACAAGTGGACCTCATTTGACCCAATTTTCTAATTAAGGCCCATATGTTT
TTCAGACCCAAACTTTTTTATTTTATAATTTCTTTTTAGG
>AT1G01240.3 | chr1:101679-104678 FORWARD LENGTH=3000
AATCTTGAAATGTCTTCTCTTTGGTCACTCATCTTTTCAAGAGTTTTAGGTTTTATAACTTTTCACTTTACCTCTAAAAT
TGTGTGTATATTTTGTTAATGTATGTATTGTGTGATGTTTGTGTAAATTTAATCTTCTGTAGAAGTTTATTTGGTTAGGG
TCTCTCTCTCTCTCTCTCTCTCTGCTACACAAAATTGAGAAGCATCAAACTTGGAAATTCATCAGAAGCTTGAGAATGTT
GGAATCAAATAAATCTTATATTTGAGCTGAAAGTTTGCTACAAGTGGACCTCATTTGACCCAATTTTCTAATTAAGGCCC
ATATGTTTTTCAGACCCAAACTTTTTTATTTTATAATTTCTTTTTAGGGGTTCCAAAAAAATAATAGTATTTGCGTTTTG
AACTTCTAAATTCTAAGCATGGTGGAATAAGATTTAATGATTATGGTCTTAGTTGCTTTAAAATTTATCACGGATGTTTA
AAATTAAAAGTGTGATCACTTGAATAGTTTGTGTTTATGCATGCTTCTGTGAAATATATACAAAACTTTTTGACTAAATC
CCAAAATTCAAATCTGTATAACGAATTCCTTTGATAAATGTGACTTTAAAAGATAATTCCAAAACATTGAAAACATATGT
GTTTTAACTTCTTCTTTTTTTCTTTCAAATATCATACAATAGGCAAGTCTGGATGATGAGACGTCAATTACTAGCACCGA
CGACTAAAATACATGTTTTCATCATCAAATGTCTTTAAAATTCATATCTCTTTTGTTTGTTTGTTCATATCTAAGATAGC
AATTAATATACCTCTATCTGTTGGGGTCAAATGTGATATTATATCTCCGTATTTATTATGAATAATGGTTGTAAGAAGCT
TTATTGAATTTCCAGCAGAAAGATGTTTTGTTCATCATTGAGTACTACTACTATGGTTCAAAATGAAGCAAAAAATTTCC
CGATTTATAATAAACCATAATTCGTTTTTCTTGGATGCTATGATCGATTCCAAACCACTAAATAGCACTAAATTGTTGTT
GCAACAAATCCTTGTCTGAAATAATAAATTCGAGTATCGTTTTAGCCGTTATTTTTAAAACACGTGTTGTATTAAATATC
TTATTATGTGGTGCCAAATTGTATAATGACGATACAAAGGACAAATGTTAATAATTTCAAATTTCCCACCCAGACAACTC
TTGGTTCTATGCTTGTACCATCTCCGCGTCCTCGTCTTGTCGTGTGTCCTACACGAACATACTATTAGACTATTAGTGTT
ACAGTACTACAGCTTAATTAAAATATGCACATGTCAAAATATTTAAGGACTAACTGGTCAAATAGCCCCAAAACAATTCA
AGATTGATTAACTAACATGTTCTCTAAAAGAATTGCTTCAGTAACCTATAATGTGGTATTGAATTCTCGAAAATGCATTT
AAAACATCTTTATATGAGCTTACATATAATTGACTTAAATTGTTTGACGGAAATACCGAATTGTATGATGCTGTGAGAAA
AACATGAAATACAAATATTCATGTATAGAGTCGAGTTTAGGATTTGATCAAGTGTCGAGCTTAATTAGGACTCGAACTGA
TAATACAAGAGGTACATATACGGATGCTTCTTTTTTGGACGAAACATATATATGGTTCAGTTCTTAAACACGTATATTCA
TACCAATCATATATATATTCTGGAAAATGAATTGAGTTCACAATTTCCATGTGTTTCCACGTGGTCAATTTAGGTCGAAC
TTCAAATGTTTTAGGAAACAACCGTTAAGAAAATCGCTCTACGGATGTATTCCTGTCAGTTAAAATTATCAAATTATGTG
GCTTGTTTGCGACTTTGCGTTGTGTGTTTTTTGGCATTCAAGAAAAAGAATGCTGGATTATACTAAATAGGAACCAAAGT
AGCATGTAGTGTCGTGATAAACGACGTGACAAATTTTCTCGCCCGCCCGTTTCCTCTTGGTACGAAAAGACTCCGAAGCC
TTGGTGATTCGAACTGTCGAAGAGTTAGGTTAAGTCCAAAATGTCAAATGAAGCATGCAGCTTGAAGAGGGCACAATCGT
CCTTTCCCCTGATATTTATCCCATATTTAATACATGACGCTAATGGTTAGCTTGAGTACTGAGTAACTTTAAGCGACATT
TATAAGTATCAATGAAGCTCGAGTACTGATATTATTAACATCTTGGAATTAAATAGCTCACTATCAGGGGAAAACTGAAA
AGCGAACAAAAATTATTGGAAGAAGAAATTATTGCCAACCGTACAGTTACAAGTATAAATGTCGATATATCGACACACCA
AAAAAAAACTATTGCATTCACATTTAAAAAAAAAAAAAAAAAAAAAAGATGTATACTAGTATAATAGTATATCTGTCACA
AACACATATCAGGAGAACATCTATCACGAACCCCATGACTCATTTAAGGAGTCTTTCTTTTTTTTGTTTTCTATGAAAAA
ACAAAACAAATTAATATGATAAATATCGATAGTAGTTTTAAAGTAATATTTCATATTGAATATGGATATGGGTCCGAGAA
GTTACTATTGCATGAACAACGATAGAAATTGGACCAAACTAGGAATTATGCTAGGTATCGAATTATACTTTCCCTACATA
AATAATAATCAGAAGTTAAAAGCTCCAAATGATTAAAAACCATTACTGTAGAGTCTGTACTTATAATCAGTACTCAGTAG
CTACATAATGTTTTCAATAAATAAAGAAATTCCTTAAAGAGTTTTTGACACTTAGTTAGTAAAGTTGCACAAATAAAAAG
GTTTAGAATAAGTAGCAATACTTATGCAAACAAAAACTGTATATAAGAACATACACTTATACGTATTTTTGTAGATGCGT
ACAAACCTGATAACTAACTTGAGAAACAGGTATCTAATTATTAATCGCGTAAAACAATAAACTAGAAACAAATAAATGAA
AATATACATGCATATGCATTAAATTAAGTGAGCCAACACA
>AT1G01240.2 | chr1:101679-104678 FORWARD LENGTH=3000
AATCTTGAAATGTCTTCTCTTTGGTCACTCATCTTTTCAAGAGTTTTAGGTTTTATAACTTTTCACTTTACCTCTAAAAT
TGTGTGTATATTTTGTTAATGTATGTATTGTGTGATGTTTGTGTAAATTTAATCTTCTGTAGAAGTTTATTTGGTTAGGG
TCTCTCTCTCTCTCTCTCTCTCTGCTACACAAAATTGAGAAGCATCAAACTTGGAAATTCATCAGAAGCTTGAGAATGTT
GGAATCAAATAAATCTTATATTTGAGCTGAAAGTTTGCTACAAGTGGACCTCATTTGACCCAATTTTCTAATTAAGGCCC
ATATGTTTTTCAGACCCAAACTTTTTTATTTTATAATTTCTTTTTAGGGGTTCCAAAAAAATAATAGTATTTGCGTTTTG
AACTTCTAAATTCTAAGCATGGTGGAATAAGATTTAATGATTATGGTCTTAGTTGCTTTAAAATTTATCACGGATGTTTA
AAATTAAAAGTGTGATCACTTGAATAGTTTGTGTTTATGCATGCTTCTGTGAAATATATACAAAACTTTTTGACTAAATC
CCAAAATTCAAATCTGTATAACGAATTCCTTTGATAAATGTGACTTTAAAAGATAATTCCAAAACATTGAAAACATATGT
GTTTTAACTTCTTCTTTTTTTCTTTCAAATATCATACAATAGGCAAGTCTGGATGATGAGACGTCAATTACTAGCACCGA
CGACTAAAATACATGTTTTCATCATCAAATGTCTTTAAAATTCATATCTCTTTTGTTTGTTTGTTCATATCTAAGATAGC
AATTAATATACCTCTATCTGTTGGGGTCAAATGTGATATTATATCTCCGTATTTATTATGAATAATGGTTGTAAGAAGCT
TTATTGAATTTCCAGCAGAAAGATGTTTTGTTCATCATTGAGTACTACTACTATGGTTCAAAATGAAGCAAAAAATTTCC
CGATTTATAATAAACCATAATTCGTTTTTCTTGGATGCTATGATCGATTCCAAACCACTAAATAGCACTAAATTGTTGTT
GCAACAAATCCTTGTCTGAAATAATAAATTCGAGTATCGTTTTAGCCGTTATTTTTAAAACACGTGTTGTATTAAATATC
TTATTATGTGGTGCCAAATTGTATAATGACGATACAAAGGACAAATGTTAATAATTTCAAATTTCCCACCCAGACAACTC
TTGGTTCTATGCTTGTACCATCTCCGCGTCCTCGTCTTGTCGTGTGTCCTACACGAACATACTATTAGACTATTAGTGTT
ACAGTACTACAGCTTAATTAAAATATGCACATGTCAAAATATTTAAGGACTAACTGGTCAAATAGCCCCAAAACAATTCA
AGATTGATTAACTAACATGTTCTCTAAAAGAATTGCTTCAGTAACCTATAATGTGGTATTGAATTCTCGAAAATGCATTT
AAAACATCTTTATATGAGCTTACATATAATTGACTTAAATTGTTTGACGGAAATACCGAATTGTATGATGCTGTGAGAAA
AACATGAAATACAAATATTCATGTATAGAGTCGAGTTTAGGATTTGATCAAGTGTCGAGCTTAATTAGGACTCGAACTGA
TAATACAAGAGGTACATATACGGATGCTTCTTTTTTGGACGAAACATATATATGGTTCAGTTCTTAAACACGTATATTCA
TACCAATCATATATATATTCTGGAAAATGAATTGAGTTCACAATTTCCATGTGTTTCCACGTGGTCAATTTAGGTCGAAC
TTCAAATGTTTTAGGAAACAACCGTTAAGAAAATCGCTCTACGGATGTATTCCTGTCAGTTAAAATTATCAAATTATGTG
GCTTGTTTGCGACTTTGCGTTGTGTGTTTTTTGGCATTCAAGAAAAAGAATGCTGGATTATACTAAATAGGAACCAAAGT
AGCATGTAGTGTCGTGATAAACGACGTGACAAATTTTCTCGCCCGCCCGTTTCCTCTTGGTACGAAAAGACTCCGAAGCC
TTGGTGATTCGAACTGTCGAAGAGTTAGGTTAAGTCCAAAATGTCAAATGAAGCATGCAGCTTGAAGAGGGCACAATCGT
CCTTTCCCCTGATATTTATCCCATATTTAATACATGACGCTAATGGTTAGCTTGAGTACTGAGTAACTTTAAGCGACATT
TATAAGTATCAATGAAGCTCGAGTACTGATATTATTAACATCTTGGAATTAAATAGCTCACTATCAGGGGAAAACTGAAA
AGCGAACAAAAATTATTGGAAGAAGAAATTATTGCCAACCGTACAGTTACAAGTATAAATGTCGATATATCGACACACCA
AAAAAAAACTATTGCATTCACATTTAAAAAAAAAAAAAAAAAAAAAAGATGTATACTAGTATAATAGTATATCTGTCACA
AACACATATCAGGAGAACATCTATCACGAACCCCATGACTCATTTAAGGAGTCTTTCTTTTTTTTGTTTTCTATGAAAAA
ACAAAACAAATTAATATGATAAATATCGATAGTAGTTTTAAAGTAATATTTCATATTGAATATGGATATGGGTCCGAGAA
GTTACTATTGCATGAACAACGATAGAAATTGGACCAAACTAGGAATTATGCTAGGTATCGAATTATACTTTCCCTACATA
AATAATAATCAGAAGTTAAAAGCTCCAAATGATTAAAAACCATTACTGTAGAGTCTGTACTTATAATCAGTACTCAGTAG
CTACATAATGTTTTCAATAAATAAAGAAATTCCTTAAAGAGTTTTTGACACTTAGTTAGTAAAGTTGCACAAATAAAAAG
GTTTAGAATAAGTAGCAATACTTATGCAAACAAAAACTGTATATAAGAACATACACTTATACGTATTTTTGTAGATGCGT
ACAAACCTGATAACTAACTTGAGAAACAGGTATCTAATTATTAATCGCGTAAAACAATAAACTAGAAACAAATAAATGAA
AATATACATGCATATGCATTAAATTAAGTGAGCCAACACA
>AT1G01240.4 | chr1:101679-104678 FORWARD LENGTH=3000
AATCTTGAAATGTCTTCTCTTTGGTCACTCATCTTTTCAAGAGTTTTAGGTTTTATAACTTTTCACTTTACCTCTAAAAT
TGTGTGTATATTTTGTTAATGTATGTATTGTGTGATGTTTGTGTAAATTTAATCTTCTGTAGAAGTTTATTTGGTTAGGG
TCTCTCTCTCTCTCTCTCTCTCTGCTACACAAAATTGAGAAGCATCAAACTTGGAAATTCATCAGAAGCTTGAGAATGTT
GGAATCAAATAAATCTTATATTTGAGCTGAAAGTTTGCTACAAGTGGACCTCATTTGACCCAATTTTCTAATTAAGGCCC
ATATGTTTTTCAGACCCAAACTTTTTTATTTTATAATTTCTTTTTAGGGGTTCCAAAAAAATAATAGTATTTGCGTTTTG
AACTTCTAAATTCTAAGCATGGTGGAATAAGATTTAATGATTATGGTCTTAGTTGCTTTAAAATTTATCACGGATGTTTA
AAATTAAAAGTGTGATCACTTGAATAGTTTGTGTTTATGCATGCTTCTGTGAAATATATACAAAACTTTTTGACTAAATC
CCAAAATTCAAATCTGTATAACGAATTCCTTTGATAAATGTGACTTTAAAAGATAATTCCAAAACATTGAAAACATATGT
GTTTTAACTTCTTCTTTTTTTCTTTCAAATATCATACAATAGGCAAGTCTGGATGATGAGACGTCAATTACTAGCACCGA
CGACTAAAATACATGTTTTCATCATCAAATGTCTTTAAAATTCATATCTCTTTTGTTTGTTTGTTCATATCTAAGATAGC
AATTAATATACCTCTATCTGTTGGGGTCAAATGTGATATTATATCTCCGTATTTATTATGAATAATGGTTGTAAGAAGCT
TTATTGAATTTCCAGCAGAAAGATGTTTTGTTCATCATTGAGTACTACTACTATGGTTCAAAATGAAGCAAAAAATTTCC
CGATTTATAATAAACCATAATTCGTTTTTCTTGGATGCTATGATCGATTCCAAACCACTAAATAGCACTAAATTGTTGTT
GCAACAAATCCTTGTCTGAAATAATAAATTCGAGTATCGTTTTAGCCGTTATTTTTAAAACACGTGTTGTATTAAATATC
TTATTATGTGGTGCCAAATTGTATAATGACGATACAAAGGACAAATGTTAATAATTTCAAATTTCCCACCCAGACAACTC
TTGGTTCTATGCTTGTACCATCTCCGCGTCCTCGTCTTGTCGTGTGTCCTACACGAACATACTATTAGACTATTAGTGTT
ACAGTACTACAGCTTAATTAAAATATGCACATGTCAAAATATTTAAGGACTAACTGGTCAAATAGCCCCAAAACAATTCA
AGATTGATTAACTAACATGTTCTCTAAAAGAATTGCTTCAGTAACCTATAATGTGGTATTGAATTCTCGAAAATGCATTT
AAAACATCTTTATATGAGCTTACATATAATTGACTTAAATTGTTTGACGGAAATACCGAATTGTATGATGCTGTGAGAAA
AACATGAAATACAAATATTCATGTATAGAGTCGAGTTTAGGATTTGATCAAGTGTCGAGCTTAATTAGGACTCGAACTGA
TAATACAAGAGGTACATATACGGATGCTTCTTTTTTGGACGAAACATATATATGGTTCAGTTCTTAAACACGTATATTCA
TACCAATCATATATATATTCTGGAAAATGAATTGAGTTCACAATTTCCATGTGTTTCCACGTGGTCAATTTAGGTCGAAC
TTCAAATGTTTTAGGAAACAACCGTTAAGAAAATCGCTCTACGGATGTATTCCTGTCAGTTAAAATTATCAAATTATGTG
GCTTGTTTGCGACTTTGCGTTGTGTGTTTTTTGGCATTCAAGAAAAAGAATGCTGGATTATACTAAATAGGAACCAAAGT
AGCATGTAGTGTCGTGATAAACGACGTGACAAATTTTCTCGCCCGCCCGTTTCCTCTTGGTACGAAAAGACTCCGAAGCC
TTGGTGATTCGAACTGTCGAAGAGTTAGGTTAAGTCCAAAATGTCAAATGAAGCATGCAGCTTGAAGAGGGCACAATCGT
CCTTTCCCCTGATATTTATCCCATATTTAATACATGACGCTAATGGTTAGCTTGAGTACTGAGTAACTTTAAGCGACATT
TATAAGTATCAATGAAGCTCGAGTACTGATATTATTAACATCTTGGAATTAAATAGCTCACTATCAGGGGAAAACTGAAA
AGCGAACAAAAATTATTGGAAGAAGAAATTATTGCCAACCGTACAGTTACAAGTATAAATGTCGATATATCGACACACCA
AAAAAAAACTATTGCATTCACATTTAAAAAAAAAAAAAAAAAAAAAAGATGTATACTAGTATAATAGTATATCTGTCACA
AACACATATCAGGAGAACATCTATCACGAACCCCATGACTCATTTAAGGAGTCTTTCTTTTTTTTGTTTTCTATGAAAAA
ACAAAACAAATTAATATGATAAATATCGATAGTAGTTTTAAAGTAATATTTCATATTGAATATGGATATGGGTCCGAGAA
GTTACTATTGCATGAACAACGATAGAAATTGGACCAAACTAGGAATTATGCTAGGTATCGAATTATACTTTCCCTACATA
AATAATAATCAGAAGTTAAAAGCTCCAAATGATTAAAAACCATTACTGTAGAGTCTGTACTTATAATCAGTACTCAGTAG
CTACATAATGTTTTCAATAAATAAAGAAATTCCTTAAAGAGTTTTTGACACTTAGTTAGTAAAGTTGCACAAATAAAAAG
GTTTAGAATAAGTAGCAATACTTATGCAAACAAAAACTGTATATAAGAACATACACTTATACGTATTTTTGTAGATGCGT
ACAAACCTGATAACTAACTTGAGAAACAGGTATCTAATTATTAATCGCGTAAAACAATAAACTAGAAACAAATAAATGAA
AATATACATGCATATGCATTAAATTAAGTGAGCCAACACA
>AT1G01240.5 | chr1:101679-104678 FORWARD LENGTH=3000
AATCTTGAAATGTCTTCTCTTTGGTCACTCATCTTTTCAAGAGTTTTAGGTTTTATAACTTTTCACTTTACCTCTAAAAT
TGTGTGTATATTTTGTTAATGTATGTATTGTGTGATGTTTGTGTAAATTTAATCTTCTGTAGAAGTTTATTTGGTTAGGG
TCTCTCTCTCTCTCTCTCTCTCTGCTACACAAAATTGAGAAGCATCAAACTTGGAAATTCATCAGAAGCTTGAGAATGTT
GGAATCAAATAAATCTTATATTTGAGCTGAAAGTTTGCTACAAGTGGACCTCATTTGACCCAATTTTCTAATTAAGGCCC
ATATGTTTTTCAGACCCAAACTTTTTTATTTTATAATTTCTTTTTAGGGGTTCCAAAAAAATAATAGTATTTGCGTTTTG
AACTTCTAAATTCTAAGCATGGTGGAATAAGATTTAATGATTATGGTCTTAGTTGCTTTAAAATTTATCACGGATGTTTA
AAATTAAAAGTGTGATCACTTGAATAGTTTGTGTTTATGCATGCTTCTGTGAAATATATACAAAACTTTTTGACTAAATC
CCAAAATTCAAATCTGTATAACGAATTCCTTTGATAAATGTGACTTTAAAAGATAATTCCAAAACATTGAAAACATATGT
GTTTTAACTTCTTCTTTTTTTCTTTCAAATATCATACAATAGGCAAGTCTGGATGATGAGACGTCAATTACTAGCACCGA
CGACTAAAATACATGTTTTCATCATCAAATGTCTTTAAAATTCATATCTCTTTTGTTTGTTTGTTCATATCTAAGATAGC
AATTAATATACCTCTATCTGTTGGGGTCAAATGTGATATTATATCTCCGTATTTATTATGAATAATGGTTGTAAGAAGCT
TTATTGAATTTCCAGCAGAAAGATGTTTTGTTCATCATTGAGTACTACTACTATGGTTCAAAATGAAGCAAAAAATTTCC
CGATTTATAATAAACCATAATTCGTTTTTCTTGGATGCTATGATCGATTCCAAACCACTAAATAGCACTAAATTGTTGTT
GCAACAAATCCTTGTCTGAAATAATAAATTCGAGTATCGTTTTAGCCGTTATTTTTAAAACACGTGTTGTATTAAATATC
TTATTATGTGGTGCCAAATTGTATAATGACGATACAAAGGACAAATGTTAATAATTTCAAATTTCCCACCCAGACAACTC
TTGGTTCTATGCTTGTACCATCTCCGCGTCCTCGTCTTGTCGTGTGTCCTACACGAACATACTATTAGACTATTAGTGTT
ACAGTACTACAGCTTAATTAAAATATGCACATGTCAAAATATTTAAGGACTAACTGGTCAAATAGCCCCAAAACAATTCA
AGATTGATTAACTAACATGTTCTCTAAAAGAATTGCTTCAGTAACCTATAATGTGGTATTGAATTCTCGAAAATGCATTT
AAAACATCTTTATATGAGCTTACATATAATTGACTTAAATTGTTTGACGGAAATACCGAATTGTATGATGCTGTGAGAAA
AACATGAAATACAAATATTCATGTATAGAGTCGAGTTTAGGATTTGATCAAGTGTCGAGCTTAATTAGGACTCGAACTGA
TAATACAAGAGGTACATATACGGATGCTTCTTTTTTGGACGAAACATATATATGGTTCAGTTCTTAAACACGTATATTCA
TACCAATCATATATATATTCTGGAAAATGAATTGAGTTCACAATTTCCATGTGTTTCCACGTGGTCAATTTAGGTCGAAC
TTCAAATGTTTTAGGAAACAACCGTTAAGAAAATCGCTCTACGGATGTATTCCTGTCAGTTAAAATTATCAAATTATGTG
GCTTGTTTGCGACTTTGCGTTGTGTGTTTTTTGGCATTCAAGAAAAAGAATGCTGGATTATACTAAATAGGAACCAAAGT
AGCATGTAGTGTCGTGATAAACGACGTGACAAATTTTCTCGCCCGCCCGTTTCCTCTTGGTACGAAAAGACTCCGAAGCC
TTGGTGATTCGAACTGTCGAAGAGTTAGGTTAAGTCCAAAATGTCAAATGAAGCATGCAGCTTGAAGAGGGCACAATCGT
CCTTTCCCCTGATATTTATCCCATATTTAATACATGACGCTAATGGTTAGCTTGAGTACTGAGTAACTTTAAGCGACATT
TATAAGTATCAATGAAGCTCGAGTACTGATATTATTAACATCTTGGAATTAAATAGCTCACTATCAGGGGAAAACTGAAA
AGCGAACAAAAATTATTGGAAGAAGAAATTATTGCCAACCGTACAGTTACAAGTATAAATGTCGATATATCGACACACCA
AAAAAAAACTATTGCATTCACATTTAAAAAAAAAAAAAAAAAAAAAAGATGTATACTAGTATAATAGTATATCTGTCACA
AACACATATCAGGAGAACATCTATCACGAACCCCATGACTCATTTAAGGAGTCTTTCTTTTTTTTGTTTTCTATGAAAAA
ACAAAACAAATTAATATGATAAATATCGATAGTAGTTTTAAAGTAATATTTCATATTGAATATGGATATGGGTCCGAGAA
GTTACTATTGCATGAACAACGATAGAAATTGGACCAAACTAGGAATTATGCTAGGTATCGAATTATACTTTCCCTACATA
AATAATAATCAGAAGTTAAAAGCTCCAAATGATTAAAAACCATTACTGTAGAGTCTGTACTTATAATCAGTACTCAGTAG
CTACATAATGTTTTCAATAAATAAAGAAATTCCTTAAAGAGTTTTTGACACTTAGTTAGTAAAGTTGCACAAATAAAAAG
GTTTAGAATAAGTAGCAATACTTATGCAAACAAAAACTGTATATAAGAACATACACTTATACGTATTTTTGTAGATGCGT
ACAAACCTGATAACTAACTTGAGAAACAGGTATCTAATTATTAATCGCGTAAAACAATAAACTAGAAACAAATAAATGAA
AATATACATGCATATGCATTAAATTAAGTGAGCCAACACA
>AT1G01240.1 | chr1:101679-104678 FORWARD LENGTH=3000
AATCTTGAAATGTCTTCTCTTTGGTCACTCATCTTTTCAAGAGTTTTAGGTTTTATAACTTTTCACTTTACCTCTAAAAT
TGTGTGTATATTTTGTTAATGTATGTATTGTGTGATGTTTGTGTAAATTTAATCTTCTGTAGAAGTTTATTTGGTTAGGG
TCTCTCTCTCTCTCTCTCTCTCTGCTACACAAAATTGAGAAGCATCAAACTTGGAAATTCATCAGAAGCTTGAGAATGTT
GGAATCAAATAAATCTTATATTTGAGCTGAAAGTTTGCTACAAGTGGACCTCATTTGACCCAATTTTCTAATTAAGGCCC
ATATGTTTTTCAGACCCAAACTTTTTTATTTTATAATTTCTTTTTAGGGGTTCCAAAAAAATAATAGTATTTGCGTTTTG
AACTTCTAAATTCTAAGCATGGTGGAATAAGATTTAATGATTATGGTCTTAGTTGCTTTAAAATTTATCACGGATGTTTA
AAATTAAAAGTGTGATCACTTGAATAGTTTGTGTTTATGCATGCTTCTGTGAAATATATACAAAACTTTTTGACTAAATC
CCAAAATTCAAATCTGTATAACGAATTCCTTTGATAAATGTGACTTTAAAAGATAATTCCAAAACATTGAAAACATATGT
GTTTTAACTTCTTCTTTTTTTCTTTCAAATATCATACAATAGGCAAGTCTGGATGATGAGACGTCAATTACTAGCACCGA
CGACTAAAATACATGTTTTCATCATCAAATGTCTTTAAAATTCATATCTCTTTTGTTTGTTTGTTCATATCTAAGATAGC
AATTAATATACCTCTATCTGTTGGGGTCAAATGTGATATTATATCTCCGTATTTATTATGAATAATGGTTGTAAGAAGCT
TTATTGAATTTCCAGCAGAAAGATGTTTTGTTCATCATTGAGTACTACTACTATGGTTCAAAATGAAGCAAAAAATTTCC
CGATTTATAATAAACCATAATTCGTTTTTCTTGGATGCTATGATCGATTCCAAACCACTAAATAGCACTAAATTGTTGTT
GCAACAAATCCTTGTCTGAAATAATAAATTCGAGTATCGTTTTAGCCGTTATTTTTAAAACACGTGTTGTATTAAATATC
TTATTATGTGGTGCCAAATTGTATAATGACGATACAAAGGACAAATGTTAATAATTTCAAATTTCCCACCCAGACAACTC
TTGGTTCTATGCTTGTACCATCTCCGCGTCCTCGTCTTGTCGTGTGTCCTACACGAACATACTATTAGACTATTAGTGTT
ACAGTACTACAGCTTAATTAAAATATGCACATGTCAAAATATTTAAGGACTAACTGGTCAAATAGCCCCAAAACAATTCA
AGATTGATTAACTAACATGTTCTCTAAAAGAATTGCTTCAGTAACCTATAATGTGGTATTGAATTCTCGAAAATGCATTT
AAAACATCTTTATATGAGCTTACATATAATTGACTTAAATTGTTTGACGGAAATACCGAATTGTATGATGCTGTGAGAAA
AACATGAAATACAAATATTCATGTATAGAGTCGAGTTTAGGATTTGATCAAGTGTCGAGCTTAATTAGGACTCGAACTGA
TAATACAAGAGGTACATATACGGATGCTTCTTTTTTGGACGAAACATATATATGGTTCAGTTCTTAAACACGTATATTCA
TACCAATCATATATATATTCTGGAAAATGAATTGAGTTCACAATTTCCATGTGTTTCCACGTGGTCAATTTAGGTCGAAC
TTCAAATGTTTTAGGAAACAACCGTTAAGAAAATCGCTCTACGGATGTATTCCTGTCAGTTAAAATTATCAAATTATGTG
GCTTGTTTGCGACTTTGCGTTGTGTGTTTTTTGGCATTCAAGAAAAAGAATGCTGGATTATACTAAATAGGAACCAAAGT
AGCATGTAGTGTCGTGATAAACGACGTGACAAATTTTCTCGCCCGCCCGTTTCCTCTTGGTACGAAAAGACTCCGAAGCC
TTGGTGATTCGAACTGTCGAAGAGTTAGGTTAAGTCCAAAATGTCAAATGAAGCATGCAGCTTGAAGAGGGCACAATCGT
CCTTTCCCCTGATATTTATCCCATATTTAATACATGACGCTAATGGTTAGCTTGAGTACTGAGTAACTTTAAGCGACATT
TATAAGTATCAATGAAGCTCGAGTACTGATATTATTAACATCTTGGAATTAAATAGCTCACTATCAGGGGAAAACTGAAA
AGCGAACAAAAATTATTGGAAGAAGAAATTATTGCCAACCGTACAGTTACAAGTATAAATGTCGATATATCGACACACCA
AAAAAAAACTATTGCATTCACATTTAAAAAAAAAAAAAAAAAAAAAAGATGTATACTAGTATAATAGTATATCTGTCACA
AACACATATCAGGAGAACATCTATCACGAACCCCATGACTCATTTAAGGAGTCTTTCTTTTTTTTGTTTTCTATGAAAAA
ACAAAACAAATTAATATGATAAATATCGATAGTAGTTTTAAAGTAATATTTCATATTGAATATGGATATGGGTCCGAGAA
GTTACTATTGCATGAACAACGATAGAAATTGGACCAAACTAGGAATTATGCTAGGTATCGAATTATACTTTCCCTACATA
AATAATAATCAGAAGTTAAAAGCTCCAAATGATTAAAAACCATTACTGTAGAGTCTGTACTTATAATCAGTACTCAGTAG
CTACATAATGTTTTCAATAAATAAAGAAATTCCTTAAAGAGTTTTTGACACTTAGTTAGTAAAGTTGCACAAATAAAAAG
GTTTAGAATAAGTAGCAATACTTATGCAAACAAAAACTGTATATAAGAACATACACTTATACGTATTTTTGTAGATGCGT
ACAAACCTGATAACTAACTTGAGAAACAGGTATCTAATTATTAATCGCGTAAAACAATAAACTAGAAACAAATAAATGAA
AATATACATGCATATGCATTAAATTAAGTGAGCCAACACA
>AT1G01250.1 | chr1:101731-104730 REVERSE LENGTH=3000
GTGTTGCTGTCGATTGTGTCGTATTCGTTATACGTGTACGTTGTATCGTTATTGTGTTGGCTCACTTAATTTAATGCATA
TGCATGTATATTTTCATTTATTTGTTTCTAGTTTATTGTTTTACGCGATTAATAATTAGATACCTGTTTCTCAAGTTAGT
TATCAGGTTTGTACGCATCTACAAAAATACGTATAAGTGTATGTTCTTATATACAGTTTTTGTTTGCATAAGTATTGCTA
CTTATTCTAAACCTTTTTATTTGTGCAACTTTACTAACTAAGTGTCAAAAACTCTTTAAGGAATTTCTTTATTTATTGAA
AACATTATGTAGCTACTGAGTACTGATTATAAGTACAGACTCTACAGTAATGGTTTTTAATCATTTGGAGCTTTTAACTT
CTGATTATTATTTATGTAGGGAAAGTATAATTCGATACCTAGCATAATTCCTAGTTTGGTCCAATTTCTATCGTTGTTCA
TGCAATAGTAACTTCTCGGACCCATATCCATATTCAATATGAAATATTACTTTAAAACTACTATCGATATTTATCATATT
AATTTGTTTTGTTTTTTCATAGAAAACAAAAAAAAGAAAGACTCCTTAAATGAGTCATGGGGTTCGTGATAGATGTTCTC
CTGATATGTGTTTGTGACAGATATACTATTATACTAGTATACATCTTTTTTTTTTTTTTTTTTTTTTAAATGTGAATGCA
ATAGTTTTTTTTTGGTGTGTCGATATATCGACATTTATACTTGTAACTGTACGGTTGGCAATAATTTCTTCTTCCAATAA
TTTTTGTTCGCTTTTCAGTTTTCCCCTGATAGTGAGCTATTTAATTCCAAGATGTTAATAATATCAGTACTCGAGCTTCA
TTGATACTTATAAATGTCGCTTAAAGTTACTCAGTACTCAAGCTAACCATTAGCGTCATGTATTAAATATGGGATAAATA
TCAGGGGAAAGGACGATTGTGCCCTCTTCAAGCTGCATGCTTCATTTGACATTTTGGACTTAACCTAACTCTTCGACAGT
TCGAATCACCAAGGCTTCGGAGTCTTTTCGTACCAAGAGGAAACGGGCGGGCGAGAAAATTTGTCACGTCGTTTATCACG
ACACTACATGCTACTTTGGTTCCTATTTAGTATAATCCAGCATTCTTTTTCTTGAATGCCAAAAAACACACAACGCAAAG
TCGCAAACAAGCCACATAATTTGATAATTTTAACTGACAGGAATACATCCGTAGAGCGATTTTCTTAACGGTTGTTTCCT
AAAACATTTGAAGTTCGACCTAAATTGACCACGTGGAAACACATGGAAATTGTGAACTCAATTCATTTTCCAGAATATAT
ATATGATTGGTATGAATATACGTGTTTAAGAACTGAACCATATATATGTTTCGTCCAAAAAAGAAGCATCCGTATATGTA
CCTCTTGTATTATCAGTTCGAGTCCTAATTAAGCTCGACACTTGATCAAATCCTAAACTCGACTCTATACATGAATATTT
GTATTTCATGTTTTTCTCACAGCATCATACAATTCGGTATTTCCGTCAAACAATTTAAGTCAATTATATGTAAGCTCATA
TAAAGATGTTTTAAATGCATTTTCGAGAATTCAATACCACATTATAGGTTACTGAAGCAATTCTTTTAGAGAACATGTTA
GTTAATCAATCTTGAATTGTTTTGGGGCTATTTGACCAGTTAGTCCTTAAATATTTTGACATGTGCATATTTTAATTAAG
CTGTAGTACTGTAACACTAATAGTCTAATAGTATGTTCGTGTAGGACACACGACAAGACGAGGACGCGGAGATGGTACAA
GCATAGAACCAAGAGTTGTCTGGGTGGGAAATTTGAAATTATTAACATTTGTCCTTTGTATCGTCATTATACAATTTGGC
ACCACATAATAAGATATTTAATACAACACGTGTTTTAAAAATAACGGCTAAAACGATACTCGAATTTATTATTTCAGACA
AGGATTTGTTGCAACAACAATTTAGTGCTATTTAGTGGTTTGGAATCGATCATAGCATCCAAGAAAAACGAATTATGGTT
TATTATAAATCGGGAAATTTTTTGCTTCATTTTGAACCATAGTAGTAGTACTCAATGATGAACAAAACATCTTTCTGCTG
GAAATTCAATAAAGCTTCTTACAACCATTATTCATAATAAATACGGAGATATAATATCACATTTGACCCCAACAGATAGA
GGTATATTAATTGCTATCTTAGATATGAACAAACAAACAAAAGAGATATGAATTTTAAAGACATTTGATGATGAAAACAT
GTATTTTAGTCGTCGGTGCTAGTAATTGACGTCTCATCATCCAGACTTGCCTATTGTATGATATTTGAAAGAAAAAAAGA
AGAAGTTAAAACACATATGTTTTCAATGTTTTGGAATTATCTTTTAAAGTCACATTTATCAAAGGAATTCGTTATACAGA
TTTGAATTTTGGGATTTAGTCAAAAAGTTTTGTATATATTTCACAGAAGCATGCATAAACACAAACTATTCAAGTGATCA
CACTTTTAATTTTAAACATCCGTGATAAATTTTAAAGCAACTAAGACCATAATCATTAAATCTTATTCCACCATGCTTAG
AATTTAGAAGTTCAAAACGCAAATACTATTATTTTTTTGGAACCCCTAAAAAGAAATTATAAAATAAAAAAGTTTGGGTC
TGAAAAACATATGGGCCTTAATTAGAAAATTGGGTCAAATGAGGTCCACTTGTAGCAAACTTTCAGCTCAAATATAAGAT
TTATTTGATTCCAACATTCTCAAGCTTCTGATGAATTTCCAAGTTTGATGCTTCTCAATTTTGTGTAGCAGAGAGAGAGA
GAGAGAGAGAGACCCTAACCAAATAAACTTCTACAGAAGATTAAATTTACACAAACATCACACAATACATACATTAACAA
AATATACACACAATTTTAGAGGTAAAGTGAAAAGTTATAA
>AT1G01260.2 | chr1:111368-114367 FORWARD LENGTH=3000
CCTTTTGAGAGACAGAAGAAGGTGGAAGTAAGTTTGTAATCAAGAACCGGTTTTGAATGGTTCTTTTTTTCTTCTAGGTA
TCTTTTGTTTTTACCTTTTTTTGGTTATATACCTGTAAGAATCCTCCAAACTAGGATTTTAGAAGTTTTATTGACAAAAG
TAGACATTATCATTTACTCGTTTTACAGTGGACAAAGCTGGGAATTAAGTAATTAACGATAATGTTGTATCTGTTAAAGT
CGTAGACTAGCTCATGAATCAGTCTTTATTCATTCTGATATGTCCTATGTGTTGGATTTGGTGAAGTGTTTAATCGACAA
GTCAGATAAGTGTTATGGATTGGTCACGGAATTGCTCAAGAACAACAAAACACAGCTGATTCATTGCTTGTGAACAAGAG
GAAACACTATGATGTTCGTGCACACCATTTTTAGTGTTCAAACTAACATAAACCGTTATCGCCTGGGGAAAACAAAAGTT
TTAAGAAGAGAAACAGGTGGAAAATGTAACAAAAATAAAAATAGGTTCCACCGAGACTTGAACTCGGGTTACTAGATTCA
GAGTCTAGTGTCCTAACCGCTAGACCATGGAACCGCTTGATGTTTAGATTGCAGTAAATACGTTTTTAATATGTTTCTCT
ATTGTGAGTCAAAGGGTAATGCGATGTTTCTTTCTAGATTTCCTAAGCTAACTCAGTCCTAATAAACCGATTAAAAAGAA
CATGAACAAAGCATGCAGATCATAAAAGTGTCACACAAAGAGAGAGATACATGTTAGATTGTTTTTTTTTCTTCTCTTAA
ATGATAATTAATCGTTCTAACAAAAACTTAGCTACTAGTCTTCCATGATTTGTTATATATTGAGACAACAAAGACCATAC
GGTATAATCAAAAGACTTGTTGAATATAGAATATAAGATTAGATGATTTTGGTGCTAGCCTCCCTCTTCGCTGTTCTCAT
TCTTAATGTTCTTCTATGGAGATGGCTCAAGGCTTCAGCATGTAAAGCCCAAAGGCTTCCTCCAGGTCCACCAAGATTGC
CTATTTTGGGTAACCTTCTTCAATTGGGGCCTTTACCTCATCGGGACTTGGCTTCTCTATGTGATAAGTACGGCCCACTT
GTCTACCTCCGGCTTGGAAATGTAGATGCTATCACAACGAACGATCCCGATACCATCCGTGAGATTCTTTTGCGGCAGGA
CGATGTTTTTTCATCGAGACCCAAAACACTCGCCGCAGTCCACCTAGCGTATGGATGTGGGGACGTTGCATTAGCGCCAA
TGGGCCCGCATTGGAAAAGAATGAGGAGGATATGCATGGAACACCTACTTACAACCAAAAGGCTTGAATCTTTTACAACC
CAACGGGCTGAGGAAGCTCGGTATCTAATACGAGATGTCTTCAAACGGTCCGAAACCGGAAAGCCGATAAATCTTAAGGA
AGTATTGGGTGCTTTCTCTATGAACAATGTGACTAGGATGCTACTAGGGAAACAATTCTTTGGGCCTGGATCTCTAGTTA
GCCCAAAAGAAGCCCAAGAGTTTTTGCACATAACTCACAAATTGTTTTGGCTGTTGGGTGTAATTTACCTAGGAGATTAC
TTGCCATTTTGGAGATGGGTGGATCCGTCCGGATGCGAGAAAGAAATGAGGGACGTGGAGAAGCGTGTTGACGAGTTTCA
CACTAAGATCATCGACGAGCACAGAAGGGCAAAACTGGAAGATGAAGATAAAAACGGAGACATGGATTTTGTTGACGTTT
TGTTGTCTCTACCTGGTGAGAACGGGAAGGCACACATGGAAGACGTTGAAATTAAAGCTCTAATTCAGGTATTATAAATT
CGCGTTACGTTCATAATAAATGCATCAAAAAATATTTGACAAAATAATGTATTCGTTGTAAATTTGAATAGGACATGATA
GCTGCTGCGACAGATACGTCAGCAGTCACAAACGAATGGGCAATGGCTGAAGCGATCAAGCAACCGCGAGTGATGCGTAA
AATTCAAGAAGAACTCGATAATGTCGTAGGATCAAATCGAATGGTCGACGAATCGGATCTAGTCCATTTAAACTATCTAC
GTTGTGTGGTACGAGAGACGTTCCGAATGCATCCAGCCGGACCATTCTTGATCCCTCACGAATCCGTCCGAGCAACAACG
ATCAACGGCTACTACATCCCGGCAAAGACACGTGTCTTCATCAATACACATGGATTGGGCCGAAACACTAAGATATGGGA
CGACGTGGAAGACTTCAGGCCAGAACGACACTGGCCCGTTGAAGGTAGCGGACGCGTTGAGATAAGTCATGGACCGGATT
TTAAGATATTGCCGTTTAGTGCCGGCAAGAGGAAATGTCCCGGAGCTCCGTTAGGTGTGACGATGGTGCTAATGGCTTTG
GCTCGGCTCTTCCATTGCTTTGAATGGTCTTCACCGGGAAATATTGATACGGTGGAAGTTTATGGCATGACTATGCCTAA
GGCTAAACCATTACGGGCAATCGCTAAGCCACGATTGGCAGCTCATTTGTACACATAACTTTGGTTTAAATTGAATAATA
AAAGCATCTACATTGGACATATTAATGGGGTGTCTTCTACCATAATAAAATATTAAGAAAATTAAAATATGACAATGTCT
TTAAACTAGAGACATTCAATGAAAATGTCTATGAGAAGACATTATAGTGAAGTAGATTTTCTATTTAAAGACAACCTCAT
ATTTTAATAATTATATTTTAGTTTTTTTAATAATTTCTTACGTGGGAAGACATCCAATATAATTGTGCAATGTGGATGGC
CTAAGAATTCTTAAAGTTCGGTTCGACCGGCTAAGACAAATTTCGGTTATTGATTTGTTAGTTTTCTTTTACCGGTTTAG
CAGAACCCTACATACTTGGGTTCTGTTCTTGATCTCTTGTGGTGAAATAAAATGATTTCGACGCTCCGTCGCGCCGTGTT
TCTCCGTCGATTTCCGGCGGTGGTTTCTCCGATCAAAAGG
>AT1G01260.3 | chr1:111368-114367 FORWARD LENGTH=3000
CCTTTTGAGAGACAGAAGAAGGTGGAAGTAAGTTTGTAATCAAGAACCGGTTTTGAATGGTTCTTTTTTTCTTCTAGGTA
TCTTTTGTTTTTACCTTTTTTTGGTTATATACCTGTAAGAATCCTCCAAACTAGGATTTTAGAAGTTTTATTGACAAAAG
TAGACATTATCATTTACTCGTTTTACAGTGGACAAAGCTGGGAATTAAGTAATTAACGATAATGTTGTATCTGTTAAAGT
CGTAGACTAGCTCATGAATCAGTCTTTATTCATTCTGATATGTCCTATGTGTTGGATTTGGTGAAGTGTTTAATCGACAA
GTCAGATAAGTGTTATGGATTGGTCACGGAATTGCTCAAGAACAACAAAACACAGCTGATTCATTGCTTGTGAACAAGAG
GAAACACTATGATGTTCGTGCACACCATTTTTAGTGTTCAAACTAACATAAACCGTTATCGCCTGGGGAAAACAAAAGTT
TTAAGAAGAGAAACAGGTGGAAAATGTAACAAAAATAAAAATAGGTTCCACCGAGACTTGAACTCGGGTTACTAGATTCA
GAGTCTAGTGTCCTAACCGCTAGACCATGGAACCGCTTGATGTTTAGATTGCAGTAAATACGTTTTTAATATGTTTCTCT
ATTGTGAGTCAAAGGGTAATGCGATGTTTCTTTCTAGATTTCCTAAGCTAACTCAGTCCTAATAAACCGATTAAAAAGAA
CATGAACAAAGCATGCAGATCATAAAAGTGTCACACAAAGAGAGAGATACATGTTAGATTGTTTTTTTTTCTTCTCTTAA
ATGATAATTAATCGTTCTAACAAAAACTTAGCTACTAGTCTTCCATGATTTGTTATATATTGAGACAACAAAGACCATAC
GGTATAATCAAAAGACTTGTTGAATATAGAATATAAGATTAGATGATTTTGGTGCTAGCCTCCCTCTTCGCTGTTCTCAT
TCTTAATGTTCTTCTATGGAGATGGCTCAAGGCTTCAGCATGTAAAGCCCAAAGGCTTCCTCCAGGTCCACCAAGATTGC
CTATTTTGGGTAACCTTCTTCAATTGGGGCCTTTACCTCATCGGGACTTGGCTTCTCTATGTGATAAGTACGGCCCACTT
GTCTACCTCCGGCTTGGAAATGTAGATGCTATCACAACGAACGATCCCGATACCATCCGTGAGATTCTTTTGCGGCAGGA
CGATGTTTTTTCATCGAGACCCAAAACACTCGCCGCAGTCCACCTAGCGTATGGATGTGGGGACGTTGCATTAGCGCCAA
TGGGCCCGCATTGGAAAAGAATGAGGAGGATATGCATGGAACACCTACTTACAACCAAAAGGCTTGAATCTTTTACAACC
CAACGGGCTGAGGAAGCTCGGTATCTAATACGAGATGTCTTCAAACGGTCCGAAACCGGAAAGCCGATAAATCTTAAGGA
AGTATTGGGTGCTTTCTCTATGAACAATGTGACTAGGATGCTACTAGGGAAACAATTCTTTGGGCCTGGATCTCTAGTTA
GCCCAAAAGAAGCCCAAGAGTTTTTGCACATAACTCACAAATTGTTTTGGCTGTTGGGTGTAATTTACCTAGGAGATTAC
TTGCCATTTTGGAGATGGGTGGATCCGTCCGGATGCGAGAAAGAAATGAGGGACGTGGAGAAGCGTGTTGACGAGTTTCA
CACTAAGATCATCGACGAGCACAGAAGGGCAAAACTGGAAGATGAAGATAAAAACGGAGACATGGATTTTGTTGACGTTT
TGTTGTCTCTACCTGGTGAGAACGGGAAGGCACACATGGAAGACGTTGAAATTAAAGCTCTAATTCAGGTATTATAAATT
CGCGTTACGTTCATAATAAATGCATCAAAAAATATTTGACAAAATAATGTATTCGTTGTAAATTTGAATAGGACATGATA
GCTGCTGCGACAGATACGTCAGCAGTCACAAACGAATGGGCAATGGCTGAAGCGATCAAGCAACCGCGAGTGATGCGTAA
AATTCAAGAAGAACTCGATAATGTCGTAGGATCAAATCGAATGGTCGACGAATCGGATCTAGTCCATTTAAACTATCTAC
GTTGTGTGGTACGAGAGACGTTCCGAATGCATCCAGCCGGACCATTCTTGATCCCTCACGAATCCGTCCGAGCAACAACG
ATCAACGGCTACTACATCCCGGCAAAGACACGTGTCTTCATCAATACACATGGATTGGGCCGAAACACTAAGATATGGGA
CGACGTGGAAGACTTCAGGCCAGAACGACACTGGCCCGTTGAAGGTAGCGGACGCGTTGAGATAAGTCATGGACCGGATT
TTAAGATATTGCCGTTTAGTGCCGGCAAGAGGAAATGTCCCGGAGCTCCGTTAGGTGTGACGATGGTGCTAATGGCTTTG
GCTCGGCTCTTCCATTGCTTTGAATGGTCTTCACCGGGAAATATTGATACGGTGGAAGTTTATGGCATGACTATGCCTAA
GGCTAAACCATTACGGGCAATCGCTAAGCCACGATTGGCAGCTCATTTGTACACATAACTTTGGTTTAAATTGAATAATA
AAAGCATCTACATTGGACATATTAATGGGGTGTCTTCTACCATAATAAAATATTAAGAAAATTAAAATATGACAATGTCT
TTAAACTAGAGACATTCAATGAAAATGTCTATGAGAAGACATTATAGTGAAGTAGATTTTCTATTTAAAGACAACCTCAT
ATTTTAATAATTATATTTTAGTTTTTTTAATAATTTCTTACGTGGGAAGACATCCAATATAATTGTGCAATGTGGATGGC
CTAAGAATTCTTAAAGTTCGGTTCGACCGGCTAAGACAAATTTCGGTTATTGATTTGTTAGTTTTCTTTTACCGGTTTAG
CAGAACCCTACATACTTGGGTTCTGTTCTTGATCTCTTGTGGTGAAATAAAATGATTTCGACGCTCCGTCGCGCCGTGTT
TCTCCGTCGATTTCCGGCGGTGGTTTCTCCGATCAAAAGG
>AT1G01260.1 | chr1:111368-114367 FORWARD LENGTH=3000
CCTTTTGAGAGACAGAAGAAGGTGGAAGTAAGTTTGTAATCAAGAACCGGTTTTGAATGGTTCTTTTTTTCTTCTAGGTA
TCTTTTGTTTTTACCTTTTTTTGGTTATATACCTGTAAGAATCCTCCAAACTAGGATTTTAGAAGTTTTATTGACAAAAG
TAGACATTATCATTTACTCGTTTTACAGTGGACAAAGCTGGGAATTAAGTAATTAACGATAATGTTGTATCTGTTAAAGT
CGTAGACTAGCTCATGAATCAGTCTTTATTCATTCTGATATGTCCTATGTGTTGGATTTGGTGAAGTGTTTAATCGACAA
GTCAGATAAGTGTTATGGATTGGTCACGGAATTGCTCAAGAACAACAAAACACAGCTGATTCATTGCTTGTGAACAAGAG
GAAACACTATGATGTTCGTGCACACCATTTTTAGTGTTCAAACTAACATAAACCGTTATCGCCTGGGGAAAACAAAAGTT
TTAAGAAGAGAAACAGGTGGAAAATGTAACAAAAATAAAAATAGGTTCCACCGAGACTTGAACTCGGGTTACTAGATTCA
GAGTCTAGTGTCCTAACCGCTAGACCATGGAACCGCTTGATGTTTAGATTGCAGTAAATACGTTTTTAATATGTTTCTCT
ATTGTGAGTCAAAGGGTAATGCGATGTTTCTTTCTAGATTTCCTAAGCTAACTCAGTCCTAATAAACCGATTAAAAAGAA
CATGAACAAAGCATGCAGATCATAAAAGTGTCACACAAAGAGAGAGATACATGTTAGATTGTTTTTTTTTCTTCTCTTAA
ATGATAATTAATCGTTCTAACAAAAACTTAGCTACTAGTCTTCCATGATTTGTTATATATTGAGACAACAAAGACCATAC
GGTATAATCAAAAGACTTGTTGAATATAGAATATAAGATTAGATGATTTTGGTGCTAGCCTCCCTCTTCGCTGTTCTCAT
TCTTAATGTTCTTCTATGGAGATGGCTCAAGGCTTCAGCATGTAAAGCCCAAAGGCTTCCTCCAGGTCCACCAAGATTGC
CTATTTTGGGTAACCTTCTTCAATTGGGGCCTTTACCTCATCGGGACTTGGCTTCTCTATGTGATAAGTACGGCCCACTT
GTCTACCTCCGGCTTGGAAATGTAGATGCTATCACAACGAACGATCCCGATACCATCCGTGAGATTCTTTTGCGGCAGGA
CGATGTTTTTTCATCGAGACCCAAAACACTCGCCGCAGTCCACCTAGCGTATGGATGTGGGGACGTTGCATTAGCGCCAA
TGGGCCCGCATTGGAAAAGAATGAGGAGGATATGCATGGAACACCTACTTACAACCAAAAGGCTTGAATCTTTTACAACC
CAACGGGCTGAGGAAGCTCGGTATCTAATACGAGATGTCTTCAAACGGTCCGAAACCGGAAAGCCGATAAATCTTAAGGA
AGTATTGGGTGCTTTCTCTATGAACAATGTGACTAGGATGCTACTAGGGAAACAATTCTTTGGGCCTGGATCTCTAGTTA
GCCCAAAAGAAGCCCAAGAGTTTTTGCACATAACTCACAAATTGTTTTGGCTGTTGGGTGTAATTTACCTAGGAGATTAC
TTGCCATTTTGGAGATGGGTGGATCCGTCCGGATGCGAGAAAGAAATGAGGGACGTGGAGAAGCGTGTTGACGAGTTTCA
CACTAAGATCATCGACGAGCACAGAAGGGCAAAACTGGAAGATGAAGATAAAAACGGAGACATGGATTTTGTTGACGTTT
TGTTGTCTCTACCTGGTGAGAACGGGAAGGCACACATGGAAGACGTTGAAATTAAAGCTCTAATTCAGGTATTATAAATT
CGCGTTACGTTCATAATAAATGCATCAAAAAATATTTGACAAAATAATGTATTCGTTGTAAATTTGAATAGGACATGATA
GCTGCTGCGACAGATACGTCAGCAGTCACAAACGAATGGGCAATGGCTGAAGCGATCAAGCAACCGCGAGTGATGCGTAA
AATTCAAGAAGAACTCGATAATGTCGTAGGATCAAATCGAATGGTCGACGAATCGGATCTAGTCCATTTAAACTATCTAC
GTTGTGTGGTACGAGAGACGTTCCGAATGCATCCAGCCGGACCATTCTTGATCCCTCACGAATCCGTCCGAGCAACAACG
ATCAACGGCTACTACATCCCGGCAAAGACACGTGTCTTCATCAATACACATGGATTGGGCCGAAACACTAAGATATGGGA
CGACGTGGAAGACTTCAGGCCAGAACGACACTGGCCCGTTGAAGGTAGCGGACGCGTTGAGATAAGTCATGGACCGGATT
TTAAGATATTGCCGTTTAGTGCCGGCAAGAGGAAATGTCCCGGAGCTCCGTTAGGTGTGACGATGGTGCTAATGGCTTTG
GCTCGGCTCTTCCATTGCTTTGAATGGTCTTCACCGGGAAATATTGATACGGTGGAAGTTTATGGCATGACTATGCCTAA
GGCTAAACCATTACGGGCAATCGCTAAGCCACGATTGGCAGCTCATTTGTACACATAACTTTGGTTTAAATTGAATAATA
AAAGCATCTACATTGGACATATTAATGGGGTGTCTTCTACCATAATAAAATATTAAGAAAATTAAAATATGACAATGTCT
TTAAACTAGAGACATTCAATGAAAATGTCTATGAGAAGACATTATAGTGAAGTAGATTTTCTATTTAAAGACAACCTCAT
ATTTTAATAATTATATTTTAGTTTTTTTAATAATTTCTTACGTGGGAAGACATCCAATATAATTGTGCAATGTGGATGGC
CTAAGAATTCTTAAAGTTCGGTTCGACCGGCTAAGACAAATTTCGGTTATTGATTTGTTAGTTTTCTTTTACCGGTTTAG
CAGAACCCTACATACTTGGGTTCTGTTCTTGATCTCTTGTGGTGAAATAAAATGATTTCGACGCTCCGTCGCGCCGTGTT
TCTCCGTCGATTTCCGGCGGTGGTTTCTCCGATCAAAAGG
>AT1G01280.1 | chr1:113906-116905 FORWARD LENGTH=3000
CTTTGGTTTAAATTGAATAATAAAAGCATCTACATTGGACATATTAATGGGGTGTCTTCTACCATAATAAAATATTAAGA
AAATTAAAATATGACAATGTCTTTAAACTAGAGACATTCAATGAAAATGTCTATGAGAAGACATTATAGTGAAGTAGATT
TTCTATTTAAAGACAACCTCATATTTTAATAATTATATTTTAGTTTTTTTAATAATTTCTTACGTGGGAAGACATCCAAT
ATAATTGTGCAATGTGGATGGCCTAAGAATTCTTAAAGTTCGGTTCGACCGGCTAAGACAAATTTCGGTTATTGATTTGT
TAGTTTTCTTTTACCGGTTTAGCAGAACCCTACATACTTGGGTTCTGTTCTTGATCTCTTGTGGTGAAATAAAATGATTT
CGACGCTCCGTCGCGCCGTGTTTCTCCGTCGATTTCCGGCGGTGGTTTCTCCGATCAAAAGGGCTTTCAGCAGTAGAATT
GACGATGAATTCGATCCCCAAATCATGAATATAAATGAGCTGAATCAGGTTTTTCTCACTCTCTGTCTGTTGTTTTGGTT
TTTTCTTTTTCTCGTCATGTTGTTTTGGTTTTGTGTAGCTCTTAGTAGATTCAATCTAATTAATGGTTAAAAAGAGTTCG
TTGAGAAAGTAGAGAAATTGATGTTAAATCAGTGATCTTGATTCTACCAAAAACATTTGAATTGGTGTTTCAGGAGATGC
AGTCAATCTTTGGACAAGAACCTTCTCCCGATGGTCCTGGGACAATGGATTTCTCTGAGTTGAAATCATCCAAAATCGAA
CCTTTGAGATCGAAGAATATTGATTTTAGACAACAAATTGAGTATCATAAATCTACACACTCGAGCAAGAATGATTCGCA
AGCTATAGAACAATATGCAAAAGTGGCTAGTGATATGTCTAAGCTAACACATGTTGGTATCGCAGGGGAAGCTCAAATGG
TGGATGTTTCTTCTAAGGACAATTCCAAGAGAACTGCATTGGCCTGTTGTAAAGTTATTCTTGGGAAACGAGTATTTGAT
TTGGTCTTAGCGAATCAAATGGGGAAAGGAGATGTTCTTGGAGTGGCGAAAATAGCTGGGATCAACGGAGCAAAACAAAC
CAGCAGCTTAATACCATTGTGTCATAACATTGCTCTTACGCATGTTCGTGTAGACTTACGACTAAACCCTGAGGATTTTA
GTGTTGACATTGAAGGAGAAGCTTCTTGCACTGGAAAAACCGGAGTTGAGATGGAAGCTATGACTGCTGTATCAGTTGCT
GGTTTGACTGTTTACGATATGTGTAAGGCTGCTTCCAAAGATATCAGTATTACAGACGTGAGGCTCGAGCGTAAAACTGG
TGGAAAGAGCGGGTCTTGGTCTAGACTCTAGAGGGGACTGAACACATTCAACATTTGCCTCTGTTGCTATAAAGGTTAGC
TTTCTTTATCTTATTTGGATGCTTGGGTGATATCTCTTATATGGAAAGATGGAAACTTTTGAATCTCGATTAGTCAATTA
GGCACTGTGAAAGACACTATAGTTTTGCTCACAATTTGTTGCTTCTGCTGTTTTAGTTTGGGTACTCTCTAAGAACAAAG
GTGAAATATTACCTATTGATGCTTAAGAGCGGATTGAAACTACCAAGTTTGTTCTTTTTAGTATTTATTCTTGCAATGGG
TTATGTGTAAGAACACACATAACATCTCTCTTGAATCTTGTTATAATTAGATCATCACAACACTATTAAAAGGGTCAGAT
AACATAGTGTTTATATGTATAGGTATATAGGTTATCATGTCGATTTGTGAATCTTTTTGTATGCATATGGTTCATGTTAC
GACCTTGGAATGATGAGTGAGCACTAAACATATACTAAAGCAGAGAAAGCTAGAAAGTGTGCTAGGCTGTCTCTACTGGC
CAAAGTCTCTTTTTTTCATTCTTTCTTGTAGCTTTTGCTTTCTTGTCTCCTCTAATCAAATACTCCATTTCGAGATCTCT
CCGTCTGATTTCTTACCAATGTACTAATCATTAATCAAATTGGAACTACGTGTAGCACTATGGCTTGTCCGAACCAGTAA
AACCGGCTGAGAAAAGATCCTGTCAACGAACCAACCGGTCAAGTACGGATTTCTTTAATTGTAAAGTTGGGTACGTGTTT
ATGAAGCGAACGTGTTTGATAGAAAAAAAATGAATGCTTGCAACTGTGAAGACTGAAAAGTCATGATTTAGTGTTGAGAC
TTATTCAAATTATTATGTCCACATTCTTTAAACAGTGGGAAGAGAGAGATTGGTGACAGCATTAAATTGGTGGTCACACA
TACCAATATCACAAAATTTAGTACTTGTACCCCATAAAGAAGAGGGTCACTATATTCAATTATTCATGTTTTATGATGTA
ATATACTATAGTAGATGTTAACATATCGAAGCATTGAATATGAAAGTTCCAAATCTTGATGGTCATTATTTCGAATTCTT
GTGGGCGAATAAATGAAAAGAGCGTTTGATGATATCGACATTCTAACAAGATCGTGAGATCTAAAGGTCGTCGTGATGAT
TTAGTAATAAGATAAAAAAGTCGTAGCAACGTTTTTTTGGTTTAAAATGTAAAAAGAAGACCGTGATGCATTGTTTGTAA
TGTATACATGAATAAAATAAGTACTTATTTAACAACGTAGTGTATTAGATTATCTTTCGTCATGTATTTGCATGTATATT
TTCCCCCATGTGGAATGTTTCAGTTTGTGTTATCTCAAGAGCGAAAATGTGCCACCAATTGTGGGGAAATTATTGGGCAT
CATTAATTAACTACTAGTAGTATATAAAACGAGCTTTTCACTTTTCACAAAATAATTATAGTTAAAATAAGCAAATTATT
TCATGACGTAAAAAAAGAAAGAAAAAGAAGCTACCACACCACTTGCATATTTCTTAAGTGTCTGTTATCCACCGAATCTA
AAATGTCGCTTTTGCATTCCCACAATCTTATTAGATATTT
>AT1G01290.2 | chr1:115297-118296 FORWARD LENGTH=3000
AGGGGACTGAACACATTCAACATTTGCCTCTGTTGCTATAAAGGTTAGCTTTCTTTATCTTATTTGGATGCTTGGGTGAT
ATCTCTTATATGGAAAGATGGAAACTTTTGAATCTCGATTAGTCAATTAGGCACTGTGAAAGACACTATAGTTTTGCTCA
CAATTTGTTGCTTCTGCTGTTTTAGTTTGGGTACTCTCTAAGAACAAAGGTGAAATATTACCTATTGATGCTTAAGAGCG
GATTGAAACTACCAAGTTTGTTCTTTTTAGTATTTATTCTTGCAATGGGTTATGTGTAAGAACACACATAACATCTCTCT
TGAATCTTGTTATAATTAGATCATCACAACACTATTAAAAGGGTCAGATAACATAGTGTTTATATGTATAGGTATATAGG
TTATCATGTCGATTTGTGAATCTTTTTGTATGCATATGGTTCATGTTACGACCTTGGAATGATGAGTGAGCACTAAACAT
ATACTAAAGCAGAGAAAGCTAGAAAGTGTGCTAGGCTGTCTCTACTGGCCAAAGTCTCTTTTTTTCATTCTTTCTTGTAG
CTTTTGCTTTCTTGTCTCCTCTAATCAAATACTCCATTTCGAGATCTCTCCGTCTGATTTCTTACCAATGTACTAATCAT
TAATCAAATTGGAACTACGTGTAGCACTATGGCTTGTCCGAACCAGTAAAACCGGCTGAGAAAAGATCCTGTCAACGAAC
CAACCGGTCAAGTACGGATTTCTTTAATTGTAAAGTTGGGTACGTGTTTATGAAGCGAACGTGTTTGATAGAAAAAAAAT
GAATGCTTGCAACTGTGAAGACTGAAAAGTCATGATTTAGTGTTGAGACTTATTCAAATTATTATGTCCACATTCTTTAA
ACAGTGGGAAGAGAGAGATTGGTGACAGCATTAAATTGGTGGTCACACATACCAATATCACAAAATTTAGTACTTGTACC
CCATAAAGAAGAGGGTCACTATATTCAATTATTCATGTTTTATGATGTAATATACTATAGTAGATGTTAACATATCGAAG
CATTGAATATGAAAGTTCCAAATCTTGATGGTCATTATTTCGAATTCTTGTGGGCGAATAAATGAAAAGAGCGTTTGATG
ATATCGACATTCTAACAAGATCGTGAGATCTAAAGGTCGTCGTGATGATTTAGTAATAAGATAAAAAAGTCGTAGCAACG
TTTTTTTGGTTTAAAATGTAAAAAGAAGACCGTGATGCATTGTTTGTAATGTATACATGAATAAAATAAGTACTTATTTA
ACAACGTAGTGTATTAGATTATCTTTCGTCATGTATTTGCATGTATATTTTCCCCCATGTGGAATGTTTCAGTTTGTGTT
ATCTCAAGAGCGAAAATGTGCCACCAATTGTGGGGAAATTATTGGGCATCATTAATTAACTACTAGTAGTATATAAAACG
AGCTTTTCACTTTTCACAAAATAATTATAGTTAAAATAAGCAAATTATTTCATGACGTAAAAAAAGAAAGAAAAAGAAGC
TACCACACCACTTGCATATTTCTTAAGTGTCTGTTATCCACCGAATCTAAAATGTCGCTTTTGCATTCCCACAATCTTAT
TAGATATTTGTATTCCCAGAGTAAAAGTATAATTCAAACATTTATTATTATTATTATAGGAATTGAAAGAAAATTAAATT
TTCAAAAAGACCGCTTACTTGTTTATTATATACACAGAGAAGAGAACAGTCTCACTCGCCACTTTCCTCGAGAAAACGAA
AAAAAAAGATGGTAGGAAGAAGAAAAGCTTTACTCTTTTCTCTCTGTTTCTTCTTCCTCTCTCTTCCTTCCTTCTCTTCC
CTTCCATCCTTCCAAACCCTATTCCCCAATTCTCATTCCCTTCCTTGTGCTTCTCCCGTCTCATTCCAACCCGACTCCGA
CTCCGAGTCACTGCTAGAATCCGAATTTGAATCCGGATCCGACTCCGAGTCTTCTTCTTCCATTACTCTAAACCTCGACC
ACATCGATGCTCTCTCCTCCAACAAAACACCCGACGAGCTATTCAGCTCCCGTCTCCAACGTGACTCCCGGCGCGTGAAA
TCTATCGCCACACTCGCCGCTCAAATCCCCGGAAGAAACGTGACTCACGCGCCACGACCCGGTGGATTCAGCAGCTCAGT
CGTCTCTGGTCTCTCTCAAGGAAGCGGTGAATACTTCACGCGCCTCGGTGTCGGCACTCCGGCGAGATATGTTTACATGG
TGCTCGACACCGGCAGCGACATCGTCTGGCTACAATGCGCTCCTTGTCGGAGATGCTACTCTCAATCCGACCCGATATTC
GACCCGAGAAAATCCAAGACCTATGCCACAATCCCCTGTTCTTCACCTCACTGCCGCCGATTAGACTCCGCCGGATGCAA
CACCCGTCGTAAGACTTGTCTCTACCAAGTCTCTTACGGAGATGGTTCTTTCACCGTCGGCGATTTCTCCACCGAAACGC
TAACTTTCCGGCGAAATCGCGTTAAAGGCGTTGCTCTCGGATGTGGCCACGACAACGAAGGTCTCTTCGTCGGAGCCGCC
GGTTTATTAGGACTCGGTAAAGGTAAATTATCGTTCCCCGGTCAAACCGGTCACCGGTTTAATCAGAAATTCTCTTACTG
TTTAGTCGACAGATCCGCTTCTTCGAAACCTTCCTCGGTCGTCTTCGGAAACGCCGCCGTATCACGAATCGCGAGATTCA
CGCCACTTTTGTCAAACCCAAAACTCGACACTTTCTACTACGTCGGGCTTCTGGGAATTAGCGTCGGAGGGACACGTGTC
CCCGGCGTAACGGCTTCTCTTTTTAAACTTGACCAGATCGGTAACGGTGGAGTTATTATCGATTCGGGTACGTCTGTGAC
CCGGTTGATCCGACCAGCTTATATTGCTATGAGAGACGCGTTCCGGGTCGGAGCTAAGACATTGAAAAGAGCTCCGGATT
TCTCACTCTTCGACACGTGTTTCGATCTCTCCAATATGAA
>AT1G01290.1 | chr1:115297-118296 FORWARD LENGTH=3000
AGGGGACTGAACACATTCAACATTTGCCTCTGTTGCTATAAAGGTTAGCTTTCTTTATCTTATTTGGATGCTTGGGTGAT
ATCTCTTATATGGAAAGATGGAAACTTTTGAATCTCGATTAGTCAATTAGGCACTGTGAAAGACACTATAGTTTTGCTCA
CAATTTGTTGCTTCTGCTGTTTTAGTTTGGGTACTCTCTAAGAACAAAGGTGAAATATTACCTATTGATGCTTAAGAGCG
GATTGAAACTACCAAGTTTGTTCTTTTTAGTATTTATTCTTGCAATGGGTTATGTGTAAGAACACACATAACATCTCTCT
TGAATCTTGTTATAATTAGATCATCACAACACTATTAAAAGGGTCAGATAACATAGTGTTTATATGTATAGGTATATAGG
TTATCATGTCGATTTGTGAATCTTTTTGTATGCATATGGTTCATGTTACGACCTTGGAATGATGAGTGAGCACTAAACAT
ATACTAAAGCAGAGAAAGCTAGAAAGTGTGCTAGGCTGTCTCTACTGGCCAAAGTCTCTTTTTTTCATTCTTTCTTGTAG
CTTTTGCTTTCTTGTCTCCTCTAATCAAATACTCCATTTCGAGATCTCTCCGTCTGATTTCTTACCAATGTACTAATCAT
TAATCAAATTGGAACTACGTGTAGCACTATGGCTTGTCCGAACCAGTAAAACCGGCTGAGAAAAGATCCTGTCAACGAAC
CAACCGGTCAAGTACGGATTTCTTTAATTGTAAAGTTGGGTACGTGTTTATGAAGCGAACGTGTTTGATAGAAAAAAAAT
GAATGCTTGCAACTGTGAAGACTGAAAAGTCATGATTTAGTGTTGAGACTTATTCAAATTATTATGTCCACATTCTTTAA
ACAGTGGGAAGAGAGAGATTGGTGACAGCATTAAATTGGTGGTCACACATACCAATATCACAAAATTTAGTACTTGTACC
CCATAAAGAAGAGGGTCACTATATTCAATTATTCATGTTTTATGATGTAATATACTATAGTAGATGTTAACATATCGAAG
CATTGAATATGAAAGTTCCAAATCTTGATGGTCATTATTTCGAATTCTTGTGGGCGAATAAATGAAAAGAGCGTTTGATG
ATATCGACATTCTAACAAGATCGTGAGATCTAAAGGTCGTCGTGATGATTTAGTAATAAGATAAAAAAGTCGTAGCAACG
TTTTTTTGGTTTAAAATGTAAAAAGAAGACCGTGATGCATTGTTTGTAATGTATACATGAATAAAATAAGTACTTATTTA
ACAACGTAGTGTATTAGATTATCTTTCGTCATGTATTTGCATGTATATTTTCCCCCATGTGGAATGTTTCAGTTTGTGTT
ATCTCAAGAGCGAAAATGTGCCACCAATTGTGGGGAAATTATTGGGCATCATTAATTAACTACTAGTAGTATATAAAACG
AGCTTTTCACTTTTCACAAAATAATTATAGTTAAAATAAGCAAATTATTTCATGACGTAAAAAAAGAAAGAAAAAGAAGC
TACCACACCACTTGCATATTTCTTAAGTGTCTGTTATCCACCGAATCTAAAATGTCGCTTTTGCATTCCCACAATCTTAT
TAGATATTTGTATTCCCAGAGTAAAAGTATAATTCAAACATTTATTATTATTATTATAGGAATTGAAAGAAAATTAAATT
TTCAAAAAGACCGCTTACTTGTTTATTATATACACAGAGAAGAGAACAGTCTCACTCGCCACTTTCCTCGAGAAAACGAA
AAAAAAAGATGGTAGGAAGAAGAAAAGCTTTACTCTTTTCTCTCTGTTTCTTCTTCCTCTCTCTTCCTTCCTTCTCTTCC
CTTCCATCCTTCCAAACCCTATTCCCCAATTCTCATTCCCTTCCTTGTGCTTCTCCCGTCTCATTCCAACCCGACTCCGA
CTCCGAGTCACTGCTAGAATCCGAATTTGAATCCGGATCCGACTCCGAGTCTTCTTCTTCCATTACTCTAAACCTCGACC
ACATCGATGCTCTCTCCTCCAACAAAACACCCGACGAGCTATTCAGCTCCCGTCTCCAACGTGACTCCCGGCGCGTGAAA
TCTATCGCCACACTCGCCGCTCAAATCCCCGGAAGAAACGTGACTCACGCGCCACGACCCGGTGGATTCAGCAGCTCAGT
CGTCTCTGGTCTCTCTCAAGGAAGCGGTGAATACTTCACGCGCCTCGGTGTCGGCACTCCGGCGAGATATGTTTACATGG
TGCTCGACACCGGCAGCGACATCGTCTGGCTACAATGCGCTCCTTGTCGGAGATGCTACTCTCAATCCGACCCGATATTC
GACCCGAGAAAATCCAAGACCTATGCCACAATCCCCTGTTCTTCACCTCACTGCCGCCGATTAGACTCCGCCGGATGCAA
CACCCGTCGTAAGACTTGTCTCTACCAAGTCTCTTACGGAGATGGTTCTTTCACCGTCGGCGATTTCTCCACCGAAACGC
TAACTTTCCGGCGAAATCGCGTTAAAGGCGTTGCTCTCGGATGTGGCCACGACAACGAAGGTCTCTTCGTCGGAGCCGCC
GGTTTATTAGGACTCGGTAAAGGTAAATTATCGTTCCCCGGTCAAACCGGTCACCGGTTTAATCAGAAATTCTCTTACTG
TTTAGTCGACAGATCCGCTTCTTCGAAACCTTCCTCGGTCGTCTTCGGAAACGCCGCCGTATCACGAATCGCGAGATTCA
CGCCACTTTTGTCAAACCCAAAACTCGACACTTTCTACTACGTCGGGCTTCTGGGAATTAGCGTCGGAGGGACACGTGTC
CCCGGCGTAACGGCTTCTCTTTTTAAACTTGACCAGATCGGTAACGGTGGAGTTATTATCGATTCGGGTACGTCTGTGAC
CCGGTTGATCCGACCAGCTTATATTGCTATGAGAGACGCGTTCCGGGTCGGAGCTAAGACATTGAAAAGAGCTCCGGATT
TCTCACTCTTCGACACGTGTTTCGATCTCTCCAATATGAA
>AT1G01300.1 | chr1:118523-121522 FORWARD LENGTH=3000
TAATTAGATCTGACCGGAGCCGGTACGGATAATGTACTTTTGTTTTCTCAATTTAATGCTTAGACTTGTTTTTTTTTTTT
TTATAAATCGGACAAGTGAATCTTTAAGCGGTGGAGTTGAATACGTGTTGATAAAATCTTCACGTGTTGTCGGCTGTATT
ATTAGTATCGTCTTTATTTTACATCTCGGACCAAAGAGAGCGTGTATGATTTTCTAAAAAATTGGCAATTTTACTTTTAG
TTATCCAACAAATGACAACTGCGGAAATTAGTTAGATCAAAGATTATTCAATATAATTTCCAAGTCAGACAAATCTGATT
ATCTGAGGATGGTAGAGTACGTCTATAATAGTATAAATTAAGATAGATTTTGGTAAATTACTGTTTACGTAATACATAGG
GCAGATGAAAAATTGTGTTGGAGTTGTTAATCAGACAAAAACGAAGATTCAGCGCGAAGATAGAGACAGTGCTCCTATTA
CATACTCCTGCATGCACTGATTACTTCATTTTTTTCCTTGTTTATTTTCAAGCACTTTATTGGTTTAATAATCTACTTTA
TCACCTAATTACATTGAATACGTGTTAACTTGAGCTTAGAGTCTTCATATGTTACTTAGTTCATTCGTTATGAGTTTAAA
ACCCTCTCACTCAACCTGTACTATGTTTTGCATAGTTGGCTAAACATGAGATATCTTAGCAGAAACTGAGAACACTTGTC
AAGTTCAACATTTGCGGATATACAAGTAACGAAAAACAACACTTGAAATTTAATGAAAAGATGTTAGAAAGTATAAAACA
TTAATGAATATAACATCTTAACGTAACACACCTATATTTTCCATTACTTTATATAACCCTCAATAAAATAGTTTATAAAT
CTACACACAAAACCTCATCAAAAACCATGGGAAAGCCAAGAAGCGTGTCTCCGACCATCTTCCTCCTAGTCATCCTCTTG
GTGACCGCCGGAGAGAAGACGGAGGCGAAGCCATGGTGGAAGAAAGTCGGAGATTCCATCGGGAATATAGCCGGAGGAAT
AAGAAATGCGGTTGGGAATTATAAACCAGTGGAGATGGGATTGTCGTTAAAAGGAGGATTTTGTGTGAGAAAGCTTCTGT
CTTTGAATACGAATGTGTTCAGTGAATGGTGTATAGCTCTTAATGATCCAAGAGCTCCTATGTACATGAAGATTGAGAAT
ATACCAAGTGGTGTGTCAATCGAGTCCATTTTAAAGAAGCCTATTGATTTAATCAAGAACCATTATCCCAATTTCTTGAA
AGTTTGGAACTTTAACCAGAAAATTAAGAGAAAGCCTAGACGTGCTCTTTAATTTTCTTTATTCTTCTTCTTTTTGAGAC
ATGCAGATTCGCTATTATTTCGATTATTAATAATGATAAACTTGAGCTACATGTTCTTGTTATGTTGTTGTTTAAATTTG
AGTATAGCATATAATTCAAATATAATTTGGGTTGGTTTTGATTTACAATTTAAGTATTGCCTAATTGTAGGTGGGTTTAC
TACATTCTTGAATTGATTTAGAATGGTGTTCCGATCTTCAATATTCACCATGCATTTGACTTTCTATTAATTAGTTTCCA
CTCACAATTTTGCATTTTAGAGTTAATTACACTTTTCACCTACAATTAACGTAATTAACTCTCCGATTAAACTTGATCCT
TTGTTTTGTTTTTTTGTAATGGAGCTTCGTAAACGGAAAATACGAGCTCCATTACATATCTTCGTCGGCATAACGTTCTT
CCTCCTTCAGCTTTGGTCGGGAACGGCCCAAATTAACCATGAAGACTCTTCCACAAAACCCTCCGTTAAAAACTCTCCGT
CAGCGACGAGTACTCGGCTTCTGTTGTCACCACCTTCGTTCACCGGAAACCGATTCTCGTTCAGGTTCAGGTGGAGGAGA
ATACGACGTCGTAACAGAGTCAACAGAGCGAGCAGAGAGTTTTTAATCGCACATAACCTCGTAAGAGCGCGCGTGGGAGA
ACCACCGTTTCAATGGGACGGAAGATTAGCGGCGTACGCGCGCACGTGGGCGAATCAGCGCGTGGGTGATTGTAGGCTTG
TTCACTCTAACGGGCCGTATGGAGAAAACATATTTTGGGCCGGAAAGAATAACTGGAGCCCCAGAGATATTGTTAATGTG
TGGGCCGATGAGGATAAATTCTACGACGTGAAAGGTAACACGTGTGAGCCGCAACACATGTGTGGGCACTACACGCAGAT
CGTGTGGAGAGATAGTACCAAGGTCGGATGCGCAAGTGTGGATTGTTCGAACGGCGGCGTTTATGCGATTTGTGTTTATA
ACCCACCGGGAAATTACGAAGGTGAAAATCCGTTTGGAAGTTATGATGATCAGATTGGTCTTGCCCGGGATGATCCACCG
GCGGTGATCGGAGGAATGGCTTGAGAGTGGAGGACACGGCGGTGTCACAATCCACTTTTAGTTACTAATTTTTTTTTCTT
CTCTCAAACTTTTTTTGGATGAAACTTAACCTTGGGTTTTTATTCAGTGGAACGATCATCTAATAACTGATTCATTAAAC
AAGTTTATAATTTCGACATTTTATATAGTGAATCGTTAGAATTGATGTAATCGATGAGAAATACGCAAGTAAATTACGTG
AAAACTAATGTTTAAACATGAAGAACCATAAAAGAAAAAATTATGTCCAAAATTTCCTACGTTTTATTGGCTGAATTAAA
AGAAAAACCCCAGAAAAATGTTATATCACCTCACTTGGTAAACAAAAGAATGGCTTGGCTTTTTCTCACCTCTGCACAAC
CTTTCCGGTCAAAATCCAAAACATTGTAACTTCATTTCGAGGCTATCACAAGCCTCAGTTTCCCATGACTGTGAATGAAA
CTACCTGCCAATTAGAGATCAACAAGTTAAAATAAATACAAGTGTATACATGTCTTTGAAGATTTAGTTTAAGAGTTTAG
AGAAGCTAACCTTTATATTGTCCCTATGAAACAGCAAATA
>AT1G01305.1 | chr1:119855-122854 FORWARD LENGTH=3000
TTTTCTTTATTCTTCTTCTTTTTGAGACATGCAGATTCGCTATTATTTCGATTATTAATAATGATAAACTTGAGCTACAT
GTTCTTGTTATGTTGTTGTTTAAATTTGAGTATAGCATATAATTCAAATATAATTTGGGTTGGTTTTGATTTACAATTTA
AGTATTGCCTAATTGTAGGTGGGTTTACTACATTCTTGAATTGATTTAGAATGGTGTTCCGATCTTCAATATTCACCATG
CATTTGACTTTCTATTAATTAGTTTCCACTCACAATTTTGCATTTTAGAGTTAATTACACTTTTCACCTACAATTAACGT
AATTAACTCTCCGATTAAACTTGATCCTTTGTTTTGTTTTTTTGTAATGGAGCTTCGTAAACGGAAAATACGAGCTCCAT
TACATATCTTCGTCGGCATAACGTTCTTCCTCCTTCAGCTTTGGTCGGGAACGGCCCAAATTAACCATGAAGACTCTTCC
ACAAAACCCTCCGTTAAAAACTCTCCGTCAGCGACGAGTACTCGGCTTCTGTTGTCACCACCTTCGTTCACCGGAAACCG
ATTCTCGTTCAGGTTCAGGTGGAGGAGAATACGACGTCGTAACAGAGTCAACAGAGCGAGCAGAGAGTTTTTAATCGCAC
ATAACCTCGTAAGAGCGCGCGTGGGAGAACCACCGTTTCAATGGGACGGAAGATTAGCGGCGTACGCGCGCACGTGGGCG
AATCAGCGCGTGGGTGATTGTAGGCTTGTTCACTCTAACGGGCCGTATGGAGAAAACATATTTTGGGCCGGAAAGAATAA
CTGGAGCCCCAGAGATATTGTTAATGTGTGGGCCGATGAGGATAAATTCTACGACGTGAAAGGTAACACGTGTGAGCCGC
AACACATGTGTGGGCACTACACGCAGATCGTGTGGAGAGATAGTACCAAGGTCGGATGCGCAAGTGTGGATTGTTCGAAC
GGCGGCGTTTATGCGATTTGTGTTTATAACCCACCGGGAAATTACGAAGGTGAAAATCCGTTTGGAAGTTATGATGATCA
GATTGGTCTTGCCCGGGATGATCCACCGGCGGTGATCGGAGGAATGGCTTGAGAGTGGAGGACACGGCGGTGTCACAATC
CACTTTTAGTTACTAATTTTTTTTTCTTCTCTCAAACTTTTTTTGGATGAAACTTAACCTTGGGTTTTTATTCAGTGGAA
CGATCATCTAATAACTGATTCATTAAACAAGTTTATAATTTCGACATTTTATATAGTGAATCGTTAGAATTGATGTAATC
GATGAGAAATACGCAAGTAAATTACGTGAAAACTAATGTTTAAACATGAAGAACCATAAAAGAAAAAATTATGTCCAAAA
TTTCCTACGTTTTATTGGCTGAATTAAAAGAAAAACCCCAGAAAAATGTTATATCACCTCACTTGGTAAACAAAAGAATG
GCTTGGCTTTTTCTCACCTCTGCACAACCTTTCCGGTCAAAATCCAAAACATTGTAACTTCATTTCGAGGCTATCACAAG
CCTCAGTTTCCCATGACTGTGAATGAAACTACCTGCCAATTAGAGATCAACAAGTTAAAATAAATACAAGTGTATACATG
TCTTTGAAGATTTAGTTTAAGAGTTTAGAGAAGCTAACCTTTATATTGTCCCTATGAAACAGCAAATATCAGAGATGTGT
GTGTGAGTTTGCATTTCATCGAATTAGCTCAATCTTTGGAGAGTGTTTCAAGCTACAGACTTTGGAGCCTCGCTGTCTCT
GATAACTCTGCTATAGCCAAGCTTGAACGGTTGAGAATCATAAGGCCGGTTAAGCAAACTGATTGGCATTCTCAGTGTTT
GTTTCCTGTTTCTCCTCCCTCTTAACAAAATGCTGAAAGTTTTCTCACCTTCCTCAGATTTCCGGTTTCCATTCTCCGTT
TCACTGCGTGCAACTGCGTTGTTCACATGGTTAACAGAATCCATAACTTCATCGGCGACTGCCACATCTTGCGTGCCTTC
TTTGGTTTCTTCTACACCTGAAGTGTCAATATCCGTTGGCAGAATCACAGTTGGCTCTAACACAGTTGCAGCTATTGGCT
CGGTGATCATGTGCGGTGGGGGAAACTCAACGGGATGGCATCCAGGCCAAACCGTTCTTGGTACAAAATCCGACACATTG
AGCTGCCATGGGAACTGATTGGGATGAAAAGGACCGCTTGTTACAGGGTAAGTACTTGTGGGGACTGATTGACTGTAAGG
AGGAGGGTAAACAAAGGACATTGGCTGCATCAAGTTTGGAGTTGTCGGAGGTGAAGGGTAAGGAGGAGGAGGTCCGTGAT
GAAGAGTCATGTTCACTGGCCACGACGGTCCAATGTTCATGCCTATTGGAGTAGGACGTATAATACTTGGAGGTGATGAT
GGGTTGAATGGAGCAGCTGACGCAGATAGCTTCTTGTTAGGCAACAATCCTCGTGAGGCATCGCCTGAGTCCGTAGTAGA
AATTGACAGTTTTGCCTTCAGATCTTCGGAATCAGCAGCTAATTGATCTATCACTTGTTGCTCTCTGGTCGAATGAATCA
TATCTGTTACACCATCGTTTATCAATTCAACTTCGACTTGTTCTTCAACCTGAATTCCACCCCCAGATTCGTCGTTTTCA
TTTATATGACTTCCTCCGAGTACTCCTTCAGATGGTTGTAACTCTACTTTGATCTCTTCTTCGCCTTGGGTTATGTTAGA
TTCTGGGTCTGCAGAAATTTCCTTTTTTACCTCTTCCTCTAACCCTGTTATCATTTGCTCATCCCTTGTAAGCTCCATTG
ATGTACCCTGTTCAGTTTTTTTCTCCATCTCATCATCCTCTTGCTTATCTGAAACTTCCGCTTGTGGAACCCAGACTTGA
TACTTAGCAATTGAACCAGGTGGTGCCAATGCTACTTCCTTGTAGGATGGAGATTTTCCAAGACTTACAACAGAGTTTTT
CGTGTGGTAGGCTTCACTTTGCACAGTACTAGACAGAGTA
>AT1G01310.1 | chr1:120947-123946 FORWARD LENGTH=3000
GAGTGGAGGACACGGCGGTGTCACAATCCACTTTTAGTTACTAATTTTTTTTTCTTCTCTCAAACTTTTTTTGGATGAAA
CTTAACCTTGGGTTTTTATTCAGTGGAACGATCATCTAATAACTGATTCATTAAACAAGTTTATAATTTCGACATTTTAT
ATAGTGAATCGTTAGAATTGATGTAATCGATGAGAAATACGCAAGTAAATTACGTGAAAACTAATGTTTAAACATGAAGA
ACCATAAAAGAAAAAATTATGTCCAAAATTTCCTACGTTTTATTGGCTGAATTAAAAGAAAAACCCCAGAAAAATGTTAT
ATCACCTCACTTGGTAAACAAAAGAATGGCTTGGCTTTTTCTCACCTCTGCACAACCTTTCCGGTCAAAATCCAAAACAT
TGTAACTTCATTTCGAGGCTATCACAAGCCTCAGTTTCCCATGACTGTGAATGAAACTACCTGCCAATTAGAGATCAACA
AGTTAAAATAAATACAAGTGTATACATGTCTTTGAAGATTTAGTTTAAGAGTTTAGAGAAGCTAACCTTTATATTGTCCC
TATGAAACAGCAAATATCAGAGATGTGTGTGTGAGTTTGCATTTCATCGAATTAGCTCAATCTTTGGAGAGTGTTTCAAG
CTACAGACTTTGGAGCCTCGCTGTCTCTGATAACTCTGCTATAGCCAAGCTTGAACGGTTGAGAATCATAAGGCCGGTTA
AGCAAACTGATTGGCATTCTCAGTGTTTGTTTCCTGTTTCTCCTCCCTCTTAACAAAATGCTGAAAGTTTTCTCACCTTC
CTCAGATTTCCGGTTTCCATTCTCCGTTTCACTGCGTGCAACTGCGTTGTTCACATGGTTAACAGAATCCATAACTTCAT
CGGCGACTGCCACATCTTGCGTGCCTTCTTTGGTTTCTTCTACACCTGAAGTGTCAATATCCGTTGGCAGAATCACAGTT
GGCTCTAACACAGTTGCAGCTATTGGCTCGGTGATCATGTGCGGTGGGGGAAACTCAACGGGATGGCATCCAGGCCAAAC
CGTTCTTGGTACAAAATCCGACACATTGAGCTGCCATGGGAACTGATTGGGATGAAAAGGACCGCTTGTTACAGGGTAAG
TACTTGTGGGGACTGATTGACTGTAAGGAGGAGGGTAAACAAAGGACATTGGCTGCATCAAGTTTGGAGTTGTCGGAGGT
GAAGGGTAAGGAGGAGGAGGTCCGTGATGAAGAGTCATGTTCACTGGCCACGACGGTCCAATGTTCATGCCTATTGGAGT
AGGACGTATAATACTTGGAGGTGATGATGGGTTGAATGGAGCAGCTGACGCAGATAGCTTCTTGTTAGGCAACAATCCTC
GTGAGGCATCGCCTGAGTCCGTAGTAGAAATTGACAGTTTTGCCTTCAGATCTTCGGAATCAGCAGCTAATTGATCTATC
ACTTGTTGCTCTCTGGTCGAATGAATCATATCTGTTACACCATCGTTTATCAATTCAACTTCGACTTGTTCTTCAACCTG
AATTCCACCCCCAGATTCGTCGTTTTCATTTATATGACTTCCTCCGAGTACTCCTTCAGATGGTTGTAACTCTACTTTGA
TCTCTTCTTCGCCTTGGGTTATGTTAGATTCTGGGTCTGCAGAAATTTCCTTTTTTACCTCTTCCTCTAACCCTGTTATC
ATTTGCTCATCCCTTGTAAGCTCCATTGATGTACCCTGTTCAGTTTTTTTCTCCATCTCATCATCCTCTTGCTTATCTGA
AACTTCCGCTTGTGGAACCCAGACTTGATACTTAGCAATTGAACCAGGTGGTGCCAATGCTACTTCCTTGTAGGATGGAG
ATTTTCCAAGACTTACAACAGAGTTTTTCGTGTGGTAGGCTTCACTTTGCACAGTACTAGACAGAGTAGGTGGCTCAACA
GAAGAAGCATCTGTCTTCAACCCATCTTCTTCTGAAGTTTCACCAGCAGTCTTAGCGTTACCAGAAGACGGCTGCGTCGA
TTTAACCCGATACGCCAAGGTTTTAACTATCTTCCTGCCAAATTTGGTGCCTTGAGTTGTTAAACCAGGAGAATGATGAT
CTGCATAGCTTGAATATGATGCTGTTCGCTTCTTGAGAATGTAGTATTTGTCGTTCTGCTGAGTAGCATTCTGGAAAAGA
GGGTTATCGATATCAGCTTCAACATTCTTCTTCTGATATGTATATACCTTCCCGATGGATGCTCGCCGTTGCTTCATCCT
GCGACCATATGATCCAGCAGATCTCGGTCTTTGCACCGGTTGCCATCCATCTTCACTACCATCAGGGTGTTGTGGCTCGG
TTGAAACGTCGCTAGATGTAATTGGATTACTGTTATCCATAGTAGCGTCCTCAATTACTGGAGGAGAAGGTGGTTCTTCA
ACTGGTGCAAGAATTGTCTCGTGATTCTCTTCGCTTGATTTACCTTCTTCTGATCCAGTTTCTTCCGTATCCTCTTCAGA
CATCTCCTTTTGCTTTTCTCTCGGAATTTCCACCAAGTGTTCAGAAACATTGCTTTGCTTGGATTTTTCCTTTAGCTACA
CAACATAGGTCCAACCATTTAAGCACTTCTAACCATTAAAGTGGAGAAATATCAAAGAAATAAAAATCATACCTTCAGAA
TATAGTTCTTCCTCTTTGCTGCCACGCTCTCTTTGCCTTTTGCGTTATGACTTGGGTTGATATAGTCGAGTAGATCGGAA
ACACTGCAAAACATTATCAACTTAAGGATCTGGCCAAGGAGTACACTTAATTGACACATTCAAACAAAATAAAAAACTTA
TAAACAACAAATAAGGAGATATCAGAAAGTTGTTTGACCTTAGGTGGCCTTTGCTGGCTATAGACGCGTCTGGCTTAGGA
GTACCATTTCGCGCAGCTTCTTGTTGTTCAAAAGCCTTGGACTCAAAGTATTCTAGCCAAGCAGCAGCATCCTGAACCAT
ATAATCAATTGTCAAACTTAAAGAATGCATACAGTTGTCA
>AT1G01320.3 | chr1:118582-121581 REVERSE LENGTH=3000
AACACTCTCCAAAGATTGAGCTAATTCGATGAAATGCAAACTCACACACACATCTCTGATATTTGCTGTTTCATAGGGAC
AATATAAAGGTTAGCTTCTCTAAACTCTTAAACTAAATCTTCAAAGACATGTATACACTTGTATTTATTTTAACTTGTTG
ATCTCTAATTGGCAGGTAGTTTCATTCACAGTCATGGGAAACTGAGGCTTGTGATAGCCTCGAAATGAAGTTACAATGTT
TTGGATTTTGACCGGAAAGGTTGTGCAGAGGTGAGAAAAAGCCAAGCCATTCTTTTGTTTACCAAGTGAGGTGATATAAC
ATTTTTCTGGGGTTTTTCTTTTAATTCAGCCAATAAAACGTAGGAAATTTTGGACATAATTTTTTCTTTTATGGTTCTTC
ATGTTTAAACATTAGTTTTCACGTAATTTACTTGCGTATTTCTCATCGATTACATCAATTCTAACGATTCACTATATAAA
ATGTCGAAATTATAAACTTGTTTAATGAATCAGTTATTAGATGATCGTTCCACTGAATAAAAACCCAAGGTTAAGTTTCA
TCCAAAAAAAGTTTGAGAGAAGAAAAAAAAATTAGTAACTAAAAGTGGATTGTGACACCGCCGTGTCCTCCACTCTCAAG
CCATTCCTCCGATCACCGCCGGTGGATCATCCCGGGCAAGACCAATCTGATCATCATAACTTCCAAACGGATTTTCACCT
TCGTAATTTCCCGGTGGGTTATAAACACAAATCGCATAAACGCCGCCGTTCGAACAATCCACACTTGCGCATCCGACCTT
GGTACTATCTCTCCACACGATCTGCGTGTAGTGCCCACACATGTGTTGCGGCTCACACGTGTTACCTTTCACGTCGTAGA
ATTTATCCTCATCGGCCCACACATTAACAATATCTCTGGGGCTCCAGTTATTCTTTCCGGCCCAAAATATGTTTTCTCCA
TACGGCCCGTTAGAGTGAACAAGCCTACAATCACCCACGCGCTGATTCGCCCACGTGCGCGCGTACGCCGCTAATCTTCC
GTCCCATTGAAACGGTGGTTCTCCCACGCGCGCTCTTACGAGGTTATGTGCGATTAAAAACTCTCTGCTCGCTCTGTTGA
CTCTGTTACGACGTCGTATTCTCCTCCACCTGAACCTGAACGAGAATCGGTTTCCGGTGAACGAAGGTGGTGACAACAGA
AGCCGAGTACTCGTCGCTGACGGAGAGTTTTTAACGGAGGGTTTTGTGGAAGAGTCTTCATGGTTAATTTGGGCCGTTCC
CGACCAAAGCTGAAGGAGGAAGAACGTTATGCCGACGAAGATATGTAATGGAGCTCGTATTTTCCGTTTACGAAGCTCCA
TTACAAAAAAACAAAACAAAGGATCAAGTTTAATCGGAGAGTTAATTACGTTAATTGTAGGTGAAAAGTGTAATTAACTC
TAAAATGCAAAATTGTGAGTGGAAACTAATTAATAGAAAGTCAAATGCATGGTGAATATTGAAGATCGGAACACCATTCT
AAATCAATTCAAGAATGTAGTAAACCCACCTACAATTAGGCAATACTTAAATTGTAAATCAAAACCAACCCAAATTATAT
TTGAATTATATGCTATACTCAAATTTAAACAACAACATAACAAGAACATGTAGCTCAAGTTTATCATTATTAATAATCGA
AATAATAGCGAATCTGCATGTCTCAAAAAGAAGAAGAATAAAGAAAATTAAAGAGCACGTCTAGGCTTTCTCTTAATTTT
CTGGTTAAAGTTCCAAACTTTCAAGAAATTGGGATAATGGTTCTTGATTAAATCAATAGGCTTCTTTAAAATGGACTCGA
TTGACACACCACTTGGTATATTCTCAATCTTCATGTACATAGGAGCTCTTGGATCATTAAGAGCTATACACCATTCACTG
AACACATTCGTATTCAAAGACAGAAGCTTTCTCACACAAAATCCTCCTTTTAACGACAATCCCATCTCCACTGGTTTATA
ATTCCCAACCGCATTTCTTATTCCTCCGGCTATATTCCCGATGGAATCTCCGACTTTCTTCCACCATGGCTTCGCCTCCG
TCTTCTCTCCGGCGGTCACCAAGAGGATGACTAGGAGGAAGATGGTCGGAGACACGCTTCTTGGCTTTCCCATGGTTTTT
GATGAGGTTTTGTGTGTAGATTTATAAACTATTTTATTGAGGGTTATATAAAGTAATGGAAAATATAGGTGTGTTACGTT
AAGATGTTATATTCATTAATGTTTTATACTTTCTAACATCTTTTCATTAAATTTCAAGTGTTGTTTTTCGTTACTTGTAT
ATCCGCAAATGTTGAACTTGACAAGTGTTCTCAGTTTCTGCTAAGATATCTCATGTTTAGCCAACTATGCAAAACATAGT
ACAGGTTGAGTGAGAGGGTTTTAAACTCATAACGAATGAACTAAGTAACATATGAAGACTCTAAGCTCAAGTTAACACGT
ATTCAATGTAATTAGGTGATAAAGTAGATTATTAAACCAATAAAGTGCTTGAAAATAAACAAGGAAAAAAATGAAGTAAT
CAGTGCATGCAGGAGTATGTAATAGGAGCACTGTCTCTATCTTCGCGCTGAATCTTCGTTTTTGTCTGATTAACAACTCC
AACACAATTTTTCATCTGCCCTATGTATTACGTAAACAGTAATTTACCAAAATCTATCTTAATTTATACTATTATAGACG
TACTCTACCATCCTCAGATAATCAGATTTGTCTGACTTGGAAATTATATTGAATAATCTTTGATCTAACTAATTTCCGCA
GTTGTCATTTGTTGGATAACTAAAAGTAAAATTGCCAATTTTTTAGAAAATCATACACGCTCTCTTTGGTCCGAGATGTA
AAATAAAGACGATACTAATAATACAGCCGACAACACGTGAAGATTTTATCAACACGTATTCAACTCCACCGCTTAAAGAT
TCACTTGTCCGATTTATAAAAAAAAAAAAAACAAGTCTAA
>AT1G01320.2 | chr1:118582-121581 REVERSE LENGTH=3000
AACACTCTCCAAAGATTGAGCTAATTCGATGAAATGCAAACTCACACACACATCTCTGATATTTGCTGTTTCATAGGGAC
AATATAAAGGTTAGCTTCTCTAAACTCTTAAACTAAATCTTCAAAGACATGTATACACTTGTATTTATTTTAACTTGTTG
ATCTCTAATTGGCAGGTAGTTTCATTCACAGTCATGGGAAACTGAGGCTTGTGATAGCCTCGAAATGAAGTTACAATGTT
TTGGATTTTGACCGGAAAGGTTGTGCAGAGGTGAGAAAAAGCCAAGCCATTCTTTTGTTTACCAAGTGAGGTGATATAAC
ATTTTTCTGGGGTTTTTCTTTTAATTCAGCCAATAAAACGTAGGAAATTTTGGACATAATTTTTTCTTTTATGGTTCTTC
ATGTTTAAACATTAGTTTTCACGTAATTTACTTGCGTATTTCTCATCGATTACATCAATTCTAACGATTCACTATATAAA
ATGTCGAAATTATAAACTTGTTTAATGAATCAGTTATTAGATGATCGTTCCACTGAATAAAAACCCAAGGTTAAGTTTCA
TCCAAAAAAAGTTTGAGAGAAGAAAAAAAAATTAGTAACTAAAAGTGGATTGTGACACCGCCGTGTCCTCCACTCTCAAG
CCATTCCTCCGATCACCGCCGGTGGATCATCCCGGGCAAGACCAATCTGATCATCATAACTTCCAAACGGATTTTCACCT
TCGTAATTTCCCGGTGGGTTATAAACACAAATCGCATAAACGCCGCCGTTCGAACAATCCACACTTGCGCATCCGACCTT
GGTACTATCTCTCCACACGATCTGCGTGTAGTGCCCACACATGTGTTGCGGCTCACACGTGTTACCTTTCACGTCGTAGA
ATTTATCCTCATCGGCCCACACATTAACAATATCTCTGGGGCTCCAGTTATTCTTTCCGGCCCAAAATATGTTTTCTCCA
TACGGCCCGTTAGAGTGAACAAGCCTACAATCACCCACGCGCTGATTCGCCCACGTGCGCGCGTACGCCGCTAATCTTCC
GTCCCATTGAAACGGTGGTTCTCCCACGCGCGCTCTTACGAGGTTATGTGCGATTAAAAACTCTCTGCTCGCTCTGTTGA
CTCTGTTACGACGTCGTATTCTCCTCCACCTGAACCTGAACGAGAATCGGTTTCCGGTGAACGAAGGTGGTGACAACAGA
AGCCGAGTACTCGTCGCTGACGGAGAGTTTTTAACGGAGGGTTTTGTGGAAGAGTCTTCATGGTTAATTTGGGCCGTTCC
CGACCAAAGCTGAAGGAGGAAGAACGTTATGCCGACGAAGATATGTAATGGAGCTCGTATTTTCCGTTTACGAAGCTCCA
TTACAAAAAAACAAAACAAAGGATCAAGTTTAATCGGAGAGTTAATTACGTTAATTGTAGGTGAAAAGTGTAATTAACTC
TAAAATGCAAAATTGTGAGTGGAAACTAATTAATAGAAAGTCAAATGCATGGTGAATATTGAAGATCGGAACACCATTCT
AAATCAATTCAAGAATGTAGTAAACCCACCTACAATTAGGCAATACTTAAATTGTAAATCAAAACCAACCCAAATTATAT
TTGAATTATATGCTATACTCAAATTTAAACAACAACATAACAAGAACATGTAGCTCAAGTTTATCATTATTAATAATCGA
AATAATAGCGAATCTGCATGTCTCAAAAAGAAGAAGAATAAAGAAAATTAAAGAGCACGTCTAGGCTTTCTCTTAATTTT
CTGGTTAAAGTTCCAAACTTTCAAGAAATTGGGATAATGGTTCTTGATTAAATCAATAGGCTTCTTTAAAATGGACTCGA
TTGACACACCACTTGGTATATTCTCAATCTTCATGTACATAGGAGCTCTTGGATCATTAAGAGCTATACACCATTCACTG
AACACATTCGTATTCAAAGACAGAAGCTTTCTCACACAAAATCCTCCTTTTAACGACAATCCCATCTCCACTGGTTTATA
ATTCCCAACCGCATTTCTTATTCCTCCGGCTATATTCCCGATGGAATCTCCGACTTTCTTCCACCATGGCTTCGCCTCCG
TCTTCTCTCCGGCGGTCACCAAGAGGATGACTAGGAGGAAGATGGTCGGAGACACGCTTCTTGGCTTTCCCATGGTTTTT
GATGAGGTTTTGTGTGTAGATTTATAAACTATTTTATTGAGGGTTATATAAAGTAATGGAAAATATAGGTGTGTTACGTT
AAGATGTTATATTCATTAATGTTTTATACTTTCTAACATCTTTTCATTAAATTTCAAGTGTTGTTTTTCGTTACTTGTAT
ATCCGCAAATGTTGAACTTGACAAGTGTTCTCAGTTTCTGCTAAGATATCTCATGTTTAGCCAACTATGCAAAACATAGT
ACAGGTTGAGTGAGAGGGTTTTAAACTCATAACGAATGAACTAAGTAACATATGAAGACTCTAAGCTCAAGTTAACACGT
ATTCAATGTAATTAGGTGATAAAGTAGATTATTAAACCAATAAAGTGCTTGAAAATAAACAAGGAAAAAAATGAAGTAAT
CAGTGCATGCAGGAGTATGTAATAGGAGCACTGTCTCTATCTTCGCGCTGAATCTTCGTTTTTGTCTGATTAACAACTCC
AACACAATTTTTCATCTGCCCTATGTATTACGTAAACAGTAATTTACCAAAATCTATCTTAATTTATACTATTATAGACG
TACTCTACCATCCTCAGATAATCAGATTTGTCTGACTTGGAAATTATATTGAATAATCTTTGATCTAACTAATTTCCGCA
GTTGTCATTTGTTGGATAACTAAAAGTAAAATTGCCAATTTTTTAGAAAATCATACACGCTCTCTTTGGTCCGAGATGTA
AAATAAAGACGATACTAATAATACAGCCGACAACACGTGAAGATTTTATCAACACGTATTCAACTCCACCGCTTAAAGAT
TCACTTGTCCGATTTATAAAAAAAAAAAAAACAAGTCTAA
>AT1G01320.1 | chr1:118582-121581 REVERSE LENGTH=3000
AACACTCTCCAAAGATTGAGCTAATTCGATGAAATGCAAACTCACACACACATCTCTGATATTTGCTGTTTCATAGGGAC
AATATAAAGGTTAGCTTCTCTAAACTCTTAAACTAAATCTTCAAAGACATGTATACACTTGTATTTATTTTAACTTGTTG
ATCTCTAATTGGCAGGTAGTTTCATTCACAGTCATGGGAAACTGAGGCTTGTGATAGCCTCGAAATGAAGTTACAATGTT
TTGGATTTTGACCGGAAAGGTTGTGCAGAGGTGAGAAAAAGCCAAGCCATTCTTTTGTTTACCAAGTGAGGTGATATAAC
ATTTTTCTGGGGTTTTTCTTTTAATTCAGCCAATAAAACGTAGGAAATTTTGGACATAATTTTTTCTTTTATGGTTCTTC
ATGTTTAAACATTAGTTTTCACGTAATTTACTTGCGTATTTCTCATCGATTACATCAATTCTAACGATTCACTATATAAA
ATGTCGAAATTATAAACTTGTTTAATGAATCAGTTATTAGATGATCGTTCCACTGAATAAAAACCCAAGGTTAAGTTTCA
TCCAAAAAAAGTTTGAGAGAAGAAAAAAAAATTAGTAACTAAAAGTGGATTGTGACACCGCCGTGTCCTCCACTCTCAAG
CCATTCCTCCGATCACCGCCGGTGGATCATCCCGGGCAAGACCAATCTGATCATCATAACTTCCAAACGGATTTTCACCT
TCGTAATTTCCCGGTGGGTTATAAACACAAATCGCATAAACGCCGCCGTTCGAACAATCCACACTTGCGCATCCGACCTT
GGTACTATCTCTCCACACGATCTGCGTGTAGTGCCCACACATGTGTTGCGGCTCACACGTGTTACCTTTCACGTCGTAGA
ATTTATCCTCATCGGCCCACACATTAACAATATCTCTGGGGCTCCAGTTATTCTTTCCGGCCCAAAATATGTTTTCTCCA
TACGGCCCGTTAGAGTGAACAAGCCTACAATCACCCACGCGCTGATTCGCCCACGTGCGCGCGTACGCCGCTAATCTTCC
GTCCCATTGAAACGGTGGTTCTCCCACGCGCGCTCTTACGAGGTTATGTGCGATTAAAAACTCTCTGCTCGCTCTGTTGA
CTCTGTTACGACGTCGTATTCTCCTCCACCTGAACCTGAACGAGAATCGGTTTCCGGTGAACGAAGGTGGTGACAACAGA
AGCCGAGTACTCGTCGCTGACGGAGAGTTTTTAACGGAGGGTTTTGTGGAAGAGTCTTCATGGTTAATTTGGGCCGTTCC
CGACCAAAGCTGAAGGAGGAAGAACGTTATGCCGACGAAGATATGTAATGGAGCTCGTATTTTCCGTTTACGAAGCTCCA
TTACAAAAAAACAAAACAAAGGATCAAGTTTAATCGGAGAGTTAATTACGTTAATTGTAGGTGAAAAGTGTAATTAACTC
TAAAATGCAAAATTGTGAGTGGAAACTAATTAATAGAAAGTCAAATGCATGGTGAATATTGAAGATCGGAACACCATTCT
AAATCAATTCAAGAATGTAGTAAACCCACCTACAATTAGGCAATACTTAAATTGTAAATCAAAACCAACCCAAATTATAT
TTGAATTATATGCTATACTCAAATTTAAACAACAACATAACAAGAACATGTAGCTCAAGTTTATCATTATTAATAATCGA
AATAATAGCGAATCTGCATGTCTCAAAAAGAAGAAGAATAAAGAAAATTAAAGAGCACGTCTAGGCTTTCTCTTAATTTT
CTGGTTAAAGTTCCAAACTTTCAAGAAATTGGGATAATGGTTCTTGATTAAATCAATAGGCTTCTTTAAAATGGACTCGA
TTGACACACCACTTGGTATATTCTCAATCTTCATGTACATAGGAGCTCTTGGATCATTAAGAGCTATACACCATTCACTG
AACACATTCGTATTCAAAGACAGAAGCTTTCTCACACAAAATCCTCCTTTTAACGACAATCCCATCTCCACTGGTTTATA
ATTCCCAACCGCATTTCTTATTCCTCCGGCTATATTCCCGATGGAATCTCCGACTTTCTTCCACCATGGCTTCGCCTCCG
TCTTCTCTCCGGCGGTCACCAAGAGGATGACTAGGAGGAAGATGGTCGGAGACACGCTTCTTGGCTTTCCCATGGTTTTT
GATGAGGTTTTGTGTGTAGATTTATAAACTATTTTATTGAGGGTTATATAAAGTAATGGAAAATATAGGTGTGTTACGTT
AAGATGTTATATTCATTAATGTTTTATACTTTCTAACATCTTTTCATTAAATTTCAAGTGTTGTTTTTCGTTACTTGTAT
ATCCGCAAATGTTGAACTTGACAAGTGTTCTCAGTTTCTGCTAAGATATCTCATGTTTAGCCAACTATGCAAAACATAGT
ACAGGTTGAGTGAGAGGGTTTTAAACTCATAACGAATGAACTAAGTAACATATGAAGACTCTAAGCTCAAGTTAACACGT
ATTCAATGTAATTAGGTGATAAAGTAGATTATTAAACCAATAAAGTGCTTGAAAATAAACAAGGAAAAAAATGAAGTAAT
CAGTGCATGCAGGAGTATGTAATAGGAGCACTGTCTCTATCTTCGCGCTGAATCTTCGTTTTTGTCTGATTAACAACTCC
AACACAATTTTTCATCTGCCCTATGTATTACGTAAACAGTAATTTACCAAAATCTATCTTAATTTATACTATTATAGACG
TACTCTACCATCCTCAGATAATCAGATTTGTCTGACTTGGAAATTATATTGAATAATCTTTGATCTAACTAATTTCCGCA
GTTGTCATTTGTTGGATAACTAAAAGTAAAATTGCCAATTTTTTAGAAAATCATACACGCTCTCTTTGGTCCGAGATGTA
AAATAAAGACGATACTAATAATACAGCCGACAACACGTGAAGATTTTATCAACACGTATTCAACTCCACCGCTTAAAGAT
TCACTTGTCCGATTTATAAAAAAAAAAAAAACAAGTCTAA
>AT1G01335.1 | chr1:130859-133858 FORWARD LENGTH=3000
AAAAGTAAATGCAGAAATGGTAACTTAACTGCCCAGTTAAAAGAGTCTAAGAAATCACGTTATTAGGTATTATATGGCTC
AAAAATGTGTATTTTGTTTGAAGCACGAGCTTGTTGGTCCAGATATTTTTGTATGTTTCCATATAAAAGCAAGCTATAAT
TAGTTCAAACAATCACACGTTCTTTGATCATTAATTTTTTTTAATCACAATGAACATTAAGGACTCTTAACATACACGTT
TTTGTAAGCAAAATCAAATTTTATCATAATAAAATAAATAAAGGTTTTTTTTATGTATGAAGAAAATGAGAGCAGGCGAT
TTTGTCGTCCAGTAATGTTGGCAATGGCAGGGGTCACAAGTGGAAAGAAGAAACAAAGATGCGGGACCATTTGTCTTAAA
TGGGTCCCACGTAAAATGGGTATTCCAACGAATCGGAGCCGCACACTTTCTTAACCTGACTGCAATCAGACGGTGCTAGA
TGGACCACGTAAAGCTGCCTCCTCCCGTTATCCTATTCCACAAGTAACCAAACGAAATGGCCAATTTGTCCATACATTCT
GTAATTCTTTTTTCCTTTCCGAAGTAATGTATTTATCGTTTCACTCGTAAATTTTTGTAAATATATTATTCATATGTTGA
ATATTATGTAACTTTCATTCTTTAGAAATGATAATCTCTATACGAAATTTTAGCATGAAACTAGATTATAATTTGGTTGA
CCATAAAAATGAACAATGAAATGGATTAATAGATTTTTCCGAAAACAGGTTAATCTTACGATCATGAAGAGTGATAAGGT
TTAACATTATCTTCCACTCCGATCAATCTTACGGAAGAAGAGATGAATTTGGGGATTAGCATTCTCTCAGGTGGTTGTTG
ATAAAAAAGAGATGAAAGTACTCTAGGGTTACTTGTAGTATATATAAACGCAAGCTCAATATGTTGGTCTGCTTTATACA
GGAGCGGGACTTAAAAAAAGGAAACACTGAAAACCGACATACGAAAGAGACGTTGATATTATACCGAACAAAACCAAAAG
GAAACATTGGTTGGTTTGCTTTGATTTCTCAAGGAAGAAGAGAGAATGAGTGAGATGTTGTTGGAGATTAGCATTCTCCC
TCAGGTTTTCATTATTAGGTTCTTCCAAAATAAAAAGGAAACTTTCGATTGTTTCCTTCTTCAAGAAAAGACATAAACGC
AAAAAAGTTTCTTTAAACTCGGGAGTCAAAACAAGTTTAAGTAAAGTCCTAAACCTGACAGACCTTCTAACACTAGCCAT
TCTCTCATAACCAACCCCAGTTTTGCTATGCATTAGCTTGAAAGCTAAATATGCTTTTCCCACTTTCCTCAATGCATTGA
TCATCAGATCGAGTCTCTAACTATACCTCCATGTGTGATGCTGAACTGAAGTAGCCAAAGTTAAGCGGCGCATAAGAGCC
AGCCATTATTTCAATTTCTGTTAGTTGATAAACAATTTTTTACATTTTATTGGTTCAAAGTTCAAACCATTGTTTTTACA
CTTTATTCCACACACTATACACATGCAAGAGAGATCTAAGGGTCAGTTGTATGATTGGCGGTGAAGTCAGGCTCGGTGGG
TTTTTGAGGTAGCAAAGGAAGAGTGTAGCGAGGAGGAAGGTTGGAGATATTGTGCCTCAGATTGTGAAGCGCGTTTGATG
CGAAACGCGACGCGTAAAGAGCGCCTCCAAGGCTCAAGGACGACGACACGGTTGCAGCATTGTGTTCTTTATCTTGACTA
GCGAGCGCTTCTCGGAGACGATCTTCTTCATCGCGTAGTGACTTGGCTAACTTCCTCCGACAGTATCTCCTCCACGCTGC
TTGTATAAAAGACACGCTCCATGTTCTCCATTGCACTGAGTAAAACCTGTATATATAATCAAGATCCGGTTAAGAAGATC
CAAAACCGAAAACAGAGCCAAAGAAGCTGATGGGAGTGACCGAACCGAAAAGTATGTTGGAGTTGCTTGCTATGGAGGCG
TCTGAATTGTGAAGCGACAGACTTGAGATCCTCAGCTGTGAGAGCAAAGGCTTCGACTTCAGTGAGAGCTTGAACTGTTC
TTGTCGAGATGGGAAAGTGAGAAGAAGATTGAGGATCTAATGCCCACGGGAGAAGATCTTCTCCGCAGAAATCACTTGCC
TTTAGGTTCACGGCATTGAAGAACCCACTTCTTCCTCCATTAGTGGTGGCACTTACCAGTCTTCCTCTCATAACAAACAA
CATTTCCCCAACAGGATCTCCTTCACGGATCACGTAACTGTTCTCGGTGTAGAGCACAGGTCTTAGCCTATCGCAAACCG
CGTCAAGTAACTGCTCATCCATTATCTCAAACAAAGGTACCTACCATAAACATCATATAATTTGGATTCTGAGGGTTCTT
TAGTTCAGTTTATGGAAGAAAAAGAGAGAAAGCTTGTTACTCACTTTCTTGAGGAGATCGAGGCAAAGATGGCGTTTAAT
ATCTCTTCTGAGGTCTTTAGGGAGGTTACGAAGAAGGGTTTCTTCTTCAACTCCTCTTGTCTCTTGCCATCTATATTGTT
CATATCTTCTGATACGTTTCCTCAGGTCTTCAGGTAACATTCTATGAGACATCCACTGCTCTGCATCTCTCTTTCTCACC
CTCATTTCCTCTTCTCGAACTGTTGTTGACTCCAAATATTTCTGCAACAGCAAACAAAAATTACATGCGTGTCCTGAGTA
ACTTATATGTAGCATTATGGAACAAGTCCAGAAAATGAGAAGCGATTATTTGAGGCTAATACCTGCATATTGCCGATAAG
TAGAGCAAATAAGACTAGTCCAGATATGCAGATTGATATAGCAAATATGATTTCACCAACGAATTTGCTAGTTTGGAGAT
TCTGTCCCAATGCACTGCAACAACAAAAGCAACTTGTGAGAATGATGACTTGTTTAAATTGTGACAGATATATATGCTTA
AGATGCAAATATAAACAGGTCATTTCACGGCTTAAAATCT
>AT1G01340.2 | chr1:129414-132413 REVERSE LENGTH=3000
ATCTCTCTTGCATGTGTATAGTGTGTGGAATAAAGTGTAAAAACAATGGTTTGAACTTTGAACCAATAAAATGTAAAAAA
TTGTTTATCAACTAACAGAAATTGAAATAATGGCTGGCTCTTATGCGCCGCTTAACTTTGGCTACTTCAGTTCAGCATCA
CACATGGAGGTATAGTTAGAGACTCGATCTGATGATCAATGCATTGAGGAAAGTGGGAAAAGCATATTTAGCTTTCAAGC
TAATGCATAGCAAAACTGGGGTTGGTTATGAGAGAATGGCTAGTGTTAGAAGGTCTGTCAGGTTTAGGACTTTACTTAAA
CTTGTTTTGACTCCCGAGTTTAAAGAAACTTTTTTGCGTTTATGTCTTTTCTTGAAGAAGGAAACAATCGAAAGTTTCCT
TTTTATTTTGGAAGAACCTAATAATGAAAACCTGAGGGAGAATGCTAATCTCCAACAACATCTCACTCATTCTCTCTTCT
TCCTTGAGAAATCAAAGCAAACCAACCAATGTTTCCTTTTGGTTTTGTTCGGTATAATATCAACGTCTCTTTCGTATGTC
GGTTTTCAGTGTTTCCTTTTTTTAAGTCCCGCTCCTGTATAAAGCAGACCAACATATTGAGCTTGCGTTTATATATACTA
CAAGTAACCCTAGAGTACTTTCATCTCTTTTTTATCAACAACCACCTGAGAGAATGCTAATCCCCAAATTCATCTCTTCT
TCCGTAAGATTGATCGGAGTGGAAGATAATGTTAAACCTTATCACTCTTCATGATCGTAAGATTAACCTGTTTTCGGAAA
AATCTATTAATCCATTTCATTGTTCATTTTTATGGTCAACCAAATTATAATCTAGTTTCATGCTAAAATTTCGTATAGAG
ATTATCATTTCTAAAGAATGAAAGTTACATAATATTCAACATATGAATAATATATTTACAAAAATTTACGAGTGAAACGA
TAAATACATTACTTCGGAAAGGAAAAAAGAATTACAGAATGTATGGACAAATTGGCCATTTCGTTTGGTTACTTGTGGAA
TAGGATAACGGGAGGAGGCAGCTTTACGTGGTCCATCTAGCACCGTCTGATTGCAGTCAGGTTAAGAAAGTGTGCGGCTC
CGATTCGTTGGAATACCCATTTTACGTGGGACCCATTTAAGACAAATGGTCCCGCATCTTTGTTTCTTCTTTCCACTTGT
GACCCCTGCCATTGCCAACATTACTGGACGACAAAATCGCCTGCTCTCATTTTCTTCATACATAAAAAAAACCTTTATTT
ATTTTATTATGATAAAATTTGATTTTGCTTACAAAAACGTGTATGTTAAGAGTCCTTAATGTTCATTGTGATTAAAAAAA
ATTAATGATCAAAGAACGTGTGATTGTTTGAACTAATTATAGCTTGCTTTTATATGGAAACATACAAAAATATCTGGACC
AACAAGCTCGTGCTTCAAACAAAATACACATTTTTGAGCCATATAATACCTAATAACGTGATTTCTTAGACTCTTTTAAC
TGGGCAGTTAAGTTACCATTTCTGCATTTACTTTTTTAAAAAACTGGTTCTGACGCAGAGAGCATGAATTTGTGATAGAA
GTAGAAAGGGGCACAAATAGAATAATCCAAAAAGCAGCGAACAACAAGCCTATAAATAAGACAATCACTTAGGCCCATTA
ACGACTTTAGAGGCCCTAAAAGGTAAGAAATCAAGGTGAAACAAGGAAGGAAATTTCGATCAAGACAAAAATACGAAAAC
ACCCATGTAAAGAGAAGATAATTACAGGAAACTGCCATGAACGTCCATAAAAAGCCATTCTAGCCATCTGACTATTGAAT
CTCCGCCCTTCCTTCCTTATCACTCTCTCAAACCTTTTTTTTAACACACTCTCTGTGTCTCTCTCTCACACCGTTTCTCC
AGTTTCAGCTTTTCTTCGAACCACTAAACAAACTCTCTTATAAACTCTTTCTCATCCCTTATTCTCTTTTTAGAATTTTC
ATATATTTTTCTTCTGTTAGCTCCCGCTATTCCTCTCACTCGGTAATTATTGAAAAAAATTTGAATATCTGTTTTCCAAG
TTCGTGTTATATATATGTTTCAGTAAACCATTTTGTTTTGGATAAGATTTTGAACGTTTATATCGTATACTTTAGTTTTA
GTTTTATGGGTTCTTTATGAGGTTTGAGTCCTACAAAATTATACATTTGAATGCATATTTGACAATGAGATTATTGCAAT
TAACCAAGTTGAATTTGTTTTCAGATATTATTTGTTTATTTCAATAAAAGAAAAGAAAAAAAGCTCTAGAAGAAATGGCT
CCCAAGAACAACCGTGGAAAGACAAAAGGAGATAAGAAGAAGAAGGAAGAGAAAGGTACCAACCAACGACGAAAACCTTA
ATCAATATGAATTTCAATAAAATTACTTCTTAACCAATAATTAATTTCTCAGTTCTCTATATGAATCATGATGGTTTACG
CCTTACGGTTTATGTGCAGTTCTCCCGGTTATCGTGGATGTCATTGTAAACCTTCCGGATGAAACGGAGGCTATTTTGAA
GGTCTGTGTGTGATTTATTTTCTAGCATCATTTTCGAATTTATGTAAAATTTTCATATTTCTTGCGTGTTTACAACTGTT
TTTTTTTTGGTACCGATATTTTCTCTGAATTTTGTTATATCCCTTTTATGCAATTAACTAATTTATATAACATTAGTTTC
AGTATTGAACTTATAGCATATTGATGAAAGTTTATCTTTATATTTTTAAAATTCAAAGATTTTATTTAGTTTAATCAGAA
CTAGTGCTTTTAAATTCATTTCTGATATATATAAATAAACTCCCAATGTGCACTCGATTTATTTTTATGATGTCGTTTTT
CCGGGATAAGGCAAGACACGTTACCTACAAAATGATAGGTTTACACTTATACTTGTTGTATTAATTTTTTGAAAAAAAAT
AAAAAATCATTTCCTTGACTTAGAATTATCTTCTTAAATT
>AT1G01340.1 | chr1:129414-132413 REVERSE LENGTH=3000
ATCTCTCTTGCATGTGTATAGTGTGTGGAATAAAGTGTAAAAACAATGGTTTGAACTTTGAACCAATAAAATGTAAAAAA
TTGTTTATCAACTAACAGAAATTGAAATAATGGCTGGCTCTTATGCGCCGCTTAACTTTGGCTACTTCAGTTCAGCATCA
CACATGGAGGTATAGTTAGAGACTCGATCTGATGATCAATGCATTGAGGAAAGTGGGAAAAGCATATTTAGCTTTCAAGC
TAATGCATAGCAAAACTGGGGTTGGTTATGAGAGAATGGCTAGTGTTAGAAGGTCTGTCAGGTTTAGGACTTTACTTAAA
CTTGTTTTGACTCCCGAGTTTAAAGAAACTTTTTTGCGTTTATGTCTTTTCTTGAAGAAGGAAACAATCGAAAGTTTCCT
TTTTATTTTGGAAGAACCTAATAATGAAAACCTGAGGGAGAATGCTAATCTCCAACAACATCTCACTCATTCTCTCTTCT
TCCTTGAGAAATCAAAGCAAACCAACCAATGTTTCCTTTTGGTTTTGTTCGGTATAATATCAACGTCTCTTTCGTATGTC
GGTTTTCAGTGTTTCCTTTTTTTAAGTCCCGCTCCTGTATAAAGCAGACCAACATATTGAGCTTGCGTTTATATATACTA
CAAGTAACCCTAGAGTACTTTCATCTCTTTTTTATCAACAACCACCTGAGAGAATGCTAATCCCCAAATTCATCTCTTCT
TCCGTAAGATTGATCGGAGTGGAAGATAATGTTAAACCTTATCACTCTTCATGATCGTAAGATTAACCTGTTTTCGGAAA
AATCTATTAATCCATTTCATTGTTCATTTTTATGGTCAACCAAATTATAATCTAGTTTCATGCTAAAATTTCGTATAGAG
ATTATCATTTCTAAAGAATGAAAGTTACATAATATTCAACATATGAATAATATATTTACAAAAATTTACGAGTGAAACGA
TAAATACATTACTTCGGAAAGGAAAAAAGAATTACAGAATGTATGGACAAATTGGCCATTTCGTTTGGTTACTTGTGGAA
TAGGATAACGGGAGGAGGCAGCTTTACGTGGTCCATCTAGCACCGTCTGATTGCAGTCAGGTTAAGAAAGTGTGCGGCTC
CGATTCGTTGGAATACCCATTTTACGTGGGACCCATTTAAGACAAATGGTCCCGCATCTTTGTTTCTTCTTTCCACTTGT
GACCCCTGCCATTGCCAACATTACTGGACGACAAAATCGCCTGCTCTCATTTTCTTCATACATAAAAAAAACCTTTATTT
ATTTTATTATGATAAAATTTGATTTTGCTTACAAAAACGTGTATGTTAAGAGTCCTTAATGTTCATTGTGATTAAAAAAA
ATTAATGATCAAAGAACGTGTGATTGTTTGAACTAATTATAGCTTGCTTTTATATGGAAACATACAAAAATATCTGGACC
AACAAGCTCGTGCTTCAAACAAAATACACATTTTTGAGCCATATAATACCTAATAACGTGATTTCTTAGACTCTTTTAAC
TGGGCAGTTAAGTTACCATTTCTGCATTTACTTTTTTAAAAAACTGGTTCTGACGCAGAGAGCATGAATTTGTGATAGAA
GTAGAAAGGGGCACAAATAGAATAATCCAAAAAGCAGCGAACAACAAGCCTATAAATAAGACAATCACTTAGGCCCATTA
ACGACTTTAGAGGCCCTAAAAGGTAAGAAATCAAGGTGAAACAAGGAAGGAAATTTCGATCAAGACAAAAATACGAAAAC
ACCCATGTAAAGAGAAGATAATTACAGGAAACTGCCATGAACGTCCATAAAAAGCCATTCTAGCCATCTGACTATTGAAT
CTCCGCCCTTCCTTCCTTATCACTCTCTCAAACCTTTTTTTTAACACACTCTCTGTGTCTCTCTCTCACACCGTTTCTCC
AGTTTCAGCTTTTCTTCGAACCACTAAACAAACTCTCTTATAAACTCTTTCTCATCCCTTATTCTCTTTTTAGAATTTTC
ATATATTTTTCTTCTGTTAGCTCCCGCTATTCCTCTCACTCGGTAATTATTGAAAAAAATTTGAATATCTGTTTTCCAAG
TTCGTGTTATATATATGTTTCAGTAAACCATTTTGTTTTGGATAAGATTTTGAACGTTTATATCGTATACTTTAGTTTTA
GTTTTATGGGTTCTTTATGAGGTTTGAGTCCTACAAAATTATACATTTGAATGCATATTTGACAATGAGATTATTGCAAT
TAACCAAGTTGAATTTGTTTTCAGATATTATTTGTTTATTTCAATAAAAGAAAAGAAAAAAAGCTCTAGAAGAAATGGCT
CCCAAGAACAACCGTGGAAAGACAAAAGGAGATAAGAAGAAGAAGGAAGAGAAAGGTACCAACCAACGACGAAAACCTTA
ATCAATATGAATTTCAATAAAATTACTTCTTAACCAATAATTAATTTCTCAGTTCTCTATATGAATCATGATGGTTTACG
CCTTACGGTTTATGTGCAGTTCTCCCGGTTATCGTGGATGTCATTGTAAACCTTCCGGATGAAACGGAGGCTATTTTGAA
GGTCTGTGTGTGATTTATTTTCTAGCATCATTTTCGAATTTATGTAAAATTTTCATATTTCTTGCGTGTTTACAACTGTT
TTTTTTTTGGTACCGATATTTTCTCTGAATTTTGTTATATCCCTTTTATGCAATTAACTAATTTATATAACATTAGTTTC
AGTATTGAACTTATAGCATATTGATGAAAGTTTATCTTTATATTTTTAAAATTCAAAGATTTTATTTAGTTTAATCAGAA
CTAGTGCTTTTAAATTCATTTCTGATATATATAAATAAACTCCCAATGTGCACTCGATTTATTTTTATGATGTCGTTTTT
CCGGGATAAGGCAAGACACGTTACCTACAAAATGATAGGTTTACACTTATACTTGTTGTATTAATTTTTTGAAAAAAAAT
AAAAAATCATTTCCTTGACTTAGAATTATCTTCTTAAATT
>AT1G01350.1 | chr1:137971-140970 FORWARD LENGTH=3000
AGTCCTTGTTTCACTGGACAAAAAGGCAAAAACTATATTTGGTTATTTACTTGAGGAAAGCTTTTTGTTTTGTTGTACTC
ACTGGCCTATATATATTCATTCGGATGACGACGATAGTTGTTTCAAACTGATTAACTTTTAAATTTAAACAAACTGAAAA
TTGAATCAGAGTTTTGGAGTCAACTTCCTAGTAAATCATCGTCAGAATAATAGTCGTCAAACTCGATATCCTGATTCACA
TATTTTGATATAGAAATTTGCTTCCCAAATTGAAAACGCGGTCGTTTAATAAACAGGCCAAAAGTAAAGTTCCTTACCAA
ACTTTTTAATCTAATGGGCCCGTGCGCTAAGATACAGTTAATGGGCAACGCGAATCGGCCCATAAATAAACCACACCACA
AGTAGCGGTAACAAGGTAGTTCTATGGGGTAGAAAACGCATCTGAACAGGTAATTATTTGTCCTACAAGGTTCGATCGAA
TGTTCTCATCTCTTTTTTTCTCTCTGGCTTTCCGATCTTCTAGATTTTCCAAGTCTTGAATGATGAGGAAGGCGAAGGCT
GTGGCCTGTGGGTGAGGTCGTGCCAAAGTCTAAGGCTGTAACACGCGTCTGGTGGGACATCAACAGGTGTCCGGTTCCGG
CTGACGTTGATGTTCGCAGGGTCGGTCCGTGTATAAAACGGGCTTTGGAGAAATTAGGCTACTCTGGTCCTCTCACCATC
ACTGCCGTTGGGATACTAACAGACGTCCCTCATGACTTCCTCAGACAAGTCCATTCCTCTGGAATCGCTCTTCATCACGT
TCCCACCGGTTTATATCTTCTCATCCTTCATTTTCTAAAATTAGGGTTTTGCTTCTATTTGCCCTTTTTGTTTTTGTTTT
TAAGTCTTATAGTTTCCGAAACAGCTCTCTCAGGGATTGGGTGGGCTGTGGTTAAGTGGACCTGGTATAATCAACCTCCG
GCTAATTTAATGCTCATATCGTACGAGCATATCTACTTGACCACTCTTGACATGCTAGGTAGGATCGGATACAACACTGT
TCGGTCTATTCTTCCAGATGATCCTCAACAAGCCGCATCCTCCGCCTCCCCTTCTACAGGGTCTTTCCTCTGGGAAAGCT
TACTGGCAAGCTTACCAGCAGCAGGTCCTTGTCCTCTCTCTCTCTCTCTCACACTCAGTACAGTGTTGAAATAGTTAAGC
TGTGTCTGACCTAGTTATCTCCACGGACGCAGATGATATGGATTCAGGGGCACCTCAGGAGGACAAGTGCGGCGAGATGG
GTGAACCTGCCTTGCTTTGTGAGCAATGCAGATTTACTGTCCAAGGCTTTGAAAACTTCTCCACGCATCTCAAGAGTGAA
GAACATGCACATGAAGTAAGCATCCTAGCCAAAAACGCAGACTTGTTGTGTCCATTTGAGTCAACAACCTCTTACCGCGA
GTTTCCCTTTCTCACTTAATTCTTCCAGTTATGTTTTGCCTAAATTTGACCCCATATTTTGTTTTGTCAATGAGCAGTCT
CAATACTACCGTAACGAAGATGATGAAACCGATGGAGACGACTACGTACGAGACTCTGAAGACGACGAAGAAGAGTAGTA
AGAGTTGTGTGTGTGTTAATGTTATCTTAAGCTATCTAATCCTTTTTATGTTCAACATCTTCTAAATCCTCGTAAACTCT
GGTTTTCTTTGTGTGTTAACTGATAATAATGGTGTTATCTTAAGCTATGAGTAGTAGTAAGAGTTGTGTGAGTTAATGTT
ACTGATTTCTCCAACGAATTTGCTTTTTTGGAGATTTTGTCCCAATGAACTGCAACAACAAAAGCAACTGGTGAGAAAAT
GATGACTTGTTTGAATTGTGTTAGAGTTCCAGATACATATGCTAGAGATGCAACTAGAAACTGGTCATATCTCAGCTTAA
AATAACTACAAAGAGCATAACAAGCTGGCTAATACTTAAAAATGTAAAATCAGATTCAACAGAACCCAATGGTTTTGTGT
GTGTTTTCAGACCTTTAGATTTCGCAAAGCCCACCAGAAACAATGGTTGCAAATACTTTCTTCTTTCTCAGTTCTAGTAA
ACTATAAGCCGAAGCTGTTTTTGCTTGTATTCGTTTGCCCATATTGTGATGGTCTTTAAAGATTGGGCCTTCTTTGGTTC
ATCTAAATTTGAAGCTTTTTCCTTTTGTTAAATTTGTTGAAACAGTCAAAGTTAGATTAAACCAGGACAAATGAATGAAA
CGATAAATTCATAACTTTTTACTGCCAGCATTATCAGAAGAATGTCGTTAATGTTGTCTTTTTTTCTTTCACTTCCGTCT
GTTTTTTTTGTGGTATTGGTTAATTCGAAAAGATTCGGAACCTATTGGCCGGCAAAAAAGTTATCCAAATGAACAAAAAG
AAGAATTACACGTGTCAAGTTCACGAGAAACGACATAATACGTGAACATGAAAATGACAGACAATAAACCAATGAAAATA
TGACACGTATATTGGTTTCCTATTATTTAACCGTATTTAGCTCATTGTCGCTGTCACTAAAAAGGCTCCTTGTTTTTATC
TTGAAGCAGTTAATAATTTACGCCAAAGTCGTCTTTTGCGTTTAAGTTCGCATGCCTAGCTAGTGCCAAAGGTGATCCTA
TCCGATAAGCTTTGTTTTGGGTAAATTTTTATCTGATAAGGTTACTGTAATTATCGTCAATTACCGCTCTTTTAAGTACT
ATATTATCACTTAACATTTTTTAAAAAATATGATTGCAGAAAATGTTATATATAAACTAAATCCCTATTTTATCATAACG
TCAATTTCAGACAATTAATGAGATATGTAAGCATAAACCATATTCATATTGAACAAGAAAACCTCCGGTTACAATTATAT
GTGTTGTTTAAAATGGTTACAAAATCGGAAGATTGTTCGTTATGAAAACCTTAAACCATAATTAATACATATGTTAGAAG
ATAATTAGATAAGTAATCATTTAACTAGATTTATCTAAAA
>AT1G01355.3 | chr1:139569-142568 FORWARD LENGTH=3000
TAAGAGTTGTGTGTGTGTTAATGTTATCTTAAGCTATCTAATCCTTTTTATGTTCAACATCTTCTAAATCCTCGTAAACT
CTGGTTTTCTTTGTGTGTTAACTGATAATAATGGTGTTATCTTAAGCTATGAGTAGTAGTAAGAGTTGTGTGAGTTAATG
TTACTGATTTCTCCAACGAATTTGCTTTTTTGGAGATTTTGTCCCAATGAACTGCAACAACAAAAGCAACTGGTGAGAAA
ATGATGACTTGTTTGAATTGTGTTAGAGTTCCAGATACATATGCTAGAGATGCAACTAGAAACTGGTCATATCTCAGCTT
AAAATAACTACAAAGAGCATAACAAGCTGGCTAATACTTAAAAATGTAAAATCAGATTCAACAGAACCCAATGGTTTTGT
GTGTGTTTTCAGACCTTTAGATTTCGCAAAGCCCACCAGAAACAATGGTTGCAAATACTTTCTTCTTTCTCAGTTCTAGT
AAACTATAAGCCGAAGCTGTTTTTGCTTGTATTCGTTTGCCCATATTGTGATGGTCTTTAAAGATTGGGCCTTCTTTGGT
TCATCTAAATTTGAAGCTTTTTCCTTTTGTTAAATTTGTTGAAACAGTCAAAGTTAGATTAAACCAGGACAAATGAATGA
AACGATAAATTCATAACTTTTTACTGCCAGCATTATCAGAAGAATGTCGTTAATGTTGTCTTTTTTTCTTTCACTTCCGT
CTGTTTTTTTTGTGGTATTGGTTAATTCGAAAAGATTCGGAACCTATTGGCCGGCAAAAAAGTTATCCAAATGAACAAAA
AGAAGAATTACACGTGTCAAGTTCACGAGAAACGACATAATACGTGAACATGAAAATGACAGACAATAAACCAATGAAAA
TATGACACGTATATTGGTTTCCTATTATTTAACCGTATTTAGCTCATTGTCGCTGTCACTAAAAAGGCTCCTTGTTTTTA
TCTTGAAGCAGTTAATAATTTACGCCAAAGTCGTCTTTTGCGTTTAAGTTCGCATGCCTAGCTAGTGCCAAAGGTGATCC
TATCCGATAAGCTTTGTTTTGGGTAAATTTTTATCTGATAAGGTTACTGTAATTATCGTCAATTACCGCTCTTTTAAGTA
CTATATTATCACTTAACATTTTTTAAAAAATATGATTGCAGAAAATGTTATATATAAACTAAATCCCTATTTTATCATAA
CGTCAATTTCAGACAATTAATGAGATATGTAAGCATAAACCATATTCATATTGAACAAGAAAACCTCCGGTTACAATTAT
ATGTGTTGTTTAAAATGGTTACAAAATCGGAAGATTGTTCGTTATGAAAACCTTAAACCATAATTAATACATATGTTAGA
AGATAATTAGATAAGTAATCATTTAACTAGATTTATCTAAAAAGTGATTATGTTGTTTTTGTTTGAGAAAACCAAGTAAA
GGTGAGTCTTTTCTCCTTTGGGAAAAACAAAAGTAGAATTCAAAAAAGAAAGAAATAGAATTCACTAATTATATAGTAAT
CCATTAATATTACTGGTTAGAAAGCGTAATTAGCGGCGGTGGTTATCAAAAGTGACTTCCACCATATGTTTCGAAAGCTT
GAGTTTCACGAAGAAGATGGAGGAGGGGCAACTTTAGACTAGTGGAGATGAATCGAATGATGATTTATTGTAGATTCTTT
GTGGTATCTCATCTTTCCTTCGTATGAGGTGTGATTCACAACAAATACAATTTAACAAAAACTAGTTTGTCTACATTCGG
TATGATATAATTAAGGACTTTGTCTCAAACAGATTAAAGTTCTTGTTTCATGATTTTAGATTGTGGATGCCTTGTACCAA
TCTTCTTGTAGAAATGCCTTCTCCTCCTAGAAGAGAAATTACACCTTACGTGTCGTACATGACTACATGGAACAGTCACT
TTGCAGATAGGATATGGTGTTAGACATTTAGCTTGATACAATTAATTAATGTTTAACAACAAGGTTTAAAGGCAACGAGA
GCTATATCTAATAAGATGTGGTCTAAGACATATGAGACCTGATACATGGAGAATCACTCATTTATAAATTTCTGGTATAT
TAACGACATTTTGTGTCTAAAAAATTAGCTATTATAATGAATATGGTCTAAAATTGAATTTAAATTAACAAAACTATCTA
TAAAGTTTGAAACGATCTTACCTAATCAAAACAAATAATTATCTAAGCAATCTGTTTTGTTTTGTTCGGATTATATAGGT
CCCCAAAACGTCATACAATAAAACTTGCTTAAATATTTTGTTTTTTTGTTACATTAAAAAATTAGTATCTTGTTGTGTTT
TTGTTTGGTTTGAAAAGCTGAAAATGTGTGAAGGAGAAGAAGGAAGCTATAAAAAAGAGTTTAGGTACAAAAGTAAAAAG
TTATTATGTCGGTGGGTTCATTAAAAGAAACCAAAAAACATAAACAAGTAATTTTGTTTTGGCATAACGAAGCATCTTCT
TCTTCTTCCTTGTATTTATTATCCATTTCCAGAGATTCTCCCTTGTGAGATAACAACGAAGAACGAAAGAGAGAGAGAGA
GAGAGAGATATGATGGACGGCGTTGAAGGCGGCACGGCGATGTACGGTGGTCTCGAGACGGTGCAATACGTACGGACGCA
TCATCAACATCTGTGCAGAGAAAACCAGTGTACCTCTGCTCTTGTCAAACACATCAAAGCTCCTCTTCATCTCGTAAGCT
TCTCCAATCTACCACTAATTTCACCCTTTTCGTACCATTTTCTCCATGATCCGTCAATTTTGATCCCAACCATCGATTTA
GGGTTTTTTCCCCCAAATCTCTGTTTAACGATTGATTATAATTGATTTTTTTTAGGTTTGGTCACTTGTACGGAGATTTG
ATCAGCCGCAGAAATACAAACCGTTTGTGAGCAGATGTACAGTAATCGGTGATCCTGAAATCGGCAGTCTTAGAGAAGTC
AATGTTAAATCTGGTCTTCCTGCAACAACATCTACTGAGA
>AT1G01355.1 | chr1:139569-142568 FORWARD LENGTH=3000
TAAGAGTTGTGTGTGTGTTAATGTTATCTTAAGCTATCTAATCCTTTTTATGTTCAACATCTTCTAAATCCTCGTAAACT
CTGGTTTTCTTTGTGTGTTAACTGATAATAATGGTGTTATCTTAAGCTATGAGTAGTAGTAAGAGTTGTGTGAGTTAATG
TTACTGATTTCTCCAACGAATTTGCTTTTTTGGAGATTTTGTCCCAATGAACTGCAACAACAAAAGCAACTGGTGAGAAA
ATGATGACTTGTTTGAATTGTGTTAGAGTTCCAGATACATATGCTAGAGATGCAACTAGAAACTGGTCATATCTCAGCTT
AAAATAACTACAAAGAGCATAACAAGCTGGCTAATACTTAAAAATGTAAAATCAGATTCAACAGAACCCAATGGTTTTGT
GTGTGTTTTCAGACCTTTAGATTTCGCAAAGCCCACCAGAAACAATGGTTGCAAATACTTTCTTCTTTCTCAGTTCTAGT
AAACTATAAGCCGAAGCTGTTTTTGCTTGTATTCGTTTGCCCATATTGTGATGGTCTTTAAAGATTGGGCCTTCTTTGGT
TCATCTAAATTTGAAGCTTTTTCCTTTTGTTAAATTTGTTGAAACAGTCAAAGTTAGATTAAACCAGGACAAATGAATGA
AACGATAAATTCATAACTTTTTACTGCCAGCATTATCAGAAGAATGTCGTTAATGTTGTCTTTTTTTCTTTCACTTCCGT
CTGTTTTTTTTGTGGTATTGGTTAATTCGAAAAGATTCGGAACCTATTGGCCGGCAAAAAAGTTATCCAAATGAACAAAA
AGAAGAATTACACGTGTCAAGTTCACGAGAAACGACATAATACGTGAACATGAAAATGACAGACAATAAACCAATGAAAA
TATGACACGTATATTGGTTTCCTATTATTTAACCGTATTTAGCTCATTGTCGCTGTCACTAAAAAGGCTCCTTGTTTTTA
TCTTGAAGCAGTTAATAATTTACGCCAAAGTCGTCTTTTGCGTTTAAGTTCGCATGCCTAGCTAGTGCCAAAGGTGATCC
TATCCGATAAGCTTTGTTTTGGGTAAATTTTTATCTGATAAGGTTACTGTAATTATCGTCAATTACCGCTCTTTTAAGTA
CTATATTATCACTTAACATTTTTTAAAAAATATGATTGCAGAAAATGTTATATATAAACTAAATCCCTATTTTATCATAA
CGTCAATTTCAGACAATTAATGAGATATGTAAGCATAAACCATATTCATATTGAACAAGAAAACCTCCGGTTACAATTAT
ATGTGTTGTTTAAAATGGTTACAAAATCGGAAGATTGTTCGTTATGAAAACCTTAAACCATAATTAATACATATGTTAGA
AGATAATTAGATAAGTAATCATTTAACTAGATTTATCTAAAAAGTGATTATGTTGTTTTTGTTTGAGAAAACCAAGTAAA
GGTGAGTCTTTTCTCCTTTGGGAAAAACAAAAGTAGAATTCAAAAAAGAAAGAAATAGAATTCACTAATTATATAGTAAT
CCATTAATATTACTGGTTAGAAAGCGTAATTAGCGGCGGTGGTTATCAAAAGTGACTTCCACCATATGTTTCGAAAGCTT
GAGTTTCACGAAGAAGATGGAGGAGGGGCAACTTTAGACTAGTGGAGATGAATCGAATGATGATTTATTGTAGATTCTTT
GTGGTATCTCATCTTTCCTTCGTATGAGGTGTGATTCACAACAAATACAATTTAACAAAAACTAGTTTGTCTACATTCGG
TATGATATAATTAAGGACTTTGTCTCAAACAGATTAAAGTTCTTGTTTCATGATTTTAGATTGTGGATGCCTTGTACCAA
TCTTCTTGTAGAAATGCCTTCTCCTCCTAGAAGAGAAATTACACCTTACGTGTCGTACATGACTACATGGAACAGTCACT
TTGCAGATAGGATATGGTGTTAGACATTTAGCTTGATACAATTAATTAATGTTTAACAACAAGGTTTAAAGGCAACGAGA
GCTATATCTAATAAGATGTGGTCTAAGACATATGAGACCTGATACATGGAGAATCACTCATTTATAAATTTCTGGTATAT
TAACGACATTTTGTGTCTAAAAAATTAGCTATTATAATGAATATGGTCTAAAATTGAATTTAAATTAACAAAACTATCTA
TAAAGTTTGAAACGATCTTACCTAATCAAAACAAATAATTATCTAAGCAATCTGTTTTGTTTTGTTCGGATTATATAGGT
CCCCAAAACGTCATACAATAAAACTTGCTTAAATATTTTGTTTTTTTGTTACATTAAAAAATTAGTATCTTGTTGTGTTT
TTGTTTGGTTTGAAAAGCTGAAAATGTGTGAAGGAGAAGAAGGAAGCTATAAAAAAGAGTTTAGGTACAAAAGTAAAAAG
TTATTATGTCGGTGGGTTCATTAAAAGAAACCAAAAAACATAAACAAGTAATTTTGTTTTGGCATAACGAAGCATCTTCT
TCTTCTTCCTTGTATTTATTATCCATTTCCAGAGATTCTCCCTTGTGAGATAACAACGAAGAACGAAAGAGAGAGAGAGA
GAGAGAGATATGATGGACGGCGTTGAAGGCGGCACGGCGATGTACGGTGGTCTCGAGACGGTGCAATACGTACGGACGCA
TCATCAACATCTGTGCAGAGAAAACCAGTGTACCTCTGCTCTTGTCAAACACATCAAAGCTCCTCTTCATCTCGTAAGCT
TCTCCAATCTACCACTAATTTCACCCTTTTCGTACCATTTTCTCCATGATCCGTCAATTTTGATCCCAACCATCGATTTA
GGGTTTTTTCCCCCAAATCTCTGTTTAACGATTGATTATAATTGATTTTTTTTAGGTTTGGTCACTTGTACGGAGATTTG
ATCAGCCGCAGAAATACAAACCGTTTGTGAGCAGATGTACAGTAATCGGTGATCCTGAAATCGGCAGTCTTAGAGAAGTC
AATGTTAAATCTGGTCTTCCTGCAACAACATCTACTGAGA
>AT1G01355.2 | chr1:139569-142568 FORWARD LENGTH=3000
TAAGAGTTGTGTGTGTGTTAATGTTATCTTAAGCTATCTAATCCTTTTTATGTTCAACATCTTCTAAATCCTCGTAAACT
CTGGTTTTCTTTGTGTGTTAACTGATAATAATGGTGTTATCTTAAGCTATGAGTAGTAGTAAGAGTTGTGTGAGTTAATG
TTACTGATTTCTCCAACGAATTTGCTTTTTTGGAGATTTTGTCCCAATGAACTGCAACAACAAAAGCAACTGGTGAGAAA
ATGATGACTTGTTTGAATTGTGTTAGAGTTCCAGATACATATGCTAGAGATGCAACTAGAAACTGGTCATATCTCAGCTT
AAAATAACTACAAAGAGCATAACAAGCTGGCTAATACTTAAAAATGTAAAATCAGATTCAACAGAACCCAATGGTTTTGT
GTGTGTTTTCAGACCTTTAGATTTCGCAAAGCCCACCAGAAACAATGGTTGCAAATACTTTCTTCTTTCTCAGTTCTAGT
AAACTATAAGCCGAAGCTGTTTTTGCTTGTATTCGTTTGCCCATATTGTGATGGTCTTTAAAGATTGGGCCTTCTTTGGT
TCATCTAAATTTGAAGCTTTTTCCTTTTGTTAAATTTGTTGAAACAGTCAAAGTTAGATTAAACCAGGACAAATGAATGA
AACGATAAATTCATAACTTTTTACTGCCAGCATTATCAGAAGAATGTCGTTAATGTTGTCTTTTTTTCTTTCACTTCCGT
CTGTTTTTTTTGTGGTATTGGTTAATTCGAAAAGATTCGGAACCTATTGGCCGGCAAAAAAGTTATCCAAATGAACAAAA
AGAAGAATTACACGTGTCAAGTTCACGAGAAACGACATAATACGTGAACATGAAAATGACAGACAATAAACCAATGAAAA
TATGACACGTATATTGGTTTCCTATTATTTAACCGTATTTAGCTCATTGTCGCTGTCACTAAAAAGGCTCCTTGTTTTTA
TCTTGAAGCAGTTAATAATTTACGCCAAAGTCGTCTTTTGCGTTTAAGTTCGCATGCCTAGCTAGTGCCAAAGGTGATCC
TATCCGATAAGCTTTGTTTTGGGTAAATTTTTATCTGATAAGGTTACTGTAATTATCGTCAATTACCGCTCTTTTAAGTA
CTATATTATCACTTAACATTTTTTAAAAAATATGATTGCAGAAAATGTTATATATAAACTAAATCCCTATTTTATCATAA
CGTCAATTTCAGACAATTAATGAGATATGTAAGCATAAACCATATTCATATTGAACAAGAAAACCTCCGGTTACAATTAT
ATGTGTTGTTTAAAATGGTTACAAAATCGGAAGATTGTTCGTTATGAAAACCTTAAACCATAATTAATACATATGTTAGA
AGATAATTAGATAAGTAATCATTTAACTAGATTTATCTAAAAAGTGATTATGTTGTTTTTGTTTGAGAAAACCAAGTAAA
GGTGAGTCTTTTCTCCTTTGGGAAAAACAAAAGTAGAATTCAAAAAAGAAAGAAATAGAATTCACTAATTATATAGTAAT
CCATTAATATTACTGGTTAGAAAGCGTAATTAGCGGCGGTGGTTATCAAAAGTGACTTCCACCATATGTTTCGAAAGCTT
GAGTTTCACGAAGAAGATGGAGGAGGGGCAACTTTAGACTAGTGGAGATGAATCGAATGATGATTTATTGTAGATTCTTT
GTGGTATCTCATCTTTCCTTCGTATGAGGTGTGATTCACAACAAATACAATTTAACAAAAACTAGTTTGTCTACATTCGG
TATGATATAATTAAGGACTTTGTCTCAAACAGATTAAAGTTCTTGTTTCATGATTTTAGATTGTGGATGCCTTGTACCAA
TCTTCTTGTAGAAATGCCTTCTCCTCCTAGAAGAGAAATTACACCTTACGTGTCGTACATGACTACATGGAACAGTCACT
TTGCAGATAGGATATGGTGTTAGACATTTAGCTTGATACAATTAATTAATGTTTAACAACAAGGTTTAAAGGCAACGAGA
GCTATATCTAATAAGATGTGGTCTAAGACATATGAGACCTGATACATGGAGAATCACTCATTTATAAATTTCTGGTATAT
TAACGACATTTTGTGTCTAAAAAATTAGCTATTATAATGAATATGGTCTAAAATTGAATTTAAATTAACAAAACTATCTA
TAAAGTTTGAAACGATCTTACCTAATCAAAACAAATAATTATCTAAGCAATCTGTTTTGTTTTGTTCGGATTATATAGGT
CCCCAAAACGTCATACAATAAAACTTGCTTAAATATTTTGTTTTTTTGTTACATTAAAAAATTAGTATCTTGTTGTGTTT
TTGTTTGGTTTGAAAAGCTGAAAATGTGTGAAGGAGAAGAAGGAAGCTATAAAAAAGAGTTTAGGTACAAAAGTAAAAAG
TTATTATGTCGGTGGGTTCATTAAAAGAAACCAAAAAACATAAACAAGTAATTTTGTTTTGGCATAACGAAGCATCTTCT
TCTTCTTCCTTGTATTTATTATCCATTTCCAGAGATTCTCCCTTGTGAGATAACAACGAAGAACGAAAGAGAGAGAGAGA
GAGAGAGATATGATGGACGGCGTTGAAGGCGGCACGGCGATGTACGGTGGTCTCGAGACGGTGCAATACGTACGGACGCA
TCATCAACATCTGTGCAGAGAAAACCAGTGTACCTCTGCTCTTGTCAAACACATCAAAGCTCCTCTTCATCTCGTAAGCT
TCTCCAATCTACCACTAATTTCACCCTTTTCGTACCATTTTCTCCATGATCCGTCAATTTTGATCCCAACCATCGATTTA
GGGTTTTTTCCCCCAAATCTCTGTTTAACGATTGATTATAATTGATTTTTTTTAGGTTTGGTCACTTGTACGGAGATTTG
ATCAGCCGCAGAAATACAAACCGTTTGTGAGCAGATGTACAGTAATCGGTGATCCTGAAATCGGCAGTCTTAGAGAAGTC
AATGTTAAATCTGGTCTTCCTGCAACAACATCTACTGAGA
>AT1G01360.1 | chr1:142915-145914 FORWARD LENGTH=3000
ACTACATAATCAATGAACAAGGGCATTGAAGTGAAGTATCAATTCCAGTTTGTGATATAATCAATATTCTTCAGGATTTT
TTTGGTTTGGCCTAGATATATATATAGATATCTATCCTCGGTAATGACCAGTCTAAAAAGATGTACATATTGTCCCAATG
GTGAAGTTTTGATGTAAGATATCTCCTGGTGGTTTGTTATTTGTAGATATTTTTGTAAACAATGTAAATGTGAATGGTTT
ATGATGTATAATATATAGTTCACAAAAGATGTTTCTGTAGACTTCAGATTCCACTTCTCTATTGAACAGAACCTATGATT
GGATGCTGAGAACTTGTAAAGAATCTGAGGCAGAAAGTTGAAAAACTGTGTCAATTTCATTAACTTGAAAAGATGAGCAT
AAATTGGGAGAGAGAGAGAGAGACAAAGATTTTGAATTGAGGTTTAACGGTAAAACACACAAAACCTATTCCCCTCTGTT
TCCAATTTTCATCTAAACAAACAGGTACATATTTGAATGTAATATTGTATACAGACCAGGGGTAAAACAGGAACTAAAGA
AGGCTAACAATCGAGTCGAACCCTCTATGTGAAGCCACAGGTTTAGTGCAAATTGTAATAAGTTGTTCAGAGAGACTCTT
GACTGAAACAAATTGTGAAGCAGATTCGATTTTAAAATCAAAATTTGAGTGTCGAGCGGGAAAGTAAAAGTTCCGCTCCA
ATCTTCTAATCTTTTCGTATCTAGCGGGAAATTTCTCAGCAGGTGACTTTCATAATCGCAGTTTTCGTCGATTCTCTTTT
CCGATTTTACGATTCCTCTCTCTCTCTCATGGTGCGATTTCTCCAGCAGTAAAAATCAATGGCGAGAACCAAGCATCGCG
TTACCAGGTCACAACCTCGGAATCAAACTGGTATCTTAAATCTGCTTTCTCTTTCAATTTTTACTTCTGATTTTACCCAG
AATTTTAGGTTTTTTATTTCGATTTTGTTAACCCTAGATTTCGAATCTGAAATTTGTAGATGCCGCCGGTGCTTCATCTT
CTCAGGCGGCAGGTCCAACTACGGTACGGCATCTTTTTCCGTCTTAGGGTTTCCAATGTTTCTTCCTTTTATCGTTATGA
TCAAATTTGTTTATCTATCGAAATTGAAGACCCCGACAAGGAGAGGCGGTGAAGGTGGAGATAATACTCAACAAAGTGAG
TTTTTTATATTTGAAGTCTTTTTTTTCCCTCTTTTCATCTCTTTTGTTTGTGAAGTTATTCTTTTGTAACATCTGCAGCA
AATCCTACAACTTCACCAGCTACTGGTACAAGGGTAAGATTTTTGTGACCATTGCTTATGAACTGCTTCAACTTTGATTT
CGTTATTAAGCTGACAAAATTCTCGTTTTGGTTTGTCAAGAGAGGGGCTAAGAGATCCAGACAGGCTATGCCACGAGGTT
TGTTTTAAAAAAAAAACCAATCTCTTGTGATATCCCTGAGAATACAGGACACTTAGTGTGTTTAAAACTAATCTTCGGTG
TTGTCCTTGTAGGCTCACAGAAGAAGTCTTATCGATACAGGCCAGGAACCGTTGCTCTAAAAGAGATTCGCCATTTCCAG
AAGCAGACAAACCTTCTTATTCCGGCTGCCAGTTTCATAAGAGAAGTTAGTTACTCTTTTTCTTACCAGCCATAATAAGT
TTCACAGCTTAACAATATTCATATATACTAACAGAGGCACAAGCCTTTTGGTGTTTAATGTGGCTAGTTTTAGGATTTGC
ACACCCCACACATATCTGAGCATCAATGCAGTGTACATAGTGAGTGATATAGCAATTTAACTAAAATTCAGAGTAATCGT
GAGGCCAACCCTCCTTGTTTAAGGAGTGTGTAATCTAGTTTGTCTTTGAGGTTATGAGCTCATAGATTCAGAACCATATG
ATTCCTGTAGCTACAAAACTCAACATGAATCGTCAGTGATGTGGAAATGCTGATTTGTGTTACAAACAAACTATTTTACA
TTGTTTTTCCAGGTGAGAAGTATAACCCATATGTTGGCCCCTCCCCAAATCAATCGTTGGACAGCTGAAGCTCTTGTTGC
TCTTCAAGAGGTACCAATCCTTCAACTTTTTCTTTATACGAATGTATGAATATAGATATAGAGATAGTCACACATTTCAA
CTAATGTCATTCCCCTTGATGACCAATCAACCTAATCACACAAATTCTTTGTGGTAGGCGGCAGAAGATTACTTGGTTGG
TTTGTTCTCAGATTCAATGCTCTGTGCTATCCATGCAAGACGTGTTACTCTAAGTAAGTACTCTAAAAGAAGACATTTTT
CAGTCTCAACTTAGGAATCACAAGCATACATTTTATATCCCTTTGAATCATTAGTTACTTGAATATCATATATAAAATGC
TTATCTATATCTGTTTTTTGTTCATATCAGTGAGAAAAGACTTTGAACTTGCACGCCGGCTTGGAGGAAAAGGCAGACCA
TGGTGATAGAAAACTCACTCACTATTCACATCTCTTACATTGTAAGTGAGGATCGAATAGTTAACAACAAGTGTGTCGTA
GGTTGTATAAGGTTATTCTCTCCTTGTCTCTTGGTGATGCATGTCCTTTTATTTTACTAAATGATCTGACCAAAACCTTC
TTTTGAAACATAACTGGAAACCCGAATTTGGTTTGATTCCAATATCTAGGCTGTAAAACTTCTTTCTCTATGTGTGTTTC
TATCTGCTTTTCGTTGGATCTGATTGTTTTCCATTGAGATTCCACTTGACAAAAACGTTTCTTTCGTTAAGTTCTAACTT
CCAAAGGTTCATGTATATATAATTTGAAGCCTCAGTTAGAAAGGGTTGTGATTGAAAGAAGAAAAAAAAAGTAAGAGGAA
GATTTGAAAGAACATGTGTTTTGGGAGGGCTTTAGTAGAAATATCTCTCAGACGAGTGACGAGTGGATTCCCAATTACAA
CTTGTCAAGGCATATTAAAAAGGTTGAGATATCCTTAGCA
>AT1G01370.2 | chr1:145401-148400 FORWARD LENGTH=3000
TAGAAAACTCACTCACTATTCACATCTCTTACATTGTAAGTGAGGATCGAATAGTTAACAACAAGTGTGTCGTAGGTTGT
ATAAGGTTATTCTCTCCTTGTCTCTTGGTGATGCATGTCCTTTTATTTTACTAAATGATCTGACCAAAACCTTCTTTTGA
AACATAACTGGAAACCCGAATTTGGTTTGATTCCAATATCTAGGCTGTAAAACTTCTTTCTCTATGTGTGTTTCTATCTG
CTTTTCGTTGGATCTGATTGTTTTCCATTGAGATTCCACTTGACAAAAACGTTTCTTTCGTTAAGTTCTAACTTCCAAAG
GTTCATGTATATATAATTTGAAGCCTCAGTTAGAAAGGGTTGTGATTGAAAGAAGAAAAAAAAAGTAAGAGGAAGATTTG
AAAGAACATGTGTTTTGGGAGGGCTTTAGTAGAAATATCTCTCAGACGAGTGACGAGTGGATTCCCAATTACAACTTGTC
AAGGCATATTAAAAAGGTTGAGATATCCTTAGCACTTCAAATTTAAATAATTCATATTGATTTTTAGTGATAATTCGCAT
AAAACATTTGTGATATCATAGTGTTGTCACTAAAAAAAACACTATAAATTTTCGAAAAGCTCGAATTTCGAATTTGGTGA
TATTTATTTCATTGTCAACTCTTTTAAGTTGCCTCTTTTTCTTGGGTTCTCTATAGTCTCTTTTGTTTTGTTTTTTACAT
CCTTTATGATCTCTCTCTGTACATTCGTAAAAATTGAATGCAGACCGAAAAAACTAAACAGAAACGAGGATGGCAAAAGT
TGGATGCGCCCATGAATCATGCAACACAATGGTCCCAAGTTCCCAACAGATTCATTCGCAAAAATTCAGAGTAGACCGAA
AGAAAAAACAAATTGTAGTATTATAAAAAAAAAGAAAGAAAGAGGATGGGTCAAGTGAAGGCGTCATGAATCATGCGATG
GTCCCAACAAATTAAATGAAATATAAAATCCACGTGTCATGTTCAGTTGCAACTGCATAGTTTGTTCAGTACGTTGCTGA
TCAACCTTTTCTTTTTTAAAGTTGATAGATAAATATAATAATAAACCGAACAAAATTTAAAAGAAGCTTTGAATAAAATT
TGCGATGTGAATTAATGGAGGAATAAAGGGTATATCCTCGACGTTAAATTAATTTTATATTCATCCCTAACAAACTTTCA
ACTCAACTTTTGATAGTTCTAACAATATATTTCATTAAATTGACAAAATTTAATTCGATTTGTAATAGATTGGACTTCAT
AAATGATAATCAAGTGATTCTCCTAATGCTTTTTTTCTTCTTGGGAAAAATGAATACATATATTGACTCTTTTTTTTCAT
ACATATTTGTACTCAACATAGTTGATTTATATCGACTTAATTATGATTTATTCATCTGCGTGTAAATATAAAACATCAAG
TAGTATCATTTTAAAAAAAGCAATTAGACAAGAACATGACGGAGCAAATGATGTAATGCAACATGTCTTATGATTCTCAT
TGGTCCTTAAACGAAATCACTCGAGCATTGCACACATACTGACATATATTGGCTGCCACCCATAAGTTGCTAAATTAATT
AATAAGAATAATATTAGTTAAATCCGATTTAAGGAAAACAAAGTACGATATACATCATACACGATTCCTTAATGTGGAAA
CCGACCAAACCGGTCGTTAAACTTTGCCCTTATAAATACAGAATACACTTCATGTTCTTCCCTTAAAAATCCATCATTCT
CTCTTCCTCTCTGCTCTCTCTTTACCTTAAACCGTACCAAACCGTATTGATTGATAATATTGCACGGTGCGATCGTAAAT
CTTTGTGTACTAAGGTGTCTTTTGAGATGAATACGCAGCGTAAGTCGAAGCATCTTAAGACCAATCCAACCATTGTTGCC
TCTTCTTCTGAAGGTAACAACTTTCTCCGCTATCTCATGATCTCCATCCACTATACGGTGTCGTTTGATTTTACTCTTTT
TTTTTTTTGAAATAATAATAAATGTGAAATTTGGATGATGACGTGGGACAGAAGTGAGCAGTCTTGAGTGGGAAGAAATA
GCAATGGCTCAGGAAGAAGAGGATTTGATTTGCAGGATGTATAAGCTTGTCGGTGAAAGGTTTTTCATGTTTTCTCTTAT
TCCTTAACATTTTTTTTGGTTAAATCTTTCAATATATGTGATTTTAATAAGGGAATTGAAGATTAGTTTGTTTGTTTGTA
AAGGTGGGATTTAATAGCTGGGAGGATTCCAGGAAGAACAGCAGAAGAGATTGAGAGGTTTTGGGTGATGAAGAATCATC
GAAGATCTCAATTACGTTGATGGCCAACTCTTATATCATTTTTATAATAATGAGAGAGAAAAGAATGAAAAATATACATA
TATATTCGTTGGTAATTCTGCAGTTTTGTTCCTGAGTTTTGAAGTAGTTGTGTGTTCGGGATTTTATGAATCACGAATGG
AACCTTTAATAAATTGAAGGTAAAGTTTTAATCAATCATAAAAAATAATTTGTGGATATGTATTGGCTTGTAGCACTGAG
CCTGAGGCATAAGAAAAAGATTGCTGGGCCTAAATTAGGCATGTGATAAAACCGTTTCACATACACAACAAAATCCAAAA
TATATATACATTGATTACAAGTGCATAAAAACATTTATTATCATATTAAATAAACTATATAAAGATAACACAATCTAGTA
ATCAGATGAAAGTATGTTACCTTTTAAATTTTATGTTGTACAAAGGTCATTTTGATTTTGACCAAGGTCAAAATTACAGT
TTATTAATATGTTGGTGACTCCTTGCAACACAATGCATAATATTGAAGCATTTTTTATCTTGAGCATGGTCGCATACCTA
ATGTGCATAACATAGCTCAAAGCCTCAAACTCACATATTTAGTGGGACGTCTCTTGGTTGATATCTCGCTGGTGCGTTTT
CCACTTTAACAAAACTTCACCAAATGACTTGCTGGACAAT
>AT1G01370.1 | chr1:145401-148400 FORWARD LENGTH=3000
TAGAAAACTCACTCACTATTCACATCTCTTACATTGTAAGTGAGGATCGAATAGTTAACAACAAGTGTGTCGTAGGTTGT
ATAAGGTTATTCTCTCCTTGTCTCTTGGTGATGCATGTCCTTTTATTTTACTAAATGATCTGACCAAAACCTTCTTTTGA
AACATAACTGGAAACCCGAATTTGGTTTGATTCCAATATCTAGGCTGTAAAACTTCTTTCTCTATGTGTGTTTCTATCTG
CTTTTCGTTGGATCTGATTGTTTTCCATTGAGATTCCACTTGACAAAAACGTTTCTTTCGTTAAGTTCTAACTTCCAAAG
GTTCATGTATATATAATTTGAAGCCTCAGTTAGAAAGGGTTGTGATTGAAAGAAGAAAAAAAAAGTAAGAGGAAGATTTG
AAAGAACATGTGTTTTGGGAGGGCTTTAGTAGAAATATCTCTCAGACGAGTGACGAGTGGATTCCCAATTACAACTTGTC
AAGGCATATTAAAAAGGTTGAGATATCCTTAGCACTTCAAATTTAAATAATTCATATTGATTTTTAGTGATAATTCGCAT
AAAACATTTGTGATATCATAGTGTTGTCACTAAAAAAAACACTATAAATTTTCGAAAAGCTCGAATTTCGAATTTGGTGA
TATTTATTTCATTGTCAACTCTTTTAAGTTGCCTCTTTTTCTTGGGTTCTCTATAGTCTCTTTTGTTTTGTTTTTTACAT
CCTTTATGATCTCTCTCTGTACATTCGTAAAAATTGAATGCAGACCGAAAAAACTAAACAGAAACGAGGATGGCAAAAGT
TGGATGCGCCCATGAATCATGCAACACAATGGTCCCAAGTTCCCAACAGATTCATTCGCAAAAATTCAGAGTAGACCGAA
AGAAAAAACAAATTGTAGTATTATAAAAAAAAAGAAAGAAAGAGGATGGGTCAAGTGAAGGCGTCATGAATCATGCGATG
GTCCCAACAAATTAAATGAAATATAAAATCCACGTGTCATGTTCAGTTGCAACTGCATAGTTTGTTCAGTACGTTGCTGA
TCAACCTTTTCTTTTTTAAAGTTGATAGATAAATATAATAATAAACCGAACAAAATTTAAAAGAAGCTTTGAATAAAATT
TGCGATGTGAATTAATGGAGGAATAAAGGGTATATCCTCGACGTTAAATTAATTTTATATTCATCCCTAACAAACTTTCA
ACTCAACTTTTGATAGTTCTAACAATATATTTCATTAAATTGACAAAATTTAATTCGATTTGTAATAGATTGGACTTCAT
AAATGATAATCAAGTGATTCTCCTAATGCTTTTTTTCTTCTTGGGAAAAATGAATACATATATTGACTCTTTTTTTTCAT
ACATATTTGTACTCAACATAGTTGATTTATATCGACTTAATTATGATTTATTCATCTGCGTGTAAATATAAAACATCAAG
TAGTATCATTTTAAAAAAAGCAATTAGACAAGAACATGACGGAGCAAATGATGTAATGCAACATGTCTTATGATTCTCAT
TGGTCCTTAAACGAAATCACTCGAGCATTGCACACATACTGACATATATTGGCTGCCACCCATAAGTTGCTAAATTAATT
AATAAGAATAATATTAGTTAAATCCGATTTAAGGAAAACAAAGTACGATATACATCATACACGATTCCTTAATGTGGAAA
CCGACCAAACCGGTCGTTAAACTTTGCCCTTATAAATACAGAATACACTTCATGTTCTTCCCTTAAAAATCCATCATTCT
CTCTTCCTCTCTGCTCTCTCTTTACCTTAAACCGTACCAAACCGTATTGATTGATAATATTGCACGGTGCGATCGTAAAT
CTTTGTGTACTAAGGTGTCTTTTGAGATGAATACGCAGCGTAAGTCGAAGCATCTTAAGACCAATCCAACCATTGTTGCC
TCTTCTTCTGAAGGTAACAACTTTCTCCGCTATCTCATGATCTCCATCCACTATACGGTGTCGTTTGATTTTACTCTTTT
TTTTTTTTGAAATAATAATAAATGTGAAATTTGGATGATGACGTGGGACAGAAGTGAGCAGTCTTGAGTGGGAAGAAATA
GCAATGGCTCAGGAAGAAGAGGATTTGATTTGCAGGATGTATAAGCTTGTCGGTGAAAGGTTTTTCATGTTTTCTCTTAT
TCCTTAACATTTTTTTTGGTTAAATCTTTCAATATATGTGATTTTAATAAGGGAATTGAAGATTAGTTTGTTTGTTTGTA
AAGGTGGGATTTAATAGCTGGGAGGATTCCAGGAAGAACAGCAGAAGAGATTGAGAGGTTTTGGGTGATGAAGAATCATC
GAAGATCTCAATTACGTTGATGGCCAACTCTTATATCATTTTTATAATAATGAGAGAGAAAAGAATGAAAAATATACATA
TATATTCGTTGGTAATTCTGCAGTTTTGTTCCTGAGTTTTGAAGTAGTTGTGTGTTCGGGATTTTATGAATCACGAATGG
AACCTTTAATAAATTGAAGGTAAAGTTTTAATCAATCATAAAAAATAATTTGTGGATATGTATTGGCTTGTAGCACTGAG
CCTGAGGCATAAGAAAAAGATTGCTGGGCCTAAATTAGGCATGTGATAAAACCGTTTCACATACACAACAAAATCCAAAA
TATATATACATTGATTACAAGTGCATAAAAACATTTATTATCATATTAAATAAACTATATAAAGATAACACAATCTAGTA
ATCAGATGAAAGTATGTTACCTTTTAAATTTTATGTTGTACAAAGGTCATTTTGATTTTGACCAAGGTCAAAATTACAGT
TTATTAATATGTTGGTGACTCCTTGCAACACAATGCATAATATTGAAGCATTTTTTATCTTGAGCATGGTCGCATACCTA
ATGTGCATAACATAGCTCAAAGCCTCAAACTCACATATTTAGTGGGACGTCTCTTGGTTGATATCTCGCTGGTGCGTTTT
CCACTTTAACAAAACTTCACCAAATGACTTGCTGGACAAT
>AT1G01370.4 | chr1:145401-148400 FORWARD LENGTH=3000
TAGAAAACTCACTCACTATTCACATCTCTTACATTGTAAGTGAGGATCGAATAGTTAACAACAAGTGTGTCGTAGGTTGT
ATAAGGTTATTCTCTCCTTGTCTCTTGGTGATGCATGTCCTTTTATTTTACTAAATGATCTGACCAAAACCTTCTTTTGA
AACATAACTGGAAACCCGAATTTGGTTTGATTCCAATATCTAGGCTGTAAAACTTCTTTCTCTATGTGTGTTTCTATCTG
CTTTTCGTTGGATCTGATTGTTTTCCATTGAGATTCCACTTGACAAAAACGTTTCTTTCGTTAAGTTCTAACTTCCAAAG
GTTCATGTATATATAATTTGAAGCCTCAGTTAGAAAGGGTTGTGATTGAAAGAAGAAAAAAAAAGTAAGAGGAAGATTTG
AAAGAACATGTGTTTTGGGAGGGCTTTAGTAGAAATATCTCTCAGACGAGTGACGAGTGGATTCCCAATTACAACTTGTC
AAGGCATATTAAAAAGGTTGAGATATCCTTAGCACTTCAAATTTAAATAATTCATATTGATTTTTAGTGATAATTCGCAT
AAAACATTTGTGATATCATAGTGTTGTCACTAAAAAAAACACTATAAATTTTCGAAAAGCTCGAATTTCGAATTTGGTGA
TATTTATTTCATTGTCAACTCTTTTAAGTTGCCTCTTTTTCTTGGGTTCTCTATAGTCTCTTTTGTTTTGTTTTTTACAT
CCTTTATGATCTCTCTCTGTACATTCGTAAAAATTGAATGCAGACCGAAAAAACTAAACAGAAACGAGGATGGCAAAAGT
TGGATGCGCCCATGAATCATGCAACACAATGGTCCCAAGTTCCCAACAGATTCATTCGCAAAAATTCAGAGTAGACCGAA
AGAAAAAACAAATTGTAGTATTATAAAAAAAAAGAAAGAAAGAGGATGGGTCAAGTGAAGGCGTCATGAATCATGCGATG
GTCCCAACAAATTAAATGAAATATAAAATCCACGTGTCATGTTCAGTTGCAACTGCATAGTTTGTTCAGTACGTTGCTGA
TCAACCTTTTCTTTTTTAAAGTTGATAGATAAATATAATAATAAACCGAACAAAATTTAAAAGAAGCTTTGAATAAAATT
TGCGATGTGAATTAATGGAGGAATAAAGGGTATATCCTCGACGTTAAATTAATTTTATATTCATCCCTAACAAACTTTCA
ACTCAACTTTTGATAGTTCTAACAATATATTTCATTAAATTGACAAAATTTAATTCGATTTGTAATAGATTGGACTTCAT
AAATGATAATCAAGTGATTCTCCTAATGCTTTTTTTCTTCTTGGGAAAAATGAATACATATATTGACTCTTTTTTTTCAT
ACATATTTGTACTCAACATAGTTGATTTATATCGACTTAATTATGATTTATTCATCTGCGTGTAAATATAAAACATCAAG
TAGTATCATTTTAAAAAAAGCAATTAGACAAGAACATGACGGAGCAAATGATGTAATGCAACATGTCTTATGATTCTCAT
TGGTCCTTAAACGAAATCACTCGAGCATTGCACACATACTGACATATATTGGCTGCCACCCATAAGTTGCTAAATTAATT
AATAAGAATAATATTAGTTAAATCCGATTTAAGGAAAACAAAGTACGATATACATCATACACGATTCCTTAATGTGGAAA
CCGACCAAACCGGTCGTTAAACTTTGCCCTTATAAATACAGAATACACTTCATGTTCTTCCCTTAAAAATCCATCATTCT
CTCTTCCTCTCTGCTCTCTCTTTACCTTAAACCGTACCAAACCGTATTGATTGATAATATTGCACGGTGCGATCGTAAAT
CTTTGTGTACTAAGGTGTCTTTTGAGATGAATACGCAGCGTAAGTCGAAGCATCTTAAGACCAATCCAACCATTGTTGCC
TCTTCTTCTGAAGGTAACAACTTTCTCCGCTATCTCATGATCTCCATCCACTATACGGTGTCGTTTGATTTTACTCTTTT
TTTTTTTTGAAATAATAATAAATGTGAAATTTGGATGATGACGTGGGACAGAAGTGAGCAGTCTTGAGTGGGAAGAAATA
GCAATGGCTCAGGAAGAAGAGGATTTGATTTGCAGGATGTATAAGCTTGTCGGTGAAAGGTTTTTCATGTTTTCTCTTAT
TCCTTAACATTTTTTTTGGTTAAATCTTTCAATATATGTGATTTTAATAAGGGAATTGAAGATTAGTTTGTTTGTTTGTA
AAGGTGGGATTTAATAGCTGGGAGGATTCCAGGAAGAACAGCAGAAGAGATTGAGAGGTTTTGGGTGATGAAGAATCATC
GAAGATCTCAATTACGTTGATGGCCAACTCTTATATCATTTTTATAATAATGAGAGAGAAAAGAATGAAAAATATACATA
TATATTCGTTGGTAATTCTGCAGTTTTGTTCCTGAGTTTTGAAGTAGTTGTGTGTTCGGGATTTTATGAATCACGAATGG
AACCTTTAATAAATTGAAGGTAAAGTTTTAATCAATCATAAAAAATAATTTGTGGATATGTATTGGCTTGTAGCACTGAG
CCTGAGGCATAAGAAAAAGATTGCTGGGCCTAAATTAGGCATGTGATAAAACCGTTTCACATACACAACAAAATCCAAAA
TATATATACATTGATTACAAGTGCATAAAAACATTTATTATCATATTAAATAAACTATATAAAGATAACACAATCTAGTA
ATCAGATGAAAGTATGTTACCTTTTAAATTTTATGTTGTACAAAGGTCATTTTGATTTTGACCAAGGTCAAAATTACAGT
TTATTAATATGTTGGTGACTCCTTGCAACACAATGCATAATATTGAAGCATTTTTTATCTTGAGCATGGTCGCATACCTA
ATGTGCATAACATAGCTCAAAGCCTCAAACTCACATATTTAGTGGGACGTCTCTTGGTTGATATCTCGCTGGTGCGTTTT
CCACTTTAACAAAACTTCACCAAATGACTTGCTGGACAAT
>AT1G01370.3 | chr1:145401-148400 FORWARD LENGTH=3000
TAGAAAACTCACTCACTATTCACATCTCTTACATTGTAAGTGAGGATCGAATAGTTAACAACAAGTGTGTCGTAGGTTGT
ATAAGGTTATTCTCTCCTTGTCTCTTGGTGATGCATGTCCTTTTATTTTACTAAATGATCTGACCAAAACCTTCTTTTGA
AACATAACTGGAAACCCGAATTTGGTTTGATTCCAATATCTAGGCTGTAAAACTTCTTTCTCTATGTGTGTTTCTATCTG
CTTTTCGTTGGATCTGATTGTTTTCCATTGAGATTCCACTTGACAAAAACGTTTCTTTCGTTAAGTTCTAACTTCCAAAG
GTTCATGTATATATAATTTGAAGCCTCAGTTAGAAAGGGTTGTGATTGAAAGAAGAAAAAAAAAGTAAGAGGAAGATTTG
AAAGAACATGTGTTTTGGGAGGGCTTTAGTAGAAATATCTCTCAGACGAGTGACGAGTGGATTCCCAATTACAACTTGTC
AAGGCATATTAAAAAGGTTGAGATATCCTTAGCACTTCAAATTTAAATAATTCATATTGATTTTTAGTGATAATTCGCAT
AAAACATTTGTGATATCATAGTGTTGTCACTAAAAAAAACACTATAAATTTTCGAAAAGCTCGAATTTCGAATTTGGTGA
TATTTATTTCATTGTCAACTCTTTTAAGTTGCCTCTTTTTCTTGGGTTCTCTATAGTCTCTTTTGTTTTGTTTTTTACAT
CCTTTATGATCTCTCTCTGTACATTCGTAAAAATTGAATGCAGACCGAAAAAACTAAACAGAAACGAGGATGGCAAAAGT
TGGATGCGCCCATGAATCATGCAACACAATGGTCCCAAGTTCCCAACAGATTCATTCGCAAAAATTCAGAGTAGACCGAA
AGAAAAAACAAATTGTAGTATTATAAAAAAAAAGAAAGAAAGAGGATGGGTCAAGTGAAGGCGTCATGAATCATGCGATG
GTCCCAACAAATTAAATGAAATATAAAATCCACGTGTCATGTTCAGTTGCAACTGCATAGTTTGTTCAGTACGTTGCTGA
TCAACCTTTTCTTTTTTAAAGTTGATAGATAAATATAATAATAAACCGAACAAAATTTAAAAGAAGCTTTGAATAAAATT
TGCGATGTGAATTAATGGAGGAATAAAGGGTATATCCTCGACGTTAAATTAATTTTATATTCATCCCTAACAAACTTTCA
ACTCAACTTTTGATAGTTCTAACAATATATTTCATTAAATTGACAAAATTTAATTCGATTTGTAATAGATTGGACTTCAT
AAATGATAATCAAGTGATTCTCCTAATGCTTTTTTTCTTCTTGGGAAAAATGAATACATATATTGACTCTTTTTTTTCAT
ACATATTTGTACTCAACATAGTTGATTTATATCGACTTAATTATGATTTATTCATCTGCGTGTAAATATAAAACATCAAG
TAGTATCATTTTAAAAAAAGCAATTAGACAAGAACATGACGGAGCAAATGATGTAATGCAACATGTCTTATGATTCTCAT
TGGTCCTTAAACGAAATCACTCGAGCATTGCACACATACTGACATATATTGGCTGCCACCCATAAGTTGCTAAATTAATT
AATAAGAATAATATTAGTTAAATCCGATTTAAGGAAAACAAAGTACGATATACATCATACACGATTCCTTAATGTGGAAA
CCGACCAAACCGGTCGTTAAACTTTGCCCTTATAAATACAGAATACACTTCATGTTCTTCCCTTAAAAATCCATCATTCT
CTCTTCCTCTCTGCTCTCTCTTTACCTTAAACCGTACCAAACCGTATTGATTGATAATATTGCACGGTGCGATCGTAAAT
CTTTGTGTACTAAGGTGTCTTTTGAGATGAATACGCAGCGTAAGTCGAAGCATCTTAAGACCAATCCAACCATTGTTGCC
TCTTCTTCTGAAGGTAACAACTTTCTCCGCTATCTCATGATCTCCATCCACTATACGGTGTCGTTTGATTTTACTCTTTT
TTTTTTTTGAAATAATAATAAATGTGAAATTTGGATGATGACGTGGGACAGAAGTGAGCAGTCTTGAGTGGGAAGAAATA
GCAATGGCTCAGGAAGAAGAGGATTTGATTTGCAGGATGTATAAGCTTGTCGGTGAAAGGTTTTTCATGTTTTCTCTTAT
TCCTTAACATTTTTTTTGGTTAAATCTTTCAATATATGTGATTTTAATAAGGGAATTGAAGATTAGTTTGTTTGTTTGTA
AAGGTGGGATTTAATAGCTGGGAGGATTCCAGGAAGAACAGCAGAAGAGATTGAGAGGTTTTGGGTGATGAAGAATCATC
GAAGATCTCAATTACGTTGATGGCCAACTCTTATATCATTTTTATAATAATGAGAGAGAAAAGAATGAAAAATATACATA
TATATTCGTTGGTAATTCTGCAGTTTTGTTCCTGAGTTTTGAAGTAGTTGTGTGTTCGGGATTTTATGAATCACGAATGG
AACCTTTAATAAATTGAAGGTAAAGTTTTAATCAATCATAAAAAATAATTTGTGGATATGTATTGGCTTGTAGCACTGAG
CCTGAGGCATAAGAAAAAGATTGCTGGGCCTAAATTAGGCATGTGATAAAACCGTTTCACATACACAACAAAATCCAAAA
TATATATACATTGATTACAAGTGCATAAAAACATTTATTATCATATTAAATAAACTATATAAAGATAACACAATCTAGTA
ATCAGATGAAAGTATGTTACCTTTTAAATTTTATGTTGTACAAAGGTCATTTTGATTTTGACCAAGGTCAAAATTACAGT
TTATTAATATGTTGGTGACTCCTTGCAACACAATGCATAATATTGAAGCATTTTTTATCTTGAGCATGGTCGCATACCTA
ATGTGCATAACATAGCTCAAAGCCTCAAACTCACATATTTAGTGGGACGTCTCTTGGTTGATATCTCGCTGGTGCGTTTT
CCACTTTAACAAAACTTCACCAAATGACTTGCTGGACAAT
>AT1G01380.2 | chr1:147568-150567 FORWARD LENGTH=3000
CATTTTTTTTGGTTAAATCTTTCAATATATGTGATTTTAATAAGGGAATTGAAGATTAGTTTGTTTGTTTGTAAAGGTGG
GATTTAATAGCTGGGAGGATTCCAGGAAGAACAGCAGAAGAGATTGAGAGGTTTTGGGTGATGAAGAATCATCGAAGATC
TCAATTACGTTGATGGCCAACTCTTATATCATTTTTATAATAATGAGAGAGAAAAGAATGAAAAATATACATATATATTC
GTTGGTAATTCTGCAGTTTTGTTCCTGAGTTTTGAAGTAGTTGTGTGTTCGGGATTTTATGAATCACGAATGGAACCTTT
AATAAATTGAAGGTAAAGTTTTAATCAATCATAAAAAATAATTTGTGGATATGTATTGGCTTGTAGCACTGAGCCTGAGG
CATAAGAAAAAGATTGCTGGGCCTAAATTAGGCATGTGATAAAACCGTTTCACATACACAACAAAATCCAAAATATATAT
ACATTGATTACAAGTGCATAAAAACATTTATTATCATATTAAATAAACTATATAAAGATAACACAATCTAGTAATCAGAT
GAAAGTATGTTACCTTTTAAATTTTATGTTGTACAAAGGTCATTTTGATTTTGACCAAGGTCAAAATTACAGTTTATTAA
TATGTTGGTGACTCCTTGCAACACAATGCATAATATTGAAGCATTTTTTATCTTGAGCATGGTCGCATACCTAATGTGCA
TAACATAGCTCAAAGCCTCAAACTCACATATTTAGTGGGACGTCTCTTGGTTGATATCTCGCTGGTGCGTTTTCCACTTT
AACAAAACTTCACCAAATGACTTGCTGGACAATCCATCGTCACCCAAGACTCTAACAACTCCTTCTTTCAACTCCTTCAC
TTTATTTCCTATGGCTTTTCCCTCTTCACCTTCCATCAGTGCCTTCACCACTCTCACCACTTCTTCCCTCCGTACAATCC
CATCTTCACCCGCATGGATTCTTAGAGCCGCTCCAACATCCTCCACGAGTAGCAATGTATTCATCTTTTGCTCCGCGAAT
AAAGGCCACGCTATGAGTGGTACACCGTTTACAATGCTTTCTAAGGTCGAATTCCATCCACAGTGTGTTAAAAACCCGCA
TGTGGATGGATGAGCCAGGATTTGAACCTGTGGAGCCCATGATGGAACCACCAAACCTTTCTCTTTGGTTCGGTCTAAGA
ACCCAATTGGTAAAAACGAAAAGGGGTCTGTCTCGCTGTGTGGATTGAAATACGACGAACTAACTATCTCGCTTGGACTT
CGTATGACCCAAATAAACCGTTTTCCGCTCTCCGCAAGACCAATAGCAAGCTCATTAAACTGCTCACATGTAAGTGTTCC
GCCGCTTCCAAATGATATGTATAGAACCGAGCCGAATGGTTGGTTGTCTAGCCAACTTAAACATCCGAACTTGTCTTCCA
AGTTAACATTAGATGAACTTGTGTTAACCAGCGGCCCAATCGGGTATACCGTTGGTTTATCAGGAGCCGGTTCTTGTAAG
GCCTTTATTGCATTCGACTCTAAATCAACGAAGGAATTCACTAGAATCCCTTTAGCTTCTTTGTACCTCTTGGTGTTATG
GAGAAGCAATTTGTATGCGTCGTCGTTTCGGTCTTGAACCGTATCAAGAAAGTCCTTACCGGTTATCGGGACACAGCCGG
GAATCTTAAGCGGTTCGGTTAAGTACCTAAACTCACACGACACCGTTTTGTCTAGTTTCGGCAAGTGAAGAAAAAACGAC
AAGACGTTTGCATTGGATGCATAGAAAATGTATGGTGACACGTGGAAGTCAACGGCCACGTCGAACGCATCCGCACCAAA
CATATCGACGACGAGAACCGCCGGGAGACTTTTCTTCGTTGATAAAGAGCCAAAAAGCTCCCGGAGCGCCGGATTGGAAC
GAGTCATGGTGAGCATGGCCCGAGTTTCGATTCGCGCTGTGGAGGGAACATCGGAAAGATCGGCGGGAGGGAGAAATACG
GAGGCTATGGAGGAAGGGAGAGAGTTGAGAACGGATCTTTGTGCCTTAGACGGCGAAGTTTCACCGGAGATGATCATTGT
GACGGTGAAACAGTCGTGCTGAACGAGTCGCTTTGCTAACTCGACGAATGGGATAAGGTGACCCATACCGGGACTCGGCA
TGATTGCTATGTGTGGAGTGTTTGCTTCCGCCATTAAGAGTAGAATTTTCTTTATTCTTATTTCTTGAAAAATATCTATG
CTCATTTATTTTATTTATGGTACGTTGTAGTAGCTTTATAGATCATGCTCGTGGTTATAGTTCTGTGGGAAATGGGAATT
TCCTTTTTTTTGGTTCTTTTTTTGTTTGGTTCGTTTTGTGTGGACTCTATTTGGGTGGCGACGAATGGGATGAGGTGACC
CATACCGGGACTAAAGATAAGTATGTGGTAAAATCAATTGGTTTATTATTGTGGAACCGCTTTGGTCCAGTAGGAATCTT
TCATCTTGCTGAGTGGCAAGCTGTTAGATTTGATCTCAAGAGAGACTTGTGCAAGAGCATGTGATATACTTGATGCAAAT
GTGCCTGATTAGCCGGTGACCTGCTTAAGTGATCACTTTCACAACAATATTCTCATGATTCTAACCCTGAGCAAATGCCT
TATGAGAAGAAGGGCTTGGTTTTGACCAGAGTTGTGTCCGTTGATTATTATGACCATAGTTCTGCGGAGAAGATCTGACT
TGGTGAGAGTCTTCTCCACATCTGGTAGTGGAATCAACATAATGATTTGTGGTTGAGGCCCAATAGAAAATTTTCACAAA
GTTTCCCTCAAATAGATCCATCAATTTTTCTAACTAACACACAGCAACAGTGAGTGCACCCATACGACGGATAATCTTGT
GCACGCTTAAAATTTTCCCAAATTGTGATCAACTTCGTATAGAAAGTATTGACAACCCTGTTTATGATACCATACAATCT
CTGCTCAATCTGATACAACTTTGAAACAGTATTATTCTCT
>AT1G01380.3 | chr1:147695-150694 FORWARD LENGTH=3000
GAGGTTTTGGGTGATGAAGAATCATCGAAGATCTCAATTACGTTGATGGCCAACTCTTATATCATTTTTATAATAATGAG
AGAGAAAAGAATGAAAAATATACATATATATTCGTTGGTAATTCTGCAGTTTTGTTCCTGAGTTTTGAAGTAGTTGTGTG
TTCGGGATTTTATGAATCACGAATGGAACCTTTAATAAATTGAAGGTAAAGTTTTAATCAATCATAAAAAATAATTTGTG
GATATGTATTGGCTTGTAGCACTGAGCCTGAGGCATAAGAAAAAGATTGCTGGGCCTAAATTAGGCATGTGATAAAACCG
TTTCACATACACAACAAAATCCAAAATATATATACATTGATTACAAGTGCATAAAAACATTTATTATCATATTAAATAAA
CTATATAAAGATAACACAATCTAGTAATCAGATGAAAGTATGTTACCTTTTAAATTTTATGTTGTACAAAGGTCATTTTG
ATTTTGACCAAGGTCAAAATTACAGTTTATTAATATGTTGGTGACTCCTTGCAACACAATGCATAATATTGAAGCATTTT
TTATCTTGAGCATGGTCGCATACCTAATGTGCATAACATAGCTCAAAGCCTCAAACTCACATATTTAGTGGGACGTCTCT
TGGTTGATATCTCGCTGGTGCGTTTTCCACTTTAACAAAACTTCACCAAATGACTTGCTGGACAATCCATCGTCACCCAA
GACTCTAACAACTCCTTCTTTCAACTCCTTCACTTTATTTCCTATGGCTTTTCCCTCTTCACCTTCCATCAGTGCCTTCA
CCACTCTCACCACTTCTTCCCTCCGTACAATCCCATCTTCACCCGCATGGATTCTTAGAGCCGCTCCAACATCCTCCACG
AGTAGCAATGTATTCATCTTTTGCTCCGCGAATAAAGGCCACGCTATGAGTGGTACACCGTTTACAATGCTTTCTAAGGT
CGAATTCCATCCACAGTGTGTTAAAAACCCGCATGTGGATGGATGAGCCAGGATTTGAACCTGTGGAGCCCATGATGGAA
CCACCAAACCTTTCTCTTTGGTTCGGTCTAAGAACCCAATTGGTAAAAACGAAAAGGGGTCTGTCTCGCTGTGTGGATTG
AAATACGACGAACTAACTATCTCGCTTGGACTTCGTATGACCCAAATAAACCGTTTTCCGCTCTCCGCAAGACCAATAGC
AAGCTCATTAAACTGCTCACATGTAAGTGTTCCGCCGCTTCCAAATGATATGTATAGAACCGAGCCGAATGGTTGGTTGT
CTAGCCAACTTAAACATCCGAACTTGTCTTCCAAGTTAACATTAGATGAACTTGTGTTAACCAGCGGCCCAATCGGGTAT
ACCGTTGGTTTATCAGGAGCCGGTTCTTGTAAGGCCTTTATTGCATTCGACTCTAAATCAACGAAGGAATTCACTAGAAT
CCCTTTAGCTTCTTTGTACCTCTTGGTGTTATGGAGAAGCAATTTGTATGCGTCGTCGTTTCGGTCTTGAACCGTATCAA
GAAAGTCCTTACCGGTTATCGGGACACAGCCGGGAATCTTAAGCGGTTCGGTTAAGTACCTAAACTCACACGACACCGTT
TTGTCTAGTTTCGGCAAGTGAAGAAAAAACGACAAGACGTTTGCATTGGATGCATAGAAAATGTATGGTGACACGTGGAA
GTCAACGGCCACGTCGAACGCATCCGCACCAAACATATCGACGACGAGAACCGCCGGGAGACTTTTCTTCGTTGATAAAG
AGCCAAAAAGCTCCCGGAGCGCCGGATTGGAACGAGTCATGGTGAGCATGGCCCGAGTTTCGATTCGCGCTGTGGAGGGA
ACATCGGAAAGATCGGCGGGAGGGAGAAATACGGAGGCTATGGAGGAAGGGAGAGAGTTGAGAACGGATCTTTGTGCCTT
AGACGGCGAAGTTTCACCGGAGATGATCATTGTGACGGTGAAACAGTCGTGCTGAACGAGTCGCTTTGCTAACTCGACGA
ATGGGATAAGGTGACCCATACCGGGACTCGGCATGATTGCTATGTGTGGAGTGTTTGCTTCCGCCATTAAGAGTAGAATT
TTCTTTATTCTTATTTCTTGAAAAATATCTATGCTCATTTATTTTATTTATGGTACGTTGTAGTAGCTTTATAGATCATG
CTCGTGGTTATAGTTCTGTGGGAAATGGGAATTTCCTTTTTTTTGGTTCTTTTTTTGTTTGGTTCGTTTTGTGTGGACTC
TATTTGGGTGGCGACGAATGGGATGAGGTGACCCATACCGGGACTAAAGATAAGTATGTGGTAAAATCAATTGGTTTATT
ATTGTGGAACCGCTTTGGTCCAGTAGGAATCTTTCATCTTGCTGAGTGGCAAGCTGTTAGATTTGATCTCAAGAGAGACT
TGTGCAAGAGCATGTGATATACTTGATGCAAATGTGCCTGATTAGCCGGTGACCTGCTTAAGTGATCACTTTCACAACAA
TATTCTCATGATTCTAACCCTGAGCAAATGCCTTATGAGAAGAAGGGCTTGGTTTTGACCAGAGTTGTGTCCGTTGATTA
TTATGACCATAGTTCTGCGGAGAAGATCTGACTTGGTGAGAGTCTTCTCCACATCTGGTAGTGGAATCAACATAATGATT
TGTGGTTGAGGCCCAATAGAAAATTTTCACAAAGTTTCCCTCAAATAGATCCATCAATTTTTCTAACTAACACACAGCAA
CAGTGAGTGCACCCATACGACGGATAATCTTGTGCACGCTTAAAATTTTCCCAAATTGTGATCAACTTCGTATAGAAAGT
ATTGACAACCCTGTTTATGATACCATACAATCTCTGCTCAATCTGATACAACTTTGAAACAGTATTATTCTCTGCTTTAA
TCGTTTCAACAATCTTTCCACTAGCTAATTTCACAAAGAGAAACCTCTTGCCTATTGTCTCTCTCTCCGTAGATATTTGA
TTGGGTGTAGTCTTATGTTGCCTACGTCTGCTTTTTTCTC
>AT1G01380.1 | chr1:147741-150740 FORWARD LENGTH=3000
TGGCCAACTCTTATATCATTTTTATAATAATGAGAGAGAAAAGAATGAAAAATATACATATATATTCGTTGGTAATTCTG
CAGTTTTGTTCCTGAGTTTTGAAGTAGTTGTGTGTTCGGGATTTTATGAATCACGAATGGAACCTTTAATAAATTGAAGG
TAAAGTTTTAATCAATCATAAAAAATAATTTGTGGATATGTATTGGCTTGTAGCACTGAGCCTGAGGCATAAGAAAAAGA
TTGCTGGGCCTAAATTAGGCATGTGATAAAACCGTTTCACATACACAACAAAATCCAAAATATATATACATTGATTACAA
GTGCATAAAAACATTTATTATCATATTAAATAAACTATATAAAGATAACACAATCTAGTAATCAGATGAAAGTATGTTAC
CTTTTAAATTTTATGTTGTACAAAGGTCATTTTGATTTTGACCAAGGTCAAAATTACAGTTTATTAATATGTTGGTGACT
CCTTGCAACACAATGCATAATATTGAAGCATTTTTTATCTTGAGCATGGTCGCATACCTAATGTGCATAACATAGCTCAA
AGCCTCAAACTCACATATTTAGTGGGACGTCTCTTGGTTGATATCTCGCTGGTGCGTTTTCCACTTTAACAAAACTTCAC
CAAATGACTTGCTGGACAATCCATCGTCACCCAAGACTCTAACAACTCCTTCTTTCAACTCCTTCACTTTATTTCCTATG
GCTTTTCCCTCTTCACCTTCCATCAGTGCCTTCACCACTCTCACCACTTCTTCCCTCCGTACAATCCCATCTTCACCCGC
ATGGATTCTTAGAGCCGCTCCAACATCCTCCACGAGTAGCAATGTATTCATCTTTTGCTCCGCGAATAAAGGCCACGCTA
TGAGTGGTACACCGTTTACAATGCTTTCTAAGGTCGAATTCCATCCACAGTGTGTTAAAAACCCGCATGTGGATGGATGA
GCCAGGATTTGAACCTGTGGAGCCCATGATGGAACCACCAAACCTTTCTCTTTGGTTCGGTCTAAGAACCCAATTGGTAA
AAACGAAAAGGGGTCTGTCTCGCTGTGTGGATTGAAATACGACGAACTAACTATCTCGCTTGGACTTCGTATGACCCAAA
TAAACCGTTTTCCGCTCTCCGCAAGACCAATAGCAAGCTCATTAAACTGCTCACATGTAAGTGTTCCGCCGCTTCCAAAT
GATATGTATAGAACCGAGCCGAATGGTTGGTTGTCTAGCCAACTTAAACATCCGAACTTGTCTTCCAAGTTAACATTAGA
TGAACTTGTGTTAACCAGCGGCCCAATCGGGTATACCGTTGGTTTATCAGGAGCCGGTTCTTGTAAGGCCTTTATTGCAT
TCGACTCTAAATCAACGAAGGAATTCACTAGAATCCCTTTAGCTTCTTTGTACCTCTTGGTGTTATGGAGAAGCAATTTG
TATGCGTCGTCGTTTCGGTCTTGAACCGTATCAAGAAAGTCCTTACCGGTTATCGGGACACAGCCGGGAATCTTAAGCGG
TTCGGTTAAGTACCTAAACTCACACGACACCGTTTTGTCTAGTTTCGGCAAGTGAAGAAAAAACGACAAGACGTTTGCAT
TGGATGCATAGAAAATGTATGGTGACACGTGGAAGTCAACGGCCACGTCGAACGCATCCGCACCAAACATATCGACGACG
AGAACCGCCGGGAGACTTTTCTTCGTTGATAAAGAGCCAAAAAGCTCCCGGAGCGCCGGATTGGAACGAGTCATGGTGAG
CATGGCCCGAGTTTCGATTCGCGCTGTGGAGGGAACATCGGAAAGATCGGCGGGAGGGAGAAATACGGAGGCTATGGAGG
AAGGGAGAGAGTTGAGAACGGATCTTTGTGCCTTAGACGGCGAAGTTTCACCGGAGATGATCATTGTGACGGTGAAACAG
TCGTGCTGAACGAGTCGCTTTGCTAACTCGACGAATGGGATAAGGTGACCCATACCGGGACTCGGCATGATTGCTATGTG
TGGAGTGTTTGCTTCCGCCATTAAGAGTAGAATTTTCTTTATTCTTATTTCTTGAAAAATATCTATGCTCATTTATTTTA
TTTATGGTACGTTGTAGTAGCTTTATAGATCATGCTCGTGGTTATAGTTCTGTGGGAAATGGGAATTTCCTTTTTTTTGG
TTCTTTTTTTGTTTGGTTCGTTTTGTGTGGACTCTATTTGGGTGGCGACGAATGGGATGAGGTGACCCATACCGGGACTA
AAGATAAGTATGTGGTAAAATCAATTGGTTTATTATTGTGGAACCGCTTTGGTCCAGTAGGAATCTTTCATCTTGCTGAG
TGGCAAGCTGTTAGATTTGATCTCAAGAGAGACTTGTGCAAGAGCATGTGATATACTTGATGCAAATGTGCCTGATTAGC
CGGTGACCTGCTTAAGTGATCACTTTCACAACAATATTCTCATGATTCTAACCCTGAGCAAATGCCTTATGAGAAGAAGG
GCTTGGTTTTGACCAGAGTTGTGTCCGTTGATTATTATGACCATAGTTCTGCGGAGAAGATCTGACTTGGTGAGAGTCTT
CTCCACATCTGGTAGTGGAATCAACATAATGATTTGTGGTTGAGGCCCAATAGAAAATTTTCACAAAGTTTCCCTCAAAT
AGATCCATCAATTTTTCTAACTAACACACAGCAACAGTGAGTGCACCCATACGACGGATAATCTTGTGCACGCTTAAAAT
TTTCCCAAATTGTGATCAACTTCGTATAGAAAGTATTGACAACCCTGTTTATGATACCATACAATCTCTGCTCAATCTGA
TACAACTTTGAAACAGTATTATTCTCTGCTTTAATCGTTTCAACAATCTTTCCACTAGCTAATTTCACAAAGAGAAACCT
CTTGCCTATTGTCTCTCTCTCCGTAGATATTTGATTGGGTGTAGTCTTATGTTGCCTACGTCTGCTTTTTTCTCAAGATA
TTTTTTTATAGTTGCTTGCTTAGCAAGAAACTTTATTAAA
>AT1G01390.2 | chr1:145319-148318 REVERSE LENGTH=3000
ATATGTGAGTTTGAGGCTTTGAGCTATGTTATGCACATTAGGTATGCGACCATGCTCAAGATAAAAAATGCTTCAATATT
ATGCATTGTGTTGCAAGGAGTCACCAACATATTAATAAACTGTAATTTTGACCTTGGTCAAAATCAAAATGACCTTTGTA
CAACATAAAATTTAAAAGGTAACATACTTTCATCTGATTACTAGATTGTGTTATCTTTATATAGTTTATTTAATATGATA
ATAAATGTTTTTATGCACTTGTAATCAATGTATATATATTTTGGATTTTGTTGTGTATGTGAAACGGTTTTATCACATGC
CTAATTTAGGCCCAGCAATCTTTTTCTTATGCCTCAGGCTCAGTGCTACAAGCCAATACATATCCACAAATTATTTTTTA
TGATTGATTAAAACTTTACCTTCAATTTATTAAAGGTTCCATTCGTGATTCATAAAATCCCGAACACACAACTACTTCAA
AACTCAGGAACAAAACTGCAGAATTACCAACGAATATATATGTATATTTTTCATTCTTTTCTCTCTCATTATTATAAAAA
TGATATAAGAGTTGGCCATCAACGTAATTGAGATCTTCGATGATTCTTCATCACCCAAAACCTCTCAATCTCTTCTGCTG
TTCTTCCTGGAATCCTCCCAGCTATTAAATCCCACCTTTACAAACAAACAAACTAATCTTCAATTCCCTTATTAAAATCA
CATATATTGAAAGATTTAACCAAAAAAAATGTTAAGGAATAAGAGAAAACATGAAAAACCTTTCACCGACAAGCTTATAC
ATCCTGCAAATCAAATCCTCTTCTTCCTGAGCCATTGCTATTTCTTCCCACTCAAGACTGCTCACTTCTGTCCCACGTCA
TCATCCAAATTTCACATTTATTATTATTTCAAAAAAAAAAAAGAGTAAAATCAAACGACACCGTATAGTGGATGGAGATC
ATGAGATAGCGGAGAAAGTTGTTACCTTCAGAAGAAGAGGCAACAATGGTTGGATTGGTCTTAAGATGCTTCGACTTACG
CTGCGTATTCATCTCAAAAGACACCTTAGTACACAAAGATTTACGATCGCACCGTGCAATATTATCAATCAATACGGTTT
GGTACGGTTTAAGGTAAAGAGAGAGCAGAGAGGAAGAGAGAATGATGGATTTTTAAGGGAAGAACATGAAGTGTATTCTG
TATTTATAAGGGCAAAGTTTAACGACCGGTTTGGTCGGTTTCCACATTAAGGAATCGTGTATGATGTATATCGTACTTTG
TTTTCCTTAAATCGGATTTAACTAATATTATTCTTATTAATTAATTTAGCAACTTATGGGTGGCAGCCAATATATGTCAG
TATGTGTGCAATGCTCGAGTGATTTCGTTTAAGGACCAATGAGAATCATAAGACATGTTGCATTACATCATTTGCTCCGT
CATGTTCTTGTCTAATTGCTTTTTTTAAAATGATACTACTTGATGTTTTATATTTACACGCAGATGAATAAATCATAATT
AAGTCGATATAAATCAACTATGTTGAGTACAAATATGTATGAAAAAAAAGAGTCAATATATGTATTCATTTTTCCCAAGA
AGAAAAAAAGCATTAGGAGAATCACTTGATTATCATTTATGAAGTCCAATCTATTACAAATCGAATTAAATTTTGTCAAT
TTAATGAAATATATTGTTAGAACTATCAAAAGTTGAGTTGAAAGTTTGTTAGGGATGAATATAAAATTAATTTAACGTCG
AGGATATACCCTTTATTCCTCCATTAATTCACATCGCAAATTTTATTCAAAGCTTCTTTTAAATTTTGTTCGGTTTATTA
TTATATTTATCTATCAACTTTAAAAAAGAAAAGGTTGATCAGCAACGTACTGAACAAACTATGCAGTTGCAACTGAACAT
GACACGTGGATTTTATATTTCATTTAATTTGTTGGGACCATCGCATGATTCATGACGCCTTCACTTGACCCATCCTCTTT
CTTTCTTTTTTTTTATAATACTACAATTTGTTTTTTCTTTCGGTCTACTCTGAATTTTTGCGAATGAATCTGTTGGGAAC
TTGGGACCATTGTGTTGCATGATTCATGGGCGCATCCAACTTTTGCCATCCTCGTTTCTGTTTAGTTTTTTCGGTCTGCA
TTCAATTTTTACGAATGTACAGAGAGAGATCATAAAGGATGTAAAAAACAAAACAAAAGAGACTATAGAGAACCCAAGAA
AAAGAGGCAACTTAAAAGAGTTGACAATGAAATAAATATCACCAAATTCGAAATTCGAGCTTTTCGAAAATTTATAGTGT
TTTTTTTAGTGACAACACTATGATATCACAAATGTTTTATGCGAATTATCACTAAAAATCAATATGAATTATTTAAATTT
GAAGTGCTAAGGATATCTCAACCTTTTTAATATGCCTTGACAAGTTGTAATTGGGAATCCACTCGTCACTCGTCTGAGAG
ATATTTCTACTAAAGCCCTCCCAAAACACATGTTCTTTCAAATCTTCCTCTTACTTTTTTTTTCTTCTTTCAATCACAAC
CCTTTCTAACTGAGGCTTCAAATTATATATACATGAACCTTTGGAAGTTAGAACTTAACGAAAGAAACGTTTTTGTCAAG
TGGAATCTCAATGGAAAACAATCAGATCCAACGAAAAGCAGATAGAAACACACATAGAGAAAGAAGTTTTACAGCCTAGA
TATTGGAATCAAACCAAATTCGGGTTTCCAGTTATGTTTCAAAAGAAGGTTTTGGTCAGATCATTTAGTAAAATAAAAGG
ACATGCATCACCAAGAGACAAGGAGAGAATAACCTTATACAACCTACGACACACTTGTTGTTAACTATTCGATCCTCACT
TACAATGTAAGAGATGTGAATAGTGAGTGAGTTTTCTATCACCATGGTCTGCCTTTTCCTCCAAGCCGGCGTGCAAGTTC
AAAGTCTTTTCTCACTGATATGAACAAAAAACAGATATAG
>AT1G01390.1 | chr1:145319-148318 REVERSE LENGTH=3000
ATATGTGAGTTTGAGGCTTTGAGCTATGTTATGCACATTAGGTATGCGACCATGCTCAAGATAAAAAATGCTTCAATATT
ATGCATTGTGTTGCAAGGAGTCACCAACATATTAATAAACTGTAATTTTGACCTTGGTCAAAATCAAAATGACCTTTGTA
CAACATAAAATTTAAAAGGTAACATACTTTCATCTGATTACTAGATTGTGTTATCTTTATATAGTTTATTTAATATGATA
ATAAATGTTTTTATGCACTTGTAATCAATGTATATATATTTTGGATTTTGTTGTGTATGTGAAACGGTTTTATCACATGC
CTAATTTAGGCCCAGCAATCTTTTTCTTATGCCTCAGGCTCAGTGCTACAAGCCAATACATATCCACAAATTATTTTTTA
TGATTGATTAAAACTTTACCTTCAATTTATTAAAGGTTCCATTCGTGATTCATAAAATCCCGAACACACAACTACTTCAA
AACTCAGGAACAAAACTGCAGAATTACCAACGAATATATATGTATATTTTTCATTCTTTTCTCTCTCATTATTATAAAAA
TGATATAAGAGTTGGCCATCAACGTAATTGAGATCTTCGATGATTCTTCATCACCCAAAACCTCTCAATCTCTTCTGCTG
TTCTTCCTGGAATCCTCCCAGCTATTAAATCCCACCTTTACAAACAAACAAACTAATCTTCAATTCCCTTATTAAAATCA
CATATATTGAAAGATTTAACCAAAAAAAATGTTAAGGAATAAGAGAAAACATGAAAAACCTTTCACCGACAAGCTTATAC
ATCCTGCAAATCAAATCCTCTTCTTCCTGAGCCATTGCTATTTCTTCCCACTCAAGACTGCTCACTTCTGTCCCACGTCA
TCATCCAAATTTCACATTTATTATTATTTCAAAAAAAAAAAAGAGTAAAATCAAACGACACCGTATAGTGGATGGAGATC
ATGAGATAGCGGAGAAAGTTGTTACCTTCAGAAGAAGAGGCAACAATGGTTGGATTGGTCTTAAGATGCTTCGACTTACG
CTGCGTATTCATCTCAAAAGACACCTTAGTACACAAAGATTTACGATCGCACCGTGCAATATTATCAATCAATACGGTTT
GGTACGGTTTAAGGTAAAGAGAGAGCAGAGAGGAAGAGAGAATGATGGATTTTTAAGGGAAGAACATGAAGTGTATTCTG
TATTTATAAGGGCAAAGTTTAACGACCGGTTTGGTCGGTTTCCACATTAAGGAATCGTGTATGATGTATATCGTACTTTG
TTTTCCTTAAATCGGATTTAACTAATATTATTCTTATTAATTAATTTAGCAACTTATGGGTGGCAGCCAATATATGTCAG
TATGTGTGCAATGCTCGAGTGATTTCGTTTAAGGACCAATGAGAATCATAAGACATGTTGCATTACATCATTTGCTCCGT
CATGTTCTTGTCTAATTGCTTTTTTTAAAATGATACTACTTGATGTTTTATATTTACACGCAGATGAATAAATCATAATT
AAGTCGATATAAATCAACTATGTTGAGTACAAATATGTATGAAAAAAAAGAGTCAATATATGTATTCATTTTTCCCAAGA
AGAAAAAAAGCATTAGGAGAATCACTTGATTATCATTTATGAAGTCCAATCTATTACAAATCGAATTAAATTTTGTCAAT
TTAATGAAATATATTGTTAGAACTATCAAAAGTTGAGTTGAAAGTTTGTTAGGGATGAATATAAAATTAATTTAACGTCG
AGGATATACCCTTTATTCCTCCATTAATTCACATCGCAAATTTTATTCAAAGCTTCTTTTAAATTTTGTTCGGTTTATTA
TTATATTTATCTATCAACTTTAAAAAAGAAAAGGTTGATCAGCAACGTACTGAACAAACTATGCAGTTGCAACTGAACAT
GACACGTGGATTTTATATTTCATTTAATTTGTTGGGACCATCGCATGATTCATGACGCCTTCACTTGACCCATCCTCTTT
CTTTCTTTTTTTTTATAATACTACAATTTGTTTTTTCTTTCGGTCTACTCTGAATTTTTGCGAATGAATCTGTTGGGAAC
TTGGGACCATTGTGTTGCATGATTCATGGGCGCATCCAACTTTTGCCATCCTCGTTTCTGTTTAGTTTTTTCGGTCTGCA
TTCAATTTTTACGAATGTACAGAGAGAGATCATAAAGGATGTAAAAAACAAAACAAAAGAGACTATAGAGAACCCAAGAA
AAAGAGGCAACTTAAAAGAGTTGACAATGAAATAAATATCACCAAATTCGAAATTCGAGCTTTTCGAAAATTTATAGTGT
TTTTTTTAGTGACAACACTATGATATCACAAATGTTTTATGCGAATTATCACTAAAAATCAATATGAATTATTTAAATTT
GAAGTGCTAAGGATATCTCAACCTTTTTAATATGCCTTGACAAGTTGTAATTGGGAATCCACTCGTCACTCGTCTGAGAG
ATATTTCTACTAAAGCCCTCCCAAAACACATGTTCTTTCAAATCTTCCTCTTACTTTTTTTTTCTTCTTTCAATCACAAC
CCTTTCTAACTGAGGCTTCAAATTATATATACATGAACCTTTGGAAGTTAGAACTTAACGAAAGAAACGTTTTTGTCAAG
TGGAATCTCAATGGAAAACAATCAGATCCAACGAAAAGCAGATAGAAACACACATAGAGAAAGAAGTTTTACAGCCTAGA
TATTGGAATCAAACCAAATTCGGGTTTCCAGTTATGTTTCAAAAGAAGGTTTTGGTCAGATCATTTAGTAAAATAAAAGG
ACATGCATCACCAAGAGACAAGGAGAGAATAACCTTATACAACCTACGACACACTTGTTGTTAACTATTCGATCCTCACT
TACAATGTAAGAGATGTGAATAGTGAGTGAGTTTTCTATCACCATGGTCTGCCTTTTCCTCCAAGCCGGCGTGCAAGTTC
AAAGTCTTTTCTCACTGATATGAACAAAAAACAGATATAG
>AT1G01400.1 | chr1:148158-151157 REVERSE LENGTH=3000
TCAGGATCACTCTGCTTTGGATGAAAATCTTCAGTAAAGTCGCCAAGGGTCATTTGTTTCCATAAAAACTTCATTTAGGT
TTGCTTTGCTTTGCTTTGCTTTGCTTTTTCTGAATTCCGTGATTTTTGCTTCTATAAGAAACCTACATTTGTTGGTTAAC
CCATCGTGATATTTGCAATGCTATGTAAAATGAATTGCAGACCAACAATATGAATCATGTATTGGTTAGAAAACCCATGT
GTGTAGATTAGGTTATTTCATATTGTTTTCATTGAAAATATTCGGTTCCATAAAATTTTGAGCTAGTTTATATATAAAGC
AGCAAAACCATGAAAATATCCACAAAGTATACGATAATGATCTAAATCCAATCTTTCCCAATTTCAAATTCTTTCCATTC
TGCTTTCTTATTACCTTTTTAATAAAGTTTCTTGCTAAGCAAGCAACTATAAAAAAATATCTTGAGAAAAAAGCAGACGT
AGGCAACATAAGACTACACCCAATCAAATATCTACGGAGAGAGAGACAATAGGCAAGAGGTTTCTCTTTGTGAAATTAGC
TAGTGGAAAGATTGTTGAAACGATTAAAGCAGAGAATAATACTGTTTCAAAGTTGTATCAGATTGAGCAGAGATTGTATG
GTATCATAAACAGGGTTGTCAATACTTTCTATACGAAGTTGATCACAATTTGGGAAAATTTTAAGCGTGCACAAGATTAT
CCGTCGTATGGGTGCACTCACTGTTGCTGTGTGTTAGTTAGAAAAATTGATGGATCTATTTGAGGGAAACTTTGTGAAAA
TTTTCTATTGGGCCTCAACCACAAATCATTATGTTGATTCCACTACCAGATGTGGAGAAGACTCTCACCAAGTCAGATCT
TCTCCGCAGAACTATGGTCATAATAATCAACGGACACAACTCTGGTCAAAACCAAGCCCTTCTTCTCATAAGGCATTTGC
TCAGGGTTAGAATCATGAGAATATTGTTGTGAAAGTGATCACTTAAGCAGGTCACCGGCTAATCAGGCACATTTGCATCA
AGTATATCACATGCTCTTGCACAAGTCTCTCTTGAGATCAAATCTAACAGCTTGCCACTCAGCAAGATGAAAGATTCCTA
CTGGACCAAAGCGGTTCCACAATAATAAACCAATTGATTTTACCACATACTTATCTTTAGTCCCGGTATGGGTCACCTCA
TCCCATTCGTCGCCACCCAAATAGAGTCCACACAAAACGAACCAAACAAAAAAAGAACCAAAAAAAAGGAAATTCCCATT
TCCCACAGAACTATAACCACGAGCATGATCTATAAAGCTACTACAACGTACCATAAATAAAATAAATGAGCATAGATATT
TTTCAAGAAATAAGAATAAAGAAAATTCTACTCTTAATGGCGGAAGCAAACACTCCACACATAGCAATCATGCCGAGTCC
CGGTATGGGTCACCTTATCCCATTCGTCGAGTTAGCAAAGCGACTCGTTCAGCACGACTGTTTCACCGTCACAATGATCA
TCTCCGGTGAAACTTCGCCGTCTAAGGCACAAAGATCCGTTCTCAACTCTCTCCCTTCCTCCATAGCCTCCGTATTTCTC
CCTCCCGCCGATCTTTCCGATGTTCCCTCCACAGCGCGAATCGAAACTCGGGCCATGCTCACCATGACTCGTTCCAATCC
GGCGCTCCGGGAGCTTTTTGGCTCTTTATCAACGAAGAAAAGTCTCCCGGCGGTTCTCGTCGTCGATATGTTTGGTGCGG
ATGCGTTCGACGTGGCCGTTGACTTCCACGTGTCACCATACATTTTCTATGCATCCAATGCAAACGTCTTGTCGTTTTTT
CTTCACTTGCCGAAACTAGACAAAACGGTGTCGTGTGAGTTTAGGTACTTAACCGAACCGCTTAAGATTCCCGGCTGTGT
CCCGATAACCGGTAAGGACTTTCTTGATACGGTTCAAGACCGAAACGACGACGCATACAAATTGCTTCTCCATAACACCA
AGAGGTACAAAGAAGCTAAAGGGATTCTAGTGAATTCCTTCGTTGATTTAGAGTCGAATGCAATAAAGGCCTTACAAGAA
CCGGCTCCTGATAAACCAACGGTATACCCGATTGGGCCGCTGGTTAACACAAGTTCATCTAATGTTAACTTGGAAGACAA
GTTCGGATGTTTAAGTTGGCTAGACAACCAACCATTCGGCTCGGTTCTATACATATCATTTGGAAGCGGCGGAACACTTA
CATGTGAGCAGTTTAATGAGCTTGCTATTGGTCTTGCGGAGAGCGGAAAACGGTTTATTTGGGTCATACGAAGTCCAAGC
GAGATAGTTAGTTCGTCGTATTTCAATCCACACAGCGAGACAGACCCCTTTTCGTTTTTACCAATTGGGTTCTTAGACCG
AACCAAAGAGAAAGGTTTGGTGGTTCCATCATGGGCTCCACAGGTTCAAATCCTGGCTCATCCATCCACATGCGGGTTTT
TAACACACTGTGGATGGAATTCGACCTTAGAAAGCATTGTAAACGGTGTACCACTCATAGCGTGGCCTTTATTCGCGGAG
CAAAAGATGAATACATTGCTACTCGTGGAGGATGTTGGAGCGGCTCTAAGAATCCATGCGGGTGAAGATGGGATTGTACG
GAGGGAAGAAGTGGTGAGAGTGGTGAAGGCACTGATGGAAGGTGAAGAGGGAAAAGCCATAGGAAATAAAGTGAAGGAGT
TGAAAGAAGGAGTTGTTAGAGTCTTGGGTGACGATGGATTGTCCAGCAAGTCATTTGGTGAAGTTTTGTTAAAGTGGAAA
ACGCACCAGCGAGATATCAACCAAGAGACGTCCCACTAAATATGTGAGTTTGAGGCTTTGAGCTATGTTATGCACATTAG
GTATGCGACCATGCTCAAGATAAAAAATGCTTCAATATTATGCATTGTGTTGCAAGGAGTCACCAACATATTAATAAACT
GTAATTTTGACCTTGGTCAAAATCAAAATGACCTTTGTAC
>AT1G01410.1 | chr1:154199-157198 FORWARD LENGTH=3000
GGCTTTTATTTTGGGAATAGCTTTAGATGCTTAACCAGGTTTTTATTTTCGATTTTGTGTTGTGGATTTTTTCTATAAAA
CTATGCCATCTTAAAGTTGGGATGTGAACCTAGTAGGCTTTTTATAGTTACATATGAGTTTTTATTTTTTTTTGAATATA
ATGTTAAATTAGATTCAAGAAAAAATAACGTTTTGTACATCAAATGCTAATGTTTCTTAAAATTCTGAACTTTGTTACAT
ATGAGTTTTACTATTAAAGAATTGTTTAAAGGTAAACGAATGAAAGTAGGTTACCTTCTGAAACTTTTTTTTTGATGTGT
TTCATTTTATGTCAACTAACAGTTTATATATAAGACAAACAGAAAATTCATAGAAATGATTCCTGTTCTTGGTCGATCTT
TCGTTGGTGGGCTTTCCACTTCAACGAAACTTCATTAAGCGATTTGGTAGAGAATCCATCGTCCCTTAAGACTCTAACAG
ATCCTTCTTTCAACTCTTTCATTTTTTTCCTTACCGCATTCCCTTCTTCTCCTTCTATCAATCCTTTTACCACTCTCGCC
ACTTCTTCCCTTCCTACGACCCCGTCTTCACCCAGTCGTGCTCTTAGAGCCGCACCAACATCCACGAGTAGCAATGCGTT
CATCTTTTGCTCCGCGTATAACGGCCATGCTATGAGCGGTACACCGTTTACAATACTTTCTAGACTCGAATTCCATCCAC
AATGAGTTAAAAATCCACCTATAGATGTATGAGTCAGAATTTGAGCCTGTGGAGCCCATGACCCAACCACTAGACCTTTT
TCTTTGGTTCGGTCTAAGAAGCCTTGTGGTAAAAACGAAAATGGATCATTTCGGCTTTGTGGATTGAAATACGATGAACT
AGCTATCCCACTCGGACTTCGTATGACCCAAAGAAACCGTTTTCCACTCTCCGCTAGGCCAAGAGCCAGCTCAATGAACT
GCTCAAACGTGAGTGTTCCGCCGCTTCCAAAGGATACGTATAGAACCGACCCGAATGGTTGGTTGTCTAGCCAATTTAAA
CATTTGTACTCATCGTTCACGTCAGCATCGTGTGAACCCGAGTTAACCAACGGCCCAATCAGGTAAACCGGTGGTTTATC
AGGAGCCGGTTCTTGTACAATCTTTATAGTGTTTGGCTCTAAATCGACGAAGGAATTCACTAGAATCCCTTCAGCTTCTT
TGAATCTCTTGACGTTGTGTAGAAGCCATTTGTATGATTCATCTTTTCGGTCTTGACACGGATCGACGAAATCCTTACCG
GTTATGGGGACACAACCGGGAATAATAACCGGTTCGGTTAATTCCCTAAACTCACACGACACCGTTTCGTCTAGCTTCGG
CAAGTGAAGCAGAAACGTGAGGACGTTGGCATTTGATGCATAGAAAATGTATGGCGACACGTGGAACTCAGCAGCCACGT
CGAACGCATCCGTACCAAATAGATCGACGACGAGAACCGCCGGGAGACGTTTCTCCGCCGATAACGAGCCAAAAAGCTCC
CGGAGCGCCGGGTTGGAACGAGTCACGGTGAGCGATATCCGAGTTTCGATTCGAGCTGTCGAAGGAACGTCGGAAAGATC
GGCGGGAGGGAGGAAGACGGAGGCTATGGAGGAAGGGAGAGAGTTGAGAACGGATCTTTGAGCCTTAGACGGAGGAGAAT
CGCCGGGGATGATGAAAGTGACGGTGAAACCGTGATTGTCAAGGAGTCGCTTTGCTAACTCGACGAGTGGGATGAGGTGA
CCTATACCGGGACTTGGTATGATTGCTACATGTGGAGTGTTTCCATCTGCCATTTTTTGCATGAGTTGATAGAAAAAAAA
TCTTCTATCTTTAACTTGTTTTTTTTTCTTTTTTTTTATCTTGACTGACTAATAGTTGTTATATAGTCCCTTTGGCTTTT
TTTTTTTTTTTAAGTTAATTTTACAAAGAACTTTTTTAACATTGCTTTAGTGATTAAAATAGTATTCTTTGGGATTATTT
ATTTTGTTTTGTTTCATTCATTGATCCGTTTGGTTTTGTGTGGACTGTGGAGTGTATGGGTTTGTCGGCAATACTTTGAT
TGGAGCTAGATAAATGAAATAAGAAAATAGACAAGCAATATATTGTTTTTAGTATATCGCAGATCGTGAGGTTGAATTAA
GATGATCGAATGACGACAAGAAAAGAAAAAGGGCAAATCATATCTATATTTGTTTATTTTTTCCTTTTATAAGTGATAGA
TAAAAATGTCATTGTTGATGAAGCTGAATTAATATGATGTATACTGATAGTTGACTTTTGCCAGAAGAAATAGACGAATA
ATAAGCTATAACTATAAGTGTCATTCAATTACCGAAGATGGAGAGGAGGAAGTAACGCTCACTGTGAAATGGTAGGTACC
ACCAAATTGAAATACCAATACGTGTTGAATGTGATAGTAACAACTAAATGGCCTACGTCATGAGAGGCGGCTCAATAATT
TTATAGGCCATTGTTATGCAGATCTGAATGATGGCCGATTTACAAGTTTTGGAAACTTTTGCATCGTTATTAATGTTTAA
ACATTTGGTTCCGTGGCCCATTTTTCCTGAATGTTAACGTTGGCTGAGGAAGTAAAACGACACGGCGTTTCATTCCCACA
TCAAAAAACGACAGTGCTTGTATTTGGACCCACGGAAGGTCCAATAATAAATGGGCTTTTTTACGAGCAAACAAACAAAC
TAATTAGAAAACAACAGCACGTGAAGTCGAGAGGCTATTCTCGTCTTTGCCGTTCCCGGTTAAGCATCACCTCGACCATT
AGATCATTCCATGAATCAATCGGACCGGGTAAGCACCAATGAAGACAATCGTTCTGAACCTGATTCAGCTCCTTGTTCTT
CAGCCCAGCGAAAGGATTTGGATACCGGTACGGTCCCGGATGTCCATCTGGTCGGAGAAGCGACATTGAAGTTGTGTCAA
GTAATACAATGTTTGAATTGGAACCTTCTTGTTGTGTAGT
>AT1G01420.2 | chr1:151566-154565 REVERSE LENGTH=3000
ATTTTCTGTTTGTCTTATATATAAACTGTTAGTTGACATAAAATGAAACACATCAAAAAAAAAGTTTCAGAAGGTAACCT
ACTTTCATTCGTTTACCTTTAAACAATTCTTTAATAGTAAAACTCATATGTAACAAAGTTCAGAATTTTAAGAAACATTA
GCATTTGATGTACAAAACGTTATTTTTTCTTGAATCTAATTTAACATTATATTCAAAAAAAAATAAAAACTCATATGTAA
CTATAAAAAGCCTACTAGGTTCACATCCCAACTTTAAGATGGCATAGTTTTATAGAAAAAATCCACAACACAAAATCGAA
AATAAAAACCTGGTTAAGCATCTAAAGCTATTCCCAAAATAAAAGCCCTAATTATTTCCTTGTGAAACAATTCGATCCTT
AACCATCTCTGTTTCTGAGTCGATGATTGCTACAATGTTTTCTCCGAGAGTCCCGCGCAAACTATCGAGTAAAGGATTCA
ACTTGTCAACAAGATCACCAAAGAAATCTTCCTTATGCTCTTTGGCAAGTGCCAGAAACTTTTTCAAAATGTTATTCCCA
TATTCATCAGTAGCCAATCTCACCAACGTATCTTCATCACACTTGACAATCTCCATCATGAGTAGAACCAAAGGCACCAT
CGAAATACGGTCATCGATAAGCATCTCCACAATTTTGCTTCCATGTTTCAGAAACGAAAGCTCAATGTAGTGGCTTTGAA
GCCCACACGCGATGAATGTCGTACAATCCTGGTGGTGTAGATTAATAGCGTGTTGAAACGTCTTGTTTCCCATATCAGGG
TCCTTTGTTAGGTAGAGAGCGTGGACTCCGATTAGGCGTAGGATTTGGTCGTACACTTTCAAATCACCTCTTTTCTTGAA
AACTTTTATGGTTTGTATCATGATGCGATACCCGTAAAAGTTTGTTGTAACATCGATGAACCTTTGCTTCACTCCCGCCA
AAATAACTTGGTCGACTTCTTCGGATTTTCCTAGGATAATTTGAATCATGAGCGAGCCTCGTCTTGTTATGACAAACTCG
AAAAAGAGATCAGAATCTAACATTAGCTTCGAGGCAAGCTTATGGAGCTTATCAACATCTGCTGTTACTGATGTCGAGAG
AACCTCATCAAACTCAGCCATTAGCTCGTGCAAGCGCTTGTCGTCTTGTGTGGTTTTCTTTGTAAAATCAAGCTCAAGCA
CGTGCTGGATTAGGGAGATTCCTAAGTCGTGCATGCTTAGCGAGTGAGCGTGCTGTGCGATTAGGTCAAGGAATTCATCT
TTCAAGAAATCATCAGCTATTGTTATAACTTTCTTGAGTATGACGCAACCGTTATCGTCACTCGACAAGACCAACAAGTG
ACGGTACGTGATATGGCAAAACAGTTTCTTGTGATGTACGTTGCAAATGTTTAGTACTTGTGACGCCAAATCATAGCCGC
GTTCATGAGTCATAATCTCCTAGAATCTCATCATGATATATAGGGTAGAGAAGGATTGTGTTGATATCGTCTGATATTCC
GAATATCTTCATGAAGCGACGTAAGCCTACTTAGTCTCTAATGATTATGACGAAGAGATCCAAATCTAACGCTAGTATAT
TCGCAAACTTAGGGACTTCATCTGACCTACCGAGGATCAAAAGAAAATCGTCCATGTCAGTTTCTTCGGAACTAGTCATT
AGTCTCTGCAAGCGCCTGGTATGTGGCTGAGTTTTGTCATTGATGCTCTCCATAATTTTAAGGAATTAATTAGTCAATTG
TGTATGGAGATGAACCATGAATGTTGGATTGGTATTTATAGAGTGAGGGGTTTTGTATTCCTAATTTGTATATATAAGTT
GGATTGATTTTCTCGTTAAGATTTTCTAAATATTTTGTTCATAATTTCTTATATAAAAACAATATCCAATTGAAAAAGAA
AAATAAAAAGAAAATAATAAAAGAAGTTCTATATATTTATTTTTTATTTTTTGTCATCAAACTATAAAAATACTGAATTA
AATAAAAGTCGATACAGACCAAGTCAGAAAATAAATAAAAAACAGAGCCATGATCAAAGACAAATGAAAACTGCTCAGAC
GAAATCATTAATTGGTTAGAATTCTCGTGTACTTAACATTTAACCATTCCCCCTGAACCGGATCAGGTTTATTAGGCTCT
CACACGTATACCAAATAAAACTATTTTCTCAAAAAGTTCCTTAATTTATTTAATTATCATCTCTGGTTTCATCCAAGTGT
AATTATTAAAATTATACATATAAACGTTCAGGGGAAAAAGAAAATATTAATACACTGAGACTATAAATACACGTACAGAG
ACTTGAACTTGTTTTCTTTTCTTGATCAGTTATCGGAATCTTTTATTTCTTCTTGATCAGACGACGTTGAATACAGCGAG
ACTTGGACTTGTTTCGATGGAGAGAGAGGAGCCAATTGCGAGGAACGAGGTGGATCACGAAACGCCAACGAAACCAGATG
GTAAGGTTCTTTTCTTTTTCTATATTTCTGAGGAATCATATATAACCAAAAGCACTTCTTCTTTGTGTTTGTTCATCGTG
CAGAATCCGCCTCTGCATCATCTCCCCGTAGGTCTGAGGAAACGCTAAATCAGAGTACCCAAATCAACCAAACGGTAAGG
TTTCCTTCTCTGTTGGTATTCTCTTAAGTGATCATGAAGAATCGTACAACGACTTCTTTGTATTTGTTCATCATATGTAG
AATCTTGAATCACCAATTGTTCAATCACAAGAATCTTCCAGCTTCGAAAATGTTTTGTGTTTGTTCCAGAGTCAAATATA
ACCAGCCGCTTGTTTTGTGTTTGTTCATCTGCAGGGTCCGAGATCAGTACTACATCTTCAATCACAAGAATCGCATCTCA
GCAATTCCACAACCACCCATGCTTCGTCGCCTTCTGTCAATGTGACTCCAAAGCCAGACTTGTCTTCATTTTCTAATACA
ACAGCGACGCAAGAACCGTCACCTTCTGCTGGACTTCAAA
>AT1G01420.1 | chr1:151566-154565 REVERSE LENGTH=3000
ATTTTCTGTTTGTCTTATATATAAACTGTTAGTTGACATAAAATGAAACACATCAAAAAAAAAGTTTCAGAAGGTAACCT
ACTTTCATTCGTTTACCTTTAAACAATTCTTTAATAGTAAAACTCATATGTAACAAAGTTCAGAATTTTAAGAAACATTA
GCATTTGATGTACAAAACGTTATTTTTTCTTGAATCTAATTTAACATTATATTCAAAAAAAAATAAAAACTCATATGTAA
CTATAAAAAGCCTACTAGGTTCACATCCCAACTTTAAGATGGCATAGTTTTATAGAAAAAATCCACAACACAAAATCGAA
AATAAAAACCTGGTTAAGCATCTAAAGCTATTCCCAAAATAAAAGCCCTAATTATTTCCTTGTGAAACAATTCGATCCTT
AACCATCTCTGTTTCTGAGTCGATGATTGCTACAATGTTTTCTCCGAGAGTCCCGCGCAAACTATCGAGTAAAGGATTCA
ACTTGTCAACAAGATCACCAAAGAAATCTTCCTTATGCTCTTTGGCAAGTGCCAGAAACTTTTTCAAAATGTTATTCCCA
TATTCATCAGTAGCCAATCTCACCAACGTATCTTCATCACACTTGACAATCTCCATCATGAGTAGAACCAAAGGCACCAT
CGAAATACGGTCATCGATAAGCATCTCCACAATTTTGCTTCCATGTTTCAGAAACGAAAGCTCAATGTAGTGGCTTTGAA
GCCCACACGCGATGAATGTCGTACAATCCTGGTGGTGTAGATTAATAGCGTGTTGAAACGTCTTGTTTCCCATATCAGGG
TCCTTTGTTAGGTAGAGAGCGTGGACTCCGATTAGGCGTAGGATTTGGTCGTACACTTTCAAATCACCTCTTTTCTTGAA
AACTTTTATGGTTTGTATCATGATGCGATACCCGTAAAAGTTTGTTGTAACATCGATGAACCTTTGCTTCACTCCCGCCA
AAATAACTTGGTCGACTTCTTCGGATTTTCCTAGGATAATTTGAATCATGAGCGAGCCTCGTCTTGTTATGACAAACTCG
AAAAAGAGATCAGAATCTAACATTAGCTTCGAGGCAAGCTTATGGAGCTTATCAACATCTGCTGTTACTGATGTCGAGAG
AACCTCATCAAACTCAGCCATTAGCTCGTGCAAGCGCTTGTCGTCTTGTGTGGTTTTCTTTGTAAAATCAAGCTCAAGCA
CGTGCTGGATTAGGGAGATTCCTAAGTCGTGCATGCTTAGCGAGTGAGCGTGCTGTGCGATTAGGTCAAGGAATTCATCT
TTCAAGAAATCATCAGCTATTGTTATAACTTTCTTGAGTATGACGCAACCGTTATCGTCACTCGACAAGACCAACAAGTG
ACGGTACGTGATATGGCAAAACAGTTTCTTGTGATGTACGTTGCAAATGTTTAGTACTTGTGACGCCAAATCATAGCCGC
GTTCATGAGTCATAATCTCCTAGAATCTCATCATGATATATAGGGTAGAGAAGGATTGTGTTGATATCGTCTGATATTCC
GAATATCTTCATGAAGCGACGTAAGCCTACTTAGTCTCTAATGATTATGACGAAGAGATCCAAATCTAACGCTAGTATAT
TCGCAAACTTAGGGACTTCATCTGACCTACCGAGGATCAAAAGAAAATCGTCCATGTCAGTTTCTTCGGAACTAGTCATT
AGTCTCTGCAAGCGCCTGGTATGTGGCTGAGTTTTGTCATTGATGCTCTCCATAATTTTAAGGAATTAATTAGTCAATTG
TGTATGGAGATGAACCATGAATGTTGGATTGGTATTTATAGAGTGAGGGGTTTTGTATTCCTAATTTGTATATATAAGTT
GGATTGATTTTCTCGTTAAGATTTTCTAAATATTTTGTTCATAATTTCTTATATAAAAACAATATCCAATTGAAAAAGAA
AAATAAAAAGAAAATAATAAAAGAAGTTCTATATATTTATTTTTTATTTTTTGTCATCAAACTATAAAAATACTGAATTA
AATAAAAGTCGATACAGACCAAGTCAGAAAATAAATAAAAAACAGAGCCATGATCAAAGACAAATGAAAACTGCTCAGAC
GAAATCATTAATTGGTTAGAATTCTCGTGTACTTAACATTTAACCATTCCCCCTGAACCGGATCAGGTTTATTAGGCTCT
CACACGTATACCAAATAAAACTATTTTCTCAAAAAGTTCCTTAATTTATTTAATTATCATCTCTGGTTTCATCCAAGTGT
AATTATTAAAATTATACATATAAACGTTCAGGGGAAAAAGAAAATATTAATACACTGAGACTATAAATACACGTACAGAG
ACTTGAACTTGTTTTCTTTTCTTGATCAGTTATCGGAATCTTTTATTTCTTCTTGATCAGACGACGTTGAATACAGCGAG
ACTTGGACTTGTTTCGATGGAGAGAGAGGAGCCAATTGCGAGGAACGAGGTGGATCACGAAACGCCAACGAAACCAGATG
GTAAGGTTCTTTTCTTTTTCTATATTTCTGAGGAATCATATATAACCAAAAGCACTTCTTCTTTGTGTTTGTTCATCGTG
CAGAATCCGCCTCTGCATCATCTCCCCGTAGGTCTGAGGAAACGCTAAATCAGAGTACCCAAATCAACCAAACGGTAAGG
TTTCCTTCTCTGTTGGTATTCTCTTAAGTGATCATGAAGAATCGTACAACGACTTCTTTGTATTTGTTCATCATATGTAG
AATCTTGAATCACCAATTGTTCAATCACAAGAATCTTCCAGCTTCGAAAATGTTTTGTGTTTGTTCCAGAGTCAAATATA
ACCAGCCGCTTGTTTTGTGTTTGTTCATCTGCAGGGTCCGAGATCAGTACTACATCTTCAATCACAAGAATCGCATCTCA
GCAATTCCACAACCACCCATGCTTCGTCGCCTTCTGTCAATGTGACTCCAAAGCCAGACTTGTCTTCATTTTCTAATACA
ACAGCGACGCAAGAACCGTCACCTTCTGCTGGACTTCAAA
>AT1G01430.1 | chr1:153953-156952 REVERSE LENGTH=3000
CCTCTCGACTTCACGTGCTGTTGTTTTCTAATTAGTTTGTTTGTTTGCTCGTAAAAAAGCCCATTTATTATTGGACCTTC
CGTGGGTCCAAATACAAGCACTGTCGTTTTTTGATGTGGGAATGAAACGCCGTGTCGTTTTACTTCCTCAGCCAACGTTA
ACATTCAGGAAAAATGGGCCACGGAACCAAATGTTTAAACATTAATAACGATGCAAAAGTTTCCAAAACTTGTAAATCGG
CCATCATTCAGATCTGCATAACAATGGCCTATAAAATTATTGAGCCGCCTCTCATGACGTAGGCCATTTAGTTGTTACTA
TCACATTCAACACGTATTGGTATTTCAATTTGGTGGTACCTACCATTTCACAGTGAGCGTTACTTCCTCCTCTCCATCTT
CGGTAATTGAATGACACTTATAGTTATAGCTTATTATTCGTCTATTTCTTCTGGCAAAAGTCAACTATCAGTATACATCA
TATTAATTCAGCTTCATCAACAATGACATTTTTATCTATCACTTATAAAAGGAAAAAATAAACAAATATAGATATGATTT
GCCCTTTTTCTTTTCTTGTCGTCATTCGATCATCTTAATTCAACCTCACGATCTGCGATATACTAAAAACAATATATTGC
TTGTCTATTTTCTTATTTCATTTATCTAGCTCCAATCAAAGTATTGCCGACAAACCCATACACTCCACAGTCCACACAAA
ACCAAACGGATCAATGAATGAAACAAAACAAAATAAATAATCCCAAAGAATACTATTTTAATCACTAAAGCAATGTTAAA
AAAGTTCTTTGTAAAATTAACTTAAAAAAAAAAAAAAAGCCAAAGGGACTATATAACAACTATTAGTCAGTCAAGATAAA
AAAAAAGAAAAAAAAACAAGTTAAAGATAGAAGATTTTTTTTCTATCAACTCATGCAAAAAATGGCAGATGGAAACACTC
CACATGTAGCAATCATACCAAGTCCCGGTATAGGTCACCTCATCCCACTCGTCGAGTTAGCAAAGCGACTCCTTGACAAT
CACGGTTTCACCGTCACTTTCATCATCCCCGGCGATTCTCCTCCGTCTAAGGCTCAAAGATCCGTTCTCAACTCTCTCCC
TTCCTCCATAGCCTCCGTCTTCCTCCCTCCCGCCGATCTTTCCGACGTTCCTTCGACAGCTCGAATCGAAACTCGGATAT
CGCTCACCGTGACTCGTTCCAACCCGGCGCTCCGGGAGCTTTTTGGCTCGTTATCGGCGGAGAAACGTCTCCCGGCGGTT
CTCGTCGTCGATCTATTTGGTACGGATGCGTTCGACGTGGCTGCTGAGTTCCACGTGTCGCCATACATTTTCTATGCATC
AAATGCCAACGTCCTCACGTTTCTGCTTCACTTGCCGAAGCTAGACGAAACGGTGTCGTGTGAGTTTAGGGAATTAACCG
AACCGGTTATTATTCCCGGTTGTGTCCCCATAACCGGTAAGGATTTCGTCGATCCGTGTCAAGACCGAAAAGATGAATCA
TACAAATGGCTTCTACACAACGTCAAGAGATTCAAAGAAGCTGAAGGGATTCTAGTGAATTCCTTCGTCGATTTAGAGCC
AAACACTATAAAGATTGTACAAGAACCGGCTCCTGATAAACCACCGGTTTACCTGATTGGGCCGTTGGTTAACTCGGGTT
CACACGATGCTGACGTGAACGATGAGTACAAATGTTTAAATTGGCTAGACAACCAACCATTCGGGTCGGTTCTATACGTA
TCCTTTGGAAGCGGCGGAACACTCACGTTTGAGCAGTTCATTGAGCTGGCTCTTGGCCTAGCGGAGAGTGGAAAACGGTT
TCTTTGGGTCATACGAAGTCCGAGTGGGATAGCTAGTTCATCGTATTTCAATCCACAAAGCCGAAATGATCCATTTTCGT
TTTTACCACAAGGCTTCTTAGACCGAACCAAAGAAAAAGGTCTAGTGGTTGGGTCATGGGCTCCACAGGCTCAAATTCTG
ACTCATACATCTATAGGTGGATTTTTAACTCATTGTGGATGGAATTCGAGTCTAGAAAGTATTGTAAACGGTGTACCGCT
CATAGCATGGCCGTTATACGCGGAGCAAAAGATGAACGCATTGCTACTCGTGGATGTTGGTGCGGCTCTAAGAGCACGAC
TGGGTGAAGACGGGGTCGTAGGAAGGGAAGAAGTGGCGAGAGTGGTAAAAGGATTGATAGAAGGAGAAGAAGGGAATGCG
GTAAGGAAAAAAATGAAAGAGTTGAAAGAAGGATCTGTTAGAGTCTTAAGGGACGATGGATTCTCTACCAAATCGCTTAA
TGAAGTTTCGTTGAAGTGGAAAGCCCACCAACGAAAGATCGACCAAGAACAGGAATCATTTCTATGAATTTTCTGTTTGT
CTTATATATAAACTGTTAGTTGACATAAAATGAAACACATCAAAAAAAAAGTTTCAGAAGGTAACCTACTTTCATTCGTT
TACCTTTAAACAATTCTTTAATAGTAAAACTCATATGTAACAAAGTTCAGAATTTTAAGAAACATTAGCATTTGATGTAC
AAAACGTTATTTTTTCTTGAATCTAATTTAACATTATATTCAAAAAAAAATAAAAACTCATATGTAACTATAAAAAGCCT
ACTAGGTTCACATCCCAACTTTAAGATGGCATAGTTTTATAGAAAAAATCCACAACACAAAATCGAAAATAAAAACCTGG
TTAAGCATCTAAAGCTATTCCCAAAATAAAAGCCCTAATTATTTCCTTGTGAAACAATTCGATCCTTAACCATCTCTGTT
TCTGAGTCGATGATTGCTACAATGTTTTCTCCGAGAGTCCCGCGCAAACTATCGAGTAAAGGATTCAACTTGTCAACAAG
ATCACCAAAGAAATCTTCCTTATGCTCTTTGGCAAGTGCCAGAAACTTTTTCAAAATGTTATTCCCATATTCATCAGTAG
CCAATCTCACCAACGTATCTTCATCACACTTGACAATCTC
>AT1G01440.1 | chr1:156935-159934 REVERSE LENGTH=3000
AGCTTCGTCAGCTTTGTTTTGACCTCTCTGATTTGTAAATTATTCTTTGTGATTGATATATAACACATCTTTGCTTATAT
TCTGACCCAAAACTTATTTGCTATTCTGTTTTTGGGTTTAGTTTCTTTTTTGGGGGTTCTCTTACAATGTTCCATTCTTT
CTCTTACTTTTTTTTTTTTTGTCTAAGAGATAAACCGTATGGTTTTATATCTTGTGATCTGGTTTATGTAAATTGATCAT
TTTTTATTGTGGATAACCTGTTGCCTGTTGGGAAATAAAATAATATTTGTTTGATTTTGTGACAAAAGATAAATGTATAT
ATTTATAGATCTGTCCAGGCTGTGTGTACTTGTTAAATCGTTTTCAAGAAAGAAAACACACTGGTATGGTAGATCCAAAA
TCAACTTCAAGTAAGATGGGTCCACGTAGCAAATATTTAAAGCCCATGGAATAATTTATTCACAATGGGCCTCGTGGTCG
TGGTGTACCCTACTCCATATAAAAAAACAGAGTCGATAATCTAGTCTGTCTAAAACGACTAATTCATGTCTAAAGATTAG
TTTATGTTTTAAATCACCGAGAACTAATTCTACCGTCTAGATAGAACGATTTTTTTTTTTTCTCTAGATAGAACGTTTAA
AACAAAATTAGCATGAAAATTACCACGGTTATCAGAAGACAAAATATATTTTTTCGTCTAATTAGATGTGTAAAGCATAA
ACTAGATACTAATTTATATACTCACAAGTAGTTTTAGTTACAAGTTTCAACCATTAAATCTAAGTGCGAGGTCTCTGTCT
TTAGTTGAAAAAAGAGAGAGAGAACAAGTCTCTATCTTTGCTCCTGATAAGTGATAATTAATCAATAAATACTGTAGGAC
CATCCTTATCGAGTTTCGTTTGATAGACACTACAAATACAAACTAATCACCTAATTTCCATAAATGTAGAGATTACTGTA
ATCCTGTCTACGTTGGAAATAATTAATGGTACCATGTCACCCGTAATAGCAATGGCTTAATCATGTTTAAAGAGACAACA
AGTACACGATTCGCGCTTTACAGTTGTATAATTGTAACTTTAAAAACAATTATGGATGCCTAATCATTAGATTATTTTCT
TCTTCTGAATATCTCTCCACAAATTAAATGAAGCCACGACCGACATAAACAAAGTGGAAACAATTACAGTAATTCAAACA
CATGCAAACAAAAAAACTCGAGTTAATTATTACTAACATGTTTTAGTACTTCTGAGAAAAAAAGAAAAAAACAGGATCCG
CTGTGTCTTTTTTATAATGATGAAGTTCCTCGCTTTCAACGCCAACCAAAAACCTCCAGAAAGCTAATTAGGGAAACATT
TGAAAAAACTCAGTGATCTGCTCTTCTCTCTAATTGCAATGGATTCATTGAGATTAATATCTAAGAGCATCAAGATTGAA
GGAACCCCATTTGGTTCCTCTCACCAACGCAATCAAATTTTCCTCAAATCCGTCGCTTTCTTCCTTTTGATCGGTCTCGC
TTACCGTTTTCTCATCACTAATTCCACCGTCTCTCCGGTTCCCACCGTTCGATCCTCGCCGGAATCTCTCCCGCCGGATC
CTTCAGGTCTCACTGCCATCACTCAAACTTCAGCCTCTGTCGATTCCCCAGCAAACATCACAACCATTGCTTCACAGAAT
GGTAAGAGATCATCTTTTTCCGATCATCACTACTTTAGTCTCAAATTCAATAGAGTAAGACCCAAGCAACGTGAGGAAAT
TGGGTTTTGAGAAGAAATTCTTATTTTGGATTTGTGCTCACCAAGTGTTTGAACAATTGTAGTTTCAACCAAGTGTGATA
TCTTTATCGGGAATTGGGTACCAGACCCATCAGGGCCAATCTACACCAATGTCTCTTGCCGTCATATCCAAGATTACCAA
AATTGCTTGAAAAACGGAAGGCCAGATGTGAATTACCTTCGATGGAGATGGCAACCTCGCGATTGCGATCTCCCGAGGTT
TAACCCTGAGCAATTCCTTGACAATATGAGGAACAAATGGTTGGCTTTTATCGGTGATTCCATCTCTCGTAACCATGTCC
AATCCCTCCTCTGCATTCTCTCTCAGGTACAACAACAGTTTCTCTAATTTCATTTCTCTGTATAGCAGCAGCCTTAAATC
TACTTGCCCTTGTTTTAGGTAGAAGAAGTAGAAGATATCTTCCATGACAAGGAATACAAATCAAGGATCTGGAGATTCCC
TTCTTACAACTTCACACTCTCTGTCATTTGGTCTCCTTTCCTTGTAAAAGCTGAAACCTTTGAGAACGGAGTTCCTTTCT
CAGACATTCGAGTACACCTCGACAAGCTAGACCAGAAATGGACTGATCAGTACATCAATTTCGACTACGTTGTCATCTCC
GGTGGAAAATGGTTCCTCAAAACAACAATCTTCCATGAAAACAACACCGTAACCGGATGCCATTACTGCCAAGGGAAGAA
CAATATGACCGAACTCGGTTATCTATACTCGTACCGAAAGGTTCTTCATTTGGTTTTAGACTTTGTCGCTGAACCGAACC
ATAAAGCTCAGGTTCTCTTCAGAACAACAACACCTGATCATTTCGAGAATGGAGAGTGGGACTCTGGTGGTTTCTGTAAC
CGAACAATGCCGTTTACGGAAGGCAGCGAAGGAGAGATGAAGAGCGAGGATGTATCGATGCGTGATATCGAGCTTGAAGA
GTTCTATAAGACTACTACTACACAACAAGAAGGTTCCAATTCAAACATTGTATTACTTGACACAACTTCAATGTCGCTTC
TCCGACCAGATGGACATCCGGGACCGTACCGGTATCCAAATCCTTTCGCTGGGCTGAAGAACAAGGAGCTGAATCAGGTT
CAGAACGATTGTCTTCATTGGTGCTTACCCGGTCCGATTGATTCATGGAATGATCTAATGGTCGAGGTGATGCTTAACCG
GGAACGGCAAAGACGAGAATAGCCTCTCGACTTCACGTGC
>AT1G01450.1 | chr1:161105-164104 REVERSE LENGTH=3000
CCTTTGGATTCTGTTCAGGGACAACTCCGAGAGGACGATCAAGGCATCCGCCACTAAGCCCTTGTGGTGGGCAAAGCATG
AGAGCAAACTCTGAGAGTCAGCTGATATTGATAAGCCCAAGGATACGACGATCAAACTCTGGACATGCCTCTGACTCTGA
GCTTTCCTAGTCTGCAGGGAAAAAGAATAGGTTCATAATAGCAAGTTCAAAATGCTGTACAAGTCAAAAGACATACTAAC
TCGTATGTGGTGACACACACTCCACTACATATCTATCGAAAACGATAAAATTCTTCTTTATTCAAAGTTTCCTACAGATA
CTACTAGGCTCGTATATTGTTCAGGCTAGTGACTGATTGATTCAGTAGCTACTAGCTACAATATTATCTTAAAGGAAACA
AATCATATGAGGCAAAATTATGTGCCTAGACTGTAGAGGCTCAACGCTGAAGTGAAGTAAACTAGGCCTGCTCCACTATT
TCTACAATCTATCAAACACCATCAAATTACACTAATCAAATTTTGGGCTTCGAATGTGGATAAAAACATCAAAAATAAGG
AACCTTGACTAATCTGCCTGAAAATTACCTTAACAAAAAAGGGGAACAGCGATTCCGCCGGGGACTAGAGACATGGCGTG
GTTCGGAGCTTTGGCTCTGTCTCTCGTCAATTTCAATATCTCCGCCACCGCCGACTCCGTCACATCCATCCTCCGACGCT
TTTATTATGTCATTGATTGTGATATGACCAAAAAGTCCCCACTCTAGTTTTAGATGAATGAAGCTATGATTTCTTTTTTT
TTTTTGGTGATAAGTACGTTATTATGATTTTAATACCAACAGATTTGTCAAATATAACATTATAAGCAAGTGGAGTAAAC
AAACTAAGCAGCTGATTTGTACAAAAAATACTTTACAGCTATAACATTTGTCATTGTCACCCTAATATAAAATACAATTC
CAACAACTAAAATACATCTCTAAACTTTTTAAAGATGATGATGATGAAAAGAATTCAAGTTATGAGCACGTCTGGGAACA
TGGCACACCATCTATTTTGACAAGATAATATTATACAATACATGTATAAAATACGTACACATTCATCGTTATAAACTAAA
CCCACCATGGCCATGATGAATAGTGTGTGTAGTTCAAGGTATTGTTGGTTTTGGAGCAGCGAGACACAAATATATCAAAG
ACCTAATTTGGTACTTTAACTTTCACCTTTCAAATGCAGTTAAATTCGAATCGATCCAACCAATTCATTAGTTACTACTA
TTTTTATTTTGTTGCATTATTTTTGGTCGTCACGTTATCTCTTGGTCAACTTGACCTGGTAAGACTCATAGTTTCTAGAT
ATGTCAAAATTCTTAAACTCCATTGTCGATCTAATTGTTCCTAGTTGGTAGATTCCCGGGAAAACGAAGCAAGAAAAGTA
GAGCTATTGTTCGAAGTCTTTTGATTATTTAAATAAATTCCTCTGAAATTTTCACAAAACTCCTTTAATATTAAAAAATG
GCTGCGTCAAAGAGACTAAAAGCTTGATTCTCACCGGAGACGAAGAAATTGCCCAAAAAATATTCATAATACTGACGCCG
GAATCACTCTTCTTCGAGGTGCGTTTGATTTTCCTATATCTCTCTGTCTTGTCTTTCCCGTTTTGGATGCTGTGCAATCA
TGGAAACTCTTGAACTAGTCTCTAGGAAAATTTTAAGATTTGCTCTACCATGTTACTATTCGCGGATTGGAGAAGATTCG
ATTAGAGAATTTGTTGATAATTTCGGATTTTGTTTGAATTCAAGGATTATTATTTCTGTTGCAGTTTAAACAAGCAAAAC
CCTAGAAGCTGGTCTTCGTCGGAGAATTTTTGTTTTTTTTTTCCGATGAGGACAAGCGGTGACGTTTATGGAGCAGATAC
TGGTTCCTCAAGAAGTGATGAAGACAGAGGCTTTAAGGAGGATCTCAATGAATCCGCTACTAGCCCGATGAGAAATCGCC
TAGACGATTCGAATTCACGACCTGGTTCTCAGAGATTCGTCAAGAGCTCGAGAAAGGAGGAAGAGACTGATTCAGATTCT
TCTTCTTCTAAGAACACAACCACCAGAAACAACCCAATTCAGTACACTGATAAACAACAAGCCGAGCTTTTGAGAAAGCT
TGATTCTATTAAAGATCATCTTCTCCGTGGTGGAGGTAATAATGCTACTGTTGTTGATCAGCCACCAATGGGTTTCCATG
CCCATCATGGACCTCCTCCTTCTTATTACAATCCATACCCTGAGCCATTTCCTTATGGAATGTATCCTACCGCGAGTAAC
CAACCTCATGTTCCAGCTTATAGAGACCCTTATGGATTCCCAGTGCATAGGATACCTCAAAACTTTTATCAAGGACCAAG
TCATTACCCTAATCAGATGCCGCCTCGTCCACCCTATCCTCAAGGACAGTATGTAGACATTGGCTCTGATATACTTGAGT
CACAGTTACAGGACCCTAGATTCTTTCCGGGTACGCCAAGTAGGTATGGTGATGTCCCATTTAGCCCGGCTTTGCACCAC
GGTGAGAAAGTTGGACCCTTTAGTCCACATGGTGGTGTTCACACGAGGTGGCCTAGTGAAATTGATTCTGAAATGGGTGG
TGCTTTTGCTCGTGGGTATGTTCAACAAGCTGTGTCTGATACTGATTCACGTCGTTGCCATCCTCTAGCAGGCGGTGCGC
CTTTTATTGCTTGTCACAGTTGCTTTGAGCTGCTATATGTGCCTAAGAAGAAGCTTCTTGGTCAGGAAAGGCAACAAAAG
ATGCAATGTGGTGCTTGTTCTGAGGTTATCACGTTCAGAGTTGTTGATAAGAAGCTTGTTTTCTCATCTTCTGCCCTGGG
GGAAACTACGAACCGGGTTTCTGTAGAGGTTGAAGATAGAAGCTCACCAATCCCTGTGGTAGATGATTATCCACTCAATG
ATGAAGAACCAAGAATACACCAGGAAACGAAAATTGTCCA
>AT1G01453.1 | chr1:163853-166852 REVERSE LENGTH=3000
TGCGCCTCAAAGGTTCAAAGACAAACCAAAACCATATAGAGCTAAGAGCTACGTACACGAGGAATTTGTACCTTTTTTAT
TTAACTTGGGATCAGATATTAATGCAGCCATTGTTCTAGTTTTCATCCACACATTATATACTCCTATATGTTACACATAC
ATGCGTGTGATCATTGTTAGATGGTTTTGTGTTATGTGTCTTTGGCATTTAAAATATACAATTCGTTTTTGCCTTTTTCT
TCAAGGATAAAGTTCCAAACTGTACTTCAATGTCTAGTGCTCACAGAAATTTCCAAAAGATAGCAGAATTATCAAATTAA
TCAAATAACAAAAGTTGTTAATTCAGCTACTTTAACAAGACCATATTATATGATCTTTGTAGGTGGGAGAAGCGGTATCG
AAACCAGTAGCGTTAAACGCAACAGCATTTGTTTCATGTACGATATTAATGCTACTTTGGACGTTGCGTCGTTTGTGATT
TGTCTCGGAGATGAGAACGCTATCATGCGCGTTTGTTATAAAAAACAAACTTCAGTAAATAAAACAAACAAAGGCTACAA
TTGCCAAATATAACTTATTATCCGTATGATGTGTCCGTACATCTCAAGTAGAGAATTTCTTTCACAAATCCATTCCTGTG
ATACGATTTCTTATGAGTACAATAATTTATAATACAAATTCCGAAGGCCTTGTGTACAATTGAAGAGGTGTGAAATGGAT
CAATTTCGAGAGATAGGAGAGGTATTAGGAAGCATAAGAGCGTTAATGGTGTTCAAGGACAGCATTCAAATCAACCAGCG
TCAATGCTCTCTATTACTCGACCTCTTCACCGCAGCCTACGAGTCAATTTCTGTGTCGATGCGATCCAATCTACGCTTCA
AAGAGAAGAACACTAAATGGAAGATACTAGAACAGCCCTTAAGGGAGCTTCTATGGGTGGTTAGAGAAGGAGAGGCTTAT
GTTAGAATGTCTTTAGAGCCTAAACTTGGGTTTTGGGCTAAGGCTATTGTGTTGCATAGCAATAGAGATTGCACAGAGCT
TCACATACATAACTTGCTCTCTTGTCTACCGATCATCGTCGAGGCTATTGAGACAGCGAGTGAGGTTTCAGGGTGGGATG
AAGAAGAGATGAGCAAGAAGAGGTTGGTGCATTCTAACAAGTATATGAAGCAATGGAATGACTCTCAGATGTTTACCTGG
AAGTTTGGGAGAGAGTATTTGGTGACCGAGGATTTCTGCAACCGGTTCGAGAGTGCTTGGACAGAGGACCGTTGGATTCT
GATCAAGGAGCTTCAGGAGAAAAAGCAGTCCGGTTCGAGCAAACATGAACGGAAGATGGCTGATTTCCTTTTGAAGCATT
TGGGAGATGGAAATGAGAGCCCCAAGCTATTTCCTTCTTCTCTTCTGGATAACACAAAAGATTACCAAGTGAAAAAAAGA
TTAGGGAATGGAAGTCAGTACAAGGAGATTACCTGGTTAGGCGAGAGCTTTGCGCTTAGGCATTTCTTTGGGGATATTGA
TGCTTTGCTTCCTCAGATTACTCCATTGCTATCTCTTTCACACCCAAACATTGTATATTACCTCTGCGGATTCACGGATG
AGGAGAAGAAAGAGTGTTTCTTGGTCATGGAACTGATGAGGAAAACCCTTGGAATGCACATCAAAGAGGTATGTGGTCCT
AGGAAGAAGAACACTCTCTCCCTCCCGGTCGCGGTTGATCTGATGCTTCAGATAGCTTTGGGTATGGAATATCTTCACTC
GAAGAGAATATACCACGGAGAGTTGAATCCATCAAACATTCTTGTCAAACCAAGAAGTAACCAATCCGGAGATGGGTATC
TGCTTGGGAAGATTTTTGGGTTCGGGTTGAATTCTGTCAAGGGATTCTCTAGTAAAAGTGCTTCTTTGACGAGTCAGAAT
GAGAATTTTCCATTCATATGGTATTCTCCAGAAGTTCTAGAGGAGCAAGAACAGAGTGGAACTGCAGGAAGCCTTAAGTA
TAGTGATAAATCTGACGTGTATAGCTTTGGGATGGTTAGCTTTGAGCTTCTGACAGGTAAAGTACCATTTGAAGATAGCC
ACCTGCAAGGAGATAAGATGAGTAGAAACATTAGGGCCGGGGAGAGACCGCTTTTTCCATTTAATTCACCAAAGTTCATA
ACAAACCTGACAAAACGATGCTGGCATGCTGATCCCAATCAGCGTCCAACTTTCTCATCGATAAGCAGAATTCTCCGGTA
TATCAAACGGTTTCTAGCTTTGAACCCGGAATGTTACAGTAGTAGCCAACAAGACCCGTCCATTGCGCCTACTGTGGATT
ACTGCGAGATCGAGACAAAGCTATTGCAGAAGCTTTCTTGGGAATCTACAGAGCTAACCAAAGTTTCACAGGTTCCTTTT
CAAATGTTTGCATATAGGGTTGTGGAACGGGCAAAAACGTGTGAAAAGGATAATCTCCGGGAACCATCGGAATCAGGAAG
TGAATGGGCTTCGTGTAGCGAGGATGAGGGTGGGGCAGGATCAGATGAGCAGTTGTCATATGCCAAGGAAAGAAGATTGT
CATGCTCCTCAAATGATGTTGGTATGAGCAAGAAGCAGGTTTCAAATCTTCTGAAAAGAGCTTCTAGCCTGAAACCAATT
CAAAAACCAGGTGAGATTATCATCAGCCAATATATATATATATATATAGGCTCCCTAACAAATATGAACTTGGTTACTTG
TACTAATTTTTTTGTTTTGTGTCACTAGCCTTTGGATTCTGTTCAGGGACAACTCCGAGAGGACGATCAAGGCATCCGCC
ACTAAGCCCTTGTGGTGGGCAAAGCATGAGAGCAAACTCTGAGAGTCAGCTGATATTGATAAGCCCAAGGATACGACGAT
CAAACTCTGGACATGCCTCTGACTCTGAGCTTTCCTAGTCTGCAGGGAAAAAGAATAGGTTCATAATAGCAAGTTCAAAA
TGCTGTACAAGTCAAAAGACATACTAACTCGTATGTGGTG
>AT1G01453.2 | chr1:163929-166928 REVERSE LENGTH=3000
AGCGTAACCGTCGTGTAATTAGCAAAATATTAACGAAGCCATTTGATTTGATTGCAGGATCAAATTGCGGTCATGATGCG
CCTCAAAGGTTCAAAGACAAACCAAAACCATATAGAGCTAAGAGCTACGTACACGAGGAATTTGTACCTTTTTTATTTAA
CTTGGGATCAGATATTAATGCAGCCATTGTTCTAGTTTTCATCCACACATTATATACTCCTATATGTTACACATACATGC
GTGTGATCATTGTTAGATGGTTTTGTGTTATGTGTCTTTGGCATTTAAAATATACAATTCGTTTTTGCCTTTTTCTTCAA
GGATAAAGTTCCAAACTGTACTTCAATGTCTAGTGCTCACAGAAATTTCCAAAAGATAGCAGAATTATCAAATTAATCAA
ATAACAAAAGTTGTTAATTCAGCTACTTTAACAAGACCATATTATATGATCTTTGTAGGTGGGAGAAGCGGTATCGAAAC
CAGTAGCGTTAAACGCAACAGCATTTGTTTCATGTACGATATTAATGCTACTTTGGACGTTGCGTCGTTTGTGATTTGTC
TCGGAGATGAGAACGCTATCATGCGCGTTTGTTATAAAAAACAAACTTCAGTAAATAAAACAAACAAAGGCTACAATTGC
CAAATATAACTTATTATCCGTATGATGTGTCCGTACATCTCAAGTAGAGAATTTCTTTCACAAATCCATTCCTGTGATAC
GATTTCTTATGAGTACAATAATTTATAATACAAATTCCGAAGGCCTTGTGTACAATTGAAGAGGTGTGAAATGGATCAAT
TTCGAGAGATAGGAGAGGTATTAGGAAGCATAAGAGCGTTAATGGTGTTCAAGGACAGCATTCAAATCAACCAGCGTCAA
TGCTCTCTATTACTCGACCTCTTCACCGCAGCCTACGAGTCAATTTCTGTGTCGATGCGATCCAATCTACGCTTCAAAGA
GAAGAACACTAAATGGAAGATACTAGAACAGCCCTTAAGGGAGCTTCTATGGGTGGTTAGAGAAGGAGAGGCTTATGTTA
GAATGTCTTTAGAGCCTAAACTTGGGTTTTGGGCTAAGGCTATTGTGTTGCATAGCAATAGAGATTGCACAGAGCTTCAC
ATACATAACTTGCTCTCTTGTCTACCGATCATCGTCGAGGCTATTGAGACAGCGAGTGAGGTTTCAGGGTGGGATGAAGA
AGAGATGAGCAAGAAGAGGTTGGTGCATTCTAACAAGTATATGAAGCAATGGAATGACTCTCAGATGTTTACCTGGAAGT
TTGGGAGAGAGTATTTGGTGACCGAGGATTTCTGCAACCGGTTCGAGAGTGCTTGGACAGAGGACCGTTGGATTCTGATC
AAGGAGCTTCAGGAGAAAAAGCAGTCCGGTTCGAGCAAACATGAACGGAAGATGGCTGATTTCCTTTTGAAGCATTTGGG
AGATGGAAATGAGAGCCCCAAGCTATTTCCTTCTTCTCTTCTGGATAACACAAAAGATTACCAAGTGAAAAAAAGATTAG
GGAATGGAAGTCAGTACAAGGAGATTACCTGGTTAGGCGAGAGCTTTGCGCTTAGGCATTTCTTTGGGGATATTGATGCT
TTGCTTCCTCAGATTACTCCATTGCTATCTCTTTCACACCCAAACATTGTATATTACCTCTGCGGATTCACGGATGAGGA
GAAGAAAGAGTGTTTCTTGGTCATGGAACTGATGAGGAAAACCCTTGGAATGCACATCAAAGAGGTATGTGGTCCTAGGA
AGAAGAACACTCTCTCCCTCCCGGTCGCGGTTGATCTGATGCTTCAGATAGCTTTGGGTATGGAATATCTTCACTCGAAG
AGAATATACCACGGAGAGTTGAATCCATCAAACATTCTTGTCAAACCAAGAAGTAACCAATCCGGAGATGGGTATCTGCT
TGGGAAGATTTTTGGGTTCGGGTTGAATTCTGTCAAGGGATTCTCTAGTAAAAGTGCTTCTTTGACGAGTCAGAATGAGA
ATTTTCCATTCATATGGTATTCTCCAGAAGTTCTAGAGGAGCAAGAACAGAGTGGAACTGCAGGAAGCCTTAAGTATAGT
GATAAATCTGACGTGTATAGCTTTGGGATGGTTAGCTTTGAGCTTCTGACAGGTAAAGTACCATTTGAAGATAGCCACCT
GCAAGGAGATAAGATGAGTAGAAACATTAGGGCCGGGGAGAGACCGCTTTTTCCATTTAATTCACCAAAGTTCATAACAA
ACCTGACAAAACGATGCTGGCATGCTGATCCCAATCAGCGTCCAACTTTCTCATCGATAAGCAGAATTCTCCGGTATATC
AAACGGTTTCTAGCTTTGAACCCGGAATGTTACAGTAGTAGCCAACAAGACCCGTCCATTGCGCCTACTGTGGATTACTG
CGAGATCGAGACAAAGCTATTGCAGAAGCTTTCTTGGGAATCTACAGAGCTAACCAAAGTTTCACAGGTTCCTTTTCAAA
TGTTTGCATATAGGGTTGTGGAACGGGCAAAAACGTGTGAAAAGGATAATCTCCGGGAACCATCGGAATCAGGAAGTGAA
TGGGCTTCGTGTAGCGAGGATGAGGGTGGGGCAGGATCAGATGAGCAGTTGTCATATGCCAAGGAAAGAAGATTGTCATG
CTCCTCAAATGATGTTGGTATGAGCAAGAAGCAGGTTTCAAATCTTCTGAAAAGAGCTTCTAGCCTGAAACCAATTCAAA
AACCAGGTGAGATTATCATCAGCCAATATATATATATATATATAGGCTCCCTAACAAATATGAACTTGGTTACTTGTACT
AATTTTTTTGTTTTGTGTCACTAGCCTTTGGATTCTGTTCAGGGACAACTCCGAGAGGACGATCAAGGCATCCGCCACTA
AGCCCTTGTGGTGGGCAAAGCATGAGAGCAAACTCTGAGAGTCAGCTGATATTGATAAGCCCAAGGATACGACGATCAAA
CTCTGGACATGCCTCTGACTCTGAGCTTTCCTAGTCTGCA
>AT1G01460.1 | chr1:171155-174154 FORWARD LENGTH=3000
TACATAACTTCCATGTCTTAACATTTCTACTTATATCCACTATTTATTTAGTTTAGCGAAAGTTTATTTGTTTGTGAAGC
AAAAGCAACCTCCAAATTTCTCTTTCTTTTCTTAACTCTTTGGCCTTGGTCGTCCAAGCCTCCAAGGCTCAAATTTCCTT
TATCAACTTATTTACATATACTGACTGACATTGCAAATTTTAGATAAACCGGAGTTAATTCCAACCAACCAGACTGAAAT
TAGAAATTCCATACGAACGGGAGCGAATCCAGTAAACCAATTTGAATATCTCACCCGAACCAAGTTTTGATTTATCCAAC
CGGATATTCTAATTTCTTCCAAAAAGTTTTAAGCAAGCGAATAAGTGGGGGACAAGTGGAAGCATCGCAGAGAAAGGGGG
ACACGTGGAGGAGGAATGGATCATCATCTTTTGTTCTCACTGATCCTTGTTACTTAATTTCAGAACATCTCCGCTGATTA
CGGATTTTGCAACTTCAAAACGCTCATTCTCGATATCGCTCCGGATGAGTATTACCAAACGTATCATCAGATTGACAAAC
GCAGGTTACTTAATTATACTTCTGATTTCGATTCTTGTTTTCTTTTGTTGGTTGTCAAGAGTAGAGTCATTTTTCTAAGT
CTTTTTTATGGTTACTTGTTGTAGCTCCCAAGCTGGCAGAGGGAATGACCGGAGGAACGTTTCCAAATTAGAATCAAATC
ACAAAACCAAAAATTAAAAAAAAATCTTATTTTGTCGGCAATGTTTTTTAGATATTTCATCTTATGACAACTATGTATTC
GGAAATCTTGCAAAACTGGATGATTTAGATGTGAAAATATTCAGCGCTTAATGAATTAAATCCGGTTAACCAGACCAAGC
AGAATTAAAATGGAAACCGATAAATCAGAACAAAACAGAACATATCTTTTGGTTTTCATATCAAACCAAATTGAATTATA
AGATTTTGCCTTGGATTTTGGTTTGGTTTCTTATGCAACTTCCCAAAAGAACTGATCTGTCCAAACTTATGATATGGCAA
AATAACATTTTATTAGTTATAGCAAACCCAACTTATTACATTACGATCATCACCATTCACCATCATAACGATGTGTGGTC
TTATATATAGGTTTTGTCGATCAGAAGAAATCTTTAAAAGTAGGAAGTTTGATTTCTCCCTTACTAGAGATAGGGATAGT
AAATTCCCCTACAACAGGAAGGTCGATGGTTAGACCGATTTGGAGCTCGTAGTCAATGTCCCAGTCCACACCAACGTCTC
GAGCCAGGTTAAACAGTATACTATACGGCACCACCACGGGAATATCAAGAGCCGTCATGTCCTTAGCTTTCAGAGAACCC
GGGTCCGGTATCTTCCCCTTTCCAATCTCCCTGTTTACAAATAATTAGATCTCTGTTGTTTACAAAATCTAACAAAGAAC
CAAACGACGGAGTTAGTAGGTTTTACCTGCCGGCGCTGTGGAAAGTGAAACTGATCTCACAGATCGGAATCGAATGACTG
TAAGGATTGGTGACAGAGACTTTGGCCAAGTACTCAACTGAGTCACGGTTCACGTCTTTGAGGTCAACGTCCGTAACTGA
ACCCTCCGGTTTAGGGATCGCGGTGAGTTTATCCGCCACGAAGTCCTTGGCTTTATCTAGCAAGCTCGCCATAATAACTC
TTCTTGTTTAAATCTCTTTGTTTTTGTTTCGGTGTTTTAGGTTTGTGTGTATGATATGAAGTTTAACTTGGAATATATAT
ATAAACGGATGGGATTACGATGTTCTTATGAAGTCGGTCGATGTAAATGGATTAAATTTTATAATGGTTTGTGTACGTGT
GAGGGTTTTCCACGAGTGAGAGTGAAAGCGTGGGTTATACGTGTCTTCTGCTTGATTTTTGATTTTTTCGTTACATGACA
ACAATATTTTATTTCAAAAATATATCATTCATGAAAATAGATATTTTGTTTGCAGTTATAGCTAAACTAGATAATTAAAT
ACCTTTTTAGATAGTCACACGATAAATTTAATACCAAAAAAATGGAAAGTATTATACAAAACTAAAAGAGGGAAAAGTAT
TCGCGTAAGGAATAAGATGCGCAAGGGATTAATGGACCGACCATGTCCCCCCATATGCACGTCGGTGGAATGTAGTAGTA
CTCCCATGCATTGCGGTACACTATATGGACAATGCACTTATGACCCGTATTGGTATGGGTTTCTGATGGATATTAAGGTC
AAACTTAAATGGGCCACAGGCCATAAGCCCATTCAAATTTGTAACTGGACTATGATCACTGTGAAGTCGTGAATCTTCTT
CTCTTAAAAACAAAACTTTGACATGATCACTGTGAAGTCGTGCACTGTAGGCATGTCACGTGTTGATGGATGATTAGTGG
AAAGGGATTGGAAGAAGCGTGTCCAATTAGTCGACAGCTGCGGAATGGAAAAACTGAGTCAGCATTTATGTTAAGAAGTC
AAACCTACGCCTCGCATGGTTTGTTAGTTAATTTGACTTATTGACCAGTCAAAGCATGCTTTGACATTTTAGTGATACAC
AAATTTTATAATATAAATCCGCAAACACTAGATTATATTCACACTTCTCTTTAATTAGTGTTTGGTTCCACGATTTTCAA
CGGCCGATTGTACTTTTTGGTTGCAAAATTTTACAAAACGGTACCTTTTGTTTTGTACATTTTAAAAATCAACTTATTAT
TTATTGGCATCTATAGTTAGGGAAAACGTTTCAATTGAACATGTACGTGTGCATAAATCAAAATTTTATTTAAAATATAC
AGATTCGCTTAAGGAGTATAATAACACTCCACGAACGAAATTGTTATGTATATATTACATATATAATTTGTAATCAGTGA
ATTAAGACATTCAAATAATTGAAATTAATTAAACTTTTACCAAGAAAATAAATTTGATAAATAATAATTGAAATTTTGGA
ATGATATCAAAACTGCCGAAAGCACATATGTCGGTGTTGG
>AT1G01470.1 | chr1:169295-172294 REVERSE LENGTH=3000
TCGACAAAACCTATATATAAGACCACACATCGTTATGATGGTGAATGGTGATGATCGTAATGTAATAAGTTGGGTTTGCT
ATAACTAATAAAATGTTATTTTGCCATATCATAAGTTTGGACAGATCAGTTCTTTTGGGAAGTTGCATAAGAAACCAAAC
CAAAATCCAAGGCAAAATCTTATAATTCAATTTGGTTTGATATGAAAACCAAAAGATATGTTCTGTTTTGTTCTGATTTA
TCGGTTTCCATTTTAATTCTGCTTGGTCTGGTTAACCGGATTTAATTCATTAAGCGCTGAATATTTTCACATCTAAATCA
TCCAGTTTTGCAAGATTTCCGAATACATAGTTGTCATAAGATGAAATATCTAAAAAACATTGCCGACAAAATAAGATTTT
TTTTTAATTTTTGGTTTTGTGATTTGATTCTAATTTGGAAACGTTCCTCCGGTCATTCCCTCTGCCAGCTTGGGAGCTAC
AACAAGTAACCATAAAAAAGACTTAGAAAAATGACTCTACTCTTGACAACCAACAAAAGAAAACAAGAATCGAAATCAGA
AGTATAATTAAGTAACCTGCGTTTGTCAATCTGATGATACGTTTGGTAATACTCATCCGGAGCGATATCGAGAATGAGCG
TTTTGAAGTTGCAAAATCCGTAATCAGCGGAGATGTTCTGAAATTAAGTAACAAGGATCAGTGAGAACAAAAGATGATGA
TCCATTCCTCCTCCACGTGTCCCCCTTTCTCTGCGATGCTTCCACTTGTCCCCCACTTATTCGCTTGCTTAAAACTTTTT
GGAAGAAATTAGAATATCCGGTTGGATAAATCAAAACTTGGTTCGGGTGAGATATTCAAATTGGTTTACTGGATTCGCTC
CCGTTCGTATGGAATTTCTAATTTCAGTCTGGTTGGTTGGAATTAACTCCGGTTTATCTAAAATTTGCAATGTCAGTCAG
TATATGTAAATAAGTTGATAAAGGAAATTTGAGCCTTGGAGGCTTGGACGACCAAGGCCAAAGAGTTAAGAAAAGAAAGA
GAAATTTGGAGGTTGCTTTTGCTTCACAAACAAATAAACTTTCGCTAAACTAAATAAATAGTGGATATAAGTAGAAATGT
TAAGACATGGAAGTTATGTATCAGTGAGAAGGATCTTCGTCTGGTAAGAAGATCTGAGAGACAAAGTCTTGGAAACGAGA
AGAATACATCTTGGGATGGACGGCTGAGATTGTCTTAGAGCTGTGTTGAATTGACTTGTAACAATGTTCAAGGCGTTTTC
TCACACCGTAGTCTTGGAAAATGTCTATAATCCCAAGATACAAAATCACATCGTACCATTCTTCTCCTCCTTCTCTGCTC
TGTTTTCCCACCACACTCCCTGATTCTCCTCTCCCAACCCGTCGTGCTCGTCCTGGTATCTTCATACCGAAGTTAGTGCT
TGAGCTGCACGAAATCCCATTTTTTATAAACCCTAGTTGTGTGTTGGCAGTTTAGATGTGAACACAAGGACATGGAATTC
TTAAAATTGGTTACCTGTTTTGGAAGATGTTGGTGAGATTTGTTTTGGAAACAAGGCTTTCATATGGAGAATCAGAAGCG
TTGGTTTGTGCTGGACTAGGGCTTATACTTGCTACTGATTGTATATTCACTGAGTTCTCACTATCAACTGAATCTATAAG
AATGAAAATGAAGAAGATTCTTATGTTAGGGCACGACAGGAGTTTTCTCTTTATAGTATTTTAGATTAGAAATTGAAGAT
CATTTAGGGAAGGATTCAAAAAATTACTTCTGCTGGGAGTGCATGAATACATTGTAGAAGATGATCTATCTGGAGAGTTT
GAAGCTGTCTTCATAAACTTAGAGCTATTGCTGTCAACAGAGCCTGCAAGATTGACCAGAAAGTGTATGTAGCATTCCAT
ATATTCTTTCTTGGTGGTGGACTACAGTAAAGAGAAGAAGAATTGGTAGGGAGAGGTTTACCTCGTGATGTGAAGCTGTC
GTATACCGGGATTAATTCATCAATTGAACCTGCAGGGCAGTTGAGAAATTAATTGAGGGGTTTGATTTATAAGCTATGAA
CTTGATTATTATCACTAATAAGAATAGTGAGACATGAGATGCTTAAACTCACCATGACACGAGCCTTTCACTTGTAAACC
AAGCATTAAGCTGTAATCCATGATGCCTTCATCTTCCAAAAGTTCACAATCTAGCTTCGTTTGCCTGCACAATTGAAAGT
TCACATCTAAATCATTCTCTACGACAAGAATCAATATAAGAAGAGAGAGAAAAAGACTGACTTAATGAGACGGTGTCTGG
CCAAAGAATCCACATAGAAACAAAAATCAAGGTCGATATCCTTCAATATGGTTTTATCTCTCACTTTGATCTTCTTGTTA
GTCCGACCTTGAGATGAACCCTTTAGATCATAGACCTTGTTCATAAAAACATCCGACTGCAGTATGTTTGACATGACGAC
AAAATATGTCTGCTCACACCAAAAAAAACTTTTTTGTTTTAATAGTTTCTCAGCGAAACATCAGATCAAAGATAAGTTCC
ATTACATAATTATTACTAGTTTACCTTAACACCTCCAATAGGCTTCACAGAGTGAGCTCCATAATTCTTGGACAACAAGG
TTGACCTGTATTTATGGATATGACGGAAGTAACCAGGCAACATCTCTAGTATAACCTACAATATTGAAAAAGATTGATAC
ATAAAAACATGAAACGAGAGATGAGAATATTAAACATATATTTTAGCAAATTAGTAAAAAGGTACCTTGATTTCGGATTT
GCGTAGAATCTTAATGAGAAAACGGTCATCTTTGGAAAGAAGAAACATGTTACCAACTTTGCTAGTAGAAAGCTTCCTTA
AGGTCTCATCATTACAGATAGACTTCATGTACTCATCATGATTGATATCCTCAAGTTCCTGTATAAGTCTGCAAGAAAAG
AACCAACCAAAAGTAAAGAAAAATGAGACAATGAGAAATC
>AT1G01480.1 | chr1:178052-181051 FORWARD LENGTH=3000
AAATCTTAAGGCATAACGTCTGAGAGATTGGATTAACTCGTCCGCGTTTCACTCCGTGTTAATTAATCTTAAATTAGTAA
GTGATTAAGTAAATGTTTTTTCTTTCATTGTAAGATTGGAATAATTCAATTTCGACATTAGGGTTGTTTTTGACGGCCAG
CTTTTTTCCTGGGGTCAAATGGTAACTTTTAAGATTTTATGTGTTTGATTCTGTTTCTTTTTTCCGCTTAGGATTTTAAT
CGATGGATTGTCCTAGTGGTGCTGGTGTGTAGCATATATGCTTTTCTTATATGTTTTTGTGTGTAATAAATGAAACATTG
TCTTTTGATAAGGATCACCAGAGTTTATTAGTTGGGGAGGTTGATAATGTTTTGTGAGTAATGGAGGATTTGTTAACCTA
ATTTATTCGATTTTTTCTAGAACCGCATTTTCTTGTTCGCCCAATACGTCACACGAGCATGCCAACATGCCTATCCTTTT
TCTAAAATAATCATTATATGTACTAAATTGAACATCCGATTATACAGAGATATAATCAATAAATGCATGTTAAGTTTTAT
ATCTTGGAATTTGCCTTAGCCTATCATATTGTGGGTGATGAAAGATTCATCAGCATTTCAGCTGCACCAAATATGATTAA
ATTCAACTTATTATTTTGTTACAAAGTGACAAATTTGCTTAGAATAATCAGCTATCAAACATGATGACGTCTCCATCAAT
TATTCAATAATCGTCAGCTTTCTTTCCCCTTTTTCTTTGTTAATGATAAACCGTCAGCTTGAATGTTATAGTATTTATTT
TTGGTCCTCTTTTGGTAAACCATTAGCTATTATTTGATAAAATTTACAGATCTCAGATTGATAAATTTGTTACATATATT
ATATGCTACTACGACTTTGTTAGGTAATTAAGTGCTGATGGTAAGGCGTGCTTTGGGCCGCCTCTTAGCTGATATTGATA
CTACACACACGAACAAAAATATATATATATAAGACAAAAATCAAATTTGATACTTGGAAACAACGGTTTGATCCTTTTCA
CACAGAATAATATGTATCTGGATAATATATAGATATCTCTGTCTAATTATAATCATCGACATTATCGTCGTCATCATCAG
TCACAAGTCACAACCAATTCATGATCATCAACAGTAGGTTACGAAACATGATCAAGTTATATATTTATTTTGTTTGGTAG
AAAAAATGACATGGGCAAGTTTTTTTTTATATATATATAGTGAATCCTCTTTTTAATATTCAAGGGAACTTTTTTCTGTC
TTGGATTTTGTTTTGACTCTAAATAATTCAATACGGCATAAATTGAAAATGATGAAATACCAAATTAAGTTTTCACATGC
TCCTTTTAGGTGGCTACCTACCAAAATGTTTTTGACATTTGCATTTGGTTTGAGCCACAACTTGATCTATGACATTTACA
ATGCACTTGGTTACGTGAAGACTATTTTTAGTAATATATCTTTTAACAAAAAAAAAGATATATTTTCAATAATCTTTTGG
TGTCGAAAAAGAAAGAAGTTTGTATGTGGCCGAGATACGGGCATTTTTATTCTTAAGTGGTTTCTAGATTTTTTATTTTT
TTTGTTTAGAATAAATTTAGAACTTCACTTTATGCTATTATCCCCTGAAATACAGGTACATTTGTGAAGAAACTAAATAA
AAATTAGAACAATTAAAAACGCTTTACCTTCTCCTCTTACAAAATTTCTAAAAGTGACTCATCAGATGATCATGAAGGCC
ATGCCCTTTCGCTTCGCGCAAAACAGAAGTAAAGATAAATTATCAAGTTTACAGCTGAAATGTTAATAAGCCGCCCAACA
ACATTTATTCACCTAAGCTAGCACCCACATACATTTAAAAATATATATATTGACCAGATTATGAAAAAACTTTGACAATA
ACATAGTTATGAAATATACATAACCTTAAGAAGAAGATGACCAGGTTATGAAATAGCAAAATCGAATAAAAACATTGCAG
AACTATTGTTCGCAAAACTATTTTGCAATTTCGCCATTCCATTGGCTTCCGAAGAAGTATCAAGCTTTAAAAAGTTACAC
GACCAACGCATATATATAACACCATTATTTACAGAAAGTTACCTTCAAAGTGAAAAAATAAAATTCTAGTACTATCGACG
ATATATACACAAAACATATCATCGAAATCGATTTAAGGAAATAAAACTTCCCCGCATTATCGAGGAGACAAAAACATATC
CGATCCCATCCGAAGTCTAAGATATATCCTTTGTTTCTTATTCTTCATCCTCATGACTATATATAGATCGGTCCATCTTT
TCCCCAAAATATATCACATTATAAATATTTCAACATATAACGCAAGCATTAGGGTTTTCTTCGATGCTTTGGGCGTAGTA
ATACGTTGTTAGGTGAGGATTATATGCTTTATACGCCTTTACAAGTTCCAACACATGATCAGGTGGCGGCACAACTGGTT
GCGGCTGCGCTTGTGGTTGATCTTTCTTCTCTCCTTCCTTCTTATCGCCACCTTCTTTCTTCTCTTCTTCCTTCTTCGGT
GCTTCTCCTTCCTTTTTCCCTTCTTCTTTTGGAGCTTCTCCTTCTTTCTTTGGCGGCTCGCCACCACCTTCCTTCTTCGG
CTCCTCCTTCTTCTCCTTTTCCGGCTCTTTCGCAGGTCCCACTAGTACGATATCCGTCATCGGCCAATACTTTCTTAGCT
TACTTACTACATTTACCGGATCCACGGTTCCAATAACCGTCAATTTCTTCTCCTTCATGTCCATTGCAATGGAATCGATT
CCTAAAAAAAATTAAGATGCAACTTGTAATTCACCAATAAGGAAAGTAAAACGCTTTGTTTGAATCAAACAAAAAAAACA
ATCTTTGACTTATTTGCTTGTTGATTTTGTTGACACCATATGATTTATCAACTGATGGGCACGTATTTCAAAGAAGCAAT
AGTGGCCTAGATTTGATTTTATTCTAAGAAATAAAACAAT
>AT1G01480.2 | chr1:178052-181051 FORWARD LENGTH=3000
AAATCTTAAGGCATAACGTCTGAGAGATTGGATTAACTCGTCCGCGTTTCACTCCGTGTTAATTAATCTTAAATTAGTAA
GTGATTAAGTAAATGTTTTTTCTTTCATTGTAAGATTGGAATAATTCAATTTCGACATTAGGGTTGTTTTTGACGGCCAG
CTTTTTTCCTGGGGTCAAATGGTAACTTTTAAGATTTTATGTGTTTGATTCTGTTTCTTTTTTCCGCTTAGGATTTTAAT
CGATGGATTGTCCTAGTGGTGCTGGTGTGTAGCATATATGCTTTTCTTATATGTTTTTGTGTGTAATAAATGAAACATTG
TCTTTTGATAAGGATCACCAGAGTTTATTAGTTGGGGAGGTTGATAATGTTTTGTGAGTAATGGAGGATTTGTTAACCTA
ATTTATTCGATTTTTTCTAGAACCGCATTTTCTTGTTCGCCCAATACGTCACACGAGCATGCCAACATGCCTATCCTTTT
TCTAAAATAATCATTATATGTACTAAATTGAACATCCGATTATACAGAGATATAATCAATAAATGCATGTTAAGTTTTAT
ATCTTGGAATTTGCCTTAGCCTATCATATTGTGGGTGATGAAAGATTCATCAGCATTTCAGCTGCACCAAATATGATTAA
ATTCAACTTATTATTTTGTTACAAAGTGACAAATTTGCTTAGAATAATCAGCTATCAAACATGATGACGTCTCCATCAAT
TATTCAATAATCGTCAGCTTTCTTTCCCCTTTTTCTTTGTTAATGATAAACCGTCAGCTTGAATGTTATAGTATTTATTT
TTGGTCCTCTTTTGGTAAACCATTAGCTATTATTTGATAAAATTTACAGATCTCAGATTGATAAATTTGTTACATATATT
ATATGCTACTACGACTTTGTTAGGTAATTAAGTGCTGATGGTAAGGCGTGCTTTGGGCCGCCTCTTAGCTGATATTGATA
CTACACACACGAACAAAAATATATATATATAAGACAAAAATCAAATTTGATACTTGGAAACAACGGTTTGATCCTTTTCA
CACAGAATAATATGTATCTGGATAATATATAGATATCTCTGTCTAATTATAATCATCGACATTATCGTCGTCATCATCAG
TCACAAGTCACAACCAATTCATGATCATCAACAGTAGGTTACGAAACATGATCAAGTTATATATTTATTTTGTTTGGTAG
AAAAAATGACATGGGCAAGTTTTTTTTTATATATATATAGTGAATCCTCTTTTTAATATTCAAGGGAACTTTTTTCTGTC
TTGGATTTTGTTTTGACTCTAAATAATTCAATACGGCATAAATTGAAAATGATGAAATACCAAATTAAGTTTTCACATGC
TCCTTTTAGGTGGCTACCTACCAAAATGTTTTTGACATTTGCATTTGGTTTGAGCCACAACTTGATCTATGACATTTACA
ATGCACTTGGTTACGTGAAGACTATTTTTAGTAATATATCTTTTAACAAAAAAAAAGATATATTTTCAATAATCTTTTGG
TGTCGAAAAAGAAAGAAGTTTGTATGTGGCCGAGATACGGGCATTTTTATTCTTAAGTGGTTTCTAGATTTTTTATTTTT
TTTGTTTAGAATAAATTTAGAACTTCACTTTATGCTATTATCCCCTGAAATACAGGTACATTTGTGAAGAAACTAAATAA
AAATTAGAACAATTAAAAACGCTTTACCTTCTCCTCTTACAAAATTTCTAAAAGTGACTCATCAGATGATCATGAAGGCC
ATGCCCTTTCGCTTCGCGCAAAACAGAAGTAAAGATAAATTATCAAGTTTACAGCTGAAATGTTAATAAGCCGCCCAACA
ACATTTATTCACCTAAGCTAGCACCCACATACATTTAAAAATATATATATTGACCAGATTATGAAAAAACTTTGACAATA
ACATAGTTATGAAATATACATAACCTTAAGAAGAAGATGACCAGGTTATGAAATAGCAAAATCGAATAAAAACATTGCAG
AACTATTGTTCGCAAAACTATTTTGCAATTTCGCCATTCCATTGGCTTCCGAAGAAGTATCAAGCTTTAAAAAGTTACAC
GACCAACGCATATATATAACACCATTATTTACAGAAAGTTACCTTCAAAGTGAAAAAATAAAATTCTAGTACTATCGACG
ATATATACACAAAACATATCATCGAAATCGATTTAAGGAAATAAAACTTCCCCGCATTATCGAGGAGACAAAAACATATC
CGATCCCATCCGAAGTCTAAGATATATCCTTTGTTTCTTATTCTTCATCCTCATGACTATATATAGATCGGTCCATCTTT
TCCCCAAAATATATCACATTATAAATATTTCAACATATAACGCAAGCATTAGGGTTTTCTTCGATGCTTTGGGCGTAGTA
ATACGTTGTTAGGTGAGGATTATATGCTTTATACGCCTTTACAAGTTCCAACACATGATCAGGTGGCGGCACAACTGGTT
GCGGCTGCGCTTGTGGTTGATCTTTCTTCTCTCCTTCCTTCTTATCGCCACCTTCTTTCTTCTCTTCTTCCTTCTTCGGT
GCTTCTCCTTCCTTTTTCCCTTCTTCTTTTGGAGCTTCTCCTTCTTTCTTTGGCGGCTCGCCACCACCTTCCTTCTTCGG
CTCCTCCTTCTTCTCCTTTTCCGGCTCTTTCGCAGGTCCCACTAGTACGATATCCGTCATCGGCCAATACTTTCTTAGCT
TACTTACTACATTTACCGGATCCACGGTTCCAATAACCGTCAATTTCTTCTCCTTCATGTCCATTGCAATGGAATCGATT
CCTAAAAAAAATTAAGATGCAACTTGTAATTCACCAATAAGGAAAGTAAAACGCTTTGTTTGAATCAAACAAAAAAAACA
ATCTTTGACTTATTTGCTTGTTGATTTTGTTGACACCATATGATTTATCAACTGATGGGCACGTATTTCAAAGAAGCAAT
AGTGGCCTAGATTTGATTTTATTCTAAGAAATAAAACAAT
>AT1G01490.1 | chr1:177401-180400 REVERSE LENGTH=3000
AATATTTATAATGTGATATATTTTGGGGAAAAGATGGACCGATCTATATATAGTCATGAGGATGAAGAATAAGAAACAAA
GGATATATCTTAGACTTCGGATGGGATCGGATATGTTTTTGTCTCCTCGATAATGCGGGGAAGTTTTATTTCCTTAAATC
GATTTCGATGATATGTTTTGTGTATATATCGTCGATAGTACTAGAATTTTATTTTTTCACTTTGAAGGTAACTTTCTGTA
AATAATGGTGTTATATATATGCGTTGGTCGTGTAACTTTTTAAAGCTTGATACTTCTTCGGAAGCCAATGGAATGGCGAA
ATTGCAAAATAGTTTTGCGAACAATAGTTCTGCAATGTTTTTATTCGATTTTGCTATTTCATAACCTGGTCATCTTCTTC
TTAAGGTTATGTATATTTCATAACTATGTTATTGTCAAAGTTTTTTCATAATCTGGTCAATATATATATTTTTAAATGTA
TGTGGGTGCTAGCTTAGGTGAATAAATGTTGTTGGGCGGCTTATTAACATTTCAGCTGTAAACTTGATAATTTATCTTTA
CTTCTGTTTTGCGCGAAGCGAAAGGGCATGGCCTTCATGATCATCTGATGAGTCACTTTTAGAAATTTTGTAAGAGGAGA
AGGTAAAGCGTTTTTAATTGTTCTAATTTTTATTTAGTTTCTTCACAAATGTACCTGTATTTCAGGGGATAATAGCATAA
AGTGAAGTTCTAAATTTATTCTAAACAAAAAAAATAAAAAATCTAGAAACCACTTAAGAATAAAAATGCCCGTATCTCGG
CCACATACAAACTTCTTTCTTTTTCGACACCAAAAGATTATTGAAAATATATCTTTTTTTTTGTTAAAAGATATATTACT
AAAAATAGTCTTCACGTAACCAAGTGCATTGTAAATGTCATAGATCAAGTTGTGGCTCAAACCAAATGCAAATGTCAAAA
ACATTTTGGTAGGTAGCCACCTAAAAGGAGCATGTGAAAACTTAATTTGGTATTTCATCATTTTCAATTTATGCCGTATT
GAATTATTTAGAGTCAAAACAAAATCCAAGACAGAAAAAAGTTCCCTTGAATATTAAAAAGAGGATTCACTATATATATA
TAAAAAAAAACTTGCCCATGTCATTTTTTCTACCAAACAAAATAAATATATAACTTGATCATGTTTCGTAACCTACTGTT
GATGATCATGAATTGGTTGTGACTTGTGACTGATGATGACGACGATAATGTCGATGATTATAATTAGACAGAGATATCTA
TATATTATCCAGATACATATTATTCTGTGTGAAAAGGATCAAACCGTTGTTTCCAAGTATCAAATTTGATTTTTGTCTTA
TATATATATATTTTTGTTCGTGTGTGTAGTATCAATATCAGCTAAGAGGCGGCCCAAAGCACGCCTTACCATCAGCACTT
AATTACCTAACAAAGTCGTAGTAGCATATAATATATGTAACAAATTTATCAATCTGAGATCTGTAAATTTTATCAAATAA
TAGCTAATGGTTTACCAAAAGAGGACCAAAAATAAATACTATAACATTCAAGCTGACGGTTTATCATTAACAAAGAAAAA
GGGGAAAGAAAGCTGACGATTATTGAATAATTGATGGAGACGTCATCATGTTTGATAGCTGATTATTCTAAGCAAATTTG
TCACTTTGTAACAAAATAATAAGTTGAATTTAATCATATTTGGTGCAGCTGAAATGCTGATGAATCTTTCATCACCCACA
ATATGATAGGCTAAGGCAAATTCCAAGATATAAAACTTAACATGCATTTATTGATTATATCTCTGTATAATCGGATGTTC
AATTTAGTACATATAATGATTATTTTAGAAAAAGGATAGGCATGTTGGCATGCTCGTGTGACGTATTGGGCGAACAAGAA
AATGCGGTTCTAGAAAAAATCGAATAAATTAGGTTAACAAATCCTCCATTACTCACAAAACATTATCAACCTCCCCAACT
AATAAACTCTGGTGATCCTTATCAAAAGACAATGTTTCATTTATTACACACAAAAACATATAAGAAAAGCATATATGCTA
CACACCAGCACCACTAGGACAATCCATCGATTAAAATCCTAAGCGGAAAAAAGAAACAGAATCAAACACATAAAATCTTA
AAAGTTACCATTTGACCCCAGGAAAAAAGCTGGCCGTCAAAAACAACCCTAATGTCGAAATTGAATTATTCCAATCTTAC
AATGAAAGAAAAAACATTTACTTAATCACTTACTAATTTAAGATTAATTAACACGGAGTGAAACGCGGACGAGTTAATCC
AATCTCTCAGACGTTATGCCTTAAGATTTTCATGCTCGGAGAAGAGGTGAGTGTGGTGACATTATCCCTGGAGACGAGAG
ACCATCCTCGTAAAGTCGTCGGAAACTTAGTCGAAGATTGGTCTGCGTCCATTTCAGCTTTTTAGCACTCTTGTTCTGGA
TTACCTGATCATTTTCAGATGCTTTCTCGACGATCTTGTTCTTGTTCTTAGACACGAAATCTTGGATCCGTCCAAGCGCC
ACATGGAGAGTATCATCGTCCATGTTGGCAAAGCAAATCCTAAACCATCCAGGTTCCGTGCAACGGAAGGAAGAGCCAGG
AGACACATTGAGCTTAACTCTATCGATGATTATATGCCAAAGCTCGATCTCAGATTCAAACGAGTTACGATCTCTCAGTA
GATGTCTCAAATCCATCCACGCAAATAAACCAGCGTTGCTTGTCAAACAAGCAATATCTGCTTTCTTGATCCCCGTGGTA
AAAACTTTATGCCTTATCCCCAACCTTCTCGAGCTTTCCATTAGAAAATTATCCACAAACTGATCATCGGACAACATCGA
AGCAAGCATGAGTTGTGTCTGAGACGAAACAAGTCCGAAACTTGACATTTTTCTTGCGCAAGACACGACCGAGTCATTGA
AAGAATAGACTATCCCGACTCTAAAACCAGGAAGTCCCAT
>AT1G01490.3 | chr1:177401-180400 REVERSE LENGTH=3000
AATATTTATAATGTGATATATTTTGGGGAAAAGATGGACCGATCTATATATAGTCATGAGGATGAAGAATAAGAAACAAA
GGATATATCTTAGACTTCGGATGGGATCGGATATGTTTTTGTCTCCTCGATAATGCGGGGAAGTTTTATTTCCTTAAATC
GATTTCGATGATATGTTTTGTGTATATATCGTCGATAGTACTAGAATTTTATTTTTTCACTTTGAAGGTAACTTTCTGTA
AATAATGGTGTTATATATATGCGTTGGTCGTGTAACTTTTTAAAGCTTGATACTTCTTCGGAAGCCAATGGAATGGCGAA
ATTGCAAAATAGTTTTGCGAACAATAGTTCTGCAATGTTTTTATTCGATTTTGCTATTTCATAACCTGGTCATCTTCTTC
TTAAGGTTATGTATATTTCATAACTATGTTATTGTCAAAGTTTTTTCATAATCTGGTCAATATATATATTTTTAAATGTA
TGTGGGTGCTAGCTTAGGTGAATAAATGTTGTTGGGCGGCTTATTAACATTTCAGCTGTAAACTTGATAATTTATCTTTA
CTTCTGTTTTGCGCGAAGCGAAAGGGCATGGCCTTCATGATCATCTGATGAGTCACTTTTAGAAATTTTGTAAGAGGAGA
AGGTAAAGCGTTTTTAATTGTTCTAATTTTTATTTAGTTTCTTCACAAATGTACCTGTATTTCAGGGGATAATAGCATAA
AGTGAAGTTCTAAATTTATTCTAAACAAAAAAAATAAAAAATCTAGAAACCACTTAAGAATAAAAATGCCCGTATCTCGG
CCACATACAAACTTCTTTCTTTTTCGACACCAAAAGATTATTGAAAATATATCTTTTTTTTTGTTAAAAGATATATTACT
AAAAATAGTCTTCACGTAACCAAGTGCATTGTAAATGTCATAGATCAAGTTGTGGCTCAAACCAAATGCAAATGTCAAAA
ACATTTTGGTAGGTAGCCACCTAAAAGGAGCATGTGAAAACTTAATTTGGTATTTCATCATTTTCAATTTATGCCGTATT
GAATTATTTAGAGTCAAAACAAAATCCAAGACAGAAAAAAGTTCCCTTGAATATTAAAAAGAGGATTCACTATATATATA
TAAAAAAAAACTTGCCCATGTCATTTTTTCTACCAAACAAAATAAATATATAACTTGATCATGTTTCGTAACCTACTGTT
GATGATCATGAATTGGTTGTGACTTGTGACTGATGATGACGACGATAATGTCGATGATTATAATTAGACAGAGATATCTA
TATATTATCCAGATACATATTATTCTGTGTGAAAAGGATCAAACCGTTGTTTCCAAGTATCAAATTTGATTTTTGTCTTA
TATATATATATTTTTGTTCGTGTGTGTAGTATCAATATCAGCTAAGAGGCGGCCCAAAGCACGCCTTACCATCAGCACTT
AATTACCTAACAAAGTCGTAGTAGCATATAATATATGTAACAAATTTATCAATCTGAGATCTGTAAATTTTATCAAATAA
TAGCTAATGGTTTACCAAAAGAGGACCAAAAATAAATACTATAACATTCAAGCTGACGGTTTATCATTAACAAAGAAAAA
GGGGAAAGAAAGCTGACGATTATTGAATAATTGATGGAGACGTCATCATGTTTGATAGCTGATTATTCTAAGCAAATTTG
TCACTTTGTAACAAAATAATAAGTTGAATTTAATCATATTTGGTGCAGCTGAAATGCTGATGAATCTTTCATCACCCACA
ATATGATAGGCTAAGGCAAATTCCAAGATATAAAACTTAACATGCATTTATTGATTATATCTCTGTATAATCGGATGTTC
AATTTAGTACATATAATGATTATTTTAGAAAAAGGATAGGCATGTTGGCATGCTCGTGTGACGTATTGGGCGAACAAGAA
AATGCGGTTCTAGAAAAAATCGAATAAATTAGGTTAACAAATCCTCCATTACTCACAAAACATTATCAACCTCCCCAACT
AATAAACTCTGGTGATCCTTATCAAAAGACAATGTTTCATTTATTACACACAAAAACATATAAGAAAAGCATATATGCTA
CACACCAGCACCACTAGGACAATCCATCGATTAAAATCCTAAGCGGAAAAAAGAAACAGAATCAAACACATAAAATCTTA
AAAGTTACCATTTGACCCCAGGAAAAAAGCTGGCCGTCAAAAACAACCCTAATGTCGAAATTGAATTATTCCAATCTTAC
AATGAAAGAAAAAACATTTACTTAATCACTTACTAATTTAAGATTAATTAACACGGAGTGAAACGCGGACGAGTTAATCC
AATCTCTCAGACGTTATGCCTTAAGATTTTCATGCTCGGAGAAGAGGTGAGTGTGGTGACATTATCCCTGGAGACGAGAG
ACCATCCTCGTAAAGTCGTCGGAAACTTAGTCGAAGATTGGTCTGCGTCCATTTCAGCTTTTTAGCACTCTTGTTCTGGA
TTACCTGATCATTTTCAGATGCTTTCTCGACGATCTTGTTCTTGTTCTTAGACACGAAATCTTGGATCCGTCCAAGCGCC
ACATGGAGAGTATCATCGTCCATGTTGGCAAAGCAAATCCTAAACCATCCAGGTTCCGTGCAACGGAAGGAAGAGCCAGG
AGACACATTGAGCTTAACTCTATCGATGATTATATGCCAAAGCTCGATCTCAGATTCAAACGAGTTACGATCTCTCAGTA
GATGTCTCAAATCCATCCACGCAAATAAACCAGCGTTGCTTGTCAAACAAGCAATATCTGCTTTCTTGATCCCCGTGGTA
AAAACTTTATGCCTTATCCCCAACCTTCTCGAGCTTTCCATTAGAAAATTATCCACAAACTGATCATCGGACAACATCGA
AGCAAGCATGAGTTGTGTCTGAGACGAAACAAGTCCGAAACTTGACATTTTTCTTGCGCAAGACACGACCGAGTCATTGA
AAGAATAGACTATCCCGACTCTAAAACCAGGAAGTCCCAT
>AT1G01490.2 | chr1:177401-180400 REVERSE LENGTH=3000
AATATTTATAATGTGATATATTTTGGGGAAAAGATGGACCGATCTATATATAGTCATGAGGATGAAGAATAAGAAACAAA
GGATATATCTTAGACTTCGGATGGGATCGGATATGTTTTTGTCTCCTCGATAATGCGGGGAAGTTTTATTTCCTTAAATC
GATTTCGATGATATGTTTTGTGTATATATCGTCGATAGTACTAGAATTTTATTTTTTCACTTTGAAGGTAACTTTCTGTA
AATAATGGTGTTATATATATGCGTTGGTCGTGTAACTTTTTAAAGCTTGATACTTCTTCGGAAGCCAATGGAATGGCGAA
ATTGCAAAATAGTTTTGCGAACAATAGTTCTGCAATGTTTTTATTCGATTTTGCTATTTCATAACCTGGTCATCTTCTTC
TTAAGGTTATGTATATTTCATAACTATGTTATTGTCAAAGTTTTTTCATAATCTGGTCAATATATATATTTTTAAATGTA
TGTGGGTGCTAGCTTAGGTGAATAAATGTTGTTGGGCGGCTTATTAACATTTCAGCTGTAAACTTGATAATTTATCTTTA
CTTCTGTTTTGCGCGAAGCGAAAGGGCATGGCCTTCATGATCATCTGATGAGTCACTTTTAGAAATTTTGTAAGAGGAGA
AGGTAAAGCGTTTTTAATTGTTCTAATTTTTATTTAGTTTCTTCACAAATGTACCTGTATTTCAGGGGATAATAGCATAA
AGTGAAGTTCTAAATTTATTCTAAACAAAAAAAATAAAAAATCTAGAAACCACTTAAGAATAAAAATGCCCGTATCTCGG
CCACATACAAACTTCTTTCTTTTTCGACACCAAAAGATTATTGAAAATATATCTTTTTTTTTGTTAAAAGATATATTACT
AAAAATAGTCTTCACGTAACCAAGTGCATTGTAAATGTCATAGATCAAGTTGTGGCTCAAACCAAATGCAAATGTCAAAA
ACATTTTGGTAGGTAGCCACCTAAAAGGAGCATGTGAAAACTTAATTTGGTATTTCATCATTTTCAATTTATGCCGTATT
GAATTATTTAGAGTCAAAACAAAATCCAAGACAGAAAAAAGTTCCCTTGAATATTAAAAAGAGGATTCACTATATATATA
TAAAAAAAAACTTGCCCATGTCATTTTTTCTACCAAACAAAATAAATATATAACTTGATCATGTTTCGTAACCTACTGTT
GATGATCATGAATTGGTTGTGACTTGTGACTGATGATGACGACGATAATGTCGATGATTATAATTAGACAGAGATATCTA
TATATTATCCAGATACATATTATTCTGTGTGAAAAGGATCAAACCGTTGTTTCCAAGTATCAAATTTGATTTTTGTCTTA
TATATATATATTTTTGTTCGTGTGTGTAGTATCAATATCAGCTAAGAGGCGGCCCAAAGCACGCCTTACCATCAGCACTT
AATTACCTAACAAAGTCGTAGTAGCATATAATATATGTAACAAATTTATCAATCTGAGATCTGTAAATTTTATCAAATAA
TAGCTAATGGTTTACCAAAAGAGGACCAAAAATAAATACTATAACATTCAAGCTGACGGTTTATCATTAACAAAGAAAAA
GGGGAAAGAAAGCTGACGATTATTGAATAATTGATGGAGACGTCATCATGTTTGATAGCTGATTATTCTAAGCAAATTTG
TCACTTTGTAACAAAATAATAAGTTGAATTTAATCATATTTGGTGCAGCTGAAATGCTGATGAATCTTTCATCACCCACA
ATATGATAGGCTAAGGCAAATTCCAAGATATAAAACTTAACATGCATTTATTGATTATATCTCTGTATAATCGGATGTTC
AATTTAGTACATATAATGATTATTTTAGAAAAAGGATAGGCATGTTGGCATGCTCGTGTGACGTATTGGGCGAACAAGAA
AATGCGGTTCTAGAAAAAATCGAATAAATTAGGTTAACAAATCCTCCATTACTCACAAAACATTATCAACCTCCCCAACT
AATAAACTCTGGTGATCCTTATCAAAAGACAATGTTTCATTTATTACACACAAAAACATATAAGAAAAGCATATATGCTA
CACACCAGCACCACTAGGACAATCCATCGATTAAAATCCTAAGCGGAAAAAAGAAACAGAATCAAACACATAAAATCTTA
AAAGTTACCATTTGACCCCAGGAAAAAAGCTGGCCGTCAAAAACAACCCTAATGTCGAAATTGAATTATTCCAATCTTAC
AATGAAAGAAAAAACATTTACTTAATCACTTACTAATTTAAGATTAATTAACACGGAGTGAAACGCGGACGAGTTAATCC
AATCTCTCAGACGTTATGCCTTAAGATTTTCATGCTCGGAGAAGAGGTGAGTGTGGTGACATTATCCCTGGAGACGAGAG
ACCATCCTCGTAAAGTCGTCGGAAACTTAGTCGAAGATTGGTCTGCGTCCATTTCAGCTTTTTAGCACTCTTGTTCTGGA
TTACCTGATCATTTTCAGATGCTTTCTCGACGATCTTGTTCTTGTTCTTAGACACGAAATCTTGGATCCGTCCAAGCGCC
ACATGGAGAGTATCATCGTCCATGTTGGCAAAGCAAATCCTAAACCATCCAGGTTCCGTGCAACGGAAGGAAGAGCCAGG
AGACACATTGAGCTTAACTCTATCGATGATTATATGCCAAAGCTCGATCTCAGATTCAAACGAGTTACGATCTCTCAGTA
GATGTCTCAAATCCATCCACGCAAATAAACCAGCGTTGCTTGTCAAACAAGCAATATCTGCTTTCTTGATCCCCGTGGTA
AAAACTTTATGCCTTATCCCCAACCTTCTCGAGCTTTCCATTAGAAAATTATCCACAAACTGATCATCGGACAACATCGA
AGCAAGCATGAGTTGTGTCTGAGACGAAACAAGTCCGAAACTTGACATTTTTCTTGCGCAAGACACGACCGAGTCATTGA
AAGAATAGACTATCCCGACTCTAAAACCAGGAAGTCCCAT
>AT1G01490.4 | chr1:177401-180400 REVERSE LENGTH=3000
AATATTTATAATGTGATATATTTTGGGGAAAAGATGGACCGATCTATATATAGTCATGAGGATGAAGAATAAGAAACAAA
GGATATATCTTAGACTTCGGATGGGATCGGATATGTTTTTGTCTCCTCGATAATGCGGGGAAGTTTTATTTCCTTAAATC
GATTTCGATGATATGTTTTGTGTATATATCGTCGATAGTACTAGAATTTTATTTTTTCACTTTGAAGGTAACTTTCTGTA
AATAATGGTGTTATATATATGCGTTGGTCGTGTAACTTTTTAAAGCTTGATACTTCTTCGGAAGCCAATGGAATGGCGAA
ATTGCAAAATAGTTTTGCGAACAATAGTTCTGCAATGTTTTTATTCGATTTTGCTATTTCATAACCTGGTCATCTTCTTC
TTAAGGTTATGTATATTTCATAACTATGTTATTGTCAAAGTTTTTTCATAATCTGGTCAATATATATATTTTTAAATGTA
TGTGGGTGCTAGCTTAGGTGAATAAATGTTGTTGGGCGGCTTATTAACATTTCAGCTGTAAACTTGATAATTTATCTTTA
CTTCTGTTTTGCGCGAAGCGAAAGGGCATGGCCTTCATGATCATCTGATGAGTCACTTTTAGAAATTTTGTAAGAGGAGA
AGGTAAAGCGTTTTTAATTGTTCTAATTTTTATTTAGTTTCTTCACAAATGTACCTGTATTTCAGGGGATAATAGCATAA
AGTGAAGTTCTAAATTTATTCTAAACAAAAAAAATAAAAAATCTAGAAACCACTTAAGAATAAAAATGCCCGTATCTCGG
CCACATACAAACTTCTTTCTTTTTCGACACCAAAAGATTATTGAAAATATATCTTTTTTTTTGTTAAAAGATATATTACT
AAAAATAGTCTTCACGTAACCAAGTGCATTGTAAATGTCATAGATCAAGTTGTGGCTCAAACCAAATGCAAATGTCAAAA
ACATTTTGGTAGGTAGCCACCTAAAAGGAGCATGTGAAAACTTAATTTGGTATTTCATCATTTTCAATTTATGCCGTATT
GAATTATTTAGAGTCAAAACAAAATCCAAGACAGAAAAAAGTTCCCTTGAATATTAAAAAGAGGATTCACTATATATATA
TAAAAAAAAACTTGCCCATGTCATTTTTTCTACCAAACAAAATAAATATATAACTTGATCATGTTTCGTAACCTACTGTT
GATGATCATGAATTGGTTGTGACTTGTGACTGATGATGACGACGATAATGTCGATGATTATAATTAGACAGAGATATCTA
TATATTATCCAGATACATATTATTCTGTGTGAAAAGGATCAAACCGTTGTTTCCAAGTATCAAATTTGATTTTTGTCTTA
TATATATATATTTTTGTTCGTGTGTGTAGTATCAATATCAGCTAAGAGGCGGCCCAAAGCACGCCTTACCATCAGCACTT
AATTACCTAACAAAGTCGTAGTAGCATATAATATATGTAACAAATTTATCAATCTGAGATCTGTAAATTTTATCAAATAA
TAGCTAATGGTTTACCAAAAGAGGACCAAAAATAAATACTATAACATTCAAGCTGACGGTTTATCATTAACAAAGAAAAA
GGGGAAAGAAAGCTGACGATTATTGAATAATTGATGGAGACGTCATCATGTTTGATAGCTGATTATTCTAAGCAAATTTG
TCACTTTGTAACAAAATAATAAGTTGAATTTAATCATATTTGGTGCAGCTGAAATGCTGATGAATCTTTCATCACCCACA
ATATGATAGGCTAAGGCAAATTCCAAGATATAAAACTTAACATGCATTTATTGATTATATCTCTGTATAATCGGATGTTC
AATTTAGTACATATAATGATTATTTTAGAAAAAGGATAGGCATGTTGGCATGCTCGTGTGACGTATTGGGCGAACAAGAA
AATGCGGTTCTAGAAAAAATCGAATAAATTAGGTTAACAAATCCTCCATTACTCACAAAACATTATCAACCTCCCCAACT
AATAAACTCTGGTGATCCTTATCAAAAGACAATGTTTCATTTATTACACACAAAAACATATAAGAAAAGCATATATGCTA
CACACCAGCACCACTAGGACAATCCATCGATTAAAATCCTAAGCGGAAAAAAGAAACAGAATCAAACACATAAAATCTTA
AAAGTTACCATTTGACCCCAGGAAAAAAGCTGGCCGTCAAAAACAACCCTAATGTCGAAATTGAATTATTCCAATCTTAC
AATGAAAGAAAAAACATTTACTTAATCACTTACTAATTTAAGATTAATTAACACGGAGTGAAACGCGGACGAGTTAATCC
AATCTCTCAGACGTTATGCCTTAAGATTTTCATGCTCGGAGAAGAGGTGAGTGTGGTGACATTATCCCTGGAGACGAGAG
ACCATCCTCGTAAAGTCGTCGGAAACTTAGTCGAAGATTGGTCTGCGTCCATTTCAGCTTTTTAGCACTCTTGTTCTGGA
TTACCTGATCATTTTCAGATGCTTTCTCGACGATCTTGTTCTTGTTCTTAGACACGAAATCTTGGATCCGTCCAAGCGCC
ACATGGAGAGTATCATCGTCCATGTTGGCAAAGCAAATCCTAAACCATCCAGGTTCCGTGCAACGGAAGGAAGAGCCAGG
AGACACATTGAGCTTAACTCTATCGATGATTATATGCCAAAGCTCGATCTCAGATTCAAACGAGTTACGATCTCTCAGTA
GATGTCTCAAATCCATCCACGCAAATAAACCAGCGTTGCTTGTCAAACAAGCAATATCTGCTTTCTTGATCCCCGTGGTA
AAAACTTTATGCCTTATCCCCAACCTTCTCGAGCTTTCCATTAGAAAATTATCCACAAACTGATCATCGGACAACATCGA
AGCAAGCATGAGTTGTGTCTGAGACGAAACAAGTCCGAAACTTGACATTTTTCTTGCGCAAGACACGACCGAGTCATTGA
AAGAATAGACTATCCCGACTCTAAAACCAGGAAGTCCCAT
>AT1G01500.1 | chr1:186574-189573 FORWARD LENGTH=3000
TCATCACCTACCATAAACTAAAAACCCACTTAGACATTTCGAGATCTACTAAGAATGTCGGTAACGTAGTGGGTTATAAA
AGAGATAGAATTTTGGTAGATAGATGTATAGAGCTTTTGGTTTTCACCTGTTTGTGTCCTTTTGAATATATATATATATT
CGGCTCTGTTCATATACTTTAGTAGCACAAAAGAGAGTTCCCATCTTGCTCCAGTCATGTTCTTTTGTTCTTTCTTTTCT
CAAGTCTGTCTATGTCGTTGCTCTTGTGTAGAAAGAGATTTCGTGTTATTGTTGTTGTTGTCAAACGCTGGAGTTTGTCT
TTCGGTTTCTGGTCAGGAAATAATGTGGAATAGGGAATGTACATGTTTCACCTGTATTCAGTATCTGTTTGCAATTAGTA
AATTAAATTATTACAACAAGCCAAGTGGAAGACGGCGTCGTTTATCATAAATGTCAAACCGATGACGTCTTATCGGGGGA
GCATGAGCATTGGACTAAAAAATTATTGTCAATTTGTTTAAATTGTATTTTGGGCCCTGAAAATTATTATAAATGAAATT
TAGCCCCTTAATTTTGTAAGAGTTTACAACATTGAACCCTAAATCATTATGTTCCCAAAATCAAAATTTCACTCCTCGAG
AGTAGCGAGAAGAAGGAGGAGATGAGCAAGATCCGTTCGTCTGCGACAATGCCACATCGCGACCAGCCGTCACCGGCGTC
GCCTCACGTCGTTACACTCAACTGTATAGAGGATTGTGCGCTCGAGCAAGACTCCCTCGCCGGCGTTGCTGGTGTCGAAT
ACGTCCCGCTCAGCCGCATCGCCGATGGTAAGATCGAGTCCGCCACCGCCGTTCTCCTCCATTCCCTCGCGTATCTTCCA
CGAGCAGCTCAACGCCGACTCCGTCCTCACCAGCTCATTCTCTGCCTTGGCTCTGCTGATCGCGCTGTCGATTCGACTCT
CGCCGCCGACCTAGGTCTCCGACTTGTCCATGTAGATACTTCACGAGCCGAGGAAATCGCGGATACCGTCATGGCGCTCA
TCCTTGGACTCCTTCGACGGACGCATTTACTCTCGCGACACGCTCTATCGGCGTCTGGTTGGCTCGGATCGCTTCAGCCT
CTTTGCCGGGGAATGAGACGGTGCCGTGGTATGGTTTTGGGTATCGTTGGCAGATCTGTATCGGCTCGGTATTTAGCTAG
TAGAAGCTTGGCTTTCAAGATGAGTGTGCTCTACTTCGATGTCCCAGAGGTATGTTTGTTGGCAATGTCTCGCTAAGCTT
TTAATATCTTAGTGTAAACTGACTCTTTAGGGACCAAAAAAAGTGCTGAGTTCTTAGCTACTACATTCCTAAACTGCTTA
CTATGATGGCTCTCTTTCAAGTTCCTCTCCCTTGGATGTTATATTTGTTGTCAATAGTTGCGTTTGCGTCTGTTCAGGGA
GATGAAGAACGAATCAGGCCCTCGAGATTCCCACGTGCTGCTCGAAGAATGGATACATTGAATGATCTTCTAGCAGCAAG
TGATGTCATTTCGCTACATTGTGCATTAACAAATGACACGGTTCAGATACTCAATGCAGAGTGTTTGCAGCATATAAAAC
CTGGTATGAGTTTTCTTGTCAAATGAAATTTGATTCTCCATGAATGTGAATTGAAGATGAACTTCTGCTTTCTCGCATTC
CCTTCAATTCTGGTTGATTTTATGTATTAGGGGCTTTTCTTGTAAATACTGGAAGCTGCCAGCTGTTGGATGATTGTGCT
GTGAAACAACTTCTAATTGATGGCACTATAGCTGGCTGCGCCCTTGACGGTGCTGAAGGTCCACAATGGATGGAAGCATG
GGTATGACTTTCTTTTCCAGTGACTAAACTTCACATTTGCGCCTGCCTATTCTCTTGTTTCATCATCTTCTTCTGTTGTT
TATCCTGCATCCATTATATCTTGTTTTCATTGCAGGTGAAGGAAATGCCAAATGTGTTAATTCTACCTCGCAGTGCAGAT
TACAGTGAGGAAGTATGGATGGAGATAAGGGAGAAGGCTATCTCTATCTTGCATTCATTTTTCTTAGATGGTGTAATTCC
AAGTAACACTGTTTCTGATGAGGAAGTTGAGGAAAGTGAAGCAAGTGAAGAAGAAGAACAATCACCTAGCAAACACGAGA
AATTAGCAATAGTGGAATCCACCAGTAGGCAACAGGGAGAAAGTACTCTCACCAGCACTGAGATCGTACGTAGAGAGGCT
AGTGAGTTAAAAGAATCTCTGAGCCCTGGTCAGCAACACGTTTCTCAAAATACTGCCGTAAAACCTGAAGGAAGACGTAG
CAGATCCGGTAAGAAAGCCAAAAAGAGACATTCACAGCAAAAATACATGCAAAAAACGGATGGTTCCTCAGGGTTAAATG
AAGAAAGTACTTCACGAAGAGATGATATTGCTATGAGTGACACAGAAGAAGTATTAAGTTCCAGTTCTAGATGTGCTTCT
CCTGAAGATTCCAGAAGTAGGAAAACACCTCTTGAAGTAATGCAAGAGTCTTCCCCAAATCAGCTTGTAATGTCAAGTAA
GAAGTTCATTGGAAAGTCAAGTGAGCTACTGAAAGATGGATATGTAGTAGCCTTGTATGCGAAAGACCTCTCGGGCCTCC
ACGTTTCCAGGCAAAGAACGAAAAACGGTGGCTGGTTCCTCGATACTTTGTCCAATGTATCCAAACGAGATCCTGCTGCA
CAATTCATTATCGCATACAGAAACAAGGTAAACCTTTTTCTCTCTCTTACTTTTCATTTATCTTGCTTACAATGCCAGAT
AGACCATTATAAATTGGTTTTGGTGCATGAACTTGTTTTCCAGGACACTGTTGGTCTGAGATCATTTGCTGCTGGTGGGA
AGTTACTGCAGGTAGCTCTTACATTAGAGAGTGTTACTTCCATTGGTAACTCAATGTTGCTCTTATGGAATCTAAAAGTG
GTTGTGTCATGGGTGTGTGTGTGTGCAGATCAATAGAAGA
>AT1G01510.1 | chr1:189837-192836 FORWARD LENGTH=3000
AAAGAAAAACAGAGTCTCTCCATTTGTGAGTTTCTCTCTTTTAATTACTTTTGTTACTTTAACATCCTTAGGATTCACAG
ACGAAAAACAGAGACACCCAATTTTTGTGTTTCGAGACTGTGTCGTGTGTTGTGTAGTTGGTATCAACCAACTTATATCT
GTAATCATTGTTTCTTTTTATTTATTCTCGGTTTGCAGAAACATCCGATGAGCTTGTCTTAGAGGGACGTTTGTTGTTGT
TTTCTGGGTCTGGTCGTGATGAACTCGAAAGCATTGTGTGTTTGGTTAGTAGTTTGAAATAGGTGTGTGTATTGTATTTG
TATATGCTGCGTTTGTGTTTTAGAGATCATCGTACATAAAACACATCATCGTACATAACTAAAATTTGAGCTAAACTACA
AAAGAAAGTAACCTTCATTTTTAGTCGAACCAGGCCCCAGCTAGGCAGCTATCTCGTAAATAAGATTGCTGGCTTACGAT
CGTATTCCACGTGGCAATTTATGTGCCGTGGATTTAAATTTGTACGTGGCATGAGTGTTAGGAGAATGTCCACATGGCTT
GTAGTTGTTAGTCCCACGCTCTGAACCAGAGCAACCGGCTCCTTACACGTGTTCGGCTTAAATCCATTTTTCGAATGAGA
TTACACTTCTAACCTTGTCTCCCTCTCCCGCTTATACCACCACCACTCTCACACAAGTCTCTCAAGTCACAAACTCTGTT
TCAAACCAAAAGGGAACTTTGTGTGTGTTGTCGAGTTTTATGGTGACTGTAAACCCTAGCCAAGCTCATTGTTTGCCTAT
GAAAATGAGTCTACCGGGTTTCAATACTCTTCCCCACACGGCAACAACGATACCGGTTTCCATACGGAGCAATAGGACGA
TGTCGTTTTTTGAGGATCCAACAAAGAAGGTTAGAAAGCCTTACACTATCACCAAATCTAGAGAGAACTGGACGGAGCAA
GAACACGACAAGTTCCTTGAAGCCCTTCATCTGTATGTTGACACGGATTTCACTTCTCTGCCTTCATTTATCTGATTAAT
GATATATAGAATCTTTGAGATTTGTTCTTCTTCTTCTGATATGATCATGTCTATTTGATTGCAGATTTGACCGGGATTGG
AAGAAAATAAAGGCCTTTGTTGGATCAAAAACAGTGATACAGGTAATCAATCAAACATATGCATTCCATACTTTTGTCTG
AAGTTACATATAAGTAATTTTATGAACTCTGTTCTTTGGGGTGGAATTGGAGATATAAGTTCTATGTATGTTGGATAGTA
ACTAGAATATTGGTTTTGTAGATACGAAGCCACGCACAGAAGTACTTTCTCAAAGTTCAGAAGAATGGGACTAAAGAACA
TCTCCCACCTCCTCGACCAAAGAGGAAAGCCAATCACCCATATCCACAAAAAGCTCCTAAATGTGGCAACCTTAAACCTT
TTATCTTTCTACTTCCGCTTTTGTTACTTTATCTCATTTTCTCATGGTTATGTTTTTGATGCAGTTACTCTTTCTTCTTC
AAACGCATTATTTCAACATGACTACTTATACAACACTAATTCACATCCGGTGATTAGCACCACCCGTAAGCATGGATTAG
TGCATTGCGATGTTAGTATACCAAGTTCTGTTATCAAAGGTAAAATATGTGCTTAAGTTTGCTGTGTGGACTAATGTAAT
AATCTGAAGATATTGCTTGTTTGAGTTGTTAATAATGTGGGGTAATGAATTTGTGATTGTAGAGGAATTTGGTGTCTCAG
AGAACTGTTGCAGCACTAGTAGTAGTAGAGATAAGCAGAGGACTAGAATCGTTACAGAGACAAATGACCAAGAAAGTTGT
GGAAAGCCACATAGAGGTAACAATTTTGCTTGAGATTCCTGACTTTGTGATATTCATATACTGATTATGAGTTTGTTTGT
TTGATGTTGGTTTTTCAATTCAGTGGCGCCAAATTTCGCTGAAGTTTACAATTTTATAGGAAGTGTGTTTGATCCTAAAA
CAACAGGTCATGTCAAGAGATTAAAGGAAATGGATCCAATAAATCTTGAGACGGTATGAAAACCAATAACTCTGCACATG
AACATGTCTTGATTTGAAAACTAACGTTTACACGGTTTTTTGTTCAACAGGTTCTCTTACTGATGAAAAATTTATCTGTA
AACCTGACGAGTCCCGAGTTTGATGAACAAGTAAGAGCTAGTCGACTCTTTGTTACATTTTGACTCTTGAGAATATTGAA
GAGTAAACAAATTTTCTCTGTTTATTACAGCGGAAGTTGATATCATCTTACAACGCCAGTTAGAACTAAACGATAGAGAG
AAGTCTCTAATGGTAGTCTCATGGGATATGAATGAATGAACCGGTTGTACATATAAGTCTCAATAGTTTAGAACGTCTTA
GAAGACAGATAAAGCCTGTGTAGAAAGTCACTAGCTTTTTTGTAATATTCAGTTGTTGCTTAGGTTTTTATACGGAATGG
ACTAATGACATAACTAGTTTTGAAAATTACTTCAGATAAAGCCTGTGTAGAAAGTCACTAGCTTTTTTGTAATATTCAGT
TGTTGCTTAGGTTTTTATACGGAATGGACTAATGACATAATATGAAACTTCATATAGCTTACTCATATTCCACAAGAAAA
TGATATAAAGCTACAAGACAAAGTATAACGAAAAGAAACAAGAAACTAGTTGACTCGAGACTTAATTAAAAGCCCGACAA
CAACAACAACAACAAACAAAAACAAAACAAAAAGCAGAACAAACTATTGGAGACTTAAAAAGTCACACAACGAGAGAGAT
AGACTAATAGTAACGAGCCCAATACTGAGGATGGACTTGTTTAACCTCCTGGTTTTGGAGTTGGTAACTGTTGTACCCAG
CTGGTGTGCGATTCATAACATTAAATCCAAACGGCAGTGTTGGAGCAGAAGTAGAGTTTCCGTTTTGATCAAAGAAACCA
TGGTTTGTGGAGATATTACCACCACTAACAGCTGCTGGAG
>AT1G01520.3 | chr1:192060-195059 FORWARD LENGTH=3000
CTCTTGAGAATATTGAAGAGTAAACAAATTTTCTCTGTTTATTACAGCGGAAGTTGATATCATCTTACAACGCCAGTTAG
AACTAAACGATAGAGAGAAGTCTCTAATGGTAGTCTCATGGGATATGAATGAATGAACCGGTTGTACATATAAGTCTCAA
TAGTTTAGAACGTCTTAGAAGACAGATAAAGCCTGTGTAGAAAGTCACTAGCTTTTTTGTAATATTCAGTTGTTGCTTAG
GTTTTTATACGGAATGGACTAATGACATAACTAGTTTTGAAAATTACTTCAGATAAAGCCTGTGTAGAAAGTCACTAGCT
TTTTTGTAATATTCAGTTGTTGCTTAGGTTTTTATACGGAATGGACTAATGACATAATATGAAACTTCATATAGCTTACT
CATATTCCACAAGAAAATGATATAAAGCTACAAGACAAAGTATAACGAAAAGAAACAAGAAACTAGTTGACTCGAGACTT
AATTAAAAGCCCGACAACAACAACAACAACAAACAAAAACAAAACAAAAAGCAGAACAAACTATTGGAGACTTAAAAAGT
CACACAACGAGAGAGATAGACTAATAGTAACGAGCCCAATACTGAGGATGGACTTGTTTAACCTCCTGGTTTTGGAGTTG
GTAACTGTTGTACCCAGCTGGTGTGCGATTCATAACATTAAATCCAAACGGCAGTGTTGGAGCAGAAGTAGAGTTTCCGT
TTTGATCAAAGAAACCATGGTTTGTGGAGATATTACCACCACTAACAGCTGCTGGAGCAGCAACATTGCTAGAACTTCCA
ACATAGAAGTTTAGGTTTCTATGATGAAGTTGAGCGACTTTTTCATCAACTTCCTTCTTCAAAGCTTCAAGATCACATTT
CATGGAAGTTGATTGAGCTAAGTTGAGTTCTGTTGGAGAGTTCCTCCACCACTTCTCAGCGTCCTTGTTCTCTCTTTCAT
TTTGGACTATTGACTGCTTGGTCTCTTGTTCTTTTTCTTTTTCAGCCATCACCTAAGATAAAATTGTATTTTAAACAATT
AATTTCATGAATAATGAATGTGTAAAGAAAATCCGTGAATCCATGACTATGACTTAAACAAAAATTGAACCCACCAAAAT
TTTCATTCTTAATTTACTTTGTTGAGGAAATAAATATGCAAAGGAGGTTTACCATTTCTTTTACAAATCAAAAACAAATT
GTGAAACACTTATATAATAATTTTTTATCTAAATTGAAAAATAAAAGAGAGAAGAAATAAAGATTAGATAATGCCAAAAC
TTAAAACTTACCTCAGTTAAAGACTCATTGAGCATTTGAATACGGAGCTTTGTGCGGCTTTCAGCAAAGTTTGTGTTGTT
GTGTCTTATAACACGCCCTAAAGAGTGGTCAAGTAACTTGTTAACATTTGGATGACCAAAAGAGTATGCTTTTCCCGAGG
GTGAAAACACGATTATCGCAATTTCCGCGTCACATAAGGTGCAAAGTTCACTGCCTTTTTTGAAAAGACCAGATCTTCTT
TTTGAAAACGTAACTTGAAGGTTTGATTCGTTGGTCATTTTTACCAACTCTATTTTTCTACGACCAAGATTCTTTCTCGC
CATTTTCGAGATGTTTTGAACAGAAAAAGAAAAGCGAGTTGATTATATTAGAGATAATAGGTATTTGTATTTATAGACTA
AATTTTACAAAATATGTTTTGAGCATTGAAAGAAAATATTTTTTTCTATAGTGATTTATAAGAAACAAAATTATGAATTA
CCACTCTAGGAGTATATATTGGTTTACAAATTTCGTCAATAAAAGGTATACAATATTCTATTTTATCTCCAACATTATCA
TTTTTTAAAGTTTACAGCCTGTCAATTTTTTAAAATATGGGAAGGATATCCACAATTTTCTTAAAAAATATTTTCCATGT
GTTTATTTTCCACTATTTTTCTATAATCAATATCCTTTTTGATCTTTTATATTTATTTTAAGTGTTCAAATTTTTTATAT
AAAATTCATATAGTGTATATATGAAATATTATGTCCAACTTACTTTTGTTTTTATAGAGCAAATTGACAAAATAATATGA
TTGAAAGTTGATAAATGACATGATTGAAATTTTATGTCCGACTTTCCAAGATTTTATTTAAGTAAATAGTTGTTTTGATA
TTTTAATTGATCGCTGACTTTTCAAAAAAAAAGTTGTGATAATTAAATTAGATTTAATATGTGATACACAATTTGTTATA
TCATCTCTGAATATAGTATACTTTTACACAATTTGTTTTGGGCCGTGATTAATATAGCCCATGATCGTTACCTAATGGGC
TATGTTTCTCTGCCTCTAATTGCTTGTTATACATGATGATGATATATTGATAATCTATAACCTATATACCTCTCCTGAAA
AACGAATTTTTAAAAATGTATACACTTCTCATGTTTCTTGTTATATCTTTTTCCTTCTTGTTACAATTTATCGGTGGGAA
TCAAATCTGATTGGGTTCCTTTTTTTGGTCGGTAATGGTATTCAATAGTCAAGTATGTAAAAGATTCTAGCATATAGATT
ACAAGTCTTAAGCCCAACAAGGAACCAAACTAAAACTGATTAGGGAAAACTAAGTAAGATTCTATAAGCTAGAGTTTGTA
CAAAAACAAATTCTAGCCCAGGTAATGAAATATCCAAATGCAAAAGACAACATTTATTAGCTCAGAATCTACTTTTAAAA
AAGCCCAAATACCACATATCATAAGCTTGCACTTCCAAACGACTCTAAAGTCTAAAGTCTAAACCAACCATCGCCGCTGA
TCATTGACTTATTGGCATACTACAAAATTTACTTGTTTGGAGCAATAATGGGTTTTCTCTTTTAGCCCCACCTAAACCCT
TTTTAGGAGGAAACCTAGATTATACGTGGCCACACTAAATATTATTCTCTCATTAATTGCTCTACTTTTAAGAGCCAACC
AAACTTTTTGAAGACACAAATATTATGAAATAGTAATACA
>AT1G01520.2 | chr1:191896-194895 FORWARD LENGTH=3000
AAACCAATAACTCTGCACATGAACATGTCTTGATTTGAAAACTAACGTTTACACGGTTTTTTGTTCAACAGGTTCTCTTA
CTGATGAAAAATTTATCTGTAAACCTGACGAGTCCCGAGTTTGATGAACAAGTAAGAGCTAGTCGACTCTTTGTTACATT
TTGACTCTTGAGAATATTGAAGAGTAAACAAATTTTCTCTGTTTATTACAGCGGAAGTTGATATCATCTTACAACGCCAG
TTAGAACTAAACGATAGAGAGAAGTCTCTAATGGTAGTCTCATGGGATATGAATGAATGAACCGGTTGTACATATAAGTC
TCAATAGTTTAGAACGTCTTAGAAGACAGATAAAGCCTGTGTAGAAAGTCACTAGCTTTTTTGTAATATTCAGTTGTTGC
TTAGGTTTTTATACGGAATGGACTAATGACATAACTAGTTTTGAAAATTACTTCAGATAAAGCCTGTGTAGAAAGTCACT
AGCTTTTTTGTAATATTCAGTTGTTGCTTAGGTTTTTATACGGAATGGACTAATGACATAATATGAAACTTCATATAGCT
TACTCATATTCCACAAGAAAATGATATAAAGCTACAAGACAAAGTATAACGAAAAGAAACAAGAAACTAGTTGACTCGAG
ACTTAATTAAAAGCCCGACAACAACAACAACAACAAACAAAAACAAAACAAAAAGCAGAACAAACTATTGGAGACTTAAA
AAGTCACACAACGAGAGAGATAGACTAATAGTAACGAGCCCAATACTGAGGATGGACTTGTTTAACCTCCTGGTTTTGGA
GTTGGTAACTGTTGTACCCAGCTGGTGTGCGATTCATAACATTAAATCCAAACGGCAGTGTTGGAGCAGAAGTAGAGTTT
CCGTTTTGATCAAAGAAACCATGGTTTGTGGAGATATTACCACCACTAACAGCTGCTGGAGCAGCAACATTGCTAGAACT
TCCAACATAGAAGTTTAGGTTTCTATGATGAAGTTGAGCGACTTTTTCATCAACTTCCTTCTTCAAAGCTTCAAGATCAC
ATTTCATGGAAGTTGATTGAGCTAAGTTGAGTTCTGTTGGAGAGTTCCTCCACCACTTCTCAGCGTCCTTGTTCTCTCTT
TCATTTTGGACTATTGACTGCTTGGTCTCTTGTTCTTTTTCTTTTTCAGCCATCACCTAAGATAAAATTGTATTTTAAAC
AATTAATTTCATGAATAATGAATGTGTAAAGAAAATCCGTGAATCCATGACTATGACTTAAACAAAAATTGAACCCACCA
AAATTTTCATTCTTAATTTACTTTGTTGAGGAAATAAATATGCAAAGGAGGTTTACCATTTCTTTTACAAATCAAAAACA
AATTGTGAAACACTTATATAATAATTTTTTATCTAAATTGAAAAATAAAAGAGAGAAGAAATAAAGATTAGATAATGCCA
AAACTTAAAACTTACCTCAGTTAAAGACTCATTGAGCATTTGAATACGGAGCTTTGTGCGGCTTTCAGCAAAGTTTGTGT
TGTTGTGTCTTATAACACGCCCTAAAGAGTGGTCAAGTAACTTGTTAACATTTGGATGACCAAAAGAGTATGCTTTTCCC
GAGGGTGAAAACACGATTATCGCAATTTCCGCGTCACATAAGGTGCAAAGTTCACTGCCTTTTTTGAAAAGACCAGATCT
TCTTTTTGAAAACGTAACTTGAAGGTTTGATTCGTTGGTCATTTTTACCAACTCTATTTTTCTACGACCAAGATTCTTTC
TCGCCATTTTCGAGATGTTTTGAACAGAAAAAGAAAAGCGAGTTGATTATATTAGAGATAATAGGTATTTGTATTTATAG
ACTAAATTTTACAAAATATGTTTTGAGCATTGAAAGAAAATATTTTTTTCTATAGTGATTTATAAGAAACAAAATTATGA
ATTACCACTCTAGGAGTATATATTGGTTTACAAATTTCGTCAATAAAAGGTATACAATATTCTATTTTATCTCCAACATT
ATCATTTTTTAAAGTTTACAGCCTGTCAATTTTTTAAAATATGGGAAGGATATCCACAATTTTCTTAAAAAATATTTTCC
ATGTGTTTATTTTCCACTATTTTTCTATAATCAATATCCTTTTTGATCTTTTATATTTATTTTAAGTGTTCAAATTTTTT
ATATAAAATTCATATAGTGTATATATGAAATATTATGTCCAACTTACTTTTGTTTTTATAGAGCAAATTGACAAAATAAT
ATGATTGAAAGTTGATAAATGACATGATTGAAATTTTATGTCCGACTTTCCAAGATTTTATTTAAGTAAATAGTTGTTTT
GATATTTTAATTGATCGCTGACTTTTCAAAAAAAAAGTTGTGATAATTAAATTAGATTTAATATGTGATACACAATTTGT
TATATCATCTCTGAATATAGTATACTTTTACACAATTTGTTTTGGGCCGTGATTAATATAGCCCATGATCGTTACCTAAT
GGGCTATGTTTCTCTGCCTCTAATTGCTTGTTATACATGATGATGATATATTGATAATCTATAACCTATATACCTCTCCT
GAAAAACGAATTTTTAAAAATGTATACACTTCTCATGTTTCTTGTTATATCTTTTTCCTTCTTGTTACAATTTATCGGTG
GGAATCAAATCTGATTGGGTTCCTTTTTTTGGTCGGTAATGGTATTCAATAGTCAAGTATGTAAAAGATTCTAGCATATA
GATTACAAGTCTTAAGCCCAACAAGGAACCAAACTAAAACTGATTAGGGAAAACTAAGTAAGATTCTATAAGCTAGAGTT
TGTACAAAAACAAATTCTAGCCCAGGTAATGAAATATCCAAATGCAAAAGACAACATTTATTAGCTCAGAATCTACTTTT
AAAAAAGCCCAAATACCACATATCATAAGCTTGCACTTCCAAACGACTCTAAAGTCTAAAGTCTAAACCAACCATCGCCG
CTGATCATTGACTTATTGGCATACTACAAAATTTACTTGT
>AT1G01520.1 | chr1:192140-195139 FORWARD LENGTH=3000
AACTAAACGATAGAGAGAAGTCTCTAATGGTAGTCTCATGGGATATGAATGAATGAACCGGTTGTACATATAAGTCTCAA
TAGTTTAGAACGTCTTAGAAGACAGATAAAGCCTGTGTAGAAAGTCACTAGCTTTTTTGTAATATTCAGTTGTTGCTTAG
GTTTTTATACGGAATGGACTAATGACATAACTAGTTTTGAAAATTACTTCAGATAAAGCCTGTGTAGAAAGTCACTAGCT
TTTTTGTAATATTCAGTTGTTGCTTAGGTTTTTATACGGAATGGACTAATGACATAATATGAAACTTCATATAGCTTACT
CATATTCCACAAGAAAATGATATAAAGCTACAAGACAAAGTATAACGAAAAGAAACAAGAAACTAGTTGACTCGAGACTT
AATTAAAAGCCCGACAACAACAACAACAACAAACAAAAACAAAACAAAAAGCAGAACAAACTATTGGAGACTTAAAAAGT
CACACAACGAGAGAGATAGACTAATAGTAACGAGCCCAATACTGAGGATGGACTTGTTTAACCTCCTGGTTTTGGAGTTG
GTAACTGTTGTACCCAGCTGGTGTGCGATTCATAACATTAAATCCAAACGGCAGTGTTGGAGCAGAAGTAGAGTTTCCGT
TTTGATCAAAGAAACCATGGTTTGTGGAGATATTACCACCACTAACAGCTGCTGGAGCAGCAACATTGCTAGAACTTCCA
ACATAGAAGTTTAGGTTTCTATGATGAAGTTGAGCGACTTTTTCATCAACTTCCTTCTTCAAAGCTTCAAGATCACATTT
CATGGAAGTTGATTGAGCTAAGTTGAGTTCTGTTGGAGAGTTCCTCCACCACTTCTCAGCGTCCTTGTTCTCTCTTTCAT
TTTGGACTATTGACTGCTTGGTCTCTTGTTCTTTTTCTTTTTCAGCCATCACCTAAGATAAAATTGTATTTTAAACAATT
AATTTCATGAATAATGAATGTGTAAAGAAAATCCGTGAATCCATGACTATGACTTAAACAAAAATTGAACCCACCAAAAT
TTTCATTCTTAATTTACTTTGTTGAGGAAATAAATATGCAAAGGAGGTTTACCATTTCTTTTACAAATCAAAAACAAATT
GTGAAACACTTATATAATAATTTTTTATCTAAATTGAAAAATAAAAGAGAGAAGAAATAAAGATTAGATAATGCCAAAAC
TTAAAACTTACCTCAGTTAAAGACTCATTGAGCATTTGAATACGGAGCTTTGTGCGGCTTTCAGCAAAGTTTGTGTTGTT
GTGTCTTATAACACGCCCTAAAGAGTGGTCAAGTAACTTGTTAACATTTGGATGACCAAAAGAGTATGCTTTTCCCGAGG
GTGAAAACACGATTATCGCAATTTCCGCGTCACATAAGGTGCAAAGTTCACTGCCTTTTTTGAAAAGACCAGATCTTCTT
TTTGAAAACGTAACTTGAAGGTTTGATTCGTTGGTCATTTTTACCAACTCTATTTTTCTACGACCAAGATTCTTTCTCGC
CATTTTCGAGATGTTTTGAACAGAAAAAGAAAAGCGAGTTGATTATATTAGAGATAATAGGTATTTGTATTTATAGACTA
AATTTTACAAAATATGTTTTGAGCATTGAAAGAAAATATTTTTTTCTATAGTGATTTATAAGAAACAAAATTATGAATTA
CCACTCTAGGAGTATATATTGGTTTACAAATTTCGTCAATAAAAGGTATACAATATTCTATTTTATCTCCAACATTATCA
TTTTTTAAAGTTTACAGCCTGTCAATTTTTTAAAATATGGGAAGGATATCCACAATTTTCTTAAAAAATATTTTCCATGT
GTTTATTTTCCACTATTTTTCTATAATCAATATCCTTTTTGATCTTTTATATTTATTTTAAGTGTTCAAATTTTTTATAT
AAAATTCATATAGTGTATATATGAAATATTATGTCCAACTTACTTTTGTTTTTATAGAGCAAATTGACAAAATAATATGA
TTGAAAGTTGATAAATGACATGATTGAAATTTTATGTCCGACTTTCCAAGATTTTATTTAAGTAAATAGTTGTTTTGATA
TTTTAATTGATCGCTGACTTTTCAAAAAAAAAGTTGTGATAATTAAATTAGATTTAATATGTGATACACAATTTGTTATA
TCATCTCTGAATATAGTATACTTTTACACAATTTGTTTTGGGCCGTGATTAATATAGCCCATGATCGTTACCTAATGGGC
TATGTTTCTCTGCCTCTAATTGCTTGTTATACATGATGATGATATATTGATAATCTATAACCTATATACCTCTCCTGAAA
AACGAATTTTTAAAAATGTATACACTTCTCATGTTTCTTGTTATATCTTTTTCCTTCTTGTTACAATTTATCGGTGGGAA
TCAAATCTGATTGGGTTCCTTTTTTTGGTCGGTAATGGTATTCAATAGTCAAGTATGTAAAAGATTCTAGCATATAGATT
ACAAGTCTTAAGCCCAACAAGGAACCAAACTAAAACTGATTAGGGAAAACTAAGTAAGATTCTATAAGCTAGAGTTTGTA
CAAAAACAAATTCTAGCCCAGGTAATGAAATATCCAAATGCAAAAGACAACATTTATTAGCTCAGAATCTACTTTTAAAA
AAGCCCAAATACCACATATCATAAGCTTGCACTTCCAAACGACTCTAAAGTCTAAAGTCTAAACCAACCATCGCCGCTGA
TCATTGACTTATTGGCATACTACAAAATTTACTTGTTTGGAGCAATAATGGGTTTTCTCTTTTAGCCCCACCTAAACCCT
TTTTAGGAGGAAACCTAGATTATACGTGGCCACACTAAATATTATTCTCTCATTAATTGCTCTACTTTTAAGAGCCAACC
AAACTTTTTGAAGACACAAATATTATGAAATAGTAATACATTTGACCTCCGAAGTTTCAACGAATGATCTACACAATCCA
TCGTGTCAAAGATACAATTTTTTTATCCACCATTAAAACT
>AT1G01520.4 | chr1:191896-194895 FORWARD LENGTH=3000
AAACCAATAACTCTGCACATGAACATGTCTTGATTTGAAAACTAACGTTTACACGGTTTTTTGTTCAACAGGTTCTCTTA
CTGATGAAAAATTTATCTGTAAACCTGACGAGTCCCGAGTTTGATGAACAAGTAAGAGCTAGTCGACTCTTTGTTACATT
TTGACTCTTGAGAATATTGAAGAGTAAACAAATTTTCTCTGTTTATTACAGCGGAAGTTGATATCATCTTACAACGCCAG
TTAGAACTAAACGATAGAGAGAAGTCTCTAATGGTAGTCTCATGGGATATGAATGAATGAACCGGTTGTACATATAAGTC
TCAATAGTTTAGAACGTCTTAGAAGACAGATAAAGCCTGTGTAGAAAGTCACTAGCTTTTTTGTAATATTCAGTTGTTGC
TTAGGTTTTTATACGGAATGGACTAATGACATAACTAGTTTTGAAAATTACTTCAGATAAAGCCTGTGTAGAAAGTCACT
AGCTTTTTTGTAATATTCAGTTGTTGCTTAGGTTTTTATACGGAATGGACTAATGACATAATATGAAACTTCATATAGCT
TACTCATATTCCACAAGAAAATGATATAAAGCTACAAGACAAAGTATAACGAAAAGAAACAAGAAACTAGTTGACTCGAG
ACTTAATTAAAAGCCCGACAACAACAACAACAACAAACAAAAACAAAACAAAAAGCAGAACAAACTATTGGAGACTTAAA
AAGTCACACAACGAGAGAGATAGACTAATAGTAACGAGCCCAATACTGAGGATGGACTTGTTTAACCTCCTGGTTTTGGA
GTTGGTAACTGTTGTACCCAGCTGGTGTGCGATTCATAACATTAAATCCAAACGGCAGTGTTGGAGCAGAAGTAGAGTTT
CCGTTTTGATCAAAGAAACCATGGTTTGTGGAGATATTACCACCACTAACAGCTGCTGGAGCAGCAACATTGCTAGAACT
TCCAACATAGAAGTTTAGGTTTCTATGATGAAGTTGAGCGACTTTTTCATCAACTTCCTTCTTCAAAGCTTCAAGATCAC
ATTTCATGGAAGTTGATTGAGCTAAGTTGAGTTCTGTTGGAGAGTTCCTCCACCACTTCTCAGCGTCCTTGTTCTCTCTT
TCATTTTGGACTATTGACTGCTTGGTCTCTTGTTCTTTTTCTTTTTCAGCCATCACCTAAGATAAAATTGTATTTTAAAC
AATTAATTTCATGAATAATGAATGTGTAAAGAAAATCCGTGAATCCATGACTATGACTTAAACAAAAATTGAACCCACCA
AAATTTTCATTCTTAATTTACTTTGTTGAGGAAATAAATATGCAAAGGAGGTTTACCATTTCTTTTACAAATCAAAAACA
AATTGTGAAACACTTATATAATAATTTTTTATCTAAATTGAAAAATAAAAGAGAGAAGAAATAAAGATTAGATAATGCCA
AAACTTAAAACTTACCTCAGTTAAAGACTCATTGAGCATTTGAATACGGAGCTTTGTGCGGCTTTCAGCAAAGTTTGTGT
TGTTGTGTCTTATAACACGCCCTAAAGAGTGGTCAAGTAACTTGTTAACATTTGGATGACCAAAAGAGTATGCTTTTCCC
GAGGGTGAAAACACGATTATCGCAATTTCCGCGTCACATAAGGTGCAAAGTTCACTGCCTTTTTTGAAAAGACCAGATCT
TCTTTTTGAAAACGTAACTTGAAGGTTTGATTCGTTGGTCATTTTTACCAACTCTATTTTTCTACGACCAAGATTCTTTC
TCGCCATTTTCGAGATGTTTTGAACAGAAAAAGAAAAGCGAGTTGATTATATTAGAGATAATAGGTATTTGTATTTATAG
ACTAAATTTTACAAAATATGTTTTGAGCATTGAAAGAAAATATTTTTTTCTATAGTGATTTATAAGAAACAAAATTATGA
ATTACCACTCTAGGAGTATATATTGGTTTACAAATTTCGTCAATAAAAGGTATACAATATTCTATTTTATCTCCAACATT
ATCATTTTTTAAAGTTTACAGCCTGTCAATTTTTTAAAATATGGGAAGGATATCCACAATTTTCTTAAAAAATATTTTCC
ATGTGTTTATTTTCCACTATTTTTCTATAATCAATATCCTTTTTGATCTTTTATATTTATTTTAAGTGTTCAAATTTTTT
ATATAAAATTCATATAGTGTATATATGAAATATTATGTCCAACTTACTTTTGTTTTTATAGAGCAAATTGACAAAATAAT
ATGATTGAAAGTTGATAAATGACATGATTGAAATTTTATGTCCGACTTTCCAAGATTTTATTTAAGTAAATAGTTGTTTT
GATATTTTAATTGATCGCTGACTTTTCAAAAAAAAAGTTGTGATAATTAAATTAGATTTAATATGTGATACACAATTTGT
TATATCATCTCTGAATATAGTATACTTTTACACAATTTGTTTTGGGCCGTGATTAATATAGCCCATGATCGTTACCTAAT
GGGCTATGTTTCTCTGCCTCTAATTGCTTGTTATACATGATGATGATATATTGATAATCTATAACCTATATACCTCTCCT
GAAAAACGAATTTTTAAAAATGTATACACTTCTCATGTTTCTTGTTATATCTTTTTCCTTCTTGTTACAATTTATCGGTG
GGAATCAAATCTGATTGGGTTCCTTTTTTTGGTCGGTAATGGTATTCAATAGTCAAGTATGTAAAAGATTCTAGCATATA
GATTACAAGTCTTAAGCCCAACAAGGAACCAAACTAAAACTGATTAGGGAAAACTAAGTAAGATTCTATAAGCTAGAGTT
TGTACAAAAACAAATTCTAGCCCAGGTAATGAAATATCCAAATGCAAAAGACAACATTTATTAGCTCAGAATCTACTTTT
AAAAAAGCCCAAATACCACATATCATAAGCTTGCACTTCCAAACGACTCTAAAGTCTAAAGTCTAAACCAACCATCGCCG
CTGATCATTGACTTATTGGCATACTACAAAATTTACTTGT
>AT1G01520.5 | chr1:192140-195139 FORWARD LENGTH=3000
AACTAAACGATAGAGAGAAGTCTCTAATGGTAGTCTCATGGGATATGAATGAATGAACCGGTTGTACATATAAGTCTCAA
TAGTTTAGAACGTCTTAGAAGACAGATAAAGCCTGTGTAGAAAGTCACTAGCTTTTTTGTAATATTCAGTTGTTGCTTAG
GTTTTTATACGGAATGGACTAATGACATAACTAGTTTTGAAAATTACTTCAGATAAAGCCTGTGTAGAAAGTCACTAGCT
TTTTTGTAATATTCAGTTGTTGCTTAGGTTTTTATACGGAATGGACTAATGACATAATATGAAACTTCATATAGCTTACT
CATATTCCACAAGAAAATGATATAAAGCTACAAGACAAAGTATAACGAAAAGAAACAAGAAACTAGTTGACTCGAGACTT
AATTAAAAGCCCGACAACAACAACAACAACAAACAAAAACAAAACAAAAAGCAGAACAAACTATTGGAGACTTAAAAAGT
CACACAACGAGAGAGATAGACTAATAGTAACGAGCCCAATACTGAGGATGGACTTGTTTAACCTCCTGGTTTTGGAGTTG
GTAACTGTTGTACCCAGCTGGTGTGCGATTCATAACATTAAATCCAAACGGCAGTGTTGGAGCAGAAGTAGAGTTTCCGT
TTTGATCAAAGAAACCATGGTTTGTGGAGATATTACCACCACTAACAGCTGCTGGAGCAGCAACATTGCTAGAACTTCCA
ACATAGAAGTTTAGGTTTCTATGATGAAGTTGAGCGACTTTTTCATCAACTTCCTTCTTCAAAGCTTCAAGATCACATTT
CATGGAAGTTGATTGAGCTAAGTTGAGTTCTGTTGGAGAGTTCCTCCACCACTTCTCAGCGTCCTTGTTCTCTCTTTCAT
TTTGGACTATTGACTGCTTGGTCTCTTGTTCTTTTTCTTTTTCAGCCATCACCTAAGATAAAATTGTATTTTAAACAATT
AATTTCATGAATAATGAATGTGTAAAGAAAATCCGTGAATCCATGACTATGACTTAAACAAAAATTGAACCCACCAAAAT
TTTCATTCTTAATTTACTTTGTTGAGGAAATAAATATGCAAAGGAGGTTTACCATTTCTTTTACAAATCAAAAACAAATT
GTGAAACACTTATATAATAATTTTTTATCTAAATTGAAAAATAAAAGAGAGAAGAAATAAAGATTAGATAATGCCAAAAC
TTAAAACTTACCTCAGTTAAAGACTCATTGAGCATTTGAATACGGAGCTTTGTGCGGCTTTCAGCAAAGTTTGTGTTGTT
GTGTCTTATAACACGCCCTAAAGAGTGGTCAAGTAACTTGTTAACATTTGGATGACCAAAAGAGTATGCTTTTCCCGAGG
GTGAAAACACGATTATCGCAATTTCCGCGTCACATAAGGTGCAAAGTTCACTGCCTTTTTTGAAAAGACCAGATCTTCTT
TTTGAAAACGTAACTTGAAGGTTTGATTCGTTGGTCATTTTTACCAACTCTATTTTTCTACGACCAAGATTCTTTCTCGC
CATTTTCGAGATGTTTTGAACAGAAAAAGAAAAGCGAGTTGATTATATTAGAGATAATAGGTATTTGTATTTATAGACTA
AATTTTACAAAATATGTTTTGAGCATTGAAAGAAAATATTTTTTTCTATAGTGATTTATAAGAAACAAAATTATGAATTA
CCACTCTAGGAGTATATATTGGTTTACAAATTTCGTCAATAAAAGGTATACAATATTCTATTTTATCTCCAACATTATCA
TTTTTTAAAGTTTACAGCCTGTCAATTTTTTAAAATATGGGAAGGATATCCACAATTTTCTTAAAAAATATTTTCCATGT
GTTTATTTTCCACTATTTTTCTATAATCAATATCCTTTTTGATCTTTTATATTTATTTTAAGTGTTCAAATTTTTTATAT
AAAATTCATATAGTGTATATATGAAATATTATGTCCAACTTACTTTTGTTTTTATAGAGCAAATTGACAAAATAATATGA
TTGAAAGTTGATAAATGACATGATTGAAATTTTATGTCCGACTTTCCAAGATTTTATTTAAGTAAATAGTTGTTTTGATA
TTTTAATTGATCGCTGACTTTTCAAAAAAAAAGTTGTGATAATTAAATTAGATTTAATATGTGATACACAATTTGTTATA
TCATCTCTGAATATAGTATACTTTTACACAATTTGTTTTGGGCCGTGATTAATATAGCCCATGATCGTTACCTAATGGGC
TATGTTTCTCTGCCTCTAATTGCTTGTTATACATGATGATGATATATTGATAATCTATAACCTATATACCTCTCCTGAAA
AACGAATTTTTAAAAATGTATACACTTCTCATGTTTCTTGTTATATCTTTTTCCTTCTTGTTACAATTTATCGGTGGGAA
TCAAATCTGATTGGGTTCCTTTTTTTGGTCGGTAATGGTATTCAATAGTCAAGTATGTAAAAGATTCTAGCATATAGATT
ACAAGTCTTAAGCCCAACAAGGAACCAAACTAAAACTGATTAGGGAAAACTAAGTAAGATTCTATAAGCTAGAGTTTGTA
CAAAAACAAATTCTAGCCCAGGTAATGAAATATCCAAATGCAAAAGACAACATTTATTAGCTCAGAATCTACTTTTAAAA
AAGCCCAAATACCACATATCATAAGCTTGCACTTCCAAACGACTCTAAAGTCTAAAGTCTAAACCAACCATCGCCGCTGA
TCATTGACTTATTGGCATACTACAAAATTTACTTGTTTGGAGCAATAATGGGTTTTCTCTTTTAGCCCCACCTAAACCCT
TTTTAGGAGGAAACCTAGATTATACGTGGCCACACTAAATATTATTCTCTCATTAATTGCTCTACTTTTAAGAGCCAACC
AAACTTTTTGAAGACACAAATATTATGAAATAGTAATACATTTGACCTCCGAAGTTTCAACGAATGATCTACACAATCCA
TCGTGTCAAAGATACAATTTTTTTATCCACCATTAAAACT
>AT1G01530.1 | chr1:189640-192639 REVERSE LENGTH=3000
TCTATCTCTCTCGTTGTGTGACTTTTTAAGTCTCCAATAGTTTGTTCTGCTTTTTGTTTTGTTTTTGTTTGTTGTTGTTG
TTGTTGTCGGGCTTTTAATTAAGTCTCGAGTCAACTAGTTTCTTGTTTCTTTTCGTTATACTTTGTCTTGTAGCTTTATA
TCATTTTCTTGTGGAATATGAGTAAGCTATATGAAGTTTCATATTATGTCATTAGTCCATTCCGTATAAAAACCTAAGCA
ACAACTGAATATTACAAAAAAGCTAGTGACTTTCTACACAGGCTTTATCTGAAGTAATTTTCAAAACTAGTTATGTCATT
AGTCCATTCCGTATAAAAACCTAAGCAACAACTGAATATTACAAAAAAGCTAGTGACTTTCTACACAGGCTTTATCTGTC
TTCTAAGACGTTCTAAACTATTGAGACTTATATGTACAACCGGTTCATTCATTCATATCCCATGAGACTACCATTAGAGA
CTTCTCTCTATCGTTTAGTTCTAACTGGCGTTGTAAGATGATATCAACTTCCGCTGTAATAAACAGAGAAAATTTGTTTA
CTCTTCAATATTCTCAAGAGTCAAAATGTAACAAAGAGTCGACTAGCTCTTACTTGTTCATCAAACTCGGGACTCGTCAG
GTTTACAGATAAATTTTTCATCAGTAAGAGAACCTGTTGAACAAAAAACCGTGTAAACGTTAGTTTTCAAATCAAGACAT
GTTCATGTGCAGAGTTATTGGTTTTCATACCGTCTCAAGATTTATTGGATCCATTTCCTTTAATCTCTTGACATGACCTG
TTGTTTTAGGATCAAACACACTTCCTATAAAATTGTAAACTTCAGCGAAATTTGGCGCCACTGAATTGAAAAACCAACAT
CAAACAAACAAACTCATAATCAGTATATGAATATCACAAAGTCAGGAATCTCAAGCAAAATTGTTACCTCTATGTGGCTT
TCCACAACTTTCTTGGTCATTTGTCTCTGTAACGATTCTAGTCCTCTGCTTATCTCTACTACTACTAGTGCTGCAACAGT
TCTCTGAGACACCAAATTCCTCTACAATCACAAATTCATTACCCCACATTATTAACAACTCAAACAAGCAATATCTTCAG
ATTATTACATTAGTCCACACAGCAAACTTAAGCACATATTTTACCTTTGATAACAGAACTTGGTATACTAACATCGCAAT
GCACTAATCCATGCTTACGGGTGGTGCTAATCACCGGATGTGAATTAGTGTTGTATAAGTAGTCATGTTGAAATAATGCG
TTTGAAGAAGAAAGAGTAACTGCATCAAAAACATAACCATGAGAAAATGAGATAAAGTAACAAAAGCGGAAGTAGAAAGA
TAAAAGGTTTAAGGTTGCCACATTTAGGAGCTTTTTGTGGATATGGGTGATTGGCTTTCCTCTTTGGTCGAGGAGGTGGG
AGATGTTCTTTAGTCCCATTCTTCTGAACTTTGAGAAAGTACTTCTGTGCGTGGCTTCGTATCTACAAAACCAATATTCT
AGTTACTATCCAACATACATAGAACTTATATCTCCAATTCCACCCCAAAGAACAGAGTTCATAAAATTACTTATATGTAA
CTTCAGACAAAAGTATGGAATGCATATGTTTGATTGATTACCTGTATCACTGTTTTTGATCCAACAAAGGCCTTTATTTT
CTTCCAATCCCGGTCAAATCTGCAATCAAATAGACATGATCATATCAGAAGAAGAAGAACAAATCTCAAAGATTCTATAT
ATCATTAATCAGATAAATGAAGGCAGAGAAGTGAAATCCGTGTCAACATACAGATGAAGGGCTTCAAGGAACTTGTCGTG
TTCTTGCTCCGTCCAGTTCTCTCTAGATTTGGTGATAGTGTAAGGCTTTCTAACCTTCTTTGTTGGATCCTCAAAAAACG
ACATCGTCCTATTGCTCCGTATGGAAACCGGTATCGTTGTTGCCGTGTGGGGAAGAGTATTGAAACCCGGTAGACTCATT
TTCATAGGCAAACAATGAGCTTGGCTAGGGTTTACAGTCACCATAAAACTCGACAACACACACAAAGTTCCCTTTTGGTT
TGAAACAGAGTTTGTGACTTGAGAGACTTGTGTGAGAGTGGTGGTGGTATAAGCGGGAGAGGGAGACAAGGTTAGAAGTG
TAATCTCATTCGAAAAATGGATTTAAGCCGAACACGTGTAAGGAGCCGGTTGCTCTGGTTCAGAGCGTGGGACTAACAAC
TACAAGCCATGTGGACATTCTCCTAACACTCATGCCACGTACAAATTTAAATCCACGGCACATAAATTGCCACGTGGAAT
ACGATCGTAAGCCAGCAATCTTATTTACGAGATAGCTGCCTAGCTGGGGCCTGGTTCGACTAAAAATGAAGGTTACTTTC
TTTTGTAGTTTAGCTCAAATTTTAGTTATGTACGATGATGTGTTTTATGTACGATGATCTCTAAAACACAAACGCAGCAT
ATACAAATACAATACACACACCTATTTCAAACTACTAACCAAACACACAATGCTTTCGAGTTCATCACGACCAGACCCAG
AAAACAACAACAAACGTCCCTCTAAGACAAGCTCATCGGATGTTTCTGCAAACCGAGAATAAATAAAAAGAAACAATGAT
TACAGATATAAGTTGGTTGATACCAACTACACAACACACGACACAGTCTCGAAACACAAAAATTGGGTGTCTCTGTTTTT
CGTCTGTGAATCCTAAGGATGTTAAAGTAACAAAAGTAATTAAAAGAGAGAAACTCACAAATGGAGAGACTCTGTTTTTC
TTTTTAATCGATCCAACGTGTGATACCATCGTCTCCTACCATTGCCAATATCTCCACACGAACGTCCAACACCGCCTGCA
ACATTCATTACACAAATTATTTCTGTTTTCCAAGAAGTAGGGTTTTTCAATTTCGGGCCATTTTCTGTAAGGACAGAGAC
TTACAGAGGAATTCCTGCAGTTAACAAGCCGACATTCGTC
>AT1G01540.2 | chr1:198384-201383 FORWARD LENGTH=3000
AAAAAGAGAGTCACTTGGGTTAAGTGATTTCCACACGACCATTATATTTCATTTTTTTTTCCGGTATATTATTGTCTCAC
TTACATAATATTTTCATTCTTTGGCTCTTCGAGTCTTGGCCTTACGAAATTAACATTCTTCTTCTTTGTAACCTTTTGTC
AACGATCACATTCACATGTCACTTATTAGATATTGTAATATGTAATGTTTGGACCGACGTCGAAGCATAAGCAGGTGATT
GGTCGATGGATCAAACTTATCGCTTTGGACGAAATGGACCACAATGATTCTTTTTTAGCTCACGTGATCGTGTTTCCAAA
CAATTTTTTATCATAAATCATCTCGATTATGGATGGACCTAGTTGTTGGTTATCATCTTGAAAATTTCCAAGTTGCAAGA
ATTTAATAAACCAGTCGAGTATTAAAATTATAATCAAACATGGGTAACTTGCTTGTCTCGTTAACACAAGATAAGTGCAC
ACTTGTCTCAACCGACGACCGGAATCTATATTCACGTGTAGGAGGAAAACTTAGACTCAAGGACAACAATTTTGCCTAAA
TAAAAACTGTAGAAAGTAAGATTATGAATACATATACACTTGTACAAGTCATTCCGTTTTATGATACATTGCTATATCTT
AAAGAAAAATTAAACCATTTTGTGTACGAGGAGAAAGAGTAAAATATGTGTGTTTGTATTGCGTACACAAACGTCAATAT
GTATACATACATGCATCTTTTTGATGTAGTTAACAAAATAAATTATACCAAGGAAAATTTCTATCACTAACAAAAACAAA
TTGTTTGTAAAGCATATAAATTGTTGCACTAAATAAAATCATAAAACGCTAGTTAATATGTCAACATGCGGTTTAATCGA
CCATCAGAGATATTTTCATTCATTTAAGATAATATCACATTTTTCCAATGGCCACTTAGCTAAATTACTCTTTGAAAAGT
CATTATAGAAAATCATTAACAAATACGAAAAAAAAAAATACCACTAAAATGGTTAATCATTAACAAATACGAAAGATCTG
AAAATTAGGAGCCGTAGGATCCGCTGGCTATAATTGACTTTTTCATCAGATGTACAAGTAGGCCTGAGTTGAACAAACAC
ATCGTAACCGTACACGCATTGATCTGTCATCTAAGTTGTTCCGTCACAGCTCCGTAACTGAAACATAATCTCCACCTGTC
ACTATCGTCTACCAAATCCACGACAAAACCTAAATACCACTTATTAGTTTTCTTTAGTGGTTTATTAATCTGCAGAAATA
CGGCAACTTTTGTGGTTAGTCATATAAGAACAACCGCGTTACAAACTTCTCTCGTCTTTCCTGGAAATTTCTGTCCACAA
ATATTAGTCTTTAATTTTCGGTATGAACACTGACCCTTCCTTGATCTATTGATCTTTGTCGCAGTATTTATTAAGATTTT
ATCTCTATCAGACGGCTCTTTTGATTAATATTTTTCCGACTCTTATTTCTTATCTTCTTTGCTCAGAAACTTCTCTCAGG
CGAATTCAAGTTTCATAGTTTTGGTCTAGTTTTTGTCCACCGATCTATCTCTTTAGGTGAGTTTTGTTTATTTTTTTCGG
CTTTATAGTTTGTCTACGCTTCATGTTGTTGTTGTTATTATAATCTTGTGTTTGAATTGAGGTCTTTGATCTCGTTTCTT
TCTGAATTTAGATATGTGTTATTCGGATTTCAGATCTTTTAAGATCTGGGTTTGGCTTTTTATACAGAAGAAAATGGTTT
TGACTTAAAAAATTAGAGATAGCTCTTACCTCTTACGCTTGAGTCTTGGATCTGTTGATTTTAAAGCTTTATAGATCTTA
CCACAGTTAGAGAATTGTTGTTGACTTTTGTATGATGAGTTCAAATTTGTGAATTGAAGAACAGATCTGATGTTGTTTGT
GTTTTTCTTTATATGAGAGGTTTCATTACCTTTGTTTTTAAGATCTGTTGAGAAAAGATCCATACTTTAGAAAAAAATCC
AAACATTTGATCTTTTGTATTGGATATCTAATATGGATCTAGAATATAATCAAAGTTATAATGTTTTTGTATTATGGTTT
GTGACAATTGATGTGTTATCTTTCTTCTTCTTTCTTGTTTTTTTCAGTTGAAACTTATCAGAATGGCTCGTCCACAAGAC
CCTCCACGTGGTTTCTTCCCTTTTGGAAACCCCTTCAAAAATCTATCTTCGAAGAACTCGGTACTCTCCTCAAAGCTTCT
CCCACTCCTGAACAATTTTGAGACCAACTTAGCATCTTCTATTAGTAAGCTTGTCCCTAAGGAAAAGAGCGATATCCTGA
CTGTCTCATGGATGAAACAAGCTATGGAATCTCTTTGCGAGACACATAATGGTATCAAGACCCTTATAACCGATCTTGAG
CTTCCTGTATCAGATTGGGAGGATAAATGGGTTGATGTCTATCTTGACATTAGTGTGAAGCTTCTTGATCTCTGCAATGC
CTTTAGCTCTGAGCTTACCCGTCTCAACCAAGGTCATCTCTTACTCCAGTTTGCTCTGCATAACTTGGAGGCCAACTCTC
CTCAGAATCTGTCGAAAGCTCAGTCATCACTAGACAGTTGGAAGCAACACATTGTCTCCAAGAACCCGAGAATAGAAAAT
TGCCGTGCAATCTTGAGCAGCCTTGTTCAGACCTTGAATCTCCCCAAGGTGAAAAACTCGGCCAAAGGGAAAGTCTTGAT
GAGAGCTCTATATGGTGTAAAGGTTAAGACCTTATACATCTCTGGTGTTTTTGCTGCAGCGTTCTCAGGTTCATCGCAGA
ATCTGATGTACCTTACAGTCTCAAACGAGCTTCCATGGGCACAATCATTCATGGAAGTGCAGAACACCATGAACGCAGAA
ATCAAGAACATATTTTTGTCAGACGGGTTAACGGTTCTGAAAGAGCTAGAGGCAGTTGCTTCAGGTGTCAAGAAACTCTA
CCCTGCGATCCAACAAGGATCAATAGATCCCATATCGCTG
>AT1G01540.1 | chr1:197974-200973 FORWARD LENGTH=3000
ACAAATCTAGTGGATTGGCTTAAATCAATGGTGGGAAACCGAAGATCAGAAGAAGTTGTTGATCCGAAAATACCCGAACC
ACCATCCTCAAAGGCTCTTAAACGAGTGTTGCTTGTAGCTTTGCGTTGTGTGGATCCTGATGCGAACAAGAGACCTAAAA
TGGGTCATATCATACATATGCTTGAAGCCGAAGATCTACTCTATCGCGATGTATACAAAACAATTTGCCTTTACGTTTTT
ACATTTCTTTAAGAGTTTGAAACATGTCTAAAGCTGGGATAATATTTTTGCAGGAACGCCGAACAACAAGGGACCATGGA
AGCCGCGAGAGACAAGAGACAGCTGTGGTTGCTGCCGGTAGTGAAAGTGGTGAGAGCGGTTCACGGCATCATCAGCAAAA
GCAAAGATGAAAAAAGAGAGTCACTTGGGTTAAGTGATTTCCACACGACCATTATATTTCATTTTTTTTTCCGGTATATT
ATTGTCTCACTTACATAATATTTTCATTCTTTGGCTCTTCGAGTCTTGGCCTTACGAAATTAACATTCTTCTTCTTTGTA
ACCTTTTGTCAACGATCACATTCACATGTCACTTATTAGATATTGTAATATGTAATGTTTGGACCGACGTCGAAGCATAA
GCAGGTGATTGGTCGATGGATCAAACTTATCGCTTTGGACGAAATGGACCACAATGATTCTTTTTTAGCTCACGTGATCG
TGTTTCCAAACAATTTTTTATCATAAATCATCTCGATTATGGATGGACCTAGTTGTTGGTTATCATCTTGAAAATTTCCA
AGTTGCAAGAATTTAATAAACCAGTCGAGTATTAAAATTATAATCAAACATGGGTAACTTGCTTGTCTCGTTAACACAAG
ATAAGTGCACACTTGTCTCAACCGACGACCGGAATCTATATTCACGTGTAGGAGGAAAACTTAGACTCAAGGACAACAAT
TTTGCCTAAATAAAAACTGTAGAAAGTAAGATTATGAATACATATACACTTGTACAAGTCATTCCGTTTTATGATACATT
GCTATATCTTAAAGAAAAATTAAACCATTTTGTGTACGAGGAGAAAGAGTAAAATATGTGTGTTTGTATTGCGTACACAA
ACGTCAATATGTATACATACATGCATCTTTTTGATGTAGTTAACAAAATAAATTATACCAAGGAAAATTTCTATCACTAA
CAAAAACAAATTGTTTGTAAAGCATATAAATTGTTGCACTAAATAAAATCATAAAACGCTAGTTAATATGTCAACATGCG
GTTTAATCGACCATCAGAGATATTTTCATTCATTTAAGATAATATCACATTTTTCCAATGGCCACTTAGCTAAATTACTC
TTTGAAAAGTCATTATAGAAAATCATTAACAAATACGAAAAAAAAAAATACCACTAAAATGGTTAATCATTAACAAATAC
GAAAGATCTGAAAATTAGGAGCCGTAGGATCCGCTGGCTATAATTGACTTTTTCATCAGATGTACAAGTAGGCCTGAGTT
GAACAAACACATCGTAACCGTACACGCATTGATCTGTCATCTAAGTTGTTCCGTCACAGCTCCGTAACTGAAACATAATC
TCCACCTGTCACTATCGTCTACCAAATCCACGACAAAACCTAAATACCACTTATTAGTTTTCTTTAGTGGTTTATTAATC
TGCAGAAATACGGCAACTTTTGTGGTTAGTCATATAAGAACAACCGCGTTACAAACTTCTCTCGTCTTTCCTGGAAATTT
CTGTCCACAAATATTAGTCTTTAATTTTCGGTATGAACACTGACCCTTCCTTGATCTATTGATCTTTGTCGCAGTATTTA
TTAAGATTTTATCTCTATCAGACGGCTCTTTTGATTAATATTTTTCCGACTCTTATTTCTTATCTTCTTTGCTCAGAAAC
TTCTCTCAGGCGAATTCAAGTTTCATAGTTTTGGTCTAGTTTTTGTCCACCGATCTATCTCTTTAGGTGAGTTTTGTTTA
TTTTTTTCGGCTTTATAGTTTGTCTACGCTTCATGTTGTTGTTGTTATTATAATCTTGTGTTTGAATTGAGGTCTTTGAT
CTCGTTTCTTTCTGAATTTAGATATGTGTTATTCGGATTTCAGATCTTTTAAGATCTGGGTTTGGCTTTTTATACAGAAG
AAAATGGTTTTGACTTAAAAAATTAGAGATAGCTCTTACCTCTTACGCTTGAGTCTTGGATCTGTTGATTTTAAAGCTTT
ATAGATCTTACCACAGTTAGAGAATTGTTGTTGACTTTTGTATGATGAGTTCAAATTTGTGAATTGAAGAACAGATCTGA
TGTTGTTTGTGTTTTTCTTTATATGAGAGGTTTCATTACCTTTGTTTTTAAGATCTGTTGAGAAAAGATCCATACTTTAG
AAAAAAATCCAAACATTTGATCTTTTGTATTGGATATCTAATATGGATCTAGAATATAATCAAAGTTATAATGTTTTTGT
ATTATGGTTTGTGACAATTGATGTGTTATCTTTCTTCTTCTTTCTTGTTTTTTTCAGTTGAAACTTATCAGAATGGCTCG
TCCACAAGACCCTCCACGTGGTTTCTTCCCTTTTGGAAACCCCTTCAAAAATCTATCTTCGAAGAACTCGGTACTCTCCT
CAAAGCTTCTCCCACTCCTGAACAATTTTGAGACCAACTTAGCATCTTCTATTAGTAAGCTTGTCCCTAAGGAAAAGAGC
GATATCCTGACTGTCTCATGGATGAAACAAGCTATGGAATCTCTTTGCGAGACACATAATGGTATCAAGACCCTTATAAC
CGATCTTGAGCTTCCTGTATCAGATTGGGAGGATAAATGGGTTGATGTCTATCTTGACATTAGTGTGAAGCTTCTTGATC
TCTGCAATGCCTTTAGCTCTGAGCTTACCCGTCTCAACCAAGGTCATCTCTTACTCCAGTTTGCTCTGCATAACTTGGAG
GCCAACTCTCCTCAGAATCTGTCGAAAGCTCAGTCATCAC
>AT1G01550.1 | chr1:201576-204575 FORWARD LENGTH=3000
TAAACTATAAATGTTTGTACAGATGGTTTTACTTCAAGTGTTCCATCTTCTTGGTATTGAATGTATTATTAGGTTTTTGT
GCAATCGTAGTCGTTTGTATGAGATGCTTTGAAAGTAGTAGTTGTATAAGTAAAGGTTTTACCAACTTATCTATATATAT
TATGAATATCTTTGAAGCTATCAAGATCCCAACATTTATCAACTGCTGCTAGATCCGTATTATCGACAGTTAGATCGAAA
ATTCACAGAGAAAAGAGATCAAAGACTTCAAATCAAACAGAAGATTATCAACTGCTGATATGATTTTCAATATACAGTTA
CATTCGACTAAAAGATTTTAAAATATATTACCGGTTTGATTTTCTTGTTAGCTAGATTATTACATTTCAGTTACGGTTTA
TTCTCGGTTGTGCAAAAATGAAGTTGAATTAGTTCGGTTCGGTTCGGTTGATATTGGGATTGAGTTTGTTCCGGTTACAT
TGACTTGTAGACCAATATGAAGTCGTCGTACTCAGAGAAAAGACGAAGAAAAAAGCAATGTCGTGTGTTGATTTTCACTC
ACGGGTCGTCCGAGAAGACGAAGACTCTTCTTCTTCTGATTTGCCCTTCAAAAGATCCAAACTTTCACACGTTATTCTTT
TCCCTCTTTTTATAAACCCCAACAACCAAACAAGTCTCCAACACGCCAAAATCTCCTCTGTTTCATCTCAAGTTAGTTCA
ATTCAGAATCTTTGAGTTTGAACTTTTTTTTGTTGGGAGAAAGAGAGAAATGTCAATAGAGAAACCATTCTTCGGTGATG
ACAGCAACAGAGGAGTAAGTATCAATGGTGGTCGTTATGTGCAGTATAATGTCTATGGAAATCTCTTTGAAGTTTCTAAA
AAGTATGTTCCTCCTCTTCGTCCTATCGGCAGAGGCGCTTCTGGCATCGTCTGGTTAGCATCTAAAACTGTTGTCTTTTT
TTTTTGAGTTTTTAGCTTTAGAGATGAGACATTTTGTTAAAGGCTAAGTTTGTGCTCAAAACTTGTGATTTCTCATTACT
AGTGAAAATTTTAAATATTTTCTATGTGATAAATATGTTTTGGTTGACCAAAAGAAAGAATTATTTTTCGGTGGGTTTTT
GTAACTTTGCTACTTATCTCATAGTTGATTAAGAGATCATTGTGGTGAATAGAAGTTTTGAAGGATCATTTATTTATCTG
ATTTAGTGCTGCATGGAATTCGGAGACGGGTGAGGAAGTAGCGATCAAGAAGATTGGTAATGCATTTGGCAACATTATCG
ACGCTAAGAGAACTTTGAGAGAGATTAAGCTTCTTAAGCATATGGATCATGACAATGTAAGCTTTTGTCTTATTTTATTT
ATTATTCTCCACATGTTTTCTAGTAATTATCCTGATTCTGGAGTTTATCTCACAGGTCATTGCCATTATAGACATAATAA
GACCACCTCAGCCAGACAACTTCAATGATGTTCACATTGTCTATGAGTTAATGGACACTGATCTTCACCACATTATCCGC
TCTAACCAACCGTTAACTGATGATCATTCACGGGTACGCATTAACCTCTCCTGTGCTTCTTATAGCTCAAGTATCTTCTG
TTTAGGTCAAAGTTTATAATCAGAATCTTTTTGGTTCGAAGGCTATGAAGTTGGGGTTTGATGTATAACCATAAATTTTA
TGTTTTTGCAGTTCTTCCTGTATCAGTTGTTGCGAGGCCTCAAGTATGTGCATTCAGCCAATGTACTGCATCGTGATTTA
AAACCGAGTAACTTGCTCCTGAATGCAAACTGTGACCTCAAGATTGGGGATTTTGGGCTTGCGAGGACTAAATCAGAGAC
AGACTTCATGACAGAATATGTTGTTACACGTTGGTACCGAGCTCCAGAGTTGCTCCTTAATTGCTCAGAATACACTGCAG
CTATCGACATTTGGTCTGTCGGTTGTATACTCGGTGAAATAATGACGCGGGAGCCGTTATTTCCGGGCAGAGATTATGTT
CAGCAGCTTAGACTCATCACTGAGGTAAACTTTTCACTTTTTCACTTGACTATATTATTTCGTTTCAATTTGAAGAAAGA
ACATTGAACTATCCTGTTGCTACGTTTGTTCTGTTTTGGTTCTGTTTTTGTTGTTTGTAGTTTAATGAACAAACTCATGT
ATGGTTTATCTTTTTCATACACAGCTTATAGGCTCACCAGATGATTCAAGCCTAGGATTCTTAAGAAGCGACAACGCTAG
AAGATACGTAAGACAGCTTCCACAGTATCCAAGACAAAACTTTGCCGCTAGATTCCCAAACATGTCGGTCAATGCTGTTG
ATTTGCTGCAGAAAATGCTCGTCTTTGACCCAAACAGACGCATTACAGGTAAAGCAGACGAAAACCTATATATGTTGCAT
TCTCTTTTGATTTTTTCTTTTTATAATACTTTTGAGCTTGTTTTGAGTTGCAGTCGATGAAGCCTTGTGCCACCCTTACT
TAGCACCGCTACACGAATATAACGAGGAACCTGTGTGTGTGAGACCGTTCCATTTTGATTTCGAGCAACCTTCATTGACG
GAAGAGAACATCAAGGAGCTTATATATCGTGAATCAGTCAAGTTTAACCCTTAAGATTCTTAGTGTGTGAGATTTTAAGA
GAATCTTGAAAAGAAACTCGAAATAAGCTTTTTTCTTTCTCTGTTTGTTCATTGATTTTTTTATTTTATTTTTGTTGTTG
TGTGTTCATTGAATTTCTGATATAGTAAAGTTTGTAATGTAAAAACAAAAAAAAAAGTCTATAAATATGAAACAAATACA
AATTCTGAGTAAAGAAGTAACATGTCAAATAAATTTCGGCCCAACACTAGTCTTATCTGATTGGCCCAACACTAGACTGA
ACTGAAAAAAGTAATTTAATGCCTTAAACCTATTTTTGAGATTTAATTTCAGCTCTTATTGACTTCTTTTTATCACGACT
GAAAAAGAAAAAACATATCACGAATATGAAGTAGGTTATG
>AT1G01550.2 | chr1:201576-204575 FORWARD LENGTH=3000
TAAACTATAAATGTTTGTACAGATGGTTTTACTTCAAGTGTTCCATCTTCTTGGTATTGAATGTATTATTAGGTTTTTGT
GCAATCGTAGTCGTTTGTATGAGATGCTTTGAAAGTAGTAGTTGTATAAGTAAAGGTTTTACCAACTTATCTATATATAT
TATGAATATCTTTGAAGCTATCAAGATCCCAACATTTATCAACTGCTGCTAGATCCGTATTATCGACAGTTAGATCGAAA
ATTCACAGAGAAAAGAGATCAAAGACTTCAAATCAAACAGAAGATTATCAACTGCTGATATGATTTTCAATATACAGTTA
CATTCGACTAAAAGATTTTAAAATATATTACCGGTTTGATTTTCTTGTTAGCTAGATTATTACATTTCAGTTACGGTTTA
TTCTCGGTTGTGCAAAAATGAAGTTGAATTAGTTCGGTTCGGTTCGGTTGATATTGGGATTGAGTTTGTTCCGGTTACAT
TGACTTGTAGACCAATATGAAGTCGTCGTACTCAGAGAAAAGACGAAGAAAAAAGCAATGTCGTGTGTTGATTTTCACTC
ACGGGTCGTCCGAGAAGACGAAGACTCTTCTTCTTCTGATTTGCCCTTCAAAAGATCCAAACTTTCACACGTTATTCTTT
TCCCTCTTTTTATAAACCCCAACAACCAAACAAGTCTCCAACACGCCAAAATCTCCTCTGTTTCATCTCAAGTTAGTTCA
ATTCAGAATCTTTGAGTTTGAACTTTTTTTTGTTGGGAGAAAGAGAGAAATGTCAATAGAGAAACCATTCTTCGGTGATG
ACAGCAACAGAGGAGTAAGTATCAATGGTGGTCGTTATGTGCAGTATAATGTCTATGGAAATCTCTTTGAAGTTTCTAAA
AAGTATGTTCCTCCTCTTCGTCCTATCGGCAGAGGCGCTTCTGGCATCGTCTGGTTAGCATCTAAAACTGTTGTCTTTTT
TTTTTGAGTTTTTAGCTTTAGAGATGAGACATTTTGTTAAAGGCTAAGTTTGTGCTCAAAACTTGTGATTTCTCATTACT
AGTGAAAATTTTAAATATTTTCTATGTGATAAATATGTTTTGGTTGACCAAAAGAAAGAATTATTTTTCGGTGGGTTTTT
GTAACTTTGCTACTTATCTCATAGTTGATTAAGAGATCATTGTGGTGAATAGAAGTTTTGAAGGATCATTTATTTATCTG
ATTTAGTGCTGCATGGAATTCGGAGACGGGTGAGGAAGTAGCGATCAAGAAGATTGGTAATGCATTTGGCAACATTATCG
ACGCTAAGAGAACTTTGAGAGAGATTAAGCTTCTTAAGCATATGGATCATGACAATGTAAGCTTTTGTCTTATTTTATTT
ATTATTCTCCACATGTTTTCTAGTAATTATCCTGATTCTGGAGTTTATCTCACAGGTCATTGCCATTATAGACATAATAA
GACCACCTCAGCCAGACAACTTCAATGATGTTCACATTGTCTATGAGTTAATGGACACTGATCTTCACCACATTATCCGC
TCTAACCAACCGTTAACTGATGATCATTCACGGGTACGCATTAACCTCTCCTGTGCTTCTTATAGCTCAAGTATCTTCTG
TTTAGGTCAAAGTTTATAATCAGAATCTTTTTGGTTCGAAGGCTATGAAGTTGGGGTTTGATGTATAACCATAAATTTTA
TGTTTTTGCAGTTCTTCCTGTATCAGTTGTTGCGAGGCCTCAAGTATGTGCATTCAGCCAATGTACTGCATCGTGATTTA
AAACCGAGTAACTTGCTCCTGAATGCAAACTGTGACCTCAAGATTGGGGATTTTGGGCTTGCGAGGACTAAATCAGAGAC
AGACTTCATGACAGAATATGTTGTTACACGTTGGTACCGAGCTCCAGAGTTGCTCCTTAATTGCTCAGAATACACTGCAG
CTATCGACATTTGGTCTGTCGGTTGTATACTCGGTGAAATAATGACGCGGGAGCCGTTATTTCCGGGCAGAGATTATGTT
CAGCAGCTTAGACTCATCACTGAGGTAAACTTTTCACTTTTTCACTTGACTATATTATTTCGTTTCAATTTGAAGAAAGA
ACATTGAACTATCCTGTTGCTACGTTTGTTCTGTTTTGGTTCTGTTTTTGTTGTTTGTAGTTTAATGAACAAACTCATGT
ATGGTTTATCTTTTTCATACACAGCTTATAGGCTCACCAGATGATTCAAGCCTAGGATTCTTAAGAAGCGACAACGCTAG
AAGATACGTAAGACAGCTTCCACAGTATCCAAGACAAAACTTTGCCGCTAGATTCCCAAACATGTCGGTCAATGCTGTTG
ATTTGCTGCAGAAAATGCTCGTCTTTGACCCAAACAGACGCATTACAGGTAAAGCAGACGAAAACCTATATATGTTGCAT
TCTCTTTTGATTTTTTCTTTTTATAATACTTTTGAGCTTGTTTTGAGTTGCAGTCGATGAAGCCTTGTGCCACCCTTACT
TAGCACCGCTACACGAATATAACGAGGAACCTGTGTGTGTGAGACCGTTCCATTTTGATTTCGAGCAACCTTCATTGACG
GAAGAGAACATCAAGGAGCTTATATATCGTGAATCAGTCAAGTTTAACCCTTAAGATTCTTAGTGTGTGAGATTTTAAGA
GAATCTTGAAAAGAAACTCGAAATAAGCTTTTTTCTTTCTCTGTTTGTTCATTGATTTTTTTATTTTATTTTTGTTGTTG
TGTGTTCATTGAATTTCTGATATAGTAAAGTTTGTAATGTAAAAACAAAAAAAAAAGTCTATAAATATGAAACAAATACA
AATTCTGAGTAAAGAAGTAACATGTCAAATAAATTTCGGCCCAACACTAGTCTTATCTGATTGGCCCAACACTAGACTGA
ACTGAAAAAAGTAATTTAATGCCTTAAACCTATTTTTGAGATTTAATTTCAGCTCTTATTGACTTCTTTTTATCACGACT
GAAAAAGAAAAAACATATCACGAATATGAAGTAGGTTATG
>AT1G01560.1 | chr1:203663-206662 FORWARD LENGTH=3000
ACTATCCTGTTGCTACGTTTGTTCTGTTTTGGTTCTGTTTTTGTTGTTTGTAGTTTAATGAACAAACTCATGTATGGTTT
ATCTTTTTCATACACAGCTTATAGGCTCACCAGATGATTCAAGCCTAGGATTCTTAAGAAGCGACAACGCTAGAAGATAC
GTAAGACAGCTTCCACAGTATCCAAGACAAAACTTTGCCGCTAGATTCCCAAACATGTCGGTCAATGCTGTTGATTTGCT
GCAGAAAATGCTCGTCTTTGACCCAAACAGACGCATTACAGGTAAAGCAGACGAAAACCTATATATGTTGCATTCTCTTT
TGATTTTTTCTTTTTATAATACTTTTGAGCTTGTTTTGAGTTGCAGTCGATGAAGCCTTGTGCCACCCTTACTTAGCACC
GCTACACGAATATAACGAGGAACCTGTGTGTGTGAGACCGTTCCATTTTGATTTCGAGCAACCTTCATTGACGGAAGAGA
ACATCAAGGAGCTTATATATCGTGAATCAGTCAAGTTTAACCCTTAAGATTCTTAGTGTGTGAGATTTTAAGAGAATCTT
GAAAAGAAACTCGAAATAAGCTTTTTTCTTTCTCTGTTTGTTCATTGATTTTTTTATTTTATTTTTGTTGTTGTGTGTTC
ATTGAATTTCTGATATAGTAAAGTTTGTAATGTAAAAACAAAAAAAAAAGTCTATAAATATGAAACAAATACAAATTCTG
AGTAAAGAAGTAACATGTCAAATAAATTTCGGCCCAACACTAGTCTTATCTGATTGGCCCAACACTAGACTGAACTGAAA
AAAGTAATTTAATGCCTTAAACCTATTTTTGAGATTTAATTTCAGCTCTTATTGACTTCTTTTTATCACGACTGAAAAAG
AAAAAACATATCACGAATATGAAGTAGGTTATGGTATGGCTAAAAACAAGAGAGTAGGTTATGGGTATATCACCTAAATA
TTTCTATCTTTTCTTTTTAAAATAAACTCGTGAACTTTTTACCTAACTTATCGGTTTATTATGAAAAGTGATATTGATAT
TCACACAAAATCAAATAAATTATAATCAAACATACTGAAATTATATTACCAAAAATAAGCATTGATCATTCGAAAATGGT
AGATTTGACCGGTGCTAATAGATACAGTCAAATATTTTCATGCCGTTTCTTTGTTTGTAAATAAATAAATAAGTACATCC
TCTTAATTAAAAATAAATTAATAGTTGACTAAAATATTCCTTTTTCCATAGGATAAATACTAATATAAAAATCTTTTCAT
CTGCTCCTTTGAAGAGCTTTTAATCTCTTCTCTGAAACCCTCCCCCAGTGACTCACCACCACGACAAAAAAATAAAAAAA
CGGCGTAGTTTCGGTTACTTCGTCGTCGTCTTCCTCATTTCGCCGGAAGAATTATCCGCCATGGGAGACGATAAGAAAGA
TCAGAAGCAGCTTTCTTCATACTTGAAAGCTAAAAACTTTTCATGTGATTCACATTTTTCATTTTATTGGCTAATGTCGA
GGCTAATCTTCTTAATTCTCGCCATTCTCTTCTCTCTTCAATTCGTTTTCTACCCTTTAAATTTCATCTCCTCTTCTTCT
CAACCTCTGATCAAATTCTCTGTTTCACCCGTCGTATCCGGATCCGGGTCGGTTCATGAACCGGACCAAACCGAACTCAA
GCACGTCGTTTTCGGAATCGCCGCCTCTGCGAAATTCTGGAAACACCGTAAAGACTACGTGAAGCTCTGGTGGAAACCAA
ACGGTGAAATGAACGGCGTCGTTTGGTTAGACCAACACATTAACCAAAACGACAACGTTTCGAAAACATTACCTCCGATC
AGAATCTCCTCCGACACGTCTAGGTTTCAGTACAGATACCCAAAGGGTCTCCGATCGGCGATCAGAATCACGAGAATCGT
CTCGGAGACGGTGAGGCTGTTGAACGGAACAGAGTTGGAGAAAAACGTGAGGTGGATTGTGATGGGAGACGACGACACTG
TGTTTTTCCCGGAGAATCTTGTCAAGGTTTTGAGAAAGTACGATCACAATCAGTTTTATTACATCGGAAGCTCGTCGGAG
AGTCATATACAGAATCTCAAGTTCTCTTACGGGATGGCTTATGGAGGAGGAGGGTTCGCGATTAGCTATCCGTTGGCTAA
AGCATTAGAGAAAATGCAAGATCGTTGTATTCAGAGATATTCGGAATTGTACGGCTCCGATGATCGGATTCATGCTTGTA
TGTCGGAACTCGGTGTTCCTTTGACTAAGGAAGTTGGCTTCCATCAGGTTAGTCCTCTGTTTTTATTTTATTTTCCTTCA
ATTAAATTTAATTTCCATTTGAAGATTTTTCCTACATTGTCCTTTTTTTGGGTGAAAACTTAAGTTTTATTTCAGTTTTC
ATAGAGTGTTTTTATTTTAATGTTTGAAGGGTCAAGATCTTAGCTAGGTTTTGTTTAGGAAACAGAATAACTTAAAAATG
CATTTATTATTATTTTAGGCAAAGTCTTTAATCAAACTTCCATATTTTTCATTAACTCACTCATATCTTCTAGTAGATAC
CAAATGCAAAAGCCATTACAAATCATTTATTTTATTAGTGCATTCTGATTTTTTGTTTTTTTTTGTTTTATTAAGACTTA
TGTATATAACACATCATAATAAAACTGAAAACATTTATGTAATTTTAGTAAAATGTATATTTTGTATGGCGATAATCTCG
GCACTCACATAGATCTTAGGTTCACATAAGTCATTGGGATTGTACACTCAAGTCAAATATGTCGTTAGTAGTTTTCGTAC
GTGTTACTCTTACATTCCTCCGTGCATTCACATTATTCAGTTTGTTATTCCTATGATAGATCTAGGAACACATCCTAACC
GAAATCTAAACATAAATCAAACTATTAAGTATCCAATATACATCGATTTTTGAAATCTGTGTCCCCCACTATTTTCTCGA
TCTATACCTATCGCTTATTAGAAAATCATCCTCGACAATT
>AT1G01560.3 | chr1:204036-207035 FORWARD LENGTH=3000
AGCCTTGTGCCACCCTTACTTAGCACCGCTACACGAATATAACGAGGAACCTGTGTGTGTGAGACCGTTCCATTTTGATT
TCGAGCAACCTTCATTGACGGAAGAGAACATCAAGGAGCTTATATATCGTGAATCAGTCAAGTTTAACCCTTAAGATTCT
TAGTGTGTGAGATTTTAAGAGAATCTTGAAAAGAAACTCGAAATAAGCTTTTTTCTTTCTCTGTTTGTTCATTGATTTTT
TTATTTTATTTTTGTTGTTGTGTGTTCATTGAATTTCTGATATAGTAAAGTTTGTAATGTAAAAACAAAAAAAAAAGTCT
ATAAATATGAAACAAATACAAATTCTGAGTAAAGAAGTAACATGTCAAATAAATTTCGGCCCAACACTAGTCTTATCTGA
TTGGCCCAACACTAGACTGAACTGAAAAAAGTAATTTAATGCCTTAAACCTATTTTTGAGATTTAATTTCAGCTCTTATT
GACTTCTTTTTATCACGACTGAAAAAGAAAAAACATATCACGAATATGAAGTAGGTTATGGTATGGCTAAAAACAAGAGA
GTAGGTTATGGGTATATCACCTAAATATTTCTATCTTTTCTTTTTAAAATAAACTCGTGAACTTTTTACCTAACTTATCG
GTTTATTATGAAAAGTGATATTGATATTCACACAAAATCAAATAAATTATAATCAAACATACTGAAATTATATTACCAAA
AATAAGCATTGATCATTCGAAAATGGTAGATTTGACCGGTGCTAATAGATACAGTCAAATATTTTCATGCCGTTTCTTTG
TTTGTAAATAAATAAATAAGTACATCCTCTTAATTAAAAATAAATTAATAGTTGACTAAAATATTCCTTTTTCCATAGGA
TAAATACTAATATAAAAATCTTTTCATCTGCTCCTTTGAAGAGCTTTTAATCTCTTCTCTGAAACCCTCCCCCAGTGACT
CACCACCACGACAAAAAAATAAAAAAACGGCGTAGTTTCGGTTACTTCGTCGTCGTCTTCCTCATTTCGCCGGAAGAATT
ATCCGCCATGGGAGACGATAAGAAAGATCAGAAGCAGCTTTCTTCATACTTGAAAGCTAAAAACTTTTCATGTGATTCAC
ATTTTTCATTTTATTGGCTAATGTCGAGGCTAATCTTCTTAATTCTCGCCATTCTCTTCTCTCTTCAATTCGTTTTCTAC
CCTTTAAATTTCATCTCCTCTTCTTCTCAACCTCTGATCAAATTCTCTGTTTCACCCGTCGTATCCGGATCCGGGTCGGT
TCATGAACCGGACCAAACCGAACTCAAGCACGTCGTTTTCGGAATCGCCGCCTCTGCGAAATTCTGGAAACACCGTAAAG
ACTACGTGAAGCTCTGGTGGAAACCAAACGGTGAAATGAACGGCGTCGTTTGGTTAGACCAACACATTAACCAAAACGAC
AACGTTTCGAAAACATTACCTCCGATCAGAATCTCCTCCGACACGTCTAGGTTTCAGTACAGATACCCAAAGGGTCTCCG
ATCGGCGATCAGAATCACGAGAATCGTCTCGGAGACGGTGAGGCTGTTGAACGGAACAGAGTTGGAGAAAAACGTGAGGT
GGATTGTGATGGGAGACGACGACACTGTGTTTTTCCCGGAGAATCTTGTCAAGGTTTTGAGAAAGTACGATCACAATCAG
TTTTATTACATCGGAAGCTCGTCGGAGAGTCATATACAGAATCTCAAGTTCTCTTACGGGATGGCTTATGGAGGAGGAGG
GTTCGCGATTAGCTATCCGTTGGCTAAAGCATTAGAGAAAATGCAAGATCGTTGTATTCAGAGATATTCGGAATTGTACG
GCTCCGATGATCGGATTCATGCTTGTATGTCGGAACTCGGTGTTCCTTTGACTAAGGAAGTTGGCTTCCATCAGGTTAGT
CCTCTGTTTTTATTTTATTTTCCTTCAATTAAATTTAATTTCCATTTGAAGATTTTTCCTACATTGTCCTTTTTTTGGGT
GAAAACTTAAGTTTTATTTCAGTTTTCATAGAGTGTTTTTATTTTAATGTTTGAAGGGTCAAGATCTTAGCTAGGTTTTG
TTTAGGAAACAGAATAACTTAAAAATGCATTTATTATTATTTTAGGCAAAGTCTTTAATCAAACTTCCATATTTTTCATT
AACTCACTCATATCTTCTAGTAGATACCAAATGCAAAAGCCATTACAAATCATTTATTTTATTAGTGCATTCTGATTTTT
TGTTTTTTTTTGTTTTATTAAGACTTATGTATATAACACATCATAATAAAACTGAAAACATTTATGTAATTTTAGTAAAA
TGTATATTTTGTATGGCGATAATCTCGGCACTCACATAGATCTTAGGTTCACATAAGTCATTGGGATTGTACACTCAAGT
CAAATATGTCGTTAGTAGTTTTCGTACGTGTTACTCTTACATTCCTCCGTGCATTCACATTATTCAGTTTGTTATTCCTA
TGATAGATCTAGGAACACATCCTAACCGAAATCTAAACATAAATCAAACTATTAAGTATCCAATATACATCGATTTTTGA
AATCTGTGTCCCCCACTATTTTCTCGATCTATACCTATCGCTTATTAGAAAATCATCCTCGACAATTATTGTTTTGATTT
TGTGTTGTTGTATCAGATTGATTTATACGGGAAACTTCTGGGCCTATTATCGGCCCATCCACTGGCTCCTCTAGTATCGA
TCCACCATTTAGACTTAGTGGATCCAGTATTCCCAAACATGGGCCGAGTCAACGCCATGAGACGTTTCATGGTCCCCGCA
AAACTCGACTCACCGAGCCTCGCGCAGCAATCAATCTGCTACGACGCGGACCACCGATGGACCGTGTCTGTCTCGTGGGG
ATACACAGTCCAGATCATACGTGGCGTGTTGTCAGCTAGAGAGATGGTGATCCCCACGCGCACGTTCATCGATTGGTACA
AACAGGCAGACGAAAGAAGCTATGCTTTTAACACGCGTCC
>AT1G01560.2 | chr1:204190-207189 FORWARD LENGTH=3000
GATTCTTAGTGTGTGAGATTTTAAGAGAATCTTGAAAAGAAACTCGAAATAAGCTTTTTTCTTTCTCTGTTTGTTCATTG
ATTTTTTTATTTTATTTTTGTTGTTGTGTGTTCATTGAATTTCTGATATAGTAAAGTTTGTAATGTAAAAACAAAAAAAA
AAGTCTATAAATATGAAACAAATACAAATTCTGAGTAAAGAAGTAACATGTCAAATAAATTTCGGCCCAACACTAGTCTT
ATCTGATTGGCCCAACACTAGACTGAACTGAAAAAAGTAATTTAATGCCTTAAACCTATTTTTGAGATTTAATTTCAGCT
CTTATTGACTTCTTTTTATCACGACTGAAAAAGAAAAAACATATCACGAATATGAAGTAGGTTATGGTATGGCTAAAAAC
AAGAGAGTAGGTTATGGGTATATCACCTAAATATTTCTATCTTTTCTTTTTAAAATAAACTCGTGAACTTTTTACCTAAC
TTATCGGTTTATTATGAAAAGTGATATTGATATTCACACAAAATCAAATAAATTATAATCAAACATACTGAAATTATATT
ACCAAAAATAAGCATTGATCATTCGAAAATGGTAGATTTGACCGGTGCTAATAGATACAGTCAAATATTTTCATGCCGTT
TCTTTGTTTGTAAATAAATAAATAAGTACATCCTCTTAATTAAAAATAAATTAATAGTTGACTAAAATATTCCTTTTTCC
ATAGGATAAATACTAATATAAAAATCTTTTCATCTGCTCCTTTGAAGAGCTTTTAATCTCTTCTCTGAAACCCTCCCCCA
GTGACTCACCACCACGACAAAAAAATAAAAAAACGGCGTAGTTTCGGTTACTTCGTCGTCGTCTTCCTCATTTCGCCGGA
AGAATTATCCGCCATGGGAGACGATAAGAAAGATCAGAAGCAGCTTTCTTCATACTTGAAAGCTAAAAACTTTTCATGTG
ATTCACATTTTTCATTTTATTGGCTAATGTCGAGGCTAATCTTCTTAATTCTCGCCATTCTCTTCTCTCTTCAATTCGTT
TTCTACCCTTTAAATTTCATCTCCTCTTCTTCTCAACCTCTGATCAAATTCTCTGTTTCACCCGTCGTATCCGGATCCGG
GTCGGTTCATGAACCGGACCAAACCGAACTCAAGCACGTCGTTTTCGGAATCGCCGCCTCTGCGAAATTCTGGAAACACC
GTAAAGACTACGTGAAGCTCTGGTGGAAACCAAACGGTGAAATGAACGGCGTCGTTTGGTTAGACCAACACATTAACCAA
AACGACAACGTTTCGAAAACATTACCTCCGATCAGAATCTCCTCCGACACGTCTAGGTTTCAGTACAGATACCCAAAGGG
TCTCCGATCGGCGATCAGAATCACGAGAATCGTCTCGGAGACGGTGAGGCTGTTGAACGGAACAGAGTTGGAGAAAAACG
TGAGGTGGATTGTGATGGGAGACGACGACACTGTGTTTTTCCCGGAGAATCTTGTCAAGGTTTTGAGAAAGTACGATCAC
AATCAGTTTTATTACATCGGAAGCTCGTCGGAGAGTCATATACAGAATCTCAAGTTCTCTTACGGGATGGCTTATGGAGG
AGGAGGGTTCGCGATTAGCTATCCGTTGGCTAAAGCATTAGAGAAAATGCAAGATCGTTGTATTCAGAGATATTCGGAAT
TGTACGGCTCCGATGATCGGATTCATGCTTGTATGTCGGAACTCGGTGTTCCTTTGACTAAGGAAGTTGGCTTCCATCAG
GTTAGTCCTCTGTTTTTATTTTATTTTCCTTCAATTAAATTTAATTTCCATTTGAAGATTTTTCCTACATTGTCCTTTTT
TTGGGTGAAAACTTAAGTTTTATTTCAGTTTTCATAGAGTGTTTTTATTTTAATGTTTGAAGGGTCAAGATCTTAGCTAG
GTTTTGTTTAGGAAACAGAATAACTTAAAAATGCATTTATTATTATTTTAGGCAAAGTCTTTAATCAAACTTCCATATTT
TTCATTAACTCACTCATATCTTCTAGTAGATACCAAATGCAAAAGCCATTACAAATCATTTATTTTATTAGTGCATTCTG
ATTTTTTGTTTTTTTTTGTTTTATTAAGACTTATGTATATAACACATCATAATAAAACTGAAAACATTTATGTAATTTTA
GTAAAATGTATATTTTGTATGGCGATAATCTCGGCACTCACATAGATCTTAGGTTCACATAAGTCATTGGGATTGTACAC
TCAAGTCAAATATGTCGTTAGTAGTTTTCGTACGTGTTACTCTTACATTCCTCCGTGCATTCACATTATTCAGTTTGTTA
TTCCTATGATAGATCTAGGAACACATCCTAACCGAAATCTAAACATAAATCAAACTATTAAGTATCCAATATACATCGAT
TTTTGAAATCTGTGTCCCCCACTATTTTCTCGATCTATACCTATCGCTTATTAGAAAATCATCCTCGACAATTATTGTTT
TGATTTTGTGTTGTTGTATCAGATTGATTTATACGGGAAACTTCTGGGCCTATTATCGGCCCATCCACTGGCTCCTCTAG
TATCGATCCACCATTTAGACTTAGTGGATCCAGTATTCCCAAACATGGGCCGAGTCAACGCCATGAGACGTTTCATGGTC
CCCGCAAAACTCGACTCACCGAGCCTCGCGCAGCAATCAATCTGCTACGACGCGGACCACCGATGGACCGTGTCTGTCTC
GTGGGGATACACAGTCCAGATCATACGTGGCGTGTTGTCAGCTAGAGAGATGGTGATCCCCACGCGCACGTTCATCGATT
GGTACAAACAGGCAGACGAAAGAAGCTATGCTTTTAACACGCGTCCTATCGCCAAAAGCGCGTGTCAGCGTCCGCGAGTG
TATTACCTGTCCAACGCGCTTCCTGACTTGGCTTTGCGTAGAACTGCTAGTGAATACGTGAGATGGTACGACATGTGGGA
GCCTGAATGTGACTGGGATATGTCGGATCCTTCGGAATTT
>AT1G01560.4 | chr1:203663-206662 FORWARD LENGTH=3000
ACTATCCTGTTGCTACGTTTGTTCTGTTTTGGTTCTGTTTTTGTTGTTTGTAGTTTAATGAACAAACTCATGTATGGTTT
ATCTTTTTCATACACAGCTTATAGGCTCACCAGATGATTCAAGCCTAGGATTCTTAAGAAGCGACAACGCTAGAAGATAC
GTAAGACAGCTTCCACAGTATCCAAGACAAAACTTTGCCGCTAGATTCCCAAACATGTCGGTCAATGCTGTTGATTTGCT
GCAGAAAATGCTCGTCTTTGACCCAAACAGACGCATTACAGGTAAAGCAGACGAAAACCTATATATGTTGCATTCTCTTT
TGATTTTTTCTTTTTATAATACTTTTGAGCTTGTTTTGAGTTGCAGTCGATGAAGCCTTGTGCCACCCTTACTTAGCACC
GCTACACGAATATAACGAGGAACCTGTGTGTGTGAGACCGTTCCATTTTGATTTCGAGCAACCTTCATTGACGGAAGAGA
ACATCAAGGAGCTTATATATCGTGAATCAGTCAAGTTTAACCCTTAAGATTCTTAGTGTGTGAGATTTTAAGAGAATCTT
GAAAAGAAACTCGAAATAAGCTTTTTTCTTTCTCTGTTTGTTCATTGATTTTTTTATTTTATTTTTGTTGTTGTGTGTTC
ATTGAATTTCTGATATAGTAAAGTTTGTAATGTAAAAACAAAAAAAAAAGTCTATAAATATGAAACAAATACAAATTCTG
AGTAAAGAAGTAACATGTCAAATAAATTTCGGCCCAACACTAGTCTTATCTGATTGGCCCAACACTAGACTGAACTGAAA
AAAGTAATTTAATGCCTTAAACCTATTTTTGAGATTTAATTTCAGCTCTTATTGACTTCTTTTTATCACGACTGAAAAAG
AAAAAACATATCACGAATATGAAGTAGGTTATGGTATGGCTAAAAACAAGAGAGTAGGTTATGGGTATATCACCTAAATA
TTTCTATCTTTTCTTTTTAAAATAAACTCGTGAACTTTTTACCTAACTTATCGGTTTATTATGAAAAGTGATATTGATAT
TCACACAAAATCAAATAAATTATAATCAAACATACTGAAATTATATTACCAAAAATAAGCATTGATCATTCGAAAATGGT
AGATTTGACCGGTGCTAATAGATACAGTCAAATATTTTCATGCCGTTTCTTTGTTTGTAAATAAATAAATAAGTACATCC
TCTTAATTAAAAATAAATTAATAGTTGACTAAAATATTCCTTTTTCCATAGGATAAATACTAATATAAAAATCTTTTCAT
CTGCTCCTTTGAAGAGCTTTTAATCTCTTCTCTGAAACCCTCCCCCAGTGACTCACCACCACGACAAAAAAATAAAAAAA
CGGCGTAGTTTCGGTTACTTCGTCGTCGTCTTCCTCATTTCGCCGGAAGAATTATCCGCCATGGGAGACGATAAGAAAGA
TCAGAAGCAGCTTTCTTCATACTTGAAAGCTAAAAACTTTTCATGTGATTCACATTTTTCATTTTATTGGCTAATGTCGA
GGCTAATCTTCTTAATTCTCGCCATTCTCTTCTCTCTTCAATTCGTTTTCTACCCTTTAAATTTCATCTCCTCTTCTTCT
CAACCTCTGATCAAATTCTCTGTTTCACCCGTCGTATCCGGATCCGGGTCGGTTCATGAACCGGACCAAACCGAACTCAA
GCACGTCGTTTTCGGAATCGCCGCCTCTGCGAAATTCTGGAAACACCGTAAAGACTACGTGAAGCTCTGGTGGAAACCAA
ACGGTGAAATGAACGGCGTCGTTTGGTTAGACCAACACATTAACCAAAACGACAACGTTTCGAAAACATTACCTCCGATC
AGAATCTCCTCCGACACGTCTAGGTTTCAGTACAGATACCCAAAGGGTCTCCGATCGGCGATCAGAATCACGAGAATCGT
CTCGGAGACGGTGAGGCTGTTGAACGGAACAGAGTTGGAGAAAAACGTGAGGTGGATTGTGATGGGAGACGACGACACTG
TGTTTTTCCCGGAGAATCTTGTCAAGGTTTTGAGAAAGTACGATCACAATCAGTTTTATTACATCGGAAGCTCGTCGGAG
AGTCATATACAGAATCTCAAGTTCTCTTACGGGATGGCTTATGGAGGAGGAGGGTTCGCGATTAGCTATCCGTTGGCTAA
AGCATTAGAGAAAATGCAAGATCGTTGTATTCAGAGATATTCGGAATTGTACGGCTCCGATGATCGGATTCATGCTTGTA
TGTCGGAACTCGGTGTTCCTTTGACTAAGGAAGTTGGCTTCCATCAGGTTAGTCCTCTGTTTTTATTTTATTTTCCTTCA
ATTAAATTTAATTTCCATTTGAAGATTTTTCCTACATTGTCCTTTTTTTGGGTGAAAACTTAAGTTTTATTTCAGTTTTC
ATAGAGTGTTTTTATTTTAATGTTTGAAGGGTCAAGATCTTAGCTAGGTTTTGTTTAGGAAACAGAATAACTTAAAAATG
CATTTATTATTATTTTAGGCAAAGTCTTTAATCAAACTTCCATATTTTTCATTAACTCACTCATATCTTCTAGTAGATAC
CAAATGCAAAAGCCATTACAAATCATTTATTTTATTAGTGCATTCTGATTTTTTGTTTTTTTTTGTTTTATTAAGACTTA
TGTATATAACACATCATAATAAAACTGAAAACATTTATGTAATTTTAGTAAAATGTATATTTTGTATGGCGATAATCTCG
GCACTCACATAGATCTTAGGTTCACATAAGTCATTGGGATTGTACACTCAAGTCAAATATGTCGTTAGTAGTTTTCGTAC
GTGTTACTCTTACATTCCTCCGTGCATTCACATTATTCAGTTTGTTATTCCTATGATAGATCTAGGAACACATCCTAACC
GAAATCTAAACATAAATCAAACTATTAAGTATCCAATATACATCGATTTTTGAAATCTGTGTCCCCCACTATTTTCTCGA
TCTATACCTATCGCTTATTAGAAAATCATCCTCGACAATT
>AT1G01570.2 | chr1:207436-210435 FORWARD LENGTH=3000
AATTATTTATCTTTTATAGCGTTTTCTTGTTACCAATCGTATTTTTGAAATTTCGAGCTTATGTTTTAACAGCAATTTCG
AGCTTGTAAATTATTTCTTAAAACTTTTTTTAATCTTTATTGACCTCTAGGAGGACTATTATTAATGAGTTTATTATAGC
CGAAAGATGTTTTGGGGTAGTGGGCTTAGCCCATTAATATATTGACGATTTAAAATGTAAATATATTCGATGCTAAAAGG
ACCGAATGTACATTATCGAATAAAACAAAAAAAAAAATATAAACATGTAAAGTCAAAACTTAAGTGTGATGAATGTAATG
ATGATGAGGAAGAAAGAAGATGAATGGGAATGGGCCTGATTCATCTTTTCCTCGTTGGCTTTAAAATTGACATATTTTGT
TGACACGCGTGAGATTTCGTAGACGGAGGCGACACTGACACACATAAGCCGACATCTGACACGTGTATTTTACACACGTA
CGTAATACGGTCACGAACCGGCGAACCTACCAAAACCGAACACGAACCAGATTCCTTACAACCATCCAATTTGGGAGGTC
TCATATCTTCTTCAACCCGTACGTCGTCGCTTTTTCTTTGTCTTAGAGCAAGCGTTTTAATTATTATTGCGTCATTAATA
GGAATATATTTTGTATGACTCTTGTTGCTAATGTTAGGGAATTTTATTGGCTTGAATTTGATATTGAATAATGATTTTAT
TTTATTTATATAAAACAATATGTTGTTTGTTTAATGATATCTAAATTTAATATGTTAGCGTTACTCAATATTTTATTTAA
TTTTATATGGTTTTTTACACGGATTTTAATTCATCTTTGATTGAAATTTTAACAAATGTCAATCAGTTTTCAAACTAATA
ATGCAAAAGCTTAAATGTGAAAGTAATTTTTTTTTTGGACAAATGCTTTAAATATTATAGGTAAATTCTATATGTTTGAT
TTTAAAGTTAATAAATTCTATATTCAAAAAAAAAATCCTTATAAATTATAAAGTACACCACCAATAACCTCTTTAAGTTA
ACTATTATAGTATTATGTTTAGAATGTAGTTGGACATGTTTTATCCGATTAATACCAATTAGAATAGTTAATTATCAAGT
ACACGCTATGAGCCTATGAGCAAGAGAAGGCAGCATGGTCCTTGGCCTCTTTCTCAAGTCAAAATGTATTTTAATAATCA
TACATGCTGTAAACTTCAAATTCCTACTTTTTCAGAGTAAACAAAAAAAAATCAGAAATCGTAAACATATCCCCATCCCT
GAATACTTAACCGTTTGACATTGAGAGTACACGTACAGGAATATCTAGATTGATTAGGTATATATAATATTTTGTATTAA
TAATTTAAAAAAAAAAGTAATTATCATTACCAGAACTAGCTAGTTGACATCTCACTACTTATGAGTATTTTCTAAACGCA
AAAGATTATGTTAGGTGAGTTACGTGAGTAGTGCGCAGTAATGCAATTTGGTTAACGCTGTTCAATACAAATTTGAAACT
AGTTGAATCCAGCAAAAAAAAAAAAAAAATTGGCTTCCAAAATATTGTTACCATAAATTCATAAACTTTCGTTAAACTTA
AAGTGATTTATACACATAGTATATTCAAATATCGATAAATGTATTTTGCTAATCAAATCGTATATTCTTTTATACCAGTT
TTTTAACGTCATCTCGCCAAAACAACAACAAATAGATGTAAAATAATGAAAGAAAACAAAAAACAAGATCCATGGGGAAG
AGTCACATGCATGGAGCATGCAACTAGCTTACTTCATCCAATTCCCACTCAAAATTCTCTCTTTATATATACACTTTCTC
TACCACTACTTCCCTCAAAACAAGCTAACTCGATCCTTCTCACTAAAGCGATCGTACCGATCTTAATATCTTTAGCGAGC
GAGAGAGAGAGAGATAGAAATCCTGAGAGGAAAGAGAGGATGGAGATCGAAAAAAGCAATAACGGTGGTTCGAACCCATC
TGCAGGAGAAGAATTTAAGGATATGATTAAGGGAGTGACTAAGTTCTTGATGATGGTGATTTTCCTTGGAACCATCATGC
TTTGGATCATGATGCCAACACTAACCTATCGAACCAAGTGGTTGCCACATCTGCGTATCAAGTTTGGAACATCCACTTAT
TTTGGTGCCACAGGTAACTGAATGATCAATAATTCCCATTTTTTAACTGAATCATAAATCATGTTGACGCAATAGTTTCC
AAATTTTAACGCATCTTTTTTTCATCAGCCCACGCAATTTGATTTAAAATAAAATACTAAAATTCATTTTTCTTGGTTTG
CACGGCAGGGACGACGCTTTTCATGTATATGTTCCCAATGATGGTCGTAGCTTGTTTGGGATGTGTCTATCTTCACTTCA
AGAATCGAAAGTCGCCACACCATATCGATAGGTACAAATTAATCAGTCAACTTTTAGGTATATAAACTGCATCACTTTCT
TTGATTACAACTTGTTGCTCTTAATCGGAAAAAGGGAGACGAAGGGAGGAGTGTGGAGTAAACTAAGAAAGCCAATGTTA
GTGAAGGGGCCATTAGGAATAGTCTCAGTGACTGAGATCACCTTCTTGGCGATGTTTGTGGCTCTTCTTCTCTGGTGCTT
TATCACTTATTTGCGCAATAGCTTCGCCACTATCACTCCTAAATCAGCTGCCGCACATGACGAATCTTTGTAAGCTTTTC
TTTTTCTTCTTTCGCCGTCTAAAATATATAATTAGTCCACTAATTTCGCTTTGTTAGTCGAAATTATGGATCAGGTTCAT
ATACTTCAAGATTAATTAATCAGTCCATCAACAGTAGATTCTGTGCTTGATTTCTTTTTAAAATCTCCTGACAAATTATT
AATAAAAAGGAACAATTTTCTTTGTAAAATACTTAACATAGTTAATCGGTTGATCACATATGAATTAAGGTGGCAAGCGA
AGCTGGAATCAGCGGCGCTAAGGTTAGGACTGATCGGAAA
>AT1G01570.1 | chr1:207436-210435 FORWARD LENGTH=3000
AATTATTTATCTTTTATAGCGTTTTCTTGTTACCAATCGTATTTTTGAAATTTCGAGCTTATGTTTTAACAGCAATTTCG
AGCTTGTAAATTATTTCTTAAAACTTTTTTTAATCTTTATTGACCTCTAGGAGGACTATTATTAATGAGTTTATTATAGC
CGAAAGATGTTTTGGGGTAGTGGGCTTAGCCCATTAATATATTGACGATTTAAAATGTAAATATATTCGATGCTAAAAGG
ACCGAATGTACATTATCGAATAAAACAAAAAAAAAAATATAAACATGTAAAGTCAAAACTTAAGTGTGATGAATGTAATG
ATGATGAGGAAGAAAGAAGATGAATGGGAATGGGCCTGATTCATCTTTTCCTCGTTGGCTTTAAAATTGACATATTTTGT
TGACACGCGTGAGATTTCGTAGACGGAGGCGACACTGACACACATAAGCCGACATCTGACACGTGTATTTTACACACGTA
CGTAATACGGTCACGAACCGGCGAACCTACCAAAACCGAACACGAACCAGATTCCTTACAACCATCCAATTTGGGAGGTC
TCATATCTTCTTCAACCCGTACGTCGTCGCTTTTTCTTTGTCTTAGAGCAAGCGTTTTAATTATTATTGCGTCATTAATA
GGAATATATTTTGTATGACTCTTGTTGCTAATGTTAGGGAATTTTATTGGCTTGAATTTGATATTGAATAATGATTTTAT
TTTATTTATATAAAACAATATGTTGTTTGTTTAATGATATCTAAATTTAATATGTTAGCGTTACTCAATATTTTATTTAA
TTTTATATGGTTTTTTACACGGATTTTAATTCATCTTTGATTGAAATTTTAACAAATGTCAATCAGTTTTCAAACTAATA
ATGCAAAAGCTTAAATGTGAAAGTAATTTTTTTTTTGGACAAATGCTTTAAATATTATAGGTAAATTCTATATGTTTGAT
TTTAAAGTTAATAAATTCTATATTCAAAAAAAAAATCCTTATAAATTATAAAGTACACCACCAATAACCTCTTTAAGTTA
ACTATTATAGTATTATGTTTAGAATGTAGTTGGACATGTTTTATCCGATTAATACCAATTAGAATAGTTAATTATCAAGT
ACACGCTATGAGCCTATGAGCAAGAGAAGGCAGCATGGTCCTTGGCCTCTTTCTCAAGTCAAAATGTATTTTAATAATCA
TACATGCTGTAAACTTCAAATTCCTACTTTTTCAGAGTAAACAAAAAAAAATCAGAAATCGTAAACATATCCCCATCCCT
GAATACTTAACCGTTTGACATTGAGAGTACACGTACAGGAATATCTAGATTGATTAGGTATATATAATATTTTGTATTAA
TAATTTAAAAAAAAAAGTAATTATCATTACCAGAACTAGCTAGTTGACATCTCACTACTTATGAGTATTTTCTAAACGCA
AAAGATTATGTTAGGTGAGTTACGTGAGTAGTGCGCAGTAATGCAATTTGGTTAACGCTGTTCAATACAAATTTGAAACT
AGTTGAATCCAGCAAAAAAAAAAAAAAAATTGGCTTCCAAAATATTGTTACCATAAATTCATAAACTTTCGTTAAACTTA
AAGTGATTTATACACATAGTATATTCAAATATCGATAAATGTATTTTGCTAATCAAATCGTATATTCTTTTATACCAGTT
TTTTAACGTCATCTCGCCAAAACAACAACAAATAGATGTAAAATAATGAAAGAAAACAAAAAACAAGATCCATGGGGAAG
AGTCACATGCATGGAGCATGCAACTAGCTTACTTCATCCAATTCCCACTCAAAATTCTCTCTTTATATATACACTTTCTC
TACCACTACTTCCCTCAAAACAAGCTAACTCGATCCTTCTCACTAAAGCGATCGTACCGATCTTAATATCTTTAGCGAGC
GAGAGAGAGAGAGATAGAAATCCTGAGAGGAAAGAGAGGATGGAGATCGAAAAAAGCAATAACGGTGGTTCGAACCCATC
TGCAGGAGAAGAATTTAAGGATATGATTAAGGGAGTGACTAAGTTCTTGATGATGGTGATTTTCCTTGGAACCATCATGC
TTTGGATCATGATGCCAACACTAACCTATCGAACCAAGTGGTTGCCACATCTGCGTATCAAGTTTGGAACATCCACTTAT
TTTGGTGCCACAGGTAACTGAATGATCAATAATTCCCATTTTTTAACTGAATCATAAATCATGTTGACGCAATAGTTTCC
AAATTTTAACGCATCTTTTTTTCATCAGCCCACGCAATTTGATTTAAAATAAAATACTAAAATTCATTTTTCTTGGTTTG
CACGGCAGGGACGACGCTTTTCATGTATATGTTCCCAATGATGGTCGTAGCTTGTTTGGGATGTGTCTATCTTCACTTCA
AGAATCGAAAGTCGCCACACCATATCGATAGGTACAAATTAATCAGTCAACTTTTAGGTATATAAACTGCATCACTTTCT
TTGATTACAACTTGTTGCTCTTAATCGGAAAAAGGGAGACGAAGGGAGGAGTGTGGAGTAAACTAAGAAAGCCAATGTTA
GTGAAGGGGCCATTAGGAATAGTCTCAGTGACTGAGATCACCTTCTTGGCGATGTTTGTGGCTCTTCTTCTCTGGTGCTT
TATCACTTATTTGCGCAATAGCTTCGCCACTATCACTCCTAAATCAGCTGCCGCACATGACGAATCTTTGTAAGCTTTTC
TTTTTCTTCTTTCGCCGTCTAAAATATATAATTAGTCCACTAATTTCGCTTTGTTAGTCGAAATTATGGATCAGGTTCAT
ATACTTCAAGATTAATTAATCAGTCCATCAACAGTAGATTCTGTGCTTGATTTCTTTTTAAAATCTCCTGACAAATTATT
AATAAAAAGGAACAATTTTCTTTGTAAAATACTTAACATAGTTAATCGGTTGATCACATATGAATTAAGGTGGCAAGCGA
AGCTGGAATCAGCGGCGCTAAGGTTAGGACTGATCGGAAA
>AT1G01580.2 | chr1:212811-215810 FORWARD LENGTH=3000
TTGCGTATATAACTCTGTTTTCACTATGTGTTGTGCAATTTGCTTGAGTTGCAAGTTAATAAGGTGGCCCTGTGATTTGA
CCTATCTTTGTGTGCTTTACATTGACTTTTCCTGTTTTTTGTTTTTCTTTATCCTCTTCTAGGAATATTCAGTGTTAAAA
AAAAAACTTCCTTTCAAAAGTTCCGGAATATCCTTTTTTTGTTTGTAACACAAGGCATACAGCTTTTGTAAATTGTAAAT
GTTGAAATATAATACTCATGTTGGGTCATATATATGATTTTATCTCTATTTTTCAGTTAAACATACTTACGAAAAAGTCA
ATTTGCTCGAAACGAGTTGGGTTATACACAGATGTGAGCTACATGTAAATTAATATTTGGATCTATCAGAATTTATCTGT
CAAATACAGAAATACTATCTTGCAGATAGCACAAATTACCTAATTGTTGGTTAAAAAGACAAGAAGAAGTTACGTGAACA
TAAAAAAAAAAAACCGTTTCAATTGACATGTCACTAATTATTCGATTTAAGTAAGAGGAAGTACAAGAACAAATTAAAGA
ACTCACCTATATATACATCCGTTTATTTAAAATCTGTGTTATTGTGTAACTCTGCTACAATTTAGTGGGTAACTAACAAA
AAATATCATGGTTAAATTTGGTGTTCTGAGGAAATTTAATGTAAAATTCATAAATTTACGTGTGATTTTTTGATAATTGA
TTATTCAAAACTCAGTACAAGGAATAAAATCGAAAAAGAAAAAAAAACGAAAAGATAATAGAAATATACGTCTACACGCA
TCGGCGTACAAACTCAATGATTCTGCTTTCCGTTGAATTTGCTAATTTTAAGCCCAAAACTATAGAATTGCGTTTTCAAT
GTGAAATGAGGAAATTACACACTTTACCTAGACTCTTCCACGAGTCAAGCCTGTTTTGTAAGTCAGCAGTAAAATGAAGC
TGTAAATCACAAATTAATTATAAAAAGATTCAATTATAATTTCTCTGGATAATATTATTATTTTAAAATAATAATAAAAT
AATTTCTTATTGGTTTATTCACCAGACCATATTTTCATATAAATTTAATTATTATTTTAAGAAAATAATATTATGCATAG
AAAAATGACTTAAATATCATTTCTTTTATATAAGAGTATATTATTTTATATATATACTCTATATCTTTAAACATCTCAAG
TTCTCAACATATTTAATTATTGGATCTTTTCTGCATTTAGCATAAAACTACTAATTACATTGGTGTAATTAGCATATATA
TATGCTGGAAAAAAATATCTTTCTATATATATGCTGGAAACAAATATAGCACATATATATGGGTTTTGTAAAATTCATTG
CAAACTCCATTTCGCTTTGTTTTTTCTTCTCATTTCTTGGAAGTTCATCTCTGGTGCCATGGGAGTAGGAGAAATGAATA
AGGAAGTGATTGATAAGGTGATTAAGTTCTTGATGATGGTGATTTTGATGGGGACTATAGTGATCTGGATTATGATGCCA
ACTTCTACCTACAAGGAAATCTGGTTAACCTCTATGCGTGCCAAGCTCGGCAAATCGATATACTATGGGAGACCAGGTAA
TTTCACTCGATACAGATCTAAAATTATTTATACGAATCCGTTACATATAATGGTTTTCTTATATTATAGGAGTGAATCTT
TTGGTTTACATGTTCCCGATGATTCTACTGGCTTTTCTGGGATGTATCTACCTTCACTTGAAGAAATCAACAACTGTTAA
TCAATTTAACAGGTAATTAAAAGCTAACGACTGCTCACTCTTTAGTTAACAGCTTTTAGTTTTTTTTGTTAATATAGATT
CTTTTTATTAGTTTATTTTATTTTCATTTTTTTGTAAAATTTAAAGCGGAGTGGAGAAGAAGAGAGCCAAGTTTGGTGCA
TTGAGAAGACCAATGTTAGTGAACGGACCGTTAGGAATAGTGACAGTAACTGAGGTTATGTTCTTGACGATGTTCATGGC
TCTTCTTCTTTGGAGCTTAGCTAATTACATGTACAGGACGTTTGTCAACGTCACTTCTGAATCAGCAGCAACTGACGGAA
ATAACCTGTAAGTTTTAATTTATATAATGAGTTTTGTGCATGAACATAATTATTTTGTACGTATATGTAAATTCTTCATA
TTTAGTGATCAATCTAGATTCAATCCTATTTGCAGGGAATATTTTCTTTCCTGATAATATTGTGAGATATATGATGAAAA
TAAGAGTATAAATGAACTTTTCTATTTTTCACTGATATAATGATGCATCTTAAATTTATTGGGAAATTCTCATAAATTAA
TTTTTTCTTATAAGTTTTTTTAATTGATTGACCCATAATTTTCATAATCACTCATATCATATCTTTAACAATATGTCCTT
TTTATAAACAACTTTTGCAAAATGACATTGACATGTACCATTAGTTAAGCTATGTGACAAAACAAGTTTGGCTTTTTGTG
TTTGTTTTATGGCAAAACTAAAAAAGATGGCAAGCGAGGCTGGATTTAATAGCAGTACGGATAGGTATAGTAGGGAACAT
ATGCTTGGCGTTCTTGTTCTATCCAGTGGCTCGTGGCTCGTCGTTGCTGGCTGCAGTGGGGCTTACGTCTGAGTCAAGCA
TCAAGTACCATATATGGTTGGGGCACTTGGTCATGATCATATTCACCAGCCATGGTCTTTGTTACTTTATCTATTGGATA
TCCAAGAATCAATTAGTCTCAAAGGTCACTCTTTTTCTTTTTTACATTATTCGTCGATATTGCTCTATAATTAATGCCCT
AATTAATCGTTCGTGTAAATAGATGTTGGAGTGGGATAGGACCGCTGTCTCGAATTTAGCCGGAGAGATAGCTCTGGTGG
CTGGACTTATGATGTGGGTCACCACATATCCTAAGATAAGGAGGAGATTGTTCGAAGTCTTCTTCTATAGTCATTATCTC
TATATCGTCTTCATGCTCTTCTTCGTCTTCCACGTCGGCA
>AT1G01580.1 | chr1:212811-215810 FORWARD LENGTH=3000
TTGCGTATATAACTCTGTTTTCACTATGTGTTGTGCAATTTGCTTGAGTTGCAAGTTAATAAGGTGGCCCTGTGATTTGA
CCTATCTTTGTGTGCTTTACATTGACTTTTCCTGTTTTTTGTTTTTCTTTATCCTCTTCTAGGAATATTCAGTGTTAAAA
AAAAAACTTCCTTTCAAAAGTTCCGGAATATCCTTTTTTTGTTTGTAACACAAGGCATACAGCTTTTGTAAATTGTAAAT
GTTGAAATATAATACTCATGTTGGGTCATATATATGATTTTATCTCTATTTTTCAGTTAAACATACTTACGAAAAAGTCA
ATTTGCTCGAAACGAGTTGGGTTATACACAGATGTGAGCTACATGTAAATTAATATTTGGATCTATCAGAATTTATCTGT
CAAATACAGAAATACTATCTTGCAGATAGCACAAATTACCTAATTGTTGGTTAAAAAGACAAGAAGAAGTTACGTGAACA
TAAAAAAAAAAAACCGTTTCAATTGACATGTCACTAATTATTCGATTTAAGTAAGAGGAAGTACAAGAACAAATTAAAGA
ACTCACCTATATATACATCCGTTTATTTAAAATCTGTGTTATTGTGTAACTCTGCTACAATTTAGTGGGTAACTAACAAA
AAATATCATGGTTAAATTTGGTGTTCTGAGGAAATTTAATGTAAAATTCATAAATTTACGTGTGATTTTTTGATAATTGA
TTATTCAAAACTCAGTACAAGGAATAAAATCGAAAAAGAAAAAAAAACGAAAAGATAATAGAAATATACGTCTACACGCA
TCGGCGTACAAACTCAATGATTCTGCTTTCCGTTGAATTTGCTAATTTTAAGCCCAAAACTATAGAATTGCGTTTTCAAT
GTGAAATGAGGAAATTACACACTTTACCTAGACTCTTCCACGAGTCAAGCCTGTTTTGTAAGTCAGCAGTAAAATGAAGC
TGTAAATCACAAATTAATTATAAAAAGATTCAATTATAATTTCTCTGGATAATATTATTATTTTAAAATAATAATAAAAT
AATTTCTTATTGGTTTATTCACCAGACCATATTTTCATATAAATTTAATTATTATTTTAAGAAAATAATATTATGCATAG
AAAAATGACTTAAATATCATTTCTTTTATATAAGAGTATATTATTTTATATATATACTCTATATCTTTAAACATCTCAAG
TTCTCAACATATTTAATTATTGGATCTTTTCTGCATTTAGCATAAAACTACTAATTACATTGGTGTAATTAGCATATATA
TATGCTGGAAAAAAATATCTTTCTATATATATGCTGGAAACAAATATAGCACATATATATGGGTTTTGTAAAATTCATTG
CAAACTCCATTTCGCTTTGTTTTTTCTTCTCATTTCTTGGAAGTTCATCTCTGGTGCCATGGGAGTAGGAGAAATGAATA
AGGAAGTGATTGATAAGGTGATTAAGTTCTTGATGATGGTGATTTTGATGGGGACTATAGTGATCTGGATTATGATGCCA
ACTTCTACCTACAAGGAAATCTGGTTAACCTCTATGCGTGCCAAGCTCGGCAAATCGATATACTATGGGAGACCAGGTAA
TTTCACTCGATACAGATCTAAAATTATTTATACGAATCCGTTACATATAATGGTTTTCTTATATTATAGGAGTGAATCTT
TTGGTTTACATGTTCCCGATGATTCTACTGGCTTTTCTGGGATGTATCTACCTTCACTTGAAGAAATCAACAACTGTTAA
TCAATTTAACAGGTAATTAAAAGCTAACGACTGCTCACTCTTTAGTTAACAGCTTTTAGTTTTTTTTGTTAATATAGATT
CTTTTTATTAGTTTATTTTATTTTCATTTTTTTGTAAAATTTAAAGCGGAGTGGAGAAGAAGAGAGCCAAGTTTGGTGCA
TTGAGAAGACCAATGTTAGTGAACGGACCGTTAGGAATAGTGACAGTAACTGAGGTTATGTTCTTGACGATGTTCATGGC
TCTTCTTCTTTGGAGCTTAGCTAATTACATGTACAGGACGTTTGTCAACGTCACTTCTGAATCAGCAGCAACTGACGGAA
ATAACCTGTAAGTTTTAATTTATATAATGAGTTTTGTGCATGAACATAATTATTTTGTACGTATATGTAAATTCTTCATA
TTTAGTGATCAATCTAGATTCAATCCTATTTGCAGGGAATATTTTCTTTCCTGATAATATTGTGAGATATATGATGAAAA
TAAGAGTATAAATGAACTTTTCTATTTTTCACTGATATAATGATGCATCTTAAATTTATTGGGAAATTCTCATAAATTAA
TTTTTTCTTATAAGTTTTTTTAATTGATTGACCCATAATTTTCATAATCACTCATATCATATCTTTAACAATATGTCCTT
TTTATAAACAACTTTTGCAAAATGACATTGACATGTACCATTAGTTAAGCTATGTGACAAAACAAGTTTGGCTTTTTGTG
TTTGTTTTATGGCAAAACTAAAAAAGATGGCAAGCGAGGCTGGATTTAATAGCAGTACGGATAGGTATAGTAGGGAACAT
ATGCTTGGCGTTCTTGTTCTATCCAGTGGCTCGTGGCTCGTCGTTGCTGGCTGCAGTGGGGCTTACGTCTGAGTCAAGCA
TCAAGTACCATATATGGTTGGGGCACTTGGTCATGATCATATTCACCAGCCATGGTCTTTGTTACTTTATCTATTGGATA
TCCAAGAATCAATTAGTCTCAAAGGTCACTCTTTTTCTTTTTTACATTATTCGTCGATATTGCTCTATAATTAATGCCCT
AATTAATCGTTCGTGTAAATAGATGTTGGAGTGGGATAGGACCGCTGTCTCGAATTTAGCCGGAGAGATAGCTCTGGTGG
CTGGACTTATGATGTGGGTCACCACATATCCTAAGATAAGGAGGAGATTGTTCGAAGTCTTCTTCTATAGTCATTATCTC
TATATCGTCTTCATGCTCTTCTTCGTCTTCCACGTCGGCA
>AT1G01590.1 | chr1:217305-220304 FORWARD LENGTH=3000
ATTTTAAATTCAGACTGATGTTTTATCATAGATGTTTGGGTTACAAAAGAACTAGGTGGCTTCGAGAGTTCATAACTCTA
AACATGTCCTAGTACTAATTTATCCGTCTCCGGTCTCCTAGTAGACTAGTACTAATATTAAAATGTGAAGCGATATATGA
GTCACATGTTGGCAGGATTTAAAGTTTGACAGATCTATATGCGGTGGATACGAGTTCGGTTAGCTGAAATTTGTAGAACA
AGCATTTATGTCATGAACGTTTCTGAATGGTTTTATAATGGTAATTAGTGAATGGTTTAAGACATTCTTTAGGCAGTCAT
GTAGTTTTGTAATATCAAGGAAAATTGGCTTGGCTCTGAATATGATTTTTTTTTCTGAATTGGCTTGTTCGAATCCTCAA
GATGATTTTTTGAAATGTAAAGTTGCATTTTCTGATATAATTTTTTTTTGTTGCCTTTTATAAATAATCATCTTTTCTTT
AACATTTGGTTGCCTTTTATTAAAAATCATCTTTTCTGATTTTTTTTGGTCAACTAATGTAACACCTTTTCTTTAACATT
TTTTTTAAAAAAATAAAACGCAAATGAAGTCATGGTAACCCTTTTGACTTTCACAATACCATTCAGTGACATCTTTCTTA
CTTAATATTCCGCTGTCATGTCCCACTTTGGTTAACATTTGAGGAATTTCATCAGTAAAAATCGAAAAGATATAAAGGCA
TCAAAGGAGAAACCTTAAAAAGTCAAAATAGAGACACAAGAAGTGTTTCTTTGTAGGCTTAGATGAGAAGAAGAAACTAA
GGAAACTGTATTCCTAAAGTAAATACTACTTCCTTCATTCCTATGATAATCAATTATTAAAAGATATGGAGTCGCTTACC
AAATCATAAAACCGGTAACCCAAATCTAGGAAATTTTATTGTGGAATAAATAACAAAGCCTTTATTTTATTTAAATAGAA
CAAGATAAAACACCAAAAATAATAGCTATGTTCTGAAGTCTTGACCAAACTACTGATACGGGATCTCACCTAGATTACTT
ACAATGTAGGTGTAAACCGAGTTTTTAACCAAACTAAAACGAATTAAGCGACAATTAGTTACGGAAGCTTAAACTCTACA
TAGATTGATAGATTAAAAAACCCTTGAACAAAAAAAGAATCCAAATTCAGCTTGAAGTAGATTCAACCAAACCGAAATAA
TTTTTTAAAAATATGAATTTTGTTTCAGTTTGAATTTCATTTGATTTTCCAAAAATTCACAAACCAAACCAAAAACTGAA
TATCACTTGTAGCTGTACCTATAAATTATTAGAGCATTAAATCTATCTCACCACCGCCAAACTCAACGTGTGTTAATCTT
TTAACCCTAAACTTCTAAATTAAAAAATAGACGACTTTTTTACTTATTTCTTCTTCTTCCCCACCATCTTTTTTTGTGCT
CTATGTTCTCAACTAATCTCATTTAATTCACCACATACAGCTGCATCAAACATATATATATATGCATGTATTTATGTACT
TATACACATACATACATATGATCATTTAATGAAATTCATTAAATGAAACTATTCCTTTCGCTGCAAAATTAGGTACCAGT
AAAGCATAAACACCACTTTACCACTTCTTGAATTCCAAATCTGAAAGCTCTGTCATTATATATGTATAAACCAATTTAAA
CATATACATGTCTCACCGATAACAACGGAGGTTCATTAATGAGGGTTTGATTATGATACTTACGAGTGACAGATTGTGAA
TATCAAAGAGAAGCTTCTTCCTCCCTTTTTTCTCCCTATAAATTTCCGTAGAAAAATCATTCATTCGCATCTCTTCTCTT
CTCAAAAATCACCACATTTCTTTACTTCTCTGGGAAACAATAATAAAAGAGCTACATGGAAATATCCAATGCCATGCTTC
TTGTAGCGATCGTAACAGGGTATTGGCTATGGTTCAAGAGGATCTCACGGTGGCTAAAGGGTCCACGTGTCTGGCCTCTG
TTGGGTAGTCTTCCTGGTCTGATAGAGCAACGTGACAGGATGCATGAATGGATCACCGAGAACCTTCGTGCGTGCGGCGG
CACTTACCAGACTTGTATCTTTGCCGTGCCTTTCTTGGCTAAGAAGCAAGGTCTCGTGACTGTCACGTGTGACCCTAAGA
ATCTCGAACACATGCTCAAGACCCGGTTCGATAACTACCCTAAAGGTCCTACATGGCAATCCGTCTTCCACGATCTCCTG
GGTCAAGGTATTTTCAACTCCGACGGTGACACCTGGCTCTTCCAACGCAAAACCGCCGCTCTTGAATTCACAACAAGGTA
CCTAACCGCTCGGTTTAATCCCTTGAGTGAATTTCACGGTTTTAATTATTACATTTGACCCAATCGAATTGGTAAATTGC
TCCGGTTTATTAATACTTATAGTCGGTTCGGTATTGTTATGATGCAGGACGTTGCGGCAAGCCATGGGTAGGTGGGTAAA
CCGAGGAATTAAGCTCCGGTTCTGTCCGATTCTTGCAACGGCTCAAGACAATGCAGAACCAGTTGATCTCCAAGACTTAA
TACTACGGCTCACATTCGACAACATTTGCGGATTGGCGTTCGGTAAGGACACACGAACCTGCGCACCGGGGCTTCCCGAG
AATGGCTTTGCCTCGGCATTCGATCGAGCCACCGAAGCCTCGCTTCAACGGTTTATCATACCGAAGTTTATGTGGAAGCT
GAAGAAATGGCTTGGGCTCGGTTTAGAAGTAAGCTTGAGCCGAAGCTTAGGAGAAATCGATGAATATCTTGCTGCTGTTA
TAAATACACGTAAGCAAGAACTGATGAGTCAGCAAGAAAGTGGAACCCACCAGAGACACGACGATCTCCTCTCGCGTTTC
ATGATGAAGAAAACAGAATCTTACAGTGACACGTTTCTCCAACACGTGGCGCTTAACTTTATCCTAGCTGGACGTGACAC
GTCATCAGTTGCGCTGAGCTGGTTCTTCTGGCTTATCACG
>AT1G01600.1 | chr1:220995-223994 FORWARD LENGTH=3000
CAAGGCCAATCACGTCCCTGATTTATTCATATACACTTTTTTTCTTTAATTCCAAAAGAAAACACTTGAACAAAAATACA
GCTTGTAATTTTTGTTCAATATGAAATTGTAAGCAATATACTCCAGCCGACAAAAAAAAGAAAGAAAAAGCAATATACTC
CAATTAGTAATTTTACCGGGTTCTTTTCTTTTTCTATTTTTTTGCAAACCTTTTTATTTTCTTTATGGGAAATTATTGTA
AGCAAATCATATACGTTTATATAGTCTAAAATAAATACATTTTACTTCGTACTAGCTACATAACTAAGTCCTATTATACT
TGAATGTATCTATCAACAAGTGTGTTAAGTTGCCTACCAAAAAAAAAAAAAACAAGTGTGTTAAGTTTCACGTGAAAACA
AAAGGAAACTAGAAAAATTGATCCAGAGCCATGATCAAGGTGGAAATTGATCGTAAGCAGGTACATTGGATAAAAGATTA
AGCACAAACTCTCTAAATATCTATGCAGTTCTAATGCAATTTCACTTTGTATTTCAAGTGTGAACCCTAAATCATTATGT
TTCCAAAATCAAAATTTCACTCCTCTAGCAGAAGAAAGAAGAAGAAGTTGTTGAATCCGTCCCCATCGCCAATGGTAGGA
TCGAGTCCGCCACTGCGGTTCTTCCACGAGCAACTCAACGCCCTTCTAATGAAAAGAGTCGAGAATGTGTTTTTCTCTAT
GATATCTTATAATACAAGGTGAGTTTACAAATCATTCATAGTTAAGGCAAGGGGAAATGGTACACTACATGTACGTACTT
TGATTCAAATGTAGTTTCATTATCCAGTGCATATTCAACAAAACATTTTCCTCGAACAATACATGAAAAAAAACAAAAAA
AAAAGTAATTGGGAAAACCCGAAAGACCTAACTTCACTCCCAAGCAAAATAGCAGCAACCAGACTAGCTGGATTATTACT
CCATGGACTTGGTCTTATTGATAGACTCAACCTTTCCGTCGTTGCCTCCAAGCAACAGATACTTATCCTTCCTTGTAAGT
TCAGTACATTCGAACCCCAAAACTCCACCGATCACCTTCTGAACGTAATTAGCCACCTCAAAAGGAGTCTTGCCACCACC
GTTTACCGTCATTTCTTCGGGCAAACGGTCCAAGAAAGTGGCCTCGTAGCTAGGTCGGGGGTTCATGAAGAAGAAGTACG
GATCCCAGAATTTCACACCTCTAACTGTCGTCCCGTTGAACATCCCTTGCTTGCAGTTCATGGCCACAGGCACGATCCGG
TCGCTCAGCTCTGCAAATAGAGCACTGAACCTTAGTAGATATGGTTCTCTACACGTTGTGCCTTCAGGACAGATCACCAA
ATCACCTGTTGCAAAATAAATAAAAAAGAGTTACAAAGATAGGAATTATGTGTGTATAAAGATCAGAAAAATTTGTGTTT
TCTGTAGATGGAATGTGTATGATTCTATAATATTAATGTTACATAAAAAATCAAAACTCAGGTGATAGCTTTTATTTTCA
GAACAGAGATAATGTGATAATAATGAAACCAAATAAATGTGTAGAAAACCAGAGTAAAAACAGAGATACTCTGCTTTTCT
ATAACGATAATTGAGCATGGAAAATACCTTTCTCGAGGAGTTGCCTCATGCGGGCTGCGTCAGCGACACGGTCTCGGGTC
AGAGCAACAGCAGGAATGGGTGAGAGCATCAGGGAGAGGCGAGAGACACTATAAGTGACACATGTGATCTTACGGCCGAG
AGCAATGGCGATGATAATGGGGTCAAGGGCGGTGCGGTGGTTGAGAACGTAGAGGTTTCCAGGTTTTCCGGGGGAAGGAG
GTGGAGGACGGTGGCCACGGATTGTGAGGTGAATGCCGAGGATCTCGTAAGTGTAGCGGACGAAGCGTTCGGGTAAAGGG
AGGTTGAAGTAGACGCGGAAGACAGAGAGCATGAAGCCGAAAGGAAGCCAAAGGTAAATGATTAAGGCGTTTAATGGGGT
CGGACGTTGGACAAGACGGCCATCATGGAAGATTATGCGGTTCTTGAGACTCTCTATAGGGACTGTTGTGGCTGATTTGG
TCTCATGCACCATGTAACCTTCCTGTTAACATATCATATAATAAGAATCATTCTGAAATTCACGATTATTATGGTAAGAA
ATGTTGTAAAATACTATTGAACTTTCAAACATTGACATATCGGATCATTCATTAAATGGACCGTCCAACTTATGTGGTGA
TGGTAGTTGGTGATAGGTTGGAAGCATTTATGAAAACTATTATTCTATTCTGTTATCTACTTTTTGTCACTCTCAGTGAT
TACTTTCCTCTACTTAAATTCACTTATACGTGTATGTGTTTTGAAACTATGGATTTTATCATCCTAAAACATTATTCTAG
ATTTTTATGAAATCATGTGTATCCCATAGATCATGTGAATCCTCTCCACACCGCATTTAAGTAGTTAGTTCTTTAATTAA
TTACCACCTAAATCAGGTTTAAGCAACGTAAACTGGATATGCAAAATGAAACGAGAGAGGAGAGAGATAGAGAAACCTTG
CAAATGGACATGAAATCGTGATCGGAGGTGCGGTCACCGAGGCCAAGATCCGGTGAGTCATCGCCGAACTCTTTCAAGAT
GGCTAATCTCTTGAGATCACCAACAAGAACACCAGGCTTTTTCACAAAACCAGTAGCTTTCATCGTTTTGGGGTTAACTT
CAATCTCTGTTCCCAAAACTTTATCTCCTCCCAAATAGTCTTTGACGAATGGCTCAACCATCACTATCGGATTCGCAGTC
ACCACTACTTTCCTCTTCTTACATTTATCAAACACCTCAAAACTATCTTTCCTCACATCCGCCGCGTAAAACCTAACATT
TGAAAACGAAGATTAAAAATCGAAAGGGTTCCAAAATCGAAAAGAATAAAGATCCGGTGATTGTGGTTACCGTGTAAGAA
CGGCGCGAGAGACGAGTTCGATGTTCTTGATCTTGATACC
>AT1G01610.1 | chr1:218950-221949 REVERSE LENGTH=3000
TAATCCAGCTAGTCTGGTTGCTGCTATTTTGCTTGGGAGTGAAGTTAGGTCTTTCGGGTTTTCCCAATTACTTTTTTTTT
TGTTTTTTTTCATGTATTGTTCGAGGAAAATGTTTTGTTGAATATGCACTGGATAATGAAACTACATTTGAATCAAAGTA
CGTACATGTAGTGTACCATTTCCCCTTGCCTTAACTATGAATGATTTGTAAACTCACCTTGTATTATAAGATATCATAGA
GAAAAACACATTCTCGACTCTTTTCATTAGAAGGGCGTTGAGTTGCTCGTGGAAGAACCGCAGTGGCGGACTCGATCCTA
CCATTGGCGATGGGGACGGATTCAACAACTTCTTCTTCTTTCTTCTGCTAGAGGAGTGAAATTTTGATTTTGGAAACATA
ATGATTTAGGGTTCACACTTGAAATACAAAGTGAAATTGCATTAGAACTGCATAGATATTTAGAGAGTTTGTGCTTAATC
TTTTATCCAATGTACCTGCTTACGATCAATTTCCACCTTGATCATGGCTCTGGATCAATTTTTCTAGTTTCCTTTTGTTT
TCACGTGAAACTTAACACACTTGTTTTTTTTTTTTTTGGTAGGCAACTTAACACACTTGTTGATAGATACATTCAAGTAT
AATAGGACTTAGTTATGTAGCTAGTACGAAGTAAAATGTATTTATTTTAGACTATATAAACGTATATGATTTGCTTACAA
TAATTTCCCATAAAGAAAATAAAAAGGTTTGCAAAAAAATAGAAAAAGAAAAGAACCCGGTAAAATTACTAATTGGAGTA
TATTGCTTTTTCTTTCTTTTTTTTGTCGGCTGGAGTATATTGCTTACAATTTCATATTGAACAAAAATTACAAGCTGTAT
TTTTGTTCAAGTGTTTTCTTTTGGAATTAAAGAAAAAAAGTGTATATGAATAAATCAGGGACGTGATTGGCCTTGTTAAA
CCACTGCAACTCCCGTATTTAAGTAAACGGCGACGCCTTCACCAATAACGCCGTTACATTGACCGTTAGAGACACCGTCG
CTCTTCTTCACCACTAGACTCTTTATGATTCCTTGGAGATCTCTCTTATACAGATTCACCAGAAGTCCGTTCTTCATAAA
TAGCGTCAACGACATCTTCTGCTCCACTTTATGTCCCGGAACCACCGTAAGCCGGTGACGGAGAAGCACCGCTGCCGCTA
TTGTTTTCATCTGAAGATACGCCAGATCTTTCCCCAAGCAGATCCTTGGTCCAGCATTGAACGCCACGAACCGATATTGA
TCGTGATTGATAAATTTTCCGTCGATCGGAGAAATCCATCTCTCCGGATTGAATTCCAGACAATCTTCTCCCCAAGTCGA
CTTCATCCTCCCCGCCGCGTAAATCGAGTACGTCACCGATGATCCCGCCGGAACGAAGGTCCCATCTGGTAAAACGTCGT
CGTTCTCGACGTGTTTTGAATCTTCCGGCACCGATGGGTAAAGCCTGAGCGTCTCCGAGATCGCCGCCTTCAGGTAAACC
AAACGGTCGATTTCGTCGAACCCTAGAGGCTCCTCAGTCCACGACGCGACGTCATCAGTGCCACGTGTCTCGATCAGGAC
GGAGCAGATCTCGCGGACGATTTTATCCTCGACGGTTGGATGCATCGTGATAAGCCAGAAGAACCAGCTCAGCGCAACTG
ATGACGTGTCACGTCCAGCTAGGATAAAGTTAAGCGCCACGTGTTGGAGAAACGTGTCACTGTAAGATTCTGTTTTCTTC
ATCATGAAACGCGAGAGGAGATCGTCGTGTCTCTGGTGGGTTCCACTTTCTTGCTGACTCATCAGTTCTTGCTTACGTGT
ATTTATAACAGCAGCAAGATATTCATCGATTTCTCCTAAGCTTCGGCTCAAGCTTACTTCTAAACCGAGCCCAAGCCATT
TCTTCAGCTTCCACATAAACTTCGGTATGATAAACCGTTGAAGCGAGGCTTCGGTGGCTCGATCGAATGCCGAGGCAAAG
CCATTCTCGGGAAGCCCCGGTGCGCAGGTTCGTGTGTCCTTACCGAACGCCAATCCGCAAATGTTGTCGAATGTGAGCCG
TAGTATTAAGTCTTGGAGATCAACTGGTTCTGCATTGTCTTGAGCCGTTGCAAGAATCGGACAGAACCGGAGCTTAATTC
CTCGGTTTACCCACCTACCCATGGCTTGCCGCAACGTCCTGCATCATAACAATACCGAACCGACTATAAGTATTAATAAA
CCGGAGCAATTTACCAATTCGATTGGGTCAAATGTAATAATTAAAACCGTGAAATTCACTCAAGGGATTAAACCGAGCGG
TTAGGTACCTTGTTGTGAATTCAAGAGCGGCGGTTTTGCGTTGGAAGAGCCAGGTGTCACCGTCGGAGTTGAAAATACCT
TGACCCAGGAGATCGTGGAAGACGGATTGCCATGTAGGACCTTTAGGGTAGTTATCGAACCGGGTCTTGAGCATGTGTTC
GAGATTCTTAGGGTCACACGTGACAGTCACGAGACCTTGCTTCTTAGCCAAGAAAGGCACGGCAAAGATACAAGTCTGGT
AAGTGCCGCCGCACGCACGAAGGTTCTCGGTGATCCATTCATGCATCCTGTCACGTTGCTCTATCAGACCAGGAAGACTA
CCCAACAGAGGCCAGACACGTGGACCCTTTAGCCACCGTGAGATCCTCTTGAACCATAGCCAATACCCTGTTACGATCGC
TACAAGAAGCATGGCATTGGATATTTCCATGTAGCTCTTTTATTATTGTTTCCCAGAGAAGTAAAGAAATGTGGTGATTT
TTGAGAAGAGAAGAGATGCGAATGAATGATTTTTCTACGGAAATTTATAGGGAGAAAAAAGGGAGGAAGAAGCTTCTCTT
TGATATTCACAATCTGTCACTCGTAAGTATCATAATCAAACCCTCATTAATGAACCTCCGTTGTTATCGGTGAGACATGT
ATATGTTTAAATTGGTTTATACATATATAATGACAGAGCT
>AT1G01620.2 | chr1:222986-225985 REVERSE LENGTH=3000
TTTGATTTCTTTCTTTATAAAACTTCATTGTTGCATCTTGGTTTGTAATTGAGCTTGAAAATATTTGAGAGATCTGGATC
ATGTGTTTATTTTAATTAATGGACTTGTCTTTTTCTTATTTGCTGTGGATGATCTGGTTTTATCGTTAAATGGAGTTTGA
TATTATGATTGATTTGGTACGATTTTAATTTTGCTTTTGTCGTTAGACTCGAGAAATTTTCAAGAGGAATTTGTTAATTT
GATTTTCTTCTGGTTTGGTTCGGTACAAATTGAGTAAGATCCATATTGTTTCGGCTTGGTTTCTCGGGTCATCGACTCAA
CTAGTTTACGTGGTATTTAGCCCATATTTACATTGGGCCTCTTGCGCACTCTTTATGGGCCACGTTAACCAAGTGGGTAT
TAAGCCCATTTACATTGGGCCTTTTTCGCACTCTTTATGGATACAACTAGTATCCCATAATATGTCCATCAACGGCATCA
CTCCACCTTAATTTGTTGCGATAGATAGCCAACCAAGTTGAGATAAAACATTCTTACTTATTCTACAATAACCTCGTCAA
AGTGGATTACCTACCCACTGCTTCACACCTTTTTTTTTTTTTAGTTTTTACTTTTCAGTTTCATATCTTCAAAGTGAATG
TTTATGATAAGTTTGTTATCTTCTTGGAAATAAATTCTATTTCATAATTTTCATTGTACATAATTGCATGCATATTTTGG
TAATTTATCTCAAACACACATATATGTATACACGCATAAGTCACTTTTCTTTGTAAGCTAAGGTTCACGTGATGCAGTTT
CAATTTCCATAGCGTGTAAGTAGTTATTATACTCATACTAGGGGAATACTGTTACACTCATATCCGTAAGTATGAATGCA
TATGGCTCAATGGCTCTCCAACTCCCAACTATTTTACCGTTTTATTAATATACCATTGACATTTGAGTGACCATCCATGA
TACGCGGACAAAGAAAAAGAAAACCGTCTTAATCCCTTAATTATTATAAATTAAGGAGTTAATTATTTAAACCTAGTATA
AAGTCAATTAACTCAATTAGCATTATAACTCTGTCGACGGCTCCTTGATACGTAAATATTGCAATCAAAATTAAATGCTA
CCAATATATAAAAGTCATTTTCATATAATTAACTTGGTCAGGCGGCCGTCGACTTTAATGTTTCACGTATAGTTGGATAC
TATATAGTATATACACACAATGCCAACCCACATATTATAAATTTATAATAACTCACCCAATTAATTATACAGCCTTCCAT
TTAGGTGAACTACTAAACTACTTTCTTTCATGTCAATCAACAAAAAGAAAGTAACTGAACCGCGTGTGACCAAAATTATA
TTTATGTATACACCAAATTCCATCATCTAATAAATACCCTAATCAAATAATCACTCATATTAACTTAAATATATTAGAAA
AAAATAAGTGTCAATTGAAACCTTTGTTACGAATCATGTGATGTGAACATTTAATTTCTCATGGAGATAAAGAAATAAGA
AGGGTTAATTTTGTAAAGATTGAAAGTTTAAGGATAATTTCGTAAATAGTTAATATTAATTGGACTGAAAAGTTATTTAG
TCAGTTGAGCGATAAACAACCACTGGAAGGCGCATTTAAAACCCCAAGGACCTTCCCTCTCTTTCTTTCCAAATCTCTCT
TTATCTCTCTTTCTCTGTTTACTAAATCGCCAGTATTCGCCGCAAGAAAGATGTCTCCGGCGAAGAAGAGCCGAAGTTTT
CCTCCGATAAGCGAGTGTAAAAGCAGAGAGTATGATTCGATCGCTGCGGATCTCGACGGGACTCTGCTTCTGTCAAGAAG
CTCTTTCCCTTACTTCATGCTGGTGGCCATTGAAGCAGGTAGTCTCTTCCGTGGATTGATCCTTCTTCTTTCTCTTCCCA
TCGTCATCATCGCTTATCTCTTCGTCTCCGAATCTCTCGGAATCCAAATCCTTATCTTCATCTCCTTCGCCGGTATCAAG
ATCAAGAACATCGAACTCGTCTCTCGCGCCGTTCTTACACGGTAACCACAATCACCGGATCTTTATTCTTTTCGATTTTG
GAACCCTTTCGATTTTTAATCTTCGTTTTCAAATGTTAGGTTTTACGCGGCGGATGTGAGGAAAGATAGTTTTGAGGTGT
TTGATAAATGTAAGAAGAGGAAAGTAGTGGTGACTGCGAATCCGATAGTGATGGTTGAGCCATTCGTCAAAGACTATTTG
GGAGGAGATAAAGTTTTGGGAACAGAGATTGAAGTTAACCCCAAAACGATGAAAGCTACTGGTTTTGTGAAAAAGCCTGG
TGTTCTTGTTGGTGATCTCAAGAGATTAGCCATCTTGAAAGAGTTCGGCGATGACTCACCGGATCTTGGCCTCGGTGACC
GCACCTCCGATCACGATTTCATGTCCATTTGCAAGGTTTCTCTATCTCTCTCCTCTCTCGTTTCATTTTGCATATCCAGT
TTACGTTGCTTAAACCTGATTTAGGTGGTAATTAATTAAAGAACTAACTACTTAAATGCGGTGTGGAGAGGATTCACATG
ATCTATGGGATACACATGATTTCATAAAAATCTAGAATAATGTTTTAGGATGATAAAATCCATAGTTTCAAAACACATAC
ACGTATAAGTGAATTTAAGTAGAGGAAAGTAATCACTGAGAGTGACAAAAAGTAGATAACAGAATAGAATAATAGTTTTC
ATAAATGCTTCCAACCTATCACCAACTACCATCACCACATAAGTTGGACGGTCCATTTAATGAATGATCCGATATGTCAA
TGTTTGAAAGTTCAATAGTATTTTACAACATTTCTTACCATAATAATCGTGAATTTCAGAATGATTCTTATTATATGATA
TGTTAACAGGAAGGTTACATGGTGCATGAGACCAAATCAGCCACAACAGTCCCTATAGAGAGTCTCAAGAACCGCATAAT
CTTCCATGATGGCCGTCTTGTCCAACGTCCGACCCCATTA
>AT1G01620.1 | chr1:222986-225985 REVERSE LENGTH=3000
TTTGATTTCTTTCTTTATAAAACTTCATTGTTGCATCTTGGTTTGTAATTGAGCTTGAAAATATTTGAGAGATCTGGATC
ATGTGTTTATTTTAATTAATGGACTTGTCTTTTTCTTATTTGCTGTGGATGATCTGGTTTTATCGTTAAATGGAGTTTGA
TATTATGATTGATTTGGTACGATTTTAATTTTGCTTTTGTCGTTAGACTCGAGAAATTTTCAAGAGGAATTTGTTAATTT
GATTTTCTTCTGGTTTGGTTCGGTACAAATTGAGTAAGATCCATATTGTTTCGGCTTGGTTTCTCGGGTCATCGACTCAA
CTAGTTTACGTGGTATTTAGCCCATATTTACATTGGGCCTCTTGCGCACTCTTTATGGGCCACGTTAACCAAGTGGGTAT
TAAGCCCATTTACATTGGGCCTTTTTCGCACTCTTTATGGATACAACTAGTATCCCATAATATGTCCATCAACGGCATCA
CTCCACCTTAATTTGTTGCGATAGATAGCCAACCAAGTTGAGATAAAACATTCTTACTTATTCTACAATAACCTCGTCAA
AGTGGATTACCTACCCACTGCTTCACACCTTTTTTTTTTTTTAGTTTTTACTTTTCAGTTTCATATCTTCAAAGTGAATG
TTTATGATAAGTTTGTTATCTTCTTGGAAATAAATTCTATTTCATAATTTTCATTGTACATAATTGCATGCATATTTTGG
TAATTTATCTCAAACACACATATATGTATACACGCATAAGTCACTTTTCTTTGTAAGCTAAGGTTCACGTGATGCAGTTT
CAATTTCCATAGCGTGTAAGTAGTTATTATACTCATACTAGGGGAATACTGTTACACTCATATCCGTAAGTATGAATGCA
TATGGCTCAATGGCTCTCCAACTCCCAACTATTTTACCGTTTTATTAATATACCATTGACATTTGAGTGACCATCCATGA
TACGCGGACAAAGAAAAAGAAAACCGTCTTAATCCCTTAATTATTATAAATTAAGGAGTTAATTATTTAAACCTAGTATA
AAGTCAATTAACTCAATTAGCATTATAACTCTGTCGACGGCTCCTTGATACGTAAATATTGCAATCAAAATTAAATGCTA
CCAATATATAAAAGTCATTTTCATATAATTAACTTGGTCAGGCGGCCGTCGACTTTAATGTTTCACGTATAGTTGGATAC
TATATAGTATATACACACAATGCCAACCCACATATTATAAATTTATAATAACTCACCCAATTAATTATACAGCCTTCCAT
TTAGGTGAACTACTAAACTACTTTCTTTCATGTCAATCAACAAAAAGAAAGTAACTGAACCGCGTGTGACCAAAATTATA
TTTATGTATACACCAAATTCCATCATCTAATAAATACCCTAATCAAATAATCACTCATATTAACTTAAATATATTAGAAA
AAAATAAGTGTCAATTGAAACCTTTGTTACGAATCATGTGATGTGAACATTTAATTTCTCATGGAGATAAAGAAATAAGA
AGGGTTAATTTTGTAAAGATTGAAAGTTTAAGGATAATTTCGTAAATAGTTAATATTAATTGGACTGAAAAGTTATTTAG
TCAGTTGAGCGATAAACAACCACTGGAAGGCGCATTTAAAACCCCAAGGACCTTCCCTCTCTTTCTTTCCAAATCTCTCT
TTATCTCTCTTTCTCTGTTTACTAAATCGCCAGTATTCGCCGCAAGAAAGATGTCTCCGGCGAAGAAGAGCCGAAGTTTT
CCTCCGATAAGCGAGTGTAAAAGCAGAGAGTATGATTCGATCGCTGCGGATCTCGACGGGACTCTGCTTCTGTCAAGAAG
CTCTTTCCCTTACTTCATGCTGGTGGCCATTGAAGCAGGTAGTCTCTTCCGTGGATTGATCCTTCTTCTTTCTCTTCCCA
TCGTCATCATCGCTTATCTCTTCGTCTCCGAATCTCTCGGAATCCAAATCCTTATCTTCATCTCCTTCGCCGGTATCAAG
ATCAAGAACATCGAACTCGTCTCTCGCGCCGTTCTTACACGGTAACCACAATCACCGGATCTTTATTCTTTTCGATTTTG
GAACCCTTTCGATTTTTAATCTTCGTTTTCAAATGTTAGGTTTTACGCGGCGGATGTGAGGAAAGATAGTTTTGAGGTGT
TTGATAAATGTAAGAAGAGGAAAGTAGTGGTGACTGCGAATCCGATAGTGATGGTTGAGCCATTCGTCAAAGACTATTTG
GGAGGAGATAAAGTTTTGGGAACAGAGATTGAAGTTAACCCCAAAACGATGAAAGCTACTGGTTTTGTGAAAAAGCCTGG
TGTTCTTGTTGGTGATCTCAAGAGATTAGCCATCTTGAAAGAGTTCGGCGATGACTCACCGGATCTTGGCCTCGGTGACC
GCACCTCCGATCACGATTTCATGTCCATTTGCAAGGTTTCTCTATCTCTCTCCTCTCTCGTTTCATTTTGCATATCCAGT
TTACGTTGCTTAAACCTGATTTAGGTGGTAATTAATTAAAGAACTAACTACTTAAATGCGGTGTGGAGAGGATTCACATG
ATCTATGGGATACACATGATTTCATAAAAATCTAGAATAATGTTTTAGGATGATAAAATCCATAGTTTCAAAACACATAC
ACGTATAAGTGAATTTAAGTAGAGGAAAGTAATCACTGAGAGTGACAAAAAGTAGATAACAGAATAGAATAATAGTTTTC
ATAAATGCTTCCAACCTATCACCAACTACCATCACCACATAAGTTGGACGGTCCATTTAATGAATGATCCGATATGTCAA
TGTTTGAAAGTTCAATAGTATTTTACAACATTTCTTACCATAATAATCGTGAATTTCAGAATGATTCTTATTATATGATA
TGTTAACAGGAAGGTTACATGGTGCATGAGACCAAATCAGCCACAACAGTCCCTATAGAGAGTCTCAAGAACCGCATAAT
CTTCCATGATGGCCGTCTTGTCCAACGTCCGACCCCATTA
>AT1G01630.1 | chr1:230676-233675 FORWARD LENGTH=3000
TTATAGGTCTTACTACGGCCCACCTCTATTTCCAAATTATTACTTACTAGTATTATTTTTTATTTGAATAAAATGAAAAA
CATATTGAGTGTCGCCAAATGCCAACAATTATATATTTACTGTCAAAGAAGCTAAAAGATATAATATTGAAAACACCTTT
AAATTTCATGTAATTTTTCATAATTATCTATCTACTGTGATCTAGCCATAATACTTCGGCAACTATACAATTTCAGTCTA
GCTTGCTGTTGCTCTTCCCTGCAAATCTAACACACAACTTGTTCCAACTAGAATTCTAAACCAAAACAACAAAATAATAT
AAAAGAGGTTTAATTTATGAAGGGTACATTGAAAAAAAGAAAACACCTTGAATTGATAATCCATAAAACAAGTCTTTACT
AATATTTTCACTCTTATTAGAAAGAAAAGAAGAAACCATCAAATCCCCTTTGGCAAGTGAGATCGATCCACTTACACAAG
CTGTTTGTTCACCAGATGCGTGGGCGAGTATTACCATTTAGAGGAGCTCCATGATCTTTGGCTTTGGCTTTGGTCTCTCT
CAGATAAGCCCGAGTGATCTCCACGCTTAGATCCGGGTTCCTCTGCACAAACGTCTCATATTTCATGGGAACAACCACTT
CTTCCATATGTTTGACAATATGATTGATAGCCGCGTCTTTCAAGATTGTGTCACAAGGTATACTGGCGAGCTCTAAGATG
TCTAGGACGTTCCTAGAGCTCAGAGATGCGATGAAATGGTTACGGCATACGTCTTGCAGATATGAAATGTCGTACTTATC
TGCAGCCAGATATAGGGATCGGTATTGATTGTATGGAGCTTTTAGGTTACCGCTGTAGAGGAACTCGAGAAGAGATTTGA
GTTCGTCGTGGGACAAATCAGGGAGAGTGATTGATTCCTCGGGGGAGGTCTTGCATTCATCAGAATCTAACATGTTCCTG
AAGACCTTTGATCTTGCCGCCTAGAACAAAAACAGATTTATTCAGTCGTATCATGATCCAGTGTTATCATATCATATCTA
AATATAGTAATGTCTTGAGACTAGAACTGTGACATTAATATAAAAGCAAAATGTAAATCATCTGTTACCAGAACGGCTTT
GTGGGTAGGTATGGGTGGAGCTTCTTCACCAGGTTTAACGAGAACATCAGTATGCATTTGCTCCTTGAATGAGACAACAA
GACCACCGAGGAAAGCCGCCTTTTGCTCTGCTTCTGTCATTAGTTTATTCAAACTAATGTCACAACCAAAAAGCTTTAGT
ATGTAGTATTACTTGGCCAAACAGAGAACGAAATACCAAGAAGATCAAAGTTAACCATACATGCCACAATTGTTTATTTT
AATCAACAAATCTTAAGAGTAGTAGTAGAGAGGTTCTCTATTCATAAGATCAATATTGTAAATTTGTGATCCTCCCCTAA
GCTTTAAAACTCTAATCAAAGCTTTAAAATTTGAAAGTATTGTTCTGGCTAATAGTTATCCAAGGATATGGTATCGAATC
TTAAAACGCCACTCTCCGAAATTTTAAAACTCAAACAGAAAGACCACTCACACAAAACGAAAATTCAATCAAGCCACCGA
TCATATTCTCAAATTTCATGATGATTTTAAAACAACCCTTTTCCAAGGGTTTGTCATGCAATTCTCAAAGAAAACAAAAA
GAAGAAGAGAAATTAGGAAAGTAGAATGATAGTGTATATTACCGACTGATAGCGAGATCGGCTGCTTCCTCTATAGATTC
GGTACGATGATCTGAGAGACTCTGAACTTGACTTGATGATTACTTTACTTGTGATATCGATATAATTTAAGATTATATTT
TTAGTGGAGCAATATTTATTATCAAAAAAATTCGGAAAAGCAAATGTTTAAAGCGAAAGTTTAGGTGAATATCGGATTTT
GAAATATCACTAGAATTTTTTTAAGATCTTTTCCAGCATTTTAACTATAGGTCCAACGTGCTCTAATGGGTCACCGGTAT
CGGCCCATAACAAACCAACAACAACAACTTCTGATTTATTTTCAAGACTCGTTTTTTTTTCTTTTCTTTTCAGTTAAGCT
AGACTTTTATCAACATCAACTTTATATTAGAAGTGTTAGCATCAGTTTTTATTACTATCAGTCATATTAATGAAAAATTT
TAGTTGCTACTATATATAATTCCTCTAAAAAACTTGTGACCCTTTTACATTAGTAATCTGTAAAATACTAGTTGGACATA
TGTATGTTATAGAAGAAAATCTGATCATCATGACTCAGGAAAAGAAGCCAAGTCTATTCATGGTTTCATGTCTAATAATA
GAGAGAAACTAGCAAGAGAGGTTAAAAGAGTTATTTAAGGCAAATGTGGTATGGGCTCTCCTGTCTAGTTGTGTGAAAGC
GTACAGAGACATATATATTGACCTAAGAAGGGGTGTGTTGTATTAACAATAAAAAAAAACTAGAGGATCATCTGATTTTT
ATCTGTTCCCATCTGATACATAGCAGGTTGTTTTAAGACGATTGAGGTTGAAGACGAACGTGAGGGCATGGCCTGTCGGG
TTCCCCTGTTGTCCACAGCGTCTTCAAGTCACCTCTCTTGTGACCCAACACGAACAAAGTACCTGACACATTGCACCACA
AACCATTCTTAGTTTCAAAACATACATAGCTTTTGGTTCCAAAACATCTGTTGTGGGTTCAGTGTTCTTACCTAGTATGA
ATGGGACGATGTAAAGCAGAGCCGGTTGCCCATGTCCGTCCATCAAGTTTAGAGCTATGTATGTTATGAGAAGACCTGTG
ATTGTCAAGAATCATATTAAAAAACCTTTACTAGATTTCTTATTCGTTTCTCCCCTACGTGAGGGATCATACCTAGACCA
TAAGCAGACATTGTCCCAAGGAAGTACCCTGACTTTAGCCTCTTGTTCGCCAGCCAGTCGTACCTGCAGAACGGTGCACG
ATTTTGATCGGATTTAACATTAGATTAAGGTACTTATCAT
>AT1G01640.1 | chr1:228164-231163 REVERSE LENGTH=3000
ACAAACAGCTTGTGTAAGTGGATCGATCTCACTTGCCAAAGGGGATTTGATGGTTTCTTCTTTTCTTTCTAATAAGAGTG
AAAATATTAGTAAAGACTTGTTTTATGGATTATCAATTCAAGGTGTTTTCTTTTTTTCAATGTACCCTTCATAAATTAAA
CCTCTTTTATATTATTTTGTTGTTTTGGTTTAGAATTCTAGTTGGAACAAGTTGTGTGTTAGATTTGCAGGGAAGAGCAA
CAGCAAGCTAGACTGAAATTGTATAGTTGCCGAAGTATTATGGCTAGATCACAGTAGATAGATAATTATGAAAAATTACA
TGAAATTTAAAGGTGTTTTCAATATTATATCTTTTAGCTTCTTTGACAGTAAATATATAATTGTTGGCATTTGGCGACAC
TCAATATGTTTTTCATTTTATTCAAATAAAAAATAATACTAGTAAGTAATAATTTGGAAATAGAGGTGGGCCGTAGTAAG
ACCTATAATCAGGTCTCCTGAATAGGAACAAGTGGCAATTTGCCTCCGTAGATGTCGGGAAGTTGGCTTTCGTCTATGTC
TTCAAGCAGCGTTGGAGTGAGTTTCTTGTTCTCCACGAAAACAATCTGCCCCCCCAAAAAAACACGAAATTAACAATCAA
ATTTTCCAACACAGTCTTAAAACATACTAATAAAGTGATTGTGAAGCAGAGCAAATCAATGTACCTTTTTCTTGGTGTTG
GCGTCGATAAAAGGATAAATGACCTTCCATGCGGTCATGAAAATGTAGGGGGCATGAACTATATAGAGTTTCCCTAATCT
CTCTGGGTAACAATCCTGTAAAACAAGGTTTTCTTAATGTGGGGGTTACTCACTGTCAGGACTCACGACCATGAACAATA
TTACTAACGCAATATTTTGCTAAAAATAGGATTACAATCATGAAAGTTCCTTTTCAAAAAAAATCCATAAACAAAGAGAA
ACAAAAAAAAAGAAGCCAAGTGTGGCCAAAAGGACCAAAATAACAAAAAGACCTTTAACCTGATCACCTACTCCAAAATA
ACAAAAACACCTTTTAAAACATAGTAAATAGTACTGACGAACAAAAGGTTTCTTAGTTGGAAGTCAAACTGAATTCTCTA
TATTTGGAGTTAAGTGGATTATTAGCAATATTTTCCTTTATTAGTGATAATTGCTAAAAACCTAAATGTTTGTTTCAAAA
GATATGATAGGCGAATTAAAGGAAGTAACCTGCAAAGTGGAAAGAGCAGCAAGGTAGCCACGGATGTCACAATTAGAATA
TCCCCAGCCTTGCAGATCTCCAATTGCTACGAATTTCTCTTGACCTCTCGGCATTCTAACATGACAACATTCAAACAAAC
AAAAAAAGAGCATTAGCATAAATGGTTTCTTATATACCCACACTAACTTAATGTATGTAGTAATATTATTATTATTCACC
TAGCACAAATCTTCTCGAGCGTGTAGACAACAAAACGCTTGAACTCGTCAGGGTTGCCTTTGGAAGGGTTATGTCTGTTC
CCAATGGCAACAGCGATAGGTCGACCCATCTTGTCATGACCTTGCATACACATCTTGTTATGCGATAGATCATTTGCAAT
CTCTGCTTCTGGTATGTGCCCCTTTGGGAGCATGCTTCTCTTCCAAGTCAGGTAATTTAGAAACATCGTTGAAGCCTTTT
CAATGTCCAGGTCACGCGCTCTCAGAAACCTCCTTATCATCAGATCATCCACCTCCTGCAAATCCAAATCATTAGGGCTT
TTATCAAATCAATACTTTTCTGGTTGAATTCTTTTTTTACTTAAAGAAATCGATAGGGACCTTAGTTTCAGGATCTTGTC
GGTCGCAGAGAGCTCTCATGATCCCGACTTTGCTCCTCTCGATCTCATCTTCGATCAACGGAACGGTCTTTTGCTCAGCT
GCTGCTGCTGGTTCTTGCTTGGTCTCTTTGTTTTCCATTACGTTTCTCCTGTGAGCGACGACCAGATCTTGAAATTGGTA
GAGAGAAGAAAGAAGTAGGATCGATCATAAATGAAGACAGCTGCTGAGAGAAAGATTTTAAGTGTCATTCAATGCAAAGT
TGGGCTGCTTTCCCCTTCAATGGCGACGCTCACCAACTACTCTCTTCCTTACAAAAATTCTACTCATTTATTGACTAATC
CCAGGTCCCCGACTCTACAGGAAGAAGACGATTATATCGTATTGGGCCTTATTAGAGCCTATTGGGCTCGAGTTGATTTG
TCGTAAAGACTTGGTCTGTGGTTTAATCAATCTCTCATGCCTCAAAGTGTTGACTGATTCAGAGGCCGTTTTAGTGTTTT
GAGCCCACGTCAGAAGCTTGTCTGTCGTCTGTGTGTATAAAACAAAATTCAATTCACGATTTTTTAAAATATTGATCGTA
TCTTTTTCCACATGTATGTAAGCAATGAAGGATCTGCTTCGTTGCAAAATATTAGTTTTTCTTTTGATAGGCATGTACCA
ACTAAGTACCAGCTACGTACACAGACAAAGTCAGTAACAATTAAAATTCATCAACCTAGTCATTGCTTGTTCATCAATCA
ACCTAATCATTTGTTTGCTTGTTAAATAACAATGCCAACGTTATTATTTCTATTTCTATACTATCATACATTCATACGGT
CCACGCCTCTAACAAAAAAAGATATTGATAAAATTTAAAAGATAGATAATTCGATGAAATGAATTATAATGAAATGTGAT
TTGTACAACTGAGAAAGGATGTCATATACGGACTTTGGTCGGGACCGCCCCAGTAAACACCACCAACACATATTTGCCTC
TTCAACCACGTGTCGTGATTCTGTTGGTTGGGCAGCTAGACGACTGTGATGTGTGTGTGTGGGTTGCGTTTCGAAAAATG
GCAAACCCCACCACTAGTTCAATAAAAGGTGTTTCTTAATCATATAGTTTAGCTTCGGATTATTTGTTTCCCTTTTCAGT
TTTTTAAAAATCGATATCTACAATAGAGTTAATCTGTTTA
>AT1G01640.2 | chr1:228164-231163 REVERSE LENGTH=3000
ACAAACAGCTTGTGTAAGTGGATCGATCTCACTTGCCAAAGGGGATTTGATGGTTTCTTCTTTTCTTTCTAATAAGAGTG
AAAATATTAGTAAAGACTTGTTTTATGGATTATCAATTCAAGGTGTTTTCTTTTTTTCAATGTACCCTTCATAAATTAAA
CCTCTTTTATATTATTTTGTTGTTTTGGTTTAGAATTCTAGTTGGAACAAGTTGTGTGTTAGATTTGCAGGGAAGAGCAA
CAGCAAGCTAGACTGAAATTGTATAGTTGCCGAAGTATTATGGCTAGATCACAGTAGATAGATAATTATGAAAAATTACA
TGAAATTTAAAGGTGTTTTCAATATTATATCTTTTAGCTTCTTTGACAGTAAATATATAATTGTTGGCATTTGGCGACAC
TCAATATGTTTTTCATTTTATTCAAATAAAAAATAATACTAGTAAGTAATAATTTGGAAATAGAGGTGGGCCGTAGTAAG
ACCTATAATCAGGTCTCCTGAATAGGAACAAGTGGCAATTTGCCTCCGTAGATGTCGGGAAGTTGGCTTTCGTCTATGTC
TTCAAGCAGCGTTGGAGTGAGTTTCTTGTTCTCCACGAAAACAATCTGCCCCCCCAAAAAAACACGAAATTAACAATCAA
ATTTTCCAACACAGTCTTAAAACATACTAATAAAGTGATTGTGAAGCAGAGCAAATCAATGTACCTTTTTCTTGGTGTTG
GCGTCGATAAAAGGATAAATGACCTTCCATGCGGTCATGAAAATGTAGGGGGCATGAACTATATAGAGTTTCCCTAATCT
CTCTGGGTAACAATCCTGTAAAACAAGGTTTTCTTAATGTGGGGGTTACTCACTGTCAGGACTCACGACCATGAACAATA
TTACTAACGCAATATTTTGCTAAAAATAGGATTACAATCATGAAAGTTCCTTTTCAAAAAAAATCCATAAACAAAGAGAA
ACAAAAAAAAAGAAGCCAAGTGTGGCCAAAAGGACCAAAATAACAAAAAGACCTTTAACCTGATCACCTACTCCAAAATA
ACAAAAACACCTTTTAAAACATAGTAAATAGTACTGACGAACAAAAGGTTTCTTAGTTGGAAGTCAAACTGAATTCTCTA
TATTTGGAGTTAAGTGGATTATTAGCAATATTTTCCTTTATTAGTGATAATTGCTAAAAACCTAAATGTTTGTTTCAAAA
GATATGATAGGCGAATTAAAGGAAGTAACCTGCAAAGTGGAAAGAGCAGCAAGGTAGCCACGGATGTCACAATTAGAATA
TCCCCAGCCTTGCAGATCTCCAATTGCTACGAATTTCTCTTGACCTCTCGGCATTCTAACATGACAACATTCAAACAAAC
AAAAAAAGAGCATTAGCATAAATGGTTTCTTATATACCCACACTAACTTAATGTATGTAGTAATATTATTATTATTCACC
TAGCACAAATCTTCTCGAGCGTGTAGACAACAAAACGCTTGAACTCGTCAGGGTTGCCTTTGGAAGGGTTATGTCTGTTC
CCAATGGCAACAGCGATAGGTCGACCCATCTTGTCATGACCTTGCATACACATCTTGTTATGCGATAGATCATTTGCAAT
CTCTGCTTCTGGTATGTGCCCCTTTGGGAGCATGCTTCTCTTCCAAGTCAGGTAATTTAGAAACATCGTTGAAGCCTTTT
CAATGTCCAGGTCACGCGCTCTCAGAAACCTCCTTATCATCAGATCATCCACCTCCTGCAAATCCAAATCATTAGGGCTT
TTATCAAATCAATACTTTTCTGGTTGAATTCTTTTTTTACTTAAAGAAATCGATAGGGACCTTAGTTTCAGGATCTTGTC
GGTCGCAGAGAGCTCTCATGATCCCGACTTTGCTCCTCTCGATCTCATCTTCGATCAACGGAACGGTCTTTTGCTCAGCT
GCTGCTGCTGGTTCTTGCTTGGTCTCTTTGTTTTCCATTACGTTTCTCCTGTGAGCGACGACCAGATCTTGAAATTGGTA
GAGAGAAGAAAGAAGTAGGATCGATCATAAATGAAGACAGCTGCTGAGAGAAAGATTTTAAGTGTCATTCAATGCAAAGT
TGGGCTGCTTTCCCCTTCAATGGCGACGCTCACCAACTACTCTCTTCCTTACAAAAATTCTACTCATTTATTGACTAATC
CCAGGTCCCCGACTCTACAGGAAGAAGACGATTATATCGTATTGGGCCTTATTAGAGCCTATTGGGCTCGAGTTGATTTG
TCGTAAAGACTTGGTCTGTGGTTTAATCAATCTCTCATGCCTCAAAGTGTTGACTGATTCAGAGGCCGTTTTAGTGTTTT
GAGCCCACGTCAGAAGCTTGTCTGTCGTCTGTGTGTATAAAACAAAATTCAATTCACGATTTTTTAAAATATTGATCGTA
TCTTTTTCCACATGTATGTAAGCAATGAAGGATCTGCTTCGTTGCAAAATATTAGTTTTTCTTTTGATAGGCATGTACCA
ACTAAGTACCAGCTACGTACACAGACAAAGTCAGTAACAATTAAAATTCATCAACCTAGTCATTGCTTGTTCATCAATCA
ACCTAATCATTTGTTTGCTTGTTAAATAACAATGCCAACGTTATTATTTCTATTTCTATACTATCATACATTCATACGGT
CCACGCCTCTAACAAAAAAAGATATTGATAAAATTTAAAAGATAGATAATTCGATGAAATGAATTATAATGAAATGTGAT
TTGTACAACTGAGAAAGGATGTCATATACGGACTTTGGTCGGGACCGCCCCAGTAAACACCACCAACACATATTTGCCTC
TTCAACCACGTGTCGTGATTCTGTTGGTTGGGCAGCTAGACGACTGTGATGTGTGTGTGTGGGTTGCGTTTCGAAAAATG
GCAAACCCCACCACTAGTTCAATAAAAGGTGTTTCTTAATCATATAGTTTAGCTTCGGATTATTTGTTTCCCTTTTCAGT
TTTTTAAAAATCGATATCTACAATAGAGTTAATCTGTTTA
>AT1G01650.4 | chr1:230188-233187 REVERSE LENGTH=3000
AACAACCTGCTATGTATCAGATGGGAACAGATAAAAATCAGATGATCCTCTAGTTTTTTTTTATTGTTAATACAACACAC
CCCTTCTTAGGTCAATATATATGTCTCTGTACGCTTTCACACAACTAGACAGGAGAGCCCATACCACATTTGCCTTAAAT
AACTCTTTTAACCTCTCTTGCTAGTTTCTCTCTATTATTAGACATGAAACCATGAATAGACTTGGCTTCTTTTCCTGAGT
CATGATGATCAGATTTTCTTCTATAACATACATATGTCCAACTAGTATTTTACAGATTACTAATGTAAAAGGGTCACAAG
TTTTTTAGAGGAATTATATATAGTAGCAACTAAAATTTTTCATTAATATGACTGATAGTAATAAAAACTGATGCTAACAC
TTCTAATATAAAGTTGATGTTGATAAAAGTCTAGCTTAACTGAAAAGAAAAGAAAAAAAAACGAGTCTTGAAAATAAATC
AGAAGTTGTTGTTGTTGGTTTGTTATGGGCCGATACCGGTGACCCATTAGAGCACGTTGGACCTATAGTTAAAATGCTGG
AAAAGATCTTAAAAAAATTCTAGTGATATTTCAAAATCCGATATTCACCTAAACTTTCGCTTTAAACATTTGCTTTTCCG
AATTTTTTTGATAATAAATATTGCTCCACTAAAAATATAATCTTAAATTATATCGATATCACAAGTAAAGTAATCATCAA
GTCAAGTTCAGAGTCTCTCAGATCATCGTACCGAATCTATAGAGGAAGCAGCCGATCTCGCTATCAGTCGGTAATATACA
CTATCATTCTACTTTCCTAATTTCTCTTCTTCTTTTTGTTTTCTTTGAGAATTGCATGACAAACCCTTGGAAAAGGGTTG
TTTTAAAATCATCATGAAATTTGAGAATATGATCGGTGGCTTGATTGAATTTTCGTTTTGTGTGAGTGGTCTTTCTGTTT
GAGTTTTAAAATTTCGGAGAGTGGCGTTTTAAGATTCGATACCATATCCTTGGATAACTATTAGCCAGAACAATACTTTC
AAATTTTAAAGCTTTGATTAGAGTTTTAAAGCTTAGGGGAGGATCACAAATTTACAATATTGATCTTATGAATAGAGAAC
CTCTCTACTACTACTCTTAAGATTTGTTGATTAAAATAAACAATTGTGGCATGTATGGTTAACTTTGATCTTCTTGGTAT
TTCGTTCTCTGTTTGGCCAAGTAATACTACATACTAAAGCTTTTTGGTTGTGACATTAGTTTGAATAAACTAATGACAGA
AGCAGAGCAAAAGGCGGCTTTCCTCGGTGGTCTTGTTGTCTCATTCAAGGAGCAAATGCATACTGATGTTCTCGTTAAAC
CTGGTGAAGAAGCTCCACCCATACCTACCCACAAAGCCGTTCTGGTAACAGATGATTTACATTTTGCTTTTATATTAATG
TCACAGTTCTAGTCTCAAGACATTACTATATTTAGATATGATATGATAACACTGGATCATGATACGACTGAATAAATCTG
TTTTTGTTCTAGGCGGCAAGATCAAAGGTCTTCAGGAACATGTTAGATTCTGATGAATGCAAGACCTCCCCCGAGGAATC
AATCACTCTCCCTGATTTGTCCCACGACGAACTCAAATCTCTTCTCGAGTTCCTCTACAGCGGTAACCTAAAAGCTCCAT
ACAATCAATACCGATCCCTATATCTGGCTGCAGATAAGTACGACATTTCATATCTGCAAGACGTATGCCGTAACCATTTC
ATCGCATCTCTGAGCTCTAGGAACGTCCTAGACATCTTAGAGCTCGCCAGTATACCTTGTGACACAATCTTGAAAGACGC
GGCTATCAATCATATTGTCAAACATATGGAAGAAGTGGTTGTTCCCATGAAATATGAGACGTTTGTGCAGAGGAACCCGG
ATCTAAGCGTGGAGATCACTCGGGCTTATCTGAGAGAGACCAAAGCCAAAGCCAAAGATCATGGAGCTCCTCTAAATGGT
AATACTCGCCCACGCATCTGGTGAACAAACAGCTTGTGTAAGTGGATCGATCTCACTTGCCAAAGGGGATTTGATGGTTT
CTTCTTTTCTTTCTAATAAGAGTGAAAATATTAGTAAAGACTTGTTTTATGGATTATCAATTCAAGGTGTTTTCTTTTTT
TCAATGTACCCTTCATAAATTAAACCTCTTTTATATTATTTTGTTGTTTTGGTTTAGAATTCTAGTTGGAACAAGTTGTG
TGTTAGATTTGCAGGGAAGAGCAACAGCAAGCTAGACTGAAATTGTATAGTTGCCGAAGTATTATGGCTAGATCACAGTA
GATAGATAATTATGAAAAATTACATGAAATTTAAAGGTGTTTTCAATATTATATCTTTTAGCTTCTTTGACAGTAAATAT
ATAATTGTTGGCATTTGGCGACACTCAATATGTTTTTCATTTTATTCAAATAAAAAATAATACTAGTAAGTAATAATTTG
GAAATAGAGGTGGGCCGTAGTAAGACCTATAATCAGGTCTCCTGAATAGGAACAAGTGGCAATTTGCCTCCGTAGATGTC
GGGAAGTTGGCTTTCGTCTATGTCTTCAAGCAGCGTTGGAGTGAGTTTCTTGTTCTCCACGAAAACAATCTGCCCCCCCA
AAAAAACACGAAATTAACAATCAAATTTTCCAACACAGTCTTAAAACATACTAATAAAGTGATTGTGAAGCAGAGCAAAT
CAATGTACCTTTTTCTTGGTGTTGGCGTCGATAAAAGGATAAATGACCTTCCATGCGGTCATGAAAATGTAGGGGGCATG
AACTATATAGAGTTTCCCTAATCTCTCTGGGTAACAATCCTGTAAAACAAGGTTTTCTTAATGTGGGGGTTACTCACTGT
CAGGACTCACGACCATGAACAATATTACTAACGCAATATTTTGCTAAAAATAGGATTACAATCATGAAAGTTCCTTTTCA
AAAAAAATCCATAAACAAAGAGAAACAAAAAAAAAGAAGC
>AT1G01650.3 | chr1:230188-233187 REVERSE LENGTH=3000
AACAACCTGCTATGTATCAGATGGGAACAGATAAAAATCAGATGATCCTCTAGTTTTTTTTTATTGTTAATACAACACAC
CCCTTCTTAGGTCAATATATATGTCTCTGTACGCTTTCACACAACTAGACAGGAGAGCCCATACCACATTTGCCTTAAAT
AACTCTTTTAACCTCTCTTGCTAGTTTCTCTCTATTATTAGACATGAAACCATGAATAGACTTGGCTTCTTTTCCTGAGT
CATGATGATCAGATTTTCTTCTATAACATACATATGTCCAACTAGTATTTTACAGATTACTAATGTAAAAGGGTCACAAG
TTTTTTAGAGGAATTATATATAGTAGCAACTAAAATTTTTCATTAATATGACTGATAGTAATAAAAACTGATGCTAACAC
TTCTAATATAAAGTTGATGTTGATAAAAGTCTAGCTTAACTGAAAAGAAAAGAAAAAAAAACGAGTCTTGAAAATAAATC
AGAAGTTGTTGTTGTTGGTTTGTTATGGGCCGATACCGGTGACCCATTAGAGCACGTTGGACCTATAGTTAAAATGCTGG
AAAAGATCTTAAAAAAATTCTAGTGATATTTCAAAATCCGATATTCACCTAAACTTTCGCTTTAAACATTTGCTTTTCCG
AATTTTTTTGATAATAAATATTGCTCCACTAAAAATATAATCTTAAATTATATCGATATCACAAGTAAAGTAATCATCAA
GTCAAGTTCAGAGTCTCTCAGATCATCGTACCGAATCTATAGAGGAAGCAGCCGATCTCGCTATCAGTCGGTAATATACA
CTATCATTCTACTTTCCTAATTTCTCTTCTTCTTTTTGTTTTCTTTGAGAATTGCATGACAAACCCTTGGAAAAGGGTTG
TTTTAAAATCATCATGAAATTTGAGAATATGATCGGTGGCTTGATTGAATTTTCGTTTTGTGTGAGTGGTCTTTCTGTTT
GAGTTTTAAAATTTCGGAGAGTGGCGTTTTAAGATTCGATACCATATCCTTGGATAACTATTAGCCAGAACAATACTTTC
AAATTTTAAAGCTTTGATTAGAGTTTTAAAGCTTAGGGGAGGATCACAAATTTACAATATTGATCTTATGAATAGAGAAC
CTCTCTACTACTACTCTTAAGATTTGTTGATTAAAATAAACAATTGTGGCATGTATGGTTAACTTTGATCTTCTTGGTAT
TTCGTTCTCTGTTTGGCCAAGTAATACTACATACTAAAGCTTTTTGGTTGTGACATTAGTTTGAATAAACTAATGACAGA
AGCAGAGCAAAAGGCGGCTTTCCTCGGTGGTCTTGTTGTCTCATTCAAGGAGCAAATGCATACTGATGTTCTCGTTAAAC
CTGGTGAAGAAGCTCCACCCATACCTACCCACAAAGCCGTTCTGGTAACAGATGATTTACATTTTGCTTTTATATTAATG
TCACAGTTCTAGTCTCAAGACATTACTATATTTAGATATGATATGATAACACTGGATCATGATACGACTGAATAAATCTG
TTTTTGTTCTAGGCGGCAAGATCAAAGGTCTTCAGGAACATGTTAGATTCTGATGAATGCAAGACCTCCCCCGAGGAATC
AATCACTCTCCCTGATTTGTCCCACGACGAACTCAAATCTCTTCTCGAGTTCCTCTACAGCGGTAACCTAAAAGCTCCAT
ACAATCAATACCGATCCCTATATCTGGCTGCAGATAAGTACGACATTTCATATCTGCAAGACGTATGCCGTAACCATTTC
ATCGCATCTCTGAGCTCTAGGAACGTCCTAGACATCTTAGAGCTCGCCAGTATACCTTGTGACACAATCTTGAAAGACGC
GGCTATCAATCATATTGTCAAACATATGGAAGAAGTGGTTGTTCCCATGAAATATGAGACGTTTGTGCAGAGGAACCCGG
ATCTAAGCGTGGAGATCACTCGGGCTTATCTGAGAGAGACCAAAGCCAAAGCCAAAGATCATGGAGCTCCTCTAAATGGT
AATACTCGCCCACGCATCTGGTGAACAAACAGCTTGTGTAAGTGGATCGATCTCACTTGCCAAAGGGGATTTGATGGTTT
CTTCTTTTCTTTCTAATAAGAGTGAAAATATTAGTAAAGACTTGTTTTATGGATTATCAATTCAAGGTGTTTTCTTTTTT
TCAATGTACCCTTCATAAATTAAACCTCTTTTATATTATTTTGTTGTTTTGGTTTAGAATTCTAGTTGGAACAAGTTGTG
TGTTAGATTTGCAGGGAAGAGCAACAGCAAGCTAGACTGAAATTGTATAGTTGCCGAAGTATTATGGCTAGATCACAGTA
GATAGATAATTATGAAAAATTACATGAAATTTAAAGGTGTTTTCAATATTATATCTTTTAGCTTCTTTGACAGTAAATAT
ATAATTGTTGGCATTTGGCGACACTCAATATGTTTTTCATTTTATTCAAATAAAAAATAATACTAGTAAGTAATAATTTG
GAAATAGAGGTGGGCCGTAGTAAGACCTATAATCAGGTCTCCTGAATAGGAACAAGTGGCAATTTGCCTCCGTAGATGTC
GGGAAGTTGGCTTTCGTCTATGTCTTCAAGCAGCGTTGGAGTGAGTTTCTTGTTCTCCACGAAAACAATCTGCCCCCCCA
AAAAAACACGAAATTAACAATCAAATTTTCCAACACAGTCTTAAAACATACTAATAAAGTGATTGTGAAGCAGAGCAAAT
CAATGTACCTTTTTCTTGGTGTTGGCGTCGATAAAAGGATAAATGACCTTCCATGCGGTCATGAAAATGTAGGGGGCATG
AACTATATAGAGTTTCCCTAATCTCTCTGGGTAACAATCCTGTAAAACAAGGTTTTCTTAATGTGGGGGTTACTCACTGT
CAGGACTCACGACCATGAACAATATTACTAACGCAATATTTTGCTAAAAATAGGATTACAATCATGAAAGTTCCTTTTCA
AAAAAAATCCATAAACAAAGAGAAACAAAAAAAAAGAAGC
>AT1G01650.1 | chr1:230188-233187 REVERSE LENGTH=3000
AACAACCTGCTATGTATCAGATGGGAACAGATAAAAATCAGATGATCCTCTAGTTTTTTTTTATTGTTAATACAACACAC
CCCTTCTTAGGTCAATATATATGTCTCTGTACGCTTTCACACAACTAGACAGGAGAGCCCATACCACATTTGCCTTAAAT
AACTCTTTTAACCTCTCTTGCTAGTTTCTCTCTATTATTAGACATGAAACCATGAATAGACTTGGCTTCTTTTCCTGAGT
CATGATGATCAGATTTTCTTCTATAACATACATATGTCCAACTAGTATTTTACAGATTACTAATGTAAAAGGGTCACAAG
TTTTTTAGAGGAATTATATATAGTAGCAACTAAAATTTTTCATTAATATGACTGATAGTAATAAAAACTGATGCTAACAC
TTCTAATATAAAGTTGATGTTGATAAAAGTCTAGCTTAACTGAAAAGAAAAGAAAAAAAAACGAGTCTTGAAAATAAATC
AGAAGTTGTTGTTGTTGGTTTGTTATGGGCCGATACCGGTGACCCATTAGAGCACGTTGGACCTATAGTTAAAATGCTGG
AAAAGATCTTAAAAAAATTCTAGTGATATTTCAAAATCCGATATTCACCTAAACTTTCGCTTTAAACATTTGCTTTTCCG
AATTTTTTTGATAATAAATATTGCTCCACTAAAAATATAATCTTAAATTATATCGATATCACAAGTAAAGTAATCATCAA
GTCAAGTTCAGAGTCTCTCAGATCATCGTACCGAATCTATAGAGGAAGCAGCCGATCTCGCTATCAGTCGGTAATATACA
CTATCATTCTACTTTCCTAATTTCTCTTCTTCTTTTTGTTTTCTTTGAGAATTGCATGACAAACCCTTGGAAAAGGGTTG
TTTTAAAATCATCATGAAATTTGAGAATATGATCGGTGGCTTGATTGAATTTTCGTTTTGTGTGAGTGGTCTTTCTGTTT
GAGTTTTAAAATTTCGGAGAGTGGCGTTTTAAGATTCGATACCATATCCTTGGATAACTATTAGCCAGAACAATACTTTC
AAATTTTAAAGCTTTGATTAGAGTTTTAAAGCTTAGGGGAGGATCACAAATTTACAATATTGATCTTATGAATAGAGAAC
CTCTCTACTACTACTCTTAAGATTTGTTGATTAAAATAAACAATTGTGGCATGTATGGTTAACTTTGATCTTCTTGGTAT
TTCGTTCTCTGTTTGGCCAAGTAATACTACATACTAAAGCTTTTTGGTTGTGACATTAGTTTGAATAAACTAATGACAGA
AGCAGAGCAAAAGGCGGCTTTCCTCGGTGGTCTTGTTGTCTCATTCAAGGAGCAAATGCATACTGATGTTCTCGTTAAAC
CTGGTGAAGAAGCTCCACCCATACCTACCCACAAAGCCGTTCTGGTAACAGATGATTTACATTTTGCTTTTATATTAATG
TCACAGTTCTAGTCTCAAGACATTACTATATTTAGATATGATATGATAACACTGGATCATGATACGACTGAATAAATCTG
TTTTTGTTCTAGGCGGCAAGATCAAAGGTCTTCAGGAACATGTTAGATTCTGATGAATGCAAGACCTCCCCCGAGGAATC
AATCACTCTCCCTGATTTGTCCCACGACGAACTCAAATCTCTTCTCGAGTTCCTCTACAGCGGTAACCTAAAAGCTCCAT
ACAATCAATACCGATCCCTATATCTGGCTGCAGATAAGTACGACATTTCATATCTGCAAGACGTATGCCGTAACCATTTC
ATCGCATCTCTGAGCTCTAGGAACGTCCTAGACATCTTAGAGCTCGCCAGTATACCTTGTGACACAATCTTGAAAGACGC
GGCTATCAATCATATTGTCAAACATATGGAAGAAGTGGTTGTTCCCATGAAATATGAGACGTTTGTGCAGAGGAACCCGG
ATCTAAGCGTGGAGATCACTCGGGCTTATCTGAGAGAGACCAAAGCCAAAGCCAAAGATCATGGAGCTCCTCTAAATGGT
AATACTCGCCCACGCATCTGGTGAACAAACAGCTTGTGTAAGTGGATCGATCTCACTTGCCAAAGGGGATTTGATGGTTT
CTTCTTTTCTTTCTAATAAGAGTGAAAATATTAGTAAAGACTTGTTTTATGGATTATCAATTCAAGGTGTTTTCTTTTTT
TCAATGTACCCTTCATAAATTAAACCTCTTTTATATTATTTTGTTGTTTTGGTTTAGAATTCTAGTTGGAACAAGTTGTG
TGTTAGATTTGCAGGGAAGAGCAACAGCAAGCTAGACTGAAATTGTATAGTTGCCGAAGTATTATGGCTAGATCACAGTA
GATAGATAATTATGAAAAATTACATGAAATTTAAAGGTGTTTTCAATATTATATCTTTTAGCTTCTTTGACAGTAAATAT
ATAATTGTTGGCATTTGGCGACACTCAATATGTTTTTCATTTTATTCAAATAAAAAATAATACTAGTAAGTAATAATTTG
GAAATAGAGGTGGGCCGTAGTAAGACCTATAATCAGGTCTCCTGAATAGGAACAAGTGGCAATTTGCCTCCGTAGATGTC
GGGAAGTTGGCTTTCGTCTATGTCTTCAAGCAGCGTTGGAGTGAGTTTCTTGTTCTCCACGAAAACAATCTGCCCCCCCA
AAAAAACACGAAATTAACAATCAAATTTTCCAACACAGTCTTAAAACATACTAATAAAGTGATTGTGAAGCAGAGCAAAT
CAATGTACCTTTTTCTTGGTGTTGGCGTCGATAAAAGGATAAATGACCTTCCATGCGGTCATGAAAATGTAGGGGGCATG
AACTATATAGAGTTTCCCTAATCTCTCTGGGTAACAATCCTGTAAAACAAGGTTTTCTTAATGTGGGGGTTACTCACTGT
CAGGACTCACGACCATGAACAATATTACTAACGCAATATTTTGCTAAAAATAGGATTACAATCATGAAAGTTCCTTTTCA
AAAAAAATCCATAAACAAAGAGAAACAAAAAAAAAGAAGC
>AT1G01650.2 | chr1:230188-233187 REVERSE LENGTH=3000
AACAACCTGCTATGTATCAGATGGGAACAGATAAAAATCAGATGATCCTCTAGTTTTTTTTTATTGTTAATACAACACAC
CCCTTCTTAGGTCAATATATATGTCTCTGTACGCTTTCACACAACTAGACAGGAGAGCCCATACCACATTTGCCTTAAAT
AACTCTTTTAACCTCTCTTGCTAGTTTCTCTCTATTATTAGACATGAAACCATGAATAGACTTGGCTTCTTTTCCTGAGT
CATGATGATCAGATTTTCTTCTATAACATACATATGTCCAACTAGTATTTTACAGATTACTAATGTAAAAGGGTCACAAG
TTTTTTAGAGGAATTATATATAGTAGCAACTAAAATTTTTCATTAATATGACTGATAGTAATAAAAACTGATGCTAACAC
TTCTAATATAAAGTTGATGTTGATAAAAGTCTAGCTTAACTGAAAAGAAAAGAAAAAAAAACGAGTCTTGAAAATAAATC
AGAAGTTGTTGTTGTTGGTTTGTTATGGGCCGATACCGGTGACCCATTAGAGCACGTTGGACCTATAGTTAAAATGCTGG
AAAAGATCTTAAAAAAATTCTAGTGATATTTCAAAATCCGATATTCACCTAAACTTTCGCTTTAAACATTTGCTTTTCCG
AATTTTTTTGATAATAAATATTGCTCCACTAAAAATATAATCTTAAATTATATCGATATCACAAGTAAAGTAATCATCAA
GTCAAGTTCAGAGTCTCTCAGATCATCGTACCGAATCTATAGAGGAAGCAGCCGATCTCGCTATCAGTCGGTAATATACA
CTATCATTCTACTTTCCTAATTTCTCTTCTTCTTTTTGTTTTCTTTGAGAATTGCATGACAAACCCTTGGAAAAGGGTTG
TTTTAAAATCATCATGAAATTTGAGAATATGATCGGTGGCTTGATTGAATTTTCGTTTTGTGTGAGTGGTCTTTCTGTTT
GAGTTTTAAAATTTCGGAGAGTGGCGTTTTAAGATTCGATACCATATCCTTGGATAACTATTAGCCAGAACAATACTTTC
AAATTTTAAAGCTTTGATTAGAGTTTTAAAGCTTAGGGGAGGATCACAAATTTACAATATTGATCTTATGAATAGAGAAC
CTCTCTACTACTACTCTTAAGATTTGTTGATTAAAATAAACAATTGTGGCATGTATGGTTAACTTTGATCTTCTTGGTAT
TTCGTTCTCTGTTTGGCCAAGTAATACTACATACTAAAGCTTTTTGGTTGTGACATTAGTTTGAATAAACTAATGACAGA
AGCAGAGCAAAAGGCGGCTTTCCTCGGTGGTCTTGTTGTCTCATTCAAGGAGCAAATGCATACTGATGTTCTCGTTAAAC
CTGGTGAAGAAGCTCCACCCATACCTACCCACAAAGCCGTTCTGGTAACAGATGATTTACATTTTGCTTTTATATTAATG
TCACAGTTCTAGTCTCAAGACATTACTATATTTAGATATGATATGATAACACTGGATCATGATACGACTGAATAAATCTG
TTTTTGTTCTAGGCGGCAAGATCAAAGGTCTTCAGGAACATGTTAGATTCTGATGAATGCAAGACCTCCCCCGAGGAATC
AATCACTCTCCCTGATTTGTCCCACGACGAACTCAAATCTCTTCTCGAGTTCCTCTACAGCGGTAACCTAAAAGCTCCAT
ACAATCAATACCGATCCCTATATCTGGCTGCAGATAAGTACGACATTTCATATCTGCAAGACGTATGCCGTAACCATTTC
ATCGCATCTCTGAGCTCTAGGAACGTCCTAGACATCTTAGAGCTCGCCAGTATACCTTGTGACACAATCTTGAAAGACGC
GGCTATCAATCATATTGTCAAACATATGGAAGAAGTGGTTGTTCCCATGAAATATGAGACGTTTGTGCAGAGGAACCCGG
ATCTAAGCGTGGAGATCACTCGGGCTTATCTGAGAGAGACCAAAGCCAAAGCCAAAGATCATGGAGCTCCTCTAAATGGT
AATACTCGCCCACGCATCTGGTGAACAAACAGCTTGTGTAAGTGGATCGATCTCACTTGCCAAAGGGGATTTGATGGTTT
CTTCTTTTCTTTCTAATAAGAGTGAAAATATTAGTAAAGACTTGTTTTATGGATTATCAATTCAAGGTGTTTTCTTTTTT
TCAATGTACCCTTCATAAATTAAACCTCTTTTATATTATTTTGTTGTTTTGGTTTAGAATTCTAGTTGGAACAAGTTGTG
TGTTAGATTTGCAGGGAAGAGCAACAGCAAGCTAGACTGAAATTGTATAGTTGCCGAAGTATTATGGCTAGATCACAGTA
GATAGATAATTATGAAAAATTACATGAAATTTAAAGGTGTTTTCAATATTATATCTTTTAGCTTCTTTGACAGTAAATAT
ATAATTGTTGGCATTTGGCGACACTCAATATGTTTTTCATTTTATTCAAATAAAAAATAATACTAGTAAGTAATAATTTG
GAAATAGAGGTGGGCCGTAGTAAGACCTATAATCAGGTCTCCTGAATAGGAACAAGTGGCAATTTGCCTCCGTAGATGTC
GGGAAGTTGGCTTTCGTCTATGTCTTCAAGCAGCGTTGGAGTGAGTTTCTTGTTCTCCACGAAAACAATCTGCCCCCCCA
AAAAAACACGAAATTAACAATCAAATTTTCCAACACAGTCTTAAAACATACTAATAAAGTGATTGTGAAGCAGAGCAAAT
CAATGTACCTTTTTCTTGGTGTTGGCGTCGATAAAAGGATAAATGACCTTCCATGCGGTCATGAAAATGTAGGGGGCATG
AACTATATAGAGTTTCCCTAATCTCTCTGGGTAACAATCCTGTAAAACAAGGTTTTCTTAATGTGGGGGTTACTCACTGT
CAGGACTCACGACCATGAACAATATTACTAACGCAATATTTTGCTAAAAATAGGATTACAATCATGAAAGTTCCTTTTCA
AAAAAAATCCATAAACAAAGAGAAACAAAAAAAAAGAAGC
>AT1G01660.1 | chr1:237057-240056 REVERSE LENGTH=3000
GAATCTTTGCTTTTGTTGTGTTTACTTAAAAGCTGTTATTATTTGCTGTGAGTGGTATTCATAAAAACTGTTTGGTTCTC
TCTAGTACCCATTTACAAAAATGCTTGCTGTTTTGCTCTCTCTCTTGAGATACGTCAACATATCTTGGCGTTTGTAAATT
GAATTCACAGACGTCCCTTTCTATGGGCCAGTATTACTAAAGATGGCCCAACAAATGACCCACGAATATGGTAGAGAGTT
TAAGCGCACGTGATATTAAGATTAACAACGTGACGCGTGTACAAAAGGACGAATTGGCTTTTTTCACGTGCGAGAATATT
ATTGGCCATAACATTTGATCTTAGCATGAGGTCGACCACATTAGATTTTCAGATTATAAAAATAATTATCTAATGGTTAA
CTGTAACATGCCGTCTTGTCGGTACGGTTCATACGGATTCATATTAAAATTTGTGATGACTAAAAAAGTATTTAATAAAA
TATATATATTATTAAAATTGAGGTAGCCGGTGATCGGTGGATTTGAAGTACATATCGCATGCATGTTCCACGCGCAGCTT
GTCTCTATATATGTTCCACGCACATGCAATTCATTACTGCAAATTTTTTTATTTTTTTCTCATTGAATTATATTTGATAT
TAGAATTGGAAAAGATATAATACATATGAAAATAAAGAGTTTAGACTTTAAAGATACACAAAGCTCGACCCATGAAGAAG
GGTTTTTTTCGAGAACATTGCAAAAACCAAACTAATCTTATCTCGAGACTAAACAAAGCTCTCGAAGTTCACCACAAGGA
CTTCCCGCACAACAAACTGAGAAGACGGGCTTCAACACTTATGGCAATAACAAGATAGTGGAACTTGGTCTTCTCCGTAA
ATGATGCTTCTTTTTCAAAGAGTACCTAACCCGGATGAACCGTAGGATAATCGAGAACCACTTAAACCTTTCAACACCAC
AACGATCAATTAATTAAGCTAATCGTTGCTTAATACAACAAAAGAAGAACTGATATGTAATCCAAGAGCTCAACCCCAAA
CTAACAAAGTCTAACTTAGTCGGGGAAGAGAAGCTAAGCCCAAAAAAGGGAGACAATAGCCCAAAAGAGGGAGACAAATT
AACCTAAGCCGCTGATGTTACCAGATCTCATGAATACAAACTGATCAGAGCAACAAGTTTCACAAAAGCAGAAGACATGA
GAGACAATGGAGATACCGAGTTATCGAGAAGTCGATCCGATGTTGCACAGATTCAGCCATGGGAGAAGAGAAACAAGCCG
TCAAGAGAAGAAGCAAAAGTCTTGAAAGTCCACCGGCAAAGATGAAGCGTGACTGCACTCCATGACCAGCGAACAAGAAC
AGTGACCTAAGAACACCCTCGACCATCAGATCCCACAGATCCAAGTACCAAAACCCAATCTCACTAGATCTGCTTCACAA
CACTCACCACTCCAAATTGTAAAGAGCCTCTATGCTTCTAAAACCAAAGAAGACATCTATGAAAAGAAAAACTAAACAGG
AAACAAGAAAGGTGACCGACGCCGGCGTTGTAGGAGCCGCCACGCGCCGTCACGAGCACAACGACCACTTGGAGTTAAAG
CAGGGAGGCGAGAGAGAAAAAATGTATTAGGGTGAACCGACCCAAAACATCAATGAATTCATTACTGCAAATTTATTATT
TGAAAACCGGTACTTTTTAAAAAATTACTGATATTTTTTTGTTTATGATATGATTCAGAAAAAGGTCACTTGATTTATTT
GATTTTTATTGAGTGAGAGATGTTTATTATATAGACAATCAACATATTTCAAAAAAGAAAAAAAAATTAAACCTTAAATC
ATCAATAATCATAACATGGCATATAGTGATATAGATTATAGAATGGGTTTGTCATTCAATAATAGTACTATTATTCAAGC
ATCGGTAAGTTAATATATGATGTTTGTTTTTTTGTGTAACTTTTTGGTTCCGTTAATGACTCCACATGTTTTAGAACTAC
ACGGCGCTTGATCTGTTATCACTTATCATCATCAGCAGATAAACAGTTTTGATAAATATAACTACAGAAAAGGCAAAATA
TCGTACGGACAAAGAATTCAATAATAATAAACAGTACTGTACACAGACACCAATACATCTAAACACGCGTCCCACGCGCC
AGAGGACCAAAAAGAGAGAGAAAAAAAAAGTCAAAGCCAGCGTTTTAAGCTTTACTTACCTCTAAAACGACACCAACCTT
TTTTCATCTCTCTCTCTCCCACGAGACTTTATTTTTTTTCCCTCTTCTCTTCTCTTCTCTCTCTCTCGTTCATTGTACCT
TCCTCCATTTTTTCTCCATCTTTCCTCTCTAATCTTTTTATCTTCTTTTTCTTCTTCCCTCCTTTTAACGATTCCGTGGA
GTCTGGAATATGATCTTGTGGAAATCTCTCAGTTGTTTCTCGTTCGTCTTCGGGTTGTTGTTGTACAGTGCTAGTTTCGT
TTGTGCTGGAGACATAGTTCACCACGACGATTCGCTTCCGCAGAGACCTGGTTGCAACAACAATTTCGTTCTGGTTTGAT
TTTTGATCTATTTCACTTTGATCTGTCGTTCTTACTCTTTCTCTTATCTCCTTGTCCCTCTTGTCTATCTCTTGGTGACT
TTCAGGAATTTGGAATTTAGTTTAGGCTTTGGATTGTAATACTAGGGTTTAGTGGAATGAGTCTGTTGATTGCTTTCTCA
CTGTCCTCCTCCTTCTATATCTGTTGTTGCCAGCAGATTGAGAAATTGGGTTTTTACAGACTCTAGAGGAACTTTTGGAT
TCCAGATTTGATGTCATTCAGAATAGAGGGAGAGTAGGTATAGCCATGAGTTACCTAACTAAACCCTCGTTTTAGTCGCA
TGGACTTTCAATTTGTTGCAAGCTTCTTGTTAGCTATAATAAGGAGTCATTTGGTGTGAGTGAAGAAATTGGGATATAGA
TCTGGTTTGCGTTTAGGACCCTGCCATGTCATCTTCCAAC
>AT1G01660.2 | chr1:237057-240056 REVERSE LENGTH=3000
GAATCTTTGCTTTTGTTGTGTTTACTTAAAAGCTGTTATTATTTGCTGTGAGTGGTATTCATAAAAACTGTTTGGTTCTC
TCTAGTACCCATTTACAAAAATGCTTGCTGTTTTGCTCTCTCTCTTGAGATACGTCAACATATCTTGGCGTTTGTAAATT
GAATTCACAGACGTCCCTTTCTATGGGCCAGTATTACTAAAGATGGCCCAACAAATGACCCACGAATATGGTAGAGAGTT
TAAGCGCACGTGATATTAAGATTAACAACGTGACGCGTGTACAAAAGGACGAATTGGCTTTTTTCACGTGCGAGAATATT
ATTGGCCATAACATTTGATCTTAGCATGAGGTCGACCACATTAGATTTTCAGATTATAAAAATAATTATCTAATGGTTAA
CTGTAACATGCCGTCTTGTCGGTACGGTTCATACGGATTCATATTAAAATTTGTGATGACTAAAAAAGTATTTAATAAAA
TATATATATTATTAAAATTGAGGTAGCCGGTGATCGGTGGATTTGAAGTACATATCGCATGCATGTTCCACGCGCAGCTT
GTCTCTATATATGTTCCACGCACATGCAATTCATTACTGCAAATTTTTTTATTTTTTTCTCATTGAATTATATTTGATAT
TAGAATTGGAAAAGATATAATACATATGAAAATAAAGAGTTTAGACTTTAAAGATACACAAAGCTCGACCCATGAAGAAG
GGTTTTTTTCGAGAACATTGCAAAAACCAAACTAATCTTATCTCGAGACTAAACAAAGCTCTCGAAGTTCACCACAAGGA
CTTCCCGCACAACAAACTGAGAAGACGGGCTTCAACACTTATGGCAATAACAAGATAGTGGAACTTGGTCTTCTCCGTAA
ATGATGCTTCTTTTTCAAAGAGTACCTAACCCGGATGAACCGTAGGATAATCGAGAACCACTTAAACCTTTCAACACCAC
AACGATCAATTAATTAAGCTAATCGTTGCTTAATACAACAAAAGAAGAACTGATATGTAATCCAAGAGCTCAACCCCAAA
CTAACAAAGTCTAACTTAGTCGGGGAAGAGAAGCTAAGCCCAAAAAAGGGAGACAATAGCCCAAAAGAGGGAGACAAATT
AACCTAAGCCGCTGATGTTACCAGATCTCATGAATACAAACTGATCAGAGCAACAAGTTTCACAAAAGCAGAAGACATGA
GAGACAATGGAGATACCGAGTTATCGAGAAGTCGATCCGATGTTGCACAGATTCAGCCATGGGAGAAGAGAAACAAGCCG
TCAAGAGAAGAAGCAAAAGTCTTGAAAGTCCACCGGCAAAGATGAAGCGTGACTGCACTCCATGACCAGCGAACAAGAAC
AGTGACCTAAGAACACCCTCGACCATCAGATCCCACAGATCCAAGTACCAAAACCCAATCTCACTAGATCTGCTTCACAA
CACTCACCACTCCAAATTGTAAAGAGCCTCTATGCTTCTAAAACCAAAGAAGACATCTATGAAAAGAAAAACTAAACAGG
AAACAAGAAAGGTGACCGACGCCGGCGTTGTAGGAGCCGCCACGCGCCGTCACGAGCACAACGACCACTTGGAGTTAAAG
CAGGGAGGCGAGAGAGAAAAAATGTATTAGGGTGAACCGACCCAAAACATCAATGAATTCATTACTGCAAATTTATTATT
TGAAAACCGGTACTTTTTAAAAAATTACTGATATTTTTTTGTTTATGATATGATTCAGAAAAAGGTCACTTGATTTATTT
GATTTTTATTGAGTGAGAGATGTTTATTATATAGACAATCAACATATTTCAAAAAAGAAAAAAAAATTAAACCTTAAATC
ATCAATAATCATAACATGGCATATAGTGATATAGATTATAGAATGGGTTTGTCATTCAATAATAGTACTATTATTCAAGC
ATCGGTAAGTTAATATATGATGTTTGTTTTTTTGTGTAACTTTTTGGTTCCGTTAATGACTCCACATGTTTTAGAACTAC
ACGGCGCTTGATCTGTTATCACTTATCATCATCAGCAGATAAACAGTTTTGATAAATATAACTACAGAAAAGGCAAAATA
TCGTACGGACAAAGAATTCAATAATAATAAACAGTACTGTACACAGACACCAATACATCTAAACACGCGTCCCACGCGCC
AGAGGACCAAAAAGAGAGAGAAAAAAAAAGTCAAAGCCAGCGTTTTAAGCTTTACTTACCTCTAAAACGACACCAACCTT
TTTTCATCTCTCTCTCTCCCACGAGACTTTATTTTTTTTCCCTCTTCTCTTCTCTTCTCTCTCTCTCGTTCATTGTACCT
TCCTCCATTTTTTCTCCATCTTTCCTCTCTAATCTTTTTATCTTCTTTTTCTTCTTCCCTCCTTTTAACGATTCCGTGGA
GTCTGGAATATGATCTTGTGGAAATCTCTCAGTTGTTTCTCGTTCGTCTTCGGGTTGTTGTTGTACAGTGCTAGTTTCGT
TTGTGCTGGAGACATAGTTCACCACGACGATTCGCTTCCGCAGAGACCTGGTTGCAACAACAATTTCGTTCTGGTTTGAT
TTTTGATCTATTTCACTTTGATCTGTCGTTCTTACTCTTTCTCTTATCTCCTTGTCCCTCTTGTCTATCTCTTGGTGACT
TTCAGGAATTTGGAATTTAGTTTAGGCTTTGGATTGTAATACTAGGGTTTAGTGGAATGAGTCTGTTGATTGCTTTCTCA
CTGTCCTCCTCCTTCTATATCTGTTGTTGCCAGCAGATTGAGAAATTGGGTTTTTACAGACTCTAGAGGAACTTTTGGAT
TCCAGATTTGATGTCATTCAGAATAGAGGGAGAGTAGGTATAGCCATGAGTTACCTAACTAAACCCTCGTTTTAGTCGCA
TGGACTTTCAATTTGTTGCAAGCTTCTTGTTAGCTATAATAAGGAGTCATTTGGTGTGAGTGAAGAAATTGGGATATAGA
TCTGGTTTGCGTTTAGGACCCTGCCATGTCATCTTCCAAC
>AT1G01670.3 | chr1:239943-242942 REVERSE LENGTH=3000
TTCTGTGATTATTAGTATTAGGATAAATGTGGTGTTAATCGTGCTGTGATTCATTGAATTTGTTTGTGAAAAATCTAATA
AAAAGTCCTTTATTCACTGGAAAAAAGTGCCGTTTCTTGTTTAGTATTTTTATGCATTGACTTGTATTTTAATTGCCACA
CATTGACTTTACTGTGTCTCCCTCACGAAACCTGAAGCGGTCAACAAGAAGAACATTGAGGGTCACCACTAACCACTGTT
GGTCTCTTTCTGTTAGATTCTTCTCTGTTTATCTGGTTTCAGTTTTCAGGGAAGAAAAAAAGATAGAAAACGAAGGCGAA
AAGAAAGGACATCAATGGCGGAACTCATGGCCATGGGCAATGATGTTGTTCATGTTGCAGTGAAGAGTGATGTCAGAGAG
AGCAGATCAACTCTTCTTTGGGCTTTGAGGAACCTCGGGGCTAAGAAAGTCTGCATCCTCCATGTTTATCAGCCAAAAAC
AGCTTCTCCGGCTGGTAAGCTTCATGATCTTCAAGCCCCATTTGAGTAAAAGCTCGAGATTTATATGATTTTCCGTGGCT
AGATGTTTGCCATTTTCTAATGTGTTTTTAAAGGCTAGAAAAGTGATTACATGCGTCGCATTTGATAAGTTATTTTATGT
TTGATTATTTAGCTCGCAAGCTTGAAGAATTGGAGGCTATCATGTACGAGACATTACATGATTATTTTGATTTTTGTCAA
CAAGAAGGGGTATATTAATCTGTTGTCCTCTTATACTGTTAAATTCTGTCTTTTCTTGCTTTCAAATGGTTTGGTTTAAT
ACCCTATATTGAATTCATTATGATCGCAGGTGAATGAGGACGATATTTACATATCATGTATAGAGATGAACGATGTGAAG
CAGGGGATACTAGAACTCATCCATGAGAGCAAAATCAAGAAGCTCGTCATGGGAGCTGCATCAGATCATCATTATTCAGA
GTACGTATTGGAAACCTAGGAAAACTTTAAATCTCATCAAGACATTCACTCGTTGACTTGCTGAAAATGGCAGGAAGATG
TTCGATCTCAAATCAAGAAAGGCAAAGTATGTTTACCAACACGCGCCCAGCTCGTGCGAGGTTATGTTTATGTGTGATGG
ACATCTCATCTACACAAAGTGAGAATTTTGAATACTCTCTTTACTTATATGTGTCTTGTCTTTGAAGAAATTACCTGATT
GTCTCTGTGTATTAAATACACAGGGAAGCCAATCTTGAAGACTGTATGGGTGAAACAGAATCCGAAGCTGGACAATCCAA
ACCGAAGCTCTATTCCTCTGCTTCACCGAAATGCTCTGCAGAATTAGTCTCTGCAATTGTAGCTTACATTGACACAAGGA
GAGACAGAGATATGTTGGAGCCAAATGCATCAGAGGATCAATCTGTATGTTCTAAATATTGTTGGTATTGTGAATTAGAT
GCATAATCGAATGGTTTGTGCAAAAACCAATATATTCCTGTGTCTCTGTTATGTTGCAGGAAAGCGACAGGAATGATCAA
CTGTATAGACAGCTTAAGCAAGCACTTATGGAAGTTGAGGAATCGAAAAGGGAAGCTTACGAAGAATGTGTCAGGCGGTT
TAAAGCTGAAAATACAGCCGTTGAGGCCATTCGCAGTGTAAAACACCTGCACAAATTCATAATCTCATACATTGAAAATG
TGTTTTTGCTTAGACTTGTTTCCTTTTACTTAAAAGGCAAGAGAGTACGAGGCCATGTACAACGAAGAGGCGAAGCTAAG
GAAAGAAGGTAAAGAAGCATTAGCGAAGCAGAGGAAAATGGTGGAGAAGACTAAACAAGAGAGGGACGACGCGCTAATCA
TCATTCTAAATGGAAGGAAGCTATACAATGAGGAACTGAGACGCAGAGTTGAAGCTGAAGAGATGTTGGGGAAAGAGAAA
GAAGAACACGAGAGAACTAAGAAGGAGATCGAAGAAGTGCGAGCCATTGTTCAGGATGGTACTGTCAGAAACAGAAGTGA
ATATTTCTTCTCAGACAATTAGAGATTTCATTTGAATTTGTACAAATTAGGTATGCAGCTGTACAACGAGCAGCTGAGAC
ATAGGAAAGAGATGGAGGAATCTATGAAGAGACAAGAGGAAGAGCTTGAGAAGACAAAGAAGGAGAAGGAAGAAGCGTGC
ATGATAAGCAAGAACTTGATGCAGCTATATGAAGACGAGGTGATCAATCTTAGATTTAATTTAGAAACTAGAAGTTACTT
TCATCATATATTAAAAGATCGTTTTGACAGGTGAGGCAGAGGAAAGAGGCAGAGGAGTTGGTGAAGAGAAGAAGAGAGGA
GCTAGAGAAAGTGAAGAAGGAGAAGGAAGAAGCTTGCTCTGTAGGACAAAACTTCATGAGGTTGTATGAAGAAGAAGCAA
GACGTAGAAAAGGAACAGAGGAAGAACTCAGCAAGGTGGCGGCTGAGAAAGACGCAGCGAGCTCAGTCTGTTCGGAGATT
CTATTACTCCTTCAGAGTTACACTCGTCGCCATGGAACTCCTTCTGGATTCTCCGATGAGGATTCCGTTACACGCCAGCC
TCCCTCATATTTCATATGTCCTATCTCACAGGTATGTGGACCAGGACCCCCGTGGGTTCATTGTTCAAATGAGAGCATTG
TAACAGAACAAACTTATATTCGATGTTTAGAAGTTAATGCTTGTTTATTTATTAATTCAGGAAGTAATGCGAGAGCCTCG
TGTTGCAGCCGATGGTTTCACCTATGAAGCTGAATCTTTAAGAGAATGGCTCGATAATGGTCACGAGACCTCACCAATGA
CAAACCTGAAGCTCGCCCACAACAACCTTGTCCCGAATCACGCCCTTCGTTCCGCGATTCAGGAGTGGCTACAACGAAAC
TCTTGAGAATCTTTGCTTTTGTTGTGTTTACTTAAAAGCTGTTATTATTTGCTGTGAGTGGTATTCATAAAAACTGTTTG
GTTCTCTCTAGTACCCATTTACAAAAATGCTTGCTGTTTT
>AT1G01670.2 | chr1:239943-242942 REVERSE LENGTH=3000
TTCTGTGATTATTAGTATTAGGATAAATGTGGTGTTAATCGTGCTGTGATTCATTGAATTTGTTTGTGAAAAATCTAATA
AAAAGTCCTTTATTCACTGGAAAAAAGTGCCGTTTCTTGTTTAGTATTTTTATGCATTGACTTGTATTTTAATTGCCACA
CATTGACTTTACTGTGTCTCCCTCACGAAACCTGAAGCGGTCAACAAGAAGAACATTGAGGGTCACCACTAACCACTGTT
GGTCTCTTTCTGTTAGATTCTTCTCTGTTTATCTGGTTTCAGTTTTCAGGGAAGAAAAAAAGATAGAAAACGAAGGCGAA
AAGAAAGGACATCAATGGCGGAACTCATGGCCATGGGCAATGATGTTGTTCATGTTGCAGTGAAGAGTGATGTCAGAGAG
AGCAGATCAACTCTTCTTTGGGCTTTGAGGAACCTCGGGGCTAAGAAAGTCTGCATCCTCCATGTTTATCAGCCAAAAAC
AGCTTCTCCGGCTGGTAAGCTTCATGATCTTCAAGCCCCATTTGAGTAAAAGCTCGAGATTTATATGATTTTCCGTGGCT
AGATGTTTGCCATTTTCTAATGTGTTTTTAAAGGCTAGAAAAGTGATTACATGCGTCGCATTTGATAAGTTATTTTATGT
TTGATTATTTAGCTCGCAAGCTTGAAGAATTGGAGGCTATCATGTACGAGACATTACATGATTATTTTGATTTTTGTCAA
CAAGAAGGGGTATATTAATCTGTTGTCCTCTTATACTGTTAAATTCTGTCTTTTCTTGCTTTCAAATGGTTTGGTTTAAT
ACCCTATATTGAATTCATTATGATCGCAGGTGAATGAGGACGATATTTACATATCATGTATAGAGATGAACGATGTGAAG
CAGGGGATACTAGAACTCATCCATGAGAGCAAAATCAAGAAGCTCGTCATGGGAGCTGCATCAGATCATCATTATTCAGA
GTACGTATTGGAAACCTAGGAAAACTTTAAATCTCATCAAGACATTCACTCGTTGACTTGCTGAAAATGGCAGGAAGATG
TTCGATCTCAAATCAAGAAAGGCAAAGTATGTTTACCAACACGCGCCCAGCTCGTGCGAGGTTATGTTTATGTGTGATGG
ACATCTCATCTACACAAAGTGAGAATTTTGAATACTCTCTTTACTTATATGTGTCTTGTCTTTGAAGAAATTACCTGATT
GTCTCTGTGTATTAAATACACAGGGAAGCCAATCTTGAAGACTGTATGGGTGAAACAGAATCCGAAGCTGGACAATCCAA
ACCGAAGCTCTATTCCTCTGCTTCACCGAAATGCTCTGCAGAATTAGTCTCTGCAATTGTAGCTTACATTGACACAAGGA
GAGACAGAGATATGTTGGAGCCAAATGCATCAGAGGATCAATCTGTATGTTCTAAATATTGTTGGTATTGTGAATTAGAT
GCATAATCGAATGGTTTGTGCAAAAACCAATATATTCCTGTGTCTCTGTTATGTTGCAGGAAAGCGACAGGAATGATCAA
CTGTATAGACAGCTTAAGCAAGCACTTATGGAAGTTGAGGAATCGAAAAGGGAAGCTTACGAAGAATGTGTCAGGCGGTT
TAAAGCTGAAAATACAGCCGTTGAGGCCATTCGCAGTGTAAAACACCTGCACAAATTCATAATCTCATACATTGAAAATG
TGTTTTTGCTTAGACTTGTTTCCTTTTACTTAAAAGGCAAGAGAGTACGAGGCCATGTACAACGAAGAGGCGAAGCTAAG
GAAAGAAGGTAAAGAAGCATTAGCGAAGCAGAGGAAAATGGTGGAGAAGACTAAACAAGAGAGGGACGACGCGCTAATCA
TCATTCTAAATGGAAGGAAGCTATACAATGAGGAACTGAGACGCAGAGTTGAAGCTGAAGAGATGTTGGGGAAAGAGAAA
GAAGAACACGAGAGAACTAAGAAGGAGATCGAAGAAGTGCGAGCCATTGTTCAGGATGGTACTGTCAGAAACAGAAGTGA
ATATTTCTTCTCAGACAATTAGAGATTTCATTTGAATTTGTACAAATTAGGTATGCAGCTGTACAACGAGCAGCTGAGAC
ATAGGAAAGAGATGGAGGAATCTATGAAGAGACAAGAGGAAGAGCTTGAGAAGACAAAGAAGGAGAAGGAAGAAGCGTGC
ATGATAAGCAAGAACTTGATGCAGCTATATGAAGACGAGGTGATCAATCTTAGATTTAATTTAGAAACTAGAAGTTACTT
TCATCATATATTAAAAGATCGTTTTGACAGGTGAGGCAGAGGAAAGAGGCAGAGGAGTTGGTGAAGAGAAGAAGAGAGGA
GCTAGAGAAAGTGAAGAAGGAGAAGGAAGAAGCTTGCTCTGTAGGACAAAACTTCATGAGGTTGTATGAAGAAGAAGCAA
GACGTAGAAAAGGAACAGAGGAAGAACTCAGCAAGGTGGCGGCTGAGAAAGACGCAGCGAGCTCAGTCTGTTCGGAGATT
CTATTACTCCTTCAGAGTTACACTCGTCGCCATGGAACTCCTTCTGGATTCTCCGATGAGGATTCCGTTACACGCCAGCC
TCCCTCATATTTCATATGTCCTATCTCACAGGTATGTGGACCAGGACCCCCGTGGGTTCATTGTTCAAATGAGAGCATTG
TAACAGAACAAACTTATATTCGATGTTTAGAAGTTAATGCTTGTTTATTTATTAATTCAGGAAGTAATGCGAGAGCCTCG
TGTTGCAGCCGATGGTTTCACCTATGAAGCTGAATCTTTAAGAGAATGGCTCGATAATGGTCACGAGACCTCACCAATGA
CAAACCTGAAGCTCGCCCACAACAACCTTGTCCCGAATCACGCCCTTCGTTCCGCGATTCAGGAGTGGCTACAACGAAAC
TCTTGAGAATCTTTGCTTTTGTTGTGTTTACTTAAAAGCTGTTATTATTTGCTGTGAGTGGTATTCATAAAAACTGTTTG
GTTCTCTCTAGTACCCATTTACAAAAATGCTTGCTGTTTT
>AT1G01670.1 | chr1:239943-242942 REVERSE LENGTH=3000
TTCTGTGATTATTAGTATTAGGATAAATGTGGTGTTAATCGTGCTGTGATTCATTGAATTTGTTTGTGAAAAATCTAATA
AAAAGTCCTTTATTCACTGGAAAAAAGTGCCGTTTCTTGTTTAGTATTTTTATGCATTGACTTGTATTTTAATTGCCACA
CATTGACTTTACTGTGTCTCCCTCACGAAACCTGAAGCGGTCAACAAGAAGAACATTGAGGGTCACCACTAACCACTGTT
GGTCTCTTTCTGTTAGATTCTTCTCTGTTTATCTGGTTTCAGTTTTCAGGGAAGAAAAAAAGATAGAAAACGAAGGCGAA
AAGAAAGGACATCAATGGCGGAACTCATGGCCATGGGCAATGATGTTGTTCATGTTGCAGTGAAGAGTGATGTCAGAGAG
AGCAGATCAACTCTTCTTTGGGCTTTGAGGAACCTCGGGGCTAAGAAAGTCTGCATCCTCCATGTTTATCAGCCAAAAAC
AGCTTCTCCGGCTGGTAAGCTTCATGATCTTCAAGCCCCATTTGAGTAAAAGCTCGAGATTTATATGATTTTCCGTGGCT
AGATGTTTGCCATTTTCTAATGTGTTTTTAAAGGCTAGAAAAGTGATTACATGCGTCGCATTTGATAAGTTATTTTATGT
TTGATTATTTAGCTCGCAAGCTTGAAGAATTGGAGGCTATCATGTACGAGACATTACATGATTATTTTGATTTTTGTCAA
CAAGAAGGGGTATATTAATCTGTTGTCCTCTTATACTGTTAAATTCTGTCTTTTCTTGCTTTCAAATGGTTTGGTTTAAT
ACCCTATATTGAATTCATTATGATCGCAGGTGAATGAGGACGATATTTACATATCATGTATAGAGATGAACGATGTGAAG
CAGGGGATACTAGAACTCATCCATGAGAGCAAAATCAAGAAGCTCGTCATGGGAGCTGCATCAGATCATCATTATTCAGA
GTACGTATTGGAAACCTAGGAAAACTTTAAATCTCATCAAGACATTCACTCGTTGACTTGCTGAAAATGGCAGGAAGATG
TTCGATCTCAAATCAAGAAAGGCAAAGTATGTTTACCAACACGCGCCCAGCTCGTGCGAGGTTATGTTTATGTGTGATGG
ACATCTCATCTACACAAAGTGAGAATTTTGAATACTCTCTTTACTTATATGTGTCTTGTCTTTGAAGAAATTACCTGATT
GTCTCTGTGTATTAAATACACAGGGAAGCCAATCTTGAAGACTGTATGGGTGAAACAGAATCCGAAGCTGGACAATCCAA
ACCGAAGCTCTATTCCTCTGCTTCACCGAAATGCTCTGCAGAATTAGTCTCTGCAATTGTAGCTTACATTGACACAAGGA
GAGACAGAGATATGTTGGAGCCAAATGCATCAGAGGATCAATCTGTATGTTCTAAATATTGTTGGTATTGTGAATTAGAT
GCATAATCGAATGGTTTGTGCAAAAACCAATATATTCCTGTGTCTCTGTTATGTTGCAGGAAAGCGACAGGAATGATCAA
CTGTATAGACAGCTTAAGCAAGCACTTATGGAAGTTGAGGAATCGAAAAGGGAAGCTTACGAAGAATGTGTCAGGCGGTT
TAAAGCTGAAAATACAGCCGTTGAGGCCATTCGCAGTGTAAAACACCTGCACAAATTCATAATCTCATACATTGAAAATG
TGTTTTTGCTTAGACTTGTTTCCTTTTACTTAAAAGGCAAGAGAGTACGAGGCCATGTACAACGAAGAGGCGAAGCTAAG
GAAAGAAGGTAAAGAAGCATTAGCGAAGCAGAGGAAAATGGTGGAGAAGACTAAACAAGAGAGGGACGACGCGCTAATCA
TCATTCTAAATGGAAGGAAGCTATACAATGAGGAACTGAGACGCAGAGTTGAAGCTGAAGAGATGTTGGGGAAAGAGAAA
GAAGAACACGAGAGAACTAAGAAGGAGATCGAAGAAGTGCGAGCCATTGTTCAGGATGGTACTGTCAGAAACAGAAGTGA
ATATTTCTTCTCAGACAATTAGAGATTTCATTTGAATTTGTACAAATTAGGTATGCAGCTGTACAACGAGCAGCTGAGAC
ATAGGAAAGAGATGGAGGAATCTATGAAGAGACAAGAGGAAGAGCTTGAGAAGACAAAGAAGGAGAAGGAAGAAGCGTGC
ATGATAAGCAAGAACTTGATGCAGCTATATGAAGACGAGGTGATCAATCTTAGATTTAATTTAGAAACTAGAAGTTACTT
TCATCATATATTAAAAGATCGTTTTGACAGGTGAGGCAGAGGAAAGAGGCAGAGGAGTTGGTGAAGAGAAGAAGAGAGGA
GCTAGAGAAAGTGAAGAAGGAGAAGGAAGAAGCTTGCTCTGTAGGACAAAACTTCATGAGGTTGTATGAAGAAGAAGCAA
GACGTAGAAAAGGAACAGAGGAAGAACTCAGCAAGGTGGCGGCTGAGAAAGACGCAGCGAGCTCAGTCTGTTCGGAGATT
CTATTACTCCTTCAGAGTTACACTCGTCGCCATGGAACTCCTTCTGGATTCTCCGATGAGGATTCCGTTACACGCCAGCC
TCCCTCATATTTCATATGTCCTATCTCACAGGTATGTGGACCAGGACCCCCGTGGGTTCATTGTTCAAATGAGAGCATTG
TAACAGAACAAACTTATATTCGATGTTTAGAAGTTAATGCTTGTTTATTTATTAATTCAGGAAGTAATGCGAGAGCCTCG
TGTTGCAGCCGATGGTTTCACCTATGAAGCTGAATCTTTAAGAGAATGGCTCGATAATGGTCACGAGACCTCACCAATGA
CAAACCTGAAGCTCGCCCACAACAACCTTGTCCCGAATCACGCCCTTCGTTCCGCGATTCAGGAGTGGCTACAACGAAAC
TCTTGAGAATCTTTGCTTTTGTTGTGTTTACTTAAAAGCTGTTATTATTTGCTGTGAGTGGTATTCATAAAAACTGTTTG
GTTCTCTCTAGTACCCATTTACAAAAATGCTTGCTGTTTT
>AT1G01680.1 | chr1:243411-246410 REVERSE LENGTH=3000
TTCATCTATCTATATGAGAAAAAACAAGAAAGTCAATGATTATGTTGTGATTTTTGGAATTTCTTTGTGAAATAACAAAT
AAAACCTTCATGTATCTTACTACGAAATCCATGGAGGGTATTAATGCGATTCTCTATGCAATCAATCTGTGTATAAATTT
ATCTTTTCCATTTTCTTGTCCTCCTTACGAAAAAGAACAGAGAAACAGAAGAAAAAAGAAACCCTAAATACTCCGTGCTT
ATTCAGCACACTGCAAATTTACTTAATTGACCCCGATGTTTGTAAGCTTTTTGGATCTTAAATAAGAAGAGATCTAGGCG
AAGTAATTCTAATCGTTCATACTAATAGCTTCGTGACGTGTCGTAACCTGAATCGTTAAACTCCACGATTATTTCTCGAG
GAAAAAACTTTTGCTCAGTAGTCTGTTGACTTCTTCACTGGCTCCACCTCATAGAATTGCTCTTCTTCAGCTCTCCGGCT
AATTGAACGGCGGTTGATCGGACATTATTGGTCTGAAAATCGGATATAGAACAGGTAAATTTCGAAACGAAATTTCTCAC
TATCAAGCCAAGCTCTCTACATGTATATATTTTTTGTTTCTACTTCTCCGTGACTTCGTCAAAGCTTTCCCCGTCACTAA
ACCCTAAAATTATCTTGTCTTCGATTTCGGATTCCACGTATCATATATATACTTTTAATCTTCTCTGAGTTGACATTTTA
AATTAAAAATCTGGCTTTAAAAAAAAAATCTAAAATGATCGTAGGAAATGTGTCTTTTACGGTAAGAATTAAGAAATGTT
CTGCGATTAGCTTAAGTTGCATTTAATTTATTTGTGAGAATTGGCTCGTTCTGAATGATGTTATCCTACTCTGTTTAGAT
CATGTCTTTCGTTCTAATCACTTTCTTTCTCATAAAAGACGATTACGATTTTGAATATTATATAATTGACTAAGAAAATT
GTCGGAAACATCTTTGCAGTGACTTGGTAAGCGAACGATACATATGTATATTCATGTGTTGTTTGTGTATTATCTTCTTG
TTTTGGAAAAAGAGAGAATTTGTCTCTCTGCGTATCTATCTTATAGAGAAAAGTGGAGAATCCATGGCAAAGGCTTTGAA
TGACGACGATCCTGTTTATGTTGCAGTAAGCGAAGACGTTGATCAAAGTAGATTGACTTTGTTATGGGCTTTGAAGACTC
TTCGAGCGAAAAAGCTTCACCTTCTCCATGTTCATCAGCTCATTTCCATGACCCCTTCATGTAAAACCATCTCTTCCCTA
AGTTCACTTCTCCTTTTTGGGTGCTAAGAAACTTGTTCGGGAATGTATTAATCAAAAATGTTACAATTTGTTAGTTTTCT
CTGCTTTGGTAATACTTATCTAAATGATGCAAATGGTTGCAGCTCTGTGTCTTGTATTTGTGTTTATGTGTGGTTATTAT
CAAGCTATTAATGATTCCTGATTATTTAGGAAGATCATGCTTTACGTTCTTGAATGACTTTTCTCCTAACGTTTGGTCTT
ATGTTTGTGAATTTTAGCAAGTGGGCTGGAACAAAGCGAGATCGATGCAATCCAGGAGTTGGAACAGACTAGTAGAAATG
ATACCCTTCTCAAGTATCATGATATCTGCATAGATGAAGGAGTGAGTGCTCTTCCAACTAGTTGATACAATAAGGAAGCT
AGTGGAATCTTATAACATATTCTTGTGGTTTATTTGTTTTACAACAACAATTTCGATTATAAGCTATAACATTTTACTAA
ATCTTAATATTGCAGGTTATTGAACAAGATGTGGATATGTCATGTTTTTCAGCAAATAGTGTGGGGGAATGGATTGTGGA
ACTTATCTATCAAAACAATATCAAGAAGCTTATCATGGGAGCAACTGCTGATTCACACTACTCCGAGTACGTATATCTTC
AGTATCATTCTCTGTCTCCAGAACAACGCTGTTAAACAATTCTTCTGTTCTGCAATAATCTATGTGATGCAAATATGACT
CTGTAAATAAGTAAATGTCCACTCTAGTTATATATCTTTGATGATGCAGGGGCATGGTTCATATCACACCTACAAAAGCT
GACTACGTGATTCAACATGCGCCCCATTGCTGTAACATATGGCTTGTATGTAATGGAAATCTCATCCAAACGAGGTGAGA
TTGAGGATTATACTTCTGCATGTTTTGAATTATTGTAAAGTTTATAGAAAATTTTCTTTGTTGATTAGGGAGGGACGGTT
CGAACATGCAGGTTCAGCGTACTCATCCTCAAGCAGCCTTCATAGCATTGATTCTGCTCTGATACCATATGGGGGTGCAG
GAAGAGCTGAACGTGTTACCGAGCCACATGCCTTGTCATCATCTGAAGAACAATCAGTATGTAAACCCCACTTTGGTCAG
CACATAGCATTTTGGAGGATTGTTTTATGAATTTGGAACCTTGCGAATTGCTTAAAACCTCACAAAACCATTGGAGAATA
TATGAAGAAATTGAATAGTGATATATTGGAAAATCTAGATTCCAACACCTCTCCCTGTTAAGCCAAATATGTCTCATTTC
CTGTACCGCTTGTCTTAAAACATGAGTTTAATGTCAAGTTTACTATGTGAGATTCTTGTGCTGGTGTTCTATAGGCGATT
CTCATTTGTTCAATTGTTAAACAGGCTAGAGGGATTGAGAAAATGTATTACGAGGAGCAGAGACGGAGATTGGAAATTGA
GGAATTAAAGAGAGAGAAGGAGCAGCGCGATAAGATGAGGCGTGTAAGAGAGGAAGCACTCTCAAGTTCTTCTGGTGTCA
CTAAGATACTGTACAATGAAGAAGTAATGCGCAGGAGAGAAGTGGAGGCGGAACTAAACAGAGCAAAAGCAGAAATAGAA
GATATGAAAAGGGTCCAAATTGAACTTAAAGAACAGCATTATGCTGATTGCCGTCTGTTAGAGAAAGAGCGAGACGAAGC
TATCAAGACAACTGAAGAGCTTTTAAGAGCTTTGGAGAAG
>AT1G01690.1 | chr1:252222-255221 FORWARD LENGTH=3000
AATTGAGGTAACTTAGAAGTAGGAGGAGCGTAGCCTCCTCTGTTTTACATGTCTATATCTGAAGCATGTTTAAGATTATT
TAAAATTGGGATAGATTTTCACAGTTGTGACTCTATTGGTACTTTTTTATTAGAAGGTATGTCAGGTTCATCAATTAGTA
ATTGAGAAAAAATCCAACAAAAAGTTATAAGAACCACTTGTTTTTTTTTTTCTAATGTAAAATCAAAGAGGTGTTCATTC
AAATTTGGATGTTACTTTTACAATTTAATATTCTTAATACAAAGAAACAAATCTTACCATAGTTGTTCAATTAACTACCA
AAAGTTTGAGTTGTCTTGAAATTTTTGTATTGATTTTGAATAGATTACTTTCTTTTTGGAATTTGAATAGATTACTTAAT
GAATTAATACTGGTACTAAATAATTAAATATTTTCAACCATAAATGATAAATGCAAGAACCAATAATACGTTCATTTTTG
GAAGATGTTAAATAACAGTAGATTGTGTTCAGATTTGTTCTATAAACAAAAGCGATGATACAATGACCAATCAATCTGTT
AGTGAAAAATTTCACCAGACAGAAATAATAATTTCCTCTCTTTCTTAGTAAAGAGTCTCATCGTCGAAAACTTTTGGCTT
TTAAATCTTTTGTTGTCAGTGTTTGTAAGAGATCTGAGATTCTAAAGTATATCAGAACTCGTTGGTCAGTTAGTATATAT
CTGAAATGCCAGTCGAAAAACATGTGGAAGAAAAGCTTCGCTCAAATAGAAAAGAGAGAGGCTGGATATCTGGTATTTTC
AGAAGGAAGAAGAGATCACCACAAGAAGAAGAAGTTGATAATGAAAATAACTCATCTGAAGATTCTCGTTTGATGGGAGC
CAAGAATTTGCATTTGTTTCTCTCTGAGATCATGAGAAAACTGAAACATGCAATCAGAAAGGAGAAACCGGACAAGAGAT
TGTTAGGGAAGAAGAAAAGCTTTGAGAAGAGTTTGTCAACTAAAGATCATTTCTTTCTCGAGCGCATGACTTCAATATCT
CAAAAGAGATTTCATCAAGAACATAATGATCCAAACTTGGCAACAAGCAAACAGGTTCAAAGAAATCACGAAAGGATTGT
ATGGCTTCCCGAGTATTCGTCTCCTTTTAGCAGCCCGGGAAGAATATGGAAACAGAATTCAACCGTGCTTTTGAGGTCTT
CTTCATATGATTTCATCAAGTCCGAAACAATTGCAGGTAGTTTATCTTTTCTCTCATTTGAGATTTAAAGTAGTTATTGA
CTATCCAATGATTCTTTGAGACTCTGCAGATGATTCAATAACTTTGAAAGAGATAGGAACTGCTTCATCAAGTGAAGGTA
GTAGTAGCCCTCTTCTATCTAAAAGCAATCAGATTGTTGATGAGATGTCAAAAGTTGCAGCTTATGGTGCAGAGAATGAA
GGTGAATTCTTGGAAGAGGCAAGTTCACTTTTGATTTCTATACAAATTTTTACATGAAAAAAACACAGAGAATAACTATA
AACTAATTTGGTTGCTTTTGTTTCTTCTAACAGACACTGTCTCTCCCCTCTGTGGGCTCACCATCTCACTATATATCTAA
AACTGAGGAATATGACTTTGTTCTTGAACCACTATTCATAAGTCCAGCAAGAGGTATGAAAAGAAAGGTCCAATATTACT
GGAGTTAGATTTTAACATGAACTAACATTGACTCATCTTAACACTTGCTCAGGTGAAGCAAAGATACAACCTTTGTGTAA
CCAATTGCAAGAAAAGAATCGTCACAAAGAATCAGTGTTTAAGTATGTAAAAGCGGTGTTAGAGGCAATAGACTCAAACT
GGGAAGAGCTGTATCTGAAAACAGAAATCTCTGACCAGCTTCTATATCCGGCATTGATCAGCAACATACCATTCTATCCA
AATCAGCTTTGTGTTGAACATGAGCTCCTCTTCGACTGCATCAATGAAGTTCTCTTCGAATTCTGCAGGTTTCCTCAATG
GGTTTCCTTTGCTGAAACCAGGACCCAAGTCTTGCCATATAGTGTTGAAAGCATTGTTCCCGAGGTTCAAGAAAAGGTTT
ATTGTCATCTCTTGCCAATGCAACTCCGTCGATCGTTGGAAGAAAGAGTTAGAGAAGATATGGCTAAACACAGGAGCTGG
TTAGACATTAGATGTGACCTTGAGTGTATTGGCTTTGAGACTAGCGAATTGATATTGAATGAATTATTGGAACAGCTGAT
GCTTGAGCTTGAAGATAATCACAAAAATGGTTAAATTGCATTAAGATATGTAAAGTAACGGAGATATTAAAAAAATTATT
ATCCAAATCAAAATGTCAAATGGGTATGTTGGGAATTTTCGTCTCTTTCTAAGCAAATCAGAAGGTCTAGTTAATTAGTT
ATCAAACATATTTGGGCCTAATACGAGATTGTATTACTAAGTCACATGGGCCATCGAAGAAGTCACATTGAGTGATTTAA
AAACGATAACCATATTGTGGGGGTAGTTTGGGAATTTCGTCTGTCCATATTGATTTCCTTTTTCTTCTCCCCGCTCCCGT
TACAAAGATTTCCATTTTTCCATGTTTATGAATATAGCAGTAAGTAGTAACCAACCCCAGAGAGACCTAATCGATCGCAA
TTTCCTCTCTTTCTCATCAGCAAGCCATCTTCAATTTCTTTTCTCTCTTTTTACTTAGATCACTCATGATCTCTATTCCA
CTTTTCAAATCAAGTAATCTATTTGTGTGTGTTCGATTTATGAAGAATAACAACAAAATCGCTTTTCGTTGTTTGGGGGC
ATGACGATGACAAGGGAAGGCTCGCCGACAAAAACACTCTCTGATTTCAAAAGGTATTTTTTTCTTCGAATTCAATTTTG
AATTGATGTCTTAAATTGCTTCCTGTAAGGTGGTGTCTCTTCTCCTTATGTAGTAGATTTGCCATCATCTCTTCTCCGGC
TTTTCGCCGTTGTTGTTGATACTCTCTGTTTTGTGTCGTA
>AT1G01690.2 | chr1:252222-255221 FORWARD LENGTH=3000
AATTGAGGTAACTTAGAAGTAGGAGGAGCGTAGCCTCCTCTGTTTTACATGTCTATATCTGAAGCATGTTTAAGATTATT
TAAAATTGGGATAGATTTTCACAGTTGTGACTCTATTGGTACTTTTTTATTAGAAGGTATGTCAGGTTCATCAATTAGTA
ATTGAGAAAAAATCCAACAAAAAGTTATAAGAACCACTTGTTTTTTTTTTTCTAATGTAAAATCAAAGAGGTGTTCATTC
AAATTTGGATGTTACTTTTACAATTTAATATTCTTAATACAAAGAAACAAATCTTACCATAGTTGTTCAATTAACTACCA
AAAGTTTGAGTTGTCTTGAAATTTTTGTATTGATTTTGAATAGATTACTTTCTTTTTGGAATTTGAATAGATTACTTAAT
GAATTAATACTGGTACTAAATAATTAAATATTTTCAACCATAAATGATAAATGCAAGAACCAATAATACGTTCATTTTTG
GAAGATGTTAAATAACAGTAGATTGTGTTCAGATTTGTTCTATAAACAAAAGCGATGATACAATGACCAATCAATCTGTT
AGTGAAAAATTTCACCAGACAGAAATAATAATTTCCTCTCTTTCTTAGTAAAGAGTCTCATCGTCGAAAACTTTTGGCTT
TTAAATCTTTTGTTGTCAGTGTTTGTAAGAGATCTGAGATTCTAAAGTATATCAGAACTCGTTGGTCAGTTAGTATATAT
CTGAAATGCCAGTCGAAAAACATGTGGAAGAAAAGCTTCGCTCAAATAGAAAAGAGAGAGGCTGGATATCTGGTATTTTC
AGAAGGAAGAAGAGATCACCACAAGAAGAAGAAGTTGATAATGAAAATAACTCATCTGAAGATTCTCGTTTGATGGGAGC
CAAGAATTTGCATTTGTTTCTCTCTGAGATCATGAGAAAACTGAAACATGCAATCAGAAAGGAGAAACCGGACAAGAGAT
TGTTAGGGAAGAAGAAAAGCTTTGAGAAGAGTTTGTCAACTAAAGATCATTTCTTTCTCGAGCGCATGACTTCAATATCT
CAAAAGAGATTTCATCAAGAACATAATGATCCAAACTTGGCAACAAGCAAACAGGTTCAAAGAAATCACGAAAGGATTGT
ATGGCTTCCCGAGTATTCGTCTCCTTTTAGCAGCCCGGGAAGAATATGGAAACAGAATTCAACCGTGCTTTTGAGGTCTT
CTTCATATGATTTCATCAAGTCCGAAACAATTGCAGGTAGTTTATCTTTTCTCTCATTTGAGATTTAAAGTAGTTATTGA
CTATCCAATGATTCTTTGAGACTCTGCAGATGATTCAATAACTTTGAAAGAGATAGGAACTGCTTCATCAAGTGAAGGTA
GTAGTAGCCCTCTTCTATCTAAAAGCAATCAGATTGTTGATGAGATGTCAAAAGTTGCAGCTTATGGTGCAGAGAATGAA
GGTGAATTCTTGGAAGAGGCAAGTTCACTTTTGATTTCTATACAAATTTTTACATGAAAAAAACACAGAGAATAACTATA
AACTAATTTGGTTGCTTTTGTTTCTTCTAACAGACACTGTCTCTCCCCTCTGTGGGCTCACCATCTCACTATATATCTAA
AACTGAGGAATATGACTTTGTTCTTGAACCACTATTCATAAGTCCAGCAAGAGGTATGAAAAGAAAGGTCCAATATTACT
GGAGTTAGATTTTAACATGAACTAACATTGACTCATCTTAACACTTGCTCAGGTGAAGCAAAGATACAACCTTTGTGTAA
CCAATTGCAAGAAAAGAATCGTCACAAAGAATCAGTGTTTAAGTATGTAAAAGCGGTGTTAGAGGCAATAGACTCAAACT
GGGAAGAGCTGTATCTGAAAACAGAAATCTCTGACCAGCTTCTATATCCGGCATTGATCAGCAACATACCATTCTATCCA
AATCAGCTTTGTGTTGAACATGAGCTCCTCTTCGACTGCATCAATGAAGTTCTCTTCGAATTCTGCAGGTTTCCTCAATG
GGTTTCCTTTGCTGAAACCAGGACCCAAGTCTTGCCATATAGTGTTGAAAGCATTGTTCCCGAGGTTCAAGAAAAGGTTT
ATTGTCATCTCTTGCCAATGCAACTCCGTCGATCGTTGGAAGAAAGAGTTAGAGAAGATATGGCTAAACACAGGAGCTGG
TTAGACATTAGATGTGACCTTGAGTGTATTGGCTTTGAGACTAGCGAATTGATATTGAATGAATTATTGGAACAGCTGAT
GCTTGAGCTTGAAGATAATCACAAAAATGGTTAAATTGCATTAAGATATGTAAAGTAACGGAGATATTAAAAAAATTATT
ATCCAAATCAAAATGTCAAATGGGTATGTTGGGAATTTTCGTCTCTTTCTAAGCAAATCAGAAGGTCTAGTTAATTAGTT
ATCAAACATATTTGGGCCTAATACGAGATTGTATTACTAAGTCACATGGGCCATCGAAGAAGTCACATTGAGTGATTTAA
AAACGATAACCATATTGTGGGGGTAGTTTGGGAATTTCGTCTGTCCATATTGATTTCCTTTTTCTTCTCCCCGCTCCCGT
TACAAAGATTTCCATTTTTCCATGTTTATGAATATAGCAGTAAGTAGTAACCAACCCCAGAGAGACCTAATCGATCGCAA
TTTCCTCTCTTTCTCATCAGCAAGCCATCTTCAATTTCTTTTCTCTCTTTTTACTTAGATCACTCATGATCTCTATTCCA
CTTTTCAAATCAAGTAATCTATTTGTGTGTGTTCGATTTATGAAGAATAACAACAAAATCGCTTTTCGTTGTTTGGGGGC
ATGACGATGACAAGGGAAGGCTCGCCGACAAAAACACTCTCTGATTTCAAAAGGTATTTTTTTCTTCGAATTCAATTTTG
AATTGATGTCTTAAATTGCTTCCTGTAAGGTGGTGTCTCTTCTCCTTATGTAGTAGATTTGCCATCATCTCTTCTCCGGC
TTTTCGCCGTTGTTGTTGATACTCTCTGTTTTGTGTCGTA
>AT1G01690.3 | chr1:252222-255221 FORWARD LENGTH=3000
AATTGAGGTAACTTAGAAGTAGGAGGAGCGTAGCCTCCTCTGTTTTACATGTCTATATCTGAAGCATGTTTAAGATTATT
TAAAATTGGGATAGATTTTCACAGTTGTGACTCTATTGGTACTTTTTTATTAGAAGGTATGTCAGGTTCATCAATTAGTA
ATTGAGAAAAAATCCAACAAAAAGTTATAAGAACCACTTGTTTTTTTTTTTCTAATGTAAAATCAAAGAGGTGTTCATTC
AAATTTGGATGTTACTTTTACAATTTAATATTCTTAATACAAAGAAACAAATCTTACCATAGTTGTTCAATTAACTACCA
AAAGTTTGAGTTGTCTTGAAATTTTTGTATTGATTTTGAATAGATTACTTTCTTTTTGGAATTTGAATAGATTACTTAAT
GAATTAATACTGGTACTAAATAATTAAATATTTTCAACCATAAATGATAAATGCAAGAACCAATAATACGTTCATTTTTG
GAAGATGTTAAATAACAGTAGATTGTGTTCAGATTTGTTCTATAAACAAAAGCGATGATACAATGACCAATCAATCTGTT
AGTGAAAAATTTCACCAGACAGAAATAATAATTTCCTCTCTTTCTTAGTAAAGAGTCTCATCGTCGAAAACTTTTGGCTT
TTAAATCTTTTGTTGTCAGTGTTTGTAAGAGATCTGAGATTCTAAAGTATATCAGAACTCGTTGGTCAGTTAGTATATAT
CTGAAATGCCAGTCGAAAAACATGTGGAAGAAAAGCTTCGCTCAAATAGAAAAGAGAGAGGCTGGATATCTGGTATTTTC
AGAAGGAAGAAGAGATCACCACAAGAAGAAGAAGTTGATAATGAAAATAACTCATCTGAAGATTCTCGTTTGATGGGAGC
CAAGAATTTGCATTTGTTTCTCTCTGAGATCATGAGAAAACTGAAACATGCAATCAGAAAGGAGAAACCGGACAAGAGAT
TGTTAGGGAAGAAGAAAAGCTTTGAGAAGAGTTTGTCAACTAAAGATCATTTCTTTCTCGAGCGCATGACTTCAATATCT
CAAAAGAGATTTCATCAAGAACATAATGATCCAAACTTGGCAACAAGCAAACAGGTTCAAAGAAATCACGAAAGGATTGT
ATGGCTTCCCGAGTATTCGTCTCCTTTTAGCAGCCCGGGAAGAATATGGAAACAGAATTCAACCGTGCTTTTGAGGTCTT
CTTCATATGATTTCATCAAGTCCGAAACAATTGCAGGTAGTTTATCTTTTCTCTCATTTGAGATTTAAAGTAGTTATTGA
CTATCCAATGATTCTTTGAGACTCTGCAGATGATTCAATAACTTTGAAAGAGATAGGAACTGCTTCATCAAGTGAAGGTA
GTAGTAGCCCTCTTCTATCTAAAAGCAATCAGATTGTTGATGAGATGTCAAAAGTTGCAGCTTATGGTGCAGAGAATGAA
GGTGAATTCTTGGAAGAGGCAAGTTCACTTTTGATTTCTATACAAATTTTTACATGAAAAAAACACAGAGAATAACTATA
AACTAATTTGGTTGCTTTTGTTTCTTCTAACAGACACTGTCTCTCCCCTCTGTGGGCTCACCATCTCACTATATATCTAA
AACTGAGGAATATGACTTTGTTCTTGAACCACTATTCATAAGTCCAGCAAGAGGTATGAAAAGAAAGGTCCAATATTACT
GGAGTTAGATTTTAACATGAACTAACATTGACTCATCTTAACACTTGCTCAGGTGAAGCAAAGATACAACCTTTGTGTAA
CCAATTGCAAGAAAAGAATCGTCACAAAGAATCAGTGTTTAAGTATGTAAAAGCGGTGTTAGAGGCAATAGACTCAAACT
GGGAAGAGCTGTATCTGAAAACAGAAATCTCTGACCAGCTTCTATATCCGGCATTGATCAGCAACATACCATTCTATCCA
AATCAGCTTTGTGTTGAACATGAGCTCCTCTTCGACTGCATCAATGAAGTTCTCTTCGAATTCTGCAGGTTTCCTCAATG
GGTTTCCTTTGCTGAAACCAGGACCCAAGTCTTGCCATATAGTGTTGAAAGCATTGTTCCCGAGGTTCAAGAAAAGGTTT
ATTGTCATCTCTTGCCAATGCAACTCCGTCGATCGTTGGAAGAAAGAGTTAGAGAAGATATGGCTAAACACAGGAGCTGG
TTAGACATTAGATGTGACCTTGAGTGTATTGGCTTTGAGACTAGCGAATTGATATTGAATGAATTATTGGAACAGCTGAT
GCTTGAGCTTGAAGATAATCACAAAAATGGTTAAATTGCATTAAGATATGTAAAGTAACGGAGATATTAAAAAAATTATT
ATCCAAATCAAAATGTCAAATGGGTATGTTGGGAATTTTCGTCTCTTTCTAAGCAAATCAGAAGGTCTAGTTAATTAGTT
ATCAAACATATTTGGGCCTAATACGAGATTGTATTACTAAGTCACATGGGCCATCGAAGAAGTCACATTGAGTGATTTAA
AAACGATAACCATATTGTGGGGGTAGTTTGGGAATTTCGTCTGTCCATATTGATTTCCTTTTTCTTCTCCCCGCTCCCGT
TACAAAGATTTCCATTTTTCCATGTTTATGAATATAGCAGTAAGTAGTAACCAACCCCAGAGAGACCTAATCGATCGCAA
TTTCCTCTCTTTCTCATCAGCAAGCCATCTTCAATTTCTTTTCTCTCTTTTTACTTAGATCACTCATGATCTCTATTCCA
CTTTTCAAATCAAGTAATCTATTTGTGTGTGTTCGATTTATGAAGAATAACAACAAAATCGCTTTTCGTTGTTTGGGGGC
ATGACGATGACAAGGGAAGGCTCGCCGACAAAAACACTCTCTGATTTCAAAAGGTATTTTTTTCTTCGAATTCAATTTTG
AATTGATGTCTTAAATTGCTTCCTGTAAGGTGGTGTCTCTTCTCCTTATGTAGTAGATTTGCCATCATCTCTTCTCCGGC
TTTTCGCCGTTGTTGTTGATACTCTCTGTTTTGTGTCGTA
>AT1G01695.1 | chr1:254496-257495 FORWARD LENGTH=3000
ATTGCATTAAGATATGTAAAGTAACGGAGATATTAAAAAAATTATTATCCAAATCAAAATGTCAAATGGGTATGTTGGGA
ATTTTCGTCTCTTTCTAAGCAAATCAGAAGGTCTAGTTAATTAGTTATCAAACATATTTGGGCCTAATACGAGATTGTAT
TACTAAGTCACATGGGCCATCGAAGAAGTCACATTGAGTGATTTAAAAACGATAACCATATTGTGGGGGTAGTTTGGGAA
TTTCGTCTGTCCATATTGATTTCCTTTTTCTTCTCCCCGCTCCCGTTACAAAGATTTCCATTTTTCCATGTTTATGAATA
TAGCAGTAAGTAGTAACCAACCCCAGAGAGACCTAATCGATCGCAATTTCCTCTCTTTCTCATCAGCAAGCCATCTTCAA
TTTCTTTTCTCTCTTTTTACTTAGATCACTCATGATCTCTATTCCACTTTTCAAATCAAGTAATCTATTTGTGTGTGTTC
GATTTATGAAGAATAACAACAAAATCGCTTTTCGTTGTTTGGGGGCATGACGATGACAAGGGAAGGCTCGCCGACAAAAA
CACTCTCTGATTTCAAAAGGTATTTTTTTCTTCGAATTCAATTTTGAATTGATGTCTTAAATTGCTTCCTGTAAGGTGGT
GTCTCTTCTCCTTATGTAGTAGATTTGCCATCATCTCTTCTCCGGCTTTTCGCCGTTGTTGTTGATACTCTCTGTTTTGT
GTCGTAAACATCAGAGAGACGATCACATTCCGCTCTCACCGCTACATGTCGTCGAAACTCAACAAAGCCCAATAAGAATA
AGGAATTCCAGCCCATGACCATAATTGTCTCACATTCAGCAGACACTACAATTATACAAGCTATTGGCCAGGTCTATTTC
TATCCTATATTTTCAGTTATTAATTTTTCATTTTAGCTCTAAAAATTAATAGATTTTCAATGTTTTTATTCGTTCAGTAA
CTTTTTTTTCAAATTTCTATAATATATAATTTTATTTATTTAAAACTATTTTTAAAATTATATTTTTATATTACTACTAG
TTTTTTATAAGTGTTTAATTTTTAAATTTTGTGTAAATTAATTGGAAACAACATCCAAACCTTTAAGAGGTGTTCTAGGT
TCAATATGTTTTGCACATAATTTAAATTTTTAACTCCTATCTTTTTTTTGCTTAAAAATACTTTTAAAATTATATTTTTA
TATTACTACTATTAAACTATAAGTTTTTTTTTATAAATGTTCAATTTTGAAATTTTATGTAAATTATGTGAACATTGTGG
ATTGAACCCACTTTAAAGTTATTAGTTACAGTCAAGTCTTATGACTAATTATTTAAACACTGGTTTTACGTACCTAAACA
CTGATTCTTTCCAATTTCCTCTAAATATTGTTTTCTCAGTCGCGTCTACATGCTTTTGTTTGTTCCGCATCGCCTTGTAG
TATTGGGCCTTGTATGGGCCACTTTAATGACGTTAGAAACTGGAATGAAGGAAATACTTCTCAAAAAAGACCTTACTAAC
AAAGAAAATTGAGTCTTGAAACAAGGGTTTACGACAAAGAAAATTGAGTCTTGAAACATTTCTATTAAAGAATTTTTGTC
ACATTATCTTAATACAGTAGAACCTTTTATAAATTAATACTCTATAAATTAATAACCTCTATAAATTAATAAATTCTTCC
AGTTTCGAATTGAGACCAATGTAAAATGTGATACAAATCGATAAATTAATAAGATAATAATTTTTTTGAAAGTCCTATGT
AAATATATAGTCCCATCAATATCATAAATTAATAATTATATAAATGTATCAACTATATATATATATATATTATATGTAAA
AAAATTCTTTAAAATATATTTATAATTATGTTTTGCTTAAATTCATATTTGTTCTTTGTTTAACTTATAATTTTTATATT
TTACTGTATCAAAATTTTTGGTGTTGTTTTTTAGATATTATTATTATGTTTTACTTGTAATTGGTTTTAAAAAGATATTT
CTATAATGAAAAAAATCTTATAGAAATTTTTAAAAAATTACCAAATTAGGAAAATCTCTCTATAAATTAGTATTTATTAG
TTTATCGATAAATTAATACCTTTTTAAATTAATAAAATTTCACGGTCCAAACATTATTAATTTATAGAGGTTTTACTGTA
GTAGTAAGTAAACACAATTGAGTCTTGAAACAAGAGTATACGAAAACAAGAAGCTAAATAAAGATAGTCAAAGCAAGGAC
TTGAATCAAAATAGTGAACAAAAAAGTGTCCGTTTAGTAAAGGACTTGAATCAAAATAGTGAACAAATAAGAAAATTTCT
AAGTAACACATTTCTATTAAAGAATTTGTTTTGTCAGTATCTATTTGTTTAAAGATATAAGGATTTGACTACTACTACTT
AAATTATTTCTAAAGATTATCGAAAACAATCTTCATACTCAAAATGTGGTCTTTCCTTCGGAAAATTTGTTTCTCAACGA
ATGCAATCGGTAACTTCTTTACCATGGTTGAAGAACGTTATGAAAGCCTCTTGACGACGGTAGAGGATTTCCAAACAAGG
AATCCGGCTGTACTCCTTTGTGAAAACTTCCTCTTTTTCTTTCTTGGACACGTGTCACTATTTCTTTCAGGCCTCAGCCA
TTCTTTTCGTTTTGCGGAACATCCTTACTACTTCAGCCTTTATCTGATCGCTGCCAACGTTGTCTTCGGGTATTTTTTTC
TACGTGCAGCCAGACGTGATAAGAACGAAACCGACGACGACAATCCCTACGCCATGCTTCCTGATTTCCCGAGGAACCCA
CCACCGCCGGCGCTCCATCACCATTCGATGTCCGCATGGTTTCTATGGGGGGTTCGTTCCGTTGCAGTTTATCTTCTGAA
GACGCACTCCGGTGAATCGGACCTGTTCGCTACGGGAGCGCTTCTCTTTTTCCACGCGTACTGCATCACTCTGCTTAAAC
TGAATGTTAGTGACTTCGGCGTTTCCGGCGCTTTCATGTC
>AT1G01700.1 | chr1:256495-259494 REVERSE LENGTH=3000
TGAGTATAATTACTTTTAATTTCTTCTACCTAGTAAGATTCAAATTGAAGTAAAATCATATTAAGAATTGTTTTCCTTAT
GTAAGAAAGACGAACGCTGTATATAGATTATTAGATACCGGGAATAATATTAGTGGGGAGAATTTAACATTTAGTTATGT
TTTAAAACAAGTGTTAAGAGTTAAATAAAAGTATATTTTTAAATATTTATTAATATACTAAAAACAAGTGCTAAAATTTT
AAATTATGTGTAAACCCATATTAAACGTATAACATCTCTTAAGTCTTAAGTCAGCACCAAATATGAAATCAATCATAGCT
TAATTAACTTTTCTTCAGAAGAAGAAGAAGAGACGATCTACAGAAGATAACTCTTAAGTCTTTTAGATTAAGTAGCAAAC
CTGATCGTTGATGAGGAGATCTTCGATAGAACTCTGAGTCATCTGAGAGAAACCACCACAACCACGCTGAGACGAAGAAG
GTCCCTGAGAGAAGGGACTGCTGTGACTGTTGAGATCGAAGCTGCTGAGATGCTTGTGGATCTGCTAATCTCCTTTTAAA
ATAAGATTCGCGCAACACAGATACACAAATTCGATTCAGAAAACATAATCAGTAGCCAAAACGAGAGAAATTGCGCCCAA
TCAAACGCACTTCAGATTTCATTGTTTAAACATAAATTCGATAGAGAAAACATAATCAGTAGCCAAAACGAGAGAAATAC
TATATTTTCTTCTTAAATAATTTTATTGTCACGTGGGTCACCGACCTCACTACATAATAAGTATACACTTTTTACATGTA
AAGTATGTAGTTTTTTTAGAAATACGGAGAATAAACACTTTTCTCTTTCAACTCTAATTTGTAAAGGGAATTTAATGAAA
AAAACCCTCAACTTTGGCCAGATCCATTTTTAAATCCTGAACTATGTTTTTAGTTAAACAAACCCTGAACTAAAACCTGT
TAATAAACTTAACCCCACAGTAATTAAATATTAATGAGATATTAATTTCCAAAAATCGACCAAAGAACAATGACAGAATC
CGTGATCCAACTGAAGATCGTCCACCTCAAAAAGTTCCTTATACACGTGAAAAAGTTCAAATGGTAAAATAGAGAACAAT
GAATTATGTTTCACAAGATCTTCCTTTTCAAATTATTTAATTTAATCTTTGCATATTTAGACTTGCAGCAACTGTCAACA
AGTCGGACACAACAAACGTTCATGCAAGCGTAAAGCAGTGCCAAAACCACCCAAGAAACCTCAAGGACGACCAAGGAAAA
AACAGAAAACAATGGATGAAGAGAACCCTATCACTCAGCCAATACAATCTTCTCTTCAAAGTTAATGTTTGACAAGTCTT
TACTTTAGAATATCTTGTCCCTCTGAAACGATTGTTTTTTTTTTTGTGACAAATATTGTTGTGTTGCAACAGCTTCGATA
GTTATGTTGGTTGGATTTATTTAAGCATGACTCCTTGGATTATTTTAAGTTGTTGTATCTTTCTTTCAGCTTCTAAAATC
CAAACTAATTAAGCAATTCAAAATCATTTAGAAGGTTTTTTTTGTAATAAATTCAAAACAGTTTTAAAGAACATCATGTG
GTTTTTGCGCTAAATACAAATGTCTCGTTGTTTTTTTTTTGGAAATTAATATCCCATTAATATTTAATTACTATGGGGTT
AAGTTTATTAACAGGTTTTAGTTCAGAATTTGTTTTACTAAAAACATAGTTTAGGGTTTAAAAATGGATCTGGCCAAAGT
TGAGGGTTTTTTTCATTAAATTCCCATTTGTAAATAACTTTTATAACTTTCTCTTGTTTTGTTATGTAATCAAATAAAGA
CAAAACTTACATTTTCCTTTTTCTTATTTTCATTTATACATATTTAGTTTGTTTTGCTATAAAAATTTTCTTAAATAATT
ACCATAAAAACATATTAATGAGTTCAAGAGTTTAAAGTGTGGACTTTTCATTAAAGTCTCGGAGAACGCTGAGGCGAGCG
ACATGAAAGCGCCGGAAACGCCGAAGTCACTAACATTCAGTTTAAGCAGAGTGATGCAGTACGCGTGGAAAAAGAGAAGC
GCTCCCGTAGCGAACAGGTCCGATTCACCGGAGTGCGTCTTCAGAAGATAAACTGCAACGGAACGAACCCCCCATAGAAA
CCATGCGGACATCGAATGGTGATGGAGCGCCGGCGGTGGTGGGTTCCTCGGGAAATCAGGAAGCATGGCGTAGGGATTGT
CGTCGTCGGTTTCGTTCTTATCACGTCTGGCTGCACGTAGAAAAAAATACCCGAAGACAACGTTGGCAGCGATCAGATAA
AGGCTGAAGTAGTAAGGATGTTCCGCAAAACGAAAAGAATGGCTGAGGCCTGAAAGAAATAGTGACACGTGTCCAAGAAA
GAAAAAGAGGAAGTTTTCACAAAGGAGTACAGCCGGATTCCTTGTTTGGAAATCCTCTACCGTCGTCAAGAGGCTTTCAT
AACGTTCTTCAACCATGGTAAAGAAGTTACCGATTGCATTCGTTGAGAAACAAATTTTCCGAAGGAAAGACCACATTTTG
AGTATGAAGATTGTTTTCGATAATCTTTAGAAATAATTTAAGTAGTAGTAGTCAAATCCTTATATCTTTAAACAAATAGA
TACTGACAAAACAAATTCTTTAATAGAAATGTGTTACTTAGAAATTTTCTTATTTGTTCACTATTTTGATTCAAGTCCTT
TACTAAACGGACACTTTTTTGTTCACTATTTTGATTCAAGTCCTTGCTTTGACTATCTTTATTTAGCTTCTTGTTTTCGT
ATACTCTTGTTTCAAGACTCAATTGTGTTTACTTACTACTACAGTAAAACCTCTATAAATTAATAATGTTTGGACCGTGA
AATTTTATTAATTTAAAAAGGTATTAATTTATCGATAAACTAATAAATACTAATTTATAGAGAGATTTTCCTAATTTGGT
AATTTTTTAAAAATTTCTATAAGATTTTTTTCATTATAGA
>AT1G01700.4 | chr1:256495-259494 REVERSE LENGTH=3000
TGAGTATAATTACTTTTAATTTCTTCTACCTAGTAAGATTCAAATTGAAGTAAAATCATATTAAGAATTGTTTTCCTTAT
GTAAGAAAGACGAACGCTGTATATAGATTATTAGATACCGGGAATAATATTAGTGGGGAGAATTTAACATTTAGTTATGT
TTTAAAACAAGTGTTAAGAGTTAAATAAAAGTATATTTTTAAATATTTATTAATATACTAAAAACAAGTGCTAAAATTTT
AAATTATGTGTAAACCCATATTAAACGTATAACATCTCTTAAGTCTTAAGTCAGCACCAAATATGAAATCAATCATAGCT
TAATTAACTTTTCTTCAGAAGAAGAAGAAGAGACGATCTACAGAAGATAACTCTTAAGTCTTTTAGATTAAGTAGCAAAC
CTGATCGTTGATGAGGAGATCTTCGATAGAACTCTGAGTCATCTGAGAGAAACCACCACAACCACGCTGAGACGAAGAAG
GTCCCTGAGAGAAGGGACTGCTGTGACTGTTGAGATCGAAGCTGCTGAGATGCTTGTGGATCTGCTAATCTCCTTTTAAA
ATAAGATTCGCGCAACACAGATACACAAATTCGATTCAGAAAACATAATCAGTAGCCAAAACGAGAGAAATTGCGCCCAA
TCAAACGCACTTCAGATTTCATTGTTTAAACATAAATTCGATAGAGAAAACATAATCAGTAGCCAAAACGAGAGAAATAC
TATATTTTCTTCTTAAATAATTTTATTGTCACGTGGGTCACCGACCTCACTACATAATAAGTATACACTTTTTACATGTA
AAGTATGTAGTTTTTTTAGAAATACGGAGAATAAACACTTTTCTCTTTCAACTCTAATTTGTAAAGGGAATTTAATGAAA
AAAACCCTCAACTTTGGCCAGATCCATTTTTAAATCCTGAACTATGTTTTTAGTTAAACAAACCCTGAACTAAAACCTGT
TAATAAACTTAACCCCACAGTAATTAAATATTAATGAGATATTAATTTCCAAAAATCGACCAAAGAACAATGACAGAATC
CGTGATCCAACTGAAGATCGTCCACCTCAAAAAGTTCCTTATACACGTGAAAAAGTTCAAATGGTAAAATAGAGAACAAT
GAATTATGTTTCACAAGATCTTCCTTTTCAAATTATTTAATTTAATCTTTGCATATTTAGACTTGCAGCAACTGTCAACA
AGTCGGACACAACAAACGTTCATGCAAGCGTAAAGCAGTGCCAAAACCACCCAAGAAACCTCAAGGACGACCAAGGAAAA
AACAGAAAACAATGGATGAAGAGAACCCTATCACTCAGCCAATACAATCTTCTCTTCAAAGTTAATGTTTGACAAGTCTT
TACTTTAGAATATCTTGTCCCTCTGAAACGATTGTTTTTTTTTTTGTGACAAATATTGTTGTGTTGCAACAGCTTCGATA
GTTATGTTGGTTGGATTTATTTAAGCATGACTCCTTGGATTATTTTAAGTTGTTGTATCTTTCTTTCAGCTTCTAAAATC
CAAACTAATTAAGCAATTCAAAATCATTTAGAAGGTTTTTTTTGTAATAAATTCAAAACAGTTTTAAAGAACATCATGTG
GTTTTTGCGCTAAATACAAATGTCTCGTTGTTTTTTTTTTGGAAATTAATATCCCATTAATATTTAATTACTATGGGGTT
AAGTTTATTAACAGGTTTTAGTTCAGAATTTGTTTTACTAAAAACATAGTTTAGGGTTTAAAAATGGATCTGGCCAAAGT
TGAGGGTTTTTTTCATTAAATTCCCATTTGTAAATAACTTTTATAACTTTCTCTTGTTTTGTTATGTAATCAAATAAAGA
CAAAACTTACATTTTCCTTTTTCTTATTTTCATTTATACATATTTAGTTTGTTTTGCTATAAAAATTTTCTTAAATAATT
ACCATAAAAACATATTAATGAGTTCAAGAGTTTAAAGTGTGGACTTTTCATTAAAGTCTCGGAGAACGCTGAGGCGAGCG
ACATGAAAGCGCCGGAAACGCCGAAGTCACTAACATTCAGTTTAAGCAGAGTGATGCAGTACGCGTGGAAAAAGAGAAGC
GCTCCCGTAGCGAACAGGTCCGATTCACCGGAGTGCGTCTTCAGAAGATAAACTGCAACGGAACGAACCCCCCATAGAAA
CCATGCGGACATCGAATGGTGATGGAGCGCCGGCGGTGGTGGGTTCCTCGGGAAATCAGGAAGCATGGCGTAGGGATTGT
CGTCGTCGGTTTCGTTCTTATCACGTCTGGCTGCACGTAGAAAAAAATACCCGAAGACAACGTTGGCAGCGATCAGATAA
AGGCTGAAGTAGTAAGGATGTTCCGCAAAACGAAAAGAATGGCTGAGGCCTGAAAGAAATAGTGACACGTGTCCAAGAAA
GAAAAAGAGGAAGTTTTCACAAAGGAGTACAGCCGGATTCCTTGTTTGGAAATCCTCTACCGTCGTCAAGAGGCTTTCAT
AACGTTCTTCAACCATGGTAAAGAAGTTACCGATTGCATTCGTTGAGAAACAAATTTTCCGAAGGAAAGACCACATTTTG
AGTATGAAGATTGTTTTCGATAATCTTTAGAAATAATTTAAGTAGTAGTAGTCAAATCCTTATATCTTTAAACAAATAGA
TACTGACAAAACAAATTCTTTAATAGAAATGTGTTACTTAGAAATTTTCTTATTTGTTCACTATTTTGATTCAAGTCCTT
TACTAAACGGACACTTTTTTGTTCACTATTTTGATTCAAGTCCTTGCTTTGACTATCTTTATTTAGCTTCTTGTTTTCGT
ATACTCTTGTTTCAAGACTCAATTGTGTTTACTTACTACTACAGTAAAACCTCTATAAATTAATAATGTTTGGACCGTGA
AATTTTATTAATTTAAAAAGGTATTAATTTATCGATAAACTAATAAATACTAATTTATAGAGAGATTTTCCTAATTTGGT
AATTTTTTAAAAATTTCTATAAGATTTTTTTCATTATAGA
>AT1G01700.3 | chr1:256663-259662 REVERSE LENGTH=3000
ATCATGTTTTATTGAATATTATAACAATTTATGGTTTGTGGTTTGCAGGATGTTGGAAAAGCTGTGTTAGAGAGTTATTC
AAGAGTTCTTGAAGGTTTAGCTTTTAACATAGTTGCTTGGATTGATGATGTTCTTTATGTAGACAAAACAATGAGAGGAG
AAGAATGATGAGTATAATTACTTTTAATTTCTTCTACCTAGTAAGATTCAAATTGAAGTAAAATCATATTAAGAATTGTT
TTCCTTATGTAAGAAAGACGAACGCTGTATATAGATTATTAGATACCGGGAATAATATTAGTGGGGAGAATTTAACATTT
AGTTATGTTTTAAAACAAGTGTTAAGAGTTAAATAAAAGTATATTTTTAAATATTTATTAATATACTAAAAACAAGTGCT
AAAATTTTAAATTATGTGTAAACCCATATTAAACGTATAACATCTCTTAAGTCTTAAGTCAGCACCAAATATGAAATCAA
TCATAGCTTAATTAACTTTTCTTCAGAAGAAGAAGAAGAGACGATCTACAGAAGATAACTCTTAAGTCTTTTAGATTAAG
TAGCAAACCTGATCGTTGATGAGGAGATCTTCGATAGAACTCTGAGTCATCTGAGAGAAACCACCACAACCACGCTGAGA
CGAAGAAGGTCCCTGAGAGAAGGGACTGCTGTGACTGTTGAGATCGAAGCTGCTGAGATGCTTGTGGATCTGCTAATCTC
CTTTTAAAATAAGATTCGCGCAACACAGATACACAAATTCGATTCAGAAAACATAATCAGTAGCCAAAACGAGAGAAATT
GCGCCCAATCAAACGCACTTCAGATTTCATTGTTTAAACATAAATTCGATAGAGAAAACATAATCAGTAGCCAAAACGAG
AGAAATACTATATTTTCTTCTTAAATAATTTTATTGTCACGTGGGTCACCGACCTCACTACATAATAAGTATACACTTTT
TACATGTAAAGTATGTAGTTTTTTTAGAAATACGGAGAATAAACACTTTTCTCTTTCAACTCTAATTTGTAAAGGGAATT
TAATGAAAAAAACCCTCAACTTTGGCCAGATCCATTTTTAAATCCTGAACTATGTTTTTAGTTAAACAAACCCTGAACTA
AAACCTGTTAATAAACTTAACCCCACAGTAATTAAATATTAATGAGATATTAATTTCCAAAAATCGACCAAAGAACAATG
ACAGAATCCGTGATCCAACTGAAGATCGTCCACCTCAAAAAGTTCCTTATACACGTGAAAAAGTTCAAATGGTAAAATAG
AGAACAATGAATTATGTTTCACAAGATCTTCCTTTTCAAATTATTTAATTTAATCTTTGCATATTTAGACTTGCAGCAAC
TGTCAACAAGTCGGACACAACAAACGTTCATGCAAGCGTAAAGCAGTGCCAAAACCACCCAAGAAACCTCAAGGACGACC
AAGGAAAAAACAGAAAACAATGGATGAAGAGAACCCTATCACTCAGCCAATACAATCTTCTCTTCAAAGTTAATGTTTGA
CAAGTCTTTACTTTAGAATATCTTGTCCCTCTGAAACGATTGTTTTTTTTTTTGTGACAAATATTGTTGTGTTGCAACAG
CTTCGATAGTTATGTTGGTTGGATTTATTTAAGCATGACTCCTTGGATTATTTTAAGTTGTTGTATCTTTCTTTCAGCTT
CTAAAATCCAAACTAATTAAGCAATTCAAAATCATTTAGAAGGTTTTTTTTGTAATAAATTCAAAACAGTTTTAAAGAAC
ATCATGTGGTTTTTGCGCTAAATACAAATGTCTCGTTGTTTTTTTTTTGGAAATTAATATCCCATTAATATTTAATTACT
ATGGGGTTAAGTTTATTAACAGGTTTTAGTTCAGAATTTGTTTTACTAAAAACATAGTTTAGGGTTTAAAAATGGATCTG
GCCAAAGTTGAGGGTTTTTTTCATTAAATTCCCATTTGTAAATAACTTTTATAACTTTCTCTTGTTTTGTTATGTAATCA
AATAAAGACAAAACTTACATTTTCCTTTTTCTTATTTTCATTTATACATATTTAGTTTGTTTTGCTATAAAAATTTTCTT
AAATAATTACCATAAAAACATATTAATGAGTTCAAGAGTTTAAAGTGTGGACTTTTCATTAAAGTCTCGGAGAACGCTGA
GGCGAGCGACATGAAAGCGCCGGAAACGCCGAAGTCACTAACATTCAGTTTAAGCAGAGTGATGCAGTACGCGTGGAAAA
AGAGAAGCGCTCCCGTAGCGAACAGGTCCGATTCACCGGAGTGCGTCTTCAGAAGATAAACTGCAACGGAACGAACCCCC
CATAGAAACCATGCGGACATCGAATGGTGATGGAGCGCCGGCGGTGGTGGGTTCCTCGGGAAATCAGGAAGCATGGCGTA
GGGATTGTCGTCGTCGGTTTCGTTCTTATCACGTCTGGCTGCACGTAGAAAAAAATACCCGAAGACAACGTTGGCAGCGA
TCAGATAAAGGCTGAAGTAGTAAGGATGTTCCGCAAAACGAAAAGAATGGCTGAGGCCTGAAAGAAATAGTGACACGTGT
CCAAGAAAGAAAAAGAGGAAGTTTTCACAAAGGAGTACAGCCGGATTCCTTGTTTGGAAATCCTCTACCGTCGTCAAGAG
GCTTTCATAACGTTCTTCAACCATGGTAAAGAAGTTACCGATTGCATTCGTTGAGAAACAAATTTTCCGAAGGAAAGACC
ACATTTTGAGTATGAAGATTGTTTTCGATAATCTTTAGAAATAATTTAAGTAGTAGTAGTCAAATCCTTATATCTTTAAA
CAAATAGATACTGACAAAACAAATTCTTTAATAGAAATGTGTTACTTAGAAATTTTCTTATTTGTTCACTATTTTGATTC
AAGTCCTTTACTAAACGGACACTTTTTTGTTCACTATTTTGATTCAAGTCCTTGCTTTGACTATCTTTATTTAGCTTCTT
GTTTTCGTATACTCTTGTTTCAAGACTCAATTGTGTTTAC
>AT1G01700.2 | chr1:256992-259991 REVERSE LENGTH=3000
CGAGTTCAGGGCGGTTTTCACCAGAAAAACTTCTAGATCGTCTCAAGATTGTATCAGAACATGAAGCGCTTCAGCTGGCA
GATAGAGTAGAAGCTTCAATGTACACATGGAGACGCAAAGCTTGTCTTAACAATTCCAAGTCTTCATGGAATATGGTGAA
AGATTTAATGTCAATTACAGAGAGAAGTGACAAGAACTATGTTTTGGCTGAGAGAGCAGAGTCTTTGCTCTTCTGTTTGA
AACAACGGTACCCAGAATTGTCTCAGACATCGTTAGATATTTGCAAGATTCATTGCAACAAGGTAATTAAGAAACAAACA
GTGACCTGAATCATGTTTTATTGAATATTATAACAATTTATGGTTTGTGGTTTGCAGGATGTTGGAAAAGCTGTGTTAGA
GAGTTATTCAAGAGTTCTTGAAGGTTTAGCTTTTAACATAGTTGCTTGGATTGATGATGTTCTTTATGTAGACAAAACAA
TGAGAGGAGAAGAATGATGAGTATAATTACTTTTAATTTCTTCTACCTAGTAAGATTCAAATTGAAGTAAAATCATATTA
AGAATTGTTTTCCTTATGTAAGAAAGACGAACGCTGTATATAGATTATTAGATACCGGGAATAATATTAGTGGGGAGAAT
TTAACATTTAGTTATGTTTTAAAACAAGTGTTAAGAGTTAAATAAAAGTATATTTTTAAATATTTATTAATATACTAAAA
ACAAGTGCTAAAATTTTAAATTATGTGTAAACCCATATTAAACGTATAACATCTCTTAAGTCTTAAGTCAGCACCAAATA
TGAAATCAATCATAGCTTAATTAACTTTTCTTCAGAAGAAGAAGAAGAGACGATCTACAGAAGATAACTCTTAAGTCTTT
TAGATTAAGTAGCAAACCTGATCGTTGATGAGGAGATCTTCGATAGAACTCTGAGTCATCTGAGAGAAACCACCACAACC
ACGCTGAGACGAAGAAGGTCCCTGAGAGAAGGGACTGCTGTGACTGTTGAGATCGAAGCTGCTGAGATGCTTGTGGATCT
GCTAATCTCCTTTTAAAATAAGATTCGCGCAACACAGATACACAAATTCGATTCAGAAAACATAATCAGTAGCCAAAACG
AGAGAAATTGCGCCCAATCAAACGCACTTCAGATTTCATTGTTTAAACATAAATTCGATAGAGAAAACATAATCAGTAGC
CAAAACGAGAGAAATACTATATTTTCTTCTTAAATAATTTTATTGTCACGTGGGTCACCGACCTCACTACATAATAAGTA
TACACTTTTTACATGTAAAGTATGTAGTTTTTTTAGAAATACGGAGAATAAACACTTTTCTCTTTCAACTCTAATTTGTA
AAGGGAATTTAATGAAAAAAACCCTCAACTTTGGCCAGATCCATTTTTAAATCCTGAACTATGTTTTTAGTTAAACAAAC
CCTGAACTAAAACCTGTTAATAAACTTAACCCCACAGTAATTAAATATTAATGAGATATTAATTTCCAAAAATCGACCAA
AGAACAATGACAGAATCCGTGATCCAACTGAAGATCGTCCACCTCAAAAAGTTCCTTATACACGTGAAAAAGTTCAAATG
GTAAAATAGAGAACAATGAATTATGTTTCACAAGATCTTCCTTTTCAAATTATTTAATTTAATCTTTGCATATTTAGACT
TGCAGCAACTGTCAACAAGTCGGACACAACAAACGTTCATGCAAGCGTAAAGCAGTGCCAAAACCACCCAAGAAACCTCA
AGGACGACCAAGGAAAAAACAGAAAACAATGGATGAAGAGAACCCTATCACTCAGCCAATACAATCTTCTCTTCAAAGTT
AATGTTTGACAAGTCTTTACTTTAGAATATCTTGTCCCTCTGAAACGATTGTTTTTTTTTTTGTGACAAATATTGTTGTG
TTGCAACAGCTTCGATAGTTATGTTGGTTGGATTTATTTAAGCATGACTCCTTGGATTATTTTAAGTTGTTGTATCTTTC
TTTCAGCTTCTAAAATCCAAACTAATTAAGCAATTCAAAATCATTTAGAAGGTTTTTTTTGTAATAAATTCAAAACAGTT
TTAAAGAACATCATGTGGTTTTTGCGCTAAATACAAATGTCTCGTTGTTTTTTTTTTGGAAATTAATATCCCATTAATAT
TTAATTACTATGGGGTTAAGTTTATTAACAGGTTTTAGTTCAGAATTTGTTTTACTAAAAACATAGTTTAGGGTTTAAAA
ATGGATCTGGCCAAAGTTGAGGGTTTTTTTCATTAAATTCCCATTTGTAAATAACTTTTATAACTTTCTCTTGTTTTGTT
ATGTAATCAAATAAAGACAAAACTTACATTTTCCTTTTTCTTATTTTCATTTATACATATTTAGTTTGTTTTGCTATAAA
AATTTTCTTAAATAATTACCATAAAAACATATTAATGAGTTCAAGAGTTTAAAGTGTGGACTTTTCATTAAAGTCTCGGA
GAACGCTGAGGCGAGCGACATGAAAGCGCCGGAAACGCCGAAGTCACTAACATTCAGTTTAAGCAGAGTGATGCAGTACG
CGTGGAAAAAGAGAAGCGCTCCCGTAGCGAACAGGTCCGATTCACCGGAGTGCGTCTTCAGAAGATAAACTGCAACGGAA
CGAACCCCCCATAGAAACCATGCGGACATCGAATGGTGATGGAGCGCCGGCGGTGGTGGGTTCCTCGGGAAATCAGGAAG
CATGGCGTAGGGATTGTCGTCGTCGGTTTCGTTCTTATCACGTCTGGCTGCACGTAGAAAAAAATACCCGAAGACAACGT
TGGCAGCGATCAGATAAAGGCTGAAGTAGTAAGGATGTTCCGCAAAACGAAAAGAATGGCTGAGGCCTGAAAGAAATAGT
GACACGTGTCCAAGAAAGAAAAAGAGGAAGTTTTCACAAAGGAGTACAGCCGGATTCCTTGTTTGGAAATCCTCTACCGT
CGTCAAGAGGCTTTCATAACGTTCTTCAACCATGGTAAAG
>AT1G01700.5 | chr1:256992-259991 REVERSE LENGTH=3000
CGAGTTCAGGGCGGTTTTCACCAGAAAAACTTCTAGATCGTCTCAAGATTGTATCAGAACATGAAGCGCTTCAGCTGGCA
GATAGAGTAGAAGCTTCAATGTACACATGGAGACGCAAAGCTTGTCTTAACAATTCCAAGTCTTCATGGAATATGGTGAA
AGATTTAATGTCAATTACAGAGAGAAGTGACAAGAACTATGTTTTGGCTGAGAGAGCAGAGTCTTTGCTCTTCTGTTTGA
AACAACGGTACCCAGAATTGTCTCAGACATCGTTAGATATTTGCAAGATTCATTGCAACAAGGTAATTAAGAAACAAACA
GTGACCTGAATCATGTTTTATTGAATATTATAACAATTTATGGTTTGTGGTTTGCAGGATGTTGGAAAAGCTGTGTTAGA
GAGTTATTCAAGAGTTCTTGAAGGTTTAGCTTTTAACATAGTTGCTTGGATTGATGATGTTCTTTATGTAGACAAAACAA
TGAGAGGAGAAGAATGATGAGTATAATTACTTTTAATTTCTTCTACCTAGTAAGATTCAAATTGAAGTAAAATCATATTA
AGAATTGTTTTCCTTATGTAAGAAAGACGAACGCTGTATATAGATTATTAGATACCGGGAATAATATTAGTGGGGAGAAT
TTAACATTTAGTTATGTTTTAAAACAAGTGTTAAGAGTTAAATAAAAGTATATTTTTAAATATTTATTAATATACTAAAA
ACAAGTGCTAAAATTTTAAATTATGTGTAAACCCATATTAAACGTATAACATCTCTTAAGTCTTAAGTCAGCACCAAATA
TGAAATCAATCATAGCTTAATTAACTTTTCTTCAGAAGAAGAAGAAGAGACGATCTACAGAAGATAACTCTTAAGTCTTT
TAGATTAAGTAGCAAACCTGATCGTTGATGAGGAGATCTTCGATAGAACTCTGAGTCATCTGAGAGAAACCACCACAACC
ACGCTGAGACGAAGAAGGTCCCTGAGAGAAGGGACTGCTGTGACTGTTGAGATCGAAGCTGCTGAGATGCTTGTGGATCT
GCTAATCTCCTTTTAAAATAAGATTCGCGCAACACAGATACACAAATTCGATTCAGAAAACATAATCAGTAGCCAAAACG
AGAGAAATTGCGCCCAATCAAACGCACTTCAGATTTCATTGTTTAAACATAAATTCGATAGAGAAAACATAATCAGTAGC
CAAAACGAGAGAAATACTATATTTTCTTCTTAAATAATTTTATTGTCACGTGGGTCACCGACCTCACTACATAATAAGTA
TACACTTTTTACATGTAAAGTATGTAGTTTTTTTAGAAATACGGAGAATAAACACTTTTCTCTTTCAACTCTAATTTGTA
AAGGGAATTTAATGAAAAAAACCCTCAACTTTGGCCAGATCCATTTTTAAATCCTGAACTATGTTTTTAGTTAAACAAAC
CCTGAACTAAAACCTGTTAATAAACTTAACCCCACAGTAATTAAATATTAATGAGATATTAATTTCCAAAAATCGACCAA
AGAACAATGACAGAATCCGTGATCCAACTGAAGATCGTCCACCTCAAAAAGTTCCTTATACACGTGAAAAAGTTCAAATG
GTAAAATAGAGAACAATGAATTATGTTTCACAAGATCTTCCTTTTCAAATTATTTAATTTAATCTTTGCATATTTAGACT
TGCAGCAACTGTCAACAAGTCGGACACAACAAACGTTCATGCAAGCGTAAAGCAGTGCCAAAACCACCCAAGAAACCTCA
AGGACGACCAAGGAAAAAACAGAAAACAATGGATGAAGAGAACCCTATCACTCAGCCAATACAATCTTCTCTTCAAAGTT
AATGTTTGACAAGTCTTTACTTTAGAATATCTTGTCCCTCTGAAACGATTGTTTTTTTTTTTGTGACAAATATTGTTGTG
TTGCAACAGCTTCGATAGTTATGTTGGTTGGATTTATTTAAGCATGACTCCTTGGATTATTTTAAGTTGTTGTATCTTTC
TTTCAGCTTCTAAAATCCAAACTAATTAAGCAATTCAAAATCATTTAGAAGGTTTTTTTTGTAATAAATTCAAAACAGTT
TTAAAGAACATCATGTGGTTTTTGCGCTAAATACAAATGTCTCGTTGTTTTTTTTTTGGAAATTAATATCCCATTAATAT
TTAATTACTATGGGGTTAAGTTTATTAACAGGTTTTAGTTCAGAATTTGTTTTACTAAAAACATAGTTTAGGGTTTAAAA
ATGGATCTGGCCAAAGTTGAGGGTTTTTTTCATTAAATTCCCATTTGTAAATAACTTTTATAACTTTCTCTTGTTTTGTT
ATGTAATCAAATAAAGACAAAACTTACATTTTCCTTTTTCTTATTTTCATTTATACATATTTAGTTTGTTTTGCTATAAA
AATTTTCTTAAATAATTACCATAAAAACATATTAATGAGTTCAAGAGTTTAAAGTGTGGACTTTTCATTAAAGTCTCGGA
GAACGCTGAGGCGAGCGACATGAAAGCGCCGGAAACGCCGAAGTCACTAACATTCAGTTTAAGCAGAGTGATGCAGTACG
CGTGGAAAAAGAGAAGCGCTCCCGTAGCGAACAGGTCCGATTCACCGGAGTGCGTCTTCAGAAGATAAACTGCAACGGAA
CGAACCCCCCATAGAAACCATGCGGACATCGAATGGTGATGGAGCGCCGGCGGTGGTGGGTTCCTCGGGAAATCAGGAAG
CATGGCGTAGGGATTGTCGTCGTCGGTTTCGTTCTTATCACGTCTGGCTGCACGTAGAAAAAAATACCCGAAGACAACGT
TGGCAGCGATCAGATAAAGGCTGAAGTAGTAAGGATGTTCCGCAAAACGAAAAGAATGGCTGAGGCCTGAAAGAAATAGT
GACACGTGTCCAAGAAAGAAAAAGAGGAAGTTTTCACAAAGGAGTACAGCCGGATTCCTTGTTTGGAAATCCTCTACCGT
CGTCAAGAGGCTTTCATAACGTTCTTCAACCATGGTAAAG
>AT1G01710.1 | chr1:266030-269029 FORWARD LENGTH=3000
ATGGCTCTCAACGTAAGTTAAATAAGATACATTATTACGAGTACAAGGCGACGAATAAAAAGATCAAAAACCAATCTGGG
TGGGTACTAAATAAAAGATTTTATTAGACAAACTCATAATGTCAATGTAGCACGCTGTATGTACATTGTTTGATTCCGGC
CTTCTCACCTCTATCATCATCTATCTATAAATTCTCTTGTTTTTTTTTTTTGTTTTAAAATTCTTTCTCACAAGAACACC
TTTAGATCGATTCGTGGGCCAGAAAATTATGGGCCCAAGTATCAAATTAGTTTTCGTACGACCCATTTTGGATCCGCGGG
GGTATCTTTGATGGAACCGGTACACCTGCTTAACCGGCCGGTTTATAGTTTTGTATCCATTTGTGATTTGCGGGTTTCTG
TTGCCACCTCCCCACTCTCCTCGCTTTTGTTGGTCTTGGAAAAACCCTGGGATTTTGGGTATCTCTGAGCACGAATTCTA
CATTCTCATGGCTTTCGAACACAGAAATGAAGACCTAAATTCCTTGGATTCGGAAGAAGATCTGGAGAAAATGGAGTCAG
AGGTGGAGCAAATGTCGCGCAAGGTTTCCGAGTACAGGAAAAGCCTACCGAGTAATCTGAGCAATTCTGTGATTTCTTCT
CGTAGATCCAATTTTCCCAACATCGATTCTTTGGGCTTTCGCACAACTAGCACAGGTTCGTACGTTTCTTTGCTTATATT
TAGTTAGATACCTTCCTTCTCCTTTGGTTTCAGCTGGAATTTTAGTCTCTTTTTCTTTCTAGATGATGTAATAATAGATT
GATCCTCTACATTATTCGTGGATCATTCTTGTGAAGACCAAGTTGTTTAGCAGCAGCAGACTTGCCTTTTGATTGTGATG
TCGTTTTTTGCATTTAGGTTTGTGTCATGCCATGCGTGTAGAATATTGTGATACTTGCTACTATACCCTCTGGATGATTA
TGTTCATGAGTTATTACGCTTAATTCTGAGGTGATGATACATATACAAGGCTTTTCCATTACAATAAATCATGTATTTTT
GTGGCTTAGAATCGACAAGCATGAGACTATGTGATGATATGTTTAGCTAAGCTGAGAGAAAATGATTGTTTAGCCAATTT
TTGTTTACAGATACCATGAGATAAGTGGCCACATTAGGTGACACTAAGATTTCATAGCATTGTAATATACACAAGTCTCT
AGTGAACTGCTGTTGTGATAACCAACTCATCAGTTATTTTGTTCCTTGCAAGTTTGGAAGAACCTCTAGTGTCAAGAGAT
GGAGCACATATAGGTGGAATCGAACAAGAATCTCGAGATAGCCTGATTCAGCTCAAAGAAAGAGTGTACGAGAACATTGC
CACAGTGCCTCTAGTTGTAGAGAGAATGCGAGAGAGTAAAGAGAGAATCGACAAGTCCATTTCTTTCAATGGAACTACTA
TGCACCCGGCTTTCACAAGGCGGAAAGCTAGCTAACTGATCAGTTTCTACTTCTCCCTATTGGCTTTACCACTCAAAGAA
AGCTAATGCATAGGAGGAGATATGGCTGGTATTTCTTTCTACTATATTAGTATCAACCAACATCTCTCGCATTTAGAATA
AGAGTATACCATAACCTCTGTTTTGATTGTGTTCTACATTGAAACAGGTCTTTCTCTGATTTTAATATGGACTCTTATAG
AATCTTGGGCTGATTCTACACCCTGTATGTATATGTAAGAATCACATAATCAGATGGTTGCACAATTGTCAAGAACACCC
AAATCCAAGCTTGCGATTTAGCAATCTCACCCGTGTAAGAAACTTAAAACCATAAAACCAATTGATATAAGAGCTTTTCT
AGCAAAAACTTAAAAATATAATTAACACCGTCGAAAATGGTGGAGGCTACTAGAGCGAGATATAAACTTTATCACCGTTT
AATCGTGTGGGATTTTGAAATGATATGAACCTATTGCAAAAAGACAAAAAAAAAATATAAACGGAGGAACTAGGCAGTGG
GACCGGAGATCCACCGACCGGAAACGAAGAATCCATAGTAAGATAGAGCCCAGGGGTTCGGTCGTATCGGACCGGTCGGA
TTTGGATTCTAACGACAAGTGAGTGGACCCCCAGAAACGACAGACGTAAGCAATGACAACATCAAACTCATCGCCACGTC
AGCAACGGAGTTCTACTTGCGAAACGTGTCCCGGCAGCGTCATCCACCCACGTGTGTTCTAGAAGCTCTTCTCCTCCTCC
GTATCTCGACACGTGTCCACTCCCTCTCCTTATATAATTGACTTTTCTCTCATTCTTTCCAAGTTTCAAAAACGCCAAGT
TTCAGAGGTAGAGAGAGAGATACTACAATTGATTAGGATAGGATCAGGATCATCCTCAACAACCTCCTCCTAATTCCTCC
TCCATTCATAGTAACAATAATATTAAGAAAGAGGGTAAACTATGTCAGAATTATTACAGTTGCCTCCAGGTTTCCGATTT
CACCCTACCGATGAAGAGCTTGTCATGCACTATCTCTGCCGCAAATGTGCCTCTCAGTCCATCGCCGTTCCGATCATCGC
TGAGATCGATCTCTACAAATACGATCCATGGGAGCTTCCTGGTGACATACTAGCTCTCTTTCTCTTTAATCTTTGCCGGA
TTCTAAATCTGAGATTGTTCTCTGCTGACTCAAATTCAATTTTACAGGTTTAGCCTTGTATGGTGAGAAGGAATGGTACT
TCTTCTCTCCCAGGGACAGAAAATATCCCAACGGTTCGCGTCCTAACCGGTCCGCTGGTTCTGGTTACTGGAAAGCTACC
GGAGCTGATAAACCGATCGGACTACCTAAACCGGTCGGAATTAAGAAAGCTCTTGTTTTCTACGCCGGCAAAGCTCCAAA
GGGAGAGAAAACCAATTGGATCATGCACGAGTACCGTCTCGCCGACGTTGACCGGTCCGTTCGCAAGAAGAAGAATAGTC
TCAGGGTATGGAATCAGATCTGATTCACATCTTTGTTTCA
>AT1G01715.1 | chr1:267505-270504 FORWARD LENGTH=3000
CTGATCAGTTTCTACTTCTCCCTATTGGCTTTACCACTCAAAGAAAGCTAATGCATAGGAGGAGATATGGCTGGTATTTC
TTTCTACTATATTAGTATCAACCAACATCTCTCGCATTTAGAATAAGAGTATACCATAACCTCTGTTTTGATTGTGTTCT
ACATTGAAACAGGTCTTTCTCTGATTTTAATATGGACTCTTATAGAATCTTGGGCTGATTCTACACCCTGTATGTATATG
TAAGAATCACATAATCAGATGGTTGCACAATTGTCAAGAACACCCAAATCCAAGCTTGCGATTTAGCAATCTCACCCGTG
TAAGAAACTTAAAACCATAAAACCAATTGATATAAGAGCTTTTCTAGCAAAAACTTAAAAATATAATTAACACCGTCGAA
AATGGTGGAGGCTACTAGAGCGAGATATAAACTTTATCACCGTTTAATCGTGTGGGATTTTGAAATGATATGAACCTATT
GCAAAAAGACAAAAAAAAAATATAAACGGAGGAACTAGGCAGTGGGACCGGAGATCCACCGACCGGAAACGAAGAATCCA
TAGTAAGATAGAGCCCAGGGGTTCGGTCGTATCGGACCGGTCGGATTTGGATTCTAACGACAAGTGAGTGGACCCCCAGA
AACGACAGACGTAAGCAATGACAACATCAAACTCATCGCCACGTCAGCAACGGAGTTCTACTTGCGAAACGTGTCCCGGC
AGCGTCATCCACCCACGTGTGTTCTAGAAGCTCTTCTCCTCCTCCGTATCTCGACACGTGTCCACTCCCTCTCCTTATAT
AATTGACTTTTCTCTCATTCTTTCCAAGTTTCAAAAACGCCAAGTTTCAGAGGTAGAGAGAGAGATACTACAATTGATTA
GGATAGGATCAGGATCATCCTCAACAACCTCCTCCTAATTCCTCCTCCATTCATAGTAACAATAATATTAAGAAAGAGGG
TAAACTATGTCAGAATTATTACAGTTGCCTCCAGGTTTCCGATTTCACCCTACCGATGAAGAGCTTGTCATGCACTATCT
CTGCCGCAAATGTGCCTCTCAGTCCATCGCCGTTCCGATCATCGCTGAGATCGATCTCTACAAATACGATCCATGGGAGC
TTCCTGGTGACATACTAGCTCTCTTTCTCTTTAATCTTTGCCGGATTCTAAATCTGAGATTGTTCTCTGCTGACTCAAAT
TCAATTTTACAGGTTTAGCCTTGTATGGTGAGAAGGAATGGTACTTCTTCTCTCCCAGGGACAGAAAATATCCCAACGGT
TCGCGTCCTAACCGGTCCGCTGGTTCTGGTTACTGGAAAGCTACCGGAGCTGATAAACCGATCGGACTACCTAAACCGGT
CGGAATTAAGAAAGCTCTTGTTTTCTACGCCGGCAAAGCTCCAAAGGGAGAGAAAACCAATTGGATCATGCACGAGTACC
GTCTCGCCGACGTTGACCGGTCCGTTCGCAAGAAGAAGAATAGTCTCAGGGTATGGAATCAGATCTGATTCACATCTTTG
TTTCAATCTCTTGTTCTGTTTCTGGTAAATTGAATCAACGGTGTTGATTTTTGCCCAGCTGGATGATTGGGTTCTCTGCC
GGATTTACAACAAAAAAGGAGCTACCGAGAGGCGGGGACCACCGCCTCCGGTTGTTTACGGCGACGAAATCATGGAGGAG
AAGCCGAAGGTGACGGAGATGGTTATGCCTCCGCCGCCGCAACAGACAAGTGAGTTCGCGTATTTCGACACGTCGGATTC
GGTGCCGAAGCTGCATACTACGGATTCGAGTTGCTCGGAGCAGGTGGTGTCGCCGGAGTTCACGAGCGAGGTTCAGAGCG
AGCCCAAGTGGAAAGATTGGTCGGCCGTAAGTAATGACAATAACAATACCCTTGATTTTGGGTTTAATTACATTGATGCC
ACCGTGGATAACGCGTTTGGAGGAGGAGGGAGTAGTAATCAGATGTTTCCGCTACAGGATATGTTCATGTACATGCAGAA
GCCTTACTAGAAGGGAATTCCTTTCCTGCCGCCGAAACGCAACGCAAAACGACCCTCGTTTTTGCGTTTATGGCAACACG
AGACCGTTTTATATGGTCAATGAGTGTGCCGATTCGGCCATTAGATTTCTGTTCAGTCTTCGTTTATTCTATAGACCGTC
CGATTTCAGATCATCCCTAATCGGACGGTGGTCGTTGGATGTATCAGTAGTGTATTACTGTGTTAGGTAGAAGAAAATCC
ACTTGTTCTTAAATTGGCATAAAAGTCAGAAGCTAATATTTATATGTGCCGCAATCAATTTAATATTTTCTGTCTACTTA
GGAGTAATGGATACAAACTAGCGTATTGGTTCTATATTTATTTATCAGCTTTCACAGTTGATCTGACTTACATTTATTGT
GAACATATCTAACAAGTGTAGAGGAGTAATGGATACAAGCTAGAGTACAGTGTGTTAGCAGAAACGCTATAAGATGAAGT
CTGATGTTGAGCTACATGTTACTGTCCATTGTCACTTGTCGGACTTCTTTGATGGAAAGATGAACTCTTTCACGGAATCT
TGCGCTGAAAGTATCCTCTGTCTGATCTGCATATGCAAAATGTCATAGATAATATAGAGTTAATTGGCTACAAAACCCCA
TCGAACCATAAGAAATTGATTTGGTGTTCAAGAGTAAATGAGTAATCAGTACTCTCAACATAGAGAGAGTAACAACAGAC
TAAAAACTCAGCAAAACAAAGTAGTCACTACTCATTCGTTGAAGATCCAGGCAAACGCAACAAAGCTGAGCATAGAAGTC
AGGAACATTCATATCTCATTCAAAGTTTTCTAAGATCAAAATTCAACCCTAGCAACTAACAACTAATAAAGAGATCTAAC
CAATATCAATTGAAACCAAGTGATTGTAGGCTGTAGCAAATATCTGCGATTCGAAGCGATGATGATCGAGAAGGTTGACG
GTTCGATTTATTAAACACAAACAAAAAAAAAAGAGAGAGA
>AT1G01715.2 | chr1:267505-270504 FORWARD LENGTH=3000
CTGATCAGTTTCTACTTCTCCCTATTGGCTTTACCACTCAAAGAAAGCTAATGCATAGGAGGAGATATGGCTGGTATTTC
TTTCTACTATATTAGTATCAACCAACATCTCTCGCATTTAGAATAAGAGTATACCATAACCTCTGTTTTGATTGTGTTCT
ACATTGAAACAGGTCTTTCTCTGATTTTAATATGGACTCTTATAGAATCTTGGGCTGATTCTACACCCTGTATGTATATG
TAAGAATCACATAATCAGATGGTTGCACAATTGTCAAGAACACCCAAATCCAAGCTTGCGATTTAGCAATCTCACCCGTG
TAAGAAACTTAAAACCATAAAACCAATTGATATAAGAGCTTTTCTAGCAAAAACTTAAAAATATAATTAACACCGTCGAA
AATGGTGGAGGCTACTAGAGCGAGATATAAACTTTATCACCGTTTAATCGTGTGGGATTTTGAAATGATATGAACCTATT
GCAAAAAGACAAAAAAAAAATATAAACGGAGGAACTAGGCAGTGGGACCGGAGATCCACCGACCGGAAACGAAGAATCCA
TAGTAAGATAGAGCCCAGGGGTTCGGTCGTATCGGACCGGTCGGATTTGGATTCTAACGACAAGTGAGTGGACCCCCAGA
AACGACAGACGTAAGCAATGACAACATCAAACTCATCGCCACGTCAGCAACGGAGTTCTACTTGCGAAACGTGTCCCGGC
AGCGTCATCCACCCACGTGTGTTCTAGAAGCTCTTCTCCTCCTCCGTATCTCGACACGTGTCCACTCCCTCTCCTTATAT
AATTGACTTTTCTCTCATTCTTTCCAAGTTTCAAAAACGCCAAGTTTCAGAGGTAGAGAGAGAGATACTACAATTGATTA
GGATAGGATCAGGATCATCCTCAACAACCTCCTCCTAATTCCTCCTCCATTCATAGTAACAATAATATTAAGAAAGAGGG
TAAACTATGTCAGAATTATTACAGTTGCCTCCAGGTTTCCGATTTCACCCTACCGATGAAGAGCTTGTCATGCACTATCT
CTGCCGCAAATGTGCCTCTCAGTCCATCGCCGTTCCGATCATCGCTGAGATCGATCTCTACAAATACGATCCATGGGAGC
TTCCTGGTGACATACTAGCTCTCTTTCTCTTTAATCTTTGCCGGATTCTAAATCTGAGATTGTTCTCTGCTGACTCAAAT
TCAATTTTACAGGTTTAGCCTTGTATGGTGAGAAGGAATGGTACTTCTTCTCTCCCAGGGACAGAAAATATCCCAACGGT
TCGCGTCCTAACCGGTCCGCTGGTTCTGGTTACTGGAAAGCTACCGGAGCTGATAAACCGATCGGACTACCTAAACCGGT
CGGAATTAAGAAAGCTCTTGTTTTCTACGCCGGCAAAGCTCCAAAGGGAGAGAAAACCAATTGGATCATGCACGAGTACC
GTCTCGCCGACGTTGACCGGTCCGTTCGCAAGAAGAAGAATAGTCTCAGGGTATGGAATCAGATCTGATTCACATCTTTG
TTTCAATCTCTTGTTCTGTTTCTGGTAAATTGAATCAACGGTGTTGATTTTTGCCCAGCTGGATGATTGGGTTCTCTGCC
GGATTTACAACAAAAAAGGAGCTACCGAGAGGCGGGGACCACCGCCTCCGGTTGTTTACGGCGACGAAATCATGGAGGAG
AAGCCGAAGGTGACGGAGATGGTTATGCCTCCGCCGCCGCAACAGACAAGTGAGTTCGCGTATTTCGACACGTCGGATTC
GGTGCCGAAGCTGCATACTACGGATTCGAGTTGCTCGGAGCAGGTGGTGTCGCCGGAGTTCACGAGCGAGGTTCAGAGCG
AGCCCAAGTGGAAAGATTGGTCGGCCGTAAGTAATGACAATAACAATACCCTTGATTTTGGGTTTAATTACATTGATGCC
ACCGTGGATAACGCGTTTGGAGGAGGAGGGAGTAGTAATCAGATGTTTCCGCTACAGGATATGTTCATGTACATGCAGAA
GCCTTACTAGAAGGGAATTCCTTTCCTGCCGCCGAAACGCAACGCAAAACGACCCTCGTTTTTGCGTTTATGGCAACACG
AGACCGTTTTATATGGTCAATGAGTGTGCCGATTCGGCCATTAGATTTCTGTTCAGTCTTCGTTTATTCTATAGACCGTC
CGATTTCAGATCATCCCTAATCGGACGGTGGTCGTTGGATGTATCAGTAGTGTATTACTGTGTTAGGTAGAAGAAAATCC
ACTTGTTCTTAAATTGGCATAAAAGTCAGAAGCTAATATTTATATGTGCCGCAATCAATTTAATATTTTCTGTCTACTTA
GGAGTAATGGATACAAACTAGCGTATTGGTTCTATATTTATTTATCAGCTTTCACAGTTGATCTGACTTACATTTATTGT
GAACATATCTAACAAGTGTAGAGGAGTAATGGATACAAGCTAGAGTACAGTGTGTTAGCAGAAACGCTATAAGATGAAGT
CTGATGTTGAGCTACATGTTACTGTCCATTGTCACTTGTCGGACTTCTTTGATGGAAAGATGAACTCTTTCACGGAATCT
TGCGCTGAAAGTATCCTCTGTCTGATCTGCATATGCAAAATGTCATAGATAATATAGAGTTAATTGGCTACAAAACCCCA
TCGAACCATAAGAAATTGATTTGGTGTTCAAGAGTAAATGAGTAATCAGTACTCTCAACATAGAGAGAGTAACAACAGAC
TAAAAACTCAGCAAAACAAAGTAGTCACTACTCATTCGTTGAAGATCCAGGCAAACGCAACAAAGCTGAGCATAGAAGTC
AGGAACATTCATATCTCATTCAAAGTTTTCTAAGATCAAAATTCAACCCTAGCAACTAACAACTAATAAAGAGATCTAAC
CAATATCAATTGAAACCAAGTGATTGTAGGCTGTAGCAAATATCTGCGATTCGAAGCGATGATGATCGAGAAGGTTGACG
GTTCGATTTATTAAACACAAACAAAAAAAAAAGAGAGAGA
>AT1G01720.1 | chr1:269515-272514 FORWARD LENGTH=3000
AAGGGAATTCCTTTCCTGCCGCCGAAACGCAACGCAAAACGACCCTCGTTTTTGCGTTTATGGCAACACGAGACCGTTTT
ATATGGTCAATGAGTGTGCCGATTCGGCCATTAGATTTCTGTTCAGTCTTCGTTTATTCTATAGACCGTCCGATTTCAGA
TCATCCCTAATCGGACGGTGGTCGTTGGATGTATCAGTAGTGTATTACTGTGTTAGGTAGAAGAAAATCCACTTGTTCTT
AAATTGGCATAAAAGTCAGAAGCTAATATTTATATGTGCCGCAATCAATTTAATATTTTCTGTCTACTTAGGAGTAATGG
ATACAAACTAGCGTATTGGTTCTATATTTATTTATCAGCTTTCACAGTTGATCTGACTTACATTTATTGTGAACATATCT
AACAAGTGTAGAGGAGTAATGGATACAAGCTAGAGTACAGTGTGTTAGCAGAAACGCTATAAGATGAAGTCTGATGTTGA
GCTACATGTTACTGTCCATTGTCACTTGTCGGACTTCTTTGATGGAAAGATGAACTCTTTCACGGAATCTTGCGCTGAAA
GTATCCTCTGTCTGATCTGCATATGCAAAATGTCATAGATAATATAGAGTTAATTGGCTACAAAACCCCATCGAACCATA
AGAAATTGATTTGGTGTTCAAGAGTAAATGAGTAATCAGTACTCTCAACATAGAGAGAGTAACAACAGACTAAAAACTCA
GCAAAACAAAGTAGTCACTACTCATTCGTTGAAGATCCAGGCAAACGCAACAAAGCTGAGCATAGAAGTCAGGAACATTC
ATATCTCATTCAAAGTTTTCTAAGATCAAAATTCAACCCTAGCAACTAACAACTAATAAAGAGATCTAACCAATATCAAT
TGAAACCAAGTGATTGTAGGCTGTAGCAAATATCTGCGATTCGAAGCGATGATGATCGAGAAGGTTGACGGTTCGATTTA
TTAAACACAAACAAAAAAAAAAGAGAGAGAGAGAGAGAGAGAGAGAGAGAGAGAGAGAGAGAGAGAGAGAGAGAGAGAGA
GAGAGAGAGAGAGAGAGAGAGAGAGAGAGAGAGAGAGAGAGAGAGAGAGAGAGAGAGAGAAACTCACAGGATCAAGAGCG
TTGGGCTCTGGACCGTAATCAGCGGTTAAGAGGAAGTACGATACAACAGCAGTCGCCACCACACTGGTTACCTTCACCAC
CTTTTCAATTTGGGGATTCATCGATGTTTTCGTTCCCAGAAAGAACAATTCCGGTGATTTTGGTTTTTTTCAAGTGACAC
AATGATGATGTTATACGTTTTTTTATTGGTAAAACGACACACAATCCGATTTGTGTAAGAAAATTCATGCCGTTTTCGTT
CACTTCAAATATGGGCCCAGAAAGGCCCAAACATCTCATCAAGTCCTCACGGCGTCGTTTTTAAGATCCCCGCTGCGTTG
ATTTATGGCGATCTCTTTCGGCGGTTGAAAACCTTTGAAAATTGAAAATGGAGAAATCGACCTCTCCGGCGACTCGAGTC
ACCGAACCTCCTCCTGCTGCTACTTCATCTCTTCCAGCACAAGCTCCTCCGCTTCCTACATCTGCAGATCAGAGATCAGC
TGAGTTACCTTCGCCTGCTCAGCCAGCTCAGATGACTGCGCCTCCGTCGACAGTTACCACAGATCCGTCGTCCAGGGGAA
GAAAGCGAGCGCTGGAAGCGAATCTTCAGATCGAGAGCTCCAACTACTACAAGATGCGTCTCCTTGTCAAAGATCTTCGC
CCTCACGTTCTCGAGGTTGGACCATAATTGTGATAAAAACATTCAAACTCTTTGTTTGGGAAAGGGTTTATACATAACAA
CTTGGATTTTGTGGTGTGCTACAGGTTTTACGAACTCCAGACTTGAGGAACTCTAAGGCAGTTATCGAGATTCAAGAGAG
TGAGAAGCTCTTACACTCTCTTCTTTTGTTATCTCAATTTTCACTTAGCTCAACAAAAGGCCCAACTTGTTTGATTCTGT
GTCCCTTGAAATGATGATGTTTGCAGAGATGAAGCTTATGCTTCAACTGTACGAAGAGATGATTGGAGAGTCTCCCAAAC
GTGAGAAAACAGCTAAGAGCGACTCTTTATCCAACGGAAAGGCGACTACTACTACTACTACTACTACTAGTGTACTGAGA
TCATCTGAAACTGAGAAGCACAGCTCTGATGGAGATGGCGACAAGGTGGTTGGAGGGTCGGCATTTGGCTGGAACTTCAT
AACCTCTGGAGGGCCAGGCACTGAACCTGTTTATTCTGGAATGTCAAAGGAAGAATACAGAAGCTCTCACCCAATTATGC
AAGTGGAGGCAGAGCTTGAGTTGCCCAACACATTCTAAGCTTTGTTAGTGGTGTTTGTATAATATTATTCACTTTGGTAT
CCGTTCATCCCAATGTTTTATATGTATCAACTGAAACAATGGATTAGCTTCTACCCATGAAGCCTTAATTAGTACACAAT
ATGCTTAACATCTAAACCTTTTTTTTTACACAATATGCTTAATGAGACAGCACATTACCTTTGGATTGTTAATCAAAGCT
TCTTCATCTTCTACCAAAACCCAAAATAATAAGTCTTTAGTTCTGTGTGGAAGCTGAAATCTTTCTGGCTTCAAGAATGG
ATCCTTCGGTAAGTGCGATTTGAGATTCCTTCTCCATTCCCAGGACAGAAAGAGCAGCAGACTGGAGATACAATGCAACA
TACCAAACAGGAGAAATGCCTTGAGCCTTCATTGCATCATCTAAAGCTTCTTTCGCCATGTTACTCATTAGGTAACTTTG
ACTTCGCCGCACCAAGACTGTTGCAGAGATCATTCCCAAATCAAGAAACTGGGACAATTTTTATAGACAGGGCATCATCA
ACTATGGAGGAAGGTCTTGTTACGGATTCAAGTGTGAAAGAAAGACATACCTGCGTGTAAAACTCAATGGCTTCACTAAA
GTCTTTTCTTCTAAATGCAATATCACCTTTTTTCTTCGAG
>AT1G01725.1 | chr1:267016-270015 REVERSE LENGTH=3000
CAATGGACAGTAACATGTAGCTCAACATCAGACTTCATCTTATAGCGTTTCTGCTAACACACTGTACTCTAGCTTGTATC
CATTACTCCTCTACACTTGTTAGATATGTTCACAATAAATGTAAGTCAGATCAACTGTGAAAGCTGATAAATAAATATAG
AACCAATACGCTAGTTTGTATCCATTACTCCTAAGTAGACAGAAAATATTAAATTGATTGCGGCACATATAAATATTAGC
TTCTGACTTTTATGCCAATTTAAGAACAAGTGGATTTTCTTCTACCTAACACAGTAATACACTACTGATACATCCAACGA
CCACCGTCCGATTAGGGATGATCTGAAATCGGACGGTCTATAGAATAAACGAAGACTGAACAGAAATCTAATGGCCGAAT
CGGCACACTCATTGACCATATAAAACGGTCTCGTGTTGCCATAAACGCAAAAACGAGGGTCGTTTTGCGTTGCGTTTCGG
CGGCAGGAAAGGAATTCCCTTCTAGTAAGGCTTCTGCATGTACATGAACATATCCTGTAGCGGAAACATCTGATTACTAC
TCCCTCCTCCTCCAAACGCGTTATCCACGGTGGCATCAATGTAATTAAACCCAAAATCAAGGGTATTGTTATTGTCATTA
CTTACGGCCGACCAATCTTTCCACTTGGGCTCGCTCTGAACCTCGCTCGTGAACTCCGGCGACACCACCTGCTCCGAGCA
ACTCGAATCCGTAGTATGCAGCTTCGGCACCGAATCCGACGTGTCGAAATACGCGAACTCACTTGTCTGTTGCGGCGGCG
GAGGCATAACCATCTCCGTCACCTTCGGCTTCTCCTCCATGATTTCGTCGCCGTAAACAACCGGAGGCGGTGGTCCCCGC
CTCTCGGTAGCTCCTTTTTTGTTGTAAATCCGGCAGAGAACCCAATCATCCAGCTGGGCAAAAATCAACACCGTTGATTC
AATTTACCAGAAACAGAACAAGAGATTGAAACAAAGATGTGAATCAGATCTGATTCCATACCCTGAGACTATTCTTCTTC
TTGCGAACGGACCGGTCAACGTCGGCGAGACGGTACTCGTGCATGATCCAATTGGTTTTCTCTCCCTTTGGAGCTTTGCC
GGCGTAGAAAACAAGAGCTTTCTTAATTCCGACCGGTTTAGGTAGTCCGATCGGTTTATCAGCTCCGGTAGCTTTCCAGT
AACCAGAACCAGCGGACCGGTTAGGACGCGAACCGTTGGGATATTTTCTGTCCCTGGGAGAGAAGAAGTACCATTCCTTC
TCACCATACAAGGCTAAACCTGTAAAATTGAATTTGAGTCAGCAGAGAACAATCTCAGATTTAGAATCCGGCAAAGATTA
AAGAGAAAGAGAGCTAGTATGTCACCAGGAAGCTCCCATGGATCGTATTTGTAGAGATCGATCTCAGCGATGATCGGAAC
GGCGATGGACTGAGAGGCACATTTGCGGCAGAGATAGTGCATGACAAGCTCTTCATCGGTAGGGTGAAATCGGAAACCTG
GAGGCAACTGTAATAATTCTGACATAGTTTACCCTCTTTCTTAATATTATTGTTACTATGAATGGAGGAGGAATTAGGAG
GAGGTTGTTGAGGATGATCCTGATCCTATCCTAATCAATTGTAGTATCTCTCTCTCTACCTCTGAAACTTGGCGTTTTTG
AAACTTGGAAAGAATGAGAGAAAAGTCAATTATATAAGGAGAGGGAGTGGACACGTGTCGAGATACGGAGGAGGAGAAGA
GCTTCTAGAACACACGTGGGTGGATGACGCTGCCGGGACACGTTTCGCAAGTAGAACTCCGTTGCTGACGTGGCGATGAG
TTTGATGTTGTCATTGCTTACGTCTGTCGTTTCTGGGGGTCCACTCACTTGTCGTTAGAATCCAAATCCGACCGGTCCGA
TACGACCGAACCCCTGGGCTCTATCTTACTATGGATTCTTCGTTTCCGGTCGGTGGATCTCCGGTCCCACTGCCTAGTTC
CTCCGTTTATATTTTTTTTTTGTCTTTTTGCAATAGGTTCATATCATTTCAAAATCCCACACGATTAAACGGTGATAAAG
TTTATATCTCGCTCTAGTAGCCTCCACCATTTTCGACGGTGTTAATTATATTTTTAAGTTTTTGCTAGAAAAGCTCTTAT
ATCAATTGGTTTTATGGTTTTAAGTTTCTTACACGGGTGAGATTGCTAAATCGCAAGCTTGGATTTGGGTGTTCTTGACA
ATTGTGCAACCATCTGATTATGTGATTCTTACATATACATACAGGGTGTAGAATCAGCCCAAGATTCTATAAGAGTCCAT
ATTAAAATCAGAGAAAGACCTGTTTCAATGTAGAACACAATCAAAACAGAGGTTATGGTATACTCTTATTCTAAATGCGA
GAGATGTTGGTTGATACTAATATAGTAGAAAGAAATACCAGCCATATCTCCTCCTATGCATTAGCTTTCTTTGAGTGGTA
AAGCCAATAGGGAGAAGTAGAAACTGATCAGTTAGCTAGCTTTCCGCCTTGTGAAAGCCGGGTGCATAGTAGTTCCATTG
AAAGAAATGGACTTGTCGATTCTCTCTTTACTCTCTCGCATTCTCTCTACAACTAGAGGCACTGTGGCAATGTTCTCGTA
CACTCTTTCTTTGAGCTGAATCAGGCTATCTCGAGATTCTTGTTCGATTCCACCTATATGTGCTCCATCTCTTGACACTA
GAGGTTCTTCCAAACTTGCAAGGAACAAAATAACTGATGAGTTGGTTATCACAACAGCAGTTCACTAGAGACTTGTGTAT
ATTACAATGCTATGAAATCTTAGTGTCACCTAATGTGGCCACTTATCTCATGGTATCTGTAAACAAAAATTGGCTAAACA
ATCATTTTCTCTCAGCTTAGCTAAACATATCATCACATAGTCTCATGCTTGTCGATTCTAAGCCACAAAAATACATGATT
TATTGTAATGGAAAAGCCTTGTATATGTATCATCACCTCA
>AT1G01730.1 | chr1:271873-274872 FORWARD LENGTH=3000
GCTTTGTTAGTGGTGTTTGTATAATATTATTCACTTTGGTATCCGTTCATCCCAATGTTTTATATGTATCAACTGAAACA
ATGGATTAGCTTCTACCCATGAAGCCTTAATTAGTACACAATATGCTTAACATCTAAACCTTTTTTTTTACACAATATGC
TTAATGAGACAGCACATTACCTTTGGATTGTTAATCAAAGCTTCTTCATCTTCTACCAAAACCCAAAATAATAAGTCTTT
AGTTCTGTGTGGAAGCTGAAATCTTTCTGGCTTCAAGAATGGATCCTTCGGTAAGTGCGATTTGAGATTCCTTCTCCATT
CCCAGGACAGAAAGAGCAGCAGACTGGAGATACAATGCAACATACCAAACAGGAGAAATGCCTTGAGCCTTCATTGCATC
ATCTAAAGCTTCTTTCGCCATGTTACTCATTAGGTAACTTTGACTTCGCCGCACCAAGACTGTTGCAGAGATCATTCCCA
AATCAAGAAACTGGGACAATTTTTATAGACAGGGCATCATCAACTATGGAGGAAGGTCTTGTTACGGATTCAAGTGTGAA
AGAAAGACATACCTGCGTGTAAAACTCAATGGCTTCACTAAAGTCTTTTCTTCTAAATGCAATATCACCTTTTTTCTTCG
AGTTTATAGCTTCTTGCATCTGTTCCGTCCACATAAACGAAAGCTGCGTTTAAACATGTCACATAAAGAAGCCTTCATGG
GATGGGAAGCATAAGGATTCTAACTCTAAAGTGGTAACCGTAAAGCATGACGACTTACATCTTCATCGTCTTTGTAACCA
ATTTTTTCCAAGATCTCAACCATAGACGTCAGGTCTTTTCCCGAGCAAGCCTCAGCAAAAGGAGACGGAGGTGACGCAAA
AGTACCACTTTGAGGCAGACCCATTAGAACATGAGACAGAACCTCTGTGTCTTTCTGGAGAGATATCAGTGCAGTGACCA
AAGATTTTATGTTTGGTCGCTCACGAGCTTCATACTGAAGACAACAAGATGTCAGGCGTACTAACTCCGTACCATCACTG
TCTGAAAATTGTCCCTCCAAGCAGGAATCGGTTAGAGTCTGAAGATTTCTGTCTCGAATCAAATCAAGGGCCTAAAACAC
ACAGCAAAAGGCTGAGATAATTAATAAAGAGAATTCAAGAAACGATTAAAGTAGCTACCATGGGCACTTACATGGCTAGG
AGGAATATGCTTTCCGGTGAGAAGATCAAGCAGAAGAGTGCCAAAACTGTAAATCACACTCTCTGCTGTGATTCTCCCTG
TATCAACACACACTTAAGTCTCAAGTTGTAGAAATTGTTGGAAATAATATGACCTACGAGGAGGGTGCAAATCAATTTCA
CCAGTTCGTAGATACTCAGGTGGGGTAAAAGCAAGATTTGTGCTATAACTTTTCCCATCCCGACTATTCTTCATTAACCC
AAATGTTGAAAGTCTTGGATTACATTCCTTATAAAGATTCATAAACGCATTAGTGGGGGAATATAGCATAAAACAAAACA
TGGTTTCCCGGACAAGAGTTGCGTTTAAGTAATTACCTCGTCAAATAAAACTCTGTAAGCATTGAGATCATGATATAGCG
TGTGTCCATTGTTACTACAGTATTCAAGAGCTTCTGAAATGTATAGAGCAACCCTTAGTCGCATCGCCCATTTCATTGGC
TCTGTATCCCCTGGTAGATGATAAAAGTGGTAAGCAAATCTTAGGAGAAAATCTTGAAAGAAAATCGAAAGACAATTGAT
CAAAGGCATTTTCTTTTTACAGTGGAAAAGGTGTTTGGCTAGTGTCTCATTAGGCATAAACTCAGCCACAAGTAACCTCT
CGCCGCCTTCACAGCAATAACCGAGTAAATTGGCCATTCTTTTGCTGCGTAGCTGACCAACCAATCTTGCTTCTTCCTGG
AAACAGACATATCCAAAGTTAATAGATTTGAGAATTGGCAACTAGATAAACTGAAAGGTACATGCCATACCAGGAATTGG
CGAGGATCAGGCCAGGCAGTTCCAGAAAAGCGCTTGATAGCAATCTTCATATGATTCTCCAATTTCCCTTGATAGACAAC
ATTTGGAGCTGTTTCTCCATGTTCAGATACAACATTCTCCAAAGCAAAACAAGAGGTGGCGATCTTAAGCTGTTCTAGTG
AGTATTCACGAAAAGAATGCACACCGTTTACCTCACCATTCTCTTTGTTTTCTGTAATATTGTAAAAAGGGGATTACGAT
ATCAGCCAAAAGAGGGCTTGTCGTTGTAGCAAGAGAGAAAAACAGAGACGTCACCAACATCTGGAGCTTCAAGAGCAGTA
GTCTTGTGTGAACAACATGTACCAATCTTTGAGCTTTGACCTCCCATGGATGCGTTGCTTCAAATTTTCAATTATAAGGT
AACTGGGGTAAATATGTCTGGAAACAAGGAGAAATTTCCCAATCTTACTACTTACAGAGAGATATCACGCAGAGATCAAA
ATTGAAAATGGGGTACAGAAATAGGTCGTACCTTGTCAAGTCGCTACCATTCTAGTGAGCCAACTCGGCGGCTAGTGACA
GCGAGACCAGTTACTAATTTGGACCAGATGAAAGAAAGAAGCAAAACACAGCTGAACTAGGAAGCCTTCTTATCTAGTCA
TCTAGATACACATTTGCCGCCGGTATTCGTATCGATGGGATTCTATTTCTCGCACTAGCTAGTAGCTAAATCCACGAAGT
TTCCATATATAACTTTCTCGATATCAATAAGAGGCTTTAAAAAACACTCCAGAAGAAGAGAGACTGTATTCCGATGTTGA
AGTAGCCAAAGCAGACCGGGAAGTGTCGCTAGACAAATAGTATACCGACAGAGTATAAATATTATGGTTGGACTTGGAGA
AGGCAAACAAAGAATCTAAAGCCGCCACAAATTTTCTCAATTTAATTGATCACGTACAAAAAATATTGGGGTTTTATGTA
AGCGAGTGTGTCTGTCTTTCGGTGGGATAAGCCCATGGGC
>AT1G01740.2 | chr1:269111-272110 REVERSE LENGTH=3000
AGACTTATTATTTTGGGTTTTGGTAGAAGATGAAGAAGCTTTGATTAACAATCCAAAGGTAATGTGCTGTCTCATTAAGC
ATATTGTGTAAAAAAAAAGGTTTAGATGTTAAGCATATTGTGTACTAATTAAGGCTTCATGGGTAGAAGCTAATCCATTG
TTTCAGTTGATACATATAAAACATTGGGATGAACGGATACCAAAGTGAATAATATTATACAAACACCACTAACAAAGCTT
AGAATGTGTTGGGCAACTCAAGCTCTGCCTCCACTTGCATAATTGGGTGAGAGCTTCTGTATTCTTCCTTTGACATTCCA
GAATAAACAGGTTCAGTGCCTGGCCCTCCAGAGGTTATGAAGTTCCAGCCAAATGCCGACCCTCCAACCACCTTGTCGCC
ATCTCCATCAGAGCTGTGCTTCTCAGTTTCAGATGATCTCAGTACACTAGTAGTAGTAGTAGTAGTAGTAGTCGCCTTTC
CGTTGGATAAAGAGTCGCTCTTAGCTGTTTTCTCACGTTTGGGAGACTCTCCAATCATCTCTTCGTACAGTTGAAGCATA
AGCTTCATCTCTGCAAACATCATCATTTCAAGGGACACAGAATCAAACAAGTTGGGCCTTTTGTTGAGCTAAGTGAAAAT
TGAGATAACAAAAGAAGAGAGTGTAAGAGCTTCTCACTCTCTTGAATCTCGATAACTGCCTTAGAGTTCCTCAAGTCTGG
AGTTCGTAAAACCTGTAGCACACCACAAAATCCAAGTTGTTATGTATAAACCCTTTCCCAAACAAAGAGTTTGAATGTTT
TTATCACAATTATGGTCCAACCTCGAGAACGTGAGGGCGAAGATCTTTGACAAGGAGACGCATCTTGTAGTAGTTGGAGC
TCTCGATCTGAAGATTCGCTTCCAGCGCTCGCTTTCTTCCCCTGGACGACGGATCTGTGGTAACTGTCGACGGAGGCGCA
GTCATCTGAGCTGGCTGAGCAGGCGAAGGTAACTCAGCTGATCTCTGATCTGCAGATGTAGGAAGCGGAGGAGCTTGTGC
TGGAAGAGATGAAGTAGCAGCAGGAGGAGGTTCGGTGACTCGAGTCGCCGGAGAGGTCGATTTCTCCATTTTCAATTTTC
AAAGGTTTTCAACCGCCGAAAGAGATCGCCATAAATCAACGCAGCGGGGATCTTAAAAACGACGCCGTGAGGACTTGATG
AGATGTTTGGGCCTTTCTGGGCCCATATTTGAAGTGAACGAAAACGGCATGAATTTTCTTACACAAATCGGATTGTGTGT
CGTTTTACCAATAAAAAAACGTATAACATCATCATTGTGTCACTTGAAAAAAACCAAAATCACCGGAATTGTTCTTTCTG
GGAACGAAAACATCGATGAATCCCCAAATTGAAAAGGTGGTGAAGGTAACCAGTGTGGTGGCGACTGCTGTTGTATCGTA
CTTCCTCTTAACCGCTGATTACGGTCCAGAGCCCAACGCTCTTGATCCTGTGAGTTTCTCTCTCTCTCTCTCTCTCTCTC
TCTCTCTCTCTCTCTCTCTCTCTCTCTCTCTCTCTCTCTCTCTCTCTCTCTCTCTCTCTCTCTCTCTCTCTCTCTCTCTC
TCTCTCTCTCTCTCTTTTTTTTTTGTTTGTGTTTAATAAATCGAACCGTCAACCTTCTCGATCATCATCGCTTCGAATCG
CAGATATTTGCTACAGCCTACAATCACTTGGTTTCAATTGATATTGGTTAGATCTCTTTATTAGTTGTTAGTTGCTAGGG
TTGAATTTTGATCTTAGAAAACTTTGAATGAGATATGAATGTTCCTGACTTCTATGCTCAGCTTTGTTGCGTTTGCCTGG
ATCTTCAACGAATGAGTAGTGACTACTTTGTTTTGCTGAGTTTTTAGTCTGTTGTTACTCTCTCTATGTTGAGAGTACTG
ATTACTCATTTACTCTTGAACACCAAATCAATTTCTTATGGTTCGATGGGGTTTTGTAGCCAATTAACTCTATATTATCT
ATGACATTTTGCATATGCAGATCAGACAGAGGATACTTTCAGCGCAAGATTCCGTGAAAGAGTTCATCTTTCCATCAAAG
AAGTCCGACAAGTGACAATGGACAGTAACATGTAGCTCAACATCAGACTTCATCTTATAGCGTTTCTGCTAACACACTGT
ACTCTAGCTTGTATCCATTACTCCTCTACACTTGTTAGATATGTTCACAATAAATGTAAGTCAGATCAACTGTGAAAGCT
GATAAATAAATATAGAACCAATACGCTAGTTTGTATCCATTACTCCTAAGTAGACAGAAAATATTAAATTGATTGCGGCA
CATATAAATATTAGCTTCTGACTTTTATGCCAATTTAAGAACAAGTGGATTTTCTTCTACCTAACACAGTAATACACTAC
TGATACATCCAACGACCACCGTCCGATTAGGGATGATCTGAAATCGGACGGTCTATAGAATAAACGAAGACTGAACAGAA
ATCTAATGGCCGAATCGGCACACTCATTGACCATATAAAACGGTCTCGTGTTGCCATAAACGCAAAAACGAGGGTCGTTT
TGCGTTGCGTTTCGGCGGCAGGAAAGGAATTCCCTTCTAGTAAGGCTTCTGCATGTACATGAACATATCCTGTAGCGGAA
ACATCTGATTACTACTCCCTCCTCCTCCAAACGCGTTATCCACGGTGGCATCAATGTAATTAAACCCAAAATCAAGGGTA
TTGTTATTGTCATTACTTACGGCCGACCAATCTTTCCACTTGGGCTCGCTCTGAACCTCGCTCGTGAACTCCGGCGACAC
CACCTGCTCCGAGCAACTCGAATCCGTAGTATGCAGCTTCGGCACCGAATCCGACGTGTCGAAATACGCGAACTCACTTG
TCTGTTGCGGCGGCGGAGGCATAACCATCTCCGTCACCTTCGGCTTCTCCTCCATGATTTCGTCGCCGTAAACAACCGGA
GGCGGTGGTCCCCGCCTCTCGGTAGCTCCTTTTTTGTTGT
>AT1G01740.5 | chr1:269111-272110 REVERSE LENGTH=3000
AGACTTATTATTTTGGGTTTTGGTAGAAGATGAAGAAGCTTTGATTAACAATCCAAAGGTAATGTGCTGTCTCATTAAGC
ATATTGTGTAAAAAAAAAGGTTTAGATGTTAAGCATATTGTGTACTAATTAAGGCTTCATGGGTAGAAGCTAATCCATTG
TTTCAGTTGATACATATAAAACATTGGGATGAACGGATACCAAAGTGAATAATATTATACAAACACCACTAACAAAGCTT
AGAATGTGTTGGGCAACTCAAGCTCTGCCTCCACTTGCATAATTGGGTGAGAGCTTCTGTATTCTTCCTTTGACATTCCA
GAATAAACAGGTTCAGTGCCTGGCCCTCCAGAGGTTATGAAGTTCCAGCCAAATGCCGACCCTCCAACCACCTTGTCGCC
ATCTCCATCAGAGCTGTGCTTCTCAGTTTCAGATGATCTCAGTACACTAGTAGTAGTAGTAGTAGTAGTAGTCGCCTTTC
CGTTGGATAAAGAGTCGCTCTTAGCTGTTTTCTCACGTTTGGGAGACTCTCCAATCATCTCTTCGTACAGTTGAAGCATA
AGCTTCATCTCTGCAAACATCATCATTTCAAGGGACACAGAATCAAACAAGTTGGGCCTTTTGTTGAGCTAAGTGAAAAT
TGAGATAACAAAAGAAGAGAGTGTAAGAGCTTCTCACTCTCTTGAATCTCGATAACTGCCTTAGAGTTCCTCAAGTCTGG
AGTTCGTAAAACCTGTAGCACACCACAAAATCCAAGTTGTTATGTATAAACCCTTTCCCAAACAAAGAGTTTGAATGTTT
TTATCACAATTATGGTCCAACCTCGAGAACGTGAGGGCGAAGATCTTTGACAAGGAGACGCATCTTGTAGTAGTTGGAGC
TCTCGATCTGAAGATTCGCTTCCAGCGCTCGCTTTCTTCCCCTGGACGACGGATCTGTGGTAACTGTCGACGGAGGCGCA
GTCATCTGAGCTGGCTGAGCAGGCGAAGGTAACTCAGCTGATCTCTGATCTGCAGATGTAGGAAGCGGAGGAGCTTGTGC
TGGAAGAGATGAAGTAGCAGCAGGAGGAGGTTCGGTGACTCGAGTCGCCGGAGAGGTCGATTTCTCCATTTTCAATTTTC
AAAGGTTTTCAACCGCCGAAAGAGATCGCCATAAATCAACGCAGCGGGGATCTTAAAAACGACGCCGTGAGGACTTGATG
AGATGTTTGGGCCTTTCTGGGCCCATATTTGAAGTGAACGAAAACGGCATGAATTTTCTTACACAAATCGGATTGTGTGT
CGTTTTACCAATAAAAAAACGTATAACATCATCATTGTGTCACTTGAAAAAAACCAAAATCACCGGAATTGTTCTTTCTG
GGAACGAAAACATCGATGAATCCCCAAATTGAAAAGGTGGTGAAGGTAACCAGTGTGGTGGCGACTGCTGTTGTATCGTA
CTTCCTCTTAACCGCTGATTACGGTCCAGAGCCCAACGCTCTTGATCCTGTGAGTTTCTCTCTCTCTCTCTCTCTCTCTC
TCTCTCTCTCTCTCTCTCTCTCTCTCTCTCTCTCTCTCTCTCTCTCTCTCTCTCTCTCTCTCTCTCTCTCTCTCTCTCTC
TCTCTCTCTCTCTCTTTTTTTTTTGTTTGTGTTTAATAAATCGAACCGTCAACCTTCTCGATCATCATCGCTTCGAATCG
CAGATATTTGCTACAGCCTACAATCACTTGGTTTCAATTGATATTGGTTAGATCTCTTTATTAGTTGTTAGTTGCTAGGG
TTGAATTTTGATCTTAGAAAACTTTGAATGAGATATGAATGTTCCTGACTTCTATGCTCAGCTTTGTTGCGTTTGCCTGG
ATCTTCAACGAATGAGTAGTGACTACTTTGTTTTGCTGAGTTTTTAGTCTGTTGTTACTCTCTCTATGTTGAGAGTACTG
ATTACTCATTTACTCTTGAACACCAAATCAATTTCTTATGGTTCGATGGGGTTTTGTAGCCAATTAACTCTATATTATCT
ATGACATTTTGCATATGCAGATCAGACAGAGGATACTTTCAGCGCAAGATTCCGTGAAAGAGTTCATCTTTCCATCAAAG
AAGTCCGACAAGTGACAATGGACAGTAACATGTAGCTCAACATCAGACTTCATCTTATAGCGTTTCTGCTAACACACTGT
ACTCTAGCTTGTATCCATTACTCCTCTACACTTGTTAGATATGTTCACAATAAATGTAAGTCAGATCAACTGTGAAAGCT
GATAAATAAATATAGAACCAATACGCTAGTTTGTATCCATTACTCCTAAGTAGACAGAAAATATTAAATTGATTGCGGCA
CATATAAATATTAGCTTCTGACTTTTATGCCAATTTAAGAACAAGTGGATTTTCTTCTACCTAACACAGTAATACACTAC
TGATACATCCAACGACCACCGTCCGATTAGGGATGATCTGAAATCGGACGGTCTATAGAATAAACGAAGACTGAACAGAA
ATCTAATGGCCGAATCGGCACACTCATTGACCATATAAAACGGTCTCGTGTTGCCATAAACGCAAAAACGAGGGTCGTTT
TGCGTTGCGTTTCGGCGGCAGGAAAGGAATTCCCTTCTAGTAAGGCTTCTGCATGTACATGAACATATCCTGTAGCGGAA
ACATCTGATTACTACTCCCTCCTCCTCCAAACGCGTTATCCACGGTGGCATCAATGTAATTAAACCCAAAATCAAGGGTA
TTGTTATTGTCATTACTTACGGCCGACCAATCTTTCCACTTGGGCTCGCTCTGAACCTCGCTCGTGAACTCCGGCGACAC
CACCTGCTCCGAGCAACTCGAATCCGTAGTATGCAGCTTCGGCACCGAATCCGACGTGTCGAAATACGCGAACTCACTTG
TCTGTTGCGGCGGCGGAGGCATAACCATCTCCGTCACCTTCGGCTTCTCCTCCATGATTTCGTCGCCGTAAACAACCGGA
GGCGGTGGTCCCCGCCTCTCGGTAGCTCCTTTTTTGTTGT
>AT1G01740.4 | chr1:269111-272110 REVERSE LENGTH=3000
AGACTTATTATTTTGGGTTTTGGTAGAAGATGAAGAAGCTTTGATTAACAATCCAAAGGTAATGTGCTGTCTCATTAAGC
ATATTGTGTAAAAAAAAAGGTTTAGATGTTAAGCATATTGTGTACTAATTAAGGCTTCATGGGTAGAAGCTAATCCATTG
TTTCAGTTGATACATATAAAACATTGGGATGAACGGATACCAAAGTGAATAATATTATACAAACACCACTAACAAAGCTT
AGAATGTGTTGGGCAACTCAAGCTCTGCCTCCACTTGCATAATTGGGTGAGAGCTTCTGTATTCTTCCTTTGACATTCCA
GAATAAACAGGTTCAGTGCCTGGCCCTCCAGAGGTTATGAAGTTCCAGCCAAATGCCGACCCTCCAACCACCTTGTCGCC
ATCTCCATCAGAGCTGTGCTTCTCAGTTTCAGATGATCTCAGTACACTAGTAGTAGTAGTAGTAGTAGTAGTCGCCTTTC
CGTTGGATAAAGAGTCGCTCTTAGCTGTTTTCTCACGTTTGGGAGACTCTCCAATCATCTCTTCGTACAGTTGAAGCATA
AGCTTCATCTCTGCAAACATCATCATTTCAAGGGACACAGAATCAAACAAGTTGGGCCTTTTGTTGAGCTAAGTGAAAAT
TGAGATAACAAAAGAAGAGAGTGTAAGAGCTTCTCACTCTCTTGAATCTCGATAACTGCCTTAGAGTTCCTCAAGTCTGG
AGTTCGTAAAACCTGTAGCACACCACAAAATCCAAGTTGTTATGTATAAACCCTTTCCCAAACAAAGAGTTTGAATGTTT
TTATCACAATTATGGTCCAACCTCGAGAACGTGAGGGCGAAGATCTTTGACAAGGAGACGCATCTTGTAGTAGTTGGAGC
TCTCGATCTGAAGATTCGCTTCCAGCGCTCGCTTTCTTCCCCTGGACGACGGATCTGTGGTAACTGTCGACGGAGGCGCA
GTCATCTGAGCTGGCTGAGCAGGCGAAGGTAACTCAGCTGATCTCTGATCTGCAGATGTAGGAAGCGGAGGAGCTTGTGC
TGGAAGAGATGAAGTAGCAGCAGGAGGAGGTTCGGTGACTCGAGTCGCCGGAGAGGTCGATTTCTCCATTTTCAATTTTC
AAAGGTTTTCAACCGCCGAAAGAGATCGCCATAAATCAACGCAGCGGGGATCTTAAAAACGACGCCGTGAGGACTTGATG
AGATGTTTGGGCCTTTCTGGGCCCATATTTGAAGTGAACGAAAACGGCATGAATTTTCTTACACAAATCGGATTGTGTGT
CGTTTTACCAATAAAAAAACGTATAACATCATCATTGTGTCACTTGAAAAAAACCAAAATCACCGGAATTGTTCTTTCTG
GGAACGAAAACATCGATGAATCCCCAAATTGAAAAGGTGGTGAAGGTAACCAGTGTGGTGGCGACTGCTGTTGTATCGTA
CTTCCTCTTAACCGCTGATTACGGTCCAGAGCCCAACGCTCTTGATCCTGTGAGTTTCTCTCTCTCTCTCTCTCTCTCTC
TCTCTCTCTCTCTCTCTCTCTCTCTCTCTCTCTCTCTCTCTCTCTCTCTCTCTCTCTCTCTCTCTCTCTCTCTCTCTCTC
TCTCTCTCTCTCTCTTTTTTTTTTGTTTGTGTTTAATAAATCGAACCGTCAACCTTCTCGATCATCATCGCTTCGAATCG
CAGATATTTGCTACAGCCTACAATCACTTGGTTTCAATTGATATTGGTTAGATCTCTTTATTAGTTGTTAGTTGCTAGGG
TTGAATTTTGATCTTAGAAAACTTTGAATGAGATATGAATGTTCCTGACTTCTATGCTCAGCTTTGTTGCGTTTGCCTGG
ATCTTCAACGAATGAGTAGTGACTACTTTGTTTTGCTGAGTTTTTAGTCTGTTGTTACTCTCTCTATGTTGAGAGTACTG
ATTACTCATTTACTCTTGAACACCAAATCAATTTCTTATGGTTCGATGGGGTTTTGTAGCCAATTAACTCTATATTATCT
ATGACATTTTGCATATGCAGATCAGACAGAGGATACTTTCAGCGCAAGATTCCGTGAAAGAGTTCATCTTTCCATCAAAG
AAGTCCGACAAGTGACAATGGACAGTAACATGTAGCTCAACATCAGACTTCATCTTATAGCGTTTCTGCTAACACACTGT
ACTCTAGCTTGTATCCATTACTCCTCTACACTTGTTAGATATGTTCACAATAAATGTAAGTCAGATCAACTGTGAAAGCT
GATAAATAAATATAGAACCAATACGCTAGTTTGTATCCATTACTCCTAAGTAGACAGAAAATATTAAATTGATTGCGGCA
CATATAAATATTAGCTTCTGACTTTTATGCCAATTTAAGAACAAGTGGATTTTCTTCTACCTAACACAGTAATACACTAC
TGATACATCCAACGACCACCGTCCGATTAGGGATGATCTGAAATCGGACGGTCTATAGAATAAACGAAGACTGAACAGAA
ATCTAATGGCCGAATCGGCACACTCATTGACCATATAAAACGGTCTCGTGTTGCCATAAACGCAAAAACGAGGGTCGTTT
TGCGTTGCGTTTCGGCGGCAGGAAAGGAATTCCCTTCTAGTAAGGCTTCTGCATGTACATGAACATATCCTGTAGCGGAA
ACATCTGATTACTACTCCCTCCTCCTCCAAACGCGTTATCCACGGTGGCATCAATGTAATTAAACCCAAAATCAAGGGTA
TTGTTATTGTCATTACTTACGGCCGACCAATCTTTCCACTTGGGCTCGCTCTGAACCTCGCTCGTGAACTCCGGCGACAC
CACCTGCTCCGAGCAACTCGAATCCGTAGTATGCAGCTTCGGCACCGAATCCGACGTGTCGAAATACGCGAACTCACTTG
TCTGTTGCGGCGGCGGAGGCATAACCATCTCCGTCACCTTCGGCTTCTCCTCCATGATTTCGTCGCCGTAAACAACCGGA
GGCGGTGGTCCCCGCCTCTCGGTAGCTCCTTTTTTGTTGT
>AT1G01740.1 | chr1:269111-272110 REVERSE LENGTH=3000
AGACTTATTATTTTGGGTTTTGGTAGAAGATGAAGAAGCTTTGATTAACAATCCAAAGGTAATGTGCTGTCTCATTAAGC
ATATTGTGTAAAAAAAAAGGTTTAGATGTTAAGCATATTGTGTACTAATTAAGGCTTCATGGGTAGAAGCTAATCCATTG
TTTCAGTTGATACATATAAAACATTGGGATGAACGGATACCAAAGTGAATAATATTATACAAACACCACTAACAAAGCTT
AGAATGTGTTGGGCAACTCAAGCTCTGCCTCCACTTGCATAATTGGGTGAGAGCTTCTGTATTCTTCCTTTGACATTCCA
GAATAAACAGGTTCAGTGCCTGGCCCTCCAGAGGTTATGAAGTTCCAGCCAAATGCCGACCCTCCAACCACCTTGTCGCC
ATCTCCATCAGAGCTGTGCTTCTCAGTTTCAGATGATCTCAGTACACTAGTAGTAGTAGTAGTAGTAGTAGTCGCCTTTC
CGTTGGATAAAGAGTCGCTCTTAGCTGTTTTCTCACGTTTGGGAGACTCTCCAATCATCTCTTCGTACAGTTGAAGCATA
AGCTTCATCTCTGCAAACATCATCATTTCAAGGGACACAGAATCAAACAAGTTGGGCCTTTTGTTGAGCTAAGTGAAAAT
TGAGATAACAAAAGAAGAGAGTGTAAGAGCTTCTCACTCTCTTGAATCTCGATAACTGCCTTAGAGTTCCTCAAGTCTGG
AGTTCGTAAAACCTGTAGCACACCACAAAATCCAAGTTGTTATGTATAAACCCTTTCCCAAACAAAGAGTTTGAATGTTT
TTATCACAATTATGGTCCAACCTCGAGAACGTGAGGGCGAAGATCTTTGACAAGGAGACGCATCTTGTAGTAGTTGGAGC
TCTCGATCTGAAGATTCGCTTCCAGCGCTCGCTTTCTTCCCCTGGACGACGGATCTGTGGTAACTGTCGACGGAGGCGCA
GTCATCTGAGCTGGCTGAGCAGGCGAAGGTAACTCAGCTGATCTCTGATCTGCAGATGTAGGAAGCGGAGGAGCTTGTGC
TGGAAGAGATGAAGTAGCAGCAGGAGGAGGTTCGGTGACTCGAGTCGCCGGAGAGGTCGATTTCTCCATTTTCAATTTTC
AAAGGTTTTCAACCGCCGAAAGAGATCGCCATAAATCAACGCAGCGGGGATCTTAAAAACGACGCCGTGAGGACTTGATG
AGATGTTTGGGCCTTTCTGGGCCCATATTTGAAGTGAACGAAAACGGCATGAATTTTCTTACACAAATCGGATTGTGTGT
CGTTTTACCAATAAAAAAACGTATAACATCATCATTGTGTCACTTGAAAAAAACCAAAATCACCGGAATTGTTCTTTCTG
GGAACGAAAACATCGATGAATCCCCAAATTGAAAAGGTGGTGAAGGTAACCAGTGTGGTGGCGACTGCTGTTGTATCGTA
CTTCCTCTTAACCGCTGATTACGGTCCAGAGCCCAACGCTCTTGATCCTGTGAGTTTCTCTCTCTCTCTCTCTCTCTCTC
TCTCTCTCTCTCTCTCTCTCTCTCTCTCTCTCTCTCTCTCTCTCTCTCTCTCTCTCTCTCTCTCTCTCTCTCTCTCTCTC
TCTCTCTCTCTCTCTTTTTTTTTTGTTTGTGTTTAATAAATCGAACCGTCAACCTTCTCGATCATCATCGCTTCGAATCG
CAGATATTTGCTACAGCCTACAATCACTTGGTTTCAATTGATATTGGTTAGATCTCTTTATTAGTTGTTAGTTGCTAGGG
TTGAATTTTGATCTTAGAAAACTTTGAATGAGATATGAATGTTCCTGACTTCTATGCTCAGCTTTGTTGCGTTTGCCTGG
ATCTTCAACGAATGAGTAGTGACTACTTTGTTTTGCTGAGTTTTTAGTCTGTTGTTACTCTCTCTATGTTGAGAGTACTG
ATTACTCATTTACTCTTGAACACCAAATCAATTTCTTATGGTTCGATGGGGTTTTGTAGCCAATTAACTCTATATTATCT
ATGACATTTTGCATATGCAGATCAGACAGAGGATACTTTCAGCGCAAGATTCCGTGAAAGAGTTCATCTTTCCATCAAAG
AAGTCCGACAAGTGACAATGGACAGTAACATGTAGCTCAACATCAGACTTCATCTTATAGCGTTTCTGCTAACACACTGT
ACTCTAGCTTGTATCCATTACTCCTCTACACTTGTTAGATATGTTCACAATAAATGTAAGTCAGATCAACTGTGAAAGCT
GATAAATAAATATAGAACCAATACGCTAGTTTGTATCCATTACTCCTAAGTAGACAGAAAATATTAAATTGATTGCGGCA
CATATAAATATTAGCTTCTGACTTTTATGCCAATTTAAGAACAAGTGGATTTTCTTCTACCTAACACAGTAATACACTAC
TGATACATCCAACGACCACCGTCCGATTAGGGATGATCTGAAATCGGACGGTCTATAGAATAAACGAAGACTGAACAGAA
ATCTAATGGCCGAATCGGCACACTCATTGACCATATAAAACGGTCTCGTGTTGCCATAAACGCAAAAACGAGGGTCGTTT
TGCGTTGCGTTTCGGCGGCAGGAAAGGAATTCCCTTCTAGTAAGGCTTCTGCATGTACATGAACATATCCTGTAGCGGAA
ACATCTGATTACTACTCCCTCCTCCTCCAAACGCGTTATCCACGGTGGCATCAATGTAATTAAACCCAAAATCAAGGGTA
TTGTTATTGTCATTACTTACGGCCGACCAATCTTTCCACTTGGGCTCGCTCTGAACCTCGCTCGTGAACTCCGGCGACAC
CACCTGCTCCGAGCAACTCGAATCCGTAGTATGCAGCTTCGGCACCGAATCCGACGTGTCGAAATACGCGAACTCACTTG
TCTGTTGCGGCGGCGGAGGCATAACCATCTCCGTCACCTTCGGCTTCTCCTCCATGATTTCGTCGCCGTAAACAACCGGA
GGCGGTGGTCCCCGCCTCTCGGTAGCTCCTTTTTTGTTGT
>AT1G01740.3 | chr1:269111-272110 REVERSE LENGTH=3000
AGACTTATTATTTTGGGTTTTGGTAGAAGATGAAGAAGCTTTGATTAACAATCCAAAGGTAATGTGCTGTCTCATTAAGC
ATATTGTGTAAAAAAAAAGGTTTAGATGTTAAGCATATTGTGTACTAATTAAGGCTTCATGGGTAGAAGCTAATCCATTG
TTTCAGTTGATACATATAAAACATTGGGATGAACGGATACCAAAGTGAATAATATTATACAAACACCACTAACAAAGCTT
AGAATGTGTTGGGCAACTCAAGCTCTGCCTCCACTTGCATAATTGGGTGAGAGCTTCTGTATTCTTCCTTTGACATTCCA
GAATAAACAGGTTCAGTGCCTGGCCCTCCAGAGGTTATGAAGTTCCAGCCAAATGCCGACCCTCCAACCACCTTGTCGCC
ATCTCCATCAGAGCTGTGCTTCTCAGTTTCAGATGATCTCAGTACACTAGTAGTAGTAGTAGTAGTAGTAGTCGCCTTTC
CGTTGGATAAAGAGTCGCTCTTAGCTGTTTTCTCACGTTTGGGAGACTCTCCAATCATCTCTTCGTACAGTTGAAGCATA
AGCTTCATCTCTGCAAACATCATCATTTCAAGGGACACAGAATCAAACAAGTTGGGCCTTTTGTTGAGCTAAGTGAAAAT
TGAGATAACAAAAGAAGAGAGTGTAAGAGCTTCTCACTCTCTTGAATCTCGATAACTGCCTTAGAGTTCCTCAAGTCTGG
AGTTCGTAAAACCTGTAGCACACCACAAAATCCAAGTTGTTATGTATAAACCCTTTCCCAAACAAAGAGTTTGAATGTTT
TTATCACAATTATGGTCCAACCTCGAGAACGTGAGGGCGAAGATCTTTGACAAGGAGACGCATCTTGTAGTAGTTGGAGC
TCTCGATCTGAAGATTCGCTTCCAGCGCTCGCTTTCTTCCCCTGGACGACGGATCTGTGGTAACTGTCGACGGAGGCGCA
GTCATCTGAGCTGGCTGAGCAGGCGAAGGTAACTCAGCTGATCTCTGATCTGCAGATGTAGGAAGCGGAGGAGCTTGTGC
TGGAAGAGATGAAGTAGCAGCAGGAGGAGGTTCGGTGACTCGAGTCGCCGGAGAGGTCGATTTCTCCATTTTCAATTTTC
AAAGGTTTTCAACCGCCGAAAGAGATCGCCATAAATCAACGCAGCGGGGATCTTAAAAACGACGCCGTGAGGACTTGATG
AGATGTTTGGGCCTTTCTGGGCCCATATTTGAAGTGAACGAAAACGGCATGAATTTTCTTACACAAATCGGATTGTGTGT
CGTTTTACCAATAAAAAAACGTATAACATCATCATTGTGTCACTTGAAAAAAACCAAAATCACCGGAATTGTTCTTTCTG
GGAACGAAAACATCGATGAATCCCCAAATTGAAAAGGTGGTGAAGGTAACCAGTGTGGTGGCGACTGCTGTTGTATCGTA
CTTCCTCTTAACCGCTGATTACGGTCCAGAGCCCAACGCTCTTGATCCTGTGAGTTTCTCTCTCTCTCTCTCTCTCTCTC
TCTCTCTCTCTCTCTCTCTCTCTCTCTCTCTCTCTCTCTCTCTCTCTCTCTCTCTCTCTCTCTCTCTCTCTCTCTCTCTC
TCTCTCTCTCTCTCTTTTTTTTTTGTTTGTGTTTAATAAATCGAACCGTCAACCTTCTCGATCATCATCGCTTCGAATCG
CAGATATTTGCTACAGCCTACAATCACTTGGTTTCAATTGATATTGGTTAGATCTCTTTATTAGTTGTTAGTTGCTAGGG
TTGAATTTTGATCTTAGAAAACTTTGAATGAGATATGAATGTTCCTGACTTCTATGCTCAGCTTTGTTGCGTTTGCCTGG
ATCTTCAACGAATGAGTAGTGACTACTTTGTTTTGCTGAGTTTTTAGTCTGTTGTTACTCTCTCTATGTTGAGAGTACTG
ATTACTCATTTACTCTTGAACACCAAATCAATTTCTTATGGTTCGATGGGGTTTTGTAGCCAATTAACTCTATATTATCT
ATGACATTTTGCATATGCAGATCAGACAGAGGATACTTTCAGCGCAAGATTCCGTGAAAGAGTTCATCTTTCCATCAAAG
AAGTCCGACAAGTGACAATGGACAGTAACATGTAGCTCAACATCAGACTTCATCTTATAGCGTTTCTGCTAACACACTGT
ACTCTAGCTTGTATCCATTACTCCTCTACACTTGTTAGATATGTTCACAATAAATGTAAGTCAGATCAACTGTGAAAGCT
GATAAATAAATATAGAACCAATACGCTAGTTTGTATCCATTACTCCTAAGTAGACAGAAAATATTAAATTGATTGCGGCA
CATATAAATATTAGCTTCTGACTTTTATGCCAATTTAAGAACAAGTGGATTTTCTTCTACCTAACACAGTAATACACTAC
TGATACATCCAACGACCACCGTCCGATTAGGGATGATCTGAAATCGGACGGTCTATAGAATAAACGAAGACTGAACAGAA
ATCTAATGGCCGAATCGGCACACTCATTGACCATATAAAACGGTCTCGTGTTGCCATAAACGCAAAAACGAGGGTCGTTT
TGCGTTGCGTTTCGGCGGCAGGAAAGGAATTCCCTTCTAGTAAGGCTTCTGCATGTACATGAACATATCCTGTAGCGGAA
ACATCTGATTACTACTCCCTCCTCCTCCAAACGCGTTATCCACGGTGGCATCAATGTAATTAAACCCAAAATCAAGGGTA
TTGTTATTGTCATTACTTACGGCCGACCAATCTTTCCACTTGGGCTCGCTCTGAACCTCGCTCGTGAACTCCGGCGACAC
CACCTGCTCCGAGCAACTCGAATCCGTAGTATGCAGCTTCGGCACCGAATCCGACGTGTCGAAATACGCGAACTCACTTG
TCTGTTGCGGCGGCGGAGGCATAACCATCTCCGTCACCTTCGGCTTCTCCTCCATGATTTCGTCGCCGTAAACAACCGGA
GGCGGTGGTCCCCGCCTCTCGGTAGCTCCTTTTTTGTTGT
>AT1G01750.1 | chr1:276127-279126 FORWARD LENGTH=3000
ATGGAACTTACCGCATCTTAATTCGTTTCAGTCAAAATTCATATTTTCTGCTTTCGTTTTCTTGGGTATTTTTCATTTAA
CTTCTTTACTATTTGTATCTTCTGTGATTCAAGATCTCACCTCTTTCTTTTTTCCTTTTCGGTACGCAATAATCATCCCA
ATAGATAATTACTTTGCTTCCCTGAACAAAGCTGGCAATTTCAAGCAACTTGTTGATGCTAATGAACTAATGATGCAAAG
AACATACGCTAAAAGAGAGAGTAAATAGGATGACATACCTCACGTCTAATTTATCAGAAAATCCTCGCAATTCAAGGGTT
TTCTTAGCCAATTGTTGAATGGATACTTTCCTTTAAAAATCTTTGACATCAAATAATATTCCGTAGCTTTGTTCTGCATA
CAATTAAAACAAAAAAGAAACGTAAATCATCTCAGAATTAACCAGAGAACAATATCACAAAATCACAATCTTGCAGCATA
CATGTCAAAAACTCACTATGAGATTTATACACTTTAGCATGTTAGTTGTTCCAGTGGAAGCATGTTAAAGCTGCAGAAAA
GAATCAGCATCGCACACACCTTCAGTTCTCGGTACGATTTTTTTGACTTGGAAGATTCCCTTTTGTGTCCATGAGTTTCT
TTCAAGAATAGCTCCAGTAACCGCTGTCTAGAAAAATATATGAATATGATATCAACTACAAATAATGAAGGTCATGCTTG
GATAACAAGGCTCATCCCCTTACTTGCATATAGATGATTGAGTAGACGGATACAGAGCTCCTTTAGCTGATGTGCCTTGC
TTTCTACCGGTTGTTCCAAGAATAACTTCGTGTAAGCCAGAATAGTTCCAACACAAGGAATATCTAAGAGCCAACAAATA
GATCACACCACCTTTTAAGAAACAAAGAAAGGACACACATGTCATGTGAGGAAGAGTATTGAAAACTAACCCGCATGTTA
AAGTAGCTTGCGCAGTTTCTGAATGCTGAAACTCTGATGGTGGTACTGGAGCTACAAAAAACAGTGGCTGGAAAGGAATT
AGCACGATATATGCTAGTAACTACTGCAATTTCCATGATACATTGGTATAAAGCAGCTAGTGAACCTTGTTCAAACGGAA
GGAAGTCAGAAGTTCATCCGATAATGGGAGGATCCTCTCATACAAAGATCTTCGCAAGTGATCAGCTAAAGAAAAATTGT
CAGGACTGTGCAGAGATTGTCCAACGGTGATGGTAGAAATATACACAGGCTGGAGGACTTGGTAAAGCAATGCCCCTGAA
GTAAGAACACACAAAGAGAGAAAATCCCAATAAGCAAATCTTAAATTACACAACAAATTATCTGTCAAAATTCAGGGTAC
AGAAACCTTGAACTCCAAGAACATTCCATCGAGCTATCTTATCCGAACAGCTAACAGAGAGTGTTGTTTCACCGCGACCA
GGCTTTCTTTGCACCATATCTGCTACTTGTGAGCCATTACCTGAAATAGAGACATCCAAAGTAAATTGATACCAACATGA
GCCTAATCCGCTTTCTCCCAGCTTCTAAATAAGAGGAAGGCAAGCTGAGAGAAAACTCTTGCAGCATTACCTTTGTTGCT
ATTACTACCTATCTCTGGAACATCAGAATGCCGAGACGAGCAAATATCAGAAGCTTGAACTAACAATGAGTCATCTACTT
GTGTTGATGGAATCTTTTTCAGGGCATACAAGGGTGAACTAGTAGAAGCATAACCACCTACATATGACAAACACGTCAAT
GCCAAGTATATTCTTGAAACAGATAAAGAAACGTAATGAGGCAAATTGAAGGTAAATTACATGGCAATTGAGAAATGTAC
AAATGCAAGAGGCACCCAGATTTGAGCTTATATTTGACTTCTCCAGGACAGCTTGAATCTGCTGACTCTAGTATTGAGCT
TGTTTCGCTATCAATTCTCTGACGCTTGGCTTCATTACTCTTACCTGAAGTCAATTGCATCCGCTGAATCTCGGAATAGA
AGAACCTGATGAGAGCTCTTCTGGCGACAACTTCGGCATGAGAATCGTTCACAATGTCCCCACGGGGACTCAGCAGCGAC
CCACTAACGCACTTGGTCCCCGTCCCTAACGCTATCACTTTCGGGTCTGCACAAAATCCTAATTAGCTCTAAATCGAAAA
CCAAAAATAAAGCAAAGAGTGACAGAGACCTTGGGAAGGAGAAGAGACGAGGAAAGCGGAGAGGACGGTGACTTCACGTC
CCTGAGGTTTTCCCTTCTTCGGGAGAGACATGTAAGCCGAAATAACCTTCTCTGATACTGTCTTTCCCCAATCCTCCTCC
ATTGCTACGATTCCCACAAACAAGTCCGTTGATTCATTCATGCTACTCAAAAAAAGCAGATTCAAGGACCCGCATGAAAA
TAGTTATAAGTTTAGGGATCGTTTTAGTATATATACTACAAAATTATTAAAGTAATCAAAATCCCAATGGGATAAGCATC
TTTAACTCACTTCCGTCACTCGCTTCCTTCACGTCTCTCTCCCAAAATTCAAATTCCTCAGGCCTAACCAATCCTGTGAT
CGACGTCGTCAAATATTCAAAAGCAGTCCGTGATCCATTGCATGATCCTCTTCCTGTGGGATTCTTACTCTCATGGCTAA
CCCAGACGTTAAAGAGATTCTCTGCGATTGTGTGATAAACTTGGTAAGAATTTTTCATTTTGTTTTTTCTTTTCCGTTAA
AATTCAATCCATTGCTGGAGATGATTTGATTGAATTTCAGAGAGAGAATCCGAAGAGGCGAAGGGAGACGGTTTACGTCG
GATGTGGTGCTGGATTCGGCGGCGATAGGCCACTGGCGGCTCTCAAACTGCTTCAGAGAGTTGAAGAGCTTAACTATCTT
GTCCTTGAGTGCTTAGCCGAACGAACTTTGGCTGATCGATGGCTTTCTATGGCATCTGGCGGTCTCGGCTACGACCCTCG
TGGTATGTTTTTGGACTTTGGAGGTTGCTAAAATTACTTT
>AT1G01750.2 | chr1:276127-279126 FORWARD LENGTH=3000
ATGGAACTTACCGCATCTTAATTCGTTTCAGTCAAAATTCATATTTTCTGCTTTCGTTTTCTTGGGTATTTTTCATTTAA
CTTCTTTACTATTTGTATCTTCTGTGATTCAAGATCTCACCTCTTTCTTTTTTCCTTTTCGGTACGCAATAATCATCCCA
ATAGATAATTACTTTGCTTCCCTGAACAAAGCTGGCAATTTCAAGCAACTTGTTGATGCTAATGAACTAATGATGCAAAG
AACATACGCTAAAAGAGAGAGTAAATAGGATGACATACCTCACGTCTAATTTATCAGAAAATCCTCGCAATTCAAGGGTT
TTCTTAGCCAATTGTTGAATGGATACTTTCCTTTAAAAATCTTTGACATCAAATAATATTCCGTAGCTTTGTTCTGCATA
CAATTAAAACAAAAAAGAAACGTAAATCATCTCAGAATTAACCAGAGAACAATATCACAAAATCACAATCTTGCAGCATA
CATGTCAAAAACTCACTATGAGATTTATACACTTTAGCATGTTAGTTGTTCCAGTGGAAGCATGTTAAAGCTGCAGAAAA
GAATCAGCATCGCACACACCTTCAGTTCTCGGTACGATTTTTTTGACTTGGAAGATTCCCTTTTGTGTCCATGAGTTTCT
TTCAAGAATAGCTCCAGTAACCGCTGTCTAGAAAAATATATGAATATGATATCAACTACAAATAATGAAGGTCATGCTTG
GATAACAAGGCTCATCCCCTTACTTGCATATAGATGATTGAGTAGACGGATACAGAGCTCCTTTAGCTGATGTGCCTTGC
TTTCTACCGGTTGTTCCAAGAATAACTTCGTGTAAGCCAGAATAGTTCCAACACAAGGAATATCTAAGAGCCAACAAATA
GATCACACCACCTTTTAAGAAACAAAGAAAGGACACACATGTCATGTGAGGAAGAGTATTGAAAACTAACCCGCATGTTA
AAGTAGCTTGCGCAGTTTCTGAATGCTGAAACTCTGATGGTGGTACTGGAGCTACAAAAAACAGTGGCTGGAAAGGAATT
AGCACGATATATGCTAGTAACTACTGCAATTTCCATGATACATTGGTATAAAGCAGCTAGTGAACCTTGTTCAAACGGAA
GGAAGTCAGAAGTTCATCCGATAATGGGAGGATCCTCTCATACAAAGATCTTCGCAAGTGATCAGCTAAAGAAAAATTGT
CAGGACTGTGCAGAGATTGTCCAACGGTGATGGTAGAAATATACACAGGCTGGAGGACTTGGTAAAGCAATGCCCCTGAA
GTAAGAACACACAAAGAGAGAAAATCCCAATAAGCAAATCTTAAATTACACAACAAATTATCTGTCAAAATTCAGGGTAC
AGAAACCTTGAACTCCAAGAACATTCCATCGAGCTATCTTATCCGAACAGCTAACAGAGAGTGTTGTTTCACCGCGACCA
GGCTTTCTTTGCACCATATCTGCTACTTGTGAGCCATTACCTGAAATAGAGACATCCAAAGTAAATTGATACCAACATGA
GCCTAATCCGCTTTCTCCCAGCTTCTAAATAAGAGGAAGGCAAGCTGAGAGAAAACTCTTGCAGCATTACCTTTGTTGCT
ATTACTACCTATCTCTGGAACATCAGAATGCCGAGACGAGCAAATATCAGAAGCTTGAACTAACAATGAGTCATCTACTT
GTGTTGATGGAATCTTTTTCAGGGCATACAAGGGTGAACTAGTAGAAGCATAACCACCTACATATGACAAACACGTCAAT
GCCAAGTATATTCTTGAAACAGATAAAGAAACGTAATGAGGCAAATTGAAGGTAAATTACATGGCAATTGAGAAATGTAC
AAATGCAAGAGGCACCCAGATTTGAGCTTATATTTGACTTCTCCAGGACAGCTTGAATCTGCTGACTCTAGTATTGAGCT
TGTTTCGCTATCAATTCTCTGACGCTTGGCTTCATTACTCTTACCTGAAGTCAATTGCATCCGCTGAATCTCGGAATAGA
AGAACCTGATGAGAGCTCTTCTGGCGACAACTTCGGCATGAGAATCGTTCACAATGTCCCCACGGGGACTCAGCAGCGAC
CCACTAACGCACTTGGTCCCCGTCCCTAACGCTATCACTTTCGGGTCTGCACAAAATCCTAATTAGCTCTAAATCGAAAA
CCAAAAATAAAGCAAAGAGTGACAGAGACCTTGGGAAGGAGAAGAGACGAGGAAAGCGGAGAGGACGGTGACTTCACGTC
CCTGAGGTTTTCCCTTCTTCGGGAGAGACATGTAAGCCGAAATAACCTTCTCTGATACTGTCTTTCCCCAATCCTCCTCC
ATTGCTACGATTCCCACAAACAAGTCCGTTGATTCATTCATGCTACTCAAAAAAAGCAGATTCAAGGACCCGCATGAAAA
TAGTTATAAGTTTAGGGATCGTTTTAGTATATATACTACAAAATTATTAAAGTAATCAAAATCCCAATGGGATAAGCATC
TTTAACTCACTTCCGTCACTCGCTTCCTTCACGTCTCTCTCCCAAAATTCAAATTCCTCAGGCCTAACCAATCCTGTGAT
CGACGTCGTCAAATATTCAAAAGCAGTCCGTGATCCATTGCATGATCCTCTTCCTGTGGGATTCTTACTCTCATGGCTAA
CCCAGACGTTAAAGAGATTCTCTGCGATTGTGTGATAAACTTGGTAAGAATTTTTCATTTTGTTTTTTCTTTTCCGTTAA
AATTCAATCCATTGCTGGAGATGATTTGATTGAATTTCAGAGAGAGAATCCGAAGAGGCGAAGGGAGACGGTTTACGTCG
GATGTGGTGCTGGATTCGGCGGCGATAGGCCACTGGCGGCTCTCAAACTGCTTCAGAGAGTTGAAGAGCTTAACTATCTT
GTCCTTGAGTGCTTAGCCGAACGAACTTTGGCTGATCGATGGCTTTCTATGGCATCTGGCGGTCTCGGCTACGACCCTCG
TGGTATGTTTTTGGACTTTGGAGGTTGCTAAAATTACTTT
>AT1G01760.4 | chr1:273412-276411 REVERSE LENGTH=3000
ACGTGAGGTATGTCATCCTATTTACTCTCTCTTTTAGCGTATGTTCTTTGCATCATTAGTTCATTAGCATCAACAAGTTG
CTTGAAATTGCCAGCTTTGTTCAGGGAAGCAAAGTAATTATCTATTGGGATGATTATTGCGTACCGAAAAGGAAAAAAGA
AAGAGGTGAGATCTTGAATCACAGAAGATACAAATAGTAAAGAAGTTAAATGAAAAATACCCAAGAAAACGAAAGCAGAA
AATATGAATTTTGACTGAAACGAATTAAGATGCGGTAAGTTCCATTCAGAGATTGACTCGTCCCTTGATGATGTCGAGGC
TCATCTCGCTAGGATCTGTTGCTTGCAATTCAACTTGAATCCCATCCAATTCCCTCTTGAACCTGTCCTTTGAGCTTGCA
TACAACATCTTACTCCTCACTCTTGATGTATCAGGTGACCTGAAGCAAGTTGATGTCTCAATTATAACATCTAATTTTTC
AAATCATTAAAAATACAAGGGCAGGGAGTTGTACCATGCGATGAAAAAGATTTTGCTCTTCTGGCAGTTCTCAGGGGTGG
TGAAATCATAGTCATAGACAGCATATCGGCACTCATCCTCGGGAATAGATCTGGTGAAATCTTCGTAAGTTTCTTCTGGA
TTCCCAAGCTTGTCTATCATAACTTGCTGAGCCTTCTCATCAATTTTGAACACAATGAACCTATAGTTCCTCTTTGCTTT
TAACTCCAAGAACTTGAGCTTGCACTCATCGCTAACGTGCATCCCAGACGCTGAATTAGCCTGCACAGTCAAACACATGC
ATAGTCAGTTAACTTATATGATCACAATACATTACATGAATGGCAATACCAGATTGATAAAAATGAAATGTAGGAAGAGA
CCATTGTTCTCTGCTTGAAATTGGGGCTTGATGATCTGAAAGTAGAGAAGGTAGGGGGGTTTTAGAGGGTGGGAGGAAGA
ATAGACAAGTAGTTTGGTTGGGTCGTTAGGCTGGTCACGTCTTAAAACCAAGAAGACTTAGATGCTGTCACGTTGTTGCC
ATATTTACTTCATTAGATATATTAGAGTGAGTCTATATTATATTCAGTTATTCACGCATTCGCATAATACACATGTATCT
ATGTGTATATGCAAGCACATGTGGTGAAGTTTGTTCCGGACATCATTGGGGAGTTGAGGTTTCATGATGTACATGTTTTC
TTTCTTTTTATTTCAATTTTTTTGACTTTTTCTTTCCTCACAATTGGTCGTAGACTTTGCTAATCTATTGGGTGCGGATT
TAATTAGAATTTAGCGAAAAAAACAATAATTAGCCTTCGATTTCGTCATTTCTCTTCAAACGGGTTTTGCGCTATGATAA
ACTGCAGATATTGATCATCATATTATCCAAAGAATGGATTTGGACAAAATAAGCAACCAATTGTATCAGTGTCATGTCGA
GAAAATAAAACCTTTGGACTCACAAAAACGTTTTCTATTGTTTTGGTTAATTGAGGACCAAACAGAAAAAAATTGTTGGT
CAATGAGGGCCTAACATAAGCCCATGGGCTTATCCCACCGAAAGACAGACACACTCGCTTACATAAAACCCCAATATTTT
TTGTACGTGATCAATTAAATTGAGAAAATTTGTGGCGGCTTTAGATTCTTTGTTTGCCTTCTCCAAGTCCAACCATAATA
TTTATACTCTGTCGGTATACTATTTGTCTAGCGACACTTCCCGGTCTGCTTTGGCTACTTCAACATCGGAATACAGTCTC
TCTTCTTCTGGAGTGTTTTTTAAAGCCTCTTATTGATATCGAGAAAGTTATATATGGAAACTTCGTGGATTTAGCTACTA
GCTAGTGCGAGAAATAGAATCCCATCGATACGAATACCGGCGGCAAATGTGTATCTAGATGACTAGATAAGAAGGCTTCC
TAGTTCAGCTGTGTTTTGCTTCTTTCTTTCATCTGGTCCAAATTAGTAACTGGTCTCGCTGTCACTAGCCGCCGAGTTGG
CTCACTAGAATGGTAGCGACTTGACAAGGTACGACCTATTTCTGTACCCCATTTTCAATTTTGATCTCTGCGTGATATCT
CTCTGTAAGTAGTAAGATTGGGAAATTTCTCCTTGTTTCCAGACATATTTACCCCAGTTACCTTATAATTGAAAATTTGA
AGCAACGCATCCATGGGAGGTCAAAGCTCAAAGATTGGTACATGTTGTTCACACAAGACTACTGCTCTTGAAGCTCCAGA
TGTTGGTGACGTCTCTGTTTTTCTCTCTTGCTACAACGACAAGCCCTCTTTTGGCTGATATCGTAATCCCCTTTTTACAA
TATTACAGAAAACAAAGAGAATGGTGAGGTAAACGGTGTGCATTCTTTTCGTGAATACTCACTAGAACAGCTTAAGATCG
CCACCTCTTGTTTTGCTTTGGAGAATGTTGTATCTGAACATGGAGAAACAGCTCCAAATGTTGTCTATCAAGGGAAATTG
GAGAATCATATGAAGATTGCTATCAAGCGCTTTTCTGGAACTGCCTGGCCTGATCCTCGCCAATTCCTGGTATGGCATGT
ACCTTTCAGTTTATCTAGTTGCCAATTCTCAAATCTATTAACTTTGGATATGTCTGTTTCCAGGAAGAAGCAAGATTGGT
TGGTCAGCTACGCAGCAAAAGAATGGCCAATTTACTCGGTTATTGCTGTGAAGGCGGCGAGAGGTTACTTGTGGCTGAGT
TTATGCCTAATGAGACACTAGCCAAACACCTTTTCCACTGTAAAAAGAAAATGCCTTTGATCAATTGTCTTTCGATTTTC
TTTCAAGATTTTCTCCTAAGATTTGCTTACCACTTTTATCATCTACCAGGGGATACAGAGCCAATGAAATGGGCGATGCG
ACTAAGGGTTGCTCTATACATTTCAGAAGCTCTTGAATACTGTAGTAACAATGGACACACGCTATATCATGATCTCAATG
CTTACAGAGTTTTATTTGACGAGGTAATTACTTAAACGCA
>AT1G01760.1 | chr1:273412-276411 REVERSE LENGTH=3000
ACGTGAGGTATGTCATCCTATTTACTCTCTCTTTTAGCGTATGTTCTTTGCATCATTAGTTCATTAGCATCAACAAGTTG
CTTGAAATTGCCAGCTTTGTTCAGGGAAGCAAAGTAATTATCTATTGGGATGATTATTGCGTACCGAAAAGGAAAAAAGA
AAGAGGTGAGATCTTGAATCACAGAAGATACAAATAGTAAAGAAGTTAAATGAAAAATACCCAAGAAAACGAAAGCAGAA
AATATGAATTTTGACTGAAACGAATTAAGATGCGGTAAGTTCCATTCAGAGATTGACTCGTCCCTTGATGATGTCGAGGC
TCATCTCGCTAGGATCTGTTGCTTGCAATTCAACTTGAATCCCATCCAATTCCCTCTTGAACCTGTCCTTTGAGCTTGCA
TACAACATCTTACTCCTCACTCTTGATGTATCAGGTGACCTGAAGCAAGTTGATGTCTCAATTATAACATCTAATTTTTC
AAATCATTAAAAATACAAGGGCAGGGAGTTGTACCATGCGATGAAAAAGATTTTGCTCTTCTGGCAGTTCTCAGGGGTGG
TGAAATCATAGTCATAGACAGCATATCGGCACTCATCCTCGGGAATAGATCTGGTGAAATCTTCGTAAGTTTCTTCTGGA
TTCCCAAGCTTGTCTATCATAACTTGCTGAGCCTTCTCATCAATTTTGAACACAATGAACCTATAGTTCCTCTTTGCTTT
TAACTCCAAGAACTTGAGCTTGCACTCATCGCTAACGTGCATCCCAGACGCTGAATTAGCCTGCACAGTCAAACACATGC
ATAGTCAGTTAACTTATATGATCACAATACATTACATGAATGGCAATACCAGATTGATAAAAATGAAATGTAGGAAGAGA
CCATTGTTCTCTGCTTGAAATTGGGGCTTGATGATCTGAAAGTAGAGAAGGTAGGGGGGTTTTAGAGGGTGGGAGGAAGA
ATAGACAAGTAGTTTGGTTGGGTCGTTAGGCTGGTCACGTCTTAAAACCAAGAAGACTTAGATGCTGTCACGTTGTTGCC
ATATTTACTTCATTAGATATATTAGAGTGAGTCTATATTATATTCAGTTATTCACGCATTCGCATAATACACATGTATCT
ATGTGTATATGCAAGCACATGTGGTGAAGTTTGTTCCGGACATCATTGGGGAGTTGAGGTTTCATGATGTACATGTTTTC
TTTCTTTTTATTTCAATTTTTTTGACTTTTTCTTTCCTCACAATTGGTCGTAGACTTTGCTAATCTATTGGGTGCGGATT
TAATTAGAATTTAGCGAAAAAAACAATAATTAGCCTTCGATTTCGTCATTTCTCTTCAAACGGGTTTTGCGCTATGATAA
ACTGCAGATATTGATCATCATATTATCCAAAGAATGGATTTGGACAAAATAAGCAACCAATTGTATCAGTGTCATGTCGA
GAAAATAAAACCTTTGGACTCACAAAAACGTTTTCTATTGTTTTGGTTAATTGAGGACCAAACAGAAAAAAATTGTTGGT
CAATGAGGGCCTAACATAAGCCCATGGGCTTATCCCACCGAAAGACAGACACACTCGCTTACATAAAACCCCAATATTTT
TTGTACGTGATCAATTAAATTGAGAAAATTTGTGGCGGCTTTAGATTCTTTGTTTGCCTTCTCCAAGTCCAACCATAATA
TTTATACTCTGTCGGTATACTATTTGTCTAGCGACACTTCCCGGTCTGCTTTGGCTACTTCAACATCGGAATACAGTCTC
TCTTCTTCTGGAGTGTTTTTTAAAGCCTCTTATTGATATCGAGAAAGTTATATATGGAAACTTCGTGGATTTAGCTACTA
GCTAGTGCGAGAAATAGAATCCCATCGATACGAATACCGGCGGCAAATGTGTATCTAGATGACTAGATAAGAAGGCTTCC
TAGTTCAGCTGTGTTTTGCTTCTTTCTTTCATCTGGTCCAAATTAGTAACTGGTCTCGCTGTCACTAGCCGCCGAGTTGG
CTCACTAGAATGGTAGCGACTTGACAAGGTACGACCTATTTCTGTACCCCATTTTCAATTTTGATCTCTGCGTGATATCT
CTCTGTAAGTAGTAAGATTGGGAAATTTCTCCTTGTTTCCAGACATATTTACCCCAGTTACCTTATAATTGAAAATTTGA
AGCAACGCATCCATGGGAGGTCAAAGCTCAAAGATTGGTACATGTTGTTCACACAAGACTACTGCTCTTGAAGCTCCAGA
TGTTGGTGACGTCTCTGTTTTTCTCTCTTGCTACAACGACAAGCCCTCTTTTGGCTGATATCGTAATCCCCTTTTTACAA
TATTACAGAAAACAAAGAGAATGGTGAGGTAAACGGTGTGCATTCTTTTCGTGAATACTCACTAGAACAGCTTAAGATCG
CCACCTCTTGTTTTGCTTTGGAGAATGTTGTATCTGAACATGGAGAAACAGCTCCAAATGTTGTCTATCAAGGGAAATTG
GAGAATCATATGAAGATTGCTATCAAGCGCTTTTCTGGAACTGCCTGGCCTGATCCTCGCCAATTCCTGGTATGGCATGT
ACCTTTCAGTTTATCTAGTTGCCAATTCTCAAATCTATTAACTTTGGATATGTCTGTTTCCAGGAAGAAGCAAGATTGGT
TGGTCAGCTACGCAGCAAAAGAATGGCCAATTTACTCGGTTATTGCTGTGAAGGCGGCGAGAGGTTACTTGTGGCTGAGT
TTATGCCTAATGAGACACTAGCCAAACACCTTTTCCACTGTAAAAAGAAAATGCCTTTGATCAATTGTCTTTCGATTTTC
TTTCAAGATTTTCTCCTAAGATTTGCTTACCACTTTTATCATCTACCAGGGGATACAGAGCCAATGAAATGGGCGATGCG
ACTAAGGGTTGCTCTATACATTTCAGAAGCTCTTGAATACTGTAGTAACAATGGACACACGCTATATCATGATCTCAATG
CTTACAGAGTTTTATTTGACGAGGTAATTACTTAAACGCA
>AT1G01760.3 | chr1:273412-276411 REVERSE LENGTH=3000
ACGTGAGGTATGTCATCCTATTTACTCTCTCTTTTAGCGTATGTTCTTTGCATCATTAGTTCATTAGCATCAACAAGTTG
CTTGAAATTGCCAGCTTTGTTCAGGGAAGCAAAGTAATTATCTATTGGGATGATTATTGCGTACCGAAAAGGAAAAAAGA
AAGAGGTGAGATCTTGAATCACAGAAGATACAAATAGTAAAGAAGTTAAATGAAAAATACCCAAGAAAACGAAAGCAGAA
AATATGAATTTTGACTGAAACGAATTAAGATGCGGTAAGTTCCATTCAGAGATTGACTCGTCCCTTGATGATGTCGAGGC
TCATCTCGCTAGGATCTGTTGCTTGCAATTCAACTTGAATCCCATCCAATTCCCTCTTGAACCTGTCCTTTGAGCTTGCA
TACAACATCTTACTCCTCACTCTTGATGTATCAGGTGACCTGAAGCAAGTTGATGTCTCAATTATAACATCTAATTTTTC
AAATCATTAAAAATACAAGGGCAGGGAGTTGTACCATGCGATGAAAAAGATTTTGCTCTTCTGGCAGTTCTCAGGGGTGG
TGAAATCATAGTCATAGACAGCATATCGGCACTCATCCTCGGGAATAGATCTGGTGAAATCTTCGTAAGTTTCTTCTGGA
TTCCCAAGCTTGTCTATCATAACTTGCTGAGCCTTCTCATCAATTTTGAACACAATGAACCTATAGTTCCTCTTTGCTTT
TAACTCCAAGAACTTGAGCTTGCACTCATCGCTAACGTGCATCCCAGACGCTGAATTAGCCTGCACAGTCAAACACATGC
ATAGTCAGTTAACTTATATGATCACAATACATTACATGAATGGCAATACCAGATTGATAAAAATGAAATGTAGGAAGAGA
CCATTGTTCTCTGCTTGAAATTGGGGCTTGATGATCTGAAAGTAGAGAAGGTAGGGGGGTTTTAGAGGGTGGGAGGAAGA
ATAGACAAGTAGTTTGGTTGGGTCGTTAGGCTGGTCACGTCTTAAAACCAAGAAGACTTAGATGCTGTCACGTTGTTGCC
ATATTTACTTCATTAGATATATTAGAGTGAGTCTATATTATATTCAGTTATTCACGCATTCGCATAATACACATGTATCT
ATGTGTATATGCAAGCACATGTGGTGAAGTTTGTTCCGGACATCATTGGGGAGTTGAGGTTTCATGATGTACATGTTTTC
TTTCTTTTTATTTCAATTTTTTTGACTTTTTCTTTCCTCACAATTGGTCGTAGACTTTGCTAATCTATTGGGTGCGGATT
TAATTAGAATTTAGCGAAAAAAACAATAATTAGCCTTCGATTTCGTCATTTCTCTTCAAACGGGTTTTGCGCTATGATAA
ACTGCAGATATTGATCATCATATTATCCAAAGAATGGATTTGGACAAAATAAGCAACCAATTGTATCAGTGTCATGTCGA
GAAAATAAAACCTTTGGACTCACAAAAACGTTTTCTATTGTTTTGGTTAATTGAGGACCAAACAGAAAAAAATTGTTGGT
CAATGAGGGCCTAACATAAGCCCATGGGCTTATCCCACCGAAAGACAGACACACTCGCTTACATAAAACCCCAATATTTT
TTGTACGTGATCAATTAAATTGAGAAAATTTGTGGCGGCTTTAGATTCTTTGTTTGCCTTCTCCAAGTCCAACCATAATA
TTTATACTCTGTCGGTATACTATTTGTCTAGCGACACTTCCCGGTCTGCTTTGGCTACTTCAACATCGGAATACAGTCTC
TCTTCTTCTGGAGTGTTTTTTAAAGCCTCTTATTGATATCGAGAAAGTTATATATGGAAACTTCGTGGATTTAGCTACTA
GCTAGTGCGAGAAATAGAATCCCATCGATACGAATACCGGCGGCAAATGTGTATCTAGATGACTAGATAAGAAGGCTTCC
TAGTTCAGCTGTGTTTTGCTTCTTTCTTTCATCTGGTCCAAATTAGTAACTGGTCTCGCTGTCACTAGCCGCCGAGTTGG
CTCACTAGAATGGTAGCGACTTGACAAGGTACGACCTATTTCTGTACCCCATTTTCAATTTTGATCTCTGCGTGATATCT
CTCTGTAAGTAGTAAGATTGGGAAATTTCTCCTTGTTTCCAGACATATTTACCCCAGTTACCTTATAATTGAAAATTTGA
AGCAACGCATCCATGGGAGGTCAAAGCTCAAAGATTGGTACATGTTGTTCACACAAGACTACTGCTCTTGAAGCTCCAGA
TGTTGGTGACGTCTCTGTTTTTCTCTCTTGCTACAACGACAAGCCCTCTTTTGGCTGATATCGTAATCCCCTTTTTACAA
TATTACAGAAAACAAAGAGAATGGTGAGGTAAACGGTGTGCATTCTTTTCGTGAATACTCACTAGAACAGCTTAAGATCG
CCACCTCTTGTTTTGCTTTGGAGAATGTTGTATCTGAACATGGAGAAACAGCTCCAAATGTTGTCTATCAAGGGAAATTG
GAGAATCATATGAAGATTGCTATCAAGCGCTTTTCTGGAACTGCCTGGCCTGATCCTCGCCAATTCCTGGTATGGCATGT
ACCTTTCAGTTTATCTAGTTGCCAATTCTCAAATCTATTAACTTTGGATATGTCTGTTTCCAGGAAGAAGCAAGATTGGT
TGGTCAGCTACGCAGCAAAAGAATGGCCAATTTACTCGGTTATTGCTGTGAAGGCGGCGAGAGGTTACTTGTGGCTGAGT
TTATGCCTAATGAGACACTAGCCAAACACCTTTTCCACTGTAAAAAGAAAATGCCTTTGATCAATTGTCTTTCGATTTTC
TTTCAAGATTTTCTCCTAAGATTTGCTTACCACTTTTATCATCTACCAGGGGATACAGAGCCAATGAAATGGGCGATGCG
ACTAAGGGTTGCTCTATACATTTCAGAAGCTCTTGAATACTGTAGTAACAATGGACACACGCTATATCATGATCTCAATG
CTTACAGAGTTTTATTTGACGAGGTAATTACTTAAACGCA
>AT1G01760.2 | chr1:273640-276639 REVERSE LENGTH=3000
AGTGTATAAATCTCATAGTGAGTTTTTGACATGTATGCTGCAAGATTGTGATTTTGTGATATTGTTCTCTGGTTAATTCT
GAGATGATTTACGTTTCTTTTTTGTTTTAATTGTATGCAGAACAAAGCTACGGAATATTATTTGATGTCAAAGATTTTTA
AAGGAAAGTATCCATTCAACAATTGGCTAAGAAAACCCTTGAATTGCGAGGATTTTCTGATAAATTAGACGTGAGGTATG
TCATCCTATTTACTCTCTCTTTTAGCGTATGTTCTTTGCATCATTAGTTCATTAGCATCAACAAGTTGCTTGAAATTGCC
AGCTTTGTTCAGGGAAGCAAAGTAATTATCTATTGGGATGATTATTGCGTACCGAAAAGGAAAAAAGAAAGAGGTGAGAT
CTTGAATCACAGAAGATACAAATAGTAAAGAAGTTAAATGAAAAATACCCAAGAAAACGAAAGCAGAAAATATGAATTTT
GACTGAAACGAATTAAGATGCGGTAAGTTCCATTCAGAGATTGACTCGTCCCTTGATGATGTCGAGGCTCATCTCGCTAG
GATCTGTTGCTTGCAATTCAACTTGAATCCCATCCAATTCCCTCTTGAACCTGTCCTTTGAGCTTGCATACAACATCTTA
CTCCTCACTCTTGATGTATCAGGTGACCTGAAGCAAGTTGATGTCTCAATTATAACATCTAATTTTTCAAATCATTAAAA
ATACAAGGGCAGGGAGTTGTACCATGCGATGAAAAAGATTTTGCTCTTCTGGCAGTTCTCAGGGGTGGTGAAATCATAGT
CATAGACAGCATATCGGCACTCATCCTCGGGAATAGATCTGGTGAAATCTTCGTAAGTTTCTTCTGGATTCCCAAGCTTG
TCTATCATAACTTGCTGAGCCTTCTCATCAATTTTGAACACAATGAACCTATAGTTCCTCTTTGCTTTTAACTCCAAGAA
CTTGAGCTTGCACTCATCGCTAACGTGCATCCCAGACGCTGAATTAGCCTGCACAGTCAAACACATGCATAGTCAGTTAA
CTTATATGATCACAATACATTACATGAATGGCAATACCAGATTGATAAAAATGAAATGTAGGAAGAGACCATTGTTCTCT
GCTTGAAATTGGGGCTTGATGATCTGAAAGTAGAGAAGGTAGGGGGGTTTTAGAGGGTGGGAGGAAGAATAGACAAGTAG
TTTGGTTGGGTCGTTAGGCTGGTCACGTCTTAAAACCAAGAAGACTTAGATGCTGTCACGTTGTTGCCATATTTACTTCA
TTAGATATATTAGAGTGAGTCTATATTATATTCAGTTATTCACGCATTCGCATAATACACATGTATCTATGTGTATATGC
AAGCACATGTGGTGAAGTTTGTTCCGGACATCATTGGGGAGTTGAGGTTTCATGATGTACATGTTTTCTTTCTTTTTATT
TCAATTTTTTTGACTTTTTCTTTCCTCACAATTGGTCGTAGACTTTGCTAATCTATTGGGTGCGGATTTAATTAGAATTT
AGCGAAAAAAACAATAATTAGCCTTCGATTTCGTCATTTCTCTTCAAACGGGTTTTGCGCTATGATAAACTGCAGATATT
GATCATCATATTATCCAAAGAATGGATTTGGACAAAATAAGCAACCAATTGTATCAGTGTCATGTCGAGAAAATAAAACC
TTTGGACTCACAAAAACGTTTTCTATTGTTTTGGTTAATTGAGGACCAAACAGAAAAAAATTGTTGGTCAATGAGGGCCT
AACATAAGCCCATGGGCTTATCCCACCGAAAGACAGACACACTCGCTTACATAAAACCCCAATATTTTTTGTACGTGATC
AATTAAATTGAGAAAATTTGTGGCGGCTTTAGATTCTTTGTTTGCCTTCTCCAAGTCCAACCATAATATTTATACTCTGT
CGGTATACTATTTGTCTAGCGACACTTCCCGGTCTGCTTTGGCTACTTCAACATCGGAATACAGTCTCTCTTCTTCTGGA
GTGTTTTTTAAAGCCTCTTATTGATATCGAGAAAGTTATATATGGAAACTTCGTGGATTTAGCTACTAGCTAGTGCGAGA
AATAGAATCCCATCGATACGAATACCGGCGGCAAATGTGTATCTAGATGACTAGATAAGAAGGCTTCCTAGTTCAGCTGT
GTTTTGCTTCTTTCTTTCATCTGGTCCAAATTAGTAACTGGTCTCGCTGTCACTAGCCGCCGAGTTGGCTCACTAGAATG
GTAGCGACTTGACAAGGTACGACCTATTTCTGTACCCCATTTTCAATTTTGATCTCTGCGTGATATCTCTCTGTAAGTAG
TAAGATTGGGAAATTTCTCCTTGTTTCCAGACATATTTACCCCAGTTACCTTATAATTGAAAATTTGAAGCAACGCATCC
ATGGGAGGTCAAAGCTCAAAGATTGGTACATGTTGTTCACACAAGACTACTGCTCTTGAAGCTCCAGATGTTGGTGACGT
CTCTGTTTTTCTCTCTTGCTACAACGACAAGCCCTCTTTTGGCTGATATCGTAATCCCCTTTTTACAATATTACAGAAAA
CAAAGAGAATGGTGAGGTAAACGGTGTGCATTCTTTTCGTGAATACTCACTAGAACAGCTTAAGATCGCCACCTCTTGTT
TTGCTTTGGAGAATGTTGTATCTGAACATGGAGAAACAGCTCCAAATGTTGTCTATCAAGGGAAATTGGAGAATCATATG
AAGATTGCTATCAAGCGCTTTTCTGGAACTGCCTGGCCTGATCCTCGCCAATTCCTGGTATGGCATGTACCTTTCAGTTT
ATCTAGTTGCCAATTCTCAAATCTATTAACTTTGGATATGTCTGTTTCCAGGAAGAAGCAAGATTGGTTGGTCAGCTACG
CAGCAAAAGAATGGCCAATTTACTCGGTTATTGCTGTGAAGGCGGCGAGAGGTTACTTGTGGCTGAGTTTATGCCTAATG
AGACACTAGCCAAACACCTTTTCCACTGTAAAAAGAAAAT
>AT1G01770.1 | chr1:282491-285490 FORWARD LENGTH=3000
CTGACATGGGTTGCACCACCTCAGAGACAGTTGGCTTAAAGTAACAATCCCTTATTGGATTGAAATTGTCAGAAACCACA
ACCCTTCTTTTGCTCAACTCCAATCACTTTGCCACCCAATTTTATCTCATTCATTTTGCAAAAAAGATCAAAGAGAGAGA
GAGAGAGAGAGAGAAAGAAAAAAAGGAAAAAACCTTCCTCCGTTACAACCTCACAATTGCAACAAAGTTTCATATAAAAG
AGGACAGAAATTTCGCAGGTTCCTCCGTTGTCTGAGGTAAAGGTTTCCTTCTTTAACTAATTCCTCAGATGACCTCTTGA
TTTGTTGGAAAAAAAATTAAAAAATCTGTTTCATACAGGATCTTGGAGAAGGAAGGAAACAACAACAACCAAAAAAAAAC
CAAAAAAAAAAAAGATAAAACAAAAAAAATGTCTTTCACAGGAACTCTCGACAAATGCAATGTTTGTGATAAGACAGTCT
ATGTGGTGGACATGTTGTCCATTGAAGGAATGCCTTACCACAAGTCTTGCTTCAGGTGTACCCATTGCAAAGGAACCCTT
CAGGTGCACTCATTACTCATTTTCTTGTTAGATCTTCTATGATCATATTATATCAACAATTTATCTATGTGTTGATGGCA
GATGAGCAACTATTCCTCCATGGACGGAGTTTTGTACTGCAAGACTCATTTTGAGCAACTCTTCAAGGAATCTGGCAATT
TCAGCAAAAACTTTCAACCAGGTTCGTATTATAAAATCTCTGACATCGAATCTCTCTATCTTTCAAATCATCATGATCAT
AACAAGTCTCTTTCTTTTCTCAGGAAAAACTGAGAAGCCAGAGCTGGTAGGTTCATCATTACATGTCCTTGTATATGATT
AGCGTGTCAATATTTCATTTTCTTTCTTTTATGATCGACTAATAGGATCTGTGTACTGATTTAAACATTACAGACTAGGA
CTCCCAGCAAGATATCTTCCATCTTCTGTGGAACACAAGACAAGTGTGCCGCTTGCGAAAAAACTGTTTACCCTCTTGAA
AAGGTTAGTGGTATACGCATCTGCAAATGTTCTCATGGCCTAAAATACCAACGAACTAGTCTCGTAGAGAAATTTATTTG
CTCTAGAATTTGTTTTTTGTTTTTTCATTTCCGTAGAATTTTTCTGTTCGGATAAAATCATTACTAGATCAAATGGAAAT
AAAATTTTGATTTTGGTTTGGTTTAGTATACTTTTGGTTCGATTTGAGAACGTGATGTTGGTTGGTCCAAGCAAATGTGG
AATCAATTTTGGCTTGGTTCTAATCGGGTTATTTGGTAACAGATACAAATGGAAGGAGAATGCTTCCACAAGACATGTTT
CCGGTGCGCTCACGGTGGGTGTACGCTGACTCACTCCTCCTACGCCTCCTTAGATAGCGTTCTCTATTGCCGACATCACT
TTAACCAACTCTTCATGGAGAAAGGAAACTACGCTCACGTCCTCCAAGCCGCCAATCACCGTCGCACAGCCTCAGGCAAC
ACTCTTCCACCGGAACCTACCGAAGACGTCGCCGTGGAGGCCAAGGAAGAGAATGGCGTTTCAGAGTCTTGAATATCTCT
TACATGAGTGTTTTTGAGTGAATGATTGAATGAATGTTGTTGCGGGGGAAAGATTTGATTTCATTTGTAATGAGTTGTTT
CCATATGAAGACATGATTTTTTTTGTTATTTTTTTAATTCATTCGTTATACATTTATTATTACACACGAAAAAAAGGCAA
GAATTGATGTTTTTTCACTCTATGTGTGCTGCTTATGATATGCTTTCCGATGGTGATGATGATATTCGATGTAATATCTG
TTCGGTTCAAAGATACCAAACTACTTATATACCGGATCAAACCAAGTGGTTATCGGGTGATGTGAATCATTCATTATTTC
GTTAGGTGAGAGAGGGTGTTTTCGTAAAAGTATCTAAAAACGGCCTTAGCAATGATGTCTGGTTGGCGAGAAACTCAAAA
AGGAGGAGACAGAGAAAGTTGTTTGACTGGGAAAATTTGAAGAGACGAGCCAAAATTATCTGTTTGAAACGAACGGAATT
GAAGACGAGAGCCACTCCTTTCCGTTTCCACCTTTCTTCCATTCTTACTCAACTTTCCATGATTGGTTAGCCTCTCTATC
TGTCCGTGGCTTGTCGTTGATTTTTTTTATCTTGGTCGTCTGAATGTGTGGAATTTCGTTTTGCTTCACAGGAGTTGTAT
ATAAGGTTCGAGGAATAAAGTAAGGCTACTTTTTTTATTTGATTTCCGATATGGAGTATGCGTCTACTTTTCAAAGGCCG
ATTCTATTCCATGGTGGAGATGGTGCGAGTTACTGCTTTCCAAATCGATTGATAAGTCCTAAAGGAATCAGCATTACATC
TGGGGATTCTAAAGTGCATTCGTGTTTTCGATTGAGGAGAAATGTAGCACAAAGTGGTACATTGAATTTGATGAATGCGT
GTTTCTCTGGAAGGTTTTATAGTGGTCATTTGCATTCTACAAAATCAATACTTGGCAATGGCCACCAAGCCAAAAGAATC
CCTTTTGGATTTAGGTTACGTTGTCAGGGTCATGAATCTCTGGGTAATGCCGATAGTAATGATCATCGGATCGGGGAATC
TTCCGAAAGTAGTGATGAAACTGAAGCTACAGATTTGAAAGATGCGAGAGTGGAAAACGACACTGATAGTTTGGAGGAAC
TCAAGGAGTTACTACACAAGGCAATTAAAGAATTGGAAGTTGCTAGGCTCAATAGTACCATGTTTGAGGAAAAGGCTCAG
AGAATCTCAGAAAGAGCCATAGCACTCAAGGATGAAGCTGCTACTGCTTGGCTTGACGTAAACAAAACCCTTGATGTCAT
TCGAGATACTGTTTATGAGGAGGCTCTTGCTAAAGAAGCTGTTCAAACGGCTACTATGGCCCTGTCTCTGGCTGAAGCTA
GGCTTCAGGTTATAGTGGAATCACTTGAAGCTGGTGCAGG
>AT1G01780.1 | chr1:284083-287082 FORWARD LENGTH=3000
ATATCTCTTACATGAGTGTTTTTGAGTGAATGATTGAATGAATGTTGTTGCGGGGGAAAGATTTGATTTCATTTGTAATG
AGTTGTTTCCATATGAAGACATGATTTTTTTTGTTATTTTTTTAATTCATTCGTTATACATTTATTATTACACACGAAAA
AAAGGCAAGAATTGATGTTTTTTCACTCTATGTGTGCTGCTTATGATATGCTTTCCGATGGTGATGATGATATTCGATGT
AATATCTGTTCGGTTCAAAGATACCAAACTACTTATATACCGGATCAAACCAAGTGGTTATCGGGTGATGTGAATCATTC
ATTATTTCGTTAGGTGAGAGAGGGTGTTTTCGTAAAAGTATCTAAAAACGGCCTTAGCAATGATGTCTGGTTGGCGAGAA
ACTCAAAAAGGAGGAGACAGAGAAAGTTGTTTGACTGGGAAAATTTGAAGAGACGAGCCAAAATTATCTGTTTGAAACGA
ACGGAATTGAAGACGAGAGCCACTCCTTTCCGTTTCCACCTTTCTTCCATTCTTACTCAACTTTCCATGATTGGTTAGCC
TCTCTATCTGTCCGTGGCTTGTCGTTGATTTTTTTTATCTTGGTCGTCTGAATGTGTGGAATTTCGTTTTGCTTCACAGG
AGTTGTATATAAGGTTCGAGGAATAAAGTAAGGCTACTTTTTTTATTTGATTTCCGATATGGAGTATGCGTCTACTTTTC
AAAGGCCGATTCTATTCCATGGTGGAGATGGTGCGAGTTACTGCTTTCCAAATCGATTGATAAGTCCTAAAGGAATCAGC
ATTACATCTGGGGATTCTAAAGTGCATTCGTGTTTTCGATTGAGGAGAAATGTAGCACAAAGTGGTACATTGAATTTGAT
GAATGCGTGTTTCTCTGGAAGGTTTTATAGTGGTCATTTGCATTCTACAAAATCAATACTTGGCAATGGCCACCAAGCCA
AAAGAATCCCTTTTGGATTTAGGTTACGTTGTCAGGGTCATGAATCTCTGGGTAATGCCGATAGTAATGATCATCGGATC
GGGGAATCTTCCGAAAGTAGTGATGAAACTGAAGCTACAGATTTGAAAGATGCGAGAGTGGAAAACGACACTGATAGTTT
GGAGGAACTCAAGGAGTTACTACACAAGGCAATTAAAGAATTGGAAGTTGCTAGGCTCAATAGTACCATGTTTGAGGAAA
AGGCTCAGAGAATCTCAGAAAGAGCCATAGCACTCAAGGATGAAGCTGCTACTGCTTGGCTTGACGTAAACAAAACCCTT
GATGTCATTCGAGATACTGTTTATGAGGAGGCTCTTGCTAAAGAAGCTGTTCAAACGGCTACTATGGCCCTGTCTCTGGC
TGAAGCTAGGCTTCAGGTTATAGTGGAATCACTTGAAGCTGGTGCAGGGAATGATATTCCACATGTGTCTGAAGAGACTG
AGGAAACAATAGATGTTAATGATAAAGAAGAAGCTCTTTTAGCTGCCAAGGATGATATTAAAGAATGCCAAGTTAATTTA
GATAATTGTGAGTCCCAACTGAGTGCTTTGCTGAGCAAAAAAGACGAGCTGCAAAAGGAAGTGGACAAGTTGAATGAGTT
CGCTGAGACAATACAGATCAGTTCGTTGAAAGCCGAGGAGGATGTTACCAATATTATGAAATTGGCTGAACAAGCTGTAG
CATTTGAGCTTGAGGCTACTCAACGCGTTAATGATGCAGAGATTGCTTTACAGAGAGCAGAGAAGTCTCTCTCCATTTCT
CAGACCCCAGAGGAAACTCAGGGCCAACTCTCGGATGAAGAAACTTCTCAGGAGGATGCGATGGTACTTTCAGGTAACGT
TGAAGATGTTACCCATCAGGTTGAAAAAGAATCACCTAAAGATGGAGATCTACCAGTGGTACAGATCACAGCTGAACTTG
TGCCTGATATAGTTGGTCAGAGGAATAAAAAACTAACTCAGCCTTATGAGTCAAGCGATCATGAGAATGGAAAGCCAAGT
GTAGAGTCTTCTAAAGTGGTTGAAGCAGATTCTGAAAAGCCAAAGATTAATGTTCAGACAAAAAAACAGGAAACTCAAAA
AGATCTGCCAAAGGAGGGTTCCTCTCTTAATTCTCCCAAGGCATCGTTTAATAAATCCTCCCGTTTCTTTTCTGCATCTT
TCTTCTCTTCTAATCCAGATGGGACCGCGACAGTGTTTGGTAGTCTGGTTGGTTCTGTCAAACAGCAATGGCCCAAACTA
GTTCTTGGGCTTGCTCTTCTTGGAGCAGGGTCAGTTTGAAAATTTACTCTTCTTTGCTTCGAGTTTTGAAGAATCATTTT
TGTACAGAAAGTTCTCTTTTTGTTGATACGAGCTTCTTATTCGTTCCAGACTGACATTATACTCCAATGGAGTAGGGGGG
AACAACCAGTTGCTTCAACAGCCAGATGTTACCAGCACTAGTACAGAAGATGTCTCTTCAAGTACGAAGCCACTGATCCG
GCAAGTGCAGAAACTTCCCAAGAGAATTAAGAAACTACTTGAGATGATCCCTCACCAGGAGGTATGAACAATTGTTCTTG
TTTTTTTTTTTCTTTTACGAAGTGCAAATTGTATGGAATGTACTTTGCAGGCTGAAACTTTCTGCAATTAATAGGTCAAT
GAGGAAGAAGCTTCCCTCTTTGACTTTTTGTGGTTACTGCTAGCAAGCGTCATATTTGTGCCTCTATTTCAGAAAATTCC
TGGAGGTAAGTAGTATTTTTTTTTCTTCTTTTGTTAATTCTATCCATTGCATTACTATTTGTTTCCCCTTTCCCTCAAAC
TCCTACAATTTCTATGTTCTCATCAGTCAAAAACATTTTCAGTTCTGGTCTCGCAATCATGTTGCATAGAGATTTATGTG
CCATCTTGATGGCTTCATCTGCTGCAATGTATAGGCAGCCCTGTTCTTGGGTATTTGGCAGCTGGAATTCTGATTGGTCC
GTATGGTCTTTCGATAATCCGTAATGTGCACGGAACCAGG
>AT1G01790.1 | chr1:290870-293869 FORWARD LENGTH=3000
TGACGTTCTCCATTCTGGTGAGAAAAAGAAGAGTATTTCTCCTTTGGTGTTCTTCTTAAACCACCATCACCAACTTGGGT
TGCAGTGCGTGGTGAAGTGATGGATCCATCAGATGATGTGTAGTGTGACTAATATATTCATTATATGTTCAGTACATATC
TCTCATTTAAGTCTTTGATCTCAGAACAATTAGATTTGAACAAATGCGTAGCAATCGATTCTCGGCGGCAGTAATAACAA
ATGAAACTACATCCCGTTCTTGTACTACAGATGTGAACACCTTGCAGTTGTTGGTAAAAGACTGAATGGGCCTTCTTTTC
TTTGACTTCGACTGAATGGGCCTTAAATACAGTTGGTTTTATGGTCCAAACAAGATTTACGTAATTGTTTGACCATCGAT
CATTACAAAACAAAATAGATACCAAGCCATAAATTAAACCAAAGATTGGGTTAATGTCATGTTCCAGAAGCGAGAATGAT
AAAGGCATGTAATATGAAAAATGTCCAAAACACAAGTGATGCCCCAACGGAAAAAAAAAAAAAAAAGAATAAGAAGGAAA
ACTACTGATACAGGAAAAGCCCCAATAGACGATGAGAAAAAAACAGTTGCTCTCTTTTGGCCATTTCTATTTGTAGCTTC
ATCAGAGCAACTGTTTTTTTTTTTGTTAATAATATATATTGATATATTTGAAACGTTATTTAGGTCAAAAGAGAGATTTT
TAACAAAGGAAAGGGCCAAAAGAGAGATTTTTAACAAGAATAACGCTGACCAAAAAGGGACCACCAAATCACATTTGCCG
AAACCACAAGTACCTCAACATTATAAAAACATCCAAACATATATCCAATGTACTGTGCATGTCATTATTATATTTGAGGT
CAAATATTTAACTAATGTTTTTTTTATGATTAACATGCGAGTTTACATAAAGAGTTAGTATATGATAAACTGTTGGAAAA
AAAAAGTAGTAGGGTACATGTTACGAGAAAACTAAAAAAAAAAATTATTACATTGTACTGACATATATGTTAAGAAAAAA
ACTATATGTAGCATAAACGAAGGCAAACGAAAATACAGCTCGAAAAAACTAAAAAATTCCGATTTTGGTGTTAAAAGAGC
CACCAGAACCGATAACACAATCAGCGGCGACTAAGTTTCTTTAAGAGAGAAGCATGAGGGTTTTTGAAGAGAGAAAGGGT
TTGGTTTTTGTACAGTATTTGTTCGTTTATTCGCAGAAAAAAAAACAAAACATAGCAGTCATGGATTCTCTTTCAACGCC
TCCGTCGACTATGCAAAATTCCACCAGAGGCTCTCAATCCTTATCGTCCCTGCTAACGTCAAATCTCCCTCCACCGTCGT
TTCAGCCACCAACGACAAATCTCAGTCTGAATTCTCTTTCAACGCCTTCGTCGACTATGCAAAATCTCTCACTATACCTC
GGGATTCTCTAGCTCTTGCACACTTACACCATCCATGCTAACGTCAAATCTCCCTCTGCTGTCTAATCTCTCTCCACTGT
CGTCTCACTCACCAACGACGAATCTCAGTCTGAATTCCCTTTCAACGATGTCGACTATGCAAACTTTCACCGGAGACTCT
CAGTCCGTACCGTCTCTGCTAACGTTAAATTTTCCTCTGCTGTCTAATTTAGGGCTTTTATTGTGCTCTATCCAATAGTG
CCAATTCTAGCTATGGTTGGGTTCTCCGTGTGCGAGTGTATTGTTTGTCTACTCTTCTGGTTTCATTTAGGACAAAATGA
TGTTGCAGAGCCTGAAGAAGACATGTGATTTGGTCTACTTCCGAAGATTTTGATGATTATAATTACTCCTTTTTATTATA
TGAGAATTATATGTTATGCACTTCTTTCTATTCTATGAGAATTATATGTTATGAACTCAAATTAATTCTATACTATGTTT
TAGAAACGAATGTTTGCTGGATATTTCTTATTAATATTATATTTTGTGTTGAAAAGTGTTTCTAGATGCGCATACAAATT
AGTTGAGTTTGAGTAGCAAATATGTATGCTGCTTTTTTCCTACATTTTTCGGTTTGTTATGTTTTCACATATTCCCTTGG
GAATCGATCCAAGCGGAAAGCCTAAAAAGAAGAATGCATCAATTCGTGTTGATTTGTGGGCTTAAGCCCAATAGCTTTGG
ACCCTCCACACTGATAGCATTTTCTTAGGGCTATCAATGCTAAAGGCTAAAACGAGACTGATAATTAAATAAGTTGCATT
AATTAAGCAAGTGTCACGCTTCTTCTTGTTAAAACGTTTAGTCTGTGACTAAATAAATATAGTATGACACTGAAAAAACT
CCTTTCACTTTTTTTAATATATACTATAATGATGATCCATTCTCCTTTGATGCTAATTTGGAAATATTGGTCTTATCAAA
AAATATAAGAAATATAGCGGTGTCTAATCTTCCATGTGCACACACTTGTTTATCCCTATTTTTTTGTATATACTTTTTTA
GTTAACAGCATGAGGCTTGACTTTTCTCTGTCCTTTCAACAATTCAATGGCAGACCCAAGGTTCATGCTTCTTCTCTCTC
TGTCTAACCTCGGCTTGAAATCTTTTTCAGATTTTGATTGTTCCTTTTTCTTTTTCCTGTTTGTCTCCAGAGTTGCAGTT
GTTACTGGTTCCAACAAAGGGATTGGGTTTGAGATTTGCAGGCAACTAGCTAACAATGGGATAACTGTGGTTTTAACTGC
GAGAGATGAAAACAAGGGTCTTGCTGCTGTCCAAAAGCTCAAGACTGAGAATGGTTTTTCTGATCAAGCCATCTCCTTTC
ACCCTCTTGATGTCTCCAACCCAGACACCATCGCTTCTCTTGCTGCTTTTGTCAAGACCCGCTTCGGCAAACTCGATATT
CTGGCAAGTTTCTCTTTTCTTTTCCTATTATCATCAATCTAGATCTACTAATCGTGGCTTTAATCAGTTTCACTGTCGGA
TCTTATTAGGTAGCTGCACTTCCCTTTCCATGATCACATT
>AT1G01790.2 | chr1:290870-293869 FORWARD LENGTH=3000
TGACGTTCTCCATTCTGGTGAGAAAAAGAAGAGTATTTCTCCTTTGGTGTTCTTCTTAAACCACCATCACCAACTTGGGT
TGCAGTGCGTGGTGAAGTGATGGATCCATCAGATGATGTGTAGTGTGACTAATATATTCATTATATGTTCAGTACATATC
TCTCATTTAAGTCTTTGATCTCAGAACAATTAGATTTGAACAAATGCGTAGCAATCGATTCTCGGCGGCAGTAATAACAA
ATGAAACTACATCCCGTTCTTGTACTACAGATGTGAACACCTTGCAGTTGTTGGTAAAAGACTGAATGGGCCTTCTTTTC
TTTGACTTCGACTGAATGGGCCTTAAATACAGTTGGTTTTATGGTCCAAACAAGATTTACGTAATTGTTTGACCATCGAT
CATTACAAAACAAAATAGATACCAAGCCATAAATTAAACCAAAGATTGGGTTAATGTCATGTTCCAGAAGCGAGAATGAT
AAAGGCATGTAATATGAAAAATGTCCAAAACACAAGTGATGCCCCAACGGAAAAAAAAAAAAAAAAGAATAAGAAGGAAA
ACTACTGATACAGGAAAAGCCCCAATAGACGATGAGAAAAAAACAGTTGCTCTCTTTTGGCCATTTCTATTTGTAGCTTC
ATCAGAGCAACTGTTTTTTTTTTTGTTAATAATATATATTGATATATTTGAAACGTTATTTAGGTCAAAAGAGAGATTTT
TAACAAAGGAAAGGGCCAAAAGAGAGATTTTTAACAAGAATAACGCTGACCAAAAAGGGACCACCAAATCACATTTGCCG
AAACCACAAGTACCTCAACATTATAAAAACATCCAAACATATATCCAATGTACTGTGCATGTCATTATTATATTTGAGGT
CAAATATTTAACTAATGTTTTTTTTATGATTAACATGCGAGTTTACATAAAGAGTTAGTATATGATAAACTGTTGGAAAA
AAAAAGTAGTAGGGTACATGTTACGAGAAAACTAAAAAAAAAAATTATTACATTGTACTGACATATATGTTAAGAAAAAA
ACTATATGTAGCATAAACGAAGGCAAACGAAAATACAGCTCGAAAAAACTAAAAAATTCCGATTTTGGTGTTAAAAGAGC
CACCAGAACCGATAACACAATCAGCGGCGACTAAGTTTCTTTAAGAGAGAAGCATGAGGGTTTTTGAAGAGAGAAAGGGT
TTGGTTTTTGTACAGTATTTGTTCGTTTATTCGCAGAAAAAAAAACAAAACATAGCAGTCATGGATTCTCTTTCAACGCC
TCCGTCGACTATGCAAAATTCCACCAGAGGCTCTCAATCCTTATCGTCCCTGCTAACGTCAAATCTCCCTCCACCGTCGT
TTCAGCCACCAACGACAAATCTCAGTCTGAATTCTCTTTCAACGCCTTCGTCGACTATGCAAAATCTCTCACTATACCTC
GGGATTCTCTAGCTCTTGCACACTTACACCATCCATGCTAACGTCAAATCTCCCTCTGCTGTCTAATCTCTCTCCACTGT
CGTCTCACTCACCAACGACGAATCTCAGTCTGAATTCCCTTTCAACGATGTCGACTATGCAAACTTTCACCGGAGACTCT
CAGTCCGTACCGTCTCTGCTAACGTTAAATTTTCCTCTGCTGTCTAATTTAGGGCTTTTATTGTGCTCTATCCAATAGTG
CCAATTCTAGCTATGGTTGGGTTCTCCGTGTGCGAGTGTATTGTTTGTCTACTCTTCTGGTTTCATTTAGGACAAAATGA
TGTTGCAGAGCCTGAAGAAGACATGTGATTTGGTCTACTTCCGAAGATTTTGATGATTATAATTACTCCTTTTTATTATA
TGAGAATTATATGTTATGCACTTCTTTCTATTCTATGAGAATTATATGTTATGAACTCAAATTAATTCTATACTATGTTT
TAGAAACGAATGTTTGCTGGATATTTCTTATTAATATTATATTTTGTGTTGAAAAGTGTTTCTAGATGCGCATACAAATT
AGTTGAGTTTGAGTAGCAAATATGTATGCTGCTTTTTTCCTACATTTTTCGGTTTGTTATGTTTTCACATATTCCCTTGG
GAATCGATCCAAGCGGAAAGCCTAAAAAGAAGAATGCATCAATTCGTGTTGATTTGTGGGCTTAAGCCCAATAGCTTTGG
ACCCTCCACACTGATAGCATTTTCTTAGGGCTATCAATGCTAAAGGCTAAAACGAGACTGATAATTAAATAAGTTGCATT
AATTAAGCAAGTGTCACGCTTCTTCTTGTTAAAACGTTTAGTCTGTGACTAAATAAATATAGTATGACACTGAAAAAACT
CCTTTCACTTTTTTTAATATATACTATAATGATGATCCATTCTCCTTTGATGCTAATTTGGAAATATTGGTCTTATCAAA
AAATATAAGAAATATAGCGGTGTCTAATCTTCCATGTGCACACACTTGTTTATCCCTATTTTTTTGTATATACTTTTTTA
GTTAACAGCATGAGGCTTGACTTTTCTCTGTCCTTTCAACAATTCAATGGCAGACCCAAGGTTCATGCTTCTTCTCTCTC
TGTCTAACCTCGGCTTGAAATCTTTTTCAGATTTTGATTGTTCCTTTTTCTTTTTCCTGTTTGTCTCCAGAGTTGCAGTT
GTTACTGGTTCCAACAAAGGGATTGGGTTTGAGATTTGCAGGCAACTAGCTAACAATGGGATAACTGTGGTTTTAACTGC
GAGAGATGAAAACAAGGGTCTTGCTGCTGTCCAAAAGCTCAAGACTGAGAATGGTTTTTCTGATCAAGCCATCTCCTTTC
ACCCTCTTGATGTCTCCAACCCAGACACCATCGCTTCTCTTGCTGCTTTTGTCAAGACCCGCTTCGGCAAACTCGATATT
CTGGCAAGTTTCTCTTTTCTTTTCCTATTATCATCAATCTAGATCTACTAATCGTGGCTTTAATCAGTTTCACTGTCGGA
TCTTATTAGGTAGCTGCACTTCCCTTTCCATGATCACATT
>AT1G01800.1 | chr1:294889-297888 FORWARD LENGTH=3000
TTCTTCAATCTTATGTGTTCGGTTGGGTGTTGGTTTGTATATTTTATTATCTCATCAATTTAGCAGAAAATAAAGTGAAC
TCCAAACTATATATCAACCAAACTTGGTTATATTATAAAGCTTCTTCAATATTTATGTGGTTTTGTATTCCCAAAATAAT
GTATTTTTCCTCTTGAATCCTATCGGCGTGTTTCCCCACCTAGGTTCAGATAGTTTGCCTGTGCGCGTTCTCGTGACGCA
AAATTGTTATTGGGCTGCTAGAAGGCCCATTTTAAGTGAGTCTGTGAGACTATATAAATGCCCTAAGTCTCGGAAAAGAA
AAAAAGTGTAGCCGTAATTTGTAATTGATCATAATGAAGCCGGAAACTAAGAGAAGCACCGCCACAACAAGACGGCGGAC
CAATGACGGTGGTTCTCCGTTCAATTTCAGCTCTCTCAAGCAAGCGATCGAGGCCATAGATGCTGCAAAGGATACTTCAA
TCAATCTATCGTCGTTGTCTGTGGCGTTATCCGCCGCGAGTCGTGAGATGAAGCAAAGGAAGGAGAAATCTCACCGTAGG
CGAGAAACCAGGAAGAGGGACAAGAAGAAGAAGAAGAAGAAGGATAGTAACAACAATACGAAGCTAGTGATCGGAACAAA
GCCGGAAACGGATGCAGAATTGCGAAGATGGTTTTCATACTTCGACAAATCCTTTAAACTATCATTGCCGAGAAAGGTGA
AACTAACATCGCCGAGAAAGCTCAACGATCATAATAAAAACTTGAAGGAAGCGCCGATTTGTGAGTTGAATACAGATTTC
TCGATGAATCACTGCTCTGAATCCTTTAGATACTAGGAACAACGCTTAGCTTCATTTTTTTCTTTTTCCTACTCTATGAA
AATGTTACCATTCTATTTGTCCTCTTTATTCAATGAAATGTTGGAGATGATGAGTGCATGCGTTACGCGATCATAAATAA
TAATGAGAATCATATATATGCAAAATACGATCATGGTGTCATAATATTACATATAAGAATCACATGGGTTCCGAGACAAC
GTGGGGGTTCTTCATTTACTAGAGAGCTTCTCCAGCCTTTTTTTTTGCACTCTCTGTTGTGTTGACTCATAATTCAAATT
TAACACCTCGTAATGCTTATCTGTTCTTATTATTCTACAGAGACTGCAATGTTTATCATTATCTTATATACCATAGAATC
TAACACAAACATTAAAGTAGTCAAGCAAGACAAATTTAACACCAAGTAATAGTAAAACAGACACAAACTATATATGGAAC
ATGTGGACAATGAAACTAGTTCGCCTTTCCTTGTTTCCCTTTTATCAGACCATCTTGGACTTGGGATGTGACGGCAATAG
CTGCACAAGCGAGAGATTGATGGCTTTTATTCATTGGTTTGATCCCAAGATTGCAACACACACATATATATATAAGCAAA
CTGTTTTCTTGAAATGAGATCTGGTAAATATACCTGATAACAAGAGATAAGTGATGAGGCGAATCCGAAAGCACCTGTGA
CTCGGGGAGTGACTTTCTTTGGAGCCAATTGAAGCAATCCGAAAGCAACAACTACATCCATCCCTGCTTTGATCAGAGCC
AATGACCTCTCGTTTGATTTCTCTACTTTTGCACGGTATTGCTCATTCTGCTTAATGATGTTATCTCAAAAATCAGCAAA
ATTTCTTCTTCACTCCATAGAGAAAGGGAACCAATATCTTGAGGAAAGCTTGCGTACCTGGTGTTTATCCTTGTTCCCTA
TCTCTTTTTCTAACTTCTTAATTGATGCTGACAGCCTACCAAGCTCCCCAACCTAAACATGTCGAAATTATTACATTATG
CGGTATTGCATTTGAACCAGAAGTAAGAGACAATTCAATGGCAGTGAACAGACCTCAACCAAGGATGTGCAAACCGAAGA
ACCCATCCAACAGAAAAGTGATATACGTCCAAGAATCTCAGCACGTTCTTTGTCCTAAAGCAGCAGATTCATAACATAAA
CAGAGTAGGCTCAGTTTAACCTGAAGGAAATAAAGTCTCCTATATTGCAGGCTTCTCCTAACCTTGTAAATCCCAGTCCT
GCCAAGCCACACAATTTGATCTAGGAACAAGAACGTTGACAGCAACGCGTTTTTAGACTGCCAAAACCAGAAGATCAATC
AATGTTTGGAAAAGACAAGCTCTAAAAGCAAGCAAAGCAACAATAACATTACCTTTCCGAGCAGAACAAGCGGGAGTGGA
GTCCCTTTGGGAACAGGGCTAATGAGAGCATGAAGATCATTTACAAACTGCACAACACAAGAAGAACACCATTTAACTAG
ATTTACAATAAAACCACTAAGCATAATCACAGAACCATTTTTTTCCTTTCGGAGTCTGAATTATATAATTCCCCATAAGA
TATGTATTCCAGTTGCAAATCTTGTATCTCCATAATTCAAGTGATATAACCCATAAATCCTATAACTGAGGTATAACCAT
GGATCTATACATCTAGTTGCATTTATCAACTCCCATAATAGAACAAATAGTCTTTTCCCCTTAAAGTCACCAACTTAAAA
CAGATGTTAGCTAGCTCATACCCTTAAGACTGGTTTCAGGTAAAAGTGTGATTTGAAGTTTGATAAAAGATGAAGAAACC
AACCTTGAAGAGACGGAAAACTTTCCTAGCCAAGCTGGTGTTCTTGTCGACATTTTGAGCAGTGCCAGGTTGGCCATCAC
TCAAGAACTTGGAACCATATTGAATAGCTCGACAAATCTTGTCTCTCGCCTCCGCTTTATTCAAATACACAACTACCAGA
CCAAGCTCAGCTCTTGTGGTCTCAAGGGTACTCATCGTTTAAGCTCACAAGAAACCTTTTATTTTAACACCAAATTAGGT
TTGAGGTAACCATATCCAAAAAAGTCAAAACAAAGAAAACCCGATTTTTTATTAGTCAGTTCACAACAAAATCTCATCTT
AGTCGAGCAAAGATGGTACTTTTGTAATAAGATTTTCAGA
>AT1G01800.2 | chr1:294889-297888 FORWARD LENGTH=3000
TTCTTCAATCTTATGTGTTCGGTTGGGTGTTGGTTTGTATATTTTATTATCTCATCAATTTAGCAGAAAATAAAGTGAAC
TCCAAACTATATATCAACCAAACTTGGTTATATTATAAAGCTTCTTCAATATTTATGTGGTTTTGTATTCCCAAAATAAT
GTATTTTTCCTCTTGAATCCTATCGGCGTGTTTCCCCACCTAGGTTCAGATAGTTTGCCTGTGCGCGTTCTCGTGACGCA
AAATTGTTATTGGGCTGCTAGAAGGCCCATTTTAAGTGAGTCTGTGAGACTATATAAATGCCCTAAGTCTCGGAAAAGAA
AAAAAGTGTAGCCGTAATTTGTAATTGATCATAATGAAGCCGGAAACTAAGAGAAGCACCGCCACAACAAGACGGCGGAC
CAATGACGGTGGTTCTCCGTTCAATTTCAGCTCTCTCAAGCAAGCGATCGAGGCCATAGATGCTGCAAAGGATACTTCAA
TCAATCTATCGTCGTTGTCTGTGGCGTTATCCGCCGCGAGTCGTGAGATGAAGCAAAGGAAGGAGAAATCTCACCGTAGG
CGAGAAACCAGGAAGAGGGACAAGAAGAAGAAGAAGAAGAAGGATAGTAACAACAATACGAAGCTAGTGATCGGAACAAA
GCCGGAAACGGATGCAGAATTGCGAAGATGGTTTTCATACTTCGACAAATCCTTTAAACTATCATTGCCGAGAAAGGTGA
AACTAACATCGCCGAGAAAGCTCAACGATCATAATAAAAACTTGAAGGAAGCGCCGATTTGTGAGTTGAATACAGATTTC
TCGATGAATCACTGCTCTGAATCCTTTAGATACTAGGAACAACGCTTAGCTTCATTTTTTTCTTTTTCCTACTCTATGAA
AATGTTACCATTCTATTTGTCCTCTTTATTCAATGAAATGTTGGAGATGATGAGTGCATGCGTTACGCGATCATAAATAA
TAATGAGAATCATATATATGCAAAATACGATCATGGTGTCATAATATTACATATAAGAATCACATGGGTTCCGAGACAAC
GTGGGGGTTCTTCATTTACTAGAGAGCTTCTCCAGCCTTTTTTTTTGCACTCTCTGTTGTGTTGACTCATAATTCAAATT
TAACACCTCGTAATGCTTATCTGTTCTTATTATTCTACAGAGACTGCAATGTTTATCATTATCTTATATACCATAGAATC
TAACACAAACATTAAAGTAGTCAAGCAAGACAAATTTAACACCAAGTAATAGTAAAACAGACACAAACTATATATGGAAC
ATGTGGACAATGAAACTAGTTCGCCTTTCCTTGTTTCCCTTTTATCAGACCATCTTGGACTTGGGATGTGACGGCAATAG
CTGCACAAGCGAGAGATTGATGGCTTTTATTCATTGGTTTGATCCCAAGATTGCAACACACACATATATATATAAGCAAA
CTGTTTTCTTGAAATGAGATCTGGTAAATATACCTGATAACAAGAGATAAGTGATGAGGCGAATCCGAAAGCACCTGTGA
CTCGGGGAGTGACTTTCTTTGGAGCCAATTGAAGCAATCCGAAAGCAACAACTACATCCATCCCTGCTTTGATCAGAGCC
AATGACCTCTCGTTTGATTTCTCTACTTTTGCACGGTATTGCTCATTCTGCTTAATGATGTTATCTCAAAAATCAGCAAA
ATTTCTTCTTCACTCCATAGAGAAAGGGAACCAATATCTTGAGGAAAGCTTGCGTACCTGGTGTTTATCCTTGTTCCCTA
TCTCTTTTTCTAACTTCTTAATTGATGCTGACAGCCTACCAAGCTCCCCAACCTAAACATGTCGAAATTATTACATTATG
CGGTATTGCATTTGAACCAGAAGTAAGAGACAATTCAATGGCAGTGAACAGACCTCAACCAAGGATGTGCAAACCGAAGA
ACCCATCCAACAGAAAAGTGATATACGTCCAAGAATCTCAGCACGTTCTTTGTCCTAAAGCAGCAGATTCATAACATAAA
CAGAGTAGGCTCAGTTTAACCTGAAGGAAATAAAGTCTCCTATATTGCAGGCTTCTCCTAACCTTGTAAATCCCAGTCCT
GCCAAGCCACACAATTTGATCTAGGAACAAGAACGTTGACAGCAACGCGTTTTTAGACTGCCAAAACCAGAAGATCAATC
AATGTTTGGAAAAGACAAGCTCTAAAAGCAAGCAAAGCAACAATAACATTACCTTTCCGAGCAGAACAAGCGGGAGTGGA
GTCCCTTTGGGAACAGGGCTAATGAGAGCATGAAGATCATTTACAAACTGCACAACACAAGAAGAACACCATTTAACTAG
ATTTACAATAAAACCACTAAGCATAATCACAGAACCATTTTTTTCCTTTCGGAGTCTGAATTATATAATTCCCCATAAGA
TATGTATTCCAGTTGCAAATCTTGTATCTCCATAATTCAAGTGATATAACCCATAAATCCTATAACTGAGGTATAACCAT
GGATCTATACATCTAGTTGCATTTATCAACTCCCATAATAGAACAAATAGTCTTTTCCCCTTAAAGTCACCAACTTAAAA
CAGATGTTAGCTAGCTCATACCCTTAAGACTGGTTTCAGGTAAAAGTGTGATTTGAAGTTTGATAAAAGATGAAGAAACC
AACCTTGAAGAGACGGAAAACTTTCCTAGCCAAGCTGGTGTTCTTGTCGACATTTTGAGCAGTGCCAGGTTGGCCATCAC
TCAAGAACTTGGAACCATATTGAATAGCTCGACAAATCTTGTCTCTCGCCTCCGCTTTATTCAAATACACAACTACCAGA
CCAAGCTCAGCTCTTGTGGTCTCAAGGGTACTCATCGTTTAAGCTCACAAGAAACCTTTTATTTTAACACCAAATTAGGT
TTGAGGTAACCATATCCAAAAAAGTCAAAACAAAGAAAACCCGATTTTTTATTAGTCAGTTCACAACAAAATCTCATCTT
AGTCGAGCAAAGATGGTACTTTTGTAATAAGATTTTCAGA
>AT1G01810.1 | chr1:295725-298724 FORWARD LENGTH=3000
GAACAACGCTTAGCTTCATTTTTTTCTTTTTCCTACTCTATGAAAATGTTACCATTCTATTTGTCCTCTTTATTCAATGA
AATGTTGGAGATGATGAGTGCATGCGTTACGCGATCATAAATAATAATGAGAATCATATATATGCAAAATACGATCATGG
TGTCATAATATTACATATAAGAATCACATGGGTTCCGAGACAACGTGGGGGTTCTTCATTTACTAGAGAGCTTCTCCAGC
CTTTTTTTTTGCACTCTCTGTTGTGTTGACTCATAATTCAAATTTAACACCTCGTAATGCTTATCTGTTCTTATTATTCT
ACAGAGACTGCAATGTTTATCATTATCTTATATACCATAGAATCTAACACAAACATTAAAGTAGTCAAGCAAGACAAATT
TAACACCAAGTAATAGTAAAACAGACACAAACTATATATGGAACATGTGGACAATGAAACTAGTTCGCCTTTCCTTGTTT
CCCTTTTATCAGACCATCTTGGACTTGGGATGTGACGGCAATAGCTGCACAAGCGAGAGATTGATGGCTTTTATTCATTG
GTTTGATCCCAAGATTGCAACACACACATATATATATAAGCAAACTGTTTTCTTGAAATGAGATCTGGTAAATATACCTG
ATAACAAGAGATAAGTGATGAGGCGAATCCGAAAGCACCTGTGACTCGGGGAGTGACTTTCTTTGGAGCCAATTGAAGCA
ATCCGAAAGCAACAACTACATCCATCCCTGCTTTGATCAGAGCCAATGACCTCTCGTTTGATTTCTCTACTTTTGCACGG
TATTGCTCATTCTGCTTAATGATGTTATCTCAAAAATCAGCAAAATTTCTTCTTCACTCCATAGAGAAAGGGAACCAATA
TCTTGAGGAAAGCTTGCGTACCTGGTGTTTATCCTTGTTCCCTATCTCTTTTTCTAACTTCTTAATTGATGCTGACAGCC
TACCAAGCTCCCCAACCTAAACATGTCGAAATTATTACATTATGCGGTATTGCATTTGAACCAGAAGTAAGAGACAATTC
AATGGCAGTGAACAGACCTCAACCAAGGATGTGCAAACCGAAGAACCCATCCAACAGAAAAGTGATATACGTCCAAGAAT
CTCAGCACGTTCTTTGTCCTAAAGCAGCAGATTCATAACATAAACAGAGTAGGCTCAGTTTAACCTGAAGGAAATAAAGT
CTCCTATATTGCAGGCTTCTCCTAACCTTGTAAATCCCAGTCCTGCCAAGCCACACAATTTGATCTAGGAACAAGAACGT
TGACAGCAACGCGTTTTTAGACTGCCAAAACCAGAAGATCAATCAATGTTTGGAAAAGACAAGCTCTAAAAGCAAGCAAA
GCAACAATAACATTACCTTTCCGAGCAGAACAAGCGGGAGTGGAGTCCCTTTGGGAACAGGGCTAATGAGAGCATGAAGA
TCATTTACAAACTGCACAACACAAGAAGAACACCATTTAACTAGATTTACAATAAAACCACTAAGCATAATCACAGAACC
ATTTTTTTCCTTTCGGAGTCTGAATTATATAATTCCCCATAAGATATGTATTCCAGTTGCAAATCTTGTATCTCCATAAT
TCAAGTGATATAACCCATAAATCCTATAACTGAGGTATAACCATGGATCTATACATCTAGTTGCATTTATCAACTCCCAT
AATAGAACAAATAGTCTTTTCCCCTTAAAGTCACCAACTTAAAACAGATGTTAGCTAGCTCATACCCTTAAGACTGGTTT
CAGGTAAAAGTGTGATTTGAAGTTTGATAAAAGATGAAGAAACCAACCTTGAAGAGACGGAAAACTTTCCTAGCCAAGCT
GGTGTTCTTGTCGACATTTTGAGCAGTGCCAGGTTGGCCATCACTCAAGAACTTGGAACCATATTGAATAGCTCGACAAA
TCTTGTCTCTCGCCTCCGCTTTATTCAAATACACAACTACCAGACCAAGCTCAGCTCTTGTGGTCTCAAGGGTACTCATC
GTTTAAGCTCACAAGAAACCTTTTATTTTAACACCAAATTAGGTTTGAGGTAACCATATCCAAAAAAGTCAAAACAAAGA
AAACCCGATTTTTTATTAGTCAGTTCACAACAAAATCTCATCTTAGTCGAGCAAAGATGGTACTTTTGTAATAAGATTTT
CAGAGTCTAAGAAGAAGCCCTAACATTTCTACCCAAAGTGATAATCAGCTTTGCAAACACATATTCATTGCAATTTCATA
AGGCAAACAAAGGATAAAAGCAATTTGAGATCCAAGTAAATACTTTACCTTTACGAATATTCTCGTACGAGCTCGGAGAA
GATAAACAGAGTTCGCCTGAAAAACAGAGTAAGCCTTCTCCGATAAGAGCAATTAAGGACATATTGTCCAGACTAGTAAA
CTCCTTGTGCCAAATGAAGCCGCCAGACGAACGCACCGTGATCTATTTCTGACCGTTGATTACGTTGACCCAACAAAATT
ATCACTAAATATCTCTATCGTTCTTTTTTTTGTGTGTGTGTGTGTGTGTGTTATTATTATGTTTCCTAGCAACAAGATAG
ACCTAAAAAAAAAAAGTTAAAATATAGTGTGAGATAATTATTATCTAGTGGCAAAATTGTTCTATTAAGCACATCGATTA
CGACTTTGTGAAATAAACTTGGGAGTTTCACAACTGATATTTGTCTCCTTAATTAATTTTGATAAACAGAATCATATTAC
GTTCATGGGCCTGTATTTTTTTTGTTAAGGTCATGGGCCTGTATTTAATAGTTGGCCACATAAATTATCTGGGAATAAAC
CTAGTTGACTACTGAAAGATATTCAACTTCATGGGCCTGTTTAATATAAAGCCCATATTTATCAGCTTCAGAGAAACAGC
CCAAAGAACACTTTTTAATTACTAGTAAAGTTTAACTAACGGTTAATAAACTTACATCAGACAATATTACACTTTTTATC
TTGGCTGCTTCAATGTCTCCGCATCGTTCGTTTTACCGGT
>AT1G01820.1 | chr1:293213-296212 REVERSE LENGTH=3000
TAAAAGGGAAACAAGGAAAGGCGAACTAGTTTCATTGTCCACATGTTCCATATATAGTTTGTGTCTGTTTTACTATTACT
TGGTGTTAAATTTGTCTTGCTTGACTACTTTAATGTTTGTGTTAGATTCTATGGTATATAAGATAATGATAAACATTGCA
GTCTCTGTAGAATAATAAGAACAGATAAGCATTACGAGGTGTTAAATTTGAATTATGAGTCAACACAACAGAGAGTGCAA
AAAAAAAGGCTGGAGAAGCTCTCTAGTAAATGAAGAACCCCCACGTTGTCTCGGAACCCATGTGATTCTTATATGTAATA
TTATGACACCATGATCGTATTTTGCATATATATGATTCTCATTATTATTTATGATCGCGTAACGCATGCACTCATCATCT
CCAACATTTCATTGAATAAAGAGGACAAATAGAATGGTAACATTTTCATAGAGTAGGAAAAAGAAAAAAATGAAGCTAAG
CGTTGTTCCTAGTATCTAAAGGATTCAGAGCAGTGATTCATCGAGAAATCTGTATTCAACTCACAAATCGGCGCTTCCTT
CAAGTTTTTATTATGATCGTTGAGCTTTCTCGGCGATGTTAGTTTCACCTTTCTCGGCAATGATAGTTTAAAGGATTTGT
CGAAGTATGAAAACCATCTTCGCAATTCTGCATCCGTTTCCGGCTTTGTTCCGATCACTAGCTTCGTATTGTTGTTACTA
TCCTTCTTCTTCTTCTTCTTCTTGTCCCTCTTCCTGGTTTCTCGCCTACGGTGAGATTTCTCCTTCCTTTGCTTCATCTC
ACGACTCGCGGCGGATAACGCCACAGACAACGACGATAGATTGATTGAAGTATCCTTTGCAGCATCTATGGCCTCGATCG
CTTGCTTGAGAGAGCTGAAATTGAACGGAGAACCACCGTCATTGGTCCGCCGTCTTGTTGTGGCGGTGCTTCTCTTAGTT
TCCGGCTTCATTATGATCAATTACAAATTACGGCTACACTTTTTTTCTTTTCCGAGACTTAGGGCATTTATATAGTCTCA
CAGACTCACTTAAAATGGGCCTTCTAGCAGCCCAATAACAATTTTGCGTCACGAGAACGCGCACAGGCAAACTATCTGAA
CCTAGGTGGGGAAACACGCCGATAGGATTCAAGAGGAAAAATACATTATTTTGGGAATACAAAACCACATAAATATTGAA
GAAGCTTTATAATATAACCAAGTTTGGTTGATATATAGTTTGGAGTTCACTTTATTTTCTGCTAAATTGATGAGATAATA
AAATATACAAACCAACACCCAACCGAACACATAAGATTGAAGAATCAAAAGTTGGAGACATTGGCGCGATCAAAGAAAAG
ACCAGATGGGTCTCCATTAGGGACCAAAGCCAGTTTCACTGGACTCGCTGCACCTTCTTCAACGCTCAAGATCCCAGTGT
TGAAATTGATTTCTGTGTTTACGAAACCAGGACAAACACTGTTGATGATGAACGATTTGTGTCGCTTAGCCAATACTCGT
GTCAATGCGATCACTGCAGCTTTCGATAGTATGTATCCAGACATCACTGTTGGCCAACCTTTGACTTGTAATGCACCTTC
TTTGTAATCCTTGAGGTACTCATTGATCACTTCATCTATTTTCTCTTCTGTTAGGTTCTCAGCATCACTCAGCACTCCTT
TTGCCCATTCATTTGAAACATTCTGCACACAAACAAGATTCATCCTTTACCCAACACCAAAATACGAGAATTAACCAGCC
AAAGAGTCAATTTCATAAACGATCCCTTCCTTTAAGTTTATTGACTAGAAGAAATCAAGATGGTACCTCTAACTTTCCCA
TGGTGGAAGCGATGCTGACGATTCTTGGGGAATCAGAAGATTGAAGGAGAGGAATCATGGCCTCGCACATTCGCTTAACG
CCGTAGTAGTTTGTTTTAACACACTCCTCGACTATCTCATATGTATCACTCATTATCTTGGAAATATCAGTTGGCGCACC
AGCCTGCACTAGTAGTCATTTATATGTAAGACCACCTCTCAAGCTTGTGCAGTATATATTTCAAAAAGGTAAGAGAAAGT
AGGAAAGTGTACCTCAGCAATCTGAGCTTTGAGAACATCAACATTAACATTCGCCCCTCCAACTCCGGCATTATTAACCT
GAAGACATATATACCAAACAAGAAATCAGAAAAGAGTAGACAGAACAGAATTGCTATTTTCAGATAATGCTCGCTTAAGA
GTTATATCCTTTCTAGTTAACATGTATGTATCCTAGTCGCAACAGACAAGAAGTTGTTGAAGAAGTATCTCAATCCCTAA
AAAGGATCAGATCTTAGTTAAGAAATGTGATCATGGAAAGGGAAGTGCAGCTACCTAATAAGATCCGACAGTGAAACTGA
TTAAAGCCACGATTAGTAGATCTAGATTGATGATAATAGGAAAAGAAAAGAGAAACTTGCCAGAATATCGAGTTTGCCGA
AGCGGGTCTTGACAAAAGCAGCAAGAGAAGCGATGGTGTCTGGGTTGGAGACATCAAGAGGGTGAAAGGAGATGGCTTGA
TCAGAAAAACCATTCTCAGTCTTGAGCTTTTGGACAGCAGCAAGACCCTTGTTTTCATCTCTCGCAGTTAAAACCACAGT
TATCCCATTGTTAGCTAGTTGCCTGCAAATCTCAAACCCAATCCCTTTGTTGGAACCAGTAACAACTGCAACTCTGGAGA
CAAACAGGAAAAAGAAAAAGGAACAATCAAAATCTGAAAAAGATTTCAAGCCGAGGTTAGACAGAGAGAGAAGAAGCATG
AACCTTGGGTCTGCCATTGAATTGTTGAAAGGACAGAGAAAAGTCAAGCCTCATGCTGTTAACTAAAAAAGTATATACAA
AAAAATAGGGATAAACAAGTGTGTGCACATGGAAGATTAGACACCGCTATATTTCTTATATTTTTTGATAAGACCAATAT
TTCCAAATTAGCATCAAAGGAGAATGGATCATCATTATAG
>AT1G01830.2 | chr1:295717-298716 REVERSE LENGTH=3000
AACGAACGATGCGGAGACATTGAAGCAGCCAAGATAAAAAGTGTAATATTGTCTGATGTAAGTTTATTAACCGTTAGTTA
AACTTTACTAGTAATTAAAAAGTGTTCTTTGGGCTGTTTCTCTGAAGCTGATAAATATGGGCTTTATATTAAACAGGCCC
ATGAAGTTGAATATCTTTCAGTAGTCAACTAGGTTTATTCCCAGATAATTTATGTGGCCAACTATTAAATACAGGCCCAT
GACCTTAACAAAAAAAATACAGGCCCATGAACGTAATATGATTCTGTTTATCAAAATTAATTAAGGAGACAAATATCAGT
TGTGAAACTCCCAAGTTTATTTCACAAAGTCGTAATCGATGTGCTTAATAGAACAATTTTGCCACTAGATAATAATTATC
TCACACTATATTTTAACTTTTTTTTTTTAGGTCTATCTTGTTGCTAGGAAACATAATAATAACACACACACACACACACA
CAAAAAAAAGAACGATAGAGATATTTAGTGATAATTTTGTTGGGTCAACGTAATCAACGGTCAGAAATAGATCACGGTGC
GTTCGTCTGGCGGCTTCATTTGGCACAAGGAGTTTACTAGTCTGGACAATATGTCCTTAATTGCTCTTATCGGAGAAGGC
TTACTCTGTTTTTCAGGCGAACTCTGTTTATCTTCTCCGAGCTCGTACGAGAATATTCGTAAAGGTAAAGTATTTACTTG
GATCTCAAATTGCTTTTATCCTTTGTTTGCCTTATGAAATTGCAATGAATATGTGTTTGCAAAGCTGATTATCACTTTGG
GTAGAAATGTTAGGGCTTCTTCTTAGACTCTGAAAATCTTATTACAAAAGTACCATCTTTGCTCGACTAAGATGAGATTT
TGTTGTGAACTGACTAATAAAAAATCGGGTTTTCTTTGTTTTGACTTTTTTGGATATGGTTACCTCAAACCTAATTTGGT
GTTAAAATAAAAGGTTTCTTGTGAGCTTAAACGATGAGTACCCTTGAGACCACAAGAGCTGAGCTTGGTCTGGTAGTTGT
GTATTTGAATAAAGCGGAGGCGAGAGACAAGATTTGTCGAGCTATTCAATATGGTTCCAAGTTCTTGAGTGATGGCCAAC
CTGGCACTGCTCAAAATGTCGACAAGAACACCAGCTTGGCTAGGAAAGTTTTCCGTCTCTTCAAGGTTGGTTTCTTCATC
TTTTATCAAACTTCAAATCACACTTTTACCTGAAACCAGTCTTAAGGGTATGAGCTAGCTAACATCTGTTTTAAGTTGGT
GACTTTAAGGGGAAAAGACTATTTGTTCTATTATGGGAGTTGATAAATGCAACTAGATGTATAGATCCATGGTTATACCT
CAGTTATAGGATTTATGGGTTATATCACTTGAATTATGGAGATACAAGATTTGCAACTGGAATACATATCTTATGGGGAA
TTATATAATTCAGACTCCGAAAGGAAAAAAATGGTTCTGTGATTATGCTTAGTGGTTTTATTGTAAATCTAGTTAAATGG
TGTTCTTCTTGTGTTGTGCAGTTTGTAAATGATCTTCATGCTCTCATTAGCCCTGTTCCCAAAGGGACTCCACTCCCGCT
TGTTCTGCTCGGAAAGGTAATGTTATTGTTGCTTTGCTTGCTTTTAGAGCTTGTCTTTTCCAAACATTGATTGATCTTCT
GGTTTTGGCAGTCTAAAAACGCGTTGCTGTCAACGTTCTTGTTCCTAGATCAAATTGTGTGGCTTGGCAGGACTGGGATT
TACAAGGTTAGGAGAAGCCTGCAATATAGGAGACTTTATTTCCTTCAGGTTAAACTGAGCCTACTCTGTTTATGTTATGA
ATCTGCTGCTTTAGGACAAAGAACGTGCTGAGATTCTTGGACGTATATCACTTTTCTGTTGGATGGGTTCTTCGGTTTGC
ACATCCTTGGTTGAGGTCTGTTCACTGCCATTGAATTGTCTCTTACTTCTGGTTCAAATGCAATACCGCATAATGTAATA
ATTTCGACATGTTTAGGTTGGGGAGCTTGGTAGGCTGTCAGCATCAATTAAGAAGTTAGAAAAAGAGATAGGGAACAAGG
ATAAACACCAGGTACGCAAGCTTTCCTCAAGATATTGGTTCCCTTTCTCTATGGAGTGAAGAAGAAATTTTGCTGATTTT
TGAGATAACATCATTAAGCAGAATGAGCAATACCGTGCAAAAGTAGAGAAATCAAACGAGAGGTCATTGGCTCTGATCAA
AGCAGGGATGGATGTAGTTGTTGCTTTCGGATTGCTTCAATTGGCTCCAAAGAAAGTCACTCCCCGAGTCACAGGTGCTT
TCGGATTCGCCTCATCACTTATCTCTTGTTATCAGGTATATTTACCAGATCTCATTTCAAGAAAACAGTTTGCTTATATA
TATATGTGTGTGTTGCAATCTTGGGATCAAACCAATGAATAAAAGCCATCAATCTCTCGCTTGTGCAGCTATTGCCGTCA
CATCCCAAGTCCAAGATGGTCTGATAAAAGGGAAACAAGGAAAGGCGAACTAGTTTCATTGTCCACATGTTCCATATATA
GTTTGTGTCTGTTTTACTATTACTTGGTGTTAAATTTGTCTTGCTTGACTACTTTAATGTTTGTGTTAGATTCTATGGTA
TATAAGATAATGATAAACATTGCAGTCTCTGTAGAATAATAAGAACAGATAAGCATTACGAGGTGTTAAATTTGAATTAT
GAGTCAACACAACAGAGAGTGCAAAAAAAAAGGCTGGAGAAGCTCTCTAGTAAATGAAGAACCCCCACGTTGTCTCGGAA
CCCATGTGATTCTTATATGTAATATTATGACACCATGATCGTATTTTGCATATATATGATTCTCATTATTATTTATGATC
GCGTAACGCATGCACTCATCATCTCCAACATTTCATTGAATAAAGAGGACAAATAGAATGGTAACATTTTCATAGAGTAG
GAAAAAGAAAAAAATGAAGCTAAGCGTTGTTCCTAGTATC
>AT1G01830.1 | chr1:295717-298716 REVERSE LENGTH=3000
AACGAACGATGCGGAGACATTGAAGCAGCCAAGATAAAAAGTGTAATATTGTCTGATGTAAGTTTATTAACCGTTAGTTA
AACTTTACTAGTAATTAAAAAGTGTTCTTTGGGCTGTTTCTCTGAAGCTGATAAATATGGGCTTTATATTAAACAGGCCC
ATGAAGTTGAATATCTTTCAGTAGTCAACTAGGTTTATTCCCAGATAATTTATGTGGCCAACTATTAAATACAGGCCCAT
GACCTTAACAAAAAAAATACAGGCCCATGAACGTAATATGATTCTGTTTATCAAAATTAATTAAGGAGACAAATATCAGT
TGTGAAACTCCCAAGTTTATTTCACAAAGTCGTAATCGATGTGCTTAATAGAACAATTTTGCCACTAGATAATAATTATC
TCACACTATATTTTAACTTTTTTTTTTTAGGTCTATCTTGTTGCTAGGAAACATAATAATAACACACACACACACACACA
CAAAAAAAAGAACGATAGAGATATTTAGTGATAATTTTGTTGGGTCAACGTAATCAACGGTCAGAAATAGATCACGGTGC
GTTCGTCTGGCGGCTTCATTTGGCACAAGGAGTTTACTAGTCTGGACAATATGTCCTTAATTGCTCTTATCGGAGAAGGC
TTACTCTGTTTTTCAGGCGAACTCTGTTTATCTTCTCCGAGCTCGTACGAGAATATTCGTAAAGGTAAAGTATTTACTTG
GATCTCAAATTGCTTTTATCCTTTGTTTGCCTTATGAAATTGCAATGAATATGTGTTTGCAAAGCTGATTATCACTTTGG
GTAGAAATGTTAGGGCTTCTTCTTAGACTCTGAAAATCTTATTACAAAAGTACCATCTTTGCTCGACTAAGATGAGATTT
TGTTGTGAACTGACTAATAAAAAATCGGGTTTTCTTTGTTTTGACTTTTTTGGATATGGTTACCTCAAACCTAATTTGGT
GTTAAAATAAAAGGTTTCTTGTGAGCTTAAACGATGAGTACCCTTGAGACCACAAGAGCTGAGCTTGGTCTGGTAGTTGT
GTATTTGAATAAAGCGGAGGCGAGAGACAAGATTTGTCGAGCTATTCAATATGGTTCCAAGTTCTTGAGTGATGGCCAAC
CTGGCACTGCTCAAAATGTCGACAAGAACACCAGCTTGGCTAGGAAAGTTTTCCGTCTCTTCAAGGTTGGTTTCTTCATC
TTTTATCAAACTTCAAATCACACTTTTACCTGAAACCAGTCTTAAGGGTATGAGCTAGCTAACATCTGTTTTAAGTTGGT
GACTTTAAGGGGAAAAGACTATTTGTTCTATTATGGGAGTTGATAAATGCAACTAGATGTATAGATCCATGGTTATACCT
CAGTTATAGGATTTATGGGTTATATCACTTGAATTATGGAGATACAAGATTTGCAACTGGAATACATATCTTATGGGGAA
TTATATAATTCAGACTCCGAAAGGAAAAAAATGGTTCTGTGATTATGCTTAGTGGTTTTATTGTAAATCTAGTTAAATGG
TGTTCTTCTTGTGTTGTGCAGTTTGTAAATGATCTTCATGCTCTCATTAGCCCTGTTCCCAAAGGGACTCCACTCCCGCT
TGTTCTGCTCGGAAAGGTAATGTTATTGTTGCTTTGCTTGCTTTTAGAGCTTGTCTTTTCCAAACATTGATTGATCTTCT
GGTTTTGGCAGTCTAAAAACGCGTTGCTGTCAACGTTCTTGTTCCTAGATCAAATTGTGTGGCTTGGCAGGACTGGGATT
TACAAGGTTAGGAGAAGCCTGCAATATAGGAGACTTTATTTCCTTCAGGTTAAACTGAGCCTACTCTGTTTATGTTATGA
ATCTGCTGCTTTAGGACAAAGAACGTGCTGAGATTCTTGGACGTATATCACTTTTCTGTTGGATGGGTTCTTCGGTTTGC
ACATCCTTGGTTGAGGTCTGTTCACTGCCATTGAATTGTCTCTTACTTCTGGTTCAAATGCAATACCGCATAATGTAATA
ATTTCGACATGTTTAGGTTGGGGAGCTTGGTAGGCTGTCAGCATCAATTAAGAAGTTAGAAAAAGAGATAGGGAACAAGG
ATAAACACCAGGTACGCAAGCTTTCCTCAAGATATTGGTTCCCTTTCTCTATGGAGTGAAGAAGAAATTTTGCTGATTTT
TGAGATAACATCATTAAGCAGAATGAGCAATACCGTGCAAAAGTAGAGAAATCAAACGAGAGGTCATTGGCTCTGATCAA
AGCAGGGATGGATGTAGTTGTTGCTTTCGGATTGCTTCAATTGGCTCCAAAGAAAGTCACTCCCCGAGTCACAGGTGCTT
TCGGATTCGCCTCATCACTTATCTCTTGTTATCAGGTATATTTACCAGATCTCATTTCAAGAAAACAGTTTGCTTATATA
TATATGTGTGTGTTGCAATCTTGGGATCAAACCAATGAATAAAAGCCATCAATCTCTCGCTTGTGCAGCTATTGCCGTCA
CATCCCAAGTCCAAGATGGTCTGATAAAAGGGAAACAAGGAAAGGCGAACTAGTTTCATTGTCCACATGTTCCATATATA
GTTTGTGTCTGTTTTACTATTACTTGGTGTTAAATTTGTCTTGCTTGACTACTTTAATGTTTGTGTTAGATTCTATGGTA
TATAAGATAATGATAAACATTGCAGTCTCTGTAGAATAATAAGAACAGATAAGCATTACGAGGTGTTAAATTTGAATTAT
GAGTCAACACAACAGAGAGTGCAAAAAAAAAGGCTGGAGAAGCTCTCTAGTAAATGAAGAACCCCCACGTTGTCTCGGAA
CCCATGTGATTCTTATATGTAATATTATGACACCATGATCGTATTTTGCATATATATGATTCTCATTATTATTTATGATC
GCGTAACGCATGCACTCATCATCTCCAACATTTCATTGAATAAAGAGGACAAATAGAATGGTAACATTTTCATAGAGTAG
GAAAAAGAAAAAAATGAAGCTAAGCGTTGTTCCTAGTATC
>AT1G01830.3 | chr1:295717-298716 REVERSE LENGTH=3000
AACGAACGATGCGGAGACATTGAAGCAGCCAAGATAAAAAGTGTAATATTGTCTGATGTAAGTTTATTAACCGTTAGTTA
AACTTTACTAGTAATTAAAAAGTGTTCTTTGGGCTGTTTCTCTGAAGCTGATAAATATGGGCTTTATATTAAACAGGCCC
ATGAAGTTGAATATCTTTCAGTAGTCAACTAGGTTTATTCCCAGATAATTTATGTGGCCAACTATTAAATACAGGCCCAT
GACCTTAACAAAAAAAATACAGGCCCATGAACGTAATATGATTCTGTTTATCAAAATTAATTAAGGAGACAAATATCAGT
TGTGAAACTCCCAAGTTTATTTCACAAAGTCGTAATCGATGTGCTTAATAGAACAATTTTGCCACTAGATAATAATTATC
TCACACTATATTTTAACTTTTTTTTTTTAGGTCTATCTTGTTGCTAGGAAACATAATAATAACACACACACACACACACA
CAAAAAAAAGAACGATAGAGATATTTAGTGATAATTTTGTTGGGTCAACGTAATCAACGGTCAGAAATAGATCACGGTGC
GTTCGTCTGGCGGCTTCATTTGGCACAAGGAGTTTACTAGTCTGGACAATATGTCCTTAATTGCTCTTATCGGAGAAGGC
TTACTCTGTTTTTCAGGCGAACTCTGTTTATCTTCTCCGAGCTCGTACGAGAATATTCGTAAAGGTAAAGTATTTACTTG
GATCTCAAATTGCTTTTATCCTTTGTTTGCCTTATGAAATTGCAATGAATATGTGTTTGCAAAGCTGATTATCACTTTGG
GTAGAAATGTTAGGGCTTCTTCTTAGACTCTGAAAATCTTATTACAAAAGTACCATCTTTGCTCGACTAAGATGAGATTT
TGTTGTGAACTGACTAATAAAAAATCGGGTTTTCTTTGTTTTGACTTTTTTGGATATGGTTACCTCAAACCTAATTTGGT
GTTAAAATAAAAGGTTTCTTGTGAGCTTAAACGATGAGTACCCTTGAGACCACAAGAGCTGAGCTTGGTCTGGTAGTTGT
GTATTTGAATAAAGCGGAGGCGAGAGACAAGATTTGTCGAGCTATTCAATATGGTTCCAAGTTCTTGAGTGATGGCCAAC
CTGGCACTGCTCAAAATGTCGACAAGAACACCAGCTTGGCTAGGAAAGTTTTCCGTCTCTTCAAGGTTGGTTTCTTCATC
TTTTATCAAACTTCAAATCACACTTTTACCTGAAACCAGTCTTAAGGGTATGAGCTAGCTAACATCTGTTTTAAGTTGGT
GACTTTAAGGGGAAAAGACTATTTGTTCTATTATGGGAGTTGATAAATGCAACTAGATGTATAGATCCATGGTTATACCT
CAGTTATAGGATTTATGGGTTATATCACTTGAATTATGGAGATACAAGATTTGCAACTGGAATACATATCTTATGGGGAA
TTATATAATTCAGACTCCGAAAGGAAAAAAATGGTTCTGTGATTATGCTTAGTGGTTTTATTGTAAATCTAGTTAAATGG
TGTTCTTCTTGTGTTGTGCAGTTTGTAAATGATCTTCATGCTCTCATTAGCCCTGTTCCCAAAGGGACTCCACTCCCGCT
TGTTCTGCTCGGAAAGGTAATGTTATTGTTGCTTTGCTTGCTTTTAGAGCTTGTCTTTTCCAAACATTGATTGATCTTCT
GGTTTTGGCAGTCTAAAAACGCGTTGCTGTCAACGTTCTTGTTCCTAGATCAAATTGTGTGGCTTGGCAGGACTGGGATT
TACAAGGTTAGGAGAAGCCTGCAATATAGGAGACTTTATTTCCTTCAGGTTAAACTGAGCCTACTCTGTTTATGTTATGA
ATCTGCTGCTTTAGGACAAAGAACGTGCTGAGATTCTTGGACGTATATCACTTTTCTGTTGGATGGGTTCTTCGGTTTGC
ACATCCTTGGTTGAGGTCTGTTCACTGCCATTGAATTGTCTCTTACTTCTGGTTCAAATGCAATACCGCATAATGTAATA
ATTTCGACATGTTTAGGTTGGGGAGCTTGGTAGGCTGTCAGCATCAATTAAGAAGTTAGAAAAAGAGATAGGGAACAAGG
ATAAACACCAGGTACGCAAGCTTTCCTCAAGATATTGGTTCCCTTTCTCTATGGAGTGAAGAAGAAATTTTGCTGATTTT
TGAGATAACATCATTAAGCAGAATGAGCAATACCGTGCAAAAGTAGAGAAATCAAACGAGAGGTCATTGGCTCTGATCAA
AGCAGGGATGGATGTAGTTGTTGCTTTCGGATTGCTTCAATTGGCTCCAAAGAAAGTCACTCCCCGAGTCACAGGTGCTT
TCGGATTCGCCTCATCACTTATCTCTTGTTATCAGGTATATTTACCAGATCTCATTTCAAGAAAACAGTTTGCTTATATA
TATATGTGTGTGTTGCAATCTTGGGATCAAACCAATGAATAAAAGCCATCAATCTCTCGCTTGTGCAGCTATTGCCGTCA
CATCCCAAGTCCAAGATGGTCTGATAAAAGGGAAACAAGGAAAGGCGAACTAGTTTCATTGTCCACATGTTCCATATATA
GTTTGTGTCTGTTTTACTATTACTTGGTGTTAAATTTGTCTTGCTTGACTACTTTAATGTTTGTGTTAGATTCTATGGTA
TATAAGATAATGATAAACATTGCAGTCTCTGTAGAATAATAAGAACAGATAAGCATTACGAGGTGTTAAATTTGAATTAT
GAGTCAACACAACAGAGAGTGCAAAAAAAAAGGCTGGAGAAGCTCTCTAGTAAATGAAGAACCCCCACGTTGTCTCGGAA
CCCATGTGATTCTTATATGTAATATTATGACACCATGATCGTATTTTGCATATATATGATTCTCATTATTATTTATGATC
GCGTAACGCATGCACTCATCATCTCCAACATTTCATTGAATAAAGAGGACAAATAGAATGGTAACATTTTCATAGAGTAG
GAAAAAGAAAAAAATGAAGCTAAGCGTTGTTCCTAGTATC
>AT1G01840.1 | chr1:304109-307108 FORWARD LENGTH=3000
TTTTATAAATTGTAGATTTCCAGTAGAGAGATTCTTTTGTGATTGTAAAGACTATTTGTCGGTTTGGTATTACAAAATCA
ACAATTTACAAAGATCATCTCATAGACAGAAAAATTCTAACAATAACAAACCAGATTGGGACTGTATTCTACTTACTCCC
TGATTCCTGACTGTATGGATATTGGTCACATTCGTCTTTCGGCAATCAACAGCTTGCACTGCAACGTTGTATCTTCCTCG
TCTTGTTGCCGTCACTGTTCTGTTTTCAGGTGGCTTCGTATAACTCTAAAGCCGACAAAACATGGATACTGATGGTCCTT
CTCGTTGGTCTTATTCTCTGGCGATTACGTTATGCAACTTGACAAAGTCATCCAAGGTAAGCTCTTCAGGCCTTGACTGC
AGCAAGGTAGTAGAACAAATATATATGACTCAAGGTTACAAGAATCGTTTCTCTAAGAAGCCGGTTTCAAGATAGGAAAT
TCCTCTTATGGACTTGTGGTAATTGATATGATCTTAGAACGAGCTAAGATTCTCGTGTAAACTGCTGCTACCCAAGACCT
CATATAAGACATGAGAGAGATTACTCACAGTGGCTGGAAGACCAGCAACTCCTAGTGCTTTTTCGATATCAGGAGATGAT
GATATGTGCTGGAGGGACTTTCTCAACATTTTCCTCTTCCCATTGAATGCAGAATTCACCTGCTTAGGAATTCGATTCAG
ATGTTTTCTTGTTAAAAATCTAAGAAATAGTCTGAAGCAAGTTTTAGCTACCAAAGAGAAGAAATTTTTGGTGGAGGAAA
CATCAGGATAGTCCCTCGGATGCTTCAGCTTGAATGTTACGACAGCAGCATCAACCTGTAAAGAAGCATAATCATATTTC
TGTAATGGTATCAAAATTTAGTTATGATGAAAGTTTGAAGAATCAAAACCTTGGGCTGAGGGAAGAAGTTTTCCCTAGGA
ACTCTGAAATTGTATTCCGGTTCTTGAAACAAAGGAGCAAAACTACATTGACGAATTGCAATACATATAAAGAGTTAAAA
TGTCAATAATGGAACAAGTACGTACCAGAATAGAAGTTGATCAAAATGTTGATGGGACGGTATTCAGATGTTCGCAGTGC
TGGTTCAACCAATCGCAATGCTGCCTCGTCCTAAGATTAGCCAAATGTTTTTTGTCACAATTGAATATATAAGCATTTGG
GATCATAATACTCTAAAAACAAGTAATGAATGGTTAACCTGGAGTAAGAGAACAACTTTTGAGAAGATATCACCCATAGG
AAGTAGAAGCTTCACAACATCAGTACTTATATTGAAAGGTAAATTGGAAACAACCTGCATTAACATACAATTCCATTGTG
TAAATAATGAATTGAGAAAGATGTGGTTCCTGGTGCTGAGTTAGTAATAAAATGTACCAAAAGAGAAACTAGAGTGACCT
TTGCAAGAGCAGAATCTGGATGTGATAACCTTCTAGTCTCTAAAATGGAGAGCATGTGAGAACGGATGTGACACTTGACA
AAATCCTCTTGCAAAACCTTGAACTTGTCAGAACCAGCAAATCGTTCGCTCACCAAATCAACCATATGAGGATCCTAAAA
GATGAAGTTGCAAAATCAGAATCGACCATTTTGCTATACAAAACAAAGGGTGCTTGAATTGATATAGCAAGCAAACCTTT
TCGATGGCAAGAACTGTAGCACCTAAATTGATAAGGACATTGGTTAAAGAACCAGTCCCAGGACCAATCTCTAATACAAA
ATCTCCTTCTTTCACATCAGCCGCAGAGGCTAGCTGGTCGTTGATGTCCGAATTCAACATGTAATGCTGTGACAGACAAT
TCAAACCATTCTCTACTTAATGGGTGTTCGACCATTTGTCTCAAACAAAGCTGAGGATTTTAAGCTATGTGGTCTACGAG
TGGATTGTGAGAGAACCTGGCCGAGGGACTTTCTGGGAAACCGACCACGAGAATTGAGTGATTTGAGGGTTGAGTGGTAA
TCATCTGGGCTGCTCTTGCCGCATGACACCTTCACGGTCCTCCGTCGTGATAACGCGGCAGATATTTCCCCCAACAGAAG
CTTTGACGGCGAATTGTCTCCGCATGTCCATGACGGCGACAGAGAGTTGCAGTTGATGGTGGCTGATGTTATTACCGCAT
TCATCATTTCCGATAAGACCAATAAACTTCTTCTGCTCTCTCTACTAATGGAATCAGTTTTTGTTTTAGAATAACAGTAA
CGTTATATTACGTATCTCTATAGATAATGCCACAAGGTGCTGTGGTGTAGTGGTTATCACGTTTGCCTTACACGCAAAAG
GTCTCCAGTTCGATCCTGGGCAGCACCAATTGTGTTTTGCAATTTTTTAATAAGAAAAATGCAAACTTCCTTTTTTCTTT
TTTATATACAGACCAAAAAATTGGTATGATTTACTCAAGAATGATTGTTCTATCCAAACAAGAGACGACGCCTGACCGAC
TTTGTAAGGTTACTACTACTAGTAGAAGTTGCCTGTCTCTTCTTTTCCGCAGAAGCTTTTGAACTCCCGCCTGTCTCTAT
ACTTTGACCTGCTGCTGCTTTCTTCGCTGAACGGTAGAAATCGGTAATGCTTCTTTGTACACCCATTGTTGTTGCTCTTG
GTGTTGCTGTTTCTTCTTCAGAAACATTCTTCTTTTTCGACTCTCTCAGTTTCTGAGAGTTTTAACAAACATAAACAGTC
AAGGCTAAGGGAAGAAAAGGCATCTCATAGAGATAGCGAGAGACTGAGAGATCCAATGTATTACCTTCTCATGTAGAAAA
TGCTCTGTTTCATCAGGGAAAGCAGACTGAACAAGTCCTATGCATTCATCAGTTAGCAAGAAGCAGTCACCATTATCATT
TTGCACCTGAGGTTCATTTAAACCATCCAACGGATCAACAGACTCTTCTTCTTCTTCCAATACAACAATTGATTCTTCTG
GCTCGCTGTGACTATGACTATAACCACTTGTAGATTTGGG
>AT1G01860.2 | chr1:301439-304438 REVERSE LENGTH=3000
GACCAACGAGAAGGACCATCAGTATCCATGTTTTGTCGGCTTTAGAGTTATACGAAGCCACCTGAAAACAGAACAGTGAC
GGCAACAAGACGAGGAAGATACAACGTTGCAGTGCAAGCTGTTGATTGCCGAAAGACGAATGTGACCAATATCCATACAG
TCAGGAATCAGGGAGTAAGTAGAATACAGTCCCAATCTGGTTTGTTATTGTTAGAATTTTTCTGTCTATGAGATGATCTT
TGTAAATTGTTGATTTTGTAATACCAAACCGACAAATAGTCTTTACAATCACAAAAGAATCTCTCTACTGGAAATCTACA
ATTTATAAAATCAAGCATGAAACTGGTAGATAAGATCCAAAGCTCTCAACTTGGTGGCATGTGGGTCGGAATCAAACCCA
TAATCACGGCCACTCCTCTCTTCCGTCGCCGAAGTCTCCACCACAGCCGACGAGGGAGACAGTGGCCGCTTGAGTCTCTT
GTTTCTAATGAAACACTCTCTCATCTTCTCCTCCACCTTCTCTATCGCCGAGTATCTCTCCTCTTCAGCAGGCTCAGCCT
CTCCTTTCTCTTCTTCTCCTAATTGCATCGGCTCCACGGAGGAGAAAGATTTCTCAGCTTCCGCCGTTGGTATGGAGGCT
AGGAAGGCAGAGAGGCGTTGGTGGGCTATGCGGAGAGAGGAAATTTGGAGTAACTGGTTCTGTCCAACGGTGGTTCCGAT
TTGCTGTGCCATTAAAGTTGCTTGCTCCAGCGATGATATCAGCTCAGCTACTTGCTCTATACTTGCCATATTCTTACACA
CACACTCTCTCTCTCTCTCTTTCGCTTTCGCTTTCTATGGATAATCTATTTCTCCAGGTATTTTGTGTTATTACCAGTCA
CAGCGAGGAGCACGGTTTGGTCGTCGGAGGAATAGACTCACGATGTGTATGTAAAATACTGCTTTTAATTTTGGGCCTTT
AATTTATTAATTGGGCTTTAATAAGACTACTCGAAATTGGTAATTATTAGGCCTTCTTTTAATGAAACTAAAGAGGGTCT
TCAATTTTTTTTGCAATTCAAGACGCACAAACCCATTCTTGTCAACAAGTAATTTACAAATTCATGATTTGTTGACAACG
AAAAAGTTAACATATTTTTGTATTATAGTACTGTATATGGTCTTTCATGATAACTCATAAGGTTGAAAGGTTATGAATAT
ATCTATGCCTTTATCTAATCATTTACATTTGCATGTGTACTTTTTATTTTCGTTTATCTTTATAATGAATAAAGTGTCCT
TTGGGTTTGTTTGTGTGAGAGAGGAAGACAAGAGTAGATTTTCGCATTTAATGTCCCATCTTAAAATAACGATGAGTAGT
GTAAACAAGACATCACATGGCCAAATTAAATTCAAATTATTGTTTGTCCGATAACACCACCAGTTAAAGGATATTCAATT
CATGCATCCCCTCATGGTTGTTACTTGTTAACATAATTAAAAATGTTGTGGTCAAATACGACGAGAATAATGAATCATTT
GTCATGTGAAGCAACATGTTCAAATAATTATATTGTTATAGTATTAGGTAAGAGTTTTAGTTTATTCCTATTCCAGAAAA
AAAGAAAGAAAAAAGAAACAATTTAATGAATTTATTAAATAGAGCAAATGGACGTAAAGAAGTGGGCCAAAGGCATAGAT
AGCTCACGCGACTCACACAGGCTCTCTCTATGCCTGGCAGTTTTGTAATATCACTAAAGTAGAAGCACAATAGTGTAAAA
TAAACTCATAAAGTATTCATTCAGATTCAAAATTCTACACAACACGTGGCACAGTGGCCACGTAATGGGCCGGTAAAAAG
AAATCTTGTGAGTTTAACCGGATCGACGGTCGTACAACAAGACACGTCAGTAACAGAGTGTAACGTTATGAAACAAAACA
AGATCTAACGGTCAAAATTGAATGTAGTAAGATGGATCGCAGCCGTCGGATCCCAAGGGAAGTTAGCACTTTTAAGAGAA
AACTCGTAGATCGTACCGTAGGGCTTCTTTTTCGAATCTCAGTGACACTGTTGTATCTTCTTCTTTTTTTATATAATTTT
GTCAACTGTTTCGAGAAAGTAAATCATCTAATACATAAATACGGATATTTTAAAAAAAAATACTATTATCATTAAAGAAT
CGGGATTTGATCGAAGTTGTCTTTAGTTTTTGTCCTCTGTCCTAGTTATCTCTCTCATTCCCTTTCTCTCTCTAAATCGT
GTTGAGATATTTGAAAATTTTCAAATATTTATTCTGAGAGGAACAGTTTGAGTTTGAGGAAGAGAGAAGTCAGCACTCAG
CAGCTTTGTCAACAGCTCCTCCGCTTTAGTTTCTCTTCTCATTACACAACAAACTTGGTTTCTGGGTAAGTGTGAGTATT
CCATCCAAATTATCTTCTCTTGTATCACTGTAATTTTTCTACTTCCTTTTGATTCAGAATAAAAAGTTCAAATTTCCGAT
CCCTCAGTTTTTTTTTTTTTTTTTTTTTTGTCTTTTTGATTTTCGTAAACAAAAGATGAAAATTATTTTAAGATTCTGAA
TCTTAAAAGGTTGGTTCTTTACGGTTGATGTTTGTATTCACTAGAAAAATAAAGCTAAAGTTGTCATCTCTAACTTATAA
TTGCTTTTTAGTCGACAGAGACAATTGAGTGATTTTTCTTCTGTGATTCTTTTGTTTAATTATGAAGATCAATACTTTCC
CCTATATCTCCTTTCCGATCTTCCGTTTTTGAATTAGATTCATAGTCACAAGTTTATTTTTGTTTTGAGTGTGTTTCTCT
CAGTGACTCGCCTAAAGATCATACTGCATAATTCTGTAAAATCTTGCTTAACCTCTACGTGTGTATACTTACTGAATCTC
TCGTAATTTCACAGATCAAATTTTGGCTGGATGCAACCATTTTCACACTCAAGTCAACTACTAGATTGAAGGTATAAACT
GTACACAAAATCTATCTTTAGATCATCCACTAAAGATTAC
>AT1G01860.1 | chr1:301439-304438 REVERSE LENGTH=3000
GACCAACGAGAAGGACCATCAGTATCCATGTTTTGTCGGCTTTAGAGTTATACGAAGCCACCTGAAAACAGAACAGTGAC
GGCAACAAGACGAGGAAGATACAACGTTGCAGTGCAAGCTGTTGATTGCCGAAAGACGAATGTGACCAATATCCATACAG
TCAGGAATCAGGGAGTAAGTAGAATACAGTCCCAATCTGGTTTGTTATTGTTAGAATTTTTCTGTCTATGAGATGATCTT
TGTAAATTGTTGATTTTGTAATACCAAACCGACAAATAGTCTTTACAATCACAAAAGAATCTCTCTACTGGAAATCTACA
ATTTATAAAATCAAGCATGAAACTGGTAGATAAGATCCAAAGCTCTCAACTTGGTGGCATGTGGGTCGGAATCAAACCCA
TAATCACGGCCACTCCTCTCTTCCGTCGCCGAAGTCTCCACCACAGCCGACGAGGGAGACAGTGGCCGCTTGAGTCTCTT
GTTTCTAATGAAACACTCTCTCATCTTCTCCTCCACCTTCTCTATCGCCGAGTATCTCTCCTCTTCAGCAGGCTCAGCCT
CTCCTTTCTCTTCTTCTCCTAATTGCATCGGCTCCACGGAGGAGAAAGATTTCTCAGCTTCCGCCGTTGGTATGGAGGCT
AGGAAGGCAGAGAGGCGTTGGTGGGCTATGCGGAGAGAGGAAATTTGGAGTAACTGGTTCTGTCCAACGGTGGTTCCGAT
TTGCTGTGCCATTAAAGTTGCTTGCTCCAGCGATGATATCAGCTCAGCTACTTGCTCTATACTTGCCATATTCTTACACA
CACACTCTCTCTCTCTCTCTTTCGCTTTCGCTTTCTATGGATAATCTATTTCTCCAGGTATTTTGTGTTATTACCAGTCA
CAGCGAGGAGCACGGTTTGGTCGTCGGAGGAATAGACTCACGATGTGTATGTAAAATACTGCTTTTAATTTTGGGCCTTT
AATTTATTAATTGGGCTTTAATAAGACTACTCGAAATTGGTAATTATTAGGCCTTCTTTTAATGAAACTAAAGAGGGTCT
TCAATTTTTTTTGCAATTCAAGACGCACAAACCCATTCTTGTCAACAAGTAATTTACAAATTCATGATTTGTTGACAACG
AAAAAGTTAACATATTTTTGTATTATAGTACTGTATATGGTCTTTCATGATAACTCATAAGGTTGAAAGGTTATGAATAT
ATCTATGCCTTTATCTAATCATTTACATTTGCATGTGTACTTTTTATTTTCGTTTATCTTTATAATGAATAAAGTGTCCT
TTGGGTTTGTTTGTGTGAGAGAGGAAGACAAGAGTAGATTTTCGCATTTAATGTCCCATCTTAAAATAACGATGAGTAGT
GTAAACAAGACATCACATGGCCAAATTAAATTCAAATTATTGTTTGTCCGATAACACCACCAGTTAAAGGATATTCAATT
CATGCATCCCCTCATGGTTGTTACTTGTTAACATAATTAAAAATGTTGTGGTCAAATACGACGAGAATAATGAATCATTT
GTCATGTGAAGCAACATGTTCAAATAATTATATTGTTATAGTATTAGGTAAGAGTTTTAGTTTATTCCTATTCCAGAAAA
AAAGAAAGAAAAAAGAAACAATTTAATGAATTTATTAAATAGAGCAAATGGACGTAAAGAAGTGGGCCAAAGGCATAGAT
AGCTCACGCGACTCACACAGGCTCTCTCTATGCCTGGCAGTTTTGTAATATCACTAAAGTAGAAGCACAATAGTGTAAAA
TAAACTCATAAAGTATTCATTCAGATTCAAAATTCTACACAACACGTGGCACAGTGGCCACGTAATGGGCCGGTAAAAAG
AAATCTTGTGAGTTTAACCGGATCGACGGTCGTACAACAAGACACGTCAGTAACAGAGTGTAACGTTATGAAACAAAACA
AGATCTAACGGTCAAAATTGAATGTAGTAAGATGGATCGCAGCCGTCGGATCCCAAGGGAAGTTAGCACTTTTAAGAGAA
AACTCGTAGATCGTACCGTAGGGCTTCTTTTTCGAATCTCAGTGACACTGTTGTATCTTCTTCTTTTTTTATATAATTTT
GTCAACTGTTTCGAGAAAGTAAATCATCTAATACATAAATACGGATATTTTAAAAAAAAATACTATTATCATTAAAGAAT
CGGGATTTGATCGAAGTTGTCTTTAGTTTTTGTCCTCTGTCCTAGTTATCTCTCTCATTCCCTTTCTCTCTCTAAATCGT
GTTGAGATATTTGAAAATTTTCAAATATTTATTCTGAGAGGAACAGTTTGAGTTTGAGGAAGAGAGAAGTCAGCACTCAG
CAGCTTTGTCAACAGCTCCTCCGCTTTAGTTTCTCTTCTCATTACACAACAAACTTGGTTTCTGGGTAAGTGTGAGTATT
CCATCCAAATTATCTTCTCTTGTATCACTGTAATTTTTCTACTTCCTTTTGATTCAGAATAAAAAGTTCAAATTTCCGAT
CCCTCAGTTTTTTTTTTTTTTTTTTTTTTGTCTTTTTGATTTTCGTAAACAAAAGATGAAAATTATTTTAAGATTCTGAA
TCTTAAAAGGTTGGTTCTTTACGGTTGATGTTTGTATTCACTAGAAAAATAAAGCTAAAGTTGTCATCTCTAACTTATAA
TTGCTTTTTAGTCGACAGAGACAATTGAGTGATTTTTCTTCTGTGATTCTTTTGTTTAATTATGAAGATCAATACTTTCC
CCTATATCTCCTTTCCGATCTTCCGTTTTTGAATTAGATTCATAGTCACAAGTTTATTTTTGTTTTGAGTGTGTTTCTCT
CAGTGACTCGCCTAAAGATCATACTGCATAATTCTGTAAAATCTTGCTTAACCTCTACGTGTGTATACTTACTGAATCTC
TCGTAATTTCACAGATCAAATTTTGGCTGGATGCAACCATTTTCACACTCAAGTCAACTACTAGATTGAAGGTATAAACT
GTACACAAAATCTATCTTTAGATCATCCACTAAAGATTAC
>AT1G01860.4 | chr1:301622-304621 REVERSE LENGTH=3000
GATCATATCAATTACCACAAGTCCATAAGAGGAATTTCCTATCTTGAAACCGGCTTCTTAGAGAAACGATTCTTGTAACC
TTGAGTCATATATATTTGTTCTACTACCTTGCTGCAGTCAAGGCCTGAAGAGCTTACCTTGGATGACTTTGTCAAGTTGC
ATAACGTAATCGCCAGAGAATAAGACCAACGAGAAGGACCATCAGTATCCATGTTTTGTCGGCTTTAGAGTTATACGAAG
CCACCTGAAAACAGAACAGTGACGGCAACAAGACGAGGAAGATACAACGTTGCAGTGCAAGCTGTTGATTGCCGAAAGAC
GAATGTGACCAATATCCATACAGTCAGGAATCAGGGAGTAAGTAGAATACAGTCCCAATCTGGTTTGTTATTGTTAGAAT
TTTTCTGTCTATGAGATGATCTTTGTAAATTGTTGATTTTGTAATACCAAACCGACAAATAGTCTTTACAATCACAAAAG
AATCTCTCTACTGGAAATCTACAATTTATAAAATCAAGCATGAAACTGGTAGATAAGATCCAAAGCTCTCAACTTGGTGG
CATGTGGGTCGGAATCAAACCCATAATCACGGCCACTCCTCTCTTCCGTCGCCGAAGTCTCCACCACAGCCGACGAGGGA
GACAGTGGCCGCTTGAGTCTCTTGTTTCTAATGAAACACTCTCTCATCTTCTCCTCCACCTTCTCTATCGCCGAGTATCT
CTCCTCTTCAGCAGGCTCAGCCTCTCCTTTCTCTTCTTCTCCTAATTGCATCGGCTCCACGGAGGAGAAAGATTTCTCAG
CTTCCGCCGTTGGTATGGAGGCTAGGAAGGCAGAGAGGCGTTGGTGGGCTATGCGGAGAGAGGAAATTTGGAGTAACTGG
TTCTGTCCAACGGTGGTTCCGATTTGCTGTGCCATTAAAGTTGCTTGCTCCAGCGATGATATCAGCTCAGCTACTTGCTC
TATACTTGCCATATTCTTACACACACACTCTCTCTCTCTCTCTTTCGCTTTCGCTTTCTATGGATAATCTATTTCTCCAG
GTATTTTGTGTTATTACCAGTCACAGCGAGGAGCACGGTTTGGTCGTCGGAGGAATAGACTCACGATGTGTATGTAAAAT
ACTGCTTTTAATTTTGGGCCTTTAATTTATTAATTGGGCTTTAATAAGACTACTCGAAATTGGTAATTATTAGGCCTTCT
TTTAATGAAACTAAAGAGGGTCTTCAATTTTTTTTGCAATTCAAGACGCACAAACCCATTCTTGTCAACAAGTAATTTAC
AAATTCATGATTTGTTGACAACGAAAAAGTTAACATATTTTTGTATTATAGTACTGTATATGGTCTTTCATGATAACTCA
TAAGGTTGAAAGGTTATGAATATATCTATGCCTTTATCTAATCATTTACATTTGCATGTGTACTTTTTATTTTCGTTTAT
CTTTATAATGAATAAAGTGTCCTTTGGGTTTGTTTGTGTGAGAGAGGAAGACAAGAGTAGATTTTCGCATTTAATGTCCC
ATCTTAAAATAACGATGAGTAGTGTAAACAAGACATCACATGGCCAAATTAAATTCAAATTATTGTTTGTCCGATAACAC
CACCAGTTAAAGGATATTCAATTCATGCATCCCCTCATGGTTGTTACTTGTTAACATAATTAAAAATGTTGTGGTCAAAT
ACGACGAGAATAATGAATCATTTGTCATGTGAAGCAACATGTTCAAATAATTATATTGTTATAGTATTAGGTAAGAGTTT
TAGTTTATTCCTATTCCAGAAAAAAAGAAAGAAAAAAGAAACAATTTAATGAATTTATTAAATAGAGCAAATGGACGTAA
AGAAGTGGGCCAAAGGCATAGATAGCTCACGCGACTCACACAGGCTCTCTCTATGCCTGGCAGTTTTGTAATATCACTAA
AGTAGAAGCACAATAGTGTAAAATAAACTCATAAAGTATTCATTCAGATTCAAAATTCTACACAACACGTGGCACAGTGG
CCACGTAATGGGCCGGTAAAAAGAAATCTTGTGAGTTTAACCGGATCGACGGTCGTACAACAAGACACGTCAGTAACAGA
GTGTAACGTTATGAAACAAAACAAGATCTAACGGTCAAAATTGAATGTAGTAAGATGGATCGCAGCCGTCGGATCCCAAG
GGAAGTTAGCACTTTTAAGAGAAAACTCGTAGATCGTACCGTAGGGCTTCTTTTTCGAATCTCAGTGACACTGTTGTATC
TTCTTCTTTTTTTATATAATTTTGTCAACTGTTTCGAGAAAGTAAATCATCTAATACATAAATACGGATATTTTAAAAAA
AAATACTATTATCATTAAAGAATCGGGATTTGATCGAAGTTGTCTTTAGTTTTTGTCCTCTGTCCTAGTTATCTCTCTCA
TTCCCTTTCTCTCTCTAAATCGTGTTGAGATATTTGAAAATTTTCAAATATTTATTCTGAGAGGAACAGTTTGAGTTTGA
GGAAGAGAGAAGTCAGCACTCAGCAGCTTTGTCAACAGCTCCTCCGCTTTAGTTTCTCTTCTCATTACACAACAAACTTG
GTTTCTGGGTAAGTGTGAGTATTCCATCCAAATTATCTTCTCTTGTATCACTGTAATTTTTCTACTTCCTTTTGATTCAG
AATAAAAAGTTCAAATTTCCGATCCCTCAGTTTTTTTTTTTTTTTTTTTTTTGTCTTTTTGATTTTCGTAAACAAAAGAT
GAAAATTATTTTAAGATTCTGAATCTTAAAAGGTTGGTTCTTTACGGTTGATGTTTGTATTCACTAGAAAAATAAAGCTA
AAGTTGTCATCTCTAACTTATAATTGCTTTTTAGTCGACAGAGACAATTGAGTGATTTTTCTTCTGTGATTCTTTTGTTT
AATTATGAAGATCAATACTTTCCCCTATATCTCCTTTCCGATCTTCCGTTTTTGAATTAGATTCATAGTCACAAGTTTAT
TTTTGTTTTGAGTGTGTTTCTCTCAGTGACTCGCCTAAAG
>AT1G01860.3 | chr1:301622-304621 REVERSE LENGTH=3000
GATCATATCAATTACCACAAGTCCATAAGAGGAATTTCCTATCTTGAAACCGGCTTCTTAGAGAAACGATTCTTGTAACC
TTGAGTCATATATATTTGTTCTACTACCTTGCTGCAGTCAAGGCCTGAAGAGCTTACCTTGGATGACTTTGTCAAGTTGC
ATAACGTAATCGCCAGAGAATAAGACCAACGAGAAGGACCATCAGTATCCATGTTTTGTCGGCTTTAGAGTTATACGAAG
CCACCTGAAAACAGAACAGTGACGGCAACAAGACGAGGAAGATACAACGTTGCAGTGCAAGCTGTTGATTGCCGAAAGAC
GAATGTGACCAATATCCATACAGTCAGGAATCAGGGAGTAAGTAGAATACAGTCCCAATCTGGTTTGTTATTGTTAGAAT
TTTTCTGTCTATGAGATGATCTTTGTAAATTGTTGATTTTGTAATACCAAACCGACAAATAGTCTTTACAATCACAAAAG
AATCTCTCTACTGGAAATCTACAATTTATAAAATCAAGCATGAAACTGGTAGATAAGATCCAAAGCTCTCAACTTGGTGG
CATGTGGGTCGGAATCAAACCCATAATCACGGCCACTCCTCTCTTCCGTCGCCGAAGTCTCCACCACAGCCGACGAGGGA
GACAGTGGCCGCTTGAGTCTCTTGTTTCTAATGAAACACTCTCTCATCTTCTCCTCCACCTTCTCTATCGCCGAGTATCT
CTCCTCTTCAGCAGGCTCAGCCTCTCCTTTCTCTTCTTCTCCTAATTGCATCGGCTCCACGGAGGAGAAAGATTTCTCAG
CTTCCGCCGTTGGTATGGAGGCTAGGAAGGCAGAGAGGCGTTGGTGGGCTATGCGGAGAGAGGAAATTTGGAGTAACTGG
TTCTGTCCAACGGTGGTTCCGATTTGCTGTGCCATTAAAGTTGCTTGCTCCAGCGATGATATCAGCTCAGCTACTTGCTC
TATACTTGCCATATTCTTACACACACACTCTCTCTCTCTCTCTTTCGCTTTCGCTTTCTATGGATAATCTATTTCTCCAG
GTATTTTGTGTTATTACCAGTCACAGCGAGGAGCACGGTTTGGTCGTCGGAGGAATAGACTCACGATGTGTATGTAAAAT
ACTGCTTTTAATTTTGGGCCTTTAATTTATTAATTGGGCTTTAATAAGACTACTCGAAATTGGTAATTATTAGGCCTTCT
TTTAATGAAACTAAAGAGGGTCTTCAATTTTTTTTGCAATTCAAGACGCACAAACCCATTCTTGTCAACAAGTAATTTAC
AAATTCATGATTTGTTGACAACGAAAAAGTTAACATATTTTTGTATTATAGTACTGTATATGGTCTTTCATGATAACTCA
TAAGGTTGAAAGGTTATGAATATATCTATGCCTTTATCTAATCATTTACATTTGCATGTGTACTTTTTATTTTCGTTTAT
CTTTATAATGAATAAAGTGTCCTTTGGGTTTGTTTGTGTGAGAGAGGAAGACAAGAGTAGATTTTCGCATTTAATGTCCC
ATCTTAAAATAACGATGAGTAGTGTAAACAAGACATCACATGGCCAAATTAAATTCAAATTATTGTTTGTCCGATAACAC
CACCAGTTAAAGGATATTCAATTCATGCATCCCCTCATGGTTGTTACTTGTTAACATAATTAAAAATGTTGTGGTCAAAT
ACGACGAGAATAATGAATCATTTGTCATGTGAAGCAACATGTTCAAATAATTATATTGTTATAGTATTAGGTAAGAGTTT
TAGTTTATTCCTATTCCAGAAAAAAAGAAAGAAAAAAGAAACAATTTAATGAATTTATTAAATAGAGCAAATGGACGTAA
AGAAGTGGGCCAAAGGCATAGATAGCTCACGCGACTCACACAGGCTCTCTCTATGCCTGGCAGTTTTGTAATATCACTAA
AGTAGAAGCACAATAGTGTAAAATAAACTCATAAAGTATTCATTCAGATTCAAAATTCTACACAACACGTGGCACAGTGG
CCACGTAATGGGCCGGTAAAAAGAAATCTTGTGAGTTTAACCGGATCGACGGTCGTACAACAAGACACGTCAGTAACAGA
GTGTAACGTTATGAAACAAAACAAGATCTAACGGTCAAAATTGAATGTAGTAAGATGGATCGCAGCCGTCGGATCCCAAG
GGAAGTTAGCACTTTTAAGAGAAAACTCGTAGATCGTACCGTAGGGCTTCTTTTTCGAATCTCAGTGACACTGTTGTATC
TTCTTCTTTTTTTATATAATTTTGTCAACTGTTTCGAGAAAGTAAATCATCTAATACATAAATACGGATATTTTAAAAAA
AAATACTATTATCATTAAAGAATCGGGATTTGATCGAAGTTGTCTTTAGTTTTTGTCCTCTGTCCTAGTTATCTCTCTCA
TTCCCTTTCTCTCTCTAAATCGTGTTGAGATATTTGAAAATTTTCAAATATTTATTCTGAGAGGAACAGTTTGAGTTTGA
GGAAGAGAGAAGTCAGCACTCAGCAGCTTTGTCAACAGCTCCTCCGCTTTAGTTTCTCTTCTCATTACACAACAAACTTG
GTTTCTGGGTAAGTGTGAGTATTCCATCCAAATTATCTTCTCTTGTATCACTGTAATTTTTCTACTTCCTTTTGATTCAG
AATAAAAAGTTCAAATTTCCGATCCCTCAGTTTTTTTTTTTTTTTTTTTTTTGTCTTTTTGATTTTCGTAAACAAAAGAT
GAAAATTATTTTAAGATTCTGAATCTTAAAAGGTTGGTTCTTTACGGTTGATGTTTGTATTCACTAGAAAAATAAAGCTA
AAGTTGTCATCTCTAACTTATAATTGCTTTTTAGTCGACAGAGACAATTGAGTGATTTTTCTTCTGTGATTCTTTTGTTT
AATTATGAAGATCAATACTTTCCCCTATATCTCCTTTCCGATCTTCCGTTTTTGAATTAGATTCATAGTCACAAGTTTAT
TTTTGTTTTGAGTGTGTTTCTCTCAGTGACTCGCCTAAAG
>AT1G01860.5 | chr1:302151-305150 REVERSE LENGTH=3000
CATTTTAACTCTTTATATGTATTGCAATTCGTCAATGTAGTTTTGCTCCTTTGTTTCAAGAACCGGAATACAATTTCAGA
GTTCCTAGGGAAAACTTCTTCCCTCAGCCCAAGGTTTTGATTCTTCAAACTTTCATCATAACTAAATTTTGATACCATTA
CAGAAATATGATTATGCTTCTTTACAGGTTGATGCTGCTGTCGTAACATTCAAGCTGAAGCATCCGAGGGACTATCCTGA
TGTTTCCTCCACCAAAAATTTCTTCTCTTTGGTAGCTAAAACTTGCTTCAGACTATTTCTTAGATTTTTAACAAGAAAAC
ATCTGAATCGAATTCCTAAGCAGGTGAATTCTGCATTCAATGGGAAGAGGAAAATGTTGAGAAAGTCCCTCCAGCACATA
TCATCATCTCCTGATATCGAAAAAGCACTAGGAGTTGCTGGTCTTCCAGCCACTGTGAGTAATCTCTCTCATGTCTTATA
TGAGGTCTTGGGTAGCAGCAGTTTACACGAGAATCTTAGCTCGTTCTAAGATCATATCAATTACCACAAGTCCATAAGAG
GAATTTCCTATCTTGAAACCGGCTTCTTAGAGAAACGATTCTTGTAACCTTGAGTCATATATATTTGTTCTACTACCTTG
CTGCAGTCAAGGCCTGAAGAGCTTACCTTGGATGACTTTGTCAAGTTGCATAACGTAATCGCCAGAGAATAAGACCAACG
AGAAGGACCATCAGTATCCATGTTTTGTCGGCTTTAGAGTTATACGAAGCCACCTGAAAACAGAACAGTGACGGCAACAA
GACGAGGAAGATACAACGTTGCAGTGCAAGCTGTTGATTGCCGAAAGACGAATGTGACCAATATCCATACAGTCAGGAAT
CAGGGAGTAAGTAGAATACAGTCCCAATCTGGTTTGTTATTGTTAGAATTTTTCTGTCTATGAGATGATCTTTGTAAATT
GTTGATTTTGTAATACCAAACCGACAAATAGTCTTTACAATCACAAAAGAATCTCTCTACTGGAAATCTACAATTTATAA
AATCAAGCATGAAACTGGTAGATAAGATCCAAAGCTCTCAACTTGGTGGCATGTGGGTCGGAATCAAACCCATAATCACG
GCCACTCCTCTCTTCCGTCGCCGAAGTCTCCACCACAGCCGACGAGGGAGACAGTGGCCGCTTGAGTCTCTTGTTTCTAA
TGAAACACTCTCTCATCTTCTCCTCCACCTTCTCTATCGCCGAGTATCTCTCCTCTTCAGCAGGCTCAGCCTCTCCTTTC
TCTTCTTCTCCTAATTGCATCGGCTCCACGGAGGAGAAAGATTTCTCAGCTTCCGCCGTTGGTATGGAGGCTAGGAAGGC
AGAGAGGCGTTGGTGGGCTATGCGGAGAGAGGAAATTTGGAGTAACTGGTTCTGTCCAACGGTGGTTCCGATTTGCTGTG
CCATTAAAGTTGCTTGCTCCAGCGATGATATCAGCTCAGCTACTTGCTCTATACTTGCCATATTCTTACACACACACTCT
CTCTCTCTCTCTTTCGCTTTCGCTTTCTATGGATAATCTATTTCTCCAGGTATTTTGTGTTATTACCAGTCACAGCGAGG
AGCACGGTTTGGTCGTCGGAGGAATAGACTCACGATGTGTATGTAAAATACTGCTTTTAATTTTGGGCCTTTAATTTATT
AATTGGGCTTTAATAAGACTACTCGAAATTGGTAATTATTAGGCCTTCTTTTAATGAAACTAAAGAGGGTCTTCAATTTT
TTTTGCAATTCAAGACGCACAAACCCATTCTTGTCAACAAGTAATTTACAAATTCATGATTTGTTGACAACGAAAAAGTT
AACATATTTTTGTATTATAGTACTGTATATGGTCTTTCATGATAACTCATAAGGTTGAAAGGTTATGAATATATCTATGC
CTTTATCTAATCATTTACATTTGCATGTGTACTTTTTATTTTCGTTTATCTTTATAATGAATAAAGTGTCCTTTGGGTTT
GTTTGTGTGAGAGAGGAAGACAAGAGTAGATTTTCGCATTTAATGTCCCATCTTAAAATAACGATGAGTAGTGTAAACAA
GACATCACATGGCCAAATTAAATTCAAATTATTGTTTGTCCGATAACACCACCAGTTAAAGGATATTCAATTCATGCATC
CCCTCATGGTTGTTACTTGTTAACATAATTAAAAATGTTGTGGTCAAATACGACGAGAATAATGAATCATTTGTCATGTG
AAGCAACATGTTCAAATAATTATATTGTTATAGTATTAGGTAAGAGTTTTAGTTTATTCCTATTCCAGAAAAAAAGAAAG
AAAAAAGAAACAATTTAATGAATTTATTAAATAGAGCAAATGGACGTAAAGAAGTGGGCCAAAGGCATAGATAGCTCACG
CGACTCACACAGGCTCTCTCTATGCCTGGCAGTTTTGTAATATCACTAAAGTAGAAGCACAATAGTGTAAAATAAACTCA
TAAAGTATTCATTCAGATTCAAAATTCTACACAACACGTGGCACAGTGGCCACGTAATGGGCCGGTAAAAAGAAATCTTG
TGAGTTTAACCGGATCGACGGTCGTACAACAAGACACGTCAGTAACAGAGTGTAACGTTATGAAACAAAACAAGATCTAA
CGGTCAAAATTGAATGTAGTAAGATGGATCGCAGCCGTCGGATCCCAAGGGAAGTTAGCACTTTTAAGAGAAAACTCGTA
GATCGTACCGTAGGGCTTCTTTTTCGAATCTCAGTGACACTGTTGTATCTTCTTCTTTTTTTATATAATTTTGTCAACTG
TTTCGAGAAAGTAAATCATCTAATACATAAATACGGATATTTTAAAAAAAAATACTATTATCATTAAAGAATCGGGATTT
GATCGAAGTTGTCTTTAGTTTTTGTCCTCTGTCCTAGTTATCTCTCTCATTCCCTTTCTCTCTCTAAATCGTGTTGAGAT
ATTTGAAAATTTTCAAATATTTATTCTGAGAGGAACAGTT
>AT1G01880.2 | chr1:303558-306557 REVERSE LENGTH=3000
AACAATCATTCTTGAGTAAATCATACCAATTTTTTGGTCTGTATATAAAAAAGAAAAAAGGAAGTTTGCATTTTTCTTAT
TAAAAAATTGCAAAACACAATTGGTGCTGCCCAGGATCGAACTGGAGACCTTTTGCGTGTAAGGCAAACGTGATAACCAC
TACACCACAGCACCTTGTGGCATTATCTATAGAGATACGTAATATAACGTTACTGTTATTCTAAAACAAAAACTGATTCC
ATTAGTAGAGAGAGCAGAAGAAGTTTATTGGTCTTATCGGAAATGATGAATGCGGTAATAACATCAGCCACCATCAACTG
CAACTCTCTGTCGCCGTCATGGACATGCGGAGACAATTCGCCGTCAAAGCTTCTGTTGGGGGAAATATCTGCCGCGTTAT
CACGACGGAGGACCGTGAAGGTGTCATGCGGCAAGAGCAGCCCAGATGATTACCACTCAACCCTCAAATCACTCAATTCT
CGTGGTCGGTTTCCCAGAAAGTCCCTCGGCCAGGTTCTCTCACAATCCACTCGTAGACCACATAGCTTAAAATCCTCAGC
TTTGTTTGAGACAAATGGTCGAACACCCATTAAGTAGAGAATGGTTTGAATTGTCTGTCACAGCATTACATGTTGAATTC
GGACATCAACGACCAGCTAGCCTCTGCGGCTGATGTGAAAGAAGGAGATTTTGTATTAGAGATTGGTCCTGGGACTGGTT
CTTTAACCAATGTCCTTATCAATTTAGGTGCTACAGTTCTTGCCATCGAAAAGGTTTGCTTGCTATATCAATTCAAGCAC
CCTTTGTTTTGTATAGCAAAATGGTCGATTCTGATTTTGCAACTTCATCTTTTAGGATCCTCATATGGTTGATTTGGTGA
GCGAACGATTTGCTGGTTCTGACAAGTTCAAGGTTTTGCAAGAGGATTTTGTCAAGTGTCACATCCGTTCTCACATGCTC
TCCATTTTAGAGACTAGAAGGTTATCACATCCAGATTCTGCTCTTGCAAAGGTCACTCTAGTTTCTCTTTTGGTACATTT
TATTACTAACTCAGCACCAGGAACCACATCTTTCTCAATTCATTATTTACACAATGGAATTGTATGTTAATGCAGGTTGT
TTCCAATTTACCTTTCAATATAAGTACTGATGTTGTGAAGCTTCTACTTCCTATGGGTGATATCTTCTCAAAAGTTGTTC
TCTTACTCCAGGTTAACCATTCATTACTTGTTTTTAGAGTATTATGATCCCAAATGCTTATATATTCAATTGTGACAAAA
AACATTTGGCTAATCTTAGGACGAGGCAGCATTGCGATTGGTTGAACCAGCACTGCGAACATCTGAATACCGTCCCATCA
ACATTTTGATCAACTTCTATTCTGGTACGTACTTGTTCCATTATTGACATTTTAACTCTTTATATGTATTGCAATTCGTC
AATGTAGTTTTGCTCCTTTGTTTCAAGAACCGGAATACAATTTCAGAGTTCCTAGGGAAAACTTCTTCCCTCAGCCCAAG
GTTTTGATTCTTCAAACTTTCATCATAACTAAATTTTGATACCATTACAGAAATATGATTATGCTTCTTTACAGGTTGAT
GCTGCTGTCGTAACATTCAAGCTGAAGCATCCGAGGGACTATCCTGATGTTTCCTCCACCAAAAATTTCTTCTCTTTGGT
AGCTAAAACTTGCTTCAGACTATTTCTTAGATTTTTAACAAGAAAACATCTGAATCGAATTCCTAAGCAGGTGAATTCTG
CATTCAATGGGAAGAGGAAAATGTTGAGAAAGTCCCTCCAGCACATATCATCATCTCCTGATATCGAAAAAGCACTAGGA
GTTGCTGGTCTTCCAGCCACTGTGAGTAATCTCTCTCATGTCTTATATGAGGTCTTGGGTAGCAGCAGTTTACACGAGAA
TCTTAGCTCGTTCTAAGATCATATCAATTACCACAAGTCCATAAGAGGAATTTCCTATCTTGAAACCGGCTTCTTAGAGA
AACGATTCTTGTAACCTTGAGTCATATATATTTGTTCTACTACCTTGCTGCAGTCAAGGCCTGAAGAGCTTACCTTGGAT
GACTTTGTCAAGTTGCATAACGTAATCGCCAGAGAATAAGACCAACGAGAAGGACCATCAGTATCCATGTTTTGTCGGCT
TTAGAGTTATACGAAGCCACCTGAAAACAGAACAGTGACGGCAACAAGACGAGGAAGATACAACGTTGCAGTGCAAGCTG
TTGATTGCCGAAAGACGAATGTGACCAATATCCATACAGTCAGGAATCAGGGAGTAAGTAGAATACAGTCCCAATCTGGT
TTGTTATTGTTAGAATTTTTCTGTCTATGAGATGATCTTTGTAAATTGTTGATTTTGTAATACCAAACCGACAAATAGTC
TTTACAATCACAAAAGAATCTCTCTACTGGAAATCTACAATTTATAAAATCAAGCATGAAACTGGTAGATAAGATCCAAA
GCTCTCAACTTGGTGGCATGTGGGTCGGAATCAAACCCATAATCACGGCCACTCCTCTCTTCCGTCGCCGAAGTCTCCAC
CACAGCCGACGAGGGAGACAGTGGCCGCTTGAGTCTCTTGTTTCTAATGAAACACTCTCTCATCTTCTCCTCCACCTTCT
CTATCGCCGAGTATCTCTCCTCTTCAGCAGGCTCAGCCTCTCCTTTCTCTTCTTCTCCTAATTGCATCGGCTCCACGGAG
GAGAAAGATTTCTCAGCTTCCGCCGTTGGTATGGAGGCTAGGAAGGCAGAGAGGCGTTGGTGGGCTATGCGGAGAGAGGA
AATTTGGAGTAACTGGTTCTGTCCAACGGTGGTTCCGATTTGCTGTGCCATTAAAGTTGCTTGCTCCAGCGATGATATCA
GCTCAGCTACTTGCTCTATACTTGCCATATTCTTACACACACACTCTCTCTCTCTCTCTTTCGCTTTCGCTTTCTATGGA
TAATCTATTTCTCCAGGTATTTTGTGTTATTACCAGTCAC
>AT1G01880.4 | chr1:303558-306557 REVERSE LENGTH=3000
AACAATCATTCTTGAGTAAATCATACCAATTTTTTGGTCTGTATATAAAAAAGAAAAAAGGAAGTTTGCATTTTTCTTAT
TAAAAAATTGCAAAACACAATTGGTGCTGCCCAGGATCGAACTGGAGACCTTTTGCGTGTAAGGCAAACGTGATAACCAC
TACACCACAGCACCTTGTGGCATTATCTATAGAGATACGTAATATAACGTTACTGTTATTCTAAAACAAAAACTGATTCC
ATTAGTAGAGAGAGCAGAAGAAGTTTATTGGTCTTATCGGAAATGATGAATGCGGTAATAACATCAGCCACCATCAACTG
CAACTCTCTGTCGCCGTCATGGACATGCGGAGACAATTCGCCGTCAAAGCTTCTGTTGGGGGAAATATCTGCCGCGTTAT
CACGACGGAGGACCGTGAAGGTGTCATGCGGCAAGAGCAGCCCAGATGATTACCACTCAACCCTCAAATCACTCAATTCT
CGTGGTCGGTTTCCCAGAAAGTCCCTCGGCCAGGTTCTCTCACAATCCACTCGTAGACCACATAGCTTAAAATCCTCAGC
TTTGTTTGAGACAAATGGTCGAACACCCATTAAGTAGAGAATGGTTTGAATTGTCTGTCACAGCATTACATGTTGAATTC
GGACATCAACGACCAGCTAGCCTCTGCGGCTGATGTGAAAGAAGGAGATTTTGTATTAGAGATTGGTCCTGGGACTGGTT
CTTTAACCAATGTCCTTATCAATTTAGGTGCTACAGTTCTTGCCATCGAAAAGGTTTGCTTGCTATATCAATTCAAGCAC
CCTTTGTTTTGTATAGCAAAATGGTCGATTCTGATTTTGCAACTTCATCTTTTAGGATCCTCATATGGTTGATTTGGTGA
GCGAACGATTTGCTGGTTCTGACAAGTTCAAGGTTTTGCAAGAGGATTTTGTCAAGTGTCACATCCGTTCTCACATGCTC
TCCATTTTAGAGACTAGAAGGTTATCACATCCAGATTCTGCTCTTGCAAAGGTCACTCTAGTTTCTCTTTTGGTACATTT
TATTACTAACTCAGCACCAGGAACCACATCTTTCTCAATTCATTATTTACACAATGGAATTGTATGTTAATGCAGGTTGT
TTCCAATTTACCTTTCAATATAAGTACTGATGTTGTGAAGCTTCTACTTCCTATGGGTGATATCTTCTCAAAAGTTGTTC
TCTTACTCCAGGTTAACCATTCATTACTTGTTTTTAGAGTATTATGATCCCAAATGCTTATATATTCAATTGTGACAAAA
AACATTTGGCTAATCTTAGGACGAGGCAGCATTGCGATTGGTTGAACCAGCACTGCGAACATCTGAATACCGTCCCATCA
ACATTTTGATCAACTTCTATTCTGGTACGTACTTGTTCCATTATTGACATTTTAACTCTTTATATGTATTGCAATTCGTC
AATGTAGTTTTGCTCCTTTGTTTCAAGAACCGGAATACAATTTCAGAGTTCCTAGGGAAAACTTCTTCCCTCAGCCCAAG
GTTTTGATTCTTCAAACTTTCATCATAACTAAATTTTGATACCATTACAGAAATATGATTATGCTTCTTTACAGGTTGAT
GCTGCTGTCGTAACATTCAAGCTGAAGCATCCGAGGGACTATCCTGATGTTTCCTCCACCAAAAATTTCTTCTCTTTGGT
AGCTAAAACTTGCTTCAGACTATTTCTTAGATTTTTAACAAGAAAACATCTGAATCGAATTCCTAAGCAGGTGAATTCTG
CATTCAATGGGAAGAGGAAAATGTTGAGAAAGTCCCTCCAGCACATATCATCATCTCCTGATATCGAAAAAGCACTAGGA
GTTGCTGGTCTTCCAGCCACTGTGAGTAATCTCTCTCATGTCTTATATGAGGTCTTGGGTAGCAGCAGTTTACACGAGAA
TCTTAGCTCGTTCTAAGATCATATCAATTACCACAAGTCCATAAGAGGAATTTCCTATCTTGAAACCGGCTTCTTAGAGA
AACGATTCTTGTAACCTTGAGTCATATATATTTGTTCTACTACCTTGCTGCAGTCAAGGCCTGAAGAGCTTACCTTGGAT
GACTTTGTCAAGTTGCATAACGTAATCGCCAGAGAATAAGACCAACGAGAAGGACCATCAGTATCCATGTTTTGTCGGCT
TTAGAGTTATACGAAGCCACCTGAAAACAGAACAGTGACGGCAACAAGACGAGGAAGATACAACGTTGCAGTGCAAGCTG
TTGATTGCCGAAAGACGAATGTGACCAATATCCATACAGTCAGGAATCAGGGAGTAAGTAGAATACAGTCCCAATCTGGT
TTGTTATTGTTAGAATTTTTCTGTCTATGAGATGATCTTTGTAAATTGTTGATTTTGTAATACCAAACCGACAAATAGTC
TTTACAATCACAAAAGAATCTCTCTACTGGAAATCTACAATTTATAAAATCAAGCATGAAACTGGTAGATAAGATCCAAA
GCTCTCAACTTGGTGGCATGTGGGTCGGAATCAAACCCATAATCACGGCCACTCCTCTCTTCCGTCGCCGAAGTCTCCAC
CACAGCCGACGAGGGAGACAGTGGCCGCTTGAGTCTCTTGTTTCTAATGAAACACTCTCTCATCTTCTCCTCCACCTTCT
CTATCGCCGAGTATCTCTCCTCTTCAGCAGGCTCAGCCTCTCCTTTCTCTTCTTCTCCTAATTGCATCGGCTCCACGGAG
GAGAAAGATTTCTCAGCTTCCGCCGTTGGTATGGAGGCTAGGAAGGCAGAGAGGCGTTGGTGGGCTATGCGGAGAGAGGA
AATTTGGAGTAACTGGTTCTGTCCAACGGTGGTTCCGATTTGCTGTGCCATTAAAGTTGCTTGCTCCAGCGATGATATCA
GCTCAGCTACTTGCTCTATACTTGCCATATTCTTACACACACACTCTCTCTCTCTCTCTTTCGCTTTCGCTTTCTATGGA
TAATCTATTTCTCCAGGTATTTTGTGTTATTACCAGTCAC
>AT1G01880.1 | chr1:303558-306557 REVERSE LENGTH=3000
AACAATCATTCTTGAGTAAATCATACCAATTTTTTGGTCTGTATATAAAAAAGAAAAAAGGAAGTTTGCATTTTTCTTAT
TAAAAAATTGCAAAACACAATTGGTGCTGCCCAGGATCGAACTGGAGACCTTTTGCGTGTAAGGCAAACGTGATAACCAC
TACACCACAGCACCTTGTGGCATTATCTATAGAGATACGTAATATAACGTTACTGTTATTCTAAAACAAAAACTGATTCC
ATTAGTAGAGAGAGCAGAAGAAGTTTATTGGTCTTATCGGAAATGATGAATGCGGTAATAACATCAGCCACCATCAACTG
CAACTCTCTGTCGCCGTCATGGACATGCGGAGACAATTCGCCGTCAAAGCTTCTGTTGGGGGAAATATCTGCCGCGTTAT
CACGACGGAGGACCGTGAAGGTGTCATGCGGCAAGAGCAGCCCAGATGATTACCACTCAACCCTCAAATCACTCAATTCT
CGTGGTCGGTTTCCCAGAAAGTCCCTCGGCCAGGTTCTCTCACAATCCACTCGTAGACCACATAGCTTAAAATCCTCAGC
TTTGTTTGAGACAAATGGTCGAACACCCATTAAGTAGAGAATGGTTTGAATTGTCTGTCACAGCATTACATGTTGAATTC
GGACATCAACGACCAGCTAGCCTCTGCGGCTGATGTGAAAGAAGGAGATTTTGTATTAGAGATTGGTCCTGGGACTGGTT
CTTTAACCAATGTCCTTATCAATTTAGGTGCTACAGTTCTTGCCATCGAAAAGGTTTGCTTGCTATATCAATTCAAGCAC
CCTTTGTTTTGTATAGCAAAATGGTCGATTCTGATTTTGCAACTTCATCTTTTAGGATCCTCATATGGTTGATTTGGTGA
GCGAACGATTTGCTGGTTCTGACAAGTTCAAGGTTTTGCAAGAGGATTTTGTCAAGTGTCACATCCGTTCTCACATGCTC
TCCATTTTAGAGACTAGAAGGTTATCACATCCAGATTCTGCTCTTGCAAAGGTCACTCTAGTTTCTCTTTTGGTACATTT
TATTACTAACTCAGCACCAGGAACCACATCTTTCTCAATTCATTATTTACACAATGGAATTGTATGTTAATGCAGGTTGT
TTCCAATTTACCTTTCAATATAAGTACTGATGTTGTGAAGCTTCTACTTCCTATGGGTGATATCTTCTCAAAAGTTGTTC
TCTTACTCCAGGTTAACCATTCATTACTTGTTTTTAGAGTATTATGATCCCAAATGCTTATATATTCAATTGTGACAAAA
AACATTTGGCTAATCTTAGGACGAGGCAGCATTGCGATTGGTTGAACCAGCACTGCGAACATCTGAATACCGTCCCATCA
ACATTTTGATCAACTTCTATTCTGGTACGTACTTGTTCCATTATTGACATTTTAACTCTTTATATGTATTGCAATTCGTC
AATGTAGTTTTGCTCCTTTGTTTCAAGAACCGGAATACAATTTCAGAGTTCCTAGGGAAAACTTCTTCCCTCAGCCCAAG
GTTTTGATTCTTCAAACTTTCATCATAACTAAATTTTGATACCATTACAGAAATATGATTATGCTTCTTTACAGGTTGAT
GCTGCTGTCGTAACATTCAAGCTGAAGCATCCGAGGGACTATCCTGATGTTTCCTCCACCAAAAATTTCTTCTCTTTGGT
AGCTAAAACTTGCTTCAGACTATTTCTTAGATTTTTAACAAGAAAACATCTGAATCGAATTCCTAAGCAGGTGAATTCTG
CATTCAATGGGAAGAGGAAAATGTTGAGAAAGTCCCTCCAGCACATATCATCATCTCCTGATATCGAAAAAGCACTAGGA
GTTGCTGGTCTTCCAGCCACTGTGAGTAATCTCTCTCATGTCTTATATGAGGTCTTGGGTAGCAGCAGTTTACACGAGAA
TCTTAGCTCGTTCTAAGATCATATCAATTACCACAAGTCCATAAGAGGAATTTCCTATCTTGAAACCGGCTTCTTAGAGA
AACGATTCTTGTAACCTTGAGTCATATATATTTGTTCTACTACCTTGCTGCAGTCAAGGCCTGAAGAGCTTACCTTGGAT
GACTTTGTCAAGTTGCATAACGTAATCGCCAGAGAATAAGACCAACGAGAAGGACCATCAGTATCCATGTTTTGTCGGCT
TTAGAGTTATACGAAGCCACCTGAAAACAGAACAGTGACGGCAACAAGACGAGGAAGATACAACGTTGCAGTGCAAGCTG
TTGATTGCCGAAAGACGAATGTGACCAATATCCATACAGTCAGGAATCAGGGAGTAAGTAGAATACAGTCCCAATCTGGT
TTGTTATTGTTAGAATTTTTCTGTCTATGAGATGATCTTTGTAAATTGTTGATTTTGTAATACCAAACCGACAAATAGTC
TTTACAATCACAAAAGAATCTCTCTACTGGAAATCTACAATTTATAAAATCAAGCATGAAACTGGTAGATAAGATCCAAA
GCTCTCAACTTGGTGGCATGTGGGTCGGAATCAAACCCATAATCACGGCCACTCCTCTCTTCCGTCGCCGAAGTCTCCAC
CACAGCCGACGAGGGAGACAGTGGCCGCTTGAGTCTCTTGTTTCTAATGAAACACTCTCTCATCTTCTCCTCCACCTTCT
CTATCGCCGAGTATCTCTCCTCTTCAGCAGGCTCAGCCTCTCCTTTCTCTTCTTCTCCTAATTGCATCGGCTCCACGGAG
GAGAAAGATTTCTCAGCTTCCGCCGTTGGTATGGAGGCTAGGAAGGCAGAGAGGCGTTGGTGGGCTATGCGGAGAGAGGA
AATTTGGAGTAACTGGTTCTGTCCAACGGTGGTTCCGATTTGCTGTGCCATTAAAGTTGCTTGCTCCAGCGATGATATCA
GCTCAGCTACTTGCTCTATACTTGCCATATTCTTACACACACACTCTCTCTCTCTCTCTTTCGCTTTCGCTTTCTATGGA
TAATCTATTTCTCCAGGTATTTTGTGTTATTACCAGTCAC
>AT1G01880.3 | chr1:303558-306557 REVERSE LENGTH=3000
AACAATCATTCTTGAGTAAATCATACCAATTTTTTGGTCTGTATATAAAAAAGAAAAAAGGAAGTTTGCATTTTTCTTAT
TAAAAAATTGCAAAACACAATTGGTGCTGCCCAGGATCGAACTGGAGACCTTTTGCGTGTAAGGCAAACGTGATAACCAC
TACACCACAGCACCTTGTGGCATTATCTATAGAGATACGTAATATAACGTTACTGTTATTCTAAAACAAAAACTGATTCC
ATTAGTAGAGAGAGCAGAAGAAGTTTATTGGTCTTATCGGAAATGATGAATGCGGTAATAACATCAGCCACCATCAACTG
CAACTCTCTGTCGCCGTCATGGACATGCGGAGACAATTCGCCGTCAAAGCTTCTGTTGGGGGAAATATCTGCCGCGTTAT
CACGACGGAGGACCGTGAAGGTGTCATGCGGCAAGAGCAGCCCAGATGATTACCACTCAACCCTCAAATCACTCAATTCT
CGTGGTCGGTTTCCCAGAAAGTCCCTCGGCCAGGTTCTCTCACAATCCACTCGTAGACCACATAGCTTAAAATCCTCAGC
TTTGTTTGAGACAAATGGTCGAACACCCATTAAGTAGAGAATGGTTTGAATTGTCTGTCACAGCATTACATGTTGAATTC
GGACATCAACGACCAGCTAGCCTCTGCGGCTGATGTGAAAGAAGGAGATTTTGTATTAGAGATTGGTCCTGGGACTGGTT
CTTTAACCAATGTCCTTATCAATTTAGGTGCTACAGTTCTTGCCATCGAAAAGGTTTGCTTGCTATATCAATTCAAGCAC
CCTTTGTTTTGTATAGCAAAATGGTCGATTCTGATTTTGCAACTTCATCTTTTAGGATCCTCATATGGTTGATTTGGTGA
GCGAACGATTTGCTGGTTCTGACAAGTTCAAGGTTTTGCAAGAGGATTTTGTCAAGTGTCACATCCGTTCTCACATGCTC
TCCATTTTAGAGACTAGAAGGTTATCACATCCAGATTCTGCTCTTGCAAAGGTCACTCTAGTTTCTCTTTTGGTACATTT
TATTACTAACTCAGCACCAGGAACCACATCTTTCTCAATTCATTATTTACACAATGGAATTGTATGTTAATGCAGGTTGT
TTCCAATTTACCTTTCAATATAAGTACTGATGTTGTGAAGCTTCTACTTCCTATGGGTGATATCTTCTCAAAAGTTGTTC
TCTTACTCCAGGTTAACCATTCATTACTTGTTTTTAGAGTATTATGATCCCAAATGCTTATATATTCAATTGTGACAAAA
AACATTTGGCTAATCTTAGGACGAGGCAGCATTGCGATTGGTTGAACCAGCACTGCGAACATCTGAATACCGTCCCATCA
ACATTTTGATCAACTTCTATTCTGGTACGTACTTGTTCCATTATTGACATTTTAACTCTTTATATGTATTGCAATTCGTC
AATGTAGTTTTGCTCCTTTGTTTCAAGAACCGGAATACAATTTCAGAGTTCCTAGGGAAAACTTCTTCCCTCAGCCCAAG
GTTTTGATTCTTCAAACTTTCATCATAACTAAATTTTGATACCATTACAGAAATATGATTATGCTTCTTTACAGGTTGAT
GCTGCTGTCGTAACATTCAAGCTGAAGCATCCGAGGGACTATCCTGATGTTTCCTCCACCAAAAATTTCTTCTCTTTGGT
AGCTAAAACTTGCTTCAGACTATTTCTTAGATTTTTAACAAGAAAACATCTGAATCGAATTCCTAAGCAGGTGAATTCTG
CATTCAATGGGAAGAGGAAAATGTTGAGAAAGTCCCTCCAGCACATATCATCATCTCCTGATATCGAAAAAGCACTAGGA
GTTGCTGGTCTTCCAGCCACTGTGAGTAATCTCTCTCATGTCTTATATGAGGTCTTGGGTAGCAGCAGTTTACACGAGAA
TCTTAGCTCGTTCTAAGATCATATCAATTACCACAAGTCCATAAGAGGAATTTCCTATCTTGAAACCGGCTTCTTAGAGA
AACGATTCTTGTAACCTTGAGTCATATATATTTGTTCTACTACCTTGCTGCAGTCAAGGCCTGAAGAGCTTACCTTGGAT
GACTTTGTCAAGTTGCATAACGTAATCGCCAGAGAATAAGACCAACGAGAAGGACCATCAGTATCCATGTTTTGTCGGCT
TTAGAGTTATACGAAGCCACCTGAAAACAGAACAGTGACGGCAACAAGACGAGGAAGATACAACGTTGCAGTGCAAGCTG
TTGATTGCCGAAAGACGAATGTGACCAATATCCATACAGTCAGGAATCAGGGAGTAAGTAGAATACAGTCCCAATCTGGT
TTGTTATTGTTAGAATTTTTCTGTCTATGAGATGATCTTTGTAAATTGTTGATTTTGTAATACCAAACCGACAAATAGTC
TTTACAATCACAAAAGAATCTCTCTACTGGAAATCTACAATTTATAAAATCAAGCATGAAACTGGTAGATAAGATCCAAA
GCTCTCAACTTGGTGGCATGTGGGTCGGAATCAAACCCATAATCACGGCCACTCCTCTCTTCCGTCGCCGAAGTCTCCAC
CACAGCCGACGAGGGAGACAGTGGCCGCTTGAGTCTCTTGTTTCTAATGAAACACTCTCTCATCTTCTCCTCCACCTTCT
CTATCGCCGAGTATCTCTCCTCTTCAGCAGGCTCAGCCTCTCCTTTCTCTTCTTCTCCTAATTGCATCGGCTCCACGGAG
GAGAAAGATTTCTCAGCTTCCGCCGTTGGTATGGAGGCTAGGAAGGCAGAGAGGCGTTGGTGGGCTATGCGGAGAGAGGA
AATTTGGAGTAACTGGTTCTGTCCAACGGTGGTTCCGATTTGCTGTGCCATTAAAGTTGCTTGCTCCAGCGATGATATCA
GCTCAGCTACTTGCTCTATACTTGCCATATTCTTACACACACACTCTCTCTCTCTCTCTTTCGCTTTCGCTTTCTATGGA
TAATCTATTTCTCCAGGTATTTTGTGTTATTACCAGTCAC
>AT1G01900.1 | chr1:313012-316011 FORWARD LENGTH=3000
ATTTCGCATCTATTGATTGCCATTTTCATATTTATTATATACCAAAGAAACTTATTGAACAAAAGCTTACCCTAAACTTG
TAAGAATTTGTCAATAAATCAAAACATCTCTTATTTACTATAATTTTTTTACATGAATTTTCCTTCTCTGTTGCAAGACC
AGTCTACAGTATATAAAAAGCTGTTACAAGAGATCATAGCATTCGCTTGTCACAGATACCCTTCAACTTAATATATAAAA
AGCTGATTAAGTCGTAAAACAACGATTTCTTGGTAGATATGAGTCTATGTAGTCATGATTATTACAAATATAAAAACAAA
TCCAATGCATAACAATAAAACAACGCAAAAGAAGATTCTGCTTGATCTTCTTTCCTGTCCTATAAAGAGTTGTTGCTAGA
TGAAGAACTAGAGAGAAAAAGATTCAGTTTTAATTTTCCACCTATAAATTGTTCAAAACATAAACAACAATAAACCCAAA
TGACAACGCAGATCCAGAAGACCCCCATGTAGAAAGCAAGTGAGTTCCAAGAATATGGCGAGGAAAGAAACTTACAATTA
AAGGGAAGAACAGAGCCTTATCTTTAGCCACTCTTGACCCGTTCGAGTTCTTCTTCAGCTGTTTTTAACTGCAAACGCAA
TGTGTGTACTTTCCTCTCCAGCTCCTCTACATTGCTCCTGCTAGTGGTAGGATGGTACGGCGTCAAGAACTTATGTGAAA
ACGCCTTTAAGGCTTCAACCCCTGTCACCTGTGATCCAAACATCCACAACAAGTGTAAATCTCAGGATGTATATTATATA
AGGCTTTAGTTTCATTTTCGTCTTGATCATGTTCCTTCTCATCTATATTGAATGTCATGCGTTCTTACCTCTTCCGGAAG
CAGAGGAAGCTTTGTGATATTAAAGTCATCGTATAGCATATAAAACTGATCAAGATACTTCTGTTGCATCCGCATCCTTG
CTCTGAGCAACTTGGACTCCACATCTACAGAAGACAAGTGTAGATAATTCGTCAAATTTGTATGTAAAACAAGTTCAAAA
CGAGAAGATAGACACGACAGCAAATAAATAGGCACCTTCGTCGTCGTATAGTACTTGGTTGATGATAATGTTATGCGTGT
CAATCTCAAACTTGGCGAGTTCCTGAACAAGTCTCTCTGTTTCATAGAGAGACAAGAACTCGGGGATGCAGACACAAACG
AACGTAGTCATATCCTACGTAATGGAGCCAAATGTGTCAATTTCTTATCTTAAAATGCAGAGTTTGTTAGATATGTATCA
GAATTTTCACTAATGCAAATGAATGCTGTCAAACCGTATGCTACAGAACAATGTGAAGAATCTAAAACTAAACTTCACGA
ACAGAGTTAAGAAAACAGTCAATGAGTACTGAAAATAGCAAAGAACTTAAACAATTGAAAAAATGTTACCGGGTCTTTGA
ATTGCCGATTTACTTGCTCAATCACATCTTTCAAGCCCTCAAGTCTTCCCAGCAAAGCATCCTCTCCGAACTCATCCTCC
ATGCCAAACATACGGCTCATCTGCATTACCAATCAGTTCCATGAAAAATCAGCCAAAGAAGAAACCAAAGAGCAATATCT
GTTGCCAAGCAAACTGAATTTGACAAGCTTAAAGACATGCCTGAGTCATCAAGCCACCAAATCTACTCTTCAATGACATC
AACTTCGAAAGTCCCTTTTCTAGTGTGGCCGGAAACTGTAACAGGCGGAGAGTATGTCCAGTAGGAGCAGTGTCAAACAC
AATAGTAGCATAATCCATTGTTTGCACCAACCTAAGGAAACATAAACATATCAAAATTTGACTGTGATAATACATGGATA
AAGGCAGATGATTACTAGAAGAACTAAATGGCTATTTACTTCAACATCTCAGCAAAACTCATAGCCTCATCGATTCCAGG
AATCGCATTTGCCAAATCAGAGAATAAACCATCCATCCCGTCTGTACCAGCCATGTCATCAGTTTCAACGGTAGGATCTA
CCTCCTGAGAAAAGCAAACAAGATTCACTCACTATCAAGAGGGAAGGAGTGTGAATCGTAACCATTTGCTTATAGTATGT
GTATATATATACATATACACACAGACACAACTAAGAGCTTCAAGCTTAGAAGAGTAGCCATAAAGTCATCATCAAGCCTG
TCTATTAGAGGCGACCCAGAACCACAAAAAACAACTTTTTTTTTTTTTTTTGAATTTGGCATAACTAGCCATGAATTTTA
ACTACAATAGACAAAAATTCGATTTGATTTGGGGACATCAAATCTTCTTCACAATCCCCTTCCGTATCAAGAATACAAAT
TGGCGTCCAAATTCCAAACCTAATCCCCAAAATCAGAGTGGGCATATGATAAGAAAGGCACAAATCAACCGTATTTATGC
AAGTACTAAATCTGACTTCAAAATCAAAATTGATCCATCAATCTGCGGTTTGAAATTCGTGAATCAGAGAACCCTAATTC
CCAATGAGATTAAAATCCAGGAGCGAAACTACCAAATTCCCTCTAAAATCTAGCACGATCTAGAACAAAATCGGAGAAAG
CTTACCATGGCAAAGAGATTAGAGAAACCTTGAACCAAAGTGGGAGATTTAGTGAAGCGTTGCTGAAAGGCATCACTAAG
ATTGTGAGCAGGATCGGTGGAGATGATGAGAACGGAGGATCGAACACTGGCGAGACAAATTGCGAGAATTGAACTGCATG
TCGTCTTCCCAACACCTCCTTTACCTCCGACGAAAACCCATTTAAGAGACTCTTGGTCCAGAATGTTCTGTACTGTCGCC
TCCGGCAAATCCGCCGCCATTGCTAATTCCTTGCTCGTCTCTCTTCCACTAGTCTCAATCTAAAGAGCTCCTTGTTAGAT
ATTTGGCGTACGGAAGAGTTTAACTGCGGCGAGAGACTTTTAACGCCGCCCGGTTCAATATTTTGGTTCTCGGTTTTGGG
ATATCACAGCAGTCTTGGTTTGATTTTTTTGGTTATCGTT
>AT1G01910.5 | chr1:310595-313594 REVERSE LENGTH=3000
AGATAAGGCTCTGTTCTTCCCTTTAATTGTAAGTTTCTTTCCTCGCCATATTCTTGGAACTCACTTGCTTTCTACATGGG
GGTCTTCTGGATCTGCGTTGTCATTTGGGTTTATTGTTGTTTATGTTTTGAACAATTTATAGGTGGAAAATTAAAACTGA
ATCTTTTTCTCTCTAGTTCTTCATCTAGCAACAACTCTTTATAGGACAGGAAAGAAGATCAAGCAGAATCTTCTTTTGCG
TTGTTTTATTGTTATGCATTGGATTTGTTTTTATATTTGTAATAATCATGACTACATAGACTCATATCTACCAAGAAATC
GTTGTTTTACGACTTAATCAGCTTTTTATATATTAAGTTGAAGGGTATCTGTGACAAGCGAATGCTATGATCTCTTGTAA
CAGCTTTTTATATACTGTAGACTGGTCTTGCAACAGAGAAGGAAAATTCATGTAAAAAAATTATAGTAAATAAGAGATGT
TTTGATTTATTGACAAATTCTTACAAGTTTAGGGTAAGCTTTTGTTCAATAAGTTTCTTTGGTATATAATAAATATGAAA
ATGGCAATCAATAGATGCGAAATTTATTCCCACGTCACGGCGATTGGGCTTCTGACGTTGTATTTGTCACATATCCAAAC
CAAAACTCCAAAGGAAGACGAAGACGAATTTCTCGAAGCTTCTGCATCATACGTCACCGTATAACTCAACCTCTCTCTGG
CCTTCTGGAACTTGAGCACCTTTGGTTCAACTCTCACCTTCACACCTTTTGGTTCCTCAACGTGCACCATATACTCACAA
GTCGGTGACCCAACGTTAGTCACAGTCCTCTTATATCTCACCGTTTTCAAATTCGCGCCATTAACGAGGTTGACCGCGAA
CGAGGGATAGTTCAAATCACCGGGACTCAAAACGACGGCGTTACTAGCACACGTGTAGTTAGTGCCGGAGAACAAGAGTA
TTCTCTCACTCGTGTAGTTCAAGCTGCACAAGTAGTTGAGATAATCGACGGTGGAGGTATCGTATACCAGCCCGGGATCT
ACCGCTCGCGTGGGATCCACGTTTCCCGCTCCAAACGCAAACGCTGTGGCCGCCGATTCAGCTCCCGCGGCGCCTCTATC
TCCGATCGGTCGGTTCCTATTGTCAGTGATCCTCGCCGTCGTCATGATTGCTGATTTGATCATCGCCGGTGACCAGTCCC
CGTGAACGGACTTGATTAGAGCGGCGATTCCGCTGATGTGAGGACAAGCCATGGAGGTTCCCGAGATGATATTGAATTGG
ACGCGTCTTGGATCGGATCTGAGGAGGCTAGGGCTGCTGAACGGTGACCATCCGGCGAGGATGTTCAGACCGGGAGCCGC
AATGTCCGGTTTAGCTATTTCCGGTCCCGCGACGCTAGGTCCTCTGGATGAGAACGCGGCTACCATCGGGGCGGTTGCAC
CATACGCGGTTCCTCTGAATCGAACGGAGGCGGTGGCGTTTGCTGCTCCGGCGAGGTAATTCAGTAAGGTTTTACCGTCG
GAAAATCCAAGTGAAACGGCCGGTAAAACGTGAGGATCAGCAAGAAGCTCCTCTCCTTCCGCCTCTGTGCTCACAAGAAG
CATCGCTGCTCCTCCGCTCCGTTTCACCTCTTCTCCTTTGGCCGTTCTGCCGCTGGCTCCTCTTAAGCAAATGACGATTT
TACCCTCGACGAGTTCTCTCTTGAGCGAGTCCCGGATACAGAACACGGCTCCGCTTTCTTCTCCAGCTGTTCTGTTAAAC
GCCAAAGGCAGATTCTTTAAGCTTTTTCCTTTATACAAGGATGATCCGACCAAGCTTTTACGGTTCCCGATCCGGACAAT
CGCCGGAAACGTCCTATCCGTATAACTGGCAGCGACAGTCATCAACCACGGAGCTCCATTACTCACTGTGGATGCAGTTG
GTCCTGAATTACCCGCAGAGCAAGACACGAAAATGTTCTTCTGCATCGCTCCGAACCCGGCTATCGCGATAGGATCCACG
TAAAACGGGCGTGATGATCCACCTAGCGAGAGTGAAATCACATCTACACCGTCTAAAATGGCTCGGTCAATGGCTGCTAT
GACGTCGGTGCTGGCACATCCTAGAGCCCAACAAGCTTTGTAAGCAGCGATCCTCGAAGTAAACCTCATCCCTGAAGCTA
AACCTTTAGCTTGCCCGAAATAATTCGCTTTGGGGACAATGTCTCCGGCAGCAGTCGAGGCTGTATGCGTCCCATGTCCT
TGTGCGTCTCGAGTCGACCTATGGAACCATTAGTAAGGGCTCTCCATTAGTAATAACTTTTAATGAGAACATCTTGAATT
AACAAACAAAATATTTAGTTAAAAGTCATCAAAAGCATTTTCATTTTGATCAATTATTTTTGAGGAAGGTAATTTGATGT
TCGGATCAACGTTATGGAGCTACCCAACGTTTTTAATTATATCTTATGTGTTTATACGAGTTATATTTGCATAATATATA
TGGTAGAAGTTTTTTTTTGGTAAAAGTTGGAAGTTATTCTTCACGTTATTCCCATTAACATTTGGAGACTAAACAATGTG
AGATCAAAAGAAGTTAAAAAACAGAGGGCTCATTTATATTTCAACCGTCTAACCTGAAATCAGTGGTTTCATTGATTTTT
CCAACGATTGATTCGTAGCCTTTGTAAAATGCGCTAGCTCCAATGATCTTCTTGTTACACTCCGAAGATGAGAAGTTTGT
GCCTTCATCGCACGAACCTCTCCATCTAGACGGTACAGGAGTCATGTGCGTGTCTCGGAAGCTCACGTGCTCCGGGGAGA
TCCCAGTGTCCACAAGGCCGATGATGACGTCCGAAGATAGGCTCGTCTCGTTCCAAAGACCGATCCCGAATTCGAGACCA
AGAAACTCGTGAGAATATGTCGTGTGTAGAGATAAGAGCTCGTCTGGATAAGCAGAGATAAACCCTTTTGTGTTCTTCAC
CGTATCAAGCTGGTCGTCGGTGAGAGTCGCGGAGAAACCA
>AT1G01910.2 | chr1:310595-313594 REVERSE LENGTH=3000
AGATAAGGCTCTGTTCTTCCCTTTAATTGTAAGTTTCTTTCCTCGCCATATTCTTGGAACTCACTTGCTTTCTACATGGG
GGTCTTCTGGATCTGCGTTGTCATTTGGGTTTATTGTTGTTTATGTTTTGAACAATTTATAGGTGGAAAATTAAAACTGA
ATCTTTTTCTCTCTAGTTCTTCATCTAGCAACAACTCTTTATAGGACAGGAAAGAAGATCAAGCAGAATCTTCTTTTGCG
TTGTTTTATTGTTATGCATTGGATTTGTTTTTATATTTGTAATAATCATGACTACATAGACTCATATCTACCAAGAAATC
GTTGTTTTACGACTTAATCAGCTTTTTATATATTAAGTTGAAGGGTATCTGTGACAAGCGAATGCTATGATCTCTTGTAA
CAGCTTTTTATATACTGTAGACTGGTCTTGCAACAGAGAAGGAAAATTCATGTAAAAAAATTATAGTAAATAAGAGATGT
TTTGATTTATTGACAAATTCTTACAAGTTTAGGGTAAGCTTTTGTTCAATAAGTTTCTTTGGTATATAATAAATATGAAA
ATGGCAATCAATAGATGCGAAATTTATTCCCACGTCACGGCGATTGGGCTTCTGACGTTGTATTTGTCACATATCCAAAC
CAAAACTCCAAAGGAAGACGAAGACGAATTTCTCGAAGCTTCTGCATCATACGTCACCGTATAACTCAACCTCTCTCTGG
CCTTCTGGAACTTGAGCACCTTTGGTTCAACTCTCACCTTCACACCTTTTGGTTCCTCAACGTGCACCATATACTCACAA
GTCGGTGACCCAACGTTAGTCACAGTCCTCTTATATCTCACCGTTTTCAAATTCGCGCCATTAACGAGGTTGACCGCGAA
CGAGGGATAGTTCAAATCACCGGGACTCAAAACGACGGCGTTACTAGCACACGTGTAGTTAGTGCCGGAGAACAAGAGTA
TTCTCTCACTCGTGTAGTTCAAGCTGCACAAGTAGTTGAGATAATCGACGGTGGAGGTATCGTATACCAGCCCGGGATCT
ACCGCTCGCGTGGGATCCACGTTTCCCGCTCCAAACGCAAACGCTGTGGCCGCCGATTCAGCTCCCGCGGCGCCTCTATC
TCCGATCGGTCGGTTCCTATTGTCAGTGATCCTCGCCGTCGTCATGATTGCTGATTTGATCATCGCCGGTGACCAGTCCC
CGTGAACGGACTTGATTAGAGCGGCGATTCCGCTGATGTGAGGACAAGCCATGGAGGTTCCCGAGATGATATTGAATTGG
ACGCGTCTTGGATCGGATCTGAGGAGGCTAGGGCTGCTGAACGGTGACCATCCGGCGAGGATGTTCAGACCGGGAGCCGC
AATGTCCGGTTTAGCTATTTCCGGTCCCGCGACGCTAGGTCCTCTGGATGAGAACGCGGCTACCATCGGGGCGGTTGCAC
CATACGCGGTTCCTCTGAATCGAACGGAGGCGGTGGCGTTTGCTGCTCCGGCGAGGTAATTCAGTAAGGTTTTACCGTCG
GAAAATCCAAGTGAAACGGCCGGTAAAACGTGAGGATCAGCAAGAAGCTCCTCTCCTTCCGCCTCTGTGCTCACAAGAAG
CATCGCTGCTCCTCCGCTCCGTTTCACCTCTTCTCCTTTGGCCGTTCTGCCGCTGGCTCCTCTTAAGCAAATGACGATTT
TACCCTCGACGAGTTCTCTCTTGAGCGAGTCCCGGATACAGAACACGGCTCCGCTTTCTTCTCCAGCTGTTCTGTTAAAC
GCCAAAGGCAGATTCTTTAAGCTTTTTCCTTTATACAAGGATGATCCGACCAAGCTTTTACGGTTCCCGATCCGGACAAT
CGCCGGAAACGTCCTATCCGTATAACTGGCAGCGACAGTCATCAACCACGGAGCTCCATTACTCACTGTGGATGCAGTTG
GTCCTGAATTACCCGCAGAGCAAGACACGAAAATGTTCTTCTGCATCGCTCCGAACCCGGCTATCGCGATAGGATCCACG
TAAAACGGGCGTGATGATCCACCTAGCGAGAGTGAAATCACATCTACACCGTCTAAAATGGCTCGGTCAATGGCTGCTAT
GACGTCGGTGCTGGCACATCCTAGAGCCCAACAAGCTTTGTAAGCAGCGATCCTCGAAGTAAACCTCATCCCTGAAGCTA
AACCTTTAGCTTGCCCGAAATAATTCGCTTTGGGGACAATGTCTCCGGCAGCAGTCGAGGCTGTATGCGTCCCATGTCCT
TGTGCGTCTCGAGTCGACCTATGGAACCATTAGTAAGGGCTCTCCATTAGTAATAACTTTTAATGAGAACATCTTGAATT
AACAAACAAAATATTTAGTTAAAAGTCATCAAAAGCATTTTCATTTTGATCAATTATTTTTGAGGAAGGTAATTTGATGT
TCGGATCAACGTTATGGAGCTACCCAACGTTTTTAATTATATCTTATGTGTTTATACGAGTTATATTTGCATAATATATA
TGGTAGAAGTTTTTTTTTGGTAAAAGTTGGAAGTTATTCTTCACGTTATTCCCATTAACATTTGGAGACTAAACAATGTG
AGATCAAAAGAAGTTAAAAAACAGAGGGCTCATTTATATTTCAACCGTCTAACCTGAAATCAGTGGTTTCATTGATTTTT
CCAACGATTGATTCGTAGCCTTTGTAAAATGCGCTAGCTCCAATGATCTTCTTGTTACACTCCGAAGATGAGAAGTTTGT
GCCTTCATCGCACGAACCTCTCCATCTAGACGGTACAGGAGTCATGTGCGTGTCTCGGAAGCTCACGTGCTCCGGGGAGA
TCCCAGTGTCCACAAGGCCGATGATGACGTCCGAAGATAGGCTCGTCTCGTTCCAAAGACCGATCCCGAATTCGAGACCA
AGAAACTCGTGAGAATATGTCGTGTGTAGAGATAAGAGCTCGTCTGGATAAGCAGAGATAAACCCTTTTGTGTTCTTCAC
CGTATCAAGCTGGTCGTCGGTGAGAGTCGCGGAGAAACCA
>AT1G01910.1 | chr1:310595-313594 REVERSE LENGTH=3000
AGATAAGGCTCTGTTCTTCCCTTTAATTGTAAGTTTCTTTCCTCGCCATATTCTTGGAACTCACTTGCTTTCTACATGGG
GGTCTTCTGGATCTGCGTTGTCATTTGGGTTTATTGTTGTTTATGTTTTGAACAATTTATAGGTGGAAAATTAAAACTGA
ATCTTTTTCTCTCTAGTTCTTCATCTAGCAACAACTCTTTATAGGACAGGAAAGAAGATCAAGCAGAATCTTCTTTTGCG
TTGTTTTATTGTTATGCATTGGATTTGTTTTTATATTTGTAATAATCATGACTACATAGACTCATATCTACCAAGAAATC
GTTGTTTTACGACTTAATCAGCTTTTTATATATTAAGTTGAAGGGTATCTGTGACAAGCGAATGCTATGATCTCTTGTAA
CAGCTTTTTATATACTGTAGACTGGTCTTGCAACAGAGAAGGAAAATTCATGTAAAAAAATTATAGTAAATAAGAGATGT
TTTGATTTATTGACAAATTCTTACAAGTTTAGGGTAAGCTTTTGTTCAATAAGTTTCTTTGGTATATAATAAATATGAAA
ATGGCAATCAATAGATGCGAAATTTATTCCCACGTCACGGCGATTGGGCTTCTGACGTTGTATTTGTCACATATCCAAAC
CAAAACTCCAAAGGAAGACGAAGACGAATTTCTCGAAGCTTCTGCATCATACGTCACCGTATAACTCAACCTCTCTCTGG
CCTTCTGGAACTTGAGCACCTTTGGTTCAACTCTCACCTTCACACCTTTTGGTTCCTCAACGTGCACCATATACTCACAA
GTCGGTGACCCAACGTTAGTCACAGTCCTCTTATATCTCACCGTTTTCAAATTCGCGCCATTAACGAGGTTGACCGCGAA
CGAGGGATAGTTCAAATCACCGGGACTCAAAACGACGGCGTTACTAGCACACGTGTAGTTAGTGCCGGAGAACAAGAGTA
TTCTCTCACTCGTGTAGTTCAAGCTGCACAAGTAGTTGAGATAATCGACGGTGGAGGTATCGTATACCAGCCCGGGATCT
ACCGCTCGCGTGGGATCCACGTTTCCCGCTCCAAACGCAAACGCTGTGGCCGCCGATTCAGCTCCCGCGGCGCCTCTATC
TCCGATCGGTCGGTTCCTATTGTCAGTGATCCTCGCCGTCGTCATGATTGCTGATTTGATCATCGCCGGTGACCAGTCCC
CGTGAACGGACTTGATTAGAGCGGCGATTCCGCTGATGTGAGGACAAGCCATGGAGGTTCCCGAGATGATATTGAATTGG
ACGCGTCTTGGATCGGATCTGAGGAGGCTAGGGCTGCTGAACGGTGACCATCCGGCGAGGATGTTCAGACCGGGAGCCGC
AATGTCCGGTTTAGCTATTTCCGGTCCCGCGACGCTAGGTCCTCTGGATGAGAACGCGGCTACCATCGGGGCGGTTGCAC
CATACGCGGTTCCTCTGAATCGAACGGAGGCGGTGGCGTTTGCTGCTCCGGCGAGGTAATTCAGTAAGGTTTTACCGTCG
GAAAATCCAAGTGAAACGGCCGGTAAAACGTGAGGATCAGCAAGAAGCTCCTCTCCTTCCGCCTCTGTGCTCACAAGAAG
CATCGCTGCTCCTCCGCTCCGTTTCACCTCTTCTCCTTTGGCCGTTCTGCCGCTGGCTCCTCTTAAGCAAATGACGATTT
TACCCTCGACGAGTTCTCTCTTGAGCGAGTCCCGGATACAGAACACGGCTCCGCTTTCTTCTCCAGCTGTTCTGTTAAAC
GCCAAAGGCAGATTCTTTAAGCTTTTTCCTTTATACAAGGATGATCCGACCAAGCTTTTACGGTTCCCGATCCGGACAAT
CGCCGGAAACGTCCTATCCGTATAACTGGCAGCGACAGTCATCAACCACGGAGCTCCATTACTCACTGTGGATGCAGTTG
GTCCTGAATTACCCGCAGAGCAAGACACGAAAATGTTCTTCTGCATCGCTCCGAACCCGGCTATCGCGATAGGATCCACG
TAAAACGGGCGTGATGATCCACCTAGCGAGAGTGAAATCACATCTACACCGTCTAAAATGGCTCGGTCAATGGCTGCTAT
GACGTCGGTGCTGGCACATCCTAGAGCCCAACAAGCTTTGTAAGCAGCGATCCTCGAAGTAAACCTCATCCCTGAAGCTA
AACCTTTAGCTTGCCCGAAATAATTCGCTTTGGGGACAATGTCTCCGGCAGCAGTCGAGGCTGTATGCGTCCCATGTCCT
TGTGCGTCTCGAGTCGACCTATGGAACCATTAGTAAGGGCTCTCCATTAGTAATAACTTTTAATGAGAACATCTTGAATT
AACAAACAAAATATTTAGTTAAAAGTCATCAAAAGCATTTTCATTTTGATCAATTATTTTTGAGGAAGGTAATTTGATGT
TCGGATCAACGTTATGGAGCTACCCAACGTTTTTAATTATATCTTATGTGTTTATACGAGTTATATTTGCATAATATATA
TGGTAGAAGTTTTTTTTTGGTAAAAGTTGGAAGTTATTCTTCACGTTATTCCCATTAACATTTGGAGACTAAACAATGTG
AGATCAAAAGAAGTTAAAAAACAGAGGGCTCATTTATATTTCAACCGTCTAACCTGAAATCAGTGGTTTCATTGATTTTT
CCAACGATTGATTCGTAGCCTTTGTAAAATGCGCTAGCTCCAATGATCTTCTTGTTACACTCCGAAGATGAGAAGTTTGT
GCCTTCATCGCACGAACCTCTCCATCTAGACGGTACAGGAGTCATGTGCGTGTCTCGGAAGCTCACGTGCTCCGGGGAGA
TCCCAGTGTCCACAAGGCCGATGATGACGTCCGAAGATAGGCTCGTCTCGTTCCAAAGACCGATCCCGAATTCGAGACCA
AGAAACTCGTGAGAATATGTCGTGTGTAGAGATAAGAGCTCGTCTGGATAAGCAGAGATAAACCCTTTTGTGTTCTTCAC
CGTATCAAGCTGGTCGTCGGTGAGAGTCGCGGAGAAACCA
>AT1G01910.4 | chr1:310595-313594 REVERSE LENGTH=3000
AGATAAGGCTCTGTTCTTCCCTTTAATTGTAAGTTTCTTTCCTCGCCATATTCTTGGAACTCACTTGCTTTCTACATGGG
GGTCTTCTGGATCTGCGTTGTCATTTGGGTTTATTGTTGTTTATGTTTTGAACAATTTATAGGTGGAAAATTAAAACTGA
ATCTTTTTCTCTCTAGTTCTTCATCTAGCAACAACTCTTTATAGGACAGGAAAGAAGATCAAGCAGAATCTTCTTTTGCG
TTGTTTTATTGTTATGCATTGGATTTGTTTTTATATTTGTAATAATCATGACTACATAGACTCATATCTACCAAGAAATC
GTTGTTTTACGACTTAATCAGCTTTTTATATATTAAGTTGAAGGGTATCTGTGACAAGCGAATGCTATGATCTCTTGTAA
CAGCTTTTTATATACTGTAGACTGGTCTTGCAACAGAGAAGGAAAATTCATGTAAAAAAATTATAGTAAATAAGAGATGT
TTTGATTTATTGACAAATTCTTACAAGTTTAGGGTAAGCTTTTGTTCAATAAGTTTCTTTGGTATATAATAAATATGAAA
ATGGCAATCAATAGATGCGAAATTTATTCCCACGTCACGGCGATTGGGCTTCTGACGTTGTATTTGTCACATATCCAAAC
CAAAACTCCAAAGGAAGACGAAGACGAATTTCTCGAAGCTTCTGCATCATACGTCACCGTATAACTCAACCTCTCTCTGG
CCTTCTGGAACTTGAGCACCTTTGGTTCAACTCTCACCTTCACACCTTTTGGTTCCTCAACGTGCACCATATACTCACAA
GTCGGTGACCCAACGTTAGTCACAGTCCTCTTATATCTCACCGTTTTCAAATTCGCGCCATTAACGAGGTTGACCGCGAA
CGAGGGATAGTTCAAATCACCGGGACTCAAAACGACGGCGTTACTAGCACACGTGTAGTTAGTGCCGGAGAACAAGAGTA
TTCTCTCACTCGTGTAGTTCAAGCTGCACAAGTAGTTGAGATAATCGACGGTGGAGGTATCGTATACCAGCCCGGGATCT
ACCGCTCGCGTGGGATCCACGTTTCCCGCTCCAAACGCAAACGCTGTGGCCGCCGATTCAGCTCCCGCGGCGCCTCTATC
TCCGATCGGTCGGTTCCTATTGTCAGTGATCCTCGCCGTCGTCATGATTGCTGATTTGATCATCGCCGGTGACCAGTCCC
CGTGAACGGACTTGATTAGAGCGGCGATTCCGCTGATGTGAGGACAAGCCATGGAGGTTCCCGAGATGATATTGAATTGG
ACGCGTCTTGGATCGGATCTGAGGAGGCTAGGGCTGCTGAACGGTGACCATCCGGCGAGGATGTTCAGACCGGGAGCCGC
AATGTCCGGTTTAGCTATTTCCGGTCCCGCGACGCTAGGTCCTCTGGATGAGAACGCGGCTACCATCGGGGCGGTTGCAC
CATACGCGGTTCCTCTGAATCGAACGGAGGCGGTGGCGTTTGCTGCTCCGGCGAGGTAATTCAGTAAGGTTTTACCGTCG
GAAAATCCAAGTGAAACGGCCGGTAAAACGTGAGGATCAGCAAGAAGCTCCTCTCCTTCCGCCTCTGTGCTCACAAGAAG
CATCGCTGCTCCTCCGCTCCGTTTCACCTCTTCTCCTTTGGCCGTTCTGCCGCTGGCTCCTCTTAAGCAAATGACGATTT
TACCCTCGACGAGTTCTCTCTTGAGCGAGTCCCGGATACAGAACACGGCTCCGCTTTCTTCTCCAGCTGTTCTGTTAAAC
GCCAAAGGCAGATTCTTTAAGCTTTTTCCTTTATACAAGGATGATCCGACCAAGCTTTTACGGTTCCCGATCCGGACAAT
CGCCGGAAACGTCCTATCCGTATAACTGGCAGCGACAGTCATCAACCACGGAGCTCCATTACTCACTGTGGATGCAGTTG
GTCCTGAATTACCCGCAGAGCAAGACACGAAAATGTTCTTCTGCATCGCTCCGAACCCGGCTATCGCGATAGGATCCACG
TAAAACGGGCGTGATGATCCACCTAGCGAGAGTGAAATCACATCTACACCGTCTAAAATGGCTCGGTCAATGGCTGCTAT
GACGTCGGTGCTGGCACATCCTAGAGCCCAACAAGCTTTGTAAGCAGCGATCCTCGAAGTAAACCTCATCCCTGAAGCTA
AACCTTTAGCTTGCCCGAAATAATTCGCTTTGGGGACAATGTCTCCGGCAGCAGTCGAGGCTGTATGCGTCCCATGTCCT
TGTGCGTCTCGAGTCGACCTATGGAACCATTAGTAAGGGCTCTCCATTAGTAATAACTTTTAATGAGAACATCTTGAATT
AACAAACAAAATATTTAGTTAAAAGTCATCAAAAGCATTTTCATTTTGATCAATTATTTTTGAGGAAGGTAATTTGATGT
TCGGATCAACGTTATGGAGCTACCCAACGTTTTTAATTATATCTTATGTGTTTATACGAGTTATATTTGCATAATATATA
TGGTAGAAGTTTTTTTTTGGTAAAAGTTGGAAGTTATTCTTCACGTTATTCCCATTAACATTTGGAGACTAAACAATGTG
AGATCAAAAGAAGTTAAAAAACAGAGGGCTCATTTATATTTCAACCGTCTAACCTGAAATCAGTGGTTTCATTGATTTTT
CCAACGATTGATTCGTAGCCTTTGTAAAATGCGCTAGCTCCAATGATCTTCTTGTTACACTCCGAAGATGAGAAGTTTGT
GCCTTCATCGCACGAACCTCTCCATCTAGACGGTACAGGAGTCATGTGCGTGTCTCGGAAGCTCACGTGCTCCGGGGAGA
TCCCAGTGTCCACAAGGCCGATGATGACGTCCGAAGATAGGCTCGTCTCGTTCCAAAGACCGATCCCGAATTCGAGACCA
AGAAACTCGTGAGAATATGTCGTGTGTAGAGATAAGAGCTCGTCTGGATAAGCAGAGATAAACCCTTTTGTGTTCTTCAC
CGTATCAAGCTGGTCGTCGGTGAGAGTCGCGGAGAAACCA
>AT1G01910.3 | chr1:310746-313745 REVERSE LENGTH=3000
AGCCTTAAAGGCGTTTTCACATAAGTTCTTGACGCCGTACCATCCTACCACTAGCAGGAGCAATGTAGAGGAGCTGGAGA
GGAAAGTACACACATTGCGTTTGCAGTTAAAAACAGCTGAAGAAGAACTCGAACGGGTCAAGAGTGGCTAAAGATAAGGC
TCTGTTCTTCCCTTTAATTGTAAGTTTCTTTCCTCGCCATATTCTTGGAACTCACTTGCTTTCTACATGGGGGTCTTCTG
GATCTGCGTTGTCATTTGGGTTTATTGTTGTTTATGTTTTGAACAATTTATAGGTGGAAAATTAAAACTGAATCTTTTTC
TCTCTAGTTCTTCATCTAGCAACAACTCTTTATAGGACAGGAAAGAAGATCAAGCAGAATCTTCTTTTGCGTTGTTTTAT
TGTTATGCATTGGATTTGTTTTTATATTTGTAATAATCATGACTACATAGACTCATATCTACCAAGAAATCGTTGTTTTA
CGACTTAATCAGCTTTTTATATATTAAGTTGAAGGGTATCTGTGACAAGCGAATGCTATGATCTCTTGTAACAGCTTTTT
ATATACTGTAGACTGGTCTTGCAACAGAGAAGGAAAATTCATGTAAAAAAATTATAGTAAATAAGAGATGTTTTGATTTA
TTGACAAATTCTTACAAGTTTAGGGTAAGCTTTTGTTCAATAAGTTTCTTTGGTATATAATAAATATGAAAATGGCAATC
AATAGATGCGAAATTTATTCCCACGTCACGGCGATTGGGCTTCTGACGTTGTATTTGTCACATATCCAAACCAAAACTCC
AAAGGAAGACGAAGACGAATTTCTCGAAGCTTCTGCATCATACGTCACCGTATAACTCAACCTCTCTCTGGCCTTCTGGA
ACTTGAGCACCTTTGGTTCAACTCTCACCTTCACACCTTTTGGTTCCTCAACGTGCACCATATACTCACAAGTCGGTGAC
CCAACGTTAGTCACAGTCCTCTTATATCTCACCGTTTTCAAATTCGCGCCATTAACGAGGTTGACCGCGAACGAGGGATA
GTTCAAATCACCGGGACTCAAAACGACGGCGTTACTAGCACACGTGTAGTTAGTGCCGGAGAACAAGAGTATTCTCTCAC
TCGTGTAGTTCAAGCTGCACAAGTAGTTGAGATAATCGACGGTGGAGGTATCGTATACCAGCCCGGGATCTACCGCTCGC
GTGGGATCCACGTTTCCCGCTCCAAACGCAAACGCTGTGGCCGCCGATTCAGCTCCCGCGGCGCCTCTATCTCCGATCGG
TCGGTTCCTATTGTCAGTGATCCTCGCCGTCGTCATGATTGCTGATTTGATCATCGCCGGTGACCAGTCCCCGTGAACGG
ACTTGATTAGAGCGGCGATTCCGCTGATGTGAGGACAAGCCATGGAGGTTCCCGAGATGATATTGAATTGGACGCGTCTT
GGATCGGATCTGAGGAGGCTAGGGCTGCTGAACGGTGACCATCCGGCGAGGATGTTCAGACCGGGAGCCGCAATGTCCGG
TTTAGCTATTTCCGGTCCCGCGACGCTAGGTCCTCTGGATGAGAACGCGGCTACCATCGGGGCGGTTGCACCATACGCGG
TTCCTCTGAATCGAACGGAGGCGGTGGCGTTTGCTGCTCCGGCGAGGTAATTCAGTAAGGTTTTACCGTCGGAAAATCCA
AGTGAAACGGCCGGTAAAACGTGAGGATCAGCAAGAAGCTCCTCTCCTTCCGCCTCTGTGCTCACAAGAAGCATCGCTGC
TCCTCCGCTCCGTTTCACCTCTTCTCCTTTGGCCGTTCTGCCGCTGGCTCCTCTTAAGCAAATGACGATTTTACCCTCGA
CGAGTTCTCTCTTGAGCGAGTCCCGGATACAGAACACGGCTCCGCTTTCTTCTCCAGCTGTTCTGTTAAACGCCAAAGGC
AGATTCTTTAAGCTTTTTCCTTTATACAAGGATGATCCGACCAAGCTTTTACGGTTCCCGATCCGGACAATCGCCGGAAA
CGTCCTATCCGTATAACTGGCAGCGACAGTCATCAACCACGGAGCTCCATTACTCACTGTGGATGCAGTTGGTCCTGAAT
TACCCGCAGAGCAAGACACGAAAATGTTCTTCTGCATCGCTCCGAACCCGGCTATCGCGATAGGATCCACGTAAAACGGG
CGTGATGATCCACCTAGCGAGAGTGAAATCACATCTACACCGTCTAAAATGGCTCGGTCAATGGCTGCTATGACGTCGGT
GCTGGCACATCCTAGAGCCCAACAAGCTTTGTAAGCAGCGATCCTCGAAGTAAACCTCATCCCTGAAGCTAAACCTTTAG
CTTGCCCGAAATAATTCGCTTTGGGGACAATGTCTCCGGCAGCAGTCGAGGCTGTATGCGTCCCATGTCCTTGTGCGTCT
CGAGTCGACCTATGGAACCATTAGTAAGGGCTCTCCATTAGTAATAACTTTTAATGAGAACATCTTGAATTAACAAACAA
AATATTTAGTTAAAAGTCATCAAAAGCATTTTCATTTTGATCAATTATTTTTGAGGAAGGTAATTTGATGTTCGGATCAA
CGTTATGGAGCTACCCAACGTTTTTAATTATATCTTATGTGTTTATACGAGTTATATTTGCATAATATATATGGTAGAAG
TTTTTTTTTGGTAAAAGTTGGAAGTTATTCTTCACGTTATTCCCATTAACATTTGGAGACTAAACAATGTGAGATCAAAA
GAAGTTAAAAAACAGAGGGCTCATTTATATTTCAACCGTCTAACCTGAAATCAGTGGTTTCATTGATTTTTCCAACGATT
GATTCGTAGCCTTTGTAAAATGCGCTAGCTCCAATGATCTTCTTGTTACACTCCGAAGATGAGAAGTTTGTGCCTTCATC
GCACGAACCTCTCCATCTAGACGGTACAGGAGTCATGTGCGTGTCTCGGAAGCTCACGTGCTCCGGGGAGATCCCAGTGT
CCACAAGGCCGATGATGACGTCCGAAGATAGGCTCGTCTC
>AT1G01920.5 | chr1:319343-322342 FORWARD LENGTH=3000
AAATGTTTATAAAATATGTTTTGTGGTAGGGACTTGGATGGGAGAAGGATGAGCAGAAACAAGTGGTCAAGTGTAGTGTA
CCGTAGAGGACAGAAGCAGCTCACAAGACTGTTGTTGAAGGAGGCAGAGCATGCCCTTCACTTAGCTCTCTCCTCTGACC
ATTGACTGATATCTCATCGGTGTTTTATTGTAGATTATTTTAAACATATCCATTTCAAAGGCTAAATAAGCAAATTGTGT
GATATAACAATTATTAGTGTGTGGCACCAAATTAACGGTCTATATATTTTAAAGTAATACCCAAATCTTTTAGCTAAACC
AATATAAAATCTTTTCATCTAAATCAAATCTGGTGCAAAATCAATAGGATTTGCAAAGATTCGGTAATGGCACCACGCCA
TTTACTCATTTACTCATATTTAGTGCCGCTACTCTTTCTTGATCCTTAAGAAAAAAGAAAAAAAAACTTGCAACTCTGGA
TCGAGACACTATTGATGTGAAAACAAGGCTTCATGCATATATATATATATATATGGAAATATTGAGAAGTCGGTTTGTGG
TCTAAACGGGCCTTCTAAAAACAAATTTGTGTGTGGCCTAATAATTGAGTCGGTAATGTTGTGCACTTTAATGATGATAC
TCACTTCTTGTTTTTCAAACTTTCTCCTCTTTTACCTAACTCACTAAAAAGTTGGAAATTAACTTGTGCTTGAACTGCTT
TGAATGTTAAGTGATGCCATCCGTCTTTCTGCAGCGGCTGCTCTCTTTTCCCTCTGTGCTGCCATTGCTCTCCTCACTTC
CTCCTATTACAACAAGATTTACACCAAAGACAAAGCAAATGTTGACATGGCTTCTCCTTAAATATCAGACTGAGATCAGA
TTATACAAATTGGGGTTTGTGAAGCTAACCACTTTAGAAATTGGCTTCTCCTTCTCCGCCTGCGCAGCTTCGGCCTGCAA
ACACAGGGAGGGTTAGATAACAAGTCTCTACTAATCCGAGTTTTGTTTGAAAAATAGACCCTGATTCAAAACGTTACCTG
AGCCTTCTTTTCTCGGGCTTTGCGTAGTTTCTTCAACTCCTTTGTTCTTGCTTTCTGCTTGGCGTCTTTTTCTGCCTGAA
CAACAATCACCGTCACGAATCAAGTTAGTCTGATGATGGATTCAGACTCCCATATGCAACCACATGTCTCCGAAAATCAT
ATACCAAATCATGCCAGAACAAATATATACGACACCAATTAATATAGTATTTGGCAGTCATCGGATTCTAACACATGACC
ACACATACATCATTAACTCCGGGATAGAGCTCAACCTAAAATCCCAATGCGCAATGAAAGGACTAACTGCACTAGTCCTA
TTTTGCCTCATGCGGAATCCTTAACCAAACTTCTAAATTCAACAAATAACAAACCAATGCAAGTACCTGCTTGGCAGCTT
GAGATTCCTCCATCTCTTTTGTGAGCGGGCTGGGTACTTTAGCATCATGCCAATTCCATTTTTCAAGGTTTAACGCCATA
AACCGTCTGAAAGTGTTTCTCACTTCCTTCTCATTTGCAAGCATGTATGGCGTTCTGCCTCTTTCATCCTTAGCACAAGG
ATCCATACCCTCCTCCAAGAACTCCATAACTCTTTCACAATCACCCGATTTGGCAGCTTCATGTAAGGCAGTTGACGTAC
CAGTAACTCCATCCTCGATATCCTCTTCTATACGATTTGGTTCCTCTAAGATTATGTTGCTAGAAGAAGTTTCATCGGGC
TCTTCCTTTCTTGAGGTTTTGCCAGAATCCTCATTGTGGGTCTGCACCACTGTATTAGCTTTGGTGACTTCTGGTCGATT
AACAAAAATCTCCTCAGTTACATGTGCAATCTGAGTCAACTGATTATATATACGCTGTGATTCCTTGAAGGTTGGCCGAC
GGATCGTAAATGGAACGTTTCGTACAGCGCAGTTTTGGCTGCTAAAGTACGGTTTGCCTCCATTGAAAAGTAATTGCCTA
CTGCTTGAGGGAGCATGGACAAAAACACAAGCAGCACCATCAAAATAAGGTTTCCAGCTAGCAAGTAGCTCTTGAATATC
CTAACAATAGAGAGAAAAATGACAAAAATTACACTTCAAGGCTATGAATTATCTTTCCTAGAGGTAAAAAAATATATAAA
CATTTTTTCTTTATGTTTTCCTTCCTATGATCCTGATCCCGGTTGATAATCATCGAGGAGGCGGCCAATGTTTCCACCCG
TTTAAGAGACCTAAATCATGTTTACAAAACTATACACCACACTTCCGAGTTCAGAATTGCCTTTACAAATGGACAGAGCC
GCATATATTATTATAAAAAATCAACGACCTTTTGTAATCTCAGCTGAAAAGAGAAGGAAACAGTAGCAAAACATGTCCAG
AGACAAACCTTTTTTAAAGCAAGTTCATTGTAACGACGAAGTGAGGCTCCGGCAGAGTGTATACTTCTCCCGCTTGCATC
TTTTGTGGACTGCTTTTTACCAGCCTTGGCTCTTACAACATATCTACACATAGGGAAAGGGAATTAGAGGACAAAAAGAG
GCAAAGGACTGTGAATAAAGTTTTATGAACTGAGAGGAAATGAGAAGAGAAGTACCTGTGGAATGTCTTATGAGCCACAA
CCGACTTTCCATTAAAGACAGTACCGGCAAAGTGGCCACCACTTGCAAGCAACACGACACGCATTTGCCTATCATCCTTA
TTCTCTCGAATCAAATTTCTCAACCTCTCAGTAACTTCATTCTCGACCAAGCTACCACAACAGTCAACAGAAACTCCTCT
GTCATTCTCGAACGAAACACTTTCAGCGTCGTCCATGATTAAGCATTTCCAGATAGAAACTTTGTCACCACTTTGAAGAC
GGAAAAATAGTTTCTTTTTATCAATACCCTTTTGAGCATCAAAGTGGAAAGAGGGTGGTCTAGTCTCAGCTTCGTCCTCT
GAACCTGATATGCTAGACACGTCATAGTCTTGGACCGACT
>AT1G01920.1 | chr1:319508-322507 FORWARD LENGTH=3000
CTGATATCTCATCGGTGTTTTATTGTAGATTATTTTAAACATATCCATTTCAAAGGCTAAATAAGCAAATTGTGTGATAT
AACAATTATTAGTGTGTGGCACCAAATTAACGGTCTATATATTTTAAAGTAATACCCAAATCTTTTAGCTAAACCAATAT
AAAATCTTTTCATCTAAATCAAATCTGGTGCAAAATCAATAGGATTTGCAAAGATTCGGTAATGGCACCACGCCATTTAC
TCATTTACTCATATTTAGTGCCGCTACTCTTTCTTGATCCTTAAGAAAAAAGAAAAAAAAACTTGCAACTCTGGATCGAG
ACACTATTGATGTGAAAACAAGGCTTCATGCATATATATATATATATATGGAAATATTGAGAAGTCGGTTTGTGGTCTAA
ACGGGCCTTCTAAAAACAAATTTGTGTGTGGCCTAATAATTGAGTCGGTAATGTTGTGCACTTTAATGATGATACTCACT
TCTTGTTTTTCAAACTTTCTCCTCTTTTACCTAACTCACTAAAAAGTTGGAAATTAACTTGTGCTTGAACTGCTTTGAAT
GTTAAGTGATGCCATCCGTCTTTCTGCAGCGGCTGCTCTCTTTTCCCTCTGTGCTGCCATTGCTCTCCTCACTTCCTCCT
ATTACAACAAGATTTACACCAAAGACAAAGCAAATGTTGACATGGCTTCTCCTTAAATATCAGACTGAGATCAGATTATA
CAAATTGGGGTTTGTGAAGCTAACCACTTTAGAAATTGGCTTCTCCTTCTCCGCCTGCGCAGCTTCGGCCTGCAAACACA
GGGAGGGTTAGATAACAAGTCTCTACTAATCCGAGTTTTGTTTGAAAAATAGACCCTGATTCAAAACGTTACCTGAGCCT
TCTTTTCTCGGGCTTTGCGTAGTTTCTTCAACTCCTTTGTTCTTGCTTTCTGCTTGGCGTCTTTTTCTGCCTGAACAACA
ATCACCGTCACGAATCAAGTTAGTCTGATGATGGATTCAGACTCCCATATGCAACCACATGTCTCCGAAAATCATATACC
AAATCATGCCAGAACAAATATATACGACACCAATTAATATAGTATTTGGCAGTCATCGGATTCTAACACATGACCACACA
TACATCATTAACTCCGGGATAGAGCTCAACCTAAAATCCCAATGCGCAATGAAAGGACTAACTGCACTAGTCCTATTTTG
CCTCATGCGGAATCCTTAACCAAACTTCTAAATTCAACAAATAACAAACCAATGCAAGTACCTGCTTGGCAGCTTGAGAT
TCCTCCATCTCTTTTGTGAGCGGGCTGGGTACTTTAGCATCATGCCAATTCCATTTTTCAAGGTTTAACGCCATAAACCG
TCTGAAAGTGTTTCTCACTTCCTTCTCATTTGCAAGCATGTATGGCGTTCTGCCTCTTTCATCCTTAGCACAAGGATCCA
TACCCTCCTCCAAGAACTCCATAACTCTTTCACAATCACCCGATTTGGCAGCTTCATGTAAGGCAGTTGACGTACCAGTA
ACTCCATCCTCGATATCCTCTTCTATACGATTTGGTTCCTCTAAGATTATGTTGCTAGAAGAAGTTTCATCGGGCTCTTC
CTTTCTTGAGGTTTTGCCAGAATCCTCATTGTGGGTCTGCACCACTGTATTAGCTTTGGTGACTTCTGGTCGATTAACAA
AAATCTCCTCAGTTACATGTGCAATCTGAGTCAACTGATTATATATACGCTGTGATTCCTTGAAGGTTGGCCGACGGATC
GTAAATGGAACGTTTCGTACAGCGCAGTTTTGGCTGCTAAAGTACGGTTTGCCTCCATTGAAAAGTAATTGCCTACTGCT
TGAGGGAGCATGGACAAAAACACAAGCAGCACCATCAAAATAAGGTTTCCAGCTAGCAAGTAGCTCTTGAATATCCTAAC
AATAGAGAGAAAAATGACAAAAATTACACTTCAAGGCTATGAATTATCTTTCCTAGAGGTAAAAAAATATATAAACATTT
TTTCTTTATGTTTTCCTTCCTATGATCCTGATCCCGGTTGATAATCATCGAGGAGGCGGCCAATGTTTCCACCCGTTTAA
GAGACCTAAATCATGTTTACAAAACTATACACCACACTTCCGAGTTCAGAATTGCCTTTACAAATGGACAGAGCCGCATA
TATTATTATAAAAAATCAACGACCTTTTGTAATCTCAGCTGAAAAGAGAAGGAAACAGTAGCAAAACATGTCCAGAGACA
AACCTTTTTTAAAGCAAGTTCATTGTAACGACGAAGTGAGGCTCCGGCAGAGTGTATACTTCTCCCGCTTGCATCTTTTG
TGGACTGCTTTTTACCAGCCTTGGCTCTTACAACATATCTACACATAGGGAAAGGGAATTAGAGGACAAAAAGAGGCAAA
GGACTGTGAATAAAGTTTTATGAACTGAGAGGAAATGAGAAGAGAAGTACCTGTGGAATGTCTTATGAGCCACAACCGAC
TTTCCATTAAAGACAGTACCGGCAAAGTGGCCACCACTTGCAAGCAACACGACACGCATTTGCCTATCATCCTTATTCTC
TCGAATCAAATTTCTCAACCTCTCAGTAACTTCATTCTCGACCAAGCTACCACAACAGTCAACAGAAACTCCTCTGTCAT
TCTCGAACGAAACACTTTCAGCGTCGTCCATGATTAAGCATTTCCAGATAGAAACTTTGTCACCACTTTGAAGACGGAAA
AATAGTTTCTTTTTATCAATACCCTTTTGAGCATCAAAGTGGAAAGAGGGTGGTCTAGTCTCAGCTTCGTCCTCTGAACC
TGATATGCTAGACACGTCATAGTCTTGGACCGACTCAGATGTCAACTCATCAACATCTTCCTCTTTTAATATAGCCTTGC
CAGCAACACTCAGCTTGATCTACAAATCACAGCAACCACATTAAGGCATTGGAAAACGAAATTGTGACACTTTTTTTTTC
CATATAATTGCTCGAATAATTTAGTCGGAAGAGAGAAATT
>AT1G01920.3 | chr1:318820-321819 FORWARD LENGTH=3000
TCACCGTTTTTTCTTTCTTCTGACATCTGAAACCCATATCCTACACAAAAAATCTCCATCTCTGAAAGAGTGAAAGTAGT
AACTTGGGAAACGAAGGCGGAATCATAAATATCCACAGTTTGTCTTCCACTAGATAATGAGACAAAAGTATTGTTTTCCT
GAAAAGCTTGTTGAGTCAAGACAAGGCGAGCAACCTTCTGAAACTGAGGTCAGGATGGCAGTATGGGAAGCATGTGGGGA
TTCTGGAGCTTTGCAGTTACTTGTGGATCTCCTTAATTCAAAGTAAGCAGTTGAATTTGAACATGGATTCTTAAGGGCTA
ACTAAGATGTTTGTCTGTGGGATGAGAAGAAAATTACAGACCTCAATGCTTTTTGTCCTGACAGGATGATGAAGCTGGAA
GAGAATTCTGGCACTGAAGAACAAGATGCTAGGCTCCTTGAGGAGGCGTGCGTCTTAGAGAGCCATGAAGAATCGAGGTA
CAATGTAAAAAATCTGTGGACATGTCGTTTAGATATTGATTAAAAATGTTTATAAAATATGTTTTGTGGTAGGGACTTGG
ATGGGAGAAGGATGAGCAGAAACAAGTGGTCAAGTGTAGTGTACCGTAGAGGACAGAAGCAGCTCACAAGACTGTTGTTG
AAGGAGGCAGAGCATGCCCTTCACTTAGCTCTCTCCTCTGACCATTGACTGATATCTCATCGGTGTTTTATTGTAGATTA
TTTTAAACATATCCATTTCAAAGGCTAAATAAGCAAATTGTGTGATATAACAATTATTAGTGTGTGGCACCAAATTAACG
GTCTATATATTTTAAAGTAATACCCAAATCTTTTAGCTAAACCAATATAAAATCTTTTCATCTAAATCAAATCTGGTGCA
AAATCAATAGGATTTGCAAAGATTCGGTAATGGCACCACGCCATTTACTCATTTACTCATATTTAGTGCCGCTACTCTTT
CTTGATCCTTAAGAAAAAAGAAAAAAAAACTTGCAACTCTGGATCGAGACACTATTGATGTGAAAACAAGGCTTCATGCA
TATATATATATATATATGGAAATATTGAGAAGTCGGTTTGTGGTCTAAACGGGCCTTCTAAAAACAAATTTGTGTGTGGC
CTAATAATTGAGTCGGTAATGTTGTGCACTTTAATGATGATACTCACTTCTTGTTTTTCAAACTTTCTCCTCTTTTACCT
AACTCACTAAAAAGTTGGAAATTAACTTGTGCTTGAACTGCTTTGAATGTTAAGTGATGCCATCCGTCTTTCTGCAGCGG
CTGCTCTCTTTTCCCTCTGTGCTGCCATTGCTCTCCTCACTTCCTCCTATTACAACAAGATTTACACCAAAGACAAAGCA
AATGTTGACATGGCTTCTCCTTAAATATCAGACTGAGATCAGATTATACAAATTGGGGTTTGTGAAGCTAACCACTTTAG
AAATTGGCTTCTCCTTCTCCGCCTGCGCAGCTTCGGCCTGCAAACACAGGGAGGGTTAGATAACAAGTCTCTACTAATCC
GAGTTTTGTTTGAAAAATAGACCCTGATTCAAAACGTTACCTGAGCCTTCTTTTCTCGGGCTTTGCGTAGTTTCTTCAAC
TCCTTTGTTCTTGCTTTCTGCTTGGCGTCTTTTTCTGCCTGAACAACAATCACCGTCACGAATCAAGTTAGTCTGATGAT
GGATTCAGACTCCCATATGCAACCACATGTCTCCGAAAATCATATACCAAATCATGCCAGAACAAATATATACGACACCA
ATTAATATAGTATTTGGCAGTCATCGGATTCTAACACATGACCACACATACATCATTAACTCCGGGATAGAGCTCAACCT
AAAATCCCAATGCGCAATGAAAGGACTAACTGCACTAGTCCTATTTTGCCTCATGCGGAATCCTTAACCAAACTTCTAAA
TTCAACAAATAACAAACCAATGCAAGTACCTGCTTGGCAGCTTGAGATTCCTCCATCTCTTTTGTGAGCGGGCTGGGTAC
TTTAGCATCATGCCAATTCCATTTTTCAAGGTTTAACGCCATAAACCGTCTGAAAGTGTTTCTCACTTCCTTCTCATTTG
CAAGCATGTATGGCGTTCTGCCTCTTTCATCCTTAGCACAAGGATCCATACCCTCCTCCAAGAACTCCATAACTCTTTCA
CAATCACCCGATTTGGCAGCTTCATGTAAGGCAGTTGACGTACCAGTAACTCCATCCTCGATATCCTCTTCTATACGATT
TGGTTCCTCTAAGATTATGTTGCTAGAAGAAGTTTCATCGGGCTCTTCCTTTCTTGAGGTTTTGCCAGAATCCTCATTGT
GGGTCTGCACCACTGTATTAGCTTTGGTGACTTCTGGTCGATTAACAAAAATCTCCTCAGTTACATGTGCAATCTGAGTC
AACTGATTATATATACGCTGTGATTCCTTGAAGGTTGGCCGACGGATCGTAAATGGAACGTTTCGTACAGCGCAGTTTTG
GCTGCTAAAGTACGGTTTGCCTCCATTGAAAAGTAATTGCCTACTGCTTGAGGGAGCATGGACAAAAACACAAGCAGCAC
CATCAAAATAAGGTTTCCAGCTAGCAAGTAGCTCTTGAATATCCTAACAATAGAGAGAAAAATGACAAAAATTACACTTC
AAGGCTATGAATTATCTTTCCTAGAGGTAAAAAAATATATAAACATTTTTTCTTTATGTTTTCCTTCCTATGATCCTGAT
CCCGGTTGATAATCATCGAGGAGGCGGCCAATGTTTCCACCCGTTTAAGAGACCTAAATCATGTTTACAAAACTATACAC
CACACTTCCGAGTTCAGAATTGCCTTTACAAATGGACAGAGCCGCATATATTATTATAAAAAATCAACGACCTTTTGTAA
TCTCAGCTGAAAAGAGAAGGAAACAGTAGCAAAACATGTCCAGAGACAAACCTTTTTTAAAGCAAGTTCATTGTAACGAC
GAAGTGAGGCTCCGGCAGAGTGTATACTTCTCCCGCTTGC
>AT1G01920.2 | chr1:319508-322507 FORWARD LENGTH=3000
CTGATATCTCATCGGTGTTTTATTGTAGATTATTTTAAACATATCCATTTCAAAGGCTAAATAAGCAAATTGTGTGATAT
AACAATTATTAGTGTGTGGCACCAAATTAACGGTCTATATATTTTAAAGTAATACCCAAATCTTTTAGCTAAACCAATAT
AAAATCTTTTCATCTAAATCAAATCTGGTGCAAAATCAATAGGATTTGCAAAGATTCGGTAATGGCACCACGCCATTTAC
TCATTTACTCATATTTAGTGCCGCTACTCTTTCTTGATCCTTAAGAAAAAAGAAAAAAAAACTTGCAACTCTGGATCGAG
ACACTATTGATGTGAAAACAAGGCTTCATGCATATATATATATATATATGGAAATATTGAGAAGTCGGTTTGTGGTCTAA
ACGGGCCTTCTAAAAACAAATTTGTGTGTGGCCTAATAATTGAGTCGGTAATGTTGTGCACTTTAATGATGATACTCACT
TCTTGTTTTTCAAACTTTCTCCTCTTTTACCTAACTCACTAAAAAGTTGGAAATTAACTTGTGCTTGAACTGCTTTGAAT
GTTAAGTGATGCCATCCGTCTTTCTGCAGCGGCTGCTCTCTTTTCCCTCTGTGCTGCCATTGCTCTCCTCACTTCCTCCT
ATTACAACAAGATTTACACCAAAGACAAAGCAAATGTTGACATGGCTTCTCCTTAAATATCAGACTGAGATCAGATTATA
CAAATTGGGGTTTGTGAAGCTAACCACTTTAGAAATTGGCTTCTCCTTCTCCGCCTGCGCAGCTTCGGCCTGCAAACACA
GGGAGGGTTAGATAACAAGTCTCTACTAATCCGAGTTTTGTTTGAAAAATAGACCCTGATTCAAAACGTTACCTGAGCCT
TCTTTTCTCGGGCTTTGCGTAGTTTCTTCAACTCCTTTGTTCTTGCTTTCTGCTTGGCGTCTTTTTCTGCCTGAACAACA
ATCACCGTCACGAATCAAGTTAGTCTGATGATGGATTCAGACTCCCATATGCAACCACATGTCTCCGAAAATCATATACC
AAATCATGCCAGAACAAATATATACGACACCAATTAATATAGTATTTGGCAGTCATCGGATTCTAACACATGACCACACA
TACATCATTAACTCCGGGATAGAGCTCAACCTAAAATCCCAATGCGCAATGAAAGGACTAACTGCACTAGTCCTATTTTG
CCTCATGCGGAATCCTTAACCAAACTTCTAAATTCAACAAATAACAAACCAATGCAAGTACCTGCTTGGCAGCTTGAGAT
TCCTCCATCTCTTTTGTGAGCGGGCTGGGTACTTTAGCATCATGCCAATTCCATTTTTCAAGGTTTAACGCCATAAACCG
TCTGAAAGTGTTTCTCACTTCCTTCTCATTTGCAAGCATGTATGGCGTTCTGCCTCTTTCATCCTTAGCACAAGGATCCA
TACCCTCCTCCAAGAACTCCATAACTCTTTCACAATCACCCGATTTGGCAGCTTCATGTAAGGCAGTTGACGTACCAGTA
ACTCCATCCTCGATATCCTCTTCTATACGATTTGGTTCCTCTAAGATTATGTTGCTAGAAGAAGTTTCATCGGGCTCTTC
CTTTCTTGAGGTTTTGCCAGAATCCTCATTGTGGGTCTGCACCACTGTATTAGCTTTGGTGACTTCTGGTCGATTAACAA
AAATCTCCTCAGTTACATGTGCAATCTGAGTCAACTGATTATATATACGCTGTGATTCCTTGAAGGTTGGCCGACGGATC
GTAAATGGAACGTTTCGTACAGCGCAGTTTTGGCTGCTAAAGTACGGTTTGCCTCCATTGAAAAGTAATTGCCTACTGCT
TGAGGGAGCATGGACAAAAACACAAGCAGCACCATCAAAATAAGGTTTCCAGCTAGCAAGTAGCTCTTGAATATCCTAAC
AATAGAGAGAAAAATGACAAAAATTACACTTCAAGGCTATGAATTATCTTTCCTAGAGGTAAAAAAATATATAAACATTT
TTTCTTTATGTTTTCCTTCCTATGATCCTGATCCCGGTTGATAATCATCGAGGAGGCGGCCAATGTTTCCACCCGTTTAA
GAGACCTAAATCATGTTTACAAAACTATACACCACACTTCCGAGTTCAGAATTGCCTTTACAAATGGACAGAGCCGCATA
TATTATTATAAAAAATCAACGACCTTTTGTAATCTCAGCTGAAAAGAGAAGGAAACAGTAGCAAAACATGTCCAGAGACA
AACCTTTTTTAAAGCAAGTTCATTGTAACGACGAAGTGAGGCTCCGGCAGAGTGTATACTTCTCCCGCTTGCATCTTTTG
TGGACTGCTTTTTACCAGCCTTGGCTCTTACAACATATCTACACATAGGGAAAGGGAATTAGAGGACAAAAAGAGGCAAA
GGACTGTGAATAAAGTTTTATGAACTGAGAGGAAATGAGAAGAGAAGTACCTGTGGAATGTCTTATGAGCCACAACCGAC
TTTCCATTAAAGACAGTACCGGCAAAGTGGCCACCACTTGCAAGCAACACGACACGCATTTGCCTATCATCCTTATTCTC
TCGAATCAAATTTCTCAACCTCTCAGTAACTTCATTCTCGACCAAGCTACCACAACAGTCAACAGAAACTCCTCTGTCAT
TCTCGAACGAAACACTTTCAGCGTCGTCCATGATTAAGCATTTCCAGATAGAAACTTTGTCACCACTTTGAAGACGGAAA
AATAGTTTCTTTTTATCAATACCCTTTTGAGCATCAAAGTGGAAAGAGGGTGGTCTAGTCTCAGCTTCGTCCTCTGAACC
TGATATGCTAGACACGTCATAGTCTTGGACCGACTCAGATGTCAACTCATCAACATCTTCCTCTTTTAATATAGCCTTGC
CAGCAACACTCAGCTTGATCTACAAATCACAGCAACCACATTAAGGCATTGGAAAACGAAATTGTGACACTTTTTTTTTC
CATATAATTGCTCGAATAATTTAGTCGGAAGAGAGAAATT
>AT1G01920.4 | chr1:319508-322507 FORWARD LENGTH=3000
CTGATATCTCATCGGTGTTTTATTGTAGATTATTTTAAACATATCCATTTCAAAGGCTAAATAAGCAAATTGTGTGATAT
AACAATTATTAGTGTGTGGCACCAAATTAACGGTCTATATATTTTAAAGTAATACCCAAATCTTTTAGCTAAACCAATAT
AAAATCTTTTCATCTAAATCAAATCTGGTGCAAAATCAATAGGATTTGCAAAGATTCGGTAATGGCACCACGCCATTTAC
TCATTTACTCATATTTAGTGCCGCTACTCTTTCTTGATCCTTAAGAAAAAAGAAAAAAAAACTTGCAACTCTGGATCGAG
ACACTATTGATGTGAAAACAAGGCTTCATGCATATATATATATATATATGGAAATATTGAGAAGTCGGTTTGTGGTCTAA
ACGGGCCTTCTAAAAACAAATTTGTGTGTGGCCTAATAATTGAGTCGGTAATGTTGTGCACTTTAATGATGATACTCACT
TCTTGTTTTTCAAACTTTCTCCTCTTTTACCTAACTCACTAAAAAGTTGGAAATTAACTTGTGCTTGAACTGCTTTGAAT
GTTAAGTGATGCCATCCGTCTTTCTGCAGCGGCTGCTCTCTTTTCCCTCTGTGCTGCCATTGCTCTCCTCACTTCCTCCT
ATTACAACAAGATTTACACCAAAGACAAAGCAAATGTTGACATGGCTTCTCCTTAAATATCAGACTGAGATCAGATTATA
CAAATTGGGGTTTGTGAAGCTAACCACTTTAGAAATTGGCTTCTCCTTCTCCGCCTGCGCAGCTTCGGCCTGCAAACACA
GGGAGGGTTAGATAACAAGTCTCTACTAATCCGAGTTTTGTTTGAAAAATAGACCCTGATTCAAAACGTTACCTGAGCCT
TCTTTTCTCGGGCTTTGCGTAGTTTCTTCAACTCCTTTGTTCTTGCTTTCTGCTTGGCGTCTTTTTCTGCCTGAACAACA
ATCACCGTCACGAATCAAGTTAGTCTGATGATGGATTCAGACTCCCATATGCAACCACATGTCTCCGAAAATCATATACC
AAATCATGCCAGAACAAATATATACGACACCAATTAATATAGTATTTGGCAGTCATCGGATTCTAACACATGACCACACA
TACATCATTAACTCCGGGATAGAGCTCAACCTAAAATCCCAATGCGCAATGAAAGGACTAACTGCACTAGTCCTATTTTG
CCTCATGCGGAATCCTTAACCAAACTTCTAAATTCAACAAATAACAAACCAATGCAAGTACCTGCTTGGCAGCTTGAGAT
TCCTCCATCTCTTTTGTGAGCGGGCTGGGTACTTTAGCATCATGCCAATTCCATTTTTCAAGGTTTAACGCCATAAACCG
TCTGAAAGTGTTTCTCACTTCCTTCTCATTTGCAAGCATGTATGGCGTTCTGCCTCTTTCATCCTTAGCACAAGGATCCA
TACCCTCCTCCAAGAACTCCATAACTCTTTCACAATCACCCGATTTGGCAGCTTCATGTAAGGCAGTTGACGTACCAGTA
ACTCCATCCTCGATATCCTCTTCTATACGATTTGGTTCCTCTAAGATTATGTTGCTAGAAGAAGTTTCATCGGGCTCTTC
CTTTCTTGAGGTTTTGCCAGAATCCTCATTGTGGGTCTGCACCACTGTATTAGCTTTGGTGACTTCTGGTCGATTAACAA
AAATCTCCTCAGTTACATGTGCAATCTGAGTCAACTGATTATATATACGCTGTGATTCCTTGAAGGTTGGCCGACGGATC
GTAAATGGAACGTTTCGTACAGCGCAGTTTTGGCTGCTAAAGTACGGTTTGCCTCCATTGAAAAGTAATTGCCTACTGCT
TGAGGGAGCATGGACAAAAACACAAGCAGCACCATCAAAATAAGGTTTCCAGCTAGCAAGTAGCTCTTGAATATCCTAAC
AATAGAGAGAAAAATGACAAAAATTACACTTCAAGGCTATGAATTATCTTTCCTAGAGGTAAAAAAATATATAAACATTT
TTTCTTTATGTTTTCCTTCCTATGATCCTGATCCCGGTTGATAATCATCGAGGAGGCGGCCAATGTTTCCACCCGTTTAA
GAGACCTAAATCATGTTTACAAAACTATACACCACACTTCCGAGTTCAGAATTGCCTTTACAAATGGACAGAGCCGCATA
TATTATTATAAAAAATCAACGACCTTTTGTAATCTCAGCTGAAAAGAGAAGGAAACAGTAGCAAAACATGTCCAGAGACA
AACCTTTTTTAAAGCAAGTTCATTGTAACGACGAAGTGAGGCTCCGGCAGAGTGTATACTTCTCCCGCTTGCATCTTTTG
TGGACTGCTTTTTACCAGCCTTGGCTCTTACAACATATCTACACATAGGGAAAGGGAATTAGAGGACAAAAAGAGGCAAA
GGACTGTGAATAAAGTTTTATGAACTGAGAGGAAATGAGAAGAGAAGTACCTGTGGAATGTCTTATGAGCCACAACCGAC
TTTCCATTAAAGACAGTACCGGCAAAGTGGCCACCACTTGCAAGCAACACGACACGCATTTGCCTATCATCCTTATTCTC
TCGAATCAAATTTCTCAACCTCTCAGTAACTTCATTCTCGACCAAGCTACCACAACAGTCAACAGAAACTCCTCTGTCAT
TCTCGAACGAAACACTTTCAGCGTCGTCCATGATTAAGCATTTCCAGATAGAAACTTTGTCACCACTTTGAAGACGGAAA
AATAGTTTCTTTTTATCAATACCCTTTTGAGCATCAAAGTGGAAAGAGGGTGGTCTAGTCTCAGCTTCGTCCTCTGAACC
TGATATGCTAGACACGTCATAGTCTTGGACCGACTCAGATGTCAACTCATCAACATCTTCCTCTTTTAATATAGCCTTGC
CAGCAACACTCAGCTTGATCTACAAATCACAGCAACCACATTAAGGCATTGGAAAACGAAATTGTGACACTTTTTTTTTC
CATATAATTGCTCGAATAATTTAGTCGGAAGAGAGAAATT
>AT1G01930.1 | chr1:317041-320040 REVERSE LENGTH=3000
TTTCCAACTTTTTAGTGAGTTAGGTAAAAGAGGAGAAAGTTTGAAAAACAAGAAGTGAGTATCATCATTAAAGTGCACAA
CATTACCGACTCAATTATTAGGCCACACACAAATTTGTTTTTAGAAGGCCCGTTTAGACCACAAACCGACTTCTCAATAT
TTCCATATATATATATATATATGCATGAAGCCTTGTTTTCACATCAATAGTGTCTCGATCCAGAGTTGCAAGTTTTTTTT
TCTTTTTTCTTAAGGATCAAGAAAGAGTAGCGGCACTAAATATGAGTAAATGAGTAAATGGCGTGGTGCCATTACCGAAT
CTTTGCAAATCCTATTGATTTTGCACCAGATTTGATTTAGATGAAAAGATTTTATATTGGTTTAGCTAAAAGATTTGGGT
ATTACTTTAAAATATATAGACCGTTAATTTGGTGCCACACACTAATAATTGTTATATCACACAATTTGCTTATTTAGCCT
TTGAAATGGATATGTTTAAAATAATCTACAATAAAACACCGATGAGATATCAGTCAATGGTCAGAGGAGAGAGCTAAGTG
AAGGGCATGCTCTGCCTCCTTCAACAACAGTCTTGTGAGCTGCTTCTGTCCTCTACGGTACACTACACTTGACCACTTGT
TTCTGCTCATCCTTCTCCCATCCAAGTCCCTACCACAAAACATATTTTATAAACATTTTTAATCAATATCTAAACGACAT
GTCCACAGATTTTTTACATTGTACCTCGATTCTTCATGGCTCTCTAAGACGCACGCCTCCTCAAGGAGCCTAGCATCTTG
TTCTTCAGTGCCAGAATTCTCTTCCAGCTTCATCATCCTGTCAGGACAAAAAGCATTGAGGTCTGTAATTTTCTTCTCAT
CCCACAGACAAACATCTTAGTTAGCCCTTAAGAATCCATGTTCAAATTCAACTGCTTACTTTGAATTAAGGAGATCCACA
AGTAACTGCAAAGCTCCAGAATCCCCACATGCTTCCCATACTGCCATCCTGACCTCAGTTTCAGAAGGTTGCTCGCCTTG
TCTTGACTCAACAAGCTTTTCAGGAAAACAATACTTTTGTCTCATTATCTAGTGGAAGACAAACTGTGGATATTTATGAT
TCCGCCTTCGTTTCCCAAGTTACTACTTTCACTCTTTCAGAGATGGAGATTTTTTGTGTAGGATATGGGTTTCAGATGTC
AGAAGAAAGAAAAAACGGTGATCATACCTCTTCAAGCATAGCTGAGACCTTGTAAATCTCTTCTTCTTGCATTGCAATGG
TCCTTAAGCCAGTCATAAAATCTTCTGGGAAAACTAGTTTGTTCATATATGTGGGCATCTTACGCTTCCCAGACCAACTG
AAATTACAGGATCTCACTGTTTCCTTCTCATCACTTTCTCTAATTACTGATGTGGTTCGTGGGAAAAACCCATGATTTAG
GACCGATTTTGGCAAGAGACACCGGAGTTGTGCATTCTGCAATGATATTTTTTAGAGTTCGACAGTTACATATTACATGG
AAATAAATGTATTAAAGAGCTACATTGTCTTATAGGGTCTATAATCAAAACTTCGGGTAAGATAGTGCGAAGACTTGTAC
TGCTAACCTGAGCTTCAAGCAGCTGCCCCTTGGAATCAGAAAAAGGGATACTCGGAATTGCCTCAACAGGATAATGTACC
TGAATAAATCCATTGTTAAACGTAACAACAGATGTGAGAACAAAATTGACGAGCATCTCCTTGATCTTGAAAGTTATGTT
TCTCGTCATCATTCTCAAGACTTCTATAATACATCACTGGTTGAAAAGGTAGGGAACTGTTGATGGATGTAAATATTACC
ATGAGATAATCATCTGGGTTGTTATCTATCACAAAGCCATACAGGTAAAGAAGCTCCTGCATTCAGCAAGAAGGCACATC
ACTCAAACAAAGGGCTAGATGTGATTTTTTACCAAGAGACAAGTTATATAGTTGTACAAGATAGCTGCAAAACATCTTAC
CTCATTTCCTTTGTTACCATAACTGATCGAGATCTCCTTCTTTGGGATAGGACGTTGAGCAACTGCTTTACAGAATTGTA
GCACTTAGTTTTCCGCATACAGATCAAAAAGAAGAGAGGAAAAAGAATGTTCTGTATTGTTTGATTGAAAAATTGTAGAA
AGCTGAGAGGTAACACAAACAAATATTTGGCCAACCAGAGAGAAGGTACATGGAGAAAGGAACCCTAGATACTGATCCGA
TCCCATCAACTTCCCAAGTCGCCACAGGCTTCAAATCTATACTGCCATAACCATAGGTCATTATATCACATCACACTGGG
ATATACTCATTAACCATATCAACATTATGGAACGGAGAAACTGATAATAGAGTCTTTTTGAAACAAAGATTGGCATACCA
TGGTTGCAAAAGTCAATGCCAGGAACAAGCCCCTCAACCCATATTGTATCTCCGGATCCTACAGATGGCGCAGGTTGAGC
CTGAATTTCTACCCATCAGAAAATGAAGAAACCCATGAAATTGTCGTTACATGATAGAATAATAATAATTAAAAAAGAGG
CATTTCACACAGAATTCAGCAGACCGACGTTAATGACTTGCCTTTTTCCTCATTAGAATTAACTGGAGCCGTTTCAGGGG
ACTCACTTGTTGATGTGCATTCCCCGGTATCATCTTGGCTTTGTGGAAACACGAAAGAATGTGGAAGAGGAATATTCAAG
GCGCGACTCCAGAATACAGAGTTTGCCCTGGCATAATTGAAAAAAGTCGCAAGATCACTAAGCAGCCCTTTACAAGACAC
AAAAGTCTGGTTCTACTAACAAGGAATAACACCAGTACCAAACATACCAGAGGAAGTGTTCAAAGGAGACCTTGCTGCAC
GAAGAGAGAAAACAAAATATGATTATCAATGAACAATAATTTGGTCTAAAAGTAGTGTAAATATGTCAACCTTTCGGAAT
CGCCATCCAAAATAAGAAGCTTTGTCACCAGGACCTCCAC
>AT1G01940.1 | chr1:324720-327719 FORWARD LENGTH=3000
GTCTAATGTGGCAGAACCGAGCCAAGCCAAAAGTGTTGTTCTCTTTATTTGTTTCGATAGAGCTGACATGTACACTCAGA
AACTGAACTAAGACCACTGTTTCACCCAATTAAAAAGTTTGTACTGGAGGATTTACCAATTACTGTCTTCAAAGGTGTTT
TGTATTATTTAAAGACAAAAATAATTTTTTTTGCCCAATACTTGACGCCGTATTGCAATCTCGCCAACAAGATTTCAAAT
ACACAATAATCTATCTGCTGAGTGTGTAATAATAACTAATAAGATTCAACGTGGGCCATCAAATTCGAACCAAATCATGT
AAATGGGCTCAGCCAAACCCGACCCGGATCGAATAAAAACGGATCCCTTCCACTAAGCCGACCCGTTCGGCGCAATTAAA
GCGGCCACTACCTCTGGCTAGTAGGGACCGAACCACACTGCGCAGTCAGCACAAACCTGAATAAGGGTAAAAAGGTAAAA
TACGGTACTCTCTTTTGACAAAATGGGACCCGTTGTAACGCAACGACTGTCTCTGTCTTCATTCAAATACTAAACGCGTG
TGGGCCCGCCAACCTCCTCCTCCTCCATCACTGTTTTTTGTTTAAACAAAAAAAAAACACAAAATGTTAAAAGAAAAAAA
TATAACCCAAAAATTGACGAAACAAAATTGAGAAACAATACAACACCACTCTCTTCTTCTTCGTTTGAATTTGTTCTTCT
CTTTTTTGCATAGAGAAGACTATTGATTAGAAAATGGCTATGGCTTCTTCGAGAAATGGTGCGGTTAGAGGATCCATGAG
ACCAGTCTCTGGAGCTAATTCATCCAATCTCAGATCGTCTTCTTTCAAATCCAGGATTCCTTCCTCGGCGCCTGCTCCCC
GTCGGAGCTCCTCTGCTTCTATCGGAGCCGCAGACAATGGAGGTCCGTTTTCATTTCTTTATCACTGATTTGAGTTTTCA
CTGACTGTCGATTCCGTGAATTTATCAATTTTAGCTTTGTATTAGTTAAGCAACTCTCTTCCTATTGCTGGGGTGCTGAT
CCCTTTCCCTTTAATTGCTTCTTAGGAGACGATTCTTCACTTTTATTGATTCGATTCATTCTTCTCTACTCGATGACTAT
TTTTTTTGTTTTTATTTTGCTTCTGTAGAAATTGTGTGTTTATGTGTTTTTTTTCTGGTAACTGTTTTGACAGTGCCTGG
GAGAGTTCGAGTGGCTGTAAGATTACGACCTCGCAATGCAGATGAGTCAGTCGCAGATGCTGATTTTGCTGATTGTGTCG
AGTTGCAACCTGAGGTTTCTCTCCACTTCTTAATATAAACTTGAACTGAGTCAGGGGTTTCATCTTTATCACTCAATTGT
TTCAATCCCTTCTCTCTGTGTGTTAGCTTAAAAGGTTGAAACTCAGGAAAAACAATTGGGATACTGAGACCTATGAGTTT
GATGAGGTGCTTACTGAAGCTGCTTCACAGAAGCGAGTCTACGAAGTGGTTGCCAAGCCTGTTGTTGAGGTCTCTTTTTC
TCTCCTTCTTCATTATGTTTATACTCCTTTGCTCCTTCTTTCTTGGTTACCCTTGGGAGTATCTTTACAGTGAAATTGCT
TTCGATTTGTAGAGTGTTCTTGAGGGTTACAATGGAACTGTGATGGCTTATGGTCAGACTGGTACTGGCAAGACTTTTAC
CCTTGGAAGATTAGGAGATGAAGATACTGCTGCTCGTGGTATCATGGTTCGATCAATGGAAGATATCATTGGAGGCACTT
CTCTAGACACTGATTCTATCTCTGTCTCATATTTGCAGGTTGGGATACTATTGATTGATTCTTTAGTTTATTTTTATTCC
TTTTACTTTAATATCTTTTCAAACTTTTCTCCAGCTTTATATGGAGACCATCCAAGATCTCTTAGATCCAACTAATGACA
ATATCGCTATTGTCGAAGACCCCAGAACTGGAGATGTCTCCTTGCCTGGGGCCACGCATGTAGAGATCAGGAACCAGCAA
AATTTTCTTGAGCTCCTTCAGCTTGGGGAAACACATAGAGTTGCAGCCAATACAAAATTGAATACTGAATCTTCTCGAAG
TCATGCAATTCTCATGGTAATTCACCTCTGTTTAGCCTTCTCAACTTTCTCTGGAACTTCCTAGGCCTTAGATAGAACCT
TTACGTTCATCTCTATTGTTATTTTGAGTTGATGCATGATCAATAGTTCAGGTACATGTCAAGAGGTCGGTGGTGGAGAA
CGAGTTTCCAGTCTCAAATGAAATGGAGAGCTCATCCCACTTTGTCAGACCATCCAAGCCATTGGTTAGGAGAAGCAAGC
TAGTTCTAGTAGATCTTGCTGGTTCTGAACGTGTTCACAAGTCGGGTATAAACCTCTAATAATCAAATGAGATAGCTTGT
CACAGCCCTTGTACAAATCAGATTTACTCATTTCTTCGTTTTCCCTCCATGAGAAAAGTCTAGGATACTTATTTCCTTAC
GGGAGTGCTCATTACCACCACCTTTCTTACAATGCAGGCAGCGAAGGACACATGCTGGAGGAAGCTAAATCCATTAATCT
CTCACTTAGTGCTTTAGGGAAATGCATAAATGCAATAGCTGAGAATAGCCCTCATGTTCCACTTCGTGATTCAAAACTTA
CTCGCTTGTTGAGAGATTCATTTGGTGGTTAGTTATCTTATTGCTCATAGGCTAAGTCCTATTGTCTTGAATTCTGAATT
CCTAATAAATGGACTTTTCTATATTACCATTTGTTGTTTGCATTTCAGGCACAGCAAGAACATCCCTAATTGTGACCATT
GGTCCCTCTCCGCGTCATAGAGGAGAGACAACCAGTACTATATTATTTGGTCAAAGGGTGGGCTCTTACTACTTTAACCT
AACCCCTAGTGTAGAAGTCTGTTGAGAAATTTCAATTCATAAGTGTTTTTAAATCTTGGGCAGGCCATGAAGGTAGAGAA
TATGTTAAAGATAAAGGAAGAATTTGATTACAAGAGTTTA
>AT1G01950.1 | chr1:330404-333403 FORWARD LENGTH=3000
CTTGTTTTATGTTTTGTATCATATAATCATCATCTCTCTCAACGAGATTCACACATCATCACCATCTGTATTCTATTTTA
TTCATTTTATAGTAACTATTTCATTTTTCTTTGCTTTTTCATTTACTCTTGATTATAAAAAGAATTACTAGATCACGTTG
TGTGATTCATTCAACCTCGAAATAAAACAAAGAAAGATTGCTAAGACTTATTATGCAACAACGTGTCAAAAACACAGACT
GTCTAATATTTTACAATTTACATATAAGAAAGTTAAAAAAAAAATCCCTCGTGAACACTAATCTCTTCCCATGGCTACCA
AACAATGTAAGTAATTTGTGATAAAAACTCAAAGAAGACCCAAACAGAATTATGATGAAAATCGAGGGAGTAAATGAAGA
AATCTTACAGAGAGATAGATAGATATTTAGCAGCAAGAGCGGAGGAGAACAGGTCCCATTGATGTCTGAAGCATATCACT
AAGAGCTACTTGTACCTCTCCTGACCCATGTTCACAGCTTATCAACGTCGCTATCAATGGAAACAACTCCGGCAAGTTCT
TCTTGAACAGTGACTCTCCCATGTTTCCCAATGTCTGAATTGCAGCCACCACTAGCGGAGCCCGCGCTGTTAGCTCTTTC
TTTTTTCCTGACCCCGAGGGAACCGCCCACCTTGAAGACTGCTCCTTTGAACATGAAATATTTATGTAGAACTCTAACAC
CTCTCTGCAGAGGCTTATGAGGTGGGATTCTATTTCAGCCTCGTTGTAACCCACAGGCTGATCTGAGATGAGGTTGTCTA
AGAAGGTCATACATGTTTGGAAAGATTCGTTCTCCAGGCGCAGCAGAGGAGCTTCTTGGGATTCAAGGGACGACCCGAGC
TCCTGGAGCTTGGAACGTAAGAGTAGATCAGCGTTGATTTTGTGAGCGTTGGATCCAATGCCGTGCATAGCGTCGAAGAG
CATCAACATGTGATTGGCTGTGAGAGACATACGGTACATGTCGTAGATATCTGTTACCGCCTGAAAATAAAGAGCAAGTA
CACAGACATACACATATACTCATGAGATCGATTATGTGTGTATATATCTATCCATGCTTCATCACCAAAGAGACTGAAGA
CTTGACTGACCTGAATCACAAAAATCTGAATTGAAGCTTTAGATTTGGCATCTGTGACGACAGCATGAAGCTGCCTGTTC
CTTCTTCTCAGTGCGTCGTTGGAATTATCGTTTGTTTCGTCCTCATTGCTTACATCCTCCATCAAATCTTCACTGGTAAC
GTATGAGAAGTCAGGGGATGTAGCATCTGCTGCTTCTTTGATACATGACACAACCTCGAGCCATTGTTCGTTAGAGAATT
GATGACCGACATCTCTCATCAGACGGACAAGCGCAGCAATACCCGCACCAGCAAGACTTTGGTGAGGACGTTTTATCAAG
CTTACAAATAACATCAGTACCTTCTTAAGGAGAGGGTTAACCGTCTTGTAAAAATTTACAAAGAGGTCTACAACCAGCTG
TAGAGCTAACGAGCATGTCTCATAAAGCCAAGACTCTTGGTCGACTTCACCATTGTAACCTCTCTGATCTGTTGAATCAT
CCTCAGATGGGTCAACGTCCTGACGCACATAGTCGAATATTCGAAATAAAACAGACTCAAAAACCCGTTCCCATAACGCC
AGACTGAAATGGTCACCATGGTTCCTCAGAGTATCAAACAGGACTTTCAATGCAACCTTCCTAATTTCTGCTCTTGGGTC
GAAACTAAGTTCAGATAAACCTGCACGGGAAAGAAAGCCAAAAATGTCAAGGTGATGAGAATGTTGATTTAAGAAGTAAA
ATCAATAAGACGAAGTATGAATTTTGGCTTACCGGCTAACAGTGGAAACCAAGAATACAAATGTTCATCACTTTCTAGAA
ACTTCCCACTATCTTGTTTTCCAATTTTTCCACCCTGAGGAGATAATGGTGGGTTCCTCCTCAGTGACGAACCAACATAG
CCTTCAGCAAGTTTTCTTGCGCAATACTGAAGGAAAGCAATGGCTTGGAGACTAATATCTTTCTCAAATTTACAATTGGT
GAACGCAACAAGGCAATTCACACAGTCTGTGAAGGTGGTTGTCTCTGTCTCCGTGATGTGTGGGAAGTAGTCTCGGATAA
TCTTCTCAACCATTTCAAAAGACAGGAACACAATATTTTTATGTGCATCATGTGCTGCTGTCGTGAAAATCTGCAAGAGC
AAACAGATTTTAGTAAGTATATCTGCCAGCAAGAACTTAGAGAGACATCAACGTAACTGGAAGTTTGATGGATCAAATAC
CATGAACATACTCTTCCATCCCGACTTGACATTGTCAACACGGGATAAAACCATCTGTGAGACACATCGTATAATCAATT
CCCTGATCTCAACAGCACCACTTTTGCGCATGACAACAACAAAAGGCTTCATAAATTCATTTTGGAAGTTATAATTCGCC
AACTCTTCCCGCTCTAAGAACTTCATAGACAGCTGGCGCAAAGAATCCATTGCAAAAATTGCAATGGAGAGGTTATCAGA
ACAGCCAATAGTCACAAAGAAATCAGAGAGCACATGCCAGATGCTCGACCAGACAAGTCTTATGCGGTTCATGTTATAGT
GCCTGCCATTACAACAAACAGGGTATAAATAAGAGAGAGTGAGCAAAAACAAAACAGATATCGTAAAGAAAAGATTGATC
CTTACGCTATTTCCACAATCTTTGTTAGGCTGAAGACCCGTGGATCAGATGGAGATCGTAACTCATCCATGGAAACTTTG
CAGAGGGCTTTAACAAAGTCAATTATGGCTTCACTATTCAATCTTTGACTACGAGTAAATATCCGACTCATGTCACCAAC
TTGTTCTAGCAAGTTTAGATTAGATATCAAGTTGTTCATCTGTTCAGATGTCACTGTATTAGAAGCCTTTCCAGCAACAC
CAGAACCATCGTAGGAACCCCTTATCATAGCAGATGCAGC
>AT1G01950.3 | chr1:330404-333403 FORWARD LENGTH=3000
CTTGTTTTATGTTTTGTATCATATAATCATCATCTCTCTCAACGAGATTCACACATCATCACCATCTGTATTCTATTTTA
TTCATTTTATAGTAACTATTTCATTTTTCTTTGCTTTTTCATTTACTCTTGATTATAAAAAGAATTACTAGATCACGTTG
TGTGATTCATTCAACCTCGAAATAAAACAAAGAAAGATTGCTAAGACTTATTATGCAACAACGTGTCAAAAACACAGACT
GTCTAATATTTTACAATTTACATATAAGAAAGTTAAAAAAAAAATCCCTCGTGAACACTAATCTCTTCCCATGGCTACCA
AACAATGTAAGTAATTTGTGATAAAAACTCAAAGAAGACCCAAACAGAATTATGATGAAAATCGAGGGAGTAAATGAAGA
AATCTTACAGAGAGATAGATAGATATTTAGCAGCAAGAGCGGAGGAGAACAGGTCCCATTGATGTCTGAAGCATATCACT
AAGAGCTACTTGTACCTCTCCTGACCCATGTTCACAGCTTATCAACGTCGCTATCAATGGAAACAACTCCGGCAAGTTCT
TCTTGAACAGTGACTCTCCCATGTTTCCCAATGTCTGAATTGCAGCCACCACTAGCGGAGCCCGCGCTGTTAGCTCTTTC
TTTTTTCCTGACCCCGAGGGAACCGCCCACCTTGAAGACTGCTCCTTTGAACATGAAATATTTATGTAGAACTCTAACAC
CTCTCTGCAGAGGCTTATGAGGTGGGATTCTATTTCAGCCTCGTTGTAACCCACAGGCTGATCTGAGATGAGGTTGTCTA
AGAAGGTCATACATGTTTGGAAAGATTCGTTCTCCAGGCGCAGCAGAGGAGCTTCTTGGGATTCAAGGGACGACCCGAGC
TCCTGGAGCTTGGAACGTAAGAGTAGATCAGCGTTGATTTTGTGAGCGTTGGATCCAATGCCGTGCATAGCGTCGAAGAG
CATCAACATGTGATTGGCTGTGAGAGACATACGGTACATGTCGTAGATATCTGTTACCGCCTGAAAATAAAGAGCAAGTA
CACAGACATACACATATACTCATGAGATCGATTATGTGTGTATATATCTATCCATGCTTCATCACCAAAGAGACTGAAGA
CTTGACTGACCTGAATCACAAAAATCTGAATTGAAGCTTTAGATTTGGCATCTGTGACGACAGCATGAAGCTGCCTGTTC
CTTCTTCTCAGTGCGTCGTTGGAATTATCGTTTGTTTCGTCCTCATTGCTTACATCCTCCATCAAATCTTCACTGGTAAC
GTATGAGAAGTCAGGGGATGTAGCATCTGCTGCTTCTTTGATACATGACACAACCTCGAGCCATTGTTCGTTAGAGAATT
GATGACCGACATCTCTCATCAGACGGACAAGCGCAGCAATACCCGCACCAGCAAGACTTTGGTGAGGACGTTTTATCAAG
CTTACAAATAACATCAGTACCTTCTTAAGGAGAGGGTTAACCGTCTTGTAAAAATTTACAAAGAGGTCTACAACCAGCTG
TAGAGCTAACGAGCATGTCTCATAAAGCCAAGACTCTTGGTCGACTTCACCATTGTAACCTCTCTGATCTGTTGAATCAT
CCTCAGATGGGTCAACGTCCTGACGCACATAGTCGAATATTCGAAATAAAACAGACTCAAAAACCCGTTCCCATAACGCC
AGACTGAAATGGTCACCATGGTTCCTCAGAGTATCAAACAGGACTTTCAATGCAACCTTCCTAATTTCTGCTCTTGGGTC
GAAACTAAGTTCAGATAAACCTGCACGGGAAAGAAAGCCAAAAATGTCAAGGTGATGAGAATGTTGATTTAAGAAGTAAA
ATCAATAAGACGAAGTATGAATTTTGGCTTACCGGCTAACAGTGGAAACCAAGAATACAAATGTTCATCACTTTCTAGAA
ACTTCCCACTATCTTGTTTTCCAATTTTTCCACCCTGAGGAGATAATGGTGGGTTCCTCCTCAGTGACGAACCAACATAG
CCTTCAGCAAGTTTTCTTGCGCAATACTGAAGGAAAGCAATGGCTTGGAGACTAATATCTTTCTCAAATTTACAATTGGT
GAACGCAACAAGGCAATTCACACAGTCTGTGAAGGTGGTTGTCTCTGTCTCCGTGATGTGTGGGAAGTAGTCTCGGATAA
TCTTCTCAACCATTTCAAAAGACAGGAACACAATATTTTTATGTGCATCATGTGCTGCTGTCGTGAAAATCTGCAAGAGC
AAACAGATTTTAGTAAGTATATCTGCCAGCAAGAACTTAGAGAGACATCAACGTAACTGGAAGTTTGATGGATCAAATAC
CATGAACATACTCTTCCATCCCGACTTGACATTGTCAACACGGGATAAAACCATCTGTGAGACACATCGTATAATCAATT
CCCTGATCTCAACAGCACCACTTTTGCGCATGACAACAACAAAAGGCTTCATAAATTCATTTTGGAAGTTATAATTCGCC
AACTCTTCCCGCTCTAAGAACTTCATAGACAGCTGGCGCAAAGAATCCATTGCAAAAATTGCAATGGAGAGGTTATCAGA
ACAGCCAATAGTCACAAAGAAATCAGAGAGCACATGCCAGATGCTCGACCAGACAAGTCTTATGCGGTTCATGTTATAGT
GCCTGCCATTACAACAAACAGGGTATAAATAAGAGAGAGTGAGCAAAAACAAAACAGATATCGTAAAGAAAAGATTGATC
CTTACGCTATTTCCACAATCTTTGTTAGGCTGAAGACCCGTGGATCAGATGGAGATCGTAACTCATCCATGGAAACTTTG
CAGAGGGCTTTAACAAAGTCAATTATGGCTTCACTATTCAATCTTTGACTACGAGTAAATATCCGACTCATGTCACCAAC
TTGTTCTAGCAAGTTTAGATTAGATATCAAGTTGTTCATCTGTTCAGATGTCACTGTATTAGAAGCCTTTCCAGCAACAC
CAGAACCATCGTAGGAACCCCTTATCATAGCAGATGCAGC
>AT1G01950.2 | chr1:330404-333403 FORWARD LENGTH=3000
CTTGTTTTATGTTTTGTATCATATAATCATCATCTCTCTCAACGAGATTCACACATCATCACCATCTGTATTCTATTTTA
TTCATTTTATAGTAACTATTTCATTTTTCTTTGCTTTTTCATTTACTCTTGATTATAAAAAGAATTACTAGATCACGTTG
TGTGATTCATTCAACCTCGAAATAAAACAAAGAAAGATTGCTAAGACTTATTATGCAACAACGTGTCAAAAACACAGACT
GTCTAATATTTTACAATTTACATATAAGAAAGTTAAAAAAAAAATCCCTCGTGAACACTAATCTCTTCCCATGGCTACCA
AACAATGTAAGTAATTTGTGATAAAAACTCAAAGAAGACCCAAACAGAATTATGATGAAAATCGAGGGAGTAAATGAAGA
AATCTTACAGAGAGATAGATAGATATTTAGCAGCAAGAGCGGAGGAGAACAGGTCCCATTGATGTCTGAAGCATATCACT
AAGAGCTACTTGTACCTCTCCTGACCCATGTTCACAGCTTATCAACGTCGCTATCAATGGAAACAACTCCGGCAAGTTCT
TCTTGAACAGTGACTCTCCCATGTTTCCCAATGTCTGAATTGCAGCCACCACTAGCGGAGCCCGCGCTGTTAGCTCTTTC
TTTTTTCCTGACCCCGAGGGAACCGCCCACCTTGAAGACTGCTCCTTTGAACATGAAATATTTATGTAGAACTCTAACAC
CTCTCTGCAGAGGCTTATGAGGTGGGATTCTATTTCAGCCTCGTTGTAACCCACAGGCTGATCTGAGATGAGGTTGTCTA
AGAAGGTCATACATGTTTGGAAAGATTCGTTCTCCAGGCGCAGCAGAGGAGCTTCTTGGGATTCAAGGGACGACCCGAGC
TCCTGGAGCTTGGAACGTAAGAGTAGATCAGCGTTGATTTTGTGAGCGTTGGATCCAATGCCGTGCATAGCGTCGAAGAG
CATCAACATGTGATTGGCTGTGAGAGACATACGGTACATGTCGTAGATATCTGTTACCGCCTGAAAATAAAGAGCAAGTA
CACAGACATACACATATACTCATGAGATCGATTATGTGTGTATATATCTATCCATGCTTCATCACCAAAGAGACTGAAGA
CTTGACTGACCTGAATCACAAAAATCTGAATTGAAGCTTTAGATTTGGCATCTGTGACGACAGCATGAAGCTGCCTGTTC
CTTCTTCTCAGTGCGTCGTTGGAATTATCGTTTGTTTCGTCCTCATTGCTTACATCCTCCATCAAATCTTCACTGGTAAC
GTATGAGAAGTCAGGGGATGTAGCATCTGCTGCTTCTTTGATACATGACACAACCTCGAGCCATTGTTCGTTAGAGAATT
GATGACCGACATCTCTCATCAGACGGACAAGCGCAGCAATACCCGCACCAGCAAGACTTTGGTGAGGACGTTTTATCAAG
CTTACAAATAACATCAGTACCTTCTTAAGGAGAGGGTTAACCGTCTTGTAAAAATTTACAAAGAGGTCTACAACCAGCTG
TAGAGCTAACGAGCATGTCTCATAAAGCCAAGACTCTTGGTCGACTTCACCATTGTAACCTCTCTGATCTGTTGAATCAT
CCTCAGATGGGTCAACGTCCTGACGCACATAGTCGAATATTCGAAATAAAACAGACTCAAAAACCCGTTCCCATAACGCC
AGACTGAAATGGTCACCATGGTTCCTCAGAGTATCAAACAGGACTTTCAATGCAACCTTCCTAATTTCTGCTCTTGGGTC
GAAACTAAGTTCAGATAAACCTGCACGGGAAAGAAAGCCAAAAATGTCAAGGTGATGAGAATGTTGATTTAAGAAGTAAA
ATCAATAAGACGAAGTATGAATTTTGGCTTACCGGCTAACAGTGGAAACCAAGAATACAAATGTTCATCACTTTCTAGAA
ACTTCCCACTATCTTGTTTTCCAATTTTTCCACCCTGAGGAGATAATGGTGGGTTCCTCCTCAGTGACGAACCAACATAG
CCTTCAGCAAGTTTTCTTGCGCAATACTGAAGGAAAGCAATGGCTTGGAGACTAATATCTTTCTCAAATTTACAATTGGT
GAACGCAACAAGGCAATTCACACAGTCTGTGAAGGTGGTTGTCTCTGTCTCCGTGATGTGTGGGAAGTAGTCTCGGATAA
TCTTCTCAACCATTTCAAAAGACAGGAACACAATATTTTTATGTGCATCATGTGCTGCTGTCGTGAAAATCTGCAAGAGC
AAACAGATTTTAGTAAGTATATCTGCCAGCAAGAACTTAGAGAGACATCAACGTAACTGGAAGTTTGATGGATCAAATAC
CATGAACATACTCTTCCATCCCGACTTGACATTGTCAACACGGGATAAAACCATCTGTGAGACACATCGTATAATCAATT
CCCTGATCTCAACAGCACCACTTTTGCGCATGACAACAACAAAAGGCTTCATAAATTCATTTTGGAAGTTATAATTCGCC
AACTCTTCCCGCTCTAAGAACTTCATAGACAGCTGGCGCAAAGAATCCATTGCAAAAATTGCAATGGAGAGGTTATCAGA
ACAGCCAATAGTCACAAAGAAATCAGAGAGCACATGCCAGATGCTCGACCAGACAAGTCTTATGCGGTTCATGTTATAGT
GCCTGCCATTACAACAAACAGGGTATAAATAAGAGAGAGTGAGCAAAAACAAAACAGATATCGTAAAGAAAAGATTGATC
CTTACGCTATTTCCACAATCTTTGTTAGGCTGAAGACCCGTGGATCAGATGGAGATCGTAACTCATCCATGGAAACTTTG
CAGAGGGCTTTAACAAAGTCAATTATGGCTTCACTATTCAATCTTTGACTACGAGTAAATATCCGACTCATGTCACCAAC
TTGTTCTAGCAAGTTTAGATTAGATATCAAGTTGTTCATCTGTTCAGATGTCACTGTATTAGAAGCCTTTCCAGCAACAC
CAGAACCATCGTAGGAACCCCTTATCATAGCAGATGCAGC
>AT1G01950.4 | chr1:330404-333403 FORWARD LENGTH=3000
CTTGTTTTATGTTTTGTATCATATAATCATCATCTCTCTCAACGAGATTCACACATCATCACCATCTGTATTCTATTTTA
TTCATTTTATAGTAACTATTTCATTTTTCTTTGCTTTTTCATTTACTCTTGATTATAAAAAGAATTACTAGATCACGTTG
TGTGATTCATTCAACCTCGAAATAAAACAAAGAAAGATTGCTAAGACTTATTATGCAACAACGTGTCAAAAACACAGACT
GTCTAATATTTTACAATTTACATATAAGAAAGTTAAAAAAAAAATCCCTCGTGAACACTAATCTCTTCCCATGGCTACCA
AACAATGTAAGTAATTTGTGATAAAAACTCAAAGAAGACCCAAACAGAATTATGATGAAAATCGAGGGAGTAAATGAAGA
AATCTTACAGAGAGATAGATAGATATTTAGCAGCAAGAGCGGAGGAGAACAGGTCCCATTGATGTCTGAAGCATATCACT
AAGAGCTACTTGTACCTCTCCTGACCCATGTTCACAGCTTATCAACGTCGCTATCAATGGAAACAACTCCGGCAAGTTCT
TCTTGAACAGTGACTCTCCCATGTTTCCCAATGTCTGAATTGCAGCCACCACTAGCGGAGCCCGCGCTGTTAGCTCTTTC
TTTTTTCCTGACCCCGAGGGAACCGCCCACCTTGAAGACTGCTCCTTTGAACATGAAATATTTATGTAGAACTCTAACAC
CTCTCTGCAGAGGCTTATGAGGTGGGATTCTATTTCAGCCTCGTTGTAACCCACAGGCTGATCTGAGATGAGGTTGTCTA
AGAAGGTCATACATGTTTGGAAAGATTCGTTCTCCAGGCGCAGCAGAGGAGCTTCTTGGGATTCAAGGGACGACCCGAGC
TCCTGGAGCTTGGAACGTAAGAGTAGATCAGCGTTGATTTTGTGAGCGTTGGATCCAATGCCGTGCATAGCGTCGAAGAG
CATCAACATGTGATTGGCTGTGAGAGACATACGGTACATGTCGTAGATATCTGTTACCGCCTGAAAATAAAGAGCAAGTA
CACAGACATACACATATACTCATGAGATCGATTATGTGTGTATATATCTATCCATGCTTCATCACCAAAGAGACTGAAGA
CTTGACTGACCTGAATCACAAAAATCTGAATTGAAGCTTTAGATTTGGCATCTGTGACGACAGCATGAAGCTGCCTGTTC
CTTCTTCTCAGTGCGTCGTTGGAATTATCGTTTGTTTCGTCCTCATTGCTTACATCCTCCATCAAATCTTCACTGGTAAC
GTATGAGAAGTCAGGGGATGTAGCATCTGCTGCTTCTTTGATACATGACACAACCTCGAGCCATTGTTCGTTAGAGAATT
GATGACCGACATCTCTCATCAGACGGACAAGCGCAGCAATACCCGCACCAGCAAGACTTTGGTGAGGACGTTTTATCAAG
CTTACAAATAACATCAGTACCTTCTTAAGGAGAGGGTTAACCGTCTTGTAAAAATTTACAAAGAGGTCTACAACCAGCTG
TAGAGCTAACGAGCATGTCTCATAAAGCCAAGACTCTTGGTCGACTTCACCATTGTAACCTCTCTGATCTGTTGAATCAT
CCTCAGATGGGTCAACGTCCTGACGCACATAGTCGAATATTCGAAATAAAACAGACTCAAAAACCCGTTCCCATAACGCC
AGACTGAAATGGTCACCATGGTTCCTCAGAGTATCAAACAGGACTTTCAATGCAACCTTCCTAATTTCTGCTCTTGGGTC
GAAACTAAGTTCAGATAAACCTGCACGGGAAAGAAAGCCAAAAATGTCAAGGTGATGAGAATGTTGATTTAAGAAGTAAA
ATCAATAAGACGAAGTATGAATTTTGGCTTACCGGCTAACAGTGGAAACCAAGAATACAAATGTTCATCACTTTCTAGAA
ACTTCCCACTATCTTGTTTTCCAATTTTTCCACCCTGAGGAGATAATGGTGGGTTCCTCCTCAGTGACGAACCAACATAG
CCTTCAGCAAGTTTTCTTGCGCAATACTGAAGGAAAGCAATGGCTTGGAGACTAATATCTTTCTCAAATTTACAATTGGT
GAACGCAACAAGGCAATTCACACAGTCTGTGAAGGTGGTTGTCTCTGTCTCCGTGATGTGTGGGAAGTAGTCTCGGATAA
TCTTCTCAACCATTTCAAAAGACAGGAACACAATATTTTTATGTGCATCATGTGCTGCTGTCGTGAAAATCTGCAAGAGC
AAACAGATTTTAGTAAGTATATCTGCCAGCAAGAACTTAGAGAGACATCAACGTAACTGGAAGTTTGATGGATCAAATAC
CATGAACATACTCTTCCATCCCGACTTGACATTGTCAACACGGGATAAAACCATCTGTGAGACACATCGTATAATCAATT
CCCTGATCTCAACAGCACCACTTTTGCGCATGACAACAACAAAAGGCTTCATAAATTCATTTTGGAAGTTATAATTCGCC
AACTCTTCCCGCTCTAAGAACTTCATAGACAGCTGGCGCAAAGAATCCATTGCAAAAATTGCAATGGAGAGGTTATCAGA
ACAGCCAATAGTCACAAAGAAATCAGAGAGCACATGCCAGATGCTCGACCAGACAAGTCTTATGCGGTTCATGTTATAGT
GCCTGCCATTACAACAAACAGGGTATAAATAAGAGAGAGTGAGCAAAAACAAAACAGATATCGTAAAGAAAAGATTGATC
CTTACGCTATTTCCACAATCTTTGTTAGGCTGAAGACCCGTGGATCAGATGGAGATCGTAACTCATCCATGGAAACTTTG
CAGAGGGCTTTAACAAAGTCAATTATGGCTTCACTATTCAATCTTTGACTACGAGTAAATATCCGACTCATGTCACCAAC
TTGTTCTAGCAAGTTTAGATTAGATATCAAGTTGTTCATCTGTTCAGATGTCACTGTATTAGAAGCCTTTCCAGCAACAC
CAGAACCATCGTAGGAACCCCTTATCATAGCAGATGCAGC
>AT1G01960.1 | chr1:327830-330829 REVERSE LENGTH=3000
ATATCTATCTATCTCTCTGTAAGATTTCTTCATTTACTCCCTCGATTTTCATCATAATTCTGTTTGGGTCTTCTTTGAGT
TTTTATCACAAATTACTTACATTGTTTGGTAGCCATGGGAAGAGATTAGTGTTCACGAGGGATTTTTTTTTTAACTTTCT
TATATGTAAATTGTAAAATATTAGACAGTCTGTGTTTTTGACACGTTGTTGCATAATAAGTCTTAGCAATCTTTCTTTGT
TTTATTTCGAGGTTGAATGAATCACACAACGTGATCTAGTAATTCTTTTTATAATCAAGAGTAAATGAAAAAGCAAAGAA
AAATGAAATAGTTACTATAAAATGAATAAAATAGAATACAGATGGTGATGATGTGTGAATCTCGTTGAGAGAGATGATGA
TTATATGATACAAAACATAAAACAAGTCAAAACTGGATGCCGAGGCGACGGATCTCAGAACGGAAGACGGGACTTGAAGA
GAGAGTACGATGAGCCAAACTTCGAATGTCTTCTCTTGAACATTCCTTTGATATTCTCACCAACTCCCACAATGCTCCTC
CGCTTATCATCTCCTTTGCATTCACCTCTGCCCCCACCAAACAATCAAATGAACATGATGAACCACAACAAGGATCAAAA
AGACCACAAAGACAAAGACAAGGATCGCACTAACCATGCTGGGCCAAATGGCATAAAGCCAGCTCTATGTGTCGCCTGAT
TGGCGCAGCTTCATCGTTCGCATGTTGTACAATCCACGGAAGAGCTCCGTCTTCTATTAGTAGTGATCTTCCACTCTTCA
CACCTTCATACACTCTTCACATTATAAACCCACGCAAGAAAAACCAATCTCTCTCTCTCTCTAAAGGCTGAATGACCTTG
AAGGAATACTGGAAAAGAGCATTACCTTGAGTGGTTGCTCGGGACTCGCACTTGGCAAAGTTTGCAATTCCGCGAGCCAC
CTGAGCAAGAACATCTGGATGTCCGCATCTAACCATTCCTAACAACGCTTTTATTCCACCATCCGACCATAGTCTTGCTT
GCAGTTTGTCTACCAAACAACATAAAAAAAAAGGTTTTAAGAAATTGGTCGGTTTCTTGTTCAAAATAAAATGTTGGGGA
TGTTAATTTACCGTTGCCACAGAGATTAGCAATAGCCCCAGCAACCATGCGTAAAGTCTGTGGATCTTCTGCATCTGCAG
CTGTTAGAGATAGCAAGCTGATTCCACCTTGGTCCACTATCAGTTGTTGACTCACTTCTGTTACCCCGTAAAAAAACTAA
ACACATGAGCATGTACCTCCCCACCAAGTGACCAAAAGCCATATAATTAGTCTGTTTCTGCTTCCATTGTCTGTCTAACC
ACTAAATACTAGTTAGTAGCAATGAGAGTTTACCGTTCATTGCGAGATTGGCGATCGCACCAGCGGCAACTCTTCGCACA
GTTTCATCTTCGTAGCTTCTGAGAAGCATTAGCAACGATGTCAGGCCTCCAGCTTCAACGATCTTTTCTTGATTTGCCTC
TGTGTATCAACCCCAAAAAGAAAAAGGGAAAACAGTAAGAACCCAGAGTAAAAAAAACTATGGTTGAACCTTTGAGATGA
TGCATATATGATAGTTACCTTCAGCTGCAAGATTGGCCACAACTTTCACAGCATGAATTCTGATGTTTGCATCATCTGAC
TCAAGCAATTGCAAGATCTTTTGAAGTCCCACTGTTTCAAAGAGGATATGAAGTTATAAGAACCACAAAGGCATTTGTAT
ACACTCTGGTTCAAATAGTTTAGAAGAAATTTCCATTACCTTGCTCACATAGTGTAGCAAACGGTGCCTTCTGTCCGTTC
ACAGATTCTCTTGCTTGGGAATGTCGTGATGGTAATGAGTCTGTGCCAGAGTACGAATTCCCTGGGGCACCTCTGTCCAA
GCATCTTCTCATCTGGAAGAATAAGACTCAACTGTTAGATAACGCATTCAAGAAACTCAAGATTGGACCAAATTTATTAC
CAAGATACAGTCGTTATCAAGTACAGGAAGCAATTAATAGTGATATGTGAATATATGCCTCATATTCACAATAGATAGTT
CAAAGAAACTCTAACCGTGCGTGTTTAAAAGTATTTTTAAAGAGGGCATACAATGGAGACTAATCTTTCTTTTTTTGAGC
AAAAGGAGACTAATTCTTCAGCTGATGTATAGAGACAGTTGTTTTACAGCAACTAAAGAGACCCTTACAGTACACACCCT
CAATTTTACACACTCAAATTCATACACTCCGTACCTGATCAGCTTCAAAAGTAAGCTGCACAAGTTGACTTCGTAATATG
GTGACCTCTTCTTCAAGTTTCTTTTTCTGAAGAGCCTCATCCTCCAGCAGTTTTTGTAGTCTTGTTATTCCAGCATCTTC
GCCTTCCTAAAACGCCAGAGAGCTTGGTTAAATATTATCTAAGATGTTAAATCATTGACAAGGGGAGAGAGATAGAGGAA
GCCATAGAGAATTTAAACAATGGGTACCCCTGATCTTGTCTTCAGTGTTGACTGGCTTTTTACTTTGCTGACTTCCTCTT
CAGCTGACTTCCTTAACTTCATTTCATTCTCAAGTGATTCTTTGAGCCTAGTGAATTCACTAGCTGTAACAACTCCATTG
ACCTGCAAAGTAATATTTACTGGTTAAAGATTCGAACACTCCCATCACCTGAAAAGAAAATCAGAGTTCCGCGGGCAAGT
ACCTCTCCATTACGTTTACCATTCTCATGGTTCCGTTGGTTCGATATCAGCTTTTCTTCAAGCTTTTTAACTGACTCCAT
ATATTCCATTTGACACTTTAGTTTCTCCTTCTGTAAACAGAATGTAAAGAAAAAAATAACCCGCTTTTAAAAGCCAAACA
TATGAAACCATTTTTCTGATTTTCTTCTTCTATTCTTTCAGGTTATGCCAAGGAGAGCCTAACTGGATTTTGCATGAACT
AACCTCTAAGGCCTCTGCAAAGTTCTTTTCAACTTCTGAT
>AT1G01970.1 | chr1:339906-342905 FORWARD LENGTH=3000
CATTGTGGGCTTTTTTCATCATGCTTGAAGCCTCTTTCTTGCAGTGCGTATTGTTTTTTCTGTCCGCCAAAACAGCACTG
ATTTTCTTATTTGCATTTTGTACGTATATATTACTCCTAAATGTTCTGAACTTTAATGTATACAGATTTCATTGCCAAAA
AATTTGCTGATACTTAGATCCAACTTAATTAGAACGAACCGAATCAAATTGCAATTGTAAGACTAGACTTATTCAAAACT
AAACACGGAAAATTACGTGTTGTGTTGTGTATAATCTTGTTTTATATAGATGCATGCCAGTTCTTGTATTTCTTGCAATT
TGTGCAGTCAAATTTTCTGACTTGGTTGTTCTGAATAAATTAGCTAGGAAAAAAATGATCCCAAGGCAGCCTGGGATTTA
AAACTATTTTGGTCATTTGCCAAAGAAAAAAAAAGCAAGAGAAGATCTCCCCACTCTTGCTACCAAACCTAACTCGAGGA
TGGCTTGGTAGGCAAGGTAGGTATACTTTGTTCATCTCTGAAAAAGTTTTCTGGATCCACGGCTGTTTTGACTTTGACCA
ACCGATCAAAATTCTCTCCGAAATACTTTCTCCCGTAAACCTCAGCTTCTCTGTAACTGTTTGGGCCATGGCTGTTGATC
CCGATATCAAGATCCCTGTAGTTGAGATACGTGTGTCTTGGATTCTTGGTCACGAAAGGAGCCATGTAGCTGTAGAAGCT
TCTCGTCTTTTCCATGAAACTGCTTTCAACATCAGTGCCCGGGTCTTTCCAGTTCATCGAATGCTGGACCTTGAAAAGCC
TCTTCCTGTGTGGGAACGGAGTCGCCGTCGTAGCAACTTCGCTCATTTTCCCTCCGTATGGATTGAACACTAGCCCTAGC
TTCCCAGCCTCCATCAACTTCTTACACAAGAAATCTAAACCGTCTTTGCTGATCTCTTTCTCCACGTAATCCGATTTTCT
TTTCAAGAAAGACGCCGAATCCGGATTTCGATCCAGCAGGATCTCCGGTTTAATCACCGTGGCGTTGTCGTTGTTGGCCC
ACCACATCACCGACTGTATCCACGTCATCTCCGTGCAATTCTCCGGCTTCAGACCAAGCTCGGGGAACTCCTTGGTCAGC
AGAGACATGAGATCGCTCTGTTTTCCCAAGAACAGAGCAACTACCGACGCGCGAACCGTCTGAGTCGTGTTCCGGGTCAC
TGGCTGCAACATTAGCCTCATGAAGAGATCCGGGCTGGTCTTGGGAGCAACAAACTGCCATTTATGGACCATGTCAAGTG
CGTTTTCTACTAGGGTCTTCTCCACTCTGAAAACAGTCACCCTCGGAGGAACAGGCACGAGTTTGATCTTGAAAGATAAG
ATCACGCCGAAGCTCGCACCACCACCGCCTCCAATCGCCCAAAACAAATCCTCTCCCATCGATTTACGATCGAGAATCCG
TCCGTTCACGTCTACGATTTTGGCGTCCGTGACGTAGTCCACGGAAAGTCCGTATTTTCTGATCATGTTGCCGTAGCCCC
CGCCGCTAATGTGACCTCCAGCGCCTACTGTGGGACAAACACCGGCGGGAAATCCGTGAGTGCCGTGAGTTTTGCTGCTC
TGCCAAATGTTGTAATAAACTTCGCCGAGAGTAGCGCCGGCTCCAACCCAAGCAGAGCCGCCGTCGTCGGACATATCGAC
GGTAATGTTACGGAGATAGGACATGTCGAGGACGAAGAAAGGGCGGTTAGAGATGTAGGAAACGCCGTCGTAGTCATGGC
CGCCGCTGCGAGTCTTGAGCTGGAAGTTGAGAGATTTGGTGCAGAGGACGGTGGCCTGGACGTGGCACTCAGAACGCGCC
GCGATAACGAGCAGAGGTTTGGGGGACGTGGAAGTGTTGAAACGAGCGTTACGGATGTAGGCACGTAGGGTTGGAGTGAA
GCTGGCACTGCTTTGAGGCAGAACGACGTCGCATAACTTCTCAGGAGGAGCACCTGTTTGATTGCTGAAACATTGGAGAA
AGCTTTCATATATAGATGTGTTGGGCGGAGCGGTGGCAAGAGAACTCGAAACAAGAGACGATACTATGAGAAAAACCAAA
CAAGAGAGCTTCATTTCTTTTTAACATGAAACTCCCTTGTTCCCCCTTTTTTTTGTTTTGTTTTTTCCGTTGTATTAATA
CTCTTTTAGTATTTATAGTAGTAGTAGATTCTTTCTGAATTCAGTTATAGTTCCTATCCATAGATAGTCATTTATTATGA
TCTATCGATTGACAGTTAAAGCGTGAAGTACGGGCTTCTTAAATATCTTCCTGGTTCAGCTATTCAACTCTTCATAAAAT
CAAGTTTAAATATAGAGAATGAAACGCCTATTTTGCTATTTCTTTACCAATGGGATAGTTTTGTCAACAAAGATAGCCCG
TTGACCAAAATAATAAAATACTCTTCACTAATTAAATATGGGATAGTTGTAGCGTAGCGACTAGCGAGAGCCTGCACTTG
GGCCAAGCCCATGAAGCATTAGCTTTCGTCTGTTTATATTTTATAAAAAGGATTCGGCCTTTTACTTGTGACTGTTTCTT
TGGTCTAGTGGTATAAGATATGCACATCTTTATTCAACCAACCCTAGCCTTATCTGCAAGGATGAATAACTCTCTCTTTT
TTTCGTTTTTCTTTAACCAAAACAACGAAATAACACACAAAAAAAGTATTATACTTAGTTAAATTTTGAAAAGGATTAAG
AAAATATTGAAAACGTGTTAGTAAAACATATGTAAATAGCTTTTGAATAATACATAACAGTTTTAATTTTTTGTATGAAA
AATATGTAAATCGGCACTTTTTTTCTTCGATTGTGGCCTACGAATACTCAGAGCCGGTTTTGAGAGTAGCCTGAGCTTTT
TTTTTTACCGAATATACAAGGGCCAAAGCATAATGTATCAAATTTGCGAAATGTATTATGTGGGCATGTGGCAAAAACAG
ATACATTTTTTGCAAAATAATTAAAGGCTGACCAAAATAA
>AT1G01980.1 | chr1:337374-340373 REVERSE LENGTH=3000
GTTTGGTAGCAAGAGTGGGGAGATCTTCTCTTGCTTTTTTTTTCTTTGGCAAATGACCAAAATAGTTTTAAATCCCAGGC
TGCCTTGGGATCATTTTTTTCCTAGCTAATTTATTCAGAACAACCAAGTCAGAAAATTTGACTGCACAAATTGCAAGAAA
TACAAGAACTGGCATGCATCTATATAAAACAAGATTATACACAACACAACACGTAATTTTCCGTGTTTAGTTTTGAATAA
GTCTAGTCTTACAATTGCAATTTGATTCGGTTCGTTCTAATTAAGTTGGATCTAAGTATCAGCAAATTTTTTGGCAATGA
AATCTGTATACATTAAAGTTCAGAACATTTAGGAGTAATATATACGTACAAAATGCAAATAAGAAAATCAGTGCTGTTTT
GGCGGACAGAAAAAACAATACGCACTGCAAGAAAGAGGCTTCAAGCATGATGAAAAAAGCCCACAATGTTAGAGGGGTTG
AGACTGGCTAGATGAAAACTCCCTAAGAAGTAATTCAACTTCTTCAACAACACCAAGCTTCTTAAACCACTGAGCCAACA
CAGCAGAAGCTTCTTTCCCTAACATTATAGAGTCTTTCTCAAGCTCTACCAAGAATCCTAACGCTTCATTTAGCTTTTCT
TCCTTCTCATATGCAGCCAATACAAGAGCCACACACTTATCAGTAGCTTTGATTCCCGCTTTTCTCATATTCTCAAACGC
CAAACGAGCATTCTGGCTCTGACCCGAGACACTGTATGCGTTTATGAGCAGTCCACATAGCTTTACATCAGGAGTAATAC
CTGCAATTTGAACTGCATCAAAAACCCGCTTAGCTCCTTCCGCGTCTCCGCCCATAGAGTAATCTCTCAACAATGCCTTG
TAAACCTCTCTTCCCGCACATATCTCTTGGGAGTCCATTTCTCTAAGTAGAGACTCTCCTTTCTCGGGGACACCAGCTCT
GATGTAGGCCATAATCATTGAACCATAGGATCGGTAGTCTAGTGGTTCCCCAAGCAATTTGATCTCGTTGAAAGTTTCTT
CAGCCAATTTATGACAGCCTGCCTTGCTGTACAACTGAACCATTGCAGTAAGGGTCACCTGATCAATAAGAAAGCCTCGA
TTTTTCATGGAAAGAAGAGTTCTTTCAGCGTCTTCTACTTGGTTTAGCTTCCCATAATAATGGATGATCTTGGTATAATC
ACGGGCATTCGCTTCAAAGGAATCTTGGAGCAGCGAAAATTCAGCCACCTAAGGAGATGCAGGTAACAAGACTGAATGAT
TTAAACGTAATCAAGAAGGTGACAATAGATAAACTCGGATAGCAAATTAGCATGAGTTAGATACATATGAAAGATCAATC
GAGCATGGAAGGAGGAAAGCAAGTACCTTGATATAAAACGGAGAGTCAAGATTCTTCAACTCTTTAAGAATAGAAAGCCA
GTCAGCTCTAATGGGGTTCATCCTCCTAAGCCAAGCACCCAACAAATCGCAAAAGCTTCCCTTTTCGGGGGAGAAGCAAA
TAATTTGCCGCATAAGCGCTTGACAACGTTTTGACATCTTAATAGGAATCCGAGTGATTGCCTCGTCTTGTTCTTCTGTC
AGATTCAGACCAACATCAGCCCAATTAAAACTACGGCTTTGCTCTGCATCTTCCTTCTCCACAACTTCGCCAATGGCCAG
ACTCGCATTACATTTGCAACTACAGAGCCTATTAAGATGGGATTCTACAAGTAATGGGTTTCGTCTAAACATGCGATGGT
AAAGCCTATGCCTTGCAATAACTAATGGACATTTCAAGCCGAAGCTCAACACTGCGCTGCAGCTATAAATTCCCATTGTA
TACCTCAAGAACTAAAAGAGAAAAACCTAAATTTGGCGGCCGTATGATTTCACATGAACCTAATCTCTAGAAAACAAGTC
ATGAATTCAAAGGCCTAATTGAGGATCATACAAGTACAGAATTGAGCTTCTCTGATGATTACTTACAAAAAGCAGAGCTC
AGGAGAAACTGGAGATAAAGGAGATGAGCCAAGCAAAGTTCATAGACAGAGCTGGTGTGGATAGATTAGAATTTAGAGCG
GTGGAGATGACTCTGTTAGCTTTCTTTGCTCTGCTCTACTTCTGTCTGGCGGATTAGACAACACTAGAGACCACTTCACT
ATGGGCCTTTTATTAATATTGGGCCTCCGTTACAATTATGGCCCATTATTCCGCAAATGAAATTCAATGGCGATAATGAA
ATTCAAAAACTATTGTTGAAGGTGTTTTTCTCTTTACTCGCAAAACAAATTTACATATTTGTTGGGAATTAATCATGGGT
GTTTTTCGATATCACTACTATTACCAAAAGCAATTTATTTAGGATAAATAAGCTAGAAAGCTCATGACCGGGGGAGTCCA
CCGGGACGGTCAACAGATACAGAATTCGTCATTTTGAAAATACCAACTATGCCCTCAAATCCGGAGACATTACCGCCACT
ATTCAAGGATATATAAGTCATTTCATATAGAGGAGAGGACGGCGATCCAAATCTGGTTCTCTCGGATTTTTATTATATTG
GTTACTTCACTCAAGCTCACCATTTTTTTTTTTGTCTCGTCTGCTTCATCTTCGTAGATGTCTGTAATTCACTGACTCCC
TGATAAGAATACTGCTTTGATTGGATCGCAGAGGAGGAGGCGTTGCTCTTGTTGTTGTTATCCGTTCTCTCTGGGCTACA
TAGATAGATACTCACTCTCCTCTTATAGATCTAAATTGGTGATTCGTTGAAGTCACGGCTACCAATCTGGAATGGCTTCT
ACGGAAGTCGATTCCCGCTTAGGTCGAGTTGTTATCCCTGCTTTGGACAAGGTCATTAAGAACGCCTCCTGGCGTAAGCA
CTCCAAGCTCGCCCACGAGTGCAAATCCGTCATCGAACGCCTTAGATCCCCTGAAAATTCCTCTCCTGTTGCCGACTCTG
AATCTGGATCCTCCATTCCTGGACCACTTCACGACGGAGG
>AT1G01990.1 | chr1:340462-343461 REVERSE LENGTH=3000
GGAACATGTTCACGTCATTCATTAAGGTGCAGCTGTTTTGTTTACCAAACAAAGTTCATTATGTTTTGGTTCTATCTATC
TCTAGGATGGTAAATAGGTGGTAATTAAACTCTCCAGTCTTGTTTTGAAACAACAACAGTTACATTGTTTGTTCCCTAAG
ATGAATCGGATGCTTATGAGCATTTGCAGACCGTTAATAGAGGTGCTTAATTATGATTTAGATTCCCAACTGGATTCCAT
CTCTGGGTGTTCTTCTTGCCAAAAGATAGAAAACAACCAAACAGTTTCTTCTTATGTGATATAGTAGGCCATATACTTTG
TTTCCAGCTACGTCCAGTCTGATTACTTGTGTACAAATGACCTAACCAAACAACTTCCTTCTTTCTGAACATGAGAGTAT
GAGGAAAGAGTTTGGAGATTGCTTGCTTTTCCATAATTCATAACATCAGTTTGTACGTAAGTGGACAATTACTCTTGTGT
GTATCCTTGGAGTTGCTGTTTCATATGTAAGTGGACAATTACTCTTGTGTGTAGCCTTGGAGTTTTTTTATTTACGTTAT
TTTGGTCAGCCTTTAATTATTTTGCAAAAAATGTATCTGTTTTTGCCACATGCCCACATAATACATTTCGCAAATTTGAT
ACATTATGCTTTGGCCCTTGTATATTCGGTAAAAAAAAAAGCTCAGGCTACTCTCAAAACCGGCTCTGAGTATTCGTAGG
CCACAATCGAAGAAAAAAAGTGCCGATTTACATATTTTTCATACAAAAAATTAAAACTGTTATGTATTATTCAAAAGCTA
TTTACATATGTTTTACTAACACGTTTTCAATATTTTCTTAATCCTTTTCAAAATTTAACTAAGTATAATACTTTTTTTGT
GTGTTATTTCGTTGTTTTGGTTAAAGAAAAACGAAAAAAAGAGAGAGTTATTCATCCTTGCAGATAAGGCTAGGGTTGGT
TGAATAAAGATGTGCATATCTTATACCACTAGACCAAAGAAACAGTCACAAGTAAAAGGCCGAATCCTTTTTATAAAATA
TAAACAGACGAAAGCTAATGCTTCATGGGCTTGGCCCAAGTGCAGGCTCTCGCTAGTCGCTACGCTACAACTATCCCATA
TTTAATTAGTGAAGAGTATTTTATTATTTTGGTCAACGGGCTATCTTTGTTGACAAAACTATCCCATTGGTAAAGAAATA
GCAAAATAGGCGTTTCATTCTCTATATTTAAACTTGATTTTATGAAGAGTTGAATAGCTGAACCAGGAAGATATTTAAGA
AGCCCGTACTTCACGCTTTAACTGTCAATCGATAGATCATAATAAATGACTATCTATGGATAGGAACTATAACTGAATTC
AGAAAGAATCTACTACTACTATAAATACTAAAAGAGTATTAATACAACGGAAAAAACAAAACAAAAAAAAGGGGGAACAA
GGGAGTTTCATGTTAAAAAGAAATGAAGCTCTCTTGTTTGGTTTTTCTCATAGTATCGTCTCTTGTTTCGAGTTCTCTTG
CCACCGCTCCGCCCAACACATCTATATATGAAAGCTTTCTCCAATGTTTCAGCAATCAAACAGGTGCTCCTCCTGAGAAG
TTATGCGACGTCGTTCTGCCTCAAAGCAGTGCCAGCTTCACTCCAACCCTACGTGCCTACATCCGTAACGCTCGTTTCAA
CACTTCCACGTCCCCCAAACCTCTGCTCGTTATCGCGGCGCGTTCTGAGTGCCACGTCCAGGCCACCGTCCTCTGCACCA
AATCTCTCAACTTCCAGCTCAAGACTCGCAGCGGCGGCCATGACTACGACGGCGTTTCCTACATCTCTAACCGCCCTTTC
TTCGTCCTCGACATGTCCTATCTCCGTAACATTACCGTCGATATGTCCGACGACGGCGGCTCTGCTTGGGTTGGAGCCGG
CGCTACTCTCGGCGAAGTTTATTACAACATTTGGCAGAGCAGCAAAACTCACGGCACTCACGGATTTCCCGCCGGTGTTT
GTCCCACAGTAGGCGCTGGAGGTCACATTAGCGGCGGGGGCTACGGCAACATGATCAGAAAATACGGACTTTCCGTGGAC
TACGTCACGGACGCCAAAATCGTAGACGTGAACGGACGGATTCTCGATCGTAAATCGATGGGAGAGGATTTGTTTTGGGC
GATTGGAGGCGGTGGTGGTGCGAGCTTCGGCGTGATCTTATCTTTCAAGATCAAACTCGTGCCTGTTCCTCCGAGGGTGA
CTGTTTTCAGAGTGGAGAAGACCCTAGTAGAAAACGCACTTGACATGGTCCATAAATGGCAGTTTGTTGCTCCCAAGACC
AGCCCGGATCTCTTCATGAGGCTAATGTTGCAGCCAGTGACCCGGAACACGACTCAGACGGTTCGCGCGTCGGTAGTTGC
TCTGTTCTTGGGAAAACAGAGCGATCTCATGTCTCTGCTGACCAAGGAGTTCCCCGAGCTTGGTCTGAAGCCGGAGAATT
GCACGGAGATGACGTGGATACAGTCGGTGATGTGGTGGGCCAACAACGACAACGCCACGGTGATTAAACCGGAGATCCTG
CTGGATCGAAATCCGGATTCGGCGTCTTTCTTGAAAAGAAAATCGGATTACGTGGAGAAAGAGATCAGCAAAGACGGTTT
AGATTTCTTGTGTAAGAAGTTGATGGAGGCTGGGAAGCTAGGGCTAGTGTTCAATCCATACGGAGGGAAAATGAGCGAAG
TTGCTACGACGGCGACTCCGTTCCCACACAGGAAGAGGCTTTTCAAGGTCCAGCATTCGATGAACTGGAAAGACCCGGGC
ACTGATGTTGAAAGCAGTTTCATGGAAAAGACGAGAAGCTTCTACAGCTACATGGCTCCTTTCGTGACCAAGAATCCAAG
ACACACGTATCTCAACTACAGGGATCTTGATATCGGGATCAACAGCCATGGCCCAAACAGTTACAGAGAAGCTGAGGTTT
ACGGGAGAAAGTATTTCGGAGAGAATTTTGATCGGTTGGT
>AT1G02000.1 | chr1:347357-350356 FORWARD LENGTH=3000
ATATTGATAATTCACAAGATTCTTTAGTGTATAGTGAGTGAGTGGATTGATACACACCATAAAGAAGAGACATGATTCAT
TCGAGATTATATATTCTTTACATTTGTATTCTGCTTTGTAATTTCGATCTCTTGAGTCGAATCTCTGATATTTATTTCAT
AGGAAGTTCACATTAATCTCTGTTATTCAACCGATGGAGCCAGAGAGAGTAATGAATATGATATATACATTATGCTATAA
AGCTGAATTAGCAAAGCACAAAGTGAAACAAAGTGTGATTGAAGAAGAAAGAATGCAAATTAAGTAGTGAATAAGAAAAA
CTGCAGGCCTTGGGACTATCTGCATAACTAAAATATATGGTTCAAATCCAATCCAATGAAGCATTTTACCAATAAATCTA
ATTCTAACTAAAGGATCAAATTCAAAGTTTTTCTTGTAAACAAACATACGTAAAGGAGGTAAGCTTGGTACATGAGAAAT
AAAAATAATATTTAAGTTAGTGGTGAAGAAAGAAGGGAAGAAGAGCTAATTTGAGAAGAGAGAAAGGAAATCTATTAATA
GTGTTAGTGTGTTCCCAATTTGTAAGCGGAGCCATACAAACAATTTGATGAATTGATGATGAAGATGAAAATGAAATCAC
TCCCCGTCTCCTCTTCATCTTCTTCTGAATTCGTACTGTTTGGTTACCAATGTCGTTCTCCGATTCAGAGTCATCCTCTC
ACGGAGGAGGAGGAGGAGATTACAAGTTCTTTCGTCAGATCAGCCGCGATCGTAATCTCCATCTTAATTTCTGTATTTTG
ATATTTGGTTGTTGTTTGTGAAAAAAAGGCTAAAGGGGGATTTGGGTGGTTTCAGGATTGCTCCACGAGATGCTTGGATC
TACCAAAACCGGGGATTCTAAAGCTTGGAAGGTCTCTCTTTCTCTCTGTTTCATATCTATTCGAATACATTGATTCCTTT
TGGATTTTGGAATTTGGATTTGGATTTGAGGGGATATATAAATACAAACTCTGCAGATACTAATAATGGATAGAGTTACG
GTCAAAGTAATGTCTCAGTCTTGCAAGATGGCTGATATCACTGATCAAGGCATTTCCTGTATGTCATTTATTTGCCTCCA
TCCTTTATTCATTCATTCCTTATTATTATTCAGTTTCTAATTTATGTTTGTCTCTTGTGTTCATGTCCTGTGGAATCATC
ATCAGTGGTAGAAGAACTTTTTAAGAGAAGGGAACCAATGCCTGGCATGGACGCTATCTACTTTATCCAACCTTCCAAAG
AGAAGTACCATCATCCTTATCTCTTCTCCTTCCATCCATGGACTATGTATACTACTATCAAGAACTCATCATGTGTCTCT
CTCCTTTTTATCTTGCAGCATTGTCATGTTTCTATCCGACATGTCTGGCCGGGAACCCTTGTACAGGAAGTAAATACAAC
ATGCCTCTTTCCTTTTATATTTTTTTCTCTATATCATCAATCATCATCATTATCATCTTTTCTTTCTCTTTTTTTTTCTT
CAGGGCATTTATCTTTTTCAGTTCCACTATCCCCAAAGAATTGGTCAATCACATCAAAAGTGATTCTAGCGTTTTACCAC
GCATTGGTGCTTTACGCGAGGTTTTTCTCTTCTATGCTATCATCCCTTCCCTTTTTACCTACTCTTTTATCGCTTTTTGG
TTCCTAAATTTTTTACTACTTTCTATTCAGATGAACATGGAGTATTTCCCCATAGATAATCAGGTATAGGTTCTATTCCC
TTTACTTTCTGGAGCGCTACCATCTTGGAGTTGGATTTAATTTGAACCATTATGTTTTTCCTCGAATATTAATAGACAAT
GCAAAATAGGCCTTCCCCTGATGATCTTACCTCTTTCCCAGGGATTTCTAACTGATCATGAGCAAGCATTGGAAACGCTC
TATGCTGAAGATGCTGAGAATTCACGCCACTTTCATATTTGTTTGAATATTATGGCTACTAGAATTGCTACCGTATTTGC
TTCCCTCAAGGTAAATACCTTCTGCACAATTCACCAAAGGCTGACTCACTACGTCTTCCTTTCATAGTCGTAAGGAATTT
CGGATTTGCTGGCAAGCTGTTCTTTATAAGGACTCTCTCAGCCAAATTAATGTTATACGGTTTTTTAGGAAACTTAAGCT
TTTCCCATTTATCTCTCTTTTCTGTGTTTTTAGGAACTACCCTTTGTTCGGTATCGAGCTGCTAAGTCCACTGCTTCGAG
GGACTTGGTTCCATCAAAGCTTGCTGCTGCAATTTGGGACTGTATCTCAAAATATAAAGCCATTCCCAACTTCCCCCAGA
CCGAAACATGTGAGCTGCTCATTGTGGATAGATCAGTGGATCAGGTTTTAAGGCTCATCTACTACATTTACTCCTCAAGT
CCATATTGATAGTTTATTTCTCTAAACGATTGAGGTGTAACTGTAGATCGCTCCTATCATACACGAATGGACCTATGATG
CTATGTGCCATGATTTGCTTGACATGGAGGGGAATAAACATGTCATTGAGGTAATTCTATTTTTCTTTCTTATCCTTCAA
CTTTTTTCCGTTTCTGAAAGGCCCCGATCCGGACTGCCTAAAGTCCGGTCGAGAGAAGTCCTAGCCAACGATCCTATTGA
GGATCGCGGGCGTTACAGTTTCTCTCTTCCTAATCTCTCTACCATATGCTAGGTTCCCAGTAAAACTGGTGGGCCTCCGG
AGAAAAAGGAGATAGTGCTTGAAGATCATGATCCAGTGTGGCTTGAGCTTCGACACACACATATAGCAGATGTATAACAC
AATTATATACATCATCTTTTCACTGAATAGCTCACCATGTTGACACCATCATTTTTGGTTTATAAATAGGCTAGCGAGCG
TTTGCATGAGAAAATGACCAACTTTGCTTCAAAAAACAAAGCCGCACAAATGAGATCAAGGTCAGCGCTAAGAACTTATC
TTTCTGTCTTCATAACCGAGTGCTTAGACAATGGAACAGT
>AT1G02010.4 | chr1:352198-355197 FORWARD LENGTH=3000
ATTTGACACAGCTTGAGTCTCAAAAATGTATTTAGGAGAAGTAAAAAAAAAGGCTAATAATTTTGCAATTGAAAGAAGAG
TGGATAAGTAAACCTTGTCCAGAGACAAGACTTGGGATCAGGTTAGTAGAAACGTTATGGTGAAGACTTATTTTTTGTTC
TTGCTTCTCCTTGACCCCAAACCGTCGCCTTTCCCTTATTTTTTTTCTTCATATGGGTCATTTGGTTCATACTCTATATA
CTTTTGTGTCACAATTTAACTCTATATATTAGTCTCTACGTCGACTTAATGGAAAAAGTGAAGATGATAGCTTCTAATTT
GCTTTATTTATTTATAAACTTTTGGCTATTATTGATTCTTCTGATGTAAGTTAATTTTAAGTTTCGAGTTATATAGCAAT
CGTTAAGTTGGCAAAAGATTTTAACCCTCGAGACTTTTTGGACAACAAAACGCAAATATGATAGAGCGGAAGCTCATTAA
AAAATCGTTTTAGAGCAATGTCACCAAACAAAGAAAATCCATTTCCCAATAAAAAAACAACGAATATAAAATTCGATTAT
ATATTTACCATCAACCACTTAACAGACCACAAAATGAAGGCTGTTTACGGATTCAACACAGATTAACGGGTATGTATGTA
TGATCTAGGCAACGGTGGTGGTGGGACCAGGATAAGCAGGAAGAGTCATGATCCGCTTGTCTACAACTGGACCTCCCACA
GTGAAATGGTACAGACTCTGAAAGCTAGAGTCATTAATCCCCAGAACCTCGTGCACTGGATCATCGAAATAGCACCCAAT
CCCGGTTGCTGAGATCCCCATTGCGTGTGCTTCCAGGTACAAAACTTGTCCAACAACACCCGTCTCCCAGAACAGTCGAG
GGTACATCCATGAGCCCTTCTCCCGCAGTGCTGGTTCAAACCGAGCTATCATGCCTAAGCTGAAGCATCCATCCCCTGCA
ATGTCCTGCATCCATCAACCACAATGATTCAGTAACCAAGTGAAATATATTGTTAATTACAACTCTATCCGACTCTGTAC
CTGATGACATGATAGCCCTTTTGCCAGCCTCTGGCAATCACCCTCGGCGAGCTTGTACAGAGGAAGATTGTCCGGACATC
CATCTGGTTTAGTCCACTCAAATTCAGGCCTCGTAGCTGTCTTGAGATCACTGAGATGATCCTCGTTTCTGACTAGGAGA
TACAGTCCCTTAGGCAAACCCGAAACTCTGTGAACAAACAAGGCAAGATGAACCTCAGCAGTATCCCAAGGAAGAGCTCG
AAACGGCAGCGCAAGTTGCTCTTTTTGGGACTCGCCTGTGGAAGGAAGACAGTGCATCAGCATCTGGTAAAACGAAGACA
TGTCTATACAAGTAACAGCGTCCATATCAACAGCACTTCTTCTCGTCCTTACAACTTGCCTCACCGTTAACTTATTATAT
GAACTGTGGCTAAACAGAGCACGACTGCTTGTGAAGGAAGCAACATCAATTGAAGAAGAAGAGGTGGAGTAGATCAATGG
AGGCTTTTCTACAGCCTTGGCTGTCCTGTAGATGATATCCCAACACAAATGCTCTTTGCTCAGAGTATTGGGGTTTCCAG
TCCATTCTAGGCTTGGGAAGTCTCTAAGGGCAGAGCTAATTGCGAGGTAGTCTAAGTTGAGATGTTCTCTACTAGTTCCG
TTGGGGAAAACAAGGAGTAAGCAGTCAGGATGCTCGAATTCAATCTCAGGGAGCTCAGCTTTACCTTTACCTTCAGGTAA
CTGAAATTCGGGGAGACCCATAAGCCTCTTGAGATCATCAGCTCCGAAAGCGTCGAGAAGCTTCAAGTCCCAGCCTAGGT
CTGCGGCTGCAATGGAGAGAGCGGCAATGGCGTGGCCGACGTCGTGGTTACAGTAACGAAACGCTCGTTCTCCGTACTTC
CAAGCTTCACGCCAGAAAATTGAAGAAATTCCGATGAGAAAAGAATTCTCCGGGAAGAAGTTGGGGAAAAAGGAAGAGGG
GATGTGAGCTCTAACCTCCAAAGAATGCTCTTTGGGAGCATAGTGGGAGACGAAAGCGGATTGGGAGAGGGAAGGGATGG
GAGGAGCAATGAGATAGGCCTCGGTGGGATGCAAGTTACCGCTGCTGGGGTTGACGCGGAGGGGCCACGTGGAGGATCCG
GTGGTCTTCCAGGCGGAGAGAGCGAGAGAATGGTAGAAAAGGTGAGAGATTGTAGGAAGAGAGATGGGTTTGGGCGGAGG
AAGCGAGTCGAATAGAGTAGAGTAGAGAGGAGAGTCGGAGTCGTCGTCGATGTCGTGATTGGGGTGTTGGAGAGGAAGAA
GAGGAGCAGAGAGGTACCGGCGGAAGGGATTAGGCTGATTGGCCCAGTCGAGACCACGAGGACCTCTCGCGTAACCGTTC
AAGGAGTGCTTCGTCTGGTTGTGGTACTTGAGGACCAATTCAAGCGAAGAGGAGGAATCGTCCTTGTTAGGGTTTTCCAC
AGAAGAAGAAGAAGAAGAAGAAGAAGAAGAAGAAGAGAAGGTCATGGCGAAGATAAAGGCACTTTTTGGTGTTCGAGGAA
TGGAGAGAAGAGAGGTCGAAGACGCGAACCTCCACGAAATCGTCGGATTCATCATTGCTTCTCCTTTCCTCTGTCTGGGA
TTCGACATCTCAAAACCAGAAACCAACGGATCTTTGTACCGGGACGGTTCAGATATGGATGGACCGGTTAAGGGATAACC
AAAATTGCCTGTGATTTCTCTCTGTGACTTGGGGAACAACTCCACTGCAATTACACCTTTGTTTTCTTTCCTTTTTTTAA
AGAAGAAGAAGAAAGTGCAATCTAAAGGCGTGACTCGTTAGAGCTTTTTTGTTGTCCAAAAGTTACGGTGGTCTCTCTGT
CTCTTAGTCGGCAAAATTCCCTCTTTAAGAGTATATAAGTAATTTTGGGTATTCTTTTTTTATTTCATTGGCATAACGAA
ACACACGACTTGAGCAACAACAAACCACGTCACTCGATCA
>AT1G02010.1 | chr1:352198-355197 FORWARD LENGTH=3000
ATTTGACACAGCTTGAGTCTCAAAAATGTATTTAGGAGAAGTAAAAAAAAAGGCTAATAATTTTGCAATTGAAAGAAGAG
TGGATAAGTAAACCTTGTCCAGAGACAAGACTTGGGATCAGGTTAGTAGAAACGTTATGGTGAAGACTTATTTTTTGTTC
TTGCTTCTCCTTGACCCCAAACCGTCGCCTTTCCCTTATTTTTTTTCTTCATATGGGTCATTTGGTTCATACTCTATATA
CTTTTGTGTCACAATTTAACTCTATATATTAGTCTCTACGTCGACTTAATGGAAAAAGTGAAGATGATAGCTTCTAATTT
GCTTTATTTATTTATAAACTTTTGGCTATTATTGATTCTTCTGATGTAAGTTAATTTTAAGTTTCGAGTTATATAGCAAT
CGTTAAGTTGGCAAAAGATTTTAACCCTCGAGACTTTTTGGACAACAAAACGCAAATATGATAGAGCGGAAGCTCATTAA
AAAATCGTTTTAGAGCAATGTCACCAAACAAAGAAAATCCATTTCCCAATAAAAAAACAACGAATATAAAATTCGATTAT
ATATTTACCATCAACCACTTAACAGACCACAAAATGAAGGCTGTTTACGGATTCAACACAGATTAACGGGTATGTATGTA
TGATCTAGGCAACGGTGGTGGTGGGACCAGGATAAGCAGGAAGAGTCATGATCCGCTTGTCTACAACTGGACCTCCCACA
GTGAAATGGTACAGACTCTGAAAGCTAGAGTCATTAATCCCCAGAACCTCGTGCACTGGATCATCGAAATAGCACCCAAT
CCCGGTTGCTGAGATCCCCATTGCGTGTGCTTCCAGGTACAAAACTTGTCCAACAACACCCGTCTCCCAGAACAGTCGAG
GGTACATCCATGAGCCCTTCTCCCGCAGTGCTGGTTCAAACCGAGCTATCATGCCTAAGCTGAAGCATCCATCCCCTGCA
ATGTCCTGCATCCATCAACCACAATGATTCAGTAACCAAGTGAAATATATTGTTAATTACAACTCTATCCGACTCTGTAC
CTGATGACATGATAGCCCTTTTGCCAGCCTCTGGCAATCACCCTCGGCGAGCTTGTACAGAGGAAGATTGTCCGGACATC
CATCTGGTTTAGTCCACTCAAATTCAGGCCTCGTAGCTGTCTTGAGATCACTGAGATGATCCTCGTTTCTGACTAGGAGA
TACAGTCCCTTAGGCAAACCCGAAACTCTGTGAACAAACAAGGCAAGATGAACCTCAGCAGTATCCCAAGGAAGAGCTCG
AAACGGCAGCGCAAGTTGCTCTTTTTGGGACTCGCCTGTGGAAGGAAGACAGTGCATCAGCATCTGGTAAAACGAAGACA
TGTCTATACAAGTAACAGCGTCCATATCAACAGCACTTCTTCTCGTCCTTACAACTTGCCTCACCGTTAACTTATTATAT
GAACTGTGGCTAAACAGAGCACGACTGCTTGTGAAGGAAGCAACATCAATTGAAGAAGAAGAGGTGGAGTAGATCAATGG
AGGCTTTTCTACAGCCTTGGCTGTCCTGTAGATGATATCCCAACACAAATGCTCTTTGCTCAGAGTATTGGGGTTTCCAG
TCCATTCTAGGCTTGGGAAGTCTCTAAGGGCAGAGCTAATTGCGAGGTAGTCTAAGTTGAGATGTTCTCTACTAGTTCCG
TTGGGGAAAACAAGGAGTAAGCAGTCAGGATGCTCGAATTCAATCTCAGGGAGCTCAGCTTTACCTTTACCTTCAGGTAA
CTGAAATTCGGGGAGACCCATAAGCCTCTTGAGATCATCAGCTCCGAAAGCGTCGAGAAGCTTCAAGTCCCAGCCTAGGT
CTGCGGCTGCAATGGAGAGAGCGGCAATGGCGTGGCCGACGTCGTGGTTACAGTAACGAAACGCTCGTTCTCCGTACTTC
CAAGCTTCACGCCAGAAAATTGAAGAAATTCCGATGAGAAAAGAATTCTCCGGGAAGAAGTTGGGGAAAAAGGAAGAGGG
GATGTGAGCTCTAACCTCCAAAGAATGCTCTTTGGGAGCATAGTGGGAGACGAAAGCGGATTGGGAGAGGGAAGGGATGG
GAGGAGCAATGAGATAGGCCTCGGTGGGATGCAAGTTACCGCTGCTGGGGTTGACGCGGAGGGGCCACGTGGAGGATCCG
GTGGTCTTCCAGGCGGAGAGAGCGAGAGAATGGTAGAAAAGGTGAGAGATTGTAGGAAGAGAGATGGGTTTGGGCGGAGG
AAGCGAGTCGAATAGAGTAGAGTAGAGAGGAGAGTCGGAGTCGTCGTCGATGTCGTGATTGGGGTGTTGGAGAGGAAGAA
GAGGAGCAGAGAGGTACCGGCGGAAGGGATTAGGCTGATTGGCCCAGTCGAGACCACGAGGACCTCTCGCGTAACCGTTC
AAGGAGTGCTTCGTCTGGTTGTGGTACTTGAGGACCAATTCAAGCGAAGAGGAGGAATCGTCCTTGTTAGGGTTTTCCAC
AGAAGAAGAAGAAGAAGAAGAAGAAGAAGAAGAAGAGAAGGTCATGGCGAAGATAAAGGCACTTTTTGGTGTTCGAGGAA
TGGAGAGAAGAGAGGTCGAAGACGCGAACCTCCACGAAATCGTCGGATTCATCATTGCTTCTCCTTTCCTCTGTCTGGGA
TTCGACATCTCAAAACCAGAAACCAACGGATCTTTGTACCGGGACGGTTCAGATATGGATGGACCGGTTAAGGGATAACC
AAAATTGCCTGTGATTTCTCTCTGTGACTTGGGGAACAACTCCACTGCAATTACACCTTTGTTTTCTTTCCTTTTTTTAA
AGAAGAAGAAGAAAGTGCAATCTAAAGGCGTGACTCGTTAGAGCTTTTTTGTTGTCCAAAAGTTACGGTGGTCTCTCTGT
CTCTTAGTCGGCAAAATTCCCTCTTTAAGAGTATATAAGTAATTTTGGGTATTCTTTTTTTATTTCATTGGCATAACGAA
ACACACGACTTGAGCAACAACAAACCACGTCACTCGATCA
>AT1G02010.3 | chr1:351700-354699 FORWARD LENGTH=3000
GAGTAGTTCATATCTTTCTTCACACCCAGTGACTCAGTGTTGAAAAGTGCTTCTACGGAGTTCAAGAAGCTGGGGCAACG
CATCTTTGTATTCATAATTGGTGGGGCAACTCGATCCGAGGTATACATTCAAACAAATCCGACCTTAAATGAATGCTATA
TATGTTTCTTTTTGTCAAAGCTTGTGTCAACATTGGCATAACTTTTTGACAGCTCCGAGTTTGCCACAAGTTGACAAGCA
GTTTGAGGAGAGAAGTGGTACTAGGCTCCACTAGTTTCGATGATCCCCCACAGTACATCACGGTAACACAACATATCCCT
TTTAAGAGTTGCTGATTGCTAAATACAAAAAAAAATACCATGGAACCTCAAAGACTGGTGACTGATTTAAATTCTTAATC
CAACTGTGTTTTAAATGTTGTCGCAGAAGCTGAAATTGCTGTCGGAAAAAGACATACAAGGGGCTCCTGCTCAGCCCTTC
AAACCACAATACTGGTGAATTTGACACAGCTTGAGTCTCAAAAATGTATTTAGGAGAAGTAAAAAAAAAGGCTAATAATT
TTGCAATTGAAAGAAGAGTGGATAAGTAAACCTTGTCCAGAGACAAGACTTGGGATCAGGTTAGTAGAAACGTTATGGTG
AAGACTTATTTTTTGTTCTTGCTTCTCCTTGACCCCAAACCGTCGCCTTTCCCTTATTTTTTTTCTTCATATGGGTCATT
TGGTTCATACTCTATATACTTTTGTGTCACAATTTAACTCTATATATTAGTCTCTACGTCGACTTAATGGAAAAAGTGAA
GATGATAGCTTCTAATTTGCTTTATTTATTTATAAACTTTTGGCTATTATTGATTCTTCTGATGTAAGTTAATTTTAAGT
TTCGAGTTATATAGCAATCGTTAAGTTGGCAAAAGATTTTAACCCTCGAGACTTTTTGGACAACAAAACGCAAATATGAT
AGAGCGGAAGCTCATTAAAAAATCGTTTTAGAGCAATGTCACCAAACAAAGAAAATCCATTTCCCAATAAAAAAACAACG
AATATAAAATTCGATTATATATTTACCATCAACCACTTAACAGACCACAAAATGAAGGCTGTTTACGGATTCAACACAGA
TTAACGGGTATGTATGTATGATCTAGGCAACGGTGGTGGTGGGACCAGGATAAGCAGGAAGAGTCATGATCCGCTTGTCT
ACAACTGGACCTCCCACAGTGAAATGGTACAGACTCTGAAAGCTAGAGTCATTAATCCCCAGAACCTCGTGCACTGGATC
ATCGAAATAGCACCCAATCCCGGTTGCTGAGATCCCCATTGCGTGTGCTTCCAGGTACAAAACTTGTCCAACAACACCCG
TCTCCCAGAACAGTCGAGGGTACATCCATGAGCCCTTCTCCCGCAGTGCTGGTTCAAACCGAGCTATCATGCCTAAGCTG
AAGCATCCATCCCCTGCAATGTCCTGCATCCATCAACCACAATGATTCAGTAACCAAGTGAAATATATTGTTAATTACAA
CTCTATCCGACTCTGTACCTGATGACATGATAGCCCTTTTGCCAGCCTCTGGCAATCACCCTCGGCGAGCTTGTACAGAG
GAAGATTGTCCGGACATCCATCTGGTTTAGTCCACTCAAATTCAGGCCTCGTAGCTGTCTTGAGATCACTGAGATGATCC
TCGTTTCTGACTAGGAGATACAGTCCCTTAGGCAAACCCGAAACTCTGTGAACAAACAAGGCAAGATGAACCTCAGCAGT
ATCCCAAGGAAGAGCTCGAAACGGCAGCGCAAGTTGCTCTTTTTGGGACTCGCCTGTGGAAGGAAGACAGTGCATCAGCA
TCTGGTAAAACGAAGACATGTCTATACAAGTAACAGCGTCCATATCAACAGCACTTCTTCTCGTCCTTACAACTTGCCTC
ACCGTTAACTTATTATATGAACTGTGGCTAAACAGAGCACGACTGCTTGTGAAGGAAGCAACATCAATTGAAGAAGAAGA
GGTGGAGTAGATCAATGGAGGCTTTTCTACAGCCTTGGCTGTCCTGTAGATGATATCCCAACACAAATGCTCTTTGCTCA
GAGTATTGGGGTTTCCAGTCCATTCTAGGCTTGGGAAGTCTCTAAGGGCAGAGCTAATTGCGAGGTAGTCTAAGTTGAGA
TGTTCTCTACTAGTTCCGTTGGGGAAAACAAGGAGTAAGCAGTCAGGATGCTCGAATTCAATCTCAGGGAGCTCAGCTTT
ACCTTTACCTTCAGGTAACTGAAATTCGGGGAGACCCATAAGCCTCTTGAGATCATCAGCTCCGAAAGCGTCGAGAAGCT
TCAAGTCCCAGCCTAGGTCTGCGGCTGCAATGGAGAGAGCGGCAATGGCGTGGCCGACGTCGTGGTTACAGTAACGAAAC
GCTCGTTCTCCGTACTTCCAAGCTTCACGCCAGAAAATTGAAGAAATTCCGATGAGAAAAGAATTCTCCGGGAAGAAGTT
GGGGAAAAAGGAAGAGGGGATGTGAGCTCTAACCTCCAAAGAATGCTCTTTGGGAGCATAGTGGGAGACGAAAGCGGATT
GGGAGAGGGAAGGGATGGGAGGAGCAATGAGATAGGCCTCGGTGGGATGCAAGTTACCGCTGCTGGGGTTGACGCGGAGG
GGCCACGTGGAGGATCCGGTGGTCTTCCAGGCGGAGAGAGCGAGAGAATGGTAGAAAAGGTGAGAGATTGTAGGAAGAGA
GATGGGTTTGGGCGGAGGAAGCGAGTCGAATAGAGTAGAGTAGAGAGGAGAGTCGGAGTCGTCGTCGATGTCGTGATTGG
GGTGTTGGAGAGGAAGAAGAGGAGCAGAGAGGTACCGGCGGAAGGGATTAGGCTGATTGGCCCAGTCGAGACCACGAGGA
CCTCTCGCGTAACCGTTCAAGGAGTGCTTCGTCTGGTTGTGGTACTTGAGGACCAATTCAAGCGAAGAGGAGGAATCGTC
CTTGTTAGGGTTTTCCACAGAAGAAGAAGAAGAAGAAGAA
>AT1G02010.2 | chr1:352198-355197 FORWARD LENGTH=3000
ATTTGACACAGCTTGAGTCTCAAAAATGTATTTAGGAGAAGTAAAAAAAAAGGCTAATAATTTTGCAATTGAAAGAAGAG
TGGATAAGTAAACCTTGTCCAGAGACAAGACTTGGGATCAGGTTAGTAGAAACGTTATGGTGAAGACTTATTTTTTGTTC
TTGCTTCTCCTTGACCCCAAACCGTCGCCTTTCCCTTATTTTTTTTCTTCATATGGGTCATTTGGTTCATACTCTATATA
CTTTTGTGTCACAATTTAACTCTATATATTAGTCTCTACGTCGACTTAATGGAAAAAGTGAAGATGATAGCTTCTAATTT
GCTTTATTTATTTATAAACTTTTGGCTATTATTGATTCTTCTGATGTAAGTTAATTTTAAGTTTCGAGTTATATAGCAAT
CGTTAAGTTGGCAAAAGATTTTAACCCTCGAGACTTTTTGGACAACAAAACGCAAATATGATAGAGCGGAAGCTCATTAA
AAAATCGTTTTAGAGCAATGTCACCAAACAAAGAAAATCCATTTCCCAATAAAAAAACAACGAATATAAAATTCGATTAT
ATATTTACCATCAACCACTTAACAGACCACAAAATGAAGGCTGTTTACGGATTCAACACAGATTAACGGGTATGTATGTA
TGATCTAGGCAACGGTGGTGGTGGGACCAGGATAAGCAGGAAGAGTCATGATCCGCTTGTCTACAACTGGACCTCCCACA
GTGAAATGGTACAGACTCTGAAAGCTAGAGTCATTAATCCCCAGAACCTCGTGCACTGGATCATCGAAATAGCACCCAAT
CCCGGTTGCTGAGATCCCCATTGCGTGTGCTTCCAGGTACAAAACTTGTCCAACAACACCCGTCTCCCAGAACAGTCGAG
GGTACATCCATGAGCCCTTCTCCCGCAGTGCTGGTTCAAACCGAGCTATCATGCCTAAGCTGAAGCATCCATCCCCTGCA
ATGTCCTGCATCCATCAACCACAATGATTCAGTAACCAAGTGAAATATATTGTTAATTACAACTCTATCCGACTCTGTAC
CTGATGACATGATAGCCCTTTTGCCAGCCTCTGGCAATCACCCTCGGCGAGCTTGTACAGAGGAAGATTGTCCGGACATC
CATCTGGTTTAGTCCACTCAAATTCAGGCCTCGTAGCTGTCTTGAGATCACTGAGATGATCCTCGTTTCTGACTAGGAGA
TACAGTCCCTTAGGCAAACCCGAAACTCTGTGAACAAACAAGGCAAGATGAACCTCAGCAGTATCCCAAGGAAGAGCTCG
AAACGGCAGCGCAAGTTGCTCTTTTTGGGACTCGCCTGTGGAAGGAAGACAGTGCATCAGCATCTGGTAAAACGAAGACA
TGTCTATACAAGTAACAGCGTCCATATCAACAGCACTTCTTCTCGTCCTTACAACTTGCCTCACCGTTAACTTATTATAT
GAACTGTGGCTAAACAGAGCACGACTGCTTGTGAAGGAAGCAACATCAATTGAAGAAGAAGAGGTGGAGTAGATCAATGG
AGGCTTTTCTACAGCCTTGGCTGTCCTGTAGATGATATCCCAACACAAATGCTCTTTGCTCAGAGTATTGGGGTTTCCAG
TCCATTCTAGGCTTGGGAAGTCTCTAAGGGCAGAGCTAATTGCGAGGTAGTCTAAGTTGAGATGTTCTCTACTAGTTCCG
TTGGGGAAAACAAGGAGTAAGCAGTCAGGATGCTCGAATTCAATCTCAGGGAGCTCAGCTTTACCTTTACCTTCAGGTAA
CTGAAATTCGGGGAGACCCATAAGCCTCTTGAGATCATCAGCTCCGAAAGCGTCGAGAAGCTTCAAGTCCCAGCCTAGGT
CTGCGGCTGCAATGGAGAGAGCGGCAATGGCGTGGCCGACGTCGTGGTTACAGTAACGAAACGCTCGTTCTCCGTACTTC
CAAGCTTCACGCCAGAAAATTGAAGAAATTCCGATGAGAAAAGAATTCTCCGGGAAGAAGTTGGGGAAAAAGGAAGAGGG
GATGTGAGCTCTAACCTCCAAAGAATGCTCTTTGGGAGCATAGTGGGAGACGAAAGCGGATTGGGAGAGGGAAGGGATGG
GAGGAGCAATGAGATAGGCCTCGGTGGGATGCAAGTTACCGCTGCTGGGGTTGACGCGGAGGGGCCACGTGGAGGATCCG
GTGGTCTTCCAGGCGGAGAGAGCGAGAGAATGGTAGAAAAGGTGAGAGATTGTAGGAAGAGAGATGGGTTTGGGCGGAGG
AAGCGAGTCGAATAGAGTAGAGTAGAGAGGAGAGTCGGAGTCGTCGTCGATGTCGTGATTGGGGTGTTGGAGAGGAAGAA
GAGGAGCAGAGAGGTACCGGCGGAAGGGATTAGGCTGATTGGCCCAGTCGAGACCACGAGGACCTCTCGCGTAACCGTTC
AAGGAGTGCTTCGTCTGGTTGTGGTACTTGAGGACCAATTCAAGCGAAGAGGAGGAATCGTCCTTGTTAGGGTTTTCCAC
AGAAGAAGAAGAAGAAGAAGAAGAAGAAGAAGAAGAGAAGGTCATGGCGAAGATAAAGGCACTTTTTGGTGTTCGAGGAA
TGGAGAGAAGAGAGGTCGAAGACGCGAACCTCCACGAAATCGTCGGATTCATCATTGCTTCTCCTTTCCTCTGTCTGGGA
TTCGACATCTCAAAACCAGAAACCAACGGATCTTTGTACCGGGACGGTTCAGATATGGATGGACCGGTTAAGGGATAACC
AAAATTGCCTGTGATTTCTCTCTGTGACTTGGGGAACAACTCCACTGCAATTACACCTTTGTTTTCTTTCCTTTTTTTAA
AGAAGAAGAAGAAAGTGCAATCTAAAGGCGTGACTCGTTAGAGCTTTTTTGTTGTCCAAAAGTTACGGTGGTCTCTCTGT
CTCTTAGTCGGCAAAATTCCCTCTTTAAGAGTATATAAGTAATTTTGGGTATTCTTTTTTTATTTCATTGGCATAACGAA
ACACACGACTTGAGCAACAACAAACCACGTCACTCGATCA
>AT1G02010.5 | chr1:352198-355197 FORWARD LENGTH=3000
ATTTGACACAGCTTGAGTCTCAAAAATGTATTTAGGAGAAGTAAAAAAAAAGGCTAATAATTTTGCAATTGAAAGAAGAG
TGGATAAGTAAACCTTGTCCAGAGACAAGACTTGGGATCAGGTTAGTAGAAACGTTATGGTGAAGACTTATTTTTTGTTC
TTGCTTCTCCTTGACCCCAAACCGTCGCCTTTCCCTTATTTTTTTTCTTCATATGGGTCATTTGGTTCATACTCTATATA
CTTTTGTGTCACAATTTAACTCTATATATTAGTCTCTACGTCGACTTAATGGAAAAAGTGAAGATGATAGCTTCTAATTT
GCTTTATTTATTTATAAACTTTTGGCTATTATTGATTCTTCTGATGTAAGTTAATTTTAAGTTTCGAGTTATATAGCAAT
CGTTAAGTTGGCAAAAGATTTTAACCCTCGAGACTTTTTGGACAACAAAACGCAAATATGATAGAGCGGAAGCTCATTAA
AAAATCGTTTTAGAGCAATGTCACCAAACAAAGAAAATCCATTTCCCAATAAAAAAACAACGAATATAAAATTCGATTAT
ATATTTACCATCAACCACTTAACAGACCACAAAATGAAGGCTGTTTACGGATTCAACACAGATTAACGGGTATGTATGTA
TGATCTAGGCAACGGTGGTGGTGGGACCAGGATAAGCAGGAAGAGTCATGATCCGCTTGTCTACAACTGGACCTCCCACA
GTGAAATGGTACAGACTCTGAAAGCTAGAGTCATTAATCCCCAGAACCTCGTGCACTGGATCATCGAAATAGCACCCAAT
CCCGGTTGCTGAGATCCCCATTGCGTGTGCTTCCAGGTACAAAACTTGTCCAACAACACCCGTCTCCCAGAACAGTCGAG
GGTACATCCATGAGCCCTTCTCCCGCAGTGCTGGTTCAAACCGAGCTATCATGCCTAAGCTGAAGCATCCATCCCCTGCA
ATGTCCTGCATCCATCAACCACAATGATTCAGTAACCAAGTGAAATATATTGTTAATTACAACTCTATCCGACTCTGTAC
CTGATGACATGATAGCCCTTTTGCCAGCCTCTGGCAATCACCCTCGGCGAGCTTGTACAGAGGAAGATTGTCCGGACATC
CATCTGGTTTAGTCCACTCAAATTCAGGCCTCGTAGCTGTCTTGAGATCACTGAGATGATCCTCGTTTCTGACTAGGAGA
TACAGTCCCTTAGGCAAACCCGAAACTCTGTGAACAAACAAGGCAAGATGAACCTCAGCAGTATCCCAAGGAAGAGCTCG
AAACGGCAGCGCAAGTTGCTCTTTTTGGGACTCGCCTGTGGAAGGAAGACAGTGCATCAGCATCTGGTAAAACGAAGACA
TGTCTATACAAGTAACAGCGTCCATATCAACAGCACTTCTTCTCGTCCTTACAACTTGCCTCACCGTTAACTTATTATAT
GAACTGTGGCTAAACAGAGCACGACTGCTTGTGAAGGAAGCAACATCAATTGAAGAAGAAGAGGTGGAGTAGATCAATGG
AGGCTTTTCTACAGCCTTGGCTGTCCTGTAGATGATATCCCAACACAAATGCTCTTTGCTCAGAGTATTGGGGTTTCCAG
TCCATTCTAGGCTTGGGAAGTCTCTAAGGGCAGAGCTAATTGCGAGGTAGTCTAAGTTGAGATGTTCTCTACTAGTTCCG
TTGGGGAAAACAAGGAGTAAGCAGTCAGGATGCTCGAATTCAATCTCAGGGAGCTCAGCTTTACCTTTACCTTCAGGTAA
CTGAAATTCGGGGAGACCCATAAGCCTCTTGAGATCATCAGCTCCGAAAGCGTCGAGAAGCTTCAAGTCCCAGCCTAGGT
CTGCGGCTGCAATGGAGAGAGCGGCAATGGCGTGGCCGACGTCGTGGTTACAGTAACGAAACGCTCGTTCTCCGTACTTC
CAAGCTTCACGCCAGAAAATTGAAGAAATTCCGATGAGAAAAGAATTCTCCGGGAAGAAGTTGGGGAAAAAGGAAGAGGG
GATGTGAGCTCTAACCTCCAAAGAATGCTCTTTGGGAGCATAGTGGGAGACGAAAGCGGATTGGGAGAGGGAAGGGATGG
GAGGAGCAATGAGATAGGCCTCGGTGGGATGCAAGTTACCGCTGCTGGGGTTGACGCGGAGGGGCCACGTGGAGGATCCG
GTGGTCTTCCAGGCGGAGAGAGCGAGAGAATGGTAGAAAAGGTGAGAGATTGTAGGAAGAGAGATGGGTTTGGGCGGAGG
AAGCGAGTCGAATAGAGTAGAGTAGAGAGGAGAGTCGGAGTCGTCGTCGATGTCGTGATTGGGGTGTTGGAGAGGAAGAA
GAGGAGCAGAGAGGTACCGGCGGAAGGGATTAGGCTGATTGGCCCAGTCGAGACCACGAGGACCTCTCGCGTAACCGTTC
AAGGAGTGCTTCGTCTGGTTGTGGTACTTGAGGACCAATTCAAGCGAAGAGGAGGAATCGTCCTTGTTAGGGTTTTCCAC
AGAAGAAGAAGAAGAAGAAGAAGAAGAAGAAGAAGAGAAGGTCATGGCGAAGATAAAGGCACTTTTTGGTGTTCGAGGAA
TGGAGAGAAGAGAGGTCGAAGACGCGAACCTCCACGAAATCGTCGGATTCATCATTGCTTCTCCTTTCCTCTGTCTGGGA
TTCGACATCTCAAAACCAGAAACCAACGGATCTTTGTACCGGGACGGTTCAGATATGGATGGACCGGTTAAGGGATAACC
AAAATTGCCTGTGATTTCTCTCTGTGACTTGGGGAACAACTCCACTGCAATTACACCTTTGTTTTCTTTCCTTTTTTTAA
AGAAGAAGAAGAAAGTGCAATCTAAAGGCGTGACTCGTTAGAGCTTTTTTGTTGTCCAAAAGTTACGGTGGTCTCTCTGT
CTCTTAGTCGGCAAAATTCCCTCTTTAAGAGTATATAAGTAATTTTGGGTATTCTTTTTTTATTTCATTGGCATAACGAA
ACACACGACTTGAGCAACAACAAACCACGTCACTCGATCA
>AT1G02010.6 | chr1:352198-355197 FORWARD LENGTH=3000
ATTTGACACAGCTTGAGTCTCAAAAATGTATTTAGGAGAAGTAAAAAAAAAGGCTAATAATTTTGCAATTGAAAGAAGAG
TGGATAAGTAAACCTTGTCCAGAGACAAGACTTGGGATCAGGTTAGTAGAAACGTTATGGTGAAGACTTATTTTTTGTTC
TTGCTTCTCCTTGACCCCAAACCGTCGCCTTTCCCTTATTTTTTTTCTTCATATGGGTCATTTGGTTCATACTCTATATA
CTTTTGTGTCACAATTTAACTCTATATATTAGTCTCTACGTCGACTTAATGGAAAAAGTGAAGATGATAGCTTCTAATTT
GCTTTATTTATTTATAAACTTTTGGCTATTATTGATTCTTCTGATGTAAGTTAATTTTAAGTTTCGAGTTATATAGCAAT
CGTTAAGTTGGCAAAAGATTTTAACCCTCGAGACTTTTTGGACAACAAAACGCAAATATGATAGAGCGGAAGCTCATTAA
AAAATCGTTTTAGAGCAATGTCACCAAACAAAGAAAATCCATTTCCCAATAAAAAAACAACGAATATAAAATTCGATTAT
ATATTTACCATCAACCACTTAACAGACCACAAAATGAAGGCTGTTTACGGATTCAACACAGATTAACGGGTATGTATGTA
TGATCTAGGCAACGGTGGTGGTGGGACCAGGATAAGCAGGAAGAGTCATGATCCGCTTGTCTACAACTGGACCTCCCACA
GTGAAATGGTACAGACTCTGAAAGCTAGAGTCATTAATCCCCAGAACCTCGTGCACTGGATCATCGAAATAGCACCCAAT
CCCGGTTGCTGAGATCCCCATTGCGTGTGCTTCCAGGTACAAAACTTGTCCAACAACACCCGTCTCCCAGAACAGTCGAG
GGTACATCCATGAGCCCTTCTCCCGCAGTGCTGGTTCAAACCGAGCTATCATGCCTAAGCTGAAGCATCCATCCCCTGCA
ATGTCCTGCATCCATCAACCACAATGATTCAGTAACCAAGTGAAATATATTGTTAATTACAACTCTATCCGACTCTGTAC
CTGATGACATGATAGCCCTTTTGCCAGCCTCTGGCAATCACCCTCGGCGAGCTTGTACAGAGGAAGATTGTCCGGACATC
CATCTGGTTTAGTCCACTCAAATTCAGGCCTCGTAGCTGTCTTGAGATCACTGAGATGATCCTCGTTTCTGACTAGGAGA
TACAGTCCCTTAGGCAAACCCGAAACTCTGTGAACAAACAAGGCAAGATGAACCTCAGCAGTATCCCAAGGAAGAGCTCG
AAACGGCAGCGCAAGTTGCTCTTTTTGGGACTCGCCTGTGGAAGGAAGACAGTGCATCAGCATCTGGTAAAACGAAGACA
TGTCTATACAAGTAACAGCGTCCATATCAACAGCACTTCTTCTCGTCCTTACAACTTGCCTCACCGTTAACTTATTATAT
GAACTGTGGCTAAACAGAGCACGACTGCTTGTGAAGGAAGCAACATCAATTGAAGAAGAAGAGGTGGAGTAGATCAATGG
AGGCTTTTCTACAGCCTTGGCTGTCCTGTAGATGATATCCCAACACAAATGCTCTTTGCTCAGAGTATTGGGGTTTCCAG
TCCATTCTAGGCTTGGGAAGTCTCTAAGGGCAGAGCTAATTGCGAGGTAGTCTAAGTTGAGATGTTCTCTACTAGTTCCG
TTGGGGAAAACAAGGAGTAAGCAGTCAGGATGCTCGAATTCAATCTCAGGGAGCTCAGCTTTACCTTTACCTTCAGGTAA
CTGAAATTCGGGGAGACCCATAAGCCTCTTGAGATCATCAGCTCCGAAAGCGTCGAGAAGCTTCAAGTCCCAGCCTAGGT
CTGCGGCTGCAATGGAGAGAGCGGCAATGGCGTGGCCGACGTCGTGGTTACAGTAACGAAACGCTCGTTCTCCGTACTTC
CAAGCTTCACGCCAGAAAATTGAAGAAATTCCGATGAGAAAAGAATTCTCCGGGAAGAAGTTGGGGAAAAAGGAAGAGGG
GATGTGAGCTCTAACCTCCAAAGAATGCTCTTTGGGAGCATAGTGGGAGACGAAAGCGGATTGGGAGAGGGAAGGGATGG
GAGGAGCAATGAGATAGGCCTCGGTGGGATGCAAGTTACCGCTGCTGGGGTTGACGCGGAGGGGCCACGTGGAGGATCCG
GTGGTCTTCCAGGCGGAGAGAGCGAGAGAATGGTAGAAAAGGTGAGAGATTGTAGGAAGAGAGATGGGTTTGGGCGGAGG
AAGCGAGTCGAATAGAGTAGAGTAGAGAGGAGAGTCGGAGTCGTCGTCGATGTCGTGATTGGGGTGTTGGAGAGGAAGAA
GAGGAGCAGAGAGGTACCGGCGGAAGGGATTAGGCTGATTGGCCCAGTCGAGACCACGAGGACCTCTCGCGTAACCGTTC
AAGGAGTGCTTCGTCTGGTTGTGGTACTTGAGGACCAATTCAAGCGAAGAGGAGGAATCGTCCTTGTTAGGGTTTTCCAC
AGAAGAAGAAGAAGAAGAAGAAGAAGAAGAAGAAGAGAAGGTCATGGCGAAGATAAAGGCACTTTTTGGTGTTCGAGGAA
TGGAGAGAAGAGAGGTCGAAGACGCGAACCTCCACGAAATCGTCGGATTCATCATTGCTTCTCCTTTCCTCTGTCTGGGA
TTCGACATCTCAAAACCAGAAACCAACGGATCTTTGTACCGGGACGGTTCAGATATGGATGGACCGGTTAAGGGATAACC
AAAATTGCCTGTGATTTCTCTCTGTGACTTGGGGAACAACTCCACTGCAATTACACCTTTGTTTTCTTTCCTTTTTTTAA
AGAAGAAGAAGAAAGTGCAATCTAAAGGCGTGACTCGTTAGAGCTTTTTTGTTGTCCAAAAGTTACGGTGGTCTCTCTGT
CTCTTAGTCGGCAAAATTCCCTCTTTAAGAGTATATAAGTAATTTTGGGTATTCTTTTTTTATTTCATTGGCATAACGAA
ACACACGACTTGAGCAACAACAAACCACGTCACTCGATCA
>AT1G02020.1 | chr1:349842-352841 REVERSE LENGTH=3000
ATCATACATACATACCCGTTAATCTGTGTTGAATCCGTAAACAGCCTTCATTTTGTGGTCTGTTAAGTGGTTGATGGTAA
ATATATAATCGAATTTTATATTCGTTGTTTTTTTATTGGGAAATGGATTTTCTTTGTTTGGTGACATTGCTCTAAAACGA
TTTTTTAATGAGCTTCCGCTCTATCATATTTGCGTTTTGTTGTCCAAAAAGTCTCGAGGGTTAAAATCTTTTGCCAACTT
AACGATTGCTATATAACTCGAAACTTAAAATTAACTTACATCAGAAGAATCAATAATAGCCAAAAGTTTATAAATAAATA
AAGCAAATTAGAAGCTATCATCTTCACTTTTTCCATTAAGTCGACGTAGAGACTAATATATAGAGTTAAATTGTGACACA
AAAGTATATAGAGTATGAACCAAATGACCCATATGAAGAAAAAAAATAAGGGAAAGGCGACGGTTTGGGGTCAAGGAGAA
GCAAGAACAAAAAATAAGTCTTCACCATAACGTTTCTACTAACCTGATCCCAAGTCTTGTCTCTGGACAAGGTTTACTTA
TCCACTCTTCTTTCAATTGCAAAATTATTAGCCTTTTTTTTTACTTCTCCTAAATACATTTTTGAGACTCAAGCTGTGTC
AAATTCACCAGTATTGTGGTTTGAAGGGCTGAGCAGGAGCCCCTTGTATGTCTTTTTCCGACAGCAATTTCAGCTTCTGC
GACAACATTTAAAACACAGTTGGATTAAGAATTTAAATCAGTCACCAGTCTTTGAGGTTCCATGGTATTTTTTTTTGTAT
TTAGCAATCAGCAACTCTTAAAAGGGATATGTTGTGTTACCGTGATGTACTGTGGGGGATCATCGAAACTAGTGGAGCCT
AGTACCACTTCTCTCCTCAAACTGCTTGTCAACTTGTGGCAAACTCGGAGCTGTCAAAAAGTTATGCCAATGTTGACACA
AGCTTTGACAAAAAGAAACATATATAGCATTCATTTAAGGTCGGATTTGTTTGAATGTATACCTCGGATCGAGTTGCCCC
ACCAATTATGAATACAAAGATGCGTTGCCCCAGCTTCTTGAACTCCGTAGAAGCACTTTTCAACACTGAGTCACTGGGTG
TGAAGAAAGATATGAACTACTCTTAGAAAAAATCCAAGCTCCTCTCAAATGGACCAAAAAATAAGAAATCATTATGTAAA
ATAGAATGCCTGGAATATCCATCGTCAGAAGAATGAGGACGCGCCCAAGTTGCAGTTCGTCTTGATCTCATAGAATGAGG
GGTGGCTTTTCTCTCTGGAACCGCTGTAGGAGCAGAACTCTTCCTGACAGATCCTGTTCTTGCTTCACTCTCCTCCTTAT
GACTTGATTGGTTCATACATAGATAGTCGCTTTTAGATAGATCGCCTTTCACGAGTTTCTCAAGCAGCTCCTGCAACATA
ACAAAGATGTATCTCAGCCACTTCATGTTTACATAGTGGATATGTAGCTTATAAGCCGGGGTGTTCATCTACCTCGATCA
TGGGATAAAACCGGAACAGTTGCCATGTTTCTTCTTCACCAGATCGATCTTTCCTGTTTGCTTGTTTTGTCTATAGCAAA
AGAGTATACATATCCGTCAGATTCTTCTTCTTATTCTCGGTAACTAGTGTTGATTTTTCATAATTAAACTGAATCTGTTA
CCTTTCCAGCGTCAAATTTGAGGGAGAAACTACCGGACTTAGCTTTGTTTTCTGGGGATCCAGCTATCAATTGCATGTTG
CTTATAACCTTCATATCCACAGGTGATAATCTAGCAAGCTGATAACATAAATGCAGTATTTGTTTAGCAAGTTGTTCCAT
GCATTACAAGGGGTCTCTATCACACGAAAAGCTACCTGCATTAGCTTCACACCCTTGTCACCTTCAAACTTCTCGGGGTA
CACTGTTGCATAAATCATCAAAAGCCGTAATTTGTTTTCCGGGTTTGTGTCCTGCATTTTAAATACATGATGTGTCATTT
CAAACACTAAATCAATGCGGCTATCAAGTTTTTTTTGTCATGTTTCAAACTTATTCACCTGATTCGTCCTCAGAAAGTTG
ATAACGTCCTTGGCACCTGCATCTCCAAAAACAAGATCTTGTTCCAGCTGCCCAAGATCCCGAAGTCCTGTGTCTCTGAT
TATTCTATTAATTTTTCCAGCTAGCTGAATTTGATTATAAAGTAAAAAAAAAAAACTGTCAGCAACCACATCTAACATTG
AATTTTGAGATAATTTAATGGTGAGACAAACCTCTACATGAGTGGAGAGTTTGTCAACTTGTTCTCCATATTGCGGCAAA
GCCTGAACTATTTTCTGTAGATCTCGTGTAGACAACTCGCTACCGTCCCTGCGTCACATTAGCCAAAGATGTTAGCAATA
CATATCAAAAAAGTCTGTGAGGGATCACGAATCCATATCGAGGATAACAAGAAACTTAAAGTCTTCCAGATATCAAACTT
AGGCAACTGTTCCATTGTCTAAGCACTCGGTTATGAAGACAGAAAGATAAGTTCTTAGCGCTGACCTTGATCTCATTTGT
GCGGCTTTGTTTTTTGAAGCAAAGTTGGTCATTTTCTCATGCAAACGCTCGCTAGCCTATTTATAAACCAAAAATGATGG
TGTCAACATGGTGAGCTATTCAGTGAAAAGATGATGTATATAATTGTGTTATACATCTGCTATATGTGTGTGTCGAAGCT
CAAGCCACACTGGATCATGATCTTCAAGCACTATCTCCTTTTTCTCCGGAGGCCCACCAGTTTTACTGGGAACCTAGCAT
ATGGTAGAGAGATTAGGAAGAGAGAAACTGTAACGCCCGCGATCCTCAATAGGATCGTTGGCTAGGACTTCTCTCGACCG
GACTTTAGGCAGTCCGGATCGGGGCCTTTCAGAAACGGAAAAAAGTTGAAGGATAAGAAAGAAAAATAGAATTACCTCAA
TGACATGTTTATTCCCCTCCATGTCAAGCAAATCATGGCA
>AT1G02020.2 | chr1:350214-353213 REVERSE LENGTH=3000
TTAACAATATATTTCACTTGGTTACTGAATCATTGTGGTTGATGGATGCAGGACATTGCAGGGGATGGATGCTTCAGCTT
AGGCATGATAGCTCGGTTTGAACCAGCACTGCGGGAGAAGGGCTCATGGATGTACCCTCGACTGTTCTGGGAGACGGGTG
TTGTTGGACAAGTTTTGTACCTGGAAGCACACGCAATGGGGATCTCAGCAACCGGGATTGGGTGCTATTTCGATGATCCA
GTGCACGAGGTTCTGGGGATTAATGACTCTAGCTTTCAGAGTCTGTACCATTTCACTGTGGGAGGTCCAGTTGTAGACAA
GCGGATCATGACTCTTCCTGCTTATCCTGGTCCCACCACCACCGTTGCCTAGATCATACATACATACCCGTTAATCTGTG
TTGAATCCGTAAACAGCCTTCATTTTGTGGTCTGTTAAGTGGTTGATGGTAAATATATAATCGAATTTTATATTCGTTGT
TTTTTTATTGGGAAATGGATTTTCTTTGTTTGGTGACATTGCTCTAAAACGATTTTTTAATGAGCTTCCGCTCTATCATA
TTTGCGTTTTGTTGTCCAAAAAGTCTCGAGGGTTAAAATCTTTTGCCAACTTAACGATTGCTATATAACTCGAAACTTAA
AATTAACTTACATCAGAAGAATCAATAATAGCCAAAAGTTTATAAATAAATAAAGCAAATTAGAAGCTATCATCTTCACT
TTTTCCATTAAGTCGACGTAGAGACTAATATATAGAGTTAAATTGTGACACAAAAGTATATAGAGTATGAACCAAATGAC
CCATATGAAGAAAAAAAATAAGGGAAAGGCGACGGTTTGGGGTCAAGGAGAAGCAAGAACAAAAAATAAGTCTTCACCAT
AACGTTTCTACTAACCTGATCCCAAGTCTTGTCTCTGGACAAGGTTTACTTATCCACTCTTCTTTCAATTGCAAAATTAT
TAGCCTTTTTTTTTACTTCTCCTAAATACATTTTTGAGACTCAAGCTGTGTCAAATTCACCAGTATTGTGGTTTGAAGGG
CTGAGCAGGAGCCCCTTGTATGTCTTTTTCCGACAGCAATTTCAGCTTCTGCGACAACATTTAAAACACAGTTGGATTAA
GAATTTAAATCAGTCACCAGTCTTTGAGGTTCCATGGTATTTTTTTTTGTATTTAGCAATCAGCAACTCTTAAAAGGGAT
ATGTTGTGTTACCGTGATGTACTGTGGGGGATCATCGAAACTAGTGGAGCCTAGTACCACTTCTCTCCTCAAACTGCTTG
TCAACTTGTGGCAAACTCGGAGCTGTCAAAAAGTTATGCCAATGTTGACACAAGCTTTGACAAAAAGAAACATATATAGC
ATTCATTTAAGGTCGGATTTGTTTGAATGTATACCTCGGATCGAGTTGCCCCACCAATTATGAATACAAAGATGCGTTGC
CCCAGCTTCTTGAACTCCGTAGAAGCACTTTTCAACACTGAGTCACTGGGTGTGAAGAAAGATATGAACTACTCTTAGAA
AAAATCCAAGCTCCTCTCAAATGGACCAAAAAATAAGAAATCATTATGTAAAATAGAATGCCTGGAATATCCATCGTCAG
AAGAATGAGGACGCGCCCAAGTTGCAGTTCGTCTTGATCTCATAGAATGAGGGGTGGCTTTTCTCTCTGGAACCGCTGTA
GGAGCAGAACTCTTCCTGACAGATCCTGTTCTTGCTTCACTCTCCTCCTTATGACTTGATTGGTTCATACATAGATAGTC
GCTTTTAGATAGATCGCCTTTCACGAGTTTCTCAAGCAGCTCCTGCAACATAACAAAGATGTATCTCAGCCACTTCATGT
TTACATAGTGGATATGTAGCTTATAAGCCGGGGTGTTCATCTACCTCGATCATGGGATAAAACCGGAACAGTTGCCATGT
TTCTTCTTCACCAGATCGATCTTTCCTGTTTGCTTGTTTTGTCTATAGCAAAAGAGTATACATATCCGTCAGATTCTTCT
TCTTATTCTCGGTAACTAGTGTTGATTTTTCATAATTAAACTGAATCTGTTACCTTTCCAGCGTCAAATTTGAGGGAGAA
ACTACCGGACTTAGCTTTGTTTTCTGGGGATCCAGCTATCAATTGCATGTTGCTTATAACCTTCATATCCACAGGTGATA
ATCTAGCAAGCTGATAACATAAATGCAGTATTTGTTTAGCAAGTTGTTCCATGCATTACAAGGGGTCTCTATCACACGAA
AAGCTACCTGCATTAGCTTCACACCCTTGTCACCTTCAAACTTCTCGGGGTACACTGTTGCATAAATCATCAAAAGCCGT
AATTTGTTTTCCGGGTTTGTGTCCTGCATTTTAAATACATGATGTGTCATTTCAAACACTAAATCAATGCGGCTATCAAG
TTTTTTTTGTCATGTTTCAAACTTATTCACCTGATTCGTCCTCAGAAAGTTGATAACGTCCTTGGCACCTGCATCTCCAA
AAACAAGATCTTGTTCCAGCTGCCCAAGATCCCGAAGTCCTGTGTCTCTGATTATTCTATTAATTTTTCCAGCTAGCTGA
ATTTGATTATAAAGTAAAAAAAAAAAACTGTCAGCAACCACATCTAACATTGAATTTTGAGATAATTTAATGGTGAGACA
AACCTCTACATGAGTGGAGAGTTTGTCAACTTGTTCTCCATATTGCGGCAAAGCCTGAACTATTTTCTGTAGATCTCGTG
TAGACAACTCGCTACCGTCCCTGCGTCACATTAGCCAAAGATGTTAGCAATACATATCAAAAAAGTCTGTGAGGGATCAC
GAATCCATATCGAGGATAACAAGAAACTTAAAGTCTTCCAGATATCAAACTTAGGCAACTGTTCCATTGTCTAAGCACTC
GGTTATGAAGACAGAAAGATAAGTTCTTAGCGCTGACCTTGATCTCATTTGTGCGGCTTTGTTTTTTGAAGCAAAGTTGG
TCATTTTCTCATGCAAACGCTCGCTAGCCTATTTATAAAC
>AT1G02020.3 | chr1:350390-353389 REVERSE LENGTH=3000
TCAGAAACGAGGATCATCTCAGTGATCTCAAGACAGCTACGAGGCCTGAATTTGAGTGGACTAAACCAGATGGATGTCCG
GACAATCTTCCTCTGTACAAGCTCGCCGAGGGTGATTGCCAGAGGCTGGCAAAAGGGCTATCATGTCATCAGGTACAGAG
TCGGATAGAGTTGTAATTAACAATATATTTCACTTGGTTACTGAATCATTGTGGTTGATGGATGCAGGACATTGCAGGGG
ATGGATGCTTCAGCTTAGGCATGATAGCTCGGTTTGAACCAGCACTGCGGGAGAAGGGCTCATGGATGTACCCTCGACTG
TTCTGGGAGACGGGTGTTGTTGGACAAGTTTTGTACCTGGAAGCACACGCAATGGGGATCTCAGCAACCGGGATTGGGTG
CTATTTCGATGATCCAGTGCACGAGGTTCTGGGGATTAATGACTCTAGCTTTCAGAGTCTGTACCATTTCACTGTGGGAG
GTCCAGTTGTAGACAAGCGGATCATGACTCTTCCTGCTTATCCTGGTCCCACCACCACCGTTGCCTAGATCATACATACA
TACCCGTTAATCTGTGTTGAATCCGTAAACAGCCTTCATTTTGTGGTCTGTTAAGTGGTTGATGGTAAATATATAATCGA
ATTTTATATTCGTTGTTTTTTTATTGGGAAATGGATTTTCTTTGTTTGGTGACATTGCTCTAAAACGATTTTTTAATGAG
CTTCCGCTCTATCATATTTGCGTTTTGTTGTCCAAAAAGTCTCGAGGGTTAAAATCTTTTGCCAACTTAACGATTGCTAT
ATAACTCGAAACTTAAAATTAACTTACATCAGAAGAATCAATAATAGCCAAAAGTTTATAAATAAATAAAGCAAATTAGA
AGCTATCATCTTCACTTTTTCCATTAAGTCGACGTAGAGACTAATATATAGAGTTAAATTGTGACACAAAAGTATATAGA
GTATGAACCAAATGACCCATATGAAGAAAAAAAATAAGGGAAAGGCGACGGTTTGGGGTCAAGGAGAAGCAAGAACAAAA
AATAAGTCTTCACCATAACGTTTCTACTAACCTGATCCCAAGTCTTGTCTCTGGACAAGGTTTACTTATCCACTCTTCTT
TCAATTGCAAAATTATTAGCCTTTTTTTTTACTTCTCCTAAATACATTTTTGAGACTCAAGCTGTGTCAAATTCACCAGT
ATTGTGGTTTGAAGGGCTGAGCAGGAGCCCCTTGTATGTCTTTTTCCGACAGCAATTTCAGCTTCTGCGACAACATTTAA
AACACAGTTGGATTAAGAATTTAAATCAGTCACCAGTCTTTGAGGTTCCATGGTATTTTTTTTTGTATTTAGCAATCAGC
AACTCTTAAAAGGGATATGTTGTGTTACCGTGATGTACTGTGGGGGATCATCGAAACTAGTGGAGCCTAGTACCACTTCT
CTCCTCAAACTGCTTGTCAACTTGTGGCAAACTCGGAGCTGTCAAAAAGTTATGCCAATGTTGACACAAGCTTTGACAAA
AAGAAACATATATAGCATTCATTTAAGGTCGGATTTGTTTGAATGTATACCTCGGATCGAGTTGCCCCACCAATTATGAA
TACAAAGATGCGTTGCCCCAGCTTCTTGAACTCCGTAGAAGCACTTTTCAACACTGAGTCACTGGGTGTGAAGAAAGATA
TGAACTACTCTTAGAAAAAATCCAAGCTCCTCTCAAATGGACCAAAAAATAAGAAATCATTATGTAAAATAGAATGCCTG
GAATATCCATCGTCAGAAGAATGAGGACGCGCCCAAGTTGCAGTTCGTCTTGATCTCATAGAATGAGGGGTGGCTTTTCT
CTCTGGAACCGCTGTAGGAGCAGAACTCTTCCTGACAGATCCTGTTCTTGCTTCACTCTCCTCCTTATGACTTGATTGGT
TCATACATAGATAGTCGCTTTTAGATAGATCGCCTTTCACGAGTTTCTCAAGCAGCTCCTGCAACATAACAAAGATGTAT
CTCAGCCACTTCATGTTTACATAGTGGATATGTAGCTTATAAGCCGGGGTGTTCATCTACCTCGATCATGGGATAAAACC
GGAACAGTTGCCATGTTTCTTCTTCACCAGATCGATCTTTCCTGTTTGCTTGTTTTGTCTATAGCAAAAGAGTATACATA
TCCGTCAGATTCTTCTTCTTATTCTCGGTAACTAGTGTTGATTTTTCATAATTAAACTGAATCTGTTACCTTTCCAGCGT
CAAATTTGAGGGAGAAACTACCGGACTTAGCTTTGTTTTCTGGGGATCCAGCTATCAATTGCATGTTGCTTATAACCTTC
ATATCCACAGGTGATAATCTAGCAAGCTGATAACATAAATGCAGTATTTGTTTAGCAAGTTGTTCCATGCATTACAAGGG
GTCTCTATCACACGAAAAGCTACCTGCATTAGCTTCACACCCTTGTCACCTTCAAACTTCTCGGGGTACACTGTTGCATA
AATCATCAAAAGCCGTAATTTGTTTTCCGGGTTTGTGTCCTGCATTTTAAATACATGATGTGTCATTTCAAACACTAAAT
CAATGCGGCTATCAAGTTTTTTTTGTCATGTTTCAAACTTATTCACCTGATTCGTCCTCAGAAAGTTGATAACGTCCTTG
GCACCTGCATCTCCAAAAACAAGATCTTGTTCCAGCTGCCCAAGATCCCGAAGTCCTGTGTCTCTGATTATTCTATTAAT
TTTTCCAGCTAGCTGAATTTGATTATAAAGTAAAAAAAAAAAACTGTCAGCAACCACATCTAACATTGAATTTTGAGATA
ATTTAATGGTGAGACAAACCTCTACATGAGTGGAGAGTTTGTCAACTTGTTCTCCATATTGCGGCAAAGCCTGAACTATT
TTCTGTAGATCTCGTGTAGACAACTCGCTACCGTCCCTGCGTCACATTAGCCAAAGATGTTAGCAATACATATCAAAAAA
GTCTGTGAGGGATCACGAATCCATATCGAGGATAACAAGA
>AT1G02030.1 | chr1:352385-355384 REVERSE LENGTH=3000
TGCTTGATCAGATTGGTCAAACTATAGTAATTACCACCTTTGATTCCAAGTAATGTAGTAAAATTCTCCAAGTGTACGTA
TTGAGGACAAATTTTGATGTGGTCAAAGAACACAAGTGAGTTAGGTAATGAGGGAAATCATGTGATAGTAGTCGATTTGT
GTGGGAAAATGGTAAAGCATGAAAGCGTGATCGAGTGACGTGGTTTGTTGTTGCTCAAGTCGTGTGTTTCGTTATGCCAA
TGAAATAAAAAAAGAATACCCAAAATTACTTATATACTCTTAAAGAGGGAATTTTGCCGACTAAGAGACAGAGAGACCAC
CGTAACTTTTGGACAACAAAAAAGCTCTAACGAGTCACGCCTTTAGATTGCACTTTCTTCTTCTTCTTTAAAAAAAGGAA
AGAAAACAAAGGTGTAATTGCAGTGGAGTTGTTCCCCAAGTCACAGAGAGAAATCACAGGCAATTTTGGTTATCCCTTAA
CCGGTCCATCCATATCTGAACCGTCCCGGTACAAAGATCCGTTGGTTTCTGGTTTTGAGATGTCGAATCCCAGACAGAGG
AAAGGAGAAGCAATGATGAATCCGACGATTTCGTGGAGGTTCGCGTCTTCGACCTCTCTTCTCTCCATTCCTCGAACACC
AAAAAGTGCCTTTATCTTCGCCATGACCTTCTCTTCTTCTTCTTCTTCTTCTTCTTCTTCTTCTTCTGTGGAAAACCCTA
ACAAGGACGATTCCTCCTCTTCGCTTGAATTGGTCCTCAAGTACCACAACCAGACGAAGCACTCCTTGAACGGTTACGCG
AGAGGTCCTCGTGGTCTCGACTGGGCCAATCAGCCTAATCCCTTCCGCCGGTACCTCTCTGCTCCTCTTCTTCCTCTCCA
ACACCCCAATCACGACATCGACGACGACTCCGACTCTCCTCTCTACTCTACTCTATTCGACTCGCTTCCTCCGCCCAAAC
CCATCTCTCTTCCTACAATCTCTCACCTTTTCTACCATTCTCTCGCTCTCTCCGCCTGGAAGACCACCGGATCCTCCACG
TGGCCCCTCCGCGTCAACCCCAGCAGCGGTAACTTGCATCCCACCGAGGCCTATCTCATTGCTCCTCCCATCCCTTCCCT
CTCCCAATCCGCTTTCGTCTCCCACTATGCTCCCAAAGAGCATTCTTTGGAGGTTAGAGCTCACATCCCCTCTTCCTTTT
TCCCCAACTTCTTCCCGGAGAATTCTTTTCTCATCGGAATTTCTTCAATTTTCTGGCGTGAAGCTTGGAAGTACGGAGAA
CGAGCGTTTCGTTACTGTAACCACGACGTCGGCCACGCCATTGCCGCTCTCTCCATTGCAGCCGCAGACCTAGGCTGGGA
CTTGAAGCTTCTCGACGCTTTCGGAGCTGATGATCTCAAGAGGCTTATGGGTCTCCCCGAATTTCAGTTACCTGAAGGTA
AAGGTAAAGCTGAGCTCCCTGAGATTGAATTCGAGCATCCTGACTGCTTACTCCTTGTTTTCCCCAACGGAACTAGTAGA
GAACATCTCAACTTAGACTACCTCGCAATTAGCTCTGCCCTTAGAGACTTCCCAAGCCTAGAATGGACTGGAAACCCCAA
TACTCTGAGCAAAGAGCATTTGTGTTGGGATATCATCTACAGGACAGCCAAGGCTGTAGAAAAGCCTCCATTGATCTACT
CCACCTCTTCTTCTTCAATTGATGTTGCTTCCTTCACAAGCAGTCGTGCTCTGTTTAGCCACAGTTCATATAATAAGTTA
ACGGTGAGGCAAGTTGTAAGGACGAGAAGAAGTGCTGTTGATATGGACGCTGTTACTTGTATAGACATGTCTTCGTTTTA
CCAGATGCTGATGCACTGTCTTCCTTCCACAGGCGAGTCCCAAAAAGAGCAACTTGCGCTGCCGTTTCGAGCTCTTCCTT
GGGATACTGCTGAGGTTCATCTTGCCTTGTTTGTTCACAGAGTTTCGGGTTTGCCTAAGGGACTGTATCTCCTAGTCAGA
AACGAGGATCATCTCAGTGATCTCAAGACAGCTACGAGGCCTGAATTTGAGTGGACTAAACCAGATGGATGTCCGGACAA
TCTTCCTCTGTACAAGCTCGCCGAGGGTGATTGCCAGAGGCTGGCAAAAGGGCTATCATGTCATCAGGTACAGAGTCGGA
TAGAGTTGTAATTAACAATATATTTCACTTGGTTACTGAATCATTGTGGTTGATGGATGCAGGACATTGCAGGGGATGGA
TGCTTCAGCTTAGGCATGATAGCTCGGTTTGAACCAGCACTGCGGGAGAAGGGCTCATGGATGTACCCTCGACTGTTCTG
GGAGACGGGTGTTGTTGGACAAGTTTTGTACCTGGAAGCACACGCAATGGGGATCTCAGCAACCGGGATTGGGTGCTATT
TCGATGATCCAGTGCACGAGGTTCTGGGGATTAATGACTCTAGCTTTCAGAGTCTGTACCATTTCACTGTGGGAGGTCCA
GTTGTAGACAAGCGGATCATGACTCTTCCTGCTTATCCTGGTCCCACCACCACCGTTGCCTAGATCATACATACATACCC
GTTAATCTGTGTTGAATCCGTAAACAGCCTTCATTTTGTGGTCTGTTAAGTGGTTGATGGTAAATATATAATCGAATTTT
ATATTCGTTGTTTTTTTATTGGGAAATGGATTTTCTTTGTTTGGTGACATTGCTCTAAAACGATTTTTTAATGAGCTTCC
GCTCTATCATATTTGCGTTTTGTTGTCCAAAAAGTCTCGAGGGTTAAAATCTTTTGCCAACTTAACGATTGCTATATAAC
TCGAAACTTAAAATTAACTTACATCAGAAGAATCAATAATAGCCAAAAGTTTATAAATAAATAAAGCAAATTAGAAGCTA
TCATCTTCACTTTTTCCATTAAGTCGACGTAGAGACTAATATATAGAGTTAAATTGTGACACAAAAGTATATAGAGTATG
AACCAAATGACCCATATGAAGAAAAAAAATAAGGGAAAGG
>AT1G02040.1 | chr1:355104-358103 REVERSE LENGTH=3000
CGACTGACTAATTTAATTAAGTTGCTAATTATATTCTTTTAACTTTCATTCGTTTATATTCTTTACATATATACAATTAA
GTGCATGAGTTTATATATAGAGTTTATGGATTTATATGAATTACACTTGGCGTCTTCTGCAGATTTAGAGAGCCATAAGG
AGTTCTAGTCCAATATATACAAAGATATAAGTAAGAAATTAAGTTTCACAACTAGTTAATATACAAGATAGATAATTGTA
TCATTTTTTATTATTATATACGTTGAGAATAAAGTAAGATAACCAAGGGCTCCTTGCTCATATAAGCGCAAATGTTTTAA
TTTCATGTTTGTAATCTTACAGAGTGATATAATTTACTTGTTAAGCCATCAAGAAGGAGATATAATTTTGAAGTTTTCCA
GAAAAGAAATTGTAAATTCGAAATTAAGAAATCACAAAGAAGAAAAATATCAAATAAATAAACGAATATCACGTATCAAA
TAACTCTCGTGATATGCCCATATATATTTTAATCATGTTAATAATCAAAAGGCTCTTACTACACTGAAAACACATGAACA
TGAGTCAACGCCTCAACGGAATTGATAATTTTGGTGGTTCTTAATTAAGCACCGATTGCAAGGAAAGGGTCATTTCTCTC
AATACGATTACAAGAAAAGAGTCATTTTTATCTCGCATATATGTTATTAATGAGTGGTTGCCATTACAAGTTATGAACTT
TTGACTTTAGGAAGCCCACCAACCATCAGCTGAAAACTAGGATTAGCGGGGGGAATTTGATTAATGTCAACTGATATCCT
CCAATTTCTCTTTGAGAAAAGCTCAAGCAAAGTATATGACTCTTTGGGCCACTCAAAAGATCTTTAATCAATTAACTTGA
GGACATGTACTTTAACAACAATTGACACATATAGACACGTACAAGAGTTGCACGCTATTGATACAAGGAAATTTTGGTCT
AGTATGAGGTAATAACGTCTCAACGAGATAAGGTTAAAATTATTTAGACATGCTTGGGAAAATATTTTTGTTAGTAGAAA
TTTGTAGAGTAATGAAATTTAGATTCTTATATTGAAATTTCATCCAAATAAATGACAAGAGGTGAGTCAACACCAAAAGG
GCGTGTGAGTATGAGAGTCAAAGATAGCACTAACTATACGATGCGGGAAGTCAGCAGTTTAGTCACACGTGTCAACCTAT
GATTTAAGGAGAGTTGGTGTATTTGTCACAGAATCATTAAAATTTGGTAAAGTTAGAAATAGAGGGGCCAGTGCTAGTGT
TGTTTAGTCGTTACAACAAAACCTCAACGGTTTTTGTTTGCAACTTTACCAAAATGAATACCCTCATCCACAAACTCTTT
TCTAATCAACAAAGTATTGAAATTTTCAGTTACATACTAGTATTTACTATTTACATACTAGTATTTTTGGGCTAGTAGAA
GAGTGTATTTGAAAAATTAGAGGAGAAAAAAAGTCAGCGTGGAGGAATAAAGGTGTGAGATCGCATGTTACATGTTTGAT
CAACGGCTCTTCACTTCATCATTCAATACTCTTTTTTTTTTCTTTTTTTTTGGCTCAATCTGTCAATAAAATAAGAAAAA
CATAACTGATAATTATATATATTTAGAGGCTTATTTGTATTTATGTTTACACAACAGACAGGTCTTTTATTTAGCCGTTT
CTGATATTAAAAAAGAAAGTAAACTGCTTTCGTTGATATTCTTAAGTATCCCATTAATTCTTTTCCTTAAAAAGAAAACA
TTAACTTGTTGTTGGGACTTCGTATATTAGCTTAAGTGTTGGTGGAAGAGTGCTTGTAACCTACTCCGACTTCTTCTTCT
TCTTCTTCTTATATTCTCCCTCTCTCTCTCTCTCCTTTTTCTTCTATTTCTGCTCTGTTTTGGTAAATTGAGGAAATGGA
AGAGAGGCATAAGTGCAAGTTATGTTGGAAGAGCTTCGCTAATGGAAGGGCTTTGGGAGGTCACATGAGGTCTCACATGC
TCATTCACCCTCTCCCCAGTCAGCCCGAGTCATATTCGTCTTCCATGGCTGATCCAGGGTTTGTTCTTCAGGACAGAGAG
AGTGAAACCGAGTCGTCCAAGAAGCCCTCCCGCAAACGATCCAGACTTAACCGGAGATCCATCTCATCATTACGTCATCA
ACAATCCAACGAAGAAGGGAAAAGTGAAACCGCAAGAGCAGCAGATATCAAGATCGGGGTTCAAGAACTCAGTGAGTCGT
GTACGGAGCAGGAACCGATGAGTTCGGTGTCGGACGCTGCAACAACGGAAGAAGACGTGGCCTTGAGTCTCATGTTGCTG
TCGAGAGACAAGTGGGAGAAGGAGGAAGAGGAAAGTGATGAAGAGAGATGGAAGAAGAAGAGGAATAAGTGGTTCGAGTG
CGAGACTTGCGAGAAAGTGTTTAAGTCGTATCAGGCGTTAGGGGGACACAGAGCAAGCCACAAGAAGAAGATAGCAGAAA
CAGATCAATTAGGCTCAGATGAGTTGAAGAAGAAGAAGAAGAAGAGTACTAGTAGTCACCATGAATGTCCAATCTGTGCC
AAAGTCTTCACATCTGGTCAAGCTCTCGGAGGTCACAAAAGATCTCACGCTTCCGCTAATAATGAATTCACGAGAAGATC
AGGAATAATAATTAGCTTGATAGATCTAAATCTCCCAGCGCCATCGGAGGAGGAAGAGATGGCCTCGTCGGTTTTTTAAT
GCTTGATCAGATTGGTCAAACTATAGTAATTACCACCTTTGATTCCAAGTAATGTAGTAAAATTCTCCAAGTGTACGTAT
TGAGGACAAATTTTGATGTGGTCAAAGAACACAAGTGAGTTAGGTAATGAGGGAAATCATGTGATAGTAGTCGATTTGTG
TGGGAAAATGGTAAAGCATGAAAGCGTGATCGAGTGACGTGGTTTGTTGTTGCTCAAGTCGTGTGTTTCGTTATGCCAAT
GAAATAAAAAAAGAATACCCAAAATTACTTATATACTCTT
>AT1G02050.1 | chr1:356164-359163 REVERSE LENGTH=3000
TTGTTATAATTTACATTTGGGTTATAAACATATTGTAAGCATGAAATGAGAGTATTATTTGTTAAACAACATCTATATAG
AATAGATGCATGTGACTAGGAATGTTGGAAAAAGTCAAAAGTTGCACCACGTGTCGTTAAAGCAAGTGCTTAGCTACTTG
GAACCACATGAACAAGAAGACACCAAACCCGTTACTTCCACTAAAAACAAGGGCTTTCTTCTTTTTAATTCACACCAAAA
CACTTTGAACACACACATGCATGGAGCCATGAACTCACCATGCATTGATTTCGTAATGTTCAGTCGTGGACAACACGATG
AGGACAACATGTCACGTCGTCCTCCGTGGAAGAGGGAGAGATCGATGTCCACTCAGCATCATCATCTTAACTTGTCTCCA
AACGAAGACGAAGAGCTTGCCAACTGTCTTGTCTTGTTGTCCAATTCAGGGGATGCGCATGGTGGTGATCAGCATAAACA
ACATGGACATGGTAAGGGCAAAACCGTCAAAAAGCAAAAAACCGCCCAGGTTTTCCAATGCAAAGCTTGCAAGAAGGTGT
TCACGTCGCATCAGGCATTGGGTGGACACAGGGCAAGCCACAAGAAAGTGAAGGGTTGTTTTGCCTCTCAAGATAAAGAA
GAGGAAGAGGAAGAGGAATACAAAGAAGACGACGACGACAACGACGAGGACGAAGATGAGGAGGAGGATGAGGAAGACAA
ATCAACGGCTCATATCGCAAGAAAGAGATCCAACGCTCACGAATGCACCATCTGCCATCGCGTCTTCTCTTCGGGACAGG
CCTTAGGAGGCCACAAGCGATGCCATTGGCTAACACCTTCCAATTATCTTCGTATGACGTCGCTCCACGATCATCATCAT
TCCGTCGGCAGACCGCAGCCGTTAGATCAACCATCTCTCGATCTCAACTTAGCTTGCCAAGAATATTCCGTCGATCCAAC
GGCCATGAGCGTAGGGATGATCGAGAGAGATGGTGGTGGCAATAATCACAACGCTACTTCATCTTCGTGGTTAAAACTCG
CAAGTGGTGATTGGTCTTGACGACTGACTAATTTAATTAAGTTGCTAATTATATTCTTTTAACTTTCATTCGTTTATATT
CTTTACATATATACAATTAAGTGCATGAGTTTATATATAGAGTTTATGGATTTATATGAATTACACTTGGCGTCTTCTGC
AGATTTAGAGAGCCATAAGGAGTTCTAGTCCAATATATACAAAGATATAAGTAAGAAATTAAGTTTCACAACTAGTTAAT
ATACAAGATAGATAATTGTATCATTTTTTATTATTATATACGTTGAGAATAAAGTAAGATAACCAAGGGCTCCTTGCTCA
TATAAGCGCAAATGTTTTAATTTCATGTTTGTAATCTTACAGAGTGATATAATTTACTTGTTAAGCCATCAAGAAGGAGA
TATAATTTTGAAGTTTTCCAGAAAAGAAATTGTAAATTCGAAATTAAGAAATCACAAAGAAGAAAAATATCAAATAAATA
AACGAATATCACGTATCAAATAACTCTCGTGATATGCCCATATATATTTTAATCATGTTAATAATCAAAAGGCTCTTACT
ACACTGAAAACACATGAACATGAGTCAACGCCTCAACGGAATTGATAATTTTGGTGGTTCTTAATTAAGCACCGATTGCA
AGGAAAGGGTCATTTCTCTCAATACGATTACAAGAAAAGAGTCATTTTTATCTCGCATATATGTTATTAATGAGTGGTTG
CCATTACAAGTTATGAACTTTTGACTTTAGGAAGCCCACCAACCATCAGCTGAAAACTAGGATTAGCGGGGGGAATTTGA
TTAATGTCAACTGATATCCTCCAATTTCTCTTTGAGAAAAGCTCAAGCAAAGTATATGACTCTTTGGGCCACTCAAAAGA
TCTTTAATCAATTAACTTGAGGACATGTACTTTAACAACAATTGACACATATAGACACGTACAAGAGTTGCACGCTATTG
ATACAAGGAAATTTTGGTCTAGTATGAGGTAATAACGTCTCAACGAGATAAGGTTAAAATTATTTAGACATGCTTGGGAA
AATATTTTTGTTAGTAGAAATTTGTAGAGTAATGAAATTTAGATTCTTATATTGAAATTTCATCCAAATAAATGACAAGA
GGTGAGTCAACACCAAAAGGGCGTGTGAGTATGAGAGTCAAAGATAGCACTAACTATACGATGCGGGAAGTCAGCAGTTT
AGTCACACGTGTCAACCTATGATTTAAGGAGAGTTGGTGTATTTGTCACAGAATCATTAAAATTTGGTAAAGTTAGAAAT
AGAGGGGCCAGTGCTAGTGTTGTTTAGTCGTTACAACAAAACCTCAACGGTTTTTGTTTGCAACTTTACCAAAATGAATA
CCCTCATCCACAAACTCTTTTCTAATCAACAAAGTATTGAAATTTTCAGTTACATACTAGTATTTACTATTTACATACTA
GTATTTTTGGGCTAGTAGAAGAGTGTATTTGAAAAATTAGAGGAGAAAAAAAGTCAGCGTGGAGGAATAAAGGTGTGAGA
TCGCATGTTACATGTTTGATCAACGGCTCTTCACTTCATCATTCAATACTCTTTTTTTTTTCTTTTTTTTTGGCTCAATC
TGTCAATAAAATAAGAAAAACATAACTGATAATTATATATATTTAGAGGCTTATTTGTATTTATGTTTACACAACAGACA
GGTCTTTTATTTAGCCGTTTCTGATATTAAAAAAGAAAGTAAACTGCTTTCGTTGATATTCTTAAGTATCCCATTAATTC
TTTTCCTTAAAAAGAAAACATTAACTTGTTGTTGGGACTTCGTATATTAGCTTAAGTGTTGGTGGAAGAGTGCTTGTAAC
CTACTCCGACTTCTTCTTCTTCTTCTTCTTATATTCTCCCTCTCTCTCTCTCTCCTTTTTCTTCTATTTCTGCTCTGTTT
TGGTAAATTGAGGAAATGGAAGAGAGGCATAAGTGCAAGT
>AT1G02060.1 | chr1:357918-360917 REVERSE LENGTH=3000
AGGATAGACCGTGCATCTGGTTTCTGGTAAACAGGATCCTCTCTCTTTGTTCCGTTTTCAATTCTGTGTCTAAAATTATC
CATTGGCAATTGTAAAATTTTTGGCCCTCAGCAATTAAGCAAGTTTGTATTCATCGTGTCTGTTACAGGTCTCTATGGAC
GTTGCAACTCTCTGTTCCTAACTTTCACCTTCATGGTACCTATTTCCTAAGTAGATTAGGCTTATATTACTTATCCCGGG
AAAATAGGTTTCATGGTGTTTTTTGCATTTCTAACCAACACAGGCCAAAGAATCACCAAACCCTAATAAAATAACCGTTT
CTCTCTTTACATGATCTTCACTCTTCAGCACCAAACTCTCCCCAAGAAAACCCTCAACCCTTCCTTTATAATCCTTTGCC
ATTTGCTGATATTCTGCATCCACCATCTTTCTTCCCAATATCTAATTGAGTTTTTTCCTTCTGCGCTTGAAAAGAAATGT
CGAATTCTAGGATGAATGGTGTTGAGAAGCTAAGCAGCAAATCCACAAGGCGTGTCGCAAATGCCGGAAAGGCAACACTG
CTTGCTCTTGGCAAAGCCTTCCCAAGCCAAGTCGTTCCTCAGGAGAATCTAGTGGAAGGATTTCTACGAGACACCAAATG
TGATGACGCGTTTATCAAAGAAAAGCTGGAACACTTGTGTAAGCCTCAGTCTCTTTATATTTTTTTCAGACAGCTATGCT
CTCTTGTGAAATGCTGAAAGCTTTCTAATGTTTTGTGCTGTTGTTTAGGCAAAACGACAACCGTGAAGACGCGATACACT
GTGTTGACGCGAGAGATACTGGCTAAATACCCTGAGCTAACAACAGAGGGTTCACCAACAATCAAGCAAAGACTTGAAAT
TGCAAACGAGGCGGTTGTGGAAATGGCATTGGAAGCCAGTTTAGGTTGCATCAAGGAATGGGGAAGGCCAGTGGAAGACA
TCACTCACATTGTCTACGTTTCCTCAAGCGAGATCCGTTTACCCGGTGGTGACCTTTACCTCTCAGCAAAGCTAGGCCTG
AGGAATGACGTGAACAGAGTGATGCTGTATTTTCTGGGATGCTACGGAGGTGTGACTGGCCTCCGTGTGGCCAAAGACAT
TGCTGAGAACAACCCCGGAAGCCGTGTTCTGCTCACAACCTCTGAAACCACCATTCTCGGATTTCGGCCACCAAACAAAG
CGCGTCCGTACGACCTAGTTGGAGCTGCTCTGTTTGGAGATGGTGCAGCTGCTGTGATCATCGGAGCTGACCCGAGAGAG
TGTGAAGCTCCTTTCATGGAGCTGCACTATGCGGTTCAGCAGTTCTTGCCGGGGACACAGAACGTGATCGAGGGGAGGTT
GACTGAGGAAGGCATAAACTTCAAGCTTGGACGAGACCTCCCGCAGAAGATAGAGGAGAACATAGAAGAGTTCTGCAAGA
AGCTGATGGGAAAGGCTGGCGATGAGTCGATGGAGTTCAATGACATGTTCTGGGCTGTTCATCCAGGAGGACCTGCGATT
CTGAACCGTCTGGAGACAAAACTGAAGCTGGAGAAAGAGAAGCTGGAGAGCAGCAGAAGGGCGTTGGTGGATTACGGGAA
CGTGAGCAGCAACACGATACTGTATGTGATGGAGTATATGAGAGATGAGCTGAAGAAGAAAGGTGACGCAGCACAAGAGT
GGGGACTTGGCTTAGCTTTCGGACCTGGAATCACCTTCGAAGGCCTTCTCATCCGCAGCCTCACCTCTTCCTAATTGTTA
TAATTTACATTTGGGTTATAAACATATTGTAAGCATGAAATGAGAGTATTATTTGTTAAACAACATCTATATAGAATAGA
TGCATGTGACTAGGAATGTTGGAAAAAGTCAAAAGTTGCACCACGTGTCGTTAAAGCAAGTGCTTAGCTACTTGGAACCA
CATGAACAAGAAGACACCAAACCCGTTACTTCCACTAAAAACAAGGGCTTTCTTCTTTTTAATTCACACCAAAACACTTT
GAACACACACATGCATGGAGCCATGAACTCACCATGCATTGATTTCGTAATGTTCAGTCGTGGACAACACGATGAGGACA
ACATGTCACGTCGTCCTCCGTGGAAGAGGGAGAGATCGATGTCCACTCAGCATCATCATCTTAACTTGTCTCCAAACGAA
GACGAAGAGCTTGCCAACTGTCTTGTCTTGTTGTCCAATTCAGGGGATGCGCATGGTGGTGATCAGCATAAACAACATGG
ACATGGTAAGGGCAAAACCGTCAAAAAGCAAAAAACCGCCCAGGTTTTCCAATGCAAAGCTTGCAAGAAGGTGTTCACGT
CGCATCAGGCATTGGGTGGACACAGGGCAAGCCACAAGAAAGTGAAGGGTTGTTTTGCCTCTCAAGATAAAGAAGAGGAA
GAGGAAGAGGAATACAAAGAAGACGACGACGACAACGACGAGGACGAAGATGAGGAGGAGGATGAGGAAGACAAATCAAC
GGCTCATATCGCAAGAAAGAGATCCAACGCTCACGAATGCACCATCTGCCATCGCGTCTTCTCTTCGGGACAGGCCTTAG
GAGGCCACAAGCGATGCCATTGGCTAACACCTTCCAATTATCTTCGTATGACGTCGCTCCACGATCATCATCATTCCGTC
GGCAGACCGCAGCCGTTAGATCAACCATCTCTCGATCTCAACTTAGCTTGCCAAGAATATTCCGTCGATCCAACGGCCAT
GAGCGTAGGGATGATCGAGAGAGATGGTGGTGGCAATAATCACAACGCTACTTCATCTTCGTGGTTAAAACTCGCAAGTG
GTGATTGGTCTTGACGACTGACTAATTTAATTAAGTTGCTAATTATATTCTTTTAACTTTCATTCGTTTATATTCTTTAC
ATATATACAATTAAGTGCATGAGTTTATATATAGAGTTTATGGATTTATATGAATTACACTTGGCGTCTTCTGCAGATTT
AGAGAGCCATAAGGAGTTCTAGTCCAATATATACAAAGAT
>AT1G02065.2 | chr1:366366-369365 FORWARD LENGTH=3000
ATAAATAAAAAAATACTATAGCTGTGGGGTTTCGGCTATCTTCTCTTCTCTTCGTCCGTACATCCTTAATCTTGTTCTAT
CTTAGTTTTTAGATCTTCTTTGGATCTCCTTTTTTTTCATTAGTTAGTTAGCTTCCCTTTTTGTTTATTAATTAATTTAC
AATCACTGCTAAAGGATCGACACAATCATTGAGAGGGTTCGTACTGTGTGGTGTGGGGGATCCCGATATGGCTTTCTCTC
GTCCTTTCCAACCAAATCATTTTAGCCCTAACTAACCAACCAAACTCTTATCACTAATTCTCCATCTCATCATCATCATC
TGATTTATACATATATATATCGAAATAATCAATACAGGTTCCATTTGCTGTCGGAATTCGACAACGGGAAACGGAGCTGC
CGTAAGCGACTTGCTGACCATAACCGCCGCCGCCGTAAATGTCACCAATCAGCCTCCGCCACCCAAGACACCGGCACCGG
CAAGACTACTCCAAGTACGTACTTAATTCTCTTATCATATATATATATATATATATATCCTCTTTCAAATTAAGATAATC
TCTAGATATATGTGTGCATTTAATTAATAAATGGGAATATGTGATGATGATGATGACCAGAGTCACCGAACGATTCGGGT
GTTAAAGCGTCATCGTCACCGTCGTCCAACGCGCCGCCTACGATATCACTGGAGTGCTTCCGGCAAAGGCAGTTCCAAAC
GACAGCGTCTTCATCCACGTCAGCGTCTTCGTCTTCAAATTCAATGTTTTTCTCCAGCGGATAGTTATAAGCTTTACTCA
TATGATATATTATGCTTAAAATGAGAAATCAAAGGACTCTTCAATATCACTAGTTAATGCTAGCTGTCTATCATCTGAAT
TAGTCGGTAATGTGTAACGTTTTATTTCATGTCTCTCGTTTCGTTTGTCGTTTTCATATTGTTTTTGACTTAGTAGAGGT
TTATTTAATTAACCAACAACATATCAGATTTCTGATTCTATTATCAATATCTCCTTACAAAAATAACAATTTTCAAAAGA
TGTCTTCAAAAGAAAAAAAGAAAGAAATTGAAAGTGTGATTGATATATTATTGCTGGTAAAAGCAAAGACCGGGGAGAGT
ACTCGTGCATGGTGGTTCGTTCATCGTTTATTCATTTCGGGGAACTGAATTATTGACTCTCTCTCTCTCTCTCTGTCTGC
TGTCTGATGCTGAGCTGCTGGAATTTTCCTATAAAACTACAAGAAACCAATATTTTAGAAAGTGACCGATCAATGTACGT
CCACGTGGTTTTACCGTCTTTTAAAAACAAAATAATATAAAGAAATACAGTAGTATTAGGTTGTTGTTGTCCCCCATTTT
GAAGCTAAAAATCATACAATTTTTTTGTCAAATTAAATCAGTATCCCCACCGAGATTAATAATTTGCACTTTGATCGGTT
GTGATATTAGTAAATGCTTGTCTACCCCACAACGGATGGATGATATAGGAGACGTTGACAAAATTAAGCGATTTTCCAAG
CTAGTACCAAGTAGTAGTATATATGCTCCGCGTTACTTGATTTTTGTTACTTGCCAAAATTCATGATAAAACAATTGCTA
TGATGAAATAAAAAGAGCCGATCTGAGTATTGTTTGTTGCATATGTATATTCATTCCTCCCCTTGCTATTGTTATGCCGT
AAGAACTCAACGAGGACTTTGCCATTGGTTCCCCTGATTCCAGCTGGGTGGGTCCATCGTTTTGCACACGTGTCATATTT
GGGTTGGATTTTTTGGCAAAGTGGTTGGGTCTGCGAGCTAATTTTCATCAGAGCGCTGCACCCACACGTGATCATTTTCT
GGCACTAACCTCCCGGTACGGTGTGGTGGGGATGCATCAAAATAAAGGCCCAAATGCATGGCCCAACCATTTATAACACT
ACACACACTCGTATACTATCTATTTATTATCCCTTCCTTTTCACTAATTAGGCCACGGATCAAATTGATGAATGATATTC
CGAAGACTAGGGCTCTCTGATTATGGACCGCCCCACTCGCATCTCCTATGTAGTTTACGTATTAGTAGATTTATGTCAAT
TATATGTGTATGCATATGTCGCTGTTACATAAAGTCCTATGTTTTATTATACAACCTAAGTTATCTAACTCTTTGCCGTG
ACAGGGATCGGACTGTCCACATTCATGTAATTTATTCATGTCCCGCCCTATTTATTTTTGTTAATTGAATTGAACCAACT
CATTTTTATTTCTATATATCCACTAAATAAATAAAATGAACAGACAAGAAAGAAAAAGCGTTGTGGTGCTGAAAAGTCAA
TGATTACAGACAAATGTGGAGGAGACTTGTATCATTTTATTTATCATCCAAGGACTTTGGGAAGAGAGTATCCAAAGTCT
TAGCATTATACAACTGCTTCAATCATTACGTCACCACGTGTACGACTATATATTATCACTTTCTCATTTCATCTCATGTG
TATATCTCAATCTTATTATAAGAATCACGACACAAAATAAAAAGTTTAGCAATAGCCTATATATACAAGTAAAAAATGTT
CTAACAAATGCAAAGCATAGTGTTATGTAGAAAAGATGATCAAATCAATAGTTTGATGTGTCCCTCGAGGACTTGACTTC
AGTAAAATATATGAATTTTATTCAGTCTAATTTTTGTGGATGTTCGATAACATTTACATGCATTTTTAAAGGAACGCCTA
AAAAAAGATTGTTACAAAATAAATGTGCAAGCTTTTAAGTTGTTACACCTAGTATTTGCGAGCATTAAATCCGTAGTTTC
ATTATAAAACTATACATCAAATAACCATAGTATATAACAATATAATGGTGATGGATGATATACTACTTTCTTACATTTTA
AAAATTGATTACTATATTATGCTGAGTTGGTGGAATAAACTTTTCAAAAGATAATATTACATAAGGTGTATTTAATTTTA
TGGGACAATATAAGTTACGTTGATGCAAAAAAAGTTCTTC
>AT1G02065.1 | chr1:367150-370149 FORWARD LENGTH=3000
TTATAAGCTTTACTCATATGATATATTATGCTTAAAATGAGAAATCAAAGGACTCTTCAATATCACTAGTTAATGCTAGC
TGTCTATCATCTGAATTAGTCGGTAATGTGTAACGTTTTATTTCATGTCTCTCGTTTCGTTTGTCGTTTTCATATTGTTT
TTGACTTAGTAGAGGTTTATTTAATTAACCAACAACATATCAGATTTCTGATTCTATTATCAATATCTCCTTACAAAAAT
AACAATTTTCAAAAGATGTCTTCAAAAGAAAAAAAGAAAGAAATTGAAAGTGTGATTGATATATTATTGCTGGTAAAAGC
AAAGACCGGGGAGAGTACTCGTGCATGGTGGTTCGTTCATCGTTTATTCATTTCGGGGAACTGAATTATTGACTCTCTCT
CTCTCTCTCTGTCTGCTGTCTGATGCTGAGCTGCTGGAATTTTCCTATAAAACTACAAGAAACCAATATTTTAGAAAGTG
ACCGATCAATGTACGTCCACGTGGTTTTACCGTCTTTTAAAAACAAAATAATATAAAGAAATACAGTAGTATTAGGTTGT
TGTTGTCCCCCATTTTGAAGCTAAAAATCATACAATTTTTTTGTCAAATTAAATCAGTATCCCCACCGAGATTAATAATT
TGCACTTTGATCGGTTGTGATATTAGTAAATGCTTGTCTACCCCACAACGGATGGATGATATAGGAGACGTTGACAAAAT
TAAGCGATTTTCCAAGCTAGTACCAAGTAGTAGTATATATGCTCCGCGTTACTTGATTTTTGTTACTTGCCAAAATTCAT
GATAAAACAATTGCTATGATGAAATAAAAAGAGCCGATCTGAGTATTGTTTGTTGCATATGTATATTCATTCCTCCCCTT
GCTATTGTTATGCCGTAAGAACTCAACGAGGACTTTGCCATTGGTTCCCCTGATTCCAGCTGGGTGGGTCCATCGTTTTG
CACACGTGTCATATTTGGGTTGGATTTTTTGGCAAAGTGGTTGGGTCTGCGAGCTAATTTTCATCAGAGCGCTGCACCCA
CACGTGATCATTTTCTGGCACTAACCTCCCGGTACGGTGTGGTGGGGATGCATCAAAATAAAGGCCCAAATGCATGGCCC
AACCATTTATAACACTACACACACTCGTATACTATCTATTTATTATCCCTTCCTTTTCACTAATTAGGCCACGGATCAAA
TTGATGAATGATATTCCGAAGACTAGGGCTCTCTGATTATGGACCGCCCCACTCGCATCTCCTATGTAGTTTACGTATTA
GTAGATTTATGTCAATTATATGTGTATGCATATGTCGCTGTTACATAAAGTCCTATGTTTTATTATACAACCTAAGTTAT
CTAACTCTTTGCCGTGACAGGGATCGGACTGTCCACATTCATGTAATTTATTCATGTCCCGCCCTATTTATTTTTGTTAA
TTGAATTGAACCAACTCATTTTTATTTCTATATATCCACTAAATAAATAAAATGAACAGACAAGAAAGAAAAAGCGTTGT
GGTGCTGAAAAGTCAATGATTACAGACAAATGTGGAGGAGACTTGTATCATTTTATTTATCATCCAAGGACTTTGGGAAG
AGAGTATCCAAAGTCTTAGCATTATACAACTGCTTCAATCATTACGTCACCACGTGTACGACTATATATTATCACTTTCT
CATTTCATCTCATGTGTATATCTCAATCTTATTATAAGAATCACGACACAAAATAAAAAGTTTAGCAATAGCCTATATAT
ACAAGTAAAAAATGTTCTAACAAATGCAAAGCATAGTGTTATGTAGAAAAGATGATCAAATCAATAGTTTGATGTGTCCC
TCGAGGACTTGACTTCAGTAAAATATATGAATTTTATTCAGTCTAATTTTTGTGGATGTTCGATAACATTTACATGCATT
TTTAAAGGAACGCCTAAAAAAAGATTGTTACAAAATAAATGTGCAAGCTTTTAAGTTGTTACACCTAGTATTTGCGAGCA
TTAAATCCGTAGTTTCATTATAAAACTATACATCAAATAACCATAGTATATAACAATATAATGGTGATGGATGATATACT
ACTTTCTTACATTTTAAAAATTGATTACTATATTATGCTGAGTTGGTGGAATAAACTTTTCAAAAGATAATATTACATAA
GGTGTATTTAATTTTATGGGACAATATAAGTTACGTTGATGCAAAAAAAGTTCTTCTAAACTTGCTGTGATTATATGGGC
CAGTATCAGTGTTGAGGAACCCAAACAAGTTAATTTTCGAGCCCACTATGATTTAAATCCCATTGTTTCTTCCCTACTAA
CTTACTACGAAATATATTTTTCTGTTGGCATATCACATATGTATGTGAATGGCCTAATGGGATTATATAACTCTTTTTGA
TGCCCGTTATGGATTCCATTTTTCAAGATCAAAAAAAAAAAAAAAAACGGCTGTGTCATTTAATTACTGGACAAGGAGCT
GGCTATTTGTCTGTATTCATAAACAGTGTTTGTATCATTATTTAACGAATATTGTTTCCATAAGTACACACGAATATATT
CTTATACATACGGGATATTTAGACAGGATTGGTACGATTCGTAGTCGATACACCATACTAATTTAGACCGACCCTTATTA
TTATTACATGTACTAAGTGCTTCTAGTACTAGCTAGCTATTACCCCCACTTCTTCTTTTCATTCTAGTATATGTTTTTCC
CCACCGTTCGTATTTATATACAAAAAATATATATATATAATATTCCTTTGGTCCACATATTAATTCCCGTATCAAATTGT
AAATCACGTACTTGTTGATTTTGTGAATGTACACGCGTACGCCTCCCTAACATTTGTTGACAATTAGGGTTTGCGGATAT
GTATCTTGATTTATACGATTTTACACGAATCACGATGACTTCCGATTGTACTCGCATTATTAATGGTATTTAACGACGAA
ACCTAAAGGAACCCAGACCTATATTTATATATACGTGGAT
>AT1G02067.1 | chr1:363945-366944 REVERSE LENGTH=3000
ATGCACACATATATCTAGAGATTATCTTAATTTGAAAGAGGATATATATATATATATATATATGATAAGAGAATTAAGTA
CGTACTTGGAGTAGTCTTGCCGGTGCCGGTGTCTTGGGTGGCGGAGGCTGATTGGTGACATTTACGGCGGCGGCGGTTAT
GGTCAGCAAGTCGCTTACGGCAGCTCCGTTTCCCGTTGTCGAATTCCGACAGCAAATGGAACCTGTATTGATTATTTCGA
TATATATATGTATAAATCAGATGATGATGATGAGATGGAGAATTAGTGATAAGAGTTTGGTTGGTTAGTTAGGGCTAAAA
TGATTTGGTTGGAAAGGACGAGAGAAAGCCATATCGGGATCCCCCACACCACACAGTACGAACCCTCTCAATGATTGTGT
CGATCCTTTAGCAGTGATTGTAAATTAATTAATAAACAAAAAGGGAAGCTAACTAACTAATGAAAAAAAAGGAGATCCAA
AGAAGATCTAAAAACTAAGATAGAACAAGATTAAGGATGTACGGACGAAGAGAAGAGAAGATAGCCGAAACCCCACAGCT
ATAGTATTTTTTTATTTATTTAAAAAAGGTCAAAGGTGGCAACTTTAGGGGGCACAAACCTGCTGCATTGCTGGCAAAAC
CTTTGGCTTAGTCCGGCGGCTACAACCGTCGATGCTTTTGAGTGGAATTCGCACACTTTGTGCCTTCTGTGGTAGTGTTT
CGCGTGGCTCAGATCCGCGTTGCATCCCTCTGCTTGGCACCGCGGCGTGCTCAGCGAGTTCGCCATCCCTGACTCACCTG
GTCGAGACCTCCTGTATAGCCTGCTCACGAAGTCGTCGTCCGCCGCTGAGAAGTACGTACGGCCTCCCAGGTTCAGCCCG
ATCCTGTTGGACGTGAAATCCACTTCTGTCTTGGGGATGAGGAAGTTGTAGGAAGATCCGGATCCCGAGCCCGGTCCTGT
CTGGTCGTAGGAGAACAAGGAGGCTGGCGGAGCGGAAGAGTGGGGATGGTAGATGGGATCGGAGGCGCCGTAAGGAGTGG
TGGTGGTGGTGGACCCGTACAAGGAGTGGTGGTGATGGTGATGATGAAGAAACTGGTTGTTGCTGTTGGTCTGACCGTAG
AGGGTGAGGTGATGCTGTTGTTGTTGGTTAGAGAAGGAAGAGAGGAGGGGAGGAGAAATGGTGATGTGACGGTGGTCGTT
GTTGTAATGGGAGATGGGGTCGAAAAAGGAGAAGGATGACCGGGTCGGGTCAGAGTCCGGGTTTCTTTCATCTCCGGAGA
GAACGATGGAGGAAGGATTATCCCATTCGTAGTCCAACATGTTGCAATCCCGAGGAAGATCTCTCTCTCTTTCTTTCTTT
TGTTTATAAAATCAAGACGGAGTAGTGAAAAAGAGAGAGAGAGGCTAATAAAGGAAAGGGGGAGGAGACATGTCGGTGCG
GAATAGGTTATGGAATGGTTTTAATGGACTGAAAGCAAAGCGACGTACTACACCTCTATTAGAATCACACACAGAGACAC
ACTCTCTTTCTTTTTTTCCAATAAACCCTAACTTTCTATTTGTGGGGGTGGATTTCCTTCTCTCTCTATTGCTCTCTCTC
CCACCATCTCTCTTAAAGGTCCCTTTTTAAAATTCATTTTTTTTTTGATCTTCTTCTTCGTAAAAAAAAAAGAGAGATAG
CTGTCTGTCTTGTCATCTAGCTACTTAAAAAAGTGAAGATGGAGAAGAAAGAAAACTCACATGGGTCGTGAAAGCAGTGT
GTGTGTGAGTGTCTGTGCCCTTTTTTACTAAAAACAATTTAAATTATTATTTACCAATCATCTGCCCCTTTTTACTACTA
GTATTTTTCAAAGCTTTCTAATTTGTAATCTTAGTAGTACCTACGTAGGATTAATTTGAATATCGAAAAAACGTAACTCA
CTACTTAGCAACTGTTGATGGAGCCTCTAATTGAACTTTTGTTTGACAAACAAATTAAACACACAAGTATGTATAGACAG
ACTCTTACTATGTTATTTTTTAACAGCGTATTGTATATATGGATGATACATATATAGCCCCCGCAGGACTTTAAAAAAAA
AGAAAGAAAAGGGTCTAGCTAGTATTGGTGGTGATCGTGTGGTTAAGGAAAAAGAAGAGTAAAAAACGCGTTTGTTCTAC
ACTTATTTAATTATGTCGGGACCCGCTTCTGTTCCCCTGCTGGGCCTCTCTCTTACATTTGTTTTCTTTTTTACTAGCGA
TAAATAAGATATGAGAATGAGATAAATCATCGTAGTCAGTTACAAGTTTATACGTGGTTTTTTTTAAGAATAGAGAGAAA
TAAAATATCTATTTCAATTAACCACAAAAAAAAAAGGAGGAAAAGGCCAAAAAAGAGAGAGAGATAAGAGGCAAAAACGG
TGTTGGGGTTTCGAAAGACAGGATGGCAAAAGTGTAAATAGGTAGCAAGTTGGAGGTTGATCGTTTTAGGGAAGACAGAA
TGACCGATCGTATCTTGCTAACGTACACCCACTCACCCCCAAACAACAAATTACTATTATTCGCCAACTCTCTCTCTCTC
TTCTTTCTCTACCTCACGCGCTGCTATCTCTACTTAATCGAACGGTCCCGATTAATCGGATGGTGATCACGTGGCAGCAC
AGGGAAGAGAGTAGGGTTAGCTGAGCATAGACGAGAGAGTGAGGTTTTGTAATTGGTAATGGCGTGGGTCCCCTATTTTT
AGGTGCTCAAAGGCTGCCATCGACGTTGACCCCCGAAACCGTACGGACTCCTGTCTCTATTATCCTTGCCCCTCTCTCTC
TCTCTTTTTTTTTTTTCTAAAACAAATTATAAACCCGAAAACCAAATTTTCTATTTTCATATTTGGTTCTGGGATATATA
TTTATATGCATAATCCTGTCTTCTACTTTTTTGTTTTTGTTTTAATACAGTGTACAATATTGAAAATAGGAATGCTGCTC
CTACTACAACTTATTCTGATGTACATATAGTACGCTGTTA
>AT1G02070.1 | chr1:367445-370444 REVERSE LENGTH=3000
TTCCACCTAAACGAGAGGTATTAGAAGACTTACTATAATCATACTACTCTTTCGAGACTGTGTGATTAAATTATGTATAA
TTAGACTACGGAGAGAGCAAATTAAAAAAGAAAACGTCGTTGTTTGTTTTCATCCTTTTTTCCTTTTTACTTTGTGTTTA
TATATATGAAATGAATGTGTGTTTGGCGTGAGCTTGTGTTTTCTTAATCACCATATAAGCTATTAATAACTGCAATTTGC
GTAAAAGACTCCTTTTTCTTTAAAACCTTTCGTAAAGATCTTTATTAAACTTAACATCCACGTATATATAAATATAGGTC
TGGGTTCCTTTAGGTTTCGTCGTTAAATACCATTAATAATGCGAGTACAATCGGAAGTCATCGTGATTCGTGTAAAATCG
TATAAATCAAGATACATATCCGCAAACCCTAATTGTCAACAAATGTTAGGGAGGCGTACGCGTGTACATTCACAAAATCA
ACAAGTACGTGATTTACAATTTGATACGGGAATTAATATGTGGACCAAAGGAATATTATATATATATATTTTTTGTATAT
AAATACGAACGGTGGGGAAAAACATATACTAGAATGAAAAGAAGAAGTGGGGGTAATAGCTAGCTAGTACTAGAAGCACT
TAGTACATGTAATAATAATAAGGGTCGGTCTAAATTAGTATGGTGTATCGACTACGAATCGTACCAATCCTGTCTAAATA
TCCCGTATGTATAAGAATATATTCGTGTGTACTTATGGAAACAATATTCGTTAAATAATGATACAAACACTGTTTATGAA
TACAGACAAATAGCCAGCTCCTTGTCCAGTAATTAAATGACACAGCCGTTTTTTTTTTTTTTTTTGATCTTGAAAAATGG
AATCCATAACGGGCATCAAAAAGAGTTATATAATCCCATTAGGCCATTCACATACATATGTGATATGCCAACAGAAAAAT
ATATTTCGTAGTAAGTTAGTAGGGAAGAAACAATGGGATTTAAATCATAGTGGGCTCGAAAATTAACTTGTTTGGGTTCC
TCAACACTGATACTGGCCCATATAATCACAGCAAGTTTAGAAGAACTTTTTTTGCATCAACGTAACTTATATTGTCCCAT
AAAATTAAATACACCTTATGTAATATTATCTTTTGAAAAGTTTATTCCACCAACTCAGCATAATATAGTAATCAATTTTT
AAAATGTAAGAAAGTAGTATATCATCCATCACCATTATATTGTTATATACTATGGTTATTTGATGTATAGTTTTATAATG
AAACTACGGATTTAATGCTCGCAAATACTAGGTGTAACAACTTAAAAGCTTGCACATTTATTTTGTAACAATCTTTTTTT
AGGCGTTCCTTTAAAAATGCATGTAAATGTTATCGAACATCCACAAAAATTAGACTGAATAAAATTCATATATTTTACTG
AAGTCAAGTCCTCGAGGGACACATCAAACTATTGATTTGATCATCTTTTCTACATAACACTATGCTTTGCATTTGTTAGA
ACATTTTTTACTTGTATATATAGGCTATTGCTAAACTTTTTATTTTGTGTCGTGATTCTTATAATAAGATTGAGATATAC
ACATGAGATGAAATGAGAAAGTGATAATATATAGTCGTACACGTGGTGACGTAATGATTGAAGCAGTTGTATAATGCTAA
GACTTTGGATACTCTCTTCCCAAAGTCCTTGGATGATAAATAAAATGATACAAGTCTCCTCCACATTTGTCTGTAATCAT
TGACTTTTCAGCACCACAACGCTTTTTCTTTCTTGTCTGTTCATTTTATTTATTTAGTGGATATATAGAAATAAAAATGA
GTTGGTTCAATTCAATTAACAAAAATAAATAGGGCGGGACATGAATAAATTACATGAATGTGGACAGTCCGATCCCTGTC
ACGGCAAAGAGTTAGATAACTTAGGTTGTATAATAAAACATAGGACTTTATGTAACAGCGACATATGCATACACATATAA
TTGACATAAATCTACTAATACGTAAACTACATAGGAGATGCGAGTGGGGCGGTCCATAATCAGAGAGCCCTAGTCTTCGG
AATATCATTCATCAATTTGATCCGTGGCCTAATTAGTGAAAAGGAAGGGATAATAAATAGATAGTATACGAGTGTGTGTA
GTGTTATAAATGGTTGGGCCATGCATTTGGGCCTTTATTTTGATGCATCCCCACCACACCGTACCGGGAGGTTAGTGCCA
GAAAATGATCACGTGTGGGTGCAGCGCTCTGATGAAAATTAGCTCGCAGACCCAACCACTTTGCCAAAAAATCCAACCCA
AATATGACACGTGTGCAAAACGATGGACCCACCCAGCTGGAATCAGGGGAACCAATGGCAAAGTCCTCGTTGAGTTCTTA
CGGCATAACAATAGCAAGGGGAGGAATGAATATACATATGCAACAAACAATACTCAGATCGGCTCTTTTTATTTCATCAT
AGCAATTGTTTTATCATGAATTTTGGCAAGTAACAAAAATCAAGTAACGCGGAGCATATATACTACTACTTGGTACTAGC
TTGGAAAATCGCTTAATTTTGTCAACGTCTCCTATATCATCCATCCGTTGTGGGGTAGACAAGCATTTACTAATATCACA
ACCGATCAAAGTGCAAATTATTAATCTCGGTGGGGATACTGATTTAATTTGACAAAAAAATTGTATGATTTTTAGCTTCA
AAATGGGGGACAACAACAACCTAATACTACTGTATTTCTTTATATTATTTTGTTTTTAAAAGACGGTAAAACCACGTGGA
CGTACATTGATCGGTCACTTTCTAAAATATTGGTTTCTTGTAGTTTTATAGGAAAATTCCAGCAGCTCAGCATCAGACAG
CAGACAGAGAGAGAGAGAGAGAGTCAATAATTCAGTTCCCCGAAATGAATAAACGATGAACGAACCACCATGCACGAGTA
CTCTCCCCGGTCTTTGCTTTTACCAGCAATAATATATCAA
>AT1G02080.1 | chr1:386683-389682 FORWARD LENGTH=3000
CTCTTTAGCTTTCAACTTGTATATATGTATGCGTATTTTGATATTATGTTGTAACAATTATACATACAGTAGGAGAGATT
TTAGGAGTCTTAGTTTATTTATTTAACTTCAAGATTCACAAACATGTTTTCTAATTACAAAAAAAAAAAACACTATTATT
CCTTTATCCTTGCTCTTAAGGGTCTGTTTGAGAATTAGTTAGGTGAAAACATGTTTGAGAAATCGGCGGGGATTGTGTTT
TCATGGTCATAAAACATGACCATAAACACTGAAAGAGATTATGATTATGCTGAGGGAGTGTGAGAAATCGGCAGGGATTG
TCATCATATAGTACTAGACTACTAGTACTTTGTATAACGTTCTCAGGAACATGTTTCGGTCAGAATTCCGATGGTGGGAT
CTAGTCGATGACGTAATAAACAACACTTTCATGCCCGCCTAAGAGGCAGCTGTCGCAGACTAAGCAGGTTTCAACATGTG
AGGGGCCAAGGCGCTGGCTAGTGGTCAAAAGACGGAACACTGAGAATATCTGTATCATTCCATATGATCCAAGCGCCTAG
CTTTGCTCAAGTGTCAAGACTATTGATTACTGAATACTAAATTCAAAGCCATTTTTCTTTTAATGGGCAGAGAGACACCA
AATTTGCTAATGAGGGAAATCAAACATAACAAGGGGTTATTGTGAGAGAGAACAGAGGATCTTATACAAGTTGAAAATCC
GCAACCAAATAATCATAATCTACTCTCGGTAAATGGAATGTCAATCCGCACTGACCATTTGCTCTCTCTTGCTCCTCTAC
CTTGTTACAGGATGCCTCCTCCTGCGTTCCAAAGTTGAATGTGTGTATGTTATATCATCTCCTTTGTACTTATCATCTCA
CTCATATCTAATATTCGTTACCTCTTTGGTCGGATCCCATCTTCTTCGTAGTCCATCACTCCACTTGGTTCCCCAAACAT
CTCCTTATTCCCTCTGATGTCAACATCCCCCTGCCCACAACGTAAGTAAGACTATATCGACCACCACCCTTCCCAATCAT
ATTTCAGACACAAAAAACCAAACGAACCTTGTTTCATTTCATTTAACAATCAGACAATAACCAAGTACTACCATTCCAAA
CAATTCATGTCCTCTAATGACTTTAACACTTCACTAACAGCCGTTGTGATTGCGTTCCTTGTTTGTTTTTAATTAAAGAA
AACTTCATAATATATGTTTACATCCAACATGTAAGATTTCTTGTTCCACGAAAGAACGGTTAAAAAAGCCCGCCACAGTT
GGCTGATCGATTCGTTTGTTATTAAGAAACATAACTTTTTAATCTATGATAGGACTGGACTTGGAAAGCTCAAAGACCTA
GAAAGATTTTTTTATCAAGTCTCTCCCATCCCCGCTTACATAGACCTAAGCTATTAATAAGAAGAAACCCACTACAATTC
TCTGAAGAAATATAAGACAGAATAGCTGACTGGACTCTAACTCATGGTCACAAGACAGTAACCAAGAAAGAATGTAACCA
ATATTAGTTACATAATATACTTAGTAGGGAAAAGTGAAGCCAATAGGACTCCAAGCGCGACTGACCTTCATGGACAGAGA
CTTCTTCACTTCTTCCACCCCTTCTTCTGCTTCCTTACGATGTTTTTTGTCCATCTCACTCATATTGTCCGCCCATTTGA
TCTTGTCTTGAATTGAAATGAGCAGATTCTCTGACGTGTTCAACCTAGACATCAATTTGGGCCAACACATAAAAGAGTAG
GACGTCATTAGCCATGTATTCTAACATCACGTACAAGTTCTTATAATTAGATATAGAAGGCAAAAAATCCTGGATCTAAG
GGAAGAAGAAAACTACCAGTTGGACAATGTGTGTAACATATTCCCTAGTTGACCTGGCCTTAGATCCCTACCAGCTGCAA
ACGGAACCTGCATGGTTGCAAGAGATATATGATGTTTAGAAGGGGGGGCTCGTACGTTTAGAAACAAAGCACAATGGTTA
AAATAGGAAAAGGAGGCCCAAACCAAAACACACCTCAAAACATCTTTTTAACTGATCCAGTTTTCCCCTAACTATACCCT
GCAAAGTGTAAAAGAAAAAAAATGAGCACCATGCGTTGTCACAGTTAGTTGTCAAATAGAGATTAGAAGACTGCTAAAGA
GTACTCACCGCATACATGCATTCATTGATAAGAAAGTCCTCGAGTTCGCGAACATTGGAAACATCTAACTCGACCATTAG
TGTATCATAGGGCAATACCTATAACAAGCAGAGTGAGAGAGACATTCAGTTAGGCAAACAGCAGGGGAAAAAGATAATGG
AACAGAGTAGATAGCAGGAGCAAATCATGAACCTAAGACAAATATACCTTGTTAGACTCAGCAAGGGTGAGGACAGTGAG
CTGCTTAAGCTTAAGAATTTGGTCAGGGGACAAGTGCGGAAGACGGGTGGCATTGCCTAGTGTTTCGATGAAAGCAAGTC
AAGAGGAGAGAATATGACAAAAGGGAAAACGAATTGAAATAGCATATGACAAAGGGGTCATACATTTGTAGTCTCCCCAG
GTGCCATGGGCAAACAAGCGTAGTAGATCCAGGTACACAGAATCTGTGGTTCCTTCAAGCTGCACAATTACGATTAATCA
GCTACTAGTATCTATCAAGTTGTTATGATCAGCGAAGAACAAAAGCATGTAAAACCCTAGATCGTGAAAAGCATAAAGTA
GTAGTACCTGGGCAACATTGGGTAGAGCCAAAATCTCGGAGAAGGCGAAGAGAGAAGGATGCGATGTGGCTTCGATGATG
AGCGGGCCCAGAGCCTCGGATTTGCAAGTAGAAGCTCGCTTCACGAGCTGATCAATGATCTCGGCTTGCTTCTGCTCGAT
ATCCATCTTCCAAACAAATCGATTTCCGGTGGTTTAGGGTTTTCTTTCTTACCACACTAATAACGAATAAAATCCCAAAC
TTCTTCTCTCTGCTCCTTCCTTCTTCCGTTTTTATATTAC
>AT1G02080.3 | chr1:386683-389682 FORWARD LENGTH=3000
CTCTTTAGCTTTCAACTTGTATATATGTATGCGTATTTTGATATTATGTTGTAACAATTATACATACAGTAGGAGAGATT
TTAGGAGTCTTAGTTTATTTATTTAACTTCAAGATTCACAAACATGTTTTCTAATTACAAAAAAAAAAAACACTATTATT
CCTTTATCCTTGCTCTTAAGGGTCTGTTTGAGAATTAGTTAGGTGAAAACATGTTTGAGAAATCGGCGGGGATTGTGTTT
TCATGGTCATAAAACATGACCATAAACACTGAAAGAGATTATGATTATGCTGAGGGAGTGTGAGAAATCGGCAGGGATTG
TCATCATATAGTACTAGACTACTAGTACTTTGTATAACGTTCTCAGGAACATGTTTCGGTCAGAATTCCGATGGTGGGAT
CTAGTCGATGACGTAATAAACAACACTTTCATGCCCGCCTAAGAGGCAGCTGTCGCAGACTAAGCAGGTTTCAACATGTG
AGGGGCCAAGGCGCTGGCTAGTGGTCAAAAGACGGAACACTGAGAATATCTGTATCATTCCATATGATCCAAGCGCCTAG
CTTTGCTCAAGTGTCAAGACTATTGATTACTGAATACTAAATTCAAAGCCATTTTTCTTTTAATGGGCAGAGAGACACCA
AATTTGCTAATGAGGGAAATCAAACATAACAAGGGGTTATTGTGAGAGAGAACAGAGGATCTTATACAAGTTGAAAATCC
GCAACCAAATAATCATAATCTACTCTCGGTAAATGGAATGTCAATCCGCACTGACCATTTGCTCTCTCTTGCTCCTCTAC
CTTGTTACAGGATGCCTCCTCCTGCGTTCCAAAGTTGAATGTGTGTATGTTATATCATCTCCTTTGTACTTATCATCTCA
CTCATATCTAATATTCGTTACCTCTTTGGTCGGATCCCATCTTCTTCGTAGTCCATCACTCCACTTGGTTCCCCAAACAT
CTCCTTATTCCCTCTGATGTCAACATCCCCCTGCCCACAACGTAAGTAAGACTATATCGACCACCACCCTTCCCAATCAT
ATTTCAGACACAAAAAACCAAACGAACCTTGTTTCATTTCATTTAACAATCAGACAATAACCAAGTACTACCATTCCAAA
CAATTCATGTCCTCTAATGACTTTAACACTTCACTAACAGCCGTTGTGATTGCGTTCCTTGTTTGTTTTTAATTAAAGAA
AACTTCATAATATATGTTTACATCCAACATGTAAGATTTCTTGTTCCACGAAAGAACGGTTAAAAAAGCCCGCCACAGTT
GGCTGATCGATTCGTTTGTTATTAAGAAACATAACTTTTTAATCTATGATAGGACTGGACTTGGAAAGCTCAAAGACCTA
GAAAGATTTTTTTATCAAGTCTCTCCCATCCCCGCTTACATAGACCTAAGCTATTAATAAGAAGAAACCCACTACAATTC
TCTGAAGAAATATAAGACAGAATAGCTGACTGGACTCTAACTCATGGTCACAAGACAGTAACCAAGAAAGAATGTAACCA
ATATTAGTTACATAATATACTTAGTAGGGAAAAGTGAAGCCAATAGGACTCCAAGCGCGACTGACCTTCATGGACAGAGA
CTTCTTCACTTCTTCCACCCCTTCTTCTGCTTCCTTACGATGTTTTTTGTCCATCTCACTCATATTGTCCGCCCATTTGA
TCTTGTCTTGAATTGAAATGAGCAGATTCTCTGACGTGTTCAACCTAGACATCAATTTGGGCCAACACATAAAAGAGTAG
GACGTCATTAGCCATGTATTCTAACATCACGTACAAGTTCTTATAATTAGATATAGAAGGCAAAAAATCCTGGATCTAAG
GGAAGAAGAAAACTACCAGTTGGACAATGTGTGTAACATATTCCCTAGTTGACCTGGCCTTAGATCCCTACCAGCTGCAA
ACGGAACCTGCATGGTTGCAAGAGATATATGATGTTTAGAAGGGGGGGCTCGTACGTTTAGAAACAAAGCACAATGGTTA
AAATAGGAAAAGGAGGCCCAAACCAAAACACACCTCAAAACATCTTTTTAACTGATCCAGTTTTCCCCTAACTATACCCT
GCAAAGTGTAAAAGAAAAAAAATGAGCACCATGCGTTGTCACAGTTAGTTGTCAAATAGAGATTAGAAGACTGCTAAAGA
GTACTCACCGCATACATGCATTCATTGATAAGAAAGTCCTCGAGTTCGCGAACATTGGAAACATCTAACTCGACCATTAG
TGTATCATAGGGCAATACCTATAACAAGCAGAGTGAGAGAGACATTCAGTTAGGCAAACAGCAGGGGAAAAAGATAATGG
AACAGAGTAGATAGCAGGAGCAAATCATGAACCTAAGACAAATATACCTTGTTAGACTCAGCAAGGGTGAGGACAGTGAG
CTGCTTAAGCTTAAGAATTTGGTCAGGGGACAAGTGCGGAAGACGGGTGGCATTGCCTAGTGTTTCGATGAAAGCAAGTC
AAGAGGAGAGAATATGACAAAAGGGAAAACGAATTGAAATAGCATATGACAAAGGGGTCATACATTTGTAGTCTCCCCAG
GTGCCATGGGCAAACAAGCGTAGTAGATCCAGGTACACAGAATCTGTGGTTCCTTCAAGCTGCACAATTACGATTAATCA
GCTACTAGTATCTATCAAGTTGTTATGATCAGCGAAGAACAAAAGCATGTAAAACCCTAGATCGTGAAAAGCATAAAGTA
GTAGTACCTGGGCAACATTGGGTAGAGCCAAAATCTCGGAGAAGGCGAAGAGAGAAGGATGCGATGTGGCTTCGATGATG
AGCGGGCCCAGAGCCTCGGATTTGCAAGTAGAAGCTCGCTTCACGAGCTGATCAATGATCTCGGCTTGCTTCTGCTCGAT
ATCCATCTTCCAAACAAATCGATTTCCGGTGGTTTAGGGTTTTCTTTCTTACCACACTAATAACGAATAAAATCCCAAAC
TTCTTCTCTCTGCTCCTTCCTTCTTCCGTTTTTATATTAC
>AT1G02080.2 | chr1:386683-389682 FORWARD LENGTH=3000
CTCTTTAGCTTTCAACTTGTATATATGTATGCGTATTTTGATATTATGTTGTAACAATTATACATACAGTAGGAGAGATT
TTAGGAGTCTTAGTTTATTTATTTAACTTCAAGATTCACAAACATGTTTTCTAATTACAAAAAAAAAAAACACTATTATT
CCTTTATCCTTGCTCTTAAGGGTCTGTTTGAGAATTAGTTAGGTGAAAACATGTTTGAGAAATCGGCGGGGATTGTGTTT
TCATGGTCATAAAACATGACCATAAACACTGAAAGAGATTATGATTATGCTGAGGGAGTGTGAGAAATCGGCAGGGATTG
TCATCATATAGTACTAGACTACTAGTACTTTGTATAACGTTCTCAGGAACATGTTTCGGTCAGAATTCCGATGGTGGGAT
CTAGTCGATGACGTAATAAACAACACTTTCATGCCCGCCTAAGAGGCAGCTGTCGCAGACTAAGCAGGTTTCAACATGTG
AGGGGCCAAGGCGCTGGCTAGTGGTCAAAAGACGGAACACTGAGAATATCTGTATCATTCCATATGATCCAAGCGCCTAG
CTTTGCTCAAGTGTCAAGACTATTGATTACTGAATACTAAATTCAAAGCCATTTTTCTTTTAATGGGCAGAGAGACACCA
AATTTGCTAATGAGGGAAATCAAACATAACAAGGGGTTATTGTGAGAGAGAACAGAGGATCTTATACAAGTTGAAAATCC
GCAACCAAATAATCATAATCTACTCTCGGTAAATGGAATGTCAATCCGCACTGACCATTTGCTCTCTCTTGCTCCTCTAC
CTTGTTACAGGATGCCTCCTCCTGCGTTCCAAAGTTGAATGTGTGTATGTTATATCATCTCCTTTGTACTTATCATCTCA
CTCATATCTAATATTCGTTACCTCTTTGGTCGGATCCCATCTTCTTCGTAGTCCATCACTCCACTTGGTTCCCCAAACAT
CTCCTTATTCCCTCTGATGTCAACATCCCCCTGCCCACAACGTAAGTAAGACTATATCGACCACCACCCTTCCCAATCAT
ATTTCAGACACAAAAAACCAAACGAACCTTGTTTCATTTCATTTAACAATCAGACAATAACCAAGTACTACCATTCCAAA
CAATTCATGTCCTCTAATGACTTTAACACTTCACTAACAGCCGTTGTGATTGCGTTCCTTGTTTGTTTTTAATTAAAGAA
AACTTCATAATATATGTTTACATCCAACATGTAAGATTTCTTGTTCCACGAAAGAACGGTTAAAAAAGCCCGCCACAGTT
GGCTGATCGATTCGTTTGTTATTAAGAAACATAACTTTTTAATCTATGATAGGACTGGACTTGGAAAGCTCAAAGACCTA
GAAAGATTTTTTTATCAAGTCTCTCCCATCCCCGCTTACATAGACCTAAGCTATTAATAAGAAGAAACCCACTACAATTC
TCTGAAGAAATATAAGACAGAATAGCTGACTGGACTCTAACTCATGGTCACAAGACAGTAACCAAGAAAGAATGTAACCA
ATATTAGTTACATAATATACTTAGTAGGGAAAAGTGAAGCCAATAGGACTCCAAGCGCGACTGACCTTCATGGACAGAGA
CTTCTTCACTTCTTCCACCCCTTCTTCTGCTTCCTTACGATGTTTTTTGTCCATCTCACTCATATTGTCCGCCCATTTGA
TCTTGTCTTGAATTGAAATGAGCAGATTCTCTGACGTGTTCAACCTAGACATCAATTTGGGCCAACACATAAAAGAGTAG
GACGTCATTAGCCATGTATTCTAACATCACGTACAAGTTCTTATAATTAGATATAGAAGGCAAAAAATCCTGGATCTAAG
GGAAGAAGAAAACTACCAGTTGGACAATGTGTGTAACATATTCCCTAGTTGACCTGGCCTTAGATCCCTACCAGCTGCAA
ACGGAACCTGCATGGTTGCAAGAGATATATGATGTTTAGAAGGGGGGGCTCGTACGTTTAGAAACAAAGCACAATGGTTA
AAATAGGAAAAGGAGGCCCAAACCAAAACACACCTCAAAACATCTTTTTAACTGATCCAGTTTTCCCCTAACTATACCCT
GCAAAGTGTAAAAGAAAAAAAATGAGCACCATGCGTTGTCACAGTTAGTTGTCAAATAGAGATTAGAAGACTGCTAAAGA
GTACTCACCGCATACATGCATTCATTGATAAGAAAGTCCTCGAGTTCGCGAACATTGGAAACATCTAACTCGACCATTAG
TGTATCATAGGGCAATACCTATAACAAGCAGAGTGAGAGAGACATTCAGTTAGGCAAACAGCAGGGGAAAAAGATAATGG
AACAGAGTAGATAGCAGGAGCAAATCATGAACCTAAGACAAATATACCTTGTTAGACTCAGCAAGGGTGAGGACAGTGAG
CTGCTTAAGCTTAAGAATTTGGTCAGGGGACAAGTGCGGAAGACGGGTGGCATTGCCTAGTGTTTCGATGAAAGCAAGTC
AAGAGGAGAGAATATGACAAAAGGGAAAACGAATTGAAATAGCATATGACAAAGGGGTCATACATTTGTAGTCTCCCCAG
GTGCCATGGGCAAACAAGCGTAGTAGATCCAGGTACACAGAATCTGTGGTTCCTTCAAGCTGCACAATTACGATTAATCA
GCTACTAGTATCTATCAAGTTGTTATGATCAGCGAAGAACAAAAGCATGTAAAACCCTAGATCGTGAAAAGCATAAAGTA
GTAGTACCTGGGCAACATTGGGTAGAGCCAAAATCTCGGAGAAGGCGAAGAGAGAAGGATGCGATGTGGCTTCGATGATG
AGCGGGCCCAGAGCCTCGGATTTGCAAGTAGAAGCTCGCTTCACGAGCTGATCAATGATCTCGGCTTGCTTCTGCTCGAT
ATCCATCTTCCAAACAAATCGATTTCCGGTGGTTTAGGGTTTTCTTTCTTACCACACTAATAACGAATAAAATCCCAAAC
TTCTTCTCTCTGCTCCTTCCTTCTTCCGTTTTTATATTAC
>AT1G02090.1 | chr1:384479-387478 REVERSE LENGTH=3000
AGGAGCAAGAGAGAGCAAATGGTCAGTGCGGATTGACATTCCATTTACCGAGAGTAGATTATGATTATTTGGTTGCGGAT
TTTCAACTTGTATAAGATCCTCTGTTCTCTCTCACAATAACCCCTTGTTATGTTTGATTTCCCTCATTAGCAAATTTGGT
GTCTCTCTGCCCATTAAAAGAAAAATGGCTTTGAATTTAGTATTCAGTAATCAATAGTCTTGACACTTGAGCAAAGCTAG
GCGCTTGGATCATATGGAATGATACAGATATTCTCAGTGTTCCGTCTTTTGACCACTAGCCAGCGCCTTGGCCCCTCACA
TGTTGAAACCTGCTTAGTCTGCGACAGCTGCCTCTTAGGCGGGCATGAAAGTGTTGTTTATTACGTCATCGACTAGATCC
CACCATCGGAATTCTGACCGAAACATGTTCCTGAGAACGTTATACAAAGTACTAGTAGTCTAGTACTATATGATGACAAT
CCCTGCCGATTTCTCACACTCCCTCAGCATAATCATAATCTCTTTCAGTGTTTATGGTCATGTTTTATGACCATGAAAAC
ACAATCCCCGCCGATTTCTCAAACATGTTTTCACCTAACTAATTCTCAAACAGACCCTTAAGAGCAAGGATAAAGGAATA
ATAGTGTTTTTTTTTTTTGTAATTAGAAAACATGTTTGTGAATCTTGAAGTTAAATAAATAAACTAAGACTCCTAAAATC
TCTCCTACTGTATGTATAATTGTTACAACATAATATCAAAATACGCATACATATATACAAGTTGAAAGCTAAAGAGCTAG
TGAGAATTGTCTGAGACCCAACCTCCCGAAACCATTCCCTCGTCGACAGGCTTCAGGCCACCACAGGATCTGGCTACCGA
TTCAAACAGCTTCTCAATCTCAGGCGCACATCTGATGAAGGCTTGTTTCCAGAAGCTATATCTTGGGTTCTTTATTAGCT
CAATGAATGTGATTAGAAGTCCCCATGGATGTGGCCTGTTCACAATTAGCCGTTCCAACAGCACTCTAGTTATTTGCTCC
TGTATGATCTCCTGTTTCATTCATCCCAAGAAAAAGAAAAAAAAAATCAGATTTCCATGCTCACTAATTTTTCCACACAA
CTCTTGACAAGCAAAGCAAACTCACCTGATCAGATTCGAAGAATAGATAGAGCATGATGAAAGAAAAGTAATGAGTGTGG
TTGTTGGGGTATCGAAGCTGATTGGCGATTGCATTAAGGAACAGATACCGCCCTTCCGTATCAAGTTCCATACTTAAATA
CTTGAACATCTGCAAGGCCACAACATTTTGAGCCTGTGTCTCACCGGCCTGAAGCTGCTGAATAGCCTGTTATCGCAATG
TCGGTTATTTGCATATATATATATATAATAAACTAGAAATCAAAAGAAAAGGCTGTATAGAAATTAGACCCATACCTGCA
TTCCAGTATATAGCACAAGCGAGTTGATCAATGGTACACTGTAACGGGTTCCAGCTGAACTAGCCTCGCTGGACGATAGA
AGTAACTTTGTCTTCAACTCACTTAGGAAAGTTGAATTTTGCTGCCTCGACTGCAGAAAAATTATATGAGTATCTCTTGA
TATAATCTCAAGAATACCAAAGTGAATATAAGTAAATTGAAGAATCAGGTGTTCCCATTACCGTAAGATACTCATCCACG
TCATTCTTCATTTGCTTTGCCTTTAGCGCAGCATCAACCTCAGAAAGGATACAGGGAGCTTCTACTATCTCAGGTAACAA
ATCAATCTGCAATGAACACGATAATTCAGCCTACAAGGAATATATTTTCTTTAAAATATGTTGAACATGCTGGAATCTCC
ACTATCATCTCGTACCTTTAAATTTGGGGTAGAAGGATCAGGAAGCCTCATGTTCCGTGGAAAAGAACTGAGGATAATAT
TCCGCATTTGTATGCAACTTGAAGGAATCACATCACAGAAAGTAAAATGATAATCACATAGGAACTCTGGGAAATCATGA
AGCAGAACCAGTAATACTCTCAATGTCCCTTTGTATAGGAAATGAACCTACGCAATTAATAAACACACCAAAAAAGAGAC
CACTTTAAGTTACCATCGACTATATCCTTTAGTGTCCAATGCAAAACAATTACAGAAGAGAAAAAGGCACAAACCGGTCC
TCCGAGTTCAGCATTTCTTAAAAATGGCTCAAGAAACTGAAGCAAGTCCACCAGCAGGCGCTGAACATATGGCCAACCCT
TCTGGCCATTTACTGTAAGTAGTTTGGGCATGAAGCTTCTGTGGCTGACAAGTTCTAGCCATGCAAAACTGGAAAAATTT
ATAAAAACCTCAGTGGAGAAGAAAAAAAATGTATAAAACACGGATCACAGATCAAAGAAAAGAAGATACATATGTCAACA
ACATGAAATGTTTGACAACATAGGTATTTGACTGCCCTCAAATTTCCTGAGAGATTCAAATTTTTAAGTTTTAATAGAAG
CACGGTGAGAAATAGGTTTGTGTCCTAACCTGAAAGCAGGAATCTTAAGAGGCTGCAATGCGTGGAAGGCGTTGGCAAAA
GCTGTGAGAACCTGCAACAAAAGATTAATTAAAGTGATAACAATTAATAGCAGCTACTTCAAGGACAACAAAATGCACCT
GAAAGTTTGCACCATCCGTCCCAGGATCCAGGGAACACAAGTCCAGTAGCCAGTTGATGAACAATCGGAAATATGGTTTA
GAATTGAGTGATGTCTTTTTATCTTCTGCGTCCTTTTGAATAAATCTCACTGTGTCAGCCATGATCTGAAACAGGTAATC
AATACCACTCACCTTTTCCATCCATTATAGTAGAAGTTAGATTTATTTCCAATAAGAGTATGTGTCCCCTTACCTCTGAA
AGAAGAAATAACCTACTGCTAGACTCCTGCTCAGGGAAATACTGAACAGATTGTCATAAGAAACAAACAAAACAAAAAAA
GCTTAGCCGGCAATGTATTTTGGGTATAATTATCCACGAA
>AT1G02090.2 | chr1:384647-387646 REVERSE LENGTH=3000
GGAGATGTTTGGGGAACCAAGTGGAGTGATGGACTACGAAGAAGATGGGATCCGACCAAAGAGGTAACGAATATTAGATA
TGAGTGAGATGATAAGTACAAAGGAGATGATATAACATACACACATTCAACTTTGGAACGCAGGAGGAGGCATCCTGTAA
CAAGGTAGAGGAGCAAGAGAGAGCAAATGGTCAGTGCGGATTGACATTCCATTTACCGAGAGTAGATTATGATTATTTGG
TTGCGGATTTTCAACTTGTATAAGATCCTCTGTTCTCTCTCACAATAACCCCTTGTTATGTTTGATTTCCCTCATTAGCA
AATTTGGTGTCTCTCTGCCCATTAAAAGAAAAATGGCTTTGAATTTAGTATTCAGTAATCAATAGTCTTGACACTTGAGC
AAAGCTAGGCGCTTGGATCATATGGAATGATACAGATATTCTCAGTGTTCCGTCTTTTGACCACTAGCCAGCGCCTTGGC
CCCTCACATGTTGAAACCTGCTTAGTCTGCGACAGCTGCCTCTTAGGCGGGCATGAAAGTGTTGTTTATTACGTCATCGA
CTAGATCCCACCATCGGAATTCTGACCGAAACATGTTCCTGAGAACGTTATACAAAGTACTAGTAGTCTAGTACTATATG
ATGACAATCCCTGCCGATTTCTCACACTCCCTCAGCATAATCATAATCTCTTTCAGTGTTTATGGTCATGTTTTATGACC
ATGAAAACACAATCCCCGCCGATTTCTCAAACATGTTTTCACCTAACTAATTCTCAAACAGACCCTTAAGAGCAAGGATA
AAGGAATAATAGTGTTTTTTTTTTTTGTAATTAGAAAACATGTTTGTGAATCTTGAAGTTAAATAAATAAACTAAGACTC
CTAAAATCTCTCCTACTGTATGTATAATTGTTACAACATAATATCAAAATACGCATACATATATACAAGTTGAAAGCTAA
AGAGCTAGTGAGAATTGTCTGAGACCCAACCTCCCGAAACCATTCCCTCGTCGACAGGCTTCAGGCCACCACAGGATCTG
GCTACCGATTCAAACAGCTTCTCAATCTCAGGCGCACATCTGATGAAGGCTTGTTTCCAGAAGCTATATCTTGGGTTCTT
TATTAGCTCAATGAATGTGATTAGAAGTCCCCATGGATGTGGCCTGTTCACAATTAGCCGTTCCAACAGCACTCTAGTTA
TTTGCTCCTGTATGATCTCCTGTTTCATTCATCCCAAGAAAAAGAAAAAAAAAATCAGATTTCCATGCTCACTAATTTTT
CCACACAACTCTTGACAAGCAAAGCAAACTCACCTGATCAGATTCGAAGAATAGATAGAGCATGATGAAAGAAAAGTAAT
GAGTGTGGTTGTTGGGGTATCGAAGCTGATTGGCGATTGCATTAAGGAACAGATACCGCCCTTCCGTATCAAGTTCCATA
CTTAAATACTTGAACATCTGCAAGGCCACAACATTTTGAGCCTGTGTCTCACCGGCCTGAAGCTGCTGAATAGCCTGTTA
TCGCAATGTCGGTTATTTGCATATATATATATATAATAAACTAGAAATCAAAAGAAAAGGCTGTATAGAAATTAGACCCA
TACCTGCATTCCAGTATATAGCACAAGCGAGTTGATCAATGGTACACTGTAACGGGTTCCAGCTGAACTAGCCTCGCTGG
ACGATAGAAGTAACTTTGTCTTCAACTCACTTAGGAAAGTTGAATTTTGCTGCCTCGACTGCAGAAAAATTATATGAGTA
TCTCTTGATATAATCTCAAGAATACCAAAGTGAATATAAGTAAATTGAAGAATCAGGTGTTCCCATTACCGTAAGATACT
CATCCACGTCATTCTTCATTTGCTTTGCCTTTAGCGCAGCATCAACCTCAGAAAGGATACAGGGAGCTTCTACTATCTCA
GGTAACAAATCAATCTGCAATGAACACGATAATTCAGCCTACAAGGAATATATTTTCTTTAAAATATGTTGAACATGCTG
GAATCTCCACTATCATCTCGTACCTTTAAATTTGGGGTAGAAGGATCAGGAAGCCTCATGTTCCGTGGAAAAGAACTGAG
GATAATATTCCGCATTTGTATGCAACTTGAAGGAATCACATCACAGAAAGTAAAATGATAATCACATAGGAACTCTGGGA
AATCATGAAGCAGAACCAGTAATACTCTCAATGTCCCTTTGTATAGGAAATGAACCTACGCAATTAATAAACACACCAAA
AAAGAGACCACTTTAAGTTACCATCGACTATATCCTTTAGTGTCCAATGCAAAACAATTACAGAAGAGAAAAAGGCACAA
ACCGGTCCTCCGAGTTCAGCATTTCTTAAAAATGGCTCAAGAAACTGAAGCAAGTCCACCAGCAGGCGCTGAACATATGG
CCAACCCTTCTGGCCATTTACTGTAAGTAGTTTGGGCATGAAGCTTCTGTGGCTGACAAGTTCTAGCCATGCAAAACTGG
AAAAATTTATAAAAACCTCAGTGGAGAAGAAAAAAAATGTATAAAACACGGATCACAGATCAAAGAAAAGAAGATACATA
TGTCAACAACATGAAATGTTTGACAACATAGGTATTTGACTGCCCTCAAATTTCCTGAGAGATTCAAATTTTTAAGTTTT
AATAGAAGCACGGTGAGAAATAGGTTTGTGTCCTAACCTGAAAGCAGGAATCTTAAGAGGCTGCAATGCGTGGAAGGCGT
TGGCAAAAGCTGTGAGAACCTGCAACAAAAGATTAATTAAAGTGATAACAATTAATAGCAGCTACTTCAAGGACAACAAA
ATGCACCTGAAAGTTTGCACCATCCGTCCCAGGATCCAGGGAACACAAGTCCAGTAGCCAGTTGATGAACAATCGGAAAT
ATGGTTTAGAATTGAGTGATGTCTTTTTATCTTCTGCGTCCTTTTGAATAAATCTCACTGTGTCAGCCATGATCTGAAAC
AGGTAATCAATACCACTCACCTTTTCCATCCATTATAGTA
>AT1G02090.3 | chr1:385223-388222 REVERSE LENGTH=3000
GTATATTATGTAACTAATATTGGTTACATTCTTTCTTGGTTACTGTCTTGTGACCATGAGTTAGAGTCCAGTCAGCTATT
CTGTCTTATATTTCTTCAGAGAATTGTAGTGGGTTTCTTCTTATTAATAGCTTAGGTCTATGTAAGCGGGGATGGGAGAG
ACTTGATAAAAAAATCTTTCTAGGTCTTTGAGCTTTCCAAGTCCAGTCCTATCATAGATTAAAAAGTTATGTTTCTTAAT
AACAAACGAATCGATCAGCCAACTGTGGCGGGCTTTTTTAACCGTTCTTTCGTGGAACAAGAAATCTTACATGTTGGATG
TAAACATATATTATGAAGTTTTCTTTAATTAAAAACAAACAAGGAACGCAATCACAACGGCTGTTAGTGAAGTGTTAAAG
TCATTAGAGGACATGAATTGTTTGGAATGGTAGTACTTGGTTATTGTCTGATTGTTAAATGAAATGAAACAAGGTTCGTT
TGGTTTTTTGTGTCTGAAATATGATTGGGAAGGGTGGTGGTCGATATAGTCTTACTTACGTTGTGGGCAGGGGGATGTTG
ACATCAGAGGGAATAAGGAGATGTTTGGGGAACCAAGTGGAGTGATGGACTACGAAGAAGATGGGATCCGACCAAAGAGG
TAACGAATATTAGATATGAGTGAGATGATAAGTACAAAGGAGATGATATAACATACACACATTCAACTTTGGAACGCAGG
AGGAGGCATCCTGTAACAAGGTAGAGGAGCAAGAGAGAGCAAATGGTCAGTGCGGATTGACATTCCATTTACCGAGAGTA
GATTATGATTATTTGGTTGCGGATTTTCAACTTGTATAAGATCCTCTGTTCTCTCTCACAATAACCCCTTGTTATGTTTG
ATTTCCCTCATTAGCAAATTTGGTGTCTCTCTGCCCATTAAAAGAAAAATGGCTTTGAATTTAGTATTCAGTAATCAATA
GTCTTGACACTTGAGCAAAGCTAGGCGCTTGGATCATATGGAATGATACAGATATTCTCAGTGTTCCGTCTTTTGACCAC
TAGCCAGCGCCTTGGCCCCTCACATGTTGAAACCTGCTTAGTCTGCGACAGCTGCCTCTTAGGCGGGCATGAAAGTGTTG
TTTATTACGTCATCGACTAGATCCCACCATCGGAATTCTGACCGAAACATGTTCCTGAGAACGTTATACAAAGTACTAGT
AGTCTAGTACTATATGATGACAATCCCTGCCGATTTCTCACACTCCCTCAGCATAATCATAATCTCTTTCAGTGTTTATG
GTCATGTTTTATGACCATGAAAACACAATCCCCGCCGATTTCTCAAACATGTTTTCACCTAACTAATTCTCAAACAGACC
CTTAAGAGCAAGGATAAAGGAATAATAGTGTTTTTTTTTTTTGTAATTAGAAAACATGTTTGTGAATCTTGAAGTTAAAT
AAATAAACTAAGACTCCTAAAATCTCTCCTACTGTATGTATAATTGTTACAACATAATATCAAAATACGCATACATATAT
ACAAGTTGAAAGCTAAAGAGCTAGTGAGAATTGTCTGAGACCCAACCTCCCGAAACCATTCCCTCGTCGACAGGCTTCAG
GCCACCACAGGATCTGGCTACCGATTCAAACAGCTTCTCAATCTCAGGCGCACATCTGATGAAGGCTTGTTTCCAGAAGC
TATATCTTGGGTTCTTTATTAGCTCAATGAATGTGATTAGAAGTCCCCATGGATGTGGCCTGTTCACAATTAGCCGTTCC
AACAGCACTCTAGTTATTTGCTCCTGTATGATCTCCTGTTTCATTCATCCCAAGAAAAAGAAAAAAAAAATCAGATTTCC
ATGCTCACTAATTTTTCCACACAACTCTTGACAAGCAAAGCAAACTCACCTGATCAGATTCGAAGAATAGATAGAGCATG
ATGAAAGAAAAGTAATGAGTGTGGTTGTTGGGGTATCGAAGCTGATTGGCGATTGCATTAAGGAACAGATACCGCCCTTC
CGTATCAAGTTCCATACTTAAATACTTGAACATCTGCAAGGCCACAACATTTTGAGCCTGTGTCTCACCGGCCTGAAGCT
GCTGAATAGCCTGTTATCGCAATGTCGGTTATTTGCATATATATATATATAATAAACTAGAAATCAAAAGAAAAGGCTGT
ATAGAAATTAGACCCATACCTGCATTCCAGTATATAGCACAAGCGAGTTGATCAATGGTACACTGTAACGGGTTCCAGCT
GAACTAGCCTCGCTGGACGATAGAAGTAACTTTGTCTTCAACTCACTTAGGAAAGTTGAATTTTGCTGCCTCGACTGCAG
AAAAATTATATGAGTATCTCTTGATATAATCTCAAGAATACCAAAGTGAATATAAGTAAATTGAAGAATCAGGTGTTCCC
ATTACCGTAAGATACTCATCCACGTCATTCTTCATTTGCTTTGCCTTTAGCGCAGCATCAACCTCAGAAAGGATACAGGG
AGCTTCTACTATCTCAGGTAACAAATCAATCTGCAATGAACACGATAATTCAGCCTACAAGGAATATATTTTCTTTAAAA
TATGTTGAACATGCTGGAATCTCCACTATCATCTCGTACCTTTAAATTTGGGGTAGAAGGATCAGGAAGCCTCATGTTCC
GTGGAAAAGAACTGAGGATAATATTCCGCATTTGTATGCAACTTGAAGGAATCACATCACAGAAAGTAAAATGATAATCA
CATAGGAACTCTGGGAAATCATGAAGCAGAACCAGTAATACTCTCAATGTCCCTTTGTATAGGAAATGAACCTACGCAAT
TAATAAACACACCAAAAAAGAGACCACTTTAAGTTACCATCGACTATATCCTTTAGTGTCCAATGCAAAACAATTACAGA
AGAGAAAAAGGCACAAACCGGTCCTCCGAGTTCAGCATTTCTTAAAAATGGCTCAAGAAACTGAAGCAAGTCCACCAGCA
GGCGCTGAACATATGGCCAACCCTTCTGGCCATTTACTGT
>AT1G02100.3 | chr1:392449-395448 FORWARD LENGTH=3000
AAAGGAGGAGGGTTTGTATTGCATTGAATCCCCGGAACTTGCAACTGGTACGTTAGTTAATACAGTTGGAGGAAAACCCC
TGGTGGTGGGTAGAATCTGATAGTGCTTGGTTTACCTAATTTGTAAGGAATGATGATTGATTGCACAAAGTTAGAAAGGC
CTTTCTCTGGGTGCTGAGCAGAAAACGAAGGAAACACGAACTTGTCTGCGTTATCTGTGCTTTTGATTTAGTTTAGGCTC
ATGGTCGAGATATGTGGGCCGGGCCTCCCCTTGTTTTATTTTTGGTTGTATTTTCTAATAATTGTGCAAAACAAAGAAAC
CTCACCTCGGTCAAGAAACGCTCTGAAATCTGAACTCTGAAGGTTGTTTTTCTTCTTCTTTCGGTGGTGAAAAAATTATC
TTTATGAAAAGACAAAAAAGTTTTTGAAAAAAGGAAATTTTTTTCAAAAAAACAGACTGAGAGAGAGAGAGAGAGAGTGT
GTTGTTGGCCATGGGATGCACGGCCTCCAAGCTCGACAGTGAGGATGCTGTCCGTCGCTGCAAGGAGCGGCGCCGTCTTA
TGAAGGACGCCGTCTACGCTCGTCACCATCTCGCCGCCGCTCACTCTGACTACTGCCGCTCCCTTCGTCTCACTGGCTCT
GCCCTCTCCTCCTTCGCCGCCGGCGAGCCCCTCTCCGTCTCCGAGAATACTCCCGCTGTTTTTCTCCGCCCTTCCTCCAG
TCAGGACGCGCCACGTGTCCCTTCTTCCCATTCCCCAGAACCCCCTCCTCCGCCCATCCGCAGCAAGCCTAAGCCTACTA
GGCCTAGGAGGCTTCCACACATTCTCTCCGACTCCTCTCCTTCTTCCTCTCCTGCCACCAGTTTCTATCCCACTGCTCAC
CAGAACTCTACTTACTCTCGCTCTCCATCTCAAGCTTCCTCTGTCTGGAACTGGGAGAATTTCTACCCTCCCTCTCCCCC
CGACTCCGAGTACTTCGAACGCAAAGCTCGCCAGAACCACAAGCACCGTCCTCCTTCCGACTACGACGCCGAAACTGAAA
GATCCGACCACGATTACTGCCACTCACGGAGAGATGCCGCCGAGGAAGTTCACTGCAGCGAGTGGGGCGACGACCACGAC
CGTTTCACTGCCACCTCTTCGTCCGACGGAGATGGGGAGGTCGAAACTCACGTTTCCAGATCCGGTATTGAAGAAGAGCC
TGTGAAACAACCACATCAAGACCCAAATGGCAAAGAGCACTCTGACCATGTTACCACTTCTTCCGACTGCTACAAGACCA
AATTGGTGGTAAGGCACAAGAATTTGAAGGAGATCCTTGACGCCGTTCAAGACTACTTCGACAAGGCTGCCTCCGCTGGG
GACCAGGTCTCCGCCATGCTTGAGATCGGCCGGGCTGAGCTCGACCGCAGCTTCAGCAAGCTGAGGAGTAAGTCTCACAC
TCTACTAACTAGATGTAGATGATGATGCATTGAAACCCATCTCATTCTCTTACTCTCTCTATATTTGTTGTCTGCAGAGA
CGGTGTATCATTCAAGCAGTGTGTTCAGCAACTTGAGCGCAAGCTGGACCTCAAAACCCCCATTGGCAGTCAAATACAAG
CTCGATGCATCTACCCTGAATGATGAACAAGGCGGCCTCAAGAGCCTCTGCTCCACTCTAGACCGACTCCTCGCTTGGGA
AAAGAAGCTTTATGAGGATGTCAAGGTACATTCCCTGTTTTTGTTTTCGGTTTTCGGCTTACCAACGGTTACGAAATAAA
CTTGTGAATTCGAATTTAGGCAAGAGAAGGAGTTAAGATTGAGCACGAGAAGAAGCTGTCTGCGCTGCAGAGTCAGGAGT
ATAAGGGAGGTGATGAATCCAAGCTAGACAAGACTAAAACTTCCATAACCAGACTGCAATCACTCATCATTGTTTCTTCA
GAAGCTGTTTTAACCACGTCTAATGCCATTCTCCGCCTCCGGGACACTGACCTTGTCCCTCAGCTTGTTGAACTCTGCCA
CGGGTCAGTCTTTTTTTTGTAGTTGTGTTTGTGTTTCATTGTTCCTTGAGGGCTGCTGGTTCGGTCTAGGCTTGTTTATA
TGCTTCTGCAAACTCATGTGAACCCGAATTAGGCATATGTAATACCAAACCCATTGCTGTTCTGCCAGTGGGGGATTTTA
TAGGTAAGTTCGAAATAAAAGTAGGGAGGATTTGTATGTGTCTCTAACCACCTTGAAATGCAGATTAATGTACATGTGGA
AGTCAATGCACGAGTATCACGAAATCCAGAACAACATCGTGCAACAAGTCCGTGGCCTGATCAACCAAACAGAGAGAGGT
GAGTCAACATCAGAGGTACACCGGCAGGTGACGCGGGACCTAGAGTCAGCTGTGTCCTTGTGGCATTCGAGCTTCTGTCG
CATCATTAAATTCCAGAGGGAGTTCATATGCTCTCTCCACGCATGGTTCAAGCTGAGCCTGGTTCCCCTGAGCAACGGAG
ACCCAAAGAAACAGCGGCCAGACTCATTTGCCTTGTGCGAGGAGTGGAAGCAGAGCCTGGAACGGGTGCCTGACACAGTG
GCGTCAGAAGCCATAAAGAGCTTTGTAAACGTGGTACATGTGATATCAATAAAGCAGGCGGAAGAGGTGAAGATGAAGAA
ACGCACGGAGAGTGCAGGAAAGGAGCTGGAGAAGAAAGCATCCTCACTGAGGAGCATAGAGAGGAAGTACTACCAGGCAT
ACTCGACGGTTGGGATAGGCCCTGGACCGGAGGTGTTGGACTCACGGGACCCGCTATCTGAGAAGAAATGTGAGCTGGCG
GCATGTCAGAGGCAGGTGGAGGATGAGGTAATGAGGCACGTGAAGGCTGTGGAGGTGACACGAGCTATGACTCTCAACAA
TCTACAAACCGGCCTGCCCAATGTATTCCAGGCCTTGACCAGCTTCTCATCTCTCTTCACTGAATCTCTCCAGACTGTCT
GTTCTCGTTCCTACTCCATCAACTGATTATGTCCAAGTTT
>AT1G02100.2 | chr1:392294-395293 FORWARD LENGTH=3000
TGCAATGGTACGTACATGAGTCTCTACAAGTCATTGTACTTTTTAGATTCTGGAATGTTTTTTTGATTAAAAAAATGCAG
GGAATATTTGGTGATTTCGGTTTCACAAGAGAAGGGGGCGGTGAAAGAATGAGCTCATCAGCGTCATCACCTTGAAAAGG
AGGAGGGTTTGTATTGCATTGAATCCCCGGAACTTGCAACTGGTACGTTAGTTAATACAGTTGGAGGAAAACCCCTGGTG
GTGGGTAGAATCTGATAGTGCTTGGTTTACCTAATTTGTAAGGAATGATGATTGATTGCACAAAGTTAGAAAGGCCTTTC
TCTGGGTGCTGAGCAGAAAACGAAGGAAACACGAACTTGTCTGCGTTATCTGTGCTTTTGATTTAGTTTAGGCTCATGGT
CGAGATATGTGGGCCGGGCCTCCCCTTGTTTTATTTTTGGTTGTATTTTCTAATAATTGTGCAAAACAAAGAAACCTCAC
CTCGGTCAAGAAACGCTCTGAAATCTGAACTCTGAAGGTTGTTTTTCTTCTTCTTTCGGTGGTGAAAAAATTATCTTTAT
GAAAAGACAAAAAAGTTTTTGAAAAAAGGAAATTTTTTTCAAAAAAACAGACTGAGAGAGAGAGAGAGAGAGTGTGTTGT
TGGCCATGGGATGCACGGCCTCCAAGCTCGACAGTGAGGATGCTGTCCGTCGCTGCAAGGAGCGGCGCCGTCTTATGAAG
GACGCCGTCTACGCTCGTCACCATCTCGCCGCCGCTCACTCTGACTACTGCCGCTCCCTTCGTCTCACTGGCTCTGCCCT
CTCCTCCTTCGCCGCCGGCGAGCCCCTCTCCGTCTCCGAGAATACTCCCGCTGTTTTTCTCCGCCCTTCCTCCAGTCAGG
ACGCGCCACGTGTCCCTTCTTCCCATTCCCCAGAACCCCCTCCTCCGCCCATCCGCAGCAAGCCTAAGCCTACTAGGCCT
AGGAGGCTTCCACACATTCTCTCCGACTCCTCTCCTTCTTCCTCTCCTGCCACCAGTTTCTATCCCACTGCTCACCAGAA
CTCTACTTACTCTCGCTCTCCATCTCAAGCTTCCTCTGTCTGGAACTGGGAGAATTTCTACCCTCCCTCTCCCCCCGACT
CCGAGTACTTCGAACGCAAAGCTCGCCAGAACCACAAGCACCGTCCTCCTTCCGACTACGACGCCGAAACTGAAAGATCC
GACCACGATTACTGCCACTCACGGAGAGATGCCGCCGAGGAAGTTCACTGCAGCGAGTGGGGCGACGACCACGACCGTTT
CACTGCCACCTCTTCGTCCGACGGAGATGGGGAGGTCGAAACTCACGTTTCCAGATCCGGTATTGAAGAAGAGCCTGTGA
AACAACCACATCAAGACCCAAATGGCAAAGAGCACTCTGACCATGTTACCACTTCTTCCGACTGCTACAAGACCAAATTG
GTGGTAAGGCACAAGAATTTGAAGGAGATCCTTGACGCCGTTCAAGACTACTTCGACAAGGCTGCCTCCGCTGGGGACCA
GGTCTCCGCCATGCTTGAGATCGGCCGGGCTGAGCTCGACCGCAGCTTCAGCAAGCTGAGGAGTAAGTCTCACACTCTAC
TAACTAGATGTAGATGATGATGCATTGAAACCCATCTCATTCTCTTACTCTCTCTATATTTGTTGTCTGCAGAGACGGTG
TATCATTCAAGCAGTGTGTTCAGCAACTTGAGCGCAAGCTGGACCTCAAAACCCCCATTGGCAGTCAAATACAAGCTCGA
TGCATCTACCCTGAATGATGAACAAGGCGGCCTCAAGAGCCTCTGCTCCACTCTAGACCGACTCCTCGCTTGGGAAAAGA
AGCTTTATGAGGATGTCAAGGTACATTCCCTGTTTTTGTTTTCGGTTTTCGGCTTACCAACGGTTACGAAATAAACTTGT
GAATTCGAATTTAGGCAAGAGAAGGAGTTAAGATTGAGCACGAGAAGAAGCTGTCTGCGCTGCAGAGTCAGGAGTATAAG
GGAGGTGATGAATCCAAGCTAGACAAGACTAAAACTTCCATAACCAGACTGCAATCACTCATCATTGTTTCTTCAGAAGC
TGTTTTAACCACGTCTAATGCCATTCTCCGCCTCCGGGACACTGACCTTGTCCCTCAGCTTGTTGAACTCTGCCACGGGT
CAGTCTTTTTTTTGTAGTTGTGTTTGTGTTTCATTGTTCCTTGAGGGCTGCTGGTTCGGTCTAGGCTTGTTTATATGCTT
CTGCAAACTCATGTGAACCCGAATTAGGCATATGTAATACCAAACCCATTGCTGTTCTGCCAGTGGGGGATTTTATAGGT
AAGTTCGAAATAAAAGTAGGGAGGATTTGTATGTGTCTCTAACCACCTTGAAATGCAGATTAATGTACATGTGGAAGTCA
ATGCACGAGTATCACGAAATCCAGAACAACATCGTGCAACAAGTCCGTGGCCTGATCAACCAAACAGAGAGAGGTGAGTC
AACATCAGAGGTACACCGGCAGGTGACGCGGGACCTAGAGTCAGCTGTGTCCTTGTGGCATTCGAGCTTCTGTCGCATCA
TTAAATTCCAGAGGGAGTTCATATGCTCTCTCCACGCATGGTTCAAGCTGAGCCTGGTTCCCCTGAGCAACGGAGACCCA
AAGAAACAGCGGCCAGACTCATTTGCCTTGTGCGAGGAGTGGAAGCAGAGCCTGGAACGGGTGCCTGACACAGTGGCGTC
AGAAGCCATAAAGAGCTTTGTAAACGTGGTACATGTGATATCAATAAAGCAGGCGGAAGAGGTGAAGATGAAGAAACGCA
CGGAGAGTGCAGGAAAGGAGCTGGAGAAGAAAGCATCCTCACTGAGGAGCATAGAGAGGAAGTACTACCAGGCATACTCG
ACGGTTGGGATAGGCCCTGGACCGGAGGTGTTGGACTCACGGGACCCGCTATCTGAGAAGAAATGTGAGCTGGCGGCATG
TCAGAGGCAGGTGGAGGATGAGGTAATGAGGCACGTGAAG
>AT1G02100.1 | chr1:392449-395448 FORWARD LENGTH=3000
AAAGGAGGAGGGTTTGTATTGCATTGAATCCCCGGAACTTGCAACTGGTACGTTAGTTAATACAGTTGGAGGAAAACCCC
TGGTGGTGGGTAGAATCTGATAGTGCTTGGTTTACCTAATTTGTAAGGAATGATGATTGATTGCACAAAGTTAGAAAGGC
CTTTCTCTGGGTGCTGAGCAGAAAACGAAGGAAACACGAACTTGTCTGCGTTATCTGTGCTTTTGATTTAGTTTAGGCTC
ATGGTCGAGATATGTGGGCCGGGCCTCCCCTTGTTTTATTTTTGGTTGTATTTTCTAATAATTGTGCAAAACAAAGAAAC
CTCACCTCGGTCAAGAAACGCTCTGAAATCTGAACTCTGAAGGTTGTTTTTCTTCTTCTTTCGGTGGTGAAAAAATTATC
TTTATGAAAAGACAAAAAAGTTTTTGAAAAAAGGAAATTTTTTTCAAAAAAACAGACTGAGAGAGAGAGAGAGAGAGTGT
GTTGTTGGCCATGGGATGCACGGCCTCCAAGCTCGACAGTGAGGATGCTGTCCGTCGCTGCAAGGAGCGGCGCCGTCTTA
TGAAGGACGCCGTCTACGCTCGTCACCATCTCGCCGCCGCTCACTCTGACTACTGCCGCTCCCTTCGTCTCACTGGCTCT
GCCCTCTCCTCCTTCGCCGCCGGCGAGCCCCTCTCCGTCTCCGAGAATACTCCCGCTGTTTTTCTCCGCCCTTCCTCCAG
TCAGGACGCGCCACGTGTCCCTTCTTCCCATTCCCCAGAACCCCCTCCTCCGCCCATCCGCAGCAAGCCTAAGCCTACTA
GGCCTAGGAGGCTTCCACACATTCTCTCCGACTCCTCTCCTTCTTCCTCTCCTGCCACCAGTTTCTATCCCACTGCTCAC
CAGAACTCTACTTACTCTCGCTCTCCATCTCAAGCTTCCTCTGTCTGGAACTGGGAGAATTTCTACCCTCCCTCTCCCCC
CGACTCCGAGTACTTCGAACGCAAAGCTCGCCAGAACCACAAGCACCGTCCTCCTTCCGACTACGACGCCGAAACTGAAA
GATCCGACCACGATTACTGCCACTCACGGAGAGATGCCGCCGAGGAAGTTCACTGCAGCGAGTGGGGCGACGACCACGAC
CGTTTCACTGCCACCTCTTCGTCCGACGGAGATGGGGAGGTCGAAACTCACGTTTCCAGATCCGGTATTGAAGAAGAGCC
TGTGAAACAACCACATCAAGACCCAAATGGCAAAGAGCACTCTGACCATGTTACCACTTCTTCCGACTGCTACAAGACCA
AATTGGTGGTAAGGCACAAGAATTTGAAGGAGATCCTTGACGCCGTTCAAGACTACTTCGACAAGGCTGCCTCCGCTGGG
GACCAGGTCTCCGCCATGCTTGAGATCGGCCGGGCTGAGCTCGACCGCAGCTTCAGCAAGCTGAGGAGTAAGTCTCACAC
TCTACTAACTAGATGTAGATGATGATGCATTGAAACCCATCTCATTCTCTTACTCTCTCTATATTTGTTGTCTGCAGAGA
CGGTGTATCATTCAAGCAGTGTGTTCAGCAACTTGAGCGCAAGCTGGACCTCAAAACCCCCATTGGCAGTCAAATACAAG
CTCGATGCATCTACCCTGAATGATGAACAAGGCGGCCTCAAGAGCCTCTGCTCCACTCTAGACCGACTCCTCGCTTGGGA
AAAGAAGCTTTATGAGGATGTCAAGGTACATTCCCTGTTTTTGTTTTCGGTTTTCGGCTTACCAACGGTTACGAAATAAA
CTTGTGAATTCGAATTTAGGCAAGAGAAGGAGTTAAGATTGAGCACGAGAAGAAGCTGTCTGCGCTGCAGAGTCAGGAGT
ATAAGGGAGGTGATGAATCCAAGCTAGACAAGACTAAAACTTCCATAACCAGACTGCAATCACTCATCATTGTTTCTTCA
GAAGCTGTTTTAACCACGTCTAATGCCATTCTCCGCCTCCGGGACACTGACCTTGTCCCTCAGCTTGTTGAACTCTGCCA
CGGGTCAGTCTTTTTTTTGTAGTTGTGTTTGTGTTTCATTGTTCCTTGAGGGCTGCTGGTTCGGTCTAGGCTTGTTTATA
TGCTTCTGCAAACTCATGTGAACCCGAATTAGGCATATGTAATACCAAACCCATTGCTGTTCTGCCAGTGGGGGATTTTA
TAGGTAAGTTCGAAATAAAAGTAGGGAGGATTTGTATGTGTCTCTAACCACCTTGAAATGCAGATTAATGTACATGTGGA
AGTCAATGCACGAGTATCACGAAATCCAGAACAACATCGTGCAACAAGTCCGTGGCCTGATCAACCAAACAGAGAGAGGT
GAGTCAACATCAGAGGTACACCGGCAGGTGACGCGGGACCTAGAGTCAGCTGTGTCCTTGTGGCATTCGAGCTTCTGTCG
CATCATTAAATTCCAGAGGGAGTTCATATGCTCTCTCCACGCATGGTTCAAGCTGAGCCTGGTTCCCCTGAGCAACGGAG
ACCCAAAGAAACAGCGGCCAGACTCATTTGCCTTGTGCGAGGAGTGGAAGCAGAGCCTGGAACGGGTGCCTGACACAGTG
GCGTCAGAAGCCATAAAGAGCTTTGTAAACGTGGTACATGTGATATCAATAAAGCAGGCGGAAGAGGTGAAGATGAAGAA
ACGCACGGAGAGTGCAGGAAAGGAGCTGGAGAAGAAAGCATCCTCACTGAGGAGCATAGAGAGGAAGTACTACCAGGCAT
ACTCGACGGTTGGGATAGGCCCTGGACCGGAGGTGTTGGACTCACGGGACCCGCTATCTGAGAAGAAATGTGAGCTGGCG
GCATGTCAGAGGCAGGTGGAGGATGAGGTAATGAGGCACGTGAAGGCTGTGGAGGTGACACGAGCTATGACTCTCAACAA
TCTACAAACCGGCCTGCCCAATGTATTCCAGGCCTTGACCAGCTTCTCATCTCTCTTCACTGAATCTCTCCAGACTGTCT
GTTCTCGTTCCTACTCCATCAACTGATTATGTCCAAGTTT
>AT1G02110.1 | chr1:395435-398434 FORWARD LENGTH=3000
TTATGTCCAAGTTTCTCATTTATTTTTAAGCTCTCATTACGTTGGTATCATGTAAATTTGAGGATTGATTAAATTGAGTC
TTGTGGTTTTGTGAGGACTCACAATCTTTCTCATTTAATACATGAGCAGACACGGCACCTAACTAATGGCCCAAAGGTGG
CCCGCCAAATTGAATACAAGGGTAAGAAATGGGCCAAGAAAGTGAGAGCCCAAAAGAGGCCGATCGTTCGTTTTTGACTC
AATGGCCGTTGACGTTGACATCGTACGCCGCACCCAACGACCGCCAAACAGCAAACAACAACACTTTCCCCTTTCTCTCT
CTAAACATGGCGATGCTTTCTACTGCTTCCGTTTCGGGGAGCGTCGACCTTCCTCGAGGAACCATGAAGGTTGACTCGTC
TGCGTCTCCGGAGGTCGTATCCGATCTCCCACCATCTTCCCCAAAGGGCTCACCTGATCGCCATGACCCTTCCACTTCTT
CTCCGAGCCCCAGTCGTGGTGGTGACAATCAGGTATCTGATGAATTCTCTCTGCTTCGATCTATTCGTTTCCTTGGTTTA
TGACCTGGATTTCTTCTTACTTATTCTCCTCTAGTCTGAAGTCATATCCAAGAGTGAAGAGTATCGGCAATTGTTTCGGC
TTCCAGCTGACGAAGTAAGTATTGCCTCTCTCGTCTTGAAATTCCATCAATGAGAGAAGTACTGACTCCACCATTGCTTC
CGAATTGTGTAGATCCTTGTTCAAGATTTTAACTGTGCTTGTCAGGAGAGTATTCTTATGCAGGTTAGGTACTTTTATCT
TTCTCTCTTTGCGAATACTTACCTTATCTTTTAATCATCTTTACTTTTTGTTGCAGGGTCATATGTACCTCTTCATCCAT
TATATCTGCTTTTACTCCAACATCTTTGGTTATGAGACCAAGGTGCCGCCATTGTTGCTCTCCTCCACTCACTTTTGTTT
CTTCCCTTTTTCCTCTTCAATATTGATCGGAACTCTCTTTGCAGAAAATTATCCCATTTGCTGAAATATCTTGTGTTAAA
CGAGCCAAGACTGCTGGTATTTTTCCTAATGCCATTGAGATTTTAGCTGGAGGGAAGAAGGTACCACTAGTTCCCTCTTT
ACTCGATATTGGTTGGTGCGTCTGTCCTGATCTTTGAACCGCATTCTCTCCCAGTACTTTTTTGCATCGTTTCTTTCCCG
CGATGAAGCTTTCAAGCTTATCCATGATGGATGGTTGGAATATGGTAGTGCTGTCAAATCAGAAGGCGAGATTCTGGTGA
CCGAACCGCAGGTGGGTGCAACACACACTCTTATTTTACTGCTTAATCCTTGTTTCCTTATCTGAGTCCAAAATCCAGGT
AAGCGATGGAGTTGTTAAAAGGGCACGCAGTTCCATGGATTTGGCCAATGAACTAGATATTCCAGTAAGGTGCGTTTATC
TCTTCCATATGGTGTTCCATCTTTCTGTTTCTTACTGCTTTATCGCTCACTATACTTCCTTCTCAGGGATGAAACTCTTC
ATCTTTCCAGCAGTTCCAGTCTTCCTGTCATTAGTCAGAATGGCGTTCCACCTTCATCCGTTCAGCGGCACGCTGAACCA
GATGTAGATGTTGTGGCGGCCAATACTTTCAACTGGAAGCCTGAAGATACAGATGCACCTAAATGTAGTTAAACTCCTTC
CTCGCTTTTACCTTAGTTCTTTTTGGTTGGTTTGGGTAGTGTGGTAGATTATCTTTTTCAAGTCAACTGTTTAAGGATGT
GAATGCTAGTGTTTTCAGTAAATTCAACGGGTTTTTTTTTTTTTGCTGGGGTCAGGTCAACCTGTTGGTAAAGAGTATTA
AAAATGCAGACGCTTGGGTTTCTCCTAACTCCTTTAAAGTTCCTTTAAAGTGGACAATCAGTTAACTTCTTACTGTTTCT
AGGTATATGTCATTATGTGTCTATCTTTTAGCTTGTTTTCTTTGCAATATAAATTGTTTGAAATTTAAATGGTCAATGGG
AAACGGTCTCTTAATGGTTTTGCTAAATAAGGCCTATCAGGATGGGGTAGCTTAGCTTTATGATCTTGTCTTTTGGTGCT
ACTTCACAAGTTGCACTAGTTCTCAGTTTGTCCCAACGAGCTTGCACTCAGTATGGAGATCCTATATTACTGAACCGGTT
ATTTCGTTTTTGCATACATGATCTCTCATCTATTTCTTTTGGTTATCGTGATCTCTTTTCTTGTTCTCATTTGTATTCAC
CACACAAATTTGTGTTCCTTGCACGCAGTGTCATCTGACTTTACAAAGGTAGCAGAGGCAAAGTTTTCGGTAATGTCTCG
TTCTTTGTCTTATCAGCTAGAGGAAATTATGGAACCATTCTCATTCAAATTTATGAGAATATAAGCATTGACTGGATGCA
GAAGTTTCATATACCTAAATAGACTTTAGTTTATATTTGCAGATTCCAGTAGAAGAGTTCTTTAGATTGTTTTTTTCAGA
TGGTGCTGTCAGTTTTGTTGAATCTTTCCATAAAAATTGTGGAGACAAAGGTAAAGCTATAAGTGATGGAATCATTTTGC
TCCTGTGTTTAGCTGTTTTCTCTCTCTTTCTCGGTGTTCTTTTAACCAGAAGAGATATTTGTACTTGCAGAGTTTAGGTG
TACCTCTTGGCAACCTCATGAAAAGCTTGGACACACCCGCAATGTCTCATTTCAACATCCGATAAAAATTTATTTTGGTA
ATATTTTTTCTTTCCTATAGATAAACAGTACTAGATTACGGTTTATATCAAATATATATTTTTTTGGTGTAATTATATAA
AATAGATTACGGTTTATATCAAATATATGTATGCATGACTCTGGCTTTCGTTTAAAGGTGCAAAGTTTGGTGGCTGCCAG
GAGTCACAGAAATTTCGGATGTACAGAAATAGGTACAGAAATTTTGTAATGTTTTTTGGTTTTATTCTATATCGTCAAAG
CAAAGCTAGTCTGAACTCATGCATGCTTATCCTCTGTTAG
>AT1G02120.3 | chr1:399028-402027 FORWARD LENGTH=3000
ACAAGTTTATATATATTTTTCTTCATTATTATCTTTGGAGGCACATGAACTGTTGAAGCAGAAGAAGCTGGAGAACCAAG
AAGGTTAGTGTTGTAGACTGATGATTAACAGAAGCTTTTCCCCGAAGAAAGCTGGCTGACACCATATTCTACAGGGAATA
AGTTGATTGAGGATGGTGAACCGCTAGCAGCAAGGGAAGAAAGAGTATCTGAATGTGACGAGGAGGGGAAGGTGGAAATG
GTGGGCGAAGGGGTAGTTAAAAAAAGCTTAAAGGAAGCATGGGTGAATCTGACTTCATTTGTGAAGAGGCAAAGCGGGAC
AAGGCAGGTTATAGTATTAGCGTTTGCAGTAATCTTACTGATGCAGGTATGTGTATTTTGGATAAATTGGTAGTGAAAGA
GAGAGAGAGGGAGATAGAGAAAAAAAAAAGCTAACAATAGGTGGAAGTGTGGACAGGTGACGATAGTGGTGCTACTGAAA
AAAGGAGGAGGGGGGCAAGTGGAGTATCATGAGAGGTACGACGAGTACAGTGTAAACGGGGAGACTTTGGGGTGGTTAGA
GAAGAGAATGCATTTCCTGAGGGAAGAGATGATGATGGTTGAGGATCGTTTGCAGAGGATGCGACAAGACCATGCCGCCT
TGAAGGCTCAGTTCCACCATTTGGAACGCCTCCTCCGCCGCAACAAACAGTAAATTTGCTACACCCTACTCTCTGTTTGT
GCAGAATGCGGATGGATATATGCATGTATGTATGTAATGTATTATCGGACGTTACTTTGCAAAGTTGTTGTTATACCTAC
CTACTCATATGAATATGAGCAGAGACTCTGTTAAACGAAATGATGTAATCAATTGTATTCGTGTTGCACCTGTATCAAAG
ATTAAATTCACACTGGTGACTCCACTTTCTCGCTATTGGATTCTCTCAATGTCTCAATCAAACAAACAAAAGTTGATTCT
AATTTAAATTCCCGAGACGATTATCTTTGTTTTCAATGATGATCACGTTTGATATAGGAAAAAACAATTTGTGGGTTTTA
AATCGAGTCGTAGAACATTGTTATGCAAAGAAACCCATAGAAAACCACTAAAGGCAGAAATGAAAAACAAGAATGTTGGA
AAGATGAGGACCTCATCATGAGGTAAAGCAAATAGGAAACGTGAAAAACAGAATAATAACCAACCAAAGGAGCTTAATTA
CAGACAAGACAGATTTGGGGGGATGTTGTGTAAAAACCAAGTAGTAGTGAATTGGAGCCTAGTCAAAAGAAGGAACACGT
GTTCTAAGATTGGAAAGGATATTGCTAGGCTGGTCACGTCAATCAAGTTGAGCAGCAGCCGTTCTTCTGTGCCACAGGCT
GTCCTCTGATCTGCACGGTCGGTGGTCTTGCATTATTCCCAGCTGGTTGGCTAGCCATTCTGCATCCAAACCACAGAGAT
CAATTTCTCTCATATATCACACGAACGCACACTCTCTGCAAATTGATTAAGTACAACTACTTGAATTTTCAATTTGAACA
CTGCAAGGTCAACATCAGTCATTTATTTATTTCACTCCAAGGTCACTTACACAGTGACACTTTCTGAGATCTATATAAAC
ACTTACAAAAATGAGATTATGGCTTCGCAAAAGTTCCATCAGGTATGATGAGTATATTAACCGCAGTTACTTAAAAAGAA
CGATGTAAGATAAATACCTCTCTTTGATGGATGCAGACATTGCCATGAAAGCCTGTTCTACGTTTGTAGCATCTTTTGCA
CTAGTCTCCATAAAAGGAATCCCGATTTCATCGGCAAAAGCCTATGAATGTTTCGAAGTAATCAGGAAAGTAATAATAGC
CTTAGAGTTTGATGATTTTCAAAACTTGAGAAGAAAGAATTGGTTCAAGTGGCATATATATACCTTGGCAGTTTCATAAG
GAATGGCTCTGTTTTCAGTAAGATCAGACTTGTTTCCAACAAGGAGTTTGTTGACATTGTCACTAGCATAACGATCAATT
TCACTCAACCATTGCTTGACATTATTGAAGCTTTCTTCATCTGTGACATCGTAGACAATCTACCAGGTGCAAGAACTAAA
TTAGGACATAAACTTAAAGGAGTCAACAGAAAGAACCTAGATAAGATGTTGCTTACAATAATTCCATGTGCCCCACGGTA
GTAACTGCTAGTAATAGTCCTGAACCGTTCTTGACCAGCAGTGTCCCACTGAAAATAAGTGAAGAGGGAAAAATATGAAT
TAAGGGAAAGAGACGTAGAGCTATTAACTTGACAAGTGTGAAAATAGTTACATACAATTTGGAGCTTAATTGTTTTGCCA
TCTTGTTCCACAGTCCTAATTTTCTGAACAAGAGATATATAAGAAAAAAAAAAAGGTCAGATCAAAGCATCGTCATCAGT
AGCAAGAAGAAAAAAAAGAAAACATCAACTTACAAAATCGACTCCAATAGTGCTAATGTAACTTTCTACATAAGAATCAT
CCTGCAGCAGAACAACAAACATGAACAAATGTAGAAAGCTACAGTGTTTGATCTCTGAGAAAGAAAAAGACAAAAAAAAA
AACTTACAGAGAATCTCAAAAGAAGACAAGACTTGCCTACGCCAGAATCCCCGATAAGCAGGAGCTTGAAAAGATAGTCG
CTGCAAATCCCAAAACGCTAATTAAACCCTAGGAACCACCCGGAGAATCAAATATATAACAGAGGTAATTTCGACCCAAG
TATGTGTCGATGGAGAAAGGAACTTACTACTCAGGATTCATGGTTTTCGATCTGTGGGAGGAAGAGCAGCGAGCGATACA
GAGCCAGAGATCTCTCTCTCTCTTTTCTGATTTTCTCTCGCGATTTACAAGAGGAGGAGATTCAGTGTTTGGGCCTTGAA
TAATAATATGAGCGAAGGCCCAATAATGCAAAAGATTAAAATTCATTCTTCTTTCACAAGTTTAGGGTTCCTACGATCCA
CTCAGCAACGAAAATGGATCAAGCCCGACAGAGTCCAGAG
>AT1G02120.2 | chr1:399084-402083 FORWARD LENGTH=3000
AGCAGAAGAAGCTGGAGAACCAAGAAGGTTAGTGTTGTAGACTGATGATTAACAGAAGCTTTTCCCCGAAGAAAGCTGGC
TGACACCATATTCTACAGGGAATAAGTTGATTGAGGATGGTGAACCGCTAGCAGCAAGGGAAGAAAGAGTATCTGAATGT
GACGAGGAGGGGAAGGTGGAAATGGTGGGCGAAGGGGTAGTTAAAAAAAGCTTAAAGGAAGCATGGGTGAATCTGACTTC
ATTTGTGAAGAGGCAAAGCGGGACAAGGCAGGTTATAGTATTAGCGTTTGCAGTAATCTTACTGATGCAGGTATGTGTAT
TTTGGATAAATTGGTAGTGAAAGAGAGAGAGAGGGAGATAGAGAAAAAAAAAAGCTAACAATAGGTGGAAGTGTGGACAG
GTGACGATAGTGGTGCTACTGAAAAAAGGAGGAGGGGGGCAAGTGGAGTATCATGAGAGGTACGACGAGTACAGTGTAAA
CGGGGAGACTTTGGGGTGGTTAGAGAAGAGAATGCATTTCCTGAGGGAAGAGATGATGATGGTTGAGGATCGTTTGCAGA
GGATGCGACAAGACCATGCCGCCTTGAAGGCTCAGTTCCACCATTTGGAACGCCTCCTCCGCCGCAACAAACAGTAAATT
TGCTACACCCTACTCTCTGTTTGTGCAGAATGCGGATGGATATATGCATGTATGTATGTAATGTATTATCGGACGTTACT
TTGCAAAGTTGTTGTTATACCTACCTACTCATATGAATATGAGCAGAGACTCTGTTAAACGAAATGATGTAATCAATTGT
ATTCGTGTTGCACCTGTATCAAAGATTAAATTCACACTGGTGACTCCACTTTCTCGCTATTGGATTCTCTCAATGTCTCA
ATCAAACAAACAAAAGTTGATTCTAATTTAAATTCCCGAGACGATTATCTTTGTTTTCAATGATGATCACGTTTGATATA
GGAAAAAACAATTTGTGGGTTTTAAATCGAGTCGTAGAACATTGTTATGCAAAGAAACCCATAGAAAACCACTAAAGGCA
GAAATGAAAAACAAGAATGTTGGAAAGATGAGGACCTCATCATGAGGTAAAGCAAATAGGAAACGTGAAAAACAGAATAA
TAACCAACCAAAGGAGCTTAATTACAGACAAGACAGATTTGGGGGGATGTTGTGTAAAAACCAAGTAGTAGTGAATTGGA
GCCTAGTCAAAAGAAGGAACACGTGTTCTAAGATTGGAAAGGATATTGCTAGGCTGGTCACGTCAATCAAGTTGAGCAGC
AGCCGTTCTTCTGTGCCACAGGCTGTCCTCTGATCTGCACGGTCGGTGGTCTTGCATTATTCCCAGCTGGTTGGCTAGCC
ATTCTGCATCCAAACCACAGAGATCAATTTCTCTCATATATCACACGAACGCACACTCTCTGCAAATTGATTAAGTACAA
CTACTTGAATTTTCAATTTGAACACTGCAAGGTCAACATCAGTCATTTATTTATTTCACTCCAAGGTCACTTACACAGTG
ACACTTTCTGAGATCTATATAAACACTTACAAAAATGAGATTATGGCTTCGCAAAAGTTCCATCAGGTATGATGAGTATA
TTAACCGCAGTTACTTAAAAAGAACGATGTAAGATAAATACCTCTCTTTGATGGATGCAGACATTGCCATGAAAGCCTGT
TCTACGTTTGTAGCATCTTTTGCACTAGTCTCCATAAAAGGAATCCCGATTTCATCGGCAAAAGCCTATGAATGTTTCGA
AGTAATCAGGAAAGTAATAATAGCCTTAGAGTTTGATGATTTTCAAAACTTGAGAAGAAAGAATTGGTTCAAGTGGCATA
TATATACCTTGGCAGTTTCATAAGGAATGGCTCTGTTTTCAGTAAGATCAGACTTGTTTCCAACAAGGAGTTTGTTGACA
TTGTCACTAGCATAACGATCAATTTCACTCAACCATTGCTTGACATTATTGAAGCTTTCTTCATCTGTGACATCGTAGAC
AATCTACCAGGTGCAAGAACTAAATTAGGACATAAACTTAAAGGAGTCAACAGAAAGAACCTAGATAAGATGTTGCTTAC
AATAATTCCATGTGCCCCACGGTAGTAACTGCTAGTAATAGTCCTGAACCGTTCTTGACCAGCAGTGTCCCACTGAAAAT
AAGTGAAGAGGGAAAAATATGAATTAAGGGAAAGAGACGTAGAGCTATTAACTTGACAAGTGTGAAAATAGTTACATACA
ATTTGGAGCTTAATTGTTTTGCCATCTTGTTCCACAGTCCTAATTTTCTGAACAAGAGATATATAAGAAAAAAAAAAAGG
TCAGATCAAAGCATCGTCATCAGTAGCAAGAAGAAAAAAAAGAAAACATCAACTTACAAAATCGACTCCAATAGTGCTAA
TGTAACTTTCTACATAAGAATCATCCTGCAGCAGAACAACAAACATGAACAAATGTAGAAAGCTACAGTGTTTGATCTCT
GAGAAAGAAAAAGACAAAAAAAAAAACTTACAGAGAATCTCAAAAGAAGACAAGACTTGCCTACGCCAGAATCCCCGATA
AGCAGGAGCTTGAAAAGATAGTCGCTGCAAATCCCAAAACGCTAATTAAACCCTAGGAACCACCCGGAGAATCAAATATA
TAACAGAGGTAATTTCGACCCAAGTATGTGTCGATGGAGAAAGGAACTTACTACTCAGGATTCATGGTTTTCGATCTGTG
GGAGGAAGAGCAGCGAGCGATACAGAGCCAGAGATCTCTCTCTCTCTTTTCTGATTTTCTCTCGCGATTTACAAGAGGAG
GAGATTCAGTGTTTGGGCCTTGAATAATAATATGAGCGAAGGCCCAATAATGCAAAAGATTAAAATTCATTCTTCTTTCA
CAAGTTTAGGGTTCCTACGATCCACTCAGCAACGAAAATGGATCAAGCCCGACAGAGTCCAGAGGAGCGGAGGCCCAATA
ACGCCAAGATTAAAATTCATTCTTCTTTCACAAGTTTAGG
>AT1G02120.1 | chr1:399721-402720 FORWARD LENGTH=3000
ATTTGCTACACCCTACTCTCTGTTTGTGCAGAATGCGGATGGATATATGCATGTATGTATGTAATGTATTATCGGACGTT
ACTTTGCAAAGTTGTTGTTATACCTACCTACTCATATGAATATGAGCAGAGACTCTGTTAAACGAAATGATGTAATCAAT
TGTATTCGTGTTGCACCTGTATCAAAGATTAAATTCACACTGGTGACTCCACTTTCTCGCTATTGGATTCTCTCAATGTC
TCAATCAAACAAACAAAAGTTGATTCTAATTTAAATTCCCGAGACGATTATCTTTGTTTTCAATGATGATCACGTTTGAT
ATAGGAAAAAACAATTTGTGGGTTTTAAATCGAGTCGTAGAACATTGTTATGCAAAGAAACCCATAGAAAACCACTAAAG
GCAGAAATGAAAAACAAGAATGTTGGAAAGATGAGGACCTCATCATGAGGTAAAGCAAATAGGAAACGTGAAAAACAGAA
TAATAACCAACCAAAGGAGCTTAATTACAGACAAGACAGATTTGGGGGGATGTTGTGTAAAAACCAAGTAGTAGTGAATT
GGAGCCTAGTCAAAAGAAGGAACACGTGTTCTAAGATTGGAAAGGATATTGCTAGGCTGGTCACGTCAATCAAGTTGAGC
AGCAGCCGTTCTTCTGTGCCACAGGCTGTCCTCTGATCTGCACGGTCGGTGGTCTTGCATTATTCCCAGCTGGTTGGCTA
GCCATTCTGCATCCAAACCACAGAGATCAATTTCTCTCATATATCACACGAACGCACACTCTCTGCAAATTGATTAAGTA
CAACTACTTGAATTTTCAATTTGAACACTGCAAGGTCAACATCAGTCATTTATTTATTTCACTCCAAGGTCACTTACACA
GTGACACTTTCTGAGATCTATATAAACACTTACAAAAATGAGATTATGGCTTCGCAAAAGTTCCATCAGGTATGATGAGT
ATATTAACCGCAGTTACTTAAAAAGAACGATGTAAGATAAATACCTCTCTTTGATGGATGCAGACATTGCCATGAAAGCC
TGTTCTACGTTTGTAGCATCTTTTGCACTAGTCTCCATAAAAGGAATCCCGATTTCATCGGCAAAAGCCTATGAATGTTT
CGAAGTAATCAGGAAAGTAATAATAGCCTTAGAGTTTGATGATTTTCAAAACTTGAGAAGAAAGAATTGGTTCAAGTGGC
ATATATATACCTTGGCAGTTTCATAAGGAATGGCTCTGTTTTCAGTAAGATCAGACTTGTTTCCAACAAGGAGTTTGTTG
ACATTGTCACTAGCATAACGATCAATTTCACTCAACCATTGCTTGACATTATTGAAGCTTTCTTCATCTGTGACATCGTA
GACAATCTACCAGGTGCAAGAACTAAATTAGGACATAAACTTAAAGGAGTCAACAGAAAGAACCTAGATAAGATGTTGCT
TACAATAATTCCATGTGCCCCACGGTAGTAACTGCTAGTAATAGTCCTGAACCGTTCTTGACCAGCAGTGTCCCACTGAA
AATAAGTGAAGAGGGAAAAATATGAATTAAGGGAAAGAGACGTAGAGCTATTAACTTGACAAGTGTGAAAATAGTTACAT
ACAATTTGGAGCTTAATTGTTTTGCCATCTTGTTCCACAGTCCTAATTTTCTGAACAAGAGATATATAAGAAAAAAAAAA
AGGTCAGATCAAAGCATCGTCATCAGTAGCAAGAAGAAAAAAAAGAAAACATCAACTTACAAAATCGACTCCAATAGTGC
TAATGTAACTTTCTACATAAGAATCATCCTGCAGCAGAACAACAAACATGAACAAATGTAGAAAGCTACAGTGTTTGATC
TCTGAGAAAGAAAAAGACAAAAAAAAAAACTTACAGAGAATCTCAAAAGAAGACAAGACTTGCCTACGCCAGAATCCCCG
ATAAGCAGGAGCTTGAAAAGATAGTCGCTGCAAATCCCAAAACGCTAATTAAACCCTAGGAACCACCCGGAGAATCAAAT
ATATAACAGAGGTAATTTCGACCCAAGTATGTGTCGATGGAGAAAGGAACTTACTACTCAGGATTCATGGTTTTCGATCT
GTGGGAGGAAGAGCAGCGAGCGATACAGAGCCAGAGATCTCTCTCTCTCTTTTCTGATTTTCTCTCGCGATTTACAAGAG
GAGGAGATTCAGTGTTTGGGCCTTGAATAATAATATGAGCGAAGGCCCAATAATGCAAAAGATTAAAATTCATTCTTCTT
TCACAAGTTTAGGGTTCCTACGATCCACTCAGCAACGAAAATGGATCAAGCCCGACAGAGTCCAGAGGAGCGGAGGCCCA
ATAACGCCAAGATTAAAATTCATTCTTCTTTCACAAGTTTAGGGTTGTAAATTGGCCCTTCCTACGATCCACTCAGCAAT
TGGAGATTGTTTTGTGGTTCCCAGATGTTGGATCTATACTAGTCTTCTTGATTCATTTTTCCAATTGTTGCTTGCTTTTT
GATTGACATCTATATTTTAAGTTGGGAGATATACTCTAACTCTTTCTGGAGGAGGAGGTTAAAACAAGGTAAGGCTTGGA
CTCGGGTCCCATCTTCCAGTAGAAGCTCTCTCTCCAGTTGATGCCTTGTCGATTTCAGCACCGTCTGCCAAACAAACACA
AATTTACTTACACTCAGTCTCTGAAGACTGAGTTGATCTCTTAAAGTCAAAGCTATATGGAGGAGAAAGGCTACGTTAAA
ATCCATGTAAAAAAAAAAAAAAAAAAATCCATGTAGGAATCCCGCATTGTGAGCCACTTATCATCCATCACCTTGAACGC
AATGCAATATCGAATATCAAATGCGGACTCGTTTTCTAACAATAAATTATACACCATCCAATTGTCAATATATATGGCTT
CGCGTTTATCTCTCTTAACCCAAAGCTGCTGTAACTAACTAACTAACCAGCTACTAATGTTTCCCCGACCATCTTAAAAG
GTAACTAACTAACTAGCTGATGCTAGTTGGTGCCTGAGCA
>AT1G02130.1 | chr1:397350-400349 REVERSE LENGTH=3000
TTGACGTGACCAGCCTAGCAATATCCTTTCCAATCTTAGAACACGTGTTCCTTCTTTTGACTAGGCTCCAATTCACTACT
ACTTGGTTTTTACACAACATCCCCCCAAATCTGTCTTGTCTGTAATTAAGCTCCTTTGGTTGGTTATTATTCTGTTTTTC
ACGTTTCCTATTTGCTTTACCTCATGATGAGGTCCTCATCTTTCCAACATTCTTGTTTTTCATTTCTGCCTTTAGTGGTT
TTCTATGGGTTTCTTTGCATAACAATGTTCTACGACTCGATTTAAAACCCACAAATTGTTTTTTCCTATATCAAACGTGA
TCATCATTGAAAACAAAGATAATCGTCTCGGGAATTTAAATTAGAATCAACTTTTGTTTGTTTGATTGAGACATTGAGAG
AATCCAATAGCGAGAAAGTGGAGTCACCAGTGTGAATTTAATCTTTGATACAGGTGCAACACGAATACAATTGATTACAT
CATTTCGTTTAACAGAGTCTCTGCTCATATTCATATGAGTAGGTAGGTATAACAACAACTTTGCAAAGTAACGTCCGATA
ATACATTACATACATACATGCATATATCCATCCGCATTCTGCACAAACAGAGAGTAGGGTGTAGCAAATTTACTGTTTGT
TGCGGCGGAGGAGGCGTTCCAAATGGTGGAACTGAGCCTTCAAGGCGGCATGGTCTTGTCGCATCCTCTGCAAACGATCC
TCAACCATCATCATCTCTTCCCTCAGGAAATGCATTCTCTTCTCTAACCACCCCAAAGTCTCCCCGTTTACACTGTACTC
GTCGTACCTCTCATGATACTCCACTTGCCCCCCTCCTCCTTTTTTCAGTAGCACCACTATCGTCACCTGTCCACACTTCC
ACCTATTGTTAGCTTTTTTTTTTCTCTATCTCCCTCTCTCTCTCTTTCACTACCAATTTATCCAAAATACACATACCTGC
ATCAGTAAGATTACTGCAAACGCTAATACTATAACCTGCCTTGTCCCGCTTTGCCTCTTCACAAATGAAGTCAGATTCAC
CCATGCTTCCTTTAAGCTTTTTTTAACTACCCCTTCGCCCACCATTTCCACCTTCCCCTCCTCGTCACATTCAGATACTC
TTTCTTCCCTTGCTGCTAGCGGTTCACCATCCTCAATCAACTTATTCCCTGTAGAATATGGTGTCAGCCAGCTTTCTTCG
GGGAAAAGCTTCTGTTAATCATCAGTCTACAACACTAACCTTCTTGGTTCTCCAGCTTCTTCTGCTTCAACAGTTCATGT
GCCTCCAAAGATAATAATGAAGAAAAATATATATAAACTTGTTTAAATTCCTGCAGAAACTAAAAAAAAAAAAATGTTGA
CCCAATGGCCCCTGATCAAGTACCATTCTTATCCAATGTGCATAAGCTTCTCTACATTCTTCTAAAGTAGACTGCACTAT
TTTCCCTGTAAAAATTCATAGACGTCAAGCCAGATTCAAGAACCATCAAATTCAACAAAGCTGAAAGATTTCCAAATCTA
TAAGAACGAGAATCCGCAGCAAACACTCTTGAACTATTAATTGAAATTTCTTCATTGATAGGAGGCAAGAGTGAAAAAAA
TCAAGGATAAAGAAGAGTAAATTAGGCTTAACAAACCTTTCCACACTGTTCTTTTAGAGAAGGCCACATTGACATAAACA
TCCAATATACAACCTTCTACCGAGTCTCTGCAATCTCTTTTCAAGTCCCAGACTCCCTGGGATCAGCCAAAGGTAAAATT
TTTCACATGTAACACACATCAAACAACAAAATATTGATAGCATTTGATGTAAATTTCCCCTACCTCTACCGTAAAATAAT
CTGCATAAGGCACATCGCTGATCTCCTGTGATGTTTCAATAACCAGATGGCTAGCATAGGAAATTACAATATTAGCTAAC
AGAGGATAAGCATGCATGAGTTCAGACTAGCTTTGCTTTGACGATATAGAATAAAACCAAAAAACATTACAAAATTTCTG
TACCTATTTCTGTACATCCGAAATTTCTGTGACTCCTGGCAGCCACCAAACTTTGCACCTTTAAACGAAAGCCAGAGTCA
TGCATACATATATTTGATATAAACCGTAATCTATTTTATATAATTACACCAAAAAAATATATATTTGATATAAACCGTAA
TCTAGTACTGTTTATCTATAGGAAAGAAAAAATATTACCAAAATAAATTTTTATCGGATGTTGAAATGAGACATTGCGGG
TGTGTCCAAGCTTTTCATGAGGTTGCCAAGAGGTACACCTAAACTCTGCAAGTACAAATATCTCTTCTGGTTAAAAGAAC
ACCGAGAAAGAGAGAGAAAACAGCTAAACACAGGAGCAAAATGATTCCATCACTTATAGCTTTACCTTTGTCTCCACAAT
TTTTATGGAAAGATTCAACAAAACTGACAGCACCATCTGAAAAAAACAATCTAAAGAACTCTTCTACTGGAATCTGCAAA
TATAAACTAAAGTCTATTTAGGTATATGAAACTTCTGCATCCAGTCAATGCTTATATTCTCATAAATTTGAATGAGAATG
GTTCCATAATTTCCTCTAGCTGATAAGACAAAGAACGAGACATTACCGAAAACTTTGCCTCTGCTACCTTTGTAAAGTCA
GATGACACTGCGTGCAAGGAACACAAATTTGTGTGGTGAATACAAATGAGAACAAGAAAAGAGATCACGATAACCAAAAG
AAATAGATGAGAGATCATGTATGCAAAAACGAAATAACCGGTTCAGTAATATAGGATCTCCATACTGAGTGCAAGCTCGT
TGGGACAAACTGAGAACTAGTGCAACTTGTGAAGTAGCACCAAAAGACAAGATCATAAAGCTAAGCTACCCCATCCTGAT
AGGCCTTATTTAGCAAAACCATTAAGAGACCGTTTCCCATTGACCATTTAAATTTCAAACAATTTATATTGCAAAGAAAA
CAAGCTAAAAGATAGACACATAATGACATATACCTAGAAA
>AT1G02136.1 | chr1:399693-402692 REVERSE LENGTH=3000
TTAGTTAGTTACCTTTTAAGATGGTCGGGGAAACATTAGTAGCTGGTTAGTTAGTTAGTTACAGCAGCTTTGGGTTAAGA
GAGATAAACGCGAAGCCATATATATTGACAATTGGATGGTGTATAATTTATTGTTAGAAAACGAGTCCGCATTTGATATT
CGATATTGCATTGCGTTCAAGGTGATGGATGATAAGTGGCTCACAATGCGGGATTCCTACATGGATTTTTTTTTTTTTTT
TTTTACATGGATTTTAACGTAGCCTTTCTCCTCCATATAGCTTTGACTTTAAGAGATCAACTCAGTCTTCAGAGACTGAG
TGTAAGTAAATTTGTGTTTGTTTGGCAGACGGTGCTGAAATCGACAAGGCATCAACTGGAGAGAGAGCTTCTACTGGAAG
ATGGGACCCGAGTCCAAGCCTTACCTTGTTTTAACCTCCTCCTCCAGAAAGAGTTAGAGTATATCTCCCAACTTAAAATA
TAGATGTCAATCAAAAAGCAAGCAACAATTGGAAAAATGAATCAAGAAGACTAGTATAGATCCAACATCTGGGAACCACA
AAACAATCTCCAATTGCTGAGTGGATCGTAGGAAGGGCCAATTTACAACCCTAAACTTGTGAAAGAAGAATGAATTTTAA
TCTTGGCGTTATTGGGCCTCCGCTCCTCTGGACTCTGTCGGGCTTGATCCATTTTCGTTGCTGAGTGGATCGTAGGAACC
CTAAACTTGTGAAAGAAGAATGAATTTTAATCTTTTGCATTATTGGGCCTTCGCTCATATTATTATTCAAGGCCCAAACA
CTGAATCTCCTCCTCTTGTAAATCGCGAGAGAAAATCAGAAAAGAGAGAGAGAGATCTCTGGCTCTGTATCGCTCGCTGC
TCTTCCTCCCACAGATCGAAAACCATGAATCCTGAGTAGTAAGTTCCTTTCTCCATCGACACATACTTGGGTCGAAATTA
CCTCTGTTATATATTTGATTCTCCGGGTGGTTCCTAGGGTTTAATTAGCGTTTTGGGATTTGCAGCGACTATCTTTTCAA
GCTCCTGCTTATCGGGGATTCTGGCGTAGGCAAGTCTTGTCTTCTTTTGAGATTCTCTGTAAGTTTTTTTTTTTGTCTTT
TTCTTTCTCAGAGATCAAACACTGTAGCTTTCTACATTTGTTCATGTTTGTTGTTCTGCTGCAGGATGATTCTTATGTAG
AAAGTTACATTAGCACTATTGGAGTCGATTTTGTAAGTTGATGTTTTCTTTTTTTTCTTCTTGCTACTGATGACGATGCT
TTGATCTGACCTTTTTTTTTTTCTTATATATCTCTTGTTCAGAAAATTAGGACTGTGGAACAAGATGGCAAAACAATTAA
GCTCCAAATTGTATGTAACTATTTTCACACTTGTCAAGTTAATAGCTCTACGTCTCTTTCCCTTAATTCATATTTTTCCC
TCTTCACTTATTTTCAGTGGGACACTGCTGGTCAAGAACGGTTCAGGACTATTACTAGCAGTTACTACCGTGGGGCACAT
GGAATTATTGTAAGCAACATCTTATCTAGGTTCTTTCTGTTGACTCCTTTAAGTTTATGTCCTAATTTAGTTCTTGCACC
TGGTAGATTGTCTACGATGTCACAGATGAAGAAAGCTTCAATAATGTCAAGCAATGGTTGAGTGAAATTGATCGTTATGC
TAGTGACAATGTCAACAAACTCCTTGTTGGAAACAAGTCTGATCTTACTGAAAACAGAGCCATTCCTTATGAAACTGCCA
AGGTATATATATGCCACTTGAACCAATTCTTTCTTCTCAAGTTTTGAAAATCATCAAACTCTAAGGCTATTATTACTTTC
CTGATTACTTCGAAACATTCATAGGCTTTTGCCGATGAAATCGGGATTCCTTTTATGGAGACTAGTGCAAAAGATGCTAC
AAACGTAGAACAGGCTTTCATGGCAATGTCTGCATCCATCAAAGAGAGGTATTTATCTTACATCGTTCTTTTTAAGTAAC
TGCGGTTAATATACTCATCATACCTGATGGAACTTTTGCGAAGCCATAATCTCATTTTTGTAAGTGTTTATATAGATCTC
AGAAAGTGTCACTGTGTAAGTGACCTTGGAGTGAAATAAATAAATGACTGATGTTGACCTTGCAGTGTTCAAATTGAAAA
TTCAAGTAGTTGTACTTAATCAATTTGCAGAGAGTGTGCGTTCGTGTGATATATGAGAGAAATTGATCTCTGTGGTTTGG
ATGCAGAATGGCTAGCCAACCAGCTGGGAATAATGCAAGACCACCGACCGTGCAGATCAGAGGACAGCCTGTGGCACAGA
AGAACGGCTGCTGCTCAACTTGATTGACGTGACCAGCCTAGCAATATCCTTTCCAATCTTAGAACACGTGTTCCTTCTTT
TGACTAGGCTCCAATTCACTACTACTTGGTTTTTACACAACATCCCCCCAAATCTGTCTTGTCTGTAATTAAGCTCCTTT
GGTTGGTTATTATTCTGTTTTTCACGTTTCCTATTTGCTTTACCTCATGATGAGGTCCTCATCTTTCCAACATTCTTGTT
TTTCATTTCTGCCTTTAGTGGTTTTCTATGGGTTTCTTTGCATAACAATGTTCTACGACTCGATTTAAAACCCACAAATT
GTTTTTTCCTATATCAAACGTGATCATCATTGAAAACAAAGATAATCGTCTCGGGAATTTAAATTAGAATCAACTTTTGT
TTGTTTGATTGAGACATTGAGAGAATCCAATAGCGAGAAAGTGGAGTCACCAGTGTGAATTTAATCTTTGATACAGGTGC
AACACGAATACAATTGATTACATCATTTCGTTTAACAGAGTCTCTGCTCATATTCATATGAGTAGGTAGGTATAACAACA
ACTTTGCAAAGTAACGTCCGATAATACATTACATACATACATGCATATATCCATCCGCATTCTGCACAAACAGAGAGTAG
GGTGTAGCAAATTTACTGTTTGTTGCGGCGGAGGAGGCGT
>AT1G02140.1 | chr1:400467-403466 REVERSE LENGTH=3000
AGAAGAAAATCAGTTTGTGACATGTCAAGACGCGATGAATTTGTTGGGAACATGAGGACTTTGTGACTGAAGTTTGGTTG
TTTTTATGTCTCTGGTTCTCTGTTTTTTTTTTTTGTTGGATTTGGGTGAAAGTGGGTATGTAAGATGTTCTACCTCAACT
TTTGGTCCTTTTTTGTGTCAACATCCCATGTGAAGAACCTTTCATGAACCACAACCTATCTTCTAAAAACCATATACTTG
CTGTTTTCTTATCACAAATCATTCACTCTCCCTAATGTACATCTACATATGATGCATGTTTCTTTTCCCTCAAGCCAATT
TAAACTAAGGAATGTGATCTATCTAAAATACAAAGTATCAAAAACTAGCTGGATTAGTCGATAATTAGGATTGTTTCCAT
TCTAAAAAAACGCCCTCGGACCATTCAAACTGCTCCTCCAAAACCCGTAAATCTGGTTTTGCATTGAAGATATCAAGAGT
AGCTTTTTATGAATCGGGAAGAACAATGGAGGATTCATTTGTCAGTGTCAGGCGGATTACTCACAGCCTAGACAGAGGAC
GCACCTGCCATTCATCCTCAGGTTAAGCACGCACTAGTCTCCTTTACCTTGTTGTAGTGTGTTGCAGAGAGTCACATGCA
TATTTCATCTTGTGGCAGGATCAGGTGCATGGTTAGGGCGGGGACTGGCTTGTGTTTGTGCACAGAAAAGGGATCACCAC
TCTCGTTATTCCTTTGATCTCACCCCTGCTCAGGCACCAACTAGCATCAGCTAGTTAGTTAGTTACCTTTTAAGATGGTC
GGGGAAACATTAGTAGCTGGTTAGTTAGTTAGTTACAGCAGCTTTGGGTTAAGAGAGATAAACGCGAAGCCATATATATT
GACAATTGGATGGTGTATAATTTATTGTTAGAAAACGAGTCCGCATTTGATATTCGATATTGCATTGCGTTCAAGGTGAT
GGATGATAAGTGGCTCACAATGCGGGATTCCTACATGGATTTTTTTTTTTTTTTTTTTACATGGATTTTAACGTAGCCTT
TCTCCTCCATATAGCTTTGACTTTAAGAGATCAACTCAGTCTTCAGAGACTGAGTGTAAGTAAATTTGTGTTTGTTTGGC
AGACGGTGCTGAAATCGACAAGGCATCAACTGGAGAGAGAGCTTCTACTGGAAGATGGGACCCGAGTCCAAGCCTTACCT
TGTTTTAACCTCCTCCTCCAGAAAGAGTTAGAGTATATCTCCCAACTTAAAATATAGATGTCAATCAAAAAGCAAGCAAC
AATTGGAAAAATGAATCAAGAAGACTAGTATAGATCCAACATCTGGGAACCACAAAACAATCTCCAATTGCTGAGTGGAT
CGTAGGAAGGGCCAATTTACAACCCTAAACTTGTGAAAGAAGAATGAATTTTAATCTTGGCGTTATTGGGCCTCCGCTCC
TCTGGACTCTGTCGGGCTTGATCCATTTTCGTTGCTGAGTGGATCGTAGGAACCCTAAACTTGTGAAAGAAGAATGAATT
TTAATCTTTTGCATTATTGGGCCTTCGCTCATATTATTATTCAAGGCCCAAACACTGAATCTCCTCCTCTTGTAAATCGC
GAGAGAAAATCAGAAAAGAGAGAGAGAGATCTCTGGCTCTGTATCGCTCGCTGCTCTTCCTCCCACAGATCGAAAACCAT
GAATCCTGAGTAGTAAGTTCCTTTCTCCATCGACACATACTTGGGTCGAAATTACCTCTGTTATATATTTGATTCTCCGG
GTGGTTCCTAGGGTTTAATTAGCGTTTTGGGATTTGCAGCGACTATCTTTTCAAGCTCCTGCTTATCGGGGATTCTGGCG
TAGGCAAGTCTTGTCTTCTTTTGAGATTCTCTGTAAGTTTTTTTTTTTGTCTTTTTCTTTCTCAGAGATCAAACACTGTA
GCTTTCTACATTTGTTCATGTTTGTTGTTCTGCTGCAGGATGATTCTTATGTAGAAAGTTACATTAGCACTATTGGAGTC
GATTTTGTAAGTTGATGTTTTCTTTTTTTTCTTCTTGCTACTGATGACGATGCTTTGATCTGACCTTTTTTTTTTTCTTA
TATATCTCTTGTTCAGAAAATTAGGACTGTGGAACAAGATGGCAAAACAATTAAGCTCCAAATTGTATGTAACTATTTTC
ACACTTGTCAAGTTAATAGCTCTACGTCTCTTTCCCTTAATTCATATTTTTCCCTCTTCACTTATTTTCAGTGGGACACT
GCTGGTCAAGAACGGTTCAGGACTATTACTAGCAGTTACTACCGTGGGGCACATGGAATTATTGTAAGCAACATCTTATC
TAGGTTCTTTCTGTTGACTCCTTTAAGTTTATGTCCTAATTTAGTTCTTGCACCTGGTAGATTGTCTACGATGTCACAGA
TGAAGAAAGCTTCAATAATGTCAAGCAATGGTTGAGTGAAATTGATCGTTATGCTAGTGACAATGTCAACAAACTCCTTG
TTGGAAACAAGTCTGATCTTACTGAAAACAGAGCCATTCCTTATGAAACTGCCAAGGTATATATATGCCACTTGAACCAA
TTCTTTCTTCTCAAGTTTTGAAAATCATCAAACTCTAAGGCTATTATTACTTTCCTGATTACTTCGAAACATTCATAGGC
TTTTGCCGATGAAATCGGGATTCCTTTTATGGAGACTAGTGCAAAAGATGCTACAAACGTAGAACAGGCTTTCATGGCAA
TGTCTGCATCCATCAAAGAGAGGTATTTATCTTACATCGTTCTTTTTAAGTAACTGCGGTTAATATACTCATCATACCTG
ATGGAACTTTTGCGAAGCCATAATCTCATTTTTGTAAGTGTTTATATAGATCTCAGAAAGTGTCACTGTGTAAGTGACCT
TGGAGTGAAATAAATAAATGACTGATGTTGACCTTGCAGTGTTCAAATTGAAAATTCAAGTAGTTGTACTTAATCAATTT
GCAGAGAGTGTGCGTTCGTGTGATATATGAGAGAAATTGA
>AT1G02145.1 | chr1:408486-411485 FORWARD LENGTH=3000
GTAATCCTACAAATAGAGACAATGTTTTGGGTCGATGTAATGTAGCATTCCTCAGAGAGGACATGATGTAATGTAACAAC
GGAGATGCTTGTTACTGACTTACTGTAATGGATTCAACAAATTCATCCAGAAGCATCATCGGCCTTTGGGCTTTGAGTTA
CGCGTCACAATTGAATCAATTGGTCCTTTTAATTAGTTTTACCAATATACCCCTCCGTCTTTTCCCCCTTCTCGTTTAGG
AAAAAAAATCATTAGCTTCGACTTATCCGAAACCTAACGAGTAACGACGAGAGATGCTTCTTCAGGCGGCGGTGCAGAAC
CGCAATGTTCCACTGGCTTCTTCCGCCTCCTACTCTCGTCTCCTTCGCTGCAGATCTCCTGTCGTCTCCGTAGCTGCTCT
CTCGAAGAAGACGGCAGCAATCGTGTGCTCCATCTCCCAGGTTTATGGCTACGGCACGGTGGACTACGAGAGAAGGCCGA
TTGTCCAGTGGAATGCCATCTACAAGAAGATTTCGCTGATGGAGAAGCCAGAGCTTGGCGCTGCTTCCGTCTTGAATCAG
TGGGAGAAAGCCGGCCGCAAGCTTACCAAGTGGGAGCTCTGTCGGGTCGTCAAGGAGCTTCGCAAGTACAAGCGTGCCAA
CCAAGCTCTCGAGGTCCGTGTCCTCCTTGTATTTGCCCTCGCTTTATTTTGTATCTTTAACACTACTTACTTGATCGCGT
ATCGTTTTCATAGGTGTACGACTGGATGAACAACAGAGGCGAAAGGTTTCGGTTGTCTGCAAGTGATGCTGCAATCCAGC
TCGACTTAATCGGCAAAGTGCGTGGCATTCCAGACGCCGAAGAGTTCTTCCTCCAGCTCCCTGAGAATTTTAAGGACCGG
AGAGTTTATGGTTCCCTCCTCAATGCCTATGTGAGGGCCAAGTCGAGAGAAAAGGCTGAAGCCCTGCTCAACACCATGAG
GGACAAAGGTTACGCCCTGCACCCGCTTCCCTTCAACGTCATGATGACTCTCTACATGAACCTCAGGGAGTATGACAAAG
TCGACGCTATGGTCTTCGAGATGAAGCAGAAAGATATACGTCTCGACATTTACTCCTACAACATCTGGCTCTCCTCTTGC
GGCTCCTTAGGATCAGTTGAGAAAATGGAACTAGTGTATCAGCAGATGAAATCGGATGTTTCCATTTATCCCAACTGGAC
CACGTTTAGCACAATGGCCACAATGTACATAAAGATGGGTGAAACTGAGAAAGCCGAAGATGCACTGAGGAAGGTTGAAG
CAAGGATTACTGGTCGTAATCGCATTCCGTATCACTACCTCTTGAGTTTGTATGGCAGCCTTGGTAACAAGAAAGAGCTG
TACCGAGTCTGGCACGTCTACAAATCTGTTGTCCCGAGCATTCCCAATTTGGGTTACCATGCCTTGGTCTCGTCGCTGGT
GAGGATGGGAGACATTGAAGGGGCCGAGAAGGTATATGAGGAATGGCTTCCAGTCAAGTCTTCTTATGACCCCAGGATAC
CAAATCTTCTGATGAATGCGTATGTCAAAAACGACCAACTAGAGACAGCTGAGGGGTTGTTCGACCACATGGTTGAAATG
GGAGGAAAACCAAGTTCAAGTACGTGGGAGATTCTAGCTGTTGGTCATACCAGAAAGAGGTGTATTTCAGAGGCTTTGAC
TTGTCTTAGAAATGCTTTTTCGGCTGAAGGGTCCAGCAATTGGAGGCCCAAGGTGTTGATGCTGTCTGGTTTCTTCAAGC
TCTGTGAAGAGGAATCGGATGTTACCAGTAAAGAGGCCGTTTTGGAATTGTTAAGGCAGTCGGGGGATCTTGAAGACAAA
TCTTACCTAGCTCTTATTGATGTGGACGAAAACAGAACAGTAAACAACAGTGAAATCGATGCCCATGAGACCGATGCGCT
TCTAACACAGCTACAAGATGATTTGTAATCTGATAGTCCTAGATCTTTGCTTTAAAAAACGAATCTTGTAACCGGAGTCA
ACTGAGGAAATGCGAAATATGTATAATGTACACAAGAGACTGCCTAGTGAAACATGAATGTAAGAGCTGTGTCCCTTTTT
GTGACAGCTATTTGGAATTAGTGTTGCTTAGGGAACTGGATTAGCCTTTGTTCTCTTGTTTGATTGTTGTTACTTGTTAA
GACTAATATTGGAGAGGTTAGGTTGTGCTCTTTTATTTTGGGCCGGACGGATAAAAGGCCCGATATTGAATATATAAGTC
TGAGAGTCTCAAAGGCCCATCTCCATTAAGATATCTTCGCGGAATCGGTTGTGAGAGAGAGAGACGGTGATCGGGAAATG
TCGACGAAAGGCGCGGCGGCGGCGTACCCTAGCGCGGCTCGGATATCTGATTCTCCATGTTATCTTCAGTACTCTGCTTC
TCTCAAATGTGAGTCATGCTCCTGATCTCACCCTTTGTGATTGTTTCTTCGAGGATAGGATTTGACATGTTATCTTCAGT
ACTGTCAAGTTCCATAACGAATTAGCATTGATTAGATCTCATCTATTTCATTATGCTTCCTCAAGGTGATTAGATTAGTG
GGTTGAATCCCATGTCAGTGATTCGATTTAGGTCCCATCAATTGATAACGTCGGGTTTGATTCCTGATTGTTTATGTGTT
TCCGTTTTCATTAGTTATGCCTCTTAGCTTGACCCCTTGATTTCTTATCAGGTCTTGAAGAATTTGGATCAGACAAGAGT
AAATGCCAGGATCATTTTGATGTGTACAAGGAATGCAAGAAGAAAGAGGTTGTTGTTGTGAATGAATATTTAGGCTTTTG
GCGTTTCCAACTTCTTTGCTGCTTTACCTATGTGTTATTTTGTTTCTCAGAGGGAAGCTCGACTGGAACGCAATAAGACA
CGGTCGTTGTTCTCGTGAATGCAGATCCTCGAATACCAATGATGTCTCAGAACATCACCTAGCTAGTAGTATCCTGTTGT
TTCATTTGCAATGGCTGTGTTTGTATGATCTATCTAAGTA
>AT1G02145.3 | chr1:408486-411485 FORWARD LENGTH=3000
GTAATCCTACAAATAGAGACAATGTTTTGGGTCGATGTAATGTAGCATTCCTCAGAGAGGACATGATGTAATGTAACAAC
GGAGATGCTTGTTACTGACTTACTGTAATGGATTCAACAAATTCATCCAGAAGCATCATCGGCCTTTGGGCTTTGAGTTA
CGCGTCACAATTGAATCAATTGGTCCTTTTAATTAGTTTTACCAATATACCCCTCCGTCTTTTCCCCCTTCTCGTTTAGG
AAAAAAAATCATTAGCTTCGACTTATCCGAAACCTAACGAGTAACGACGAGAGATGCTTCTTCAGGCGGCGGTGCAGAAC
CGCAATGTTCCACTGGCTTCTTCCGCCTCCTACTCTCGTCTCCTTCGCTGCAGATCTCCTGTCGTCTCCGTAGCTGCTCT
CTCGAAGAAGACGGCAGCAATCGTGTGCTCCATCTCCCAGGTTTATGGCTACGGCACGGTGGACTACGAGAGAAGGCCGA
TTGTCCAGTGGAATGCCATCTACAAGAAGATTTCGCTGATGGAGAAGCCAGAGCTTGGCGCTGCTTCCGTCTTGAATCAG
TGGGAGAAAGCCGGCCGCAAGCTTACCAAGTGGGAGCTCTGTCGGGTCGTCAAGGAGCTTCGCAAGTACAAGCGTGCCAA
CCAAGCTCTCGAGGTCCGTGTCCTCCTTGTATTTGCCCTCGCTTTATTTTGTATCTTTAACACTACTTACTTGATCGCGT
ATCGTTTTCATAGGTGTACGACTGGATGAACAACAGAGGCGAAAGGTTTCGGTTGTCTGCAAGTGATGCTGCAATCCAGC
TCGACTTAATCGGCAAAGTGCGTGGCATTCCAGACGCCGAAGAGTTCTTCCTCCAGCTCCCTGAGAATTTTAAGGACCGG
AGAGTTTATGGTTCCCTCCTCAATGCCTATGTGAGGGCCAAGTCGAGAGAAAAGGCTGAAGCCCTGCTCAACACCATGAG
GGACAAAGGTTACGCCCTGCACCCGCTTCCCTTCAACGTCATGATGACTCTCTACATGAACCTCAGGGAGTATGACAAAG
TCGACGCTATGGTCTTCGAGATGAAGCAGAAAGATATACGTCTCGACATTTACTCCTACAACATCTGGCTCTCCTCTTGC
GGCTCCTTAGGATCAGTTGAGAAAATGGAACTAGTGTATCAGCAGATGAAATCGGATGTTTCCATTTATCCCAACTGGAC
CACGTTTAGCACAATGGCCACAATGTACATAAAGATGGGTGAAACTGAGAAAGCCGAAGATGCACTGAGGAAGGTTGAAG
CAAGGATTACTGGTCGTAATCGCATTCCGTATCACTACCTCTTGAGTTTGTATGGCAGCCTTGGTAACAAGAAAGAGCTG
TACCGAGTCTGGCACGTCTACAAATCTGTTGTCCCGAGCATTCCCAATTTGGGTTACCATGCCTTGGTCTCGTCGCTGGT
GAGGATGGGAGACATTGAAGGGGCCGAGAAGGTATATGAGGAATGGCTTCCAGTCAAGTCTTCTTATGACCCCAGGATAC
CAAATCTTCTGATGAATGCGTATGTCAAAAACGACCAACTAGAGACAGCTGAGGGGTTGTTCGACCACATGGTTGAAATG
GGAGGAAAACCAAGTTCAAGTACGTGGGAGATTCTAGCTGTTGGTCATACCAGAAAGAGGTGTATTTCAGAGGCTTTGAC
TTGTCTTAGAAATGCTTTTTCGGCTGAAGGGTCCAGCAATTGGAGGCCCAAGGTGTTGATGCTGTCTGGTTTCTTCAAGC
TCTGTGAAGAGGAATCGGATGTTACCAGTAAAGAGGCCGTTTTGGAATTGTTAAGGCAGTCGGGGGATCTTGAAGACAAA
TCTTACCTAGCTCTTATTGATGTGGACGAAAACAGAACAGTAAACAACAGTGAAATCGATGCCCATGAGACCGATGCGCT
TCTAACACAGCTACAAGATGATTTGTAATCTGATAGTCCTAGATCTTTGCTTTAAAAAACGAATCTTGTAACCGGAGTCA
ACTGAGGAAATGCGAAATATGTATAATGTACACAAGAGACTGCCTAGTGAAACATGAATGTAAGAGCTGTGTCCCTTTTT
GTGACAGCTATTTGGAATTAGTGTTGCTTAGGGAACTGGATTAGCCTTTGTTCTCTTGTTTGATTGTTGTTACTTGTTAA
GACTAATATTGGAGAGGTTAGGTTGTGCTCTTTTATTTTGGGCCGGACGGATAAAAGGCCCGATATTGAATATATAAGTC
TGAGAGTCTCAAAGGCCCATCTCCATTAAGATATCTTCGCGGAATCGGTTGTGAGAGAGAGAGACGGTGATCGGGAAATG
TCGACGAAAGGCGCGGCGGCGGCGTACCCTAGCGCGGCTCGGATATCTGATTCTCCATGTTATCTTCAGTACTCTGCTTC
TCTCAAATGTGAGTCATGCTCCTGATCTCACCCTTTGTGATTGTTTCTTCGAGGATAGGATTTGACATGTTATCTTCAGT
ACTGTCAAGTTCCATAACGAATTAGCATTGATTAGATCTCATCTATTTCATTATGCTTCCTCAAGGTGATTAGATTAGTG
GGTTGAATCCCATGTCAGTGATTCGATTTAGGTCCCATCAATTGATAACGTCGGGTTTGATTCCTGATTGTTTATGTGTT
TCCGTTTTCATTAGTTATGCCTCTTAGCTTGACCCCTTGATTTCTTATCAGGTCTTGAAGAATTTGGATCAGACAAGAGT
AAATGCCAGGATCATTTTGATGTGTACAAGGAATGCAAGAAGAAAGAGGTTGTTGTTGTGAATGAATATTTAGGCTTTTG
GCGTTTCCAACTTCTTTGCTGCTTTACCTATGTGTTATTTTGTTTCTCAGAGGGAAGCTCGACTGGAACGCAATAAGACA
CGGTCGTTGTTCTCGTGAATGCAGATCCTCGAATACCAATGATGTCTCAGAACATCACCTAGCTAGTAGTATCCTGTTGT
TTCATTTGCAATGGCTGTGTTTGTATGATCTATCTAAGTA
>AT1G02145.2 | chr1:408486-411485 FORWARD LENGTH=3000
GTAATCCTACAAATAGAGACAATGTTTTGGGTCGATGTAATGTAGCATTCCTCAGAGAGGACATGATGTAATGTAACAAC
GGAGATGCTTGTTACTGACTTACTGTAATGGATTCAACAAATTCATCCAGAAGCATCATCGGCCTTTGGGCTTTGAGTTA
CGCGTCACAATTGAATCAATTGGTCCTTTTAATTAGTTTTACCAATATACCCCTCCGTCTTTTCCCCCTTCTCGTTTAGG
AAAAAAAATCATTAGCTTCGACTTATCCGAAACCTAACGAGTAACGACGAGAGATGCTTCTTCAGGCGGCGGTGCAGAAC
CGCAATGTTCCACTGGCTTCTTCCGCCTCCTACTCTCGTCTCCTTCGCTGCAGATCTCCTGTCGTCTCCGTAGCTGCTCT
CTCGAAGAAGACGGCAGCAATCGTGTGCTCCATCTCCCAGGTTTATGGCTACGGCACGGTGGACTACGAGAGAAGGCCGA
TTGTCCAGTGGAATGCCATCTACAAGAAGATTTCGCTGATGGAGAAGCCAGAGCTTGGCGCTGCTTCCGTCTTGAATCAG
TGGGAGAAAGCCGGCCGCAAGCTTACCAAGTGGGAGCTCTGTCGGGTCGTCAAGGAGCTTCGCAAGTACAAGCGTGCCAA
CCAAGCTCTCGAGGTCCGTGTCCTCCTTGTATTTGCCCTCGCTTTATTTTGTATCTTTAACACTACTTACTTGATCGCGT
ATCGTTTTCATAGGTGTACGACTGGATGAACAACAGAGGCGAAAGGTTTCGGTTGTCTGCAAGTGATGCTGCAATCCAGC
TCGACTTAATCGGCAAAGTGCGTGGCATTCCAGACGCCGAAGAGTTCTTCCTCCAGCTCCCTGAGAATTTTAAGGACCGG
AGAGTTTATGGTTCCCTCCTCAATGCCTATGTGAGGGCCAAGTCGAGAGAAAAGGCTGAAGCCCTGCTCAACACCATGAG
GGACAAAGGTTACGCCCTGCACCCGCTTCCCTTCAACGTCATGATGACTCTCTACATGAACCTCAGGGAGTATGACAAAG
TCGACGCTATGGTCTTCGAGATGAAGCAGAAAGATATACGTCTCGACATTTACTCCTACAACATCTGGCTCTCCTCTTGC
GGCTCCTTAGGATCAGTTGAGAAAATGGAACTAGTGTATCAGCAGATGAAATCGGATGTTTCCATTTATCCCAACTGGAC
CACGTTTAGCACAATGGCCACAATGTACATAAAGATGGGTGAAACTGAGAAAGCCGAAGATGCACTGAGGAAGGTTGAAG
CAAGGATTACTGGTCGTAATCGCATTCCGTATCACTACCTCTTGAGTTTGTATGGCAGCCTTGGTAACAAGAAAGAGCTG
TACCGAGTCTGGCACGTCTACAAATCTGTTGTCCCGAGCATTCCCAATTTGGGTTACCATGCCTTGGTCTCGTCGCTGGT
GAGGATGGGAGACATTGAAGGGGCCGAGAAGGTATATGAGGAATGGCTTCCAGTCAAGTCTTCTTATGACCCCAGGATAC
CAAATCTTCTGATGAATGCGTATGTCAAAAACGACCAACTAGAGACAGCTGAGGGGTTGTTCGACCACATGGTTGAAATG
GGAGGAAAACCAAGTTCAAGTACGTGGGAGATTCTAGCTGTTGGTCATACCAGAAAGAGGTGTATTTCAGAGGCTTTGAC
TTGTCTTAGAAATGCTTTTTCGGCTGAAGGGTCCAGCAATTGGAGGCCCAAGGTGTTGATGCTGTCTGGTTTCTTCAAGC
TCTGTGAAGAGGAATCGGATGTTACCAGTAAAGAGGCCGTTTTGGAATTGTTAAGGCAGTCGGGGGATCTTGAAGACAAA
TCTTACCTAGCTCTTATTGATGTGGACGAAAACAGAACAGTAAACAACAGTGAAATCGATGCCCATGAGACCGATGCGCT
TCTAACACAGCTACAAGATGATTTGTAATCTGATAGTCCTAGATCTTTGCTTTAAAAAACGAATCTTGTAACCGGAGTCA
ACTGAGGAAATGCGAAATATGTATAATGTACACAAGAGACTGCCTAGTGAAACATGAATGTAAGAGCTGTGTCCCTTTTT
GTGACAGCTATTTGGAATTAGTGTTGCTTAGGGAACTGGATTAGCCTTTGTTCTCTTGTTTGATTGTTGTTACTTGTTAA
GACTAATATTGGAGAGGTTAGGTTGTGCTCTTTTATTTTGGGCCGGACGGATAAAAGGCCCGATATTGAATATATAAGTC
TGAGAGTCTCAAAGGCCCATCTCCATTAAGATATCTTCGCGGAATCGGTTGTGAGAGAGAGAGACGGTGATCGGGAAATG
TCGACGAAAGGCGCGGCGGCGGCGTACCCTAGCGCGGCTCGGATATCTGATTCTCCATGTTATCTTCAGTACTCTGCTTC
TCTCAAATGTGAGTCATGCTCCTGATCTCACCCTTTGTGATTGTTTCTTCGAGGATAGGATTTGACATGTTATCTTCAGT
ACTGTCAAGTTCCATAACGAATTAGCATTGATTAGATCTCATCTATTTCATTATGCTTCCTCAAGGTGATTAGATTAGTG
GGTTGAATCCCATGTCAGTGATTCGATTTAGGTCCCATCAATTGATAACGTCGGGTTTGATTCCTGATTGTTTATGTGTT
TCCGTTTTCATTAGTTATGCCTCTTAGCTTGACCCCTTGATTTCTTATCAGGTCTTGAAGAATTTGGATCAGACAAGAGT
AAATGCCAGGATCATTTTGATGTGTACAAGGAATGCAAGAAGAAAGAGGTTGTTGTTGTGAATGAATATTTAGGCTTTTG
GCGTTTCCAACTTCTTTGCTGCTTTACCTATGTGTTATTTTGTTTCTCAGAGGGAAGCTCGACTGGAACGCAATAAGACA
CGGTCGTTGTTCTCGTGAATGCAGATCCTCGAATACCAATGATGTCTCAGAACATCACCTAGCTAGTAGTATCCTGTTGT
TTCATTTGCAATGGCTGTGTTTGTATGATCTATCTAAGTA
>AT1G02145.4 | chr1:408486-411485 FORWARD LENGTH=3000
GTAATCCTACAAATAGAGACAATGTTTTGGGTCGATGTAATGTAGCATTCCTCAGAGAGGACATGATGTAATGTAACAAC
GGAGATGCTTGTTACTGACTTACTGTAATGGATTCAACAAATTCATCCAGAAGCATCATCGGCCTTTGGGCTTTGAGTTA
CGCGTCACAATTGAATCAATTGGTCCTTTTAATTAGTTTTACCAATATACCCCTCCGTCTTTTCCCCCTTCTCGTTTAGG
AAAAAAAATCATTAGCTTCGACTTATCCGAAACCTAACGAGTAACGACGAGAGATGCTTCTTCAGGCGGCGGTGCAGAAC
CGCAATGTTCCACTGGCTTCTTCCGCCTCCTACTCTCGTCTCCTTCGCTGCAGATCTCCTGTCGTCTCCGTAGCTGCTCT
CTCGAAGAAGACGGCAGCAATCGTGTGCTCCATCTCCCAGGTTTATGGCTACGGCACGGTGGACTACGAGAGAAGGCCGA
TTGTCCAGTGGAATGCCATCTACAAGAAGATTTCGCTGATGGAGAAGCCAGAGCTTGGCGCTGCTTCCGTCTTGAATCAG
TGGGAGAAAGCCGGCCGCAAGCTTACCAAGTGGGAGCTCTGTCGGGTCGTCAAGGAGCTTCGCAAGTACAAGCGTGCCAA
CCAAGCTCTCGAGGTCCGTGTCCTCCTTGTATTTGCCCTCGCTTTATTTTGTATCTTTAACACTACTTACTTGATCGCGT
ATCGTTTTCATAGGTGTACGACTGGATGAACAACAGAGGCGAAAGGTTTCGGTTGTCTGCAAGTGATGCTGCAATCCAGC
TCGACTTAATCGGCAAAGTGCGTGGCATTCCAGACGCCGAAGAGTTCTTCCTCCAGCTCCCTGAGAATTTTAAGGACCGG
AGAGTTTATGGTTCCCTCCTCAATGCCTATGTGAGGGCCAAGTCGAGAGAAAAGGCTGAAGCCCTGCTCAACACCATGAG
GGACAAAGGTTACGCCCTGCACCCGCTTCCCTTCAACGTCATGATGACTCTCTACATGAACCTCAGGGAGTATGACAAAG
TCGACGCTATGGTCTTCGAGATGAAGCAGAAAGATATACGTCTCGACATTTACTCCTACAACATCTGGCTCTCCTCTTGC
GGCTCCTTAGGATCAGTTGAGAAAATGGAACTAGTGTATCAGCAGATGAAATCGGATGTTTCCATTTATCCCAACTGGAC
CACGTTTAGCACAATGGCCACAATGTACATAAAGATGGGTGAAACTGAGAAAGCCGAAGATGCACTGAGGAAGGTTGAAG
CAAGGATTACTGGTCGTAATCGCATTCCGTATCACTACCTCTTGAGTTTGTATGGCAGCCTTGGTAACAAGAAAGAGCTG
TACCGAGTCTGGCACGTCTACAAATCTGTTGTCCCGAGCATTCCCAATTTGGGTTACCATGCCTTGGTCTCGTCGCTGGT
GAGGATGGGAGACATTGAAGGGGCCGAGAAGGTATATGAGGAATGGCTTCCAGTCAAGTCTTCTTATGACCCCAGGATAC
CAAATCTTCTGATGAATGCGTATGTCAAAAACGACCAACTAGAGACAGCTGAGGGGTTGTTCGACCACATGGTTGAAATG
GGAGGAAAACCAAGTTCAAGTACGTGGGAGATTCTAGCTGTTGGTCATACCAGAAAGAGGTGTATTTCAGAGGCTTTGAC
TTGTCTTAGAAATGCTTTTTCGGCTGAAGGGTCCAGCAATTGGAGGCCCAAGGTGTTGATGCTGTCTGGTTTCTTCAAGC
TCTGTGAAGAGGAATCGGATGTTACCAGTAAAGAGGCCGTTTTGGAATTGTTAAGGCAGTCGGGGGATCTTGAAGACAAA
TCTTACCTAGCTCTTATTGATGTGGACGAAAACAGAACAGTAAACAACAGTGAAATCGATGCCCATGAGACCGATGCGCT
TCTAACACAGCTACAAGATGATTTGTAATCTGATAGTCCTAGATCTTTGCTTTAAAAAACGAATCTTGTAACCGGAGTCA
ACTGAGGAAATGCGAAATATGTATAATGTACACAAGAGACTGCCTAGTGAAACATGAATGTAAGAGCTGTGTCCCTTTTT
GTGACAGCTATTTGGAATTAGTGTTGCTTAGGGAACTGGATTAGCCTTTGTTCTCTTGTTTGATTGTTGTTACTTGTTAA
GACTAATATTGGAGAGGTTAGGTTGTGCTCTTTTATTTTGGGCCGGACGGATAAAAGGCCCGATATTGAATATATAAGTC
TGAGAGTCTCAAAGGCCCATCTCCATTAAGATATCTTCGCGGAATCGGTTGTGAGAGAGAGAGACGGTGATCGGGAAATG
TCGACGAAAGGCGCGGCGGCGGCGTACCCTAGCGCGGCTCGGATATCTGATTCTCCATGTTATCTTCAGTACTCTGCTTC
TCTCAAATGTGAGTCATGCTCCTGATCTCACCCTTTGTGATTGTTTCTTCGAGGATAGGATTTGACATGTTATCTTCAGT
ACTGTCAAGTTCCATAACGAATTAGCATTGATTAGATCTCATCTATTTCATTATGCTTCCTCAAGGTGATTAGATTAGTG
GGTTGAATCCCATGTCAGTGATTCGATTTAGGTCCCATCAATTGATAACGTCGGGTTTGATTCCTGATTGTTTATGTGTT
TCCGTTTTCATTAGTTATGCCTCTTAGCTTGACCCCTTGATTTCTTATCAGGTCTTGAAGAATTTGGATCAGACAAGAGT
AAATGCCAGGATCATTTTGATGTGTACAAGGAATGCAAGAAGAAAGAGGTTGTTGTTGTGAATGAATATTTAGGCTTTTG
GCGTTTCCAACTTCTTTGCTGCTTTACCTATGTGTTATTTTGTTTCTCAGAGGGAAGCTCGACTGGAACGCAATAAGACA
CGGTCGTTGTTCTCGTGAATGCAGATCCTCGAATACCAATGATGTCTCAGAACATCACCTAGCTAGTAGTATCCTGTTGT
TTCATTTGCAATGGCTGTGTTTGTATGATCTATCTAAGTA
>AT1G02150.1 | chr1:410434-413433 FORWARD LENGTH=3000
TCTGATAGTCCTAGATCTTTGCTTTAAAAAACGAATCTTGTAACCGGAGTCAACTGAGGAAATGCGAAATATGTATAATG
TACACAAGAGACTGCCTAGTGAAACATGAATGTAAGAGCTGTGTCCCTTTTTGTGACAGCTATTTGGAATTAGTGTTGCT
TAGGGAACTGGATTAGCCTTTGTTCTCTTGTTTGATTGTTGTTACTTGTTAAGACTAATATTGGAGAGGTTAGGTTGTGC
TCTTTTATTTTGGGCCGGACGGATAAAAGGCCCGATATTGAATATATAAGTCTGAGAGTCTCAAAGGCCCATCTCCATTA
AGATATCTTCGCGGAATCGGTTGTGAGAGAGAGAGACGGTGATCGGGAAATGTCGACGAAAGGCGCGGCGGCGGCGTACC
CTAGCGCGGCTCGGATATCTGATTCTCCATGTTATCTTCAGTACTCTGCTTCTCTCAAATGTGAGTCATGCTCCTGATCT
CACCCTTTGTGATTGTTTCTTCGAGGATAGGATTTGACATGTTATCTTCAGTACTGTCAAGTTCCATAACGAATTAGCAT
TGATTAGATCTCATCTATTTCATTATGCTTCCTCAAGGTGATTAGATTAGTGGGTTGAATCCCATGTCAGTGATTCGATT
TAGGTCCCATCAATTGATAACGTCGGGTTTGATTCCTGATTGTTTATGTGTTTCCGTTTTCATTAGTTATGCCTCTTAGC
TTGACCCCTTGATTTCTTATCAGGTCTTGAAGAATTTGGATCAGACAAGAGTAAATGCCAGGATCATTTTGATGTGTACA
AGGAATGCAAGAAGAAAGAGGTTGTTGTTGTGAATGAATATTTAGGCTTTTGGCGTTTCCAACTTCTTTGCTGCTTTACC
TATGTGTTATTTTGTTTCTCAGAGGGAAGCTCGACTGGAACGCAATAAGACACGGTCGTTGTTCTCGTGAATGCAGATCC
TCGAATACCAATGATGTCTCAGAACATCACCTAGCTAGTAGTATCCTGTTGTTTCATTTGCAATGGCTGTGTTTGTATGA
TCTATCTAAGTAAACAAGTGGAAAGTGTTTGTTAATGTTACTTTTTACTCCCCATTGGTGAATCATGGTGTATACCTGTT
AAACTTTGAGAGCAAGTGGTTATTTATTTAGTTAGAGAGTTAGAGCTTCTCCACCACCATATTGAATAAGAAGATCTTTC
TCTCATTCTTTTACTTTACTCTGGCGTCTGAAACAGATCCAGGGATTCCAGTAGTGAATTGGGCTTAAAAACTGTTATAT
GGGCTTTCGAAAGTAAAAGGTTCGGTGAGCTGCCAAAGAAAAGTCAGATGCCTTTAATCGCATTTGACGACGATTCTTTA
CGTGCGCCATTGACTGCATCGTCGTCTTCCTCACGCGATTTGGTAATCCGATTCGTCTTCATCTGATTCCCTCCCTTCCG
AGAATAATAATGTACCCGCCACCTCCCTCAAGCATCTACGCTCCTCCGATGCTGGTGAATTGCTCCGGTTGCCGGACGCC
TCTCCAGCTCCCATCCGGCGCCCGATCTATTCGCTGCGCTCTCTGCCAGGCTGTTACTCATATCGCCGACCCTCGCACCG
CCCCTCCTCCGCAACCTTCCTCCGCCCCTTCTCCGCCTCCCCAAATCCACGCGCCTCCCGGTCAGCTGCCTCACCCCCAT
GGCAGGAAGAGGGCCGTGATCTGTGGCATCTCGTATCGTTTCTCTCGCCACGAGCTCAAAGGCTGCATCAACGACGCCAA
GTGCATGCGTCACCTTCTCATCAACAAATTCAAATTCTCCCCAGATTCAATTCTCATGCTTACCGGTACAGAGTATTTCT
ATCTTTTCAAATGCCTATGTTTGCTACTATACTACTATTCCTTGGATTTTGAATACAATTTTCCTTGGCCTCTTCAATCT
GATAAACACACATTCCAAGTTACCATTTCGAACCACTTTGATAAAAATGTGTTGCATTCCATAGCTGACTAACTAATTGT
TCATCATGGATGGTTTTCATTCTCAGAGGAAGAAACTGATCCATATCGTATCCCGACCAAGCAAAACATGAGGATGGCAT
TGTATTGGCTCGTACAGGGATGCACAGCAGGCGACTCACTTGTCTTCCACTACTCTGGTCATGGTTCGCGTCAAAGAAAC
TACAACGGTGATGAAGTTGATGGCTATGATGAAACACTCTGTCCTCTGGATTTTGAAACTCAGGGGATGATTGTAGACGA
TGAGATCAACGCAACCATTGTACGCCCTCTTCCACATGGTGTCAAGCTCCATTCAATTATCGATGCTTGCCATAGTGGTA
CCGTTCTGGATTTACCCTTCCTATGCAGAATGAACAGGTTATTAGTCCCTCAACCGCTTCTAAAAGGGATGTTGCTTACC
TCTCTCGTTATATTTAACATACATCCATTTTTTTTTTTAATTGAAACAGAGCTGGGCAGTATGTGTGGGAGGATCATCGG
CCTAGGTCAGGTTTGTGGAAAGGAACTGCTGGTGGAGAAGCCATTTCAATTAGTGGATGTGATGATGATCAGACTTCGGC
CGACACATCAGTAAGTAGAACGACTCTAATCATACGTCTTGCTGTTGTAGTTGGTTCCTCCTCTCATGATTAAAACACAT
ACACAGGCGCTGTCGAAGATCACGTCTACGGGTGCTATGACTTTCTGTTTTATTCAAGCAATTGAACGCAGCGCACAAGG
CACAACCTATGGAAGCCTTCTGAATTCTATGCGCACCACAATAAGGAATACAGGGAATGATGGTGGTGGTAGTGGTGGAG
TTGTGACGACTGTGCTGAGCATGCTTCTGACAGGGGGAAGTGCGATTGGGGGATTAAGACAGGTAAAATTCTTTCTTGCT
CTCTTGTGTTGATACAGATCGATAAATGTTTTCTTAAATCTGTTTTTTGACAGGAGCCTCAACTGACTGCTTGCCAAACA
TTCGATGTCTATGCAAAGCCTTTCACTCTCTAGTAAAGGA
>AT1G02160.2 | chr1:411362-414361 FORWARD LENGTH=3000
GACACGGTCGTTGTTCTCGTGAATGCAGATCCTCGAATACCAATGATGTCTCAGAACATCACCTAGCTAGTAGTATCCTG
TTGTTTCATTTGCAATGGCTGTGTTTGTATGATCTATCTAAGTAAACAAGTGGAAAGTGTTTGTTAATGTTACTTTTTAC
TCCCCATTGGTGAATCATGGTGTATACCTGTTAAACTTTGAGAGCAAGTGGTTATTTATTTAGTTAGAGAGTTAGAGCTT
CTCCACCACCATATTGAATAAGAAGATCTTTCTCTCATTCTTTTACTTTACTCTGGCGTCTGAAACAGATCCAGGGATTC
CAGTAGTGAATTGGGCTTAAAAACTGTTATATGGGCTTTCGAAAGTAAAAGGTTCGGTGAGCTGCCAAAGAAAAGTCAGA
TGCCTTTAATCGCATTTGACGACGATTCTTTACGTGCGCCATTGACTGCATCGTCGTCTTCCTCACGCGATTTGGTAATC
CGATTCGTCTTCATCTGATTCCCTCCCTTCCGAGAATAATAATGTACCCGCCACCTCCCTCAAGCATCTACGCTCCTCCG
ATGCTGGTGAATTGCTCCGGTTGCCGGACGCCTCTCCAGCTCCCATCCGGCGCCCGATCTATTCGCTGCGCTCTCTGCCA
GGCTGTTACTCATATCGCCGACCCTCGCACCGCCCCTCCTCCGCAACCTTCCTCCGCCCCTTCTCCGCCTCCCCAAATCC
ACGCGCCTCCCGGTCAGCTGCCTCACCCCCATGGCAGGAAGAGGGCCGTGATCTGTGGCATCTCGTATCGTTTCTCTCGC
CACGAGCTCAAAGGCTGCATCAACGACGCCAAGTGCATGCGTCACCTTCTCATCAACAAATTCAAATTCTCCCCAGATTC
AATTCTCATGCTTACCGGTACAGAGTATTTCTATCTTTTCAAATGCCTATGTTTGCTACTATACTACTATTCCTTGGATT
TTGAATACAATTTTCCTTGGCCTCTTCAATCTGATAAACACACATTCCAAGTTACCATTTCGAACCACTTTGATAAAAAT
GTGTTGCATTCCATAGCTGACTAACTAATTGTTCATCATGGATGGTTTTCATTCTCAGAGGAAGAAACTGATCCATATCG
TATCCCGACCAAGCAAAACATGAGGATGGCATTGTATTGGCTCGTACAGGGATGCACAGCAGGCGACTCACTTGTCTTCC
ACTACTCTGGTCATGGTTCGCGTCAAAGAAACTACAACGGTGATGAAGTTGATGGCTATGATGAAACACTCTGTCCTCTG
GATTTTGAAACTCAGGGGATGATTGTAGACGATGAGATCAACGCAACCATTGTACGCCCTCTTCCACATGGTGTCAAGCT
CCATTCAATTATCGATGCTTGCCATAGTGGTACCGTTCTGGATTTACCCTTCCTATGCAGAATGAACAGGTTATTAGTCC
CTCAACCGCTTCTAAAAGGGATGTTGCTTACCTCTCTCGTTATATTTAACATACATCCATTTTTTTTTTTAATTGAAACA
GAGCTGGGCAGTATGTGTGGGAGGATCATCGGCCTAGGTCAGGTTTGTGGAAAGGAACTGCTGGTGGAGAAGCCATTTCA
ATTAGTGGATGTGATGATGATCAGACTTCGGCCGACACATCAGTAAGTAGAACGACTCTAATCATACGTCTTGCTGTTGT
AGTTGGTTCCTCCTCTCATGATTAAAACACATACACAGGCGCTGTCGAAGATCACGTCTACGGGTGCTATGACTTTCTGT
TTTATTCAAGCAATTGAACGCAGCGCACAAGGCACAACCTATGGAAGCCTTCTGAATTCTATGCGCACCACAATAAGGAA
TACAGGGAATGATGGTGGTGGTAGTGGTGGAGTTGTGACGACTGTGCTGAGCATGCTTCTGACAGGGGGAAGTGCGATTG
GGGGATTAAGACAGGTAAAATTCTTTCTTGCTCTCTTGTGTTGATACAGATCGATAAATGTTTTCTTAAATCTGTTTTTT
GACAGGAGCCTCAACTGACTGCTTGCCAAACATTCGATGTCTATGCAAAGCCTTTCACTCTCTAGTAAAGGACAAGTCAC
TTTTTATGTATAGCGAGTGTGATTTGAGAATCCGTCCATATAACCACCTTTTGTTTCTTATTTTTATTTTTCTTTCAAAA
GAATAAAGGAAAACATTGATTTGGTGATTCGATAACAAAATGTGCCATCTATTCTTTAGTCTTTACAAACAAGCAGCAAA
TGGTTTGCCTTTCAGAATCAAAATTTAAGGTGTTTCTCGAATAGACAGAAGGAAGAGAAGAGAAGTCCCAGAAAGCTGTT
CAGAAGGCGCATACAAATCATGTGTGCGTTGCTGCTGCAAGGAAAAGCACTTCCGCTGTAGCAGCCTGTTCTTTGTTTGA
TACCCCGGCCGTTATCTTCCAGTACAAAGGAGGAGTTTTTCACACCATCGCTAAAGAGAAGACACCAAAAGAAGGTACCT
TTATGCAACCTAGCCATTCCCACTCCAACCTCGGTATGCGACCTGTTTCTGAGCACCGACAACGCACTGCTATCTCTAAA
GAGAATGTCTGAGAAAGCGACTTCTGGTGCTGCATACTTAGAGCTGCAGCCGAGGATATGGCCAGTTATGGTACCAAAAG
TGGGGAGTTCTACACCACAGTTTGGGGCAAACACCTGAGTGAAGTCGTCTTCAGGGTGTTCACAGCTGAGAGTGTTGTTG
ACATTGCAATTCCCCTCGCAGAGCTCAACATACTGGAGGGCCATGCAGCCAAGACCGGGACTCTCATTTAGTTTGCCTAG
TTTCCGAGCTGTTCTGTTCTGGTTCAAGATGCTCACCATTTCATGAGCTGAGTTTCCTGCAACCATTCTAACTAACACTT
AGTCCGCCTAAAACGAATCAACATAATATAAACTGTCGAATCTGGTTCTGACTAAAGAAAGCGAACTCGAGATTAAATCA
GAGGGAGTGGCTGTAAATTCAAAATAAAGCCTGGCCAAAT
>AT1G02160.1 | chr1:411384-414383 FORWARD LENGTH=3000
ATGCAGATCCTCGAATACCAATGATGTCTCAGAACATCACCTAGCTAGTAGTATCCTGTTGTTTCATTTGCAATGGCTGT
GTTTGTATGATCTATCTAAGTAAACAAGTGGAAAGTGTTTGTTAATGTTACTTTTTACTCCCCATTGGTGAATCATGGTG
TATACCTGTTAAACTTTGAGAGCAAGTGGTTATTTATTTAGTTAGAGAGTTAGAGCTTCTCCACCACCATATTGAATAAG
AAGATCTTTCTCTCATTCTTTTACTTTACTCTGGCGTCTGAAACAGATCCAGGGATTCCAGTAGTGAATTGGGCTTAAAA
ACTGTTATATGGGCTTTCGAAAGTAAAAGGTTCGGTGAGCTGCCAAAGAAAAGTCAGATGCCTTTAATCGCATTTGACGA
CGATTCTTTACGTGCGCCATTGACTGCATCGTCGTCTTCCTCACGCGATTTGGTAATCCGATTCGTCTTCATCTGATTCC
CTCCCTTCCGAGAATAATAATGTACCCGCCACCTCCCTCAAGCATCTACGCTCCTCCGATGCTGGTGAATTGCTCCGGTT
GCCGGACGCCTCTCCAGCTCCCATCCGGCGCCCGATCTATTCGCTGCGCTCTCTGCCAGGCTGTTACTCATATCGCCGAC
CCTCGCACCGCCCCTCCTCCGCAACCTTCCTCCGCCCCTTCTCCGCCTCCCCAAATCCACGCGCCTCCCGGTCAGCTGCC
TCACCCCCATGGCAGGAAGAGGGCCGTGATCTGTGGCATCTCGTATCGTTTCTCTCGCCACGAGCTCAAAGGCTGCATCA
ACGACGCCAAGTGCATGCGTCACCTTCTCATCAACAAATTCAAATTCTCCCCAGATTCAATTCTCATGCTTACCGGTACA
GAGTATTTCTATCTTTTCAAATGCCTATGTTTGCTACTATACTACTATTCCTTGGATTTTGAATACAATTTTCCTTGGCC
TCTTCAATCTGATAAACACACATTCCAAGTTACCATTTCGAACCACTTTGATAAAAATGTGTTGCATTCCATAGCTGACT
AACTAATTGTTCATCATGGATGGTTTTCATTCTCAGAGGAAGAAACTGATCCATATCGTATCCCGACCAAGCAAAACATG
AGGATGGCATTGTATTGGCTCGTACAGGGATGCACAGCAGGCGACTCACTTGTCTTCCACTACTCTGGTCATGGTTCGCG
TCAAAGAAACTACAACGGTGATGAAGTTGATGGCTATGATGAAACACTCTGTCCTCTGGATTTTGAAACTCAGGGGATGA
TTGTAGACGATGAGATCAACGCAACCATTGTACGCCCTCTTCCACATGGTGTCAAGCTCCATTCAATTATCGATGCTTGC
CATAGTGGTACCGTTCTGGATTTACCCTTCCTATGCAGAATGAACAGGTTATTAGTCCCTCAACCGCTTCTAAAAGGGAT
GTTGCTTACCTCTCTCGTTATATTTAACATACATCCATTTTTTTTTTTAATTGAAACAGAGCTGGGCAGTATGTGTGGGA
GGATCATCGGCCTAGGTCAGGTTTGTGGAAAGGAACTGCTGGTGGAGAAGCCATTTCAATTAGTGGATGTGATGATGATC
AGACTTCGGCCGACACATCAGTAAGTAGAACGACTCTAATCATACGTCTTGCTGTTGTAGTTGGTTCCTCCTCTCATGAT
TAAAACACATACACAGGCGCTGTCGAAGATCACGTCTACGGGTGCTATGACTTTCTGTTTTATTCAAGCAATTGAACGCA
GCGCACAAGGCACAACCTATGGAAGCCTTCTGAATTCTATGCGCACCACAATAAGGAATACAGGGAATGATGGTGGTGGT
AGTGGTGGAGTTGTGACGACTGTGCTGAGCATGCTTCTGACAGGGGGAAGTGCGATTGGGGGATTAAGACAGGTAAAATT
CTTTCTTGCTCTCTTGTGTTGATACAGATCGATAAATGTTTTCTTAAATCTGTTTTTTGACAGGAGCCTCAACTGACTGC
TTGCCAAACATTCGATGTCTATGCAAAGCCTTTCACTCTCTAGTAAAGGACAAGTCACTTTTTATGTATAGCGAGTGTGA
TTTGAGAATCCGTCCATATAACCACCTTTTGTTTCTTATTTTTATTTTTCTTTCAAAAGAATAAAGGAAAACATTGATTT
GGTGATTCGATAACAAAATGTGCCATCTATTCTTTAGTCTTTACAAACAAGCAGCAAATGGTTTGCCTTTCAGAATCAAA
ATTTAAGGTGTTTCTCGAATAGACAGAAGGAAGAGAAGAGAAGTCCCAGAAAGCTGTTCAGAAGGCGCATACAAATCATG
TGTGCGTTGCTGCTGCAAGGAAAAGCACTTCCGCTGTAGCAGCCTGTTCTTTGTTTGATACCCCGGCCGTTATCTTCCAG
TACAAAGGAGGAGTTTTTCACACCATCGCTAAAGAGAAGACACCAAAAGAAGGTACCTTTATGCAACCTAGCCATTCCCA
CTCCAACCTCGGTATGCGACCTGTTTCTGAGCACCGACAACGCACTGCTATCTCTAAAGAGAATGTCTGAGAAAGCGACT
TCTGGTGCTGCATACTTAGAGCTGCAGCCGAGGATATGGCCAGTTATGGTACCAAAAGTGGGGAGTTCTACACCACAGTT
TGGGGCAAACACCTGAGTGAAGTCGTCTTCAGGGTGTTCACAGCTGAGAGTGTTGTTGACATTGCAATTCCCCTCGCAGA
GCTCAACATACTGGAGGGCCATGCAGCCAAGACCGGGACTCTCATTTAGTTTGCCTAGTTTCCGAGCTGTTCTGTTCTGG
TTCAAGATGCTCACCATTTCATGAGCTGAGTTTCCTGCAACCATTCTAACTAACACTTAGTCCGCCTAAAACGAATCAAC
ATAATATAAACTGTCGAATCTGGTTCTGACTAAAGAAAGCGAACTCGAGATTAAATCAGAGGGAGTGGCTGTAAATTCAA
AATAAAGCCTGGCCAAATGCTGAACGAGAAATCCAAGTCT
>AT1G02170.1 | chr1:413427-416426 FORWARD LENGTH=3000
TAAAGGACAAGTCACTTTTTATGTATAGCGAGTGTGATTTGAGAATCCGTCCATATAACCACCTTTTGTTTCTTATTTTT
ATTTTTCTTTCAAAAGAATAAAGGAAAACATTGATTTGGTGATTCGATAACAAAATGTGCCATCTATTCTTTAGTCTTTA
CAAACAAGCAGCAAATGGTTTGCCTTTCAGAATCAAAATTTAAGGTGTTTCTCGAATAGACAGAAGGAAGAGAAGAGAAG
TCCCAGAAAGCTGTTCAGAAGGCGCATACAAATCATGTGTGCGTTGCTGCTGCAAGGAAAAGCACTTCCGCTGTAGCAGC
CTGTTCTTTGTTTGATACCCCGGCCGTTATCTTCCAGTACAAAGGAGGAGTTTTTCACACCATCGCTAAAGAGAAGACAC
CAAAAGAAGGTACCTTTATGCAACCTAGCCATTCCCACTCCAACCTCGGTATGCGACCTGTTTCTGAGCACCGACAACGC
ACTGCTATCTCTAAAGAGAATGTCTGAGAAAGCGACTTCTGGTGCTGCATACTTAGAGCTGCAGCCGAGGATATGGCCAG
TTATGGTACCAAAAGTGGGGAGTTCTACACCACAGTTTGGGGCAAACACCTGAGTGAAGTCGTCTTCAGGGTGTTCACAG
CTGAGAGTGTTGTTGACATTGCAATTCCCCTCGCAGAGCTCAACATACTGGAGGGCCATGCAGCCAAGACCGGGACTCTC
ATTTAGTTTGCCTAGTTTCCGAGCTGTTCTGTTCTGGTTCAAGATGCTCACCATTTCATGAGCTGAGTTTCCTGCAACCA
TTCTAACTAACACTTAGTCCGCCTAAAACGAATCAACATAATATAAACTGTCGAATCTGGTTCTGACTAAAGAAAGCGAA
CTCGAGATTAAATCAGAGGGAGTGGCTGTAAATTCAAAATAAAGCCTGGCCAAATGCTGAACGAGAAATCCAAGTCTATA
TTCGCATATGTTATGAGGGGATAAAGCAAGGAGTTACCGTGCAATTTGGAGCTAGCTAGCACTGATGAGAGTGACAGAAA
CAGTAAAATCAACTCCAAAATGCTGATTTCGTTCTTCATATCGTGTTTTATCCTCTGAATTCCCAGCGTAATAGCTCGAG
CTGGCGGATTTTCGAAAAATCGAGAAAAACAAAAAACAGAAAAGGAGAAAGTTTTTGAAAGGAGATGAGCTTGATGGAGA
TGTTGACTGGTCCCTGAATAAATGAAAAATGTGTTGCATTATTTCTATTATTGAGAAGAAAAAAACCAGGCATTTTGGTT
ATTGGGCTTTGATTTGATGTTGGGCTCTCAACCATTGAAATTGAATGAAGAAAGAAGGAAAGTACGTGACTTGAATTTCA
TTTACTTCATTAAATGGGCGGCGTTGGGGCCGGTGGAGGTGGGCCAATGACATTGATGTGTAAACAGAGGTAAAGCCGAA
TTTTGGCTAAGGCGAATCAATGCCCATTGGCTCCTCTCCTTACATATTTGAAGTTTGAGGTTTCCTTCCTTTTCTTAAAT
TAAATGTTGCTGTAACATTTCTACTATTGTAAACCGGGGCTCCACCACCATGTGCTTCTTCAACACTGTATCATCAGAGC
CCACATGGTCATGCCTCTATATAATACTTTGTATTATTATTATTCTTATGTCACATTATAAACAAGTACCTCCAAATTGC
ACTTCCTTCAAACTTATTCGACAGTAGACTAGCTCAAGTACCTTTGGATGGCGTCGAGGCCCGGAGCTCTTACGGAGTGG
CCATGGAGTCCCCTTGGTAGCTTCAAGTACCTCTTGGTGGCCCCGTTGGTGATGGCGAGCATGCACTCGTACGTGACGGC
TGTGGATGAGGAGAAAGACCTCAGCAGACTTATGATAGTCGTGTTGATGCTGTGGAGAATAGTTCACAGCCAGATATGGA
TCAGCGTGTCTCGCCAGAGGACGGCTAAGGGAACGAACAAGATCGTGGACAAGCCCATTGAGTTTGAGCAAGTGGACCGA
GAGCGCACTTGGGACGACCAAGTCATCTTCAACACTCTCCTCATGTATCTCGCAAACATCAAGCTCCCAGGCGCCTCCCA
CCTTCCCCCATGGAGGCTAGACGGGGCCATCCTCATGGCTCTACTTCACGCTGGTCCCGTCGAGTTTCTCTACTACTGGT
TTCACAGAGCTCTCCACCACCATTTCCTCTACTCTCGCTACCATTCTCACCACCACTCCTCCATTGTCACCGAGCCCATC
ACGTGTACGTACCTTTATCCACCATTTGCTTCTATTCTATATACATTCATTCATATCTTTAATCAAACTTGGCAGCTGTG
GTGCACCCCTTCGCCGAGCACATCGCCTACACACTACTCTTTGCCATACCTATGGTAACGGCGTCCCTGTGTGGGATCCT
CTCCATCGTTTCCATCATGGGATACATTACTTACATTGACTTCATGAACAACATGGGACATTGCAACTTCGAGCTTTTCC
CTAAGCGTCTCTTCCACCTCTTCCCTCCCCTCAAGTTCCTCTGTTACACCCCCTCGTACGTCGTTTGTAAAAACACTACT
ATTTATTTGGATTTGAATATATGCATGCATTTATAACATGGCATCAAATATGTTGAAGGTTTCACTCGCTCCACCACACG
CAGTTCCGGACCAACTACTCTCTGTTCATGCCAATATACGACTTCATCTACGGGACGACTGATAATTTGACCGACTCACT
ATACGAGAGGTCGTTGGAGATAGAGGAAGAATCACCCGACGTCATCCACCTCACTCACCTCACCACACACAACTCCATCT
ACCAAATGCGCCTTGGTTTCCCGTCCCTCTCCTCTTGCCCCTTGTGGTCTCGACCCCCATGGTACCTCACATGCTTCATG
TGGCCCTTCACTCTCCTCTGCTCATTTGCCCTCACTTCAGCTATCCCTTTGCGCACCTTTGTCTTTGAGCGAAACCGTCT
CCGTGACCTCACCGTTCACTCTCACCTCCTTCCCAAGTTT
>AT1G02180.1 | chr1:410619-413618 REVERSE LENGTH=3000
TTCTGAAAGGCAAACCATTTGCTGCTTGTTTGTAAAGACTAAAGAATAGATGGCACATTTTGTTATCGAATCACCAAATC
AATGTTTTCCTTTATTCTTTTGAAAGAAAAATAAAAATAAGAAACAAAAGGTGGTTATATGGACGGATTCTCAAATCACA
CTCGCTATACATAAAAAGTGACTTGTCCTTTACTAGAGAGTGAAAGGCTTTGCATAGACATCGAATGTTTGGCAAGCAGT
CAGTTGAGGCTCCTGTCAAAAAACAGATTTAAGAAAACATTTATCGATCTGTATCAACACAAGAGAGCAAGAAAGAATTT
TACCTGTCTTAATCCCCCAATCGCACTTCCCCCTGTCAGAAGCATGCTCAGCACAGTCGTCACAACTCCACCACTACCAC
CACCATCATTCCCTGTATTCCTTATTGTGGTGCGCATAGAATTCAGAAGGCTTCCATAGGTTGTGCCTTGTGCGCTGCGT
TCAATTGCTTGAATAAAACAGAAAGTCATAGCACCCGTAGACGTGATCTTCGACAGCGCCTGTGTATGTGTTTTAATCAT
GAGAGGAGGAACCAACTACAACAGCAAGACGTATGATTAGAGTCGTTCTACTTACTGATGTGTCGGCCGAAGTCTGATCA
TCATCACATCCACTAATTGAAATGGCTTCTCCACCAGCAGTTCCTTTCCACAAACCTGACCTAGGCCGATGATCCTCCCA
CACATACTGCCCAGCTCTGTTTCAATTAAAAAAAAAAATGGATGTATGTTAAATATAACGAGAGAGGTAAGCAACATCCC
TTTTAGAAGCGGTTGAGGGACTAATAACCTGTTCATTCTGCATAGGAAGGGTAAATCCAGAACGGTACCACTATGGCAAG
CATCGATAATTGAATGGAGCTTGACACCATGTGGAAGAGGGCGTACAATGGTTGCGTTGATCTCATCGTCTACAATCATC
CCCTGAGTTTCAAAATCCAGAGGACAGAGTGTTTCATCATAGCCATCAACTTCATCACCGTTGTAGTTTCTTTGACGCGA
ACCATGACCAGAGTAGTGGAAGACAAGTGAGTCGCCTGCTGTGCATCCCTGTACGAGCCAATACAATGCCATCCTCATGT
TTTGCTTGGTCGGGATACGATATGGATCAGTTTCTTCCTCTGAGAATGAAAACCATCCATGATGAACAATTAGTTAGTCA
GCTATGGAATGCAACACATTTTTATCAAAGTGGTTCGAAATGGTAACTTGGAATGTGTGTTTATCAGATTGAAGAGGCCA
AGGAAAATTGTATTCAAAATCCAAGGAATAGTAGTATAGTAGCAAACATAGGCATTTGAAAAGATAGAAATACTCTGTAC
CGGTAAGCATGAGAATTGAATCTGGGGAGAATTTGAATTTGTTGATGAGAAGGTGACGCATGCACTTGGCGTCGTTGATG
CAGCCTTTGAGCTCGTGGCGAGAGAAACGATACGAGATGCCACAGATCACGGCCCTCTTCCTGCCATGGGGGTGAGGCAG
CTGACCGGGAGGCGCGTGGATTTGGGGAGGCGGAGAAGGGGCGGAGGAAGGTTGCGGAGGAGGGGCGGTGCGAGGGTCGG
CGATATGAGTAACAGCCTGGCAGAGAGCGCAGCGAATAGATCGGGCGCCGGATGGGAGCTGGAGAGGCGTCCGGCAACCG
GAGCAATTCACCAGCATCGGAGGAGCGTAGATGCTTGAGGGAGGTGGCGGGTACATTATTATTCTCGGAAGGGAGGGAAT
CAGATGAAGACGAATCGGATTACCAAATCGCGTGAGGAAGACGACGATGCAGTCAATGGCGCACGTAAAGAATCGTCGTC
AAATGCGATTAAAGGCATCTGACTTTTCTTTGGCAGCTCACCGAACCTTTTACTTTCGAAAGCCCATATAACAGTTTTTA
AGCCCAATTCACTACTGGAATCCCTGGATCTGTTTCAGACGCCAGAGTAAAGTAAAAGAATGAGAGAAAGATCTTCTTAT
TCAATATGGTGGTGGAGAAGCTCTAACTCTCTAACTAAATAAATAACCACTTGCTCTCAAAGTTTAACAGGTATACACCA
TGATTCACCAATGGGGAGTAAAAAGTAACATTAACAAACACTTTCCACTTGTTTACTTAGATAGATCATACAAACACAGC
CATTGCAAATGAAACAACAGGATACTACTAGCTAGGTGATGTTCTGAGACATCATTGGTATTCGAGGATCTGCATTCACG
AGAACAACGACCGTGTCTTATTGCGTTCCAGTCGAGCTTCCCTCTGAGAAACAAAATAACACATAGGTAAAGCAGCAAAG
AAGTTGGAAACGCCAAAAGCCTAAATATTCATTCACAACAACAACCTCTTTCTTCTTGCATTCCTTGTACACATCAAAAT
GATCCTGGCATTTACTCTTGTCTGATCCAAATTCTTCAAGACCTGATAAGAAATCAAGGGGTCAAGCTAAGAGGCATAAC
TAATGAAAACGGAAACACATAAACAATCAGGAATCAAACCCGACGTTATCAATTGATGGGACCTAAATCGAATCACTGAC
ATGGGATTCAACCCACTAATCTAATCACCTTGAGGAAGCATAATGAAATAGATGAGATCTAATCAATGCTAATTCGTTAT
GGAACTTGACAGTACTGAAGATAACATGTCAAATCCTATCCTCGAAGAAACAATCACAAAGGGTGAGATCAGGAGCATGA
CTCACATTTGAGAGAAGCAGAGTACTGAAGATAACATGGAGAATCAGATATCCGAGCCGCGCTAGGGTACGCCGCCGCCG
CGCCTTTCGTCGACATTTCCCGATCACCGTCTCTCTCTCTCACAACCGATTCCGCGAAGATATCTTAATGGAGATGGGCC
TTTGAGACTCTCAGACTTATATATTCAATATCGGGCCTTTTATCCGTCCGGCCCAAAATAAAAGAGCACAACCTAACCTC
TCCAATATTAGTCTTAACAAGTAACAACAATCAAACAAGA
>AT1G02190.2 | chr1:417797-420796 FORWARD LENGTH=3000
GCTTTTTTCATATTCATACATCTATGTCCCCTTTCTTGATTATATCTACTTCCCTTCCATCATTGTTTGCTGTTTACTAT
GTTTTTCTATCGACAATATATAAGTACCCTTGTTACCCTTGGTGCCACGTGCTTCATATATGTTAGAAAGGGCAAAAAAA
TTCGTCGTATGATATGCTTAGTTAAATTTTATAAAACTCAATAAAAATCTTCAGAAACAGTGCTATGATCATTACATCTT
AACTAAGTGATATATATCTGCGTGCCTATTTAACAAAATAAACAAAAAAACAAAACAAAATATATTTGGGTGCATCATCA
AATCAAAGTAGTTGCAAAAACTGGACGAGGTTTTTACTTAAATGGTCCTTACCCCGCATGGTCCACTTGCTACCTAATTA
AGGATTGGTAGGGTGCGTATACGTATATAAATTGTGGCGGTGGGAGATGGAGTTACTAAAAACGAAACGTACAAGTATTA
TTCATAGCTCTCGTATAAGGGGTTAGTCCTTAGATCTAGATATTTTCACTTTTCTTTCATTTATGTCGGAGCAACAGACA
CTAGCTGGCGCTTCAACGTGCATGATCTTGATTGGCTAGTAAATTCCAAGCATCAATACCTAACACATGCCCAACTTGGT
TCATTAGTATTCTTTCATTGGTAAAATACCCTTACCTTTCAATAATATCCAGAAATAAATATATGAAGCCATCCATCAAC
CGGTGCATTTCCTCAAGGCATGGATATGATATCAGAACATCGATGAAGGTGGGAGGGGGTAATTAGCTGAGTGTCATAAA
TGAGGATCCATGTGGAGATCATCGAATGGTAGTAGTACATGTTTGGTCTTAGCTGGCCCCACCACAAGGAATTGGACTGG
TGGGAAGATAGGGGTGGTTACGTCATTCCACATATCTACCAATTAAGGAGTTTAATATAAACCTTGCTATATAATGTACC
TTGGCTCACAAGAGTTGAAGAGACACAGTGACGACACAAACATATTACATTCGACGGTATAATGGCCACAAAACCAGGAG
TCCTCACCGATTGGCCTTGGACACCCCTCGGAAGTTTCAAGGTGCACTCTGTTTTCTTGTCCTTTAAATTTAAAAAAACG
CGTGCTTATGATCGAATCCCGTTACGTTACTGATATATATGTTTTTCTTGACATTGAAACAATACAAAAGTACATCGTAA
TAGCACCATGGGCTGTCCATAGCACATACAGGTTTGTGACAGATGATCCAGAGAAGAGGGATCTCGGGTACTTCCTTGTG
TTCCCATTCTTGCTCTTCAGAATTCTGCACAACCAGGTTTGGATCTCTCTGTCCCGTTACTATACGTCCTCGGGAAAGAG
ACGCATCGTCGACAAGGGAATCGACTTCAATCAGGTCGACAGGGAGACCAACTGGTGCGCTTTTCTAAATTTTTAACTAC
CTGCGTGCCTCGTGAGTATATGTAATCAACGTAACTAATGAAATCCTGATATATGCGCAGGGATGACCAAATATTGTTCA
ACGGAGTGCTGTTCTATATAGGCATCAACCTATTGCCGGAGGCCAAACAACTTCCCTGGTGGAGAACTGACGGAGTGTTG
ATGGCAGCGCTTATTCACACCGGACCGGTGGAGTTCCTCTATTATTGGCTCCACAAAGCTCTCCACCATCACTTTCTTTA
TTCCCGCTACCATTCCCACCACCACTCCTCTATCGTCACTGAGCCCATCACTTGTAACTATTGTTTCTTACCTTGATTTT
TACGCTGCCTATATTTCCGTTTTTCTTTTTATAATTATTATACGTAAAATATACATCGTTCACGTCCTAACTAGTAGCTT
TTATCTGTATATAATGGGATTTGATCAAATGTATGCAGCGGTGATACATCCGTTTGCGGAGCACATAGCATACTTCATCC
TCTTCGCGATACCACTACTTACCACGTTGCTAACAAAAACGGCGTCAATAATTTCGTTCGCCGGATACATAATCTACATA
GACTTCATGAACAACATGGGACACTGCAACTTCGAGCTAATCCCTAAGCGCCTTTTCCACCTCTTTCCTCCCCTCAAGTT
CCTCTGTTACACCCCCTCGTAAGTCCTTAATTAACAACTCCTCTTCTGTTTCATACACTACCAATTTGGCGTAGTAAAAG
CATTTACAAGAAACCATTCTTGATGATCTGATACAAATACCTAGTTAGATCATATTAATTAATCCTCTTATGGTCATCAT
AAAATCTAAGCAAATGATAAATCATACTAATACAGGGGATATATGCTATTATAATAGAATTCCATACACGTACTCCATTC
CTGTATAAAATAAAGGTGACGTGATACAGTTGTATGCTTAATATGATCGTCAACTACTGAATCCCTGGACCACAACAGAA
AAAAAAACAATTATTTAATATATCTTACATGGTTCAACTTATCGGCACATAATCCAATTTCCCACAACTTTACGCATTGA
TAGCATCTTTAACCAAACATCCTTTGAGAACTATTTTAAATATCAAATTCATTAGTCGATATGTAGCAGGTGGTCCCTCT
AAACGCTCAAGTTATATTAAACCTTCTGGATTCATATTTACTTTTAAATATTTGTGACTTTTTTTCCTTCGGTATTAATT
TAGCGCAATGTGAAAGCAAAATTTAATAGTTAAAATACATTAAAGTTTGGATAATAAATGGAGCATGAGAATTGCAGATA
CCACTCGCTGCACCACACGCAGTTCCGGACCAACTACTCCCTCTTCATGCCCTTGTATGACTACATCTACGGCACAATGG
ATGAAAGCACGGATACGTTGTACGAGAAAACTCTAGAAAGAGGAGATGATATAGTGGACGTGGTGCACTTAACTCACCTG
ACGACGCCAGAATCCATATACCATTTGCGCATTGGCTTGGCCTCATTTGCCTCCTACCCCTTCGCTTATAGATGGTTCAT
GCGCCTTTTGTGGCCTTTCACCTCTCTCTCCATGATATTC
>AT1G02190.1 | chr1:417797-420796 FORWARD LENGTH=3000
GCTTTTTTCATATTCATACATCTATGTCCCCTTTCTTGATTATATCTACTTCCCTTCCATCATTGTTTGCTGTTTACTAT
GTTTTTCTATCGACAATATATAAGTACCCTTGTTACCCTTGGTGCCACGTGCTTCATATATGTTAGAAAGGGCAAAAAAA
TTCGTCGTATGATATGCTTAGTTAAATTTTATAAAACTCAATAAAAATCTTCAGAAACAGTGCTATGATCATTACATCTT
AACTAAGTGATATATATCTGCGTGCCTATTTAACAAAATAAACAAAAAAACAAAACAAAATATATTTGGGTGCATCATCA
AATCAAAGTAGTTGCAAAAACTGGACGAGGTTTTTACTTAAATGGTCCTTACCCCGCATGGTCCACTTGCTACCTAATTA
AGGATTGGTAGGGTGCGTATACGTATATAAATTGTGGCGGTGGGAGATGGAGTTACTAAAAACGAAACGTACAAGTATTA
TTCATAGCTCTCGTATAAGGGGTTAGTCCTTAGATCTAGATATTTTCACTTTTCTTTCATTTATGTCGGAGCAACAGACA
CTAGCTGGCGCTTCAACGTGCATGATCTTGATTGGCTAGTAAATTCCAAGCATCAATACCTAACACATGCCCAACTTGGT
TCATTAGTATTCTTTCATTGGTAAAATACCCTTACCTTTCAATAATATCCAGAAATAAATATATGAAGCCATCCATCAAC
CGGTGCATTTCCTCAAGGCATGGATATGATATCAGAACATCGATGAAGGTGGGAGGGGGTAATTAGCTGAGTGTCATAAA
TGAGGATCCATGTGGAGATCATCGAATGGTAGTAGTACATGTTTGGTCTTAGCTGGCCCCACCACAAGGAATTGGACTGG
TGGGAAGATAGGGGTGGTTACGTCATTCCACATATCTACCAATTAAGGAGTTTAATATAAACCTTGCTATATAATGTACC
TTGGCTCACAAGAGTTGAAGAGACACAGTGACGACACAAACATATTACATTCGACGGTATAATGGCCACAAAACCAGGAG
TCCTCACCGATTGGCCTTGGACACCCCTCGGAAGTTTCAAGGTGCACTCTGTTTTCTTGTCCTTTAAATTTAAAAAAACG
CGTGCTTATGATCGAATCCCGTTACGTTACTGATATATATGTTTTTCTTGACATTGAAACAATACAAAAGTACATCGTAA
TAGCACCATGGGCTGTCCATAGCACATACAGGTTTGTGACAGATGATCCAGAGAAGAGGGATCTCGGGTACTTCCTTGTG
TTCCCATTCTTGCTCTTCAGAATTCTGCACAACCAGGTTTGGATCTCTCTGTCCCGTTACTATACGTCCTCGGGAAAGAG
ACGCATCGTCGACAAGGGAATCGACTTCAATCAGGTCGACAGGGAGACCAACTGGTGCGCTTTTCTAAATTTTTAACTAC
CTGCGTGCCTCGTGAGTATATGTAATCAACGTAACTAATGAAATCCTGATATATGCGCAGGGATGACCAAATATTGTTCA
ACGGAGTGCTGTTCTATATAGGCATCAACCTATTGCCGGAGGCCAAACAACTTCCCTGGTGGAGAACTGACGGAGTGTTG
ATGGCAGCGCTTATTCACACCGGACCGGTGGAGTTCCTCTATTATTGGCTCCACAAAGCTCTCCACCATCACTTTCTTTA
TTCCCGCTACCATTCCCACCACCACTCCTCTATCGTCACTGAGCCCATCACTTGTAACTATTGTTTCTTACCTTGATTTT
TACGCTGCCTATATTTCCGTTTTTCTTTTTATAATTATTATACGTAAAATATACATCGTTCACGTCCTAACTAGTAGCTT
TTATCTGTATATAATGGGATTTGATCAAATGTATGCAGCGGTGATACATCCGTTTGCGGAGCACATAGCATACTTCATCC
TCTTCGCGATACCACTACTTACCACGTTGCTAACAAAAACGGCGTCAATAATTTCGTTCGCCGGATACATAATCTACATA
GACTTCATGAACAACATGGGACACTGCAACTTCGAGCTAATCCCTAAGCGCCTTTTCCACCTCTTTCCTCCCCTCAAGTT
CCTCTGTTACACCCCCTCGTAAGTCCTTAATTAACAACTCCTCTTCTGTTTCATACACTACCAATTTGGCGTAGTAAAAG
CATTTACAAGAAACCATTCTTGATGATCTGATACAAATACCTAGTTAGATCATATTAATTAATCCTCTTATGGTCATCAT
AAAATCTAAGCAAATGATAAATCATACTAATACAGGGGATATATGCTATTATAATAGAATTCCATACACGTACTCCATTC
CTGTATAAAATAAAGGTGACGTGATACAGTTGTATGCTTAATATGATCGTCAACTACTGAATCCCTGGACCACAACAGAA
AAAAAAACAATTATTTAATATATCTTACATGGTTCAACTTATCGGCACATAATCCAATTTCCCACAACTTTACGCATTGA
TAGCATCTTTAACCAAACATCCTTTGAGAACTATTTTAAATATCAAATTCATTAGTCGATATGTAGCAGGTGGTCCCTCT
AAACGCTCAAGTTATATTAAACCTTCTGGATTCATATTTACTTTTAAATATTTGTGACTTTTTTTCCTTCGGTATTAATT
TAGCGCAATGTGAAAGCAAAATTTAATAGTTAAAATACATTAAAGTTTGGATAATAAATGGAGCATGAGAATTGCAGATA
CCACTCGCTGCACCACACGCAGTTCCGGACCAACTACTCCCTCTTCATGCCCTTGTATGACTACATCTACGGCACAATGG
ATGAAAGCACGGATACGTTGTACGAGAAAACTCTAGAAAGAGGAGATGATATAGTGGACGTGGTGCACTTAACTCACCTG
ACGACGCCAGAATCCATATACCATTTGCGCATTGGCTTGGCCTCATTTGCCTCCTACCCCTTCGCTTATAGATGGTTCAT
GCGCCTTTTGTGGCCTTTCACCTCTCTCTCCATGATATTC
>AT1G02205.3 | chr1:422155-425154 FORWARD LENGTH=3000
AACTCCAACCTTGGAAGATTTTAGGAGAATGAGAGCGACACGCTCTGTGCTTCTTTTCCTTATGATCCAGCTCTTCCACG
CACAAATGAACTATGAAACATATATAAAGCGCACACATATATTTATGCATATCAAGCTTTTGGTGATTATGGTATTGATA
GAGTCAAATTAAGCTCGGTGACTATGGTATTAATAAGAGTACTATTTCCTTTTCTCTTTGTGAACTAAGAAACATATATA
TATAAAGCAAACATGTTCCAGAATATCTAAGTTTTTCTTCTCCCACTCCTAGACTTTATAGTTCTACAAAATTTAAGTAG
CATAGAACATAGCATTTGGATCGCTTGATGCTATTACTAGGACAATTCAAATGGTCTCTCATCACTTATAGGAGAAACAC
CTATCTTATTCAAATCATTTGGTGGTCAATAACCGTTTTGAATACATTGATTGGTGTTAGTTAGTAGTTAGTTCTCATAC
ACAGTGGCTAGAGCCGGGCAAAACGGATACCACCACCGTTTTTTAAATTATTTATTGGTTTTCTTAAATAAACTAACAAA
TAATTAAATTAGTGATAATGTACTATTTAAAAAATAATTATGTAAATAAAAATATGAAGTTACGAATAAATTCATGAAAT
TTAAAAATTTAACACTTATCAAAAACAAAACCTAATAGAAATATAAAAATATAATTTTAAAAACAATAAAAACAAGTGTT
AAAATTAAAAAAATGTGTAAACCGTATTGAACCTAAGACACCTTTTTGGGGTTTGGATGTTATGTCCAATTAAGTTACAC
AAAATTTAAAAAATTAACATTTATCAAAAACGAAACTTTATAATTTTTAATAGTAATATAAAAATAGAATTTTAAAAACA
TTTTTTAATAAATAAAAACAAGTGTTAAAAATTTAAATTATGAGTATTGAACCTAGGACAACTCTTTGTGAAATCGTTAA
TGACCACGGTTAAATGGCAGGATCAAAAATCCGATTAGATTTCACAACGTCATATTCATTTAGTATTTATAAAACCTTCT
AAAAAAAAATTAAGAAAAGAGTTGAAAAACTTTTAAGAAAAAATAAAATAAAAATAAATGCTAAATATACATAAAGATGT
GAAAAACATGTTGGACTTGTGAAATCGCTAATGGCCACGGTTAAATGGCGGGATCCAAAATCCGGTGAGATTTCACAACG
TCATATTAATTTAGTGTTTGTAAATACTTTTTAAAAAATAAAAAATAAAGAGTTGAAAACCTTTTAAGAAAATAAAATAA
AAATTAAATTATAAATATACATGAAGATGAGAAAATATTTTGGATTTGTGGAATCGCTAATGACCACGGTTAAATGGCGG
GATCCAAAATCCGGTTAGATTTCACAACATCATATTAATTTAACATTTATAAAACCTTTTAAAATAAAATAAAATAAAAA
AGTTGGAAACCTTTTAAGAAAATAAATGCTACATATACATGAAGATATGAAAAACATGTTGGACTTGTGGAATCGCTAAT
GACCACAGTTAAATGGCGGGATCCAAAATCCGGTTAGATTTCACAACGTCATATTAATTTAGTATTTATAAAACCTTTTA
AAAATAAAAAATAAAAAGATAACAAAAATCGAAAGAGTTGAATACCTTTTAAGAAAATAAAATAAAAAATAAATGCTAAA
TATATATGAAAATGTGAAAAAACATGTTGGATTTGTGGAATCGCTAATGACCACGGCTGAATGGCGGGATCCAAAATCCG
ATTAGATTTCACAACGTCATATTAATTTAATATTTATAAAACCTTTTTTAAAAAAAAAAAATTGAAAGAGTTGAAAACCT
TTTAAGAAAAAAAATAAAAAAAATAAATGCTAAATATATATGAAGATGTGAAAAACATGTTGGATTTATGGAATCGCTAA
TGACCACGGTTCAATGGCGGGATCCAAAATCCGGTTAGATTTCACAACGTCATATTAATTTAGTATTTGTAAAACCTTTT
GAAAATAAAATAAAAAAAAAAAGACAAAAAAAATAAAGAATTAAAAACCTTTTAAGAAAATAAAATAAAAAATAAATGCT
AAATATACATGAAGATGTGAAAAACATGTTGGATTTGTGGAATTGCTAATGACCATGGTTAAATGGCGGGATCCAAAATC
CGATTAGATTTTATAACGTCATATTAATTTAGTATTTATAAAAACCTTAAAAATTATTTATTTAAATGTTTTAGTGAAAG
TTTTAAACTAATTAGTTTTAGTTTTGGTTAAAACAATTTTTTAAAGAAAGGAAGAAAAAAAAGTAGAATGAAGAAAGTAA
ATACCTTATTGGATTTGGTTGTAAAGAAGGCCTCATACAGCAAAGCCCATTCCAAAATCCTAGTGTAGCTCTGTCGTGAC
ATCATCCACCACTTTTAGGTCAATTTTGTAAGTAAATTACTCATACAAATAAATTAAAAAAGGAAATTGATCACATCAAT
ATTAAAAAGTGACCGTTACAAATAAATTAAAAAAGGAACTACATAGAAACAGTATCCCGATAATTGCTTTCATCATAACA
GATTCTCACACCTTTGCAATTGTGGCTTTAAGAGATTCCAAATTGTTGATTTGAGTTTGAAATATAATTTTAAAATATCA
ATAAAGAAGTAAAGAAAGTATTATACCTGATTGGACCTCGTTTGGGCCGTCACAGGAAAAGCCCATTACCAAATTCTTCG
TCACTGCTCTGTTCTGTAGTTGATGACATCGATGAAACTCAAACTATCGCACTCGTCGTCATTACCAAGTCCACTGAACA
TGATCTGTTCCATCGCCAAGTTATTCTTCGCTGCCACTGAACTGGTCGTCGTCTTCACTAATCTCATGAGAACGGTGAAA
TTAGGGTAGACCCGATTGACAGAAAACAGAGGATGGTGATCAATCACGAAACGAGATGAAATCGTTTCATAAATCATCGG
CATACTCTGAATGGGTCATCTCTTTCACGCTCTGGATTCT
>AT1G02205.2 | chr1:422155-425154 FORWARD LENGTH=3000
AACTCCAACCTTGGAAGATTTTAGGAGAATGAGAGCGACACGCTCTGTGCTTCTTTTCCTTATGATCCAGCTCTTCCACG
CACAAATGAACTATGAAACATATATAAAGCGCACACATATATTTATGCATATCAAGCTTTTGGTGATTATGGTATTGATA
GAGTCAAATTAAGCTCGGTGACTATGGTATTAATAAGAGTACTATTTCCTTTTCTCTTTGTGAACTAAGAAACATATATA
TATAAAGCAAACATGTTCCAGAATATCTAAGTTTTTCTTCTCCCACTCCTAGACTTTATAGTTCTACAAAATTTAAGTAG
CATAGAACATAGCATTTGGATCGCTTGATGCTATTACTAGGACAATTCAAATGGTCTCTCATCACTTATAGGAGAAACAC
CTATCTTATTCAAATCATTTGGTGGTCAATAACCGTTTTGAATACATTGATTGGTGTTAGTTAGTAGTTAGTTCTCATAC
ACAGTGGCTAGAGCCGGGCAAAACGGATACCACCACCGTTTTTTAAATTATTTATTGGTTTTCTTAAATAAACTAACAAA
TAATTAAATTAGTGATAATGTACTATTTAAAAAATAATTATGTAAATAAAAATATGAAGTTACGAATAAATTCATGAAAT
TTAAAAATTTAACACTTATCAAAAACAAAACCTAATAGAAATATAAAAATATAATTTTAAAAACAATAAAAACAAGTGTT
AAAATTAAAAAAATGTGTAAACCGTATTGAACCTAAGACACCTTTTTGGGGTTTGGATGTTATGTCCAATTAAGTTACAC
AAAATTTAAAAAATTAACATTTATCAAAAACGAAACTTTATAATTTTTAATAGTAATATAAAAATAGAATTTTAAAAACA
TTTTTTAATAAATAAAAACAAGTGTTAAAAATTTAAATTATGAGTATTGAACCTAGGACAACTCTTTGTGAAATCGTTAA
TGACCACGGTTAAATGGCAGGATCAAAAATCCGATTAGATTTCACAACGTCATATTCATTTAGTATTTATAAAACCTTCT
AAAAAAAAATTAAGAAAAGAGTTGAAAAACTTTTAAGAAAAAATAAAATAAAAATAAATGCTAAATATACATAAAGATGT
GAAAAACATGTTGGACTTGTGAAATCGCTAATGGCCACGGTTAAATGGCGGGATCCAAAATCCGGTGAGATTTCACAACG
TCATATTAATTTAGTGTTTGTAAATACTTTTTAAAAAATAAAAAATAAAGAGTTGAAAACCTTTTAAGAAAATAAAATAA
AAATTAAATTATAAATATACATGAAGATGAGAAAATATTTTGGATTTGTGGAATCGCTAATGACCACGGTTAAATGGCGG
GATCCAAAATCCGGTTAGATTTCACAACATCATATTAATTTAACATTTATAAAACCTTTTAAAATAAAATAAAATAAAAA
AGTTGGAAACCTTTTAAGAAAATAAATGCTACATATACATGAAGATATGAAAAACATGTTGGACTTGTGGAATCGCTAAT
GACCACAGTTAAATGGCGGGATCCAAAATCCGGTTAGATTTCACAACGTCATATTAATTTAGTATTTATAAAACCTTTTA
AAAATAAAAAATAAAAAGATAACAAAAATCGAAAGAGTTGAATACCTTTTAAGAAAATAAAATAAAAAATAAATGCTAAA
TATATATGAAAATGTGAAAAAACATGTTGGATTTGTGGAATCGCTAATGACCACGGCTGAATGGCGGGATCCAAAATCCG
ATTAGATTTCACAACGTCATATTAATTTAATATTTATAAAACCTTTTTTAAAAAAAAAAAATTGAAAGAGTTGAAAACCT
TTTAAGAAAAAAAATAAAAAAAATAAATGCTAAATATATATGAAGATGTGAAAAACATGTTGGATTTATGGAATCGCTAA
TGACCACGGTTCAATGGCGGGATCCAAAATCCGGTTAGATTTCACAACGTCATATTAATTTAGTATTTGTAAAACCTTTT
GAAAATAAAATAAAAAAAAAAAGACAAAAAAAATAAAGAATTAAAAACCTTTTAAGAAAATAAAATAAAAAATAAATGCT
AAATATACATGAAGATGTGAAAAACATGTTGGATTTGTGGAATTGCTAATGACCATGGTTAAATGGCGGGATCCAAAATC
CGATTAGATTTTATAACGTCATATTAATTTAGTATTTATAAAAACCTTAAAAATTATTTATTTAAATGTTTTAGTGAAAG
TTTTAAACTAATTAGTTTTAGTTTTGGTTAAAACAATTTTTTAAAGAAAGGAAGAAAAAAAAGTAGAATGAAGAAAGTAA
ATACCTTATTGGATTTGGTTGTAAAGAAGGCCTCATACAGCAAAGCCCATTCCAAAATCCTAGTGTAGCTCTGTCGTGAC
ATCATCCACCACTTTTAGGTCAATTTTGTAAGTAAATTACTCATACAAATAAATTAAAAAAGGAAATTGATCACATCAAT
ATTAAAAAGTGACCGTTACAAATAAATTAAAAAAGGAACTACATAGAAACAGTATCCCGATAATTGCTTTCATCATAACA
GATTCTCACACCTTTGCAATTGTGGCTTTAAGAGATTCCAAATTGTTGATTTGAGTTTGAAATATAATTTTAAAATATCA
ATAAAGAAGTAAAGAAAGTATTATACCTGATTGGACCTCGTTTGGGCCGTCACAGGAAAAGCCCATTACCAAATTCTTCG
TCACTGCTCTGTTCTGTAGTTGATGACATCGATGAAACTCAAACTATCGCACTCGTCGTCATTACCAAGTCCACTGAACA
TGATCTGTTCCATCGCCAAGTTATTCTTCGCTGCCACTGAACTGGTCGTCGTCTTCACTAATCTCATGAGAACGGTGAAA
TTAGGGTAGACCCGATTGACAGAAAACAGAGGATGGTGATCAATCACGAAACGAGATGAAATCGTTTCATAAATCATCGG
CATACTCTGAATGGGTCATCTCTTTCACGCTCTGGATTCT
>AT1G02205.4 | chr1:422155-425154 FORWARD LENGTH=3000
AACTCCAACCTTGGAAGATTTTAGGAGAATGAGAGCGACACGCTCTGTGCTTCTTTTCCTTATGATCCAGCTCTTCCACG
CACAAATGAACTATGAAACATATATAAAGCGCACACATATATTTATGCATATCAAGCTTTTGGTGATTATGGTATTGATA
GAGTCAAATTAAGCTCGGTGACTATGGTATTAATAAGAGTACTATTTCCTTTTCTCTTTGTGAACTAAGAAACATATATA
TATAAAGCAAACATGTTCCAGAATATCTAAGTTTTTCTTCTCCCACTCCTAGACTTTATAGTTCTACAAAATTTAAGTAG
CATAGAACATAGCATTTGGATCGCTTGATGCTATTACTAGGACAATTCAAATGGTCTCTCATCACTTATAGGAGAAACAC
CTATCTTATTCAAATCATTTGGTGGTCAATAACCGTTTTGAATACATTGATTGGTGTTAGTTAGTAGTTAGTTCTCATAC
ACAGTGGCTAGAGCCGGGCAAAACGGATACCACCACCGTTTTTTAAATTATTTATTGGTTTTCTTAAATAAACTAACAAA
TAATTAAATTAGTGATAATGTACTATTTAAAAAATAATTATGTAAATAAAAATATGAAGTTACGAATAAATTCATGAAAT
TTAAAAATTTAACACTTATCAAAAACAAAACCTAATAGAAATATAAAAATATAATTTTAAAAACAATAAAAACAAGTGTT
AAAATTAAAAAAATGTGTAAACCGTATTGAACCTAAGACACCTTTTTGGGGTTTGGATGTTATGTCCAATTAAGTTACAC
AAAATTTAAAAAATTAACATTTATCAAAAACGAAACTTTATAATTTTTAATAGTAATATAAAAATAGAATTTTAAAAACA
TTTTTTAATAAATAAAAACAAGTGTTAAAAATTTAAATTATGAGTATTGAACCTAGGACAACTCTTTGTGAAATCGTTAA
TGACCACGGTTAAATGGCAGGATCAAAAATCCGATTAGATTTCACAACGTCATATTCATTTAGTATTTATAAAACCTTCT
AAAAAAAAATTAAGAAAAGAGTTGAAAAACTTTTAAGAAAAAATAAAATAAAAATAAATGCTAAATATACATAAAGATGT
GAAAAACATGTTGGACTTGTGAAATCGCTAATGGCCACGGTTAAATGGCGGGATCCAAAATCCGGTGAGATTTCACAACG
TCATATTAATTTAGTGTTTGTAAATACTTTTTAAAAAATAAAAAATAAAGAGTTGAAAACCTTTTAAGAAAATAAAATAA
AAATTAAATTATAAATATACATGAAGATGAGAAAATATTTTGGATTTGTGGAATCGCTAATGACCACGGTTAAATGGCGG
GATCCAAAATCCGGTTAGATTTCACAACATCATATTAATTTAACATTTATAAAACCTTTTAAAATAAAATAAAATAAAAA
AGTTGGAAACCTTTTAAGAAAATAAATGCTACATATACATGAAGATATGAAAAACATGTTGGACTTGTGGAATCGCTAAT
GACCACAGTTAAATGGCGGGATCCAAAATCCGGTTAGATTTCACAACGTCATATTAATTTAGTATTTATAAAACCTTTTA
AAAATAAAAAATAAAAAGATAACAAAAATCGAAAGAGTTGAATACCTTTTAAGAAAATAAAATAAAAAATAAATGCTAAA
TATATATGAAAATGTGAAAAAACATGTTGGATTTGTGGAATCGCTAATGACCACGGCTGAATGGCGGGATCCAAAATCCG
ATTAGATTTCACAACGTCATATTAATTTAATATTTATAAAACCTTTTTTAAAAAAAAAAAATTGAAAGAGTTGAAAACCT
TTTAAGAAAAAAAATAAAAAAAATAAATGCTAAATATATATGAAGATGTGAAAAACATGTTGGATTTATGGAATCGCTAA
TGACCACGGTTCAATGGCGGGATCCAAAATCCGGTTAGATTTCACAACGTCATATTAATTTAGTATTTGTAAAACCTTTT
GAAAATAAAATAAAAAAAAAAAGACAAAAAAAATAAAGAATTAAAAACCTTTTAAGAAAATAAAATAAAAAATAAATGCT
AAATATACATGAAGATGTGAAAAACATGTTGGATTTGTGGAATTGCTAATGACCATGGTTAAATGGCGGGATCCAAAATC
CGATTAGATTTTATAACGTCATATTAATTTAGTATTTATAAAAACCTTAAAAATTATTTATTTAAATGTTTTAGTGAAAG
TTTTAAACTAATTAGTTTTAGTTTTGGTTAAAACAATTTTTTAAAGAAAGGAAGAAAAAAAAGTAGAATGAAGAAAGTAA
ATACCTTATTGGATTTGGTTGTAAAGAAGGCCTCATACAGCAAAGCCCATTCCAAAATCCTAGTGTAGCTCTGTCGTGAC
ATCATCCACCACTTTTAGGTCAATTTTGTAAGTAAATTACTCATACAAATAAATTAAAAAAGGAAATTGATCACATCAAT
ATTAAAAAGTGACCGTTACAAATAAATTAAAAAAGGAACTACATAGAAACAGTATCCCGATAATTGCTTTCATCATAACA
GATTCTCACACCTTTGCAATTGTGGCTTTAAGAGATTCCAAATTGTTGATTTGAGTTTGAAATATAATTTTAAAATATCA
ATAAAGAAGTAAAGAAAGTATTATACCTGATTGGACCTCGTTTGGGCCGTCACAGGAAAAGCCCATTACCAAATTCTTCG
TCACTGCTCTGTTCTGTAGTTGATGACATCGATGAAACTCAAACTATCGCACTCGTCGTCATTACCAAGTCCACTGAACA
TGATCTGTTCCATCGCCAAGTTATTCTTCGCTGCCACTGAACTGGTCGTCGTCTTCACTAATCTCATGAGAACGGTGAAA
TTAGGGTAGACCCGATTGACAGAAAACAGAGGATGGTGATCAATCACGAAACGAGATGAAATCGTTTCATAAATCATCGG
CATACTCTGAATGGGTCATCTCTTTCACGCTCTGGATTCT
>AT1G02205.1 | chr1:422155-425154 FORWARD LENGTH=3000
AACTCCAACCTTGGAAGATTTTAGGAGAATGAGAGCGACACGCTCTGTGCTTCTTTTCCTTATGATCCAGCTCTTCCACG
CACAAATGAACTATGAAACATATATAAAGCGCACACATATATTTATGCATATCAAGCTTTTGGTGATTATGGTATTGATA
GAGTCAAATTAAGCTCGGTGACTATGGTATTAATAAGAGTACTATTTCCTTTTCTCTTTGTGAACTAAGAAACATATATA
TATAAAGCAAACATGTTCCAGAATATCTAAGTTTTTCTTCTCCCACTCCTAGACTTTATAGTTCTACAAAATTTAAGTAG
CATAGAACATAGCATTTGGATCGCTTGATGCTATTACTAGGACAATTCAAATGGTCTCTCATCACTTATAGGAGAAACAC
CTATCTTATTCAAATCATTTGGTGGTCAATAACCGTTTTGAATACATTGATTGGTGTTAGTTAGTAGTTAGTTCTCATAC
ACAGTGGCTAGAGCCGGGCAAAACGGATACCACCACCGTTTTTTAAATTATTTATTGGTTTTCTTAAATAAACTAACAAA
TAATTAAATTAGTGATAATGTACTATTTAAAAAATAATTATGTAAATAAAAATATGAAGTTACGAATAAATTCATGAAAT
TTAAAAATTTAACACTTATCAAAAACAAAACCTAATAGAAATATAAAAATATAATTTTAAAAACAATAAAAACAAGTGTT
AAAATTAAAAAAATGTGTAAACCGTATTGAACCTAAGACACCTTTTTGGGGTTTGGATGTTATGTCCAATTAAGTTACAC
AAAATTTAAAAAATTAACATTTATCAAAAACGAAACTTTATAATTTTTAATAGTAATATAAAAATAGAATTTTAAAAACA
TTTTTTAATAAATAAAAACAAGTGTTAAAAATTTAAATTATGAGTATTGAACCTAGGACAACTCTTTGTGAAATCGTTAA
TGACCACGGTTAAATGGCAGGATCAAAAATCCGATTAGATTTCACAACGTCATATTCATTTAGTATTTATAAAACCTTCT
AAAAAAAAATTAAGAAAAGAGTTGAAAAACTTTTAAGAAAAAATAAAATAAAAATAAATGCTAAATATACATAAAGATGT
GAAAAACATGTTGGACTTGTGAAATCGCTAATGGCCACGGTTAAATGGCGGGATCCAAAATCCGGTGAGATTTCACAACG
TCATATTAATTTAGTGTTTGTAAATACTTTTTAAAAAATAAAAAATAAAGAGTTGAAAACCTTTTAAGAAAATAAAATAA
AAATTAAATTATAAATATACATGAAGATGAGAAAATATTTTGGATTTGTGGAATCGCTAATGACCACGGTTAAATGGCGG
GATCCAAAATCCGGTTAGATTTCACAACATCATATTAATTTAACATTTATAAAACCTTTTAAAATAAAATAAAATAAAAA
AGTTGGAAACCTTTTAAGAAAATAAATGCTACATATACATGAAGATATGAAAAACATGTTGGACTTGTGGAATCGCTAAT
GACCACAGTTAAATGGCGGGATCCAAAATCCGGTTAGATTTCACAACGTCATATTAATTTAGTATTTATAAAACCTTTTA
AAAATAAAAAATAAAAAGATAACAAAAATCGAAAGAGTTGAATACCTTTTAAGAAAATAAAATAAAAAATAAATGCTAAA
TATATATGAAAATGTGAAAAAACATGTTGGATTTGTGGAATCGCTAATGACCACGGCTGAATGGCGGGATCCAAAATCCG
ATTAGATTTCACAACGTCATATTAATTTAATATTTATAAAACCTTTTTTAAAAAAAAAAAATTGAAAGAGTTGAAAACCT
TTTAAGAAAAAAAATAAAAAAAATAAATGCTAAATATATATGAAGATGTGAAAAACATGTTGGATTTATGGAATCGCTAA
TGACCACGGTTCAATGGCGGGATCCAAAATCCGGTTAGATTTCACAACGTCATATTAATTTAGTATTTGTAAAACCTTTT
GAAAATAAAATAAAAAAAAAAAGACAAAAAAAATAAAGAATTAAAAACCTTTTAAGAAAATAAAATAAAAAATAAATGCT
AAATATACATGAAGATGTGAAAAACATGTTGGATTTGTGGAATTGCTAATGACCATGGTTAAATGGCGGGATCCAAAATC
CGATTAGATTTTATAACGTCATATTAATTTAGTATTTATAAAAACCTTAAAAATTATTTATTTAAATGTTTTAGTGAAAG
TTTTAAACTAATTAGTTTTAGTTTTGGTTAAAACAATTTTTTAAAGAAAGGAAGAAAAAAAAGTAGAATGAAGAAAGTAA
ATACCTTATTGGATTTGGTTGTAAAGAAGGCCTCATACAGCAAAGCCCATTCCAAAATCCTAGTGTAGCTCTGTCGTGAC
ATCATCCACCACTTTTAGGTCAATTTTGTAAGTAAATTACTCATACAAATAAATTAAAAAAGGAAATTGATCACATCAAT
ATTAAAAAGTGACCGTTACAAATAAATTAAAAAAGGAACTACATAGAAACAGTATCCCGATAATTGCTTTCATCATAACA
GATTCTCACACCTTTGCAATTGTGGCTTTAAGAGATTCCAAATTGTTGATTTGAGTTTGAAATATAATTTTAAAATATCA
ATAAAGAAGTAAAGAAAGTATTATACCTGATTGGACCTCGTTTGGGCCGTCACAGGAAAAGCCCATTACCAAATTCTTCG
TCACTGCTCTGTTCTGTAGTTGATGACATCGATGAAACTCAAACTATCGCACTCGTCGTCATTACCAAGTCCACTGAACA
TGATCTGTTCCATCGCCAAGTTATTCTTCGCTGCCACTGAACTGGTCGTCGTCTTCACTAATCTCATGAGAACGGTGAAA
TTAGGGTAGACCCGATTGACAGAAAACAGAGGATGGTGATCAATCACGAAACGAGATGAAATCGTTTCATAAATCATCGG
CATACTCTGAATGGGTCATCTCTTTCACGCTCTGGATTCT
>AT1G02205.5 | chr1:422155-425154 FORWARD LENGTH=3000
AACTCCAACCTTGGAAGATTTTAGGAGAATGAGAGCGACACGCTCTGTGCTTCTTTTCCTTATGATCCAGCTCTTCCACG
CACAAATGAACTATGAAACATATATAAAGCGCACACATATATTTATGCATATCAAGCTTTTGGTGATTATGGTATTGATA
GAGTCAAATTAAGCTCGGTGACTATGGTATTAATAAGAGTACTATTTCCTTTTCTCTTTGTGAACTAAGAAACATATATA
TATAAAGCAAACATGTTCCAGAATATCTAAGTTTTTCTTCTCCCACTCCTAGACTTTATAGTTCTACAAAATTTAAGTAG
CATAGAACATAGCATTTGGATCGCTTGATGCTATTACTAGGACAATTCAAATGGTCTCTCATCACTTATAGGAGAAACAC
CTATCTTATTCAAATCATTTGGTGGTCAATAACCGTTTTGAATACATTGATTGGTGTTAGTTAGTAGTTAGTTCTCATAC
ACAGTGGCTAGAGCCGGGCAAAACGGATACCACCACCGTTTTTTAAATTATTTATTGGTTTTCTTAAATAAACTAACAAA
TAATTAAATTAGTGATAATGTACTATTTAAAAAATAATTATGTAAATAAAAATATGAAGTTACGAATAAATTCATGAAAT
TTAAAAATTTAACACTTATCAAAAACAAAACCTAATAGAAATATAAAAATATAATTTTAAAAACAATAAAAACAAGTGTT
AAAATTAAAAAAATGTGTAAACCGTATTGAACCTAAGACACCTTTTTGGGGTTTGGATGTTATGTCCAATTAAGTTACAC
AAAATTTAAAAAATTAACATTTATCAAAAACGAAACTTTATAATTTTTAATAGTAATATAAAAATAGAATTTTAAAAACA
TTTTTTAATAAATAAAAACAAGTGTTAAAAATTTAAATTATGAGTATTGAACCTAGGACAACTCTTTGTGAAATCGTTAA
TGACCACGGTTAAATGGCAGGATCAAAAATCCGATTAGATTTCACAACGTCATATTCATTTAGTATTTATAAAACCTTCT
AAAAAAAAATTAAGAAAAGAGTTGAAAAACTTTTAAGAAAAAATAAAATAAAAATAAATGCTAAATATACATAAAGATGT
GAAAAACATGTTGGACTTGTGAAATCGCTAATGGCCACGGTTAAATGGCGGGATCCAAAATCCGGTGAGATTTCACAACG
TCATATTAATTTAGTGTTTGTAAATACTTTTTAAAAAATAAAAAATAAAGAGTTGAAAACCTTTTAAGAAAATAAAATAA
AAATTAAATTATAAATATACATGAAGATGAGAAAATATTTTGGATTTGTGGAATCGCTAATGACCACGGTTAAATGGCGG
GATCCAAAATCCGGTTAGATTTCACAACATCATATTAATTTAACATTTATAAAACCTTTTAAAATAAAATAAAATAAAAA
AGTTGGAAACCTTTTAAGAAAATAAATGCTACATATACATGAAGATATGAAAAACATGTTGGACTTGTGGAATCGCTAAT
GACCACAGTTAAATGGCGGGATCCAAAATCCGGTTAGATTTCACAACGTCATATTAATTTAGTATTTATAAAACCTTTTA
AAAATAAAAAATAAAAAGATAACAAAAATCGAAAGAGTTGAATACCTTTTAAGAAAATAAAATAAAAAATAAATGCTAAA
TATATATGAAAATGTGAAAAAACATGTTGGATTTGTGGAATCGCTAATGACCACGGCTGAATGGCGGGATCCAAAATCCG
ATTAGATTTCACAACGTCATATTAATTTAATATTTATAAAACCTTTTTTAAAAAAAAAAAATTGAAAGAGTTGAAAACCT
TTTAAGAAAAAAAATAAAAAAAATAAATGCTAAATATATATGAAGATGTGAAAAACATGTTGGATTTATGGAATCGCTAA
TGACCACGGTTCAATGGCGGGATCCAAAATCCGGTTAGATTTCACAACGTCATATTAATTTAGTATTTGTAAAACCTTTT
GAAAATAAAATAAAAAAAAAAAGACAAAAAAAATAAAGAATTAAAAACCTTTTAAGAAAATAAAATAAAAAATAAATGCT
AAATATACATGAAGATGTGAAAAACATGTTGGATTTGTGGAATTGCTAATGACCATGGTTAAATGGCGGGATCCAAAATC
CGATTAGATTTTATAACGTCATATTAATTTAGTATTTATAAAAACCTTAAAAATTATTTATTTAAATGTTTTAGTGAAAG
TTTTAAACTAATTAGTTTTAGTTTTGGTTAAAACAATTTTTTAAAGAAAGGAAGAAAAAAAAGTAGAATGAAGAAAGTAA
ATACCTTATTGGATTTGGTTGTAAAGAAGGCCTCATACAGCAAAGCCCATTCCAAAATCCTAGTGTAGCTCTGTCGTGAC
ATCATCCACCACTTTTAGGTCAATTTTGTAAGTAAATTACTCATACAAATAAATTAAAAAAGGAAATTGATCACATCAAT
ATTAAAAAGTGACCGTTACAAATAAATTAAAAAAGGAACTACATAGAAACAGTATCCCGATAATTGCTTTCATCATAACA
GATTCTCACACCTTTGCAATTGTGGCTTTAAGAGATTCCAAATTGTTGATTTGAGTTTGAAATATAATTTTAAAATATCA
ATAAAGAAGTAAAGAAAGTATTATACCTGATTGGACCTCGTTTGGGCCGTCACAGGAAAAGCCCATTACCAAATTCTTCG
TCACTGCTCTGTTCTGTAGTTGATGACATCGATGAAACTCAAACTATCGCACTCGTCGTCATTACCAAGTCCACTGAACA
TGATCTGTTCCATCGCCAAGTTATTCTTCGCTGCCACTGAACTGGTCGTCGTCTTCACTAATCTCATGAGAACGGTGAAA
TTAGGGTAGACCCGATTGACAGAAAACAGAGGATGGTGATCAATCACGAAACGAGATGAAATCGTTTCATAAATCATCGG
CATACTCTGAATGGGTCATCTCTTTCACGCTCTGGATTCT
>AT1G02210.1 | chr1:424548-427547 REVERSE LENGTH=3000
TCACCGTGTCCTTTTTTCTCAACGATGTTATGAGAGAATCTGCCGATTAGCCCTAAAACAATCAAATTTTAGGTTATTTG
GTACATATATATATATATATATATATATATATATATATATTATCTTACTTAATTAACACGATCATATATTATATCCTATT
TGGTTTAGGTTGTCGAGAAATAGTTAAACAAATCGTACGTGCATGTTATTTGTAAAAATTACCATCCATCTTAGTTAAAC
TATTGCCTAAAGCTGAGAGTGTTGTGTTTCAAACATCAGGACCACCTCTTCAAATCACAATCTGATATATCTCTACACAA
TGGTTACTAAGATACATGTCGTATATTTTCTTTATAAATTTGTTAAAAATAAAACTTGAAACAAAGATCAGCCTGAGTAG
GTTCAATTTTTGTCTACGTGTGGTATATGATCTTATACGTAGAGTGAGTTTGAACGTTTTAGTGAGATATCTTATGGGCT
TTGACGACAGAGAGCATATATTGTCTGCAAAGTAGAGTTCAAAAGTGAAGATAAGGAAGGATATTAGTCGTTGTGGTAAA
TCTGGTATAATTGAGCTTAATCACTCTTCAACCTCTCGTATTGACCATAACGGAACTTGGCTACTAAGGTCGGTTGAACA
TTGATTAGTTGTGTCATTGGATATGAATCTTTTGAATATAAAAAGATATGCGCCTACCACTTCTATTTATATTTAAAATA
TTCATGAAAGGTCGTGAAATATAGTACAACAAAGCAATACTATAATAGAAGAAATTTGTAAAAAGATTTTAAAGATTCCA
AATAGCTTTTTTGGTTTTGGATTTTTCTCGAGGTAGTTGAAACTGTGCCATTCGTTGAAAAGTAAATGCGGCGCGTTAAA
TTTGATGCATCCACGTGACCCAATGAAATCTACATGCCTAGATTTGGTCGTTACTGGCGTTTGGAAACATAACTTGGGCC
ACCACTACTACTTCACATTCCCTACTCCCAACTCTTGCGAAACAGAGAATCACAACTATAATAATATTTTCTGAAAATAA
TAAATAATTATTCGTTATATTTGGCAAATAAAATGTTTTCTTTAGAGTTAACTCACGTTGGACTTTTCTGTGGTGTATCG
TCCGTCCGCGTGGCCATTTTCTCCGAGAAGGAGACCGCTGGATTCACCTTGTTCCAATGACTGTGAAGCCAAAATTTGTT
TTTATTTTTTAGTTTTAGGAAACTTGTACCATAACTATTATGATATGAACTTATATATGTGAATAAATTATATATTTGAA
AAAGTCGTTTTGATAACCAGATTATTATTTTCTTTTAAAACATAATATTATTTTATATGCGTACATGCGTTAGATCGGTG
AAACAACCCCAATGAAAATAATCGAATTGATGAGAATACTGAGAGTGAACTATTGGGAGAAGCTCGTCTAAGCCATTGCA
ATAATCTCCACCTTAATCTTCGACCATGTTCTTGTTCTCCTTCAGCATCTAAAAATAGTCAAATATATTTCAAATTTGGT
TATAAACTTCTCAACTTAAAATCACATGAAACTTAAAAATAAAGTGATCTTGAAACTCAAACCAAATTGGAAATACAGTA
ATTCAGTTTTATCTGAACAACTTGTAATAAAGACCAAACAAAATTAACCAAAATTATTGTTTTAAAAATAAATAAATGAA
TAGATAATTTTTCCAAGAAAATAATTAAGACTGAAAATGTATAAATAAAACATTTTTGGTTTACAAAGTTAAAGTATGAA
CTTTTTGTAAGTAAATTAAATAACCTGGGGGTGGTGAAGGGTATGGTCTGAAGCGAGACACAGATCTAAAGCTTCCGGGA
TGATGATTAAAGAATGCTCTGTTCTGTTTTGTATCATGGATGATGATTGTTAGTGTTCTTTAATGAGTGAAAAGTTGTTG
TTTTTTGTAACAGTTTTGAGTTTGTAATTGTGTTTTTACAAAGTAACCAAAGATAAGTAACTACACACGATCCCGACTTT
GCTCCTCTCTATCTCAACGGCGCATTCTCTGTTTTAACAAATAAGAAAACTCAAATGATTTATCTAGATTAATTGTTGTG
AACTAAGATAATTTTTTTGCACAAATAACAAATATGACCGTTACGAACTAAAACCCAAATAATTTTCTTGATAAATTGTT
ACCCATTAAAACTCAAATAATATTATGCACAATAACAAATATGACCGTTGTGAGCAAATTTTCATTATTTTTTGCAGTAT
AACTGAAATTTCCTTTTTTCTTAACACCGTTGTAAAAAAAGGAAACAATCCAAAATTTCATTTTTCTATTGAAAACGTTT
GTTTTATAAATACTCTTTCTCCCTTGTGAAATCATAATTCTCCATTCATCTTCTTCTTCAAAAGGAAAACAAAAGAATCC
AGAGCGTGAAAGAGATGACCCATTCAGAGTATGCCGATGATTTATGAAACGATTTCATCTCGTTTCGTGATTGATCACCA
TCCTCTGTTTTCTGTCAATCGGGTCTACCCTAATTTCACCGTTCTCATGAGATTAGTGAAGACGACGACCAGTTCAGTGG
CAGCGAAGAATAACTTGGCGATGGAACAGATCATGTTCAGTGGACTTGGTAATGACGACGAGTGCGATAGTTTGAGTTTC
ATCGATGTCATCAACTACAGAACAGAGCAGTGACGAAGAATTTGGTAATGGGCTTTTCCTGTGACGGCCCAAACGAGGTC
CAATCAGGTATAATACTTTCTTTACTTCTTTATTGATATTTTAAAATTATATTTCAAACTCAAATCAACAATTTGGAATC
TCTTAAAGCCACAATTGCAAAGGTGTGAGAATCTGTTATGATGAAAGCAATTATCGGGATACTGTTTCTATGTAGTTCCT
TTTTTAATTTATTTGTAACGGTCACTTTTTAATATTGATGTGATCAATTTCCTTTTTTAATTTATTTGTATGAGTAATTT
ACTTACAAAATTGACCTAAAAGTGGTGGATGATGTCACGA
>AT1G02220.1 | chr1:425902-428901 REVERSE LENGTH=3000
TAACAATAAAAGTGATCAATAACACCTTTTCTACTTTCCAAATTATTTACAACAGTACAAGTGTATGCTATGATGTCTAT
CTTGGTTTGTAACTTTACCATACTGTATGTGTGATATGTATAAAACTGGTAAATTTGTGAAGACAAATTTGTATCCATTG
ACATAATAATGTCTATCTTGTTTTGTTACTTTCTCATCTTGTATGTATGCTCCATTGTGAAGACAAAGTTGTATAATTTC
TGCTCATACAGCTAACCAAATGCTCAAATTTTATTTGACGTACCCTATCAAGTATCAATCAACCTCGAAGTACTATTCTA
GTCCTACCTAACCCCATAAACAAATTCCATTCAACGAAAGAAAACAAGAATAAATTTCAAATTAAGATGCTTCATTTCAG
TAATGTCAAGAGTCTTTTTTTGGACTTTCAAGTCTACATCATATATGTACACGTGCATGTTGTCATGTTGATGGCTAAAT
CCAAAACCCATTAGACTATTGTTTATTTGTTTACATTATCCTATATCATGTAATTTTAGTAATCTTTCTTTTTCTTCTAC
ATCACTTTCATTCTGTTTCTTGTTAATTCCTCTGTTTCGGCGTTCAAAGACTTTGCTTTCGTTTATTATACATCAAATTA
CGTACCTTATTCGTTATATCTTCTTCAGAATTAAGGAATTTTTTTATGTTGCCCAAAAAAAAAGAATTTTGTTTTTCTAA
ATTACCTACATATAAAAATTGTAAACCCTATTTTGCATTTTTCATCGCTCTCTATTGTTTTTAACTTTATGGGTTTATTC
GATAAGAATGAAATATCCGGCGGATTTCAGATTCCGGCCGACAGATGACGTTATCATCGAATATTACCTCCTGCTAAAAC
ATCTCGGCATCAAGGAAGGCAATATCATCATTTCATTACCACCGTTAAAATCTCTAGTTACGATCCTTGGCATGTGCCAT
GAAAGTTTTGGTCAATTAATGCTAGATCATGATTTTCTGATTCAATCATTGATTATAGGCTGATTTCTGATTTAGGTTTT
TTTTTTTAATAATTATTATAGCCAAATCAAAGAGCGAGTGGGCTGATACTATGGTATGGTTCTTCTTTAGTTGTGATGAA
TATAACGAAGAAATATTGAAAACGAATTCGGGTTATTGGAAAGAAACTGTATCCAACACACCAATCATTGGCAAGTGGAT
AACTAGTAATGGTGTTAAAATTGGTGAGAAACAAGTTTTGGTTTTCCAATCGTATGAAAACATCAATGGATCCAAATCCG
ATTGGGTAATGCACGTGTATCAACCAACGTTTTTGCCTCCTAATCAGGTAATATTCCGAATTTATGATGTTTAATCACCG
TGTCCTTTTTTCTCAACGATGTTATGAGAGAATCTGCCGATTAGCCCTAAAACAATCAAATTTTAGGTTATTTGGTACAT
ATATATATATATATATATATATATATATATATATTATCTTACTTAATTAACACGATCATATATTATATCCTATTTGGTTT
AGGTTGTCGAGAAATAGTTAAACAAATCGTACGTGCATGTTATTTGTAAAAATTACCATCCATCTTAGTTAAACTATTGC
CTAAAGCTGAGAGTGTTGTGTTTCAAACATCAGGACCACCTCTTCAAATCACAATCTGATATATCTCTACACAATGGTTA
CTAAGATACATGTCGTATATTTTCTTTATAAATTTGTTAAAAATAAAACTTGAAACAAAGATCAGCCTGAGTAGGTTCAA
TTTTTGTCTACGTGTGGTATATGATCTTATACGTAGAGTGAGTTTGAACGTTTTAGTGAGATATCTTATGGGCTTTGACG
ACAGAGAGCATATATTGTCTGCAAAGTAGAGTTCAAAAGTGAAGATAAGGAAGGATATTAGTCGTTGTGGTAAATCTGGT
ATAATTGAGCTTAATCACTCTTCAACCTCTCGTATTGACCATAACGGAACTTGGCTACTAAGGTCGGTTGAACATTGATT
AGTTGTGTCATTGGATATGAATCTTTTGAATATAAAAAGATATGCGCCTACCACTTCTATTTATATTTAAAATATTCATG
AAAGGTCGTGAAATATAGTACAACAAAGCAATACTATAATAGAAGAAATTTGTAAAAAGATTTTAAAGATTCCAAATAGC
TTTTTTGGTTTTGGATTTTTCTCGAGGTAGTTGAAACTGTGCCATTCGTTGAAAAGTAAATGCGGCGCGTTAAATTTGAT
GCATCCACGTGACCCAATGAAATCTACATGCCTAGATTTGGTCGTTACTGGCGTTTGGAAACATAACTTGGGCCACCACT
ACTACTTCACATTCCCTACTCCCAACTCTTGCGAAACAGAGAATCACAACTATAATAATATTTTCTGAAAATAATAAATA
ATTATTCGTTATATTTGGCAAATAAAATGTTTTCTTTAGAGTTAACTCACGTTGGACTTTTCTGTGGTGTATCGTCCGTC
CGCGTGGCCATTTTCTCCGAGAAGGAGACCGCTGGATTCACCTTGTTCCAATGACTGTGAAGCCAAAATTTGTTTTTATT
TTTTAGTTTTAGGAAACTTGTACCATAACTATTATGATATGAACTTATATATGTGAATAAATTATATATTTGAAAAAGTC
GTTTTGATAACCAGATTATTATTTTCTTTTAAAACATAATATTATTTTATATGCGTACATGCGTTAGATCGGTGAAACAA
CCCCAATGAAAATAATCGAATTGATGAGAATACTGAGAGTGAACTATTGGGAGAAGCTCGTCTAAGCCATTGCAATAATC
TCCACCTTAATCTTCGACCATGTTCTTGTTCTCCTTCAGCATCTAAAAATAGTCAAATATATTTCAAATTTGGTTATAAA
CTTCTCAACTTAAAATCACATGAAACTTAAAAATAAAGTGATCTTGAAACTCAAACCAAATTGGAAATACAGTAATTCAG
TTTTATCTGAACAACTTGTAATAAAGACCAAACAAAATTA
>AT1G02230.1 | chr1:432174-435173 REVERSE LENGTH=3000
TAACAATAGATGAGACCAAGAACACCTTTTAGTACTTTTCCAAATTTGTAGAAATATAAGTTATGTCTATCTTGTTTTGT
AAACTTTGATCAGATTGTGTGACTTCATGTATGTACTCTCTCTATATAAAAAGGGTGGATTTGTGATACGAAGTTGTTAG
AGAAGATAAAGTTGTATGAATTCAATTAATACAACTACCAAAATGTTATGTCTATCCTTTTTTGTGTAAAATTTCCCTAT
TTTATGTTGGTCCAATATATAAAAACGGTAAATTTGTGATGAGAAGTCCGAGAAGAGAAAGTTGGATAATTTTCAATTCA
TACACGATACAACTAATAAAATGGTCACTTTCTTTGACAAAAGATGAAAATGATCACAATCAACCTTGAGGCTATAGTCC
TACCTAATCCCCACAAAAGATGTCAGGTTCTCAACAAAAGGAAACAAGGATAATATCAAATCAAGATGCTTCGATTTTAA
TAATGTCAAGAGTTTTCTATAAGACTTTTAGTCTACATCTTACGTGCAGCATATTGTCACTTTTATCTTTGAGTCCAAAC
CCCATTTGACTGATGCTAACTTTTTGTTTTCTTCCTCATTTTGAGATTTTTTATTTTATTAACAAATAATGAACAAGATT
CTTTGGCTAAATACAACCAATCCAAATCAAAATCATTTCAGCAAACTGTTACCAAACATTTCTCTAAAATTTAAAAAAAA
AACAAAAAAAAAAACATTTTCTCTAAATCTGAAAGAATATTTTATGGCCAGAAAATATTATGGCCTTAGTTGAAAGTTGA
AACTGTGCCTTGGTTGAAAAGTATGCACGGCGCGTGTAATTAAAATGCTTCCACGTGGCCCAATTAGCTCACATATTTTA
GATTTGGTCGTTGTTGGTGTTTGGTAACATGTCCTGGCCCACCACTACTTCACTGTTCAATTAATTAATGAAAATCCTAA
ATTGCAACTTGCTAATACTTTAGCTTTACTACTCCTTGGTAACTCTTATAACGAACTAATAAGCTGTATTTAGCAAAAAA
AATTACTAAGTAGGAGGAGGAGTATTTGGTTGGAGCTGTCTAGTTCTTTTATCTACGCCTCCTACGAAGTTTCCTATATA
CAAAATCATTATATGTGGTTTACATTTTTACATCGTTTGCTTCGACATAAATAATGAACTATCGAATTTAACAGAGCAAA
AATAGAAAAAAAAATGTGGGATTAACAGCGTAACTGTCACATGATAAGTGCAATAATTATATGTCAGTCTTTTGATTAAT
GTATATTTTAAAAACTTGCAACTTGCAAATACTCTTTTCCCCTCTTTTTTATATTAAAACTAAAATATAAACCTTTTCTA
TGCCATCCTGCAAGGCAGATTTGGGCACTATCACAAATTCCTACGGCCCCAAGGATTTTTCCTTCGAATTCAATTTTTAC
GAATTTGGATCATTTGTTTTGGAGAATTCCTTCAGGCGTCGATTCGGCTTCTTACCCATGGATAATTTGGTATATATGGA
AAGCAAGAAATGAAAAAGTTTTTGAAAATGTGGATAAAGATCCAATGGAAATATTGCTCTTATCGGTAAAAGAGGCTCAA
TCGTGGCAGGAAGCTCAAGTCGAGCTCCATAGTGAAAAACATGGTTCCTTGTCTATAGATAGTCGAATTCGGGTGAGGGA
TGTATCACAAGATACAACTTTTTCTGGCTTTCGGTGTTTTATTGATGGATCTTGGAAAGCAAGTGACCAGTTCTCAGGAA
CAGGATGGTTCTGTCTATCATCTCTTGGAGAGTCGCCAACCATGGGAGCCGCCAACGTTCGTAGAAGTCTATCTCCTCTA
CATACCGAAATGGAAGCTCTTCTTTGGGCGATGAAGTGCATGATTGGAGCAGATAATCAGAACGTAGCTTTCTTTACAGA
CTGTTCAGACTTGGTGAAGATGGTGTCTTCTCCAACCGAATGGCCGGCGTTTTCAGTGTATTTGGAGGAGTTGCAAAGTG
ATAGGGAAGAATTCACAAATTTCTCTTTATCTTTAATTTCTCGTAGTGCAAATGTAAAAGCGGATAAGTTGGCACGAAAG
ATTCGTACCGTACCGCATCATGTCACGTATGTAAACAATATCCCTCGGGATTGGCTCTTTTGAGGTTTAATTTATATCGG
TTGACAAAAAAAAAAAAAAAAAAAAAACTAAAATATAAACCAAAGGGTAAAGATATTTTGTGGGAGAACATTTTTCTTAT
TCATGAACCAAAGATGACGATAAAGCAATGTATGTATGTTATATGAGTAAATATATATGATTGTGACAAATGATGATAAC
CAAACTTGCCGCGTGTTTACCATTCCAAAACTGACCTACGCCGTCGCATATAAGATATAACCTTTTGAATTGTCTTCACT
CTTCAGCGTCACAAACTCACAATTTACAATCTTTTTTGGCTCACACAATTTACCCAACTTACACTTTCTTTTCTGTGCAA
CAACTTAACTTACTTTATTAAATACATTAATACACCATTAATTTTTGTGATAACTAGAAACGTTAGGTATAACCGTATAA
ATAACACAAATTAGTTTTCATAGCAACTAAAGACATTTCCATCCATAGTATTCACACATTTTTTTTAAAAAAAAGGTAAG
TTTCTAGAATAGTAGAGTTTTTAGTACAAAAGGTTCATAATTGAGAATCTATATATGAGAACCCTATATATGTAAAACTC
TCAAAACAAAAAATAAATAAATATATTAGTAGTATTTTATTTGAGAAACTTTCTATAAGTATTTCATCAATAAAGATGCT
CAAATTGCGATAATCGTTTTACAAAAAATTCTCATCAAGTGATCGCTCACTCTGCATATGCGTATATAGCATGCATGTCT
ATTCTTGTTTTTATTTTCCCCCATTTTTGCAATTTAATATTCACTTTGTATGCTCTCTTTAGATTATTTCTGGACCTGGT
AATCTGGTATATAGCATGCATGTCTATAAATATTTAATTT
>AT1G02250.1 | chr1:434951-437950 REVERSE LENGTH=3000
TATCAATTTTGTACTTTCCAAAATCTGTAGTAGTATGTAATATGTGTCTATCTGGTTTTGTAACTTTTACACATTGTATG
TGTGCCCTGAGATATATTAAAATATAATGGTGAATTTGTGATAAGATGTGGTTAGAGGAAAGAAAGATGTATCACTTCAT
TTGATTCAACTAACAAAATGGTCAAACCACATCTTTTTTTTTTTTTTGGTAGTAACGTGACATAATAACTCCCATAATTA
TGTATTGTTTTGTTTTATTTTAGAATCCCCGAAAAATATTCGGATTTTCCCTCCTTTTTAATGGAAGAAAACTAGAGATA
CAATATGGATATCAAAAGCTGTAGCAATCAACCTAACAAAATAGACAATTTTTCGTAGCAATCAACCTCTACTCATCTAG
TCAGCTAGTCCTACTTAACCCCACAAAAGATTTCGTTCAACAAAATAAAATAACAGTATCATCAAATCAAAGATGCTTTA
ATCTTAATTCTAGCAATGTCACGAGTCTCTTTTGGACTTTTATAGATGTGTGCCACGCGAATATCTTGTCATGTTAGATG
TTTAAGCCCAAAACCCGCCATTAGACTAATCATAACTTTTATTTTATTTGAACGTCTTAACGGTCGTCATCATTCAATTT
GATAAATTTTATCTTTCTTTACCAGTTGTTTTATTATTTTCCACGTTACCGACTTTTAAAAAAAGTGATTTTACTATGTA
TTTACTATAAAACGTGTTAAAAATTATACTAAATCGGAATGTGAAAATGTCATTAATCCGGTAAAATAAAACGGAATGAA
AAAGAGTATTTAGAGAATTTGTCAGAAAGTGTAAACAAATAAAACAAGTGTGTGGGGATTGGAAAAATCATGGTGGGGTC
ATTAGGATAAGTGCCAGCCGCCGCCATGTGAACTTGGTGTGATGTGTCCTGCTTTCATCATACATGACGTCATCCACTTA
GTGGGTCCCATCATCTGGTCATAGTTGACGTCACTTACTCCCGTCACAGCCTTTTTATAAAAAATTATAAACACACACTT
CGTCTTCCTCCTAAAAACAAAAAAACTCACACATAACTTGCAGAGCATCGTTAATGGCGAAACCTCTCTGCTACATATTT
TGACTTTTTCTCACCAATTTTGTCTTTTATCTGAAACTTTAGTCGCTCTCGGACAATGATGAATCCGGTGGGTTTCAGAT
TCCGTCCAAACGACGAGGAGATCGTCGACCATTACCTCCGGCCAAAAAATCTCGATAGTGACACTAGCCATGTCGATGAA
GTCATTAGCACAGTCGATATCTGTAGCTTCGAGCCTTGGGATTTACCTTGTAAGTCGAGTTATTTTTTCCCAAACTGTTG
TATCGAATTCGAAATCATTTGCTCTGATTTCCTCTCCCTCTTTTTTCACAGCCAAGTCGATGATCAAATCGAGAGATGGG
GTTTGGTATTTCTTTAGTGTTAAGGAGATGAAGTATAACAGAGGTGATCAACAGAGAAGAAGAACAAACTCTGGGTTTTG
GAAGAAAACTGGAAAAACAATGACTGTCATGCGCAAAAGAGGAAATCGTGAGAAGATCGGTGAGAAAAGGGTTTTGGTTT
TTAAGAATCGAGATGGTTCAAAGACCGACTGGGTTATGCACGAGTATCACGCTACGTCCTTGTTTCCTAATCAGGTAATT
TTTCAATTCCAAACTTTTAGGGTTTTTTGTTGTTGATTGACCTAATTCCAGATTCCTAGGGTTTTTTCTATCTCTCTTGT
TAATTGACCTAATTCTGGTGTTTTGTGGTGGTGATCGTGTTTTGATTTGATTATTTGTACAGATGATGACGTATACAGTC
TGCAAAGTTGAGTTTAAGGGTGAAGAGACAGAGATCTCTTCTTCTTCTACTGGTAGTGAAATTGAACAGATTCACTCTTT
AATCCCTCTTGTGAACAGTTCTGGAGGATCTGAGGTGGGAGAATCTCAAACTTTCTCTGTTTTGTCTTTAGAAACTTTGA
AATATCTGACATTAGTGTTCCTCCCCTTTTTCAGGGTTCGTCGTTTCACAGCCAAGAATTACAGAATTCAAGTCAGTCTG
GTGTCTTTGCTAATGTGCAGGGAGAATCTCAAATCGATGATGCAACTACACCGATTGAGGAGGAATGGAAAACATGGTTG
AATAATGATGGTGATGAGCAGAGGAATATCATGTTTATGCAAGATCATCGCAGCGATTACACACCTCTAAAGTCGTTAAC
TGGTGTCTTCAGTGATGATAGCAGTGATGATAATGATTCTGATTTGATATCTCCTAAAACAGTAAGCAAAATTTTACTCT
GCATCTTGATAATCCTCTGTTTTCAGATTTGACATCAGAAAGCTAAAGTTTTTGTTTCATATGACAGAATTCTATTGGAA
CTTCGAGCACTTGTGCTAGTTTTGCTAGCTCAAATCATCAGATAGACCAAACTCAACATTCTCCTGACTCAACAGTCCAG
CTAGTGTCATTAACTCAAGAGGTGAGATTTATTATCTCATTTAACTCTAAATGCTAATCATGTTACTTTGTTAATTTCAC
CACTCACAACATTGAGACCAGATTAGAGAAATTATTTAAATGGTTGGTTCTTTAATATATTTTGCAGGTGAGCCAAGGTC
CGGGTCAAGTGACTGTGATTCGAGAGCATAAATTGGGTGAAGAGTCTGTCAAGAAGAAAAGAGCTAGTTTCGTTTACAGG
ATGATACACAGATTAGTCAAGAAAATTCACCAATGTTATTCTATCTCAAGAACATGATAACAATAGATGAGACCAAGAAC
ACCTTTTAGTACTTTTCCAAATTTGTAGAAATATAAGTTATGTCTATCTTGTTTTGTAAACTTTGATCAGATTGTGTGAC
TTCATGTATGTACTCTCTCTATATAAAAAGGGTGGATTTGTGATACGAAGTTGTTAGAGAAGATAAAGTTGTATGAATTC
AATTAATACAACTACCAAAATGTTATGTCTATCCTTTTTT
>AT1G02260.1 | chr1:437757-440756 REVERSE LENGTH=3000
ATCATAGCTCACTCTGCATATATGCTTTCTTTTTTCAAGAACCAGTGTTTATAGCTAGGTTTTATTTCCACACTTATGTA
ATTTAATAATAGTTATAATATCCATATTTGCATCATTGAAAAACAAACAGTATCACAACTATGGGTCTGACTGGTAGTCT
TCTATAGAAGAAAAATAGTGAGAAGAAAAAGAATTCTTCTGTGTTGTACTTAAATGTAACCAGTCAGATAAAAAGTAATT
GGTTTTGTTTCTTCCCAATTCTTCAAAAAGCAATAAAAAGTAATTGGTTTTGTTTCTTCCCAATTCTTCAAAAAGCAACG
TGAAAAGGAAGAATTCATCCCACTTCAAATACATGAGAGAGAAAATTCTTCTGCTTTTTGCTTTTTCTTTTCTTCACTTT
TCTTCGTTTATTTTTCATCTCATTTCGTCCATTTTTTATCAGTCACACCCTATATAAGTAAGAAAATGGTATAGCATTTT
TCAAGTTGAAGTGGTTCTTCTACTCCGCAGATGTGTGTATGTAGAGCTGAGGAATTTATGAATGTATATGTAAGCGCCCC
TCTTTTTTTTTGTCTTTTGTAATTTAATATTCACATTGTATTGTATGCTATGTTCCATACTCGGCAAATCCTTATATTTG
TGGCTGGTTCTTTTTATTTACGACTTCTACGAAGTTTCCTATATACAAATTTCAATGTGGTTTACTTTTTGTGATCTTAT
ATAAGCTTCAAGATAAATTAACCATTGACGTTAACGTTAGGAGTAACTGTCACATCACATGACTAAGCGCACTTTGACTT
AAGTGGGTAGGGTATCAAGAAGATGATCTGGTAGGAAAGAAATTATGTGACCCAACATCTGCATTATGGGGTCCAAAACC
TGTCCGTAAAATAGTTGACGAAATCTACCAAGGATCTCAATTTTTTTTTTTTTTTTTTTTTTTAGGATCTCCTTTATTGT
GCCTTATATAAGCGCACAAACCCATCTTGCCTGCTTAGAGCATGACCAGCGGTAGTTTTTTAAATTTGGTTCTCAACAGT
TAAGATATGCTTTAAATCCCTTTGTTGGACTTGCTCTTATGATATAAACTTGTAGACGAGCGGGCGAAGAGCGACCATAG
AGAAAGCTCTCTACTTCATATTTTGATATCTTTCCCTCTCTTAGTTTTGATCTGAACCTTTTTGTAGCTGTTGAAAAATG
GCGAATCCGGTGGGTTTTAGATTCCGTCCGACTGACGGGGAGATCGTCGACATTTACCTCCGACCGAAAAATCTCGAAAG
TAACACGAGCCATGTCGATGAAGTCATTAGCACAGTTGATATTTGTAGCTTCGACCCTTGGGACTTACCTTGTAAGTCTT
TCTAACGCGAGTGTTTGTTTTTCTTTGGTTCCCAACTGTTGTATCATCCCGGTAATTTCTGATCATGTTCTGTCTTTCCC
AGCCCATTCTAGGATGAAAACAAGAGATCAGGTTTGGTATTTCTTCGGCCGTAAGGAGAACAAATATGGTAAAGGTGATC
GACAGATAAGAAAAACCAAGTCTGGTTTTTGGAAGAAAACTGGCGTTACCATGGATATAATGCGCAAAACGGGAGATCGT
GAGAAGATCGGTGAGAAAAGGGTTTTGGTGTTTAAGAATCACGGTGGTTCCAAGTCCGATTGGGCTATGCATGAGTATCA
CGCTACGTTCTCGTCTCCTAATCAGGTCATTTTTCGATTCTCTTGTTTAGGCTTCTTTAACTTGTTGTTGTTGTTTTCTT
ACCGTGATTTTATTTCTCGTAAACGGGAAAAATCTGAGTTTATGGTAATCATTTATGCTGAGTTGATCTGTAGATAATGA
CATACACACTCTGCAAAGTTAAGTTTAAGGGTGAAAGGAGAGAATTTTCAGTTGCTACTGGTAGTGGAATTAAGCATACT
CACTCTTTAATCCCTCCTACCAACAATTCTGGAGTTTTGAGTGTAGAGACAGAGGTGAGTCAATCTCAAAAACTTTCCCT
GTTTCTCTTTTAAATCTTCAAAATCATATCTCGTACACATAGTTTTTTCATCTGTGTTACGTTGTTCCTTTTTTCAGGGA
TCGTTGTTTCACAGCCAAGAATCACAGAATCCAAGTCAGTTTTCTGGCTTTCTTGATGTGGATGCACTAGATAGGGACTT
CTGCAATATTTTGAGTGATGATTTCAAAGGCTTCTTTAATGATGACGATGAGCAGAGTAAGATTGTTTCTATGCAAGATG
ATCGCAACAACCACACACCTCAAAAGCCATTGACCGGTGTCTTCAGTGATCATAGCACCGATGGTAGTGATTCTGATCCG
ATTTCTGCAACAACTGTAAGCAAAATTTTCCTATTTTACCTTTACTATCTCCTCTGTTTTCAGTTTTTTCTCACAAAGCT
ATAGTTTTGTTTAATACGACAGATTTCCATTCAAACTTTAAGCACTTGTCCTAGTTTTGGTAGCTCAAATCCTCTATACC
AAATCACTGACTTGCAGGAATCTCCTAACTCAATCAAGTTAGTGTCATTAGCTCAAGAGGTGAGCTTTATCATCTCCTTT
TCTTAAAGACCAACCATTCTAAACTGCTAATTAACCAAGCTACTTTGTGCCAGTACTCACAGCATTTTGGGTTCTATGAT
GTGATTTAAGGTGAGCAAAACACCGGGAACCGGTATTGATAATGATGCACAAGGGACTGAGATTGGTGAGCATAAATTGG
GTCAAGAGACGATCAAGAACAAAAGAGCTGGTTTCTTTCACAGGATGATACAAAAATTCGTCAAGAAAATTCACCTAAGA
ACATGATATCAATTTTGTACTTTCCAAAATCTGTAGTAGTATGTAATATGTGTCTATCTGGTTTTGTAACTTTTACACAT
TGTATGTGTGCCCTGAGATATATTAAAATATAATGGTGAATTTGTGATAAGATGTGGTTAGAGGAAAGAAAGATGTATCA
CTTCATTTGATTCAACTAACAAAATGGTCAAACCACATCT
>AT1G02260.2 | chr1:437757-440756 REVERSE LENGTH=3000
ATCATAGCTCACTCTGCATATATGCTTTCTTTTTTCAAGAACCAGTGTTTATAGCTAGGTTTTATTTCCACACTTATGTA
ATTTAATAATAGTTATAATATCCATATTTGCATCATTGAAAAACAAACAGTATCACAACTATGGGTCTGACTGGTAGTCT
TCTATAGAAGAAAAATAGTGAGAAGAAAAAGAATTCTTCTGTGTTGTACTTAAATGTAACCAGTCAGATAAAAAGTAATT
GGTTTTGTTTCTTCCCAATTCTTCAAAAAGCAATAAAAAGTAATTGGTTTTGTTTCTTCCCAATTCTTCAAAAAGCAACG
TGAAAAGGAAGAATTCATCCCACTTCAAATACATGAGAGAGAAAATTCTTCTGCTTTTTGCTTTTTCTTTTCTTCACTTT
TCTTCGTTTATTTTTCATCTCATTTCGTCCATTTTTTATCAGTCACACCCTATATAAGTAAGAAAATGGTATAGCATTTT
TCAAGTTGAAGTGGTTCTTCTACTCCGCAGATGTGTGTATGTAGAGCTGAGGAATTTATGAATGTATATGTAAGCGCCCC
TCTTTTTTTTTGTCTTTTGTAATTTAATATTCACATTGTATTGTATGCTATGTTCCATACTCGGCAAATCCTTATATTTG
TGGCTGGTTCTTTTTATTTACGACTTCTACGAAGTTTCCTATATACAAATTTCAATGTGGTTTACTTTTTGTGATCTTAT
ATAAGCTTCAAGATAAATTAACCATTGACGTTAACGTTAGGAGTAACTGTCACATCACATGACTAAGCGCACTTTGACTT
AAGTGGGTAGGGTATCAAGAAGATGATCTGGTAGGAAAGAAATTATGTGACCCAACATCTGCATTATGGGGTCCAAAACC
TGTCCGTAAAATAGTTGACGAAATCTACCAAGGATCTCAATTTTTTTTTTTTTTTTTTTTTTTAGGATCTCCTTTATTGT
GCCTTATATAAGCGCACAAACCCATCTTGCCTGCTTAGAGCATGACCAGCGGTAGTTTTTTAAATTTGGTTCTCAACAGT
TAAGATATGCTTTAAATCCCTTTGTTGGACTTGCTCTTATGATATAAACTTGTAGACGAGCGGGCGAAGAGCGACCATAG
AGAAAGCTCTCTACTTCATATTTTGATATCTTTCCCTCTCTTAGTTTTGATCTGAACCTTTTTGTAGCTGTTGAAAAATG
GCGAATCCGGTGGGTTTTAGATTCCGTCCGACTGACGGGGAGATCGTCGACATTTACCTCCGACCGAAAAATCTCGAAAG
TAACACGAGCCATGTCGATGAAGTCATTAGCACAGTTGATATTTGTAGCTTCGACCCTTGGGACTTACCTTGTAAGTCTT
TCTAACGCGAGTGTTTGTTTTTCTTTGGTTCCCAACTGTTGTATCATCCCGGTAATTTCTGATCATGTTCTGTCTTTCCC
AGCCCATTCTAGGATGAAAACAAGAGATCAGGTTTGGTATTTCTTCGGCCGTAAGGAGAACAAATATGGTAAAGGTGATC
GACAGATAAGAAAAACCAAGTCTGGTTTTTGGAAGAAAACTGGCGTTACCATGGATATAATGCGCAAAACGGGAGATCGT
GAGAAGATCGGTGAGAAAAGGGTTTTGGTGTTTAAGAATCACGGTGGTTCCAAGTCCGATTGGGCTATGCATGAGTATCA
CGCTACGTTCTCGTCTCCTAATCAGGTCATTTTTCGATTCTCTTGTTTAGGCTTCTTTAACTTGTTGTTGTTGTTTTCTT
ACCGTGATTTTATTTCTCGTAAACGGGAAAAATCTGAGTTTATGGTAATCATTTATGCTGAGTTGATCTGTAGATAATGA
CATACACACTCTGCAAAGTTAAGTTTAAGGGTGAAAGGAGAGAATTTTCAGTTGCTACTGGTAGTGGAATTAAGCATACT
CACTCTTTAATCCCTCCTACCAACAATTCTGGAGTTTTGAGTGTAGAGACAGAGGTGAGTCAATCTCAAAAACTTTCCCT
GTTTCTCTTTTAAATCTTCAAAATCATATCTCGTACACATAGTTTTTTCATCTGTGTTACGTTGTTCCTTTTTTCAGGGA
TCGTTGTTTCACAGCCAAGAATCACAGAATCCAAGTCAGTTTTCTGGCTTTCTTGATGTGGATGCACTAGATAGGGACTT
CTGCAATATTTTGAGTGATGATTTCAAAGGCTTCTTTAATGATGACGATGAGCAGAGTAAGATTGTTTCTATGCAAGATG
ATCGCAACAACCACACACCTCAAAAGCCATTGACCGGTGTCTTCAGTGATCATAGCACCGATGGTAGTGATTCTGATCCG
ATTTCTGCAACAACTGTAAGCAAAATTTTCCTATTTTACCTTTACTATCTCCTCTGTTTTCAGTTTTTTCTCACAAAGCT
ATAGTTTTGTTTAATACGACAGATTTCCATTCAAACTTTAAGCACTTGTCCTAGTTTTGGTAGCTCAAATCCTCTATACC
AAATCACTGACTTGCAGGAATCTCCTAACTCAATCAAGTTAGTGTCATTAGCTCAAGAGGTGAGCTTTATCATCTCCTTT
TCTTAAAGACCAACCATTCTAAACTGCTAATTAACCAAGCTACTTTGTGCCAGTACTCACAGCATTTTGGGTTCTATGAT
GTGATTTAAGGTGAGCAAAACACCGGGAACCGGTATTGATAATGATGCACAAGGGACTGAGATTGGTGAGCATAAATTGG
GTCAAGAGACGATCAAGAACAAAAGAGCTGGTTTCTTTCACAGGATGATACAAAAATTCGTCAAGAAAATTCACCTAAGA
ACATGATATCAATTTTGTACTTTCCAAAATCTGTAGTAGTATGTAATATGTGTCTATCTGGTTTTGTAACTTTTACACAT
TGTATGTGTGCCCTGAGATATATTAAAATATAATGGTGAATTTGTGATAAGATGTGGTTAGAGGAAAGAAAGATGTATCA
CTTCATTTGATTCAACTAACAAAATGGTCAAACCACATCT
>AT1G02270.1 | chr1:440301-443300 REVERSE LENGTH=3000
ATTTTGTTTAATTACGGCTCTTGTAAATGTAAAGAAGCAATGAGATTGAGATTTGCAATGAGACATCTTTACGAACCTTA
TGGAGTGTGCTGTATAGTTTTGTCTGTTTAAAGATTTTTTATTTATTTTCATGAATCAAATTTTAGTGGAGTAAAAGTGA
TAAATTTAAAATGTTAAGCCAATAAGATGAAGTTAAATTTTAATTATTTTTAAAATACAGTATCGTGTAGGATTTGTTGA
CTCGTTATAACACTTCAATTTTGGCTGTTATGTAAAAGAAAACACTTTAATTAATCTAAAGGACGTGGCAGGTCAAATTG
TTAATTTCATGAAAATTGAAAAAGGGGAAGAAGAAAGATCTGAAACAGCGAACACAACAGAGAGACTTCTTCTCGGTATC
TTGTCTTCACTTTTTGGAAACTAAAGAAAATTGGAAAAGGGCTGACTTTTTTGGTTTGGTGAAGTTCGTCGTGGGGACTC
GGGACAATATAATAAAGATGAGTCCTCGCTTACTCTGAGTGTTATCTATGTAGTTGCTTCAATTTTTGTCACTCATTTGC
CTTCGATTCCTCCTTAAGAAACTGTATGTTTAACCATGAAACTGGTCAAGTTTGTTTGATTATCCAATACTTGTCGTTCT
GAATTCGTAACTGATTGCCCTTTTCTTGTTTTTTCAACAGGACGATTCTTCTATTGGGAATCGGTCAACGTCCTCAAGTT
TATCAGAGATCTTAGGGTTTCTAATCAGATATTTGATTCATCAAAATCACCAACTAGGGTTTACAAAGTCCATGCTTTTC
GATCATTGATCAGAGAGCTTTCAAGAAATATTTGCAAGAAAATGGCAATGGCTCCAGTAATAAAGCTGGTCTTAGGTTCA
GTTGCCTTTGCCATTTTCTGGATATTAGCAGTGTTTCCCTCTGTACCATTCCTACCAATTGGTCGAACCGCCGGTTCTCT
GTTCGGTGCAATGCTAATGGTTATCTTCCAAGTGATAACCCCGGAACAAGCTTATGCAGCCATTGATCTCCCGATACTCG
GTCTTCTCTTTGGAACGATGGTTGTTAGTATATACCTTGAGAGAGCTGATATGTTCAAGTACTTAGGCACATTGCTTTCG
TGGAAAAGCAGAGGTCCGAAAGACTTGCTATGTAGAGTCTGTCTTGTTTCCGCTGTTTCAAGCGCTCTGTTTACTAACGA
TACATCTTGTGTGGTTTTAACCGAGTTTGTGTTGAAGATCGCTAGGCAAAAGAATCTCCCGCCTCACCCGTTTTTGCTCG
CTTTAGCCACGAGTGCGAATATTGGTTCTTCTGCTACTCCCATTGGGAATCCGCAGAATCTTGTTATTGCGGTTCAAAGC
AAGATCCCGTTTTGGGAGTTTCTTCTTGGTGTTTTTCCTGCGATGATTGTTGGTATTACCGTTAACGCTATGCTTCTTCT
CGGTATGTATTGGCGGTTATTGTCAGATCATAAAGAGGATGAAGAAGAAGTACAAAATGCTGATTCTGAAGTTGTTGCCC
AAGAAGATGTCCAATCTCATAGGTTCTCGCCAGCTACATTTTCGCCAGTCTCATCCGAAGATTCGAACTTGAGAATGGAT
GCCGCCGAGACTCTCAGAAACAGAGCGGGTTCAGCGGGTGAGAGCGAGTTAATAAGCTGCAATTCAAATGCGTCGAGAGA
ACAACACAACGACGCAGAGTCTCAAGGAGAGAGCAATAATACCAACAATATGTTCCAGACCAAGAGATGGAGAAGAGTTT
TATGGAAATCAAGTGTTTATTTCATCACATTAGGAATGCTAATATCTCTGCTTATGGGTTTAAACATGTCGTGGACCGCA
ATTACCGCGGCTCTAGCACTCGTGGTTCTTGATTTCAAAGACGCAAGGCCGTCTCTCGAGAAGGTGAAAACCAAATTTTC
TTAAACTCTTTAGAGATACAATTCAAAGATCTTATCAAAGTTGTAACTTTTGCAGGTATCGTATTCGCTTTTGATCTTTT
TCTGCGGGATGTTCATAACCGTTGATGGATTCAACAAAACTGGTATCCCTACCGCTCTATGGGACCTAATGGAGCCATAT
GCCAAAATTGATCAAGCCAAAGGAATCGCGGTTCTAGCAGTTGTGATTCTTGTCCTCTCCAATGTAGCCTCTAATGTACC
AACCGGTAATGTCATTATTTTTAAAGCCAAACATGTATGGTTGGCTCCACGAACAATTTCTTGATTCAAAAGGAACCACA
AGACCATGCGAATGATTATTTTTTCTTTTTTTTTTAATCGTTTGTAGTGCTTTTGTTGGGAGCAAGAGTGGCGGCATCAG
CGATGGGGAGGGAGGAGGAGAAGAAGGCGTGGTTGTTGCTGGCGTGGGTGAGCACAGTGGCTGGAAACTTGACGTTGCTT
GGTTCAGCAGCAAACCTGATAGTGTGTGAGCAAGCTCGTAGAGCAGTGAGCCATGGATACACTCTCACTTTCACTAAACA
TTTCAAATTCGGTTTGCCTTCAACACTCATCGTCACTGCGATTGGTCTCTTCCTTATCAAGTAAATCATAGCTCACTCTG
CATATATGCTTTCTTTTTTCAAGAACCAGTGTTTATAGCTAGGTTTTATTTCCACACTTATGTAATTTAATAATAGTTAT
AATATCCATATTTGCATCATTGAAAAACAAACAGTATCACAACTATGGGTCTGACTGGTAGTCTTCTATAGAAGAAAAAT
AGTGAGAAGAAAAAGAATTCTTCTGTGTTGTACTTAAATGTAACCAGTCAGATAAAAAGTAATTGGTTTTGTTTCTTCCC
AATTCTTCAAAAAGCAATAAAAAGTAATTGGTTTTGTTTCTTCCCAATTCTTCAAAAAGCAACGTGAAAAGGAAGAATTC
ATCCCACTTCAAATACATGAGAGAGAAAATTCTTCTGCTTTTTGCTTTTTCTTTTCTTCACTTTTCTTCGTTTATTTTTC
ATCTCATTTCGTCCATTTTTTATCAGTCACACCCTATATA
>AT1G02270.2 | chr1:440301-443300 REVERSE LENGTH=3000
ATTTTGTTTAATTACGGCTCTTGTAAATGTAAAGAAGCAATGAGATTGAGATTTGCAATGAGACATCTTTACGAACCTTA
TGGAGTGTGCTGTATAGTTTTGTCTGTTTAAAGATTTTTTATTTATTTTCATGAATCAAATTTTAGTGGAGTAAAAGTGA
TAAATTTAAAATGTTAAGCCAATAAGATGAAGTTAAATTTTAATTATTTTTAAAATACAGTATCGTGTAGGATTTGTTGA
CTCGTTATAACACTTCAATTTTGGCTGTTATGTAAAAGAAAACACTTTAATTAATCTAAAGGACGTGGCAGGTCAAATTG
TTAATTTCATGAAAATTGAAAAAGGGGAAGAAGAAAGATCTGAAACAGCGAACACAACAGAGAGACTTCTTCTCGGTATC
TTGTCTTCACTTTTTGGAAACTAAAGAAAATTGGAAAAGGGCTGACTTTTTTGGTTTGGTGAAGTTCGTCGTGGGGACTC
GGGACAATATAATAAAGATGAGTCCTCGCTTACTCTGAGTGTTATCTATGTAGTTGCTTCAATTTTTGTCACTCATTTGC
CTTCGATTCCTCCTTAAGAAACTGTATGTTTAACCATGAAACTGGTCAAGTTTGTTTGATTATCCAATACTTGTCGTTCT
GAATTCGTAACTGATTGCCCTTTTCTTGTTTTTTCAACAGGACGATTCTTCTATTGGGAATCGGTCAACGTCCTCAAGTT
TATCAGAGATCTTAGGGTTTCTAATCAGATATTTGATTCATCAAAATCACCAACTAGGGTTTACAAAGTCCATGCTTTTC
GATCATTGATCAGAGAGCTTTCAAGAAATATTTGCAAGAAAATGGCAATGGCTCCAGTAATAAAGCTGGTCTTAGGTTCA
GTTGCCTTTGCCATTTTCTGGATATTAGCAGTGTTTCCCTCTGTACCATTCCTACCAATTGGTCGAACCGCCGGTTCTCT
GTTCGGTGCAATGCTAATGGTTATCTTCCAAGTGATAACCCCGGAACAAGCTTATGCAGCCATTGATCTCCCGATACTCG
GTCTTCTCTTTGGAACGATGGTTGTTAGTATATACCTTGAGAGAGCTGATATGTTCAAGTACTTAGGCACATTGCTTTCG
TGGAAAAGCAGAGGTCCGAAAGACTTGCTATGTAGAGTCTGTCTTGTTTCCGCTGTTTCAAGCGCTCTGTTTACTAACGA
TACATCTTGTGTGGTTTTAACCGAGTTTGTGTTGAAGATCGCTAGGCAAAAGAATCTCCCGCCTCACCCGTTTTTGCTCG
CTTTAGCCACGAGTGCGAATATTGGTTCTTCTGCTACTCCCATTGGGAATCCGCAGAATCTTGTTATTGCGGTTCAAAGC
AAGATCCCGTTTTGGGAGTTTCTTCTTGGTGTTTTTCCTGCGATGATTGTTGGTATTACCGTTAACGCTATGCTTCTTCT
CGGTATGTATTGGCGGTTATTGTCAGATCATAAAGAGGATGAAGAAGAAGTACAAAATGCTGATTCTGAAGTTGTTGCCC
AAGAAGATGTCCAATCTCATAGGTTCTCGCCAGCTACATTTTCGCCAGTCTCATCCGAAGATTCGAACTTGAGAATGGAT
GCCGCCGAGACTCTCAGAAACAGAGCGGGTTCAGCGGGTGAGAGCGAGTTAATAAGCTGCAATTCAAATGCGTCGAGAGA
ACAACACAACGACGCAGAGTCTCAAGGAGAGAGCAATAATACCAACAATATGTTCCAGACCAAGAGATGGAGAAGAGTTT
TATGGAAATCAAGTGTTTATTTCATCACATTAGGAATGCTAATATCTCTGCTTATGGGTTTAAACATGTCGTGGACCGCA
ATTACCGCGGCTCTAGCACTCGTGGTTCTTGATTTCAAAGACGCAAGGCCGTCTCTCGAGAAGGTGAAAACCAAATTTTC
TTAAACTCTTTAGAGATACAATTCAAAGATCTTATCAAAGTTGTAACTTTTGCAGGTATCGTATTCGCTTTTGATCTTTT
TCTGCGGGATGTTCATAACCGTTGATGGATTCAACAAAACTGGTATCCCTACCGCTCTATGGGACCTAATGGAGCCATAT
GCCAAAATTGATCAAGCCAAAGGAATCGCGGTTCTAGCAGTTGTGATTCTTGTCCTCTCCAATGTAGCCTCTAATGTACC
AACCGGTAATGTCATTATTTTTAAAGCCAAACATGTATGGTTGGCTCCACGAACAATTTCTTGATTCAAAAGGAACCACA
AGACCATGCGAATGATTATTTTTTCTTTTTTTTTTAATCGTTTGTAGTGCTTTTGTTGGGAGCAAGAGTGGCGGCATCAG
CGATGGGGAGGGAGGAGGAGAAGAAGGCGTGGTTGTTGCTGGCGTGGGTGAGCACAGTGGCTGGAAACTTGACGTTGCTT
GGTTCAGCAGCAAACCTGATAGTGTGTGAGCAAGCTCGTAGAGCAGTGAGCCATGGATACACTCTCACTTTCACTAAACA
TTTCAAATTCGGTTTGCCTTCAACACTCATCGTCACTGCGATTGGTCTCTTCCTTATCAAGTAAATCATAGCTCACTCTG
CATATATGCTTTCTTTTTTCAAGAACCAGTGTTTATAGCTAGGTTTTATTTCCACACTTATGTAATTTAATAATAGTTAT
AATATCCATATTTGCATCATTGAAAAACAAACAGTATCACAACTATGGGTCTGACTGGTAGTCTTCTATAGAAGAAAAAT
AGTGAGAAGAAAAAGAATTCTTCTGTGTTGTACTTAAATGTAACCAGTCAGATAAAAAGTAATTGGTTTTGTTTCTTCCC
AATTCTTCAAAAAGCAATAAAAAGTAATTGGTTTTGTTTCTTCCCAATTCTTCAAAAAGCAACGTGAAAAGGAAGAATTC
ATCCCACTTCAAATACATGAGAGAGAAAATTCTTCTGCTTTTTGCTTTTTCTTTTCTTCACTTTTCTTCGTTTATTTTTC
ATCTCATTTCGTCCATTTTTTATCAGTCACACCCTATATA
>AT1G02280.2 | chr1:445665-448664 REVERSE LENGTH=3000
GAGGCTCTGAAGAAGAGGTTTTGTTGTGAGCAAATTACAAGGAGAAGAAGAGTTTTTCGATTGTTCTTTCTTTTGTTAGA
TTTTATCTGCAACATTTTCTTGTTTCCGGCTTTATCTTTGTCTGTAATTTATGGAGATTTGTTCAAAGAAAAGATTGCCA
TGCTTTCTGGTTAAATGAAATGGATGTTTCCCAATCATAATATCACCAAAAAAAGAATATATTATGTTCTGTAGATAAGA
AAAACAAATGATCTGCTAAAGTCTGTTTTGAATCAAACAAGTCTTTTAGCTGATGGGATTAATTGTTTGCATCCTCGGGT
GATTACATAAACACAGATCAACAGAAAACTCGGCATAACCAAGGCCGCTTCTATCTCCCACAGGAAGACTAGCATTGGTA
GCCTGATGTCAATGTCTGTTAGATCATCAATCACTGCTGCTTCTGTTCCATTATAAACAGTTTATTGAGAATTGGTTCGG
AATCATCATCATATCCATCTCTTATTTCCTAATACTAATAGACATGAGTGTTTGTTTGTAACAGAGGTTTAAGAAATAGA
TCGTCCCGGTCCCACATAATCTAACAAACTTACCGTTTAGATTAGATAATCACCATCAGATCTCACAGTTGCAATATGAT
GAAAATAGACGGTCCAGATTTCTCGAACGTTCTCAAATAAGAAAAAGGAAACAACTGTTGAAGATAAAAGGAAAGTAGGA
AACAATCGAAATTTGGATATGGTAATAGTCATTTTGACATGTGCAATCTTTTTAATATGTTGTAGTACCTGAAAGAAGCT
GGATGGGCTCAAGGAGACCGAGTTTTTGCTTGTACCAGCCAAGACCTTTAGCTGTCCCGATTTGTTTTTGGATCATATCA
CAAGCTGCTGCATGAGGTATTGCTTTCTTCATTTACTTTTTTTTTTAGTAATTGATTGAAAGATTTTTTCAACCATGTTT
TGTTTTTTTTGTAAGTACTAAATTTTTAATTTTTGTGACATAACATCCAAACAGAACGTGCCAAAAAAATTTGATACCAT
ACGCGAAAATATGATTTAATATTTTAATAAATATTATAAACATAACAAAAAAAATAATTAATATTTAAAGTTTAATAATA
AATTAAGCAAATTTTAAGCAAAACATAAATAATTTAGAACAAAAATATGACCAAAAACGATTAGGTTGATTATAATGTGT
AAACTAGTAAAATGTGCTAGTGTCGTTATTATGTTATCAATCAAACGGTATAATGCATGTTGTTAACAAAACAAAACATA
GTTTTATTGACTTCTCAAAAATGACCTTTGAAATAATTACGACAAAGAATATTTTTATTTTTTTACTAACCTTTCTATTA
TCGAACTCTTTCGTTGTAAAAATGTCTCTTGTCGCCGGTAGTGTCAAGAAGACGGACCTTTGAAATACTTCTCAAAAAAG
ACCTTTGAAATATTCAAAGGTATAGCAGGTGGCGAGATAGCCTGGCTTGTGAGAGAGGAGCTTTCCGTCTTCTTTGTTAT
GTGTATATTTTAATAAATAATTTTTTTGTTATGTTTACATTATTTATTAAAATATTAAACTATATTTTTTTGTTTATAGC
ATCAAAATTCATTGGCACGACTCTGATGACGAGACACCAAATATCCATATAATGGTGTTGCAGTTGCTTCGTTGGAAAGA
CGATAATCAACCTCCGGCCAAGATAATCTTCATATCAAACTCGCTCAGTATCTATCACTTCTCTTGGTTTTTTGCTTAAA
ATCCGCTCAGTATCTGATGAATATTATAAAATTTCTTCATTGAATTTTGGGGTTTGAACAGCAAAAGTAAGAATCTGATT
TGTCTGAAAATTAAACATTTGCGTTCAATAAATAGCATGAATTTGATTTGCTATAATTTCGTAGAAAAAGTTGGACAAGA
AGAAGAAGAAGAATACAACGTGGTTAAGCAATTTGAATCCCTATATTTTGTAGGCATGATATAAACATTGCTGTAAAACG
ATAATATATAATCGGTGTGATACAACAAGACCGTGTCATGAGAAACCGACATAGCCCAGCCTGATACGCGGTTCTCCTTC
TCCAATCATTAATATCCCTCTTCTTCCCTGCAATTACTCTTTATTGTACTTACCTTTTCTCATAAATCTACAAAAAATAC
AAGTACGATTTAAAACGTTATGATCGTTGTAAACTTCCATGAATGGCCAAAACAAAAATACCAAAATCTACCATTGGTCA
ATAGACTAATTTTTCTTTATTTCATTGCAATTATGAAGAAATTACATTGTCTTTATTTCACTGAAATTAGATATTTACGA
AACCAACGGTTCATATTTTTTTTTAACTTATGAATAAAATAATAATAATAATAATAATCAAGTACTGCCAAAAAGAATAA
ATCCGATAGAAATTCATTATAAGATGAGAAAAAAGATCTGTTGAGAGAATTCGAAAGAAAAACTCAAATGCAAAGCCATC
AGAATCGAAGCAGGCTGAGCTTGATTCTACGGTCTAGATTCATCCCTTCCTTCTCTTCACCACTCTCCCTCTTCGTCGTC
CTCGCTGCTGTTCCTCTTCCGATCTACTTTTCCGGTCTACTCTCCGGCAGAAACAACAAGCCGCTTTCAGTTATGGTTCG
TCGTCGCTCTTCCTCCACTTTCCTTCTTTTTTTTGTTTGTTCTGAGATTTGATTCGCCGATTGTGTTTGTTTGTTTGTGC
AGAGACTCAACTCCAACTTAGCTTCTTCAATGGTGGAATCGAATATTTCTTGTACCACTTTCAATATCTTGGCTCCGATT
TATAAACGCGTTGATCAAAAGGTTTGCTTCTATTCTTCTGATTTCTTCACTCTTTACCTTGTTGATTCTGGAATCGACGA
CATTGGTTGATTGTGTTGGGTGTTATTAACAGAATCATAGCACTCGAGAGAGCGATTTCCGCACGCTTTGGTTAGCTCGT
AACCAGAGGATTTTAGATTTGTTACTCCATCAACGCTCTT
>AT1G02280.1 | chr1:445665-448664 REVERSE LENGTH=3000
GAGGCTCTGAAGAAGAGGTTTTGTTGTGAGCAAATTACAAGGAGAAGAAGAGTTTTTCGATTGTTCTTTCTTTTGTTAGA
TTTTATCTGCAACATTTTCTTGTTTCCGGCTTTATCTTTGTCTGTAATTTATGGAGATTTGTTCAAAGAAAAGATTGCCA
TGCTTTCTGGTTAAATGAAATGGATGTTTCCCAATCATAATATCACCAAAAAAAGAATATATTATGTTCTGTAGATAAGA
AAAACAAATGATCTGCTAAAGTCTGTTTTGAATCAAACAAGTCTTTTAGCTGATGGGATTAATTGTTTGCATCCTCGGGT
GATTACATAAACACAGATCAACAGAAAACTCGGCATAACCAAGGCCGCTTCTATCTCCCACAGGAAGACTAGCATTGGTA
GCCTGATGTCAATGTCTGTTAGATCATCAATCACTGCTGCTTCTGTTCCATTATAAACAGTTTATTGAGAATTGGTTCGG
AATCATCATCATATCCATCTCTTATTTCCTAATACTAATAGACATGAGTGTTTGTTTGTAACAGAGGTTTAAGAAATAGA
TCGTCCCGGTCCCACATAATCTAACAAACTTACCGTTTAGATTAGATAATCACCATCAGATCTCACAGTTGCAATATGAT
GAAAATAGACGGTCCAGATTTCTCGAACGTTCTCAAATAAGAAAAAGGAAACAACTGTTGAAGATAAAAGGAAAGTAGGA
AACAATCGAAATTTGGATATGGTAATAGTCATTTTGACATGTGCAATCTTTTTAATATGTTGTAGTACCTGAAAGAAGCT
GGATGGGCTCAAGGAGACCGAGTTTTTGCTTGTACCAGCCAAGACCTTTAGCTGTCCCGATTTGTTTTTGGATCATATCA
CAAGCTGCTGCATGAGGTATTGCTTTCTTCATTTACTTTTTTTTTTAGTAATTGATTGAAAGATTTTTTCAACCATGTTT
TGTTTTTTTTGTAAGTACTAAATTTTTAATTTTTGTGACATAACATCCAAACAGAACGTGCCAAAAAAATTTGATACCAT
ACGCGAAAATATGATTTAATATTTTAATAAATATTATAAACATAACAAAAAAAATAATTAATATTTAAAGTTTAATAATA
AATTAAGCAAATTTTAAGCAAAACATAAATAATTTAGAACAAAAATATGACCAAAAACGATTAGGTTGATTATAATGTGT
AAACTAGTAAAATGTGCTAGTGTCGTTATTATGTTATCAATCAAACGGTATAATGCATGTTGTTAACAAAACAAAACATA
GTTTTATTGACTTCTCAAAAATGACCTTTGAAATAATTACGACAAAGAATATTTTTATTTTTTTACTAACCTTTCTATTA
TCGAACTCTTTCGTTGTAAAAATGTCTCTTGTCGCCGGTAGTGTCAAGAAGACGGACCTTTGAAATACTTCTCAAAAAAG
ACCTTTGAAATATTCAAAGGTATAGCAGGTGGCGAGATAGCCTGGCTTGTGAGAGAGGAGCTTTCCGTCTTCTTTGTTAT
GTGTATATTTTAATAAATAATTTTTTTGTTATGTTTACATTATTTATTAAAATATTAAACTATATTTTTTTGTTTATAGC
ATCAAAATTCATTGGCACGACTCTGATGACGAGACACCAAATATCCATATAATGGTGTTGCAGTTGCTTCGTTGGAAAGA
CGATAATCAACCTCCGGCCAAGATAATCTTCATATCAAACTCGCTCAGTATCTATCACTTCTCTTGGTTTTTTGCTTAAA
ATCCGCTCAGTATCTGATGAATATTATAAAATTTCTTCATTGAATTTTGGGGTTTGAACAGCAAAAGTAAGAATCTGATT
TGTCTGAAAATTAAACATTTGCGTTCAATAAATAGCATGAATTTGATTTGCTATAATTTCGTAGAAAAAGTTGGACAAGA
AGAAGAAGAAGAATACAACGTGGTTAAGCAATTTGAATCCCTATATTTTGTAGGCATGATATAAACATTGCTGTAAAACG
ATAATATATAATCGGTGTGATACAACAAGACCGTGTCATGAGAAACCGACATAGCCCAGCCTGATACGCGGTTCTCCTTC
TCCAATCATTAATATCCCTCTTCTTCCCTGCAATTACTCTTTATTGTACTTACCTTTTCTCATAAATCTACAAAAAATAC
AAGTACGATTTAAAACGTTATGATCGTTGTAAACTTCCATGAATGGCCAAAACAAAAATACCAAAATCTACCATTGGTCA
ATAGACTAATTTTTCTTTATTTCATTGCAATTATGAAGAAATTACATTGTCTTTATTTCACTGAAATTAGATATTTACGA
AACCAACGGTTCATATTTTTTTTTAACTTATGAATAAAATAATAATAATAATAATAATCAAGTACTGCCAAAAAGAATAA
ATCCGATAGAAATTCATTATAAGATGAGAAAAAAGATCTGTTGAGAGAATTCGAAAGAAAAACTCAAATGCAAAGCCATC
AGAATCGAAGCAGGCTGAGCTTGATTCTACGGTCTAGATTCATCCCTTCCTTCTCTTCACCACTCTCCCTCTTCGTCGTC
CTCGCTGCTGTTCCTCTTCCGATCTACTTTTCCGGTCTACTCTCCGGCAGAAACAACAAGCCGCTTTCAGTTATGGTTCG
TCGTCGCTCTTCCTCCACTTTCCTTCTTTTTTTTGTTTGTTCTGAGATTTGATTCGCCGATTGTGTTTGTTTGTTTGTGC
AGAGACTCAACTCCAACTTAGCTTCTTCAATGGTGGAATCGAATATTTCTTGTACCACTTTCAATATCTTGGCTCCGATT
TATAAACGCGTTGATCAAAAGGTTTGCTTCTATTCTTCTGATTTCTTCACTCTTTACCTTGTTGATTCTGGAATCGACGA
CATTGGTTGATTGTGTTGGGTGTTATTAACAGAATCATAGCACTCGAGAGAGCGATTTCCGCACGCTTTGGTTAGCTCGT
AACCAGAGGATTTTAGATTTGTTACTCCATCAACGCTCTT
>AT1G02290.1 | chr1:447646-450645 REVERSE LENGTH=3000
GCTCCCGTGACGCTATGCTAATTCAATGTTCCACCTAATGTAGTCTTCCATGAAAATATGAAGTGTAATGCTGCAACTTG
GTAACTGGATTTGGTTTGGGGTTGAGTTTGTTAGTTTTCAAAATTTGAAGGCACTAAAAAGAAACACTAAAGAAATAGAG
GAGTAAAAGTGAAAATAATTTGAACTATTAAACAAATTACCGATAAGGTCACATTCTTTAGCTTTTCTCTGCGGAACACA
TCGAGAGAGCTTCTTCCAAAAACCTCAAACGCTCCTCACACAACGGTAAGCTCCTCCAAATCTCCCAAAACGTTATCGCT
TTCGAAATTAATTATCATCATCGTCATCACTCAGCGATTATTTACCAAAAGAATTTTTTTGCTGAAGGGTTTAGGAGTGA
TGGGGTCTCTCGTTCGTGAATGGGTTGGGTTTCAGCAATTTCCAGCAGCTACCCAGGAAAAGCTGATTGAATTCTTCGGA
AAATTGAAGCAAAAGGTGTGTTTTGTTGTTGTTGTTCCTGTTTCTTTGGTGCTTAAGTCGGTTTCTCGGATTCTCCGTTG
TGATTAGGAGATAATGATGGGAGGTTTTTGTAATTGCAGGATATGAACTCAATGACAGTTCTTGTTCTGGGTAAAGGCGG
TGTCGGAAAATCATCCACTGTCAATTCTCTTATCGGCGAACAAGTCGTCCGTGTCAGTCCTTTCCAAGTACGTAATTCAG
TTTCCCTAAGCTTGATTTTTTTAATTTGGATTAAGAAAGAGTAGTCATTTCAAGATATTTGATGGCTCTGTTTTGTTGAT
TTTGTAGGCTGAAGGATTGAGACCAGTGATGGTTTCAAGAACAATGGGAGGGTTCACTATCAACATTATTGACACCCCTG
GACTTGTGGAAGCTGGATATGTCAATCACCAAGCTCTCGAGTTAATCAAAGGGTCAGTAGCTACTCTTTTGGAATATCTC
TTCGTTGATTGTTGCATATAGGATTATCTCATTCGTTTTTGAATTAATTAAGCTAAGTATATATGTGGTTAACATGTTTA
CTTGTGGGTTTCTGTTGAAATTGTGAATTATGAGTATCTGGTTTACGCTGAAGCTGTATATTGGAGTGTGTGTGGAAGTT
TTACGATAGTTGTTGTGTTTCTCGGATTTTGGACAGGTTTCTTGTGAACAGAACAATAGATGTCTTGCTCTATGTTGATC
GTTTGGATGTGTATAGAGTCGATGAGCTAGATAAGCAAGTTGTTATAGCAATCACCCAAACCTTTGGAAAAGAGATATGG
TGCAAAACCTTGCTTGTTCTGACTCATGCTCAATTTTCCCCTCCCGATGAACTTTCCTACGAAACTTTTTCCTCCAAGAG
ATCAGATTCTCTCCTCAAAACTATCCGGGCTGGTTCTAAGATGCGAAAACAAGAGTTTGAGGTATGGTTATTTATACATA
TACCTGTCTCCGAAAATTGTTATACCAATGTATGTTTGGTTCATTGTAGCAAGAATCAGTTTCATTCTTTACTGGCTTGT
AGGATTCTGCAATCGCGGTAGTCTATGCAGAGAACAGCGGAAGATGCAGCAAGAACGATAAGGACGAAAAGGTTTGTGTT
TTCGAATCTCTGATTTGATCCGACTTGGAGAGAGACTGACTGTTAAAAGTTGCTTACCTGCTCTCGGTTCAGGCTCTTCC
AAATGGTGAAGCGTGGATCCCGAACTTGGTTAAGGCGATAACTGATGTAGCAACAAACCAGAGGAAAGCAATTCATGTAG
ACAAGAAGATGGTAGATGGATCTTACTCTGATGATAAAGGAAAGAAACTCATCCCTCTTATCATAGGCGCTCAGGTAAGA
AAGAGACACAGTTTGATTTATTGTCTTGTTCGAATTTGGTAAACAAGTGAAATCCTTTCTTCTACTTTGCAGTATTTGAT
CGTTAAGATGATTCAAGGAGCAATCAGAAATGATATCAAGACAAGTGGAAAGCCACTTTAAGAGGCTCTGAAGAAGAGGT
TTTGTTGTGAGCAAATTACAAGGAGAAGAAGAGTTTTTCGATTGTTCTTTCTTTTGTTAGATTTTATCTGCAACATTTTC
TTGTTTCCGGCTTTATCTTTGTCTGTAATTTATGGAGATTTGTTCAAAGAAAAGATTGCCATGCTTTCTGGTTAAATGAA
ATGGATGTTTCCCAATCATAATATCACCAAAAAAAGAATATATTATGTTCTGTAGATAAGAAAAACAAATGATCTGCTAA
AGTCTGTTTTGAATCAAACAAGTCTTTTAGCTGATGGGATTAATTGTTTGCATCCTCGGGTGATTACATAAACACAGATC
AACAGAAAACTCGGCATAACCAAGGCCGCTTCTATCTCCCACAGGAAGACTAGCATTGGTAGCCTGATGTCAATGTCTGT
TAGATCATCAATCACTGCTGCTTCTGTTCCATTATAAACAGTTTATTGAGAATTGGTTCGGAATCATCATCATATCCATC
TCTTATTTCCTAATACTAATAGACATGAGTGTTTGTTTGTAACAGAGGTTTAAGAAATAGATCGTCCCGGTCCCACATAA
TCTAACAAACTTACCGTTTAGATTAGATAATCACCATCAGATCTCACAGTTGCAATATGATGAAAATAGACGGTCCAGAT
TTCTCGAACGTTCTCAAATAAGAAAAAGGAAACAACTGTTGAAGATAAAAGGAAAGTAGGAAACAATCGAAATTTGGATA
TGGTAATAGTCATTTTGACATGTGCAATCTTTTTAATATGTTGTAGTACCTGAAAGAAGCTGGATGGGCTCAAGGAGACC
GAGTTTTTGCTTGTACCAGCCAAGACCTTTAGCTGTCCCGATTTGTTTTTGGATCATATCACAAGCTGCTGCATGAGGTA
TTGCTTTCTTCATTTACTTTTTTTTTTAGTAATTGATTGAAAGATTTTTTCAACCATGTTTTGTTTTTTTTGTAAGTACT
AAATTTTTAATTTTTGTGACATAACATCCAAACAGAACGT
>AT1G02300.1 | chr1:455377-458376 FORWARD LENGTH=3000
ACAAGACGATGTGTCCCTACTTCTGTAATATATCATTTGCAACTGTGTTGTAAGTTTAATATACCATTGAAAGAATCACC
TTCAATCAAAACAAAAGTATGTATAGCTTCTGTTAATATTCAATTTTACATGTTACCATGCAAGAGGACTGTTACAGTGT
TTATTTGGTTTTGGTAAATTATAGCCACCTAAAAGTAACGCCTTAATTAATCATTTTAAATTATGATTAACAATCAAGTA
AGTGGAACAAATCAACGGTCAGGATCTTATCCTCGCAGTAATATGATCTGTCATTCTCTAACTAAAAAGATAAGCCTCTC
TCTGTCTCTTCCTAGAAAAGAAAACTTTGTACCTTTTCCAAAGTCTAAGCAAATCATTGTTTTTGATTACTGGAACTCGT
TGAGGGATTGAGAAAAAAATAATCAGAAGAGAAAGATCCATGGCTGATAATTGTATCAGACTTCTTCACTCAGCCTCTGT
TTTCTTCTGTTTAGGGCTTCTAATTTCATCCTTCAACTTGTTGCAGGTACTTGAACCTTCATAATCTGTGTTTGAAATTG
CTTACGAATATTTATGCATGTTAGTGCTTTCTTCTAGTTACGATCTGTTTCGTAGCCTTCTCGGGTTTTTCTGGGTTTGA
TCATGTTTGCTTATTTGTTGGACTCTTGAAGCTAGAAGTTTTAAAAAAAAAAATCGAAATTTTCTGGGTCTTAATCGAAT
CAATGAACGGGAAACATATTTGTGATATCAGAATTGTTTAAAGTTTTAAACTTTTGAAGCTGGGTTGTCTCTTAATCTCA
GGGTATTGCAGCTGAAAATCTTTCCAAGCAGAAACTGACCTCATGGATTCTTCAGGTTTTGATCTTAATCCACCCAATTT
TCTGTTTTGTTTTCGTCTCTTTTAGATTGCCTAAGCGTTGATGATCAACTTTTGCAGAATGAGATTGTAAAGGAAGTCAA
TGAGAATCCAAACGCTGGATGGAAAGCTTCTTTCAATGATCGGTTTGCAAACGCCACTGTGAGTTTCTGATTACCTCCAC
CATTCCTTACATATATCCTATCAATGCTTATCACTGTTCCTGAAAACTTGTGTTTTTGTGAATCTATGTGTAGGTTGCAG
AGTTTAAGCGCCTTCTTGGTGTTAAACCAACACCAAAGACGGAATTTTTGGGTGTGCCTATTGTAAGCCATGATATATCT
TTGAAGCTTCCAAAAGAATTTGATGCTAGAACCGCTTGGTCACAGTGCACCAGTATTGGAAGGATCTTAGGTCGGTTTTA
ATCTTTTAGATTTCCACTATCTCTGTTTTTTTCTATCCAATGATTTACTGACTCTTCTTATGTTTTGTGTTAAATCCTCT
CCATAATCGTCTCACTAAAGATCAGGTAACAGATCATTTACTTGAGTTTTATATTGCATAATGGGTTCTCAGACAGATAT
AAACATTTTGGTTTTGGTTTGTTTAGGGTCACTGTGGTTCTTGCTGGGCCTTTGGTGCTGTTGAATCACTGTCTGACAGA
TTCTGCATCAAATATAACATGGTAACATAGATTTCTTACTGTAGCCAAGATTGATGATGGCTAGTGTTTTTCTCTTCGAA
TGATTAATATTCGTTTCTTTTGTTCGTATGCAGAATGTTTCTTTATCTGTCAATGATCTTTTAGCATGTTGTGGATTCCT
TTGCGGTCAAGGTTGTAATGGTGGATACCCAATTGCTGCGTGGCGGTACTTTAAGCACCACGGTGTAGTCACTGAAGAGG
TAAATTCACTTTTTAACTGCAAAGAACATCTATTAATGGCAAAGTAGTTATAAAACGTATTCTTGATTCTACAGTGTGAT
CCATACTTCGACAATACTGGTTGCTCGCACCCGGGATGTGAACCCGCTTACCCTACACCAAAATGTGCAAGGAAATGTGT
TAGCGGAAACCAGCTTTGGCGTGAATCAAAACATTATGGTGTTAGTGCGTACAAGGTCAGATCTCACCCTGATGACATTA
TGGCAGAAGTTTACAAAAATGGACCTGTTGAGGTTGCCTTCACTGTTTACGAGGTAAATACTAGGTTCTAGAGTGATCAA
AGATATGATTATATTATGGAACTCCACATGTTCATGTATCTTTCTGTTCTTCTACAGGACTTTGCGCATTACAAATCTGG
AGTGTACAAGCACATAACAGGTACTAACATTGGAGGTCATGCTGTTAAACTTATTGGCTGGGGAACTTCTGATGACGGTG
AAGATTATTGGGTATGACTCCACTTTTGACGCTCTGGATTTTGAGTTTCGATCTAGCCAAAAAATTCACAACATTTTCTA
TTCTTTTGAATTGTTGCAGTTGCTTGCAAATCAATGGAACCGAAGCTGGGGTGATGTAAGTTCTTCTTCTCTCCAATCAA
ACTTTTACTTTCGACCTTCCAAAGAAACCACAGAACCTTAGATATAGAATCTGAAAATTTCAGGATGGGTACTTCAAGAT
CAGGAGAGGAACAAACGAATGTGGCATTGAACATGGTGTTGTAGCTGGTTTACCTTCAGACAGGAACGTAGTTAAAGGTA
TTACTACTTCAGATGATCTTCTTGTTTCCTCATTTTAAACAGGAATATGTGTCTCTACTCTGTAATACATAATTTCCCAC
TGTGTTGTTGTTACCAATGAAATAAAACGACTTTCAACCCAAAAAGAAGTCTATTGTATATACCATTTAGCTTTTTGTTC
ATATTCAATATAATGTGTTGTTGTTTCCAATGAAAGAATCAAAAGACATTCAACTATTCTACATATCATTTAGCTTTTGT
TCATATTCAACTATACATGTTTCCTATTTTTACATTCTAATATCTACTGTTTGTATCTATACTGTTTCATTCTGCACTAT
GTGTGACCAACGGTGGATACTTGAGGTTTTTCAGTTTACTAGATTGGTCGGCGATAAGCTGAGCAGTAGTATTAGGACCT
GCTTGCATAAAGACCTCGTACCCATCACCTAACAGACCAG
>AT1G02305.1 | chr1:457975-460974 FORWARD LENGTH=3000
ACAGGAATATGTGTCTCTACTCTGTAATACATAATTTCCCACTGTGTTGTTGTTACCAATGAAATAAAACGACTTTCAAC
CCAAAAAGAAGTCTATTGTATATACCATTTAGCTTTTTGTTCATATTCAATATAATGTGTTGTTGTTTCCAATGAAAGAA
TCAAAAGACATTCAACTATTCTACATATCATTTAGCTTTTGTTCATATTCAACTATACATGTTTCCTATTTTTACATTCT
AATATCTACTGTTTGTATCTATACTGTTTCATTCTGCACTATGTGTGACCAACGGTGGATACTTGAGGTTTTTCAGTTTA
CTAGATTGGTCGGCGATAAGCTGAGCAGTAGTATTAGGACCTGCTTGCATAAAGACCTCGTACCCATCACCTAACAGACC
AGTTCTATTGGTCGTAAGCTGCCAGAAAACACCACCAGTACACGAACCACCAGCCCTTGCACTGTCGTAGATAACATCGT
AAACTCTTTGGAAAAACTTGTTCCGTTTCTCTAAGCTAAAACCAGGGTACTTTGAAGATTTCCCAAACTCTGTTATCAGC
AAAGGCTTCTTGATGATATTGTCACAGTCTTCAATATGTGCTCCGATCCATCTGTCCACAAATGTATCTTGTTCTCCTGT
TCTTGAGCTCTGTAATGGTAGCCTGATCTTGATTTGGTACACAGAGAGAATGTGTTAAAAGACAACAAACCAGAAAACCC
AATTTTGATTCATTGAATAGAGAGACTGATGACTTACCAAGAATCCGGGTAGATATGGATAGTGGCGAAATCGATATCCG
GAATTTGGTTATTGGTGATGAAATCTGTACCGGTTAAGACCCTTCCGCCGGGATTGTAAACCGTTCTTTCCGGTATAGAT
TCTCCGTAGAACCCTTCAAGCCCTATTTCCAGCAAATGGTTTGAGTCTATGGACTTAACATAACTAGCCATTTCCTTCAC
CCAATCCTGCACACAAAATGACACCGTTTAAGTATGTATACGTGTGCATGTTGTATAGTATAAATACAGAGGAGAGACAT
AGATACCTGAAGAATATTCGAAGCAGTGGAATCATTGCAGCGAGGTTCGTTGATGAGTTCCCATGAGAAGATGGTAGGGT
CATCTTTGTACATTCGACCAGTGATTGTGTTTTTCCTCGTCAACACGGTCTGTTTCATGGTTTTGTCAAACCGTCGGTTT
AGTTTGATTTTTAAGTCGGTACTAGTATACAAAATTCTATATATGATCTAATCCTTTTACGAGATATTTAATTTGGGACA
TTTGTTCAATAATAAGTTAACAAACATTTTTAGATTGGTACATTTGTCATGTTTGTTGATTACTTTTAATTGATCAAAAC
CTAACTTTTGACATTTCAAAACCGTCGTTTATCTCGCGTTAACGTGTACAAATATAACCTGAATATTTTGCCTTTAACGT
GTCGTGTTACATATGATGATCTCTAGATATTAAATTTAACTGATATTTATGTAATTAACATGGGTTTAATTTTCATATTA
TTACTAACCTTCACGTGATTCTTGTAGAATTGCTTGACAGCTGAGTTTGTGTAGAATTCATCCGGTTCATCTAAACCGGC
CCATTCCACGTACTTTTTTCTCCCTCCATAGTCTTCGAAATTATTGACTAAACTAATTATCAATTTAATATTAAATCGTC
CAGCTTCATAGACGACAAAGTCTAGCCCCTGCTGTCACAAAACTTTGTATCAGTATTAGTACTCATAAAACCCAATTACA
ATTTGTTGTTAGTTTTTCTATCAATCAATTGTGAGAGTCTCTTTATTAGGTCAACAAAAATTAAAGGTGTCTAGTACCAA
ATTATGCTTCTAATTAATATAAATATGATTAACAATGTGAAAGTCTATCTATGCTTTTGTCATTTTTTGCGATTATCCAC
TTTATATTAGCGTATGAAAAGGAGTAGACGACGATTTTTTTACGAGAAAAAAAACAAAAAGGTTTGAAGGTCTTATGTCG
GAAGTATAATTTGAAATTTGAATCCTTCAATTTAGATTCAACAAACAACGGTCATCCAAAGATTAATATACATATGATCA
TGACAATAAAAAATAACAGTCAATATTTTTCTTTATAATTCCGTTTACTAGTGAATCAATACAAAATAATTAAGTAAATA
AACAATGATAATTTTATCAACTCAGTCAGCAAACGATCAATTCATGATTAAAAATATTAAGTTTGTTGTATAATTGATAA
AAACATACGAAATGGTGATTTCAGCATGTTTTGCAACGAGCCACCAAAGTTCTCAAAATATAAAATATTAAGTATATATG
TGTATGTATGTATATGCATGCGTGTTACCTTGAAAACGTCTTCACTATAGGAGCCAGGAGAGATCTGAAGAGGAATGTAA
TCTCCTTCGTTGAAACCCCAAATCCTAGCGACGTTCATTCCCACCGCGGAGGCTTGCCGGAGCGCCGTCGTGACGGTAGC
TCTTCCTTTAGATGCCGTGTCAGCCGCGGTGGTCATCATCCAATAAGCATTGAAGCCGTTTAAGTAAACTTGTTCTCCGT
TCAACACGAACTGCGTGCCGTTTCTCCCGACAAAGCCTGTCTTTACGGCGACGCAAATGCGGTTGTTTCCGATGAGAAAC
GGAAGAAAGAACAAGAAAAACGGTAAGATGTTTAACATTGTGATACTTTTGCCGACTTGAAGAAAAGAGAATGACACAAC
ATGAAACGTTAAGGACATTTGTGTGTGTGGTGTTATATATACATTACAGATGTCTTAGAGCCTACGTATTTGAAAACTAT
TCATTTTTGTCACCATATTGCCTACGTTTAATTGAAAATATGTACACGGAACGCGTGAAATTTAGATAAAGTTTTTTTTA
ACGTTTATCTCAAATTCACTTTTGAAATTATATTCTTGGGTTTAAGAAAACTCTTTACTTTTTAAACTGATACATATTAT
TTAAAGGAAATAGATATTTTATAATTTGGCTTAAAAGCGT
>AT1G02310.2 | chr1:455243-458242 REVERSE LENGTH=3000
AACAGTATAGATACAAACAGTAGATATTAGAATGTAAAAATAGGAAACATGTATAGTTGAATATGAACAAAAGCTAAATG
ATATGTAGAATAGTTGAATGTCTTTTGATTCTTTCATTGGAAACAACAACACATTATATTGAATATGAACAAAAAGCTAA
ATGGTATATACAATAGACTTCTTTTTGGGTTGAAAGTCGTTTTATTTCATTGGTAACAACAACACAGTGGGAAATTATGT
ATTACAGAGTAGAGACACATATTCCTGTTTAAAATGAGGAAACAAGAAGATCATCTGAAGTAGTAATACCTTTAACTACG
TTCCTGTCTGAAGGTAAACCAGCTACAACACCATGTTCAATGCCACATTCGTTTGTTCCTCTCCTGATCTTGAAGTACCC
ATCCTGAAATTTTCAGATTCTATATCTAAGGTTCTGTGGTTTCTTTGGAAGGTCGAAAGTAAAAGTTTGATTGGAGAGAA
GAAGAACTTACATCACCCCAGCTTCGGTTCCATTGATTTGCAAGCAACTGCAACAATTCAAAAGAATAGAAAATGTTGTG
AATTTTTTGGCTAGATCGAAACTCAAAATCCAGAGCGTCAAAAGTGGAGTCATACCCAATAATCTTCACCGTCATCAGAA
GTTCCCCAGCCAATAAGTTTAACAGCATGACCTCCAATGTTAGTACCTGTTATGTGCTTGTACACTCCAGATTTGTAATG
CGCAAAGTCCTGTAGAAGAACAGAAAGATACATGAACATGTGGAGTTCCATAATATAATCATATCTTTGATCACTCTAGA
ACCTAGTATTTACCTCGTAAACAGTGAAGGCAACCTCAACAGGTCCATTTTTGTAAACTTCTGCCATAATGTCATCAGGG
TGAGATCTGACCTTGTACGCACTAACACCATAATGTTTTGATTCACGCCAAAGCTGGTTTCCGCTAACACATTTCCTTGC
ACATTTTGGTGTAGGGTAAGCGGGTTCACATCCCGGGTGCGAGCAACCAGTATTGTCGAAGTATGGATCACACTGTAGAA
TCAAGAATACGTTTTATAACTACTTTGCCATTAATAGATGTTCTTTGCAGTTAAAAAGTGAATTTACCTCTTCAGTGACT
ACACCGTGGTGCTTAAAGTACCGCCACGCAGCAATTGGGTATCCACCATTACAACCTTGACCGCAAAGGAATCCACAACA
TGCTAAAAGATCATTGACAGATAAAGAAACATTCTGCATACGAACAAAAGAAACGAATATTAATCATTCGAAGAGAAAAA
CACTAGCCATCATCAATCTTGGCTACAGTAAGAAATCTATGTTACCATGTTATATTTGATGCAGAATCTGTCAGACAGTG
ATTCAACAGCACCAAAGGCCCAGCAAGAACCACAGTGACCCTAAACAAACCAAAACCAAAATGTTTATATCTGTCTGAGA
ACCCATTATGCAATATAAAACTCAAGTAAATGATCTGTTACCTGATCTTTAGTGAGACGATTATGGAGAGGATTTAACAC
AAAACATAAGAAGAGTCAGTAAATCATTGGATAGAAAAAAACAGAGATAGTGGAAATCTAAAAGATTAAAACCGACCTAA
GATCCTTCCAATACTGGTGCACTGTGACCAAGCGGTTCTAGCATCAAATTCTTTTGGAAGCTTCAAAGATATATCATGGC
TTACAATAGGCACACCCAAAAATTCCGTCTTTGGTGTTGGTTTAACACCAAGAAGGCGCTTAAACTCTGCAACCTACACA
TAGATTCACAAAAACACAAGTTTTCAGGAACAGTGATAAGCATTGATAGGATATATGTAAGGAATGGTGGAGGTAATCAG
AAACTCACAGTGGCGTTTGCAAACCGATCATTGAAAGAAGCTTTCCATCCAGCGTTTGGATTCTCATTGACTTCCTTTAC
AATCTCATTCTGCAAAAGTTGATCATCAACGCTTAGGCAATCTAAAAGAGACGAAAACAAAACAGAAAATTGGGTGGATT
AAGATCAAAACCTGAAGAATCCATGAGGTCAGTTTCTGCTTGGAAAGATTTTCAGCTGCAATACCCTGAGATTAAGAGAC
AACCCAGCTTCAAAAGTTTAAAACTTTAAACAATTCTGATATCACAAATATGTTTCCCGTTCATTGATTCGATTAAGACC
CAGAAAATTTCGATTTTTTTTTTTAAAACTTCTAGCTTCAAGAGTCCAACAAATAAGCAAACATGATCAAACCCAGAAAA
ACCCGAGAAGGCTACGAAACAGATCGTAACTAGAAGAAAGCACTAACATGCATAAATATTCGTAAGCAATTTCAAACACA
GATTATGAAGGTTCAAGTACCTGCAACAAGTTGAAGGATGAAATTAGAAGCCCTAAACAGAAGAAAACAGAGGCTGAGTG
AAGAAGTCTGATACAATTATCAGCCATGGATCTTTCTCTTCTGATTATTTTTTTCTCAATCCCTCAACGAGTTCCAGTAA
TCAAAAACAATGATTTGCTTAGACTTTGGAAAAGGTACAAAGTTTTCTTTTCTAGGAAGAGACAGAGAGAGGCTTATCTT
TTTAGTTAGAGAATGACAGATCATATTACTGCGAGGATAAGATCCTGACCGTTGATTTGTTCCACTTACTTGATTGTTAA
TCATAATTTAAAATGATTAATTAAGGCGTTACTTTTAGGTGGCTATAATTTACCAAAACCAAATAAACACTGTAACAGTC
CTCTTGCATGGTAACATGTAAAATTGAATATTAACAGAAGCTATACATACTTTTGTTTTGATTGAAGGTGATTCTTTCAA
TGGTATATTAAACTTACAACACAGTTGCAAATGATATATTACAGAAGTAGGGACACATCGTCTTGTTTAGACTGAGGAAA
CCAGAAGATCATCTGAAGTGGTAATACCTTTAAATACGTTCTTCTCTGAAGGTAAACCAGCTACAACACTCTGTTCAATG
CCACATTCGTTCGTTCCTCTCCTGATCTTGAAGTAACCAT
>AT1G02310.1 | chr1:455243-458242 REVERSE LENGTH=3000
AACAGTATAGATACAAACAGTAGATATTAGAATGTAAAAATAGGAAACATGTATAGTTGAATATGAACAAAAGCTAAATG
ATATGTAGAATAGTTGAATGTCTTTTGATTCTTTCATTGGAAACAACAACACATTATATTGAATATGAACAAAAAGCTAA
ATGGTATATACAATAGACTTCTTTTTGGGTTGAAAGTCGTTTTATTTCATTGGTAACAACAACACAGTGGGAAATTATGT
ATTACAGAGTAGAGACACATATTCCTGTTTAAAATGAGGAAACAAGAAGATCATCTGAAGTAGTAATACCTTTAACTACG
TTCCTGTCTGAAGGTAAACCAGCTACAACACCATGTTCAATGCCACATTCGTTTGTTCCTCTCCTGATCTTGAAGTACCC
ATCCTGAAATTTTCAGATTCTATATCTAAGGTTCTGTGGTTTCTTTGGAAGGTCGAAAGTAAAAGTTTGATTGGAGAGAA
GAAGAACTTACATCACCCCAGCTTCGGTTCCATTGATTTGCAAGCAACTGCAACAATTCAAAAGAATAGAAAATGTTGTG
AATTTTTTGGCTAGATCGAAACTCAAAATCCAGAGCGTCAAAAGTGGAGTCATACCCAATAATCTTCACCGTCATCAGAA
GTTCCCCAGCCAATAAGTTTAACAGCATGACCTCCAATGTTAGTACCTGTTATGTGCTTGTACACTCCAGATTTGTAATG
CGCAAAGTCCTGTAGAAGAACAGAAAGATACATGAACATGTGGAGTTCCATAATATAATCATATCTTTGATCACTCTAGA
ACCTAGTATTTACCTCGTAAACAGTGAAGGCAACCTCAACAGGTCCATTTTTGTAAACTTCTGCCATAATGTCATCAGGG
TGAGATCTGACCTTGTACGCACTAACACCATAATGTTTTGATTCACGCCAAAGCTGGTTTCCGCTAACACATTTCCTTGC
ACATTTTGGTGTAGGGTAAGCGGGTTCACATCCCGGGTGCGAGCAACCAGTATTGTCGAAGTATGGATCACACTGTAGAA
TCAAGAATACGTTTTATAACTACTTTGCCATTAATAGATGTTCTTTGCAGTTAAAAAGTGAATTTACCTCTTCAGTGACT
ACACCGTGGTGCTTAAAGTACCGCCACGCAGCAATTGGGTATCCACCATTACAACCTTGACCGCAAAGGAATCCACAACA
TGCTAAAAGATCATTGACAGATAAAGAAACATTCTGCATACGAACAAAAGAAACGAATATTAATCATTCGAAGAGAAAAA
CACTAGCCATCATCAATCTTGGCTACAGTAAGAAATCTATGTTACCATGTTATATTTGATGCAGAATCTGTCAGACAGTG
ATTCAACAGCACCAAAGGCCCAGCAAGAACCACAGTGACCCTAAACAAACCAAAACCAAAATGTTTATATCTGTCTGAGA
ACCCATTATGCAATATAAAACTCAAGTAAATGATCTGTTACCTGATCTTTAGTGAGACGATTATGGAGAGGATTTAACAC
AAAACATAAGAAGAGTCAGTAAATCATTGGATAGAAAAAAACAGAGATAGTGGAAATCTAAAAGATTAAAACCGACCTAA
GATCCTTCCAATACTGGTGCACTGTGACCAAGCGGTTCTAGCATCAAATTCTTTTGGAAGCTTCAAAGATATATCATGGC
TTACAATAGGCACACCCAAAAATTCCGTCTTTGGTGTTGGTTTAACACCAAGAAGGCGCTTAAACTCTGCAACCTACACA
TAGATTCACAAAAACACAAGTTTTCAGGAACAGTGATAAGCATTGATAGGATATATGTAAGGAATGGTGGAGGTAATCAG
AAACTCACAGTGGCGTTTGCAAACCGATCATTGAAAGAAGCTTTCCATCCAGCGTTTGGATTCTCATTGACTTCCTTTAC
AATCTCATTCTGCAAAAGTTGATCATCAACGCTTAGGCAATCTAAAAGAGACGAAAACAAAACAGAAAATTGGGTGGATT
AAGATCAAAACCTGAAGAATCCATGAGGTCAGTTTCTGCTTGGAAAGATTTTCAGCTGCAATACCCTGAGATTAAGAGAC
AACCCAGCTTCAAAAGTTTAAAACTTTAAACAATTCTGATATCACAAATATGTTTCCCGTTCATTGATTCGATTAAGACC
CAGAAAATTTCGATTTTTTTTTTTAAAACTTCTAGCTTCAAGAGTCCAACAAATAAGCAAACATGATCAAACCCAGAAAA
ACCCGAGAAGGCTACGAAACAGATCGTAACTAGAAGAAAGCACTAACATGCATAAATATTCGTAAGCAATTTCAAACACA
GATTATGAAGGTTCAAGTACCTGCAACAAGTTGAAGGATGAAATTAGAAGCCCTAAACAGAAGAAAACAGAGGCTGAGTG
AAGAAGTCTGATACAATTATCAGCCATGGATCTTTCTCTTCTGATTATTTTTTTCTCAATCCCTCAACGAGTTCCAGTAA
TCAAAAACAATGATTTGCTTAGACTTTGGAAAAGGTACAAAGTTTTCTTTTCTAGGAAGAGACAGAGAGAGGCTTATCTT
TTTAGTTAGAGAATGACAGATCATATTACTGCGAGGATAAGATCCTGACCGTTGATTTGTTCCACTTACTTGATTGTTAA
TCATAATTTAAAATGATTAATTAAGGCGTTACTTTTAGGTGGCTATAATTTACCAAAACCAAATAAACACTGTAACAGTC
CTCTTGCATGGTAACATGTAAAATTGAATATTAACAGAAGCTATACATACTTTTGTTTTGATTGAAGGTGATTCTTTCAA
TGGTATATTAAACTTACAACACAGTTGCAAATGATATATTACAGAAGTAGGGACACATCGTCTTGTTTAGACTGAGGAAA
CCAGAAGATCATCTGAAGTGGTAATACCTTTAAATACGTTCTTCTCTGAAGGTAAACCAGCTACAACACTCTGTTCAATG
CCACATTCGTTCGTTCCTCTCCTGATCTTGAAGTAACCAT
>AT1G02320.1 | chr1:461975-464974 FORWARD LENGTH=3000
TGGCAAAATCAAGACACTACTCAATGTCGTTCCTTCGAATTGGCAGTTTGGTTAGAGCTTTGAGAGCAACTTAAACTTCT
GAAAGCACACTTTTACTATGAACTATGTAAACGAAGATTTGTTTTCTTTTAATGAAATGTTACAGAATTCCAGTACAACA
TAAATCTAACATCCAAAAGAGTGTTGTTACCCGGTCAAGGATGAAGTCTGCAAACATGTTTTTACTTTTATCTTCGCATT
ACACGGTTACGCTCTCTCTTGCGAAATCGTTCCAACATGATTTGATCAGTTGCTGCTTGTCTGCTTTTCCCTGAATCAGC
ATTATTATTAGTACTACTGCTAGTAGAAGGTTTAGCTGCTTCACCGTCCGCTTGAGGTCCTCCTCTATCTTTGTATAGCT
CAGGATGCTCTGCGTTTTCAAAGTTTATATCAATACAAGAACCAACACGCACATGGACTAACAAATGGAAAAAAGAGAAA
AAAGGATTCATAAAGCAAACCTCTCCTAAGCTTCTCAGCATAATCTTTCCCGCGTTGGAAGTAATCCGCACTATAACTAG
ACGGGATACTAAACTCTGACTTTGGCCGACCCATAAGTCTCCTCTCTTGCAAAAGCTTCTTGGCAGCTTCAGTTTCTTCA
ATGTTCTTCAGCTTGTATCTGAATATTATCCATCCAAACAAAAAAAACATTAATCTCTAAAATACTCAAATACACATTTA
TCTTACATCTATGATTGAGAATGTATTCATACTCAATTGGGAGTTGGACTTCTGCTATTCCGGTAGTCCACTGCGTCGAG
CTCTCTTCCGAGCTACGCTTCTTGACCTGAGAAGGAAGGAAGGCTTTTAGTAACAAACAACAATCTTAACCCCTGTTAAA
CATCGACACTAAACAACTTACTTTAAGATGATCAGGTATCTTATATAACTCATCTTCCACTCGCTTCAATTCGTTCTCAA
CCTCCTCTGCATCATCAATATTTCTTCCCCGTTTCTTCGCCAATTCTTGTTCAATGTACTTTACCCTAAAGAATCAAAAC
AATCCTCAACACTTACAAAGACAAAGACAAAGACAGCTCACTCTAGCTTAATCTATTTAACTACCAAGCAAACTAGGTTA
CAATTTTTGTAAAGAGAGATTTGCTTACATGTTGGGATCTTCAATCAAAACAGCAGTCTCTTGAGCAAAAGTATCTTGCA
ACACAAGCTCCTCTTTCTCTCCTTCAGTTTCAGTTTTCTCCACTGGTTTCACTTTTCCGATGCTAGATTGCGCCGTAGAA
GATAAAGCTGGGATACCTAATTTCCTCTCTCGCAGCTTCTGCAAAAACTTCACCTCCTCTAACGCCAATCTGTAGATCAA
ACAAAAATCGAACCTTTTCAACAACCCATCAAATAAATTGAAGAAAATCAAAACCCTACAGATTTGCTTTTCAATTTAGA
GCTGACCTTCGCTTCTCTTCTTCCTCTGAAATTGCGGCTTTGTTTACATCATTATCTTCTTCTTCCTCCTCGAAGCTACG
CTTCCTGAAATTTCTCTTCGGCGGCATCGCAGCCAGAAACTATCGGATTTTTGAAAGAGCTAATGCGACTTGAGACGACG
ACGACGATAGGCTTTTAGGTTGATCTGAAAACAGACTCTCCGTCGGCTAAAATCACAAGCGAAACATTTAATATGGGCCC
TATTAGTAAGCCCATTATGTATTAAAAAAATATATTTAAATGAGATAATTTACTAACATTTTATTTAGGGCCATATTAGT
TAGCCCATTATACATTTTTCCAGGCCCACGTTAGCTTCTTATTCAACTTAAGAAGTGTATTAATCCATCACTGGTCCAAA
AGCTCTAGGACGAACACTTGATCTCCAAGCAAGCAATAAAAATCATCAACAAGATAATCACAGTAACACCTTTTTATTCA
ATACAGTAGTGTTAAATAAAATCTTTCTAGGTAACGGTTACATTATATTTTCATGTTTTTATTTTTTTTTTAAACTTTTA
TGAATTATTTTTTAGTGGCAAGCCTTTCCTTAATCTTATCAACCATCTTAGATCCCACTTGAAAAGTCTTAGTTAACACA
TCTTCCGGCAAAGCCGGCTCTGCCGCAAATAGGGTTGCCGCAACAGAAGCCGTTCCCGGCAACTGACTATTAAATGCCGA
CAAAACCGACGCGGGAGATTTCCCATTGTTCTTTTGAAAATGCACAAGCCCTCTTGGAAAAACGAAAACTTCACCAATCT
TTATGGTTTTAGTGAAAAGCTTATTCGCTGTTGTGATAAATCCAACCTCAAGCTCTCCTTCTAGAACGTAGACGACTTCG
GTGGCGCGTGGGTGAGTGTGCGGTGGGTTTAAACCTCCCGGCGCGTAGTCTATACGTGCTAAGGAGACGGAGAGAGTGTT
GAGGCCTGGGATCTTTTCCACGTTGGCTCCTGTTACGGCCGAACCCATCGTAGAGTTTATGACGGCGGGTTTTGAGATTC
CGGCGAAGAAGAAGTCGGACTCCGTGATGTTTAATGTTTCCTTGCACGGAAATCCATTCAGTTTGGTTCCTGCGTTTCGC
ACATCGTGCCGTTTAGGTTTTATATCAAGTCAACATAGATTTAATAATGGTGTAATATTCCCACAAAATATCTATATATT
AAAATATCTCTAATTTCAACATATTAATTTTATTTTTGATTTGAAATTTAGATAAGATGTTCATAGAGTTTGAGATGATC
CTCCTGATACATAGATATTATTATAACATCACGATAGATTAAATTTTCGAACAAAGGTAATTTCTACCGTGAGATTTATC
GGCAACGCAGAGATCTTGAAGAGCGTCGGGATCGTATGCACGAATTGAAGTGATCATAATGCAAGATAACGCAATGATAA
TAGAAATTCTTGAATTCATCATGGCTCCAAATTAAATATATCCGTGAAAAGATGAATTTTATTTAACTATGAGAGAAGAA
GCTCGAAGTTTTTGGTACTTATAGAATCAGAGACCAGTTT
>AT1G02330.1 | chr1:459202-462201 REVERSE LENGTH=3000
AAGTAAAAACATGTTTGCAGACTTCATCCTTGACCGGGTAACAACACTCTTTTGGATGTTAGATTTATGTTGTACTGGAA
TTCTGTAACATTTCATTAAAAGAAAACAAATCTTCGTTTACATAGTTCATAGTAAAAGTGTGCTTTCAGAAGTTTAAGTT
GCTCTCAAAGCTCTAACCAAACTGCCAATTCGAAGGAACGACATTGAGTAGTGTCTTGATTTTGCCATTACTGGTTTGGA
TTTTGAATGGAAAGACTTTGGCCATTAAGGTAAGTAAAAGGCTTTGCCAGATAGATTAGGTCCCCAGTTTCTTGACATTG
TTTCCCATTTGTTGCTGTTAGAGCCTTTGATCCATACTTGGAAAATATAAACATGTCTTTTTCCCTTTATGATGAAAATT
GCTAAATGAACCCCTAGGTTTCGTATTTCACCTAAAAACACCCAAAGAAAAATGAGGTGTATTGAAGACCCAGAGCGCTA
GTTATGTAAGTCCATAGAGTCAAACCATATCAAGTATATGGGCTTTATCAAGGGCCCAATATTGTGAAGTAAAACTTGAG
AACAAGAATGAATGGCCCAAGTTAGATCTCATTTCACATGGTTTAGACCAAACTATTATTAATTTTTTTTTTTTTGATAG
GGAAACTATTATTAATTTTTAATCATTGCAAATTTCATAGTTATTTGCCAAACAAATTTAAATAATAAAAGTCCAAACAT
AGGGGACCCGGGAAGAGTTAAAAGTACATCTGATATCTCTCGAATCAATTGGAGCTTACAAAAATCCATATGAAGTTTCT
CTATTTCAATAATTATTTCTGTTGAGAAATGAAATTCAATAATTCATCTTACATGATTGAGTCGTCGACCTAAGAAAATA
AATTAATCGTACATTACATATGTACTAGCTTAAGTATGATAGCTCCATTCCACATGCGTGTCATGCTTACATTCAAAAGC
ATATATAATTATTGTGATCATTTGGTATCATTTTATTCAACCAAAAATCATATTATTTCGATTACGTATCATCAATATGT
TATAAAACCAAAATTATCTATTTTTAACTTTACAATGACTTACTAGAAAATATTATATTCGCCAAAATCATTTATTTAAA
ACCTTTAATGCAACAAGATTACAATTTATTTAAATCTAACAGTCTGAAACCGTTTTAATGGGGAAATGAAAAATATTACG
CTTTCAAGCCAATTAGCCAAAAAATAAACGCTTTTAAGCCAAATTATAAAATATCTATTTCCTTTAAATAATATGTATCA
GTTTAAAAAGTAAAGAGTTTTCTTAAACCCAAGAATATAATTTCAAAAGTGAATTTGAGATAAACGTTAAAAAAAACTTT
ATCTAAATTTCACGCGTTCCGTGTACATATTTTCAATTAAACGTAGGCAATATGGTGACAAAAATGAATAGTTTTCAAAT
ACGTAGGCTCTAAGACATCTGTAATGTATATATAACACCACACACACAAATGTCCTTAACGTTTCATGTTGTGTCATTCT
CTTTTCTTCAAGTCGGCAAAAGTATCACAATGTTAAACATCTTACCGTTTTTCTTGTTCTTTCTTCCGTTTCTCATCGGA
AACAACCGCATTTGCGTCGCCGTAAAGACAGGCTTTGTCGGGAGAAACGGCACGCAGTTCGTGTTGAACGGAGAACAAGT
TTACTTAAACGGCTTCAATGCTTATTGGATGATGACCACCGCGGCTGACACGGCATCTAAAGGAAGAGCTACCGTCACGA
CGGCGCTCCGGCAAGCCTCCGCGGTGGGAATGAACGTCGCTAGGATTTGGGGTTTCAACGAAGGAGATTACATTCCTCTT
CAGATCTCTCCTGGCTCCTATAGTGAAGACGTTTTCAAGGTAACACGCATGCATATACATACATACACATATATACTTAA
TATTTTATATTTTGAGAACTTTGGTGGCTCGTTGCAAAACATGCTGAAATCACCATTTCGTATGTTTTTATCAATTATAC
AACAAACTTAATATTTTTAATCATGAATTGATCGTTTGCTGACTGAGTTGATAAAATTATCATTGTTTATTTACTTAATT
ATTTTGTATTGATTCACTAGTAAACGGAATTATAAAGAAAAATATTGACTGTTATTTTTTATTGTCATGATCATATGTAT
ATTAATCTTTGGATGACCGTTGTTTGTTGAATCTAAATTGAAGGATTCAAATTTCAAATTATACTTCCGACATAAGACCT
TCAAACCTTTTTGTTTTTTTTCTCGTAAAAAAATCGTCGTCTACTCCTTTTCATACGCTAATATAAAGTGGATAATCGCA
AAAAATGACAAAAGCATAGATAGACTTTCACATTGTTAATCATATTTATATTAATTAGAAGCATAATTTGGTACTAGACA
CCTTTAATTTTTGTTGACCTAATAAAGAGACTCTCACAATTGATTGATAGAAAAACTAACAACAAATTGTAATTGGGTTT
TATGAGTACTAATACTGATACAAAGTTTTGTGACAGCAGGGGCTAGACTTTGTCGTCTATGAAGCTGGACGATTTAATAT
TAAATTGATAATTAGTTTAGTCAATAATTTCGAAGACTATGGAGGGAGAAAAAAGTACGTGGAATGGGCCGGTTTAGATG
AACCGGATGAATTCTACACAAACTCAGCTGTCAAGCAATTCTACAAGAATCACGTGAAGGTTAGTAATAATATGAAAATT
AAACCCATGTTAATTACATAAATATCAGTTAAATTTAATATCTAGAGATCATCATATGTAACACGACACGTTAAAGGCAA
AATATTCAGGTTATATTTGTACACGTTAACGCGAGATAAACGACGGTTTTGAAATGTCAAAAGTTAGGTTTTGATCAATT
AAAAGTAATCAACAAACATGACAAATGTACCAATCTAAAAATGTTTGTTAACTTATTATTGAACAAATGTCCCAAATTAA
ATATCTCGTAAAAGGATTAGATCATATATAGAATTTTGTA
>AT1G02335.1 | chr1:460979-463978 REVERSE LENGTH=3000
TTCATAAAAGTTTAAAAAAAAAATAAAAACATGAAAATATAATGTAACCGTTACCTAGAAAGATTTTATTTAACACTACT
GTATTGAATAAAAAGGTGTTACTGTGATTATCTTGTTGATGATTTTTATTGCTTGCTTGGAGATCAAGTGTTCGTCCTAG
AGCTTTTGGACCAGTGATGGATTAATACACTTCTTAAGTTGAATAAGAAGCTAACGTGGGCCTGGAAAAATGTATAATGG
GCTAACTAATATGGCCCTAAATAAAATGTTAGTAAATTATCTCATTTAAATATATTTTTTTAATACATAATGGGCTTACT
AATAGGGCCCATATTAAATGTTTCGCTTGTGATTTTAGCCGACGGAGAGTCTGTTTTCAGATCAACCTAAAAGCCTATCG
TCGTCGTCGTCTCAAGTCGCATTAGCTCTTTCAAAAATCCGATAGTTTCTGGCTGCGATGCCGCCGAAGAGAAATTTCAG
GAAGCGTAGCTTCGAGGAGGAAGAAGAAGATAATGATGTAAACAAAGCCGCAATTTCAGAGGAAGAAGAGAAGCGAAGGT
CAGCTCTAAATTGAAAAGCAAATCTGTAGGGTTTTGATTTTCTTCAATTTATTTGATGGGTTGTTGAAAAGGTTCGATTT
TTGTTTGATCTACAGATTGGCGTTAGAGGAGGTGAAGTTTTTGCAGAAGCTGCGAGAGAGGAAATTAGGTATCCCAGCTT
TATCTTCTACGGCGCAATCTAGCATCGGAAAAGTGAAACCAGTGGAGAAAACTGAAACTGAAGGAGAGAAAGAGGAGCTT
GTGTTGCAAGATACTTTTGCTCAAGAGACTGCTGTTTTGATTGAAGATCCCAACATGTAAGCAAATCTCTCTTTACAAAA
ATTGTAACCTAGTTTGCTTGGTAGTTAAATAGATTAAGCTAGAGTGAGCTGTCTTTGTCTTTGTCTTTGTAAGTGTTGAG
GATTGTTTTGATTCTTTAGGGTAAAGTACATTGAACAAGAATTGGCGAAGAAACGGGGAAGAAATATTGATGATGCAGAG
GAGGTTGAGAACGAATTGAAGCGAGTGGAAGATGAGTTATATAAGATACCTGATCATCTTAAAGTAAGTTGTTTAGTGTC
GATGTTTAACAGGGGTTAAGATTGTTGTTTGTTACTAAAAGCCTTCCTTCCTTCTCAGGTCAAGAAGCGTAGCTCGGAAG
AGAGCTCGACGCAGTGGACTACCGGAATAGCAGAAGTCCAACTCCCAATTGAGTATGAATACATTCTCAATCATAGATGT
AAGATAAATGTGTATTTGAGTATTTTAGAGATTAATGTTTTTTTTGTTTGGATGGATAATATTCAGATACAAGCTGAAGA
ACATTGAAGAAACTGAAGCTGCCAAGAAGCTTTTGCAAGAGAGGAGACTTATGGGTCGGCCAAAGTCAGAGTTTAGTATC
CCGTCTAGTTATAGTGCGGATTACTTCCAACGCGGGAAAGATTATGCTGAGAAGCTTAGGAGAGGTTTGCTTTATGAATC
CTTTTTTCTCTTTTTTCCATTTGTTAGTCCATGTGCGTGTTGGTTCTTGTATTGATATAAACTTTGAAAACGCAGAGCAT
CCTGAGCTATACAAAGATAGAGGAGGACCTCAAGCGGACGGTGAAGCAGCTAAACCTTCTACTAGCAGTAGTACTAATAA
TAATGCTGATTCAGGGAAAAGCAGACAAGCAGCAACTGATCAAATCATGTTGGAACGATTTCGCAAGAGAGAGCGTAACC
GTGTAATGCGAAGATAAAAGTAAAAACATGTTTGCAGACTTCATCCTTGACCGGGTAACAACACTCTTTTGGATGTTAGA
TTTATGTTGTACTGGAATTCTGTAACATTTCATTAAAAGAAAACAAATCTTCGTTTACATAGTTCATAGTAAAAGTGTGC
TTTCAGAAGTTTAAGTTGCTCTCAAAGCTCTAACCAAACTGCCAATTCGAAGGAACGACATTGAGTAGTGTCTTGATTTT
GCCATTACTGGTTTGGATTTTGAATGGAAAGACTTTGGCCATTAAGGTAAGTAAAAGGCTTTGCCAGATAGATTAGGTCC
CCAGTTTCTTGACATTGTTTCCCATTTGTTGCTGTTAGAGCCTTTGATCCATACTTGGAAAATATAAACATGTCTTTTTC
CCTTTATGATGAAAATTGCTAAATGAACCCCTAGGTTTCGTATTTCACCTAAAAACACCCAAAGAAAAATGAGGTGTATT
GAAGACCCAGAGCGCTAGTTATGTAAGTCCATAGAGTCAAACCATATCAAGTATATGGGCTTTATCAAGGGCCCAATATT
GTGAAGTAAAACTTGAGAACAAGAATGAATGGCCCAAGTTAGATCTCATTTCACATGGTTTAGACCAAACTATTATTAAT
TTTTTTTTTTTTGATAGGGAAACTATTATTAATTTTTAATCATTGCAAATTTCATAGTTATTTGCCAAACAAATTTAAAT
AATAAAAGTCCAAACATAGGGGACCCGGGAAGAGTTAAAAGTACATCTGATATCTCTCGAATCAATTGGAGCTTACAAAA
ATCCATATGAAGTTTCTCTATTTCAATAATTATTTCTGTTGAGAAATGAAATTCAATAATTCATCTTACATGATTGAGTC
GTCGACCTAAGAAAATAAATTAATCGTACATTACATATGTACTAGCTTAAGTATGATAGCTCCATTCCACATGCGTGTCA
TGCTTACATTCAAAAGCATATATAATTATTGTGATCATTTGGTATCATTTTATTCAACCAAAAATCATATTATTTCGATT
ACGTATCATCAATATGTTATAAAACCAAAATTATCTATTTTTAACTTTACAATGACTTACTAGAAAATATTATATTCGCC
AAAATCATTTATTTAAAACCTTTAATGCAACAAGATTACAATTTATTTAAATCTAACAGTCTGAAACCGTTTTAATGGGG
AAATGAAAAATATTACGCTTTCAAGCCAATTAGCCAAAAA
>AT1G02340.2 | chr1:462933-465932 REVERSE LENGTH=3000
TAAGTAAGTAGCTCGATAAAAGTTTATGTGAAATGATCGTTGACTAATTAAGAGAGAAAAGAGTTCCAAATTAGGACAGT
TTGTGTGAACCATTTGTGTCATATACTTTTTTTTCCGGGTGGTTTTGTATATTAATAATAATCAATAAGTTAAAACTTTT
TGTATAAATTCTTGCATGTAACAATTTTTTCATTTATCTGATATTTTGTAAAATATATTGAGACATGCTTATAAGAGCAT
TGAACGTAGGAACAAGATTTCCCTGATTCTTAAGCGTCTCAAACGTTTACACTTGGTTACATGCATCCCAACTAGCTTTA
TCTTCAGCATCTCAAATTCAGGACCAGTGGGTCATACACTATGATAATGTTAATGTACAAAAAGTAACATTAACTTACCT
CTGCACACTGCATGTTACTTAGAAGTTAGGATGTGGCTCTGCCAAATATAGGGCCGGATGTATGAGAAAAGATCAAAAGA
AGAAATGAGGAAACTTGACTTCGAGAATTATTAATCACTTTCTTACACATCAATTATTGATTTGCGTTTTGTGTTTACAC
ATCGCTTTTCCACAGTTGATATATTCATTTTTTTGTGGAAAATTCAAAATGTTTTCTGTTTTAAAGTTGTGACTTGTGAG
TAATAATCTCTTTTCTTTTGTTTTCTGAGCTAGGTAAATACACACACAAGAAATATTACGTCCGAAACTCGAGACACAAT
TCATATTTATATATAAAAAAAGAAAAATTCTACACGCACAGACACAGGCGCACACTTATATACGTATTATTTTACAAATA
CATATCCTTTTGTCTCAATAAGGCTTGGCTTTAGTGAAAAACAATGTCAGAAAGGCATAGTTTTACCTACTAATTAGCTA
TGACGTACATTTCTTAGTTTGGTCAAGACAAATAAAATGTTTGGTTTTTTATTTCGCCAAGCAAATGACTTGTCGATCAA
ACTGGTCTCTGATTCTATAAGTACCAAAAACTTCGAGCTTCTTCTCTCATAGTTAAATAAAATTCATCTTTTCACGGATA
TATTTAATTTGGAGCCATGATGAATTCAAGAATTTCTATTATCATTGCGTTATCTTGCATTATGATCACTTCAATTCGTG
CATACGATCCCGACGCTCTTCAAGATCTCTGCGTTGCCGATAAATCTCACGGTAGAAATTACCTTTGTTCGAAAATTTAA
TCTATCGTGATGTTATAATAATATCTATGTATCAGGAGGATCATCTCAAACTCTATGAACATCTTATCTAAATTTCAAAT
CAAAAATAAAATTAATATGTTGAAATTAGAGATATTTTAATATATAGATATTTTGTGGGAATATTACACCATTATTAAAT
CTATGTTGACTTGATATAAAACCTAAACGGCACGATGTGCGAAACGCAGGAACCAAACTGAATGGATTTCCGTGCAAGGA
AACATTAAACATCACGGAGTCCGACTTCTTCTTCGCCGGAATCTCAAAACCCGCCGTCATAAACTCTACGATGGGTTCGG
CCGTAACAGGAGCCAACGTGGAAAAGATCCCAGGCCTCAACACTCTCTCCGTCTCCTTAGCACGTATAGACTACGCGCCG
GGAGGTTTAAACCCACCGCACACTCACCCACGCGCCACCGAAGTCGTCTACGTTCTAGAAGGAGAGCTTGAGGTTGGATT
TATCACAACAGCGAATAAGCTTTTCACTAAAACCATAAAGATTGGTGAAGTTTTCGTTTTTCCAAGAGGGCTTGTGCATT
TTCAAAAGAACAATGGGAAATCTCCCGCGTCGGTTTTGTCGGCATTTAATAGTCAGTTGCCGGGAACGGCTTCTGTTGCG
GCAACCCTATTTGCGGCAGAGCCGGCTTTGCCGGAAGATGTGTTAACTAAGACTTTTCAAGTGGGATCTAAGATGGTTGA
TAAGATTAAGGAAAGGCTTGCCACTAAAAAATAATTCATAAAAGTTTAAAAAAAAAATAAAAACATGAAAATATAATGTA
ACCGTTACCTAGAAAGATTTTATTTAACACTACTGTATTGAATAAAAAGGTGTTACTGTGATTATCTTGTTGATGATTTT
TATTGCTTGCTTGGAGATCAAGTGTTCGTCCTAGAGCTTTTGGACCAGTGATGGATTAATACACTTCTTAAGTTGAATAA
GAAGCTAACGTGGGCCTGGAAAAATGTATAATGGGCTAACTAATATGGCCCTAAATAAAATGTTAGTAAATTATCTCATT
TAAATATATTTTTTTAATACATAATGGGCTTACTAATAGGGCCCATATTAAATGTTTCGCTTGTGATTTTAGCCGACGGA
GAGTCTGTTTTCAGATCAACCTAAAAGCCTATCGTCGTCGTCGTCTCAAGTCGCATTAGCTCTTTCAAAAATCCGATAGT
TTCTGGCTGCGATGCCGCCGAAGAGAAATTTCAGGAAGCGTAGCTTCGAGGAGGAAGAAGAAGATAATGATGTAAACAAA
GCCGCAATTTCAGAGGAAGAAGAGAAGCGAAGGTCAGCTCTAAATTGAAAAGCAAATCTGTAGGGTTTTGATTTTCTTCA
ATTTATTTGATGGGTTGTTGAAAAGGTTCGATTTTTGTTTGATCTACAGATTGGCGTTAGAGGAGGTGAAGTTTTTGCAG
AAGCTGCGAGAGAGGAAATTAGGTATCCCAGCTTTATCTTCTACGGCGCAATCTAGCATCGGAAAAGTGAAACCAGTGGA
GAAAACTGAAACTGAAGGAGAGAAAGAGGAGCTTGTGTTGCAAGATACTTTTGCTCAAGAGACTGCTGTTTTGATTGAAG
ATCCCAACATGTAAGCAAATCTCTCTTTACAAAAATTGTAACCTAGTTTGCTTGGTAGTTAAATAGATTAAGCTAGAGTG
AGCTGTCTTTGTCTTTGTCTTTGTAAGTGTTGAGGATTGTTTTGATTCTTTAGGGTAAAGTACATTGAACAAGAATTGGC
GAAGAAACGGGGAAGAAATATTGATGATGCAGAGGAGGTT
>AT1G02340.1 | chr1:462933-465932 REVERSE LENGTH=3000
TAAGTAAGTAGCTCGATAAAAGTTTATGTGAAATGATCGTTGACTAATTAAGAGAGAAAAGAGTTCCAAATTAGGACAGT
TTGTGTGAACCATTTGTGTCATATACTTTTTTTTCCGGGTGGTTTTGTATATTAATAATAATCAATAAGTTAAAACTTTT
TGTATAAATTCTTGCATGTAACAATTTTTTCATTTATCTGATATTTTGTAAAATATATTGAGACATGCTTATAAGAGCAT
TGAACGTAGGAACAAGATTTCCCTGATTCTTAAGCGTCTCAAACGTTTACACTTGGTTACATGCATCCCAACTAGCTTTA
TCTTCAGCATCTCAAATTCAGGACCAGTGGGTCATACACTATGATAATGTTAATGTACAAAAAGTAACATTAACTTACCT
CTGCACACTGCATGTTACTTAGAAGTTAGGATGTGGCTCTGCCAAATATAGGGCCGGATGTATGAGAAAAGATCAAAAGA
AGAAATGAGGAAACTTGACTTCGAGAATTATTAATCACTTTCTTACACATCAATTATTGATTTGCGTTTTGTGTTTACAC
ATCGCTTTTCCACAGTTGATATATTCATTTTTTTGTGGAAAATTCAAAATGTTTTCTGTTTTAAAGTTGTGACTTGTGAG
TAATAATCTCTTTTCTTTTGTTTTCTGAGCTAGGTAAATACACACACAAGAAATATTACGTCCGAAACTCGAGACACAAT
TCATATTTATATATAAAAAAAGAAAAATTCTACACGCACAGACACAGGCGCACACTTATATACGTATTATTTTACAAATA
CATATCCTTTTGTCTCAATAAGGCTTGGCTTTAGTGAAAAACAATGTCAGAAAGGCATAGTTTTACCTACTAATTAGCTA
TGACGTACATTTCTTAGTTTGGTCAAGACAAATAAAATGTTTGGTTTTTTATTTCGCCAAGCAAATGACTTGTCGATCAA
ACTGGTCTCTGATTCTATAAGTACCAAAAACTTCGAGCTTCTTCTCTCATAGTTAAATAAAATTCATCTTTTCACGGATA
TATTTAATTTGGAGCCATGATGAATTCAAGAATTTCTATTATCATTGCGTTATCTTGCATTATGATCACTTCAATTCGTG
CATACGATCCCGACGCTCTTCAAGATCTCTGCGTTGCCGATAAATCTCACGGTAGAAATTACCTTTGTTCGAAAATTTAA
TCTATCGTGATGTTATAATAATATCTATGTATCAGGAGGATCATCTCAAACTCTATGAACATCTTATCTAAATTTCAAAT
CAAAAATAAAATTAATATGTTGAAATTAGAGATATTTTAATATATAGATATTTTGTGGGAATATTACACCATTATTAAAT
CTATGTTGACTTGATATAAAACCTAAACGGCACGATGTGCGAAACGCAGGAACCAAACTGAATGGATTTCCGTGCAAGGA
AACATTAAACATCACGGAGTCCGACTTCTTCTTCGCCGGAATCTCAAAACCCGCCGTCATAAACTCTACGATGGGTTCGG
CCGTAACAGGAGCCAACGTGGAAAAGATCCCAGGCCTCAACACTCTCTCCGTCTCCTTAGCACGTATAGACTACGCGCCG
GGAGGTTTAAACCCACCGCACACTCACCCACGCGCCACCGAAGTCGTCTACGTTCTAGAAGGAGAGCTTGAGGTTGGATT
TATCACAACAGCGAATAAGCTTTTCACTAAAACCATAAAGATTGGTGAAGTTTTCGTTTTTCCAAGAGGGCTTGTGCATT
TTCAAAAGAACAATGGGAAATCTCCCGCGTCGGTTTTGTCGGCATTTAATAGTCAGTTGCCGGGAACGGCTTCTGTTGCG
GCAACCCTATTTGCGGCAGAGCCGGCTTTGCCGGAAGATGTGTTAACTAAGACTTTTCAAGTGGGATCTAAGATGGTTGA
TAAGATTAAGGAAAGGCTTGCCACTAAAAAATAATTCATAAAAGTTTAAAAAAAAAATAAAAACATGAAAATATAATGTA
ACCGTTACCTAGAAAGATTTTATTTAACACTACTGTATTGAATAAAAAGGTGTTACTGTGATTATCTTGTTGATGATTTT
TATTGCTTGCTTGGAGATCAAGTGTTCGTCCTAGAGCTTTTGGACCAGTGATGGATTAATACACTTCTTAAGTTGAATAA
GAAGCTAACGTGGGCCTGGAAAAATGTATAATGGGCTAACTAATATGGCCCTAAATAAAATGTTAGTAAATTATCTCATT
TAAATATATTTTTTTAATACATAATGGGCTTACTAATAGGGCCCATATTAAATGTTTCGCTTGTGATTTTAGCCGACGGA
GAGTCTGTTTTCAGATCAACCTAAAAGCCTATCGTCGTCGTCGTCTCAAGTCGCATTAGCTCTTTCAAAAATCCGATAGT
TTCTGGCTGCGATGCCGCCGAAGAGAAATTTCAGGAAGCGTAGCTTCGAGGAGGAAGAAGAAGATAATGATGTAAACAAA
GCCGCAATTTCAGAGGAAGAAGAGAAGCGAAGGTCAGCTCTAAATTGAAAAGCAAATCTGTAGGGTTTTGATTTTCTTCA
ATTTATTTGATGGGTTGTTGAAAAGGTTCGATTTTTGTTTGATCTACAGATTGGCGTTAGAGGAGGTGAAGTTTTTGCAG
AAGCTGCGAGAGAGGAAATTAGGTATCCCAGCTTTATCTTCTACGGCGCAATCTAGCATCGGAAAAGTGAAACCAGTGGA
GAAAACTGAAACTGAAGGAGAGAAAGAGGAGCTTGTGTTGCAAGATACTTTTGCTCAAGAGACTGCTGTTTTGATTGAAG
ATCCCAACATGTAAGCAAATCTCTCTTTACAAAAATTGTAACCTAGTTTGCTTGGTAGTTAAATAGATTAAGCTAGAGTG
AGCTGTCTTTGTCTTTGTCTTTGTAAGTGTTGAGGATTGTTTTGATTCTTTAGGGTAAAGTACATTGAACAAGAATTGGC
GAAGAAACGGGGAAGAAATATTGATGATGCAGAGGAGGTT
>AT1G02350.1 | chr1:470694-473693 FORWARD LENGTH=3000
CGATGACTGCTCCATCTCATGTTGCTAACAGTCTTTTTCCCCCAATTTTCTGTTAAGTTTTTGGATTTGTGAAACCAGTT
GTGTGCAAATTCAAGTAGATACGTTTGGGATCTTATGTTTTGTCGCCAAAATTCCCATATACAAGCTTGTCGATTGAATA
TGCATACTTAAACTATCTTAATTCTTAAATCATGTTGGATTTGTAGACTTTCCCAATGATGAGTGACTTGATGATAAAGT
TGCTGAAGCTGTGGTCTTTCATCATCTGGTCATGATTGATGGATATTCTTTGGTGGCAAATATGTTGCTGCTGGTGTCGC
ATTGGGTCGGTGTGTGGAAGGGGCTTACCCAAGCCAATGATTTCATTTATAGGTCCGCTTACAAGTAAGAAAATTATTAA
ACGAAAACCAATTAGATACTAAGATTGCAGATTAGACTTTGACAAGACATAAGTATGTGAAGGTTCCCATTAATATCCTC
ATAAGTGATTTTACAACTTGTGGCCAAAAGAGCAAAAATTACACAAAGCGGGAGAAAGATAGTTTAAGTCTAGAACAAAT
CGATCATAACTCTTGAATCTTGCGGATCTTCGTGAAGAGGTGAGATCTTGAAACTGTCGGGTCTTGGAGATTTCTGTTGA
TGCGTGTAATGGAAAGATGGAGAAGAAGAAGATGGTGTAAGAATTATGGAGGAAGAAGAAGGGAATTCAGAGATTGTAGG
GTGAAGGATTTGTGTGAGTAGAAGAACAATTGACGCCATTGATGATCAACTTCGAAAAAGCTTTGTATATTTAGGGTTTT
GGTGTAGATTTTGTTTTCTCATGTGATTCTTATCTGCCTTTTATATATAGAGAGAGAAAAAGTGGGCCTGTGGTATTGTG
GATCGATGTTGTGTGTTTTAGAATCCAGTGGGACTCTTAAATCTTTGGGTAGCAGGCAGCAAGTGGTTTTTGTCTGACTT
TTGTGTCGCATTTATATCTCGCCCCCAAAACCAGCTGTTCCACCTGGCTTAGGATTCTTCTTCTCTGCTTAATTTTGGTA
TTAACAAACATAAACCATAAAATTTAATATTCAAAATATTAATTTTACTTGAAATACGATCTACAAAGACATTAAATTTT
ATGGAGATTCATGTATTAATTTTTCGTATGCTTATTATTAGAAAGCAAAAACCATAGTAGTAACATATTCTTTCATGCAA
TAAAGGGTGGCCAACATAGTGGTTCTTTGTTGAAAATGAGATAAAATAAAAACATCAAGAAATACCATGGGAATTAATTT
TAATTAGGTAGTAGTTGAAATCAAAACCATCAAATCACATTAAATTGAATTACATTATTGAATATAAACCCCTTTTATGG
CTCCATGTGTGGGCAATGCCATAAACATACATGTTGACTTTTTGTTTATAAACATACATATTTCGGGTCAACCAAATTAA
TTGTTTAAGCATAAGGCCTTTGATTTTCACAGTCCAAATTCGGCCCAGTTGCTACTTTAAACAGCCCAGTATATCTCTGA
AAAAACCCGATTCGGTCATTGACCCGTCCGTCTCCAGGAATCCCACACTCTAAACCGCCATTTATTATATTTGTGGTTAA
ACCAAACCCGCCGGTCCGGTTAGCTGCCAAATCCGCCGCCGTAGGTCGGTATTTTCCGATCATGACGTCATGGCACGAAG
GTTTGGGACTCTGTGGCGTCATCCAAAACCAAAGTGCTGTTTGAAAAGCTATCACTGAATTATTTGACACCGTTTCTGGA
TTCCTTAGACCGTCGAATCCTAAGGCTCGACCGGCCGGTCCGTAATTGTAGTTCCTTATATCCCAAAAAGTAAAATGACA
ATTAGAAAATAATATAATTACGATGTGGAATCTTGCATGGTATAGTTTTATACAAATCGAAAACTATAAATGATAGAATT
CAAAATATATATTTGAATGAAGATACGGACCACTATTAGTGAAAATGAACCTACCACGATAGTTGAATTGGACCTCTTCC
TTGATAAGTCTTGTTAGGGAAACAAGGCCACTGTGTATCAGAAGAATCACAATAAGTGCTTTGTGGACTCACTTCTTCTT
TAAAGCATAATCCCCAAGCGTACGGTCCGTCTGGTGCCGTTGCCCATCCTCCGGTCGTCTCGTGTGAAATCTGAGCCAAA
AATGCAGCCACTTCGAGTCGTTGTGTCACGGGGCTTCCTACGCTCCCGAATCTCGGAAACCGCCTCGTCGCTTGGACAAA
TGATTCGTAAGTGTAGAAACCATTTGCGGGACAAGCGGTATTGTCCTTGTGGATGAAAATTTTGTTGTAGAGGTCTCTTG
GCACTAATCTCTCGATTGAGGTGGCTTCGGTTTGGGCGGAAGATAGTAAATAAGAGATTGAGAGGAAGAAGCATAAGAGG
AGAAAAGAGTGTTGTTGAGCCATTTTTAGAGAGGGATCGATCTTGATGGTTTTGGTGTAAGAAGATGAGTTTGTTATATA
GATGTGTAAATGATCAACGCGTTGACTTTTGACTTTAACGGTGGACTTTTTTTTCATTGGTCTGAAGGTTCGTTTATACA
TGCTCTCATGTGTTTTCATTCATCAAACGATGCTTCTTTCACGTTAAGTGAAACTTTTTCTATAGTTTTTGGTATAATTT
TTCATATAGTTTACACCTTAATTAGATTAGATATCAAGACAACAACAAAAAGCGAATACGTGAAGGGGAAAAAAACAACA
AAAGCAATTATTTTTTATTGTAGAGAAAAAAACAAATAACGGCTTTTCACTAAAATGACATTTTTTTTAGCTGACATTAC
TTAATATGAAACCGAGATCATACAAAATAAAAACAACTTATCAATATAATCATTGAATGATATAGATAGTGTGTATTACG
ATTAAAATGATAGTGGATGACGATATTCTTATTCGGTCGACGTAGCAGTATTACCGAAAAAGACTGATTTCAATTTTTAA
TGCTTGAAGACTCATTCTTGCTATGGAAAATCTCATTATT
>AT1G02360.2 | chr1:469138-472137 REVERSE LENGTH=3000
ACAATTAATTTGGTTGACCCGAAATATGTATGTTTATAAACAAAAAGTCAACATGTATGTTTATGGCATTGCCCACACAT
GGAGCCATAAAAGGGGTTTATATTCAATAATGTAATTCAATTTAATGTGATTTGATGGTTTTGATTTCAACTACTACCTA
ATTAAAATTAATTCCCATGGTATTTCTTGATGTTTTTATTTTATCTCATTTTCAACAAAGAACCACTATGTTGGCCACCC
TTTATTGCATGAAAGAATATGTTACTACTATGGTTTTTGCTTTCTAATAATAAGCATACGAAAAATTAATACATGAATCT
CCATAAAATTTAATGTCTTTGTAGATCGTATTTCAAGTAAAATTAATATTTTGAATATTAAATTTTATGGTTTATGTTTG
TTAATACCAAAATTAAGCAGAGAAGAAGAATCCTAAGCCAGGTGGAACAGCTGGTTTTGGGGGCGAGATATAAATGCGAC
ACAAAAGTCAGACAAAAACCACTTGCTGCCTGCTACCCAAAGATTTAAGAGTCCCACTGGATTCTAAAACACACAACATC
GATCCACAATACCACAGGCCCACTTTTTCTCTCTCTATATATAAAAGGCAGATAAGAATCACATGAGAAAACAAAATCTA
CACCAAAACCCTAAATATACAAAGCTTTTTCGAAGTTGATCATCAATGGCGTCAATTGTTCTTCTACTCACACAAATCCT
TCACCCTACAATCTCTGAATTCCCTTCTTCTTCCTCCATAATTCTTACACCATCTTCTTCTTCTCCATCTTTCCATTACA
CGCATCAACAGAAATCTCCAAGACCCGACAGTTTCAAGATCTCACCTCTTCACGAAGATCCGCAAGATTCAAGAGTTATG
ATCGATTTGTTCTAGACTTAAACTATCTTTCTCCCGCTTTGTGTAATTTTTGCTCTTTTGGCCACAAGTTGTAAAATCAC
TTATGAGGATATTAATGGGAACCTTCACATACTTATGTCTTGTCAAAGTCTAATCTGCAATCTTAGTATCTAATTGGTTT
TCGTTTAATAATTTTCTTACTTGTAAGCGGACCTATAAATGAAATCATTGGCTTGGGTAAGCCCCTTCCACACACCGACC
CAATGCGACACCAGCAGCAACATATTTGCCACCAAAGAATATCCATCAATCATGACCAGATGATGAAAGACCACAGCTTC
AGCAACTTTATCATCAAGTCACTCATCATTGGGAAAGTCTACAAATCCAACATGATTTAAGAATTAAGATAGTTTAAGTA
TGCATATTCAATCGACAAGCTTGTATATGGGAATTTTGGCGACAAAACATAAGATCCCAAACGTATCTACTTGAATTTGC
ACACAACTGGTTTCACAAATCCAAAAACTTAACAGAAAATTGGGGGAAAAAGACTGTTAGCAACATGAGATGGAGCAGTC
ATCGCTACACTTTTGCTCTGTACAGAGAATATCCCCTCAGAGTTTCATAAGTCGAGTTGTATCCTCTGCTATCCATCTTA
GTAATACTTGAGAGCTTCCTTAACTTTGCAAGTTGCAACTCAACCTGCCCAAATAAAAAAAAAGATAATGATTTTTGCAC
TGTTCTCATTGAAAAGGGTGAAAGAAAACAGATTCATTAGCATATAATACAATACCTTGCAGAGATTGCCTCTGGCAACA
TTGTGATTCCTTTCCTGAAAGAACCAACTGTTTGGGCCCTTTGGCTTTGACAGAAGCGGCCTCAGTTTCCCATTCCACAA
CACAAACCTGGGAATGGGAAACAATATCTACCTGAATTACGCACACAACGACAAATGTAAATCCACTAAACCAAAAACAG
AGCTTCTACCAAAACTCTTCTAGTAAACTTGCAAACAACGACAAGGCTTAAATCCACTAAACCAAGACAGAGCATTCTAC
TAAAACTCTTTTAGTGAATTTCAAACCACTAAACTATCAGATACAAGACAATTTGTTCTGTAGATAACTAATTTTTGCTT
TCGAAATCATATACATTGGCTCAATTTAACGCTTCATGTAACAAAATCGAATTAAGCGAATTCGATCGAAACCACAATAG
GAAAAGGGAAAAAAAAAAACATTTTTCCTCGCGTGTCAAGATACATACTCCGCTGAGGATCAGTCAATCCGCCGTCACGG
TAATACCTCCTCCGCCTTCGAGTTTAGAAGATCGACGATTGATCAACCGGAAACAACAGAGATTAGTAGAATCATAAGCA
AGTAACCGAGGACGGAGAAGAATTATGAGAGAAATGGCTGCGACACCGCCGGACGGAGAAGAGACATTTGATATTTCCAT
GGCGATCGCTACGAAAAGAAGAAGTAGAGGCCTGTTCTCAGTTTTGTCTAACATGTTTCACTCCTCATTGATGGGCCCTT
AATAAATTCATATTTGGGTTAATAACATTACATGGGCTAACCTAAAAGCCCAGTAAAGATAACGTTCTATTTGGCAAAAA
AAGAAGAAGATAGATAGATCATAGATGCTGCATTTAATGTACAACAAAAATAAAAATCGTCAATCAACCACTAGATACAC
AAATAGTACTTCGTATAGTATATGATTCCAACCAAAACGGTGGGAACAAGAGAAAAATATTAAAATAAGAATCAATAATG
CAAAGTTTTTCCATAATATCAAATAGATTGAACAGTGGGAAGTTGTAGATTGGAACGTATATTCCGAGAGGTCGTTGTCG
TGAAGGAGATTGGAAACCTATGTAGTGGCTGTGGTTTTGCTTCGTCGCTCGCTAAGACACCAACAAAATATAAAGTACCC
AAGTGTCAGACATAGCACCATGTCCATCACGAGGGCATCACGTGAACACGCCTTTTCTTCTTCCTCTCTCTCTCTCTTTT
TCGATTTTTTTCAGGCCCATTTGATTCAACGCTACAAAGTTAACATTCATTAGTCAATTGAATAATAATAATTAGTATTT
TTGTTCTACTAATTCGAAATTAGAATTTGATACTGTTTTT
>AT1G02360.1 | chr1:469138-472137 REVERSE LENGTH=3000
ACAATTAATTTGGTTGACCCGAAATATGTATGTTTATAAACAAAAAGTCAACATGTATGTTTATGGCATTGCCCACACAT
GGAGCCATAAAAGGGGTTTATATTCAATAATGTAATTCAATTTAATGTGATTTGATGGTTTTGATTTCAACTACTACCTA
ATTAAAATTAATTCCCATGGTATTTCTTGATGTTTTTATTTTATCTCATTTTCAACAAAGAACCACTATGTTGGCCACCC
TTTATTGCATGAAAGAATATGTTACTACTATGGTTTTTGCTTTCTAATAATAAGCATACGAAAAATTAATACATGAATCT
CCATAAAATTTAATGTCTTTGTAGATCGTATTTCAAGTAAAATTAATATTTTGAATATTAAATTTTATGGTTTATGTTTG
TTAATACCAAAATTAAGCAGAGAAGAAGAATCCTAAGCCAGGTGGAACAGCTGGTTTTGGGGGCGAGATATAAATGCGAC
ACAAAAGTCAGACAAAAACCACTTGCTGCCTGCTACCCAAAGATTTAAGAGTCCCACTGGATTCTAAAACACACAACATC
GATCCACAATACCACAGGCCCACTTTTTCTCTCTCTATATATAAAAGGCAGATAAGAATCACATGAGAAAACAAAATCTA
CACCAAAACCCTAAATATACAAAGCTTTTTCGAAGTTGATCATCAATGGCGTCAATTGTTCTTCTACTCACACAAATCCT
TCACCCTACAATCTCTGAATTCCCTTCTTCTTCCTCCATAATTCTTACACCATCTTCTTCTTCTCCATCTTTCCATTACA
CGCATCAACAGAAATCTCCAAGACCCGACAGTTTCAAGATCTCACCTCTTCACGAAGATCCGCAAGATTCAAGAGTTATG
ATCGATTTGTTCTAGACTTAAACTATCTTTCTCCCGCTTTGTGTAATTTTTGCTCTTTTGGCCACAAGTTGTAAAATCAC
TTATGAGGATATTAATGGGAACCTTCACATACTTATGTCTTGTCAAAGTCTAATCTGCAATCTTAGTATCTAATTGGTTT
TCGTTTAATAATTTTCTTACTTGTAAGCGGACCTATAAATGAAATCATTGGCTTGGGTAAGCCCCTTCCACACACCGACC
CAATGCGACACCAGCAGCAACATATTTGCCACCAAAGAATATCCATCAATCATGACCAGATGATGAAAGACCACAGCTTC
AGCAACTTTATCATCAAGTCACTCATCATTGGGAAAGTCTACAAATCCAACATGATTTAAGAATTAAGATAGTTTAAGTA
TGCATATTCAATCGACAAGCTTGTATATGGGAATTTTGGCGACAAAACATAAGATCCCAAACGTATCTACTTGAATTTGC
ACACAACTGGTTTCACAAATCCAAAAACTTAACAGAAAATTGGGGGAAAAAGACTGTTAGCAACATGAGATGGAGCAGTC
ATCGCTACACTTTTGCTCTGTACAGAGAATATCCCCTCAGAGTTTCATAAGTCGAGTTGTATCCTCTGCTATCCATCTTA
GTAATACTTGAGAGCTTCCTTAACTTTGCAAGTTGCAACTCAACCTGCCCAAATAAAAAAAAAGATAATGATTTTTGCAC
TGTTCTCATTGAAAAGGGTGAAAGAAAACAGATTCATTAGCATATAATACAATACCTTGCAGAGATTGCCTCTGGCAACA
TTGTGATTCCTTTCCTGAAAGAACCAACTGTTTGGGCCCTTTGGCTTTGACAGAAGCGGCCTCAGTTTCCCATTCCACAA
CACAAACCTGGGAATGGGAAACAATATCTACCTGAATTACGCACACAACGACAAATGTAAATCCACTAAACCAAAAACAG
AGCTTCTACCAAAACTCTTCTAGTAAACTTGCAAACAACGACAAGGCTTAAATCCACTAAACCAAGACAGAGCATTCTAC
TAAAACTCTTTTAGTGAATTTCAAACCACTAAACTATCAGATACAAGACAATTTGTTCTGTAGATAACTAATTTTTGCTT
TCGAAATCATATACATTGGCTCAATTTAACGCTTCATGTAACAAAATCGAATTAAGCGAATTCGATCGAAACCACAATAG
GAAAAGGGAAAAAAAAAAACATTTTTCCTCGCGTGTCAAGATACATACTCCGCTGAGGATCAGTCAATCCGCCGTCACGG
TAATACCTCCTCCGCCTTCGAGTTTAGAAGATCGACGATTGATCAACCGGAAACAACAGAGATTAGTAGAATCATAAGCA
AGTAACCGAGGACGGAGAAGAATTATGAGAGAAATGGCTGCGACACCGCCGGACGGAGAAGAGACATTTGATATTTCCAT
GGCGATCGCTACGAAAAGAAGAAGTAGAGGCCTGTTCTCAGTTTTGTCTAACATGTTTCACTCCTCATTGATGGGCCCTT
AATAAATTCATATTTGGGTTAATAACATTACATGGGCTAACCTAAAAGCCCAGTAAAGATAACGTTCTATTTGGCAAAAA
AAGAAGAAGATAGATAGATCATAGATGCTGCATTTAATGTACAACAAAAATAAAAATCGTCAATCAACCACTAGATACAC
AAATAGTACTTCGTATAGTATATGATTCCAACCAAAACGGTGGGAACAAGAGAAAAATATTAAAATAAGAATCAATAATG
CAAAGTTTTTCCATAATATCAAATAGATTGAACAGTGGGAAGTTGTAGATTGGAACGTATATTCCGAGAGGTCGTTGTCG
TGAAGGAGATTGGAAACCTATGTAGTGGCTGTGGTTTTGCTTCGTCGCTCGCTAAGACACCAACAAAATATAAAGTACCC
AAGTGTCAGACATAGCACCATGTCCATCACGAGGGCATCACGTGAACACGCCTTTTCTTCTTCCTCTCTCTCTCTCTTTT
TCGATTTTTTTCAGGCCCATTTGATTCAACGCTACAAAGTTAACATTCATTAGTCAATTGAATAATAATAATTAGTATTT
TTGTTCTACTAATTCGAAATTAGAATTTGATACTGTTTTT
>AT1G02360.3 | chr1:469138-472137 REVERSE LENGTH=3000
ACAATTAATTTGGTTGACCCGAAATATGTATGTTTATAAACAAAAAGTCAACATGTATGTTTATGGCATTGCCCACACAT
GGAGCCATAAAAGGGGTTTATATTCAATAATGTAATTCAATTTAATGTGATTTGATGGTTTTGATTTCAACTACTACCTA
ATTAAAATTAATTCCCATGGTATTTCTTGATGTTTTTATTTTATCTCATTTTCAACAAAGAACCACTATGTTGGCCACCC
TTTATTGCATGAAAGAATATGTTACTACTATGGTTTTTGCTTTCTAATAATAAGCATACGAAAAATTAATACATGAATCT
CCATAAAATTTAATGTCTTTGTAGATCGTATTTCAAGTAAAATTAATATTTTGAATATTAAATTTTATGGTTTATGTTTG
TTAATACCAAAATTAAGCAGAGAAGAAGAATCCTAAGCCAGGTGGAACAGCTGGTTTTGGGGGCGAGATATAAATGCGAC
ACAAAAGTCAGACAAAAACCACTTGCTGCCTGCTACCCAAAGATTTAAGAGTCCCACTGGATTCTAAAACACACAACATC
GATCCACAATACCACAGGCCCACTTTTTCTCTCTCTATATATAAAAGGCAGATAAGAATCACATGAGAAAACAAAATCTA
CACCAAAACCCTAAATATACAAAGCTTTTTCGAAGTTGATCATCAATGGCGTCAATTGTTCTTCTACTCACACAAATCCT
TCACCCTACAATCTCTGAATTCCCTTCTTCTTCCTCCATAATTCTTACACCATCTTCTTCTTCTCCATCTTTCCATTACA
CGCATCAACAGAAATCTCCAAGACCCGACAGTTTCAAGATCTCACCTCTTCACGAAGATCCGCAAGATTCAAGAGTTATG
ATCGATTTGTTCTAGACTTAAACTATCTTTCTCCCGCTTTGTGTAATTTTTGCTCTTTTGGCCACAAGTTGTAAAATCAC
TTATGAGGATATTAATGGGAACCTTCACATACTTATGTCTTGTCAAAGTCTAATCTGCAATCTTAGTATCTAATTGGTTT
TCGTTTAATAATTTTCTTACTTGTAAGCGGACCTATAAATGAAATCATTGGCTTGGGTAAGCCCCTTCCACACACCGACC
CAATGCGACACCAGCAGCAACATATTTGCCACCAAAGAATATCCATCAATCATGACCAGATGATGAAAGACCACAGCTTC
AGCAACTTTATCATCAAGTCACTCATCATTGGGAAAGTCTACAAATCCAACATGATTTAAGAATTAAGATAGTTTAAGTA
TGCATATTCAATCGACAAGCTTGTATATGGGAATTTTGGCGACAAAACATAAGATCCCAAACGTATCTACTTGAATTTGC
ACACAACTGGTTTCACAAATCCAAAAACTTAACAGAAAATTGGGGGAAAAAGACTGTTAGCAACATGAGATGGAGCAGTC
ATCGCTACACTTTTGCTCTGTACAGAGAATATCCCCTCAGAGTTTCATAAGTCGAGTTGTATCCTCTGCTATCCATCTTA
GTAATACTTGAGAGCTTCCTTAACTTTGCAAGTTGCAACTCAACCTGCCCAAATAAAAAAAAAGATAATGATTTTTGCAC
TGTTCTCATTGAAAAGGGTGAAAGAAAACAGATTCATTAGCATATAATACAATACCTTGCAGAGATTGCCTCTGGCAACA
TTGTGATTCCTTTCCTGAAAGAACCAACTGTTTGGGCCCTTTGGCTTTGACAGAAGCGGCCTCAGTTTCCCATTCCACAA
CACAAACCTGGGAATGGGAAACAATATCTACCTGAATTACGCACACAACGACAAATGTAAATCCACTAAACCAAAAACAG
AGCTTCTACCAAAACTCTTCTAGTAAACTTGCAAACAACGACAAGGCTTAAATCCACTAAACCAAGACAGAGCATTCTAC
TAAAACTCTTTTAGTGAATTTCAAACCACTAAACTATCAGATACAAGACAATTTGTTCTGTAGATAACTAATTTTTGCTT
TCGAAATCATATACATTGGCTCAATTTAACGCTTCATGTAACAAAATCGAATTAAGCGAATTCGATCGAAACCACAATAG
GAAAAGGGAAAAAAAAAAACATTTTTCCTCGCGTGTCAAGATACATACTCCGCTGAGGATCAGTCAATCCGCCGTCACGG
TAATACCTCCTCCGCCTTCGAGTTTAGAAGATCGACGATTGATCAACCGGAAACAACAGAGATTAGTAGAATCATAAGCA
AGTAACCGAGGACGGAGAAGAATTATGAGAGAAATGGCTGCGACACCGCCGGACGGAGAAGAGACATTTGATATTTCCAT
GGCGATCGCTACGAAAAGAAGAAGTAGAGGCCTGTTCTCAGTTTTGTCTAACATGTTTCACTCCTCATTGATGGGCCCTT
AATAAATTCATATTTGGGTTAATAACATTACATGGGCTAACCTAAAAGCCCAGTAAAGATAACGTTCTATTTGGCAAAAA
AAGAAGAAGATAGATAGATCATAGATGCTGCATTTAATGTACAACAAAAATAAAAATCGTCAATCAACCACTAGATACAC
AAATAGTACTTCGTATAGTATATGATTCCAACCAAAACGGTGGGAACAAGAGAAAAATATTAAAATAAGAATCAATAATG
CAAAGTTTTTCCATAATATCAAATAGATTGAACAGTGGGAAGTTGTAGATTGGAACGTATATTCCGAGAGGTCGTTGTCG
TGAAGGAGATTGGAAACCTATGTAGTGGCTGTGGTTTTGCTTCGTCGCTCGCTAAGACACCAACAAAATATAAAGTACCC
AAGTGTCAGACATAGCACCATGTCCATCACGAGGGCATCACGTGAACACGCCTTTTCTTCTTCCTCTCTCTCTCTCTTTT
TCGATTTTTTTCAGGCCCATTTGATTCAACGCTACAAAGTTAACATTCATTAGTCAATTGAATAATAATAATTAGTATTT
TTGTTCTACTAATTCGAAATTAGAATTTGATACTGTTTTT
>AT1G02370.1 | chr1:476384-479383 FORWARD LENGTH=3000
ACTAAGTAATAAATGTGATTAGCACGTTATGTTTAAACTTGTGTCCCGTTTAGAGTTTCCAGTTCCAGAAAACAAAGCTT
AGTTCTTTTTTTAAGTCTTTGACATATGTGTCGGTTACATAGTGGAAGATCTCATAAACAATTAAGTGTTTCTTTCATAC
CCAAGTCATCAGCAAAATGTATCACTATTTTTAAAAATTGTCAACCAATAATATGTTTGTTTATCCAAATCCAATAACCG
ACTAATTTACTTGTAAACTGTGGGTGTGGTCCATGACCCATGTTATTTGTTAGTGCCACCAACTAAGTTAGGAAAATGTT
TATACAAAAAAAAAAAAAACTTTATCTATAAGAGAACAATTACTGGTTAAAAATAGCTTTACAAGGGAAAATTACAATTT
AGTAGATCTACAGTTTCTTTTTAACTGCCGATTTCGTTTTAAATTCTTATCTTTTACAATTAGAAACTGGATAATTGATA
ATCAATTTTATCCAATTGTGATAAGCCTAAAAATGAAAACAAATCTGATTTCTTTTACTTTTGACAATGAAAAGAAGAGA
GAAAAAAAAGAAAAAAACAATCGGCGTTAGATTCTGTAACAAGCTGGCACGTCTCTGTATCAGTCGCAACGTTCCTATTT
TCTTTCTTTGTCAATCCGTTCGGCGACAGAACAATCCAAAAAAACATTCTTTTAGCTTTTTCTGTTTCTTCTTTATATAT
TACACACAAAGCCTATACAGGAGATAATCTCGGTTACAAAAACAGAGAAGATAAAGGAGAAGTCTTTCTCTGATTTTTCA
CCCTGAAGAACCCTAATTTCAGGTGAGTACTACTCTCAATCCATTTTTTTTTATATTATTCCAGTGCCGCATTTGCTAGT
TCTCTTCCTTATTACAAGTTATTAATGGGTTTTGACACTCGTAGCGAAAGGTTTGAACTTTATCTGCTTCGATTGAATTC
TCTGTAATTTATGAGGCTTTGCAGAGTTTTGTTCTTTAGAGTCTGTAATCTTTGTTTAGCTTAGGGCATTTATTGTCCCT
GTTTGTTTTGTTCTGTCTTCATTGTTAGAAAATTTGGGTTATGGAATCGAATGCGCGAGTTTTTGAGTATAGTGATTTCA
AAATTCGCATTCAGTTTTCGTGAAAATTATAAAGGTATATAAGTCACTGATTTTGGTAGTTAAGCAAAATCAGTTTTCAT
GGTTACTTTGTATTCTTAGTTAGTGTTTTAAGGTGAACCAGAATTAGCATTCTTCTGTGTCAATTTACTCTTGTGTGTTA
TAAGGATGATTGGTATCCTAATCTCTCCTATCATTTGTTTCTCATGTTCTAGGAAGTTGCGAGTTTCGAAAGTCAAAAAG
CGGTTTATCCAGGGGAAGTAAAGGGTTTTAAGCAGATAAGAGTTTGAGAAGGAGAAACTTAGTGTATAGGATGGATCAAA
TGTTATCAGGAGAACAAGATCTTGAAGTAGATATTGAAGCTGGTCGATCTGACGTTACACAAGAATCCACATCAGATACT
GTTTCAGGCAATGGGGTCTGGAGTGAACGGGCGAATTTCGGTGTCTCTGAAAAGATTGCTGATGATCTGAGCTATCCATT
GATAAGAGACGAAAACCGAGTAGAAACTAGCAGTCAGAGTTTGGATCTTTCAGAGAAAAAATGCGGTAATGGAAAGTTTA
AGAAGTCGAGAAAAGCTTCAAAGCCTCCAAGACCTCCAAAAGGCCCTTCCTTGAGTGAGAATGACCGTAAGATCATGAGG
GACATACAAGAGCTCGCTATGAGAAAGCGTGCAAGGATTGAAAGGATGAAAAAGTCCTTAAAAAGGTTGAAAGCAGCCAA
GACGTCACCATCATCTCCATGCATTACCATTTTCTCCATGATAATAACGGCTATATTCTTCGCCTTTCTAGTCTTCCAAG
GTACCTTTTTACTTATTCCCTTTTCAACTCTTAATGAAAACCAAAAAATGCTACTTTGGTCTTCATATGAATTTGTCTCT
GAAGAAAGATTCTATATAGTTTTAGATTCATTGCTTTTAAGATACTCTGATATAACTTGAAAACTATATTATTAGTCTTT
GTATCTCATCAGGATAAAAAGAGTTTGTTGTGTTAAGAACAAATCTTTTTCCGTTTTGCAGGATTCTCCACAGGCAGTTC
GAGTATGAATTCGGACAAATCACCTGCACCAACAGTTTCACCTAACAACCAAATGATTTCAGTTCAGTTCTACAATGATT
TTGCTCCCGTTGAGCAAACCGATCCCAGCCCGACCACCTCATTAAGGTAAGAAGAGGAACAATTTATATATAACTCATTC
TCATTGTTAAATCAAAGAAGACACTTTCTAAAAACAAGTGCTGATATGAACAATTTCGTTCTTTGATCGAATCTCTGTAA
ATTCAGATACACGAGGAAGCGAATTTCGGGTGCAGAAGAAGAAGACTCGAGAGACGTTACTAGATGAGTTCTCTGTTTTG
GTCTTCTTGACCCAAACTGTTAACTCATTTGGTCAAAGTTTTGTTCATAGACTAAAATTTGTAAAAACGACTGCGTTTTA
AACAATGATGATGATATATTGATATGTCACTAACCGGGCCAGTTTTTCAATTATTTTGAAAATAAAAAGATTGTGAGCAT
CGTAGTAATTACGGTATTTAATGAAGGGAAAAATGATGTAAAACTTGTTGTTGACCTTACAAATATAAAAAAACAATTGT
TTTTTTCAATGCGAATCTGAAAATGACTTCCATACCAATTGGATTCTGCAACGTTTATGGTATATAACAATATCAAACAT
TTCAAACCCTACACAAATAAATTCTACATGTAAAAGCCACAATTGTTCTACTAAATATAGAAAATTTCTTTTTGATAAGA
AAATGAATTGTATGGCTGGTCTATCTGCTAAGTGTTACCCTGCAAGAGATAGTAATCCGCAAAATCATTTTTGTCGTATA
TGATAATTATGGAAGTGTAATCAACACATTTTATAATGTC
>AT1G02380.1 | chr1:478851-481850 FORWARD LENGTH=3000
GTTCTCTGTTTTGGTCTTCTTGACCCAAACTGTTAACTCATTTGGTCAAAGTTTTGTTCATAGACTAAAATTTGTAAAAA
CGACTGCGTTTTAAACAATGATGATGATATATTGATATGTCACTAACCGGGCCAGTTTTTCAATTATTTTGAAAATAAAA
AGATTGTGAGCATCGTAGTAATTACGGTATTTAATGAAGGGAAAAATGATGTAAAACTTGTTGTTGACCTTACAAATATA
AAAAAACAATTGTTTTTTTCAATGCGAATCTGAAAATGACTTCCATACCAATTGGATTCTGCAACGTTTATGGTATATAA
CAATATCAAACATTTCAAACCCTACACAAATAAATTCTACATGTAAAAGCCACAATTGTTCTACTAAATATAGAAAATTT
CTTTTTGATAAGAAAATGAATTGTATGGCTGGTCTATCTGCTAAGTGTTACCCTGCAAGAGATAGTAATCCGCAAAATCA
TTTTTGTCGTATATGATAATTATGGAAGTGTAATCAACACATTTTATAATGTCAAGATTAGCAACTTTTGTTTAGTATAT
ATCTCTTCAATTGAGTTTTTTTCCCAACTAAACTCAAAATTGTATTATCTAGCAGGGTGGAAATTTTGTTTCTTTAATCG
GTTGACTTACTGATAATTCCATCACCAACGATATGCTTTCGATCGTTTGTAGTTGATATTCTTAGATTAGATGTTACGGT
GGCAAGAGTCTTGATTGTGAGGCTTTTATTGGATATACGAAATATCAATTGAGAATTTGCATATTTGACTAGAGTTTCTA
AATAAAAGGAAAGCAACCAAAATGGAGAACTTTCGTCTTCAAGTTTGAAATGATTAATGAATTTAATTTTGTCATTAAGA
TCGAAACTTTAGTGTGAACATGTATACATACACACCTAATCCTTTATTTGGTAGTGATTATTTTGGAGAGTGCATATATA
AATTAGGTATACGTCGCACATCATTGAATGTTCGAAATTTTCCAAGACATAACACTAATTCATTTGAATAATACATTCTC
TACGATTTTTAGACATTTCTTGTACAATACGGCCCAAATTTCTCACTTTGTTTCAAACTGATATATGTTTTATCTTTTCC
CTACTTTTTCATATATAAAATTAAAATGTCCTCAAACACCTATTTTTATTTTCTTACTAATGTATGTTCATTTTTGCCTT
GGCTATAATTGTCTTAATTGGTACGTCTTAAACTTCTTCGTTTCTTACCTTAGTACGTCCTCTAGCAACTGAATGGACTT
CATTTATTAGAATCTAATTTAATGAAAGTATTTACAATTTTGAAATAACAACACTTTGTGTATTTCGAAAGCTAGAATAC
AATAACATGTAATTTTTTGTCATCTTATAAGAAAAATAACCAATCGAAGAGAAGAATTCGCAATATTAAACGGATCTCAG
GCAGTATGATCTCTTAGTCAACTTTATCTTATATTTTATTTTTTCAAATCGATGAATGACGTTAATCAAGTGGCTCGATC
TCTCAGCAGCCGAGTAATTGGAAATTGAACGTGCTAAAACTATAAGTCTACTACTATAAAAAGACTTGTATTTGTATGAT
TGTATATTCATAATATCTGGTAGTTAATTTATCCCTTGTAAAAAACAGATTTAAGTTAACTTAACAAACTCTTATTTAGA
TTATTTGGTTTCGATATCTAATTCACACTAAACCGTACCAAAAAAGAAGAAGCCGACTTTAAATTGAATTATTCCTTAAG
TCTTCTCACATTTTATCTTTGCTAGAGACGCAATATTTGGAATAGATCAAGCCGAACTAAATATCGACGCGTACGTGTAC
TTTTCAGATTTAAACATTCAGATCATTAATTACAATCATGCAAGCTGTACGGGAAGAAGTGGAACCATCATCAATGGCAT
TCCTCGTAAATATCAAACACGTTCGAAGGGTATTTACGTCATGGTCTCATTATATAACTGTCAGAGCCCCTTCCGTTTCT
CTCGACATGCAGAGTCTAGATTCCAGCGACACCATATAATATAGTTATTAGAAAACGAGAGGTCAAAACCATGTCCGGTA
ATAAGATCTCGACTCTTCAAGCTCTTGTCTTCTTCTTGTACCGGTTTTTCATTCTCCGTCGTTGGTGTCATCGTAGCCCT
AAACAAAAATACCAAAAATGCCCTTCTCACGGCCTCCACCAATATCAAGACCTATCGAATCACACTTTGATATTCAACGT
CGAAGGAGCTCTACTCAAATCAAACTCTTTATTCCCTTACTTCATGGTTGTGGCATTCGAAGCCGGAGGGGTGATAAGGT
CACTTTTCCTCTTAGTTCTTTATCCATTTATAAGCTTGATGAGCTACGAAATGGGCTTGAAGACGATGGTGATGCTGAGC
TTCTTTGGAGTTAAAAAGGAAAGCTTCCGAGTGGGGAAATCAGTTTTGCCTAAGTATTTTCTAGAAGATGTTGGGCTCGA
GATGTTCCAGGTTTTGAAAAGAGGAGGCAAGAGAGTTGCTGTGAGTGATTTACCACAAGTTATGATTGATGTATTCTTGC
GAGATTACTTGGAGATAGAAGTTGTGGTCGGAAGAGACATGAAAATGGTCGGTGGTTACTACCTAGGCATCGTGGAGGAT
AAGAAGAACCTTGAAATTGCTTTTGATAAAGTGGTTCAAGAAGAAAGACTTGGTAGTGGTCGTCGTCTTATTGGCATCAC
TTCCTTTAACTCGCCAAGTCACAGATCTCTCTTCTCTCAATTTTGCCAGGTAAATTATATTCTGGAGACGTATATACATA
ATCTAAAAGTGCTTTAGTTGTGTTATTCTTGCATTAAAAAATTTATGATTCTAAAAGAGACATTGGTAACCTTATAAAAA
AACAGACGTAACTGTAATTTTTTGGGAGACAAACAAAGACAAAGCTTATGTTACTCTTCTATTTTTTTTTCCCTTACATT
TGGTAACCCGATAATAAATTTATCAAGTCCCGAATAATAC
>AT1G02390.1 | chr1:483164-486163 FORWARD LENGTH=3000
TTGATTTGAGTAGTTTATTTTCTTAATTAGGGCCTTTTTGTGTGACGTACACTTTATTTCTTATAAGATTTTTTTTCTAT
GATGTATCTATCTTTTTTTAGTTAAATGTAATTATCTAATTGTGTGACCAATACGATATGTATATGTACATGTGTTATTG
ATATCATACAACGGTCTCTGGACGTATATTATTAATAGTGAACACTCCAAAATAGTTTATATCCATATATGTTCAATTTA
AATATTCGGAGTTAAAAATTTCGATGATTTCAAGATATTAATTAAGAGTGGAACTCATGGCGATAATTGTGGGGTTAGAG
TTTGTGTGTCAACCCTACGCATCTCCCCACCTAACTATATTTAATGCTTCTTCAATCTTTGATTGATTAATTAAATTCAT
TGAGCGGCGAATTTAAAAATTATCTTACAAAAGGAAGAAATATTTTTAACCAATAAGAATAAAACTATTTTAAGAAGATT
ATGTCATACTAAATTTATTTATTTATGAAGCCTTACATTATGACGATATTGGTTATACTAGATTAAAGTATTAAACTAAT
AAACAGATTTTAAAAGAAAAAAAATACCCTCAAATTTAAGTCATTTAGTTTTCATAAGTCCGGACTTGATCAAGAACATA
ATCTCAGCTTTTCGAACCCAGCAACGGCAATCAACATCATGCGGCTGTTGATCGATCTCTTTTCGATTTGATCGTTTTCT
CTTCTCAGTGGAATGGGCTACTAGGCTTCTTAACATATATGGGTTCAATACTGTGGACTATAGATGGGCCGGTTATGGGC
CTAATTATTAACCTTAAAAGACTTCTCGGCTTTTGTGAGACATGACAATATCAATGTACAGGTAACATTGAGCCGAAACT
TGCTATTGTTCTTGTCTCACTTCTTAATATAACTTTAGCCCAAAATATTTGTTTATGCTTGATGATAATTCTTTTTTTTT
TAAGTAGGCAAAGAAAACGTTAACGACTAATTACTTTTACAACCCATGAAAAAGGGATTTTTTTTTTTTAAAAGCTAAAA
AGAGAGGGATAACTTTTATATTTTTAATTTATACACAAGTAAAATGCATTTCTAATTTTTTTTTGTTCCATAAGTTAATT
TGCCATTCCATGACTTTTCCCTTTTAGTTAACTAATTTACTAACAAAAAGAAGGAAAAAGAGACTTTCGAACAGTATTAT
TCTTTAGTTCAAATTCATATATAATGATCTTATTTTATTCTCCCCCCCCCCCCCCCCCACATTATGACACAATGTCGGAC
ACATAGTGTTGACTTGTCTACATGTCTTCTTGTATCAAAGTTTAATTAATAATAACACATATAAGAAAAATAAGGGAGGA
AAAAGCGTTTCAACGACCAAAGAGATTCCAACGGCCGTTTTGCTCATCCCATTCCTATGCATGTGCCTTCCCATTTGCTT
TGCTTTTTTGTAGTTTGTGTCGCCGGTTCTTTGCATGCCACAGAACTTAATAGTTTTATCATAAACTAAGAATTTTTGTT
GAATACTCTGCACGTAATTATATTTCATGTTCCGACATTAGCCCAAATTACGGTAAAACATACATGCAGGTTCATCTTAA
GATAATGTATTGACTATGTTAATATTAGAATATACAGAATATAATATGCGTTTAAACTCATAGATCCAAACCTCCATACT
AGTAATATTAATGAAATTGGTATTTTATCAATGCTGAAATTAGTATCTATGCTACGTTACATTGTCTAACAACGCTGATA
CTTCAAAATTGAATACCAAGTAAACTAAAATAAAAACATAAATAAATGAAAAAAAAAAACAGAAACCTCAGATTGGATGT
CTTGGAGTTTGGTGACCGACTGTCTACTTTAGACTCATAATTGATCTAAAATTGTGTATATAAGTTCAAGAAGAGACGTA
TAAAATCATAAATTAATATCGAATTGTTTAGCAAATATGGTCACCAAAATTTAAAATGATAAGAGTTAGGTTTTGATATA
ACCGATATGTATGTTTCATTCATGGGGATAATGTCGGCTAATATGTCAGATGACATGTTCATTGATCCATCCTGTCTCCG
GTCAATTTTTCTCCCATACTTATTTTTATATTTTCTATCTTTAATATTTAGAGGAATTCAAATGAATTGAAGGTATATCC
ATTCATCAATTTGTTGTTCAAATGTTGTAACAAAGAAACAAATGTGTTGTTCAAAATGTGGATTATCAATTTTGAGTTCA
CTCAAATTCAATTAACTGTTATTTTTCAACAAAACACATTTCTGTATTGATCAATCGAATATGTTATTGTCCAAAGTGCT
TATAACTAGTATAAAATATAATATAATGAATCTTGCAAACATGAAAATATGCATCACTTCAAAATTCAACAATTTTGAAC
TGAAAATCGACTATACTTTTGAATGTTAATTTCGTAAAAAAGTGGGTAGGTACTAGGTATTGGTAGAGAAAGAGTTGAGA
GAATAATAATTGAAAGAATATGGGCTATGAAAAGAGTCTTTTTAGTTAAATCGGACGGCTAATGGGAGCCGTCAAGGTTG
ACCATTTCCACTACGTGCCGACATATCAGCCTTACACATGCCCCATCCTCCTCACCTTTCCCACTTCCTTGTGACTCTTT
TCCACGCGCCTCTTCTAGCATTTGCTTCTTCTTTTTATTTGCCTCTTCATCAGAAAAAATATTATAAATCTAAACAGTTA
AAATATCTATCTACGAAAGACAAATCTTGAAATGTTTTAGTACTGCATTTTGTTGGTCACAATTAACAATAATAATTGTG
ATGCATGTTTTGTTAGCCAGACACCTAATTAGTTCTCTCTAACTTCAAACAGAGAAAGAAGTATTGTATTTGTCAACGCT
GATACAAAACTGACACTTTCAAGTTTAAGTTTGTCATATTTCTTTTACCAAACTTGAAACTACTGCATTTTTTTTTATAA
CTTGTTCATTTGAACAAATAATATTTTTATTTTTTTTTGC
>AT1G02400.1 | chr1:489392-492391 FORWARD LENGTH=3000
ATTATATTCATACCATTGAAAGCTAGATTTTTTATTTTTTTTTTGCTTGTTGAAAAAGAAAATATGATTGTTGGATTGTT
ACAAATATATACCATGTGAAATGTATAGATTTAGATGAACAAAAAGAAAAAGAAAATTGAGTTTTGGTCATTTACTTTGT
AATTTACTAATTTCACATGTGAATCAGTGGATCATTGCAATTTCTAAAGAAAAGCTCTAAAACATTCCAGTAAGAGAAAT
TATACCTTTTTTTTCTTCAACTACAAGTCTACAAGTCATGCATCATCAGTACATCACAATCATAAAAAACGACTTATGAT
AAAAATAAAAATAAACTTGAGCTTCTGATCGGTAGAAACTATGATCCATGAAACGCGTCCGATCACAATGGACTCTTTGG
TCCACTGCAGTTGTACTCTCGATCATAATTACACGAATTAAAACCTCTTTATACAAAATCGGCTATTACTTATCTAGGTA
TGCTTGATTTCATTTGAAGGTTTTATAAAAGGTTGCAGGGGACAAGTCCAAATAATATGAACCACATCTGACCCTAACTA
TAAAAATTAATCCACAATCGATTATAATTATTAAAAAAAACTGTATCTAAAGCATACGCCAATCCGTTAAAAGTAAACAA
AATCTTTATGCAAACCTTATAGAAGTTCGAAAACAACAACATAAATAATTTCTGATCATAATCAAAGAATCAGAAAAACC
ATAACTCCAAACACGAACAGCTTCATCACCGAAAAGCTTTCTACTGCCACAGCCGCTCCATAGTAATTTTCAATAGGGTA
CAAGTCTCCCGGCGGATATGTGAATACGTAATTAGGTGGAGGTGGAGGTGGCGGTGGCGGCAGAGGCGATGGTGGACAGG
AAGATTTCTTCGGGGGTGGTGGTGACGGAGGAGGAGGGGAGGGTGTACAAGAAGGAGGTGGCGGAGACGGAGGCGGAGGC
GGTTGATTTTGGAGACAAGGTATGCAGTTAACGTCAACTTCGGCTGAAGAATCTTCGGCGTTGATTATGATCGGAGATGC
GAGGATCACGATAGCCATGAGGATTGTGGCCGCAAGATCCGTCGATCGGCGAGTTTTAGGCGACATGTTGTAACAATGTT
TTGGGCTTAGACTTGTGTATATAAAAAGATGATCAAACTTATGGAATGTATATTAGTGAAGTTATTTGTGGAAGATTATT
ACAGAGAGATCCATCACAATAAATGAAATAATTTCGTAATAACATCGGAGATATGGAAATCTTAAATGACAGCAGATTTG
TCCAAAATTAGATACATGTAATAAACACGTTAAATTTAAGTATGAAATGACAATATTCCTTGTATACTCTAATTTTCATT
TGGGCTTTATTGGGCCAAATAATATGGGCTTACAATTAAAAATTCGACTGAACGGATGTGAATAATTTTTTTTTGAAAGA
ACCGACTATCTTTATTCTTACCAGACCACAAAGACAAGTCGTTGTTTGACTTGTTGACTTTTTTTTTAATCCACAAGTTT
TTTTTTTTTTGTTGCGTCAGATTTTTTGTTTGTTTTCCAGTGACGTCTTTGATCTCCCTCCCGCCGACGACACAAGCACG
CCGTCTGGTTTACCTGTAAGTCTTCTATTCTCTTCTTTTCCTTTCGCGTGCTTCCTCTTTGATAGGTTACATTCTTTAAT
CGATCATGGCATCGTTCTTGGCCTCTGATTCGATTACGCTCGGGTGATTTTTTTTTTTTCCCCCGATTATTGATCTCGCC
GGAGGTTGCGGAAGGGAGAAATTGGGTTTCAAATTTTCGAAATTTTCAAGTAATGTAATCTGGGTTCGTGTTTATTGTGC
AGATAAGTGTTTTTGTGTGGTGTCTGTGTCTCACTGTGTCGATAGATTAAAATAATTTCTCTTCGGCCATGTCGTGGTCG
AAAGCTTGTAGAGGAACTCGAATTTCTTCATATTTAGAGAACCTTCATCGAACATCTCAGTATCCAAGGTAATTGAATTT
TATGCATGCGCATGAACTGTTTGTTAAAATTCCTCAAAGAGAAGTTCTATCAGTTTTATAGAATTAAGTTTGTGAGAAAT
GTTTATGTCGATGTAGGACTATTTTATGCTCTCGTTATTACACTCATGGAGCTTGTAAAAGCAATGAGCATTATCTCCGA
AGCAAGAGAGTATTTTGGGGAAGCTCTTCTTCATGGAGCTTGAATTCTCACTCTGCTACTGCTAAATCGATGTTAGATAG
TGCCCATCGCCAGTATTCTACTCACTCTCCATCGGAAACCAAATCACAGAAAATGCTCTATTACCTCACCGCTGTTGTCT
TTGGTATGGTGGGGTTAACTTACGCTGCTGTGCCATTGTATAGAACATTCTGCCAAGCTACTGGATATGGAGGTACTGTT
CAACGCAAAGAGGTATATATCGTTTTTGTTTCTTCCTTTCTATTTTTATCCTCTTGAGTTTTCAAGTCTACTTAGTGGCT
CTTCCTCAGTCTTTTTGTTTGGCTTTATACTACAGACTGTTGAGGAGAAGATTGCTAGGCATTCAGAATCTGGTACCGTC
ACTGAAAGGTGTTTATTTCTCTGTTCTTAACACCATTCTTCTTTATATGTTTCTTAACACCATTCTTCTTTATATGTGTT
TATAATGAACTTGCTAGCTTACTATATTCTCTACTATGATTGTCTGGTAAACAGGGAGATTGTGGTGCAGTTCAATGCTG
ATGTTGCAGATGGGATGCAGTGGAAGTTCACTCCAACACAAAGAGAGGTTTAGACTTTATATCTCAAGAAGAATGTTGAG
ACGAATTAGTGTGTTTTTAACTGATATGTCTTTTTGGTTTTGGTACTTTCTTATAGGTTAGAGTAAAGCCAGGAGAAAGT
GCACTCGCATTTTACACTGCTGAAAACAAAAGTTCAGCTCCAATAACCGGAGTCTCGACATACAATGTCACTCCCATGAA
GGTATATATATTAGCCTTGGTAGTGGATCCTATTAACTTC
>AT1G02400.2 | chr1:489117-492116 FORWARD LENGTH=3000
TTAATTAATGAAATAATCTTTGAAAATAGGCATTGACGAATGGGAGATTCACTAGCGTGAGGCATAGGGTTTTAGCAAAC
ACAGCAAAGAAGCCACGTATGTCGGCGATGTACTTTGCAGCTCCACCGTTAGAGGCGAAAATATCACCGTTGCCAAAAAT
GGTGTCGCCGGAAAATCCAAGACGTTATAATTCATTCACATGGGGTGACTACAAAAAAGCTACATACTCTCTCCGTTTAG
ATGTCCCTCGTCTCGAGTTTTTCAAGACTTTATAGATTATATTCATACCATTGAAAGCTAGATTTTTTATTTTTTTTTTG
CTTGTTGAAAAAGAAAATATGATTGTTGGATTGTTACAAATATATACCATGTGAAATGTATAGATTTAGATGAACAAAAA
GAAAAAGAAAATTGAGTTTTGGTCATTTACTTTGTAATTTACTAATTTCACATGTGAATCAGTGGATCATTGCAATTTCT
AAAGAAAAGCTCTAAAACATTCCAGTAAGAGAAATTATACCTTTTTTTTCTTCAACTACAAGTCTACAAGTCATGCATCA
TCAGTACATCACAATCATAAAAAACGACTTATGATAAAAATAAAAATAAACTTGAGCTTCTGATCGGTAGAAACTATGAT
CCATGAAACGCGTCCGATCACAATGGACTCTTTGGTCCACTGCAGTTGTACTCTCGATCATAATTACACGAATTAAAACC
TCTTTATACAAAATCGGCTATTACTTATCTAGGTATGCTTGATTTCATTTGAAGGTTTTATAAAAGGTTGCAGGGGACAA
GTCCAAATAATATGAACCACATCTGACCCTAACTATAAAAATTAATCCACAATCGATTATAATTATTAAAAAAAACTGTA
TCTAAAGCATACGCCAATCCGTTAAAAGTAAACAAAATCTTTATGCAAACCTTATAGAAGTTCGAAAACAACAACATAAA
TAATTTCTGATCATAATCAAAGAATCAGAAAAACCATAACTCCAAACACGAACAGCTTCATCACCGAAAAGCTTTCTACT
GCCACAGCCGCTCCATAGTAATTTTCAATAGGGTACAAGTCTCCCGGCGGATATGTGAATACGTAATTAGGTGGAGGTGG
AGGTGGCGGTGGCGGCAGAGGCGATGGTGGACAGGAAGATTTCTTCGGGGGTGGTGGTGACGGAGGAGGAGGGGAGGGTG
TACAAGAAGGAGGTGGCGGAGACGGAGGCGGAGGCGGTTGATTTTGGAGACAAGGTATGCAGTTAACGTCAACTTCGGCT
GAAGAATCTTCGGCGTTGATTATGATCGGAGATGCGAGGATCACGATAGCCATGAGGATTGTGGCCGCAAGATCCGTCGA
TCGGCGAGTTTTAGGCGACATGTTGTAACAATGTTTTGGGCTTAGACTTGTGTATATAAAAAGATGATCAAACTTATGGA
ATGTATATTAGTGAAGTTATTTGTGGAAGATTATTACAGAGAGATCCATCACAATAAATGAAATAATTTCGTAATAACAT
CGGAGATATGGAAATCTTAAATGACAGCAGATTTGTCCAAAATTAGATACATGTAATAAACACGTTAAATTTAAGTATGA
AATGACAATATTCCTTGTATACTCTAATTTTCATTTGGGCTTTATTGGGCCAAATAATATGGGCTTACAATTAAAAATTC
GACTGAACGGATGTGAATAATTTTTTTTTGAAAGAACCGACTATCTTTATTCTTACCAGACCACAAAGACAAGTCGTTGT
TTGACTTGTTGACTTTTTTTTTAATCCACAAGTTTTTTTTTTTTTGTTGCGTCAGATTTTTTGTTTGTTTTCCAGTGACG
TCTTTGATCTCCCTCCCGCCGACGACACAAGCACGCCGTCTGGTTTACCTGTAAGTCTTCTATTCTCTTCTTTTCCTTTC
GCGTGCTTCCTCTTTGATAGGTTACATTCTTTAATCGATCATGGCATCGTTCTTGGCCTCTGATTCGATTACGCTCGGGT
GATTTTTTTTTTTTCCCCCGATTATTGATCTCGCCGGAGGTTGCGGAAGGGAGAAATTGGGTTTCAAATTTTCGAAATTT
TCAAGTAATGTAATCTGGGTTCGTGTTTATTGTGCAGATAAGTGTTTTTGTGTGGTGTCTGTGTCTCACTGTGTCGATAG
ATTAAAATAATTTCTCTTCGGCCATGTCGTGGTCGAAAGCTTGTAGAGGAACTCGAATTTCTTCATATTTAGAGAACCTT
CATCGAACATCTCAGTATCCAAGGTAATTGAATTTTATGCATGCGCATGAACTGTTTGTTAAAATTCCTCAAAGAGAAGT
TCTATCAGTTTTATAGAATTAAGTTTGTGAGAAATGTTTATGTCGATGTAGGACTATTTTATGCTCTCGTTATTACACTC
ATGGAGCTTGTAAAAGCAATGAGCATTATCTCCGAAGCAAGAGAGTATTTTGGGGAAGCTCTTCTTCATGGAGCTTGAAT
TCTCACTCTGCTACTGCTAAATCGATGTTAGATAGTGCCCATCGCCAGTATTCTACTCACTCTCCATCGGAAACCAAATC
ACAGAAAATGCTCTATTACCTCACCGCTGTTGTCTTTGGTATGGTGGGGTTAACTTACGCTGCTGTGCCATTGTATAGAA
CATTCTGCCAAGCTACTGGATATGGAGGTACTGTTCAACGCAAAGAGGTATATATCGTTTTTGTTTCTTCCTTTCTATTT
TTATCCTCTTGAGTTTTCAAGTCTACTTAGTGGCTCTTCCTCAGTCTTTTTGTTTGGCTTTATACTACAGACTGTTGAGG
AGAAGATTGCTAGGCATTCAGAATCTGGTACCGTCACTGAAAGGTGTTTATTTCTCTGTTCTTAACACCATTCTTCTTTA
TATGTTTCTTAACACCATTCTTCTTTATATGTGTTTATAATGAACTTGCTAGCTTACTATATTCTCTACTATGATTGTCT
GGTAAACAGGGAGATTGTGGTGCAGTTCAATGCTGATGTT
>AT1G02405.1 | chr1:487093-490092 REVERSE LENGTH=3000
TTATGATCAGAAATTATTTATGTTGTTGTTTTCGAACTTCTATAAGGTTTGCATAAAGATTTTGTTTACTTTTAACGGAT
TGGCGTATGCTTTAGATACAGTTTTTTTTAATAATTATAATCGATTGTGGATTAATTTTTATAGTTAGGGTCAGATGTGG
TTCATATTATTTGGACTTGTCCCCTGCAACCTTTTATAAAACCTTCAAATGAAATCAAGCATACCTAGATAAGTAATAGC
CGATTTTGTATAAAGAGGTTTTAATTCGTGTAATTATGATCGAGAGTACAACTGCAGTGGACCAAAGAGTCCATTGTGAT
CGGACGCGTTTCATGGATCATAGTTTCTACCGATCAGAAGCTCAAGTTTATTTTTATTTTTATCATAAGTCGTTTTTTAT
GATTGTGATGTACTGATGATGCATGACTTGTAGACTTGTAGTTGAAGAAAAAAAAGGTATAATTTCTCTTACTGGAATGT
TTTAGAGCTTTTCTTTAGAAATTGCAATGATCCACTGATTCACATGTGAAATTAGTAAATTACAAAGTAAATGACCAAAA
CTCAATTTTCTTTTTCTTTTTGTTCATCTAAATCTATACATTTCACATGGTATATATTTGTAACAATCCAACAATCATAT
TTTCTTTTTCAACAAGCAAAAAAAAAATAAAAAATCTAGCTTTCAATGGTATGAATATAATCTATAAAGTCTTGAAAAAC
TCGAGACGAGGGACATCTAAACGGAGAGAGTATGTAGCTTTTTTGTAGTCACCCCATGTGAATGAATTATAACGTCTTGG
ATTTTCCGGCGACACCATTTTTGGCAACGGTGATATTTTCGCCTCTAACGGTGGAGCTGCAAAGTACATCGCCGACATAC
GTGGCTTCTTTGCTGTGTTTGCTAAAACCCTATGCCTCACGCTAGTGAATCTCCCATTCGTCAATGCCTATTTTCAAAGA
TTATTTCATTAATTAATTAATTGATGAAAACTATTTTGTAAGTCTTTACGAAACAAAATGTGGTTAGTACCTGAAGGCAG
TCACCGACCAATACGAAGAAGCATGTAGGGTCAGATGGGATTGGGATCCACAAGCCGTCACGTGAGCAAATCTCAAGTCC
ATCTACGTCGTTGGATCTTAACACCGTCAAGATCTGAGGGTCAGAATGTTCTCCGAAACCTATTTGACCAACGCCACTTA
ACGCGTACGGTGCTGGTGGATAGTGATTCAACCGTAGGATCGAATCGCTACGAACGTCTCTGATCAGCTCACTCACTTCG
CTAGACTTCTGTCCCCATAAATTCTCGATCGTCAGATCAATGATCTCACATGCCAAATCTCTAACCGTGCGTATGTAATC
ATTCGTCGCCGAGCTAATAAAAGAGAAACAACACGTGGAATTTATTAACACACTCAACAACAATTGACAGAGAGACGGGT
TGTTGTTCTTATTTTTTCTGAAAGATTTTCAAATTATTATTATTATTACGATAAATACCAATAACAGAAAAAGAAAAGAC
ATGAGACAGAGGAATGTTCGGAAAGTGAGGACCCCATGATTCCTGCTTTTTATTTACAACTTGTCATTTTAAAAATGACG
AAGAGGAATAACAAGTCAAATCTTTACTCGTTGACGTCTCCAATTTTGATTCTTTGACGACGTCTCAAAGTATTGTCTGT
GTTCATGCACAGTATCCACTAATTGACCAAGTCTGTTCAATTATTATGTTAGTTTGTAACGTATGTGTGTGTTTAATCTG
AATTTTTCAAATAATTATAACTACTATGGAGCCCATGAATGATATTTTATAGTTCGATTTCCACCAAGAATTAGATAAAA
TATATTTATTATACGTAACCTATATGCCACCAAATTAGGGATTTTTTAAAAAGAGAATTTGATTTATCAACCATGTCGCA
GTCAAGGTTACAAAAGCAACTTTCACAATTTTGATATTTTAGTATTATCTAGAGAAAAAAATGGTTGCCATCGTTATTGT
AACCACATACCAATATACTACTATGAACCAATAACAAAATCCAACTATTATAGTATAGATTATTGATCACAACAAACTAT
CAGGTGAACCGGCATTAAGTTGGTATGATTATAATTTGTACTAATTTTAAAACAAAAGGAAAAAACAATATGAGCAACTT
TAATGACAATAAAGGAACAAGACTGATAATAATTAAAAGCCGTGTCTTCTGGTCATTATCCATTATTCGACATTGCATCT
CACTTTCAATCTCTCCCTCTCTTTTTAGGTTTCTCACAAGTCACATTGTCACACACAATCCACATCAATTTCAGTTGGGT
CAACTTTCAATTTGACACACACAGAAATGGATAGAATATATATTTTTAAAAAATAATAATATGTAGACGCAACCAAGAAC
CAACGATTGCCATTTCCACACATACACACACACACATATAAATGGTTGTCAGTTTTCTCATGCTTCATTGAGCTTATGGT
TTATATGAATTTGTTAACCAAAACTCATACTATGGATTTGTTTGGTTGATACATTAGCTTAAGCCTTTATGTTTAATTTT
GTTTTACTCAAATTTTTGACATAAAGTTAAAATATATTTCTTTTATGGCTATTATAATATGATTCAAGAAATTAAAGTAG
GTTCAAGAATCAATAAATATACACACAAAACATATGCTAAAAAGATTTGTAATATGTACGAAAAAAATAGTAATACATGT
ATACGTACCTGAACTTGAAAGGATCATCATGAGATATAGTTTCAGATTTATCAGCGACAGCTGTCGGATTTGCGTGGAGA
AGAAGATACTCAAGCTCACCCAAATCGCCGTTGAACCCGATGTTCTTGCATCCGTAACCGAACGGACTCGCCGGACCGGC
TCGTAGCTTATCTGATTCCGGTTTATTAAAGAACTCTTCTCCTTCATGCTCGAATCTCTTTATTATCTCCGGTTTAACTC
CATGGTTTATCACCTTGAAAAACCCATTAACCTCACAGGC
>AT1G02410.2 | chr1:492763-495762 FORWARD LENGTH=3000
AAAAAGTGTCCATGTTTTTTAAGAGCTACAAAATATCTTGTGACACAACCTTATGCAAGAACAGTCTCTCTTAGATTTAA
TAACCAATTTCCAAATTCGGAAACCAATGTTCAAAACCCACGGAACAGAAAAAAGAAGAAAAATGTTGGTAAAATGAATT
CACTATAAGCTCTTCTCTTCGTTTTTTTTTCGTTAAGTTTATAAGGATATCGGTTTTTACTGTCTCTTTGGCTCTGATTG
AAGAAAAATTTAAATATCGTCTGTAGATATTTTATGGGATGCTTTGAGAATGGGCTTCGTTTTAATGGGCCTCCTCTGCA
ATCATTGTCCAGAGTCGAGAAACCACCTCTTCTTCTCTTGTTCTTTCTCCAAATCGATTTGGTCCCAACTCTCTTCAAGC
AAAGGAGAGATATGAAAATGAAAGCTCTTACGGCGAACAAGTTTTTCCGATTGAAGAAGAGAAGAATCTAGAAGATGAAG
ACAACACTAGTGCACCAAACAGTTTTGCGCGTCTTGAGAGGAAACAAAAAACTATTCAGAGTTCAGAGAGAGTCAACCCC
CAAACGAGACTTAAACGATGAGCCCACTATAATTTTATAATTTATGGGCCATCAGGCCCAAATGATCAGTAGTAGTTATT
ATTTGACTTTTGACATGGTGGATTTGGTTTAACCACCAAACCGAACGAGTAAAACACTATTGGATTGGGTGATGATATCC
CGGTTTTATTTGGTTAAAATCACAAAATCCTGATTTTGGTTCGCGGCTTGATTCTGCCGCTCTCTCGTCTTTAACCTAAC
TAAAGACGTAGAATGATTCTGGTTATTGAATTAGTTTGATACAGAGAGAGCGAGCTTCGGTTTTTCTTCTCCGATTTGGA
ACCAAAGCTCAGATTTTGGATTTTGTTAGACGATTTCCAAATGATGATGATCCTCAAGCCTTTATCTTCTCACCACGTTT
CCAATTTCCGTCTCTCTGTATCGTTTCTTCACAGCGTGGCACTATCGGATGCGAAGGTTCCTGTAGAAGAAGAAGGCGAT
GACGCAGAAACTGTTTTCCGGATGATAAATGGATCAAATCTGCAAGTGGAATTGAAGGAATCGTTGAGCTCTAGTGGAAT
CCACTTGTCCAAGGACTTAATCGATAGGGTTTTGAAAAGGGTAAGGTTTAGTCATGGGAACCCAATTCAAACCCTAGAGT
TTTACAGGTACGCTAGTGCTATAAGAGGGTTTTATCATTCTTCGTTTTCTCTAGATACAATGCTTTATATTCTCGGTAGA
AATCGAAAGTTCGATCAAATTTGGGAGCTTTTGATTGAGACTAAGCGTAAGGATCGATCTTTGATATCTCCAAGGACGAT
GCAAGTTGTGTTAGGTAGAGTTGCTAAGTTGTGTTCCGTTAGACAAACTGTTGAATCTTTCTGGAAGTTTAAGAGATTGG
TTCCTGATTTCTTTGACACGGCTTGTTTCAATGCTCTCTTGAGAACTCTTTGCCAAGAGAAGAGTATGACTGATGCTAGG
AATGTGTATCATAGCTTGAAGCATCAGTTTCAGCCTGATTTGCAGACTTTTAATATACTTTTATCGGGTTGGAAATCATC
GGAAGAAGCGGAAGCTTTCTTCGAGGAAATGAAGGGAAAGGGGCTAAAACCTGATGTGGTTACGTATAACTCTTTGATTG
ATGTGTATTGCAAGGATAGAGAGATTGAGAAAGCTTATAAGTTGATAGATAAGATGCGAGAGGAGGAGGAAACTCCCGAT
GTTATAACTTATACAACTGTTATAGGTGGGTTGGGGTTAATCGGTCAGCCTGATAAAGCTAGAGAAGTTTTAAAGGAAAT
GAAGGAGTATGGGTGTTATCCTGATGTTGCGGCTTATAATGCTGCTATTAGGAATTTTTGCATAGCGAGGAGGCTCGGGG
ATGCGGATAAGTTGGTGGATGAGATGGTGAAGAAGGGTTTGTCTCCGAATGCGACTACTTATAATCTGTTTTTCCGTGTT
TTATCGTTGGCAAATGATTTGGGACGGTCTTGGGAGCTGTATGTGAGAATGTTGGGGAATGAGTGTTTGCCGAATACACA
ATCCTGTATGTTCTTGATTAAGATGTTTAAGAGACACGAGAAAGTGGATATGGCGATGCGGTTGTGGGAAGATATGGTGG
TAAAAGGTTTTGGTTCATATAGTTTGGTTTCAGATGTGCTTTTGGATTTGCTTTGTGATTTGGCTAAAGTCGAAGAAGCT
GAGAAATGTTTGCTTGAGATGGTTGAGAAAGGTCATAGACCGAGTAATGTCTCGTTTAAAAGGATCAAGTTGTTGATGGA
GCTAGCAAATAAGCACGATGAGGTTAATAACTTGATACAAAAGATGGCTATTTTCAGTACAGAGATTCCGCGTTAACAAC
CAAGACACATTCTTACATTCTTTCAGCATTTTTCAACAGCCAGTCGAGTCCTTCATGTAAACCATCACCAGAGAATGCAC
ATGAGCTCTGGACATGCCTAGCAAGCAAGAATCAAAAAACAGATCATCAGAAGAATCGATCATAATCGCAAAATTAGAGT
CTTGAAAGGTTTTTCTTATCTTCTTACCAGTTTCTCTGCCAGTTTTTTTGACGAAGAGAAGTGAGATCAAGCTTGTTACT
GATCTCAGAAGCAGACATAGCACCAGGAACTTCATGCTTGTTTCCAAATACAAGAACAGCCACATTGTCCGGTACACTCC
CTTGTATCTGTTATACACGGCATCAAACATTAGATTATTTGACTTGCTCAATGTTTAGAGAAGTCAGGTTTGTTTGTTAC
CTCATCAATCACCGCATTAAGAAAATCTTTCGCATCTTCTATTCGATCTCTGTCTGTGCTATCGACTACAAGCACAAGCC
CCGCTATTTCTTGGAAGTCATGTTTCGTCATTGGAAACCACTGAAATGTTTTTTTGAATCACCCATAATCAGATATGATC
TTACTGTTTATAAAAATTAACAACTTTCTCCTACCTTGTA
>AT1G02410.1 | chr1:492763-495762 FORWARD LENGTH=3000
AAAAAGTGTCCATGTTTTTTAAGAGCTACAAAATATCTTGTGACACAACCTTATGCAAGAACAGTCTCTCTTAGATTTAA
TAACCAATTTCCAAATTCGGAAACCAATGTTCAAAACCCACGGAACAGAAAAAAGAAGAAAAATGTTGGTAAAATGAATT
CACTATAAGCTCTTCTCTTCGTTTTTTTTTCGTTAAGTTTATAAGGATATCGGTTTTTACTGTCTCTTTGGCTCTGATTG
AAGAAAAATTTAAATATCGTCTGTAGATATTTTATGGGATGCTTTGAGAATGGGCTTCGTTTTAATGGGCCTCCTCTGCA
ATCATTGTCCAGAGTCGAGAAACCACCTCTTCTTCTCTTGTTCTTTCTCCAAATCGATTTGGTCCCAACTCTCTTCAAGC
AAAGGAGAGATATGAAAATGAAAGCTCTTACGGCGAACAAGTTTTTCCGATTGAAGAAGAGAAGAATCTAGAAGATGAAG
ACAACACTAGTGCACCAAACAGTTTTGCGCGTCTTGAGAGGAAACAAAAAACTATTCAGAGTTCAGAGAGAGTCAACCCC
CAAACGAGACTTAAACGATGAGCCCACTATAATTTTATAATTTATGGGCCATCAGGCCCAAATGATCAGTAGTAGTTATT
ATTTGACTTTTGACATGGTGGATTTGGTTTAACCACCAAACCGAACGAGTAAAACACTATTGGATTGGGTGATGATATCC
CGGTTTTATTTGGTTAAAATCACAAAATCCTGATTTTGGTTCGCGGCTTGATTCTGCCGCTCTCTCGTCTTTAACCTAAC
TAAAGACGTAGAATGATTCTGGTTATTGAATTAGTTTGATACAGAGAGAGCGAGCTTCGGTTTTTCTTCTCCGATTTGGA
ACCAAAGCTCAGATTTTGGATTTTGTTAGACGATTTCCAAATGATGATGATCCTCAAGCCTTTATCTTCTCACCACGTTT
CCAATTTCCGTCTCTCTGTATCGTTTCTTCACAGCGTGGCACTATCGGATGCGAAGGTTCCTGTAGAAGAAGAAGGCGAT
GACGCAGAAACTGTTTTCCGGATGATAAATGGATCAAATCTGCAAGTGGAATTGAAGGAATCGTTGAGCTCTAGTGGAAT
CCACTTGTCCAAGGACTTAATCGATAGGGTTTTGAAAAGGGTAAGGTTTAGTCATGGGAACCCAATTCAAACCCTAGAGT
TTTACAGGTACGCTAGTGCTATAAGAGGGTTTTATCATTCTTCGTTTTCTCTAGATACAATGCTTTATATTCTCGGTAGA
AATCGAAAGTTCGATCAAATTTGGGAGCTTTTGATTGAGACTAAGCGTAAGGATCGATCTTTGATATCTCCAAGGACGAT
GCAAGTTGTGTTAGGTAGAGTTGCTAAGTTGTGTTCCGTTAGACAAACTGTTGAATCTTTCTGGAAGTTTAAGAGATTGG
TTCCTGATTTCTTTGACACGGCTTGTTTCAATGCTCTCTTGAGAACTCTTTGCCAAGAGAAGAGTATGACTGATGCTAGG
AATGTGTATCATAGCTTGAAGCATCAGTTTCAGCCTGATTTGCAGACTTTTAATATACTTTTATCGGGTTGGAAATCATC
GGAAGAAGCGGAAGCTTTCTTCGAGGAAATGAAGGGAAAGGGGCTAAAACCTGATGTGGTTACGTATAACTCTTTGATTG
ATGTGTATTGCAAGGATAGAGAGATTGAGAAAGCTTATAAGTTGATAGATAAGATGCGAGAGGAGGAGGAAACTCCCGAT
GTTATAACTTATACAACTGTTATAGGTGGGTTGGGGTTAATCGGTCAGCCTGATAAAGCTAGAGAAGTTTTAAAGGAAAT
GAAGGAGTATGGGTGTTATCCTGATGTTGCGGCTTATAATGCTGCTATTAGGAATTTTTGCATAGCGAGGAGGCTCGGGG
ATGCGGATAAGTTGGTGGATGAGATGGTGAAGAAGGGTTTGTCTCCGAATGCGACTACTTATAATCTGTTTTTCCGTGTT
TTATCGTTGGCAAATGATTTGGGACGGTCTTGGGAGCTGTATGTGAGAATGTTGGGGAATGAGTGTTTGCCGAATACACA
ATCCTGTATGTTCTTGATTAAGATGTTTAAGAGACACGAGAAAGTGGATATGGCGATGCGGTTGTGGGAAGATATGGTGG
TAAAAGGTTTTGGTTCATATAGTTTGGTTTCAGATGTGCTTTTGGATTTGCTTTGTGATTTGGCTAAAGTCGAAGAAGCT
GAGAAATGTTTGCTTGAGATGGTTGAGAAAGGTCATAGACCGAGTAATGTCTCGTTTAAAAGGATCAAGTTGTTGATGGA
GCTAGCAAATAAGCACGATGAGGTTAATAACTTGATACAAAAGATGGCTATTTTCAGTACAGAGATTCCGCGTTAACAAC
CAAGACACATTCTTACATTCTTTCAGCATTTTTCAACAGCCAGTCGAGTCCTTCATGTAAACCATCACCAGAGAATGCAC
ATGAGCTCTGGACATGCCTAGCAAGCAAGAATCAAAAAACAGATCATCAGAAGAATCGATCATAATCGCAAAATTAGAGT
CTTGAAAGGTTTTTCTTATCTTCTTACCAGTTTCTCTGCCAGTTTTTTTGACGAAGAGAAGTGAGATCAAGCTTGTTACT
GATCTCAGAAGCAGACATAGCACCAGGAACTTCATGCTTGTTTCCAAATACAAGAACAGCCACATTGTCCGGTACACTCC
CTTGTATCTGTTATACACGGCATCAAACATTAGATTATTTGACTTGCTCAATGTTTAGAGAAGTCAGGTTTGTTTGTTAC
CTCATCAATCACCGCATTAAGAAAATCTTTCGCATCTTCTATTCGATCTCTGTCTGTGCTATCGACTACAAGCACAAGCC
CCGCTATTTCTTGGAAGTCATGTTTCGTCATTGGAAACCACTGAAATGTTTTTTTGAATCACCCATAATCAGATATGATC
TTACTGTTTATAAAAATTAACAACTTTCTCCTACCTTGTA
>AT1G02410.3 | chr1:492763-495762 FORWARD LENGTH=3000
AAAAAGTGTCCATGTTTTTTAAGAGCTACAAAATATCTTGTGACACAACCTTATGCAAGAACAGTCTCTCTTAGATTTAA
TAACCAATTTCCAAATTCGGAAACCAATGTTCAAAACCCACGGAACAGAAAAAAGAAGAAAAATGTTGGTAAAATGAATT
CACTATAAGCTCTTCTCTTCGTTTTTTTTTCGTTAAGTTTATAAGGATATCGGTTTTTACTGTCTCTTTGGCTCTGATTG
AAGAAAAATTTAAATATCGTCTGTAGATATTTTATGGGATGCTTTGAGAATGGGCTTCGTTTTAATGGGCCTCCTCTGCA
ATCATTGTCCAGAGTCGAGAAACCACCTCTTCTTCTCTTGTTCTTTCTCCAAATCGATTTGGTCCCAACTCTCTTCAAGC
AAAGGAGAGATATGAAAATGAAAGCTCTTACGGCGAACAAGTTTTTCCGATTGAAGAAGAGAAGAATCTAGAAGATGAAG
ACAACACTAGTGCACCAAACAGTTTTGCGCGTCTTGAGAGGAAACAAAAAACTATTCAGAGTTCAGAGAGAGTCAACCCC
CAAACGAGACTTAAACGATGAGCCCACTATAATTTTATAATTTATGGGCCATCAGGCCCAAATGATCAGTAGTAGTTATT
ATTTGACTTTTGACATGGTGGATTTGGTTTAACCACCAAACCGAACGAGTAAAACACTATTGGATTGGGTGATGATATCC
CGGTTTTATTTGGTTAAAATCACAAAATCCTGATTTTGGTTCGCGGCTTGATTCTGCCGCTCTCTCGTCTTTAACCTAAC
TAAAGACGTAGAATGATTCTGGTTATTGAATTAGTTTGATACAGAGAGAGCGAGCTTCGGTTTTTCTTCTCCGATTTGGA
ACCAAAGCTCAGATTTTGGATTTTGTTAGACGATTTCCAAATGATGATGATCCTCAAGCCTTTATCTTCTCACCACGTTT
CCAATTTCCGTCTCTCTGTATCGTTTCTTCACAGCGTGGCACTATCGGATGCGAAGGTTCCTGTAGAAGAAGAAGGCGAT
GACGCAGAAACTGTTTTCCGGATGATAAATGGATCAAATCTGCAAGTGGAATTGAAGGAATCGTTGAGCTCTAGTGGAAT
CCACTTGTCCAAGGACTTAATCGATAGGGTTTTGAAAAGGGTAAGGTTTAGTCATGGGAACCCAATTCAAACCCTAGAGT
TTTACAGGTACGCTAGTGCTATAAGAGGGTTTTATCATTCTTCGTTTTCTCTAGATACAATGCTTTATATTCTCGGTAGA
AATCGAAAGTTCGATCAAATTTGGGAGCTTTTGATTGAGACTAAGCGTAAGGATCGATCTTTGATATCTCCAAGGACGAT
GCAAGTTGTGTTAGGTAGAGTTGCTAAGTTGTGTTCCGTTAGACAAACTGTTGAATCTTTCTGGAAGTTTAAGAGATTGG
TTCCTGATTTCTTTGACACGGCTTGTTTCAATGCTCTCTTGAGAACTCTTTGCCAAGAGAAGAGTATGACTGATGCTAGG
AATGTGTATCATAGCTTGAAGCATCAGTTTCAGCCTGATTTGCAGACTTTTAATATACTTTTATCGGGTTGGAAATCATC
GGAAGAAGCGGAAGCTTTCTTCGAGGAAATGAAGGGAAAGGGGCTAAAACCTGATGTGGTTACGTATAACTCTTTGATTG
ATGTGTATTGCAAGGATAGAGAGATTGAGAAAGCTTATAAGTTGATAGATAAGATGCGAGAGGAGGAGGAAACTCCCGAT
GTTATAACTTATACAACTGTTATAGGTGGGTTGGGGTTAATCGGTCAGCCTGATAAAGCTAGAGAAGTTTTAAAGGAAAT
GAAGGAGTATGGGTGTTATCCTGATGTTGCGGCTTATAATGCTGCTATTAGGAATTTTTGCATAGCGAGGAGGCTCGGGG
ATGCGGATAAGTTGGTGGATGAGATGGTGAAGAAGGGTTTGTCTCCGAATGCGACTACTTATAATCTGTTTTTCCGTGTT
TTATCGTTGGCAAATGATTTGGGACGGTCTTGGGAGCTGTATGTGAGAATGTTGGGGAATGAGTGTTTGCCGAATACACA
ATCCTGTATGTTCTTGATTAAGATGTTTAAGAGACACGAGAAAGTGGATATGGCGATGCGGTTGTGGGAAGATATGGTGG
TAAAAGGTTTTGGTTCATATAGTTTGGTTTCAGATGTGCTTTTGGATTTGCTTTGTGATTTGGCTAAAGTCGAAGAAGCT
GAGAAATGTTTGCTTGAGATGGTTGAGAAAGGTCATAGACCGAGTAATGTCTCGTTTAAAAGGATCAAGTTGTTGATGGA
GCTAGCAAATAAGCACGATGAGGTTAATAACTTGATACAAAAGATGGCTATTTTCAGTACAGAGATTCCGCGTTAACAAC
CAAGACACATTCTTACATTCTTTCAGCATTTTTCAACAGCCAGTCGAGTCCTTCATGTAAACCATCACCAGAGAATGCAC
ATGAGCTCTGGACATGCCTAGCAAGCAAGAATCAAAAAACAGATCATCAGAAGAATCGATCATAATCGCAAAATTAGAGT
CTTGAAAGGTTTTTCTTATCTTCTTACCAGTTTCTCTGCCAGTTTTTTTGACGAAGAGAAGTGAGATCAAGCTTGTTACT
GATCTCAGAAGCAGACATAGCACCAGGAACTTCATGCTTGTTTCCAAATACAAGAACAGCCACATTGTCCGGTACACTCC
CTTGTATCTGTTATACACGGCATCAAACATTAGATTATTTGACTTGCTCAATGTTTAGAGAAGTCAGGTTTGTTTGTTAC
CTCATCAATCACCGCATTAAGAAAATCTTTCGCATCTTCTATTCGATCTCTGTCTGTGCTATCGACTACAAGCACAAGCC
CCGCTATTTCTTGGAAGTCATGTTTCGTCATTGGAAACCACTGAAATGTTTTTTTGAATCACCCATAATCAGATATGATC
TTACTGTTTATAAAAATTAACAACTTTCTCCTACCTTGTA
>AT1G02420.1 | chr1:495159-498158 FORWARD LENGTH=3000
CAACCAAGACACATTCTTACATTCTTTCAGCATTTTTCAACAGCCAGTCGAGTCCTTCATGTAAACCATCACCAGAGAAT
GCACATGAGCTCTGGACATGCCTAGCAAGCAAGAATCAAAAAACAGATCATCAGAAGAATCGATCATAATCGCAAAATTA
GAGTCTTGAAAGGTTTTTCTTATCTTCTTACCAGTTTCTCTGCCAGTTTTTTTGACGAAGAGAAGTGAGATCAAGCTTGT
TACTGATCTCAGAAGCAGACATAGCACCAGGAACTTCATGCTTGTTTCCAAATACAAGAACAGCCACATTGTCCGGTACA
CTCCCTTGTATCTGTTATACACGGCATCAAACATTAGATTATTTGACTTGCTCAATGTTTAGAGAAGTCAGGTTTGTTTG
TTACCTCATCAATCACCGCATTAAGAAAATCTTTCGCATCTTCTATTCGATCTCTGTCTGTGCTATCGACTACAAGCACA
AGCCCCGCTATTTCTTGGAAGTCATGTTTCGTCATTGGAAACCACTGAAATGTTTTTTTGAATCACCCATAATCAGATAT
GATCTTACTGTTTATAAAAATTAACAACTTTCTCCTACCTTGTAACATTGTTGGCCGCCCATTTCCCAAAAGCGTAAGTT
TGAATCCTTGTATTTTACACTTTCCACATCCGTTCCTAGAAACAGTGATTCAGGAATTCATAGAGAAGACTAGATTCAAT
ATCAGAAAGAAAAGAAGTGATAATGAGATTTACCAATAGTAGGCATGGTTGTGGTAAGGGTTTCTCCGGTTTTGAGTTTG
TGCATTATTGATGATTTTCCGGCAGCGTCGAGACCGAACAACACTATCCTCGATTCTTCTTGGTGGAAAAAACCGGCAAA
TGGCTTTCCCAGAGCTGTCCCCATTTTTTTCTGGTTCTTGCAACGAAGTTGACTTTGTTTGTTTCGCTTTGGAAAATCTG
AATCACAAGGAGAGTCCTTGAGAGAGTTTTTCAAAGTCAAGTGGTGGTTAAAGCTTAAGAGTTAAGAGTTGTCTAGTCTG
TTTCAAGATCCGAGGAATCAAAATAAAAAGTTAACCAGTTGACTTTTGAATTATTAGTTGTCCGATTCATATTTGTTTAT
GCAACTAGTTGCGTATTTGTTATAATCTTTATATTTGACTAGATAACAAATCTGGTCAGCAAAAAAGGTTCATATAGTTT
GGTTTCAGATGTGCTTTTGGATTTGCTTTGTGACTTGGCTAAAGTCGAAGAAGCTGAGAAATGTTTGCTTGAGATGGTTA
AGAAAGGTCATAGACCGAGTAATTTCTCGCTTAAAAGGATCAAGTTGTTGTTGGAGCTAGCGAATAAGCACGATGAGGTT
AATAACTTGTTACAGAAGATGGCTATTTTCGGTACAGAGATTCCGCGTTAAAAATCAGGACTCGTTCTTACATTCTTTCA
GCATTTTTCAACAGCCAGTCGAGTCCTTCATGTAAACCATCACCAGAGAATGCACATGAGCTCTGGACATGCCTAGCAAG
CGAAAGTCAAAAGTCAGATCATCAGAAGAATCAATCCTATTCGCAAAGTTATAGTCTTGTAAGGTTTTCTTATTTTCTTA
CCAGTTTCTCTGCCAGTTTTTTTTACGAAGACTAGTGAGATCTAGCTTGTTACTGATCTCAGAAGCAGACATAGCACCAG
GAACTTCATGCTTGTTTCCATATACAAGAACAGGCGCATTGTCCGGTACACTCCCTTGTATCTATAATACAGAACATCAA
ACATTAGATTATTTGACTTGCTCAATGTTTAGAGAAGTAAGGTTTCTTTGCACCTCATCGATCACCACGTTAAGAAAATC
TTTCGTCTCTTCTATTTGATCTCTGCCCGTGCTGTCGACTACAAGCACAAGCCCCGCTATTTCTTGGAACCAGTGTTTCC
ATAATGGAAACCACTGAAATATTTTATTAAATTACCCATCATCAGGTATGCTCGTAATGTTTCTAAAATTAGTAACTTTC
TCTTACCATGTAACATTGTTGGCCGCCCATTTCCCAAAAGCATAAGTTTGAATCCTTGTATTTTACACTTTCCACATTCA
ATCCTAGAAACAATGATCCGTTTTAAAGGAATTCATAGAGAAGACTAGATTCAAGATCAGAAAAAAACAAAGAGTGATAA
AGAGACTTACCAACAGTAGGCATGGTTGTGGTAAGGGTTTCTCCGGTTTTGAATTTGTGCATTATTGATGATTTTCCGGT
ACCGCCGAGACCAAACAACACGATCCTCGCTTCTTCTTGGTGAAAAAAACCGGCAAATGGCTTTCCCAGAGTCGTCCCCA
TTTTTTTCTGGTTCTTGCAACGAAGTTGACTTTTTTTGGCTTTGGAAAATATGAATCACAAGGAGAGTCCTTGAGAGAGT
TTTTCAAAGTCAAGTGGTGGTTAAAGCTTAAGAGTTCAGAGTTGTCTAGTCTGTTTCAAGATCCGAGGAATCACAATCAA
AAGTCATCTGGTTGACTTTTGGATTATTAGTTGTCCGATTCATATTTGTTTATGCAACTAGTTGCGTATTTGTTATAATC
TTTATATTTGACTAGATAACAAATCTGGTCAGCAAAAAAGGTTTAAAGTAATGATCTTCTTAAACAGATAATTATACAAC
ACATAAAATTTAAACAAACTTTGCAATATTCAATTCTTACAGAATGATAAATTTTATTGGTTTTGGTTTTGCTCTAAAGA
ATTACGGTTTACCGAATCAATCCCATCTGACAGGATGTTTTGCCTCACGATTCTTTTGAGTTTATTCATTTTAAAGTTAA
TTATCGGACATTTTAGTTAAATGAAGGATTTAATAATCACAACGCTAACAAATGAAACATGGACAATTAAAAATAGATTA
AAACTAATTGCTACTACAATGCAAGATTAAGATCTAAAGCCTTGTCTTCGTTTCGCTCTTCTGTTTGATCTTCTTCTTGT
TCCACCTTTGTATTTTCTTCCTTGTGATCCGAAACAAACA
>AT1G02430.1 | chr1:492175-495174 REVERSE LENGTH=3000
GAATGTGTCTTGGTTGTTAACGCGGAATCTCTGTACTGAAAATAGCCATCTTTTGTATCAAGTTATTAACCTCATCGTGC
TTATTTGCTAGCTCCATCAACAACTTGATCCTTTTAAACGAGACATTACTCGGTCTATGACCTTTCTCAACCATCTCAAG
CAAACATTTCTCAGCTTCTTCGACTTTAGCCAAATCACAAAGCAAATCCAAAAGCACATCTGAAACCAAACTATATGAAC
CAAAACCTTTTACCACCATATCTTCCCACAACCGCATCGCCATATCCACTTTCTCGTGTCTCTTAAACATCTTAATCAAG
AACATACAGGATTGTGTATTCGGCAAACACTCATTCCCCAACATTCTCACATACAGCTCCCAAGACCGTCCCAAATCATT
TGCCAACGATAAAACACGGAAAAACAGATTATAAGTAGTCGCATTCGGAGACAAACCCTTCTTCACCATCTCATCCACCA
ACTTATCCGCATCCCCGAGCCTCCTCGCTATGCAAAAATTCCTAATAGCAGCATTATAAGCCGCAACATCAGGATAACAC
CCATACTCCTTCATTTCCTTTAAAACTTCTCTAGCTTTATCAGGCTGACCGATTAACCCCAACCCACCTATAACAGTTGT
ATAAGTTATAACATCGGGAGTTTCCTCCTCCTCTCGCATCTTATCTATCAACTTATAAGCTTTCTCAATCTCTCTATCCT
TGCAATACACATCAATCAAAGAGTTATACGTAACCACATCAGGTTTTAGCCCCTTTCCCTTCATTTCCTCGAAGAAAGCT
TCCGCTTCTTCCGATGATTTCCAACCCGATAAAAGTATATTAAAAGTCTGCAAATCAGGCTGAAACTGATGCTTCAAGCT
ATGATACACATTCCTAGCATCAGTCATACTCTTCTCTTGGCAAAGAGTTCTCAAGAGAGCATTGAAACAAGCCGTGTCAA
AGAAATCAGGAACCAATCTCTTAAACTTCCAGAAAGATTCAACAGTTTGTCTAACGGAACACAACTTAGCAACTCTACCT
AACACAACTTGCATCGTCCTTGGAGATATCAAAGATCGATCCTTACGCTTAGTCTCAATCAAAAGCTCCCAAATTTGATC
GAACTTTCGATTTCTACCGAGAATATAAAGCATTGTATCTAGAGAAAACGAAGAATGATAAAACCCTCTTATAGCACTAG
CGTACCTGTAAAACTCTAGGGTTTGAATTGGGTTCCCATGACTAAACCTTACCCTTTTCAAAACCCTATCGATTAAGTCC
TTGGACAAGTGGATTCCACTAGAGCTCAACGATTCCTTCAATTCCACTTGCAGATTTGATCCATTTATCATCCGGAAAAC
AGTTTCTGCGTCATCGCCTTCTTCTTCTACAGGAACCTTCGCATCCGATAGTGCCACGCTGTGAAGAAACGATACAGAGA
GACGGAAATTGGAAACGTGGTGAGAAGATAAAGGCTTGAGGATCATCATCATTTGGAAATCGTCTAACAAAATCCAAAAT
CTGAGCTTTGGTTCCAAATCGGAGAAGAAAAACCGAAGCTCGCTCTCTCTGTATCAAACTAATTCAATAACCAGAATCAT
TCTACGTCTTTAGTTAGGTTAAAGACGAGAGAGCGGCAGAATCAAGCCGCGAACCAAAATCAGGATTTTGTGATTTTAAC
CAAATAAAACCGGGATATCATCACCCAATCCAATAGTGTTTTACTCGTTCGGTTTGGTGGTTAAACCAAATCCACCATGT
CAAAAGTCAAATAATAACTACTACTGATCATTTGGGCCTGATGGCCCATAAATTATAAAATTATAGTGGGCTCATCGTTT
AAGTCTCGTTTGGGGGTTGACTCTCTCTGAACTCTGAATAGTTTTTTGTTTCCTCTCAAGACGCGCAAAACTGTTTGGTG
CACTAGTGTTGTCTTCATCTTCTAGATTCTTCTCTTCTTCAATCGGAAAAACTTGTTCGCCGTAAGAGCTTTCATTTTCA
TATCTCTCCTTTGCTTGAAGAGAGTTGGGACCAAATCGATTTGGAGAAAGAACAAGAGAAGAAGAGGTGGTTTCTCGACT
CTGGACAATGATTGCAGAGGAGGCCCATTAAAACGAAGCCCATTCTCAAAGCATCCCATAAAATATCTACAGACGATATT
TAAATTTTTCTTCAATCAGAGCCAAAGAGACAGTAAAAACCGATATCCTTATAAACTTAACGAAAAAAAAACGAAGAGAA
GAGCTTATAGTGAATTCATTTTACCAACATTTTTCTTCTTTTTTCTGTTCCGTGGGTTTTGAACATTGGTTTCCGAATTT
GGAAATTGGTTATTAAATCTAAGAGAGACTGTTCTTGCATAAGGTTGTGTCACAAGATATTTTGTAGCTCTTAAAAAACA
TGGACACTTTTTTTAATTGGTTTCTTGAACTGGAACAGAGTTGTTATTGTTGACCGTCTCTGTAGTATTTTCCTCTGACA
CTTTGAAGAAAGTGTAAGACAATATCAAGTTGTTGATTCCGTCCATTCTTGGATCAGTCTCAAACTCAGGATCAATGTAG
AAGAAGACCTGCAAAACCAAGAAATTATAGGTTTTAATGGACTCTTGATTTTATCTGAGGAGAATATAGCCAAGAACAAA
AGAGTAGTTACCGGCATGTCAATCTGCTCTCCAGGAAGGAGTCGCTGCTCCTCAAAGCAAAAACATTGTATCTTGTTGAA
ATAAACTCCTGCCTGAAGAAACCAATATAAGATTTTGAGAATCGACCAATCTATGTTCTATGGGAAGTTAATAGGATCCA
CTACCAAGGCTAATATATATACCTTCATGGGAGTGACATTGTATGTCGAGACTCCGGTTATTGGAGCTGAACTTTTGTTT
TCAGCAGTGTAAAATGCGAGTGCACTTTCTCCTGGCTTTACTCTAACCTATAAGAAAGTACCAAAACCAAAAAGACATAT
CAGTTAAAAACACACTAATTCGTCTCAACATTCTTCTTGA
>AT1G02430.2 | chr1:492346-495345 REVERSE LENGTH=3000
GAAGATAAGAAAAACCTTTCAAGACTCTAATTTTGCGATTATGATCGATTCTTCTGATGATCTGTTTTTTGATTCTTGCT
TGCTAGGCATGTCCAGAGCTCATGTGCATTCTCTGGTGATGGTTTACATGAAGGACTCGACTGGCTGTTGAAAAATGCTG
AAAGAATGTAAGAATGTGTCTTGGTTGTTAACGCGGAATCTCTGTACTGAAAATAGCCATCTTTTGTATCAAGTTATTAA
CCTCATCGTGCTTATTTGCTAGCTCCATCAACAACTTGATCCTTTTAAACGAGACATTACTCGGTCTATGACCTTTCTCA
ACCATCTCAAGCAAACATTTCTCAGCTTCTTCGACTTTAGCCAAATCACAAAGCAAATCCAAAAGCACATCTGAAACCAA
ACTATATGAACCAAAACCTTTTACCACCATATCTTCCCACAACCGCATCGCCATATCCACTTTCTCGTGTCTCTTAAACA
TCTTAATCAAGAACATACAGGATTGTGTATTCGGCAAACACTCATTCCCCAACATTCTCACATACAGCTCCCAAGACCGT
CCCAAATCATTTGCCAACGATAAAACACGGAAAAACAGATTATAAGTAGTCGCATTCGGAGACAAACCCTTCTTCACCAT
CTCATCCACCAACTTATCCGCATCCCCGAGCCTCCTCGCTATGCAAAAATTCCTAATAGCAGCATTATAAGCCGCAACAT
CAGGATAACACCCATACTCCTTCATTTCCTTTAAAACTTCTCTAGCTTTATCAGGCTGACCGATTAACCCCAACCCACCT
ATAACAGTTGTATAAGTTATAACATCGGGAGTTTCCTCCTCCTCTCGCATCTTATCTATCAACTTATAAGCTTTCTCAAT
CTCTCTATCCTTGCAATACACATCAATCAAAGAGTTATACGTAACCACATCAGGTTTTAGCCCCTTTCCCTTCATTTCCT
CGAAGAAAGCTTCCGCTTCTTCCGATGATTTCCAACCCGATAAAAGTATATTAAAAGTCTGCAAATCAGGCTGAAACTGA
TGCTTCAAGCTATGATACACATTCCTAGCATCAGTCATACTCTTCTCTTGGCAAAGAGTTCTCAAGAGAGCATTGAAACA
AGCCGTGTCAAAGAAATCAGGAACCAATCTCTTAAACTTCCAGAAAGATTCAACAGTTTGTCTAACGGAACACAACTTAG
CAACTCTACCTAACACAACTTGCATCGTCCTTGGAGATATCAAAGATCGATCCTTACGCTTAGTCTCAATCAAAAGCTCC
CAAATTTGATCGAACTTTCGATTTCTACCGAGAATATAAAGCATTGTATCTAGAGAAAACGAAGAATGATAAAACCCTCT
TATAGCACTAGCGTACCTGTAAAACTCTAGGGTTTGAATTGGGTTCCCATGACTAAACCTTACCCTTTTCAAAACCCTAT
CGATTAAGTCCTTGGACAAGTGGATTCCACTAGAGCTCAACGATTCCTTCAATTCCACTTGCAGATTTGATCCATTTATC
ATCCGGAAAACAGTTTCTGCGTCATCGCCTTCTTCTTCTACAGGAACCTTCGCATCCGATAGTGCCACGCTGTGAAGAAA
CGATACAGAGAGACGGAAATTGGAAACGTGGTGAGAAGATAAAGGCTTGAGGATCATCATCATTTGGAAATCGTCTAACA
AAATCCAAAATCTGAGCTTTGGTTCCAAATCGGAGAAGAAAAACCGAAGCTCGCTCTCTCTGTATCAAACTAATTCAATA
ACCAGAATCATTCTACGTCTTTAGTTAGGTTAAAGACGAGAGAGCGGCAGAATCAAGCCGCGAACCAAAATCAGGATTTT
GTGATTTTAACCAAATAAAACCGGGATATCATCACCCAATCCAATAGTGTTTTACTCGTTCGGTTTGGTGGTTAAACCAA
ATCCACCATGTCAAAAGTCAAATAATAACTACTACTGATCATTTGGGCCTGATGGCCCATAAATTATAAAATTATAGTGG
GCTCATCGTTTAAGTCTCGTTTGGGGGTTGACTCTCTCTGAACTCTGAATAGTTTTTTGTTTCCTCTCAAGACGCGCAAA
ACTGTTTGGTGCACTAGTGTTGTCTTCATCTTCTAGATTCTTCTCTTCTTCAATCGGAAAAACTTGTTCGCCGTAAGAGC
TTTCATTTTCATATCTCTCCTTTGCTTGAAGAGAGTTGGGACCAAATCGATTTGGAGAAAGAACAAGAGAAGAAGAGGTG
GTTTCTCGACTCTGGACAATGATTGCAGAGGAGGCCCATTAAAACGAAGCCCATTCTCAAAGCATCCCATAAAATATCTA
CAGACGATATTTAAATTTTTCTTCAATCAGAGCCAAAGAGACAGTAAAAACCGATATCCTTATAAACTTAACGAAAAAAA
AACGAAGAGAAGAGCTTATAGTGAATTCATTTTACCAACATTTTTCTTCTTTTTTCTGTTCCGTGGGTTTTGAACATTGG
TTTCCGAATTTGGAAATTGGTTATTAAATCTAAGAGAGACTGTTCTTGCATAAGGTTGTGTCACAAGATATTTTGTAGCT
CTTAAAAAACATGGACACTTTTTTTAATTGGTTTCTTGAACTGGAACAGAGTTGTTATTGTTGACCGTCTCTGTAGTATT
TTCCTCTGACACTTTGAAGAAAGTGTAAGACAATATCAAGTTGTTGATTCCGTCCATTCTTGGATCAGTCTCAAACTCAG
GATCAATGTAGAAGAAGACCTGCAAAACCAAGAAATTATAGGTTTTAATGGACTCTTGATTTTATCTGAGGAGAATATAG
CCAAGAACAAAAGAGTAGTTACCGGCATGTCAATCTGCTCTCCAGGAAGGAGTCGCTGCTCCTCAAAGCAAAAACATTGT
ATCTTGTTGAAATAAACTCCTGCCTGAAGAAACCAATATAAGATTTTGAGAATCGACCAATCTATGTTCTATGGGAAGTT
AATAGGATCCACTACCAAGGCTAATATATATACCTTCATG
>AT1G02440.1 | chr1:493586-496585 REVERSE LENGTH=3000
GAACGAGTCCTGATTTTTAACGCGGAATCTCTGTACCGAAAATAGCCATCTTCTGTAACAAGTTATTAACCTCATCGTGC
TTATTCGCTAGCTCCAACAACAACTTGATCCTTTTAAGCGAGAAATTACTCGGTCTATGACCTTTCTTAACCATCTCAAG
CAAACATTTCTCAGCTTCTTCGACTTTAGCCAAGTCACAAAGCAAATCCAAAAGCACATCTGAAACCAAACTATATGAAC
CTTTTTTGCTGACCAGATTTGTTATCTAGTCAAATATAAAGATTATAACAAATACGCAACTAGTTGCATAAACAAATATG
AATCGGACAACTAATAATTCAAAAGTCAACTGGTTAACTTTTTATTTTGATTCCTCGGATCTTGAAACAGACTAGACAAC
TCTTAACTCTTAAGCTTTAACCACCACTTGACTTTGAAAAACTCTCTCAAGGACTCTCCTTGTGATTCAGATTTTCCAAA
GCGAAACAAACAAAGTCAACTTCGTTGCAAGAACCAGAAAAAAATGGGGACAGCTCTGGGAAAGCCATTTGCCGGTTTTT
TCCACCAAGAAGAATCGAGGATAGTGTTGTTCGGTCTCGACGCTGCCGGAAAATCATCAATAATGCACAAACTCAAAACC
GGAGAAACCCTTACCACAACCATGCCTACTATTGGTAAATCTCATTATCACTTCTTTTCTTTCTGATATTGAATCTAGTC
TTCTCTATGAATTCCTGAATCACTGTTTCTAGGAACGGATGTGGAAAGTGTAAAATACAAGGATTCAAACTTACGCTTTT
GGGAAATGGGCGGCCAACAATGTTACAAGGTAGGAGAAAGTTGTTAATTTTTATAAACAGTAAGATCATATCTGATTATG
GGTGATTCAAAAAAACATTTCAGTGGTTTCCAATGACGAAACATGACTTCCAAGAAATAGCGGGGCTTGTGCTTGTAGTC
GATAGCACAGACAGAGATCGAATAGAAGATGCGAAAGATTTTCTTAATGCGGTGATTGATGAGGTAACAAACAAACCTGA
CTTCTCTAAACATTGAGCAAGTCAAATAATCTAATGTTTGATGCCGTGTATAACAGATACAAGGGAGTGTACCGGACAAT
GTGGCTGTTCTTGTATTTGGAAACAAGCATGAAGTTCCTGGTGCTATGTCTGCTTCTGAGATCAGTAACAAGCTTGATCT
CACTTCTCTTCGTCAAAAAAACTGGCAGAGAAACTGGTAAGAAGATAAGAAAAACCTTTCAAGACTCTAATTTTGCGATT
ATGATCGATTCTTCTGATGATCTGTTTTTTGATTCTTGCTTGCTAGGCATGTCCAGAGCTCATGTGCATTCTCTGGTGAT
GGTTTACATGAAGGACTCGACTGGCTGTTGAAAAATGCTGAAAGAATGTAAGAATGTGTCTTGGTTGTTAACGCGGAATC
TCTGTACTGAAAATAGCCATCTTTTGTATCAAGTTATTAACCTCATCGTGCTTATTTGCTAGCTCCATCAACAACTTGAT
CCTTTTAAACGAGACATTACTCGGTCTATGACCTTTCTCAACCATCTCAAGCAAACATTTCTCAGCTTCTTCGACTTTAG
CCAAATCACAAAGCAAATCCAAAAGCACATCTGAAACCAAACTATATGAACCAAAACCTTTTACCACCATATCTTCCCAC
AACCGCATCGCCATATCCACTTTCTCGTGTCTCTTAAACATCTTAATCAAGAACATACAGGATTGTGTATTCGGCAAACA
CTCATTCCCCAACATTCTCACATACAGCTCCCAAGACCGTCCCAAATCATTTGCCAACGATAAAACACGGAAAAACAGAT
TATAAGTAGTCGCATTCGGAGACAAACCCTTCTTCACCATCTCATCCACCAACTTATCCGCATCCCCGAGCCTCCTCGCT
ATGCAAAAATTCCTAATAGCAGCATTATAAGCCGCAACATCAGGATAACACCCATACTCCTTCATTTCCTTTAAAACTTC
TCTAGCTTTATCAGGCTGACCGATTAACCCCAACCCACCTATAACAGTTGTATAAGTTATAACATCGGGAGTTTCCTCCT
CCTCTCGCATCTTATCTATCAACTTATAAGCTTTCTCAATCTCTCTATCCTTGCAATACACATCAATCAAAGAGTTATAC
GTAACCACATCAGGTTTTAGCCCCTTTCCCTTCATTTCCTCGAAGAAAGCTTCCGCTTCTTCCGATGATTTCCAACCCGA
TAAAAGTATATTAAAAGTCTGCAAATCAGGCTGAAACTGATGCTTCAAGCTATGATACACATTCCTAGCATCAGTCATAC
TCTTCTCTTGGCAAAGAGTTCTCAAGAGAGCATTGAAACAAGCCGTGTCAAAGAAATCAGGAACCAATCTCTTAAACTTC
CAGAAAGATTCAACAGTTTGTCTAACGGAACACAACTTAGCAACTCTACCTAACACAACTTGCATCGTCCTTGGAGATAT
CAAAGATCGATCCTTACGCTTAGTCTCAATCAAAAGCTCCCAAATTTGATCGAACTTTCGATTTCTACCGAGAATATAAA
GCATTGTATCTAGAGAAAACGAAGAATGATAAAACCCTCTTATAGCACTAGCGTACCTGTAAAACTCTAGGGTTTGAATT
GGGTTCCCATGACTAAACCTTACCCTTTTCAAAACCCTATCGATTAAGTCCTTGGACAAGTGGATTCCACTAGAGCTCAA
CGATTCCTTCAATTCCACTTGCAGATTTGATCCATTTATCATCCGGAAAACAGTTTCTGCGTCATCGCCTTCTTCTTCTA
CAGGAACCTTCGCATCCGATAGTGCCACGCTGTGAAGAAACGATACAGAGAGACGGAAATTGGAAACGTGGTGAGAAGAT
AAAGGCTTGAGGATCATCATCATTTGGAAATCGTCTAACAAAATCCAAAATCTGAGCTTTGGTTCCAAATCGGAGAAGAA
AAACCGAAGCTCGCTCTCTCTGTATCAAACTAATTCAATA
>AT1G02440.2 | chr1:493756-496755 REVERSE LENGTH=3000
GAAAATAAGAAAACCTTACAAGACTATAACTTTGCGAATAGGATTGATTCTTCTGATGATCTGACTTTTGACTTTCGCTT
GCTAGGCATGTCCAGAGCTCATGTGCATTCTCTGGTGATGGTTTACATGAAGGACTCGACTGGCTGTTGAAAAATGCTGA
AAGAATGTAAGAACGAGTCCTGATTTTTAACGCGGAATCTCTGTACCGAAAATAGCCATCTTCTGTAACAAGTTATTAAC
CTCATCGTGCTTATTCGCTAGCTCCAACAACAACTTGATCCTTTTAAGCGAGAAATTACTCGGTCTATGACCTTTCTTAA
CCATCTCAAGCAAACATTTCTCAGCTTCTTCGACTTTAGCCAAGTCACAAAGCAAATCCAAAAGCACATCTGAAACCAAA
CTATATGAACCTTTTTTGCTGACCAGATTTGTTATCTAGTCAAATATAAAGATTATAACAAATACGCAACTAGTTGCATA
AACAAATATGAATCGGACAACTAATAATTCAAAAGTCAACTGGTTAACTTTTTATTTTGATTCCTCGGATCTTGAAACAG
ACTAGACAACTCTTAACTCTTAAGCTTTAACCACCACTTGACTTTGAAAAACTCTCTCAAGGACTCTCCTTGTGATTCAG
ATTTTCCAAAGCGAAACAAACAAAGTCAACTTCGTTGCAAGAACCAGAAAAAAATGGGGACAGCTCTGGGAAAGCCATTT
GCCGGTTTTTTCCACCAAGAAGAATCGAGGATAGTGTTGTTCGGTCTCGACGCTGCCGGAAAATCATCAATAATGCACAA
ACTCAAAACCGGAGAAACCCTTACCACAACCATGCCTACTATTGGTAAATCTCATTATCACTTCTTTTCTTTCTGATATT
GAATCTAGTCTTCTCTATGAATTCCTGAATCACTGTTTCTAGGAACGGATGTGGAAAGTGTAAAATACAAGGATTCAAAC
TTACGCTTTTGGGAAATGGGCGGCCAACAATGTTACAAGGTAGGAGAAAGTTGTTAATTTTTATAAACAGTAAGATCATA
TCTGATTATGGGTGATTCAAAAAAACATTTCAGTGGTTTCCAATGACGAAACATGACTTCCAAGAAATAGCGGGGCTTGT
GCTTGTAGTCGATAGCACAGACAGAGATCGAATAGAAGATGCGAAAGATTTTCTTAATGCGGTGATTGATGAGGTAACAA
ACAAACCTGACTTCTCTAAACATTGAGCAAGTCAAATAATCTAATGTTTGATGCCGTGTATAACAGATACAAGGGAGTGT
ACCGGACAATGTGGCTGTTCTTGTATTTGGAAACAAGCATGAAGTTCCTGGTGCTATGTCTGCTTCTGAGATCAGTAACA
AGCTTGATCTCACTTCTCTTCGTCAAAAAAACTGGCAGAGAAACTGGTAAGAAGATAAGAAAAACCTTTCAAGACTCTAA
TTTTGCGATTATGATCGATTCTTCTGATGATCTGTTTTTTGATTCTTGCTTGCTAGGCATGTCCAGAGCTCATGTGCATT
CTCTGGTGATGGTTTACATGAAGGACTCGACTGGCTGTTGAAAAATGCTGAAAGAATGTAAGAATGTGTCTTGGTTGTTA
ACGCGGAATCTCTGTACTGAAAATAGCCATCTTTTGTATCAAGTTATTAACCTCATCGTGCTTATTTGCTAGCTCCATCA
ACAACTTGATCCTTTTAAACGAGACATTACTCGGTCTATGACCTTTCTCAACCATCTCAAGCAAACATTTCTCAGCTTCT
TCGACTTTAGCCAAATCACAAAGCAAATCCAAAAGCACATCTGAAACCAAACTATATGAACCAAAACCTTTTACCACCAT
ATCTTCCCACAACCGCATCGCCATATCCACTTTCTCGTGTCTCTTAAACATCTTAATCAAGAACATACAGGATTGTGTAT
TCGGCAAACACTCATTCCCCAACATTCTCACATACAGCTCCCAAGACCGTCCCAAATCATTTGCCAACGATAAAACACGG
AAAAACAGATTATAAGTAGTCGCATTCGGAGACAAACCCTTCTTCACCATCTCATCCACCAACTTATCCGCATCCCCGAG
CCTCCTCGCTATGCAAAAATTCCTAATAGCAGCATTATAAGCCGCAACATCAGGATAACACCCATACTCCTTCATTTCCT
TTAAAACTTCTCTAGCTTTATCAGGCTGACCGATTAACCCCAACCCACCTATAACAGTTGTATAAGTTATAACATCGGGA
GTTTCCTCCTCCTCTCGCATCTTATCTATCAACTTATAAGCTTTCTCAATCTCTCTATCCTTGCAATACACATCAATCAA
AGAGTTATACGTAACCACATCAGGTTTTAGCCCCTTTCCCTTCATTTCCTCGAAGAAAGCTTCCGCTTCTTCCGATGATT
TCCAACCCGATAAAAGTATATTAAAAGTCTGCAAATCAGGCTGAAACTGATGCTTCAAGCTATGATACACATTCCTAGCA
TCAGTCATACTCTTCTCTTGGCAAAGAGTTCTCAAGAGAGCATTGAAACAAGCCGTGTCAAAGAAATCAGGAACCAATCT
CTTAAACTTCCAGAAAGATTCAACAGTTTGTCTAACGGAACACAACTTAGCAACTCTACCTAACACAACTTGCATCGTCC
TTGGAGATATCAAAGATCGATCCTTACGCTTAGTCTCAATCAAAAGCTCCCAAATTTGATCGAACTTTCGATTTCTACCG
AGAATATAAAGCATTGTATCTAGAGAAAACGAAGAATGATAAAACCCTCTTATAGCACTAGCGTACCTGTAAAACTCTAG
GGTTTGAATTGGGTTCCCATGACTAAACCTTACCCTTTTCAAAACCCTATCGATTAAGTCCTTGGACAAGTGGATTCCAC
TAGAGCTCAACGATTCCTTCAATTCCACTTGCAGATTTGATCCATTTATCATCCGGAAAACAGTTTCTGCGTCATCGCCT
TCTTCTTCTACAGGAACCTTCGCATCCGATAGTGCCACGC
>AT1G02450.1 | chr1:495052-498051 REVERSE LENGTH=3000
TAGCAATTAGTTTTAATCTATTTTTAATTGTCCATGTTTCATTTGTTAGCGTTGTGATTATTAAATCCTTCATTTAACTA
AAATGTCCGATAATTAACTTTAAAATGAATAAACTCAAAAGAATCGTGAGGCAAAACATCCTGTCAGATGGGATTGATTC
GGTAAACCGTAATTCTTTAGAGCAAAACCAAAACCAATAAAATTTATCATTCTGTAAGAATTGAATATTGCAAAGTTTGT
TTAAATTTTATGTGTTGTATAATTATCTGTTTAAGAAGATCATTACTTTAAACCTTTTTTGCTGACCAGATTTGTTATCT
AGTCAAATATAAAGATTATAACAAATACGCAACTAGTTGCATAAACAAATATGAATCGGACAACTAATAATCCAAAAGTC
AACCAGATGACTTTTGATTGTGATTCCTCGGATCTTGAAACAGACTAGACAACTCTGAACTCTTAAGCTTTAACCACCAC
TTGACTTTGAAAAACTCTCTCAAGGACTCTCCTTGTGATTCATATTTTCCAAAGCCAAAAAAAGTCAACTTCGTTGCAAG
AACCAGAAAAAAATGGGGACGACTCTGGGAAAGCCATTTGCCGGTTTTTTTCACCAAGAAGAAGCGAGGATCGTGTTGTT
TGGTCTCGGCGGTACCGGAAAATCATCAATAATGCACAAATTCAAAACCGGAGAAACCCTTACCACAACCATGCCTACTG
TTGGTAAGTCTCTTTATCACTCTTTGTTTTTTTCTGATCTTGAATCTAGTCTTCTCTATGAATTCCTTTAAAACGGATCA
TTGTTTCTAGGATTGAATGTGGAAAGTGTAAAATACAAGGATTCAAACTTATGCTTTTGGGAAATGGGCGGCCAACAATG
TTACATGGTAAGAGAAAGTTACTAATTTTAGAAACATTACGAGCATACCTGATGATGGGTAATTTAATAAAATATTTCAG
TGGTTTCCATTATGGAAACACTGGTTCCAAGAAATAGCGGGGCTTGTGCTTGTAGTCGACAGCACGGGCAGAGATCAAAT
AGAAGAGACGAAAGATTTTCTTAACGTGGTGATCGATGAGGTGCAAAGAAACCTTACTTCTCTAAACATTGAGCAAGTCA
AATAATCTAATGTTTGATGTTCTGTATTATAGATACAAGGGAGTGTACCGGACAATGCGCCTGTTCTTGTATATGGAAAC
AAGCATGAAGTTCCTGGTGCTATGTCTGCTTCTGAGATCAGTAACAAGCTAGATCTCACTAGTCTTCGTAAAAAAAACTG
GCAGAGAAACTGGTAAGAAAATAAGAAAACCTTACAAGACTATAACTTTGCGAATAGGATTGATTCTTCTGATGATCTGA
CTTTTGACTTTCGCTTGCTAGGCATGTCCAGAGCTCATGTGCATTCTCTGGTGATGGTTTACATGAAGGACTCGACTGGC
TGTTGAAAAATGCTGAAAGAATGTAAGAACGAGTCCTGATTTTTAACGCGGAATCTCTGTACCGAAAATAGCCATCTTCT
GTAACAAGTTATTAACCTCATCGTGCTTATTCGCTAGCTCCAACAACAACTTGATCCTTTTAAGCGAGAAATTACTCGGT
CTATGACCTTTCTTAACCATCTCAAGCAAACATTTCTCAGCTTCTTCGACTTTAGCCAAGTCACAAAGCAAATCCAAAAG
CACATCTGAAACCAAACTATATGAACCTTTTTTGCTGACCAGATTTGTTATCTAGTCAAATATAAAGATTATAACAAATA
CGCAACTAGTTGCATAAACAAATATGAATCGGACAACTAATAATTCAAAAGTCAACTGGTTAACTTTTTATTTTGATTCC
TCGGATCTTGAAACAGACTAGACAACTCTTAACTCTTAAGCTTTAACCACCACTTGACTTTGAAAAACTCTCTCAAGGAC
TCTCCTTGTGATTCAGATTTTCCAAAGCGAAACAAACAAAGTCAACTTCGTTGCAAGAACCAGAAAAAAATGGGGACAGC
TCTGGGAAAGCCATTTGCCGGTTTTTTCCACCAAGAAGAATCGAGGATAGTGTTGTTCGGTCTCGACGCTGCCGGAAAAT
CATCAATAATGCACAAACTCAAAACCGGAGAAACCCTTACCACAACCATGCCTACTATTGGTAAATCTCATTATCACTTC
TTTTCTTTCTGATATTGAATCTAGTCTTCTCTATGAATTCCTGAATCACTGTTTCTAGGAACGGATGTGGAAAGTGTAAA
ATACAAGGATTCAAACTTACGCTTTTGGGAAATGGGCGGCCAACAATGTTACAAGGTAGGAGAAAGTTGTTAATTTTTAT
AAACAGTAAGATCATATCTGATTATGGGTGATTCAAAAAAACATTTCAGTGGTTTCCAATGACGAAACATGACTTCCAAG
AAATAGCGGGGCTTGTGCTTGTAGTCGATAGCACAGACAGAGATCGAATAGAAGATGCGAAAGATTTTCTTAATGCGGTG
ATTGATGAGGTAACAAACAAACCTGACTTCTCTAAACATTGAGCAAGTCAAATAATCTAATGTTTGATGCCGTGTATAAC
AGATACAAGGGAGTGTACCGGACAATGTGGCTGTTCTTGTATTTGGAAACAAGCATGAAGTTCCTGGTGCTATGTCTGCT
TCTGAGATCAGTAACAAGCTTGATCTCACTTCTCTTCGTCAAAAAAACTGGCAGAGAAACTGGTAAGAAGATAAGAAAAA
CCTTTCAAGACTCTAATTTTGCGATTATGATCGATTCTTCTGATGATCTGTTTTTTGATTCTTGCTTGCTAGGCATGTCC
AGAGCTCATGTGCATTCTCTGGTGATGGTTTACATGAAGGACTCGACTGGCTGTTGAAAAATGCTGAAAGAATGTAAGAA
TGTGTCTTGGTTGTTAACGCGGAATCTCTGTACTGAAAATAGCCATCTTTTGTATCAAGTTATTAACCTCATCGTGCTTA
TTTGCTAGCTCCATCAACAACTTGATCCTTTTAAACGAGA
>AT1G02460.1 | chr1:501897-504896 REVERSE LENGTH=3000
GTTGCTTCATACATCGGATCGTAAAGATAAGAAAAGTAATTGAGCTAGACAGTATTCTAAACTTTTTACGAGATTTTAGA
GAGAAAAAATGTGGATAGGTTTGATGATGATTCTTCGTTGAGGAGTGGTACGTTTTTTTTACCTCTCCTAATAGTTTTTA
AGAAAACTCTATGATCATGTTTAATTTTCATATATGATGATTCTATAGTGTTGTTTTGCTAATGATGGAGTGATTAATAG
TAAGACTGCATGTGTGTTTTGCTTCAATGTTATATGTCACCATGGATATGGCCTGCTTTCTTTTTTCTTTGTTTGACTTC
ATTGTTATAGCTGTTGCTCGTGGGTTTCTCATGTATTTCTCTATTTTAATTTTGTTTCAAAGATACGTTAAACAAAAAAA
TAGAAAGAAGTAATAAATATTTGTACAATAGAACTCCTAAAATTTTAAATGGGTCGTAGATTTTTTTTTTTTTTCTCTAT
ATCTAGCTATTATAACATTAGATAAGCTAATTGTGTGGTGACCAATTATATAATGTGAGAATAAATATAAACTAGTGGGT
TCTTTGAGTAGAAAGTATAGAGAATATTCCAACTTTTGGAGGTTGTCTTTGTCTCTTAGTACTTAGATATTATATTAAAT
GCAACGAAAAGGAAAATGTATATTGAAAGCACTCAAGCATATTGTTCATCGATCTCTCGACGTGTAGCTTTCATAGTCAA
GAATATATATGTATCCAGTTAATCATTTGTCAAATCATCGTAATAAAAGACTAACAGGTATAGTAGTTTGGAAAATCAAA
TCTTTTTACTTTAGTAGTTTTTTCCCCAACAGAAAATTTAGTAGTGTTCAATTCGGTCGGTTATTATTATTGAAAGCTAT
AAAAATAATTCTTTATATAAGACTTTTGTAAATAGTAAACACACATTCTTTAAGTGGGAAATTTGATAGGGCACACAGGC
ATACAATTAGCTACTTGCACAAAAATGTTACCGTTTAACCTTAATGTGCAAATTATCGTTGTTAATGTTTTGCACGTAAA
GATGATTGAGTTGCTATCGTAGTTTAACCCTAATGTGCAAACTATAAATCAAAACCTATTTAATTTTCATAAAAAAAAAA
AAAGCTCTTAATTTATTATAGTAATTAAAATCCATGAAACAAATAAACGTTTCAAAATTACAAGATGGACCAAATAGAAC
GAATTAACAACAATTTCCCCTTTTGACCAGACAATTTCCTTTTGAAACCAAAATTGTATTTATCTTTTCCAACGAATTTT
CCTTTGAAGATTAATTATTTAGTGTCGAGTTCCTTTTTTTTTTACTTTTGGACTTCTAAAGTTGATATCTTATGATCAAC
TTGTTTAAAGCTAACCTGGTTTACCTCTGCACGCGCAGCCACTAAAGCACACATATCTTCAGTTACACATAAATATAAAT
GTATGCATGCATATATAGAATCCATTGATTGTGAAAGCTGCTGATCTTCATGAAACAAACTTCAATTTTTATAGGATCGT
AATTGTAATATGAATAAACACATATACTAGGACATTAAGGATTTCATTAGTAAGAAACCTAATGTAATACTAGTATTTTA
TGTGTTTGACAAAAAAAAAGTATTATGTGTTTGTGATCATTTCAACAAACTATTTTTTTTTTTAAAAACTATACAAATTC
ACTTAAATACTGTATGCATGTACTTGGTATGTTAGGCATAAAGATGTAACTTCTTTTGGGGGTTAAGGAAACTGGAAAAG
CTTACAAAGCCACTCGAAGATTCTAATTTCTAAGTTATATTTTTGGTCAGCAGGACTCTAAATTCTGACTCTTGTTTTTG
TATATGTATTATGAATATATTATCTTACATTAAAATAGTATAATTTATAACAAATGGAGAAGTTTGGTGGGTCGCAATTG
GAATGTTAGACACACCCACCTCCGATTCTCCCTTTTTCAGTGTGACCACGCAATCTCAATTTTAAGTATTTAAATTTAAC
CTTTAGTCTATATACGTTTTTTATGAACAAAAAAAACAATTCTCCATATGTTTAATAAATTAGTGTATACTAACCCACTA
ATCTGAGAACTATAAGACACCTAACGGAAATCTAAAGTGATATATATAGCTTGCTTGATACATCAGAAGTGTGCTTGTTG
TTAAGACAAAAAGGTATATCGGTGAGTTCTCATCAAAAGCTTACTAAAAATGACCAATCATGGTAAGCTGGTAAGGAATA
AATAAAGAAATGAAATAAGAGAGTGGAAATGATAACAACATAGCCTAGTTTTCTTGGTTAGCTCATCAAGTATAAAGATT
CTTCTTCTCACTTGTCTTCATTGTCACTCTATCTCTGACTCTATGCCCATCACACTCATACCCTCACATTAGGCCATTCC
CATTTTTTAGGCGAAACGTATCAAATTTGCCTCCTTAAGTTAAGTTATCAATAAGTCTTTCTAAATTATTTATGTTGACT
GTTTCCTGGTCTAAATTAGTCAACTCTGTAACTCCGATGTCTCTGTTCGCTTAGATTTAAATTTTAGTATAAGGTCGACT
AAACCAAATGTGATAACTAGCTTCACGCATAGAAAAAAAAAAAGGGTTCAAATTTCTTATGCTTTTTACAACAACTCTTA
AACTCTCTGCACTTTACATGCATGGACCAACATGGTATATATGATGCATGTTTTATGTTGTGTATATTTATATTTTTTAA
AAAAAGAGAGGATCGGATACTTACATAAAGATGAATTAAGGATGCAAAAGGTGAAAAGAGAGAATAAAGGATGCCTTTTA
GACCATAAAGGCTTATTTATAACAGTCACACTCTTACAATGTGGCAGTGAAATTAAAAGTGATTCTTCTCATAGATCTCA
GCCACTCCTACCACTTTTTTTTTTCCTTCACTCTTCGCTTTCAGCTTTTGAGCAAGTTTGTCGGCTTCAATCAGTATTCA
CACATTTTACAGACTTTTTTATATTATTTTAAATTCTCTT
>AT1G02470.1 | chr1:508916-511915 REVERSE LENGTH=3000
CGCAAAAGTCAAGAATCATTACCAGAAAACTTACTTTCATCTTTTGCTTTAGCCAAATAAATTGTTTTTATGTAATTTAT
TTTTGAATATGTAATGTTGTTCATACTAATTTACTGAAAAGTAAATAATCTAAAGTCAATCTTTTCTAGAAGATCATAAC
GATTGCTATTTTTGGTTAATTTTGGAGGGAAAAATCAATTTAAAACAATTAGTAGAACTTTAGAAGTAAGAAATCCGGTT
TAAGGTTTTTCAGTTTTATAAAAAAATGAAATTAAATGAAATCTTTTTTAATTCAGTTTGATATGGTTATAGATAAATCA
CTGTTCGATCGTTTTATTTTTGATTTTGAAAATAATAAACCTAATCAAATTTATAAACAAAACGAGAGTTTAACTTTTAA
AAGTTAGTTTGGCTTGTTCTTCCGGATTATAGGCCCACCTTTAATAATTAGTATAAATTGTTAGTCAACTAATTACAAGA
TTTAGTGATTTTAATCATTTGTTTGTTGAAGTGTTAAGTGTTATTATTACAAGTTGGAGTAACCAAAAAAATTGAGAGTT
GCCTGTTTATCAGTTTTGATACGATCACTCATAGTTGCTAATGGGCTTGGCCCACGAGTCACGGACAAATTCTTTTTAGT
TCCACTCCGTTCTGTTTTGTCTTATCCCGTCCCAAATTTTCGTTTTCGCACAGCTTTTTAGTTATACTACGGTCTAAAGA
AAAACCGTTATCGATTTGGTTAACGATAATTCTAGAAAGGGCCTTGATAGTGTGAGATAGAGAGTGTATCAACTCTCAAA
GCCATTGAGAAGTGGAAGAAACAGTAAATGGGTGGGTGAAATCATGCGGATGTCACAAGTCTTCTTTAATCATTTCGAAT
TTAGCCGACATCTCCACTCCTGTGTATAATTTTGTAACGGATCTCTTTGTTTTGTCTGTGTATATATAAATCTTTATAGG
AAAAAAATGCAAAGTAATGTAAGCAACTTCTGTTTTAAACAATTTAGCTGCAAAAATGGATTTAAAACTGAATCTGCAAA
AAAAAAAAAAATCTAACTAAAAACCGCCATTTCGACACCTAAAGTTAACAGAATAACAGTGTTAAATTGTTTTGAAGGAT
CTTTTAAACACAATCATTTTGATTTAAACGAAAACGGCATTGTAGAAAGAAAAAAAAACGAAAACGGCATTACAAGTGAT
TTTGATACTATTTACATTTATAAAAAAAAAAAAAAAATCAGTGCATCATTTTACACTCTATTTAATAAACATAGGCGGTT
GAAATAATTGTTTCTTCAATTTATATAGGGTTCCAGACTTGTTGATATTGAGAAATTCGGAAATTTAAATTTTTGTTCAG
AAAATCGATGATAAGCTTACAAAAATAAGAATCCAGATTCCAAGACACCAAGAAACAAGAACTCAAACTCAATGATAAGC
TCACAAAAATTTGAGACCTACATGAACTTTTCAATGCACCATTTAAAATATACTTTATATATCTACATGAAAATCTTGAG
TTATTTCACTATAATATTATTTTAAAAAAAACAGCCGCCTAAGTAATAAACATTGTATTGTGGCCACAACTTTAATTTAG
TCTACCCATTTTATTTCAATTGAACAGTATTTTTTTAAGTATAAACTACACAAACGAAATTCAAATTTAAGTTTTCTACT
AAGCTTTGGTTTATATAGAACGAAGATAATAACACAGTCAATAATATTATTGGTCAACCCACAATGAATTGGAAACACTT
CTACTTATATTTACCTCTTAAAGATGAAAATTGTTGGATAAATTAGAAGATGGAGCAAAGTATGGACTATGGAGACGTGC
ACTCGAAATGAAGCAAAGTGTATATCTACCAAATCCTCTAGATTGGGGCAGAAGTTTGAAGAGCCAATATATCTTCTATT
CACACAATCACACTCACAATGTTAAAAACACATGTGTATATGTGTATGTAACTTCTTTCATAATATCCTATTTCACAAAC
CCCACGATGTTATACATACATGTATATGAATCTATCTATGTATGTATCCTTGTAAAGAAGCATGCAATATCTTCCATCCT
CTTAAAGTAGCCATAGACATTTAGAGTCTTATAGGTATTCTTAAGCAATTGACATAGCCTCTTGCCGTATATGGACCAAC
TAGTTCATATCAACCTCCATCTTAGATTGTGACTTTACCTTCTATTTTCAACACACTATTCGACAGATGTGACCAAATAA
CATACTATTCCAAAAATACATTATAAGGTTATAACATATCTATACGCTCATTTTGTTAAGAAAAACGATCTTAATATTAG
TGTAGTTCAAAGTTTTACTACAGCATATTCTTGAGAAAATATATAGATTCCACTTTTGTTTTTCTCTTGTAGACTATAAA
TAAATACTCAAATAGGTCAGTTATCTCAGAGAATAATATAACAAGAATAAGTTTTACAATATCTTTGGACATTACAGAAT
TTTAAAATTTATATTTACACTTTTAAATATTAAGATATTACTAATTAATTATATATGTAGTAAATTTGATTGGACAAACT
ATCTTGTCTTCTAACGCTTTCTTTTTGGTTACACAAACATTTTTTATGTGAAAAAACTTCTTTCCTTTTGATACACACAC
ACACGCATATACCTATTTAGTACACAATTTAATTATGATGTTTATAATTTGTCCGTACTTAGCCTAAGCAATTCTTTTGG
CAATAAATATTAGCTTTAGTATGTCGCATTATAGCCGCCATTTCTGTGTGGAGGATGAGGTCAGAAGCTGCACGTATAAT
TCATTATTCTCTTGTTGAAAATAAAAATACATTATCATTATGCTCTTATATGATATTCTTAGAGTGACTTAACTGAATAT
CCTAAAAAGGAAAAATTAGGTAAATGAGGTTGGTTGATAAATATTGATTATACATAAAATAGTTGGTCTTTGAAAATATG
AAAGTTAATTGGATGAAGAGAAGAATAAGCGTTCTAGTTT
>AT1G02470.2 | chr1:509059-512058 REVERSE LENGTH=3000
CAAATTGTGTATCATGACTTATAATTAAACCTGTTAATGTATTTATTTGTGTTTAACAAAAAATTTAGGCAATGAAACCG
TTTATGGAGAAGATTATTCGTGGAGGATTGGAACGTTTTGCTGCTTTCGTGAAGACCATTTAACGCAAAAGTCAAGAATC
ATTACCAGAAAACTTACTTTCATCTTTTGCTTTAGCCAAATAAATTGTTTTTATGTAATTTATTTTTGAATATGTAATGT
TGTTCATACTAATTTACTGAAAAGTAAATAATCTAAAGTCAATCTTTTCTAGAAGATCATAACGATTGCTATTTTTGGTT
AATTTTGGAGGGAAAAATCAATTTAAAACAATTAGTAGAACTTTAGAAGTAAGAAATCCGGTTTAAGGTTTTTCAGTTTT
ATAAAAAAATGAAATTAAATGAAATCTTTTTTAATTCAGTTTGATATGGTTATAGATAAATCACTGTTCGATCGTTTTAT
TTTTGATTTTGAAAATAATAAACCTAATCAAATTTATAAACAAAACGAGAGTTTAACTTTTAAAAGTTAGTTTGGCTTGT
TCTTCCGGATTATAGGCCCACCTTTAATAATTAGTATAAATTGTTAGTCAACTAATTACAAGATTTAGTGATTTTAATCA
TTTGTTTGTTGAAGTGTTAAGTGTTATTATTACAAGTTGGAGTAACCAAAAAAATTGAGAGTTGCCTGTTTATCAGTTTT
GATACGATCACTCATAGTTGCTAATGGGCTTGGCCCACGAGTCACGGACAAATTCTTTTTAGTTCCACTCCGTTCTGTTT
TGTCTTATCCCGTCCCAAATTTTCGTTTTCGCACAGCTTTTTAGTTATACTACGGTCTAAAGAAAAACCGTTATCGATTT
GGTTAACGATAATTCTAGAAAGGGCCTTGATAGTGTGAGATAGAGAGTGTATCAACTCTCAAAGCCATTGAGAAGTGGAA
GAAACAGTAAATGGGTGGGTGAAATCATGCGGATGTCACAAGTCTTCTTTAATCATTTCGAATTTAGCCGACATCTCCAC
TCCTGTGTATAATTTTGTAACGGATCTCTTTGTTTTGTCTGTGTATATATAAATCTTTATAGGAAAAAAATGCAAAGTAA
TGTAAGCAACTTCTGTTTTAAACAATTTAGCTGCAAAAATGGATTTAAAACTGAATCTGCAAAAAAAAAAAAAATCTAAC
TAAAAACCGCCATTTCGACACCTAAAGTTAACAGAATAACAGTGTTAAATTGTTTTGAAGGATCTTTTAAACACAATCAT
TTTGATTTAAACGAAAACGGCATTGTAGAAAGAAAAAAAAACGAAAACGGCATTACAAGTGATTTTGATACTATTTACAT
TTATAAAAAAAAAAAAAAAATCAGTGCATCATTTTACACTCTATTTAATAAACATAGGCGGTTGAAATAATTGTTTCTTC
AATTTATATAGGGTTCCAGACTTGTTGATATTGAGAAATTCGGAAATTTAAATTTTTGTTCAGAAAATCGATGATAAGCT
TACAAAAATAAGAATCCAGATTCCAAGACACCAAGAAACAAGAACTCAAACTCAATGATAAGCTCACAAAAATTTGAGAC
CTACATGAACTTTTCAATGCACCATTTAAAATATACTTTATATATCTACATGAAAATCTTGAGTTATTTCACTATAATAT
TATTTTAAAAAAAACAGCCGCCTAAGTAATAAACATTGTATTGTGGCCACAACTTTAATTTAGTCTACCCATTTTATTTC
AATTGAACAGTATTTTTTTAAGTATAAACTACACAAACGAAATTCAAATTTAAGTTTTCTACTAAGCTTTGGTTTATATA
GAACGAAGATAATAACACAGTCAATAATATTATTGGTCAACCCACAATGAATTGGAAACACTTCTACTTATATTTACCTC
TTAAAGATGAAAATTGTTGGATAAATTAGAAGATGGAGCAAAGTATGGACTATGGAGACGTGCACTCGAAATGAAGCAAA
GTGTATATCTACCAAATCCTCTAGATTGGGGCAGAAGTTTGAAGAGCCAATATATCTTCTATTCACACAATCACACTCAC
AATGTTAAAAACACATGTGTATATGTGTATGTAACTTCTTTCATAATATCCTATTTCACAAACCCCACGATGTTATACAT
ACATGTATATGAATCTATCTATGTATGTATCCTTGTAAAGAAGCATGCAATATCTTCCATCCTCTTAAAGTAGCCATAGA
CATTTAGAGTCTTATAGGTATTCTTAAGCAATTGACATAGCCTCTTGCCGTATATGGACCAACTAGTTCATATCAACCTC
CATCTTAGATTGTGACTTTACCTTCTATTTTCAACACACTATTCGACAGATGTGACCAAATAACATACTATTCCAAAAAT
ACATTATAAGGTTATAACATATCTATACGCTCATTTTGTTAAGAAAAACGATCTTAATATTAGTGTAGTTCAAAGTTTTA
CTACAGCATATTCTTGAGAAAATATATAGATTCCACTTTTGTTTTTCTCTTGTAGACTATAAATAAATACTCAAATAGGT
CAGTTATCTCAGAGAATAATATAACAAGAATAAGTTTTACAATATCTTTGGACATTACAGAATTTTAAAATTTATATTTA
CACTTTTAAATATTAAGATATTACTAATTAATTATATATGTAGTAAATTTGATTGGACAAACTATCTTGTCTTCTAACGC
TTTCTTTTTGGTTACACAAACATTTTTTATGTGAAAAAACTTCTTTCCTTTTGATACACACACACACGCATATACCTATT
TAGTACACAATTTAATTATGATGTTTATAATTTGTCCGTACTTAGCCTAAGCAATTCTTTTGGCAATAAATATTAGCTTT
AGTATGTCGCATTATAGCCGCCATTTCTGTGTGGAGGATGAGGTCAGAAGCTGCACGTATAATTCATTATTCTCTTGTTG
AAAATAAAAATACATTATCATTATGCTCTTATATGATATT
>AT1G02475.1 | chr1:511110-514109 REVERSE LENGTH=3000
AAAGGTTAGCTTTTTTATTCTAAACTCCACTTAAACCATTTCATTATCTGAAAAATCAACACTTTGCTTTTGCAGGAATA
TATGTATGCATCTTTCTCTTGGTATATACGTGATTTGAAAACTATACCAGATCTCATAATTAGGGAGATCTCTATTGTAA
CTTTTGTATGATTAAAGTGACAAATATTTCTTTCTATCATAACAGAAGTTGTGTGGTTTAGGTCACCAAGAAAAAGAGAA
ACTCAATAAACCAACCAGAAATCTTGTTTTTGATTTGAGTGAAACCAAAAAAGAACAAAACAAAACCAAACAAGAAACAA
AGTCACGGCAAAGAGAGCTTTTCTCTTTCCAATGTTAACTTATTTGTCTAAACACGACAACACACTTTGCGTGGAGTGTC
CTAACACATTCAAGAGAATGGGTGCTGAAAAGTCTCTGTTCCTAACTTGTCTCTTTGGAAAAACAAGGTTACATCTTAAA
TCTTTGAACACTCATTTTGATCAACTCTAAATCTCTTTCTCTCAAGATCAAAAGAGATGTCATCAATAGCTTCTGGCACA
GTTTCAACAACCAGATCGACACTTTGTTTCAGAAAAATCCCAAAGTCTGCAACTGTTTTATCTATGCTTCATCGATCTTC
TTCTTCTTCTCCACGAATGTTATTATTGTTGTCTTCTTCATCAGCTAACTCTGCAAAACTACTGAACTCTAACAATGGTC
TCTTAATTTCCTCTTCTCCTAAACCTTTCAGACCCGTTATGCAATGGCAAGACGTCACGTAAGTTCCTCCAGGCAACAAA
ACTATACTTGTTTTCATTAAGTTTCATACTTTTCAGAGAGATTCTTTGGTTTGGATTAAGCAGGGTAAAGATGGTGGTGG
ATGCACCAGCTTCCGTGGCTTACAAGTTATACGCAGATCGAGAAATGTTCCCCAAGTGGATGCCATTTTTGTCATCTGTT
GAGGTATTTTTTTGGGAAAAATGTTATTTAATACCTGAACTTTCAAAAAATGGTCAAATTAACCGTAAACTCTTGAAATT
GTCGTTTTATACCTCAACAAAAAATTGACTTCTAATTTAACCTATACTTTATCGTTGACTTCTAATTTAACCTATAATTT
ATCGTTGACTCGGCCAAATCGACTCACCGTTAACACTTCTTAATAGCGCTCCTAACAACCATTACAAAACATGGCCTAAC
AGCCGTTGTCGTTGGTTTAAGGACGAAAACAATTGTTAGTTACGCTATTAGGAGAGCTGTTAAGAAGTGTTAATGGTGAG
TCGATTTGGCCGAATCAACGATAATTTATAGGTTAAATTAGAAATCAACTATTTGTTGAGGTATAAAACGGTCATTTCAA
GAATTCACGGTTAATTTGACCATTTTTTGAAAGTTCAGGTATTAAATAACATTTTCCTGTATTTTTTTTGTTCTTTAACT
CTAAAAAACAGAGTCGTTTGTTGCTCACAAATCATTTGCTTCCTCGTAGGCAATGGAGGGTAGTCCAGACCTATCGCGTT
ATTTGGTAAAACTCGAGTCTTTTGGACAAAATATTGAATATCACTTTCTCGCAAAAAATTTACAGGTAAAATTTTTATTA
TATCAATCAACCAATCAGATTCTTCTTTCTTGATTAGAGATTTTTAACATTTCAATGAATCTTTTTATCCTCCTAACAGC
CAATTCCAGATCGAAAGATACATTGGAGATCTATCGAAGGCTTTGAAAATAGGTAAACTCAAGAAATTTGGTTTAGAAAA
CAGAACGATAGTTTCAATCTCTCTGTGAAAGTGATTGCTTGATCGTTTAATTCAACTTCAATATTTTTTCTTTATTTATA
AAAACAGAGGCAGTGTTCGATTTTTCCCAAGAGGCCCTTCCTCGTGTTTAGTAGAGGTTAGTTAGTTATCTTGTCCTTTT
CACTTGTATGATAAAAGTTCAAATTGTGTTAAGTTTCATTTAGCCACTATCTTCTTCTTTTTTTTCAGATTAGTTTTTCA
TATGAAGTTCCAAATGCTTTTGCTCCAGTTGCATTTGTAAGCCTATTTTGACAAATTGTGTATCATGACTTATAATTAAA
CCTGTTAATGTATTTATTTGTGTTTAACAAAAAATTTAGGCAATGAAACCGTTTATGGAGAAGATTATTCGTGGAGGATT
GGAACGTTTTGCTGCTTTCGTGAAGACCATTTAACGCAAAAGTCAAGAATCATTACCAGAAAACTTACTTTCATCTTTTG
CTTTAGCCAAATAAATTGTTTTTATGTAATTTATTTTTGAATATGTAATGTTGTTCATACTAATTTACTGAAAAGTAAAT
AATCTAAAGTCAATCTTTTCTAGAAGATCATAACGATTGCTATTTTTGGTTAATTTTGGAGGGAAAAATCAATTTAAAAC
AATTAGTAGAACTTTAGAAGTAAGAAATCCGGTTTAAGGTTTTTCAGTTTTATAAAAAAATGAAATTAAATGAAATCTTT
TTTAATTCAGTTTGATATGGTTATAGATAAATCACTGTTCGATCGTTTTATTTTTGATTTTGAAAATAATAAACCTAATC
AAATTTATAAACAAAACGAGAGTTTAACTTTTAAAAGTTAGTTTGGCTTGTTCTTCCGGATTATAGGCCCACCTTTAATA
ATTAGTATAAATTGTTAGTCAACTAATTACAAGATTTAGTGATTTTAATCATTTGTTTGTTGAAGTGTTAAGTGTTATTA
TTACAAGTTGGAGTAACCAAAAAAATTGAGAGTTGCCTGTTTATCAGTTTTGATACGATCACTCATAGTTGCTAATGGGC
TTGGCCCACGAGTCACGGACAAATTCTTTTTAGTTCCACTCCGTTCTGTTTTGTCTTATCCCGTCCCAAATTTTCGTTTT
CGCACAGCTTTTTAGTTATACTACGGTCTAAAGAAAAACCGTTATCGATTTGGTTAACGATAATTCTAGAAAGGGCCTTG
ATAGTGTGAGATAGAGAGTGTATCAACTCTCAAAGCCATT
>AT1G02490.1 | chr1:516735-519734 FORWARD LENGTH=3000
GAATGTTGGAGCAATCAATTGCTTTGGTTAGGGCCAGAGCAATCATGTCATTCATCCTCAATCTTGATTCTGACCACTAC
ATAATCTACAACTCCATGGCTCTGAGGGAAGGTGGTAGTGATGGAATCTTAATGGGCTATTTTTAACTGATTAGAAAATG
GTTCTTTTTAATGTATTGGGCCACTTGGCTGAAATGGGCCTTATTGGCTATGTATCATTTTATTTCTGAGACAGACTTTT
TGAAAGATAATCCTTTATGGAAAAATTGACTTTTAGAAACACAAGTTTATTTACTTACAAAAATATCCGACAACAATAGT
CAATGAGGATGAGCAATTGCGCATGGGTTTTGCACACCATCGAATTTTCTTTATAAACTTAACAAAGAAAACTCTTTTTT
CTCAATCACTAATCAGCTTTACTTTTCATTAGAAATCACAAAAAGTAAATAAATAAAAAATTTACTTACTGCGTAACTTA
TGAAGATATATTATGAGCGAGTTAGAAATACACTACCCACCTCGCCACCCAGTCACCCACTACCAAAAGAGGAGTGGCTA
CAAACACCTTCTAAGATGTTTGCACTTTTTGTTTCTTTTGTTTTTGAAGGATCTTATATTGTTTGTTTCATTAACAGCTT
TTATATATCTGTTTCATGTAAAAGTAAAACAATAAAGTATTGATGACAAATGGTAACTCTAGTCATATATAAAATTATGA
AGAATTACACACACACACACAAATAATAAAATGAAGAATATTAAGGATGTTTAGAGATTTTAATCCATTTTAAAGAATAA
AGTTAAGATACGGTAGATCAAATGATGTATGTCAAAATCCTTCACCAAACCCCCCAAAGCTCTATATCATTCATTAATCA
GCCGTTAAACAAAATAATCCAACGGTCACCATTAAGTCTCACCAATACCCACAATTTTTTTTGTTTGGTCATCACCAACA
ACCACAATTAAAAGTCTAAAATCTTCACCTACCACAAACCTCTTGCAGAGCATGAAAGTGTGTATTTTCATGTGTGCGAG
TGAGTAATGAGTAATGCCTTTGTAGTAATTAAACTATTCTATTCTTTGTTTCTTAGTTGCATTGAAAACGTTTTCCTTAT
CTCACTTGTATCAAACCAAACGAAACTAAAAAAGACTATTGTTTGATATAATTTTTGATGTGTAACCCGGTCCAACAATT
TCATATGGTATTTATTTGAATTTTTATAGTCCTTTTTTCCTAAATTACAGTCTTACAGACACAATTATTTTCTTTGAAAT
GAAAAATCCGATTGGTTCACGTTATATAACAAGTCGGACCAATCGGTCCCCAATAGTCAGAAAATTTTGAAAATAATGCC
AAAAAATAGTAAATATTGGTAGGCCAACTCCAAAGCCAAATACATATATATTTCTTTACAAGTCCAAAGTAGGGTGGTTT
AACCAAATAAACCGGTGACCAGTCATTAGTGAACCGTAAAAGGCCTATAAATAACCAACGTGTTCTGACTCACTTTCTCG
TCTCAAACCGTTCCTTCTCTTTTAACACTTGTTCTTTTAAGGCAAAAAGGCTCGAGCCACAGAGATCTGAGTTTCTCTTC
TTCGAGATCTGATCGCCGAATCTCATAATCTCCCATCGAAGCAGGTATTGTTCTTCGTATTCGCTTCTCGTTTCTCTCTC
GATGTATTGTTCATTTTTGTTTTCCAGTTGATTTTCAAGTCTGACGTGCGTATTTTTTCCGATTTGACGATGGAAGTAGA
TTTAAGGGACTATTGACTGTATCTATGGTTTTTAATTAGATTTCAGCTACTCTTTAACCATTTTGTTATTGGATCAGCAG
CGATTTCGTTATAGATTCTCAAAAATATTCTCAGATGTGTGGGATTTGAGTAGAGTTTATGTTGCGTTGGCATGATTTGA
ATAGTATGCAAGATTTTTGAGATTTTGAATTCGTTCATGTGTGTATGTGTGATTGTAGCTTGATATGATTTAACCTGTTA
GTTAAATGTGCATAGACAATAAGTAACATACGAAGCGAGTCACTAAGCATAAGAGTCAACTTGTTTTGCTGAAAAGATAT
CACTTATGATTTTCGAATCATTTTAGCTTTTTTGTCACTTGAGCTTAATGATTCTTCTGAAATTCGATTCTTTGTTTGGT
TTATGTCACATTCTTTAGAATTGAGAATCTAAGAAAAGCTTACAGGATATGGTGAAACTATTCTTTTAAGATAGCATGAT
GCTTCTTTTATGATTCTACAGTGGCTAAGTCATTTTTTTTTTGTTCTATTCTTTGTAGCAGAATGGAGACTTTTCTATTC
ACATCTGAGTCTGTAAACGAGGGACACCCAGACAAGCTCTGTGACCAGATCTCTGATGCAGTCCTCGATGCCTGCCTTGA
ACAAGACCCTGACAGCAAAGTTGCTTGTGAGACATGCACCAAGACCAACATGGTCATGGTCTTTGGTGAGATCACTACCA
AGGCTACTGTTGACTACGAGAAGATTGTCCGTGACACCTGTCGCGCCATTGGATTTGTCTCTGATGATGTTGGTCTTGAT
GCTGACAAATGCAAAGTCCTAGTCAACATTGAGCAACAGAGCCCAGACATTGCTCAAGGAGTTCACGGTCACTTCACCAA
ATGTCCTGAAGAAATTGGAGCCGGTGACCAAGGGCACATGTTTGGTTATGCCACTGATGAAACCCCTGAGTTAATGCCCC
TGAGCCATGTTCTTGCCACCAAGCTCGGTGCTCGCCTAACAGAAGTCAGAAAGAATGGTACTTGCGCCTGGCTAAGACCT
GACGGCAAAACCCAAGTCACTGTTGAGTACTACAATGACAAGGGTGCCATGGTCCCAATCCGTGTCCACACAGTCCTCAT
CTCCACCCAACACGATGAAACTGTGACCAACGACGAAATTGCCCGTGACCTTAAGGAGCATGTCATCAAGCCAGTCATCC
CAGAGAAGTACCTAGACGAGAAAACCATCTTCCACTTGAA
>AT1G02500.1 | chr1:520219-523218 FORWARD LENGTH=3000
ATTTTACCTACTCTGTTTCTGTCTTCATTCCACAAACCAATTATCTGCTCACTTTTTTATTTCTCTGTTTTTGTGGTTTA
TTGTGTTTATGTATCATTGTACTTGAGCTATTTCAATTGGGTGTTTGTTTTTATGGCGACTTTTACACGGCTTGGAGTAA
GTTTCATGTTGTTCTTATATAATTATAACCATGAAAAATTAATATAAACTAAAGTGTCATGAAATAGTTAAACCTACTGC
CAAAAGATGTACACATATACAAAAAAAACATTTGGACTGCAGTAACAGAGTATTTTCTTCCTTTTCAAGTCCCAAGGTCA
AAACAGAGTAGCATCGTCATCATCATTTTTGTGATTCTTCTATACATTTTATACTAAAATTCAAAAAGAAAAACTAACCA
TGTGCATCTCTGCAATTTCATATCTAGTACCAGACAAGAGTTAGGGCAATGTGATCTTTGGCAAATTGTCATGATCCGCT
TGATGGCACTTCTTCAAGATTCTCGAACTCTCTTACGATCTGCTTTATATCATCCTCACTAATCCTCCCACTTTCTCTAA
GCTTGAACACAATAAACTCTGATTCACTAATCACAAACCAACAACAAGAAAAATCAATCAGTAACCAAAAACAGAATTTC
GAATGAAAGAAACAGAGTTGCAAATGTTTACCTCGGGGGCAATTTCATGACAGTAGTACGATCGATTCTCATCTCAGCCA
AGTAAAGAAACAGAGTAGCCATTGCAATAGTTGAAAGAAGAAGCCAAAACACTGCGAAGCCTCTCCCTTCAACCGTCTTA
AACGTTTTATCTCCGTAACCAACCGTCGTAACGGAGATAACCGACAAGTAAACCGAATCCAACCAATCCAATCTCTCGAA
AACGTGAAGAAACAAAGCTCCACTTCCGACGCAGAGACCAACGGCGCAAAACGCTAAACAAAGTTTCCACTTTAACCTTA
TCTTGCCATCTTCGGCAATGTGATCTCTAATCGCTCTGTTTCTTGTCTTGTTGATTCGATCAAGAATCGCGTTTTCTTGA
AGACTTAGAACGTGACTCACGACGCGGTTGAGTAGATAATCAAGAAATACGACGCCGGTTGATACCAAGACGATGGTCAA
GATCTTGGTCGTTGAAGTTGACGGGACAATGTCCCCGTAACCGACTGTAGAGAATGTGACGATGGAGAAATAGAAAGCGT
CGACGAAAAGATTGGTCTCGGTTCCGGAGAATTGGTCTCGAAAGAATGAGTATGTGCAAACCCCGAAGGTTAAGTAGACC
AAGAGGAGGATCATGGCTAGTACAAGAATGGTCCATTTCGATTTTGATACGGTGGTGACTTGAGTTTCTTCCGGTGAGGA
CTCGTTGGGATGGAGAAGGTTCTCATTGAGAAGGTTCTCTTCTTCCATTTAGAAAACGCTCTTCTTTCTCTTCTTCTTCT
TGGTAGCTTCTGAAGAGATTATCAAATTTGAAAGAAAAGGTTTTTTGGTTTTTTGACGACTGAGAATTTTGATGTTCATG
ATCTTTACGTTGCTTCTCTATCTATCTTCCGGGTTTTGAGTTTTGTTTGGTTAAGAAATTTATCCACAGATCAGGGAAGT
AAAACATCTGATTAATGAGGCCCATCAAAGGCCCAAACAATTATCTTTAAATATCGAAATCCAAGTCAGAGCTTTGTATT
GGATTAAGGTCCATAGGGATCATGACTACATAAAAGTTGTGCGTAAAACGCTACGTTTTGCGTTTTAAGATGAAACAGAG
TTAATGGAAATGGTATCATCTTCCGTACACAATAAGATCTCGCGGGGAATTGGGAATCGCAAGAAGGTAAGTGGCCCCCA
TGACTACTACTACTACAACGGATATACTACTTTAAATTACTAATTATTTGTTCTTATTTCAAAGTGGTAAAAATATTCTC
ATGTAATTAAGTCAGTCATGTGTGATGTGTTTTGTTGATGACGCAAGCAGTGACGCTTTTTTTTTTTGTTCGAGTTGTTT
TCAAAACTTGGAGATTTATCGAAAAAGTATGTTAACATTTTTTTCCGATTATCACTATAATTAATCTCATTAGTTGTTTT
CTTTTCTTACTATCTATAGTACTTACAATTGCATGTAAACATGCCAAATTATAATTAGTTGACAAGTTTATTTGTTCTTG
TCTTATAAGGAGTAGTTACTAGTTAGCACAAAATTAACTTTTAATTATGACGTTGGTTTTGGTTAGAAACCTTTGAATAT
AATTATCACTTTATTTTTTAATAATTGGACCCTCATGTTTTTCCTTATTACAGAAGACAACATAAACAGAAGAATAATAA
TCAAGTTCATTATTTGCTTGAACAAAAATAATACTAATATACATACATTATGACGAGTGTGAGTTAATCAATAGCCTTAG
CGGCCAAGAAAATGGATGTCTTAACGCTCACAAGGTGAAATATGTTTTACTACAATATATAAAGTTGACTTTTTTGCTTA
GTTGCCAAGCAAGTTAGTCAACTTCCGGTAAAGTGGAAATTCTCCCAGTCTTCGTTAATTTGTTTGAATTATCTACGGAA
TTGTCTTCATCTACCATTTAATATTGTAAACACTGTTTGTTAACAATAATCGGAGGGGATAAATCAATATGCAAGTGGTT
CCTTGATCATCATGATTTTTGTTTTTGGTTTTTGGTTTTAGAACAATAGCAAATTAAGTAAAATAATGTACTTTATTTCT
AAAAACCAGATAGTAACTTTATTTTAAATATTAAAATGTTTATATCTTTTATTTTTATGTTTGTTAACCAACATGCAATT
GCGAATCTGATCTGGTTTATTGAAACTACAAGTGTTGATCATCGATCTAAATTAACGTAAGATTTCGATTTTTGTATCAT
TGAATCTTCCAATCTCTTACAGTGGTTACTAACCACACTCCACGCTCTCTTTACTTGGAATAAACAAGTTTTCATATTAA
CTCACGAGATTTTTATTTTTTGGTGATTCCATAATATGAG
>AT1G02500.2 | chr1:520219-523218 FORWARD LENGTH=3000
ATTTTACCTACTCTGTTTCTGTCTTCATTCCACAAACCAATTATCTGCTCACTTTTTTATTTCTCTGTTTTTGTGGTTTA
TTGTGTTTATGTATCATTGTACTTGAGCTATTTCAATTGGGTGTTTGTTTTTATGGCGACTTTTACACGGCTTGGAGTAA
GTTTCATGTTGTTCTTATATAATTATAACCATGAAAAATTAATATAAACTAAAGTGTCATGAAATAGTTAAACCTACTGC
CAAAAGATGTACACATATACAAAAAAAACATTTGGACTGCAGTAACAGAGTATTTTCTTCCTTTTCAAGTCCCAAGGTCA
AAACAGAGTAGCATCGTCATCATCATTTTTGTGATTCTTCTATACATTTTATACTAAAATTCAAAAAGAAAAACTAACCA
TGTGCATCTCTGCAATTTCATATCTAGTACCAGACAAGAGTTAGGGCAATGTGATCTTTGGCAAATTGTCATGATCCGCT
TGATGGCACTTCTTCAAGATTCTCGAACTCTCTTACGATCTGCTTTATATCATCCTCACTAATCCTCCCACTTTCTCTAA
GCTTGAACACAATAAACTCTGATTCACTAATCACAAACCAACAACAAGAAAAATCAATCAGTAACCAAAAACAGAATTTC
GAATGAAAGAAACAGAGTTGCAAATGTTTACCTCGGGGGCAATTTCATGACAGTAGTACGATCGATTCTCATCTCAGCCA
AGTAAAGAAACAGAGTAGCCATTGCAATAGTTGAAAGAAGAAGCCAAAACACTGCGAAGCCTCTCCCTTCAACCGTCTTA
AACGTTTTATCTCCGTAACCAACCGTCGTAACGGAGATAACCGACAAGTAAACCGAATCCAACCAATCCAATCTCTCGAA
AACGTGAAGAAACAAAGCTCCACTTCCGACGCAGAGACCAACGGCGCAAAACGCTAAACAAAGTTTCCACTTTAACCTTA
TCTTGCCATCTTCGGCAATGTGATCTCTAATCGCTCTGTTTCTTGTCTTGTTGATTCGATCAAGAATCGCGTTTTCTTGA
AGACTTAGAACGTGACTCACGACGCGGTTGAGTAGATAATCAAGAAATACGACGCCGGTTGATACCAAGACGATGGTCAA
GATCTTGGTCGTTGAAGTTGACGGGACAATGTCCCCGTAACCGACTGTAGAGAATGTGACGATGGAGAAATAGAAAGCGT
CGACGAAAAGATTGGTCTCGGTTCCGGAGAATTGGTCTCGAAAGAATGAGTATGTGCAAACCCCGAAGGTTAAGTAGACC
AAGAGGAGGATCATGGCTAGTACAAGAATGGTCCATTTCGATTTTGATACGGTGGTGACTTGAGTTTCTTCCGGTGAGGA
CTCGTTGGGATGGAGAAGGTTCTCATTGAGAAGGTTCTCTTCTTCCATTTAGAAAACGCTCTTCTTTCTCTTCTTCTTCT
TGGTAGCTTCTGAAGAGATTATCAAATTTGAAAGAAAAGGTTTTTTGGTTTTTTGACGACTGAGAATTTTGATGTTCATG
ATCTTTACGTTGCTTCTCTATCTATCTTCCGGGTTTTGAGTTTTGTTTGGTTAAGAAATTTATCCACAGATCAGGGAAGT
AAAACATCTGATTAATGAGGCCCATCAAAGGCCCAAACAATTATCTTTAAATATCGAAATCCAAGTCAGAGCTTTGTATT
GGATTAAGGTCCATAGGGATCATGACTACATAAAAGTTGTGCGTAAAACGCTACGTTTTGCGTTTTAAGATGAAACAGAG
TTAATGGAAATGGTATCATCTTCCGTACACAATAAGATCTCGCGGGGAATTGGGAATCGCAAGAAGGTAAGTGGCCCCCA
TGACTACTACTACTACAACGGATATACTACTTTAAATTACTAATTATTTGTTCTTATTTCAAAGTGGTAAAAATATTCTC
ATGTAATTAAGTCAGTCATGTGTGATGTGTTTTGTTGATGACGCAAGCAGTGACGCTTTTTTTTTTTGTTCGAGTTGTTT
TCAAAACTTGGAGATTTATCGAAAAAGTATGTTAACATTTTTTTCCGATTATCACTATAATTAATCTCATTAGTTGTTTT
CTTTTCTTACTATCTATAGTACTTACAATTGCATGTAAACATGCCAAATTATAATTAGTTGACAAGTTTATTTGTTCTTG
TCTTATAAGGAGTAGTTACTAGTTAGCACAAAATTAACTTTTAATTATGACGTTGGTTTTGGTTAGAAACCTTTGAATAT
AATTATCACTTTATTTTTTAATAATTGGACCCTCATGTTTTTCCTTATTACAGAAGACAACATAAACAGAAGAATAATAA
TCAAGTTCATTATTTGCTTGAACAAAAATAATACTAATATACATACATTATGACGAGTGTGAGTTAATCAATAGCCTTAG
CGGCCAAGAAAATGGATGTCTTAACGCTCACAAGGTGAAATATGTTTTACTACAATATATAAAGTTGACTTTTTTGCTTA
GTTGCCAAGCAAGTTAGTCAACTTCCGGTAAAGTGGAAATTCTCCCAGTCTTCGTTAATTTGTTTGAATTATCTACGGAA
TTGTCTTCATCTACCATTTAATATTGTAAACACTGTTTGTTAACAATAATCGGAGGGGATAAATCAATATGCAAGTGGTT
CCTTGATCATCATGATTTTTGTTTTTGGTTTTTGGTTTTAGAACAATAGCAAATTAAGTAAAATAATGTACTTTATTTCT
AAAAACCAGATAGTAACTTTATTTTAAATATTAAAATGTTTATATCTTTTATTTTTATGTTTGTTAACCAACATGCAATT
GCGAATCTGATCTGGTTTATTGAAACTACAAGTGTTGATCATCGATCTAAATTAACGTAAGATTTCGATTTTTGTATCAT
TGAATCTTCCAATCTCTTACAGTGGTTACTAACCACACTCCACGCTCTCTTTACTTGGAATAAACAAGTTTTCATATTAA
CTCACGAGATTTTTATTTTTTGGTGATTCCATAATATGAG
>AT1G02510.1 | chr1:517687-520686 REVERSE LENGTH=3000
CAATTTGCCAAAGATCACATTGCCCTAACTCTTGTCTGGTACTAGATATGAAATTGCAGAGATGCACATGGTTAGTTTTT
CTTTTTGAATTTTAGTATAAAATGTATAGAAGAATCACAAAAATGATGATGACGATGCTACTCTGTTTTGACCTTGGGAC
TTGAAAAGGAAGAAAATACTCTGTTACTGCAGTCCAAATGTTTTTTTTGTATATGTGTACATCTTTTGGCAGTAGGTTTA
ACTATTTCATGACACTTTAGTTTATATTAATTTTTCATGGTTATAATTATATAAGAACAACATGAAACTTACTCCAAGCC
GTGTAAAAGTCGCCATAAAAACAAACACCCAATTGAAATAGCTCAAGTACAATGATACATAAACACAATAAACCACAAAA
ACAGAGAAATAAAAAAGTGAGCAGATAATTGGTTTGTGGAATGAAGACAGAAACAGAGTAGGTAAAATTTAAGCTTGAGG
TTTGTCCCACTTGAGTGGCTTGACGACTTCCCAGGTGAAGTCAGGGTCGTCTCTTCCAAAGTGTCCGTAAGCCGCAGTTT
TCAAGAACCTTCCGTTTCCTCCTCTCTTTAGGTCAAGGTTAATTGTCATCATTCCTGGTCTGAAGTCGAAGCTCTCCTTC
ACAATCTTTAGTATCTCCTTGTCTGGAATCAATCCAGTCTCATAAGTGTCCACAAAGACAGACAATGGCTCAGGGACTCC
AATGGCGTATGAGACCTGAACAAGAGCCCTACGAGCCATCCCGTTAGCCACAACGCTCTTAGCTGCTTGTCTCACAATGT
AGGCTCCGCTTCTGTCGACCTTGGTTGGGTCTTTACCTGAGAATGCACCGCCTCCGTGAGCTCCCCATCCACCGTAAGTG
TCGATGATGATCTTACGCCCGGTGAGACCAGCGTCTCCATGGGGTCCACCGATGACGAATCGGCCTGAAGGGTTCAAGTG
GAAGATGGTTTTCTCGTCTAGGTACTTCTCTGGGATGACTGGCTTGATGACATGCTCCTTAAGGTCACGGGCAATTTCGT
CGTTGGTCACAGTTTCATCGTGTTGGGTGGAGATGAGGACTGTGTGGACACGGATTGGGACCATGGCACCCTTGTCATTG
TAGTACTCAACAGTGACTTGGGTTTTGCCGTCAGGTCTTAGCCAGGCGCAAGTACCATTCTTTCTGACTTCTGTTAGGCG
AGCACCGAGCTTGGTGGCAAGAACATGGCTCAGGGGCATTAACTCAGGGGTTTCATCAGTGGCATAACCAAACATGTGCC
CTTGGTCACCGGCTCCAATTTCTTCAGGACATTTGGTGAAGTGACCGTGAACTCCTTGAGCAATGTCTGGGCTCTGTTGC
TCAATGTTGACTAGGACTTTGCATTTGTCAGCATCAAGACCAACATCATCAGAGACAAATCCAATGGCGCGACAGGTGTC
ACGGACAATCTTCTCGTAGTCAACAGTAGCCTTGGTAGTGATCTCACCAAAGACCATGACCATGTTGGTCTTGGTGCATG
TCTCACAAGCAACTTTGCTGTCAGGGTCTTGTTCAAGGCAGGCATCGAGGACTGCATCAGAGATCTGGTCACAGAGCTTG
TCTGGGTGTCCCTCGTTTACAGACTCAGATGTGAATAGAAAAGTCTCCATTCTGCTACAAAGAATAGAACAAAAAAAAAA
TGACTTAGCCACTGTAGAATCATAAAAGAAGCATCATGCTATCTTAAAAGAATAGTTTCACCATATCCTGTAAGCTTTTC
TTAGATTCTCAATTCTAAAGAATGTGACATAAACCAAACAAAGAATCGAATTTCAGAAGAATCATTAAGCTCAAGTGACA
AAAAAGCTAAAATGATTCGAAAATCATAAGTGATATCTTTTCAGCAAAACAAGTTGACTCTTATGCTTAGTGACTCGCTT
CGTATGTTACTTATTGTCTATGCACATTTAACTAACAGGTTAAATCATATCAAGCTACAATCACACATACACACATGAAC
GAATTCAAAATCTCAAAAATCTTGCATACTATTCAAATCATGCCAACGCAACATAAACTCTACTCAAATCCCACACATCT
GAGAATATTTTTGAGAATCTATAACGAAATCGCTGCTGATCCAATAACAAAATGGTTAAAGAGTAGCTGAAATCTAATTA
AAAACCATAGATACAGTCAATAGTCCCTTAAATCTACTTCCATCGTCAAATCGGAAAAAATACGCACGTCAGACTTGAAA
ATCAACTGGAAAACAAAAATGAACAATACATCGAGAGAGAAACGAGAAGCGAATACGAAGAACAATACCTGCTTCGATGG
GAGATTATGAGATTCGGCGATCAGATCTCGAAGAAGAGAAACTCAGATCTCTGTGGCTCGAGCCTTTTTGCCTTAAAAGA
ACAAGTGTTAAAAGAGAAGGAACGGTTTGAGACGAGAAAGTGAGTCAGAACACGTTGGTTATTTATAGGCCTTTTACGGT
TCACTAATGACTGGTCACCGGTTTATTTGGTTAAACCACCCTACTTTGGACTTGTAAAGAAATATATATGTATTTGGCTT
TGGAGTTGGCCTACCAATATTTACTATTTTTTGGCATTATTTTCAAAATTTTCTGACTATTGGGGACCGATTGGTCCGAC
TTGTTATATAACGTGAACCAATCGGATTTTTCATTTCAAAGAAAATAATTGTGTCTGTAAGACTGTAATTTAGGAAAAAA
GGACTATAAAAATTCAAATAAATACCATATGAAATTGTTGGACCGGGTTACACATCAAAAATTATATCAAACAATAGTCT
TTTTTAGTTTCGTTTGGTTTGATACAAGTGAGATAAGGAAAACGTTTTCAATGCAACTAAGAAACAAAGAATAGAATAGT
TTAATTACTACAAAGGCATTACTCATTACTCACTCGCACACATGAAAATACACACTTTCATGCTCTGCAAGAGGTTTGTG
GTAGGTGAAGATTTTAGACTTTTAATTGTGGTTGTTGGTG
>AT1G02520.2 | chr1:528746-531745 FORWARD LENGTH=3000
TGTGATATATAGTTTTGGTTTTATGAAAAGCTAAAACTTCAGTTTTGGCTTGAGTCAAAAACTAGCCAATGTACTAAAGG
TTTTGTATTTATTTTTTTGTTGTTGTTTGTATACAAGTTAACGAAGCTGATATATATATCTTGTCTTTCAAGAAAGTATG
CATACCTGTTTCTTGAATATCTTTGTTGACTTTTGTGCTTAGTCAACTTCCGGTTAAATGAAAATCCTCTCAGACTGTTA
ATTTGTGTAAATTATCTACGGAATTGTCTTCATGTACCATTTAATATTGTCTGTTCTATACTTGTTTCCTTTTTAAAATT
TTTTATGATTGGGGTTTGTGTTTTAATTTGATCTCTGATTATACGAGTAACCCAAAGCCCAAAAGCATTTAAGCATGGGG
ACTCCTTTTCCCTTTAATTAACATTATCTGTTTCATCCGATTACTATTATAAATCACAATTTACTTCTTTAATAACTACA
ACAACTCTTGTCTCTCCATCTGTCAGTTTTAAATTCTCCTTCTTTCTCTTAACTAATTATGTTTACGTCTTTACGATTAA
TTAAAAGTGTATAAAAAAAAGAATCTTATTCATTGCCGAGCAACTACAAATCAAAGTGTAAAACTATAAAACTTTGTTAC
TAATATAAAATTGACTTACAAATCAAAGTGTAAAACTATACAACTTTGTAACTAATATAAATTTGACTAATTTCATTTTT
GTTTAATCTTATTTTATTTTCACTAAATCTTTATACTTAACTACTAATCTAATATTACATATTAGTATTTTAATTAATAT
GGTGATAATTTCTGTGAACTCTCAGGTAAAATTTAATAGAAATCACAAGTGGGGGGTTTTGGGATTTATATCAGTAAAAC
TCTCAACTACGACTGGTCTGAAATGTTTCCTTAAATTCTTTAATGTTCTCGACCTTTTCTGGGTTTTAGGAAAAAGTTAA
AAAAAAGCTCTCTTTTTGTCTGGGTTTTAGGAAGAAGAAAGCTCCTAACTTTATCATTATATACCGTCGAGTTCGATCTG
AGAATGATCAGATTTCTTAAAATCCTTCTGATTTGTGTCAGCGCCGGAAAATGAACCGTGACGGCGCCGGAGAAGGCGAC
TCTGTTTCACACGAACATTCAACATCTAAAACCGATGAAAAGGCCAAGACAGTTCCTCTCTACAAGCTATTTGCGTTTGC
AGATTCCTTCGATGTGTTTTTGATGATATGTGGCTCACTTGGAGCTATTGGGAATGGAGTGTGTTTACCTCTTATGACAT
TGTTGTTTGGTGATCTCATCGATTCCTTTGGAAAAAATCAGAACAACAAAGACATTGTTGATGTTGTCTCAAAGGTAAAA
ATCCAAACTTTTTTTGAACTTTTTGATTGTGTTCTTAGATCACATTTTAGTACTAATACTGTGTCTTCTTATATAGGTTT
GTCTTAAATTCGTCTACCTTGGACTTGGAAGACTTGGAGCAGCCTTTCTTCGTAAGTCATTACCCGCGATTTGCTTGTTT
CTCTGTTGCAATTGCATCTAAGGATTAGAGAATTGAGGAAGAAAAGTTTTGTTCTTTTGGTTTCTCCATTGCATTTTGCT
TAAGGGTTAGAGAATTGAGGATGTGATGTTTTGGTATTTTTGTTCTTGTTGTTGTAGAGGTTGCTTGTTGGATGATTACT
GGAGAGAGACAAGCCGCAAAGATAAGAAGTAACTATCTGAAAACAATTCTGAGACAAGACATCGGATTCTTCGATGTTGA
AACAAACACAGGAGAGGTTGTTGGTAGAATGTCTGGAGATACTGTTCATATTCAAGATGCCATGGGTGAGAAGGTAATGC
AGCTAACAGAGAAACTTCCGTATTGCGATTTCAGGCTTAGATATAATGATTGGATTCGTTTTTGAAGTTTGTTACACTTT
TCTTGAATGTTGCAGGTGGGGAAGTTTATTCAGCTGGTATCTACTTTCGTTGGCGGATTTGCTTTAGCTTTTGCTAAAGG
ATGGTTGCTAACATTGGTTATGTTAACTTCGATTCCTTTTCTGGCTATGGCTGGTGCAGCCATGGCGCTTTTAGTGACTC
GAGCTTCTTCTCGGGGACAAGCCGCTTATGCAAAAGCAGCAACTGTTGTTGAACAGACAATCGGGTCTATCCGAACGGTA
AAAATCAGTCTTTCTAAGCTACAGAACAAATCTTTAAGTAAGATTAGTTGCTAAATTCCATTTTTTTTTAAAAGGTTGCT
TCTTTTACGGGAGAGAAGCAAGCAATAAACAGCTACAAGAAGTACATAACATCGGCTTATAAATCAAGCATTCAACAAGG
TTTCTCCACTGGTTTAGGACTTGGAGTAATGATCTATGTGTTCTTCAGCAGCTATGCTTTGGCTATTTGGTTTGGTGGGA
AGATGATACTCGAAAAAGGGTATACCGGTGGCTCTGTGATCAACGTGATCATCATTGTGGTTGCGGGTTCAATGTAAATG
CCTAGATCATTGGTTCTATATATACATCAGATTATGTCTTCTTCTTTGTTTATAAATGTGAGATTCCTAAGAGTTGTGTT
CTGTTTTGTTTTTCTTTAGGTCGCTTGGGCAAACATCTCCATGTGTAACCGCATTTGCAGCAGGTCAAGCTGCAGCATAT
AAGATGTTTGAGACGATCAAAAGAAAGCCTTTGATTGATGCTTATGACGTAAATGGAAAGGTTCTTGGAGATATCCGAGG
AGACATTGAACTGAAAGATGTGCATTTCAGTTACCCCGCGAGGCCAGACGAGGAGATATTTGATGGATTCTCTCTGTTTA
TCCCGAGCGGTGCAACAGCAGCACTGGTAGGAGAAAGTGGAAGTGGAAAATCTACGGTGATAAATTTGATTGAGAGGTTT
TATGATCCGAAAGCCGGTGAAGTACTCATTGATGGAATTAATCTTAAGGAGTTTCAGTTGAAATGGATCAGAAGCAAAAT
CGGATTGGTCTGCCAAGAACCTGTTCTGTTTTCGTCGAGC
>AT1G02520.3 | chr1:528746-531745 FORWARD LENGTH=3000
TGTGATATATAGTTTTGGTTTTATGAAAAGCTAAAACTTCAGTTTTGGCTTGAGTCAAAAACTAGCCAATGTACTAAAGG
TTTTGTATTTATTTTTTTGTTGTTGTTTGTATACAAGTTAACGAAGCTGATATATATATCTTGTCTTTCAAGAAAGTATG
CATACCTGTTTCTTGAATATCTTTGTTGACTTTTGTGCTTAGTCAACTTCCGGTTAAATGAAAATCCTCTCAGACTGTTA
ATTTGTGTAAATTATCTACGGAATTGTCTTCATGTACCATTTAATATTGTCTGTTCTATACTTGTTTCCTTTTTAAAATT
TTTTATGATTGGGGTTTGTGTTTTAATTTGATCTCTGATTATACGAGTAACCCAAAGCCCAAAAGCATTTAAGCATGGGG
ACTCCTTTTCCCTTTAATTAACATTATCTGTTTCATCCGATTACTATTATAAATCACAATTTACTTCTTTAATAACTACA
ACAACTCTTGTCTCTCCATCTGTCAGTTTTAAATTCTCCTTCTTTCTCTTAACTAATTATGTTTACGTCTTTACGATTAA
TTAAAAGTGTATAAAAAAAAGAATCTTATTCATTGCCGAGCAACTACAAATCAAAGTGTAAAACTATAAAACTTTGTTAC
TAATATAAAATTGACTTACAAATCAAAGTGTAAAACTATACAACTTTGTAACTAATATAAATTTGACTAATTTCATTTTT
GTTTAATCTTATTTTATTTTCACTAAATCTTTATACTTAACTACTAATCTAATATTACATATTAGTATTTTAATTAATAT
GGTGATAATTTCTGTGAACTCTCAGGTAAAATTTAATAGAAATCACAAGTGGGGGGTTTTGGGATTTATATCAGTAAAAC
TCTCAACTACGACTGGTCTGAAATGTTTCCTTAAATTCTTTAATGTTCTCGACCTTTTCTGGGTTTTAGGAAAAAGTTAA
AAAAAAGCTCTCTTTTTGTCTGGGTTTTAGGAAGAAGAAAGCTCCTAACTTTATCATTATATACCGTCGAGTTCGATCTG
AGAATGATCAGATTTCTTAAAATCCTTCTGATTTGTGTCAGCGCCGGAAAATGAACCGTGACGGCGCCGGAGAAGGCGAC
TCTGTTTCACACGAACATTCAACATCTAAAACCGATGAAAAGGCCAAGACAGTTCCTCTCTACAAGCTATTTGCGTTTGC
AGATTCCTTCGATGTGTTTTTGATGATATGTGGCTCACTTGGAGCTATTGGGAATGGAGTGTGTTTACCTCTTATGACAT
TGTTGTTTGGTGATCTCATCGATTCCTTTGGAAAAAATCAGAACAACAAAGACATTGTTGATGTTGTCTCAAAGGTAAAA
ATCCAAACTTTTTTTGAACTTTTTGATTGTGTTCTTAGATCACATTTTAGTACTAATACTGTGTCTTCTTATATAGGTTT
GTCTTAAATTCGTCTACCTTGGACTTGGAAGACTTGGAGCAGCCTTTCTTCGTAAGTCATTACCCGCGATTTGCTTGTTT
CTCTGTTGCAATTGCATCTAAGGATTAGAGAATTGAGGAAGAAAAGTTTTGTTCTTTTGGTTTCTCCATTGCATTTTGCT
TAAGGGTTAGAGAATTGAGGATGTGATGTTTTGGTATTTTTGTTCTTGTTGTTGTAGAGGTTGCTTGTTGGATGATTACT
GGAGAGAGACAAGCCGCAAAGATAAGAAGTAACTATCTGAAAACAATTCTGAGACAAGACATCGGATTCTTCGATGTTGA
AACAAACACAGGAGAGGTTGTTGGTAGAATGTCTGGAGATACTGTTCATATTCAAGATGCCATGGGTGAGAAGGTAATGC
AGCTAACAGAGAAACTTCCGTATTGCGATTTCAGGCTTAGATATAATGATTGGATTCGTTTTTGAAGTTTGTTACACTTT
TCTTGAATGTTGCAGGTGGGGAAGTTTATTCAGCTGGTATCTACTTTCGTTGGCGGATTTGCTTTAGCTTTTGCTAAAGG
ATGGTTGCTAACATTGGTTATGTTAACTTCGATTCCTTTTCTGGCTATGGCTGGTGCAGCCATGGCGCTTTTAGTGACTC
GAGCTTCTTCTCGGGGACAAGCCGCTTATGCAAAAGCAGCAACTGTTGTTGAACAGACAATCGGGTCTATCCGAACGGTA
AAAATCAGTCTTTCTAAGCTACAGAACAAATCTTTAAGTAAGATTAGTTGCTAAATTCCATTTTTTTTTAAAAGGTTGCT
TCTTTTACGGGAGAGAAGCAAGCAATAAACAGCTACAAGAAGTACATAACATCGGCTTATAAATCAAGCATTCAACAAGG
TTTCTCCACTGGTTTAGGACTTGGAGTAATGATCTATGTGTTCTTCAGCAGCTATGCTTTGGCTATTTGGTTTGGTGGGA
AGATGATACTCGAAAAAGGGTATACCGGTGGCTCTGTGATCAACGTGATCATCATTGTGGTTGCGGGTTCAATGTAAATG
CCTAGATCATTGGTTCTATATATACATCAGATTATGTCTTCTTCTTTGTTTATAAATGTGAGATTCCTAAGAGTTGTGTT
CTGTTTTGTTTTTCTTTAGGTCGCTTGGGCAAACATCTCCATGTGTAACCGCATTTGCAGCAGGTCAAGCTGCAGCATAT
AAGATGTTTGAGACGATCAAAAGAAAGCCTTTGATTGATGCTTATGACGTAAATGGAAAGGTTCTTGGAGATATCCGAGG
AGACATTGAACTGAAAGATGTGCATTTCAGTTACCCCGCGAGGCCAGACGAGGAGATATTTGATGGATTCTCTCTGTTTA
TCCCGAGCGGTGCAACAGCAGCACTGGTAGGAGAAAGTGGAAGTGGAAAATCTACGGTGATAAATTTGATTGAGAGGTTT
TATGATCCGAAAGCCGGTGAAGTACTCATTGATGGAATTAATCTTAAGGAGTTTCAGTTGAAATGGATCAGAAGCAAAAT
CGGATTGGTCTGCCAAGAACCTGTTCTGTTTTCGTCGAGC
>AT1G02520.1 | chr1:528746-531745 FORWARD LENGTH=3000
TGTGATATATAGTTTTGGTTTTATGAAAAGCTAAAACTTCAGTTTTGGCTTGAGTCAAAAACTAGCCAATGTACTAAAGG
TTTTGTATTTATTTTTTTGTTGTTGTTTGTATACAAGTTAACGAAGCTGATATATATATCTTGTCTTTCAAGAAAGTATG
CATACCTGTTTCTTGAATATCTTTGTTGACTTTTGTGCTTAGTCAACTTCCGGTTAAATGAAAATCCTCTCAGACTGTTA
ATTTGTGTAAATTATCTACGGAATTGTCTTCATGTACCATTTAATATTGTCTGTTCTATACTTGTTTCCTTTTTAAAATT
TTTTATGATTGGGGTTTGTGTTTTAATTTGATCTCTGATTATACGAGTAACCCAAAGCCCAAAAGCATTTAAGCATGGGG
ACTCCTTTTCCCTTTAATTAACATTATCTGTTTCATCCGATTACTATTATAAATCACAATTTACTTCTTTAATAACTACA
ACAACTCTTGTCTCTCCATCTGTCAGTTTTAAATTCTCCTTCTTTCTCTTAACTAATTATGTTTACGTCTTTACGATTAA
TTAAAAGTGTATAAAAAAAAGAATCTTATTCATTGCCGAGCAACTACAAATCAAAGTGTAAAACTATAAAACTTTGTTAC
TAATATAAAATTGACTTACAAATCAAAGTGTAAAACTATACAACTTTGTAACTAATATAAATTTGACTAATTTCATTTTT
GTTTAATCTTATTTTATTTTCACTAAATCTTTATACTTAACTACTAATCTAATATTACATATTAGTATTTTAATTAATAT
GGTGATAATTTCTGTGAACTCTCAGGTAAAATTTAATAGAAATCACAAGTGGGGGGTTTTGGGATTTATATCAGTAAAAC
TCTCAACTACGACTGGTCTGAAATGTTTCCTTAAATTCTTTAATGTTCTCGACCTTTTCTGGGTTTTAGGAAAAAGTTAA
AAAAAAGCTCTCTTTTTGTCTGGGTTTTAGGAAGAAGAAAGCTCCTAACTTTATCATTATATACCGTCGAGTTCGATCTG
AGAATGATCAGATTTCTTAAAATCCTTCTGATTTGTGTCAGCGCCGGAAAATGAACCGTGACGGCGCCGGAGAAGGCGAC
TCTGTTTCACACGAACATTCAACATCTAAAACCGATGAAAAGGCCAAGACAGTTCCTCTCTACAAGCTATTTGCGTTTGC
AGATTCCTTCGATGTGTTTTTGATGATATGTGGCTCACTTGGAGCTATTGGGAATGGAGTGTGTTTACCTCTTATGACAT
TGTTGTTTGGTGATCTCATCGATTCCTTTGGAAAAAATCAGAACAACAAAGACATTGTTGATGTTGTCTCAAAGGTAAAA
ATCCAAACTTTTTTTGAACTTTTTGATTGTGTTCTTAGATCACATTTTAGTACTAATACTGTGTCTTCTTATATAGGTTT
GTCTTAAATTCGTCTACCTTGGACTTGGAAGACTTGGAGCAGCCTTTCTTCGTAAGTCATTACCCGCGATTTGCTTGTTT
CTCTGTTGCAATTGCATCTAAGGATTAGAGAATTGAGGAAGAAAAGTTTTGTTCTTTTGGTTTCTCCATTGCATTTTGCT
TAAGGGTTAGAGAATTGAGGATGTGATGTTTTGGTATTTTTGTTCTTGTTGTTGTAGAGGTTGCTTGTTGGATGATTACT
GGAGAGAGACAAGCCGCAAAGATAAGAAGTAACTATCTGAAAACAATTCTGAGACAAGACATCGGATTCTTCGATGTTGA
AACAAACACAGGAGAGGTTGTTGGTAGAATGTCTGGAGATACTGTTCATATTCAAGATGCCATGGGTGAGAAGGTAATGC
AGCTAACAGAGAAACTTCCGTATTGCGATTTCAGGCTTAGATATAATGATTGGATTCGTTTTTGAAGTTTGTTACACTTT
TCTTGAATGTTGCAGGTGGGGAAGTTTATTCAGCTGGTATCTACTTTCGTTGGCGGATTTGCTTTAGCTTTTGCTAAAGG
ATGGTTGCTAACATTGGTTATGTTAACTTCGATTCCTTTTCTGGCTATGGCTGGTGCAGCCATGGCGCTTTTAGTGACTC
GAGCTTCTTCTCGGGGACAAGCCGCTTATGCAAAAGCAGCAACTGTTGTTGAACAGACAATCGGGTCTATCCGAACGGTA
AAAATCAGTCTTTCTAAGCTACAGAACAAATCTTTAAGTAAGATTAGTTGCTAAATTCCATTTTTTTTTAAAAGGTTGCT
TCTTTTACGGGAGAGAAGCAAGCAATAAACAGCTACAAGAAGTACATAACATCGGCTTATAAATCAAGCATTCAACAAGG
TTTCTCCACTGGTTTAGGACTTGGAGTAATGATCTATGTGTTCTTCAGCAGCTATGCTTTGGCTATTTGGTTTGGTGGGA
AGATGATACTCGAAAAAGGGTATACCGGTGGCTCTGTGATCAACGTGATCATCATTGTGGTTGCGGGTTCAATGTAAATG
CCTAGATCATTGGTTCTATATATACATCAGATTATGTCTTCTTCTTTGTTTATAAATGTGAGATTCCTAAGAGTTGTGTT
CTGTTTTGTTTTTCTTTAGGTCGCTTGGGCAAACATCTCCATGTGTAACCGCATTTGCAGCAGGTCAAGCTGCAGCATAT
AAGATGTTTGAGACGATCAAAAGAAAGCCTTTGATTGATGCTTATGACGTAAATGGAAAGGTTCTTGGAGATATCCGAGG
AGACATTGAACTGAAAGATGTGCATTTCAGTTACCCCGCGAGGCCAGACGAGGAGATATTTGATGGATTCTCTCTGTTTA
TCCCGAGCGGTGCAACAGCAGCACTGGTAGGAGAAAGTGGAAGTGGAAAATCTACGGTGATAAATTTGATTGAGAGGTTT
TATGATCCGAAAGCCGGTGAAGTACTCATTGATGGAATTAATCTTAAGGAGTTTCAGTTGAAATGGATCAGAAGCAAAAT
CGGATTGGTCTGCCAAGAACCTGTTCTGTTTTCGTCGAGC
>AT1G02530.2 | chr1:533355-536354 FORWARD LENGTH=3000
TGTCCTCGTCTACTGTCATTGATGGCAAGACTAAAATATTTTTGGAAATCTCGGTGCCTAGTAATGAAGTAGAATGGATC
TTGCTCTGGATCTTACAGGTGTTTTTCGCGTTAACCATGGCAGCTATTGGAATTTCTCAGTCGAGTACTTTCGCTCCAGA
TTCAAGCAAAGCCAAGGTCGCAGCTGCTTCAATCTTCGCGATCATCGATAGAAAATCAAAGATAGACTCGAGCGATGAGA
CAGGGACAGTGTTGGAGAACGTTAAGGGAGATATTGAGCTTCGTCACTTAAGCTTCACTTATCCAGCAAGACCAGGCATT
CAGATCTTTCGTGATCTTTGCTTAACCATTCGCGCAGGAAAGGTAAAACAAATCTTTGGACCAAACCCAAACTTTCTATT
AAGAAACTTTTTCACTCAAGTTTTCTGATCAAGTTCTGTCTTTTTTTTTTCAGACGGTTGCTTTGGTCGGCGAAAGTGGG
TCGGGGAAATCGACGGTGATCTCGCTGTTACAAAGATTTTACGATCCAGATTCCGGTCAGATAACTTTAGACGGAGTTGA
GCTCAAGAAGCTGCAATTGAAATGGTTGAGACAACAAATGGGACTAGTGGGACAAGAACCTGTCTTGTTCAACGACACGA
TTCGAGCCAACATTGCTTATGGCAAAGGAAGTGAAGAGGCCGCAACCGAGTCTGAAATCATAGCCGCTGCAGAACTTGCC
AATGCACACAAATTCATCTCTAGCATACAACAGGTAATGGAATAAAAACAGAACAAATTTGTAAGAACTCTGTTTTTCAA
AGTTTCTTACGATGCAAGCAATACAATTTTGTAGGGTTACGACACAGTGGTGGGAGAGAAAGGGATTCAGTTATCAGGAG
GACAGAAACAGCGGGTAGCTATAGCACGTGCCATCGTGAAAGAGCCGAAGATATTGCTTTTGGACGAAGCAACGAGTGCT
CTTGATGCAGAATCAGAGCGACTGGTTCAGGATGCGCTTGACCGAGTGATTGTAAACCGAACCACGGTTGTGGTGGCTCA
CCGGTTATCGACCATTAAAAACGCTGACGTCATTGCCATCGTTAAGAACGGTGTGATCGCTGAGAATGGGACTCACGAAA
CGTTGATCAAAATAGACGGTGGGGTTTATGCTTCCCTTGTTCAGCTTCACATGACTGCTTCTAATTGATAATGATATAAT
GTTTTGTTTACGATAGCAAAAATATATTTATGTTGTTGTATGCAAGTTTATGTAGCTGTCACTATTTATTTTCTTTCCCT
TTCTCTCTAAATTTATAGTTATAAAATGAATGTCTTTATTTGACTTTTTGCTCTAAACCATCGTCTCCACTACCAAATAC
AGAGATAATATGTACAAACACACTCAAACAACGAAAAATAACGAGCACTCAACATTGCTTTCTTCTTTTTATCATCTGCT
CTTTCCCTGCACCATACCAAGATAAATCTTTATTAATTGACCCCATTAATGACAGGTGGTTCTTGCATCTCGTGCCCATG
GGTATTAAACACGAGCCCAAAAGGATTGTTGTTGGTCACCATGTTGTCCCATGGAGACATCTCTTGACCTCCTGCGAAAT
AAGAGTCTTGAAAGTGGAGGTTCCTCTGCGTCTTCAATCCTGCGAAACATATCTCAGTAAACGTTTTCAGCTTCCTCTCT
TCTTCTTCTTGTTTAACCAGATCAAAGATCATATCTTGGTCAACACGTTCATCTTCCATGATTACAACAAGCGGGTTCCC
TGAATCTTGACTTTGAACCGGAAGAGGAATCTGTGAATCTTGTTGTTGAATGCCCCTATCATCATCATCATCTTCTTCTT
CTTCTTCATCCAGTATGTTTTCGAGCTCATTTGCATATTCCTCCATGTTTTGATCCGTTGTGGATCTTGAACCATGATCT
TGAAGTTGAAGATGAATCTCTAGGTGTTGTTGTTGAATGGCACTATCATCATCTCCTTCTTCTTCTTCATCCAGCATCTT
TTCAAGATCATCCGCATATTCCTCCATATGTTTATCCAATGTGGATCTTGAATCATGACTTTGAAGAGGAAACTCTGGAT
GTTGTTGTTGAATGGCCCTATCATCATCTTCTTCTTGTTCTTCATCAAGCATATTTTCGAGCTCATCCGCATATTCCTCC
ATGTTTTGATCCATTGTGGATCCTGAAACCATATTGTTGTGTAGTGGTGGTTGCTCAACGAGGTTGTTGTTGTTCTCTGT
CGGGAACTTAAATTGGTCAAGGACGTTCTTCTTCATACGGATATTACACAAGGCAACTTCTTGGAATTCAGCATCGTTCT
CACTCGCTAGCCAATACTCAGTCATACACCAACCAGTGGCTTCTCCCTCTTATAATTTATTTTTTTATTTTTATTTTTTT
GTTTTGATAAACTTAGTTTTAATTTTTTCCTAAAATTTTCCTAAAACTTAGCATTAGAAGGTTTTTTTTAATCTCCCTAA
CTAACTATGTATTAAAAGGGTTTTTTCTTCCATTATACGAGGTTATCAACCAATAAAATTAAAAGATAAATCATTTCAAA
TTTGCTTAATCAAAATACAGATTTATCGATATTTTTTAAGTAAACTTTTTGTAATGTTTTTTCCTTTTCTAATAATACAA
AGGAGTTAATTAGATATTTCAAGATTATAGGAAAATTGTTATCTATAACCCTATACGATTGGTTACGTGCATAAGAAGTT
AGTGGCTAATCATATCCAAACTTGGTGATTTTTATACGATTTGATTGCATAGCGATAAACTTGTTAACAAATTAAAAAGC
TCTTGTATTCTCTGTTTTGTGCTGCAATATATTAAACAGTCTACTTCATTTCTGGTATAATTCAAAGGCGGCACTAATAT
TACTAAATAATCTCTGATATGATCTATATTTAGTTAATAAATTACCATAATGATAAAGGATATTTAACAAGTAACAACAT
TAACTGGCAACAAAACCATCCATGAACTACTTCGGTGTAA
>AT1G02530.1 | chr1:534543-537542 FORWARD LENGTH=3000
TAATGATATAATGTTTTGTTTACGATAGCAAAAATATATTTATGTTGTTGTATGCAAGTTTATGTAGCTGTCACTATTTA
TTTTCTTTCCCTTTCTCTCTAAATTTATAGTTATAAAATGAATGTCTTTATTTGACTTTTTGCTCTAAACCATCGTCTCC
ACTACCAAATACAGAGATAATATGTACAAACACACTCAAACAACGAAAAATAACGAGCACTCAACATTGCTTTCTTCTTT
TTATCATCTGCTCTTTCCCTGCACCATACCAAGATAAATCTTTATTAATTGACCCCATTAATGACAGGTGGTTCTTGCAT
CTCGTGCCCATGGGTATTAAACACGAGCCCAAAAGGATTGTTGTTGGTCACCATGTTGTCCCATGGAGACATCTCTTGAC
CTCCTGCGAAATAAGAGTCTTGAAAGTGGAGGTTCCTCTGCGTCTTCAATCCTGCGAAACATATCTCAGTAAACGTTTTC
AGCTTCCTCTCTTCTTCTTCTTGTTTAACCAGATCAAAGATCATATCTTGGTCAACACGTTCATCTTCCATGATTACAAC
AAGCGGGTTCCCTGAATCTTGACTTTGAACCGGAAGAGGAATCTGTGAATCTTGTTGTTGAATGCCCCTATCATCATCAT
CATCTTCTTCTTCTTCTTCATCCAGTATGTTTTCGAGCTCATTTGCATATTCCTCCATGTTTTGATCCGTTGTGGATCTT
GAACCATGATCTTGAAGTTGAAGATGAATCTCTAGGTGTTGTTGTTGAATGGCACTATCATCATCTCCTTCTTCTTCTTC
ATCCAGCATCTTTTCAAGATCATCCGCATATTCCTCCATATGTTTATCCAATGTGGATCTTGAATCATGACTTTGAAGAG
GAAACTCTGGATGTTGTTGTTGAATGGCCCTATCATCATCTTCTTCTTGTTCTTCATCAAGCATATTTTCGAGCTCATCC
GCATATTCCTCCATGTTTTGATCCATTGTGGATCCTGAAACCATATTGTTGTGTAGTGGTGGTTGCTCAACGAGGTTGTT
GTTGTTCTCTGTCGGGAACTTAAATTGGTCAAGGACGTTCTTCTTCATACGGATATTACACAAGGCAACTTCTTGGAATT
CAGCATCGTTCTCACTCGCTAGCCAATACTCAGTCATACACCAACCAGTGGCTTCTCCCTCTTATAATTTATTTTTTTAT
TTTTATTTTTTTGTTTTGATAAACTTAGTTTTAATTTTTTCCTAAAATTTTCCTAAAACTTAGCATTAGAAGGTTTTTTT
TAATCTCCCTAACTAACTATGTATTAAAAGGGTTTTTTCTTCCATTATACGAGGTTATCAACCAATAAAATTAAAAGATA
AATCATTTCAAATTTGCTTAATCAAAATACAGATTTATCGATATTTTTTAAGTAAACTTTTTGTAATGTTTTTTCCTTTT
CTAATAATACAAAGGAGTTAATTAGATATTTCAAGATTATAGGAAAATTGTTATCTATAACCCTATACGATTGGTTACGT
GCATAAGAAGTTAGTGGCTAATCATATCCAAACTTGGTGATTTTTATACGATTTGATTGCATAGCGATAAACTTGTTAAC
AAATTAAAAAGCTCTTGTATTCTCTGTTTTGTGCTGCAATATATTAAACAGTCTACTTCATTTCTGGTATAATTCAAAGG
CGGCACTAATATTACTAAATAATCTCTGATATGATCTATATTTAGTTAATAAATTACCATAATGATAAAGGATATTTAAC
AAGTAACAACATTAACTGGCAACAAAACCATCCATGAACTACTTCGGTGTAAAATAAAAACTGAAAATTTTAGATAACAA
ATGTTACTCTAAAATTAGTGTTTATAAACAAAACAATTTCTCTAAAATCTTCATTCTTAATAACCCTCTCTTTAAGCTTT
TTCGAAACAAAAGAAATAAGATGAAGAAGTCATCACCATTGCTCTGTTTCTCTCTTGCTTTGTTTTCTCTCCTCTCATCT
CCTTCCTCTTCCACTCGTATAATCTCCTCCATTGTCCCCTCCGCCGCTCCTTCTCCCGCCGTAGCCCCCACCACCGACGG
CGACGTAGACGAAAACGATTTCTCCGCCTTCACGCAATGGAACATTTTAAACCTAACGGACCTTAAAAGTACCTTTAAAA
ACCTCCCGGATTTCTCTAAGCTCAACATCTCATCCCTTCACGTGTCACCCGCCGTTGGCTCCGTCTGCTCTAACACCGAC
TACGCCGCCGAATGCATCGTCTCAATCCTCCCACTCCTCCGTGACTTCCGCAAATTCGAGCCAAAACCCATCGACGTCCT
TCGAATGGAGATGAGTGCGCTCTACGAGAAAGCTAACGCCACGCTTGACTTAGCCAAGCGTCTCATCGTGGATAAGTCAA
CGCCGCGTGACGTGGCTGATGTATTGGACTTGTGTGTCGATAACTACGAGTCGCTTCTCGATGATCTTAAAGATGCTTCC
GTAGCCGTCGATGATGGAGACTTTGAACGGCTCGAGAGTGTGGTCAGTGCTGCGATCGCTGATGTGGTGACTTGCTCTGA
CGCGTTCGCTGAGTCGTCGGAGCTTGAGTCGCCGATGGCTAACGTTGATGATTTTCTTAAGAAACTTTGTAGCAATGTCT
TGGCTATTTCTCAGATGATCCACATGTAAATGCGTAAGTATATTAATGATAAAGAGATATAGTACAACGAAAAAAATAAT
ATAGATACTAAAGTTACGCAAAAAAAAATTTCTTCCAAATTATCAAAATGTGAAGTCTTGAATTTGAGAAAAAAAAAAGT
GTATGGTAATGAGTTCAAAAATGTAAATGTTATTAATAATGTACAAATTATTATTAAAGTCAGTAAGTTGATTCAGAAGA
GAAATGTATAGTTTCTTCTTAAATTTTCTGATGAGAATTGTAGGAAATCAAATTACTACTATTTAACCATTTTAGAATTA
TGATCCATTTGAATATATTTTTCAACATATCATAAACTTT
>AT1G02540.1 | chr1:531827-534826 REVERSE LENGTH=3000
TAAAGATTTATCTTGGTATGGTGCAGGGAAAGAGCAGATGATAAAAAGAAGAAAGCAATGTTGAGTGCTCGTTATTTTTC
GTTGTTTGAGTGTGTTTGTACATATTATCTCTGTATTTGGTAGTGGAGACGATGGTTTAGAGCAAAAAGTCAAATAAAGA
CATTCATTTTATAACTATAAATTTAGAGAGAAAGGGAAAGAAAATAAATAGTGACAGCTACATAAACTTGCATACAACAA
CATAAATATATTTTTGCTATCGTAAACAAAACATTATATCATTATCAATTAGAAGCAGTCATGTGAAGCTGAACAAGGGA
AGCATAAACCCCACCGTCTATTTTGATCAACGTTTCGTGAGTCCCATTCTCAGCGATCACACCGTTCTTAACGATGGCAA
TGACGTCAGCGTTTTTAATGGTCGATAACCGGTGAGCCACCACAACCGTGGTTCGGTTTACAATCACTCGGTCAAGCGCA
TCCTGAACCAGTCGCTCTGATTCTGCATCAAGAGCACTCGTTGCTTCGTCCAAAAGCAATATCTTCGGCTCTTTCACGAT
GGCACGTGCTATAGCTACCCGCTGTTTCTGTCCTCCTGATAACTGAATCCCTTTCTCTCCCACCACTGTGTCGTAACCCT
ACAAAATTGTATTGCTTGCATCGTAAGAAACTTTGAAAAACAGAGTTCTTACAAATTTGTTCTGTTTTTATTCCATTACC
TGTTGTATGCTAGAGATGAATTTGTGTGCATTGGCAAGTTCTGCAGCGGCTATGATTTCAGACTCGGTTGCGGCCTCTTC
ACTTCCTTTGCCATAAGCAATGTTGGCTCGAATCGTGTCGTTGAACAAGACAGGTTCTTGTCCCACTAGTCCCATTTGTT
GTCTCAACCATTTCAATTGCAGCTTCTTGAGCTCAACTCCGTCTAAAGTTATCTGACCGGAATCTGGATCGTAAAATCTT
TGTAACAGCGAGATCACCGTCGATTTCCCCGACCCACTTTCGCCGACCAAAGCAACCGTCTGAAAAAAAAAAGACAGAAC
TTGATCAGAAAACTTGAGTGAAAAAGTTTCTTAATAGAAAGTTTGGGTTTGGTCCAAAGATTTGTTTTACCTTTCCTGCG
CGAATGGTTAAGCAAAGATCACGAAAGATCTGAATGCCTGGTCTTGCTGGATAAGTGAAGCTTAAGTGACGAAGCTCAAT
ATCTCCCTTAACGTTCTCCAACACTGTCCCTGTCTCATCGCTCGAGTCTATCTTTGATTTTCTATCGATGATCGCGAAGA
TTGAAGCAGCTGCGACCTTGGCTTTGCTTGAATCTGGAGCGAAAGTACTCGACTGAGAAATTCCAATAGCTGCCATGGTT
AACGCGAAAAACACCTGTAAGATCCAGAGCAAGATCCATTCTACTTCATTACTAGGCACCGAGATTTCCAAAAATATTTT
AGTCTTGCCATCAATGACAGTAGACGAGGACATCAATTCACCTGGAAAACATCAATGAAAGTAGTTTTGCCATCTTCAAC
CAATCTAGCTGCCGCGTAGAAGCTTGTCGCGTAGACACAAAACAGAATGAAGAAGGAGAATCCAAACCCTAATCCGCTGA
TGAAACCTTGCTTTACTCCATCTTTTATCGGACCTTCACATTGCTTATTATACATCTGCATCACTTTCTCCTCCGCGCAG
AAAGATGCAACTGTTCTTATACTCCCCACCGCGTCGTTCGCTACCTGACTTGCCTCCTCATACTTTGACTGCAAAGTTAT
TCAAAACCAGAGTAAGTTTCTTGATCCACAAGAAATAAACCCTAGAAAGCCATGAACAGACCTTTGCGTCGGCGCTGAAT
CCTTTCATAAACTTGACTTGAAGAAAGCCATTGATACCAATAAGAGGAAGCATCACTAAGATTATAAGCGCCAATTCCCA
ACTCGCAGTGAACGCTATAATCAATCCAGACGCAGCAGATGCAGCGTTTTGAACCGCTAAAGACAATGCATCTCCTACTA
GAGCTCTAATCAAAGCTGCATCAGTCGAGAGCCTTGCCCCCATTGTACCACTCGAGTTCTCTGGCTCATCGAACCAGCTA
ACCTCCATGTGAACCGCTTTCTCAAAGCACATTGACTGAATTCGTCGTATAAGTTTTCCTCCAGCTACTGCAAACAGATA
CATTTGAGACGGTGAGACAATCAACGAAGTTACTCCCAGAGCTACAAATATAATCGCCCAGAATCTTGAATCTTTCTTTA
ATTGGTCAGCTGGTTTGAAGAACGCTTCGATGACTCTTGAAATCAGAATCCCGAAAAGCGGGAAAATCGCGCCATTGATT
GCTGCTACTACAGTTCCAAGAAGGAGAACCGGGATCTCAGGTTTGTTTAGAGCTGCGATTCGGGTGAGTGATACTTTTCG
GAGCGGTTCTTGACTCGTCGTTCCAGTTTCCTCTTGGCCTACTCTTTGGCTACCGCTACCAAGGTCTAGTCCAGCGAATA
AACCAAGGACATTCAAAGAATGATGACGACTGCTATTTCCAAAAGACGAGGTTCCACCACTGATAACCGATCCCTCTCTT
GATATGTTCAAATTCGAATTCCGGAAAGATGATCCCGAAGCCATGTCTGATGGTTTTGCATCATGACCCTTGTTTATCTC
TTGACACCGAATGAGCTGCGAATAAGCTCCCACGGAATCTTTCAACAACTCAGAATGCGAACCTTTTTCCACCATTTTTC
CGCTGTGAATTACTGCAATCATATCCGCATTTCTTACCGTGCTTAATCTATGCGCAACCACCACCGTAGTCCGGTTAACC
ATGACTCTATCTAAAGCCTCTTGAACCACTCTTTCGGATTCTGTATCGAGCGCGCTTGTTGCTTCATCCAGAAGCAAAAC
CCGCGGATCTTTAAGAATAGCTCTTGCAATAGCTATCCTCTGTTTCTGTCCTCCCGAGAGCTGTGTCCCGTGCTCTCCTA
CCTTTGTATCTAACCCCTGAGGTAAGTTATTTATGAACTT
>AT1G02550.1 | chr1:537212-540211 FORWARD LENGTH=3000
ATGCGTAAGTATATTAATGATAAAGAGATATAGTACAACGAAAAAAATAATATAGATACTAAAGTTACGCAAAAAAAAAT
TTCTTCCAAATTATCAAAATGTGAAGTCTTGAATTTGAGAAAAAAAAAAGTGTATGGTAATGAGTTCAAAAATGTAAATG
TTATTAATAATGTACAAATTATTATTAAAGTCAGTAAGTTGATTCAGAAGAGAAATGTATAGTTTCTTCTTAAATTTTCT
GATGAGAATTGTAGGAAATCAAATTACTACTATTTAACCATTTTAGAATTATGATCCATTTGAATATATTTTTCAACATA
TCATAAACTTTATAAAAGAATTTTGGAAGAGGTATTTATGGTTGGCCCAGTTATATCTGTTTCACACAAAGCCCATAAAC
ACATAATTTTCGAACATGCATATTTATGTTTGGCCCATTTCTCTGTTTCACACAAAGCCCATAAACACATATTCTGGAAC
AGATATTTATTGTTTAATGCTTTAATTCTAAAATTTCCTCTTTGAAAACAACACGTGACAATCGCGTTTTGTAAGTACCG
AAAGGCGTTAGCGTGTAATATAATCGGACCTAAAATTGACCCGTCCCAATCCTAAATTAACGGGTTCAAAACCCGACCCG
ATAACACACACACAGATATCACCACCATTAGTCTCACTTCGAAGAAGCAAAACAAAATCCCCAAATTTTCAACAAGGATA
AGAGCCGGAAGCTCATCGCCGGTGAACGGAACTAGGGTTTCATTCATCCCCAAATTGATAACAAGAAAATGGCTCATGCT
TGCGTCTCTACATCGGCTTCTTCTCTCAGATTCACAGCTGGATTCGTCTCCGCTAGTCCCAATGGCTCCTCTTTCGATTC
TCCCAAGCTTTCTCTTCCTTTCGAGCCTCTCCGTTCAAGGTTTTTTTGCCATTTTCCACTTTTCTTCACTCTCGAAACTA
TGGATTCTTTAGATTAACTTAGGGATTGTGTTTGCAGGAAGACGAATAAGTTAGTTAGCGATAGAAAGAATTGGAAGAAT
TCAACTCCGAAAGCTGTATATTCCGGCAATCTCTGGACACCGGAGATTCCGTCTCCTCAAGGAGTTTGGTCCATTAGGTG
AAACTTGAGCTTTTAACCATGTTCTTGAACTGTGTGATTTTGAACTCTTTTTGATGGTCAAGTCTGGATAAATTTGTTAC
TTTGCAGAGATGATTTACAAGTCCCTTCTTCGCCGTATTTTCCTGCTTATGCTCAAGGACAAGGACCACCTCCTATGGTG
```
