## Supplemental_Data1_Codes for "Expanding the synthetic biology toolbox with a library of constitutive and repressible promoters": Araport11_downstream_3000_translation_end_20160617 (part 2 of 154)

```
CAAGAACGTTTCCAGAGTATCATTAGTCAGCTCTTCCAATATGTAAACTTATGAAATCTACTCTTTCTTTAAGATTGATT
ATCATAGTTTCTAGCTTAGTGTTAATGAATGGTTTCGTTTGTTTTGATCTTTTAGAGGATTATTCGCTGTGGTGGTGCTG
TGGATGACGATATGGCAAACATAATTGTAGCTCAACTCCTGTATCTTGATGCTGTTGATCCTACTAAGGTCAGATATTGT
TGAATTCTAATTCATGTCTTGTTACTTGATTCAGATGTTTTGCTTTAGGATTCTGATATTTGCTTATGTTGAACAGGATA
TTGTCATGTATGTTAATTCTCCTGGTGGATCAGTTACAGCTGGTAATAACAACTTTGTCAGCTTACTCTTTATCTTTTTT
CCGGTTTTATGGTTAATGACTCGTGCATCTCTTACTTTACCCAGGCATGGCTATATTCGATACTATGAGGCACATCCGGC
CTGATGTGTCCACTGTTTGTGTTGGTCTAGCTGCTAGGTAAAACTTTCACCATCCTTTCACTCTCATTATCTCTTGATTT
TCTTAGGTTCCTTGGTAAATTGATAATTTCTCTTTTCAATGTGGTTAACTGTTCTTGATCTTTTGTTGGATTCATGACCA
AAAGTTACCAGTTAAAAACATAGTGTTTCTCGAAAACACGGAATCCTTTTTTATCTGTGTGGTTGAATGTTTCCTAGATT
ATGACATCCTCCTCTTTTTCTGTGTTGGTTTTCTTATGAACAGTATGGGAGCTTTTCTGCTTAGTGCTGGAACCAAAGGT
AGTCTCTTAATCCTTTCAATCATTAGTAAAAATCTTTTAGTGAAGTCTTATGAATTTCATTTTTCTGATGTGAGTCATGC
TTTATTCGTAAAACTGTAGGAAAAAGATACAGTCTACCAAACTCAAGGATAATGATCCATCAGCCGCTTGGTGGAGCTCA
AGGTGGCCAAACCGACATTGACATTCAGGTCATTCATCCTCGCCTTTATATTTCGGTTTTTAATCCCAGTCATCTTCTTA
AGTTCTTGGAGCGACTAGATTGATTTGAATATCAGATGATTTTGAAACCTAACCACACAAGTTCATGGTCTGAAACCAGG
CAAATGAAATGCTGCATCACAAGGCAAACCTAAACGGTTACCTCGCATACCACACTGGTCAAAGCCTGGAGAAGATAAAC
CAGGACACAGACCGTGATTTCTTCATGAGTGCCAAAGAAGCAAAAGAGTATGGACTTATCGACGGTGTTATCATGAACCC
TCTTAAAGCTCTCCAGCCACTTGCAGCAGCTTAATCGCCTAAAGGTAGTGGTTCAGCTTTAGCACTTGTTCTTTTTTGGG
CCTTTGATGAACTGAGATTTTCCATGAAATATGTTTCTATTCTACAAGGAAAATCAGATTTGTTTGGGATCAAACTCTGT
AGTTGATACATACATGAAGACCAAAGTAAAGTTTCTTACTGTGCTGTTTGATTGAACAACCTATGATCTTTTAATTTGTT
TTACTGAATCTGGTAGTTACACCCAGCTTTGTAGCAACATTCATAATAAGGCTTTTGATGTTGACTGTCTTTAGTGGTAA
GGAGTAGAAGATTGATGCATTTTTATCTGACTTCCATTTTCAAACTGAAAGTTACAACTCCACTAATCCTGACTTTGTCA
ATTATTATCACAAGGATTTATAACTAACTTTTCTATTGAG
>AT1G02560.1 | chr1:539806-542805 FORWARD LENGTH=3000
TCGCCTAAAGGTAGTGGTTCAGCTTTAGCACTTGTTCTTTTTTGGGCCTTTGATGAACTGAGATTTTCCATGAAATATGT
TTCTATTCTACAAGGAAAATCAGATTTGTTTGGGATCAAACTCTGTAGTTGATACATACATGAAGACCAAAGTAAAGTTT
CTTACTGTGCTGTTTGATTGAACAACCTATGATCTTTTAATTTGTTTTACTGAATCTGGTAGTTACACCCAGCTTTGTAG
CAACATTCATAATAAGGCTTTTGATGTTGACTGTCTTTAGTGGTAAGGAGTAGAAGATTGATGCATTTTTATCTGACTTC
CATTTTCAAACTGAAAGTTACAACTCCACTAATCCTGACTTTGTCAATTATTATCACAAGGATTTATAACTAACTTTTCT
ATTGAGTTATTTATTACCTGTCACTCGAGACCTTTAATTTATTATCCTCTTTTTCTAAAAAAATCAGGATATGTTTAATA
TAACCTTTAATCTACTTATAGTATTACTACATATTCACACGTATTTGTGATCTAATTGAGAAGAAAAAAAAGATATCGGG
GAACTTTATTCATGTAATGGTCGAACACTAAGATATGTTGGGTCCGTCGGATGCATTTATGTGAAAGACTAGATTTTAAT
TTGCGGTGTACCGCGGGAACAATTTATTTTTTAAAGTTAGTATATATAAAAGTTTACAAATTGTATCTATTTATAAAATA
TTTTTATTTTATAGTTTACAAATATTATTAAATAACGTCCTGTCAAACCCGTCCCGTAAAAAAACTCATTTATTTTATTA
ATGTTGATCTTATTTATGATATGTTTATGAATCATTGTCTAAATATTTTGTAATTTTATAGTAATTAAATGCTATCAAAT
TATATCTCTACGCTTTGATGATTATAATCGAATTGTTATAGTTATGGAGAAAAGTAATATTAAAAATGATAATTTTGTAA
TAATTAAATGATATTAAATATTTTGGAAGTTTTATTTTAGTAAATAATCGTGTAGTTAATGTGGAGAGATTTTAGGAAGA
TTGTTAAATGTCAAATATTTAATTCGAATATTTTTTTTATAATTATCAAAAACAAGCATTAAAATCTAGTGGCAGCCATC
GTAAATAAGTCTCAACTACAGGATTTATTTCACAAAATGACTGCAAAAATGTATATATAGATACTATTTTGAATATAACT
TATTATTACCAACATGTAGTAACCATTATTTAAAAGCCACAAAAAAAAAAAATCAAATATTTTGTTTTTTAAAAAAACGA
GGATGGTCCATCAGCCGGCTGTGTTCATCGATGAGCAAATAAATGAAAATTAGTGGGTTTTACATTAGAAAAAATCTGGA
CAATTTTAATTAAATATATGTATAGTAGATTAAGAAAATAAAGGAATAAGAAAGGAACCTTTGTAGCTAGACGACCATAG
ACGTGGTTGCCAAACACACTTTCTTAAAGCTTTATATACATCTTTCTTACTTCCTCTGTTTCTTCTCATTCAAGCAACAG
TCTCTTCCCATTTTTTCTTCTTCTTCTCCCTCTACCTCTTCTTTGCCAATTAAGATGGAACATGAAGAAACACAGAAGAA
GACAGGAATCAGCTGGTCACTGGTTCGACCATTTCAAATGATCTCCATTAGCCTTCTTAGTCTTCTTGTCCCTCTCTCTT
TCCTCTTCCTTTCACGTCTCTCCGTTTCCTCCTCCTCAGCTCCAGTCACCGTCTCCGGAGTATTCTCCCTTCTTCATCAG
GCCGATGTCGGAATCTTATACACAATCTTGTCCCTCATCATCGTCTCCACTTTAATCCACATTCTCTCCGGGAAACCAGA
GTGCTCTGTTCTGCATTCCCATCTATACATTTGCTGGATCGTTCTCTTCATCGTTCAAGCTTGTGTCGCCTTCGGAATCG
AAGGAACCATGAGCACGACCATTTCTATCGATACAGACAAAAGCTTTTCTCTTGCTGCTCAAGAAAGGTGGGTTTTGGTT
AGGGTTATGTTCTTTTTGGGCCTACACGAAGTGATGCTAATGTGGTTCAGAGTCGTGGTTAAGCCGGTGATTGACGACAC
TGTGTTTGGGGTTTACGTGGAGGAGGAGAGATGGTCGGAGAGAGCTGTCGTGGCGGTGACTTTTGGTCTAATGTGGTGGT
GGAGGCTAAGAGATGAGGTAGAAAGTTTGGTGGTGGTTGCAGAGGTTAAACGTAACCTTCAGATACGTTTGGAGGGTCTC
GATTTTGTGAACTGGTGGATGTATTACATCTGTGTTGGAATTGGCTTGGTGAAGATCTTCAAGGGTTTTTTGTATTTTGT
GAATATGTTAATTTTGACCATTAATAGGTCGAGAAAATGCTGTGAATCGTGTCTTGTTGATGATATGTGTAATATTGATG
ATCATGTGTAAGAAATTTGACATTTTATACTCAAACTCATTTGATTTATTTATATATATAGTTTTTTCATTTAAATGTCT
TCTTTCTTGTTATAAATTTAAACCTTTTTTTTTTTTGGGTCATAAAAATAATAGGATATCAAATAGCAATCTTTTATAAT
CTAAAGATAATCATTGAACATTAATTTAAGTGGATCTTAAGTCTTTTTATAGTTATGTTTATAACACGTGCATAATATAT
ATACGTAGTCACTTTTTAAGAAAACTTTGGACATTTAGTTAACGTTATAAAGAGTAAAAAATTTTAAAATATTAGAGTAA
AGAGTAATTTACGTTTTAACACAAGGATTTATAACGAACTCTCGAGAGCTTGAATTTATCCTCTTTTCCAAAAAATTATT
TTATTTTTAATCTATTTATAATATTATGTACAACACACATTTAATCTTAAAAAAATAAAGATATCAATGAACTTTATCCA
TGTAATGGTCAAACACTAGATATGTTGGGAACGTTGGATCCATTATTTTTAAAAATCAAATTTTTTCATATCTATTATTT
GTTTCAAAGAAAAAAAAAACACACGACGATTATCCATCTG
>AT1G02570.1 | chr1:542217-545216 FORWARD LENGTH=3000
GAAATTTGACATTTTATACTCAAACTCATTTGATTTATTTATATATATAGTTTTTTCATTTAAATGTCTTCTTTCTTGTT
ATAAATTTAAACCTTTTTTTTTTTTGGGTCATAAAAATAATAGGATATCAAATAGCAATCTTTTATAATCTAAAGATAAT
CATTGAACATTAATTTAAGTGGATCTTAAGTCTTTTTATAGTTATGTTTATAACACGTGCATAATATATATACGTAGTCA
CTTTTTAAGAAAACTTTGGACATTTAGTTAACGTTATAAAGAGTAAAAAATTTTAAAATATTAGAGTAAAGAGTAATTTA
CGTTTTAACACAAGGATTTATAACGAACTCTCGAGAGCTTGAATTTATCCTCTTTTCCAAAAAATTATTTTATTTTTAAT
CTATTTATAATATTATGTACAACACACATTTAATCTTAAAAAAATAAAGATATCAATGAACTTTATCCATGTAATGGTCA
AACACTAGATATGTTGGGAACGTTGGATCCATTATTTTTAAAAATCAAATTTTTTCATATCTATTATTTGTTTCAAAGAA
AAAAAAAACACACGACGATTATCCATCTGCCGGCTGTGTTCATCGGTAAACCTATATTTTAAAACTGGTGGGCTTTTCAT
TACCATAAGTTTGGACATGTTTTTATAATTTGATGTATAGTGTAGACCAAAAAATAGAGAAATAAGAAAGGGAACCTTTG
TGGTGATTGTAACAAAACAGAAATCATTATATTGAATCATTCGAAAAGACGAAAAGATCAAACCTTTGTAGCTAGATGAC
CATAGACGTGGCTGCCAATTACAGTCTTAATGCTTTTATATAGATCTTTCTTACATCCTCTGTTCCTTCACATTCAAGAA
ACAGTATCATCCCATTTTCTTTCTTCTTCTCAGTGTTTCAATCTTTGCGAATTAAGATGGAACATGAAGAAACACAAAAG
AACACAAGAAACAGCTGGTCCCTGATTCGACCATTTCAAATGATCTCCATTAGCTTTCTTAGCCTCCTCCTCCCTCTATC
TTTCCTCTTTCTTTCACGTCTCTCTCTCTATACCTCCTCAACTCCGGTCACCGTCTCCGGCGTTTCCTCTGTTATTCACC
AGGCAGATGTCGGAGTCTTATACACGATCTTGTTTCTCATCATCGTCTTCACTTTAATCCACAGTCTCTCAGGAAAACCA
GAATGCTCTGTTCTCCATTCCCATCTCTACATCTGCTGGATCGTTCTCTTCATCGCCCAAGCTTGTGCCTTTGGGATCAA
AAGAACCATGAGCACGACCATGTCTATAAATCCAGACAAAAACTTGTTTCTTGCGACACATGAAAGATGGATGTTGGTTA
GGGTTTTGTTCTTTTTGGGGCTACACGAAGTGATGCTGATGTGGTTTAGAGTCGTGGTTAAGCCTGTGGTTGACAACACT
ATATATGGGGTCTACGTGGAGGAGAGGTGGTCCGAGAGAGCCGTTGTGGCAGTGACCTTTGGTATAATGTGGTGGTGGAG
GCTAAGAGATGAGGTAGAAAGTCTTGTGGTGGTGGTTACGGCGGATAGACTTAACCTCCCCATTCGTTTGGAGGGTCTCA
ATTTTGTGAACTGGTGTATGTATTACATCTGTGTTGGAATTGGTTTAATGAAGATCTTCAAAGGGTTTTTGGATTTTGTG
AATACGTTGACTTTGAGCATTAAGAGGTCGAGAAAAGGCTGTGAATCATGTGTTTTTGATGATATGTGTAATGATGATCA
TGTGTAAGATATTTGACATATTATACTCATCTCTTGAATGTTTTTGAGATTTTTTTATTTTTATTTTCTATTTCTTGCTA
GGAATTTAACCCGTATATATGTCACAAAAATAGTAGAATATCAGAAAGCAAAAATATTTTATCTAAAAATAACCATTGAA
CATTAATTTAAGTCTTTTTATAATTATATTTTTATAACACACCCTTTTTAAGAAAAACTTGGAGATTTAATTAACGTTAT
AAATAGTAAAAAATATCGGATTTACGTAGAAGTTTTAAATGCGTATAATTAAATTTACGAATTGAATAATATAGCCATAT
ATATATTTTTGAAGATTTAAACTCATTTTGTTTCTTCCATATATGCATAATATATAAGCTTAAATAGAAAACTAGCTAGG
AATGAATACTAATATATATAATGACATTAATATAAGTCTTACCGGACACTCCAAAATGTATATATTGATCTATCAACATT
TTTTCATTGGTTTACTAAACCAAGTTGTCACATAAATATGAGTTAACGCCTTTTTTTTTATAATATTGTATATGAATTTA
AACTTGAGCTGTCAAACGTCAAGCAAACCCAACATCTACATACATATAGTACTATATTTTGAAAATTAAAATTTTCTTAA
ATTTCCCATATTATTTTCCTTTTAAAGCAAGCAAGTCCAAATACGTTTCTTCCAGATTATAATTTTCCTTAATAAGGTTT
TCTACAAAAAAAAATCAACTTCTTATTTAAAAAACCCTTTGCATTATCCTTTTCACCAACATCAGAGAAGACGAGAAAAA
AAGAAGAGGCGAGTGGTTAATGGAGAAGGTTAGTTTCACTCCAAACATATATGAATTGACTAGGTTATGAAATCCATATA
TTTTAATTGTGTGTTTATGATAGATCAATAACATTTAGGGTTGAATTTTCTTGTGATCTATTATGTTATTCGTCCCATGC
ATGATCCATAAAACTTTTATTTTTGAATTTGTCTAGGAAAACCATGAGGACGATGGTGAGGGTTTGCCACCCGAACTAAA
TCAGATAAAAGAGCAAATCGAAAAGGAGAGATTTCTGCATATCAAGGTAAGAGACATTTGGTTGCTTTAATATTTTATTC
TCTTCTGTATGTTTTTCTGAAAATTAAGGAGAGGAGAGGACTTAATCTCATAACTATACGATTCCAAAGAGATGTTAAGA
TACATCTAATAAACAGTTATACATTAGTCATAATCTTTAA
>AT1G02575.1 | chr1:543984-546983 FORWARD LENGTH=3000
GATATTTGACATATTATACTCATCTCTTGAATGTTTTTGAGATTTTTTTATTTTTATTTTCTATTTCTTGCTAGGAATTT
AACCCGTATATATGTCACAAAAATAGTAGAATATCAGAAAGCAAAAATATTTTATCTAAAAATAACCATTGAACATTAAT
TTAAGTCTTTTTATAATTATATTTTTATAACACACCCTTTTTAAGAAAAACTTGGAGATTTAATTAACGTTATAAATAGT
AAAAAATATCGGATTTACGTAGAAGTTTTAAATGCGTATAATTAAATTTACGAATTGAATAATATAGCCATATATATATT
TTTGAAGATTTAAACTCATTTTGTTTCTTCCATATATGCATAATATATAAGCTTAAATAGAAAACTAGCTAGGAATGAAT
ACTAATATATATAATGACATTAATATAAGTCTTACCGGACACTCCAAAATGTATATATTGATCTATCAACATTTTTTCAT
TGGTTTACTAAACCAAGTTGTCACATAAATATGAGTTAACGCCTTTTTTTTTATAATATTGTATATGAATTTAAACTTGA
GCTGTCAAACGTCAAGCAAACCCAACATCTACATACATATAGTACTATATTTTGAAAATTAAAATTTTCTTAAATTTCCC
ATATTATTTTCCTTTTAAAGCAAGCAAGTCCAAATACGTTTCTTCCAGATTATAATTTTCCTTAATAAGGTTTTCTACAA
AAAAAAATCAACTTCTTATTTAAAAAACCCTTTGCATTATCCTTTTCACCAACATCAGAGAAGACGAGAAAAAAAGAAGA
GGCGAGTGGTTAATGGAGAAGGTTAGTTTCACTCCAAACATATATGAATTGACTAGGTTATGAAATCCATATATTTTAAT
TGTGTGTTTATGATAGATCAATAACATTTAGGGTTGAATTTTCTTGTGATCTATTATGTTATTCGTCCCATGCATGATCC
ATAAAACTTTTATTTTTGAATTTGTCTAGGAAAACCATGAGGACGATGGTGAGGGTTTGCCACCCGAACTAAATCAGATA
AAAGAGCAAATCGAAAAGGAGAGATTTCTGCATATCAAGGTAAGAGACATTTGGTTGCTTTAATATTTTATTCTCTTCTG
TATGTTTTTCTGAAAATTAAGGAGAGGAGAGGACTTAATCTCATAACTATACGATTCCAAAGAGATGTTAAGATACATCT
AATAAACAGTTATACATTAGTCATAATCTTTAAAACTAAAAAGAGAAATTTCCAAACTTTTAAATTAAAAACAGAATTTA
GAAAATGCCAGCGAATCGATAACGACATCCAGATCTGTCGGGTATCCAAAACTTAGAATAAAAAAATAATTAATATATTT
ATAATATAAAGCTGGAACTTAGGTTATAAAATAAAATTGAAAATAATAGTAGATTTTTTTGTTTTTGTCAAACAAAATAG
TAATACAATTTGTTTTTTTTAGTACAAAGAAACTAAATAGGTCCAAATTGTTTTTTTTTTAACATTCAGCCAAAAAAGCC
AAGATTGATGCATATATCAAGAAATCGAAATCAAAACTTTTGTATTCAAGTATTCTAGTTTCACTATATATAGAGTCCAG
TTTCTGAAATTTAAAAAATCATTTACCTATATATTACTTGATTAACAGAGAAAATTCGAGCTGAGATACATTCCAAGTGT
GGCTACTCATGCTTCACACCATCAATCGTTTGACTTAAACCAGCCCGCTGCAGAGGATGATAATGGAGGAGACAACAAAT
CACTTTTGTCGAGAATGCAAAACCCACTTCGTCATTTCAGTGCCTCATCTGATTATAATTCTTACGAAGATCAAGGTTAT
GTTCTTGATGAGGATCAAGATTATGCTCTTGAAGAAGATGTACCATTATTTCTTGATGAAGATGTACCATTATTACCAAG
TGTCAAGCTTCCAATTGTTGAGAAGCTACCACGATCCATTACATGGGTCTTCACCAAAAGGCATGTGTGTTTTTTGTTTC
GTACTAGTTTCAAAATATTAATCATATACTATATAGTAATCACTCATAGTGCATATATACATTTCTTTAACATTGCAGTA
GCCAGCTGATGGCTGAAAGTGATTCTGTGATTGGTAAGAGACAAATCTATTATTTGAATGGTGAGGCACTAGAATTGAGC
AGTGAAGAAGATGAGGAAGATGAAGAAGAAGATGAGGAAGAAATCAAGAAAGAAAAATGCGAATTTTCTGAAGATGTAGA
CCGATTTATATGGTTAGTTTTTGCATTACATATGTTCTTGATTATTAATTTGTAGTCCATATTTAATAAACTGCTCAAGA
AATTTTCAGGACGGTTGGGCAGGACTATGGTTTGGATGATCTGGTCGTGCGGCGTGCTCTCGCCAAGTACCTCGAAGTGG
ATGTTTCGGACATATTGGTAACAATATTCGAATAAAAACTTCATACGTCGATCAATAACTTTCCTGCTTATTTAATTTTT
GTTGTTTTTCGTCGTGAGAAATGTTTTAAATTTTCAAATCTAATGTAGGAAAGATACAATGAACTCAAGCTTAAGAATGA
TGGAACTGCTGGTGAGGCTTCTGATTTGACATCCAAGACAATAACTACTGCTTTCCAGGATTTTGCTGATAGACGTCATT
GCCGTCGTTGCATGGTAACTTTGAATCTTTCTTTTTTAATTTAGCCACAAAAAAGGGAGATGATCATACATGTTTTTATT
TTATTTTATCATTTGTTTTACAGATATTCGATTGTCATATGCATGAGAAGTATGAGCCCGAGTCTAGATCCGTAAGCATT
AAATTCATTTAAATTATTTTGTTAGTTTCACAACCCTTATATATAAGGTTAAGTGATTAACTTAATTAGATTGCTTTGGC
TTGTCAGAGCGAAGACAAATCTAGTTTGTTTGAGGATGAAGATAGACAACCATGCAGTGAGCATTGTTACCTCAAGGTCT
CTATCTCTCTCCCTCTCTCTCTCAATTTTTTTGTCTATTC
>AT1G02580.2 | chr1:548254-551253 FORWARD LENGTH=3000
TAATGTTTTATACTTTAGACCATTAAATATATTGTGTGATATGGTTTGACCCGTCAGGACTCTCTTAAAAAGAATGAGTA
TCTCGGAGAATATACTGGAGAACTGATCACTCATGATGAAGCTAATGAGCGTGGGAGAATAGAAGATCGGATTGGTTCTT
CCTACCTCTTTACCTTGAATGATCAGGTAACTTCAGAATAATTTTGAAGTAACGTTTTAATCATTCGCGGGTTACACATC
TATTCGAATCAAAGTAACATTTATTTTACAGCTCGAAATCGATGCTCGCCGTAAAGGAAACGAGTTCAAATTTCTCAATC
ACTCAGCAAGACCTAACTGCTACGCCAAGGTACTAAGCCGTTATACTTTATCTTGAACAAATACTAACATTATACAAACA
AAAATACTTATGTTAGTTTCTTTAGTTAAATCGTGTATCAACTTTACTCGTCGTTGATTGGTTTTCATATTGAAGATATT
CCAAGAAACTCAAACTCATTTTAAATGATTTTTTCTTGTCGAGAAAATTTAGGTTACGAAAATTTATGGTTTCGTGTGCA
GTTGATGATTGTGAGAGGAGATCAGAGGATTGGTCTATTTGCGGAGAGAGCAATCGAAGAAGGTGAGGAGCTTTTCTTCG
ACTACTGCTATGGACCAGAACATGCGGATTGGTCGCGTGGTCGAGAACCTAGAAAGACTGGTGCTTCTAAAAGGTCTAAG
GAAGCCCGTCCAGCTCGTTAGTTTTTGATCTGAGGAGAAGCAGCAATTCAAGCAGTCCTTTTTTTATGTTATGGTATATC
AATTAATAATGTAATGCTATTTTGTGTTACTAAACCAAAACTTAAGTTTCTGTTTTATTTGTTTTAGGGTGTTTTGTTTG
TATCATATGTGTCTTAACTTTCAAAGTTTTCTTTTTGTATTTCAATTTAAAAACAATGTTTATGTTGTTAGTTTGCATAG
ACCTTTGGAAAAAAAAAGCTTTGCACAACTTTACATTTATTTAGTCTTCATTTAGCGAAAAATCACATAACACAAGTCTG
TGGTACGTAATGTACAAAAATGTCAAAATAATGGGTTTTATCATTAAAAAAAAATATTGGTTATGAATGAAGTATAGTTA
GAATTTTAGGTATTAGCTCGTTTGGTTTTAAAACGTTTTTCGAGATTTAATTTTGTAGTCTATTGAGTAATACATGGAAG
AATCATCAACAAAGTGGCTGTAGCTTACGAAAGGTTTTACTTTAATGTAAATATGTATTTGATGCATCTAACATTTAGTA
TCTAAACAAATAAAAACAAAAAAAAAGAAAAAAGCTCTTTAAAATCCGAAAGTAACTATTTTCAAAAAATCTAAATTATA
AACTTAAATGTTTGGAATCGCGAACGACTATTGCTAAATATAAATGCTAAATATACATGAAGATGTGAAAAACATGTTGG
ATTTGTGGAATCGTTAATGACCACGGTTAAATGGCGGGATCCAAAATCCGGTTAGATTTCACAATGTCATATTACGTCAT
ATTAATTTAGTATTTATAAAAAAAACCTTTTAAAAAAAATGAGTTGAAAATCTTTTAAGAAAATAAAAAATAAAATAAAT
GCTAAATATACATGAAGATGTGAAAAACATGTTGGATTTGTGGAATCGTTAATGACCACGGTTAAATGGCGGGATCCAAA
ATCTGGTTAGATTTCACAACGCCATATTAATTTAGTATTTATAAAAAAACTTTTTTAAAAAAATGAGTTAAAATCTTTTA
AAAAAATAAAATAAAAAATAAATGCTAAATATACATGAAGATGTGAAAACATGTTGGATTTGTAGAATCGCTAATGACCA
CGGTTAAATGGCGGGATCCAAAATCTGGTTAGATTTCACAATGTCATATTAATTTAATATTTATAAAAAAACTTTTTTTA
AAAATGAGTTGAAAATCTTTTAAGAAAATAAAATAAAAAATAAATGCTAAATGTATGAAGATGTGAAAAACATGTTGGAT
TTGTGGAATCGCTAATGACCACGGTTAAATGGCGGGATCCAAAATCTGGTTAGATTTCACAACGCCATATTAATTTAGTA
TTTATAAAAAAACTTTTTTAAAAAAATGAGTTAAAATCTTTTAAAAAAATAAAATAAAAAATAAATGCTAAATATACATG
AAGATGTGAAAAACATGTTGGATTTGTGGAATCGCTAATGACCACGGTTAAATGGCGGGATCCAAAATCTGGTTAGATTT
CACAATGTCATATTAATTTAATATTTATAAAAAAGCTTTTTTAAAAAAATGAGTTGAAAATCTTTTAAGAAAATAAAATA
AAAAATAAATGCTAAATGTATGAAGATGTGAAAAACATGTTGGATTTGTGGAATCGCTAATGACCACGGTTAAATGGCGG
GATCCAAAATTCGGTTAGATTTCACAACGTCATATTAATTTAGTATTTATGTAAAAACTTTAAAAAACTGAGTTGAAAAT
CTTTATAAAAAAAAAAAATGCTAAAATATACATGAAGATGTGAAAAACATGTTGGATTTGTGGAATCGCTAATGACCACG
GTTAAATGACGGGATCCAAAATCCAATTAGATTTCATAACGTCATATTAATTTAGCATTTATAAAACTTTTTAAAAAATA
AAATAAAAGATTTTGAAACAATCCGATCATCAAATAAATAAAAAACATTTTACAACTAAAATCAATATTTATTTTTTGTA
AAAAAGAATAAGAAAGAGAGTATAGAAAGTCGTTACCAAGCAATAGCAAAATATGGTGTATATCACGAATCCAAACAATC
TTGCGGCTGCACCCACTGATTTGGCGAATCAAGAATATGAACCTACAATAATAATAAGAAGAAAGCTAAAGGTTAATTAA
AATAATTTAACAAACAAAGTGATAACAGACAAGAAAACCGCAAATTAGGTCAATTTCGTAAAACTGACTTCAAGAGCAAA
CCCTAGTTCCTCTCATGAAATTGCGTTTATTATTGATTGA
>AT1G02580.1 | chr1:548995-551994 FORWARD LENGTH=3000
TTTTTGATCTGAGGAGAAGCAGCAATTCAAGCAGTCCTTTTTTTATGTTATGGTATATCAATTAATAATGTAATGCTATT
TTGTGTTACTAAACCAAAACTTAAGTTTCTGTTTTATTTGTTTTAGGGTGTTTTGTTTGTATCATATGTGTCTTAACTTT
CAAAGTTTTCTTTTTGTATTTCAATTTAAAAACAATGTTTATGTTGTTAGTTTGCATAGACCTTTGGAAAAAAAAAGCTT
TGCACAACTTTACATTTATTTAGTCTTCATTTAGCGAAAAATCACATAACACAAGTCTGTGGTACGTAATGTACAAAAAT
GTCAAAATAATGGGTTTTATCATTAAAAAAAAATATTGGTTATGAATGAAGTATAGTTAGAATTTTAGGTATTAGCTCGT
TTGGTTTTAAAACGTTTTTCGAGATTTAATTTTGTAGTCTATTGAGTAATACATGGAAGAATCATCAACAAAGTGGCTGT
AGCTTACGAAAGGTTTTACTTTAATGTAAATATGTATTTGATGCATCTAACATTTAGTATCTAAACAAATAAAAACAAAA
AAAAAGAAAAAAGCTCTTTAAAATCCGAAAGTAACTATTTTCAAAAAATCTAAATTATAAACTTAAATGTTTGGAATCGC
GAACGACTATTGCTAAATATAAATGCTAAATATACATGAAGATGTGAAAAACATGTTGGATTTGTGGAATCGTTAATGAC
CACGGTTAAATGGCGGGATCCAAAATCCGGTTAGATTTCACAATGTCATATTACGTCATATTAATTTAGTATTTATAAAA
AAAACCTTTTAAAAAAAATGAGTTGAAAATCTTTTAAGAAAATAAAAAATAAAATAAATGCTAAATATACATGAAGATGT
GAAAAACATGTTGGATTTGTGGAATCGTTAATGACCACGGTTAAATGGCGGGATCCAAAATCTGGTTAGATTTCACAACG
CCATATTAATTTAGTATTTATAAAAAAACTTTTTTAAAAAAATGAGTTAAAATCTTTTAAAAAAATAAAATAAAAAATAA
ATGCTAAATATACATGAAGATGTGAAAACATGTTGGATTTGTAGAATCGCTAATGACCACGGTTAAATGGCGGGATCCAA
AATCTGGTTAGATTTCACAATGTCATATTAATTTAATATTTATAAAAAAACTTTTTTTAAAAATGAGTTGAAAATCTTTT
AAGAAAATAAAATAAAAAATAAATGCTAAATGTATGAAGATGTGAAAAACATGTTGGATTTGTGGAATCGCTAATGACCA
CGGTTAAATGGCGGGATCCAAAATCTGGTTAGATTTCACAACGCCATATTAATTTAGTATTTATAAAAAAACTTTTTTAA
AAAAATGAGTTAAAATCTTTTAAAAAAATAAAATAAAAAATAAATGCTAAATATACATGAAGATGTGAAAAACATGTTGG
ATTTGTGGAATCGCTAATGACCACGGTTAAATGGCGGGATCCAAAATCTGGTTAGATTTCACAATGTCATATTAATTTAA
TATTTATAAAAAAGCTTTTTTAAAAAAATGAGTTGAAAATCTTTTAAGAAAATAAAATAAAAAATAAATGCTAAATGTAT
GAAGATGTGAAAAACATGTTGGATTTGTGGAATCGCTAATGACCACGGTTAAATGGCGGGATCCAAAATTCGGTTAGATT
TCACAACGTCATATTAATTTAGTATTTATGTAAAAACTTTAAAAAACTGAGTTGAAAATCTTTATAAAAAAAAAAAATGC
TAAAATATACATGAAGATGTGAAAAACATGTTGGATTTGTGGAATCGCTAATGACCACGGTTAAATGACGGGATCCAAAA
TCCAATTAGATTTCATAACGTCATATTAATTTAGCATTTATAAAACTTTTTAAAAAATAAAATAAAAGATTTTGAAACAA
TCCGATCATCAAATAAATAAAAAACATTTTACAACTAAAATCAATATTTATTTTTTGTAAAAAAGAATAAGAAAGAGAGT
ATAGAAAGTCGTTACCAAGCAATAGCAAAATATGGTGTATATCACGAATCCAAACAATCTTGCGGCTGCACCCACTGATT
TGGCGAATCAAGAATATGAACCTACAATAATAATAAGAAGAAAGCTAAAGGTTAATTAAAATAATTTAACAAACAAAGTG
ATAACAGACAAGAAAACCGCAAATTAGGTCAATTTCGTAAAACTGACTTCAAGAGCAAACCCTAGTTCCTCTCATGAAAT
TGCGTTTATTATTGATTGACCTATAACCTAAAGAGACTTTCTTTTTGCAGCAGCAAGTTGCGCTAAAATTATAAATCCAA
GGTTCCAAGAGATCAAAATAGAAGCAACAAACCTGAATCTCGTCATAACGACGCATATGATGCATCATCCATGGTTTGCG
TCACCACCTCCGACTGTCGGTCCATGATTTGGTAAAGATCGTGAAACGCAAAAAAACAGAGACGGAAAATAAGAACGGTG
GTGAAATCTTTAATCGTGTGATCAAACGGATCCGATGACATTGGCGCGGATGGTCATCGAGCTTTTGACGTTCTCGTGAT
CGGTGAGTTCTCTTTGTAAGAGAGGAATAGAACTTGATCAAGAAGAAACAGAGACTAAAAAGAAAGAAGAAGAAGAAGAA
GAAGAAGAAGGTGGATTTTTGTTTTCGAAGAAAGAGGACTTTTGTTATATATAGAGAGAAAGGTTGCCAACGGAAAAAAA
AAGATAGGTTGGGTTAAATTGTTCCAAGAAAAGGAAATTACTCATACCAATATAGAAAAAGGAAATTGTTTATATCGATA
ATAAAAAGTGACCGTTACAACAATCATATCATATATTTATTTTTTACTGCCCTTGATGTGAATTGAGGTGACTTGCGTTT
GTTGTAGTTAATTAGAGATTCAAACAATTGATTACTGCAGATGATTTAAAAAAAGGCCAAGATTAAAACGCAAACTTTAA
AGTTGCTTCGATTCCGGTTAAGACTATATGCAGTTTCAGT
>AT1G02590.1 | chr1:549138-552137 REVERSE LENGTH=3000
AAGCGTAGAGAAGTACTTAGAATGGAAAACATATCCTTAAAATAACAGAGTCACTCAGAGATGATATATGGAAGAATCAA
AATAATATCTGTTGTTTTTTCTTATGATATACCACAAACAAAGAAAAATCCTAAATCAAGGAAACTGAAACTGCATATAG
TCTTAACCGGAATCGAAGCAACTTTAAAGTTTGCGTTTTAATCTTGGCCTTTTTTTAAATCATCTGCAGTAATCAATTGT
TTGAATCTCTAATTAACTACAACAAACGCAAGTCACCTCAATTCACATCAAGGGCAGTAAAAAATAAATATATGATATGA
TTGTTGTAACGGTCACTTTTTATTATCGATATAAACAATTTCCTTTTTCTATATTGGTATGAGTAATTTCCTTTTCTTGG
AACAATTTAACCCAACCTATCTTTTTTTTTCCGTTGGCAACCTTTCTCTCTATATATAACAAAAGTCCTCTTTCTTCGAA
AACAAAAATCCACCTTCTTCTTCTTCTTCTTCTTCTTCTTTCTTTTTAGTCTCTGTTTCTTCTTGATCAAGTTCTATTCC
TCTCTTACAAAGAGAACTCACCGATCACGAGAACGTCAAAAGCTCGATGACCATCCGCGCCAATGTCATCGGATCCGTTT
GATCACACGATTAAAGATTTCACCACCGTTCTTATTTTCCGTCTCTGTTTTTTTGCGTTTCACGATCTTTACCAAATCAT
GGACCGACAGTCGGAGGTGGTGACGCAAACCATGGATGATGCATCATATGCGTCGTTATGACGAGATTCAGGTTTGTTGC
TTCTATTTTGATCTCTTGGAACCTTGGATTTATAATTTTAGCGCAACTTGCTGCTGCAAAAAGAAAGTCTCTTTAGGTTA
TAGGTCAATCAATAATAAACGCAATTTCATGAGAGGAACTAGGGTTTGCTCTTGAAGTCAGTTTTACGAAATTGACCTAA
TTTGCGGTTTTCTTGTCTGTTATCACTTTGTTTGTTAAATTATTTTAATTAACCTTTAGCTTTCTTCTTATTATTATTGT
AGGTTCATATTCTTGATTCGCCAAATCAGTGGGTGCAGCCGCAAGATTGTTTGGATTCGTGATATACACCATATTTTGCT
ATTGCTTGGTAACGACTTTCTATACTCTCTTTCTTATTCTTTTTTACAAAAAATAAATATTGATTTTAGTTGTAAAATGT
TTTTTATTTATTTGATGATCGGATTGTTTCAAAATCTTTTATTTTATTTTTTAAAAAGTTTTATAAATGCTAAATTAATA
TGACGTTATGAAATCTAATTGGATTTTGGATCCCGTCATTTAACCGTGGTCATTAGCGATTCCACAAATCCAACATGTTT
TTCACATCTTCATGTATATTTTAGCATTTTTTTTTTTTATAAAGATTTTCAACTCAGTTTTTTAAAGTTTTTACATAAAT
ACTAAATTAATATGACGTTGTGAAATCTAACCGAATTTTGGATCCCGCCATTTAACCGTGGTCATTAGCGATTCCACAAA
TCCAACATGTTTTTCACATCTTCATACATTTAGCATTTATTTTTTATTTTATTTTCTTAAAAGATTTTCAACTCATTTTT
TTAAAAAAGCTTTTTTATAAATATTAAATTAATATGACATTGTGAAATCTAACCAGATTTTGGATCCCGCCATTTAACCG
TGGTCATTAGCGATTCCACAAATCCAACATGTTTTTCACATCTTCATGTATATTTAGCATTTATTTTTTATTTTATTTTT
TTAAAAGATTTTAACTCATTTTTTTAAAAAAGTTTTTTTATAAATACTAAATTAATATGGCGTTGTGAAATCTAACCAGA
TTTTGGATCCCGCCATTTAACCGTGGTCATTAGCGATTCCACAAATCCAACATGTTTTTCACATCTTCATACATTTAGCA
TTTATTTTTTATTTTATTTTCTTAAAAGATTTTCAACTCATTTTTAAAAAAAGTTTTTTTATAAATATTAAATTAATATG
ACATTGTGAAATCTAACCAGATTTTGGATCCCGCCATTTAACCGTGGTCATTAGCGATTCTACAAATCCAACATGTTTTC
ACATCTTCATGTATATTTAGCATTTATTTTTTATTTTATTTTTTTAAAAGATTTTAACTCATTTTTTTAAAAAAGTTTTT
TTATAAATACTAAATTAATATGGCGTTGTGAAATCTAACCAGATTTTGGATCCCGCCATTTAACCGTGGTCATTAACGAT
TCCACAAATCCAACATGTTTTTCACATCTTCATGTATATTTAGCATTTATTTTATTTTTTATTTTCTTAAAAGATTTTCA
ACTCATTTTTTTTAAAAGGTTTTTTTTATAAATACTAAATTAATATGACGTAATATGACATTGTGAAATCTAACCGGATT
TTGGATCCCGCCATTTAACCGTGGTCATTAACGATTCCACAAATCCAACATGTTTTTCACATCTTCATGTATATTTAGCA
TTTATATTTAGCAATAGTCGTTCGCGATTCCAAACATTTAAGTTTATAATTTAGATTTTTTGAAAATAGTTACTTTCGGA
TTTTAAAGAGCTTTTTTCTTTTTTTTTGTTTTTATTTGTTTAGATACTAAATGTTAGATGCATCAAATACATATTTACAT
TAAAGTAAAACCTTTCGTAAGCTACAGCCACTTTGTTGATGATTCTTCCATGTATTACTCAATAGACTACAAAATTAAAT
CTCGAAAAACGTTTTAAAACCAAACGAGCTAATACCTAAAATTCTAACTATACTTCATTCATAACCAATATTTTTTTTTA
ATGATAAAACCCATTATTTTGACATTTTTGTACATTACGTACCACAGACTTGTGTTATGTGATTTTTCGCTAAATGAAGA
CTAAATAAATGTAAAGTTGTGCAAAGCTTTTTTTTTCCAAAGGTCTATGCAAACTAACAACATAAACATTGTTTTTAAAT
TGAAATACAAAAAGAAAACTTTGAAAGTTAAGACACATAT
>AT1G02610.3 | chr1:550181-553180 REVERSE LENGTH=3000
ATTTTTACTTCCTTTTTGTTCAAACCTCTATTCAGAAATATACCCCACAAAAATAGGAATATGAAACCATTAGCAAATGT
AAATTATGTTAAGTATTATACATAGATTTTAATTAAATCTCCAAACATAAATTACAGAATAAAAGACTTCAGCATTATCT
TCTAGATGAAGTGTTTCTGTGTTCATGGAAACTTATGGTAAAACGGTAAACCAAAGGGAAAATGAAAGATCTTACATGAA
GAGATAACGATTCGGCCCAGTGGGAATGAATAAATTGGAATAGCCCAAGTGTATTTTTTTGGGTTCACAAAGCCCAATTT
GATTTGATTTCCGTTGCGTCGAGTTAATCAAAATAAAGATAGCGTGAGGACAGGTGGATAGATGGACGGTCAAGATCTAC
TGACGATTTAAGGTCATAAATGACGAAAAAACCCTTGTATGAAGGAAATGATGAAAAAAACTTAAAGTGTGTGGCTGCTG
GGATTCGAGCCCAGGTCTCCACGGCCACAACGTGGAATTCTTACCACTAAACTACAGCCACTTTGTTGATGTTTTTCCAT
GTATTAATTAATAAACGTTAATAATCATGTTGATCTAAGTTGGATATAGATTGTCACTGAGTGAAAAATTCAGTTGAGAA
CAGACTAGAAAATTCAGCTCGAACCTTTTATAAGCCAGAGTCCTCTTCTGCAGAATATCTCAACTATGGAATTGGAGCGA
GTGAGGTGAATCTCATAGCCAATATTTTAAACCATTCCCTGAGATAAAATCAGTAAAATTTGAATATATATATGTAAAAA
TGTGCAGGTGGAGGTTGACCTTGTGACAGGAAAAACAGAATTTATAAGATCAGATATTATCTATGACTGTGGTAAAAGCC
TTAATCCTGCTATTGATTTAGGACAGGTAATTAGCTTGGTTTTGGTCCGGATTCTGGATGTGCACTTAATGTTCTATCAC
AGGTTGGTTAATTGGCGTTTCTGTTTGTTTACTTTAAGAAGATTGAAGCTGCTGCCGGTGGTGAAGCAGCTTTGTGGCCT
TGAAAGCGTAGAGAAGTACTTAGAATGGAAAACATATCCTTAAAATAACAGAGTCACTCAGAGATGATATATGGAAGAAT
CAAAATAATATCTGTTGTTTTTTCTTATGATATACCACAAACAAAGAAAAATCCTAAATCAAGGAAACTGAAACTGCATA
TAGTCTTAACCGGAATCGAAGCAACTTTAAAGTTTGCGTTTTAATCTTGGCCTTTTTTTAAATCATCTGCAGTAATCAAT
TGTTTGAATCTCTAATTAACTACAACAAACGCAAGTCACCTCAATTCACATCAAGGGCAGTAAAAAATAAATATATGATA
TGATTGTTGTAACGGTCACTTTTTATTATCGATATAAACAATTTCCTTTTTCTATATTGGTATGAGTAATTTCCTTTTCT
TGGAACAATTTAACCCAACCTATCTTTTTTTTTCCGTTGGCAACCTTTCTCTCTATATATAACAAAAGTCCTCTTTCTTC
GAAAACAAAAATCCACCTTCTTCTTCTTCTTCTTCTTCTTCTTTCTTTTTAGTCTCTGTTTCTTCTTGATCAAGTTCTAT
TCCTCTCTTACAAAGAGAACTCACCGATCACGAGAACGTCAAAAGCTCGATGACCATCCGCGCCAATGTCATCGGATCCG
TTTGATCACACGATTAAAGATTTCACCACCGTTCTTATTTTCCGTCTCTGTTTTTTTGCGTTTCACGATCTTTACCAAAT
CATGGACCGACAGTCGGAGGTGGTGACGCAAACCATGGATGATGCATCATATGCGTCGTTATGACGAGATTCAGGTTTGT
TGCTTCTATTTTGATCTCTTGGAACCTTGGATTTATAATTTTAGCGCAACTTGCTGCTGCAAAAAGAAAGTCTCTTTAGG
TTATAGGTCAATCAATAATAAACGCAATTTCATGAGAGGAACTAGGGTTTGCTCTTGAAGTCAGTTTTACGAAATTGACC
TAATTTGCGGTTTTCTTGTCTGTTATCACTTTGTTTGTTAAATTATTTTAATTAACCTTTAGCTTTCTTCTTATTATTAT
TGTAGGTTCATATTCTTGATTCGCCAAATCAGTGGGTGCAGCCGCAAGATTGTTTGGATTCGTGATATACACCATATTTT
GCTATTGCTTGGTAACGACTTTCTATACTCTCTTTCTTATTCTTTTTTACAAAAAATAAATATTGATTTTAGTTGTAAAA
TGTTTTTTATTTATTTGATGATCGGATTGTTTCAAAATCTTTTATTTTATTTTTTAAAAAGTTTTATAAATGCTAAATTA
ATATGACGTTATGAAATCTAATTGGATTTTGGATCCCGTCATTTAACCGTGGTCATTAGCGATTCCACAAATCCAACATG
TTTTTCACATCTTCATGTATATTTTAGCATTTTTTTTTTTTATAAAGATTTTCAACTCAGTTTTTTAAAGTTTTTACATA
AATACTAAATTAATATGACGTTGTGAAATCTAACCGAATTTTGGATCCCGCCATTTAACCGTGGTCATTAGCGATTCCAC
AAATCCAACATGTTTTTCACATCTTCATACATTTAGCATTTATTTTTTATTTTATTTTCTTAAAAGATTTTCAACTCATT
TTTTTAAAAAAGCTTTTTTATAAATATTAAATTAATATGACATTGTGAAATCTAACCAGATTTTGGATCCCGCCATTTAA
CCGTGGTCATTAGCGATTCCACAAATCCAACATGTTTTTCACATCTTCATGTATATTTAGCATTTATTTTTTATTTTATT
TTTTTAAAAGATTTTAACTCATTTTTTTAAAAAAGTTTTTTTATAAATACTAAATTAATATGGCGTTGTGAAATCTAACC
AGATTTTGGATCCCGCCATTTAACCGTGGTCATTAGCGATTCCACAAATCCAACATGTTTTTCACATCTTCATACATTTA
GCATTTATTTTTTATTTTATTTTCTTAAAAGATTTTCAAC
>AT1G02610.1 | chr1:550181-553180 REVERSE LENGTH=3000
ATTTTTACTTCCTTTTTGTTCAAACCTCTATTCAGAAATATACCCCACAAAAATAGGAATATGAAACCATTAGCAAATGT
AAATTATGTTAAGTATTATACATAGATTTTAATTAAATCTCCAAACATAAATTACAGAATAAAAGACTTCAGCATTATCT
TCTAGATGAAGTGTTTCTGTGTTCATGGAAACTTATGGTAAAACGGTAAACCAAAGGGAAAATGAAAGATCTTACATGAA
GAGATAACGATTCGGCCCAGTGGGAATGAATAAATTGGAATAGCCCAAGTGTATTTTTTTGGGTTCACAAAGCCCAATTT
GATTTGATTTCCGTTGCGTCGAGTTAATCAAAATAAAGATAGCGTGAGGACAGGTGGATAGATGGACGGTCAAGATCTAC
TGACGATTTAAGGTCATAAATGACGAAAAAACCCTTGTATGAAGGAAATGATGAAAAAAACTTAAAGTGTGTGGCTGCTG
GGATTCGAGCCCAGGTCTCCACGGCCACAACGTGGAATTCTTACCACTAAACTACAGCCACTTTGTTGATGTTTTTCCAT
GTATTAATTAATAAACGTTAATAATCATGTTGATCTAAGTTGGATATAGATTGTCACTGAGTGAAAAATTCAGTTGAGAA
CAGACTAGAAAATTCAGCTCGAACCTTTTATAAGCCAGAGTCCTCTTCTGCAGAATATCTCAACTATGGAATTGGAGCGA
GTGAGGTGAATCTCATAGCCAATATTTTAAACCATTCCCTGAGATAAAATCAGTAAAATTTGAATATATATATGTAAAAA
TGTGCAGGTGGAGGTTGACCTTGTGACAGGAAAAACAGAATTTATAAGATCAGATATTATCTATGACTGTGGTAAAAGCC
TTAATCCTGCTATTGATTTAGGACAGGTAATTAGCTTGGTTTTGGTCCGGATTCTGGATGTGCACTTAATGTTCTATCAC
AGGTTGGTTAATTGGCGTTTCTGTTTGTTTACTTTAAGAAGATTGAAGCTGCTGCCGGTGGTGAAGCAGCTTTGTGGCCT
TGAAAGCGTAGAGAAGTACTTAGAATGGAAAACATATCCTTAAAATAACAGAGTCACTCAGAGATGATATATGGAAGAAT
CAAAATAATATCTGTTGTTTTTTCTTATGATATACCACAAACAAAGAAAAATCCTAAATCAAGGAAACTGAAACTGCATA
TAGTCTTAACCGGAATCGAAGCAACTTTAAAGTTTGCGTTTTAATCTTGGCCTTTTTTTAAATCATCTGCAGTAATCAAT
TGTTTGAATCTCTAATTAACTACAACAAACGCAAGTCACCTCAATTCACATCAAGGGCAGTAAAAAATAAATATATGATA
TGATTGTTGTAACGGTCACTTTTTATTATCGATATAAACAATTTCCTTTTTCTATATTGGTATGAGTAATTTCCTTTTCT
TGGAACAATTTAACCCAACCTATCTTTTTTTTTCCGTTGGCAACCTTTCTCTCTATATATAACAAAAGTCCTCTTTCTTC
GAAAACAAAAATCCACCTTCTTCTTCTTCTTCTTCTTCTTCTTTCTTTTTAGTCTCTGTTTCTTCTTGATCAAGTTCTAT
TCCTCTCTTACAAAGAGAACTCACCGATCACGAGAACGTCAAAAGCTCGATGACCATCCGCGCCAATGTCATCGGATCCG
TTTGATCACACGATTAAAGATTTCACCACCGTTCTTATTTTCCGTCTCTGTTTTTTTGCGTTTCACGATCTTTACCAAAT
CATGGACCGACAGTCGGAGGTGGTGACGCAAACCATGGATGATGCATCATATGCGTCGTTATGACGAGATTCAGGTTTGT
TGCTTCTATTTTGATCTCTTGGAACCTTGGATTTATAATTTTAGCGCAACTTGCTGCTGCAAAAAGAAAGTCTCTTTAGG
TTATAGGTCAATCAATAATAAACGCAATTTCATGAGAGGAACTAGGGTTTGCTCTTGAAGTCAGTTTTACGAAATTGACC
TAATTTGCGGTTTTCTTGTCTGTTATCACTTTGTTTGTTAAATTATTTTAATTAACCTTTAGCTTTCTTCTTATTATTAT
TGTAGGTTCATATTCTTGATTCGCCAAATCAGTGGGTGCAGCCGCAAGATTGTTTGGATTCGTGATATACACCATATTTT
GCTATTGCTTGGTAACGACTTTCTATACTCTCTTTCTTATTCTTTTTTACAAAAAATAAATATTGATTTTAGTTGTAAAA
TGTTTTTTATTTATTTGATGATCGGATTGTTTCAAAATCTTTTATTTTATTTTTTAAAAAGTTTTATAAATGCTAAATTA
ATATGACGTTATGAAATCTAATTGGATTTTGGATCCCGTCATTTAACCGTGGTCATTAGCGATTCCACAAATCCAACATG
TTTTTCACATCTTCATGTATATTTTAGCATTTTTTTTTTTTATAAAGATTTTCAACTCAGTTTTTTAAAGTTTTTACATA
AATACTAAATTAATATGACGTTGTGAAATCTAACCGAATTTTGGATCCCGCCATTTAACCGTGGTCATTAGCGATTCCAC
AAATCCAACATGTTTTTCACATCTTCATACATTTAGCATTTATTTTTTATTTTATTTTCTTAAAAGATTTTCAACTCATT
TTTTTAAAAAAGCTTTTTTATAAATATTAAATTAATATGACATTGTGAAATCTAACCAGATTTTGGATCCCGCCATTTAA
CCGTGGTCATTAGCGATTCCACAAATCCAACATGTTTTTCACATCTTCATGTATATTTAGCATTTATTTTTTATTTTATT
TTTTTAAAAGATTTTAACTCATTTTTTTAAAAAAGTTTTTTTATAAATACTAAATTAATATGGCGTTGTGAAATCTAACC
AGATTTTGGATCCCGCCATTTAACCGTGGTCATTAGCGATTCCACAAATCCAACATGTTTTTCACATCTTCATACATTTA
GCATTTATTTTTTATTTTATTTTCTTAAAAGATTTTCAAC
>AT1G02610.2 | chr1:550368-553367 REVERSE LENGTH=3000
TTTTGTCCCTTTTTTCTCATTCCAAAATTTACTTATATGATTTTAAGTTAGATCTCTATATATTGTCTCTATGTTGACTT
TTAATGTTGGTCATTTGTTTCAATAGGAATCAGAAGAAGATACATTGAGCTCTGAAGAAGAAGATCATGGTTTGGAGGAG
GAAGAGCAACAACAACATATAGCTTGAATTTTTACTTCCTTTTTGTTCAAACCTCTATTCAGAAATATACCCCACAAAAA
TAGGAATATGAAACCATTAGCAAATGTAAATTATGTTAAGTATTATACATAGATTTTAATTAAATCTCCAAACATAAATT
ACAGAATAAAAGACTTCAGCATTATCTTCTAGATGAAGTGTTTCTGTGTTCATGGAAACTTATGGTAAAACGGTAAACCA
AAGGGAAAATGAAAGATCTTACATGAAGAGATAACGATTCGGCCCAGTGGGAATGAATAAATTGGAATAGCCCAAGTGTA
TTTTTTTGGGTTCACAAAGCCCAATTTGATTTGATTTCCGTTGCGTCGAGTTAATCAAAATAAAGATAGCGTGAGGACAG
GTGGATAGATGGACGGTCAAGATCTACTGACGATTTAAGGTCATAAATGACGAAAAAACCCTTGTATGAAGGAAATGATG
AAAAAAACTTAAAGTGTGTGGCTGCTGGGATTCGAGCCCAGGTCTCCACGGCCACAACGTGGAATTCTTACCACTAAACT
ACAGCCACTTTGTTGATGTTTTTCCATGTATTAATTAATAAACGTTAATAATCATGTTGATCTAAGTTGGATATAGATTG
TCACTGAGTGAAAAATTCAGTTGAGAACAGACTAGAAAATTCAGCTCGAACCTTTTATAAGCCAGAGTCCTCTTCTGCAG
AATATCTCAACTATGGAATTGGAGCGAGTGAGGTGAATCTCATAGCCAATATTTTAAACCATTCCCTGAGATAAAATCAG
TAAAATTTGAATATATATATGTAAAAATGTGCAGGTGGAGGTTGACCTTGTGACAGGAAAAACAGAATTTATAAGATCAG
ATATTATCTATGACTGTGGTAAAAGCCTTAATCCTGCTATTGATTTAGGACAGGTAATTAGCTTGGTTTTGGTCCGGATT
CTGGATGTGCACTTAATGTTCTATCACAGGTTGGTTAATTGGCGTTTCTGTTTGTTTACTTTAAGAAGATTGAAGCTGCT
GCCGGTGGTGAAGCAGCTTTGTGGCCTTGAAAGCGTAGAGAAGTACTTAGAATGGAAAACATATCCTTAAAATAACAGAG
TCACTCAGAGATGATATATGGAAGAATCAAAATAATATCTGTTGTTTTTTCTTATGATATACCACAAACAAAGAAAAATC
CTAAATCAAGGAAACTGAAACTGCATATAGTCTTAACCGGAATCGAAGCAACTTTAAAGTTTGCGTTTTAATCTTGGCCT
TTTTTTAAATCATCTGCAGTAATCAATTGTTTGAATCTCTAATTAACTACAACAAACGCAAGTCACCTCAATTCACATCA
AGGGCAGTAAAAAATAAATATATGATATGATTGTTGTAACGGTCACTTTTTATTATCGATATAAACAATTTCCTTTTTCT
ATATTGGTATGAGTAATTTCCTTTTCTTGGAACAATTTAACCCAACCTATCTTTTTTTTTCCGTTGGCAACCTTTCTCTC
TATATATAACAAAAGTCCTCTTTCTTCGAAAACAAAAATCCACCTTCTTCTTCTTCTTCTTCTTCTTCTTTCTTTTTAGT
CTCTGTTTCTTCTTGATCAAGTTCTATTCCTCTCTTACAAAGAGAACTCACCGATCACGAGAACGTCAAAAGCTCGATGA
CCATCCGCGCCAATGTCATCGGATCCGTTTGATCACACGATTAAAGATTTCACCACCGTTCTTATTTTCCGTCTCTGTTT
TTTTGCGTTTCACGATCTTTACCAAATCATGGACCGACAGTCGGAGGTGGTGACGCAAACCATGGATGATGCATCATATG
CGTCGTTATGACGAGATTCAGGTTTGTTGCTTCTATTTTGATCTCTTGGAACCTTGGATTTATAATTTTAGCGCAACTTG
CTGCTGCAAAAAGAAAGTCTCTTTAGGTTATAGGTCAATCAATAATAAACGCAATTTCATGAGAGGAACTAGGGTTTGCT
CTTGAAGTCAGTTTTACGAAATTGACCTAATTTGCGGTTTTCTTGTCTGTTATCACTTTGTTTGTTAAATTATTTTAATT
AACCTTTAGCTTTCTTCTTATTATTATTGTAGGTTCATATTCTTGATTCGCCAAATCAGTGGGTGCAGCCGCAAGATTGT
TTGGATTCGTGATATACACCATATTTTGCTATTGCTTGGTAACGACTTTCTATACTCTCTTTCTTATTCTTTTTTACAAA
AAATAAATATTGATTTTAGTTGTAAAATGTTTTTTATTTATTTGATGATCGGATTGTTTCAAAATCTTTTATTTTATTTT
TTAAAAAGTTTTATAAATGCTAAATTAATATGACGTTATGAAATCTAATTGGATTTTGGATCCCGTCATTTAACCGTGGT
CATTAGCGATTCCACAAATCCAACATGTTTTTCACATCTTCATGTATATTTTAGCATTTTTTTTTTTTATAAAGATTTTC
AACTCAGTTTTTTAAAGTTTTTACATAAATACTAAATTAATATGACGTTGTGAAATCTAACCGAATTTTGGATCCCGCCA
TTTAACCGTGGTCATTAGCGATTCCACAAATCCAACATGTTTTTCACATCTTCATACATTTAGCATTTATTTTTTATTTT
ATTTTCTTAAAAGATTTTCAACTCATTTTTTTAAAAAAGCTTTTTTATAAATATTAAATTAATATGACATTGTGAAATCT
AACCAGATTTTGGATCCCGCCATTTAACCGTGGTCATTAGCGATTCCACAAATCCAACATGTTTTTCACATCTTCATGTA
TATTTAGCATTTATTTTTTATTTTATTTTTTTAAAAGATT
>AT1G02620.1 | chr1:557669-560668 FORWARD LENGTH=3000
GATCGCCCTATCGCTTTAAGTGTCTCTATAGAATCTATATGTCTGTTTTTCCATAATTTGCTTCTTCTTGGACCAGAGAA
GCCTTCATTCTTCAGGAAGCGTTTGCTGCGCGGACCGACCAGACTAGCATCACAGTATGGGGGAAGCGGACACAAGTTGA
TGTCCCAATAGACAAACGACTCACCCTCGTACTTCACAGCCTCCAAGTCTTTCAATTTAGCGAGTCTTGTTGATAAATCT
GTAGGAAGTGGAGGCCGCTCGTCTGTCCAGGGCTGATCGCGACTCATCATATCGCTCTCCATCAGATAAGCAGTCACATG
CAACTATAAAAGAGAAAGTGAAGCTTGTGGTAAAGCATGGTGGGCAAACAAAGTAAAACATGATTTTGGTAGCTTACTCC
CCCTGGAGAGATCAACCGGCGGACGAGGCACAGTATTCCTAGGTAAACTCAGCTGGAACATTAAATGAACATGGACAAGT
CAAACAAAGGCAAAAAAAAAAAAACAGGTAGATGTGTGAAACAAACACTTGATTAATTACCATCACTTTATAATCTCCCG
TTGATAGATGTGTGATGAAATTTTCAAAGCCGTGGGCAGGAGGATCAAGGCAGCATACAGAGCAATGCCACAAGGCAGAA
TCCTCTGTTTCGAGAAGATATCTAACCGCCGAAGGGGGAGATGATAAGATGGATTCCACTGGAATAGAGTGCTCTCAGGG
TGTCAGTAGGGACGTTCGCTAGTTTGCCAACAGCAGTGACGGTGAGAGGACCACAGTAGCCTTCATTCTCCAAAAGCCGT
TTAATACTCGGACGGACCACACGAGGGTCACAACCATCTGGAACCGGAGAGTTAATGATGTCCCAAAAGACCAATGTTAA
GCCTTAGCCTGCTTGTTCGTAGGCTTCTTCATCGTTCAAGACGAATCTTCTTCTAAAAACCTAACCTAACCAAACCTAGG
AAAAGAGATTGGAACACAGCCGAAATCGTGTATTTTCCGATGAAGAAATAGCGAGAGAGATCAGGAGCAAGAAACTTACC
AGAGAGATAAGGTTGGATCTCGCAATCGACTAGGACGCCTAGGGTTTCCAAAGTCCTAAATCGAAGAAAAATTTGAATAT
CGTCCCATTTATATATATGGGCTTCGTTTTCATGGGCCTACAGTTTATATGAGTCGGCCTTGTGCAACACTGCATTTATC
TTAAGGTTTTTTTATGTAAAGTAAAACCGGCTAAATCATTATAAAACAAATTTTGGTTCGGTTTACATTAACTCCCAAGC
AACAAATTCATTAATTAATTCTCAACGTAAAGTGCAAAAAAAAACACAAACTCCCTACTTAATAATATAAAGATTTCTTC
TGACCTTTTGATCAACGTAACCTATAAAACCAACATCGTTGTGTTGTGATGATGAGGAAAAAAAGCTCGAAGTTTTATAT
AATTATAGAATCATGATCTGTTTGATCGACCAGAAATTTGCTTGACAAAAAATCCGAATATTTTTTATTTAAATTTTGTT
CGCATTGAACTAAAAGAATTAAAATCTGACTGAATATTTTTGAATAAGAAAAGGATGTCATGACCACTGAACTAAAACGA
TATGTTTTCAAAGCCATTCAAAAAACACCATAATTTATACATATTCCTTCTAGTTTAAGGCTTTTGCACACAAATTAAGA
AAACATATAAATCTTATTTAATTTATCTTTTTTTTATAAAAACATCATTAATTACAACTAATCCAACCAATAAAAAATAT
GATGTAAAATATAATTTGTTAAAAACTATTAAATATATTTAATATTTGCATAGAAAAGTGAAAACAACACTTCTATTGAA
AAAAAAAAAAAAACTTTTAAAATACACTTAATTAGAAACAGAGGGAGTATAATAGAACCCATGTTATTCTAGAAAGGGAT
GAATATGAAAGGTATTTCTGGCTAACAAGAAATGTGTATGCATGCACTTGTTTGGTTGTTCCATTGATGGTGTTTGGTAT
CAATGAAAATTGAATATATATAAAAAATCAATAGACATTTGAACATATTATGGGAAATAAGATTATATTTATATGCTATC
TTTTTTCACCTTTTCTGGTTGGTCCACTGACATGAACAATCTCTAGATAAATTTATGTAGAAGAAACAAAAAGAAATGAC
AATTTCATTCCTTATCCCTCCCTCGGTCGATGATGCAAGTGTAATATGGATAAGAATGCCCATTCTCTGTGTCATCTTTT
TCCTTTCGCTTTCTTTCTTTTTTATTAGAAAAACCAAACATAACTTTTTATTGGATCATAGTGGAACTGAATTCTGTTGA
AATGTTCATTTCGTATATTTGTTGAGCTTTTTTTCTTGGTTGAAGTGATTTAAGTACTTTTTCTGTTACATAAAATGATG
GGAATTAACAAGCAATAAAATGAAGATCTTATCAGCTAATAATGTCAACATCATATGAACATGATGGTGGTGGATAATGT
TTAACGTTATAACTGCTCCCTCCTTTTTATCTTAAGGACCCAACCAATGTTCATTATTAGCCCCTCCTTTGTTTTCAACA
CTTTGCTTTATTCACAATCAACCAATAATACTCTATAAATTTCATTATTGTACTCTGTTATTCTATTTAAATTTCATAAT
ATAAACACTTTATTCGCCATATACACCTTATTAGTATTACAGAAGAGGTTAAAATATATATGCAAGATATCTCGTGCTCA
AAAGTAATGGGTGTACACTTGTTATCCATATTCTCGGAAGAATAATAAAATATTAAATTTTCTTAAACATACTACATATA
AAGACAAAATATGTATATGGTTATTAATCTCATAAGACAATGAATTTATGCAACATACAAATATTAACTAAGAGAAGTAT
AGTATTAAGTTTACAATCCAAAAAAAAGAAAAAAAATCCAAGAAGACAGTAATATAACAATGTATATCCAAGAAATTCAT
TAAACGATTTATTATACAGGTAAATATATTTATAATATTT
>AT1G02630.1 | chr1:558007-561006 REVERSE LENGTH=3000
ACCTTATATTGAAATTCATCAGAACTTATTTTGTCAAAAAGTCGAGCATATATGAAGCTAGCACAATGAGTTTCGCAAAC
TTTTTGTTTCACTCTACCTCATATTCGAGTACTATAGACTACTTTAATATATTGTGAAAAAGTAAATACTACTACTTTGC
CTGAATCAATATTTCCCCAAAAATACTTTAGCGAGCACAATGTATGTGCCAGTGTTCTGATTAGTAATTACAAAATCAAT
AAATAAGAAAGGGGGAAAAAGGAGTCAAAAGTCCACTTGCGGTGTGTCCTTACCTTGTCTTGATTGGTGGAACCTTTTTT
TATTAGAGTCTACGTGTGAAATATTATAAATATATTTACCTGTATAATAAATCGTTTAATGAATTTCTTGGATATACATT
GTTATATTACTGTCTTCTTGGATTTTTTTTCTTTTTTTTGGATTGTAAACTTAATACTATACTTCTCTTAGTTAATATTT
GTATGTTGCATAAATTCATTGTCTTATGAGATTAATAACCATATACATATTTTGTCTTTATATGTAGTATGTTTAAGAAA
ATTTAATATTTTATTATTCTTCCGAGAATATGGATAACAAGTGTACACCCATTACTTTTGAGCACGAGATATCTTGCATA
TATATTTTAACCTCTTCTGTAATACTAATAAGGTGTATATGGCGAATAAAGTGTTTATATTATGAAATTTAAATAGAATA
ACAGAGTACAATAATGAAATTTATAGAGTATTATTGGTTGATTGTGAATAAAGCAAAGTGTTGAAAACAAAGGAGGGGCT
AATAATGAACATTGGTTGGGTCCTTAAGATAAAAAGGAGGGAGCAGTTATAACGTTAAACATTATCCACCACCATCATGT
TCATATGATGTTGACATTATTAGCTGATAAGATCTTCATTTTATTGCTTGTTAATTCCCATCATTTTATGTAACAGAAAA
AGTACTTAAATCACTTCAACCAAGAAAAAAAGCTCAACAAATATACGAAATGAACATTTCAACAGAATTCAGTTCCACTA
TGATCCAATAAAAAGTTATGTTTGGTTTTTCTAATAAAAAAGAAAGAAAGCGAAAGGAAAAAGATGACACAGAGAATGGG
CATTCTTATCCATATTACACTTGCATCATCGACCGAGGGAGGGATAAGGAATGAAATTGTCATTTCTTTTTGTTTCTTCT
ACATAAATTTATCTAGAGATTGTTCATGTCAGTGGACCAACCAGAAAAGGTGAAAAAAGATAGCATATAAATATAATCTT
ATTTCCCATAATATGTTCAAATGTCTATTGATTTTTTATATATATTCAATTTTCATTGATACCAAACACCATCAATGGAA
CAACCAAACAAGTGCATGCATACACATTTCTTGTTAGCCAGAAATACCTTTCATATTCATCCCTTTCTAGAATAACATGG
GTTCTATTATACTCCCTCTGTTTCTAATTAAGTGTATTTTAAAAGTTTTTTTTTTTTTTTCAATAGAAGTGTTGTTTTCA
CTTTTCTATGCAAATATTAAATATATTTAATAGTTTTTAACAAATTATATTTTACATCATATTTTTTATTGGTTGGATTA
GTTGTAATTAATGATGTTTTTATAAAAAAAAGATAAATTAAATAAGATTTATATGTTTTCTTAATTTGTGTGCAAAAGCC
TTAAACTAGAAGGAATATGTATAAATTATGGTGTTTTTTGAATGGCTTTGAAAACATATCGTTTTAGTTCAGTGGTCATG
ACATCCTTTTCTTATTCAAAAATATTCAGTCAGATTTTAATTCTTTTAGTTCAATGCGAACAAAATTTAAATAAAAAATA
TTCGGATTTTTTGTCAAGCAAATTTCTGGTCGATCAAACAGATCATGATTCTATAATTATATAAAACTTCGAGCTTTTTT
TCCTCATCATCACAACACAACGATGTTGGTTTTATAGGTTACGTTGATCAAAAGGTCAGAAGAAATCTTTATATTATTAA
GTAGGGAGTTTGTGTTTTTTTTTGCACTTTACGTTGAGAATTAATTAATGAATTTGTTGCTTGGGAGTTAATGTAAACCG
AACCAAAATTTGTTTTATAATGATTTAGCCGGTTTTACTTTACATAAAAAAACCTTAAGATAAATGCAGTGTTGCACAAG
GCCGACTCATATAAACTGTAGGCCCATGAAAACGAAGCCCATATATATAAATGGGACGATATTCAAATTTTTCTTCGATT
TAGGACTTTGGAAACCCTAGGCGTCCTAGTCGATTGCGAGATCCAACCTTATCTCTCTGGTAAGTTTCTTGCTCCTGATC
TCTCTCGCTATTTCTTCATCGGAAAATACACGATTTCGGCTGTGTTCCAATCTCTTTTCCTAGGTTTGGTTAGGTTAGGT
TTTTAGAAGAAGATTCGTCTTGAACGATGAAGAAGCCTACGAACAAGCAGGCTAAGGCTTAACATTGGTCTTTTGGGACA
TCATTAACTCTCCGGTTCCAGATGGTTGTGACCCTCGTGTGGTCCGTCCGAGTATTAAACGGCTTTTGGAGAATGAAGGC
TACTGTGGTCCTCTCACCGTCACTGCTGTTGGCAAACTAGCGAACGTCCCTACTGACACCCTGAGAGCACTCTATTCCAG
TGGAATCCATCTTATCATCTCCCCCTTCGGCGGTTAGATATCTTCTCGAAACAGAGGATTCTGCCTTGTGGCATTGCTCT
GTATGCTGCCTTGATCCTCCTGCCCACGGCTTTGAAAATTTCATCACACATCTATCAACGGGAGATTATAAAGTGATGGT
AATTAATCAAGTGTTTGTTTCACACATCTACCTGTTTTTTTTTTTTTGCCTTTGTTTGACTTGTCCATGTTCATTTAATG
TTCCAGCTGAGTTTACCTAGGAATACTGTGCCTCGTCCGCCGGTTGATCTCTCCAGGGGGAGTAAGCTACCAAAATCATG
TTTTACTTTGTTTGCCCACCATGCTTTACCACAAGCTTCA
>AT1G02630.2 | chr1:558007-561006 REVERSE LENGTH=3000
ACCTTATATTGAAATTCATCAGAACTTATTTTGTCAAAAAGTCGAGCATATATGAAGCTAGCACAATGAGTTTCGCAAAC
TTTTTGTTTCACTCTACCTCATATTCGAGTACTATAGACTACTTTAATATATTGTGAAAAAGTAAATACTACTACTTTGC
CTGAATCAATATTTCCCCAAAAATACTTTAGCGAGCACAATGTATGTGCCAGTGTTCTGATTAGTAATTACAAAATCAAT
AAATAAGAAAGGGGGAAAAAGGAGTCAAAAGTCCACTTGCGGTGTGTCCTTACCTTGTCTTGATTGGTGGAACCTTTTTT
TATTAGAGTCTACGTGTGAAATATTATAAATATATTTACCTGTATAATAAATCGTTTAATGAATTTCTTGGATATACATT
GTTATATTACTGTCTTCTTGGATTTTTTTTCTTTTTTTTGGATTGTAAACTTAATACTATACTTCTCTTAGTTAATATTT
GTATGTTGCATAAATTCATTGTCTTATGAGATTAATAACCATATACATATTTTGTCTTTATATGTAGTATGTTTAAGAAA
ATTTAATATTTTATTATTCTTCCGAGAATATGGATAACAAGTGTACACCCATTACTTTTGAGCACGAGATATCTTGCATA
TATATTTTAACCTCTTCTGTAATACTAATAAGGTGTATATGGCGAATAAAGTGTTTATATTATGAAATTTAAATAGAATA
ACAGAGTACAATAATGAAATTTATAGAGTATTATTGGTTGATTGTGAATAAAGCAAAGTGTTGAAAACAAAGGAGGGGCT
AATAATGAACATTGGTTGGGTCCTTAAGATAAAAAGGAGGGAGCAGTTATAACGTTAAACATTATCCACCACCATCATGT
TCATATGATGTTGACATTATTAGCTGATAAGATCTTCATTTTATTGCTTGTTAATTCCCATCATTTTATGTAACAGAAAA
AGTACTTAAATCACTTCAACCAAGAAAAAAAGCTCAACAAATATACGAAATGAACATTTCAACAGAATTCAGTTCCACTA
TGATCCAATAAAAAGTTATGTTTGGTTTTTCTAATAAAAAAGAAAGAAAGCGAAAGGAAAAAGATGACACAGAGAATGGG
CATTCTTATCCATATTACACTTGCATCATCGACCGAGGGAGGGATAAGGAATGAAATTGTCATTTCTTTTTGTTTCTTCT
ACATAAATTTATCTAGAGATTGTTCATGTCAGTGGACCAACCAGAAAAGGTGAAAAAAGATAGCATATAAATATAATCTT
ATTTCCCATAATATGTTCAAATGTCTATTGATTTTTTATATATATTCAATTTTCATTGATACCAAACACCATCAATGGAA
CAACCAAACAAGTGCATGCATACACATTTCTTGTTAGCCAGAAATACCTTTCATATTCATCCCTTTCTAGAATAACATGG
GTTCTATTATACTCCCTCTGTTTCTAATTAAGTGTATTTTAAAAGTTTTTTTTTTTTTTTCAATAGAAGTGTTGTTTTCA
CTTTTCTATGCAAATATTAAATATATTTAATAGTTTTTAACAAATTATATTTTACATCATATTTTTTATTGGTTGGATTA
GTTGTAATTAATGATGTTTTTATAAAAAAAAGATAAATTAAATAAGATTTATATGTTTTCTTAATTTGTGTGCAAAAGCC
TTAAACTAGAAGGAATATGTATAAATTATGGTGTTTTTTGAATGGCTTTGAAAACATATCGTTTTAGTTCAGTGGTCATG
ACATCCTTTTCTTATTCAAAAATATTCAGTCAGATTTTAATTCTTTTAGTTCAATGCGAACAAAATTTAAATAAAAAATA
TTCGGATTTTTTGTCAAGCAAATTTCTGGTCGATCAAACAGATCATGATTCTATAATTATATAAAACTTCGAGCTTTTTT
TCCTCATCATCACAACACAACGATGTTGGTTTTATAGGTTACGTTGATCAAAAGGTCAGAAGAAATCTTTATATTATTAA
GTAGGGAGTTTGTGTTTTTTTTTGCACTTTACGTTGAGAATTAATTAATGAATTTGTTGCTTGGGAGTTAATGTAAACCG
AACCAAAATTTGTTTTATAATGATTTAGCCGGTTTTACTTTACATAAAAAAACCTTAAGATAAATGCAGTGTTGCACAAG
GCCGACTCATATAAACTGTAGGCCCATGAAAACGAAGCCCATATATATAAATGGGACGATATTCAAATTTTTCTTCGATT
TAGGACTTTGGAAACCCTAGGCGTCCTAGTCGATTGCGAGATCCAACCTTATCTCTCTGGTAAGTTTCTTGCTCCTGATC
TCTCTCGCTATTTCTTCATCGGAAAATACACGATTTCGGCTGTGTTCCAATCTCTTTTCCTAGGTTTGGTTAGGTTAGGT
TTTTAGAAGAAGATTCGTCTTGAACGATGAAGAAGCCTACGAACAAGCAGGCTAAGGCTTAACATTGGTCTTTTGGGACA
TCATTAACTCTCCGGTTCCAGATGGTTGTGACCCTCGTGTGGTCCGTCCGAGTATTAAACGGCTTTTGGAGAATGAAGGC
TACTGTGGTCCTCTCACCGTCACTGCTGTTGGCAAACTAGCGAACGTCCCTACTGACACCCTGAGAGCACTCTATTCCAG
TGGAATCCATCTTATCATCTCCCCCTTCGGCGGTTAGATATCTTCTCGAAACAGAGGATTCTGCCTTGTGGCATTGCTCT
GTATGCTGCCTTGATCCTCCTGCCCACGGCTTTGAAAATTTCATCACACATCTATCAACGGGAGATTATAAAGTGATGGT
AATTAATCAAGTGTTTGTTTCACACATCTACCTGTTTTTTTTTTTTTGCCTTTGTTTGACTTGTCCATGTTCATTTAATG
TTCCAGCTGAGTTTACCTAGGAATACTGTGCCTCGTCCGCCGGTTGATCTCTCCAGGGGGAGTAAGCTACCAAAATCATG
TTTTACTTTGTTTGCCCACCATGCTTTACCACAAGCTTCA
>AT1G02640.1 | chr1:567581-570580 FORWARD LENGTH=3000
CTCTGTTTTTTTCTTTTCACTTTTCTTGTTGTTCCCAAAATATTTTTAAGAGATTTTAATGTTTCTAACGAAACGAATTT
GAAAAAGGAAATACAAAACTAGAAGAAAATCTGTTTCTTATAATTCAAAAGATGTATTTAAAATTGAATTGTATGGCCTC
GGATTTTTTAAAATAAAGGTTGTTTTCGGAATTCTTTTCTTGTTCATTAACAATGTAAAGCACAAATACAAAAGTAGAAG
AAAATTTTCAACTAGTTTATGGATGTGTAACATATTCTCCTCTCTTTTTTTTCTATCTACTTCTATATGTTCCTCTTATT
ACTATTTTAACACCATTCAAACCTTTAATTTACATGGATCCTATTCCTATGTATATTGTACACACATATAATCTACTTAG
ATTTAATTTTTGAAAAATGTATTAGTTGGATCTATGTATTGCAGATTCTGTGGACTACTCTACGGAAATATATACACAAG
TATATGATAATACAAACACTTTTGCTAATTATGTCTAAAGATTGTCATTAATCTTCTTAGAGTATGATGAAAGAAATCTA
TAAAAAATACAAATGAGCCTTGTGTTTTTGTCAACATACACATGTGCATTCATTGATAGACATTTGGTAAATCCAAAAGC
AAAGTGCATTAATTTAAACAGAACTTTTAACAAAAACAAAAACAAGTAACGCTAGTCTACGACGGGGCAATAAACAAATA
GTAGAAAACACGAGTCTTTTTGGCTTCGAGAGAAAGACTTTGTTTTTTCTTGCATAAACGTTACGATAATTTCAAATTGT
CAATCCTACTTTTAAGTAGAATTTGTAATCACTCAATGGTCGTCAATACATTGTCCACATTCGACCTATTGAAGGAAGAT
TAATTTAGCTATAAGCTTTCAAGGGCAAATCCGTCAGTCTAGCTTTCTTTTATCTACCTCTGTTATCAAAAGCCCTCTCG
TATTTAAGATGATTGACTTCACATGATTTTCAACTCTCTATCATCTTTCCAGTTTCCCACCTATCTCTCTCACCTTTAAA
TTCACTGTGTATTAAGGAAAAAAACAGAGACTTCGTCTTCTCATTGCTTTTCCGGAGAATTTGAGAACCAGAAAACTACT
GCAATGGCGATTCATCCTTGGTGGAAACGTAACAGAAAGGTAAATACTTCAACCCATAAATCAAACTTTTGCTCTTAGGT
TTATCGAAATATATATCATCTTCAATGTGTACAAAACTGTATCTGATTCAGAAAGTGGACAAGTACATGAAGAATGCGAA
GGATTTGATAACCAGCCAAGATCCAAACGACATCGTATCAGCTCTCAGTCTCTTGAATTCAACGCTTTCTATCTCTCCTC
ACCACGAACTCGCTCTGGAACTCAAAGCCAGATCGCTTCTCTACCTTCGTCGTTTCAAAGACGTGGCCGTTTTGCTTCAC
AATTACATTCCCAGTCTTAGAATCGATAACGAAGATGTCAGCAGTGTCTTCGCCGCTTCATCGGAGCTTTCCTCTCTCAT
GCTTCTTCTTCCGAGTGGCTCACCGAGTCATGACTCGTCGTTCAAGTGTTTCTCTTATTCCTACTTGAAGAAGAAGGTCA
TGGCAGGGTTAAGTAATAATTCTCAAGTACAAGGGCAATGGAGGTATTTCATTCTTTTTAATTATGACCCGAGTTTGTGT
TGACCCGACCGTAACTGATTCGGATCTTCCCTTCTCTGTGGCAGATACTTGGTTTTGGGCCAAGCTTGTTACCATCTGGG
TTTAATGGATGACGCGATCATCCTACTCCAAACCGGTAAACGCCTAGCCACGGCGGAGCTCCGCCGCGAAAGCATTTGCT
GGTCCGAAGATAGCTTCAACCTTTCCACCTCCGAATCTCAGCCACAACCAATCACCGAATCCGAGATCGTATCGCAAATG
CTCTCCCAAACCAAGCTCTTCCTCCGACGGCGCACAGCGGCGCTCGCAGCACTTGACGCCGGTCTCTACTCCGAATCCAT
CCGCCATTTCTCTAAGATCATAGACAGCCGTCGTGGTGCACCGCAGAGTTTCCTCGTCTATTGCTTAATTCGTCGCGCCT
TCGCCTATAAATCCGCCGGCCGAATCGCGGATTCCATCGCCGATTGCAACTTAATCCTAGCCCTAGAACCGTCGTGCATA
GAAGCTTTAGAAACCAGAGCTGAATTGTTCCGATCGATACGGTGTTTCCCCGACTCGCTTCACGATCTCGAACACTTGAA
ACTCCTCTTCAATTCAATTTTACGTGACCGGTCATTAACCGGCCCGGTTTGGAAACGGCATAATGTCCGGTACAGAGAAA
TCCCGGGAAAATTATGTGTATTGACCACTAATATCAAACAAATGAAGGAGAAAATTACAAACAGAGAAAACGGCAATGAG
GATTATTACTCATTGATGGGAATTGAACGTGGGTGCTCGAGATCGGAGCTGAACAGGGCTTACTTGTTACTGAATCTAAG
ATATAAATCGGAGAGATCAATGACGTCTATAGACCGGTTCGATATAATCGATGAGCAAGAATTAGTTTCGGTTAAGAACC
GAGCGAGAATGTCAACGTTGTTACTCTATAGATTGATCCAGAAGGGATATTACGCCGTATTGAGTGACATTGAAACCGTA
GAAGCGGACAAAGCGGTTGCAATCGATAATCGACGGATTGAAACGCCGATGGATGGTAATAAAGCGGTGGCAATGACGGT
TGTGAGGAAGAGTAACGACAAGTTAGATGTGGTGGTTAAAGGAGTGTTTTGTAGAGATATGGCGGCGGTTGGGAGTTTGA
TTTCCCGTGCCGGTTTAAGACAACCAATTACGGTTTAGTTGCATGCATGTCATAGCATTTTGGAGATTTATCTCTCGTTT
TTTATTTTGTCGCTGAGTAAAAGAGTTAAAATTTATTTTTGACGTTGGAAAATAAAACGAACCTTTTTCTCACTATATGT
ATTATGAGATTTGACATCATATAAAAGTGATAGTTGACAT
>AT1G02650.1 | chr1:570419-573418 FORWARD LENGTH=3000
TTGCATGCATGTCATAGCATTTTGGAGATTTATCTCTCGTTTTTTATTTTGTCGCTGAGTAAAAGAGTTAAAATTTATTT
TTGACGTTGGAAAATAAAACGAACCTTTTTCTCACTATATGTATTATGAGATTTGACATCATATAAAAGTGATAGTTGAC
ATTTACATTATTAAGCTCGTTTACGACAAACCGATTAACCGACTCATGTAAATAACTAAATATGACAAAATCGAGACAAT
GTTGCCGTCGTCAGGCGCGTAAATGATTTGATTAATCATATTTGTTTCTCAAACGAAGTTAGTAAATTACCATTACTTCA
AGACCAAGTTGAAACAACCCAAGTAAAAGTCAGTATTTTTCTTCACCTACTTTGGTGGTTAAGTCAAAGCTCTCGTAATT
ATTTTTCATGTGGAAAAGTAAATATGATGAATAAAAAAAAAAAAATTTGGACAAGCTTTAATCGAAGATACTCAATAGTC
AAATACGAAAACTGGCAAAAGGAAGAATCTTGTTTGATATCTATTTCAGATATGACATTTCAAAAGTTACATGAATCATT
CACAGGAATACAACCACGTTAATGAAGTTAACAGTTGCAAAGCCTCGAGTAAAACATCAAATACCCAGTTGCATATAAGG
TCAAACCAAATCAGAACAACCATTGTCCGACCATTAATGAACTGGCATGATACACAACTAACCAACAATAAAGAATCAAA
ATATTTAAGAAAACATACATTAAGCTATTGCCACGACACCAACTACATTTCCATTCAGATCATTGAGGAAATTGTATAAA
AGCTACCATAAAAGAGAATGGAAAAGTTAACAAAAGAGGTTCCTAATACGATCAAATTAGGGTTTCTAGATTCCCAAATA
AAGTAAAATGAAAAAATCGAAAGCGATTAGACTTGACGTTCATAACATGCGCGTTTGATTAAGACCTCCAGCTAAATATT
TGTGGTCGTATAATTAGCCTGCCTGTGATTGGTGACAACGTATCTTGTTGGATTGGATAAACATCGAACTCTCCATTGGG
CCACTTTCTTGACAACTCTCCCAACTGGTTTTTTCTTTTCGTAAAACATTATTAAATAAATTAACAAAGAAACCAAAAAA
AAAACATGCGACCAGTCTATTTATTTGCTGTGAAGAAATTAACAATTTGATGATCCAAAAGTCATTTCTAGGATTAGACA
GTTTTCAAAATAATTTCGCCATTTGAAAATAATTGAAGTCAGATTGATAAGCTTTTTTTTTTTTTTTTGATAAGCCTTCA
AATTACAATATTAATTTCCTGATCTGTCTTAATAAGGTGAATTGTAATTTTCTTCTTCTATGGATTTGCATGGTTTTTGA
AAATTTAATATATGAAATCTTAGCAATCAGTGTTTTTTTTTTTTTTTTTTTTTTGTCACAACTCACAAGCAATCAGTGGT
TACAAAGAAGAAATCTCAAATATAATTGTGAATTACAATATATACATGATTGTTGACTAATAGAGTGTAATCAAATTGGT
TCTTCCCACTTGTTAAGACAATACTTTTGCACAATTTATAATTACAAATATTAAATACTGGCCCCTTTTGTTCCTTTTTC
ACAACCTTTATGCGTGAAACCAATGTATCTAACATAGAAAGCCTCCAATGGCCCCAACAAACAATCAAACAAGATACTAT
ATGAATAAAGAATGATCTAAACCGGTCAAACCAAAATTCGGTCTGAACCGGTATAAGCAAATGATCATAACCCGCCAAAA
GAAACTTTTCAACGGAAACTAAAGACGTTGAAAGCTCCAAGGAACAACAACTTAACCGGAAACAACATAACAACGATCAA
CGGCATATGTTGAGACGCCACAAGGCGGCTAAACCTCTGCAACGACTTTCTTCCTGTCTGCATCATCCCGGAGAAATCCT
GACCGTTGATTTGGCCGTTACTGACCGCAATCCCTGAGCTTCCACTTTCTCTAGCCACCAGAATTGGCCACCAAAGACTC
CGGCGATGCTCCCTTTTTGCTCTCCTTATCTGATTCACTTCCTTTCTTATTACACTCCTAACCGCTTTCAGATACGAGTT
CATATCATGGTCTCTTTGGATTGTTCCGCTGGACCCATAAGCCGATCTGTCGCTGAGAATGTCGAGAGGATGCGGGGTGT
TCAAGAAAACCGTCTGCGCGGCTCTTAACCGCTCCTCATCCGAATCTTCAATATCCGGCGATTCAAAATCACTAGTTAGA
AGGTATAAACCGTTTCCGGAAGGAAGAAGTTCATGCCCGGGGGAGAATGTCTCATCTGGTTGAAGAATCAGAAGCTCGCC
CATCGGAGAATACAACATACTCTGCAAGGAAAATGTCATTAACCACAAGAATTCTGCAGCATAGCTAGCGATTTATAAGG
GATGGTAGTTGTAGTACCTGTTTGTTAAGACAAGGATGGCTACGGAAGTTTCCATTAACAGCTTTGAGAAGCTCAGCAAC
ATGGTACGGATAGTTACAAGAAAAAGCTCTCGGAACAATGTCACGGTGCATAACAATAGCTTGAACATGGCTTTTAGGCA
ATCCGAGTTTCTTAAGAAGACGGTCACCTCCACATAGCACAAATGGTGCACCATATGTTATAACCGGAAGTAAAGAAGAC
GCAGGTACTTCGCCTCGAACGAGTAACATGAGGTTTAGTAATAGCGATAAGCTTCCACCTAATGAATGACCGGTGAAACG
GAATTTAGCGCTGGTCCCATGGGTTTTAATATGGGCTTTAACTTCAGGTAGCATTTGTTCATACATTCCTTTTGCAGCTT
CGTATATTCCTCTGTGTACGATCGCACCAAGGCCCTAATAGATCAAAAACAGGTCTTTGTAAGTTATAAGTTGGCACATT
TCTGTTTCCAAAATAGTTGGGATTGTAAAGAACAAATACCTCAAATTCAATAGGCTCAAAGAGTAAATTTGCTTGCCAAG
AAGCTAGAGATTCAGATCCCTACAAGCAATTTGACATTCT
>AT1G02650.2 | chr1:570419-573418 FORWARD LENGTH=3000
TTGCATGCATGTCATAGCATTTTGGAGATTTATCTCTCGTTTTTTATTTTGTCGCTGAGTAAAAGAGTTAAAATTTATTT
TTGACGTTGGAAAATAAAACGAACCTTTTTCTCACTATATGTATTATGAGATTTGACATCATATAAAAGTGATAGTTGAC
ATTTACATTATTAAGCTCGTTTACGACAAACCGATTAACCGACTCATGTAAATAACTAAATATGACAAAATCGAGACAAT
GTTGCCGTCGTCAGGCGCGTAAATGATTTGATTAATCATATTTGTTTCTCAAACGAAGTTAGTAAATTACCATTACTTCA
AGACCAAGTTGAAACAACCCAAGTAAAAGTCAGTATTTTTCTTCACCTACTTTGGTGGTTAAGTCAAAGCTCTCGTAATT
ATTTTTCATGTGGAAAAGTAAATATGATGAATAAAAAAAAAAAAATTTGGACAAGCTTTAATCGAAGATACTCAATAGTC
AAATACGAAAACTGGCAAAAGGAAGAATCTTGTTTGATATCTATTTCAGATATGACATTTCAAAAGTTACATGAATCATT
CACAGGAATACAACCACGTTAATGAAGTTAACAGTTGCAAAGCCTCGAGTAAAACATCAAATACCCAGTTGCATATAAGG
TCAAACCAAATCAGAACAACCATTGTCCGACCATTAATGAACTGGCATGATACACAACTAACCAACAATAAAGAATCAAA
ATATTTAAGAAAACATACATTAAGCTATTGCCACGACACCAACTACATTTCCATTCAGATCATTGAGGAAATTGTATAAA
AGCTACCATAAAAGAGAATGGAAAAGTTAACAAAAGAGGTTCCTAATACGATCAAATTAGGGTTTCTAGATTCCCAAATA
AAGTAAAATGAAAAAATCGAAAGCGATTAGACTTGACGTTCATAACATGCGCGTTTGATTAAGACCTCCAGCTAAATATT
TGTGGTCGTATAATTAGCCTGCCTGTGATTGGTGACAACGTATCTTGTTGGATTGGATAAACATCGAACTCTCCATTGGG
CCACTTTCTTGACAACTCTCCCAACTGGTTTTTTCTTTTCGTAAAACATTATTAAATAAATTAACAAAGAAACCAAAAAA
AAAACATGCGACCAGTCTATTTATTTGCTGTGAAGAAATTAACAATTTGATGATCCAAAAGTCATTTCTAGGATTAGACA
GTTTTCAAAATAATTTCGCCATTTGAAAATAATTGAAGTCAGATTGATAAGCTTTTTTTTTTTTTTTTGATAAGCCTTCA
AATTACAATATTAATTTCCTGATCTGTCTTAATAAGGTGAATTGTAATTTTCTTCTTCTATGGATTTGCATGGTTTTTGA
AAATTTAATATATGAAATCTTAGCAATCAGTGTTTTTTTTTTTTTTTTTTTTTTGTCACAACTCACAAGCAATCAGTGGT
TACAAAGAAGAAATCTCAAATATAATTGTGAATTACAATATATACATGATTGTTGACTAATAGAGTGTAATCAAATTGGT
TCTTCCCACTTGTTAAGACAATACTTTTGCACAATTTATAATTACAAATATTAAATACTGGCCCCTTTTGTTCCTTTTTC
ACAACCTTTATGCGTGAAACCAATGTATCTAACATAGAAAGCCTCCAATGGCCCCAACAAACAATCAAACAAGATACTAT
ATGAATAAAGAATGATCTAAACCGGTCAAACCAAAATTCGGTCTGAACCGGTATAAGCAAATGATCATAACCCGCCAAAA
GAAACTTTTCAACGGAAACTAAAGACGTTGAAAGCTCCAAGGAACAACAACTTAACCGGAAACAACATAACAACGATCAA
CGGCATATGTTGAGACGCCACAAGGCGGCTAAACCTCTGCAACGACTTTCTTCCTGTCTGCATCATCCCGGAGAAATCCT
GACCGTTGATTTGGCCGTTACTGACCGCAATCCCTGAGCTTCCACTTTCTCTAGCCACCAGAATTGGCCACCAAAGACTC
CGGCGATGCTCCCTTTTTGCTCTCCTTATCTGATTCACTTCCTTTCTTATTACACTCCTAACCGCTTTCAGATACGAGTT
CATATCATGGTCTCTTTGGATTGTTCCGCTGGACCCATAAGCCGATCTGTCGCTGAGAATGTCGAGAGGATGCGGGGTGT
TCAAGAAAACCGTCTGCGCGGCTCTTAACCGCTCCTCATCCGAATCTTCAATATCCGGCGATTCAAAATCACTAGTTAGA
AGGTATAAACCGTTTCCGGAAGGAAGAAGTTCATGCCCGGGGGAGAATGTCTCATCTGGTTGAAGAATCAGAAGCTCGCC
CATCGGAGAATACAACATACTCTGCAAGGAAAATGTCATTAACCACAAGAATTCTGCAGCATAGCTAGCGATTTATAAGG
GATGGTAGTTGTAGTACCTGTTTGTTAAGACAAGGATGGCTACGGAAGTTTCCATTAACAGCTTTGAGAAGCTCAGCAAC
ATGGTACGGATAGTTACAAGAAAAAGCTCTCGGAACAATGTCACGGTGCATAACAATAGCTTGAACATGGCTTTTAGGCA
ATCCGAGTTTCTTAAGAAGACGGTCACCTCCACATAGCACAAATGGTGCACCATATGTTATAACCGGAAGTAAAGAAGAC
GCAGGTACTTCGCCTCGAACGAGTAACATGAGGTTTAGTAATAGCGATAAGCTTCCACCTAATGAATGACCGGTGAAACG
GAATTTAGCGCTGGTCCCATGGGTTTTAATATGGGCTTTAACTTCAGGTAGCATTTGTTCATACATTCCTTTTGCAGCTT
CGTATATTCCTCTGTGTACGATCGCACCAAGGCCCTAATAGATCAAAAACAGGTCTTTGTAAGTTATAAGTTGGCACATT
TCTGTTTCCAAAATAGTTGGGATTGTAAAGAACAAATACCTCAAATTCAATAGGCTCAAAGAGTAAATTTGCTTGCCAAG
AAGCTAGAGATTCAGATCCCTACAAGCAATTTGACATTCT
>AT1G02660.1 | chr1:569187-572186 REVERSE LENGTH=3000
AAAGTTTCTTTTGGCGGGTTATGATCATTTGCTTATACCGGTTCAGACCGAATTTTGGTTTGACCGGTTTAGATCATTCT
TTATTCATATAGTATCTTGTTTGATTGTTTGTTGGGGCCATTGGAGGCTTTCTATGTTAGATACATTGGTTTCACGCATA
AAGGTTGTGAAAAAGGAACAAAAGGGGCCAGTATTTAATATTTGTAATTATAAATTGTGCAAAAGTATTGTCTTAACAAG
TGGGAAGAACCAATTTGATTACACTCTATTAGTCAACAATCATGTATATATTGTAATTCACAATTATATTTGAGATTTCT
TCTTTGTAACCACTGATTGCTTGTGAGTTGTGACAAAAAAAAAAAAAAAAAAAAAACACTGATTGCTAAGATTTCATATA
TTAAATTTTCAAAAACCATGCAAATCCATAGAAGAAGAAAATTACAATTCACCTTATTAAGACAGATCAGGAAATTAATA
TTGTAATTTGAAGGCTTATCAAAAAAAAAAAAAAAAGCTTATCAATCTGACTTCAATTATTTTCAAATGGCGAAATTATT
TTGAAAACTGTCTAATCCTAGAAATGACTTTTGGATCATCAAATTGTTAATTTCTTCACAGCAAATAAATAGACTGGTCG
CATGTTTTTTTTTTGGTTTCTTTGTTAATTTATTTAATAATGTTTTACGAAAAGAAAAAACCAGTTGGGAGAGTTGTCAA
GAAAGTGGCCCAATGGAGAGTTCGATGTTTATCCAATCCAACAAGATACGTTGTCACCAATCACAGGCAGGCTAATTATA
CGACCACAAATATTTAGCTGGAGGTCTTAATCAAACGCGCATGTTATGAACGTCAAGTCTAATCGCTTTCGATTTTTTCA
TTTTACTTTATTTGGGAATCTAGAAACCCTAATTTGATCGTATTAGGAACCTCTTTTGTTAACTTTTCCATTCTCTTTTA
TGGTAGCTTTTATACAATTTCCTCAATGATCTGAATGGAAATGTAGTTGGTGTCGTGGCAATAGCTTAATGTATGTTTTC
TTAAATATTTTGATTCTTTATTGTTGGTTAGTTGTGTATCATGCCAGTTCATTAATGGTCGGACAATGGTTGTTCTGATT
TGGTTTGACCTTATATGCAACTGGGTATTTGATGTTTTACTCGAGGCTTTGCAACTGTTAACTTCATTAACGTGGTTGTA
TTCCTGTGAATGATTCATGTAACTTTTGAAATGTCATATCTGAAATAGATATCAAACAAGATTCTTCCTTTTGCCAGTTT
TCGTATTTGACTATTGAGTATCTTCGATTAAAGCTTGTCCAAATTTTTTTTTTTTTATTCATCATATTTACTTTTCCACA
TGAAAAATAATTACGAGAGCTTTGACTTAACCACCAAAGTAGGTGAAGAAAAATACTGACTTTTACTTGGGTTGTTTCAA
CTTGGTCTTGAAGTAATGGTAATTTACTAACTTCGTTTGAGAAACAAATATGATTAATCAAATCATTTACGCGCCTGACG
ACGGCAACATTGTCTCGATTTTGTCATATTTAGTTATTTACATGAGTCGGTTAATCGGTTTGTCGTAAACGAGCTTAATA
ATGTAAATGTCAACTATCACTTTTATATGATGTCAAATCTCATAATACATATAGTGAGAAAAAGGTTCGTTTTATTTTCC
AACGTCAAAAATAAATTTTAACTCTTTTACTCAGCGACAAAATAAAAAACGAGAGATAAATCTCCAAAATGCTATGACAT
GCATGCAACTAAACCGTAATTGGTTGTCTTAAACCGGCACGGGAAATCAAACTCCCAACCGCCGCCATATCTCTACAAAA
CACTCCTTTAACCACCACATCTAACTTGTCGTTACTCTTCCTCACAACCGTCATTGCCACCGCTTTATTACCATCCATCG
GCGTTTCAATCCGTCGATTATCGATTGCAACCGCTTTGTCCGCTTCTACGGTTTCAATGTCACTCAATACGGCGTAATAT
CCCTTCTGGATCAATCTATAGAGTAACAACGTTGACATTCTCGCTCGGTTCTTAACCGAAACTAATTCTTGCTCATCGAT
TATATCGAACCGGTCTATAGACGTCATTGATCTCTCCGATTTATATCTTAGATTCAGTAACAAGTAAGCCCTGTTCAGCT
CCGATCTCGAGCACCCACGTTCAATTCCCATCAATGAGTAATAATCCTCATTGCCGTTTTCTCTGTTTGTAATTTTCTCC
TTCATTTGTTTGATATTAGTGGTCAATACACATAATTTTCCCGGGATTTCTCTGTACCGGACATTATGCCGTTTCCAAAC
CGGGCCGGTTAATGACCGGTCACGTAAAATTGAATTGAAGAGGAGTTTCAAGTGTTCGAGATCGTGAAGCGAGTCGGGGA
AACACCGTATCGATCGGAACAATTCAGCTCTGGTTTCTAAAGCTTCTATGCACGACGGTTCTAGGGCTAGGATTAAGTTG
CAATCGGCGATGGAATCCGCGATTCGGCCGGCGGATTTATAGGCGAAGGCGCGACGAATTAAGCAATAGACGAGGAAACT
CTGCGGTGCACCACGACGGCTGTCTATGATCTTAGAGAAATGGCGGATGGATTCGGAGTAGAGACCGGCGTCAAGTGCTG
CGAGCGCCGCTGTGCGCCGTCGGAGGAAGAGCTTGGTTTGGGAGAGCATTTGCGATACGATCTCGGATTCGGTGATTGGT
TGTGGCTGAGATTCGGAGGTGGAAAGGTTGAAGCTATCTTCGGACCAGCAAATGCTTTCGCGGCGGAGCTCCGCCGTGGC
TAGGCGTTTACCGGTTTGGAGTAGGATGATCGCGTCATCCATTAAACCCAGATGGTAACAAGCTTGGCCCAAAACCAAGT
ATCTGCCACAGAGAAGGGAAGATCCGAATCAGTTACGGTCGGGTCAACACAAACTCGGGTCATAATTAAAAAGAATGAAA
TACCTCCATTGCCCTTGTACTTGAGAATTATTACTTAACC
>AT1G02670.1 | chr1:580300-583299 FORWARD LENGTH=3000
CCAAATCTTGTAGATGAAGAACATGATAGAAAATTTGTATAGATAGAAAAAAGAGTCTTGACAGGACAAAATTAGGCTCA
AGCTAAAAGATTTGATACATACTTGTGTAATATGATGAGCACCGGATAGATTGTATATGAATCGGATCACAAACTTTTCC
TTCTCCCGAAGAATATTGAGCATGAGGCCATGGCCGGTTTGAGCCATACCGTGAGAACTTAGTTACAATGTCGGTCGACT
AGTGTACGGGTTTCTGGTTTAGATTATGGGCTGGTTTAATATAAATGGGCCTATTTATTAAGCCCAATTACTTCGTATGT
AATGCAATGTGCTTCTTCTACGAGAGAGAGAGAGATCAGTGAACAAGTCCCCGTTTCTTCGTTCTCATCATCTTCATCGC
CGATTTTGCAACGACCACCTCTGCTACTCCCGTCGATCAATCTACGGTGAGCTCTCTGCTCTCACTATTCCCTTTTCAAT
TTTCATTCCTTTTCCATGACGACAAATATTTGGATAAAGAACCTTATTCGATTTAACTCCGTTGGTTGTTGTACTGTACC
GGAATACAACTTTCCGGTAGCTCTCTGGTTTTGATTGCGGTAGAAATCTAGAATATAGGCTCGGAATTTCATTTTCTAGT
TGAGATTACACTGTTTTTTCTTTTTTGAAAATTTTCACCTAGGGTTAGTATTTGACTCAATTGGATTTTGTCGGTAGAGG
AATTTCACTTATTTTTCTATTATTTTGCTCTCCTGGATTTTGATTATCAGAAGAAGAAGAAGAGATGAGTAACACACCAG
CAGCGGCGGCGTCATCATCGTCTAAATCGAAAGCTGCGGGAACTTCTCAGCCACAGGAAAAGCGCAAAACTCTCTTTCAA
AAAGAATGTAAAGTCTTTAGTTAAAACCAGATTTTTGTATTCTTCATTTTGTGATTCTTCTGGTAACAATGGTTTTGGTG
CTTTTGTTGATTTTTCAGTGCAGCATATGATGTATGGATTTGGCGACGAGCAAAACGTAAGCCGCTATCCTCTTCATTAC
TATTTTGTTGCCATATGAACCGTATTTGTAGATATAGTTTCATTCCAATACAAGTAACGAATTAGGTAGAGAATCTTTGC
TTTAAAGGGTTCTTGGTCGTGTAACATCTTTTAGTGTTTTACCACCTGAAACTGATCCAAAACTCCTCTGTATTTAGCCT
CTTCCAGAGTCTGTGGCGCTTGTAGAAGACATTGTTGTGGAATACGTCACAGATTTGGTAGTGAGCTTTTTCTTTTTGTG
AATGATTCATGTTTTACATTACAAGCGGAGAGATATTAGCTAACAAGTGATGTTTCAATGGCAGACACATAAAGCTCAAG
AAATTGGTTCAAAGCGAGGAAGACTTCTAGTTGATGATTTCTTGTATCTTATCCGCAAGGTAAAAATTCTTTTTAAAAAG
TACACAATCGATGATTGAGATGGTTTATGGTTTTGTATTCTATATCCGAAACTTTGGCGTCTTTGATTTATGCAGGATTT
GCCAAAACTGAACCGCTGTAGAGAACTGTTGGCGATGCAGGAAGAGCTGAAACAAGCACGCAAAGCTTTTGATGTCGACG
AAAAGGAACTCGTTGATTGATCTTGCTTTTCCTCAACGGGAGGAACAAATGCTAGGTAAGAGGAACCTCATGGATGCCGG
ACTAGGGACAGCGTTTTAGGTTGTAATCAGAATTCGAAGCACAGTAGCAAAAAAAAAGTGTGTTGACTTAAAAAAGGTGA
AAAAAAATCTTGCACAAGGCCGACTCATATTAAATGTAGGCCCATTAGAAGAAAGCCCATTATCTAGCATCCCGTATATA
TCTACGGACGACCTTTAATTTTTCTTGAGTCAGGAATTTCGAAACCCTAAAAATTTAGAATAACCACCCGATTTTTGTTT
CTTTCATTAAATTAATTACCGCAATAATTATAAAATTAGTCATCATTATAAGACTTTTGTTTTTCTCTAAATTTTTCGTC
ATCTTTCTGATATTTTGATTCATTATTTTACCATGGAAACAATAAATAAGAATGGTGATCAATTACCAACTAAAGAAAAT
CATTGTGATCAATTAGAGATAGAGCAAATAAACAACACGAGCATGAAGAAGAAAAAGTCATCACGTGGGATGCACATGTT
CTCCGTCGTCATGTTCATGCTTCGTCGCCGCCGGGGAGAAAACCCTTCAACACCAGGTTCTGGCGGCGAGTCGTTAAGTC
CGTACGTAAACTCCGTTTCGAAATTACGATAATGCCATCGTCAACTTTTACTAACACAATTGTTCTCCCTCCGGCTCCTC
CTCCTCTGCCAGCGACAGAAATGGGAGGAGACGATGGTGATAATGATAATGAAGATGATGATGATTCCGAGGGTCGTTTA
TCAGAGACTATGGAGGTTTTCACGGCGGCTTCATCTTCATCATCATCAGGAATCTCGGGATATGGATCAGCCATGTCCTT
ATATGATGATGATATTGATGAGGAAGAAGATGAATGTTATAGTGATGTGGAAGGAGGAGACGATATGATTGATGAGAAAG
CTGAGGTTCTATGCAATAATGAAGATGCAAAATCAGGTTTACACTGATCGTTGCAAAGCCAAAGGGATATATAGTGATGC
ATTAATGATCTTATTAATTATGGTTCGTATCATCTATCAAGTTTACGTCATCATCATTCAGGTTTTAATTTCTTGGTCAT
TTTTGGTTTTTGTATTATAATTTAATTTAATTCCTTTTAACTTTTTCTTCATTTTTGTTTCTGTAATTAGTGAGTGTATT
TGAATTCATTAATGAGAAAATAGGAGAATGAAGTATATCTACTAAATTCTATTTGTGTTTGTGGGGAATGTTAAATTTGG
TTTGCAGATTAAAGATCTCGTTAAATATTTTATGTTCAATGTTTTCAATCGGAAATTGGTCATATTAATAGCACATTTGA
CCAATTCATTGAATCGAGTTCTTTTCGAAAATTGAAGACT
>AT1G02670.6 | chr1:580300-583299 FORWARD LENGTH=3000
CCAAATCTTGTAGATGAAGAACATGATAGAAAATTTGTATAGATAGAAAAAAGAGTCTTGACAGGACAAAATTAGGCTCA
AGCTAAAAGATTTGATACATACTTGTGTAATATGATGAGCACCGGATAGATTGTATATGAATCGGATCACAAACTTTTCC
TTCTCCCGAAGAATATTGAGCATGAGGCCATGGCCGGTTTGAGCCATACCGTGAGAACTTAGTTACAATGTCGGTCGACT
AGTGTACGGGTTTCTGGTTTAGATTATGGGCTGGTTTAATATAAATGGGCCTATTTATTAAGCCCAATTACTTCGTATGT
AATGCAATGTGCTTCTTCTACGAGAGAGAGAGAGATCAGTGAACAAGTCCCCGTTTCTTCGTTCTCATCATCTTCATCGC
CGATTTTGCAACGACCACCTCTGCTACTCCCGTCGATCAATCTACGGTGAGCTCTCTGCTCTCACTATTCCCTTTTCAAT
TTTCATTCCTTTTCCATGACGACAAATATTTGGATAAAGAACCTTATTCGATTTAACTCCGTTGGTTGTTGTACTGTACC
GGAATACAACTTTCCGGTAGCTCTCTGGTTTTGATTGCGGTAGAAATCTAGAATATAGGCTCGGAATTTCATTTTCTAGT
TGAGATTACACTGTTTTTTCTTTTTTGAAAATTTTCACCTAGGGTTAGTATTTGACTCAATTGGATTTTGTCGGTAGAGG
AATTTCACTTATTTTTCTATTATTTTGCTCTCCTGGATTTTGATTATCAGAAGAAGAAGAAGAGATGAGTAACACACCAG
CAGCGGCGGCGTCATCATCGTCTAAATCGAAAGCTGCGGGAACTTCTCAGCCACAGGAAAAGCGCAAAACTCTCTTTCAA
AAAGAATGTAAAGTCTTTAGTTAAAACCAGATTTTTGTATTCTTCATTTTGTGATTCTTCTGGTAACAATGGTTTTGGTG
CTTTTGTTGATTTTTCAGTGCAGCATATGATGTATGGATTTGGCGACGAGCAAAACGTAAGCCGCTATCCTCTTCATTAC
TATTTTGTTGCCATATGAACCGTATTTGTAGATATAGTTTCATTCCAATACAAGTAACGAATTAGGTAGAGAATCTTTGC
TTTAAAGGGTTCTTGGTCGTGTAACATCTTTTAGTGTTTTACCACCTGAAACTGATCCAAAACTCCTCTGTATTTAGCCT
CTTCCAGAGTCTGTGGCGCTTGTAGAAGACATTGTTGTGGAATACGTCACAGATTTGGTAGTGAGCTTTTTCTTTTTGTG
AATGATTCATGTTTTACATTACAAGCGGAGAGATATTAGCTAACAAGTGATGTTTCAATGGCAGACACATAAAGCTCAAG
AAATTGGTTCAAAGCGAGGAAGACTTCTAGTTGATGATTTCTTGTATCTTATCCGCAAGGTAAAAATTCTTTTTAAAAAG
TACACAATCGATGATTGAGATGGTTTATGGTTTTGTATTCTATATCCGAAACTTTGGCGTCTTTGATTTATGCAGGATTT
GCCAAAACTGAACCGCTGTAGAGAACTGTTGGCGATGCAGGAAGAGCTGAAACAAGCACGCAAAGCTTTTGATGTCGACG
AAAAGGAACTCGTTGATTGATCTTGCTTTTCCTCAACGGGAGGAACAAATGCTAGGTAAGAGGAACCTCATGGATGCCGG
ACTAGGGACAGCGTTTTAGGTTGTAATCAGAATTCGAAGCACAGTAGCAAAAAAAAAGTGTGTTGACTTAAAAAAGGTGA
AAAAAAATCTTGCACAAGGCCGACTCATATTAAATGTAGGCCCATTAGAAGAAAGCCCATTATCTAGCATCCCGTATATA
TCTACGGACGACCTTTAATTTTTCTTGAGTCAGGAATTTCGAAACCCTAAAAATTTAGAATAACCACCCGATTTTTGTTT
CTTTCATTAAATTAATTACCGCAATAATTATAAAATTAGTCATCATTATAAGACTTTTGTTTTTCTCTAAATTTTTCGTC
ATCTTTCTGATATTTTGATTCATTATTTTACCATGGAAACAATAAATAAGAATGGTGATCAATTACCAACTAAAGAAAAT
CATTGTGATCAATTAGAGATAGAGCAAATAAACAACACGAGCATGAAGAAGAAAAAGTCATCACGTGGGATGCACATGTT
CTCCGTCGTCATGTTCATGCTTCGTCGCCGCCGGGGAGAAAACCCTTCAACACCAGGTTCTGGCGGCGAGTCGTTAAGTC
CGTACGTAAACTCCGTTTCGAAATTACGATAATGCCATCGTCAACTTTTACTAACACAATTGTTCTCCCTCCGGCTCCTC
CTCCTCTGCCAGCGACAGAAATGGGAGGAGACGATGGTGATAATGATAATGAAGATGATGATGATTCCGAGGGTCGTTTA
TCAGAGACTATGGAGGTTTTCACGGCGGCTTCATCTTCATCATCATCAGGAATCTCGGGATATGGATCAGCCATGTCCTT
ATATGATGATGATATTGATGAGGAAGAAGATGAATGTTATAGTGATGTGGAAGGAGGAGACGATATGATTGATGAGAAAG
CTGAGGTTCTATGCAATAATGAAGATGCAAAATCAGGTTTACACTGATCGTTGCAAAGCCAAAGGGATATATAGTGATGC
ATTAATGATCTTATTAATTATGGTTCGTATCATCTATCAAGTTTACGTCATCATCATTCAGGTTTTAATTTCTTGGTCAT
TTTTGGTTTTTGTATTATAATTTAATTTAATTCCTTTTAACTTTTTCTTCATTTTTGTTTCTGTAATTAGTGAGTGTATT
TGAATTCATTAATGAGAAAATAGGAGAATGAAGTATATCTACTAAATTCTATTTGTGTTTGTGGGGAATGTTAAATTTGG
TTTGCAGATTAAAGATCTCGTTAAATATTTTATGTTCAATGTTTTCAATCGGAAATTGGTCATATTAATAGCACATTTGA
CCAATTCATTGAATCGAGTTCTTTTCGAAAATTGAAGACT
>AT1G02670.3 | chr1:580300-583299 FORWARD LENGTH=3000
CCAAATCTTGTAGATGAAGAACATGATAGAAAATTTGTATAGATAGAAAAAAGAGTCTTGACAGGACAAAATTAGGCTCA
AGCTAAAAGATTTGATACATACTTGTGTAATATGATGAGCACCGGATAGATTGTATATGAATCGGATCACAAACTTTTCC
TTCTCCCGAAGAATATTGAGCATGAGGCCATGGCCGGTTTGAGCCATACCGTGAGAACTTAGTTACAATGTCGGTCGACT
AGTGTACGGGTTTCTGGTTTAGATTATGGGCTGGTTTAATATAAATGGGCCTATTTATTAAGCCCAATTACTTCGTATGT
AATGCAATGTGCTTCTTCTACGAGAGAGAGAGAGATCAGTGAACAAGTCCCCGTTTCTTCGTTCTCATCATCTTCATCGC
CGATTTTGCAACGACCACCTCTGCTACTCCCGTCGATCAATCTACGGTGAGCTCTCTGCTCTCACTATTCCCTTTTCAAT
TTTCATTCCTTTTCCATGACGACAAATATTTGGATAAAGAACCTTATTCGATTTAACTCCGTTGGTTGTTGTACTGTACC
GGAATACAACTTTCCGGTAGCTCTCTGGTTTTGATTGCGGTAGAAATCTAGAATATAGGCTCGGAATTTCATTTTCTAGT
TGAGATTACACTGTTTTTTCTTTTTTGAAAATTTTCACCTAGGGTTAGTATTTGACTCAATTGGATTTTGTCGGTAGAGG
AATTTCACTTATTTTTCTATTATTTTGCTCTCCTGGATTTTGATTATCAGAAGAAGAAGAAGAGATGAGTAACACACCAG
CAGCGGCGGCGTCATCATCGTCTAAATCGAAAGCTGCGGGAACTTCTCAGCCACAGGAAAAGCGCAAAACTCTCTTTCAA
AAAGAATGTAAAGTCTTTAGTTAAAACCAGATTTTTGTATTCTTCATTTTGTGATTCTTCTGGTAACAATGGTTTTGGTG
CTTTTGTTGATTTTTCAGTGCAGCATATGATGTATGGATTTGGCGACGAGCAAAACGTAAGCCGCTATCCTCTTCATTAC
TATTTTGTTGCCATATGAACCGTATTTGTAGATATAGTTTCATTCCAATACAAGTAACGAATTAGGTAGAGAATCTTTGC
TTTAAAGGGTTCTTGGTCGTGTAACATCTTTTAGTGTTTTACCACCTGAAACTGATCCAAAACTCCTCTGTATTTAGCCT
CTTCCAGAGTCTGTGGCGCTTGTAGAAGACATTGTTGTGGAATACGTCACAGATTTGGTAGTGAGCTTTTTCTTTTTGTG
AATGATTCATGTTTTACATTACAAGCGGAGAGATATTAGCTAACAAGTGATGTTTCAATGGCAGACACATAAAGCTCAAG
AAATTGGTTCAAAGCGAGGAAGACTTCTAGTTGATGATTTCTTGTATCTTATCCGCAAGGTAAAAATTCTTTTTAAAAAG
TACACAATCGATGATTGAGATGGTTTATGGTTTTGTATTCTATATCCGAAACTTTGGCGTCTTTGATTTATGCAGGATTT
GCCAAAACTGAACCGCTGTAGAGAACTGTTGGCGATGCAGGAAGAGCTGAAACAAGCACGCAAAGCTTTTGATGTCGACG
AAAAGGAACTCGTTGATTGATCTTGCTTTTCCTCAACGGGAGGAACAAATGCTAGGTAAGAGGAACCTCATGGATGCCGG
ACTAGGGACAGCGTTTTAGGTTGTAATCAGAATTCGAAGCACAGTAGCAAAAAAAAAGTGTGTTGACTTAAAAAAGGTGA
AAAAAAATCTTGCACAAGGCCGACTCATATTAAATGTAGGCCCATTAGAAGAAAGCCCATTATCTAGCATCCCGTATATA
TCTACGGACGACCTTTAATTTTTCTTGAGTCAGGAATTTCGAAACCCTAAAAATTTAGAATAACCACCCGATTTTTGTTT
CTTTCATTAAATTAATTACCGCAATAATTATAAAATTAGTCATCATTATAAGACTTTTGTTTTTCTCTAAATTTTTCGTC
ATCTTTCTGATATTTTGATTCATTATTTTACCATGGAAACAATAAATAAGAATGGTGATCAATTACCAACTAAAGAAAAT
CATTGTGATCAATTAGAGATAGAGCAAATAAACAACACGAGCATGAAGAAGAAAAAGTCATCACGTGGGATGCACATGTT
CTCCGTCGTCATGTTCATGCTTCGTCGCCGCCGGGGAGAAAACCCTTCAACACCAGGTTCTGGCGGCGAGTCGTTAAGTC
CGTACGTAAACTCCGTTTCGAAATTACGATAATGCCATCGTCAACTTTTACTAACACAATTGTTCTCCCTCCGGCTCCTC
CTCCTCTGCCAGCGACAGAAATGGGAGGAGACGATGGTGATAATGATAATGAAGATGATGATGATTCCGAGGGTCGTTTA
TCAGAGACTATGGAGGTTTTCACGGCGGCTTCATCTTCATCATCATCAGGAATCTCGGGATATGGATCAGCCATGTCCTT
ATATGATGATGATATTGATGAGGAAGAAGATGAATGTTATAGTGATGTGGAAGGAGGAGACGATATGATTGATGAGAAAG
CTGAGGTTCTATGCAATAATGAAGATGCAAAATCAGGTTTACACTGATCGTTGCAAAGCCAAAGGGATATATAGTGATGC
ATTAATGATCTTATTAATTATGGTTCGTATCATCTATCAAGTTTACGTCATCATCATTCAGGTTTTAATTTCTTGGTCAT
TTTTGGTTTTTGTATTATAATTTAATTTAATTCCTTTTAACTTTTTCTTCATTTTTGTTTCTGTAATTAGTGAGTGTATT
TGAATTCATTAATGAGAAAATAGGAGAATGAAGTATATCTACTAAATTCTATTTGTGTTTGTGGGGAATGTTAAATTTGG
TTTGCAGATTAAAGATCTCGTTAAATATTTTATGTTCAATGTTTTCAATCGGAAATTGGTCATATTAATAGCACATTTGA
CCAATTCATTGAATCGAGTTCTTTTCGAAAATTGAAGACT
>AT1G02670.2 | chr1:579981-582980 FORWARD LENGTH=3000
GTTGTCCTTCAATATACTGTATGTTGTTTTGGTGGGGGAAGAAAGAAGAAACATTTGGTTGTGTGACAGGGTTGTAAGAT
TCATAATGGAGAAAACAGTAGAGGAAAAGATACTAACGCTTCAAAAGAAGAAGGAAGATTTGTTTGAAAGGTTTCTTATT
TTAAACGATACGCTTCTCTCAACTTTGCTGGTTTCTTATTGTCAACTGTATGAAGCCTATATGAAGACATATTTGCTTTG
TTACAGTACGTTAGGTGACTCTGAAGAGGCCGTTGTACAAAAGCTGGGAGAAGACGATATCAAGTCCCTGTTCGCATAAC
CAAATCTTGTAGATGAAGAACATGATAGAAAATTTGTATAGATAGAAAAAAGAGTCTTGACAGGACAAAATTAGGCTCAA
GCTAAAAGATTTGATACATACTTGTGTAATATGATGAGCACCGGATAGATTGTATATGAATCGGATCACAAACTTTTCCT
TCTCCCGAAGAATATTGAGCATGAGGCCATGGCCGGTTTGAGCCATACCGTGAGAACTTAGTTACAATGTCGGTCGACTA
GTGTACGGGTTTCTGGTTTAGATTATGGGCTGGTTTAATATAAATGGGCCTATTTATTAAGCCCAATTACTTCGTATGTA
ATGCAATGTGCTTCTTCTACGAGAGAGAGAGAGATCAGTGAACAAGTCCCCGTTTCTTCGTTCTCATCATCTTCATCGCC
GATTTTGCAACGACCACCTCTGCTACTCCCGTCGATCAATCTACGGTGAGCTCTCTGCTCTCACTATTCCCTTTTCAATT
TTCATTCCTTTTCCATGACGACAAATATTTGGATAAAGAACCTTATTCGATTTAACTCCGTTGGTTGTTGTACTGTACCG
GAATACAACTTTCCGGTAGCTCTCTGGTTTTGATTGCGGTAGAAATCTAGAATATAGGCTCGGAATTTCATTTTCTAGTT
GAGATTACACTGTTTTTTCTTTTTTGAAAATTTTCACCTAGGGTTAGTATTTGACTCAATTGGATTTTGTCGGTAGAGGA
ATTTCACTTATTTTTCTATTATTTTGCTCTCCTGGATTTTGATTATCAGAAGAAGAAGAAGAGATGAGTAACACACCAGC
AGCGGCGGCGTCATCATCGTCTAAATCGAAAGCTGCGGGAACTTCTCAGCCACAGGAAAAGCGCAAAACTCTCTTTCAAA
AAGAATGTAAAGTCTTTAGTTAAAACCAGATTTTTGTATTCTTCATTTTGTGATTCTTCTGGTAACAATGGTTTTGGTGC
TTTTGTTGATTTTTCAGTGCAGCATATGATGTATGGATTTGGCGACGAGCAAAACGTAAGCCGCTATCCTCTTCATTACT
ATTTTGTTGCCATATGAACCGTATTTGTAGATATAGTTTCATTCCAATACAAGTAACGAATTAGGTAGAGAATCTTTGCT
TTAAAGGGTTCTTGGTCGTGTAACATCTTTTAGTGTTTTACCACCTGAAACTGATCCAAAACTCCTCTGTATTTAGCCTC
TTCCAGAGTCTGTGGCGCTTGTAGAAGACATTGTTGTGGAATACGTCACAGATTTGGTAGTGAGCTTTTTCTTTTTGTGA
ATGATTCATGTTTTACATTACAAGCGGAGAGATATTAGCTAACAAGTGATGTTTCAATGGCAGACACATAAAGCTCAAGA
AATTGGTTCAAAGCGAGGAAGACTTCTAGTTGATGATTTCTTGTATCTTATCCGCAAGGTAAAAATTCTTTTTAAAAAGT
ACACAATCGATGATTGAGATGGTTTATGGTTTTGTATTCTATATCCGAAACTTTGGCGTCTTTGATTTATGCAGGATTTG
CCAAAACTGAACCGCTGTAGAGAACTGTTGGCGATGCAGGAAGAGCTGAAACAAGCACGCAAAGCTTTTGATGTCGACGA
AAAGGAACTCGTTGATTGATCTTGCTTTTCCTCAACGGGAGGAACAAATGCTAGGTAAGAGGAACCTCATGGATGCCGGA
CTAGGGACAGCGTTTTAGGTTGTAATCAGAATTCGAAGCACAGTAGCAAAAAAAAAGTGTGTTGACTTAAAAAAGGTGAA
AAAAAATCTTGCACAAGGCCGACTCATATTAAATGTAGGCCCATTAGAAGAAAGCCCATTATCTAGCATCCCGTATATAT
CTACGGACGACCTTTAATTTTTCTTGAGTCAGGAATTTCGAAACCCTAAAAATTTAGAATAACCACCCGATTTTTGTTTC
TTTCATTAAATTAATTACCGCAATAATTATAAAATTAGTCATCATTATAAGACTTTTGTTTTTCTCTAAATTTTTCGTCA
TCTTTCTGATATTTTGATTCATTATTTTACCATGGAAACAATAAATAAGAATGGTGATCAATTACCAACTAAAGAAAATC
ATTGTGATCAATTAGAGATAGAGCAAATAAACAACACGAGCATGAAGAAGAAAAAGTCATCACGTGGGATGCACATGTTC
TCCGTCGTCATGTTCATGCTTCGTCGCCGCCGGGGAGAAAACCCTTCAACACCAGGTTCTGGCGGCGAGTCGTTAAGTCC
GTACGTAAACTCCGTTTCGAAATTACGATAATGCCATCGTCAACTTTTACTAACACAATTGTTCTCCCTCCGGCTCCTCC
TCCTCTGCCAGCGACAGAAATGGGAGGAGACGATGGTGATAATGATAATGAAGATGATGATGATTCCGAGGGTCGTTTAT
CAGAGACTATGGAGGTTTTCACGGCGGCTTCATCTTCATCATCATCAGGAATCTCGGGATATGGATCAGCCATGTCCTTA
TATGATGATGATATTGATGAGGAAGAAGATGAATGTTATAGTGATGTGGAAGGAGGAGACGATATGATTGATGAGAAAGC
TGAGGTTCTATGCAATAATGAAGATGCAAAATCAGGTTTACACTGATCGTTGCAAAGCCAAAGGGATATATAGTGATGCA
TTAATGATCTTATTAATTATGGTTCGTATCATCTATCAAG
>AT1G02670.4 | chr1:579328-582327 FORWARD LENGTH=3000
GATCTACAGCTTCTGTCTCTCCCACGCTTAAAGTTTCTTTGGAGATTGGAGGCTTTATCTAACCATTTGGTGATAAAAAA
AATTTGTATGCAGAGAGAAGAAATCAGGTTCATGGTTGAAAGAGATTGGTCTGCCAAAGCAATAGTATTCAGCCAGTTCA
CATCATTCTTGGACCTGATAAGTTACGCCTTGGGGAAGGTAATTTCAAGCGCAACCAACTACAAAATGCTACTACTACTA
TATCTGTGCTCCTTTAACATTCTCTTTAATCATAATGAGACATTGAATAAAAATGATTGACTCATTTTGTACAACGCAGT
CTGGGGTTAGCTGTGTTCAACTGGTGGGAAGCATGTCCAAGGCAGCTAAAGATGCTGCACTCAAAAATTTTAAAGAAGAG
CCAGATTGCAGAGTTTTATTAATGAGCTTGCAAGCTGGAGGGGTTGCTCTAAATCTAACAGCCGCTTCGCATGTAAGAAG
TGTACAACTTATAAAACAGTTGCTCCTAGAACATGTTTTATTCACTGACATTCGGGTGTTTGATTGTATAGGTGTTCATG
ATGGACCCGTGGTGGAACCCAGCGGTTGAGAGGCAAGCACAGGACAGAATACATAGGATCGGACAGTGCAAGCCTGTCAG
GTTATATTTTTGAGTTGTCCTTCAATATACTGTATGTTGTTTTGGTGGGGGAAGAAAGAAGAAACATTTGGTTGTGTGAC
AGGGTTGTAAGATTCATAATGGAGAAAACAGTAGAGGAAAAGATACTAACGCTTCAAAAGAAGAAGGAAGATTTGTTTGA
AAGGTTTCTTATTTTAAACGATACGCTTCTCTCAACTTTGCTGGTTTCTTATTGTCAACTGTATGAAGCCTATATGAAGA
CATATTTGCTTTGTTACAGTACGTTAGGTGACTCTGAAGAGGCCGTTGTACAAAAGCTGGGAGAAGACGATATCAAGTCC
CTGTTCGCATAACCAAATCTTGTAGATGAAGAACATGATAGAAAATTTGTATAGATAGAAAAAAGAGTCTTGACAGGACA
AAATTAGGCTCAAGCTAAAAGATTTGATACATACTTGTGTAATATGATGAGCACCGGATAGATTGTATATGAATCGGATC
ACAAACTTTTCCTTCTCCCGAAGAATATTGAGCATGAGGCCATGGCCGGTTTGAGCCATACCGTGAGAACTTAGTTACAA
TGTCGGTCGACTAGTGTACGGGTTTCTGGTTTAGATTATGGGCTGGTTTAATATAAATGGGCCTATTTATTAAGCCCAAT
TACTTCGTATGTAATGCAATGTGCTTCTTCTACGAGAGAGAGAGAGATCAGTGAACAAGTCCCCGTTTCTTCGTTCTCAT
CATCTTCATCGCCGATTTTGCAACGACCACCTCTGCTACTCCCGTCGATCAATCTACGGTGAGCTCTCTGCTCTCACTAT
TCCCTTTTCAATTTTCATTCCTTTTCCATGACGACAAATATTTGGATAAAGAACCTTATTCGATTTAACTCCGTTGGTTG
TTGTACTGTACCGGAATACAACTTTCCGGTAGCTCTCTGGTTTTGATTGCGGTAGAAATCTAGAATATAGGCTCGGAATT
TCATTTTCTAGTTGAGATTACACTGTTTTTTCTTTTTTGAAAATTTTCACCTAGGGTTAGTATTTGACTCAATTGGATTT
TGTCGGTAGAGGAATTTCACTTATTTTTCTATTATTTTGCTCTCCTGGATTTTGATTATCAGAAGAAGAAGAAGAGATGA
GTAACACACCAGCAGCGGCGGCGTCATCATCGTCTAAATCGAAAGCTGCGGGAACTTCTCAGCCACAGGAAAAGCGCAAA
ACTCTCTTTCAAAAAGAATGTAAAGTCTTTAGTTAAAACCAGATTTTTGTATTCTTCATTTTGTGATTCTTCTGGTAACA
ATGGTTTTGGTGCTTTTGTTGATTTTTCAGTGCAGCATATGATGTATGGATTTGGCGACGAGCAAAACGTAAGCCGCTAT
CCTCTTCATTACTATTTTGTTGCCATATGAACCGTATTTGTAGATATAGTTTCATTCCAATACAAGTAACGAATTAGGTA
GAGAATCTTTGCTTTAAAGGGTTCTTGGTCGTGTAACATCTTTTAGTGTTTTACCACCTGAAACTGATCCAAAACTCCTC
TGTATTTAGCCTCTTCCAGAGTCTGTGGCGCTTGTAGAAGACATTGTTGTGGAATACGTCACAGATTTGGTAGTGAGCTT
TTTCTTTTTGTGAATGATTCATGTTTTACATTACAAGCGGAGAGATATTAGCTAACAAGTGATGTTTCAATGGCAGACAC
ATAAAGCTCAAGAAATTGGTTCAAAGCGAGGAAGACTTCTAGTTGATGATTTCTTGTATCTTATCCGCAAGGTAAAAATT
CTTTTTAAAAAGTACACAATCGATGATTGAGATGGTTTATGGTTTTGTATTCTATATCCGAAACTTTGGCGTCTTTGATT
TATGCAGGATTTGCCAAAACTGAACCGCTGTAGAGAACTGTTGGCGATGCAGGAAGAGCTGAAACAAGCACGCAAAGCTT
TTGATGTCGACGAAAAGGAACTCGTTGATTGATCTTGCTTTTCCTCAACGGGAGGAACAAATGCTAGGTAAGAGGAACCT
CATGGATGCCGGACTAGGGACAGCGTTTTAGGTTGTAATCAGAATTCGAAGCACAGTAGCAAAAAAAAAGTGTGTTGACT
TAAAAAAGGTGAAAAAAAATCTTGCACAAGGCCGACTCATATTAAATGTAGGCCCATTAGAAGAAAGCCCATTATCTAGC
ATCCCGTATATATCTACGGACGACCTTTAATTTTTCTTGAGTCAGGAATTTCGAAACCCTAAAAATTTAGAATAACCACC
CGATTTTTGTTTCTTTCATTAAATTAATTACCGCAATAATTATAAAATTAGTCATCATTATAAGACTTTTGTTTTTCTCT
AAATTTTTCGTCATCTTTCTGATATTTTGATTCATTATTT
>AT1G02670.7 | chr1:580300-583299 FORWARD LENGTH=3000
CCAAATCTTGTAGATGAAGAACATGATAGAAAATTTGTATAGATAGAAAAAAGAGTCTTGACAGGACAAAATTAGGCTCA
AGCTAAAAGATTTGATACATACTTGTGTAATATGATGAGCACCGGATAGATTGTATATGAATCGGATCACAAACTTTTCC
TTCTCCCGAAGAATATTGAGCATGAGGCCATGGCCGGTTTGAGCCATACCGTGAGAACTTAGTTACAATGTCGGTCGACT
AGTGTACGGGTTTCTGGTTTAGATTATGGGCTGGTTTAATATAAATGGGCCTATTTATTAAGCCCAATTACTTCGTATGT
AATGCAATGTGCTTCTTCTACGAGAGAGAGAGAGATCAGTGAACAAGTCCCCGTTTCTTCGTTCTCATCATCTTCATCGC
CGATTTTGCAACGACCACCTCTGCTACTCCCGTCGATCAATCTACGGTGAGCTCTCTGCTCTCACTATTCCCTTTTCAAT
TTTCATTCCTTTTCCATGACGACAAATATTTGGATAAAGAACCTTATTCGATTTAACTCCGTTGGTTGTTGTACTGTACC
GGAATACAACTTTCCGGTAGCTCTCTGGTTTTGATTGCGGTAGAAATCTAGAATATAGGCTCGGAATTTCATTTTCTAGT
TGAGATTACACTGTTTTTTCTTTTTTGAAAATTTTCACCTAGGGTTAGTATTTGACTCAATTGGATTTTGTCGGTAGAGG
AATTTCACTTATTTTTCTATTATTTTGCTCTCCTGGATTTTGATTATCAGAAGAAGAAGAAGAGATGAGTAACACACCAG
CAGCGGCGGCGTCATCATCGTCTAAATCGAAAGCTGCGGGAACTTCTCAGCCACAGGAAAAGCGCAAAACTCTCTTTCAA
AAAGAATGTAAAGTCTTTAGTTAAAACCAGATTTTTGTATTCTTCATTTTGTGATTCTTCTGGTAACAATGGTTTTGGTG
CTTTTGTTGATTTTTCAGTGCAGCATATGATGTATGGATTTGGCGACGAGCAAAACGTAAGCCGCTATCCTCTTCATTAC
TATTTTGTTGCCATATGAACCGTATTTGTAGATATAGTTTCATTCCAATACAAGTAACGAATTAGGTAGAGAATCTTTGC
TTTAAAGGGTTCTTGGTCGTGTAACATCTTTTAGTGTTTTACCACCTGAAACTGATCCAAAACTCCTCTGTATTTAGCCT
CTTCCAGAGTCTGTGGCGCTTGTAGAAGACATTGTTGTGGAATACGTCACAGATTTGGTAGTGAGCTTTTTCTTTTTGTG
AATGATTCATGTTTTACATTACAAGCGGAGAGATATTAGCTAACAAGTGATGTTTCAATGGCAGACACATAAAGCTCAAG
AAATTGGTTCAAAGCGAGGAAGACTTCTAGTTGATGATTTCTTGTATCTTATCCGCAAGGTAAAAATTCTTTTTAAAAAG
TACACAATCGATGATTGAGATGGTTTATGGTTTTGTATTCTATATCCGAAACTTTGGCGTCTTTGATTTATGCAGGATTT
GCCAAAACTGAACCGCTGTAGAGAACTGTTGGCGATGCAGGAAGAGCTGAAACAAGCACGCAAAGCTTTTGATGTCGACG
AAAAGGAACTCGTTGATTGATCTTGCTTTTCCTCAACGGGAGGAACAAATGCTAGGTAAGAGGAACCTCATGGATGCCGG
ACTAGGGACAGCGTTTTAGGTTGTAATCAGAATTCGAAGCACAGTAGCAAAAAAAAAGTGTGTTGACTTAAAAAAGGTGA
AAAAAAATCTTGCACAAGGCCGACTCATATTAAATGTAGGCCCATTAGAAGAAAGCCCATTATCTAGCATCCCGTATATA
TCTACGGACGACCTTTAATTTTTCTTGAGTCAGGAATTTCGAAACCCTAAAAATTTAGAATAACCACCCGATTTTTGTTT
CTTTCATTAAATTAATTACCGCAATAATTATAAAATTAGTCATCATTATAAGACTTTTGTTTTTCTCTAAATTTTTCGTC
ATCTTTCTGATATTTTGATTCATTATTTTACCATGGAAACAATAAATAAGAATGGTGATCAATTACCAACTAAAGAAAAT
CATTGTGATCAATTAGAGATAGAGCAAATAAACAACACGAGCATGAAGAAGAAAAAGTCATCACGTGGGATGCACATGTT
CTCCGTCGTCATGTTCATGCTTCGTCGCCGCCGGGGAGAAAACCCTTCAACACCAGGTTCTGGCGGCGAGTCGTTAAGTC
CGTACGTAAACTCCGTTTCGAAATTACGATAATGCCATCGTCAACTTTTACTAACACAATTGTTCTCCCTCCGGCTCCTC
CTCCTCTGCCAGCGACAGAAATGGGAGGAGACGATGGTGATAATGATAATGAAGATGATGATGATTCCGAGGGTCGTTTA
TCAGAGACTATGGAGGTTTTCACGGCGGCTTCATCTTCATCATCATCAGGAATCTCGGGATATGGATCAGCCATGTCCTT
ATATGATGATGATATTGATGAGGAAGAAGATGAATGTTATAGTGATGTGGAAGGAGGAGACGATATGATTGATGAGAAAG
CTGAGGTTCTATGCAATAATGAAGATGCAAAATCAGGTTTACACTGATCGTTGCAAAGCCAAAGGGATATATAGTGATGC
ATTAATGATCTTATTAATTATGGTTCGTATCATCTATCAAGTTTACGTCATCATCATTCAGGTTTTAATTTCTTGGTCAT
TTTTGGTTTTTGTATTATAATTTAATTTAATTCCTTTTAACTTTTTCTTCATTTTTGTTTCTGTAATTAGTGAGTGTATT
TGAATTCATTAATGAGAAAATAGGAGAATGAAGTATATCTACTAAATTCTATTTGTGTTTGTGGGGAATGTTAAATTTGG
TTTGCAGATTAAAGATCTCGTTAAATATTTTATGTTCAATGTTTTCAATCGGAAATTGGTCATATTAATAGCACATTTGA
CCAATTCATTGAATCGAGTTCTTTTCGAAAATTGAAGACT
>AT1G02670.5 | chr1:579981-582980 FORWARD LENGTH=3000
GTTGTCCTTCAATATACTGTATGTTGTTTTGGTGGGGGAAGAAAGAAGAAACATTTGGTTGTGTGACAGGGTTGTAAGAT
TCATAATGGAGAAAACAGTAGAGGAAAAGATACTAACGCTTCAAAAGAAGAAGGAAGATTTGTTTGAAAGGTTTCTTATT
TTAAACGATACGCTTCTCTCAACTTTGCTGGTTTCTTATTGTCAACTGTATGAAGCCTATATGAAGACATATTTGCTTTG
TTACAGTACGTTAGGTGACTCTGAAGAGGCCGTTGTACAAAAGCTGGGAGAAGACGATATCAAGTCCCTGTTCGCATAAC
CAAATCTTGTAGATGAAGAACATGATAGAAAATTTGTATAGATAGAAAAAAGAGTCTTGACAGGACAAAATTAGGCTCAA
GCTAAAAGATTTGATACATACTTGTGTAATATGATGAGCACCGGATAGATTGTATATGAATCGGATCACAAACTTTTCCT
TCTCCCGAAGAATATTGAGCATGAGGCCATGGCCGGTTTGAGCCATACCGTGAGAACTTAGTTACAATGTCGGTCGACTA
GTGTACGGGTTTCTGGTTTAGATTATGGGCTGGTTTAATATAAATGGGCCTATTTATTAAGCCCAATTACTTCGTATGTA
ATGCAATGTGCTTCTTCTACGAGAGAGAGAGAGATCAGTGAACAAGTCCCCGTTTCTTCGTTCTCATCATCTTCATCGCC
GATTTTGCAACGACCACCTCTGCTACTCCCGTCGATCAATCTACGGTGAGCTCTCTGCTCTCACTATTCCCTTTTCAATT
TTCATTCCTTTTCCATGACGACAAATATTTGGATAAAGAACCTTATTCGATTTAACTCCGTTGGTTGTTGTACTGTACCG
GAATACAACTTTCCGGTAGCTCTCTGGTTTTGATTGCGGTAGAAATCTAGAATATAGGCTCGGAATTTCATTTTCTAGTT
GAGATTACACTGTTTTTTCTTTTTTGAAAATTTTCACCTAGGGTTAGTATTTGACTCAATTGGATTTTGTCGGTAGAGGA
ATTTCACTTATTTTTCTATTATTTTGCTCTCCTGGATTTTGATTATCAGAAGAAGAAGAAGAGATGAGTAACACACCAGC
AGCGGCGGCGTCATCATCGTCTAAATCGAAAGCTGCGGGAACTTCTCAGCCACAGGAAAAGCGCAAAACTCTCTTTCAAA
AAGAATGTAAAGTCTTTAGTTAAAACCAGATTTTTGTATTCTTCATTTTGTGATTCTTCTGGTAACAATGGTTTTGGTGC
TTTTGTTGATTTTTCAGTGCAGCATATGATGTATGGATTTGGCGACGAGCAAAACGTAAGCCGCTATCCTCTTCATTACT
ATTTTGTTGCCATATGAACCGTATTTGTAGATATAGTTTCATTCCAATACAAGTAACGAATTAGGTAGAGAATCTTTGCT
TTAAAGGGTTCTTGGTCGTGTAACATCTTTTAGTGTTTTACCACCTGAAACTGATCCAAAACTCCTCTGTATTTAGCCTC
TTCCAGAGTCTGTGGCGCTTGTAGAAGACATTGTTGTGGAATACGTCACAGATTTGGTAGTGAGCTTTTTCTTTTTGTGA
ATGATTCATGTTTTACATTACAAGCGGAGAGATATTAGCTAACAAGTGATGTTTCAATGGCAGACACATAAAGCTCAAGA
AATTGGTTCAAAGCGAGGAAGACTTCTAGTTGATGATTTCTTGTATCTTATCCGCAAGGTAAAAATTCTTTTTAAAAAGT
ACACAATCGATGATTGAGATGGTTTATGGTTTTGTATTCTATATCCGAAACTTTGGCGTCTTTGATTTATGCAGGATTTG
CCAAAACTGAACCGCTGTAGAGAACTGTTGGCGATGCAGGAAGAGCTGAAACAAGCACGCAAAGCTTTTGATGTCGACGA
AAAGGAACTCGTTGATTGATCTTGCTTTTCCTCAACGGGAGGAACAAATGCTAGGTAAGAGGAACCTCATGGATGCCGGA
CTAGGGACAGCGTTTTAGGTTGTAATCAGAATTCGAAGCACAGTAGCAAAAAAAAAGTGTGTTGACTTAAAAAAGGTGAA
AAAAAATCTTGCACAAGGCCGACTCATATTAAATGTAGGCCCATTAGAAGAAAGCCCATTATCTAGCATCCCGTATATAT
CTACGGACGACCTTTAATTTTTCTTGAGTCAGGAATTTCGAAACCCTAAAAATTTAGAATAACCACCCGATTTTTGTTTC
TTTCATTAAATTAATTACCGCAATAATTATAAAATTAGTCATCATTATAAGACTTTTGTTTTTCTCTAAATTTTTCGTCA
TCTTTCTGATATTTTGATTCATTATTTTACCATGGAAACAATAAATAAGAATGGTGATCAATTACCAACTAAAGAAAATC
ATTGTGATCAATTAGAGATAGAGCAAATAAACAACACGAGCATGAAGAAGAAAAAGTCATCACGTGGGATGCACATGTTC
TCCGTCGTCATGTTCATGCTTCGTCGCCGCCGGGGAGAAAACCCTTCAACACCAGGTTCTGGCGGCGAGTCGTTAAGTCC
GTACGTAAACTCCGTTTCGAAATTACGATAATGCCATCGTCAACTTTTACTAACACAATTGTTCTCCCTCCGGCTCCTCC
TCCTCTGCCAGCGACAGAAATGGGAGGAGACGATGGTGATAATGATAATGAAGATGATGATGATTCCGAGGGTCGTTTAT
CAGAGACTATGGAGGTTTTCACGGCGGCTTCATCTTCATCATCATCAGGAATCTCGGGATATGGATCAGCCATGTCCTTA
TATGATGATGATATTGATGAGGAAGAAGATGAATGTTATAGTGATGTGGAAGGAGGAGACGATATGATTGATGAGAAAGC
TGAGGTTCTATGCAATAATGAAGATGCAAAATCAGGTTTACACTGATCGTTGCAAAGCCAAAGGGATATATAGTGATGCA
TTAATGATCTTATTAATTATGGTTCGTATCATCTATCAAG
>AT1G02680.1 | chr1:581920-584919 FORWARD LENGTH=3000
TCTTGCTTTTCCTCAACGGGAGGAACAAATGCTAGGTAAGAGGAACCTCATGGATGCCGGACTAGGGACAGCGTTTTAGG
TTGTAATCAGAATTCGAAGCACAGTAGCAAAAAAAAAGTGTGTTGACTTAAAAAAGGTGAAAAAAAATCTTGCACAAGGC
CGACTCATATTAAATGTAGGCCCATTAGAAGAAAGCCCATTATCTAGCATCCCGTATATATCTACGGACGACCTTTAATT
TTTCTTGAGTCAGGAATTTCGAAACCCTAAAAATTTAGAATAACCACCCGATTTTTGTTTCTTTCATTAAATTAATTACC
GCAATAATTATAAAATTAGTCATCATTATAAGACTTTTGTTTTTCTCTAAATTTTTCGTCATCTTTCTGATATTTTGATT
CATTATTTTACCATGGAAACAATAAATAAGAATGGTGATCAATTACCAACTAAAGAAAATCATTGTGATCAATTAGAGAT
AGAGCAAATAAACAACACGAGCATGAAGAAGAAAAAGTCATCACGTGGGATGCACATGTTCTCCGTCGTCATGTTCATGC
TTCGTCGCCGCCGGGGAGAAAACCCTTCAACACCAGGTTCTGGCGGCGAGTCGTTAAGTCCGTACGTAAACTCCGTTTCG
AAATTACGATAATGCCATCGTCAACTTTTACTAACACAATTGTTCTCCCTCCGGCTCCTCCTCCTCTGCCAGCGACAGAA
ATGGGAGGAGACGATGGTGATAATGATAATGAAGATGATGATGATTCCGAGGGTCGTTTATCAGAGACTATGGAGGTTTT
CACGGCGGCTTCATCTTCATCATCATCAGGAATCTCGGGATATGGATCAGCCATGTCCTTATATGATGATGATATTGATG
AGGAAGAAGATGAATGTTATAGTGATGTGGAAGGAGGAGACGATATGATTGATGAGAAAGCTGAGGTTCTATGCAATAAT
GAAGATGCAAAATCAGGTTTACACTGATCGTTGCAAAGCCAAAGGGATATATAGTGATGCATTAATGATCTTATTAATTA
TGGTTCGTATCATCTATCAAGTTTACGTCATCATCATTCAGGTTTTAATTTCTTGGTCATTTTTGGTTTTTGTATTATAA
TTTAATTTAATTCCTTTTAACTTTTTCTTCATTTTTGTTTCTGTAATTAGTGAGTGTATTTGAATTCATTAATGAGAAAA
TAGGAGAATGAAGTATATCTACTAAATTCTATTTGTGTTTGTGGGGAATGTTAAATTTGGTTTGCAGATTAAAGATCTCG
TTAAATATTTTATGTTCAATGTTTTCAATCGGAAATTGGTCATATTAATAGCACATTTGACCAATTCATTGAATCGAGTT
CTTTTCGAAAATTGAAGACTTTGATAATACCAACCGTTTATATTATGCATGGACATATGCGTAAGTGAAAAATCATACTG
AGCGATGGTAACAATTACACAGTTGATTCCATTTCGTGAAAAACTCATAGAAACAACGGTGACAAATGAAGTTTCCATAG
CCAAGAATTGGATCCTCGCCATACGATTAACCTACCGAGATGAACCAACGGTGATCATCTCTCTAAACTCCAAGACCAAT
CCTCAAGATGATGCAAAAATCTCGACTCTTCAACTATGCATCAAAACCAAATGCCTCATACTCCAACTACTTCATATGAA
ACAAAATACCAATCTCGGCGAATGCCTTAGTGATCTATTTCGTGATGAGAGGTTTGTTTTTGTAGGAATAGGTATTGCTA
AAACTGTCGCTAAGCTCGGTGGGCTAGTTAGAGTAGTGGTTAAGAAAGTTGACGTTCGTGATCTGGTAAAGGTAAATTTT
CCATTTAGTTATGGTGAGAGGTCAAGGGTTAGCTTGAAGGGTATGGCTTGTGAGTTGTTGGGATTTGGTTCGTGGAAACC
GAAGAGGGAGATTTGTCCGAGAGACTTGGCTAATGAAGTTCTTGATGTAGAGGTGGTTAAGTTCTTGTCCGTTGATGCTT
ATGTTTGTCATGAAATAGCGTTTAAGATGCTTAAATACCAGGCCCAATTTATTGTAATCAGATTCATAAAACATTACTTT
ACTGAGCAAACGTTGGGCCGATATTGGGCTAATTTATATAATAAAGCCTCTTTATTAAAGTCAAAAGACAGGTCAGCATT
AGTAATCACTATATTACTAAAATCGCGCTATACCTTTTGTAGACGTTGCGATTTCAAATTCAAAAGTTGTGGCAATATCG
TGATTAATACTAAAGCCTAAGCCCAATATCGTCTTTTACCCGTAGCCTCCTCGAATCCCGACGTCACGTTGTATAAATTA
TATCGCATCACTCCAAAACCCTGATTCTCCTGCTCCTTCGTCTTCTTCATCTTCCTCTGAGAAATCAAAAACTCGATCGA
TCAATTCGTTGTTCGTCTACATCGATTCCTTCAGAACCTAGTGATCCTCTGTTTTGGTTGATTCGATTAAGCTAACCATG
TCTTACAAACCAAGCGCGAAGACTGAGGTTCGCCGGAACAGGTATAAAGTATCTGTGGACGCCGATGAAGGTCGCCGGAG
ACGGGAGGATAACATGGTGGAGATCCGGAAGAACAAGAGAGAGGAGAACTTGCAGAAGAAGCGGCGTGAAGGTTTTAATC
CTTCCATGGCGTCACAGCCAGGGCAGGATTTCTCCTCGTCTCTCCCTACGGAAACGAGAGTACGTTCTTCGTGTTCTATA
TCTAATTGATTGTGTTTCTCTCGTTTATGTTTGGTACCGAATTTAGATTGAGAACTAGTTAGGGTATCTCGGTGAATTAG
AATGAAATTGAAAGCTTCTGATCTAGTTACCTAGATAAATAATTGGATCAGGAGTACTGAATTTTGGGGTTTACTGAACC
CTAATTTCAGAATCTGCATTGCTTGAGGTTAGATAATAAGTTGCCCTGATTCAATTGCAGTTGGAGAATATACAACAGAT
GATTGCTGGAGTAATGTCAGAGGATAGAGACTTACAATTG
>AT1G02681.1 | chr1:582986-585985 FORWARD LENGTH=3000
GTCATCATCATTCAGGTTTTAATTTCTTGGTCATTTTTGGTTTTTGTATTATAATTTAATTTAATTCCTTTTAACTTTTT
CTTCATTTTTGTTTCTGTAATTAGTGAGTGTATTTGAATTCATTAATGAGAAAATAGGAGAATGAAGTATATCTACTAAA
TTCTATTTGTGTTTGTGGGGAATGTTAAATTTGGTTTGCAGATTAAAGATCTCGTTAAATATTTTATGTTCAATGTTTTC
AATCGGAAATTGGTCATATTAATAGCACATTTGACCAATTCATTGAATCGAGTTCTTTTCGAAAATTGAAGACTTTGATA
ATACCAACCGTTTATATTATGCATGGACATATGCGTAAGTGAAAAATCATACTGAGCGATGGTAACAATTACACAGTTGA
TTCCATTTCGTGAAAAACTCATAGAAACAACGGTGACAAATGAAGTTTCCATAGCCAAGAATTGGATCCTCGCCATACGA
TTAACCTACCGAGATGAACCAACGGTGATCATCTCTCTAAACTCCAAGACCAATCCTCAAGATGATGCAAAAATCTCGAC
TCTTCAACTATGCATCAAAACCAAATGCCTCATACTCCAACTACTTCATATGAAACAAAATACCAATCTCGGCGAATGCC
TTAGTGATCTATTTCGTGATGAGAGGTTTGTTTTTGTAGGAATAGGTATTGCTAAAACTGTCGCTAAGCTCGGTGGGCTA
GTTAGAGTAGTGGTTAAGAAAGTTGACGTTCGTGATCTGGTAAAGGTAAATTTTCCATTTAGTTATGGTGAGAGGTCAAG
GGTTAGCTTGAAGGGTATGGCTTGTGAGTTGTTGGGATTTGGTTCGTGGAAACCGAAGAGGGAGATTTGTCCGAGAGACT
TGGCTAATGAAGTTCTTGATGTAGAGGTGGTTAAGTTCTTGTCCGTTGATGCTTATGTTTGTCATGAAATAGCGTTTAAG
ATGCTTAAATACCAGGCCCAATTTATTGTAATCAGATTCATAAAACATTACTTTACTGAGCAAACGTTGGGCCGATATTG
GGCTAATTTATATAATAAAGCCTCTTTATTAAAGTCAAAAGACAGGTCAGCATTAGTAATCACTATATTACTAAAATCGC
GCTATACCTTTTGTAGACGTTGCGATTTCAAATTCAAAAGTTGTGGCAATATCGTGATTAATACTAAAGCCTAAGCCCAA
TATCGTCTTTTACCCGTAGCCTCCTCGAATCCCGACGTCACGTTGTATAAATTATATCGCATCACTCCAAAACCCTGATT
CTCCTGCTCCTTCGTCTTCTTCATCTTCCTCTGAGAAATCAAAAACTCGATCGATCAATTCGTTGTTCGTCTACATCGAT
TCCTTCAGAACCTAGTGATCCTCTGTTTTGGTTGATTCGATTAAGCTAACCATGTCTTACAAACCAAGCGCGAAGACTGA
GGTTCGCCGGAACAGGTATAAAGTATCTGTGGACGCCGATGAAGGTCGCCGGAGACGGGAGGATAACATGGTGGAGATCC
GGAAGAACAAGAGAGAGGAGAACTTGCAGAAGAAGCGGCGTGAAGGTTTTAATCCTTCCATGGCGTCACAGCCAGGGCAG
GATTTCTCCTCGTCTCTCCCTACGGAAACGAGAGTACGTTCTTCGTGTTCTATATCTAATTGATTGTGTTTCTCTCGTTT
ATGTTTGGTACCGAATTTAGATTGAGAACTAGTTAGGGTATCTCGGTGAATTAGAATGAAATTGAAAGCTTCTGATCTAG
TTACCTAGATAAATAATTGGATCAGGAGTACTGAATTTTGGGGTTTACTGAACCCTAATTTCAGAATCTGCATTGCTTGA
GGTTAGATAATAAGTTGCCCTGATTCAATTGCAGTTGGAGAATATACAACAGATGATTGCTGGAGTAATGTCAGAGGATA
GAGACTTACAATTGGAGGCGACGGCTAGCTTCAGGAGATTGCTTTCAATTGGTACGTGATTTATAAATCTCTTAACATGG
CGTTTAGGGTTTGATTGTTTTGTGGGTTTTAGTTTTTGCTTATTGTGGTTGGTTGAATTTTTTGTAGAGCGAAATCCTCC
AATCAATGAAGTTGTTCAATCTGGTGTTGTTCCTCACATTGTGCAATTTCTTTCCAGGGATGACTTCACTCAACTTCAGG
TGAGCTTGCCTTTCTTATATCTAAGTGTAGCTTGGTGCTTTGATTCATATGCTGATGGCTTTTGCTGTTTGCTTTGCTTG
TATAACTATAGTTTGAGGCAGCTTGGGCGCTTACCAATATCGCTTCAGGGACATCTGAGAACACTAGGGTCATTATTGAT
AGTGGTGCTGTCCCTTTATTCGTCAAACTTCTTAGTTCTGCAAGTGAGGAAGTTCGAGAACAGGTATCAATTTAGATTCA
ATATCAATTTTCTTTCTATTGTTCTGGCAAAGAAACTCTTAGATCAAATTGCTGATGACTCGATTCCGACTGTTTTAACA
TCCTGATTTCTATGTTTTTTTCCCCTGATTATAGGCTGTATGGGCATTGGGAAACGTTGCTGGTGACTCGCCAAAATGTC
GTGATCATGTCCTAAGTTGTGAGGCTATGATGTCTCTTCTGGCTCAATTCCATGAGCATTCAAAGCTCTCCATGCTGAGG
AATGCTACATGGACATTATCAAATTTCTGCAGAGGGAAGCCGCAGCCTGCATTTGAACAGGTTTCCTTGCATATAAGATA
TATAAACCAATTTGAAGTGTTTTTTCTCAACTGTTTATTAATATGAGAATGTGTCATTGCATTTGTTGAGCAGACAAAAG
CAGCTTTACCAGCTCTTGAGCGCCTTCTGCATTCAACCGACGAAGAAGTTCTCACAGATGCATCCTGGGCTCTCTCATAT
CTCTCTGATGGTACAAACGAGAAAATACAAACTGTTATCGACGCTGGTGTCATCCCTCGCCTTGTTCAGCTCTTGGCGTA
AGTAATTTTCTTTTAGCTACCAATTCTATATCATTCACAT
>AT1G02690.1 | chr1:587037-590036 FORWARD LENGTH=3000
AGGTTTCTGTAGTATTCTCTCAGTTGCTTGAACTTAAGAACAAAGGTCGCTCGTTGTCTTTTCTAAAAACAGTTTAGGTT
TTTTTTTCTCTTTTTTGGGTCATGTTTTGAGTGAATTTTGTATTTTTAGAAGTTTGGATATTTTGTTCTCTCGCGTTTAA
GGCGGAAATTAAAGTGTTTCACTATCTGCTCTGCTATGTGCTTTTTAAGCTCTCCTGCTAAAAACAATTATGAAATAAAT
GCGATAAAAATGACTTCTTAAAGCTTCAAAATTTATGCAGAATCAACATCTACATGTCTTATTTACGCAAAAATCAGTTT
AATGTTAATGCGTGACAAAATAAGAAGGAAAATAGACAATCAAAGTCGCGAATTAAATTGCAAATATTTAGTTAGGTAAT
GCGTTATAATGCAATTTTAATACGATCACAATAACTATATACTATTTATTTTTTAATGATCAATTTATTTTTTAAAGTTA
GTATACATAAAAGTTTGCAAATTGTATTTATCTATAAAATATTTTTATTTTATAGTTTATAATTGTTATTAAGTAACGTC
CTGCCAAACTCGTCCCGCCAACTCGTCCCATAAAAAAAACATTTATTTTATTAATGTTAATCTTATTTCTGATATGTTTA
TGAATTATTGTCTAATTATTTTGTAATTTTGTAGTAATTATATGCTATCAAATATCTCTGCAGTTTGATGATTATAACTG
AATTGTTATAGTCATGGAGAAAAGCAATATCAAAAATGATAATTTTGTAGTAATTAAATGATATTAATATTTTGGAAGGT
TTATTTTAGTAACTAATCGTGTAGTTAATGTGGAGAGATTTAGAGAAGATTGTTAAATATTAAATATTTAATTTAAAGAT
TTTTTTTTAATGATCAAAAACAAACAATAAAATTTAATGGCAGCCATTGTAAATAAATCTCAATTCTATTAATTTATTTT
GCAAAATAATCGTAAAAATGTATATATAGATTAATCCGTGACAAATAATAAATAGTCTGTTTTTATGTTTTTGACAGCAA
AATCTTATTTGAGGCTCTGTTGAATTTTATTTACCAAGAAGGTAATGCAATTAGCATATTTTTCTTTCTAAAGAAAAGAA
AATAATAAAAATTAAGACAGACAAATCTGGAGACACCGATCGAGCAGCTTCTAACTTTTTCTAGTCATTCTAAATCCGCC
ACGTCATTAACAACGAGGCATGCCATCAACACGTGTCGACACGAGTCTCTCTAAAAATGGCTACTACAAAGTACAAACTT
TCTTTAATCAGCGAGGAAACGCAGAAAACAAAAATTGTGTAGAAAGCTAGATGATGATGCAATCCCGATTATTAGCGTTT
GCTTCAGCGGCGCGTTCACGTGTTCGACCAATCGCTCAAAGGCGTTTAGCGTTTGGATCATCCACGTCTGGTCGCACAGC
TGATCCAGAGATCCATGCCGGTAACGATGGAGCCGATCCAGCTATCTATCCGAGAGACCCTGAAGTAATAATTGTTTCTT
TTCTCTTGTTTTCAATTTTAGACCATGTTGAAAATAAAGAAAAATGTTCTAAAATACACAAAGAAATCAACTTTGTTTAA
GTTTTTGGTGATTGCTTGTGTTTCAGGGTATGGATGATGTTGCAAACCCTAAAACGGCGGCGGAAGAAATCGTAGACGAT
ACTCCCCGACCGAGTTTAGAAGAGCAACCGCTTGTACCGCCGAAATCTCCACGCGCCACTGCGCACAAGCTAGAGAGTAC
TCCCGTTGGTCACCCGTCAGAACCTCATTTCCAACAGAAACGAAAAAACTCCACCGCTTCTCCGCCGTCGCTTGATTCCG
TGAGCTGTGCTGGTTTAGACGGTTCACCATGGCCGAGAGACGAAGGAGAAGTGGAAGAGCAAAGGCGAAGAGAAGATGAA
ACAGAGAGTGACCAAGAGTTTTACAAACACCACAAAGCTTCTCCGTTATCGGAGATTGAATTCGCCGATACTCGGAAACC
TATTACGCAAGCTACCGATGGAACTGCCTACCCAGCCGGGAAAGATGTGATCGGATGGTTACCGGAGCAGCTAGACACGG
CGGAAGAATCTTTGATGAAAGCAACAATGATATTCAAACGCAACGCAGAACGTGGCGATCCTGAAACGTTTCCTCATTCT
AGAATCTTAAGAGAAATGAGAGGCGAGTGGTTTTAAACTAAAGACCACAATAAAATGTTAAGAAGTGTCTGAATAAACTT
TTGTCAATTAGCTTCATTGAGACATTTTGGTTCCTTACGAAAGTGAACAAAGCCTCTTTATGTCCCAAATCTCTAGAAAC
CCTAAAATCAAAAGAATTTGTTCGTACATTATGGATTACAGTTATGGTATGGTCCAAAAAAGGGTTTTGTTCTTGAATCA
AAGCTGTAAAATTTAAATGGTATCAGATTCCAAAGTTATTGCTTTTGAAGGTTCTTAAAAAAGTCAAGTTCTTTAAAAAC
CATAGACTTTCTTCTTCATTCTTGAACCATTTGATAGATGGCAAATTTTTCTCTCTTCCTCTTAAAAATGGAGTTGTTTC
TCTGTTTCGTCACTCTGTTTTTACTATCACAATCTGTTGTTGCATTGAGTATAACAGAGAAACAAGAGATTGAATGTGCA
ATGTGTTTAGAGTGTGAGAATCCATGTGATCAGCCACCTCCTCCGTCGCCTTCCCCTCCGCCTCCTCCGCCACCACTAGA
ACTCCTTTGTCCTCCACCGCTACCACCGCCTCCACCCCCCTTAGAGATTTTCTGTCCGCCACCGCCTTCTCCACCACCTC
CTTCTCCTCCTCCTCCTTCACCACCACCACCATGTAACCACTGCCCCTTGCCGCTTCCACCGCCGTTGCCGCCGGCTTGC
AATGAATGTGTTCCGAATAAGCCGAGACCACCGATCATTATCACAGCCGCAGAAGCTTCCCCGACGATTTCTGCTTCCAT
CAGTTTAGTTATTGCTCTCGTCTTTCTAGTGTCCTCTCTG
>AT1G02690.2 | chr1:587037-590036 FORWARD LENGTH=3000
AGGTTTCTGTAGTATTCTCTCAGTTGCTTGAACTTAAGAACAAAGGTCGCTCGTTGTCTTTTCTAAAAACAGTTTAGGTT
TTTTTTTCTCTTTTTTGGGTCATGTTTTGAGTGAATTTTGTATTTTTAGAAGTTTGGATATTTTGTTCTCTCGCGTTTAA
GGCGGAAATTAAAGTGTTTCACTATCTGCTCTGCTATGTGCTTTTTAAGCTCTCCTGCTAAAAACAATTATGAAATAAAT
GCGATAAAAATGACTTCTTAAAGCTTCAAAATTTATGCAGAATCAACATCTACATGTCTTATTTACGCAAAAATCAGTTT
AATGTTAATGCGTGACAAAATAAGAAGGAAAATAGACAATCAAAGTCGCGAATTAAATTGCAAATATTTAGTTAGGTAAT
GCGTTATAATGCAATTTTAATACGATCACAATAACTATATACTATTTATTTTTTAATGATCAATTTATTTTTTAAAGTTA
GTATACATAAAAGTTTGCAAATTGTATTTATCTATAAAATATTTTTATTTTATAGTTTATAATTGTTATTAAGTAACGTC
CTGCCAAACTCGTCCCGCCAACTCGTCCCATAAAAAAAACATTTATTTTATTAATGTTAATCTTATTTCTGATATGTTTA
TGAATTATTGTCTAATTATTTTGTAATTTTGTAGTAATTATATGCTATCAAATATCTCTGCAGTTTGATGATTATAACTG
AATTGTTATAGTCATGGAGAAAAGCAATATCAAAAATGATAATTTTGTAGTAATTAAATGATATTAATATTTTGGAAGGT
TTATTTTAGTAACTAATCGTGTAGTTAATGTGGAGAGATTTAGAGAAGATTGTTAAATATTAAATATTTAATTTAAAGAT
TTTTTTTTAATGATCAAAAACAAACAATAAAATTTAATGGCAGCCATTGTAAATAAATCTCAATTCTATTAATTTATTTT
GCAAAATAATCGTAAAAATGTATATATAGATTAATCCGTGACAAATAATAAATAGTCTGTTTTTATGTTTTTGACAGCAA
AATCTTATTTGAGGCTCTGTTGAATTTTATTTACCAAGAAGGTAATGCAATTAGCATATTTTTCTTTCTAAAGAAAAGAA
AATAATAAAAATTAAGACAGACAAATCTGGAGACACCGATCGAGCAGCTTCTAACTTTTTCTAGTCATTCTAAATCCGCC
ACGTCATTAACAACGAGGCATGCCATCAACACGTGTCGACACGAGTCTCTCTAAAAATGGCTACTACAAAGTACAAACTT
TCTTTAATCAGCGAGGAAACGCAGAAAACAAAAATTGTGTAGAAAGCTAGATGATGATGCAATCCCGATTATTAGCGTTT
GCTTCAGCGGCGCGTTCACGTGTTCGACCAATCGCTCAAAGGCGTTTAGCGTTTGGATCATCCACGTCTGGTCGCACAGC
TGATCCAGAGATCCATGCCGGTAACGATGGAGCCGATCCAGCTATCTATCCGAGAGACCCTGAAGTAATAATTGTTTCTT
TTCTCTTGTTTTCAATTTTAGACCATGTTGAAAATAAAGAAAAATGTTCTAAAATACACAAAGAAATCAACTTTGTTTAA
GTTTTTGGTGATTGCTTGTGTTTCAGGGTATGGATGATGTTGCAAACCCTAAAACGGCGGCGGAAGAAATCGTAGACGAT
ACTCCCCGACCGAGTTTAGAAGAGCAACCGCTTGTACCGCCGAAATCTCCACGCGCCACTGCGCACAAGCTAGAGAGTAC
TCCCGTTGGTCACCCGTCAGAACCTCATTTCCAACAGAAACGAAAAAACTCCACCGCTTCTCCGCCGTCGCTTGATTCCG
TGAGCTGTGCTGGTTTAGACGGTTCACCATGGCCGAGAGACGAAGGAGAAGTGGAAGAGCAAAGGCGAAGAGAAGATGAA
ACAGAGAGTGACCAAGAGTTTTACAAACACCACAAAGCTTCTCCGTTATCGGAGATTGAATTCGCCGATACTCGGAAACC
TATTACGCAAGCTACCGATGGAACTGCCTACCCAGCCGGGAAAGATGTGATCGGATGGTTACCGGAGCAGCTAGACACGG
CGGAAGAATCTTTGATGAAAGCAACAATGATATTCAAACGCAACGCAGAACGTGGCGATCCTGAAACGTTTCCTCATTCT
AGAATCTTAAGAGAAATGAGAGGCGAGTGGTTTTAAACTAAAGACCACAATAAAATGTTAAGAAGTGTCTGAATAAACTT
TTGTCAATTAGCTTCATTGAGACATTTTGGTTCCTTACGAAAGTGAACAAAGCCTCTTTATGTCCCAAATCTCTAGAAAC
CCTAAAATCAAAAGAATTTGTTCGTACATTATGGATTACAGTTATGGTATGGTCCAAAAAAGGGTTTTGTTCTTGAATCA
AAGCTGTAAAATTTAAATGGTATCAGATTCCAAAGTTATTGCTTTTGAAGGTTCTTAAAAAAGTCAAGTTCTTTAAAAAC
CATAGACTTTCTTCTTCATTCTTGAACCATTTGATAGATGGCAAATTTTTCTCTCTTCCTCTTAAAAATGGAGTTGTTTC
TCTGTTTCGTCACTCTGTTTTTACTATCACAATCTGTTGTTGCATTGAGTATAACAGAGAAACAAGAGATTGAATGTGCA
ATGTGTTTAGAGTGTGAGAATCCATGTGATCAGCCACCTCCTCCGTCGCCTTCCCCTCCGCCTCCTCCGCCACCACTAGA
ACTCCTTTGTCCTCCACCGCTACCACCGCCTCCACCCCCCTTAGAGATTTTCTGTCCGCCACCGCCTTCTCCACCACCTC
CTTCTCCTCCTCCTCCTTCACCACCACCACCATGTAACCACTGCCCCTTGCCGCTTCCACCGCCGTTGCCGCCGGCTTGC
AATGAATGTGTTCCGAATAAGCCGAGACCACCGATCATTATCACAGCCGCAGAAGCTTCCCCGACGATTTCTGCTTCCAT
CAGTTTAGTTATTGCTCTCGTCTTTCTAGTGTCCTCTCTG
>AT1G02700.1 | chr1:589233-592232 FORWARD LENGTH=3000
ACTAAAGACCACAATAAAATGTTAAGAAGTGTCTGAATAAACTTTTGTCAATTAGCTTCATTGAGACATTTTGGTTCCTT
ACGAAAGTGAACAAAGCCTCTTTATGTCCCAAATCTCTAGAAACCCTAAAATCAAAAGAATTTGTTCGTACATTATGGAT
TACAGTTATGGTATGGTCCAAAAAAGGGTTTTGTTCTTGAATCAAAGCTGTAAAATTTAAATGGTATCAGATTCCAAAGT
TATTGCTTTTGAAGGTTCTTAAAAAAGTCAAGTTCTTTAAAAACCATAGACTTTCTTCTTCATTCTTGAACCATTTGATA
GATGGCAAATTTTTCTCTCTTCCTCTTAAAAATGGAGTTGTTTCTCTGTTTCGTCACTCTGTTTTTACTATCACAATCTG
TTGTTGCATTGAGTATAACAGAGAAACAAGAGATTGAATGTGCAATGTGTTTAGAGTGTGAGAATCCATGTGATCAGCCA
CCTCCTCCGTCGCCTTCCCCTCCGCCTCCTCCGCCACCACTAGAACTCCTTTGTCCTCCACCGCTACCACCGCCTCCACC
CCCCTTAGAGATTTTCTGTCCGCCACCGCCTTCTCCACCACCTCCTTCTCCTCCTCCTCCTTCACCACCACCACCATGTA
ACCACTGCCCCTTGCCGCTTCCACCGCCGTTGCCGCCGGCTTGCAATGAATGTGTTCCGAATAAGCCGAGACCACCGATC
ATTATCACAGCCGCAGAAGCTTCCCCGACGATTTCTGCTTCCATCAGTTTAGTTATTGCTCTCGTCTTTCTAGTGTCCTC
TCTGTTTCAATAATGTTGTAGCGATTGATCTTCAGCTATTTGTTGTCTCTCCGTTATTATTCTTACATTCATAAAGAAAT
TCAATTTCTGGTTCTAGGAAATTATATATGTTTACTCTTCTGTAACCCATTGATCTCTCCTTCAGTAGCAAGGTCTCTAG
TATTTATCAGAATGATATAAAACAATAGTGAGATTATAAAAGTAAACCTTTTAGTTTTCAGTTTTGCTTTATCTCTACGA
TTTGATTATCTTAACGAATAAATCATGTGTATAAACGAGTTTTTCTCAATATATGGAGCAAGTAGGATACTCAAATAGCT
ATAGTTGTGCCATTACTTTGATTTTTACTGTCTTAATCGTATTTTAAGTGCTAATTACTTTGGTTTGACAAACTATAACA
AAAATCGCAAATATCCAAGAAAATCGAAATTTAATTGGTAGTTACTTTGATTTGACAAACTATATTAACCACGATGAAGA
CAGTTGTGCGAACTTGTAACCCGGTGATCAATGAGATATGAGGTATATTGTAGTGATTGATTATTTATGAACTTCTTGAA
ATCAATGACAACTATCTGATAATGTAAATCATGTTCAACGTTCTTAATCTAAGTTTTATTAAGTAACATGAAAAATCGTA
TGTATGTTAGGAAATTAAGATCCAAAAGTCAGTTTTTAACTACTAAAATATTTCTAACCATGCATTTTTACAAAAAAATT
TAAATAAAAGGTATTGATTTTTTAATTAATGGTAATGGACTTGAGATAGACACATGACGGATGATTAATGACGGTTATTA
AGTGCTGGAAAGTAATCGATAAACCGAAAAAAAAAAAAAAGTAAAAGAAGAAAGTGACAAAAAAGCTTCTGTTCATGGTT
CATATGGTACGTGTTAGATTCTTGAAGCAGAACAATAAGTAAATAATGAAGATTCGATTTGGTCAAGTGTGAGACTGTGC
AGTCTTAACGACGCCGTATTTAAATGGTCTATGATCTCGCGGGACCTCATTTCCAAGACAAGAATCGTCATTAACTCATT
ACCGTTCAGTAATCACTTTAATAATTGTTTGCTGATTAGAGAGAGCCTAATTTATCGTGATTTAAAAAGAGCTTAAAAGT
TCTTACTTTTAACGCTAAGATTTGTTTAATCATAATGTTGCTCTCTCTAATCAGCAAACACTCGAGTTTGGTAGCTAACG
GTAGTTATAGAAAGCATTATTCGACCCCCCAAAAGTAATAATATTATATTTAATCAGCAAAAAGAAGATATGTTTAATAC
TATTATATAGGGTATCATGTTAGATCATTTATCGGGCACGAAATGTGGTCGGTGTTTGGTTAGGTTGGGTCGACGTTTCG
GTGAAGCTTCTTCTATATTATCATCCATTTTCGTTATTATATACTCACTATCCTAAAATTTAAACTGCTTAAACATGCGC
CATAAAAAGTAATCTAAACGTGGTTATCTTTTTTAGAGCACAATACCTAACCAAGTTTTTTTATGTAAGTGACATCTAAT
AGGAATTCGAATGTAAATACACATTGTACAAAATCTTATGTAAGACTGATAAGTAACAGAAAATAACTTGAAATAGAATC
ATCACCAGCCTCAAATGACGACAATGAAATTTGCTCTTCACAATACATAAATTGATCATCTTTACTTTCACGTATCAACT
TTTGCTTAAATAATCCACATTTAATTATCAAAAAATATATATTTAAAACACACTTTAAAATAATTATATTCAACTACTAT
AAATACAAATGTTACACTCCCCTCTCTCTCTCACTTTTATCTGTAGATTTTTTTGCAGTAAAAAAAAGAAAAAACAGAAA
CATTTTTAACTATTTATCTCTTCTTCTTCATCTCCTTCGTCCTTGAAGCTTAAACTAGCGCACTCCAGTAAAAGCAGAGG
AGAAGAGAAGAGAGACGGCGCAGAGTAGCATTGACATGCGAAATGTGCCTCTCAGAATTCTTATCCTACGCCTGTTTCAA
TTTCTTCTCCACCATGAAAGTTTTCTGATTGCTCTTTCCTCAGAAATTTTGAAGCTTCGTAGTTTCTTCTGCATTCCTCG
CAATGCATTGGATTACGAGATTCTCTGCTTTCTTCTCCGCCGCATTAGCCATGATTCTCCTTTCTCCTTCGCTCCAATCC
TTTTCTCCGGCGGCAGCTATCCGATCATCTCACCCCTACG
>AT1G02705.1 | chr1:590407-593406 FORWARD LENGTH=3000
TTACTTTGGTTTGACAAACTATAACAAAAATCGCAAATATCCAAGAAAATCGAAATTTAATTGGTAGTTACTTTGATTTG
ACAAACTATATTAACCACGATGAAGACAGTTGTGCGAACTTGTAACCCGGTGATCAATGAGATATGAGGTATATTGTAGT
GATTGATTATTTATGAACTTCTTGAAATCAATGACAACTATCTGATAATGTAAATCATGTTCAACGTTCTTAATCTAAGT
TTTATTAAGTAACATGAAAAATCGTATGTATGTTAGGAAATTAAGATCCAAAAGTCAGTTTTTAACTACTAAAATATTTC
TAACCATGCATTTTTACAAAAAAATTTAAATAAAAGGTATTGATTTTTTAATTAATGGTAATGGACTTGAGATAGACACA
TGACGGATGATTAATGACGGTTATTAAGTGCTGGAAAGTAATCGATAAACCGAAAAAAAAAAAAAAGTAAAAGAAGAAAG
TGACAAAAAAGCTTCTGTTCATGGTTCATATGGTACGTGTTAGATTCTTGAAGCAGAACAATAAGTAAATAATGAAGATT
CGATTTGGTCAAGTGTGAGACTGTGCAGTCTTAACGACGCCGTATTTAAATGGTCTATGATCTCGCGGGACCTCATTTCC
AAGACAAGAATCGTCATTAACTCATTACCGTTCAGTAATCACTTTAATAATTGTTTGCTGATTAGAGAGAGCCTAATTTA
TCGTGATTTAAAAAGAGCTTAAAAGTTCTTACTTTTAACGCTAAGATTTGTTTAATCATAATGTTGCTCTCTCTAATCAG
CAAACACTCGAGTTTGGTAGCTAACGGTAGTTATAGAAAGCATTATTCGACCCCCCAAAAGTAATAATATTATATTTAAT
CAGCAAAAAGAAGATATGTTTAATACTATTATATAGGGTATCATGTTAGATCATTTATCGGGCACGAAATGTGGTCGGTG
TTTGGTTAGGTTGGGTCGACGTTTCGGTGAAGCTTCTTCTATATTATCATCCATTTTCGTTATTATATACTCACTATCCT
AAAATTTAAACTGCTTAAACATGCGCCATAAAAAGTAATCTAAACGTGGTTATCTTTTTTAGAGCACAATACCTAACCAA
GTTTTTTTATGTAAGTGACATCTAATAGGAATTCGAATGTAAATACACATTGTACAAAATCTTATGTAAGACTGATAAGT
AACAGAAAATAACTTGAAATAGAATCATCACCAGCCTCAAATGACGACAATGAAATTTGCTCTTCACAATACATAAATTG
ATCATCTTTACTTTCACGTATCAACTTTTGCTTAAATAATCCACATTTAATTATCAAAAAATATATATTTAAAACACACT
TTAAAATAATTATATTCAACTACTATAAATACAAATGTTACACTCCCCTCTCTCTCTCACTTTTATCTGTAGATTTTTTT
GCAGTAAAAAAAAGAAAAAACAGAAACATTTTTAACTATTTATCTCTTCTTCTTCATCTCCTTCGTCCTTGAAGCTTAAA
CTAGCGCACTCCAGTAAAAGCAGAGGAGAAGAGAAGAGAGACGGCGCAGAGTAGCATTGACATGCGAAATGTGCCTCTCA
GAATTCTTATCCTACGCCTGTTTCAATTTCTTCTCCACCATGAAAGTTTTCTGATTGCTCTTTCCTCAGAAATTTTGAAG
CTTCGTAGTTTCTTCTGCATTCCTCGCAATGCATTGGATTACGAGATTCTCTGCTTTCTTCTCCGCCGCATTAGCCATGA
TTCTCCTTTCTCCTTCGCTCCAATCCTTTTCTCCGGCGGCAGCTATCCGATCATCTCACCCCTACGCCGACGAATTCAAA
CCCCAACAAAACTCCGATTACTCCTCCTTCAGAGAATCTCCAATGTTCCGTAACGCCGAACAATGCAGATCTTCCGGCGA
AGATTCCGGCGTCTGTAACCCTAATCTCGTCCACGTAGCCATCACTCTCGACATCGATTACCTCCGTGGCTCAATCGCAG
CCGTCAATTCGATCCTCCAGCACTCAATGTGCCCTCAAAGCGTCTTCTTCCACTTCCTCGTCTCCTCCGAGTCTCAAAAC
CTAGAATCTCTGATTCGTTCTACTTTCCCCAAATTGACGAATCTCAAAATTTACTATTTTGCCCCTGAGACCGTACAGTC
TTTGATTTCATCTTCCGTGAGACAAGCCCTAGAGCAACCGTTGAATTACGCCAGAAATTACTTGGCGGATCTGCTCGAGC
CTTGCGTTAAGCGAGTCATCTACTTGGATTCGGATCTCGTCGTCGTCGATGATATCGTCAAGCTTTGGAAAACGGGTTTA
GGCCAGAGAACAATCGGAGCTCCGGAGTATTGTCACGCGAATTTCACGAAATACTTCACCGGAGGTTTTTGGTCAGATAA
GAGGTTTAACGGGACGTTCAAAGGGAGGAACCCTTGTTACTTCAATACTGGTGTAATGGTGATTGATTTGAAGAAGTGGA
GACAATTTAGGTTCACGAAACGAATTGAGAAATGGATGGAGATTCAGAAGATAGAGAGGATTTATGAGCTTGGTTCTCTT
CCTCCGTTTCTTCTGGTATTTGCTGGTCATGTAGCTCCGATTTCACATCGGTGGAATCAACATGGGCTTGGTGGTGATAA
TGTTAGAGGTAGTTGCCGTGATTTGCATTCTGGTCCTGTGAGTTTGCTTCACTGGTCAGGTAGTGGTAAGCCATGGTTAA
GACTCGATTCCAAGCTTCCATGTCCTTTAGACACATTGTGGGCACCTTATGATTTGTATAAACACTCCCATTGATGCCAA
TTTCGAGTTCGACATATTCATGGGTAAACTCTCTATACAAAAACTCTGTTCAATTGCAATGTCATGTTTGTGTTTGTTTG
TTCATCAATAAAGGTGCAATAGGAATCTTCATTCTTTGTGTTCGTGGTGGGGTTGCCTTTTTTACTCTTTTAAGCAGATG
TGAAGTTTTTACCATTTCTGGGTATGGCTTTTTTTTGGCA
>AT1G02710.1 | chr1:586706-589705 REVERSE LENGTH=3000
TCACATGGATTCTCACACTCTAAACACATTGCACATTCAATCTCTTGTTTCTCTGTTATACTCAATGCAACAACAGATTG
TGATAGTAAAAACAGAGTGACGAAACAGAGAAACAACTCCATTTTTAAGAGGAAGAGAGAAAAATTTGCCATCTATCAAA
TGGTTCAAGAATGAAGAAGAAAGTCTATGGTTTTTAAAGAACTTGACTTTTTTAAGAACCTTCAAAAGCAATAACTTTGG
AATCTGATACCATTTAAATTTTACAGCTTTGATTCAAGAACAAAACCCTTTTTTGGACCATACCATAACTGTAATCCATA
ATGTACGAACAAATTCTTTTGATTTTAGGGTTTCTAGAGATTTGGGACATAAAGAGGCTTTGTTCACTTTCGTAAGGAAC
CAAAATGTCTCAATGAAGCTAATTGACAAAAGTTTATTCAGACACTTCTTAACATTTTATTGTGGTCTTTAGTTTAAAAC
CACTCGCCTCTCATTTCTCTTAAGATTCTAGAATGAGGAAACGTTTCAGGATCGCCACGTTCTGCGTTGCGTTTGAATAT
CATTGTTGCTTTCATCAAAGATTCTTCCGCCGTGTCTAGCTGCTCCGGTAACCATCCGATCACATCTTTCCCGGCTGGGT
AGGCAGTTCCATCGGTAGCTTGCGTAATAGGTTTCCGAGTATCGGCGAATTCAATCTCCGATAACGGAGAAGCTTTGTGG
TGTTTGTAAAACTCTTGGTCACTCTCTGTTTCATCTTCTCTTCGCCTTTGCTCTTCCACTTCTCCTTCGTCTCTCGGCCA
TGGTGAACCGTCTAAACCAGCACAGCTCACGGAATCAAGCGACGGCGGAGAAGCGGTGGAGTTTTTTCGTTTCTGTTGGA
AATGAGGTTCTGACGGGTGACCAACGGGAGTACTCTCTAGCTTGTGCGCAGTGGCGCGTGGAGATTTCGGCGGTACAAGC
GGTTGCTCTTCTAAACTCGGTCGGGGAGTATCGTCTACGATTTCTTCCGCCGCCGTTTTAGGGTTTGCAACATCATCCAT
ACCCTGAAACACAAGCAATCACCAAAAACTTAAACAAAGTTGATTTCTTTGTGTATTTTAGAACATTTTTCTTTATTTTC
AACATGGTCTAAAATTGAAAACAAGAGAAAAGAAACAATTATTACTTCAGGGTCTCTCGGATAGATAGCTGGATCGGCTC
CATCGTTACCGGCATGGATCTCTGGATCAGCTGTGCGACCAGACGTGGATGATCCAAACGCTAAACGCCTTTGAGCGATT
GGTCGAACACGTGAACGCGCCGCTGAAGCAAACGCTAATAATCGGGATTGCATCATCATCTAGCTTTCTACACAATTTTT
GTTTTCTGCGTTTCCTCGCTGATTAAAGAAAGTTTGTACTTTGTAGTAGCCATTTTTAGAGAGACTCGTGTCGACACGTG
TTGATGGCATGCCTCGTTGTTAATGACGTGGCGGATTTAGAATGACTAGAAAAAGTTAGAAGCTGCTCGATCGGTGTCTC
CAGATTTGTCTGTCTTAATTTTTATTATTTTCTTTTCTTTAGAAAGAAAAATATGCTAATTGCATTACCTTCTTGGTAAA
TAAAATTCAACAGAGCCTCAAATAAGATTTTGCTGTCAAAAACATAAAAACAGACTATTTATTATTTGTCACGGATTAAT
CTATATATACATTTTTACGATTATTTTGCAAAATAAATTAATAGAATTGAGATTTATTTACAATGGCTGCCATTAAATTT
TATTGTTTGTTTTTGATCATTAAAAAAAAATCTTTAAATTAAATATTTAATATTTAACAATCTTCTCTAAATCTCTCCAC
ATTAACTACACGATTAGTTACTAAAATAAACCTTCCAAAATATTAATATCATTTAATTACTACAAAATTATCATTTTTGA
TATTGCTTTTCTCCATGACTATAACAATTCAGTTATAATCATCAAACTGCAGAGATATTTGATAGCATATAATTACTACA
AAATTACAAAATAATTAGACAATAATTCATAAACATATCAGAAATAAGATTAACATTAATAAAATAAATGTTTTTTTTAT
GGGACGAGTTGGCGGGACGAGTTTGGCAGGACGTTACTTAATAACAATTATAAACTATAAAATAAAAATATTTTATAGAT
AAATACAATTTGCAAACTTTTATGTATACTAACTTTAAAAAATAAATTGATCATTAAAAAATAAATAGTATATAGTTATT
GTGATCGTATTAAAATTGCATTATAACGCATTACCTAACTAAATATTTGCAATTTAATTCGCGACTTTGATTGTCTATTT
TCCTTCTTATTTTGTCACGCATTAACATTAAACTGATTTTTGCGTAAATAAGACATGTAGATGTTGATTCTGCATAAATT
TTGAAGCTTTAAGAAGTCATTTTTATCGCATTTATTTCATAATTGTTTTTAGCAGGAGAGCTTAAAAAGCACATAGCAGA
GCAGATAGTGAAACACTTTAATTTCCGCCTTAAACGCGAGAGAACAAAATATCCAAACTTCTAAAAATACAAAATTCACT
CAAAACATGACCCAAAAAAGAGAAAAAAAAACCTAAACTGTTTTTAGAAAAGACAACGAGCGACCTTTGTTCTTAAGTTC
AAGCAACTGAGAGAATACTACAGAAACCTTCAACCAAAGTTGAATCCACCCGTAGGAGCATTACCACTTTGGTTTCCGAA
TTGGAAACCGGAAGACTGAACATTCTCAGGAGCATCCACACCGCCAATATCTTCCTCCTCGTCATCTGCAGCCCAATACG
ACTCCAGGATTTTGACTGCTTTCTCATAAATCTCATTATTATCGTGACTCTGAAGATTCTCAATCTTGTCCAAACCATCT
GCGTCTTCAATCATCTGCGCGTACAGATTATCGTTTCCTGTGTTGCCTAGATTCTTCTCGGCTTCACCTACTTTGAGAAT
GTTTTCTAGACCTTCCAAAGTCACTGTGACAACCCTTGGA
>AT1G02720.2 | chr1:593201-596200 FORWARD LENGTH=3000
TGCCAATTTCGAGTTCGACATATTCATGGGTAAACTCTCTATACAAAAACTCTGTTCAATTGCAATGTCATGTTTGTGTT
TGTTTGTTCATCAATAAAGGTGCAATAGGAATCTTCATTCTTTGTGTTCGTGGTGGGGTTGCCTTTTTTACTCTTTTAAG
CAGATGTGAAGTTTTTACCATTTCTGGGTATGGCTTTTTTTTGGCACTCATAACATTACATAAACAAAAAAGATAGAAGC
TTTATGATTTCCTTTATAGTTAAATACTCCATTGTTGGCCAATTGGTGGAGATTGTAATAGTGGGGGGATTGGGTTAGTG
GTAGGGCATATTTCTTGGTCCGTACTGGACCTGATGCATTGTGGAACACCACTGATTCAGTGATTGTTTAACCTTTTCTT
ATGTAGTTTCTTAGTGCATTTAGCTTATAAAGGCAAAAGGGTTTCAGAGAATTTGCACGTATGATTGTAGTTGGGTTACT
CTAAAAGGATCTCGAATCTTTACCTTGTTTCTGCATTGAGAAACAGCTATGCATAAGATACTTGTTGGTTATCATCAGCT
TTTGTGGGAACCAAAACGGTTTTTGAACTTTTTCTTGCATATTCATTTGACTAATTGCATTGTTCAGAATCACAATCTCA
TCTTAAGTTTGTTTGTTTCAACCAGTCATGGGGACTAAACCGAAGATAGCAGAGTTGCAATGGTGGTTTTCAACTGGAAA
CAACTATGTTGAAGATTGAGTAAACCCTGCCGGAACAGAGTGCTATAGTAGTGTTGCTTCGGACAGTTCAACCAGACCGT
AGACACAATTTAGAAGAGTGAACTTCGTTTTAAGTGTTGTACCGGCGGTTAAATATGTTCTTGTGGGAAGAAAAAAAATA
AAAATATAGTTAGGTCATTCACACATAGCTCAGGTTAAAGCGTTTTTGTTGTTTATGATTGGTCCTATAAGTAATTTTGT
GCAGACTCTAGTCCTTACTTTGGTTCTCAAAAGTCTTTAGAAATCTATGGTTAAAGATTTTACCTTATAATTCTCCAATT
TCATGTGTATGATGTCTTCTTACACTATCTCTGACTAAAACCAAACAGCATACTTGTGTGATTACATAAACTCAGTTACA
GATCAACCGGAACCAAACACAAACACTCTAAATAAGATGCAAGACTTATATACTAATGTCAAAGAAGACAGTGTTGTGGT
TTGAATAATGAGATCATATGAGGACTAAACCGAAGTTGCTTGCTTCTATAATAGTGGCCCATTAGTTGTTTGTTTTGACT
TTTGACCACCCATGAGGACTTAACCGAAGATATACCGACTGTGTAAATAATTCTATCCTCGTCAAGACTTGAACCATTAA
TTAACAACAAAGTAAGAAATTGAGACTTTACTTTGAAAAATCGTAATTATAATATCTGATTACAAACATGAAGGCTGAAG
CCTAGAAAGAAGAACTTTCATGCCTTGTACCACGAAAGAAAAAAAACTCTTAAGAATCAAGGGAATTGAAACTGCATATA
GTCCTGTTTCCCTGAAGGAGGGTTAATATAAACCCAAAGCAACGACACAATAATCGACAACAAACCTGACCACACAAACA
CTATGGTCGGAACTCTGCCTCTTCTTCCCATCAATCCTTTAGCAAACGGATACAGATGACAAAGCACCCAAAAGCTGAAG
AACACTCCTCCAACAAGCTTACTCCACTGTGGAAACGGACTGTACAGAGTCCTCGCTAGCCCCACCGCAATTGCAATCAT
ATTCACCATCATGATAGTTAATGGAGGAACCATCAAAAAGCTCCATTTCACAACATACAGATCCGCAAACTCATCGTCTC
CATCTTCTGGTGCAGATGACTTGGAAGTCAAGGTAAATGAGATATCAACTCCTGCAATTACCTTAAGAAGACCCTGAAGA
ACAGCTGCAGGGTGTGCGCTTGTACCTCCTATGACCCAGAACTGCTCGTTTCTCCACCATTCATGGAGAGTTATGCCTGA
CCATTTGATCTCAAGGAGTGATAGCATACAGAGCGTGAGTGTTATCGAGAGGAGATAGATCAAGAACGTTATGTCGAGTG
ATTGGACTATGAATTGACCCGAGAAGAGCGAAATCGCAGGGAGAATGCAGTAGACGATGAGGAATAGCGATGTGAATGGA
TACATTCCAACGTTGAAGTAAGCCACTCTCTGCAAAAACTTCATCCTTCTGGTTGCAAAAATTGCATTGTTCCTTGAGAA
GAAGATCTCAACAGATCCTGTTGCCCATCTCAGAACCTGGTGAAGTCTATCCGTTAGATTGATCGGAGCTGTTCCACGGA
AAGCGTCTCTTTTTGTCACGCAGTAGATTGATCTCCATCCTCTGTTGTGCATTCGATATCCCGTGACTACATCTTCAGTC
ACTGATCCATAGATCCATCCAACTCTTTTACCCCATTCAGTTTTGTCCTCATAGAAGCAAGATATCACACTGATTGCTTC
AGCTACAGTGGCTGCATCAAGTGGTTCACGTGGGACAGCAAGTGAGCCAGCTGGTCTACTGTTCTTGCCTTTGCCTTGCA
AGTCTTGTATGAGTCTCCCTTGGTATTCAGCAACTGGGATTGAAGCAACGAAAGAGTTTGAGTTACCAAATCTCTTTGGG
AGAAGCAGAGATTCAATATCTCCATCATCATTCTCTTCTTCGTTGTATTCTCCATTTATAGGCAAAGAAACTTCATCGTC
TTTCTTCATCATGGCTTTTGGTCTCCTCAGCGATATCTTGACTTTTCTTCTTCCAAGCCAGCCATGATGTTCAGTTGCTC
TTGGCGGGCTAAATCCATAAAGAGCTGTTCTCCGAAAGATGCAGCCAGTTCCCACATACATTGGACCTTGAAGTCCATCC
AAAGCTCTCATACTAACATCAAAGAAGACAGTGTTGTGGTTTGCATAACGATCATTTGGGTCAATACCTTCAAACCTCTG
AGGGAACTGAACATAGCAGATTCTATCGCCACCACGATCA
>AT1G02720.1 | chr1:593201-596200 FORWARD LENGTH=3000
TGCCAATTTCGAGTTCGACATATTCATGGGTAAACTCTCTATACAAAAACTCTGTTCAATTGCAATGTCATGTTTGTGTT
TGTTTGTTCATCAATAAAGGTGCAATAGGAATCTTCATTCTTTGTGTTCGTGGTGGGGTTGCCTTTTTTACTCTTTTAAG
CAGATGTGAAGTTTTTACCATTTCTGGGTATGGCTTTTTTTTGGCACTCATAACATTACATAAACAAAAAAGATAGAAGC
TTTATGATTTCCTTTATAGTTAAATACTCCATTGTTGGCCAATTGGTGGAGATTGTAATAGTGGGGGGATTGGGTTAGTG
GTAGGGCATATTTCTTGGTCCGTACTGGACCTGATGCATTGTGGAACACCACTGATTCAGTGATTGTTTAACCTTTTCTT
ATGTAGTTTCTTAGTGCATTTAGCTTATAAAGGCAAAAGGGTTTCAGAGAATTTGCACGTATGATTGTAGTTGGGTTACT
CTAAAAGGATCTCGAATCTTTACCTTGTTTCTGCATTGAGAAACAGCTATGCATAAGATACTTGTTGGTTATCATCAGCT
TTTGTGGGAACCAAAACGGTTTTTGAACTTTTTCTTGCATATTCATTTGACTAATTGCATTGTTCAGAATCACAATCTCA
TCTTAAGTTTGTTTGTTTCAACCAGTCATGGGGACTAAACCGAAGATAGCAGAGTTGCAATGGTGGTTTTCAACTGGAAA
CAACTATGTTGAAGATTGAGTAAACCCTGCCGGAACAGAGTGCTATAGTAGTGTTGCTTCGGACAGTTCAACCAGACCGT
AGACACAATTTAGAAGAGTGAACTTCGTTTTAAGTGTTGTACCGGCGGTTAAATATGTTCTTGTGGGAAGAAAAAAAATA
AAAATATAGTTAGGTCATTCACACATAGCTCAGGTTAAAGCGTTTTTGTTGTTTATGATTGGTCCTATAAGTAATTTTGT
GCAGACTCTAGTCCTTACTTTGGTTCTCAAAAGTCTTTAGAAATCTATGGTTAAAGATTTTACCTTATAATTCTCCAATT
TCATGTGTATGATGTCTTCTTACACTATCTCTGACTAAAACCAAACAGCATACTTGTGTGATTACATAAACTCAGTTACA
GATCAACCGGAACCAAACACAAACACTCTAAATAAGATGCAAGACTTATATACTAATGTCAAAGAAGACAGTGTTGTGGT
TTGAATAATGAGATCATATGAGGACTAAACCGAAGTTGCTTGCTTCTATAATAGTGGCCCATTAGTTGTTTGTTTTGACT
TTTGACCACCCATGAGGACTTAACCGAAGATATACCGACTGTGTAAATAATTCTATCCTCGTCAAGACTTGAACCATTAA
TTAACAACAAAGTAAGAAATTGAGACTTTACTTTGAAAAATCGTAATTATAATATCTGATTACAAACATGAAGGCTGAAG
CCTAGAAAGAAGAACTTTCATGCCTTGTACCACGAAAGAAAAAAAACTCTTAAGAATCAAGGGAATTGAAACTGCATATA
GTCCTGTTTCCCTGAAGGAGGGTTAATATAAACCCAAAGCAACGACACAATAATCGACAACAAACCTGACCACACAAACA
CTATGGTCGGAACTCTGCCTCTTCTTCCCATCAATCCTTTAGCAAACGGATACAGATGACAAAGCACCCAAAAGCTGAAG
AACACTCCTCCAACAAGCTTACTCCACTGTGGAAACGGACTGTACAGAGTCCTCGCTAGCCCCACCGCAATTGCAATCAT
ATTCACCATCATGATAGTTAATGGAGGAACCATCAAAAAGCTCCATTTCACAACATACAGATCCGCAAACTCATCGTCTC
CATCTTCTGGTGCAGATGACTTGGAAGTCAAGGTAAATGAGATATCAACTCCTGCAATTACCTTAAGAAGACCCTGAAGA
ACAGCTGCAGGGTGTGCGCTTGTACCTCCTATGACCCAGAACTGCTCGTTTCTCCACCATTCATGGAGAGTTATGCCTGA
CCATTTGATCTCAAGGAGTGATAGCATACAGAGCGTGAGTGTTATCGAGAGGAGATAGATCAAGAACGTTATGTCGAGTG
ATTGGACTATGAATTGACCCGAGAAGAGCGAAATCGCAGGGAGAATGCAGTAGACGATGAGGAATAGCGATGTGAATGGA
TACATTCCAACGTTGAAGTAAGCCACTCTCTGCAAAAACTTCATCCTTCTGGTTGCAAAAATTGCATTGTTCCTTGAGAA
GAAGATCTCAACAGATCCTGTTGCCCATCTCAGAACCTGGTGAAGTCTATCCGTTAGATTGATCGGAGCTGTTCCACGGA
AAGCGTCTCTTTTTGTCACGCAGTAGATTGATCTCCATCCTCTGTTGTGCATTCGATATCCCGTGACTACATCTTCAGTC
ACTGATCCATAGATCCATCCAACTCTTTTACCCCATTCAGTTTTGTCCTCATAGAAGCAAGATATCACACTGATTGCTTC
AGCTACAGTGGCTGCATCAAGTGGTTCACGTGGGACAGCAAGTGAGCCAGCTGGTCTACTGTTCTTGCCTTTGCCTTGCA
AGTCTTGTATGAGTCTCCCTTGGTATTCAGCAACTGGGATTGAAGCAACGAAAGAGTTTGAGTTACCAAATCTCTTTGGG
AGAAGCAGAGATTCAATATCTCCATCATCATTCTCTTCTTCGTTGTATTCTCCATTTATAGGCAAAGAAACTTCATCGTC
TTTCTTCATCATGGCTTTTGGTCTCCTCAGCGATATCTTGACTTTTCTTCTTCCAAGCCAGCCATGATGTTCAGTTGCTC
TTGGCGGGCTAAATCCATAAAGAGCTGTTCTCCGAAAGATGCAGCCAGTTCCCACATACATTGGACCTTGAAGTCCATCC
AAAGCTCTCATACTAACATCAAAGAAGACAGTGTTGTGGTTTGCATAACGATCATTTGGGTCAATACCTTCAAACCTCTG
AGGGAACTGAACATAGCAGATTCTATCGCCACCACGATCA
>AT1G02730.1 | chr1:591697-594696 REVERSE LENGTH=3000
TTCTTAAGAGTTTTTTTTCTTTCGTGGTACAAGGCATGAAAGTTCTTCTTTCTAGGCTTCAGCCTTCATGTTTGTAATCA
GATATTATAATTACGATTTTTCAAAGTAAAGTCTCAATTTCTTACTTTGTTGTTAATTAATGGTTCAAGTCTTGACGAGG
ATAGAATTATTTACACAGTCGGTATATCTTCGGTTAAGTCCTCATGGGTGGTCAAAAGTCAAAACAAACAACTAATGGGC
CACTATTATAGAAGCAAGCAACTTCGGTTTAGTCCTCATATGATCTCATTATTCAAACCACAACACTGTCTTCTTTGACA
TTAGTATATAAGTCTTGCATCTTATTTAGAGTGTTTGTGTTTGGTTCCGGTTGATCTGTAACTGAGTTTATGTAATCACA
CAAGTATGCTGTTTGGTTTTAGTCAGAGATAGTGTAAGAAGACATCATACACATGAAATTGGAGAATTATAAGGTAAAAT
CTTTAACCATAGATTTCTAAAGACTTTTGAGAACCAAAGTAAGGACTAGAGTCTGCACAAAATTACTTATAGGACCAATC
ATAAACAACAAAAACGCTTTAACCTGAGCTATGTGTGAATGACCTAACTATATTTTTATTTTTTTTCTTCCCACAAGAAC
ATATTTAACCGCCGGTACAACACTTAAAACGAAGTTCACTCTTCTAAATTGTGTCTACGGTCTGGTTGAACTGTCCGAAG
CAACACTACTATAGCACTCTGTTCCGGCAGGGTTTACTCAATCTTCAACATAGTTGTTTCCAGTTGAAAACCACCATTGC
AACTCTGCTATCTTCGGTTTAGTCCCCATGACTGGTTGAAACAAACAAACTTAAGATGAGATTGTGATTCTGAACAATGC
AATTAGTCAAATGAATATGCAAGAAAAAGTTCAAAAACCGTTTTGGTTCCCACAAAAGCTGATGATAACCAACAAGTATC
TTATGCATAGCTGTTTCTCAATGCAGAAACAAGGTAAAGATTCGAGATCCTTTTAGAGTAACCCAACTACAATCATACGT
GCAAATTCTCTGAAACCCTTTTGCCTTTATAAGCTAAATGCACTAAGAAACTACATAAGAAAAGGTTAAACAATCACTGA
ATCAGTGGTGTTCCACAATGCATCAGGTCCAGTACGGACCAAGAAATATGCCCTACCACTAACCCAATCCCCCCACTATT
ACAATCTCCACCAATTGGCCAACAATGGAGTATTTAACTATAAAGGAAATCATAAAGCTTCTATCTTTTTTGTTTATGTA
ATGTTATGAGTGCCAAAAAAAAGCCATACCCAGAAATGGTAAAAACTTCACATCTGCTTAAAAGAGTAAAAAAGGCAACC
CCACCACGAACACAAAGAATGAAGATTCCTATTGCACCTTTATTGATGAACAAACAAACACAAACATGACATTGCAATTG
AACAGAGTTTTTGTATAGAGAGTTTACCCATGAATATGTCGAACTCGAAATTGGCATCAATGGGAGTGTTTATACAAATC
ATAAGGTGCCCACAATGTGTCTAAAGGACATGGAAGCTTGGAATCGAGTCTTAACCATGGCTTACCACTACCTGACCAGT
GAAGCAAACTCACAGGACCAGAATGCAAATCACGGCAACTACCTCTAACATTATCACCACCAAGCCCATGTTGATTCCAC
CGATGTGAAATCGGAGCTACATGACCAGCAAATACCAGAAGAAACGGAGGAAGAGAACCAAGCTCATAAATCCTCTCTAT
CTTCTGAATCTCCATCCATTTCTCAATTCGTTTCGTGAACCTAAATTGTCTCCACTTCTTCAAATCAATCACCATTACAC
CAGTATTGAAGTAACAAGGGTTCCTCCCTTTGAACGTCCCGTTAAACCTCTTATCTGACCAAAAACCTCCGGTGAAGTAT
TTCGTGAAATTCGCGTGACAATACTCCGGAGCTCCGATTGTTCTCTGGCCTAAACCCGTTTTCCAAAGCTTGACGATATC
ATCGACGACGACGAGATCCGAATCCAAGTAGATGACTCGCTTAACGCAAGGCTCGAGCAGATCCGCCAAGTAATTTCTGG
CGTAATTCAACGGTTGCTCTAGGGCTTGTCTCACGGAAGATGAAATCAAAGACTGTACGGTCTCAGGGGCAAAATAGTAA
ATTTTGAGATTCGTCAATTTGGGGAAAGTAGAACGAATCAGAGATTCTAGGTTTTGAGACTCGGAGGAGACGAGGAAGTG
GAAGAAGACGCTTTGAGGGCACATTGAGTGCTGGAGGATCGAATTGACGGCTGCGATTGAGCCACGGAGGTAATCGATGT
CGAGAGTGATGGCTACGTGGACGAGATTAGGGTTACAGACGCCGGAATCTTCGCCGGAAGATCTGCATTGTTCGGCGTTA
CGGAACATTGGAGATTCTCTGAAGGAGGAGTAATCGGAGTTTTGTTGGGGTTTGAATTCGTCGGCGTAGGGGTGAGATGA
TCGGATAGCTGCCGCCGGAGAAAAGGATTGGAGCGAAGGAGAAAGGAGAATCATGGCTAATGCGGCGGAGAAGAAAGCAG
AGAATCTCGTAATCCAATGCATTGCGAGGAATGCAGAAGAAACTACGAAGCTTCAAAATTTCTGAGGAAAGAGCAATCAG
AAAACTTTCATGGTGGAGAAGAAATTGAAACAGGCGTAGGATAAGAATTCTGAGAGGCACATTTCGCATGTCAATGCTAC
TCTGCGCCGTCTCTCTTCTCTTCTCCTCTGCTTTTACTGGAGTGCGCTAGTTTAAGCTTCAAGGACGAAGGAGATGAAGA
AGAAGAGATAAATAGTTAAAAATGTTTCTGTTTTTTCTTTTTTTTACTGCAAAAAAATCTACAGATAAAAGTGAGAGAGA
GAGGGGAGTGTAACATTTGTATTTATAGTAGTTGAATATAATTATTTTAAAGTGTGTTTTAAATATATATTTTTTGATAA
TTAAATGTGGATTATTTAAGCAAAAGTTGATACGTGAAAG
>AT1G02740.1 | chr1:596734-599733 REVERSE LENGTH=3000
GAAATTGTGCCTAATGACGTGTTCTTGTAAGTATGTGCAGCGAATCTTCTCTTTGTAGTATTTTGTAACGAGACCTAAGA
CCATCCTGACCATCCTTATTGATGGTCTCTTAACATAACTCTTATGTTAAGAGATATGTCTTATAATTAACAAAAGTGAC
TTAAAGTCTCTTATATAAGAAATTTTGTTAGTTATAAAACATGTCTCTTAGCATAAGAATTGTTTTAAGAGATCATCAAT
AATGATGATCTAAGAACTATTATACTATGTTCCGTCTCGATTTTGAAAGTACTTAAACGTCGTTATCGTGTTTGTCTCGG
CGTTTTAAATTCCACTGTATTAGTAAGAATTTATTTTTAAAATAACTTTAGTCATTTTTAATTATCTCTTCTCCCTTTTC
AATTATTAATGATCATAGTAACTTCTCTTGATTTGTAAATATGCTACATAGTTGATCTTTTGAATATACGAATGAAAACA
TATTATAATAGTATGTGTTCAAAATCTTTTGAGTTTTATGAGTACAGAACTATATGTTTAATGGGCAGATTAGTATATAA
AATTACCAGTGCATCAGAAGGAATAATGATCTACTCGAGTAGTATATCAAAATAATACTATTCAAATGTATACCAACGAC
AATGAGTTCAAAATCATCAAACCCCATGGGATGATGAGCAAATAATATTTTTATCAGCTACTCTATACATCATTTGATGA
TAATATGCAAAAATTGTATACCAATGAGTTCAAAATTATCAAACCACATGGGATGAGAAAAAAGCATATTACTATTTTTA
AACAGCTTCTCCAATATAAATTTATTTGACCGTTACGGAAAGGGAGAGAGATACACACACTCTTTCTCTTTTATTATTTT
CCGTTTATTTGACTTTTCTTCTTTATAGATCGACCTGGTCCCACGTAATCTTTTCAAACTTACCGTTTGGATTCGATAAT
CACCGTCCGATCTCACATGAAGCAACGTGAATAAAATGAACGGTTTAGATCTATCGACCGTTTATAGCAATACCTTTCTC
CTTTATAATCTCTATATCTCTCTCTCTCTGAATTTCGAAAATTATAATGCTCTTCTGCTTCGTACTAGCTGCTTCAGCTT
CTTCTTCTTCTTCCTTAGATTCAAAATCTCTCTTCTTCTGAGTTTCTGATTTTCAAGTTTGAGAACTACTCTTTTCCTTC
TAAATCTTTGATTTTTTTCTCTCGTGATTTTTGTGGTTCACTGCTAATTGTGAACCAAAGATGGTGAAATCAGCAGCTTC
TCAGTCACCATCTCCGGTGACTATAACGGTGACACCATGTAAAGGATCCGGCGACAGAAGCTTAGGATTGACGAGTCCTA
TCCCACGCGCCTCCGTCATCACCAACCAAAACTCTCCTCTAAGCTCAAGAGCCACGCGTCGCACTTCCATTAGCAGCGGG
AATCGGAGATCTAACGGTGATGAAGGAAGATACTGTTCTATGTCTGTGGAAGATCTAACGGCGGAGACGACTAATTCAGA
GTGCGTTCTGAGCTATACTGTTCATATCCCACCTACGCCGGATCATCAGACGGTGTTCGCTTCACAGGAGAGTGAAGAAG
ACGAGATGCTAAAAGGGAATTCGAATCAAAAAAGTTTCCTCTCTGGGACGATTTTCACCGGTGGGTTTAAATCGGTGACA
CGTGGTCATGTGATCGATTGTTCTATGGATAGAGCTGATCCGGAGAAGAAGTCAGGTCAGATCTGCTGGTTAAAAGGTTG
TGATGAGAAAGTTGTTCACGGGAGATGTGAGTGTGGTTTCCGAATCTGTAGAGATTGTTACTTTGATTGTATCACAAGTG
GTGGAGGCAATTGTCCTGGTTGCAAAGAGCCTTATAGGGATATCAACGATGATCCAGAGACTGAGGAAGAAGACGAAGAA
GATGAGGCGAAACCACTTCCTCAGATGGGTGAATCAAAGCTTGACAAGAGGCTTTCGGTTGTGAAGTCGTTTAAAGCGCA
GAATCAAGCTGGAGATTTTGATCATACTCGGTGGTTGTTTGAGACTAAAGGTACTTATGGGTATGGGAACGCTGTTTGGC
CTAAAGATGGGTATGGAATCGGGTCGGGTGGTGGTGGAAACGGGTATGAAACGCCACCTGAGTTTGGGGAGAGAAGCAAG
AGGCCTCTTACTAGGAAAGTCAGTGTCTCTGCTGCAATTATCAGTCCTTACAGGTAAAGAACTTTTGCTTTAGCTGTTTC
TTGATTTAGTATGTTTTTCTTAGAGGCTTACTGAATTAGGATCATGGAATAGATTTACTATGTCGTGAATGTGCTAATGT
GTTTTGTTTTTTCTTGTGTGTGACGAAACAGATTACTCATTGCACTGCGTCTGGTGGCTCTTGGTTTGTTCCTGACATGG
AGGGTTCGCCACCCAAACCGAGAAGCAATGTGGTTGTGGGGAATGTCAACGACCTGTGAGCTTTGGTTTGCCTTGTCTTG
GCTTTTGGATCAGCTTCCAAAACTCTGTCCGGTTAACAGATTAACTGATTTAGGTGTTCTTAAAGAACGCTTTGAGTCTC
CAAACCTCAGGAACCCCAAAGGAAGATCTGATCTTCCGGGTATCGATGTGTTTGTCTCAACTGCAGACCCTGAGAAAGAA
CCACCTCTGGTCACAGCCAACACCATTCTCTCGATCCTTGCTGTTGATTACCCTGTGGAGAAACTTGCTTGCTACTTGTC
AGACGATGGAGGAGCTTTGCTAACATTTGAAGCCTTGGCTCAAACAGCTAGCTTTGCAAGTACATGGGTGCCATTTTGCA
GGAAACACAATATAGAGCCAAGGAACCCTGAGGCCTACTTTGGACAGAAGCGTAACTTTCTCAAGAACAAAGTCAGGCTG
GATTTTGTGAGGGAAAGGAGGAGAGTGAAGAGAGAATATGATGAGTTTAAGGTCAGAATCAACTCATTGCCTGAAGCGAT
AAGGAGAAGGTCTGATGCTTATAACGTGCACGAAGAGCTA
>AT1G02750.2 | chr1:604135-607134 FORWARD LENGTH=3000
AATAAAGATGTGAAGTCGCCAATGGGAAAGGCAGGTGATTGTCATTGTTGTAATTTTATTCAGCTCTATTTATATATATG
CATCTTTTTTACAGACATAACACTAGCTTTAGCCTTATAATATAAGCTGATGAGTTTTCAGTTTGTTTCTTCACAAGAAT
CTTTTGTCGCAGAGCACCGTCCTTGCAAATTTCTTTCCTGCATCTAGTTAAAATTGGGATGTGTTTTTTTTATATGAGTA
TAACAATAGTGTGAATATAGTCAACAAGCCCGTCTAGCTCAGTTGGTAGAGCGCAAGGCTCTTAACCTTGTGGTCGTGGG
TTCGAGCCCCACGGTGGGCGATGCAACTTTTTGAAAGCATGCTGTTTTAACACGCTAACGAACCCAGTTACTACAACGTT
GTTTAACTTCCCACTGCTTTATATAACGAACCTCAGAATTTTGTCCGTATAAGTGTTCTCTGTTCGTAACTGCAAATCCA
ATTCGAGAGCATCCAACATTTCAAAAATTGACTTCATAAACAGAGTAAATAGGGGCCCATTCGCAGAGTATGTAACACAC
TGTAAACTAAAAATCGGAAAGCATAAAGTTATGTTCTTGGCGAAAATAAATGTTATTCCACGAAACACATTCAAAAAACC
TTCTTCATGCACTTTGGCGAGTATGATCAAAACCGAAAGGAATCACATTCGCAGAGTATGATCAAAATCCAAGGGAGATA
CTTTGGCCAAAAATATATGTCAATTTGTCTATATAATATATATATATATTAACTTACTGTATTCAATAAATATTAGACAC
TTCAAAATCCACAAAACACTGCATATTCGATAATATATTAGACACTTAAAAATCCACAAAATAACAGCATCCATATTTGA
AAATGTAACTCTTGCTACCAGGCAGACAGCATATATATATATAGTCCATCAAGGCATCAAAACGGCTGTGGCGGCAGGCC
CTGACAAATACGCCTAGCTTCTAGAATCGCGGGAGAGTTGAAATAACAACCAGGGTCAAAGTCCCCTCCAAGCTTGTACT
CACCAATCAACTCACCCTTGATAGAAAGGTGTCCTGTATCCTCATCGAATATTCTTCTAACTATAGTTTTGCGTTCAGTA
TGCTCATCACCAATCCGACACTTGGTGAAGCCCTTAAAAGTTATGTACACAATTGCAGTTTTGGCATTGAGTAGTCTCTC
ATTCGGCGGCAGCATATCGTCCTTGGTTTCTATCACCGCTTCCACAATCTTCAGCTTGGACAGATCGCTCTGCACCAACA
ACAGTTGAGAAACAAAACCAAAAGTTATTGATTATCACCAACTCATGGTGTGTCATTGATATGCAAAAAAGATACAATTA
AAGAAAAAGTCAAGACTTACATCTGAGATTCTCATCCTATCATGTGATACGAGTACAAGTTGCAAATATAGAGAAATCCA
ATCATTGTTACGCAACTCAGATTCCTTCACCTAAATGAAAAAGCAATAATAAAAATAATAAAAAAACATATCAGTAGTCC
TGCTTATAATCGATCATGAACAAAACAAAACTGATGATGCTGTGTCTTACCCGGTAGAATCGTTTTCCATCATTGAAATC
TGACGGCCACTCAGGCGATTCTTCCACTGAAAAACTCTGCGGAGCTAAGACGGACTCATTGGTGGACACAGCTATATATG
CAACATGCATGATTTATCAGCAAGTGATGAGACTACCTACTTTTATAGTCTACTTGTATATATATAGAAGAAGAAAAACA
ACAACAACAACAATGTTTACTTACCTTTAGGTCTAGCAATTAGAACCGTCAAATCCATAGTGCTAAGACAGTGTTCATCA
ACTTGAACCTGAAAGGTTTGCTGCGAACGGCTAACTGGATCTTGTGCAAGTAAAGTTATGTAGAAAGGGGACAAATGCAT
CATTAACTTGTTGAATTTCATTACATCAACGAGCTTGAAGTTCGTCCCCTGAGAAAAAGAGAGCAATTAAATGTCATGTA
TGTACACAAGCATTCTGTTACCACGATGGAGTTTTTTTTACCTCCAACATATTGTAGCGATGAAGCCCCGCACTAGCATA
AAGCTTGACCAATACAGGATCAGGATGCCTACTATTGGGCAGATGACAGTCGTAGTGTATCAATGGAGTGCCCCCTGGTG
GTGCTTGGATTCCCTCGACATCGAAACCCTAATTACGAAAAAATTAATAATAAATCACTTAGCAAGAAGAGAAATTTTCG
TTCAAAAAAACAGAACAATCATAGATTAAGCAGATCTATTAAAGTTAATCTTTGTGACAAATTTAAGCAACATGCAACAA
CAGTCGTCATCTTGAACAACCCAAAGGTAAAAATCCTCTAAATTAACAATTAAGAAAATGAAAGAATTACATACATCGGA
TTCATCCACTCGAGCCCAGTAATCCTCCACTTCAAGGCATAACTCCTCGGCTTTATCATCCCCATACCTCATAATCACAC
TCATATCCATATTCTCTTCCTCCTCGCTGTGTGATTCGGGAATTTGTTGTTTTCAGGATTTGTTGAGTTTTTTACCCATG
CAGGCGAAATGTCCTTTCTCTTCTATATATCCATCCGAAATTCATTTATGGGCTTTTGTTGGGCCTTGTCAACCCAAAAT
ACAAGTTTAAAAAGAACATTTATTATATAAATAAAAGGAAAATTATCTAATAAATTACAGATAGTATAATAATAAAAGTA
TTACAATCACTGTTTTTTGAAAAAGTGTATTAAATTATATCAATTGAAATAAGATAATATAATAGATTTATAATACTAAA
AAGAAAAGAATCACATATATTATTTATTAAAATATATCATCTTATTGTATAAGCTAGACTTTTCAAAGTTTGTAATTTCT
TTTTGTGACACATGTCAATCAATTCACCACGCATATTCAATCATAATATTTTTATTGGATTTTGATATATGTAACATTAT
TGATTTTGACATGTGTTTATAGTTTTACATTTTCTTATGA
>AT1G02750.1 | chr1:604135-607134 FORWARD LENGTH=3000
AATAAAGATGTGAAGTCGCCAATGGGAAAGGCAGGTGATTGTCATTGTTGTAATTTTATTCAGCTCTATTTATATATATG
CATCTTTTTTACAGACATAACACTAGCTTTAGCCTTATAATATAAGCTGATGAGTTTTCAGTTTGTTTCTTCACAAGAAT
CTTTTGTCGCAGAGCACCGTCCTTGCAAATTTCTTTCCTGCATCTAGTTAAAATTGGGATGTGTTTTTTTTATATGAGTA
TAACAATAGTGTGAATATAGTCAACAAGCCCGTCTAGCTCAGTTGGTAGAGCGCAAGGCTCTTAACCTTGTGGTCGTGGG
TTCGAGCCCCACGGTGGGCGATGCAACTTTTTGAAAGCATGCTGTTTTAACACGCTAACGAACCCAGTTACTACAACGTT
GTTTAACTTCCCACTGCTTTATATAACGAACCTCAGAATTTTGTCCGTATAAGTGTTCTCTGTTCGTAACTGCAAATCCA
ATTCGAGAGCATCCAACATTTCAAAAATTGACTTCATAAACAGAGTAAATAGGGGCCCATTCGCAGAGTATGTAACACAC
TGTAAACTAAAAATCGGAAAGCATAAAGTTATGTTCTTGGCGAAAATAAATGTTATTCCACGAAACACATTCAAAAAACC
TTCTTCATGCACTTTGGCGAGTATGATCAAAACCGAAAGGAATCACATTCGCAGAGTATGATCAAAATCCAAGGGAGATA
CTTTGGCCAAAAATATATGTCAATTTGTCTATATAATATATATATATATTAACTTACTGTATTCAATAAATATTAGACAC
TTCAAAATCCACAAAACACTGCATATTCGATAATATATTAGACACTTAAAAATCCACAAAATAACAGCATCCATATTTGA
AAATGTAACTCTTGCTACCAGGCAGACAGCATATATATATATAGTCCATCAAGGCATCAAAACGGCTGTGGCGGCAGGCC
CTGACAAATACGCCTAGCTTCTAGAATCGCGGGAGAGTTGAAATAACAACCAGGGTCAAAGTCCCCTCCAAGCTTGTACT
CACCAATCAACTCACCCTTGATAGAAAGGTGTCCTGTATCCTCATCGAATATTCTTCTAACTATAGTTTTGCGTTCAGTA
TGCTCATCACCAATCCGACACTTGGTGAAGCCCTTAAAAGTTATGTACACAATTGCAGTTTTGGCATTGAGTAGTCTCTC
ATTCGGCGGCAGCATATCGTCCTTGGTTTCTATCACCGCTTCCACAATCTTCAGCTTGGACAGATCGCTCTGCACCAACA
ACAGTTGAGAAACAAAACCAAAAGTTATTGATTATCACCAACTCATGGTGTGTCATTGATATGCAAAAAAGATACAATTA
AAGAAAAAGTCAAGACTTACATCTGAGATTCTCATCCTATCATGTGATACGAGTACAAGTTGCAAATATAGAGAAATCCA
ATCATTGTTACGCAACTCAGATTCCTTCACCTAAATGAAAAAGCAATAATAAAAATAATAAAAAAACATATCAGTAGTCC
TGCTTATAATCGATCATGAACAAAACAAAACTGATGATGCTGTGTCTTACCCGGTAGAATCGTTTTCCATCATTGAAATC
TGACGGCCACTCAGGCGATTCTTCCACTGAAAAACTCTGCGGAGCTAAGACGGACTCATTGGTGGACACAGCTATATATG
CAACATGCATGATTTATCAGCAAGTGATGAGACTACCTACTTTTATAGTCTACTTGTATATATATAGAAGAAGAAAAACA
ACAACAACAACAATGTTTACTTACCTTTAGGTCTAGCAATTAGAACCGTCAAATCCATAGTGCTAAGACAGTGTTCATCA
ACTTGAACCTGAAAGGTTTGCTGCGAACGGCTAACTGGATCTTGTGCAAGTAAAGTTATGTAGAAAGGGGACAAATGCAT
CATTAACTTGTTGAATTTCATTACATCAACGAGCTTGAAGTTCGTCCCCTGAGAAAAAGAGAGCAATTAAATGTCATGTA
TGTACACAAGCATTCTGTTACCACGATGGAGTTTTTTTTACCTCCAACATATTGTAGCGATGAAGCCCCGCACTAGCATA
AAGCTTGACCAATACAGGATCAGGATGCCTACTATTGGGCAGATGACAGTCGTAGTGTATCAATGGAGTGCCCCCTGGTG
GTGCTTGGATTCCCTCGACATCGAAACCCTAATTACGAAAAAATTAATAATAAATCACTTAGCAAGAAGAGAAATTTTCG
TTCAAAAAAACAGAACAATCATAGATTAAGCAGATCTATTAAAGTTAATCTTTGTGACAAATTTAAGCAACATGCAACAA
CAGTCGTCATCTTGAACAACCCAAAGGTAAAAATCCTCTAAATTAACAATTAAGAAAATGAAAGAATTACATACATCGGA
TTCATCCACTCGAGCCCAGTAATCCTCCACTTCAAGGCATAACTCCTCGGCTTTATCATCCCCATACCTCATAATCACAC
TCATATCCATATTCTCTTCCTCCTCGCTGTGTGATTCGGGAATTTGTTGTTTTCAGGATTTGTTGAGTTTTTTACCCATG
CAGGCGAAATGTCCTTTCTCTTCTATATATCCATCCGAAATTCATTTATGGGCTTTTGTTGGGCCTTGTCAACCCAAAAT
ACAAGTTTAAAAAGAACATTTATTATATAAATAAAAGGAAAATTATCTAATAAATTACAGATAGTATAATAATAAAAGTA
TTACAATCACTGTTTTTTGAAAAAGTGTATTAAATTATATCAATTGAAATAAGATAATATAATAGATTTATAATACTAAA
AAGAAAAGAATCACATATATTATTTATTAAAATATATCATCTTATTGTATAAGCTAGACTTTTCAAAGTTTGTAATTTCT
TTTTGTGACACATGTCAATCAATTCACCACGCATATTCAATCATAATATTTTTATTGGATTTTGATATATGTAACATTAT
TGATTTTGACATGTGTTTATAGTTTTACATTTTCTTATGA
>AT1G02770.1 | chr1:602071-605070 REVERSE LENGTH=3000
TGCCTTGATGGACTATATATATATATGCTGTCTGCCTGGTAGCAAGAGTTACATTTTCAAATATGGATGCTGTTATTTTG
TGGATTTTTAAGTGTCTAATATATTATCGAATATGCAGTGTTTTGTGGATTTTGAAGTGTCTAATATTTATTGAATACAG
TAAGTTAATATATATATATATTATATAGACAAATTGACATATATTTTTGGCCAAAGTATCTCCCTTGGATTTTGATCATA
CTCTGCGAATGTGATTCCTTTCGGTTTTGATCATACTCGCCAAAGTGCATGAAGAAGGTTTTTTGAATGTGTTTCGTGGA
ATAACATTTATTTTCGCCAAGAACATAACTTTATGCTTTCCGATTTTTAGTTTACAGTGTGTTACATACTCTGCGAATGG
GCCCCTATTTACTCTGTTTATGAAGTCAATTTTTGAAATGTTGGATGCTCTCGAATTGGATTTGCAGTTACGAACAGAGA
ACACTTATACGGACAAAATTCTGAGGTTCGTTATATAAAGCAGTGGGAAGTTAAACAACGTTGTAGTAACTGGGTTCGTT
AGCGTGTTAAAACAGCATGCTTTCAAAAAGTTGCATCGCCCACCGTGGGGCTCGAACCCACGACCACAAGGTTAAGAGCC
TTGCGCTCTACCAACTGAGCTAGACGGGCTTGTTGACTATATTCACACTATTGTTATACTCATATAAAAAAAACACATCC
CAATTTTAACTAGATGCAGGAAAGAAATTTGCAAGGACGGTGCTCTGCGACAAAAGATTCTTGTGAAGAAACAAACTGAA
AACTCATCAGCTTATATTATAAGGCTAAAGCTAGTGTTATGTCTGTAAAAAAGATGCATATATATAAATAGAGCTGAATA
AAATTACAACAATGACAATCACCTGCCTTTCCCATTGGCGACTTCACATCTTTATTTTACTCAGAAGAGTCACATTCATC
ATCAAACATGGCTGATGACAACAGTCCCTGTACAAACTCACACTTCTTTGCCTTCTCCAATTTATCACTATCCGATAAAG
GACACGACGATGTACCCTCTTTTGCTGCTGACGAATCCTTAATCGGATTCTTGTCTTCTACACTTGAATCAGGCAGCACA
AGCTTGGTCTGATTTGGTAATGCAGAATTGTTGATGAACGATAAAAATTGATCGGAAACATGTTTAGAGGGATGCTGATG
ATGATTCATAGATGGTGGCAACTCATCAAGATGAGGTTGAAGATATTTATCAGATAAATATGGATCTTCCCTGTAAGACA
TTTCCTTCTGCTCACTGTAAAATTATCGGTCAAGGAATTTCAAATAAATCACATTCATTATAGCGACGGAAATTTGACTT
GAAAGGTTTTGAAAAGAAACAAAAAAGGATATCTTCAAGACATCTCTATGATGTGATGTTATATGATCCACCATATGCAT
CTTCACCCTTTTGCTACATACAGGACATATCTACAAAAACCACAAAACAACCAAAACGAATTGTAAGATGATGCTACCAC
ATGACAATTCACGGAACCAGATTAATAATGTTCCATCATACTACTTATATATTCATTTCTTTAGCTCGTAAAACCAATCT
ATGCTTCAAAACAGAGAGCTCAAGTCACCTACTCTCTATAGCAAGTATGTAAAGCCAAAAAAAGTGTCAAAAGTATTAAT
ATCCTAAAACCTTAAACTGATCAATGGAGAGTTATGTAAAACCCAAAGAGTAACTTAAGATAAGAGTGGCATGTTTCTCT
ATTAAAACTATTTGCAATAGCAATCAGATTCTCAAACGCATCAATCTAAAACAAATCCTAATCAAAATTATAGATTGAAG
TTATGTTTCCCACAATCCGAATAACTAAGCTGTGTAAAACTGCTTCATGTGAAGCTTGAGTGTGAAATGAAAAGAGCAGG
AGAGATAGGAAGTGAATTCACAAACCCCATTGTTAGCTTCATGACGATGTTCTTCGTCGATATGGTGACACAATTCAACT
AAATCATAATCACTTGCGCAAAACGGGCATGGATACTCCACTGCTATATCGTCGTCAACTTCTTCAAACTCTTCCAAATC
TTGATAAGGCCCTGAAATATTCACCACTAATTAACTCGAGAGCAAAAGAGAAAAAAAAAGTCTTCTCTCATCTAAAAAGC
AAAACGTAAAGCTACAATTTTTAACTTAAACGACCAACTACAAAAAGTCATCAAAACAGAACTCAACTCAATCGAAACCC
AATTAAGACCAATCTTCAATCATAAACCCTAAAAATGAAGTTTGAAAGAAAAATTGAGGGGATTTGGATAATAAACCTGA
TTGATACTTAGCAGCAGTTTCCGATCGATAGCTTCTAGAAGAACCAGATGAGCTAACGCACCACATATCGTCTTCCATCT
GCTTTGTCGGAGCCTTTCTTATGTAAAAATCTCAGATAATTGATGAGAGACCTTCTTCGTCGTGTCAGCTAAATACCCAA
TTGTGTAAGAGATAGCAGAAAGAAAATGTCAAGAAACTACTCCACGGAAAGGCCAAACCTTTTTTTAATCCGCCGAGTCT
TAATGGACAAGAATACTTCGGGTGGTAAGAGTGAACTACTATTATACCCTTACATTGCACTGAGCCTTTTTCTCAGCTAA
CTCAGGGGTGTTTTTGTCCTTTTCTTGTAAGGATGTTACTGTTATTGCATTGCTCCCCAAGTTAATTATCAGTAAAGGCC
TGACTTGAAATTATATAAATGGGCTTAAAGTCAAGATTTTGAAATGATATAAATGGGCTTGAAGTCAAGATTTTGAAATT
ATTTAAATGGGCTTGTAGGCCTAATAATAAAAGCCCATGTTAAAATCTGAGAATTTTTAGATTCTGATAGACGGAAAATC
CCAATTTTCCCGGAAATTTTCAGACAAAATCGCGTTGAGATTCAACAACTTTGAGTGAGTTTTTTTTTTTGTCATTTACC
TTTGTCGCTTCGACGTGAGACGAGCCGTGGAAGAAGACGA
>AT1G02780.1 | chr1:605120-608119 REVERSE LENGTH=3000
AGAGGATATATAGTGTGAAGCTATATCGATCATCAGTTCACGGATTAGACTCTGAAGAAGGTTTTGAATGTTTTATCGAA
TGCGTTTGTGGAATAACTTTTATTTTCGCAAAGAACATAACTTATGTCAGTTAATCTTTATGCTTTCAGATTTTTAGCTT
ACAGTGTTTCAACAGACCTACTTTGCAAGTTGTTCTTTTTTTGGTTTCTTATTGTTTTTCGTTCGTCATACGCAATTACA
AAATAACCATCCATTAATCCATCCATAAATTGTTAAATTTTAGAATTAATATATGCAATAACAACCATCATCTATTTCGA
AGTGTTGTTTATTTTCTTTTGACTTTCGTTTTGTTGATTCTTCACTCTACTCCTCCAGATGATCCAACAAGTGGTCCACC
TCTTCTGTCTGCTGAGAGCTTTTAGTAGAAGCGTTATTTGATAATAACTGTAATACATCAACCCAAACGATACTGATATG
TTTTCATTTCAATCCTTTACATTAATCAAACACTAATAACAAATTCACAGTAACATATGAAAAACATCACTGTCATTAAA
TATCAGTGGAGGTATTACGTACCAACCTGTAAGCGCCAATTCATAAAACACTACTAACCAACACCCACTCCCATGTTTTT
TTCTAGCTTTTACTATACATGGTATACTTTCATTTTCTTTTAGATAACAGCTAAAGCTTTTTACAACTCGTATGCGAGTC
TATGTTCTCCTTGTTGTCTTATTACTATAACGAGCAAATATGTGTTTGACAAGAGAATAAGACAAAGAAAAAGGTCTCAC
ATTGACACGACTTCTATACACACACCAATAAACCAATGTGTGTGATTTTGGATATGCGTTGGAGATATTAACGTATACAT
TTATTTACATGTAGGAAATACATAGCTGTATCACCAATATCTCCAACACATTTTATCACGTTTAATCCAAAAACTACAAT
TATCTTTCTTTTTTTTTAATTATTATCATAAGAAAATGTAAAACTATAAACACATGTCAAAATCAATAATGTTACATATA
TCAAAATCCAATAAAAATATTATGATTGAATATGCGTGGTGAATTGATTGACATGTGTCACAAAAAGAAATTACAAACTT
TGAAAAGTCTAGCTTATACAATAAGATGATATATTTTAATAAATAATATATGTGATTCTTTTCTTTTTAGTATTATAAAT
CTATTATATTATCTTATTTCAATTGATATAATTTAATACACTTTTTCAAAAAACAGTGATTGTAATACTTTTATTATTAT
ACTATCTGTAATTTATTAGATAATTTTCCTTTTATTTATATAATAAATGTTCTTTTTAAACTTGTATTTTGGGTTGACAA
GGCCCAACAAAAGCCCATAAATGAATTTCGGATGGATATATAGAAGAGAAAGGACATTTCGCCTGCATGGGTAAAAAACT
CAACAAATCCTGAAAACAACAAATTCCCGAATCACACAGCGAGGAGGAAGAGAATATGGATATGAGTGTGATTATGAGGT
ATGGGGATGATAAAGCCGAGGAGTTATGCCTTGAAGTGGAGGATTACTGGGCTCGAGTGGATGAATCCGATGTATGTAAT
TCTTTCATTTTCTTAATTGTTAATTTAGAGGATTTTTACCTTTGGGTTGTTCAAGATGACGACTGTTGTTGCATGTTGCT
TAAATTTGTCACAAAGATTAACTTTAATAGATCTGCTTAATCTATGATTGTTCTGTTTTTTTGAACGAAAATTTCTCTTC
TTGCTAAGTGATTTATTATTAATTTTTTCGTAATTAGGGTTTCGATGTCGAGGGAATCCAAGCACCACCAGGGGGCACTC
CATTGATACACTACGACTGTCATCTGCCCAATAGTAGGCATCCTGATCCTGTATTGGTCAAGCTTTATGCTAGTGCGGGG
CTTCATCGCTACAATATGTTGGAGGTAAAAAAAACTCCATCGTGGTAACAGAATGCTTGTGTACATACATGACATTTAAT
TGCTCTCTTTTTCTCAGGGGACGAACTTCAAGCTCGTTGATGTAATGAAATTCAACAAGTTAATGATGCATTTGTCCCCT
TTCTACATAACTTTACTTGCACAAGATCCAGTTAGCCGTTCGCAGCAAACCTTTCAGGTTCAAGTTGATGAACACTGTCT
TAGCACTATGGATTTGACGGTTCTAATTGCTAGACCTAAAGGTAAGTAAACATTGTTGTTGTTGTTGTTTTTCTTCTTCT
ATATATATACAAGTAGACTATAAAAGTAGGTAGTCTCATCACTTGCTGATAAATCATGCATGTTGCATATATAGCTGTGT
CCACCAATGAGTCCGTCTTAGCTCCGCAGAGTTTTTCAGTGGAAGAATCGCCTGAGTGGCCGTCAGATTTCAATGATGGA
AAACGATTCTACCGGGTAAGACACAGCATCATCAGTTTTGTTTTGTTCATGATCGATTATAAGCAGGACTACTGATATGT
TTTTTTATTATTTTTATTATTGCTTTTTCATTTAGGTGAAGGAATCTGAGTTGCGTAACAATGATTGGATTTCTCTATAT
TTGCAACTTGTACTCGTATCACATGATAGGATGAGAATCTCAGATGTAAGTCTTGACTTTTTCTTTAATTGTATCTTTTT
TGCATATCAATGACACACCATGAGTTGGTGATAATCAATAACTTTTGGTTTTGTTTCTCAACTGTTGTTGGTGCAGAGCG
ATCTGTCCAAGCTGAAGATTGTGGAAGCGGTGATAGAAACCAAGGACGATATGCTGCCGCCGAATGAGAGACTACTCAAT
GCCAAAACTGCAATTGTGTACATAACTTTTAAGGGCTTCACCAAGTGTCGGATTGGTGATGAGCATACTGAACGCAAAAC
TATAGTTAGAAGAATATTCGATGAGGATACAGGACACCTTTCTATCAAGGGTGAGTTGATTGGTGAGTACAAGCTTGGAG
GGGACTTTGACCCTGGTTGTTATTTCAACTCTCCCGCGAT
>AT1G02790.1 | chr1:607681-610680 REVERSE LENGTH=3000
GCTTTTTGGTATAAATAATTTAATATTAAAAAAAAAAATCAAAAGTTTCACAAACATTGTTTTGTTTGTGAGTTAGTTTG
GGAATTTATCAACAAGAAATAATCAGTGGAATATTTGACTTTTGATAATGTTTTTTTTCCCGATTTTTTTTGATTTTTTT
TTTGGTTTTATGTATAAATAAACAGATCCTTCAGCTGGTTGCTTAATAGTTTCTGGTTAGAAAATTTGGTCTGTGGGTAT
TAGTGTGTACAATCATTTTATTGCTCTATCTAAAGTCATCGATTTCTTTCTTTCTAAGTGGCAAAATATCTCTTTCATAA
AAAAAAAAGGAAAGAATAATAAATAAAAATATCTCTTTCATTCTAACTTGGCATTAAAATTTAGCAAAAACTATTTGTGG
AACTTGAAAAAAATATTACTAGCTCAGACTTAAACTTAAATAGTAACAAGCATATTAAAAGTCATGCTAACTGAGATATT
GATTTCCTCATCTCAAGAAACTATCTTATGAATCTGTTTCCGATTATTTTAGTTTCCCATCAATCATCTTTAATTTCTAG
GAAGTTTGATTTTTTGAAAATTTCTCCACCTGCTTAAATTTCATTACAATTTTTAATCTTAGATAAACAACTGTAATTTA
TGCAAAATGAACTGATTATATAAGTCGTTATGAATATTTATATTTTTTAAAAACATTTCAGCAAAACTGATATACTTTTT
TTTTTTTTTTTTTTGCAAGCAAATAAACAAACTTCCTTGAATAAAACGTGAAAAATAATAAGAGTCTTTAAAGATAAACG
TTGTTCATATACATTACGTCATATAATATATATAACAATTAAGACAATACAAACATATATACAATTCTCATTGGGTTGAA
ACATTATAAAGATAAGATAAACATCTGTATATATACATTGGTATACAATATTTTTCATAAATTTTTTTTTCTCTAATCGA
CAGTTATATATATACAGAACCATAATTTTTAAAGCATGCTTTCCAATGCGTTTTTTTTTTTTTTTTTTTTTTTTGTAAAC
CAAAGCCGTGTTTCTAAACCTCAATTTATAAATTTGGTGTAGCTTTTCAACCTTGATGAAATTATTACATAGAATCATTC
GTTAAAAGACTTATAATTGGGTTTAGAAAAGCCCATTTTAAATTTAAAGCCCAATATACTGCTCGAAAAGGAGGAAACCC
TAGAAACATTGTGGTATATAAATTCTTTTCGTCTCGTTCGCTAATCAGTTCTCCGCCACACCAATCTCCAGAAAAGGGGA
GAAGCAAAAATGGTTTCTCTGAAGCTCCAGAAGCGGCTCGCCGCATCAGTGATGAAGTGCGGGAAGGGCAAAGTTTGGCT
CGATCCCAACGAAAGCTCCGACATCTCCATGGCCAATTCCCGTATGTTGTTGCTTTTTTCTTCATCCTTTTACTTTTATT
GTTGTCCTGTGTTTGTCTGCGACGGTGGTAGACGGTCTTAGGTGTTGAATCACTGTGTTTGTTTCCGATCTGAAAATTTA
GAGCTTGTAGGTGTTGTTACGGTTTCATTTCTCTAGTTATAGGCCTTGTAGAACTGTGATTTGTCTCGTGAATCAAAGCT
AGAGGATTTGATTTCTGATATTGCTTCTTAATAGACTGAGGATTTGAATGATGTTCCATTTCGAGTATTGTTGTTATATA
TTTGAAGATCTTTGTAGCTTCAAATATTAAGAATGTGATGATTGGTGTTGAACTTATTGTAGGCCAAAACATCAGGAAGC
TTGTGAAGGATGGTTTCATCATCAGGAAGCCAACCAAGATTCACTCTCGTTCCAGAGCTCGCAAAATGAAGATTGCCAAG
ATGAAGGGTCGTCACTCTGGATACGGTATATACTTCACAACTCTGAAAATCCCTCTATTTAATCGTGATTTTGAAGAATG
ATTAGCGTTGTTTACTCTTGCCTTTTTTCCTGTGTTTATGATTAAATAGGTAAGAGGAAGGGTACCCGTGAAGCTAGGTT
GCCAACAAAGGTACTGTGGATGCGTAGGATGCGTGTTCTTAGGCGTCTGTTGAAGAAATACAGAGAGACGAAGAAGATTG
ACAAGCACATGTACCATGACATGTACATGCGTGTTAAGGGTAATGTGTTCAAGAACAAGCGTGTCTTGATGGAGAGTATC
CACAAGTCAAAGGCTGAGAAGGCTAGGGAGAAGACTCTGTCTGATCAGTTTGAGGCTAAGAGGGCGAAGAACAAGGCTAG
CCGAGAAAGGAAGCATGCTAGGAGAGAGGAGCGTTTAGCTAAGGTCAGAGCTTAACTTCTTACAAACTTTATAAAGTTTT
TTTTTAATTTTGATCAGAGATTCTTATGTGTTGTGGATTGTTTGCTTGTAGGGTCCCGGTGGAGATGTTGCGCCTGTAGC
TGCTCCAGCACCTGCTGCTACACCTGCTCCAACTGCAGCGTAAGTGTTATTTCAATTTTGTTGTGAATTGAATTTGTTTC
AAATTGGTTAACATCTATCTAAATCGTGTATGTGTGTTTTTTTGCTTGTGCAGTGTACCGAAGAAGAAGTCTAAGAAGTG
AAGAGGATATATAGTGTGAAGCTATATCGATCATCAGTTCACGGATTAGACTCTGAAGAAGGTTTTGAATGTTTTATCGA
ATGCGTTTGTGGAATAACTTTTATTTTCGCAAAGAACATAACTTATGTCAGTTAATCTTTATGCTTTCAGATTTTTAGCT
TACAGTGTTTCAACAGACCTACTTTGCAAGTTGTTCTTTTTTTGGTTTCTTATTGTTTTTCGTTCGTCATACGCAATTAC
AAAATAACCATCCATTAATCCATCCATAAATTGTTAAATTTTAGAATTAATATATGCAATAACAACCATCATCTATTTCG
AAGTGTTGTTTATTTTCTTTTGACTTTCGTTTTGTTGATTCTTCACTCTACTCCTCCAGATGATCCAACAAGTGGTCCAC
CTCTTCTGTCTGCTGAGAGCTTTTAGTAGAAGCGTTATTT
>AT1G02800.1 | chr1:610386-613385 REVERSE LENGTH=3000
GGCCAACTTTAACTAAGCTTAAACCGCATTTAATTGTTGGTTTACAATGTTAATTAGTAGTAATGATTTTATAAATGAAT
GGCCAAGATTGTCCGATCCGGCTGAATGAATGTTTTAGATGATGTGGTATTTGATTTTAATTTTCTAATAAAAAAAAAAG
TAGCATTTAGAAGTGGGAATGGGTCTATGAAATGAGATTACGTCAATATGAGTGAAATTGATAAATTATCCAATCCCATA
AACGAGATGGTGAACAAATATAAATTTACATTTACTGCTAGTAAATACAACTACAATTACTTTTTACCACGCAAAAGGAG
AGAGGAGAGATTTTTTTTTTTTTTTTACTTCGTAAGGATAATATGTACTTAGAAAATAATATACAGTGACGAAGGATGAT
GAATGCTTTCATGGGAAACGAGCAATTGACCAGGTTGAGAGAGATATGGGCCGATTAAAGCTGTCACTGTCTCTGTTATG
ACAGAACTAAGTTCACGTTTACGTGATTTAAATTTTTATTGATAGAGGAGATGATTGTGTTTACAATCACTGAATTGTTA
CTGATTTTACTGTGAATTGCATATCAATTGGTAAACCTGTAAAATTGTCTTATCATTTTGTGGATTACCAATCATATTTA
TGAGAAATCTCAATTCCATTTACATAAATATTTAAAAGACAATTACAGAATAATTTAGCTATGACGCTCCGACATAATCA
ACAAACAAAACAATATTTTGCATCTGTATATATATATATACAAAATTTTGTTACACATACACATAATTTTGAGGAAGAAA
CAAAAATTATTATTTGGTTGCAATTTTAGACTGTTTTATAATTAACCGAGTAATATTGATCATTCTCAACCACTTAATCA
ATTGATTCTTTTTTTTTTTTTTTTTTGCTTGATATAAAAAAAGTTACGGTAAAATTGGAAATCGTTACTACCTAAGATTG
GGGTCAACAATCCGTAAAAGAAGATGGAATCACACACTGTAATACCAATACTTTTCTATAAGGAATCAAATCTATAAATA
GCATACTAACTAGCACTATAAAAACATTATGAATCCTCCTATGAGCAAATCACTTTTAAATTTGTTAACACTCTTTTAAA
AGAACAAAAAAAGCAAAAAAAAAATAAAGATATTATCACCATGGCTAACGCAAGAAGTTTGGTCGCCAAGGCAAACAATA
TTAACGTAGGTTCATTGATTCTAATGGCCTTGGTGTTTGGTTCTTGCGTGGCTAATGGTGAATATCTCGGCGGCCGCCGT
GGTCTCGCTGCTAATTCCGGTAACCCCACGGTCTATGATATTACTAAGTTTGGAGCCGTAGGAGATGGTTCCACCAATAC
TTTTAAGGTAAAGTTTAGTTTCATTTTCGATCCATAACCTTTTTGAGTATTTTATAGTAAAATGCATGTGACATTCTAAC
GATTGATCCAATAACATTCATGCAGGCGTTTTTGAACACATGGATACAAGTGTGTGACAGTCCAGTACCAGCAACGCTAC
TAGTTCCTAAGGGAACATTTTTGGCTGGTCCAGTCATTTTCGCCGGTCCATGCAAGAGCAAAGTGACCGTCAATGTTATA
GGCACAATCATCGCTACGACCAGCGGGTACGCAACTCCCGAGTGGTTCTTGTTCGAGCGTGTTGACAATCTCGTCCTCAC
CGGAACCGGCACATTCCACGGGAAAGGTGAAGCTGTCTGGAAAGCAGATGGTTGTGGTAAAAAGGTCCAATGCAATCTTC
CTCCAACGGTAAGACCAAATAACTATATATTATTTCAAATCATGTATATATAGATACTTGCAATAACTAATCACACATTT
GTACGCATACATGCAGTCTCTCAAATTCAGGAACATGAAAAATGTTGAAATCAATGGCATAAGCTCGGTGAACGCAAAGG
CCTTCCACATGTTCTTAGTCAAAACTGAGAATGTTAACATCCAAAACATTAAGCTTACCGCACCAGCTGAAAGCCCCAAC
ACCGATGGTATCCATTTGAGCAATGCAGACAACGTTAGCATCCTCGACAGTACCATAGCGACTGGAGACGATTGTGTTTC
AGTCGGTCGTGGCTCCAACAACGTAACCGTCGAACGTGTGATTTGTGGTCCAGGACACGGTCTAAGTGTCGGTAGTCTTG
GTAAGTACAAGAACGAGGAAGACGTTAGCGGAATCCACGTTAACAACTGCACGATGATTGAGACCGACAATGGTCTTAGG
ATCAAGACATGGGGTGGGTCAGACCCAAGCAAGGCTGTGGACATTAAGTTTGAAAACATCATCATGCAGAGTGTCAAGAA
CCCAATCATCATTGATCAAAACTACGGTTCAAGAGGCGGAGTAAGTATATACATCACTGAAAATGTCTCAAACCAACTAT
TCTTTTGAATATATGCGTTAACAATTCCTTTTTTTTGGCATGTTTTGTAGGATTCACAAGTTGCTATAAGTGATATTTTG
TTCAAGAACATTAGAGGAACAACAATTACAAAAGATGTTGTTCAGATTATGTGTAGCAAATCGGTGCCGTGCCAAGGAGT
AAACGTTGTTGACGTGAACTTGGACTATGTAGGCAAGACAGGAGGAGAGAAGAAGTCGTCATCAGGCGGTTTGGTCGGAG
CTCTTTGCGATAACGCCAATGTTATCTTCGGTGGAAAACTTAGTTTCCCTATGTGTCCCAAATAAGCTTTTTGGTATAAA
TAATTTAATATTAAAAAAAAAAATCAAAAGTTTCACAAACATTGTTTTGTTTGTGAGTTAGTTTGGGAATTTATCAACAA
GAAATAATCAGTGGAATATTTGACTTTTGATAATGTTTTTTTTCCCGATTTTTTTTGATTTTTTTTTTGGTTTTATGTAT
AAATAAACAGATCCTTCAGCTGGTTGCTTAATAGTTTCTGGTTAGAAAATTTGGTCTGTGGGTATTAGTGTGTACAATCA
TTTTATTGCTCTATCTAAAGTCATCGATTTCTTTCTTTCT
>AT1G02810.1 | chr1:620334-623333 FORWARD LENGTH=3000
TAATTTGTGATTTGTTCTTAATCATTTTCTTTTATTAATTTAATTTAAAGAAACTGTATTATTTTTGTTGAACTGTAATA
AAACCGAAATTCAAGCTCAACGCAAAGGAAATGTAAAGCTTGGTAATGTAACTGAATAATTTTTGCGATAAATTAAGAAT
TTAATAAAGATTATTTAACATCATGTATCATTAAACGACGTCGATGGTCCACTCTTTAACACGTGAGCATTAAGCTCATC
AAATCTCAGCCGTTCATTCCTTTCACGGACCGATCACAGCGTCACTAAACCCCAACTAATCCCTCATCGTTCTCTACTTA
TAACTAAACACACAAAGACATCCCAAAACCAACTTCTTAAACAGATTCAAGGAAAATTCTTACGATTAGATTAGACACTA
AACTAAGCAAAAACACAGAGATAAGTTAAAACAGAAACAATGTCCATTTTCATCATCTTCCTCCTTCTTCTCTCTACTTC
TGTATCCGTCTCCGGCCAAAAAAAGCGAAGTGTCTACCAGGTTCTCGAAAACTACACCTTACCACGAGGAATATTACCAG
AAGGTGTCCACGACTACGACCTAAACCGAAGAACTGGCGTTTTCAAAGTCCGTTTCAACACCACGTGTCAGTTCTCCATA
GACTCGTACAAGGTCAAATACAAACCCGTAATCTCCGGCATCATAACAAGAGGACGGGTCATAAGGTTGATAGGCGTAAG
CGTCAAAGTTCTTTTCTTTTGGATCAACATCTCCGAGGTGTCTCGTGACGGCGACGACGTCGAGTTCTTCGTTGGTGCTG
CTTCGGAGGAGTTCTCGAGCAAGTATTTCGTGGACAGCCCAAAGTGTGGTTGTGGGTTTAATTGTTATAGGCCTATCTCT
TCCTCTTAAAGCCCATGGGCCTTAAAGCTGTTATGATTATAATATATAAAATAAACACGGCCTCGAAGCTGTTATGATTT
ATGAATATATAAAAATAAACACTACTGTTGGTTTAAGCCCAAAATTAGCCCATGTGAAGAATTTTGTTTGTTTTGAAACA
AAATGACAAAAAGACACCTCATGGGCTTACTGATGACACGTGTCGAGTTGTTCGGTTAAAACGATGTCGTGTTTATGGTC
GCTTGATCTGATCAGATGTGCCAGCTATACAAAAGTCTCTCACGTCTCTCCCAGAAAACTCTTATTTTATCGCCGAGAAA
GTGACGGAAAACGAAATCCAAACGGGATAATAAACCTAAAACCTAAATTAGTGATTTAGCTACGACTCCTAAAGATTCAA
ATTTGGGTTACATCGGACGAATCATGACTCTGCTTCCGATTTCAATCTTCTTCTTCTTTTTATTTTGCATTCCTTCGCCA
TTAATCGCCGCCGCTAACGATGACGATATACCGACGGCGTACACTCTCCTCCAAAGCTACAACTTTCCCGTCGGGATTCT
TCCTAAAGGAGTGGTGTCATATGATTTAGATAAATCTACTGGTCAATTCCACGCGTATTTCAACAAATCGTGCAGTTTCG
CTCTTCAAGGCTCTTACCAATTGGATTACAAATCGACAATCTCTGGATACATATCGGAGAACAAGATCACGAAGCTTACC
GGCGTGAAGGTGAAAGTTCTCTTCTTGTGGCTCAACATCGTTGAGGTTATTAGGAACGGAGACGAACTCGAGTTCTCCGT
TGGGATCACATCGGCGAACTTCGAGATCGATGAGTTTTACGAGTCGCCACAGTGTGGTTGCGGATTTGATTGCAAAACGA
AGACGAAGACTTTGGGAAGAAACCCTTTTGTTTCTTCGGTTTAAAGGTTAAGACTTCTTATTGCAGAATCTGAACTCTTT
GGATGATTTATGTTCTTTCTCCAATCATTTAATTTTTCAATCAATGCTTTGTTTGTATCTCTTCTTAGGATCGAACCGAT
AAGTTGTATTTATGAACCGATCAGGAATAAAACAGTGGTGGAAAAAGTTAATTCTTATGTCTAAGGAGAAGATTGGCATG
AATTTGAGTTTCGTATTGGCTGATCAATGGTTTGTGTGTTGCATTCGACGAATGCTTATGAATGTCTGTATGAAACGTTA
GATCTTTTGTCCATGGTTTCGGATGGATCAGTATGAGATTCTTTAGAAGTTGATTGAAGCCTAGTGATGATGAGACAATC
TCTTTGGACTCGACCAACAACTCTTAAAAGTTTTGGTTTTTACTTCAAAAGAAAATGTTGGATTCTTCAGAGATCACTGG
ATTCTTGAGCTTCGTGATCTGTGTTTGTTTGTGAGTCATATGCTCGAGATTCTCTGCCACTGACATGGTATTATCTTCTT
CATCAAAGACTTTGCCAAAACTAAAGTAGGCAATATCCTCCATTGAAGGTACTAGGTATTAAGCTTAGACATGAATGTAC
TAATGAACTAGATTACAATGTTTCGAAAATATTTGTGTAAGTTCAAATTTTGGTGTTTGGAAATAATATTTTGAAGATGA
AGTAAGGAAGATAGTTTTTTACATGTATGTTTGATGATTCTCCCGATTTTGAAAATTGGATAGTTTTTTACATGTATGTT
TGATGATTCTCTCCCGATTTTGAAAATTGGCATACATGTATTTCCTTTTCCTTATATTAAATCAAGTGATTGTGCTGAAG
AAAAACAGATATTTAGCTTAAGAAGCGCCATTTAGTTAAGAATGTGAGGTACAAACTTTTCCTGTGTCTTTTTGTTGCAT
AATGTTGGCCTTTGGGATTTAGTGTGAGCCACTTCTTCTCAAGTCTCTCAACCATTAACACGGAAGTTATGTGGTCTTCA
TACCCTAAAGTTAATTTCTGAGGCTCACAAGTTAAAGCTTCTCGTCTTCTTATTTTTCTATGCTTAGATTAAGCTTTACT
TATTTCTATGATCAACATTTTCCCAACTGCAACATGGCTTGCCACGTGGTTGGATTGTTCATGGCTTTGATTTGTTAGTC
TAAGGATGACATATTTTTAAGTATGGTTTATTTTGCGATT
>AT1G02813.1 | chr1:621223-624222 FORWARD LENGTH=3000
AGCCCATGGGCCTTAAAGCTGTTATGATTATAATATATAAAATAAACACGGCCTCGAAGCTGTTATGATTTATGAATATA
TAAAAATAAACACTACTGTTGGTTTAAGCCCAAAATTAGCCCATGTGAAGAATTTTGTTTGTTTTGAAACAAAATGACAA
AAAGACACCTCATGGGCTTACTGATGACACGTGTCGAGTTGTTCGGTTAAAACGATGTCGTGTTTATGGTCGCTTGATCT
GATCAGATGTGCCAGCTATACAAAAGTCTCTCACGTCTCTCCCAGAAAACTCTTATTTTATCGCCGAGAAAGTGACGGAA
AACGAAATCCAAACGGGATAATAAACCTAAAACCTAAATTAGTGATTTAGCTACGACTCCTAAAGATTCAAATTTGGGTT
ACATCGGACGAATCATGACTCTGCTTCCGATTTCAATCTTCTTCTTCTTTTTATTTTGCATTCCTTCGCCATTAATCGCC
GCCGCTAACGATGACGATATACCGACGGCGTACACTCTCCTCCAAAGCTACAACTTTCCCGTCGGGATTCTTCCTAAAGG
AGTGGTGTCATATGATTTAGATAAATCTACTGGTCAATTCCACGCGTATTTCAACAAATCGTGCAGTTTCGCTCTTCAAG
GCTCTTACCAATTGGATTACAAATCGACAATCTCTGGATACATATCGGAGAACAAGATCACGAAGCTTACCGGCGTGAAG
GTGAAAGTTCTCTTCTTGTGGCTCAACATCGTTGAGGTTATTAGGAACGGAGACGAACTCGAGTTCTCCGTTGGGATCAC
ATCGGCGAACTTCGAGATCGATGAGTTTTACGAGTCGCCACAGTGTGGTTGCGGATTTGATTGCAAAACGAAGACGAAGA
CTTTGGGAAGAAACCCTTTTGTTTCTTCGGTTTAAAGGTTAAGACTTCTTATTGCAGAATCTGAACTCTTTGGATGATTT
ATGTTCTTTCTCCAATCATTTAATTTTTCAATCAATGCTTTGTTTGTATCTCTTCTTAGGATCGAACCGATAAGTTGTAT
TTATGAACCGATCAGGAATAAAACAGTGGTGGAAAAAGTTAATTCTTATGTCTAAGGAGAAGATTGGCATGAATTTGAGT
TTCGTATTGGCTGATCAATGGTTTGTGTGTTGCATTCGACGAATGCTTATGAATGTCTGTATGAAACGTTAGATCTTTTG
TCCATGGTTTCGGATGGATCAGTATGAGATTCTTTAGAAGTTGATTGAAGCCTAGTGATGATGAGACAATCTCTTTGGAC
TCGACCAACAACTCTTAAAAGTTTTGGTTTTTACTTCAAAAGAAAATGTTGGATTCTTCAGAGATCACTGGATTCTTGAG
CTTCGTGATCTGTGTTTGTTTGTGAGTCATATGCTCGAGATTCTCTGCCACTGACATGGTATTATCTTCTTCATCAAAGA
CTTTGCCAAAACTAAAGTAGGCAATATCCTCCATTGAAGGTACTAGGTATTAAGCTTAGACATGAATGTACTAATGAACT
AGATTACAATGTTTCGAAAATATTTGTGTAAGTTCAAATTTTGGTGTTTGGAAATAATATTTTGAAGATGAAGTAAGGAA
GATAGTTTTTTACATGTATGTTTGATGATTCTCCCGATTTTGAAAATTGGATAGTTTTTTACATGTATGTTTGATGATTC
TCTCCCGATTTTGAAAATTGGCATACATGTATTTCCTTTTCCTTATATTAAATCAAGTGATTGTGCTGAAGAAAAACAGA
TATTTAGCTTAAGAAGCGCCATTTAGTTAAGAATGTGAGGTACAAACTTTTCCTGTGTCTTTTTGTTGCATAATGTTGGC
CTTTGGGATTTAGTGTGAGCCACTTCTTCTCAAGTCTCTCAACCATTAACACGGAAGTTATGTGGTCTTCATACCCTAAA
GTTAATTTCTGAGGCTCACAAGTTAAAGCTTCTCGTCTTCTTATTTTTCTATGCTTAGATTAAGCTTTACTTATTTCTAT
GATCAACATTTTCCCAACTGCAACATGGCTTGCCACGTGGTTGGATTGTTCATGGCTTTGATTTGTTAGTCTAAGGATGA
CATATTTTTAAGTATGGTTTATTTTGCGATTTGTTCACACATCATTGTACTTCAATATTTTGAAGCTTAATTTTCAATAT
CATATTTAATGTTCGAATTATGGAAAATAATTATAAAAAGAACGACAATTTGGATTTAAATTATTAAAGTTATCTAAATT
TGATAATCTTATTGTTGGTGTACCGTATATAAAAGATTTTGTGATTCTACCGGTTTTTACCAGTTTGTTACATGATTTTT
AGTCTATATAATTTATTTTTGGTAAGGAGATTTAGTCTATATTATTGTATGTATGTTAAGTAACTCCAATTTTATGCTCT
TTTTATACAAAGAATAAAGGCCATGCAATGTTTTTTCTTTGTAGTTTCGTCAAAATAATATTTATACCAATTGAATTTTT
TTAAAGTATTTTTTTTGTCATCACTTTGAGTCATAGCAAATCTTTGTTAATGGGAAGATGGAAGCCTTTAAAACTTCATA
AATAATAAGATCAAAATAATAAGATCAAACGATTATTACAGAAATGGTAACGGAATAAGATGGGATTCACCACAAAAGAT
CATAATAACCCATTTTGCTAATCTCCTCATTAAACAACATTGATGAATAAAAATACGGTTTTTAATAAATTTATTGCTTG
TTGTTCAAGAGAATAGCTCGTAGCTCAGCCGGGTCAATCTCCTCAGAAACGGTTTCCGGTCTGTAATAACCGGTTTTAGG
ATCTGGAACCCATGGTGCCTTCTCGCTTGAAGCTTCCCCAGCTCTCTTCTTCATCTCCGCGGTCGAAACGCTTCCATCTA
ACGCCGTTTTGGCTGCGGCGGCAAACCCTCGTCTGAAGAGAATCCAAAATCCAAAACGTCAGCGTTTTGTTAAAGCGACG
AGAAAACAGAGCAATACATAACGTTTTTGTTTCAGAAACA
>AT1G02816.1 | chr1:622138-625137 FORWARD LENGTH=3000
AGGTTAAGACTTCTTATTGCAGAATCTGAACTCTTTGGATGATTTATGTTCTTTCTCCAATCATTTAATTTTTCAATCAA
TGCTTTGTTTGTATCTCTTCTTAGGATCGAACCGATAAGTTGTATTTATGAACCGATCAGGAATAAAACAGTGGTGGAAA
AAGTTAATTCTTATGTCTAAGGAGAAGATTGGCATGAATTTGAGTTTCGTATTGGCTGATCAATGGTTTGTGTGTTGCAT
TCGACGAATGCTTATGAATGTCTGTATGAAACGTTAGATCTTTTGTCCATGGTTTCGGATGGATCAGTATGAGATTCTTT
AGAAGTTGATTGAAGCCTAGTGATGATGAGACAATCTCTTTGGACTCGACCAACAACTCTTAAAAGTTTTGGTTTTTACT
TCAAAAGAAAATGTTGGATTCTTCAGAGATCACTGGATTCTTGAGCTTCGTGATCTGTGTTTGTTTGTGAGTCATATGCT
CGAGATTCTCTGCCACTGACATGGTATTATCTTCTTCATCAAAGACTTTGCCAAAACTAAAGTAGGCAATATCCTCCATT
GAAGGTACTAGGTATTAAGCTTAGACATGAATGTACTAATGAACTAGATTACAATGTTTCGAAAATATTTGTGTAAGTTC
AAATTTTGGTGTTTGGAAATAATATTTTGAAGATGAAGTAAGGAAGATAGTTTTTTACATGTATGTTTGATGATTCTCCC
GATTTTGAAAATTGGATAGTTTTTTACATGTATGTTTGATGATTCTCTCCCGATTTTGAAAATTGGCATACATGTATTTC
CTTTTCCTTATATTAAATCAAGTGATTGTGCTGAAGAAAAACAGATATTTAGCTTAAGAAGCGCCATTTAGTTAAGAATG
TGAGGTACAAACTTTTCCTGTGTCTTTTTGTTGCATAATGTTGGCCTTTGGGATTTAGTGTGAGCCACTTCTTCTCAAGT
CTCTCAACCATTAACACGGAAGTTATGTGGTCTTCATACCCTAAAGTTAATTTCTGAGGCTCACAAGTTAAAGCTTCTCG
TCTTCTTATTTTTCTATGCTTAGATTAAGCTTTACTTATTTCTATGATCAACATTTTCCCAACTGCAACATGGCTTGCCA
CGTGGTTGGATTGTTCATGGCTTTGATTTGTTAGTCTAAGGATGACATATTTTTAAGTATGGTTTATTTTGCGATTTGTT
CACACATCATTGTACTTCAATATTTTGAAGCTTAATTTTCAATATCATATTTAATGTTCGAATTATGGAAAATAATTATA
AAAAGAACGACAATTTGGATTTAAATTATTAAAGTTATCTAAATTTGATAATCTTATTGTTGGTGTACCGTATATAAAAG
ATTTTGTGATTCTACCGGTTTTTACCAGTTTGTTACATGATTTTTAGTCTATATAATTTATTTTTGGTAAGGAGATTTAG
TCTATATTATTGTATGTATGTTAAGTAACTCCAATTTTATGCTCTTTTTATACAAAGAATAAAGGCCATGCAATGTTTTT
TCTTTGTAGTTTCGTCAAAATAATATTTATACCAATTGAATTTTTTTAAAGTATTTTTTTTGTCATCACTTTGAGTCATA
GCAAATCTTTGTTAATGGGAAGATGGAAGCCTTTAAAACTTCATAAATAATAAGATCAAAATAATAAGATCAAACGATTA
TTACAGAAATGGTAACGGAATAAGATGGGATTCACCACAAAAGATCATAATAACCCATTTTGCTAATCTCCTCATTAAAC
AACATTGATGAATAAAAATACGGTTTTTAATAAATTTATTGCTTGTTGTTCAAGAGAATAGCTCGTAGCTCAGCCGGGTC
AATCTCCTCAGAAACGGTTTCCGGTCTGTAATAACCGGTTTTAGGATCTGGAACCCATGGTGCCTTCTCGCTTGAAGCTT
CCCCAGCTCTCTTCTTCATCTCCGCGGTCGAAACGCTTCCATCTAACGCCGTTTTGGCTGCGGCGGCAAACCCTCGTCTG
AAGAGAATCCAAAATCCAAAACGTCAGCGTTTTGTTAAAGCGACGAGAAAACAGAGCAATACATAACGTTTTTGTTTCAG
AAACAGATGTTACCTGAAAACGGCGTTCGAGAGCTTTTCGGAGCCGAAGACGGATTGGATCTTAGCGTTAGCGAGAGAAC
GAGCCATTGTGGTTTATAGGTTTTACGAGTTTTGGAGAAGAAGAAAAACAGCGCAAAAGAGAAGTTTCTCAGGTTCTTGA
TCTGATGACTGCTGTTACCTTTTTGCGGCAACGAGATCGAACAAACTTGGTCGTCCTATCTCTCTTGACAGATTTCAAAA
TGCTTTGCAGGATAGATGAGAAGGAAGAGAGATGAGAGGAGGGTTTATATAGAGGAAGCAGAGCAGATAGGCTGCGTCAA
TTTAGGCTTTCACCCAAAGTTATTGTTTTCTGTTTCTTTTGATTTTTTTTTTTGGGTTTAGGGTTTTAAAGTTAGTTGTA
ACTTATAATTAAAATTGTTTTCAAAGTCGTTTTGTATGTAATTAACAACTTGTTTTACTTATCTGGATTTAAAATTAATT
AACTCATCTAATATACAAGTATACTATAGTTTGACCAAAACCAATTTTTATCTTCTTTTTTTTGTAGTCAACCGAAAATA
TAAATGTTCATATATGAAATTACCATATGTACGTATTCATAATGCTCAAAAGAAATTAATGATATATTTAGATATTTTTT
TATCTCCTAAATAATTGTGATTGCATATATTTAGATATTTTTTGATCTCCTAAACTAAATTGAGTCGGAACCACTCAATT
CTGCCGAACCAACACGGCCTCAAAAAGAGTCGGCCATTTAGTCACTCTTTCTTTCAGAATTTTGAAATGAACTTAGTCCT
CATCCTTGTGTCAATTTTAACCACCAAAATCATACGACAGCAAAAACTTGGACAATTAATAAAGATCCGTCCTAAGCAGG
AAAAATATAGACCAAGTGTAATTAAAAATGAATGAAGAAG
>AT1G02820.1 | chr1:620933-623932 REVERSE LENGTH=3000
ATTTATTAAAAACCGTATTTTTATTCATCAATGTTGTTTAATGAGGAGATTAGCAAAATGGGTTATTATGATCTTTTGTG
GTGAATCCCATCTTATTCCGTTACCATTTCTGTAATAATCGTTTGATCTTATTATTTTGATCTTATTATTTATGAAGTTT
TAAAGGCTTCCATCTTCCCATTAACAAAGATTTGCTATGACTCAAAGTGATGACAAAAAAAATACTTTAAAAAAATTCAA
TTGGTATAAATATTATTTTGACGAAACTACAAAGAAAAAACATTGCATGGCCTTTATTCTTTGTATAAAAAGAGCATAAA
ATTGGAGTTACTTAACATACATACAATAATATAGACTAAATCTCCTTACCAAAAATAAATTATATAGACTAAAAATCATG
TAACAAACTGGTAAAAACCGGTAGAATCACAAAATCTTTTATATACGGTACACCAACAATAAGATTATCAAATTTAGATA
ACTTTAATAATTTAAATCCAAATTGTCGTTCTTTTTATAATTATTTTCCATAATTCGAACATTAAATATGATATTGAAAA
TTAAGCTTCAAAATATTGAAGTACAATGATGTGTGAACAAATCGCAAAATAAACCATACTTAAAAATATGTCATCCTTAG
ACTAACAAATCAAAGCCATGAACAATCCAACCACGTGGCAAGCCATGTTGCAGTTGGGAAAATGTTGATCATAGAAATAA
GTAAAGCTTAATCTAAGCATAGAAAAATAAGAAGACGAGAAGCTTTAACTTGTGAGCCTCAGAAATTAACTTTAGGGTAT
GAAGACCACATAACTTCCGTGTTAATGGTTGAGAGACTTGAGAAGAAGTGGCTCACACTAAATCCCAAAGGCCAACATTA
TGCAACAAAAAGACACAGGAAAAGTTTGTACCTCACATTCTTAACTAAATGGCGCTTCTTAAGCTAAATATCTGTTTTTC
TTCAGCACAATCACTTGATTTAATATAAGGAAAAGGAAATACATGTATGCCAATTTTCAAAATCGGGAGAGAATCATCAA
ACATACATGTAAAAAACTATCCAATTTTCAAAATCGGGAGAATCATCAAACATACATGTAAAAAACTATCTTCCTTACTT
CATCTTCAAAATATTATTTCCAAACACCAAAATTTGAACTTACACAAATATTTTCGAAACATTGTAATCTAGTTCATTAG
TACATTCATGTCTAAGCTTAATACCTAGTACCTTCAATGGAGGATATTGCCTACTTTAGTTTTGGCAAAGTCTTTGATGA
AGAAGATAATACCATGTCAGTGGCAGAGAATCTCGAGCATATGACTCACAAACAAACACAGATCACGAAGCTCAAGAATC
CAGTGATCTCTGAAGAATCCAACATTTTCTTTTGAAGTAAAAACCAAAACTTTTAAGAGTTGTTGGTCGAGTCCAAAGAG
ATTGTCTCATCATCACTAGGCTTCAATCAACTTCTAAAGAATCTCATACTGATCCATCCGAAACCATGGACAAAAGATCT
AACGTTTCATACAGACATTCATAAGCATTCGTCGAATGCAACACACAAACCATTGATCAGCCAATACGAAACTCAAATTC
ATGCCAATCTTCTCCTTAGACATAAGAATTAACTTTTTCCACCACTGTTTTATTCCTGATCGGTTCATAAATACAACTTA
TCGGTTCGATCCTAAGAAGAGATACAAACAAAGCATTGATTGAAAAATTAAATGATTGGAGAAAGAACATAAATCATCCA
AAGAGTTCAGATTCTGCAATAAGAAGTCTTAACCTTTAAACCGAAGAAACAAAAGGGTTTCTTCCCAAAGTCTTCGTCTT
CGTTTTGCAATCAAATCCGCAACCACACTGTGGCGACTCGTAAAACTCATCGATCTCGAAGTTCGCCGATGTGATCCCAA
CGGAGAACTCGAGTTCGTCTCCGTTCCTAATAACCTCAACGATGTTGAGCCACAAGAAGAGAACTTTCACCTTCACGCCG
GTAAGCTTCGTGATCTTGTTCTCCGATATGTATCCAGAGATTGTCGATTTGTAATCCAATTGGTAAGAGCCTTGAAGAGC
GAAACTGCACGATTTGTTGAAATACGCGTGGAATTGACCAGTAGATTTATCTAAATCATATGACACCACTCCTTTAGGAA
GAATCCCGACGGGAAAGTTGTAGCTTTGGAGGAGAGTGTACGCCGTCGGTATATCGTCATCGTTAGCGGCGGCGATTAAT
GGCGAAGGAATGCAAAATAAAAAGAAGAAGAAGATTGAAATCGGAAGCAGAGTCATGATTCGTCCGATGTAACCCAAATT
TGAATCTTTAGGAGTCGTAGCTAAATCACTAATTTAGGTTTTAGGTTTATTATCCCGTTTGGATTTCGTTTTCCGTCACT
TTCTCGGCGATAAAATAAGAGTTTTCTGGGAGAGACGTGAGAGACTTTTGTATAGCTGGCACATCTGATCAGATCAAGCG
ACCATAAACACGACATCGTTTTAACCGAACAACTCGACACGTGTCATCAGTAAGCCCATGAGGTGTCTTTTTGTCATTTT
GTTTCAAAACAAACAAAATTCTTCACATGGGCTAATTTTGGGCTTAAACCAACAGTAGTGTTTATTTTTATATATTCATA
AATCATAACAGCTTCGAGGCCGTGTTTATTTTATATATTATAATCATAACAGCTTTAAGGCCCATGGGCTTTAAGAGGAA
GAGATAGGCCTATAACAATTAAACCCACAACCACACTTTGGGCTGTCCACGAAATACTTGCTCGAGAACTCCTCCGAAGC
AGCACCAACGAAGAACTCGACGTCGTCGCCGTCACGAGACACCTCGGAGATGTTGATCCAAAAGAAAAGAACTTTGACGC
TTACGCCTATCAACCTTATGACCCGTCCTCTTGTTATGATGCCGGAGATTACGGGTTTGTATTTGACCTTGTACGAGTCT
ATGGAGAACTGACACGTGGTGTTGAAACGGACTTTGAAAA
>AT1G02830.1 | chr1:622145-625144 REVERSE LENGTH=3000
GCTCGACCTTCTTCATTCATTTTTAATTACACTTGGTCTATATTTTTCCTGCTTAGGACGGATCTTTATTAATTGTCCAA
GTTTTTGCTGTCGTATGATTTTGGTGGTTAAAATTGACACAAGGATGAGGACTAAGTTCATTTCAAAATTCTGAAAGAAA
GAGTGACTAAATGGCCGACTCTTTTTGAGGCCGTGTTGGTTCGGCAGAATTGAGTGGTTCCGACTCAATTTAGTTTAGGA
GATCAAAAAATATCTAAATATATGCAATCACAATTATTTAGGAGATAAAAAAATATCTAAATATATCATTAATTTCTTTT
GAGCATTATGAATACGTACATATGGTAATTTCATATATGAACATTTATATTTTCGGTTGACTACAAAAAAAAGAAGATAA
AAATTGGTTTTGGTCAAACTATAGTATACTTGTATATTAGATGAGTTAATTAATTTTAAATCCAGATAAGTAAAACAAGT
TGTTAATTACATACAAAACGACTTTGAAAACAATTTTAATTATAAGTTACAACTAACTTTAAAACCCTAAACCCAAAAAA
AAAAATCAAAAGAAACAGAAAACAATAACTTTGGGTGAAAGCCTAAATTGACGCAGCCTATCTGCTCTGCTTCCTCTATA
TAAACCCTCCTCTCATCTCTCTTCCTTCTCATCTATCCTGCAAAGCATTTTGAAATCTGTCAAGAGAGATAGGACGACCA
AGTTTGTTCGATCTCGTTGCCGCAAAAAGGTAACAGCAGTCATCAGATCAAGAACCTGAGAAACTTCTCTTTTGCGCTGT
TTTTCTTCTTCTCCAAAACTCGTAAAACCTATAAACCACAATGGCTCGTTCTCTCGCTAACGCTAAGATCCAATCCGTCT
TCGGCTCCGAAAAGCTCTCGAACGCCGTTTTCAGGTAACATCTGTTTCTGAAACAAAAACGTTATGTATTGCTCTGTTTT
CTCGTCGCTTTAACAAAACGCTGACGTTTTGGATTTTGGATTCTCTTCAGACGAGGGTTTGCCGCCGCAGCCAAAACGGC
GTTAGATGGAAGCGTTTCGACCGCGGAGATGAAGAAGAGAGCTGGGGAAGCTTCAAGCGAGAAGGCACCATGGGTTCCAG
ATCCTAAAACCGGTTATTACAGACCGGAAACCGTTTCTGAGGAGATTGACCCGGCTGAGCTACGAGCTATTCTCTTGAAC
AACAAGCAATAAATTTATTAAAAACCGTATTTTTATTCATCAATGTTGTTTAATGAGGAGATTAGCAAAATGGGTTATTA
TGATCTTTTGTGGTGAATCCCATCTTATTCCGTTACCATTTCTGTAATAATCGTTTGATCTTATTATTTTGATCTTATTA
TTTATGAAGTTTTAAAGGCTTCCATCTTCCCATTAACAAAGATTTGCTATGACTCAAAGTGATGACAAAAAAAATACTTT
AAAAAAATTCAATTGGTATAAATATTATTTTGACGAAACTACAAAGAAAAAACATTGCATGGCCTTTATTCTTTGTATAA
AAAGAGCATAAAATTGGAGTTACTTAACATACATACAATAATATAGACTAAATCTCCTTACCAAAAATAAATTATATAGA
CTAAAAATCATGTAACAAACTGGTAAAAACCGGTAGAATCACAAAATCTTTTATATACGGTACACCAACAATAAGATTAT
CAAATTTAGATAACTTTAATAATTTAAATCCAAATTGTCGTTCTTTTTATAATTATTTTCCATAATTCGAACATTAAATA
TGATATTGAAAATTAAGCTTCAAAATATTGAAGTACAATGATGTGTGAACAAATCGCAAAATAAACCATACTTAAAAATA
TGTCATCCTTAGACTAACAAATCAAAGCCATGAACAATCCAACCACGTGGCAAGCCATGTTGCAGTTGGGAAAATGTTGA
TCATAGAAATAAGTAAAGCTTAATCTAAGCATAGAAAAATAAGAAGACGAGAAGCTTTAACTTGTGAGCCTCAGAAATTA
ACTTTAGGGTATGAAGACCACATAACTTCCGTGTTAATGGTTGAGAGACTTGAGAAGAAGTGGCTCACACTAAATCCCAA
AGGCCAACATTATGCAACAAAAAGACACAGGAAAAGTTTGTACCTCACATTCTTAACTAAATGGCGCTTCTTAAGCTAAA
TATCTGTTTTTCTTCAGCACAATCACTTGATTTAATATAAGGAAAAGGAAATACATGTATGCCAATTTTCAAAATCGGGA
GAGAATCATCAAACATACATGTAAAAAACTATCCAATTTTCAAAATCGGGAGAATCATCAAACATACATGTAAAAAACTA
TCTTCCTTACTTCATCTTCAAAATATTATTTCCAAACACCAAAATTTGAACTTACACAAATATTTTCGAAACATTGTAAT
CTAGTTCATTAGTACATTCATGTCTAAGCTTAATACCTAGTACCTTCAATGGAGGATATTGCCTACTTTAGTTTTGGCAA
AGTCTTTGATGAAGAAGATAATACCATGTCAGTGGCAGAGAATCTCGAGCATATGACTCACAAACAAACACAGATCACGA
AGCTCAAGAATCCAGTGATCTCTGAAGAATCCAACATTTTCTTTTGAAGTAAAAACCAAAACTTTTAAGAGTTGTTGGTC
GAGTCCAAAGAGATTGTCTCATCATCACTAGGCTTCAATCAACTTCTAAAGAATCTCATACTGATCCATCCGAAACCATG
GACAAAAGATCTAACGTTTCATACAGACATTCATAAGCATTCGTCGAATGCAACACACAAACCATTGATCAGCCAATACG
AAACTCAAATTCATGCCAATCTTCTCCTTAGACATAAGAATTAACTTTTTCCACCACTGTTTTATTCCTGATCGGTTCAT
AAATACAACTTATCGGTTCGATCCTAAGAAGAGATACAAACAAAGCATTGATTGAAAAATTAAATGATTGGAGAAAGAAC
ATAAATCATCCAAAGAGTTCAGATTCTGCAATAAGAAGTC
>AT1G02840.5 | chr1:628799-631798 FORWARD LENGTH=3000
AAAATGGAAATTAATATCTGGATGGAAATTGATTGTTGACAAGTGTTTCGTCTAAGAGGTATGGGAAACTTTGGAATAGA
GACTTTGCTTTTCGTGGCTTCCTGATATAGTATTCACTAATTTACATTGCTGCTAGATGGATAACAGTGGAGACATTGGA
TCACTTGGATCACAATATTATATCGGGATTTCTGTAAAACTATATTGGCTCGATGGATTGACAATATGGAATCTGGGTTC
TCTTGGGACGTCCGTGGCTCATTTGGCAACACAAGTTTTTTTGGCCACATGGCTTATAAAACCTCTGTCCTATCACCTAT
GTTTTAACTAAGTAGCAGAATAGTTTGGTTTATGTTTCTTTTTTTTTATTTGTTGCAACTTCTTAATCTCTGTGAGATAG
AAGGAGAGGCTCCAGGACCTTGCTGAACAGTATAAAACACAACATGTTTGGATTTTTGAATCTGAGTTTCTTTTCTTGGA
CTTTTGCAGATCGCGTTCAAGATCAAGATCTCCTCTACCTTCTGTGAGTAACAAGATCCAACTTGTGACCCCTCTTTTAT
TTTGACATAATCTTCTGTTTTACATTGTTCGTTATCTTAATAGCTTTTCTGTATCACAGGTTCAGAAGGAAGGAAGCAAG
AGCCCTAGCAAGCCAAGTCCAGCCAAGAGTCCTATCCACACTAGGAGTCCATCGAGGTACATAATCTTTCTTAGAAATGA
AACATTGCAATCTGATTTTGTTTGATAATGCGTAAATCTGAATCTGAGCTCTTGTTTGCAGGTAAAATGGGAGATATCCA
GGTGAAAAGAGAAGAGAGAAGCATCTTCTTGCTACTCAAAACAAATTCTACTTTCTTGAAGTGGATTATATCTGAACGCT
TATTGACTGTAGAAGATGCGACAAGTTTGATTTGCACTATCATTTTGTAATATTCTTGCCATTCTTCGTCTTCTGGATCC
CTTTACTTTTGAGAATGATGTTTTTTTTTGAAGATATCGTTTCTTTTCCCTCCTTCTGATTCATCCTTTTCTTAATTAAC
TAAAGCTCTCACTTAAACAACGTCGTGTTTAGACCTGATCCGGAATCTGACTGTATAGCCTGAACTGTACGATTCCAGTA
ACCGGTGAATCTTGTCTGGAGACGTCTGCTTTGAACTTGGTTTTTGTGGTGAACTCAGTCCTTTGTTCGTTTCCCTAATT
TCTCATGCTCTTTTGCAATCATATCATGTTCGATTCCATCTTTATAGTTCTATATCCTTGGTATAGTAGTGCCTGATTTG
GATTCTCTGTCCTCTTTAGCTTAGAGAGCTATATAAGCCTGAAGACAAAACTTGATTTTATTGGATGATATAGAACATGC
AACAAAAGGCAATCAACAATCTCTTTGAAAAGTATTCGCTGCTCATTGAGAGATAATGAAAGTGTCTTTACTTAGAGAGT
GTGGTACTATGGTGTTGATCACTCAATATGTTAACATGTGGGTCCAAACAAAAAAATACTAAAGCTAAGGAAACAAACAA
AAAGCCTTTTGAAAGCTAATGCTGCTCCCTATTTTCTATATCGTTGGACGATTTGCTCTTTACTTCTTCATCAAACTTGT
CAAAACAAGTGGACCCACTCCTAGAAGCAGACGAATGCAGTTCCGTGTTTCAACCAAACTTGTACTTGCTTGTTAAAGTA
CTTAAATAATCTATCACAAGGGGTTCACCGTTCGTATTTGTTCTTGCTTGCTAAAGTTTTTTTGCTCTGTACGGTGACAA
GACCAGAGAGATGAAGTTATTGAGCAATAGTCTAATGTTCCTTCCTCTGCTGGCTTTGGCTTTAACCGCAGTTTCGTCGC
TTAAATACAGCAGAAATGACTTCCCTCCAGGCTTTGTCTTTGGCTCTGGCACATCAGCTTATCAGGTTCTTCAACCCTTT
TTTGAGTATTTTTCCTGAGATGTAACATTACATATATATTCACCTTCATGTTAGAATGATAAAAGATCAGAAACTATCAG
ATAAACCAGTGTTTTGTCTATAAATTCCAACAGGTGGAAGGAGCTGCTGACGAAGATGGGAGAACTCCTAGCATTTGGGA
TGTTTTTGCTCATGCCGGTTTGGTTTCTTCTTCTCTTGATGTTTCTCTGAATAGCTCGAGAATTTTGGCAAGAGGTTTAC
ATATATAGTTTCATTTCAGGACACTCCGGAGTAGCAGCTGGAAATGTTGCATGTGACCAGTATCACAAATACAAGGTCCC
TTTTCTTCCCATCTAGTATATAATATATGTCTCTGTCTCCATGTGACAGATGGAAACGTTTGCAGGAAGATGTGAAGCTC
ATGGCAGACATGGGATTGGAGGCTTACAGATTCTCTATATCCTGGTCAAGGCTTTTACCAAGTATGATTTTTCCACGACT
CGATTGATAAACCAATCGAAGCGAAACATTATCAATGGATTGATGAAGAATATGATTTTATTTCAGGTGGAAGAGGACCA
ATCAATCCCAAGGGGCTACAATACTACAACAATCTTATTGATGAATTGATCACTCATGGTTAAACTTGTACCCTGACCCT
GTTAATTAATTAGCTACAAGACCAAACAAACCTAATATTCTCATGGTGTTTCCTACTTCTTCGACTCACCAGGAATCCAG
CCACATGTTACATTGCACCACTTTGATCTCCCACAGGCCTTAGAAGATGAGTATGGAGGTTGGCTCAGCCAAGAAATCGT
GTATGATTCTTCTCCTTTCACCTTCTTTTTGATTGGTGATATCAAACTTATTCATCAATCTTTTTGTAATGATTATTGTT
ATAGGAGAGACTTCACAGCTTATGCAGATACTTGCTTCAAGGAGTTTGGAGATAGAGTGTCACATTGGACTACTATAAAC
GAGGTCAATGTGTTTGCCCTTGGAGGGTATGACCAGGGAATAACACCGCCTGCTCGATGCTCTCCTCCATTTGGACTTAA
TTGTACCAAAGGAAACTCTTCCATTGAGCCTTACATTGCC
>AT1G02840.3 | chr1:628799-631798 FORWARD LENGTH=3000
AAAATGGAAATTAATATCTGGATGGAAATTGATTGTTGACAAGTGTTTCGTCTAAGAGGTATGGGAAACTTTGGAATAGA
GACTTTGCTTTTCGTGGCTTCCTGATATAGTATTCACTAATTTACATTGCTGCTAGATGGATAACAGTGGAGACATTGGA
TCACTTGGATCACAATATTATATCGGGATTTCTGTAAAACTATATTGGCTCGATGGATTGACAATATGGAATCTGGGTTC
TCTTGGGACGTCCGTGGCTCATTTGGCAACACAAGTTTTTTTGGCCACATGGCTTATAAAACCTCTGTCCTATCACCTAT
GTTTTAACTAAGTAGCAGAATAGTTTGGTTTATGTTTCTTTTTTTTTATTTGTTGCAACTTCTTAATCTCTGTGAGATAG
AAGGAGAGGCTCCAGGACCTTGCTGAACAGTATAAAACACAACATGTTTGGATTTTTGAATCTGAGTTTCTTTTCTTGGA
CTTTTGCAGATCGCGTTCAAGATCAAGATCTCCTCTACCTTCTGTGAGTAACAAGATCCAACTTGTGACCCCTCTTTTAT
TTTGACATAATCTTCTGTTTTACATTGTTCGTTATCTTAATAGCTTTTCTGTATCACAGGTTCAGAAGGAAGGAAGCAAG
AGCCCTAGCAAGCCAAGTCCAGCCAAGAGTCCTATCCACACTAGGAGTCCATCGAGGTACATAATCTTTCTTAGAAATGA
AACATTGCAATCTGATTTTGTTTGATAATGCGTAAATCTGAATCTGAGCTCTTGTTTGCAGGTAAAATGGGAGATATCCA
GGTGAAAAGAGAAGAGAGAAGCATCTTCTTGCTACTCAAAACAAATTCTACTTTCTTGAAGTGGATTATATCTGAACGCT
TATTGACTGTAGAAGATGCGACAAGTTTGATTTGCACTATCATTTTGTAATATTCTTGCCATTCTTCGTCTTCTGGATCC
CTTTACTTTTGAGAATGATGTTTTTTTTTGAAGATATCGTTTCTTTTCCCTCCTTCTGATTCATCCTTTTCTTAATTAAC
TAAAGCTCTCACTTAAACAACGTCGTGTTTAGACCTGATCCGGAATCTGACTGTATAGCCTGAACTGTACGATTCCAGTA
ACCGGTGAATCTTGTCTGGAGACGTCTGCTTTGAACTTGGTTTTTGTGGTGAACTCAGTCCTTTGTTCGTTTCCCTAATT
TCTCATGCTCTTTTGCAATCATATCATGTTCGATTCCATCTTTATAGTTCTATATCCTTGGTATAGTAGTGCCTGATTTG
GATTCTCTGTCCTCTTTAGCTTAGAGAGCTATATAAGCCTGAAGACAAAACTTGATTTTATTGGATGATATAGAACATGC
AACAAAAGGCAATCAACAATCTCTTTGAAAAGTATTCGCTGCTCATTGAGAGATAATGAAAGTGTCTTTACTTAGAGAGT
GTGGTACTATGGTGTTGATCACTCAATATGTTAACATGTGGGTCCAAACAAAAAAATACTAAAGCTAAGGAAACAAACAA
AAAGCCTTTTGAAAGCTAATGCTGCTCCCTATTTTCTATATCGTTGGACGATTTGCTCTTTACTTCTTCATCAAACTTGT
CAAAACAAGTGGACCCACTCCTAGAAGCAGACGAATGCAGTTCCGTGTTTCAACCAAACTTGTACTTGCTTGTTAAAGTA
CTTAAATAATCTATCACAAGGGGTTCACCGTTCGTATTTGTTCTTGCTTGCTAAAGTTTTTTTGCTCTGTACGGTGACAA
GACCAGAGAGATGAAGTTATTGAGCAATAGTCTAATGTTCCTTCCTCTGCTGGCTTTGGCTTTAACCGCAGTTTCGTCGC
TTAAATACAGCAGAAATGACTTCCCTCCAGGCTTTGTCTTTGGCTCTGGCACATCAGCTTATCAGGTTCTTCAACCCTTT
TTTGAGTATTTTTCCTGAGATGTAACATTACATATATATTCACCTTCATGTTAGAATGATAAAAGATCAGAAACTATCAG
ATAAACCAGTGTTTTGTCTATAAATTCCAACAGGTGGAAGGAGCTGCTGACGAAGATGGGAGAACTCCTAGCATTTGGGA
TGTTTTTGCTCATGCCGGTTTGGTTTCTTCTTCTCTTGATGTTTCTCTGAATAGCTCGAGAATTTTGGCAAGAGGTTTAC
ATATATAGTTTCATTTCAGGACACTCCGGAGTAGCAGCTGGAAATGTTGCATGTGACCAGTATCACAAATACAAGGTCCC
TTTTCTTCCCATCTAGTATATAATATATGTCTCTGTCTCCATGTGACAGATGGAAACGTTTGCAGGAAGATGTGAAGCTC
ATGGCAGACATGGGATTGGAGGCTTACAGATTCTCTATATCCTGGTCAAGGCTTTTACCAAGTATGATTTTTCCACGACT
CGATTGATAAACCAATCGAAGCGAAACATTATCAATGGATTGATGAAGAATATGATTTTATTTCAGGTGGAAGAGGACCA
ATCAATCCCAAGGGGCTACAATACTACAACAATCTTATTGATGAATTGATCACTCATGGTTAAACTTGTACCCTGACCCT
GTTAATTAATTAGCTACAAGACCAAACAAACCTAATATTCTCATGGTGTTTCCTACTTCTTCGACTCACCAGGAATCCAG
CCACATGTTACATTGCACCACTTTGATCTCCCACAGGCCTTAGAAGATGAGTATGGAGGTTGGCTCAGCCAAGAAATCGT
GTATGATTCTTCTCCTTTCACCTTCTTTTTGATTGGTGATATCAAACTTATTCATCAATCTTTTTGTAATGATTATTGTT
ATAGGAGAGACTTCACAGCTTATGCAGATACTTGCTTCAAGGAGTTTGGAGATAGAGTGTCACATTGGACTACTATAAAC
GAGGTCAATGTGTTTGCCCTTGGAGGGTATGACCAGGGAATAACACCGCCTGCTCGATGCTCTCCTCCATTTGGACTTAA
TTGTACCAAAGGAAACTCTTCCATTGAGCCTTACATTGCC
>AT1G02840.4 | chr1:628799-631798 FORWARD LENGTH=3000
AAAATGGAAATTAATATCTGGATGGAAATTGATTGTTGACAAGTGTTTCGTCTAAGAGGTATGGGAAACTTTGGAATAGA
GACTTTGCTTTTCGTGGCTTCCTGATATAGTATTCACTAATTTACATTGCTGCTAGATGGATAACAGTGGAGACATTGGA
TCACTTGGATCACAATATTATATCGGGATTTCTGTAAAACTATATTGGCTCGATGGATTGACAATATGGAATCTGGGTTC
TCTTGGGACGTCCGTGGCTCATTTGGCAACACAAGTTTTTTTGGCCACATGGCTTATAAAACCTCTGTCCTATCACCTAT
GTTTTAACTAAGTAGCAGAATAGTTTGGTTTATGTTTCTTTTTTTTTATTTGTTGCAACTTCTTAATCTCTGTGAGATAG
AAGGAGAGGCTCCAGGACCTTGCTGAACAGTATAAAACACAACATGTTTGGATTTTTGAATCTGAGTTTCTTTTCTTGGA
CTTTTGCAGATCGCGTTCAAGATCAAGATCTCCTCTACCTTCTGTGAGTAACAAGATCCAACTTGTGACCCCTCTTTTAT
TTTGACATAATCTTCTGTTTTACATTGTTCGTTATCTTAATAGCTTTTCTGTATCACAGGTTCAGAAGGAAGGAAGCAAG
AGCCCTAGCAAGCCAAGTCCAGCCAAGAGTCCTATCCACACTAGGAGTCCATCGAGGTACATAATCTTTCTTAGAAATGA
AACATTGCAATCTGATTTTGTTTGATAATGCGTAAATCTGAATCTGAGCTCTTGTTTGCAGGTAAAATGGGAGATATCCA
GGTGAAAAGAGAAGAGAGAAGCATCTTCTTGCTACTCAAAACAAATTCTACTTTCTTGAAGTGGATTATATCTGAACGCT
TATTGACTGTAGAAGATGCGACAAGTTTGATTTGCACTATCATTTTGTAATATTCTTGCCATTCTTCGTCTTCTGGATCC
CTTTACTTTTGAGAATGATGTTTTTTTTTGAAGATATCGTTTCTTTTCCCTCCTTCTGATTCATCCTTTTCTTAATTAAC
TAAAGCTCTCACTTAAACAACGTCGTGTTTAGACCTGATCCGGAATCTGACTGTATAGCCTGAACTGTACGATTCCAGTA
ACCGGTGAATCTTGTCTGGAGACGTCTGCTTTGAACTTGGTTTTTGTGGTGAACTCAGTCCTTTGTTCGTTTCCCTAATT
TCTCATGCTCTTTTGCAATCATATCATGTTCGATTCCATCTTTATAGTTCTATATCCTTGGTATAGTAGTGCCTGATTTG
GATTCTCTGTCCTCTTTAGCTTAGAGAGCTATATAAGCCTGAAGACAAAACTTGATTTTATTGGATGATATAGAACATGC
AACAAAAGGCAATCAACAATCTCTTTGAAAAGTATTCGCTGCTCATTGAGAGATAATGAAAGTGTCTTTACTTAGAGAGT
GTGGTACTATGGTGTTGATCACTCAATATGTTAACATGTGGGTCCAAACAAAAAAATACTAAAGCTAAGGAAACAAACAA
AAAGCCTTTTGAAAGCTAATGCTGCTCCCTATTTTCTATATCGTTGGACGATTTGCTCTTTACTTCTTCATCAAACTTGT
CAAAACAAGTGGACCCACTCCTAGAAGCAGACGAATGCAGTTCCGTGTTTCAACCAAACTTGTACTTGCTTGTTAAAGTA
CTTAAATAATCTATCACAAGGGGTTCACCGTTCGTATTTGTTCTTGCTTGCTAAAGTTTTTTTGCTCTGTACGGTGACAA
GACCAGAGAGATGAAGTTATTGAGCAATAGTCTAATGTTCCTTCCTCTGCTGGCTTTGGCTTTAACCGCAGTTTCGTCGC
TTAAATACAGCAGAAATGACTTCCCTCCAGGCTTTGTCTTTGGCTCTGGCACATCAGCTTATCAGGTTCTTCAACCCTTT
TTTGAGTATTTTTCCTGAGATGTAACATTACATATATATTCACCTTCATGTTAGAATGATAAAAGATCAGAAACTATCAG
ATAAACCAGTGTTTTGTCTATAAATTCCAACAGGTGGAAGGAGCTGCTGACGAAGATGGGAGAACTCCTAGCATTTGGGA
TGTTTTTGCTCATGCCGGTTTGGTTTCTTCTTCTCTTGATGTTTCTCTGAATAGCTCGAGAATTTTGGCAAGAGGTTTAC
ATATATAGTTTCATTTCAGGACACTCCGGAGTAGCAGCTGGAAATGTTGCATGTGACCAGTATCACAAATACAAGGTCCC
TTTTCTTCCCATCTAGTATATAATATATGTCTCTGTCTCCATGTGACAGATGGAAACGTTTGCAGGAAGATGTGAAGCTC
ATGGCAGACATGGGATTGGAGGCTTACAGATTCTCTATATCCTGGTCAAGGCTTTTACCAAGTATGATTTTTCCACGACT
CGATTGATAAACCAATCGAAGCGAAACATTATCAATGGATTGATGAAGAATATGATTTTATTTCAGGTGGAAGAGGACCA
ATCAATCCCAAGGGGCTACAATACTACAACAATCTTATTGATGAATTGATCACTCATGGTTAAACTTGTACCCTGACCCT
GTTAATTAATTAGCTACAAGACCAAACAAACCTAATATTCTCATGGTGTTTCCTACTTCTTCGACTCACCAGGAATCCAG
CCACATGTTACATTGCACCACTTTGATCTCCCACAGGCCTTAGAAGATGAGTATGGAGGTTGGCTCAGCCAAGAAATCGT
GTATGATTCTTCTCCTTTCACCTTCTTTTTGATTGGTGATATCAAACTTATTCATCAATCTTTTTGTAATGATTATTGTT
ATAGGAGAGACTTCACAGCTTATGCAGATACTTGCTTCAAGGAGTTTGGAGATAGAGTGTCACATTGGACTACTATAAAC
GAGGTCAATGTGTTTGCCCTTGGAGGGTATGACCAGGGAATAACACCGCCTGCTCGATGCTCTCCTCCATTTGGACTTAA
TTGTACCAAAGGAAACTCTTCCATTGAGCCTTACATTGCC
>AT1G02840.2 | chr1:628996-631995 FORWARD LENGTH=3000
AACTATATTGGCTCGATGGATTGACAATATGGAATCTGGGTTCTCTTGGGACGTCCGTGGCTCATTTGGCAACACAAGTT
TTTTTGGCCACATGGCTTATAAAACCTCTGTCCTATCACCTATGTTTTAACTAAGTAGCAGAATAGTTTGGTTTATGTTT
CTTTTTTTTTATTTGTTGCAACTTCTTAATCTCTGTGAGATAGAAGGAGAGGCTCCAGGACCTTGCTGAACAGTATAAAA
CACAACATGTTTGGATTTTTGAATCTGAGTTTCTTTTCTTGGACTTTTGCAGATCGCGTTCAAGATCAAGATCTCCTCTA
CCTTCTGTGAGTAACAAGATCCAACTTGTGACCCCTCTTTTATTTTGACATAATCTTCTGTTTTACATTGTTCGTTATCT
TAATAGCTTTTCTGTATCACAGGTTCAGAAGGAAGGAAGCAAGAGCCCTAGCAAGCCAAGTCCAGCCAAGAGTCCTATCC
ACACTAGGAGTCCATCGAGGTACATAATCTTTCTTAGAAATGAAACATTGCAATCTGATTTTGTTTGATAATGCGTAAAT
CTGAATCTGAGCTCTTGTTTGCAGGTAAAATGGGAGATATCCAGGTGAAAAGAGAAGAGAGAAGCATCTTCTTGCTACTC
AAAACAAATTCTACTTTCTTGAAGTGGATTATATCTGAACGCTTATTGACTGTAGAAGATGCGACAAGTTTGATTTGCAC
TATCATTTTGTAATATTCTTGCCATTCTTCGTCTTCTGGATCCCTTTACTTTTGAGAATGATGTTTTTTTTTGAAGATAT
CGTTTCTTTTCCCTCCTTCTGATTCATCCTTTTCTTAATTAACTAAAGCTCTCACTTAAACAACGTCGTGTTTAGACCTG
ATCCGGAATCTGACTGTATAGCCTGAACTGTACGATTCCAGTAACCGGTGAATCTTGTCTGGAGACGTCTGCTTTGAACT
TGGTTTTTGTGGTGAACTCAGTCCTTTGTTCGTTTCCCTAATTTCTCATGCTCTTTTGCAATCATATCATGTTCGATTCC
ATCTTTATAGTTCTATATCCTTGGTATAGTAGTGCCTGATTTGGATTCTCTGTCCTCTTTAGCTTAGAGAGCTATATAAG
CCTGAAGACAAAACTTGATTTTATTGGATGATATAGAACATGCAACAAAAGGCAATCAACAATCTCTTTGAAAAGTATTC
GCTGCTCATTGAGAGATAATGAAAGTGTCTTTACTTAGAGAGTGTGGTACTATGGTGTTGATCACTCAATATGTTAACAT
GTGGGTCCAAACAAAAAAATACTAAAGCTAAGGAAACAAACAAAAAGCCTTTTGAAAGCTAATGCTGCTCCCTATTTTCT
ATATCGTTGGACGATTTGCTCTTTACTTCTTCATCAAACTTGTCAAAACAAGTGGACCCACTCCTAGAAGCAGACGAATG
CAGTTCCGTGTTTCAACCAAACTTGTACTTGCTTGTTAAAGTACTTAAATAATCTATCACAAGGGGTTCACCGTTCGTAT
TTGTTCTTGCTTGCTAAAGTTTTTTTGCTCTGTACGGTGACAAGACCAGAGAGATGAAGTTATTGAGCAATAGTCTAATG
TTCCTTCCTCTGCTGGCTTTGGCTTTAACCGCAGTTTCGTCGCTTAAATACAGCAGAAATGACTTCCCTCCAGGCTTTGT
CTTTGGCTCTGGCACATCAGCTTATCAGGTTCTTCAACCCTTTTTTGAGTATTTTTCCTGAGATGTAACATTACATATAT
ATTCACCTTCATGTTAGAATGATAAAAGATCAGAAACTATCAGATAAACCAGTGTTTTGTCTATAAATTCCAACAGGTGG
AAGGAGCTGCTGACGAAGATGGGAGAACTCCTAGCATTTGGGATGTTTTTGCTCATGCCGGTTTGGTTTCTTCTTCTCTT
GATGTTTCTCTGAATAGCTCGAGAATTTTGGCAAGAGGTTTACATATATAGTTTCATTTCAGGACACTCCGGAGTAGCAG
CTGGAAATGTTGCATGTGACCAGTATCACAAATACAAGGTCCCTTTTCTTCCCATCTAGTATATAATATATGTCTCTGTC
TCCATGTGACAGATGGAAACGTTTGCAGGAAGATGTGAAGCTCATGGCAGACATGGGATTGGAGGCTTACAGATTCTCTA
TATCCTGGTCAAGGCTTTTACCAAGTATGATTTTTCCACGACTCGATTGATAAACCAATCGAAGCGAAACATTATCAATG
GATTGATGAAGAATATGATTTTATTTCAGGTGGAAGAGGACCAATCAATCCCAAGGGGCTACAATACTACAACAATCTTA
TTGATGAATTGATCACTCATGGTTAAACTTGTACCCTGACCCTGTTAATTAATTAGCTACAAGACCAAACAAACCTAATA
TTCTCATGGTGTTTCCTACTTCTTCGACTCACCAGGAATCCAGCCACATGTTACATTGCACCACTTTGATCTCCCACAGG
CCTTAGAAGATGAGTATGGAGGTTGGCTCAGCCAAGAAATCGTGTATGATTCTTCTCCTTTCACCTTCTTTTTGATTGGT
GATATCAAACTTATTCATCAATCTTTTTGTAATGATTATTGTTATAGGAGAGACTTCACAGCTTATGCAGATACTTGCTT
CAAGGAGTTTGGAGATAGAGTGTCACATTGGACTACTATAAACGAGGTCAATGTGTTTGCCCTTGGAGGGTATGACCAGG
GAATAACACCGCCTGCTCGATGCTCTCCTCCATTTGGACTTAATTGTACCAAAGGAAACTCTTCCATTGAGCCTTACATT
GCCGTACACAACATGTTGCTCGCACACGCTTCTGCAACAATCTTATACAAGCAACAGTACAAGGTTCTTCTCTCTGCCTC
TCTCCCATCTTCCATATGCATTGCATTTTGTTATGTCCTCTTCATTACACAGTACAAGCAACATGGATCAGTAGGCATTA
GCGTATACACATATGGAGCTGTCCCTTTAACTAACTCTGT
>AT1G02840.1 | chr1:629584-632583 FORWARD LENGTH=3000
AATGGGAGATATCCAGGTGAAAAGAGAAGAGAGAAGCATCTTCTTGCTACTCAAAACAAATTCTACTTTCTTGAAGTGGA
TTATATCTGAACGCTTATTGACTGTAGAAGATGCGACAAGTTTGATTTGCACTATCATTTTGTAATATTCTTGCCATTCT
TCGTCTTCTGGATCCCTTTACTTTTGAGAATGATGTTTTTTTTTGAAGATATCGTTTCTTTTCCCTCCTTCTGATTCATC
CTTTTCTTAATTAACTAAAGCTCTCACTTAAACAACGTCGTGTTTAGACCTGATCCGGAATCTGACTGTATAGCCTGAAC
TGTACGATTCCAGTAACCGGTGAATCTTGTCTGGAGACGTCTGCTTTGAACTTGGTTTTTGTGGTGAACTCAGTCCTTTG
TTCGTTTCCCTAATTTCTCATGCTCTTTTGCAATCATATCATGTTCGATTCCATCTTTATAGTTCTATATCCTTGGTATA
GTAGTGCCTGATTTGGATTCTCTGTCCTCTTTAGCTTAGAGAGCTATATAAGCCTGAAGACAAAACTTGATTTTATTGGA
TGATATAGAACATGCAACAAAAGGCAATCAACAATCTCTTTGAAAAGTATTCGCTGCTCATTGAGAGATAATGAAAGTGT
CTTTACTTAGAGAGTGTGGTACTATGGTGTTGATCACTCAATATGTTAACATGTGGGTCCAAACAAAAAAATACTAAAGC
TAAGGAAACAAACAAAAAGCCTTTTGAAAGCTAATGCTGCTCCCTATTTTCTATATCGTTGGACGATTTGCTCTTTACTT
CTTCATCAAACTTGTCAAAACAAGTGGACCCACTCCTAGAAGCAGACGAATGCAGTTCCGTGTTTCAACCAAACTTGTAC
TTGCTTGTTAAAGTACTTAAATAATCTATCACAAGGGGTTCACCGTTCGTATTTGTTCTTGCTTGCTAAAGTTTTTTTGC
TCTGTACGGTGACAAGACCAGAGAGATGAAGTTATTGAGCAATAGTCTAATGTTCCTTCCTCTGCTGGCTTTGGCTTTAA
CCGCAGTTTCGTCGCTTAAATACAGCAGAAATGACTTCCCTCCAGGCTTTGTCTTTGGCTCTGGCACATCAGCTTATCAG
GTTCTTCAACCCTTTTTTGAGTATTTTTCCTGAGATGTAACATTACATATATATTCACCTTCATGTTAGAATGATAAAAG
ATCAGAAACTATCAGATAAACCAGTGTTTTGTCTATAAATTCCAACAGGTGGAAGGAGCTGCTGACGAAGATGGGAGAAC
TCCTAGCATTTGGGATGTTTTTGCTCATGCCGGTTTGGTTTCTTCTTCTCTTGATGTTTCTCTGAATAGCTCGAGAATTT
TGGCAAGAGGTTTACATATATAGTTTCATTTCAGGACACTCCGGAGTAGCAGCTGGAAATGTTGCATGTGACCAGTATCA
CAAATACAAGGTCCCTTTTCTTCCCATCTAGTATATAATATATGTCTCTGTCTCCATGTGACAGATGGAAACGTTTGCAG
GAAGATGTGAAGCTCATGGCAGACATGGGATTGGAGGCTTACAGATTCTCTATATCCTGGTCAAGGCTTTTACCAAGTAT
GATTTTTCCACGACTCGATTGATAAACCAATCGAAGCGAAACATTATCAATGGATTGATGAAGAATATGATTTTATTTCA
GGTGGAAGAGGACCAATCAATCCCAAGGGGCTACAATACTACAACAATCTTATTGATGAATTGATCACTCATGGTTAAAC
TTGTACCCTGACCCTGTTAATTAATTAGCTACAAGACCAAACAAACCTAATATTCTCATGGTGTTTCCTACTTCTTCGAC
TCACCAGGAATCCAGCCACATGTTACATTGCACCACTTTGATCTCCCACAGGCCTTAGAAGATGAGTATGGAGGTTGGCT
CAGCCAAGAAATCGTGTATGATTCTTCTCCTTTCACCTTCTTTTTGATTGGTGATATCAAACTTATTCATCAATCTTTTT
GTAATGATTATTGTTATAGGAGAGACTTCACAGCTTATGCAGATACTTGCTTCAAGGAGTTTGGAGATAGAGTGTCACAT
TGGACTACTATAAACGAGGTCAATGTGTTTGCCCTTGGAGGGTATGACCAGGGAATAACACCGCCTGCTCGATGCTCTCC
TCCATTTGGACTTAATTGTACCAAAGGAAACTCTTCCATTGAGCCTTACATTGCCGTACACAACATGTTGCTCGCACACG
CTTCTGCAACAATCTTATACAAGCAACAGTACAAGGTTCTTCTCTCTGCCTCTCTCCCATCTTCCATATGCATTGCATTT
TGTTATGTCCTCTTCATTACACAGTACAAGCAACATGGATCAGTAGGCATTAGCGTATACACATATGGAGCTGTCCCTTT
AACTAACTCTGTGAAGGATAAGCAGGCAACAGCTAGAGTGAATGACTTCTATATTGGTTGGTAAGTCATTAAGAACCTAA
TGTTGAAGCATCACATTGACTATGACTTGATTCGCGCTGAGTTTCTTGATTCGGTTTTTGTAAGGATTTTACATCCGTTG
GTGTTTGGTGATTATCCTGAGACGATGAAGACCAATGTTGGGTCTAGATTGCCAGCTTTTACAGAGGAGGAGTCAGAACA
AGTTAAAGGCGCATTTGATTTCGTTGGAGTGATAAATTACATGGCGCTTTATGTCAAAGACAACTCTTCCTCTCTGAAAC
CTAATCTCCAGGATTTCAACACAGATATAGCCGTGGAAATGACCTGTAAGTTATATGATACTGTCTGAGAATTAAAAGTT
AAAAATCTGCAGGCTCACTGGTTTCTCCATTTTGCAGTGGTTGGAAACACATCAATCGAGAATGAGGTTTGTATGTAGAT
ATCAATTTTATATGTGATCACCTACAAGAGACAAGACTGATGTTTGATGATTTGCTTCTTTCAGTATGCAAATACACCAT
GGAGTCTGCAACAGATACTTTTGTATGTCAAAGAAACTTA
>AT1G02850.4 | chr1:633086-636085 FORWARD LENGTH=3000
TCATTTGATTTCAATGGTTATAATGCTTAGTTGTCGGAAATGCAAACCATTACTATGTTTTATTTTTGCTAAATAAAATC
ATTACTATGTTTTTTTCTTTATCATCTTTACAATAAATCAAGATATAAACATTGTATGTTAGAAAAAGCCAAATAGGTAT
TAGTCTGTTATTACAATTTCTCTTTGATAGATAAAGGTGATTATGTATTCTTCAAAACTATGTTTATCTTATGGATTAGC
ATAAGAGCTGGATATAGCGTGTTTGACCTATATATATAATATTGCGTATAAAGCAAGACATACGCTTTCGTATAAAAAGC
CGTACTTAATACCTATAATTCCTTGAGTGTCTTTTGCATTTTAGTTACGCAAGAGACGACTGATTTCTTGTCAAATCTTA
AAGGCATCAATTTATTTACTTGTTTAATACGTTACACATCGTACATTGTTGTATTGTTAATTAGAATGTATAAGAAAATG
ATTGTATGCTAAGTTAGTAACCGTGTAATTCGAAAATATTTGACTAATGCGTATTTTCTGTTTTCCTTTTGAAAACATCA
AATCCCACTGGCCACTAGGCCTTAAAATGATCATAACCAGTCGAATTGTATAAAACAAATGACCACTTGAGCAGACAAAT
GAATGGTGTGCCACTTTATTTTTGGAACTTTTGTCGATTCATTTGGAACTTTAAATTGATATTTTGGAGCTTTTCAAAAA
GTAAATAGTGAATTGAAACGTTCAAACCTAGAACACTAGCAAGATGAAACATTATATGTTATCACATTACCTCATTATGT
AGTAAGAAATAGTACAATTCATATAGCTTTCTATTAAACATTTAAAATGCAAGGGTTTAATGCATCACTATTACACCATT
CAAATAAAGCTAAAAGAAATTAAAGTTTCAAAGTTAAATTTTCTTTGCCACTAGAGCATATACCTCTAATTTGTTTTGTT
TTTTTTGTAAGATGAAAAAAAAATGTAAGCAAAGAAAAAAGGACAGTGGTGGGTGACTCTGGATGAAAAATGTTAGTGCA
AAATCATGATACACATAGTAATAATTAAGGGGGTCGTAAAGTTAAAATAAACAAAATGCGCGGCTTGAAAATAATATAAA
GCAGAGTTTTAGTGGCGAAATCCAATCCAAGTCAATTATAAGAGCATCTCCATGAGTAGTCTCTCACATAGTTTTTCATT
AACTAAAAAATATAAAATAATAATAAAGTAGGAGAGAGATATGAGAGAGATTGAGAATAGTTTCTCTGCAGAGAAACTTT
AGAATAATGATTGAGAGACTATGTGTATATATGTGTGTTTATTATTGGACATAAACTAAATCATAGTAAAATATTATTAT
ATTTTTTTTTTGAGAGACTATGTGTATATATGTGTGTTTATTATTGGACATAAACTAAATCATAGTAAAATATTTTTTTT
TTTTTTTTGAGAAACTTTTAAAGTATCTTACCAATGGAAATGGCCTAAACTTCCTAAAAAAATATATTATATTCTTAAAA
CTATTTCCAAGTTTCTAATTTGACCCCACAAAGGAGAAAAACCAACAAAAGGGCCCTTTCTGGTGGCATCTTTATCCCAA
ATTACACAGTGGTTTTCATATTTTATATATTATCTTTACATCAGAGTTTTTTTTTTCCCATCAACATGTATACGTAAAAG
AAAACAACAAAAATTATAGCAAAATAACCCTTCTTGAATGGTAAAATATCTCGCAGATTTTATATCATAATTTTATATAG
TTTACGATAATAAAGAAATGTGAGACTAAATAAATTCAACGAATAGGATATACACAGAATCCAGACTTTGGCATCCACGC
GGCATAAAGAAATAGATCGAGTGTGATATACAACAAATCACAAATGTGCTCTCATTAATTTTAAAAAACCCAAATCTTTA
ATGTATTCGTAACGAGTCTGTCACTACATTAATAATAAGTCATTGAAATTGAAATCCACCAATAGTTGCACAGAAGAATT
AATATATATTTCCATAACTCTCATAACACAAACTTCACCTTTTAACGAAGAAGAAGATATGTTCCCAAAACAAACGTTTT
GACTTTTTTTTTGTTTTCTCATATTCTTTTATTTCACAACTTGTTATTTCCGCCGACTTCACCAGTCACCACCACCTTCA
TTTATTCATAAATACGTCTCTGTTCTGTTTTTGTTTCTGTTTCATTTTCATACATAATTAAGCCAACACGAGACGCAAGA
GAGAGATAGGGAAAGAGATAAGAGCGACTCTGTTTTGTTGATCAAAATCCTTTTTTTTTGTTTGAGGGCTGAATTTGTTT
GTTGATGGTCATCTAAATTTGTAACCTTTATCTGTTTTATTGAGTTGTGAAATTCAGAGAAAAAATAAATGAAGTTTTGT
AAGAAGTATGAAGAGTACATGCAAGGACAGAAGGAGAAGAAGAATCTTCCTGGTGTTGGGTTTAAGAAACTCAAGAAGAT
TCTCAAGAGATGCAGGAGAAATCATGTTCCTTCTAGAATTTCTTTTACTGATGCAATCAACCACAATTGTTCTCGTGAAT
GCCCAGGTACTGTTCGACATAATTACCCTGTGAATGAATCATCATCCCCTGCTTTTCTCCTTTTGGTTTGAGAATTCAAT
ATTGATTTTGTAGTTTGTGATGGGACTTTTTTCCCGGAGCTTCTCAAGGAAATGGAAGATGTTGTTGGATGGTTTAACGA
GCATGCTCAGAAGCTTCTTGAGCTTCATTTAGCTTCTGGTTTTACAAAGTGTCTTACTTGGCTCAGAGGCAACAGTCGAA
AAAAGGACCATCATGGTTTGATCCAAGAGGGTAAAGATTTGGTTAATTACGCTCTCATCAATGCCGTCGCCATTCGAAAA
ATCCTCAAGAAATATGACAAGGTTGATAATCATCTACTATTGTAAGATCCAAAGACTGATGATGGTCTTTTTAAGCACTT
GTTTATTCAATATGTTTGGCATCTTTGTGTTGCAGATTCA
>AT1G02850.5 | chr1:633086-636085 FORWARD LENGTH=3000
TCATTTGATTTCAATGGTTATAATGCTTAGTTGTCGGAAATGCAAACCATTACTATGTTTTATTTTTGCTAAATAAAATC
ATTACTATGTTTTTTTCTTTATCATCTTTACAATAAATCAAGATATAAACATTGTATGTTAGAAAAAGCCAAATAGGTAT
TAGTCTGTTATTACAATTTCTCTTTGATAGATAAAGGTGATTATGTATTCTTCAAAACTATGTTTATCTTATGGATTAGC
ATAAGAGCTGGATATAGCGTGTTTGACCTATATATATAATATTGCGTATAAAGCAAGACATACGCTTTCGTATAAAAAGC
CGTACTTAATACCTATAATTCCTTGAGTGTCTTTTGCATTTTAGTTACGCAAGAGACGACTGATTTCTTGTCAAATCTTA
AAGGCATCAATTTATTTACTTGTTTAATACGTTACACATCGTACATTGTTGTATTGTTAATTAGAATGTATAAGAAAATG
ATTGTATGCTAAGTTAGTAACCGTGTAATTCGAAAATATTTGACTAATGCGTATTTTCTGTTTTCCTTTTGAAAACATCA
AATCCCACTGGCCACTAGGCCTTAAAATGATCATAACCAGTCGAATTGTATAAAACAAATGACCACTTGAGCAGACAAAT
GAATGGTGTGCCACTTTATTTTTGGAACTTTTGTCGATTCATTTGGAACTTTAAATTGATATTTTGGAGCTTTTCAAAAA
GTAAATAGTGAATTGAAACGTTCAAACCTAGAACACTAGCAAGATGAAACATTATATGTTATCACATTACCTCATTATGT
AGTAAGAAATAGTACAATTCATATAGCTTTCTATTAAACATTTAAAATGCAAGGGTTTAATGCATCACTATTACACCATT
CAAATAAAGCTAAAAGAAATTAAAGTTTCAAAGTTAAATTTTCTTTGCCACTAGAGCATATACCTCTAATTTGTTTTGTT
TTTTTTGTAAGATGAAAAAAAAATGTAAGCAAAGAAAAAAGGACAGTGGTGGGTGACTCTGGATGAAAAATGTTAGTGCA
AAATCATGATACACATAGTAATAATTAAGGGGGTCGTAAAGTTAAAATAAACAAAATGCGCGGCTTGAAAATAATATAAA
GCAGAGTTTTAGTGGCGAAATCCAATCCAAGTCAATTATAAGAGCATCTCCATGAGTAGTCTCTCACATAGTTTTTCATT
AACTAAAAAATATAAAATAATAATAAAGTAGGAGAGAGATATGAGAGAGATTGAGAATAGTTTCTCTGCAGAGAAACTTT
AGAATAATGATTGAGAGACTATGTGTATATATGTGTGTTTATTATTGGACATAAACTAAATCATAGTAAAATATTATTAT
ATTTTTTTTTTGAGAGACTATGTGTATATATGTGTGTTTATTATTGGACATAAACTAAATCATAGTAAAATATTTTTTTT
TTTTTTTTGAGAAACTTTTAAAGTATCTTACCAATGGAAATGGCCTAAACTTCCTAAAAAAATATATTATATTCTTAAAA
CTATTTCCAAGTTTCTAATTTGACCCCACAAAGGAGAAAAACCAACAAAAGGGCCCTTTCTGGTGGCATCTTTATCCCAA
ATTACACAGTGGTTTTCATATTTTATATATTATCTTTACATCAGAGTTTTTTTTTTCCCATCAACATGTATACGTAAAAG
AAAACAACAAAAATTATAGCAAAATAACCCTTCTTGAATGGTAAAATATCTCGCAGATTTTATATCATAATTTTATATAG
TTTACGATAATAAAGAAATGTGAGACTAAATAAATTCAACGAATAGGATATACACAGAATCCAGACTTTGGCATCCACGC
GGCATAAAGAAATAGATCGAGTGTGATATACAACAAATCACAAATGTGCTCTCATTAATTTTAAAAAACCCAAATCTTTA
ATGTATTCGTAACGAGTCTGTCACTACATTAATAATAAGTCATTGAAATTGAAATCCACCAATAGTTGCACAGAAGAATT
AATATATATTTCCATAACTCTCATAACACAAACTTCACCTTTTAACGAAGAAGAAGATATGTTCCCAAAACAAACGTTTT
GACTTTTTTTTTGTTTTCTCATATTCTTTTATTTCACAACTTGTTATTTCCGCCGACTTCACCAGTCACCACCACCTTCA
TTTATTCATAAATACGTCTCTGTTCTGTTTTTGTTTCTGTTTCATTTTCATACATAATTAAGCCAACACGAGACGCAAGA
GAGAGATAGGGAAAGAGATAAGAGCGACTCTGTTTTGTTGATCAAAATCCTTTTTTTTTGTTTGAGGGCTGAATTTGTTT
GTTGATGGTCATCTAAATTTGTAACCTTTATCTGTTTTATTGAGTTGTGAAATTCAGAGAAAAAATAAATGAAGTTTTGT
AAGAAGTATGAAGAGTACATGCAAGGACAGAAGGAGAAGAAGAATCTTCCTGGTGTTGGGTTTAAGAAACTCAAGAAGAT
TCTCAAGAGATGCAGGAGAAATCATGTTCCTTCTAGAATTTCTTTTACTGATGCAATCAACCACAATTGTTCTCGTGAAT
GCCCAGGTACTGTTCGACATAATTACCCTGTGAATGAATCATCATCCCCTGCTTTTCTCCTTTTGGTTTGAGAATTCAAT
ATTGATTTTGTAGTTTGTGATGGGACTTTTTTCCCGGAGCTTCTCAAGGAAATGGAAGATGTTGTTGGATGGTTTAACGA
GCATGCTCAGAAGCTTCTTGAGCTTCATTTAGCTTCTGGTTTTACAAAGTGTCTTACTTGGCTCAGAGGCAACAGTCGAA
AAAAGGACCATCATGGTTTGATCCAAGAGGGTAAAGATTTGGTTAATTACGCTCTCATCAATGCCGTCGCCATTCGAAAA
ATCCTCAAGAAATATGACAAGGTTGATAATCATCTACTATTGTAAGATCCAAAGACTGATGATGGTCTTTTTAAGCACTT
GTTTATTCAATATGTTTGGCATCTTTGTGTTGCAGATTCA
>AT1G02850.2 | chr1:633086-636085 FORWARD LENGTH=3000
TCATTTGATTTCAATGGTTATAATGCTTAGTTGTCGGAAATGCAAACCATTACTATGTTTTATTTTTGCTAAATAAAATC
ATTACTATGTTTTTTTCTTTATCATCTTTACAATAAATCAAGATATAAACATTGTATGTTAGAAAAAGCCAAATAGGTAT
TAGTCTGTTATTACAATTTCTCTTTGATAGATAAAGGTGATTATGTATTCTTCAAAACTATGTTTATCTTATGGATTAGC
ATAAGAGCTGGATATAGCGTGTTTGACCTATATATATAATATTGCGTATAAAGCAAGACATACGCTTTCGTATAAAAAGC
CGTACTTAATACCTATAATTCCTTGAGTGTCTTTTGCATTTTAGTTACGCAAGAGACGACTGATTTCTTGTCAAATCTTA
AAGGCATCAATTTATTTACTTGTTTAATACGTTACACATCGTACATTGTTGTATTGTTAATTAGAATGTATAAGAAAATG
ATTGTATGCTAAGTTAGTAACCGTGTAATTCGAAAATATTTGACTAATGCGTATTTTCTGTTTTCCTTTTGAAAACATCA
AATCCCACTGGCCACTAGGCCTTAAAATGATCATAACCAGTCGAATTGTATAAAACAAATGACCACTTGAGCAGACAAAT
GAATGGTGTGCCACTTTATTTTTGGAACTTTTGTCGATTCATTTGGAACTTTAAATTGATATTTTGGAGCTTTTCAAAAA
GTAAATAGTGAATTGAAACGTTCAAACCTAGAACACTAGCAAGATGAAACATTATATGTTATCACATTACCTCATTATGT
AGTAAGAAATAGTACAATTCATATAGCTTTCTATTAAACATTTAAAATGCAAGGGTTTAATGCATCACTATTACACCATT
CAAATAAAGCTAAAAGAAATTAAAGTTTCAAAGTTAAATTTTCTTTGCCACTAGAGCATATACCTCTAATTTGTTTTGTT
TTTTTTGTAAGATGAAAAAAAAATGTAAGCAAAGAAAAAAGGACAGTGGTGGGTGACTCTGGATGAAAAATGTTAGTGCA
AAATCATGATACACATAGTAATAATTAAGGGGGTCGTAAAGTTAAAATAAACAAAATGCGCGGCTTGAAAATAATATAAA
GCAGAGTTTTAGTGGCGAAATCCAATCCAAGTCAATTATAAGAGCATCTCCATGAGTAGTCTCTCACATAGTTTTTCATT
AACTAAAAAATATAAAATAATAATAAAGTAGGAGAGAGATATGAGAGAGATTGAGAATAGTTTCTCTGCAGAGAAACTTT
AGAATAATGATTGAGAGACTATGTGTATATATGTGTGTTTATTATTGGACATAAACTAAATCATAGTAAAATATTATTAT
ATTTTTTTTTTGAGAGACTATGTGTATATATGTGTGTTTATTATTGGACATAAACTAAATCATAGTAAAATATTTTTTTT
TTTTTTTTGAGAAACTTTTAAAGTATCTTACCAATGGAAATGGCCTAAACTTCCTAAAAAAATATATTATATTCTTAAAA
CTATTTCCAAGTTTCTAATTTGACCCCACAAAGGAGAAAAACCAACAAAAGGGCCCTTTCTGGTGGCATCTTTATCCCAA
ATTACACAGTGGTTTTCATATTTTATATATTATCTTTACATCAGAGTTTTTTTTTTCCCATCAACATGTATACGTAAAAG
AAAACAACAAAAATTATAGCAAAATAACCCTTCTTGAATGGTAAAATATCTCGCAGATTTTATATCATAATTTTATATAG
TTTACGATAATAAAGAAATGTGAGACTAAATAAATTCAACGAATAGGATATACACAGAATCCAGACTTTGGCATCCACGC
GGCATAAAGAAATAGATCGAGTGTGATATACAACAAATCACAAATGTGCTCTCATTAATTTTAAAAAACCCAAATCTTTA
ATGTATTCGTAACGAGTCTGTCACTACATTAATAATAAGTCATTGAAATTGAAATCCACCAATAGTTGCACAGAAGAATT
AATATATATTTCCATAACTCTCATAACACAAACTTCACCTTTTAACGAAGAAGAAGATATGTTCCCAAAACAAACGTTTT
GACTTTTTTTTTGTTTTCTCATATTCTTTTATTTCACAACTTGTTATTTCCGCCGACTTCACCAGTCACCACCACCTTCA
TTTATTCATAAATACGTCTCTGTTCTGTTTTTGTTTCTGTTTCATTTTCATACATAATTAAGCCAACACGAGACGCAAGA
GAGAGATAGGGAAAGAGATAAGAGCGACTCTGTTTTGTTGATCAAAATCCTTTTTTTTTGTTTGAGGGCTGAATTTGTTT
GTTGATGGTCATCTAAATTTGTAACCTTTATCTGTTTTATTGAGTTGTGAAATTCAGAGAAAAAATAAATGAAGTTTTGT
AAGAAGTATGAAGAGTACATGCAAGGACAGAAGGAGAAGAAGAATCTTCCTGGTGTTGGGTTTAAGAAACTCAAGAAGAT
TCTCAAGAGATGCAGGAGAAATCATGTTCCTTCTAGAATTTCTTTTACTGATGCAATCAACCACAATTGTTCTCGTGAAT
GCCCAGGTACTGTTCGACATAATTACCCTGTGAATGAATCATCATCCCCTGCTTTTCTCCTTTTGGTTTGAGAATTCAAT
ATTGATTTTGTAGTTTGTGATGGGACTTTTTTCCCGGAGCTTCTCAAGGAAATGGAAGATGTTGTTGGATGGTTTAACGA
GCATGCTCAGAAGCTTCTTGAGCTTCATTTAGCTTCTGGTTTTACAAAGTGTCTTACTTGGCTCAGAGGCAACAGTCGAA
AAAAGGACCATCATGGTTTGATCCAAGAGGGTAAAGATTTGGTTAATTACGCTCTCATCAATGCCGTCGCCATTCGAAAA
ATCCTCAAGAAATATGACAAGGTTGATAATCATCTACTATTGTAAGATCCAAAGACTGATGATGGTCTTTTTAAGCACTT
GTTTATTCAATATGTTTGGCATCTTTGTGTTGCAGATTCA
>AT1G02850.1 | chr1:633086-636085 FORWARD LENGTH=3000
TCATTTGATTTCAATGGTTATAATGCTTAGTTGTCGGAAATGCAAACCATTACTATGTTTTATTTTTGCTAAATAAAATC
ATTACTATGTTTTTTTCTTTATCATCTTTACAATAAATCAAGATATAAACATTGTATGTTAGAAAAAGCCAAATAGGTAT
TAGTCTGTTATTACAATTTCTCTTTGATAGATAAAGGTGATTATGTATTCTTCAAAACTATGTTTATCTTATGGATTAGC
ATAAGAGCTGGATATAGCGTGTTTGACCTATATATATAATATTGCGTATAAAGCAAGACATACGCTTTCGTATAAAAAGC
CGTACTTAATACCTATAATTCCTTGAGTGTCTTTTGCATTTTAGTTACGCAAGAGACGACTGATTTCTTGTCAAATCTTA
AAGGCATCAATTTATTTACTTGTTTAATACGTTACACATCGTACATTGTTGTATTGTTAATTAGAATGTATAAGAAAATG
ATTGTATGCTAAGTTAGTAACCGTGTAATTCGAAAATATTTGACTAATGCGTATTTTCTGTTTTCCTTTTGAAAACATCA
AATCCCACTGGCCACTAGGCCTTAAAATGATCATAACCAGTCGAATTGTATAAAACAAATGACCACTTGAGCAGACAAAT
GAATGGTGTGCCACTTTATTTTTGGAACTTTTGTCGATTCATTTGGAACTTTAAATTGATATTTTGGAGCTTTTCAAAAA
GTAAATAGTGAATTGAAACGTTCAAACCTAGAACACTAGCAAGATGAAACATTATATGTTATCACATTACCTCATTATGT
AGTAAGAAATAGTACAATTCATATAGCTTTCTATTAAACATTTAAAATGCAAGGGTTTAATGCATCACTATTACACCATT
CAAATAAAGCTAAAAGAAATTAAAGTTTCAAAGTTAAATTTTCTTTGCCACTAGAGCATATACCTCTAATTTGTTTTGTT
TTTTTTGTAAGATGAAAAAAAAATGTAAGCAAAGAAAAAAGGACAGTGGTGGGTGACTCTGGATGAAAAATGTTAGTGCA
AAATCATGATACACATAGTAATAATTAAGGGGGTCGTAAAGTTAAAATAAACAAAATGCGCGGCTTGAAAATAATATAAA
GCAGAGTTTTAGTGGCGAAATCCAATCCAAGTCAATTATAAGAGCATCTCCATGAGTAGTCTCTCACATAGTTTTTCATT
AACTAAAAAATATAAAATAATAATAAAGTAGGAGAGAGATATGAGAGAGATTGAGAATAGTTTCTCTGCAGAGAAACTTT
AGAATAATGATTGAGAGACTATGTGTATATATGTGTGTTTATTATTGGACATAAACTAAATCATAGTAAAATATTATTAT
ATTTTTTTTTTGAGAGACTATGTGTATATATGTGTGTTTATTATTGGACATAAACTAAATCATAGTAAAATATTTTTTTT
TTTTTTTTGAGAAACTTTTAAAGTATCTTACCAATGGAAATGGCCTAAACTTCCTAAAAAAATATATTATATTCTTAAAA
CTATTTCCAAGTTTCTAATTTGACCCCACAAAGGAGAAAAACCAACAAAAGGGCCCTTTCTGGTGGCATCTTTATCCCAA
ATTACACAGTGGTTTTCATATTTTATATATTATCTTTACATCAGAGTTTTTTTTTTCCCATCAACATGTATACGTAAAAG
AAAACAACAAAAATTATAGCAAAATAACCCTTCTTGAATGGTAAAATATCTCGCAGATTTTATATCATAATTTTATATAG
TTTACGATAATAAAGAAATGTGAGACTAAATAAATTCAACGAATAGGATATACACAGAATCCAGACTTTGGCATCCACGC
GGCATAAAGAAATAGATCGAGTGTGATATACAACAAATCACAAATGTGCTCTCATTAATTTTAAAAAACCCAAATCTTTA
ATGTATTCGTAACGAGTCTGTCACTACATTAATAATAAGTCATTGAAATTGAAATCCACCAATAGTTGCACAGAAGAATT
AATATATATTTCCATAACTCTCATAACACAAACTTCACCTTTTAACGAAGAAGAAGATATGTTCCCAAAACAAACGTTTT
GACTTTTTTTTTGTTTTCTCATATTCTTTTATTTCACAACTTGTTATTTCCGCCGACTTCACCAGTCACCACCACCTTCA
TTTATTCATAAATACGTCTCTGTTCTGTTTTTGTTTCTGTTTCATTTTCATACATAATTAAGCCAACACGAGACGCAAGA
GAGAGATAGGGAAAGAGATAAGAGCGACTCTGTTTTGTTGATCAAAATCCTTTTTTTTTGTTTGAGGGCTGAATTTGTTT
GTTGATGGTCATCTAAATTTGTAACCTTTATCTGTTTTATTGAGTTGTGAAATTCAGAGAAAAAATAAATGAAGTTTTGT
AAGAAGTATGAAGAGTACATGCAAGGACAGAAGGAGAAGAAGAATCTTCCTGGTGTTGGGTTTAAGAAACTCAAGAAGAT
TCTCAAGAGATGCAGGAGAAATCATGTTCCTTCTAGAATTTCTTTTACTGATGCAATCAACCACAATTGTTCTCGTGAAT
GCCCAGGTACTGTTCGACATAATTACCCTGTGAATGAATCATCATCCCCTGCTTTTCTCCTTTTGGTTTGAGAATTCAAT
ATTGATTTTGTAGTTTGTGATGGGACTTTTTTCCCGGAGCTTCTCAAGGAAATGGAAGATGTTGTTGGATGGTTTAACGA
GCATGCTCAGAAGCTTCTTGAGCTTCATTTAGCTTCTGGTTTTACAAAGTGTCTTACTTGGCTCAGAGGCAACAGTCGAA
AAAAGGACCATCATGGTTTGATCCAAGAGGGTAAAGATTTGGTTAATTACGCTCTCATCAATGCCGTCGCCATTCGAAAA
ATCCTCAAGAAATATGACAAGGTTGATAATCATCTACTATTGTAAGATCCAAAGACTGATGATGGTCTTTTTAAGCACTT
GTTTATTCAATATGTTTGGCATCTTTGTGTTGCAGATTCA
>AT1G02850.3 | chr1:632654-635653 FORWARD LENGTH=3000
TTTGCTTCTTCATGTGTCTTAAACTCTCTCTCTCTGTCGGGTGATTGATTCTTCATTTACAGGACAAATGACTCCTCACA
GCTCATCACTTGTGGACACAACAAGGGTGAAGTATCTGAGCTCGTACATTAAAGCAGTGCTTCATTCACTCAGGTAACAG
TAAAAGTTGTTCAAGTTATCATTCAATGGATGTGTCAGTCAGATTCTAAGCATAAAATTTGACACAGCAGGAAAGGATCG
GACGTAAAAGGGTATTTTCAGTGGTCGTTGATGGATGTGTTTGAGCTATTTGGTGGGTACGAGAGGAGCTTTGGATTATT
GTACGTGGACTTCAAGGATCCTTCTCTTAAGAGGAGCCCTAAACTCTCTGCTCACTGGTACTCTTCCTTCCTCAAGGGAA
CACTGCACCATCCATCATATGCTTCGTCTTGATCATTTGATTTCAATGGTTATAATGCTTAGTTGTCGGAAATGCAAACC
ATTACTATGTTTTATTTTTGCTAAATAAAATCATTACTATGTTTTTTTCTTTATCATCTTTACAATAAATCAAGATATAA
ACATTGTATGTTAGAAAAAGCCAAATAGGTATTAGTCTGTTATTACAATTTCTCTTTGATAGATAAAGGTGATTATGTAT
TCTTCAAAACTATGTTTATCTTATGGATTAGCATAAGAGCTGGATATAGCGTGTTTGACCTATATATATAATATTGCGTA
TAAAGCAAGACATACGCTTTCGTATAAAAAGCCGTACTTAATACCTATAATTCCTTGAGTGTCTTTTGCATTTTAGTTAC
GCAAGAGACGACTGATTTCTTGTCAAATCTTAAAGGCATCAATTTATTTACTTGTTTAATACGTTACACATCGTACATTG
TTGTATTGTTAATTAGAATGTATAAGAAAATGATTGTATGCTAAGTTAGTAACCGTGTAATTCGAAAATATTTGACTAAT
GCGTATTTTCTGTTTTCCTTTTGAAAACATCAAATCCCACTGGCCACTAGGCCTTAAAATGATCATAACCAGTCGAATTG
TATAAAACAAATGACCACTTGAGCAGACAAATGAATGGTGTGCCACTTTATTTTTGGAACTTTTGTCGATTCATTTGGAA
CTTTAAATTGATATTTTGGAGCTTTTCAAAAAGTAAATAGTGAATTGAAACGTTCAAACCTAGAACACTAGCAAGATGAA
ACATTATATGTTATCACATTACCTCATTATGTAGTAAGAAATAGTACAATTCATATAGCTTTCTATTAAACATTTAAAAT
GCAAGGGTTTAATGCATCACTATTACACCATTCAAATAAAGCTAAAAGAAATTAAAGTTTCAAAGTTAAATTTTCTTTGC
CACTAGAGCATATACCTCTAATTTGTTTTGTTTTTTTTGTAAGATGAAAAAAAAATGTAAGCAAAGAAAAAAGGACAGTG
GTGGGTGACTCTGGATGAAAAATGTTAGTGCAAAATCATGATACACATAGTAATAATTAAGGGGGTCGTAAAGTTAAAAT
AAACAAAATGCGCGGCTTGAAAATAATATAAAGCAGAGTTTTAGTGGCGAAATCCAATCCAAGTCAATTATAAGAGCATC
TCCATGAGTAGTCTCTCACATAGTTTTTCATTAACTAAAAAATATAAAATAATAATAAAGTAGGAGAGAGATATGAGAGA
GATTGAGAATAGTTTCTCTGCAGAGAAACTTTAGAATAATGATTGAGAGACTATGTGTATATATGTGTGTTTATTATTGG
ACATAAACTAAATCATAGTAAAATATTATTATATTTTTTTTTTGAGAGACTATGTGTATATATGTGTGTTTATTATTGGA
CATAAACTAAATCATAGTAAAATATTTTTTTTTTTTTTTTGAGAAACTTTTAAAGTATCTTACCAATGGAAATGGCCTAA
ACTTCCTAAAAAAATATATTATATTCTTAAAACTATTTCCAAGTTTCTAATTTGACCCCACAAAGGAGAAAAACCAACAA
AAGGGCCCTTTCTGGTGGCATCTTTATCCCAAATTACACAGTGGTTTTCATATTTTATATATTATCTTTACATCAGAGTT
TTTTTTTTCCCATCAACATGTATACGTAAAAGAAAACAACAAAAATTATAGCAAAATAACCCTTCTTGAATGGTAAAATA
TCTCGCAGATTTTATATCATAATTTTATATAGTTTACGATAATAAAGAAATGTGAGACTAAATAAATTCAACGAATAGGA
TATACACAGAATCCAGACTTTGGCATCCACGCGGCATAAAGAAATAGATCGAGTGTGATATACAACAAATCACAAATGTG
CTCTCATTAATTTTAAAAAACCCAAATCTTTAATGTATTCGTAACGAGTCTGTCACTACATTAATAATAAGTCATTGAAA
TTGAAATCCACCAATAGTTGCACAGAAGAATTAATATATATTTCCATAACTCTCATAACACAAACTTCACCTTTTAACGA
AGAAGAAGATATGTTCCCAAAACAAACGTTTTGACTTTTTTTTTGTTTTCTCATATTCTTTTATTTCACAACTTGTTATT
TCCGCCGACTTCACCAGTCACCACCACCTTCATTTATTCATAAATACGTCTCTGTTCTGTTTTTGTTTCTGTTTCATTTT
CATACATAATTAAGCCAACACGAGACGCAAGAGAGAGATAGGGAAAGAGATAAGAGCGACTCTGTTTTGTTGATCAAAAT
CCTTTTTTTTTGTTTGAGGGCTGAATTTGTTTGTTGATGGTCATCTAAATTTGTAACCTTTATCTGTTTTATTGAGTTGT
GAAATTCAGAGAAAAAATAAATGAAGTTTTGTAAGAAGTATGAAGAGTACATGCAAGGACAGAAGGAGAAGAAGAATCTT
CCTGGTGTTGGGTTTAAGAAACTCAAGAAGATTCTCAAGAGATGCAGGAGAAATCATGTTCCTTCTAGAATTTCTTTTAC
TGATGCAATCAACCACAATTGTTCTCGTGAATGCCCAGGT
>AT1G02860.2 | chr1:637084-640083 FORWARD LENGTH=3000
TATAGTTTGATTTGTGGCTTCTTAAGTGAGATTCTTGATTTTGATAATAAGATAGTAAAAATAATCTTAATTTTGATTTG
CTTTCCTCTGTGAGTGTGTTTCCTTGCACAGAGAGTGACGATTTCTTTGTGAAAAAACTGAAAACTCTTAAGCATTAAAT
ATGGTTTATAAGTTTGCATATGTCCTCTTCACCTCATAAAGATGCTTCTGAATAGAAAAAATACTGAATTCTGATTTATA
GAAACTTCATAACCATTGTAGTGTTGTTGCAAGTTTATAACAAAATTGAACAAAGGATACAGAGATCATCATCATCATCA
TGAAACTAAAATCGGGTTCTTGTCTTTGTAAATCTGATATCTCGTACATAGCTTTCGAAGTGTTGCAACCGAATGCTGCA
TCGAGTTTAGCTTCCTGTCTCGGTACATGCCCTGTTCAAAGGAATAGATGTTAGAACTTAGAAAGAGTATCATCACACAG
AGCAAAAATGATAGAATCAGTAGGATTATAGATCTAACCTCAATGTCATCACCATGTTTCTCCACCAAACGCCTTATATG
TGTGCGTTGCATAGTGGTAAGCGGCTGTAAAGGAGCACTCTTTCCATCTTTTCTTTGCTTCCCCAATGCTGTCTTAAGAT
CTACACATCTCACAACAAAGCATTTCAACAATTAGTTACCACAAAAAGGAAACTTGCATCAACTCTGTAAATTGCTTAAT
AAACATAGTGATGAAAGAGTAATGAATCCAAAAGCTAATGAAGCAGATTCTTGCTTAATAACAGCTACATATAAATATTG
TGTAGTTTTCATCAATGGCATCAACGTATATTCATGATTCTCTGTATATTTTGTCTACTAATATTGTAAGCTTGAGACAA
GCATTTACAGAGATGATGATCAAGCAAACTAAGATTCTTCGTAGGTAAAATCAGTTTCATAGACATGAATTAGTAGAGAA
TCTGAAGCTTTACACAAGCATATCGTTAATGATGAACTAATGATGTTTGTTCCAAGAACTAAGATTCTTCATAGGTATAA
TTAGTTCTCCCAAATTCACCACTCCAAACCCTGATTTCTGCCCTAATTTCGAATTTCCTAAATACCAACTTCGAAAAACT
AATCAATCCAGCGTGAATCTAAAATCGAATCAAAGACAGAGGAGAAAAACGTACCGTCTTCCTCAAGTTCGCTTCCAGAA
TCAATGGGCTCGAACTCCTTAGCAATAGGATCATCAGTCGGTGGCTCTACAGGTGGAGGAACGTTGAGGGAATCATCCTG
AATCATATGGTCGGTACGAGCTCGGATACCAAGCAAATTAGGGTTAGAGATGACGCCAAAGGATTTGTAGTTCTGGATAA
CGCTAGCTTGATCGTCCCATTCAGGGACATCGTCTCCCATGAGAGCGCGGAGCTTGGGAGGGAAGTTGAAAGCTGGTTTA
AAGATATTAGGGTTCTTCTTAGGAAGAGCAACGCGAACTTTAGCCCTAGAGTTCCTGTACTTTCTTCTCGACCTCGCCAT
CTCTCTCACTGATTTTTTATTTTCGCGATGGAGAAGAAAAAGCAGAGAGATGAAGTTCGCGGCGGAAAGGGTTTAACTAC
AAAGGGTTTACACGGTTCTCTAAAACGACGTCGTTCTGTTATTTACCTATTACAAATTATTTTAAACCGGTCGATGATAT
ACGGTAATAGATACAATATTTGATTGGTTCAGTGGATCTTTTATAATTTTTTCACTGTAAATTTTGAAGTAAACTTATTC
CAAAGAAAAGATTCATTTTTACAAAATTCGTATTTAGTACTCAAGGTTATGTGTGGATAAAAATCACATTCATTTATAAT
TTTAGATTTAACATACTCGTAAGAAGACTATTTTCTCAAAAATAATCACTCTCTAGGTAACTTTTGGTCCACAGATTCCG
GTTTCGTGAAATCGTGCCTAGAGACAGAAAAAAAAGTTAGGGAGAACATAGAGCATCTCACAAACTCACTACAAGTCTAC
AATCGATGTGAGTGTTATACAAAAACCAAATGTGAACTCAACAATCCTAAGGATTCAAAATTTTGTGTAAATTACACAAA
AATACAATAAATATTATAAAATTTTTTTAAAATAAAATAAAGATAAGTATTAAAAATTAAAAATTAAAATTAGATGTAAA
CTATATTGAACTTAAAACACCTCCTTCGAGGTTTTGATGTTATATCCAATTAGTTTACACAAAATTTAATAATTTAACAT
TTATAAGAAGTTTTATTAATATAAAAATATAGTGTTAAAATCATTTTTAAATATGGATGTTGTATCCAGTTTATACAAAA
TTTAAAAATTTAACACTTATAAGAAAAAACCTTATAGTTTAAAAACTTTATAGTTTTAATAGTAATAATATAAAAATATA
GTTTTAAAAACATTTTTAAATAAATAAAAATAAGTGTTAAAAATTTAAATTAGGTATGAACCAATGACACTTCTTAGGAG
TTTGGATGTTGTGTCCAATTAGATAACACAAAATTTAAAAATTTAACACTTATAAGAAAAAACTTGATAGTTTAAAAACC
TTATAGTTTTAATAGTAGTAATATAAAATATAGTTTTAAAAACATTTTTAAATAAAATAAAAATAAGTGTTAAAAAGTTA
AATTAAGTATAAACCATATTGAACCGATGACGCCTCTTAGGGGTTTGGACGTTGTGTCCAATTAGTTTACATAAAATTTA
AAAATTTAACACATATAAGAAATTATTTATAGTTTAAAAACCTTATAGTTTTAATAGTAGACTAGTAGTAATACAAAATA
TAGTTTTAAAAACATTTTTGAATGAAATAAAAATAAGTGTTAAAAAGTTAAATTAATTGTAAACTATATATTGAACCGAT
GACGCGTCTTAGGGGTTTGGACGTTGTGTCCAATTAGTTTACACAAAATTTAAAATTTTAACACATATAATAAAAAACTT
TATAAAGTTTTAATAGTAGTAATACAAAATATAGTTTTAA
>AT1G02860.1 | chr1:637084-640083 FORWARD LENGTH=3000
TATAGTTTGATTTGTGGCTTCTTAAGTGAGATTCTTGATTTTGATAATAAGATAGTAAAAATAATCTTAATTTTGATTTG
CTTTCCTCTGTGAGTGTGTTTCCTTGCACAGAGAGTGACGATTTCTTTGTGAAAAAACTGAAAACTCTTAAGCATTAAAT
ATGGTTTATAAGTTTGCATATGTCCTCTTCACCTCATAAAGATGCTTCTGAATAGAAAAAATACTGAATTCTGATTTATA
GAAACTTCATAACCATTGTAGTGTTGTTGCAAGTTTATAACAAAATTGAACAAAGGATACAGAGATCATCATCATCATCA
TGAAACTAAAATCGGGTTCTTGTCTTTGTAAATCTGATATCTCGTACATAGCTTTCGAAGTGTTGCAACCGAATGCTGCA
TCGAGTTTAGCTTCCTGTCTCGGTACATGCCCTGTTCAAAGGAATAGATGTTAGAACTTAGAAAGAGTATCATCACACAG
AGCAAAAATGATAGAATCAGTAGGATTATAGATCTAACCTCAATGTCATCACCATGTTTCTCCACCAAACGCCTTATATG
TGTGCGTTGCATAGTGGTAAGCGGCTGTAAAGGAGCACTCTTTCCATCTTTTCTTTGCTTCCCCAATGCTGTCTTAAGAT
CTACACATCTCACAACAAAGCATTTCAACAATTAGTTACCACAAAAAGGAAACTTGCATCAACTCTGTAAATTGCTTAAT
AAACATAGTGATGAAAGAGTAATGAATCCAAAAGCTAATGAAGCAGATTCTTGCTTAATAACAGCTACATATAAATATTG
TGTAGTTTTCATCAATGGCATCAACGTATATTCATGATTCTCTGTATATTTTGTCTACTAATATTGTAAGCTTGAGACAA
GCATTTACAGAGATGATGATCAAGCAAACTAAGATTCTTCGTAGGTAAAATCAGTTTCATAGACATGAATTAGTAGAGAA
TCTGAAGCTTTACACAAGCATATCGTTAATGATGAACTAATGATGTTTGTTCCAAGAACTAAGATTCTTCATAGGTATAA
TTAGTTCTCCCAAATTCACCACTCCAAACCCTGATTTCTGCCCTAATTTCGAATTTCCTAAATACCAACTTCGAAAAACT
AATCAATCCAGCGTGAATCTAAAATCGAATCAAAGACAGAGGAGAAAAACGTACCGTCTTCCTCAAGTTCGCTTCCAGAA
TCAATGGGCTCGAACTCCTTAGCAATAGGATCATCAGTCGGTGGCTCTACAGGTGGAGGAACGTTGAGGGAATCATCCTG
AATCATATGGTCGGTACGAGCTCGGATACCAAGCAAATTAGGGTTAGAGATGACGCCAAAGGATTTGTAGTTCTGGATAA
CGCTAGCTTGATCGTCCCATTCAGGGACATCGTCTCCCATGAGAGCGCGGAGCTTGGGAGGGAAGTTGAAAGCTGGTTTA
AAGATATTAGGGTTCTTCTTAGGAAGAGCAACGCGAACTTTAGCCCTAGAGTTCCTGTACTTTCTTCTCGACCTCGCCAT
CTCTCTCACTGATTTTTTATTTTCGCGATGGAGAAGAAAAAGCAGAGAGATGAAGTTCGCGGCGGAAAGGGTTTAACTAC
AAAGGGTTTACACGGTTCTCTAAAACGACGTCGTTCTGTTATTTACCTATTACAAATTATTTTAAACCGGTCGATGATAT
ACGGTAATAGATACAATATTTGATTGGTTCAGTGGATCTTTTATAATTTTTTCACTGTAAATTTTGAAGTAAACTTATTC
CAAAGAAAAGATTCATTTTTACAAAATTCGTATTTAGTACTCAAGGTTATGTGTGGATAAAAATCACATTCATTTATAAT
TTTAGATTTAACATACTCGTAAGAAGACTATTTTCTCAAAAATAATCACTCTCTAGGTAACTTTTGGTCCACAGATTCCG
GTTTCGTGAAATCGTGCCTAGAGACAGAAAAAAAAGTTAGGGAGAACATAGAGCATCTCACAAACTCACTACAAGTCTAC
AATCGATGTGAGTGTTATACAAAAACCAAATGTGAACTCAACAATCCTAAGGATTCAAAATTTTGTGTAAATTACACAAA
AATACAATAAATATTATAAAATTTTTTTAAAATAAAATAAAGATAAGTATTAAAAATTAAAAATTAAAATTAGATGTAAA
CTATATTGAACTTAAAACACCTCCTTCGAGGTTTTGATGTTATATCCAATTAGTTTACACAAAATTTAATAATTTAACAT
TTATAAGAAGTTTTATTAATATAAAAATATAGTGTTAAAATCATTTTTAAATATGGATGTTGTATCCAGTTTATACAAAA
TTTAAAAATTTAACACTTATAAGAAAAAACCTTATAGTTTAAAAACTTTATAGTTTTAATAGTAATAATATAAAAATATA
GTTTTAAAAACATTTTTAAATAAATAAAAATAAGTGTTAAAAATTTAAATTAGGTATGAACCAATGACACTTCTTAGGAG
TTTGGATGTTGTGTCCAATTAGATAACACAAAATTTAAAAATTTAACACTTATAAGAAAAAACTTGATAGTTTAAAAACC
TTATAGTTTTAATAGTAGTAATATAAAATATAGTTTTAAAAACATTTTTAAATAAAATAAAAATAAGTGTTAAAAAGTTA
AATTAAGTATAAACCATATTGAACCGATGACGCCTCTTAGGGGTTTGGACGTTGTGTCCAATTAGTTTACATAAAATTTA
AAAATTTAACACATATAAGAAATTATTTATAGTTTAAAAACCTTATAGTTTTAATAGTAGACTAGTAGTAATACAAAATA
TAGTTTTAAAAACATTTTTGAATGAAATAAAAATAAGTGTTAAAAAGTTAAATTAATTGTAAACTATATATTGAACCGAT
GACGCGTCTTAGGGGTTTGGACGTTGTGTCCAATTAGTTTACACAAAATTTAAAATTTTAACACATATAATAAAAAACTT
TATAAAGTTTTAATAGTAGTAATACAAAATATAGTTTTAA
>AT1G02860.3 | chr1:636390-639389 FORWARD LENGTH=3000
TTGACTTATTAGTAATCTGAAATATAGAAGAAAGTATCAGCCTATAGGGATAGAGTCTTAACTTTGTCGTGTCAAGGTGT
TATTCCACTCTCCTCTTGCAGGTTCCACTTCAAAGACTAAGTCTTTAGCAATGAATATTTTTAAATGTAATGCTATTAAT
AAGTCTTTAACTTACGGATTACAATTGATTGGCGAAAAACAGGACACGGTGTTTGATCCAATATCTCTAACCTGCGGTCA
CATATATTGCTACATGTGTGCTTGCTCTGCTGCATCAGTAAACGTAGTTGATGGCTTGAAAACCGCAGAAGCAACTGAAA
AATGCCCGCTTTGCCGTGAGGTTAGACACATTCTCCACTGCTAATTACGACTTAGTAGTCTACTAGTCTTCCTTGTTTTA
TGCACTAAATCTCTGTATTTTCGCCCATTCGATATCAGGATGGGGTTTATAAAGGTGCTGTTCACTTGGATGAGCTCAAT
ATTTTACTTAAGCGAAGGTAAATGCATATACAACCATTCTTCTTTTAATCTTTAAAACCTGTCTCTAAAAAGACTGACTT
ACAATTTCCAAAACCTGCAATAATGCAGCTGCAGAGACTATTGGGAAGAAAGGCGTAAAACAGAGAGAGCAGAAAGGTTA
CAACAAGCAAAGGAATATTGGGATTACCAATGCCGAAGCTTCACTGGAATATGATATAGTTTGATTTGTGGCTTCTTAAG
TGAGATTCTTGATTTTGATAATAAGATAGTAAAAATAATCTTAATTTTGATTTGCTTTCCTCTGTGAGTGTGTTTCCTTG
CACAGAGAGTGACGATTTCTTTGTGAAAAAACTGAAAACTCTTAAGCATTAAATATGGTTTATAAGTTTGCATATGTCCT
CTTCACCTCATAAAGATGCTTCTGAATAGAAAAAATACTGAATTCTGATTTATAGAAACTTCATAACCATTGTAGTGTTG
TTGCAAGTTTATAACAAAATTGAACAAAGGATACAGAGATCATCATCATCATCATGAAACTAAAATCGGGTTCTTGTCTT
TGTAAATCTGATATCTCGTACATAGCTTTCGAAGTGTTGCAACCGAATGCTGCATCGAGTTTAGCTTCCTGTCTCGGTAC
ATGCCCTGTTCAAAGGAATAGATGTTAGAACTTAGAAAGAGTATCATCACACAGAGCAAAAATGATAGAATCAGTAGGAT
TATAGATCTAACCTCAATGTCATCACCATGTTTCTCCACCAAACGCCTTATATGTGTGCGTTGCATAGTGGTAAGCGGCT
GTAAAGGAGCACTCTTTCCATCTTTTCTTTGCTTCCCCAATGCTGTCTTAAGATCTACACATCTCACAACAAAGCATTTC
AACAATTAGTTACCACAAAAAGGAAACTTGCATCAACTCTGTAAATTGCTTAATAAACATAGTGATGAAAGAGTAATGAA
TCCAAAAGCTAATGAAGCAGATTCTTGCTTAATAACAGCTACATATAAATATTGTGTAGTTTTCATCAATGGCATCAACG
TATATTCATGATTCTCTGTATATTTTGTCTACTAATATTGTAAGCTTGAGACAAGCATTTACAGAGATGATGATCAAGCA
AACTAAGATTCTTCGTAGGTAAAATCAGTTTCATAGACATGAATTAGTAGAGAATCTGAAGCTTTACACAAGCATATCGT
TAATGATGAACTAATGATGTTTGTTCCAAGAACTAAGATTCTTCATAGGTATAATTAGTTCTCCCAAATTCACCACTCCA
AACCCTGATTTCTGCCCTAATTTCGAATTTCCTAAATACCAACTTCGAAAAACTAATCAATCCAGCGTGAATCTAAAATC
GAATCAAAGACAGAGGAGAAAAACGTACCGTCTTCCTCAAGTTCGCTTCCAGAATCAATGGGCTCGAACTCCTTAGCAAT
AGGATCATCAGTCGGTGGCTCTACAGGTGGAGGAACGTTGAGGGAATCATCCTGAATCATATGGTCGGTACGAGCTCGGA
TACCAAGCAAATTAGGGTTAGAGATGACGCCAAAGGATTTGTAGTTCTGGATAACGCTAGCTTGATCGTCCCATTCAGGG
ACATCGTCTCCCATGAGAGCGCGGAGCTTGGGAGGGAAGTTGAAAGCTGGTTTAAAGATATTAGGGTTCTTCTTAGGAAG
AGCAACGCGAACTTTAGCCCTAGAGTTCCTGTACTTTCTTCTCGACCTCGCCATCTCTCTCACTGATTTTTTATTTTCGC
GATGGAGAAGAAAAAGCAGAGAGATGAAGTTCGCGGCGGAAAGGGTTTAACTACAAAGGGTTTACACGGTTCTCTAAAAC
GACGTCGTTCTGTTATTTACCTATTACAAATTATTTTAAACCGGTCGATGATATACGGTAATAGATACAATATTTGATTG
GTTCAGTGGATCTTTTATAATTTTTTCACTGTAAATTTTGAAGTAAACTTATTCCAAAGAAAAGATTCATTTTTACAAAA
TTCGTATTTAGTACTCAAGGTTATGTGTGGATAAAAATCACATTCATTTATAATTTTAGATTTAACATACTCGTAAGAAG
ACTATTTTCTCAAAAATAATCACTCTCTAGGTAACTTTTGGTCCACAGATTCCGGTTTCGTGAAATCGTGCCTAGAGACA
GAAAAAAAAGTTAGGGAGAACATAGAGCATCTCACAAACTCACTACAAGTCTACAATCGATGTGAGTGTTATACAAAAAC
CAAATGTGAACTCAACAATCCTAAGGATTCAAAATTTTGTGTAAATTACACAAAAATACAATAAATATTATAAAATTTTT
TTAAAATAAAATAAAGATAAGTATTAAAAATTAAAAATTAAAATTAGATGTAAACTATATTGAACTTAAAACACCTCCTT
CGAGGTTTTGATGTTATATCCAATTAGTTTACACAAAATTTAATAATTTAACATTTATAAGAAGTTTTATTAATATAAAA
ATATAGTGTTAAAATCATTTTTAAATATGGATGTTGTATC
>AT1G02870.1 | chr1:634401-637400 REVERSE LENGTH=3000
TGATGATGATGATCTCTGTATCCTTTGTTCAATTTTGTTATAAACTTGCAACAACACTACAATGGTTATGAAGTTTCTAT
AAATCAGAATTCAGTATTTTTTCTATTCAGAAGCATCTTTATGAGGTGAAGAGGACATATGCAAACTTATAAACCATATT
TAATGCTTAAGAGTTTTCAGTTTTTTCACAAAGAAATCGTCACTCTCTGTGCAAGGAAACACACTCACAGAGGAAAGCAA
ATCAAAATTAAGATTATTTTTACTATCTTATTATCAAAATCAAGAATCTCACTTAAGAAGCCACAAATCAAACTATATCA
TATTCCAGTGAAGCTTCGGCATTGGTAATCCCAATATTCCTTTGCTTGTTGTAACCTTTCTGCTCTCTCTGTTTTACGCC
TTTCTTCCCAATAGTCTCTGCAGCTGCATTATTGCAGGTTTTGGAAATTGTAAGTCAGTCTTTTTAGAGACAGGTTTTAA
AGATTAAAAGAAGAATGGTTGTATATGCATTTACCTTCGCTTAAGTAAAATATTGAGCTCATCCAAGTGAACAGCACCTT
TATAAACCCCATCCTGATATCGAATGGGCGAAAATACAGAGATTTAGTGCATAAAACAAGGAAGACTAGTAGACTACTAA
GTCGTAATTAGCAGTGGAGAATGTGTCTAACCTCACGGCAAAGCGGGCATTTTTCAGTTGCTTCTGCGGTTTTCAAGCCA
TCAACTACGTTTACTGATGCAGCAGAGCAAGCACACATGTAGCAATATATGTGACCGCAGGTTAGAGATATTGGATCAAA
CACCGTGTCCTGTTTTTCGCCAATCAATTGTAATCCGTAAGTTAAAGACTTATTAATAGCATTACATTTAAAAATATTCA
TTGCTAAAGACTTAGTCTTTGAAGTGGAACCTGCAAGAGGAGAGTGGAATAACACCTTGACACGACAAAGTTAAGACTCT
ATCCCTATAGGCTGATACTTTCTTCTATATTTCAGATTACTAATAAGTCAACTACATTGAGATTCTTCTTAAGTTTCTTA
CCAGGCATATTGAACAAGTCAAGTCAATGTCAACTTTGACGGAATCAGAGAGCTCGCAGGAAAGTAAAGGCTTCCCATCG
TCGAAAGTCAAAGCGCAACCATCAAACAATGCATGAACAGGAGGAGGAGGAGAAGTTATAGTAGCTCCAGATTCCTTCTT
AGATTCTTTCAGATTGATGTGAAACGCCATAAGCTCGCAGAGCCACGGTGACTGAAGGATTTCTATTCGCATTTTCTGGA
CCTGAGTCTTAAACGCTTGTCCTTGCCTAGACTCATGAATCTGCAACACAAAGATGCCAAACATATTGAATAAACAAGTG
CTTAAAAAGACCATCATCAGTCTTTGGATCTTACAATAGTAGATGATTATCAACCTTGTCATATTTCTTGAGGATTTTTC
GAATGGCGACGGCATTGATGAGAGCGTAATTAACCAAATCTTTACCCTCTTGGATCAAACCATGATGGTCCTTTTTTCGA
CTGTTGCCTCTGAGCCAAGTAAGACACTTTGTAAAACCAGAAGCTAAATGAAGCTCAAGAAGCTTCTGAGCATGCTCGTT
AAACCATCCAACAACATCTTCCATTTCCTTGAGAAGCTCCGGGAAAAAAGTCCCATCACAAACTACAAAATCAATATTGA
ATTCTCAAACCAAAAGGAGAAAAGCAGGGGATGATGATTCATTCACAGGGTAATTATGTCGAACAGTACCTGGGCATTCA
CGAGAACAATTGTGGTTGATTGCATCAGTAAAAGAAATTCTAGAAGGAACATGATTTCTCCTGCATCTCTTGAGAATCTT
CTTGAGTTTCTTAAACCCAACACCAGGAAGATTCTTCTTCTCCTTCTGTCCTTGCATGTACTCTTCATACTTCTTACAAA
ACTTCATTTATTTTTTCTCTGAATTTCACAACTCAATAAAACAGATAAAGGTTACAAATTTAGATGACCATCAACAAACA
AATTCAGCCCTCAAACAAAAAAAAAGGATTTTGATCAACAAAACAGAGTCGCTCTTATCTCTTTCCCTATCTCTCTCTTG
CGTCTCGTGTTGGCTTAATTATGTATGAAAATGAAACAGAAACAAAAACAGAACAGAGACGTATTTATGAATAAATGAAG
GTGGTGGTGACTGGTGAAGTCGGCGGAAATAACAAGTTGTGAAATAAAAGAATATGAGAAAACAAAAAAAAAGTCAAAAC
GTTTGTTTTGGGAACATATCTTCTTCTTCGTTAAAAGGTGAAGTTTGTGTTATGAGAGTTATGGAAATATATATTAATTC
TTCTGTGCAACTATTGGTGGATTTCAATTTCAATGACTTATTATTAATGTAGTGACAGACTCGTTACGAATACATTAAAG
ATTTGGGTTTTTTAAAATTAATGAGAGCACATTTGTGATTTGTTGTATATCACACTCGATCTATTTCTTTATGCCGCGTG
GATGCCAAAGTCTGGATTCTGTGTATATCCTATTCGTTGAATTTATTTAGTCTCACATTTCTTTATTATCGTAAACTATA
TAAAATTATGATATAAAATCTGCGAGATATTTTACCATTCAAGAAGGGTTATTTTGCTATAATTTTTGTTGTTTTCTTTT
ACGTATACATGTTGATGGGAAAAAAAAAACTCTGATGTAAAGATAATATATAAAATATGAAAACCACTGTGTAATTTGGG
ATAAAGATGCCACCAGAAAGGGCCCTTTTGTTGGTTTTTCTCCTTTGTGGGGTCAAATTAGAAACTTGGAAATAGTTTTA
AGAATATAATATATTTTTTTAGGAAGTTTAGGCCATTTCCATTGGTAAGATACTTTAAAAGTTTCTCAAAAAAAAAAAAA
AAATATTTTACTATGATTTAGTTTATGTCCAATAATAAACACACATATATACACATAGTCTCTCAAAAAAAAAATATAAT
AATATTTTACTATGATTTAGTTTATGTCCAATAATAAACA
>AT1G02880.4 | chr1:640063-643062 REVERSE LENGTH=3000
GCCCGGTAACAAAACACACTTTAGTATATTATACGCTACTATGATGTTCCTGATGCAACGAACTAGTTCAACATTATTGT
GTTGATTTGTTGTTCACTGTACTAGCTAATAATACTTGTACCATTACTGTCGTTATACATTAAGATGCTTTTTTCTTTGG
TTCTGTCATTGTTTATGTGGGGCTTTGTTGATTTGTCGTACTCAAAATTGTGACTGGATGTTGGTTAGATATTGGAATCT
ACTTGTGCGGTATATGAGAAAAGACAAAATTCAAAAGGTGAATGACTACGATTGAGCATATGTCATCAACCATAGTTCAG
ACATTAGGCACCATGCTTGACACGGTTGTTGTCTAGGGATGGAGCTCTTGTCATCGTCTCTGCTTCAAATGAAACTTGCT
ATTTGTTCTTTTAAATCACTCTTCTTTATGTTGGATGAGCTCTTTAGATCTAATCTCTTTCCATATTATAACAAGACCCA
TGGCTTTCCTTATATTTTAGTAATGGTCAACGACCACTGGCACTAAAGAGTGTATACATACTAACATCAAAGAAGACAAT
GATGTGGTTTGGATAATGAAACCTCTGAACATAGCCATGGAGTTGTGGATATAGGGGTAAGAATCAAGAGTGAGGATATG
GTAGCATTGGTAGCCTGATGTCAATCAAGTCCTCAGAATCTGGCTTCTGCTCCAAAAACAAACATTGCCTGTAGCAAAAC
GGACATTGTTTTTTGTATACAAATAAACCTGATCCTAAAAGAAAGCATAGAACCATTTGGAATAAAATTAGTAGGCCAAT
AATATTGACAAAAAGAAGTTACATACTTAAACAAACCAATAAAAAAAGATGATTCTTCTAACCGTTATATATTATAAAAA
AAGGAAATAAACCAAAACGAAATTTCCTTTAGTTTAGATTGATATTAGTAAAATGGAAATCGGATCTAAGTTTAGATTTC
CTCTATAATCCCAATGGTTAGATTAATAAATATAATCCCAACGGTTAGAACCAAGAACCTTGTTTGCTTATTATCATCAA
TAAACTCTCACGCATTCTCTTCTTCTTCTTCTTCTTCTTCTTCTTCTTCTTCATACTTGAGAAATCAAAATTCTCTATTC
ACCTACTTCTTTCTTATTTTTCTTCTTCGAGAAACGAAAGCCAAATTCTATCATCATTCTCATCTATTTCTCTTCGCCGA
ACGACATTGAAGTAAGCCGTGAGTTCGAGTTCATCATCATTGATTGAATAACCCTCTCCAATCGAGATCGATTTCAGTTG
AACTGGATTTGATTTTAGAATCTGAAGATGATAATCAAACTATCAATCGCCTGACGAAGCTAATGTCGACGCCAACACTC
CGATGAAAACCAGCCTGAGAGCAATCGATCCATAAGTAACGGACGTTTGCTTCTTCGCCTTCGCCGTCAGATCTGCTCGA
GTGAGAGGATCAACAAGAGGAAGATCGGAAAAAATTCTGAGAGTTTCGTCTAAGGGTTTCGAATGGACTTTTCGAGCGGA
AGATCAGAAAAAATTCTGACGAGAGAAGACAACTACAAGAGAACGGTGGACCCACATTAGGCTTTCGAATGGACTTTGCT
TTTTGGGCCCTTTTTGCTTCCCAAGCCCAACAAGGTATTTTACTTTCCTCCTTTCTTATTTTTGTTTTTCTCCCTTTTTT
ATTTTCTTACTAAAACTATAAGTTTTTCTTTTATAAGTGTTAAATTTTAAAATTTTGTGTAAACTAATTGTTAAATTTTT
ATAAGTGTTAAAATTTTTGTGTAAATTTTTATAAATGTTAAAATTTTAAATTTTTGTGTAAATTTTTATAAGTGTTAAAT
TTTTAAATTTTATAAGTTTTTCTTTTATAAGTGTTAACGTCCATACCCCTAAGAGGCGTCATCGGTTCAATATGATTTAC
ACTTAATTTAATTTTTTAACATTTATTTTTATTTTATTCAAAAATATTTTTAAAACTATATTTTATATTACTACTAGTAA
AACTATAAGGTTTTTAAACTATAAAGTTTTTTCTTATATGTGTTAAACTTTTAAATTTTGTGTAAACTAATTGGACACAA
TGTCCAAACCCCTAAGCGGCGTCATCGGTTCAATATGGTTTACATTTAATTTAACTTTTAACACTTATTTTTATTTTATT
CAAAAATGTTTTTAAAACTATATTTTGTATTACTACTATTAAAACTATATTTTGTATTATTACTATTAAAACTATAAGGT
TTTTAAACTATAAATTTTTTTCTTATATGTGTAAATTTTTTAAATTTTGTGTAAACTAATTGGACACAACGTCCAAACCC
CTAAGCGGCGTCATCGTTTTAATATAGTTTACACTTAATTTAACTTTTTAACACTTATTTTTATTTTATTCAAAAATGTT
TTTAAAACTATATTTTGTATTACTACTATTAAAACTATAAGGTTTTTTCTTATGTGTTAAACTTTTAAATTTTGTGTAAA
CTAATTGGACACAACGTCCAAATCCCTAAGCGGCGTCATCGGTTTAATATGGTTTACACTTAATTTAACTTTTTAACACT
TATTTTTATTTTATTCAAAAATGTTTTTAAACCTATATTTTGTATTACTACTATTCAAACTATAAGGTTTTTAAACTATA
AAGTTTTTCTTATATGTGTTAAATTTTTAAATTTTGTGTAAACTAATTGGACACAACGTCCAAACCCCTAAGCGGCGTCA
TCGGTTCAATATGGTTTACACTAAATTTAACTTTTTAACACTTATTTTTATTTTATTCAAAAATGTTTTTAAAACTATAT
TTTATATTACTACTATTAAAACTTTATAAAGTTTTTTATTATATGTGTTAAAATTTTAAATTTTGTGTAAACTAATTGGA
CACAACGTCCAAACCCCTAAGACGCGTCATCGGTTCAATATATAGTTTACAATTAATTTAACTTTTTAACACTTATTTTT
ATTTCATTCAAAAATGTTTTTAAAACTATATTTTGTATTA
>AT1G02880.6 | chr1:640063-643062 REVERSE LENGTH=3000
GCCCGGTAACAAAACACACTTTAGTATATTATACGCTACTATGATGTTCCTGATGCAACGAACTAGTTCAACATTATTGT
GTTGATTTGTTGTTCACTGTACTAGCTAATAATACTTGTACCATTACTGTCGTTATACATTAAGATGCTTTTTTCTTTGG
TTCTGTCATTGTTTATGTGGGGCTTTGTTGATTTGTCGTACTCAAAATTGTGACTGGATGTTGGTTAGATATTGGAATCT
ACTTGTGCGGTATATGAGAAAAGACAAAATTCAAAAGGTGAATGACTACGATTGAGCATATGTCATCAACCATAGTTCAG
ACATTAGGCACCATGCTTGACACGGTTGTTGTCTAGGGATGGAGCTCTTGTCATCGTCTCTGCTTCAAATGAAACTTGCT
ATTTGTTCTTTTAAATCACTCTTCTTTATGTTGGATGAGCTCTTTAGATCTAATCTCTTTCCATATTATAACAAGACCCA
TGGCTTTCCTTATATTTTAGTAATGGTCAACGACCACTGGCACTAAAGAGTGTATACATACTAACATCAAAGAAGACAAT
GATGTGGTTTGGATAATGAAACCTCTGAACATAGCCATGGAGTTGTGGATATAGGGGTAAGAATCAAGAGTGAGGATATG
GTAGCATTGGTAGCCTGATGTCAATCAAGTCCTCAGAATCTGGCTTCTGCTCCAAAAACAAACATTGCCTGTAGCAAAAC
GGACATTGTTTTTTGTATACAAATAAACCTGATCCTAAAAGAAAGCATAGAACCATTTGGAATAAAATTAGTAGGCCAAT
AATATTGACAAAAAGAAGTTACATACTTAAACAAACCAATAAAAAAAGATGATTCTTCTAACCGTTATATATTATAAAAA
AAGGAAATAAACCAAAACGAAATTTCCTTTAGTTTAGATTGATATTAGTAAAATGGAAATCGGATCTAAGTTTAGATTTC
CTCTATAATCCCAATGGTTAGATTAATAAATATAATCCCAACGGTTAGAACCAAGAACCTTGTTTGCTTATTATCATCAA
TAAACTCTCACGCATTCTCTTCTTCTTCTTCTTCTTCTTCTTCTTCTTCTTCATACTTGAGAAATCAAAATTCTCTATTC
ACCTACTTCTTTCTTATTTTTCTTCTTCGAGAAACGAAAGCCAAATTCTATCATCATTCTCATCTATTTCTCTTCGCCGA
ACGACATTGAAGTAAGCCGTGAGTTCGAGTTCATCATCATTGATTGAATAACCCTCTCCAATCGAGATCGATTTCAGTTG
AACTGGATTTGATTTTAGAATCTGAAGATGATAATCAAACTATCAATCGCCTGACGAAGCTAATGTCGACGCCAACACTC
CGATGAAAACCAGCCTGAGAGCAATCGATCCATAAGTAACGGACGTTTGCTTCTTCGCCTTCGCCGTCAGATCTGCTCGA
GTGAGAGGATCAACAAGAGGAAGATCGGAAAAAATTCTGAGAGTTTCGTCTAAGGGTTTCGAATGGACTTTTCGAGCGGA
AGATCAGAAAAAATTCTGACGAGAGAAGACAACTACAAGAGAACGGTGGACCCACATTAGGCTTTCGAATGGACTTTGCT
TTTTGGGCCCTTTTTGCTTCCCAAGCCCAACAAGGTATTTTACTTTCCTCCTTTCTTATTTTTGTTTTTCTCCCTTTTTT
ATTTTCTTACTAAAACTATAAGTTTTTCTTTTATAAGTGTTAAATTTTAAAATTTTGTGTAAACTAATTGTTAAATTTTT
ATAAGTGTTAAAATTTTTGTGTAAATTTTTATAAATGTTAAAATTTTAAATTTTTGTGTAAATTTTTATAAGTGTTAAAT
TTTTAAATTTTATAAGTTTTTCTTTTATAAGTGTTAACGTCCATACCCCTAAGAGGCGTCATCGGTTCAATATGATTTAC
ACTTAATTTAATTTTTTAACATTTATTTTTATTTTATTCAAAAATATTTTTAAAACTATATTTTATATTACTACTAGTAA
AACTATAAGGTTTTTAAACTATAAAGTTTTTTCTTATATGTGTTAAACTTTTAAATTTTGTGTAAACTAATTGGACACAA
TGTCCAAACCCCTAAGCGGCGTCATCGGTTCAATATGGTTTACATTTAATTTAACTTTTAACACTTATTTTTATTTTATT
CAAAAATGTTTTTAAAACTATATTTTGTATTACTACTATTAAAACTATATTTTGTATTATTACTATTAAAACTATAAGGT
TTTTAAACTATAAATTTTTTTCTTATATGTGTAAATTTTTTAAATTTTGTGTAAACTAATTGGACACAACGTCCAAACCC
CTAAGCGGCGTCATCGTTTTAATATAGTTTACACTTAATTTAACTTTTTAACACTTATTTTTATTTTATTCAAAAATGTT
TTTAAAACTATATTTTGTATTACTACTATTAAAACTATAAGGTTTTTTCTTATGTGTTAAACTTTTAAATTTTGTGTAAA
CTAATTGGACACAACGTCCAAATCCCTAAGCGGCGTCATCGGTTTAATATGGTTTACACTTAATTTAACTTTTTAACACT
TATTTTTATTTTATTCAAAAATGTTTTTAAACCTATATTTTGTATTACTACTATTCAAACTATAAGGTTTTTAAACTATA
AAGTTTTTCTTATATGTGTTAAATTTTTAAATTTTGTGTAAACTAATTGGACACAACGTCCAAACCCCTAAGCGGCGTCA
TCGGTTCAATATGGTTTACACTAAATTTAACTTTTTAACACTTATTTTTATTTTATTCAAAAATGTTTTTAAAACTATAT
TTTATATTACTACTATTAAAACTTTATAAAGTTTTTTATTATATGTGTTAAAATTTTAAATTTTGTGTAAACTAATTGGA
CACAACGTCCAAACCCCTAAGACGCGTCATCGGTTCAATATATAGTTTACAATTAATTTAACTTTTTAACACTTATTTTT
ATTTCATTCAAAAATGTTTTTAAAACTATATTTTGTATTA
>AT1G02880.2 | chr1:640063-643062 REVERSE LENGTH=3000
GCCCGGTAACAAAACACACTTTAGTATATTATACGCTACTATGATGTTCCTGATGCAACGAACTAGTTCAACATTATTGT
GTTGATTTGTTGTTCACTGTACTAGCTAATAATACTTGTACCATTACTGTCGTTATACATTAAGATGCTTTTTTCTTTGG
TTCTGTCATTGTTTATGTGGGGCTTTGTTGATTTGTCGTACTCAAAATTGTGACTGGATGTTGGTTAGATATTGGAATCT
ACTTGTGCGGTATATGAGAAAAGACAAAATTCAAAAGGTGAATGACTACGATTGAGCATATGTCATCAACCATAGTTCAG
ACATTAGGCACCATGCTTGACACGGTTGTTGTCTAGGGATGGAGCTCTTGTCATCGTCTCTGCTTCAAATGAAACTTGCT
ATTTGTTCTTTTAAATCACTCTTCTTTATGTTGGATGAGCTCTTTAGATCTAATCTCTTTCCATATTATAACAAGACCCA
TGGCTTTCCTTATATTTTAGTAATGGTCAACGACCACTGGCACTAAAGAGTGTATACATACTAACATCAAAGAAGACAAT
GATGTGGTTTGGATAATGAAACCTCTGAACATAGCCATGGAGTTGTGGATATAGGGGTAAGAATCAAGAGTGAGGATATG
GTAGCATTGGTAGCCTGATGTCAATCAAGTCCTCAGAATCTGGCTTCTGCTCCAAAAACAAACATTGCCTGTAGCAAAAC
GGACATTGTTTTTTGTATACAAATAAACCTGATCCTAAAAGAAAGCATAGAACCATTTGGAATAAAATTAGTAGGCCAAT
AATATTGACAAAAAGAAGTTACATACTTAAACAAACCAATAAAAAAAGATGATTCTTCTAACCGTTATATATTATAAAAA
AAGGAAATAAACCAAAACGAAATTTCCTTTAGTTTAGATTGATATTAGTAAAATGGAAATCGGATCTAAGTTTAGATTTC
CTCTATAATCCCAATGGTTAGATTAATAAATATAATCCCAACGGTTAGAACCAAGAACCTTGTTTGCTTATTATCATCAA
TAAACTCTCACGCATTCTCTTCTTCTTCTTCTTCTTCTTCTTCTTCTTCTTCATACTTGAGAAATCAAAATTCTCTATTC
ACCTACTTCTTTCTTATTTTTCTTCTTCGAGAAACGAAAGCCAAATTCTATCATCATTCTCATCTATTTCTCTTCGCCGA
ACGACATTGAAGTAAGCCGTGAGTTCGAGTTCATCATCATTGATTGAATAACCCTCTCCAATCGAGATCGATTTCAGTTG
AACTGGATTTGATTTTAGAATCTGAAGATGATAATCAAACTATCAATCGCCTGACGAAGCTAATGTCGACGCCAACACTC
CGATGAAAACCAGCCTGAGAGCAATCGATCCATAAGTAACGGACGTTTGCTTCTTCGCCTTCGCCGTCAGATCTGCTCGA
GTGAGAGGATCAACAAGAGGAAGATCGGAAAAAATTCTGAGAGTTTCGTCTAAGGGTTTCGAATGGACTTTTCGAGCGGA
AGATCAGAAAAAATTCTGACGAGAGAAGACAACTACAAGAGAACGGTGGACCCACATTAGGCTTTCGAATGGACTTTGCT
TTTTGGGCCCTTTTTGCTTCCCAAGCCCAACAAGGTATTTTACTTTCCTCCTTTCTTATTTTTGTTTTTCTCCCTTTTTT
ATTTTCTTACTAAAACTATAAGTTTTTCTTTTATAAGTGTTAAATTTTAAAATTTTGTGTAAACTAATTGTTAAATTTTT
ATAAGTGTTAAAATTTTTGTGTAAATTTTTATAAATGTTAAAATTTTAAATTTTTGTGTAAATTTTTATAAGTGTTAAAT
TTTTAAATTTTATAAGTTTTTCTTTTATAAGTGTTAACGTCCATACCCCTAAGAGGCGTCATCGGTTCAATATGATTTAC
ACTTAATTTAATTTTTTAACATTTATTTTTATTTTATTCAAAAATATTTTTAAAACTATATTTTATATTACTACTAGTAA
AACTATAAGGTTTTTAAACTATAAAGTTTTTTCTTATATGTGTTAAACTTTTAAATTTTGTGTAAACTAATTGGACACAA
TGTCCAAACCCCTAAGCGGCGTCATCGGTTCAATATGGTTTACATTTAATTTAACTTTTAACACTTATTTTTATTTTATT
CAAAAATGTTTTTAAAACTATATTTTGTATTACTACTATTAAAACTATATTTTGTATTATTACTATTAAAACTATAAGGT
TTTTAAACTATAAATTTTTTTCTTATATGTGTAAATTTTTTAAATTTTGTGTAAACTAATTGGACACAACGTCCAAACCC
CTAAGCGGCGTCATCGTTTTAATATAGTTTACACTTAATTTAACTTTTTAACACTTATTTTTATTTTATTCAAAAATGTT
TTTAAAACTATATTTTGTATTACTACTATTAAAACTATAAGGTTTTTTCTTATGTGTTAAACTTTTAAATTTTGTGTAAA
CTAATTGGACACAACGTCCAAATCCCTAAGCGGCGTCATCGGTTTAATATGGTTTACACTTAATTTAACTTTTTAACACT
TATTTTTATTTTATTCAAAAATGTTTTTAAACCTATATTTTGTATTACTACTATTCAAACTATAAGGTTTTTAAACTATA
AAGTTTTTCTTATATGTGTTAAATTTTTAAATTTTGTGTAAACTAATTGGACACAACGTCCAAACCCCTAAGCGGCGTCA
TCGGTTCAATATGGTTTACACTAAATTTAACTTTTTAACACTTATTTTTATTTTATTCAAAAATGTTTTTAAAACTATAT
TTTATATTACTACTATTAAAACTTTATAAAGTTTTTTATTATATGTGTTAAAATTTTAAATTTTGTGTAAACTAATTGGA
CACAACGTCCAAACCCCTAAGACGCGTCATCGGTTCAATATATAGTTTACAATTAATTTAACTTTTTAACACTTATTTTT
ATTTCATTCAAAAATGTTTTTAAAACTATATTTTGTATTA
>AT1G02880.1 | chr1:640063-643062 REVERSE LENGTH=3000
GCCCGGTAACAAAACACACTTTAGTATATTATACGCTACTATGATGTTCCTGATGCAACGAACTAGTTCAACATTATTGT
GTTGATTTGTTGTTCACTGTACTAGCTAATAATACTTGTACCATTACTGTCGTTATACATTAAGATGCTTTTTTCTTTGG
TTCTGTCATTGTTTATGTGGGGCTTTGTTGATTTGTCGTACTCAAAATTGTGACTGGATGTTGGTTAGATATTGGAATCT
ACTTGTGCGGTATATGAGAAAAGACAAAATTCAAAAGGTGAATGACTACGATTGAGCATATGTCATCAACCATAGTTCAG
ACATTAGGCACCATGCTTGACACGGTTGTTGTCTAGGGATGGAGCTCTTGTCATCGTCTCTGCTTCAAATGAAACTTGCT
ATTTGTTCTTTTAAATCACTCTTCTTTATGTTGGATGAGCTCTTTAGATCTAATCTCTTTCCATATTATAACAAGACCCA
TGGCTTTCCTTATATTTTAGTAATGGTCAACGACCACTGGCACTAAAGAGTGTATACATACTAACATCAAAGAAGACAAT
GATGTGGTTTGGATAATGAAACCTCTGAACATAGCCATGGAGTTGTGGATATAGGGGTAAGAATCAAGAGTGAGGATATG
GTAGCATTGGTAGCCTGATGTCAATCAAGTCCTCAGAATCTGGCTTCTGCTCCAAAAACAAACATTGCCTGTAGCAAAAC
GGACATTGTTTTTTGTATACAAATAAACCTGATCCTAAAAGAAAGCATAGAACCATTTGGAATAAAATTAGTAGGCCAAT
AATATTGACAAAAAGAAGTTACATACTTAAACAAACCAATAAAAAAAGATGATTCTTCTAACCGTTATATATTATAAAAA
AAGGAAATAAACCAAAACGAAATTTCCTTTAGTTTAGATTGATATTAGTAAAATGGAAATCGGATCTAAGTTTAGATTTC
CTCTATAATCCCAATGGTTAGATTAATAAATATAATCCCAACGGTTAGAACCAAGAACCTTGTTTGCTTATTATCATCAA
TAAACTCTCACGCATTCTCTTCTTCTTCTTCTTCTTCTTCTTCTTCTTCTTCATACTTGAGAAATCAAAATTCTCTATTC
ACCTACTTCTTTCTTATTTTTCTTCTTCGAGAAACGAAAGCCAAATTCTATCATCATTCTCATCTATTTCTCTTCGCCGA
ACGACATTGAAGTAAGCCGTGAGTTCGAGTTCATCATCATTGATTGAATAACCCTCTCCAATCGAGATCGATTTCAGTTG
AACTGGATTTGATTTTAGAATCTGAAGATGATAATCAAACTATCAATCGCCTGACGAAGCTAATGTCGACGCCAACACTC
CGATGAAAACCAGCCTGAGAGCAATCGATCCATAAGTAACGGACGTTTGCTTCTTCGCCTTCGCCGTCAGATCTGCTCGA
GTGAGAGGATCAACAAGAGGAAGATCGGAAAAAATTCTGAGAGTTTCGTCTAAGGGTTTCGAATGGACTTTTCGAGCGGA
AGATCAGAAAAAATTCTGACGAGAGAAGACAACTACAAGAGAACGGTGGACCCACATTAGGCTTTCGAATGGACTTTGCT
TTTTGGGCCCTTTTTGCTTCCCAAGCCCAACAAGGTATTTTACTTTCCTCCTTTCTTATTTTTGTTTTTCTCCCTTTTTT
ATTTTCTTACTAAAACTATAAGTTTTTCTTTTATAAGTGTTAAATTTTAAAATTTTGTGTAAACTAATTGTTAAATTTTT
ATAAGTGTTAAAATTTTTGTGTAAATTTTTATAAATGTTAAAATTTTAAATTTTTGTGTAAATTTTTATAAGTGTTAAAT
TTTTAAATTTTATAAGTTTTTCTTTTATAAGTGTTAACGTCCATACCCCTAAGAGGCGTCATCGGTTCAATATGATTTAC
ACTTAATTTAATTTTTTAACATTTATTTTTATTTTATTCAAAAATATTTTTAAAACTATATTTTATATTACTACTAGTAA
AACTATAAGGTTTTTAAACTATAAAGTTTTTTCTTATATGTGTTAAACTTTTAAATTTTGTGTAAACTAATTGGACACAA
TGTCCAAACCCCTAAGCGGCGTCATCGGTTCAATATGGTTTACATTTAATTTAACTTTTAACACTTATTTTTATTTTATT
CAAAAATGTTTTTAAAACTATATTTTGTATTACTACTATTAAAACTATATTTTGTATTATTACTATTAAAACTATAAGGT
TTTTAAACTATAAATTTTTTTCTTATATGTGTAAATTTTTTAAATTTTGTGTAAACTAATTGGACACAACGTCCAAACCC
CTAAGCGGCGTCATCGTTTTAATATAGTTTACACTTAATTTAACTTTTTAACACTTATTTTTATTTTATTCAAAAATGTT
TTTAAAACTATATTTTGTATTACTACTATTAAAACTATAAGGTTTTTTCTTATGTGTTAAACTTTTAAATTTTGTGTAAA
CTAATTGGACACAACGTCCAAATCCCTAAGCGGCGTCATCGGTTTAATATGGTTTACACTTAATTTAACTTTTTAACACT
TATTTTTATTTTATTCAAAAATGTTTTTAAACCTATATTTTGTATTACTACTATTCAAACTATAAGGTTTTTAAACTATA
AAGTTTTTCTTATATGTGTTAAATTTTTAAATTTTGTGTAAACTAATTGGACACAACGTCCAAACCCCTAAGCGGCGTCA
TCGGTTCAATATGGTTTACACTAAATTTAACTTTTTAACACTTATTTTTATTTTATTCAAAAATGTTTTTAAAACTATAT
TTTATATTACTACTATTAAAACTTTATAAAGTTTTTTATTATATGTGTTAAAATTTTAAATTTTGTGTAAACTAATTGGA
CACAACGTCCAAACCCCTAAGACGCGTCATCGGTTCAATATATAGTTTACAATTAATTTAACTTTTTAACACTTATTTTT
ATTTCATTCAAAAATGTTTTTAAAACTATATTTTGTATTA
>AT1G02880.3 | chr1:640063-643062 REVERSE LENGTH=3000
GCCCGGTAACAAAACACACTTTAGTATATTATACGCTACTATGATGTTCCTGATGCAACGAACTAGTTCAACATTATTGT
GTTGATTTGTTGTTCACTGTACTAGCTAATAATACTTGTACCATTACTGTCGTTATACATTAAGATGCTTTTTTCTTTGG
TTCTGTCATTGTTTATGTGGGGCTTTGTTGATTTGTCGTACTCAAAATTGTGACTGGATGTTGGTTAGATATTGGAATCT
ACTTGTGCGGTATATGAGAAAAGACAAAATTCAAAAGGTGAATGACTACGATTGAGCATATGTCATCAACCATAGTTCAG
ACATTAGGCACCATGCTTGACACGGTTGTTGTCTAGGGATGGAGCTCTTGTCATCGTCTCTGCTTCAAATGAAACTTGCT
ATTTGTTCTTTTAAATCACTCTTCTTTATGTTGGATGAGCTCTTTAGATCTAATCTCTTTCCATATTATAACAAGACCCA
TGGCTTTCCTTATATTTTAGTAATGGTCAACGACCACTGGCACTAAAGAGTGTATACATACTAACATCAAAGAAGACAAT
GATGTGGTTTGGATAATGAAACCTCTGAACATAGCCATGGAGTTGTGGATATAGGGGTAAGAATCAAGAGTGAGGATATG
GTAGCATTGGTAGCCTGATGTCAATCAAGTCCTCAGAATCTGGCTTCTGCTCCAAAAACAAACATTGCCTGTAGCAAAAC
GGACATTGTTTTTTGTATACAAATAAACCTGATCCTAAAAGAAAGCATAGAACCATTTGGAATAAAATTAGTAGGCCAAT
AATATTGACAAAAAGAAGTTACATACTTAAACAAACCAATAAAAAAAGATGATTCTTCTAACCGTTATATATTATAAAAA
AAGGAAATAAACCAAAACGAAATTTCCTTTAGTTTAGATTGATATTAGTAAAATGGAAATCGGATCTAAGTTTAGATTTC
CTCTATAATCCCAATGGTTAGATTAATAAATATAATCCCAACGGTTAGAACCAAGAACCTTGTTTGCTTATTATCATCAA
TAAACTCTCACGCATTCTCTTCTTCTTCTTCTTCTTCTTCTTCTTCTTCTTCATACTTGAGAAATCAAAATTCTCTATTC
ACCTACTTCTTTCTTATTTTTCTTCTTCGAGAAACGAAAGCCAAATTCTATCATCATTCTCATCTATTTCTCTTCGCCGA
ACGACATTGAAGTAAGCCGTGAGTTCGAGTTCATCATCATTGATTGAATAACCCTCTCCAATCGAGATCGATTTCAGTTG
AACTGGATTTGATTTTAGAATCTGAAGATGATAATCAAACTATCAATCGCCTGACGAAGCTAATGTCGACGCCAACACTC
CGATGAAAACCAGCCTGAGAGCAATCGATCCATAAGTAACGGACGTTTGCTTCTTCGCCTTCGCCGTCAGATCTGCTCGA
GTGAGAGGATCAACAAGAGGAAGATCGGAAAAAATTCTGAGAGTTTCGTCTAAGGGTTTCGAATGGACTTTTCGAGCGGA
AGATCAGAAAAAATTCTGACGAGAGAAGACAACTACAAGAGAACGGTGGACCCACATTAGGCTTTCGAATGGACTTTGCT
TTTTGGGCCCTTTTTGCTTCCCAAGCCCAACAAGGTATTTTACTTTCCTCCTTTCTTATTTTTGTTTTTCTCCCTTTTTT
ATTTTCTTACTAAAACTATAAGTTTTTCTTTTATAAGTGTTAAATTTTAAAATTTTGTGTAAACTAATTGTTAAATTTTT
ATAAGTGTTAAAATTTTTGTGTAAATTTTTATAAATGTTAAAATTTTAAATTTTTGTGTAAATTTTTATAAGTGTTAAAT
TTTTAAATTTTATAAGTTTTTCTTTTATAAGTGTTAACGTCCATACCCCTAAGAGGCGTCATCGGTTCAATATGATTTAC
ACTTAATTTAATTTTTTAACATTTATTTTTATTTTATTCAAAAATATTTTTAAAACTATATTTTATATTACTACTAGTAA
AACTATAAGGTTTTTAAACTATAAAGTTTTTTCTTATATGTGTTAAACTTTTAAATTTTGTGTAAACTAATTGGACACAA
TGTCCAAACCCCTAAGCGGCGTCATCGGTTCAATATGGTTTACATTTAATTTAACTTTTAACACTTATTTTTATTTTATT
CAAAAATGTTTTTAAAACTATATTTTGTATTACTACTATTAAAACTATATTTTGTATTATTACTATTAAAACTATAAGGT
TTTTAAACTATAAATTTTTTTCTTATATGTGTAAATTTTTTAAATTTTGTGTAAACTAATTGGACACAACGTCCAAACCC
CTAAGCGGCGTCATCGTTTTAATATAGTTTACACTTAATTTAACTTTTTAACACTTATTTTTATTTTATTCAAAAATGTT
TTTAAAACTATATTTTGTATTACTACTATTAAAACTATAAGGTTTTTTCTTATGTGTTAAACTTTTAAATTTTGTGTAAA
CTAATTGGACACAACGTCCAAATCCCTAAGCGGCGTCATCGGTTTAATATGGTTTACACTTAATTTAACTTTTTAACACT
TATTTTTATTTTATTCAAAAATGTTTTTAAACCTATATTTTGTATTACTACTATTCAAACTATAAGGTTTTTAAACTATA
AAGTTTTTCTTATATGTGTTAAATTTTTAAATTTTGTGTAAACTAATTGGACACAACGTCCAAACCCCTAAGCGGCGTCA
TCGGTTCAATATGGTTTACACTAAATTTAACTTTTTAACACTTATTTTTATTTTATTCAAAAATGTTTTTAAAACTATAT
TTTATATTACTACTATTAAAACTTTATAAAGTTTTTTATTATATGTGTTAAAATTTTAAATTTTGTGTAAACTAATTGGA
CACAACGTCCAAACCCCTAAGACGCGTCATCGGTTCAATATATAGTTTACAATTAATTTAACTTTTTAACACTTATTTTT
ATTTCATTCAAAAATGTTTTTAAAACTATATTTTGTATTA
>AT1G02880.5 | chr1:640063-643062 REVERSE LENGTH=3000
GCCCGGTAACAAAACACACTTTAGTATATTATACGCTACTATGATGTTCCTGATGCAACGAACTAGTTCAACATTATTGT
GTTGATTTGTTGTTCACTGTACTAGCTAATAATACTTGTACCATTACTGTCGTTATACATTAAGATGCTTTTTTCTTTGG
TTCTGTCATTGTTTATGTGGGGCTTTGTTGATTTGTCGTACTCAAAATTGTGACTGGATGTTGGTTAGATATTGGAATCT
ACTTGTGCGGTATATGAGAAAAGACAAAATTCAAAAGGTGAATGACTACGATTGAGCATATGTCATCAACCATAGTTCAG
ACATTAGGCACCATGCTTGACACGGTTGTTGTCTAGGGATGGAGCTCTTGTCATCGTCTCTGCTTCAAATGAAACTTGCT
ATTTGTTCTTTTAAATCACTCTTCTTTATGTTGGATGAGCTCTTTAGATCTAATCTCTTTCCATATTATAACAAGACCCA
TGGCTTTCCTTATATTTTAGTAATGGTCAACGACCACTGGCACTAAAGAGTGTATACATACTAACATCAAAGAAGACAAT
GATGTGGTTTGGATAATGAAACCTCTGAACATAGCCATGGAGTTGTGGATATAGGGGTAAGAATCAAGAGTGAGGATATG
GTAGCATTGGTAGCCTGATGTCAATCAAGTCCTCAGAATCTGGCTTCTGCTCCAAAAACAAACATTGCCTGTAGCAAAAC
GGACATTGTTTTTTGTATACAAATAAACCTGATCCTAAAAGAAAGCATAGAACCATTTGGAATAAAATTAGTAGGCCAAT
AATATTGACAAAAAGAAGTTACATACTTAAACAAACCAATAAAAAAAGATGATTCTTCTAACCGTTATATATTATAAAAA
AAGGAAATAAACCAAAACGAAATTTCCTTTAGTTTAGATTGATATTAGTAAAATGGAAATCGGATCTAAGTTTAGATTTC
CTCTATAATCCCAATGGTTAGATTAATAAATATAATCCCAACGGTTAGAACCAAGAACCTTGTTTGCTTATTATCATCAA
TAAACTCTCACGCATTCTCTTCTTCTTCTTCTTCTTCTTCTTCTTCTTCTTCATACTTGAGAAATCAAAATTCTCTATTC
ACCTACTTCTTTCTTATTTTTCTTCTTCGAGAAACGAAAGCCAAATTCTATCATCATTCTCATCTATTTCTCTTCGCCGA
ACGACATTGAAGTAAGCCGTGAGTTCGAGTTCATCATCATTGATTGAATAACCCTCTCCAATCGAGATCGATTTCAGTTG
AACTGGATTTGATTTTAGAATCTGAAGATGATAATCAAACTATCAATCGCCTGACGAAGCTAATGTCGACGCCAACACTC
CGATGAAAACCAGCCTGAGAGCAATCGATCCATAAGTAACGGACGTTTGCTTCTTCGCCTTCGCCGTCAGATCTGCTCGA
GTGAGAGGATCAACAAGAGGAAGATCGGAAAAAATTCTGAGAGTTTCGTCTAAGGGTTTCGAATGGACTTTTCGAGCGGA
AGATCAGAAAAAATTCTGACGAGAGAAGACAACTACAAGAGAACGGTGGACCCACATTAGGCTTTCGAATGGACTTTGCT
TTTTGGGCCCTTTTTGCTTCCCAAGCCCAACAAGGTATTTTACTTTCCTCCTTTCTTATTTTTGTTTTTCTCCCTTTTTT
ATTTTCTTACTAAAACTATAAGTTTTTCTTTTATAAGTGTTAAATTTTAAAATTTTGTGTAAACTAATTGTTAAATTTTT
ATAAGTGTTAAAATTTTTGTGTAAATTTTTATAAATGTTAAAATTTTAAATTTTTGTGTAAATTTTTATAAGTGTTAAAT
TTTTAAATTTTATAAGTTTTTCTTTTATAAGTGTTAACGTCCATACCCCTAAGAGGCGTCATCGGTTCAATATGATTTAC
ACTTAATTTAATTTTTTAACATTTATTTTTATTTTATTCAAAAATATTTTTAAAACTATATTTTATATTACTACTAGTAA
AACTATAAGGTTTTTAAACTATAAAGTTTTTTCTTATATGTGTTAAACTTTTAAATTTTGTGTAAACTAATTGGACACAA
TGTCCAAACCCCTAAGCGGCGTCATCGGTTCAATATGGTTTACATTTAATTTAACTTTTAACACTTATTTTTATTTTATT
CAAAAATGTTTTTAAAACTATATTTTGTATTACTACTATTAAAACTATATTTTGTATTATTACTATTAAAACTATAAGGT
TTTTAAACTATAAATTTTTTTCTTATATGTGTAAATTTTTTAAATTTTGTGTAAACTAATTGGACACAACGTCCAAACCC
CTAAGCGGCGTCATCGTTTTAATATAGTTTACACTTAATTTAACTTTTTAACACTTATTTTTATTTTATTCAAAAATGTT
TTTAAAACTATATTTTGTATTACTACTATTAAAACTATAAGGTTTTTTCTTATGTGTTAAACTTTTAAATTTTGTGTAAA
CTAATTGGACACAACGTCCAAATCCCTAAGCGGCGTCATCGGTTTAATATGGTTTACACTTAATTTAACTTTTTAACACT
TATTTTTATTTTATTCAAAAATGTTTTTAAACCTATATTTTGTATTACTACTATTCAAACTATAAGGTTTTTAAACTATA
AAGTTTTTCTTATATGTGTTAAATTTTTAAATTTTGTGTAAACTAATTGGACACAACGTCCAAACCCCTAAGCGGCGTCA
TCGGTTCAATATGGTTTACACTAAATTTAACTTTTTAACACTTATTTTTATTTTATTCAAAAATGTTTTTAAAACTATAT
TTTATATTACTACTATTAAAACTTTATAAAGTTTTTTATTATATGTGTTAAAATTTTAAATTTTGTGTAAACTAATTGGA
CACAACGTCCAAACCCCTAAGACGCGTCATCGGTTCAATATATAGTTTACAATTAATTTAACTTTTTAACACTTATTTTT
ATTTCATTCAAAAATGTTTTTAAAACTATATTTTGTATTA
>AT1G02890.1 | chr1:642372-645371 REVERSE LENGTH=3000
AGAGAAAACAGAGAGGTTGTGTTTTGTTAGTTTATATATATATATATATATATATATAAATCTCTCTCTAATTTATATGT
TGTACAGAGAGATTGAGAGAGAAGAGAGTCAGTCCCCTCTTGAATTGTCTAAAAAATGTTTTGCTCGGAGCTGCCTCAAT
TCTTTTCTTTCTTTCTCCAAAAAAATATTCTAATATCAGATGTACAATCAATTTAAATGCTTGATGTGATATGTTACTAT
ATATATATATATAATGTATATAAAGTTTAGATATTTTTATACTCCTAATTTTATTTACTTTCTTCTTTAGTTTTTGGTGG
TGAAATTCATTATTGTTTTTATAAAATGTCTTCAACTGGATACTAATGGTTGATTAATAGGTTGAGCGAAACAGACAGAT
CTGAAATCAACGGTCCACGCAGGAATAAATTCTATTTTAAACTTAAATATTTTGTGATATTTTGAAGTCTTTTACAATTG
AAAATATTTTGTAATACCATCTCTAAATCTCCCTCTTTTGATCTCCAAGTCCTCCATGGTTTTAGGGCTTTTGCTTTGCC
GATTGATACCTAGGCTCTGATTTGATTTTTCCTTTAGAAAACTTTCAAAAAGTTTCAGTAGATTGGCTTAATTGGCTCTG
TTGGTCCTTGTAAAGAGGATACCTTTTCGTGGTTGGAAAAAAAGTCACGTTTTGGCGAAACGCTAGTTTAATGAGATAGA
GACGTGGCCATCTTTGAAAAGTCAACGTTTGGTCGCAATCGGTGACGTACACTGTCTATATTTAATTTTTCAGCAACCAC
AGTGATTTATTGAATGAATCAATACATAACAACAAAATTATCAGAAACACAATTCCTTCTTCTTCTTCTTCTTCTTCTTG
TCTCCGATGTCAGCCATGGATGTTATGATTCACTCTTCAAGCTTTCTCCTCCCTTGCGACGAAACTAGTACAGGGACGAG
ATACGCTCTCGTTGTTCTGAACCAGAGTTTGCCACGATTCACTCCTCTTCTCTGGGAACATGGTACTGATGAATCGCTCT
ATTCTTCAGAATATATATGACTCTGTTTTCTTGGGGTTATTCTAAAATTGGTTTCGAATTTTCTGTGTAGAGCAGCAAAA
CTTCGTCTCTGTGCTGATGGAGGCGCTAATCGCATCTACGACGAATTGCCTCTCTTCTTCCCTAATGAAGACGCTTTGGC
CATTCGAAACAGGTCCAACTTTCTGAAGCTGTATCTCTCGCTCTCTTACTCTTTCTTCGGATTTGAAGATTATTATTCAA
ATTTAGTGATGGTTTATTGGAATAATTAGTCTAAATTTGAGCTGGAGATATTTTTTTTGTATGAGTTCATAGATTCACCT
TCTTCTTATCTTTATGTATATTACATAGAGAAAGATTTCATGAAGAAGAACTTGTATTTTAGGTATAAGCCGGATGTTAT
CAAAGGAGATATGGATTCTATACGTCGTGACGTCCTCGACTTTTATATAAACTTGGTAAGCTCTTAGTCTGTGATCACAT
TTTTAGAATTGTTATCCATTAGATCACAACCTATGTGTGTGGTGTCTTTGATAGATCTAACATGCTTTCGATTGTTCTAC
TTTGTGTGTGTCTTTAATCTCTCCAGGGAACTAAGGTTATAGATGAATCTCATGATCAAGACACCACAGATCTTGATAAA
TGCATTTTGTATATCCGTCACTCTACTTTGAATCAAGAGACTTCCGGAGTAAGTTTTTTTTTTATTACAGAGGAATGCTT
TCTGCTTCTCTTTCTCTGCAACTTTTTCACCTTGTTTTTATGTTTTTCTTCTGTCAGCTCCAGATTCTTGCCACTGGAGC
ACTTGGAGGAAGATTTGATCATGAAGCCGGTAATCTCAACGTCTTATATCGATATCCAGATACAAGGATAGTCCTTTTAT
CTGACGATTGCCTCATCCAACTCCTTCCAAAGACTCATCGACATGAAATACATATTCAGTCTTCTCTAGAAGGGCCTCAC
TGTGGACTCATACCCATTGGAACTCCATCTGCTAAAACCACAACCTCAGGGCTTCAATGGGATCTCAGTAAGTAAACATC
TTGCATCATCATCATTATAATCGTCATCATCAGCATCATCTAACTATAGTTTATATCTGTTCTTTTTTTATAATCTTCTT
AAGGCAACACTGAGATGAGATTTGGTGGGTTGATAAGTACATCCAACTTGGTTAAAGAAGAGAAAATCACAGTCGAATCG
GATTCGGATCTTCTCTGGACTATATCCATCAAGAAAACAGGACTTTCCATACAAGACCATACACCTTAGGCCCGGTAACA
AAACACACTTTAGTATATTATACGCTACTATGATGTTCCTGATGCAACGAACTAGTTCAACATTATTGTGTTGATTTGTT
GTTCACTGTACTAGCTAATAATACTTGTACCATTACTGTCGTTATACATTAAGATGCTTTTTTCTTTGGTTCTGTCATTG
TTTATGTGGGGCTTTGTTGATTTGTCGTACTCAAAATTGTGACTGGATGTTGGTTAGATATTGGAATCTACTTGTGCGGT
ATATGAGAAAAGACAAAATTCAAAAGGTGAATGACTACGATTGAGCATATGTCATCAACCATAGTTCAGACATTAGGCAC
CATGCTTGACACGGTTGTTGTCTAGGGATGGAGCTCTTGTCATCGTCTCTGCTTCAAATGAAACTTGCTATTTGTTCTTT
TAAATCACTCTTCTTTATGTTGGATGAGCTCTTTAGATCTAATCTCTTTCCATATTATAACAAGACCCATGGCTTTCCTT
ATATTTTAGTAATGGTCAACGACCACTGGCACTAAAGAGTGTATACATACTAACATCAAAGAAGACAATGATGTGGTTTG
GATAATGAAACCTCTGAACATAGCCATGGAGTTGTGGATATAGGGGTAAGAATCAAGAGTGAGGATATGGTAGCATTGGT
AGCCTGATGTCAATCAAGTCCTCAGAATCTGGCTTCTGCT
>AT1G02890.2 | chr1:642372-645371 REVERSE LENGTH=3000
AGAGAAAACAGAGAGGTTGTGTTTTGTTAGTTTATATATATATATATATATATATATAAATCTCTCTCTAATTTATATGT
TGTACAGAGAGATTGAGAGAGAAGAGAGTCAGTCCCCTCTTGAATTGTCTAAAAAATGTTTTGCTCGGAGCTGCCTCAAT
TCTTTTCTTTCTTTCTCCAAAAAAATATTCTAATATCAGATGTACAATCAATTTAAATGCTTGATGTGATATGTTACTAT
ATATATATATATAATGTATATAAAGTTTAGATATTTTTATACTCCTAATTTTATTTACTTTCTTCTTTAGTTTTTGGTGG
TGAAATTCATTATTGTTTTTATAAAATGTCTTCAACTGGATACTAATGGTTGATTAATAGGTTGAGCGAAACAGACAGAT
CTGAAATCAACGGTCCACGCAGGAATAAATTCTATTTTAAACTTAAATATTTTGTGATATTTTGAAGTCTTTTACAATTG
AAAATATTTTGTAATACCATCTCTAAATCTCCCTCTTTTGATCTCCAAGTCCTCCATGGTTTTAGGGCTTTTGCTTTGCC
GATTGATACCTAGGCTCTGATTTGATTTTTCCTTTAGAAAACTTTCAAAAAGTTTCAGTAGATTGGCTTAATTGGCTCTG
TTGGTCCTTGTAAAGAGGATACCTTTTCGTGGTTGGAAAAAAAGTCACGTTTTGGCGAAACGCTAGTTTAATGAGATAGA
GACGTGGCCATCTTTGAAAAGTCAACGTTTGGTCGCAATCGGTGACGTACACTGTCTATATTTAATTTTTCAGCAACCAC
AGTGATTTATTGAATGAATCAATACATAACAACAAAATTATCAGAAACACAATTCCTTCTTCTTCTTCTTCTTCTTCTTG
TCTCCGATGTCAGCCATGGATGTTATGATTCACTCTTCAAGCTTTCTCCTCCCTTGCGACGAAACTAGTACAGGGACGAG
ATACGCTCTCGTTGTTCTGAACCAGAGTTTGCCACGATTCACTCCTCTTCTCTGGGAACATGGTACTGATGAATCGCTCT
ATTCTTCAGAATATATATGACTCTGTTTTCTTGGGGTTATTCTAAAATTGGTTTCGAATTTTCTGTGTAGAGCAGCAAAA
CTTCGTCTCTGTGCTGATGGAGGCGCTAATCGCATCTACGACGAATTGCCTCTCTTCTTCCCTAATGAAGACGCTTTGGC
CATTCGAAACAGGTCCAACTTTCTGAAGCTGTATCTCTCGCTCTCTTACTCTTTCTTCGGATTTGAAGATTATTATTCAA
ATTTAGTGATGGTTTATTGGAATAATTAGTCTAAATTTGAGCTGGAGATATTTTTTTTGTATGAGTTCATAGATTCACCT
TCTTCTTATCTTTATGTATATTACATAGAGAAAGATTTCATGAAGAAGAACTTGTATTTTAGGTATAAGCCGGATGTTAT
CAAAGGAGATATGGATTCTATACGTCGTGACGTCCTCGACTTTTATATAAACTTGGTAAGCTCTTAGTCTGTGATCACAT
TTTTAGAATTGTTATCCATTAGATCACAACCTATGTGTGTGGTGTCTTTGATAGATCTAACATGCTTTCGATTGTTCTAC
TTTGTGTGTGTCTTTAATCTCTCCAGGGAACTAAGGTTATAGATGAATCTCATGATCAAGACACCACAGATCTTGATAAA
TGCATTTTGTATATCCGTCACTCTACTTTGAATCAAGAGACTTCCGGAGTAAGTTTTTTTTTTATTACAGAGGAATGCTT
TCTGCTTCTCTTTCTCTGCAACTTTTTCACCTTGTTTTTATGTTTTTCTTCTGTCAGCTCCAGATTCTTGCCACTGGAGC
ACTTGGAGGAAGATTTGATCATGAAGCCGGTAATCTCAACGTCTTATATCGATATCCAGATACAAGGATAGTCCTTTTAT
CTGACGATTGCCTCATCCAACTCCTTCCAAAGACTCATCGACATGAAATACATATTCAGTCTTCTCTAGAAGGGCCTCAC
TGTGGACTCATACCCATTGGAACTCCATCTGCTAAAACCACAACCTCAGGGCTTCAATGGGATCTCAGTAAGTAAACATC
TTGCATCATCATCATTATAATCGTCATCATCAGCATCATCTAACTATAGTTTATATCTGTTCTTTTTTTATAATCTTCTT
AAGGCAACACTGAGATGAGATTTGGTGGGTTGATAAGTACATCCAACTTGGTTAAAGAAGAGAAAATCACAGTCGAATCG
GATTCGGATCTTCTCTGGACTATATCCATCAAGAAAACAGGACTTTCCATACAAGACCATACACCTTAGGCCCGGTAACA
AAACACACTTTAGTATATTATACGCTACTATGATGTTCCTGATGCAACGAACTAGTTCAACATTATTGTGTTGATTTGTT
GTTCACTGTACTAGCTAATAATACTTGTACCATTACTGTCGTTATACATTAAGATGCTTTTTTCTTTGGTTCTGTCATTG
TTTATGTGGGGCTTTGTTGATTTGTCGTACTCAAAATTGTGACTGGATGTTGGTTAGATATTGGAATCTACTTGTGCGGT
ATATGAGAAAAGACAAAATTCAAAAGGTGAATGACTACGATTGAGCATATGTCATCAACCATAGTTCAGACATTAGGCAC
CATGCTTGACACGGTTGTTGTCTAGGGATGGAGCTCTTGTCATCGTCTCTGCTTCAAATGAAACTTGCTATTTGTTCTTT
TAAATCACTCTTCTTTATGTTGGATGAGCTCTTTAGATCTAATCTCTTTCCATATTATAACAAGACCCATGGCTTTCCTT
ATATTTTAGTAATGGTCAACGACCACTGGCACTAAAGAGTGTATACATACTAACATCAAAGAAGACAATGATGTGGTTTG
GATAATGAAACCTCTGAACATAGCCATGGAGTTGTGGATATAGGGGTAAGAATCAAGAGTGAGGATATGGTAGCATTGGT
AGCCTGATGTCAATCAAGTCCTCAGAATCTGGCTTCTGCT
>AT1G02900.1 | chr1:650976-653975 REVERSE LENGTH=3000
ACCTACAAACAAGAAAGCTATCTTCTTGATCTTGACTTATGTTTTCTTTGATCCATCAAGCGTTTTCATTTTAATTAAAT
CTTTAAATATTCATCATGTCTCTGCACAATAGTAAAGACCTATGTTTTGATCAAATTGGGTTGATTTGTAATATTTTATG
TGAATAATCATGGTCTTAATGATCCATGAAGTTGTTTGGTTTTTAATTATTACAAAGAGACGAGTATTCAAAGAGTTATT
ACCTACGTTTGATCAAACCGGGTTTGGTTTGTACCTCAGCCGCTTTCACAGTCGGATTGAATAACCGGTCTCAAGTTGCA
ACACACAAGTGACCAACTCTCAACCTAACCCTTACCAACTCTCGGCGCGTTTACGGGAATTAGTTTGTTTTGAAAATTAA
TATTTTATATATATTGGTCGATTTGAACCAAACCGGATCGTAAGAAATTGGTTTTATCCATGATACCACTTTTTCTCTTC
GAAGGGTTTGAGAAACTGAAACATGGGCTTGGAAACATAGAAGGAAATTCACTACAAAACAAAACATACTTGAATTAGTA
ACAAAAAGCGTGAAACATGCAGACATTATTATAACAAACTAACATTTTTGGTTCTTGTCTAATCAATTAGGGGTTGTCTC
AATAAAACATGTCGCCCATCAGCTTGACAACATGGTTCTAACACGGTTTCTTTTAGGTTAAATTGGCCAAGTTGCTAATC
AGGAGAACACTATCTTAATAATTAAATCAAGTAGTTGAACCATCCGTAACAACATCAATTTTATAAATCATTTTCATGTA
ATTTGCAAAATTTTATAGTTAAAACTTAAAAACGTTCCATCGTTGAAAGAAAATAGAGGTACTACAAATAACAATAATAT
AGGTAGAAGATCCATGATAATGGATTTTTGATTTTTTTTGGTTTGTTAAAAGGTATTCATTAATCATGGCAAAAATTCGC
AACATGTTTGCTTGCATACGCTAGAAAAGAAAGAACATGATGAGTTACAATTTTTTTTAATCTTCTCCCTAGCTATCCCA
AATATCCGAAAATAAAGAAGAAGATAATATTCAGGATTGAGTTTCTCTTTTTATAAACAATAGAAAACATCTTCTTCTTT
GGTTGATCCTTATCCCAAAAAATGATTGGCCACAAAATTTTGAAATATTTTCTTATACATTTTCCATTCCACCATTAAAT
GTCTCGTCTTTCTCTTTTTCCCTCTTTCAATAAGTGATGGATTTGAACCAACCGACTTAAAATGGGCCGGTCTTAAAGCC
GCACCACACTAATGGGCCTTTACCTATTTACAATTTTTCTGTCTATTGAACAGTAGACTTACTGCTCATATAATTGGCGG
GATCAATACACGTGCTTAATACTAGAACATTCGGTTCGTTCCTAACTGCAAACGAGTTTGGTAATTTAGTTACCCCATAA
TTATCACCACAGTTGACCTTAGTTTTAAGTTTGAAATTCATCTAAAACACCATATATTTGAATACATTACAAATACAATG
AAACATATGACACACTTGTGTGATGGTTTAGATAAAATACGTATTGAAATAGCTGTAAGAATGTTACTTGAAATGCAATA
AAACGCATGTCAAGTTGTCAACATGTAAACCCAACAAATTAAACGATTAAAAAAATCAGCCACAAAAACAGGTAGAGCAT
GCAGCAAAATATTCCAATGCTTGGGTCTCTATGTTAAGTTCTGTAATTCGTCTTTATTATATATATATTTGGCAAAATTT
AAATATTGACCGTTGGATGTTTTTGGTTTTAAATCTGTACCAATAAGCGAATGAGAGAATCTACTTCTTCAATATAATTC
CCTCAAAATCTACTTGTGATCATTTTATAATGCTTTGGTCAAAAGTGCTGATTTTGTAATTAATTAATTTTTGTCGTTTC
TAATACGAGGGTGAAATTTGTTTCTTAAAGTAAAAAAATGGAAACTTGTTAAATGTTTTAGAAATATGACAAAGAAAAAG
GAAAAAAAAAAAAAAAAAAGAGTGGAGATACGAACTTTTATATAAGAAGAAGAGAAAGTTGCAGCACTTGTCTGAATATT
ATTATTTAAGATAAAACCGACTTTTGCAGTGAAAATCTCTTCTTTGAATCAAGCGGCGGAGACGGCGGCGGTGAAGAAGA
AGAATTAGAGAGAGAGATATGGTTGATACGAGACGTAGCTCTTCTGCTTCCAAGCGTTTTTGTGCTGCAACAAGTTCATC
CTCACGTCCTACCAAACGATCCAAGGTTAAGATCGACACCTACGTTCGTGGCTCTGCTTCAATTCTCATCTCTGCTTGAT
TCTGGATTTCGATTTTAGGGAGAAAGGAGTTTGATCAATTCTCTTCCTCCTGGATTTGAATCTGGGTTTTATGAATTTTG
GAATTTCGTGTTGATTTTGAGTTTGGTTGTGTTTAGGCGGCGGCGGAACCGGCATCGTCTTCGTCGGCGAGTGAGGTGCC
GATTGATAATCAAGCACCGGTTTCGGATCCTGGATCAATATCTGGAGACCCGGAACTTAGAACTTCTGATCCGCAGAGTA
ACGATGCGGAGAGGCCAGTTACTACCACCGATGTGCCGGCGATGGAGACCGACACAAATCCAGAACTTGAAGGCTTGGTG
ACGCCTACACCTGCAGGTTTCCATGCCTGCATGTTGTCCTTTCATTATATAGAAAAAAGGATCTCTTTTTCTCATATGTT
TTGGGTCTTTTTCTCATATGTTTTGGGTTTTTTCAGGTGAAGTGGTGGTGGAAGCTGAGAAATCGAAATCCTCAAAGAAG
CGGATTGCTAAGGCTCCTTGGGCCAAGCTTCTTTCTCAGTTTCCTCAGGTTTGTGTTATTTGATTTATATGTTTGCTTGC
ATGTTTCGCATTACCCTTAGCAAATTGAGCCTAGTTGGTTTACCGGAATATGGTAAAGATCCTGGCTTTTGGTTTATTGG
GTCCACTTTAGTCTGCTGCCATGTCAAGGGATGTTTACTG
>AT1G02910.1 | chr1:652749-655748 REVERSE LENGTH=3000
AACTGTGAAGCTTTCTTAATTCTTACATATTGTATCTTCGTAAAACCTTAGAATTGAGTAGAGAGAACTCATGGGAGAAG
AAAAGGTCTGTATTGTTTGTTTGTGTTCAGAAGTCCATGAAATTGATATTTGTGTATGTGAACACAGTTTTTGCATTGTC
AAAAGAAAATATTTCTATTAATTTTTATGTGTCTTACATACCAATTATCTTTTTATGATATCCAAGATCTCGATTTACTT
AGATTGGTTTGCTATGTACTCTATTAATGTCGTCATGTTTTTATGAGACGACTCATCCGTGGTTCTAAACAATACGAAGG
CCGGTGAGAGTGAGAAACGCGTTTTGATTCGGTGAGACTAAGAAAATTAGGGTTCGCTTTTTAGAAGTATCTATTATTTA
AAACATGATTTTCGATTATTGTAGTTAAGGAAGGATTAGGTTTTATTTTCTTTGTTTTATTGGGATAACGATGGCCCAAC
TCTTTTCAATTTTTCATGGTCGTTGGAAGAGAAGATGAAGCATAGCTTTTCGTTGTTTCAGAATATGTATTTAATTAAAA
AATTGAACTATGATAATATATTTTTGAGTATTTGTTATTCAGTAGTTTAAAAGTTGGTACCAAACGTAATTTGCAATGAC
TAATATTGATCTCGGTCGATGCCAACGATCATTGTTTACTAATAAATGAAAGTACCAAAATTCAGATATCGAAATCCATA
AAATGACTTTTAAAATACCTTACAGAAAAGTGATTAAAAACTTACTATATCCTAGATTAAGGAACAAGTCAATTATAAAT
TCATAATGTCATCTAGATTCAGTGCTTTCAGATCATAAAACATGATAGTGTTGATTTTAAAAATTCAAATGGATAATGAG
AAAAGGCTTGACCCCTCCAATATTCCAAATCGTTTTGGTTCAATTTCTGTCGGCTCTAACAAATATTCAACCACTCCCAA
CAATTCTCCAATTAATAATAATTAACTAATTTGCATAATCATTTTTTTTCATTTCACTGTCAAGTGGCATTTCTGTTAAT
ACCGAAATAACACAAGTAAAATTTCGAAACTATAATGTAAGTTCAAAAAATTCTATTGTAACTACAGAAATCAAAAATTC
TAAACAGAAGCTCGTTAAATTTTCAAAATTTTAATATAACAAAGAGAAAATGTTACTAGTATTCGAATCAACAAGTTATT
GTCATGCTATGTCTCATATTCTTCTAAATAAATACTGAAACTTTTAATAAAAACACAAAATAGAATTTGAAAAACAAAAC
AAAAAAAGAGAAAAAAAAATCTTCAACAACTACAAAATTAAAAAATCGAGTCCACGCACTCACCATGTATATATAAACAT
TAACTTAAGCAATAATAACCAAACAAAAGAACCCAAAGAAAGGCAAGAAAATGGACAAGTCCTTTACTCTGTTCTTAACT
CTTACGATTCTCGTCGTCTTCATCATCTCTTCACCTCCGGTCCAAGCCGGCTTCGCCAACGACCTCGGTGGTGTAGCATG
GGCTACGACTGGAGACAATGGTTCAGGCTGCCACGGTTCAATAGCAGAGTGTATCGGGGCGGAGGAAGAAGAAATGGACT
CAGAGATCAATAGAAGAATATTGGCGACCACAAAATACATAAGCTATCAGTCTTTGAAACGGAACAGTGTGCCTTGTTCA
AGAAGAGGTGCGTCTTATTACAATTGTCAGAACGGAGCTCAGGCTAATCCTTATAGTCGTGGTTGCAGCAAAATTGCTCG
TTGCAGGAGTTAGACCTACAAACAAGAAAGCTATCTTCTTGATCTTGACTTATGTTTTCTTTGATCCATCAAGCGTTTTC
ATTTTAATTAAATCTTTAAATATTCATCATGTCTCTGCACAATAGTAAAGACCTATGTTTTGATCAAATTGGGTTGATTT
GTAATATTTTATGTGAATAATCATGGTCTTAATGATCCATGAAGTTGTTTGGTTTTTAATTATTACAAAGAGACGAGTAT
TCAAAGAGTTATTACCTACGTTTGATCAAACCGGGTTTGGTTTGTACCTCAGCCGCTTTCACAGTCGGATTGAATAACCG
GTCTCAAGTTGCAACACACAAGTGACCAACTCTCAACCTAACCCTTACCAACTCTCGGCGCGTTTACGGGAATTAGTTTG
TTTTGAAAATTAATATTTTATATATATTGGTCGATTTGAACCAAACCGGATCGTAAGAAATTGGTTTTATCCATGATACC
ACTTTTTCTCTTCGAAGGGTTTGAGAAACTGAAACATGGGCTTGGAAACATAGAAGGAAATTCACTACAAAACAAAACAT
ACTTGAATTAGTAACAAAAAGCGTGAAACATGCAGACATTATTATAACAAACTAACATTTTTGGTTCTTGTCTAATCAAT
TAGGGGTTGTCTCAATAAAACATGTCGCCCATCAGCTTGACAACATGGTTCTAACACGGTTTCTTTTAGGTTAAATTGGC
CAAGTTGCTAATCAGGAGAACACTATCTTAATAATTAAATCAAGTAGTTGAACCATCCGTAACAACATCAATTTTATAAA
TCATTTTCATGTAATTTGCAAAATTTTATAGTTAAAACTTAAAAACGTTCCATCGTTGAAAGAAAATAGAGGTACTACAA
ATAACAATAATATAGGTAGAAGATCCATGATAATGGATTTTTGATTTTTTTTGGTTTGTTAAAAGGTATTCATTAATCAT
GGCAAAAATTCGCAACATGTTTGCTTGCATACGCTAGAAAAGAAAGAACATGATGAGTTACAATTTTTTTTAATCTTCTC
CCTAGCTATCCCAAATATCCGAAAATAAAGAAGAAGATAATATTCAGGATTGAGTTTCTCTTTTTATAAACAATAGAAAA
CATCTTCTTCTTTGGTTGATCCTTATCCCAAAAAATGATTGGCCACAAAATTTTGAAATATTTTCTTATACATTTTCCAT
TCCACCATTAAATGTCTCGTCTTTCTCTTTTTCCCTCTTT
>AT1G02910.2 | chr1:653293-656292 REVERSE LENGTH=3000
AAAAAACAAACAAAATATTCTCATTTTGCAAAACAGTGATGTTCTCTTAACTTGATAGGAAGATTTTGATACACGGGCTC
AATCGGTTGTAGCCCAATCGAAGCTGAAAGGTGAAATCAGGTTCAAGGCCGAGACTGTTTCGCCTGGTGAATGGGAAAGG
TCGAAACTTTCATTGCCATTTGTTGCTGATCAAAGTTTGATAGAAGAAAGATGGCAACTTTGTTGTTGAGTCTTAAAGAT
GTCTCTGGTTTTGTTTGTTTCAGGTGGATAAGAGATCAACAGATATCTGAAGGAGTTAACCCGGGCGATGATGTGTACAT
CATACTGCGGTTAGATGGTCGAGTCCGCAGATCGGGTAGAGTAAGTTTCATCTAGAAACCTTTTCCTCTCTTGCTTTCTC
GTGTTTGATATCTACTTATTGGTTTTTGAGGAGGTTTTGTGGTAAGTAATAAAAACTCTGTTTTTTCAGGGGATGCCGGA
TTGGGCTGAGATATCGAAGGAGTTACCGCCAATGGATGACGTTCTCAGCAAGTTAGAAAGATGAAACTGTGAAGCTTTCT
TAATTCTTACATATTGTATCTTCGTAAAACCTTAGAATTGAGTAGAGAGAACTCATGGGAGAAGAAAAGGTCTGTATTGT
TTGTTTGTGTTCAGAAGTCCATGAAATTGATATTTGTGTATGTGAACACAGTTTTTGCATTGTCAAAAGAAAATATTTCT
ATTAATTTTTATGTGTCTTACATACCAATTATCTTTTTATGATATCCAAGATCTCGATTTACTTAGATTGGTTTGCTATG
TACTCTATTAATGTCGTCATGTTTTTATGAGACGACTCATCCGTGGTTCTAAACAATACGAAGGCCGGTGAGAGTGAGAA
ACGCGTTTTGATTCGGTGAGACTAAGAAAATTAGGGTTCGCTTTTTAGAAGTATCTATTATTTAAAACATGATTTTCGAT
TATTGTAGTTAAGGAAGGATTAGGTTTTATTTTCTTTGTTTTATTGGGATAACGATGGCCCAACTCTTTTCAATTTTTCA
TGGTCGTTGGAAGAGAAGATGAAGCATAGCTTTTCGTTGTTTCAGAATATGTATTTAATTAAAAAATTGAACTATGATAA
TATATTTTTGAGTATTTGTTATTCAGTAGTTTAAAAGTTGGTACCAAACGTAATTTGCAATGACTAATATTGATCTCGGT
CGATGCCAACGATCATTGTTTACTAATAAATGAAAGTACCAAAATTCAGATATCGAAATCCATAAAATGACTTTTAAAAT
ACCTTACAGAAAAGTGATTAAAAACTTACTATATCCTAGATTAAGGAACAAGTCAATTATAAATTCATAATGTCATCTAG
ATTCAGTGCTTTCAGATCATAAAACATGATAGTGTTGATTTTAAAAATTCAAATGGATAATGAGAAAAGGCTTGACCCCT
CCAATATTCCAAATCGTTTTGGTTCAATTTCTGTCGGCTCTAACAAATATTCAACCACTCCCAACAATTCTCCAATTAAT
AATAATTAACTAATTTGCATAATCATTTTTTTTCATTTCACTGTCAAGTGGCATTTCTGTTAATACCGAAATAACACAAG
TAAAATTTCGAAACTATAATGTAAGTTCAAAAAATTCTATTGTAACTACAGAAATCAAAAATTCTAAACAGAAGCTCGTT
AAATTTTCAAAATTTTAATATAACAAAGAGAAAATGTTACTAGTATTCGAATCAACAAGTTATTGTCATGCTATGTCTCA
TATTCTTCTAAATAAATACTGAAACTTTTAATAAAAACACAAAATAGAATTTGAAAAACAAAACAAAAAAAGAGAAAAAA
AAATCTTCAACAACTACAAAATTAAAAAATCGAGTCCACGCACTCACCATGTATATATAAACATTAACTTAAGCAATAAT
AACCAAACAAAAGAACCCAAAGAAAGGCAAGAAAATGGACAAGTCCTTTACTCTGTTCTTAACTCTTACGATTCTCGTCG
TCTTCATCATCTCTTCACCTCCGGTCCAAGCCGGCTTCGCCAACGACCTCGGTGGTGTAGCATGGGCTACGACTGGAGAC
AATGGTTCAGGCTGCCACGGTTCAATAGCAGAGTGTATCGGGGCGGAGGAAGAAGAAATGGACTCAGAGATCAATAGAAG
AATATTGGCGACCACAAAATACATAAGCTATCAGTCTTTGAAACGGAACAGTGTGCCTTGTTCAAGAAGAGGTGCGTCTT
ATTACAATTGTCAGAACGGAGCTCAGGCTAATCCTTATAGTCGTGGTTGCAGCAAAATTGCTCGTTGCAGGAGTTAGACC
TACAAACAAGAAAGCTATCTTCTTGATCTTGACTTATGTTTTCTTTGATCCATCAAGCGTTTTCATTTTAATTAAATCTT
TAAATATTCATCATGTCTCTGCACAATAGTAAAGACCTATGTTTTGATCAAATTGGGTTGATTTGTAATATTTTATGTGA
ATAATCATGGTCTTAATGATCCATGAAGTTGTTTGGTTTTTAATTATTACAAAGAGACGAGTATTCAAAGAGTTATTACC
TACGTTTGATCAAACCGGGTTTGGTTTGTACCTCAGCCGCTTTCACAGTCGGATTGAATAACCGGTCTCAAGTTGCAACA
CACAAGTGACCAACTCTCAACCTAACCCTTACCAACTCTCGGCGCGTTTACGGGAATTAGTTTGTTTTGAAAATTAATAT
TTTATATATATTGGTCGATTTGAACCAAACCGGATCGTAAGAAATTGGTTTTATCCATGATACCACTTTTTCTCTTCGAA
GGGTTTGAGAAACTGAAACATGGGCTTGGAAACATAGAAGGAAATTCACTACAAAACAAAACATACTTGAATTAGTAACA
AAAAGCGTGAAACATGCAGACATTATTATAACAAACTAACATTTTTGGTTCTTGTCTAATCAATTAGGGGTTGTCTCAAT
AAAACATGTCGCCCATCAGCTTGACAACATGGTTCTAACA
>AT1G02920.1 | chr1:655886-658885 REVERSE LENGTH=3000
GTGACTCACAAACTGTTAATCAGAAGATTGAATAAAGTGGCGATGACCTCATTGCCCTAATTCTCATAAACAATAAAAGT
GGCGATGACCTAATTGCCAAATTCTCATACACTCTGTGATTTTTTTGTGTGTGTCTCCTCTGTTTTTTTTTTTTGGTTTG
AATGTAATCTTCAATAATAATGAGTCTTGATATATAATAAAAATATATTTGGTAGCCTAAAGTTTAGCTACTAATAAGTA
GTGTTGATCTCTTATGACCAAAAAAAAGAAAAGAAAATTAGTGTTGATCTCATTCTTGAAAGTTGACTTAATTATTCTAA
TTTTTGAAAGCTGACTTGAGACTTCATTTTTGCCATTGTAAGGAAGAAATTGACTGTTGACTTTTAATGCTTTGCAATTT
AATTAGAATATTAAACTTCATAGTTAGACAGAATCACATTCAGTTATTAAAATATCACAACACTAACTCCAAGTTAGGTC
TGCTACTCATCAATCACTAATCTTAACACCAACTCCAGCTTAGTTATGCTACTCATCAAATCACTAATCTTCTTCGTTTT
CCTAATCGATTCCAAACCTTGTGTCATTGTGTGACAAAGTCAACAATGTTTTTTTCTTTGGGTCTAATTCGTACCAAATA
TAAGTTTCTAGATAATATTCAAAGAAGTTGGAAGTTAAATATTATTTCCGAAATAAAACAGAGGAAATAAAAAGCGGATA
AAAGTTTTGTTTTTTTTCCGTAAGCGTAGAAGAAAATTGAATGGCTGTGGCTACAGCTCCGTCGCTAAACCGCCATTTCC
CCCGCCGCATCTCGAACCTTTACTCGAGAGTTAAGCAACGAAGGCCATGGCTGCCACCAGGAGACGCGACCCTTTTCAAT
TCTCGCCGGAATTGGGATTCCCATCTGTTTGTTTACGCTTCCTCTTCTTCTTCTCCGTCGTCGTCGCCTCCGTCTCCAAA
TTCACCGACGGATGATCTCACGGCAGAGTTGTGCGTCAATACTGGTCTTGATCTCTTTAAGAGAGGACGGGTAAGTACTA
GAGTTCGATTCGAATGGTTTTGTGGTCGTAGGTGAATATGTTTCAGTCGGTTTTGGGTTTTCTATGTCTTACTCTTTTTG
GCTGCTCCTGTCTTCTATTGCGACGCTTGTATGATTATGTATAATGGGTAAGCCCTAAAATTTAGTTACTTTCCAGTCGC
TAGTAATTTTAAAAGGGATACTTTTTGTCTGATCGTTGCTAGTTTCTTGATCTTAATGTTTGAAACTTGGAAACAAAATT
AGCAATTCTCTGCATACGCTTGTACTAGTTATAATGTTGACACTTGGAGCTAGCAAAAGAGTCTTTGCTTGGAACAGATT
TAGTTGATTTGTCATGTTGGATTCTTTCAGGTGAAAGATGCTCTTGTTCAGTTTGAAACTGCACTGAGTTTGGCTCCAAA
TCCTATTGAGTCACAAGCTGCTTACTATAACAAAGCATGTTGTCATGCTTACCGGTAAGAACCTCGAACCATGTACTAAT
GAAACTGTCTTATATCTACTGATTTGAAAGATCCTGATGAGATTATGTTTTCTTTCATTTCATCCTATTGTTTATCGATT
TGAGGTAGGGGCGAAGGAAAAAAAGCTGTGGATTGCTTGCGAATTGCGTTGAGAGATTATAATCTGAAGTTTGCCACGAT
TCTTAACGATCCTGATTTAGCATCCTTTCGCGCATTACCCGAGTTTAAGGAGCTGCAAGAAGAGGTCTTGCACTCTCCTT
TTGTATATCTTTTTCATATCCCAAGGAAAACTTTCTCATTGGTGAAAATTTCTTCCAATTGTTTCAGGCTAGGTTAGGCG
GGGAAGATATTGGCGATAATTTCCGGAGAGATCTGAAACTTATCAGTGAAGTACGAGCACCGTTTCGTGGCGTTAGAAAA
TTCTTTTATTTTGCATTTGCAGCAGCAGCGGGTATCTCAATGTTCTTTACCGTACCAAGACTGGTTCAGGCAATTAGAGG
CGGTGATGGTGCTCCAAATCTTCTGGAAACTACGGGAAATGCTGCAATTAACATTGGAGGTGAGTCATAGACACCACTTG
AATCTTAAATTCCTTTTTTTCTCTGTTATGTGAGTAAGCTTTCGGAACAGCAATGTGCAGGTATTGTTGTTATGGTTTCA
TTGTTCCTTTGGGAAAACAAGAAAGAGGAAGAACAAATGGTTCAAATAACTCGAGACGAAACTCTTTCCCGGTTGCCTCT
ACGCCTGTCAACCAACCGCGTTGTTGAACTTGTGCAGCTAAGGGATACAGTTCGACCTGTGAGTTTCTTTTTCTACTTTT
TACTGCCTGGAGTGTGAATTAGCCTTTGAGTTTCTGAGTAGTGATTGACACTGTCGTTAGGTTATTCTAGCTGGGAAAAA
AGAGACTGTTACACTTGCGATGCAAAAAGCAGATAGGTTCAGAACCGAGCTCCTAAGACGAGGTGTTCTCTTAGTTCCTG
TGGTATGGGGTGAACGCAAAACACCGGAAATCGAGAAAAAAGGTTTTGGAGCTTCTTCAAAGGCAGCTACATCTCTTCCT
TCAATTGGGGTAACGAAAAGATTCTGTCTTTGAAAAAAACAAACAAAATATTCTCATTTTGCAAAACAGTGATGTTCTCT
TAACTTGATAGGAAGATTTTGATACACGGGCTCAATCGGTTGTAGCCCAATCGAAGCTGAAAGGTGAAATCAGGTTCAAG
GCCGAGACTGTTTCGCCTGGTGAATGGGAAAGGTCGAAACTTTCATTGCCATTTGTTGCTGATCAAAGTTTGATAGAAGA
AAGATGGCAACTTTGTTGTTGAGTCTTAAAGATGTCTCTGGTTTTGTTTGTTTCAGGTGGATAAGAGATCAACAGATATC
TGAAGGAGTTAACCCGGGCGATGATGTGTACATCATACTGCGGTTAGATGGTCGAGTCCGCAGATCGGGTAGAGTAAGTT
TCATCTAGAAACCTTTTCCTCTCTTGCTTTCTCGTGTTTG
>AT1G02930.2 | chr1:658363-661362 REVERSE LENGTH=3000
GTGAATCTCAAACTATTTATCGATCAGAAGATGTAATAAAAGTGGCGATGACCTAATTGCCCAATTCTCATAAACTCTGT
TTTTCTTTTTGTGTTTACTCTGTTTTTCTGCTGCCGAGTGTTTGATTTGAATGTAATCTTCGATAATGAGTCTTGATATA
ATAAAATATTTCTTATCTTAAAGTTTAACTACCAATTAATGTTGATCTCATTCTTCAAAGTTGACTATCATTCTCCTAAG
TCTTGAACGTTGACTTCCAAATTAGGTCGCTCTGCTACTCATCAATCACTAATCTTCTTCCTTTCCCTAATCGATTCCAA
ACCTTCTGTGGTGATGGCAAGCTTCAAAGTCAACAATGTTATTCATATTTGTTTGAGCGTAACTGTCACCAAAAAAGGTT
CCTAGATCAAAAAAGTTGAAAGTTAATTAGTTTCCGAAATAAAACAGAGGAACAAAAGGAAGCGTGTTTAAGATAAAATT
AGGGTTTTCTTAGGAAAGCATATAAATAAATTGCATAGCTGTCGCAAAACCTCTGTTTACTCGAGTGCGAAGAAACGACG
GAAATGGTTATTACCAGGAGACGGAGACCCTTTTCAATTCTCGCCGGAATTAGGATTCTCATTTCCTAGGTAGATTACTT
GTATTCACGGAATGTAAGTCTTAACTAGGGTTTCCATTTAACTGGTCTTTTCTGCTCGAACGATCGTCTTTTAATCTCTA
AACTCTTTACTGAAGTAGACCTATTTTGAACTATTTTTGTTTACTAATTTAGCGATTAGTCATCGACGACCTAGTAAACT
TGTTATAACGAGGGTATATTATTACGTAACGATCAGTTGCTTATATTTGTTATATCTTATTAGGGTTTTTAGCCTCTTGA
CCTTACTCATGCAACTATTGATCTGATAAACATTTTTGAGTTTGATTTCGGGAAAATTTTGATATGTCTAGTCTTGCTCA
GAGTCTCGAGCTATATCTGAATACATCTCGTCTGTCCATAGATCAAAAGGCTCATAACTTGTGAATTACGAAAGCTACAA
AACAATGGGAACACAAACATTGTGAATGGATATTGAAACTTATGAGTTCGATCCACTCGCATCAATACTTACATGGGTAT
AATCCATTAAATCTAAAGACGGACTATAAGGTTGTGAATGCAAGCAAGGCGAAGCTAGAGAAGGTTCTAGATAGATTTAT
TACGAAGAACGATTCAAAAAGAATAGCTTCTTGACTAATAATAACTTCACATTGCCTCATCTCCTTGATTCAATGATCCA
ATTTGAACATCCAACGATCCATATGTTTTCAACAACGTCGGTCAACTTTGACTAGTATACATTAAAAGACTATTCTTGTT
GTCTTATCCAGCCATGGTTGATATTTTCTCCGATTATATTGTTTTATAAGTTATATGAACAGTATATGAAAATCTTGAAC
CAATAGAAACGACGAATCATACGTTACTCAGCTTGACTATGAAATAACAAAGAGTATTCAAGCTTGGTGGCGCCGTTTGT
TTTTTGTTTATTCACTAAGTTACTCTAATTTAGTTGTATAAATACACTCTCCCATTTGTGTATTTCTTTTCATCAACCAC
AAAGATCTCTCTACTTCAATAAATCTCCACCTTGCTTTAAGAACAAAGTCTTAACAAATGGCAGGAATCAAAGTTTTCGG
TCACCCAGCTTCCACAGCCACTAGAAGAGTTCTCATCGCTCTTCACGAGAAGAATCTCGACTTTGAATTCGTTCATATCG
AGCTCAAAGATGGTGAACACAAGAAAGAGCCTTTCATCTTCCGCAACGTGAGTAATATTTGTCAAAACAAAATATTGTTT
CATTTAGATACTGAACCTTTAGTCTGAAAAATCTTGAATGTTGTTTTGCAGCCTTTTGGTAAAGTTCCAGCCTTTGAAGA
TGGAGACTTCAAGCTTTTCGGTAAGCAGCAAAACACTTAAATTTAGACCTAATCTCAAATTCTGTTTTTGACAATTGCAA
TTAAAGAAAGCAGAAACACTCAACTTTTTTAATGTTTTGTTGGCAGAATCAAGAGCAATCACTCAATACATAGCTCATTT
TTACTCAGACAAAGGAAACCAACTTGTCTCCCTTGGCTCCAAGGACATTGCGGGCATAGCCATGGGCATTGAAATTGAAT
CGCATGAGTTTGACCCAGTTGGTTCAAAGCTTGTTTGGGAGCAAGTCTTAAAGCCTTTGTATGGTATGACCACAGACAAA
ACCGTTGTTGAAGAAGAAGAGGCTAAGCTAGCCAAGGTCCTCGATGTTTACGAACACAGGCTTGGTGAGTCCAAGTATTT
GGCTTCTGATAAATTCACTTTGGTCGATCTTCACACTATCCCTGTGATTCAGTACTTGCTTGGTACACCAACTAAGAAAC
TCTTTGACGAGCGTCCACATGTCAGTGCTTGGGTTGCTGACATCACTTCTAGGCCTTCTGCTAAGAAGGTTCTTTAAGTG
ACTCACAAACTGTTAATCAGAAGATTGAATAAAGTGGCGATGACCTCATTGCCCTAATTCTCATAAACAATAAAAGTGGC
GATGACCTAATTGCCAAATTCTCATACACTCTGTGATTTTTTTGTGTGTGTCTCCTCTGTTTTTTTTTTTTGGTTTGAAT
GTAATCTTCAATAATAATGAGTCTTGATATATAATAAAAATATATTTGGTAGCCTAAAGTTTAGCTACTAATAAGTAGTG
TTGATCTCTTATGACCAAAAAAAAGAAAAGAAAATTAGTGTTGATCTCATTCTTGAAAGTTGACTTAATTATTCTAATTT
TTGAAAGCTGACTTGAGACTTCATTTTTGCCATTGTAAGGAAGAAATTGACTGTTGACTTTTAATGCTTTGCAATTTAAT
TAGAATATTAAACTTCATAGTTAGACAGAATCACATTCAGTTATTAAAATATCACAACACTAACTCCAAGTTAGGTCTGC
TACTCATCAATCACTAATCTTAACACCAACTCCAGCTTAG
>AT1G02930.1 | chr1:658363-661362 REVERSE LENGTH=3000
GTGAATCTCAAACTATTTATCGATCAGAAGATGTAATAAAAGTGGCGATGACCTAATTGCCCAATTCTCATAAACTCTGT
TTTTCTTTTTGTGTTTACTCTGTTTTTCTGCTGCCGAGTGTTTGATTTGAATGTAATCTTCGATAATGAGTCTTGATATA
ATAAAATATTTCTTATCTTAAAGTTTAACTACCAATTAATGTTGATCTCATTCTTCAAAGTTGACTATCATTCTCCTAAG
TCTTGAACGTTGACTTCCAAATTAGGTCGCTCTGCTACTCATCAATCACTAATCTTCTTCCTTTCCCTAATCGATTCCAA
ACCTTCTGTGGTGATGGCAAGCTTCAAAGTCAACAATGTTATTCATATTTGTTTGAGCGTAACTGTCACCAAAAAAGGTT
CCTAGATCAAAAAAGTTGAAAGTTAATTAGTTTCCGAAATAAAACAGAGGAACAAAAGGAAGCGTGTTTAAGATAAAATT
AGGGTTTTCTTAGGAAAGCATATAAATAAATTGCATAGCTGTCGCAAAACCTCTGTTTACTCGAGTGCGAAGAAACGACG
GAAATGGTTATTACCAGGAGACGGAGACCCTTTTCAATTCTCGCCGGAATTAGGATTCTCATTTCCTAGGTAGATTACTT
GTATTCACGGAATGTAAGTCTTAACTAGGGTTTCCATTTAACTGGTCTTTTCTGCTCGAACGATCGTCTTTTAATCTCTA
AACTCTTTACTGAAGTAGACCTATTTTGAACTATTTTTGTTTACTAATTTAGCGATTAGTCATCGACGACCTAGTAAACT
TGTTATAACGAGGGTATATTATTACGTAACGATCAGTTGCTTATATTTGTTATATCTTATTAGGGTTTTTAGCCTCTTGA
CCTTACTCATGCAACTATTGATCTGATAAACATTTTTGAGTTTGATTTCGGGAAAATTTTGATATGTCTAGTCTTGCTCA
GAGTCTCGAGCTATATCTGAATACATCTCGTCTGTCCATAGATCAAAAGGCTCATAACTTGTGAATTACGAAAGCTACAA
AACAATGGGAACACAAACATTGTGAATGGATATTGAAACTTATGAGTTCGATCCACTCGCATCAATACTTACATGGGTAT
AATCCATTAAATCTAAAGACGGACTATAAGGTTGTGAATGCAAGCAAGGCGAAGCTAGAGAAGGTTCTAGATAGATTTAT
TACGAAGAACGATTCAAAAAGAATAGCTTCTTGACTAATAATAACTTCACATTGCCTCATCTCCTTGATTCAATGATCCA
ATTTGAACATCCAACGATCCATATGTTTTCAACAACGTCGGTCAACTTTGACTAGTATACATTAAAAGACTATTCTTGTT
GTCTTATCCAGCCATGGTTGATATTTTCTCCGATTATATTGTTTTATAAGTTATATGAACAGTATATGAAAATCTTGAAC
CAATAGAAACGACGAATCATACGTTACTCAGCTTGACTATGAAATAACAAAGAGTATTCAAGCTTGGTGGCGCCGTTTGT
TTTTTGTTTATTCACTAAGTTACTCTAATTTAGTTGTATAAATACACTCTCCCATTTGTGTATTTCTTTTCATCAACCAC
AAAGATCTCTCTACTTCAATAAATCTCCACCTTGCTTTAAGAACAAAGTCTTAACAAATGGCAGGAATCAAAGTTTTCGG
TCACCCAGCTTCCACAGCCACTAGAAGAGTTCTCATCGCTCTTCACGAGAAGAATCTCGACTTTGAATTCGTTCATATCG
AGCTCAAAGATGGTGAACACAAGAAAGAGCCTTTCATCTTCCGCAACGTGAGTAATATTTGTCAAAACAAAATATTGTTT
CATTTAGATACTGAACCTTTAGTCTGAAAAATCTTGAATGTTGTTTTGCAGCCTTTTGGTAAAGTTCCAGCCTTTGAAGA
TGGAGACTTCAAGCTTTTCGGTAAGCAGCAAAACACTTAAATTTAGACCTAATCTCAAATTCTGTTTTTGACAATTGCAA
TTAAAGAAAGCAGAAACACTCAACTTTTTTAATGTTTTGTTGGCAGAATCAAGAGCAATCACTCAATACATAGCTCATTT
TTACTCAGACAAAGGAAACCAACTTGTCTCCCTTGGCTCCAAGGACATTGCGGGCATAGCCATGGGCATTGAAATTGAAT
CGCATGAGTTTGACCCAGTTGGTTCAAAGCTTGTTTGGGAGCAAGTCTTAAAGCCTTTGTATGGTATGACCACAGACAAA
ACCGTTGTTGAAGAAGAAGAGGCTAAGCTAGCCAAGGTCCTCGATGTTTACGAACACAGGCTTGGTGAGTCCAAGTATTT
GGCTTCTGATAAATTCACTTTGGTCGATCTTCACACTATCCCTGTGATTCAGTACTTGCTTGGTACACCAACTAAGAAAC
TCTTTGACGAGCGTCCACATGTCAGTGCTTGGGTTGCTGACATCACTTCTAGGCCTTCTGCTAAGAAGGTTCTTTAAGTG
ACTCACAAACTGTTAATCAGAAGATTGAATAAAGTGGCGATGACCTCATTGCCCTAATTCTCATAAACAATAAAAGTGGC
GATGACCTAATTGCCAAATTCTCATACACTCTGTGATTTTTTTGTGTGTGTCTCCTCTGTTTTTTTTTTTTGGTTTGAAT
GTAATCTTCAATAATAATGAGTCTTGATATATAATAAAAATATATTTGGTAGCCTAAAGTTTAGCTACTAATAAGTAGTG
TTGATCTCTTATGACCAAAAAAAAGAAAAGAAAATTAGTGTTGATCTCATTCTTGAAAGTTGACTTAATTATTCTAATTT
TTGAAAGCTGACTTGAGACTTCATTTTTGCCATTGTAAGGAAGAAATTGACTGTTGACTTTTAATGCTTTGCAATTTAAT
TAGAATATTAAACTTCATAGTTAGACAGAATCACATTCAGTTATTAAAATATCACAACACTAACTCCAAGTTAGGTCTGC
TACTCATCAATCACTAATCTTAACACCAACTCCAGCTTAG
>AT1G02940.4 | chr1:660079-663078 REVERSE LENGTH=3000
TCTTATAATCTTGTGATGTACTTTCGGTGATTTCTTTAAGTTTGATGTTATGAATAAAAGGCAAAGCTTTTGCAAAAATC
ACTCTTTTTTTTGCCATAATGATTTCAAAATTCCAAAGAATAATATATACTTCAATATACATGTCACAAGATTAAATGTC
AAAGTTGTTTATAATGAGCATTTTTGTGGATGTGGAAAATGTGAAAATTACTCTGTTCCTTTGAATGTTTCTATACGAAA
TTATAGTTAGGATTTAGTAATGTATTTCTCCATAATTATGCTAAATTTAGTTAGTTACTTCAATATGATTAAATACTTTA
TTGACCCCAAATTTGTAATTGTACCAGATTGTCAAAAGTGTGAAACCAAATTTTCTTTTCTTTTGATATTGTTTTGTTTC
TTATTATCTCTCGTTCTATCGAATGATCTAACTCGAGCATCCAACGATCTAACTCGAGCATCTAACGATCCACGTGGACC
CAACAACGTCGGTCAGAGTTTGACTAGTAGATGAAGGACTATTCTTGTGGTCGTTGTCACGCGGTGGCTGATATTTTCTC
TTATTTTTATTTTATTTTAACTATTTTTTACGTTATATTTAAGTCTTGAACCAATAGAAACGACGAATCATACATTACTC
AGCTTGACTTTGAAATAATCCTATAACAAAAGAGCATTCCAAGAATTTTATCCAAAAAACAAAATAAAAAAGAGTATTCA
AGCTTGGTGGCGCCGTTTGTTTTTGGTTTATTCACTAAAGTTACTCTGTTTTAGTTGTATAAATACACACTCCCATTTGT
GTATTTCTTTTCATCAATCACAAAGATCTCTCTACTTCAATAAATCTCCACCTTACTTTAAGAACAAGAAAAACACAGTA
TTAACAAATGGCAGGAATCAAAGTTTTCGGTCACCCAGCTTCCACAGCCACTAGAAGAGTTCTCATCGCTCTTCACGAGA
AGAATGTCGACTTTGAATTCGTTCATGTCGAGCTCAAAGATGGTGAACACAAGAAAGAGCCTTTCATCCTTCGCAACGTG
AGTACATAAAACATCTGTCAAGACAAAATATTATATTTCATCTAGATACTGAATCTTGGTCTTAACAATCTTGAATATTG
TTTTTGCAGCCCTTTGGTAAAGTTCCAGCCTTTGAAGATGGAGACTTCAAGATTTTCGGTAAATACAAATATATATCATT
ATAGTCATGTTTACAAATTTTTGGTTTTATGATCATTGCAATAATAGAAAGCAGAAACACTCAAAAATGTTTTTTTTTTG
GTGGGCAGAATCAAGAGCAATTACTCAATACATAGCTCATGAATTCTCAGACAAAGGAAACAACCTTCTCTCAACTGGCA
AGGACATGGCGATCATAGCCATGGGCATTGAAATTGAGTCGCATGAGTTTGACCCAGTTGGTTCAAAGCTTGTTTGGGAG
CAAGTCTTAAAGCCTTTGTATGGTATGACCACAGACAAAACCGTTGTTGAAGAAGAAGAGGCTAAGCTAGCCAAAGTCCT
CGATGTTTACGAACACAGGCTTGGTGAGTCCAAGTATTTGGCTTCTGACCACTTCACTTTGGTCGATCTTCACACTATCC
CTGTGATTCAATACTTACTTGGAACTCCAACTAAGAAACTCTTCGACGAGCGTCCACATGTGAGTGCTTGGGTTGCTGAC
ATCACTTCAAGGCCTTCTGCTCAGAAGGTTCTTTAAGTGAATCTCAAACTATTTATCGATCAGAAGATGTAATAAAAGTG
GCGATGACCTAATTGCCCAATTCTCATAAACTCTGTTTTTCTTTTTGTGTTTACTCTGTTTTTCTGCTGCCGAGTGTTTG
ATTTGAATGTAATCTTCGATAATGAGTCTTGATATAATAAAATATTTCTTATCTTAAAGTTTAACTACCAATTAATGTTG
ATCTCATTCTTCAAAGTTGACTATCATTCTCCTAAGTCTTGAACGTTGACTTCCAAATTAGGTCGCTCTGCTACTCATCA
ATCACTAATCTTCTTCCTTTCCCTAATCGATTCCAAACCTTCTGTGGTGATGGCAAGCTTCAAAGTCAACAATGTTATTC
ATATTTGTTTGAGCGTAACTGTCACCAAAAAAGGTTCCTAGATCAAAAAAGTTGAAAGTTAATTAGTTTCCGAAATAAAA
CAGAGGAACAAAAGGAAGCGTGTTTAAGATAAAATTAGGGTTTTCTTAGGAAAGCATATAAATAAATTGCATAGCTGTCG
CAAAACCTCTGTTTACTCGAGTGCGAAGAAACGACGGAAATGGTTATTACCAGGAGACGGAGACCCTTTTCAATTCTCGC
CGGAATTAGGATTCTCATTTCCTAGGTAGATTACTTGTATTCACGGAATGTAAGTCTTAACTAGGGTTTCCATTTAACTG
GTCTTTTCTGCTCGAACGATCGTCTTTTAATCTCTAAACTCTTTACTGAAGTAGACCTATTTTGAACTATTTTTGTTTAC
TAATTTAGCGATTAGTCATCGACGACCTAGTAAACTTGTTATAACGAGGGTATATTATTACGTAACGATCAGTTGCTTAT
ATTTGTTATATCTTATTAGGGTTTTTAGCCTCTTGACCTTACTCATGCAACTATTGATCTGATAAACATTTTTGAGTTTG
ATTTCGGGAAAATTTTGATATGTCTAGTCTTGCTCAGAGTCTCGAGCTATATCTGAATACATCTCGTCTGTCCATAGATC
AAAAGGCTCATAACTTGTGAATTACGAAAGCTACAAAACAATGGGAACACAAACATTGTGAATGGATATTGAAACTTATG
AGTTCGATCCACTCGCATCAATACTTACATGGGTATAATCCATTAAATCTAAAGACGGACTATAAGGTTGTGAATGCAAG
CAAGGCGAAGCTAGAGAAGGTTCTAGATAGATTTATTACGAAGAACGATTCAAAAAGAATAGCTTCTTGACTAATAATAA
CTTCACATTGCCTCATCTCCTTGATTCAATGATCCAATTT
>AT1G02940.1 | chr1:660079-663078 REVERSE LENGTH=3000
TCTTATAATCTTGTGATGTACTTTCGGTGATTTCTTTAAGTTTGATGTTATGAATAAAAGGCAAAGCTTTTGCAAAAATC
ACTCTTTTTTTTGCCATAATGATTTCAAAATTCCAAAGAATAATATATACTTCAATATACATGTCACAAGATTAAATGTC
AAAGTTGTTTATAATGAGCATTTTTGTGGATGTGGAAAATGTGAAAATTACTCTGTTCCTTTGAATGTTTCTATACGAAA
TTATAGTTAGGATTTAGTAATGTATTTCTCCATAATTATGCTAAATTTAGTTAGTTACTTCAATATGATTAAATACTTTA
TTGACCCCAAATTTGTAATTGTACCAGATTGTCAAAAGTGTGAAACCAAATTTTCTTTTCTTTTGATATTGTTTTGTTTC
TTATTATCTCTCGTTCTATCGAATGATCTAACTCGAGCATCCAACGATCTAACTCGAGCATCTAACGATCCACGTGGACC
CAACAACGTCGGTCAGAGTTTGACTAGTAGATGAAGGACTATTCTTGTGGTCGTTGTCACGCGGTGGCTGATATTTTCTC
TTATTTTTATTTTATTTTAACTATTTTTTACGTTATATTTAAGTCTTGAACCAATAGAAACGACGAATCATACATTACTC
AGCTTGACTTTGAAATAATCCTATAACAAAAGAGCATTCCAAGAATTTTATCCAAAAAACAAAATAAAAAAGAGTATTCA
AGCTTGGTGGCGCCGTTTGTTTTTGGTTTATTCACTAAAGTTACTCTGTTTTAGTTGTATAAATACACACTCCCATTTGT
GTATTTCTTTTCATCAATCACAAAGATCTCTCTACTTCAATAAATCTCCACCTTACTTTAAGAACAAGAAAAACACAGTA
TTAACAAATGGCAGGAATCAAAGTTTTCGGTCACCCAGCTTCCACAGCCACTAGAAGAGTTCTCATCGCTCTTCACGAGA
AGAATGTCGACTTTGAATTCGTTCATGTCGAGCTCAAAGATGGTGAACACAAGAAAGAGCCTTTCATCCTTCGCAACGTG
AGTACATAAAACATCTGTCAAGACAAAATATTATATTTCATCTAGATACTGAATCTTGGTCTTAACAATCTTGAATATTG
TTTTTGCAGCCCTTTGGTAAAGTTCCAGCCTTTGAAGATGGAGACTTCAAGATTTTCGGTAAATACAAATATATATCATT
ATAGTCATGTTTACAAATTTTTGGTTTTATGATCATTGCAATAATAGAAAGCAGAAACACTCAAAAATGTTTTTTTTTTG
GTGGGCAGAATCAAGAGCAATTACTCAATACATAGCTCATGAATTCTCAGACAAAGGAAACAACCTTCTCTCAACTGGCA
AGGACATGGCGATCATAGCCATGGGCATTGAAATTGAGTCGCATGAGTTTGACCCAGTTGGTTCAAAGCTTGTTTGGGAG
CAAGTCTTAAAGCCTTTGTATGGTATGACCACAGACAAAACCGTTGTTGAAGAAGAAGAGGCTAAGCTAGCCAAAGTCCT
CGATGTTTACGAACACAGGCTTGGTGAGTCCAAGTATTTGGCTTCTGACCACTTCACTTTGGTCGATCTTCACACTATCC
CTGTGATTCAATACTTACTTGGAACTCCAACTAAGAAACTCTTCGACGAGCGTCCACATGTGAGTGCTTGGGTTGCTGAC
ATCACTTCAAGGCCTTCTGCTCAGAAGGTTCTTTAAGTGAATCTCAAACTATTTATCGATCAGAAGATGTAATAAAAGTG
GCGATGACCTAATTGCCCAATTCTCATAAACTCTGTTTTTCTTTTTGTGTTTACTCTGTTTTTCTGCTGCCGAGTGTTTG
ATTTGAATGTAATCTTCGATAATGAGTCTTGATATAATAAAATATTTCTTATCTTAAAGTTTAACTACCAATTAATGTTG
ATCTCATTCTTCAAAGTTGACTATCATTCTCCTAAGTCTTGAACGTTGACTTCCAAATTAGGTCGCTCTGCTACTCATCA
ATCACTAATCTTCTTCCTTTCCCTAATCGATTCCAAACCTTCTGTGGTGATGGCAAGCTTCAAAGTCAACAATGTTATTC
ATATTTGTTTGAGCGTAACTGTCACCAAAAAAGGTTCCTAGATCAAAAAAGTTGAAAGTTAATTAGTTTCCGAAATAAAA
CAGAGGAACAAAAGGAAGCGTGTTTAAGATAAAATTAGGGTTTTCTTAGGAAAGCATATAAATAAATTGCATAGCTGTCG
CAAAACCTCTGTTTACTCGAGTGCGAAGAAACGACGGAAATGGTTATTACCAGGAGACGGAGACCCTTTTCAATTCTCGC
CGGAATTAGGATTCTCATTTCCTAGGTAGATTACTTGTATTCACGGAATGTAAGTCTTAACTAGGGTTTCCATTTAACTG
GTCTTTTCTGCTCGAACGATCGTCTTTTAATCTCTAAACTCTTTACTGAAGTAGACCTATTTTGAACTATTTTTGTTTAC
TAATTTAGCGATTAGTCATCGACGACCTAGTAAACTTGTTATAACGAGGGTATATTATTACGTAACGATCAGTTGCTTAT
ATTTGTTATATCTTATTAGGGTTTTTAGCCTCTTGACCTTACTCATGCAACTATTGATCTGATAAACATTTTTGAGTTTG
ATTTCGGGAAAATTTTGATATGTCTAGTCTTGCTCAGAGTCTCGAGCTATATCTGAATACATCTCGTCTGTCCATAGATC
AAAAGGCTCATAACTTGTGAATTACGAAAGCTACAAAACAATGGGAACACAAACATTGTGAATGGATATTGAAACTTATG
AGTTCGATCCACTCGCATCAATACTTACATGGGTATAATCCATTAAATCTAAAGACGGACTATAAGGTTGTGAATGCAAG
CAAGGCGAAGCTAGAGAAGGTTCTAGATAGATTTATTACGAAGAACGATTCAAAAAGAATAGCTTCTTGACTAATAATAA
CTTCACATTGCCTCATCTCCTTGATTCAATGATCCAATTT
>AT1G02940.2 | chr1:660079-663078 REVERSE LENGTH=3000
TCTTATAATCTTGTGATGTACTTTCGGTGATTTCTTTAAGTTTGATGTTATGAATAAAAGGCAAAGCTTTTGCAAAAATC
ACTCTTTTTTTTGCCATAATGATTTCAAAATTCCAAAGAATAATATATACTTCAATATACATGTCACAAGATTAAATGTC
AAAGTTGTTTATAATGAGCATTTTTGTGGATGTGGAAAATGTGAAAATTACTCTGTTCCTTTGAATGTTTCTATACGAAA
TTATAGTTAGGATTTAGTAATGTATTTCTCCATAATTATGCTAAATTTAGTTAGTTACTTCAATATGATTAAATACTTTA
TTGACCCCAAATTTGTAATTGTACCAGATTGTCAAAAGTGTGAAACCAAATTTTCTTTTCTTTTGATATTGTTTTGTTTC
TTATTATCTCTCGTTCTATCGAATGATCTAACTCGAGCATCCAACGATCTAACTCGAGCATCTAACGATCCACGTGGACC
CAACAACGTCGGTCAGAGTTTGACTAGTAGATGAAGGACTATTCTTGTGGTCGTTGTCACGCGGTGGCTGATATTTTCTC
TTATTTTTATTTTATTTTAACTATTTTTTACGTTATATTTAAGTCTTGAACCAATAGAAACGACGAATCATACATTACTC
AGCTTGACTTTGAAATAATCCTATAACAAAAGAGCATTCCAAGAATTTTATCCAAAAAACAAAATAAAAAAGAGTATTCA
AGCTTGGTGGCGCCGTTTGTTTTTGGTTTATTCACTAAAGTTACTCTGTTTTAGTTGTATAAATACACACTCCCATTTGT
GTATTTCTTTTCATCAATCACAAAGATCTCTCTACTTCAATAAATCTCCACCTTACTTTAAGAACAAGAAAAACACAGTA
TTAACAAATGGCAGGAATCAAAGTTTTCGGTCACCCAGCTTCCACAGCCACTAGAAGAGTTCTCATCGCTCTTCACGAGA
AGAATGTCGACTTTGAATTCGTTCATGTCGAGCTCAAAGATGGTGAACACAAGAAAGAGCCTTTCATCCTTCGCAACGTG
AGTACATAAAACATCTGTCAAGACAAAATATTATATTTCATCTAGATACTGAATCTTGGTCTTAACAATCTTGAATATTG
TTTTTGCAGCCCTTTGGTAAAGTTCCAGCCTTTGAAGATGGAGACTTCAAGATTTTCGGTAAATACAAATATATATCATT
ATAGTCATGTTTACAAATTTTTGGTTTTATGATCATTGCAATAATAGAAAGCAGAAACACTCAAAAATGTTTTTTTTTTG
GTGGGCAGAATCAAGAGCAATTACTCAATACATAGCTCATGAATTCTCAGACAAAGGAAACAACCTTCTCTCAACTGGCA
AGGACATGGCGATCATAGCCATGGGCATTGAAATTGAGTCGCATGAGTTTGACCCAGTTGGTTCAAAGCTTGTTTGGGAG
CAAGTCTTAAAGCCTTTGTATGGTATGACCACAGACAAAACCGTTGTTGAAGAAGAAGAGGCTAAGCTAGCCAAAGTCCT
CGATGTTTACGAACACAGGCTTGGTGAGTCCAAGTATTTGGCTTCTGACCACTTCACTTTGGTCGATCTTCACACTATCC
CTGTGATTCAATACTTACTTGGAACTCCAACTAAGAAACTCTTCGACGAGCGTCCACATGTGAGTGCTTGGGTTGCTGAC
ATCACTTCAAGGCCTTCTGCTCAGAAGGTTCTTTAAGTGAATCTCAAACTATTTATCGATCAGAAGATGTAATAAAAGTG
GCGATGACCTAATTGCCCAATTCTCATAAACTCTGTTTTTCTTTTTGTGTTTACTCTGTTTTTCTGCTGCCGAGTGTTTG
ATTTGAATGTAATCTTCGATAATGAGTCTTGATATAATAAAATATTTCTTATCTTAAAGTTTAACTACCAATTAATGTTG
ATCTCATTCTTCAAAGTTGACTATCATTCTCCTAAGTCTTGAACGTTGACTTCCAAATTAGGTCGCTCTGCTACTCATCA
ATCACTAATCTTCTTCCTTTCCCTAATCGATTCCAAACCTTCTGTGGTGATGGCAAGCTTCAAAGTCAACAATGTTATTC
ATATTTGTTTGAGCGTAACTGTCACCAAAAAAGGTTCCTAGATCAAAAAAGTTGAAAGTTAATTAGTTTCCGAAATAAAA
CAGAGGAACAAAAGGAAGCGTGTTTAAGATAAAATTAGGGTTTTCTTAGGAAAGCATATAAATAAATTGCATAGCTGTCG
CAAAACCTCTGTTTACTCGAGTGCGAAGAAACGACGGAAATGGTTATTACCAGGAGACGGAGACCCTTTTCAATTCTCGC
CGGAATTAGGATTCTCATTTCCTAGGTAGATTACTTGTATTCACGGAATGTAAGTCTTAACTAGGGTTTCCATTTAACTG
GTCTTTTCTGCTCGAACGATCGTCTTTTAATCTCTAAACTCTTTACTGAAGTAGACCTATTTTGAACTATTTTTGTTTAC
TAATTTAGCGATTAGTCATCGACGACCTAGTAAACTTGTTATAACGAGGGTATATTATTACGTAACGATCAGTTGCTTAT
ATTTGTTATATCTTATTAGGGTTTTTAGCCTCTTGACCTTACTCATGCAACTATTGATCTGATAAACATTTTTGAGTTTG
ATTTCGGGAAAATTTTGATATGTCTAGTCTTGCTCAGAGTCTCGAGCTATATCTGAATACATCTCGTCTGTCCATAGATC
AAAAGGCTCATAACTTGTGAATTACGAAAGCTACAAAACAATGGGAACACAAACATTGTGAATGGATATTGAAACTTATG
AGTTCGATCCACTCGCATCAATACTTACATGGGTATAATCCATTAAATCTAAAGACGGACTATAAGGTTGTGAATGCAAG
CAAGGCGAAGCTAGAGAAGGTTCTAGATAGATTTATTACGAAGAACGATTCAAAAAGAATAGCTTCTTGACTAATAATAA
CTTCACATTGCCTCATCTCCTTGATTCAATGATCCAATTT
>AT1G02940.3 | chr1:660079-663078 REVERSE LENGTH=3000
TCTTATAATCTTGTGATGTACTTTCGGTGATTTCTTTAAGTTTGATGTTATGAATAAAAGGCAAAGCTTTTGCAAAAATC
ACTCTTTTTTTTGCCATAATGATTTCAAAATTCCAAAGAATAATATATACTTCAATATACATGTCACAAGATTAAATGTC
AAAGTTGTTTATAATGAGCATTTTTGTGGATGTGGAAAATGTGAAAATTACTCTGTTCCTTTGAATGTTTCTATACGAAA
TTATAGTTAGGATTTAGTAATGTATTTCTCCATAATTATGCTAAATTTAGTTAGTTACTTCAATATGATTAAATACTTTA
TTGACCCCAAATTTGTAATTGTACCAGATTGTCAAAAGTGTGAAACCAAATTTTCTTTTCTTTTGATATTGTTTTGTTTC
TTATTATCTCTCGTTCTATCGAATGATCTAACTCGAGCATCCAACGATCTAACTCGAGCATCTAACGATCCACGTGGACC
CAACAACGTCGGTCAGAGTTTGACTAGTAGATGAAGGACTATTCTTGTGGTCGTTGTCACGCGGTGGCTGATATTTTCTC
TTATTTTTATTTTATTTTAACTATTTTTTACGTTATATTTAAGTCTTGAACCAATAGAAACGACGAATCATACATTACTC
AGCTTGACTTTGAAATAATCCTATAACAAAAGAGCATTCCAAGAATTTTATCCAAAAAACAAAATAAAAAAGAGTATTCA
AGCTTGGTGGCGCCGTTTGTTTTTGGTTTATTCACTAAAGTTACTCTGTTTTAGTTGTATAAATACACACTCCCATTTGT
GTATTTCTTTTCATCAATCACAAAGATCTCTCTACTTCAATAAATCTCCACCTTACTTTAAGAACAAGAAAAACACAGTA
TTAACAAATGGCAGGAATCAAAGTTTTCGGTCACCCAGCTTCCACAGCCACTAGAAGAGTTCTCATCGCTCTTCACGAGA
AGAATGTCGACTTTGAATTCGTTCATGTCGAGCTCAAAGATGGTGAACACAAGAAAGAGCCTTTCATCCTTCGCAACGTG
AGTACATAAAACATCTGTCAAGACAAAATATTATATTTCATCTAGATACTGAATCTTGGTCTTAACAATCTTGAATATTG
TTTTTGCAGCCCTTTGGTAAAGTTCCAGCCTTTGAAGATGGAGACTTCAAGATTTTCGGTAAATACAAATATATATCATT
ATAGTCATGTTTACAAATTTTTGGTTTTATGATCATTGCAATAATAGAAAGCAGAAACACTCAAAAATGTTTTTTTTTTG
GTGGGCAGAATCAAGAGCAATTACTCAATACATAGCTCATGAATTCTCAGACAAAGGAAACAACCTTCTCTCAACTGGCA
AGGACATGGCGATCATAGCCATGGGCATTGAAATTGAGTCGCATGAGTTTGACCCAGTTGGTTCAAAGCTTGTTTGGGAG
CAAGTCTTAAAGCCTTTGTATGGTATGACCACAGACAAAACCGTTGTTGAAGAAGAAGAGGCTAAGCTAGCCAAAGTCCT
CGATGTTTACGAACACAGGCTTGGTGAGTCCAAGTATTTGGCTTCTGACCACTTCACTTTGGTCGATCTTCACACTATCC
CTGTGATTCAATACTTACTTGGAACTCCAACTAAGAAACTCTTCGACGAGCGTCCACATGTGAGTGCTTGGGTTGCTGAC
ATCACTTCAAGGCCTTCTGCTCAGAAGGTTCTTTAAGTGAATCTCAAACTATTTATCGATCAGAAGATGTAATAAAAGTG
GCGATGACCTAATTGCCCAATTCTCATAAACTCTGTTTTTCTTTTTGTGTTTACTCTGTTTTTCTGCTGCCGAGTGTTTG
ATTTGAATGTAATCTTCGATAATGAGTCTTGATATAATAAAATATTTCTTATCTTAAAGTTTAACTACCAATTAATGTTG
ATCTCATTCTTCAAAGTTGACTATCATTCTCCTAAGTCTTGAACGTTGACTTCCAAATTAGGTCGCTCTGCTACTCATCA
ATCACTAATCTTCTTCCTTTCCCTAATCGATTCCAAACCTTCTGTGGTGATGGCAAGCTTCAAAGTCAACAATGTTATTC
ATATTTGTTTGAGCGTAACTGTCACCAAAAAAGGTTCCTAGATCAAAAAAGTTGAAAGTTAATTAGTTTCCGAAATAAAA
CAGAGGAACAAAAGGAAGCGTGTTTAAGATAAAATTAGGGTTTTCTTAGGAAAGCATATAAATAAATTGCATAGCTGTCG
CAAAACCTCTGTTTACTCGAGTGCGAAGAAACGACGGAAATGGTTATTACCAGGAGACGGAGACCCTTTTCAATTCTCGC
CGGAATTAGGATTCTCATTTCCTAGGTAGATTACTTGTATTCACGGAATGTAAGTCTTAACTAGGGTTTCCATTTAACTG
GTCTTTTCTGCTCGAACGATCGTCTTTTAATCTCTAAACTCTTTACTGAAGTAGACCTATTTTGAACTATTTTTGTTTAC
TAATTTAGCGATTAGTCATCGACGACCTAGTAAACTTGTTATAACGAGGGTATATTATTACGTAACGATCAGTTGCTTAT
ATTTGTTATATCTTATTAGGGTTTTTAGCCTCTTGACCTTACTCATGCAACTATTGATCTGATAAACATTTTTGAGTTTG
ATTTCGGGAAAATTTTGATATGTCTAGTCTTGCTCAGAGTCTCGAGCTATATCTGAATACATCTCGTCTGTCCATAGATC
AAAAGGCTCATAACTTGTGAATTACGAAAGCTACAAAACAATGGGAACACAAACATTGTGAATGGATATTGAAACTTATG
AGTTCGATCCACTCGCATCAATACTTACATGGGTATAATCCATTAAATCTAAAGACGGACTATAAGGTTGTGAATGCAAG
CAAGGCGAAGCTAGAGAAGGTTCTAGATAGATTTATTACGAAGAACGATTCAAAAAGAATAGCTTCTTGACTAATAATAA
CTTCACATTGCCTCATCTCCTTGATTCAATGATCCAATTT
>AT1G02950.1 | chr1:662308-665307 REVERSE LENGTH=3000
CTGAAAGCAGAAGTAATCTTTACGTGTGAATGTGTGTGTATGTGTATGTTGAGTTTGGGTCTTTGTTTGTAAGCTTGTGC
GTGTTGTTTGTTGCCTTGCGAATCTTATTTTATGTTTGGTTAATATATGTTTCATGTAAATAAATAAAGAACAAAAAAAG
CATTATTTAAACTAATTAGATAAATTCAGATAAGATTCTACGATTATGAAAATGCGAAAAGCAGATATAAATAATTCGAT
GCCAATTTTGAATTTATAGATCACTACACTCATGCATTCTTGTTATGTTAAGTTGCATTACTCCAAAACTACCAATATCT
TCTGGAGTAACCAAATAGAAGGAGGGAATTTTAAAACAAGCTATATTCACACAGCCTCGGATGTGGTGCCTGAACATATT
GGATTGGTTTTGATAATATTTCAATTATTTTCAATTCAAATAATAATAATAAAACTGAAAATAATAAAATCCAGTTTCAT
TGAATATTTGGGTATTCCTAGTACTAAATTAGTTAAATCAATAAAAATATATTTGAAAATTTTAAATCCGAAAATTTAAA
AGGTAAAAAAATTATTTTATTTACTTAAAAACCTTGCAAACGAAAATATTTTGTATATAAAAAAAATAGTTTACATAATA
AAAATATTTGCAAAAAACAATATAATTTAGTCTTAGTGTTAAATTTACTTGAGTGAAAAACAGTTAAACTTTATATACCT
CAATTAGATAAGCTATTAAATCTATACCTCAATTTTTTTATTTTATTTTTTGGTTCAACGCTATATCCTACCTAATTAGA
TTGGCTAAATTGTATAAGCTAGTGCAAAAAGTTCATATAAGAACAAAAAACTGTAAAAGGAAAGAAATCTACAATTTCAT
GTAAAAAATCCAACTTATTAATTAACAAATTTTGAAAAGGAAATAAAGTAAATAATAATGGTTATGGATTCACCTTATCT
AATTATAAATACATCTTTATATGCTCTATCCTCTATGAGTGTACTATAGAGAGTAGAGAGAGTAGAAAAAATGGGTTCCT
CCATATTATTGGTTTTGTTTACTCTCATGGTTATGCTGTCCATTTCTTATGAACCACTCAAATGTAATTATCTTGAATTT
TTTTTGTTTGCTTTTCTTCTTGTGCTATGGTTTTGAATATTCATAATTGCGTTGTAGGGATGGGCATAAACGCGAGCCAT
GTACCGGAAACTTGCTACCATCATTGTAACCAGACGTTCGAGAGTAGTCGCCAATGCTTTAAATGGTGTCAAGAATTAGC
TCGTAAAGATGGTAATCATACTCATTTATATACTAATTAATGGGATGGAATAAAGAAGTTTTGATGGGTTTCTTAATTCT
CCTCCTTCTTCATCGTATTACATGATGAAATATGTAAAATTGCAGAGTACAAGATTTATGGGTACCCTTACTCAACCAAC
ACAAGGCGTGTCCTCGCCGTTCTTCATGAGAAAGGTCTCTCTTACGATCCCATCACCGTCAACTTGATAGCCGGTGACCA
GAAGAAGCCGAGTTTTCTCGCTATCAATGTACTTTTCACATCTAAATATCTAACTCTGCTTCATGATTAATGGTTAGGTC
TTAACTAGGGTTTCCATTTTATTGGTCTCTTCTTATTGATGCAGCCATTTGGTCAAGTCCCAGTTTTCCTAGACGGGGGT
CTTAAGTTGACTGGTGAGTTTAAAACTACATTTTCAACTAATTAATGATCTAATGAATTTTGATATAATTTGTTTTCGTC
AGAATCTCGAGCTATATCTGAATACATAGCGACTGTCCATAAATCAAGAGGCACACAACTTCTGAATTACAAAAGCTACA
AAACAATGGGAACACAAAGAATGTGGATGGCTATCGAATCTTTTGAGTTTGATCCACTCACATCAACACTGACCTGGGAA
CAATCCATCAAGCCTATGTACGGTCTAAAGACGGACTATAAGGTTGTGAATGAAACCGAGGCGAAGCTAGAGAAGGTTCT
AGATATATACGAAGAACGACTCAAAAATTCTAGCTTCTTGGCTAGTAACAGCTTCACAATGGCTGATCTTTATCACCTTC
CTAATATACAATACCTTATGGACACACATACAAAGAGAATGTTTGTAAACCGGCCAAGCGTGCGCCGGTGGGTGGCTGAG
ATCACAGCTAGACCGGCTTGGAAGAGGGCATGTGATGTGAAGGCTTGGTACCATAAGAAGAAGAATTAATCTTATAATCT
TGTGATGTACTTTCGGTGATTTCTTTAAGTTTGATGTTATGAATAAAAGGCAAAGCTTTTGCAAAAATCACTCTTTTTTT
TGCCATAATGATTTCAAAATTCCAAAGAATAATATATACTTCAATATACATGTCACAAGATTAAATGTCAAAGTTGTTTA
TAATGAGCATTTTTGTGGATGTGGAAAATGTGAAAATTACTCTGTTCCTTTGAATGTTTCTATACGAAATTATAGTTAGG
ATTTAGTAATGTATTTCTCCATAATTATGCTAAATTTAGTTAGTTACTTCAATATGATTAAATACTTTATTGACCCCAAA
TTTGTAATTGTACCAGATTGTCAAAAGTGTGAAACCAAATTTTCTTTTCTTTTGATATTGTTTTGTTTCTTATTATCTCT
CGTTCTATCGAATGATCTAACTCGAGCATCCAACGATCTAACTCGAGCATCTAACGATCCACGTGGACCCAACAACGTCG
GTCAGAGTTTGACTAGTAGATGAAGGACTATTCTTGTGGTCGTTGTCACGCGGTGGCTGATATTTTCTCTTATTTTTATT
TTATTTTAACTATTTTTTACGTTATATTTAAGTCTTGAACCAATAGAAACGACGAATCATACATTACTCAGCTTGACTTT
GAAATAATCCTATAACAAAAGAGCATTCCAAGAATTTTATCCAAAAAACAAAATAAAAAAGAGTATTCAAGCTTGGTGGC
GCCGTTTGTTTTTGGTTTATTCACTAAAGTTACTCTGTTT
>AT1G02950.2 | chr1:662308-665307 REVERSE LENGTH=3000
CTGAAAGCAGAAGTAATCTTTACGTGTGAATGTGTGTGTATGTGTATGTTGAGTTTGGGTCTTTGTTTGTAAGCTTGTGC
GTGTTGTTTGTTGCCTTGCGAATCTTATTTTATGTTTGGTTAATATATGTTTCATGTAAATAAATAAAGAACAAAAAAAG
CATTATTTAAACTAATTAGATAAATTCAGATAAGATTCTACGATTATGAAAATGCGAAAAGCAGATATAAATAATTCGAT
GCCAATTTTGAATTTATAGATCACTACACTCATGCATTCTTGTTATGTTAAGTTGCATTACTCCAAAACTACCAATATCT
TCTGGAGTAACCAAATAGAAGGAGGGAATTTTAAAACAAGCTATATTCACACAGCCTCGGATGTGGTGCCTGAACATATT
GGATTGGTTTTGATAATATTTCAATTATTTTCAATTCAAATAATAATAATAAAACTGAAAATAATAAAATCCAGTTTCAT
TGAATATTTGGGTATTCCTAGTACTAAATTAGTTAAATCAATAAAAATATATTTGAAAATTTTAAATCCGAAAATTTAAA
AGGTAAAAAAATTATTTTATTTACTTAAAAACCTTGCAAACGAAAATATTTTGTATATAAAAAAAATAGTTTACATAATA
AAAATATTTGCAAAAAACAATATAATTTAGTCTTAGTGTTAAATTTACTTGAGTGAAAAACAGTTAAACTTTATATACCT
CAATTAGATAAGCTATTAAATCTATACCTCAATTTTTTTATTTTATTTTTTGGTTCAACGCTATATCCTACCTAATTAGA
TTGGCTAAATTGTATAAGCTAGTGCAAAAAGTTCATATAAGAACAAAAAACTGTAAAAGGAAAGAAATCTACAATTTCAT
GTAAAAAATCCAACTTATTAATTAACAAATTTTGAAAAGGAAATAAAGTAAATAATAATGGTTATGGATTCACCTTATCT
AATTATAAATACATCTTTATATGCTCTATCCTCTATGAGTGTACTATAGAGAGTAGAGAGAGTAGAAAAAATGGGTTCCT
CCATATTATTGGTTTTGTTTACTCTCATGGTTATGCTGTCCATTTCTTATGAACCACTCAAATGTAATTATCTTGAATTT
TTTTTGTTTGCTTTTCTTCTTGTGCTATGGTTTTGAATATTCATAATTGCGTTGTAGGGATGGGCATAAACGCGAGCCAT
GTACCGGAAACTTGCTACCATCATTGTAACCAGACGTTCGAGAGTAGTCGCCAATGCTTTAAATGGTGTCAAGAATTAGC
TCGTAAAGATGGTAATCATACTCATTTATATACTAATTAATGGGATGGAATAAAGAAGTTTTGATGGGTTTCTTAATTCT
CCTCCTTCTTCATCGTATTACATGATGAAATATGTAAAATTGCAGAGTACAAGATTTATGGGTACCCTTACTCAACCAAC
ACAAGGCGTGTCCTCGCCGTTCTTCATGAGAAAGGTCTCTCTTACGATCCCATCACCGTCAACTTGATAGCCGGTGACCA
GAAGAAGCCGAGTTTTCTCGCTATCAATGTACTTTTCACATCTAAATATCTAACTCTGCTTCATGATTAATGGTTAGGTC
TTAACTAGGGTTTCCATTTTATTGGTCTCTTCTTATTGATGCAGCCATTTGGTCAAGTCCCAGTTTTCCTAGACGGGGGT
CTTAAGTTGACTGGTGAGTTTAAAACTACATTTTCAACTAATTAATGATCTAATGAATTTTGATATAATTTGTTTTCGTC
AGAATCTCGAGCTATATCTGAATACATAGCGACTGTCCATAAATCAAGAGGCACACAACTTCTGAATTACAAAAGCTACA
AAACAATGGGAACACAAAGAATGTGGATGGCTATCGAATCTTTTGAGTTTGATCCACTCACATCAACACTGACCTGGGAA
CAATCCATCAAGCCTATGTACGGTCTAAAGACGGACTATAAGGTTGTGAATGAAACCGAGGCGAAGCTAGAGAAGGTTCT
AGATATATACGAAGAACGACTCAAAAATTCTAGCTTCTTGGCTAGTAACAGCTTCACAATGGCTGATCTTTATCACCTTC
CTAATATACAATACCTTATGGACACACATACAAAGAGAATGTTTGTAAACCGGCCAAGCGTGCGCCGGTGGGTGGCTGAG
ATCACAGCTAGACCGGCTTGGAAGAGGGCATGTGATGTGAAGGCTTGGTACCATAAGAAGAAGAATTAATCTTATAATCT
TGTGATGTACTTTCGGTGATTTCTTTAAGTTTGATGTTATGAATAAAAGGCAAAGCTTTTGCAAAAATCACTCTTTTTTT
TGCCATAATGATTTCAAAATTCCAAAGAATAATATATACTTCAATATACATGTCACAAGATTAAATGTCAAAGTTGTTTA
TAATGAGCATTTTTGTGGATGTGGAAAATGTGAAAATTACTCTGTTCCTTTGAATGTTTCTATACGAAATTATAGTTAGG
ATTTAGTAATGTATTTCTCCATAATTATGCTAAATTTAGTTAGTTACTTCAATATGATTAAATACTTTATTGACCCCAAA
TTTGTAATTGTACCAGATTGTCAAAAGTGTGAAACCAAATTTTCTTTTCTTTTGATATTGTTTTGTTTCTTATTATCTCT
CGTTCTATCGAATGATCTAACTCGAGCATCCAACGATCTAACTCGAGCATCTAACGATCCACGTGGACCCAACAACGTCG
GTCAGAGTTTGACTAGTAGATGAAGGACTATTCTTGTGGTCGTTGTCACGCGGTGGCTGATATTTTCTCTTATTTTTATT
TTATTTTAACTATTTTTTACGTTATATTTAAGTCTTGAACCAATAGAAACGACGAATCATACATTACTCAGCTTGACTTT
GAAATAATCCTATAACAAAAGAGCATTCCAAGAATTTTATCCAAAAAACAAAATAAAAAAGAGTATTCAAGCTTGGTGGC
GCCGTTTGTTTTTGGTTTATTCACTAAAGTTACTCTGTTT
>AT1G02950.3 | chr1:662308-665307 REVERSE LENGTH=3000
CTGAAAGCAGAAGTAATCTTTACGTGTGAATGTGTGTGTATGTGTATGTTGAGTTTGGGTCTTTGTTTGTAAGCTTGTGC
GTGTTGTTTGTTGCCTTGCGAATCTTATTTTATGTTTGGTTAATATATGTTTCATGTAAATAAATAAAGAACAAAAAAAG
CATTATTTAAACTAATTAGATAAATTCAGATAAGATTCTACGATTATGAAAATGCGAAAAGCAGATATAAATAATTCGAT
GCCAATTTTGAATTTATAGATCACTACACTCATGCATTCTTGTTATGTTAAGTTGCATTACTCCAAAACTACCAATATCT
TCTGGAGTAACCAAATAGAAGGAGGGAATTTTAAAACAAGCTATATTCACACAGCCTCGGATGTGGTGCCTGAACATATT
GGATTGGTTTTGATAATATTTCAATTATTTTCAATTCAAATAATAATAATAAAACTGAAAATAATAAAATCCAGTTTCAT
TGAATATTTGGGTATTCCTAGTACTAAATTAGTTAAATCAATAAAAATATATTTGAAAATTTTAAATCCGAAAATTTAAA
AGGTAAAAAAATTATTTTATTTACTTAAAAACCTTGCAAACGAAAATATTTTGTATATAAAAAAAATAGTTTACATAATA
AAAATATTTGCAAAAAACAATATAATTTAGTCTTAGTGTTAAATTTACTTGAGTGAAAAACAGTTAAACTTTATATACCT
CAATTAGATAAGCTATTAAATCTATACCTCAATTTTTTTATTTTATTTTTTGGTTCAACGCTATATCCTACCTAATTAGA
TTGGCTAAATTGTATAAGCTAGTGCAAAAAGTTCATATAAGAACAAAAAACTGTAAAAGGAAAGAAATCTACAATTTCAT
GTAAAAAATCCAACTTATTAATTAACAAATTTTGAAAAGGAAATAAAGTAAATAATAATGGTTATGGATTCACCTTATCT
AATTATAAATACATCTTTATATGCTCTATCCTCTATGAGTGTACTATAGAGAGTAGAGAGAGTAGAAAAAATGGGTTCCT
CCATATTATTGGTTTTGTTTACTCTCATGGTTATGCTGTCCATTTCTTATGAACCACTCAAATGTAATTATCTTGAATTT
TTTTTGTTTGCTTTTCTTCTTGTGCTATGGTTTTGAATATTCATAATTGCGTTGTAGGGATGGGCATAAACGCGAGCCAT
GTACCGGAAACTTGCTACCATCATTGTAACCAGACGTTCGAGAGTAGTCGCCAATGCTTTAAATGGTGTCAAGAATTAGC
TCGTAAAGATGGTAATCATACTCATTTATATACTAATTAATGGGATGGAATAAAGAAGTTTTGATGGGTTTCTTAATTCT
CCTCCTTCTTCATCGTATTACATGATGAAATATGTAAAATTGCAGAGTACAAGATTTATGGGTACCCTTACTCAACCAAC
ACAAGGCGTGTCCTCGCCGTTCTTCATGAGAAAGGTCTCTCTTACGATCCCATCACCGTCAACTTGATAGCCGGTGACCA
GAAGAAGCCGAGTTTTCTCGCTATCAATGTACTTTTCACATCTAAATATCTAACTCTGCTTCATGATTAATGGTTAGGTC
TTAACTAGGGTTTCCATTTTATTGGTCTCTTCTTATTGATGCAGCCATTTGGTCAAGTCCCAGTTTTCCTAGACGGGGGT
CTTAAGTTGACTGGTGAGTTTAAAACTACATTTTCAACTAATTAATGATCTAATGAATTTTGATATAATTTGTTTTCGTC
AGAATCTCGAGCTATATCTGAATACATAGCGACTGTCCATAAATCAAGAGGCACACAACTTCTGAATTACAAAAGCTACA
AAACAATGGGAACACAAAGAATGTGGATGGCTATCGAATCTTTTGAGTTTGATCCACTCACATCAACACTGACCTGGGAA
CAATCCATCAAGCCTATGTACGGTCTAAAGACGGACTATAAGGTTGTGAATGAAACCGAGGCGAAGCTAGAGAAGGTTCT
AGATATATACGAAGAACGACTCAAAAATTCTAGCTTCTTGGCTAGTAACAGCTTCACAATGGCTGATCTTTATCACCTTC
CTAATATACAATACCTTATGGACACACATACAAAGAGAATGTTTGTAAACCGGCCAAGCGTGCGCCGGTGGGTGGCTGAG
ATCACAGCTAGACCGGCTTGGAAGAGGGCATGTGATGTGAAGGCTTGGTACCATAAGAAGAAGAATTAATCTTATAATCT
TGTGATGTACTTTCGGTGATTTCTTTAAGTTTGATGTTATGAATAAAAGGCAAAGCTTTTGCAAAAATCACTCTTTTTTT
TGCCATAATGATTTCAAAATTCCAAAGAATAATATATACTTCAATATACATGTCACAAGATTAAATGTCAAAGTTGTTTA
TAATGAGCATTTTTGTGGATGTGGAAAATGTGAAAATTACTCTGTTCCTTTGAATGTTTCTATACGAAATTATAGTTAGG
ATTTAGTAATGTATTTCTCCATAATTATGCTAAATTTAGTTAGTTACTTCAATATGATTAAATACTTTATTGACCCCAAA
TTTGTAATTGTACCAGATTGTCAAAAGTGTGAAACCAAATTTTCTTTTCTTTTGATATTGTTTTGTTTCTTATTATCTCT
CGTTCTATCGAATGATCTAACTCGAGCATCCAACGATCTAACTCGAGCATCTAACGATCCACGTGGACCCAACAACGTCG
GTCAGAGTTTGACTAGTAGATGAAGGACTATTCTTGTGGTCGTTGTCACGCGGTGGCTGATATTTTCTCTTATTTTTATT
TTATTTTAACTATTTTTTACGTTATATTTAAGTCTTGAACCAATAGAAACGACGAATCATACATTACTCAGCTTGACTTT
GAAATAATCCTATAACAAAAGAGCATTCCAAGAATTTTATCCAAAAAACAAAATAAAAAAGAGTATTCAAGCTTGGTGGC
GCCGTTTGTTTTTGGTTTATTCACTAAAGTTACTCTGTTT
>AT1G02950.5 | chr1:662308-665307 REVERSE LENGTH=3000
CTGAAAGCAGAAGTAATCTTTACGTGTGAATGTGTGTGTATGTGTATGTTGAGTTTGGGTCTTTGTTTGTAAGCTTGTGC
GTGTTGTTTGTTGCCTTGCGAATCTTATTTTATGTTTGGTTAATATATGTTTCATGTAAATAAATAAAGAACAAAAAAAG
CATTATTTAAACTAATTAGATAAATTCAGATAAGATTCTACGATTATGAAAATGCGAAAAGCAGATATAAATAATTCGAT
GCCAATTTTGAATTTATAGATCACTACACTCATGCATTCTTGTTATGTTAAGTTGCATTACTCCAAAACTACCAATATCT
TCTGGAGTAACCAAATAGAAGGAGGGAATTTTAAAACAAGCTATATTCACACAGCCTCGGATGTGGTGCCTGAACATATT
GGATTGGTTTTGATAATATTTCAATTATTTTCAATTCAAATAATAATAATAAAACTGAAAATAATAAAATCCAGTTTCAT
TGAATATTTGGGTATTCCTAGTACTAAATTAGTTAAATCAATAAAAATATATTTGAAAATTTTAAATCCGAAAATTTAAA
AGGTAAAAAAATTATTTTATTTACTTAAAAACCTTGCAAACGAAAATATTTTGTATATAAAAAAAATAGTTTACATAATA
AAAATATTTGCAAAAAACAATATAATTTAGTCTTAGTGTTAAATTTACTTGAGTGAAAAACAGTTAAACTTTATATACCT
CAATTAGATAAGCTATTAAATCTATACCTCAATTTTTTTATTTTATTTTTTGGTTCAACGCTATATCCTACCTAATTAGA
TTGGCTAAATTGTATAAGCTAGTGCAAAAAGTTCATATAAGAACAAAAAACTGTAAAAGGAAAGAAATCTACAATTTCAT
GTAAAAAATCCAACTTATTAATTAACAAATTTTGAAAAGGAAATAAAGTAAATAATAATGGTTATGGATTCACCTTATCT
AATTATAAATACATCTTTATATGCTCTATCCTCTATGAGTGTACTATAGAGAGTAGAGAGAGTAGAAAAAATGGGTTCCT
CCATATTATTGGTTTTGTTTACTCTCATGGTTATGCTGTCCATTTCTTATGAACCACTCAAATGTAATTATCTTGAATTT
TTTTTGTTTGCTTTTCTTCTTGTGCTATGGTTTTGAATATTCATAATTGCGTTGTAGGGATGGGCATAAACGCGAGCCAT
GTACCGGAAACTTGCTACCATCATTGTAACCAGACGTTCGAGAGTAGTCGCCAATGCTTTAAATGGTGTCAAGAATTAGC
TCGTAAAGATGGTAATCATACTCATTTATATACTAATTAATGGGATGGAATAAAGAAGTTTTGATGGGTTTCTTAATTCT
CCTCCTTCTTCATCGTATTACATGATGAAATATGTAAAATTGCAGAGTACAAGATTTATGGGTACCCTTACTCAACCAAC
ACAAGGCGTGTCCTCGCCGTTCTTCATGAGAAAGGTCTCTCTTACGATCCCATCACCGTCAACTTGATAGCCGGTGACCA
GAAGAAGCCGAGTTTTCTCGCTATCAATGTACTTTTCACATCTAAATATCTAACTCTGCTTCATGATTAATGGTTAGGTC
TTAACTAGGGTTTCCATTTTATTGGTCTCTTCTTATTGATGCAGCCATTTGGTCAAGTCCCAGTTTTCCTAGACGGGGGT
CTTAAGTTGACTGGTGAGTTTAAAACTACATTTTCAACTAATTAATGATCTAATGAATTTTGATATAATTTGTTTTCGTC
AGAATCTCGAGCTATATCTGAATACATAGCGACTGTCCATAAATCAAGAGGCACACAACTTCTGAATTACAAAAGCTACA
AAACAATGGGAACACAAAGAATGTGGATGGCTATCGAATCTTTTGAGTTTGATCCACTCACATCAACACTGACCTGGGAA
CAATCCATCAAGCCTATGTACGGTCTAAAGACGGACTATAAGGTTGTGAATGAAACCGAGGCGAAGCTAGAGAAGGTTCT
AGATATATACGAAGAACGACTCAAAAATTCTAGCTTCTTGGCTAGTAACAGCTTCACAATGGCTGATCTTTATCACCTTC
CTAATATACAATACCTTATGGACACACATACAAAGAGAATGTTTGTAAACCGGCCAAGCGTGCGCCGGTGGGTGGCTGAG
ATCACAGCTAGACCGGCTTGGAAGAGGGCATGTGATGTGAAGGCTTGGTACCATAAGAAGAAGAATTAATCTTATAATCT
TGTGATGTACTTTCGGTGATTTCTTTAAGTTTGATGTTATGAATAAAAGGCAAAGCTTTTGCAAAAATCACTCTTTTTTT
TGCCATAATGATTTCAAAATTCCAAAGAATAATATATACTTCAATATACATGTCACAAGATTAAATGTCAAAGTTGTTTA
TAATGAGCATTTTTGTGGATGTGGAAAATGTGAAAATTACTCTGTTCCTTTGAATGTTTCTATACGAAATTATAGTTAGG
ATTTAGTAATGTATTTCTCCATAATTATGCTAAATTTAGTTAGTTACTTCAATATGATTAAATACTTTATTGACCCCAAA
TTTGTAATTGTACCAGATTGTCAAAAGTGTGAAACCAAATTTTCTTTTCTTTTGATATTGTTTTGTTTCTTATTATCTCT
CGTTCTATCGAATGATCTAACTCGAGCATCCAACGATCTAACTCGAGCATCTAACGATCCACGTGGACCCAACAACGTCG
GTCAGAGTTTGACTAGTAGATGAAGGACTATTCTTGTGGTCGTTGTCACGCGGTGGCTGATATTTTCTCTTATTTTTATT
TTATTTTAACTATTTTTTACGTTATATTTAAGTCTTGAACCAATAGAAACGACGAATCATACATTACTCAGCTTGACTTT
GAAATAATCCTATAACAAAAGAGCATTCCAAGAATTTTATCCAAAAAACAAAATAAAAAAGAGTATTCAAGCTTGGTGGC
GCCGTTTGTTTTTGGTTTATTCACTAAAGTTACTCTGTTT
>AT1G02950.4 | chr1:662308-665307 REVERSE LENGTH=3000
CTGAAAGCAGAAGTAATCTTTACGTGTGAATGTGTGTGTATGTGTATGTTGAGTTTGGGTCTTTGTTTGTAAGCTTGTGC
GTGTTGTTTGTTGCCTTGCGAATCTTATTTTATGTTTGGTTAATATATGTTTCATGTAAATAAATAAAGAACAAAAAAAG
CATTATTTAAACTAATTAGATAAATTCAGATAAGATTCTACGATTATGAAAATGCGAAAAGCAGATATAAATAATTCGAT
GCCAATTTTGAATTTATAGATCACTACACTCATGCATTCTTGTTATGTTAAGTTGCATTACTCCAAAACTACCAATATCT
TCTGGAGTAACCAAATAGAAGGAGGGAATTTTAAAACAAGCTATATTCACACAGCCTCGGATGTGGTGCCTGAACATATT
GGATTGGTTTTGATAATATTTCAATTATTTTCAATTCAAATAATAATAATAAAACTGAAAATAATAAAATCCAGTTTCAT
TGAATATTTGGGTATTCCTAGTACTAAATTAGTTAAATCAATAAAAATATATTTGAAAATTTTAAATCCGAAAATTTAAA
AGGTAAAAAAATTATTTTATTTACTTAAAAACCTTGCAAACGAAAATATTTTGTATATAAAAAAAATAGTTTACATAATA
AAAATATTTGCAAAAAACAATATAATTTAGTCTTAGTGTTAAATTTACTTGAGTGAAAAACAGTTAAACTTTATATACCT
CAATTAGATAAGCTATTAAATCTATACCTCAATTTTTTTATTTTATTTTTTGGTTCAACGCTATATCCTACCTAATTAGA
TTGGCTAAATTGTATAAGCTAGTGCAAAAAGTTCATATAAGAACAAAAAACTGTAAAAGGAAAGAAATCTACAATTTCAT
GTAAAAAATCCAACTTATTAATTAACAAATTTTGAAAAGGAAATAAAGTAAATAATAATGGTTATGGATTCACCTTATCT
AATTATAAATACATCTTTATATGCTCTATCCTCTATGAGTGTACTATAGAGAGTAGAGAGAGTAGAAAAAATGGGTTCCT
CCATATTATTGGTTTTGTTTACTCTCATGGTTATGCTGTCCATTTCTTATGAACCACTCAAATGTAATTATCTTGAATTT
TTTTTGTTTGCTTTTCTTCTTGTGCTATGGTTTTGAATATTCATAATTGCGTTGTAGGGATGGGCATAAACGCGAGCCAT
GTACCGGAAACTTGCTACCATCATTGTAACCAGACGTTCGAGAGTAGTCGCCAATGCTTTAAATGGTGTCAAGAATTAGC
TCGTAAAGATGGTAATCATACTCATTTATATACTAATTAATGGGATGGAATAAAGAAGTTTTGATGGGTTTCTTAATTCT
CCTCCTTCTTCATCGTATTACATGATGAAATATGTAAAATTGCAGAGTACAAGATTTATGGGTACCCTTACTCAACCAAC
ACAAGGCGTGTCCTCGCCGTTCTTCATGAGAAAGGTCTCTCTTACGATCCCATCACCGTCAACTTGATAGCCGGTGACCA
GAAGAAGCCGAGTTTTCTCGCTATCAATGTACTTTTCACATCTAAATATCTAACTCTGCTTCATGATTAATGGTTAGGTC
TTAACTAGGGTTTCCATTTTATTGGTCTCTTCTTATTGATGCAGCCATTTGGTCAAGTCCCAGTTTTCCTAGACGGGGGT
CTTAAGTTGACTGGTGAGTTTAAAACTACATTTTCAACTAATTAATGATCTAATGAATTTTGATATAATTTGTTTTCGTC
AGAATCTCGAGCTATATCTGAATACATAGCGACTGTCCATAAATCAAGAGGCACACAACTTCTGAATTACAAAAGCTACA
AAACAATGGGAACACAAAGAATGTGGATGGCTATCGAATCTTTTGAGTTTGATCCACTCACATCAACACTGACCTGGGAA
CAATCCATCAAGCCTATGTACGGTCTAAAGACGGACTATAAGGTTGTGAATGAAACCGAGGCGAAGCTAGAGAAGGTTCT
AGATATATACGAAGAACGACTCAAAAATTCTAGCTTCTTGGCTAGTAACAGCTTCACAATGGCTGATCTTTATCACCTTC
CTAATATACAATACCTTATGGACACACATACAAAGAGAATGTTTGTAAACCGGCCAAGCGTGCGCCGGTGGGTGGCTGAG
ATCACAGCTAGACCGGCTTGGAAGAGGGCATGTGATGTGAAGGCTTGGTACCATAAGAAGAAGAATTAATCTTATAATCT
TGTGATGTACTTTCGGTGATTTCTTTAAGTTTGATGTTATGAATAAAAGGCAAAGCTTTTGCAAAAATCACTCTTTTTTT
TGCCATAATGATTTCAAAATTCCAAAGAATAATATATACTTCAATATACATGTCACAAGATTAAATGTCAAAGTTGTTTA
TAATGAGCATTTTTGTGGATGTGGAAAATGTGAAAATTACTCTGTTCCTTTGAATGTTTCTATACGAAATTATAGTTAGG
ATTTAGTAATGTATTTCTCCATAATTATGCTAAATTTAGTTAGTTACTTCAATATGATTAAATACTTTATTGACCCCAAA
TTTGTAATTGTACCAGATTGTCAAAAGTGTGAAACCAAATTTTCTTTTCTTTTGATATTGTTTTGTTTCTTATTATCTCT
CGTTCTATCGAATGATCTAACTCGAGCATCCAACGATCTAACTCGAGCATCTAACGATCCACGTGGACCCAACAACGTCG
GTCAGAGTTTGACTAGTAGATGAAGGACTATTCTTGTGGTCGTTGTCACGCGGTGGCTGATATTTTCTCTTATTTTTATT
TTATTTTAACTATTTTTTACGTTATATTTAAGTCTTGAACCAATAGAAACGACGAATCATACATTACTCAGCTTGACTTT
GAAATAATCCTATAACAAAAGAGCATTCCAAGAATTTTATCCAAAAAACAAAATAAAAAAGAGTATTCAAGCTTGGTGGC
GCCGTTTGTTTTTGGTTTATTCACTAAAGTTACTCTGTTT
>AT1G02960.2 | chr1:664002-667001 REVERSE LENGTH=3000
TATAACTCACACAAATGTCAAGATGTGGAAAAAACTTGCAAATGATTTTATCAGTGTGTATAAAAACGATAATTAAAGCT
CTCTGATTGATAACAATCATACTGATCAGAGCTTAAAGTGTTTTTTGATTTATCGTGTTTTCTTCTTTGGGTTTACTACT
GATTAAAGGCGTTAATCAGTTCTCACAAATGATTCAACTCGTTTTAGTTATTTATACATGAACTGTTTGTTGGTTTGATT
CCTGTCGTGTGCTTTGGTAAACCTCAAAGTAAAGCATAATCATAGTATTCGTCTTGTTTATTAATTAGCACTTAAAATAA
TGGAACAAAAAGGATAATAAAAGAACCAGAAAGGATAAATAATGAAATAAAACGGTAGATCCCTAGTTTACATTGTATCA
TTGGAACAATTCATCTCTCAATACACAAGAAAGGTGGACTCTTTACGTGGATGTCAAGGAAAAACAAAATGTTCCTCAGC
TTTTGTATTGCAAAGAAAAAGCATATAACTAAGTTGGTATATATAATAGGGTTTATGGAGGATACATGCAGAAATTAAAC
AAGTGTATCTATATCGTATATATGGACTGCTTACAGATGGTGTTCAAGTTATTTCCAAACTGGAAACGTGAGGCAGAAGT
TAAAAAGCTCGGTAAGATTAATTAATATATAGGTTTATAACAAACAAACAAAAATTAAGATAATTTTGATTTCAGTGAAA
TTTGTTCTATGATTCAAAGTTGCAGGTTACAAGGTTCATGGCGATCCTTTCTCCACCAACACAAGGCGTGTCCTCGCTGT
TCTCCATGAGAAAAGACTCTCTTACGAGCCTATTACCGTCAAATTGCAAACCGGTGAACACAAAACCGAACCTTTCCTCT
CTCTCAACGTAAGGAATGATATCGCAAAATCGAATGATTAGTAATTTCAGGATGAGATATTACACACCTAATTATAGATT
GACTTTGTGCCGAATCATCTACATATACAAAAATTTGTTATATATGGTTAGGTTTTGATACTCACCTAGGGCTTGTCTTG
GTTACTTGTCACCCAAGGATTTCGAGTTTTAACAATGTGTTATTGATGCAGCCATTTGGTCAAGTCCCTGTTTTTGAGGA
TGGAAGTGTTAAGCTGTATGGTGAGTTTAATCTTACACACTAATAACAACAACATGATAAACATTTGTTATACTTATATC
TCTAATCAACTTTTCCCCCTCTAGAATCCCGAGCCATCACACAATACATCGCATATGTTCATAGCTCAAGAGGCACACAG
CTTCTGAATCTTAGAAGTCACGAGACAATGGCAACTCTAACAATGTGGATGGAAATCGAAGCTCATCAGTTTGATCCACC
CGCATCGAAACTCACTTGGGAACAAGTCATTAAGCCTATCTACGGTCTAGAGACTGACCAAACAATCGTCAAAGAGAACG
AGGCTATTCTAGAGAAAGTTCTAAATATCTACGAGAAACGACTCGAAGAATCTAGATTCTTGGCTTGTAATAGCTTTACT
TTGGTTGATCTTCATCACCTACCAAACATACAATACCTTTTGGGAACTCCAACGAAGAAATTGTTCGAAAAAAGATCTAA
AGTGCGTAAGTGGGTGGATGAGATTACGAGTAGAGAGGCTTGGAAAATGGCATGTGATCAAGAGAAATCTTGGTTTAATA
AGCCAAGGAACTAACTGAAAGCAGAAGTAATCTTTACGTGTGAATGTGTGTGTATGTGTATGTTGAGTTTGGGTCTTTGT
TTGTAAGCTTGTGCGTGTTGTTTGTTGCCTTGCGAATCTTATTTTATGTTTGGTTAATATATGTTTCATGTAAATAAATA
AAGAACAAAAAAAGCATTATTTAAACTAATTAGATAAATTCAGATAAGATTCTACGATTATGAAAATGCGAAAAGCAGAT
ATAAATAATTCGATGCCAATTTTGAATTTATAGATCACTACACTCATGCATTCTTGTTATGTTAAGTTGCATTACTCCAA
AACTACCAATATCTTCTGGAGTAACCAAATAGAAGGAGGGAATTTTAAAACAAGCTATATTCACACAGCCTCGGATGTGG
TGCCTGAACATATTGGATTGGTTTTGATAATATTTCAATTATTTTCAATTCAAATAATAATAATAAAACTGAAAATAATA
AAATCCAGTTTCATTGAATATTTGGGTATTCCTAGTACTAAATTAGTTAAATCAATAAAAATATATTTGAAAATTTTAAA
TCCGAAAATTTAAAAGGTAAAAAAATTATTTTATTTACTTAAAAACCTTGCAAACGAAAATATTTTGTATATAAAAAAAA
TAGTTTACATAATAAAAATATTTGCAAAAAACAATATAATTTAGTCTTAGTGTTAAATTTACTTGAGTGAAAAACAGTTA
AACTTTATATACCTCAATTAGATAAGCTATTAAATCTATACCTCAATTTTTTTATTTTATTTTTTGGTTCAACGCTATAT
CCTACCTAATTAGATTGGCTAAATTGTATAAGCTAGTGCAAAAAGTTCATATAAGAACAAAAAACTGTAAAAGGAAAGAA
ATCTACAATTTCATGTAAAAAATCCAACTTATTAATTAACAAATTTTGAAAAGGAAATAAAGTAAATAATAATGGTTATG
GATTCACCTTATCTAATTATAAATACATCTTTATATGCTCTATCCTCTATGAGTGTACTATAGAGAGTAGAGAGAGTAGA
AAAAATGGGTTCCTCCATATTATTGGTTTTGTTTACTCTCATGGTTATGCTGTCCATTTCTTATGAACCACTCAAATGTA
ATTATCTTGAATTTTTTTTGTTTGCTTTTCTTCTTGTGCTATGGTTTTGAATATTCATAATTGCGTTGTAGGGATGGGCA
TAAACGCGAGCCATGTACCGGAAACTTGCTACCATCATTGTAACCAGACGTTCGAGAGTAGTCGCCAATGCTTTAAATGG
TGTCAAGAATTAGCTCGTAAAGATGGTAATCATACTCATT
>AT1G02960.1 | chr1:664002-667001 REVERSE LENGTH=3000
TATAACTCACACAAATGTCAAGATGTGGAAAAAACTTGCAAATGATTTTATCAGTGTGTATAAAAACGATAATTAAAGCT
CTCTGATTGATAACAATCATACTGATCAGAGCTTAAAGTGTTTTTTGATTTATCGTGTTTTCTTCTTTGGGTTTACTACT
GATTAAAGGCGTTAATCAGTTCTCACAAATGATTCAACTCGTTTTAGTTATTTATACATGAACTGTTTGTTGGTTTGATT
CCTGTCGTGTGCTTTGGTAAACCTCAAAGTAAAGCATAATCATAGTATTCGTCTTGTTTATTAATTAGCACTTAAAATAA
TGGAACAAAAAGGATAATAAAAGAACCAGAAAGGATAAATAATGAAATAAAACGGTAGATCCCTAGTTTACATTGTATCA
TTGGAACAATTCATCTCTCAATACACAAGAAAGGTGGACTCTTTACGTGGATGTCAAGGAAAAACAAAATGTTCCTCAGC
TTTTGTATTGCAAAGAAAAAGCATATAACTAAGTTGGTATATATAATAGGGTTTATGGAGGATACATGCAGAAATTAAAC
AAGTGTATCTATATCGTATATATGGACTGCTTACAGATGGTGTTCAAGTTATTTCCAAACTGGAAACGTGAGGCAGAAGT
TAAAAAGCTCGGTAAGATTAATTAATATATAGGTTTATAACAAACAAACAAAAATTAAGATAATTTTGATTTCAGTGAAA
TTTGTTCTATGATTCAAAGTTGCAGGTTACAAGGTTCATGGCGATCCTTTCTCCACCAACACAAGGCGTGTCCTCGCTGT
TCTCCATGAGAAAAGACTCTCTTACGAGCCTATTACCGTCAAATTGCAAACCGGTGAACACAAAACCGAACCTTTCCTCT
CTCTCAACGTAAGGAATGATATCGCAAAATCGAATGATTAGTAATTTCAGGATGAGATATTACACACCTAATTATAGATT
GACTTTGTGCCGAATCATCTACATATACAAAAATTTGTTATATATGGTTAGGTTTTGATACTCACCTAGGGCTTGTCTTG
GTTACTTGTCACCCAAGGATTTCGAGTTTTAACAATGTGTTATTGATGCAGCCATTTGGTCAAGTCCCTGTTTTTGAGGA
TGGAAGTGTTAAGCTGTATGGTGAGTTTAATCTTACACACTAATAACAACAACATGATAAACATTTGTTATACTTATATC
TCTAATCAACTTTTCCCCCTCTAGAATCCCGAGCCATCACACAATACATCGCATATGTTCATAGCTCAAGAGGCACACAG
CTTCTGAATCTTAGAAGTCACGAGACAATGGCAACTCTAACAATGTGGATGGAAATCGAAGCTCATCAGTTTGATCCACC
CGCATCGAAACTCACTTGGGAACAAGTCATTAAGCCTATCTACGGTCTAGAGACTGACCAAACAATCGTCAAAGAGAACG
AGGCTATTCTAGAGAAAGTTCTAAATATCTACGAGAAACGACTCGAAGAATCTAGATTCTTGGCTTGTAATAGCTTTACT
TTGGTTGATCTTCATCACCTACCAAACATACAATACCTTTTGGGAACTCCAACGAAGAAATTGTTCGAAAAAAGATCTAA
AGTGCGTAAGTGGGTGGATGAGATTACGAGTAGAGAGGCTTGGAAAATGGCATGTGATCAAGAGAAATCTTGGTTTAATA
AGCCAAGGAACTAACTGAAAGCAGAAGTAATCTTTACGTGTGAATGTGTGTGTATGTGTATGTTGAGTTTGGGTCTTTGT
TTGTAAGCTTGTGCGTGTTGTTTGTTGCCTTGCGAATCTTATTTTATGTTTGGTTAATATATGTTTCATGTAAATAAATA
AAGAACAAAAAAAGCATTATTTAAACTAATTAGATAAATTCAGATAAGATTCTACGATTATGAAAATGCGAAAAGCAGAT
ATAAATAATTCGATGCCAATTTTGAATTTATAGATCACTACACTCATGCATTCTTGTTATGTTAAGTTGCATTACTCCAA
AACTACCAATATCTTCTGGAGTAACCAAATAGAAGGAGGGAATTTTAAAACAAGCTATATTCACACAGCCTCGGATGTGG
TGCCTGAACATATTGGATTGGTTTTGATAATATTTCAATTATTTTCAATTCAAATAATAATAATAAAACTGAAAATAATA
AAATCCAGTTTCATTGAATATTTGGGTATTCCTAGTACTAAATTAGTTAAATCAATAAAAATATATTTGAAAATTTTAAA
TCCGAAAATTTAAAAGGTAAAAAAATTATTTTATTTACTTAAAAACCTTGCAAACGAAAATATTTTGTATATAAAAAAAA
TAGTTTACATAATAAAAATATTTGCAAAAAACAATATAATTTAGTCTTAGTGTTAAATTTACTTGAGTGAAAAACAGTTA
AACTTTATATACCTCAATTAGATAAGCTATTAAATCTATACCTCAATTTTTTTATTTTATTTTTTGGTTCAACGCTATAT
CCTACCTAATTAGATTGGCTAAATTGTATAAGCTAGTGCAAAAAGTTCATATAAGAACAAAAAACTGTAAAAGGAAAGAA
ATCTACAATTTCATGTAAAAAATCCAACTTATTAATTAACAAATTTTGAAAAGGAAATAAAGTAAATAATAATGGTTATG
GATTCACCTTATCTAATTATAAATACATCTTTATATGCTCTATCCTCTATGAGTGTACTATAGAGAGTAGAGAGAGTAGA
AAAAATGGGTTCCTCCATATTATTGGTTTTGTTTACTCTCATGGTTATGCTGTCCATTTCTTATGAACCACTCAAATGTA
ATTATCTTGAATTTTTTTTGTTTGCTTTTCTTCTTGTGCTATGGTTTTGAATATTCATAATTGCGTTGTAGGGATGGGCA
TAAACGCGAGCCATGTACCGGAAACTTGCTACCATCATTGTAACCAGACGTTCGAGAGTAGTCGCCAATGCTTTAAATGG
TGTCAAGAATTAGCTCGTAAAGATGGTAATCATACTCATT
>AT1G02960.5 | chr1:664325-667324 REVERSE LENGTH=3000
TTAGACCCTTAAGCAATTGATTTAGTCACATTCGATTTTGTAGGACTCCCTATTACTCAAGAACACACAAGCTCTTGCGG
CAAAAGAAACAGAAACAACAATTATTTTTAGTCCGAAAGTTTGTGCGGATGTTGATATCGAAATAGGGAACTTTATCCGA
GTATATGCGCCATGGTCAGTTTTGATTCCACTCTTTAGACTCTTATCCCATGTCACTAAACTCTTTTGTGATATTTAGCT
TTTCAATTTTCAACAGGAAGGAGTTGGAAGTGCAGAAAACCAATGATGTGATTATTTTGTCTTCATATTTCTCAAGTTTG
TAATATAACTCACACAAATGTCAAGATGTGGAAAAAACTTGCAAATGATTTTATCAGTGTGTATAAAAACGATAATTAAA
GCTCTCTGATTGATAACAATCATACTGATCAGAGCTTAAAGTGTTTTTTGATTTATCGTGTTTTCTTCTTTGGGTTTACT
ACTGATTAAAGGCGTTAATCAGTTCTCACAAATGATTCAACTCGTTTTAGTTATTTATACATGAACTGTTTGTTGGTTTG
ATTCCTGTCGTGTGCTTTGGTAAACCTCAAAGTAAAGCATAATCATAGTATTCGTCTTGTTTATTAATTAGCACTTAAAA
TAATGGAACAAAAAGGATAATAAAAGAACCAGAAAGGATAAATAATGAAATAAAACGGTAGATCCCTAGTTTACATTGTA
TCATTGGAACAATTCATCTCTCAATACACAAGAAAGGTGGACTCTTTACGTGGATGTCAAGGAAAAACAAAATGTTCCTC
AGCTTTTGTATTGCAAAGAAAAAGCATATAACTAAGTTGGTATATATAATAGGGTTTATGGAGGATACATGCAGAAATTA
AACAAGTGTATCTATATCGTATATATGGACTGCTTACAGATGGTGTTCAAGTTATTTCCAAACTGGAAACGTGAGGCAGA
AGTTAAAAAGCTCGGTAAGATTAATTAATATATAGGTTTATAACAAACAAACAAAAATTAAGATAATTTTGATTTCAGTG
AAATTTGTTCTATGATTCAAAGTTGCAGGTTACAAGGTTCATGGCGATCCTTTCTCCACCAACACAAGGCGTGTCCTCGC
TGTTCTCCATGAGAAAAGACTCTCTTACGAGCCTATTACCGTCAAATTGCAAACCGGTGAACACAAAACCGAACCTTTCC
TCTCTCTCAACGTAAGGAATGATATCGCAAAATCGAATGATTAGTAATTTCAGGATGAGATATTACACACCTAATTATAG
ATTGACTTTGTGCCGAATCATCTACATATACAAAAATTTGTTATATATGGTTAGGTTTTGATACTCACCTAGGGCTTGTC
TTGGTTACTTGTCACCCAAGGATTTCGAGTTTTAACAATGTGTTATTGATGCAGCCATTTGGTCAAGTCCCTGTTTTTGA
GGATGGAAGTGTTAAGCTGTATGGTGAGTTTAATCTTACACACTAATAACAACAACATGATAAACATTTGTTATACTTAT
ATCTCTAATCAACTTTTCCCCCTCTAGAATCCCGAGCCATCACACAATACATCGCATATGTTCATAGCTCAAGAGGCACA
CAGCTTCTGAATCTTAGAAGTCACGAGACAATGGCAACTCTAACAATGTGGATGGAAATCGAAGCTCATCAGTTTGATCC
ACCCGCATCGAAACTCACTTGGGAACAAGTCATTAAGCCTATCTACGGTCTAGAGACTGACCAAACAATCGTCAAAGAGA
ACGAGGCTATTCTAGAGAAAGTTCTAAATATCTACGAGAAACGACTCGAAGAATCTAGATTCTTGGCTTGTAATAGCTTT
ACTTTGGTTGATCTTCATCACCTACCAAACATACAATACCTTTTGGGAACTCCAACGAAGAAATTGTTCGAAAAAAGATC
TAAAGTGCGTAAGTGGGTGGATGAGATTACGAGTAGAGAGGCTTGGAAAATGGCATGTGATCAAGAGAAATCTTGGTTTA
ATAAGCCAAGGAACTAACTGAAAGCAGAAGTAATCTTTACGTGTGAATGTGTGTGTATGTGTATGTTGAGTTTGGGTCTT
TGTTTGTAAGCTTGTGCGTGTTGTTTGTTGCCTTGCGAATCTTATTTTATGTTTGGTTAATATATGTTTCATGTAAATAA
ATAAAGAACAAAAAAAGCATTATTTAAACTAATTAGATAAATTCAGATAAGATTCTACGATTATGAAAATGCGAAAAGCA
GATATAAATAATTCGATGCCAATTTTGAATTTATAGATCACTACACTCATGCATTCTTGTTATGTTAAGTTGCATTACTC
CAAAACTACCAATATCTTCTGGAGTAACCAAATAGAAGGAGGGAATTTTAAAACAAGCTATATTCACACAGCCTCGGATG
TGGTGCCTGAACATATTGGATTGGTTTTGATAATATTTCAATTATTTTCAATTCAAATAATAATAATAAAACTGAAAATA
ATAAAATCCAGTTTCATTGAATATTTGGGTATTCCTAGTACTAAATTAGTTAAATCAATAAAAATATATTTGAAAATTTT
AAATCCGAAAATTTAAAAGGTAAAAAAATTATTTTATTTACTTAAAAACCTTGCAAACGAAAATATTTTGTATATAAAAA
AAATAGTTTACATAATAAAAATATTTGCAAAAAACAATATAATTTAGTCTTAGTGTTAAATTTACTTGAGTGAAAAACAG
TTAAACTTTATATACCTCAATTAGATAAGCTATTAAATCTATACCTCAATTTTTTTATTTTATTTTTTGGTTCAACGCTA
TATCCTACCTAATTAGATTGGCTAAATTGTATAAGCTAGTGCAAAAAGTTCATATAAGAACAAAAAACTGTAAAAGGAAA
GAAATCTACAATTTCATGTAAAAAATCCAACTTATTAATTAACAAATTTTGAAAAGGAAATAAAGTAAATAATAATGGTT
ATGGATTCACCTTATCTAATTATAAATACATCTTTATATG
>AT1G02960.3 | chr1:664325-667324 REVERSE LENGTH=3000
TTAGACCCTTAAGCAATTGATTTAGTCACATTCGATTTTGTAGGACTCCCTATTACTCAAGAACACACAAGCTCTTGCGG
CAAAAGAAACAGAAACAACAATTATTTTTAGTCCGAAAGTTTGTGCGGATGTTGATATCGAAATAGGGAACTTTATCCGA
GTATATGCGCCATGGTCAGTTTTGATTCCACTCTTTAGACTCTTATCCCATGTCACTAAACTCTTTTGTGATATTTAGCT
TTTCAATTTTCAACAGGAAGGAGTTGGAAGTGCAGAAAACCAATGATGTGATTATTTTGTCTTCATATTTCTCAAGTTTG
TAATATAACTCACACAAATGTCAAGATGTGGAAAAAACTTGCAAATGATTTTATCAGTGTGTATAAAAACGATAATTAAA
GCTCTCTGATTGATAACAATCATACTGATCAGAGCTTAAAGTGTTTTTTGATTTATCGTGTTTTCTTCTTTGGGTTTACT
ACTGATTAAAGGCGTTAATCAGTTCTCACAAATGATTCAACTCGTTTTAGTTATTTATACATGAACTGTTTGTTGGTTTG
ATTCCTGTCGTGTGCTTTGGTAAACCTCAAAGTAAAGCATAATCATAGTATTCGTCTTGTTTATTAATTAGCACTTAAAA
TAATGGAACAAAAAGGATAATAAAAGAACCAGAAAGGATAAATAATGAAATAAAACGGTAGATCCCTAGTTTACATTGTA
TCATTGGAACAATTCATCTCTCAATACACAAGAAAGGTGGACTCTTTACGTGGATGTCAAGGAAAAACAAAATGTTCCTC
AGCTTTTGTATTGCAAAGAAAAAGCATATAACTAAGTTGGTATATATAATAGGGTTTATGGAGGATACATGCAGAAATTA
AACAAGTGTATCTATATCGTATATATGGACTGCTTACAGATGGTGTTCAAGTTATTTCCAAACTGGAAACGTGAGGCAGA
AGTTAAAAAGCTCGGTAAGATTAATTAATATATAGGTTTATAACAAACAAACAAAAATTAAGATAATTTTGATTTCAGTG
AAATTTGTTCTATGATTCAAAGTTGCAGGTTACAAGGTTCATGGCGATCCTTTCTCCACCAACACAAGGCGTGTCCTCGC
TGTTCTCCATGAGAAAAGACTCTCTTACGAGCCTATTACCGTCAAATTGCAAACCGGTGAACACAAAACCGAACCTTTCC
TCTCTCTCAACGTAAGGAATGATATCGCAAAATCGAATGATTAGTAATTTCAGGATGAGATATTACACACCTAATTATAG
ATTGACTTTGTGCCGAATCATCTACATATACAAAAATTTGTTATATATGGTTAGGTTTTGATACTCACCTAGGGCTTGTC
TTGGTTACTTGTCACCCAAGGATTTCGAGTTTTAACAATGTGTTATTGATGCAGCCATTTGGTCAAGTCCCTGTTTTTGA
GGATGGAAGTGTTAAGCTGTATGGTGAGTTTAATCTTACACACTAATAACAACAACATGATAAACATTTGTTATACTTAT
ATCTCTAATCAACTTTTCCCCCTCTAGAATCCCGAGCCATCACACAATACATCGCATATGTTCATAGCTCAAGAGGCACA
CAGCTTCTGAATCTTAGAAGTCACGAGACAATGGCAACTCTAACAATGTGGATGGAAATCGAAGCTCATCAGTTTGATCC
ACCCGCATCGAAACTCACTTGGGAACAAGTCATTAAGCCTATCTACGGTCTAGAGACTGACCAAACAATCGTCAAAGAGA
ACGAGGCTATTCTAGAGAAAGTTCTAAATATCTACGAGAAACGACTCGAAGAATCTAGATTCTTGGCTTGTAATAGCTTT
ACTTTGGTTGATCTTCATCACCTACCAAACATACAATACCTTTTGGGAACTCCAACGAAGAAATTGTTCGAAAAAAGATC
TAAAGTGCGTAAGTGGGTGGATGAGATTACGAGTAGAGAGGCTTGGAAAATGGCATGTGATCAAGAGAAATCTTGGTTTA
ATAAGCCAAGGAACTAACTGAAAGCAGAAGTAATCTTTACGTGTGAATGTGTGTGTATGTGTATGTTGAGTTTGGGTCTT
TGTTTGTAAGCTTGTGCGTGTTGTTTGTTGCCTTGCGAATCTTATTTTATGTTTGGTTAATATATGTTTCATGTAAATAA
ATAAAGAACAAAAAAAGCATTATTTAAACTAATTAGATAAATTCAGATAAGATTCTACGATTATGAAAATGCGAAAAGCA
GATATAAATAATTCGATGCCAATTTTGAATTTATAGATCACTACACTCATGCATTCTTGTTATGTTAAGTTGCATTACTC
CAAAACTACCAATATCTTCTGGAGTAACCAAATAGAAGGAGGGAATTTTAAAACAAGCTATATTCACACAGCCTCGGATG
TGGTGCCTGAACATATTGGATTGGTTTTGATAATATTTCAATTATTTTCAATTCAAATAATAATAATAAAACTGAAAATA
ATAAAATCCAGTTTCATTGAATATTTGGGTATTCCTAGTACTAAATTAGTTAAATCAATAAAAATATATTTGAAAATTTT
AAATCCGAAAATTTAAAAGGTAAAAAAATTATTTTATTTACTTAAAAACCTTGCAAACGAAAATATTTTGTATATAAAAA
AAATAGTTTACATAATAAAAATATTTGCAAAAAACAATATAATTTAGTCTTAGTGTTAAATTTACTTGAGTGAAAAACAG
TTAAACTTTATATACCTCAATTAGATAAGCTATTAAATCTATACCTCAATTTTTTTATTTTATTTTTTGGTTCAACGCTA
TATCCTACCTAATTAGATTGGCTAAATTGTATAAGCTAGTGCAAAAAGTTCATATAAGAACAAAAAACTGTAAAAGGAAA
GAAATCTACAATTTCATGTAAAAAATCCAACTTATTAATTAACAAATTTTGAAAAGGAAATAAAGTAAATAATAATGGTT
ATGGATTCACCTTATCTAATTATAAATACATCTTTATATG
>AT1G02960.4 | chr1:664503-667502 REVERSE LENGTH=3000
TTCATACCTCTGTTACTCGTTCCAATTTCCCAACTCAGATTCATCGGGCTATGTTGATGTTAAAGTCATGTCAAGACACT
TGGAGGGAAAGCTTGTCGTCTGCAAATGCTCTGTCATTGACCTCTCTGGGGTTTATCTCTCCATCTCTTTGACGCATCTG
ATAAACCTGCTCCTTTAATTAGACCCTTAAGCAATTGATTTAGTCACATTCGATTTTGTAGGACTCCCTATTACTCAAGA
ACACACAAGCTCTTGCGGCAAAAGAAACAGAAACAACAATTATTTTTAGTCCGAAAGTTTGTGCGGATGTTGATATCGAA
ATAGGGAACTTTATCCGAGTATATGCGCCATGGTCAGTTTTGATTCCACTCTTTAGACTCTTATCCCATGTCACTAAACT
CTTTTGTGATATTTAGCTTTTCAATTTTCAACAGGAAGGAGTTGGAAGTGCAGAAAACCAATGATGTGATTATTTTGTCT
TCATATTTCTCAAGTTTGTAATATAACTCACACAAATGTCAAGATGTGGAAAAAACTTGCAAATGATTTTATCAGTGTGT
ATAAAAACGATAATTAAAGCTCTCTGATTGATAACAATCATACTGATCAGAGCTTAAAGTGTTTTTTGATTTATCGTGTT
TTCTTCTTTGGGTTTACTACTGATTAAAGGCGTTAATCAGTTCTCACAAATGATTCAACTCGTTTTAGTTATTTATACAT
GAACTGTTTGTTGGTTTGATTCCTGTCGTGTGCTTTGGTAAACCTCAAAGTAAAGCATAATCATAGTATTCGTCTTGTTT
ATTAATTAGCACTTAAAATAATGGAACAAAAAGGATAATAAAAGAACCAGAAAGGATAAATAATGAAATAAAACGGTAGA
TCCCTAGTTTACATTGTATCATTGGAACAATTCATCTCTCAATACACAAGAAAGGTGGACTCTTTACGTGGATGTCAAGG
AAAAACAAAATGTTCCTCAGCTTTTGTATTGCAAAGAAAAAGCATATAACTAAGTTGGTATATATAATAGGGTTTATGGA
GGATACATGCAGAAATTAAACAAGTGTATCTATATCGTATATATGGACTGCTTACAGATGGTGTTCAAGTTATTTCCAAA
CTGGAAACGTGAGGCAGAAGTTAAAAAGCTCGGTAAGATTAATTAATATATAGGTTTATAACAAACAAACAAAAATTAAG
ATAATTTTGATTTCAGTGAAATTTGTTCTATGATTCAAAGTTGCAGGTTACAAGGTTCATGGCGATCCTTTCTCCACCAA
CACAAGGCGTGTCCTCGCTGTTCTCCATGAGAAAAGACTCTCTTACGAGCCTATTACCGTCAAATTGCAAACCGGTGAAC
ACAAAACCGAACCTTTCCTCTCTCTCAACGTAAGGAATGATATCGCAAAATCGAATGATTAGTAATTTCAGGATGAGATA
TTACACACCTAATTATAGATTGACTTTGTGCCGAATCATCTACATATACAAAAATTTGTTATATATGGTTAGGTTTTGAT
ACTCACCTAGGGCTTGTCTTGGTTACTTGTCACCCAAGGATTTCGAGTTTTAACAATGTGTTATTGATGCAGCCATTTGG
TCAAGTCCCTGTTTTTGAGGATGGAAGTGTTAAGCTGTATGGTGAGTTTAATCTTACACACTAATAACAACAACATGATA
AACATTTGTTATACTTATATCTCTAATCAACTTTTCCCCCTCTAGAATCCCGAGCCATCACACAATACATCGCATATGTT
CATAGCTCAAGAGGCACACAGCTTCTGAATCTTAGAAGTCACGAGACAATGGCAACTCTAACAATGTGGATGGAAATCGA
AGCTCATCAGTTTGATCCACCCGCATCGAAACTCACTTGGGAACAAGTCATTAAGCCTATCTACGGTCTAGAGACTGACC
AAACAATCGTCAAAGAGAACGAGGCTATTCTAGAGAAAGTTCTAAATATCTACGAGAAACGACTCGAAGAATCTAGATTC
TTGGCTTGTAATAGCTTTACTTTGGTTGATCTTCATCACCTACCAAACATACAATACCTTTTGGGAACTCCAACGAAGAA
ATTGTTCGAAAAAAGATCTAAAGTGCGTAAGTGGGTGGATGAGATTACGAGTAGAGAGGCTTGGAAAATGGCATGTGATC
AAGAGAAATCTTGGTTTAATAAGCCAAGGAACTAACTGAAAGCAGAAGTAATCTTTACGTGTGAATGTGTGTGTATGTGT
ATGTTGAGTTTGGGTCTTTGTTTGTAAGCTTGTGCGTGTTGTTTGTTGCCTTGCGAATCTTATTTTATGTTTGGTTAATA
TATGTTTCATGTAAATAAATAAAGAACAAAAAAAGCATTATTTAAACTAATTAGATAAATTCAGATAAGATTCTACGATT
ATGAAAATGCGAAAAGCAGATATAAATAATTCGATGCCAATTTTGAATTTATAGATCACTACACTCATGCATTCTTGTTA
TGTTAAGTTGCATTACTCCAAAACTACCAATATCTTCTGGAGTAACCAAATAGAAGGAGGGAATTTTAAAACAAGCTATA
TTCACACAGCCTCGGATGTGGTGCCTGAACATATTGGATTGGTTTTGATAATATTTCAATTATTTTCAATTCAAATAATA
ATAATAAAACTGAAAATAATAAAATCCAGTTTCATTGAATATTTGGGTATTCCTAGTACTAAATTAGTTAAATCAATAAA
AATATATTTGAAAATTTTAAATCCGAAAATTTAAAAGGTAAAAAAATTATTTTATTTACTTAAAAACCTTGCAAACGAAA
ATATTTTGTATATAAAAAAAATAGTTTACATAATAAAAATATTTGCAAAAAACAATATAATTTAGTCTTAGTGTTAAATT
TACTTGAGTGAAAAACAGTTAAACTTTATATACCTCAATTAGATAAGCTATTAAATCTATACCTCAATTTTTTTATTTTA
TTTTTTGGTTCAACGCTATATCCTACCTAATTAGATTGGC
>AT1G02960.6 | chr1:664503-667502 REVERSE LENGTH=3000
TTCATACCTCTGTTACTCGTTCCAATTTCCCAACTCAGATTCATCGGGCTATGTTGATGTTAAAGTCATGTCAAGACACT
TGGAGGGAAAGCTTGTCGTCTGCAAATGCTCTGTCATTGACCTCTCTGGGGTTTATCTCTCCATCTCTTTGACGCATCTG
ATAAACCTGCTCCTTTAATTAGACCCTTAAGCAATTGATTTAGTCACATTCGATTTTGTAGGACTCCCTATTACTCAAGA
ACACACAAGCTCTTGCGGCAAAAGAAACAGAAACAACAATTATTTTTAGTCCGAAAGTTTGTGCGGATGTTGATATCGAA
ATAGGGAACTTTATCCGAGTATATGCGCCATGGTCAGTTTTGATTCCACTCTTTAGACTCTTATCCCATGTCACTAAACT
CTTTTGTGATATTTAGCTTTTCAATTTTCAACAGGAAGGAGTTGGAAGTGCAGAAAACCAATGATGTGATTATTTTGTCT
TCATATTTCTCAAGTTTGTAATATAACTCACACAAATGTCAAGATGTGGAAAAAACTTGCAAATGATTTTATCAGTGTGT
ATAAAAACGATAATTAAAGCTCTCTGATTGATAACAATCATACTGATCAGAGCTTAAAGTGTTTTTTGATTTATCGTGTT
TTCTTCTTTGGGTTTACTACTGATTAAAGGCGTTAATCAGTTCTCACAAATGATTCAACTCGTTTTAGTTATTTATACAT
GAACTGTTTGTTGGTTTGATTCCTGTCGTGTGCTTTGGTAAACCTCAAAGTAAAGCATAATCATAGTATTCGTCTTGTTT
ATTAATTAGCACTTAAAATAATGGAACAAAAAGGATAATAAAAGAACCAGAAAGGATAAATAATGAAATAAAACGGTAGA
TCCCTAGTTTACATTGTATCATTGGAACAATTCATCTCTCAATACACAAGAAAGGTGGACTCTTTACGTGGATGTCAAGG
AAAAACAAAATGTTCCTCAGCTTTTGTATTGCAAAGAAAAAGCATATAACTAAGTTGGTATATATAATAGGGTTTATGGA
GGATACATGCAGAAATTAAACAAGTGTATCTATATCGTATATATGGACTGCTTACAGATGGTGTTCAAGTTATTTCCAAA
CTGGAAACGTGAGGCAGAAGTTAAAAAGCTCGGTAAGATTAATTAATATATAGGTTTATAACAAACAAACAAAAATTAAG
ATAATTTTGATTTCAGTGAAATTTGTTCTATGATTCAAAGTTGCAGGTTACAAGGTTCATGGCGATCCTTTCTCCACCAA
CACAAGGCGTGTCCTCGCTGTTCTCCATGAGAAAAGACTCTCTTACGAGCCTATTACCGTCAAATTGCAAACCGGTGAAC
ACAAAACCGAACCTTTCCTCTCTCTCAACGTAAGGAATGATATCGCAAAATCGAATGATTAGTAATTTCAGGATGAGATA
TTACACACCTAATTATAGATTGACTTTGTGCCGAATCATCTACATATACAAAAATTTGTTATATATGGTTAGGTTTTGAT
ACTCACCTAGGGCTTGTCTTGGTTACTTGTCACCCAAGGATTTCGAGTTTTAACAATGTGTTATTGATGCAGCCATTTGG
TCAAGTCCCTGTTTTTGAGGATGGAAGTGTTAAGCTGTATGGTGAGTTTAATCTTACACACTAATAACAACAACATGATA
AACATTTGTTATACTTATATCTCTAATCAACTTTTCCCCCTCTAGAATCCCGAGCCATCACACAATACATCGCATATGTT
CATAGCTCAAGAGGCACACAGCTTCTGAATCTTAGAAGTCACGAGACAATGGCAACTCTAACAATGTGGATGGAAATCGA
AGCTCATCAGTTTGATCCACCCGCATCGAAACTCACTTGGGAACAAGTCATTAAGCCTATCTACGGTCTAGAGACTGACC
AAACAATCGTCAAAGAGAACGAGGCTATTCTAGAGAAAGTTCTAAATATCTACGAGAAACGACTCGAAGAATCTAGATTC
TTGGCTTGTAATAGCTTTACTTTGGTTGATCTTCATCACCTACCAAACATACAATACCTTTTGGGAACTCCAACGAAGAA
ATTGTTCGAAAAAAGATCTAAAGTGCGTAAGTGGGTGGATGAGATTACGAGTAGAGAGGCTTGGAAAATGGCATGTGATC
AAGAGAAATCTTGGTTTAATAAGCCAAGGAACTAACTGAAAGCAGAAGTAATCTTTACGTGTGAATGTGTGTGTATGTGT
ATGTTGAGTTTGGGTCTTTGTTTGTAAGCTTGTGCGTGTTGTTTGTTGCCTTGCGAATCTTATTTTATGTTTGGTTAATA
TATGTTTCATGTAAATAAATAAAGAACAAAAAAAGCATTATTTAAACTAATTAGATAAATTCAGATAAGATTCTACGATT
ATGAAAATGCGAAAAGCAGATATAAATAATTCGATGCCAATTTTGAATTTATAGATCACTACACTCATGCATTCTTGTTA
TGTTAAGTTGCATTACTCCAAAACTACCAATATCTTCTGGAGTAACCAAATAGAAGGAGGGAATTTTAAAACAAGCTATA
TTCACACAGCCTCGGATGTGGTGCCTGAACATATTGGATTGGTTTTGATAATATTTCAATTATTTTCAATTCAAATAATA
ATAATAAAACTGAAAATAATAAAATCCAGTTTCATTGAATATTTGGGTATTCCTAGTACTAAATTAGTTAAATCAATAAA
AATATATTTGAAAATTTTAAATCCGAAAATTTAAAAGGTAAAAAAATTATTTTATTTACTTAAAAACCTTGCAAACGAAA
ATATTTTGTATATAAAAAAAATAGTTTACATAATAAAAATATTTGCAAAAAACAATATAATTTAGTCTTAGTGTTAAATT
TACTTGAGTGAAAAACAGTTAAACTTTATATACCTCAATTAGATAAGCTATTAAATCTATACCTCAATTTTTTTATTTTA
TTTTTTGGTTCAACGCTATATCCTACCTAATTAGATTGGC
>AT1G02965.1 | chr1:668661-671660 REVERSE LENGTH=3000
ATCAGCGGAGCCCAACTGATTCCGGAGCTCCGACGAGTCCGAATCGAGAAGACCCTGAAACTCCGATGAAGCAACATTCG
ACGATGGACGATTCTCAAAAGAAAGCTTCGAAAATTGACCGAATTGAAGCAGAATAGTGTCGCTCCAATGTCCCTTCCAT
CTTTCGAATCTTCTTCGTTCTTCTCGGTTGATGGTTCCTAGGGTTTTCCTCTTAGCCAACAGTGTTCTTTCGTTCTTCAA
AATTTGATGGAAAGTAAAGACAATAAATAAATATATTCAAAATTTGCGCGCTCTAGTCTTTTCTCGTTTCGAGCTTGGGA
ATAATCAGCTGTATCAATGACTACGGTGGATTTCCTATTTAACCGTTAGATGAAAGGATAGTAATATTTTGTTACAGATA
AAGTAGAGGTGCAGTGGATCTTCTGGAAGGCGTGTCATGTAATTTAATAAATAATACTAAAATTAAAATTAAAATTTTAA
TATTTATTTAAAGTTAAATTATTTTCTGTTTTATAGTATAATTTTAATCATTTTATACATAATACAAATTTTTACTTGTT
ATTATGGATAGATACATCAATTTTAGAAAATTAAATTAAAGTATTTATAATTTTTTAATTCTTTTATTGGTTTTAAAAGT
TAAAAAAAATTAAACTAAAAGAAATATTGATAAACAAGTTATTCTTATTGTCAACCTTCTTGAGACTCAAAATTATTCGG
ACAGCGAACCTTATACTTGTTTTTTTATATATTCTAACATAAAGAGGATATGATATGAAGAGAAAATCGGAAAAAGTGTT
ATAGCGATGATGACGGGTGATGGAGGGTTTGCGGATGTGATTTTAGATCTCATAGAGAATGGATTTAAAGTGGTCGTAGT
GCACCCGACTGGAGACTCAACCAGCCAACTATTCACATTATCACCTGACTATCATAGATTGATTGATTCAAAAAGTATGC
TAAAGACATATGAACAAGCCCGTGACTCAAATGAATAATACTTCATTGGTTCCTTGGATTCCGAGTCCTAAAAAATCAAT
GTGTATGTATTTATATCTTTAACCTTTTAAGAAATATATAATGTTTTTAATGTATTTCCAAATTACGATTTAGAATTAGT
GTTTATTGTGATTAATTTAACAAGTTTTCTTTTTATTGGTCAAAAAATCAAAAAATTATGAAATAACTCTCCTTATATTA
TTGAAGAGCAGTATTTGTACAAAAATGTGAAATTAAGGAATTTGCTAATTATAACTATTAACTAGAGATTGATCCGCGGT
ATATTTCGGTTTAATATTTTCGAAAAAAGGTTAAAGATTTTTATTTTAATTAATATAATATATATAAATAGCATATTAAG
AGATATACCATAGACCTATATTTTTATCAAAAATATTTGTATGATATACTTCCAAGACGATTTTGTATCTTTTTAATATT
TTTATGCTATAAAAACTTAATTAATTAAAAAATTAGCAATTAATTAAATGTAATTTAATGATGATAATATTTAGTTCAGA
ATATAAATTTAGAACAATAGGGATGTTCACTCTGATTACATTGGTTCTATATAACGAATGAAATTAATAGCGTTAAAAAG
ACCTAGAACAATATTTTTTTTAAATAGATATTGTAGGAAATAAAAACTAAATAGTATATATTTTGGCCCAAAATTCTATA
TGTAGATTAATTCTAAAATGTGGGATATAAAAAACAAATTATAAAACATGGAAGAGTTTTATTGAATTGGGCCTGTTAAA
GCCCAATTAGTTATACAAAAAAGAAGAAGTGAATATCTCAGACAAGGGCCCATATCCAAGCATACTAACGGGCAAACGAC
GGTACAAAGGCGAACACCGGCAAGATCGATTTGAACGGTGACGGCGAATGTGGCGGCGAAGTAACTTACCGGTGACTGTT
ATGCATCGCTGAGAATTGTTTGCTTTTTTCTCTTTCCAGGACATTGATTTGATTTTCTGTTTTGCTTTTTTCTTGTTGGA
TTATCATCAGGGGAATCCAGATTCCGATCAGAGCATATCTGGTGAGGACTGATGATTGCTTCTTTTTCTTCATCTGAAAT
TTCGATTTTAGATCTTTGTGTTTCATTGTCTATCGAGTGATTCTCAAGCTGTTGTTTGGTCTTTTAGAGGAAGAAGAAGA
AAATGATATTTCGCCGAAGGAGAATGCGAAGGAACAAGAGGTAATGTTTAATCTCAACTTTCGATTCGTTAAGCTTGCAT
AAAGCTCTCTGTGAACTCCTGAGAAGTTGTCTTTGAGAAAGAACTTGGCAACTTCTGATTTGCCGAATTGATTGTTGTTG
GCTTGAGTAGTTTTTTTTGAGGAGCTATAGGGAATTTGATTGTGGTTTGACCATAGTTGGCTTCAATATTGTAGAGAGGA
TTACTACTTCAAACAAAGCTCGAAAAACTCATAGGTACATATAATATATCCATTTTGCGGTCAAGCCTTTTCTACGACTA
TTTAACTTCAGTCAAGTTTCACAAAGAGCTTCTGTGTTGTTTCCAGGTTGTGGTGAGCTAAATTATGCTAGGGAAACCGG
TGATGTAACTCTGGAAGCAACTGTGAGTCTTTTTCGTTGCAAATTCTTTTGTGCAGCTTCTTTTTTGGAGGAATATTGGA
ATCAAATGGTGATGAGAGAAATTTCCTTTTTAGCTACGGAAGATATCATCCTCTCTTGAAGATGTGGTCGAAGTTCCTGA
CTCCCCCGAGGAGAGTTATATTTCTTCTTCCAGAAGAACTGGATTAGCATGCATATCTGCTCAGGAAAATGGGTCAGATG
ATGAGGTTACCTTCTAATCTTGGAGTCCATTTCACTCATGCATCTTGATAAGTTCTTCAAATTGGTGACAGTATCCTCTA
CTTATGTTTTGAATGGTGATTGTTGTTGCCTTCAGATTACACATGATGAACAAGTGGCAACTTGGTCTGCTATAAGTAAA
GAAACCAAGTCACTAATCCATTTGAATGGTGTTGCTTCAG
>AT1G02970.1 | chr1:676128-679127 FORWARD LENGTH=3000
TTCATAGAGTCTCTCAGATGTCGAGAACTAAATTTTGTAAATTATGGTACCAATGATCGGAGGAGGGTAATGGTCCATGG
CCATGCACCAGTTTTTTTTTTGTGGAAAACTATTGGCGTAAAAAGATACCATGATCTTGGTTTCGGTACAAAAGATCCGG
TTAACCAACAAAAACTGAACTGAATTAATGGCTATTGTATATTTGTGGAACTGAAATTGGGAATTGTATTTTCATGTTTC
ATTATAATCTCAAATGCCATTAGATTTTTATTGAGTTGAAACTGTTTGAAGAGTCTAATAGGGTAATAGGTCACACAATG
GTAGAATGGTTAAAAGCAAAGCAAAATGGTGAAATCTTCACGGTAGTTTAAAACTTGTATAGTTGATTATGATCAAAACT
CAAAAGTCTAATGATTTTACACTAGCTCTAAAGGTTATTTATTTACTTTTTTCTCTCCCCAATTGCGGTTCAATTTCTTG
AAAAGGCAATATAAATTAATTAAAGAGGTGTTTAGTTTATTGCTTCATCACATGTACTATGTAAAAAAAAAAAAAAAAAA
GAAGAAAAAGATTCTAGATGCTTCTGTTAAAATTTACTAATTTCCAAAATACTCTCTCTGTTCTAAAAGATTGATATTCT
AGAGTTTTCACATATTAACAAACAATCATTATTTAATTATTTGTCAATCACCTTTTTAAATGAAATATTTTTTAATATCT
TTGAATCAATAGTAGTATGAAATCTACAATTAATTAATATCAATCAATAAAAATTAAGTAAAATCCTAAAATTCAATCTT
TGTAGAACAAACTCAAAATACTATAACATCAGTTTATCATGATATACTTCCTTAAAAGTATTAATCTTCATAGTTATCAT
AATTTTATATTAATAATAAAAAAATCTATAATACCTTTTTTATCATTACCACAAGAGAAAAAAAACCAACACATATATAA
TTCCAAATCACTACACCATAGAAATAGAAGAAACACATTTGTTAAGGTACATAATATTAAATGTTCATAGTTATAGAGTC
CAGATTTCAACTTAAAAATGTTAATTGGTAGGTAAGTGTTTTTTCTACTTTGACCAAAAAGAAAAGGAATAAAAAAGTGT
ATCTACTTTCTATATATTATTTTCAAAGAAAACAATAACAAAAAACTTCACCGCCTTTCTCAAAGCCTCCTATATAATAA
TATCTTCTGTTTTCTCTTCTAGGCTTTAAGACACCAACTTCTCGATTCTCAGAGCTCTTCCAAATCCCTGTGAAATCGGA
TTCGAGTAATACTCTCGGAACCTTCTGGTACGTGACGAACCTAGGGTTTAAGATCGCACACTTTTCTCTTCACATGTCTC
GATTTCGTACTCTTCTTTAGTCTTTCGCTGATTTCTTCTGTTTTTGTCACTGTTTCGCAATATCTGCTCGAGGGTTACGT
CCCGTTTCTGTATGAACGATTTAGGGTTACGTTGGCTTCTTCTCTGTGCTTTGTTGATTCTCTGCGAAATACTTGATTTG
ATTGTTGTGTTCAAATTCCTTCTTCTTTCTCTCTTGGTGATTCATCGTGATGGATGCGTAATATCTTCTTATCGTTGTTC
TTTTGGTAGTCTGATTAGTTTTAGTTTGTGTTTTGATGATATATAAGAGTATCATAGATCTCAACAAGTAAATTCTGTTT
TAGTTATCTTGATTTCTCATCATGTCTTGTTACTTTATTGCAGAACCTTGTTCATCTCATAATGGCGAAGAAGGATTCTG
TGTTGGAGGCAGGATGGTCTGTCATGGAGGCTGGTGTTGCAAAGCTACAAAAGATTCTGGAAGAAGTGCCTGATGAGCCA
CCATTTGACCCGGTTCAACGTATGCAGCTGTACACGTATGTCTTCTTATTATAATGTTTGTTTCTTGTTTTTACTAGAGT
TCCGTTAACGGTGTGGATACTAACACACAGCGATGTGAATTCACAGGACTGTCCACAATCTGTGTACCCAGAAACCTCCT
AATGATTACTCACAGCAGATCTATGATCGGTATGGTGGAGTATATGTTGATTACAATAAACAAACTGTGAGTAATATACC
ATGTTTGCGTTTGGGCTTTGATTCTGTAACGCTGTTCTGTACAACTTGAGCAAACGGTCTAATGTTTTTATATGTGATTA
GGTGTTGCCGGCTATACGTGAGAAGCATGGTGAATATATGTTGAGAGAGCTTGTTAAGAGATGGGCCAACCAGAAAATTC
TTGTTAGATGGTTATCCCACTTCTTCGAATATCTTGACCGTTTTTATACTCGTCGGGGGTCTCATCCAACACTGAGTGCT
GTTGGCTTCATATCCTTCCGCGACCTGGTTTATCAAGAGTTACAGTCCAAGGCCAAAGACGCTGTACTAGCACTTGTAAG
TATCTCTAACTGAGTAGCTCTGGTTTACTTATTCTGGTTTATCTAACGCAATTTGTATTGCCAGATTCATAAAGAACGCG
AGGGCGAACAGATTGATAGAGCACTATTGAAAAACGTAATAGATGTCTATTGTGGGAATGGGATGGGAGAGCTGGTTAAA
TACGAAGAGGATTTTGAAAGCTTCTTGCTTGAAGATTCTGCATCTTACTACTCTCGCAACGCCTCAAGGTGGAACCAGGA
GAATTCTTGTCCTGATTACATGATAAAGGCTGAGGAGTCTCTAAGACTGGAGAAGGAGAGAGTCACCAACTACCTTCATT
CAACCACTGAGCCGAAACTAGTTGCGGTTAGCTGAAATATATAATTATATATTTGGAATAATCATATTTTGACTGAGGGA
ATGTTTAAGCGTTTTGATTGTTTGTTTTTTGTTTTGGATGCAGAAAGTACAAAATGAATTGTTGGTAGTGGTTGCAAAAC
AACTTATAGAAAATGAGCACTCAGGATGCCGTGCATTGTTAAGAGACGACAAGGTAATCGACTTGTGTTGGTTTCTTTAA
TTCTTAAAGAGTTCTCTTCTAAAATTCACTCTTTGACTGA
>AT1G02980.1 | chr1:681213-684212 FORWARD LENGTH=3000
TCACAAATTGTAATAGAGAAAAGGTTTTCGGATTTTCGGTTTTGTAAATGACTCTTACATTCTTTTGTCGGATCATTGGA
TGGATTGGTGATTGAAACAAACAGATTTGTCTCATATTCAAGTCGCAATTACATACATACTCTGTGCGGTGATGGTGATA
TGAAAAGAGAGCTTGAAAATATATTCGTAATTGTCAGGAAACAATTGAGTAATTTTTGTTTCACGATCCTTGGAAGACTA
TTGTTAACCCTAAAGCTCTCTCATATATATATGTACAATTAATAATTATACACACAAAACACAAGATGGTTACTTTAATC
TTGAGCAAGTCTCACAAATCAAGGTCCTAAACGCTATACACTGGAGCAGTGAAGAGAGCAAAACAAGTTTACATATATAG
GCCTTCTTTGTCTTCAATTTTCCAAGGTCGCTTTCCTTTCATCTCCCTGAGTATGACATGTGGGGAGTTTTGCATTTTTG
ATATTAGAGTGAGATGACACATAATTCATAATCACCGGTTTATGGATTCCATTGCAAGCCTCACCACATGCAACAGTTTC
TCCATGTCCTGAAAATTGAAGTCAAGAGCCCTTTTGATGCATGTTATACCATTACTACTGTATCTCGTTTCAAACGATTT
TCCCTTTGCAGCTGCTAATGCAATCTGCGCTTTTCTTGATGCTTCCATAGCGTAGTTTACGTTTTTCGACTGCAACACCC
AAAAACAAAACACATTCAACCGCACGATTGAGATTAACTTTGACTCCAGGGAAATACTTGGTATATGATGCAAGATTGTT
ACGCAAAATTTGATATGTTTGATGATGGTTCCTATTCATGTTGCTCAAGCAAGCTATTATCCCACTACTTCACTAAAAAC
CTGTTGATATTTCCATAGACGGGAAATATTTAGTCGTCTAAACCCAGCCTAACTAACTGGAGCAGCTACAATGTTTTGTA
AACATAAACTTAAGTAGAAATTTTTTTACGGCACCTCATCAAATCACAAAAGTAACCTAACTGAACTTACAAATGCCAAA
AGCTGTGAAAGAGAGGAATTGTTTCCTGAAGAGATAACATGGTTTCCGGTTACGCTAGGGGATGATCTCACAGTGTTGGA
CAAAGCAAACTTTTCCGCTGTTAATGTGTGGTTTGAATTTTCACCATCAGAAGCAAAGGAAGGAGATTCACCTGTTTCAA
ACCCAAACAAAATGGAAAGATAATTCATCATAATCATGCTCACAGGCAACAACATCTTTAGTCTTTATTACAATCTTGTA
TCTGTCTTAATCTAATGAAAGAAGTTCCTTTTTTAACAAAACAACAATCGAGCCGCCTATCTATTTGAAATTTTGTTCTG
CGAAACTTGTCTTTCAACCACTAAATTAGTGGCTTTTCCTCATACGGTTTACATATATCCCATTTGTTGTAGATACGGAA
ACTACAAGTACTGTGATGTTTTTCTGATAATTTCACAGAATAAAGACAATCCAAGAATCTTCCAAATTGTAATAAATACC
TGAAGGAATCACTTGCAAAGCTGCTTGCAACTCATATCTGCATCTTCTTATGTTACCATGGGAGGTATATGTTATCCTTA
GATAAGCTACTTCCATACATTTATAAGCCAGAGCAGCAGCCCCCATATCTTTATTTTTCTCGTATTCATGAGCACAGAAC
CTGTTACATAAACAGTAAAAATTTCGTAACATCAGGACAGGGTTCACTAGAACATCTTAACATGCTAGAAATATCTATTG
GCCACAATGCAGCAGCTGAGCTAAAATGAGAGGGCAACATGAACAAGTACCATCACAGTGAAAGGCTCCCTCTAAATAGT
AAATTGGGGGACTTAATTGCGTTGACTATCAGAAGAATTCAGCTATCTCACTCCCTAGAGGTGCACAACAAATCGAGTAG
AAAAAAGTCACAAATTTAGATCATGTTGAATGCCAAACTTACTCGCAAAGTTTGGCTGTGCTGCCGTAAATATCCTTGGA
TCTGGCAATGGTCGTGCCAGATGACTCCAAAAGGGAGGCACCATGAAGAAACTTAAGCGCTGCCTGAAAGTAAACACCTG
TGCTCTCGTGATTGGACACAGCATTCTGCAAAAGGTTACTGTCAATGTTAAGCCAAGGAAGAGACAACATGCGTAACCAC
TGCAACATTTTCCATAAAAATGTCCAAACCTTAAGACGATCAGCCATGTGTTTCAAGTCTGTAGCCTCTTTGATTGAGTT
GGAGGCAGTCTGACTCGTGGATTCCTTTTTGAAAGGGCTTAAGCCAACATGATCCTTATGCCTACTTCCATTTTGCTTTT
GGTTTCGCGAACCTTCATCGTGGGTCACACTGTGATTATCATTCCGCAGTCTCTGTTTCTTTGTATTTGATATCTCAGTG
TCGTGACCCAAGACTTCAACTTGAGCTGGTGAAGCTGATTTATTCTTTAATTGCTCAGTGGTCACTTCCAATGGGTTGCT
TTTCCCACGAGAAGTGTTTGCTGTATCAGGTTTCTGTCGAGAAGAAAAATGACTACCACTTCTATCTAGCTTAGTATTAG
GATCTTGATATTCCCTTGAGTCTTCTTTATTACACTCCATAGACACTTTTCTAGCAGGTCTTTTCTTGCTCCTGCTTTCT
TTTGTTTTTACTTTAACAGCAGTGCCAAGATCTTGCACGTTATTCACCAGACCCCAGTTATTATCTTTCGAAGGTGCAGA
TGACTCCTCTTCTCTACTCTTTTGCTTAGAGTCACCCTCTATGCAATTTTCACCAGGATATCTCCCTGACTTCTTTGGTT
TTAAGTTTTCAATTGAACAATCCTCCCCATATGCTCTTTCTCTATCCTTGGAATCTTCTGCAGCCTTCTTTGTTGTCCCT
GGTCTATCGATAGTACTATAAGCCTCACCATCTCGGCATCTTTTTAACGTCTCACCAGCATTATAATCAGTATCATGGTA
CTCATCCCTTTCTGAAATTCTTCCTGATTTAAGCTCACCT
>AT1G02980.2 | chr1:681213-684212 FORWARD LENGTH=3000
TCACAAATTGTAATAGAGAAAAGGTTTTCGGATTTTCGGTTTTGTAAATGACTCTTACATTCTTTTGTCGGATCATTGGA
TGGATTGGTGATTGAAACAAACAGATTTGTCTCATATTCAAGTCGCAATTACATACATACTCTGTGCGGTGATGGTGATA
TGAAAAGAGAGCTTGAAAATATATTCGTAATTGTCAGGAAACAATTGAGTAATTTTTGTTTCACGATCCTTGGAAGACTA
TTGTTAACCCTAAAGCTCTCTCATATATATATGTACAATTAATAATTATACACACAAAACACAAGATGGTTACTTTAATC
TTGAGCAAGTCTCACAAATCAAGGTCCTAAACGCTATACACTGGAGCAGTGAAGAGAGCAAAACAAGTTTACATATATAG
GCCTTCTTTGTCTTCAATTTTCCAAGGTCGCTTTCCTTTCATCTCCCTGAGTATGACATGTGGGGAGTTTTGCATTTTTG
ATATTAGAGTGAGATGACACATAATTCATAATCACCGGTTTATGGATTCCATTGCAAGCCTCACCACATGCAACAGTTTC
TCCATGTCCTGAAAATTGAAGTCAAGAGCCCTTTTGATGCATGTTATACCATTACTACTGTATCTCGTTTCAAACGATTT
TCCCTTTGCAGCTGCTAATGCAATCTGCGCTTTTCTTGATGCTTCCATAGCGTAGTTTACGTTTTTCGACTGCAACACCC
AAAAACAAAACACATTCAACCGCACGATTGAGATTAACTTTGACTCCAGGGAAATACTTGGTATATGATGCAAGATTGTT
ACGCAAAATTTGATATGTTTGATGATGGTTCCTATTCATGTTGCTCAAGCAAGCTATTATCCCACTACTTCACTAAAAAC
CTGTTGATATTTCCATAGACGGGAAATATTTAGTCGTCTAAACCCAGCCTAACTAACTGGAGCAGCTACAATGTTTTGTA
AACATAAACTTAAGTAGAAATTTTTTTACGGCACCTCATCAAATCACAAAAGTAACCTAACTGAACTTACAAATGCCAAA
AGCTGTGAAAGAGAGGAATTGTTTCCTGAAGAGATAACATGGTTTCCGGTTACGCTAGGGGATGATCTCACAGTGTTGGA
CAAAGCAAACTTTTCCGCTGTTAATGTGTGGTTTGAATTTTCACCATCAGAAGCAAAGGAAGGAGATTCACCTGTTTCAA
ACCCAAACAAAATGGAAAGATAATTCATCATAATCATGCTCACAGGCAACAACATCTTTAGTCTTTATTACAATCTTGTA
TCTGTCTTAATCTAATGAAAGAAGTTCCTTTTTTAACAAAACAACAATCGAGCCGCCTATCTATTTGAAATTTTGTTCTG
CGAAACTTGTCTTTCAACCACTAAATTAGTGGCTTTTCCTCATACGGTTTACATATATCCCATTTGTTGTAGATACGGAA
ACTACAAGTACTGTGATGTTTTTCTGATAATTTCACAGAATAAAGACAATCCAAGAATCTTCCAAATTGTAATAAATACC
TGAAGGAATCACTTGCAAAGCTGCTTGCAACTCATATCTGCATCTTCTTATGTTACCATGGGAGGTATATGTTATCCTTA
GATAAGCTACTTCCATACATTTATAAGCCAGAGCAGCAGCCCCCATATCTTTATTTTTCTCGTATTCATGAGCACAGAAC
CTGTTACATAAACAGTAAAAATTTCGTAACATCAGGACAGGGTTCACTAGAACATCTTAACATGCTAGAAATATCTATTG
GCCACAATGCAGCAGCTGAGCTAAAATGAGAGGGCAACATGAACAAGTACCATCACAGTGAAAGGCTCCCTCTAAATAGT
AAATTGGGGGACTTAATTGCGTTGACTATCAGAAGAATTCAGCTATCTCACTCCCTAGAGGTGCACAACAAATCGAGTAG
AAAAAAGTCACAAATTTAGATCATGTTGAATGCCAAACTTACTCGCAAAGTTTGGCTGTGCTGCCGTAAATATCCTTGGA
TCTGGCAATGGTCGTGCCAGATGACTCCAAAAGGGAGGCACCATGAAGAAACTTAAGCGCTGCCTGAAAGTAAACACCTG
TGCTCTCGTGATTGGACACAGCATTCTGCAAAAGGTTACTGTCAATGTTAAGCCAAGGAAGAGACAACATGCGTAACCAC
TGCAACATTTTCCATAAAAATGTCCAAACCTTAAGACGATCAGCCATGTGTTTCAAGTCTGTAGCCTCTTTGATTGAGTT
GGAGGCAGTCTGACTCGTGGATTCCTTTTTGAAAGGGCTTAAGCCAACATGATCCTTATGCCTACTTCCATTTTGCTTTT
GGTTTCGCGAACCTTCATCGTGGGTCACACTGTGATTATCATTCCGCAGTCTCTGTTTCTTTGTATTTGATATCTCAGTG
TCGTGACCCAAGACTTCAACTTGAGCTGGTGAAGCTGATTTATTCTTTAATTGCTCAGTGGTCACTTCCAATGGGTTGCT
TTTCCCACGAGAAGTGTTTGCTGTATCAGGTTTCTGTCGAGAAGAAAAATGACTACCACTTCTATCTAGCTTAGTATTAG
GATCTTGATATTCCCTTGAGTCTTCTTTATTACACTCCATAGACACTTTTCTAGCAGGTCTTTTCTTGCTCCTGCTTTCT
TTTGTTTTTACTTTAACAGCAGTGCCAAGATCTTGCACGTTATTCACCAGACCCCAGTTATTATCTTTCGAAGGTGCAGA
TGACTCCTCTTCTCTACTCTTTTGCTTAGAGTCACCCTCTATGCAATTTTCACCAGGATATCTCCCTGACTTCTTTGGTT
TTAAGTTTTCAATTGAACAATCCTCCCCATATGCTCTTTCTCTATCCTTGGAATCTTCTGCAGCCTTCTTTGTTGTCCCT
GGTCTATCGATAGTACTATAAGCCTCACCATCTCGGCATCTTTTTAACGTCTCACCAGCATTATAATCAGTATCATGGTA
CTCATCCCTTTCTGAAATTCTTCCTGATTTAAGCTCACCT
>AT1G02990.4 | chr1:678724-681723 REVERSE LENGTH=3000
TTATGAATTATGTGTCATCTCACTCTAATATCAAAAATGCAAAACTCCCCACATGTCATACTCAGGGAGATGAAAGGAAA
GCGACCTTGGAAAATTGAAGACAAAGAAGGCCTATATATGTAAACTTGTTTTGCTCTCTTCACTGCTCCAGTGTATAGCG
TTTAGGACCTTGATTTGTGAGACTTGCTCAAGATTAAAGTAACCATCTTGTGTTTTGTGTGTATAATTATTAATTGTACA
TATATATATGAGAGAGCTTTAGGGTTAACAATAGTCTTCCAAGGATCGTGAAACAAAAATTACTCAATTGTTTCCTGACA
ATTACGAATATATTTTCAAGCTCTCTTTTCATATCACCATCACCGCACAGAGTATGTATGTAATTGCGACTTGAATATGA
GACAAATCTGTTTGTTTCAATCACCAATCCATCCAATGATCCGACAAAAGAATGTAAGAGTCATTTACAAAACCGAAAAT
CCGAAAACCTTTTCTCTATTACAATTTGTGACTAAGCCAAATACTTGAAAGTGTTGGGATTGTCGGTATCCCTCTCCAAG
TAATCTCTGCTGATCAAGTCCTCAATCCGTTTCTTTATCATCTTTATATCAGGCTGCAAATAAATAAAACCAATATGTAA
ATTTCCTTGATGGACACAAATTACAAGACATTTACAGAATTAGAGTTTTTGTATTTACCTTGAACATTTTGCTGAGATGC
TCAACACATTCAGAGACCAACTGTTGATGCCCCAACACTTTTCTACTCTTCATGATCCGAACAAGAGCTGCATCAATTGC
ATAGCGTCTATCTTTATCAACATCTTCAACAATTTTCTTCCTCTCATCCATCGGAGGCAGAGGCACCTGTTCAAGAAAAA
CACATCATTTTTGATCCGGGCTTACATGAAAATAACAACACAACGCTAATGAAAATATCATCATACCCTAATTCTCCTCA
TCTTATCGGTGAACTTGGAGTTGAATTCAAAGGTATCGGTGTTGGAGATGTTTCTCGACATTGGTTCCTTTATAAGAATC
TTGTACTTTAAGCATGATAGTGAATGAAGCAGCCTGGCAAGATCTTCATGGCCGAGGTTTAGCTGCTCCAAGATCTCAGT
GTAGCTTAATCTCTCTGTGTTGTTGAAGAGTAAAAGCACAGCAGCCTGACAGAAGAAAAAACAAGATATTTAAGTACAAA
TAAACATCATCACCAAGTGACAACAAACCAGAAACATACCTGGTAGGTGGTAACTACTATCTCAATTGTTTTTTTATCGA
ATTTTCCAGCTAACTGACAAGTTCCTAAAGAATAAATCCATGAAAGTCTCCTGGAATTGGTTTTTGTTCCATAATAGGCC
TTAAAAGCTTCAACACAGTTGACCTGAAACAAAAAGAAAATTGGAGCTCAGACAATCTTCTTCTTTTCTGTTTCAAGACT
TACAAAATAAACGACTTACCATTTCAATGGGTAGATTGAGGTCGGTTGTTTTGTAACTTGGCCAAAAACCAGTAGTAAGT
ACAGTGACAGTGAAATCCATCCCCAGCTTTTTGGTCTTGTTAACTGATAAAAATTCCACGAAGTTGGTTTGGTGTTCTTT
TGCCAATGTCATATCCGTCAGCTATATGAAACAAATCGAATGTACAAAAAAAAAAAGCATTATTAACCTTCGTTACTACT
AAATAAGCAACCCGTTTTCAAAGGAAATAAAACTCATGTGACTAACCATGCCCTCCATCTTAGAAGTAAACTGCGCACCG
AGTAGTTCTTTAAACTTTGTAAGTAAACTTCTTTCGTGGTAGTCATTACCGTTGCGATCAAACAAGAGCCGACGGGCTTG
TTTCTTCCTGAAAAACTCGGCGAAAAGATCCTTGTCACTTATATAAACAAGCAACTTAACCACCTGTAATAAATAAAATT
AAAAAAGTCAGCATCAAAGTGACATATTTGTAGGGCATTATTAGCAGTATATATGAAGGAAGAAGAAAACTACTTTCTCA
AGCGTAAGTTCAAGATCTTCATTTTCAAGCTTCTCAATTCCCCCTCCCGTCTTGAGGATATTATCGCAATACGTTGCAAG
AATTTCTGCACTGGACACTCCAGCCACTGTCTTGTTACAGAAGACTTCAAATGCCTCCTTCAATGCCTACAATATATTCA
AAGAAACTATGGTCATTAAATAATATAGTGTGGAAAACAAGATAGACATGTGAACACACACACATACACACACCTTATGG
AAGAGGCTGTGTTTCTGAAAACACTCATCGACGTAGACCATGAATTTATCGTGTAGGTCAATTAATTGTCTGATAAGCAC
CTGGTCCTGCACCTTCAGTCCACTAGTACTTGCAGCCTGGGGAAGTACGTAATTCTCAGCAATAAAAAAAGGAGTAGACT
AACATCTAATATTCGAATGAGCAAAGAATATAAACCTTATCAGTAGCTGCCTCGGTAGCTTGTTTGATAAGGGCACTTCC
CTCTACAGTAATATGTTGCTTGAATAAGTCTGCAACAGGATCCAGCCCTTGCGGTATTGGATGATAAAGCCTGTACATCC
TGGCGAGATCATCCATCTGAAAGTATATCCAAATGCTCAGTCAAAGAGTGAATTTTAGAAGAGAACTCTTTAAGAATTAA
AGAAACCAACACAAGTCGATTACCTTGTCGTCTCTTAACAATGCACGGCATCCTGAGTGCTCATTTTCTATAAGTTGTTT
TGCAACCACTACCAACAATTCATTTTGTACTTTCTGCATCCAAAACAAAAAACAAACAATCAAAACGCTTAAACATTCCC
TCAGTCAAAATATGATTATTCCAAATATATAATTATATATTTCAGCTAACCGCAACTAGTTTCGGCTCAGTGGTTGAATG
AAGGTAGTTGGTGACTCTCTCCTTCTCCAGTCTTAGAGACTCCTCAGCCTTTATCATGTAATCAGGACAAGAATTCTCCT
GGTTCCACCTTGAGGCGTTGCGAGAGTAGTAAGATGCAGA
>AT1G02990.6 | chr1:678724-681723 REVERSE LENGTH=3000
TTATGAATTATGTGTCATCTCACTCTAATATCAAAAATGCAAAACTCCCCACATGTCATACTCAGGGAGATGAAAGGAAA
GCGACCTTGGAAAATTGAAGACAAAGAAGGCCTATATATGTAAACTTGTTTTGCTCTCTTCACTGCTCCAGTGTATAGCG
TTTAGGACCTTGATTTGTGAGACTTGCTCAAGATTAAAGTAACCATCTTGTGTTTTGTGTGTATAATTATTAATTGTACA
TATATATATGAGAGAGCTTTAGGGTTAACAATAGTCTTCCAAGGATCGTGAAACAAAAATTACTCAATTGTTTCCTGACA
ATTACGAATATATTTTCAAGCTCTCTTTTCATATCACCATCACCGCACAGAGTATGTATGTAATTGCGACTTGAATATGA
GACAAATCTGTTTGTTTCAATCACCAATCCATCCAATGATCCGACAAAAGAATGTAAGAGTCATTTACAAAACCGAAAAT
CCGAAAACCTTTTCTCTATTACAATTTGTGACTAAGCCAAATACTTGAAAGTGTTGGGATTGTCGGTATCCCTCTCCAAG
TAATCTCTGCTGATCAAGTCCTCAATCCGTTTCTTTATCATCTTTATATCAGGCTGCAAATAAATAAAACCAATATGTAA
ATTTCCTTGATGGACACAAATTACAAGACATTTACAGAATTAGAGTTTTTGTATTTACCTTGAACATTTTGCTGAGATGC
TCAACACATTCAGAGACCAACTGTTGATGCCCCAACACTTTTCTACTCTTCATGATCCGAACAAGAGCTGCATCAATTGC
ATAGCGTCTATCTTTATCAACATCTTCAACAATTTTCTTCCTCTCATCCATCGGAGGCAGAGGCACCTGTTCAAGAAAAA
CACATCATTTTTGATCCGGGCTTACATGAAAATAACAACACAACGCTAATGAAAATATCATCATACCCTAATTCTCCTCA
TCTTATCGGTGAACTTGGAGTTGAATTCAAAGGTATCGGTGTTGGAGATGTTTCTCGACATTGGTTCCTTTATAAGAATC
TTGTACTTTAAGCATGATAGTGAATGAAGCAGCCTGGCAAGATCTTCATGGCCGAGGTTTAGCTGCTCCAAGATCTCAGT
GTAGCTTAATCTCTCTGTGTTGTTGAAGAGTAAAAGCACAGCAGCCTGACAGAAGAAAAAACAAGATATTTAAGTACAAA
TAAACATCATCACCAAGTGACAACAAACCAGAAACATACCTGGTAGGTGGTAACTACTATCTCAATTGTTTTTTTATCGA
ATTTTCCAGCTAACTGACAAGTTCCTAAAGAATAAATCCATGAAAGTCTCCTGGAATTGGTTTTTGTTCCATAATAGGCC
TTAAAAGCTTCAACACAGTTGACCTGAAACAAAAAGAAAATTGGAGCTCAGACAATCTTCTTCTTTTCTGTTTCAAGACT
TACAAAATAAACGACTTACCATTTCAATGGGTAGATTGAGGTCGGTTGTTTTGTAACTTGGCCAAAAACCAGTAGTAAGT
ACAGTGACAGTGAAATCCATCCCCAGCTTTTTGGTCTTGTTAACTGATAAAAATTCCACGAAGTTGGTTTGGTGTTCTTT
TGCCAATGTCATATCCGTCAGCTATATGAAACAAATCGAATGTACAAAAAAAAAAAGCATTATTAACCTTCGTTACTACT
AAATAAGCAACCCGTTTTCAAAGGAAATAAAACTCATGTGACTAACCATGCCCTCCATCTTAGAAGTAAACTGCGCACCG
AGTAGTTCTTTAAACTTTGTAAGTAAACTTCTTTCGTGGTAGTCATTACCGTTGCGATCAAACAAGAGCCGACGGGCTTG
TTTCTTCCTGAAAAACTCGGCGAAAAGATCCTTGTCACTTATATAAACAAGCAACTTAACCACCTGTAATAAATAAAATT
AAAAAAGTCAGCATCAAAGTGACATATTTGTAGGGCATTATTAGCAGTATATATGAAGGAAGAAGAAAACTACTTTCTCA
AGCGTAAGTTCAAGATCTTCATTTTCAAGCTTCTCAATTCCCCCTCCCGTCTTGAGGATATTATCGCAATACGTTGCAAG
AATTTCTGCACTGGACACTCCAGCCACTGTCTTGTTACAGAAGACTTCAAATGCCTCCTTCAATGCCTACAATATATTCA
AAGAAACTATGGTCATTAAATAATATAGTGTGGAAAACAAGATAGACATGTGAACACACACACATACACACACCTTATGG
AAGAGGCTGTGTTTCTGAAAACACTCATCGACGTAGACCATGAATTTATCGTGTAGGTCAATTAATTGTCTGATAAGCAC
CTGGTCCTGCACCTTCAGTCCACTAGTACTTGCAGCCTGGGGAAGTACGTAATTCTCAGCAATAAAAAAAGGAGTAGACT
AACATCTAATATTCGAATGAGCAAAGAATATAAACCTTATCAGTAGCTGCCTCGGTAGCTTGTTTGATAAGGGCACTTCC
CTCTACAGTAATATGTTGCTTGAATAAGTCTGCAACAGGATCCAGCCCTTGCGGTATTGGATGATAAAGCCTGTACATCC
TGGCGAGATCATCCATCTGAAAGTATATCCAAATGCTCAGTCAAAGAGTGAATTTTAGAAGAGAACTCTTTAAGAATTAA
AGAAACCAACACAAGTCGATTACCTTGTCGTCTCTTAACAATGCACGGCATCCTGAGTGCTCATTTTCTATAAGTTGTTT
TGCAACCACTACCAACAATTCATTTTGTACTTTCTGCATCCAAAACAAAAAACAAACAATCAAAACGCTTAAACATTCCC
TCAGTCAAAATATGATTATTCCAAATATATAATTATATATTTCAGCTAACCGCAACTAGTTTCGGCTCAGTGGTTGAATG
AAGGTAGTTGGTGACTCTCTCCTTCTCCAGTCTTAGAGACTCCTCAGCCTTTATCATGTAATCAGGACAAGAATTCTCCT
GGTTCCACCTTGAGGCGTTGCGAGAGTAGTAAGATGCAGA
>AT1G02990.2 | chr1:678724-681723 REVERSE LENGTH=3000
TTATGAATTATGTGTCATCTCACTCTAATATCAAAAATGCAAAACTCCCCACATGTCATACTCAGGGAGATGAAAGGAAA
GCGACCTTGGAAAATTGAAGACAAAGAAGGCCTATATATGTAAACTTGTTTTGCTCTCTTCACTGCTCCAGTGTATAGCG
TTTAGGACCTTGATTTGTGAGACTTGCTCAAGATTAAAGTAACCATCTTGTGTTTTGTGTGTATAATTATTAATTGTACA
TATATATATGAGAGAGCTTTAGGGTTAACAATAGTCTTCCAAGGATCGTGAAACAAAAATTACTCAATTGTTTCCTGACA
ATTACGAATATATTTTCAAGCTCTCTTTTCATATCACCATCACCGCACAGAGTATGTATGTAATTGCGACTTGAATATGA
GACAAATCTGTTTGTTTCAATCACCAATCCATCCAATGATCCGACAAAAGAATGTAAGAGTCATTTACAAAACCGAAAAT
CCGAAAACCTTTTCTCTATTACAATTTGTGACTAAGCCAAATACTTGAAAGTGTTGGGATTGTCGGTATCCCTCTCCAAG
TAATCTCTGCTGATCAAGTCCTCAATCCGTTTCTTTATCATCTTTATATCAGGCTGCAAATAAATAAAACCAATATGTAA
ATTTCCTTGATGGACACAAATTACAAGACATTTACAGAATTAGAGTTTTTGTATTTACCTTGAACATTTTGCTGAGATGC
TCAACACATTCAGAGACCAACTGTTGATGCCCCAACACTTTTCTACTCTTCATGATCCGAACAAGAGCTGCATCAATTGC
ATAGCGTCTATCTTTATCAACATCTTCAACAATTTTCTTCCTCTCATCCATCGGAGGCAGAGGCACCTGTTCAAGAAAAA
CACATCATTTTTGATCCGGGCTTACATGAAAATAACAACACAACGCTAATGAAAATATCATCATACCCTAATTCTCCTCA
TCTTATCGGTGAACTTGGAGTTGAATTCAAAGGTATCGGTGTTGGAGATGTTTCTCGACATTGGTTCCTTTATAAGAATC
TTGTACTTTAAGCATGATAGTGAATGAAGCAGCCTGGCAAGATCTTCATGGCCGAGGTTTAGCTGCTCCAAGATCTCAGT
GTAGCTTAATCTCTCTGTGTTGTTGAAGAGTAAAAGCACAGCAGCCTGACAGAAGAAAAAACAAGATATTTAAGTACAAA
TAAACATCATCACCAAGTGACAACAAACCAGAAACATACCTGGTAGGTGGTAACTACTATCTCAATTGTTTTTTTATCGA
ATTTTCCAGCTAACTGACAAGTTCCTAAAGAATAAATCCATGAAAGTCTCCTGGAATTGGTTTTTGTTCCATAATAGGCC
TTAAAAGCTTCAACACAGTTGACCTGAAACAAAAAGAAAATTGGAGCTCAGACAATCTTCTTCTTTTCTGTTTCAAGACT
TACAAAATAAACGACTTACCATTTCAATGGGTAGATTGAGGTCGGTTGTTTTGTAACTTGGCCAAAAACCAGTAGTAAGT
ACAGTGACAGTGAAATCCATCCCCAGCTTTTTGGTCTTGTTAACTGATAAAAATTCCACGAAGTTGGTTTGGTGTTCTTT
TGCCAATGTCATATCCGTCAGCTATATGAAACAAATCGAATGTACAAAAAAAAAAAGCATTATTAACCTTCGTTACTACT
AAATAAGCAACCCGTTTTCAAAGGAAATAAAACTCATGTGACTAACCATGCCCTCCATCTTAGAAGTAAACTGCGCACCG
AGTAGTTCTTTAAACTTTGTAAGTAAACTTCTTTCGTGGTAGTCATTACCGTTGCGATCAAACAAGAGCCGACGGGCTTG
TTTCTTCCTGAAAAACTCGGCGAAAAGATCCTTGTCACTTATATAAACAAGCAACTTAACCACCTGTAATAAATAAAATT
AAAAAAGTCAGCATCAAAGTGACATATTTGTAGGGCATTATTAGCAGTATATATGAAGGAAGAAGAAAACTACTTTCTCA
AGCGTAAGTTCAAGATCTTCATTTTCAAGCTTCTCAATTCCCCCTCCCGTCTTGAGGATATTATCGCAATACGTTGCAAG
AATTTCTGCACTGGACACTCCAGCCACTGTCTTGTTACAGAAGACTTCAAATGCCTCCTTCAATGCCTACAATATATTCA
AAGAAACTATGGTCATTAAATAATATAGTGTGGAAAACAAGATAGACATGTGAACACACACACATACACACACCTTATGG
AAGAGGCTGTGTTTCTGAAAACACTCATCGACGTAGACCATGAATTTATCGTGTAGGTCAATTAATTGTCTGATAAGCAC
CTGGTCCTGCACCTTCAGTCCACTAGTACTTGCAGCCTGGGGAAGTACGTAATTCTCAGCAATAAAAAAAGGAGTAGACT
AACATCTAATATTCGAATGAGCAAAGAATATAAACCTTATCAGTAGCTGCCTCGGTAGCTTGTTTGATAAGGGCACTTCC
CTCTACAGTAATATGTTGCTTGAATAAGTCTGCAACAGGATCCAGCCCTTGCGGTATTGGATGATAAAGCCTGTACATCC
TGGCGAGATCATCCATCTGAAAGTATATCCAAATGCTCAGTCAAAGAGTGAATTTTAGAAGAGAACTCTTTAAGAATTAA
AGAAACCAACACAAGTCGATTACCTTGTCGTCTCTTAACAATGCACGGCATCCTGAGTGCTCATTTTCTATAAGTTGTTT
TGCAACCACTACCAACAATTCATTTTGTACTTTCTGCATCCAAAACAAAAAACAAACAATCAAAACGCTTAAACATTCCC
TCAGTCAAAATATGATTATTCCAAATATATAATTATATATTTCAGCTAACCGCAACTAGTTTCGGCTCAGTGGTTGAATG
AAGGTAGTTGGTGACTCTCTCCTTCTCCAGTCTTAGAGACTCCTCAGCCTTTATCATGTAATCAGGACAAGAATTCTCCT
GGTTCCACCTTGAGGCGTTGCGAGAGTAGTAAGATGCAGA
>AT1G02990.3 | chr1:678724-681723 REVERSE LENGTH=3000
TTATGAATTATGTGTCATCTCACTCTAATATCAAAAATGCAAAACTCCCCACATGTCATACTCAGGGAGATGAAAGGAAA
GCGACCTTGGAAAATTGAAGACAAAGAAGGCCTATATATGTAAACTTGTTTTGCTCTCTTCACTGCTCCAGTGTATAGCG
TTTAGGACCTTGATTTGTGAGACTTGCTCAAGATTAAAGTAACCATCTTGTGTTTTGTGTGTATAATTATTAATTGTACA
TATATATATGAGAGAGCTTTAGGGTTAACAATAGTCTTCCAAGGATCGTGAAACAAAAATTACTCAATTGTTTCCTGACA
ATTACGAATATATTTTCAAGCTCTCTTTTCATATCACCATCACCGCACAGAGTATGTATGTAATTGCGACTTGAATATGA
GACAAATCTGTTTGTTTCAATCACCAATCCATCCAATGATCCGACAAAAGAATGTAAGAGTCATTTACAAAACCGAAAAT
CCGAAAACCTTTTCTCTATTACAATTTGTGACTAAGCCAAATACTTGAAAGTGTTGGGATTGTCGGTATCCCTCTCCAAG
TAATCTCTGCTGATCAAGTCCTCAATCCGTTTCTTTATCATCTTTATATCAGGCTGCAAATAAATAAAACCAATATGTAA
ATTTCCTTGATGGACACAAATTACAAGACATTTACAGAATTAGAGTTTTTGTATTTACCTTGAACATTTTGCTGAGATGC
TCAACACATTCAGAGACCAACTGTTGATGCCCCAACACTTTTCTACTCTTCATGATCCGAACAAGAGCTGCATCAATTGC
ATAGCGTCTATCTTTATCAACATCTTCAACAATTTTCTTCCTCTCATCCATCGGAGGCAGAGGCACCTGTTCAAGAAAAA
CACATCATTTTTGATCCGGGCTTACATGAAAATAACAACACAACGCTAATGAAAATATCATCATACCCTAATTCTCCTCA
TCTTATCGGTGAACTTGGAGTTGAATTCAAAGGTATCGGTGTTGGAGATGTTTCTCGACATTGGTTCCTTTATAAGAATC
TTGTACTTTAAGCATGATAGTGAATGAAGCAGCCTGGCAAGATCTTCATGGCCGAGGTTTAGCTGCTCCAAGATCTCAGT
GTAGCTTAATCTCTCTGTGTTGTTGAAGAGTAAAAGCACAGCAGCCTGACAGAAGAAAAAACAAGATATTTAAGTACAAA
TAAACATCATCACCAAGTGACAACAAACCAGAAACATACCTGGTAGGTGGTAACTACTATCTCAATTGTTTTTTTATCGA
ATTTTCCAGCTAACTGACAAGTTCCTAAAGAATAAATCCATGAAAGTCTCCTGGAATTGGTTTTTGTTCCATAATAGGCC
TTAAAAGCTTCAACACAGTTGACCTGAAACAAAAAGAAAATTGGAGCTCAGACAATCTTCTTCTTTTCTGTTTCAAGACT
TACAAAATAAACGACTTACCATTTCAATGGGTAGATTGAGGTCGGTTGTTTTGTAACTTGGCCAAAAACCAGTAGTAAGT
ACAGTGACAGTGAAATCCATCCCCAGCTTTTTGGTCTTGTTAACTGATAAAAATTCCACGAAGTTGGTTTGGTGTTCTTT
TGCCAATGTCATATCCGTCAGCTATATGAAACAAATCGAATGTACAAAAAAAAAAAGCATTATTAACCTTCGTTACTACT
AAATAAGCAACCCGTTTTCAAAGGAAATAAAACTCATGTGACTAACCATGCCCTCCATCTTAGAAGTAAACTGCGCACCG
AGTAGTTCTTTAAACTTTGTAAGTAAACTTCTTTCGTGGTAGTCATTACCGTTGCGATCAAACAAGAGCCGACGGGCTTG
TTTCTTCCTGAAAAACTCGGCGAAAAGATCCTTGTCACTTATATAAACAAGCAACTTAACCACCTGTAATAAATAAAATT
AAAAAAGTCAGCATCAAAGTGACATATTTGTAGGGCATTATTAGCAGTATATATGAAGGAAGAAGAAAACTACTTTCTCA
AGCGTAAGTTCAAGATCTTCATTTTCAAGCTTCTCAATTCCCCCTCCCGTCTTGAGGATATTATCGCAATACGTTGCAAG
AATTTCTGCACTGGACACTCCAGCCACTGTCTTGTTACAGAAGACTTCAAATGCCTCCTTCAATGCCTACAATATATTCA
AAGAAACTATGGTCATTAAATAATATAGTGTGGAAAACAAGATAGACATGTGAACACACACACATACACACACCTTATGG
AAGAGGCTGTGTTTCTGAAAACACTCATCGACGTAGACCATGAATTTATCGTGTAGGTCAATTAATTGTCTGATAAGCAC
CTGGTCCTGCACCTTCAGTCCACTAGTACTTGCAGCCTGGGGAAGTACGTAATTCTCAGCAATAAAAAAAGGAGTAGACT
AACATCTAATATTCGAATGAGCAAAGAATATAAACCTTATCAGTAGCTGCCTCGGTAGCTTGTTTGATAAGGGCACTTCC
CTCTACAGTAATATGTTGCTTGAATAAGTCTGCAACAGGATCCAGCCCTTGCGGTATTGGATGATAAAGCCTGTACATCC
TGGCGAGATCATCCATCTGAAAGTATATCCAAATGCTCAGTCAAAGAGTGAATTTTAGAAGAGAACTCTTTAAGAATTAA
AGAAACCAACACAAGTCGATTACCTTGTCGTCTCTTAACAATGCACGGCATCCTGAGTGCTCATTTTCTATAAGTTGTTT
TGCAACCACTACCAACAATTCATTTTGTACTTTCTGCATCCAAAACAAAAAACAAACAATCAAAACGCTTAAACATTCCC
TCAGTCAAAATATGATTATTCCAAATATATAATTATATATTTCAGCTAACCGCAACTAGTTTCGGCTCAGTGGTTGAATG
AAGGTAGTTGGTGACTCTCTCCTTCTCCAGTCTTAGAGACTCCTCAGCCTTTATCATGTAATCAGGACAAGAATTCTCCT
GGTTCCACCTTGAGGCGTTGCGAGAGTAGTAAGATGCAGA
>AT1G02990.5 | chr1:679069-682068 REVERSE LENGTH=3000
TAGCTTGCTTGAGCAACATGAATAGGAACCATCATCAAACATATCAAATTTTGCGTAACAATCTTGCATCATATACCAAG
TATTTCCCTGGAGTCAAAGTTAATCTCAATCGTGCGGTTGAATGTGTTTTGTTTTTGGGTGTTGCAGTCGAAAAACGTAA
ACTACGCTATGGAAGCATCAAGAAAAGCGCAGATTGCATTAGCAGCTGCAAAGGGAAAATCGTTTGAAACGAGATACAGT
AGTAATGGTATAACATGCATCAAAAGGGCTCTTGACTTCAATTTTCAGGACATGGAGAAACTGTTGCATGTGGTGAGGCT
TGCAATGGAATCCATAAACCGGTGATTATGAATTATGTGTCATCTCACTCTAATATCAAAAATGCAAAACTCCCCACATG
TCATACTCAGGGAGATGAAAGGAAAGCGACCTTGGAAAATTGAAGACAAAGAAGGCCTATATATGTAAACTTGTTTTGCT
CTCTTCACTGCTCCAGTGTATAGCGTTTAGGACCTTGATTTGTGAGACTTGCTCAAGATTAAAGTAACCATCTTGTGTTT
TGTGTGTATAATTATTAATTGTACATATATATATGAGAGAGCTTTAGGGTTAACAATAGTCTTCCAAGGATCGTGAAACA
AAAATTACTCAATTGTTTCCTGACAATTACGAATATATTTTCAAGCTCTCTTTTCATATCACCATCACCGCACAGAGTAT
GTATGTAATTGCGACTTGAATATGAGACAAATCTGTTTGTTTCAATCACCAATCCATCCAATGATCCGACAAAAGAATGT
AAGAGTCATTTACAAAACCGAAAATCCGAAAACCTTTTCTCTATTACAATTTGTGACTAAGCCAAATACTTGAAAGTGTT
GGGATTGTCGGTATCCCTCTCCAAGTAATCTCTGCTGATCAAGTCCTCAATCCGTTTCTTTATCATCTTTATATCAGGCT
GCAAATAAATAAAACCAATATGTAAATTTCCTTGATGGACACAAATTACAAGACATTTACAGAATTAGAGTTTTTGTATT
TACCTTGAACATTTTGCTGAGATGCTCAACACATTCAGAGACCAACTGTTGATGCCCCAACACTTTTCTACTCTTCATGA
TCCGAACAAGAGCTGCATCAATTGCATAGCGTCTATCTTTATCAACATCTTCAACAATTTTCTTCCTCTCATCCATCGGA
GGCAGAGGCACCTGTTCAAGAAAAACACATCATTTTTGATCCGGGCTTACATGAAAATAACAACACAACGCTAATGAAAA
TATCATCATACCCTAATTCTCCTCATCTTATCGGTGAACTTGGAGTTGAATTCAAAGGTATCGGTGTTGGAGATGTTTCT
CGACATTGGTTCCTTTATAAGAATCTTGTACTTTAAGCATGATAGTGAATGAAGCAGCCTGGCAAGATCTTCATGGCCGA
GGTTTAGCTGCTCCAAGATCTCAGTGTAGCTTAATCTCTCTGTGTTGTTGAAGAGTAAAAGCACAGCAGCCTGACAGAAG
AAAAAACAAGATATTTAAGTACAAATAAACATCATCACCAAGTGACAACAAACCAGAAACATACCTGGTAGGTGGTAACT
ACTATCTCAATTGTTTTTTTATCGAATTTTCCAGCTAACTGACAAGTTCCTAAAGAATAAATCCATGAAAGTCTCCTGGA
ATTGGTTTTTGTTCCATAATAGGCCTTAAAAGCTTCAACACAGTTGACCTGAAACAAAAAGAAAATTGGAGCTCAGACAA
TCTTCTTCTTTTCTGTTTCAAGACTTACAAAATAAACGACTTACCATTTCAATGGGTAGATTGAGGTCGGTTGTTTTGTA
ACTTGGCCAAAAACCAGTAGTAAGTACAGTGACAGTGAAATCCATCCCCAGCTTTTTGGTCTTGTTAACTGATAAAAATT
CCACGAAGTTGGTTTGGTGTTCTTTTGCCAATGTCATATCCGTCAGCTATATGAAACAAATCGAATGTACAAAAAAAAAA
AGCATTATTAACCTTCGTTACTACTAAATAAGCAACCCGTTTTCAAAGGAAATAAAACTCATGTGACTAACCATGCCCTC
CATCTTAGAAGTAAACTGCGCACCGAGTAGTTCTTTAAACTTTGTAAGTAAACTTCTTTCGTGGTAGTCATTACCGTTGC
GATCAAACAAGAGCCGACGGGCTTGTTTCTTCCTGAAAAACTCGGCGAAAAGATCCTTGTCACTTATATAAACAAGCAAC
TTAACCACCTGTAATAAATAAAATTAAAAAAGTCAGCATCAAAGTGACATATTTGTAGGGCATTATTAGCAGTATATATG
AAGGAAGAAGAAAACTACTTTCTCAAGCGTAAGTTCAAGATCTTCATTTTCAAGCTTCTCAATTCCCCCTCCCGTCTTGA
GGATATTATCGCAATACGTTGCAAGAATTTCTGCACTGGACACTCCAGCCACTGTCTTGTTACAGAAGACTTCAAATGCC
TCCTTCAATGCCTACAATATATTCAAAGAAACTATGGTCATTAAATAATATAGTGTGGAAAACAAGATAGACATGTGAAC
ACACACACATACACACACCTTATGGAAGAGGCTGTGTTTCTGAAAACACTCATCGACGTAGACCATGAATTTATCGTGTA
GGTCAATTAATTGTCTGATAAGCACCTGGTCCTGCACCTTCAGTCCACTAGTACTTGCAGCCTGGGGAAGTACGTAATTC
TCAGCAATAAAAAAAGGAGTAGACTAACATCTAATATTCGAATGAGCAAAGAATATAAACCTTATCAGTAGCTGCCTCGG
TAGCTTGTTTGATAAGGGCACTTCCCTCTACAGTAATATGTTGCTTGAATAAGTCTGCAACAGGATCCAGCCCTTGCGGT
ATTGGATGATAAAGCCTGTACATCCTGGCGAGATCATCCATCTGAAAGTATATCCAAATGCTCAGTCAAAGAGTGAATTT
TAGAAGAGAACTCTTTAAGAATTAAAGAAACCAACACAAG
>AT1G02990.1 | chr1:680065-683064 REVERSE LENGTH=3000
GTCCCCCAATTTACTATTTAGAGGGAGCCTTTCACTGTGATGGTACTTGTTCATGTTGCCCTCTCATTTTAGCTCAGCTG
CTGCATTGTGGCCAATAGATATTTCTAGCATGTTAAGATGTTCTAGTGAACCCTGTCCTGATGTTACGAAATTTTTACTG
TTTATGTAACAGGTTCTGTGCTCATGAATACGAGAAAAATAAAGATATGGGGGCTGCTGCTCTGGCTTATAAATGTATGG
AAGTAGCTTATCTAAGGATAACATATACCTCCCATGGTAACATAAGAAGATGCAGATATGAGTTGCAAGCAGCTTTGCAA
GTGATTCCTTCAGGTATTTATTACAATTTGGAAGATTCTTGGATTGTCTTTATTCTGTGAAATTATCAGAAAAACATCAC
AGTACTTGTAGTTTCCGTATCTACAACAAATGGGATATATGTAAACCGTATGAGGAAAAGCCACTAATTTAGTGGTTGAA
AGACAAGTTTCGCAGAACAAAATTTCAAATAGATAGGCGGCTCGATTGTTGTTTTGTTAAAAAAGGAACTTCTTTCATTA
GATTAAGACAGATACAAGATTGTAATAAAGACTAAAGATGTTGTTGCCTGTGAGCATGATTATGATGAATTATCTTTCCA
TTTTGTTTGGGTTTGAAACAGGTGAATCTCCTTCCTTTGCTTCTGATGGTGAAAATTCAAACCACACATTAACAGCGGAA
AAGTTTGCTTTGTCCAACACTGTGAGATCATCCCCTAGCGTAACCGGAAACCATGTTATCTCTTCAGGAAACAATTCCTC
TCTTTCACAGCTTTTGGCATTTGTAAGTTCAGTTAGGTTACTTTTGTGATTTGATGAGGTGCCGTAAAAAAATTTCTACT
TAAGTTTATGTTTACAAAACATTGTAGCTGCTCCAGTTAGTTAGGCTGGGTTTAGACGACTAAATATTTCCCGTCTATGG
AAATATCAACAGGTTTTTAGTGAAGTAGTGGGATAATAGCTTGCTTGAGCAACATGAATAGGAACCATCATCAAACATAT
CAAATTTTGCGTAACAATCTTGCATCATATACCAAGTATTTCCCTGGAGTCAAAGTTAATCTCAATCGTGCGGTTGAATG
TGTTTTGTTTTTGGGTGTTGCAGTCGAAAAACGTAAACTACGCTATGGAAGCATCAAGAAAAGCGCAGATTGCATTAGCA
GCTGCAAAGGGAAAATCGTTTGAAACGAGATACAGTAGTAATGGTATAACATGCATCAAAAGGGCTCTTGACTTCAATTT
TCAGGACATGGAGAAACTGTTGCATGTGGTGAGGCTTGCAATGGAATCCATAAACCGGTGATTATGAATTATGTGTCATC
TCACTCTAATATCAAAAATGCAAAACTCCCCACATGTCATACTCAGGGAGATGAAAGGAAAGCGACCTTGGAAAATTGAA
GACAAAGAAGGCCTATATATGTAAACTTGTTTTGCTCTCTTCACTGCTCCAGTGTATAGCGTTTAGGACCTTGATTTGTG
AGACTTGCTCAAGATTAAAGTAACCATCTTGTGTTTTGTGTGTATAATTATTAATTGTACATATATATATGAGAGAGCTT
TAGGGTTAACAATAGTCTTCCAAGGATCGTGAAACAAAAATTACTCAATTGTTTCCTGACAATTACGAATATATTTTCAA
GCTCTCTTTTCATATCACCATCACCGCACAGAGTATGTATGTAATTGCGACTTGAATATGAGACAAATCTGTTTGTTTCA
ATCACCAATCCATCCAATGATCCGACAAAAGAATGTAAGAGTCATTTACAAAACCGAAAATCCGAAAACCTTTTCTCTAT
TACAATTTGTGACTAAGCCAAATACTTGAAAGTGTTGGGATTGTCGGTATCCCTCTCCAAGTAATCTCTGCTGATCAAGT
CCTCAATCCGTTTCTTTATCATCTTTATATCAGGCTGCAAATAAATAAAACCAATATGTAAATTTCCTTGATGGACACAA
ATTACAAGACATTTACAGAATTAGAGTTTTTGTATTTACCTTGAACATTTTGCTGAGATGCTCAACACATTCAGAGACCA
ACTGTTGATGCCCCAACACTTTTCTACTCTTCATGATCCGAACAAGAGCTGCATCAATTGCATAGCGTCTATCTTTATCA
ACATCTTCAACAATTTTCTTCCTCTCATCCATCGGAGGCAGAGGCACCTGTTCAAGAAAAACACATCATTTTTGATCCGG
GCTTACATGAAAATAACAACACAACGCTAATGAAAATATCATCATACCCTAATTCTCCTCATCTTATCGGTGAACTTGGA
GTTGAATTCAAAGGTATCGGTGTTGGAGATGTTTCTCGACATTGGTTCCTTTATAAGAATCTTGTACTTTAAGCATGATA
GTGAATGAAGCAGCCTGGCAAGATCTTCATGGCCGAGGTTTAGCTGCTCCAAGATCTCAGTGTAGCTTAATCTCTCTGTG
TTGTTGAAGAGTAAAAGCACAGCAGCCTGACAGAAGAAAAAACAAGATATTTAAGTACAAATAAACATCATCACCAAGTG
ACAACAAACCAGAAACATACCTGGTAGGTGGTAACTACTATCTCAATTGTTTTTTTATCGAATTTTCCAGCTAACTGACA
AGTTCCTAAAGAATAAATCCATGAAAGTCTCCTGGAATTGGTTTTTGTTCCATAATAGGCCTTAAAAGCTTCAACACAGT
TGACCTGAAACAAAAAGAAAATTGGAGCTCAGACAATCTTCTTCTTTTCTGTTTCAAGACTTACAAAATAAACGACTTAC
CATTTCAATGGGTAGATTGAGGTCGGTTGTTTTGTAACTTGGCCAAAAACCAGTAGTAAGTACAGTGACAGTGAAATCCA
TCCCCAGCTTTTTGGTCTTGTTAACTGATAAAAATTCCACGAAGTTGGTTTGGTGTTCTTTTGCCAATGTCATATCCGTC
AGCTATATGAAACAAATCGAATGTACAAAAAAAAAAAGCA
>AT1G03000.1 | chr1:685057-688056 REVERSE LENGTH=3000
ACCCCTCTCAGTACATAAAAATTAGCTTATAATGAAGACATTTCATATTTTTTTCCCAGACTATTTTCTCTGAACAGTTC
TGTTGATTTGGTTAGTCAATTGATAGTAAAATTAAAGAATCAATAATGTAAAATAATTTTCTTGGTTTGAATTACCTTTG
ATTGGTTACGCACAAGTGATTCTTCGCTTCCATAGTTCCATGTAATAATATAACACACAAGTGAAGCAGATTATTCAATG
GTAAAAGGTTTTCTTAAAAAAATTTCCACAACGGTTCATAAAAGAATTCTGTTTTTGGTTTGGGTAGGAAATAAAATCAT
CAGTTTGTTATATTAGGTTTGTGTTTTATATTATCTGTTTGATTATGGTGTTGTTAGTAATTTCAGAATATTTTCTCCAA
ACAATTATTTCAATTGGCATTCCAAAAATAGCGTTTTTGTTTTCCACACGTGACTAAATTCCATTAATTACGTGAAGCAT
AGAATCCATATGGCGAAAGTTTTTTAAATTACAGTAAAAATTTTTATGATTAAGGAGATTTTACTTGCAAAAAAAAGACA
AATCTTTGAAGACTGAAATGACGAACTTGACCACTATGACATCACTTGTCACGTGGGATTTGCTTTGTTTGGGCGAGCTG
GTCCGAAATCAATTTTTTTTTTTAGGAAATTATTTTTGTTGAGTTAATTTTTTTTCCTCTTTTTCGTTTGTTCGAGAAAA
CAGAGAATGAGGAATCAAAAAACGGAATTTTGAATTTGCAACGTGAGGAACCTCCTCTGTCGTTTCGATCTTCAAGTTTT
TTTTTAAAGCTTTCTCTCTTCAAAGCTCTTCACGTGAGCTCTCCCAAATCTGGGCGTTATTCGCTTTCTGGATTCTGAAT
CGCATTATCCAACGAATTCAGCTGATTGATTTTATCGGGCTGCTTTGTTCAAGTCTCTCTATGTAAATGGGTATTTAAGA
GTTTTGCTTATTCTCTCGATCGATCTAAGTTTTTTTCTGAGGAAATTTGGAAGATTTTAGCTTCTTCGATTGATATGATA
TATATAGGTTTGGGTTTTAGATGATTTTGGTGAGTAGTAGCGATGCTAGAAGCGAATTAGGGTTAGGGTTTGGTGGATTA
GGTGAAGAAATCATGCAAGATTGTGACTTTGAGGAAGAAAGTACACATTCTTATGTTTCTTGCGTTGACCCAGATGTTGC
TCTCTCTTACATTGTAAGCTTCTTCTGACCTCTTAACTATGTTTTCCTTTTCTTCTTCTACAACTACTACTTAGATAGAA
TCCTTTCTTTTTTCCTTTTCTTAAGGATGAGAAACTCGAAAACGTCTTGGGACATTTTCAGAAAGATTTTGAAGGTGGAG
TTTCTGCTGAAAATTTGGGTAAGTTTTCTTGTATATTTAAACTTTGTTGCTTTCTCTTATGTTCATTTATGAATTCAATG
AATGTTTATAGGTGCAAAGTTTGGTGGCTATGGTTCCTTTTTGTCTATGTATCAGAGATCTCCTGTTTGTTCACGTCCTA
AGACTTCACCAGAAGTTCAACAAAACCAATTGGTAAAGATCATTAAACAACTCAAACTTCGACTAGAGCTTGAATTTAAG
CTTTTATAGTGAATGTCATTTTCTGTTTATAGGGTGGTCGATCTAATTGCTCAGCTTCATCACTAGTACCTCAACTATCA
ATATCCGGATCCGCTTCAAAACCTCCTGCTTCTGATGTTTTGGTCAAATTAAACAAGTTTGTCAAATCAAGTCATATAGG
GACACCTGATAGCAAACACATGTCTGACGCAAAAACTTCTTCTTCTGCTCCATCAAATCATAAGACTCTCAGGTTTCGTA
TAAAAGTTGGTTCAAGTGACCTCTCGTCACTCAAAAACGTTTCTACCTTTACTAAAGAAGGCCTCAATATGCTACCATCA
GCATCGCGGGTGAATTGCCTCTCAGAAGTTGAACAAGATTTACTGAATGGGATTTGTGATTCGCCCACTAAAATTCTTAT
GGTGATTTTGTTTTCTTTTTCTGTTTCTTCCTTCTCCTTAAAGATTGAACAATGATGAATATGAGTTTGACATATACCTT
TGTGTGTGTAGGCTATGGTGTCATTCCCTTTGCATAAAGATCAGCTGTTATCACCTCTCTCTGATGATCTTATTCAGTTG
GGATCGAAAGAAAAGATTTTGAAAGATGCTGGATATGGTTCTACAAACAAGACGGATGCAAAAAGTACACCCGATGGTTT
AGTTGTTTCTGATTCACAAAAGCGTGCTGGTAAGTTTCCTATTGGGAAGAAGGAAAAGTTAAGGGATAGGGTAAAGTATA
GGCCACCGTCAAACAAGCTTGACAGAAATCATACCGTATCCAATACTGAAAAAGAGGCTGACAAAGAGTCCTGTGAGGAG
CTTGTTTCCAAGACTATGAAGCTTCCACTTTTATCCTGTCTATCACCTTCATATATCCACCCGGCAAAAGAGATTGATAA
CGTATCAGATTCTAATGTGGAGAGTATATTAAGAGGAACGAACAAAGATGCAGCTTTGATGGGTTCAAAGCCGGAACTAG
AAGATAATGTAGTGGCATTTTCAGATCGAAGTGTTAAGGAAACTGAAAGTATTAACGTAAGAAAAGACGTGTACCTGATA
AAAGGTGAACCTCTAAACTCATTGGAAAGTAATCCCAAGCGGGAGAAAGCTCCAAGTATTGAACATGTAGATTATTCTTC
TGTGGTTAAGGGTACTCAGAGTGAGACAAGGAATGAAGAGCAAATTTTAAAGTCAAAACTGCCTAAAGTACAGAGGTCAC
AAAAAGGTTCAAGCTCCATTGTTACCATGAATAGTCAGAGAGGCAAGGACGCTGCTGTAAATATAATTAAGAAGAATGTA
CCAGATAAATTGCAGGAAGATATTGAAGAATCCGAACACATGTGTAAGGGATTCTTTGGTGATTCGAAAGAATCAAAAGA
AGAAAAACAAATTAGTCCCGTACTTAAAGCTGAGAAAGAA
>AT1G03010.1 | chr1:696189-699188 FORWARD LENGTH=3000
TCTTTAAAGAAAGAATAGAATCTTCACCTTTTTTATTCACTTTGTGTAGTGAATGGGTTTTTATCGTTGGAGGGTTTGAT
TTGTGATTGAGTGTGCATGTATAGCTCTATACAGTCGTGTTTGTGAATGTGAGCGATGATGTGTTTTGTCGGTCTTTTGC
TAAAGACTTGTATAAAAGTTGCATGTTCCATTTCTCTAGAACTTTGATACGACACGGTTTCAATTTGGCGTCCTACAACG
ACACCGTTTTGACCTCTTCTATTTTTTTCTTCGTTAATCATACGCACTAGATTTTAACCCGCGGTACACCGCGGAGACAA
TTCATTTTTTAAAATTAATATATATATAAAACTTTGTAAATTATATCTAATTATATAATATTTTTATTTTATAGTTTACA
ATTGTTACTAAGTAACGTCCTGCCAAACCCGTCCCGCTAAATCCGTCCACCAAAAAAACTATTTATTTTAATGTTGATCT
TATTTATAATATGTTTATGAATCATTGTCAAAATATTTTAGTCGTTCCGGGACGTTGTATCCACACATTTTTCGTCAATT
GGTTAATATATGTTCATTTTTAAAATTTCGAATCACAAAATATGACCAACTTTTTTTTGAGATTTTTTAAAACTCTATAT
ATTATATAATGATGTTAAATATTTTTGATATATTAAAATTTTTATAAATTTAAATATTAATAATGTTTTATGAAGTTTAA
ATATATAAATAATAATATTTTAAAAAATAATATTTAAAAAAAAATATTTTTTGCCTTTTAGGTAATGATATAATAACTCT
AAAAGCAAAAATTTAGAAGATTTAAATCTTTAATTAAATATTTTTATTCCTAAATAATTAATGTAGTAACATGACATTGT
AAATAAGTTCAAATACATGATCTATTTATTTAAACAAAAAACGTTTAGTAAGAACAATATTTATTTAAACAAAAAACTTT
GTTTTAAAATATTGTTAACAAAATAAGTTTATGCTAATTTTAAGGGATTGATGTGAAGTTTGTTTGGATTAAATTTGATT
GATAATGTGATTGACAATTTAAATTAAAAATTTAAAGTAAAATTAATTATTTTGGAAAAAGATTTAATGCTAATGGTATT
GGGTTGTAAATAAGTCCAACTCTAAGATTTATTTGCTAAAATGGCTGCAAAAATGTATATGTAGATTGAGCCTTTCAGAT
CCATATGAAGTAATTTCATCTGTTTTTTTTAAAGCTTTTGTTGCTTTCAGCATTCTCACAAATTTATATCAGAATTTGCA
GGAACTAGATAAATTATTGCACTGAACTTCGATAAGAGTACAGTATTACACTAAAAAATTCTATAGGAAGAAATTTTTTG
AACAATTCACAAAATTGAAACTTATTCATCTCTTCATCAGTACCCTTTTTTTGTAAGTAAATCCTATAAACCCACAAAAA
GCTAAAGAATTCTTGTTAACTTGAAAACGCAATAGATGAAGAACAGAAGAAGACTCAGATTGCTTCTACCAGTCCATGAT
TACTAATTTTGTATGACATGAATCTTGAGATACTATTACTATACTCTATACATATGTAGCAAAACTTATTGTTTTTCTTG
AATATTTCTTGTTTCTTCTTGAATGTTTAGTGCTAACGTTAATATTAATTAGAATACTTATTCAACCAAATAAGTCAATA
ATCACATGGTACAATATAAAATTTTGCACATATATATTGTTTATAACTTATAAGAAATAATCATTATATATAAATAAACA
AAAACTGATGATAAACGTCCTCGGGTAAATACATAATATGCAAATACGATTTTATTCCTAAGCATTTGCGATTGCATTTA
AAACACAAAAGAGAAATTGTTTCTTCTTCTTATTCTTGTACTTACTCCTATGTATTAATATATATGCTACAAACATTGAT
CATCTCACAGTGTTTGAAGCATATACATATATTTCAATCACGCTATACTAAAAGATATATATGGAAATAGAAACATTACG
CGTTTGGGAATTGAAGTCTTAAATCCATATGGCTCCAGCTCTTCGGAGCAACGAAGCTAGTTGGTTCCTGACTTGAAGAG
ACATAAGTTGATTTGCACCACCTACGAGCTCTTGCCCTATAAAGACAGCTGGCACAGTCGGTTTGCACCCAAGCTCTACA
AGTGCTCGTTCGATCTCTGGTCCATTAGACATTTCGTCTAGCTCATACACTGTTGAATTCGCACCGTAACCAGATATAAG
CGACTTGATCGAGTGACTCATACAGCAGGACGTCTTGCTGAATATCACCACGGGCTTGTCTTCTAACAAATTTGATATCT
TCTCCATTTTGATATTATCTGAATGTGTGTGTCAAGAAACTCTGTGTGTATATATATTGGTGTAAGTAATAAGGAGATCT
GGTTTGTTTGAGTCTGGTTCAAGGAAAGTCATTGGTAATTTATATAGAAATTTTTGTTTGGGAAAAATTATTGATAGGCC
CTCTTATTTTACATGATTTGCTTGTTAAACCCAATATTATTTTAAATTAATGCTTTATACTTTTGATTTTGTTCAGATTG
GTACATAATCTAACCTCCATATGAGATCAAATTAATAAGACAACCCTTTGTTAATAACAAATTGCAATTCTTGAGTTGAT
TAATTTGGAGAATTTGGATTTTTAACAAGCATGTGCTTTATTTCTAAGTTCAATAAAAAAATATTCGGTGTAATATTCTC
ATAAAAACCATTGGGGGTTTTAATATTTATTTTTCGGGTTCTTGGGACTAGTTTGCAAAATAGATTATTGAAATGACAGA
ACGAGAGAAAAGTAGAGGAACATTGGAGCCTATCAGAAAGAGAACCAGAATCAACAAAGATTCTATCTCGTTTTCGATTT
TGAAGAAATTCATTTTAATTATTATAAGAAAAGCTTCTCAAAATACATTAGAATGACGGTATATAACTATATATATACCA
CGAAAGAGCCGCCATTGTCGTTTAAGCCGTACAAGCTGGA
>AT1G03010.3 | chr1:696189-699188 FORWARD LENGTH=3000
TCTTTAAAGAAAGAATAGAATCTTCACCTTTTTTATTCACTTTGTGTAGTGAATGGGTTTTTATCGTTGGAGGGTTTGAT
TTGTGATTGAGTGTGCATGTATAGCTCTATACAGTCGTGTTTGTGAATGTGAGCGATGATGTGTTTTGTCGGTCTTTTGC
TAAAGACTTGTATAAAAGTTGCATGTTCCATTTCTCTAGAACTTTGATACGACACGGTTTCAATTTGGCGTCCTACAACG
ACACCGTTTTGACCTCTTCTATTTTTTTCTTCGTTAATCATACGCACTAGATTTTAACCCGCGGTACACCGCGGAGACAA
TTCATTTTTTAAAATTAATATATATATAAAACTTTGTAAATTATATCTAATTATATAATATTTTTATTTTATAGTTTACA
ATTGTTACTAAGTAACGTCCTGCCAAACCCGTCCCGCTAAATCCGTCCACCAAAAAAACTATTTATTTTAATGTTGATCT
TATTTATAATATGTTTATGAATCATTGTCAAAATATTTTAGTCGTTCCGGGACGTTGTATCCACACATTTTTCGTCAATT
GGTTAATATATGTTCATTTTTAAAATTTCGAATCACAAAATATGACCAACTTTTTTTTGAGATTTTTTAAAACTCTATAT
ATTATATAATGATGTTAAATATTTTTGATATATTAAAATTTTTATAAATTTAAATATTAATAATGTTTTATGAAGTTTAA
ATATATAAATAATAATATTTTAAAAAATAATATTTAAAAAAAAATATTTTTTGCCTTTTAGGTAATGATATAATAACTCT
AAAAGCAAAAATTTAGAAGATTTAAATCTTTAATTAAATATTTTTATTCCTAAATAATTAATGTAGTAACATGACATTGT
AAATAAGTTCAAATACATGATCTATTTATTTAAACAAAAAACGTTTAGTAAGAACAATATTTATTTAAACAAAAAACTTT
GTTTTAAAATATTGTTAACAAAATAAGTTTATGCTAATTTTAAGGGATTGATGTGAAGTTTGTTTGGATTAAATTTGATT
GATAATGTGATTGACAATTTAAATTAAAAATTTAAAGTAAAATTAATTATTTTGGAAAAAGATTTAATGCTAATGGTATT
GGGTTGTAAATAAGTCCAACTCTAAGATTTATTTGCTAAAATGGCTGCAAAAATGTATATGTAGATTGAGCCTTTCAGAT
CCATATGAAGTAATTTCATCTGTTTTTTTTAAAGCTTTTGTTGCTTTCAGCATTCTCACAAATTTATATCAGAATTTGCA
GGAACTAGATAAATTATTGCACTGAACTTCGATAAGAGTACAGTATTACACTAAAAAATTCTATAGGAAGAAATTTTTTG
AACAATTCACAAAATTGAAACTTATTCATCTCTTCATCAGTACCCTTTTTTTGTAAGTAAATCCTATAAACCCACAAAAA
GCTAAAGAATTCTTGTTAACTTGAAAACGCAATAGATGAAGAACAGAAGAAGACTCAGATTGCTTCTACCAGTCCATGAT
TACTAATTTTGTATGACATGAATCTTGAGATACTATTACTATACTCTATACATATGTAGCAAAACTTATTGTTTTTCTTG
AATATTTCTTGTTTCTTCTTGAATGTTTAGTGCTAACGTTAATATTAATTAGAATACTTATTCAACCAAATAAGTCAATA
ATCACATGGTACAATATAAAATTTTGCACATATATATTGTTTATAACTTATAAGAAATAATCATTATATATAAATAAACA
AAAACTGATGATAAACGTCCTCGGGTAAATACATAATATGCAAATACGATTTTATTCCTAAGCATTTGCGATTGCATTTA
AAACACAAAAGAGAAATTGTTTCTTCTTCTTATTCTTGTACTTACTCCTATGTATTAATATATATGCTACAAACATTGAT
CATCTCACAGTGTTTGAAGCATATACATATATTTCAATCACGCTATACTAAAAGATATATATGGAAATAGAAACATTACG
CGTTTGGGAATTGAAGTCTTAAATCCATATGGCTCCAGCTCTTCGGAGCAACGAAGCTAGTTGGTTCCTGACTTGAAGAG
ACATAAGTTGATTTGCACCACCTACGAGCTCTTGCCCTATAAAGACAGCTGGCACAGTCGGTTTGCACCCAAGCTCTACA
AGTGCTCGTTCGATCTCTGGTCCATTAGACATTTCGTCTAGCTCATACACTGTTGAATTCGCACCGTAACCAGATATAAG
CGACTTGATCGAGTGACTCATACAGCAGGACGTCTTGCTGAATATCACCACGGGCTTGTCTTCTAACAAATTTGATATCT
TCTCCATTTTGATATTATCTGAATGTGTGTGTCAAGAAACTCTGTGTGTATATATATTGGTGTAAGTAATAAGGAGATCT
GGTTTGTTTGAGTCTGGTTCAAGGAAAGTCATTGGTAATTTATATAGAAATTTTTGTTTGGGAAAAATTATTGATAGGCC
CTCTTATTTTACATGATTTGCTTGTTAAACCCAATATTATTTTAAATTAATGCTTTATACTTTTGATTTTGTTCAGATTG
GTACATAATCTAACCTCCATATGAGATCAAATTAATAAGACAACCCTTTGTTAATAACAAATTGCAATTCTTGAGTTGAT
TAATTTGGAGAATTTGGATTTTTAACAAGCATGTGCTTTATTTCTAAGTTCAATAAAAAAATATTCGGTGTAATATTCTC
ATAAAAACCATTGGGGGTTTTAATATTTATTTTTCGGGTTCTTGGGACTAGTTTGCAAAATAGATTATTGAAATGACAGA
ACGAGAGAAAAGTAGAGGAACATTGGAGCCTATCAGAAAGAGAACCAGAATCAACAAAGATTCTATCTCGTTTTCGATTT
TGAAGAAATTCATTTTAATTATTATAAGAAAAGCTTCTCAAAATACATTAGAATGACGGTATATAACTATATATATACCA
CGAAAGAGCCGCCATTGTCGTTTAAGCCGTACAAGCTGGA
>AT1G03010.2 | chr1:696189-699188 FORWARD LENGTH=3000
TCTTTAAAGAAAGAATAGAATCTTCACCTTTTTTATTCACTTTGTGTAGTGAATGGGTTTTTATCGTTGGAGGGTTTGAT
TTGTGATTGAGTGTGCATGTATAGCTCTATACAGTCGTGTTTGTGAATGTGAGCGATGATGTGTTTTGTCGGTCTTTTGC
TAAAGACTTGTATAAAAGTTGCATGTTCCATTTCTCTAGAACTTTGATACGACACGGTTTCAATTTGGCGTCCTACAACG
ACACCGTTTTGACCTCTTCTATTTTTTTCTTCGTTAATCATACGCACTAGATTTTAACCCGCGGTACACCGCGGAGACAA
TTCATTTTTTAAAATTAATATATATATAAAACTTTGTAAATTATATCTAATTATATAATATTTTTATTTTATAGTTTACA
ATTGTTACTAAGTAACGTCCTGCCAAACCCGTCCCGCTAAATCCGTCCACCAAAAAAACTATTTATTTTAATGTTGATCT
TATTTATAATATGTTTATGAATCATTGTCAAAATATTTTAGTCGTTCCGGGACGTTGTATCCACACATTTTTCGTCAATT
GGTTAATATATGTTCATTTTTAAAATTTCGAATCACAAAATATGACCAACTTTTTTTTGAGATTTTTTAAAACTCTATAT
ATTATATAATGATGTTAAATATTTTTGATATATTAAAATTTTTATAAATTTAAATATTAATAATGTTTTATGAAGTTTAA
ATATATAAATAATAATATTTTAAAAAATAATATTTAAAAAAAAATATTTTTTGCCTTTTAGGTAATGATATAATAACTCT
AAAAGCAAAAATTTAGAAGATTTAAATCTTTAATTAAATATTTTTATTCCTAAATAATTAATGTAGTAACATGACATTGT
AAATAAGTTCAAATACATGATCTATTTATTTAAACAAAAAACGTTTAGTAAGAACAATATTTATTTAAACAAAAAACTTT
GTTTTAAAATATTGTTAACAAAATAAGTTTATGCTAATTTTAAGGGATTGATGTGAAGTTTGTTTGGATTAAATTTGATT
GATAATGTGATTGACAATTTAAATTAAAAATTTAAAGTAAAATTAATTATTTTGGAAAAAGATTTAATGCTAATGGTATT
GGGTTGTAAATAAGTCCAACTCTAAGATTTATTTGCTAAAATGGCTGCAAAAATGTATATGTAGATTGAGCCTTTCAGAT
CCATATGAAGTAATTTCATCTGTTTTTTTTAAAGCTTTTGTTGCTTTCAGCATTCTCACAAATTTATATCAGAATTTGCA
GGAACTAGATAAATTATTGCACTGAACTTCGATAAGAGTACAGTATTACACTAAAAAATTCTATAGGAAGAAATTTTTTG
AACAATTCACAAAATTGAAACTTATTCATCTCTTCATCAGTACCCTTTTTTTGTAAGTAAATCCTATAAACCCACAAAAA
GCTAAAGAATTCTTGTTAACTTGAAAACGCAATAGATGAAGAACAGAAGAAGACTCAGATTGCTTCTACCAGTCCATGAT
TACTAATTTTGTATGACATGAATCTTGAGATACTATTACTATACTCTATACATATGTAGCAAAACTTATTGTTTTTCTTG
AATATTTCTTGTTTCTTCTTGAATGTTTAGTGCTAACGTTAATATTAATTAGAATACTTATTCAACCAAATAAGTCAATA
ATCACATGGTACAATATAAAATTTTGCACATATATATTGTTTATAACTTATAAGAAATAATCATTATATATAAATAAACA
AAAACTGATGATAAACGTCCTCGGGTAAATACATAATATGCAAATACGATTTTATTCCTAAGCATTTGCGATTGCATTTA
AAACACAAAAGAGAAATTGTTTCTTCTTCTTATTCTTGTACTTACTCCTATGTATTAATATATATGCTACAAACATTGAT
CATCTCACAGTGTTTGAAGCATATACATATATTTCAATCACGCTATACTAAAAGATATATATGGAAATAGAAACATTACG
CGTTTGGGAATTGAAGTCTTAAATCCATATGGCTCCAGCTCTTCGGAGCAACGAAGCTAGTTGGTTCCTGACTTGAAGAG
ACATAAGTTGATTTGCACCACCTACGAGCTCTTGCCCTATAAAGACAGCTGGCACAGTCGGTTTGCACCCAAGCTCTACA
AGTGCTCGTTCGATCTCTGGTCCATTAGACATTTCGTCTAGCTCATACACTGTTGAATTCGCACCGTAACCAGATATAAG
CGACTTGATCGAGTGACTCATACAGCAGGACGTCTTGCTGAATATCACCACGGGCTTGTCTTCTAACAAATTTGATATCT
TCTCCATTTTGATATTATCTGAATGTGTGTGTCAAGAAACTCTGTGTGTATATATATTGGTGTAAGTAATAAGGAGATCT
GGTTTGTTTGAGTCTGGTTCAAGGAAAGTCATTGGTAATTTATATAGAAATTTTTGTTTGGGAAAAATTATTGATAGGCC
CTCTTATTTTACATGATTTGCTTGTTAAACCCAATATTATTTTAAATTAATGCTTTATACTTTTGATTTTGTTCAGATTG
GTACATAATCTAACCTCCATATGAGATCAAATTAATAAGACAACCCTTTGTTAATAACAAATTGCAATTCTTGAGTTGAT
TAATTTGGAGAATTTGGATTTTTAACAAGCATGTGCTTTATTTCTAAGTTCAATAAAAAAATATTCGGTGTAATATTCTC
ATAAAAACCATTGGGGGTTTTAATATTTATTTTTCGGGTTCTTGGGACTAGTTTGCAAAATAGATTATTGAAATGACAGA
ACGAGAGAAAAGTAGAGGAACATTGGAGCCTATCAGAAAGAGAACCAGAATCAACAAAGATTCTATCTCGTTTTCGATTT
TGAAGAAATTCATTTTAATTATTATAAGAAAAGCTTCTCAAAATACATTAGAATGACGGTATATAACTATATATATACCA
CGAAAGAGCCGCCATTGTCGTTTAAGCCGTACAAGCTGGA
>AT1G03020.1 | chr1:695207-698206 REVERSE LENGTH=3000
GACTTCAATTCCCAAACGCGTAATGTTTCTATTTCCATATATATCTTTTAGTATAGCGTGATTGAAATATATGTATATGC
TTCAAACACTGTGAGATGATCAATGTTTGTAGCATATATATTAATACATAGGAGTAAGTACAAGAATAAGAAGAAGAAAC
AATTTCTCTTTTGTGTTTTAAATGCAATCGCAAATGCTTAGGAATAAAATCGTATTTGCATATTATGTATTTACCCGAGG
ACGTTTATCATCAGTTTTTGTTTATTTATATATAATGATTATTTCTTATAAGTTATAAACAATATATATGTGCAAAATTT
TATATTGTACCATGTGATTATTGACTTATTTGGTTGAATAAGTATTCTAATTAATATTAACGTTAGCACTAAACATTCAA
GAAGAAACAAGAAATATTCAAGAAAAACAATAAGTTTTGCTACATATGTATAGAGTATAGTAATAGTATCTCAAGATTCA
TGTCATACAAAATTAGTAATCATGGACTGGTAGAAGCAATCTGAGTCTTCTTCTGTTCTTCATCTATTGCGTTTTCAAGT
TAACAAGAATTCTTTAGCTTTTTGTGGGTTTATAGGATTTACTTACAAAAAAAGGGTACTGATGAAGAGATGAATAAGTT
TCAATTTTGTGAATTGTTCAAAAAATTTCTTCCTATAGAATTTTTTAGTGTAATACTGTACTCTTATCGAAGTTCAGTGC
AATAATTTATCTAGTTCCTGCAAATTCTGATATAAATTTGTGAGAATGCTGAAAGCAACAAAAGCTTTAAAAAAAACAGA
TGAAATTACTTCATATGGATCTGAAAGGCTCAATCTACATATACATTTTTGCAGCCATTTTAGCAAATAAATCTTAGAGT
TGGACTTATTTACAACCCAATACCATTAGCATTAAATCTTTTTCCAAAATAATTAATTTTACTTTAAATTTTTAATTTAA
ATTGTCAATCACATTATCAATCAAATTTAATCCAAACAAACTTCACATCAATCCCTTAAAATTAGCATAAACTTATTTTG
TTAACAATATTTTAAAACAAAGTTTTTTGTTTAAATAAATATTGTTCTTACTAAACGTTTTTTGTTTAAATAAATAGATC
ATGTATTTGAACTTATTTACAATGTCATGTTACTACATTAATTATTTAGGAATAAAAATATTTAATTAAAGATTTAAATC
TTCTAAATTTTTGCTTTTAGAGTTATTATATCATTACCTAAAAGGCAAAAAATATTTTTTTTTAAATATTATTTTTTAAA
ATATTATTATTTATATATTTAAACTTCATAAAACATTATTAATATTTAAATTTATAAAAATTTTAATATATCAAAAATAT
TTAACATCATTATATAATATATAGAGTTTTAAAAAATCTCAAAAAAAAGTTGGTCATATTTTGTGATTCGAAATTTTAAA
AATGAACATATATTAACCAATTGACGAAAAATGTGTGGATACAACGTCCCGGAACGACTAAAATATTTTGACAATGATTC
ATAAACATATTATAAATAAGATCAACATTAAAATAAATAGTTTTTTTGGTGGACGGATTTAGCGGGACGGGTTTGGCAGG
ACGTTACTTAGTAACAATTGTAAACTATAAAATAAAAATATTATATAATTAGATATAATTTACAAAGTTTTATATATATA
TTAATTTTAAAAAATGAATTGTCTCCGCGGTGTACCGCGGGTTAAAATCTAGTGCGTATGATTAACGAAGAAAAAAATAG
AAGAGGTCAAAACGGTGTCGTTGTAGGACGCCAAATTGAAACCGTGTCGTATCAAAGTTCTAGAGAAATGGAACATGCAA
CTTTTATACAAGTCTTTAGCAAAAGACCGACAAAACACATCATCGCTCACATTCACAAACACGACTGTATAGAGCTATAC
ATGCACACTCAATCACAAATCAAACCCTCCAACGATAAAAACCCATTCACTACACAAAGTGAATAAAAAAGGTGAAGATT
CTATTCTTTCTTTAAAGATCAAGAAACAGAGTGTCGTCTTTTTCTCTGAAACAAGAAACGGCTTTCAGAACTTGCCTTGC
CACTCAAGGAAGGTTTAAGACTACTGAAACTGAAAAGAGAATTGAGTTTGCTTATCTTTTTAGCAAATGACTTGAAAAGC
TTAGTCCCTGGATTAGATTTCACGAGTTCTTGTTTAATCGAGATATGATCTTTCTCTAGATCAGTTAATCTCATCCTCAT
CCTCGCAACCTCAAGCTTTAGCTCTCTGTTTTCTCTCCTCACTGACGCATAGTTATCTCTAGGAGATATTGCTCCACTTC
CTTGTGATCCAAACAAACAAAAAGTGTTTCAGACAACATCAGATGATGTTACTAGAAGAGGTTTGACATAGGTTTGCTTA
ATGCTGAGTTTACCTGCTCCACTTCCTGACCGTTGAGGAAACTGATGACAGTTACTGTTGAATAGAAACTGAGTAGGACC
TATGCTACTGCTCATTGCGTTTCTGAGTCTGATCTGCTCAAAGTACAACACTTGTACGGCCATTTGCACAGGTAATCTCT
CGTTTTGAGCTGCGTGGCTACAAGCTTCTTGTGATAGTTTTTGTGAGTCTATCGTCTTACAGAGACGATAACGCTCTGAA
TCCTTTATATTCGGATGAACCTGTCAAAAAATAAAAACTTTTAATGAGTTTTGACAGTTTCTAGAATATGAGATTGATGA
TTTTTCTTACTTTGAGGTAAATGTCAACGGCTCGATAGAGTCCATCACTGATGATACGAGCATGATCTGGTAAGAGTTCT
GCTAAAGCTATGAACTTTGAGGTTGTGAGATTCGGATCCATAGCTATCTCAGCTAGATAGTTATCCATTAGCTTCGATAC
TTTCAAGATAGAGCTCTGTTTTGGAGACCCGGGGCTGTCAAAATCGTAGATCATCTCTGTTTCATCTCTAAATTGAAGAT
GATGATGTTCTTCTTCTTCGTCGTCTTCATCGAGGTTCAA
>AT1G03030.1 | chr1:703569-706568 FORWARD LENGTH=3000
ATCTACTTTCAAGGGGGCTATTGGACGAAACAGAATAAGATGAATAACAAAAGACAATGTTGCGCTTCAAGGGAAGATTG
CCTTTGGTCTACAATGTCTTTTTCTTGCAACGGAAACTTCCAATAAGCAATTTGTTCGCAGTAAACTGTGTATGCTAGTG
TTCTCTGCATACTCACGGATTTTGTTCAGACAATGTGTTTTATACTTCTAAATTAGAAGTTCTAATGCATAAAGTGTTTG
AATGCGCGGGAAATTACCTAATTATAATCAGTCCAGCTCCCAACTATATCATTTTGAATAGTTAAATGGTCTATCCAAAT
TAGTGCAAGAAAAAAAAGAGAGGCAAAACCATAATATAATACCAACATTTGTTTTTTCTTCCTTTTTTACATAATTCAGA
AACACGATCCCACACCTTCATTACTATTACTACAGCTAGCACTACCCTCAAAGCCCTTGGTCCTGAAAATCACACTAAAG
TCTTTGAACAAAAAAGAGTTACTTTCATCAAAATGATAAATACTAGCCAAGCAAGCGAGAGCTTTTTCCTTCTTTTGACA
GATCCCGTTTTACTTCTTTACTGCACAAATCCTACTTAGATTCCATCTCCAATGCCTTTTTACTTACCTTTCATGAGTCA
CAAAAGTCTAGTAGTGGGAAACAGAGCAAAATGTCAATCATCAGCTGGGGACCGTTGGATGAACAAAAATCTACGGTGGA
GGATTCATCTCTGGTTTGACGATTGAAGAAGATGTGTCTGGTGGCTGAGAATGGTAAATCGCCATTGCCAATGAGATCGG
CATTATGCAAAGAGCCTTTGATTGCAAAAGTTGCATCGCTGCTCCAACGTTTTCTTCCATCAGCTTAGCCACTTGCCTCT
CTGTCCCATCGTTTGACCATTTCTCCCACACGGCCTGCGTCTCATCCTGAAGAAAGTTTTTACACCACAAGTCAGTGCAA
GAAAAACCATTACCAAAGTTCTGTTCTTTTTTTAATGAAGTATCTCTCTCTAGTCTAACCTCAACTGATGAAGATAATGG
CATTTCAGTGACTAGTGGTGCGACAGCACCGGCTCCACCAAGACGGCTCATGCTCAGGACCTGCCATAGTTGACCAGAGA
TAAAGCTTATGAAGGAAAAATATTATCAAAGCCCATCATTGCATAAAATATTCTTCAATGTTCTCATTAGCTTTATTACA
ATAGTCCTCAATTGTGATGATTCTCCATGGGAGGGAAGCAAGCAAAAAGTGAAAGACACTAATGCCAAAAAACACACAAT
CATGTACTCTTTGATTACTCTTTATTGCCAGATTAAACAATTATAATCTTTTATTAAGATTGGAAGTTTGGTTTAAGAGA
GTAGGTGGTGGTGGGGACCAAGGATTTACACCACTAAATCCTTCTGGCTGTTTTAAATAATCTTTCTACAAACTTTTAAT
GATAGCATTTTCAAAAACCAGAGAATAGAAAACTGAAAATGACTTGGGTGTTTACCTTAACTTGGAGCCTGAGAAACTTT
ACATAATCGACAATCTCGTCGATCATAGCAGCCCTATCTGTCTGCAAAAGGAAAGCAAAAGAAACAGATGTGAATACCGC
AGTTTCTATATGCCAATCACAAAACTTTTCTCTCATTGACAACTCTAGTTTTCTCCCTACTTTTAAAATCTCTTTCAAGC
TCTCTTCGCGACATGAAAACAGTAGCTGAAGCTCTAGAGAAAAAGATACCAACCTTGTTAACGGTAGGTACAAGTTCCTG
CAACGACCTGATCCGTTCTGCTATTCTTTCCCTTCGGAGCTGTTGCAAAGCAAATACATTCAGGTTAGGTCTTACCGTTC
TTAGTAAGTAAGAACTAATCGAACTTTCTCAACCAAAAGCTATAATTAAAGCTTTGATCAAACATTATCACATAAAAATC
GAAAAAAGAGACCAGAAGATAAAAAAAGTGTATCAAACATCTTACCCTCTCAGCGATGCTATGTGGATCGGTAGCTTGAC
CTCGCCTAGCCCTAACTCTAGGCCGAATAGTAGACTGTTGATGCGGCATTGGTGGAGCTGGCTGTGACATTGGCTGCCCA
TGGAAAATCTTCAACAAAACACAAAACAATGCCGTAATAACATTAAGAAAAGCTTAAAAACCGCTTCTCACAAGAACGGT
CGCCACTAGAGTAGTTATAGCAACAATTCAAACTATGACGGAATTATCCACATGAGAAAAGAAACTAAAGAGCAAATTTT
CTTACAATATAATTTGGACATAAAAGAACACTCTTTTATACTAAAGTTTCTTGCAAAACTAATTTTAGTGTTATGACTTT
AAAACACATCAAAATCTTCAACTTGGGTTTCTTCAAAAACATCAAATCTCACCAATCTGAGCCAAAAACTCTCGGTAACT
ATCAAATTTAGACCTAAGCTGGGTTTTCTCAAAAACGACACCATTTTGAAACCCTAAAGATTTGAATTTCACTTTATTTT
CTCGAGAACACAAAAGAAAAAGACAAAGTGAAGATTCTGAAGAGAAACTTACAGGTTTCATAGAGGAACATCGATTATCA
AGAACATCGTCTTGGAAACGTTTACCAGTTTCATCAGGTTTAAGAAAGCCATGTCCTTTCCCTTGATCGAGACTTAATCC
CAACGGAAACATCTGATTATGAAACCCTACAGGTCCACCTCCTCCAATGGCACCCATATGATTATGATTCCCTTCGTTGC
CTGAACCAAGCTGAAGCATCATCGGAGGTGGACCCACGCCGCCGATTCCAGAGAGACCAGAACCTGAAGAACCGGAGAAG
TTGGAAAGCCCGAGGATCTGCTCGAAGAAATCGTCGGTAGGAGATGGATCGGAGATGCTATCATGTGGGATGTTGTTGTT
ATTAGCCATGAAGGAAACGAGTAAAGGTTTGAAATTTTCGACTCAGTGGAGCTGGGTGAGTTAAAAGATAGCGAGTTAGA
GAAGAGAAGTCGAAGAACAACTTTCCATGCGAAGAATCTT
>AT1G03030.2 | chr1:703448-706447 FORWARD LENGTH=3000
CTAGCTGCTTCTTTTTTTCAAATTTGGATGGCAGGTGGATTATAATGACCGACCCAACGCAGAGCTGATAATAAAGTCAA
AGACAAACGCTGATCTACTGATCAGATCTATGAACATTTGAATCTACTTTCAAGGGGGCTATTGGACGAAACAGAATAAG
ATGAATAACAAAAGACAATGTTGCGCTTCAAGGGAAGATTGCCTTTGGTCTACAATGTCTTTTTCTTGCAACGGAAACTT
CCAATAAGCAATTTGTTCGCAGTAAACTGTGTATGCTAGTGTTCTCTGCATACTCACGGATTTTGTTCAGACAATGTGTT
TTATACTTCTAAATTAGAAGTTCTAATGCATAAAGTGTTTGAATGCGCGGGAAATTACCTAATTATAATCAGTCCAGCTC
CCAACTATATCATTTTGAATAGTTAAATGGTCTATCCAAATTAGTGCAAGAAAAAAAAGAGAGGCAAAACCATAATATAA
TACCAACATTTGTTTTTTCTTCCTTTTTTACATAATTCAGAAACACGATCCCACACCTTCATTACTATTACTACAGCTAG
CACTACCCTCAAAGCCCTTGGTCCTGAAAATCACACTAAAGTCTTTGAACAAAAAAGAGTTACTTTCATCAAAATGATAA
ATACTAGCCAAGCAAGCGAGAGCTTTTTCCTTCTTTTGACAGATCCCGTTTTACTTCTTTACTGCACAAATCCTACTTAG
ATTCCATCTCCAATGCCTTTTTACTTACCTTTCATGAGTCACAAAAGTCTAGTAGTGGGAAACAGAGCAAAATGTCAATC
ATCAGCTGGGGACCGTTGGATGAACAAAAATCTACGGTGGAGGATTCATCTCTGGTTTGACGATTGAAGAAGATGTGTCT
GGTGGCTGAGAATGGTAAATCGCCATTGCCAATGAGATCGGCATTATGCAAAGAGCCTTTGATTGCAAAAGTTGCATCGC
TGCTCCAACGTTTTCTTCCATCAGCTTAGCCACTTGCCTCTCTGTCCCATCGTTTGACCATTTCTCCCACACGGCCTGCG
TCTCATCCTGAAGAAAGTTTTTACACCACAAGTCAGTGCAAGAAAAACCATTACCAAAGTTCTGTTCTTTTTTTAATGAA
GTATCTCTCTCTAGTCTAACCTCAACTGATGAAGATAATGGCATTTCAGTGACTAGTGGTGCGACAGCACCGGCTCCACC
AAGACGGCTCATGCTCAGGACCTGCCATAGTTGACCAGAGATAAAGCTTATGAAGGAAAAATATTATCAAAGCCCATCAT
TGCATAAAATATTCTTCAATGTTCTCATTAGCTTTATTACAATAGTCCTCAATTGTGATGATTCTCCATGGGAGGGAAGC
AAGCAAAAAGTGAAAGACACTAATGCCAAAAAACACACAATCATGTACTCTTTGATTACTCTTTATTGCCAGATTAAACA
ATTATAATCTTTTATTAAGATTGGAAGTTTGGTTTAAGAGAGTAGGTGGTGGTGGGGACCAAGGATTTACACCACTAAAT
CCTTCTGGCTGTTTTAAATAATCTTTCTACAAACTTTTAATGATAGCATTTTCAAAAACCAGAGAATAGAAAACTGAAAA
TGACTTGGGTGTTTACCTTAACTTGGAGCCTGAGAAACTTTACATAATCGACAATCTCGTCGATCATAGCAGCCCTATCT
GTCTGCAAAAGGAAAGCAAAAGAAACAGATGTGAATACCGCAGTTTCTATATGCCAATCACAAAACTTTTCTCTCATTGA
CAACTCTAGTTTTCTCCCTACTTTTAAAATCTCTTTCAAGCTCTCTTCGCGACATGAAAACAGTAGCTGAAGCTCTAGAG
AAAAAGATACCAACCTTGTTAACGGTAGGTACAAGTTCCTGCAACGACCTGATCCGTTCTGCTATTCTTTCCCTTCGGAG
CTGTTGCAAAGCAAATACATTCAGGTTAGGTCTTACCGTTCTTAGTAAGTAAGAACTAATCGAACTTTCTCAACCAAAAG
CTATAATTAAAGCTTTGATCAAACATTATCACATAAAAATCGAAAAAAGAGACCAGAAGATAAAAAAAGTGTATCAAACA
TCTTACCCTCTCAGCGATGCTATGTGGATCGGTAGCTTGACCTCGCCTAGCCCTAACTCTAGGCCGAATAGTAGACTGTT
GATGCGGCATTGGTGGAGCTGGCTGTGACATTGGCTGCCCATGGAAAATCTTCAACAAAACACAAAACAATGCCGTAATA
ACATTAAGAAAAGCTTAAAAACCGCTTCTCACAAGAACGGTCGCCACTAGAGTAGTTATAGCAACAATTCAAACTATGAC
GGAATTATCCACATGAGAAAAGAAACTAAAGAGCAAATTTTCTTACAATATAATTTGGACATAAAAGAACACTCTTTTAT
ACTAAAGTTTCTTGCAAAACTAATTTTAGTGTTATGACTTTAAAACACATCAAAATCTTCAACTTGGGTTTCTTCAAAAA
CATCAAATCTCACCAATCTGAGCCAAAAACTCTCGGTAACTATCAAATTTAGACCTAAGCTGGGTTTTCTCAAAAACGAC
ACCATTTTGAAACCCTAAAGATTTGAATTTCACTTTATTTTCTCGAGAACACAAAAGAAAAAGACAAAGTGAAGATTCTG
AAGAGAAACTTACAGGTTTCATAGAGGAACATCGATTATCAAGAACATCGTCTTGGAAACGTTTACCAGTTTCATCAGGT
TTAAGAAAGCCATGTCCTTTCCCTTGATCGAGACTTAATCCCAACGGAAACATCTGATTATGAAACCCTACAGGTCCACC
TCCTCCAATGGCACCCATATGATTATGATTCCCTTCGTTGCCTGAACCAAGCTGAAGCATCATCGGAGGTGGACCCACGC
CGCCGATTCCAGAGAGACCAGAACCTGAAGAACCGGAGAAGTTGGAAAGCCCGAGGATCTGCTCGAAGAAATCGTCGGTA
GGAGATGGATCGGAGATGCTATCATGTGGGATGTTGTTGT
>AT1G03040.2 | chr1:701279-704278 REVERSE LENGTH=3000
ATTTTTGTTCATCCAACGGTCCCCAGCTGATGATTGACATTTTGCTCTGTTTCCCACTACTAGACTTTTGTGACTCATGA
AAGGTAAGTAAAAAGGCATTGGAGATGGAATCTAAGTAGGATTTGTGCAGTAAAGAAGTAAAACGGGATCTGTCAAAAGA
AGGAAAAAGCTCTCGCTTGCTTGGCTAGTATTTATCATTTTGATGAAAGTAACTCTTTTTTGTTCAAAGACTTTAGTGTG
ATTTTCAGGACCAAGGGCTTTGAGGGTAGTGCTAGCTGTAGTAATAGTAATGAAGGTGTGGGATCGTGTTTCTGAATTAT
GTAAAAAAGGAAGAAAAAACAAATGTTGGTATTATATTATGGTTTTGCCTCTCTTTTTTTTCTTGCACTAATTTGGATAG
ACCATTTAACTATTCAAAATGATATAGTTGGGAGCTGGACTGATTATAATTAGGTAATTTCCCGCGCATTCAAACACTTT
ATGCATTAGAACTTCTAATTTAGAAGTATAAAACACATTGTCTGAACAAAATCCGTGAGTATGCAGAGAACACTAGCATA
CACAGTTTACTGCGAACAAATTGCTTATTGGAAGTTTCCGTTGCAAGAAAAAGACATTGTAGACCAAAGGCAATCTTCCC
TTGAAGCGCAACATTGTCTTTTGTTATTCATCTTATTCTGTTTCGTCCAATAGCCCCCTTGAAAGTAGATTCAAATGTTC
ATAGATCTGATCAGTAGATCAGCGTTTGTCTTTGACTTTATTATCAGCTCTGCGTTGGGTCGGTCATTATAATCCACCTG
CCATCCAAATTTGAAAAAAAGAAGCAGCTAGCTACCTTGAACAAACCATTGAAACCATGTAACTGAATATTAAGTAGAGT
AGAGCCAGAGCTTTTACCCGCCATTTAGCAACATCTGGGGGTTTACCTGTAATTCACAAAGGGAAAACGGATTAAACAAA
AGCGAGATTCTCTGAGGTCATTGCGGGTTCTCAAGAATCGAAATAAGAGAAATTGTACACACCAGTTGAGATATGCCGGT
TTTCAACACGTTGCATTGCTGTATCGAGATTCACATCGATGAACCTTGAATTGAAGATGGAAAGACATCAATTGGTAAAA
CCGAACTCAAATACCACGAGTGAGTGAGAAAAGGAAAAAACACTTTTGATTAGTCTTTACCATTTCTCATCAAACATATC
TGAGATGTCTTTCCAAGACCCTTCTTCTAACAAGATGTAGTTTCCTTCTACAATTACCACTTTATGCCTAAGAAGAGGAC
ATAAGTTAGCTGACTGTCTCCGGAATAGGCAAACAAAACCATTTCATATTACACTAGATTCGGATTTGACAGATTTAGGA
AGCTACTGACTACTTACTGGAGGCTAACAAAGATATCATCTTCAACTGGATCCCCAACTCCATGATCAAATGATGGCACA
TAAACTGAGCCCTGGAAAGCTTGAAAACTAATCAGAGTCTATTGTAAGTCTCCCAACTTCAAGATCCTAAGGTCAACAAG
ATTTTGTAACCACCTCTTTACCTCGTTTTTCAGCTTCTTTAAACAGTTAAGCAGTAGTGCAGGATCAAAAGTCCACGGAG
CTGATTAGTGGATAGAAGGGTCAAACCAAGTTTGAACATTTCGAAAAAATCTTTGAATAAGACAATTATAACAGATCTCA
CCCCCTCTTCTCGCATGGGCTTCTTTGGGATCCTAGAGTGACAAAACAAAATACAGAATTCCTCTTAAACAACAAAGAGA
AAGAGACATAATAAGAGAAATATAACTCAGCAAAATATTATGAGCTCAACCTCCATAGCATCGAGTTGCGAACGATACAA
ATGGAAACCATCCATGGGAAGTACTATAGCAACATCCGGTGGATTAACCTCAGCATCAAAAGAAGCAGCTTTCTGAGGCC
ATAGCTTATTTACACGACGCACAACTTCATTTGCTACTGTACTTTTCCCGGCACCAGGAGGACCAGCCAAACCGACCAAA
CGTCTACACGAGTCAACACACAATTCATAGGAGTTATCTAAAAACTCGGGTGCAGCTAACAGAACAGAACAACATTTAAA
GAGTAGCAAACTTACTTAAGATTGGGGCTAAACATTGCCGCTGCTGTAGGGACAAGACGTTCCGCCAACTTATCATAGAT
CTCATCCATACAACTTCCAAGAAGCAAAAAAAGAATGCATCAATACTTTGGTAGAAGCAATGAGAAGAGAAGTGAACAAA
ACCACATATGAGATTTTACCTTCCATCAACAACAGTGACATCTTTCTTCTGACTGCAAGAAATCTGCAAGAGTCGATTAA
TTTCAAGTTGAACACAGAAGAGATTAAGCAAACAGAAGAGAGAGTCAATATGAATTTAAAATTGTTTGATTTCGAAAACC
CACCAAATAACGAGGGGTGTTCTTTCGTTTTCGAATGCTGAAATGAAGAGGAACAAGAGATTGGTCCCATAAGTGAACTT
TGAATCCCCTGAAACGAGACAATTCTGCAATATGAATCGCGAAAAGGGGAGATTAATTAATATCTGTAGCAAGCTCTTAA
TCATAATCCGATAAGGAAAAACAGAGAATTGTGAAACCTGGAACAAAGGAGCGTGAGTTACAGTATCTGGGTACAGTGGA
GAAAGAAGAAACCTCCATTGATGAACGCACAGATCAATAACTGAAATTATCACTCAAGAAATGAAAATTTGAAATCACAA
CAGTTCCGACTCAAATGTCCGATTTAAGCGAAGCGGTGCTGTGTTCTCTCGATCGAGGAAGAAGAGTTTGGCATCGCCGG
ATAATGACGAAAGACACGTGTCATGCTCCTTCGCTTTAAAAGGCCGTTGACTACCGCTTCTAGGCGTTGAATTTTTCACC
TGCAATGAGTCCAAAAACTTACTAGCGGCCCACTGGGCCAGGATCTGGCCAGCTCGATTGATTTAACTCTCTACATATAT
AATTCCCGTGTGCATGTGTATACAATAAATTATTGATGCA
>AT1G03040.3 | chr1:701279-704278 REVERSE LENGTH=3000
ATTTTTGTTCATCCAACGGTCCCCAGCTGATGATTGACATTTTGCTCTGTTTCCCACTACTAGACTTTTGTGACTCATGA
AAGGTAAGTAAAAAGGCATTGGAGATGGAATCTAAGTAGGATTTGTGCAGTAAAGAAGTAAAACGGGATCTGTCAAAAGA
AGGAAAAAGCTCTCGCTTGCTTGGCTAGTATTTATCATTTTGATGAAAGTAACTCTTTTTTGTTCAAAGACTTTAGTGTG
ATTTTCAGGACCAAGGGCTTTGAGGGTAGTGCTAGCTGTAGTAATAGTAATGAAGGTGTGGGATCGTGTTTCTGAATTAT
GTAAAAAAGGAAGAAAAAACAAATGTTGGTATTATATTATGGTTTTGCCTCTCTTTTTTTTCTTGCACTAATTTGGATAG
ACCATTTAACTATTCAAAATGATATAGTTGGGAGCTGGACTGATTATAATTAGGTAATTTCCCGCGCATTCAAACACTTT
ATGCATTAGAACTTCTAATTTAGAAGTATAAAACACATTGTCTGAACAAAATCCGTGAGTATGCAGAGAACACTAGCATA
CACAGTTTACTGCGAACAAATTGCTTATTGGAAGTTTCCGTTGCAAGAAAAAGACATTGTAGACCAAAGGCAATCTTCCC
TTGAAGCGCAACATTGTCTTTTGTTATTCATCTTATTCTGTTTCGTCCAATAGCCCCCTTGAAAGTAGATTCAAATGTTC
ATAGATCTGATCAGTAGATCAGCGTTTGTCTTTGACTTTATTATCAGCTCTGCGTTGGGTCGGTCATTATAATCCACCTG
CCATCCAAATTTGAAAAAAAGAAGCAGCTAGCTACCTTGAACAAACCATTGAAACCATGTAACTGAATATTAAGTAGAGT
AGAGCCAGAGCTTTTACCCGCCATTTAGCAACATCTGGGGGTTTACCTGTAATTCACAAAGGGAAAACGGATTAAACAAA
AGCGAGATTCTCTGAGGTCATTGCGGGTTCTCAAGAATCGAAATAAGAGAAATTGTACACACCAGTTGAGATATGCCGGT
TTTCAACACGTTGCATTGCTGTATCGAGATTCACATCGATGAACCTTGAATTGAAGATGGAAAGACATCAATTGGTAAAA
CCGAACTCAAATACCACGAGTGAGTGAGAAAAGGAAAAAACACTTTTGATTAGTCTTTACCATTTCTCATCAAACATATC
TGAGATGTCTTTCCAAGACCCTTCTTCTAACAAGATGTAGTTTCCTTCTACAATTACCACTTTATGCCTAAGAAGAGGAC
ATAAGTTAGCTGACTGTCTCCGGAATAGGCAAACAAAACCATTTCATATTACACTAGATTCGGATTTGACAGATTTAGGA
AGCTACTGACTACTTACTGGAGGCTAACAAAGATATCATCTTCAACTGGATCCCCAACTCCATGATCAAATGATGGCACA
TAAACTGAGCCCTGGAAAGCTTGAAAACTAATCAGAGTCTATTGTAAGTCTCCCAACTTCAAGATCCTAAGGTCAACAAG
ATTTTGTAACCACCTCTTTACCTCGTTTTTCAGCTTCTTTAAACAGTTAAGCAGTAGTGCAGGATCAAAAGTCCACGGAG
CTGATTAGTGGATAGAAGGGTCAAACCAAGTTTGAACATTTCGAAAAAATCTTTGAATAAGACAATTATAACAGATCTCA
CCCCCTCTTCTCGCATGGGCTTCTTTGGGATCCTAGAGTGACAAAACAAAATACAGAATTCCTCTTAAACAACAAAGAGA
AAGAGACATAATAAGAGAAATATAACTCAGCAAAATATTATGAGCTCAACCTCCATAGCATCGAGTTGCGAACGATACAA
ATGGAAACCATCCATGGGAAGTACTATAGCAACATCCGGTGGATTAACCTCAGCATCAAAAGAAGCAGCTTTCTGAGGCC
ATAGCTTATTTACACGACGCACAACTTCATTTGCTACTGTACTTTTCCCGGCACCAGGAGGACCAGCCAAACCGACCAAA
CGTCTACACGAGTCAACACACAATTCATAGGAGTTATCTAAAAACTCGGGTGCAGCTAACAGAACAGAACAACATTTAAA
GAGTAGCAAACTTACTTAAGATTGGGGCTAAACATTGCCGCTGCTGTAGGGACAAGACGTTCCGCCAACTTATCATAGAT
CTCATCCATACAACTTCCAAGAAGCAAAAAAAGAATGCATCAATACTTTGGTAGAAGCAATGAGAAGAGAAGTGAACAAA
ACCACATATGAGATTTTACCTTCCATCAACAACAGTGACATCTTTCTTCTGACTGCAAGAAATCTGCAAGAGTCGATTAA
TTTCAAGTTGAACACAGAAGAGATTAAGCAAACAGAAGAGAGAGTCAATATGAATTTAAAATTGTTTGATTTCGAAAACC
CACCAAATAACGAGGGGTGTTCTTTCGTTTTCGAATGCTGAAATGAAGAGGAACAAGAGATTGGTCCCATAAGTGAACTT
TGAATCCCCTGAAACGAGACAATTCTGCAATATGAATCGCGAAAAGGGGAGATTAATTAATATCTGTAGCAAGCTCTTAA
TCATAATCCGATAAGGAAAAACAGAGAATTGTGAAACCTGGAACAAAGGAGCGTGAGTTACAGTATCTGGGTACAGTGGA
GAAAGAAGAAACCTCCATTGATGAACGCACAGATCAATAACTGAAATTATCACTCAAGAAATGAAAATTTGAAATCACAA
CAGTTCCGACTCAAATGTCCGATTTAAGCGAAGCGGTGCTGTGTTCTCTCGATCGAGGAAGAAGAGTTTGGCATCGCCGG
ATAATGACGAAAGACACGTGTCATGCTCCTTCGCTTTAAAAGGCCGTTGACTACCGCTTCTAGGCGTTGAATTTTTCACC
TGCAATGAGTCCAAAAACTTACTAGCGGCCCACTGGGCCAGGATCTGGCCAGCTCGATTGATTTAACTCTCTACATATAT
AATTCCCGTGTGCATGTGTATACAATAAATTATTGATGCA
>AT1G03040.1 | chr1:701279-704278 REVERSE LENGTH=3000
ATTTTTGTTCATCCAACGGTCCCCAGCTGATGATTGACATTTTGCTCTGTTTCCCACTACTAGACTTTTGTGACTCATGA
AAGGTAAGTAAAAAGGCATTGGAGATGGAATCTAAGTAGGATTTGTGCAGTAAAGAAGTAAAACGGGATCTGTCAAAAGA
AGGAAAAAGCTCTCGCTTGCTTGGCTAGTATTTATCATTTTGATGAAAGTAACTCTTTTTTGTTCAAAGACTTTAGTGTG
ATTTTCAGGACCAAGGGCTTTGAGGGTAGTGCTAGCTGTAGTAATAGTAATGAAGGTGTGGGATCGTGTTTCTGAATTAT
GTAAAAAAGGAAGAAAAAACAAATGTTGGTATTATATTATGGTTTTGCCTCTCTTTTTTTTCTTGCACTAATTTGGATAG
ACCATTTAACTATTCAAAATGATATAGTTGGGAGCTGGACTGATTATAATTAGGTAATTTCCCGCGCATTCAAACACTTT
ATGCATTAGAACTTCTAATTTAGAAGTATAAAACACATTGTCTGAACAAAATCCGTGAGTATGCAGAGAACACTAGCATA
CACAGTTTACTGCGAACAAATTGCTTATTGGAAGTTTCCGTTGCAAGAAAAAGACATTGTAGACCAAAGGCAATCTTCCC
TTGAAGCGCAACATTGTCTTTTGTTATTCATCTTATTCTGTTTCGTCCAATAGCCCCCTTGAAAGTAGATTCAAATGTTC
ATAGATCTGATCAGTAGATCAGCGTTTGTCTTTGACTTTATTATCAGCTCTGCGTTGGGTCGGTCATTATAATCCACCTG
CCATCCAAATTTGAAAAAAAGAAGCAGCTAGCTACCTTGAACAAACCATTGAAACCATGTAACTGAATATTAAGTAGAGT
AGAGCCAGAGCTTTTACCCGCCATTTAGCAACATCTGGGGGTTTACCTGTAATTCACAAAGGGAAAACGGATTAAACAAA
AGCGAGATTCTCTGAGGTCATTGCGGGTTCTCAAGAATCGAAATAAGAGAAATTGTACACACCAGTTGAGATATGCCGGT
TTTCAACACGTTGCATTGCTGTATCGAGATTCACATCGATGAACCTTGAATTGAAGATGGAAAGACATCAATTGGTAAAA
CCGAACTCAAATACCACGAGTGAGTGAGAAAAGGAAAAAACACTTTTGATTAGTCTTTACCATTTCTCATCAAACATATC
TGAGATGTCTTTCCAAGACCCTTCTTCTAACAAGATGTAGTTTCCTTCTACAATTACCACTTTATGCCTAAGAAGAGGAC
ATAAGTTAGCTGACTGTCTCCGGAATAGGCAAACAAAACCATTTCATATTACACTAGATTCGGATTTGACAGATTTAGGA
AGCTACTGACTACTTACTGGAGGCTAACAAAGATATCATCTTCAACTGGATCCCCAACTCCATGATCAAATGATGGCACA
TAAACTGAGCCCTGGAAAGCTTGAAAACTAATCAGAGTCTATTGTAAGTCTCCCAACTTCAAGATCCTAAGGTCAACAAG
ATTTTGTAACCACCTCTTTACCTCGTTTTTCAGCTTCTTTAAACAGTTAAGCAGTAGTGCAGGATCAAAAGTCCACGGAG
CTGATTAGTGGATAGAAGGGTCAAACCAAGTTTGAACATTTCGAAAAAATCTTTGAATAAGACAATTATAACAGATCTCA
CCCCCTCTTCTCGCATGGGCTTCTTTGGGATCCTAGAGTGACAAAACAAAATACAGAATTCCTCTTAAACAACAAAGAGA
AAGAGACATAATAAGAGAAATATAACTCAGCAAAATATTATGAGCTCAACCTCCATAGCATCGAGTTGCGAACGATACAA
ATGGAAACCATCCATGGGAAGTACTATAGCAACATCCGGTGGATTAACCTCAGCATCAAAAGAAGCAGCTTTCTGAGGCC
ATAGCTTATTTACACGACGCACAACTTCATTTGCTACTGTACTTTTCCCGGCACCAGGAGGACCAGCCAAACCGACCAAA
CGTCTACACGAGTCAACACACAATTCATAGGAGTTATCTAAAAACTCGGGTGCAGCTAACAGAACAGAACAACATTTAAA
GAGTAGCAAACTTACTTAAGATTGGGGCTAAACATTGCCGCTGCTGTAGGGACAAGACGTTCCGCCAACTTATCATAGAT
CTCATCCATACAACTTCCAAGAAGCAAAAAAAGAATGCATCAATACTTTGGTAGAAGCAATGAGAAGAGAAGTGAACAAA
ACCACATATGAGATTTTACCTTCCATCAACAACAGTGACATCTTTCTTCTGACTGCAAGAAATCTGCAAGAGTCGATTAA
TTTCAAGTTGAACACAGAAGAGATTAAGCAAACAGAAGAGAGAGTCAATATGAATTTAAAATTGTTTGATTTCGAAAACC
CACCAAATAACGAGGGGTGTTCTTTCGTTTTCGAATGCTGAAATGAAGAGGAACAAGAGATTGGTCCCATAAGTGAACTT
TGAATCCCCTGAAACGAGACAATTCTGCAATATGAATCGCGAAAAGGGGAGATTAATTAATATCTGTAGCAAGCTCTTAA
TCATAATCCGATAAGGAAAAACAGAGAATTGTGAAACCTGGAACAAAGGAGCGTGAGTTACAGTATCTGGGTACAGTGGA
GAAAGAAGAAACCTCCATTGATGAACGCACAGATCAATAACTGAAATTATCACTCAAGAAATGAAAATTTGAAATCACAA
CAGTTCCGACTCAAATGTCCGATTTAAGCGAAGCGGTGCTGTGTTCTCTCGATCGAGGAAGAAGAGTTTGGCATCGCCGG
ATAATGACGAAAGACACGTGTCATGCTCCTTCGCTTTAAAAGGCCGTTGACTACCGCTTCTAGGCGTTGAATTTTTCACC
TGCAATGAGTCCAAAAACTTACTAGCGGCCCACTGGGCCAGGATCTGGCCAGCTCGATTGATTTAACTCTCTACATATAT
AATTCCCGTGTGCATGTGTATACAATAAATTATTGATGCA
>AT1G03050.1 | chr1:709861-712860 FORWARD LENGTH=3000
TTGTGCCCCATAGAAGAAGCTCTCCTTGAGTTGTGACAGCTTTTTTGTTGTCTACCAAACAGTTTGGTCTAATAGATCTA
CTAATCTTTTTGCAAATTTCTTTTTTTTGTTCTTGGGTCAAATATTCATTTGAGGCATTTGTGAGGTTTGCTTCTGTAAT
TGTAATCTCTGGTATGACTTTAAAAGAAAAACTTAAATATGTTTTGATATCACAATTTATCTAATCGCTCTAGTACTAGT
TCTAATGCTTCACACCGTAGCTTTTGTTTGATTTGCCTGCAAAAACAGAGAATTTTCATTGGTAACGATTCCCAAATCTC
TTGTTTAAGAAGATGTCGAATATTTGACATTAGAGGATCACAAAAGGGTTTCATTCTTACAGAATTCAAAGCATGGTTGT
TTCATAGCAGGATCATCTTCGATCTCTGGAGGCTCCCGACCAAACATCATTTTACAGCTAAGATCATTAAAATCTGCAAA
AACTCAATACAGATGCTAATTAGTGTTGTCACATTTGTCTCTATTAGAAAAATGAAAATGATTGCTTGTGTCTTAAGTCA
AAACGTTGACTTCTTAGAAAGAATGATCACACATCATTATTCAGCTTGAAGACTTAATGTGGGTCTACTTGTACTTAATG
GTGTCCTTAGTGGTGAATCAATGGGACCCCTAAAGATCACATTAAGCTTCCACAAGTTGAGAAGTGCAGGCTACTATATT
CTTCATTACTATTATTAAGTTTTACTATCAACTGTTCTATTAAAGCCCAAATCTTCCAGTTTCAGTGATTGCGATTTACA
GTATAAGTAAAGCGAATGAGATTTAGCGTAGTACCGGGCTCCATGTAGATAGGCATTCCCAGTGAGTTTTTGATGAAGAT
TTGGGATGGAATTTTACAAATATGAGTGCACATGCCAACACAATTTGACTGTTCAAGAAACCTACAAATTGAACAACAGT
CAAGTACATGATATAGGTGACAAATCTCAACAGTGAAATTACCGGTTGGTGGTTGTTGTAATGTAATGATTGTTTGATAT
TTGTCTGAAGCTTAATGATCAAAGGTGGGACCAAATAGAGAGATTACACTTAACCTGCACTTCTCTATGTACACAACACT
CTTCTCTTTTCTTCCATTAACCTCAGTCTCCCTCACCTTGGCAATAAAGTTCTCCATGAAAATTTTGAGATAATTTCAAC
TCACAAAGACAAAACTACTAGGGTCTCTTACCTCTGAAGGTCCAACAAGCCAAGCGAAAGATATTGTCGTGAATAGAGCG
AAGAGCTCCCTCGAGACTTTTGAAGGTGGAAATGCCATTTTGATCTGTAAATTCAGAAAGAAATGTTAAATATGTCCATA
GTTTGCTGACTACTTGATCTAAATTAATCCATAAGAACTTACCAAGGAGCTTATTACTGTCGGTAATGCTCTGTCCAAAG
AGCTAAGAACAAACTCATGTTGTTGCTTGGTGTCAAAGTTACGCGAAACCCTAGTTGCCGTATCCACTAACCTATCATAA
TCGGTACTCTTACTGCTACTACTAATCCCTGATGAGAAATTTCTCAGATTTCTTTCTCAATAAGTATAAATCTTTTTAAT
GCACTAAACAAGCAAAGATCAAAGAATAGATGAGAGCTACGAACCAGCTGCGTCTTGAAGATTCTTTGATAGATAATTAA
TTGCAATTTTCGAGAAGAAGCTGTCCTCAATACTCGCATTCTTCGTATTCGATGTCTCGATTCTTGCTGTCTCTTTTGCA
GCCTTGAGTTTTCCGGAGTAGACGGGCTTTGAACAGAGAGTCGGGGAAATGCTTGAGCGTCTATCTAAGCCACTTCGAGT
ATCGTTGAACCAAGTTGTGAAAGTGAAGATTTTGGTCTGAGAAAGTGATAGCTTAGTGTTCATATCTTTTGTTTTTTTTT
TGGGTAGAAGAAGAGTTTTTGGCAGAAATTTTGTTGCAGGTTTCTCTGTTTTAATTTTCTAAGGCCAGTAATTGACGTCT
CCAAAGTATATATATATATGGCCTTGAATGCCTGTATTTTATTTTGTCTCTATCTTTTATTAAAAATATTTCTTTCTCTT
TTTATTAAAAAGACCCTTTTCTCCGGTAAAGACAGTCCTTTCTAGGAAAGTTAAAACGAGAAAACAATGAAGAATTTAGA
CAATTCTCATGTTTCTATCTTTTGGAAGATATTGTTCTCTCTCTCTCTTTCAATTTATGATCATAGATCTTTTCAAAAGG
CTGAATGGTTAAAGTGTTTAAAATGGTATCTAATCTTATTTTTTCCGGTAAAAATCTGCAAAAGTTAAAATATCATTTAT
ATCAATTTGAATTAGCTATAAAATCATTATTATATGAAGAAACATAAATATCACATATATAATACAAGATAAACACATAT
TACTCTAGTAAATTAAGATGTAGTATTTAGAAAAAATTATTCTTTAAGCATTTGACAGCAAAAAATAATCTCGTTGAATT
ATATAATTACGGGTCGTATTTCTTTTCTTCTCTGTGGTATGTTGTCTTTTGTTTACTTGTTGATCTACTAAATATATCAT
ATACTTGATATATGAGATTCCAACAAACCATCTCTCTTTCTCACTCAAGAACAACAAAAATTACCATTGACATTGAAGCA
AAACATGAAGAATACAAAAAGGTTACAAACTATAAAAATAATGCAAGAATTGCATCTGAGAAAATACAGATTCAGATGGG
GCTCTGTAAATACTAATATGCCCAGCTTCTGCTATTTCTTCAATGTGTTTTCAAGAAGAAATAATTTTACGTAAAGAATA
CAAAAAAAGAGGCCGCAAAAATACAATACTGTACACAGTACACACACTTCCCTGTAAAAAGCTTGTAATCTTTTCATCTA
TTTACACAAATTCTCAAACCAAACCTCTTCTCCTTCTCCTTCTCAAACCTGAAAACTCACCAACAAAACAGAGTTGAGAG
TGGCTCGCTATACTCTCTTTCGGAGACAACACTATGTTCA
>AT1G03055.1 | chr1:707102-710101 REVERSE LENGTH=3000
AACTAGTACTAGAGCGATTAGATAAATTGTGATATCAAAACATATTTAAGTTTTTCTTTTAAAGTCATACCAGAGATTAC
AATTACAGAAGCAAACCTCACAAATGCCTCAAATGAATATTTGACCCAAGAACAAAAAAAAGAAATTTGCAAAAAGATTA
GTAGATCTATTAGACCAAACTGTTTGGTAGACAACAAAAAAGCTGTCACAACTCAAGGAGAGCTTCTTCTATGGGGCACA
ATCAATATTGAGGTGTGTAAGAGTAAGGTTGGTTTTGGTTTTGCCTTAGATTCATATGTCCTTGTCTTCCGTCTCTAGAG
TATTGATCCCACATCATCTGTTCTTCCATCAACATCCTCTGTTTCTTCTCCATATCATTCATCTGCACATATGCTGGCGG
CGCAACCTCCAATGACGCTGCAAATGGATCCATGGGAACCGGACTGTTAATGTTTCCGGCGTTTCCATTAGCCGTTGATG
GTGCTGGAAGTGCCAGCATAGTTGCTGTAATCAATAGAATATTCATGTCAAATCATCAGAATGCAAACTGAAACAGAGCA
AAATTTATAACTAAAAACAGAGCAAAAAATTCTAAGAAGTTTAAGAACAGAGCAAAGTAATGTTTGTTTAAAACCTGCTG
GTCTTCCTGCAGAACCAAATGCCATACTGCTCGCGCTTCCGCTGGCTCCATAAGCCGTCGATGTTTTCACGGCAGCGTTT
ACAGCGCCGTGCTGATACATTCCGTTAAGCAACAACATATCAAAGCCTCCTCCGAGTTCTGACTTTTGTCCTGACAAGTT
TGTAGCTGTTTGCACCAAAGCTGTTTCCCAATCCGCAGAATCATCCTTAAACGCTTCCCATCCTGGACCAGACTCTGAAC
CAGAACCGCTTGCGTATGGCCCGTCAAATAAAGCCAACGCTAAGCTATCTCCAGCTTGTCCTGCTTCACCGCCGTTTGTA
TTCCCAAGATCAAGTAAATCACCCATTTCTTCTTGTTTCTTCTCTATGATCACTTCTTCCTTTGCTTCTTCCTCAGGTTT
TACGTCATCTTCTTCTTTTGGTGGAGGTTCAGGTAAGGCCTTTATTGCGTTCATATCTTCTTGCTCTTCATTTACTTCCT
CTGTTCTCGCTTCATCATCATCTTCATCGGCTTCAGATTTAACAGATTTTGATTGCTTGGTGTGTTCTAAAGCAGATTTG
TCTCTTATAAACTCATCCATGAGATCAAGCTTCTTCTGTGTGATCTTCTCTATCTCTGGATACTCAGAAGACCGTGCGAT
CCCCATGTTCTTACACCAAGAGTAGAACTGATCGAGCTCTTCGAATTGTTTCGAGACCCGGCAGAAAATGTCATAGACCT
TGATCGAATCAGGAATATCTAACTCCATGAATCGTTCAATCAAAATCCCCATTATCTCTGTTACATCGTAATATATCTGA
AAACTCTCCTTCACTATCGGATACAGAGCCACAATCACAACTCTGTTGTTCCTCGCATTACCTGTTAACAAAATAACATT
GGTCCTTATATAAATTTTTATCCAAGAAACAAACACACACAGAGAAAGAAATCTTGAGACGCAAGTTATTACCTGTTGGG
CGACAAGCCAAGAAACGGTCAAGAAGTTGCTGCAAATGTTGGATTCTGATGAAAATCTGCTCTGTTTTCATCTCGGCGAT
CGGTTGTGACCTGACCACGATAGCCGTGGAGAGATCTGCCGCAGCTTGATCCTGTTCTTCTTCGTCAGCTTCTCCTCCAA
CGCAGTAAACTCCACGTTTCCCGTGTCTCGCTTGCATCCTCAAAAATTGCAATGAAAAAAAAAAAAAAACCGCATATCTT
AGATATCATTCAAATTACATAAATAACTTGAAATCCCGAATCGGAACCTGGATCAAGCACAAGAACTCTTACCTGAAATC
AAGCCTTTCGTCAAGGTACAATGCGTAAGTCCTGACAAACGCAGAGTAGTCCCAAGAATTAGACCTCGAAACATCCCTAA
AATCAGACATATTGAGAAGCCTTGTTCCACGGCGAGTGGCGAAGAAGATCTCTTGCTCGTAGGCTTGATCTCCTTCTCCT
AAGAGCCTTTGGATCAAAATCAAGGTTTTGAGGGCAACGGTCCAGCATTTGGTTTTATTAAGGCGTCTCGAAAGCGTGCT
AACGCAAGCGTTGATGTAACTGCGTGAGTAAGAAGTTAGGCTAAGAATCTCTCTAATGTATTTCTCTTCTGCTGGAAACT
CTTCGTGACGAGTGGCTTTGACGATGGCTACGTCAAGTTCAGATAAAGAAGCGCTTCGACCATTGACTTTGGCTAGACCG
ACGCTGGTTTGGTCCTTTACGGCTCCTATGGCTCGTTTAAACTTACTCGAACCCATTTTTATTCTGATTAGTTAGTAAAT
TTGTATTAAAGACAAAAAAAAGAAAAGAAAATATGTAAAAGAAAAGATTTGAAGAGAGAAAAGGGAAGAACGAGGCTTGT
TTTTATTTTGTTTTTGTTTTTCCTCGTCGTTTCCTTTTTTCTCCTCTGTTTCTTGTTTAGTTTTGTTTTGTTTCTTCTTC
TTCTTCTTCTATGTTTTTGTTTGTTTGTTTCGTCAATGTAGTTTCTTTGTTGTTCGTCGATTATTCACCATCTAAAGTCG
CCGAGGTTATTGGAGGCTTTGTCCGGTGAGAAATATGGCCACGTGGCAAAAAATTAACTTATTGTTTGACGGGTCAACTG
AAATTTAGTTTGCATTTGCCATTAATGGGTAAGGAGAAGAGTACTGATTAAAGAGGAAAAAACTTTCTTCTAATTTGTAA
AAAAAAATACACCAAGCTTTTTTCTTATGGATTGGAAGCCCAAGATTGAATTATGGAATCCAACAAATCAAAATCGATCC
AAGCCCATTTCTGCTGACATATTTTTTACTCGTATTATATTCAGAAATGCCACAATTTTGTTTTGTGAAAAATAGAAAAA
CCCTTGTCTCTCAAAATGGAAAACGAGTCGGACAACGGTT
>AT1G03055.2 | chr1:707912-710911 REVERSE LENGTH=3000
GCTTCAGACAAATATCAAACAATCATTACATTACAACAACCACCAACCGGTAATTTCACTGTTGAGATTTGTCACCTATA
TCATGTACTTGACTGTTGTTCAATTTGTAGGTTTCTTGAACAGTCAAATTGTGTTGGCATGTGCACTCATATTTGTAAAA
TTCCATCCCAAATCTTCATCAAAAACTCACTGGGAATGCCTATCTACATGGAGCCCGGTACTACGCTAAATCTCATTCGC
TTTACTTATACTGTAAATCGCAATCACTGAAACTGGAAGATTTGGGCTTTAATAGAACAGTTGATAGTAAAACTTAATAA
TAGTAATGAAGAATATAGTAGCCTGCACTTCTCAACTTGTGGAAGCTTAATGTGATCTTTAGGGGTCCCATTGATTCACC
ACTAAGGACACCATTAAGTACAAGTAGACCCACATTAAGTCTTCAAGCTGAATAATGATGTGTGATCATTCTTTCTAAGA
AGTCAACGTTTTGACTTAAGACACAAGCAATCATTTTCATTTTTCTAATAGAGACAAATGTGACAACACTAATTAGCATC
TGTATTGAGTTTTTGCAGATTTTAATGATCTTAGCTGTAAAATGATGTTTGGTCGGGAGCCTCCAGAGATCGAAGATGAT
CCTGCTATGAAACAACCATGCTTTGAATTCTGTAAGAATGAAACCCTTTTGTGATCCTCTAATGTCAAATATTCGACATC
TTCTTAAACAAGAGATTTGGGAATCGTTACCAATGAAAATTCTCTGTTTTTGCAGGCAAATCAAACAAAAGCTACGGTGT
GAAGCATTAGAACTAGTACTAGAGCGATTAGATAAATTGTGATATCAAAACATATTTAAGTTTTTCTTTTAAAGTCATAC
CAGAGATTACAATTACAGAAGCAAACCTCACAAATGCCTCAAATGAATATTTGACCCAAGAACAAAAAAAAGAAATTTGC
AAAAAGATTAGTAGATCTATTAGACCAAACTGTTTGGTAGACAACAAAAAAGCTGTCACAACTCAAGGAGAGCTTCTTCT
ATGGGGCACAATCAATATTGAGGTGTGTAAGAGTAAGGTTGGTTTTGGTTTTGCCTTAGATTCATATGTCCTTGTCTTCC
GTCTCTAGAGTATTGATCCCACATCATCTGTTCTTCCATCAACATCCTCTGTTTCTTCTCCATATCATTCATCTGCACAT
ATGCTGGCGGCGCAACCTCCAATGACGCTGCAAATGGATCCATGGGAACCGGACTGTTAATGTTTCCGGCGTTTCCATTA
GCCGTTGATGGTGCTGGAAGTGCCAGCATAGTTGCTGTAATCAATAGAATATTCATGTCAAATCATCAGAATGCAAACTG
AAACAGAGCAAAATTTATAACTAAAAACAGAGCAAAAAATTCTAAGAAGTTTAAGAACAGAGCAAAGTAATGTTTGTTTA
AAACCTGCTGGTCTTCCTGCAGAACCAAATGCCATACTGCTCGCGCTTCCGCTGGCTCCATAAGCCGTCGATGTTTTCAC
GGCAGCGTTTACAGCGCCGTGCTGATACATTCCGTTAAGCAACAACATATCAAAGCCTCCTCCGAGTTCTGACTTTTGTC
CTGACAAGTTTGTAGCTGTTTGCACCAAAGCTGTTTCCCAATCCGCAGAATCATCCTTAAACGCTTCCCATCCTGGACCA
GACTCTGAACCAGAACCGCTTGCGTATGGCCCGTCAAATAAAGCCAACGCTAAGCTATCTCCAGCTTGTCCTGCTTCACC
GCCGTTTGTATTCCCAAGATCAAGTAAATCACCCATTTCTTCTTGTTTCTTCTCTATGATCACTTCTTCCTTTGCTTCTT
CCTCAGGTTTTACGTCATCTTCTTCTTTTGGTGGAGGTTCAGGTAAGGCCTTTATTGCGTTCATATCTTCTTGCTCTTCA
TTTACTTCCTCTGTTCTCGCTTCATCATCATCTTCATCGGCTTCAGATTTAACAGATTTTGATTGCTTGGTGTGTTCTAA
AGCAGATTTGTCTCTTATAAACTCATCCATGAGATCAAGCTTCTTCTGTGTGATCTTCTCTATCTCTGGATACTCAGAAG
ACCGTGCGATCCCCATGTTCTTACACCAAGAGTAGAACTGATCGAGCTCTTCGAATTGTTTCGAGACCCGGCAGAAAATG
TCATAGACCTTGATCGAATCAGGAATATCTAACTCCATGAATCGTTCAATCAAAATCCCCATTATCTCTGTTACATCGTA
ATATATCTGAAAACTCTCCTTCACTATCGGATACAGAGCCACAATCACAACTCTGTTGTTCCTCGCATTACCTGTTAACA
AAATAACATTGGTCCTTATATAAATTTTTATCCAAGAAACAAACACACACAGAGAAAGAAATCTTGAGACGCAAGTTATT
ACCTGTTGGGCGACAAGCCAAGAAACGGTCAAGAAGTTGCTGCAAATGTTGGATTCTGATGAAAATCTGCTCTGTTTTCA
TCTCGGCGATCGGTTGTGACCTGACCACGATAGCCGTGGAGAGATCTGCCGCAGCTTGATCCTGTTCTTCTTCGTCAGCT
TCTCCTCCAACGCAGTAAACTCCACGTTTCCCGTGTCTCGCTTGCATCCTCAAAAATTGCAATGAAAAAAAAAAAAAAAC
CGCATATCTTAGATATCATTCAAATTACATAAATAACTTGAAATCCCGAATCGGAACCTGGATCAAGCACAAGAACTCTT
ACCTGAAATCAAGCCTTTCGTCAAGGTACAATGCGTAAGTCCTGACAAACGCAGAGTAGTCCCAAGAATTAGACCTCGAA
ACATCCCTAAAATCAGACATATTGAGAAGCCTTGTTCCACGGCGAGTGGCGAAGAAGATCTCTTGCTCGTAGGCTTGATC
TCCTTCTCCTAAGAGCCTTTGGATCAAAATCAAGGTTTTGAGGGCAACGGTCCAGCATTTGGTTTTATTAAGGCGTCTCG
AAAGCGTGCTAACGCAAGCGTTGATGTAACTGCGTGAGTA
>AT1G03060.4 | chr1:709971-712970 REVERSE LENGTH=3000
AATCCAAAGCAGAGACCAGTAAATCCCCTTTTGGTTTCTCTGACTAGAATCGAAAGAGCTGGCCAGGGAACTTAAGGACA
GGACCACGTAGGAGGAAGCAGACCAAAGTCTGAACATAGTGTTGTCTCCGAAAGAGAGTATAGCGAGCCACTCTCAACTC
TGTTTTGTTGGTGAGTTTTCAGGTTTGAGAAGGAGAAGGAGAAGAGGTTTGGTTTGAGAATTTGTGTAAATAGATGAAAA
GATTACAAGCTTTTTACAGGGAAGTGTGTGTACTGTGTACAGTATTGTATTTTTGCGGCCTCTTTTTTTGTATTCTTTAC
GTAAAATTATTTCTTCTTGAAAACACATTGAAGAAATAGCAGAAGCTGGGCATATTAGTATTTACAGAGCCCCATCTGAA
TCTGTATTTTCTCAGATGCAATTCTTGCATTATTTTTATAGTTTGTAACCTTTTTGTATTCTTCATGTTTTGCTTCAATG
TCAATGGTAATTTTTGTTGTTCTTGAGTGAGAAAGAGAGATGGTTTGTTGGAATCTCATATATCAAGTATATGATATATT
TAGTAGATCAACAAGTAAACAAAAGACAACATACCACAGAGAAGAAAAGAAATACGACCCGTAATTATATAATTCAACGA
GATTATTTTTTGCTGTCAAATGCTTAAAGAATAATTTTTTCTAAATACTACATCTTAATTTACTAGAGTAATATGTGTTT
ATCTTGTATTATATATGTGATATTTATGTTTCTTCATATAATAATGATTTTATAGCTAATTCAAATTGATATAAATGATA
TTTTAACTTTTGCAGATTTTTACCGGAAAAAATAAGATTAGATACCATTTTAAACACTTTAACCATTCAGCCTTTTGAAA
AGATCTATGATCATAAATTGAAAGAGAGAGAGAGAACAATATCTTCCAAAAGATAGAAACATGAGAATTGTCTAAATTCT
TCATTGTTTTCTCGTTTTAACTTTCCTAGAAAGGACTGTCTTTACCGGAGAAAAGGGTCTTTTTAATAAAAAGAGAAAGA
AATATTTTTAATAAAAGATAGAGACAAAATAAAATACAGGCATTCAAGGCCATATATATATATACTTTGGAGACGTCAAT
TACTGGCCTTAGAAAATTAAAACAGAGAAACCTGCAACAAAATTTCTGCCAAAAACTCTTCTTCTACCCAAAAAAAAAAC
AAAAGATATGAACACTAAGCTATCACTTTCTCAGACCAAAATCTTCACTTTCACAACTTGGTTCAACGATACTCGAAGTG
GCTTAGATAGACGCTCAAGCATTTCCCCGACTCTCTGTTCAAAGCCCGTCTACTCCGGAAAACTCAAGGCTGCAAAAGAG
ACAGCAAGAATCGAGACATCGAATACGAAGAATGCGAGTATTGAGGACAGCTTCTTCTCGAAAATTGCAATTAATTATCT
ATCAAAGAATCTTCAAGACGCAGCTGGTTCGTAGCTCTCATCTATTCTTTGATCTTTGCTTGTTTAGTGCATTAAAAAGA
TTTATACTTATTGAGAAAGAAATCTGAGAAATTTCTCATCAGGGATTAGTAGTAGCAGTAAGAGTACCGATTATGATAGG
TTAGTGGATACGGCAACTAGGGTTTCGCGTAACTTTGACACCAAGCAACAACATGAGTTTGTTCTTAGCTCTTTGGACAG
AGCATTACCGACAGTAATAAGCTCCTTGGTAAGTTCTTATGGATTAATTTAGATCAAGTAGTCAGCAAACTATGGACATA
TTTAACATTTCTTTCTGAATTTACAGATCAAAATGGCATTTCCACCTTCAAAAGTCTCGAGGGAGCTCTTCGCTCTATTC
ACGACAATATCTTTCGCTTGGCTTGTTGGACCTTCAGAGGTAAGAGACCCTAGTAGTTTTGTCTTTGTGAGTTGAAATTA
TCTCAAAATTTTCATGGAGAACTTTATTGCCAAGGTGAGGGAGACTGAGGTTAATGGAAGAAAAGAGAAGAGTGTTGTGT
ACATAGAGAAGTGCAGGTTAAGTGTAATCTCTCTATTTGGTCCCACCTTTGATCATTAAGCTTCAGACAAATATCAAACA
ATCATTACATTACAACAACCACCAACCGGTAATTTCACTGTTGAGATTTGTCACCTATATCATGTACTTGACTGTTGTTC
AATTTGTAGGTTTCTTGAACAGTCAAATTGTGTTGGCATGTGCACTCATATTTGTAAAATTCCATCCCAAATCTTCATCA
AAAACTCACTGGGAATGCCTATCTACATGGAGCCCGGTACTACGCTAAATCTCATTCGCTTTACTTATACTGTAAATCGC
AATCACTGAAACTGGAAGATTTGGGCTTTAATAGAACAGTTGATAGTAAAACTTAATAATAGTAATGAAGAATATAGTAG
CCTGCACTTCTCAACTTGTGGAAGCTTAATGTGATCTTTAGGGGTCCCATTGATTCACCACTAAGGACACCATTAAGTAC
AAGTAGACCCACATTAAGTCTTCAAGCTGAATAATGATGTGTGATCATTCTTTCTAAGAAGTCAACGTTTTGACTTAAGA
CACAAGCAATCATTTTCATTTTTCTAATAGAGACAAATGTGACAACACTAATTAGCATCTGTATTGAGTTTTTGCAGATT
TTAATGATCTTAGCTGTAAAATGATGTTTGGTCGGGAGCCTCCAGAGATCGAAGATGATCCTGCTATGAAACAACCATGC
TTTGAATTCTGTAAGAATGAAACCCTTTTGTGATCCTCTAATGTCAAATATTCGACATCTTCTTAAACAAGAGATTTGGG
AATCGTTACCAATGAAAATTCTCTGTTTTTGCAGGCAAATCAAACAAAAGCTACGGTGTGAAGCATTAGAACTAGTACTA
GAGCGATTAGATAAATTGTGATATCAAAACATATTTAAGTTTTTCTTTTAAAGTCATACCAGAGATTACAATTACAGAAG
CAAACCTCACAAATGCCTCAAATGAATATTTGACCCAAGA
>AT1G03060.2 | chr1:709971-712970 REVERSE LENGTH=3000
AATCCAAAGCAGAGACCAGTAAATCCCCTTTTGGTTTCTCTGACTAGAATCGAAAGAGCTGGCCAGGGAACTTAAGGACA
GGACCACGTAGGAGGAAGCAGACCAAAGTCTGAACATAGTGTTGTCTCCGAAAGAGAGTATAGCGAGCCACTCTCAACTC
TGTTTTGTTGGTGAGTTTTCAGGTTTGAGAAGGAGAAGGAGAAGAGGTTTGGTTTGAGAATTTGTGTAAATAGATGAAAA
GATTACAAGCTTTTTACAGGGAAGTGTGTGTACTGTGTACAGTATTGTATTTTTGCGGCCTCTTTTTTTGTATTCTTTAC
GTAAAATTATTTCTTCTTGAAAACACATTGAAGAAATAGCAGAAGCTGGGCATATTAGTATTTACAGAGCCCCATCTGAA
TCTGTATTTTCTCAGATGCAATTCTTGCATTATTTTTATAGTTTGTAACCTTTTTGTATTCTTCATGTTTTGCTTCAATG
TCAATGGTAATTTTTGTTGTTCTTGAGTGAGAAAGAGAGATGGTTTGTTGGAATCTCATATATCAAGTATATGATATATT
TAGTAGATCAACAAGTAAACAAAAGACAACATACCACAGAGAAGAAAAGAAATACGACCCGTAATTATATAATTCAACGA
GATTATTTTTTGCTGTCAAATGCTTAAAGAATAATTTTTTCTAAATACTACATCTTAATTTACTAGAGTAATATGTGTTT
ATCTTGTATTATATATGTGATATTTATGTTTCTTCATATAATAATGATTTTATAGCTAATTCAAATTGATATAAATGATA
TTTTAACTTTTGCAGATTTTTACCGGAAAAAATAAGATTAGATACCATTTTAAACACTTTAACCATTCAGCCTTTTGAAA
AGATCTATGATCATAAATTGAAAGAGAGAGAGAGAACAATATCTTCCAAAAGATAGAAACATGAGAATTGTCTAAATTCT
TCATTGTTTTCTCGTTTTAACTTTCCTAGAAAGGACTGTCTTTACCGGAGAAAAGGGTCTTTTTAATAAAAAGAGAAAGA
AATATTTTTAATAAAAGATAGAGACAAAATAAAATACAGGCATTCAAGGCCATATATATATATACTTTGGAGACGTCAAT
TACTGGCCTTAGAAAATTAAAACAGAGAAACCTGCAACAAAATTTCTGCCAAAAACTCTTCTTCTACCCAAAAAAAAAAC
AAAAGATATGAACACTAAGCTATCACTTTCTCAGACCAAAATCTTCACTTTCACAACTTGGTTCAACGATACTCGAAGTG
GCTTAGATAGACGCTCAAGCATTTCCCCGACTCTCTGTTCAAAGCCCGTCTACTCCGGAAAACTCAAGGCTGCAAAAGAG
ACAGCAAGAATCGAGACATCGAATACGAAGAATGCGAGTATTGAGGACAGCTTCTTCTCGAAAATTGCAATTAATTATCT
ATCAAAGAATCTTCAAGACGCAGCTGGTTCGTAGCTCTCATCTATTCTTTGATCTTTGCTTGTTTAGTGCATTAAAAAGA
TTTATACTTATTGAGAAAGAAATCTGAGAAATTTCTCATCAGGGATTAGTAGTAGCAGTAAGAGTACCGATTATGATAGG
TTAGTGGATACGGCAACTAGGGTTTCGCGTAACTTTGACACCAAGCAACAACATGAGTTTGTTCTTAGCTCTTTGGACAG
AGCATTACCGACAGTAATAAGCTCCTTGGTAAGTTCTTATGGATTAATTTAGATCAAGTAGTCAGCAAACTATGGACATA
TTTAACATTTCTTTCTGAATTTACAGATCAAAATGGCATTTCCACCTTCAAAAGTCTCGAGGGAGCTCTTCGCTCTATTC
ACGACAATATCTTTCGCTTGGCTTGTTGGACCTTCAGAGGTAAGAGACCCTAGTAGTTTTGTCTTTGTGAGTTGAAATTA
TCTCAAAATTTTCATGGAGAACTTTATTGCCAAGGTGAGGGAGACTGAGGTTAATGGAAGAAAAGAGAAGAGTGTTGTGT
ACATAGAGAAGTGCAGGTTAAGTGTAATCTCTCTATTTGGTCCCACCTTTGATCATTAAGCTTCAGACAAATATCAAACA
ATCATTACATTACAACAACCACCAACCGGTAATTTCACTGTTGAGATTTGTCACCTATATCATGTACTTGACTGTTGTTC
AATTTGTAGGTTTCTTGAACAGTCAAATTGTGTTGGCATGTGCACTCATATTTGTAAAATTCCATCCCAAATCTTCATCA
AAAACTCACTGGGAATGCCTATCTACATGGAGCCCGGTACTACGCTAAATCTCATTCGCTTTACTTATACTGTAAATCGC
AATCACTGAAACTGGAAGATTTGGGCTTTAATAGAACAGTTGATAGTAAAACTTAATAATAGTAATGAAGAATATAGTAG
CCTGCACTTCTCAACTTGTGGAAGCTTAATGTGATCTTTAGGGGTCCCATTGATTCACCACTAAGGACACCATTAAGTAC
AAGTAGACCCACATTAAGTCTTCAAGCTGAATAATGATGTGTGATCATTCTTTCTAAGAAGTCAACGTTTTGACTTAAGA
CACAAGCAATCATTTTCATTTTTCTAATAGAGACAAATGTGACAACACTAATTAGCATCTGTATTGAGTTTTTGCAGATT
TTAATGATCTTAGCTGTAAAATGATGTTTGGTCGGGAGCCTCCAGAGATCGAAGATGATCCTGCTATGAAACAACCATGC
TTTGAATTCTGTAAGAATGAAACCCTTTTGTGATCCTCTAATGTCAAATATTCGACATCTTCTTAAACAAGAGATTTGGG
AATCGTTACCAATGAAAATTCTCTGTTTTTGCAGGCAAATCAAACAAAAGCTACGGTGTGAAGCATTAGAACTAGTACTA
GAGCGATTAGATAAATTGTGATATCAAAACATATTTAAGTTTTTCTTTTAAAGTCATACCAGAGATTACAATTACAGAAG
CAAACCTCACAAATGCCTCAAATGAATATTTGACCCAAGA
>AT1G03060.1 | chr1:709971-712970 REVERSE LENGTH=3000
AATCCAAAGCAGAGACCAGTAAATCCCCTTTTGGTTTCTCTGACTAGAATCGAAAGAGCTGGCCAGGGAACTTAAGGACA
GGACCACGTAGGAGGAAGCAGACCAAAGTCTGAACATAGTGTTGTCTCCGAAAGAGAGTATAGCGAGCCACTCTCAACTC
TGTTTTGTTGGTGAGTTTTCAGGTTTGAGAAGGAGAAGGAGAAGAGGTTTGGTTTGAGAATTTGTGTAAATAGATGAAAA
GATTACAAGCTTTTTACAGGGAAGTGTGTGTACTGTGTACAGTATTGTATTTTTGCGGCCTCTTTTTTTGTATTCTTTAC
GTAAAATTATTTCTTCTTGAAAACACATTGAAGAAATAGCAGAAGCTGGGCATATTAGTATTTACAGAGCCCCATCTGAA
TCTGTATTTTCTCAGATGCAATTCTTGCATTATTTTTATAGTTTGTAACCTTTTTGTATTCTTCATGTTTTGCTTCAATG
TCAATGGTAATTTTTGTTGTTCTTGAGTGAGAAAGAGAGATGGTTTGTTGGAATCTCATATATCAAGTATATGATATATT
TAGTAGATCAACAAGTAAACAAAAGACAACATACCACAGAGAAGAAAAGAAATACGACCCGTAATTATATAATTCAACGA
GATTATTTTTTGCTGTCAAATGCTTAAAGAATAATTTTTTCTAAATACTACATCTTAATTTACTAGAGTAATATGTGTTT
ATCTTGTATTATATATGTGATATTTATGTTTCTTCATATAATAATGATTTTATAGCTAATTCAAATTGATATAAATGATA
TTTTAACTTTTGCAGATTTTTACCGGAAAAAATAAGATTAGATACCATTTTAAACACTTTAACCATTCAGCCTTTTGAAA
AGATCTATGATCATAAATTGAAAGAGAGAGAGAGAACAATATCTTCCAAAAGATAGAAACATGAGAATTGTCTAAATTCT
TCATTGTTTTCTCGTTTTAACTTTCCTAGAAAGGACTGTCTTTACCGGAGAAAAGGGTCTTTTTAATAAAAAGAGAAAGA
AATATTTTTAATAAAAGATAGAGACAAAATAAAATACAGGCATTCAAGGCCATATATATATATACTTTGGAGACGTCAAT
TACTGGCCTTAGAAAATTAAAACAGAGAAACCTGCAACAAAATTTCTGCCAAAAACTCTTCTTCTACCCAAAAAAAAAAC
AAAAGATATGAACACTAAGCTATCACTTTCTCAGACCAAAATCTTCACTTTCACAACTTGGTTCAACGATACTCGAAGTG
GCTTAGATAGACGCTCAAGCATTTCCCCGACTCTCTGTTCAAAGCCCGTCTACTCCGGAAAACTCAAGGCTGCAAAAGAG
ACAGCAAGAATCGAGACATCGAATACGAAGAATGCGAGTATTGAGGACAGCTTCTTCTCGAAAATTGCAATTAATTATCT
ATCAAAGAATCTTCAAGACGCAGCTGGTTCGTAGCTCTCATCTATTCTTTGATCTTTGCTTGTTTAGTGCATTAAAAAGA
TTTATACTTATTGAGAAAGAAATCTGAGAAATTTCTCATCAGGGATTAGTAGTAGCAGTAAGAGTACCGATTATGATAGG
TTAGTGGATACGGCAACTAGGGTTTCGCGTAACTTTGACACCAAGCAACAACATGAGTTTGTTCTTAGCTCTTTGGACAG
AGCATTACCGACAGTAATAAGCTCCTTGGTAAGTTCTTATGGATTAATTTAGATCAAGTAGTCAGCAAACTATGGACATA
TTTAACATTTCTTTCTGAATTTACAGATCAAAATGGCATTTCCACCTTCAAAAGTCTCGAGGGAGCTCTTCGCTCTATTC
ACGACAATATCTTTCGCTTGGCTTGTTGGACCTTCAGAGGTAAGAGACCCTAGTAGTTTTGTCTTTGTGAGTTGAAATTA
TCTCAAAATTTTCATGGAGAACTTTATTGCCAAGGTGAGGGAGACTGAGGTTAATGGAAGAAAAGAGAAGAGTGTTGTGT
ACATAGAGAAGTGCAGGTTAAGTGTAATCTCTCTATTTGGTCCCACCTTTGATCATTAAGCTTCAGACAAATATCAAACA
ATCATTACATTACAACAACCACCAACCGGTAATTTCACTGTTGAGATTTGTCACCTATATCATGTACTTGACTGTTGTTC
AATTTGTAGGTTTCTTGAACAGTCAAATTGTGTTGGCATGTGCACTCATATTTGTAAAATTCCATCCCAAATCTTCATCA
AAAACTCACTGGGAATGCCTATCTACATGGAGCCCGGTACTACGCTAAATCTCATTCGCTTTACTTATACTGTAAATCGC
AATCACTGAAACTGGAAGATTTGGGCTTTAATAGAACAGTTGATAGTAAAACTTAATAATAGTAATGAAGAATATAGTAG
CCTGCACTTCTCAACTTGTGGAAGCTTAATGTGATCTTTAGGGGTCCCATTGATTCACCACTAAGGACACCATTAAGTAC
AAGTAGACCCACATTAAGTCTTCAAGCTGAATAATGATGTGTGATCATTCTTTCTAAGAAGTCAACGTTTTGACTTAAGA
CACAAGCAATCATTTTCATTTTTCTAATAGAGACAAATGTGACAACACTAATTAGCATCTGTATTGAGTTTTTGCAGATT
TTAATGATCTTAGCTGTAAAATGATGTTTGGTCGGGAGCCTCCAGAGATCGAAGATGATCCTGCTATGAAACAACCATGC
TTTGAATTCTGTAAGAATGAAACCCTTTTGTGATCCTCTAATGTCAAATATTCGACATCTTCTTAAACAAGAGATTTGGG
AATCGTTACCAATGAAAATTCTCTGTTTTTGCAGGCAAATCAAACAAAAGCTACGGTGTGAAGCATTAGAACTAGTACTA
GAGCGATTAGATAAATTGTGATATCAAAACATATTTAAGTTTTTCTTTTAAAGTCATACCAGAGATTACAATTACAGAAG
CAAACCTCACAAATGCCTCAAATGAATATTTGACCCAAGA
>AT1G03060.3 | chr1:709971-712970 REVERSE LENGTH=3000
AATCCAAAGCAGAGACCAGTAAATCCCCTTTTGGTTTCTCTGACTAGAATCGAAAGAGCTGGCCAGGGAACTTAAGGACA
GGACCACGTAGGAGGAAGCAGACCAAAGTCTGAACATAGTGTTGTCTCCGAAAGAGAGTATAGCGAGCCACTCTCAACTC
TGTTTTGTTGGTGAGTTTTCAGGTTTGAGAAGGAGAAGGAGAAGAGGTTTGGTTTGAGAATTTGTGTAAATAGATGAAAA
GATTACAAGCTTTTTACAGGGAAGTGTGTGTACTGTGTACAGTATTGTATTTTTGCGGCCTCTTTTTTTGTATTCTTTAC
GTAAAATTATTTCTTCTTGAAAACACATTGAAGAAATAGCAGAAGCTGGGCATATTAGTATTTACAGAGCCCCATCTGAA
TCTGTATTTTCTCAGATGCAATTCTTGCATTATTTTTATAGTTTGTAACCTTTTTGTATTCTTCATGTTTTGCTTCAATG
TCAATGGTAATTTTTGTTGTTCTTGAGTGAGAAAGAGAGATGGTTTGTTGGAATCTCATATATCAAGTATATGATATATT
TAGTAGATCAACAAGTAAACAAAAGACAACATACCACAGAGAAGAAAAGAAATACGACCCGTAATTATATAATTCAACGA
GATTATTTTTTGCTGTCAAATGCTTAAAGAATAATTTTTTCTAAATACTACATCTTAATTTACTAGAGTAATATGTGTTT
ATCTTGTATTATATATGTGATATTTATGTTTCTTCATATAATAATGATTTTATAGCTAATTCAAATTGATATAAATGATA
TTTTAACTTTTGCAGATTTTTACCGGAAAAAATAAGATTAGATACCATTTTAAACACTTTAACCATTCAGCCTTTTGAAA
AGATCTATGATCATAAATTGAAAGAGAGAGAGAGAACAATATCTTCCAAAAGATAGAAACATGAGAATTGTCTAAATTCT
TCATTGTTTTCTCGTTTTAACTTTCCTAGAAAGGACTGTCTTTACCGGAGAAAAGGGTCTTTTTAATAAAAAGAGAAAGA
AATATTTTTAATAAAAGATAGAGACAAAATAAAATACAGGCATTCAAGGCCATATATATATATACTTTGGAGACGTCAAT
TACTGGCCTTAGAAAATTAAAACAGAGAAACCTGCAACAAAATTTCTGCCAAAAACTCTTCTTCTACCCAAAAAAAAAAC
AAAAGATATGAACACTAAGCTATCACTTTCTCAGACCAAAATCTTCACTTTCACAACTTGGTTCAACGATACTCGAAGTG
GCTTAGATAGACGCTCAAGCATTTCCCCGACTCTCTGTTCAAAGCCCGTCTACTCCGGAAAACTCAAGGCTGCAAAAGAG
ACAGCAAGAATCGAGACATCGAATACGAAGAATGCGAGTATTGAGGACAGCTTCTTCTCGAAAATTGCAATTAATTATCT
ATCAAAGAATCTTCAAGACGCAGCTGGTTCGTAGCTCTCATCTATTCTTTGATCTTTGCTTGTTTAGTGCATTAAAAAGA
TTTATACTTATTGAGAAAGAAATCTGAGAAATTTCTCATCAGGGATTAGTAGTAGCAGTAAGAGTACCGATTATGATAGG
TTAGTGGATACGGCAACTAGGGTTTCGCGTAACTTTGACACCAAGCAACAACATGAGTTTGTTCTTAGCTCTTTGGACAG
AGCATTACCGACAGTAATAAGCTCCTTGGTAAGTTCTTATGGATTAATTTAGATCAAGTAGTCAGCAAACTATGGACATA
TTTAACATTTCTTTCTGAATTTACAGATCAAAATGGCATTTCCACCTTCAAAAGTCTCGAGGGAGCTCTTCGCTCTATTC
ACGACAATATCTTTCGCTTGGCTTGTTGGACCTTCAGAGGTAAGAGACCCTAGTAGTTTTGTCTTTGTGAGTTGAAATTA
TCTCAAAATTTTCATGGAGAACTTTATTGCCAAGGTGAGGGAGACTGAGGTTAATGGAAGAAAAGAGAAGAGTGTTGTGT
ACATAGAGAAGTGCAGGTTAAGTGTAATCTCTCTATTTGGTCCCACCTTTGATCATTAAGCTTCAGACAAATATCAAACA
ATCATTACATTACAACAACCACCAACCGGTAATTTCACTGTTGAGATTTGTCACCTATATCATGTACTTGACTGTTGTTC
AATTTGTAGGTTTCTTGAACAGTCAAATTGTGTTGGCATGTGCACTCATATTTGTAAAATTCCATCCCAAATCTTCATCA
AAAACTCACTGGGAATGCCTATCTACATGGAGCCCGGTACTACGCTAAATCTCATTCGCTTTACTTATACTGTAAATCGC
AATCACTGAAACTGGAAGATTTGGGCTTTAATAGAACAGTTGATAGTAAAACTTAATAATAGTAATGAAGAATATAGTAG
CCTGCACTTCTCAACTTGTGGAAGCTTAATGTGATCTTTAGGGGTCCCATTGATTCACCACTAAGGACACCATTAAGTAC
AAGTAGACCCACATTAAGTCTTCAAGCTGAATAATGATGTGTGATCATTCTTTCTAAGAAGTCAACGTTTTGACTTAAGA
CACAAGCAATCATTTTCATTTTTCTAATAGAGACAAATGTGACAACACTAATTAGCATCTGTATTGAGTTTTTGCAGATT
TTAATGATCTTAGCTGTAAAATGATGTTTGGTCGGGAGCCTCCAGAGATCGAAGATGATCCTGCTATGAAACAACCATGC
TTTGAATTCTGTAAGAATGAAACCCTTTTGTGATCCTCTAATGTCAAATATTCGACATCTTCTTAAACAAGAGATTTGGG
AATCGTTACCAATGAAAATTCTCTGTTTTTGCAGGCAAATCAAACAAAAGCTACGGTGTGAAGCATTAGAACTAGTACTA
GAGCGATTAGATAAATTGTGATATCAAAACATATTTAAGTTTTTCTTTTAAAGTCATACCAGAGATTACAATTACAGAAG
CAAACCTCACAAATGCCTCAAATGAATATTTGACCCAAGA
>AT1G03070.1 | chr1:731380-734379 FORWARD LENGTH=3000
AGCTTCTTTACTCCTTTTTTAAGTCTCGATCAGTGTTATTATCATGTTTTTAAAATGTGTAAATCTCTAATATTGTTTGT
TAACGAAACTTATTTTCTCTGTAGTATTCTCATGTACAAAACATAACCTGGCAGTGTATCTTTTAAAGTAATCGAATAGT
ATTGAAATTTGCGGCTTGGAGACGGTAGATTTTGTTGTTTAAACACACCACAGCTACGTCTGCTTTGAAAATTGAAACGC
AAACGTAGAACAAATTTGGAATTTAAACTATTAGCAATATACAAATTTCTTTTAAACCCTACGGAAAAGCAAAAAACAGA
TATTAGCAAAAGTGTTTCTCTTTCATATCAAACTTCAATACGTTTCCATTCACATGAACATTATTTAGCTTACTTGCAAC
AACAGTTCTAACTATCAAGGAGATGGAGGCGGTTGCACGCACCCACAAAACGCAAACCGCTTTTTAATCCTCTTTCGTCG
CTCACCTCTCACTCCGCTATAGATATAATCCCGAAGAAGAATCCTCGTTTTGCTATCCGATATCTTTGCTTTTGCTCGAT
CCTCTCTATCTCCTTCCAGTTTCAGTAACAGAAACTGTAATCTCTGTATCTCCAACTGTAACCTACCAATCTTCTCTGAT
CCTCTTCTCGCCTGTTCTGATATCCTCCTCCTTCTGCTACTCTCATTCTCATCAAGATCCATTGATGATTTGCTTCCATC
TGATCTTTCAAATCCATTTTGAACTTTCGTCACCAGTTTCCTGTTGATGCTTAACAGTTTCTCTAATGCTTCTTCAGCTT
CGTTGATCTGTCCCTTGATCGTCTCGTACTCGTTTTCTTTTCCTTTCTCGTCTTTCTCCTCTGTCTCCACTTTGATTTTC
AAATCTTCAACGGCGACATGAAGATTTGAGAGCTTCTGTAAATCTGAATTAAGTCTCTCGAGAACTTTCCTCTTGTTTGC
ATCTTTGTTTGGATCCGTGAATCTATCGGAGATCTCTAGTTTGTCCACAACCAATGACTCTTCAGACAAGGATTTACCTT
TCGGAGGATTTTGTGACTTTGCCTCTAAACTGTGATCATCTTCTATCTTCAAAATGTCTCTCGTACTTATCCCATATGAT
GAGCAATCAGAAACCTGATCGAGTACGATATCTTTTGTGATCATCTCGGTTTCCTCGGAGTAGATTTCATGGTTCTGTTT
CCGGAGGCTTCCATTTCTCCTTCTGCTTCTTCGGGCAGAGGAAGTTTTTAGTTCTTCCATTGCAAGCTTTTTGGTTATTG
CCTCCTCAATAGCTTTAATTCTCAAATGCAATTCTTGTATCTCTAAGAAGCCATCGCTGTTATCCACCAATGAAGCAGTT
TCCTGATAAGAGATACCCACAAAAGATTGGTTAGTCTACAACAAGAAAAACTTGAAATTAACAAGCAACAGATGCAACAT
TGGTTCAACGGGAAAATGTCAGATCAAGGGTAAAGCTCTCTACAACTTCATTACGACCTACTAAAAAGAATTTGATTATT
AGGAGCAGATTTTTCTAAAATAACTTACTGTGGCTGGTCCATTCTCGAATTCGTGAAGCATTGCATGTTTTTCCAGAGAT
TGTATGCTTTCCTTCAACAGGAAAATAGCTTGGGCGTATTTGCACATAAGATCGTTTTGTCCTTTGTTCGCATCTTCTAA
GTTGTTCACTCTTCCTTTAAGCTGCTCAATCTCCCTGTCTTTTAACGTGCTTCTGCTTTCAAGGTTCTTACATGCTTCGA
CCAGCTCATTGGTCAACCCTTCAAGCAATGTTTCATGAACAGCCGAAATCTGCAACTCTCCAAACAATGTTGCAGACTGA
GACTCCCATAGTTCAATCTCATTCCTTTCTGTAAAAAGCTCCTGGTTCAGATTTTCCTTCTCCACTTTGATTTCTTCGAG
TTCCATGAGTAAGTTCATCAAGTCAGCTTCCAATTTCAGATTAGCTTCGTTCGAATGACTATTCTTCTTAACCTGCTCAT
CGTAATCTCCACGGAGTCTCAAGACCTGCTTATCCCTATCCTCTTCTATCGCTTTAGCTTCCTTGTATCTACATTCTAAA
CCCTCCACTGCCTTAGATAATTCAGATTTTTCATTTTGCATGATGGAGATCATCAGCATTGCTTCTAAAAGCTCTTTCTC
CTTCTGAACCTTCACATTAGCTATTTCATGTTCCAAATGAACATTGGCTGATCTGGCAGAGAGTAGTTCGGCATTCGATT
TCTCTAGCACAACTTGAAGCTGAAAGTTCGCAATGTCTGCAGATTTTAACTTATCACCAAGCTCTCTTACCTCTTCCTCA
AGCTTACACTTGACAATACTGAGTCTGTCTAGATCCTCGTTTAGTTTCATTGCTCCTGAAAGCTTTTCCAAGATGACATC
CTCCAACAGAATGATGAGATTGCTTTGATATATAGTCTCCGACAGAAGCAAAGAGATATCATCTTCTAGTTTACATTTCT
CCTCCTCCAACTGCAATGTTGACTTTGTCAAGTATGCTTTCTCATCCAACGTTTTGTTATTATCTCCCTGTAGAATGGTG
TAGTCATCTCGTAACTGCAACACCTGCCTGTGAAAATCCTCAATTTCCACCATCAAAACCTTTTCTCTGTTGACTCCTTG
ATTAACTTTTGTGGTCAATTCTCCGTTCACGAAGATAAGTTTCTGGGTCTCATCCCGCGAAAACGAGAGCTGCTGACACT
GAGATTCAAGTTCTTCCTCAAGGATTTTCTTCTCTGTTTCAATACCTACAGCTTCTGATTTAAGTTGCCGAAGAAATTCA
ATAAGGACGAGGTTCTCTATGGCAGAGTGCTGGTTTTCATCCCGAATGCTCAAAAGCATAGTTTGCATGTCTTCAAGTCT
ATTCAATATATCATGCATATTTCTCTGGTCTCGCGAGTTCTCATCACCGGAACCTATACCTGGAATTATTTCAAGCTTCA
TCAATACCTGGTAGATCCCTGTTCTCAGTATTTTAATGCA
>AT1G03070.2 | chr1:731380-734379 FORWARD LENGTH=3000
AGCTTCTTTACTCCTTTTTTAAGTCTCGATCAGTGTTATTATCATGTTTTTAAAATGTGTAAATCTCTAATATTGTTTGT
TAACGAAACTTATTTTCTCTGTAGTATTCTCATGTACAAAACATAACCTGGCAGTGTATCTTTTAAAGTAATCGAATAGT
ATTGAAATTTGCGGCTTGGAGACGGTAGATTTTGTTGTTTAAACACACCACAGCTACGTCTGCTTTGAAAATTGAAACGC
AAACGTAGAACAAATTTGGAATTTAAACTATTAGCAATATACAAATTTCTTTTAAACCCTACGGAAAAGCAAAAAACAGA
TATTAGCAAAAGTGTTTCTCTTTCATATCAAACTTCAATACGTTTCCATTCACATGAACATTATTTAGCTTACTTGCAAC
AACAGTTCTAACTATCAAGGAGATGGAGGCGGTTGCACGCACCCACAAAACGCAAACCGCTTTTTAATCCTCTTTCGTCG
CTCACCTCTCACTCCGCTATAGATATAATCCCGAAGAAGAATCCTCGTTTTGCTATCCGATATCTTTGCTTTTGCTCGAT
CCTCTCTATCTCCTTCCAGTTTCAGTAACAGAAACTGTAATCTCTGTATCTCCAACTGTAACCTACCAATCTTCTCTGAT
CCTCTTCTCGCCTGTTCTGATATCCTCCTCCTTCTGCTACTCTCATTCTCATCAAGATCCATTGATGATTTGCTTCCATC
TGATCTTTCAAATCCATTTTGAACTTTCGTCACCAGTTTCCTGTTGATGCTTAACAGTTTCTCTAATGCTTCTTCAGCTT
CGTTGATCTGTCCCTTGATCGTCTCGTACTCGTTTTCTTTTCCTTTCTCGTCTTTCTCCTCTGTCTCCACTTTGATTTTC
AAATCTTCAACGGCGACATGAAGATTTGAGAGCTTCTGTAAATCTGAATTAAGTCTCTCGAGAACTTTCCTCTTGTTTGC
ATCTTTGTTTGGATCCGTGAATCTATCGGAGATCTCTAGTTTGTCCACAACCAATGACTCTTCAGACAAGGATTTACCTT
TCGGAGGATTTTGTGACTTTGCCTCTAAACTGTGATCATCTTCTATCTTCAAAATGTCTCTCGTACTTATCCCATATGAT
GAGCAATCAGAAACCTGATCGAGTACGATATCTTTTGTGATCATCTCGGTTTCCTCGGAGTAGATTTCATGGTTCTGTTT
CCGGAGGCTTCCATTTCTCCTTCTGCTTCTTCGGGCAGAGGAAGTTTTTAGTTCTTCCATTGCAAGCTTTTTGGTTATTG
CCTCCTCAATAGCTTTAATTCTCAAATGCAATTCTTGTATCTCTAAGAAGCCATCGCTGTTATCCACCAATGAAGCAGTT
TCCTGATAAGAGATACCCACAAAAGATTGGTTAGTCTACAACAAGAAAAACTTGAAATTAACAAGCAACAGATGCAACAT
TGGTTCAACGGGAAAATGTCAGATCAAGGGTAAAGCTCTCTACAACTTCATTACGACCTACTAAAAAGAATTTGATTATT
AGGAGCAGATTTTTCTAAAATAACTTACTGTGGCTGGTCCATTCTCGAATTCGTGAAGCATTGCATGTTTTTCCAGAGAT
TGTATGCTTTCCTTCAACAGGAAAATAGCTTGGGCGTATTTGCACATAAGATCGTTTTGTCCTTTGTTCGCATCTTCTAA
GTTGTTCACTCTTCCTTTAAGCTGCTCAATCTCCCTGTCTTTTAACGTGCTTCTGCTTTCAAGGTTCTTACATGCTTCGA
CCAGCTCATTGGTCAACCCTTCAAGCAATGTTTCATGAACAGCCGAAATCTGCAACTCTCCAAACAATGTTGCAGACTGA
GACTCCCATAGTTCAATCTCATTCCTTTCTGTAAAAAGCTCCTGGTTCAGATTTTCCTTCTCCACTTTGATTTCTTCGAG
TTCCATGAGTAAGTTCATCAAGTCAGCTTCCAATTTCAGATTAGCTTCGTTCGAATGACTATTCTTCTTAACCTGCTCAT
CGTAATCTCCACGGAGTCTCAAGACCTGCTTATCCCTATCCTCTTCTATCGCTTTAGCTTCCTTGTATCTACATTCTAAA
CCCTCCACTGCCTTAGATAATTCAGATTTTTCATTTTGCATGATGGAGATCATCAGCATTGCTTCTAAAAGCTCTTTCTC
CTTCTGAACCTTCACATTAGCTATTTCATGTTCCAAATGAACATTGGCTGATCTGGCAGAGAGTAGTTCGGCATTCGATT
TCTCTAGCACAACTTGAAGCTGAAAGTTCGCAATGTCTGCAGATTTTAACTTATCACCAAGCTCTCTTACCTCTTCCTCA
AGCTTACACTTGACAATACTGAGTCTGTCTAGATCCTCGTTTAGTTTCATTGCTCCTGAAAGCTTTTCCAAGATGACATC
CTCCAACAGAATGATGAGATTGCTTTGATATATAGTCTCCGACAGAAGCAAAGAGATATCATCTTCTAGTTTACATTTCT
CCTCCTCCAACTGCAATGTTGACTTTGTCAAGTATGCTTTCTCATCCAACGTTTTGTTATTATCTCCCTGTAGAATGGTG
TAGTCATCTCGTAACTGCAACACCTGCCTGTGAAAATCCTCAATTTCCACCATCAAAACCTTTTCTCTGTTGACTCCTTG
ATTAACTTTTGTGGTCAATTCTCCGTTCACGAAGATAAGTTTCTGGGTCTCATCCCGCGAAAACGAGAGCTGCTGACACT
GAGATTCAAGTTCTTCCTCAAGGATTTTCTTCTCTGTTTCAATACCTACAGCTTCTGATTTAAGTTGCCGAAGAAATTCA
ATAAGGACGAGGTTCTCTATGGCAGAGTGCTGGTTTTCATCCCGAATGCTCAAAAGCATAGTTTGCATGTCTTCAAGTCT
ATTCAATATATCATGCATATTTCTCTGGTCTCGCGAGTTCTCATCACCGGAACCTATACCTGGAATTATTTCAAGCTTCA
TCAATACCTGGTAGATCCCTGTTCTCAGTATTTTAATGCA
>AT1G03070.3 | chr1:731380-734379 FORWARD LENGTH=3000
AGCTTCTTTACTCCTTTTTTAAGTCTCGATCAGTGTTATTATCATGTTTTTAAAATGTGTAAATCTCTAATATTGTTTGT
TAACGAAACTTATTTTCTCTGTAGTATTCTCATGTACAAAACATAACCTGGCAGTGTATCTTTTAAAGTAATCGAATAGT
ATTGAAATTTGCGGCTTGGAGACGGTAGATTTTGTTGTTTAAACACACCACAGCTACGTCTGCTTTGAAAATTGAAACGC
AAACGTAGAACAAATTTGGAATTTAAACTATTAGCAATATACAAATTTCTTTTAAACCCTACGGAAAAGCAAAAAACAGA
TATTAGCAAAAGTGTTTCTCTTTCATATCAAACTTCAATACGTTTCCATTCACATGAACATTATTTAGCTTACTTGCAAC
AACAGTTCTAACTATCAAGGAGATGGAGGCGGTTGCACGCACCCACAAAACGCAAACCGCTTTTTAATCCTCTTTCGTCG
CTCACCTCTCACTCCGCTATAGATATAATCCCGAAGAAGAATCCTCGTTTTGCTATCCGATATCTTTGCTTTTGCTCGAT
CCTCTCTATCTCCTTCCAGTTTCAGTAACAGAAACTGTAATCTCTGTATCTCCAACTGTAACCTACCAATCTTCTCTGAT
CCTCTTCTCGCCTGTTCTGATATCCTCCTCCTTCTGCTACTCTCATTCTCATCAAGATCCATTGATGATTTGCTTCCATC
TGATCTTTCAAATCCATTTTGAACTTTCGTCACCAGTTTCCTGTTGATGCTTAACAGTTTCTCTAATGCTTCTTCAGCTT
CGTTGATCTGTCCCTTGATCGTCTCGTACTCGTTTTCTTTTCCTTTCTCGTCTTTCTCCTCTGTCTCCACTTTGATTTTC
AAATCTTCAACGGCGACATGAAGATTTGAGAGCTTCTGTAAATCTGAATTAAGTCTCTCGAGAACTTTCCTCTTGTTTGC
ATCTTTGTTTGGATCCGTGAATCTATCGGAGATCTCTAGTTTGTCCACAACCAATGACTCTTCAGACAAGGATTTACCTT
TCGGAGGATTTTGTGACTTTGCCTCTAAACTGTGATCATCTTCTATCTTCAAAATGTCTCTCGTACTTATCCCATATGAT
GAGCAATCAGAAACCTGATCGAGTACGATATCTTTTGTGATCATCTCGGTTTCCTCGGAGTAGATTTCATGGTTCTGTTT
CCGGAGGCTTCCATTTCTCCTTCTGCTTCTTCGGGCAGAGGAAGTTTTTAGTTCTTCCATTGCAAGCTTTTTGGTTATTG
CCTCCTCAATAGCTTTAATTCTCAAATGCAATTCTTGTATCTCTAAGAAGCCATCGCTGTTATCCACCAATGAAGCAGTT
TCCTGATAAGAGATACCCACAAAAGATTGGTTAGTCTACAACAAGAAAAACTTGAAATTAACAAGCAACAGATGCAACAT
TGGTTCAACGGGAAAATGTCAGATCAAGGGTAAAGCTCTCTACAACTTCATTACGACCTACTAAAAAGAATTTGATTATT
AGGAGCAGATTTTTCTAAAATAACTTACTGTGGCTGGTCCATTCTCGAATTCGTGAAGCATTGCATGTTTTTCCAGAGAT
TGTATGCTTTCCTTCAACAGGAAAATAGCTTGGGCGTATTTGCACATAAGATCGTTTTGTCCTTTGTTCGCATCTTCTAA
GTTGTTCACTCTTCCTTTAAGCTGCTCAATCTCCCTGTCTTTTAACGTGCTTCTGCTTTCAAGGTTCTTACATGCTTCGA
CCAGCTCATTGGTCAACCCTTCAAGCAATGTTTCATGAACAGCCGAAATCTGCAACTCTCCAAACAATGTTGCAGACTGA
GACTCCCATAGTTCAATCTCATTCCTTTCTGTAAAAAGCTCCTGGTTCAGATTTTCCTTCTCCACTTTGATTTCTTCGAG
TTCCATGAGTAAGTTCATCAAGTCAGCTTCCAATTTCAGATTAGCTTCGTTCGAATGACTATTCTTCTTAACCTGCTCAT
CGTAATCTCCACGGAGTCTCAAGACCTGCTTATCCCTATCCTCTTCTATCGCTTTAGCTTCCTTGTATCTACATTCTAAA
CCCTCCACTGCCTTAGATAATTCAGATTTTTCATTTTGCATGATGGAGATCATCAGCATTGCTTCTAAAAGCTCTTTCTC
CTTCTGAACCTTCACATTAGCTATTTCATGTTCCAAATGAACATTGGCTGATCTGGCAGAGAGTAGTTCGGCATTCGATT
TCTCTAGCACAACTTGAAGCTGAAAGTTCGCAATGTCTGCAGATTTTAACTTATCACCAAGCTCTCTTACCTCTTCCTCA
AGCTTACACTTGACAATACTGAGTCTGTCTAGATCCTCGTTTAGTTTCATTGCTCCTGAAAGCTTTTCCAAGATGACATC
CTCCAACAGAATGATGAGATTGCTTTGATATATAGTCTCCGACAGAAGCAAAGAGATATCATCTTCTAGTTTACATTTCT
CCTCCTCCAACTGCAATGTTGACTTTGTCAAGTATGCTTTCTCATCCAACGTTTTGTTATTATCTCCCTGTAGAATGGTG
TAGTCATCTCGTAACTGCAACACCTGCCTGTGAAAATCCTCAATTTCCACCATCAAAACCTTTTCTCTGTTGACTCCTTG
ATTAACTTTTGTGGTCAATTCTCCGTTCACGAAGATAAGTTTCTGGGTCTCATCCCGCGAAAACGAGAGCTGCTGACACT
GAGATTCAAGTTCTTCCTCAAGGATTTTCTTCTCTGTTTCAATACCTACAGCTTCTGATTTAAGTTGCCGAAGAAATTCA
ATAAGGACGAGGTTCTCTATGGCAGAGTGCTGGTTTTCATCCCGAATGCTCAAAAGCATAGTTTGCATGTCTTCAAGTCT
ATTCAATATATCATGCATATTTCTCTGGTCTCGCGAGTTCTCATCACCGGAACCTATACCTGGAATTATTTCAAGCTTCA
TCAATACCTGGTAGATCCCTGTTCTCAGTATTTTAATGCA
>AT1G03080.3 | chr1:728794-731793 REVERSE LENGTH=3000
TAGTTAGAACTGTTGTTGCAAGTAAGCTAAATAATGTTCATGTGAATGGAAACGTATTGAAGTTTGATATGAAAGAGAAA
CACTTTTGCTAATATCTGTTTTTTGCTTTTCCGTAGGGTTTAAAAGAAATTTGTATATTGCTAATAGTTTAAATTCCAAA
TTTGTTCTACGTTTGCGTTTCAATTTTCAAAGCAGACGTAGCTGTGGTGTGTTTAAACAACAAAATCTACCGTCTCCAAG
CCGCAAATTTCAATACTATTCGATTACTTTAAAAGATACACTGCCAGGTTATGTTTTGTACATGAGAATACTACAGAGAA
AATAAGTTTCGTTAACAAACAATATTAGAGATTTACACATTTTAAAAACATGATAATAACACTGATCGAGACTTAAAAAA
GGAGTAAAGAAGCTTCACTCGGCAGCTCTGAAAATGGTAAGGAGAGCCAAGAAGAGGTTGATAATATCTAAGTAGAGCGA
AACTGCTGCCCAAATATACTCATCGTAGCTGTAACGTTTGATGAGATTGTCTGTATCGTAAACTATGTACCCGCAGAATA
TTATCGCAGCCAAACATCCATAGATCATCACTGAGATCCGTCCCAACGGGAAGAAAATCTGCAAAAAAACAAATAGAACC
CAAAGCACCACGATCAGGCTCAGTTTTAAACCTGAATTTCGAATGTTAAACCAAAACAAGCAATTGTAAGGGACAGGAAC
CTGAATAAGGGCAAAGACCATGAGAACGATGAGAGCACCAAACAAGAATGGACCGAGGAAGTTAAAGTCATATCCTTTCT
TTGCTGCCCAAAAGGTGTAGACGGTTAAGGAAAGCACCACTACTGTTGTCAAAATCGCTGCCTCAAGAATCACTTTCCCT
GTTCCAACAACAAAGTTCCAAACTCTAATGAATAAATTTATACTCCCAAAACTCTATGGTTCGTTTATCGAATTTGGATT
AAAACAATCCAATGTTTCTATGCAACCATGGAACATCAATCTTCAATGAACCAGTTGTATTGAGTATGAGGAAATTCAAA
CCCAGCTCAAATGTGTTGGAGGTCTCACAGACTAATTTTATATTATATCTTAAGCGTGTGATTTCAAGCAATTAATAAGA
CCGACCCTTGAAAGGACAGAAACGAATAAAGAGAACTAGAGTGTTTCACAAGGAAAGCCTTACCGCTGGTGAAAGCACAT
GTTAATCCGACGGCGAAAGCCAAAGCTACCGTGAAAATCCCTAGAAGCAAATAATTCACTGGATGTTTCTGGTGGTAATA
GTACAAAGGACACATTACTGCAACAGCAAAACAATAACAAATTAAACCAAAAACCTAAATCAAATAATCATCGAATTAAT
GATTGATAATTTGGTTACCTATAAGAGGCGTGATGATTAAGACAATCCAGAGAGCGAGACCGGCACTAGTAGTGGCGAAG
AACACGGCGATCGGACGGACAAAAACCACCGTGGAGGCGACGGCGATGGTTGCTAAAAGCTGGAATGCGATTATGGAATA
TACCTTTCTGATGAAACCCCATCGGAGTTCGGGGCTCTCAAGCATAGTCGGATACAGAGATCTCTCACCGCCTTCACGGC
CGGTCTCCACGTCATCTTTTCGGTAAGGAAGATTCCACTTATACATTCTAAAAACTGTAAATCGAAGCAATGGATTCTGA
TCAGACGAATGGGGAAAAAAACGCGGGAAAATTCTATTCCTAGGTTGTACTACGAACCAGAGAAGGAGACGATCGAGAAT
TAACAAGTACCGGAATTTGTTTCGCCGGAGGAGAAGTTATTTTGTTTGTTTCGTTACGATTTTCCCGAGAAAATGCGAGA
AATTTGAGATTTGAAGGTTGAGAGAAAATTAGGATTTTTCAAGTTATAAAAGCAGTTGCGGAGAGAGTAAAGTAGAACGT
TCTTGAAGGCACCACGTGGCCGCGTGTGAAGATGAAACGTTAAGTTTGTTGTTAACCGTAAAGACCGGAAGTCTCTAGAT
GACTCCAAAGGTTTCAAGTATTCTCTTATAAGAATATACCAAAGCTTCCACTACATTATTATTTTTTAACGAAGGACATA
AACTATAGCATCATAAATTCATAATGTAAGCAGAATCGTTATATCCTCCGCATCCTCCGCCATGTTCATCACAACCCCCA
CCGTGATGATCACGAAAGCAACAGTCTTTATCTATTTCCATGTGTCATCGCCGGTAGTGACTGTTCGAGTTTAATTATTC
TCCGTCACGAGACAACGATAACAGATGCTACAACAAAATACAGTACCAACGATAACAACCAAACTAACGGTTGCTTACAC
GTACGACGACAATAATATAAACTTCCATCATTGCTTTTATGTTGTTGTGGAATTTGTTGCGACAACTTTTCCCCTAAATA
TTCTAAGTTCTGAGCATACAAATTTAGCTCCTCTATCCGTATTTATACTTTTTTTCTCCTTTCATTTTTTTTTTTGTTAC
TTATGGATTAACTGTTAGCGTAATAATGTGTGGTTTGAGGTGTTTGAAATTAAATATCTTAACATATAGTATGTAACAAA
AATTTAATATATGTTAGCATTTTACATTAGTGTGACACATGTTTGAAATTATCAAACAATTTTTAAGATAATAAGAAATA
ATATATGTGATATATTGTATTAGCAGTATAAAAGAAATATAATAACTTAAATGAAATATGCATAACTACTAACAAAGTAA
CATATATATATTTCTTTATTTATGATAATTATTAAATAGTAATAATGTTTGAGGTGTGATAATAAATTATCTTAATATAT
ACAAAACCATATGTTTGAGGTGTTGATGACATTTCTAGTTAATCAAAATTTGTGTTACTGTCTCGTCGTCATATATAAGG
TTTATGTGGGCCTCATTTGTAAAAGAATTACTTAAAAGTGGGCTTTCACAAAAACATAGGACATGTTTTTAGACTTTTAA
CCTTTAAAGGTCCATTGGAATTTTTTTGTTGGCAACTCCT
>AT1G03080.1 | chr1:728794-731793 REVERSE LENGTH=3000
TAGTTAGAACTGTTGTTGCAAGTAAGCTAAATAATGTTCATGTGAATGGAAACGTATTGAAGTTTGATATGAAAGAGAAA
CACTTTTGCTAATATCTGTTTTTTGCTTTTCCGTAGGGTTTAAAAGAAATTTGTATATTGCTAATAGTTTAAATTCCAAA
TTTGTTCTACGTTTGCGTTTCAATTTTCAAAGCAGACGTAGCTGTGGTGTGTTTAAACAACAAAATCTACCGTCTCCAAG
CCGCAAATTTCAATACTATTCGATTACTTTAAAAGATACACTGCCAGGTTATGTTTTGTACATGAGAATACTACAGAGAA
AATAAGTTTCGTTAACAAACAATATTAGAGATTTACACATTTTAAAAACATGATAATAACACTGATCGAGACTTAAAAAA
GGAGTAAAGAAGCTTCACTCGGCAGCTCTGAAAATGGTAAGGAGAGCCAAGAAGAGGTTGATAATATCTAAGTAGAGCGA
AACTGCTGCCCAAATATACTCATCGTAGCTGTAACGTTTGATGAGATTGTCTGTATCGTAAACTATGTACCCGCAGAATA
TTATCGCAGCCAAACATCCATAGATCATCACTGAGATCCGTCCCAACGGGAAGAAAATCTGCAAAAAAACAAATAGAACC
CAAAGCACCACGATCAGGCTCAGTTTTAAACCTGAATTTCGAATGTTAAACCAAAACAAGCAATTGTAAGGGACAGGAAC
CTGAATAAGGGCAAAGACCATGAGAACGATGAGAGCACCAAACAAGAATGGACCGAGGAAGTTAAAGTCATATCCTTTCT
TTGCTGCCCAAAAGGTGTAGACGGTTAAGGAAAGCACCACTACTGTTGTCAAAATCGCTGCCTCAAGAATCACTTTCCCT
GTTCCAACAACAAAGTTCCAAACTCTAATGAATAAATTTATACTCCCAAAACTCTATGGTTCGTTTATCGAATTTGGATT
AAAACAATCCAATGTTTCTATGCAACCATGGAACATCAATCTTCAATGAACCAGTTGTATTGAGTATGAGGAAATTCAAA
CCCAGCTCAAATGTGTTGGAGGTCTCACAGACTAATTTTATATTATATCTTAAGCGTGTGATTTCAAGCAATTAATAAGA
CCGACCCTTGAAAGGACAGAAACGAATAAAGAGAACTAGAGTGTTTCACAAGGAAAGCCTTACCGCTGGTGAAAGCACAT
GTTAATCCGACGGCGAAAGCCAAAGCTACCGTGAAAATCCCTAGAAGCAAATAATTCACTGGATGTTTCTGGTGGTAATA
GTACAAAGGACACATTACTGCAACAGCAAAACAATAACAAATTAAACCAAAAACCTAAATCAAATAATCATCGAATTAAT
GATTGATAATTTGGTTACCTATAAGAGGCGTGATGATTAAGACAATCCAGAGAGCGAGACCGGCACTAGTAGTGGCGAAG
AACACGGCGATCGGACGGACAAAAACCACCGTGGAGGCGACGGCGATGGTTGCTAAAAGCTGGAATGCGATTATGGAATA
TACCTTTCTGATGAAACCCCATCGGAGTTCGGGGCTCTCAAGCATAGTCGGATACAGAGATCTCTCACCGCCTTCACGGC
CGGTCTCCACGTCATCTTTTCGGTAAGGAAGATTCCACTTATACATTCTAAAAACTGTAAATCGAAGCAATGGATTCTGA
TCAGACGAATGGGGAAAAAAACGCGGGAAAATTCTATTCCTAGGTTGTACTACGAACCAGAGAAGGAGACGATCGAGAAT
TAACAAGTACCGGAATTTGTTTCGCCGGAGGAGAAGTTATTTTGTTTGTTTCGTTACGATTTTCCCGAGAAAATGCGAGA
AATTTGAGATTTGAAGGTTGAGAGAAAATTAGGATTTTTCAAGTTATAAAAGCAGTTGCGGAGAGAGTAAAGTAGAACGT
TCTTGAAGGCACCACGTGGCCGCGTGTGAAGATGAAACGTTAAGTTTGTTGTTAACCGTAAAGACCGGAAGTCTCTAGAT
GACTCCAAAGGTTTCAAGTATTCTCTTATAAGAATATACCAAAGCTTCCACTACATTATTATTTTTTAACGAAGGACATA
AACTATAGCATCATAAATTCATAATGTAAGCAGAATCGTTATATCCTCCGCATCCTCCGCCATGTTCATCACAACCCCCA
CCGTGATGATCACGAAAGCAACAGTCTTTATCTATTTCCATGTGTCATCGCCGGTAGTGACTGTTCGAGTTTAATTATTC
TCCGTCACGAGACAACGATAACAGATGCTACAACAAAATACAGTACCAACGATAACAACCAAACTAACGGTTGCTTACAC
GTACGACGACAATAATATAAACTTCCATCATTGCTTTTATGTTGTTGTGGAATTTGTTGCGACAACTTTTCCCCTAAATA
TTCTAAGTTCTGAGCATACAAATTTAGCTCCTCTATCCGTATTTATACTTTTTTTCTCCTTTCATTTTTTTTTTTGTTAC
TTATGGATTAACTGTTAGCGTAATAATGTGTGGTTTGAGGTGTTTGAAATTAAATATCTTAACATATAGTATGTAACAAA
AATTTAATATATGTTAGCATTTTACATTAGTGTGACACATGTTTGAAATTATCAAACAATTTTTAAGATAATAAGAAATA
ATATATGTGATATATTGTATTAGCAGTATAAAAGAAATATAATAACTTAAATGAAATATGCATAACTACTAACAAAGTAA
CATATATATATTTCTTTATTTATGATAATTATTAAATAGTAATAATGTTTGAGGTGTGATAATAAATTATCTTAATATAT
ACAAAACCATATGTTTGAGGTGTTGATGACATTTCTAGTTAATCAAAATTTGTGTTACTGTCTCGTCGTCATATATAAGG
TTTATGTGGGCCTCATTTGTAAAAGAATTACTTAAAAGTGGGCTTTCACAAAAACATAGGACATGTTTTTAGACTTTTAA
CCTTTAAAGGTCCATTGGAATTTTTTTGTTGGCAACTCCT
>AT1G03080.2 | chr1:728794-731793 REVERSE LENGTH=3000
TAGTTAGAACTGTTGTTGCAAGTAAGCTAAATAATGTTCATGTGAATGGAAACGTATTGAAGTTTGATATGAAAGAGAAA
CACTTTTGCTAATATCTGTTTTTTGCTTTTCCGTAGGGTTTAAAAGAAATTTGTATATTGCTAATAGTTTAAATTCCAAA
TTTGTTCTACGTTTGCGTTTCAATTTTCAAAGCAGACGTAGCTGTGGTGTGTTTAAACAACAAAATCTACCGTCTCCAAG
CCGCAAATTTCAATACTATTCGATTACTTTAAAAGATACACTGCCAGGTTATGTTTTGTACATGAGAATACTACAGAGAA
AATAAGTTTCGTTAACAAACAATATTAGAGATTTACACATTTTAAAAACATGATAATAACACTGATCGAGACTTAAAAAA
GGAGTAAAGAAGCTTCACTCGGCAGCTCTGAAAATGGTAAGGAGAGCCAAGAAGAGGTTGATAATATCTAAGTAGAGCGA
AACTGCTGCCCAAATATACTCATCGTAGCTGTAACGTTTGATGAGATTGTCTGTATCGTAAACTATGTACCCGCAGAATA
TTATCGCAGCCAAACATCCATAGATCATCACTGAGATCCGTCCCAACGGGAAGAAAATCTGCAAAAAAACAAATAGAACC
CAAAGCACCACGATCAGGCTCAGTTTTAAACCTGAATTTCGAATGTTAAACCAAAACAAGCAATTGTAAGGGACAGGAAC
CTGAATAAGGGCAAAGACCATGAGAACGATGAGAGCACCAAACAAGAATGGACCGAGGAAGTTAAAGTCATATCCTTTCT
TTGCTGCCCAAAAGGTGTAGACGGTTAAGGAAAGCACCACTACTGTTGTCAAAATCGCTGCCTCAAGAATCACTTTCCCT
GTTCCAACAACAAAGTTCCAAACTCTAATGAATAAATTTATACTCCCAAAACTCTATGGTTCGTTTATCGAATTTGGATT
AAAACAATCCAATGTTTCTATGCAACCATGGAACATCAATCTTCAATGAACCAGTTGTATTGAGTATGAGGAAATTCAAA
CCCAGCTCAAATGTGTTGGAGGTCTCACAGACTAATTTTATATTATATCTTAAGCGTGTGATTTCAAGCAATTAATAAGA
CCGACCCTTGAAAGGACAGAAACGAATAAAGAGAACTAGAGTGTTTCACAAGGAAAGCCTTACCGCTGGTGAAAGCACAT
GTTAATCCGACGGCGAAAGCCAAAGCTACCGTGAAAATCCCTAGAAGCAAATAATTCACTGGATGTTTCTGGTGGTAATA
GTACAAAGGACACATTACTGCAACAGCAAAACAATAACAAATTAAACCAAAAACCTAAATCAAATAATCATCGAATTAAT
GATTGATAATTTGGTTACCTATAAGAGGCGTGATGATTAAGACAATCCAGAGAGCGAGACCGGCACTAGTAGTGGCGAAG
AACACGGCGATCGGACGGACAAAAACCACCGTGGAGGCGACGGCGATGGTTGCTAAAAGCTGGAATGCGATTATGGAATA
TACCTTTCTGATGAAACCCCATCGGAGTTCGGGGCTCTCAAGCATAGTCGGATACAGAGATCTCTCACCGCCTTCACGGC
CGGTCTCCACGTCATCTTTTCGGTAAGGAAGATTCCACTTATACATTCTAAAAACTGTAAATCGAAGCAATGGATTCTGA
TCAGACGAATGGGGAAAAAAACGCGGGAAAATTCTATTCCTAGGTTGTACTACGAACCAGAGAAGGAGACGATCGAGAAT
TAACAAGTACCGGAATTTGTTTCGCCGGAGGAGAAGTTATTTTGTTTGTTTCGTTACGATTTTCCCGAGAAAATGCGAGA
AATTTGAGATTTGAAGGTTGAGAGAAAATTAGGATTTTTCAAGTTATAAAAGCAGTTGCGGAGAGAGTAAAGTAGAACGT
TCTTGAAGGCACCACGTGGCCGCGTGTGAAGATGAAACGTTAAGTTTGTTGTTAACCGTAAAGACCGGAAGTCTCTAGAT
GACTCCAAAGGTTTCAAGTATTCTCTTATAAGAATATACCAAAGCTTCCACTACATTATTATTTTTTAACGAAGGACATA
AACTATAGCATCATAAATTCATAATGTAAGCAGAATCGTTATATCCTCCGCATCCTCCGCCATGTTCATCACAACCCCCA
CCGTGATGATCACGAAAGCAACAGTCTTTATCTATTTCCATGTGTCATCGCCGGTAGTGACTGTTCGAGTTTAATTATTC
TCCGTCACGAGACAACGATAACAGATGCTACAACAAAATACAGTACCAACGATAACAACCAAACTAACGGTTGCTTACAC
GTACGACGACAATAATATAAACTTCCATCATTGCTTTTATGTTGTTGTGGAATTTGTTGCGACAACTTTTCCCCTAAATA
TTCTAAGTTCTGAGCATACAAATTTAGCTCCTCTATCCGTATTTATACTTTTTTTCTCCTTTCATTTTTTTTTTTGTTAC
TTATGGATTAACTGTTAGCGTAATAATGTGTGGTTTGAGGTGTTTGAAATTAAATATCTTAACATATAGTATGTAACAAA
AATTTAATATATGTTAGCATTTTACATTAGTGTGACACATGTTTGAAATTATCAAACAATTTTTAAGATAATAAGAAATA
ATATATGTGATATATTGTATTAGCAGTATAAAAGAAATATAATAACTTAAATGAAATATGCATAACTACTAACAAAGTAA
CATATATATATTTCTTTATTTATGATAATTATTAAATAGTAATAATGTTTGAGGTGTGATAATAAATTATCTTAATATAT
ACAAAACCATATGTTTGAGGTGTTGATGACATTTCTAGTTAATCAAAATTTGTGTTACTGTCTCGTCGTCATATATAAGG
TTTATGTGGGCCTCATTTGTAAAAGAATTACTTAAAAGTGGGCTTTCACAAAAACATAGGACATGTTTTTAGACTTTTAA
CCTTTAAAGGTCCATTGGAATTTTTTTGTTGGCAACTCCT
>AT1G03090.1 | chr1:743820-746819 FORWARD LENGTH=3000
ATAACACGATTTGCGATTGATCAACCATTCGCTGGCTTACGCGAAACCTGAACTAATAAGCATTTGGGTGTGTATATAAA
CCGAAATCTTACAAAAGATAAATAAATCCAAAGCTTTATAAATGTTTTTACTGCCTCTATATAGATCTGTGCGGCTAGAG
ATTGAAGGTAACTTCTTAGTATACAAAATGGTGATTACATTAATAATCAAGATAGTCCGAGCCATTTCTTGAATACTAAA
CCAGCTTCTCTCTTCTTGAGCTGAGACTCGCTCTGAACTTTTGGAGCTTTGCCTTTATAAGCAGTCTTGTGATACTTCAA
GAAGAGCATCCGATACTTGTACTTATCAACAAACATATTTTTTTTCTCCATCATCTCCACAACTTCATTAGCCCGGGAAA
AAAACCCGCCTCTAACAAATGTATAAAGCACCGCATCAAGCAACTCCTGATCAAACTTCATCGATGAAGTAGCTGCAGCT
ATGGATTTCATTTCTCCCCATAACTCAGTGACCTCTGTGTATTTACTCCCAATGGCTGCATATCCTGTGACCATAGAATG
AAAAGTTTGAGCATTTGGCGAATGCCCAAGACTTCTCATCCTCTTTAATGCCTTCTCTGCATCCTGCATCAAACCTTTCT
TGCTAAAAAAATGGATCACATTGTTCCAATCATGAACACCAGCATCCAAACTCTGCACTTCTCTGATTTCTCTCAAGAGT
TTTGACATGAGTCCCGCCTCTGCGTTTCCTTCACATCCCTTTAAGAGCTTCTCAAATTTCTGATTTCCGCCTCGTAGTAT
CTTCGCCTCTTTCATTTCCTTAAACACATTGAGAGCTCCATGAGTATCGTTCTGAATTACTTGAGACTGGATTAAAGCTT
CATAACAGCTTGAGTCTAATTGAATCCCTGCCTTTTGAGCATCTCTAAGGAGTGATGTCACTTCTCTAGTTTGGTTTGTG
TTGCAGTAAGCTTTGAGGAGCGAAGAATAAACCGAAGAACCAGTTCTTACCCCAGCCATACGCATCTCGTCGAGTAGATC
ATGCGCCTGATCCAACATGCCTAGAGAAATACATGCGTTGATAACATTAATCAGCATCGAGTTATCACTAGAAACAGGAG
AGTCTTCATGTTCTGCCTTCAACAGAAACTTTGCTAACTCCTTCATCTTTCCACTTTCCAGGAATGCCTTTGCTAATTTC
ACATAAATCTCTTCCGTCGGCTGCAGAACACCGCGTTCCGAGGTAATCAATTCGACTTGTACATGCAACTTAGCCAACAA
TGCACCAAGAACATCCTTTGCCTCAGCTTCAAGTTTCAAAAACTTCCTGTCTCTAGAGAACTCATCATAGGGAATCATAC
TGTGAATAGAAACCACTCGAGTTTCGGGATTATCGTGTTCTTTAACCTCTGATCCTTTTCCAGATACTCTTTTGGTGTAT
AATCTACCATCATCTGCAGTATCAAATTCAAGAATGGCGGCTCCAAGTGAGTTCCTTGCTACCTTTCCTCTTCTTAGCAT
TTCCAAAACCATTTTCGAAGCAGATTCAAGATCCCCGAATTTTAAGTGACACATAAGCAAGCAGTTATAGAATTGCCAAA
ACTGAGACTCATTCAAGTTGCAAGCTTCATCTATATGCCTTTGAAGCTTCCTTAGTTCCTCTCTCCGCCCATTTCTTTCG
TATATATGAGCCATTATTACTAACAAGTTAGCATCAGCTTTAACACCGATCTTCGGTATCATATCAAGAAGCTGTTCAGC
TTTTCGGGTTGTCCCAAACAACAAACAACCCGCCAAAGCAACGTTCAACACCTGAGTATTAGGCTTCATCGCAAGCAAAG
GTGCGTTGCTCTTCTTCCGTGGATCAACTCTGTTATTATGAAACAAATAACCAATCTCAAGAACCAACTCAGCAGAAAGA
TAACTTCCTGATCCCGCAAGAGACATATGAGCCAAAACCGCAGACCAAGCACTCACATGAGGATACTCTTCTGTCTCAAC
TAGCTTCCTCAAGATCGTTGATGCAGGAACAGCCATACCTGACTTGGCAAGAGCCAAGGAGAGATATAGAAGAGGTTCCT
TCTCCAGCAAATTCTGTTTACCCTCCTCATAGGCTTGTTCCACTAAACTGTAACCCTTTTGTAGCCAGTTGGAATCAAGA
CTCTCAGCAAAACAAACCACAACATTGTTAACAACAGATTTTCGCGGAAACCCTTCCATTTGCATATGTTGTTCAAACAA
TCTCCAAGCTTCATCACATCTATGTTCATCAACTGCAATTTGAATTTCTTCATTGAGTTTAGCAGGATCTCTGGCTTGAA
GCAGTATAGATCCAGAAATGCTTGAAATTGCTTCTCTTCTATGGATAGACCATACATCGAATCTGGTACTAGTACGAAAC
CTAGTTAACACACTGAGGTATTTTGCATTAGACAGAACAGCTTTACCCGCCAAACCATGTTGTAAAGAAGCTTGAGATTG
AGTACCTGTAACTTCAATGGCGTGAATAAGAACTCCACGAAACAAAGAACTCAAACGACACTGGTGGAGTGAAACAGGCT
GAAGCTTAGTTTTCCTCAATGAAAACATTGAAAGATCTTATTTTTCTTCGTCAATTCGTTAAGACCAATTTGAAGCTCCT
CGGCTGGTATGAGGATTTGATGAAAACTGTTTCCCAGTTTCATTTAGACATTTCGTCGAACACTTGGTGCGTGAACTGAA
CCAGCAAGCTTTGAGCACTAACGTGAGATTAGGAGAAAAAGACAAAAGCTTTCTTGAGAAGACGATGGGTCTTTGACCGT
TGATGATGGCAGGTGCGAAGAACCACTAAACCCTAATCACTATTCACTAATCACTATAGCCAGAAGAAACTTGTAAATTT
TGCTTAACCGAAAAATATCAAGTGTTGACAAAAAGAGAAAAGAAAAATAAGTAAAGTAATAATATTCTAAGGAATTTGTC
AAATTGAGTATCACTATATCATATACTGTCATAGTAAATG
>AT1G03090.2 | chr1:743820-746819 FORWARD LENGTH=3000
ATAACACGATTTGCGATTGATCAACCATTCGCTGGCTTACGCGAAACCTGAACTAATAAGCATTTGGGTGTGTATATAAA
CCGAAATCTTACAAAAGATAAATAAATCCAAAGCTTTATAAATGTTTTTACTGCCTCTATATAGATCTGTGCGGCTAGAG
ATTGAAGGTAACTTCTTAGTATACAAAATGGTGATTACATTAATAATCAAGATAGTCCGAGCCATTTCTTGAATACTAAA
CCAGCTTCTCTCTTCTTGAGCTGAGACTCGCTCTGAACTTTTGGAGCTTTGCCTTTATAAGCAGTCTTGTGATACTTCAA
GAAGAGCATCCGATACTTGTACTTATCAACAAACATATTTTTTTTCTCCATCATCTCCACAACTTCATTAGCCCGGGAAA
AAAACCCGCCTCTAACAAATGTATAAAGCACCGCATCAAGCAACTCCTGATCAAACTTCATCGATGAAGTAGCTGCAGCT
ATGGATTTCATTTCTCCCCATAACTCAGTGACCTCTGTGTATTTACTCCCAATGGCTGCATATCCTGTGACCATAGAATG
AAAAGTTTGAGCATTTGGCGAATGCCCAAGACTTCTCATCCTCTTTAATGCCTTCTCTGCATCCTGCATCAAACCTTTCT
TGCTAAAAAAATGGATCACATTGTTCCAATCATGAACACCAGCATCCAAACTCTGCACTTCTCTGATTTCTCTCAAGAGT
TTTGACATGAGTCCCGCCTCTGCGTTTCCTTCACATCCCTTTAAGAGCTTCTCAAATTTCTGATTTCCGCCTCGTAGTAT
CTTCGCCTCTTTCATTTCCTTAAACACATTGAGAGCTCCATGAGTATCGTTCTGAATTACTTGAGACTGGATTAAAGCTT
CATAACAGCTTGAGTCTAATTGAATCCCTGCCTTTTGAGCATCTCTAAGGAGTGATGTCACTTCTCTAGTTTGGTTTGTG
TTGCAGTAAGCTTTGAGGAGCGAAGAATAAACCGAAGAACCAGTTCTTACCCCAGCCATACGCATCTCGTCGAGTAGATC
ATGCGCCTGATCCAACATGCCTAGAGAAATACATGCGTTGATAACATTAATCAGCATCGAGTTATCACTAGAAACAGGAG
AGTCTTCATGTTCTGCCTTCAACAGAAACTTTGCTAACTCCTTCATCTTTCCACTTTCCAGGAATGCCTTTGCTAATTTC
ACATAAATCTCTTCCGTCGGCTGCAGAACACCGCGTTCCGAGGTAATCAATTCGACTTGTACATGCAACTTAGCCAACAA
TGCACCAAGAACATCCTTTGCCTCAGCTTCAAGTTTCAAAAACTTCCTGTCTCTAGAGAACTCATCATAGGGAATCATAC
TGTGAATAGAAACCACTCGAGTTTCGGGATTATCGTGTTCTTTAACCTCTGATCCTTTTCCAGATACTCTTTTGGTGTAT
AATCTACCATCATCTGCAGTATCAAATTCAAGAATGGCGGCTCCAAGTGAGTTCCTTGCTACCTTTCCTCTTCTTAGCAT
TTCCAAAACCATTTTCGAAGCAGATTCAAGATCCCCGAATTTTAAGTGACACATAAGCAAGCAGTTATAGAATTGCCAAA
ACTGAGACTCATTCAAGTTGCAAGCTTCATCTATATGCCTTTGAAGCTTCCTTAGTTCCTCTCTCCGCCCATTTCTTTCG
TATATATGAGCCATTATTACTAACAAGTTAGCATCAGCTTTAACACCGATCTTCGGTATCATATCAAGAAGCTGTTCAGC
TTTTCGGGTTGTCCCAAACAACAAACAACCCGCCAAAGCAACGTTCAACACCTGAGTATTAGGCTTCATCGCAAGCAAAG
GTGCGTTGCTCTTCTTCCGTGGATCAACTCTGTTATTATGAAACAAATAACCAATCTCAAGAACCAACTCAGCAGAAAGA
TAACTTCCTGATCCCGCAAGAGACATATGAGCCAAAACCGCAGACCAAGCACTCACATGAGGATACTCTTCTGTCTCAAC
TAGCTTCCTCAAGATCGTTGATGCAGGAACAGCCATACCTGACTTGGCAAGAGCCAAGGAGAGATATAGAAGAGGTTCCT
TCTCCAGCAAATTCTGTTTACCCTCCTCATAGGCTTGTTCCACTAAACTGTAACCCTTTTGTAGCCAGTTGGAATCAAGA
CTCTCAGCAAAACAAACCACAACATTGTTAACAACAGATTTTCGCGGAAACCCTTCCATTTGCATATGTTGTTCAAACAA
TCTCCAAGCTTCATCACATCTATGTTCATCAACTGCAATTTGAATTTCTTCATTGAGTTTAGCAGGATCTCTGGCTTGAA
GCAGTATAGATCCAGAAATGCTTGAAATTGCTTCTCTTCTATGGATAGACCATACATCGAATCTGGTACTAGTACGAAAC
CTAGTTAACACACTGAGGTATTTTGCATTAGACAGAACAGCTTTACCCGCCAAACCATGTTGTAAAGAAGCTTGAGATTG
AGTACCTGTAACTTCAATGGCGTGAATAAGAACTCCACGAAACAAAGAACTCAAACGACACTGGTGGAGTGAAACAGGCT
GAAGCTTAGTTTTCCTCAATGAAAACATTGAAAGATCTTATTTTTCTTCGTCAATTCGTTAAGACCAATTTGAAGCTCCT
CGGCTGGTATGAGGATTTGATGAAAACTGTTTCCCAGTTTCATTTAGACATTTCGTCGAACACTTGGTGCGTGAACTGAA
CCAGCAAGCTTTGAGCACTAACGTGAGATTAGGAGAAAAAGACAAAAGCTTTCTTGAGAAGACGATGGGTCTTTGACCGT
TGATGATGGCAGGTGCGAAGAACCACTAAACCCTAATCACTATTCACTAATCACTATAGCCAGAAGAAACTTGTAAATTT
TGCTTAACCGAAAAATATCAAGTGTTGACAAAAAGAGAAAAGAAAAATAAGTAAAGTAATAATATTCTAAGGAATTTGTC
AAATTGAGTATCACTATATCATATACTGTCATAGTAAATG
>AT1G03100.1 | chr1:741026-744025 REVERSE LENGTH=3000
TTATTAATGTAATCACCATTTTGTATACTAAGAAGTTACCTTCAATCTCTAGCCGCACAGATCTATATAGAGGCAGTAAA
AACATTTATAAAGCTTTGGATTTATTTATCTTTTGTAAGATTTCGGTTTATATACACACCCAAATGCTTATTAGTTCAGG
TTTCGCGTAAGCCAGCGAATGGTTGATCAATCGCAAATCGTGTTATTTACCCTGCAAAGATATTGAAATTGGTGGAGTTG
GATGAAATTTTCAAAAGGATGATATGAAATGTATAAAGGAAAAAATGCTGGTACTAAATTACCACTAACCTTTGATCCTG
AATAGAGCACTGCCATCTGAAACCTGTTGGCCTGCTTTAACTTTGAGGTCCTGTATGCTTCCAGAGGATGGTGCTTTCAC
AACGTGCTGAACGAGAATAAAACGATAATTACTTAAATGTTTCTTATATTATGGTATATGAAGATGTTTATATACTAACC
TCCATCTTCATTGCCTCTAGGACTAATATAGGTTGACCTTGATCTACTTTGGCTTCGTTTTCGACAAGGACCTTGACTAC
CAAACCAGCCATGGGGGCCACAATGGTTCCTGGAGGGTGTGATGATGTTTCGGAGCTGGTTCTGTGTTGGACACCTTCTT
CATCTTCAGAGAATTCGATTCCTACCTTCTGCTTGAACTGATGGTGTTCTGAACCATGCCATATATGGATATGCTTATAA
CCATCCTGTAACCAAACATACATCATAAGCAGCAATTACGAGAGAGACAGAAAGAGTATGAGAGCTGTTAAGAGTTGCTT
GAACATAATGCTAATGATTTACCTTCAAGTACGCAGCTAGACTAACATTCATGCTCAATCCGGCCGCTTCAACTCTAAAA
TCGCACTTTCCTGCTCGTGTTACTCTGAGTTCTAAACTTGGAGAATCATTGCCTTCCTGTCTCGTGGAATGTTGACAAAC
CATAAGAATTCCAATTATAAGACTCATAAATGAAGTATATGAGTCTAAAAGTGAATCTAAAAGGAGGATGTGAAGTTTTA
AACCTCAATGAGATAGCTTCCATCTGGTTGATATCTTACACCGAGTGATATGAGGTTAGAGCCAGTTCCCTCGCATTCAT
TATTCCATTCTAGCTCAATGGTTTGTTTGGCTTCATGATGGACCCTAAAAGGAGGATTCGAATACCATATCGATGGAACT
TTCCCTGGATGAGTTTACACATAATAAATTAAGACATGCTCGGGAATCATGTAAGTTGTGAAGAAGAGACTAGACCCATG
CGAACTGACCATGATTACTTTCATTCCAAGTAGAATGCTCGATTGTGGAGATACAAGCAGCCACCAATGCTGCACTATGC
TTGACTGCCTTGTATGCCACTTCTGTTGCAGCTGGATTGCTTTCGTCAGCAAATAGATCACTTTTATGGTGCTCAATAAA
ATGAGTTTCTACATTGCCCACTGCAAACTCCTTATGACTAGCAAGTTTTTGAAGGAAATTTATGTTCGTAGGTACACCTG
CTACCTGTCAACAACATACCATGTAATTACTGAACTATTGTGGTAACTAAGAAGCGATGTGCGAGAAACTCAAAAAGGTT
TCTCAAGAAATTCACAATGGAACCATAAGGCCTTGAAGATTTATAGTTATGCTGAGGTATAATTAAAATTGCAGAGAGCT
CCAAAATACAGGTTCTCAGGGAATCTACCTGAAAGTTAGACAAGCAATCCTTCAGTTTCACTAAAGCTTCGCCACGATTA
CCTCCCCAGACAACAAGCTTTGCAATCATAGGATCATAGTGCATGCTAACAGTGTCTCCTTGCTCAACTCCAGTTTCAAC
CCGAACTGTTTCAGACAAATTCCAACATGAGAGAGGTAAACAACAGGACAAAAACAGGGTCAGATATATACGAGAGAAAA
AAAAACTTTCTATAAGATAGGAAAAAACAGTTGTATACACAATTTTGTACTTCACCTGATGGTGAGACTGCAACAGGGCG
ATAATGATTGAGGACCCCAGTTGCAGGAAGAAATCCTTTTGGAACGTTTTCAGCATATATCCTGGCCTCAAAGGCATGAC
CTGCCAAGAAGATACATATGTGGGTCATGTTGTTCAGATTTTTTTCTGCCACAAGTAACATCTTGAAAAATCATGGATTC
AGTACGGAATAGCGAATGAGAGTAAACCAAACCACTATTTTCCATTTATTTTTAGGAGGAAGAGCCATACCTGACATTGG
CACCTCGGATTGGCTTAAGGGGAGAGGTTCCCCATTGGCAACCCGAATTTGCCATTCCACAAGATCTTGACCAACAATCA
TCTCAGTTACAGGATGTTCGACCTAAGAAGGATCATCAGTGTTCCTTTGGAAAGCCAAATGTTTATCGAGTTAAATTTAA
TAAACATATAGATCAAAGAAGCACCTGTAGACGGGTGTTCATTTCCATAAAATAAAATTGATCAGACTCGGTGTCAACTA
TAAATTCCACCGTCCCAGCATTATAATATCCAACTGCCTTTAAATATCAGAAGGTAACAGAATATAAGCGCTTCTTGTGG
AAGTTGAAGTGAAAGATAGCCTAGCAAGAAGAGGTTTCAAAAGACTACATATCAATTGAACTAAACATTAACAATAGTAA
ACTTTGATCAAATAACTCATGATCAATATTAGTAATGCACTATATAAAATAGAGACACCCGGAGCATACTATGAATGAAT
GCAATATACAGAGCATTGTAATGAAACATTTTCGGCTAAGCTTTCTCACTGAAGACCATGAAATCTGTAAAAGATGAAAG
CAGGATTTAAAGGGATACCCGTGCCGCAGAGACAGCAGCTTGGCCTAAGTTTGCGCGGAACTTTTCAGATATATTAGGCT
GCACCAGTATTCAATCAGACCCACATCCATTTATGCTAGAAAAGATATGAATCAATAACAGAAAGAAATATGGTCATTAC
CGCAGGAGCTTCTTCAATAATCTTTTGGTGTCTTCTTTGC
>AT1G03103.1 | chr1:747956-750955 FORWARD LENGTH=3000
ATCTCAGATCTTCTTTTTATTTTACTTTTTTTTAACCAATTTATGTCTCCATGTAATATTTGTAGTGCTTCCTCAATGTA
TTTGAAATTCATAAAATTCATATTGTACGTTGAAAGTCTTTCATACTTGTTTTTTTTTTTTTTTTTCCTCTGAAACTGCA
GTTTTATTGAAATAATAATACATAACATCACACCCAATTACATAAACATCAAAGACAACTTTCAACGAAGCCCAAACAAG
AGGCCCAAGAAAGGATAAACTCAAGAACGTGTCTCATCGATGGGGATAAGTTGAGGATACGTGTTTATTTCACATCCTTC
ACCGCATGCAGAGATTCCAAATCCAGTGAATCAGAATACGTTGCCGGAACTACAACCGATTACGAATTCTTCTTTTTTTC
TCACTGATAATGATAATAATGGATTACAGAACAAATCAATCTACTAATCTCAAATGATTGATAGATTCATAAGAAAACCA
TCGTAATCATGAAATAAGATGTAGAGATTGAAGTAATCCACCCTTGATAATATAAGTGAATCTCTGAATATTTTTATAAG
CAGCAAAAGGGAATCGAAATTTAAGATGGAAATGAGTTTTTAACCAAACCTTAGACGCAGGTAACATAAGCTGTCGTAAA
TCCGATGGATCCAACGTTTTTGTGTGGAAGTGAAAACCACACATCGTTAGAAAACCATCAGATCCAAAAGCAAAATCTCA
ATGGATGAAGTATATTATGGCAAAAGAGAATAGATTTGGCGCATACGAAACTCTCCCGATTCAACAATCCTAGAAGCCAT
AGTCTTCAACATCAAGCTTTTGTATGAGCAAAAGGACATGGCAATAGAAAGCCATGTTAACGGTAAGAACACAGCAACGA
AAAAGCTGTGTTGACGGCAAGAACACGACAACGGAGAAGTCGTGTTGACGGCTAACTAACAGCAGAACCGGACTTCATCC
GAGTATAAACTCCGGTAAAAACAAACCGGACGGAGATAACATATAAGAACCTCTCTCTCTGAAAAATATTAGGGAGAGAA
GAGAGAGAAGTCAACCAACCAATCGAGTTTCGAATTTCCTACTTGGTTATAAAGATTAAAACATACGAAAACAGAATCTT
TATTGGAATAAATCGAAAGCAGGAAATATAGTCCAATGGGCCCATAAGGTTTCGACTTCCGGCCCAACTATGGTTGAAAC
CCAGTCTTACGAGTAGTACCAAACAAACACTAACACGCTCAATTTCTTAACTCTAATGAGAAAACGATTAGACTAACATC
CAAACAATCCAAATACATAAAATCGATTTTGTTGTTTGTGCTTTTGTGGCGGCTTTTTTTCACGAACTGCTTTAAACCCT
AAAAACTCCAACCTTTGTTCTCTGTGTAACAACAACAACAACAATGCAGGAAGAATCTCACATCGAAGAAGTTGAAATCC
AAAACAAACTCGAAGTTGCTCCTGCATTGATTTCCGTTCATCCATCTCAGAAATCTGTCGCTGTCGCTGTCGGCTCGGAT
CTTCGTATTTTCGATCTTATGTAAGTTCATTGCCTCCTTCATAATCAAATTCGAACATGTCTCTTCATAGATTGGTTTGT
TTTGAAAGGATAATTAGACTTGCTATTGACTTGGGTTCAGACATCGGAACCTTGAAACTTCTCTTCGTGTGGCTTTGTGA
AATTTAACAAGTTTTTGACGAATTTTGTTATGGTGCTTTAAAGCTGATTCAATTGAATTTTAATCACCAATACAAATGTG
TTAAACTTGGAATAGAGGAATGTTTAGTTTATCTAGTTAACCGATTGCTTTAAATGTTTAAATTGACAGAGAGAATTGCC
CAGTTAGTTTGGTGGATGAATCTGATGGGCCTATCCGTAAGGAATCCATTAGAGCTATTCGGTACAGTACAAGTGGCAAG
CTCTTTGTGTCCGCAGGCGATGACAAGCTTGTCAAGATTTGGTCCGCAGATTCTTGGCGCTGTCTTAACACAGTGTAAGT
TAGTTACTACATATCGTAATAATTACTATGATTAATTGGTGGTCCATTTTTAGTTTTAGTTTTCACGCATTGTGTTTCTA
GCATTGCAATTCCCTCTTTATCCAAAACAGACTCTATGCTTATCTCATGTTTCTTAAGCTTATAATATCATATTAATGGC
AGATGTTCTGAGAAAAGAGTTAGCGCAGTTGCTATAAGTAGTGATGACTCACATGTTTGCTATGCGGACAAGTTTGGTGT
TGTATGGGTGATTGAGCTGGATGGGATCAATGACGGTAAAACTTTACCTAGTAAGAAGGGTGCGCTGCTGCTTTCCCATT
ATTGTAGTATTATTACTAGCCTGGTAAGATAAAGTTTTGTCAATAGGCCTTTCTTATATGTTGTCTCGTTTTTTTTGCAT
GATGAAAAGCTGAAGTTTTAACTTACTATGTCACTCATTCTGATCTGTTCTTGTTCATAGGAGTTTTCCCCAGATGGTAG
ATATATTCTTAGTGCAGACCGGGACTTTAAGATAAGGGTAAGCTAGTCTAATCCACTAATGCACAATGTCATACCTTTCT
TGCTCAGATTGGTCTTATAGTGATTCTGTTTGCCATCACAGGTGACTGTTTTTCCCAAGAAGCCTCTAGAAGGGGCTCAT
GAAATACAGAGTTTTTGTCTTGGACATTCAGAGTAAGTTAGAGTTTAAAGCAACATCTAATCTGATCCCAAATATTCTGT
TTGCATTCTTAATGTTTGGTTTCTACGATATTTATCAGAGTGTTGTTTACAAAATGGAAGATTGTAAACAAAGCTGAGAG
TATTGAACAGTTCCATTAACATTATCTTAAACCTTAATAGGTTCATTACCTGCACAGCATTTGTCAGCACTCCAGAGCTT
ACTCAGGGATACCTCATGTCTGGAAGTGGAGATTCAACTGTAAGTGATCTTAAAGTCTATATCTCCAGTTCTTACGACCA
GTGAGTGATGCTTGACTCCTTGCTAATGTTGTTAATTTCA
>AT1G03106.1 | chr1:745442-748441 REVERSE LENGTH=3000
TTACGATGGTTTTCTTATGAATCTATCAATCATTTGAGATTAGTAGATTGATTTGTTCTGTAATCCATTATTATCATTAT
CAGTGAGAAAAAAAGAAGAATTCGTAATCGGTTGTAGTTCCGGCAACGTATTCTGATTCACTGGATTTGGAATCTCTGCA
TGCGGTGAAGGATGTGAAATAAACACGTATCCTCAACTTATCCCCATCGATGAGACACGTTCTTGAGTTTATCCTTTCTT
GGGCCTCTTGTTTGGGCTTCGTTGAAAGTTGTCTTTGATGTTTATGTAATTGGGTGTGATGTTATGTATTATTATTTCAA
TAAAACTGCAGTTTCAGAGGAAAAAAAAAAAAAAAAACAAGTATGAAAGACTTTCAACGTACAATATGAATTTTATGAAT
TTCAAATACATTGAGGAAGCACTACAAATATTACATGGAGACATAAATTGGTTAAAAAAAAGTAAAATAAAAAGAAGATC
TGAGATTCATATTATAGCGAGGACCAGAGCTATGGATACGAAAGACAAGATGATCACATTGCTCTTGGACGAGCTTTCAT
TACTCAATGGAAACTTCTTCGATCCTGTTTACAAGTTTCATCGATTAAACACAAAATATGAATTTTATTGTTTTCTAACA
GTCTATTTTCCAAAAGCACAATTCTTAAGAAGATAAATATATTATGAAGTGTGTATTGAGGTATTTGTGGTGAACCTGAT
GGTGTATTCGCCGGAGACGTGGTACCTGACGGTGAAGGAGCACTTCGAGGTGAACCTACAGGAGTATTCGCCGGCAACGT
GGTTGGTACGTTACCACCGGCTATACCATTATATTATAAACCACAAAAAATTTGGATCAACAAACATATATTTTTGAAGT
GTATATTGTTAGAATAATTAAGTTTCTTACTGTTACACAGGCTAGGTGATGGAGTTTGAACATTGCAAGCGGTAGGGAGA
TTGAGAGCCAAAGTCCGGTTAAATTTGAACCCATAAAATGAGCTTTCGTTGCTATTAACCACTGAGCACAAACATTCCGG
TGAAGATTGAACCACCGTGGAAAATTGACGACAACAACTCCAAGAAGGTGACGATGAGCCACCGTTGAGGTAATAAAGAC
AAGGGGAAAGGCTGGTCAGAGTGTCTCTGCATCCAGCTTGGACCGTGGTGGCTCCACCGTATAGAAAGGTGGCTATTACA
AGGGCTAATATTGCAAGAATCATTTGGGGTTATCTTTAAGCTTTGGGATTTTGTATGGGATATTATTAGTAGTCATGTGG
TGATATACTTATAGAAAGGTTTGAGGGGGCTAATTTGTTAAGAAGGATTATGGATAAACCTGAATTTTTGCATTAGGTTT
TGGATGAAATTGTGTGTTTATTCGTATTTGTTACCAAAAATGTTACTATATAGAATTTAATGAAACCAACCCTATTGATA
AATCTGAAACTATGCATTGCATTTTGGATTAACTTATGTTTATGCGTATTGTTAAACCAAAAATGCTATCATAGAATTTA
ATGAAACCAACCCAAGATTAGTAAAAAGCTTAATCTTATGAAATGTTATAAATAAGCATGGTTTGGTTCTAACTAACAAT
AAATTTTTTGCTAGATAAGGACCATTTACTATGACAGTATATGATATAGTGATACTCAATTTGACAAATTCCTTAGAATA
TTATTACTTTACTTATTTTTCTTTTCTCTTTTTGTCAACACTTGATATTTTTCGGTTAAGCAAAATTTACAAGTTTCTTC
TGGCTATAGTGATTAGTGAATAGTGATTAGGGTTTAGTGGTTCTTCGCACCTGCCATCATCAACGGTCAAAGACCCATCG
TCTTCTCAAGAAAGCTTTTGTCTTTTTCTCCTAATCTCACGTTAGTGCTCAAAGCTTGCTGGTTCAGTTCACGCACCAAG
TGTTCGACGAAATGTCTAAATGAAACTGGGAAACAGTTTTCATCAAATCCTCATACCAGCCGAGGAGCTTCAAATTGGTC
TTAACGAATTGACGAAGAAAAATAAGATCTTTCAATGTTTTCATTGAGGAAAACTAAGCTTCAGCCTGTTTCACTCCACC
AGTGTCGTTTGAGTTCTTTGTTTCGTGGAGTTCTTATTCACGCCATTGAAGTTACAGGTACTCAATCTCAAGCTTCTTTA
CAACATGGTTTGGCGGGTAAAGCTGTTCTGTCTAATGCAAAATACCTCAGTGTGTTAACTAGGTTTCGTACTAGTACCAG
ATTCGATGTATGGTCTATCCATAGAAGAGAAGCAATTTCAAGCATTTCTGGATCTATACTGCTTCAAGCCAGAGATCCTG
CTAAACTCAATGAAGAAATTCAAATTGCAGTTGATGAACATAGATGTGATGAAGCTTGGAGATTGTTTGAACAACATATG
CAAATGGAAGGGTTTCCGCGAAAATCTGTTGTTAACAATGTTGTGGTTTGTTTTGCTGAGAGTCTTGATTCCAACTGGCT
ACAAAAGGGTTACAGTTTAGTGGAACAAGCCTATGAGGAGGGTAAACAGAATTTGCTGGAGAAGGAACCTCTTCTATATC
TCTCCTTGGCTCTTGCCAAGTCAGGTATGGCTGTTCCTGCATCAACGATCTTGAGGAAGCTAGTTGAGACAGAAGAGTAT
CCTCATGTGAGTGCTTGGTCTGCGGTTTTGGCTCATATGTCTCTTGCGGGATCAGGAAGTTATCTTTCTGCTGAGTTGGT
TCTTGAGATTGGTTATTTGTTTCATAATAACAGAGTTGATCCACGGAAGAAGAGCAACGCACCTTTGCTTGCGATGAAGC
CTAATACTCAGGTGTTGAACGTTGCTTTGGCGGGTTGTTTGTTGTTTGGGACAACCCGAAAAGCTGAACAGCTTCTTGAT
ATGATACCGAAGATCGGTGTTAAAGCTGATGCTAACTTGTTAGTAATAATGGCTCATATATACGAAAGAAATGGGCGGAG
AGAGGAACTAAGGAAGCTTCAAAGGCATATAGATGAAGCT
>AT1G03110.1 | chr1:751797-754796 FORWARD LENGTH=3000
TTGCATTTTGCCAAATTGTTTTTTTTTTAGGCTTATTATCTTCTGTTTTTCTGTGACTCTCTCGTTGTATCTTGATCATT
ATGTTACCGTTATAATTTCTCTGTTACTATTTCAAAATTTTTATTTATTCAAGCATGTACTAGTACAATTTGATGACTTT
TGTGTTTAATTAAAAAAAAAAAATCTCAAAATAAAATTTAAGTAGGGCTCATATAATTTTTTAAGGTCCACATCAATTTA
ACTAACCAATCAAAAGAAAAATTAGCAAAATCAAAAATACCTTTTTTGTTAATTCAAATCCAAAAAGGTCGATCCATGTC
ATCAACATGCGGCAAAGACAAGTGTGGAGTTAAACATCCACGTGTCAAACAGACATCGAAAATAAACAGAGAAGCTCCTA
CTTTCAAGATCCAAAATCCCATTAATAACAAACCAAAGAAGCTCCGAAGCCTCGAATAAAAACAAAACAAAGCAATGGCA
CAGCATCAGCATTCTCCTCAAAGGCCAAGAGATCAGGACAACACACGGCCACATGATCAATACGGCATCGTTTTCAGCGT
CTCCGGTGATGACGTGGCAAGAAAGCAAGGCGATAGTTTCTCTCAACCTGACCCAACGGTTGCGACGATGGGATCCGTAG
ACACGGTTACGATTGGGGAGGCTTTGGAGGCTACAGCTTTGTCTCTTGGAGATAAGCCTGTCGACCGTAGAGACGCAGCT
GCGATTCAAGCCGCCGAAACTAGAGCCACCGGTGAGTCTAAGGGTCGACCCGGTGGTCTTGCAGTAGCGGCTCAGGCGGC
TGCTACTACTAATGAACAGACGGTGTCGGAGGAAGACAAAGTGAATATAGCAGATATTCTCACAGTAATGACATTTTTAT
AATTTTGCTTTATTTCGATAACTGCAGAAACATAAGGTAGAGGAGAGATTATTGTGGGATATTGAAATCAATGTAGTGAT
TGTAAATTTCATATTAGCCTAGATAGATTAGTTTAAGTTCCGGTCCAAAATTTCAGAGTAGCTAGTCTAGGTACAACAGA
TATTGTTGGAAATGATTTGTGACTATTTCTATCGCTAACATCGAGATGGATTCAATATGATGGAGTTTTTGGTTTGTTTG
TTTCTATTAGTGTTTCATTCTAAAAGTCCAATAAATTGGTGCATTCGGATTGTTGGGTTGTGTAGGATGCGGCGGAGAGG
CTTCCCGGAGACAAGGTGGTGACAAGTGAAGATGCGGAGGCAGTGGTTGGAGCGGAACTTAGAAGCAGTTCAGAGATGAA
GACAACTCCTGGTGGTGTCGCAGATTCCATGTCGGCAGGGGCAAGGCTCAATCAACAACTCTAGCTAAGTTTCTTGGGAC
ATTAATGAAGTTGTACATGAAGGAATAAAAGAGAGGTGTTTTCTCTATCAAGTGGCTCCTTTATGATGTTTATAGAAATT
CTCAGATAACTCATATAATCTCTGGTTGCAAGAATTTTACTTCGTGATATAAAAATGGCTGACCATTAGTAAACCCTGTC
CCAAGTAATGGACTTTTTTTTTGTCTTTCTCAAACTAGAGAATTTCACTTACCACATGATATGGTATCACTCGATCGACA
AAACCAAAACAAAGCTGCTTGAAAAGTTCAAAGAGTTGTTATAACATCCGCAAGATTTTACATGTAGTGTGATCCCTTTT
TAAATTTGTTTTGTTTGTCTAGCATTATTATATAAAATACGAATTAAAATCTTACAAATCATAAGATTGTTTCCCAGTGA
ATTTAACCTCAATGGGACTAACATTTTTACCGATGGATCTCATGTTTAGTCCAACACCTTCTCTTCCTGGATTCGCTTTC
TCTGGATAAACTCCATCTTTCGGGTGAAGATATTGAACCTCTCCGTTAGGGAACACTCTGTAAAACTGGTAAGTGATCTT
GTACTTTGACCTCAACCTCGTACCTAAAGCCAAACACTGTTCTTTCCTCGCCAGTTTCAATAGATTCGGTCCTTCTCTCA
TTATCGCAGCTCCTCCTGTTGGCATCTCAAAGATTTGTTCTTTCGGTGAGTTCCATGTGATCACGTAAAATTCCTCTACT
TGTGCTTTACGGAGGAGACCTCCTGTGCTTCCGGCGAAGATTGGTGATGGTGTGTTTGGGTCTAGCTGCGGGGGAGTGAA
TCCAACTGGAGCTTCTTTCACGGCTGGGGCAGCAGAGGAGGACTCTGTTTTCTCGGCGCGGATGGCGGTTTTGGTGAAGG
AGAGAGACTTGGGACGGTGGCTTGATGAGAAGAGGTGGAGTTTCTTGACGGCGGAAGTAGTGGTTGTTATGGCGGGGCTG
AAGATTCCGGCGGCTTGAGTTGCCATAGTTTCTTCTGTTTTCTCTGAATCTTTCTCTGTGGAGTAAATGGATAGAGATGA
AATGGCTTAATAGAATCTGACAACGAGAGGGTAGATGAGAATCGAACATTTTGGGATAAGGTGATCATACCATTTGGACC
AATAAGGTTCCAAGATTCGATTCTCCTCTTACCCTTACTAGATCTTTAGGCCATGTCGTTTTATGAGTTTGGATATGTTT
CCCACATGCCACATAAGACTAGACAATCAGGTCAACGTTTTAAATAGACGATAATACAGAGTCAACGTTTTGATACAAAA
ATAAAAACACAACAAAGCAGAAAACACAGTAAGACTAGCTTTCGCTCTGAGAAGGCATGAGCCGGAGTCTCTCCTCTGAG
ACCTGTTCACGATTACCACCAAAGAATCTCTCTTCGGCTAGCAAAGACTGTAAGTCGCTTCCGTTGGCTAAGCTATTGAA
CTCAACGGCTTTAGAAGGCATAGTTGGATAACGTCTTTGACAGAAAGTCATCAGTCTTTTAACTGACTGAAGATACTTGC
GAGTGGTTTCATCGTTCATGATGTGAGCAACACTGTTGGTGTAAATCTTCTCTCGAGCTGAACGTTCGTGAATACCAACC
ATAGTCACTCCAATAGGCCATGGCGCGTTCCCGATAGCTA
>AT1G03120.2 | chr1:752679-755678 FORWARD LENGTH=3000
TTTTGCTTTATTTCGATAACTGCAGAAACATAAGGTAGAGGAGAGATTATTGTGGGATATTGAAATCAATGTAGTGATTG
TAAATTTCATATTAGCCTAGATAGATTAGTTTAAGTTCCGGTCCAAAATTTCAGAGTAGCTAGTCTAGGTACAACAGATA
TTGTTGGAAATGATTTGTGACTATTTCTATCGCTAACATCGAGATGGATTCAATATGATGGAGTTTTTGGTTTGTTTGTT
TCTATTAGTGTTTCATTCTAAAAGTCCAATAAATTGGTGCATTCGGATTGTTGGGTTGTGTAGGATGCGGCGGAGAGGCT
TCCCGGAGACAAGGTGGTGACAAGTGAAGATGCGGAGGCAGTGGTTGGAGCGGAACTTAGAAGCAGTTCAGAGATGAAGA
CAACTCCTGGTGGTGTCGCAGATTCCATGTCGGCAGGGGCAAGGCTCAATCAACAACTCTAGCTAAGTTTCTTGGGACAT
TAATGAAGTTGTACATGAAGGAATAAAAGAGAGGTGTTTTCTCTATCAAGTGGCTCCTTTATGATGTTTATAGAAATTCT
CAGATAACTCATATAATCTCTGGTTGCAAGAATTTTACTTCGTGATATAAAAATGGCTGACCATTAGTAAACCCTGTCCC
AAGTAATGGACTTTTTTTTTGTCTTTCTCAAACTAGAGAATTTCACTTACCACATGATATGGTATCACTCGATCGACAAA
ACCAAAACAAAGCTGCTTGAAAAGTTCAAAGAGTTGTTATAACATCCGCAAGATTTTACATGTAGTGTGATCCCTTTTTA
AATTTGTTTTGTTTGTCTAGCATTATTATATAAAATACGAATTAAAATCTTACAAATCATAAGATTGTTTCCCAGTGAAT
TTAACCTCAATGGGACTAACATTTTTACCGATGGATCTCATGTTTAGTCCAACACCTTCTCTTCCTGGATTCGCTTTCTC
TGGATAAACTCCATCTTTCGGGTGAAGATATTGAACCTCTCCGTTAGGGAACACTCTGTAAAACTGGTAAGTGATCTTGT
ACTTTGACCTCAACCTCGTACCTAAAGCCAAACACTGTTCTTTCCTCGCCAGTTTCAATAGATTCGGTCCTTCTCTCATT
ATCGCAGCTCCTCCTGTTGGCATCTCAAAGATTTGTTCTTTCGGTGAGTTCCATGTGATCACGTAAAATTCCTCTACTTG
TGCTTTACGGAGGAGACCTCCTGTGCTTCCGGCGAAGATTGGTGATGGTGTGTTTGGGTCTAGCTGCGGGGGAGTGAATC
CAACTGGAGCTTCTTTCACGGCTGGGGCAGCAGAGGAGGACTCTGTTTTCTCGGCGCGGATGGCGGTTTTGGTGAAGGAG
AGAGACTTGGGACGGTGGCTTGATGAGAAGAGGTGGAGTTTCTTGACGGCGGAAGTAGTGGTTGTTATGGCGGGGCTGAA
GATTCCGGCGGCTTGAGTTGCCATAGTTTCTTCTGTTTTCTCTGAATCTTTCTCTGTGGAGTAAATGGATAGAGATGAAA
TGGCTTAATAGAATCTGACAACGAGAGGGTAGATGAGAATCGAACATTTTGGGATAAGGTGATCATACCATTTGGACCAA
TAAGGTTCCAAGATTCGATTCTCCTCTTACCCTTACTAGATCTTTAGGCCATGTCGTTTTATGAGTTTGGATATGTTTCC
CACATGCCACATAAGACTAGACAATCAGGTCAACGTTTTAAATAGACGATAATACAGAGTCAACGTTTTGATACAAAAAT
AAAAACACAACAAAGCAGAAAACACAGTAAGACTAGCTTTCGCTCTGAGAAGGCATGAGCCGGAGTCTCTCCTCTGAGAC
CTGTTCACGATTACCACCAAAGAATCTCTCTTCGGCTAGCAAAGACTGTAAGTCGCTTCCGTTGGCTAAGCTATTGAACT
CAACGGCTTTAGAAGGCATAGTTGGATAACGTCTTTGACAGAAAGTCATCAGTCTTTTAACTGACTGAAGATACTTGCGA
GTGGTTTCATCGTTCATGATGTGAGCAACACTGTTGGTGTAAATCTTCTCTCGAGCTGAACGTTCGTGAATACCAACCAT
AGTCACTCCAATAGGCCATGGCGCGTTCCCGATAGCTAGTTTGATGTAGTGGTCCATTGCAGCAAGGTAGTCTCGCTTTA
TGCAGTGGTTAACCATCACCATTAAAGCTTGACGAATGTCAGCTGGTAAACCCTGCAATTTTAAGCCATAACTAGAAAGA
TCAAGTTCACGAAACCTCATAAAATTTCAGTGTAAGAAAGTATACATTCTTAACACTTATAAGACAAAGACAGAAAGAGA
GAAACTTTTTCTGCATTCAACATTCCAGCCTATTTTTCTTCAGCTAAATGGAGATAACTAACAGAGGCCTCAATGGCAAA
TTCAAGGTGCATACAGATTCCAACTTGCTATTCTACGTTCTCATTGTCTACCTAGCACTAGAACTTATTAGAAAACTCGT
CCTTGTCGCCATATAATCAAAAGTACACAAACTAATGGAACCTAAACACTGCACATTGGTCTTCCTACCCAAACTATGCT
TAATAAACATAGTTCTCTAAGCTTATTAGATAGAACTGAGATAATCTATCTCCAATTTCATAAACAGAGATAATCTCCCT
AACAATTTTCTTGCCAAACAATGATTTACACCTAATTAACAATCGAAAGCAAGAATCTTTACCTTCTTCCTGCATAAGTT
GAAGAGAGGAACTAGATACCTAGCACACTGCTTAAAAGTGGCTACCATCTGTTTCCCTTTTGCAGTTCTCCTCTCAGTGT
TCTCCATCGCATCAAGCTCCTGTTTCCATTCAATCAACAGCTTCTTATAAAACACAAGGATCTTATCCTCATCGCATAGA
TCCTCAAAGTTAGCTTTCAAACGTTTCATATCTTTATCAGCATCAACATCACTCGATTCACCACCACTAAGTTCATCTTC
CCTTGTTTCACCTCTATCACCTTCGTCTCTTCCTCTCTCA
>AT1G03120.1 | chr1:753141-756140 FORWARD LENGTH=3000
CTAAGTTTCTTGGGACATTAATGAAGTTGTACATGAAGGAATAAAAGAGAGGTGTTTTCTCTATCAAGTGGCTCCTTTAT
GATGTTTATAGAAATTCTCAGATAACTCATATAATCTCTGGTTGCAAGAATTTTACTTCGTGATATAAAAATGGCTGACC
ATTAGTAAACCCTGTCCCAAGTAATGGACTTTTTTTTTGTCTTTCTCAAACTAGAGAATTTCACTTACCACATGATATGG
TATCACTCGATCGACAAAACCAAAACAAAGCTGCTTGAAAAGTTCAAAGAGTTGTTATAACATCCGCAAGATTTTACATG
TAGTGTGATCCCTTTTTAAATTTGTTTTGTTTGTCTAGCATTATTATATAAAATACGAATTAAAATCTTACAAATCATAA
GATTGTTTCCCAGTGAATTTAACCTCAATGGGACTAACATTTTTACCGATGGATCTCATGTTTAGTCCAACACCTTCTCT
TCCTGGATTCGCTTTCTCTGGATAAACTCCATCTTTCGGGTGAAGATATTGAACCTCTCCGTTAGGGAACACTCTGTAAA
ACTGGTAAGTGATCTTGTACTTTGACCTCAACCTCGTACCTAAAGCCAAACACTGTTCTTTCCTCGCCAGTTTCAATAGA
TTCGGTCCTTCTCTCATTATCGCAGCTCCTCCTGTTGGCATCTCAAAGATTTGTTCTTTCGGTGAGTTCCATGTGATCAC
GTAAAATTCCTCTACTTGTGCTTTACGGAGGAGACCTCCTGTGCTTCCGGCGAAGATTGGTGATGGTGTGTTTGGGTCTA
GCTGCGGGGGAGTGAATCCAACTGGAGCTTCTTTCACGGCTGGGGCAGCAGAGGAGGACTCTGTTTTCTCGGCGCGGATG
GCGGTTTTGGTGAAGGAGAGAGACTTGGGACGGTGGCTTGATGAGAAGAGGTGGAGTTTCTTGACGGCGGAAGTAGTGGT
TGTTATGGCGGGGCTGAAGATTCCGGCGGCTTGAGTTGCCATAGTTTCTTCTGTTTTCTCTGAATCTTTCTCTGTGGAGT
AAATGGATAGAGATGAAATGGCTTAATAGAATCTGACAACGAGAGGGTAGATGAGAATCGAACATTTTGGGATAAGGTGA
TCATACCATTTGGACCAATAAGGTTCCAAGATTCGATTCTCCTCTTACCCTTACTAGATCTTTAGGCCATGTCGTTTTAT
GAGTTTGGATATGTTTCCCACATGCCACATAAGACTAGACAATCAGGTCAACGTTTTAAATAGACGATAATACAGAGTCA
ACGTTTTGATACAAAAATAAAAACACAACAAAGCAGAAAACACAGTAAGACTAGCTTTCGCTCTGAGAAGGCATGAGCCG
GAGTCTCTCCTCTGAGACCTGTTCACGATTACCACCAAAGAATCTCTCTTCGGCTAGCAAAGACTGTAAGTCGCTTCCGT
TGGCTAAGCTATTGAACTCAACGGCTTTAGAAGGCATAGTTGGATAACGTCTTTGACAGAAAGTCATCAGTCTTTTAACT
GACTGAAGATACTTGCGAGTGGTTTCATCGTTCATGATGTGAGCAACACTGTTGGTGTAAATCTTCTCTCGAGCTGAACG
TTCGTGAATACCAACCATAGTCACTCCAATAGGCCATGGCGCGTTCCCGATAGCTAGTTTGATGTAGTGGTCCATTGCAG
CAAGGTAGTCTCGCTTTATGCAGTGGTTAACCATCACCATTAAAGCTTGACGAATGTCAGCTGGTAAACCCTGCAATTTT
AAGCCATAACTAGAAAGATCAAGTTCACGAAACCTCATAAAATTTCAGTGTAAGAAAGTATACATTCTTAACACTTATAA
GACAAAGACAGAAAGAGAGAAACTTTTTCTGCATTCAACATTCCAGCCTATTTTTCTTCAGCTAAATGGAGATAACTAAC
AGAGGCCTCAATGGCAAATTCAAGGTGCATACAGATTCCAACTTGCTATTCTACGTTCTCATTGTCTACCTAGCACTAGA
ACTTATTAGAAAACTCGTCCTTGTCGCCATATAATCAAAAGTACACAAACTAATGGAACCTAAACACTGCACATTGGTCT
TCCTACCCAAACTATGCTTAATAAACATAGTTCTCTAAGCTTATTAGATAGAACTGAGATAATCTATCTCCAATTTCATA
AACAGAGATAATCTCCCTAACAATTTTCTTGCCAAACAATGATTTACACCTAATTAACAATCGAAAGCAAGAATCTTTAC
CTTCTTCCTGCATAAGTTGAAGAGAGGAACTAGATACCTAGCACACTGCTTAAAAGTGGCTACCATCTGTTTCCCTTTTG
CAGTTCTCCTCTCAGTGTTCTCCATCGCATCAAGCTCCTGTTTCCATTCAATCAACAGCTTCTTATAAAACACAAGGATC
TTATCCTCATCGCATAGATCCTCAAAGTTAGCTTTCAAACGTTTCATATCTTTATCAGCATCAACATCACTCGATTCACC
ACCACTAAGTTCATCTTCCCTTGTTTCACCTCTATCACCTTCGTCTCTTCCTCTCTCATCTCTACTCTTCCTCTTCCTAT
CTCCCATCATACCACTCTTCTGCCTCTTCTTAAGCTCTGCGATGTCACGCAAGAAATCATTCGTCTGTCCTTCAGTCATA
TCACTATCAACCTCGAACAATCCTTCCTTCAAAACGTACTTGAGTCGATCGAGCCGCGATTGATCATCTTCTCCGAAGAG
AGTCATCGGCTGCTTAAGGAATCTCAAACGACGAATCACTTCCTGCCTCGGGAGAATTAGGTTTTCGTCGGTTAGGGCTT
TTGAATCGGCGATAGCAGCAGCGTCCGATGCAGAGGATTTGGAAGACGCAGACGTAGCTGCGTTAGAAGAACCAGGAGCA
GAGCCGGATGATTTTCCATCTCCACCGGAAGCGGCGGCGGCGGCTCTCCGCTGAGCCTTAAGCTCGTGCTCGCGTCGTTC
TTCCTCTCGAAGCTTCTGGATTTTCTTCTGCTCGATCTCA
>AT1G03130.1 | chr1:750528-753527 REVERSE LENGTH=3000
GATTTTAATTCGTATTTTATATAATAATGCTAGACAAACAAAACAAATTTAAAAAGGGATCACACTACATGTAAAATCTT
GCGGATGTTATAACAACTCTTTGAACTTTTCAAGCAGCTTTGTTTTGGTTTTGTCGATCGAGTGATACCATATCATGTGG
TAAGTGAAATTCTCTAGTTTGAGAAAGACAAAAAAAAAGTCCATTACTTGGGACAGGGTTTACTAATGGTCAGCCATTTT
TATATCACGAAGTAAAATTCTTGCAACCAGAGATTATATGAGTTATCTGAGAATTTCTATAAACATCATAAAGGAGCCAC
TTGATAGAGAAAACACCTCTCTTTTATTCCTTCATGTACAACTTCATTAATGTCCCAAGAAACTTAGCTAGAGTTGTTGA
TTGAGCCTTGCCCCTGCCGACATGGAATCTGCGACACCACCAGGAGTTGTCTTCATCTCTGAACTGCTTCTAAGTTCCGC
TCCAACCACTGCCTCCGCATCTTCACTTGTCACCACCTTGTCTCCGGGAAGCCTCTCCGCCGCATCCTACACAACCCAAC
AATCCGAATGCACCAATTTATTGGACTTTTAGAATGAAACACTAATAGAAACAAACAAACCAAAAACTCCATCATATTGA
ATCCATCTCGATGTTAGCGATAGAAATAGTCACAAATCATTTCCAACAATATCTGTTGTACCTAGACTAGCTACTCTGAA
ATTTTGGACCGGAACTTAAACTAATCTATCTAGGCTAATATGAAATTTACAATCACTACATTGATTTCAATATCCCACAA
TAATCTCTCCTCTACCTTATGTTTCTGCAGTTATCGAAATAAAGCAAAATTATAAAAATGTCATTACTGTGAGAATATCT
GCTATATTCACTTTGTCTTCCTCCGACACCGTCTGTTCATTAGTAGTAGCAGCCGCCTGAGCCGCTACTGCAAGACCACC
GGGTCGACCCTTAGACTCACCGGTGGCTCTAGTTTCGGCGGCTTGAATCGCAGCTGCGTCTCTACGGTCGACAGGCTTAT
CTCCAAGAGACAAAGCTGTAGCCTCCAAAGCCTCCCCAATCGTAACCGTGTCTACGGATCCCATCGTCGCAACCGTTGGG
TCAGGTTGAGAGAAACTATCGCCTTGCTTTCTTGCCACGTCATCACCGGAGACGCTGAAAACGATGCCGTATTGATCATG
TGGCCGTGTGTTGTCCTGATCTCTTGGCCTTTGAGGAGAATGCTGATGCTGTGCCATTGCTTTGTTTTGTTTTTATTCGA
GGCTTCGGAGCTTCTTTGGTTTGTTATTAATGGGATTTTGGATCTTGAAAGTAGGAGCTTCTCTGTTTATTTTCGATGTC
TGTTTGACACGTGGATGTTTAACTCCACACTTGTCTTTGCCGCATGTTGATGACATGGATCGACCTTTTTGGATTTGAAT
TAACAAAAAAGGTATTTTTGATTTTGCTAATTTTTCTTTTGATTGGTTAGTTAAATTGATGTGGACCTTAAAAAATTATA
TGAGCCCTACTTAAATTTTATTTTGAGATTTTTTTTTTTTAATTAAACACAAAAGTCATCAAATTGTACTAGTACATGCT
TGAATAAATAAAAATTTTGAAATAGTAACAGAGAAATTATAACGGTAACATAATGATCAAGATACAACGAGAGAGTCACA
GAAAAACAGAAGATAATAAGCCTAAAAAAAAAACAATTTGGCAAAATGCAATCATCGTGTGGTTTTCTTATCATTTCTGG
TTCTTTTTCTGAACTCTCTCTTCTCTTCAGAGTATTGCTTCTTCATCAAAAGGCTGGACATTGCCGCTCTCACAGCTTCT
GCCGCAGCACTCATTACACTCTCTTCTATTGTAACTTTACCTTGTAATTGCTCCAATAGTTTGGTCCCTCCTGGAATCTG
CTCGTCTTCAAGTATTGAAGATGATTCGGTCTCAAGGCAAGAGATGACCCGAACCCTTGAAAAACCAGGATGGTTCGAAC
CAGGCAGGTTTGAGGCTCCTGATACCATCCATAGTAATCTTGAAGATGCACTTACAGCTATACTTGTAGGAATGAAACTT
TCTCCAGGGATTTTTATCACCTACAAGATTATTTACCCGGTTATATAATTGTTTTGTTGATTTTACTGGATTTGCTAACA
GGATTCATACCTTTGTGATAGAGAGAGTATGTGCTGTCAAATCACAGCTTAACAAGAATATTCCTTGAAAGCTGCATTTA
CATTAATAGAGGATCAAACATCTGATTTAAACGAAACGTATGTGGGCTAAAATATTAGACTTGCCTTTGAATTGCCACTG
CTGCAAGAGACGAATTCGGGATAGCGCATATGTCAGTAACTGTGACTTGGGTCGGCGACTCATTTTCATTAGACTCTGCA
TGTCCTGCCTTCAAATACGCACAAACAGAAATCACTAACGCTAAAAAGATACACAACCAGATATATAAAGATAAATTTGC
AGATGAATGTAATAAGGATCGAAATTTCTACCACTGTACTAACTTCACATGTGTCGAGAAGAGACCCAGATGTAATGTCC
CACAGTCGAACCTGAAATTAACAACATTAGCAAGGAGTCAAGCATCACTCACTGGTCGTAAGAACTGGAGATATAGACTT
TAAGATCACTTACAGTTGAATCTCCACTTCCAGACATGAGGTATCCCTGAGTAAGCTCTGGAGTGCTGACAAATGCTGTG
CAGGTAATGAACCTATTAAGGTTTAAGATAATGTTAATGGAACTGTTCAATACTCTCAGCTTTGTTTACAATCTTCCATT
TTGTAAACAACACTCTGATAAATATCGTAGAAACCAAACATTAAGAATGCAAACAGAATATTTGGGATCAGATTAGATGT
TGCTTTAAACTCTAACTTACTCTGAATGTCCAAGACAAAAACTCTGTATTTCATGAGCCCCTTCTAGAGGCTTCTTGGGA
AAAACAGTCACCTGTGATGGCAAACAGAATCACTATAAGA
>AT1G03140.1 | chr1:751471-754470 REVERSE LENGTH=3000
TCTTACTGTGTTTTCTGCTTTGTTGTGTTTTTATTTTTGTATCAAAACGTTGACTCTGTATTATCGTCTATTTAAAACGT
TGACCTGATTGTCTAGTCTTATGTGGCATGTGGGAAACATATCCAAACTCATAAAACGACATGGCCTAAAGATCTAGTAA
GGGTAAGAGGAGAATCGAATCTTGGAACCTTATTGGTCCAAATGGTATGATCACCTTATCCCAAAATGTTCGATTCTCAT
CTACCCTCTCGTTGTCAGATTCTATTAAGCCATTTCATCTCTATCCATTTACTCCACAGAGAAAGATTCAGAGAAAACAG
AAGAAACTATGGCAACTCAAGCCGCCGGAATCTTCAGCCCCGCCATAACAACCACTACTTCCGCCGTCAAGAAACTCCAC
CTCTTCTCATCAAGCCACCGTCCCAAGTCTCTCTCCTTCACCAAAACCGCCATCCGCGCCGAGAAAACAGAGTCCTCCTC
TGCTGCCCCAGCCGTGAAAGAAGCTCCAGTTGGATTCACTCCCCCGCAGCTAGACCCAAACACACCATCACCAATCTTCG
CCGGAAGCACAGGAGGTCTCCTCCGTAAAGCACAAGTAGAGGAATTTTACGTGATCACATGGAACTCACCGAAAGAACAA
ATCTTTGAGATGCCAACAGGAGGAGCTGCGATAATGAGAGAAGGACCGAATCTATTGAAACTGGCGAGGAAAGAACAGTG
TTTGGCTTTAGGTACGAGGTTGAGGTCAAAGTACAAGATCACTTACCAGTTTTACAGAGTGTTCCCTAACGGAGAGGTTC
AATATCTTCACCCGAAAGATGGAGTTTATCCAGAGAAAGCGAATCCAGGAAGAGAAGGTGTTGGACTAAACATGAGATCC
ATCGGTAAAAATGTTAGTCCCATTGAGGTTAAATTCACTGGGAAACAATCTTATGATTTGTAAGATTTTAATTCGTATTT
TATATAATAATGCTAGACAAACAAAACAAATTTAAAAAGGGATCACACTACATGTAAAATCTTGCGGATGTTATAACAAC
TCTTTGAACTTTTCAAGCAGCTTTGTTTTGGTTTTGTCGATCGAGTGATACCATATCATGTGGTAAGTGAAATTCTCTAG
TTTGAGAAAGACAAAAAAAAAGTCCATTACTTGGGACAGGGTTTACTAATGGTCAGCCATTTTTATATCACGAAGTAAAA
TTCTTGCAACCAGAGATTATATGAGTTATCTGAGAATTTCTATAAACATCATAAAGGAGCCACTTGATAGAGAAAACACC
TCTCTTTTATTCCTTCATGTACAACTTCATTAATGTCCCAAGAAACTTAGCTAGAGTTGTTGATTGAGCCTTGCCCCTGC
CGACATGGAATCTGCGACACCACCAGGAGTTGTCTTCATCTCTGAACTGCTTCTAAGTTCCGCTCCAACCACTGCCTCCG
CATCTTCACTTGTCACCACCTTGTCTCCGGGAAGCCTCTCCGCCGCATCCTACACAACCCAACAATCCGAATGCACCAAT
TTATTGGACTTTTAGAATGAAACACTAATAGAAACAAACAAACCAAAAACTCCATCATATTGAATCCATCTCGATGTTAG
CGATAGAAATAGTCACAAATCATTTCCAACAATATCTGTTGTACCTAGACTAGCTACTCTGAAATTTTGGACCGGAACTT
AAACTAATCTATCTAGGCTAATATGAAATTTACAATCACTACATTGATTTCAATATCCCACAATAATCTCTCCTCTACCT
TATGTTTCTGCAGTTATCGAAATAAAGCAAAATTATAAAAATGTCATTACTGTGAGAATATCTGCTATATTCACTTTGTC
TTCCTCCGACACCGTCTGTTCATTAGTAGTAGCAGCCGCCTGAGCCGCTACTGCAAGACCACCGGGTCGACCCTTAGACT
CACCGGTGGCTCTAGTTTCGGCGGCTTGAATCGCAGCTGCGTCTCTACGGTCGACAGGCTTATCTCCAAGAGACAAAGCT
GTAGCCTCCAAAGCCTCCCCAATCGTAACCGTGTCTACGGATCCCATCGTCGCAACCGTTGGGTCAGGTTGAGAGAAACT
ATCGCCTTGCTTTCTTGCCACGTCATCACCGGAGACGCTGAAAACGATGCCGTATTGATCATGTGGCCGTGTGTTGTCCT
GATCTCTTGGCCTTTGAGGAGAATGCTGATGCTGTGCCATTGCTTTGTTTTGTTTTTATTCGAGGCTTCGGAGCTTCTTT
GGTTTGTTATTAATGGGATTTTGGATCTTGAAAGTAGGAGCTTCTCTGTTTATTTTCGATGTCTGTTTGACACGTGGATG
TTTAACTCCACACTTGTCTTTGCCGCATGTTGATGACATGGATCGACCTTTTTGGATTTGAATTAACAAAAAAGGTATTT
TTGATTTTGCTAATTTTTCTTTTGATTGGTTAGTTAAATTGATGTGGACCTTAAAAAATTATATGAGCCCTACTTAAATT
TTATTTTGAGATTTTTTTTTTTTAATTAAACACAAAAGTCATCAAATTGTACTAGTACATGCTTGAATAAATAAAAATTT
TGAAATAGTAACAGAGAAATTATAACGGTAACATAATGATCAAGATACAACGAGAGAGTCACAGAAAAACAGAAGATAAT
AAGCCTAAAAAAAAAACAATTTGGCAAAATGCAATCATCGTGTGGTTTTCTTATCATTTCTGGTTCTTTTTCTGAACTCT
CTCTTCTCTTCAGAGTATTGCTTCTTCATCAAAAGGCTGGACATTGCCGCTCTCACAGCTTCTGCCGCAGCACTCATTAC
ACTCTCTTCTATTGTAACTTTACCTTGTAATTGCTCCAATAGTTTGGTCCCTCCTGGAATCTGCTCGTCTTCAAGTATTG
AAGATGATTCGGTCTCAAGGCAAGAGATGACCCGAACCCTTGAAAAACCAGGATGGTTCGAACCAGGCAGGTTTGAGGCT
CCTGATACCATCCATAGTAATCTTGAAGATGCACTTACAG
>AT1G03150.1 | chr1:758442-761441 FORWARD LENGTH=3000
GACCCTAACTTGGTTCACAATTGTTATCTGCATTAAAAATTTCTCCAAGAGCCTTTAGATGATGTTACTATTCCTGTTGT
TTCGTATTTGAACTATTATGTTTCGTTTTCTTCCACACAAATTTATAATTAGTTTTGATTAAACTTTAATCTATATATAC
ATTTTTGGAGGAGATTTTTGAAGATAATGTTGAAGATTTGAGCCATAATTCAACAATTAATTCAAATGGTTGGGTTTTAC
CCGGTTTAACTCTGTTCGGATCCTGGATAACATGTTTAATTCTGTTCTGATATTGGATAACATTAATTTTTGGAAAAGTT
ACCTAAAAACTAATAATTAAAAACGAAAATTAATGATTTAATATAAACAATATCTCTAAACTAACCATATTTCTTATTTA
CCTTAACCAATTTCCTAAAATATTTCTACCTAATTTAAACATAAATATATAATTCTTCTTTCATTTTTATTTGATCTTAT
ACTTTATTTATTTTGAATTTATATAAAATATATATAGTTAATAAAATATTATATTTTTTTCTGAATATGATGTAATTCAA
AGTTTTTTAAACGGACATATATTATTCAACCTATGAAGAAATAATATGTGTACAATGTCCCACATCGCTTAGAAAAATTG
GACAATGGTTCAGACCCATATTATAAAAGGACCAAAATGATTCTGATTACGAATGAGCAGGAAGCTTGATTTATCAAGCG
TCCAAAATTAAAATAGTTATCTGATTTTACTCGGATTTATTATTTTAAAGAATTGAAACTTTAAAATGTTTCAAGAAATT
ATAAATATTATAACTTTATCAAAAGTTAAATATTATAATTTTAAAAACTTTTTATAAAGTTTATCTTTAAATTAAAATGG
TTTGTTTCCTAGGGTTATTTATTTTAAAAAATTGAAACTTTAAAAAGTTTAAAAAATTATAAATTAAATTTTACAAGAAA
TTTAAACAATATAAAAGATATTAATACGGGACGATATATTGCGAGAGAAATCTTAGATATAACACTCAAAATTCAATGAT
GAAGTTTGGGTCAATATTAATCTTTTTTGAAGTTTCTAATTTTATAAATATTTGAAATTTATAATAAAATGACAAATTTG
TGTTTAATTTCACGGGACGGGGTTATATGGTGTGACAGGTTTGAGTGGATAATAACATGGGATAGTATGCTATGGAGAAA
AACATATAATGACAATCATAATGTAATTATATAATCTTAAACACTAAACAAAATTAACAATATTAAAAAAAAAAAACTTA
AAACTTTAATTTTTTTAAAACACATTTTGATTCTTTTATAAGAAATTTAAATATTATAAATATTTAAACTTTATACTACG
GGTGAAATTTTAGAATTGACTGTTTGGGTTGATAAGAATTTGCGATAGAACTAGGAGTTAAAATGACAATTAAAATATAA
TTATACAATTAAATACTACCACGAGCGAAATCCTAGAATTGACGAGTTTGAATCGATATTAATATGGGATGGTGTACTAC
GGGTGATATTTTAGAATTGACTGGTTTGGGTTGATAATAATTTGCGATAGAATTAGGAGTGAAATCCTAGAATGACAATT
AAAATATAATTATACAATTAAATACTACCACGGGTGAAATCCTAGAATTGACGGGCTTGATTCGATATTAATATGGGATG
GTGTACTACGGGTGATATTTTAGAATTGACTGGTTTGGGTTGATAATAATTTGCGATAGAATTAGGAGTGAAATCTTAGA
ATGACAATTAAAATATAATTATACAATTAAATACTACCACGGGTGAAATTTTAGAATTGACGGGTTTGATTCGATATTAA
TATGGGATGATGTACTACGGGTGAAATCCGAGAAACAACAATCAAAATACAATTATACAATATTAAACATTTAACAAAAT
AAACAAATACAACTTAAAACTTTAAAATTTGAGTTATAAAATTTCTTCTCGCGGTGAATTATACATTTAAATCAAACAAT
AGCATTAAATTTATTAAATCATTCTAAAAAATATTCAATTATTTTTTATTTAATAAAAATATAGAACCCTTAGTTGACAT
AGTTGATAAGTCAAGTGTTTTACTCTTCTAATCTTAAGCACTTACCTTAATGAGACACACATATTAGGATTGGTTGCACA
AGGCCGATTCTTATACACTGTATACCCATTACAACGAAGCCCATTATCAACCCTATATAGCAATCTGCAAGACAAAGATC
CAAACATATTGAATAACAAGTAACTTTTTTTTTTCTCGGTCCAACTTCATCTGGAATAACAAGCAACTTTTATCTGATGT
ATATACTTTCAGTGACCATCTACCTTAGTTGGTTTGAAAAGAAAATAGTTGTTTATTCGTTCATGTTCTTAGAAGTTCTA
AATTTTGATCATCTCTTATTTGAAAGCTCAACTAAAATAGCTATGATATCATTCCCTGATGCTACGTACTAGGTTTTTAA
ATTCATACACACACAAATCTATAATTAAAACTTGTTAAATTCATACACACAAAGGACAAATCTTCTTCGTATTAAAAAAG
ATGGAGGCTCTGGAACATCTAGTGGTGCCGTATCACTTACTTGACTGGTTCAAGCCGTTTGTCTTTGTTTGGAAGAAGTA
AATTTAATTGTGGGAGAGGGATTTCACGAATTTAAATCTGTTTTTCTCCCTTTTCGTGGTATACTTTGGACCTTTTGGAT
ATGAACACATATGTGAAAACGTTAATTCATGTGTTTGAAAAGTAATTAATCGCGCCGTCCGTCTTATAGCTTTGGGATGG
GCCAATAGGATATTTAAGAGATAAGAAAACTAATCAGAAACACAGACGAAGGTATCTCACTCTCTCTCTTTCTCTCTCCA
TGAGAACTCTAATCTCTCACCGGCAATGTGTGACGTCACCGTTTCTTATCTCCGCCGCATCTCCACCGTTTCCTGGCCGG
TGCTTTAAGTTATCCTCCTTTACTCCTCCACGTCATAGGC
>AT1G03160.3 | chr1:765048-768047 FORWARD LENGTH=3000
ATGGCTACAATCAAATACTGCCCGTGAAGGGAGTCTGTCTCTGAAATCATTCGAAAACAAATGGCCAACATATGTCAATT
CAAAAACGCAATTGGGCATAGACACATATGACTTACTTCAGAAAACTGATAAAGTCAGCTTGAAAACAATACAGAACTTG
AGTGCCGGAACCACATCAAAACGATTGGAACAAGATATTCGAGAAGTGGTGAGCTTCAAGTATTAAATACTTTTAGTCTA
AGTTCTAACTAGAATTCAGTCGATTAAAGTGTCTTGATCTTCATCATTGTTTAATTGTGTCATCTGTTCAATCCGAACCT
ATGATCTGACGGAGATGTTAATTCAGTACCGTATTTTCCCAGATACTTCGTCTCGCTATTCAAGAATCAATCTAAGTGAC
ACTTTTGACATAGTTGAGTTTTGCTTGCCTTTTCTAGTTCTTTGTGACAGTTGGTGGGCTTGGAGCTGCAGGACTGTCTG
CATCACTTCTAACCTCAGTGCTACCGACCACACTGGAAGATCTTCTTGCTCTTGGCCTTTGCTCCGCTGGAGGGTAATAA
CACTGCTCTAAATTTCCCCTCTTCCCAATGTCTCATTACTCCACCTTCTTAGATCACGCCTAGTGTATTTTTTTCTTGCA
ACTAGAGGCATATTTATGACTTTTAAGAAAGACTGGTTGTATGCATAACATAATCTATGTGACAGGTATGTGGCTATAGC
AAACTTCCCATATCGAAGACAGGCTATAATTGGTAAGGTGAATAAAGTGGCTGATGCGTTGGCTCAACAGCTCGAAGACG
CTATGCAAAAAGATCTTTCAGATGCGACGAGTAATCTAGTTAACTTTGTGAATATTGTTGCCAAGCCTTATCGAGAAGAA
GCTCAGCTAAGACTTGATCGTCTTTTAGGAATCCAGAAAGAATTATCAGATATTAGAAGTAAATTACAGTTGCTACAAGT
TGATATTGATAACCTTCATGTATCACGAGACGAGATGAGACTTTAGCTATTCCAACACAATGTCGGGTTTTCCCTTCTTG
ACATTGTTCAGTGGGGGGCAAGTGTATGTACTTTGTCATAATGAATAATACCTGCCAGTTCCGACTTGAAATGGACTCAC
TGATGGTTTTTTTGAATGCGAATTCAAAAGATTGGGGAGGTTCTTGAAAGAACCAAACAATAGCATTATGGGCGTGAAAC
TTTGGTATAACGTTTTTTAGCTTCTTTTTCAGATTGTTTGTGATACAAATCGCTGGATGAGTTGGAAGCTCAAGAGACTC
ATGGAGAAAATTTTCTTCTGATCTTTGACCTGCACATGTACCTCATATCACAGGTAAATATGTTAGTTGACTCATTTTTT
CTGTCAATTGGATTTTATGGTCTCCTAGAGTTCATGAATTGCTTGATACATTCATATGAAATTGATTCTCCGCATAGAGC
ATCTAAACTTAGTTGTCAATGTACTAATCTTTTGACTTTAGTGGCTTAAATATGAGGGAAAAAAACAATCTTAGTATAAG
TTTCCATGGAGAGTAATTCTCAGCATATGCTAGCTGTGATTTCTAAAGATAAAACGCTTGAATTTCTTTTTTAGTTAAGG
ATTGGTTCGAGAAGTTTTAAAAATCCAGAGGTGCTAGAATAAACCTTGTTAATGCTTGATACTGGAGATTGTTTAGAATT
AACGTTAGAAGTCTAACACTGTATAAAAGCTTGCCATATGGTCCTCCTAAGTTTTCTAAACAAAGTCATAGCTTTAAGCT
AATGACATATATGCTTGATAACCAAACCTTTTATTTTATTAAAAACAAAGAGAGAATATTAAGTATGGACCATACTGTAT
GGTCAAAAGTTAGGGAAAGAGAAAATCTCCAGTTGACATGTTTTTGTGTAAACGTGAAACAGATTCCACCTTCCTTTGTT
GCTAAAGATCAGAAAGAAACATAGACTTCCAAAATAATATTAAAAATTGCGAAAATTTCGAAAACAAAAAGGAAAATTTG
AAGGGATCTAGCTTTGGATTGTCCTTTTCAGTTGGGGACCAGAAGTGGAATGATGATGCAGAGAAAGCCCACTTTTTTTG
GTTCTTGTTTCCAGGTTTCTCTTGTTCTGATTGGTTTAGGCAAATCTAAAACCAAAAAGGGGGAAAACACACGGAAACAC
AGCGATTGGCGAATGCGAAATTCGGATGGTCAGGGCTCACTAGAGAGAGAGAAAATAAGGTACAGATTCTTGCTTATAGC
TTTACTTACCAGTAAGTTATACTACACACGTTTTTAACTGGTCTTTGTCGAGTTTTCATTACCAAAAAACTTTTGTTTTC
ACAACACATGAAGTTTTGAAAAGTTTTTCTCACTTGAAATGGAAACTTCTTTTGCTACCCGTAGCTTTTTAGTGTACTGT
TCCATTAACTAAATAATTGTAATAGACATCACTACTTATCATCTATGTTAGTATGAGACATGCTTATTGTCTATGTTCCT
TAACTGACCCTACATTTGTTACTTCTTTGAGAACCTATGGACTATAGAAGGAGTCACTCTCTAACCCGAGCATTAATTCG
TGCTCGTATTCCCATAAGTTTTCTATTACAAGGCATACATGTTTTTAATCATTCATTACAATTTGAGGTGTAGATTAATC
ATAAGAAGAAAGCTCGGTTCTTCGTATGTTGTACTTCTTTTTTCTTTGAATCTGGTTTCAATGTACCAACAAGTATTAGG
AAACTGTCAATATGATCTTGAGATGCTGCAATATAAGAAACACAATCTCAAGGATTTGGACATGAAACTGATTTGGGGTC
ATTTGGCCATTCTAGTATTGATTGGTAAGCATGTTACTGTTTTCGTTTGATTCTGCACTTACTCTTATCAATTTCCATAC
AGAAGCAAATACCTTTTTATTTAATATTATTTATGGGTCATATCAGTTTGCAATCAGTTGCAAGTTGGTAGTGTAACTTA
GGTCCCGTGAAAGTGTGGTGGACTTGGAAACTCTCTGTCT
>AT1G03160.4 | chr1:766054-769053 FORWARD LENGTH=3000
CTATTCCAACACAATGTCGGGTTTTCCCTTCTTGACATTGTTCAGTGGGGGGCAAGTGTATGTACTTTGTCATAATGAAT
AATACCTGCCAGTTCCGACTTGAAATGGACTCACTGATGGTTTTTTTGAATGCGAATTCAAAAGATTGGGGAGGTTCTTG
AAAGAACCAAACAATAGCATTATGGGCGTGAAACTTTGGTATAACGTTTTTTAGCTTCTTTTTCAGATTGTTTGTGATAC
AAATCGCTGGATGAGTTGGAAGCTCAAGAGACTCATGGAGAAAATTTTCTTCTGATCTTTGACCTGCACATGTACCTCAT
ATCACAGGTAAATATGTTAGTTGACTCATTTTTTCTGTCAATTGGATTTTATGGTCTCCTAGAGTTCATGAATTGCTTGA
TACATTCATATGAAATTGATTCTCCGCATAGAGCATCTAAACTTAGTTGTCAATGTACTAATCTTTTGACTTTAGTGGCT
TAAATATGAGGGAAAAAAACAATCTTAGTATAAGTTTCCATGGAGAGTAATTCTCAGCATATGCTAGCTGTGATTTCTAA
AGATAAAACGCTTGAATTTCTTTTTTAGTTAAGGATTGGTTCGAGAAGTTTTAAAAATCCAGAGGTGCTAGAATAAACCT
TGTTAATGCTTGATACTGGAGATTGTTTAGAATTAACGTTAGAAGTCTAACACTGTATAAAAGCTTGCCATATGGTCCTC
CTAAGTTTTCTAAACAAAGTCATAGCTTTAAGCTAATGACATATATGCTTGATAACCAAACCTTTTATTTTATTAAAAAC
AAAGAGAGAATATTAAGTATGGACCATACTGTATGGTCAAAAGTTAGGGAAAGAGAAAATCTCCAGTTGACATGTTTTTG
TGTAAACGTGAAACAGATTCCACCTTCCTTTGTTGCTAAAGATCAGAAAGAAACATAGACTTCCAAAATAATATTAAAAA
TTGCGAAAATTTCGAAAACAAAAAGGAAAATTTGAAGGGATCTAGCTTTGGATTGTCCTTTTCAGTTGGGGACCAGAAGT
GGAATGATGATGCAGAGAAAGCCCACTTTTTTTGGTTCTTGTTTCCAGGTTTCTCTTGTTCTGATTGGTTTAGGCAAATC
TAAAACCAAAAAGGGGGAAAACACACGGAAACACAGCGATTGGCGAATGCGAAATTCGGATGGTCAGGGCTCACTAGAGA
GAGAGAAAATAAGGTACAGATTCTTGCTTATAGCTTTACTTACCAGTAAGTTATACTACACACGTTTTTAACTGGTCTTT
GTCGAGTTTTCATTACCAAAAAACTTTTGTTTTCACAACACATGAAGTTTTGAAAAGTTTTTCTCACTTGAAATGGAAAC
TTCTTTTGCTACCCGTAGCTTTTTAGTGTACTGTTCCATTAACTAAATAATTGTAATAGACATCACTACTTATCATCTAT
GTTAGTATGAGACATGCTTATTGTCTATGTTCCTTAACTGACCCTACATTTGTTACTTCTTTGAGAACCTATGGACTATA
GAAGGAGTCACTCTCTAACCCGAGCATTAATTCGTGCTCGTATTCCCATAAGTTTTCTATTACAAGGCATACATGTTTTT
AATCATTCATTACAATTTGAGGTGTAGATTAATCATAAGAAGAAAGCTCGGTTCTTCGTATGTTGTACTTCTTTTTTCTT
TGAATCTGGTTTCAATGTACCAACAAGTATTAGGAAACTGTCAATATGATCTTGAGATGCTGCAATATAAGAAACACAAT
CTCAAGGATTTGGACATGAAACTGATTTGGGGTCATTTGGCCATTCTAGTATTGATTGGTAAGCATGTTACTGTTTTCGT
TTGATTCTGCACTTACTCTTATCAATTTCCATACAGAAGCAAATACCTTTTTATTTAATATTATTTATGGGTCATATCAG
TTTGCAATCAGTTGCAAGTTGGTAGTGTAACTTAGGTCCCGTGAAAGTGTGGTGGACTTGGAAACTCTCTGTCTTTGTGA
TTTCTTTGCCTTCAATTATTATCAGTGTTGGAAACTTTCATCAATAAGGGCATTTTGGTCTTTCACTTTTTTTTTTTTTT
TTTTTGTCTTTTAACGGACAAAAATTGCTGGGTTACGGGTATAGCTAGATATATCCAGTATTTGATCTGATCTGAACGGA
TAATAAATTTCTATCATCCGTATTTTGTTTGAAAGATTAATATCAGCAAATAGTGGCTGGTCTTTCGATACTATATTATT
ATTCTTCTTATTATTGTTAATTAAACAAAAAAAAAAGAGAGAACTATCTTATTATTAATATCAGCAAATAGTGGCTGGTC
CATAATAATATAGTTCATCTCCAAATCGTTTTAATTCCTTAAAAAAAAGCATATGAACTATCTTATTATTGGGTGTTTTA
AATACGGGTTTAATGCTGGAAATAAGCAGTTACCTGAAAATATGTATTTTCTATAAAAATACTAACTTACACGAATGCAA
AGGAATGAATCAAATCTTGTAGGCAGAGATATTTCACAATATAAGTTACAGCCACAACTTGAGGAAGAGACCAAAAAATT
TAAAACAAAATCACTCAAGTGAGAGTGACTATAGGTTACGTGAGCCTCTTCAGTAGGATACTTTTCATGAAATTTACGAA
TCAATTTGGTCGGTTGTACAAAAATTACAGCCAAACTATAATAGTTAGCAGAATTTTGAATAATAGCTATACAAATTATG
TGTCTAGTAACATGTTACAAAAATTATGCTTTTAAACGATGTCACTTGTGGTGAGAATAACCGGGGTTAGTTGATGCTAC
ACCTTTATCTCAATCCTACTTCCTGAATAAAATAATGATGCAAATTCATAGATCTTTAGGCAATTAAATGTCATGACAAA
TTAAAGCCATTTTCTCCATAGTGCTATAGGTCGAATATGCGTTTAAGGGGCTATTGAGAATGTTTAAAATGTCTAAATTC
TATGTTTAAGTATCATCTTTCTGTTTTGTTGTCTTCTTTA
>AT1G03160.2 | chr1:765092-768091 FORWARD LENGTH=3000
AATCATTCGAAAACAAATGGCCAACATATGTCAATTCAAAAACGCAATTGGGCATAGACACATATGACTTACTTCAGAAA
ACTGATAAAGTCAGCTTGAAAACAATACAGAACTTGAGTGCCGGAACCACATCAAAACGATTGGAACAAGATATTCGAGA
AGTGGTGAGCTTCAAGTATTAAATACTTTTAGTCTAAGTTCTAACTAGAATTCAGTCGATTAAAGTGTCTTGATCTTCAT
CATTGTTTAATTGTGTCATCTGTTCAATCCGAACCTATGATCTGACGGAGATGTTAATTCAGTACCGTATTTTCCCAGAT
ACTTCGTCTCGCTATTCAAGAATCAATCTAAGTGACACTTTTGACATAGTTGAGTTTTGCTTGCCTTTTCTAGTTCTTTG
TGACAGTTGGTGGGCTTGGAGCTGCAGGACTGTCTGCATCACTTCTAACCTCAGTGCTACCGACCACACTGGAAGATCTT
CTTGCTCTTGGCCTTTGCTCCGCTGGAGGGTAATAACACTGCTCTAAATTTCCCCTCTTCCCAATGTCTCATTACTCCAC
CTTCTTAGATCACGCCTAGTGTATTTTTTTCTTGCAACTAGAGGCATATTTATGACTTTTAAGAAAGACTGGTTGTATGC
ATAACATAATCTATGTGACAGGTATGTGGCTATAGCAAACTTCCCATATCGAAGACAGGCTATAATTGGTAAGGTGAATA
AAGTGGCTGATGCGTTGGCTCAACAGCTCGAAGACGCTATGCAAAAAGATCTTTCAGATGCGACGAGTAATCTAGTTAAC
TTTGTGAATATTGTTGCCAAGCCTTATCGAGAAGAAGCTCAGCTAAGACTTGATCGTCTTTTAGGAATCCAGAAAGAATT
ATCAGATATTAGAAGTAAATTACAGTTGCTACAAGTTGATATTGATAACCTTCATGTATCACGAGACGAGATGAGACTTT
AGCTATTCCAACACAATGTCGGGTTTTCCCTTCTTGACATTGTTCAGTGGGGGGCAAGTGTATGTACTTTGTCATAATGA
ATAATACCTGCCAGTTCCGACTTGAAATGGACTCACTGATGGTTTTTTTGAATGCGAATTCAAAAGATTGGGGAGGTTCT
TGAAAGAACCAAACAATAGCATTATGGGCGTGAAACTTTGGTATAACGTTTTTTAGCTTCTTTTTCAGATTGTTTGTGAT
ACAAATCGCTGGATGAGTTGGAAGCTCAAGAGACTCATGGAGAAAATTTTCTTCTGATCTTTGACCTGCACATGTACCTC
ATATCACAGGTAAATATGTTAGTTGACTCATTTTTTCTGTCAATTGGATTTTATGGTCTCCTAGAGTTCATGAATTGCTT
GATACATTCATATGAAATTGATTCTCCGCATAGAGCATCTAAACTTAGTTGTCAATGTACTAATCTTTTGACTTTAGTGG
CTTAAATATGAGGGAAAAAAACAATCTTAGTATAAGTTTCCATGGAGAGTAATTCTCAGCATATGCTAGCTGTGATTTCT
AAAGATAAAACGCTTGAATTTCTTTTTTAGTTAAGGATTGGTTCGAGAAGTTTTAAAAATCCAGAGGTGCTAGAATAAAC
CTTGTTAATGCTTGATACTGGAGATTGTTTAGAATTAACGTTAGAAGTCTAACACTGTATAAAAGCTTGCCATATGGTCC
TCCTAAGTTTTCTAAACAAAGTCATAGCTTTAAGCTAATGACATATATGCTTGATAACCAAACCTTTTATTTTATTAAAA
ACAAAGAGAGAATATTAAGTATGGACCATACTGTATGGTCAAAAGTTAGGGAAAGAGAAAATCTCCAGTTGACATGTTTT
TGTGTAAACGTGAAACAGATTCCACCTTCCTTTGTTGCTAAAGATCAGAAAGAAACATAGACTTCCAAAATAATATTAAA
AATTGCGAAAATTTCGAAAACAAAAAGGAAAATTTGAAGGGATCTAGCTTTGGATTGTCCTTTTCAGTTGGGGACCAGAA
GTGGAATGATGATGCAGAGAAAGCCCACTTTTTTTGGTTCTTGTTTCCAGGTTTCTCTTGTTCTGATTGGTTTAGGCAAA
TCTAAAACCAAAAAGGGGGAAAACACACGGAAACACAGCGATTGGCGAATGCGAAATTCGGATGGTCAGGGCTCACTAGA
GAGAGAGAAAATAAGGTACAGATTCTTGCTTATAGCTTTACTTACCAGTAAGTTATACTACACACGTTTTTAACTGGTCT
TTGTCGAGTTTTCATTACCAAAAAACTTTTGTTTTCACAACACATGAAGTTTTGAAAAGTTTTTCTCACTTGAAATGGAA
ACTTCTTTTGCTACCCGTAGCTTTTTAGTGTACTGTTCCATTAACTAAATAATTGTAATAGACATCACTACTTATCATCT
ATGTTAGTATGAGACATGCTTATTGTCTATGTTCCTTAACTGACCCTACATTTGTTACTTCTTTGAGAACCTATGGACTA
TAGAAGGAGTCACTCTCTAACCCGAGCATTAATTCGTGCTCGTATTCCCATAAGTTTTCTATTACAAGGCATACATGTTT
TTAATCATTCATTACAATTTGAGGTGTAGATTAATCATAAGAAGAAAGCTCGGTTCTTCGTATGTTGTACTTCTTTTTTC
TTTGAATCTGGTTTCAATGTACCAACAAGTATTAGGAAACTGTCAATATGATCTTGAGATGCTGCAATATAAGAAACACA
ATCTCAAGGATTTGGACATGAAACTGATTTGGGGTCATTTGGCCATTCTAGTATTGATTGGTAAGCATGTTACTGTTTTC
GTTTGATTCTGCACTTACTCTTATCAATTTCCATACAGAAGCAAATACCTTTTTATTTAATATTATTTATGGGTCATATC
AGTTTGCAATCAGTTGCAAGTTGGTAGTGTAACTTAGGTCCCGTGAAAGTGTGGTGGACTTGGAAACTCTCTGTCTTTGT
GATTTCTTTGCCTTCAATTATTATCAGTGTTGGAAACTTT
>AT1G03160.1 | chr1:766054-769053 FORWARD LENGTH=3000
CTATTCCAACACAATGTCGGGTTTTCCCTTCTTGACATTGTTCAGTGGGGGGCAAGTGTATGTACTTTGTCATAATGAAT
AATACCTGCCAGTTCCGACTTGAAATGGACTCACTGATGGTTTTTTTGAATGCGAATTCAAAAGATTGGGGAGGTTCTTG
AAAGAACCAAACAATAGCATTATGGGCGTGAAACTTTGGTATAACGTTTTTTAGCTTCTTTTTCAGATTGTTTGTGATAC
AAATCGCTGGATGAGTTGGAAGCTCAAGAGACTCATGGAGAAAATTTTCTTCTGATCTTTGACCTGCACATGTACCTCAT
ATCACAGGTAAATATGTTAGTTGACTCATTTTTTCTGTCAATTGGATTTTATGGTCTCCTAGAGTTCATGAATTGCTTGA
TACATTCATATGAAATTGATTCTCCGCATAGAGCATCTAAACTTAGTTGTCAATGTACTAATCTTTTGACTTTAGTGGCT
TAAATATGAGGGAAAAAAACAATCTTAGTATAAGTTTCCATGGAGAGTAATTCTCAGCATATGCTAGCTGTGATTTCTAA
AGATAAAACGCTTGAATTTCTTTTTTAGTTAAGGATTGGTTCGAGAAGTTTTAAAAATCCAGAGGTGCTAGAATAAACCT
TGTTAATGCTTGATACTGGAGATTGTTTAGAATTAACGTTAGAAGTCTAACACTGTATAAAAGCTTGCCATATGGTCCTC
CTAAGTTTTCTAAACAAAGTCATAGCTTTAAGCTAATGACATATATGCTTGATAACCAAACCTTTTATTTTATTAAAAAC
AAAGAGAGAATATTAAGTATGGACCATACTGTATGGTCAAAAGTTAGGGAAAGAGAAAATCTCCAGTTGACATGTTTTTG
TGTAAACGTGAAACAGATTCCACCTTCCTTTGTTGCTAAAGATCAGAAAGAAACATAGACTTCCAAAATAATATTAAAAA
TTGCGAAAATTTCGAAAACAAAAAGGAAAATTTGAAGGGATCTAGCTTTGGATTGTCCTTTTCAGTTGGGGACCAGAAGT
GGAATGATGATGCAGAGAAAGCCCACTTTTTTTGGTTCTTGTTTCCAGGTTTCTCTTGTTCTGATTGGTTTAGGCAAATC
TAAAACCAAAAAGGGGGAAAACACACGGAAACACAGCGATTGGCGAATGCGAAATTCGGATGGTCAGGGCTCACTAGAGA
GAGAGAAAATAAGGTACAGATTCTTGCTTATAGCTTTACTTACCAGTAAGTTATACTACACACGTTTTTAACTGGTCTTT
GTCGAGTTTTCATTACCAAAAAACTTTTGTTTTCACAACACATGAAGTTTTGAAAAGTTTTTCTCACTTGAAATGGAAAC
TTCTTTTGCTACCCGTAGCTTTTTAGTGTACTGTTCCATTAACTAAATAATTGTAATAGACATCACTACTTATCATCTAT
GTTAGTATGAGACATGCTTATTGTCTATGTTCCTTAACTGACCCTACATTTGTTACTTCTTTGAGAACCTATGGACTATA
GAAGGAGTCACTCTCTAACCCGAGCATTAATTCGTGCTCGTATTCCCATAAGTTTTCTATTACAAGGCATACATGTTTTT
AATCATTCATTACAATTTGAGGTGTAGATTAATCATAAGAAGAAAGCTCGGTTCTTCGTATGTTGTACTTCTTTTTTCTT
TGAATCTGGTTTCAATGTACCAACAAGTATTAGGAAACTGTCAATATGATCTTGAGATGCTGCAATATAAGAAACACAAT
CTCAAGGATTTGGACATGAAACTGATTTGGGGTCATTTGGCCATTCTAGTATTGATTGGTAAGCATGTTACTGTTTTCGT
TTGATTCTGCACTTACTCTTATCAATTTCCATACAGAAGCAAATACCTTTTTATTTAATATTATTTATGGGTCATATCAG
TTTGCAATCAGTTGCAAGTTGGTAGTGTAACTTAGGTCCCGTGAAAGTGTGGTGGACTTGGAAACTCTCTGTCTTTGTGA
TTTCTTTGCCTTCAATTATTATCAGTGTTGGAAACTTTCATCAATAAGGGCATTTTGGTCTTTCACTTTTTTTTTTTTTT
TTTTTGTCTTTTAACGGACAAAAATTGCTGGGTTACGGGTATAGCTAGATATATCCAGTATTTGATCTGATCTGAACGGA
TAATAAATTTCTATCATCCGTATTTTGTTTGAAAGATTAATATCAGCAAATAGTGGCTGGTCTTTCGATACTATATTATT
ATTCTTCTTATTATTGTTAATTAAACAAAAAAAAAAGAGAGAACTATCTTATTATTAATATCAGCAAATAGTGGCTGGTC
CATAATAATATAGTTCATCTCCAAATCGTTTTAATTCCTTAAAAAAAAGCATATGAACTATCTTATTATTGGGTGTTTTA
AATACGGGTTTAATGCTGGAAATAAGCAGTTACCTGAAAATATGTATTTTCTATAAAAATACTAACTTACACGAATGCAA
AGGAATGAATCAAATCTTGTAGGCAGAGATATTTCACAATATAAGTTACAGCCACAACTTGAGGAAGAGACCAAAAAATT
TAAAACAAAATCACTCAAGTGAGAGTGACTATAGGTTACGTGAGCCTCTTCAGTAGGATACTTTTCATGAAATTTACGAA
TCAATTTGGTCGGTTGTACAAAAATTACAGCCAAACTATAATAGTTAGCAGAATTTTGAATAATAGCTATACAAATTATG
TGTCTAGTAACATGTTACAAAAATTATGCTTTTAAACGATGTCACTTGTGGTGAGAATAACCGGGGTTAGTTGATGCTAC
ACCTTTATCTCAATCCTACTTCCTGAATAAAATAATGATGCAAATTCATAGATCTTTAGGCAATTAAATGTCATGACAAA
TTAAAGCCATTTTCTCCATAGTGCTATAGGTCGAATATGCGTTTAAGGGGCTATTGAGAATGTTTAAAATGTCTAAATTC
TATGTTTAAGTATCATCTTTCTGTTTTGTTGTCTTCTTTA
>AT1G03165.1 | chr1:767325-770324 FORWARD LENGTH=3000
CTGGTCTTTGTCGAGTTTTCATTACCAAAAAACTTTTGTTTTCACAACACATGAAGTTTTGAAAAGTTTTTCTCACTTGA
AATGGAAACTTCTTTTGCTACCCGTAGCTTTTTAGTGTACTGTTCCATTAACTAAATAATTGTAATAGACATCACTACTT
ATCATCTATGTTAGTATGAGACATGCTTATTGTCTATGTTCCTTAACTGACCCTACATTTGTTACTTCTTTGAGAACCTA
TGGACTATAGAAGGAGTCACTCTCTAACCCGAGCATTAATTCGTGCTCGTATTCCCATAAGTTTTCTATTACAAGGCATA
CATGTTTTTAATCATTCATTACAATTTGAGGTGTAGATTAATCATAAGAAGAAAGCTCGGTTCTTCGTATGTTGTACTTC
TTTTTTCTTTGAATCTGGTTTCAATGTACCAACAAGTATTAGGAAACTGTCAATATGATCTTGAGATGCTGCAATATAAG
AAACACAATCTCAAGGATTTGGACATGAAACTGATTTGGGGTCATTTGGCCATTCTAGTATTGATTGGTAAGCATGTTAC
TGTTTTCGTTTGATTCTGCACTTACTCTTATCAATTTCCATACAGAAGCAAATACCTTTTTATTTAATATTATTTATGGG
TCATATCAGTTTGCAATCAGTTGCAAGTTGGTAGTGTAACTTAGGTCCCGTGAAAGTGTGGTGGACTTGGAAACTCTCTG
TCTTTGTGATTTCTTTGCCTTCAATTATTATCAGTGTTGGAAACTTTCATCAATAAGGGCATTTTGGTCTTTCACTTTTT
TTTTTTTTTTTTTTGTCTTTTAACGGACAAAAATTGCTGGGTTACGGGTATAGCTAGATATATCCAGTATTTGATCTGAT
CTGAACGGATAATAAATTTCTATCATCCGTATTTTGTTTGAAAGATTAATATCAGCAAATAGTGGCTGGTCTTTCGATAC
TATATTATTATTCTTCTTATTATTGTTAATTAAACAAAAAAAAAAGAGAGAACTATCTTATTATTAATATCAGCAAATAG
TGGCTGGTCCATAATAATATAGTTCATCTCCAAATCGTTTTAATTCCTTAAAAAAAAGCATATGAACTATCTTATTATTG
GGTGTTTTAAATACGGGTTTAATGCTGGAAATAAGCAGTTACCTGAAAATATGTATTTTCTATAAAAATACTAACTTACA
CGAATGCAAAGGAATGAATCAAATCTTGTAGGCAGAGATATTTCACAATATAAGTTACAGCCACAACTTGAGGAAGAGAC
CAAAAAATTTAAAACAAAATCACTCAAGTGAGAGTGACTATAGGTTACGTGAGCCTCTTCAGTAGGATACTTTTCATGAA
ATTTACGAATCAATTTGGTCGGTTGTACAAAAATTACAGCCAAACTATAATAGTTAGCAGAATTTTGAATAATAGCTATA
CAAATTATGTGTCTAGTAACATGTTACAAAAATTATGCTTTTAAACGATGTCACTTGTGGTGAGAATAACCGGGGTTAGT
TGATGCTACACCTTTATCTCAATCCTACTTCCTGAATAAAATAATGATGCAAATTCATAGATCTTTAGGCAATTAAATGT
CATGACAAATTAAAGCCATTTTCTCCATAGTGCTATAGGTCGAATATGCGTTTAAGGGGCTATTGAGAATGTTTAAAATG
TCTAAATTCTATGTTTAAGTATCATCTTTCTGTTTTGTTGTCTTCTTTAAGCTTTTTGCTACGAACTTTTTAAATAGTTG
TTGACACGACACAACAACACAGCAACATCAACACCTTTTTTTTGTTTTGGGCAACACACAACAACAACAACAACAACACA
AACTTATAATTTCATCCTTCCATTTCCGACACTGATAATATCCGAGACAAAACATAAAGATTATACAAAATTAAAGCAAG
AGTACCAATGGTTTATTAGTGGCGCGCTGAAAGGTTTATGTATGAAATTTGACAAATGAAACAAGTTTATCAGTTAGACA
TATGAAAATCTAAAACATATAGTTTAGTAGTTTGTATTAATATGCTCTTGTGTTATTATCTAGGTTGAACCGTAATTTGT
GTAACTTGTAGACAACAAAACTATTTTCATATATTTAAAGTTTTTCACTAGAGAAAAACTACCAAAATTTGGATGATCTG
GTGCCAGTTAAAATGGTTCCATATTAATAGGGATTATAAGATTTTATTATATATTCATGCAATAAAAGGTGTCGAATAAT
ATAAAGAATCCAATGCCAAGTGGACTCGCCACTATAAATACTTGCTCACCCCTCCCTCTTCCCTTTCACATTCATTCCTC
TCTTCTTAACTAACATCCAATCTCTCTCATTCGTTCCCATTTTTTTTTGTTATAAAAAAAAAACTAACGAGAAAAACTGA
AAGATCTCAGCAAGACAACAACAATCACAAACCCTCCTTCAGATTCTTTGTTTTGCTATTTTTCTAAAGAACATAGAAAA
ATGTCACTTGTTGTTTGTCAACCTCAAATAAACGAGAGTTTCTATCAAAAAGATGACATGGGTGGGTTGAGTTTCCTACA
ATCTATGTCCGATATCACTTCCATTGCCCAAACCAAAGAGGATAAAGCTTATGTTCACCCGATGGAGAAACGCTCTGTTT
CTAAACTGAACGAGAAAAGCTTGGAGATGTGCACTGAGAGTCTCGGAACCGAAACAGGAAGCGAGAGTGGTGACGAGTTG
TCATTGCTTGCGTTTGAAGCAACCACTACTCCTAGGGCTCCTCCTCGTCAACTGAAACCTCAAGAAGATACTAACTTGCC
GGACAAGACACCGCCGATGAGTCGCAACAACAGTTTCCCACCGCCGATAAAGTTCGTTGAAGACTCAAAGTATAATCGTA
TGGTGAGATGGTTAGGAGAAGATGGTCGAATTGTAGTTCAAGCAATTAGGGTTTCGTCTCCGCCTAGTTGCTTTGTATCA
GAACGTGGTGAAGGAAGGCTTCGTCTCATTTTAACGTCGG
>AT1G03170.1 | chr1:770528-773527 FORWARD LENGTH=3000
ACTTAATTCGGCTAATTAATGTGGGTTTTATTTTAGTTTATCTGTATAATATGTCTATATGTTATCTTGTCTTTTCTATT
TTTAGTACGATTTCTTGAGGAGACTAGTAATGTTTTATAGTTCTATTAAATGTATTAATGTTAAATGGACTTATTATAAT
CATAATTATTATAGTCAGATTTTATAAATAATCATCATAACAACCAATAACTGAATAATAATGTAGTGGTACTATTTATC
TTCTTTTTGTACGTGAAGAAGAAGAAAAGAATCCGAAAATGTCCTTTAGGAAGCTTCCTCGAATGATTTTCCCATACACA
ACTCTTTTCAGTTTTCCCACTCATTTTCTCTGTGTATAGATTTCCGACTGATTATTATCATTGTTTGACAAGATATATTT
TCTAGTTAGAAAATTTCTGAGCGGTTCATTTCATTCCACTCATGTTCTCTGTGTATCGATATACAAACTTAAAAATGAGG
TCTTACAAAATACTTGGACAGACCAATTATTATCAATGTAATTAGGAAGACCTGTACGTAGACAACATCAGTAGTAGTAG
CAGGAGTTAATATTTAATTAGGAGCATCAATAGTAGCAGTTGCATATGAATTAAATGATTCGAAATGAACTAATATTCAT
ATATTATATCAAAGATAATGATATCTTGGAGTATTTATTTAGGTCACCAGATGATGATTTATATTTTAAATTACATTTTT
AAAATCTTATAATGAACTTACACTAAATACCAAATAAAAATTTCTGTTCAGTATGATTTAATTCTATACCAGTAATTTCT
AACACACTATAAATTATTAAATATAGTTGAAATGACTTACGTAAATGTTTTTTTTTTTTTAATTACGTGCGAAAAATGAA
TATGTGGTACGTACAACGGCCACATGAACATTAGGAAAGATTGTTCCCACACGCCCACATGACCATCACATGCAAAATCT
GCTCACTTCTCCTTTTAACTCCCACCATTTTTTTTTTTTAATTTTGCCTTTTGCTCTTTCATTTAGATTCTGTTTCTGGA
TTTTCCTTGTACGAATTGTGAAGAGACTCTCTTACTTTTTTTCTCCTAACTTTCTTTTTGCGTTATCATACCAAAGTGCA
TGACCTCATTAATCATTTTACTTTCTTTTTTTTATTATAAATTTTTAATATTTCGAACGTTATTGTTTACTTGTTGTCTC
ATTGGTCGATATAATATTAGATTTTGCTTATACACAATAAACACATAGAACCGGTAGGTATATATCATATAAAATTTGAA
GTAATTTTATGCGTGCATCCATCAACTGAGAATCGATATGCATGTTGTTTTGCCAGCATCAATCGTTTGTTTCAAGTTTT
TGGTTATAGAATAATTGGTAAATGAAACATAAAACATGAGCATTTTCATTATAGTCTCATATAATATTGGATAATTCTAA
AAAAAAAGAAAAAGAAAAATCTAAATTAATTCATGGTGGTTTAGTTGTTGAATGTCTACCTTTAAAGATAAAAAGCATGG
TTCTAGTTCCCTTGGTTTCGAGTCTAATTATGGTTGGCCATTTCAAATGTTTCTAGCATATTCGTCTCTTTCGTAAATTT
TAGAGTAATTTGGAATTCATCCAATACATATATTATCTTTCGAGAATCGGATGCCTTTTCATTACGGTTTTTTTTTTGGT
TCATTAGGAGTTAGTTACTTGACCGGTTATAACGAGACTATGAGTCAAGATCCAAAACTCTGGTGTTAAATGTTATAAAC
TCACAGAAACTGTTTCGAGGTGTATGTATTCTGCATATATTCCCCGACATGGACGAAGAAATTAGTCTCAGTGTCCGTAC
ATAATGAACATCCCAACATATAAATTTTGCAAAGTATATAAATGTCCACCAATGAGAATTAGACAACCTATGAGTAATGT
CCAATCTAAAACCCCAAAAGTGTGTAAATATATTAAAGTGTCCTTTGTTTCTCTGCAAACGAATATCGAGAGAGAACTCT
ATTTCCATGGTTCTATGTGCCACTTGATGCTTATTATTGGCCACTATCTCATGCGGCACCCATTTCTGTGATATCTCAAT
CATTCTTTTTAATAATCAAACGTATTTTTGTTTGCGCAGTTTCTATTTTGAGTTTTGATGACCTTCTTTTTTGGTAACCT
GATCTCTTAAACCGAACAATCACTAGTTTATATTGGTAACCACCATATCAATTTTGGCAACAAAAACAAAGCCGCTACAA
TAATTTTGTATGGTTAAATATGTGCATTCATTATAGTTTACTACGTTATAATGTTTCGACTAATATATGATGAAATTGGT
CATCAGCTCATCGCATACAACAAGATGTTGTAACAGTTTTAGTTATGTTTCCTTAATGGAATGAAACTAATTTGAACGGA
ATCCGAGAGATATGAAACATAAAAAAAATGAGAGGGTTTTATACCAAATAATCTTATGTTTTATCATTAGGTAACTTTAT
TTTTTGTTTTTAATTAGTGGAAGTACACGTGTAATGAAAAATAACATACAATATGGTCATGAACTATATTTTTTTTGTCA
AACTATTCGTTACTAAGTTATTTGATAAAAATAGCACGATTATACGCGCGATGATATATATCAAATTGTGGAAAATGTTA
TAAAGTAGAAAATTGGGCCGAAGCTGGATCCAATTATGATTCTCAAATAACGTGAAGGAAGGCATTTTAGTCCCCTCTAT
ACGGCCCAACCACTCGCCACCGCTTATTGGTCCAACTTCAGGGTACTTTGGTAATAAATCAAAGCTTAGCTTTTGAAATT
AATAAAGTATAGGGGTTGATTTGTTATTCTCAGTTTCTATCGGGTTAATTTGTCATTTGCATCGTTTCTAGTTTCCACTT
TTGTTGGGTGATTTTCTTCTCTGGAAGGATCTGTTTTTCTCTTCTTCGTCTTCTCTCACCCGCCTACTGACTTTTTTTCA
AATTTCTTCAGCAACACATACATACAGTCACAAGGTTTCC
>AT1G03180.1 | chr1:775180-778179 FORWARD LENGTH=3000
GACTTTAGAGTTTGTTTGTATCTCTCTATTGTTGTAACTAAACCCTGTTGCAAATTTTAGAAAAAAACCAGCATTGTTGA
AACAATTCCAAATCTTGAGATGACATTGTACTACTACTACTGCATACTCTAATACTCTGTTGTTTTAACAAAATCAGGAT
TGTTCAACTATTTTATATTTTTGGACGAATTGTTAACATTTAAAAACCTAATTTTGTCGAGAAGTTTAATATACATAAAG
TTAGGGGGTCAAACGCATTAAAATAAATAAATAGGGGGTCAGAATGAAAAAGAAACAAAGCTTTAAGTTTTTCTAATAAG
AGTCCTCCTCTTCTGTTTGCTCTGGTTACTTCGGCAAACACAGACGCAAAATTTTCTTCTTCTTCTTCTTCTTCTTCTTC
TTCTACCTTGAAGCTGCTACCGGTTCCTCTCTCAGTCGTTGATAACACATCGAAGCTTCCATTATCACCTGTAAGTTTTC
TCCTGTTATCTTCTCTTCGCTTGATCTCAATTGTTCCTTCTTTCTCGTTGTTCGGGTTTATCTACTCCAACTTGAATCGC
TTGTTTTGCTAAAGTGAATTCGAGTTTTTTAGGGTTTTGTTAGTTCTAATGCCAATTTCGATTTCTAGGTAGGAGGAAGA
AGATGATCTTTAAAATCGAAGACGTAACTGTCTACTTCCCTTATGACAACATATATCCAGAACAATATGAATACATGGTT
GAATTGAAGCGAGCCCTAGACGCTAAGGGACATTGTCTTCTCGAGATGCCTACCGGAACTGGTAAAACCATTGCTCTTCT
CTCTCTAATCACCAGCTATCGACTCTCTCGTCCTGATTCTCCGATCAAGCTTGTTTACTGTACTCGTACTGTCCACGAGA
TGGAGAAAACGTTAGGTGAGCTTAAGCTACTACATGACTACCAAGTACGCCATCTCGGCACCCAGGCTAAGATCCTCGCC
CTTGGTCTTTCCTCTCGGAAGAATCTTTGCGTTAATACTAAGGTTTTAGCAGCCGAGAATCGTGATTCTGTTGATGCGGC
CTGTAGGAAACGAACTGCTAGCTGGGTTAGGGCTTTGTCCACGGAGAATCCAAATGTAGAACTCTGTGACTTCTTTGAGA
ACTATGAAAAGGCTGCTGAGAATGCGTTGTTGCCTCCTGGTGTTTATACTTTAGAGGTAAGATTAAAAAAGTTAAGGTTT
TTCACATTTGTTGTTTGATCAAGTTTATGTTTTAGTTGGAATGCTTATTTCGAGGTTACTTGCACATTTTGCCTGATGGT
ATATGTGTGTTTCGATTTTTAGGATCTAAGGGCGTTTGGTAAGAATCGTGGATGGTGCCCTTACTTTCTCGCGAGGCATA
TGATTCAGTTCGCCAACGTTATTGTTTACAGCTACCAATACCTACTGGATCCTAAGGTTGCTGGGTTCATATCAAAGGAG
TTACAAAAAGAGTCAGTTGTAGTGTTTGACGAGGCCCATAATATCGATAACGTGTGTATTGAAGCACTCAGCGTCAGTGT
GAGGAGGGTTACACTTGAAGGAGCTAATCGAAATCTTAATAAGATAAGGCAAGAAATTGATAGGTACGCTAATTTTTTCC
TATATAGCTGATACTCCTTAAGTTCTCTTGAACGTGCCACTCTTAATACAACAATAAACACAGTGATAGGGTCTTTTCTT
TTTCAATTGAATTTCCTGATTGTTCTTGAATGCCATCTGGGTGTCTGCTCACTCCAGTTGCTAATTGTTGGTTTTCTTAA
GGAAGTTTAAGTTAGTAAGAAAATAATCTGGTTTTATGAGACTGCTTTTTGTCAAAGAACTGTAAGGGGAACAAAAATTT
ACAAACGCTTTTGTCATCATCTTAAACACATGAAGCATAATTTTCTTGGTTCAATACAGGAAGTGACCTGGTTATTTGCT
GATGCTTATTTTTAAGTTCTTATTACATTATTGAAATTGTCCAACTGGTAGGAAGGTTCAAGGCTACTGATGCAGGAAGA
TTGCGAGCTGAATACAACCGGCTGGTTGAGGGTTTAGCACTGAGAGGGGACTTATCTGGTAAGTATGTGTTCAGGAAGGT
GATCTGTGATTTGATTGAAAGCACACAGTAAATTTTCTAATTCTATGAACTTGACGCAACAATTTTTTTTTTGCAGGAGG
TGATCAATGGCTTGCAAACCCTGCACTGCCTCATGATATTCTAAAGGAGGCTGTCCCGGGGAATATTAGACGGGCTGAGC
ATTTTGTGCATGTTTTACGCCGATTACTTCAGTACTTGGGGGTACGGCTGGACACTGAGAATGTAGAGAAAGAAAGCCCT
GTTAGCTTTGTATCGTCACTGAATTCTCAGGCTGGAATTGAGCAGAAAACACTGAAGTTCTGTTATGACCGGCTCCAGTC
TCTCATGCTAACCCTTGAAATTACAGATACAGATGAGTTTTTGCCTATCCAGACAGTGTGCGACTTTGCAACTCTTGTTG
GGACATATGCCCGGGGATTTTCCATCATCATCGAGCCTTATGACGAGAGAATGCCCCATATTCCAGATCCTATATTGCAG
GTAAATATGGTGTTGACCTACTTTCTTTTGAGTATTGTCACTGGGATTTTAAGGGATTATGACTCACACGTAAATGCTAC
CGTTTGAATAATTGAGAATTGTATCTGAAACATATATCCTTTTGTATCTTAGTTGAGCTGTCATGATGCGTCTCTGGCGA
TCAAACCGGTGTTTGATCGTTTCCAGTCAGTCGTGATTACATCAGGCACATTGAGCCCAATTGATCTTTACCCCCGTCTT
CTTAATTTCACTCCTGTTGTTAGTCGAAGCTTTAAGATGTCAATGACACGAGACTGCATCTGCCCTATGGTTCTAACTCG
GGGAAGGTATGTGGTATATAAAAAGAATCCTGAACACTTAACTTATTTTTTAATTTTATATGTCTTGACATTATTGGTTG
TTTTCTTTTTCAGTGATCAGCTTCCTGTTAGCACCAAATT
>AT1G03180.5 | chr1:775180-778179 FORWARD LENGTH=3000
GACTTTAGAGTTTGTTTGTATCTCTCTATTGTTGTAACTAAACCCTGTTGCAAATTTTAGAAAAAAACCAGCATTGTTGA
AACAATTCCAAATCTTGAGATGACATTGTACTACTACTACTGCATACTCTAATACTCTGTTGTTTTAACAAAATCAGGAT
TGTTCAACTATTTTATATTTTTGGACGAATTGTTAACATTTAAAAACCTAATTTTGTCGAGAAGTTTAATATACATAAAG
TTAGGGGGTCAAACGCATTAAAATAAATAAATAGGGGGTCAGAATGAAAAAGAAACAAAGCTTTAAGTTTTTCTAATAAG
AGTCCTCCTCTTCTGTTTGCTCTGGTTACTTCGGCAAACACAGACGCAAAATTTTCTTCTTCTTCTTCTTCTTCTTCTTC
TTCTACCTTGAAGCTGCTACCGGTTCCTCTCTCAGTCGTTGATAACACATCGAAGCTTCCATTATCACCTGTAAGTTTTC
TCCTGTTATCTTCTCTTCGCTTGATCTCAATTGTTCCTTCTTTCTCGTTGTTCGGGTTTATCTACTCCAACTTGAATCGC
TTGTTTTGCTAAAGTGAATTCGAGTTTTTTAGGGTTTTGTTAGTTCTAATGCCAATTTCGATTTCTAGGTAGGAGGAAGA
AGATGATCTTTAAAATCGAAGACGTAACTGTCTACTTCCCTTATGACAACATATATCCAGAACAATATGAATACATGGTT
GAATTGAAGCGAGCCCTAGACGCTAAGGGACATTGTCTTCTCGAGATGCCTACCGGAACTGGTAAAACCATTGCTCTTCT
CTCTCTAATCACCAGCTATCGACTCTCTCGTCCTGATTCTCCGATCAAGCTTGTTTACTGTACTCGTACTGTCCACGAGA
TGGAGAAAACGTTAGGTGAGCTTAAGCTACTACATGACTACCAAGTACGCCATCTCGGCACCCAGGCTAAGATCCTCGCC
CTTGGTCTTTCCTCTCGGAAGAATCTTTGCGTTAATACTAAGGTTTTAGCAGCCGAGAATCGTGATTCTGTTGATGCGGC
CTGTAGGAAACGAACTGCTAGCTGGGTTAGGGCTTTGTCCACGGAGAATCCAAATGTAGAACTCTGTGACTTCTTTGAGA
ACTATGAAAAGGCTGCTGAGAATGCGTTGTTGCCTCCTGGTGTTTATACTTTAGAGGTAAGATTAAAAAAGTTAAGGTTT
TTCACATTTGTTGTTTGATCAAGTTTATGTTTTAGTTGGAATGCTTATTTCGAGGTTACTTGCACATTTTGCCTGATGGT
ATATGTGTGTTTCGATTTTTAGGATCTAAGGGCGTTTGGTAAGAATCGTGGATGGTGCCCTTACTTTCTCGCGAGGCATA
TGATTCAGTTCGCCAACGTTATTGTTTACAGCTACCAATACCTACTGGATCCTAAGGTTGCTGGGTTCATATCAAAGGAG
TTACAAAAAGAGTCAGTTGTAGTGTTTGACGAGGCCCATAATATCGATAACGTGTGTATTGAAGCACTCAGCGTCAGTGT
GAGGAGGGTTACACTTGAAGGAGCTAATCGAAATCTTAATAAGATAAGGCAAGAAATTGATAGGTACGCTAATTTTTTCC
TATATAGCTGATACTCCTTAAGTTCTCTTGAACGTGCCACTCTTAATACAACAATAAACACAGTGATAGGGTCTTTTCTT
TTTCAATTGAATTTCCTGATTGTTCTTGAATGCCATCTGGGTGTCTGCTCACTCCAGTTGCTAATTGTTGGTTTTCTTAA
GGAAGTTTAAGTTAGTAAGAAAATAATCTGGTTTTATGAGACTGCTTTTTGTCAAAGAACTGTAAGGGGAACAAAAATTT
ACAAACGCTTTTGTCATCATCTTAAACACATGAAGCATAATTTTCTTGGTTCAATACAGGAAGTGACCTGGTTATTTGCT
GATGCTTATTTTTAAGTTCTTATTACATTATTGAAATTGTCCAACTGGTAGGAAGGTTCAAGGCTACTGATGCAGGAAGA
TTGCGAGCTGAATACAACCGGCTGGTTGAGGGTTTAGCACTGAGAGGGGACTTATCTGGTAAGTATGTGTTCAGGAAGGT
GATCTGTGATTTGATTGAAAGCACACAGTAAATTTTCTAATTCTATGAACTTGACGCAACAATTTTTTTTTTGCAGGAGG
TGATCAATGGCTTGCAAACCCTGCACTGCCTCATGATATTCTAAAGGAGGCTGTCCCGGGGAATATTAGACGGGCTGAGC
ATTTTGTGCATGTTTTACGCCGATTACTTCAGTACTTGGGGGTACGGCTGGACACTGAGAATGTAGAGAAAGAAAGCCCT
GTTAGCTTTGTATCGTCACTGAATTCTCAGGCTGGAATTGAGCAGAAAACACTGAAGTTCTGTTATGACCGGCTCCAGTC
TCTCATGCTAACCCTTGAAATTACAGATACAGATGAGTTTTTGCCTATCCAGACAGTGTGCGACTTTGCAACTCTTGTTG
GGACATATGCCCGGGGATTTTCCATCATCATCGAGCCTTATGACGAGAGAATGCCCCATATTCCAGATCCTATATTGCAG
GTAAATATGGTGTTGACCTACTTTCTTTTGAGTATTGTCACTGGGATTTTAAGGGATTATGACTCACACGTAAATGCTAC
CGTTTGAATAATTGAGAATTGTATCTGAAACATATATCCTTTTGTATCTTAGTTGAGCTGTCATGATGCGTCTCTGGCGA
TCAAACCGGTGTTTGATCGTTTCCAGTCAGTCGTGATTACATCAGGCACATTGAGCCCAATTGATCTTTACCCCCGTCTT
CTTAATTTCACTCCTGTTGTTAGTCGAAGCTTTAAGATGTCAATGACACGAGACTGCATCTGCCCTATGGTTCTAACTCG
GGGAAGGTATGTGGTATATAAAAAGAATCCTGAACACTTAACTTATTTTTTAATTTTATATGTCTTGACATTATTGGTTG
TTTTCTTTTTCAGTGATCAGCTTCCTGTTAGCACCAAATT
>AT1G03180.2 | chr1:775180-778179 FORWARD LENGTH=3000
GACTTTAGAGTTTGTTTGTATCTCTCTATTGTTGTAACTAAACCCTGTTGCAAATTTTAGAAAAAAACCAGCATTGTTGA
AACAATTCCAAATCTTGAGATGACATTGTACTACTACTACTGCATACTCTAATACTCTGTTGTTTTAACAAAATCAGGAT
TGTTCAACTATTTTATATTTTTGGACGAATTGTTAACATTTAAAAACCTAATTTTGTCGAGAAGTTTAATATACATAAAG
TTAGGGGGTCAAACGCATTAAAATAAATAAATAGGGGGTCAGAATGAAAAAGAAACAAAGCTTTAAGTTTTTCTAATAAG
AGTCCTCCTCTTCTGTTTGCTCTGGTTACTTCGGCAAACACAGACGCAAAATTTTCTTCTTCTTCTTCTTCTTCTTCTTC
TTCTACCTTGAAGCTGCTACCGGTTCCTCTCTCAGTCGTTGATAACACATCGAAGCTTCCATTATCACCTGTAAGTTTTC
TCCTGTTATCTTCTCTTCGCTTGATCTCAATTGTTCCTTCTTTCTCGTTGTTCGGGTTTATCTACTCCAACTTGAATCGC
TTGTTTTGCTAAAGTGAATTCGAGTTTTTTAGGGTTTTGTTAGTTCTAATGCCAATTTCGATTTCTAGGTAGGAGGAAGA
AGATGATCTTTAAAATCGAAGACGTAACTGTCTACTTCCCTTATGACAACATATATCCAGAACAATATGAATACATGGTT
GAATTGAAGCGAGCCCTAGACGCTAAGGGACATTGTCTTCTCGAGATGCCTACCGGAACTGGTAAAACCATTGCTCTTCT
CTCTCTAATCACCAGCTATCGACTCTCTCGTCCTGATTCTCCGATCAAGCTTGTTTACTGTACTCGTACTGTCCACGAGA
TGGAGAAAACGTTAGGTGAGCTTAAGCTACTACATGACTACCAAGTACGCCATCTCGGCACCCAGGCTAAGATCCTCGCC
CTTGGTCTTTCCTCTCGGAAGAATCTTTGCGTTAATACTAAGGTTTTAGCAGCCGAGAATCGTGATTCTGTTGATGCGGC
CTGTAGGAAACGAACTGCTAGCTGGGTTAGGGCTTTGTCCACGGAGAATCCAAATGTAGAACTCTGTGACTTCTTTGAGA
ACTATGAAAAGGCTGCTGAGAATGCGTTGTTGCCTCCTGGTGTTTATACTTTAGAGGTAAGATTAAAAAAGTTAAGGTTT
TTCACATTTGTTGTTTGATCAAGTTTATGTTTTAGTTGGAATGCTTATTTCGAGGTTACTTGCACATTTTGCCTGATGGT
ATATGTGTGTTTCGATTTTTAGGATCTAAGGGCGTTTGGTAAGAATCGTGGATGGTGCCCTTACTTTCTCGCGAGGCATA
TGATTCAGTTCGCCAACGTTATTGTTTACAGCTACCAATACCTACTGGATCCTAAGGTTGCTGGGTTCATATCAAAGGAG
TTACAAAAAGAGTCAGTTGTAGTGTTTGACGAGGCCCATAATATCGATAACGTGTGTATTGAAGCACTCAGCGTCAGTGT
GAGGAGGGTTACACTTGAAGGAGCTAATCGAAATCTTAATAAGATAAGGCAAGAAATTGATAGGTACGCTAATTTTTTCC
TATATAGCTGATACTCCTTAAGTTCTCTTGAACGTGCCACTCTTAATACAACAATAAACACAGTGATAGGGTCTTTTCTT
TTTCAATTGAATTTCCTGATTGTTCTTGAATGCCATCTGGGTGTCTGCTCACTCCAGTTGCTAATTGTTGGTTTTCTTAA
GGAAGTTTAAGTTAGTAAGAAAATAATCTGGTTTTATGAGACTGCTTTTTGTCAAAGAACTGTAAGGGGAACAAAAATTT
ACAAACGCTTTTGTCATCATCTTAAACACATGAAGCATAATTTTCTTGGTTCAATACAGGAAGTGACCTGGTTATTTGCT
GATGCTTATTTTTAAGTTCTTATTACATTATTGAAATTGTCCAACTGGTAGGAAGGTTCAAGGCTACTGATGCAGGAAGA
TTGCGAGCTGAATACAACCGGCTGGTTGAGGGTTTAGCACTGAGAGGGGACTTATCTGGTAAGTATGTGTTCAGGAAGGT
GATCTGTGATTTGATTGAAAGCACACAGTAAATTTTCTAATTCTATGAACTTGACGCAACAATTTTTTTTTTGCAGGAGG
TGATCAATGGCTTGCAAACCCTGCACTGCCTCATGATATTCTAAAGGAGGCTGTCCCGGGGAATATTAGACGGGCTGAGC
ATTTTGTGCATGTTTTACGCCGATTACTTCAGTACTTGGGGGTACGGCTGGACACTGAGAATGTAGAGAAAGAAAGCCCT
GTTAGCTTTGTATCGTCACTGAATTCTCAGGCTGGAATTGAGCAGAAAACACTGAAGTTCTGTTATGACCGGCTCCAGTC
TCTCATGCTAACCCTTGAAATTACAGATACAGATGAGTTTTTGCCTATCCAGACAGTGTGCGACTTTGCAACTCTTGTTG
GGACATATGCCCGGGGATTTTCCATCATCATCGAGCCTTATGACGAGAGAATGCCCCATATTCCAGATCCTATATTGCAG
GTAAATATGGTGTTGACCTACTTTCTTTTGAGTATTGTCACTGGGATTTTAAGGGATTATGACTCACACGTAAATGCTAC
CGTTTGAATAATTGAGAATTGTATCTGAAACATATATCCTTTTGTATCTTAGTTGAGCTGTCATGATGCGTCTCTGGCGA
TCAAACCGGTGTTTGATCGTTTCCAGTCAGTCGTGATTACATCAGGCACATTGAGCCCAATTGATCTTTACCCCCGTCTT
CTTAATTTCACTCCTGTTGTTAGTCGAAGCTTTAAGATGTCAATGACACGAGACTGCATCTGCCCTATGGTTCTAACTCG
GGGAAGGTATGTGGTATATAAAAAGAATCCTGAACACTTAACTTATTTTTTAATTTTATATGTCTTGACATTATTGGTTG
TTTTCTTTTTCAGTGATCAGCTTCCTGTTAGCACCAAATT
>AT1G03180.3 | chr1:775180-778179 FORWARD LENGTH=3000
GACTTTAGAGTTTGTTTGTATCTCTCTATTGTTGTAACTAAACCCTGTTGCAAATTTTAGAAAAAAACCAGCATTGTTGA
AACAATTCCAAATCTTGAGATGACATTGTACTACTACTACTGCATACTCTAATACTCTGTTGTTTTAACAAAATCAGGAT
TGTTCAACTATTTTATATTTTTGGACGAATTGTTAACATTTAAAAACCTAATTTTGTCGAGAAGTTTAATATACATAAAG
TTAGGGGGTCAAACGCATTAAAATAAATAAATAGGGGGTCAGAATGAAAAAGAAACAAAGCTTTAAGTTTTTCTAATAAG
AGTCCTCCTCTTCTGTTTGCTCTGGTTACTTCGGCAAACACAGACGCAAAATTTTCTTCTTCTTCTTCTTCTTCTTCTTC
TTCTACCTTGAAGCTGCTACCGGTTCCTCTCTCAGTCGTTGATAACACATCGAAGCTTCCATTATCACCTGTAAGTTTTC
TCCTGTTATCTTCTCTTCGCTTGATCTCAATTGTTCCTTCTTTCTCGTTGTTCGGGTTTATCTACTCCAACTTGAATCGC
TTGTTTTGCTAAAGTGAATTCGAGTTTTTTAGGGTTTTGTTAGTTCTAATGCCAATTTCGATTTCTAGGTAGGAGGAAGA
AGATGATCTTTAAAATCGAAGACGTAACTGTCTACTTCCCTTATGACAACATATATCCAGAACAATATGAATACATGGTT
GAATTGAAGCGAGCCCTAGACGCTAAGGGACATTGTCTTCTCGAGATGCCTACCGGAACTGGTAAAACCATTGCTCTTCT
CTCTCTAATCACCAGCTATCGACTCTCTCGTCCTGATTCTCCGATCAAGCTTGTTTACTGTACTCGTACTGTCCACGAGA
TGGAGAAAACGTTAGGTGAGCTTAAGCTACTACATGACTACCAAGTACGCCATCTCGGCACCCAGGCTAAGATCCTCGCC
CTTGGTCTTTCCTCTCGGAAGAATCTTTGCGTTAATACTAAGGTTTTAGCAGCCGAGAATCGTGATTCTGTTGATGCGGC
CTGTAGGAAACGAACTGCTAGCTGGGTTAGGGCTTTGTCCACGGAGAATCCAAATGTAGAACTCTGTGACTTCTTTGAGA
ACTATGAAAAGGCTGCTGAGAATGCGTTGTTGCCTCCTGGTGTTTATACTTTAGAGGTAAGATTAAAAAAGTTAAGGTTT
TTCACATTTGTTGTTTGATCAAGTTTATGTTTTAGTTGGAATGCTTATTTCGAGGTTACTTGCACATTTTGCCTGATGGT
ATATGTGTGTTTCGATTTTTAGGATCTAAGGGCGTTTGGTAAGAATCGTGGATGGTGCCCTTACTTTCTCGCGAGGCATA
TGATTCAGTTCGCCAACGTTATTGTTTACAGCTACCAATACCTACTGGATCCTAAGGTTGCTGGGTTCATATCAAAGGAG
TTACAAAAAGAGTCAGTTGTAGTGTTTGACGAGGCCCATAATATCGATAACGTGTGTATTGAAGCACTCAGCGTCAGTGT
GAGGAGGGTTACACTTGAAGGAGCTAATCGAAATCTTAATAAGATAAGGCAAGAAATTGATAGGTACGCTAATTTTTTCC
TATATAGCTGATACTCCTTAAGTTCTCTTGAACGTGCCACTCTTAATACAACAATAAACACAGTGATAGGGTCTTTTCTT
TTTCAATTGAATTTCCTGATTGTTCTTGAATGCCATCTGGGTGTCTGCTCACTCCAGTTGCTAATTGTTGGTTTTCTTAA
GGAAGTTTAAGTTAGTAAGAAAATAATCTGGTTTTATGAGACTGCTTTTTGTCAAAGAACTGTAAGGGGAACAAAAATTT
ACAAACGCTTTTGTCATCATCTTAAACACATGAAGCATAATTTTCTTGGTTCAATACAGGAAGTGACCTGGTTATTTGCT
GATGCTTATTTTTAAGTTCTTATTACATTATTGAAATTGTCCAACTGGTAGGAAGGTTCAAGGCTACTGATGCAGGAAGA
TTGCGAGCTGAATACAACCGGCTGGTTGAGGGTTTAGCACTGAGAGGGGACTTATCTGGTAAGTATGTGTTCAGGAAGGT
GATCTGTGATTTGATTGAAAGCACACAGTAAATTTTCTAATTCTATGAACTTGACGCAACAATTTTTTTTTTGCAGGAGG
TGATCAATGGCTTGCAAACCCTGCACTGCCTCATGATATTCTAAAGGAGGCTGTCCCGGGGAATATTAGACGGGCTGAGC
ATTTTGTGCATGTTTTACGCCGATTACTTCAGTACTTGGGGGTACGGCTGGACACTGAGAATGTAGAGAAAGAAAGCCCT
GTTAGCTTTGTATCGTCACTGAATTCTCAGGCTGGAATTGAGCAGAAAACACTGAAGTTCTGTTATGACCGGCTCCAGTC
TCTCATGCTAACCCTTGAAATTACAGATACAGATGAGTTTTTGCCTATCCAGACAGTGTGCGACTTTGCAACTCTTGTTG
GGACATATGCCCGGGGATTTTCCATCATCATCGAGCCTTATGACGAGAGAATGCCCCATATTCCAGATCCTATATTGCAG
GTAAATATGGTGTTGACCTACTTTCTTTTGAGTATTGTCACTGGGATTTTAAGGGATTATGACTCACACGTAAATGCTAC
CGTTTGAATAATTGAGAATTGTATCTGAAACATATATCCTTTTGTATCTTAGTTGAGCTGTCATGATGCGTCTCTGGCGA
TCAAACCGGTGTTTGATCGTTTCCAGTCAGTCGTGATTACATCAGGCACATTGAGCCCAATTGATCTTTACCCCCGTCTT
CTTAATTTCACTCCTGTTGTTAGTCGAAGCTTTAAGATGTCAATGACACGAGACTGCATCTGCCCTATGGTTCTAACTCG
GGGAAGGTATGTGGTATATAAAAAGAATCCTGAACACTTAACTTATTTTTTAATTTTATATGTCTTGACATTATTGGTTG
TTTTCTTTTTCAGTGATCAGCTTCCTGTTAGCACCAAATT
>AT1G03180.4 | chr1:775180-778179 FORWARD LENGTH=3000
GACTTTAGAGTTTGTTTGTATCTCTCTATTGTTGTAACTAAACCCTGTTGCAAATTTTAGAAAAAAACCAGCATTGTTGA
AACAATTCCAAATCTTGAGATGACATTGTACTACTACTACTGCATACTCTAATACTCTGTTGTTTTAACAAAATCAGGAT
TGTTCAACTATTTTATATTTTTGGACGAATTGTTAACATTTAAAAACCTAATTTTGTCGAGAAGTTTAATATACATAAAG
TTAGGGGGTCAAACGCATTAAAATAAATAAATAGGGGGTCAGAATGAAAAAGAAACAAAGCTTTAAGTTTTTCTAATAAG
AGTCCTCCTCTTCTGTTTGCTCTGGTTACTTCGGCAAACACAGACGCAAAATTTTCTTCTTCTTCTTCTTCTTCTTCTTC
TTCTACCTTGAAGCTGCTACCGGTTCCTCTCTCAGTCGTTGATAACACATCGAAGCTTCCATTATCACCTGTAAGTTTTC
TCCTGTTATCTTCTCTTCGCTTGATCTCAATTGTTCCTTCTTTCTCGTTGTTCGGGTTTATCTACTCCAACTTGAATCGC
TTGTTTTGCTAAAGTGAATTCGAGTTTTTTAGGGTTTTGTTAGTTCTAATGCCAATTTCGATTTCTAGGTAGGAGGAAGA
AGATGATCTTTAAAATCGAAGACGTAACTGTCTACTTCCCTTATGACAACATATATCCAGAACAATATGAATACATGGTT
GAATTGAAGCGAGCCCTAGACGCTAAGGGACATTGTCTTCTCGAGATGCCTACCGGAACTGGTAAAACCATTGCTCTTCT
CTCTCTAATCACCAGCTATCGACTCTCTCGTCCTGATTCTCCGATCAAGCTTGTTTACTGTACTCGTACTGTCCACGAGA
TGGAGAAAACGTTAGGTGAGCTTAAGCTACTACATGACTACCAAGTACGCCATCTCGGCACCCAGGCTAAGATCCTCGCC
CTTGGTCTTTCCTCTCGGAAGAATCTTTGCGTTAATACTAAGGTTTTAGCAGCCGAGAATCGTGATTCTGTTGATGCGGC
CTGTAGGAAACGAACTGCTAGCTGGGTTAGGGCTTTGTCCACGGAGAATCCAAATGTAGAACTCTGTGACTTCTTTGAGA
ACTATGAAAAGGCTGCTGAGAATGCGTTGTTGCCTCCTGGTGTTTATACTTTAGAGGTAAGATTAAAAAAGTTAAGGTTT
TTCACATTTGTTGTTTGATCAAGTTTATGTTTTAGTTGGAATGCTTATTTCGAGGTTACTTGCACATTTTGCCTGATGGT
ATATGTGTGTTTCGATTTTTAGGATCTAAGGGCGTTTGGTAAGAATCGTGGATGGTGCCCTTACTTTCTCGCGAGGCATA
TGATTCAGTTCGCCAACGTTATTGTTTACAGCTACCAATACCTACTGGATCCTAAGGTTGCTGGGTTCATATCAAAGGAG
TTACAAAAAGAGTCAGTTGTAGTGTTTGACGAGGCCCATAATATCGATAACGTGTGTATTGAAGCACTCAGCGTCAGTGT
GAGGAGGGTTACACTTGAAGGAGCTAATCGAAATCTTAATAAGATAAGGCAAGAAATTGATAGGTACGCTAATTTTTTCC
TATATAGCTGATACTCCTTAAGTTCTCTTGAACGTGCCACTCTTAATACAACAATAAACACAGTGATAGGGTCTTTTCTT
TTTCAATTGAATTTCCTGATTGTTCTTGAATGCCATCTGGGTGTCTGCTCACTCCAGTTGCTAATTGTTGGTTTTCTTAA
GGAAGTTTAAGTTAGTAAGAAAATAATCTGGTTTTATGAGACTGCTTTTTGTCAAAGAACTGTAAGGGGAACAAAAATTT
ACAAACGCTTTTGTCATCATCTTAAACACATGAAGCATAATTTTCTTGGTTCAATACAGGAAGTGACCTGGTTATTTGCT
GATGCTTATTTTTAAGTTCTTATTACATTATTGAAATTGTCCAACTGGTAGGAAGGTTCAAGGCTACTGATGCAGGAAGA
TTGCGAGCTGAATACAACCGGCTGGTTGAGGGTTTAGCACTGAGAGGGGACTTATCTGGTAAGTATGTGTTCAGGAAGGT
GATCTGTGATTTGATTGAAAGCACACAGTAAATTTTCTAATTCTATGAACTTGACGCAACAATTTTTTTTTTGCAGGAGG
TGATCAATGGCTTGCAAACCCTGCACTGCCTCATGATATTCTAAAGGAGGCTGTCCCGGGGAATATTAGACGGGCTGAGC
ATTTTGTGCATGTTTTACGCCGATTACTTCAGTACTTGGGGGTACGGCTGGACACTGAGAATGTAGAGAAAGAAAGCCCT
GTTAGCTTTGTATCGTCACTGAATTCTCAGGCTGGAATTGAGCAGAAAACACTGAAGTTCTGTTATGACCGGCTCCAGTC
TCTCATGCTAACCCTTGAAATTACAGATACAGATGAGTTTTTGCCTATCCAGACAGTGTGCGACTTTGCAACTCTTGTTG
GGACATATGCCCGGGGATTTTCCATCATCATCGAGCCTTATGACGAGAGAATGCCCCATATTCCAGATCCTATATTGCAG
GTAAATATGGTGTTGACCTACTTTCTTTTGAGTATTGTCACTGGGATTTTAAGGGATTATGACTCACACGTAAATGCTAC
CGTTTGAATAATTGAGAATTGTATCTGAAACATATATCCTTTTGTATCTTAGTTGAGCTGTCATGATGCGTCTCTGGCGA
TCAAACCGGTGTTTGATCGTTTCCAGTCAGTCGTGATTACATCAGGCACATTGAGCCCAATTGATCTTTACCCCCGTCTT
CTTAATTTCACTCCTGTTGTTAGTCGAAGCTTTAAGATGTCAATGACACGAGACTGCATCTGCCCTATGGTTCTAACTCG
GGGAAGGTATGTGGTATATAAAAAGAATCCTGAACACTTAACTTATTTTTTAATTTTATATGTCTTGACATTATTGGTTG
TTTTCTTTTTCAGTGATCAGCTTCCTGTTAGCACCAAATT
>AT1G03180.6 | chr1:775180-778179 FORWARD LENGTH=3000
GACTTTAGAGTTTGTTTGTATCTCTCTATTGTTGTAACTAAACCCTGTTGCAAATTTTAGAAAAAAACCAGCATTGTTGA
AACAATTCCAAATCTTGAGATGACATTGTACTACTACTACTGCATACTCTAATACTCTGTTGTTTTAACAAAATCAGGAT
TGTTCAACTATTTTATATTTTTGGACGAATTGTTAACATTTAAAAACCTAATTTTGTCGAGAAGTTTAATATACATAAAG
TTAGGGGGTCAAACGCATTAAAATAAATAAATAGGGGGTCAGAATGAAAAAGAAACAAAGCTTTAAGTTTTTCTAATAAG
AGTCCTCCTCTTCTGTTTGCTCTGGTTACTTCGGCAAACACAGACGCAAAATTTTCTTCTTCTTCTTCTTCTTCTTCTTC
TTCTACCTTGAAGCTGCTACCGGTTCCTCTCTCAGTCGTTGATAACACATCGAAGCTTCCATTATCACCTGTAAGTTTTC
TCCTGTTATCTTCTCTTCGCTTGATCTCAATTGTTCCTTCTTTCTCGTTGTTCGGGTTTATCTACTCCAACTTGAATCGC
TTGTTTTGCTAAAGTGAATTCGAGTTTTTTAGGGTTTTGTTAGTTCTAATGCCAATTTCGATTTCTAGGTAGGAGGAAGA
AGATGATCTTTAAAATCGAAGACGTAACTGTCTACTTCCCTTATGACAACATATATCCAGAACAATATGAATACATGGTT
GAATTGAAGCGAGCCCTAGACGCTAAGGGACATTGTCTTCTCGAGATGCCTACCGGAACTGGTAAAACCATTGCTCTTCT
CTCTCTAATCACCAGCTATCGACTCTCTCGTCCTGATTCTCCGATCAAGCTTGTTTACTGTACTCGTACTGTCCACGAGA
TGGAGAAAACGTTAGGTGAGCTTAAGCTACTACATGACTACCAAGTACGCCATCTCGGCACCCAGGCTAAGATCCTCGCC
CTTGGTCTTTCCTCTCGGAAGAATCTTTGCGTTAATACTAAGGTTTTAGCAGCCGAGAATCGTGATTCTGTTGATGCGGC
CTGTAGGAAACGAACTGCTAGCTGGGTTAGGGCTTTGTCCACGGAGAATCCAAATGTAGAACTCTGTGACTTCTTTGAGA
ACTATGAAAAGGCTGCTGAGAATGCGTTGTTGCCTCCTGGTGTTTATACTTTAGAGGTAAGATTAAAAAAGTTAAGGTTT
TTCACATTTGTTGTTTGATCAAGTTTATGTTTTAGTTGGAATGCTTATTTCGAGGTTACTTGCACATTTTGCCTGATGGT
ATATGTGTGTTTCGATTTTTAGGATCTAAGGGCGTTTGGTAAGAATCGTGGATGGTGCCCTTACTTTCTCGCGAGGCATA
TGATTCAGTTCGCCAACGTTATTGTTTACAGCTACCAATACCTACTGGATCCTAAGGTTGCTGGGTTCATATCAAAGGAG
TTACAAAAAGAGTCAGTTGTAGTGTTTGACGAGGCCCATAATATCGATAACGTGTGTATTGAAGCACTCAGCGTCAGTGT
GAGGAGGGTTACACTTGAAGGAGCTAATCGAAATCTTAATAAGATAAGGCAAGAAATTGATAGGTACGCTAATTTTTTCC
TATATAGCTGATACTCCTTAAGTTCTCTTGAACGTGCCACTCTTAATACAACAATAAACACAGTGATAGGGTCTTTTCTT
TTTCAATTGAATTTCCTGATTGTTCTTGAATGCCATCTGGGTGTCTGCTCACTCCAGTTGCTAATTGTTGGTTTTCTTAA
GGAAGTTTAAGTTAGTAAGAAAATAATCTGGTTTTATGAGACTGCTTTTTGTCAAAGAACTGTAAGGGGAACAAAAATTT
ACAAACGCTTTTGTCATCATCTTAAACACATGAAGCATAATTTTCTTGGTTCAATACAGGAAGTGACCTGGTTATTTGCT
GATGCTTATTTTTAAGTTCTTATTACATTATTGAAATTGTCCAACTGGTAGGAAGGTTCAAGGCTACTGATGCAGGAAGA
TTGCGAGCTGAATACAACCGGCTGGTTGAGGGTTTAGCACTGAGAGGGGACTTATCTGGTAAGTATGTGTTCAGGAAGGT
GATCTGTGATTTGATTGAAAGCACACAGTAAATTTTCTAATTCTATGAACTTGACGCAACAATTTTTTTTTTGCAGGAGG
TGATCAATGGCTTGCAAACCCTGCACTGCCTCATGATATTCTAAAGGAGGCTGTCCCGGGGAATATTAGACGGGCTGAGC
ATTTTGTGCATGTTTTACGCCGATTACTTCAGTACTTGGGGGTACGGCTGGACACTGAGAATGTAGAGAAAGAAAGCCCT
GTTAGCTTTGTATCGTCACTGAATTCTCAGGCTGGAATTGAGCAGAAAACACTGAAGTTCTGTTATGACCGGCTCCAGTC
TCTCATGCTAACCCTTGAAATTACAGATACAGATGAGTTTTTGCCTATCCAGACAGTGTGCGACTTTGCAACTCTTGTTG
GGACATATGCCCGGGGATTTTCCATCATCATCGAGCCTTATGACGAGAGAATGCCCCATATTCCAGATCCTATATTGCAG
GTAAATATGGTGTTGACCTACTTTCTTTTGAGTATTGTCACTGGGATTTTAAGGGATTATGACTCACACGTAAATGCTAC
CGTTTGAATAATTGAGAATTGTATCTGAAACATATATCCTTTTGTATCTTAGTTGAGCTGTCATGATGCGTCTCTGGCGA
TCAAACCGGTGTTTGATCGTTTCCAGTCAGTCGTGATTACATCAGGCACATTGAGCCCAATTGATCTTTACCCCCGTCTT
CTTAATTTCACTCCTGTTGTTAGTCGAAGCTTTAAGATGTCAATGACACGAGACTGCATCTGCCCTATGGTTCTAACTCG
GGGAAGGTATGTGGTATATAAAAAGAATCCTGAACACTTAACTTATTTTTTAATTTTATATGTCTTGACATTATTGGTTG
TTTTCTTTTTCAGTGATCAGCTTCCTGTTAGCACCAAATT
>AT1G03190.2 | chr1:779864-782863 FORWARD LENGTH=3000
TAAATCAGTTTGTTTGTTATTTTTTGGTTTAGGTCAATCAAAAATTGTTGTAGCAAAAATTTTCACTGTAGGTATTTTGT
TCTTTTTCTTGATGATTTTCAAGAATCGAATTGAAATTTAAGGCTCGTAAAAGTTTCGTTTTGGTTTTAAATCTATTGAA
ATTAGCAAAATTTATGCTTAATGTTAAGATAACTAGATTATCATATTCACTCATTACATCATTTTAGATCAAGAAATACT
TCGTCGGCTCCTTGTTAAATCTATCAAACATACCACTAAAAAAAAAAAATCTTAAAGAATGATTAAATAAATTTAACCAA
GCAGTAGAAGTGGAATTGAAATTGGCAGAGTTAGTGCGACGACCCAATCACCTGTCTCCAATAACCGCCTCAAAAACTGT
CGAAGCCCATTGGGCACTTGCAAAGCCCAACAGTTGGAGTTCCAGCTCACCCACTAGCCGTTATTACGCAGGCTAATTTT
TCAACGTGCGAGAAACCAGATTTCCTTTTTCCCGAAGACTATTTAGGGAATTTCCTCTCTTGAGCCAAATTTTCCTTTTT
CCCAAGGGGGGTATTTAGGTATTTTCGTCTCTCTCGGCCAAGTTTCCTTTTTCCGTTCCTCCGTAATAAAGCTTTCATTC
TTTTTGTAGGTTTCCATTAGAAGTTCAGAAATACTGTTTATAAATACAAATCCAGAGTCAGAGATCCATTCGATAGCACT
TTCCTCTCTTTCTCTCATCGTAAAACCGTTCTTCGTTTTTTCTATTTCTCTCGTCTCTTTCTTCTACCCAGATCACTGAT
CAACCGTGAATTTTACTCTACTCTTTCATCAATTTTACTGTGTTTAATTCATAAAACAAAACAAACGATCGATTTTTGTT
TTTTTTTGGGGATGAAGATCAGAAGCAAAAGCAAAGGCTATCGTCAAGAGATCAAATCAACTTGCACCGACTCCAACACT
CTGTTCTCAAAAGGTACTTTTCGTCTTGTTGGAATTTTTGGCCAAATAACGTCTTTTTTTTATATGGTATCTAATTACTG
TATTCTGGTTGATCGCAAAACAAAGAATTCTCATGTTTAAAGTGGGTTTCGTCTAATCCAATTTGAATTTTAGGTCTTAT
ATTATTTCCCTAGCTCTAACCCTAATCATATATTTCTCAAAGTTTTTGATTTTTATTCAAGATTCCTTCTAATCAATTAT
TTCTTCTTTGTATGTAGATGTGGTTGCAACTTCGGAGCTTTTTTCATCTGTGATATCGTAGCGTGTGAAAGACGGATAAT
TCTACAGAGACAATGCATCATCCCATTCGGTCAGGTCAATTTTCATCCCTATTTTGTTTATAATCTATAATCTTATAGAT
AGTTTAATTACAAAAAAGGTTTTTATACTTTTGATTTTTCAAAACAAAATATATTTCTCAAAGTTTTGATTTTTAAAAGT
TTTCAACTCTTTTTTATTTTTCTTTTTTTTTATAAATACTAAATTAATATGACATTTTGAAATCTAACCGGATTTTGGAT
CCCGCCATTTAACCTTGGTCATTAGCGATTCCACAAATCCAACAAGTTTTTCACATCTTCATGTATATTTAGCATTTATT
TTTCTTAAAAAGTTTTCAACTCTTTTTTTTTTTTTTTTAAAGTTTTATAAATACTAAATTAATATGACGTTGTGAAATCT
AACCGGATTTTGGATCCCGCCATTTAACCTTGGTCATTAGCGATTTCACAAATCCAACATGTTTTTCACATCTTCATGTA
TATTTAACATTTATTTATTTTTTTAAAAATTCAACTCTTTTTTTAAAGGGTTATATAAATATTAAATTAATATGATGTCG
TGAAATCTAACCGGATTTTGGATCCCGCCATTGAACCGTGGTTATTAGCGATTCCACAAATCCAACATGTTTTTCATATT
TTCATATATATTTAGCATTTATTTTTTATTTTCTTTTCTTAAAAGGTTTTCAACTCTTTTTTTTTGTTTTAAGGTTTTAT
AAATACTAAATTAATATGACGTTGTGAAATCTAACCGGATTTTGGATCCTACCATTTAACCGTGGTCATTAGTGATTCCA
TAAATCCAACATGTTTTCACATCTTCATGTATATTTAACGAATAAATTGTTAAATTTTTAGATTTTGGTGTAAACAAATA
AGACACAACATCCAAACCCCTAAGAAGTGTCCTTGGTTCAATATAGCTTACATATAATTTAGTAAACTAAAAACAAATTA
TTTAAAATTACTAAAAAATGTATTTATTTTTATACGATTTTAAAATTATATATTCATATTGTATATATTTGGATAAGTGT
TAAATTTTTTGATTTCATTTAAACAAATTGGACGCAACATCAAAACTCCTAAGAGATGTCCTCGGTTCAATATAGTTTAC
ATATAATTTAAATTTTTAACAATTGTTTTTATTTTTCTAAAAGTTATTTTTAAAATTATATATATATATATATATATTGC
TATTAAACTATAAGGTTTTTTTGGATAAGTGTTAACATTTTAAATTTTGTGTAAACAAATTGGACATAACATCCTAACCC
TTAAGATGTGTCATAGGTTCAATATGGTTTAGATGTTAAATTTGTAACCCTTATTTTATTTTATTAAAAATGATTTTAAA
ATTATATTTTTATATTACTATTAAGACTAGATTTTTTTGGATAAGTTTTAAATTTTTAAATTTTGTGTATGGTTTACACA
TAATTTTAAATTTGAACACTTGTTTTTCTTTTTAAAAAAATGTTTTGAAATTATATTTTTATATTACTAATTAAAGTAAT
AATTCTAAAAAGAAAAATTTTAAAGAAAAAAAAAACTAGCAGAAGTTTTGATTATATGATTTGAATTTTGATCATTATGG
ATATTCACGTTTTTTAGTACATAGGTGATAGGACTAGAAACACCTAAAACACTTATGATTAATTAAAGATCATGGTATGT
TTTATATTAGTCTTTCATTTATCTTTATTATGCTTTTTTA
>AT1G03190.1 | chr1:779864-782863 FORWARD LENGTH=3000
TAAATCAGTTTGTTTGTTATTTTTTGGTTTAGGTCAATCAAAAATTGTTGTAGCAAAAATTTTCACTGTAGGTATTTTGT
TCTTTTTCTTGATGATTTTCAAGAATCGAATTGAAATTTAAGGCTCGTAAAAGTTTCGTTTTGGTTTTAAATCTATTGAA
ATTAGCAAAATTTATGCTTAATGTTAAGATAACTAGATTATCATATTCACTCATTACATCATTTTAGATCAAGAAATACT
TCGTCGGCTCCTTGTTAAATCTATCAAACATACCACTAAAAAAAAAAAATCTTAAAGAATGATTAAATAAATTTAACCAA
GCAGTAGAAGTGGAATTGAAATTGGCAGAGTTAGTGCGACGACCCAATCACCTGTCTCCAATAACCGCCTCAAAAACTGT
CGAAGCCCATTGGGCACTTGCAAAGCCCAACAGTTGGAGTTCCAGCTCACCCACTAGCCGTTATTACGCAGGCTAATTTT
TCAACGTGCGAGAAACCAGATTTCCTTTTTCCCGAAGACTATTTAGGGAATTTCCTCTCTTGAGCCAAATTTTCCTTTTT
CCCAAGGGGGGTATTTAGGTATTTTCGTCTCTCTCGGCCAAGTTTCCTTTTTCCGTTCCTCCGTAATAAAGCTTTCATTC
TTTTTGTAGGTTTCCATTAGAAGTTCAGAAATACTGTTTATAAATACAAATCCAGAGTCAGAGATCCATTCGATAGCACT
TTCCTCTCTTTCTCTCATCGTAAAACCGTTCTTCGTTTTTTCTATTTCTCTCGTCTCTTTCTTCTACCCAGATCACTGAT
CAACCGTGAATTTTACTCTACTCTTTCATCAATTTTACTGTGTTTAATTCATAAAACAAAACAAACGATCGATTTTTGTT
TTTTTTTGGGGATGAAGATCAGAAGCAAAAGCAAAGGCTATCGTCAAGAGATCAAATCAACTTGCACCGACTCCAACACT
CTGTTCTCAAAAGGTACTTTTCGTCTTGTTGGAATTTTTGGCCAAATAACGTCTTTTTTTTATATGGTATCTAATTACTG
TATTCTGGTTGATCGCAAAACAAAGAATTCTCATGTTTAAAGTGGGTTTCGTCTAATCCAATTTGAATTTTAGGTCTTAT
ATTATTTCCCTAGCTCTAACCCTAATCATATATTTCTCAAAGTTTTTGATTTTTATTCAAGATTCCTTCTAATCAATTAT
TTCTTCTTTGTATGTAGATGTGGTTGCAACTTCGGAGCTTTTTTCATCTGTGATATCGTAGCGTGTGAAAGACGGATAAT
TCTACAGAGACAATGCATCATCCCATTCGGTCAGGTCAATTTTCATCCCTATTTTGTTTATAATCTATAATCTTATAGAT
AGTTTAATTACAAAAAAGGTTTTTATACTTTTGATTTTTCAAAACAAAATATATTTCTCAAAGTTTTGATTTTTAAAAGT
TTTCAACTCTTTTTTATTTTTCTTTTTTTTTATAAATACTAAATTAATATGACATTTTGAAATCTAACCGGATTTTGGAT
CCCGCCATTTAACCTTGGTCATTAGCGATTCCACAAATCCAACAAGTTTTTCACATCTTCATGTATATTTAGCATTTATT
TTTCTTAAAAAGTTTTCAACTCTTTTTTTTTTTTTTTTAAAGTTTTATAAATACTAAATTAATATGACGTTGTGAAATCT
AACCGGATTTTGGATCCCGCCATTTAACCTTGGTCATTAGCGATTTCACAAATCCAACATGTTTTTCACATCTTCATGTA
TATTTAACATTTATTTATTTTTTTAAAAATTCAACTCTTTTTTTAAAGGGTTATATAAATATTAAATTAATATGATGTCG
TGAAATCTAACCGGATTTTGGATCCCGCCATTGAACCGTGGTTATTAGCGATTCCACAAATCCAACATGTTTTTCATATT
TTCATATATATTTAGCATTTATTTTTTATTTTCTTTTCTTAAAAGGTTTTCAACTCTTTTTTTTTGTTTTAAGGTTTTAT
AAATACTAAATTAATATGACGTTGTGAAATCTAACCGGATTTTGGATCCTACCATTTAACCGTGGTCATTAGTGATTCCA
TAAATCCAACATGTTTTCACATCTTCATGTATATTTAACGAATAAATTGTTAAATTTTTAGATTTTGGTGTAAACAAATA
AGACACAACATCCAAACCCCTAAGAAGTGTCCTTGGTTCAATATAGCTTACATATAATTTAGTAAACTAAAAACAAATTA
TTTAAAATTACTAAAAAATGTATTTATTTTTATACGATTTTAAAATTATATATTCATATTGTATATATTTGGATAAGTGT
TAAATTTTTTGATTTCATTTAAACAAATTGGACGCAACATCAAAACTCCTAAGAGATGTCCTCGGTTCAATATAGTTTAC
ATATAATTTAAATTTTTAACAATTGTTTTTATTTTTCTAAAAGTTATTTTTAAAATTATATATATATATATATATATTGC
TATTAAACTATAAGGTTTTTTTGGATAAGTGTTAACATTTTAAATTTTGTGTAAACAAATTGGACATAACATCCTAACCC
TTAAGATGTGTCATAGGTTCAATATGGTTTAGATGTTAAATTTGTAACCCTTATTTTATTTTATTAAAAATGATTTTAAA
ATTATATTTTTATATTACTATTAAGACTAGATTTTTTTGGATAAGTTTTAAATTTTTAAATTTTGTGTATGGTTTACACA
TAATTTTAAATTTGAACACTTGTTTTTCTTTTTAAAAAAATGTTTTGAAATTATATTTTTATATTACTAATTAAAGTAAT
AATTCTAAAAAGAAAAATTTTAAAGAAAAAAAAAACTAGCAGAAGTTTTGATTATATGATTTGAATTTTGATCATTATGG
ATATTCACGTTTTTTAGTACATAGGTGATAGGACTAGAAACACCTAAAACACTTATGATTAATTAAAGATCATGGTATGT
TTTATATTAGTCTTTCATTTATCTTTATTATGCTTTTTTA
>AT1G03200.1 | chr1:781125-784124 FORWARD LENGTH=3000
CGTGTGAAAGACGGATAATTCTACAGAGACAATGCATCATCCCATTCGGTCAGGTCAATTTTCATCCCTATTTTGTTTAT
AATCTATAATCTTATAGATAGTTTAATTACAAAAAAGGTTTTTATACTTTTGATTTTTCAAAACAAAATATATTTCTCAA
AGTTTTGATTTTTAAAAGTTTTCAACTCTTTTTTATTTTTCTTTTTTTTTATAAATACTAAATTAATATGACATTTTGAA
ATCTAACCGGATTTTGGATCCCGCCATTTAACCTTGGTCATTAGCGATTCCACAAATCCAACAAGTTTTTCACATCTTCA
TGTATATTTAGCATTTATTTTTCTTAAAAAGTTTTCAACTCTTTTTTTTTTTTTTTTAAAGTTTTATAAATACTAAATTA
ATATGACGTTGTGAAATCTAACCGGATTTTGGATCCCGCCATTTAACCTTGGTCATTAGCGATTTCACAAATCCAACATG
TTTTTCACATCTTCATGTATATTTAACATTTATTTATTTTTTTAAAAATTCAACTCTTTTTTTAAAGGGTTATATAAATA
TTAAATTAATATGATGTCGTGAAATCTAACCGGATTTTGGATCCCGCCATTGAACCGTGGTTATTAGCGATTCCACAAAT
CCAACATGTTTTTCATATTTTCATATATATTTAGCATTTATTTTTTATTTTCTTTTCTTAAAAGGTTTTCAACTCTTTTT
TTTTGTTTTAAGGTTTTATAAATACTAAATTAATATGACGTTGTGAAATCTAACCGGATTTTGGATCCTACCATTTAACC
GTGGTCATTAGTGATTCCATAAATCCAACATGTTTTCACATCTTCATGTATATTTAACGAATAAATTGTTAAATTTTTAG
ATTTTGGTGTAAACAAATAAGACACAACATCCAAACCCCTAAGAAGTGTCCTTGGTTCAATATAGCTTACATATAATTTA
GTAAACTAAAAACAAATTATTTAAAATTACTAAAAAATGTATTTATTTTTATACGATTTTAAAATTATATATTCATATTG
TATATATTTGGATAAGTGTTAAATTTTTTGATTTCATTTAAACAAATTGGACGCAACATCAAAACTCCTAAGAGATGTCC
TCGGTTCAATATAGTTTACATATAATTTAAATTTTTAACAATTGTTTTTATTTTTCTAAAAGTTATTTTTAAAATTATAT
ATATATATATATATATTGCTATTAAACTATAAGGTTTTTTTGGATAAGTGTTAACATTTTAAATTTTGTGTAAACAAATT
GGACATAACATCCTAACCCTTAAGATGTGTCATAGGTTCAATATGGTTTAGATGTTAAATTTGTAACCCTTATTTTATTT
TATTAAAAATGATTTTAAAATTATATTTTTATATTACTATTAAGACTAGATTTTTTTGGATAAGTTTTAAATTTTTAAAT
TTTGTGTATGGTTTACACATAATTTTAAATTTGAACACTTGTTTTTCTTTTTAAAAAAATGTTTTGAAATTATATTTTTA
TATTACTAATTAAAGTAATAATTCTAAAAAGAAAAATTTTAAAGAAAAAAAAAACTAGCAGAAGTTTTGATTATATGATT
TGAATTTTGATCATTATGGATATTCACGTTTTTTAGTACATAGGTGATAGGACTAGAAACACCTAAAACACTTATGATTA
ATTAAAGATCATGGTATGTTTTATATTAGTCTTTCATTTATCTTTATTATGCTTTTTTATTATTATTCAATTAATATTTG
TTCAAATTTGAGTGAGACTGATAATAAAGAGATTCAAGCAGAAGAAAATAAAGTCAAACAAAAATGGCGGAGAAAAAGAG
AGTCAAGTACTTCATTGTTGATGCATTCGCTGAATCTGCCTTCAAAGGGAATCCAGCTGCTGTTTGCTTTCTAGAAGACG
ATAACGAGAGAGACGACGCGTGGCTTCAGTCTCTTGCCACCGAGTTCAATATCTCCGAGACTTGTTTCCTCACTCCGATC
ATCGGAGACTTGCCTCGCTTCCGTCTCCGTTGGTTCACTCCAGTCGCTGAGGTTTCCGTGTTTTCTTTTGGTTTTGGAAT
TCGGAATTGTTCGGTTGACTTGTTATCATTGACTTGATAGATCCTGATAACTAGAACTTGTACTCATTCACTGGCTCTTG
TGAATCTCTCTTTGCTTTGCTGTTATTGTGCAGGTGGATTTGTGTGGTCATGCAACTTTAGCATCTGCTCACGTTCTCTT
CTCAACTGGTTTGGTTGGTTCAGAGACAGTTGAGTTCGACACATTATCAGGGATTCTAACAGCTAAACATCTCAAAAATG
ATGATGATGGAGAAGAATCAAGTATCGAATTGGATTTCCCTGTTGTTCCAACATATGAAGTCAACTACATTGATGATGAT
CTCTCTTTGTTCTCCAAAGCCTTGAATGGAGCTACCATTCTTGATGTCAAAGCCACAAAGAAAGACCTCCTCGTAACTAT
ATTTCACCAACTGTCTCCATTTTTCCTATTCTTGCTATGGGAACCAAAATCTCGATTCTTTTCGAATGGTTTGCAGGTTG
TGCTTTCATCTTGGGAAGCTGTTATTGATTTGAAGCCAAGATTAGATGAGATATCGAAATGCCCTTGTGAAGGAATGATG
GTGACTGCCGCTGCTTCTGATGGATCTACTTATGATTTCTGTAGTCGCTACTTTGCCCCGAGATTCGGAATCAATGAGGT
TATCATTTAGTCTTTTGCTCTTAGAAGATTAAGAGCGAGTGGTCAAAACAGCAAAAACGTGACCTCTTTTGCTTTCTTTT
TACTGTGTGGCTCTTCAGGACCCTGTTACTGGAAGTGCTCATTGTGCTTTAGCTCATTACTGGAGCCTCAGGATGAACAA
GTGTGATTTCTTCGCCTACCAGGTTCTCTCTCTCTTTCTCTCCACGCAGACACTTAAAAGACAAATTCTGAAGTGATTCG
TATAAAGTTACCTGAAGAAAGATTTGGTTATTATTGGAAT
>AT1G03210.2 | chr1:784241-787240 FORWARD LENGTH=3000
TTTTGGCTATGATGAAAATTCAGGCTCTTGTAAACGATGAAATTAATAAAAGATTCCATATATTCTCGGATATATATAAT
TGTATCCATTAATAAATACTCGTTTTTTAAGTAACGGATAGTTTCATATTTTCACGCTTGAGGAGTAATCCAAAATTTAA
AAGAAAACGTTACCTAATTTCTTGTTGTCCATATCGGACCAAAGATATGGCTAATGCGACCCATAAAGCCTCCTGCGAAC
TCCATATCCGGAAAGTATTTGAAGATGTCGACCCATTCAAACACACCCAAAATGCCTCTAAGGAAGTAGAAAACTACGAG
CTCGATCATATAGATTTTATCTCCAGCTATGAGGATTCTGTAGTTTCTCACATACATGAACGTTGCAACATTCGAGGCTA
TCACAAGGATGTGTATCACAATGTCGTAGATTGCGGATTTGCTCTTCTTGCATTCACCAGGCAAGTTAACCACATCGATT
GATATATATCTCTAAGAACGTAAGCAAACAAAAACAAAAAAAGTTCGTTGATATATAAGACTCACCACTATGGATGATGC
CTACTTCGAAATCCAACAAATAGCCTATTGATTGTGATTCAATAAACCCTATTTGATAAAACTCAGCAGTTATCCGGTAA
CTAGCGCCCATCAAGATTTTTGTATAAAAAGAAAAGCTACTTTATAGTACAGTAAAACCTCTATAAATTAATAGTATTGA
GACCAAAAAAATTGATTAATTTAGAGAGATATTAATTTATCGATAAACTAATAAAATTGTACAAATTTGTAAATTCTTAC
CAAAATTCTATAAAAAGTGTAGTTTTTTCTTTATAATCAATAGTAATTACAAGTAAAAAGCAATTATTAAATTTAAAAAA
CAATACAATTTTTTTTTATGTTGTAAAATACTAGAATTGAACACTATAAAAAATTAATAAAAATTGAAGAAAACAATTAG
TACAGCCATATTTTACATATGATATTTATAATATATATTAGTAAATTTATAAAATTATTAATTTATACTATTGATGGGAG
CATATATTTATATAAGATTTTCAATAAAAATATTATCTTATTAGTTTATCGATTTATATCAATTTTTATATTGGTCTCAA
CTCTGCACCAAAAAAAATTATTAATTTATAAAAATTATTAATTTATCGAATATTAATTTATAAAGATTTTACTGTATAGT
ATTATTATAAAAGCGAAAGAAACATATATCATCCCAAAAATTCTGGTTGTCGTTACCCGGTCCTTCTTCTTGGCATCCTC
TAGGTACTTCCTCTCGTGACCTCCATAAAAAACCATGAGGATAGATGTTAAGTTTTAAATTTTCTCTATATTGCCAATCT
AACATCAAGGGACCTAACTTTTATATATGTAGTTATAAAACCCCATTACTAACTCAAATCACAAAATAACCCAAAGCGAT
GAAATTGGATAAACATGGGCTTTTGTAATGATATAGGCCGTAATTTTTTGTATATTAAATCATAATGGGTCTTTTTCATG
AGCCTCTTCTGTAGATGGGCTTCATTTATCAGATATTTATTTTAACGCCTGTAACTATCTCATAATTGCAAAATTCGACC
ACGATTTCGAGAACAACCCCGGCCACTTGTTTCTTCCATCTGAGACGCTTATCTTGAAAACGTTTAGAAATTAACCAAAC
GGATGTTGATTGTTTGACTGTTAAATAAGAGACAAAAAACAAAATATAATAGTCTATGTGACTACGATATAAGCTAATAA
CGTGTTTATGTTTTTCACCTTTATATCCATTTATTAATGCGACCCCAAAATCAGTGCTCCGTGTAAATGTATTTGTCAGT
TTATTCACATGATATTACCCCTTCTACACCAATCAATAAAATATACTACCGCTTTATCTTTAAGTATCTTAAATAATGTT
AATTCTGTTCATTTCATATGAATAATAATGACCAAAAAATATAGTTATCCTAATGGTTTCTACTAGTATTTCAACATTAT
AGTCTAAATAATAAGGGATGAAACATATAAACAAAAATTCGGATAAACAAATCCATGTCTATTCCGATATATTTTTATAA
TCTGGATTAGTAATTCGAAAAATGATGATAAAAGAATATAATAGTATGTATTTTTTTAAGTTTTTTATATATGCTGTCAT
GACCCCTTATCTTATTCAAGGAGAGTGGTATGGGTAACACAGGATTCAAAAACCGTGGATTTTTCGATATTGATAAAGAG
ATGATATCAATACATTAAAGATTTTCTTTAGTATTAAAAAAGATTAAAGATGATCGTTAAAAGAAGGAATCAACGGACGT
GTCGGGGTAAAAAATATATTCAATCGAGACTGACAAATTCTTAATTAAATGAAAGCAATCCAGAAAACAAACAAAAAAGA
AGAAAAGTCAAGAAAGGCACCCCCACGCCCACCTGGGTATTCTATGACCCACTCTTTAATGACCTCTTTATTTATTTTAA
TTAATCACGTACGAACGATTCATTCATCAATTGAGTTACTTAACAGTAACACACTATCATTCTTAATCAACCCTTACATA
TAAAAGTTACATAAGTTGATTAAGATTACCTGATATATTTCATACGGAAATCTAAATTTATAAACACAAACGAACATGTT
ATTTATATAGTAAGACAATAACTTTATCTCTAACCCAAAAGAATGAAAGAAACTAGATCTGCTTTGTGTCATTTTCACAT
AAATGAGAAGCAAAATCACGAAACCATAAGAGTGTCGTATGAATTTTGAAAGTCAAAATAACGTCACACACCATTATCCA
ATTATTCAAAATTAGCCGACAAAAAAACTAAACAAATCTCAAAACCTTGTCTATAAATACACTCAATCCTCTTCTTCAAA
CTCAACATCGTCATCTCTAACAATGGCGCCTTCTCCGATCATCTTCTCCGTTCTTCTTCTCTTCATCTTCTCACTCTCAT
CATCTGCTCAAACACCTTTCCGTCCCAAAGCTCTCCTTCT
>AT1G03210.1 | chr1:784241-787240 FORWARD LENGTH=3000
TTTTGGCTATGATGAAAATTCAGGCTCTTGTAAACGATGAAATTAATAAAAGATTCCATATATTCTCGGATATATATAAT
TGTATCCATTAATAAATACTCGTTTTTTAAGTAACGGATAGTTTCATATTTTCACGCTTGAGGAGTAATCCAAAATTTAA
AAGAAAACGTTACCTAATTTCTTGTTGTCCATATCGGACCAAAGATATGGCTAATGCGACCCATAAAGCCTCCTGCGAAC
TCCATATCCGGAAAGTATTTGAAGATGTCGACCCATTCAAACACACCCAAAATGCCTCTAAGGAAGTAGAAAACTACGAG
CTCGATCATATAGATTTTATCTCCAGCTATGAGGATTCTGTAGTTTCTCACATACATGAACGTTGCAACATTCGAGGCTA
TCACAAGGATGTGTATCACAATGTCGTAGATTGCGGATTTGCTCTTCTTGCATTCACCAGGCAAGTTAACCACATCGATT
GATATATATCTCTAAGAACGTAAGCAAACAAAAACAAAAAAAGTTCGTTGATATATAAGACTCACCACTATGGATGATGC
CTACTTCGAAATCCAACAAATAGCCTATTGATTGTGATTCAATAAACCCTATTTGATAAAACTCAGCAGTTATCCGGTAA
CTAGCGCCCATCAAGATTTTTGTATAAAAAGAAAAGCTACTTTATAGTACAGTAAAACCTCTATAAATTAATAGTATTGA
GACCAAAAAAATTGATTAATTTAGAGAGATATTAATTTATCGATAAACTAATAAAATTGTACAAATTTGTAAATTCTTAC
CAAAATTCTATAAAAAGTGTAGTTTTTTCTTTATAATCAATAGTAATTACAAGTAAAAAGCAATTATTAAATTTAAAAAA
CAATACAATTTTTTTTTATGTTGTAAAATACTAGAATTGAACACTATAAAAAATTAATAAAAATTGAAGAAAACAATTAG
TACAGCCATATTTTACATATGATATTTATAATATATATTAGTAAATTTATAAAATTATTAATTTATACTATTGATGGGAG
CATATATTTATATAAGATTTTCAATAAAAATATTATCTTATTAGTTTATCGATTTATATCAATTTTTATATTGGTCTCAA
CTCTGCACCAAAAAAAATTATTAATTTATAAAAATTATTAATTTATCGAATATTAATTTATAAAGATTTTACTGTATAGT
ATTATTATAAAAGCGAAAGAAACATATATCATCCCAAAAATTCTGGTTGTCGTTACCCGGTCCTTCTTCTTGGCATCCTC
TAGGTACTTCCTCTCGTGACCTCCATAAAAAACCATGAGGATAGATGTTAAGTTTTAAATTTTCTCTATATTGCCAATCT
AACATCAAGGGACCTAACTTTTATATATGTAGTTATAAAACCCCATTACTAACTCAAATCACAAAATAACCCAAAGCGAT
GAAATTGGATAAACATGGGCTTTTGTAATGATATAGGCCGTAATTTTTTGTATATTAAATCATAATGGGTCTTTTTCATG
AGCCTCTTCTGTAGATGGGCTTCATTTATCAGATATTTATTTTAACGCCTGTAACTATCTCATAATTGCAAAATTCGACC
ACGATTTCGAGAACAACCCCGGCCACTTGTTTCTTCCATCTGAGACGCTTATCTTGAAAACGTTTAGAAATTAACCAAAC
GGATGTTGATTGTTTGACTGTTAAATAAGAGACAAAAAACAAAATATAATAGTCTATGTGACTACGATATAAGCTAATAA
CGTGTTTATGTTTTTCACCTTTATATCCATTTATTAATGCGACCCCAAAATCAGTGCTCCGTGTAAATGTATTTGTCAGT
TTATTCACATGATATTACCCCTTCTACACCAATCAATAAAATATACTACCGCTTTATCTTTAAGTATCTTAAATAATGTT
AATTCTGTTCATTTCATATGAATAATAATGACCAAAAAATATAGTTATCCTAATGGTTTCTACTAGTATTTCAACATTAT
AGTCTAAATAATAAGGGATGAAACATATAAACAAAAATTCGGATAAACAAATCCATGTCTATTCCGATATATTTTTATAA
TCTGGATTAGTAATTCGAAAAATGATGATAAAAGAATATAATAGTATGTATTTTTTTAAGTTTTTTATATATGCTGTCAT
GACCCCTTATCTTATTCAAGGAGAGTGGTATGGGTAACACAGGATTCAAAAACCGTGGATTTTTCGATATTGATAAAGAG
ATGATATCAATACATTAAAGATTTTCTTTAGTATTAAAAAAGATTAAAGATGATCGTTAAAAGAAGGAATCAACGGACGT
GTCGGGGTAAAAAATATATTCAATCGAGACTGACAAATTCTTAATTAAATGAAAGCAATCCAGAAAACAAACAAAAAAGA
AGAAAAGTCAAGAAAGGCACCCCCACGCCCACCTGGGTATTCTATGACCCACTCTTTAATGACCTCTTTATTTATTTTAA
TTAATCACGTACGAACGATTCATTCATCAATTGAGTTACTTAACAGTAACACACTATCATTCTTAATCAACCCTTACATA
TAAAAGTTACATAAGTTGATTAAGATTACCTGATATATTTCATACGGAAATCTAAATTTATAAACACAAACGAACATGTT
ATTTATATAGTAAGACAATAACTTTATCTCTAACCCAAAAGAATGAAAGAAACTAGATCTGCTTTGTGTCATTTTCACAT
AAATGAGAAGCAAAATCACGAAACCATAAGAGTGTCGTATGAATTTTGAAAGTCAAAATAACGTCACACACCATTATCCA
ATTATTCAAAATTAGCCGACAAAAAAACTAAACAAATCTCAAAACCTTGTCTATAAATACACTCAATCCTCTTCTTCAAA
CTCAACATCGTCATCTCTAACAATGGCGCCTTCTCCGATCATCTTCTCCGTTCTTCTTCTCTTCATCTTCTCACTCTCAT
CATCTGCTCAAACACCTTTCCGTCCCAAAGCTCTCCTTCT
>AT1G03220.1 | chr1:788445-791444 FORWARD LENGTH=3000
TTAAATTAGTTGATCCGTTTTCTTTTTTTAAAACTGTTTTTTAGTGGTTATTATATTATGTTTGATGTGATTAATAAAGA
GCCAATGGAATCATTATTTGGCATTTGTTATCAACTGATTTGAATAAATTATGTAACGAGTGAATTTTATTTGATAAATC
TTTAAACTTTAGCGCAGGATTAAAATTATATCTATATGATCATCTATAATATAATGTCCAAATCATTTCACATTAGTCAT
CCGGTTTATAAAATATCGGAAAAGACATTGAATTGTTTATCCCAACTTTTGTTTATGTTTCGAGTGTATTTTTTTTGTCA
CAAAAATGTTTATTTAAGCCAAAACAGAGTCAGTGTAAGAGTGGAAGAAGCCACACAAACAAAAGGGTAACTTAAGAACT
AAAGAAGACAAGATTATCAAAAAGGAGCGTGACAATCACTAAAACAGAATCCAGAAAAAACTTTATCTGTTTTAGAATCC
TTATTCAACTAATCAAACTTAAGTAAACCTGTAATAGGAACAATTAATTATCTCTTTTTAGGAAGCTTCAGATTCAGAAT
TCCTCCTCTCTCTTCAGCTTGTAGCTTGTGCATTTGGTTCCTATTATTCAAGTGTGAACTAGGACGTCTAGACGATTCAC
CAACCTCAAAATATCTTGGCATTCTTGAAGTGATATCTTCTTCATTTAAGGGAAATATTAGACCATGTGGAAGAAAGGCT
GTCTTCTCCATGAAGCAATATAGTATTATTCAATCGAGACTGACAAATTCTGAAATAGTGATAATGGAAGCAATCGAGAA
AGACAGAAGAATAGTCAAGAAAGGCACTCCCACGCCCACATGGCATTTCTTTTATCCTCCTCTCTTCATATTTTTGTAGA
GTATTAATGATCAATTAATAAGAGCAACTCCGATGGTTTAGAATCAATTGGTTTTTAATTTTCATTTTTAACCTTATTTT
ATATTAAAATGTTGTTTTTACAAAGTTAAAAAAAATTAGAAAAAACTTAATTTATTTCTACTCCAATGATTAAGAACTAT
TGGGTTCTTAAAAAATAACTTGGATACCCACTCAATACACAACACATGTCCTCTTCTTAATATTAAGAAAACATCTTAAT
TAAGATATAAATCTTAGCTAAGATTTGTTGTTTGTATTATATTTAATCAGTTTAATAGATAAGAATTAGTTAAGAATTAT
CTAAGAACCAAGGTTGGAGTTGCTCTAAGTTACAGTGTTACACACTATTATTCTTAATCAATCCAAAATCTAAATTTCCA
TAAACATGTATTTTATTTCAAATACCTACAAATATTGAACTAAAACTAAAACTAAATTTATTTCATTTAACAAAGACGAA
TGCAAAAAAACTTAGTGCACAGTAATCATAGTAATTAAACAAAGACAGATGCCAACAAAAGAAAAACTAAAACACAGTAA
ACAAAGACCGGTGCCAAAAAAAGAAGAAAATGCTATCTTTTAAAGAGGAAACAACTAGATTTGATTTGTTTCACTTTCAC
ATAAAAAATGAAAGTCAAAAACGTCCTACACCATTATCCAATTATTCAAATTAGCCGAGACACAAAATCTTCTCTATAAA
TAATAACACTCACACACACACCAATCCTCTTCATAAAACTCATCATTCCTCATTCATCTCTAACAATGGCGTCTTCTCGA
ATCATCATCTTCTCCGTTCTTCTTCTCTCCATCTTCTCACTCTCATCATCTGCCCAACCATCTTTCCGCCCCAAAGCTCT
CCTTCTCCCAGTAACAAAAGACCCATCTACCCTCCAGTACACAACCGTCATCAACCAACGCACACCTCTCGTCCCCGCTT
CCGTCGTATTCGACCTCGGTGGTCGAGAATTCTGGGTCGACTGTGACCAAGGCTACGTCTCCACCACTTACCGCTCTCCT
CGCTGCAACTCCGCTGTCTGCTCACGCGCCGGCTCCATCGCCTGCGGCACATGCTTCTCTCCTCCGAGACCTGGCTGTAG
TAACAACACTTGCGGCGCTTTTCCAGATAACTCCATCACCGGATGGGCAACCTCGGGCGAATTTGCTTTAGACGTTGTGT
CTATCCAGTCCACTAACGGATCCAATCCGGGTCGGTTCGTTAAAATCCCCAATCTAATATTCAGTTGCGGATCAACGTCT
CTTCTTAAAGGACTCGCTAAAGGAGCCGTTGGTATGGCTGGAATGGGACGTCACAACATCGGCTTACCGTTGCAGTTCGC
CGCCGCGTTTAGCTTCAACCGCAAATTCGCCGTGTGTCTTACTTCCGGTAGAGGCGTCGCCTTCTTCGGCAACGGACCTT
ACGTTTTCCTCCCCGGGATCCAGATCTCAAGGCTTCAAAAGACACCGCTTCTCATCAATCCAGGGACCACTGTTTTTGAG
TTTTCAAAAGGCGAGAAGTCGCCGGAGTATTTTATCGGCGTGACGGCGATTAAGATCGTCGAGAAAACACTTCCAATCGA
TCCAACGCTTTTGAAGATAAACGCAAGTACTGGAATAGGAGGAACCAAAATCAGCTCCGTCAATCCTTACACGGTGTTGG
AGTCATCGATCTACAAAGCTTTTACGTCGGAGTTTATTAGACAAGCAGCGGCGAGGAGCATCAAGAGAGTAGCGTCGGTG
AAACCGTTCGGCGCGTGTTTCAGCACGAAGAACGTTGGCGTCACGCGCCTAGGATACGCCGTACCGGAGATTCAGCTCGT
GCTTCATAGCAAAGACGTCGTTTGGAGAATCTTTGGAGCTAACTCGATGGTGAGTGTCAGTGATGACGTCATCTGTTTGG
GTTTCGTTGACGGAGGAGTCAACCCAGGAGCCTCTGTGGTGATCGGAGGGTTCCAGTTGGAGGATAATTTGATCGAATTT
GATTTGGCGAGTAACAAATTTGGGTTTAGTTCCACGTTATTGGGCCGTCAAACTAACTGCGCCAACTTTAATTTCACTTC
CACTGCTTGATTAAATTTAGTTGATGCACTTTCTCCAAAA
>AT1G03230.1 | chr1:791415-794414 FORWARD LENGTH=3000
TTAAATTTAGTTGATGCACTTTCTCCAAAATAAATGTGTTTCAGTAACACTAAATAAATGTATTGTATTATGTTTAATTT
GATCAGGAGCCAATGGAATCATTTCTAAGCATTTTTATCACTTGATCTGAATAATTATGTAATGAGTGAGTATTTGATTT
TAAAAATTTAAATTTAGCTAAATCTTAATTTATACTACGGTGAAATATATAAAATCATGTTAAACTTTTTGACACTAATT
AGAAGAAATTTTTTTGACTAAGTTCAGTTTGTTTTAAAAGATGTATATACATGAAGATGTGAAAAACATGTTGGATTTGT
GGAATCGCTAATGACCACGGTTAAATGGCGGGATCCAAAATCCGGTTATATTTCACAACGTTGTATTAATTTAGTACTTG
TAGAACTTTTTTTAAAAAATAATCAAAAAAGAAAGAGGTGAAAACCTTTTAAGAAAAGAAAGTAAAAAAAATATTAAGCT
AAATATATATGAAGATGTGAAAAACATGTTGGATTTGTAGAATCGCTAATGACCACGATTAAATGGCGAGATCCAAAATC
CGGTTAGATTTCACAACGTAATATTAATTTAGTACTTATAAAACGTTTTTAAAAAAAAATCCAAAAAGCAAGAGTTGAAT
ACTTATTAAGAAAAGAAAGTAAAAAAATACTAAACTAAATATATATGAAGATGTGAAAAACATGTTGGATTTGTGGAATC
GCTAATGACCACGGTTAAATGGCGGGATCCAAAATCCGGTTAGATTTCACAATGTCATATTAATTTAATATTATAGAAAA
AAAAAACAAAAGAGAGAGTTGAAAACCATTAAAAATTTTTTTTTTGAGAAATATATTTTGTTTTGAAAAATCAAAAGTAT
AAAAACCTTTTTTGTAATTAACCTATCTATAAGATTATAGATTATAAACAAGGTAGGGATGAAAATTAACCTGACCGAAT
GGGATGATACATTGTCTCTGTAGAATTATCCGTCTTTCACACGCTACGATATCACAGATGAAAAAAGCTCCGAAGTTGCA
ACCACATCTACATACAAAGAAGAAATAATTGATTAGAAGGAATCTTGAATAAAAATCAAAAACTTTGAGAAATATATGAT
TAGGGTTAGAGGGAAATAATATAAGACCTAAAATTCAAATTGGATTTGAAGAAAACCACTTTGAACATGAGAATTCTTTG
TTTTTGCGATCAACCAGAATAATTAGATACTAAAGATTAACAAACCATATAAAAAAGACGTTGATTTGGCCGAAAATTCC
AACAAGACGTAGATAAAAAAACAAAAAAAAACAGAAACAGAGATAAGGAAAAAAAATACCTTTTGAGAACAAAGTGTTGG
AGTCCGCGCAAGTTGATTTGATCTCTTGACGATAGCCTTTGCTTTTTTTGCTTCTGATCGTCATCCCCAAAAAACAAAAA
TCGACCGTATCTTTTGTTTCATGAATCAAACACTGTAAAATTCACGACTAATATAGGTAGTGCTATCGAATGAATCTCTG
AACGTTTTTCTATATGAGAAAAGGAAGAGAGAAAACAAAGAAAGTTTTTCTGATATCAGAAAAGAGAGAGAGAGAAGTCG
CTATCGAATGGATCTCTGATGCTGGAGTTATACTTATAAACAATTTTATGTACGTTGAATCAGAAACCCAACATAAAACC
TAGAGAAAAAGGAAAACTTGGCTGTGAGAGAGTCGAAATTACCTAAATACCCCATTGCAGAAAAGGAAAACTCGGCCGAG
AGAGCCGAAATTACATAAATATCCCCATCGAAAAAAGGAAACACTATTTTTGACCGTTGGAAATTTCGTTAACGTAATAA
CGCCTAGTGGCTGAGCTGGAACTCCAACTGTTGGGCTTTGTAACTCAAAGGCCTCGACAAGTTAATAACAAAAATATAAC
TTTAAAGATTCAAAATTCACAATCAGCACTCAATAAAATTTATTGTCTATCTCGTTCTTTAATCATAAAACCGTATAAAT
TGAGGATACAAATACAAGCTTACAAGAGGCCACATAGGGGGAAGTAGCAAAGGCCAAAGAGAGAGAGAGAGAGTCTTGAG
ATCTTTTTGCTGCATAAATAGCCCTTTAAATTGGCGCTGATATTCATAAAAAACCACAGCTACAAAGGAGTGTATGTGTT
GTTACCAAGCTCCTTCCTTTGACATCCTAAGGAAATGCGCTAGGCTGATGCTTGGTTTCTCCCCTGAATCGCCACTCTTC
TTCCATTTGATGCTCGTTGTCTTCATTGCTATCCTTCCTATCTGTTCTGTTGCAGTTGTTGATACCAAATTGTGATACTG
CTCCAAAGAAAACAGTTTCTTTTAGGTTGTTACTCTCTATATCTTCATTCAACATCTTAGCAGAAAATAGCGCAAGTGAT
GTCGTGGCTCATACCTCACAAACACCGTGTAAAAGCAATCTATGGAATGGGTCTTGAACCTTGAGCTCAAGAACATCTCC
TTCACCACCTTCCTCGATGAAGTGACTTATACAGCTCTGTGGAAATAATAAACGATTCTGAATTCTAGAAGCAAAGGGTC
TATATTTACATGTATGACTTACATTGTCATATCTGAAGAATCTATACCTCATATCCCTCGATTAGTTCTGGTAAAAAGCT
ACGTCGAAGAGCATCTCTTGTCCTACAATCTATTCTTCTCCAAGCATTTAAGACAGCGATTTTATCACCGTCCACGCTAC
CTTTCTGCCTTACGGATGACCTATTCAAGGAATCCATGATGTTGGCCTGAAAAAAACACAATTCCTAACAATAGTTAAGA
CCAAGTATGTCAAACAAATGACATCACTGATTCTACAAACAAATTATATTCAGAGAAATATAGTAACGTGCACTTCTTCT
CTGAGAAACAGTCCCAAAAGACATGTAAGTTACCTCCTTGTCCATGTCTATGTTTCTAAATTTGTCCCATTCTCCAACAT
TAGTCAAAGAAAATGCTGAGGGTGGGACATCATCACCTGT
>AT1G03240.1 | chr1:789418-792417 REVERSE LENGTH=3000
CGTGTGAAAGACGGATAATTCTACAGAGACAATGTATCATCCCATTCGGTCAGGTTAATTTTCATCCCTACCTTGTTTAT
AATCTATAATCTTATAGATAGGTTAATTACAAAAAAGGTTTTTATACTTTTGATTTTTCAAAACAAAATATATTTCTCAA
AAAAAAAATTTTTAATGGTTTTCAACTCTCTCTTTTGTTTTTTTTTTCTATAATATTAAATTAATATGACATTGTGAAAT
CTAACCGGATTTTGGATCCCGCCATTTAACCGTGGTCATTAGCGATTCCACAAATCCAACATGTTTTTCACATCTTCATA
TATATTTAGTTTAGTATTTTTTTACTTTCTTTTCTTAATAAGTATTCAACTCTTGCTTTTTGGATTTTTTTTTAAAAACG
TTTTATAAGTACTAAATTAATATTACGTTGTGAAATCTAACCGGATTTTGGATCTCGCCATTTAATCGTGGTCATTAGCG
ATTCTACAAATCCAACATGTTTTTCACATCTTCATATATATTTAGCTTAATATTTTTTTTACTTTCTTTTCTTAAAAGGT
TTTCACCTCTTTCTTTTTTGATTATTTTTTAAAAAAAGTTCTACAAGTACTAAATTAATACAACGTTGTGAAATATAACC
GGATTTTGGATCCCGCCATTTAACCGTGGTCATTAGCGATTCCACAAATCCAACATGTTTTTCACATCTTCATGTATATA
CATCTTTTAAAACAAACTGAACTTAGTCAAAAAAATTTCTTCTAATTAGTGTCAAAAAGTTTAACATGATTTTATATATT
TCACCGTAGTATAAATTAAGATTTAGCTAAATTTAAATTTTTAAAATCAAATACTCACTCATTACATAATTATTCAGATC
AAGTGATAAAAATGCTTAGAAATGATTCCATTGGCTCCTGATCAAATTAAACATAATACAATACATTTATTTAGTGTTAC
TGAAACACATTTATTTTGGAGAAAGTGCATCAACTAAATTTAATCAAGCAGTGGAAGTGAAATTAAAGTTGGCGCAGTTA
GTTTGACGGCCCAATAACGTGGAACTAAACCCAAATTTGTTACTCGCCAAATCAAATTCGATCAAATTATCCTCCAACTG
GAACCCTCCGATCACCACAGAGGCTCCTGGGTTGACTCCTCCGTCAACGAAACCCAAACAGATGACGTCATCACTGACAC
TCACCATCGAGTTAGCTCCAAAGATTCTCCAAACGACGTCTTTGCTATGAAGCACGAGCTGAATCTCCGGTACGGCGTAT
CCTAGGCGCGTGACGCCAACGTTCTTCGTGCTGAAACACGCGCCGAACGGTTTCACCGACGCTACTCTCTTGATGCTCCT
CGCCGCTGCTTGTCTAATAAACTCCGACGTAAAAGCTTTGTAGATCGATGACTCCAACACCGTGTAAGGATTGACGGAGC
TGATTTTGGTTCCTCCTATTCCAGTACTTGCGTTTATCTTCAAAAGCGTTGGATCGATTGGAAGTGTTTTCTCGACGATC
TTAATCGCCGTCACGCCGATAAAATACTCCGGCGACTTCTCGCCTTTTGAAAACTCAAAAACAGTGGTCCCTGGATTGAT
GAGAAGCGGTGTCTTTTGAAGCCTTGAGATCTGGATCCCGGGGAGGAAAACGTAAGGTCCGTTGCCGAAGAAGGCGACGC
CTCTACCGGAAGTAAGACACACGGCGAATTTGCGGTTGAAGCTAAACGCGGCGGCGAACTGCAACGGTAAGCCGATGTTG
TGACGTCCCATTCCAGCCATACCAACGGCTCCTTTAGCGAGTCCTTTAAGAAGAGACGTTGATCCGCAACTGAATATTAG
ATTGGGGATTTTAACGAACCGACCCGGATTGGATCCGTTAGTGGACTGGATAGACACAACGTCTAAAGCAAATTCGCCCG
AGGTTGCCCATCCGGTGATGGAGTTATCTGGAAAAGCGCCGCAAGTGTTGTTACTACAGCCAGGTCTCGGAGGAGAGAAG
CATGTGCCGCAGGCGATGGAGCCGGCGCGTGAGCAGACAGCGGAGTTGCAGCGAGGAGAGCGGTAAGTGGTGGAGACGTA
GCCTTGGTCACAGTCGACCCAGAATTCTCGACCACCGAGGTCGAATACGACGGAAGCGGGGACGAGAGGTGTGCGTTGGT
TGATGACGGTTGTGTACTGGAGGGTAGATGGGTCTTTTGTTACTGGGAGAAGGAGAGCTTTGGGGCGGAAAGATGGTTGG
GCAGATGATGAGAGTGAGAAGATGGAGAGAAGAAGAACGGAGAAGATGATGATTCGAGAAGACGCCATTGTTAGAGATGA
ATGAGGAATGATGAGTTTTATGAAGAGGATTGGTGTGTGTGTGAGTGTTATTATTTATAGAGAAGATTTTGTGTCTCGGC
TAATTTGAATAATTGGATAATGGTGTAGGACGTTTTTGACTTTCATTTTTTATGTGAAAGTGAAACAAATCAAATCTAGT
TGTTTCCTCTTTAAAAGATAGCATTTTCTTCTTTTTTTGGCACCGGTCTTTGTTTACTGTGTTTTAGTTTTTCTTTTGTT
GGCATCTGTCTTTGTTTAATTACTATGATTACTGTGCACTAAGTTTTTTTGCATTCGTCTTTGTTAAATGAAATAAATTT
AGTTTTAGTTTTAGTTCAATATTTGTAGGTATTTGAAATAAAATACATGTTTATGGAAATTTAGATTTTGGATTGATTAA
GAATAATAGTGTGTAACACTGTAACTTAGAGCAACTCCAACCTTGGTTCTTAGATAATTCTTAACTAATTCTTATCTATT
AAACTGATTAAATATAATACAAACAACAAATCTTAGCTAAGATTTATATCTTAATTAAGATGTTTTCTTAATATTAAGAA
GAGGACATGTGTTGTGTATTGAGTGGGTATCCAAGTTATTTTTTAAGAACCCAATAGTTCTTAATCATTGGAGTAGAAAT
AAATTAAGTTTTTTCTAATTTTTTTTAACTTTGTAAAAAC
>AT1G03250.2 | chr1:790576-793575 REVERSE LENGTH=3000
CAACACATACACTCCTTTGTAGCTGTGGTTTTTTATGAATATCAGCGCCAATTTAAAGGGCTATTTATGCAGCAAAAAGA
TCTCAAGACTCTCTCTCTCTCTCTTTGGCCTTTGCTACTTCCCCCTATGTGGCCTCTTGTAAGCTTGTATTTGTATCCTC
AATTTATACGGTTTTATGATTAAAGAACGAGATAGACAATAAATTTTATTGAGTGCTGATTGTGAATTTTGAATCTTTAA
AGTTATATTTTTGTTATTAACTTGTCGAGGCCTTTGAGTTACAAAGCCCAACAGTTGGAGTTCCAGCTCAGCCACTAGGC
GTTATTACGTTAACGAAATTTCCAACGGTCAAAAATAGTGTTTCCTTTTTTCGATGGGGATATTTATGTAATTTCGGCTC
TCTCGGCCGAGTTTTCCTTTTCTGCAATGGGGTATTTAGGTAATTTCGACTCTCTCACAGCCAAGTTTTCCTTTTTCTCT
AGGTTTTATGTTGGGTTTCTGATTCAACGTACATAAAATTGTTTATAAGTATAACTCCAGCATCAGAGATCCATTCGATA
GCGACTTCTCTCTCTCTCTTTTCTGATATCAGAAAAACTTTCTTTGTTTTCTCTCTTCCTTTTCTCATATAGAAAAACGT
TCAGAGATTCATTCGATAGCACTACCTATATTAGTCGTGAATTTTACAGTGTTTGATTCATGAAACAAAAGATACGGTCG
ATTTTTGTTTTTTGGGGATGACGATCAGAAGCAAAAAAAGCAAAGGCTATCGTCAAGAGATCAAATCAACTTGCGCGGAC
TCCAACACTTTGTTCTCAAAAGGTATTTTTTTTCCTTATCTCTGTTTCTGTTTTTTTTTGTTTTTTTATCTACGTCTTGT
TGGAATTTTCGGCCAAATCAACGTCTTTTTTATATGGTTTGTTAATCTTTAGTATCTAATTATTCTGGTTGATCGCAAAA
ACAAAGAATTCTCATGTTCAAAGTGGTTTTCTTCAAATCCAATTTGAATTTTAGGTCTTATATTATTTCCCTCTAACCCT
AATCATATATTTCTCAAAGTTTTTGATTTTTATTCAAGATTCCTTCTAATCAATTATTTCTTCTTTGTATGTAGATGTGG
TTGCAACTTCGGAGCTTTTTTCATCTGTGATATCGTAGCGTGTGAAAGACGGATAATTCTACAGAGACAATGTATCATCC
CATTCGGTCAGGTTAATTTTCATCCCTACCTTGTTTATAATCTATAATCTTATAGATAGGTTAATTACAAAAAAGGTTTT
TATACTTTTGATTTTTCAAAACAAAATATATTTCTCAAAAAAAAAATTTTTAATGGTTTTCAACTCTCTCTTTTGTTTTT
TTTTTCTATAATATTAAATTAATATGACATTGTGAAATCTAACCGGATTTTGGATCCCGCCATTTAACCGTGGTCATTAG
CGATTCCACAAATCCAACATGTTTTTCACATCTTCATATATATTTAGTTTAGTATTTTTTTACTTTCTTTTCTTAATAAG
TATTCAACTCTTGCTTTTTGGATTTTTTTTTAAAAACGTTTTATAAGTACTAAATTAATATTACGTTGTGAAATCTAACC
GGATTTTGGATCTCGCCATTTAATCGTGGTCATTAGCGATTCTACAAATCCAACATGTTTTTCACATCTTCATATATATT
TAGCTTAATATTTTTTTTACTTTCTTTTCTTAAAAGGTTTTCACCTCTTTCTTTTTTGATTATTTTTTAAAAAAAGTTCT
ACAAGTACTAAATTAATACAACGTTGTGAAATATAACCGGATTTTGGATCCCGCCATTTAACCGTGGTCATTAGCGATTC
CACAAATCCAACATGTTTTTCACATCTTCATGTATATACATCTTTTAAAACAAACTGAACTTAGTCAAAAAAATTTCTTC
TAATTAGTGTCAAAAAGTTTAACATGATTTTATATATTTCACCGTAGTATAAATTAAGATTTAGCTAAATTTAAATTTTT
AAAATCAAATACTCACTCATTACATAATTATTCAGATCAAGTGATAAAAATGCTTAGAAATGATTCCATTGGCTCCTGAT
CAAATTAAACATAATACAATACATTTATTTAGTGTTACTGAAACACATTTATTTTGGAGAAAGTGCATCAACTAAATTTA
ATCAAGCAGTGGAAGTGAAATTAAAGTTGGCGCAGTTAGTTTGACGGCCCAATAACGTGGAACTAAACCCAAATTTGTTA
CTCGCCAAATCAAATTCGATCAAATTATCCTCCAACTGGAACCCTCCGATCACCACAGAGGCTCCTGGGTTGACTCCTCC
GTCAACGAAACCCAAACAGATGACGTCATCACTGACACTCACCATCGAGTTAGCTCCAAAGATTCTCCAAACGACGTCTT
TGCTATGAAGCACGAGCTGAATCTCCGGTACGGCGTATCCTAGGCGCGTGACGCCAACGTTCTTCGTGCTGAAACACGCG
CCGAACGGTTTCACCGACGCTACTCTCTTGATGCTCCTCGCCGCTGCTTGTCTAATAAACTCCGACGTAAAAGCTTTGTA
GATCGATGACTCCAACACCGTGTAAGGATTGACGGAGCTGATTTTGGTTCCTCCTATTCCAGTACTTGCGTTTATCTTCA
AAAGCGTTGGATCGATTGGAAGTGTTTTCTCGACGATCTTAATCGCCGTCACGCCGATAAAATACTCCGGCGACTTCTCG
CCTTTTGAAAACTCAAAAACAGTGGTCCCTGGATTGATGAGAAGCGGTGTCTTTTGAAGCCTTGAGATCTGGATCCCGGG
GAGGAAAACGTAAGGTCCGTTGCCGAAGAAGGCGACGCCTCTACCGGAAGTAAGACACACGGCGAATTTGCGGTTGAAGC
TAAACGCGGCGGCGAACTGCAACGGTAAGCCGATGTTGTGACGTCCCATTCCAGCCATACCAACGGCTCCTTTAGCGAGT
CCTTTAAGAAGAGACGTTGATCCGCAACTGAATATTAGAT
>AT1G03250.3 | chr1:790576-793575 REVERSE LENGTH=3000
CAACACATACACTCCTTTGTAGCTGTGGTTTTTTATGAATATCAGCGCCAATTTAAAGGGCTATTTATGCAGCAAAAAGA
TCTCAAGACTCTCTCTCTCTCTCTTTGGCCTTTGCTACTTCCCCCTATGTGGCCTCTTGTAAGCTTGTATTTGTATCCTC
AATTTATACGGTTTTATGATTAAAGAACGAGATAGACAATAAATTTTATTGAGTGCTGATTGTGAATTTTGAATCTTTAA
AGTTATATTTTTGTTATTAACTTGTCGAGGCCTTTGAGTTACAAAGCCCAACAGTTGGAGTTCCAGCTCAGCCACTAGGC
GTTATTACGTTAACGAAATTTCCAACGGTCAAAAATAGTGTTTCCTTTTTTCGATGGGGATATTTATGTAATTTCGGCTC
TCTCGGCCGAGTTTTCCTTTTCTGCAATGGGGTATTTAGGTAATTTCGACTCTCTCACAGCCAAGTTTTCCTTTTTCTCT
AGGTTTTATGTTGGGTTTCTGATTCAACGTACATAAAATTGTTTATAAGTATAACTCCAGCATCAGAGATCCATTCGATA
GCGACTTCTCTCTCTCTCTTTTCTGATATCAGAAAAACTTTCTTTGTTTTCTCTCTTCCTTTTCTCATATAGAAAAACGT
TCAGAGATTCATTCGATAGCACTACCTATATTAGTCGTGAATTTTACAGTGTTTGATTCATGAAACAAAAGATACGGTCG
ATTTTTGTTTTTTGGGGATGACGATCAGAAGCAAAAAAAGCAAAGGCTATCGTCAAGAGATCAAATCAACTTGCGCGGAC
TCCAACACTTTGTTCTCAAAAGGTATTTTTTTTCCTTATCTCTGTTTCTGTTTTTTTTTGTTTTTTTATCTACGTCTTGT
TGGAATTTTCGGCCAAATCAACGTCTTTTTTATATGGTTTGTTAATCTTTAGTATCTAATTATTCTGGTTGATCGCAAAA
ACAAAGAATTCTCATGTTCAAAGTGGTTTTCTTCAAATCCAATTTGAATTTTAGGTCTTATATTATTTCCCTCTAACCCT
AATCATATATTTCTCAAAGTTTTTGATTTTTATTCAAGATTCCTTCTAATCAATTATTTCTTCTTTGTATGTAGATGTGG
TTGCAACTTCGGAGCTTTTTTCATCTGTGATATCGTAGCGTGTGAAAGACGGATAATTCTACAGAGACAATGTATCATCC
CATTCGGTCAGGTTAATTTTCATCCCTACCTTGTTTATAATCTATAATCTTATAGATAGGTTAATTACAAAAAAGGTTTT
TATACTTTTGATTTTTCAAAACAAAATATATTTCTCAAAAAAAAAATTTTTAATGGTTTTCAACTCTCTCTTTTGTTTTT
TTTTTCTATAATATTAAATTAATATGACATTGTGAAATCTAACCGGATTTTGGATCCCGCCATTTAACCGTGGTCATTAG
CGATTCCACAAATCCAACATGTTTTTCACATCTTCATATATATTTAGTTTAGTATTTTTTTACTTTCTTTTCTTAATAAG
TATTCAACTCTTGCTTTTTGGATTTTTTTTTAAAAACGTTTTATAAGTACTAAATTAATATTACGTTGTGAAATCTAACC
GGATTTTGGATCTCGCCATTTAATCGTGGTCATTAGCGATTCTACAAATCCAACATGTTTTTCACATCTTCATATATATT
TAGCTTAATATTTTTTTTACTTTCTTTTCTTAAAAGGTTTTCACCTCTTTCTTTTTTGATTATTTTTTAAAAAAAGTTCT
ACAAGTACTAAATTAATACAACGTTGTGAAATATAACCGGATTTTGGATCCCGCCATTTAACCGTGGTCATTAGCGATTC
CACAAATCCAACATGTTTTTCACATCTTCATGTATATACATCTTTTAAAACAAACTGAACTTAGTCAAAAAAATTTCTTC
TAATTAGTGTCAAAAAGTTTAACATGATTTTATATATTTCACCGTAGTATAAATTAAGATTTAGCTAAATTTAAATTTTT
AAAATCAAATACTCACTCATTACATAATTATTCAGATCAAGTGATAAAAATGCTTAGAAATGATTCCATTGGCTCCTGAT
CAAATTAAACATAATACAATACATTTATTTAGTGTTACTGAAACACATTTATTTTGGAGAAAGTGCATCAACTAAATTTA
ATCAAGCAGTGGAAGTGAAATTAAAGTTGGCGCAGTTAGTTTGACGGCCCAATAACGTGGAACTAAACCCAAATTTGTTA
CTCGCCAAATCAAATTCGATCAAATTATCCTCCAACTGGAACCCTCCGATCACCACAGAGGCTCCTGGGTTGACTCCTCC
GTCAACGAAACCCAAACAGATGACGTCATCACTGACACTCACCATCGAGTTAGCTCCAAAGATTCTCCAAACGACGTCTT
TGCTATGAAGCACGAGCTGAATCTCCGGTACGGCGTATCCTAGGCGCGTGACGCCAACGTTCTTCGTGCTGAAACACGCG
CCGAACGGTTTCACCGACGCTACTCTCTTGATGCTCCTCGCCGCTGCTTGTCTAATAAACTCCGACGTAAAAGCTTTGTA
GATCGATGACTCCAACACCGTGTAAGGATTGACGGAGCTGATTTTGGTTCCTCCTATTCCAGTACTTGCGTTTATCTTCA
AAAGCGTTGGATCGATTGGAAGTGTTTTCTCGACGATCTTAATCGCCGTCACGCCGATAAAATACTCCGGCGACTTCTCG
CCTTTTGAAAACTCAAAAACAGTGGTCCCTGGATTGATGAGAAGCGGTGTCTTTTGAAGCCTTGAGATCTGGATCCCGGG
GAGGAAAACGTAAGGTCCGTTGCCGAAGAAGGCGACGCCTCTACCGGAAGTAAGACACACGGCGAATTTGCGGTTGAAGC
TAAACGCGGCGGCGAACTGCAACGGTAAGCCGATGTTGTGACGTCCCATTCCAGCCATACCAACGGCTCCTTTAGCGAGT
CCTTTAAGAAGAGACGTTGATCCGCAACTGAATATTAGAT
>AT1G03250.1 | chr1:790576-793575 REVERSE LENGTH=3000
CAACACATACACTCCTTTGTAGCTGTGGTTTTTTATGAATATCAGCGCCAATTTAAAGGGCTATTTATGCAGCAAAAAGA
TCTCAAGACTCTCTCTCTCTCTCTTTGGCCTTTGCTACTTCCCCCTATGTGGCCTCTTGTAAGCTTGTATTTGTATCCTC
AATTTATACGGTTTTATGATTAAAGAACGAGATAGACAATAAATTTTATTGAGTGCTGATTGTGAATTTTGAATCTTTAA
AGTTATATTTTTGTTATTAACTTGTCGAGGCCTTTGAGTTACAAAGCCCAACAGTTGGAGTTCCAGCTCAGCCACTAGGC
GTTATTACGTTAACGAAATTTCCAACGGTCAAAAATAGTGTTTCCTTTTTTCGATGGGGATATTTATGTAATTTCGGCTC
TCTCGGCCGAGTTTTCCTTTTCTGCAATGGGGTATTTAGGTAATTTCGACTCTCTCACAGCCAAGTTTTCCTTTTTCTCT
AGGTTTTATGTTGGGTTTCTGATTCAACGTACATAAAATTGTTTATAAGTATAACTCCAGCATCAGAGATCCATTCGATA
GCGACTTCTCTCTCTCTCTTTTCTGATATCAGAAAAACTTTCTTTGTTTTCTCTCTTCCTTTTCTCATATAGAAAAACGT
TCAGAGATTCATTCGATAGCACTACCTATATTAGTCGTGAATTTTACAGTGTTTGATTCATGAAACAAAAGATACGGTCG
ATTTTTGTTTTTTGGGGATGACGATCAGAAGCAAAAAAAGCAAAGGCTATCGTCAAGAGATCAAATCAACTTGCGCGGAC
TCCAACACTTTGTTCTCAAAAGGTATTTTTTTTCCTTATCTCTGTTTCTGTTTTTTTTTGTTTTTTTATCTACGTCTTGT
TGGAATTTTCGGCCAAATCAACGTCTTTTTTATATGGTTTGTTAATCTTTAGTATCTAATTATTCTGGTTGATCGCAAAA
ACAAAGAATTCTCATGTTCAAAGTGGTTTTCTTCAAATCCAATTTGAATTTTAGGTCTTATATTATTTCCCTCTAACCCT
AATCATATATTTCTCAAAGTTTTTGATTTTTATTCAAGATTCCTTCTAATCAATTATTTCTTCTTTGTATGTAGATGTGG
TTGCAACTTCGGAGCTTTTTTCATCTGTGATATCGTAGCGTGTGAAAGACGGATAATTCTACAGAGACAATGTATCATCC
CATTCGGTCAGGTTAATTTTCATCCCTACCTTGTTTATAATCTATAATCTTATAGATAGGTTAATTACAAAAAAGGTTTT
TATACTTTTGATTTTTCAAAACAAAATATATTTCTCAAAAAAAAAATTTTTAATGGTTTTCAACTCTCTCTTTTGTTTTT
TTTTTCTATAATATTAAATTAATATGACATTGTGAAATCTAACCGGATTTTGGATCCCGCCATTTAACCGTGGTCATTAG
CGATTCCACAAATCCAACATGTTTTTCACATCTTCATATATATTTAGTTTAGTATTTTTTTACTTTCTTTTCTTAATAAG
TATTCAACTCTTGCTTTTTGGATTTTTTTTTAAAAACGTTTTATAAGTACTAAATTAATATTACGTTGTGAAATCTAACC
GGATTTTGGATCTCGCCATTTAATCGTGGTCATTAGCGATTCTACAAATCCAACATGTTTTTCACATCTTCATATATATT
TAGCTTAATATTTTTTTTACTTTCTTTTCTTAAAAGGTTTTCACCTCTTTCTTTTTTGATTATTTTTTAAAAAAAGTTCT
ACAAGTACTAAATTAATACAACGTTGTGAAATATAACCGGATTTTGGATCCCGCCATTTAACCGTGGTCATTAGCGATTC
CACAAATCCAACATGTTTTTCACATCTTCATGTATATACATCTTTTAAAACAAACTGAACTTAGTCAAAAAAATTTCTTC
TAATTAGTGTCAAAAAGTTTAACATGATTTTATATATTTCACCGTAGTATAAATTAAGATTTAGCTAAATTTAAATTTTT
AAAATCAAATACTCACTCATTACATAATTATTCAGATCAAGTGATAAAAATGCTTAGAAATGATTCCATTGGCTCCTGAT
CAAATTAAACATAATACAATACATTTATTTAGTGTTACTGAAACACATTTATTTTGGAGAAAGTGCATCAACTAAATTTA
ATCAAGCAGTGGAAGTGAAATTAAAGTTGGCGCAGTTAGTTTGACGGCCCAATAACGTGGAACTAAACCCAAATTTGTTA
CTCGCCAAATCAAATTCGATCAAATTATCCTCCAACTGGAACCCTCCGATCACCACAGAGGCTCCTGGGTTGACTCCTCC
GTCAACGAAACCCAAACAGATGACGTCATCACTGACACTCACCATCGAGTTAGCTCCAAAGATTCTCCAAACGACGTCTT
TGCTATGAAGCACGAGCTGAATCTCCGGTACGGCGTATCCTAGGCGCGTGACGCCAACGTTCTTCGTGCTGAAACACGCG
CCGAACGGTTTCACCGACGCTACTCTCTTGATGCTCCTCGCCGCTGCTTGTCTAATAAACTCCGACGTAAAAGCTTTGTA
GATCGATGACTCCAACACCGTGTAAGGATTGACGGAGCTGATTTTGGTTCCTCCTATTCCAGTACTTGCGTTTATCTTCA
AAAGCGTTGGATCGATTGGAAGTGTTTTCTCGACGATCTTAATCGCCGTCACGCCGATAAAATACTCCGGCGACTTCTCG
CCTTTTGAAAACTCAAAAACAGTGGTCCCTGGATTGATGAGAAGCGGTGTCTTTTGAAGCCTTGAGATCTGGATCCCGGG
GAGGAAAACGTAAGGTCCGTTGCCGAAGAAGGCGACGCCTCTACCGGAAGTAAGACACACGGCGAATTTGCGGTTGAAGC
TAAACGCGGCGGCGAACTGCAACGGTAAGCCGATGTTGTGACGTCCCATTCCAGCCATACCAACGGCTCCTTTAGCGAGT
CCTTTAAGAAGAGACGTTGATCCGCAACTGAATATTAGAT
>AT1G03250.4 | chr1:790823-793822 REVERSE LENGTH=3000
GCCACGACATCACTTGCGCTATTTTCTGCTAAGATGTTGAATGAAGATATAGAGAGTAACAACCTAAAAGAAACTGTTTT
CTTTGGAGCAGTATCACAATTTGGTATCAACAACTGCAACAGAACAGATAGGAAGGATAGCAATGAAGACAACGAGCATC
AAATGGAAGAAGAGTGGCGATTCAGGGGAGAAACCAAGCATCAGCCTAGCGCATTTCCTTAGGATGTCAAAGGAAGGAGC
TTGGTAACAACACATACACTCCTTTGTAGCTGTGGTTTTTTATGAATATCAGCGCCAATTTAAAGGGCTATTTATGCAGC
AAAAAGATCTCAAGACTCTCTCTCTCTCTCTTTGGCCTTTGCTACTTCCCCCTATGTGGCCTCTTGTAAGCTTGTATTTG
TATCCTCAATTTATACGGTTTTATGATTAAAGAACGAGATAGACAATAAATTTTATTGAGTGCTGATTGTGAATTTTGAA
TCTTTAAAGTTATATTTTTGTTATTAACTTGTCGAGGCCTTTGAGTTACAAAGCCCAACAGTTGGAGTTCCAGCTCAGCC
ACTAGGCGTTATTACGTTAACGAAATTTCCAACGGTCAAAAATAGTGTTTCCTTTTTTCGATGGGGATATTTATGTAATT
TCGGCTCTCTCGGCCGAGTTTTCCTTTTCTGCAATGGGGTATTTAGGTAATTTCGACTCTCTCACAGCCAAGTTTTCCTT
TTTCTCTAGGTTTTATGTTGGGTTTCTGATTCAACGTACATAAAATTGTTTATAAGTATAACTCCAGCATCAGAGATCCA
TTCGATAGCGACTTCTCTCTCTCTCTTTTCTGATATCAGAAAAACTTTCTTTGTTTTCTCTCTTCCTTTTCTCATATAGA
AAAACGTTCAGAGATTCATTCGATAGCACTACCTATATTAGTCGTGAATTTTACAGTGTTTGATTCATGAAACAAAAGAT
ACGGTCGATTTTTGTTTTTTGGGGATGACGATCAGAAGCAAAAAAAGCAAAGGCTATCGTCAAGAGATCAAATCAACTTG
CGCGGACTCCAACACTTTGTTCTCAAAAGGTATTTTTTTTCCTTATCTCTGTTTCTGTTTTTTTTTGTTTTTTTATCTAC
GTCTTGTTGGAATTTTCGGCCAAATCAACGTCTTTTTTATATGGTTTGTTAATCTTTAGTATCTAATTATTCTGGTTGAT
CGCAAAAACAAAGAATTCTCATGTTCAAAGTGGTTTTCTTCAAATCCAATTTGAATTTTAGGTCTTATATTATTTCCCTC
TAACCCTAATCATATATTTCTCAAAGTTTTTGATTTTTATTCAAGATTCCTTCTAATCAATTATTTCTTCTTTGTATGTA
GATGTGGTTGCAACTTCGGAGCTTTTTTCATCTGTGATATCGTAGCGTGTGAAAGACGGATAATTCTACAGAGACAATGT
ATCATCCCATTCGGTCAGGTTAATTTTCATCCCTACCTTGTTTATAATCTATAATCTTATAGATAGGTTAATTACAAAAA
AGGTTTTTATACTTTTGATTTTTCAAAACAAAATATATTTCTCAAAAAAAAAATTTTTAATGGTTTTCAACTCTCTCTTT
TGTTTTTTTTTTCTATAATATTAAATTAATATGACATTGTGAAATCTAACCGGATTTTGGATCCCGCCATTTAACCGTGG
TCATTAGCGATTCCACAAATCCAACATGTTTTTCACATCTTCATATATATTTAGTTTAGTATTTTTTTACTTTCTTTTCT
TAATAAGTATTCAACTCTTGCTTTTTGGATTTTTTTTTAAAAACGTTTTATAAGTACTAAATTAATATTACGTTGTGAAA
TCTAACCGGATTTTGGATCTCGCCATTTAATCGTGGTCATTAGCGATTCTACAAATCCAACATGTTTTTCACATCTTCAT
ATATATTTAGCTTAATATTTTTTTTACTTTCTTTTCTTAAAAGGTTTTCACCTCTTTCTTTTTTGATTATTTTTTAAAAA
AAGTTCTACAAGTACTAAATTAATACAACGTTGTGAAATATAACCGGATTTTGGATCCCGCCATTTAACCGTGGTCATTA
GCGATTCCACAAATCCAACATGTTTTTCACATCTTCATGTATATACATCTTTTAAAACAAACTGAACTTAGTCAAAAAAA
TTTCTTCTAATTAGTGTCAAAAAGTTTAACATGATTTTATATATTTCACCGTAGTATAAATTAAGATTTAGCTAAATTTA
AATTTTTAAAATCAAATACTCACTCATTACATAATTATTCAGATCAAGTGATAAAAATGCTTAGAAATGATTCCATTGGC
TCCTGATCAAATTAAACATAATACAATACATTTATTTAGTGTTACTGAAACACATTTATTTTGGAGAAAGTGCATCAACT
AAATTTAATCAAGCAGTGGAAGTGAAATTAAAGTTGGCGCAGTTAGTTTGACGGCCCAATAACGTGGAACTAAACCCAAA
TTTGTTACTCGCCAAATCAAATTCGATCAAATTATCCTCCAACTGGAACCCTCCGATCACCACAGAGGCTCCTGGGTTGA
CTCCTCCGTCAACGAAACCCAAACAGATGACGTCATCACTGACACTCACCATCGAGTTAGCTCCAAAGATTCTCCAAACG
ACGTCTTTGCTATGAAGCACGAGCTGAATCTCCGGTACGGCGTATCCTAGGCGCGTGACGCCAACGTTCTTCGTGCTGAA
ACACGCGCCGAACGGTTTCACCGACGCTACTCTCTTGATGCTCCTCGCCGCTGCTTGTCTAATAAACTCCGACGTAAAAG
CTTTGTAGATCGATGACTCCAACACCGTGTAAGGATTGACGGAGCTGATTTTGGTTCCTCCTATTCCAGTACTTGCGTTT
ATCTTCAAAAGCGTTGGATCGATTGGAAGTGTTTTCTCGACGATCTTAATCGCCGTCACGCCGATAAAATACTCCGGCGA
CTTCTCGCCTTTTGAAAACTCAAAAACAGTGGTCCCTGGA
>AT1G03260.1 | chr1:792678-795677 REVERSE LENGTH=3000
ATAATATAGACAAGAAGAAACCTCTTGAGTTTGTAAATTTCGCGAAATTTTCTTACCGAGTGAGTTATTAGAAACGTTTT
GTATAGCATCATAATACCATACTTCACAGTTTAATTCGTTTGTTCTTTAGTTGATTATTTTGGTATATACTTGAGGTTTT
GAAATCTTGTAACTTGTAAGAATGCCCAACCGGTGGCTACAATAATTAACCGGAAATTAATTTGACTCGAGTCCTTATCA
GACCGGTTGAATCGGTCGAGTCAGGTCGGGTTAGAAAATATCAATATTCGGGCATATTCCTTGGCCTTCATACGTGTGCG
TCTGCCATTTTTTTTCTAAACTCCGAATCCCAAAATTGTTGCCTTCCTTCGTCTCCGATCATTTTCGTGGTGTCTGTAAC
CCCAATTACAATTCGAATCCATTAGCGAAAGAAAGAGACTTCCTTTGAAAGAGAAGAGTCTCGTTGGCTCGGTTTTCTGT
TCAAATCAGCGGATTTCCTCACATTTAATTGTTCAATCATGGCGGCTACCAATGTCATGCGGCGAGACGAGAGCCTTCTT
ATTGATCCCCAAAGAGGTAATTCGAAGTTCATTTTTGATAGGCCCGTGTTTAGAGAAATTTATGTACAGGGGAATTAGGG
TTTCTGATAACAGAAATTCTTTTTTTTTTCGTTTCCTGGGAATGAATTTCTTAGGGTTTCACTTGCAGGAGATACAAGTG
TTTCTCGTGGCCTCTCGCTTGAGAAGAAAATTGAGGCCCTTGAGAGCCTGGCCGGACAAGTGAGTGCCTTTTTCACTCTT
GTTTGATTTTCTTCATTACATTTTCTGGGAAATGTTGTCTATCGTATCGGACAGCCAAAATTGTGATTCTGTTAGTCAGT
TTTTTTCTGATTAATACTTGAGATGTGATTTTCCTGTATTTCTTCATCTAAAGGTTGCTTATTTAAGACAATGAGATTGA
TTTTACTTGAGATGAATAATTGAGGTTGATATACTTGTAGCTAATGAGTTTTTTTTTGCTAATGCAGGTTAGTAACAGGC
GATCTCGGAGATGGTTAAATGATCGTATTCTGATGGAACTTGTTCCTCGTTTGGATGCCCAAGAAATCAGAGGCTTGTTT
GCTCCACCACCGTGGGGTAATATGACATTCCATTCAAAGTTTTACTCTTCTTGTATAATCTCAAATTGAGTTTTTTTGCC
ATGTTTTCGTCTTTTTGCTATTGTTAACATATAACATCGTTTCACTGAGTCCACAAATGTTCTACAGGTGATGATGTCCC
ACCCTCAGCATTTTCTTTGACTAATGTTGGAGAATGGGACAAATTTAGAAACATAGACATGGACAAGGAGGTAACTTACA
TGTCTTTTGGGACTGTTTCTCAGAGAAGAAGTGCACGTTACTATATTTCTCTGAATATAATTTGTTTGTAGAATCAGTGA
TGTCATTTGTTTGACATACTTGGTCTTAACTATTGTTAGGAATTGTGTTTTTTTCAGGCCAACATCATGGATTCCTTGAA
TAGGTCATCCGTAAGGCAGAAAGGTAGCGTGGACGGTGATAAAATCGCTGTCTTAAATGCTTGGAGAAGAATAGATTGTA
GGACAAGAGATGCTCTTCGACGTAGCTTTTTACCAGAACTAATCGAGGGATATGAGGTATAGATTCTTCAGATATGACAA
TGTAAGTCATACATGTAAATATAGACCCTTTGCTTCTAGAATTCAGAATCGTTTATTATTTCCACAGAGCTGTATAAGTC
ACTTCATCGAGGAAGGTGGTGAAGGAGATGTTCTTGAGCTCAAGGTTCAAGACCCATTCCATAGATTGCTTTTACACGGT
GTTTGTGAGGTATGAGCCACGACATCACTTGCGCTATTTTCTGCTAAGATGTTGAATGAAGATATAGAGAGTAACAACCT
AAAAGAAACTGTTTTCTTTGGAGCAGTATCACAATTTGGTATCAACAACTGCAACAGAACAGATAGGAAGGATAGCAATG
AAGACAACGAGCATCAAATGGAAGAAGAGTGGCGATTCAGGGGAGAAACCAAGCATCAGCCTAGCGCATTTCCTTAGGAT
GTCAAAGGAAGGAGCTTGGTAACAACACATACACTCCTTTGTAGCTGTGGTTTTTTATGAATATCAGCGCCAATTTAAAG
GGCTATTTATGCAGCAAAAAGATCTCAAGACTCTCTCTCTCTCTCTTTGGCCTTTGCTACTTCCCCCTATGTGGCCTCTT
GTAAGCTTGTATTTGTATCCTCAATTTATACGGTTTTATGATTAAAGAACGAGATAGACAATAAATTTTATTGAGTGCTG
ATTGTGAATTTTGAATCTTTAAAGTTATATTTTTGTTATTAACTTGTCGAGGCCTTTGAGTTACAAAGCCCAACAGTTGG
AGTTCCAGCTCAGCCACTAGGCGTTATTACGTTAACGAAATTTCCAACGGTCAAAAATAGTGTTTCCTTTTTTCGATGGG
GATATTTATGTAATTTCGGCTCTCTCGGCCGAGTTTTCCTTTTCTGCAATGGGGTATTTAGGTAATTTCGACTCTCTCAC
AGCCAAGTTTTCCTTTTTCTCTAGGTTTTATGTTGGGTTTCTGATTCAACGTACATAAAATTGTTTATAAGTATAACTCC
AGCATCAGAGATCCATTCGATAGCGACTTCTCTCTCTCTCTTTTCTGATATCAGAAAAACTTTCTTTGTTTTCTCTCTTC
CTTTTCTCATATAGAAAAACGTTCAGAGATTCATTCGATAGCACTACCTATATTAGTCGTGAATTTTACAGTGTTTGATT
CATGAAACAAAAGATACGGTCGATTTTTGTTTTTTGGGGATGACGATCAGAAGCAAAAAAAGCAAAGGCTATCGTCAAGA
GATCAAATCAACTTGCGCGGACTCCAACACTTTGTTCTCAAAAGGTATTTTTTTTCCTTATCTCTGTTTCTGTTTTTTTT
TGTTTTTTTATCTACGTCTTGTTGGAATTTTCGGCCAAAT
>AT1G03270.1 | chr1:802437-805436 FORWARD LENGTH=3000
TAGTTAAAAAGGTTTAAGGTTCAGTAGCACTTACTTTGTTGTATGTTTGTGTGTGTCTATATATAAAGTTGAAATAATGA
ACAAAAAAAAGAGAAGAAAAGAGTTTTGTTTCTTTCAAAACCAATAAAATGGTACATACCGATTTCATCAGCTTGAACGA
TATGAAGTATGAGCACAAAAGTGGCCGATGACTCAAAATGTATTTCCATCTTTCTCCTTAATGCCCAAACGAGAGATATC
ATCTATAGCTCGATACCAAATCCATTAAGTAAGTATTCACGTAATGTAGTAAGCAACTTCTCAAAAGGCCAATCCCATGG
CCATGAGTAAGTGAATGGCATGTCGTTTAAGCAATGCATATGGGTCAATCCAATCTCTGGTAATATTTTTCTTCCGTGGA
ATGTTAATGGATTTGATGATTTGAGTTCATTTATCCAACCAAAATCTTGTTATTAATTCAATTATAATCAACTAAAATAA
AAGCAAATTTTTTGCTAATTACAGATACAAATAAAATCAATTATGGAAATTGAAATGAAAATTAAAATGAGGTTGATCTA
TATACGGTAATTGGTAAATGTTAACACCAAAAACAGATAAAAACACAAAAAAGGGTAGACAGAGAAAAAACAACACAGAG
ACCTCTCCGTCGTGTTCTCTCCCCCTCTCTTGAACTTTCCGGTAAGCTTCGTCGATTTTCCTGTTGGACAAGTGATTGTA
AAAGTAGATAGTTTTGATTAACCTAGATATCTCCATTCTTGTAGAAACTTCACCTATAGCTCAGTCGGGTCTGATTGTTA
CTTCGAATTGAGTCGATTGATCTGCCTTATAAACCCTAATTTCGTGGTCCTTGTGCACTCTCACAGTTTCCGAACCCTTA
TTCTTGATTTTCTGAATTTCCTGAGCTCTCTCTTGTTACTAATTTGATTTGAAAGATGGATTTGGGAGTCAATTCTTCTC
ATCGATGGCTCTGGGTTTTGAAATTGAGTTCGTTGTTTCTATGATTTTTGAGCAAATATCATCTCCGTTGGTTACTTTTA
GTGTGTTTAAGTTTTTGAACAGCTAATCTCTGTTAGTTACTTATACGGTGATTGATCTGTTTTCAGTTTATTCTCTGTAT
CAATGCAGATTTTGTATCAAACACGAACCTAATACTGCTTCCTTGACTGGTAATGTAAGTATTTGGGTTGTTAACTCCAT
GGAAAAATCAGGCCCGGTGCAGAAAGCCGTTGTTCTCCAGCCATTTGTCAAGTAAATCTCTATACCACAGAACTTTTTTG
TTTCTATTCAATCACAGACATAGCGATACTTTTTGTCGAGAATCTTCGTGTATATGTTCACATAGTGCCCTTAACAATTG
TTTTTGCATTTTCTATGTTGCTTCACTATGATTTTTAGGTTGGTGAGGCTTGTAGCGAGGGCTTTCTATGATGATTATAC
TACGAAAAGCGATAATCAGCAGAAATCTGCTAGAAGTGACAACAGAGGGATTGCCGCTGTGGTGCTAGACGCGCTGGCAA
GGTTTGTGTGCATCTCTTCAATTTTTATCCTTAAGAGTCTATTAGCTGAATATTGATGATAATATTTTAAGTTGTCACAA
TAGTTTCCAGACAACTTCTTGTAACCACTGCATTATGAGGTTTGTTGAGTAACTGGCTCACATCTCCCTGTCACCTGGGG
TTTATGGATAATGATAAGATTAACTTTTGAGACTTGATTATTGGCTTTTTAAGGTTGTTATTGCTTAGATTGCCTATATA
AACCTTCTGTGTTTTCACTGACTTTCATTCATTTGTTGTATGTCTGCTAGGCGGCAATGGGTTAGAGAAGAAGACTTGGC
AAAAGATTTGCAGTTGCACGCCAAGCAACTTCGAAAAATAATAAGACTCTTTGAAGAAGAAAAGTTGATTATGCGTGACC
ACCGGAAAGAGGTCGGTGCAGATACTATGCTCTTTCAGATTGTTGTATAGCAGTTATTGCGCAATATCCCTCTTGCTAAG
CTTTCAACTCAACCACTCTTTTAGTCTAATGATAAATAGCATACTGTCATAAAATATCTAGAGTATGACAATGATTGAAG
AACATGAGTGTGAGAGAATGATATATTTTCCAGGTTTTGCGTTCATTGGTTGATGCTCATTCATTCCTCTAAGTTTCTTT
TTTCCTTTGTGAACCTTGTGGTTGCAATTTTTCACCACATGTTCTACATTTTTTGGTTCAAGTGTTTGCTTATCTCTAAT
CCTTTACCAATTACCACTTCTTTACTTTGTTGCTTTATTGATTTCTCAAATCTTTTCAATAGACTGCAAAGGGTGCAAAG
ATGTATAGTGCTGCAGTGGCTGCTACAACTGATGGCCGAGCAGAGGACAAAGTTAAGCTTCACACCCACTCGTATTGCTG
TCTCGATTATGCACAGGCACGCTTCATGTCCCTACTTTTTTTTCTTCAGTTTGCGTTTTTTTGCCTTTTTTTTCTATCAA
ACTACCTTATACTTTGTTAAACTTGCAGTTCTTCTTTTTTACAGATATGTGACGTTGTTCGTTTTAGACTGCATCGGATG
AAAAAAAGGCTCAAAGATGAGCTAGAAGATAAGAATACTGTTCAGGAGTATGGCTGTCCTAACTGCCAAAGGAAGTAAAG
CCCATTACTCTTTATGTGTTTATAAAATCTTTACATGGATGAGTTGTATTATGTTCACTAAAGTTGAATAGATTTTCATT
TCTGATGTAGATATAATGCGCTGGATGCTCTGAGATTAATTTCTATGGTAGACGATTCTTTTCATTGTGAAAATTGCAAT
GGTGAACTTGTTGTGGAATGCAACAAGCTAACTTCCGAAGAAGTAGTTGATGGAGATGATAATGCAAGGAGACGGCGGCG
GGAAAACCTAAAAAATATGCTTCAGAAATTGGAGGTATCTGTATACTGTTTTAGTGGTTCAATATGCTTGATTGTGTTTT
CTTTTATTCTGGCTTTAGTTATATAATTTGTGCGTTGAGA
>AT1G03280.3 | chr1:806759-809758 FORWARD LENGTH=3000
AAAACAAATGGATCAACCATTGATCATAGAATGAAGTGGTCGATTGTGAATTCTCATGTACACTATAATGATTAATGACT
TTTAGTATCTCACCATCTACACCAAAGGTTGATTTATCTGTGAAACAAAAATGGTTTTATGGTTTTGGACAAAAGTCCAA
TTTACAAGGGTGTTACTGTTAAGTGTTGTTGTTTATAATTCTGTTGGGAAATATTTATGGCGATATTTGACATGTGGTTA
AGTGTATTTTTGAATTAATCTCTCTTTTTGTAATTTTTGTTTCTTTCGTAAATTAGATAAATCTGTTGAGAAATAGATTC
ACACGCATAACGTTCATTTGCTTCATCCAGAAAAATATTGGAAAAACTAATTAATTCAGTATTATTTTTGTAAATAAAAT
AAACAACAAGCCAATCATAATTTAAGGTACTTTCCCAGTTCGACAAAATCCAATAAAGAAAATAATATTTGTCCCTTGCC
CATTGGTTGTTGCATGGACCTAGCCGAGAAAGCCACGTCAGTGAAAGTCAACAACTTGACCCAAATACCCTCGGATACGC
AACAAAATTACGATACCACCCACAGCACGACTTAGTCCTCAAGTCGTTAACATAAGAGACGGAGCAAAACTTTAGTTACA
AATCGTTCCTCCTCCTCCTCATCTTCCTCACAGCTCTCGCTTCTGATCTCTTACTTGCACAGAAATCGAAAATTTTCTAA
AGCTTTTGTTCTATTCTCTTCGTTTTCCTCTGGTAATTGAATCGTCGAATTTGAAACTTGATTTTCCCGTGTGTATTTTT
TTGATGATTTGTGATCGTTTCTAAAAATTATAGTTTGATCTTTTCATGATCCGTTGATGATTATGACGGCTAGGTATATC
TCTTTTCTCTTTTCTTTTTTTTTTGATTAGGTTTTACAATTCTACAATTTTAGAAAGCTTGATTAGGTGATACTGAGTTT
GTACTTTTCGGATCATTGCTCTTTTGTCTTCTGCACTTGTATGAGAGTGTGTCTCTCTCATCTATTTTCATATCACGGAT
TTTTTCTTCAGGGTTTTTAACATTAGGGTTTTCACAAGAGGCTTGTGATGTGGCTTTACTAGTTTATATGATAAATTATT
TCCAGAGAATTTCTTGTATGCTAGTCTTCTTTGCATCAAAACTAATATTTTGCTTGTTTTTTTTTTCTGCAGAGTTTATT
AACTTTCACTGATGGGTTTCGGTTCTGTTTATCGATCTCTAACGGAAATATTTCCTCAGGTAAAAAACTGATCTCTTATT
TGATTACTCCAACTTTAGCAGTGAAATTGTGAAAGTATCCACCATGCTTGTGCTCAGAATGCATTTTGACACCATTTTTT
TTATATATTTTTTGGCTGAATCATCTGTTCTTTTGTGTTTTCTTAAAGAATTTCTGTCTTTTGTAGTCTTATTGAAACCG
CATTATATACAGTATTATGTTCCATTGCAGATTGATGCACGAATTTTGAGGGCTGTTGCAATAGAACACCCAAAGGATGC
TGATGAAGCTGCTGCTGTGGTTCTTTCAGAGATTATTCCTTCCTTTTCCTCAAATTTGTTCCATAATTTTACTCAATCTT
CGTACAAGTCATCTGGAAGCATTTCAGAGCGCGAAGGTACAACTTTATAGCCCTTGGAAAATAACCATTTTGTGAGCTGT
TTGTTGCTCTGGCTTATACATTCACAGCTTGAGTATTCTTATTTTTCTATTTTCTGAGAGCATGTGTTGAGAAAATGCTT
GTTTAATATGCAGTAGAACATGGTTTGGAAGATGTTGCTTCTAGGTGCCGCCCTTTTCTTGGAGCTTCTGGCTCAAAGGC
CAGCACTTCTTCTTCTTCTTCTTCTTCAGAAACTCTTCCCCTGGTTGTTACCCGTGACCACAATACCCGTGCTCTAAGTA
CTGATTTGGTCTCAAACATGAACGAGCTAACAACCTTGCAACCAAATGTTGATCCTGATGTTTGCCATAAAGACCTTGAA
AGTGAGGAAATTCAATCAGTGAAAAAGGCTCGTGGAAAAGAGAATGGAAACTATGATTTATTTGGTAGGTGTTTTGATGT
TACGAGCAATGCAAAAATTGGTTTGGATGTGCCAGAGGATGATATTGCCTCAGTCGTCTCTCTCTTTTCCCTAGATAATG
TTAAATTGGCTAGCAATTTTTGGGAAGATCTTGGTTTTGATATCACATGGAATCAAGCAGAAAATGCTGTATCGAAGCTG
GTCGATTCAACTCCTGGGGATACTATGACAACTACACAGCAAGGTTCATGTTTTGAAGTTGGCCATGGGAGTACAAATCT
TGTGGACGAGACTTCAAATCGTTCTTTGTTCTCTGAAAATGGTGATACTGAAATAGGTGATGCTTTTAGCACATCAACGC
ATGTATGCAGCGTTGATCAACTTGAAGATATTATTGAAGATGCCAAAAGTAATAAGGTATGACACATAATCTTAGCATTC
TTTAAGCGTGTGAAAATATTTTGCTTTTGTTTACGTACATTAAGTTGTGTCCACTGGTGCCGAGGTCCGAAAAGCTGGAC
CCAATGCTACAACTTCTAGTTACTTATCTGCATTTTAGTAGATTGGAAGGAACCCAATATTCTTGTATTTCTTTTTGTGC
AATGATATAGAAAAACTTGCTTACTGAGATGGAAACGGTTACAAATATAATGAGAGAAGTTGAACTAAAGGAGAAAGATG
CAGAGAAGTCAAAGGAGGAAGCTGCTAGGGGAGGTTTAGATACTCTTCAAAAGGTTGAGGAGCTCAAGAAGATGCTGGAA
CATGCGAAGGAAGCAAATGACATGGTAACAAGATTGTTACCTGTAATGGGCTAATTCATTTTGCTTTAGGTTCTTGATTT
TGTAATTAGAACTAATTTACCATGATTTTGCAGCATGCTGGAGAAGTATATGGAGAGAAGTCAATTTTGGCCACTGAAGT
AAAAGAGCTTGAAAACCGGTTGCTCAACTTATCAGAAGAA
>AT1G03280.1 | chr1:806759-809758 FORWARD LENGTH=3000
AAAACAAATGGATCAACCATTGATCATAGAATGAAGTGGTCGATTGTGAATTCTCATGTACACTATAATGATTAATGACT
TTTAGTATCTCACCATCTACACCAAAGGTTGATTTATCTGTGAAACAAAAATGGTTTTATGGTTTTGGACAAAAGTCCAA
TTTACAAGGGTGTTACTGTTAAGTGTTGTTGTTTATAATTCTGTTGGGAAATATTTATGGCGATATTTGACATGTGGTTA
AGTGTATTTTTGAATTAATCTCTCTTTTTGTAATTTTTGTTTCTTTCGTAAATTAGATAAATCTGTTGAGAAATAGATTC
ACACGCATAACGTTCATTTGCTTCATCCAGAAAAATATTGGAAAAACTAATTAATTCAGTATTATTTTTGTAAATAAAAT
AAACAACAAGCCAATCATAATTTAAGGTACTTTCCCAGTTCGACAAAATCCAATAAAGAAAATAATATTTGTCCCTTGCC
CATTGGTTGTTGCATGGACCTAGCCGAGAAAGCCACGTCAGTGAAAGTCAACAACTTGACCCAAATACCCTCGGATACGC
AACAAAATTACGATACCACCCACAGCACGACTTAGTCCTCAAGTCGTTAACATAAGAGACGGAGCAAAACTTTAGTTACA
AATCGTTCCTCCTCCTCCTCATCTTCCTCACAGCTCTCGCTTCTGATCTCTTACTTGCACAGAAATCGAAAATTTTCTAA
AGCTTTTGTTCTATTCTCTTCGTTTTCCTCTGGTAATTGAATCGTCGAATTTGAAACTTGATTTTCCCGTGTGTATTTTT
TTGATGATTTGTGATCGTTTCTAAAAATTATAGTTTGATCTTTTCATGATCCGTTGATGATTATGACGGCTAGGTATATC
TCTTTTCTCTTTTCTTTTTTTTTTGATTAGGTTTTACAATTCTACAATTTTAGAAAGCTTGATTAGGTGATACTGAGTTT
GTACTTTTCGGATCATTGCTCTTTTGTCTTCTGCACTTGTATGAGAGTGTGTCTCTCTCATCTATTTTCATATCACGGAT
TTTTTCTTCAGGGTTTTTAACATTAGGGTTTTCACAAGAGGCTTGTGATGTGGCTTTACTAGTTTATATGATAAATTATT
TCCAGAGAATTTCTTGTATGCTAGTCTTCTTTGCATCAAAACTAATATTTTGCTTGTTTTTTTTTTCTGCAGAGTTTATT
AACTTTCACTGATGGGTTTCGGTTCTGTTTATCGATCTCTAACGGAAATATTTCCTCAGGTAAAAAACTGATCTCTTATT
TGATTACTCCAACTTTAGCAGTGAAATTGTGAAAGTATCCACCATGCTTGTGCTCAGAATGCATTTTGACACCATTTTTT
TTATATATTTTTTGGCTGAATCATCTGTTCTTTTGTGTTTTCTTAAAGAATTTCTGTCTTTTGTAGTCTTATTGAAACCG
CATTATATACAGTATTATGTTCCATTGCAGATTGATGCACGAATTTTGAGGGCTGTTGCAATAGAACACCCAAAGGATGC
TGATGAAGCTGCTGCTGTGGTTCTTTCAGAGATTATTCCTTCCTTTTCCTCAAATTTGTTCCATAATTTTACTCAATCTT
CGTACAAGTCATCTGGAAGCATTTCAGAGCGCGAAGGTACAACTTTATAGCCCTTGGAAAATAACCATTTTGTGAGCTGT
TTGTTGCTCTGGCTTATACATTCACAGCTTGAGTATTCTTATTTTTCTATTTTCTGAGAGCATGTGTTGAGAAAATGCTT
GTTTAATATGCAGTAGAACATGGTTTGGAAGATGTTGCTTCTAGGTGCCGCCCTTTTCTTGGAGCTTCTGGCTCAAAGGC
CAGCACTTCTTCTTCTTCTTCTTCTTCAGAAACTCTTCCCCTGGTTGTTACCCGTGACCACAATACCCGTGCTCTAAGTA
CTGATTTGGTCTCAAACATGAACGAGCTAACAACCTTGCAACCAAATGTTGATCCTGATGTTTGCCATAAAGACCTTGAA
AGTGAGGAAATTCAATCAGTGAAAAAGGCTCGTGGAAAAGAGAATGGAAACTATGATTTATTTGGTAGGTGTTTTGATGT
TACGAGCAATGCAAAAATTGGTTTGGATGTGCCAGAGGATGATATTGCCTCAGTCGTCTCTCTCTTTTCCCTAGATAATG
TTAAATTGGCTAGCAATTTTTGGGAAGATCTTGGTTTTGATATCACATGGAATCAAGCAGAAAATGCTGTATCGAAGCTG
GTCGATTCAACTCCTGGGGATACTATGACAACTACACAGCAAGGTTCATGTTTTGAAGTTGGCCATGGGAGTACAAATCT
TGTGGACGAGACTTCAAATCGTTCTTTGTTCTCTGAAAATGGTGATACTGAAATAGGTGATGCTTTTAGCACATCAACGC
ATGTATGCAGCGTTGATCAACTTGAAGATATTATTGAAGATGCCAAAAGTAATAAGGTATGACACATAATCTTAGCATTC
TTTAAGCGTGTGAAAATATTTTGCTTTTGTTTACGTACATTAAGTTGTGTCCACTGGTGCCGAGGTCCGAAAAGCTGGAC
CCAATGCTACAACTTCTAGTTACTTATCTGCATTTTAGTAGATTGGAAGGAACCCAATATTCTTGTATTTCTTTTTGTGC
AATGATATAGAAAAACTTGCTTACTGAGATGGAAACGGTTACAAATATAATGAGAGAAGTTGAACTAAAGGAGAAAGATG
CAGAGAAGTCAAAGGAGGAAGCTGCTAGGGGAGGTTTAGATACTCTTCAAAAGGTTGAGGAGCTCAAGAAGATGCTGGAA
CATGCGAAGGAAGCAAATGACATGGTAACAAGATTGTTACCTGTAATGGGCTAATTCATTTTGCTTTAGGTTCTTGATTT
TGTAATTAGAACTAATTTACCATGATTTTGCAGCATGCTGGAGAAGTATATGGAGAGAAGTCAATTTTGGCCACTGAAGT
AAAAGAGCTTGAAAACCGGTTGCTCAACTTATCAGAAGAA
>AT1G03280.2 | chr1:806759-809758 FORWARD LENGTH=3000
AAAACAAATGGATCAACCATTGATCATAGAATGAAGTGGTCGATTGTGAATTCTCATGTACACTATAATGATTAATGACT
TTTAGTATCTCACCATCTACACCAAAGGTTGATTTATCTGTGAAACAAAAATGGTTTTATGGTTTTGGACAAAAGTCCAA
TTTACAAGGGTGTTACTGTTAAGTGTTGTTGTTTATAATTCTGTTGGGAAATATTTATGGCGATATTTGACATGTGGTTA
AGTGTATTTTTGAATTAATCTCTCTTTTTGTAATTTTTGTTTCTTTCGTAAATTAGATAAATCTGTTGAGAAATAGATTC
ACACGCATAACGTTCATTTGCTTCATCCAGAAAAATATTGGAAAAACTAATTAATTCAGTATTATTTTTGTAAATAAAAT
AAACAACAAGCCAATCATAATTTAAGGTACTTTCCCAGTTCGACAAAATCCAATAAAGAAAATAATATTTGTCCCTTGCC
CATTGGTTGTTGCATGGACCTAGCCGAGAAAGCCACGTCAGTGAAAGTCAACAACTTGACCCAAATACCCTCGGATACGC
AACAAAATTACGATACCACCCACAGCACGACTTAGTCCTCAAGTCGTTAACATAAGAGACGGAGCAAAACTTTAGTTACA
AATCGTTCCTCCTCCTCCTCATCTTCCTCACAGCTCTCGCTTCTGATCTCTTACTTGCACAGAAATCGAAAATTTTCTAA
AGCTTTTGTTCTATTCTCTTCGTTTTCCTCTGGTAATTGAATCGTCGAATTTGAAACTTGATTTTCCCGTGTGTATTTTT
TTGATGATTTGTGATCGTTTCTAAAAATTATAGTTTGATCTTTTCATGATCCGTTGATGATTATGACGGCTAGGTATATC
TCTTTTCTCTTTTCTTTTTTTTTTGATTAGGTTTTACAATTCTACAATTTTAGAAAGCTTGATTAGGTGATACTGAGTTT
GTACTTTTCGGATCATTGCTCTTTTGTCTTCTGCACTTGTATGAGAGTGTGTCTCTCTCATCTATTTTCATATCACGGAT
TTTTTCTTCAGGGTTTTTAACATTAGGGTTTTCACAAGAGGCTTGTGATGTGGCTTTACTAGTTTATATGATAAATTATT
TCCAGAGAATTTCTTGTATGCTAGTCTTCTTTGCATCAAAACTAATATTTTGCTTGTTTTTTTTTTCTGCAGAGTTTATT
AACTTTCACTGATGGGTTTCGGTTCTGTTTATCGATCTCTAACGGAAATATTTCCTCAGGTAAAAAACTGATCTCTTATT
TGATTACTCCAACTTTAGCAGTGAAATTGTGAAAGTATCCACCATGCTTGTGCTCAGAATGCATTTTGACACCATTTTTT
TTATATATTTTTTGGCTGAATCATCTGTTCTTTTGTGTTTTCTTAAAGAATTTCTGTCTTTTGTAGTCTTATTGAAACCG
CATTATATACAGTATTATGTTCCATTGCAGATTGATGCACGAATTTTGAGGGCTGTTGCAATAGAACACCCAAAGGATGC
TGATGAAGCTGCTGCTGTGGTTCTTTCAGAGATTATTCCTTCCTTTTCCTCAAATTTGTTCCATAATTTTACTCAATCTT
CGTACAAGTCATCTGGAAGCATTTCAGAGCGCGAAGGTACAACTTTATAGCCCTTGGAAAATAACCATTTTGTGAGCTGT
TTGTTGCTCTGGCTTATACATTCACAGCTTGAGTATTCTTATTTTTCTATTTTCTGAGAGCATGTGTTGAGAAAATGCTT
GTTTAATATGCAGTAGAACATGGTTTGGAAGATGTTGCTTCTAGGTGCCGCCCTTTTCTTGGAGCTTCTGGCTCAAAGGC
CAGCACTTCTTCTTCTTCTTCTTCTTCAGAAACTCTTCCCCTGGTTGTTACCCGTGACCACAATACCCGTGCTCTAAGTA
CTGATTTGGTCTCAAACATGAACGAGCTAACAACCTTGCAACCAAATGTTGATCCTGATGTTTGCCATAAAGACCTTGAA
AGTGAGGAAATTCAATCAGTGAAAAAGGCTCGTGGAAAAGAGAATGGAAACTATGATTTATTTGGTAGGTGTTTTGATGT
TACGAGCAATGCAAAAATTGGTTTGGATGTGCCAGAGGATGATATTGCCTCAGTCGTCTCTCTCTTTTCCCTAGATAATG
TTAAATTGGCTAGCAATTTTTGGGAAGATCTTGGTTTTGATATCACATGGAATCAAGCAGAAAATGCTGTATCGAAGCTG
GTCGATTCAACTCCTGGGGATACTATGACAACTACACAGCAAGGTTCATGTTTTGAAGTTGGCCATGGGAGTACAAATCT
TGTGGACGAGACTTCAAATCGTTCTTTGTTCTCTGAAAATGGTGATACTGAAATAGGTGATGCTTTTAGCACATCAACGC
ATGTATGCAGCGTTGATCAACTTGAAGATATTATTGAAGATGCCAAAAGTAATAAGGTATGACACATAATCTTAGCATTC
TTTAAGCGTGTGAAAATATTTTGCTTTTGTTTACGTACATTAAGTTGTGTCCACTGGTGCCGAGGTCCGAAAAGCTGGAC
CCAATGCTACAACTTCTAGTTACTTATCTGCATTTTAGTAGATTGGAAGGAACCCAATATTCTTGTATTTCTTTTTGTGC
AATGATATAGAAAAACTTGCTTACTGAGATGGAAACGGTTACAAATATAATGAGAGAAGTTGAACTAAAGGAGAAAGATG
CAGAGAAGTCAAAGGAGGAAGCTGCTAGGGGAGGTTTAGATACTCTTCAAAAGGTTGAGGAGCTCAAGAAGATGCTGGAA
CATGCGAAGGAAGCAAATGACATGGTAACAAGATTGTTACCTGTAATGGGCTAATTCATTTTGCTTTAGGTTCTTGATTT
TGTAATTAGAACTAATTTACCATGATTTTGCAGCATGCTGGAGAAGTATATGGAGAGAAGTCAATTTTGGCCACTGAAGT
AAAAGAGCTTGAAAACCGGTTGCTCAACTTATCAGAAGAA
>AT1G03290.3 | chr1:810681-813680 FORWARD LENGTH=3000
AGAATGAAGTTATTGTACATATAGGGTACTTAAATGCTAAAAATAAATGGATTGGTTTCCTACTCTTTTAGACCAAAACT
TGGATTGGGATTTATATGTGGTTCTAGCTTTATTTAACTTATGGATTTTCTCAGTCTTTTTGTGGTTGTTTGACAAAGCC
AATGTTTTAAGAAATTTTTTAGTAAAAGGGACGTTAAATGATCCATAAACCTGTTAGATTATTCTAATCTCTTCAAAAGA
TGGTTCAATGCATAATCAACAATAAACAAACGGAAATAAAGATCGTAGATAATTGTTTTAACATACATCTACTCTAAATC
TTATTACCATGGAGCTACTCTAAATCTTATTATTACCATGGAGTCGAGACAGTTGTCTGAAACTCAAGCTCCTCATCTTT
GATCTCTTGATCAATGGTTTCTGCACATGTCTTCATTTCACCAATCCTTTTGTCAGCCGCTTCTTTCTTCTCCTTGGCAA
CCAATGCTTGTCTCTTCTTCTCAATAATTATGCGTTCAAAGTCAGCAAACTCTTCTTCAAACCTCTTCCTTTCGATCTCT
TCACATTCAATCTTCTTCTCAAGACATTTTCTTTCCTCCGCTTTCTTTGCTCGCTTATCTTGGAGGGGCAACACTTTGCT
GATCCGTGACAATGGATCTGTAACGTTGAAACCGTGCTTCTCGAGCTCCGCCAAAGAACTACTGAGGCTACTTAGTTTGC
TTGAGGAATCATCGAGCTGCAGATCTTTGACTTCCTTTAATAAACAATAGAAAGTCACCATCATACCAACCGCGGACCAT
TCGCGGATATCTTCTTTAGCCTTGAACAACGGGCTGAAATGAGGACTTTGTGGTAATGATTTGTACAATTCATCTGTTTC
ATAGCTTTTCCAAAACGGTAACTTCTTTGCAAAAGGAGAAATAGTTCGTGCACTCTTTGCTGGAGTTTCCTCTGCATCAG
CAGCAAAACTGTTCACCACACTCAAGCTCTGATAATATGGTAGCTCAGTAGAGAGCGGCTGATCATCAACATCATCATTG
TTGCAGATACTTTTACCTGTATTACTAATCTCAGACTCTGAACCATTACAAGTCCCATCAATTTCATCCATAACGGAAGA
AGCTGAGTTGTGTTTTTCTTCTCTCTTCCTTTTTGTGCTCCCGTCTTTGCTATTCTCCTCCTCAGGCAACATCTGTTGAG
TTGAATCATTTCTCAAGCAATTCTGATTCCGCATCGGCTCAAGTTTGTTTCCTTCAGCGTTGGCCTCTGTTTGTTTCAAC
GGTGTTACACATGAAACAGATTCTTCTGCTATGGTTATTACAGGAGGAGTAGTGTCATTCATCAGAGACCAATCCCCATC
TTTTCCAACTTTCCAGTGGCAGCAACAGTTTCAGCTACAGAGAGTTCCTCGACATTTTCCTCAGGGTTAAAAGATATTCT
CGCATGTTTTGTAGCCATTTTAGGAGTCATTGGCCTAGCACCAGAAGAAGAGCACATTGGCTTCTGTTTGATGGCGTTGG
AAGGACTTTCCTTTACGGGTTTCTGCTGTGGTCCGTTATGCCAAACCCCATCTTCCCACACCTTAAAAGGCCTAAGATCC
GAGTGTTTCACGACCAACTTATCCTTGGTAGCCTCTAAAGTAACCGTGTACTGTTTCTCAATGTGAACTCCCTTCACCAC
CCCTTGACGCCAACTCGAACCATGAAACACCTCTACACAATCACGCAAGTCATACTCTTCAACGAAAAAAAGAGGCGGTC
TAGGCCTAACACAGCATGAATCAACCGTCATGTTTGGTTTTGCCTCATCAACACGGCAACTCAAGTGTTTATTGCATACC
TTCACTATAAATTTCTTCTCACCACTCTCCTCAATCTCCTTAACTATCATTGCCGTAACCCAGGAAACTTCAACTTTATC
TATTACACAACTTACTTCAACTAATGTCCCAGGGCTAAACATGGACTTACTCAGTTCCCTGACTTCTGGTTGGACCCATT
CCGAACCCGTCCAGTCAAGATGTGCTCGCAAATGCTTTGTCTCGAACTGAATAATGTCTGGTGGACAATCGAAGAGAACC
AAATAGCTGTCGTTCTCCATTTTATTTATCACAACGCCGGTTCTCCATCTGTGTTTGTAATCAGCATCAACCATCGTTCC
TTCCTCAAAAACGACGCCGTTGTAAAGGTTTTCCGGCGGAACCGGTCTTATGAACCTCTGTTCGACCGTTGGAGGAGACG
AAGAACCTTCTTTGTTGAGCGACTTCGTCATGTAACTAAATCGTAGCTTTTTGCTTTCCGATGTCGGATTCGTTGGGGTT
TCCTCCAGAATTGCTCTGTACCAAGCGTTTCTAAACCCATCTTCTTCAGAGAAGATCTCTACTTCACAATCTTTGAAAAT
CGCCATTGACAGAAACTAACAATGTTTAGGCTCCAAAAACAAAACCCTAAAAACAAAAGTAGTAAAAATCCACTCTTGAA
GTGACACCTTAAAACGGCAATATCCACTCTTGAAGTGAAAACAGCTCAGCTCACTTCTGTCTTGAACTTTCAAAACTGAA
AAGTACTTTTGTCGTATCTTTCAAAATTATTGGGCCTATGGGCTCGGCCCAGATAAGATCACTCCTTTTCAACCCCCACA
TGCACCTTACGCGCGTGTCTATGTTACAATCGCTAAAAACCGTTTTGTAGGCGCGTGAGGTGAAGGTGGAGAGTTCGTGA
AGGAAGAAGACAAAACATTTCAGTTTCACCCAAAAAAAATCAAATCATAAACTCATGGACACATACACTCACTCGATCAT
CAGATGGGTAGTGTTAGATATCTCTGTTTCAATCATTGTGAAATTCTCTGTTTCCAAGTTTGGTTTTTTGCTTCAATGGC
GGTGATGATGCTTATGCGACAGTAAGCTCGACTTTTTTGACGACGTTTGTCTCTTCTTTACGCTTTCTTGTGTTCCTTTT
TTTTTTCAATTATTTCTTAGTGTTCCGATGAATCATGATC
>AT1G03290.2 | chr1:810681-813680 FORWARD LENGTH=3000
AGAATGAAGTTATTGTACATATAGGGTACTTAAATGCTAAAAATAAATGGATTGGTTTCCTACTCTTTTAGACCAAAACT
TGGATTGGGATTTATATGTGGTTCTAGCTTTATTTAACTTATGGATTTTCTCAGTCTTTTTGTGGTTGTTTGACAAAGCC
AATGTTTTAAGAAATTTTTTAGTAAAAGGGACGTTAAATGATCCATAAACCTGTTAGATTATTCTAATCTCTTCAAAAGA
TGGTTCAATGCATAATCAACAATAAACAAACGGAAATAAAGATCGTAGATAATTGTTTTAACATACATCTACTCTAAATC
TTATTACCATGGAGCTACTCTAAATCTTATTATTACCATGGAGTCGAGACAGTTGTCTGAAACTCAAGCTCCTCATCTTT
GATCTCTTGATCAATGGTTTCTGCACATGTCTTCATTTCACCAATCCTTTTGTCAGCCGCTTCTTTCTTCTCCTTGGCAA
CCAATGCTTGTCTCTTCTTCTCAATAATTATGCGTTCAAAGTCAGCAAACTCTTCTTCAAACCTCTTCCTTTCGATCTCT
TCACATTCAATCTTCTTCTCAAGACATTTTCTTTCCTCCGCTTTCTTTGCTCGCTTATCTTGGAGGGGCAACACTTTGCT
GATCCGTGACAATGGATCTGTAACGTTGAAACCGTGCTTCTCGAGCTCCGCCAAAGAACTACTGAGGCTACTTAGTTTGC
TTGAGGAATCATCGAGCTGCAGATCTTTGACTTCCTTTAATAAACAATAGAAAGTCACCATCATACCAACCGCGGACCAT
TCGCGGATATCTTCTTTAGCCTTGAACAACGGGCTGAAATGAGGACTTTGTGGTAATGATTTGTACAATTCATCTGTTTC
ATAGCTTTTCCAAAACGGTAACTTCTTTGCAAAAGGAGAAATAGTTCGTGCACTCTTTGCTGGAGTTTCCTCTGCATCAG
CAGCAAAACTGTTCACCACACTCAAGCTCTGATAATATGGTAGCTCAGTAGAGAGCGGCTGATCATCAACATCATCATTG
TTGCAGATACTTTTACCTGTATTACTAATCTCAGACTCTGAACCATTACAAGTCCCATCAATTTCATCCATAACGGAAGA
AGCTGAGTTGTGTTTTTCTTCTCTCTTCCTTTTTGTGCTCCCGTCTTTGCTATTCTCCTCCTCAGGCAACATCTGTTGAG
TTGAATCATTTCTCAAGCAATTCTGATTCCGCATCGGCTCAAGTTTGTTTCCTTCAGCGTTGGCCTCTGTTTGTTTCAAC
GGTGTTACACATGAAACAGATTCTTCTGCTATGGTTATTACAGGAGGAGTAGTGTCATTCATCAGAGACCAATCCCCATC
TTTTCCAACTTTCCAGTGGCAGCAACAGTTTCAGCTACAGAGAGTTCCTCGACATTTTCCTCAGGGTTAAAAGATATTCT
CGCATGTTTTGTAGCCATTTTAGGAGTCATTGGCCTAGCACCAGAAGAAGAGCACATTGGCTTCTGTTTGATGGCGTTGG
AAGGACTTTCCTTTACGGGTTTCTGCTGTGGTCCGTTATGCCAAACCCCATCTTCCCACACCTTAAAAGGCCTAAGATCC
GAGTGTTTCACGACCAACTTATCCTTGGTAGCCTCTAAAGTAACCGTGTACTGTTTCTCAATGTGAACTCCCTTCACCAC
CCCTTGACGCCAACTCGAACCATGAAACACCTCTACACAATCACGCAAGTCATACTCTTCAACGAAAAAAAGAGGCGGTC
TAGGCCTAACACAGCATGAATCAACCGTCATGTTTGGTTTTGCCTCATCAACACGGCAACTCAAGTGTTTATTGCATACC
TTCACTATAAATTTCTTCTCACCACTCTCCTCAATCTCCTTAACTATCATTGCCGTAACCCAGGAAACTTCAACTTTATC
TATTACACAACTTACTTCAACTAATGTCCCAGGGCTAAACATGGACTTACTCAGTTCCCTGACTTCTGGTTGGACCCATT
CCGAACCCGTCCAGTCAAGATGTGCTCGCAAATGCTTTGTCTCGAACTGAATAATGTCTGGTGGACAATCGAAGAGAACC
AAATAGCTGTCGTTCTCCATTTTATTTATCACAACGCCGGTTCTCCATCTGTGTTTGTAATCAGCATCAACCATCGTTCC
TTCCTCAAAAACGACGCCGTTGTAAAGGTTTTCCGGCGGAACCGGTCTTATGAACCTCTGTTCGACCGTTGGAGGAGACG
AAGAACCTTCTTTGTTGAGCGACTTCGTCATGTAACTAAATCGTAGCTTTTTGCTTTCCGATGTCGGATTCGTTGGGGTT
TCCTCCAGAATTGCTCTGTACCAAGCGTTTCTAAACCCATCTTCTTCAGAGAAGATCTCTACTTCACAATCTTTGAAAAT
CGCCATTGACAGAAACTAACAATGTTTAGGCTCCAAAAACAAAACCCTAAAAACAAAAGTAGTAAAAATCCACTCTTGAA
GTGACACCTTAAAACGGCAATATCCACTCTTGAAGTGAAAACAGCTCAGCTCACTTCTGTCTTGAACTTTCAAAACTGAA
AAGTACTTTTGTCGTATCTTTCAAAATTATTGGGCCTATGGGCTCGGCCCAGATAAGATCACTCCTTTTCAACCCCCACA
TGCACCTTACGCGCGTGTCTATGTTACAATCGCTAAAAACCGTTTTGTAGGCGCGTGAGGTGAAGGTGGAGAGTTCGTGA
AGGAAGAAGACAAAACATTTCAGTTTCACCCAAAAAAAATCAAATCATAAACTCATGGACACATACACTCACTCGATCAT
CAGATGGGTAGTGTTAGATATCTCTGTTTCAATCATTGTGAAATTCTCTGTTTCCAAGTTTGGTTTTTTGCTTCAATGGC
GGTGATGATGCTTATGCGACAGTAAGCTCGACTTTTTTGACGACGTTTGTCTCTTCTTTACGCTTTCTTGTGTTCCTTTT
TTTTTTCAATTATTTCTTAGTGTTCCGATGAATCATGATC
>AT1G03290.4 | chr1:810681-813680 FORWARD LENGTH=3000
AGAATGAAGTTATTGTACATATAGGGTACTTAAATGCTAAAAATAAATGGATTGGTTTCCTACTCTTTTAGACCAAAACT
TGGATTGGGATTTATATGTGGTTCTAGCTTTATTTAACTTATGGATTTTCTCAGTCTTTTTGTGGTTGTTTGACAAAGCC
AATGTTTTAAGAAATTTTTTAGTAAAAGGGACGTTAAATGATCCATAAACCTGTTAGATTATTCTAATCTCTTCAAAAGA
TGGTTCAATGCATAATCAACAATAAACAAACGGAAATAAAGATCGTAGATAATTGTTTTAACATACATCTACTCTAAATC
TTATTACCATGGAGCTACTCTAAATCTTATTATTACCATGGAGTCGAGACAGTTGTCTGAAACTCAAGCTCCTCATCTTT
GATCTCTTGATCAATGGTTTCTGCACATGTCTTCATTTCACCAATCCTTTTGTCAGCCGCTTCTTTCTTCTCCTTGGCAA
CCAATGCTTGTCTCTTCTTCTCAATAATTATGCGTTCAAAGTCAGCAAACTCTTCTTCAAACCTCTTCCTTTCGATCTCT
TCACATTCAATCTTCTTCTCAAGACATTTTCTTTCCTCCGCTTTCTTTGCTCGCTTATCTTGGAGGGGCAACACTTTGCT
GATCCGTGACAATGGATCTGTAACGTTGAAACCGTGCTTCTCGAGCTCCGCCAAAGAACTACTGAGGCTACTTAGTTTGC
TTGAGGAATCATCGAGCTGCAGATCTTTGACTTCCTTTAATAAACAATAGAAAGTCACCATCATACCAACCGCGGACCAT
TCGCGGATATCTTCTTTAGCCTTGAACAACGGGCTGAAATGAGGACTTTGTGGTAATGATTTGTACAATTCATCTGTTTC
ATAGCTTTTCCAAAACGGTAACTTCTTTGCAAAAGGAGAAATAGTTCGTGCACTCTTTGCTGGAGTTTCCTCTGCATCAG
CAGCAAAACTGTTCACCACACTCAAGCTCTGATAATATGGTAGCTCAGTAGAGAGCGGCTGATCATCAACATCATCATTG
TTGCAGATACTTTTACCTGTATTACTAATCTCAGACTCTGAACCATTACAAGTCCCATCAATTTCATCCATAACGGAAGA
AGCTGAGTTGTGTTTTTCTTCTCTCTTCCTTTTTGTGCTCCCGTCTTTGCTATTCTCCTCCTCAGGCAACATCTGTTGAG
TTGAATCATTTCTCAAGCAATTCTGATTCCGCATCGGCTCAAGTTTGTTTCCTTCAGCGTTGGCCTCTGTTTGTTTCAAC
GGTGTTACACATGAAACAGATTCTTCTGCTATGGTTATTACAGGAGGAGTAGTGTCATTCATCAGAGACCAATCCCCATC
TTTTCCAACTTTCCAGTGGCAGCAACAGTTTCAGCTACAGAGAGTTCCTCGACATTTTCCTCAGGGTTAAAAGATATTCT
CGCATGTTTTGTAGCCATTTTAGGAGTCATTGGCCTAGCACCAGAAGAAGAGCACATTGGCTTCTGTTTGATGGCGTTGG
AAGGACTTTCCTTTACGGGTTTCTGCTGTGGTCCGTTATGCCAAACCCCATCTTCCCACACCTTAAAAGGCCTAAGATCC
GAGTGTTTCACGACCAACTTATCCTTGGTAGCCTCTAAAGTAACCGTGTACTGTTTCTCAATGTGAACTCCCTTCACCAC
CCCTTGACGCCAACTCGAACCATGAAACACCTCTACACAATCACGCAAGTCATACTCTTCAACGAAAAAAAGAGGCGGTC
TAGGCCTAACACAGCATGAATCAACCGTCATGTTTGGTTTTGCCTCATCAACACGGCAACTCAAGTGTTTATTGCATACC
TTCACTATAAATTTCTTCTCACCACTCTCCTCAATCTCCTTAACTATCATTGCCGTAACCCAGGAAACTTCAACTTTATC
TATTACACAACTTACTTCAACTAATGTCCCAGGGCTAAACATGGACTTACTCAGTTCCCTGACTTCTGGTTGGACCCATT
CCGAACCCGTCCAGTCAAGATGTGCTCGCAAATGCTTTGTCTCGAACTGAATAATGTCTGGTGGACAATCGAAGAGAACC
AAATAGCTGTCGTTCTCCATTTTATTTATCACAACGCCGGTTCTCCATCTGTGTTTGTAATCAGCATCAACCATCGTTCC
TTCCTCAAAAACGACGCCGTTGTAAAGGTTTTCCGGCGGAACCGGTCTTATGAACCTCTGTTCGACCGTTGGAGGAGACG
AAGAACCTTCTTTGTTGAGCGACTTCGTCATGTAACTAAATCGTAGCTTTTTGCTTTCCGATGTCGGATTCGTTGGGGTT
TCCTCCAGAATTGCTCTGTACCAAGCGTTTCTAAACCCATCTTCTTCAGAGAAGATCTCTACTTCACAATCTTTGAAAAT
CGCCATTGACAGAAACTAACAATGTTTAGGCTCCAAAAACAAAACCCTAAAAACAAAAGTAGTAAAAATCCACTCTTGAA
GTGACACCTTAAAACGGCAATATCCACTCTTGAAGTGAAAACAGCTCAGCTCACTTCTGTCTTGAACTTTCAAAACTGAA
AAGTACTTTTGTCGTATCTTTCAAAATTATTGGGCCTATGGGCTCGGCCCAGATAAGATCACTCCTTTTCAACCCCCACA
TGCACCTTACGCGCGTGTCTATGTTACAATCGCTAAAAACCGTTTTGTAGGCGCGTGAGGTGAAGGTGGAGAGTTCGTGA
AGGAAGAAGACAAAACATTTCAGTTTCACCCAAAAAAAATCAAATCATAAACTCATGGACACATACACTCACTCGATCAT
CAGATGGGTAGTGTTAGATATCTCTGTTTCAATCATTGTGAAATTCTCTGTTTCCAAGTTTGGTTTTTTGCTTCAATGGC
GGTGATGATGCTTATGCGACAGTAAGCTCGACTTTTTTGACGACGTTTGTCTCTTCTTTACGCTTTCTTGTGTTCCTTTT
TTTTTTCAATTATTTCTTAGTGTTCCGATGAATCATGATC
>AT1G03290.6 | chr1:810681-813680 FORWARD LENGTH=3000
AGAATGAAGTTATTGTACATATAGGGTACTTAAATGCTAAAAATAAATGGATTGGTTTCCTACTCTTTTAGACCAAAACT
TGGATTGGGATTTATATGTGGTTCTAGCTTTATTTAACTTATGGATTTTCTCAGTCTTTTTGTGGTTGTTTGACAAAGCC
AATGTTTTAAGAAATTTTTTAGTAAAAGGGACGTTAAATGATCCATAAACCTGTTAGATTATTCTAATCTCTTCAAAAGA
TGGTTCAATGCATAATCAACAATAAACAAACGGAAATAAAGATCGTAGATAATTGTTTTAACATACATCTACTCTAAATC
TTATTACCATGGAGCTACTCTAAATCTTATTATTACCATGGAGTCGAGACAGTTGTCTGAAACTCAAGCTCCTCATCTTT
GATCTCTTGATCAATGGTTTCTGCACATGTCTTCATTTCACCAATCCTTTTGTCAGCCGCTTCTTTCTTCTCCTTGGCAA
CCAATGCTTGTCTCTTCTTCTCAATAATTATGCGTTCAAAGTCAGCAAACTCTTCTTCAAACCTCTTCCTTTCGATCTCT
TCACATTCAATCTTCTTCTCAAGACATTTTCTTTCCTCCGCTTTCTTTGCTCGCTTATCTTGGAGGGGCAACACTTTGCT
GATCCGTGACAATGGATCTGTAACGTTGAAACCGTGCTTCTCGAGCTCCGCCAAAGAACTACTGAGGCTACTTAGTTTGC
TTGAGGAATCATCGAGCTGCAGATCTTTGACTTCCTTTAATAAACAATAGAAAGTCACCATCATACCAACCGCGGACCAT
TCGCGGATATCTTCTTTAGCCTTGAACAACGGGCTGAAATGAGGACTTTGTGGTAATGATTTGTACAATTCATCTGTTTC
ATAGCTTTTCCAAAACGGTAACTTCTTTGCAAAAGGAGAAATAGTTCGTGCACTCTTTGCTGGAGTTTCCTCTGCATCAG
CAGCAAAACTGTTCACCACACTCAAGCTCTGATAATATGGTAGCTCAGTAGAGAGCGGCTGATCATCAACATCATCATTG
TTGCAGATACTTTTACCTGTATTACTAATCTCAGACTCTGAACCATTACAAGTCCCATCAATTTCATCCATAACGGAAGA
AGCTGAGTTGTGTTTTTCTTCTCTCTTCCTTTTTGTGCTCCCGTCTTTGCTATTCTCCTCCTCAGGCAACATCTGTTGAG
TTGAATCATTTCTCAAGCAATTCTGATTCCGCATCGGCTCAAGTTTGTTTCCTTCAGCGTTGGCCTCTGTTTGTTTCAAC
GGTGTTACACATGAAACAGATTCTTCTGCTATGGTTATTACAGGAGGAGTAGTGTCATTCATCAGAGACCAATCCCCATC
TTTTCCAACTTTCCAGTGGCAGCAACAGTTTCAGCTACAGAGAGTTCCTCGACATTTTCCTCAGGGTTAAAAGATATTCT
CGCATGTTTTGTAGCCATTTTAGGAGTCATTGGCCTAGCACCAGAAGAAGAGCACATTGGCTTCTGTTTGATGGCGTTGG
AAGGACTTTCCTTTACGGGTTTCTGCTGTGGTCCGTTATGCCAAACCCCATCTTCCCACACCTTAAAAGGCCTAAGATCC
GAGTGTTTCACGACCAACTTATCCTTGGTAGCCTCTAAAGTAACCGTGTACTGTTTCTCAATGTGAACTCCCTTCACCAC
CCCTTGACGCCAACTCGAACCATGAAACACCTCTACACAATCACGCAAGTCATACTCTTCAACGAAAAAAAGAGGCGGTC
TAGGCCTAACACAGCATGAATCAACCGTCATGTTTGGTTTTGCCTCATCAACACGGCAACTCAAGTGTTTATTGCATACC
TTCACTATAAATTTCTTCTCACCACTCTCCTCAATCTCCTTAACTATCATTGCCGTAACCCAGGAAACTTCAACTTTATC
TATTACACAACTTACTTCAACTAATGTCCCAGGGCTAAACATGGACTTACTCAGTTCCCTGACTTCTGGTTGGACCCATT
CCGAACCCGTCCAGTCAAGATGTGCTCGCAAATGCTTTGTCTCGAACTGAATAATGTCTGGTGGACAATCGAAGAGAACC
AAATAGCTGTCGTTCTCCATTTTATTTATCACAACGCCGGTTCTCCATCTGTGTTTGTAATCAGCATCAACCATCGTTCC
TTCCTCAAAAACGACGCCGTTGTAAAGGTTTTCCGGCGGAACCGGTCTTATGAACCTCTGTTCGACCGTTGGAGGAGACG
AAGAACCTTCTTTGTTGAGCGACTTCGTCATGTAACTAAATCGTAGCTTTTTGCTTTCCGATGTCGGATTCGTTGGGGTT
TCCTCCAGAATTGCTCTGTACCAAGCGTTTCTAAACCCATCTTCTTCAGAGAAGATCTCTACTTCACAATCTTTGAAAAT
CGCCATTGACAGAAACTAACAATGTTTAGGCTCCAAAAACAAAACCCTAAAAACAAAAGTAGTAAAAATCCACTCTTGAA
GTGACACCTTAAAACGGCAATATCCACTCTTGAAGTGAAAACAGCTCAGCTCACTTCTGTCTTGAACTTTCAAAACTGAA
AAGTACTTTTGTCGTATCTTTCAAAATTATTGGGCCTATGGGCTCGGCCCAGATAAGATCACTCCTTTTCAACCCCCACA
TGCACCTTACGCGCGTGTCTATGTTACAATCGCTAAAAACCGTTTTGTAGGCGCGTGAGGTGAAGGTGGAGAGTTCGTGA
AGGAAGAAGACAAAACATTTCAGTTTCACCCAAAAAAAATCAAATCATAAACTCATGGACACATACACTCACTCGATCAT
CAGATGGGTAGTGTTAGATATCTCTGTTTCAATCATTGTGAAATTCTCTGTTTCCAAGTTTGGTTTTTTGCTTCAATGGC
GGTGATGATGCTTATGCGACAGTAAGCTCGACTTTTTTGACGACGTTTGTCTCTTCTTTACGCTTTCTTGTGTTCCTTTT
TTTTTTCAATTATTTCTTAGTGTTCCGATGAATCATGATC
>AT1G03290.1 | chr1:810681-813680 FORWARD LENGTH=3000
AGAATGAAGTTATTGTACATATAGGGTACTTAAATGCTAAAAATAAATGGATTGGTTTCCTACTCTTTTAGACCAAAACT
TGGATTGGGATTTATATGTGGTTCTAGCTTTATTTAACTTATGGATTTTCTCAGTCTTTTTGTGGTTGTTTGACAAAGCC
AATGTTTTAAGAAATTTTTTAGTAAAAGGGACGTTAAATGATCCATAAACCTGTTAGATTATTCTAATCTCTTCAAAAGA
TGGTTCAATGCATAATCAACAATAAACAAACGGAAATAAAGATCGTAGATAATTGTTTTAACATACATCTACTCTAAATC
TTATTACCATGGAGCTACTCTAAATCTTATTATTACCATGGAGTCGAGACAGTTGTCTGAAACTCAAGCTCCTCATCTTT
GATCTCTTGATCAATGGTTTCTGCACATGTCTTCATTTCACCAATCCTTTTGTCAGCCGCTTCTTTCTTCTCCTTGGCAA
CCAATGCTTGTCTCTTCTTCTCAATAATTATGCGTTCAAAGTCAGCAAACTCTTCTTCAAACCTCTTCCTTTCGATCTCT
TCACATTCAATCTTCTTCTCAAGACATTTTCTTTCCTCCGCTTTCTTTGCTCGCTTATCTTGGAGGGGCAACACTTTGCT
GATCCGTGACAATGGATCTGTAACGTTGAAACCGTGCTTCTCGAGCTCCGCCAAAGAACTACTGAGGCTACTTAGTTTGC
TTGAGGAATCATCGAGCTGCAGATCTTTGACTTCCTTTAATAAACAATAGAAAGTCACCATCATACCAACCGCGGACCAT
TCGCGGATATCTTCTTTAGCCTTGAACAACGGGCTGAAATGAGGACTTTGTGGTAATGATTTGTACAATTCATCTGTTTC
ATAGCTTTTCCAAAACGGTAACTTCTTTGCAAAAGGAGAAATAGTTCGTGCACTCTTTGCTGGAGTTTCCTCTGCATCAG
CAGCAAAACTGTTCACCACACTCAAGCTCTGATAATATGGTAGCTCAGTAGAGAGCGGCTGATCATCAACATCATCATTG
TTGCAGATACTTTTACCTGTATTACTAATCTCAGACTCTGAACCATTACAAGTCCCATCAATTTCATCCATAACGGAAGA
AGCTGAGTTGTGTTTTTCTTCTCTCTTCCTTTTTGTGCTCCCGTCTTTGCTATTCTCCTCCTCAGGCAACATCTGTTGAG
TTGAATCATTTCTCAAGCAATTCTGATTCCGCATCGGCTCAAGTTTGTTTCCTTCAGCGTTGGCCTCTGTTTGTTTCAAC
GGTGTTACACATGAAACAGATTCTTCTGCTATGGTTATTACAGGAGGAGTAGTGTCATTCATCAGAGACCAATCCCCATC
TTTTCCAACTTTCCAGTGGCAGCAACAGTTTCAGCTACAGAGAGTTCCTCGACATTTTCCTCAGGGTTAAAAGATATTCT
CGCATGTTTTGTAGCCATTTTAGGAGTCATTGGCCTAGCACCAGAAGAAGAGCACATTGGCTTCTGTTTGATGGCGTTGG
AAGGACTTTCCTTTACGGGTTTCTGCTGTGGTCCGTTATGCCAAACCCCATCTTCCCACACCTTAAAAGGCCTAAGATCC
GAGTGTTTCACGACCAACTTATCCTTGGTAGCCTCTAAAGTAACCGTGTACTGTTTCTCAATGTGAACTCCCTTCACCAC
CCCTTGACGCCAACTCGAACCATGAAACACCTCTACACAATCACGCAAGTCATACTCTTCAACGAAAAAAAGAGGCGGTC
TAGGCCTAACACAGCATGAATCAACCGTCATGTTTGGTTTTGCCTCATCAACACGGCAACTCAAGTGTTTATTGCATACC
TTCACTATAAATTTCTTCTCACCACTCTCCTCAATCTCCTTAACTATCATTGCCGTAACCCAGGAAACTTCAACTTTATC
TATTACACAACTTACTTCAACTAATGTCCCAGGGCTAAACATGGACTTACTCAGTTCCCTGACTTCTGGTTGGACCCATT
CCGAACCCGTCCAGTCAAGATGTGCTCGCAAATGCTTTGTCTCGAACTGAATAATGTCTGGTGGACAATCGAAGAGAACC
AAATAGCTGTCGTTCTCCATTTTATTTATCACAACGCCGGTTCTCCATCTGTGTTTGTAATCAGCATCAACCATCGTTCC
TTCCTCAAAAACGACGCCGTTGTAAAGGTTTTCCGGCGGAACCGGTCTTATGAACCTCTGTTCGACCGTTGGAGGAGACG
AAGAACCTTCTTTGTTGAGCGACTTCGTCATGTAACTAAATCGTAGCTTTTTGCTTTCCGATGTCGGATTCGTTGGGGTT
TCCTCCAGAATTGCTCTGTACCAAGCGTTTCTAAACCCATCTTCTTCAGAGAAGATCTCTACTTCACAATCTTTGAAAAT
CGCCATTGACAGAAACTAACAATGTTTAGGCTCCAAAAACAAAACCCTAAAAACAAAAGTAGTAAAAATCCACTCTTGAA
GTGACACCTTAAAACGGCAATATCCACTCTTGAAGTGAAAACAGCTCAGCTCACTTCTGTCTTGAACTTTCAAAACTGAA
AAGTACTTTTGTCGTATCTTTCAAAATTATTGGGCCTATGGGCTCGGCCCAGATAAGATCACTCCTTTTCAACCCCCACA
TGCACCTTACGCGCGTGTCTATGTTACAATCGCTAAAAACCGTTTTGTAGGCGCGTGAGGTGAAGGTGGAGAGTTCGTGA
AGGAAGAAGACAAAACATTTCAGTTTCACCCAAAAAAAATCAAATCATAAACTCATGGACACATACACTCACTCGATCAT
CAGATGGGTAGTGTTAGATATCTCTGTTTCAATCATTGTGAAATTCTCTGTTTCCAAGTTTGGTTTTTTGCTTCAATGGC
GGTGATGATGCTTATGCGACAGTAAGCTCGACTTTTTTGACGACGTTTGTCTCTTCTTTACGCTTTCTTGTGTTCCTTTT
TTTTTTCAATTATTTCTTAGTGTTCCGATGAATCATGATC
>AT1G03290.5 | chr1:810681-813680 FORWARD LENGTH=3000
AGAATGAAGTTATTGTACATATAGGGTACTTAAATGCTAAAAATAAATGGATTGGTTTCCTACTCTTTTAGACCAAAACT
TGGATTGGGATTTATATGTGGTTCTAGCTTTATTTAACTTATGGATTTTCTCAGTCTTTTTGTGGTTGTTTGACAAAGCC
AATGTTTTAAGAAATTTTTTAGTAAAAGGGACGTTAAATGATCCATAAACCTGTTAGATTATTCTAATCTCTTCAAAAGA
TGGTTCAATGCATAATCAACAATAAACAAACGGAAATAAAGATCGTAGATAATTGTTTTAACATACATCTACTCTAAATC
TTATTACCATGGAGCTACTCTAAATCTTATTATTACCATGGAGTCGAGACAGTTGTCTGAAACTCAAGCTCCTCATCTTT
GATCTCTTGATCAATGGTTTCTGCACATGTCTTCATTTCACCAATCCTTTTGTCAGCCGCTTCTTTCTTCTCCTTGGCAA
CCAATGCTTGTCTCTTCTTCTCAATAATTATGCGTTCAAAGTCAGCAAACTCTTCTTCAAACCTCTTCCTTTCGATCTCT
TCACATTCAATCTTCTTCTCAAGACATTTTCTTTCCTCCGCTTTCTTTGCTCGCTTATCTTGGAGGGGCAACACTTTGCT
GATCCGTGACAATGGATCTGTAACGTTGAAACCGTGCTTCTCGAGCTCCGCCAAAGAACTACTGAGGCTACTTAGTTTGC
TTGAGGAATCATCGAGCTGCAGATCTTTGACTTCCTTTAATAAACAATAGAAAGTCACCATCATACCAACCGCGGACCAT
TCGCGGATATCTTCTTTAGCCTTGAACAACGGGCTGAAATGAGGACTTTGTGGTAATGATTTGTACAATTCATCTGTTTC
ATAGCTTTTCCAAAACGGTAACTTCTTTGCAAAAGGAGAAATAGTTCGTGCACTCTTTGCTGGAGTTTCCTCTGCATCAG
CAGCAAAACTGTTCACCACACTCAAGCTCTGATAATATGGTAGCTCAGTAGAGAGCGGCTGATCATCAACATCATCATTG
TTGCAGATACTTTTACCTGTATTACTAATCTCAGACTCTGAACCATTACAAGTCCCATCAATTTCATCCATAACGGAAGA
AGCTGAGTTGTGTTTTTCTTCTCTCTTCCTTTTTGTGCTCCCGTCTTTGCTATTCTCCTCCTCAGGCAACATCTGTTGAG
TTGAATCATTTCTCAAGCAATTCTGATTCCGCATCGGCTCAAGTTTGTTTCCTTCAGCGTTGGCCTCTGTTTGTTTCAAC
GGTGTTACACATGAAACAGATTCTTCTGCTATGGTTATTACAGGAGGAGTAGTGTCATTCATCAGAGACCAATCCCCATC
TTTTCCAACTTTCCAGTGGCAGCAACAGTTTCAGCTACAGAGAGTTCCTCGACATTTTCCTCAGGGTTAAAAGATATTCT
CGCATGTTTTGTAGCCATTTTAGGAGTCATTGGCCTAGCACCAGAAGAAGAGCACATTGGCTTCTGTTTGATGGCGTTGG
AAGGACTTTCCTTTACGGGTTTCTGCTGTGGTCCGTTATGCCAAACCCCATCTTCCCACACCTTAAAAGGCCTAAGATCC
GAGTGTTTCACGACCAACTTATCCTTGGTAGCCTCTAAAGTAACCGTGTACTGTTTCTCAATGTGAACTCCCTTCACCAC
CCCTTGACGCCAACTCGAACCATGAAACACCTCTACACAATCACGCAAGTCATACTCTTCAACGAAAAAAAGAGGCGGTC
TAGGCCTAACACAGCATGAATCAACCGTCATGTTTGGTTTTGCCTCATCAACACGGCAACTCAAGTGTTTATTGCATACC
TTCACTATAAATTTCTTCTCACCACTCTCCTCAATCTCCTTAACTATCATTGCCGTAACCCAGGAAACTTCAACTTTATC
TATTACACAACTTACTTCAACTAATGTCCCAGGGCTAAACATGGACTTACTCAGTTCCCTGACTTCTGGTTGGACCCATT
CCGAACCCGTCCAGTCAAGATGTGCTCGCAAATGCTTTGTCTCGAACTGAATAATGTCTGGTGGACAATCGAAGAGAACC
AAATAGCTGTCGTTCTCCATTTTATTTATCACAACGCCGGTTCTCCATCTGTGTTTGTAATCAGCATCAACCATCGTTCC
TTCCTCAAAAACGACGCCGTTGTAAAGGTTTTCCGGCGGAACCGGTCTTATGAACCTCTGTTCGACCGTTGGAGGAGACG
AAGAACCTTCTTTGTTGAGCGACTTCGTCATGTAACTAAATCGTAGCTTTTTGCTTTCCGATGTCGGATTCGTTGGGGTT
TCCTCCAGAATTGCTCTGTACCAAGCGTTTCTAAACCCATCTTCTTCAGAGAAGATCTCTACTTCACAATCTTTGAAAAT
CGCCATTGACAGAAACTAACAATGTTTAGGCTCCAAAAACAAAACCCTAAAAACAAAAGTAGTAAAAATCCACTCTTGAA
GTGACACCTTAAAACGGCAATATCCACTCTTGAAGTGAAAACAGCTCAGCTCACTTCTGTCTTGAACTTTCAAAACTGAA
AAGTACTTTTGTCGTATCTTTCAAAATTATTGGGCCTATGGGCTCGGCCCAGATAAGATCACTCCTTTTCAACCCCCACA
TGCACCTTACGCGCGTGTCTATGTTACAATCGCTAAAAACCGTTTTGTAGGCGCGTGAGGTGAAGGTGGAGAGTTCGTGA
AGGAAGAAGACAAAACATTTCAGTTTCACCCAAAAAAAATCAAATCATAAACTCATGGACACATACACTCACTCGATCAT
CAGATGGGTAGTGTTAGATATCTCTGTTTCAATCATTGTGAAATTCTCTGTTTCCAAGTTTGGTTTTTTGCTTCAATGGC
GGTGATGATGCTTATGCGACAGTAAGCTCGACTTTTTTGACGACGTTTGTCTCTTCTTTACGCTTTCTTGTGTTCCTTTT
TTTTTTCAATTATTTCTTAGTGTTCCGATGAATCATGATC
>AT1G03300.1 | chr1:808033-811032 REVERSE LENGTH=3000
TAATAAGATTTAGAGTAGCTCCATGGTAATAAGATTTAGAGTAGATGTATGTTAAAACAATTATCTACGATCTTTATTTC
CGTTTGTTTATTGTTGATTATGCATTGAACCATCTTTTGAAGAGATTAGAATAATCTAACAGGTTTATGGATCATTTAAC
GTCCCTTTTACTAAAAAATTTCTTAAAACATTGGCTTTGTCAAACAACCACAAAAAGACTGAGAAAATCCATAAGTTAAA
TAAAGCTAGAACCACATATAAATCCCAATCCAAGTTTTGGTCTAAAAGAGTAGGAAACCAATCCATTTATTTTTAGCATT
TAAGTACCCTATATGTACAATAACTTCATTCTTCAGTACCAAACAACTTGTTCGGTCTCCTTGTCAAAGATGTCCCATCC
ATCTTCAAGAAGATCTCTACAATCATCTTTCTCTTTGTTCATGAAGAAAGCTGCTGCTTCTGGGAACTTGTTGTTGTTTG
AGGTTTCAGTCACTCCATTCAATCGCTCAGAAGGGTTCTCGAGCACCAAGCTTTTCATAGATGATCCGCATGAACTAGTG
AAGCTTGAGGAGATCGATTTGGTTAAAGGCACTCGGTTTTCAAATTTTTCTTTCAACAGCTTCACATCTTGACAGATCAC
AGAAATTTCTCCTCTGCGCAAAGAACCAAGAGAGGTTAAAAATTCCATTTAATATGGCCGATCATTATGAATATCCGCAG
AAAAAATTTGCTAAATGATTCATTGCTGTTATAAAAAATGGACCAATGTACGGTTAGTGGGACGAGAATGGGACTTACTG
TAAGGTATCAACAATCTGACCACGATCCATAAGAAAATCTCGAAGCTGCAGGCCGAGAAGACGAAGAAAAAAAGATATGA
GATTGAGAAGAATTTTGAGTTTAGAGGAAACTCATCGCTAGTGTTTGTTACAGTGATAGTACCTTGGAATTTTCCTCTGC
CTCCTGCTGTAGAAGCTTCGATTCTTGGACCACTTTCTCCATGTTGGCTTCTTGCTCAGCAAGTGCCTTAAGTGCAGAAT
CTTCTTTGTCTTTCTTTTCTTTCTCAGCAGTCTTTTTCAACTCCAGTGCTGCTGCTAGTCTTATTTCGAGACTTCCTCGC
ATCTACAAAGAAACACAATTAGACAAATCTCTGTACAGTGTGAAACAGAGGTAGACATCTCAGTTTCGTTTTAACAGGAG
GAAAAAAAAAAACAAGTCTTCATAATCAGCAGACAGAAACATGCCTCATCAAGGATAGCAAGAGATTTGTTTCTTTCTTC
TGATAAGTTGAGCAACCGGTTTTCAAGCTCTTTTACTTCAGTGGCCAAAATTGACTTCTCTCCATATACTTCTCCAGCAT
GCTGCAAAATCATGGTAAATTAGTTCTAATTACAAAATCAAGAACCTAAAGCAAAATGAATTAGCCCATTACAGGTAACA
ATCTTGTTACCATGTCATTTGCTTCCTTCGCATGTTCCAGCATCTTCTTGAGCTCCTCAACCTTTTGAAGAGTATCTAAA
CCTCCCCTAGCAGCTTCCTCCTTTGACTTCTCTGCATCTTTCTCCTTTAGTTCAACTTCTCTCATTATATTTGTAACCGT
TTCCATCTCAGTAAGCAAGTTTTTCTATATCATTGCACAAAAAGAAATACAAGAATATTGGGTTCCTTCCAATCTACTAA
AATGCAGATAAGTAACTAGAAGTTGTAGCATTGGGTCCAGCTTTTCGGACCTCGGCACCAGTGGACACAACTTAATGTAC
GTAAACAAAAGCAAAATATTTTCACACGCTTAAAGAATGCTAAGATTATGTGTCATACCTTATTACTTTTGGCATCTTCA
ATAATATCTTCAAGTTGATCAACGCTGCATACATGCGTTGATGTGCTAAAAGCATCACCTATTTCAGTATCACCATTTTC
AGAGAACAAAGAACGATTTGAAGTCTCGTCCACAAGATTTGTACTCCCATGGCCAACTTCAAAACATGAACCTTGCTGTG
TAGTTGTCATAGTATCCCCAGGAGTTGAATCGACCAGCTTCGATACAGCATTTTCTGCTTGATTCCATGTGATATCAAAA
CCAAGATCTTCCCAAAAATTGCTAGCCAATTTAACATTATCTAGGGAAAAGAGAGAGACGACTGAGGCAATATCATCCTC
TGGCACATCCAAACCAATTTTTGCATTGCTCGTAACATCAAAACACCTACCAAATAAATCATAGTTTCCATTCTCTTTTC
CACGAGCCTTTTTCACTGATTGAATTTCCTCACTTTCAAGGTCTTTATGGCAAACATCAGGATCAACATTTGGTTGCAAG
GTTGTTAGCTCGTTCATGTTTGAGACCAAATCAGTACTTAGAGCACGGGTATTGTGGTCACGGGTAACAACCAGGGGAAG
AGTTTCTGAAGAAGAAGAAGAAGAAGAAGTGCTGGCCTTTGAGCCAGAAGCTCCAAGAAAAGGGCGGCACCTAGAAGCAA
CATCTTCCAAACCATGTTCTACTGCATATTAAACAAGCATTTTCTCAACACATGCTCTCAGAAAATAGAAAAATAAGAAT
ACTCAAGCTGTGAATGTATAAGCCAGAGCAACAAACAGCTCACAAAATGGTTATTTTCCAAGGGCTATAAAGTTGTACCT
TCGCGCTCTGAAATGCTTCCAGATGACTTGTACGAAGATTGAGTAAAATTATGGAACAAATTTGAGGAAAAGGAAGGAAT
AATCTCTGAAAGAACCACAGCAGCAGCTTCATCAGCATCCTTTGGGTGTTCTATTGCAACAGCCCTCAAAATTCGTGCAT
CAATCTGCAATGGAACATAATACTGTATATAATGCGGTTTCAATAAGACTACAAAAGACAGAAATTCTTTAAGAAAACAC
AAAAGAACAGATGATTCAGCCAAAAAATATATAAAAAAAATGGTGTCAAAATGCATTCTGAGCACAAGCATGGTGGATAC
TTTCACAATTTCACTGCTAAAGTTGGAGTAATCAAATAAG
>AT1G03310.2 | chr1:816624-819623 FORWARD LENGTH=3000
AACTCAAGTTATGATCTTTGTATATGTTACTGTTTTGTTACATTTCCAGTAAGAATATATTCAGTTAAATCAATGATTTC
CACAATATCTTATATATATATAACATCACTTAAGCCTTTTGCTTGTATCCAAAGCTTGATACTGTATCTCCTCAAATCAG
TGATTATTATTCGTTCTGATACGCGTATGCCTTTTATGGATTCAAACGAGTATGTATATGGAAAGATGATTTTCTTCAAG
ATTGATATAATCTTTATTTATTTTGTATAGATAGGATAAGATATGGATTGCTTAGGGTTTATAATCTTAAGCAAATTCTA
TAAGTAAAACCCAAAAAAGTTCTTCAAGTTATTCTCTGTAGCTATATTTTTTCTTTGAAAGCAGCAGGAACGTGATCTGA
AAAATGAACGATGGTTGCTGCTCAAAGTGTCAGGTTAAAGCAACGAAGAAGAAGAAATCGAAGAAAAACGAAGGTGAGTT
GTTTAACCTATTTGAAGATTTCTTACTTTTATCTTCACAAATCTTAAAGTTTTTGCCTTTATGATGCACAGATGAGCCTG
ATGAAGAGGATGTGAAACAAAAACAGAAAGTTTCAAAGAATGAGAATCCGAAAAAAGATTCCAATGGGGAGAAAGGATCA
GATGAGAAGGATAAGAAGAATAAGAACGTCCTCAGATGGCCACAAGACTCAAGTACAAAGAAAGAGAAGGGTGATGGTAA
AAACTTGTCAAGCGAGGAAAATGGTGGTAAAAACTTGCCAAGCGAGAAAAATGGTGTGAACCCGCCGCCGCCTTGTTACA
CCGCTCAACCGATGATGTACCATGGTGGACACAATCCTTTACACCGGTGGCCCATATCCGCAGCCTCGAGAAGCCATTAT
CCCCCGTTTTCGATGGGGGCAATGCATGGACCATATGGTGGTTGTGGACCTTGTGGTGGTCCAATTGATCCATACCAATC
CATGCCTCGACCCAGAATGTTCGATGGTGTTCACATTTCACAATATCCGCCTATGGCTGCAGCATATCCGTATATGGCTG
CAGCTGGTCCTTTCCCCTATTGGCAAACCAGACCGTACATGGATGCAAATCCTATGAAGCGTTACACTACCTATGCAGAA
AATTACTCCTATTTTTATTCATGAGTCTATGTTTTTCCTCTGTTTGCTTCATCTCAGAAATAAGAAACTAAATTAATGAC
AAGAGTTAAGGTCCTATTGCTGCTATGCAAACAAGAACTCATATTACTTTATATAAGTTCCTTCTTACTGAGTCTATATG
TTTTTCCTCTGCTTGCTTCATCTAAGAAAGGGAAAAACTTAAGTAGTGACAGCCTGACAAGAGTGAAGGTGTTTCTAAGT
AGGCTTTAATAAGCTTTTCATTTGAACGAGGAAAAGAAATTAAATTATCCATTGTTAATAAAATGGAACAAGATTCATGG
CCATACCATTGGCTCTACATCAGGGAAATATTCATTATAAAGCCATTACGCCGAATGAAAAGTATTCAAGTTTTGGAGAT
ACAAAGATATTTCAGAATCAGCCACCCCTAGCTTCTCTTCTAGCTGCGTCGTGAAGCAAATCAACATCGACTCCATCTTT
AGGTAACTGCACGTACCTTACCACAGATCCTCTGATGAAACAGTTTCTCACTGAAAGCTACACAGAACAAACACACAAAT
CCGTCAGCTAAAAACATCTTCGGGAGGATTCTAGCGAAATTGTACTATTTGACAAGGTTTCTAAAGTGTGACACTGACAA
GATAAAGAAATACAGTGCCAAAGATATAACAATATAAACGCCATAAAACCTAAATGCATTGAAATTGGTCATGCAAACAT
ATTGCAAATCTTTTGTAATCCTGAGTAGACTTGACAAATTGCAGTACAAAAGCAGCAATCTCAATCAAATATGTGAACCA
GAACCACTAATCACTTCAAATCATCCCTTTGCGTCTGTAAATCTAATCAATATCACGTTAGAGCTTCTCAAGCTTGGTCA
CAGTAAATGAAAGCAAGGAAAAAGAAAAGAGTGAAGGCTTAAACACATTTGCAAGAGCCAAGGATTAAGCTTTCAATCAG
TTCATAAGTGATATTTTACAATACGAGACAAAGAAGTATAGCAAGAAACTAGCGAGTGAGATCAATTCCAGTATAATGTC
AAACACTTAAGAGCACTTCAAGCACACACAACAAAGAAAATATTGCCTATGTGAACAAAAAAAAAACAATAGGCTGCTCC
AATAAACCCTAAATTCCCAATTCTTAGAGAAATCGCTTAAAAGAAAGAAAATTTACCATGTGAGGGTACTTGTCCTGGTC
AACAACCCTAGTGTTCTCGAGCTTGATATTCAGATACTGATCAACTGAGTGAAGAGTTCCTCTTATGGCTAAATCATTCT
TCAGCTCAACCGTCACTTCTTGTCCAACCAAATCCTTGAAGTAAGAAAAGAACAACTGCACCAGAGAACAAACACAATCA
AAACCCATCACGAGAAACCCTAAATCATCATCGAAAACCATAAACTCGAAATCTCCAAGAACCCTAGAACCATTGGCTAA
AAAAGAGTAAACCCATGAATAATTACGAAGAAAGAAGAAACCTTTTCTAGGTCAAACAAAACAACTGCCAACAATCAAGT
TCATGAAGATGAAGAAAGCATTCAAATTTACCATTTTTGTTTCCTGCTGATTTCTACCTCTGCTCGCAATTCAACAAAGA
AGCTGAAAAAGCTTTGCGGGATTTGAGGACTTTAGAACTTCTCTCTCTCGAGTAAAGAATGTATGTACCCTAATGATCTT
TGGGTTAATTTCGAGAATATAAGAAACCAAAGGTATATTTATGTAATTATTGAAAAGATTGGGTATGTTCTTGGTAATTT
AAGTAATAAGTGCCTCAAAGGGTAAATATTTAAAAACTCAAAGTGTGTTTTGGTCACCAGCCAAAACTGAATAAAGAAAA
GATTTACACAAATCTTATAATATCTGACGCATATATAGGC
>AT1G03310.1 | chr1:816624-819623 FORWARD LENGTH=3000
AACTCAAGTTATGATCTTTGTATATGTTACTGTTTTGTTACATTTCCAGTAAGAATATATTCAGTTAAATCAATGATTTC
CACAATATCTTATATATATATAACATCACTTAAGCCTTTTGCTTGTATCCAAAGCTTGATACTGTATCTCCTCAAATCAG
TGATTATTATTCGTTCTGATACGCGTATGCCTTTTATGGATTCAAACGAGTATGTATATGGAAAGATGATTTTCTTCAAG
ATTGATATAATCTTTATTTATTTTGTATAGATAGGATAAGATATGGATTGCTTAGGGTTTATAATCTTAAGCAAATTCTA
TAAGTAAAACCCAAAAAAGTTCTTCAAGTTATTCTCTGTAGCTATATTTTTTCTTTGAAAGCAGCAGGAACGTGATCTGA
AAAATGAACGATGGTTGCTGCTCAAAGTGTCAGGTTAAAGCAACGAAGAAGAAGAAATCGAAGAAAAACGAAGGTGAGTT
GTTTAACCTATTTGAAGATTTCTTACTTTTATCTTCACAAATCTTAAAGTTTTTGCCTTTATGATGCACAGATGAGCCTG
ATGAAGAGGATGTGAAACAAAAACAGAAAGTTTCAAAGAATGAGAATCCGAAAAAAGATTCCAATGGGGAGAAAGGATCA
GATGAGAAGGATAAGAAGAATAAGAACGTCCTCAGATGGCCACAAGACTCAAGTACAAAGAAAGAGAAGGGTGATGGTAA
AAACTTGTCAAGCGAGGAAAATGGTGGTAAAAACTTGCCAAGCGAGAAAAATGGTGTGAACCCGCCGCCGCCTTGTTACA
CCGCTCAACCGATGATGTACCATGGTGGACACAATCCTTTACACCGGTGGCCCATATCCGCAGCCTCGAGAAGCCATTAT
CCCCCGTTTTCGATGGGGGCAATGCATGGACCATATGGTGGTTGTGGACCTTGTGGTGGTCCAATTGATCCATACCAATC
CATGCCTCGACCCAGAATGTTCGATGGTGTTCACATTTCACAATATCCGCCTATGGCTGCAGCATATCCGTATATGGCTG
CAGCTGGTCCTTTCCCCTATTGGCAAACCAGACCGTACATGGATGCAAATCCTATGAAGCGTTACACTACCTATGCAGAA
AATTACTCCTATTTTTATTCATGAGTCTATGTTTTTCCTCTGTTTGCTTCATCTCAGAAATAAGAAACTAAATTAATGAC
AAGAGTTAAGGTCCTATTGCTGCTATGCAAACAAGAACTCATATTACTTTATATAAGTTCCTTCTTACTGAGTCTATATG
TTTTTCCTCTGCTTGCTTCATCTAAGAAAGGGAAAAACTTAAGTAGTGACAGCCTGACAAGAGTGAAGGTGTTTCTAAGT
AGGCTTTAATAAGCTTTTCATTTGAACGAGGAAAAGAAATTAAATTATCCATTGTTAATAAAATGGAACAAGATTCATGG
CCATACCATTGGCTCTACATCAGGGAAATATTCATTATAAAGCCATTACGCCGAATGAAAAGTATTCAAGTTTTGGAGAT
ACAAAGATATTTCAGAATCAGCCACCCCTAGCTTCTCTTCTAGCTGCGTCGTGAAGCAAATCAACATCGACTCCATCTTT
AGGTAACTGCACGTACCTTACCACAGATCCTCTGATGAAACAGTTTCTCACTGAAAGCTACACAGAACAAACACACAAAT
CCGTCAGCTAAAAACATCTTCGGGAGGATTCTAGCGAAATTGTACTATTTGACAAGGTTTCTAAAGTGTGACACTGACAA
GATAAAGAAATACAGTGCCAAAGATATAACAATATAAACGCCATAAAACCTAAATGCATTGAAATTGGTCATGCAAACAT
ATTGCAAATCTTTTGTAATCCTGAGTAGACTTGACAAATTGCAGTACAAAAGCAGCAATCTCAATCAAATATGTGAACCA
GAACCACTAATCACTTCAAATCATCCCTTTGCGTCTGTAAATCTAATCAATATCACGTTAGAGCTTCTCAAGCTTGGTCA
CAGTAAATGAAAGCAAGGAAAAAGAAAAGAGTGAAGGCTTAAACACATTTGCAAGAGCCAAGGATTAAGCTTTCAATCAG
TTCATAAGTGATATTTTACAATACGAGACAAAGAAGTATAGCAAGAAACTAGCGAGTGAGATCAATTCCAGTATAATGTC
AAACACTTAAGAGCACTTCAAGCACACACAACAAAGAAAATATTGCCTATGTGAACAAAAAAAAAACAATAGGCTGCTCC
AATAAACCCTAAATTCCCAATTCTTAGAGAAATCGCTTAAAAGAAAGAAAATTTACCATGTGAGGGTACTTGTCCTGGTC
AACAACCCTAGTGTTCTCGAGCTTGATATTCAGATACTGATCAACTGAGTGAAGAGTTCCTCTTATGGCTAAATCATTCT
TCAGCTCAACCGTCACTTCTTGTCCAACCAAATCCTTGAAGTAAGAAAAGAACAACTGCACCAGAGAACAAACACAATCA
AAACCCATCACGAGAAACCCTAAATCATCATCGAAAACCATAAACTCGAAATCTCCAAGAACCCTAGAACCATTGGCTAA
AAAAGAGTAAACCCATGAATAATTACGAAGAAAGAAGAAACCTTTTCTAGGTCAAACAAAACAACTGCCAACAATCAAGT
TCATGAAGATGAAGAAAGCATTCAAATTTACCATTTTTGTTTCCTGCTGATTTCTACCTCTGCTCGCAATTCAACAAAGA
AGCTGAAAAAGCTTTGCGGGATTTGAGGACTTTAGAACTTCTCTCTCTCGAGTAAAGAATGTATGTACCCTAATGATCTT
TGGGTTAATTTCGAGAATATAAGAAACCAAAGGTATATTTATGTAATTATTGAAAAGATTGGGTATGTTCTTGGTAATTT
AAGTAATAAGTGCCTCAAAGGGTAAATATTTAAAAACTCAAAGTGTGTTTTGGTCACCAGCCAAAACTGAATAAAGAAAA
GATTTACACAAATCTTATAATATCTGACGCATATATAGGC
>AT1G03320.1 | chr1:817768-820767 FORWARD LENGTH=3000
GTCTATGTTTTTCCTCTGTTTGCTTCATCTCAGAAATAAGAAACTAAATTAATGACAAGAGTTAAGGTCCTATTGCTGCT
ATGCAAACAAGAACTCATATTACTTTATATAAGTTCCTTCTTACTGAGTCTATATGTTTTTCCTCTGCTTGCTTCATCTA
AGAAAGGGAAAAACTTAAGTAGTGACAGCCTGACAAGAGTGAAGGTGTTTCTAAGTAGGCTTTAATAAGCTTTTCATTTG
AACGAGGAAAAGAAATTAAATTATCCATTGTTAATAAAATGGAACAAGATTCATGGCCATACCATTGGCTCTACATCAGG
GAAATATTCATTATAAAGCCATTACGCCGAATGAAAAGTATTCAAGTTTTGGAGATACAAAGATATTTCAGAATCAGCCA
CCCCTAGCTTCTCTTCTAGCTGCGTCGTGAAGCAAATCAACATCGACTCCATCTTTAGGTAACTGCACGTACCTTACCAC
AGATCCTCTGATGAAACAGTTTCTCACTGAAAGCTACACAGAACAAACACACAAATCCGTCAGCTAAAAACATCTTCGGG
AGGATTCTAGCGAAATTGTACTATTTGACAAGGTTTCTAAAGTGTGACACTGACAAGATAAAGAAATACAGTGCCAAAGA
TATAACAATATAAACGCCATAAAACCTAAATGCATTGAAATTGGTCATGCAAACATATTGCAAATCTTTTGTAATCCTGA
GTAGACTTGACAAATTGCAGTACAAAAGCAGCAATCTCAATCAAATATGTGAACCAGAACCACTAATCACTTCAAATCAT
CCCTTTGCGTCTGTAAATCTAATCAATATCACGTTAGAGCTTCTCAAGCTTGGTCACAGTAAATGAAAGCAAGGAAAAAG
AAAAGAGTGAAGGCTTAAACACATTTGCAAGAGCCAAGGATTAAGCTTTCAATCAGTTCATAAGTGATATTTTACAATAC
GAGACAAAGAAGTATAGCAAGAAACTAGCGAGTGAGATCAATTCCAGTATAATGTCAAACACTTAAGAGCACTTCAAGCA
CACACAACAAAGAAAATATTGCCTATGTGAACAAAAAAAAAACAATAGGCTGCTCCAATAAACCCTAAATTCCCAATTCT
TAGAGAAATCGCTTAAAAGAAAGAAAATTTACCATGTGAGGGTACTTGTCCTGGTCAACAACCCTAGTGTTCTCGAGCTT
GATATTCAGATACTGATCAACTGAGTGAAGAGTTCCTCTTATGGCTAAATCATTCTTCAGCTCAACCGTCACTTCTTGTC
CAACCAAATCCTTGAAGTAAGAAAAGAACAACTGCACCAGAGAACAAACACAATCAAAACCCATCACGAGAAACCCTAAA
TCATCATCGAAAACCATAAACTCGAAATCTCCAAGAACCCTAGAACCATTGGCTAAAAAAGAGTAAACCCATGAATAATT
ACGAAGAAAGAAGAAACCTTTTCTAGGTCAAACAAAACAACTGCCAACAATCAAGTTCATGAAGATGAAGAAAGCATTCA
AATTTACCATTTTTGTTTCCTGCTGATTTCTACCTCTGCTCGCAATTCAACAAAGAAGCTGAAAAAGCTTTGCGGGATTT
GAGGACTTTAGAACTTCTCTCTCTCGAGTAAAGAATGTATGTACCCTAATGATCTTTGGGTTAATTTCGAGAATATAAGA
AACCAAAGGTATATTTATGTAATTATTGAAAAGATTGGGTATGTTCTTGGTAATTTAAGTAATAAGTGCCTCAAAGGGTA
AATATTTAAAAACTCAAAGTGTGTTTTGGTCACCAGCCAAAACTGAATAAAGAAAAGATTTACACAAATCTTATAATATC
TGACGCATATATAGGCGAGATTGCTGACGATAAGCTTTTTCGTTTTGTTTCCATGGTTTTGTGACGAAGAAGAGAAAAAA
AAATAAGAAGTCAGTTTTTTCTCAATGGCTTCTCATAGCTATTCAACACTTAGGTTTAGTCTCCTTCAAGAGCTAAGAAG
CAACGAGATCATCAAGGTCAGTTTTTTACTTTCTCTGTTTTAAAACACTTGGGTTTAGAATCTCTCGTTGAATTCTTGTC
CTGGTTCTGTCTTCTCCTTGTTTGGTTCTTATGTCTATGAATGATTCAGACAAGCCGGGCTTATCTGGTGAATCCTGGAG
GAAGAAAATATGAGATATTACCGGAGAGCTCCTTTAACCTGAAATCACAACTCTTGGAGCCATTGAAACCTTTTTCTTCT
TTTAGTAAGTCTAACCACTTTTTGGAGTTTGATTCAACCATGATGAAGCATAGACTCATGGATGTTCATGGTATGTGACT
TTGATCAAATTTCAGTTGAATTCACCAAATTGTAATCCCTTTTTTCGACTGACATGAACTGTGGTTAACAGAAACTGGAC
CAGACCCTGTGTGTTTAAGCTTGGGGATCACTCAGCAGTATGCAAGAAAAGAGGAGGTGTTAGAGTTCCTTTTGTCTAGA
TCAGAAGAAGAACTCAAAGAAGAAGGATTCGATTTGTCTCTCCTATCTGAATTGATGGGTCTAGATGCTTTAAGATCAAG
TTCTCAGCAACCATATGCAAAGCCGTTATTGGATCTCATGGTGGATGCTAACATTCTGTTCTCAAGTAGCAGAGCTGAAT
TGAATGATTTGGTCTCTACGGCAGCTGAGTTTCATAGATTAAGGAACTCAACAAGATGGAGAAAGCTCTCACGGCTTGTC
CCGCAGTTTCAGCGGTAGTTAATTCTTCACTGCAAGTTTGATTCATACCTATGAGTCTCATCCTTTTGGGTTTAACATTA
AGTTTTTGCTCTCCTCTCATTCTGCAGATTCGACAGTGAAGTACCAATAGACACTCTGCAGCTACCCGAGGACGCAGTTA
CACTAGCTCCTCCAAAGAGGTATCTAATATCATCAACTAGTTTTTGGTACTTTTGCATCTTTAAAAAACGTTTCTTTCGA
TTTCCAACAGTCCGAAGAAAACCAGGCTCAAGCCTTCACC
>AT1G03325.1 | chr1:814053-817052 REVERSE LENGTH=3000
CACTTTGAGCAGCAACCATCGTTCATTTTTCAGATCACGTTCCTGCTGCTTTCAAAGAAAAAATATAGCTACAGAGAATA
ACTTGAAGAACTTTTTTGGGTTTTACTTATAGAATTTGCTTAAGATTATAAACCCTAAGCAATCCATATCTTATCCTATC
TATACAAAATAAATAAAGATTATATCAATCTTGAAGAAAATCATCTTTCCATATACATACTCGTTTGAATCCATAAAAGG
CATACGCGTATCAGAACGAATAATAATCACTGATTTGAGGAGATACAGTATCAAGCTTTGGATACAAGCAAAAGGCTTAA
GTGATGTTATATATATATAAGATATTGTGGAAATCATTGATTTAACTGAATATATTCTTACTGGAAATGTAACAAAACAG
TAACATATACAAAGATCATAACTTGAGTTCTAAGCGGTAGTATTGATGGTTTCAAAAAGGGTACAACTGTACGGCTTCAT
CTCATACACAACCAGTTGCTGCAACGGTTCTTCTGCTACAACGGTTTCTCCTTCGACAGAGAAAAACCCCGGGAAAGGAA
GAGCTGTGTCGACCAATCTTCTCCATTTGCTTCCATCGGGAAGTGAAGGTAAGACTACACTCTCAGGATGATCACTCGCA
TTGAATCCGATGAACAGATCATTGCTCTTTGGCTCATTTGGCTCAGCCAATGACGCAGTTTCCTCTTCCTCTGACTCTGA
TTTGATCTCCAATGCCAAAAACTTAGAAGCAGGATCTTCCCACTTTGGAGTTGTTTGGTCATTTGCATACCAAACAATAT
TTTCAGGTTTCAAAAAGTCTCTCCTTTGAAACACATCACTTCTTCTTGCTCTTACTGAAGTCATGAAGGAGATAAATTGC
GTGATCTGTGTACCGAAAGCCGAAGCTAGCAAGTTCCAATCAAAAGGTTTCCGTGATTCCAACAAAGGCGAGCCCCTTGT
CGAGATTCCACATTCATCTCCCATATTAAGCACTGGAACTCCAAGTGATATGTACTGTATAAACAAGAAATTGCGGATTT
GTTTTAGCCTTCTTTGAAGAACAGCTGATTTATTCGTTGCTCCTTCTTCCCCACAATTCCAACTTAGCTCTGAAGCTAGC
TCAGGGCCACTGAAACTGACTATGTCAACAAGCGAGAGTCCTGAGTTTCTTGAAATGTAGTTGAAGGAGAAGGCCGGACC
TCTTCCATCGGTAAATACGTCACCACTTCCACAAATTCTTGTAGCCAGATCACTAAGAACGCCTCTTCCCCTTAAAAAAT
TTCTTACATTTCGACAATATCTTGTGTTGAGTTCTGCCCATCGCTTCCAATGTGGGAACCGTACTTCTTTTGGCATCATT
TCAAGTGGATCCCAGCAATCAGCTATTAGTTTGGTCTCCGCAAGAAGTGGATCAAAAGCTATTGCTTCAACCAAAGGAGG
ACGAGAGAGCTGTTCACCGTGAACGCCTCTCAAGAGAGATGAAGCATTTATAAAACAAAATCCATCTACATGAAACTCGG
TTACCCAATAACGCAAGCTCTCCAATACCAACTGCTGAACAACAGGATAGTTACAGTTCAAGTAACTTTTAGAATCTAGA
TCATTGGCTCTTCCCTTGTAGTAATAGGAACTGTCATCAATTCCACGAAGAGCTCCAGAATCAGCAGTATGTGTAAAAAC
TACTTCCAAAAGTACCTCTATTCCCTCACTGTGCAATTTCTTCACCATCACTTTCATTGAGTTAACTGCGGATTCAAGGC
TATTGGAAGGTCCATATATGTCCATTGGTGAAAAGAAATGAAATGGAAAATAAGGACCTTTTTGCTCGGAGAATGAGAAT
ATTGGCTCCAAAAGAACAGCGTTGGTTCCAAGGGTTTTCAAATGGCTAACTTTCTCAGCTACACCAGAAAATGTCCCTGC
TACGTTACTAGGCAACTTGCTGGATCTGTGTTGTGTAAAACCCTTCACATTCAACCGGTAAACAAGAAGTTTCTCCAGAG
GTATGTTCGGAGACACATCTTCTCCCCAATCAAAAGAAGGACTCTTAGATAAACTTCCAAGATATTTCTGAGAGACAGAT
TTACCAACGACTGTGGCATATGGATCCAAGACAATTGGCTCACCTTCAACATCGACATCTTCTTTAGAGTGAGCTGTCTC
CTTGCAACGGTAGCCATATCTCACAAAATCCCATGTATTGTCAACTGAAGCATGCCAAACATCACCTGTTCGGTTGACAT
AAGGATCAAGATCAAGTTCTAAAGCAGGTTTATCTGTTGTGCTATCATCATACAAGCATAAAACCACGTTCGTTGAGCTT
CTTGAAAAGAACGAAAAATTCCAAGAATCATCATCTGGCCCGGAAGAAAGGCCTAGCGGCAATGGATGACCAGCAGTAAA
ACCAACCGGGATACAGAAGTCAGTGTCCCTGTGAGTCAGCATTTCTTGACCGTCCGGATCTCTACCTGACACTAACTTCA
GGTGAAATGATAAGTAGAAAGGAGATTCTTTCCCATCAAATTCTAGCCCTAGCATTAACTCAGACAAGGAGCTTTTCACA
AATGTAGTTTCTGTTGTGTGGGTTTGTGAGTCTTGGGAAGAGTTTTCGAAATCCAGAGGCAAAAAACACGAAGAATCAGA
CCTGTAGACACCCCAAACCATCACCAGCCTACTCTTGTCATCACCACTAAGTTCCAAAGATGAGACATAAACCAAAATGC
TGTACTTTTCTCTCTTCTTTTCAACTTTGACTTTAACCAGAGCACCTGCTTTTGTCCTGAATGAATATGATGTTACCTTC
TTCAGGTCATCAGCCTCAGCTCTTCTACTAGACAATGCCTCTCTCAGCTCGATGGAAGTCTTTGAAGCACATATCTTACT
AAACTGATAACTTTGCAACGCGCTTGTAACCAAATCACCCATGAAACGTTTTCGTGTAAACATTAGTGTCTCGGATCCAA
GTTTAATCTTGTTCTTCCTACCAGTAAAAAGCCTTGCAGA
>AT1G03330.1 | chr1:815161-818160 REVERSE LENGTH=3000
TTCTGAAATATCTTTGTATCTCCAAAACTTGAATACTTTTCATTCGGCGTAATGGCTTTATAATGAATATTTCCCTGATG
TAGAGCCAATGGTATGGCCATGAATCTTGTTCCATTTTATTAACAATGGATAATTTAATTTCTTTTCCTCGTTCAAATGA
AAAGCTTATTAAAGCCTACTTAGAAACACCTTCACTCTTGTCAGGCTGTCACTACTTAAGTTTTTCCCTTTCTTAGATGA
AGCAAGCAGAGGAAAAACATATAGACTCAGTAAGAAGGAACTTATATAAAGTAATATGAGTTCTTGTTTGCATAGCAGCA
ATAGGACCTTAACTCTTGTCATTAATTTAGTTTCTTATTTCTGAGATGAAGCAAACAGAGGAAAAACATAGACTCATGAA
TAAAAATAGGAGTAATTTTCTGCATAGGTAGTGTAACGCTTCATAGGATTTGCATCCATGTACGGTCTGGTTTGCCAATA
GGGGAAAGGACCAGCTGCAGCCATATACGGATATGCTGCAGCCATAGGCGGATATTGTGAAATGTGAACACCATCGAACA
TTCTGGGTCGAGGCATGGATTGGTATGGATCAATTGGACCACCACAAGGTCCACAACCACCATATGGTCCATGCATTGCC
CCCATCGAAAACGGGGGATAATGGCTTCTCGAGGCTGCGGATATGGGCCACCGGTGTAAAGGATTGTGTCCACCATGGTA
CATCATCGGTTGAGCGGTGTAACAAGGCGGCGGCGGGTTCACACCATTTTTCTCGCTTGGCAAGTTTTTACCACCATTTT
CCTCGCTTGACAAGTTTTTACCATCACCCTTCTCTTTCTTTGTACTTGAGTCTTGTGGCCATCTGAGGACGTTCTTATTC
TTCTTATCCTTCTCATCTGATCCTTTCTCCCCATTGGAATCTTTTTTCGGATTCTCATTCTTTGAAACTTTCTGTTTTTG
TTTCACATCCTCTTCATCAGGCTCATCTGTGCATCATAAAGGCAAAAACTTTAAGATTTGTGAAGATAAAAGTAAGAAAT
CTTCAAATAGGTTAAACAACTCACCTTCGTTTTTCTTCGATTTCTTCTTCTTCGTTGCTTTAACCTGACACTTTGAGCAG
CAACCATCGTTCATTTTTCAGATCACGTTCCTGCTGCTTTCAAAGAAAAAATATAGCTACAGAGAATAACTTGAAGAACT
TTTTTGGGTTTTACTTATAGAATTTGCTTAAGATTATAAACCCTAAGCAATCCATATCTTATCCTATCTATACAAAATAA
ATAAAGATTATATCAATCTTGAAGAAAATCATCTTTCCATATACATACTCGTTTGAATCCATAAAAGGCATACGCGTATC
AGAACGAATAATAATCACTGATTTGAGGAGATACAGTATCAAGCTTTGGATACAAGCAAAAGGCTTAAGTGATGTTATAT
ATATATAAGATATTGTGGAAATCATTGATTTAACTGAATATATTCTTACTGGAAATGTAACAAAACAGTAACATATACAA
AGATCATAACTTGAGTTCTAAGCGGTAGTATTGATGGTTTCAAAAAGGGTACAACTGTACGGCTTCATCTCATACACAAC
CAGTTGCTGCAACGGTTCTTCTGCTACAACGGTTTCTCCTTCGACAGAGAAAAACCCCGGGAAAGGAAGAGCTGTGTCGA
CCAATCTTCTCCATTTGCTTCCATCGGGAAGTGAAGGTAAGACTACACTCTCAGGATGATCACTCGCATTGAATCCGATG
AACAGATCATTGCTCTTTGGCTCATTTGGCTCAGCCAATGACGCAGTTTCCTCTTCCTCTGACTCTGATTTGATCTCCAA
TGCCAAAAACTTAGAAGCAGGATCTTCCCACTTTGGAGTTGTTTGGTCATTTGCATACCAAACAATATTTTCAGGTTTCA
AAAAGTCTCTCCTTTGAAACACATCACTTCTTCTTGCTCTTACTGAAGTCATGAAGGAGATAAATTGCGTGATCTGTGTA
CCGAAAGCCGAAGCTAGCAAGTTCCAATCAAAAGGTTTCCGTGATTCCAACAAAGGCGAGCCCCTTGTCGAGATTCCACA
TTCATCTCCCATATTAAGCACTGGAACTCCAAGTGATATGTACTGTATAAACAAGAAATTGCGGATTTGTTTTAGCCTTC
TTTGAAGAACAGCTGATTTATTCGTTGCTCCTTCTTCCCCACAATTCCAACTTAGCTCTGAAGCTAGCTCAGGGCCACTG
AAACTGACTATGTCAACAAGCGAGAGTCCTGAGTTTCTTGAAATGTAGTTGAAGGAGAAGGCCGGACCTCTTCCATCGGT
AAATACGTCACCACTTCCACAAATTCTTGTAGCCAGATCACTAAGAACGCCTCTTCCCCTTAAAAAATTTCTTACATTTC
GACAATATCTTGTGTTGAGTTCTGCCCATCGCTTCCAATGTGGGAACCGTACTTCTTTTGGCATCATTTCAAGTGGATCC
CAGCAATCAGCTATTAGTTTGGTCTCCGCAAGAAGTGGATCAAAAGCTATTGCTTCAACCAAAGGAGGACGAGAGAGCTG
TTCACCGTGAACGCCTCTCAAGAGAGATGAAGCATTTATAAAACAAAATCCATCTACATGAAACTCGGTTACCCAATAAC
GCAAGCTCTCCAATACCAACTGCTGAACAACAGGATAGTTACAGTTCAAGTAACTTTTAGAATCTAGATCATTGGCTCTT
CCCTTGTAGTAATAGGAACTGTCATCAATTCCACGAAGAGCTCCAGAATCAGCAGTATGTGTAAAAACTACTTCCAAAAG
TACCTCTATTCCCTCACTGTGCAATTTCTTCACCATCACTTTCATTGAGTTAACTGCGGATTCAAGGCTATTGGAAGGTC
CATATATGTCCATTGGTGAAAAGAAATGAAATGGAAAATAAGGACCTTTTTGCTCGGAGAATGAGAATATTGGCTCCAAA
AGAACAGCGTTGGTTCCAAGGGTTTTCAAATGGCTAACTT
>AT1G03340.1 | chr1:821228-824227 FORWARD LENGTH=3000
ATGTTGGAATGCTGATGATTTGGAGTCTAGTTTCTAACTCCATTCTTTGGCTTGCTTAAAGGTTAATTTGTCAATGTTAG
GTTGTAGAATAAAGTGAAGATATCACACTGGGAGAAGCTTTTCTTTTAAAACACTAATCTCTCGTTTATTTGATATAAAC
TCTCAAAGTAGTAGAAATCTCATGAGAGATGAATCTTTAGATACTAGAGAACAGTTGTGTTTTTTCGTTTGAAGAACTTT
TAAATCTGCTATAGCGACTTAGCTCATCACTTTTGATACCACACCGGCTCCAACTGTTCTACCTCCTTCCCTTAGAGCAA
ATCTTTGACCCGTTAAAATCGCAAAATAGAAACAACTTGGATTACTCAAGAAACAACTTGCTTTCTCGCCTTGAAATGGT
GATTGGGGTTTAAGTGAGGGTTAATTACTCACGCGAGGGTTTCTCTTGGATCCATCCAGATCCTTTTCTATCCTTTTCTG
TGTTCTTCTTACCAGTAAATTCTCAAAGGACGTCGATTGTGGTTTTACACTAATAGTTTCACATCGATTCGTTGCATTAT
TAAAATCCAATCATAAAATTTCTATTTATACATGCACACATACGGTACATGTTCAATTGAAACATTTTCCCTAACTAGAC
ATGCCAATAAATAATAAGTTGGTTTGGTCCAAAAAATAAAATAATAAGTAAAATTCTACAAAACAAATGGTACAGTTTTG
TTAATAACTAGATATTCATCCGGGTACACAACGTATTTATATTTTTGTTAACAAGTTAAAGATTTTATTTTAGTTAATAG
TATTTATAAATGATAAACATATTAAGAAGTACACAACGAGCCTATATTTTTCTCAAAAATTTTTATTTTTTTGTTTTAAA
GATGATTTATAGATATATGCTATTGCTTTTTTTTATGTATGATACATCTCGAAATGATTTATATAACTAAATTTCTGAAA
TTTTAAGTTATTTTTTGTATTAATATTGTAAATTTTGTTTAATTTTAGAATTTTACCATAGTATATCATTCCGTATTAAT
ATTGATCCAAACCGTCTCACCATATATCCTAGTTCTGTGAAATTAAACATCATTTTGTCATTTTCTTATAAAGTTCAAAT
CTATATAATATTTGAAACTTCAAAAAAGTTTTAAATATATTGTATTATATCGTCCCGTATTAATATATTTTTAAATATAT
ATATTATATAAAACTTCATAAGAGTTTTAAAATTATAAATATTAAAACGTTTTAAGAAGTTTTAATTTTAAAAGTTTTAC
AATTTGTAATATTTAACTTTTTTGGTTCTTCACAAAGGACAGAAATTGAGATTAATTTTGACACAATTAAAGCTCCGAAT
TCGCAGGGGTCAGTTGATTGATATACTCAAAATAACTGGAGAGAATGACTATCGCAAGATGAATATATTCAAACTTTCCT
CAAACCACCTTCTCAAGTAAAATTTAAAAACATATTTTCAAATCAATGTAAAATAGAAACGTTGAAGAGAAAAACAACTG
AAGAATGGGGGCAAAGCGCCAGAAACTTGTAAAAACAAGTAAAAGGATTGGCAAAAGTAAGAAAGCACACCACTTTAAAA
CTAACATTAAGCTTTGGATGATGATGATTCTTCTTCGTCATCTTCATCAATGTCCCAACTTAAATCTTCATCTTCCTCTG
CAGCACTCAGACGTTTACGCAGCTCAGCTCTGTTTGGACTACCACCAGACCGACTCGTTTCCTTACCATCTATGCTACTC
ATATCCTCGATCTCGTCCCATCCCAAATCCTCTTCAGATGGTTGTTGAGTTGATGAAGAAGCAGCCACATCTGGTTTAGC
TGAGTCTTGGGATGGAGCAGCCTCATCAGATTTTGGTTTGACAGAATCTTGGATTGGAGCCTCATCAGATGTTGGTTTGA
CAGAATCTTGGATTGGAGCCTCATCAGACGCAGGAGGAGCAGCATCAACAAATGATTTTTCTTCTGGAACTTCCTCACTA
TCAGTCTCCTTCTTTTCCTCAGAATCTTTATCTGTCTTCAAACCAACATTGCTCACTTCAGTCACTGAATCTGCACTTGT
CACTTCATCTTGCGTGCTCACTTTAGCCACTGAATATGTACTTTCCACTTCATCTTTCACAGTTTCACTCACATCTCCAC
CACCCATACCATCATTCCCTTCAAGTTTCAACCTTGAAACATCTTTGGTAGCTTCAACAACTTTCTCGCTGCTCTCCTCT
TCATCATCAATATCCCAGCTCAATTCTTCTTCATCATCCAGAGAGATGGCTCGTTTCACAAGATTAGCCCTTAAATCCTC
AGCTTGCTTGAGCTTGTTAACCCTATAGAAATACCTAAACCAGAAGGTCTCGTGATCAACCATACTCGGAACGACCCTTT
TATACACTCCTTTCATATCACCATTTTCCTCCAACAATTTCTCCATCTCCTCAGCTTTTCCATCCAGAGAAAACGCAGAT
TCCCACTTTTTGTAATCATCTGAATCCTCAGGCTCTTCACAGTAAGTGTTGAGATCTCCTTGAACAGCACGAATCTGAGC
ATCGAAACGACTATATGGTTTCGAACTGAAGCTATCACGACGACCAAAACTCTGACTACTATTGTTATCAGAAGAATCAG
ATTCATTACCAGCGGCTAAAATCGCTTCCTTACCTTGAGCAATAATCTCAGCCGTACCTTTTAGCACCGTGTTCCCAAGC
TCATCAATCGCATGTCCCACCGTACCAAGCGATCCCTGAGCCACCTCGATCTCTTTCTTCAAACCTGTGCCAAATTCTTC
GAGATCTCGTCGGTAGGTTTCAATCACGGATTCGGATCTGGTGGCTAGAGTTTTCATCAGACCACCGAAGCTCCATCCAC
CGTCGTCGTTAGATTCAGATTGCTCTGGATGTTCTTGCTCTGGATGTTCATGCTCTTCGCTGTGTTTCGGTGAATCGGAT
TCGGATTCGGTTTCTGGAGGATCTAGGTCTTCCGTGAAGA
>AT1G03350.1 | chr1:819834-822833 REVERSE LENGTH=3000
TGTTAGTTTTAAAGTGGTGTGCTTTCTTACTTTTGCCAATCCTTTTACTTGTTTTTACAAGTTTCTGGCGCTTTGCCCCC
ATTCTTCAGTTGTTTTTCTCTTCAACGTTTCTATTTTACATTGATTTGAAAATATGTTTTTAAATTTTACTTGAGAAGGT
GGTTTGAGGAAAGTTTGAATATATTCATCTTGCGATAGTCATTCTCTCCAGTTATTTTGAGTATATCAATCAACTGACCC
CTGCGAATTCGGAGCTTTAATTGTGTCAAAATTAATCTCAATTTCTGTCCTTTGTGAAGAACCAAAAAAGTTAAATATTA
CAAATTGTAAAACTTTTAAAATTAAAACTTCTTAAAACGTTTTAATATTTATAATTTTAAAACTCTTATGAAGTTTTATA
TAATATATATATTTAAAAATATATTAATACGGGACGATATAATACAATATATTTAAAACTTTTTTGAAGTTTCAAATATT
ATATAGATTTGAACTTTATAAGAAAATGACAAAATGATGTTTAATTTCACAGAACTAGGATATATGGTGAGACGGTTTGG
ATCAATATTAATACGGAATGATATACTATGGTAAAATTCTAAAATTAAACAAAATTTACAATATTAATACAAAAAATAAC
TTAAAATTTCAGAAATTTAGTTATATAAATCATTTCGAGATGTATCATACATAAAAAAAAGCAATAGCATATATCTATAA
ATCATCTTTAAAACAAAAAAATAAAAATTTTTGAGAAAAATATAGGCTCGTTGTGTACTTCTTAATATGTTTATCATTTA
TAAATACTATTAACTAAAATAAAATCTTTAACTTGTTAACAAAAATATAAATACGTTGTGTACCCGGATGAATATCTAGT
TATTAACAAAACTGTACCATTTGTTTTGTAGAATTTTACTTATTATTTTATTTTTTGGACCAAACCAACTTATTATTTAT
TGGCATGTCTAGTTAGGGAAAATGTTTCAATTGAACATGTACCGTATGTGTGCATGTATAAATAGAAATTTTATGATTGG
ATTTTAATAATGCAACGAATCGATGTGAAACTATTAGTGTAAAACCACAATCGACGTCCTTTGAGAATTTACTGGTAAGA
AGAACACAGAAAAGGATAGAAAAGGATCTGGATGGATCCAAGAGAAACCCTCGCGTGAGTAATTAACCCTCACTTAAACC
CCAATCACCATTTCAAGGCGAGAAAGCAAGTTGTTTCTTGAGTAATCCAAGTTGTTTCTATTTTGCGATTTTAACGGGTC
AAAGATTTGCTCTAAGGGAAGGAGGTAGAACAGTTGGAGCCGGTGTGGTATCAAAAGTGATGAGCTAAGTCGCTATAGCA
GATTTAAAAGTTCTTCAAACGAAAAAACACAACTGTTCTCTAGTATCTAAAGATTCATCTCTCATGAGATTTCTACTACT
TTGAGAGTTTATATCAAATAAACGAGAGATTAGTGTTTTAAAAGAAAAGCTTCTCCCAGTGTGATATCTTCACTTTATTC
TACAACCTAACATTGACAAATTAACCTTTAAGCAAGCCAAAGAATGGAGTTAGAAACTAGACTCCAAATCATCAGCATTC
CAACATTCAACCAAACCTAAGTGCAACCATGGCAATAACTGTGGCAGCTCTGAAGTAAACTTCTTTGATTCTTCTTTCCA
CTTTATTTGAGACTTCTTCTTCGTTGATTGTTTTCCTATTGAAATTAACAAGGGCTTCCCTGAGTCTACTCACAGACCAC
GAGAGCAATACCAAACTCAAACTCATTGCACCCTCGAAGAATTGGTTTGCGCAAAAGGGTACCTGCCTGGAAGCAACATT
ACAAACGAGAAAGAAGAGCACAGCCATACCAGTGCCAGCAAAGCCAATTGAACACTGAGTCAAAAGCTCGAAGAGTTCTC
CACGTGATTTCTTTAGAGATAGCATTGTGGTTTTTCTATGTTGTTCATTGCCTATCATCAGAGAGAGAAGGCTCTCACAC
GCATGAAGACGGTTTCGTTCGTAGAGGTCATATTCCTTATCTCTTATCTTCGGATTTTGTTTCTTTGGTGAAGGCTTGAG
CCTGGTTTTCTTCGGACTGTTGGAAATCGAAAGAAACGTTTTTTAAAGATGCAAAAGTACCAAAAACTAGTTGATGATAT
TAGATACCTCTTTGGAGGAGCTAGTGTAACTGCGTCCTCGGGTAGCTGCAGAGTGTCTATTGGTACTTCACTGTCGAATC
TGCAGAATGAGAGGAGAGCAAAAACTTAATGTTAAACCCAAAAGGATGAGACTCATAGGTATGAATCAAACTTGCAGTGA
AGAATTAACTACCGCTGAAACTGCGGGACAAGCCGTGAGAGCTTTCTCCATCTTGTTGAGTTCCTTAATCTATGAAACTC
AGCTGCCGTAGAGACCAAATCATTCAATTCAGCTCTGCTACTTGAGAACAGAATGTTAGCATCCACCATGAGATCCAATA
ACGGCTTTGCATATGGTTGCTGAGAACTTGATCTTAAAGCATCTAGACCCATCAATTCAGATAGGAGAGACAAATCGAAT
CCTTCTTCTTTGAGTTCTTCTTCTGATCTAGACAAAAGGAACTCTAACACCTCCTCTTTTCTTGCATACTGCTGAGTGAT
CCCCAAGCTTAAACACACAGGGTCTGGTCCAGTTTCTGTTAACCACAGTTCATGTCAGTCGAAAAAAGGGATTACAATTT
GGTGAATTCAACTGAAATTTGATCAAAGTCACATACCATGAACATCCATGAGTCTATGCTTCATCATGGTTGAATCAAAC
TCCAAAAAGTGGTTAGACTTACTAAAAGAAGAAAAAGGTTTCAATGGCTCCAAGAGTTGTGATTTCAGGTTAAAGGAGCT
CTCCGGTAATATCTCATATTTTCTTCCTCCAGGATTCACCAGATAAGCCCGGCTTGTCTGAATCATTCATAGACATAAGA
ACCAAACAAGGAGAAGACAGAACCAGGACAAGAATTCAAC
>AT1G03360.1 | chr1:826180-829179 FORWARD LENGTH=3000
AAACTACCCCTTTTTGTCACTGATGTATCAGAGACTTGTAACGTGTATTAGATCATTCGGTCTTGTTTGTTACTCAGCTT
CTATTGAAAGTTCGAATTTTAATCTGATTGAGATATGTAGTATGATGGATGTGTTTGATACTATTAACTGTACATCAGAT
TAGATTAGTCGAGTTATGTCTTTTGGAGACGGCTTTCTTCTTTCATTCATGAATTTATCGGTTTCGACTTTTGTAGCTGA
AATTCGTTTTGTGAAAGGATCTACAGTTGCAGAAACAACATAGAAAAGATTCGCTGCCCTTTTTAGCTCGGAGAAGGGAT
AATTGGGAAATGACTAAAATACCCTCATGAGAATCCAAGTAATAACAGCGATTACCAAACCTCTTCTCTCATTCACGAAA
CAGTGTTCTACGGCCAATTTCTCTCGCTCGCTCCACACTCCCAAAACAATATTCTTCTTCTTCGATTTCTCACTCTCTGT
TTGTCGCTACCGATCTTATTTCCCGCTATTTTTGTTCCGGCGCCGTTCTCCTTAAAGTCGCTATTGTCTTCGTTGAAGGT
CAGTTTACGGCCTTTTTTAAATCCATTTTGGTGTATTCGTGATTGTTTGTGGGTTGAATGATCGTGCGATTATTTGGGGT
TTTTAATTAATTTCGATTCAGTAACGGTTCTGAATTGCATTGCGATTAAGCACTTAATCAGAAAGTAGTACGCTTTAGAT
TTGAGGAATCTCTGTACATTTACTAGGCAAAAAGTTTACTTTTTTTTTTTGGCGTATTTCTGGGATTGCATTAGTTAGGC
GATTGAATCACGTTTCTGAAAGCTACAACTAGGAGATGAAATCATCTCTCTTTTGCATGTATACAGATAATTTAGATGAT
TTTGGTCTAACATCTTTGATACTTTAATGGTTTTTGCATATGAAACAATTTCGTATCTATGTTCTACGCTTTTTTGTGTG
TGTTTAACTTAAGTCGTTCATGTGTAATGGATTAAAAAGGTGATGAGTATAGTTCAAAAGCAAGAAGAGATGAATGGATG
TGGTCTCAATGTTGACAAAGTAGAAGCCTTTACAGTGTCACCTCAGGAAAAAGGAAGGAAAAACAAGAGAAAGTTAGCTG
ATCCTTCTCAACCAAATGCTTCTTCCCTCACTGAATTCCCTCCATATGAGTTACCTTCGTTGAAACCTCAGAACCATTTG
AGCGGAAATGGATCGGTTGGGGAAGTTTCTAATCAGCTGCAAGTTGAAGTGTCTGAATCTGTCGAATGGGATGACCCATT
TGCCTGTCATCTTGAAGAATTGTTGTCGTCAAATTTGCTCACGCTCTTCCTTGATACAATGAAGCAGCTTATTGATTTAG
GCTACACCGATGACGAAGTTCTGAAAGCTGTATCACGCTGTAGGCTGTACTGTGGAGGCAATAATCTTTTGTCAAACATT
GTCAATAACACCTTGAGTGCTCTCAAGACTGGAGACGAAGGTGCTGGTTCAGGAGACTATGTGTTTGAGGATTTACAACA
GCTTGTTTCCTATACGTTGGTAGAAATGATAAGTCTTATTAAGGAGGTCAGGCCGTCCCTATCAACAGTTGAAGCTATGT
GGAGGCTTTTGATGTGCGACTTGAATGTCTTGCAAGCCTTTGAAGCTGAAGGCGATGGATTGGTGAGTTCAAGTAAATTA
TCTGATTCGGAATCTCTTGGTGCTGAATCTAATCCTCCAAAATCTAGTGACCCAGATAACCCAAAGCCTCCCCAATCCGA
TCCTCAAAGCAATCGGAATGAGCCACTCAAATTTGGAAACTTCCCAAATACACCGAACTCCAAAAAAACTCAGTCTAGTG
GAACAACACCAGGAAAAGAAGTATGCTCGGGTAGCACTGTTTCTTGTCAAGGCATGAGAAGTACATCATTTACTCTAGTC
TCTGATGAAAAATTGGTATCTTGTCGAAAAGGCCGTACTAAAAAAGAGATAGCAATGCTTCGGCAAAAATCATGTGTGGA
AAAAATTAGGACTTACAGCAAAGGCAGTGGCTATAAGGCGGCAAAGTTTGCATCAGTTGGCAGCTTCCTTTTAGAGAAAA
GAGTCAAATCATCTTCTGAATTTGTGCCAAGAAATTCTTCATCAAAGATAACAGCAGAGATTGGAGTGAAAGTTTCATTA
GCTGAGGATAGCGGCTGTTTTGTAAGAAAGAACAGTAAGTTGGATTCACCTGTGGTAGTGGTAGATGCAAAGGGCTATAT
AACTGCCTTACCTGCTAGGTCGGTAAAATCTGCTTCAAAAAAAAAGACTGGTTCTGAGTCTGTAACTCTGATACCATCAG
CTTCAGAAAAGAAGTCTGATTCTTCGATACCATCAACTTCAGAAAAGAAGTCTGGTTCTGAGTCTGAAGAGAAGGCATCT
GTGTCTGCAAAGCTAGCACCAGATTACTATGCTGGGATCCCATATGATGCAGCTCTGGGTATATATGTTCCCCGGGATAA
GAAAGATGAATTGATTCTAAAGCTTGTTCCTCGAGTGAATGATCTGCAGAATGAACTGCAGGTCTGGACTGACTGGGCTA
ATCAGAAAGTAAAAGAGGCAACTGGTAGACTACTTAAGGACCAACCAGAGCTTAAGGCACTAAGGAAAGAGAGGGAAGAG
GCAGAACAGTATAAAAAAGAGAAGCAGTTATTGGAAGAAAACACTAGGAAAAGGCTATCTGAGATGGATTTTGCGTTGAA
AAATGCGACCAGCCAGTTGGAAAAAGCATTCAATACTGCTCACAGGCTCGAGCTGGAACAATCTATACTGAAGAAAGAGA
TGGAAGCTGCTAAGATAAAAGCCGTCGAGTCTGCTGAGAGCTTTAGAGAAGCAAAAGAGAGAGGGGAAAGATCACTGAAG
GATATTCACTCGTGGGAAGGGCAAAAAATTATGTTGCAGGAAGAGCTCAAGGGTCAAAGGGAAAAGGTGACAGTGCTACA
GAAAGAAGTTACCAAAGCAAAAAATCGCCAGAATCAAATC
>AT1G03365.1 | chr1:830192-833191 FORWARD LENGTH=3000
AAGCTTTCTTAACAGTTTAAACTTGTAGAAACAACAGTCTCTCTTCTATCTATGAAGAACACAACAACTTTTGGTTAATA
ATCCCATCTTGGCTTTTTGAATGATTTTAACTACCAAGCCAATTAGACTACACGTGGCTACCTTATGGTACTTATTTTCA
TTTTTGCCCTTCTAATTTTCTTTATTAATTAATGTATTCATATCACCATAAACTGCAAAAAAAAAGTTAATTTTGGTGAA
TAAATCGACGCCAAGATAGAAATATCTTGGTCACAATCAAAGATTCAATAATGTGGGGCGTAAAGCAAAGATTTATAAAC
TATGAAGGGTGTCAATGCAATGTTTTAAAAAAATACAGATAGAACTACACTTATGAAAGTTCCGCGTATGAAAAGTCAAA
AAAGACATTAACGTTGACCAAACAAAAAAAAGAAAGAAGAGGAAGACATTAACGAAGACTTCGTCGCCGACGACTTTCTG
GATTTATCGTTGTTGTTGTTAATGTTTACCTCTTCCGATTTGAAGCAAATTAGGGTTTATTTCCATCCAAAATCTCCTTT
TCTCATGCTCAATGATCAATTTCCCCCCATTTCAAAGTTATCTCTCTCATCTCCAATTTTGAATTTTCTCCCGATTTGTC
TGGCTTTCTCCATTGCTGATTTTTCAAAGTTTTCTTCTCCATTCGTCGTATTTCTGGGACCGTTCTTCCCTATACTCGCC
ATCGTCAATTCGACTTTGTGAGTCTCCCTCTGCGGGAGTTCATCAGCGTCGGCGAGATGAAGCTTCAGGTCCGAGTCGTG
GAAGCGAGGAATCTACCGGCTATGGATCTCAATGGGTTTAGCGACCCTTACGTTAGATTGCAGCTGGGAAAGCAAAGGTC
ACGGACCAAAGTAGTGAAGAAGAACTTGAACCCCAAATGGACTGAAGATTTCAGTTTTGGCGTCGACGATTTGAACGACG
AACTCGTCGTCTCTGTTCTTGATGAAGATAAATACTTCAACGATGACTTCGTTGGGCAGGTTAGAGTTTCTGTTTCCCTT
GTTTTCGATGCAGAGAATCAATCTCTTGGCACTGTTTGGTATCCTCTTAATCCAAAGAAGAAAGGTTCCAAAAAGGATTG
TGGTACGTCCTCCTTCCTCTATATTTTGTCTTTCACTACATTGACGCAAGTTTTGAAATTTCATTTTCATTTTCATTTTC
ATTTTCATGTTTGATCCATCTTGTCCAGGTGAGATACTTTTGAAGATATGTTTCAGTCAGAAGAACTCGGTTCTTGATTT
GACTTCTAGTGGGGATCAAACCTCTGCTTCGAGGAGTCCTGACTTGAGACTAGAATCACCTATTGATCCCTCTACTTGTG
CCTCTCCTTCTAGATCAGATGATGCTTCATCTATCCCCCAGACAACCTTTGCGGGTCGATTCACTCAGATTTTTCAGAAG
AATGCTATCACCGCTACACCTACACAATCCAGTAGTAGGAGCATTGATGCATCTGACCTATCTGAGATCTCCAAACCTGT
CTTTTCCCTTGAGCTGTCTGAAGATGAATCATCTTCTACTTCCTTTGAGGAATTATTGAAGGCAATGGAGTCGAAAGATC
AGGGTAGTGAACCTCCTAGTAATCTATCAGGAGGTGTCGTTGTGGACCAGTTATTTATGATTTCCCCATCAGATCTTAAC
ATTGTGCTTTTCGCATCGGATTCAAGTTTCTATGCATCATTGACTGAACTGCAAGGGACCACGGAAGTTCAAATTGGACC
ATGGAAAGCAGAAAATGATGGCGAGAGTGTTAAGCGTGTTGTAAGTTACCTCAAGGCTGCAACCAAACTTATTAAGGCTG
TCAAAGGCACAGAGGAGCAGACATATCTCAAAGCGGACGGAGAGGTTTACGCAGTTTTAGCAAGTGTTGCCACTCCAGAT
GTCCCATTCGGAGGTACCTTCAAAGTTGAAGTGCTTTACTGCATCTCTCCTGGGCCTGAGCTGCCATCTGGTGAGCAGTG
TTCACGTTTGGTAGTTTCATGGAGATTGAATTTTCTTCAGAGCACCATGATGAGAGGTATGATAGAGAATGGAGCTCGAC
AAGGTCTAAAAGACAACTTCGAACAGTATGCCAATTTGTTGGCTCAAAGTGTAAAGCCTGTAGATTCTAAGGATATTGGG
CTGAACAAGGAGCAAGCTCTCTCTTCCTTGCAAGCTGAGCCTCAATCAGACTGGAAATTGGCTGTACAGTATTTTGCCAA
TTTCACCGTGTTATCCACTTTCTTGATTGGTATTTATGTATTTGTCCACATTGTGTTTGCCATACCCAGTGCAATCCAAG
GGCTTGAGTTTAATGGCCTTGATTTACCGGATTCAATTGGGGAGTTTGTTGTTAGTGGGGTTCTCGTTCTTCAATGTGAA
AGAGTATTGCAACTGATTTCCCGTTTCATGCAGGCAAGAAAACAGAAAGGTAACATCCATGAAGATACAGCATCGACCAT
TTCATATTCTTTCTTGCGGTCTCTCATTGTTAGCGTGGTGTGTTTATCCGACTGATCATTACATGTCAAATCCAATTATA
GGCAGTGATCATGGCATCAAAGCGCATGGAGATGGTTGGTTGCTAACTGTTGCTCTAATTGAGGGGGTCGATCTAGCAGC
TGTAGATCCAAGCGGGCATTGTGATCCGTATATTGTATTTACTTCCAATGGGAAGACAAGAACCAGCTCCATCAAGTTCC
AGAAATCTAATCCTCAGTGGAACGGTAAATGGTTACTCTATGGTTTTTATGTCTAGTTATCTTAGTGGTAGCATGGTCTT
ATCCTCAAGCTGACTTTTCATCCACTTGTTTTCGTCAATTCTTGAATGTTTCAACTCTTTGTTTTTTTGAGGGTGGAATT
TTGTTTGTGCAGAAATATTTGAATTCGATGCAATGGCTGATCCTCCTTCTGTACTGAATGTTGAAGTTTTTGATTTCGAT
GGACCTTTTGACGAGGCTGTTTCATTGGGGCATGCTGAAG
>AT1G03365.2 | chr1:830192-833191 FORWARD LENGTH=3000
AAGCTTTCTTAACAGTTTAAACTTGTAGAAACAACAGTCTCTCTTCTATCTATGAAGAACACAACAACTTTTGGTTAATA
ATCCCATCTTGGCTTTTTGAATGATTTTAACTACCAAGCCAATTAGACTACACGTGGCTACCTTATGGTACTTATTTTCA
TTTTTGCCCTTCTAATTTTCTTTATTAATTAATGTATTCATATCACCATAAACTGCAAAAAAAAAGTTAATTTTGGTGAA
TAAATCGACGCCAAGATAGAAATATCTTGGTCACAATCAAAGATTCAATAATGTGGGGCGTAAAGCAAAGATTTATAAAC
TATGAAGGGTGTCAATGCAATGTTTTAAAAAAATACAGATAGAACTACACTTATGAAAGTTCCGCGTATGAAAAGTCAAA
AAAGACATTAACGTTGACCAAACAAAAAAAAGAAAGAAGAGGAAGACATTAACGAAGACTTCGTCGCCGACGACTTTCTG
GATTTATCGTTGTTGTTGTTAATGTTTACCTCTTCCGATTTGAAGCAAATTAGGGTTTATTTCCATCCAAAATCTCCTTT
TCTCATGCTCAATGATCAATTTCCCCCCATTTCAAAGTTATCTCTCTCATCTCCAATTTTGAATTTTCTCCCGATTTGTC
TGGCTTTCTCCATTGCTGATTTTTCAAAGTTTTCTTCTCCATTCGTCGTATTTCTGGGACCGTTCTTCCCTATACTCGCC
ATCGTCAATTCGACTTTGTGAGTCTCCCTCTGCGGGAGTTCATCAGCGTCGGCGAGATGAAGCTTCAGGTCCGAGTCGTG
GAAGCGAGGAATCTACCGGCTATGGATCTCAATGGGTTTAGCGACCCTTACGTTAGATTGCAGCTGGGAAAGCAAAGGTC
ACGGACCAAAGTAGTGAAGAAGAACTTGAACCCCAAATGGACTGAAGATTTCAGTTTTGGCGTCGACGATTTGAACGACG
AACTCGTCGTCTCTGTTCTTGATGAAGATAAATACTTCAACGATGACTTCGTTGGGCAGGTTAGAGTTTCTGTTTCCCTT
GTTTTCGATGCAGAGAATCAATCTCTTGGCACTGTTTGGTATCCTCTTAATCCAAAGAAGAAAGGTTCCAAAAAGGATTG
TGGTACGTCCTCCTTCCTCTATATTTTGTCTTTCACTACATTGACGCAAGTTTTGAAATTTCATTTTCATTTTCATTTTC
ATTTTCATGTTTGATCCATCTTGTCCAGGTGAGATACTTTTGAAGATATGTTTCAGTCAGAAGAACTCGGTTCTTGATTT
GACTTCTAGTGGGGATCAAACCTCTGCTTCGAGGAGTCCTGACTTGAGACTAGAATCACCTATTGATCCCTCTACTTGTG
CCTCTCCTTCTAGATCAGATGATGCTTCATCTATCCCCCAGACAACCTTTGCGGGTCGATTCACTCAGATTTTTCAGAAG
AATGCTATCACCGCTACACCTACACAATCCAGTAGTAGGAGCATTGATGCATCTGACCTATCTGAGATCTCCAAACCTGT
CTTTTCCCTTGAGCTGTCTGAAGATGAATCATCTTCTACTTCCTTTGAGGAATTATTGAAGGCAATGGAGTCGAAAGATC
AGGGTAGTGAACCTCCTAGTAATCTATCAGGAGGTGTCGTTGTGGACCAGTTATTTATGATTTCCCCATCAGATCTTAAC
ATTGTGCTTTTCGCATCGGATTCAAGTTTCTATGCATCATTGACTGAACTGCAAGGGACCACGGAAGTTCAAATTGGACC
ATGGAAAGCAGAAAATGATGGCGAGAGTGTTAAGCGTGTTGTAAGTTACCTCAAGGCTGCAACCAAACTTATTAAGGCTG
TCAAAGGCACAGAGGAGCAGACATATCTCAAAGCGGACGGAGAGGTTTACGCAGTTTTAGCAAGTGTTGCCACTCCAGAT
GTCCCATTCGGAGGTACCTTCAAAGTTGAAGTGCTTTACTGCATCTCTCCTGGGCCTGAGCTGCCATCTGGTGAGCAGTG
TTCACGTTTGGTAGTTTCATGGAGATTGAATTTTCTTCAGAGCACCATGATGAGAGGTATGATAGAGAATGGAGCTCGAC
AAGGTCTAAAAGACAACTTCGAACAGTATGCCAATTTGTTGGCTCAAAGTGTAAAGCCTGTAGATTCTAAGGATATTGGG
CTGAACAAGGAGCAAGCTCTCTCTTCCTTGCAAGCTGAGCCTCAATCAGACTGGAAATTGGCTGTACAGTATTTTGCCAA
TTTCACCGTGTTATCCACTTTCTTGATTGGTATTTATGTATTTGTCCACATTGTGTTTGCCATACCCAGTGCAATCCAAG
GGCTTGAGTTTAATGGCCTTGATTTACCGGATTCAATTGGGGAGTTTGTTGTTAGTGGGGTTCTCGTTCTTCAATGTGAA
AGAGTATTGCAACTGATTTCCCGTTTCATGCAGGCAAGAAAACAGAAAGGTAACATCCATGAAGATACAGCATCGACCAT
TTCATATTCTTTCTTGCGGTCTCTCATTGTTAGCGTGGTGTGTTTATCCGACTGATCATTACATGTCAAATCCAATTATA
GGCAGTGATCATGGCATCAAAGCGCATGGAGATGGTTGGTTGCTAACTGTTGCTCTAATTGAGGGGGTCGATCTAGCAGC
TGTAGATCCAAGCGGGCATTGTGATCCGTATATTGTATTTACTTCCAATGGGAAGACAAGAACCAGCTCCATCAAGTTCC
AGAAATCTAATCCTCAGTGGAACGGTAAATGGTTACTCTATGGTTTTTATGTCTAGTTATCTTAGTGGTAGCATGGTCTT
ATCCTCAAGCTGACTTTTCATCCACTTGTTTTCGTCAATTCTTGAATGTTTCAACTCTTTGTTTTTTTGAGGGTGGAATT
TTGTTTGTGCAGAAATATTTGAATTCGATGCAATGGCTGATCCTCCTTCTGTACTGAATGTTGAAGTTTTTGATTTCGAT
GGACCTTTTGACGAGGCTGTTTCATTGGGGCATGCTGAAG
>AT1G03370.2 | chr1:833961-836960 FORWARD LENGTH=3000
GTGATGAGTCTTTCCAATGTTTTATTTGCTATTTGTGTGCTTGCTCCTATCAACGTCCTACTAAGAATTTATGTACCCCA
ATCAATATTGCTTAGTTTAATTTGGATATGCCATTTTCTCATCTGAATCTGAAAATTGGTTCATTCCTGTAGTATCAACT
GCTTTTGTTAGATGAATTTAGACTTGGATGCCTCTTGACTAACTATCAAGAGTTACATACACCCTTAGTAGAAATGAACA
TTTGTTACGATAATATCTATATAGACTTTTTGTACTTGTTTTTGCGTTTATAGGACAATAATGGCTCTGTGGAAAGCAAA
ATCTTTGACTCCAGAGCAGAAAGTGCAAGCTGTTGAAGAGGAATCAGAGCAGAAACTCCAAAGTGAAGAGAGTGGTCTGT
TCTTGGGTGTTGATGATGTGCGATTCTCTGAGGTTTTCTCTTTGACTCTCCCTGTCCCGGTGAGTTCTTATCTTTCATTT
GTAAAGCAACTGTGTTGTGGAAATGTGTATGAGTTTTGAAATTGTCTTACGCATCATTATGATAACTCTCTAGGTAAGTT
TCTTTATGGAGTTGTTTGGTGGAGGTGAAGTGGATCGTAAGGCTATGGAGAGAGCGGGTTGCCAGAGCTATTCATGCAGT
CCATGGGAGTCAGAGAAGGATGATGTGTATGAGAGGCAGACATACTACAGAGATAAGCGGATATCACGTTACAGAGGAGA
AGTAACAAGTACACAGCAAAAGTCCCTAGTGCCAGAGAAGAATGGGTGGCTTGTCGAAGAGGTCATGACCCTCCATGGAG
TTCCACTGGGTGACTATTTTAATCTCCATCTAAGATACCAAATGGAAGAATCAACTTCAAAACCAAAGACGACATATGTG
CGAGTATACTTTGGGATTGAATGGCTAAAGAGCACTAGACATCAGAAAAGGGTGACGAAAAACATCCTAGTAAATCTGCA
AGATCGTCTGAAGATGACATTTGGATTCTTGGAAAAGGAATATAGCAGCAGACAACAGCAACAACAAGTAACATAATATA
CATACATACATAGCCTTTGGTCTAAAAATGGAGGGCTCGAAGCAACTCGTTCCAGCTTGAAAAACGGAGGTTTGCTCTTG
TATGTATGCACACAAGTAGTCATGTGAAGACGAGAGAGTGTGAATGGAGGTTTGCTCTGCTAGTGCAACTTTGTTGATTC
TTTATTTTTATCTGCATTCACTGCTTCTTTATTGTATGATTTGTCTGTAGTGAAAGGAGCAGAGTTTTGTGATTATGTTA
ATATGCTCTGCTACTGCCTAAAACTCTTATAGAAACTGATGATGCTCTCTAGCATTCTTATAAAATTGCTAGATGAGAGA
CATTGGTTTTGTTGATGAAAGAAACTACTTGTTTTAGATTTATTTCTAAATGTTTTTCTTCATTTATCATGAACAACACC
ATAAATTGACATATGAGGTTTGTATCGTTTGGTCGTATCGAAATTTGCTTTATGTGGAGAGCAATAAAGTAGTAGTATGT
GAGTATAGGTAACCCAAATTTGACCATTACAAATATATTTGTAACTTTTTATATCTGGCGAGCCATAGGTTCTACAAGTT
AATCTTTTGGTTTAAGGTGAGATTATTAAAATTTTTAACTAAATCCGATCCAAAATTATCTGTTAACTTTTTTTTAAAGA
GAAAAAAAAAAAGTAAAATTGAAAAAAAAAGAAGTTGGAAAGTCAGGCCGTATAAAACTGAATAAAATAAAGTAACAAGA
GAATGATGATTATCCATATATTATTTAAATCAAATGATAAGTCTGTAAAAAAAAAAAATGGCGGAAAAAATTGGATTAAG
GTGAAAATCGCTTTCTCTGAAAATCAAAGACGAACGAGTAAGAGAGAAGTAGTAGACGAGAAGACAACAACAAAAATTTG
AGAGAGAGAGAGAGAGATCTTTTGATTCAAGTCAAACACTACTCAGAAGTTTTCTCATCGGTATCGAGAGAGATCCATCG
GATTCTATCATCGGATGTTATATCTGTTCGTCGGTGGTTATCGGAGGATATGCTCCGTGGTTGGTTCGGGGGTGTTAGTG
GCCGGTGAGGCAGATGGTGATGATGGTGGCGGTTGATGATCGACAAAATTAGAAAGCGTGTTTTCTTATTTGTTTCGTTT
TGAGTTTGTCTCTTAGGTGTTTTGGTAGTAGAAGATGATGAAGAAGGGGAAAGGAAAGAACAGTGGCTTGTTACCGAATT
CCTTTAAGATTATATCTTCTTGCCTTAAAACTGTATCGGCTAACGCCACCAACGTTGCGTCGTCTGTTCGTTCCGCTGGT
GCCTCCGTTGCTGCTTCAATTTCCGCTGCTGAAGATGATAAGGATCAGGTCCCTTGATTTTGTTTTGCAGTTACTGTTTG
ATACTTGCTTTTGTTCTGTGTACCGTGTTGGATTTTACTATTTTGTTAGATCATTTAAAATCTAAGACGTAATTGGGATT
CTTTCCTGTTTAGAAATATTTAGTGGATTAATGGTTGGTGTGTTTACTTCATTCTTAGTCTAGCTTTTGCTGCTGTGTCC
ACTAAGTTTGAGATACATAGGTCTAGTAACAAATATGCAAGTGATTCTTCTGATGTGAAATTATGTGTTCGAATTTGTTG
GTTGTGGTTGGTTAATTTCTGAATTAGGTGTCTATTTCCTTTTTCCTGTTGACCCTCTTTGAAATGGGAGGTTTTGCTAT
ATTTTCAATTCTAGGTTAACAACTTCTTTTTCTTTTTTTCGAGAGACTACTTTGTCCACAAACATCTGAACTTCGCTTTC
ATGACCAGGTGACCTGGGCTGGATTTGGCATTCTTGAACTGGGTCAACATGTCACCAGACATGTTCTCTTACTCGGTTAT
CAGAATGGCTTTCAAGTCTTTGATGTTGAGGATGCCTCTAATTTTAATGAACTGGTCTCTAAACGAGGTGGTCCAGTTTC
ATTCTTACAGATGCAGCCATTACCTGCAAGGTCTGGTGAT
>AT1G03370.1 | chr1:834997-837996 FORWARD LENGTH=3000
TATACATACATACATAGCCTTTGGTCTAAAAATGGAGGGCTCGAAGCAACTCGTTCCAGCTTGAAAAACGGAGGTTTGCT
CTTGTATGTATGCACACAAGTAGTCATGTGAAGACGAGAGAGTGTGAATGGAGGTTTGCTCTGCTAGTGCAACTTTGTTG
ATTCTTTATTTTTATCTGCATTCACTGCTTCTTTATTGTATGATTTGTCTGTAGTGAAAGGAGCAGAGTTTTGTGATTAT
GTTAATATGCTCTGCTACTGCCTAAAACTCTTATAGAAACTGATGATGCTCTCTAGCATTCTTATAAAATTGCTAGATGA
GAGACATTGGTTTTGTTGATGAAAGAAACTACTTGTTTTAGATTTATTTCTAAATGTTTTTCTTCATTTATCATGAACAA
CACCATAAATTGACATATGAGGTTTGTATCGTTTGGTCGTATCGAAATTTGCTTTATGTGGAGAGCAATAAAGTAGTAGT
ATGTGAGTATAGGTAACCCAAATTTGACCATTACAAATATATTTGTAACTTTTTATATCTGGCGAGCCATAGGTTCTACA
AGTTAATCTTTTGGTTTAAGGTGAGATTATTAAAATTTTTAACTAAATCCGATCCAAAATTATCTGTTAACTTTTTTTTA
AAGAGAAAAAAAAAAAGTAAAATTGAAAAAAAAAGAAGTTGGAAAGTCAGGCCGTATAAAACTGAATAAAATAAAGTAAC
AAGAGAATGATGATTATCCATATATTATTTAAATCAAATGATAAGTCTGTAAAAAAAAAAAATGGCGGAAAAAATTGGAT
TAAGGTGAAAATCGCTTTCTCTGAAAATCAAAGACGAACGAGTAAGAGAGAAGTAGTAGACGAGAAGACAACAACAAAAA
TTTGAGAGAGAGAGAGAGAGATCTTTTGATTCAAGTCAAACACTACTCAGAAGTTTTCTCATCGGTATCGAGAGAGATCC
ATCGGATTCTATCATCGGATGTTATATCTGTTCGTCGGTGGTTATCGGAGGATATGCTCCGTGGTTGGTTCGGGGGTGTT
AGTGGCCGGTGAGGCAGATGGTGATGATGGTGGCGGTTGATGATCGACAAAATTAGAAAGCGTGTTTTCTTATTTGTTTC
GTTTTGAGTTTGTCTCTTAGGTGTTTTGGTAGTAGAAGATGATGAAGAAGGGGAAAGGAAAGAACAGTGGCTTGTTACCG
AATTCCTTTAAGATTATATCTTCTTGCCTTAAAACTGTATCGGCTAACGCCACCAACGTTGCGTCGTCTGTTCGTTCCGC
TGGTGCCTCCGTTGCTGCTTCAATTTCCGCTGCTGAAGATGATAAGGATCAGGTCCCTTGATTTTGTTTTGCAGTTACTG
TTTGATACTTGCTTTTGTTCTGTGTACCGTGTTGGATTTTACTATTTTGTTAGATCATTTAAAATCTAAGACGTAATTGG
GATTCTTTCCTGTTTAGAAATATTTAGTGGATTAATGGTTGGTGTGTTTACTTCATTCTTAGTCTAGCTTTTGCTGCTGT
GTCCACTAAGTTTGAGATACATAGGTCTAGTAACAAATATGCAAGTGATTCTTCTGATGTGAAATTATGTGTTCGAATTT
GTTGGTTGTGGTTGGTTAATTTCTGAATTAGGTGTCTATTTCCTTTTTCCTGTTGACCCTCTTTGAAATGGGAGGTTTTG
CTATATTTTCAATTCTAGGTTAACAACTTCTTTTTCTTTTTTTCGAGAGACTACTTTGTCCACAAACATCTGAACTTCGC
TTTCATGACCAGGTGACCTGGGCTGGATTTGGCATTCTTGAACTGGGTCAACATGTCACCAGACATGTTCTCTTACTCGG
TTATCAGAATGGCTTTCAAGTCTTTGATGTTGAGGATGCCTCTAATTTTAATGAACTGGTCTCTAAACGAGGTGGTCCAG
TTTCATTCTTACAGATGCAGCCATTACCTGCAAGGTCTGGTGATCATGAGGGTTTTTGGAACTCACATCCTCTTTTGCTG
GTTGTTGCTGGGGATGAAACAAATGGCACTGGTTTGGGTCACAGTTTTTCCCAGAATGGTTCATTAGCAAGAGATGGTAG
TTCAGACTCTAAAGCCGGGGATGCCATCAATTATCCTACCACTGTTCGCTTCTACTCCCTTAGGTCCCACAGTTATGTAT
ATGTCCTGAGATTTCGGTCATCTGTTTGCATGATTAGATGCAGCTCCCGAGTAGTCGCTGTTGGCCTTGCGAATCAAGTG
AGTATTACTGTGGTTCAATAAATTCAGATTCTTTATTAGAAAATTCTTCCATACCAATCGTACTTTATCTTAGATGATTG
GCAAGATAAGTGTTTGGTAGTTGGTCTTGAGACCAAATGAACCTTGCTTGTATTGAATGTAGTTTAACTATGCGTAGTGT
TATTATACTTAAGTATAAGAGATTATCTTTTGTTCTTATGCCATACACTGACGGTTTCCATTTGGTGTGTGCAGATATAT
TGTGTTGACGCACTTACTCTGGAAAATAAGTTCAGTGTTCTCACTTATCCTGTCCCCCAGCCAGTGAGACAAGGGACAAC
CAGAGTTAATGTTGGCTATGGTCCGATGGCTGTAGGTCCAAGGTGGCTTGCATATGCGTCCAAAAGTTCCATGACCATGA
AAACAGGGCGCCTAAGCCCACAGACGTTTACTTCTTCACCCAGTCTCAGCCCAAGTTCATCATCAGGTGGAAGCAGTTTT
ATGGCCCGTTATGCCATGGAGTCTAGCAAGCAGTTAGCCAATGGATTAATCAACCTGGGGGACATGGGATACAAAACATT
GTCAAAATACTGTCAAGATATGCTCCCTGATGGATCTACTTCTCCAGCATCACCAAATGCAATCTGGAAAGTTGGTGGGG
TTTCTGGATCAGATGCAGAGAATGCCGGAATGGTTAGTATTAAGATGGATCTGAACATTGCGGGCAATTCTTGGGTCATG
CTATTCTCTTACACCAAAGATCTTAATCATAGTCACTTAC
>AT1G03380.1 | chr1:840363-843362 FORWARD LENGTH=3000
ATCTCTCACGGAACCACAATCACGACCTCGAGTCTGGAGTCTCCCTACGGTGAATCCTCCAGACACCTTTATGATGATTT
GTTGTCTAAGCGAGTAATGAGAAGCTGATCTCTTTGCTCTTTTCCTAATTTTTGTGTTTGAACAGGTAAATAGTCAAGTC
CTGAACGCTTTTGGAGTTTGTATATTATATAAAGATTTCCTCCGAGTTGGTGGTAATAATTTCTCTGTCCCTTTTCTTCT
TTTATATAAGATATGGCTACGCAAATAGGCCAAATACTATGTACATTATGATAGATGGGAGTTTGGTAAATATGGGTGTC
GTTGGGGCGTGGTTGAAACCTTGAACGGAAAAGAAAATGAAAATTTTCGAATTTGGGGTTTCCATGTTGTTTTAAACCCT
ACTAGTGAGCCCTAATCTTTGTACAGTTTGATCCATGTGGAGATCAACTCTTTGGTCTAAAACTACACCAATGTTTTTTT
TTGGTATCTCCTGTTGTTTTAAGTGATTATGATGAATCCGAATTCGTTCTCTGGTGATTTGTTATGTGGCTTATGTTTTT
GATTGGGGATAATATTAACTCTTATCTGGAATAAACATGAAGTGGTAATTTAAAGTCGATACTAAATCATATGATTGACA
TTAATGTGAATGTTGTGTCGCATCATTGACTTATTTATGATCATTTAAAGATAGAAGCCGAGTAAAGGTATGAACAGCAG
TAGGAGGCAAGCAAAGGCAAACCACCATGCTTTGGTCATTGCCAGACTCAACTCCTCCTTGTGGCAACAACACGCAAACC
TGTGGCGTAGGCCTCAAGTCAATTGGCCCTGCATAAACCGGTTTACCCCATCCAAAATCCGCAGTCTCATACATTTCAAA
CCGGGTCCATTGCGTTATCGTTAGCTTCCCACCAAACTCTAACCTCTTTGGCCTCTTTACATCAACGTAATCCACCATAG
AACGCAAGTAATCCTCTGAAACCCTAAGTCTCGCATCCTGAACCAAACGTGTTGTCTTAGAAAGAGAATCGTTAATAAGA
CTCTCGACACTGCTCATTGCGCAAGCCAAACACACCACATTGCCGTAAAAACCTTTTCTTAACTTTAGGGTTTCTAGTCT
TGTTCTTACGTTGACTGAAAACGTGAGCCTGAGATTGTAATCCAGTGGCTTCACATCAAGTGCTTTGACCCATGATCTCC
ATATGTGTGCAGCCATTGCATCAAACGTGCTACAAACTAAGGTTGGATCTTCTCCTTGAGCAATGCTTTTAACACGACAC
TGAAACTCTTTGCTTATCCTGTAACATTTCTGCAATGGCTTTGTATCCCACAAGGAGTTCGTCAAATTCGATCTTTCTTC
AATTGGAAGATACTCATGATGTGGGTATTTCACCATTGGAGGGTTTCTTGGTTTGAAAGTCTCTCTATCCCAAACCGGCT
CAGGATCTGCAATCAATTTTCCGGTTTTCGCTGTAGCTGCCCACGAGCCGAGAAACTGCATAGCTCCAAAACCATCACAA
ATGCAATGGCAAAGTCTAATCCCGAGGCTAAATCCACCACAGGTGAAAAACGTTACTTGAGCTATAAGTAACGGCATTTC
GAGGATCTTGTAAGCTTCTTCTCCTGGGTTTCGAAAGATTAATGGTAACCAAGCTGGATTTGGAACTGTAAGATCTCCAA
GATCAGCTAAATCCATTGATGAATTTGCCGACACCATTAACACACCTTGCTCTTCTCCAAAGAAAACTTCCAGTTTCCCA
TTTTCCACTTCTCTTAACCTACCAGAGAGTGGATAATACGGAACTAAAACCTCACTAAGAGCATCTTGAAGCCGTTTCAG
TACAAAAGATTCTCGATTATTGGTTGATGGATAGAAATAAACGGAGGGAGTGAAAACTCGTGCTCCGATTATATCATCTA
GGTTTGATAGATAGAGACTATGGTGAGGAGATTGATTTGCAGGTGTTGGACTTGATGGATGTACAAGAAATTGCTGGTTG
ATGGTGACTGGGATATGGAGGTGAGTGAAATGAAGTTCTTGGATGCAAGAAGCCATTTTGATAAATCAAATGAAATGGTT
TTGATTTTTCACCAATATCCATCAGGAAAAGGGGGAGAATTTGTAGTGATATTTCAATTAGTTAAACCGGTTTGGTCTAG
GTGAGATATAGGTTGCAGGTGTTGTTCTTGCATATCGATTGGTTATTTATTTGATGTATCATCCAACAAGCATGGTATAA
TGGGAACCATAAGTTTTGCGTAGATCCCCGACCTAGACTCACAGGATGAGTTTTCAACTCACTCAATAAAACTAGTGAAC
CATATGCTCTTGGTTACTTCTGATGAAGTTTGCAAGATTATCTGATGAAAAAATCAAGTATCATGGGTGGATGAGGATGA
ATGCGAGGCCAATAAGCTTCGAAATGTACACTATCGTATTATATCATGGCTTACATATGAAGTACCAGTTTTCATTGTGT
ACCGAGAGAGTTTGATAGATTAGTAGACAAAAAAGGTCTAAACCCAAATGTCTTAGATTTTGAAATGGTGTAACTTAGGA
GCATCGAGCGTTTTTGAGCTGAAGATGGTTGAAAATTCGGTGAGGGTGCAGTCTCTATACTTAGCAGGGTTTTCTGCAGA
CAGGAGATCTTTGATTGGCCCATATACTCGAGAATACGCCCTCATGAACGTGCTGAAAACAATTGCCACGGAAGTCCGCG
GTTCAGAAGATCCATTGGCTATCACCCTATGCTCCGCGCTTATGAACTTATCATTGGTTATAAGCTGCACACAGTAAAAA
AGAAGGATCAAACCCCAAATCATACATGAAATGAAGCAAGATCGAAGTAGCAACATGATCTTTTTAACCTGAAGAAAATC
TCCAATGTTAATGACTAGAGCCCCAGGGACAGGAGTAACATCAATCCAATACTGTTCATGGAAAACTTGAAGCCCTCCAA
CATTGTCTTGAAGAAGAACGGTGAGAAAGGAAATATCGGT
>AT1G03390.1 | chr1:838033-841032 REVERSE LENGTH=3000
GTCAATGATGCGACACAACATTCACATTAATGTCAATCATATGATTTAGTATCGACTTTAAATTACCACTTCATGTTTAT
TCCAGATAAGAGTTAATATTATCCCCAATCAAAAACATAAGCCACATAACAAATCACCAGAGAACGAATTCGGATTCATC
ATAATCACTTAAAACAACAGGAGATACCAAAAAAAAACATTGGTGTAGTTTTAGACCAAAGAGTTGATCTCCACATGGAT
CAAACTGTACAAAGATTAGGGCTCACTAGTAGGGTTTAAAACAACATGGAAACCCCAAATTCGAAAATTTTCATTTTCTT
TTCCGTTCAAGGTTTCAACCACGCCCCAACGACACCCATATTTACCAAACTCCCATCTATCATAATGTACATAGTATTTG
GCCTATTTGCGTAGCCATATCTTATATAAAAGAAGAAAAGGGACAGAGAAATTATTACCACCAACTCGGAGGAAATCTTT
ATATAATATACAAACTCCAAAAGCGTTCAGGACTTGACTATTTACCTGTTCAAACACAAAAATTAGGAAAAGAGCAAAGA
GATCAGCTTCTCATTACTCGCTTAGACAACAAATCATCATAAAGGTGTCTGGAGGATTCACCGTAGGGAGACTCCAGACT
CGAGGTCGTGATTGTGGTTCCGTGAGAGATTTAATCACCTACAAAGGAAACCATACCATGTACCATTTTGTCTCCTTGTA
GTTTCTCTGTGTTGTTGTTGTTGACGTTTAAGTGATGAACATTAGTAACTTCATCTAACTTCTTTTTCAGGTGTTCTTCT
TTTGGATCTGCTACTGCTTTACAGTGCTCCTCATGCAAAGCAAAACCAAAGCCCATAGGAGGTTTTCCTGTAGAGAGCAT
CTGTTCGTTGACACTATCGGTGAGTATAGGTGGTGTGGTAAAACCATTTGTGATCCGGGTTTCTTTGAGTGTAGAGAGTT
TGGCTGTTACGGGTTTCTCCATCCACCCATTTGCGTTGTTCTTCTCTATTTCCTTGTAGATCCCATTTACTGTTGGGTAA
AGGGGTAAAGAAGACTTGATTGAGTTGCTCATATGATCCGAATCATGGAGATTCTCCATCTGTTTTGTTGAACCTATAGC
CATTAAATTACCAAATGGTTACTTCCACTGTGGCTTGAATTAAAACGACCCTAGATTTTGATCTCTGCCATCAAGAATAT
TTTAGGGGCAGAAACATAATAATTTACCCTCTTCAGAACTTTCGGCGGACTCAATTGATCCTGGCTTAGAGTGACAGTTG
ATAATATCTTGGCATATTTTTCCATTAACTTGATGAGATCCCGTTGCGGATGTGTGATAGCATTTCATTGAAAACCTATG
TCAAAGGTTCCATGATTCAAAGCATAAGATATACAGATCAAAGAAAACTTTTGGGAATATAAAAGAGAATATTCGGAAAA
GAGGACAGGCTGCAAATAATCACACGTTAAAATACTTGTCGCACTATGAACTTTCGTCAAGCAATGCACAATACAAGAAG
ACAGCAAGTTACGCAGAAATTTTTGTCCAACATTTAAGAATACCTGTCTTCCAACGTTGCTTTGGTGCTGTGGAAATGGT
CAAAAACTGGCAGCAGCTTTTTCTGTTTTATTTCAAGTTCATGGGCCGGAACCTTTTCTATCTCAAACTCTCCACCAGTG
GAACTACTATCTCTTGGAGAATCCATAACATGAAAAGAAATCTAGCAACACATCAAGAAAGTAAAAAATCAAGAGACAAG
TACAGATATATCAAAGAAAGGAAGAGTTTTTGACTAAACAAATACCTTTGAATTTTGCCACACTGGTAGCATCCCCGAGG
TAACCTTTACCTCAAAGTTAGAAAGATAGCAATGTGATCTTTCAGGGGGCTTCTCAGAACAGCTTTTCAAATACTTATCT
TCACTAAAATGGCTGTTCATGTCAAGGGAAAGACATGCATCCTCATGGCTTGTCAAGTGATTCGACACTGTCTCTAAATC
ATATTGCTTTTCAGTGATACTTTTGGGAAGTCGTTCCTCAGTCTCTAGCCAGTCAGACCTTCTACATACATCCCACCACT
GAATAGGCTCAACTTTGACCCTCAAATCATCCTCCTGAACTTGAACATGTGATGTTTTTTGCACTCTCAAACCATTTTCA
GGTGATTCTGTGCAAACTGATGGCAGAAGTTCATGCTGCACCACATGGCCTGATGGAGTATAGACTAAGATATGCTCCAA
CGCGTTAGTCCGGGAGTTCAGCTGAAGGTCATGAGTGACAGATTTATGAAAAACAGCAGCCACGGCACCTGATGGTACAA
AAACTTTTCCAGTAGCAGCAGTAGTAGCATTGCTTACTGTGTTAAGCCACCCAAAACTGCTATACTTTATTCTGCTTACA
ACAGAAAGGGCAACAGCTGTTGGTGGCGATAAAGACTGCTGATTACTTGACAACGATTGAGTAAACCACCATGGCAAGGA
TGAAGCTGGTAGTCGGGTAGGCTCCTCACCCTCGCAAGGTTGAAACGCAGCGTCGCTACCAGAAGAGTTTAAAACAAATA
TATGGCAAGTACCCTTGGATGAAATAATAGCAACCCACTGACTCTGCTGACTAAAGCAAATGTCCTGGACAATCTGTTAA
AAAGAGCAGAAAAAATCCAATCAAGCAAAGAGAACATTGAAAAGAAAAGGACATAGATCAACCAAAAAGTATACTTACAG
CTGAAGTGATCCCTCTATGCAGTTTGAAGAGATGCACATGAGAAGATTCCCACTCATAACTTAGGTCACCAGGTGCATTA
TGTGAACGAGATGGCATGATCTGAAAGACATTGATATTGTTCCCACATACTGAAGCAGTAACCAATAGAGTTCCACTAGG
ATCAAAACAAAGTGCTGAGATAGGACTCGTATGAGCCTTGAACTGTGATACTAAAGCTCCAGAAACAAGATCTTTAACAG
CAACCTGTTGGACGAACATTCAAATAATATCACAATCTGG
>AT1G03395.1 | chr1:842159-845158 FORWARD LENGTH=3000
TACGGAACTAAAACCTCACTAAGAGCATCTTGAAGCCGTTTCAGTACAAAAGATTCTCGATTATTGGTTGATGGATAGAA
ATAAACGGAGGGAGTGAAAACTCGTGCTCCGATTATATCATCTAGGTTTGATAGATAGAGACTATGGTGAGGAGATTGAT
TTGCAGGTGTTGGACTTGATGGATGTACAAGAAATTGCTGGTTGATGGTGACTGGGATATGGAGGTGAGTGAAATGAAGT
TCTTGGATGCAAGAAGCCATTTTGATAAATCAAATGAAATGGTTTTGATTTTTCACCAATATCCATCAGGAAAAGGGGGA
GAATTTGTAGTGATATTTCAATTAGTTAAACCGGTTTGGTCTAGGTGAGATATAGGTTGCAGGTGTTGTTCTTGCATATC
GATTGGTTATTTATTTGATGTATCATCCAACAAGCATGGTATAATGGGAACCATAAGTTTTGCGTAGATCCCCGACCTAG
ACTCACAGGATGAGTTTTCAACTCACTCAATAAAACTAGTGAACCATATGCTCTTGGTTACTTCTGATGAAGTTTGCAAG
ATTATCTGATGAAAAAATCAAGTATCATGGGTGGATGAGGATGAATGCGAGGCCAATAAGCTTCGAAATGTACACTATCG
TATTATATCATGGCTTACATATGAAGTACCAGTTTTCATTGTGTACCGAGAGAGTTTGATAGATTAGTAGACAAAAAAGG
TCTAAACCCAAATGTCTTAGATTTTGAAATGGTGTAACTTAGGAGCATCGAGCGTTTTTGAGCTGAAGATGGTTGAAAAT
TCGGTGAGGGTGCAGTCTCTATACTTAGCAGGGTTTTCTGCAGACAGGAGATCTTTGATTGGCCCATATACTCGAGAATA
CGCCCTCATGAACGTGCTGAAAACAATTGCCACGGAAGTCCGCGGTTCAGAAGATCCATTGGCTATCACCCTATGCTCCG
CGCTTATGAACTTATCATTGGTTATAAGCTGCACACAGTAAAAAAGAAGGATCAAACCCCAAATCATACATGAAATGAAG
CAAGATCGAAGTAGCAACATGATCTTTTTAACCTGAAGAAAATCTCCAATGTTAATGACTAGAGCCCCAGGGACAGGAGT
AACATCAATCCAATACTGTTCATGGAAAACTTGAAGCCCTCCAACATTGTCTTGAAGAAGAACGGTGAGAAAGGAAATAT
CGGTGTGCTTGTTTATGCCTATAGTAAGGTCAGGCTGAGGGCAAGGTGGGTAGTGTTGGCCAACCATATATTGAGACTTG
GCACAGTCCATGTCCTTGAGATGATGAGAGTTCAACCCCAAAGCCTCTGATAGAAGCTCAAATAGCCTTTCACCTAAACT
CATTATTTCCTTTGAGTACTCCAGCATAATCTCCCTGCCCCATATATGCAGAATTATTAAGCTGTGTATGCTAATAAACG
TCTAGCTACTACATTATCCATGTGGAATCATTGAACGAATAACACATGATTTTCTGACAATAATAGTGAATGACTTACCC
GCAAACCGCGGGCAAATCCTCTAATCTGGGAGGCTCGGGTGCGGTATAACAACCGAGAGTGTCTCTCCAACTGGCGGCCT
CGGAGTTTTGGAGATCATGATTGCTAAAGTAAAGCACGTCTCTAGTGTGATCCCTAGAGTAGAAGCGTTTCTTGGCTTCA
GGTTCTTGCTCGTGAAACCCGCGAATCCCTTGAATCATCCTCTCCAGAACCTCCACCGGGATGCCGTGATTCACCAAATG
GAATAATCCCCATTTCTCAGCAGCTTCTCCGATCTTCTCCACCACGCTTGCTCCTTTGAGATCAACGGTAGGGATGGTGA
GATGCTTTGGAGGTGGTGGCGACTTCAGGCTTGCAAGAGTAGCCGGCGTTGCACGGAACAGGGCCGGAATCTCTGTGATT
CCTGAATCCACAAGCCCTTTCACACCGATTTTGGCCTCGTCGAAAGCTTTTGCTTGACTTGAACGATCAGTTGACTCCAT
TGCTTCTTGGTCTTTTTTTTGTTTGTTTTTTTGCTTTTCTACGTCCTTAACTAAATTTGTATCATTCAGATAACAAGAGA
AATTGCCACCTCATAAAGAAAATGATGTACGTATATCACAACCACATCTAATATTAATTTGGTTATTTTCATATATATAT
ATATATATGTATATGTATATCCAAATCAGTCAACCGAACGTGGACTAGTCCACCAAGGTTTTAAAAAACCTAAAATCATA
TGCTTTTGGTTAATCATTTAAGTTTACAAGAATATCTGATGAACATATAATTAAACGATATATCATCGGTGGATGATGAT
GATAAATGAGGCCAATAAGCTTTTTTCGTGATACAACATAAAACAAGGTTCAAAAGAGGGGGAATCTAATCCCCAAAGTT
CGTAGATGAAAATGGTAACACGAGGACTTAAAACAAGAAAGTTCCTCGCAAATTTTATTACATCACGGCTGGAAGATGAA
GTAAGTAAGTAGTAGTAGTTTTCATTGTGTACCTTATTTGAATGTTACAAATATCCTTATGCCTTTTGAGAAAGAAAAAA
GAAGCTGGTTTCACGAAAGTTACTTTGAGATGAAGACCGAGCAGAGCCACCAATATAATTGCTTCAGATCCTGAAATGGT
GTAACGCAGGGTGACTGATCGTTTGGGACCTGAAGGTGTTTGAAAACTCGGTGATGGTTAAGTCTCTATACTTGGCAGGG
TTTTGTTCTGACAAAAGTTCTTTGATGGGTCCATATATTCGTGGATTCGGCTTCATGAACGTGCTGACGAAACATGGCAT
TGAAATCCGCGGTTCAGAAGATCCATTTGCTATCACCCTATGCTCCGCGCTAATGAATTTGTCATTGCTTATAAGCTGCA
CACAATAAAACAGAGGGTTAAACCCACTCCATAGATGAAATGAAGCTAGAAGCGCAACAATATTTTCTTTTTAACCTGGA
GAAGATCTCCGATGTTAATGACAAGGGCGCCAGGGACAGG
>AT1G03400.1 | chr1:839895-842894 REVERSE LENGTH=3000
GACATTTGGGTTTAGACCTTTTTTGTCTACTAATCTATCAAACTCTCTCGGTACACAATGAAAACTGGTACTTCATATGT
AAGCCATGATATAATACGATAGTGTACATTTCGAAGCTTATTGGCCTCGCATTCATCCTCATCCACCCATGATACTTGAT
TTTTTCATCAGATAATCTTGCAAACTTCATCAGAAGTAACCAAGAGCATATGGTTCACTAGTTTTATTGAGTGAGTTGAA
AACTCATCCTGTGAGTCTAGGTCGGGGATCTACGCAAAACTTATGGTTCCCATTATACCATGCTTGTTGGATGATACATC
AAATAAATAACCAATCGATATGCAAGAACAACACCTGCAACCTATATCTCACCTAGACCAAACCGGTTTAACTAATTGAA
ATATCACTACAAATTCTCCCCCTTTTCCTGATGGATATTGGTGAAAAATCAAAACCATTTCATTTGATTTATCAAAATGG
CTTCTTGCATCCAAGAACTTCATTTCACTCACCTCCATATCCCAGTCACCATCAACCAGCAATTTCTTGTACATCCATCA
AGTCCAACACCTGCAAATCAATCTCCTCACCATAGTCTCTATCTATCAAACCTAGATGATATAATCGGAGCACGAGTTTT
CACTCCCTCCGTTTATTTCTATCCATCAACCAATAATCGAGAATCTTTTGTACTGAAACGGCTTCAAGATGCTCTTAGTG
AGGTTTTAGTTCCGTATTATCCACTCTCTGGTAGGTTAAGAGAAGTGGAAAATGGGAAACTGGAAGTTTTCTTTGGAGAA
GAGCAAGGTGTGTTAATGGTGTCGGCAAATTCATCAATGGATTTAGCTGATCTTGGAGATCTTACAGTTCCAAATCCAGC
TTGGTTACCATTAATCTTTCGAAACCCAGGAGAAGAAGCTTACAAGATCCTCGAAATGCCGTTACTTATAGCTCAAGTAA
CGTTTTTCACCTGTGGTGGATTTAGCCTCGGGATTAGACTTTGCCATTGCATTTGTGATGGTTTTGGAGCTATGCAGTTT
CTCGGCTCGTGGGCAGCTACAGCGAAAACCGGAAAATTGATTGCAGATCCTGAGCCGGTTTGGGATAGAGAGACTTTCAA
ACCAAGAAACCCTCCAATGGTGAAATACCCACATCATGAGTATCTTCCAATTGAAGAAAGATCGAATTTGACGAACTCCT
TGTGGGATACAAAGCCATTGCAGAAATGTTACAGGATAAGCAAAGAGTTTCAGTGTCGTGTTAAAAGCATTGCTCAAGGA
GAAGATCCAACCTTAGTTTGTAGCACGTTTGATGCAATGGCTGCACACATATGGAGATCATGGGTCAAAGCACTTGATGT
GAAGCCACTGGATTACAATCTCAGGCTCACGTTTTCAGTCAACGTAAGAACAAGACTAGAAACCCTAAAGTTAAGAAAAG
GTTTTTACGGCAATGTGGTGTGTTTGGCTTGCGCAATGAGCAGTGTCGAGAGTCTTATTAACGATTCTCTTTCTAAGACA
ACACGTTTGGTTCAGGATGCGAGACTTAGGGTTTCAGAGGATTACTTGCGTTCTATGGTGGATTACGTTGATGTAAAGAG
GCCAAAGAGGTTAGAGTTTGGTGGGAAGCTAACGATAACGCAATGGACCCGGTTTGAAATGTATGAGACTGCGGATTTTG
GATGGGGTAAACCGGTTTATGCAGGGCCAATTGACTTGAGGCCTACGCCACAGGTTTGCGTGTTGTTGCCACAAGGAGGA
GTTGAGTCTGGCAATGACCAAAGCATGGTGGTTTGCCTTTGCTTGCCTCCTACTGCTGTTCATACCTTTACTCGGCTTCT
ATCTTTAAATGATCATAAATAAGTCAATGATGCGACACAACATTCACATTAATGTCAATCATATGATTTAGTATCGACTT
TAAATTACCACTTCATGTTTATTCCAGATAAGAGTTAATATTATCCCCAATCAAAAACATAAGCCACATAACAAATCACC
AGAGAACGAATTCGGATTCATCATAATCACTTAAAACAACAGGAGATACCAAAAAAAAACATTGGTGTAGTTTTAGACCA
AAGAGTTGATCTCCACATGGATCAAACTGTACAAAGATTAGGGCTCACTAGTAGGGTTTAAAACAACATGGAAACCCCAA
ATTCGAAAATTTTCATTTTCTTTTCCGTTCAAGGTTTCAACCACGCCCCAACGACACCCATATTTACCAAACTCCCATCT
ATCATAATGTACATAGTATTTGGCCTATTTGCGTAGCCATATCTTATATAAAAGAAGAAAAGGGACAGAGAAATTATTAC
CACCAACTCGGAGGAAATCTTTATATAATATACAAACTCCAAAAGCGTTCAGGACTTGACTATTTACCTGTTCAAACACA
AAAATTAGGAAAAGAGCAAAGAGATCAGCTTCTCATTACTCGCTTAGACAACAAATCATCATAAAGGTGTCTGGAGGATT
CACCGTAGGGAGACTCCAGACTCGAGGTCGTGATTGTGGTTCCGTGAGAGATTTAATCACCTACAAAGGAAACCATACCA
TGTACCATTTTGTCTCCTTGTAGTTTCTCTGTGTTGTTGTTGTTGACGTTTAAGTGATGAACATTAGTAACTTCATCTAA
CTTCTTTTTCAGGTGTTCTTCTTTTGGATCTGCTACTGCTTTACAGTGCTCCTCATGCAAAGCAAAACCAAAGCCCATAG
GAGGTTTTCCTGTAGAGAGCATCTGTTCGTTGACACTATCGGTGAGTATAGGTGGTGTGGTAAAACCATTTGTGATCCGG
GTTTCTTTGAGTGTAGAGAGTTTGGCTGTTACGGGTTTCTCCATCCACCCATTTGCGTTGTTCTTCTCTATTTCCTTGTA
GATCCCATTTACTGTTGGGTAAAGGGGTAAAGAAGACTTGATTGAGTTGCTCATATGATCCGAATCATGGAGATTCTCCA
TCTGTTTTGTTGAACCTATAGCCATTAAATTACCAAATGG
>AT1G03400.2 | chr1:839895-842894 REVERSE LENGTH=3000
GACATTTGGGTTTAGACCTTTTTTGTCTACTAATCTATCAAACTCTCTCGGTACACAATGAAAACTGGTACTTCATATGT
AAGCCATGATATAATACGATAGTGTACATTTCGAAGCTTATTGGCCTCGCATTCATCCTCATCCACCCATGATACTTGAT
TTTTTCATCAGATAATCTTGCAAACTTCATCAGAAGTAACCAAGAGCATATGGTTCACTAGTTTTATTGAGTGAGTTGAA
AACTCATCCTGTGAGTCTAGGTCGGGGATCTACGCAAAACTTATGGTTCCCATTATACCATGCTTGTTGGATGATACATC
AAATAAATAACCAATCGATATGCAAGAACAACACCTGCAACCTATATCTCACCTAGACCAAACCGGTTTAACTAATTGAA
ATATCACTACAAATTCTCCCCCTTTTCCTGATGGATATTGGTGAAAAATCAAAACCATTTCATTTGATTTATCAAAATGG
CTTCTTGCATCCAAGAACTTCATTTCACTCACCTCCATATCCCAGTCACCATCAACCAGCAATTTCTTGTACATCCATCA
AGTCCAACACCTGCAAATCAATCTCCTCACCATAGTCTCTATCTATCAAACCTAGATGATATAATCGGAGCACGAGTTTT
CACTCCCTCCGTTTATTTCTATCCATCAACCAATAATCGAGAATCTTTTGTACTGAAACGGCTTCAAGATGCTCTTAGTG
AGGTTTTAGTTCCGTATTATCCACTCTCTGGTAGGTTAAGAGAAGTGGAAAATGGGAAACTGGAAGTTTTCTTTGGAGAA
GAGCAAGGTGTGTTAATGGTGTCGGCAAATTCATCAATGGATTTAGCTGATCTTGGAGATCTTACAGTTCCAAATCCAGC
TTGGTTACCATTAATCTTTCGAAACCCAGGAGAAGAAGCTTACAAGATCCTCGAAATGCCGTTACTTATAGCTCAAGTAA
CGTTTTTCACCTGTGGTGGATTTAGCCTCGGGATTAGACTTTGCCATTGCATTTGTGATGGTTTTGGAGCTATGCAGTTT
CTCGGCTCGTGGGCAGCTACAGCGAAAACCGGAAAATTGATTGCAGATCCTGAGCCGGTTTGGGATAGAGAGACTTTCAA
ACCAAGAAACCCTCCAATGGTGAAATACCCACATCATGAGTATCTTCCAATTGAAGAAAGATCGAATTTGACGAACTCCT
TGTGGGATACAAAGCCATTGCAGAAATGTTACAGGATAAGCAAAGAGTTTCAGTGTCGTGTTAAAAGCATTGCTCAAGGA
GAAGATCCAACCTTAGTTTGTAGCACGTTTGATGCAATGGCTGCACACATATGGAGATCATGGGTCAAAGCACTTGATGT
GAAGCCACTGGATTACAATCTCAGGCTCACGTTTTCAGTCAACGTAAGAACAAGACTAGAAACCCTAAAGTTAAGAAAAG
GTTTTTACGGCAATGTGGTGTGTTTGGCTTGCGCAATGAGCAGTGTCGAGAGTCTTATTAACGATTCTCTTTCTAAGACA
ACACGTTTGGTTCAGGATGCGAGACTTAGGGTTTCAGAGGATTACTTGCGTTCTATGGTGGATTACGTTGATGTAAAGAG
GCCAAAGAGGTTAGAGTTTGGTGGGAAGCTAACGATAACGCAATGGACCCGGTTTGAAATGTATGAGACTGCGGATTTTG
GATGGGGTAAACCGGTTTATGCAGGGCCAATTGACTTGAGGCCTACGCCACAGGTTTGCGTGTTGTTGCCACAAGGAGGA
GTTGAGTCTGGCAATGACCAAAGCATGGTGGTTTGCCTTTGCTTGCCTCCTACTGCTGTTCATACCTTTACTCGGCTTCT
ATCTTTAAATGATCATAAATAAGTCAATGATGCGACACAACATTCACATTAATGTCAATCATATGATTTAGTATCGACTT
TAAATTACCACTTCATGTTTATTCCAGATAAGAGTTAATATTATCCCCAATCAAAAACATAAGCCACATAACAAATCACC
AGAGAACGAATTCGGATTCATCATAATCACTTAAAACAACAGGAGATACCAAAAAAAAACATTGGTGTAGTTTTAGACCA
AAGAGTTGATCTCCACATGGATCAAACTGTACAAAGATTAGGGCTCACTAGTAGGGTTTAAAACAACATGGAAACCCCAA
ATTCGAAAATTTTCATTTTCTTTTCCGTTCAAGGTTTCAACCACGCCCCAACGACACCCATATTTACCAAACTCCCATCT
ATCATAATGTACATAGTATTTGGCCTATTTGCGTAGCCATATCTTATATAAAAGAAGAAAAGGGACAGAGAAATTATTAC
CACCAACTCGGAGGAAATCTTTATATAATATACAAACTCCAAAAGCGTTCAGGACTTGACTATTTACCTGTTCAAACACA
AAAATTAGGAAAAGAGCAAAGAGATCAGCTTCTCATTACTCGCTTAGACAACAAATCATCATAAAGGTGTCTGGAGGATT
CACCGTAGGGAGACTCCAGACTCGAGGTCGTGATTGTGGTTCCGTGAGAGATTTAATCACCTACAAAGGAAACCATACCA
TGTACCATTTTGTCTCCTTGTAGTTTCTCTGTGTTGTTGTTGTTGACGTTTAAGTGATGAACATTAGTAACTTCATCTAA
CTTCTTTTTCAGGTGTTCTTCTTTTGGATCTGCTACTGCTTTACAGTGCTCCTCATGCAAAGCAAAACCAAAGCCCATAG
GAGGTTTTCCTGTAGAGAGCATCTGTTCGTTGACACTATCGGTGAGTATAGGTGGTGTGGTAAAACCATTTGTGATCCGG
GTTTCTTTGAGTGTAGAGAGTTTGGCTGTTACGGGTTTCTCCATCCACCCATTTGCGTTGTTCTTCTCTATTTCCTTGTA
GATCCCATTTACTGTTGGGTAAAGGGGTAAAGAAGACTTGATTGAGTTGCTCATATGATCCGAATCATGGAGATTCTCCA
TCTGTTTTGTTGAACCTATAGCCATTAAATTACCAAATGG
>AT1G03410.1 | chr1:841782-844781 REVERSE LENGTH=3000
AGCAATTATATTGGTGGCTCTGCTCGGTCTTCATCTCAAAGTAACTTTCGTGAAACCAGCTTCTTTTTTCTTTCTCAAAA
GGCATAAGGATATTTGTAACATTCAAATAAGGTACACAATGAAAACTACTACTACTTACTTACTTCATCTTCCAGCCGTG
ATGTAATAAAATTTGCGAGGAACTTTCTTGTTTTAAGTCCTCGTGTTACCATTTTCATCTACGAACTTTGGGGATTAGAT
TCCCCCTCTTTTGAACCTTGTTTTATGTTGTATCACGAAAAAAGCTTATTGGCCTCATTTATCATCATCATCCACCGATG
ATATATCGTTTAATTATATGTTCATCAGATATTCTTGTAAACTTAAATGATTAACCAAAAGCATATGATTTTAGGTTTTT
TAAAACCTTGGTGGACTAGTCCACGTTCGGTTGACTGATTTGGATATACATATACATATATATATATATATATGAAAATA
ACCAAATTAATATTAGATGTGGTTGTGATATACGTACATCATTTTCTTTATGAGGTGGCAATTTCTCTTGTTATCTGAAT
GATACAAATTTAGTTAAGGACGTAGAAAAGCAAAAAAACAAACAAAAAAAAGACCAAGAAGCAATGGAGTCAACTGATCG
TTCAAGTCAAGCAAAAGCTTTCGACGAGGCCAAAATCGGTGTGAAAGGGCTTGTGGATTCAGGAATCACAGAGATTCCGG
CCCTGTTCCGTGCAACGCCGGCTACTCTTGCAAGCCTGAAGTCGCCACCACCTCCAAAGCATCTCACCATCCCTACCGTT
GATCTCAAAGGAGCAAGCGTGGTGGAGAAGATCGGAGAAGCTGCTGAGAAATGGGGATTATTCCATTTGGTGAATCACGG
CATCCCGGTGGAGGTTCTGGAGAGGATGATTCAAGGGATTCGCGGGTTTCACGAGCAAGAACCTGAAGCCAAGAAACGCT
TCTACTCTAGGGATCACACTAGAGACGTGCTTTACTTTAGCAATCATGATCTCCAAAACTCCGAGGCCGCCAGTTGGAGA
GACACTCTCGGTTGTTATACCGCACCCGAGCCTCCCAGATTAGAGGATTTGCCCGCGGTTTGCGGGTAAGTCATTCACTA
TTATTGTCAGAAAATCATGTGTTATTCGTTCAATGATTCCACATGGATAATGTAGTAGCTAGACGTTTATTAGCATACAC
AGCTTAATAATTCTGCATATATGGGGCAGGGAGATTATGCTGGAGTACTCAAAGGAAATAATGAGTTTAGGTGAAAGGCT
ATTTGAGCTTCTATCAGAGGCTTTGGGGTTGAACTCTCATCATCTCAAGGACATGGACTGTGCCAAGTCTCAATATATGG
TTGGCCAACACTACCCACCTTGCCCTCAGCCTGACCTTACTATAGGCATAAACAAGCACACCGATATTTCCTTTCTCACC
GTTCTTCTTCAAGACAATGTTGGAGGGCTTCAAGTTTTCCATGAACAGTATTGGATTGATGTTACTCCTGTCCCTGGGGC
TCTAGTCATTAACATTGGAGATTTTCTTCAGGTTAAAAAGATCATGTTGCTACTTCGATCTTGCTTCATTTCATGTATGA
TTTGGGGTTTGATCCTTCTTTTTTACTGTGTGCAGCTTATAACCAATGATAAGTTCATAAGCGCGGAGCATAGGGTGATA
GCCAATGGATCTTCTGAACCGCGGACTTCCGTGGCAATTGTTTTCAGCACGTTCATGAGGGCGTATTCTCGAGTATATGG
GCCAATCAAAGATCTCCTGTCTGCAGAAAACCCTGCTAAGTATAGAGACTGCACCCTCACCGAATTTTCAACCATCTTCA
GCTCAAAAACGCTCGATGCTCCTAAGTTACACCATTTCAAAATCTAAGACATTTGGGTTTAGACCTTTTTTGTCTACTAA
TCTATCAAACTCTCTCGGTACACAATGAAAACTGGTACTTCATATGTAAGCCATGATATAATACGATAGTGTACATTTCG
AAGCTTATTGGCCTCGCATTCATCCTCATCCACCCATGATACTTGATTTTTTCATCAGATAATCTTGCAAACTTCATCAG
AAGTAACCAAGAGCATATGGTTCACTAGTTTTATTGAGTGAGTTGAAAACTCATCCTGTGAGTCTAGGTCGGGGATCTAC
GCAAAACTTATGGTTCCCATTATACCATGCTTGTTGGATGATACATCAAATAAATAACCAATCGATATGCAAGAACAACA
CCTGCAACCTATATCTCACCTAGACCAAACCGGTTTAACTAATTGAAATATCACTACAAATTCTCCCCCTTTTCCTGATG
GATATTGGTGAAAAATCAAAACCATTTCATTTGATTTATCAAAATGGCTTCTTGCATCCAAGAACTTCATTTCACTCACC
TCCATATCCCAGTCACCATCAACCAGCAATTTCTTGTACATCCATCAAGTCCAACACCTGCAAATCAATCTCCTCACCAT
AGTCTCTATCTATCAAACCTAGATGATATAATCGGAGCACGAGTTTTCACTCCCTCCGTTTATTTCTATCCATCAACCAA
TAATCGAGAATCTTTTGTACTGAAACGGCTTCAAGATGCTCTTAGTGAGGTTTTAGTTCCGTATTATCCACTCTCTGGTA
GGTTAAGAGAAGTGGAAAATGGGAAACTGGAAGTTTTCTTTGGAGAAGAGCAAGGTGTGTTAATGGTGTCGGCAAATTCA
TCAATGGATTTAGCTGATCTTGGAGATCTTACAGTTCCAAATCCAGCTTGGTTACCATTAATCTTTCGAAACCCAGGAGA
AGAAGCTTACAAGATCCTCGAAATGCCGTTACTTATAGCTCAAGTAACGTTTTTCACCTGTGGTGGATTTAGCCTCGGGA
TTAGACTTTGCCATTGCATTTGTGATGGTTTTGGAGCTATGCAGTTTCTCGGCTCGTGGGCAGCTACAGCGAAAACCGGA
AAATTGATTGCAGATCCTGAGCCGGTTTGGGATAGAGAGA
>AT1G03410.2 | chr1:841782-844781 REVERSE LENGTH=3000
AGCAATTATATTGGTGGCTCTGCTCGGTCTTCATCTCAAAGTAACTTTCGTGAAACCAGCTTCTTTTTTCTTTCTCAAAA
GGCATAAGGATATTTGTAACATTCAAATAAGGTACACAATGAAAACTACTACTACTTACTTACTTCATCTTCCAGCCGTG
ATGTAATAAAATTTGCGAGGAACTTTCTTGTTTTAAGTCCTCGTGTTACCATTTTCATCTACGAACTTTGGGGATTAGAT
TCCCCCTCTTTTGAACCTTGTTTTATGTTGTATCACGAAAAAAGCTTATTGGCCTCATTTATCATCATCATCCACCGATG
ATATATCGTTTAATTATATGTTCATCAGATATTCTTGTAAACTTAAATGATTAACCAAAAGCATATGATTTTAGGTTTTT
TAAAACCTTGGTGGACTAGTCCACGTTCGGTTGACTGATTTGGATATACATATACATATATATATATATATATGAAAATA
ACCAAATTAATATTAGATGTGGTTGTGATATACGTACATCATTTTCTTTATGAGGTGGCAATTTCTCTTGTTATCTGAAT
GATACAAATTTAGTTAAGGACGTAGAAAAGCAAAAAAACAAACAAAAAAAAGACCAAGAAGCAATGGAGTCAACTGATCG
TTCAAGTCAAGCAAAAGCTTTCGACGAGGCCAAAATCGGTGTGAAAGGGCTTGTGGATTCAGGAATCACAGAGATTCCGG
CCCTGTTCCGTGCAACGCCGGCTACTCTTGCAAGCCTGAAGTCGCCACCACCTCCAAAGCATCTCACCATCCCTACCGTT
GATCTCAAAGGAGCAAGCGTGGTGGAGAAGATCGGAGAAGCTGCTGAGAAATGGGGATTATTCCATTTGGTGAATCACGG
CATCCCGGTGGAGGTTCTGGAGAGGATGATTCAAGGGATTCGCGGGTTTCACGAGCAAGAACCTGAAGCCAAGAAACGCT
TCTACTCTAGGGATCACACTAGAGACGTGCTTTACTTTAGCAATCATGATCTCCAAAACTCCGAGGCCGCCAGTTGGAGA
GACACTCTCGGTTGTTATACCGCACCCGAGCCTCCCAGATTAGAGGATTTGCCCGCGGTTTGCGGGTAAGTCATTCACTA
TTATTGTCAGAAAATCATGTGTTATTCGTTCAATGATTCCACATGGATAATGTAGTAGCTAGACGTTTATTAGCATACAC
AGCTTAATAATTCTGCATATATGGGGCAGGGAGATTATGCTGGAGTACTCAAAGGAAATAATGAGTTTAGGTGAAAGGCT
ATTTGAGCTTCTATCAGAGGCTTTGGGGTTGAACTCTCATCATCTCAAGGACATGGACTGTGCCAAGTCTCAATATATGG
TTGGCCAACACTACCCACCTTGCCCTCAGCCTGACCTTACTATAGGCATAAACAAGCACACCGATATTTCCTTTCTCACC
GTTCTTCTTCAAGACAATGTTGGAGGGCTTCAAGTTTTCCATGAACAGTATTGGATTGATGTTACTCCTGTCCCTGGGGC
TCTAGTCATTAACATTGGAGATTTTCTTCAGGTTAAAAAGATCATGTTGCTACTTCGATCTTGCTTCATTTCATGTATGA
TTTGGGGTTTGATCCTTCTTTTTTACTGTGTGCAGCTTATAACCAATGATAAGTTCATAAGCGCGGAGCATAGGGTGATA
GCCAATGGATCTTCTGAACCGCGGACTTCCGTGGCAATTGTTTTCAGCACGTTCATGAGGGCGTATTCTCGAGTATATGG
GCCAATCAAAGATCTCCTGTCTGCAGAAAACCCTGCTAAGTATAGAGACTGCACCCTCACCGAATTTTCAACCATCTTCA
GCTCAAAAACGCTCGATGCTCCTAAGTTACACCATTTCAAAATCTAAGACATTTGGGTTTAGACCTTTTTTGTCTACTAA
TCTATCAAACTCTCTCGGTACACAATGAAAACTGGTACTTCATATGTAAGCCATGATATAATACGATAGTGTACATTTCG
AAGCTTATTGGCCTCGCATTCATCCTCATCCACCCATGATACTTGATTTTTTCATCAGATAATCTTGCAAACTTCATCAG
AAGTAACCAAGAGCATATGGTTCACTAGTTTTATTGAGTGAGTTGAAAACTCATCCTGTGAGTCTAGGTCGGGGATCTAC
GCAAAACTTATGGTTCCCATTATACCATGCTTGTTGGATGATACATCAAATAAATAACCAATCGATATGCAAGAACAACA
CCTGCAACCTATATCTCACCTAGACCAAACCGGTTTAACTAATTGAAATATCACTACAAATTCTCCCCCTTTTCCTGATG
GATATTGGTGAAAAATCAAAACCATTTCATTTGATTTATCAAAATGGCTTCTTGCATCCAAGAACTTCATTTCACTCACC
TCCATATCCCAGTCACCATCAACCAGCAATTTCTTGTACATCCATCAAGTCCAACACCTGCAAATCAATCTCCTCACCAT
AGTCTCTATCTATCAAACCTAGATGATATAATCGGAGCACGAGTTTTCACTCCCTCCGTTTATTTCTATCCATCAACCAA
TAATCGAGAATCTTTTGTACTGAAACGGCTTCAAGATGCTCTTAGTGAGGTTTTAGTTCCGTATTATCCACTCTCTGGTA
GGTTAAGAGAAGTGGAAAATGGGAAACTGGAAGTTTTCTTTGGAGAAGAGCAAGGTGTGTTAATGGTGTCGGCAAATTCA
TCAATGGATTTAGCTGATCTTGGAGATCTTACAGTTCCAAATCCAGCTTGGTTACCATTAATCTTTCGAAACCCAGGAGA
AGAAGCTTACAAGATCCTCGAAATGCCGTTACTTATAGCTCAAGTAACGTTTTTCACCTGTGGTGGATTTAGCCTCGGGA
TTAGACTTTGCCATTGCATTTGTGATGGTTTTGGAGCTATGCAGTTTCTCGGCTCGTGGGCAGCTACAGCGAAAACCGGA
AAATTGATTGCAGATCCTGAGCCGGTTTGGGATAGAGAGA
>AT1G03430.1 | chr1:849236-852235 FORWARD LENGTH=3000
ACCGATGCGTTTCTCGATTATGCAAATGTTCAAGGCTGATGACACAAATGAAACCGAAACTCCTCTGTAGTTTTGTTGTT
GTTGTTATGTTTTATATTGATTAATGAGGTTCAGCAACACTGTCCCTGGCCAGATATCGTGTCTTGTTTAGACTCTTAAT
TGAGTTCTAAGAGTAAAAATTGAATTATTAGTCTATAAATAGACATGTCCATATGTATTCCTGTCACAATGCAACCACCA
TTTGGAGCCTTTGTTCTGACCATCATGACTTAGAATTCTCAGCATTATTCTGAATCTGATATACTCTATTGGATTCATGA
TTTTGATTTGAGCCGTAAAGCATGCGGGTACTAGTTAGCACTTTAGACGATTTCATTATGTGTGGATTAATCAAGAATGA
TTTGTTTGAATTATGGATAACACGATTCCATGGTCTCTTTATTTTGTTAACGGTATTCCATGGTCTCTTTTATCAACATT
ATTGTTATAGGGCTTATAAGACATGATTGTGACAATAGATTGAGAAAGGATTGGGCATGTCTTGTTAGGTATGTATTTAA
TATAATGTCCGAATTACCTCAAACTAGGAATGAAATAAAAAGAAAATGTCGAAGAATTATCAATAGATTGTTTATAAGTG
GAATAAAAAATGTGAAGCCATGTGTCTATGGTAATCACTAGGTGGAGCATTTTTTTTTTTTTAAAGGAAGAGTATGTGAA
GTGAAAGAGACTAATGAAACATAAATTGAAGGCATGGAGGCGTGTAATGTAACAAATAATAACAAAGCTTTTCTCCTCTA
TCCTTCATTTTATCATATCCATCTTCATCATTTTTATTTCTCTCAACCAATGTTTTTAAAATAATTTTGTAATATCCTTA
TAACATGGTTGGTTTTAGGGTTCTTCATGAAACCGATTCAAAAGTCAAAGCAAATCTTATATCGGTTACTATGTGATCTT
ACCTTCTATGGAGAGAGGATTCGACGACACACCAAACAAACACAAGAGTCCCAAAACGAGTGCGTTAATTGTCTCGTAGT
GCGGACCATCTTAGGGTTTAGACCTTTTTAATTTTGTTCATTATGATTGGAACGTATTGCTTTGGCTTTCTTGCAAAGCC
AAGTTTTCTTTTCATAAATCTAATTTGGTCTACTCATCACTACCTAGTCTCTCTTAGAATGAATACTAAATCATTTTTAT
TATGCATGGTTGGTATATGTGAATCAGTAGCGAATCATTATTTGAAACGTATTTAGATGTACGCTATGAGTTAATTATTT
TCAGAAAACGGTAGTTACACTTATGAAACTAATTAATGCACATCAAAAGTAGAGACAATCTGCTAATATACGTACACAAG
GCAAAAGATTGTACAGTAGAGGTATATATCGAGCTATTTTGTTGCTTGCGTATGTAGTGAAACAAATGTTAAAATTGGGT
AAGCGTTATAAATGTTGACCTGACCATCTTATGCATGTGTTGTTGCTAAAACTTGTGGTCCAAGCTCCTATTCCTTTTTT
TAACATACAAACAACAAGTTTTGTGAAAAACCAAATGAGTAAAAACTAGAGAAATATAACATGTCACTGTTTTTACCATA
TTTACTCTTTTTTTTTCCTTTTGCTTTTAAACTTAAAGTCAATCTCTTATGCGTTGTCCAACTTTTTTACCAATTATCTT
TCTTTACGCCCACGGAATTGAAGGACCATTTGCCAGCTACCTTTGTAAAATTTAGACAGTTGGAACAACCTTACAAATCT
TTTTTTTTCTCTTTCACCTATCTAACTGTCATAGCTAGCTTTTACATCTTTCTCATATTCATTTTATTCATTCGTAAAAT
ATTAAAACTTTCTTTCATATATAAATATAGATTAATACAGTTATATATTTTTTGGTCAATGAAGTAAGTTAGTAATTAGT
ATAATGGCTAAATGTAAACGAGTGAAAACAATTGACAAAAACATTTGTTGATTTATGCAAGAGTCGGTATACGAAACATT
TCTTCGATAGATGTGTTAATCTATAACTTCATCAAAGAAGCCCTATGGCGAATCAAACATTTAGTACTAACTAGGGACTA
TAACATTTAACTAATCAAAAGTAGTTGTGAAATAAACTTTTGGTCGCAAGATTTGTTGGAAGTGGATATAGTACAGTAAA
GCTTAGTTAGATATAGACTAGGACACACTTCAAAGTTGATATTGACTAAAACTTTCATCAGTTACATTGACCATTACTTA
ACCATCTATCATAAGCTAAACTTCCTACGATATGCGTTATGATTTGTGTTAAATATCAGGAAAATTCTTTATTTTATTTT
TTCATCAACTTCAATCAGGAAAATGAAATTGTAACGCTGATTTTGTGTTTTAAAATCGAGCAAAATATATCTGGAAAAAA
TAATAAAGTACAATTATAAAACAAAGGTAGTAGCTAGTACAATAGAGTAATTATCGAACCAGAAAGCTGACGTGTCACGG
AAATCTCGCTCGTCCAAGCTGTCACTCAAAACAGTAAAACTGAAACGCACACAAAACTCACGTGACGAGAAGACACACTT
TTTATCGTCTCTCTCACCGAACCTAATCTGTTTCTTTACGAACCTAAGGCTCGGACAGCCGTTTTACCATATTACCTGTT
CCCCATAAAAACCACAGCTAAAAGAAAAGAAGGCACCTTTTTTCATGTTTTTACTGACACAATCCAAATGTATAACCTTT
CTTAATTTAGCATTCTAATTAGTGTTTTTGTCCGACACATTAAATTTTCATATCATCGTCTTCCACCACAAGCCACCAAA
AGAAACAAACAAAAAGAGCGGAACAAAGAGGAAAATGAAAGTATAGAGAATTTACCAAGTATCTTTGTATGTATGTTAAA
CTGTATATTAGATTAACTTACCATGTAGATTGTAGAGAATATGTATTCTTCTTATTAATTATGATGTGAGTACAAAGAGA
AAGATAATCTAGAGTTTAGATTACAAACTTGATTGAGAAG
>AT1G03430.2 | chr1:849128-852127 FORWARD LENGTH=3000
GCCTTTTGCTACTTCTCATTCTTCTGTTTCTGTTATGTTATGTTGTTGCAGTTAGAGAAACAGATCCTCCAAGCTGGAGG
TACAATTCCTCAAGTGGATATAAATTAGACCGATGCGTTTCTCGATTATGCAAATGTTCAAGGCTGATGACACAAATGAA
ACCGAAACTCCTCTGTAGTTTTGTTGTTGTTGTTATGTTTTATATTGATTAATGAGGTTCAGCAACACTGTCCCTGGCCA
GATATCGTGTCTTGTTTAGACTCTTAATTGAGTTCTAAGAGTAAAAATTGAATTATTAGTCTATAAATAGACATGTCCAT
ATGTATTCCTGTCACAATGCAACCACCATTTGGAGCCTTTGTTCTGACCATCATGACTTAGAATTCTCAGCATTATTCTG
AATCTGATATACTCTATTGGATTCATGATTTTGATTTGAGCCGTAAAGCATGCGGGTACTAGTTAGCACTTTAGACGATT
TCATTATGTGTGGATTAATCAAGAATGATTTGTTTGAATTATGGATAACACGATTCCATGGTCTCTTTATTTTGTTAACG
GTATTCCATGGTCTCTTTTATCAACATTATTGTTATAGGGCTTATAAGACATGATTGTGACAATAGATTGAGAAAGGATT
GGGCATGTCTTGTTAGGTATGTATTTAATATAATGTCCGAATTACCTCAAACTAGGAATGAAATAAAAAGAAAATGTCGA
AGAATTATCAATAGATTGTTTATAAGTGGAATAAAAAATGTGAAGCCATGTGTCTATGGTAATCACTAGGTGGAGCATTT
TTTTTTTTTTAAAGGAAGAGTATGTGAAGTGAAAGAGACTAATGAAACATAAATTGAAGGCATGGAGGCGTGTAATGTAA
CAAATAATAACAAAGCTTTTCTCCTCTATCCTTCATTTTATCATATCCATCTTCATCATTTTTATTTCTCTCAACCAATG
TTTTTAAAATAATTTTGTAATATCCTTATAACATGGTTGGTTTTAGGGTTCTTCATGAAACCGATTCAAAAGTCAAAGCA
AATCTTATATCGGTTACTATGTGATCTTACCTTCTATGGAGAGAGGATTCGACGACACACCAAACAAACACAAGAGTCCC
AAAACGAGTGCGTTAATTGTCTCGTAGTGCGGACCATCTTAGGGTTTAGACCTTTTTAATTTTGTTCATTATGATTGGAA
CGTATTGCTTTGGCTTTCTTGCAAAGCCAAGTTTTCTTTTCATAAATCTAATTTGGTCTACTCATCACTACCTAGTCTCT
CTTAGAATGAATACTAAATCATTTTTATTATGCATGGTTGGTATATGTGAATCAGTAGCGAATCATTATTTGAAACGTAT
TTAGATGTACGCTATGAGTTAATTATTTTCAGAAAACGGTAGTTACACTTATGAAACTAATTAATGCACATCAAAAGTAG
AGACAATCTGCTAATATACGTACACAAGGCAAAAGATTGTACAGTAGAGGTATATATCGAGCTATTTTGTTGCTTGCGTA
TGTAGTGAAACAAATGTTAAAATTGGGTAAGCGTTATAAATGTTGACCTGACCATCTTATGCATGTGTTGTTGCTAAAAC
TTGTGGTCCAAGCTCCTATTCCTTTTTTTAACATACAAACAACAAGTTTTGTGAAAAACCAAATGAGTAAAAACTAGAGA
AATATAACATGTCACTGTTTTTACCATATTTACTCTTTTTTTTTCCTTTTGCTTTTAAACTTAAAGTCAATCTCTTATGC
GTTGTCCAACTTTTTTACCAATTATCTTTCTTTACGCCCACGGAATTGAAGGACCATTTGCCAGCTACCTTTGTAAAATT
TAGACAGTTGGAACAACCTTACAAATCTTTTTTTTTCTCTTTCACCTATCTAACTGTCATAGCTAGCTTTTACATCTTTC
TCATATTCATTTTATTCATTCGTAAAATATTAAAACTTTCTTTCATATATAAATATAGATTAATACAGTTATATATTTTT
TGGTCAATGAAGTAAGTTAGTAATTAGTATAATGGCTAAATGTAAACGAGTGAAAACAATTGACAAAAACATTTGTTGAT
TTATGCAAGAGTCGGTATACGAAACATTTCTTCGATAGATGTGTTAATCTATAACTTCATCAAAGAAGCCCTATGGCGAA
TCAAACATTTAGTACTAACTAGGGACTATAACATTTAACTAATCAAAAGTAGTTGTGAAATAAACTTTTGGTCGCAAGAT
TTGTTGGAAGTGGATATAGTACAGTAAAGCTTAGTTAGATATAGACTAGGACACACTTCAAAGTTGATATTGACTAAAAC
TTTCATCAGTTACATTGACCATTACTTAACCATCTATCATAAGCTAAACTTCCTACGATATGCGTTATGATTTGTGTTAA
ATATCAGGAAAATTCTTTATTTTATTTTTTCATCAACTTCAATCAGGAAAATGAAATTGTAACGCTGATTTTGTGTTTTA
AAATCGAGCAAAATATATCTGGAAAAAATAATAAAGTACAATTATAAAACAAAGGTAGTAGCTAGTACAATAGAGTAATT
ATCGAACCAGAAAGCTGACGTGTCACGGAAATCTCGCTCGTCCAAGCTGTCACTCAAAACAGTAAAACTGAAACGCACAC
AAAACTCACGTGACGAGAAGACACACTTTTTATCGTCTCTCTCACCGAACCTAATCTGTTTCTTTACGAACCTAAGGCTC
GGACAGCCGTTTTACCATATTACCTGTTCCCCATAAAAACCACAGCTAAAAGAAAAGAAGGCACCTTTTTTCATGTTTTT
ACTGACACAATCCAAATGTATAACCTTTCTTAATTTAGCATTCTAATTAGTGTTTTTGTCCGACACATTAAATTTTCATA
TCATCGTCTTCCACCACAAGCCACCAAAAGAAACAAACAAAAAGAGCGGAACAAAGAGGAAAATGAAAGTATAGAGAATT
TACCAAGTATCTTTGTATGTATGTTAAACTGTATATTAGA
>AT1G03440.1 | chr1:853875-856874 FORWARD LENGTH=3000
TTTGGTAAATTACGCTTTCTTATATAATACTATGTTTTTATTTTTTTGGTTAAAGTTTTTGAGGAACAGAGTGTTTCATC
GTGTTAAAAAAAAACTTTTAAAGGAAAAAACGATTCGTTTATTCGTTGGTGAGAATGAAGATTAGAGTTTTGGTGTGTAC
AAGTGTCTTTGGAATAAGGATTATATTGATGTGAGGATGAAGATTGTCCACTATCCATCGTTTCTGCGTATTTAAAATTG
GAAAATGATGGTTTTGTTTTATTGAAGAGTGTTCAAAATGGTTTCATGAATGATCTTGTTTACCAAAATTTGTTTTCAGA
AAAGTAATAACTTAAAATTCGTTTTAATAGAAAAAAAGGAGTGGGAGATGACAAATGAGTAAGCAGTTTCAGTTCAAATG
AAATAAAAAAATTCATAGGAAAATAAATGAGTAATCAATTCTAGAAATCAAAACATTTATGAACACAACAATCAGAATGA
TAATGGAATGGGAATATTTTTTTGGTAATGAATGGAATGGGAATATATGCTTTTTAAGTTTCAACCTCATAACCATTTAT
TAAAATTATAAAAGTAGAAATAAATCAGGCAAAATGGAATAATGAACAATTGTTTTCCAAACTTAAGTATATTAAAGAAA
ATCACTTTTAAAATTGTCCTCTGCCAATACCAAAATAGAAAGAAATGAAAAGAAAAAGGTTCCGGTACACTTGTGCAGCT
TGCAAATGAAACATTTACACCTCTTCAACCGCACAACTTCTATACCAAATATCTGCCTTTATTCACTTGACTCCCCTCGA
GCTGGAGTAGGCGGCATCTCGATGTTCAGCTCCTGAGTCCATCACAAAAGTACTTAAAAGCTCGGTTACCACAACATGTT
TCATATGCTCAATATCTATTCTATATGGTAAAGAAACGGGAGGCTTACCTGCATCCATGCTTTGTCTGTATAGTCTTCTT
CTGAAGATGAGATGGGAGGAGGGTGAGGATGAATCAGCTTAGGATAAATTACCATATCTCTACCAATTACCAATATTGCT
CCCGCATTTTGTGCAGTTCCTGCTCATCACACACACAATGTTTTTTATTCACATGCCTATTATATGTATGCAAATGTCGA
AATAAATGAAAGTTTCTATAAACATAACAAATGTACCACAGTAATTTGTAGCAGAAAAGACTGTTATAAGCCGTCCGTCA
GCGAATCTTTCAAAGCCGTCAATAACACACTCGTGTGCTCTTAGTATCATCTCCAGACCATTCCTTTCTAGAAATGCCTT
GACTATATCAGGCTTCATTTATAAGACAAGAATATGCGTTAGTAGTTGAGCTTGAAAATGGTATTCATAAAGTAAAAGAT
AAATAAGGAATAGGCCTAACCCCAAATGAGACAACACCTTCTCCTCTGGCATTGTCTACTATACCCAAAACAGTGTCATT
CATCGTAGGATCTGACCTGTTTATCCATAAAAAAATGTTATTACACAGCTTGGAAAGAAAAAAAGTTAGAAATAGTTGAG
AGTATGTTACCATAAGATGTCTTTCAAGACCATTGATCCAGTATCCGGGAATGCCGGCCTTTCGATATTTTCAATTTCTT
CGATCGTAACTGCCCTCCCAATTCCGCCATGGACACACAAAACTTTCTTTTCTAGAAGTGCAGCAAGCGGAAGATAATCA
AAAACTTGATTAATCTTTAACCATGCTTCGAACCCATAGGACTCGCCCTGGTAACGTACAGAACAAGATTATATATGTTA
CTTCATTAATTAGCCAATGACAATGAGAATATATATTCTCTGAAGAGACGTACCATTCTTTCTTCGCATTCTGTAAGAAA
ACCATAAATTCTATTCATTGCAAGAGACTCATGATTTCCACGAATCAAGTGGATGTTCTTCGGATATTCTATCTGCGTAT
AAGAGACAGATCTTAGAAGATACTAAAATCAAAAAGTCATAACATATAAGAAAGAATATCTTACCTTCAAAGCAAACAGC
AACATGATGATCTCCAAGCTGTGTTGTCCACGGTCAACATAATCTCCCAAAAACAAATAGTCTATATGGCTGATGAAGAC
GTATATATATTTAGACACACACACAACGATTGGTTCAGTGACTAATATTCATGAACAAAACTCAAAAACCAGTAAAAACA
TGCTAGGAAGCTTGAACTTACGTGATATCTCCTTCCACTGAAGGATGTCCATATTCATGAAATAAACGCATCAAATCCCC
GTATTGTCCATGGATATCGCCGAAGACTTTGATTGGAACTTTGAGCTGAAGAAGTGTTGGTTCATTCATAAATATTTTCT
CTACCTCATCGCACAAATGCTTAACTTCTAAATAACTCAAGAAAAAATCTCTGTTGGCAGGAGGCGTCCAGGTTTTAGGT
CTCAACAGTGTCGAAATGACCTGCAAAGCAAGCAACGTGTAAGTGCATGAAGATGGGAATATATGCTGAAAGCAAGATCA
TATATATATATACACCTTCTTATGCAAGTCTTGAGTAGATTGATCCAAGCTTGCAGTTCTCACCAAGCCACCTCGATTTC
CAACCGTCTCCTTTGAAATCACAACCAACACTCATTTATTGAACATATAACATTCTATATAAAGAAAGATAGAGGAGTGA
AGGAAAAAAATATTATTCCACATACAGCTCCATGTTGAAGTGGAACGTATCCTTCAATAGCACTATCATAAAAAGCATTT
TCGATAGTTGGTAAGTTATGTGCCTCTGCCAATCTATCCATCGCAATTTCACTTGTGCTGATATCATTATGGAAGAAAGA
AGGATTTGTTTAAAAAAACAAAAAAACCTATATAGGATTAAGCACAGAACAAAAGAGTGTAGAAAAGTGTGTACGAGTAT
AGACCTCCTCATTATAAAGGATGAAGCTTCTGGTTCAGAACTTAAAGGCTTAGGTTCATCCATTAGATAGTCGTCGAGCA
ACATATCTACACGAGAATAAAATTCAAGCAATTATTGTTA
>AT1G03445.1 | chr1:851653-854652 REVERSE LENGTH=3000
AGGCAGATATTTGGTATAGAAGTTGTGCGGTTGAAGAGGTGTAAATGTTTCATTTGCAAGCTGCACAAGTGTACCGGAAC
CTTTTTCTTTTCATTTCTTTCTATTTTGGTATTGGCAGAGGACAATTTTAAAAGTGATTTTCTTTAATATACTTAAGTTT
GGAAAACAATTGTTCATTATTCCATTTTGCCTGATTTATTTCTACTTTTATAATTTTAATAAATGGTTATGAGGTTGAAA
CTTAAAAAGCATATATTCCCATTCCATTCATTACCAAAAAAATATTCCCATTCCATTATCATTCTGATTGTTGTGTTCAT
AAATGTTTTGATTTCTAGAATTGATTACTCATTTATTTTCCTATGAATTTTTTTATTTCATTTGAACTGAAACTGCTTAC
TCATTTGTCATCTCCCACTCCTTTTTTTCTATTAAAACGAATTTTAAGTTATTACTTTTCTGAAAACAAATTTTGGTAAA
CAAGATCATTCATGAAACCATTTTGAACACTCTTCAATAAAACAAAACCATCATTTTCCAATTTTAAATACGCAGAAACG
ATGGATAGTGGACAATCTTCATCCTCACATCAATATAATCCTTATTCCAAAGACACTTGTACACACCAAAACTCTAATCT
TCATTCTCACCAACGAATAAACGAATCGTTTTTTCCTTTAAAAGTTTTTTTTTAACACGATGAAACACTCTGTTCCTCAA
AAACTTTAACCAAAAAAATAAAAACATAGTATTATATAAGAAAGCGTAATTTACCAAACTACCCTCGCCACTCGGTGCAT
TGTGTAGTGGGCCTAGTCTTTTGTGGGCCGGCCTTTAGCGGACACGGGGTTTGTAACGGCGGCACCATACAGTTATACTG
CAGACACAGCGAGCTGCTCACCGGGATTTCCGCCGCCGGGCTAATCTGTATTCCCGTCAAGAAATTATGCTGTAGATACA
GAGTCTGTATGTTCGCCGATAACAACCTCTCCACGAAACTCGCCGGGACTTCACCGGTGAAACGATTGCTGTTTAAGTAG
AGATTCTCAACGCTTGAGAGAAGCGGAGATATCCCACCGGAGAATCGATTGTAGCTGAGATCGACGGTGGAGATCGTCAC
TTGATTCGCCGGCTGAATTAAACCGAAGAAGAAATTGCGTTGTAACTGAAGATTTGTGATCGGGAAGGCGAAGACTCGAG
CGGGGATTGTACCGGTGAACCGGTTTAAGCTGAGATCAAGGTAGTTAAGCTGGTTCAACCGGAGTAAAACATGGTATACC
GATCCGGTTAACTGGTTCCAAGCGAGTGAGAGGTATTGAAGCGACGGAGGGAGAGACGCCGGTGAGATTGAGCCGGTGAG
GCTGTTGCGTTTGAGATCGATTCGGGTTAGAGTTTGTGAGAGAAACGGTGGTATTGATCCGGTTAAGTGGTTGTGGCAGA
GAATCAAATTGGAGAGCTCCGGTAACGATCCGATTGACGGAGAGATAGTTCCGGTTAATTGATTATAGCTTAAATCCAGT
GTTCTGAGACCACGAACCTCGCCGAGACTCGCCGGAATCTCGCCGGAGATGAAATTCCGGCTGATTGCGAGAAAACGAAG
GTCTTTTAGCTGAGAGATTGTTGCCGGTAACGCACCCATGATTCTGCCGGGGACAATGGAGAGCTCAGTGAGTGCAGAGA
GTTTGCCTATTGCTGGGTCGATCCGACCCGATAAACCGGGTGAACCGGCTCTAGGATCGCCGAGATTGAGAGAGATTACT
TTATCTCCGTTGCAGTAGACGCCAGCGAAGCCGCATGGATCAGAAGTGAAATCCCAAGACTCGAAGAACTTGGAACCTGG
CAAGTCATCGAGGGATTTACGAATAGCTTGCAGAGCCAAGAAATCAACTGGGTCGAGAATCGCCTCCGTGAAGAAGCCGA
ATCGAAGCAGGAACATCAAACACCAAACCAACTTGGTAAATCTCATCATCATCTTCTTCTTCTTCTTCTTCAGACTTAGC
CGTTACAGGTTCAAGAAACAGAGACTATATATATACACAGAGGGAAGAACAGAGACGAGCTGTAAAGTAGAGAAAATGGG
TTTTGTTTTCTGATTTCTCGTGAGAGGGAAAGTCTCTGGTTTATGTGGTGGAAAGAAGGTGTTCTCGTGGGAGCTTCCGT
GAGAGCTTTAATGGAGGATTATCAATAAACGATTAGCAAAAGGAAGAAAAGAAAGGTTTATCGAGAGAAGAGAAAGAGAG
TAAACAAAATGGCTTGAGAAGGAAGCCAAAAACCCAAGAAATGAATCAACGTCGTCGTCTGTTTCTTCTTTCTTCTTCCT
CTATTTTTTGTTTCCTTTTTTTATATTTTATTTTGTCTAATAGTGTCAGTCTTTGTACAGAGAAGAATATACGAAGATAA
GTATATATGTTAAGTTACTTCTCAATCAAGTTTGTAATCTAAACTCTAGATTATCTTTCTCTTTGTACTCACATCATAAT
TAATAAGAAGAATACATATTCTCTACAATCTACATGGTAAGTTAATCTAATATACAGTTTAACATACATACAAAGATACT
TGGTAAATTCTCTATACTTTCATTTTCCTCTTTGTTCCGCTCTTTTTGTTTGTTTCTTTTGGTGGCTTGTGGTGGAAGAC
GATGATATGAAAATTTAATGTGTCGGACAAAAACACTAATTAGAATGCTAAATTAAGAAAGGTTATACATTTGGATTGTG
TCAGTAAAAACATGAAAAAAGGTGCCTTCTTTTCTTTTAGCTGTGGTTTTTATGGGGAACAGGTAATATGGTAAAACGGC
TGTCCGAGCCTTAGGTTCGTAAAGAAACAGATTAGGTTCGGTGAGAGAGACGATAAAAAGTGTGTCTTCTCGTCACGTGA
GTTTTGTGTGCGTTTCAGTTTTACTGTTTTGAGTGACAGCTTGGACGAGCGAGATTTCCGTGACACGTCAGCTTTCTGGT
TCGATAATTACTCTATTGTACTAGCTACTACCTTTGTTTT
>AT1G03445.2 | chr1:851770-854769 REVERSE LENGTH=3000
ATATTGAGCATATGAAACATGTTGTGGTAACCGAGCTTTTAAGTACTTTTGTGATGGACTCAGGAGCTGAACATCGAGAT
GCCGCCTACTCCAGCTCGAGGGGAGTCAAGTGAATAAAGGCAGATATTTGGTATAGAAGTTGTGCGGTTGAAGAGGTGTA
AATGTTTCATTTGCAAGCTGCACAAGTGTACCGGAACCTTTTTCTTTTCATTTCTTTCTATTTTGGTATTGGCAGAGGAC
AATTTTAAAAGTGATTTTCTTTAATATACTTAAGTTTGGAAAACAATTGTTCATTATTCCATTTTGCCTGATTTATTTCT
ACTTTTATAATTTTAATAAATGGTTATGAGGTTGAAACTTAAAAAGCATATATTCCCATTCCATTCATTACCAAAAAAAT
ATTCCCATTCCATTATCATTCTGATTGTTGTGTTCATAAATGTTTTGATTTCTAGAATTGATTACTCATTTATTTTCCTA
TGAATTTTTTTATTTCATTTGAACTGAAACTGCTTACTCATTTGTCATCTCCCACTCCTTTTTTTCTATTAAAACGAATT
TTAAGTTATTACTTTTCTGAAAACAAATTTTGGTAAACAAGATCATTCATGAAACCATTTTGAACACTCTTCAATAAAAC
AAAACCATCATTTTCCAATTTTAAATACGCAGAAACGATGGATAGTGGACAATCTTCATCCTCACATCAATATAATCCTT
ATTCCAAAGACACTTGTACACACCAAAACTCTAATCTTCATTCTCACCAACGAATAAACGAATCGTTTTTTCCTTTAAAA
GTTTTTTTTTAACACGATGAAACACTCTGTTCCTCAAAAACTTTAACCAAAAAAATAAAAACATAGTATTATATAAGAAA
GCGTAATTTACCAAACTACCCTCGCCACTCGGTGCATTGTGTAGTGGGCCTAGTCTTTTGTGGGCCGGCCTTTAGCGGAC
ACGGGGTTTGTAACGGCGGCACCATACAGTTATACTGCAGACACAGCGAGCTGCTCACCGGGATTTCCGCCGCCGGGCTA
ATCTGTATTCCCGTCAAGAAATTATGCTGTAGATACAGAGTCTGTATGTTCGCCGATAACAACCTCTCCACGAAACTCGC
CGGGACTTCACCGGTGAAACGATTGCTGTTTAAGTAGAGATTCTCAACGCTTGAGAGAAGCGGAGATATCCCACCGGAGA
ATCGATTGTAGCTGAGATCGACGGTGGAGATCGTCACTTGATTCGCCGGCTGAATTAAACCGAAGAAGAAATTGCGTTGT
AACTGAAGATTTGTGATCGGGAAGGCGAAGACTCGAGCGGGGATTGTACCGGTGAACCGGTTTAAGCTGAGATCAAGGTA
GTTAAGCTGGTTCAACCGGAGTAAAACATGGTATACCGATCCGGTTAACTGGTTCCAAGCGAGTGAGAGGTATTGAAGCG
ACGGAGGGAGAGACGCCGGTGAGATTGAGCCGGTGAGGCTGTTGCGTTTGAGATCGATTCGGGTTAGAGTTTGTGAGAGA
AACGGTGGTATTGATCCGGTTAAGTGGTTGTGGCAGAGAATCAAATTGGAGAGCTCCGGTAACGATCCGATTGACGGAGA
GATAGTTCCGGTTAATTGATTATAGCTTAAATCCAGTGTTCTGAGACCACGAACCTCGCCGAGACTCGCCGGAATCTCGC
CGGAGATGAAATTCCGGCTGATTGCGAGAAAACGAAGGTCTTTTAGCTGAGAGATTGTTGCCGGTAACGCACCCATGATT
CTGCCGGGGACAATGGAGAGCTCAGTGAGTGCAGAGAGTTTGCCTATTGCTGGGTCGATCCGACCCGATAAACCGGGTGA
ACCGGCTCTAGGATCGCCGAGATTGAGAGAGATTACTTTATCTCCGTTGCAGTAGACGCCAGCGAAGCCGCATGGATCAG
AAGTGAAATCCCAAGACTCGAAGAACTTGGAACCTGGCAAGTCATCGAGGGATTTACGAATAGCTTGCAGAGCCAAGAAA
TCAACTGGGTCGAGAATCGCCTCCGTGAAGAAGCCGAATCGAAGCAGGAACATCAAACACCAAACCAACTTGGTAAATCT
CATCATCATCTTCTTCTTCTTCTTCTTCAGACTTAGCCGTTACAGGTTCAAGAAACAGAGACTATATATATACACAGAGG
GAAGAACAGAGACGAGCTGTAAAGTAGAGAAAATGGGTTTTGTTTTCTGATTTCTCGTGAGAGGGAAAGTCTCTGGTTTA
TGTGGTGGAAAGAAGGTGTTCTCGTGGGAGCTTCCGTGAGAGCTTTAATGGAGGATTATCAATAAACGATTAGCAAAAGG
AAGAAAAGAAAGGTTTATCGAGAGAAGAGAAAGAGAGTAAACAAAATGGCTTGAGAAGGAAGCCAAAAACCCAAGAAATG
AATCAACGTCGTCGTCTGTTTCTTCTTTCTTCTTCCTCTATTTTTTGTTTCCTTTTTTTATATTTTATTTTGTCTAATAG
TGTCAGTCTTTGTACAGAGAAGAATATACGAAGATAAGTATATATGTTAAGTTACTTCTCAATCAAGTTTGTAATCTAAA
CTCTAGATTATCTTTCTCTTTGTACTCACATCATAATTAATAAGAAGAATACATATTCTCTACAATCTACATGGTAAGTT
AATCTAATATACAGTTTAACATACATACAAAGATACTTGGTAAATTCTCTATACTTTCATTTTCCTCTTTGTTCCGCTCT
TTTTGTTTGTTTCTTTTGGTGGCTTGTGGTGGAAGACGATGATATGAAAATTTAATGTGTCGGACAAAAACACTAATTAG
AATGCTAAATTAAGAAAGGTTATACATTTGGATTGTGTCAGTAAAAACATGAAAAAAGGTGCCTTCTTTTCTTTTAGCTG
TGGTTTTTATGGGGAACAGGTAATATGGTAAAACGGCTGTCCGAGCCTTAGGTTCGTAAAGAAACAGATTAGGTTCGGTG
AGAGAGACGATAAAAAGTGTGTCTTCTCGTCACGTGAGTT
>AT1G03457.2 | chr1:858109-861108 REVERSE LENGTH=3000
AAACCACTGACATCTCTTCATCATTAAGAGTTCGCTGTGCGGTTAACGGCAAATCCGGTTGAGACACTAAGATGGATCTT
GATGGAACTGGAGAACAAAAAGTTGATGGCCGTAATTAACTAACATTTGCCAAGTCTGATCATGTGGGTCAGAAATTCTC
AATCACTCAGAAAAGCTGTATCTTCATGCAAAAGGATTCTCTTCCACTCACTCTTCTTCTATTTTTCTCTTTTCTAAACT
TTGTCAATTTGTGACTTATGTCTATCATTGAAAAGTTCATGTATAAATGTTATGATTATTAACCATTATAATTTCATTTA
TTAATCTTGTTCATTCTTAAAAGTCCCGTTCTTGAAGACTTCTTTAAGAATGTTTGATTGTAGTTTTTTTCCAGAAAATT
GGAGGATTTTTCTCTCCTTGTTTTCTCTCTAACAGTATTGTTGTGCTTCTGCTCCCTGATGGATAAAACAGAGTCAACGA
TGTAATATATTCTTGACTATTAAGAAACTGCATATATACAAAAATGTTGCAATATTATAGATGAATTGATTAAAATGAAT
CAAGTAATGTTGAGTTGTTGACAATTCAAACATTTTATTTTCGTATCCTTTTTTTTTTAGTAGAGTAAAGATCAAAATAT
ATAAAGAAATCAAAATGTTCTAAGACTTTAAATTTAAGTTTTTATATTAAATCTCAATATACAGCTCACATGTTATCATT
TGGTAATTAAAATTATAGGTCCACATTTCATTTTAAAATTAAAATAGTCCTAATATATTTTAATTACTTTTAAAAATCAA
CAAAGGGTCCACAACTCATTAATTGATAATTAATATAATTATTATCTCTTATTTGGTATAATTAACTAAAAGGTCCACAA
TTATATTTTATATAAATGACTGTATATTATATTCTTCTTCTTTTGGCAGTAAATATATTTCTTATAAATGGGAGGTCGTA
TTCTTAAATAAATTACAATGAACATACATTTTTAATTAATAAAATAGATTGATTTTTCGGAAAGAAATCTAGTCATTATG
AAAATTAGAGAGTTGGAAAACTTTGCTAAAACCTTAACTTTATCATTTAAAAATAAAATTAAAACAATAAATATACCAAA
AAGTCTATTCCGGTCCGGTCGATAAAACTATCAAATTGGAGGAAACAATATACAAAAAGTCTCGAGAACAAGTATGCCGC
GCACTTTTTAAAACGCGTCGTATTTCTATTTTACCATTTTGTACGAAAGGGAAAAAAATTATTGAACAACGACCAGCAAA
CGAGGCAATAAGCGCCATTCAAAGACTATATAGCGTGGGCATTTTCGTAATTTCACTAATCGCTTAGCCGTTGGACACCA
ATGCCATTCAAGAAATTTCGTCGGAGTCTAAACTTCATTATTTGCTTACCAAAACTAAAAGAGTGCGCTCGTGGACAAAT
TTTAGGCTATAAAATGGAGACGAAGGCGATTGGATTTCACCACCTTTCTCCACCACAAAATATTGTGTTATGGCTCCTGA
TCAATCTTATCAATATCCATCTCCTTCGTATGAATCGATACAGACCTTTTACGATACCGATGAGGATTGGCCGGGTCCTA
GATGCGGCCATACTCTCACGGCGGTTTTCGTCAACAATTCCCATCAGCTTATCCTCTTCGGCGGCAGTACTACTGCCGTC
GCCAACCATAACTCCTCCTTACCCGAGATCAGTAAGATTTTACTCCCGATTTTTCGAAATTTTTAGGGTTTTGAGATTTC
GAGATCCTCTCTGATGATGATGGCTTTGTTTCTTGTAATGTGATTTGTTTTTCTAGGTTTAGATGGCGTCACCAATTCGG
TCCATTCTTTTGATGTTTTGACCAGGAAGTGGACAAGGTAATTGAGGATCTTGATGTTTGTTTCTAGGTTTTTTTTTTCT
TATTGATGATTTCAATTGGTTTAGAAGAGGTGGATCTTATTAGAATTTAGGAAATCATTTAGTTCATTATTCTAATAGGA
TCTCTTTGTAACGATTCGTAATTGTGTAGGCTTAATCCGATTGGTGACGTTCCGTCTCCCAGGGCTTGTCATGCTGCCGC
TTTATATGGCACCTTGATCCTTATTCAGGTGATTGTCCGAGAACACAGATCTGGAAAGATTTTGTTTTAATTTGATTGTC
ATAGCATCGTTCATGAAGTTTACATATGTCACGATGGATGTTTAGGTTGCAATAGTCTATGATCTAACATATGAGCATGT
CGTTTTTGTTGTTGGCAGGGTGGGATTGGTCCATCCGGACCTTCTGATGGAGATGTCTACATGCTTGACATGACTAATAA
CAAGTGGATTAAGTCAGTTCATTTATGAATTTATAAATCTTTGCTAGATCTATTTTGTTACTGAATTTTTTTTTACGCAT
TTAATGTCCGTTCAGGTTTCTGGTTGGAGGGGAGACTCCAAGCCCTCGCTATGGCCATGTTATGGATATAGCTGCTCAGA
GGTGGCTTGTCATATTCAGCGGGAATAATGGTACGTCTATCTATGTTTTCCGCTTTCGTTTGGCATTGATATATGTTGTC
TCTCTTTTGCATTTTGTAATCGTATATATAGCTTCAGTTTTCTGTTTAACTTATACATATCAATATATCATATAGTACAT
CCATAAGTAAGAAAACATTTAGATGCATGATATGTTTCCCTCAGAAAGGGAGAATGTCTCCATCGAACAAATTCCTAATC
TATATTTGGCATTTCAAAATTATCTTAGCGAAACAAATATGTATATATCTTCCAACAATGTTTTCATTTATGTTTCTACG
AAGGAACTTTAATTTCGGTTATCATTATCCTATTTTATTTTGTAAAAATGTCATATTTAAACATCCTAAAACGACTTTTG
TCTATGGAGTAGGAAATGAAATTCTGGATGATACATGGGCATTGGACACGCGTGGACCATTTTCATGGGACAGATTGAAC
CCGTCTGGCAATCAGCCAAGTGGGAGAATGTTAGTAATTT
>AT1G03457.3 | chr1:858109-861108 REVERSE LENGTH=3000
AAACCACTGACATCTCTTCATCATTAAGAGTTCGCTGTGCGGTTAACGGCAAATCCGGTTGAGACACTAAGATGGATCTT
GATGGAACTGGAGAACAAAAAGTTGATGGCCGTAATTAACTAACATTTGCCAAGTCTGATCATGTGGGTCAGAAATTCTC
AATCACTCAGAAAAGCTGTATCTTCATGCAAAAGGATTCTCTTCCACTCACTCTTCTTCTATTTTTCTCTTTTCTAAACT
TTGTCAATTTGTGACTTATGTCTATCATTGAAAAGTTCATGTATAAATGTTATGATTATTAACCATTATAATTTCATTTA
TTAATCTTGTTCATTCTTAAAAGTCCCGTTCTTGAAGACTTCTTTAAGAATGTTTGATTGTAGTTTTTTTCCAGAAAATT
GGAGGATTTTTCTCTCCTTGTTTTCTCTCTAACAGTATTGTTGTGCTTCTGCTCCCTGATGGATAAAACAGAGTCAACGA
TGTAATATATTCTTGACTATTAAGAAACTGCATATATACAAAAATGTTGCAATATTATAGATGAATTGATTAAAATGAAT
CAAGTAATGTTGAGTTGTTGACAATTCAAACATTTTATTTTCGTATCCTTTTTTTTTTAGTAGAGTAAAGATCAAAATAT
ATAAAGAAATCAAAATGTTCTAAGACTTTAAATTTAAGTTTTTATATTAAATCTCAATATACAGCTCACATGTTATCATT
TGGTAATTAAAATTATAGGTCCACATTTCATTTTAAAATTAAAATAGTCCTAATATATTTTAATTACTTTTAAAAATCAA
CAAAGGGTCCACAACTCATTAATTGATAATTAATATAATTATTATCTCTTATTTGGTATAATTAACTAAAAGGTCCACAA
TTATATTTTATATAAATGACTGTATATTATATTCTTCTTCTTTTGGCAGTAAATATATTTCTTATAAATGGGAGGTCGTA
TTCTTAAATAAATTACAATGAACATACATTTTTAATTAATAAAATAGATTGATTTTTCGGAAAGAAATCTAGTCATTATG
AAAATTAGAGAGTTGGAAAACTTTGCTAAAACCTTAACTTTATCATTTAAAAATAAAATTAAAACAATAAATATACCAAA
AAGTCTATTCCGGTCCGGTCGATAAAACTATCAAATTGGAGGAAACAATATACAAAAAGTCTCGAGAACAAGTATGCCGC
GCACTTTTTAAAACGCGTCGTATTTCTATTTTACCATTTTGTACGAAAGGGAAAAAAATTATTGAACAACGACCAGCAAA
CGAGGCAATAAGCGCCATTCAAAGACTATATAGCGTGGGCATTTTCGTAATTTCACTAATCGCTTAGCCGTTGGACACCA
ATGCCATTCAAGAAATTTCGTCGGAGTCTAAACTTCATTATTTGCTTACCAAAACTAAAAGAGTGCGCTCGTGGACAAAT
TTTAGGCTATAAAATGGAGACGAAGGCGATTGGATTTCACCACCTTTCTCCACCACAAAATATTGTGTTATGGCTCCTGA
TCAATCTTATCAATATCCATCTCCTTCGTATGAATCGATACAGACCTTTTACGATACCGATGAGGATTGGCCGGGTCCTA
GATGCGGCCATACTCTCACGGCGGTTTTCGTCAACAATTCCCATCAGCTTATCCTCTTCGGCGGCAGTACTACTGCCGTC
GCCAACCATAACTCCTCCTTACCCGAGATCAGTAAGATTTTACTCCCGATTTTTCGAAATTTTTAGGGTTTTGAGATTTC
GAGATCCTCTCTGATGATGATGGCTTTGTTTCTTGTAATGTGATTTGTTTTTCTAGGTTTAGATGGCGTCACCAATTCGG
TCCATTCTTTTGATGTTTTGACCAGGAAGTGGACAAGGTAATTGAGGATCTTGATGTTTGTTTCTAGGTTTTTTTTTTCT
TATTGATGATTTCAATTGGTTTAGAAGAGGTGGATCTTATTAGAATTTAGGAAATCATTTAGTTCATTATTCTAATAGGA
TCTCTTTGTAACGATTCGTAATTGTGTAGGCTTAATCCGATTGGTGACGTTCCGTCTCCCAGGGCTTGTCATGCTGCCGC
TTTATATGGCACCTTGATCCTTATTCAGGTGATTGTCCGAGAACACAGATCTGGAAAGATTTTGTTTTAATTTGATTGTC
ATAGCATCGTTCATGAAGTTTACATATGTCACGATGGATGTTTAGGTTGCAATAGTCTATGATCTAACATATGAGCATGT
CGTTTTTGTTGTTGGCAGGGTGGGATTGGTCCATCCGGACCTTCTGATGGAGATGTCTACATGCTTGACATGACTAATAA
CAAGTGGATTAAGTCAGTTCATTTATGAATTTATAAATCTTTGCTAGATCTATTTTGTTACTGAATTTTTTTTTACGCAT
TTAATGTCCGTTCAGGTTTCTGGTTGGAGGGGAGACTCCAAGCCCTCGCTATGGCCATGTTATGGATATAGCTGCTCAGA
GGTGGCTTGTCATATTCAGCGGGAATAATGGTACGTCTATCTATGTTTTCCGCTTTCGTTTGGCATTGATATATGTTGTC
TCTCTTTTGCATTTTGTAATCGTATATATAGCTTCAGTTTTCTGTTTAACTTATACATATCAATATATCATATAGTACAT
CCATAAGTAAGAAAACATTTAGATGCATGATATGTTTCCCTCAGAAAGGGAGAATGTCTCCATCGAACAAATTCCTAATC
TATATTTGGCATTTCAAAATTATCTTAGCGAAACAAATATGTATATATCTTCCAACAATGTTTTCATTTATGTTTCTACG
AAGGAACTTTAATTTCGGTTATCATTATCCTATTTTATTTTGTAAAAATGTCATATTTAAACATCCTAAAACGACTTTTG
TCTATGGAGTAGGAAATGAAATTCTGGATGATACATGGGCATTGGACACGCGTGGACCATTTTCATGGGACAGATTGAAC
CCGTCTGGCAATCAGCCAAGTGGGAGAATGTTAGTAATTT
>AT1G03457.1 | chr1:858109-861108 REVERSE LENGTH=3000
AAACCACTGACATCTCTTCATCATTAAGAGTTCGCTGTGCGGTTAACGGCAAATCCGGTTGAGACACTAAGATGGATCTT
GATGGAACTGGAGAACAAAAAGTTGATGGCCGTAATTAACTAACATTTGCCAAGTCTGATCATGTGGGTCAGAAATTCTC
AATCACTCAGAAAAGCTGTATCTTCATGCAAAAGGATTCTCTTCCACTCACTCTTCTTCTATTTTTCTCTTTTCTAAACT
TTGTCAATTTGTGACTTATGTCTATCATTGAAAAGTTCATGTATAAATGTTATGATTATTAACCATTATAATTTCATTTA
TTAATCTTGTTCATTCTTAAAAGTCCCGTTCTTGAAGACTTCTTTAAGAATGTTTGATTGTAGTTTTTTTCCAGAAAATT
GGAGGATTTTTCTCTCCTTGTTTTCTCTCTAACAGTATTGTTGTGCTTCTGCTCCCTGATGGATAAAACAGAGTCAACGA
TGTAATATATTCTTGACTATTAAGAAACTGCATATATACAAAAATGTTGCAATATTATAGATGAATTGATTAAAATGAAT
CAAGTAATGTTGAGTTGTTGACAATTCAAACATTTTATTTTCGTATCCTTTTTTTTTTAGTAGAGTAAAGATCAAAATAT
ATAAAGAAATCAAAATGTTCTAAGACTTTAAATTTAAGTTTTTATATTAAATCTCAATATACAGCTCACATGTTATCATT
TGGTAATTAAAATTATAGGTCCACATTTCATTTTAAAATTAAAATAGTCCTAATATATTTTAATTACTTTTAAAAATCAA
CAAAGGGTCCACAACTCATTAATTGATAATTAATATAATTATTATCTCTTATTTGGTATAATTAACTAAAAGGTCCACAA
TTATATTTTATATAAATGACTGTATATTATATTCTTCTTCTTTTGGCAGTAAATATATTTCTTATAAATGGGAGGTCGTA
TTCTTAAATAAATTACAATGAACATACATTTTTAATTAATAAAATAGATTGATTTTTCGGAAAGAAATCTAGTCATTATG
AAAATTAGAGAGTTGGAAAACTTTGCTAAAACCTTAACTTTATCATTTAAAAATAAAATTAAAACAATAAATATACCAAA
AAGTCTATTCCGGTCCGGTCGATAAAACTATCAAATTGGAGGAAACAATATACAAAAAGTCTCGAGAACAAGTATGCCGC
GCACTTTTTAAAACGCGTCGTATTTCTATTTTACCATTTTGTACGAAAGGGAAAAAAATTATTGAACAACGACCAGCAAA
CGAGGCAATAAGCGCCATTCAAAGACTATATAGCGTGGGCATTTTCGTAATTTCACTAATCGCTTAGCCGTTGGACACCA
ATGCCATTCAAGAAATTTCGTCGGAGTCTAAACTTCATTATTTGCTTACCAAAACTAAAAGAGTGCGCTCGTGGACAAAT
TTTAGGCTATAAAATGGAGACGAAGGCGATTGGATTTCACCACCTTTCTCCACCACAAAATATTGTGTTATGGCTCCTGA
TCAATCTTATCAATATCCATCTCCTTCGTATGAATCGATACAGACCTTTTACGATACCGATGAGGATTGGCCGGGTCCTA
GATGCGGCCATACTCTCACGGCGGTTTTCGTCAACAATTCCCATCAGCTTATCCTCTTCGGCGGCAGTACTACTGCCGTC
GCCAACCATAACTCCTCCTTACCCGAGATCAGTAAGATTTTACTCCCGATTTTTCGAAATTTTTAGGGTTTTGAGATTTC
GAGATCCTCTCTGATGATGATGGCTTTGTTTCTTGTAATGTGATTTGTTTTTCTAGGTTTAGATGGCGTCACCAATTCGG
TCCATTCTTTTGATGTTTTGACCAGGAAGTGGACAAGGTAATTGAGGATCTTGATGTTTGTTTCTAGGTTTTTTTTTTCT
TATTGATGATTTCAATTGGTTTAGAAGAGGTGGATCTTATTAGAATTTAGGAAATCATTTAGTTCATTATTCTAATAGGA
TCTCTTTGTAACGATTCGTAATTGTGTAGGCTTAATCCGATTGGTGACGTTCCGTCTCCCAGGGCTTGTCATGCTGCCGC
TTTATATGGCACCTTGATCCTTATTCAGGTGATTGTCCGAGAACACAGATCTGGAAAGATTTTGTTTTAATTTGATTGTC
ATAGCATCGTTCATGAAGTTTACATATGTCACGATGGATGTTTAGGTTGCAATAGTCTATGATCTAACATATGAGCATGT
CGTTTTTGTTGTTGGCAGGGTGGGATTGGTCCATCCGGACCTTCTGATGGAGATGTCTACATGCTTGACATGACTAATAA
CAAGTGGATTAAGTCAGTTCATTTATGAATTTATAAATCTTTGCTAGATCTATTTTGTTACTGAATTTTTTTTTACGCAT
TTAATGTCCGTTCAGGTTTCTGGTTGGAGGGGAGACTCCAAGCCCTCGCTATGGCCATGTTATGGATATAGCTGCTCAGA
GGTGGCTTGTCATATTCAGCGGGAATAATGGTACGTCTATCTATGTTTTCCGCTTTCGTTTGGCATTGATATATGTTGTC
TCTCTTTTGCATTTTGTAATCGTATATATAGCTTCAGTTTTCTGTTTAACTTATACATATCAATATATCATATAGTACAT
CCATAAGTAAGAAAACATTTAGATGCATGATATGTTTCCCTCAGAAAGGGAGAATGTCTCCATCGAACAAATTCCTAATC
TATATTTGGCATTTCAAAATTATCTTAGCGAAACAAATATGTATATATCTTCCAACAATGTTTTCATTTATGTTTCTACG
AAGGAACTTTAATTTCGGTTATCATTATCCTATTTTATTTTGTAAAAATGTCATATTTAAACATCCTAAAACGACTTTTG
TCTATGGAGTAGGAAATGAAATTCTGGATGATACATGGGCATTGGACACGCGTGGACCATTTTCATGGGACAGATTGAAC
CCGTCTGGCAATCAGCCAAGTGGGAGAATGTTAGTAATTT
>AT1G03470.1 | chr1:863217-866216 REVERSE LENGTH=3000
AGGAGACAGAGAGGTCCGAGTGATCAAGAACAGAAACTGAGGAACTTTCTCTAAATATCTTTGTACTCTGTGATAGGTAG
GGTATACTCTCAACTAGTTAGCGTAAGGTATATCATAGGATTGTAGTTATACCTAAGTCCATGGATGTTTGTTACATTTT
CTATTGTTCGTTTCTTGTTTAAATATAATTGTCTTTCTTTTGAAATCAATTGTTTTGTTCTTTAATATCTGTAAGTTTGT
TTTCTTTTACTTTATGTGTGTAATAAATGGTGATAAGAAGTTGTTGTTTAAAAGGTTTGACCATTATTTTAGATTTTCAT
AATGTTCTTCTATATGATTGTGGTTTTGTCGAATGATATTCTTTTATATGATCATAAGTCTGAAGACTTTTGGGTCTCAC
TATGAGGATAAGTAAATTTCCCAAAGATCTGCAAATTTGAAATGCCAGAGACTGGTGAGATGTAGAATCTAACTTTGTTT
TTACATAAGCACGTTATCTACTATCTACAGATTGGATATAGATTAATCTAACAACGTATACATATTTTAGTAGACTAATG
AATACTTGATTGATATGTCAAACTTTTTCATTGACTTCTTTCATGAAATGCAATAGAAATATTATCATTTACTCACAGAG
TAACAGTGGAGATTCTTTTAATACGTTTTCATGCTAAATTAAGCGGCCGAGTGGTTTTTTCTTCTTAATTACTACTACAC
TATTATCGTTTATCAATGACTAATTCACACAAACATGCACAAAAACCAGAAAACAAGTGGGGTCAAAACGTAAACTAAAT
AAAGTCAGCGGCCTTCTTTGTGAAATTTGATGTAAGAATCGGAGCTGATGTGGTTATTTATTTCCGAATGGCAAGGACAG
TCTGTCATATTTATGTTTTTGCCACTAGTATTTCCTTATATTTACGACACTCTACCCTTATTTCAGTGTCCTCTACTCGT
TGTCACTGAAAAATGAAAATGACCTCTCGTGTATGGATATAAATTCTACGGTCAACTAGTATAGTCGTATTTATTTCTAT
AACTATTTCTCGATTTACTTACTTTTAATTTTTTTTTTTACAAATCTAGAATTGGTCATTGGATTCTCCGTTCCAAAAAT
AAATAATATGTTACATTAATATAACACATATTATTATTCACTTCATCACTTGTTACAAATAGGATTGGATTGATTTTAAT
TTAGTTGTATGGTGCGAAAACGATAAAAATGTTTATATTCAATTTAAGTTAAAAATGACAGTTTGCATTTGGAGTTGGTT
TGGCTAGATTGAAATGTCCAAACCCTCTTTTCAATGGTGTAATATATTATTGTCTAAAGCTAAAATATATATATTATATA
AAATAATTAATATGGAAATTTATAGCCGTGTCCATGTGTATTGTCAAATACTCAAATTTCAACTGCTCAAAAGAAAAAAA
AGGTTTTTCTTTTTGTGTTTGTAACTGTGTATGTTTGATTTGGACCTTTAAACAAACCTACACTTTTTATTATTAATAAA
GAATTAAATATATAAAAATTTTAGTGATAAAAATATTAGGACATATATCTATCACTACTTTAACGTCAGATGATCATATC
CATTATAAGGAGGAATTGATAAAAAAAAATATTAGAATAAAGGTAGACTAACTTTAACAAACGATATCCAACATAAACAA
AATACTCACTTTTCTTTAAACCAAACGACAATAAAAATCCAAAAAAAAACTAAACATAAACTAACATTTTGAGTTTTAAT
GCAGAAGACTGAAGAAATGACAGCTATTTAATTTAAACATAACAAAAAAAATAGTCAGCTTATTCACACACTCCATATTA
AAACAAAAACGCGGATAAAATGGTAAATTCGGCATGACAACACATCCATAATCAGACAAAACAATCCGAAAGTGTTCCCC
TGGCATCCCACAGGCTCGCCTTCTTGTTTAATTGAACAGCTGTTTTAATGGCAATATCGTAAATTTAGTAATAACGACGA
GCCCAGATTTAGTCCGTATTTTAATTTAACCACTTTGTCACCCATTAGTTAGTAGTTCTCTCATTTTTTTTTCTTATTAT
TATTATTTTTTCCAAAAAAAAGAAAGTAAATAAATAAATATTCAGGAAGAAAAAGCCTGTAGAGAGAGAAGAAGAAGAAG
AAGAAGAAGAAGACGACGAAGTCGAGAGAAAGAAATAATGGCGGAGGAGACGATGGAGAACGAAGAGAGGGTGAAGCTGT
TCGTCGGACAAGTTCCGAAGCACATGACGGAGATTCAGCTCCTCACATTGTTTCGAGAATTCTCCATCGTCAATGAAGTC
AACATCATTAAAGAGAAGACAACACGAGCTCCTCGAGGTTTTTTTTTAATAAAAAAATTCCTCTGTTTTCTCCCAAAGAA
CGTTACTTTTGATATCTTTTTGTTTTTTTTCTTAGAAGTTTTTCTCTGTTTCGAGGATACTTGTAGATGGTTTTTCGATT
CGTCTGATTTTGGATTCTGAAAACCCTAATTTTCTCCGTTTCATTCGTTTAATTTGAACTCTGTTTTTTTCTTTCTTTAA
TTTGGAAGTTCCCCTGTTTTTTTTTTTTTTTGTTCTTTTTTATTGCGCGTGATTTCTTCGTTGCTTTTATTTTATTTTTG
AATTGTGAAAACCCTAATTTCTTGTGGAATTGTAGGATGTTGTTTTCTGACATGTCCTACAAGGGAAGATGCTGACAAGG
TGATCAATAGTTTTCATAACAAGAAGACATTGCCTGGGGTAAGTCTTCTTTCTTGTTACCATTCTTGAAGCTGTTTTGCT
TAATTTTCTGGGATTTTCTGATATTTGAATCTGATGTTTCTGTGTACATCAAAACTACTTAAGGTGACATTTTTTCAAGC
TACTGATTAAAATCTCAGATTGATTTTTCTTCTTTTTATCCGTCTCGATCTGCATTGTACTTGATTATTGTCCCTGTTAA
TTTTGCATGTTGTTGCTTGGTTATATATATCATATATCCA
>AT1G03470.4 | chr1:863217-866216 REVERSE LENGTH=3000
AGGAGACAGAGAGGTCCGAGTGATCAAGAACAGAAACTGAGGAACTTTCTCTAAATATCTTTGTACTCTGTGATAGGTAG
GGTATACTCTCAACTAGTTAGCGTAAGGTATATCATAGGATTGTAGTTATACCTAAGTCCATGGATGTTTGTTACATTTT
CTATTGTTCGTTTCTTGTTTAAATATAATTGTCTTTCTTTTGAAATCAATTGTTTTGTTCTTTAATATCTGTAAGTTTGT
TTTCTTTTACTTTATGTGTGTAATAAATGGTGATAAGAAGTTGTTGTTTAAAAGGTTTGACCATTATTTTAGATTTTCAT
AATGTTCTTCTATATGATTGTGGTTTTGTCGAATGATATTCTTTTATATGATCATAAGTCTGAAGACTTTTGGGTCTCAC
TATGAGGATAAGTAAATTTCCCAAAGATCTGCAAATTTGAAATGCCAGAGACTGGTGAGATGTAGAATCTAACTTTGTTT
TTACATAAGCACGTTATCTACTATCTACAGATTGGATATAGATTAATCTAACAACGTATACATATTTTAGTAGACTAATG
AATACTTGATTGATATGTCAAACTTTTTCATTGACTTCTTTCATGAAATGCAATAGAAATATTATCATTTACTCACAGAG
TAACAGTGGAGATTCTTTTAATACGTTTTCATGCTAAATTAAGCGGCCGAGTGGTTTTTTCTTCTTAATTACTACTACAC
TATTATCGTTTATCAATGACTAATTCACACAAACATGCACAAAAACCAGAAAACAAGTGGGGTCAAAACGTAAACTAAAT
AAAGTCAGCGGCCTTCTTTGTGAAATTTGATGTAAGAATCGGAGCTGATGTGGTTATTTATTTCCGAATGGCAAGGACAG
TCTGTCATATTTATGTTTTTGCCACTAGTATTTCCTTATATTTACGACACTCTACCCTTATTTCAGTGTCCTCTACTCGT
TGTCACTGAAAAATGAAAATGACCTCTCGTGTATGGATATAAATTCTACGGTCAACTAGTATAGTCGTATTTATTTCTAT
AACTATTTCTCGATTTACTTACTTTTAATTTTTTTTTTTACAAATCTAGAATTGGTCATTGGATTCTCCGTTCCAAAAAT
AAATAATATGTTACATTAATATAACACATATTATTATTCACTTCATCACTTGTTACAAATAGGATTGGATTGATTTTAAT
TTAGTTGTATGGTGCGAAAACGATAAAAATGTTTATATTCAATTTAAGTTAAAAATGACAGTTTGCATTTGGAGTTGGTT
TGGCTAGATTGAAATGTCCAAACCCTCTTTTCAATGGTGTAATATATTATTGTCTAAAGCTAAAATATATATATTATATA
AAATAATTAATATGGAAATTTATAGCCGTGTCCATGTGTATTGTCAAATACTCAAATTTCAACTGCTCAAAAGAAAAAAA
AGGTTTTTCTTTTTGTGTTTGTAACTGTGTATGTTTGATTTGGACCTTTAAACAAACCTACACTTTTTATTATTAATAAA
GAATTAAATATATAAAAATTTTAGTGATAAAAATATTAGGACATATATCTATCACTACTTTAACGTCAGATGATCATATC
CATTATAAGGAGGAATTGATAAAAAAAAATATTAGAATAAAGGTAGACTAACTTTAACAAACGATATCCAACATAAACAA
AATACTCACTTTTCTTTAAACCAAACGACAATAAAAATCCAAAAAAAAACTAAACATAAACTAACATTTTGAGTTTTAAT
GCAGAAGACTGAAGAAATGACAGCTATTTAATTTAAACATAACAAAAAAAATAGTCAGCTTATTCACACACTCCATATTA
AAACAAAAACGCGGATAAAATGGTAAATTCGGCATGACAACACATCCATAATCAGACAAAACAATCCGAAAGTGTTCCCC
TGGCATCCCACAGGCTCGCCTTCTTGTTTAATTGAACAGCTGTTTTAATGGCAATATCGTAAATTTAGTAATAACGACGA
GCCCAGATTTAGTCCGTATTTTAATTTAACCACTTTGTCACCCATTAGTTAGTAGTTCTCTCATTTTTTTTTCTTATTAT
TATTATTTTTTCCAAAAAAAAGAAAGTAAATAAATAAATATTCAGGAAGAAAAAGCCTGTAGAGAGAGAAGAAGAAGAAG
AAGAAGAAGAAGACGACGAAGTCGAGAGAAAGAAATAATGGCGGAGGAGACGATGGAGAACGAAGAGAGGGTGAAGCTGT
TCGTCGGACAAGTTCCGAAGCACATGACGGAGATTCAGCTCCTCACATTGTTTCGAGAATTCTCCATCGTCAATGAAGTC
AACATCATTAAAGAGAAGACAACACGAGCTCCTCGAGGTTTTTTTTTAATAAAAAAATTCCTCTGTTTTCTCCCAAAGAA
CGTTACTTTTGATATCTTTTTGTTTTTTTTCTTAGAAGTTTTTCTCTGTTTCGAGGATACTTGTAGATGGTTTTTCGATT
CGTCTGATTTTGGATTCTGAAAACCCTAATTTTCTCCGTTTCATTCGTTTAATTTGAACTCTGTTTTTTTCTTTCTTTAA
TTTGGAAGTTCCCCTGTTTTTTTTTTTTTTTGTTCTTTTTTATTGCGCGTGATTTCTTCGTTGCTTTTATTTTATTTTTG
AATTGTGAAAACCCTAATTTCTTGTGGAATTGTAGGATGTTGTTTTCTGACATGTCCTACAAGGGAAGATGCTGACAAGG
TGATCAATAGTTTTCATAACAAGAAGACATTGCCTGGGGTAAGTCTTCTTTCTTGTTACCATTCTTGAAGCTGTTTTGCT
TAATTTTCTGGGATTTTCTGATATTTGAATCTGATGTTTCTGTGTACATCAAAACTACTTAAGGTGACATTTTTTCAAGC
TACTGATTAAAATCTCAGATTGATTTTTCTTCTTTTTATCCGTCTCGATCTGCATTGTACTTGATTATTGTCCCTGTTAA
TTTTGCATGTTGTTGCTTGGTTATATATATCATATATCCA
>AT1G03470.3 | chr1:863217-866216 REVERSE LENGTH=3000
AGGAGACAGAGAGGTCCGAGTGATCAAGAACAGAAACTGAGGAACTTTCTCTAAATATCTTTGTACTCTGTGATAGGTAG
GGTATACTCTCAACTAGTTAGCGTAAGGTATATCATAGGATTGTAGTTATACCTAAGTCCATGGATGTTTGTTACATTTT
CTATTGTTCGTTTCTTGTTTAAATATAATTGTCTTTCTTTTGAAATCAATTGTTTTGTTCTTTAATATCTGTAAGTTTGT
TTTCTTTTACTTTATGTGTGTAATAAATGGTGATAAGAAGTTGTTGTTTAAAAGGTTTGACCATTATTTTAGATTTTCAT
AATGTTCTTCTATATGATTGTGGTTTTGTCGAATGATATTCTTTTATATGATCATAAGTCTGAAGACTTTTGGGTCTCAC
TATGAGGATAAGTAAATTTCCCAAAGATCTGCAAATTTGAAATGCCAGAGACTGGTGAGATGTAGAATCTAACTTTGTTT
TTACATAAGCACGTTATCTACTATCTACAGATTGGATATAGATTAATCTAACAACGTATACATATTTTAGTAGACTAATG
AATACTTGATTGATATGTCAAACTTTTTCATTGACTTCTTTCATGAAATGCAATAGAAATATTATCATTTACTCACAGAG
TAACAGTGGAGATTCTTTTAATACGTTTTCATGCTAAATTAAGCGGCCGAGTGGTTTTTTCTTCTTAATTACTACTACAC
TATTATCGTTTATCAATGACTAATTCACACAAACATGCACAAAAACCAGAAAACAAGTGGGGTCAAAACGTAAACTAAAT
AAAGTCAGCGGCCTTCTTTGTGAAATTTGATGTAAGAATCGGAGCTGATGTGGTTATTTATTTCCGAATGGCAAGGACAG
TCTGTCATATTTATGTTTTTGCCACTAGTATTTCCTTATATTTACGACACTCTACCCTTATTTCAGTGTCCTCTACTCGT
TGTCACTGAAAAATGAAAATGACCTCTCGTGTATGGATATAAATTCTACGGTCAACTAGTATAGTCGTATTTATTTCTAT
AACTATTTCTCGATTTACTTACTTTTAATTTTTTTTTTTACAAATCTAGAATTGGTCATTGGATTCTCCGTTCCAAAAAT
AAATAATATGTTACATTAATATAACACATATTATTATTCACTTCATCACTTGTTACAAATAGGATTGGATTGATTTTAAT
TTAGTTGTATGGTGCGAAAACGATAAAAATGTTTATATTCAATTTAAGTTAAAAATGACAGTTTGCATTTGGAGTTGGTT
TGGCTAGATTGAAATGTCCAAACCCTCTTTTCAATGGTGTAATATATTATTGTCTAAAGCTAAAATATATATATTATATA
AAATAATTAATATGGAAATTTATAGCCGTGTCCATGTGTATTGTCAAATACTCAAATTTCAACTGCTCAAAAGAAAAAAA
AGGTTTTTCTTTTTGTGTTTGTAACTGTGTATGTTTGATTTGGACCTTTAAACAAACCTACACTTTTTATTATTAATAAA
GAATTAAATATATAAAAATTTTAGTGATAAAAATATTAGGACATATATCTATCACTACTTTAACGTCAGATGATCATATC
CATTATAAGGAGGAATTGATAAAAAAAAATATTAGAATAAAGGTAGACTAACTTTAACAAACGATATCCAACATAAACAA
AATACTCACTTTTCTTTAAACCAAACGACAATAAAAATCCAAAAAAAAACTAAACATAAACTAACATTTTGAGTTTTAAT
GCAGAAGACTGAAGAAATGACAGCTATTTAATTTAAACATAACAAAAAAAATAGTCAGCTTATTCACACACTCCATATTA
AAACAAAAACGCGGATAAAATGGTAAATTCGGCATGACAACACATCCATAATCAGACAAAACAATCCGAAAGTGTTCCCC
TGGCATCCCACAGGCTCGCCTTCTTGTTTAATTGAACAGCTGTTTTAATGGCAATATCGTAAATTTAGTAATAACGACGA
GCCCAGATTTAGTCCGTATTTTAATTTAACCACTTTGTCACCCATTAGTTAGTAGTTCTCTCATTTTTTTTTCTTATTAT
TATTATTTTTTCCAAAAAAAAGAAAGTAAATAAATAAATATTCAGGAAGAAAAAGCCTGTAGAGAGAGAAGAAGAAGAAG
AAGAAGAAGAAGACGACGAAGTCGAGAGAAAGAAATAATGGCGGAGGAGACGATGGAGAACGAAGAGAGGGTGAAGCTGT
TCGTCGGACAAGTTCCGAAGCACATGACGGAGATTCAGCTCCTCACATTGTTTCGAGAATTCTCCATCGTCAATGAAGTC
AACATCATTAAAGAGAAGACAACACGAGCTCCTCGAGGTTTTTTTTTAATAAAAAAATTCCTCTGTTTTCTCCCAAAGAA
CGTTACTTTTGATATCTTTTTGTTTTTTTTCTTAGAAGTTTTTCTCTGTTTCGAGGATACTTGTAGATGGTTTTTCGATT
CGTCTGATTTTGGATTCTGAAAACCCTAATTTTCTCCGTTTCATTCGTTTAATTTGAACTCTGTTTTTTTCTTTCTTTAA
TTTGGAAGTTCCCCTGTTTTTTTTTTTTTTTGTTCTTTTTTATTGCGCGTGATTTCTTCGTTGCTTTTATTTTATTTTTG
AATTGTGAAAACCCTAATTTCTTGTGGAATTGTAGGATGTTGTTTTCTGACATGTCCTACAAGGGAAGATGCTGACAAGG
TGATCAATAGTTTTCATAACAAGAAGACATTGCCTGGGGTAAGTCTTCTTTCTTGTTACCATTCTTGAAGCTGTTTTGCT
TAATTTTCTGGGATTTTCTGATATTTGAATCTGATGTTTCTGTGTACATCAAAACTACTTAAGGTGACATTTTTTCAAGC
TACTGATTAAAATCTCAGATTGATTTTTCTTCTTTTTATCCGTCTCGATCTGCATTGTACTTGATTATTGTCCCTGTTAA
TTTTGCATGTTGTTGCTTGGTTATATATATCATATATCCA
>AT1G03470.2 | chr1:863217-866216 REVERSE LENGTH=3000
AGGAGACAGAGAGGTCCGAGTGATCAAGAACAGAAACTGAGGAACTTTCTCTAAATATCTTTGTACTCTGTGATAGGTAG
GGTATACTCTCAACTAGTTAGCGTAAGGTATATCATAGGATTGTAGTTATACCTAAGTCCATGGATGTTTGTTACATTTT
CTATTGTTCGTTTCTTGTTTAAATATAATTGTCTTTCTTTTGAAATCAATTGTTTTGTTCTTTAATATCTGTAAGTTTGT
TTTCTTTTACTTTATGTGTGTAATAAATGGTGATAAGAAGTTGTTGTTTAAAAGGTTTGACCATTATTTTAGATTTTCAT
AATGTTCTTCTATATGATTGTGGTTTTGTCGAATGATATTCTTTTATATGATCATAAGTCTGAAGACTTTTGGGTCTCAC
TATGAGGATAAGTAAATTTCCCAAAGATCTGCAAATTTGAAATGCCAGAGACTGGTGAGATGTAGAATCTAACTTTGTTT
TTACATAAGCACGTTATCTACTATCTACAGATTGGATATAGATTAATCTAACAACGTATACATATTTTAGTAGACTAATG
AATACTTGATTGATATGTCAAACTTTTTCATTGACTTCTTTCATGAAATGCAATAGAAATATTATCATTTACTCACAGAG
TAACAGTGGAGATTCTTTTAATACGTTTTCATGCTAAATTAAGCGGCCGAGTGGTTTTTTCTTCTTAATTACTACTACAC
TATTATCGTTTATCAATGACTAATTCACACAAACATGCACAAAAACCAGAAAACAAGTGGGGTCAAAACGTAAACTAAAT
AAAGTCAGCGGCCTTCTTTGTGAAATTTGATGTAAGAATCGGAGCTGATGTGGTTATTTATTTCCGAATGGCAAGGACAG
TCTGTCATATTTATGTTTTTGCCACTAGTATTTCCTTATATTTACGACACTCTACCCTTATTTCAGTGTCCTCTACTCGT
TGTCACTGAAAAATGAAAATGACCTCTCGTGTATGGATATAAATTCTACGGTCAACTAGTATAGTCGTATTTATTTCTAT
AACTATTTCTCGATTTACTTACTTTTAATTTTTTTTTTTACAAATCTAGAATTGGTCATTGGATTCTCCGTTCCAAAAAT
AAATAATATGTTACATTAATATAACACATATTATTATTCACTTCATCACTTGTTACAAATAGGATTGGATTGATTTTAAT
TTAGTTGTATGGTGCGAAAACGATAAAAATGTTTATATTCAATTTAAGTTAAAAATGACAGTTTGCATTTGGAGTTGGTT
TGGCTAGATTGAAATGTCCAAACCCTCTTTTCAATGGTGTAATATATTATTGTCTAAAGCTAAAATATATATATTATATA
AAATAATTAATATGGAAATTTATAGCCGTGTCCATGTGTATTGTCAAATACTCAAATTTCAACTGCTCAAAAGAAAAAAA
AGGTTTTTCTTTTTGTGTTTGTAACTGTGTATGTTTGATTTGGACCTTTAAACAAACCTACACTTTTTATTATTAATAAA
GAATTAAATATATAAAAATTTTAGTGATAAAAATATTAGGACATATATCTATCACTACTTTAACGTCAGATGATCATATC
CATTATAAGGAGGAATTGATAAAAAAAAATATTAGAATAAAGGTAGACTAACTTTAACAAACGATATCCAACATAAACAA
AATACTCACTTTTCTTTAAACCAAACGACAATAAAAATCCAAAAAAAAACTAAACATAAACTAACATTTTGAGTTTTAAT
GCAGAAGACTGAAGAAATGACAGCTATTTAATTTAAACATAACAAAAAAAATAGTCAGCTTATTCACACACTCCATATTA
AAACAAAAACGCGGATAAAATGGTAAATTCGGCATGACAACACATCCATAATCAGACAAAACAATCCGAAAGTGTTCCCC
TGGCATCCCACAGGCTCGCCTTCTTGTTTAATTGAACAGCTGTTTTAATGGCAATATCGTAAATTTAGTAATAACGACGA
GCCCAGATTTAGTCCGTATTTTAATTTAACCACTTTGTCACCCATTAGTTAGTAGTTCTCTCATTTTTTTTTCTTATTAT
TATTATTTTTTCCAAAAAAAAGAAAGTAAATAAATAAATATTCAGGAAGAAAAAGCCTGTAGAGAGAGAAGAAGAAGAAG
AAGAAGAAGAAGACGACGAAGTCGAGAGAAAGAAATAATGGCGGAGGAGACGATGGAGAACGAAGAGAGGGTGAAGCTGT
TCGTCGGACAAGTTCCGAAGCACATGACGGAGATTCAGCTCCTCACATTGTTTCGAGAATTCTCCATCGTCAATGAAGTC
AACATCATTAAAGAGAAGACAACACGAGCTCCTCGAGGTTTTTTTTTAATAAAAAAATTCCTCTGTTTTCTCCCAAAGAA
CGTTACTTTTGATATCTTTTTGTTTTTTTTCTTAGAAGTTTTTCTCTGTTTCGAGGATACTTGTAGATGGTTTTTCGATT
CGTCTGATTTTGGATTCTGAAAACCCTAATTTTCTCCGTTTCATTCGTTTAATTTGAACTCTGTTTTTTTCTTTCTTTAA
TTTGGAAGTTCCCCTGTTTTTTTTTTTTTTTGTTCTTTTTTATTGCGCGTGATTTCTTCGTTGCTTTTATTTTATTTTTG
AATTGTGAAAACCCTAATTTCTTGTGGAATTGTAGGATGTTGTTTTCTGACATGTCCTACAAGGGAAGATGCTGACAAGG
TGATCAATAGTTTTCATAACAAGAAGACATTGCCTGGGGTAAGTCTTCTTTCTTGTTACCATTCTTGAAGCTGTTTTGCT
TAATTTTCTGGGATTTTCTGATATTTGAATCTGATGTTTCTGTGTACATCAAAACTACTTAAGGTGACATTTTTTCAAGC
TACTGATTAAAATCTCAGATTGATTTTTCTTCTTTTTATCCGTCTCGATCTGCATTGTACTTGATTATTGTCCCTGTTAA
TTTTGCATGTTGTTGCTTGGTTATATATATCATATATCCA
>AT1G03475.1 | chr1:866302-869301 REVERSE LENGTH=3000
CCTGTGTTTCCCATTGTTGTGAGAAGAGTGAGTTTATTTCCATTGTTTCATGTAAGTTTTGAGCAGCTTTAGAGGATTAG
ATAACTGGAGAGATGGAGAAAGAGAGTGTGTAAGGTCAGGTCAAAATCTAGTCTTGTGATGTGCATGTTAACATCATCTC
CTTTCTCTCTTTGCGATGGCAATGAAGACAAACTAAGAGCAGTGTTGTTAAAAGTCAAAACTTACCAATGCAAACAGTTG
GTTTCTTGCAAGTTTTGAGCAGCTTTAGAGGATTAGATTACTGAAAAGAAAGTTATACTCTAGCCTTGTGATGTGCATGT
TAACATGCGTCTGTTACGCTGTCGTTTCGTTTCTTTCTTTTGCCAATGGCAACGAAGACAACTTGTGCATTCAACTTTTT
CACAAGTGACATGCTTATCTACGGACTCTAATCCAAATCCATATCCTCCTTAAGAACCCAAAACAAAAACTTATTGCTCA
AAGTGTTGAAATCTGAGCTTTTCCAAAGAGAAGAAACAGTGATCAGCCCAGCCTAATGTAAGCCATTAGGCCTCTTAGTA
TTTTTTTTTTTTTTTTTTTTTGTCATCAAGCCTCTTAGTGTTAGCTGTCATAATTTCCTTTTTTTTTCATCTCTCTCGTT
ATTACGCCCTGAATCATTTAATAATCCCCAAATAAAGCAATAAATTTCTATTTTTTGTTTGTTTGTACAGAATTCTATGC
AAATCAGTGTATTTTTTTTATGTAGAAATAGTGCTTAACGCCTGTAAGTGTTAATCAATACTTTAATCTATAAATAGGGT
ACAAATTTAAAATTATTCAAAGACAATAACATCCTTAAAAAGAAAAAAAATAGATTCACTTGTCTTATTGTAAAAAGAGC
TAATAATGAAACAAAGCCAAATGAAGAACTAAATATGAGGTTCATCAATTTTTTATATTTACTTTAATATTTTATTTTTC
CCGACTACTTTAATGTTTTTTGTCTTATTCATTACACACTAATAAGCCATGGAAAGTTGCGGCAAAGAGTTTTATCGACC
GTTGCACAAACTCCTTTTGCGTGTTACGCTCACCCCGGCCCACATGCCTCGTGGGGCCCATTTAGATAACTTTCATATCT
ATCATCTGAACATAACTCCCAAACTACCCCTGTTCATAGCTCCATATATGATAAATCTTTGACTACACTGTTATAAGGTT
ATAAACATTTAAATAAATTAAAGAACAACTCTGATATAGAGAGGAAATCATTGAATAGTATTTTACTTGACTTTGATTAA
GGAAATTTTCTATAAAAAATAGTTATTTAAGTAATAAATAATTCGTTTGAAGAACCAAATCTGGCAGTCCAAAAATTCAT
ATTAAGGGGTGGAAACGTCATTTAAGGACATAAACAGTGAAGTTCTGCCATGTCATCCGCCGCTTAGCCTCCAGGGGTAT
ATCCGTAAATTACAAACTCTGCTGTGTATTACTTAAATACCATACGTGGCAATATGCGATTGGTTAAGACAGTTAATGTC
AATGATAAAAGACTCTGAACTCTCAAGTCCGAAGACAGAAGAATACTAAACTCCTTAAAATTGCTCTCAAGGCGGAGAAG
AAGAAGAAGAAGAAGAAGAAGAAGAAACGGCGCCGTTTATTTATTGTCTATCTTGGTTTTCCACGCACCGAGGTTGGTAA
TTTTCGGAGTCTCTGCTTTTTGTGTTACTGAAGATGAAACTAATCTAATAATTCAAAGAGTGAGTCTTTGATTTGTATTT
TGCTGTTTTGTGTTTTTTGAGTGGAGAAAGCTTTAAGAAGAGTGAAAGATGGTGATGGACTCATCAAAATGGTGGTGGAT
TGGAAATCACAACACTACTAATTTCTCTCCTTGGCTTCATTCTACTCTCTCTGGTAAAAATTTCTCTTTTTGGGTTCCAA
GAATTTTTATATATTTACTTATGATTTGATTCTTCTTTCGAATTCGAAGTGTTGATTTTGGTATATGTGTGTCTATTGAT
TTCAAAGGTAAGCTATTGCGTTTTTGCTTGATGAATTTTAGTCACAAAGCTTTGTTGTTGTTGGAGAAGATGCTCTTCTC
TTGGTATCTTCTCTTGGTATCTTATCGGTATTTAGTTTCATCAAGGTTTGACACGTTTATTTTGGTTCTTTTAATGTCTT
AATCCAAGTGTTGATATTGGTGTATGGGTCTTTGGTCCTCTCAAAGGTCTTTGGTTATCAAGATACTTGTTGTAATTGGG
TTATAATAGTCGTAGATGATTCTCTTTTGGTATCTTATCTTTCTGAGACTAAGTAATGATACACAATTATTTAACTTCAT
TGAGGTTTTGACATGGTGAACTTTGATTGTGTTATTGAAGAATTGGATGAAAAGACAAAGGAAATGCTGAGAGTGATTGA
TGAGGATGCTGATTCTTTTGCGGCACGAGCTGAGATGTATTACAAGAAAAGGCCCGAGCTTATAGCTATGGTGGAAGAAT
TCTACCGTTCACATCGCTCCTTGGCCGAGAGGTACGACTTGTTGAGACCCTCTTCTGTGCATAAACATGGCTCAGACTCG
GAGAGTCATGAGAAATCATCAACTTGTGATGAGTCTTCTTGGTCTGAGGCTTGTGAGACTCATGAGGAGTATGCGGAGTC
TGAAATAGATAACGGTGAAAGCAAATGGGTCGATGAAAGTGAAATTGATGGCATTGTTGAGGAAATAGAACCATCGGAAG
TCGTTTACAGTGAAGGTAATGGAAATTCTGAGATGATGAAGATAGAGATAGAGAGGCTGAGAGAGGAGAATAAGGTTTAC
AGTGAAATGGTGAGAGAGAAAGATGAAGAGAAGAGAGAAGCTATAAGGCAAATGAGTGTAGCAATACAAATGCTTAAAGA
AGAGAACTCAGAGCTTAAGAAACGTGTTACCAATACTGTTGTTGCAAGGCGTAATAAGGAAGGTGGTGATTCTCAGAGGA
AGCAACAGATGTGGAAGCCATTTGAGTTTAAGAAGATTAA
>AT1G03490.1 | chr1:872907-875906 FORWARD LENGTH=3000
TACGACACAAACCAGAGAGGATAGAATTATATTTTAGTGGGTTGAGTTGATATGTGACAAAGATTACTATAGACATATGG
TTAGTGTATTTGTGTAACTCCGGTAAAGGAGATATCATAAAAATAGTGGATTTTCCGGGGTAAAATTCTAGTTTAACGAA
CTTTATTTTAGTTTGTACTTTTGTTTTTCCATAACTCTACAATTAATATAGAGTTGCAGCAGTAATGTTAACTATTTAGC
TATGAATTTCAATTGTGTACTTAAAAGTAATGTTTTTGGTTTTCAAAGATTATAAAATTCGAAAATACTAATTGTGATTT
GTGAGTTCCATTGATAAATAAGCAAACATAAAGGACCAACAAATGTTTTGAAAACCAAAAAAAATGGTGGTTGTGGAGGT
TGGGGCACATGAGAGCGTTTTTTTGACCAAAGTACGTAACAGAATCAACTTCTTCACTTGCCCGGTGGTTTCATTTTCCT
TTTATAAAAAGACAAATATGAACTCATTTCCTCAAAACTTAATCACACCATGGCGGCTCAACTTCAACCTTATAACATCA
TCGAGACCTGTCACATCTCTCCCCCAAAGGGCACCGTTGCATCCACCACTCTTCCTCTCACCTTCTTCGATGCCCCCTGG
CTCTCTCTCCCACTCGCCGATTCTCTCTTCTTCTTCTCTTACCAAAACTCAACTGAATCTTTCCTCCAAGACTTTGTACC
CAACCTCAAACATTCCCTCTCCATCACTCTCCAACATTTCTTCCCTTACGCCGGTAAACTGATTATCCCGCCTCGTCCCG
ACCCTCCATATTTACACTACAACGCTGGCGAAGACTCTCTTGTTTTCACCGTAGCAGAGTCTACTGAAACCGACTTCGAC
CAACTGAAGTCTGATTCCCCTAAAGATATCAGTGTGTTGCATGGCGTCTTGCCCAAGTTACCTCCTCCTCACGTCTCTCC
GGAAGGAATTCAGATGCGACCAATAATGGCAATGCAAGTCACCATCTTCCCTGGAGCTGGAATCTGTATAGGCAACTCAG
CTACACATGTTGTAGCAGATGGAGTCACCTTCAGTCATTTCATGAAGTATTGGATGTCATTGACCAAATCCAGCGGCAAA
GATCCGGCCACGGTTCTTCTACCCTCTCTGCCTATTCACAGCTGCAGAAACATAATCAAGGACCCAGGAGAGGTAGCCGC
AGGACATTTGGAGCGGTTTTGGAGCCAAAACTCTGCAAAACACAGTTCACATGTTACGCCTGAGAACATGGTCAGAGCCA
CTTTTACATTGAGCCGGAAGCAGATAGACAATCTCAAGAGTTGGGTTACAGAGCAGTCTGAGAATCAATCTCCTGTTTCT
ACCTTCGTGGTGACTCTAGCTTTCATTTGGGTAAGCTTGATTAAGACACTTGTTCAAGACAGTGAAACAGAGGCCAAGGA
CGAAGTCTTTCACTTGATGATCAACGTGGATTGCAGGAATCGTCTCAAGTACACACAACCAATACCACAAACATACTTTG
GCAACTGTATGGCTCCTGGTATCGTATCAGTCAAGAACACGATTTGCTAGGAGAAAAATGCGTCATGGCTGCTTCAGATG
CAATCACAGCGAGAATCAAAGATATGTTATCAAGCGATCTGTTGAAGACAGCACCAAGATGGGGACAAGGAGTACGTAAA
TGGGTCATGTCCCATTATCCAACCTCAATTGCAGGAGCTCCGAAATTGGGACTGTATGACATGGATTTTGGATTAGGAAA
GCCCTGCAAAATGGAGATAGTGCACATAGAAACAGGTGGTTCTATCGCATTCTCAGAGTCCAGAGACGGCAGCAATGGAG
TTGAGATTGGAATAGCACTAGAGAAGAAGAAAATGGATGTGTTTGACTCACTTCTACAAAAGGGGATCAAGAAATTCGCA
ACGTAGCAGCCCCTTTCTCATCCAATAACTTGTAGCAACGAAATGATTCAACACAAAACCGAAGTTGTTCAGTCCCACGA
ATCATAACAAGTCTATCCGTTCCACCAACGCTTTTCATATTGTTTAATATCCATATCCAACCTCATAAATACGGGCAAAA
CATACTCTTTGTCCGAAAACAGAAACTCAAAACAAGAAAACAAAAAGATAATATAAAATTGAAAGAGAATAATGTAGTGA
TCTTGTTTAACTCAAGTCTCATGGTTAAGGAGACCAAAGCTGATGAGAACACTGGTAATTTATGAGTTTTTTCAGACTAC
AAGCACTAAGAAAACAAGTGCAAGTGTATAGTTTAAACTCAAATAGATTTCAATAAAAGCGATAAATGAATGAGAAAGTC
TCAGTAAAATCCATTGAAGTCAAAGAAATTACAGCTTCTGCCAAGGGGTTCTCCCTGTAAAACAGGGTCTCAGCTCCACT
GCACCTCGTAAGATTGGATTAGATCCTCATCGACATTCCCAAGAAATAATAACTCAGAAGAAAGACAAAATAGCAATGAA
AGGCTCGGATAAGAATACAGCTTTTTCGATCAAGAATTATCTGAAGCAGAACTGGCGTATCAAGCTGTTACAATTCATCA
TCCCAGCCAATCAAAACACAGAAACCCATATAAAAAAAAAACAAAACTTTGGCTCATATTAAGAAATTCAACCATGTATT
TACCGTATCTACTTCATTGAATAATCTCAGAAGCGCGGGTAAGTTTATAATCATTGCCACATAAACAAACGTTGATACCA
ACTCGATTCCATCAACAAACACAGCTCAAAGCAAAACATACATAGAAAAGAGAGATATAGACGCTTTTTTGACACAGAAA
AGCCTAAGGAATACGGCAAATCTGCAACACAAACGCTAAAAATAATCTAGCAGGAGCTTTGGGGCTTACTTCTTCAAGTA
CCTTAGTTATCAGATTAGCCCGGGAGGCTCCTGCTAACCACACTATATATATATAATCAAACCCTAAAGCGATTGACGAA
GAACCCAAATTCTAAAGATCGATTCTAATTGTACGACACA
>AT1G03495.1 | chr1:874477-877476 FORWARD LENGTH=3000
GAGAAAAATGCGTCATGGCTGCTTCAGATGCAATCACAGCGAGAATCAAAGATATGTTATCAAGCGATCTGTTGAAGACA
GCACCAAGATGGGGACAAGGAGTACGTAAATGGGTCATGTCCCATTATCCAACCTCAATTGCAGGAGCTCCGAAATTGGG
ACTGTATGACATGGATTTTGGATTAGGAAAGCCCTGCAAAATGGAGATAGTGCACATAGAAACAGGTGGTTCTATCGCAT
TCTCAGAGTCCAGAGACGGCAGCAATGGAGTTGAGATTGGAATAGCACTAGAGAAGAAGAAAATGGATGTGTTTGACTCA
CTTCTACAAAAGGGGATCAAGAAATTCGCAACGTAGCAGCCCCTTTCTCATCCAATAACTTGTAGCAACGAAATGATTCA
ACACAAAACCGAAGTTGTTCAGTCCCACGAATCATAACAAGTCTATCCGTTCCACCAACGCTTTTCATATTGTTTAATAT
CCATATCCAACCTCATAAATACGGGCAAAACATACTCTTTGTCCGAAAACAGAAACTCAAAACAAGAAAACAAAAAGATA
ATATAAAATTGAAAGAGAATAATGTAGTGATCTTGTTTAACTCAAGTCTCATGGTTAAGGAGACCAAAGCTGATGAGAAC
ACTGGTAATTTATGAGTTTTTTCAGACTACAAGCACTAAGAAAACAAGTGCAAGTGTATAGTTTAAACTCAAATAGATTT
CAATAAAAGCGATAAATGAATGAGAAAGTCTCAGTAAAATCCATTGAAGTCAAAGAAATTACAGCTTCTGCCAAGGGGTT
CTCCCTGTAAAACAGGGTCTCAGCTCCACTGCACCTCGTAAGATTGGATTAGATCCTCATCGACATTCCCAAGAAATAAT
AACTCAGAAGAAAGACAAAATAGCAATGAAAGGCTCGGATAAGAATACAGCTTTTTCGATCAAGAATTATCTGAAGCAGA
ACTGGCGTATCAAGCTGTTACAATTCATCATCCCAGCCAATCAAAACACAGAAACCCATATAAAAAAAAAACAAAACTTT
GGCTCATATTAAGAAATTCAACCATGTATTTACCGTATCTACTTCATTGAATAATCTCAGAAGCGCGGGTAAGTTTATAA
TCATTGCCACATAAACAAACGTTGATACCAACTCGATTCCATCAACAAACACAGCTCAAAGCAAAACATACATAGAAAAG
AGAGATATAGACGCTTTTTTGACACAGAAAAGCCTAAGGAATACGGCAAATCTGCAACACAAACGCTAAAAATAATCTAG
CAGGAGCTTTGGGGCTTACTTCTTCAAGTACCTTAGTTATCAGATTAGCCCGGGAGGCTCCTGCTAACCACACTATATAT
ATATAATCAAACCCTAAAGCGATTGACGAAGAACCCAAATTCTAAAGATCGATTCTAATTGTACGACACAAAGCAAGGAA
GAAGATGACTTAAATAGCACGCGGCTGGTCAAAACCCTAGCCTGATTCTCTCTATGCCAAGAAGTCGAAATTGCCCCCGT
TAGTTTATTGTTGCGGTTAGACGTTAACCGGCCCCCGTTAGGTTTGTGATGGCTCAAATATGCCCGGCCTTACAAAATTC
AAATTCATATGCGAATGTTATGCCTTAACTTGTTACAAGATCACAAATTACAAACTTCTTTTGCAGGTATTTTTGCATAT
TATTTTCTTATAATTTAAGAATAGTATTAAGTATAATTATACAACCTTGATTTCGAAAATTGTGTATGAGCTTACAAAAA
TTTCATGAGCATGGTAATATGTCAATCTTTGAACAAACACCAACTACTACCTGGTGAAACCTTCACTCCACTCTCCTTCA
TCTTCAATCTAAGTCTCTCTGCCTCTTCTTGTCTTCCAACACTCATATATATCTTCCCCAACAACACATAATTCGCGGGA
TTCTCTGGCTCTACCATCAACAATTCTCTTGCAGCAATCTCTGCTAGCTCAATCTCACCGTAGTTCCTACAAGCTCCAAG
CAAAGCCCCCCATGTCTTAGCCGTTGGCTTCTCAGGCATAGCTTGAATCACTTTATAAGCTTCTTCAAATCTCCCTACTC
TGCTTAAGACATCCACCAAACACGAGTAATGATCCTTGCTTGCACGCAAACCGTAATCTCCCTGCATTCTCTTAAAGTAT
ACAAGAGCCTCATCAGCTAAACCAGCGTGACTACAAGCCTTTAGCACGTTCAGAAACGCTATGTCATCCGGTGTTACTTT
CGCCAATTCCATTTCTTGAAATGTTTTTAGAGCAGATTCCGCGTCACCGTGAAGTGCATAAGCGGATATCAAGCTACTCC
AAGCAACCACATCCCTATCTTCCATGCTATCAAACACCAATTGCACATAGACAATGCTTCCACACCTCCCATACGCCTCT
ACTAACCCGCTTTTCAACTGAGGGTGCGGCTCAATTAGATTCCTAAAAGCATATGAATGGATCTCTTTTATTAAACGAAA
AGCCCCAATGGCTGAGCAAGCAGATACTAACGCAAGAAGGGTAATCAAATTAGGCTTGAATCTAAACTCTATCATCTTCC
TATAGAATTCAATAGCTCTATAAGACCCATCTTCTGTACCAACTAAACCCTTTATGATAGCATTGAAAGAAGACTCATTT
GGCATAACATCCATAGCTTCATACAACTCCACTGCTTCCTTAACCTTCCCACAATGTGTGTAATGCGAAATCATCGCGTT
CCATACTACCGCATTCCTCTGAGGAATTTCGTCGAACAGTTTACGAGCATGAGAAACAGACAAGCATTTACCATACATAT
CGAGTAACGCGCATCCAACAAATGGGTTCGACAGAAAATTGGATTTGACGGAGTGTGCATGGACTGATCCACCGAGAACA
GGACGGAAAGCTGCAGCGCACGATTTGAGAGCGAGTGAGAAGACGTGTGCATCGAGAGGTAAGGCGAAAGAAGAATGCAT
TTGAAGAAAGAGATTAAGAGCTTGTTCATGGTTTCCTTGG
>AT1G03510.1 | chr1:873258-876257 REVERSE LENGTH=3000
CATATTACCATGCTCATGAAATTTTTGTAAGCTCATACACAATTTTCGAAATCAAGGTTGTATAATTATACTTAATACTA
TTCTTAAATTATAAGAAAATAATATGCAAAAATACCTGCAAAAGAAGTTTGTAATTTGTGATCTTGTAACAAGTTAAGGC
ATAACATTCGCATATGAATTTGAATTTTGTAAGGCCGGGCATATTTGAGCCATCACAAACCTAACGGGGGCCGGTTAACG
TCTAACCGCAACAATAAACTAACGGGGGCAATTTCGACTTCTTGGCATAGAGAGAATCAGGCTAGGGTTTTGACCAGCCG
CGTGCTATTTAAGTCATCTTCTTCCTTGCTTTGTGTCGTACAATTAGAATCGATCTTTAGAATTTGGGTTCTTCGTCAAT
CGCTTTAGGGTTTGATTATATATATATAGTGTGGTTAGCAGGAGCCTCCCGGGCTAATCTGATAACTAAGGTACTTGAAG
AAGTAAGCCCCAAAGCTCCTGCTAGATTATTTTTAGCGTTTGTGTTGCAGATTTGCCGTATTCCTTAGGCTTTTCTGTGT
CAAAAAAGCGTCTATATCTCTCTTTTCTATGTATGTTTTGCTTTGAGCTGTGTTTGTTGATGGAATCGAGTTGGTATCAA
CGTTTGTTTATGTGGCAATGATTATAAACTTACCCGCGCTTCTGAGATTATTCAATGAAGTAGATACGGTAAATACATGG
TTGAATTTCTTAATATGAGCCAAAGTTTTGTTTTTTTTTTATATGGGTTTCTGTGTTTTGATTGGCTGGGATGATGAATT
GTAACAGCTTGATACGCCAGTTCTGCTTCAGATAATTCTTGATCGAAAAAGCTGTATTCTTATCCGAGCCTTTCATTGCT
ATTTTGTCTTTCTTCTGAGTTATTATTTCTTGGGAATGTCGATGAGGATCTAATCCAATCTTACGAGGTGCAGTGGAGCT
GAGACCCTGTTTTACAGGGAGAACCCCTTGGCAGAAGCTGTAATTTCTTTGACTTCAATGGATTTTACTGAGACTTTCTC
ATTCATTTATCGCTTTTATTGAAATCTATTTGAGTTTAAACTATACACTTGCACTTGTTTTCTTAGTGCTTGTAGTCTGA
AAAAACTCATAAATTACCAGTGTTCTCATCAGCTTTGGTCTCCTTAACCATGAGACTTGAGTTAAACAAGATCACTACAT
TATTCTCTTTCAATTTTATATTATCTTTTTGTTTTCTTGTTTTGAGTTTCTGTTTTCGGACAAAGAGTATGTTTTGCCCG
TATTTATGAGGTTGGATATGGATATTAAACAATATGAAAAGCGTTGGTGGAACGGATAGACTTGTTATGATTCGTGGGAC
TGAACAACTTCGGTTTTGTGTTGAATCATTTCGTTGCTACAAGTTATTGGATGAGAAAGGGGCTGCTACGTTGCGAATTT
CTTGATCCCCTTTTGTAGAAGTGAGTCAAACACATCCATTTTCTTCTTCTCTAGTGCTATTCCAATCTCAACTCCATTGC
TGCCGTCTCTGGACTCTGAGAATGCGATAGAACCACCTGTTTCTATGTGCACTATCTCCATTTTGCAGGGCTTTCCTAAT
CCAAAATCCATGTCATACAGTCCCAATTTCGGAGCTCCTGCAATTGAGGTTGGATAATGGGACATGACCCATTTACGTAC
TCCTTGTCCCCATCTTGGTGCTGTCTTCAACAGATCGCTTGATAACATATCTTTGATTCTCGCTGTGATTGCATCTGAAG
CAGCCATGACGCATTTTTCTCCTAGCAAATCGTGTTCTTGACTGATACGATACCAGGAGCCATACAGTTGCCAAAGTATG
TTTGTGGTATTGGTTGTGTGTACTTGAGACGATTCCTGCAATCCACGTTGATCATCAAGTGAAAGACTTCGTCCTTGGCC
TCTGTTTCACTGTCTTGAACAAGTGTCTTAATCAAGCTTACCCAAATGAAAGCTAGAGTCACCACGAAGGTAGAAACAGG
AGATTGATTCTCAGACTGCTCTGTAACCCAACTCTTGAGATTGTCTATCTGCTTCCGGCTCAATGTAAAAGTGGCTCTGA
CCATGTTCTCAGGCGTAACATGTGAACTGTGTTTTGCAGAGTTTTGGCTCCAAAACCGCTCCAAATGTCCTGCGGCTACC
TCTCCTGGGTCCTTGATTATGTTTCTGCAGCTGTGAATAGGCAGAGAGGGTAGAAGAACCGTGGCCGGATCTTTGCCGCT
GGATTTGGTCAATGACATCCAATACTTCATGAAATGACTGAAGGTGACTCCATCTGCTACAACATGTGTAGCTGAGTTGC
CTATACAGATTCCAGCTCCAGGGAAGATGGTGACTTGCATTGCCATTATTGGTCGCATCTGAATTCCTTCCGGAGAGACG
TGAGGAGGAGGTAACTTGGGCAAGACGCCATGCAACACACTGATATCTTTAGGGGAATCAGACTTCAGTTGGTCGAAGTC
GGTTTCAGTAGACTCTGCTACGGTGAAAACAAGAGAGTCTTCGCCAGCGTTGTAGTGTAAATATGGAGGGTCGGGACGAG
GCGGGATAATCAGTTTACCGGCGTAAGGGAAGAAATGTTGGAGAGTGATGGAGAGGGAATGTTTGAGGTTGGGTACAAAG
TCTTGGAGGAAAGATTCAGTTGAGTTTTGGTAAGAGAAGAAGAAGAGAGAATCGGCGAGTGGGAGAGAGAGCCAGGGGGC
ATCGAAGAAGGTGAGAGGAAGAGTGGTGGATGCAACGGTGCCCTTTGGGGGAGAGATGTGACAGGTCTCGATGATGTTAT
AAGGTTGAAGTTGAGCCGCCATGGTGTGATTAAGTTTTGAGGAAATGAGTTCATATTTGTCTTTTTATAAAAGGAAAATG
AAACCACCGGGCAAGTGAAGAAGTTGATTCTGTTACGTACTTTGGTCAAAAAAACGCTCTCATGTGCCCCAACCTCCACA
ACCACCATTTTTTTTGGTTTTCAAAACATTTGTTGGTCCT
>AT1G03520.1 | chr1:874948-877947 REVERSE LENGTH=3000
AGTTATCTACTGATGACGCAAAATATAACGTTGTACAGTATATTGTTTTGTTTGATTATAAATTTTTGGTTATAGAAATT
TCTTCGAAACACATGAATTAAGAACAAGTGACGTGCAGTGGGCTTTTATGGGCCGTATAGCGTCAGTGAAGTGGCATTGA
TAGGGCCATATTTATAGGGGACCAAGAATAAGGCCCAATTAGCTTGTACAGCCGAAAATAAAAAAGATCGCCGTTGCCGG
GGATCGAACCCGGGTCACCCGCGTGACAGGCGGGAATACTTACCACTATACTACAACGACTTTGTTGTTTGGTTGTTTAG
AACATAACTATTTAACAACAAACTAATTTGTATTTCTTGAAGGCTGACGCCAACACCGAAAGCTCTATCTCCACCACTCC
ATGTCTTCTTCGTACGCGTCGAGCTGCACTAAATTGATCTCTCTCACCAAACAATTAAGCTCTTACGCGAACCAAGGAAA
CCATGAACAAGCTCTTAATCTCTTTCTTCAAATGCATTCTTCTTTCGCCTTACCTCTCGATGCACACGTCTTCTCACTCG
CTCTCAAATCGTGCGCTGCAGCTTTCCGTCCTGTTCTCGGTGGATCAGTCCATGCACACTCCGTCAAATCCAATTTTCTG
TCGAACCCATTTGTTGGATGCGCGTTACTCGATATGTATGGTAAATGCTTGTCTGTTTCTCATGCTCGTAAACTGTTCGA
CGAAATTCCTCAGAGGAATGCGGTAGTATGGAACGCGATGATTTCGCATTACACACATTGTGGGAAGGTTAAGGAAGCAG
TGGAGTTGTATGAAGCTATGGATGTTATGCCAAATGAGTCTTCTTTCAATGCTATCATAAAGGGTTTAGTTGGTACAGAA
GATGGGTCTTATAGAGCTATTGAATTCTATAGGAAGATGATAGAGTTTAGATTCAAGCCTAATTTGATTACCCTTCTTGC
GTTAGTATCTGCTTGCTCAGCCATTGGGGCTTTTCGTTTAATAAAAGAGATCCATTCATATGCTTTTAGGAATCTAATTG
AGCCGCACCCTCAGTTGAAAAGCGGGTTAGTAGAGGCGTATGGGAGGTGTGGAAGCATTGTCTATGTGCAATTGGTGTTT
GATAGCATGGAAGATAGGGATGTGGTTGCTTGGAGTAGCTTGATATCCGCTTATGCACTTCACGGTGACGCGGAATCTGC
TCTAAAAACATTTCAAGAAATGGAATTGGCGAAAGTAACACCGGATGACATAGCGTTTCTGAACGTGCTAAAGGCTTGTA
GTCACGCTGGTTTAGCTGATGAGGCTCTTGTATACTTTAAGAGAATGCAGGGAGATTACGGTTTGCGTGCAAGCAAGGAT
CATTACTCGTGTTTGGTGGATGTCTTAAGCAGAGTAGGGAGATTTGAAGAAGCTTATAAAGTGATTCAAGCTATGCCTGA
GAAGCCAACGGCTAAGACATGGGGGGCTTTGCTTGGAGCTTGTAGGAACTACGGTGAGATTGAGCTAGCAGAGATTGCTG
CAAGAGAATTGTTGATGGTAGAGCCAGAGAATCCCGCGAATTATGTGTTGTTGGGGAAGATATATATGAGTGTTGGAAGA
CAAGAAGAGGCAGAGAGACTTAGATTGAAGATGAAGGAGAGTGGAGTGAAGGTTTCACCAGGTAGTAGTTGGTGTTTGTT
CAAAGATTGACATATTACCATGCTCATGAAATTTTTGTAAGCTCATACACAATTTTCGAAATCAAGGTTGTATAATTATA
CTTAATACTATTCTTAAATTATAAGAAAATAATATGCAAAAATACCTGCAAAAGAAGTTTGTAATTTGTGATCTTGTAAC
AAGTTAAGGCATAACATTCGCATATGAATTTGAATTTTGTAAGGCCGGGCATATTTGAGCCATCACAAACCTAACGGGGG
CCGGTTAACGTCTAACCGCAACAATAAACTAACGGGGGCAATTTCGACTTCTTGGCATAGAGAGAATCAGGCTAGGGTTT
TGACCAGCCGCGTGCTATTTAAGTCATCTTCTTCCTTGCTTTGTGTCGTACAATTAGAATCGATCTTTAGAATTTGGGTT
CTTCGTCAATCGCTTTAGGGTTTGATTATATATATATAGTGTGGTTAGCAGGAGCCTCCCGGGCTAATCTGATAACTAAG
GTACTTGAAGAAGTAAGCCCCAAAGCTCCTGCTAGATTATTTTTAGCGTTTGTGTTGCAGATTTGCCGTATTCCTTAGGC
TTTTCTGTGTCAAAAAAGCGTCTATATCTCTCTTTTCTATGTATGTTTTGCTTTGAGCTGTGTTTGTTGATGGAATCGAG
TTGGTATCAACGTTTGTTTATGTGGCAATGATTATAAACTTACCCGCGCTTCTGAGATTATTCAATGAAGTAGATACGGT
AAATACATGGTTGAATTTCTTAATATGAGCCAAAGTTTTGTTTTTTTTTTATATGGGTTTCTGTGTTTTGATTGGCTGGG
ATGATGAATTGTAACAGCTTGATACGCCAGTTCTGCTTCAGATAATTCTTGATCGAAAAAGCTGTATTCTTATCCGAGCC
TTTCATTGCTATTTTGTCTTTCTTCTGAGTTATTATTTCTTGGGAATGTCGATGAGGATCTAATCCAATCTTACGAGGTG
CAGTGGAGCTGAGACCCTGTTTTACAGGGAGAACCCCTTGGCAGAAGCTGTAATTTCTTTGACTTCAATGGATTTTACTG
AGACTTTCTCATTCATTTATCGCTTTTATTGAAATCTATTTGAGTTTAAACTATACACTTGCACTTGTTTTCTTAGTGCT
TGTAGTCTGAAAAAACTCATAAATTACCAGTGTTCTCATCAGCTTTGGTCTCCTTAACCATGAGACTTGAGTTAAACAAG
ATCACTACATTATTCTCTTTCAATTTTATATTATCTTTTTGTTTTCTTGTTTTGAGTTTCTGTTTTCGGACAAAGAGTAT
GTTTTGCCCGTATTTATGAGGTTGGATATGGATATTAAAC
>AT1G03520.2 | chr1:874948-877947 REVERSE LENGTH=3000
AGTTATCTACTGATGACGCAAAATATAACGTTGTACAGTATATTGTTTTGTTTGATTATAAATTTTTGGTTATAGAAATT
TCTTCGAAACACATGAATTAAGAACAAGTGACGTGCAGTGGGCTTTTATGGGCCGTATAGCGTCAGTGAAGTGGCATTGA
TAGGGCCATATTTATAGGGGACCAAGAATAAGGCCCAATTAGCTTGTACAGCCGAAAATAAAAAAGATCGCCGTTGCCGG
GGATCGAACCCGGGTCACCCGCGTGACAGGCGGGAATACTTACCACTATACTACAACGACTTTGTTGTTTGGTTGTTTAG
AACATAACTATTTAACAACAAACTAATTTGTATTTCTTGAAGGCTGACGCCAACACCGAAAGCTCTATCTCCACCACTCC
ATGTCTTCTTCGTACGCGTCGAGCTGCACTAAATTGATCTCTCTCACCAAACAATTAAGCTCTTACGCGAACCAAGGAAA
CCATGAACAAGCTCTTAATCTCTTTCTTCAAATGCATTCTTCTTTCGCCTTACCTCTCGATGCACACGTCTTCTCACTCG
CTCTCAAATCGTGCGCTGCAGCTTTCCGTCCTGTTCTCGGTGGATCAGTCCATGCACACTCCGTCAAATCCAATTTTCTG
TCGAACCCATTTGTTGGATGCGCGTTACTCGATATGTATGGTAAATGCTTGTCTGTTTCTCATGCTCGTAAACTGTTCGA
CGAAATTCCTCAGAGGAATGCGGTAGTATGGAACGCGATGATTTCGCATTACACACATTGTGGGAAGGTTAAGGAAGCAG
TGGAGTTGTATGAAGCTATGGATGTTATGCCAAATGAGTCTTCTTTCAATGCTATCATAAAGGGTTTAGTTGGTACAGAA
GATGGGTCTTATAGAGCTATTGAATTCTATAGGAAGATGATAGAGTTTAGATTCAAGCCTAATTTGATTACCCTTCTTGC
GTTAGTATCTGCTTGCTCAGCCATTGGGGCTTTTCGTTTAATAAAAGAGATCCATTCATATGCTTTTAGGAATCTAATTG
AGCCGCACCCTCAGTTGAAAAGCGGGTTAGTAGAGGCGTATGGGAGGTGTGGAAGCATTGTCTATGTGCAATTGGTGTTT
GATAGCATGGAAGATAGGGATGTGGTTGCTTGGAGTAGCTTGATATCCGCTTATGCACTTCACGGTGACGCGGAATCTGC
TCTAAAAACATTTCAAGAAATGGAATTGGCGAAAGTAACACCGGATGACATAGCGTTTCTGAACGTGCTAAAGGCTTGTA
GTCACGCTGGTTTAGCTGATGAGGCTCTTGTATACTTTAAGAGAATGCAGGGAGATTACGGTTTGCGTGCAAGCAAGGAT
CATTACTCGTGTTTGGTGGATGTCTTAAGCAGAGTAGGGAGATTTGAAGAAGCTTATAAAGTGATTCAAGCTATGCCTGA
GAAGCCAACGGCTAAGACATGGGGGGCTTTGCTTGGAGCTTGTAGGAACTACGGTGAGATTGAGCTAGCAGAGATTGCTG
CAAGAGAATTGTTGATGGTAGAGCCAGAGAATCCCGCGAATTATGTGTTGTTGGGGAAGATATATATGAGTGTTGGAAGA
CAAGAAGAGGCAGAGAGACTTAGATTGAAGATGAAGGAGAGTGGAGTGAAGGTTTCACCAGGTAGTAGTTGGTGTTTGTT
CAAAGATTGACATATTACCATGCTCATGAAATTTTTGTAAGCTCATACACAATTTTCGAAATCAAGGTTGTATAATTATA
CTTAATACTATTCTTAAATTATAAGAAAATAATATGCAAAAATACCTGCAAAAGAAGTTTGTAATTTGTGATCTTGTAAC
AAGTTAAGGCATAACATTCGCATATGAATTTGAATTTTGTAAGGCCGGGCATATTTGAGCCATCACAAACCTAACGGGGG
CCGGTTAACGTCTAACCGCAACAATAAACTAACGGGGGCAATTTCGACTTCTTGGCATAGAGAGAATCAGGCTAGGGTTT
TGACCAGCCGCGTGCTATTTAAGTCATCTTCTTCCTTGCTTTGTGTCGTACAATTAGAATCGATCTTTAGAATTTGGGTT
CTTCGTCAATCGCTTTAGGGTTTGATTATATATATATAGTGTGGTTAGCAGGAGCCTCCCGGGCTAATCTGATAACTAAG
GTACTTGAAGAAGTAAGCCCCAAAGCTCCTGCTAGATTATTTTTAGCGTTTGTGTTGCAGATTTGCCGTATTCCTTAGGC
TTTTCTGTGTCAAAAAAGCGTCTATATCTCTCTTTTCTATGTATGTTTTGCTTTGAGCTGTGTTTGTTGATGGAATCGAG
TTGGTATCAACGTTTGTTTATGTGGCAATGATTATAAACTTACCCGCGCTTCTGAGATTATTCAATGAAGTAGATACGGT
AAATACATGGTTGAATTTCTTAATATGAGCCAAAGTTTTGTTTTTTTTTTATATGGGTTTCTGTGTTTTGATTGGCTGGG
ATGATGAATTGTAACAGCTTGATACGCCAGTTCTGCTTCAGATAATTCTTGATCGAAAAAGCTGTATTCTTATCCGAGCC
TTTCATTGCTATTTTGTCTTTCTTCTGAGTTATTATTTCTTGGGAATGTCGATGAGGATCTAATCCAATCTTACGAGGTG
CAGTGGAGCTGAGACCCTGTTTTACAGGGAGAACCCCTTGGCAGAAGCTGTAATTTCTTTGACTTCAATGGATTTTACTG
AGACTTTCTCATTCATTTATCGCTTTTATTGAAATCTATTTGAGTTTAAACTATACACTTGCACTTGTTTTCTTAGTGCT
TGTAGTCTGAAAAAACTCATAAATTACCAGTGTTCTCATCAGCTTTGGTCTCCTTAACCATGAGACTTGAGTTAAACAAG
ATCACTACATTATTCTCTTTCAATTTTATATTATCTTTTTGTTTTCTTGTTTTGAGTTTCTGTTTTCGGACAAAGAGTAT
GTTTTGCCCGTATTTATGAGGTTGGATATGGATATTAAAC
>AT1G03530.1 | chr1:877638-880637 REVERSE LENGTH=3000
AACTTTTTTTGGAAGCATACTAAACTGCTAATGTGTGTCATAGCCAGGCTATATTTAGTTTTGTATGCCAGTTTTTGTAT
GATTATGATCTTTTTTTTTTTACACATTCTCTATAACAGTAAAACGAACTTTGATTTCTCTGTTGTTCCTTCTCCTTGTA
CCACCAAAGTCAAACTGGCTATAGAGTAGAATAGACTATACTCACTAGCAGTGAATTAGGCAGCAACATAAGAACAGTGT
TTTTTTTTTCTCGCCGTTAATTTCGTTACTTATCTAACGTATTATTATGAGTTGATAATGCCACGTGTACGTCATCGCTT
GTAAAGGGTTTGAGAGTCGTACATGATCATTAAATTCTCTACTGATTGATTTTGATTTTGCCAACAATTATTAAAGCTTA
CACCACGAAATGTTTGATGTTTAAATTAATTGCCATGTCTCTCTGTCTCTCTCTGTATCTCTCTCTCTCTTCTTCCCCGC
GTCGATTTCACATTTTCTCTTTTAAGACAGCTTTGAATCTACAGACAACTTCATTTTTACCAAAATTTCTGTTTCTTCAA
AGGATTGAACTTTCATATTTCTCTCTTGCCCAGTTCTGAGTTATTGCAATCAGAAGTTGTAAACACTTTTCCTGTCTCTT
TCTGCTACCCGAATTTATCTTCTTTAGCGTCTGTCTCTTTCAGCGGACGTGTCTTGTCTCTTTAAGGTAATTTCAAGACT
TAAACTTGAAGTATCTCTGGCCTTCTTCTGCTGTCTGTTTCATTTTTGAAATCGATTTGGAGATTAGATCTGACTCAGCT
TCGACTAAAAGCCATTGCTTTCGCCTTTGGATTGTTGATTCCCTAGTGGATGTTCTTTATCTCTTTAAAAAGGTCCTCTC
TTTTAAATCAATTTTTGCTGAACTTGCCCAATTCGGAAACTTTGTTGCAAGTCTCCTCTTGGTCTCTGGTAATCGTTTTC
GCATCAATCCTTATATTGATTTGAATCTGTAATCAGATTCGATCTTTGATGCTAATTTGGTATTCTATAGAAGACAACAT
ATCTGAATTGGGTTTCTTCGTTGGATAGGATAAGTGGTTAGGGAATGAGAAAATTGTATAGGAAGCTGGTTTCATTCAGA
GACCCATTTGCTAGGGTCAAGAGACATGTTAGTTCACATTCAGGGTTTAGAGCTTTCAGCGACAGAAAATGGTTGTTCCC
TTTTCTAGCTAGCTTGATCATGTCCATTACTCTTCTGATTTTGTTAATTTCTGGCCAATTCGACAACTTCTTTGGGGAAG
AAGATCAATTACCAGTTGATGTTGTTTCAGAGTCTAATGACTACTTTGTAGAATCAGATTTCAAGCAATCTATGAATTCG
ACGGCTGATGTTAATCCAGAGCCTCCTAGATTAGCTTATTTAATATCGGGAACAAAAGGCGATAGTCATAGGATGATGAG
GACTTTACAAGCTGTGTACCATCCTAGAAACCAGTATGTTCTGCATTTGGATCTTGAGGCTCCACCTCGAGAACGGATGG
AGCTGGCCATGTCCGTGAAGACTGATCCGACTTTCCGTGAAATGGAGAATGTTCGTGTGATGGCTCAGTCTAATCTTGTT
ACTTATAAAGGCCCTACAATGATTGCTTGTACTCTTCAAGCCGTTTCAATCTTGCTAAGAGAAAGCTTACATTGGGATTG
GTTTCTTAACCTTAGTGCCTCGGATTATCCTCTAGTAACACAAGATGGTTAGTAACTCTCTCTATAATGCTTTAGTAGTC
TATGATCCTTTTGAGCTTTATATTTAGTTGTGACTTATAATTTTGGCTTTTCTTTTTGTTTCTGTAGATTTGTTGTATGT
CTTCTCAAATCTGTCTCGGAATGTCAATTTCATCGAGAATATGCAGCTCACCGGATGGAAACTGTAAGTATAACCATGCT
TCATTATTCAGAGTCACACCAGAATCTCAAAGCATCTGTACTTACTTGGAATTTCTTAGCAGGAATCAGAGGGCTAAATC
AATCATTGTTGATCCTGCCCTATACCTATCGAAGAAATCCGATATCGCTTGGACTACTCAACGGCGATCACTTCCAAATT
CTTTCAGGCTATTCACTGGTTATCTTCTTTAATCTCACAGTTTCATATCTGTGAGAAAGATTATGAAATGTTTGAAGATG
ATTTATGTCTTAATTCTGCAGGCTCAGCTTGGATAATGTTGACTCGGTCTTTCCTCGAGTACTGCATTTGGGGATGGGAT
AATTTCCCAAGAACAATACTAATGTACTACACAAATTTCGTATCTTCTCCTGAAGGATACTTCCACACAGTAATCTGCAA
CAGCAAAGAGTTTATCAACACTGCAATCGGTCACGACCTTCACTACATTGCTTGGGACAGTCCTCCAAAGCAACACCCTA
GATCTCTCTCGTTGAAGGATTTTGACAATATGGTCAAGAGCAAAGCTCCATTTGCACGCAAGTTCCACAAAAACGATCCT
GCGTTAGACAAGATCGATAAAGAGCTATTGGGACGGACACACCGGTTTGCACCAGGAGGATGGTGTGTCGGGAGTTCAGC
TAATGGCAATGATCAGTGCTCTGTGCAAGGTGACGACTCGGTGTTGAAACCAGGACCTGGTTCTGAGAGGTTGCAGGAGC
TTGTTCAAACACTTTCCTCTGAAGAATTTAGGCGAAAACAGTGTTCTTGAAGTTATCTACTGATGACGCAAAATATAACG
TTGTACAGTATATTGTTTTGTTTGATTATAAATTTTTGGTTATAGAAATTTCTTCGAAACACATGAATTAAGAACAAGTG
ACGTGCAGTGGGCTTTTATGGGCCGTATAGCGTCAGTGAAGTGGCATTGATAGGGCCATATTTATAGGGGACCAAGAATA
AGGCCCAATTAGCTTGTACAGCCGAAAATAAAAAAGATCGCCGTTGCCGGGGATCGAACCCGGGTCACCCGCGTGACAGG
CGGGAATACTTACCACTATACTACAACGACTTTGTTGTTT
>AT1G03540.1 | chr1:885612-888611 FORWARD LENGTH=3000
AAAGCTATAAAGATTCGTATCCCTCTAAGGACCTTGCTCTAGTATACATGAAGAAATGGTGTTGACAACTTTAAACCACA
CAAAGTTTCCTTGAGGTCTCCATTACAAAGTAATTCAAACAAAAGAGAGTTGGCAGCCTAGACTTTGCAGAGGAAAGGGT
TGTGTCAAATATTTTGTGTATGATTCAAGATTTTAACCTCAAGCAGCCACTGATACTTTTCTGGTGAAGAGTGATTTCTT
CATAGTGCACGCATCAAGGTCGATTTTGTAGCTTCACGCTTCATCTCTGCAGCTTTGCCACTCCCTCGGAAGTATGCATA
TACTTGCTGAAAGTCGAGTATTGCACGTCATGGGTTAGAAAAACAGATGGATTCAAGTGATTTACAGTGCTGATAAATTC
TGGAGTAGAAGAAGTTGAGAAACCTGAATGACCCAGATATTGAGAAGTGTTTCGATGCAGAAGAACCCAGCACCAATGAA
ATACATTATCTGTGAGGGTGAAAAAGAAGAAAATTAGGTGAGGACTAAGAAGACTCTCACAATCCGAAGTAAAGTACTTG
TAAATAGACAGAAAGGTTACGTACCCCGACTGCAGCATTAGTAGTTAGAAGCTCGATTGCTGGCAAGAAACCTCTGTTCA
TATAACCAACAATGCATGGATCAGATGGAGATCATCAAAGACTCAAAAGGTTTTTAACATGTTCATGAAATGACGAATCG
TTAAAGAATGTAAAACTTAAAAGGCTGATTCTGATGCTTTTATCTAGAAGAAAACTCTTACGTGAGAGACTTTCCTTGGA
AGATGACTGGTGGAGCAACTGCAGCAAAGCCGCAGAACGCGATGTGGAACTGAAAAGTGCAAGACACGGGTTTATTTACT
CATGGCTTCTTGAAAAACTTAAATGCAGAGGAAATCTACCAATAGAAATTCGGTTTTCTTACCACGTAAAAAAAGAAAAA
AGCTCCAAACTTCAGGGCACTATCAGTTCTGCAAGAGGTACACATGCATTGTATTATTGACTCATTTCATATATCTATTT
AAAATGCATCGTGTTCCAGCATATACTAAGAGAGCTGGTTTTACCTTGTAGCTCGGTAAAGAGGACGGTACCATAAGACG
TACGCTCCAGGTACCCCAGCAAGGAAGTAAATTATTGAGAGAAGCCATATAGTGGGACCTGATTACAAAACAGAACACAT
CAGATGATTCAACATGGTCAGAGGAATTAACATTACGAATCTGATCGTTTAGGTAAAAACAGTAACCTTCTCCTTTGATC
CAAGCTACAGTTACTGCCACAATATTCCACAAGAGACATCCTACTAACCCTGCATAGTTCAAGAATTTACCCTGTTAACA
TTTTCTTGATTTTTTTGCAGCGGTCTAAGAAGGGTTCACATACCTAACAATGTGGTGAATGCGACGTATTGGATCTTCTG
TAAATGAATTGGAATCTCATTTGGAATGTCATGATGAATTAAAGGAAAAAACTCCGGCCAATTCTTCTCTTCAATGACAA
CTCCAGCTGCCAAAACAACCGTATCAAGTTAGCTACAAAAACCCGTAAAAGGTCATTGGAAGATGTAAAAAGACATATAG
AAGATTGCACTACTTCGTGCTATTGCGTCCTCTCTTCTTTTAAGCTCCTGTATTGCAATGAGAAGAAGAAGACTGTTAGA
TACAGTCCTCATTGAATCAGTAGGTCTAAAGATTATATTTGAATATCGCCCAAGAGACTCGGTTACTAGAAATCACCTGC
TCTTTCCGCTTCAATTCGTTCTCCTTGGCCTGGAGTTCCATCTCTTTAGCTCGAAGATCCTGCGAACAGAATCAGCAAAA
TGAAAACTTCCGTTTTCATCTAACCAGATTTTGAGTAAACATGAAAGGCAAAATGCAGAAGGTATTGAAAATATCGTACA
TTGCCAGAATCCAAAGGGATATCAACGGTTGCACCACGATCATAAGGTTCCGGTGGAAGTGGCTTGAGATAAGAGTTGCT
CGCAGGAGGAACACTTGTATGATTCTACAACATAATAAATTGAGATCAAATGGAGAAAGACTACAGAAAGATCAGACATT
AGTATTCAGTCATTATGAAACAGAGCTCTTTACCGCAAAAGGATTGATCTCTTCATCAGCAAATGGATTAGGATCGTGTC
GTGCCATTCTTTGAGATCGTTTGTTTTAAGATCAAGAAACTTATTCAATAACAGAGTTTTTGGAGTTGGTTGGTGAATTT
TGACAGAAATCGAAAATGGGAAGAAACTGGTTTGAACGAATGGATACTTTGTAGTCAGAGAGAGAAAACTAAATCAATGG
CGCCAGAGAAATCGAAGGCATTTTAGAGGGTGCTCGCTTCGTTTTTTTTCAGCAAAGTTTCAACACCTATTAAACAGGCA
TTGTTTTCTTCCAATTTTGGTTTATGGATCGGTTTACTGGATTTTATTCGGTCAATTGGATTTAGTTCACTAGTAATAGA
ATTCCGGTTTTGCTTTTCATGTTGAGTTTTTCAACGGTTTGATTCAATTTGAATCCGGTTTTAAATATTGGTTACGAACA
CTTTAACGCACTTCAAAAGTTTGAATCCGAACTTTGCGGTTAGTGGCTCGAAAGTGACATGTCACAACTTCGTTTGTAAC
AGATCATTCATTCTATTGTTAGTTTATCAAAGTTATAACTCAATTATATAATGAAGATTTAACTATATTAAAAGATCAAT
ACTATAATGTTTCAGCTTATCGTGCTAACATGTTACATGCAAAGAACACACCGAACGAAGCACAAGAAAGGGAAATTATA
TAAAGTTTTCAGATCTTGATTTTAAAAACCGGTCCAACCACAAAATATCATGTATATACAAATTACATAAAACATTATTC
GTGAGAAACTTTAAAACTTAGCCGAGTGTTAATTATAAAAGATGGGATGTTAAGTCCGGTTAATTTTTGACGTATTTATA
TATGTGTCGTATTAAATACGTTAAAAACTAACCGTTTTTA
>AT1G03550.3 | chr1:882851-885850 REVERSE LENGTH=3000
AGAAATCACTCTTCACCAGAAAAGTATCAGTGGCTGCTTGAGGTTAAAATCTTGAATCATACACAAAATATTTGACACAA
CCCTTTCCTCTGCAAAGTCTAGGCTGCCAACTCTCTTTTGTTTGAATTACTTTGTAATGGAGACCTCAAGGAAACTTTGT
GTGGTTTAAAGTTGTCAACACCATTTCTTCATGTATACTAGAGCAAGGTCCTTAGAGGGATACGAATCTTTATAGCTTTC
TAGTGAGCATCAATCCAGCTCTGTCCAACAGTCTTTGCTACCCCTCGTCTAACCATTAACTTACGAATATTGAGTGCATC
ACCATGGCGACCTATCGCCTTGTACATGTTACTGAGAAGCACATAACTCATGTGGTACTTTGGTTCCAACTCCATCATTC
TCTTTGCAATCCGCTCTGCAACTCTGGAGGCATCTGCATTTGCAGCACAAGGTCCAAGCAGAACTCCCCACAGAGACGCA
TCATTTCTACACTCTGCTCTCTCCAACAGATTCTCCGCTTCTTCAAACAAACCTGCACGTCCTAGAAGGTCAATCATGCA
ACTGTAATGCTCAGTACCTGGTTTAATCCCGTAACTCTTAGCCATCAACACAAAGTAATTCCGTCCCTCGTCAACCATTC
CCGTATGACCACATGCAGTAAGAATCGCAATAAAACTGATGTAGTCAGGCTTTATCCCCTTTTTAACCATATCATTGAAG
AAACTAACAGCTTCTTCACCTCTTCCATTCTGAGCAAGCGCAGAGAGCATTGCGTTCCACGTTATCATGTTCCTAATTGA
CATCTTGGAGTAAACACGACTAGCAGAATCAATGCACCCGGATTTCCCATACAAGTCAATTAAAGCCGATTCTACAATCA
CATTACCAAAACACCCTCTTCTCACATACTGGCCATGAATTTCTTTCCCAAGTCTCACTGCCGCCAAACCAGCACACGCC
TTAAGAACAGTGCCGAAACAGTACAGATCTTTCTCTTCCATCTCCCTGAAAATCTCAATTGCTTTTTCATGCTCTCCATT
CTGACAGTATCCCCCGAGTAAGGCAGACCAAGAAACACTGTTTTTCTTAGACATTCCATTGAACACTTGCCTAGCCTCCC
GTACGGATCCACATTTACCATACATATCAAGAAGACTACTCTCGACCACCACATTGCTACCTATCCCATTTGTAATAAGC
TTCCCATGAATCTCTTTCCCTTGCTTCAGCCTCCTCAGATTACCACAAGCAGTCAAAACCGTTCCAAATGTAGACCCATC
AGGCACCAACCCTTTCCCTCTATGCATCGCATAAAAAAGTCCCAAAGCTTCCTCGTACAAGTCGTTCTTAGAAAACGCAG
AAAGCACAGCTGTCCAACAAATAACATCTGGCTCAGGCATTTCGTCGAACACTCGGCGTGCATCTACTGGTTCTCTATTC
ACACCGTACAAATACGCCAATGTGCTAGAGATAAAATGGTTCCACTCGAACCCATGAGTAATAACAACACCATGGAAACA
TCTCCCTAGCCTAACTTCTCCAAGCTCAGAGCAAGCCTTAACCGCCGAAGACAACGTAAACTCATTCGCATCCAAACCAA
AACTCACCATCTCCACAAACACCTCAAGCGCCTTAACGTGTTCTTTACCGGTAACGTATCCAGACATCATCGAAGTCCAC
GAGATGGCGTCTTTGACGAATCTACCATCGAAAACTCTCCGAGTCTCCCTCATACCAGGTCCCAACTTGAAGTACAGAGA
GAGCAAGCTGTTCCCAACGTTTCGGTCCGTTTCCAGACCCGATTTGACGACATGGGCATGAAACTGAATGCCATGGATAA
AGGAGAAGACTTTGTTGCATGTTTGCAAGAGAGAGGCATAAAGCTTTGGCGTTGCGGGGATCTCAGACGAGTGTGTTGAG
TTTAGGATCCGAATGGCTTCGGTGAGCTGACCCAATTTACAAAGCTCCAGGATCCGGGATTGTTTCGTCGGAGCAGAGGA
AGAAATTGACGGCGTGAGACATAAAGAGGCGTGTTGACTGAAATGGCGCTTCAGGATGATGAGATTCATCGGAGGCACCA
CAATCACCGGTGAACAATTCTTCCAAGTTCGTTACTTATAAATAAAGCTAATGGAACATTGAAAATTAATCAAATTGGTA
AATCTAATTATGTAGATTTTGTAAAGTAGACATCTTTATATTTTATAACTGATTTATTAATTATAAGGATTAAAATTAAA
ATAAATACGATAAAAAAATAAATAAAGAAAAGAAAAAAAGACAGGTGGAGGGAGAGATGAACGGCTAAACCCTAATTGAG
AGGGAAGTGGCACCACCAAGAGAGCCAAAGCCAAGTACTCTCTGCTCTTAAAACCCTAACGTATCTGCGATAAACCCTCG
CGCCTTTGCTAAAATAGCTGCCTTTATATAACTTAGCCGCCACTTTAATTCTCGAAAGTCATGTTCTTTCACTTTTCTTC
GCTGGTTCTTCTTCGCGCTCTCTCTTCTTGCCATGGTTGGATTTCCCGCTAATCAAGCAAAAACCGTTGAAGAAGAGCTA
CCTTTGCAAGTCGTAGCCGATCAAGACCCCAAGGTAAAAACTTTCAAGGACTCTTTTGATTTCCCTTCCATCGATTCCTT
TCCGGATTTCGATTCTATCACTTGGTCTGAGAGTAATCGGAACGTTGAGGATTTTAGCATAGAAGATACGGACTTTGATT
TCTTTGAGTACCACATGGAGATACCTCAAGAAGATGTTGTTACTGTTAGCGATGTAATGTGTCCGGAGAATCAGACTACT
GTTAATTCTGAGTCGATTGAGGGAAAGCTTGAGGTCTTTAATGATGACATGTCTGGGGAAGTTGGTGTGAGTTCGGTTAG
GTCTGAGTCGATGGTTGAAGTAAAGCCTGTGCTTTGTGATGTCATGTCTGAGGAAGTTGGAGTGAGCTCGGTTGAGGTAG
AGCCCAATGTTTGTGTTGAGATGTCTGCAAACGGTGGGGA
>AT1G03550.1 | chr1:882851-885850 REVERSE LENGTH=3000
AGAAATCACTCTTCACCAGAAAAGTATCAGTGGCTGCTTGAGGTTAAAATCTTGAATCATACACAAAATATTTGACACAA
CCCTTTCCTCTGCAAAGTCTAGGCTGCCAACTCTCTTTTGTTTGAATTACTTTGTAATGGAGACCTCAAGGAAACTTTGT
GTGGTTTAAAGTTGTCAACACCATTTCTTCATGTATACTAGAGCAAGGTCCTTAGAGGGATACGAATCTTTATAGCTTTC
TAGTGAGCATCAATCCAGCTCTGTCCAACAGTCTTTGCTACCCCTCGTCTAACCATTAACTTACGAATATTGAGTGCATC
ACCATGGCGACCTATCGCCTTGTACATGTTACTGAGAAGCACATAACTCATGTGGTACTTTGGTTCCAACTCCATCATTC
TCTTTGCAATCCGCTCTGCAACTCTGGAGGCATCTGCATTTGCAGCACAAGGTCCAAGCAGAACTCCCCACAGAGACGCA
TCATTTCTACACTCTGCTCTCTCCAACAGATTCTCCGCTTCTTCAAACAAACCTGCACGTCCTAGAAGGTCAATCATGCA
ACTGTAATGCTCAGTACCTGGTTTAATCCCGTAACTCTTAGCCATCAACACAAAGTAATTCCGTCCCTCGTCAACCATTC
CCGTATGACCACATGCAGTAAGAATCGCAATAAAACTGATGTAGTCAGGCTTTATCCCCTTTTTAACCATATCATTGAAG
AAACTAACAGCTTCTTCACCTCTTCCATTCTGAGCAAGCGCAGAGAGCATTGCGTTCCACGTTATCATGTTCCTAATTGA
CATCTTGGAGTAAACACGACTAGCAGAATCAATGCACCCGGATTTCCCATACAAGTCAATTAAAGCCGATTCTACAATCA
CATTACCAAAACACCCTCTTCTCACATACTGGCCATGAATTTCTTTCCCAAGTCTCACTGCCGCCAAACCAGCACACGCC
TTAAGAACAGTGCCGAAACAGTACAGATCTTTCTCTTCCATCTCCCTGAAAATCTCAATTGCTTTTTCATGCTCTCCATT
CTGACAGTATCCCCCGAGTAAGGCAGACCAAGAAACACTGTTTTTCTTAGACATTCCATTGAACACTTGCCTAGCCTCCC
GTACGGATCCACATTTACCATACATATCAAGAAGACTACTCTCGACCACCACATTGCTACCTATCCCATTTGTAATAAGC
TTCCCATGAATCTCTTTCCCTTGCTTCAGCCTCCTCAGATTACCACAAGCAGTCAAAACCGTTCCAAATGTAGACCCATC
AGGCACCAACCCTTTCCCTCTATGCATCGCATAAAAAAGTCCCAAAGCTTCCTCGTACAAGTCGTTCTTAGAAAACGCAG
AAAGCACAGCTGTCCAACAAATAACATCTGGCTCAGGCATTTCGTCGAACACTCGGCGTGCATCTACTGGTTCTCTATTC
ACACCGTACAAATACGCCAATGTGCTAGAGATAAAATGGTTCCACTCGAACCCATGAGTAATAACAACACCATGGAAACA
TCTCCCTAGCCTAACTTCTCCAAGCTCAGAGCAAGCCTTAACCGCCGAAGACAACGTAAACTCATTCGCATCCAAACCAA
AACTCACCATCTCCACAAACACCTCAAGCGCCTTAACGTGTTCTTTACCGGTAACGTATCCAGACATCATCGAAGTCCAC
GAGATGGCGTCTTTGACGAATCTACCATCGAAAACTCTCCGAGTCTCCCTCATACCAGGTCCCAACTTGAAGTACAGAGA
GAGCAAGCTGTTCCCAACGTTTCGGTCCGTTTCCAGACCCGATTTGACGACATGGGCATGAAACTGAATGCCATGGATAA
AGGAGAAGACTTTGTTGCATGTTTGCAAGAGAGAGGCATAAAGCTTTGGCGTTGCGGGGATCTCAGACGAGTGTGTTGAG
TTTAGGATCCGAATGGCTTCGGTGAGCTGACCCAATTTACAAAGCTCCAGGATCCGGGATTGTTTCGTCGGAGCAGAGGA
AGAAATTGACGGCGTGAGACATAAAGAGGCGTGTTGACTGAAATGGCGCTTCAGGATGATGAGATTCATCGGAGGCACCA
CAATCACCGGTGAACAATTCTTCCAAGTTCGTTACTTATAAATAAAGCTAATGGAACATTGAAAATTAATCAAATTGGTA
AATCTAATTATGTAGATTTTGTAAAGTAGACATCTTTATATTTTATAACTGATTTATTAATTATAAGGATTAAAATTAAA
ATAAATACGATAAAAAAATAAATAAAGAAAAGAAAAAAAGACAGGTGGAGGGAGAGATGAACGGCTAAACCCTAATTGAG
AGGGAAGTGGCACCACCAAGAGAGCCAAAGCCAAGTACTCTCTGCTCTTAAAACCCTAACGTATCTGCGATAAACCCTCG
CGCCTTTGCTAAAATAGCTGCCTTTATATAACTTAGCCGCCACTTTAATTCTCGAAAGTCATGTTCTTTCACTTTTCTTC
GCTGGTTCTTCTTCGCGCTCTCTCTTCTTGCCATGGTTGGATTTCCCGCTAATCAAGCAAAAACCGTTGAAGAAGAGCTA
CCTTTGCAAGTCGTAGCCGATCAAGACCCCAAGGTAAAAACTTTCAAGGACTCTTTTGATTTCCCTTCCATCGATTCCTT
TCCGGATTTCGATTCTATCACTTGGTCTGAGAGTAATCGGAACGTTGAGGATTTTAGCATAGAAGATACGGACTTTGATT
TCTTTGAGTACCACATGGAGATACCTCAAGAAGATGTTGTTACTGTTAGCGATGTAATGTGTCCGGAGAATCAGACTACT
GTTAATTCTGAGTCGATTGAGGGAAAGCTTGAGGTCTTTAATGATGACATGTCTGGGGAAGTTGGTGTGAGTTCGGTTAG
GTCTGAGTCGATGGTTGAAGTAAAGCCTGTGCTTTGTGATGTCATGTCTGAGGAAGTTGGAGTGAGCTCGGTTGAGGTAG
AGCCCAATGTTTGTGTTGAGATGTCTGCAAACGGTGGGGA
>AT1G03550.2 | chr1:882851-885850 REVERSE LENGTH=3000
AGAAATCACTCTTCACCAGAAAAGTATCAGTGGCTGCTTGAGGTTAAAATCTTGAATCATACACAAAATATTTGACACAA
CCCTTTCCTCTGCAAAGTCTAGGCTGCCAACTCTCTTTTGTTTGAATTACTTTGTAATGGAGACCTCAAGGAAACTTTGT
GTGGTTTAAAGTTGTCAACACCATTTCTTCATGTATACTAGAGCAAGGTCCTTAGAGGGATACGAATCTTTATAGCTTTC
TAGTGAGCATCAATCCAGCTCTGTCCAACAGTCTTTGCTACCCCTCGTCTAACCATTAACTTACGAATATTGAGTGCATC
ACCATGGCGACCTATCGCCTTGTACATGTTACTGAGAAGCACATAACTCATGTGGTACTTTGGTTCCAACTCCATCATTC
TCTTTGCAATCCGCTCTGCAACTCTGGAGGCATCTGCATTTGCAGCACAAGGTCCAAGCAGAACTCCCCACAGAGACGCA
TCATTTCTACACTCTGCTCTCTCCAACAGATTCTCCGCTTCTTCAAACAAACCTGCACGTCCTAGAAGGTCAATCATGCA
ACTGTAATGCTCAGTACCTGGTTTAATCCCGTAACTCTTAGCCATCAACACAAAGTAATTCCGTCCCTCGTCAACCATTC
CCGTATGACCACATGCAGTAAGAATCGCAATAAAACTGATGTAGTCAGGCTTTATCCCCTTTTTAACCATATCATTGAAG
AAACTAACAGCTTCTTCACCTCTTCCATTCTGAGCAAGCGCAGAGAGCATTGCGTTCCACGTTATCATGTTCCTAATTGA
CATCTTGGAGTAAACACGACTAGCAGAATCAATGCACCCGGATTTCCCATACAAGTCAATTAAAGCCGATTCTACAATCA
CATTACCAAAACACCCTCTTCTCACATACTGGCCATGAATTTCTTTCCCAAGTCTCACTGCCGCCAAACCAGCACACGCC
TTAAGAACAGTGCCGAAACAGTACAGATCTTTCTCTTCCATCTCCCTGAAAATCTCAATTGCTTTTTCATGCTCTCCATT
CTGACAGTATCCCCCGAGTAAGGCAGACCAAGAAACACTGTTTTTCTTAGACATTCCATTGAACACTTGCCTAGCCTCCC
GTACGGATCCACATTTACCATACATATCAAGAAGACTACTCTCGACCACCACATTGCTACCTATCCCATTTGTAATAAGC
TTCCCATGAATCTCTTTCCCTTGCTTCAGCCTCCTCAGATTACCACAAGCAGTCAAAACCGTTCCAAATGTAGACCCATC
AGGCACCAACCCTTTCCCTCTATGCATCGCATAAAAAAGTCCCAAAGCTTCCTCGTACAAGTCGTTCTTAGAAAACGCAG
AAAGCACAGCTGTCCAACAAATAACATCTGGCTCAGGCATTTCGTCGAACACTCGGCGTGCATCTACTGGTTCTCTATTC
ACACCGTACAAATACGCCAATGTGCTAGAGATAAAATGGTTCCACTCGAACCCATGAGTAATAACAACACCATGGAAACA
TCTCCCTAGCCTAACTTCTCCAAGCTCAGAGCAAGCCTTAACCGCCGAAGACAACGTAAACTCATTCGCATCCAAACCAA
AACTCACCATCTCCACAAACACCTCAAGCGCCTTAACGTGTTCTTTACCGGTAACGTATCCAGACATCATCGAAGTCCAC
GAGATGGCGTCTTTGACGAATCTACCATCGAAAACTCTCCGAGTCTCCCTCATACCAGGTCCCAACTTGAAGTACAGAGA
GAGCAAGCTGTTCCCAACGTTTCGGTCCGTTTCCAGACCCGATTTGACGACATGGGCATGAAACTGAATGCCATGGATAA
AGGAGAAGACTTTGTTGCATGTTTGCAAGAGAGAGGCATAAAGCTTTGGCGTTGCGGGGATCTCAGACGAGTGTGTTGAG
TTTAGGATCCGAATGGCTTCGGTGAGCTGACCCAATTTACAAAGCTCCAGGATCCGGGATTGTTTCGTCGGAGCAGAGGA
AGAAATTGACGGCGTGAGACATAAAGAGGCGTGTTGACTGAAATGGCGCTTCAGGATGATGAGATTCATCGGAGGCACCA
CAATCACCGGTGAACAATTCTTCCAAGTTCGTTACTTATAAATAAAGCTAATGGAACATTGAAAATTAATCAAATTGGTA
AATCTAATTATGTAGATTTTGTAAAGTAGACATCTTTATATTTTATAACTGATTTATTAATTATAAGGATTAAAATTAAA
ATAAATACGATAAAAAAATAAATAAAGAAAAGAAAAAAAGACAGGTGGAGGGAGAGATGAACGGCTAAACCCTAATTGAG
AGGGAAGTGGCACCACCAAGAGAGCCAAAGCCAAGTACTCTCTGCTCTTAAAACCCTAACGTATCTGCGATAAACCCTCG
CGCCTTTGCTAAAATAGCTGCCTTTATATAACTTAGCCGCCACTTTAATTCTCGAAAGTCATGTTCTTTCACTTTTCTTC
GCTGGTTCTTCTTCGCGCTCTCTCTTCTTGCCATGGTTGGATTTCCCGCTAATCAAGCAAAAACCGTTGAAGAAGAGCTA
CCTTTGCAAGTCGTAGCCGATCAAGACCCCAAGGTAAAAACTTTCAAGGACTCTTTTGATTTCCCTTCCATCGATTCCTT
TCCGGATTTCGATTCTATCACTTGGTCTGAGAGTAATCGGAACGTTGAGGATTTTAGCATAGAAGATACGGACTTTGATT
TCTTTGAGTACCACATGGAGATACCTCAAGAAGATGTTGTTACTGTTAGCGATGTAATGTGTCCGGAGAATCAGACTACT
GTTAATTCTGAGTCGATTGAGGGAAAGCTTGAGGTCTTTAATGATGACATGTCTGGGGAAGTTGGTGTGAGTTCGGTTAG
GTCTGAGTCGATGGTTGAAGTAAAGCCTGTGCTTTGTGATGTCATGTCTGAGGAAGTTGGAGTGAGCTCGGTTGAGGTAG
AGCCCAATGTTTGTGTTGAGATGTCTGCAAACGGTGGGGA
>AT1G03550.4 | chr1:882993-885992 REVERSE LENGTH=3000
ATCACTTGAATCCATCTGTTTTTCTAACCCATGACGTGCAATACTCGACTTTCAGCAAGTATATGCATACTTCCGAGGGA
GTGGCAAAGCTGCAGAGATGAAGCGTGAAGCTACAAAATCGACCTTGATGCGTGCACTATGAAGAAATCACTCTTCACCA
GAAAAGTATCAGTGGCTGCTTGAGGTTAAAATCTTGAATCATACACAAAATATTTGACACAACCCTTTCCTCTGCAAAGT
CTAGGCTGCCAACTCTCTTTTGTTTGAATTACTTTGTAATGGAGACCTCAAGGAAACTTTGTGTGGTTTAAAGTTGTCAA
CACCATTTCTTCATGTATACTAGAGCAAGGTCCTTAGAGGGATACGAATCTTTATAGCTTTCTAGTGAGCATCAATCCAG
CTCTGTCCAACAGTCTTTGCTACCCCTCGTCTAACCATTAACTTACGAATATTGAGTGCATCACCATGGCGACCTATCGC
CTTGTACATGTTACTGAGAAGCACATAACTCATGTGGTACTTTGGTTCCAACTCCATCATTCTCTTTGCAATCCGCTCTG
CAACTCTGGAGGCATCTGCATTTGCAGCACAAGGTCCAAGCAGAACTCCCCACAGAGACGCATCATTTCTACACTCTGCT
CTCTCCAACAGATTCTCCGCTTCTTCAAACAAACCTGCACGTCCTAGAAGGTCAATCATGCAACTGTAATGCTCAGTACC
TGGTTTAATCCCGTAACTCTTAGCCATCAACACAAAGTAATTCCGTCCCTCGTCAACCATTCCCGTATGACCACATGCAG
TAAGAATCGCAATAAAACTGATGTAGTCAGGCTTTATCCCCTTTTTAACCATATCATTGAAGAAACTAACAGCTTCTTCA
CCTCTTCCATTCTGAGCAAGCGCAGAGAGCATTGCGTTCCACGTTATCATGTTCCTAATTGACATCTTGGAGTAAACACG
ACTAGCAGAATCAATGCACCCGGATTTCCCATACAAGTCAATTAAAGCCGATTCTACAATCACATTACCAAAACACCCTC
TTCTCACATACTGGCCATGAATTTCTTTCCCAAGTCTCACTGCCGCCAAACCAGCACACGCCTTAAGAACAGTGCCGAAA
CAGTACAGATCTTTCTCTTCCATCTCCCTGAAAATCTCAATTGCTTTTTCATGCTCTCCATTCTGACAGTATCCCCCGAG
TAAGGCAGACCAAGAAACACTGTTTTTCTTAGACATTCCATTGAACACTTGCCTAGCCTCCCGTACGGATCCACATTTAC
CATACATATCAAGAAGACTACTCTCGACCACCACATTGCTACCTATCCCATTTGTAATAAGCTTCCCATGAATCTCTTTC
CCTTGCTTCAGCCTCCTCAGATTACCACAAGCAGTCAAAACCGTTCCAAATGTAGACCCATCAGGCACCAACCCTTTCCC
TCTATGCATCGCATAAAAAAGTCCCAAAGCTTCCTCGTACAAGTCGTTCTTAGAAAACGCAGAAAGCACAGCTGTCCAAC
AAATAACATCTGGCTCAGGCATTTCGTCGAACACTCGGCGTGCATCTACTGGTTCTCTATTCACACCGTACAAATACGCC
AATGTGCTAGAGATAAAATGGTTCCACTCGAACCCATGAGTAATAACAACACCATGGAAACATCTCCCTAGCCTAACTTC
TCCAAGCTCAGAGCAAGCCTTAACCGCCGAAGACAACGTAAACTCATTCGCATCCAAACCAAAACTCACCATCTCCACAA
ACACCTCAAGCGCCTTAACGTGTTCTTTACCGGTAACGTATCCAGACATCATCGAAGTCCACGAGATGGCGTCTTTGACG
AATCTACCATCGAAAACTCTCCGAGTCTCCCTCATACCAGGTCCCAACTTGAAGTACAGAGAGAGCAAGCTGTTCCCAAC
GTTTCGGTCCGTTTCCAGACCCGATTTGACGACATGGGCATGAAACTGAATGCCATGGATAAAGGAGAAGACTTTGTTGC
ATGTTTGCAAGAGAGAGGCATAAAGCTTTGGCGTTGCGGGGATCTCAGACGAGTGTGTTGAGTTTAGGATCCGAATGGCT
TCGGTGAGCTGACCCAATTTACAAAGCTCCAGGATCCGGGATTGTTTCGTCGGAGCAGAGGAAGAAATTGACGGCGTGAG
ACATAAAGAGGCGTGTTGACTGAAATGGCGCTTCAGGATGATGAGATTCATCGGAGGCACCACAATCACCGGTGAACAAT
TCTTCCAAGTTCGTTACTTATAAATAAAGCTAATGGAACATTGAAAATTAATCAAATTGGTAAATCTAATTATGTAGATT
TTGTAAAGTAGACATCTTTATATTTTATAACTGATTTATTAATTATAAGGATTAAAATTAAAATAAATACGATAAAAAAA
TAAATAAAGAAAAGAAAAAAAGACAGGTGGAGGGAGAGATGAACGGCTAAACCCTAATTGAGAGGGAAGTGGCACCACCA
AGAGAGCCAAAGCCAAGTACTCTCTGCTCTTAAAACCCTAACGTATCTGCGATAAACCCTCGCGCCTTTGCTAAAATAGC
TGCCTTTATATAACTTAGCCGCCACTTTAATTCTCGAAAGTCATGTTCTTTCACTTTTCTTCGCTGGTTCTTCTTCGCGC
TCTCTCTTCTTGCCATGGTTGGATTTCCCGCTAATCAAGCAAAAACCGTTGAAGAAGAGCTACCTTTGCAAGTCGTAGCC
GATCAAGACCCCAAGGTAAAAACTTTCAAGGACTCTTTTGATTTCCCTTCCATCGATTCCTTTCCGGATTTCGATTCTAT
CACTTGGTCTGAGAGTAATCGGAACGTTGAGGATTTTAGCATAGAAGATACGGACTTTGATTTCTTTGAGTACCACATGG
AGATACCTCAAGAAGATGTTGTTACTGTTAGCGATGTAATGTGTCCGGAGAATCAGACTACTGTTAATTCTGAGTCGATT
GAGGGAAAGCTTGAGGTCTTTAATGATGACATGTCTGGGG
>AT1G03550.5 | chr1:883148-886147 REVERSE LENGTH=3000
GAGTCTTCTTAGTCCTCACCTAATTTTCTTCTTTTTCACCCTCACAGATAATGTATTTCATTGGTGCTGGGTTCTTCTGC
ATCGAAACACTTCTCAATATCTGGGTCATTCAGGTTTCTCAACTTCTTCTACTCCAGAATTTATCAGCACTGTAAATCAC
TTGAATCCATCTGTTTTTCTAACCCATGACGTGCAATACTCGACTTTCAGCAAGTATATGCATACTTCCGAGGGAGTGGC
AAAGCTGCAGAGATGAAGCGTGAAGCTACAAAATCGACCTTGATGCGTGCACTATGAAGAAATCACTCTTCACCAGAAAA
GTATCAGTGGCTGCTTGAGGTTAAAATCTTGAATCATACACAAAATATTTGACACAACCCTTTCCTCTGCAAAGTCTAGG
CTGCCAACTCTCTTTTGTTTGAATTACTTTGTAATGGAGACCTCAAGGAAACTTTGTGTGGTTTAAAGTTGTCAACACCA
TTTCTTCATGTATACTAGAGCAAGGTCCTTAGAGGGATACGAATCTTTATAGCTTTCTAGTGAGCATCAATCCAGCTCTG
TCCAACAGTCTTTGCTACCCCTCGTCTAACCATTAACTTACGAATATTGAGTGCATCACCATGGCGACCTATCGCCTTGT
ACATGTTACTGAGAAGCACATAACTCATGTGGTACTTTGGTTCCAACTCCATCATTCTCTTTGCAATCCGCTCTGCAACT
CTGGAGGCATCTGCATTTGCAGCACAAGGTCCAAGCAGAACTCCCCACAGAGACGCATCATTTCTACACTCTGCTCTCTC
CAACAGATTCTCCGCTTCTTCAAACAAACCTGCACGTCCTAGAAGGTCAATCATGCAACTGTAATGCTCAGTACCTGGTT
TAATCCCGTAACTCTTAGCCATCAACACAAAGTAATTCCGTCCCTCGTCAACCATTCCCGTATGACCACATGCAGTAAGA
ATCGCAATAAAACTGATGTAGTCAGGCTTTATCCCCTTTTTAACCATATCATTGAAGAAACTAACAGCTTCTTCACCTCT
TCCATTCTGAGCAAGCGCAGAGAGCATTGCGTTCCACGTTATCATGTTCCTAATTGACATCTTGGAGTAAACACGACTAG
CAGAATCAATGCACCCGGATTTCCCATACAAGTCAATTAAAGCCGATTCTACAATCACATTACCAAAACACCCTCTTCTC
ACATACTGGCCATGAATTTCTTTCCCAAGTCTCACTGCCGCCAAACCAGCACACGCCTTAAGAACAGTGCCGAAACAGTA
CAGATCTTTCTCTTCCATCTCCCTGAAAATCTCAATTGCTTTTTCATGCTCTCCATTCTGACAGTATCCCCCGAGTAAGG
CAGACCAAGAAACACTGTTTTTCTTAGACATTCCATTGAACACTTGCCTAGCCTCCCGTACGGATCCACATTTACCATAC
ATATCAAGAAGACTACTCTCGACCACCACATTGCTACCTATCCCATTTGTAATAAGCTTCCCATGAATCTCTTTCCCTTG
CTTCAGCCTCCTCAGATTACCACAAGCAGTCAAAACCGTTCCAAATGTAGACCCATCAGGCACCAACCCTTTCCCTCTAT
GCATCGCATAAAAAAGTCCCAAAGCTTCCTCGTACAAGTCGTTCTTAGAAAACGCAGAAAGCACAGCTGTCCAACAAATA
ACATCTGGCTCAGGCATTTCGTCGAACACTCGGCGTGCATCTACTGGTTCTCTATTCACACCGTACAAATACGCCAATGT
GCTAGAGATAAAATGGTTCCACTCGAACCCATGAGTAATAACAACACCATGGAAACATCTCCCTAGCCTAACTTCTCCAA
GCTCAGAGCAAGCCTTAACCGCCGAAGACAACGTAAACTCATTCGCATCCAAACCAAAACTCACCATCTCCACAAACACC
TCAAGCGCCTTAACGTGTTCTTTACCGGTAACGTATCCAGACATCATCGAAGTCCACGAGATGGCGTCTTTGACGAATCT
ACCATCGAAAACTCTCCGAGTCTCCCTCATACCAGGTCCCAACTTGAAGTACAGAGAGAGCAAGCTGTTCCCAACGTTTC
GGTCCGTTTCCAGACCCGATTTGACGACATGGGCATGAAACTGAATGCCATGGATAAAGGAGAAGACTTTGTTGCATGTT
TGCAAGAGAGAGGCATAAAGCTTTGGCGTTGCGGGGATCTCAGACGAGTGTGTTGAGTTTAGGATCCGAATGGCTTCGGT
GAGCTGACCCAATTTACAAAGCTCCAGGATCCGGGATTGTTTCGTCGGAGCAGAGGAAGAAATTGACGGCGTGAGACATA
AAGAGGCGTGTTGACTGAAATGGCGCTTCAGGATGATGAGATTCATCGGAGGCACCACAATCACCGGTGAACAATTCTTC
CAAGTTCGTTACTTATAAATAAAGCTAATGGAACATTGAAAATTAATCAAATTGGTAAATCTAATTATGTAGATTTTGTA
AAGTAGACATCTTTATATTTTATAACTGATTTATTAATTATAAGGATTAAAATTAAAATAAATACGATAAAAAAATAAAT
AAAGAAAAGAAAAAAAGACAGGTGGAGGGAGAGATGAACGGCTAAACCCTAATTGAGAGGGAAGTGGCACCACCAAGAGA
GCCAAAGCCAAGTACTCTCTGCTCTTAAAACCCTAACGTATCTGCGATAAACCCTCGCGCCTTTGCTAAAATAGCTGCCT
TTATATAACTTAGCCGCCACTTTAATTCTCGAAAGTCATGTTCTTTCACTTTTCTTCGCTGGTTCTTCTTCGCGCTCTCT
CTTCTTGCCATGGTTGGATTTCCCGCTAATCAAGCAAAAACCGTTGAAGAAGAGCTACCTTTGCAAGTCGTAGCCGATCA
AGACCCCAAGGTAAAAACTTTCAAGGACTCTTTTGATTTCCCTTCCATCGATTCCTTTCCGGATTTCGATTCTATCACTT
GGTCTGAGAGTAATCGGAACGTTGAGGATTTTAGCATAGA
>AT1G03550.6 | chr1:883389-886388 REVERSE LENGTH=3000
GAGTTTTCTTCTAGATAAAAGCATCAGAATCAGCCTTTTAAGTTTTACATTCTTTAACGATTCGTCATTTCATGAACATG
TTAAAAACCTTTTGAGTCTTTGATGATCTCCATCTGATCCATGCATTGTTGGTTATATGAACAGAGGTTTCTTGCCAGCA
ATCGAGCTTCTAACTACTAATGCTGCAGTCGGGGTACGTAACCTTTCTGTCTATTTACAAGTACTTTACTTCGGATTGTG
AGAGTCTTCTTAGTCCTCACCTAATTTTCTTCTTTTTCACCCTCACAGATAATGTATTTCATTGGTGCTGGGTTCTTCTG
CATCGAAACACTTCTCAATATCTGGGTCATTCAGGTTTCTCAACTTCTTCTACTCCAGAATTTATCAGCACTGTAAATCA
CTTGAATCCATCTGTTTTTCTAACCCATGACGTGCAATACTCGACTTTCAGCAAGTATATGCATACTTCCGAGGGAGTGG
CAAAGCTGCAGAGATGAAGCGTGAAGCTACAAAATCGACCTTGATGCGTGCACTATGAAGAAATCACTCTTCACCAGAAA
AGTATCAGTGGCTGCTTGAGGTTAAAATCTTGAATCATACACAAAATATTTGACACAACCCTTTCCTCTGCAAAGTCTAG
GCTGCCAACTCTCTTTTGTTTGAATTACTTTGTAATGGAGACCTCAAGGAAACTTTGTGTGGTTTAAAGTTGTCAACACC
ATTTCTTCATGTATACTAGAGCAAGGTCCTTAGAGGGATACGAATCTTTATAGCTTTCTAGTGAGCATCAATCCAGCTCT
GTCCAACAGTCTTTGCTACCCCTCGTCTAACCATTAACTTACGAATATTGAGTGCATCACCATGGCGACCTATCGCCTTG
TACATGTTACTGAGAAGCACATAACTCATGTGGTACTTTGGTTCCAACTCCATCATTCTCTTTGCAATCCGCTCTGCAAC
TCTGGAGGCATCTGCATTTGCAGCACAAGGTCCAAGCAGAACTCCCCACAGAGACGCATCATTTCTACACTCTGCTCTCT
CCAACAGATTCTCCGCTTCTTCAAACAAACCTGCACGTCCTAGAAGGTCAATCATGCAACTGTAATGCTCAGTACCTGGT
TTAATCCCGTAACTCTTAGCCATCAACACAAAGTAATTCCGTCCCTCGTCAACCATTCCCGTATGACCACATGCAGTAAG
AATCGCAATAAAACTGATGTAGTCAGGCTTTATCCCCTTTTTAACCATATCATTGAAGAAACTAACAGCTTCTTCACCTC
TTCCATTCTGAGCAAGCGCAGAGAGCATTGCGTTCCACGTTATCATGTTCCTAATTGACATCTTGGAGTAAACACGACTA
GCAGAATCAATGCACCCGGATTTCCCATACAAGTCAATTAAAGCCGATTCTACAATCACATTACCAAAACACCCTCTTCT
CACATACTGGCCATGAATTTCTTTCCCAAGTCTCACTGCCGCCAAACCAGCACACGCCTTAAGAACAGTGCCGAAACAGT
ACAGATCTTTCTCTTCCATCTCCCTGAAAATCTCAATTGCTTTTTCATGCTCTCCATTCTGACAGTATCCCCCGAGTAAG
GCAGACCAAGAAACACTGTTTTTCTTAGACATTCCATTGAACACTTGCCTAGCCTCCCGTACGGATCCACATTTACCATA
CATATCAAGAAGACTACTCTCGACCACCACATTGCTACCTATCCCATTTGTAATAAGCTTCCCATGAATCTCTTTCCCTT
GCTTCAGCCTCCTCAGATTACCACAAGCAGTCAAAACCGTTCCAAATGTAGACCCATCAGGCACCAACCCTTTCCCTCTA
TGCATCGCATAAAAAAGTCCCAAAGCTTCCTCGTACAAGTCGTTCTTAGAAAACGCAGAAAGCACAGCTGTCCAACAAAT
AACATCTGGCTCAGGCATTTCGTCGAACACTCGGCGTGCATCTACTGGTTCTCTATTCACACCGTACAAATACGCCAATG
TGCTAGAGATAAAATGGTTCCACTCGAACCCATGAGTAATAACAACACCATGGAAACATCTCCCTAGCCTAACTTCTCCA
AGCTCAGAGCAAGCCTTAACCGCCGAAGACAACGTAAACTCATTCGCATCCAAACCAAAACTCACCATCTCCACAAACAC
CTCAAGCGCCTTAACGTGTTCTTTACCGGTAACGTATCCAGACATCATCGAAGTCCACGAGATGGCGTCTTTGACGAATC
TACCATCGAAAACTCTCCGAGTCTCCCTCATACCAGGTCCCAACTTGAAGTACAGAGAGAGCAAGCTGTTCCCAACGTTT
CGGTCCGTTTCCAGACCCGATTTGACGACATGGGCATGAAACTGAATGCCATGGATAAAGGAGAAGACTTTGTTGCATGT
TTGCAAGAGAGAGGCATAAAGCTTTGGCGTTGCGGGGATCTCAGACGAGTGTGTTGAGTTTAGGATCCGAATGGCTTCGG
TGAGCTGACCCAATTTACAAAGCTCCAGGATCCGGGATTGTTTCGTCGGAGCAGAGGAAGAAATTGACGGCGTGAGACAT
AAAGAGGCGTGTTGACTGAAATGGCGCTTCAGGATGATGAGATTCATCGGAGGCACCACAATCACCGGTGAACAATTCTT
CCAAGTTCGTTACTTATAAATAAAGCTAATGGAACATTGAAAATTAATCAAATTGGTAAATCTAATTATGTAGATTTTGT
AAAGTAGACATCTTTATATTTTATAACTGATTTATTAATTATAAGGATTAAAATTAAAATAAATACGATAAAAAAATAAA
TAAAGAAAAGAAAAAAAGACAGGTGGAGGGAGAGATGAACGGCTAAACCCTAATTGAGAGGGAAGTGGCACCACCAAGAG
AGCCAAAGCCAAGTACTCTCTGCTCTTAAAACCCTAACGTATCTGCGATAAACCCTCGCGCCTTTGCTAAAATAGCTGCC
TTTATATAACTTAGCCGCCACTTTAATTCTCGAAAGTCAT
>AT1G03550.7 | chr1:883527-886526 REVERSE LENGTH=3000
ATTTCCTCTGCATTTAAGTTTTTCAAGAAGCCATGAGTAAATAAACCCGTGTCTTGCACTTTTCAGTTCCACATCGCGTT
CTGCGGCTTTGCTGCAGTTGCTCCACCAGTCATCTTCCAAGGAAAGTCTCTCACGTAAGAGTTTTCTTCTAGATAAAAGC
ATCAGAATCAGCCTTTTAAGTTTTACATTCTTTAACGATTCGTCATTTCATGAACATGTTAAAAACCTTTTGAGTCTTTG
ATGATCTCCATCTGATCCATGCATTGTTGGTTATATGAACAGAGGTTTCTTGCCAGCAATCGAGCTTCTAACTACTAATG
CTGCAGTCGGGGTACGTAACCTTTCTGTCTATTTACAAGTACTTTACTTCGGATTGTGAGAGTCTTCTTAGTCCTCACCT
AATTTTCTTCTTTTTCACCCTCACAGATAATGTATTTCATTGGTGCTGGGTTCTTCTGCATCGAAACACTTCTCAATATC
TGGGTCATTCAGGTTTCTCAACTTCTTCTACTCCAGAATTTATCAGCACTGTAAATCACTTGAATCCATCTGTTTTTCTA
ACCCATGACGTGCAATACTCGACTTTCAGCAAGTATATGCATACTTCCGAGGGAGTGGCAAAGCTGCAGAGATGAAGCGT
GAAGCTACAAAATCGACCTTGATGCGTGCACTATGAAGAAATCACTCTTCACCAGAAAAGTATCAGTGGCTGCTTGAGGT
TAAAATCTTGAATCATACACAAAATATTTGACACAACCCTTTCCTCTGCAAAGTCTAGGCTGCCAACTCTCTTTTGTTTG
AATTACTTTGTAATGGAGACCTCAAGGAAACTTTGTGTGGTTTAAAGTTGTCAACACCATTTCTTCATGTATACTAGAGC
AAGGTCCTTAGAGGGATACGAATCTTTATAGCTTTCTAGTGAGCATCAATCCAGCTCTGTCCAACAGTCTTTGCTACCCC
TCGTCTAACCATTAACTTACGAATATTGAGTGCATCACCATGGCGACCTATCGCCTTGTACATGTTACTGAGAAGCACAT
AACTCATGTGGTACTTTGGTTCCAACTCCATCATTCTCTTTGCAATCCGCTCTGCAACTCTGGAGGCATCTGCATTTGCA
GCACAAGGTCCAAGCAGAACTCCCCACAGAGACGCATCATTTCTACACTCTGCTCTCTCCAACAGATTCTCCGCTTCTTC
AAACAAACCTGCACGTCCTAGAAGGTCAATCATGCAACTGTAATGCTCAGTACCTGGTTTAATCCCGTAACTCTTAGCCA
TCAACACAAAGTAATTCCGTCCCTCGTCAACCATTCCCGTATGACCACATGCAGTAAGAATCGCAATAAAACTGATGTAG
TCAGGCTTTATCCCCTTTTTAACCATATCATTGAAGAAACTAACAGCTTCTTCACCTCTTCCATTCTGAGCAAGCGCAGA
GAGCATTGCGTTCCACGTTATCATGTTCCTAATTGACATCTTGGAGTAAACACGACTAGCAGAATCAATGCACCCGGATT
TCCCATACAAGTCAATTAAAGCCGATTCTACAATCACATTACCAAAACACCCTCTTCTCACATACTGGCCATGAATTTCT
TTCCCAAGTCTCACTGCCGCCAAACCAGCACACGCCTTAAGAACAGTGCCGAAACAGTACAGATCTTTCTCTTCCATCTC
CCTGAAAATCTCAATTGCTTTTTCATGCTCTCCATTCTGACAGTATCCCCCGAGTAAGGCAGACCAAGAAACACTGTTTT
TCTTAGACATTCCATTGAACACTTGCCTAGCCTCCCGTACGGATCCACATTTACCATACATATCAAGAAGACTACTCTCG
ACCACCACATTGCTACCTATCCCATTTGTAATAAGCTTCCCATGAATCTCTTTCCCTTGCTTCAGCCTCCTCAGATTACC
ACAAGCAGTCAAAACCGTTCCAAATGTAGACCCATCAGGCACCAACCCTTTCCCTCTATGCATCGCATAAAAAAGTCCCA
AAGCTTCCTCGTACAAGTCGTTCTTAGAAAACGCAGAAAGCACAGCTGTCCAACAAATAACATCTGGCTCAGGCATTTCG
TCGAACACTCGGCGTGCATCTACTGGTTCTCTATTCACACCGTACAAATACGCCAATGTGCTAGAGATAAAATGGTTCCA
CTCGAACCCATGAGTAATAACAACACCATGGAAACATCTCCCTAGCCTAACTTCTCCAAGCTCAGAGCAAGCCTTAACCG
CCGAAGACAACGTAAACTCATTCGCATCCAAACCAAAACTCACCATCTCCACAAACACCTCAAGCGCCTTAACGTGTTCT
TTACCGGTAACGTATCCAGACATCATCGAAGTCCACGAGATGGCGTCTTTGACGAATCTACCATCGAAAACTCTCCGAGT
CTCCCTCATACCAGGTCCCAACTTGAAGTACAGAGAGAGCAAGCTGTTCCCAACGTTTCGGTCCGTTTCCAGACCCGATT
TGACGACATGGGCATGAAACTGAATGCCATGGATAAAGGAGAAGACTTTGTTGCATGTTTGCAAGAGAGAGGCATAAAGC
TTTGGCGTTGCGGGGATCTCAGACGAGTGTGTTGAGTTTAGGATCCGAATGGCTTCGGTGAGCTGACCCAATTTACAAAG
CTCCAGGATCCGGGATTGTTTCGTCGGAGCAGAGGAAGAAATTGACGGCGTGAGACATAAAGAGGCGTGTTGACTGAAAT
GGCGCTTCAGGATGATGAGATTCATCGGAGGCACCACAATCACCGGTGAACAATTCTTCCAAGTTCGTTACTTATAAATA
AAGCTAATGGAACATTGAAAATTAATCAAATTGGTAAATCTAATTATGTAGATTTTGTAAAGTAGACATCTTTATATTTT
ATAACTGATTTATTAATTATAAGGATTAAAATTAAAATAAATACGATAAAAAAATAAATAAAGAAAAGAAAAAAAGACAG
GTGGAGGGAGAGATGAACGGCTAAACCCTAATTGAGAGGG
>AT1G03560.1 | chr1:887428-890427 REVERSE LENGTH=3000
GTTTTAAGAATTGTTTGCGTTTATATCTTCATAAAACCCCATCACCGGAGAGAACAAGGCTCAATCTTCGTGATAATTTG
AAGGATGAAGAAGATTCAGAACAACAAAACGTTGTCGGCGTTTGATTCCAGTCATCGCCGGAGAGAACAAGACTCTCCAT
TTGTTACTTCCATGGCTTAGTATATGGGTAGGTCTTGGTGTAAGCTTGTATTTTGTATTCTCGATTTGTACGATTTTATT
ATTAAATAAGAAAATAGACAGTTCAACAACAACGTATTTTATTTTCATGAAAGAATCAGTCTCCACTAACCGCCTCAAAA
ACTGTCGAAGCCCATTGGGCACTTGCAAAGCCCAACTGTTTATAAATAGAAATCCAGAGTCAGAGATCCATTCGATAGCA
CTTTCCTCTCTTTCTCTCATCGTAAAACCGTTCTTTGTTTTCTCTATTTCTCTCGTCTCTTTCTTCTACCCAGATCACTG
ATTGATTAGTCGTGAATTTTACTCTACTCTTTCATCAATTTTACTGTGTTTAATTCATAAAACAAAACAAACGATCGATT
TTTGTTTTTTTTTGGGGATGAAGATCAGAAGCAAAAGCAAAGGCTATCGTCAAGAGATCAAATCAACTTGCACCGACTCC
AACACTCTGTTCTCAAAAGGTACTTTTCGTCTTGTTGGAATTTTTGGCCAAATAACGTCTTTTTTTTATATGGTATCTAA
TTACTGTATTCTGGTTGATCGCAAAACAAAGAATTCTCATGTTTAAAGTGGGTTTCGTCTAATCCAATTTGAATTTTAGG
TCTTATATTATTTCCCTAGCTCTAACCCTAATCATATATTTCTCAAAGTTTTTGATTTTTATTCAAGATTCCTTCTAATC
AATTATTTCTTCTTTGTATGTAGATGTGGTTGCAACTTCGGAGCTTTTTTCATCTGTGATATCGTAGCGTGTGAAAGACG
GATAATTCTACAGAGACAATGCATCATCCCATTCGGCTAGGTCAATTTTCATCTCTATCTTGTTTATAATCTATAATCTT
ATAGATAGTTTAATTACAAAAAAGGTTTTTATACTATTTTTGATTTTTCAAAACAAAATATATTTCTCAAAAAAATTATT
TTTAATGGTTTTCAACTCTCTCTTTTTTTTTCTTCTATAATACTAAATTAATATGACGTTGTGAAATCTAACCGGATTTT
GGATCCCGCCAGTTAACCGTGGTCATTAGCGATTCCACAAATCCAACATGTTTTTCACATCTTCATATATATTTAGCATT
TATTTTTCTTAAAAAGTTTTCAATTCTTTTTTTTTTTGTTTTAAAATTTTATAAATACTAAATTAATATGACGTTGTGAA
ATCTAACCGGATTTTGGATCCCGCCATTTAACCTTGGTCATTAGCGATTCCACAAATCCAACATGTTTTTCACATCTTCA
TATATATTTAGCATTTATTTATTTTTTAAAAAATTCAACTCTTTTTTTAAAAGGTTATATAAATATTAAATTAATATGAT
GTTGTGAAATCTAACCGGATTTTGGATCCCGCCATTGAACCGTGGTTATTAGCGATTCCACAAATCCAACATGTTTTCAC
ATTTTCATGTATATTTAGCATTTTTTTTTTTTTTTTCTTAAAAGATTTTCAACTCTTTTTTTTCTATAAATATTAATTAA
TATGACGTTGTTAAATCTAACCGGATTTAAAAAAATATCCAAAATCCTTAAGAGATGTGTTATGTTCAATATAGTTTACA
CATAATTTAAACTTTTAACATTTATTTTTATTTTATTAAATCGCTTTGGTTATGTTTAAAAACGGTTAGTTTTTAACGTA
TTTAATACGACACATATATAAATACGTCAAAAATTAACCGGACTTAACATCCCATCTTTTATAATTAACACTCGGCTAAG
TTTTAAAGTTTCTCACGAATAATGTTTTATGTAATTTGTATATACATGATATTTTGTGGTTGGACCGGTTTTTAAAATCA
AGATCTGAAAACTTTATATAATTTCCCTTTCTTGTGCTTCGTTCGGTGTGTTCTTTGCATGTAACATGTTAGCACGATAA
GCTGAAACATTATAGTATTGATCTTTTAATATAGTTAAATCTTCATTATATAATTGAGTTATAACTTTGATAAACTAACA
ATAGAATGAATGATCTGTTACAAACGAAGTTGTGACATGTCACTTTCGAGCCACTAACCGCAAAGTTCGGATTCAAACTT
TTGAAGTGCGTTAAAGTGTTCGTAACCAATATTTAAAACCGGATTCAAATTGAATCAAACCGTTGAAAAACTCAACATGA
AAAGCAAAACCGGAATTCTATTACTAGTGAACTAAATCCAATTGACCGAATAAAATCCAGTAAACCGATCCATAAACCAA
AATTGGAAGAAAACAATGCCTGTTTAATAGGTGTTGAAACTTTGCTGAAAAAAAACGAAGCGAGCACCCTCTAAAATGCC
TTCGATTTCTCTGGCGCCATTGATTTAGTTTTCTCTCTCTGACTACAAAGTATCCATTCGTTCAAACCAGTTTCTTCCCA
TTTTCGATTTCTGTCAAAATTCACCAACCAACTCCAAAAACTCTGTTATTGAATAAGTTTCTTGATCTTAAAACAAACGA
TCTCAAAGAATGGCACGACACGATCCTAATCCATTTGCTGATGAAGAGATCAATCCTTTTGCGGTAAAGAGCTCTGTTTC
ATAATGACTGAATACTAATGTCTGATCTTTCTGTAGTCTTTCTCCATTTGATCTCAATTTATTATGTTGTAGAATCATAC
AAGTGTTCCTCCTGCGAGCAACTCTTATCTCAAGCCACTTCCACCGGAACCTTATGATCGTGGTGCAACCGTTGATATCC
CTTTGGATTCTGGCAATGTACGATATTTTCAATACCTTCTGCATTTTGCCTTTCATGTTTACTCAAAATCTGGTTAGATG
AAAACGGAAGTTTTCATTTTGCTGATTCTGTTCGCAGGAT
>AT1G03580.1 | chr1:894173-897172 FORWARD LENGTH=3000
GTTGTGCTAATTTAGTAGTCACCTAAGAGGATCTCTAATAGTGAGTTCTTAGGTGAATTTCTTAACTAAAATCAAAAATA
ATTAAAAAAGAAGGATATATAGTAAAGATGAGTTCTTGTTTTAAGTACTCATTAGATATTTTTTAAGAGTTCATCATCAA
GCACAGATTTTGAGGCAGAGAGAGAGAGATATAGACTAAAGACCTAAGACATTTACATATGCTTTAAGCAATAAAGAAGA
TTATGTTGAGCAGAAGACAATTTTTCCCTGACCCAAAATCAGTTCTGAAAACAATCAATAGTCATTCTCAAGTCTTTGGT
TCCTCTCCAGGGAATCTCGGAAGTTGAACAAGAGAGTTCACTCGAGTAACACCTTCTAGTCCCGACCAGTTCTGTTCTCC
TTCCCTCGTTTTCTCCTTCTCTGCATTATCAGCCTCTGCAATCACTTTACCATAACTGTTGTTTTCTTGATCCGTTGATA
ATGATCTGACTGTGACATTTCTCTGAAGACACGGTTCTGCTCCCTGGCTTTCGTCTGATTCTACTGCGTTTGTTGCCGAA
GAGAAGCATTGTTCTTCGTTATCTGATGTCTCTGAGTCCATTCTGCCGTCGAGAAACAAACACACAACTGCACAATCATC
CATCTTCGAAGTCGGGTACTTAAGTTTCCATTCGCGTACAGCTGAATCCACCACGAGCCTAGCTGCTGATGCCCGGCTTG
TAGCTGATGCTACAACTTCAACTACTTCTTCGTTGCTTAGCACATCCCAGACCTATCAAAACAAAGGTTGGAATCATCAG
TACAAGAAATTCATCTTGATAAGGCTTAGAAGACACTTTAAAAGTTCAGTGTATTACTCCATCTGAGGCCAAGACAATGA
ACTGATCTCTATCTGTAAGAACACGGTGAGAGAACTCTGGTATCGAAATCACTCCATAGTCTTTCAGACAGAAATCACCG
AAAGCTCTAGCCATGGCTAATCCAGGAGCATTATCAAATGGTAGCCAAACTCGTGACACCTCTGGCTCGTCTTGCAGTGC
AAAGACCCTACCTTTACACTGTTTGATCCTCTCAGCTTCCCCTTTAGACACAAACAAATAATAATATCTAAGAAGTCAGA
CAAAATGAAGATAAAAGTAGAGATTAGAGCAAATATCACAAAATGTTGTTAAAGCATAATACTTGGCAAGTCAGGTTTTA
AGTCTACTGTTAGCTGAACTGCAATCATCGAATCATTGCTGTCTTTAGATCCAAGTATCGCCCGAGAATCCCCAATGTTA
CCCATGTATAGATTTGATCCCTGAACAATCAATGTACATCAAAACCGATACTTGGAACACAATGGAAATCCCGAGGAAAA
CCGATATTGAACCCAAAAAAAATGAAGTGATCTTTTGTTGTCAAGATTACCTGCTTAATGATTGTAACAGCTGTGCAGCC
ACTGCAGAAGCATTCTAGATTAGGATGGGATCGCAGTTCCTTATCCATAGCATTGAATGATTTCAAGAAAGCTTCCTCCC
ATAAGAAATTCAATTTATCCTCCTCAGTAGATTCTTCTTTCTCAGCTTCTAGGCTATCGGATTTGCTTGCACGAGTTCCT
ATGGGTCCATTTTGCTTCGACTTAATGGAATTCAGGAGGGACAGCAACTTTACAGGCAATGAATCTCTCACTTTACGAGC
AACAAGATGACCATGAGGACCATGTCCATCAAACACACCGCAAAAGGTAACATCTTTCGACATAAAATCCTACGAAAACC
AACACCAAATCCTGTTTATATATTGAGTTCACATAAAGCTCTAATAAACATCATTGAGGAAGAACAAGAAGAAGAAACTC
ACTTCCCACACAATCATTGCGTCCTGATTAATACCCTTGCGTCCCTGTTGAGTGAAAATGCAAGAACTCCTGCTCTTTCC
ATTCCCAATGATCCGATTCGGTATAGAAACCAAGTTATGAAGTGAAACCATGCGGTCTGAAAAACCTCTCTTCCCCATTT
TGCTCCCACAACATCCCATCCCAAGACATGGGCGATGCATAGGCTCTTCATTGCTCCACGAAGTCTTAGAGATACAACCT
CCCATTGGTCAATGCAAGTATACACAACGGATCTGATCGCAGAGAGATTTGAGAAAAAGAAGACTTCTATTGTTGTACCA
AAACCAGATCCCCCAATGTAAAGGCTTTTAGCAACTTATTTGGTCAAATCAAAGAGCTTTCACACAAGTTTCTTTATTCT
ATATAAAATACTCTTTGTGGGCAAAACCTTTTCTTCAAATCTTGGTCAATGATGATGCATGGACCGTGAGCTGAAAACAT
TGCAGAAAAATGAATTAGTGATTAATTTATTGCAAAGTTACAAAAAAGAAAAGCAGACGCAAACAAGTCATAAAGAAGAA
AACCCAGCATGTGATCTTTAGCAATAGAATATATGTAGATATTACTAAACAGCCTGTCCTAATTGTTTGGCATTGGACCA
ACCTTAAGACTCTTATAGCTCCATGTTTTGTAATATATTCACTTTTCATTAATCTTTGCTAATAAATTAATCAAAACACT
TAAGAATCAGAAGACAGGAAAACAAAATAACATACAAATCAAGAACAGAGAGTTTCCTCAAATGTCTTATAATAAGCACA
TCATGTATCCAAACACATGTTATGAGGCAAATTGCAAGATTAACTACTGAAACAAGTTTCCATACAACTCTTGACGTTAA
GAAAACGTGACCAGATTTTTCAAGAATCATTGTTTACATTTTCCAGTGAAAACAAAACATATAATGCTAAACCCCAAAGC
TTATATCTGAACAGTGAGAGCTGAAAGCAAATTAGATTCATCTTATAAGGCTTTTATATAGTAATGCTGCAAGCAGGCCT
TAAGAATAACGAAACCCTAATAGTGAAAAGAAAAAAGGTGGGATTATTGTTAAGTGGAAAAGCGATTCACTTTTCAGAAA
CCCGATTTAGATAAGAAAAATGGATCTGATAAAGTTTCCT
>AT1G03580.2 | chr1:894195-897194 FORWARD LENGTH=3000
CTAAGAGGATCTCTAATAGTGAGTTCTTAGGTGAATTTCTTAACTAAAATCAAAAATAATTAAAAAAGAAGGATATATAG
TAAAGATGAGTTCTTGTTTTAAGTACTCATTAGATATTTTTTAAGAGTTCATCATCAAGCACAGATTTTGAGGCAGAGAG
AGAGAGATATAGACTAAAGACCTAAGACATTTACATATGCTTTAAGCAATAAAGAAGATTATGTTGAGCAGAAGACAATT
TTTCCCTGACCCAAAATCAGTTCTGAAAACAATCAATAGTCATTCTCAAGTCTTTGGTTCCTCTCCAGGGAATCTCGGAA
GTTGAACAAGAGAGTTCACTCGAGTAACACCTTCTAGTCCCGACCAGTTCTGTTCTCCTTCCCTCGTTTTCTCCTTCTCT
GCATTATCAGCCTCTGCAATCACTTTACCATAACTGTTGTTTTCTTGATCCGTTGATAATGATCTGACTGTGACATTTCT
CTGAAGACACGGTTCTGCTCCCTGGCTTTCGTCTGATTCTACTGCGTTTGTTGCCGAAGAGAAGCATTGTTCTTCGTTAT
CTGATGTCTCTGAGTCCATTCTGCCGTCGAGAAACAAACACACAACTGCACAATCATCCATCTTCGAAGTCGGGTACTTA
AGTTTCCATTCGCGTACAGCTGAATCCACCACGAGCCTAGCTGCTGATGCCCGGCTTGTAGCTGATGCTACAACTTCAAC
TACTTCTTCGTTGCTTAGCACATCCCAGACCTATCAAAACAAAGGTTGGAATCATCAGTACAAGAAATTCATCTTGATAA
GGCTTAGAAGACACTTTAAAAGTTCAGTGTATTACTCCATCTGAGGCCAAGACAATGAACTGATCTCTATCTGTAAGAAC
ACGGTGAGAGAACTCTGGTATCGAAATCACTCCATAGTCTTTCAGACAGAAATCACCGAAAGCTCTAGCCATGGCTAATC
CAGGAGCATTATCAAATGGTAGCCAAACTCGTGACACCTCTGGCTCGTCTTGCAGTGCAAAGACCCTACCTTTACACTGT
TTGATCCTCTCAGCTTCCCCTTTAGACACAAACAAATAATAATATCTAAGAAGTCAGACAAAATGAAGATAAAAGTAGAG
ATTAGAGCAAATATCACAAAATGTTGTTAAAGCATAATACTTGGCAAGTCAGGTTTTAAGTCTACTGTTAGCTGAACTGC
AATCATCGAATCATTGCTGTCTTTAGATCCAAGTATCGCCCGAGAATCCCCAATGTTACCCATGTATAGATTTGATCCCT
GAACAATCAATGTACATCAAAACCGATACTTGGAACACAATGGAAATCCCGAGGAAAACCGATATTGAACCCAAAAAAAA
TGAAGTGATCTTTTGTTGTCAAGATTACCTGCTTAATGATTGTAACAGCTGTGCAGCCACTGCAGAAGCATTCTAGATTA
GGATGGGATCGCAGTTCCTTATCCATAGCATTGAATGATTTCAAGAAAGCTTCCTCCCATAAGAAATTCAATTTATCCTC
CTCAGTAGATTCTTCTTTCTCAGCTTCTAGGCTATCGGATTTGCTTGCACGAGTTCCTATGGGTCCATTTTGCTTCGACT
TAATGGAATTCAGGAGGGACAGCAACTTTACAGGCAATGAATCTCTCACTTTACGAGCAACAAGATGACCATGAGGACCA
TGTCCATCAAACACACCGCAAAAGGTAACATCTTTCGACATAAAATCCTACGAAAACCAACACCAAATCCTGTTTATATA
TTGAGTTCACATAAAGCTCTAATAAACATCATTGAGGAAGAACAAGAAGAAGAAACTCACTTCCCACACAATCATTGCGT
CCTGATTAATACCCTTGCGTCCCTGTTGAGTGAAAATGCAAGAACTCCTGCTCTTTCCATTCCCAATGATCCGATTCGGT
ATAGAAACCAAGTTATGAAGTGAAACCATGCGGTCTGAAAAACCTCTCTTCCCCATTTTGCTCCCACAACATCCCATCCC
AAGACATGGGCGATGCATAGGCTCTTCATTGCTCCACGAAGTCTTAGAGATACAACCTCCCATTGGTCAATGCAAGTATA
CACAACGGATCTGATCGCAGAGAGATTTGAGAAAAAGAAGACTTCTATTGTTGTACCAAAACCAGATCCCCCAATGTAAA
GGCTTTTAGCAACTTATTTGGTCAAATCAAAGAGCTTTCACACAAGTTTCTTTATTCTATATAAAATACTCTTTGTGGGC
AAAACCTTTTCTTCAAATCTTGGTCAATGATGATGCATGGACCGTGAGCTGAAAACATTGCAGAAAAATGAATTAGTGAT
TAATTTATTGCAAAGTTACAAAAAAGAAAAGCAGACGCAAACAAGTCATAAAGAAGAAAACCCAGCATGTGATCTTTAGC
AATAGAATATATGTAGATATTACTAAACAGCCTGTCCTAATTGTTTGGCATTGGACCAACCTTAAGACTCTTATAGCTCC
ATGTTTTGTAATATATTCACTTTTCATTAATCTTTGCTAATAAATTAATCAAAACACTTAAGAATCAGAAGACAGGAAAA
CAAAATAACATACAAATCAAGAACAGAGAGTTTCCTCAAATGTCTTATAATAAGCACATCATGTATCCAAACACATGTTA
TGAGGCAAATTGCAAGATTAACTACTGAAACAAGTTTCCATACAACTCTTGACGTTAAGAAAACGTGACCAGATTTTTCA
AGAATCATTGTTTACATTTTCCAGTGAAAACAAAACATATAATGCTAAACCCCAAAGCTTATATCTGAACAGTGAGAGCT
GAAAGCAAATTAGATTCATCTTATAAGGCTTTTATATAGTAATGCTGCAAGCAGGCCTTAAGAATAACGAAACCCTAATA
GTGAAAAGAAAAAAGGTGGGATTATTGTTAAGTGGAAAAGCGATTCACTTTTCAGAAACCCGATTTAGATAAGAAAAATG
GATCTGATAAAGTTTCCTCTGTAACCCAAAACAAGTGCAG
>AT1G03590.1 | chr1:891480-894479 REVERSE LENGTH=3000
GAATGACTATTGATTGTTTTCAGAACTGATTTTGGGTCAGGGAAAAATTGTCTTCTGCTCAACATAATCTTCTTTATTGC
TTAAAGCATATGTAAATGTCTTAGGTCTTTAGTCTATATCTCTCTCTCTCTGCCTCAAAATCTGTGCTTGATGATGAACT
CTTAAAAAATATCTAATGAGTACTTAAAACAAGAACTCATCTTTACTATATATCCTTCTTTTTTAATTATTTTTGATTTT
AGTTAAGAAATTCACCTAAGAACTCACTATTAGAGATCCTCTTAGGTGACTACTAAATTAGCACAACCACTTATCATCAT
GCATTTCATACTACAAGTTCATGATGAACCTTATGATGCCCCTCCTCTGTGCCATTATGCACTCTCTCATTAACTTAGCA
ATGCATACTCTCTGCAAAAAAGCGGCTGTGTATTCTTTATAAGTTGAGTTTGGTAAATTGCATACTTTCTTCAGACCGAG
AAGCAAGAGAGAACGAATCTCTTGATAAAAAAACCAATGAACCCAAAGGAAGAAACTCCAGCAGCAGCAGCAGCATATTT
GATCCTGTCCTTGTCCAGTTTAACTTGGAGATTGGACAAAGTCAGTTCCACATTTTTGACCCGTTCGTGGAGGACATGAC
AAGCATCGGGAACTGCTTTCTTCCTCTCCAAGGAAAGCTCCTCGAGCTTAGACTTCAACCAGTCTAGCTTGAAGCCTACT
TTTGTGAGCTCGGACAGTTGGTTTTGAGCATTGGTTAGTTCATCCGCAGACAAGCTCTGTGGAGACTTGCTCAGTGTCTC
GATGAGGCAGAAGAAGAGAGTCAAGTACACTGGTAGTAGCTCCTGGTACTTTGGCACGAAATCTACTTCAAAGTCCGGGT
GGCGACTTAAAATTTTGGAAAATGAAAGAGCCTGCCAAAAGATTTGATTAGGTTCAACAAAAAAGGAGATGGTTGTTATA
AATGGGAAACCGGAGGCTCCTAAACATACTTGAGAAGCAAGGATCGGGAGACCTCTGTGTTGTAATATATCATTCTCAGT
TGATTGTCCTTGGTGGACAACTTAGACTACTTCGAGGTGGACTTGGAAGGTTAGTTTCTTGTTGTTGTCGTGGTCTTCTA
GAAGCTTGGTAAGCGGCAACAGCTTCCGAAAACCCCATTGTGTAGCCTCAGCGCAGAACAAACAGCTTTGATCATCTTTG
CATATCAATCAACCAATCAAATCAATGAGATCAGACACATAAAAAAGAAGAGTAAAAAGAAGTTGATAATTACTAGGGGA
TCTGCAGAGCTCGTTGCCGGATTGATTCAAAATAACGAAGAAAAAGCGAGTTCTCCTTTTCCATCCAAGTCTCAATGATT
CAAGATTAGGTACGTTCAGAAATAGAGACAAGTGATTATCATAACCAGGGTAGCCCTTGGGATGAAGAATAATACACCTA
GAGACAAAACCGAAAGTTGTGAAATCTTTTAGACAATTCGCGTAAAGCTAAAAAGCATAAAGATAGGATGAGTCTTGTCG
ATTTACCATTCGCACCCGCCGCCACTTGAGAAGGACTTCGACCTTATCGGATGGTTCTCGTCCGACAAGTTGTTTATATC
CCAACTGAAGACCTTCCTCAATTCCGTCCCCATCTGACTTCCAAGTGTAGTGTGTGTAGGAGGCTAAAGACAAAAACTTT
ACAGCTCCTAACAAAAATCCTTCAAATACATTTGAATATATTTTTTGTATTTTTAATCTAATAACGTAATTCGTTGACCA
AAAAAAAAACCCTAATAAAGCTATCATAATAATTTTTTGTAACACCAATGTACAGAGAAAACAAATAAAGACAAGATCCA
AAAAAAACTTGTTGTAATTACGCAATTATTTTACGTGATTGCCAACAAAAAAAAAGGTCCCACCGAGACTTGAACTCGGG
TTACTGGATTCAGAGTCCAATGTCCTGACCACTAGACCATGGGACCATTTCGTTACGATTTCTCCATGTTAATTTAAAAA
TTAAAACTTAGTGTTCGAGTACTATATGACCAATGTCGCTGCCGGTGCGGCTGCTTGAAGAAATTACCGATGCGAAGATT
TTACCGGAAGCCCTTTTCTGTACCGCTTCTGAATCGTCCGCATTGTTCTTCACAATCTCACTGTTTGTACAAAAATGGAG
ACTTTTTGTCGGATGATTCAAAGTGCTCGCCTTTATCGAGCTCAAGGACGAGTGTTAGATGGGTGTTCAATAGCAGCTCA
CTTCCTCCTCCCGAATGGATAGAACCTTTTAACGATGTCTCCGATTTGGTGAAATCGAATCGTAATCTCCTGCCGTCGCC
ATGGGTAAGCCAAATTCTCAACCTTTTAGATGGTTCGGCTTCTATGGAATCGAATCTAGATGGTTTCTGCCGTAAGTTTC
TTATCAAACTATCGCCCAATTTTGTTTCGTTTGTGTTGAAATCCGATGAGATTCGCGAAAAACCTGATATTGCTTGGAGT
TTCTTCTGTTGGTCTCGTAAGCAGAAGAAGTATACTCATAACCTCGAGTGTTATGTCTCCTTGGTTGATGTATTGGCTCT
GGCAAAAGATGTGGATAGAATTAGGTTTGTAAGCAGTGAGATTAAGAAATTTGAGTTTCCTATGACTGTTTCTGCGGCGA
ATGCTCTGATTAAGAGTTTTGGGAAGCTTGGAATGGTGGAGGAATTGTTGTGGGTTTGGCGTAAAATGAAAGAGAATGGG
ATTGAGCCGACTTTGTACACTTATAACTTTTTGATGAACGGTTTAGTGAGCGCCATGTTCGTTGATTCGGCAGAGCGTGT
TTTTGAGGTTATGGAGAGTGGCAGGATCAAACCAGACATTGTGACTTATAACACAATGATCAAAGGTTATTGTAAAGCAG
GGCAGACACAGAAAGCTATGGAGAAGCTTAGAGATATGGAGACGAGAGGTCATGAGGCTGATAAGATTACGTATATGACT
ATGATCCAGGCTTGTTATGCAGATAGCGACTTTGGTTCTT
>AT1G03600.1 | chr1:899441-902440 FORWARD LENGTH=3000
AAAAACTGCAGTCAGGCCTTCTTCTCCATTTTCTTGTTGATGAAAATTTTATTTTCCTAAAAATGCCAATCGAATTATAT
GAGAAGAGAAACTTGAATTGGCTCGCCTGCTTTTTTTTTTCATTCCTGTAAAATACTTAATGTTCTGCATGATAATTGCT
TAATTATCATTATCAGAGATACTTATATAACTTATATCGAATTCCATTTTCTCAATGATTGGAGCTGCTTCATAAGTTCG
ATTAACTCTCTTCTGTTGTACTATATACTTCCCTAGAAAATTTGTCTACACTTTCTTTAGTTTTTGATAGAGGAGAAATG
AATTACACCATTATAAAATCTCCAAAACTCCTAAGTCACATTTCTGCATAATTGCATTGAATGCTTATCAACCTAAAATG
ATTTCAAGTCTATGTAAAGACTTTCCTATGGGCCATCAACAAAGCCCACAAAGTGTGTAGTTTGGTCATTTTATTTGTAG
GTGACAACAAACTCCACAAGCATTCCCCATTCCAACATATTACGTGCAGGTCCACACACGTGAACACTAACACATGGCTC
GTATTTACTCTATTTATATATTATAATAATATATTCATTCAACGCAATTAACAACAACACGTGTGCACTAGTAATCTACC
ATTATACTGCTGACCTTTCCAATACGTTAAAATCAAATTGATGGGTGTAGTAAATAATGACCGTGTTTGCTGCTGACTAG
TGTGTTTAATTACGCCTAATTTATGTATTTTGGTCAATAGTTCATTAGTATAATCTTGCACCCTCTTTATTTAACACTAA
TCTTGCAAGTCAACATTCGCTCGCCTCACCAAATGCAATATATATCGTACTCCATACGGGTTACAAGATTAGGTTTCATC
GGTGAGTACTAATAATATACGTTAATGAATCTATATTACGGGGACGGATACGAATTGGATAACAAATTAAAAGTGGTCAA
TAAGTTACTTAAACCAGTAAACCCTAGCTTGTGATACCAAATCTCTAATTTCTGAATATGATTGATGCAAATAATATGTA
AAAAGGATTCTAACCAATAAAATGACTAAACTAACCAAATTTCTAAGATCAATTCACCTCAAGAAAACAAAAAATTCATA
AATTTTGGATAACAACAAAACCAAAACCACGTGAAGAAAACAATGAGCTGTGGTGAGGTGGTGGACGAGGAAAATCGGTC
AAACTTAATTAAAGATCTTATCTATTTTTCTCATTTCCTTTTTCTGTGTTTTTATTTTCTTTTTATAAATAAACTGTTTT
TGCTATAAAAAAACAAAGACACCAATTGTAAAAAAAAAAAAAACATCTGCTGATCGTCTCTGAGTAAAAGCAATCGTTTC
GAATCCAAAATTGCCCGAGAAAAAGTTTTGACTTCCCCGGGAAAATCTCTATCCTTTCTTCATTCATTCAACAAAGTTCT
GAATATTTTCTCTGTTCTTCTCCCTCATTTTATGGCTTTACCTTTTATTCATTTACCTTGTCTCGATTGATCTGACTTCA
AGATTAGAAATCTCGACGCGTGGCTTCCATTTTTTCTCAGAGAATCACATTTAAAAAAAAAAAACAGAAAAACAATATTC
GATCTTTGCTTACTACTCATTGTGCGTCTTCTCGATTTGTAATCTCCATACAATTTTTTCTAGAGAGAATCCATCTCTCT
CTCTTTTTTTTCTTTGGTTTTGCTTGTCCCTTAAATTCAGCCTCCTTCATACATAACGTCAAAGCTCAGATATCTGAATA
ACTCGCTTGCGTGCCTCTCTCTCTCTAAAAGCCCATCTCTTTCTCCTCCTCCTCCTCCATTGAAGAAGAAACCTACCTTC
GTAATATTTCCTCAATTACGATCATGGTGAATGTTAAAGGGTCAACCAAAAAATCGAATCTTGATCGATTCCTTCATTGC
ATAACACCCTTAGTGCCACCCCAATCTCTCCCCAAGGTTTCATAACGTTTCTTTCTCTCTCTCTCTTTTTGTTTTCGTTT
CAATATGTCATTATTGATTGATTTTGATGGGTGTTGATTTTGCAGACGGAGATTAGAACCCTAAATCGATTGTGGCATCC
ATGGGAGAGACAAAAGGTTGAGTTTTTCAGGTTGAGTGATTTGTGGGATTGTTATGATGAATGGAGCGCTTATGGAGCTA
GCGTTCCTATTCATGTTACCAACGGAGAATCTCTTGTTCAATACTATGTTCCTTATCTCTCTGCCATCCAGATTTTCACC
TCTCATTCCTCCTTGATCCGCTTAAGGTTTGTCTTTTGATTGTGTTACAGCTCAAAGATTGAACCTTTAATATCTTTTAT
GGCTTATTGATGAATCCTTTGATCATTAGAATGAGATTTGAATAGATTGTGCTTTATAGCTGAAGAATGATTGCTCTCAT
GGGTTGCTTTAAAGATATCTGATTAAATTTGGTTGTGTTGGGTTGATTAGGGAAGAGTCTGAAGATGGGGAATGTGAGGG
TAGAGATCCGTTTAGCGATTCAGGTAGCGATGAGAGTGTCTCTGAGGAAGGACTTGAGAACAACACGCTCTTGCATCCAA
GTGATCGTTTGGGTTATCTTTATCTCCAATACTTTGAGAGATCAGCTCCTTATACCAGAGTTCCTCTGATGGATAAGGTA
CATAATATAAACCTTGTTATGTAGCCTTGCGTTAGTTCACCTGATCCGATCGAATAAGCATCACAAATGATGTTTTGATA
TGATTCCAGATCAATGAATTGGCTCAAAGATACCCGGGATTGATGTCGTTGAGAAGCGTTGATCTTTCTCCAGCTAGTTG
GATGTCAGTAGCATGGTACCCGATTTACCATATACCAATGGGAAGAACCATTAAAGACTTATCCACGTGTTTCCTCACTT
ATCACACTCTTTCCTCTTCTTTTCAAGGTGCAGATTCTCTCTGTCTGTCTACTATCCTTCAACTCGGTGTGATCGATCGG
GTTTAACACTTTGTTGTATCACAGATATGGAACCGGAAGA
>AT1G03610.2 | chr1:902407-905406 FORWARD LENGTH=3000
CACTTTGTTGTATCACAGATATGGAACCGGAAGAAAATGGTGGGGACAAGGAGAGAGTGCGGAGGGAAGGGGAAGATATA
ACTCTGCTCCCATTTGGGATGGCTACTTACAAGATGCAAGGCGATGTTTGGCTTTCGCAGGACCACGATGATCAAGAGAG
ATTGGCTTCGCTTTACAGTGTTGCGGATTCTTGGCTTAAACAGCTCAGGGTCCAACATCATGACTTCAACTACTTCTGCA
ATATGTCAATGACTCATCGTGGCTAAACCTCGGTTGGATGACACCATGATGTTTGCTTGTTTCCTCATATATAGTCTAAT
TCTTGCTTTGTTCTGGAACCGCTTGCGTTTTGTAAAACGCAATGGAGCGATTCGCTTTGCAGTGTTTTGGTTAGAATAGC
GTTTTGAGTCTTCTAACCTTTGAGAGAGTATATGTCGTATATAGAGTTTTGTTGCTTGTTGAAACAGAGTACAATTGTTG
TTGCTTGTTAAAAACAGAGTGATTGTTTCTTATAAGTTGAAACATGGTGGAGAGAGAACTTTATTGTGCCAACAGTACCG
TTACTGAAATAGTAATGTAACGAACTAATCATGTTAACAATTTTTTTTTTTGGAATTAAAATGGTTGAGAAGAATTATCA
ATTTTTGCTATTGTTTGATGAAACTGCTGAAACATTTTTTTTGAAGTTATGTATATGTTAACTCATACTCAAATGCTTTA
AAGATTTTCCCCATGAAATTAACCAAAATTTAAATATTTTATTATATCAATATTAAAAAATTGACTCATCGAATTCATTA
TACTTTTATTAATGGACATCAGATACTTTAAGTCACAACATTTTGTTAGAATCTTTTTTCTGCATTGGATTGTAAATTTA
ATAATATTAATGTTTAGTTAAGATATCGGATATTTAAGTTGTACTCATACAAGGAAATTTATTTATCCCTTATAAATTAC
GCAAGTTGATATGAATAAAGTTGGGATCTTTTATGACAAAAATGTCAAATATATGAGAGTACAAAATAAATGATTTGGAA
GTTTGACTTTTATACACTTTCATGTTTTGTTTGGTTTCTCCACCAAATTGTATAGAGAGATACCAAACTTTTTTTAGTTA
CTTACAGAAAACAGAACACTGCCTAGATAATTAGAAAAAAGAAAGTATAGAGAGTTTTGGATTGATAAGGCTTCATCACA
CTATTTTTTCGAAATGACTTGCAAAAAAAAAAAAAAAATAACTCGAAGAAAAAAGAGTAATTCGAATTGAATAGGAATCA
TGGAAATGTGGTGGTAAGGCATCTTATCCTTGACGTTAGGTTTCAAAAGTGATGATCCCTTTAGTTTCGTTGATAATGGA
TAAGATCAAAATATCCATTTTTACGACCTCCAAAGCACACGTAAGAAGAACCTTATCTTTTATTTTTATTTAAGTTTTAT
ACAAAAAAGGTCAAAAAATCAGACCGAATTTTATCAAAATAAATAACGGTCAGGATGAGCAAATGACTGCCGACAAGGAC
AATCGAAGTAATTAGTTTGGTCTGAAGATCTTTTATCAGAATTAATCTATATTATGTCATATAAAATCAACCAACCATAA
ACCACTCACTTAGCATATTAAAAGAACCGACAAAATATTTCATAATTCATATAATACGAGGGAGACAAGAGAGTTGATTT
TTCAAAGTACAAAAGTCACAAAGTCCACTACCAGTTCATAATTTCCACACCATCATCATCATGTTACCAAACAGTGATGC
ATCATATAGAACATACGTTCATTATCATTCATTTTCTATTTATGTGTTTTGGCTTCATTGATTATCATTTTCATTTCGGT
CATAAATTCAGGTTAATGTACAAAACATAAAAATCGAAATCAAACTAAGAAAATAACAAAAGAAAAAAAAATCTATTGGA
ACAAGAGATTGTAGGCAGGAAGATCTTGAATCCGATGAATATCATCCAAAGAAAGCTCTCTCTCCAGCTGATTCCGAGTT
GCTTGTAATACTTCCTGATAAACACACACAGATATATACAATTATTAAGAACTAATTCTCAAAAAAAAAAAAAAATGAAA
AGAGAAAGTTGATAGATTGAGTGAGAAGAGATACATTGAATTCCATGTAAGAAGCGTGCATTGCAAGCCATTGAGCATCC
ATCATCGCGAAAGCTATACAGTATAGTACATCGAATGCCCTCTCGTCTTCTGTTAATCATTGGAATATGATTCTTGATTA
TTTAGCGATCGTCATACTACACTACTAACTTTTAGAAAGAAGGTTTTATTCAGTTTAAAAGAACATATTCCTATTGTTTA
CCTTCTAAGAGTTTGAGGAAATTCATTCCTGGAAGACATTTTGGCTTTGCTGCACAAAAAACAAAACATGAATTTAAAGC
CTTTTAGAATCGAAATCGTATGTGAAAATAACAAGTATGACCTGAATAAAATGGTGACAGTTTAAGAAACTTACGATTAT
TTTGTAAATCGAGCATTTGGATCAACATGAAGGAGATGTTGATTCCGGCCACTGCAAAAGGGTACTCCCACTTTGCCCGG
TCGCCTCTTTGTTTTAACAATAGCCTCCGGAAACAAACCTTCACAATTTTTATTTGTATAAACACATTATTTTGTGGAGC
AAAGAAGTTCCCAAACCATGATTATTAAAAAAAGTTTAAGTATATATGAACATGTATTTACGAGTAATTTACCGGATAAG
TTCTTGCAGAAAATAGTAAATTTTCTAGAGCGATAAATCCGCAACCCCTACAAAACAAATGTTTAACAAAACAGGCGTCA
ACACTAAGTATTTTTCCTTAAGATCTTTTTTGCAATAAGTTAAGTATAGATCAAATCTTACCTGAAATCGGTAGATGGAT
TGGGACCTTGCCATCCCATTTCTTTCCATTGTTCTGTTACTAAACCCGTGAGATGAACATTCGGAAACGCGACGTTCCAC
AATGCTTTAAGTGATTCCTGCCATTAATCACGCAAATATA
>AT1G03610.1 | chr1:902673-905672 FORWARD LENGTH=3000
ACCTCGGTTGGATGACACCATGATGTTTGCTTGTTTCCTCATATATAGTCTAATTCTTGCTTTGTTCTGGAACCGCTTGC
GTTTTGTAAAACGCAATGGAGCGATTCGCTTTGCAGTGTTTTGGTTAGAATAGCGTTTTGAGTCTTCTAACCTTTGAGAG
AGTATATGTCGTATATAGAGTTTTGTTGCTTGTTGAAACAGAGTACAATTGTTGTTGCTTGTTAAAAACAGAGTGATTGT
TTCTTATAAGTTGAAACATGGTGGAGAGAGAACTTTATTGTGCCAACAGTACCGTTACTGAAATAGTAATGTAACGAACT
AATCATGTTAACAATTTTTTTTTTTGGAATTAAAATGGTTGAGAAGAATTATCAATTTTTGCTATTGTTTGATGAAACTG
CTGAAACATTTTTTTTGAAGTTATGTATATGTTAACTCATACTCAAATGCTTTAAAGATTTTCCCCATGAAATTAACCAA
AATTTAAATATTTTATTATATCAATATTAAAAAATTGACTCATCGAATTCATTATACTTTTATTAATGGACATCAGATAC
TTTAAGTCACAACATTTTGTTAGAATCTTTTTTCTGCATTGGATTGTAAATTTAATAATATTAATGTTTAGTTAAGATAT
CGGATATTTAAGTTGTACTCATACAAGGAAATTTATTTATCCCTTATAAATTACGCAAGTTGATATGAATAAAGTTGGGA
TCTTTTATGACAAAAATGTCAAATATATGAGAGTACAAAATAAATGATTTGGAAGTTTGACTTTTATACACTTTCATGTT
TTGTTTGGTTTCTCCACCAAATTGTATAGAGAGATACCAAACTTTTTTTAGTTACTTACAGAAAACAGAACACTGCCTAG
ATAATTAGAAAAAAGAAAGTATAGAGAGTTTTGGATTGATAAGGCTTCATCACACTATTTTTTCGAAATGACTTGCAAAA
AAAAAAAAAAAATAACTCGAAGAAAAAAGAGTAATTCGAATTGAATAGGAATCATGGAAATGTGGTGGTAAGGCATCTTA
TCCTTGACGTTAGGTTTCAAAAGTGATGATCCCTTTAGTTTCGTTGATAATGGATAAGATCAAAATATCCATTTTTACGA
CCTCCAAAGCACACGTAAGAAGAACCTTATCTTTTATTTTTATTTAAGTTTTATACAAAAAAGGTCAAAAAATCAGACCG
AATTTTATCAAAATAAATAACGGTCAGGATGAGCAAATGACTGCCGACAAGGACAATCGAAGTAATTAGTTTGGTCTGAA
GATCTTTTATCAGAATTAATCTATATTATGTCATATAAAATCAACCAACCATAAACCACTCACTTAGCATATTAAAAGAA
CCGACAAAATATTTCATAATTCATATAATACGAGGGAGACAAGAGAGTTGATTTTTCAAAGTACAAAAGTCACAAAGTCC
ACTACCAGTTCATAATTTCCACACCATCATCATCATGTTACCAAACAGTGATGCATCATATAGAACATACGTTCATTATC
ATTCATTTTCTATTTATGTGTTTTGGCTTCATTGATTATCATTTTCATTTCGGTCATAAATTCAGGTTAATGTACAAAAC
ATAAAAATCGAAATCAAACTAAGAAAATAACAAAAGAAAAAAAAATCTATTGGAACAAGAGATTGTAGGCAGGAAGATCT
TGAATCCGATGAATATCATCCAAAGAAAGCTCTCTCTCCAGCTGATTCCGAGTTGCTTGTAATACTTCCTGATAAACACA
CACAGATATATACAATTATTAAGAACTAATTCTCAAAAAAAAAAAAAAATGAAAAGAGAAAGTTGATAGATTGAGTGAGA
AGAGATACATTGAATTCCATGTAAGAAGCGTGCATTGCAAGCCATTGAGCATCCATCATCGCGAAAGCTATACAGTATAG
TACATCGAATGCCCTCTCGTCTTCTGTTAATCATTGGAATATGATTCTTGATTATTTAGCGATCGTCATACTACACTACT
AACTTTTAGAAAGAAGGTTTTATTCAGTTTAAAAGAACATATTCCTATTGTTTACCTTCTAAGAGTTTGAGGAAATTCAT
TCCTGGAAGACATTTTGGCTTTGCTGCACAAAAAACAAAACATGAATTTAAAGCCTTTTAGAATCGAAATCGTATGTGAA
AATAACAAGTATGACCTGAATAAAATGGTGACAGTTTAAGAAACTTACGATTATTTTGTAAATCGAGCATTTGGATCAAC
ATGAAGGAGATGTTGATTCCGGCCACTGCAAAAGGGTACTCCCACTTTGCCCGGTCGCCTCTTTGTTTTAACAATAGCCT
CCGGAAACAAACCTTCACAATTTTTATTTGTATAAACACATTATTTTGTGGAGCAAAGAAGTTCCCAAACCATGATTATT
AAAAAAAGTTTAAGTATATATGAACATGTATTTACGAGTAATTTACCGGATAAGTTCTTGCAGAAAATAGTAAATTTTCT
AGAGCGATAAATCCGCAACCCCTACAAAACAAATGTTTAACAAAACAGGCGTCAACACTAAGTATTTTTCCTTAAGATCT
TTTTTGCAATAAGTTAAGTATAGATCAAATCTTACCTGAAATCGGTAGATGGATTGGGACCTTGCCATCCCATTTCTTTC
CATTGTTCTGTTACTAAACCCGTGAGATGAACATTCGGAAACGCGACGTTCCACAATGCTTTAAGTGATTCCTGCCATTA
ATCACGCAAATATATTTCACAGAATTCTTATAGCTAAAACAATATATCTGCATGTTGTTTGCTCACTGCGTTAAACATCT
TACTGATAAAGTGAATTCACCTACCTGATGATCAGGACGTGTCTCGTCGAAAGGTACAACCATACGATCTTGCAGCCTTT
GAAGTCTTTCCTCCTATGTATGATTGATTTACACAGATCCAAAAGTGTTACAAACTATTTATAATGTCTTGATTTCATTT
TATGAAGATATATGAAACTTGTGATTATGCTAACCTGAAG
>AT1G03620.12 | chr1:901319-904318 REVERSE LENGTH=3000
ATTTTTTTTTCTTTTGTTATTTTCTTAGTTTGATTTCGATTTTTATGTTTTGTACATTAACCTGAATTTATGACCGAAAT
GAAAATGATAATCAATGAAGCCAAAACACATAAATAGAAAATGAATGATAATGAACGTATGTTCTATATGATGCATCACT
GTTTGGTAACATGATGATGATGGTGTGGAAATTATGAACTGGTAGTGGACTTTGTGACTTTTGTACTTTGAAAAATCAAC
TCTCTTGTCTCCCTCGTATTATATGAATTATGAAATATTTTGTCGGTTCTTTTAATATGCTAAGTGAGTGGTTTATGGTT
GGTTGATTTTATATGACATAATATAGATTAATTCTGATAAAAGATCTTCAGACCAAACTAATTACTTCGATTGTCCTTGT
CGGCAGTCATTTGCTCATCCTGACCGTTATTTATTTTGATAAAATTCGGTCTGATTTTTTGACCTTTTTTGTATAAAACT
TAAATAAAAATAAAAGATAAGGTTCTTCTTACGTGTGCTTTGGAGGTCGTAAAAATGGATATTTTGATCTTATCCATTAT
CAACGAAACTAAAGGGATCATCACTTTTGAAACCTAACGTCAAGGATAAGATGCCTTACCACCACATTTCCATGATTCCT
ATTCAATTCGAATTACTCTTTTTTCTTCGAGTTATTTTTTTTTTTTTTTTGCAAGTCATTTCGAAAAAATAGTGTGATGA
AGCCTTATCAATCCAAAACTCTCTATACTTTCTTTTTTCTAATTATCTAGGCAGTGTTCTGTTTTCTGTAAGTAACTAAA
AAAAGTTTGGTATCTCTCTATACAATTTGGTGGAGAAACCAAACAAAACATGAAAGTGTATAAAAGTCAAACTTCCAAAT
CATTTATTTTGTACTCTCATATATTTGACATTTTTGTCATAAAAGATCCCAACTTTATTCATATCAACTTGCGTAATTTA
TAAGGGATAAATAAATTTCCTTGTATGAGTACAACTTAAATATCCGATATCTTAACTAAACATTAATATTATTAAATTTA
CAATCCAATGCAGAAAAAAGATTCTAACAAAATGTTGTGACTTAAAGTATCTGATGTCCATTAATAAAAGTATAATGAAT
TCGATGAGTCAATTTTTTAATATTGATATAATAAAATATTTAAATTTTGGTTAATTTCATGGGGAAAATCTTTAAAGCAT
TTGAGTATGAGTTAACATATACATAACTTCAAAAAAAATGTTTCAGCAGTTTCATCAAACAATAGCAAAAATTGATAATT
CTTCTCAACCATTTTAATTCCAAAAAAAAAAATTGTTAACATGATTAGTTCGTTACATTACTATTTCAGTAACGGTACTG
TTGGCACAATAAAGTTCTCTCTCCACCATGTTTCAACTTATAAGAAACAATCACTCTGTTTTTAACAAGCAACAACAATT
GTACTCTGTTTCAACAAGCAACAAAACTCTATATACGACATATACTCTCTCAAAGGTTAGAAGACTCAAAACGCTATTCT
AACCAAAACACTGCAAAGCGAATCGCTCCATTGCGTTTTACAAAACGCAAGCGGTTCCAGAACAAAGCAAGAATTAGACT
ATATATGAGGAAACAAGCAAACATCATGGTGTCATCCAACCGAGGTTTAGCCACGATGAGTCATTGACATATTGCAGAAG
TAGTTGAAGTCATGATGTTGGACCCTGAGCTGTTTAAGCCAAGAATCCGCAACACTGTAAAGCGAAGCCAATCTCTCTTG
ATCATCGTGGTCCTGCGAAAGCCAAACATCGCCTTGCATCTTGTAAGTAGCCATCCCAAATGGGAGCAGAGTTATATCTT
CCCCTTCCCTCCGCACTCTCTCCTTGTCCCCACCATTTTCTTCCGGTTCCATATCTGTGATACAACAAAGTGTTAAACCC
GATCGATCACACCGAGTTGAAGGATAGTAGACAGACAGAGAGAATCTGCACCTTGAAAAGAAGAGGAAAGAGTGTGATAA
GTGAGGAAACACGTGGATAAGTCTTTAATGGTTCTTCCCATTGGTATATGGTAAATCGGGTACCATGCTACTGACATCCA
ACTAGCTGGAGAAAGATCAACGCTTCTCAACGACATCAATCCCGGGTATCTTTGAGCCAATTCATTGATCTGGAATCATA
TCAAAACATCATTTGTGATGCTTATTCGATCGGATCAGGTGAACTAACGCAAGGCTACATAACAAGGTTTATATTATGTA
CCTTATCCATCAGAGGAACTCTGGTATAAGGAGCTGATCTCTCAAAGTATTGGAGATAAAGATAACCCAAACGATCACTT
GGATGCAAGAGCGTGTTGTTCTCAAGTCCTTCCTCAGAGACACTCTCATCGCTACCTGAATCGCTAAACGGATCTCTACC
CTCACATTCCCCATCTTCAGACTCTTCCCTAATCAACCCAACACAACCAAATTTAATCAGATATCTTTAAAGCAACCCAT
GAGAGCAATCATTCTTCAGCTATAAAGCACAATCTATTCAAATCTCATTCTAATGATCAAAGGATTCATCAATAAGCCAT
AAAAGATATTAAAGGTTCAATCTTTGAGCTGTAACACAATCAAAAGACAAACCTTAAGCGGATCAAGGAGGAATGAGAGG
TGAAAATCTGGATGGCAGAGAGATAAGGAACATAGTATTGAACAAGAGATTCTCCGTTGGTAACATGAATAGGAACGCTA
GCTCCATAAGCGCTCCATTCATCATAACAATCCCACAAATCACTCAACCTGAAAAACTCAACCTTTTGTCTCTCCCATGG
ATGCCACAATCGATTTAGGGTTCTAATCTCCGTCTGCAAAATCAACACCCATCAAAATCAATCAATAATGACATATTGAA
ACGAAAACAAAAAGAGAGAGAGAGAAAGAAACGTTATGAAACCTTGGGGAGAGATTGGGGTGGCACTAAGGGTGTTATGC
AATGAAGGAATCGATCAAGATTCGATTTTTTGGTTGACCC
>AT1G03620.10 | chr1:901319-904318 REVERSE LENGTH=3000
ATTTTTTTTTCTTTTGTTATTTTCTTAGTTTGATTTCGATTTTTATGTTTTGTACATTAACCTGAATTTATGACCGAAAT
GAAAATGATAATCAATGAAGCCAAAACACATAAATAGAAAATGAATGATAATGAACGTATGTTCTATATGATGCATCACT
GTTTGGTAACATGATGATGATGGTGTGGAAATTATGAACTGGTAGTGGACTTTGTGACTTTTGTACTTTGAAAAATCAAC
TCTCTTGTCTCCCTCGTATTATATGAATTATGAAATATTTTGTCGGTTCTTTTAATATGCTAAGTGAGTGGTTTATGGTT
GGTTGATTTTATATGACATAATATAGATTAATTCTGATAAAAGATCTTCAGACCAAACTAATTACTTCGATTGTCCTTGT
CGGCAGTCATTTGCTCATCCTGACCGTTATTTATTTTGATAAAATTCGGTCTGATTTTTTGACCTTTTTTGTATAAAACT
TAAATAAAAATAAAAGATAAGGTTCTTCTTACGTGTGCTTTGGAGGTCGTAAAAATGGATATTTTGATCTTATCCATTAT
CAACGAAACTAAAGGGATCATCACTTTTGAAACCTAACGTCAAGGATAAGATGCCTTACCACCACATTTCCATGATTCCT
ATTCAATTCGAATTACTCTTTTTTCTTCGAGTTATTTTTTTTTTTTTTTTGCAAGTCATTTCGAAAAAATAGTGTGATGA
AGCCTTATCAATCCAAAACTCTCTATACTTTCTTTTTTCTAATTATCTAGGCAGTGTTCTGTTTTCTGTAAGTAACTAAA
AAAAGTTTGGTATCTCTCTATACAATTTGGTGGAGAAACCAAACAAAACATGAAAGTGTATAAAAGTCAAACTTCCAAAT
CATTTATTTTGTACTCTCATATATTTGACATTTTTGTCATAAAAGATCCCAACTTTATTCATATCAACTTGCGTAATTTA
TAAGGGATAAATAAATTTCCTTGTATGAGTACAACTTAAATATCCGATATCTTAACTAAACATTAATATTATTAAATTTA
CAATCCAATGCAGAAAAAAGATTCTAACAAAATGTTGTGACTTAAAGTATCTGATGTCCATTAATAAAAGTATAATGAAT
TCGATGAGTCAATTTTTTAATATTGATATAATAAAATATTTAAATTTTGGTTAATTTCATGGGGAAAATCTTTAAAGCAT
TTGAGTATGAGTTAACATATACATAACTTCAAAAAAAATGTTTCAGCAGTTTCATCAAACAATAGCAAAAATTGATAATT
CTTCTCAACCATTTTAATTCCAAAAAAAAAAATTGTTAACATGATTAGTTCGTTACATTACTATTTCAGTAACGGTACTG
TTGGCACAATAAAGTTCTCTCTCCACCATGTTTCAACTTATAAGAAACAATCACTCTGTTTTTAACAAGCAACAACAATT
GTACTCTGTTTCAACAAGCAACAAAACTCTATATACGACATATACTCTCTCAAAGGTTAGAAGACTCAAAACGCTATTCT
AACCAAAACACTGCAAAGCGAATCGCTCCATTGCGTTTTACAAAACGCAAGCGGTTCCAGAACAAAGCAAGAATTAGACT
ATATATGAGGAAACAAGCAAACATCATGGTGTCATCCAACCGAGGTTTAGCCACGATGAGTCATTGACATATTGCAGAAG
TAGTTGAAGTCATGATGTTGGACCCTGAGCTGTTTAAGCCAAGAATCCGCAACACTGTAAAGCGAAGCCAATCTCTCTTG
ATCATCGTGGTCCTGCGAAAGCCAAACATCGCCTTGCATCTTGTAAGTAGCCATCCCAAATGGGAGCAGAGTTATATCTT
CCCCTTCCCTCCGCACTCTCTCCTTGTCCCCACCATTTTCTTCCGGTTCCATATCTGTGATACAACAAAGTGTTAAACCC
GATCGATCACACCGAGTTGAAGGATAGTAGACAGACAGAGAGAATCTGCACCTTGAAAAGAAGAGGAAAGAGTGTGATAA
GTGAGGAAACACGTGGATAAGTCTTTAATGGTTCTTCCCATTGGTATATGGTAAATCGGGTACCATGCTACTGACATCCA
ACTAGCTGGAGAAAGATCAACGCTTCTCAACGACATCAATCCCGGGTATCTTTGAGCCAATTCATTGATCTGGAATCATA
TCAAAACATCATTTGTGATGCTTATTCGATCGGATCAGGTGAACTAACGCAAGGCTACATAACAAGGTTTATATTATGTA
CCTTATCCATCAGAGGAACTCTGGTATAAGGAGCTGATCTCTCAAAGTATTGGAGATAAAGATAACCCAAACGATCACTT
GGATGCAAGAGCGTGTTGTTCTCAAGTCCTTCCTCAGAGACACTCTCATCGCTACCTGAATCGCTAAACGGATCTCTACC
CTCACATTCCCCATCTTCAGACTCTTCCCTAATCAACCCAACACAACCAAATTTAATCAGATATCTTTAAAGCAACCCAT
GAGAGCAATCATTCTTCAGCTATAAAGCACAATCTATTCAAATCTCATTCTAATGATCAAAGGATTCATCAATAAGCCAT
AAAAGATATTAAAGGTTCAATCTTTGAGCTGTAACACAATCAAAAGACAAACCTTAAGCGGATCAAGGAGGAATGAGAGG
TGAAAATCTGGATGGCAGAGAGATAAGGAACATAGTATTGAACAAGAGATTCTCCGTTGGTAACATGAATAGGAACGCTA
GCTCCATAAGCGCTCCATTCATCATAACAATCCCACAAATCACTCAACCTGAAAAACTCAACCTTTTGTCTCTCCCATGG
ATGCCACAATCGATTTAGGGTTCTAATCTCCGTCTGCAAAATCAACACCCATCAAAATCAATCAATAATGACATATTGAA
ACGAAAACAAAAAGAGAGAGAGAGAAAGAAACGTTATGAAACCTTGGGGAGAGATTGGGGTGGCACTAAGGGTGTTATGC
AATGAAGGAATCGATCAAGATTCGATTTTTTGGTTGACCC
>AT1G03620.1 | chr1:901319-904318 REVERSE LENGTH=3000
ATTTTTTTTTCTTTTGTTATTTTCTTAGTTTGATTTCGATTTTTATGTTTTGTACATTAACCTGAATTTATGACCGAAAT
GAAAATGATAATCAATGAAGCCAAAACACATAAATAGAAAATGAATGATAATGAACGTATGTTCTATATGATGCATCACT
GTTTGGTAACATGATGATGATGGTGTGGAAATTATGAACTGGTAGTGGACTTTGTGACTTTTGTACTTTGAAAAATCAAC
TCTCTTGTCTCCCTCGTATTATATGAATTATGAAATATTTTGTCGGTTCTTTTAATATGCTAAGTGAGTGGTTTATGGTT
GGTTGATTTTATATGACATAATATAGATTAATTCTGATAAAAGATCTTCAGACCAAACTAATTACTTCGATTGTCCTTGT
CGGCAGTCATTTGCTCATCCTGACCGTTATTTATTTTGATAAAATTCGGTCTGATTTTTTGACCTTTTTTGTATAAAACT
TAAATAAAAATAAAAGATAAGGTTCTTCTTACGTGTGCTTTGGAGGTCGTAAAAATGGATATTTTGATCTTATCCATTAT
CAACGAAACTAAAGGGATCATCACTTTTGAAACCTAACGTCAAGGATAAGATGCCTTACCACCACATTTCCATGATTCCT
ATTCAATTCGAATTACTCTTTTTTCTTCGAGTTATTTTTTTTTTTTTTTTGCAAGTCATTTCGAAAAAATAGTGTGATGA
AGCCTTATCAATCCAAAACTCTCTATACTTTCTTTTTTCTAATTATCTAGGCAGTGTTCTGTTTTCTGTAAGTAACTAAA
AAAAGTTTGGTATCTCTCTATACAATTTGGTGGAGAAACCAAACAAAACATGAAAGTGTATAAAAGTCAAACTTCCAAAT
CATTTATTTTGTACTCTCATATATTTGACATTTTTGTCATAAAAGATCCCAACTTTATTCATATCAACTTGCGTAATTTA
TAAGGGATAAATAAATTTCCTTGTATGAGTACAACTTAAATATCCGATATCTTAACTAAACATTAATATTATTAAATTTA
CAATCCAATGCAGAAAAAAGATTCTAACAAAATGTTGTGACTTAAAGTATCTGATGTCCATTAATAAAAGTATAATGAAT
TCGATGAGTCAATTTTTTAATATTGATATAATAAAATATTTAAATTTTGGTTAATTTCATGGGGAAAATCTTTAAAGCAT
TTGAGTATGAGTTAACATATACATAACTTCAAAAAAAATGTTTCAGCAGTTTCATCAAACAATAGCAAAAATTGATAATT
CTTCTCAACCATTTTAATTCCAAAAAAAAAAATTGTTAACATGATTAGTTCGTTACATTACTATTTCAGTAACGGTACTG
TTGGCACAATAAAGTTCTCTCTCCACCATGTTTCAACTTATAAGAAACAATCACTCTGTTTTTAACAAGCAACAACAATT
GTACTCTGTTTCAACAAGCAACAAAACTCTATATACGACATATACTCTCTCAAAGGTTAGAAGACTCAAAACGCTATTCT
AACCAAAACACTGCAAAGCGAATCGCTCCATTGCGTTTTACAAAACGCAAGCGGTTCCAGAACAAAGCAAGAATTAGACT
ATATATGAGGAAACAAGCAAACATCATGGTGTCATCCAACCGAGGTTTAGCCACGATGAGTCATTGACATATTGCAGAAG
TAGTTGAAGTCATGATGTTGGACCCTGAGCTGTTTAAGCCAAGAATCCGCAACACTGTAAAGCGAAGCCAATCTCTCTTG
ATCATCGTGGTCCTGCGAAAGCCAAACATCGCCTTGCATCTTGTAAGTAGCCATCCCAAATGGGAGCAGAGTTATATCTT
CCCCTTCCCTCCGCACTCTCTCCTTGTCCCCACCATTTTCTTCCGGTTCCATATCTGTGATACAACAAAGTGTTAAACCC
GATCGATCACACCGAGTTGAAGGATAGTAGACAGACAGAGAGAATCTGCACCTTGAAAAGAAGAGGAAAGAGTGTGATAA
GTGAGGAAACACGTGGATAAGTCTTTAATGGTTCTTCCCATTGGTATATGGTAAATCGGGTACCATGCTACTGACATCCA
ACTAGCTGGAGAAAGATCAACGCTTCTCAACGACATCAATCCCGGGTATCTTTGAGCCAATTCATTGATCTGGAATCATA
TCAAAACATCATTTGTGATGCTTATTCGATCGGATCAGGTGAACTAACGCAAGGCTACATAACAAGGTTTATATTATGTA
CCTTATCCATCAGAGGAACTCTGGTATAAGGAGCTGATCTCTCAAAGTATTGGAGATAAAGATAACCCAAACGATCACTT
GGATGCAAGAGCGTGTTGTTCTCAAGTCCTTCCTCAGAGACACTCTCATCGCTACCTGAATCGCTAAACGGATCTCTACC
CTCACATTCCCCATCTTCAGACTCTTCCCTAATCAACCCAACACAACCAAATTTAATCAGATATCTTTAAAGCAACCCAT
GAGAGCAATCATTCTTCAGCTATAAAGCACAATCTATTCAAATCTCATTCTAATGATCAAAGGATTCATCAATAAGCCAT
AAAAGATATTAAAGGTTCAATCTTTGAGCTGTAACACAATCAAAAGACAAACCTTAAGCGGATCAAGGAGGAATGAGAGG
TGAAAATCTGGATGGCAGAGAGATAAGGAACATAGTATTGAACAAGAGATTCTCCGTTGGTAACATGAATAGGAACGCTA
GCTCCATAAGCGCTCCATTCATCATAACAATCCCACAAATCACTCAACCTGAAAAACTCAACCTTTTGTCTCTCCCATGG
ATGCCACAATCGATTTAGGGTTCTAATCTCCGTCTGCAAAATCAACACCCATCAAAATCAATCAATAATGACATATTGAA
ACGAAAACAAAAAGAGAGAGAGAGAAAGAAACGTTATGAAACCTTGGGGAGAGATTGGGGTGGCACTAAGGGTGTTATGC
AATGAAGGAATCGATCAAGATTCGATTTTTTGGTTGACCC
>AT1G03620.9 | chr1:901319-904318 REVERSE LENGTH=3000
ATTTTTTTTTCTTTTGTTATTTTCTTAGTTTGATTTCGATTTTTATGTTTTGTACATTAACCTGAATTTATGACCGAAAT
GAAAATGATAATCAATGAAGCCAAAACACATAAATAGAAAATGAATGATAATGAACGTATGTTCTATATGATGCATCACT
GTTTGGTAACATGATGATGATGGTGTGGAAATTATGAACTGGTAGTGGACTTTGTGACTTTTGTACTTTGAAAAATCAAC
TCTCTTGTCTCCCTCGTATTATATGAATTATGAAATATTTTGTCGGTTCTTTTAATATGCTAAGTGAGTGGTTTATGGTT
GGTTGATTTTATATGACATAATATAGATTAATTCTGATAAAAGATCTTCAGACCAAACTAATTACTTCGATTGTCCTTGT
CGGCAGTCATTTGCTCATCCTGACCGTTATTTATTTTGATAAAATTCGGTCTGATTTTTTGACCTTTTTTGTATAAAACT
TAAATAAAAATAAAAGATAAGGTTCTTCTTACGTGTGCTTTGGAGGTCGTAAAAATGGATATTTTGATCTTATCCATTAT
CAACGAAACTAAAGGGATCATCACTTTTGAAACCTAACGTCAAGGATAAGATGCCTTACCACCACATTTCCATGATTCCT
ATTCAATTCGAATTACTCTTTTTTCTTCGAGTTATTTTTTTTTTTTTTTTGCAAGTCATTTCGAAAAAATAGTGTGATGA
AGCCTTATCAATCCAAAACTCTCTATACTTTCTTTTTTCTAATTATCTAGGCAGTGTTCTGTTTTCTGTAAGTAACTAAA
AAAAGTTTGGTATCTCTCTATACAATTTGGTGGAGAAACCAAACAAAACATGAAAGTGTATAAAAGTCAAACTTCCAAAT
CATTTATTTTGTACTCTCATATATTTGACATTTTTGTCATAAAAGATCCCAACTTTATTCATATCAACTTGCGTAATTTA
TAAGGGATAAATAAATTTCCTTGTATGAGTACAACTTAAATATCCGATATCTTAACTAAACATTAATATTATTAAATTTA
CAATCCAATGCAGAAAAAAGATTCTAACAAAATGTTGTGACTTAAAGTATCTGATGTCCATTAATAAAAGTATAATGAAT
TCGATGAGTCAATTTTTTAATATTGATATAATAAAATATTTAAATTTTGGTTAATTTCATGGGGAAAATCTTTAAAGCAT
TTGAGTATGAGTTAACATATACATAACTTCAAAAAAAATGTTTCAGCAGTTTCATCAAACAATAGCAAAAATTGATAATT
CTTCTCAACCATTTTAATTCCAAAAAAAAAAATTGTTAACATGATTAGTTCGTTACATTACTATTTCAGTAACGGTACTG
TTGGCACAATAAAGTTCTCTCTCCACCATGTTTCAACTTATAAGAAACAATCACTCTGTTTTTAACAAGCAACAACAATT
GTACTCTGTTTCAACAAGCAACAAAACTCTATATACGACATATACTCTCTCAAAGGTTAGAAGACTCAAAACGCTATTCT
AACCAAAACACTGCAAAGCGAATCGCTCCATTGCGTTTTACAAAACGCAAGCGGTTCCAGAACAAAGCAAGAATTAGACT
ATATATGAGGAAACAAGCAAACATCATGGTGTCATCCAACCGAGGTTTAGCCACGATGAGTCATTGACATATTGCAGAAG
TAGTTGAAGTCATGATGTTGGACCCTGAGCTGTTTAAGCCAAGAATCCGCAACACTGTAAAGCGAAGCCAATCTCTCTTG
ATCATCGTGGTCCTGCGAAAGCCAAACATCGCCTTGCATCTTGTAAGTAGCCATCCCAAATGGGAGCAGAGTTATATCTT
CCCCTTCCCTCCGCACTCTCTCCTTGTCCCCACCATTTTCTTCCGGTTCCATATCTGTGATACAACAAAGTGTTAAACCC
GATCGATCACACCGAGTTGAAGGATAGTAGACAGACAGAGAGAATCTGCACCTTGAAAAGAAGAGGAAAGAGTGTGATAA
GTGAGGAAACACGTGGATAAGTCTTTAATGGTTCTTCCCATTGGTATATGGTAAATCGGGTACCATGCTACTGACATCCA
ACTAGCTGGAGAAAGATCAACGCTTCTCAACGACATCAATCCCGGGTATCTTTGAGCCAATTCATTGATCTGGAATCATA
TCAAAACATCATTTGTGATGCTTATTCGATCGGATCAGGTGAACTAACGCAAGGCTACATAACAAGGTTTATATTATGTA
CCTTATCCATCAGAGGAACTCTGGTATAAGGAGCTGATCTCTCAAAGTATTGGAGATAAAGATAACCCAAACGATCACTT
GGATGCAAGAGCGTGTTGTTCTCAAGTCCTTCCTCAGAGACACTCTCATCGCTACCTGAATCGCTAAACGGATCTCTACC
CTCACATTCCCCATCTTCAGACTCTTCCCTAATCAACCCAACACAACCAAATTTAATCAGATATCTTTAAAGCAACCCAT
GAGAGCAATCATTCTTCAGCTATAAAGCACAATCTATTCAAATCTCATTCTAATGATCAAAGGATTCATCAATAAGCCAT
AAAAGATATTAAAGGTTCAATCTTTGAGCTGTAACACAATCAAAAGACAAACCTTAAGCGGATCAAGGAGGAATGAGAGG
TGAAAATCTGGATGGCAGAGAGATAAGGAACATAGTATTGAACAAGAGATTCTCCGTTGGTAACATGAATAGGAACGCTA
GCTCCATAAGCGCTCCATTCATCATAACAATCCCACAAATCACTCAACCTGAAAAACTCAACCTTTTGTCTCTCCCATGG
ATGCCACAATCGATTTAGGGTTCTAATCTCCGTCTGCAAAATCAACACCCATCAAAATCAATCAATAATGACATATTGAA
ACGAAAACAAAAAGAGAGAGAGAGAAAGAAACGTTATGAAACCTTGGGGAGAGATTGGGGTGGCACTAAGGGTGTTATGC
AATGAAGGAATCGATCAAGATTCGATTTTTTGGTTGACCC
>AT1G03620.11 | chr1:901319-904318 REVERSE LENGTH=3000
ATTTTTTTTTCTTTTGTTATTTTCTTAGTTTGATTTCGATTTTTATGTTTTGTACATTAACCTGAATTTATGACCGAAAT
GAAAATGATAATCAATGAAGCCAAAACACATAAATAGAAAATGAATGATAATGAACGTATGTTCTATATGATGCATCACT
GTTTGGTAACATGATGATGATGGTGTGGAAATTATGAACTGGTAGTGGACTTTGTGACTTTTGTACTTTGAAAAATCAAC
TCTCTTGTCTCCCTCGTATTATATGAATTATGAAATATTTTGTCGGTTCTTTTAATATGCTAAGTGAGTGGTTTATGGTT
GGTTGATTTTATATGACATAATATAGATTAATTCTGATAAAAGATCTTCAGACCAAACTAATTACTTCGATTGTCCTTGT
CGGCAGTCATTTGCTCATCCTGACCGTTATTTATTTTGATAAAATTCGGTCTGATTTTTTGACCTTTTTTGTATAAAACT
TAAATAAAAATAAAAGATAAGGTTCTTCTTACGTGTGCTTTGGAGGTCGTAAAAATGGATATTTTGATCTTATCCATTAT
CAACGAAACTAAAGGGATCATCACTTTTGAAACCTAACGTCAAGGATAAGATGCCTTACCACCACATTTCCATGATTCCT
ATTCAATTCGAATTACTCTTTTTTCTTCGAGTTATTTTTTTTTTTTTTTTGCAAGTCATTTCGAAAAAATAGTGTGATGA
AGCCTTATCAATCCAAAACTCTCTATACTTTCTTTTTTCTAATTATCTAGGCAGTGTTCTGTTTTCTGTAAGTAACTAAA
AAAAGTTTGGTATCTCTCTATACAATTTGGTGGAGAAACCAAACAAAACATGAAAGTGTATAAAAGTCAAACTTCCAAAT
CATTTATTTTGTACTCTCATATATTTGACATTTTTGTCATAAAAGATCCCAACTTTATTCATATCAACTTGCGTAATTTA
TAAGGGATAAATAAATTTCCTTGTATGAGTACAACTTAAATATCCGATATCTTAACTAAACATTAATATTATTAAATTTA
CAATCCAATGCAGAAAAAAGATTCTAACAAAATGTTGTGACTTAAAGTATCTGATGTCCATTAATAAAAGTATAATGAAT
TCGATGAGTCAATTTTTTAATATTGATATAATAAAATATTTAAATTTTGGTTAATTTCATGGGGAAAATCTTTAAAGCAT
TTGAGTATGAGTTAACATATACATAACTTCAAAAAAAATGTTTCAGCAGTTTCATCAAACAATAGCAAAAATTGATAATT
CTTCTCAACCATTTTAATTCCAAAAAAAAAAATTGTTAACATGATTAGTTCGTTACATTACTATTTCAGTAACGGTACTG
TTGGCACAATAAAGTTCTCTCTCCACCATGTTTCAACTTATAAGAAACAATCACTCTGTTTTTAACAAGCAACAACAATT
GTACTCTGTTTCAACAAGCAACAAAACTCTATATACGACATATACTCTCTCAAAGGTTAGAAGACTCAAAACGCTATTCT
AACCAAAACACTGCAAAGCGAATCGCTCCATTGCGTTTTACAAAACGCAAGCGGTTCCAGAACAAAGCAAGAATTAGACT
ATATATGAGGAAACAAGCAAACATCATGGTGTCATCCAACCGAGGTTTAGCCACGATGAGTCATTGACATATTGCAGAAG
TAGTTGAAGTCATGATGTTGGACCCTGAGCTGTTTAAGCCAAGAATCCGCAACACTGTAAAGCGAAGCCAATCTCTCTTG
ATCATCGTGGTCCTGCGAAAGCCAAACATCGCCTTGCATCTTGTAAGTAGCCATCCCAAATGGGAGCAGAGTTATATCTT
CCCCTTCCCTCCGCACTCTCTCCTTGTCCCCACCATTTTCTTCCGGTTCCATATCTGTGATACAACAAAGTGTTAAACCC
GATCGATCACACCGAGTTGAAGGATAGTAGACAGACAGAGAGAATCTGCACCTTGAAAAGAAGAGGAAAGAGTGTGATAA
GTGAGGAAACACGTGGATAAGTCTTTAATGGTTCTTCCCATTGGTATATGGTAAATCGGGTACCATGCTACTGACATCCA
ACTAGCTGGAGAAAGATCAACGCTTCTCAACGACATCAATCCCGGGTATCTTTGAGCCAATTCATTGATCTGGAATCATA
TCAAAACATCATTTGTGATGCTTATTCGATCGGATCAGGTGAACTAACGCAAGGCTACATAACAAGGTTTATATTATGTA
CCTTATCCATCAGAGGAACTCTGGTATAAGGAGCTGATCTCTCAAAGTATTGGAGATAAAGATAACCCAAACGATCACTT
GGATGCAAGAGCGTGTTGTTCTCAAGTCCTTCCTCAGAGACACTCTCATCGCTACCTGAATCGCTAAACGGATCTCTACC
CTCACATTCCCCATCTTCAGACTCTTCCCTAATCAACCCAACACAACCAAATTTAATCAGATATCTTTAAAGCAACCCAT
GAGAGCAATCATTCTTCAGCTATAAAGCACAATCTATTCAAATCTCATTCTAATGATCAAAGGATTCATCAATAAGCCAT
AAAAGATATTAAAGGTTCAATCTTTGAGCTGTAACACAATCAAAAGACAAACCTTAAGCGGATCAAGGAGGAATGAGAGG
TGAAAATCTGGATGGCAGAGAGATAAGGAACATAGTATTGAACAAGAGATTCTCCGTTGGTAACATGAATAGGAACGCTA
GCTCCATAAGCGCTCCATTCATCATAACAATCCCACAAATCACTCAACCTGAAAAACTCAACCTTTTGTCTCTCCCATGG
ATGCCACAATCGATTTAGGGTTCTAATCTCCGTCTGCAAAATCAACACCCATCAAAATCAATCAATAATGACATATTGAA
ACGAAAACAAAAAGAGAGAGAGAGAAAGAAACGTTATGAAACCTTGGGGAGAGATTGGGGTGGCACTAAGGGTGTTATGC
AATGAAGGAATCGATCAAGATTCGATTTTTTGGTTGACCC
>AT1G03620.2 | chr1:901319-904318 REVERSE LENGTH=3000
ATTTTTTTTTCTTTTGTTATTTTCTTAGTTTGATTTCGATTTTTATGTTTTGTACATTAACCTGAATTTATGACCGAAAT
GAAAATGATAATCAATGAAGCCAAAACACATAAATAGAAAATGAATGATAATGAACGTATGTTCTATATGATGCATCACT
GTTTGGTAACATGATGATGATGGTGTGGAAATTATGAACTGGTAGTGGACTTTGTGACTTTTGTACTTTGAAAAATCAAC
TCTCTTGTCTCCCTCGTATTATATGAATTATGAAATATTTTGTCGGTTCTTTTAATATGCTAAGTGAGTGGTTTATGGTT
GGTTGATTTTATATGACATAATATAGATTAATTCTGATAAAAGATCTTCAGACCAAACTAATTACTTCGATTGTCCTTGT
CGGCAGTCATTTGCTCATCCTGACCGTTATTTATTTTGATAAAATTCGGTCTGATTTTTTGACCTTTTTTGTATAAAACT
TAAATAAAAATAAAAGATAAGGTTCTTCTTACGTGTGCTTTGGAGGTCGTAAAAATGGATATTTTGATCTTATCCATTAT
CAACGAAACTAAAGGGATCATCACTTTTGAAACCTAACGTCAAGGATAAGATGCCTTACCACCACATTTCCATGATTCCT
ATTCAATTCGAATTACTCTTTTTTCTTCGAGTTATTTTTTTTTTTTTTTTGCAAGTCATTTCGAAAAAATAGTGTGATGA
AGCCTTATCAATCCAAAACTCTCTATACTTTCTTTTTTCTAATTATCTAGGCAGTGTTCTGTTTTCTGTAAGTAACTAAA
AAAAGTTTGGTATCTCTCTATACAATTTGGTGGAGAAACCAAACAAAACATGAAAGTGTATAAAAGTCAAACTTCCAAAT
CATTTATTTTGTACTCTCATATATTTGACATTTTTGTCATAAAAGATCCCAACTTTATTCATATCAACTTGCGTAATTTA
TAAGGGATAAATAAATTTCCTTGTATGAGTACAACTTAAATATCCGATATCTTAACTAAACATTAATATTATTAAATTTA
CAATCCAATGCAGAAAAAAGATTCTAACAAAATGTTGTGACTTAAAGTATCTGATGTCCATTAATAAAAGTATAATGAAT
TCGATGAGTCAATTTTTTAATATTGATATAATAAAATATTTAAATTTTGGTTAATTTCATGGGGAAAATCTTTAAAGCAT
TTGAGTATGAGTTAACATATACATAACTTCAAAAAAAATGTTTCAGCAGTTTCATCAAACAATAGCAAAAATTGATAATT
CTTCTCAACCATTTTAATTCCAAAAAAAAAAATTGTTAACATGATTAGTTCGTTACATTACTATTTCAGTAACGGTACTG
TTGGCACAATAAAGTTCTCTCTCCACCATGTTTCAACTTATAAGAAACAATCACTCTGTTTTTAACAAGCAACAACAATT
GTACTCTGTTTCAACAAGCAACAAAACTCTATATACGACATATACTCTCTCAAAGGTTAGAAGACTCAAAACGCTATTCT
AACCAAAACACTGCAAAGCGAATCGCTCCATTGCGTTTTACAAAACGCAAGCGGTTCCAGAACAAAGCAAGAATTAGACT
ATATATGAGGAAACAAGCAAACATCATGGTGTCATCCAACCGAGGTTTAGCCACGATGAGTCATTGACATATTGCAGAAG
TAGTTGAAGTCATGATGTTGGACCCTGAGCTGTTTAAGCCAAGAATCCGCAACACTGTAAAGCGAAGCCAATCTCTCTTG
ATCATCGTGGTCCTGCGAAAGCCAAACATCGCCTTGCATCTTGTAAGTAGCCATCCCAAATGGGAGCAGAGTTATATCTT
CCCCTTCCCTCCGCACTCTCTCCTTGTCCCCACCATTTTCTTCCGGTTCCATATCTGTGATACAACAAAGTGTTAAACCC
GATCGATCACACCGAGTTGAAGGATAGTAGACAGACAGAGAGAATCTGCACCTTGAAAAGAAGAGGAAAGAGTGTGATAA
GTGAGGAAACACGTGGATAAGTCTTTAATGGTTCTTCCCATTGGTATATGGTAAATCGGGTACCATGCTACTGACATCCA
ACTAGCTGGAGAAAGATCAACGCTTCTCAACGACATCAATCCCGGGTATCTTTGAGCCAATTCATTGATCTGGAATCATA
TCAAAACATCATTTGTGATGCTTATTCGATCGGATCAGGTGAACTAACGCAAGGCTACATAACAAGGTTTATATTATGTA
CCTTATCCATCAGAGGAACTCTGGTATAAGGAGCTGATCTCTCAAAGTATTGGAGATAAAGATAACCCAAACGATCACTT
GGATGCAAGAGCGTGTTGTTCTCAAGTCCTTCCTCAGAGACACTCTCATCGCTACCTGAATCGCTAAACGGATCTCTACC
CTCACATTCCCCATCTTCAGACTCTTCCCTAATCAACCCAACACAACCAAATTTAATCAGATATCTTTAAAGCAACCCAT
GAGAGCAATCATTCTTCAGCTATAAAGCACAATCTATTCAAATCTCATTCTAATGATCAAAGGATTCATCAATAAGCCAT
AAAAGATATTAAAGGTTCAATCTTTGAGCTGTAACACAATCAAAAGACAAACCTTAAGCGGATCAAGGAGGAATGAGAGG
TGAAAATCTGGATGGCAGAGAGATAAGGAACATAGTATTGAACAAGAGATTCTCCGTTGGTAACATGAATAGGAACGCTA
GCTCCATAAGCGCTCCATTCATCATAACAATCCCACAAATCACTCAACCTGAAAAACTCAACCTTTTGTCTCTCCCATGG
ATGCCACAATCGATTTAGGGTTCTAATCTCCGTCTGCAAAATCAACACCCATCAAAATCAATCAATAATGACATATTGAA
ACGAAAACAAAAAGAGAGAGAGAGAAAGAAACGTTATGAAACCTTGGGGAGAGATTGGGGTGGCACTAAGGGTGTTATGC
AATGAAGGAATCGATCAAGATTCGATTTTTTGGTTGACCC
>AT1G03620.6 | chr1:901319-904318 REVERSE LENGTH=3000
ATTTTTTTTTCTTTTGTTATTTTCTTAGTTTGATTTCGATTTTTATGTTTTGTACATTAACCTGAATTTATGACCGAAAT
GAAAATGATAATCAATGAAGCCAAAACACATAAATAGAAAATGAATGATAATGAACGTATGTTCTATATGATGCATCACT
GTTTGGTAACATGATGATGATGGTGTGGAAATTATGAACTGGTAGTGGACTTTGTGACTTTTGTACTTTGAAAAATCAAC
TCTCTTGTCTCCCTCGTATTATATGAATTATGAAATATTTTGTCGGTTCTTTTAATATGCTAAGTGAGTGGTTTATGGTT
GGTTGATTTTATATGACATAATATAGATTAATTCTGATAAAAGATCTTCAGACCAAACTAATTACTTCGATTGTCCTTGT
CGGCAGTCATTTGCTCATCCTGACCGTTATTTATTTTGATAAAATTCGGTCTGATTTTTTGACCTTTTTTGTATAAAACT
TAAATAAAAATAAAAGATAAGGTTCTTCTTACGTGTGCTTTGGAGGTCGTAAAAATGGATATTTTGATCTTATCCATTAT
CAACGAAACTAAAGGGATCATCACTTTTGAAACCTAACGTCAAGGATAAGATGCCTTACCACCACATTTCCATGATTCCT
ATTCAATTCGAATTACTCTTTTTTCTTCGAGTTATTTTTTTTTTTTTTTTGCAAGTCATTTCGAAAAAATAGTGTGATGA
AGCCTTATCAATCCAAAACTCTCTATACTTTCTTTTTTCTAATTATCTAGGCAGTGTTCTGTTTTCTGTAAGTAACTAAA
AAAAGTTTGGTATCTCTCTATACAATTTGGTGGAGAAACCAAACAAAACATGAAAGTGTATAAAAGTCAAACTTCCAAAT
CATTTATTTTGTACTCTCATATATTTGACATTTTTGTCATAAAAGATCCCAACTTTATTCATATCAACTTGCGTAATTTA
TAAGGGATAAATAAATTTCCTTGTATGAGTACAACTTAAATATCCGATATCTTAACTAAACATTAATATTATTAAATTTA
CAATCCAATGCAGAAAAAAGATTCTAACAAAATGTTGTGACTTAAAGTATCTGATGTCCATTAATAAAAGTATAATGAAT
TCGATGAGTCAATTTTTTAATATTGATATAATAAAATATTTAAATTTTGGTTAATTTCATGGGGAAAATCTTTAAAGCAT
TTGAGTATGAGTTAACATATACATAACTTCAAAAAAAATGTTTCAGCAGTTTCATCAAACAATAGCAAAAATTGATAATT
CTTCTCAACCATTTTAATTCCAAAAAAAAAAATTGTTAACATGATTAGTTCGTTACATTACTATTTCAGTAACGGTACTG
TTGGCACAATAAAGTTCTCTCTCCACCATGTTTCAACTTATAAGAAACAATCACTCTGTTTTTAACAAGCAACAACAATT
GTACTCTGTTTCAACAAGCAACAAAACTCTATATACGACATATACTCTCTCAAAGGTTAGAAGACTCAAAACGCTATTCT
AACCAAAACACTGCAAAGCGAATCGCTCCATTGCGTTTTACAAAACGCAAGCGGTTCCAGAACAAAGCAAGAATTAGACT
ATATATGAGGAAACAAGCAAACATCATGGTGTCATCCAACCGAGGTTTAGCCACGATGAGTCATTGACATATTGCAGAAG
TAGTTGAAGTCATGATGTTGGACCCTGAGCTGTTTAAGCCAAGAATCCGCAACACTGTAAAGCGAAGCCAATCTCTCTTG
ATCATCGTGGTCCTGCGAAAGCCAAACATCGCCTTGCATCTTGTAAGTAGCCATCCCAAATGGGAGCAGAGTTATATCTT
CCCCTTCCCTCCGCACTCTCTCCTTGTCCCCACCATTTTCTTCCGGTTCCATATCTGTGATACAACAAAGTGTTAAACCC
GATCGATCACACCGAGTTGAAGGATAGTAGACAGACAGAGAGAATCTGCACCTTGAAAAGAAGAGGAAAGAGTGTGATAA
GTGAGGAAACACGTGGATAAGTCTTTAATGGTTCTTCCCATTGGTATATGGTAAATCGGGTACCATGCTACTGACATCCA
ACTAGCTGGAGAAAGATCAACGCTTCTCAACGACATCAATCCCGGGTATCTTTGAGCCAATTCATTGATCTGGAATCATA
TCAAAACATCATTTGTGATGCTTATTCGATCGGATCAGGTGAACTAACGCAAGGCTACATAACAAGGTTTATATTATGTA
CCTTATCCATCAGAGGAACTCTGGTATAAGGAGCTGATCTCTCAAAGTATTGGAGATAAAGATAACCCAAACGATCACTT
GGATGCAAGAGCGTGTTGTTCTCAAGTCCTTCCTCAGAGACACTCTCATCGCTACCTGAATCGCTAAACGGATCTCTACC
CTCACATTCCCCATCTTCAGACTCTTCCCTAATCAACCCAACACAACCAAATTTAATCAGATATCTTTAAAGCAACCCAT
GAGAGCAATCATTCTTCAGCTATAAAGCACAATCTATTCAAATCTCATTCTAATGATCAAAGGATTCATCAATAAGCCAT
AAAAGATATTAAAGGTTCAATCTTTGAGCTGTAACACAATCAAAAGACAAACCTTAAGCGGATCAAGGAGGAATGAGAGG
TGAAAATCTGGATGGCAGAGAGATAAGGAACATAGTATTGAACAAGAGATTCTCCGTTGGTAACATGAATAGGAACGCTA
GCTCCATAAGCGCTCCATTCATCATAACAATCCCACAAATCACTCAACCTGAAAAACTCAACCTTTTGTCTCTCCCATGG
ATGCCACAATCGATTTAGGGTTCTAATCTCCGTCTGCAAAATCAACACCCATCAAAATCAATCAATAATGACATATTGAA
ACGAAAACAAAAAGAGAGAGAGAGAAAGAAACGTTATGAAACCTTGGGGAGAGATTGGGGTGGCACTAAGGGTGTTATGC
AATGAAGGAATCGATCAAGATTCGATTTTTTGGTTGACCC
>AT1G03620.3 | chr1:901319-904318 REVERSE LENGTH=3000
ATTTTTTTTTCTTTTGTTATTTTCTTAGTTTGATTTCGATTTTTATGTTTTGTACATTAACCTGAATTTATGACCGAAAT
GAAAATGATAATCAATGAAGCCAAAACACATAAATAGAAAATGAATGATAATGAACGTATGTTCTATATGATGCATCACT
GTTTGGTAACATGATGATGATGGTGTGGAAATTATGAACTGGTAGTGGACTTTGTGACTTTTGTACTTTGAAAAATCAAC
TCTCTTGTCTCCCTCGTATTATATGAATTATGAAATATTTTGTCGGTTCTTTTAATATGCTAAGTGAGTGGTTTATGGTT
GGTTGATTTTATATGACATAATATAGATTAATTCTGATAAAAGATCTTCAGACCAAACTAATTACTTCGATTGTCCTTGT
CGGCAGTCATTTGCTCATCCTGACCGTTATTTATTTTGATAAAATTCGGTCTGATTTTTTGACCTTTTTTGTATAAAACT
TAAATAAAAATAAAAGATAAGGTTCTTCTTACGTGTGCTTTGGAGGTCGTAAAAATGGATATTTTGATCTTATCCATTAT
CAACGAAACTAAAGGGATCATCACTTTTGAAACCTAACGTCAAGGATAAGATGCCTTACCACCACATTTCCATGATTCCT
ATTCAATTCGAATTACTCTTTTTTCTTCGAGTTATTTTTTTTTTTTTTTTGCAAGTCATTTCGAAAAAATAGTGTGATGA
AGCCTTATCAATCCAAAACTCTCTATACTTTCTTTTTTCTAATTATCTAGGCAGTGTTCTGTTTTCTGTAAGTAACTAAA
AAAAGTTTGGTATCTCTCTATACAATTTGGTGGAGAAACCAAACAAAACATGAAAGTGTATAAAAGTCAAACTTCCAAAT
CATTTATTTTGTACTCTCATATATTTGACATTTTTGTCATAAAAGATCCCAACTTTATTCATATCAACTTGCGTAATTTA
TAAGGGATAAATAAATTTCCTTGTATGAGTACAACTTAAATATCCGATATCTTAACTAAACATTAATATTATTAAATTTA
CAATCCAATGCAGAAAAAAGATTCTAACAAAATGTTGTGACTTAAAGTATCTGATGTCCATTAATAAAAGTATAATGAAT
TCGATGAGTCAATTTTTTAATATTGATATAATAAAATATTTAAATTTTGGTTAATTTCATGGGGAAAATCTTTAAAGCAT
TTGAGTATGAGTTAACATATACATAACTTCAAAAAAAATGTTTCAGCAGTTTCATCAAACAATAGCAAAAATTGATAATT
CTTCTCAACCATTTTAATTCCAAAAAAAAAAATTGTTAACATGATTAGTTCGTTACATTACTATTTCAGTAACGGTACTG
TTGGCACAATAAAGTTCTCTCTCCACCATGTTTCAACTTATAAGAAACAATCACTCTGTTTTTAACAAGCAACAACAATT
GTACTCTGTTTCAACAAGCAACAAAACTCTATATACGACATATACTCTCTCAAAGGTTAGAAGACTCAAAACGCTATTCT
AACCAAAACACTGCAAAGCGAATCGCTCCATTGCGTTTTACAAAACGCAAGCGGTTCCAGAACAAAGCAAGAATTAGACT
ATATATGAGGAAACAAGCAAACATCATGGTGTCATCCAACCGAGGTTTAGCCACGATGAGTCATTGACATATTGCAGAAG
TAGTTGAAGTCATGATGTTGGACCCTGAGCTGTTTAAGCCAAGAATCCGCAACACTGTAAAGCGAAGCCAATCTCTCTTG
ATCATCGTGGTCCTGCGAAAGCCAAACATCGCCTTGCATCTTGTAAGTAGCCATCCCAAATGGGAGCAGAGTTATATCTT
CCCCTTCCCTCCGCACTCTCTCCTTGTCCCCACCATTTTCTTCCGGTTCCATATCTGTGATACAACAAAGTGTTAAACCC
GATCGATCACACCGAGTTGAAGGATAGTAGACAGACAGAGAGAATCTGCACCTTGAAAAGAAGAGGAAAGAGTGTGATAA
GTGAGGAAACACGTGGATAAGTCTTTAATGGTTCTTCCCATTGGTATATGGTAAATCGGGTACCATGCTACTGACATCCA
ACTAGCTGGAGAAAGATCAACGCTTCTCAACGACATCAATCCCGGGTATCTTTGAGCCAATTCATTGATCTGGAATCATA
TCAAAACATCATTTGTGATGCTTATTCGATCGGATCAGGTGAACTAACGCAAGGCTACATAACAAGGTTTATATTATGTA
CCTTATCCATCAGAGGAACTCTGGTATAAGGAGCTGATCTCTCAAAGTATTGGAGATAAAGATAACCCAAACGATCACTT
GGATGCAAGAGCGTGTTGTTCTCAAGTCCTTCCTCAGAGACACTCTCATCGCTACCTGAATCGCTAAACGGATCTCTACC
CTCACATTCCCCATCTTCAGACTCTTCCCTAATCAACCCAACACAACCAAATTTAATCAGATATCTTTAAAGCAACCCAT
GAGAGCAATCATTCTTCAGCTATAAAGCACAATCTATTCAAATCTCATTCTAATGATCAAAGGATTCATCAATAAGCCAT
AAAAGATATTAAAGGTTCAATCTTTGAGCTGTAACACAATCAAAAGACAAACCTTAAGCGGATCAAGGAGGAATGAGAGG
TGAAAATCTGGATGGCAGAGAGATAAGGAACATAGTATTGAACAAGAGATTCTCCGTTGGTAACATGAATAGGAACGCTA
GCTCCATAAGCGCTCCATTCATCATAACAATCCCACAAATCACTCAACCTGAAAAACTCAACCTTTTGTCTCTCCCATGG
ATGCCACAATCGATTTAGGGTTCTAATCTCCGTCTGCAAAATCAACACCCATCAAAATCAATCAATAATGACATATTGAA
ACGAAAACAAAAAGAGAGAGAGAGAAAGAAACGTTATGAAACCTTGGGGAGAGATTGGGGTGGCACTAAGGGTGTTATGC
AATGAAGGAATCGATCAAGATTCGATTTTTTGGTTGACCC
>AT1G03620.5 | chr1:901319-904318 REVERSE LENGTH=3000
ATTTTTTTTTCTTTTGTTATTTTCTTAGTTTGATTTCGATTTTTATGTTTTGTACATTAACCTGAATTTATGACCGAAAT
GAAAATGATAATCAATGAAGCCAAAACACATAAATAGAAAATGAATGATAATGAACGTATGTTCTATATGATGCATCACT
GTTTGGTAACATGATGATGATGGTGTGGAAATTATGAACTGGTAGTGGACTTTGTGACTTTTGTACTTTGAAAAATCAAC
TCTCTTGTCTCCCTCGTATTATATGAATTATGAAATATTTTGTCGGTTCTTTTAATATGCTAAGTGAGTGGTTTATGGTT
GGTTGATTTTATATGACATAATATAGATTAATTCTGATAAAAGATCTTCAGACCAAACTAATTACTTCGATTGTCCTTGT
CGGCAGTCATTTGCTCATCCTGACCGTTATTTATTTTGATAAAATTCGGTCTGATTTTTTGACCTTTTTTGTATAAAACT
TAAATAAAAATAAAAGATAAGGTTCTTCTTACGTGTGCTTTGGAGGTCGTAAAAATGGATATTTTGATCTTATCCATTAT
CAACGAAACTAAAGGGATCATCACTTTTGAAACCTAACGTCAAGGATAAGATGCCTTACCACCACATTTCCATGATTCCT
ATTCAATTCGAATTACTCTTTTTTCTTCGAGTTATTTTTTTTTTTTTTTTGCAAGTCATTTCGAAAAAATAGTGTGATGA
AGCCTTATCAATCCAAAACTCTCTATACTTTCTTTTTTCTAATTATCTAGGCAGTGTTCTGTTTTCTGTAAGTAACTAAA
AAAAGTTTGGTATCTCTCTATACAATTTGGTGGAGAAACCAAACAAAACATGAAAGTGTATAAAAGTCAAACTTCCAAAT
CATTTATTTTGTACTCTCATATATTTGACATTTTTGTCATAAAAGATCCCAACTTTATTCATATCAACTTGCGTAATTTA
TAAGGGATAAATAAATTTCCTTGTATGAGTACAACTTAAATATCCGATATCTTAACTAAACATTAATATTATTAAATTTA
CAATCCAATGCAGAAAAAAGATTCTAACAAAATGTTGTGACTTAAAGTATCTGATGTCCATTAATAAAAGTATAATGAAT
TCGATGAGTCAATTTTTTAATATTGATATAATAAAATATTTAAATTTTGGTTAATTTCATGGGGAAAATCTTTAAAGCAT
TTGAGTATGAGTTAACATATACATAACTTCAAAAAAAATGTTTCAGCAGTTTCATCAAACAATAGCAAAAATTGATAATT
CTTCTCAACCATTTTAATTCCAAAAAAAAAAATTGTTAACATGATTAGTTCGTTACATTACTATTTCAGTAACGGTACTG
TTGGCACAATAAAGTTCTCTCTCCACCATGTTTCAACTTATAAGAAACAATCACTCTGTTTTTAACAAGCAACAACAATT
GTACTCTGTTTCAACAAGCAACAAAACTCTATATACGACATATACTCTCTCAAAGGTTAGAAGACTCAAAACGCTATTCT
AACCAAAACACTGCAAAGCGAATCGCTCCATTGCGTTTTACAAAACGCAAGCGGTTCCAGAACAAAGCAAGAATTAGACT
ATATATGAGGAAACAAGCAAACATCATGGTGTCATCCAACCGAGGTTTAGCCACGATGAGTCATTGACATATTGCAGAAG
TAGTTGAAGTCATGATGTTGGACCCTGAGCTGTTTAAGCCAAGAATCCGCAACACTGTAAAGCGAAGCCAATCTCTCTTG
ATCATCGTGGTCCTGCGAAAGCCAAACATCGCCTTGCATCTTGTAAGTAGCCATCCCAAATGGGAGCAGAGTTATATCTT
CCCCTTCCCTCCGCACTCTCTCCTTGTCCCCACCATTTTCTTCCGGTTCCATATCTGTGATACAACAAAGTGTTAAACCC
GATCGATCACACCGAGTTGAAGGATAGTAGACAGACAGAGAGAATCTGCACCTTGAAAAGAAGAGGAAAGAGTGTGATAA
GTGAGGAAACACGTGGATAAGTCTTTAATGGTTCTTCCCATTGGTATATGGTAAATCGGGTACCATGCTACTGACATCCA
ACTAGCTGGAGAAAGATCAACGCTTCTCAACGACATCAATCCCGGGTATCTTTGAGCCAATTCATTGATCTGGAATCATA
TCAAAACATCATTTGTGATGCTTATTCGATCGGATCAGGTGAACTAACGCAAGGCTACATAACAAGGTTTATATTATGTA
CCTTATCCATCAGAGGAACTCTGGTATAAGGAGCTGATCTCTCAAAGTATTGGAGATAAAGATAACCCAAACGATCACTT
GGATGCAAGAGCGTGTTGTTCTCAAGTCCTTCCTCAGAGACACTCTCATCGCTACCTGAATCGCTAAACGGATCTCTACC
CTCACATTCCCCATCTTCAGACTCTTCCCTAATCAACCCAACACAACCAAATTTAATCAGATATCTTTAAAGCAACCCAT
GAGAGCAATCATTCTTCAGCTATAAAGCACAATCTATTCAAATCTCATTCTAATGATCAAAGGATTCATCAATAAGCCAT
AAAAGATATTAAAGGTTCAATCTTTGAGCTGTAACACAATCAAAAGACAAACCTTAAGCGGATCAAGGAGGAATGAGAGG
TGAAAATCTGGATGGCAGAGAGATAAGGAACATAGTATTGAACAAGAGATTCTCCGTTGGTAACATGAATAGGAACGCTA
GCTCCATAAGCGCTCCATTCATCATAACAATCCCACAAATCACTCAACCTGAAAAACTCAACCTTTTGTCTCTCCCATGG
ATGCCACAATCGATTTAGGGTTCTAATCTCCGTCTGCAAAATCAACACCCATCAAAATCAATCAATAATGACATATTGAA
ACGAAAACAAAAAGAGAGAGAGAGAAAGAAACGTTATGAAACCTTGGGGAGAGATTGGGGTGGCACTAAGGGTGTTATGC
AATGAAGGAATCGATCAAGATTCGATTTTTTGGTTGACCC
>AT1G03620.7 | chr1:901319-904318 REVERSE LENGTH=3000
ATTTTTTTTTCTTTTGTTATTTTCTTAGTTTGATTTCGATTTTTATGTTTTGTACATTAACCTGAATTTATGACCGAAAT
GAAAATGATAATCAATGAAGCCAAAACACATAAATAGAAAATGAATGATAATGAACGTATGTTCTATATGATGCATCACT
GTTTGGTAACATGATGATGATGGTGTGGAAATTATGAACTGGTAGTGGACTTTGTGACTTTTGTACTTTGAAAAATCAAC
TCTCTTGTCTCCCTCGTATTATATGAATTATGAAATATTTTGTCGGTTCTTTTAATATGCTAAGTGAGTGGTTTATGGTT
GGTTGATTTTATATGACATAATATAGATTAATTCTGATAAAAGATCTTCAGACCAAACTAATTACTTCGATTGTCCTTGT
CGGCAGTCATTTGCTCATCCTGACCGTTATTTATTTTGATAAAATTCGGTCTGATTTTTTGACCTTTTTTGTATAAAACT
TAAATAAAAATAAAAGATAAGGTTCTTCTTACGTGTGCTTTGGAGGTCGTAAAAATGGATATTTTGATCTTATCCATTAT
CAACGAAACTAAAGGGATCATCACTTTTGAAACCTAACGTCAAGGATAAGATGCCTTACCACCACATTTCCATGATTCCT
ATTCAATTCGAATTACTCTTTTTTCTTCGAGTTATTTTTTTTTTTTTTTTGCAAGTCATTTCGAAAAAATAGTGTGATGA
AGCCTTATCAATCCAAAACTCTCTATACTTTCTTTTTTCTAATTATCTAGGCAGTGTTCTGTTTTCTGTAAGTAACTAAA
AAAAGTTTGGTATCTCTCTATACAATTTGGTGGAGAAACCAAACAAAACATGAAAGTGTATAAAAGTCAAACTTCCAAAT
CATTTATTTTGTACTCTCATATATTTGACATTTTTGTCATAAAAGATCCCAACTTTATTCATATCAACTTGCGTAATTTA
TAAGGGATAAATAAATTTCCTTGTATGAGTACAACTTAAATATCCGATATCTTAACTAAACATTAATATTATTAAATTTA
CAATCCAATGCAGAAAAAAGATTCTAACAAAATGTTGTGACTTAAAGTATCTGATGTCCATTAATAAAAGTATAATGAAT
TCGATGAGTCAATTTTTTAATATTGATATAATAAAATATTTAAATTTTGGTTAATTTCATGGGGAAAATCTTTAAAGCAT
TTGAGTATGAGTTAACATATACATAACTTCAAAAAAAATGTTTCAGCAGTTTCATCAAACAATAGCAAAAATTGATAATT
CTTCTCAACCATTTTAATTCCAAAAAAAAAAATTGTTAACATGATTAGTTCGTTACATTACTATTTCAGTAACGGTACTG
TTGGCACAATAAAGTTCTCTCTCCACCATGTTTCAACTTATAAGAAACAATCACTCTGTTTTTAACAAGCAACAACAATT
GTACTCTGTTTCAACAAGCAACAAAACTCTATATACGACATATACTCTCTCAAAGGTTAGAAGACTCAAAACGCTATTCT
AACCAAAACACTGCAAAGCGAATCGCTCCATTGCGTTTTACAAAACGCAAGCGGTTCCAGAACAAAGCAAGAATTAGACT
ATATATGAGGAAACAAGCAAACATCATGGTGTCATCCAACCGAGGTTTAGCCACGATGAGTCATTGACATATTGCAGAAG
TAGTTGAAGTCATGATGTTGGACCCTGAGCTGTTTAAGCCAAGAATCCGCAACACTGTAAAGCGAAGCCAATCTCTCTTG
ATCATCGTGGTCCTGCGAAAGCCAAACATCGCCTTGCATCTTGTAAGTAGCCATCCCAAATGGGAGCAGAGTTATATCTT
CCCCTTCCCTCCGCACTCTCTCCTTGTCCCCACCATTTTCTTCCGGTTCCATATCTGTGATACAACAAAGTGTTAAACCC
GATCGATCACACCGAGTTGAAGGATAGTAGACAGACAGAGAGAATCTGCACCTTGAAAAGAAGAGGAAAGAGTGTGATAA
GTGAGGAAACACGTGGATAAGTCTTTAATGGTTCTTCCCATTGGTATATGGTAAATCGGGTACCATGCTACTGACATCCA
ACTAGCTGGAGAAAGATCAACGCTTCTCAACGACATCAATCCCGGGTATCTTTGAGCCAATTCATTGATCTGGAATCATA
TCAAAACATCATTTGTGATGCTTATTCGATCGGATCAGGTGAACTAACGCAAGGCTACATAACAAGGTTTATATTATGTA
CCTTATCCATCAGAGGAACTCTGGTATAAGGAGCTGATCTCTCAAAGTATTGGAGATAAAGATAACCCAAACGATCACTT
GGATGCAAGAGCGTGTTGTTCTCAAGTCCTTCCTCAGAGACACTCTCATCGCTACCTGAATCGCTAAACGGATCTCTACC
CTCACATTCCCCATCTTCAGACTCTTCCCTAATCAACCCAACACAACCAAATTTAATCAGATATCTTTAAAGCAACCCAT
GAGAGCAATCATTCTTCAGCTATAAAGCACAATCTATTCAAATCTCATTCTAATGATCAAAGGATTCATCAATAAGCCAT
AAAAGATATTAAAGGTTCAATCTTTGAGCTGTAACACAATCAAAAGACAAACCTTAAGCGGATCAAGGAGGAATGAGAGG
TGAAAATCTGGATGGCAGAGAGATAAGGAACATAGTATTGAACAAGAGATTCTCCGTTGGTAACATGAATAGGAACGCTA
GCTCCATAAGCGCTCCATTCATCATAACAATCCCACAAATCACTCAACCTGAAAAACTCAACCTTTTGTCTCTCCCATGG
ATGCCACAATCGATTTAGGGTTCTAATCTCCGTCTGCAAAATCAACACCCATCAAAATCAATCAATAATGACATATTGAA
ACGAAAACAAAAAGAGAGAGAGAGAAAGAAACGTTATGAAACCTTGGGGAGAGATTGGGGTGGCACTAAGGGTGTTATGC
AATGAAGGAATCGATCAAGATTCGATTTTTTGGTTGACCC
>AT1G03620.13 | chr1:901319-904318 REVERSE LENGTH=3000
ATTTTTTTTTCTTTTGTTATTTTCTTAGTTTGATTTCGATTTTTATGTTTTGTACATTAACCTGAATTTATGACCGAAAT
GAAAATGATAATCAATGAAGCCAAAACACATAAATAGAAAATGAATGATAATGAACGTATGTTCTATATGATGCATCACT
GTTTGGTAACATGATGATGATGGTGTGGAAATTATGAACTGGTAGTGGACTTTGTGACTTTTGTACTTTGAAAAATCAAC
TCTCTTGTCTCCCTCGTATTATATGAATTATGAAATATTTTGTCGGTTCTTTTAATATGCTAAGTGAGTGGTTTATGGTT
GGTTGATTTTATATGACATAATATAGATTAATTCTGATAAAAGATCTTCAGACCAAACTAATTACTTCGATTGTCCTTGT
CGGCAGTCATTTGCTCATCCTGACCGTTATTTATTTTGATAAAATTCGGTCTGATTTTTTGACCTTTTTTGTATAAAACT
TAAATAAAAATAAAAGATAAGGTTCTTCTTACGTGTGCTTTGGAGGTCGTAAAAATGGATATTTTGATCTTATCCATTAT
CAACGAAACTAAAGGGATCATCACTTTTGAAACCTAACGTCAAGGATAAGATGCCTTACCACCACATTTCCATGATTCCT
ATTCAATTCGAATTACTCTTTTTTCTTCGAGTTATTTTTTTTTTTTTTTTGCAAGTCATTTCGAAAAAATAGTGTGATGA
AGCCTTATCAATCCAAAACTCTCTATACTTTCTTTTTTCTAATTATCTAGGCAGTGTTCTGTTTTCTGTAAGTAACTAAA
AAAAGTTTGGTATCTCTCTATACAATTTGGTGGAGAAACCAAACAAAACATGAAAGTGTATAAAAGTCAAACTTCCAAAT
CATTTATTTTGTACTCTCATATATTTGACATTTTTGTCATAAAAGATCCCAACTTTATTCATATCAACTTGCGTAATTTA
TAAGGGATAAATAAATTTCCTTGTATGAGTACAACTTAAATATCCGATATCTTAACTAAACATTAATATTATTAAATTTA
CAATCCAATGCAGAAAAAAGATTCTAACAAAATGTTGTGACTTAAAGTATCTGATGTCCATTAATAAAAGTATAATGAAT
TCGATGAGTCAATTTTTTAATATTGATATAATAAAATATTTAAATTTTGGTTAATTTCATGGGGAAAATCTTTAAAGCAT
TTGAGTATGAGTTAACATATACATAACTTCAAAAAAAATGTTTCAGCAGTTTCATCAAACAATAGCAAAAATTGATAATT
CTTCTCAACCATTTTAATTCCAAAAAAAAAAATTGTTAACATGATTAGTTCGTTACATTACTATTTCAGTAACGGTACTG
TTGGCACAATAAAGTTCTCTCTCCACCATGTTTCAACTTATAAGAAACAATCACTCTGTTTTTAACAAGCAACAACAATT
GTACTCTGTTTCAACAAGCAACAAAACTCTATATACGACATATACTCTCTCAAAGGTTAGAAGACTCAAAACGCTATTCT
AACCAAAACACTGCAAAGCGAATCGCTCCATTGCGTTTTACAAAACGCAAGCGGTTCCAGAACAAAGCAAGAATTAGACT
ATATATGAGGAAACAAGCAAACATCATGGTGTCATCCAACCGAGGTTTAGCCACGATGAGTCATTGACATATTGCAGAAG
TAGTTGAAGTCATGATGTTGGACCCTGAGCTGTTTAAGCCAAGAATCCGCAACACTGTAAAGCGAAGCCAATCTCTCTTG
ATCATCGTGGTCCTGCGAAAGCCAAACATCGCCTTGCATCTTGTAAGTAGCCATCCCAAATGGGAGCAGAGTTATATCTT
CCCCTTCCCTCCGCACTCTCTCCTTGTCCCCACCATTTTCTTCCGGTTCCATATCTGTGATACAACAAAGTGTTAAACCC
GATCGATCACACCGAGTTGAAGGATAGTAGACAGACAGAGAGAATCTGCACCTTGAAAAGAAGAGGAAAGAGTGTGATAA
GTGAGGAAACACGTGGATAAGTCTTTAATGGTTCTTCCCATTGGTATATGGTAAATCGGGTACCATGCTACTGACATCCA
ACTAGCTGGAGAAAGATCAACGCTTCTCAACGACATCAATCCCGGGTATCTTTGAGCCAATTCATTGATCTGGAATCATA
TCAAAACATCATTTGTGATGCTTATTCGATCGGATCAGGTGAACTAACGCAAGGCTACATAACAAGGTTTATATTATGTA
CCTTATCCATCAGAGGAACTCTGGTATAAGGAGCTGATCTCTCAAAGTATTGGAGATAAAGATAACCCAAACGATCACTT
GGATGCAAGAGCGTGTTGTTCTCAAGTCCTTCCTCAGAGACACTCTCATCGCTACCTGAATCGCTAAACGGATCTCTACC
CTCACATTCCCCATCTTCAGACTCTTCCCTAATCAACCCAACACAACCAAATTTAATCAGATATCTTTAAAGCAACCCAT
GAGAGCAATCATTCTTCAGCTATAAAGCACAATCTATTCAAATCTCATTCTAATGATCAAAGGATTCATCAATAAGCCAT
AAAAGATATTAAAGGTTCAATCTTTGAGCTGTAACACAATCAAAAGACAAACCTTAAGCGGATCAAGGAGGAATGAGAGG
TGAAAATCTGGATGGCAGAGAGATAAGGAACATAGTATTGAACAAGAGATTCTCCGTTGGTAACATGAATAGGAACGCTA
GCTCCATAAGCGCTCCATTCATCATAACAATCCCACAAATCACTCAACCTGAAAAACTCAACCTTTTGTCTCTCCCATGG
ATGCCACAATCGATTTAGGGTTCTAATCTCCGTCTGCAAAATCAACACCCATCAAAATCAATCAATAATGACATATTGAA
ACGAAAACAAAAAGAGAGAGAGAGAAAGAAACGTTATGAAACCTTGGGGAGAGATTGGGGTGGCACTAAGGGTGTTATGC
AATGAAGGAATCGATCAAGATTCGATTTTTTGGTTGACCC
>AT1G03620.4 | chr1:901319-904318 REVERSE LENGTH=3000
ATTTTTTTTTCTTTTGTTATTTTCTTAGTTTGATTTCGATTTTTATGTTTTGTACATTAACCTGAATTTATGACCGAAAT
GAAAATGATAATCAATGAAGCCAAAACACATAAATAGAAAATGAATGATAATGAACGTATGTTCTATATGATGCATCACT
GTTTGGTAACATGATGATGATGGTGTGGAAATTATGAACTGGTAGTGGACTTTGTGACTTTTGTACTTTGAAAAATCAAC
TCTCTTGTCTCCCTCGTATTATATGAATTATGAAATATTTTGTCGGTTCTTTTAATATGCTAAGTGAGTGGTTTATGGTT
GGTTGATTTTATATGACATAATATAGATTAATTCTGATAAAAGATCTTCAGACCAAACTAATTACTTCGATTGTCCTTGT
CGGCAGTCATTTGCTCATCCTGACCGTTATTTATTTTGATAAAATTCGGTCTGATTTTTTGACCTTTTTTGTATAAAACT
TAAATAAAAATAAAAGATAAGGTTCTTCTTACGTGTGCTTTGGAGGTCGTAAAAATGGATATTTTGATCTTATCCATTAT
CAACGAAACTAAAGGGATCATCACTTTTGAAACCTAACGTCAAGGATAAGATGCCTTACCACCACATTTCCATGATTCCT
ATTCAATTCGAATTACTCTTTTTTCTTCGAGTTATTTTTTTTTTTTTTTTGCAAGTCATTTCGAAAAAATAGTGTGATGA
AGCCTTATCAATCCAAAACTCTCTATACTTTCTTTTTTCTAATTATCTAGGCAGTGTTCTGTTTTCTGTAAGTAACTAAA
AAAAGTTTGGTATCTCTCTATACAATTTGGTGGAGAAACCAAACAAAACATGAAAGTGTATAAAAGTCAAACTTCCAAAT
CATTTATTTTGTACTCTCATATATTTGACATTTTTGTCATAAAAGATCCCAACTTTATTCATATCAACTTGCGTAATTTA
TAAGGGATAAATAAATTTCCTTGTATGAGTACAACTTAAATATCCGATATCTTAACTAAACATTAATATTATTAAATTTA
CAATCCAATGCAGAAAAAAGATTCTAACAAAATGTTGTGACTTAAAGTATCTGATGTCCATTAATAAAAGTATAATGAAT
TCGATGAGTCAATTTTTTAATATTGATATAATAAAATATTTAAATTTTGGTTAATTTCATGGGGAAAATCTTTAAAGCAT
TTGAGTATGAGTTAACATATACATAACTTCAAAAAAAATGTTTCAGCAGTTTCATCAAACAATAGCAAAAATTGATAATT
CTTCTCAACCATTTTAATTCCAAAAAAAAAAATTGTTAACATGATTAGTTCGTTACATTACTATTTCAGTAACGGTACTG
TTGGCACAATAAAGTTCTCTCTCCACCATGTTTCAACTTATAAGAAACAATCACTCTGTTTTTAACAAGCAACAACAATT
GTACTCTGTTTCAACAAGCAACAAAACTCTATATACGACATATACTCTCTCAAAGGTTAGAAGACTCAAAACGCTATTCT
AACCAAAACACTGCAAAGCGAATCGCTCCATTGCGTTTTACAAAACGCAAGCGGTTCCAGAACAAAGCAAGAATTAGACT
ATATATGAGGAAACAAGCAAACATCATGGTGTCATCCAACCGAGGTTTAGCCACGATGAGTCATTGACATATTGCAGAAG
TAGTTGAAGTCATGATGTTGGACCCTGAGCTGTTTAAGCCAAGAATCCGCAACACTGTAAAGCGAAGCCAATCTCTCTTG
ATCATCGTGGTCCTGCGAAAGCCAAACATCGCCTTGCATCTTGTAAGTAGCCATCCCAAATGGGAGCAGAGTTATATCTT
CCCCTTCCCTCCGCACTCTCTCCTTGTCCCCACCATTTTCTTCCGGTTCCATATCTGTGATACAACAAAGTGTTAAACCC
GATCGATCACACCGAGTTGAAGGATAGTAGACAGACAGAGAGAATCTGCACCTTGAAAAGAAGAGGAAAGAGTGTGATAA
GTGAGGAAACACGTGGATAAGTCTTTAATGGTTCTTCCCATTGGTATATGGTAAATCGGGTACCATGCTACTGACATCCA
ACTAGCTGGAGAAAGATCAACGCTTCTCAACGACATCAATCCCGGGTATCTTTGAGCCAATTCATTGATCTGGAATCATA
TCAAAACATCATTTGTGATGCTTATTCGATCGGATCAGGTGAACTAACGCAAGGCTACATAACAAGGTTTATATTATGTA
CCTTATCCATCAGAGGAACTCTGGTATAAGGAGCTGATCTCTCAAAGTATTGGAGATAAAGATAACCCAAACGATCACTT
GGATGCAAGAGCGTGTTGTTCTCAAGTCCTTCCTCAGAGACACTCTCATCGCTACCTGAATCGCTAAACGGATCTCTACC
CTCACATTCCCCATCTTCAGACTCTTCCCTAATCAACCCAACACAACCAAATTTAATCAGATATCTTTAAAGCAACCCAT
GAGAGCAATCATTCTTCAGCTATAAAGCACAATCTATTCAAATCTCATTCTAATGATCAAAGGATTCATCAATAAGCCAT
AAAAGATATTAAAGGTTCAATCTTTGAGCTGTAACACAATCAAAAGACAAACCTTAAGCGGATCAAGGAGGAATGAGAGG
TGAAAATCTGGATGGCAGAGAGATAAGGAACATAGTATTGAACAAGAGATTCTCCGTTGGTAACATGAATAGGAACGCTA
GCTCCATAAGCGCTCCATTCATCATAACAATCCCACAAATCACTCAACCTGAAAAACTCAACCTTTTGTCTCTCCCATGG
ATGCCACAATCGATTTAGGGTTCTAATCTCCGTCTGCAAAATCAACACCCATCAAAATCAATCAATAATGACATATTGAA
ACGAAAACAAAAAGAGAGAGAGAGAAAGAAACGTTATGAAACCTTGGGGAGAGATTGGGGTGGCACTAAGGGTGTTATGC
AATGAAGGAATCGATCAAGATTCGATTTTTTGGTTGACCC
>AT1G03620.8 | chr1:901319-904318 REVERSE LENGTH=3000
ATTTTTTTTTCTTTTGTTATTTTCTTAGTTTGATTTCGATTTTTATGTTTTGTACATTAACCTGAATTTATGACCGAAAT
GAAAATGATAATCAATGAAGCCAAAACACATAAATAGAAAATGAATGATAATGAACGTATGTTCTATATGATGCATCACT
GTTTGGTAACATGATGATGATGGTGTGGAAATTATGAACTGGTAGTGGACTTTGTGACTTTTGTACTTTGAAAAATCAAC
TCTCTTGTCTCCCTCGTATTATATGAATTATGAAATATTTTGTCGGTTCTTTTAATATGCTAAGTGAGTGGTTTATGGTT
GGTTGATTTTATATGACATAATATAGATTAATTCTGATAAAAGATCTTCAGACCAAACTAATTACTTCGATTGTCCTTGT
CGGCAGTCATTTGCTCATCCTGACCGTTATTTATTTTGATAAAATTCGGTCTGATTTTTTGACCTTTTTTGTATAAAACT
TAAATAAAAATAAAAGATAAGGTTCTTCTTACGTGTGCTTTGGAGGTCGTAAAAATGGATATTTTGATCTTATCCATTAT
CAACGAAACTAAAGGGATCATCACTTTTGAAACCTAACGTCAAGGATAAGATGCCTTACCACCACATTTCCATGATTCCT
ATTCAATTCGAATTACTCTTTTTTCTTCGAGTTATTTTTTTTTTTTTTTTGCAAGTCATTTCGAAAAAATAGTGTGATGA
AGCCTTATCAATCCAAAACTCTCTATACTTTCTTTTTTCTAATTATCTAGGCAGTGTTCTGTTTTCTGTAAGTAACTAAA
AAAAGTTTGGTATCTCTCTATACAATTTGGTGGAGAAACCAAACAAAACATGAAAGTGTATAAAAGTCAAACTTCCAAAT
CATTTATTTTGTACTCTCATATATTTGACATTTTTGTCATAAAAGATCCCAACTTTATTCATATCAACTTGCGTAATTTA
TAAGGGATAAATAAATTTCCTTGTATGAGTACAACTTAAATATCCGATATCTTAACTAAACATTAATATTATTAAATTTA
CAATCCAATGCAGAAAAAAGATTCTAACAAAATGTTGTGACTTAAAGTATCTGATGTCCATTAATAAAAGTATAATGAAT
TCGATGAGTCAATTTTTTAATATTGATATAATAAAATATTTAAATTTTGGTTAATTTCATGGGGAAAATCTTTAAAGCAT
TTGAGTATGAGTTAACATATACATAACTTCAAAAAAAATGTTTCAGCAGTTTCATCAAACAATAGCAAAAATTGATAATT
CTTCTCAACCATTTTAATTCCAAAAAAAAAAATTGTTAACATGATTAGTTCGTTACATTACTATTTCAGTAACGGTACTG
TTGGCACAATAAAGTTCTCTCTCCACCATGTTTCAACTTATAAGAAACAATCACTCTGTTTTTAACAAGCAACAACAATT
GTACTCTGTTTCAACAAGCAACAAAACTCTATATACGACATATACTCTCTCAAAGGTTAGAAGACTCAAAACGCTATTCT
AACCAAAACACTGCAAAGCGAATCGCTCCATTGCGTTTTACAAAACGCAAGCGGTTCCAGAACAAAGCAAGAATTAGACT
ATATATGAGGAAACAAGCAAACATCATGGTGTCATCCAACCGAGGTTTAGCCACGATGAGTCATTGACATATTGCAGAAG
TAGTTGAAGTCATGATGTTGGACCCTGAGCTGTTTAAGCCAAGAATCCGCAACACTGTAAAGCGAAGCCAATCTCTCTTG
ATCATCGTGGTCCTGCGAAAGCCAAACATCGCCTTGCATCTTGTAAGTAGCCATCCCAAATGGGAGCAGAGTTATATCTT
CCCCTTCCCTCCGCACTCTCTCCTTGTCCCCACCATTTTCTTCCGGTTCCATATCTGTGATACAACAAAGTGTTAAACCC
GATCGATCACACCGAGTTGAAGGATAGTAGACAGACAGAGAGAATCTGCACCTTGAAAAGAAGAGGAAAGAGTGTGATAA
GTGAGGAAACACGTGGATAAGTCTTTAATGGTTCTTCCCATTGGTATATGGTAAATCGGGTACCATGCTACTGACATCCA
ACTAGCTGGAGAAAGATCAACGCTTCTCAACGACATCAATCCCGGGTATCTTTGAGCCAATTCATTGATCTGGAATCATA
TCAAAACATCATTTGTGATGCTTATTCGATCGGATCAGGTGAACTAACGCAAGGCTACATAACAAGGTTTATATTATGTA
CCTTATCCATCAGAGGAACTCTGGTATAAGGAGCTGATCTCTCAAAGTATTGGAGATAAAGATAACCCAAACGATCACTT
GGATGCAAGAGCGTGTTGTTCTCAAGTCCTTCCTCAGAGACACTCTCATCGCTACCTGAATCGCTAAACGGATCTCTACC
CTCACATTCCCCATCTTCAGACTCTTCCCTAATCAACCCAACACAACCAAATTTAATCAGATATCTTTAAAGCAACCCAT
GAGAGCAATCATTCTTCAGCTATAAAGCACAATCTATTCAAATCTCATTCTAATGATCAAAGGATTCATCAATAAGCCAT
AAAAGATATTAAAGGTTCAATCTTTGAGCTGTAACACAATCAAAAGACAAACCTTAAGCGGATCAAGGAGGAATGAGAGG
TGAAAATCTGGATGGCAGAGAGATAAGGAACATAGTATTGAACAAGAGATTCTCCGTTGGTAACATGAATAGGAACGCTA
GCTCCATAAGCGCTCCATTCATCATAACAATCCCACAAATCACTCAACCTGAAAAACTCAACCTTTTGTCTCTCCCATGG
ATGCCACAATCGATTTAGGGTTCTAATCTCCGTCTGCAAAATCAACACCCATCAAAATCAATCAATAATGACATATTGAA
ACGAAAACAAAAAGAGAGAGAGAGAAAGAAACGTTATGAAACCTTGGGGAGAGATTGGGGTGGCACTAAGGGTGTTATGC
AATGAAGGAATCGATCAAGATTCGATTTTTTGGTTGACCC
>AT1G03630.1 | chr1:909246-912245 FORWARD LENGTH=3000
ACTCAAGATTTTTGATATGCAAATTCATATAGATTACTATGTTTTGTGACATGTACAATAAGTATGATCAATCAGACTAA
TCATTCGAATGCATTTCAATAGAGTTAATCATCGAATTCGAATCTGAAGACACTTACAATTAGACTGATGATTCGTAGAT
TGCTCCATAGTTGAGATGGGGACATGAATCGTTACTGTTGTTGAGACACGACCAACGAACTGCATCGTAATCCCGAGTAA
AATTTAACCGATAAGAGTCTTCGGTCTTAGAGAATCTAACATCTTTCTTCTCTCTTCGAGAATTACCCGATGATCGGAAT
TACAAAACGGTTAACACCGGCGAGAATTGGTGGGATATCATGTCGTGGATCTTTTCTAGTGTGCCTTTTCTCTAACACGT
CGTCGTTTTGCCTCATTCTTTAACAGATGTCGTTTAAAATTAATTTAAAGTACAAAAGAATGCGGTTTGGTGGATTATGT
CGTGGATCTTTTCATAATGGGCCTTTCTTACGACCTAATTTTTTAACACGATGTCGTTTAAATCGATTAAAAGGTTTTAG
AAAAATGCGGTGAGCGTGGATCGAACACGCGACCTTCAGATCTTCAGTCTGACGCTCTCCCAACTGAGCTATCCCCGCTT
GGGATTATTTGATAAAATATTACATTATAATACTTACAAAAACGTTTCAAAACACTATCAAATGCCATTTCTCATTTTGG
TCGACCATCGATGATAAGATTAAAAATCTTCTATTATGAAATCTTACACCACTTCCTAACATGAAAACGATTAAAAATCT
CATTCTATATTGTGAAGAAGTTGATAAGTTGATGGTCCCAAGATGATTTCATCTTGCATCGTAAAATATCAAAAACTCGC
TAGACATATGTAATATGTTGATGTAGAGAAGTAATCAATGAATGTGTACAAGGCATATCAAGCCCAAGCCAAGATATGGG
AATACATATATAACCCCAAATCCAATGATTCAATCCTTTTGGGCTAAATAGAGTCATCAAAATCTAGGTACATTCTGTAA
GCATCTCTATCAGCCGAGTAGTAGCTTTTCACTAGACAGTCTACTTGGAACCCAAGCTTTTTGTACAGATTCACCGCAGA
AGTTCTCGTGGGGTCGACATGAAGTGAAACCCGTTGCACCTTTCTGCTTCTGCACTTGTCGATAGCCGCTCTCAACAATG
CTTCTCCATGACCTTGTCTTCTGCAATTCTCCTTCACTACATGATTCCAAAACAACAGAAGAAAGTAAACTTGGGATACA
TTCTTCCTAATGTTTTTGCTCTTAACTTGCCTAATAAGAAAAATTCCATACGTGTTCTTGACTTATGAGCTATCTCCATT
AATCTTTAAGCATGCAAAACCAAAGCTAGAACAAGGGCTTTGTCTAGTCAGAATTTCTATTGAAAGCTCTCGAATTTACC
AGAATCATTGGTCCTTGACTATATAATAATCTACAGGTTAATTTATCAAATGGTTGAAAGATTTTTCAGTAGAAGTTTGG
CAGAATAATTCCACTTCTTCTCTAACGAAATTATATTTTCTGAATTTTATCACTGAGTAATTTCATCGAACAGTTGGCGG
ACGTTTGTCTATACCTGCGAGCTTGGTGATTGAAGCGGAAAGCGAAGATGGCCAAGAATACATGGCATAGCCTACTGTGT
CTCCTTCAGCATCCACGTATAGCAAACCGGCGTTTTTCTTACGCAGCTCTGCATCGAAAGTTTGAGCGAGAGATTCGTGT
TTAGGGAACGTTTTCTTCTCCAGCTTCACGATATCTTCCACAACTTTGGCCCAACTGGTCGACCCTCTAATCAGCTCTAC
CACAACTCCTTTGTCCATTGTACAAAAGATTCGATTTTGTGGAATCTCTCGTTGGTTTCGCAGCCGGTGAGAGCGAGTGA
GCCAAGGAAATTGTGATTTGATTTTGATGAAGGTGCGTAGCGACGGCGGGGACGACTTTTAGAAACTATTTGAAATTGTG
ATTTGACCCACAAATTTAACTTTTGTGACAATTTAGTCCCCAGAAACAGAGGAACTGTATCAGAGACCACACCAAATTAA
AAGACAACATATTTGATCAATCACTGTGAACGAACTTATGAAAGATTGCAGATAGAAACAATCAAGAGCTTGAATGTGTA
ATGGAAAATGTTCACAAACCTACATACACATCACTTATGTGCTTTGGAGCTAAAGACATGGAAGGAATGCCATGGAAGGA
GCATCAATACAAGACAAACTCCAAATGCAAATGCAACAACCATAGACCAAAAAGCAAACATGATAAGTACCATGGCTCGT
TTCATAGCTTGCTGTATCAGAGGAATATCACCCAGATGTTGTGGCCAAATAAGATTCATTGTAGCTATGACAGACAAGAG
CACTGGAATGCTATTGCAAACCAGAAAAACTATGAACACTGCTTTCTTGACCAAACCTGTGATGCCTAAATCTGGAGCAG
AACTGGTGTAGATCTTTGTAAATGTGAAACCCATAACAAATGTCACAACTGCTACAATTGTTGTACCACCATAAGCAATA
AGATACGTTCTTGTAGTTTAGATATTCTGGGACGCTGTGAAGCACTCAAGAGAATTGGTTGTGTACCATTTGGTGAACTA
GCAGATCCCAAAGCCATATCCAAGCTTATTATATCTCTGAAAGATTGAATTAAACGAGACATGATGATAGGACTTCACAA
AAACATGTTTTAAAAAGCAGATTCAGAAATTTTATCATAAACTTACTCTCTTTTTCCAATTGAAACCCAAAAAGAATAGT
TAGAACTTAAACTTGAAAATACACACTCAAAGATTACCTTAAGACGCTTTGAAATCTAGGTGATGAAGGAAGACGAAGAA
AATAATGTTGAAGTTTTGAACTTGTAGCAACCAAAATATTTAATCCTAACAAGTCATTGACTTAATCAAAATAAGAAAGG
AGAAGTCTGGATGTGCGTACCAATCAACGACGATGTTTAG
>AT1G03630.2 | chr1:909246-912245 FORWARD LENGTH=3000
ACTCAAGATTTTTGATATGCAAATTCATATAGATTACTATGTTTTGTGACATGTACAATAAGTATGATCAATCAGACTAA
TCATTCGAATGCATTTCAATAGAGTTAATCATCGAATTCGAATCTGAAGACACTTACAATTAGACTGATGATTCGTAGAT
TGCTCCATAGTTGAGATGGGGACATGAATCGTTACTGTTGTTGAGACACGACCAACGAACTGCATCGTAATCCCGAGTAA
AATTTAACCGATAAGAGTCTTCGGTCTTAGAGAATCTAACATCTTTCTTCTCTCTTCGAGAATTACCCGATGATCGGAAT
TACAAAACGGTTAACACCGGCGAGAATTGGTGGGATATCATGTCGTGGATCTTTTCTAGTGTGCCTTTTCTCTAACACGT
CGTCGTTTTGCCTCATTCTTTAACAGATGTCGTTTAAAATTAATTTAAAGTACAAAAGAATGCGGTTTGGTGGATTATGT
CGTGGATCTTTTCATAATGGGCCTTTCTTACGACCTAATTTTTTAACACGATGTCGTTTAAATCGATTAAAAGGTTTTAG
AAAAATGCGGTGAGCGTGGATCGAACACGCGACCTTCAGATCTTCAGTCTGACGCTCTCCCAACTGAGCTATCCCCGCTT
GGGATTATTTGATAAAATATTACATTATAATACTTACAAAAACGTTTCAAAACACTATCAAATGCCATTTCTCATTTTGG
TCGACCATCGATGATAAGATTAAAAATCTTCTATTATGAAATCTTACACCACTTCCTAACATGAAAACGATTAAAAATCT
CATTCTATATTGTGAAGAAGTTGATAAGTTGATGGTCCCAAGATGATTTCATCTTGCATCGTAAAATATCAAAAACTCGC
TAGACATATGTAATATGTTGATGTAGAGAAGTAATCAATGAATGTGTACAAGGCATATCAAGCCCAAGCCAAGATATGGG
AATACATATATAACCCCAAATCCAATGATTCAATCCTTTTGGGCTAAATAGAGTCATCAAAATCTAGGTACATTCTGTAA
GCATCTCTATCAGCCGAGTAGTAGCTTTTCACTAGACAGTCTACTTGGAACCCAAGCTTTTTGTACAGATTCACCGCAGA
AGTTCTCGTGGGGTCGACATGAAGTGAAACCCGTTGCACCTTTCTGCTTCTGCACTTGTCGATAGCCGCTCTCAACAATG
CTTCTCCATGACCTTGTCTTCTGCAATTCTCCTTCACTACATGATTCCAAAACAACAGAAGAAAGTAAACTTGGGATACA
TTCTTCCTAATGTTTTTGCTCTTAACTTGCCTAATAAGAAAAATTCCATACGTGTTCTTGACTTATGAGCTATCTCCATT
AATCTTTAAGCATGCAAAACCAAAGCTAGAACAAGGGCTTTGTCTAGTCAGAATTTCTATTGAAAGCTCTCGAATTTACC
AGAATCATTGGTCCTTGACTATATAATAATCTACAGGTTAATTTATCAAATGGTTGAAAGATTTTTCAGTAGAAGTTTGG
CAGAATAATTCCACTTCTTCTCTAACGAAATTATATTTTCTGAATTTTATCACTGAGTAATTTCATCGAACAGTTGGCGG
ACGTTTGTCTATACCTGCGAGCTTGGTGATTGAAGCGGAAAGCGAAGATGGCCAAGAATACATGGCATAGCCTACTGTGT
CTCCTTCAGCATCCACGTATAGCAAACCGGCGTTTTTCTTACGCAGCTCTGCATCGAAAGTTTGAGCGAGAGATTCGTGT
TTAGGGAACGTTTTCTTCTCCAGCTTCACGATATCTTCCACAACTTTGGCCCAACTGGTCGACCCTCTAATCAGCTCTAC
CACAACTCCTTTGTCCATTGTACAAAAGATTCGATTTTGTGGAATCTCTCGTTGGTTTCGCAGCCGGTGAGAGCGAGTGA
GCCAAGGAAATTGTGATTTGATTTTGATGAAGGTGCGTAGCGACGGCGGGGACGACTTTTAGAAACTATTTGAAATTGTG
ATTTGACCCACAAATTTAACTTTTGTGACAATTTAGTCCCCAGAAACAGAGGAACTGTATCAGAGACCACACCAAATTAA
AAGACAACATATTTGATCAATCACTGTGAACGAACTTATGAAAGATTGCAGATAGAAACAATCAAGAGCTTGAATGTGTA
ATGGAAAATGTTCACAAACCTACATACACATCACTTATGTGCTTTGGAGCTAAAGACATGGAAGGAATGCCATGGAAGGA
GCATCAATACAAGACAAACTCCAAATGCAAATGCAACAACCATAGACCAAAAAGCAAACATGATAAGTACCATGGCTCGT
TTCATAGCTTGCTGTATCAGAGGAATATCACCCAGATGTTGTGGCCAAATAAGATTCATTGTAGCTATGACAGACAAGAG
CACTGGAATGCTATTGCAAACCAGAAAAACTATGAACACTGCTTTCTTGACCAAACCTGTGATGCCTAAATCTGGAGCAG
AACTGGTGTAGATCTTTGTAAATGTGAAACCCATAACAAATGTCACAACTGCTACAATTGTTGTACCACCATAAGCAATA
AGATACGTTCTTGTAGTTTAGATATTCTGGGACGCTGTGAAGCACTCAAGAGAATTGGTTGTGTACCATTTGGTGAACTA
GCAGATCCCAAAGCCATATCCAAGCTTATTATATCTCTGAAAGATTGAATTAAACGAGACATGATGATAGGACTTCACAA
AAACATGTTTTAAAAAGCAGATTCAGAAATTTTATCATAAACTTACTCTCTTTTTCCAATTGAAACCCAAAAAGAATAGT
TAGAACTTAAACTTGAAAATACACACTCAAAGATTACCTTAAGACGCTTTGAAATCTAGGTGATGAAGGAAGACGAAGAA
AATAATGTTGAAGTTTTGAACTTGTAGCAACCAAAATATTTAATCCTAACAAGTCATTGACTTAATCAAAATAAGAAAGG
AGAAGTCTGGATGTGCGTACCAATCAACGACGATGTTTAG
>AT1G03650.1 | chr1:907249-910248 REVERSE LENGTH=3000
CCCAAAAGGATTGAATCATTGGATTTGGGGTTATATATGTATTCCCATATCTTGGCTTGGGCTTGATATGCCTTGTACAC
ATTCATTGATTACTTCTCTACATCAACATATTACATATGTCTAGCGAGTTTTTGATATTTTACGATGCAAGATGAAATCA
TCTTGGGACCATCAACTTATCAACTTCTTCACAATATAGAATGAGATTTTTAATCGTTTTCATGTTAGGAAGTGGTGTAA
GATTTCATAATAGAAGATTTTTAATCTTATCATCGATGGTCGACCAAAATGAGAAATGGCATTTGATAGTGTTTTGAAAC
GTTTTTGTAAGTATTATAATGTAATATTTTATCAAATAATCCCAAGCGGGGATAGCTCAGTTGGGAGAGCGTCAGACTGA
AGATCTGAAGGTCGCGTGTTCGATCCACGCTCACCGCATTTTTCTAAAACCTTTTAATCGATTTAAACGACATCGTGTTA
AAAAATTAGGTCGTAAGAAAGGCCCATTATGAAAAGATCCACGACATAATCCACCAAACCGCATTCTTTTGTACTTTAAA
TTAATTTTAAACGACATCTGTTAAAGAATGAGGCAAAACGACGACGTGTTAGAGAAAAGGCACACTAGAAAAGATCCACG
ACATGATATCCCACCAATTCTCGCCGGTGTTAACCGTTTTGTAATTCCGATCATCGGGTAATTCTCGAAGAGAGAAGAAA
GATGTTAGATTCTCTAAGACCGAAGACTCTTATCGGTTAAATTTTACTCGGGATTACGATGCAGTTCGTTGGTCGTGTCT
CAACAACAGTAACGATTCATGTCCCCATCTCAACTATGGAGCAATCTACGAATCATCAGTCTAATTGTAAGTGTCTTCAG
ATTCGAATTCGATGATTAACTCTATTGAAATGCATTCGAATGATTAGTCTGATTGATCATACTTATTGTACATGTCACAA
AACATAGTAATCTATATGAATTTGCATATCAAAAATCTTGAGTTCATGCCAAACCAACAAGCTTCTCGCTAACCTCCCAC
AGTTTCTTTGCCTTCTCCGCATCACTTGCTTCTTTAGAAAGCTGATTCTCAAACGAAGACGAGTTATTGTTCCAACTCCA
ATACACTCCTGACTTCCCAAGACTAGGGTCACTCACAACCTAAAACAAAACCACATCCTCAGTATCAATCAATAATCTGT
TATACATATATTAGAAAGGATTTGCAATGCAAACTGACCTGTGCTAGTCTTTTGCCAGCTTCCTCTTCAGATACGTAACC
TTTGGTGATATACTTTTGAAAAGGCGGAAAAAGAAGCCGAAACAGCGGTATGTGTTCTCTGAACAACCCTGTTGTAGCGA
TGCAACCAGGGTAAAGAGAAGCAAACGTGACTCCTGTTTCCTCGTGGTAACGTCTGTGAAGCTCCTGCATTGTCAGCATA
TTGCATACTTTGCTGTCTTTGTAAGCCTTTGCTCCATCAAACTCTCCTCCATCTATCATTGAACTGTTTTGCCCATTCAA
TCCTGACGCTAAGCCTCTTAGGTCTCCAAGGTTTGCCTTTGGCGGTACATTCCCAGCCAAAGTATTTGTGTTTCCTGCAA
GAACATAGAAAAGAACATTCATTGTTTGATACTAGGAACTATCTTGGTGGAAATGGACAAGTTGTCTGTGTTATTTACCT
GTTATAGATCCTACGATGATCATACGTTTTGATGGATAATCAGATTTTTTCAGGTCATCAAGAAGCAATCTTGAGAGAAG
AAAGTGACCGAGATGGTTGGTTCCAACGCTTATCTCAAAGCCTTCAGCTGTAAAAGAAGGCTCTTTAGCAGTTGGTTGGT
AAACCGCGGCATTGCAGACAAGAACATCGAGTGGTTGTTCTGTTCTCCGGAAATTTTCAACGAATTGCTTCACGCTTTCA
AGCGAAGCAAGATCAAGATGCATCACTGTGTAATCTTCCTTGGACATTCCAACAGATCTCGCTGCCTTCTCGGCCTTGAG
AAAGTTCCTGCAAGCCATGATCACATGCCATTTCCCTGTGTCTGCTAAAGCTTTGGCCGTAGCTAAACCTAAACCAGACG
AAGCTCCAGTGATCACTGCAGTGCCTTTTCTCTCAGTCTTCTTTTGCTCCGGCGATGCTTCGTTTGCCGGCGGCGTGGCT
GTAACTGTCTGTGCACGAATACCGGTGGAAAATCGCGGTTTCTGTCTTCTCTGTTCCTGCAACGAAACAGAGTATAAACC
TCAGGACGTTTTCGATATCTTTTTTTGAGAATTTCACATCGTATAGGGTGATTGACTTTACCTTGATGGTCAACAGGGTG
GATATCTTTTCAGCTCTAAGATGGTTTGAAAATGAAGAACCAGTAAAAGTCGTCTCCTTTAGAGAAGCATTGAATTTGCC
CTGCAAAATCACCATTGCATTGAGGTAAATTCTTCATTTTATCGAAAACAAATCATAACAAGATGGAAATCATTACTAAT
GGTGAAAACATACCTCTTTTTGGATTGAAATGGTAGAAGGAAGAAGAGAATAGGCAGCTTGGAGAGCCATTGTTGTACGG
AACTGAAGGTGCTAGAGTGTCACAGTGTCTTCGATTTTCCCCGAATTGAGGAGCGACAGAAGATAAGGTAGTTTTGGGTT
AGTGACACGTGTCTTCCAGGCTACAGCTTTTTCCCTCAACCAATCAGATCACTAGTTTCAGATTCTTCATCTCTCGTTTA
TTGGGCCTTGAGATGGGCTTTAATATTGTTTTGTTAACTCTCAACTGATCTGATCACCGTTGATAGGTGAACTGTAATGA
ATCTGGACCGTCCAAATGTGTCAAGAACAATTTGGTGGAAGAGAGAAGAAGGCGGCAACTTAACGGTCAATGGAGAGGTG
GGAGAAAGAAAACAAAAACGAAAAAAGAGAGAGAAAAAAAAACACTTTTGGATCACACAGCTCTCTTCATCTTCTACAAT
TTCTAAAAGTTGCAAAATTCCAATGAAAATTTCCATTTTT
>AT1G03660.2 | chr1:908436-911435 REVERSE LENGTH=3000
TGTGTATGTAGGTTTGTGAACATTTTCCATTACACATTCAAGCTCTTGATTGTTTCTATCTGCAATCTTTCATAAGTTCG
TTCACAGTGATTGATCAAATATGTTGTCTTTTAATTTGGTGTGGTCTCTGATACAGTTCCTCTGTTTCTGGGGACTAAAT
TGTCACAAAAGTTAAATTTGTGGGTCAAATCACAATTTCAAATAGTTTCTAAAAGTCGTCCCCGCCGTCGCTACGCACCT
TCATCAAAATCAAATCACAATTTCCTTGGCTCACTCGCTCTCACCGGCTGCGAAACCAACGAGAGATTCCACAAAATCGA
ATCTTTTGTACAATGGACAAAGGAGTTGTGGTAGAGCTGATTAGAGGGTCGACCAGTTGGGCCAAAGTTGTGGAAGATAT
CGTGAAGCTGGAGAAGAAAACGTTCCCTAAACACGAATCTCTCGCTCAAACTTTCGATGCAGAGCTGCGTAAGAAAAACG
CCGGTTTGCTATACGTGGATGCTGAAGGAGACACAGTAGGCTATGCCATGTATTCTTGGCCATCTTCGCTTTCCGCTTCA
ATCACCAAGCTCGCAGGTATAGACAAACGTCCGCCAACTGTTCGATGAAATTACTCAGTGATAAAATTCAGAAAATATAA
TTTCGTTAGAGAAGAAGTGGAATTATTCTGCCAAACTTCTACTGAAAAATCTTTCAACCATTTGATAAATTAACCTGTAG
ATTATTATATAGTCAAGGACCAATGATTCTGGTAAATTCGAGAGCTTTCAATAGAAATTCTGACTAGACAAAGCCCTTGT
TCTAGCTTTGGTTTTGCATGCTTAAAGATTAATGGAGATAGCTCATAAGTCAAGAACACGTATGGAATTTTTCTTATTAG
GCAAGTTAAGAGCAAAAACATTAGGAAGAATGTATCCCAAGTTTACTTTCTTCTGTTGTTTTGGAATCATGTAGTGAAGG
AGAATTGCAGAAGACAAGGTCATGGAGAAGCATTGTTGAGAGCGGCTATCGACAAGTGCAGAAGCAGAAAGGTGCAACGG
GTTTCACTTCATGTCGACCCCACGAGAACTTCTGCGGTGAATCTGTACAAAAAGCTTGGGTTCCAAGTAGACTGTCTAGT
GAAAAGCTACTACTCGGCTGATAGAGATGCTTACAGAATGTACCTAGATTTTGATGACTCTATTTAGCCCAAAAGGATTG
AATCATTGGATTTGGGGTTATATATGTATTCCCATATCTTGGCTTGGGCTTGATATGCCTTGTACACATTCATTGATTAC
TTCTCTACATCAACATATTACATATGTCTAGCGAGTTTTTGATATTTTACGATGCAAGATGAAATCATCTTGGGACCATC
AACTTATCAACTTCTTCACAATATAGAATGAGATTTTTAATCGTTTTCATGTTAGGAAGTGGTGTAAGATTTCATAATAG
AAGATTTTTAATCTTATCATCGATGGTCGACCAAAATGAGAAATGGCATTTGATAGTGTTTTGAAACGTTTTTGTAAGTA
TTATAATGTAATATTTTATCAAATAATCCCAAGCGGGGATAGCTCAGTTGGGAGAGCGTCAGACTGAAGATCTGAAGGTC
GCGTGTTCGATCCACGCTCACCGCATTTTTCTAAAACCTTTTAATCGATTTAAACGACATCGTGTTAAAAAATTAGGTCG
TAAGAAAGGCCCATTATGAAAAGATCCACGACATAATCCACCAAACCGCATTCTTTTGTACTTTAAATTAATTTTAAACG
ACATCTGTTAAAGAATGAGGCAAAACGACGACGTGTTAGAGAAAAGGCACACTAGAAAAGATCCACGACATGATATCCCA
CCAATTCTCGCCGGTGTTAACCGTTTTGTAATTCCGATCATCGGGTAATTCTCGAAGAGAGAAGAAAGATGTTAGATTCT
CTAAGACCGAAGACTCTTATCGGTTAAATTTTACTCGGGATTACGATGCAGTTCGTTGGTCGTGTCTCAACAACAGTAAC
GATTCATGTCCCCATCTCAACTATGGAGCAATCTACGAATCATCAGTCTAATTGTAAGTGTCTTCAGATTCGAATTCGAT
GATTAACTCTATTGAAATGCATTCGAATGATTAGTCTGATTGATCATACTTATTGTACATGTCACAAAACATAGTAATCT
ATATGAATTTGCATATCAAAAATCTTGAGTTCATGCCAAACCAACAAGCTTCTCGCTAACCTCCCACAGTTTCTTTGCCT
TCTCCGCATCACTTGCTTCTTTAGAAAGCTGATTCTCAAACGAAGACGAGTTATTGTTCCAACTCCAATACACTCCTGAC
TTCCCAAGACTAGGGTCACTCACAACCTAAAACAAAACCACATCCTCAGTATCAATCAATAATCTGTTATACATATATTA
GAAAGGATTTGCAATGCAAACTGACCTGTGCTAGTCTTTTGCCAGCTTCCTCTTCAGATACGTAACCTTTGGTGATATAC
TTTTGAAAAGGCGGAAAAAGAAGCCGAAACAGCGGTATGTGTTCTCTGAACAACCCTGTTGTAGCGATGCAACCAGGGTA
AAGAGAAGCAAACGTGACTCCTGTTTCCTCGTGGTAACGTCTGTGAAGCTCCTGCATTGTCAGCATATTGCATACTTTGC
TGTCTTTGTAAGCCTTTGCTCCATCAAACTCTCCTCCATCTATCATTGAACTGTTTTGCCCATTCAATCCTGACGCTAAG
CCTCTTAGGTCTCCAAGGTTTGCCTTTGGCGGTACATTCCCAGCCAAAGTATTTGTGTTTCCTGCAAGAACATAGAAAAG
AACATTCATTGTTTGATACTAGGAACTATCTTGGTGGAAATGGACAAGTTGTCTGTGTTATTTACCTGTTATAGATCCTA
CGATGATCATACGTTTTGATGGATAATCAGATTTTTTCAGGTCATCAAGAAGCAATCTTGAGAGAAGAAAGTGACCGAGA
TGGTTGGTTCCAACGCTTATCTCAAAGCCTTCAGCTGTAA
>AT1G03660.1 | chr1:908436-911435 REVERSE LENGTH=3000
TGTGTATGTAGGTTTGTGAACATTTTCCATTACACATTCAAGCTCTTGATTGTTTCTATCTGCAATCTTTCATAAGTTCG
TTCACAGTGATTGATCAAATATGTTGTCTTTTAATTTGGTGTGGTCTCTGATACAGTTCCTCTGTTTCTGGGGACTAAAT
TGTCACAAAAGTTAAATTTGTGGGTCAAATCACAATTTCAAATAGTTTCTAAAAGTCGTCCCCGCCGTCGCTACGCACCT
TCATCAAAATCAAATCACAATTTCCTTGGCTCACTCGCTCTCACCGGCTGCGAAACCAACGAGAGATTCCACAAAATCGA
ATCTTTTGTACAATGGACAAAGGAGTTGTGGTAGAGCTGATTAGAGGGTCGACCAGTTGGGCCAAAGTTGTGGAAGATAT
CGTGAAGCTGGAGAAGAAAACGTTCCCTAAACACGAATCTCTCGCTCAAACTTTCGATGCAGAGCTGCGTAAGAAAAACG
CCGGTTTGCTATACGTGGATGCTGAAGGAGACACAGTAGGCTATGCCATGTATTCTTGGCCATCTTCGCTTTCCGCTTCA
ATCACCAAGCTCGCAGGTATAGACAAACGTCCGCCAACTGTTCGATGAAATTACTCAGTGATAAAATTCAGAAAATATAA
TTTCGTTAGAGAAGAAGTGGAATTATTCTGCCAAACTTCTACTGAAAAATCTTTCAACCATTTGATAAATTAACCTGTAG
ATTATTATATAGTCAAGGACCAATGATTCTGGTAAATTCGAGAGCTTTCAATAGAAATTCTGACTAGACAAAGCCCTTGT
TCTAGCTTTGGTTTTGCATGCTTAAAGATTAATGGAGATAGCTCATAAGTCAAGAACACGTATGGAATTTTTCTTATTAG
GCAAGTTAAGAGCAAAAACATTAGGAAGAATGTATCCCAAGTTTACTTTCTTCTGTTGTTTTGGAATCATGTAGTGAAGG
AGAATTGCAGAAGACAAGGTCATGGAGAAGCATTGTTGAGAGCGGCTATCGACAAGTGCAGAAGCAGAAAGGTGCAACGG
GTTTCACTTCATGTCGACCCCACGAGAACTTCTGCGGTGAATCTGTACAAAAAGCTTGGGTTCCAAGTAGACTGTCTAGT
GAAAAGCTACTACTCGGCTGATAGAGATGCTTACAGAATGTACCTAGATTTTGATGACTCTATTTAGCCCAAAAGGATTG
AATCATTGGATTTGGGGTTATATATGTATTCCCATATCTTGGCTTGGGCTTGATATGCCTTGTACACATTCATTGATTAC
TTCTCTACATCAACATATTACATATGTCTAGCGAGTTTTTGATATTTTACGATGCAAGATGAAATCATCTTGGGACCATC
AACTTATCAACTTCTTCACAATATAGAATGAGATTTTTAATCGTTTTCATGTTAGGAAGTGGTGTAAGATTTCATAATAG
AAGATTTTTAATCTTATCATCGATGGTCGACCAAAATGAGAAATGGCATTTGATAGTGTTTTGAAACGTTTTTGTAAGTA
TTATAATGTAATATTTTATCAAATAATCCCAAGCGGGGATAGCTCAGTTGGGAGAGCGTCAGACTGAAGATCTGAAGGTC
GCGTGTTCGATCCACGCTCACCGCATTTTTCTAAAACCTTTTAATCGATTTAAACGACATCGTGTTAAAAAATTAGGTCG
TAAGAAAGGCCCATTATGAAAAGATCCACGACATAATCCACCAAACCGCATTCTTTTGTACTTTAAATTAATTTTAAACG
ACATCTGTTAAAGAATGAGGCAAAACGACGACGTGTTAGAGAAAAGGCACACTAGAAAAGATCCACGACATGATATCCCA
CCAATTCTCGCCGGTGTTAACCGTTTTGTAATTCCGATCATCGGGTAATTCTCGAAGAGAGAAGAAAGATGTTAGATTCT
CTAAGACCGAAGACTCTTATCGGTTAAATTTTACTCGGGATTACGATGCAGTTCGTTGGTCGTGTCTCAACAACAGTAAC
GATTCATGTCCCCATCTCAACTATGGAGCAATCTACGAATCATCAGTCTAATTGTAAGTGTCTTCAGATTCGAATTCGAT
GATTAACTCTATTGAAATGCATTCGAATGATTAGTCTGATTGATCATACTTATTGTACATGTCACAAAACATAGTAATCT
ATATGAATTTGCATATCAAAAATCTTGAGTTCATGCCAAACCAACAAGCTTCTCGCTAACCTCCCACAGTTTCTTTGCCT
TCTCCGCATCACTTGCTTCTTTAGAAAGCTGATTCTCAAACGAAGACGAGTTATTGTTCCAACTCCAATACACTCCTGAC
TTCCCAAGACTAGGGTCACTCACAACCTAAAACAAAACCACATCCTCAGTATCAATCAATAATCTGTTATACATATATTA
GAAAGGATTTGCAATGCAAACTGACCTGTGCTAGTCTTTTGCCAGCTTCCTCTTCAGATACGTAACCTTTGGTGATATAC
TTTTGAAAAGGCGGAAAAAGAAGCCGAAACAGCGGTATGTGTTCTCTGAACAACCCTGTTGTAGCGATGCAACCAGGGTA
AAGAGAAGCAAACGTGACTCCTGTTTCCTCGTGGTAACGTCTGTGAAGCTCCTGCATTGTCAGCATATTGCATACTTTGC
TGTCTTTGTAAGCCTTTGCTCCATCAAACTCTCCTCCATCTATCATTGAACTGTTTTGCCCATTCAATCCTGACGCTAAG
CCTCTTAGGTCTCCAAGGTTTGCCTTTGGCGGTACATTCCCAGCCAAAGTATTTGTGTTTCCTGCAAGAACATAGAAAAG
AACATTCATTGTTTGATACTAGGAACTATCTTGGTGGAAATGGACAAGTTGTCTGTGTTATTTACCTGTTATAGATCCTA
CGATGATCATACGTTTTGATGGATAATCAGATTTTTTCAGGTCATCAAGAAGCAATCTTGAGAGAAGAAAGTGACCGAGA
TGGTTGGTTCCAACGCTTATCTCAAAGCCTTCAGCTGTAA
>AT1G03670.1 | chr1:911222-914221 REVERSE LENGTH=3000
AGAATGCTCTGTTCTGTTCTATTCTGCTCTGTTTTGTATCATGGATGATGGATGGTTAGTGTTCTGTTTGTTTTTAACAG
TTTTTGTATCTCACGAGTTTGTAATTGTGGTTTTACTAAGTAACCACAAAAATTGGTACAGAGACAAATATGACCGTTGG
CTGTTGCAAAGAGCTCACATGCATGATCCCGACTTTGCTCCTCTCGCTTTCAAGGCCAAATTCTCTGTTTCAAAAATAAG
AAACCTCAAATAATTTGTCTTGATAAATTGTTGTTACGCAGTAAGATACAAATATGACCGTTGTGAGGAAATTTCCTTTT
CTTTTTTTGCAGCCTAATTAAAATTTCCTTTTTCTTAACCTAGTCGAAAACAAAAAGGAAACAATAGAAATTTCCTTTTT
TCTATTGAACAACGTTTGCTTATAAATACTCTTCTTCCTTGTAAAATAACTAATTCTTCATTCATCTTCTTCTTCTTCTT
CTTCTGCAAAACGAAAACAAAAGAAACCATCTTTCATTTCTATTTTTCTTCGGAGGATCTATGGATCGATTGGATTTTGA
CTCAGTCGGTACGTGTTATCTGAAACTATTTTGGTGTGAATCTCTTTTGCTTTTAATTGTGAGTTTCGTTGTTCTGTTTA
ATCTTTAATAGGGTTTGTTTTGGATTATGTTTATCTTTGATGGTTTGAAGTTTAAGAAGATTTAGAACAATAAACGTCGT
CGGCGTTTGATTCCAGTCATCGCCGGAGAGAACAAGGCCCAATCGTCGTTTACAATCACCGTTCTTCCTTGTCCAATTCC
ATTAGGGCTAGGGATGATGCAGTAACACCAATCTCATAAAGTCATAGTCCTCTCTTTCTTGACCTGTAACGGTAAGTAAT
TTCCAAAATCCTCTATGCTTTTCTCTTTTTTTTTTTTTGTCTACTGTCTCTAAATTTAGCCCTAAACCAAATATTCACTC
CTTTCTTCGTTTTATTCAATTTCAGCCTATTGAAAGTTATCGCCTACTAGATTTGTGGACAAACACTGTTCATCAACAAT
TCAACACTTATTCCATGTAAGTTATTATTATTATTATTATTATTATTTTTTTTTTTTTAACACGATTCCATGTAAGTTAT
TTCTTCTATTATTCGTTCATTTTTTAAAAATAATAAATTACAAAATGTTTTTGTTTTCAACAAAAAAATAAAAGTATTTT
CAACAGTAGTTTTTAATTTTATTTAACAAACTGTTTTCGTTTACACATATTTAAATTTTTAACAATTGTTTCTCTTCTAT
TAAAAAATATTTTTAAACTTATATTTTTATATAACTATTAAAACTATAAAGGTTTTTTGGATAAGTGTTAAATTTTTGAA
TTTTGTGTAAACTAATTGGACATAACATCCAAACCCCTAAGAGGTGTCCTAGGTTCAATATGGTTTACACTTAATTTAAA
TTTTTAATACTTATCATCATTTTATTATAAAAAGTTTTTAAAATTATATTTTTATATAACTATTAAAATTATAAGGGTTT
TTTGGATAAATATTAAATTTTTAAATGTTATGTAAACTAATTAGACACAACATCTAAAACCCTAAGAGGTGTCCTAAATT
CAATATGGTTTACACATAATTAAAAATTTTAACATTTGTTTTTAATTTATTAAAAAATGTTTTTAAAATTATATTTTTAT
ATTACTATTGAAACTATAAGTTTTTTTTTGGATAAATGTTAAATTTTTAAATATTGTGTTAAACTAATTAGACACAACAT
CCAAACCCCTTAGAAGTGTCCTAGGTTCAATATAGTTTACACATAATTTAGATTTTTAACACTTATTTTTATTTTATTTT
AAAATGTTTTTAAAATTATATTTTTAAAACTATAAGGTTGTTTTGGATAAAGACAAAAACCCAACCTTTGAATCATCGAC
TTTTTGCGTTGGAGTCAACGACCTTAATTCAATTATTTAATTGCTTGCTCGGCAAGCTAAACATCGTCGTTGATTGGTAC
GCACATCCAGACTTCTCCTTTCTTATTTTGATTAAGTCAATGACTTGTTAGGATTAAATATTTTGGTTGCTACAAGTTCA
AAACTTCAACATTATTTTCTTCGTCTTCCTTCATCACCTAGATTTCAAAGCGTCTTAAGGTAATCTTTGAGTGTGTATTT
TCAAGTTTAAGTTCTAACTATTCTTTTTGGGTTTCAATTGGAAAAAGAGAGTAAGTTTATGATAAAATTTCTGAATCTGC
TTTTTAAAACATGTTTTTGTGAAGTCCTATCATCATGTCTCGTTTAATTCAATCTTTCAGAGATATAATAAGCTTGGATA
TGGCTTTGGGATCTGCTAGTTCACCAAATGGTACACAACCAATTCTCTTGAGTGCTTCACAGCGTCCCAGAATATCTAAA
CTACAAGAACGTATCTTATTGCTTATGGTGGTACAACAATTGTAGCAGTTGTGACATTTGTTATGGGTTTCACATTTACA
AAGATCTACACCAGTTCTGCTCCAGATTTAGGCATCACAGGTTTGGTCAAGAAAGCAGTGTTCATAGTTTTTCTGGTTTG
CAATAGCATTCCAGTGCTCTTGTCTGTCATAGCTACAATGAATCTTATTTGGCCACAACATCTGGGTGATATTCCTCTGA
TACAGCAAGCTATGAAACGAGCCATGGTACTTATCATGTTTGCTTTTTGGTCTATGGTTGTTGCATTTGCATTTGGAGTT
TGTCTTGTATTGATGCTCCTTCCATGGCATTCCTTCCATGTCTTTAGCTCCAAAGCACATAAGTGATGTGTATGTAGGTT
TGTGAACATTTTCCATTACACATTCAAGCTCTTGATTGTTTCTATCTGCAATCTTTCATAAGTTCGTTCACAGTGATTGA
TCAAATATGTTGTCTTTTAATTTGGTGTGGTCTCTGATACAGTTCCTCTGTTTCTGGGGACTAAATTGTCACAAAAGTTA
AATTTGTGGGTCAAATCACAATTTCAAATAGTTTCTAAAA
>AT1G03680.1 | chr1:913990-916989 REVERSE LENGTH=3000
TGAACTACTAGTCACTGTTCTCTTTTCTCTGTATCTCTCGACTCTCTACCTTTTACCTATCTACTCATCACTGTTCATCT
AGACTTGTATGATAATATGATGTCTCAGGTTTTCAGAATTTGAAGTCTACGAAAACATTTTATTATTGTTACCAATTTAC
ACGGTTAGAACTTTGAAGAGGCCTGGTCGTAGGGGCTAAAATTCTAATCTCTAACTAACAACATTGAATACAATTGCAAA
ACTGAGATAAGGTCAGAGCATTTACACGCACAAACTTACAAAACTTTGTGATGACAAAAAGGTCTGATCTTTAGAAGAAC
CTTAAGGATACTGTTCTAATGTCGGATTACCGAAAACATTGAATAACATTGCGTAACTGAGACAAGGTCAAAGCATTACA
CACAAACTTACAAAACCTTGTGATGATAAAAGTTTGATCTTTTGAACCTTACGGATGTTGTTTAGAACTAGAATAAAAGC
GACGCTAATCCTCTTCACGTCATCAAGAGAATATATCTCTCACATTTATATCTCTACATAACCTAAGAAGTAATTCAATC
TACCCAGTACTGCGCATAGATTCTCTCTCTGTTCGAATCTGTCTCTCTGCTTCAAGTAATTCTCACTTTTTCTTATGCTG
CATTAATTTAAAGTTATTTAGGTGGATGTTTATGTCGTCTAATATTCCTGAAGTTTTAGGATTATCAAATCTTACTTATT
CTTTTTGATCAGGAGATTTTAAAGTGAAAGTAGCACTGAACAAGAGTATGAAGTGTGACAGTAAATCTGAAACAGTAAGC
TCCTCGTCCACATCTGGCTCCCTTTCAGATCCAGATCAGTGGACTATTTTCAAAGACAAGGATGAATCTGAGATTATGAA
TCCAGCGATTTTGTGTGCTGTAAGAGCAGGTGACAAAGTCTCCCTCCTGAAAAGGATAAACGATGACGTAAAGGTCACTC
AACGACTCGTAGACAATCAAGGGAATTCAATACTTCATATTGCTGCTGCTTTGGGTCATGTCCATATAGTGGAGTTTATA
ATCTCTACATTCCCAAATCTTCTACAAAATGTGAATCTGATGGGTGAGACAACTCTTCATGTTGCAGCCAGAGCAGGCAG
TCTCAATATTGTTGAGATTCTTGTTCGATTCATTACAGAGTCTTCTTCCTATGATGCGTTTATTGCCGCTAAAAGCAAGA
ACGGAGATACTGCACTACATGCCGCGTTGAAAGGAAAACATGTAGAGGTGGCTTTCTGCCTAGTAAGTGTGAAGCATGAT
GTATCATTTGATAAGAACAATGATGAAGCATCTCCATTATACATGGCTGTAGAAGCTGGATATCACGAGCTCGTGCTTAA
AATGCTTGAATCTTCATCTTCCCCATCTATACTAGCTTCGATGTTCAGTGGAAAATCTGTTATACATGCAGCAATGAAGG
CCAATAGAAGAGGTTTGTTTCTATGTTTGTTCAACCTTGTACGCCAAGTGTTCTTTATATGTTTTAATTATTTCTTGGTC
ATTGCTTTGACAGATATCCTAGGTATTGTTCTTAGACAAGATCCAGGACTTATTGAATTACGCAACGAAGAAGGAAGGAC
ATGTCTTTCCTATGGAGCATCAATGGGATGTTATGAGGGAATTCGCTATATACTAGCAGAGTTTGACAAAGCAGCTTCAA
GCCTTTGTTATGTCGCTGATGATGATGGCTTCACTCCTATTCATATGGCGGCAAAGGAAGGACATGTCAGAATCATTAAG
GAGTTTCTTAAACACTGTCCTGACTCAAGAGAGCTACTTAACAATCAATGTCAGAATATCTTTCACGTTGCTGCCATAGC
TGGTAAGTCGAAAGTTGTCAAGTATCTTTTAAAACTTGATGAAGGGAAAAGAATGATGAATGAACAAGATATCAATGGGA
ATACACCGTTACACCTAGCCACTAAACACAGATACCCGATAGTTGTGAATATGCTTACATGGAACGATGGGATTAACCTC
AGAGCACTCAACAATGAAGGCTTTACAGCTTTAGATATTGCTGAGACGATGAAGGACAATAACGCTTACGTACTTTACAA
GGTATGTCAAATTTGAAGATTCATGTAGTTAATGATAAAGTCTCATGTAACTTTTTTTATTGGTTTACAGAGATTGATTT
GGATGGCTTTGGTATCTGCTGGAGCACCACATGGCCCAAACCTGATTCCCTTGACTGTGTCACAGAGTAGCAAACAAAGT
CCAGAAAGATACAAGGATAGTGTCAATACTCTTATGGTGACTGCAACACTCGTAGCAACCGTGACCTTCGCTGCAGGTTT
GACATTACCCGGTGGTTACATGAGTTCTGCTCCACATTTAGGCATGGCTGCATTGGTCAATAAGTTGAATTTTAAGGTAT
TTCTGTTGTTGAACAACATTGCAATGTGCACTTCTGTGGTAACTGTAATGGCTCTAATATGGGCACAACTGGGTGATGCA
CTTCTGACAAAGAAAGCTTTTCGACTAGCTTTACCACTTCTGTTAACAGCTGTTGTATCAATGATGATGGCATCTGTGGC
TGGACTTACTCTTGTGGTGAGCGATCTCCCATGGCTTTCCCATCTTGTATTAGCCATAGATTCAGCCTTCTTGGTATTCC
TGATGCTACTTATCATTCCTTACGCTTTCTCGTCTACAAGACATGGCTTTCTCAGACATATCTTCTACTTTCCTTATTTC
TTGATGCTTTTGGTTGTTAGCGAAGGCAGCAACAACATGGATGGTTAAAGAATGCTCTGTTCTGTTCTATTCTGCTCTGT
TTTGTATCATGGATGATGGATGGTTAGTGTTCTGTTTGTTTTTAACAGTTTTTGTATCTCACGAGTTTGTAATTGTGGTT
TTACTAAGTAACCACAAAAATTGGTACAGAGACAAATATGACCGTTGGCTGTTGCAAAGAGCTCACATGCATGATCCCGA
CTTTGCTCCTCTCGCTTTCAAGGCCAAATTCTCTGTTTCA
>AT1G03687.2 | chr1:920000-922999 FORWARD LENGTH=3000
AAATAGTCTTTATTTCTCATGTTCCTGGTCCAGTCTCTGTCTGCCAAAATAGTGCCCTTCCTTCCTCATTTGATCTCTGA
CGTACAGGCCACAACCATCATGGGACCGGACCTGCACGGCTGCAGCAGCAATTGGACTCCTATCTGAGCTTAGCCTTCTC
CCACAGTTAAGCAGCTACGAGTTAGACAAACAAGCTGATGCAGTCGAGGAAGCTTTGGTCATACTACTGGACTCACTAAC
AGGTCGCCGCTTAAGAATGGGCAGGTCAATAACTCGTAAAGGCAGAAACACCATCAGCATGTGCTAACAACAGAACCAGT
TGGGATTCTATTGTCACAACTCACAACTATGTAATGAACGCATCATCAATGAGGATCAACGGAAGCAAAGAGGTAGCTGA
GATTTGATAACATCAGAAACAAAGATCAGGTCTTGGGTCAAGTGAGTTCTAAAATTGTTGATGCAAACACCTAAATTTTT
GTAACCTTTTTGAGCCAGTTTCTGTAGCCCCACATGTTTAAAGACTACAAACTCAATATTATTTCTTCTTCTTTTAAAAC
GAGCAAAGCTAATCATTAATACATTAACTACAGACTAAACCCAGAGGTTACACACCGTACACCTAAGTTAGGACAACGCT
TCAAAACAGATTTTTTGTTCATTTTATTATGTCATCAAATTAGGAATTATCTCTTTAACAAATGAAATTTGAGTAATACC
GACATATTATTAATCTATAATAATTAAAGAATATTAGCTTGAAAAACGTCTATGGTTTTACTAAAAATTTAGTTTTCATT
ATTCTTTGGCTTTTTTAATATCTTGAAACAAAAAGATAAATATTGCATGACCGGTGGAGACAGTTGAAGAAAACCCAACC
AACCCATCCAACACTTGAATAACATATTCATTTTACTTTGGTTTATATTTCGTGATTTTGTTTTCTTAATTATCTCTCTC
TCTCTCTCCCTCTCCTTTTCTCTTCCATAGTTAAATTCTACAGTTTTAAACTCTTTGGAGATCCAAGAAACTAAACTGAT
GGTGAAGTTAACGCAGAGATTGGGTGGGTTGGTACTGCGATTTGCGGCATTTTGTGCCGCGTTAGGAGCGGTTATCGCAA
TGATCACCAGCCGTGAAAGATCTTCCTTCTTTGTCATCTCCCTAGTGGCTAAGTATAGCGATTTGGCTGCGTTTAAGTGA
GAATTTTTCTTTTCTTTCTATTTGACGTGTTTTATTAGAGTATTTAGAGAAGTGTATATGTATTCTAATGATATGTTATT
GCATTCGCATGTGTGGCAGGTACTTTGTGATCGCAAATGCGATTGTGACCGTTTATAGCTTTCTCGTTCTGTTTCTTCCA
AAGGAGAGTTTATTATGGAAGTTCGTAGTTGTGTTGGACCTGGTAATTAATTATATTACCTCTTTAATTACATTCAACTT
CTTTCTATCTTGACAGTTCAAAAATATATATATATATATATATAACAATTTAGATATAAACATTCCAGGAAATTACAAAA
TTGATTTGAATCATGATACTTCTAAATTTGTCTATATTTTGAATATGTGTTTAATCATTATGTATTTGTAAATGCTAAAT
TAATCGTGAAGATGGTGACAATGCTGCTGACGTCAAGCTTATCAGCGGCAGTGGCAGTGGCCCAAGTGGGAAAAAGAGGA
AACGCAAACGCAGGATGGTTGCCAATATGCGGTCAAGTTCCGAGATTTTGCGATCAGATAACCGGAGCTCTAATCGCCGG
TTTAGTTGCATTGGTTCTCTACGTTTTCTTGCTCATCTTCTCTATCCACCATGTTGTTGATCCTTTTCTTCTTCGAAAAT
CATGAATCAAAGTAATATAAAATTTAAGGCTAAATATTCATGGAACCACATGTGTTTTTGTGATTTTAGTGTTGTTCATT
TAAAATTAAGTCACGTGTCATAATTTCATATGGTTAATCATATCATCATTAATTAATAAATAATACTATCTTTTCTATAG
ATAAGATTATATTTAAAGTTATGTTACTAGATAAGATTAAACTGACAATATATTACATGAAATTATGACACGTGGATTTT
TATTAGTGTAGTAGATAGATTGATCATATAAAATTATGTAATAATTTGTTTAATAAAATAAAAATTATGTATTTTTTTTT
GTTTATGTATATATATGAGAAATGAACTTCAATACATTTTCAAAAAAAATTGTGTTGAAATATACCTTAGTCGTTTTATG
AGGTTTTAACCTTGAGCAACTCGTTTTTCCGCATGTGTTTTTGAACAGGTTGAATATTATTAAGTGACAAAAATCTTTTT
GTGGGCTCCATTACTTGATGATGATTGACCAGCTCACACTACATCACGTGATCAACATCTCTTACTCAATTGATACTATA
ATTCGAATAGAAAGTAATTCAGTTTTTTTTTTCCCTATAAATTCTAAGACATGCATGCTTGTACTAAAATCATTTAAAGA
TTTCGTAGTATATGCATAAAATGATATTTTAATATATGCATGCCATACAACGAAAGTGTTTAGAAATTGAATGATTGTAT
TACTTGTAGTTTCAAAGATCCAACAAGAATGTGTAGATGCCCTATACAATACATAACATTAATTAGAAATGGATGATTTA
TTAGCCTTCAAAATCTAACCGTTACTTTTACATTCCACACTGACACACTGGTCTGGTTAATAATTTCAAATTGCCATTCT
TATTTTTACGGAAACTAAACAACAAAACAATAAAATGTAATGGCTGTCAAAAAAAATAAAAAAAATGATAAAATGTAATG
TGTAATTGCGATTTTACGTAAAACGACAAAACAAAGCATTTTAATACACAAGCAATTGAATATATATATTTTTTCAATTT
TTCTTATTTATATTTTTTTTTCTGTTTTCAAGTATTTAATTTATACTTAAATTTTGTTATTAAAAAAGTTATATCATCGT
TGGTCAATTGGACATGATTTGAAAGTATTTTAAAATATGA
>AT1G03687.1 | chr1:920307-923306 FORWARD LENGTH=3000
CAACAGAACCAGTTGGGATTCTATTGTCACAACTCACAACTATGTAATGAACGCATCATCAATGAGGATCAACGGAAGCA
AAGAGGTAGCTGAGATTTGATAACATCAGAAACAAAGATCAGGTCTTGGGTCAAGTGAGTTCTAAAATTGTTGATGCAAA
CACCTAAATTTTTGTAACCTTTTTGAGCCAGTTTCTGTAGCCCCACATGTTTAAAGACTACAAACTCAATATTATTTCTT
CTTCTTTTAAAACGAGCAAAGCTAATCATTAATACATTAACTACAGACTAAACCCAGAGGTTACACACCGTACACCTAAG
TTAGGACAACGCTTCAAAACAGATTTTTTGTTCATTTTATTATGTCATCAAATTAGGAATTATCTCTTTAACAAATGAAA
TTTGAGTAATACCGACATATTATTAATCTATAATAATTAAAGAATATTAGCTTGAAAAACGTCTATGGTTTTACTAAAAA
TTTAGTTTTCATTATTCTTTGGCTTTTTTAATATCTTGAAACAAAAAGATAAATATTGCATGACCGGTGGAGACAGTTGA
AGAAAACCCAACCAACCCATCCAACACTTGAATAACATATTCATTTTACTTTGGTTTATATTTCGTGATTTTGTTTTCTT
AATTATCTCTCTCTCTCTCTCCCTCTCCTTTTCTCTTCCATAGTTAAATTCTACAGTTTTAAACTCTTTGGAGATCCAAG
AAACTAAACTGATGGTGAAGTTAACGCAGAGATTGGGTGGGTTGGTACTGCGATTTGCGGCATTTTGTGCCGCGTTAGGA
GCGGTTATCGCAATGATCACCAGCCGTGAAAGATCTTCCTTCTTTGTCATCTCCCTAGTGGCTAAGTATAGCGATTTGGC
TGCGTTTAAGTGAGAATTTTTCTTTTCTTTCTATTTGACGTGTTTTATTAGAGTATTTAGAGAAGTGTATATGTATTCTA
ATGATATGTTATTGCATTCGCATGTGTGGCAGGTACTTTGTGATCGCAAATGCGATTGTGACCGTTTATAGCTTTCTCGT
TCTGTTTCTTCCAAAGGAGAGTTTATTATGGAAGTTCGTAGTTGTGTTGGACCTGGTAATTAATTATATTACCTCTTTAA
TTACATTCAACTTCTTTCTATCTTGACAGTTCAAAAATATATATATATATATATATAACAATTTAGATATAAACATTCCA
GGAAATTACAAAATTGATTTGAATCATGATACTTCTAAATTTGTCTATATTTTGAATATGTGTTTAATCATTATGTATTT
GTAAATGCTAAATTAATCGTGAAGATGGTGACAATGCTGCTGACGTCAAGCTTATCAGCGGCAGTGGCAGTGGCCCAAGT
GGGAAAAAGAGGAAACGCAAACGCAGGATGGTTGCCAATATGCGGTCAAGTTCCGAGATTTTGCGATCAGATAACCGGAG
CTCTAATCGCCGGTTTAGTTGCATTGGTTCTCTACGTTTTCTTGCTCATCTTCTCTATCCACCATGTTGTTGATCCTTTT
CTTCTTCGAAAATCATGAATCAAAGTAATATAAAATTTAAGGCTAAATATTCATGGAACCACATGTGTTTTTGTGATTTT
AGTGTTGTTCATTTAAAATTAAGTCACGTGTCATAATTTCATATGGTTAATCATATCATCATTAATTAATAAATAATACT
ATCTTTTCTATAGATAAGATTATATTTAAAGTTATGTTACTAGATAAGATTAAACTGACAATATATTACATGAAATTATG
ACACGTGGATTTTTATTAGTGTAGTAGATAGATTGATCATATAAAATTATGTAATAATTTGTTTAATAAAATAAAAATTA
TGTATTTTTTTTTGTTTATGTATATATATGAGAAATGAACTTCAATACATTTTCAAAAAAAATTGTGTTGAAATATACCT
TAGTCGTTTTATGAGGTTTTAACCTTGAGCAACTCGTTTTTCCGCATGTGTTTTTGAACAGGTTGAATATTATTAAGTGA
CAAAAATCTTTTTGTGGGCTCCATTACTTGATGATGATTGACCAGCTCACACTACATCACGTGATCAACATCTCTTACTC
AATTGATACTATAATTCGAATAGAAAGTAATTCAGTTTTTTTTTTCCCTATAAATTCTAAGACATGCATGCTTGTACTAA
AATCATTTAAAGATTTCGTAGTATATGCATAAAATGATATTTTAATATATGCATGCCATACAACGAAAGTGTTTAGAAAT
TGAATGATTGTATTACTTGTAGTTTCAAAGATCCAACAAGAATGTGTAGATGCCCTATACAATACATAACATTAATTAGA
AATGGATGATTTATTAGCCTTCAAAATCTAACCGTTACTTTTACATTCCACACTGACACACTGGTCTGGTTAATAATTTC
AAATTGCCATTCTTATTTTTACGGAAACTAAACAACAAAACAATAAAATGTAATGGCTGTCAAAAAAAATAAAAAAAATG
ATAAAATGTAATGTGTAATTGCGATTTTACGTAAAACGACAAAACAAAGCATTTTAATACACAAGCAATTGAATATATAT
ATTTTTTCAATTTTTCTTATTTATATTTTTTTTTCTGTTTTCAAGTATTTAATTTATACTTAAATTTTGTTATTAAAAAA
GTTATATCATCGTTGGTCAATTGGACATGATTTGAAAGTATTTTAAAATATGATCACCACACAAAATTGAAGAATAACTT
GAACTTTAACATAATGTCAATATACTTTCGATCACGTTGGAAGGATATCTACAAAATGAACTTGATATTTTTTTTGCTAT
GATCTATCGTTTTATCAGCTATGTTTGTGGGTTTAATTTCGATGTTGTTAACAGTGTCTAGTAGTACATATGCCATCTAT
AACTCGAAAAAGCTACATCTAAGTGGATATGATAGCTTACAAAATCTAAATCGTAAACATGATCGCTAACCTCACAAGTG
TTGTCGTTTTCCATCGCTCTGTTATAGTCATAGGTTGTTT
>AT1G03700.1 | chr1:921845-924844 FORWARD LENGTH=3000
ATCAAAGTAATATAAAATTTAAGGCTAAATATTCATGGAACCACATGTGTTTTTGTGATTTTAGTGTTGTTCATTTAAAA
TTAAGTCACGTGTCATAATTTCATATGGTTAATCATATCATCATTAATTAATAAATAATACTATCTTTTCTATAGATAAG
ATTATATTTAAAGTTATGTTACTAGATAAGATTAAACTGACAATATATTACATGAAATTATGACACGTGGATTTTTATTA
GTGTAGTAGATAGATTGATCATATAAAATTATGTAATAATTTGTTTAATAAAATAAAAATTATGTATTTTTTTTTGTTTA
TGTATATATATGAGAAATGAACTTCAATACATTTTCAAAAAAAATTGTGTTGAAATATACCTTAGTCGTTTTATGAGGTT
TTAACCTTGAGCAACTCGTTTTTCCGCATGTGTTTTTGAACAGGTTGAATATTATTAAGTGACAAAAATCTTTTTGTGGG
CTCCATTACTTGATGATGATTGACCAGCTCACACTACATCACGTGATCAACATCTCTTACTCAATTGATACTATAATTCG
AATAGAAAGTAATTCAGTTTTTTTTTTCCCTATAAATTCTAAGACATGCATGCTTGTACTAAAATCATTTAAAGATTTCG
TAGTATATGCATAAAATGATATTTTAATATATGCATGCCATACAACGAAAGTGTTTAGAAATTGAATGATTGTATTACTT
GTAGTTTCAAAGATCCAACAAGAATGTGTAGATGCCCTATACAATACATAACATTAATTAGAAATGGATGATTTATTAGC
CTTCAAAATCTAACCGTTACTTTTACATTCCACACTGACACACTGGTCTGGTTAATAATTTCAAATTGCCATTCTTATTT
TTACGGAAACTAAACAACAAAACAATAAAATGTAATGGCTGTCAAAAAAAATAAAAAAAATGATAAAATGTAATGTGTAA
TTGCGATTTTACGTAAAACGACAAAACAAAGCATTTTAATACACAAGCAATTGAATATATATATTTTTTCAATTTTTCTT
ATTTATATTTTTTTTTCTGTTTTCAAGTATTTAATTTATACTTAAATTTTGTTATTAAAAAAGTTATATCATCGTTGGTC
AATTGGACATGATTTGAAAGTATTTTAAAATATGATCACCACACAAAATTGAAGAATAACTTGAACTTTAACATAATGTC
AATATACTTTCGATCACGTTGGAAGGATATCTACAAAATGAACTTGATATTTTTTTTGCTATGATCTATCGTTTTATCAG
CTATGTTTGTGGGTTTAATTTCGATGTTGTTAACAGTGTCTAGTAGTACATATGCCATCTATAACTCGAAAAAGCTACAT
CTAAGTGGATATGATAGCTTACAAAATCTAAATCGTAAACATGATCGCTAACCTCACAAGTGTTGTCGTTTTCCATCGCT
CTGTTATAGTCATAGGTTGTTTTTTTATTTATTGGTACAAAATAGAATGTTAATTTACTTAGCCCAACAATTAAATTTTC
TATTGATTTGGTGGGCCAACCAAATCTTTTTACTAAGGGTTAGCCAATCATTCATTCCACCACGAAACTTTTCTTCTTCT
CAAACTAGTTTTTCAGAATTTCTAGGGTTTTTGAAATTGGGGAAAAAATGGATCCCAAATCCAGTGATGTCGATACGGTT
GAGCCCGAGGTGATGGACGCAGATCTCTCTTTGAAACGCAAGGCCGAAACGATTGAGCCGGCGGATTCCGATGAAGGATG
CGAGGAAGAGGAGAGAAACAGTGAAAGCGATGACCAGGTTTGGGGTTTCGATAGTTTCGAAGGCTCAGACTACGAGTCGC
CTGATGAGCCTCCTGAGGATGATGAGGAATTGGAGTTTCGTCGATACACGCGCTATTACCACGAGAGCAAGGTTTGTCGT
AAAATTAGATCTGCTCTCCATCAATCTTGGTATAAAGCTTGAACCTTTGTGCGGTGGTTACAGGGTTTCAAAGTGGATAA
GCTTCCTAAACATGTTTGTTACGGAATACGCCCTCTCGATCTGGATGCCCCCTTCTTCAAGCCAAACATGACGGGGCGTG
ACTACATGGAGATTATGGCCAATGTGGCTATTGACAAATACAACCAAGTAGAGGCTAGTACTACTACTACTACTACTACT
ACTACTACTCTTTTTAGTTTTTTTTTGTGTCATCATTATATCTTCCCGATAAGTAGAGGCTATATGAAACTTGTTTATTT
TATTGTAGAATAAGACGTTAAAGCTTGATCATATCGTGAGGGTGACGGTGCAATTGAGCTATGGATACAAAGCTTATATT
ACATTCATGGCTAAGGAATCTCCTCATGGAGAGCTTGTGGAGTATCAAGCTAAGGCTGAGCGCAAGGCATGGCAAAGAAA
CATTCACCCCATCTTTTGCAGACCAGCTCGCTCTGGTGCTTGATTTTTTCTTCCTAATTAATTGGATGGTATGTAATGGT
TGACACAGATTATTATATTCACTCTTTTCTTGAAATATCCTTATTAGAGGCTTTAATCTTTGTGTTTATTAGTATCATCT
GATTCTTATAATCTATATTCGATACAGTTCCTCGAATGATATGTGTTCTCTTTTTCTAATTGCAGGGTTGATGGTGTCCT
TGGGCGTTCCCAATGCCCAGACCAGGAAGACTAAGTAGTTACCGATTTTATCTCTTTTTCAATGCCCTATGTACTCAAGC
TTTTATGATCAGAACTCGATTTATGTTGTTTGTAGTGGGGGTTGGGTTAAATTATTTTAAAAGGAGTTAGACCTTCTATG
GCAATTCATACTCCGTTTCAGATCCCACTATTGTATCCAAGTTGTTGGTTAATTGCTAATCTCATCAATTTCTTCACTTA
TAGTTAGGTGGATGTAGGAGATTTTTATAATCAATAAGCTGTGACATAATCGGGGGAAAAAAATTAAAATGATTTAAGCA
AAATAAAACGAGAATTTTAATGAACAAGGCTCAAAATGCC
>AT1G03710.1 | chr1:924288-927287 FORWARD LENGTH=3000
TTTTTTCTTCCTAATTAATTGGATGGTATGTAATGGTTGACACAGATTATTATATTCACTCTTTTCTTGAAATATCCTTA
TTAGAGGCTTTAATCTTTGTGTTTATTAGTATCATCTGATTCTTATAATCTATATTCGATACAGTTCCTCGAATGATATG
TGTTCTCTTTTTCTAATTGCAGGGTTGATGGTGTCCTTGGGCGTTCCCAATGCCCAGACCAGGAAGACTAAGTAGTTACC
GATTTTATCTCTTTTTCAATGCCCTATGTACTCAAGCTTTTATGATCAGAACTCGATTTATGTTGTTTGTAGTGGGGGTT
GGGTTAAATTATTTTAAAAGGAGTTAGACCTTCTATGGCAATTCATACTCCGTTTCAGATCCCACTATTGTATCCAAGTT
GTTGGTTAATTGCTAATCTCATCAATTTCTTCACTTATAGTTAGGTGGATGTAGGAGATTTTTATAATCAATAAGCTGTG
ACATAATCGGGGGAAAAAAATTAAAATGATTTAAGCAAAATAAAACGAGAATTTTAATGAACAAGGCTCAAAATGCCAGA
AGAAATGAGTTTTTAGTGAACAAGGCTTAAAATGCCAAAAGAAGTGCGTTTAAAATGAAAATACTTGGTTCCCATTACCA
GTAACAGTTAGGGAAGAAGACAAAAACAAAAAAGAACCGAATCTCTCAAGTAACCAGGTCTGCTTAAGTTAGACGGGGCC
ATCTGGATAAACAAGTGTGGTCTTGGACTCGTCATCTATGAAGATCCGCCCAAAACCTTTCACGCCCCAATCCTCTCCCC
AACTATTCTGAATCAAGAAGAATAGTTTATTTTCTTTGGTGTAGCCATAGCCGACAATGAGAACTACGTGTCCCCCTGCA
TCGCCATCTTCCATGTCTACGCCGCTTACATTGTAGATACTCTGAAAGCAATAAAAAAAATTTAGTTAGTTGATCCAGGT
AATTACTTGTATCACAGAGAGACATATATACCAATCCATTTGACTTCTTACTAACATTGCCAATGAACTGGAAATTGTGA
GTTATATCAAACGCTATGGCAACCGGAGAGATATCAACTTTGGACTTGATGAAATCCTTTGAAGGACATTTCTCCATGGA
AAAGTTCCACTTGGTATGATGTCCAATATCGCTCCCAGCCTCCATTCAAGTCATAAAAATGAAACTAATTAGTTTGTCAC
AAACCCAAAAAGAAGTGTATCTTAAAACAAAGTACTAGGTGATATTCGAATTACAAGTAGTACCTTCGACTTCGATTCTC
TTTTTTTTAGCAACCCCTTAACTGCTATGTGATTAATAGCATCTTTAAGGTTCTTAAGTTTCATCGACCCCGGTCGTTTG
CCTCGAGTTTTTTTCATCTTCAAATGCACGACGAGGTCATCATGATCGAATCTTAGGCGGCCAGCTATGTACTCTTGAGT
TATATTGTAAATGACTTGCAGAAGACGTGTCAATGCGATGGCCCAACATATCTCTGCAATTGGTAATCACAATTTAAATT
TTATCAACCCATAGATATTAGTTATAGATAATAACTCTGTAATCTATATTGGTACACATTAATCAAAACAAAAAGTTACC
AAATTTTTGCTTCAAGACTTTATCAACTATCTCTGGAACACCTCTGTAATCTTTGGATAGTTTGCTTCCATCTCCAAATT
CCTTAACATATAAAGTGAACTCAAATAGAGTATACATATATAAAACACAACCATTTAAATAATCAAACTAACATAGTTTA
ATTTACAAACTTTTTATGGTATGTTAACATATTTGTATTAAAATCTATATATTAAAATAATTAGCTATATATTAAAATAA
TTAGTTAGTAGCAGTTAGTTAAATTTATATACCGATCTTATATGAATTGCAATTTAAGTAACATAGTTTTGATCTAACCC
CATTGTCATCAGTTTGAGTCACCGGTGTGATAGTTGGACCTTTCTTCTTAGCAGTTGCGGCTTCACGCTTAATCTCATTA
GGTACTTTTGGCGCCTTATAGGTTTGCCACCAATGGATGGCTCGTTTTTCCCCATTTCCTACAAAAGAAAAGAAATCCAA
AACCATGCGTCAAAAAGTGCAAAATCAAAATACATAAAGTGATAAAATTAAACAAACAAATTCACAGGAACGAATATTAC
TGATGAGTCAAGAATACCATCAAATCTATACATTTTTACAATCAACAAGTTACCTTGCGAAAGCAAAAAATAATGATTGT
CAAATAAGCAAATTACATAGATCTCTTCCTTATCTTATCTTTTATCAACATGTAGTACTAGTAATTAAACCCTAATGCTT
AGTCTTTATAATTCCATGAATGAAACCTTTTATGAACACTTAGATTTGACACAAAGCACTGCGAAATGCCTCAAAGAACA
CAAACTCCCACCGCCAACCAAAAATCTCTACTTCAGAAGCATTATACTGTTCCAATAAACATCAACAAACCTAAAGAACG
AAAATCTATGCAAAAAAAAAAAGTGGGTTTATTTTATAATTCCATGTATGAAACCTTTTATGAACACTTAGATTTGACAC
AAAGCACTGCGAAATGCCTCAAAGAACACAAACTTCCACCGCCAACCAAAAATCTCTACTTCAAAAGCATTATACTGCTC
CAATAAACATCAACAAACCAAAAGAACGAAAATCTATGTAAGAAAAAAAGTGGGTTTTTTTTTTACATCAAAAGTGTTTT
TGACACAAAAACCTCGTTCTTTTTTATGGCAAAAACACTATTTGAGAACAACAAATCGCACAGAAAAGAAAAAAATTCAG
AAGAAAAACTTTTGTTTCTTCATACCTTTCTGGTGGAGAAAAGACAGTGACAGAGAGAATGGAGACAAAGAAAACTTAAA
GGAAATGATGGTGCACTAAGGAAGAAGGGTAAACTTAAATAAAACATTAGAATTATTTAAATATAATTTCTAGAGTAACA
TAAATGTTACGAGGGCCCCATTTACTCGGTGATCGAATTC
>AT1G03710.2 | chr1:924288-927287 FORWARD LENGTH=3000
TTTTTTCTTCCTAATTAATTGGATGGTATGTAATGGTTGACACAGATTATTATATTCACTCTTTTCTTGAAATATCCTTA
TTAGAGGCTTTAATCTTTGTGTTTATTAGTATCATCTGATTCTTATAATCTATATTCGATACAGTTCCTCGAATGATATG
TGTTCTCTTTTTCTAATTGCAGGGTTGATGGTGTCCTTGGGCGTTCCCAATGCCCAGACCAGGAAGACTAAGTAGTTACC
GATTTTATCTCTTTTTCAATGCCCTATGTACTCAAGCTTTTATGATCAGAACTCGATTTATGTTGTTTGTAGTGGGGGTT
GGGTTAAATTATTTTAAAAGGAGTTAGACCTTCTATGGCAATTCATACTCCGTTTCAGATCCCACTATTGTATCCAAGTT
GTTGGTTAATTGCTAATCTCATCAATTTCTTCACTTATAGTTAGGTGGATGTAGGAGATTTTTATAATCAATAAGCTGTG
ACATAATCGGGGGAAAAAAATTAAAATGATTTAAGCAAAATAAAACGAGAATTTTAATGAACAAGGCTCAAAATGCCAGA
AGAAATGAGTTTTTAGTGAACAAGGCTTAAAATGCCAAAAGAAGTGCGTTTAAAATGAAAATACTTGGTTCCCATTACCA
GTAACAGTTAGGGAAGAAGACAAAAACAAAAAAGAACCGAATCTCTCAAGTAACCAGGTCTGCTTAAGTTAGACGGGGCC
ATCTGGATAAACAAGTGTGGTCTTGGACTCGTCATCTATGAAGATCCGCCCAAAACCTTTCACGCCCCAATCCTCTCCCC
AACTATTCTGAATCAAGAAGAATAGTTTATTTTCTTTGGTGTAGCCATAGCCGACAATGAGAACTACGTGTCCCCCTGCA
TCGCCATCTTCCATGTCTACGCCGCTTACATTGTAGATACTCTGAAAGCAATAAAAAAAATTTAGTTAGTTGATCCAGGT
AATTACTTGTATCACAGAGAGACATATATACCAATCCATTTGACTTCTTACTAACATTGCCAATGAACTGGAAATTGTGA
GTTATATCAAACGCTATGGCAACCGGAGAGATATCAACTTTGGACTTGATGAAATCCTTTGAAGGACATTTCTCCATGGA
AAAGTTCCACTTGGTATGATGTCCAATATCGCTCCCAGCCTCCATTCAAGTCATAAAAATGAAACTAATTAGTTTGTCAC
AAACCCAAAAAGAAGTGTATCTTAAAACAAAGTACTAGGTGATATTCGAATTACAAGTAGTACCTTCGACTTCGATTCTC
TTTTTTTTAGCAACCCCTTAACTGCTATGTGATTAATAGCATCTTTAAGGTTCTTAAGTTTCATCGACCCCGGTCGTTTG
CCTCGAGTTTTTTTCATCTTCAAATGCACGACGAGGTCATCATGATCGAATCTTAGGCGGCCAGCTATGTACTCTTGAGT
TATATTGTAAATGACTTGCAGAAGACGTGTCAATGCGATGGCCCAACATATCTCTGCAATTGGTAATCACAATTTAAATT
TTATCAACCCATAGATATTAGTTATAGATAATAACTCTGTAATCTATATTGGTACACATTAATCAAAACAAAAAGTTACC
AAATTTTTGCTTCAAGACTTTATCAACTATCTCTGGAACACCTCTGTAATCTTTGGATAGTTTGCTTCCATCTCCAAATT
CCTTAACATATAAAGTGAACTCAAATAGAGTATACATATATAAAACACAACCATTTAAATAATCAAACTAACATAGTTTA
ATTTACAAACTTTTTATGGTATGTTAACATATTTGTATTAAAATCTATATATTAAAATAATTAGCTATATATTAAAATAA
TTAGTTAGTAGCAGTTAGTTAAATTTATATACCGATCTTATATGAATTGCAATTTAAGTAACATAGTTTTGATCTAACCC
CATTGTCATCAGTTTGAGTCACCGGTGTGATAGTTGGACCTTTCTTCTTAGCAGTTGCGGCTTCACGCTTAATCTCATTA
GGTACTTTTGGCGCCTTATAGGTTTGCCACCAATGGATGGCTCGTTTTTCCCCATTTCCTACAAAAGAAAAGAAATCCAA
AACCATGCGTCAAAAAGTGCAAAATCAAAATACATAAAGTGATAAAATTAAACAAACAAATTCACAGGAACGAATATTAC
TGATGAGTCAAGAATACCATCAAATCTATACATTTTTACAATCAACAAGTTACCTTGCGAAAGCAAAAAATAATGATTGT
CAAATAAGCAAATTACATAGATCTCTTCCTTATCTTATCTTTTATCAACATGTAGTACTAGTAATTAAACCCTAATGCTT
AGTCTTTATAATTCCATGAATGAAACCTTTTATGAACACTTAGATTTGACACAAAGCACTGCGAAATGCCTCAAAGAACA
CAAACTCCCACCGCCAACCAAAAATCTCTACTTCAGAAGCATTATACTGTTCCAATAAACATCAACAAACCTAAAGAACG
AAAATCTATGCAAAAAAAAAAAGTGGGTTTATTTTATAATTCCATGTATGAAACCTTTTATGAACACTTAGATTTGACAC
AAAGCACTGCGAAATGCCTCAAAGAACACAAACTTCCACCGCCAACCAAAAATCTCTACTTCAAAAGCATTATACTGCTC
CAATAAACATCAACAAACCAAAAGAACGAAAATCTATGTAAGAAAAAAAGTGGGTTTTTTTTTTACATCAAAAGTGTTTT
TGACACAAAAACCTCGTTCTTTTTTATGGCAAAAACACTATTTGAGAACAACAAATCGCACAGAAAAGAAAAAAATTCAG
AAGAAAAACTTTTGTTTCTTCATACCTTTCTGGTGGAGAAAAGACAGTGACAGAGAGAATGGAGACAAAGAAAACTTAAA
GGAAATGATGGTGCACTAAGGAAGAAGGGTAAACTTAAATAAAACATTAGAATTATTTAAATATAATTTCTAGAGTAACA
TAAATGTTACGAGGGCCCCATTTACTCGGTGATCGAATTC
>AT1G03720.1 | chr1:921996-924995 REVERSE LENGTH=3000
CTTAAGCAGACCTGGTTACTTGAGAGATTCGGTTCTTTTTTGTTTTTGTCTTCTTCCCTAACTGTTACTGGTAATGGGAA
CCAAGTATTTTCATTTTAAACGCACTTCTTTTGGCATTTTAAGCCTTGTTCACTAAAAACTCATTTCTTCTGGCATTTTG
AGCCTTGTTCATTAAAATTCTCGTTTTATTTTGCTTAAATCATTTTAATTTTTTTCCCCCGATTATGTCACAGCTTATTG
ATTATAAAAATCTCCTACATCCACCTAACTATAAGTGAAGAAATTGATGAGATTAGCAATTAACCAACAACTTGGATACA
ATAGTGGGATCTGAAACGGAGTATGAATTGCCATAGAAGGTCTAACTCCTTTTAAAATAATTTAACCCAACCCCCACTAC
AAACAACATAAATCGAGTTCTGATCATAAAAGCTTGAGTACATAGGGCATTGAAAAAGAGATAAAATCGGTAACTACTTA
GTCTTCCTGGTCTGGGCATTGGGAACGCCCAAGGACACCATCAACCCTGCAATTAGAAAAAGAGAACACATATCATTCGA
GGAACTGTATCGAATATAGATTATAAGAATCAGATGATACTAATAAACACAAAGATTAAAGCCTCTAATAAGGATATTTC
AAGAAAAGAGTGAATATAATAATCTGTGTCAACCATTACATACCATCCAATTAATTAGGAAGAAAAAATCAAGCACCAGA
GCGAGCTGGTCTGCAAAAGATGGGGTGAATGTTTCTTTGCCATGCCTTGCGCTCAGCCTTAGCTTGATACTCCACAAGCT
CTCCATGAGGAGATTCCTTAGCCATGAATGTAATATAAGCTTTGTATCCATAGCTCAATTGCACCGTCACCCTCACGATA
TGATCAAGCTTTAACGTCTTATTCTACAATAAAATAAACAAGTTTCATATAGCCTCTACTTATCGGGAAGATATAATGAT
GACACAAAAAAAAACTAAAAAGAGTAGTAGTAGTAGTAGTAGTAGTAGTAGTACTAGCCTCTACTTGGTTGTATTTGTCA
ATAGCCACATTGGCCATAATCTCCATGTAGTCACGCCCCGTCATGTTTGGCTTGAAGAAGGGGGCATCCAGATCGAGAGG
GCGTATTCCGTAACAAACATGTTTAGGAAGCTTATCCACTTTGAAACCCTGTAACCACCGCACAAAGGTTCAAGCTTTAT
ACCAAGATTGATGGAGAGCAGATCTAATTTTACGACAAACCTTGCTCTCGTGGTAATAGCGCGTGTATCGACGAAACTCC
AATTCCTCATCATCCTCAGGAGGCTCATCAGGCGACTCGTAGTCTGAGCCTTCGAAACTATCGAAACCCCAAACCTGGTC
ATCGCTTTCACTGTTTCTCTCCTCTTCCTCGCATCCTTCATCGGAATCCGCCGGCTCAATCGTTTCGGCCTTGCGTTTCA
AAGAGAGATCTGCGTCCATCACCTCGGGCTCAACCGTATCGACATCACTGGATTTGGGATCCATTTTTTCCCCAATTTCA
AAAACCCTAGAAATTCTGAAAAACTAGTTTGAGAAGAAGAAAAGTTTCGTGGTGGAATGAATGATTGGCTAACCCTTAGT
AAAAAGATTTGGTTGGCCCACCAAATCAATAGAAAATTTAATTGTTGGGCTAAGTAAATTAACATTCTATTTTGTACCAA
TAAATAAAAAAACAACCTATGACTATAACAGAGCGATGGAAAACGACAACACTTGTGAGGTTAGCGATCATGTTTACGAT
TTAGATTTTGTAAGCTATCATATCCACTTAGATGTAGCTTTTTCGAGTTATAGATGGCATATGTACTACTAGACACTGTT
AACAACATCGAAATTAAACCCACAAACATAGCTGATAAAACGATAGATCATAGCAAAAAAAATATCAAGTTCATTTTGTA
GATATCCTTCCAACGTGATCGAAAGTATATTGACATTATGTTAAAGTTCAAGTTATTCTTCAATTTTGTGTGGTGATCAT
ATTTTAAAATACTTTCAAATCATGTCCAATTGACCAACGATGATATAACTTTTTTAATAACAAAATTTAAGTATAAATTA
AATACTTGAAAACAGAAAAAAAAATATAAATAAGAAAAATTGAAAAAATATATATATTCAATTGCTTGTGTATTAAAATG
CTTTGTTTTGTCGTTTTACGTAAAATCGCAATTACACATTACATTTTATCATTTTTTTTATTTTTTTTGACAGCCATTAC
ATTTTATTGTTTTGTTGTTTAGTTTCCGTAAAAATAAGAATGGCAATTTGAAATTATTAACCAGACCAGTGTGTCAGTGT
GGAATGTAAAAGTAACGGTTAGATTTTGAAGGCTAATAAATCATCCATTTCTAATTAATGTTATGTATTGTATAGGGCAT
CTACACATTCTTGTTGGATCTTTGAAACTACAAGTAATACAATCATTCAATTTCTAAACACTTTCGTTGTATGGCATGCA
TATATTAAAATATCATTTTATGCATATACTACGAAATCTTTAAATGATTTTAGTACAAGCATGCATGTCTTAGAATTTAT
AGGGAAAAAAAAAACTGAATTACTTTCTATTCGAATTATAGTATCAATTGAGTAAGAGATGTTGATCACGTGATGTAGTG
TGAGCTGGTCAATCATCATCAAGTAATGGAGCCCACAAAAAGATTTTTGTCACTTAATAATATTCAACCTGTTCAAAAAC
ACATGCGGAAAAACGAGTTGCTCAAGGTTAAAACCTCATAAAACGACTAAGGTATATTTCAACACAATTTTTTTTGAAAA
TGTATTGAAGTTCATTTCTCATATATATACATAAACAAAAAAAAATACATAATTTTTATTTTATTAAACAAATTATTACA
TAATTTTATATGATCAATCTATCTACTACACTAATAAAAATCCACGTGTCATAATTTCATGTAATATATTGTCAGTTTAA
TCTTATCTAGTAACATAACTTTAAATATAATCTTATCTAT
>AT1G03720.2 | chr1:921996-924995 REVERSE LENGTH=3000
CTTAAGCAGACCTGGTTACTTGAGAGATTCGGTTCTTTTTTGTTTTTGTCTTCTTCCCTAACTGTTACTGGTAATGGGAA
CCAAGTATTTTCATTTTAAACGCACTTCTTTTGGCATTTTAAGCCTTGTTCACTAAAAACTCATTTCTTCTGGCATTTTG
AGCCTTGTTCATTAAAATTCTCGTTTTATTTTGCTTAAATCATTTTAATTTTTTTCCCCCGATTATGTCACAGCTTATTG
ATTATAAAAATCTCCTACATCCACCTAACTATAAGTGAAGAAATTGATGAGATTAGCAATTAACCAACAACTTGGATACA
ATAGTGGGATCTGAAACGGAGTATGAATTGCCATAGAAGGTCTAACTCCTTTTAAAATAATTTAACCCAACCCCCACTAC
AAACAACATAAATCGAGTTCTGATCATAAAAGCTTGAGTACATAGGGCATTGAAAAAGAGATAAAATCGGTAACTACTTA
GTCTTCCTGGTCTGGGCATTGGGAACGCCCAAGGACACCATCAACCCTGCAATTAGAAAAAGAGAACACATATCATTCGA
GGAACTGTATCGAATATAGATTATAAGAATCAGATGATACTAATAAACACAAAGATTAAAGCCTCTAATAAGGATATTTC
AAGAAAAGAGTGAATATAATAATCTGTGTCAACCATTACATACCATCCAATTAATTAGGAAGAAAAAATCAAGCACCAGA
GCGAGCTGGTCTGCAAAAGATGGGGTGAATGTTTCTTTGCCATGCCTTGCGCTCAGCCTTAGCTTGATACTCCACAAGCT
CTCCATGAGGAGATTCCTTAGCCATGAATGTAATATAAGCTTTGTATCCATAGCTCAATTGCACCGTCACCCTCACGATA
TGATCAAGCTTTAACGTCTTATTCTACAATAAAATAAACAAGTTTCATATAGCCTCTACTTATCGGGAAGATATAATGAT
GACACAAAAAAAAACTAAAAAGAGTAGTAGTAGTAGTAGTAGTAGTAGTAGTACTAGCCTCTACTTGGTTGTATTTGTCA
ATAGCCACATTGGCCATAATCTCCATGTAGTCACGCCCCGTCATGTTTGGCTTGAAGAAGGGGGCATCCAGATCGAGAGG
GCGTATTCCGTAACAAACATGTTTAGGAAGCTTATCCACTTTGAAACCCTGTAACCACCGCACAAAGGTTCAAGCTTTAT
ACCAAGATTGATGGAGAGCAGATCTAATTTTACGACAAACCTTGCTCTCGTGGTAATAGCGCGTGTATCGACGAAACTCC
AATTCCTCATCATCCTCAGGAGGCTCATCAGGCGACTCGTAGTCTGAGCCTTCGAAACTATCGAAACCCCAAACCTGGTC
ATCGCTTTCACTGTTTCTCTCCTCTTCCTCGCATCCTTCATCGGAATCCGCCGGCTCAATCGTTTCGGCCTTGCGTTTCA
AAGAGAGATCTGCGTCCATCACCTCGGGCTCAACCGTATCGACATCACTGGATTTGGGATCCATTTTTTCCCCAATTTCA
AAAACCCTAGAAATTCTGAAAAACTAGTTTGAGAAGAAGAAAAGTTTCGTGGTGGAATGAATGATTGGCTAACCCTTAGT
AAAAAGATTTGGTTGGCCCACCAAATCAATAGAAAATTTAATTGTTGGGCTAAGTAAATTAACATTCTATTTTGTACCAA
TAAATAAAAAAACAACCTATGACTATAACAGAGCGATGGAAAACGACAACACTTGTGAGGTTAGCGATCATGTTTACGAT
TTAGATTTTGTAAGCTATCATATCCACTTAGATGTAGCTTTTTCGAGTTATAGATGGCATATGTACTACTAGACACTGTT
AACAACATCGAAATTAAACCCACAAACATAGCTGATAAAACGATAGATCATAGCAAAAAAAATATCAAGTTCATTTTGTA
GATATCCTTCCAACGTGATCGAAAGTATATTGACATTATGTTAAAGTTCAAGTTATTCTTCAATTTTGTGTGGTGATCAT
ATTTTAAAATACTTTCAAATCATGTCCAATTGACCAACGATGATATAACTTTTTTAATAACAAAATTTAAGTATAAATTA
AATACTTGAAAACAGAAAAAAAAATATAAATAAGAAAAATTGAAAAAATATATATATTCAATTGCTTGTGTATTAAAATG
CTTTGTTTTGTCGTTTTACGTAAAATCGCAATTACACATTACATTTTATCATTTTTTTTATTTTTTTTGACAGCCATTAC
ATTTTATTGTTTTGTTGTTTAGTTTCCGTAAAAATAAGAATGGCAATTTGAAATTATTAACCAGACCAGTGTGTCAGTGT
GGAATGTAAAAGTAACGGTTAGATTTTGAAGGCTAATAAATCATCCATTTCTAATTAATGTTATGTATTGTATAGGGCAT
CTACACATTCTTGTTGGATCTTTGAAACTACAAGTAATACAATCATTCAATTTCTAAACACTTTCGTTGTATGGCATGCA
TATATTAAAATATCATTTTATGCATATACTACGAAATCTTTAAATGATTTTAGTACAAGCATGCATGTCTTAGAATTTAT
AGGGAAAAAAAAAACTGAATTACTTTCTATTCGAATTATAGTATCAATTGAGTAAGAGATGTTGATCACGTGATGTAGTG
TGAGCTGGTCAATCATCATCAAGTAATGGAGCCCACAAAAAGATTTTTGTCACTTAATAATATTCAACCTGTTCAAAAAC
ACATGCGGAAAAACGAGTTGCTCAAGGTTAAAACCTCATAAAACGACTAAGGTATATTTCAACACAATTTTTTTTGAAAA
TGTATTGAAGTTCATTTCTCATATATATACATAAACAAAAAAAAATACATAATTTTTATTTTATTAAACAAATTATTACA
TAATTTTATATGATCAATCTATCTACTACACTAATAAAAATCCACGTGTCATAATTTCATGTAATATATTGTCAGTTTAA
TCTTATCTAGTAACATAACTTTAAATATAATCTTATCTAT
>AT1G03730.1 | chr1:928017-931016 REVERSE LENGTH=3000
GGTTTTTGATTTTGGGAAATTTTCTTCTCTTTTTTTATTATTATTGGATTAGGTGGGTTTTTCTTTCTTTCCTGGAAATT
TGACTATTATATTGAAGAAACTCTTGTCTTTTGCTTCTTGTTTAACTTGTTGCTAATGTAGCAATGTATATGTACATTTT
ATAAACGGAGATGTTCTTGAATCACTATCATTATTATTTCTTGAAAGCGTGTCAAATTATTACATTTTGGCGAATGTTAG
CTATCCATTGTTGGTTGGGTTCAAGGTACTTCTTTTTGGTAAACCATAGCAGAAATATAACCTGTACCAACAAAATATCC
TAGCAATAAAAAAATAATATATATATATATATATCCTACCTAGCAACAAAACTGAACAAAGTATCCAACTACTAATTCAT
GCATTTCTCATTTTTTTTTTTTTTTTGGGGACGCTTCCATGATAGTATTAAAATTTGGTATATTCATTATTTTTATTAAT
CAATTTGTTCATTTTCCTAAAATTACTTATCTTTTTGCTTATAATTTACCCTCTCTTTTTTTGTGTCTAGTTGATTACTT
ACTTTTTACTTCTTCTCAAATGATGACCTGAATTTTTCTCGTAAGTTCATTATTAACTAAGTTTTAGTAAGCAGACCATG
TAGAGTGTTCTAAAGATTACTACAAGTGATTATGTCTTGGAATTTAGGCCCATCTCCCATACGCCATACATTAGACAATT
TAAACGTAGTTAATAATGGATAAGCTATGATTTAGTGAAATACTTTCTATTGCAAAACCAAGCTGTGAATATCATTTCTT
GGGACGAGTGAAGGGAGAACTGAGAACGATTAAATCCAAGCCAAAATTGTATTAGTTATCCAACCCGAATAATAAAAATA
GGGAAATCAATATTCTTATTGTATTAGTAAAAATGAACAGTGTAATTAAGCATAACCCCCAGAAATAACAGATAAATAAA
AAATAAATTATTATTATTAAACTCAAAACTATGGTCTCGGTCTCTCGGACATATCAATTATTAAACAAAAATTAGGTGTT
TTTGGGCTTTGTGGCCCATGTGTGTTCACGAGCCTCTCTTATCTGGGCCTGGTTTCCCCTTGTGGGCGTTTCCTCTGTTC
ATCATGTAATGGGTATGGTCCAATTTATATGTTTTCGTATGCTCCTAAAAAAATGAAAACCTTTTAATAAAAATAATAAT
AAACAACAATATGTTTACATATTTCTTAACTTGAACAGTAATCCTTACCCTTACCTTATAGTGCCTAAACTTTCAGTTGA
TTTACAGACTATTCGTTAACTAGTATTTTGGCAATGAGAGCAGAATTCTCCAAATTTGAGTTTGCAATTTGTTATAAAAA
TAATTGATTTTGTTGATGTTTAGTAATATTTTTTTTCTTTTCAATGTAATGTTTAGTAATTTCTCTATGTGTGAGAGAGT
GAGATTGGCCAAAAAAGGAGGGAAAACAAAAACTTTGAGATTTGGCACGAAAACCAATTATGATAACAAAAGTCCATCTG
TACGGAAAAGATTGAAAAAGTGGAGCTGGTTTCAAAACTCAAATTTGTTGGAACAATAAATTAGTAGTCGTGTAAATTTA
CAAAAACTTTTGTATATTCGTAGTCAGTTTTAAGAGAGATCTAAACCAATACTGGTCGTTGCTTAGACAGAATCCACTGG
TGAACTCGTTTCGGGACATGCGATTTCTACTAGGCAAAAAGAGATCTGGACAAGATGTATTCAGTGCTGGCATTGGAATC
TATAATTCATACAATTGAATGAAAACTATAGAATTCAGTTTGCTAATATCAGTTTCAGTAAAACCCCAAAATTAAAACTG
AGCACAACCCTAGAATCTTTTGCCCTCGTAAGTCGTAATGTTGAATTTGACTTCCAAGTTGAATACAATTATGCCCTTCA
CGTCAAATGTTTTTTTGTCCTTTTTCTTTTTTCGTTTTTTTCTTTTCTTCTTTTAATTATTTTTCGTCACTTTTTTTCGT
CAATTTAAAATTTCTTAATTTATCTTTTAATTATTTTTTATTTTGTTTTGGGTCAGACTTAAATAAGTTGTATCTAACAC
GCCAATCTTTTTTAAGGTACACATACAGAGACAAAAAGCAGCAATGGAACATCGTTATTCGTGAATCAATATCCGTCATG
TCATGGCAATAATATGTTGCAGGTTTTGATCATGTCAAGAGATGTGTGTTTTGCCAAGTCAAATTAAAGCTGTGTGTTAA
ACAAAAAAAAGTTCAGCTAATTAAATTCTTACTCTCGACAAGTCAATAACTGTGATGCTCTCAAAGGAAGATTTTTTTTT
AATCAAAAAGCAGAATATTAGTTGTAAAATTCAAAACGTGATTTTTTTGAAATCCTAATATCGACGCATGTTATACGGCC
ACGTTTGCATTTCGAGCTTACCCGTCAAATTTTTTGTTCTCTCGTTATTTAAAAATCAAGTTTCTGCCAAGCCCTAACCC
TACCTTAACCCTAGGCACCTCTACTCGCAGGCGGCATTGCCTTTTACCAAAATGCCATTATATCTATTACTTTTTGTCAC
AAAAAATTCCATATATTTATTAGAGATAACTATGATCATACTGATAATAAATTGAAGTTTTGCGATATTTATGATATTAT
TCGATTTTTATGATACCAGTAAATGTAGCACCAGTTTTGTCCCTAGAAAATTGGCGCATGTACTATAAAGTTTGTCTGCT
TTTTCAATACATTTTTTTTTTTTTTCCAATACATTTCTAAAATTGTTCGTACGTATATATATTAATTATTTCAGTTAGTT
TTTATTATTTAATATACCTTTTATACATACATATCTACTTTGAGTTTGTAATAATTTTGTCTATACAAAAAGATAAAAAG
ATAAGAAAAATTAACAGTCAAATTAGGGTTCAAATATGTTGTTGTTAGGGATCGATCCATATTTCTAGTAGCTAGTATAA
TCTTGCCCTTACTTGTGGGATACATGTCATTATTATACTA
>AT1G03740.2 | chr1:936582-939581 FORWARD LENGTH=3000
TGATCTCTGTTTTTTTATTTTCTCGTATCAGAGCAGCTGTTTTCTTTTACTAACATTCATTGTTGTGTTTCAGTATAATC
CTAGTGATAGCAAGATTTACATGTCAGGACCATTGTTGGCTCAGCCAAGCAGAGTGGACCAGATGCTTGAAGAACATGAC
AGACAGCTTCAGGAATTCAATAGACAGGCACTCAAGACACCACAAGGCTGAAATCATTGGAAGAGCCAAATTATTGAGCG
TTCTAAAAAGCCGAATCAGTTGAGTCAGATTTGTCACTATAATCTATTGGTTTCATAAATTGAGTTGATGTGATCGGCTT
AAAGGCATAAACCACTACTGTTCGTATAGAGTTCGCTGTGTGTACATATATACAAAATCCCTTTGAATTCATTATTCCTT
CTAAAATTGATTGTTGTTCCGTTGTAATTATAAGGTTTAATTGTAATATTTGGTTGCCTCAGAATCACAATCTCTCTTTG
CAGCTTAAGAACATCCGTAGATTCAAATTGAATTATCCACTTAATAAACCGAGAATTAAGGTAACCTATCTTCAAAACCA
TAAAATTCAATTACAAACAGAACGGAAAAACTTGTTTTTGAAACGAAAAAAGAAATTTAACTGAAGATCAGAATATGATG
TCATTCTCATACACAGAATCTGTGTCAGAAGGTGTCCTAAGATTTATCTGATTTCTCATCATTTCTCCAGCATTACTATT
TTTCCAATACCAAAAGATACAAATCCAATTTAAACAAAAACGTCGAGAGAATTCTCCAAAACCGTCAAACAAAAATATAA
AAAATCCAACTTTTGTAAGAATCAGAAAGAACGTAGCGAGTTGAAATTTTTGTCGATCATATGAATCAAAAGACCATCAC
CGATATACAACTTTCATCATATTCTACACAAAACCTCTTGAAAATCAAATAATTCACCAAAACATTAAAGAAAAACCAAA
AACCAAGATTGGGTTGAATCGACAAATGGTGACTTTTCTCGGCGTTATCAAGAAGGAGATTGCTATATATAAGAGATGCA
CGAGAAACCCTAAACCTAAAAGCATGTTTGGAAACAAATAATATTTGGGCTTCTCTTGGATGCTATTCGAACTCGGCCCA
TTATTACTGCCACAAGTACAGTTTGGGCTTCGTTTCTATCCGTATTTGGCCCATTAAAACTGCACATGTATAATGTATTT
CCCTTTCTAGCCTCTTATTTTCTTCAAATTAGAATAACAGCAAGTAAGTTTTCAAATTGCTAAATATTACGACTTTATTT
CAGTTTCTCGAAAAAAGCAAGTCTTTTTCCTTTGCTCTCGCAACGCGATCGATTAGCGATGTCGTTGTTACACACTTTCA
AAGAGACATTGAAGCCCTGTGGTAGTTTTCCGTCATCATCATCGTTGCGAGTTTCATCCACACAAGAATTGGAACCGTCG
AGAAAACCTCCCAAATCGTCGCTCTCGCAGCAGCTTCTGCGTCTCGATGATTCTTACTTTTTACCCTCAAAGCACGAATC
TAAAATCTCAAAAACCCAAGTCGAAGATTTTGATCATAACGAAGATGATCACAAAAGAAACATCAAGTTCGACGAAGAAG
AAGTAGATGAAGACGATGAGAGATCAATTGAATTCGGGAGACCCGGGTTAAGCCGGGCTGAATTTGACTATTCCGGTCCT
TATGAACCACTTATGCTGTCATCAATTGGAGAGATTCCGATCATACATGTTATTTTCTTACCAAAGTCTTTAACTTTTGC
TCATGTTTAATGGAACTCAAGTGTTGATGGTTCTTCTCAAATTCTGGAAATTATTTGAATTTGCCTTATGATTTTGTTGT
AGGTACCGGCTTCTATCAACTGTAGATTGCTTGAACATCAGCGAGAGGGAGTGAAGTTTATGTATAATCTCTATAAAAAC
AACCATGGTGGCATTCTTGGCGATGACATGTGAGTTCTTCTTACATGAGAATGTTCTTGTGCATTTGAATCTGTAGCTGT
AATAGTTTATGTTTGGGTGATAATGGAACTCTGATAATAAGTATTGACTCAGGGGGTTAGGCAAGACCATTCAGACAATT
GCATTTCTTGCTGCAGTGTATGGAAAAGACGGTGACGCTGGTGAGTCATGTCTTTTAGAGTCTGATAAGGGTCCTGTACT
AATAATCTGTCCATCTTCGATTATTCACAACTGGGAGAGTGAGTTTTCTCGATGGGCAAGCTTCTTCAAGGTTTCGGTGT
ACCACGGATCAAACAGAGATATGATTCTGGAGAAACTCAAGGCACGCGGTGTTGAGGTACTTGTAACCAGCTTTGATACG
TTTCGAATCCAAGGCCCCGTTTTGTCCGGGATTAATTGGGAGATAGTGATTGCTGATGAGGCACACCGGTTAAAGAATGA
AAAATCGAAACTTTATGAAGCATGCCTTGAGATCAAGACTAAGAAGAGGATTGGTCTCACGGGTACAGTGATGCAGAACA
AGATCAGTGAGCTATTCAATCTTTTTGAGTGGGTAGCACCGGGATCACTAGGCACTCGTGAACATTTCCGAGACTTCTAT
GATGAACCACTTAAGCTAGGGCAGAGAGCTACTGCTCCGGAAAGATTTGTCCAGATTGCAGATAAGAGGAAACAGCATTT
GGGCAGTCTTCTCCGTAAGTATATGTTGAGGAGGACAAAGGAGGAAACCATTGGGCATCTCATGATGGGGAAAGAAGATA
ATGTAGTCTTTTGTCAAATGAGTCAATTGCAGAGACGGGTTTATCAAAGAATGATTCAACTCCCAGAAATTCAGTGCCTT
GTGAATAAGGACAATCCATGCGCTTGTGGAAGCCCGCTTAAGCAATCAGAGTGCTGCAGAAGGATTGTTCCTGATGGAAC
CATCTGGAGTTACCTTCATCGAGACAACCACGATGGTTGTGATTCTTGTCCTTTCTGCTTGGTGCTTCCATGCCTTATGA
AACTTCAGCAGATAAGCAATCATCTGGAGCTTATTAAACC
>AT1G03740.1 | chr1:936793-939792 FORWARD LENGTH=3000
AATCATTGGAAGAGCCAAATTATTGAGCGTTCTAAAAAGCCGAATCAGTTGAGTCAGATTTGTCACTATAATCTATTGGT
TTCATAAATTGAGTTGATGTGATCGGCTTAAAGGCATAAACCACTACTGTTCGTATAGAGTTCGCTGTGTGTACATATAT
ACAAAATCCCTTTGAATTCATTATTCCTTCTAAAATTGATTGTTGTTCCGTTGTAATTATAAGGTTTAATTGTAATATTT
GGTTGCCTCAGAATCACAATCTCTCTTTGCAGCTTAAGAACATCCGTAGATTCAAATTGAATTATCCACTTAATAAACCG
AGAATTAAGGTAACCTATCTTCAAAACCATAAAATTCAATTACAAACAGAACGGAAAAACTTGTTTTTGAAACGAAAAAA
GAAATTTAACTGAAGATCAGAATATGATGTCATTCTCATACACAGAATCTGTGTCAGAAGGTGTCCTAAGATTTATCTGA
TTTCTCATCATTTCTCCAGCATTACTATTTTTCCAATACCAAAAGATACAAATCCAATTTAAACAAAAACGTCGAGAGAA
TTCTCCAAAACCGTCAAACAAAAATATAAAAAATCCAACTTTTGTAAGAATCAGAAAGAACGTAGCGAGTTGAAATTTTT
GTCGATCATATGAATCAAAAGACCATCACCGATATACAACTTTCATCATATTCTACACAAAACCTCTTGAAAATCAAATA
ATTCACCAAAACATTAAAGAAAAACCAAAAACCAAGATTGGGTTGAATCGACAAATGGTGACTTTTCTCGGCGTTATCAA
GAAGGAGATTGCTATATATAAGAGATGCACGAGAAACCCTAAACCTAAAAGCATGTTTGGAAACAAATAATATTTGGGCT
TCTCTTGGATGCTATTCGAACTCGGCCCATTATTACTGCCACAAGTACAGTTTGGGCTTCGTTTCTATCCGTATTTGGCC
CATTAAAACTGCACATGTATAATGTATTTCCCTTTCTAGCCTCTTATTTTCTTCAAATTAGAATAACAGCAAGTAAGTTT
TCAAATTGCTAAATATTACGACTTTATTTCAGTTTCTCGAAAAAAGCAAGTCTTTTTCCTTTGCTCTCGCAACGCGATCG
ATTAGCGATGTCGTTGTTACACACTTTCAAAGAGACATTGAAGCCCTGTGGTAGTTTTCCGTCATCATCATCGTTGCGAG
TTTCATCCACACAAGAATTGGAACCGTCGAGAAAACCTCCCAAATCGTCGCTCTCGCAGCAGCTTCTGCGTCTCGATGAT
TCTTACTTTTTACCCTCAAAGCACGAATCTAAAATCTCAAAAACCCAAGTCGAAGATTTTGATCATAACGAAGATGATCA
CAAAAGAAACATCAAGTTCGACGAAGAAGAAGTAGATGAAGACGATGAGAGATCAATTGAATTCGGGAGACCCGGGTTAA
GCCGGGCTGAATTTGACTATTCCGGTCCTTATGAACCACTTATGCTGTCATCAATTGGAGAGATTCCGATCATACATGTT
ATTTTCTTACCAAAGTCTTTAACTTTTGCTCATGTTTAATGGAACTCAAGTGTTGATGGTTCTTCTCAAATTCTGGAAAT
TATTTGAATTTGCCTTATGATTTTGTTGTAGGTACCGGCTTCTATCAACTGTAGATTGCTTGAACATCAGCGAGAGGGAG
TGAAGTTTATGTATAATCTCTATAAAAACAACCATGGTGGCATTCTTGGCGATGACATGTGAGTTCTTCTTACATGAGAA
TGTTCTTGTGCATTTGAATCTGTAGCTGTAATAGTTTATGTTTGGGTGATAATGGAACTCTGATAATAAGTATTGACTCA
GGGGGTTAGGCAAGACCATTCAGACAATTGCATTTCTTGCTGCAGTGTATGGAAAAGACGGTGACGCTGGTGAGTCATGT
CTTTTAGAGTCTGATAAGGGTCCTGTACTAATAATCTGTCCATCTTCGATTATTCACAACTGGGAGAGTGAGTTTTCTCG
ATGGGCAAGCTTCTTCAAGGTTTCGGTGTACCACGGATCAAACAGAGATATGATTCTGGAGAAACTCAAGGCACGCGGTG
TTGAGGTACTTGTAACCAGCTTTGATACGTTTCGAATCCAAGGCCCCGTTTTGTCCGGGATTAATTGGGAGATAGTGATT
GCTGATGAGGCACACCGGTTAAAGAATGAAAAATCGAAACTTTATGAAGCATGCCTTGAGATCAAGACTAAGAAGAGGAT
TGGTCTCACGGGTACAGTGATGCAGAACAAGATCAGTGAGCTATTCAATCTTTTTGAGTGGGTAGCACCGGGATCACTAG
GCACTCGTGAACATTTCCGAGACTTCTATGATGAACCACTTAAGCTAGGGCAGAGAGCTACTGCTCCGGAAAGATTTGTC
CAGATTGCAGATAAGAGGAAACAGCATTTGGGCAGTCTTCTCCGTAAGTATATGTTGAGGAGGACAAAGGAGGAAACCAT
TGGGCATCTCATGATGGGGAAAGAAGATAATGTAGTCTTTTGTCAAATGAGTCAATTGCAGAGACGGGTTTATCAAAGAA
TGATTCAACTCCCAGAAATTCAGTGCCTTGTGAATAAGGACAATCCATGCGCTTGTGGAAGCCCGCTTAAGCAATCAGAG
TGCTGCAGAAGGATTGTTCCTGATGGAACCATCTGGAGTTACCTTCATCGAGACAACCACGATGGTTGTGATTCTTGTCC
TTTCTGCTTGGTGCTTCCATGCCTTATGAAACTTCAGCAGATAAGCAATCATCTGGAGCTTATTAAACCAAACCCAAAAG
ATGAGCCAGAGAAACAGAAGAAGGACGCAGAGTTTGTATCTACAGTGTTTGGGACAGATATTGATCTATTAGGCGGAATA
TCTGCAAGCAAGAGCTTCATGGACCTTAGTGATGTTAAACATTGTGGGAAAATGAGAGCTTTGGAGAAGTTGATGGCTTC
TTGGATTTCAAAGGGTGATAAGATACTTCTATTCAGTTAC
>AT1G03750.1 | chr1:941069-944068 FORWARD LENGTH=3000
CAATGTCAGATTTTTTTATGTAGATTTTGTTAATTAACTGTATATAGAGTAAGCTTACAAGGTTGCGCACATTTGCATGT
GTTCTTACTTCTTACATATCATAAAGGCAACTCAACAAAAAATTGTACACAGAGCTGACTGGCTACCTTCTCTTCGCCCT
GAATCTCGACACTGGTTTAGACGGTTGAGACGTAGAAGACTGTTGACATATAACAAGATAACAAACAAAAAAAATGTAAT
AAGAATCATGTTTCCTGCATTTATGAGTGTTGTGTAGTTCGAGTGATTAAAAAGTACCTGCGTTTGGCTGTGTGCGCTGG
TCTCTAGAATATGGGCATGCTCTACGATTGATCCAGTAAAAGCCTGCACGAGTTGGATCAGAAATTTAGTGAGCTTAAAG
GAAAATCAGATCTATCTGAGCAACTATACAACTTGCTAACGCTTGGCCGAAAGAGATGTGTATGTAACCTTGGTAGAATC
AAACTCGGGCTCTGGCTTCTGTGGCTGCACCCAAAAAAAGTTGGCATGATTATTTGTGAGATGCTTGTGAATGATAAGTT
TTGTTGCAGAAAACATGTCCATAATGCAAGGTAGTTAGCTTGATTTCGAATATAGATCTAAATACCTCAATCTTTTGTGG
TCCTAAAACATTGGTTTTTGCATTCGTTCGAAAGTCTTTCCATGTTTCAGCGTTTTGCTGAGGGGTTCCGCCACGTGATT
GACCTTCTGGTAATAAAAGAACATAGATGTTGGTTAGAGAATTGTTTTCAGGAAGATGATTCAATGTTGAATATATTAAT
TTGACACTTTTCTGATGTCTGAAATGCTTTAGATCATAACGCTAACCTTTGGAAAGATATTGTGCCATTGGTCGGATACG
CTGCAATAACAGGCAATATCTGAGAAGGAGCTGTAAAACGCTAATGAAATCAGAGAACATCAAAGTGAAGGGGTTTTCTT
ACATTCAGCGGATCATCTAGATCTTTGTGTGGATGTGTCTCTGGTAACACTTGAATAATTTTGGCTTCGACCCTTGGCTG
GATTATAAGTAAATAAACTTTAGGAAAACCCATTAACCATAAACATGAACCCAGATGTTAAATTTCCTTGGAAAATACCT
CTGAGACCCTCGGTGAAGAGCTATGACCGGAAGCTTTGTTAGGAACAGATATGGTAGTTTCTTGTTTCCCGTATTCAACC
CTACCACGGTCTGTCTCACCTCTACTTCCTTTCACCAAATCATGCTGGATCTGTTCCACACTTTCTACTGAAGAATCAGG
ATCTTCACCTCTACTATCCCCATCTTCACCCTCCAGTTCTTCCTCTATTTCAAGTTCATTCAACCTGGCCATGATTCTTG
CAAAGTCATCGTCTTCAAGTTCACCTTCTTCAGTCTCTCCTTCAGAAAGATTACAAGGCTCTTTTTCACTTGAATGTATC
ACAACAGGTGCAGAAGAATCTTCTTCTACATACTCTTCTCTTATCTCAACAAGTCCATCCTATAAAAAATGATAACACCG
GTTAAGATACATATGCAGAATCAAGAAAAAGGAACACACGATCCACTCTTTCAGCAAAACCTACCGCTACTTCAGAAGCA
GTTGTAGTGAAGAATGAAGCCTCCGTTTGAAGATCTTCAATCTCAGCTTTAAGAGAATGAATTTGAGACTGTAAAGTCTT
GTCTCTTCTCTTCAGGAAATCAACAGTTTGTTTCGATGATCTATCAGTATAGTAATTCTCTCCCAACAACACCTATATGA
AATCACAAAACATAATCCTTTAAATTTGAAATTTACACTAACCTCAATAGCTTACTCTTAAACCTCATAGCAAAACGATA
CTAGAATCAAATTACATGTATCCTGCCATTGAAATCGAGAAGAGAGAACATATAATCATCATGAAACTTACCAAACACTC
GTTGGTGTGAATCAATCGACCTGGGAAAAAAGCCATTTTACCGAATGGAACCTGTTTACACAAAAGCACCAACTACATTA
AACGGGAGCAAAATTGAATCATAAGGAGAGGAAGTCAAAGGATTAAAAATTCACCATAACGTTGTGATGAAGCTGATCGG
GAAGCTTCTTGACGAGATTGATGAGATTATCGTTTTCGTCGACGTACTGTTGAAGACGATTCATCTCTACTCGCTTCTCT
CCGATTTTCTCCTCCATGTAACTTGCTGCTTTTCGAACATCCTCCTCTGAAAATCCTAACGGCGTCACCGTTCCTTTCGC
CGGCGGCTCCATTCCGGTAAGGGTTTAAGCACAACGACGACGACCGATTGCAGAAAGAAAAAAAGAACCAAAAAAAAAAT
GGAAATTGAGAGGGAAGCAATAAAGGCTTCTAAGTTCTAAGTTATAGTGAACTTAATGGGCCGATTTAATATGGCCCAAT
GTATTTTATTATGTTTTCGAAAATAAAAATTGCCTTGTCTGTAACAAATTTATTAACGTTTGTAAATTGTGTTATCGTTG
ATATTTTTAGTAACAAATGTTAAAAGTTTAAATTATTGTAATATTTTTTACCAATCTTGATTTATTTAAAGAATTATGAT
GCCTGATAGTTGATATATTATTTACACTTCACACATGTGTCACATGTAATGCAAAGTGTGGAGATAATGGAATTGGGTTG
GCAAGTAGGCTAACACACGAGAAGAAGGCCGACAATGTTGTGTTACTTCAATTCAATATCATTTGTATTCAATTCCAATA
TTTCGTAGTTTTGAGCTAGCTATTGACAATACATATTAAATGATATATTATTTATATATCCAATATATGTTTAACAATAA
GTCAATAACACATCATTTACTACAAACACTATGAGAAACAAAAAAAAAATTTGAACTAAGATCTATCATCAAAGTTACTT
TAACTAATACAATCTACCATAATGAAAAAAGTTATCACTAAATTTCAATAACTTATCACCCAAATAGTGTTTTTAATAGG
TTTCTAACTTACAAAAAAAAGAAAAAATATAGTAACAATA
>AT1G03760.1 | chr1:938211-941210 REVERSE LENGTH=3000
CCAGTCAGCTCTGTGTACAATTTTTTGTTGAGTTGCCTTTATGATATGTAAGAAGTAAGAACACATGCAAATGTGCGCAA
CCTTGTAAGCTTACTCTATATACAGTTAATTAACAAAATCTACATAAAAAAATCTGACATTGTTACTTGACTCTTTCTAA
AAAGTCTTGAAGTAGCTTCTCTCTGTCAAATGGAGACGCTGACAATACCCATCTACTAAACTCCAATATCTCCATGCCTT
TAAACTCGGCTAACATCTTGTACTTCTCTCGTTTTTGTTCCCTATTTGAAGAAGACATATCCTCCTCTTCACTACAACCT
TTTCTCTTCTTTTTCTTTCGATCCGCACTGTTACCGTCTCCATTTAACCTCTGAGATGTTGATGTTGTTGTCTCTCCAAT
GTTGATGATGTCTTCATTTCGATGTGCATACACAATGCCTATATAAAGAGTCACACAAGCCCGACCAAATATTGTAAAGA
CTTAAGAAAATGTAGTCAAGGATAGATGAGCACAGATCAGTCTTATTCTTACCCAAGTCCTTAAGGATAGGTTTCTCCAT
TTCGGGTTTGTAAGAGCACATGACCTCTTCTTCTTTTTCATCTTCTGAAACACCTGTCTCAAGCAGTGATCTCTTCTTAT
TCTCATCGATGTTACTATCCCTATGCAACTCAACAATATCGCTAGTGAAGAGCTTATCAGAGAGATCACGGAACAGATTT
GAAATCCCGAATAGCTCGCCTTGAAACTCTTTACAGTCCTGATCACAAGACACCAAAACATTAGAATAGCGAACAATCTC
TTTAATAAGGCTAATAAATTAAAGACTGTATATTTCTACATACCTGGACGCCTTCAAAGTACCTTGTCTCCATTTTCCCT
GCAACCGCAATGTTTGAGAGCTGTTGTTTGTATACTTGTCTTGTATAAACTAGTTCCTCAAGGGAACCAGCACTCAACAA
ACGAAAAACCACCACATGACGTTTCTGTCCATACCGAAATGATCTATCTTGCGCTTGCAAGTCATGAGACGGGTTCCAAT
TTGGGTCAAATATAACCACACGGTTCGCGCTCACAAGGTTTAGTCCCAACCCACCAGCTTTAGTTGATATCAGAAAAACC
TGACACATAAAAGCTCATTTAATCATCAGATCAGAAGTAGGTAAGAAGAAACATGATCTCTATCGAAAAGGGTTCGGTTA
ATAAAAACCTGTTTGCTAGGACTCGCATTGAAATCATCCACAAGAGACTGTCGCAGATTAGTTGGAGTAGAACCATCAAG
TCTAGCAAAGCTATAACCTTTTCTAATTAGAAACTTTTCCAGTATGTCCAGCATCCTGTAATTTAATGGATCAAAAGCTT
GCAACGACAAATATTCTCCTACATTCATCAAACTAAATCCAAAAACTAACCTGACAGAGTAACTGAATAGAAGTATCTTA
TCACCCTTTGAAATCCAAGAAGCCATCAACTTCTCCAAAGCTCTCATTTTCCCACAATGTTTAACATCACTAAGGTCCAT
GAAGCTCTTGCTTGCAGATATTCCGCCTAATAGATCAATATCTGTCCCAAACACTGTAGATACAAACTCTGCGTCCTTCT
TCTGTTTCTCTGGCTCATCTTTTGGGTTTGGTTTAATAAGCTCCAGATGATTGCTTATCTGCTGAAGTTTCATAAGGCAT
GGAAGCACCAAGCAGAAAGGACAAGAATCACAACCATCGTGGTTGTCTCGATGAAGGTAACTCCAGATGGTTCCATCAGG
AACAATCCTTCTGCAGCACTCTGATTGCTTAAGCGGGCTTCCACAAGCGCATGGATTGTCCTTATTCACAAGGCACTGAA
TTTCTGGGAGTTGAATCATTCTTTGATAAACCCGTCTCTGCAATTGACTCATTTGACAAAAGACTACATTATCTTCTTTC
CCCATCATGAGATGCCCAATGGTTTCCTCCTTTGTCCTCCTCAACATATACTTACGGAGAAGACTGCCCAAATGCTGTTT
CCTCTTATCTGCAATCTGGACAAATCTTTCCGGAGCAGTAGCTCTCTGCCCTAGCTTAAGTGGTTCATCATAGAAGTCTC
GGAAATGTTCACGAGTGCCTAGTGATCCCGGTGCTACCCACTCAAAAAGATTGAATAGCTCACTGATCTTGTTCTGCATC
ACTGTACCCGTGAGACCAATCCTCTTCTTAGTCTTGATCTCAAGGCATGCTTCATAAAGTTTCGATTTTTCATTCTTTAA
CCGGTGTGCCTCATCAGCAATCACTATCTCCCAATTAATCCCGGACAAAACGGGGCCTTGGATTCGAAACGTATCAAAGC
TGGTTACAAGTACCTCAACACCGCGTGCCTTGAGTTTCTCCAGAATCATATCTCTGTTTGATCCGTGGTACACCGAAACC
TTGAAGAAGCTTGCCCATCGAGAAAACTCACTCTCCCAGTTGTGAATAATCGAAGATGGACAGATTATTAGTACAGGACC
CTTATCAGACTCTAAAAGACATGACTCACCAGCGTCACCGTCTTTTCCATACACTGCAGCAAGAAATGCAATTGTCTGAA
TGGTCTTGCCTAACCCCCTGAGTCAATACTTATTATCAGAGTTCCATTATCACCCAAACATAAACTATTACAGCTACAGA
TTCAAATGCACAAGAACATTCTCATGTAAGAAGAACTCACATGTCATCGCCAAGAATGCCACCATGGTTGTTTTTATAGA
GATTATACATAAACTTCACTCCCTCTCGCTGATGTTCAAGCAATCTACAGTTGATAGAAGCCGGTACCTACAACAAAATC
ATAAGGCAAATTCAAATAATTTCCAGAATTTGAGAAGAACCATCAACACTTGAGTTCCATTAAACATGAGCAAAAGTTAA
AGACTTTGGTAAGAAAATAACATGTATGATCGGAATCTCTCCAATTGATGACAGCATAAGTGGTTCATAAGGACCGGAAT
AGTCAAATTCAGCCCGGCTTAACCCGGGTCTCCCGAATTC
>AT1G03770.3 | chr1:947432-950431 FORWARD LENGTH=3000
AAGAGGTTGAAGCAAGTAATTCAAACAGTGTGAATGAATTAGACTGATATGCTCGAGCTTGCTTTCTTAGTCGTGGTTTT
AAGACACAAACATAAAACATGTTTTATTGAAAAGTATTTTTTTTCAGTTTAATAAACTTGAATCAGGATACATAAGACAA
TGTACTATATTAGTAAGAACAGTTTTTTTTTTCAGTTTATTAAAACTTGAACCAGGATACATAAGACAATGTACTATATT
AGTAAGAACAGGTTACAGGAAAATTTAGTACTGAATCATTTTTACAAAGGAAAATGTAGGTTCAAGCATTCATGAACATT
TCAGGCTGCTTCAGAAAACATTACTGCAAACAACTATCTCATCTGACCAGCAGAGGCGCTAGTAGCTGCAGAGATGGTTG
GTCGAGCCATCATGGTTCTTCTCTCGGTTCTTTTAATCACTCTAAGATTGGGTGATTTTGCTTTTGTGGTCCCCTTGTTG
GACTTCTGAGGTAAGAAGGGTTTGTTGAAGTTAGGCACAGGTCTGGCATGAGGAACCATTGTCTTTCTCATTTGCTTCAG
AGCTCTCTCTTCCTCCACCTGACGAAGTTGGCAGATATTATTGAACAAAGTTCATGAGAGTATATTTTCAAGCTAGGCAT
TACTAATGTTACATACCATTTTTGCAGCTTCACTCTCTTCACGGTATCTTTTGTACTGGTTCTCCTTCTCTTTGATCTGG
TTCCAAAATAGAATGGATTCATCAATTTCAGAGGTTATTGAAGCATTCTTTTGTTTGCTGAAATGACTGAAAAGAATGCT
TACTTTGTGATCAAAATCTGCTCGTTCAACAGCTCGATGCTCTACATGAAGATTGAACTCCTGAATTTCTGTGAGGGGCA
TTCGTACTTTCTCTGGAACAGGGATTGGGTCCCTGTGATCAAAGCCATTGTGAGCATTTTGAAAACGTTGATAAAGATTC
GGGAGATAAACAAATAGTAAAAGGGAAGGTCACTTACTCTTTTATAACTGGTTGTGCTTTGAAGAGCCTCTTCTGGGCTT
CTTCTGTCTCCATTCTCCTCCTCTCTTCCCTTTCTCTTCGCATTTCCTCTTCGTGCCTTACTAGACTCTCTAACTGGAAC
GGTTCTGGTTGTGTGCATTGCTTAGGTTCTGGTTTTGGTGGTACCTGAGAGTTGGAACACGTAAGATTTATCAACACCAT
CTCTCTCTTCTGCAACACAAAAACAAAACCAAGGAAGGAAAATAAGAAGTTTAGGATGTACATACCACTGGATAGTCCGT
CGTGTAAGGATATGGATTTGCCTTTGGAACTCTTGCCTTTACATCTCCTAATTTCTTATACATGAGTTCCATATAAAATT
TCTTCTCTTTCTCAGCGCCTCTTTCCTGGATTCCACAAAAAAGTAGTTTTCAAAGAACGGTCAGCAAAGATTGGTGGCAA
GTCATTTGGACCTTAGAGAGGTTGTTCGTTGTACACATACTTCTGTCTTAAGATTGAAGGGGTTTGGAGCAGTGTTCCTT
GGTAGAGGTTTTTCATGGCAAGATTCGGAGTTCAGTGAGAGCTGAAAAGAAAAATTGTGTCAAAGACCGAGACATCCAGA
GGAAAATACTAAAGAATACAGTGGTTCTGTTAATTGAAGTATACCTTGTCGAATATATCTAAGACAGATTCTGGTCGTGA
TATCCTCTCATCTGTCGCAAAGTGAAACTCTTGAGGTATCGTTATGTGCTTCTTGGTGTTGCAAAAGATACCCATTTCTC
CTTTACTTTCAAATATCTGGGTGATTTGATGTGATTTCAAGTTAGATTAAGAGAGAGAAATGAAGTAAACAGTATTAAAC
TACACCAGTTCAGTAGTTGTAGTACCTTTTTGTTCAAAGGTTTTGCTTTGAACTTTGGTGCCTTCTCCAGTTCCTCTTGC
TCAAGTTCTGCAGTAGTTTTTGCTATAGTAGGACGAGCTCTTAGCATTGTTTGGAGCACAGGGCTCTTTGGTTCAGTAAG
GTGATGCTTCTGATCATTATGCTGCGTGGAAAACAGAGGAATATCAGATGGCATGAAATCAATTTATGTATACATACAAC
TTTTCTGGGAGTGAAAAGAAGCTCCAGACCTGCTTAGACACTTCTGTTGAAGCTATTGAAGATGTCTCTGCATGCTGGTT
AGCCCTTGCCATTGTTTGAAGATGAAATTCCTGCGACAGTAAGAAATGAGATCCTTGTAGAATAATAAAACAGTATCATT
CAGCTATGAGTCAGTTCTAATGTGATGATACTCTCTGATGTGGGTGGGGAGAGGTTATTTACCTGAAATTCTGGCAGATG
TGGTGTACTTCTTTGAGGTGCAGGCAAAGCTGGAGCTGCCAAAATCTGCATCAAATAATATAATGCATTGGATTCTTTTA
GTTTTCTATTTCTGAAGTACAAATATACCTCGGTGAAACTAGATGGATTACCTTCTTGTTCACAGGTCGAGCTTTAAACT
TGGGAATCTTTGCCAACATCTCTTCCTCAAGTTCTGCACTGCTCTTAACTCTCAAAGGACGAGCTCGTTGGGACGTCACA
AATTCGGGTTCCTTTGGTCTTGTCAGTGTCAGCTTAGGTCGATTCTGGACGAATAGGTCTCGCGTGCTTGTTTGGAACTT
CTTCATCAATTCAGCAGTTGAAACAAAAGGTGCAATTTGCTCACGAACATAAACCTGAAAAGTGAAAACAAGGTTTGAGA
GGGTCTGACAGAAAAAGTATACAAGCAACCATGAAGCACAACACACCTTTCTGTTTTCCTTCGGAGTGTGCTTAGTGACT
GAAGGGCATAAGTTGAAACCAGTGTTAACAAGACCATTTCTTGTCTTGTGGAGCAGAGTTGCTGGTTTTGGATTGAGAAT
CTAGATAAATCAATGATAAGAAGGAAAAAGTTTCAGTCATGCAGTGAGGTATGGAGTGAATGACATGCTGATTTTAAAAC
AATTTGGCTCACCTGTCTTGATTTTCCATCATCTAGCTTT
>AT1G03770.1 | chr1:947432-950431 FORWARD LENGTH=3000
AAGAGGTTGAAGCAAGTAATTCAAACAGTGTGAATGAATTAGACTGATATGCTCGAGCTTGCTTTCTTAGTCGTGGTTTT
AAGACACAAACATAAAACATGTTTTATTGAAAAGTATTTTTTTTCAGTTTAATAAACTTGAATCAGGATACATAAGACAA
TGTACTATATTAGTAAGAACAGTTTTTTTTTTCAGTTTATTAAAACTTGAACCAGGATACATAAGACAATGTACTATATT
AGTAAGAACAGGTTACAGGAAAATTTAGTACTGAATCATTTTTACAAAGGAAAATGTAGGTTCAAGCATTCATGAACATT
TCAGGCTGCTTCAGAAAACATTACTGCAAACAACTATCTCATCTGACCAGCAGAGGCGCTAGTAGCTGCAGAGATGGTTG
GTCGAGCCATCATGGTTCTTCTCTCGGTTCTTTTAATCACTCTAAGATTGGGTGATTTTGCTTTTGTGGTCCCCTTGTTG
GACTTCTGAGGTAAGAAGGGTTTGTTGAAGTTAGGCACAGGTCTGGCATGAGGAACCATTGTCTTTCTCATTTGCTTCAG
AGCTCTCTCTTCCTCCACCTGACGAAGTTGGCAGATATTATTGAACAAAGTTCATGAGAGTATATTTTCAAGCTAGGCAT
TACTAATGTTACATACCATTTTTGCAGCTTCACTCTCTTCACGGTATCTTTTGTACTGGTTCTCCTTCTCTTTGATCTGG
TTCCAAAATAGAATGGATTCATCAATTTCAGAGGTTATTGAAGCATTCTTTTGTTTGCTGAAATGACTGAAAAGAATGCT
TACTTTGTGATCAAAATCTGCTCGTTCAACAGCTCGATGCTCTACATGAAGATTGAACTCCTGAATTTCTGTGAGGGGCA
TTCGTACTTTCTCTGGAACAGGGATTGGGTCCCTGTGATCAAAGCCATTGTGAGCATTTTGAAAACGTTGATAAAGATTC
GGGAGATAAACAAATAGTAAAAGGGAAGGTCACTTACTCTTTTATAACTGGTTGTGCTTTGAAGAGCCTCTTCTGGGCTT
CTTCTGTCTCCATTCTCCTCCTCTCTTCCCTTTCTCTTCGCATTTCCTCTTCGTGCCTTACTAGACTCTCTAACTGGAAC
GGTTCTGGTTGTGTGCATTGCTTAGGTTCTGGTTTTGGTGGTACCTGAGAGTTGGAACACGTAAGATTTATCAACACCAT
CTCTCTCTTCTGCAACACAAAAACAAAACCAAGGAAGGAAAATAAGAAGTTTAGGATGTACATACCACTGGATAGTCCGT
CGTGTAAGGATATGGATTTGCCTTTGGAACTCTTGCCTTTACATCTCCTAATTTCTTATACATGAGTTCCATATAAAATT
TCTTCTCTTTCTCAGCGCCTCTTTCCTGGATTCCACAAAAAAGTAGTTTTCAAAGAACGGTCAGCAAAGATTGGTGGCAA
GTCATTTGGACCTTAGAGAGGTTGTTCGTTGTACACATACTTCTGTCTTAAGATTGAAGGGGTTTGGAGCAGTGTTCCTT
GGTAGAGGTTTTTCATGGCAAGATTCGGAGTTCAGTGAGAGCTGAAAAGAAAAATTGTGTCAAAGACCGAGACATCCAGA
GGAAAATACTAAAGAATACAGTGGTTCTGTTAATTGAAGTATACCTTGTCGAATATATCTAAGACAGATTCTGGTCGTGA
TATCCTCTCATCTGTCGCAAAGTGAAACTCTTGAGGTATCGTTATGTGCTTCTTGGTGTTGCAAAAGATACCCATTTCTC
CTTTACTTTCAAATATCTGGGTGATTTGATGTGATTTCAAGTTAGATTAAGAGAGAGAAATGAAGTAAACAGTATTAAAC
TACACCAGTTCAGTAGTTGTAGTACCTTTTTGTTCAAAGGTTTTGCTTTGAACTTTGGTGCCTTCTCCAGTTCCTCTTGC
TCAAGTTCTGCAGTAGTTTTTGCTATAGTAGGACGAGCTCTTAGCATTGTTTGGAGCACAGGGCTCTTTGGTTCAGTAAG
GTGATGCTTCTGATCATTATGCTGCGTGGAAAACAGAGGAATATCAGATGGCATGAAATCAATTTATGTATACATACAAC
TTTTCTGGGAGTGAAAAGAAGCTCCAGACCTGCTTAGACACTTCTGTTGAAGCTATTGAAGATGTCTCTGCATGCTGGTT
AGCCCTTGCCATTGTTTGAAGATGAAATTCCTGCGACAGTAAGAAATGAGATCCTTGTAGAATAATAAAACAGTATCATT
CAGCTATGAGTCAGTTCTAATGTGATGATACTCTCTGATGTGGGTGGGGAGAGGTTATTTACCTGAAATTCTGGCAGATG
TGGTGTACTTCTTTGAGGTGCAGGCAAAGCTGGAGCTGCCAAAATCTGCATCAAATAATATAATGCATTGGATTCTTTTA
GTTTTCTATTTCTGAAGTACAAATATACCTCGGTGAAACTAGATGGATTACCTTCTTGTTCACAGGTCGAGCTTTAAACT
TGGGAATCTTTGCCAACATCTCTTCCTCAAGTTCTGCACTGCTCTTAACTCTCAAAGGACGAGCTCGTTGGGACGTCACA
AATTCGGGTTCCTTTGGTCTTGTCAGTGTCAGCTTAGGTCGATTCTGGACGAATAGGTCTCGCGTGCTTGTTTGGAACTT
CTTCATCAATTCAGCAGTTGAAACAAAAGGTGCAATTTGCTCACGAACATAAACCTGAAAAGTGAAAACAAGGTTTGAGA
GGGTCTGACAGAAAAAGTATACAAGCAACCATGAAGCACAACACACCTTTCTGTTTTCCTTCGGAGTGTGCTTAGTGACT
GAAGGGCATAAGTTGAAACCAGTGTTAACAAGACCATTTCTTGTCTTGTGGAGCAGAGTTGCTGGTTTTGGATTGAGAAT
CTAGATAAATCAATGATAAGAAGGAAAAAGTTTCAGTCATGCAGTGAGGTATGGAGTGAATGACATGCTGATTTTAAAAC
AATTTGGCTCACCTGTCTTGATTTTCCATCATCTAGCTTT
>AT1G03770.2 | chr1:947432-950431 FORWARD LENGTH=3000
AAGAGGTTGAAGCAAGTAATTCAAACAGTGTGAATGAATTAGACTGATATGCTCGAGCTTGCTTTCTTAGTCGTGGTTTT
AAGACACAAACATAAAACATGTTTTATTGAAAAGTATTTTTTTTCAGTTTAATAAACTTGAATCAGGATACATAAGACAA
TGTACTATATTAGTAAGAACAGTTTTTTTTTTCAGTTTATTAAAACTTGAACCAGGATACATAAGACAATGTACTATATT
AGTAAGAACAGGTTACAGGAAAATTTAGTACTGAATCATTTTTACAAAGGAAAATGTAGGTTCAAGCATTCATGAACATT
TCAGGCTGCTTCAGAAAACATTACTGCAAACAACTATCTCATCTGACCAGCAGAGGCGCTAGTAGCTGCAGAGATGGTTG
GTCGAGCCATCATGGTTCTTCTCTCGGTTCTTTTAATCACTCTAAGATTGGGTGATTTTGCTTTTGTGGTCCCCTTGTTG
GACTTCTGAGGTAAGAAGGGTTTGTTGAAGTTAGGCACAGGTCTGGCATGAGGAACCATTGTCTTTCTCATTTGCTTCAG
AGCTCTCTCTTCCTCCACCTGACGAAGTTGGCAGATATTATTGAACAAAGTTCATGAGAGTATATTTTCAAGCTAGGCAT
TACTAATGTTACATACCATTTTTGCAGCTTCACTCTCTTCACGGTATCTTTTGTACTGGTTCTCCTTCTCTTTGATCTGG
TTCCAAAATAGAATGGATTCATCAATTTCAGAGGTTATTGAAGCATTCTTTTGTTTGCTGAAATGACTGAAAAGAATGCT
TACTTTGTGATCAAAATCTGCTCGTTCAACAGCTCGATGCTCTACATGAAGATTGAACTCCTGAATTTCTGTGAGGGGCA
TTCGTACTTTCTCTGGAACAGGGATTGGGTCCCTGTGATCAAAGCCATTGTGAGCATTTTGAAAACGTTGATAAAGATTC
GGGAGATAAACAAATAGTAAAAGGGAAGGTCACTTACTCTTTTATAACTGGTTGTGCTTTGAAGAGCCTCTTCTGGGCTT
CTTCTGTCTCCATTCTCCTCCTCTCTTCCCTTTCTCTTCGCATTTCCTCTTCGTGCCTTACTAGACTCTCTAACTGGAAC
GGTTCTGGTTGTGTGCATTGCTTAGGTTCTGGTTTTGGTGGTACCTGAGAGTTGGAACACGTAAGATTTATCAACACCAT
CTCTCTCTTCTGCAACACAAAAACAAAACCAAGGAAGGAAAATAAGAAGTTTAGGATGTACATACCACTGGATAGTCCGT
CGTGTAAGGATATGGATTTGCCTTTGGAACTCTTGCCTTTACATCTCCTAATTTCTTATACATGAGTTCCATATAAAATT
TCTTCTCTTTCTCAGCGCCTCTTTCCTGGATTCCACAAAAAAGTAGTTTTCAAAGAACGGTCAGCAAAGATTGGTGGCAA
GTCATTTGGACCTTAGAGAGGTTGTTCGTTGTACACATACTTCTGTCTTAAGATTGAAGGGGTTTGGAGCAGTGTTCCTT
GGTAGAGGTTTTTCATGGCAAGATTCGGAGTTCAGTGAGAGCTGAAAAGAAAAATTGTGTCAAAGACCGAGACATCCAGA
GGAAAATACTAAAGAATACAGTGGTTCTGTTAATTGAAGTATACCTTGTCGAATATATCTAAGACAGATTCTGGTCGTGA
TATCCTCTCATCTGTCGCAAAGTGAAACTCTTGAGGTATCGTTATGTGCTTCTTGGTGTTGCAAAAGATACCCATTTCTC
CTTTACTTTCAAATATCTGGGTGATTTGATGTGATTTCAAGTTAGATTAAGAGAGAGAAATGAAGTAAACAGTATTAAAC
TACACCAGTTCAGTAGTTGTAGTACCTTTTTGTTCAAAGGTTTTGCTTTGAACTTTGGTGCCTTCTCCAGTTCCTCTTGC
TCAAGTTCTGCAGTAGTTTTTGCTATAGTAGGACGAGCTCTTAGCATTGTTTGGAGCACAGGGCTCTTTGGTTCAGTAAG
GTGATGCTTCTGATCATTATGCTGCGTGGAAAACAGAGGAATATCAGATGGCATGAAATCAATTTATGTATACATACAAC
TTTTCTGGGAGTGAAAAGAAGCTCCAGACCTGCTTAGACACTTCTGTTGAAGCTATTGAAGATGTCTCTGCATGCTGGTT
AGCCCTTGCCATTGTTTGAAGATGAAATTCCTGCGACAGTAAGAAATGAGATCCTTGTAGAATAATAAAACAGTATCATT
CAGCTATGAGTCAGTTCTAATGTGATGATACTCTCTGATGTGGGTGGGGAGAGGTTATTTACCTGAAATTCTGGCAGATG
TGGTGTACTTCTTTGAGGTGCAGGCAAAGCTGGAGCTGCCAAAATCTGCATCAAATAATATAATGCATTGGATTCTTTTA
GTTTTCTATTTCTGAAGTACAAATATACCTCGGTGAAACTAGATGGATTACCTTCTTGTTCACAGGTCGAGCTTTAAACT
TGGGAATCTTTGCCAACATCTCTTCCTCAAGTTCTGCACTGCTCTTAACTCTCAAAGGACGAGCTCGTTGGGACGTCACA
AATTCGGGTTCCTTTGGTCTTGTCAGTGTCAGCTTAGGTCGATTCTGGACGAATAGGTCTCGCGTGCTTGTTTGGAACTT
CTTCATCAATTCAGCAGTTGAAACAAAAGGTGCAATTTGCTCACGAACATAAACCTGAAAAGTGAAAACAAGGTTTGAGA
GGGTCTGACAGAAAAAGTATACAAGCAACCATGAAGCACAACACACCTTTCTGTTTTCCTTCGGAGTGTGCTTAGTGACT
GAAGGGCATAAGTTGAAACCAGTGTTAACAAGACCATTTCTTGTCTTGTGGAGCAGAGTTGCTGGTTTTGGATTGAGAAT
CTAGATAAATCAATGATAAGAAGGAAAAAGTTTCAGTCATGCAGTGAGGTATGGAGTGAATGACATGCTGATTTTAAAAC
AATTTGGCTCACCTGTCTTGATTTTCCATCATCTAGCTTT
>AT1G03770.4 | chr1:947432-950431 FORWARD LENGTH=3000
AAGAGGTTGAAGCAAGTAATTCAAACAGTGTGAATGAATTAGACTGATATGCTCGAGCTTGCTTTCTTAGTCGTGGTTTT
AAGACACAAACATAAAACATGTTTTATTGAAAAGTATTTTTTTTCAGTTTAATAAACTTGAATCAGGATACATAAGACAA
TGTACTATATTAGTAAGAACAGTTTTTTTTTTCAGTTTATTAAAACTTGAACCAGGATACATAAGACAATGTACTATATT
AGTAAGAACAGGTTACAGGAAAATTTAGTACTGAATCATTTTTACAAAGGAAAATGTAGGTTCAAGCATTCATGAACATT
TCAGGCTGCTTCAGAAAACATTACTGCAAACAACTATCTCATCTGACCAGCAGAGGCGCTAGTAGCTGCAGAGATGGTTG
GTCGAGCCATCATGGTTCTTCTCTCGGTTCTTTTAATCACTCTAAGATTGGGTGATTTTGCTTTTGTGGTCCCCTTGTTG
GACTTCTGAGGTAAGAAGGGTTTGTTGAAGTTAGGCACAGGTCTGGCATGAGGAACCATTGTCTTTCTCATTTGCTTCAG
AGCTCTCTCTTCCTCCACCTGACGAAGTTGGCAGATATTATTGAACAAAGTTCATGAGAGTATATTTTCAAGCTAGGCAT
TACTAATGTTACATACCATTTTTGCAGCTTCACTCTCTTCACGGTATCTTTTGTACTGGTTCTCCTTCTCTTTGATCTGG
TTCCAAAATAGAATGGATTCATCAATTTCAGAGGTTATTGAAGCATTCTTTTGTTTGCTGAAATGACTGAAAAGAATGCT
TACTTTGTGATCAAAATCTGCTCGTTCAACAGCTCGATGCTCTACATGAAGATTGAACTCCTGAATTTCTGTGAGGGGCA
TTCGTACTTTCTCTGGAACAGGGATTGGGTCCCTGTGATCAAAGCCATTGTGAGCATTTTGAAAACGTTGATAAAGATTC
GGGAGATAAACAAATAGTAAAAGGGAAGGTCACTTACTCTTTTATAACTGGTTGTGCTTTGAAGAGCCTCTTCTGGGCTT
CTTCTGTCTCCATTCTCCTCCTCTCTTCCCTTTCTCTTCGCATTTCCTCTTCGTGCCTTACTAGACTCTCTAACTGGAAC
GGTTCTGGTTGTGTGCATTGCTTAGGTTCTGGTTTTGGTGGTACCTGAGAGTTGGAACACGTAAGATTTATCAACACCAT
CTCTCTCTTCTGCAACACAAAAACAAAACCAAGGAAGGAAAATAAGAAGTTTAGGATGTACATACCACTGGATAGTCCGT
CGTGTAAGGATATGGATTTGCCTTTGGAACTCTTGCCTTTACATCTCCTAATTTCTTATACATGAGTTCCATATAAAATT
TCTTCTCTTTCTCAGCGCCTCTTTCCTGGATTCCACAAAAAAGTAGTTTTCAAAGAACGGTCAGCAAAGATTGGTGGCAA
GTCATTTGGACCTTAGAGAGGTTGTTCGTTGTACACATACTTCTGTCTTAAGATTGAAGGGGTTTGGAGCAGTGTTCCTT
GGTAGAGGTTTTTCATGGCAAGATTCGGAGTTCAGTGAGAGCTGAAAAGAAAAATTGTGTCAAAGACCGAGACATCCAGA
GGAAAATACTAAAGAATACAGTGGTTCTGTTAATTGAAGTATACCTTGTCGAATATATCTAAGACAGATTCTGGTCGTGA
TATCCTCTCATCTGTCGCAAAGTGAAACTCTTGAGGTATCGTTATGTGCTTCTTGGTGTTGCAAAAGATACCCATTTCTC
CTTTACTTTCAAATATCTGGGTGATTTGATGTGATTTCAAGTTAGATTAAGAGAGAGAAATGAAGTAAACAGTATTAAAC
TACACCAGTTCAGTAGTTGTAGTACCTTTTTGTTCAAAGGTTTTGCTTTGAACTTTGGTGCCTTCTCCAGTTCCTCTTGC
TCAAGTTCTGCAGTAGTTTTTGCTATAGTAGGACGAGCTCTTAGCATTGTTTGGAGCACAGGGCTCTTTGGTTCAGTAAG
GTGATGCTTCTGATCATTATGCTGCGTGGAAAACAGAGGAATATCAGATGGCATGAAATCAATTTATGTATACATACAAC
TTTTCTGGGAGTGAAAAGAAGCTCCAGACCTGCTTAGACACTTCTGTTGAAGCTATTGAAGATGTCTCTGCATGCTGGTT
AGCCCTTGCCATTGTTTGAAGATGAAATTCCTGCGACAGTAAGAAATGAGATCCTTGTAGAATAATAAAACAGTATCATT
CAGCTATGAGTCAGTTCTAATGTGATGATACTCTCTGATGTGGGTGGGGAGAGGTTATTTACCTGAAATTCTGGCAGATG
TGGTGTACTTCTTTGAGGTGCAGGCAAAGCTGGAGCTGCCAAAATCTGCATCAAATAATATAATGCATTGGATTCTTTTA
GTTTTCTATTTCTGAAGTACAAATATACCTCGGTGAAACTAGATGGATTACCTTCTTGTTCACAGGTCGAGCTTTAAACT
TGGGAATCTTTGCCAACATCTCTTCCTCAAGTTCTGCACTGCTCTTAACTCTCAAAGGACGAGCTCGTTGGGACGTCACA
AATTCGGGTTCCTTTGGTCTTGTCAGTGTCAGCTTAGGTCGATTCTGGACGAATAGGTCTCGCGTGCTTGTTTGGAACTT
CTTCATCAATTCAGCAGTTGAAACAAAAGGTGCAATTTGCTCACGAACATAAACCTGAAAAGTGAAAACAAGGTTTGAGA
GGGTCTGACAGAAAAAGTATACAAGCAACCATGAAGCACAACACACCTTTCTGTTTTCCTTCGGAGTGTGCTTAGTGACT
GAAGGGCATAAGTTGAAACCAGTGTTAACAAGACCATTTCTTGTCTTGTGGAGCAGAGTTGCTGGTTTTGGATTGAGAAT
CTAGATAAATCAATGATAAGAAGGAAAAAGTTTCAGTCATGCAGTGAGGTATGGAGTGAATGACATGCTGATTTTAAAAC
AATTTGGCTCACCTGTCTTGATTTTCCATCATCTAGCTTT
>AT1G03770.6 | chr1:947432-950431 FORWARD LENGTH=3000
AAGAGGTTGAAGCAAGTAATTCAAACAGTGTGAATGAATTAGACTGATATGCTCGAGCTTGCTTTCTTAGTCGTGGTTTT
AAGACACAAACATAAAACATGTTTTATTGAAAAGTATTTTTTTTCAGTTTAATAAACTTGAATCAGGATACATAAGACAA
TGTACTATATTAGTAAGAACAGTTTTTTTTTTCAGTTTATTAAAACTTGAACCAGGATACATAAGACAATGTACTATATT
AGTAAGAACAGGTTACAGGAAAATTTAGTACTGAATCATTTTTACAAAGGAAAATGTAGGTTCAAGCATTCATGAACATT
TCAGGCTGCTTCAGAAAACATTACTGCAAACAACTATCTCATCTGACCAGCAGAGGCGCTAGTAGCTGCAGAGATGGTTG
GTCGAGCCATCATGGTTCTTCTCTCGGTTCTTTTAATCACTCTAAGATTGGGTGATTTTGCTTTTGTGGTCCCCTTGTTG
GACTTCTGAGGTAAGAAGGGTTTGTTGAAGTTAGGCACAGGTCTGGCATGAGGAACCATTGTCTTTCTCATTTGCTTCAG
AGCTCTCTCTTCCTCCACCTGACGAAGTTGGCAGATATTATTGAACAAAGTTCATGAGAGTATATTTTCAAGCTAGGCAT
TACTAATGTTACATACCATTTTTGCAGCTTCACTCTCTTCACGGTATCTTTTGTACTGGTTCTCCTTCTCTTTGATCTGG
TTCCAAAATAGAATGGATTCATCAATTTCAGAGGTTATTGAAGCATTCTTTTGTTTGCTGAAATGACTGAAAAGAATGCT
TACTTTGTGATCAAAATCTGCTCGTTCAACAGCTCGATGCTCTACATGAAGATTGAACTCCTGAATTTCTGTGAGGGGCA
TTCGTACTTTCTCTGGAACAGGGATTGGGTCCCTGTGATCAAAGCCATTGTGAGCATTTTGAAAACGTTGATAAAGATTC
GGGAGATAAACAAATAGTAAAAGGGAAGGTCACTTACTCTTTTATAACTGGTTGTGCTTTGAAGAGCCTCTTCTGGGCTT
CTTCTGTCTCCATTCTCCTCCTCTCTTCCCTTTCTCTTCGCATTTCCTCTTCGTGCCTTACTAGACTCTCTAACTGGAAC
GGTTCTGGTTGTGTGCATTGCTTAGGTTCTGGTTTTGGTGGTACCTGAGAGTTGGAACACGTAAGATTTATCAACACCAT
CTCTCTCTTCTGCAACACAAAAACAAAACCAAGGAAGGAAAATAAGAAGTTTAGGATGTACATACCACTGGATAGTCCGT
CGTGTAAGGATATGGATTTGCCTTTGGAACTCTTGCCTTTACATCTCCTAATTTCTTATACATGAGTTCCATATAAAATT
TCTTCTCTTTCTCAGCGCCTCTTTCCTGGATTCCACAAAAAAGTAGTTTTCAAAGAACGGTCAGCAAAGATTGGTGGCAA
GTCATTTGGACCTTAGAGAGGTTGTTCGTTGTACACATACTTCTGTCTTAAGATTGAAGGGGTTTGGAGCAGTGTTCCTT
GGTAGAGGTTTTTCATGGCAAGATTCGGAGTTCAGTGAGAGCTGAAAAGAAAAATTGTGTCAAAGACCGAGACATCCAGA
GGAAAATACTAAAGAATACAGTGGTTCTGTTAATTGAAGTATACCTTGTCGAATATATCTAAGACAGATTCTGGTCGTGA
TATCCTCTCATCTGTCGCAAAGTGAAACTCTTGAGGTATCGTTATGTGCTTCTTGGTGTTGCAAAAGATACCCATTTCTC
CTTTACTTTCAAATATCTGGGTGATTTGATGTGATTTCAAGTTAGATTAAGAGAGAGAAATGAAGTAAACAGTATTAAAC
TACACCAGTTCAGTAGTTGTAGTACCTTTTTGTTCAAAGGTTTTGCTTTGAACTTTGGTGCCTTCTCCAGTTCCTCTTGC
TCAAGTTCTGCAGTAGTTTTTGCTATAGTAGGACGAGCTCTTAGCATTGTTTGGAGCACAGGGCTCTTTGGTTCAGTAAG
GTGATGCTTCTGATCATTATGCTGCGTGGAAAACAGAGGAATATCAGATGGCATGAAATCAATTTATGTATACATACAAC
TTTTCTGGGAGTGAAAAGAAGCTCCAGACCTGCTTAGACACTTCTGTTGAAGCTATTGAAGATGTCTCTGCATGCTGGTT
AGCCCTTGCCATTGTTTGAAGATGAAATTCCTGCGACAGTAAGAAATGAGATCCTTGTAGAATAATAAAACAGTATCATT
CAGCTATGAGTCAGTTCTAATGTGATGATACTCTCTGATGTGGGTGGGGAGAGGTTATTTACCTGAAATTCTGGCAGATG
TGGTGTACTTCTTTGAGGTGCAGGCAAAGCTGGAGCTGCCAAAATCTGCATCAAATAATATAATGCATTGGATTCTTTTA
GTTTTCTATTTCTGAAGTACAAATATACCTCGGTGAAACTAGATGGATTACCTTCTTGTTCACAGGTCGAGCTTTAAACT
TGGGAATCTTTGCCAACATCTCTTCCTCAAGTTCTGCACTGCTCTTAACTCTCAAAGGACGAGCTCGTTGGGACGTCACA
AATTCGGGTTCCTTTGGTCTTGTCAGTGTCAGCTTAGGTCGATTCTGGACGAATAGGTCTCGCGTGCTTGTTTGGAACTT
CTTCATCAATTCAGCAGTTGAAACAAAAGGTGCAATTTGCTCACGAACATAAACCTGAAAAGTGAAAACAAGGTTTGAGA
GGGTCTGACAGAAAAAGTATACAAGCAACCATGAAGCACAACACACCTTTCTGTTTTCCTTCGGAGTGTGCTTAGTGACT
GAAGGGCATAAGTTGAAACCAGTGTTAACAAGACCATTTCTTGTCTTGTGGAGCAGAGTTGCTGGTTTTGGATTGAGAAT
CTAGATAAATCAATGATAAGAAGGAAAAAGTTTCAGTCATGCAGTGAGGTATGGAGTGAATGACATGCTGATTTTAAAAC
AATTTGGCTCACCTGTCTTGATTTTCCATCATCTAGCTTT
>AT1G03770.5 | chr1:947432-950431 FORWARD LENGTH=3000
AAGAGGTTGAAGCAAGTAATTCAAACAGTGTGAATGAATTAGACTGATATGCTCGAGCTTGCTTTCTTAGTCGTGGTTTT
AAGACACAAACATAAAACATGTTTTATTGAAAAGTATTTTTTTTCAGTTTAATAAACTTGAATCAGGATACATAAGACAA
TGTACTATATTAGTAAGAACAGTTTTTTTTTTCAGTTTATTAAAACTTGAACCAGGATACATAAGACAATGTACTATATT
AGTAAGAACAGGTTACAGGAAAATTTAGTACTGAATCATTTTTACAAAGGAAAATGTAGGTTCAAGCATTCATGAACATT
TCAGGCTGCTTCAGAAAACATTACTGCAAACAACTATCTCATCTGACCAGCAGAGGCGCTAGTAGCTGCAGAGATGGTTG
GTCGAGCCATCATGGTTCTTCTCTCGGTTCTTTTAATCACTCTAAGATTGGGTGATTTTGCTTTTGTGGTCCCCTTGTTG
GACTTCTGAGGTAAGAAGGGTTTGTTGAAGTTAGGCACAGGTCTGGCATGAGGAACCATTGTCTTTCTCATTTGCTTCAG
AGCTCTCTCTTCCTCCACCTGACGAAGTTGGCAGATATTATTGAACAAAGTTCATGAGAGTATATTTTCAAGCTAGGCAT
TACTAATGTTACATACCATTTTTGCAGCTTCACTCTCTTCACGGTATCTTTTGTACTGGTTCTCCTTCTCTTTGATCTGG
TTCCAAAATAGAATGGATTCATCAATTTCAGAGGTTATTGAAGCATTCTTTTGTTTGCTGAAATGACTGAAAAGAATGCT
TACTTTGTGATCAAAATCTGCTCGTTCAACAGCTCGATGCTCTACATGAAGATTGAACTCCTGAATTTCTGTGAGGGGCA
TTCGTACTTTCTCTGGAACAGGGATTGGGTCCCTGTGATCAAAGCCATTGTGAGCATTTTGAAAACGTTGATAAAGATTC
GGGAGATAAACAAATAGTAAAAGGGAAGGTCACTTACTCTTTTATAACTGGTTGTGCTTTGAAGAGCCTCTTCTGGGCTT
CTTCTGTCTCCATTCTCCTCCTCTCTTCCCTTTCTCTTCGCATTTCCTCTTCGTGCCTTACTAGACTCTCTAACTGGAAC
GGTTCTGGTTGTGTGCATTGCTTAGGTTCTGGTTTTGGTGGTACCTGAGAGTTGGAACACGTAAGATTTATCAACACCAT
CTCTCTCTTCTGCAACACAAAAACAAAACCAAGGAAGGAAAATAAGAAGTTTAGGATGTACATACCACTGGATAGTCCGT
CGTGTAAGGATATGGATTTGCCTTTGGAACTCTTGCCTTTACATCTCCTAATTTCTTATACATGAGTTCCATATAAAATT
TCTTCTCTTTCTCAGCGCCTCTTTCCTGGATTCCACAAAAAAGTAGTTTTCAAAGAACGGTCAGCAAAGATTGGTGGCAA
GTCATTTGGACCTTAGAGAGGTTGTTCGTTGTACACATACTTCTGTCTTAAGATTGAAGGGGTTTGGAGCAGTGTTCCTT
GGTAGAGGTTTTTCATGGCAAGATTCGGAGTTCAGTGAGAGCTGAAAAGAAAAATTGTGTCAAAGACCGAGACATCCAGA
GGAAAATACTAAAGAATACAGTGGTTCTGTTAATTGAAGTATACCTTGTCGAATATATCTAAGACAGATTCTGGTCGTGA
TATCCTCTCATCTGTCGCAAAGTGAAACTCTTGAGGTATCGTTATGTGCTTCTTGGTGTTGCAAAAGATACCCATTTCTC
CTTTACTTTCAAATATCTGGGTGATTTGATGTGATTTCAAGTTAGATTAAGAGAGAGAAATGAAGTAAACAGTATTAAAC
TACACCAGTTCAGTAGTTGTAGTACCTTTTTGTTCAAAGGTTTTGCTTTGAACTTTGGTGCCTTCTCCAGTTCCTCTTGC
TCAAGTTCTGCAGTAGTTTTTGCTATAGTAGGACGAGCTCTTAGCATTGTTTGGAGCACAGGGCTCTTTGGTTCAGTAAG
GTGATGCTTCTGATCATTATGCTGCGTGGAAAACAGAGGAATATCAGATGGCATGAAATCAATTTATGTATACATACAAC
TTTTCTGGGAGTGAAAAGAAGCTCCAGACCTGCTTAGACACTTCTGTTGAAGCTATTGAAGATGTCTCTGCATGCTGGTT
AGCCCTTGCCATTGTTTGAAGATGAAATTCCTGCGACAGTAAGAAATGAGATCCTTGTAGAATAATAAAACAGTATCATT
CAGCTATGAGTCAGTTCTAATGTGATGATACTCTCTGATGTGGGTGGGGAGAGGTTATTTACCTGAAATTCTGGCAGATG
TGGTGTACTTCTTTGAGGTGCAGGCAAAGCTGGAGCTGCCAAAATCTGCATCAAATAATATAATGCATTGGATTCTTTTA
GTTTTCTATTTCTGAAGTACAAATATACCTCGGTGAAACTAGATGGATTACCTTCTTGTTCACAGGTCGAGCTTTAAACT
TGGGAATCTTTGCCAACATCTCTTCCTCAAGTTCTGCACTGCTCTTAACTCTCAAAGGACGAGCTCGTTGGGACGTCACA
AATTCGGGTTCCTTTGGTCTTGTCAGTGTCAGCTTAGGTCGATTCTGGACGAATAGGTCTCGCGTGCTTGTTTGGAACTT
CTTCATCAATTCAGCAGTTGAAACAAAAGGTGCAATTTGCTCACGAACATAAACCTGAAAAGTGAAAACAAGGTTTGAGA
GGGTCTGACAGAAAAAGTATACAAGCAACCATGAAGCACAACACACCTTTCTGTTTTCCTTCGGAGTGTGCTTAGTGACT
GAAGGGCATAAGTTGAAACCAGTGTTAACAAGACCATTTCTTGTCTTGTGGAGCAGAGTTGCTGGTTTTGGATTGAGAAT
CTAGATAAATCAATGATAAGAAGGAAAAAGTTTCAGTCATGCAGTGAGGTATGGAGTGAATGACATGCTGATTTTAAAAC
AATTTGGCTCACCTGTCTTGATTTTCCATCATCTAGCTTT
>AT1G03780.3 | chr1:944555-947554 REVERSE LENGTH=3000
AAAAAAATACTTTTCAATAAAACATGTTTTATGTTTGTGTCTTAAAACCACGACTAAGAAAGCAAGCTCGAGCATATCAG
TCTAATTCATTCACACTGTTTGAATTACTTGCTTCAACCTCTTCTACGCGATTTGCTTTCTCCGGTACACTACAATCTGA
AAAGAAATCCAACAAAGGAAGTTTCAGAAGGCATCACTGCAAGAGACATGTTTCTAGATTTAGAATAAACGAATTATAGA
CACTAATATTAGTGACAGTACCATATATCCATTGCTCGAAATGCAATCAACTTTTAGCTTTGCCACGGTCTCATCATCTT
GCAGGCTTTGCATCTTCTCTGTTGAGGTCTTATTCCCAATGACCGTATCCCCATCTTTAGACACCAACAATTCAACCTCT
TCAGCCTTCAATTTTAAATGGCGTGCCACATACTGTTCAACATTCAGATAATACAAGAATCAAGTTCCATGTCACTGCAA
CAAATTTGGTTTCTAACTCTCATCTCCACAAGTGGAGACTCCAAAATTATAATACCAGAGGGAGAGAACTCACTTCGCGG
AGTTGTTTAACTAGCAAAGTGGGCCGGAAACAAAGATATGGCTCATGTAAGTTTAGTAAACCTTCTGTATCCAGCGAGAC
AAGCTTAAGATGAATATCCAACTGCAGAATAGATTTATGTTTCTTAAAACCAAAATTGTAAATCATAAATAATGGTCAAC
AAAGATCATTTTCTTTTGTTACCTCGACACTATTACCCTCTAAGCTCCCGAGATATTCCACAAGTCTTTTCAAGCGAGCA
TTTCTCTTACTAATAGCTCCTTGGTTATTATTTCCTTGCCTTGTGTTACTCCTTGTACCGCCTCTTCCCCATGCAATTAG
TTCCGAGTTCCACACAAGCACAGGTGATATTACTCTGCTGTCCCTCTGATGCGTCTGCTCTGTGCCATTACCTGCGCAGT
TATCGTTGTTGTTTGCATTTGAAGAAGAAGGCTGAGTTGCTGAACGCTTTTTTCGTTGCCTCTCACAAGGCTCATCTGAA
GAAGAATCTTTGCCTCTTTTGTTTTGATCATCATCATCATTGGCTTCTGATGTATCCTGTTCAATGTTTCTGCAGTTCCT
TCTTCTTCTGGAGCCGCCACCACTACGTCGTGATCTCGATAAGATCGCTGTGCCTTTACCAACAGACTTTCTTTTTACAA
GGGCCTTAGATTGTCGTTGCGATACTTGAGCTATAGATGCTTGAATCTACAAAACAAGAACAATGATGCACAGATCACTT
AGTCACCGTAGAAGCATTCTGATCTACTTAAGTGAGTTAGTCTTATATGCGTCGGGTTTCTGACCTGCTTATTACGAGCT
TCATCATCTTGACGAAAATTCAATTCCTGAACAAAAATGAAAGGCATTTATCATCAGTAATCTCTGTTAAGTAACCCTTC
TCTAAAACTGTCGAAGAGGAAAAAGAAAAGTTGATGCTTCACCTCCTCCTCAAATTTATCAATATTTTTGAATAAAGCTG
CTATTAAGGCATCAAAGTTTGGGTCGTCTCTTAAAGAACGTCGGCTTGCACAATGTTTTCTGCAAGTAGGACACTCATTG
TTCCTGAAAATGCATTTGCCAGTTAATATAATACAGAACAAGCTTTACATTAGACTCCCTAAAGAATGCTGAACATGCAA
ATGGAATGCATACCCCAATCTCATTGACTTATCAATGCACTCTCGGCAAAACCGGTGGAGACATTCCATCACAGTCCTTG
TTTTCCTTATAATCCCTAGGAAATGAAAACCAGTGCTGGCATCAGTCGAATTTAGTAAAGATAGAGTGAATGACTATGTA
AAAACAGGGTAATGAGAAAAGTTGGCAAGCCTGAACAGTCTACAATGACTACCAGCTTTATGTTGGTTGATGAAAGTAGC
TGAAGCCTGATTTTTCTTATTAGGTAGTTAAACATTCACAATAATGGTGACTGAGAGGCAACTGAAGCTGATTGACTTTG
TAATATAAATGTGGAGAAGAGTACCTAAACATATCGAGCATTGCACGTCCTTACAGATATCCGCTAGATCAACAACCATA
TATCTGCAAGGGAAGTCAAGACTTTATCAAATAACAAAGATCACCAACTACTGTGTTGCCTACTATAAGAAGTCTGTCTC
AGTCAAAAACTTATGTTAAGCTAAAAAGAGACTAATCAACACAGATCAATCCTCGGCATTTAAACACAACAGTATCAATA
ACATGCAAGCAAGAACCAAACAATGCATCGGATCAATGAAAACAAAACACTGAGGACATCAGAGACCACATGTTCCGCTT
AAAACCTATCAAACACAACAGTGAAACCAATCATCAGAAAATGTCGAAAGGGAAAAGAATTGTTACTCTGATTCTGATAA
CTCTCCTGCTGAAGAAGATTGACTTCTTTCCTTAGAATCTGAAACTGTTAATACCAATTAAAGACTTTCATGTTGTACAT
ACTAACGCATTGATTGATTCATGTATCTCACATCACATACGTATATAAATATATCCACGACTATAAACAAGAGCAAAAAA
CGAAACTTTCACCTTCTTCTTCTCCTAACGCTTCCTCATCCTCTGCTTCTACTTGGTCACGTTTCACGTCGTCTTCCTCA
TCTCCACTTTCGTCCTTCTCATCCATTTTGTCTGGATCTTCTTCTTTCTCCACAGCTTCAGGATTGAATCTTTCAGCTTC
TGAGTTCCGACCCAGTTGGTCATCTTCTTCCTCGGCGGCGGAGAAGCTCTTCAAGGAAGGCATTGTTGATTGTTTGATAA
CAGTGATCTCTGCTTCTAGGAAGAGAGAGGAAAAAGAATAAAGCTTTGACCTTTATCTCTCCATCTACGTCTCTCTCTTG
TGGGCTTATTTGTATTTCCTCGTTCTTTGTTGTTTCGGTTCGGTGCCGATGGAAAGAGAGAAAGGAGAACAAAGGAGGAC
GAAGAAGAAAGAGAGAAACTTCTTTACCTTTTAGCATACT
>AT1G03780.2 | chr1:944785-947784 REVERSE LENGTH=3000
TTGTTTGCAGTAATGTTTTCTGAAGCAGCCTGAAATGTTCATGAATGCTTGAACCTACATTTTCCTTTGTAAAAATGATT
CAGTACTAAATTTTCCTGTAACCTGTTCTTACTAATATAGTACATTGTCTTATGTATCCTGGTTCAAGTTTTAATAAACT
GAAAAAAAAAACTGTTCTTACTAATATAGTACATTGTCTTATGTATCCTGATTCAAGTTTATTAAACTGAAAAAAAATAC
TTTTCAATAAAACATGTTTTATGTTTGTGTCTTAAAACCACGACTAAGAAAGCAAGCTCGAGCATATCAGTCTAATTCAT
TCACACTGTTTGAATTACTTGCTTCAACCTCTTCTACGCGATTTGCTTTCTCCGGTACACTACAATCTGAAAAGAAATCC
AACAAAGGAAGTTTCAGAAGGCATCACTGCAAGAGACATGTTTCTAGATTTAGAATAAACGAATTATAGACACTAATATT
AGTGACAGTACCATATATCCATTGCTCGAAATGCAATCAACTTTTAGCTTTGCCACGGTCTCATCATCTTGCAGGCTTTG
CATCTTCTCTGTTGAGGTCTTATTCCCAATGACCGTATCCCCATCTTTAGACACCAACAATTCAACCTCTTCAGCCTTCA
ATTTTAAATGGCGTGCCACATACTGTTCAACATTCAGATAATACAAGAATCAAGTTCCATGTCACTGCAACAAATTTGGT
TTCTAACTCTCATCTCCACAAGTGGAGACTCCAAAATTATAATACCAGAGGGAGAGAACTCACTTCGCGGAGTTGTTTAA
CTAGCAAAGTGGGCCGGAAACAAAGATATGGCTCATGTAAGTTTAGTAAACCTTCTGTATCCAGCGAGACAAGCTTAAGA
TGAATATCCAACTGCAGAATAGATTTATGTTTCTTAAAACCAAAATTGTAAATCATAAATAATGGTCAACAAAGATCATT
TTCTTTTGTTACCTCGACACTATTACCCTCTAAGCTCCCGAGATATTCCACAAGTCTTTTCAAGCGAGCATTTCTCTTAC
TAATAGCTCCTTGGTTATTATTTCCTTGCCTTGTGTTACTCCTTGTACCGCCTCTTCCCCATGCAATTAGTTCCGAGTTC
CACACAAGCACAGGTGATATTACTCTGCTGTCCCTCTGATGCGTCTGCTCTGTGCCATTACCTGCGCAGTTATCGTTGTT
GTTTGCATTTGAAGAAGAAGGCTGAGTTGCTGAACGCTTTTTTCGTTGCCTCTCACAAGGCTCATCTGAAGAAGAATCTT
TGCCTCTTTTGTTTTGATCATCATCATCATTGGCTTCTGATGTATCCTGTTCAATGTTTCTGCAGTTCCTTCTTCTTCTG
GAGCCGCCACCACTACGTCGTGATCTCGATAAGATCGCTGTGCCTTTACCAACAGACTTTCTTTTTACAAGGGCCTTAGA
TTGTCGTTGCGATACTTGAGCTATAGATGCTTGAATCTACAAAACAAGAACAATGATGCACAGATCACTTAGTCACCGTA
GAAGCATTCTGATCTACTTAAGTGAGTTAGTCTTATATGCGTCGGGTTTCTGACCTGCTTATTACGAGCTTCATCATCTT
GACGAAAATTCAATTCCTGAACAAAAATGAAAGGCATTTATCATCAGTAATCTCTGTTAAGTAACCCTTCTCTAAAACTG
TCGAAGAGGAAAAAGAAAAGTTGATGCTTCACCTCCTCCTCAAATTTATCAATATTTTTGAATAAAGCTGCTATTAAGGC
ATCAAAGTTTGGGTCGTCTCTTAAAGAACGTCGGCTTGCACAATGTTTTCTGCAAGTAGGACACTCATTGTTCCTGAAAA
TGCATTTGCCAGTTAATATAATACAGAACAAGCTTTACATTAGACTCCCTAAAGAATGCTGAACATGCAAATGGAATGCA
TACCCCAATCTCATTGACTTATCAATGCACTCTCGGCAAAACCGGTGGAGACATTCCATCACAGTCCTTGTTTTCCTTAT
AATCCCTAGGAAATGAAAACCAGTGCTGGCATCAGTCGAATTTAGTAAAGATAGAGTGAATGACTATGTAAAAACAGGGT
AATGAGAAAAGTTGGCAAGCCTGAACAGTCTACAATGACTACCAGCTTTATGTTGGTTGATGAAAGTAGCTGAAGCCTGA
TTTTTCTTATTAGGTAGTTAAACATTCACAATAATGGTGACTGAGAGGCAACTGAAGCTGATTGACTTTGTAATATAAAT
GTGGAGAAGAGTACCTAAACATATCGAGCATTGCACGTCCTTACAGATATCCGCTAGATCAACAACCATATATCTGCAAG
GGAAGTCAAGACTTTATCAAATAACAAAGATCACCAACTACTGTGTTGCCTACTATAAGAAGTCTGTCTCAGTCAAAAAC
TTATGTTAAGCTAAAAAGAGACTAATCAACACAGATCAATCCTCGGCATTTAAACACAACAGTATCAATAACATGCAAGC
AAGAACCAAACAATGCATCGGATCAATGAAAACAAAACACTGAGGACATCAGAGACCACATGTTCCGCTTAAAACCTATC
AAACACAACAGTGAAACCAATCATCAGAAAATGTCGAAAGGGAAAAGAATTGTTACTCTGATTCTGATAACTCTCCTGCT
GAAGAAGATTGACTTCTTTCCTTAGAATCTGAAACTGTTAATACCAATTAAAGACTTTCATGTTGTACATACTAACGCAT
TGATTGATTCATGTATCTCACATCACATACGTATATAAATATATCCACGACTATAAACAAGAGCAAAAAACGAAACTTTC
ACCTTCTTCTTCTCCTAACGCTTCCTCATCCTCTGCTTCTACTTGGTCACGTTTCACGTCGTCTTCCTCATCTCCACTTT
CGTCCTTCTCATCCATTTTGTCTGGATCTTCTTCTTTCTCCACAGCTTCAGGATTGAATCTTTCAGCTTCTGAGTTCCGA
CCCAGTTGGTCATCTTCTTCCTCGGCGGCGGAGAAGCTCT
>AT1G03780.1 | chr1:945064-948063 REVERSE LENGTH=3000
CTTGAAAATATACTCTCATGAACTTTGTTCAATAATATCTGCCAACTTCGTCAGGTGGAGGAAGAGAGAGCTCTGAAGCA
AATGAGAAAGACAATGGTTCCTCATGCCAGACCTGTGCCTAACTTCAACAAACCCTTCTTACCTCAGAAGTCCAACAAGG
GGACCACAAAAGCAAAATCACCCAATCTTAGAGTGATTAAAAGAACCGAGAGAAGAACCATGATGGCTCGACCAACCATC
TCTGCAGCTACTAGCGCCTCTGCTGGTCAGATGAGATAGTTGTTTGCAGTAATGTTTTCTGAAGCAGCCTGAAATGTTCA
TGAATGCTTGAACCTACATTTTCCTTTGTAAAAATGATTCAGTACTAAATTTTCCTGTAACCTGTTCTTACTAATATAGT
ACATTGTCTTATGTATCCTGGTTCAAGTTTTAATAAACTGAAAAAAAAAACTGTTCTTACTAATATAGTACATTGTCTTA
TGTATCCTGATTCAAGTTTATTAAACTGAAAAAAAATACTTTTCAATAAAACATGTTTTATGTTTGTGTCTTAAAACCAC
GACTAAGAAAGCAAGCTCGAGCATATCAGTCTAATTCATTCACACTGTTTGAATTACTTGCTTCAACCTCTTCTACGCGA
TTTGCTTTCTCCGGTACACTACAATCTGAAAAGAAATCCAACAAAGGAAGTTTCAGAAGGCATCACTGCAAGAGACATGT
TTCTAGATTTAGAATAAACGAATTATAGACACTAATATTAGTGACAGTACCATATATCCATTGCTCGAAATGCAATCAAC
TTTTAGCTTTGCCACGGTCTCATCATCTTGCAGGCTTTGCATCTTCTCTGTTGAGGTCTTATTCCCAATGACCGTATCCC
CATCTTTAGACACCAACAATTCAACCTCTTCAGCCTTCAATTTTAAATGGCGTGCCACATACTGTTCAACATTCAGATAA
TACAAGAATCAAGTTCCATGTCACTGCAACAAATTTGGTTTCTAACTCTCATCTCCACAAGTGGAGACTCCAAAATTATA
ATACCAGAGGGAGAGAACTCACTTCGCGGAGTTGTTTAACTAGCAAAGTGGGCCGGAAACAAAGATATGGCTCATGTAAG
TTTAGTAAACCTTCTGTATCCAGCGAGACAAGCTTAAGATGAATATCCAACTGCAGAATAGATTTATGTTTCTTAAAACC
AAAATTGTAAATCATAAATAATGGTCAACAAAGATCATTTTCTTTTGTTACCTCGACACTATTACCCTCTAAGCTCCCGA
GATATTCCACAAGTCTTTTCAAGCGAGCATTTCTCTTACTAATAGCTCCTTGGTTATTATTTCCTTGCCTTGTGTTACTC
CTTGTACCGCCTCTTCCCCATGCAATTAGTTCCGAGTTCCACACAAGCACAGGTGATATTACTCTGCTGTCCCTCTGATG
CGTCTGCTCTGTGCCATTACCTGCGCAGTTATCGTTGTTGTTTGCATTTGAAGAAGAAGGCTGAGTTGCTGAACGCTTTT
TTCGTTGCCTCTCACAAGGCTCATCTGAAGAAGAATCTTTGCCTCTTTTGTTTTGATCATCATCATCATTGGCTTCTGAT
GTATCCTGTTCAATGTTTCTGCAGTTCCTTCTTCTTCTGGAGCCGCCACCACTACGTCGTGATCTCGATAAGATCGCTGT
GCCTTTACCAACAGACTTTCTTTTTACAAGGGCCTTAGATTGTCGTTGCGATACTTGAGCTATAGATGCTTGAATCTACA
AAACAAGAACAATGATGCACAGATCACTTAGTCACCGTAGAAGCATTCTGATCTACTTAAGTGAGTTAGTCTTATATGCG
TCGGGTTTCTGACCTGCTTATTACGAGCTTCATCATCTTGACGAAAATTCAATTCCTGAACAAAAATGAAAGGCATTTAT
CATCAGTAATCTCTGTTAAGTAACCCTTCTCTAAAACTGTCGAAGAGGAAAAAGAAAAGTTGATGCTTCACCTCCTCCTC
AAATTTATCAATATTTTTGAATAAAGCTGCTATTAAGGCATCAAAGTTTGGGTCGTCTCTTAAAGAACGTCGGCTTGCAC
AATGTTTTCTGCAAGTAGGACACTCATTGTTCCTGAAAATGCATTTGCCAGTTAATATAATACAGAACAAGCTTTACATT
AGACTCCCTAAAGAATGCTGAACATGCAAATGGAATGCATACCCCAATCTCATTGACTTATCAATGCACTCTCGGCAAAA
CCGGTGGAGACATTCCATCACAGTCCTTGTTTTCCTTATAATCCCTAGGAAATGAAAACCAGTGCTGGCATCAGTCGAAT
TTAGTAAAGATAGAGTGAATGACTATGTAAAAACAGGGTAATGAGAAAAGTTGGCAAGCCTGAACAGTCTACAATGACTA
CCAGCTTTATGTTGGTTGATGAAAGTAGCTGAAGCCTGATTTTTCTTATTAGGTAGTTAAACATTCACAATAATGGTGAC
TGAGAGGCAACTGAAGCTGATTGACTTTGTAATATAAATGTGGAGAAGAGTACCTAAACATATCGAGCATTGCACGTCCT
TACAGATATCCGCTAGATCAACAACCATATATCTGCAAGGGAAGTCAAGACTTTATCAAATAACAAAGATCACCAACTAC
TGTGTTGCCTACTATAAGAAGTCTGTCTCAGTCAAAAACTTATGTTAAGCTAAAAAGAGACTAATCAACACAGATCAATC
CTCGGCATTTAAACACAACAGTATCAATAACATGCAAGCAAGAACCAAACAATGCATCGGATCAATGAAAACAAAACACT
GAGGACATCAGAGACCACATGTTCCGCTTAAAACCTATCAAACACAACAGTGAAACCAATCATCAGAAAATGTCGAAAGG
GAAAAGAATTGTTACTCTGATTCTGATAACTCTCCTGCTGAAGAAGATTGACTTCTTTCCTTAGAATCTGAAACTGTTAA
TACCAATTAAAGACTTTCATGTTGTACATACTAACGCATT
>AT1G03790.1 | chr1:955771-958770 FORWARD LENGTH=3000
GGGATTGACGGTGGAGATTCGCCGGGAGGAGATCTGACTTGAGAATGTAAATTTCGGTGGAAGAATTTTAATCACATTCA
TGAATCATGGGAGAATAATCGGTTCGTAACGGTTTGGTCAATGCATGGAGAGATTGTTTGTTCAAATTTATTTTGAAGAT
TTTTTTTTTTAGCTAATTCAGAAGTGTCTTGTGTATTGTCGTTTATTTTTTAGAATTTTCTTTTTCTGATGGGATTTTTA
CCAAATAATATGTTGAACTTGTAATATCTTGTGGACTCGGATTGTGCAATGTTTCACCAATTCTATAGATATTTTTCCCT
TTTCATGTATACTTTGTTAAATCTTTAATAGATCAATTTGAACATTACAACCTCACAATTGAATATTGATATGTATATTG
ATCTTCTTTTTTGTTTTCGTCTTCGTCTGTTTTCATCATTGTGATATGTATATTGATTAACTGATGGTTTTTGTTTTATA
GTTAATTTGTATTAAGCTTTTAAACGTATAAAATATCACTGGACGATTGATCACATTGCGTTTTCGGTTTACGCTATTAA
GTTTTATAAATGATATTAAGATATGCGTTTCTTGAAAATAAATGTTTCATCTCATCGTATACCCTGAAACGTGTTATGTT
TATGATTTAATTTTATGAATGTACCTATGCACAATTCTCGAATTATTCATCCCCCTCACCCTGAAATGTGTTATGTTTTG
GTTATGCTGGTGCCTGGTAGACGAGAATACAGTTGTGTTAGTACCGTCTCCCTAAAGTTATATGTCACATCCTTTTTTGT
ATATAAAAAGGTGCGACAAGTTCTCCAATTGTTCTTCTTTGGACACCACACGAAAGCTAGTAGCTTTCATATGAGGCATG
TGTATGTCATCGACAGATGTACATATCGAGACGTGTTGACTACATAATATTATAATATATGAGCACATACATGCATGTAT
GGGATCTATGAACATATATACTCCTTTTGGTGGACTCTATACTCATTGCTATAAACAAAGTGATGAAACATACATATTTC
TGTTTATCAAGAGAATCTTGATTTTGGATCAGTTTGTTACTGGGGTATTAAATACAATCATTGTCACAGATGTTTTTCTT
TCTCTCATTTGATATTTACCTTTGCTCTTATAAGTTATAACTAATTCAAGGAGCTAGTGTATATCACCGTAAAAGAGAGC
GCGTGAGTAAAAAAGGTAAGTAGTGAGATAAGTTGTATTCCACGTGTCACTGTGGACGGCGAAAAACACACGTGCGACCC
ACCTGACACCAATACTTCTTTATCCCCCACGTCAACACGAAATCCATTGGCTAGGTTATGATACGATAATAGTTCAATTA
CCTTTTTTTAATACATAAAAAAATGTTTGTTTTGTCCTCCAAAAGCACGAATCAACCAATAGAAGTACAGACAATCAGAA
GAGCGACAAGATAACAAACTTATTCAAGGACAACAACATCAGATCAATCTTTAGGGACTTGCGTTGAGGTCAAGATCCGG
TTCCATTCGCAGCTTACAATCCACGGCGGAGGAAGTCTCAGGCTCTTCCACGGCGGTTTGAGGACCAATAGTCAACCCCA
TATCAATGGACTCAAACTGGTCAGGACAAACTCGATCAAGCTCCTCTTTCAACGCAATAACTTCAGGCAGATCTAAGAAA
AATCCAGCAACCGCTTCAGCCACCCCCGGAGATAACATGTCGTGACAATCCGATGGAAGTGTTCCATCACGCGCCGTTTC
GGAAAGGGTGTTGTTCACCGGAGAAGCCAAAGCATTCCCATCGTCTCCAACGAGAGGGAGGTTGGCATTTCCATCACTCA
CCGTCTCGGAAAGGTTGTTGTTCACCGGCGTCGCCGAAGAAATCCCATAGTATCCGATTAGAGGGAAGTTAGTAGTAGCT
TTCGATCCTCGAAACCTTATGGCAGCGGAGTCGTAGGCTCTGGCGGCTTCCTCCCCCGTGTTGAAGGACCCGAGCCAGAC
CCGTTTTTTCTTTACCGGATCACGGATCTCCGCAGCATATCTCCCCCATGGTCTCCTCCTTACACCCCTGTAACGCACTT
CCTTACTCTTTTCTCCGCCGTCATTCACGGCCAGGGCCTTAGTTACATTCTTTCTCTTCTTTACGCCCTTGTCACTCACT
TCCTTACTCTTTTCTCCGCCGTCTTTCACGGCCACGGCCGTAGTGACATTCTCTTTTTCTGTGGTCATATTTTGGTTGGG
GGAGAATAATTTAGATAAAGGACAAAACTATTGTTTTATAGAAGTGACGTAATCCCACAAAAGGACAAAGTGACAAAAAT
GTGGAAAGAAATGTCCACGTGGATTGACTGACGCGCCGCCTTAAAGAGAAAACAGTTTTATGACGCCTTTTTATGTTTTA
ACCTAAACGTCCCCGTTCTTGCGTCTCGCAGTTTTGCGCCATTTGTTGCTTGGGCTTTAACAGGTTATTATCTTTGGGCT
TTTTCATATTTTATCTGAGAATCTGATAAACAAGTACTTAGAAATTATCCATGTCGAATATATACTTCGAGAAAGCTTGA
TGAATCTAAAATTGTATTCTTTGATACAAAAGTTATAATACATAAAAATTGAGTAGATGATACATTGCTACATTATAACA
AAATTTGATGATTTATTATTACTCCACAATCTGCTTAGACTAATATTGGATGTCAAAAAAAGAAAATTCGACTAATATTA
AGCATAATATGAAAATATAATGAGTTTAAGTTTCAAATTTTGAACGCGCCAATAAAATGTATACCGTTTTAAAAATCGCA
AAAAATGAATTAGTGGTAATTTATAATCCAGTAATTTAGATAATAATCCAGAGTAAGATTTGTTTCTAATTTTCTCATTT
AAATACCATTGTGAAGAATCTAAACCCTAATCTACCAGCGCGACTCTTCATCACGTCAAAGTTGTCAATTATTTTGAAAA
ACCCTAAGGAGATTCAAATTACGACACTATGTCGACGACG
>AT1G03800.1 | chr1:954261-957260 REVERSE LENGTH=3000
AGATTGATCTGATGTTGTTGTCCTTGAATAAGTTTGTTATCTTGTCGCTCTTCTGATTGTCTGTACTTCTATTGGTTGAT
TCGTGCTTTTGGAGGACAAAACAAACATTTTTTTATGTATTAAAAAAAGGTAATTGAACTATTATCGTATCATAACCTAG
CCAATGGATTTCGTGTTGACGTGGGGGATAAAGAAGTATTGGTGTCAGGTGGGTCGCACGTGTGTTTTTCGCCGTCCACA
GTGACACGTGGAATACAACTTATCTCACTACTTACCTTTTTTACTCACGCGCTCTCTTTTACGGTGATATACACTAGCTC
CTTGAATTAGTTATAACTTATAAGAGCAAAGGTAAATATCAAATGAGAGAAAGAAAAACATCTGTGACAATGATTGTATT
TAATACCCCAGTAACAAACTGATCCAAAATCAAGATTCTCTTGATAAACAGAAATATGTATGTTTCATCACTTTGTTTAT
AGCAATGAGTATAGAGTCCACCAAAAGGAGTATATATGTTCATAGATCCCATACATGCATGTATGTGCTCATATATTATA
ATATTATGTAGTCAACACGTCTCGATATGTACATCTGTCGATGACATACACATGCCTCATATGAAAGCTACTAGCTTTCG
TGTGGTGTCCAAAGAAGAACAATTGGAGAACTTGTCGCACCTTTTTATATACAAAAAAGGATGTGACATATAACTTTAGG
GAGACGGTACTAACACAACTGTATTCTCGTCTACCAGGCACCAGCATAACCAAAACATAACACATTTCAGGGTGAGGGGG
ATGAATAATTCGAGAATTGTGCATAGGTACATTCATAAAATTAAATCATAAACATAACACGTTTCAGGGTATACGATGAG
ATGAAACATTTATTTTCAAGAAACGCATATCTTAATATCATTTATAAAACTTAATAGCGTAAACCGAAAACGCAATGTGA
TCAATCGTCCAGTGATATTTTATACGTTTAAAAGCTTAATACAAATTAACTATAAAACAAAAACCATCAGTTAATCAATA
TACATATCACAATGATGAAAACAGACGAAGACGAAAACAAAAAAGAAGATCAATATACATATCAATATTCAATTGTGAGG
TTGTAATGTTCAAATTGATCTATTAAAGATTTAACAAAGTATACATGAAAAGGGAAAAATATCTATAGAATTGGTGAAAC
ATTGCACAATCCGAGTCCACAAGATATTACAAGTTCAACATATTATTTGGTAAAAATCCCATCAGAAAAAGAAAATTCTA
AAAAATAAACGACAATACACAAGACACTTCTGAATTAGCTAAAAAAAAAAATCTTCAAAATAAATTTGAACAAACAATCT
CTCCATGCATTGACCAAACCGTTACGAACCGATTATTCTCCCATGATTCATGAATGTGATTAAAATTCTTCCACCGAAAT
TTACATTCTCAAGTCAGATCTCCTCCCGGCGAATCTCCACCGTCAATCCCTCAAGTCAAGAGATCATTGACCCATCCTAG
ATCAGGGTCACCACAAGAACCATCCTCAATGTTAGTATTCTCCCTAACGGCCGTCATCGCCGTGAAATCGTTCATCTGTC
TCCGGCGAGGAGTGAAATCATCACTGAAGAAGTTCGCCTGAGGTGAGTTAGTTAGGTAACTTGGAGTGGAAGGCGAAAGA
GCAAATTGCAAAGGGCTACTTGGTTGTTGTTGCTGGAGATGGAGACGCTGATTGCTCAGACCGCAGGACGACGCAAACGC
GGCAGCCGCAGCGGAAACCGGAGTTGTAACGGGCGACGAGGAACTCGCCTGCAGCGCTTCCGCTAAGCTCATGGAATCCA
AAGAATTCACAAGCTCGCTCAAAACGTCTTTATAGTTCATTGAACCAGCGGCTGCAGCGGCGGAAACGGCAGAAGCGGCG
CGGTTCCTCAACCGTGAAAAAGCAGCGGCTTTATTAGCCGGAGACATAGGTGGAGACAGAGACGGAGATCGAGAAAGATG
AGACAAATTACCCAAAAGAGTGCTCGTGGGAGAGCTGCTACAAAACAAGCAACATGGATTCTTCGCCGCAGGAGAAGGCG
ACGCTGAGACACCGGAAACGTTCTCCGGAGGAAGAACCCTAAGCTGACGTGGCGAATGAGCAAAGAAACAGACTTTCCTT
TTACAGTGTTTACCGTCTTTACAAGCTTCAGTACGGTAACGAATAGGATGGAGCCAACACTCGAAGACTCCATGAGCAAA
CTCACAATCATCTCCACGGCTACAATCACCACCACGACGAAACTCGGGACAAACCTCACCGGAGTATTGAAAGCGACGAG
GGTCACGACGGCGAGCTTTCTCACCGGGATGAGCAAAAGGACAATCAGTCCAATCGTGGCTTCGGCTACGAGTGCAACGA
CGGATCTTGAATTCGAACATCCGGAAATGATCACTTGCGTAAGGATCATCAGAGTCAGAATCATAACAGTACTCTTTATT
CTCTCTGTTGTTGTCTTCGTTGTCTTCTTCATGTTCAGATGTAATCTTGTTGCTTTTGTTCCAGTTATGTTTACGCGGCG
AGCGAGGGGAAGAAGAATCAGAAGGAAAACTCTTGGAAGATAAAAGAAGCTTTCTCGGAGGAATCTCCACCGTTGGCTTC
CTCATTTGATGTTCCGTACAAACGACATCCATGATGATATAATATCTAACTTGTTTTTTTTGTTTGTGATGTGTTTTGGT
TTTGAGGGATTTGTGTAAGATGAAAGATGGGATATTGTGGTTTATATATATGTGGATTGAGTATAGATATAGACATGAGA
ATAAGTTAAAACGTATATTTAAATATTGTTAGCTTTGGATTATTATCATTAAATAGAATTTTGATGAGATGTAATAAGAA
GACAAGAGATTAAAAAGTGGAAGGAGTCGTGTGAAGGGTATGGGGAGAGGGTTCGTGGCGAGATAAGAGAAGAGTTTTAG
AGAGGTTTCATGCAAAAGAAGCAGGAGCTGCCTTTCTCTC
>AT1G03810.1 | chr1:959610-962609 FORWARD LENGTH=3000
TGACTACAACCGGTGTCTGTCTCTACTTCTCTTCGTTATTATTTAATTTAAATTTTCAGAGAACTCTCTAGGTCACTGAG
ATTATATTCAGTTATGATTACTTTTGAGATTATGATGGTGTAGTTTTGGTCTTGCATAGTTCTCTTAAATTGGTATTATT
GGTCTTTTGATTCTATTTTTAACACATACTCGTCGCTGGTATTAATCATGGTCATAAATTGAGATTAAGATAAACGTTAA
AAAATTTTAGCATAAACATAATATAACTCACAGCTTTGATTTGTATAACTTAAAAGTGTTTTTACTTTCACTTTTCATAA
AAGACAAGTAAATGGAGATTGCACAATATAATTAATTGCTCCAAAAAAGTGTTTTGTTTTCTCAAATACAATTTCCTTCT
AAGGCTCATACTCTTCTTGACTACCCTCCAAGCTCTTGTAGTATTCCTCCATAGTTTCAAACTCGTTGGTATGATCATTT
CCTCGAGCATTCTCATACCCGCGACTAGGGGTGTTTTCTGAATTCCTACCTCTTGTGTCGTAGAAATACTTACCGTTCTC
CATAACCCTTGTGTCACTCATCCCCTGCTTCTCTTCTTCATTACCGTAACCTCTCCCATTGTCATTATAATTGTTAGTAG
TGTAAGTGTATCCATTATTGTTGTTGTTGTTGTTGTACTTATCCTTTGGCTCATTGAGATCTTCCGAATCTTCAGATTCT
TCTTCTTCCTCGAATGCCTCGGGTAACTTGGTATTCTTTTCTTCGTCAAATGTAGCCATCAATTTCTCAAACTCTTCGTC
TGTTGTAGTGGATGAACTTGGCCATGACTCTTTGGTTTGAGGAATCATACCGGAACCAGGCCCGAAAGACCCATTTCCGA
GTCTTCCATTAGCTTGGGCTAGTCCGGGAGCTGGAGCTGGAGATAGAGCGACATCTTTGTTGTTAGGACGATCTATGTGA
GTGAACTTGCTAAAGAAGAGCTTACCCTCTCTAGCTTCAACATTGTGGACGATGAAGCAAAAAACAGCAATGAAACAAAA
AATGGGTTTCAGAGCAAAAGAAGCCATCAATGAAGAGAGAATAATGTGAGAGAGTGAAAGATTTTAGGATTTGAGATGTG
ATTTTGGTGTGTGAGTGAGTTTATGTATAAATAGAATTAAGAAGTAGTTTTTTTTTTGGTATGATAAGTAAAGAAGTAGT
TAAATGGCGAGCAAACATGCGAAGATTGAGGAGGGGACATTCGTCATTCGCGGCGAGTGATTTAAAATAAAATTTGAAAA
GGTTATAAAGAATTCATAAAGTGGGTCATACGAGGATATTTTGCATTTGTTAGTTTTATTTATATATGTTTTGGTCAAAA
AAGAAAAGCACCCAAGAAAATAAATTACGAGTTATTATTTATTTACACATGCTTTTGACTTTATTCCACTGTTTGGTAGT
TGAGTTAGTTGAAAAATGAAGATTAGAAATTTAGAATTAGATAATGTTTTGTGGTAGCAAAGCTGTTATAATGTTAAAAG
GAAATATATTTTTAATAATAACTATACATAGATCTCTAAAATGCCATTTTAATGATTATCACAAGTTTTTAATAGCCATG
ATTATCATATACAGTATTATATTATACTAGTAGATTTATGATATACTAGTAAATAATTTGATACAAAATTTATTTGAGTT
TACACGTGTTTTAAGGTTTGAAGTGCAAGATTTTTTTATTTAGTATTTTGGTAAGAACAAAAGAAACTGATATAGACACA
ACATTAAAGAGAGAAAGCAATGACGATTAAGTAGGTCCAATTTGGAAATAAGAGAAAGAATAGGATAATTGGATAGTAGG
ACTTTTGGGCCAATGGGACGAGTCATGATGGTTCTCTCGACGATTGCTTAGTGTGGAGCTGAAGCTATCTCAGCTTTTGT
CCCGTGATCGTCGGGAATTATTTATTACCATCTCTTTTTTAAGCTTGTCGTTGTCGGAGAAACATACTCGATGCAATACC
TCATTCTATAGCATATGTGGTTTTTACATTTTTCACACGAATCAAGTTTAAGTCTACATTTCTATAAAGTCACTAATTTT
AACCAAGGACAAATCAGATATACAGTTTTAATACAAAAAGTATTTAAACATTTTTTAAATTTTGAATCAACATTTAATGT
GAAAGGGATAACTATTATTTAGAACAACCACACATTGTTTTCTTATGATCCAAAAGTTTCACAAGCCCATGTACCAGTCC
AGCCCATTTTCCAAATGACTAAGCAGTTAAAAACGTCATGACGCCGTCAAGTAACAGCTGTTGACTTTTAACAGTTCTTG
ACTTTTTTTCTAACAGACTCCCCTCCGACCTCCGTATCAATGCCAAACGCGGGTTCGACATTAAAAACCTTAATAACCTC
ATCAGTGAAAAAACTAAGCTTTTATCTTCTGCAATACCATTTTCATTTCGAAGCAGCAAAATTCACAGAAAGTTCCAAGA
ACGAGAAACTTGACCTTGTTTTATGTGTTATTACAACTTCACTTTCGCAAAACGGTGCGTTCATAGAGCTGAACCAAATC
TCTCTTTCTTGGATTCTTTAACCCGACCAACTCAGCCCCAAACCCATGTTCTAGTATCTCAGTTCTCAGCTTCTTCATTG
TGTATTTCGAATGCCCCGTGCCCGTGGAAGAAGACGTTGCTCCAGCTTCTGAGCTTGTGCATCTTCTCGGAGTCATTGTC
CTAACTTTCCTGCTCTCTTGTGAAACTGAATCTTCTTCCGTCTCTTGAGCAAAATCTGAACCCGAACAGGTTACTGCTGC
TTCTACCTTCAAACGCTTTACTCGCTGCATCGGTGTTGCTTCATCCCAAACCATAAAAGAGTCTTCTTTCTCCATCAAAT
TCTCTCGAATGTTTTTTGACTTCTCAGCGTTGATGATTCTCTGCCATTTAGTAACCTCTTCTTCATTTTGTTTCGCTCTT
GTCTCCAGCGTTTCAGAAAGTTCCATCTTTTGCCTCTCCA
>AT1G03820.1 | chr1:957008-960007 REVERSE LENGTH=3000
AAGGAAATTGTATTTGAGAAAACAAAACACTTTTTTGGAGCAATTAATTATATTGTGCAATCTCCATTTACTTGTCTTTT
ATGAAAAGTGAAAGTAAAAACACTTTTAAGTTATACAAATCAAAGCTGTGAGTTATATTATGTTTATGCTAAAATTTTTT
AACGTTTATCTTAATCTCAATTTATGACCATGATTAATACCAGCGACGAGTATGTGTTAAAAATAGAATCAAAAGACCAA
TAATACCAATTTAAGAGAACTATGCAAGACCAAAACTACACCATCATAATCTCAAAAGTAATCATAACTGAATATAATCT
CAGTGACCTAGAGAGTTCTCTGAAAATTTAAATTAAATAATAACGAAGAGAAGTAGAGACAGACACCGGTTGTAGTCATT
AAGCAGTAATTACTTCATACTCGACCAGAGAGAGATTGTTGGCCCGGTTAACCTCGAACGAAACAGGACCGGTTATTTCA
ATGCGTCCCCATCTGTCAACAGCCATTCTCATAGTGTCCTTGAACAAGTCGATCTTCGCATTCCTCAGTATAACTGTTGC
TCCAGTCTTCATTAGATCAACTGCATTTGCAACCCCAAAAGAACATCATTAATTAGTACCATACATATTCTCACATATTG
AATAGGAAGTTGTATAAATGTCAAACACAAACACACTAATCAAAGCTTAGAGATTAATGAAGTGGAACATATTGAACACT
AATCAAAGCTTAGACATATATAAATAGATATACTCTGTTCATCAATAAACTAAACTATAAGCAAAATTATCTATAAAAAA
AGTTAAACTTTATCAAAATCTCTGAAGTATAAATGTTTTAGATCTTCACAAACATAGAGATTCCAATCAAGGCATATATA
AACCTAGAAACAGAGAAATTATGGAAAGATTGAACGCAATTTCGAGTGAAAACGATAGAGAAACGATTACGAAACCCTAA
CCAAGAGAACTTATATATGTAAATAATTAAGATCCTTACCTTGGTCGTTGCGAGCGGTGAAAAGAATGCATCCAGTATCG
TCACCAATTAGGCACTCAGCGATACGAGGAGATGAAATTGGCTGCTGCGTCAACGAACTTTTACGAATCGCCGGTTTAAC
GGGATTCGATTCAAGGACTTTGACGATCAGAGTATGGCCGCTGGTTCCTGGTTTGAGCTGATCCACCTTCACAAACACTG
GTTTACGCTTCGGCGCAGTCGTCGCGTTAGTATTCGCCGTCGTCGACATAGTGTCGTAATTTGAATCTCCTTAGGGTTTT
TCAAAATAATTGACAACTTTGACGTGATGAAGAGTCGCGCTGGTAGATTAGGGTTTAGATTCTTCACAATGGTATTTAAA
TGAGAAAATTAGAAACAAATCTTACTCTGGATTATTATCTAAATTACTGGATTATAAATTACCACTAATTCATTTTTTGC
GATTTTTAAAACGGTATACATTTTATTGGCGCGTTCAAAATTTGAAACTTAAACTCATTATATTTTCATATTATGCTTAA
TATTAGTCGAATTTTCTTTTTTTGACATCCAATATTAGTCTAAGCAGATTGTGGAGTAATAATAAATCATCAAATTTTGT
TATAATGTAGCAATGTATCATCTACTCAATTTTTATGTATTATAACTTTTGTATCAAAGAATACAATTTTAGATTCATCA
AGCTTTCTCGAAGTATATATTCGACATGGATAATTTCTAAGTACTTGTTTATCAGATTCTCAGATAAAATATGAAAAAGC
CCAAAGATAATAACCTGTTAAAGCCCAAGCAACAAATGGCGCAAAACTGCGAGACGCAAGAACGGGGACGTTTAGGTTAA
AACATAAAAAGGCGTCATAAAACTGTTTTCTCTTTAAGGCGGCGCGTCAGTCAATCCACGTGGACATTTCTTTCCACATT
TTTGTCACTTTGTCCTTTTGTGGGATTACGTCACTTCTATAAAACAATAGTTTTGTCCTTTATCTAAATTATTCTCCCCC
AACCAAAATATGACCACAGAAAAAGAGAATGTCACTACGGCCGTGGCCGTGAAAGACGGCGGAGAAAAGAGTAAGGAAGT
GAGTGACAAGGGCGTAAAGAAGAGAAAGAATGTAACTAAGGCCCTGGCCGTGAATGACGGCGGAGAAAAGAGTAAGGAAG
TGCGTTACAGGGGTGTAAGGAGGAGACCATGGGGGAGATATGCTGCGGAGATCCGTGATCCGGTAAAGAAAAAACGGGTC
TGGCTCGGGTCCTTCAACACGGGGGAGGAAGCCGCCAGAGCCTACGACTCCGCTGCCATAAGGTTTCGAGGATCGAAAGC
TACTACTAACTTCCCTCTAATCGGATACTATGGGATTTCTTCGGCGACGCCGGTGAACAACAACCTTTCCGAGACGGTGA
GTGATGGAAATGCCAACCTCCCTCTCGTTGGAGACGATGGGAATGCTTTGGCTTCTCCGGTGAACAACACCCTTTCCGAA
ACGGCGCGTGATGGAACACTTCCATCGGATTGTCACGACATGTTATCTCCGGGGGTGGCTGAAGCGGTTGCTGGATTTTT
CTTAGATCTGCCTGAAGTTATTGCGTTGAAAGAGGAGCTTGATCGAGTTTGTCCTGACCAGTTTGAGTCCATTGATATGG
GGTTGACTATTGGTCCTCAAACCGCCGTGGAAGAGCCTGAGACTTCCTCCGCCGTGGATTGTAAGCTGCGAATGGAACCG
GATCTTGACCTCAACGCAAGTCCCTAAAGATTGATCTGATGTTGTTGTCCTTGAATAAGTTTGTTATCTTGTCGCTCTTC
TGATTGTCTGTACTTCTATTGGTTGATTCGTGCTTTTGGAGGACAAAACAAACATTTTTTTATGTATTAAAAAAAGGTAA
TTGAACTATTATCGTATCATAACCTAGCCAATGGATTTCGTGTTGACGTGGGGGATAAAGAAGTATTGGTGTCAGGTGGG
TCGCACGTGTGTTTTTCGCCGTCCACAGTGACACGTGGAA
>AT1G03830.1 | chr1:959128-962127 REVERSE LENGTH=3000
AGTTGTAATAACACATAAAACAAGGTCAAGTTTCTCGTTCTTGGAACTTTCTGTGAATTTTGCTGCTTCGAAATGAAAAT
GGTATTGCAGAAGATAAAAGCTTAGTTTTTTCACTGATGAGGTTATTAAGGTTTTTAATGTCGAACCCGCGTTTGGCATT
GATACGGAGGTCGGAGGGGAGTCTGTTAGAAAAAAAGTCAAGAACTGTTAAAAGTCAACAGCTGTTACTTGACGGCGTCA
TGACGTTTTTAACTGCTTAGTCATTTGGAAAATGGGCTGGACTGGTACATGGGCTTGTGAAACTTTTGGATCATAAGAAA
ACAATGTGTGGTTGTTCTAAATAATAGTTATCCCTTTCACATTAAATGTTGATTCAAAATTTAAAAAATGTTTAAATACT
TTTTGTATTAAAACTGTATATCTGATTTGTCCTTGGTTAAAATTAGTGACTTTATAGAAATGTAGACTTAAACTTGATTC
GTGTGAAAAATGTAAAAACCACATATGCTATAGAATGAGGTATTGCATCGAGTATGTTTCTCCGACAACGACAAGCTTAA
AAAAGAGATGGTAATAAATAATTCCCGACGATCACGGGACAAAAGCTGAGATAGCTTCAGCTCCACACTAAGCAATCGTC
GAGAGAACCATCATGACTCGTCCCATTGGCCCAAAAGTCCTACTATCCAATTATCCTATTCTTTCTCTTATTTCCAAATT
GGACCTACTTAATCGTCATTGCTTTCTCTCTTTAATGTTGTGTCTATATCAGTTTCTTTTGTTCTTACCAAAATACTAAA
TAAAAAAATCTTGCACTTCAAACCTTAAAACACGTGTAAACTCAAATAAATTTTGTATCAAATTATTTACTAGTATATCA
TAAATCTACTAGTATAATATAATACTGTATATGATAATCATGGCTATTAAAAACTTGTGATAATCATTAAAATGGCATTT
TAGAGATCTATGTATAGTTATTATTAAAAATATATTTCCTTTTAACATTATAACAGCTTTGCTACCACAAAACATTATCT
AATTCTAAATTTCTAATCTTCATTTTTCAACTAACTCAACTACCAAACAGTGGAATAAAGTCAAAAGCATGTGTAAATAA
ATAATAACTCGTAATTTATTTTCTTGGGTGCTTTTCTTTTTTGACCAAAACATATATAAATAAAACTAACAAATGCAAAA
TATCCTCGTATGACCCACTTTATGAATTCTTTATAACCTTTTCAAATTTTATTTTAAATCACTCGCCGCGAATGACGAAT
GTCCCCTCCTCAATCTTCGCATGTTTGCTCGCCATTTAACTACTTCTTTACTTATCATACCAAAAAAAAAACTACTTCTT
AATTCTATTTATACATAAACTCACTCACACACCAAAATCACATCTCAAATCCTAAAATCTTTCACTCTCTCACATTATTC
TCTCTTCATTGATGGCTTCTTTTGCTCTGAAACCCATTTTTTGTTTCATTGCTGTTTTTTGCTTCATCGTCCACAATGTT
GAAGCTAGAGAGGGTAAGCTCTTCTTTAGCAAGTTCACTCACATAGATCGTCCTAACAACAAAGATGTCGCTCTATCTCC
AGCTCCAGCTCCCGGACTAGCCCAAGCTAATGGAAGACTCGGAAATGGGTCTTTCGGGCCTGGTTCCGGTATGATTCCTC
AAACCAAAGAGTCATGGCCAAGTTCATCCACTACAACAGACGAAGAGTTTGAGAAATTGATGGCTACATTTGACGAAGAA
AAGAATACCAAGTTACCCGAGGCATTCGAGGAAGAAGAAGAATCTGAAGATTCGGAAGATCTCAATGAGCCAAAGGATAA
GTACAACAACAACAACAACAATAATGGATACACTTACACTACTAACAATTATAATGACAATGGGAGAGGTTACGGTAATG
AAGAAGAGAAGCAGGGGATGAGTGACACAAGGGTTATGGAGAACGGTAAGTATTTCTACGACACAAGAGGTAGGAATTCA
GAAAACACCCCTAGTCGCGGGTATGAGAATGCTCGAGGAAATGATCATACCAACGAGTTTGAAACTATGGAGGAATACTA
CAAGAGCTTGGAGGGTAGTCAAGAAGAGTATGAGCCTTAGAAGGAAATTGTATTTGAGAAAACAAAACACTTTTTTGGAG
CAATTAATTATATTGTGCAATCTCCATTTACTTGTCTTTTATGAAAAGTGAAAGTAAAAACACTTTTAAGTTATACAAAT
CAAAGCTGTGAGTTATATTATGTTTATGCTAAAATTTTTTAACGTTTATCTTAATCTCAATTTATGACCATGATTAATAC
CAGCGACGAGTATGTGTTAAAAATAGAATCAAAAGACCAATAATACCAATTTAAGAGAACTATGCAAGACCAAAACTACA
CCATCATAATCTCAAAAGTAATCATAACTGAATATAATCTCAGTGACCTAGAGAGTTCTCTGAAAATTTAAATTAAATAA
TAACGAAGAGAAGTAGAGACAGACACCGGTTGTAGTCATTAAGCAGTAATTACTTCATACTCGACCAGAGAGAGATTGTT
GGCCCGGTTAACCTCGAACGAAACAGGACCGGTTATTTCAATGCGTCCCCATCTGTCAACAGCCATTCTCATAGTGTCCT
TGAACAAGTCGATCTTCGCATTCCTCAGTATAACTGTTGCTCCAGTCTTCATTAGATCAACTGCATTTGCAACCCCAAAA
GAACATCATTAATTAGTACCATACATATTCTCACATATTGAATAGGAAGTTGTATAAATGTCAAACACAAACACACTAAT
CAAAGCTTAGAGATTAATGAAGTGGAACATATTGAACACTAATCAAAGCTTAGACATATATAAATAGATATACTCTGTTC
ATCAATAAACTAAACTATAAGCAAAATTATCTATAAAAAAAGTTAAACTTTATCAAAATCTCTGAAGTATAAATGTTTTA
GATCTTCACAAACATAGAGATTCCAATCAAGGCATATATA
>AT1G03830.2 | chr1:959128-962127 REVERSE LENGTH=3000
AGTTGTAATAACACATAAAACAAGGTCAAGTTTCTCGTTCTTGGAACTTTCTGTGAATTTTGCTGCTTCGAAATGAAAAT
GGTATTGCAGAAGATAAAAGCTTAGTTTTTTCACTGATGAGGTTATTAAGGTTTTTAATGTCGAACCCGCGTTTGGCATT
GATACGGAGGTCGGAGGGGAGTCTGTTAGAAAAAAAGTCAAGAACTGTTAAAAGTCAACAGCTGTTACTTGACGGCGTCA
TGACGTTTTTAACTGCTTAGTCATTTGGAAAATGGGCTGGACTGGTACATGGGCTTGTGAAACTTTTGGATCATAAGAAA
ACAATGTGTGGTTGTTCTAAATAATAGTTATCCCTTTCACATTAAATGTTGATTCAAAATTTAAAAAATGTTTAAATACT
TTTTGTATTAAAACTGTATATCTGATTTGTCCTTGGTTAAAATTAGTGACTTTATAGAAATGTAGACTTAAACTTGATTC
GTGTGAAAAATGTAAAAACCACATATGCTATAGAATGAGGTATTGCATCGAGTATGTTTCTCCGACAACGACAAGCTTAA
AAAAGAGATGGTAATAAATAATTCCCGACGATCACGGGACAAAAGCTGAGATAGCTTCAGCTCCACACTAAGCAATCGTC
GAGAGAACCATCATGACTCGTCCCATTGGCCCAAAAGTCCTACTATCCAATTATCCTATTCTTTCTCTTATTTCCAAATT
GGACCTACTTAATCGTCATTGCTTTCTCTCTTTAATGTTGTGTCTATATCAGTTTCTTTTGTTCTTACCAAAATACTAAA
TAAAAAAATCTTGCACTTCAAACCTTAAAACACGTGTAAACTCAAATAAATTTTGTATCAAATTATTTACTAGTATATCA
TAAATCTACTAGTATAATATAATACTGTATATGATAATCATGGCTATTAAAAACTTGTGATAATCATTAAAATGGCATTT
TAGAGATCTATGTATAGTTATTATTAAAAATATATTTCCTTTTAACATTATAACAGCTTTGCTACCACAAAACATTATCT
AATTCTAAATTTCTAATCTTCATTTTTCAACTAACTCAACTACCAAACAGTGGAATAAAGTCAAAAGCATGTGTAAATAA
ATAATAACTCGTAATTTATTTTCTTGGGTGCTTTTCTTTTTTGACCAAAACATATATAAATAAAACTAACAAATGCAAAA
TATCCTCGTATGACCCACTTTATGAATTCTTTATAACCTTTTCAAATTTTATTTTAAATCACTCGCCGCGAATGACGAAT
GTCCCCTCCTCAATCTTCGCATGTTTGCTCGCCATTTAACTACTTCTTTACTTATCATACCAAAAAAAAAACTACTTCTT
AATTCTATTTATACATAAACTCACTCACACACCAAAATCACATCTCAAATCCTAAAATCTTTCACTCTCTCACATTATTC
TCTCTTCATTGATGGCTTCTTTTGCTCTGAAACCCATTTTTTGTTTCATTGCTGTTTTTTGCTTCATCGTCCACAATGTT
GAAGCTAGAGAGGGTAAGCTCTTCTTTAGCAAGTTCACTCACATAGATCGTCCTAACAACAAAGATGTCGCTCTATCTCC
AGCTCCAGCTCCCGGACTAGCCCAAGCTAATGGAAGACTCGGAAATGGGTCTTTCGGGCCTGGTTCCGGTATGATTCCTC
AAACCAAAGAGTCATGGCCAAGTTCATCCACTACAACAGACGAAGAGTTTGAGAAATTGATGGCTACATTTGACGAAGAA
AAGAATACCAAGTTACCCGAGGCATTCGAGGAAGAAGAAGAATCTGAAGATTCGGAAGATCTCAATGAGCCAAAGGATAA
GTACAACAACAACAACAACAATAATGGATACACTTACACTACTAACAATTATAATGACAATGGGAGAGGTTACGGTAATG
AAGAAGAGAAGCAGGGGATGAGTGACACAAGGGTTATGGAGAACGGTAAGTATTTCTACGACACAAGAGGTAGGAATTCA
GAAAACACCCCTAGTCGCGGGTATGAGAATGCTCGAGGAAATGATCATACCAACGAGTTTGAAACTATGGAGGAATACTA
CAAGAGCTTGGAGGGTAGTCAAGAAGAGTATGAGCCTTAGAAGGAAATTGTATTTGAGAAAACAAAACACTTTTTTGGAG
CAATTAATTATATTGTGCAATCTCCATTTACTTGTCTTTTATGAAAAGTGAAAGTAAAAACACTTTTAAGTTATACAAAT
CAAAGCTGTGAGTTATATTATGTTTATGCTAAAATTTTTTAACGTTTATCTTAATCTCAATTTATGACCATGATTAATAC
CAGCGACGAGTATGTGTTAAAAATAGAATCAAAAGACCAATAATACCAATTTAAGAGAACTATGCAAGACCAAAACTACA
CCATCATAATCTCAAAAGTAATCATAACTGAATATAATCTCAGTGACCTAGAGAGTTCTCTGAAAATTTAAATTAAATAA
TAACGAAGAGAAGTAGAGACAGACACCGGTTGTAGTCATTAAGCAGTAATTACTTCATACTCGACCAGAGAGAGATTGTT
GGCCCGGTTAACCTCGAACGAAACAGGACCGGTTATTTCAATGCGTCCCCATCTGTCAACAGCCATTCTCATAGTGTCCT
TGAACAAGTCGATCTTCGCATTCCTCAGTATAACTGTTGCTCCAGTCTTCATTAGATCAACTGCATTTGCAACCCCAAAA
GAACATCATTAATTAGTACCATACATATTCTCACATATTGAATAGGAAGTTGTATAAATGTCAAACACAAACACACTAAT
CAAAGCTTAGAGATTAATGAAGTGGAACATATTGAACACTAATCAAAGCTTAGACATATATAAATAGATATACTCTGTTC
ATCAATAAACTAAACTATAAGCAAAATTATCTATAAAAAAAGTTAAACTTTATCAAAATCTCTGAAGTATAAATGTTTTA
GATCTTCACAAACATAGAGATTCCAATCAAGGCATATATA
>AT1G03840.2 | chr1:964596-967595 REVERSE LENGTH=3000
AACACTCTTTAATGGATTTTTCTACCTTATTTATGAGTGAACTTAATTATCAAAGCTGATTTCTTTAATTAATTTTAAAA
ATGATTTATTTCACCAGACCAAAATCATAAATTAATTTTACGATCGATTGTGGTTATTAGATTTATCGTATCTTCTCAAA
TTCAAAATGATCACCTACGTCTCAAAATTTACTCTTCCATCAGATTTTTGCTAAATTTAGGTCAACTAGTCTATACTTGT
AGTACTCTTCTTATTTTATTTTTTCAATTTATAGACTACACTAGACACAAGTATAATGTAGTGTGATTCACATATTGGTA
TTATTATATGAGCATTTTCGTTGAAGAATTTTTTTTTTTTTTTCGTTGAAGAAAAGTTAAGATTCATTCATATTCACTAT
GTGTAGAAAGGTGTTTGATATGCTTTTTTAAAAATAAATAAGTACTTAATCAATTGTATGTATTTTGTATATATGCCATA
GAAAAAGTGTGGATCGAGAAGTGGTGGGCACACAAGAAAAACATGAAGGCTTTTGAGCTCAATAATTCTAAACTTAACTT
GCAGGGCAATTCATAGTGGAGGAAAACATTAAGAAATGAAAAATGAAGAGAGATAGAAAAATAAAAGAGAAAAGATTTTC
TTTAAAGAATAGCTAATAATAATTCTCACCAAAATAAAATAAAATTAGGTAATAATATTGCTAGTGGTTCTGGAAAATCT
TAATGGGCTTAAACTTATGGGCCTTTGATTAGTACGGACCAAATCTTCAGTCGGTCTTTGGGAGATCTTTCTCTGTCTAT
CTCTCCAAAGTTTAAATCTTTCCTCAGAATCTTACTGTACTTTGTTCAAGTTTAGTACTTTATTCTGTACATTAGGTTGT
TGAAAGATCGGAGAAAACCCATTGTGAAATTAAACCGAAGCTATTCAGTGACTCATCACTAGGAAGAAAAGGAGACGCCT
TTGGAGGGTTTTCATGAGAAATCCAACGGACGAGTCGGGTCGGGCCGTCCAATTGGTTTACGTTGATGAAAATGGGAAGC
TGAAAACGGACCCGGAAGCCATCGGCGCTCTTCAGAAGCTTAAGGGTCCTGTCGCTGTTGTCTCTCTCTTTGGTAAAGCT
CTCCAAGGCAAGAGCTTCATCTGGAATCAGGTTTTTTTCTGGCTTTAGGACTTTGATTGAGGGTTTAGGGTTTTAGTATT
ACTTTCGTTTGTGGTATCTATGATTCGTTCTCTTCATGGGTAAAAGACAATGCTTTTGGGTGTGATGATAATGCTGATGT
TCTAAGGGAGTTTGGTTCTTAATTGTGGAAATCGTTTGGCTTATTTCTGCAAAAATTCTGTTTTCTGGAATTTTTGCATG
TGCTTCTCTCTGATGCATTGTCTTATAGTGATTGAAATTTGAAGCTGAGAGTGTCTGATGTTGAATGTTGATCTGTAGCT
TCTTAGCAGGAGCATTGGATTTGAAGTTCAAACTCTTCACAGGCCATGCAACGGAGATATATGGATGTGGATTGAGCCAG
TGAAGAGGATTTCAGAAGATGGCACTGAATATAGTTTAGTGTTACTCGATGTCGAATTGGAAGACGCAAAGAGTATACCG
GTTAGTATTGTTTTATCTATTCAAAAGTTCGGGTCTTTTAAAAGCTTTTAAGGTTTACTATAGGGATAAGCAGTCTCATG
AAGTGTTAACTGATTTTGATATGTTAGGCTACACACAATAGCCAGATTTTCTCCCTGGCTATCCTCCTATCAAGCGTTTT
TATCTATGGTCCGGTAAATTACCTGTGATTGATTTTTCTTTCTGAAGAAAGTTTTCTAAACATACATTGTATAATGAAAA
TTGCTGCCTCATGTTTCAGACACTTGGTTTAAATGACATTGCACTTGATCTCTCTCGTCTACTTGAGATTAGGAAGCAAG
ACCACGTTGGAGAAGCTAAGGACAATACATTTTTCGAGCTTGGGCAGTTCTCTCCCATGTTTGTTCAACTTATGATGGTG
ATCATCCCCTTATCATATTACATTCTTAAGGATTTAGAATCAGCTAGTCACTGATGTTTGTGAACGATTTTTAACGTCTT
TATTATCAGGATATTAACTCAGAAACAGTGGAAGGTGGAGAAGATGTAACTCAGAATAGCAAAGTGGGTTAAGCCTTCTT
GTCTTTCTTAAGAGTGTTTTTTTGGATACGAGAACTCATTTTACTATTGTTTCCCTAATCAAACCTCAATGTCTTTTTTC
TTTTCCATTGTCTGATAAAACTCGTGGTTTCTTTTTTTGTGAATAGCTCAAAAAGCTACGACCTCTGCTTCTCTACGGTG
TAGATGCCCTCATGAAGTTTGTCTCTGAGAGAGTAAGGCCTAAGCAAAGAGGTGATACCATCGTCACAGGGCCACCTCTT
GCTGGTTTCACAAAGGCGTTTTCTGAAAATGTTAATAACAACATCGTGCCTAAAATATCTTCTTTGTGGCAGGTAATTAA
TAAGTCAATTCTGTATATTTCGTTCTCATATTATTTTCAGCATATTCTTATGCATCATTCTTCTGTATTTTCAGACTGTA
GAGGAATTAGAAGGTCGCAGGGCCCGTGATACAGCAACTGAGGTATACATGTCGTCTTTGGAGCGTTCAGAGACTCCTGA
TGAAGTAAGTTTAAATTCGTGTAGCATTCAAAAATCACTTAGATACATTAATAAAATGAATTATTCACATGATCATCTGC
AGTCGATGCTGTTAGAAGCACACAATAAGGCAGTTGTCGAAGCTCTGACCGCGTTTTGTGAATCTTCCATTGGAAACGTC
GAAGTAAAACAGAAATACAAAAGAGACCTTTGGAGTTTCTTTGCAAAGGCGTTGGAGGTTATCTTTCTATCTCCCGCCCT
CCCCTTTATTTATCTTTGTATACTTTTTTGCCAATATGCCAGCTCGTTTTTGAGGCTATTTTGCTAAATAGTGTTTTTTT
TTTTTTCAGGATCACAAGCGAGTGGCAAATGTGGAGGCGT
>AT1G03840.1 | chr1:964596-967595 REVERSE LENGTH=3000
AACACTCTTTAATGGATTTTTCTACCTTATTTATGAGTGAACTTAATTATCAAAGCTGATTTCTTTAATTAATTTTAAAA
ATGATTTATTTCACCAGACCAAAATCATAAATTAATTTTACGATCGATTGTGGTTATTAGATTTATCGTATCTTCTCAAA
TTCAAAATGATCACCTACGTCTCAAAATTTACTCTTCCATCAGATTTTTGCTAAATTTAGGTCAACTAGTCTATACTTGT
AGTACTCTTCTTATTTTATTTTTTCAATTTATAGACTACACTAGACACAAGTATAATGTAGTGTGATTCACATATTGGTA
TTATTATATGAGCATTTTCGTTGAAGAATTTTTTTTTTTTTTTCGTTGAAGAAAAGTTAAGATTCATTCATATTCACTAT
GTGTAGAAAGGTGTTTGATATGCTTTTTTAAAAATAAATAAGTACTTAATCAATTGTATGTATTTTGTATATATGCCATA
GAAAAAGTGTGGATCGAGAAGTGGTGGGCACACAAGAAAAACATGAAGGCTTTTGAGCTCAATAATTCTAAACTTAACTT
GCAGGGCAATTCATAGTGGAGGAAAACATTAAGAAATGAAAAATGAAGAGAGATAGAAAAATAAAAGAGAAAAGATTTTC
TTTAAAGAATAGCTAATAATAATTCTCACCAAAATAAAATAAAATTAGGTAATAATATTGCTAGTGGTTCTGGAAAATCT
TAATGGGCTTAAACTTATGGGCCTTTGATTAGTACGGACCAAATCTTCAGTCGGTCTTTGGGAGATCTTTCTCTGTCTAT
CTCTCCAAAGTTTAAATCTTTCCTCAGAATCTTACTGTACTTTGTTCAAGTTTAGTACTTTATTCTGTACATTAGGTTGT
TGAAAGATCGGAGAAAACCCATTGTGAAATTAAACCGAAGCTATTCAGTGACTCATCACTAGGAAGAAAAGGAGACGCCT
TTGGAGGGTTTTCATGAGAAATCCAACGGACGAGTCGGGTCGGGCCGTCCAATTGGTTTACGTTGATGAAAATGGGAAGC
TGAAAACGGACCCGGAAGCCATCGGCGCTCTTCAGAAGCTTAAGGGTCCTGTCGCTGTTGTCTCTCTCTTTGGTAAAGCT
CTCCAAGGCAAGAGCTTCATCTGGAATCAGGTTTTTTTCTGGCTTTAGGACTTTGATTGAGGGTTTAGGGTTTTAGTATT
ACTTTCGTTTGTGGTATCTATGATTCGTTCTCTTCATGGGTAAAAGACAATGCTTTTGGGTGTGATGATAATGCTGATGT
TCTAAGGGAGTTTGGTTCTTAATTGTGGAAATCGTTTGGCTTATTTCTGCAAAAATTCTGTTTTCTGGAATTTTTGCATG
TGCTTCTCTCTGATGCATTGTCTTATAGTGATTGAAATTTGAAGCTGAGAGTGTCTGATGTTGAATGTTGATCTGTAGCT
TCTTAGCAGGAGCATTGGATTTGAAGTTCAAACTCTTCACAGGCCATGCAACGGAGATATATGGATGTGGATTGAGCCAG
TGAAGAGGATTTCAGAAGATGGCACTGAATATAGTTTAGTGTTACTCGATGTCGAATTGGAAGACGCAAAGAGTATACCG
GTTAGTATTGTTTTATCTATTCAAAAGTTCGGGTCTTTTAAAAGCTTTTAAGGTTTACTATAGGGATAAGCAGTCTCATG
AAGTGTTAACTGATTTTGATATGTTAGGCTACACACAATAGCCAGATTTTCTCCCTGGCTATCCTCCTATCAAGCGTTTT
TATCTATGGTCCGGTAAATTACCTGTGATTGATTTTTCTTTCTGAAGAAAGTTTTCTAAACATACATTGTATAATGAAAA
TTGCTGCCTCATGTTTCAGACACTTGGTTTAAATGACATTGCACTTGATCTCTCTCGTCTACTTGAGATTAGGAAGCAAG
ACCACGTTGGAGAAGCTAAGGACAATACATTTTTCGAGCTTGGGCAGTTCTCTCCCATGTTTGTTCAACTTATGATGGTG
ATCATCCCCTTATCATATTACATTCTTAAGGATTTAGAATCAGCTAGTCACTGATGTTTGTGAACGATTTTTAACGTCTT
TATTATCAGGATATTAACTCAGAAACAGTGGAAGGTGGAGAAGATGTAACTCAGAATAGCAAAGTGGGTTAAGCCTTCTT
GTCTTTCTTAAGAGTGTTTTTTTGGATACGAGAACTCATTTTACTATTGTTTCCCTAATCAAACCTCAATGTCTTTTTTC
TTTTCCATTGTCTGATAAAACTCGTGGTTTCTTTTTTTGTGAATAGCTCAAAAAGCTACGACCTCTGCTTCTCTACGGTG
TAGATGCCCTCATGAAGTTTGTCTCTGAGAGAGTAAGGCCTAAGCAAAGAGGTGATACCATCGTCACAGGGCCACCTCTT
GCTGGTTTCACAAAGGCGTTTTCTGAAAATGTTAATAACAACATCGTGCCTAAAATATCTTCTTTGTGGCAGGTAATTAA
TAAGTCAATTCTGTATATTTCGTTCTCATATTATTTTCAGCATATTCTTATGCATCATTCTTCTGTATTTTCAGACTGTA
GAGGAATTAGAAGGTCGCAGGGCCCGTGATACAGCAACTGAGGTATACATGTCGTCTTTGGAGCGTTCAGAGACTCCTGA
TGAAGTAAGTTTAAATTCGTGTAGCATTCAAAAATCACTTAGATACATTAATAAAATGAATTATTCACATGATCATCTGC
AGTCGATGCTGTTAGAAGCACACAATAAGGCAGTTGTCGAAGCTCTGACCGCGTTTTGTGAATCTTCCATTGGAAACGTC
GAAGTAAAACAGAAATACAAAAGAGACCTTTGGAGTTTCTTTGCAAAGGCGTTGGAGGTTATCTTTCTATCTCCCGCCCT
CCCCTTTATTTATCTTTGTATACTTTTTTGCCAATATGCCAGCTCGTTTTTGAGGCTATTTTGCTAAATAGTGTTTTTTT
TTTTTTCAGGATCACAAGCGAGTGGCAAATGTGGAGGCGT
>AT1G03850.3 | chr1:973349-976348 REVERSE LENGTH=3000
GAGAATGCTTTCCTCCGCTCAAATCTTACGGATAGGTTCTGAGATGAAGAACGAAGTTGTTTCAGAGATAATTTAGTAAT
GGATCATCATCGGAGATCTTAAAATTCGTAGATAAAATATGGATTTATTTTTTGTCGTTTAGAAGAAGAAGAATAGCAAA
TTTTCGAGTATTTCCTTTTTTCCGACTAGGTTACGAAAAAGGAAATTTCATTAATTATGCTAAAAACAAAAAAATATGGA
AATTTTCTCACAACGGTCATATTTGTTGAAACAGAGAATGTGCCGTTGAGATCGAGAGGAGAAATTCGGGATCATGTGAG
CTCTTTTCAACCGACAAGATCCTGCAACCAATAAGATCTCTACCGATTTTTGTAGTTGCTTATCTTTGGTTACTTTGGTC
AAAACACAATCACAAACTCGTTAGATACAAAACTGTTCAGAAAAAACTTTCACTCTGATACCATGTCAAATTCACGCAAT
GATAAGAAAGTTCTCTGCTTTATTGATCGACAACTTTACATTATATATACGATGATATGGAAAACCCTAACAATGACTTG
CCGACTAAGATAGTATATTACATATGGCTTAAGCCCAACATATATCCCACGTTAATAAGAAGACTAACTAACCATCATCA
TCCATGATACAAAACAGAACAGAGCATTCTTTAACCATCAATGTTGCTACTGTCTTCGTTAACAACCAAAAGCTTCAAGA
AATAGGTTAGTAATGTTATGCTTTCACAACCAATTCTTTGACATTTTAATGGGTTAATAATGTTATGTGAGAACCCAATC
TTGACAAAATTAGTATGGCCCAAACCCAATATAACCTACGAATTTAAGCTCGTCCTCATTTCACTTGTTAAAATTTGAAC
AAAATGGTCCTTGGCGAAAATCCCCAAAACTAGTAGTATGCCTGCTATCATAATTTTTTGTGTTAAAATTTTAAAAGTAT
AGCATAATATTTTTTTAATTCCATATAACCTAACGATATTGTTATCGATGTATCACGACCAGAGTTATCTATGCCCTCGC
TCTACTGCTTATGTTCATCCGAATTCAAATTCTATGTTATTAAAACAATAATAAAAAACAAAAAATCTTCAAAGATATAG
GCAGATTCTGTCGAATCATAATCATAAAATAATACAAATGCATATATTGGATAGGTGTGAGTGGTGATAAGAAAACAATA
CTAATGTATTTTATAAGAAATTAAGTTTGAAGAAACCATACAAGTGACTGTGACATATTTGATGAGGCCAACAGTCAATC
ATGAAGCCAATAACATTTTTTTATTACTATATTATATTGCGAAAAAAACAACTTTAAGTAATTATCACCAACTTTTTCTA
ACATGCTTTTTGCGAGCCCGAATGCATCAACGAACCATTATGGATGAAGGTGGACCAGATTTGACCGTTTGGTAGCAATT
TCGATATTTTAACTAGCCTATTCAAATCTCTAACCATATACTATACGTAACATGAAAAATGCCATGTCCTGATCACCATC
CAATGATTAGCCGTCAAATAATTCAAGAAAAACCATGGAAAATATATTTATTTTTATATATTTTTGTGAAGAAGATTTGT
GAACTTGTAATTTAACTTTCTGAGCTGTATAAGTTATCCTCCATATATATATATATATATATAATTTTAAATATCTTGAT
AAATTTAAAATTATTTTTTTGATATTAAACGTATCCATATATATATATATATATATTTCATGGATACGTTTAATATCAAA
AAAATAATTTTAAATTTATCAAGATATTTATGTACGAAGCAAAGTTCAAATATTTCAAAACAATAAATTTATCTTTTATA
ACAAAAAAACAATAAATTTAGCTGACCAAATATATGTTACGTTTTGCATCCACCATCATGAAGCACATAGTTAAATCACA
AAAATTTATGATTATATCATTTGATACCGTGATTCACGAGAGTCATATACACCTTCGATCACTCTCAACCGGACGGCAAA
ATTTGTGGTCATACACGTGATTATATATATTAGAAGAAAAAAATGAAAGAATTTTCTTTTGTTAATTGTAATTGCATATT
CCGTATTAACTTTTCTCTGAAGTTAGACAAGCCATTACCATCAGATTTAAAGCAATTGATCGTTTGAAACAAATAGTGGC
GCCAGTGCTAAAACTAATAAATACATTGAGACTCGAAGCCCAGACTTGGTTAACTCATATATACGCAGATATATACGTTG
AATAAATAACTATGATGGACAAATTTTAGTGAATTGTGTAAGATTATACATATTGTAACTGTTGAAGTTTGGTTTGCACT
ATAGGTGTATAGATAATTGACATTGAAGATTCATATACAGAGACAGTGACCATTTCACTTAACTACCACTTTTCTTTTTT
CTCTCCATTAAAATGGAGTAATTAACTACCACTTGATCCTATGTTTAGGTATTACTCTCTTTTTCTCGCTTTGCACTCAT
GAATAGTTTCTATCAACTTTGTGGAAAATGGTTGGAAAGCTTGACTTTATCTTTTAATTACTTTAGGACCCATTAAAAAG
GAATCTTTTAAATATCCCTTTTTTATTAAAGATTTTCACATATAATTGCATGAAACGTAACCTTTTTTTTTATTCGGGTA
ATAAGAACGTAACCATTTTGTTTATTGGTTCCATAAGCTTGTCAATCTATGAGTATGAGTTTCTCTTATCTGTAAAAAAA
GTATACACATGCACTCGTATTTCTAATTTCCTAGCAATTGGAGACGATAAACCCTTTAAAAATAAAAAGCAATTGGAGAC
GATATATGATGATAAATATGTGAACTATTAAAAAAAAAAAAACTAAATATCAATTTGAAGTTTTGATCACAAATAAAATT
TAATACAAAAATTTCCAATTACAATCATGAAATTGCTTTACAAAAAATTTCTATCATTTAAATATATATTAATTGTATCT
GTGTTATAAGTAACAATGCATTCCAAGAGTTTAAAATAGA
>AT1G03850.1 | chr1:973428-976427 REVERSE LENGTH=3000
GAATAGCGTAAGAAGCATCCACGGTAACGAATCAACAAGAAGGGTTAAATTAGAAGAGACCATAACTAAATCACGATAAG
AGAATGCTTTCCTCCGCTCAAATCTTACGGATAGGTTCTGAGATGAAGAACGAAGTTGTTTCAGAGATAATTTAGTAATG
GATCATCATCGGAGATCTTAAAATTCGTAGATAAAATATGGATTTATTTTTTGTCGTTTAGAAGAAGAAGAATAGCAAAT
TTTCGAGTATTTCCTTTTTTCCGACTAGGTTACGAAAAAGGAAATTTCATTAATTATGCTAAAAACAAAAAAATATGGAA
ATTTTCTCACAACGGTCATATTTGTTGAAACAGAGAATGTGCCGTTGAGATCGAGAGGAGAAATTCGGGATCATGTGAGC
TCTTTTCAACCGACAAGATCCTGCAACCAATAAGATCTCTACCGATTTTTGTAGTTGCTTATCTTTGGTTACTTTGGTCA
AAACACAATCACAAACTCGTTAGATACAAAACTGTTCAGAAAAAACTTTCACTCTGATACCATGTCAAATTCACGCAATG
ATAAGAAAGTTCTCTGCTTTATTGATCGACAACTTTACATTATATATACGATGATATGGAAAACCCTAACAATGACTTGC
CGACTAAGATAGTATATTACATATGGCTTAAGCCCAACATATATCCCACGTTAATAAGAAGACTAACTAACCATCATCAT
CCATGATACAAAACAGAACAGAGCATTCTTTAACCATCAATGTTGCTACTGTCTTCGTTAACAACCAAAAGCTTCAAGAA
ATAGGTTAGTAATGTTATGCTTTCACAACCAATTCTTTGACATTTTAATGGGTTAATAATGTTATGTGAGAACCCAATCT
TGACAAAATTAGTATGGCCCAAACCCAATATAACCTACGAATTTAAGCTCGTCCTCATTTCACTTGTTAAAATTTGAACA
AAATGGTCCTTGGCGAAAATCCCCAAAACTAGTAGTATGCCTGCTATCATAATTTTTTGTGTTAAAATTTTAAAAGTATA
GCATAATATTTTTTTAATTCCATATAACCTAACGATATTGTTATCGATGTATCACGACCAGAGTTATCTATGCCCTCGCT
CTACTGCTTATGTTCATCCGAATTCAAATTCTATGTTATTAAAACAATAATAAAAAACAAAAAATCTTCAAAGATATAGG
CAGATTCTGTCGAATCATAATCATAAAATAATACAAATGCATATATTGGATAGGTGTGAGTGGTGATAAGAAAACAATAC
TAATGTATTTTATAAGAAATTAAGTTTGAAGAAACCATACAAGTGACTGTGACATATTTGATGAGGCCAACAGTCAATCA
TGAAGCCAATAACATTTTTTTATTACTATATTATATTGCGAAAAAAACAACTTTAAGTAATTATCACCAACTTTTTCTAA
CATGCTTTTTGCGAGCCCGAATGCATCAACGAACCATTATGGATGAAGGTGGACCAGATTTGACCGTTTGGTAGCAATTT
CGATATTTTAACTAGCCTATTCAAATCTCTAACCATATACTATACGTAACATGAAAAATGCCATGTCCTGATCACCATCC
AATGATTAGCCGTCAAATAATTCAAGAAAAACCATGGAAAATATATTTATTTTTATATATTTTTGTGAAGAAGATTTGTG
AACTTGTAATTTAACTTTCTGAGCTGTATAAGTTATCCTCCATATATATATATATATATATAATTTTAAATATCTTGATA
AATTTAAAATTATTTTTTTGATATTAAACGTATCCATATATATATATATATATATTTCATGGATACGTTTAATATCAAAA
AAATAATTTTAAATTTATCAAGATATTTATGTACGAAGCAAAGTTCAAATATTTCAAAACAATAAATTTATCTTTTATAA
CAAAAAAACAATAAATTTAGCTGACCAAATATATGTTACGTTTTGCATCCACCATCATGAAGCACATAGTTAAATCACAA
AAATTTATGATTATATCATTTGATACCGTGATTCACGAGAGTCATATACACCTTCGATCACTCTCAACCGGACGGCAAAA
TTTGTGGTCATACACGTGATTATATATATTAGAAGAAAAAAATGAAAGAATTTTCTTTTGTTAATTGTAATTGCATATTC
CGTATTAACTTTTCTCTGAAGTTAGACAAGCCATTACCATCAGATTTAAAGCAATTGATCGTTTGAAACAAATAGTGGCG
CCAGTGCTAAAACTAATAAATACATTGAGACTCGAAGCCCAGACTTGGTTAACTCATATATACGCAGATATATACGTTGA
ATAAATAACTATGATGGACAAATTTTAGTGAATTGTGTAAGATTATACATATTGTAACTGTTGAAGTTTGGTTTGCACTA
TAGGTGTATAGATAATTGACATTGAAGATTCATATACAGAGACAGTGACCATTTCACTTAACTACCACTTTTCTTTTTTC
TCTCCATTAAAATGGAGTAATTAACTACCACTTGATCCTATGTTTAGGTATTACTCTCTTTTTCTCGCTTTGCACTCATG
AATAGTTTCTATCAACTTTGTGGAAAATGGTTGGAAAGCTTGACTTTATCTTTTAATTACTTTAGGACCCATTAAAAAGG
AATCTTTTAAATATCCCTTTTTTATTAAAGATTTTCACATATAATTGCATGAAACGTAACCTTTTTTTTTATTCGGGTAA
TAAGAACGTAACCATTTTGTTTATTGGTTCCATAAGCTTGTCAATCTATGAGTATGAGTTTCTCTTATCTGTAAAAAAAG
TATACACATGCACTCGTATTTCTAATTTCCTAGCAATTGGAGACGATAAACCCTTTAAAAATAAAAAGCAATTGGAGACG
ATATATGATGATAAATATGTGAACTATTAAAAAAAAAAAAACTAAATATCAATTTGAAGTTTTGATCACAAATAAAATTT
AATACAAAAATTTCCAATTACAATCATGAAATTGCTTTAC
>AT1G03850.2 | chr1:974233-977232 REVERSE LENGTH=3000
TTTTTAATCCTCCTAAATCTAGTTGCCTTCTTATTTATTTCTATCCCTTTTTACATTATTTGTTAATATATGTGAACTTG
TAAAAGATTGTTACGTGATTGGTTTGATCATAAGAAAAACACAGAAAAAAACAAAAAAAAAACATCATATTTTACTTTAT
TTTGGTAATTAAAACATTATTTACGAAAAATAAAAAATCAAAAAGTAAAAAATATATATATATATATATATAGATATATA
TTTTCACGTAATTAAATTTATCACTTAGTTTTCTAAAACAAAAACATTTTGTAAATCGAAATTTTTTAGTTAAAAATCAA
AACACTATTACTTATACTTTATTTTTGACATCACAAAAAAAACATTATTTTTGAAAACCGTTTAAAACATAATTAAGTGT
TAAATTTGTCTTAAAAACAAAAGCATTTTAACTAACATATCAAGTGAAATTTAAACGGTTTTACTTTAAAAATATATATA
TTTTTCAAAAACCTTGATATTTAGTTTAAAATCAGACGTGAAAAACATATTACTTTTTCTATAATCAAATCATTATATTT
TATATTTTTATTTTTAAAAAAAGAGAGAGAAAAGAAAGTTTTATTACCTTGTTGGATTTGGGTAGTGGGGAGGGTCCTCA
CAGGAAAGCCCATTACGAAGGCCCATTGATGAGCTTTGACTGCATCGTTCTGTATCCTTCTTGTGACATCTTCTTCTTCG
TTCATCCTCAGGCCACTCCATCAAGATTCGAACCGATACATGGTCGTCGTTCTCAGTCGCCACCGTCGACCGAATCCGCT
GGTGAGAATAGCGTAAGAAGCATCCACGGTAACGAATCAACAAGAAGGGTTAAATTAGAAGAGACCATAACTAAATCACG
ATAAGAGAATGCTTTCCTCCGCTCAAATCTTACGGATAGGTTCTGAGATGAAGAACGAAGTTGTTTCAGAGATAATTTAG
TAATGGATCATCATCGGAGATCTTAAAATTCGTAGATAAAATATGGATTTATTTTTTGTCGTTTAGAAGAAGAAGAATAG
CAAATTTTCGAGTATTTCCTTTTTTCCGACTAGGTTACGAAAAAGGAAATTTCATTAATTATGCTAAAAACAAAAAAATA
TGGAAATTTTCTCACAACGGTCATATTTGTTGAAACAGAGAATGTGCCGTTGAGATCGAGAGGAGAAATTCGGGATCATG
TGAGCTCTTTTCAACCGACAAGATCCTGCAACCAATAAGATCTCTACCGATTTTTGTAGTTGCTTATCTTTGGTTACTTT
GGTCAAAACACAATCACAAACTCGTTAGATACAAAACTGTTCAGAAAAAACTTTCACTCTGATACCATGTCAAATTCACG
CAATGATAAGAAAGTTCTCTGCTTTATTGATCGACAACTTTACATTATATATACGATGATATGGAAAACCCTAACAATGA
CTTGCCGACTAAGATAGTATATTACATATGGCTTAAGCCCAACATATATCCCACGTTAATAAGAAGACTAACTAACCATC
ATCATCCATGATACAAAACAGAACAGAGCATTCTTTAACCATCAATGTTGCTACTGTCTTCGTTAACAACCAAAAGCTTC
AAGAAATAGGTTAGTAATGTTATGCTTTCACAACCAATTCTTTGACATTTTAATGGGTTAATAATGTTATGTGAGAACCC
AATCTTGACAAAATTAGTATGGCCCAAACCCAATATAACCTACGAATTTAAGCTCGTCCTCATTTCACTTGTTAAAATTT
GAACAAAATGGTCCTTGGCGAAAATCCCCAAAACTAGTAGTATGCCTGCTATCATAATTTTTTGTGTTAAAATTTTAAAA
GTATAGCATAATATTTTTTTAATTCCATATAACCTAACGATATTGTTATCGATGTATCACGACCAGAGTTATCTATGCCC
TCGCTCTACTGCTTATGTTCATCCGAATTCAAATTCTATGTTATTAAAACAATAATAAAAAACAAAAAATCTTCAAAGAT
ATAGGCAGATTCTGTCGAATCATAATCATAAAATAATACAAATGCATATATTGGATAGGTGTGAGTGGTGATAAGAAAAC
AATACTAATGTATTTTATAAGAAATTAAGTTTGAAGAAACCATACAAGTGACTGTGACATATTTGATGAGGCCAACAGTC
AATCATGAAGCCAATAACATTTTTTTATTACTATATTATATTGCGAAAAAAACAACTTTAAGTAATTATCACCAACTTTT
TCTAACATGCTTTTTGCGAGCCCGAATGCATCAACGAACCATTATGGATGAAGGTGGACCAGATTTGACCGTTTGGTAGC
AATTTCGATATTTTAACTAGCCTATTCAAATCTCTAACCATATACTATACGTAACATGAAAAATGCCATGTCCTGATCAC
CATCCAATGATTAGCCGTCAAATAATTCAAGAAAAACCATGGAAAATATATTTATTTTTATATATTTTTGTGAAGAAGAT
TTGTGAACTTGTAATTTAACTTTCTGAGCTGTATAAGTTATCCTCCATATATATATATATATATATAATTTTAAATATCT
TGATAAATTTAAAATTATTTTTTTGATATTAAACGTATCCATATATATATATATATATATTTCATGGATACGTTTAATAT
CAAAAAAATAATTTTAAATTTATCAAGATATTTATGTACGAAGCAAAGTTCAAATATTTCAAAACAATAAATTTATCTTT
TATAACAAAAAAACAATAAATTTAGCTGACCAAATATATGTTACGTTTTGCATCCACCATCATGAAGCACATAGTTAAAT
CACAAAAATTTATGATTATATCATTTGATACCGTGATTCACGAGAGTCATATACACCTTCGATCACTCTCAACCGGACGG
CAAAATTTGTGGTCATACACGTGATTATATATATTAGAAGAAAAAAATGAAAGAATTTTCTTTTGTTAATTGTAATTGCA
TATTCCGTATTAACTTTTCTCTGAAGTTAGACAAGCCATT
>AT1G03860.3 | chr1:976611-979610 REVERSE LENGTH=3000
AAGAGAAGGAACGAGTAAGTTTCTTCATTTCATATTCATTTCATTTAAAAGATCTCTCCGCCTTGGAAGTAAAGGATGGG
TTGGTGTTTGACCAAATGACCCTTTCTCGTGACTGATTCTGAAAATAGTCTTTAAGAGGACATATTGAGAGAGACGCAGA
TTGGCTTTGGTCAGTATTATTCATCATTTTCAATGAAACTTTTTGTTGATATTTTCCTGTGTTTCCCCGGACAATTGATG
AAGTTGAATTTAAAACTCAATAATATTCATATGATCTGATCTATGCCAATAGTTCTTTTTAGTATATGTTACATACGACA
TGCTTATATAAATATCCGAATATAAGATCCGTACCAATCCTTTCATAAAACTTAAATATAAATATTTCTTGTTAGCTTGC
TATTCAAATTTTCTTTTTTCCACTAGTTGCCAACCTTATCTACCTATAAGGATTTGTATTGGAGAGCAGAGAAAATAAAA
TATTGCATACGTATAATAAGATTTTGTATGAGCAGAGCAACATGGACCCTTTGTATTTAATGACGTCTTGCCGGCGCCAC
CATGATAGAGACGTCTTTTTCTTTCTTTCACCGGTGAGGAGTTTTATGGGGGTGACGAAACTCCGGCGAATTTTCCGGTG
ACGTCAAATTTTAAAATTTTGACCAAGTAAACTCTTATTTCAATATTTGTATATAACCGACGGCTGCTTTTTATGATGTC
ATGTATAATTAAAATTAGCTGGAAACGAGTGATGACCGTTAACCAAGATAATAAAATGTTTTGAGCAATAAATAATTCCA
AAAAAATAAAAGCGTTGTGGATTAACAAAAGACGGAACGACTTGCTGTTTCGTAAAGTTAAAGGGAGACGTCATGTCGTT
TTGTCACCATGAGGGTCCATTTTTTTTTGTCAGTTTTTCGTACTTCTCAGCTGTTTCTTTTGACGAAAGGAGTTGTTAGA
TTTTCCACAGAACTGTTGACAAGTCATCACCTTGGCTTTGCGGAGTTCGTGACGTATGTGCAACGTATTTTCGACCATAT
CATAAGTTTAACTAATCCTAGACAAGATGTTCAAAATGTATAATTCGATGGAAAAAATATGCGTTTCTATAGTTTATGCG
TTTTATCAAAATTCTAAATGACAGCTTAAATCCATGATAATAGACAGATGCTTAATGGAAAAGAAATAAAATCTATAGGA
CGTGTACTGGGTAGTGGGTACATATATATGTTTCAAGGTGCAACTAGAATATAAAACACAAATTGATATCTTAATGTTAG
AGAAAACAAGTCATCGTCATGACGTAATAGAGATGATCTAAAATCTAATGGTCCATACAAATGATTTGCCTTTATCCATA
AAACGTAACCTTACGAAGACAATTTTAATTGTGACATAAGTTTCTAAACAAATAAAGATATCTCTTGACATCAGCCTTGT
CGTAAGCCCCTTACTATGTATTCGTCATCATTTAGTTTAATATAATCTATATATAAGTCACTGATTTTATGAATGCTACA
ATTTTCTAAATTACAATATGTCAAAAATGACATTCGGTTAAGATAATCATAGTTATATTCTTTAAAAAATTGAGTTGTCG
CATTTGAGTTCCGACAATGAGTTCGAAATTTATCTTTCACACATAAGTTAAATATATTTTTAAGTTTTGGATGATTTACA
CTCAACATTAATAAATAATCATAAGTTTAGTTATAGATCTTTATTTTGGATACGGTGACATGGCTTCGGATATCAAGAGA
ATACAGTTTACACATGCTTCATTGACCCCCAAAGCCAAATGCTCTCCAAAATCCTCTATATAAATTCTTTAATAATCACA
TCTCTTACCAAACGAACCCAACTACACAAGTCTCTCTCTCTTTTCCCATTTCTCCCTCTCTCTCTTTGTCTCTCTATCAT
CAATTATGCAAAAAGCAATTCGACCATACGAGTCACCGTGGACGAAGACCGTGCCGGGCAATAGCATTTTCCTTTTAAAG
AATGAAGATAAACCATCATCATCATCATCATCATTATCATGGTTAACATCAGGATCACCAAAGCCAACATCTATAAGCAA
TAAGAGATCAAGCAACCTAGTTGTGATGGAGAATGCTGTGGTGGTGTTTGCAAGGAGAGGCTGTTGTTTGGGACACGTGG
CAAAACGGCTGCTACTGACACATGGCGTGAATCCAGTGGTGGTTGAGATTGGTGAAGAAGACAACAACAACTACGACAAT
ATCGTAAGTGATAAAGAGAAATTACCTATGATGTACATAGGAGGAAAGTTGTTTGGAGGATTGGAAAATCTGATGGCTGC
TCATATTAATGGTGATTTAGTGCCTACTCTTAGACAAGCTGGGGCTTTATGGCTTTGATTTTTAATCCTCCTAAATCTAG
TTGCCTTCTTATTTATTTCTATCCCTTTTTACATTATTTGTTAATATATGTGAACTTGTAAAAGATTGTTACGTGATTGG
TTTGATCATAAGAAAAACACAGAAAAAAACAAAAAAAAAACATCATATTTTACTTTATTTTGGTAATTAAAACATTATTT
ACGAAAAATAAAAAATCAAAAAGTAAAAAATATATATATATATATATATAGATATATATTTTCACGTAATTAAATTTATC
ACTTAGTTTTCTAAAACAAAAACATTTTGTAAATCGAAATTTTTTAGTTAAAAATCAAAACACTATTACTTATACTTTAT
TTTTGACATCACAAAAAAAACATTATTTTTGAAAACCGTTTAAAACATAATTAAGTGTTAAATTTGTCTTAAAAACAAAA
GCATTTTAACTAACATATCAAGTGAAATTTAAACGGTTTTACTTTAAAAATATATATATTTTTCAAAAACCTTGATATTT
AGTTTAAAATCAGACGTGAAAAACATATTACTTTTTCTATAATCAAATCATTATATTTTATATTTTTATTTTTAAAAAAA
GAGAGAGAAAAGAAAGTTTTATTACCTTGTTGGATTTGGG
>AT1G03860.1 | chr1:976611-979610 REVERSE LENGTH=3000
AAGAGAAGGAACGAGTAAGTTTCTTCATTTCATATTCATTTCATTTAAAAGATCTCTCCGCCTTGGAAGTAAAGGATGGG
TTGGTGTTTGACCAAATGACCCTTTCTCGTGACTGATTCTGAAAATAGTCTTTAAGAGGACATATTGAGAGAGACGCAGA
TTGGCTTTGGTCAGTATTATTCATCATTTTCAATGAAACTTTTTGTTGATATTTTCCTGTGTTTCCCCGGACAATTGATG
AAGTTGAATTTAAAACTCAATAATATTCATATGATCTGATCTATGCCAATAGTTCTTTTTAGTATATGTTACATACGACA
TGCTTATATAAATATCCGAATATAAGATCCGTACCAATCCTTTCATAAAACTTAAATATAAATATTTCTTGTTAGCTTGC
TATTCAAATTTTCTTTTTTCCACTAGTTGCCAACCTTATCTACCTATAAGGATTTGTATTGGAGAGCAGAGAAAATAAAA
TATTGCATACGTATAATAAGATTTTGTATGAGCAGAGCAACATGGACCCTTTGTATTTAATGACGTCTTGCCGGCGCCAC
CATGATAGAGACGTCTTTTTCTTTCTTTCACCGGTGAGGAGTTTTATGGGGGTGACGAAACTCCGGCGAATTTTCCGGTG
ACGTCAAATTTTAAAATTTTGACCAAGTAAACTCTTATTTCAATATTTGTATATAACCGACGGCTGCTTTTTATGATGTC
ATGTATAATTAAAATTAGCTGGAAACGAGTGATGACCGTTAACCAAGATAATAAAATGTTTTGAGCAATAAATAATTCCA
AAAAAATAAAAGCGTTGTGGATTAACAAAAGACGGAACGACTTGCTGTTTCGTAAAGTTAAAGGGAGACGTCATGTCGTT
TTGTCACCATGAGGGTCCATTTTTTTTTGTCAGTTTTTCGTACTTCTCAGCTGTTTCTTTTGACGAAAGGAGTTGTTAGA
TTTTCCACAGAACTGTTGACAAGTCATCACCTTGGCTTTGCGGAGTTCGTGACGTATGTGCAACGTATTTTCGACCATAT
CATAAGTTTAACTAATCCTAGACAAGATGTTCAAAATGTATAATTCGATGGAAAAAATATGCGTTTCTATAGTTTATGCG
TTTTATCAAAATTCTAAATGACAGCTTAAATCCATGATAATAGACAGATGCTTAATGGAAAAGAAATAAAATCTATAGGA
CGTGTACTGGGTAGTGGGTACATATATATGTTTCAAGGTGCAACTAGAATATAAAACACAAATTGATATCTTAATGTTAG
AGAAAACAAGTCATCGTCATGACGTAATAGAGATGATCTAAAATCTAATGGTCCATACAAATGATTTGCCTTTATCCATA
AAACGTAACCTTACGAAGACAATTTTAATTGTGACATAAGTTTCTAAACAAATAAAGATATCTCTTGACATCAGCCTTGT
CGTAAGCCCCTTACTATGTATTCGTCATCATTTAGTTTAATATAATCTATATATAAGTCACTGATTTTATGAATGCTACA
ATTTTCTAAATTACAATATGTCAAAAATGACATTCGGTTAAGATAATCATAGTTATATTCTTTAAAAAATTGAGTTGTCG
CATTTGAGTTCCGACAATGAGTTCGAAATTTATCTTTCACACATAAGTTAAATATATTTTTAAGTTTTGGATGATTTACA
CTCAACATTAATAAATAATCATAAGTTTAGTTATAGATCTTTATTTTGGATACGGTGACATGGCTTCGGATATCAAGAGA
ATACAGTTTACACATGCTTCATTGACCCCCAAAGCCAAATGCTCTCCAAAATCCTCTATATAAATTCTTTAATAATCACA
TCTCTTACCAAACGAACCCAACTACACAAGTCTCTCTCTCTTTTCCCATTTCTCCCTCTCTCTCTTTGTCTCTCTATCAT
CAATTATGCAAAAAGCAATTCGACCATACGAGTCACCGTGGACGAAGACCGTGCCGGGCAATAGCATTTTCCTTTTAAAG
AATGAAGATAAACCATCATCATCATCATCATCATTATCATGGTTAACATCAGGATCACCAAAGCCAACATCTATAAGCAA
TAAGAGATCAAGCAACCTAGTTGTGATGGAGAATGCTGTGGTGGTGTTTGCAAGGAGAGGCTGTTGTTTGGGACACGTGG
CAAAACGGCTGCTACTGACACATGGCGTGAATCCAGTGGTGGTTGAGATTGGTGAAGAAGACAACAACAACTACGACAAT
ATCGTAAGTGATAAAGAGAAATTACCTATGATGTACATAGGAGGAAAGTTGTTTGGAGGATTGGAAAATCTGATGGCTGC
TCATATTAATGGTGATTTAGTGCCTACTCTTAGACAAGCTGGGGCTTTATGGCTTTGATTTTTAATCCTCCTAAATCTAG
TTGCCTTCTTATTTATTTCTATCCCTTTTTACATTATTTGTTAATATATGTGAACTTGTAAAAGATTGTTACGTGATTGG
TTTGATCATAAGAAAAACACAGAAAAAAACAAAAAAAAAACATCATATTTTACTTTATTTTGGTAATTAAAACATTATTT
ACGAAAAATAAAAAATCAAAAAGTAAAAAATATATATATATATATATATAGATATATATTTTCACGTAATTAAATTTATC
ACTTAGTTTTCTAAAACAAAAACATTTTGTAAATCGAAATTTTTTAGTTAAAAATCAAAACACTATTACTTATACTTTAT
TTTTGACATCACAAAAAAAACATTATTTTTGAAAACCGTTTAAAACATAATTAAGTGTTAAATTTGTCTTAAAAACAAAA
GCATTTTAACTAACATATCAAGTGAAATTTAAACGGTTTTACTTTAAAAATATATATATTTTTCAAAAACCTTGATATTT
AGTTTAAAATCAGACGTGAAAAACATATTACTTTTTCTATAATCAAATCATTATATTTTATATTTTTATTTTTAAAAAAA
GAGAGAGAAAAGAAAGTTTTATTACCTTGTTGGATTTGGG
>AT1G03860.2 | chr1:976611-979610 REVERSE LENGTH=3000
AAGAGAAGGAACGAGTAAGTTTCTTCATTTCATATTCATTTCATTTAAAAGATCTCTCCGCCTTGGAAGTAAAGGATGGG
TTGGTGTTTGACCAAATGACCCTTTCTCGTGACTGATTCTGAAAATAGTCTTTAAGAGGACATATTGAGAGAGACGCAGA
TTGGCTTTGGTCAGTATTATTCATCATTTTCAATGAAACTTTTTGTTGATATTTTCCTGTGTTTCCCCGGACAATTGATG
AAGTTGAATTTAAAACTCAATAATATTCATATGATCTGATCTATGCCAATAGTTCTTTTTAGTATATGTTACATACGACA
TGCTTATATAAATATCCGAATATAAGATCCGTACCAATCCTTTCATAAAACTTAAATATAAATATTTCTTGTTAGCTTGC
TATTCAAATTTTCTTTTTTCCACTAGTTGCCAACCTTATCTACCTATAAGGATTTGTATTGGAGAGCAGAGAAAATAAAA
TATTGCATACGTATAATAAGATTTTGTATGAGCAGAGCAACATGGACCCTTTGTATTTAATGACGTCTTGCCGGCGCCAC
CATGATAGAGACGTCTTTTTCTTTCTTTCACCGGTGAGGAGTTTTATGGGGGTGACGAAACTCCGGCGAATTTTCCGGTG
ACGTCAAATTTTAAAATTTTGACCAAGTAAACTCTTATTTCAATATTTGTATATAACCGACGGCTGCTTTTTATGATGTC
ATGTATAATTAAAATTAGCTGGAAACGAGTGATGACCGTTAACCAAGATAATAAAATGTTTTGAGCAATAAATAATTCCA
AAAAAATAAAAGCGTTGTGGATTAACAAAAGACGGAACGACTTGCTGTTTCGTAAAGTTAAAGGGAGACGTCATGTCGTT
TTGTCACCATGAGGGTCCATTTTTTTTTGTCAGTTTTTCGTACTTCTCAGCTGTTTCTTTTGACGAAAGGAGTTGTTAGA
TTTTCCACAGAACTGTTGACAAGTCATCACCTTGGCTTTGCGGAGTTCGTGACGTATGTGCAACGTATTTTCGACCATAT
CATAAGTTTAACTAATCCTAGACAAGATGTTCAAAATGTATAATTCGATGGAAAAAATATGCGTTTCTATAGTTTATGCG
TTTTATCAAAATTCTAAATGACAGCTTAAATCCATGATAATAGACAGATGCTTAATGGAAAAGAAATAAAATCTATAGGA
CGTGTACTGGGTAGTGGGTACATATATATGTTTCAAGGTGCAACTAGAATATAAAACACAAATTGATATCTTAATGTTAG
AGAAAACAAGTCATCGTCATGACGTAATAGAGATGATCTAAAATCTAATGGTCCATACAAATGATTTGCCTTTATCCATA
AAACGTAACCTTACGAAGACAATTTTAATTGTGACATAAGTTTCTAAACAAATAAAGATATCTCTTGACATCAGCCTTGT
CGTAAGCCCCTTACTATGTATTCGTCATCATTTAGTTTAATATAATCTATATATAAGTCACTGATTTTATGAATGCTACA
ATTTTCTAAATTACAATATGTCAAAAATGACATTCGGTTAAGATAATCATAGTTATATTCTTTAAAAAATTGAGTTGTCG
CATTTGAGTTCCGACAATGAGTTCGAAATTTATCTTTCACACATAAGTTAAATATATTTTTAAGTTTTGGATGATTTACA
CTCAACATTAATAAATAATCATAAGTTTAGTTATAGATCTTTATTTTGGATACGGTGACATGGCTTCGGATATCAAGAGA
ATACAGTTTACACATGCTTCATTGACCCCCAAAGCCAAATGCTCTCCAAAATCCTCTATATAAATTCTTTAATAATCACA
TCTCTTACCAAACGAACCCAACTACACAAGTCTCTCTCTCTTTTCCCATTTCTCCCTCTCTCTCTTTGTCTCTCTATCAT
CAATTATGCAAAAAGCAATTCGACCATACGAGTCACCGTGGACGAAGACCGTGCCGGGCAATAGCATTTTCCTTTTAAAG
AATGAAGATAAACCATCATCATCATCATCATCATTATCATGGTTAACATCAGGATCACCAAAGCCAACATCTATAAGCAA
TAAGAGATCAAGCAACCTAGTTGTGATGGAGAATGCTGTGGTGGTGTTTGCAAGGAGAGGCTGTTGTTTGGGACACGTGG
CAAAACGGCTGCTACTGACACATGGCGTGAATCCAGTGGTGGTTGAGATTGGTGAAGAAGACAACAACAACTACGACAAT
ATCGTAAGTGATAAAGAGAAATTACCTATGATGTACATAGGAGGAAAGTTGTTTGGAGGATTGGAAAATCTGATGGCTGC
TCATATTAATGGTGATTTAGTGCCTACTCTTAGACAAGCTGGGGCTTTATGGCTTTGATTTTTAATCCTCCTAAATCTAG
TTGCCTTCTTATTTATTTCTATCCCTTTTTACATTATTTGTTAATATATGTGAACTTGTAAAAGATTGTTACGTGATTGG
TTTGATCATAAGAAAAACACAGAAAAAAACAAAAAAAAAACATCATATTTTACTTTATTTTGGTAATTAAAACATTATTT
ACGAAAAATAAAAAATCAAAAAGTAAAAAATATATATATATATATATATAGATATATATTTTCACGTAATTAAATTTATC
ACTTAGTTTTCTAAAACAAAAACATTTTGTAAATCGAAATTTTTTAGTTAAAAATCAAAACACTATTACTTATACTTTAT
TTTTGACATCACAAAAAAAACATTATTTTTGAAAACCGTTTAAAACATAATTAAGTGTTAAATTTGTCTTAAAAACAAAA
GCATTTTAACTAACATATCAAGTGAAATTTAAACGGTTTTACTTTAAAAATATATATATTTTTCAAAAACCTTGATATTT
AGTTTAAAATCAGACGTGAAAAACATATTACTTTTTCTATAATCAAATCATTATATTTTATATTTTTATTTTTAAAAAAA
GAGAGAGAAAAGAAAGTTTTATTACCTTGTTGGATTTGGG
>AT1G03870.1 | chr1:979625-982624 REVERSE LENGTH=3000
AAATTTAATAGCAAAGATTTGTTTTGCTTTCTATTGATTTTATCCTGCGATGTGAGGTATAAATATGAAATTTGTTGATT
AAGTTCCGTGAAATAAAATGTGAGATTTTTAATAACATACGTCGTCTATAGTTGTCAATTGTGCCTGTCGAAGTGGATAA
CTCTTTTCTTGGCGAACCCAAAACAACAAATTTGTGATGTGAACAAAATATTTTGTTAACTTAATTACTAAAGTACGTAT
ACAATTGATGAGATGCTTATTTGTTTTCTGTTTTAATTGCAAGTTCCATTCACGACATTTTAACTCTAGCTACGTGAAAA
ATGGATCGAAGGATCGGTAGCCGATCCGAAAAACTAGCCATCACATGCGATTACTAGACATAGATTAGTAGTATTATTTA
ATTCTGACCAGCAGTATAGATAGTATTCATAATAATAAAGTGTTCAGATAATCGTTTTACTGTAACACGCTTTAAAATAA
ACATGATAATAACTACCCAGTTGCCATTAAATTATAATTCATCGTCCTTAGCCCATGTGATAATGGGCTTAGTGAAACAT
ATTTTAAAATAATGGGCCTGAGCAATGTCTTTAAAATTTGTCAAACACTTGAGGACGGAAAACAAAAACATAACTAAATG
CCTAAAATGGGCCTCTCGAAAAAGATAATGTGTTTAATGAACCATATTTGAAAGTAATGGGCCTAAGCAAATAGGCACGA
ACATACTAGAAGGTAGTTTGCCAATGCATATCTGACCGATTTCTCATTTCTAAAACCCTAAGCTTCGCCGGCAGCTCCGA
TCGTGATCTTTCATAAATCCTACCATCGCCGTCGATTAAGAGCTGAGCTCAGGTTTATCTATCTGCTTTTTCCTCCCAGT
TTTCACTGTGTTTCGTTGTATGCTCTGTTTGGTTGTCGATAGTCACACAGTGCCTGATCGTCGGTCAATTTGCTAATCCT
TGTGTGATTTAGAGTTGGAATGATCATTTGGTGAAATCTCGTGGATCTTTTCTTGTTGAAAGCTTGTTGACTTGCTCGTC
ATATATATTCGACGATCTATGGGTACTGTATCTAGTTGATAATGTTCAAAGGCTTGATCGATTTTAGCCTTGGGATCTGC
TACCGATGCTTTCAATTTCTGACGCTTTTCTATGCGATCTTTTCGAATTCGTTTTTCTCTCCAGTTTTTGCCATGTCAAT
TGATTCTCTTAGTAACACTACTTCTTTGTTTGCTCTCTTGGATTTTTTGTTTCTTCTGAAATGGAGGCTTGTGCATTGAT
TGTTCTATGTGTGTGATTTCTTATGCGGTGTTAAGTCCTTTGGATCTTCGTATAATGATGTTTTTAATCTGCTGACAAAC
GAATTTATCCCTGCGGCGTTTTAGTTTGCTACATATAAAGTTCTTAGCTGTGAACTGTTTCTCCTGGGTATCTCATTGCG
GTTTGAATTCTGTTTTGCTATCAGGAAATGAGTTTCAACAAAGTTCCCAACATTCCTGGAGCTCCTGCTCTCTCTGCCCT
TCTTAAGGTCAGCGTTATTGGTGGGCTCGGTGTCTATGCCCTTACTAATAGTCTCTACAATGTCGATGGAGGACACCGTG
CTGTCATGTTCAACCGATTAACTGGTATCAAGGAAAAGGTTTGTATTTCTCAAACTAACAAGATGTACTTTTATATCTGA
GGCTTTGAATTCTAAGAAAGCGTTACTTTTACTTGGATTTGTGTTTTCAGGTGTACCCAGAAGGCACACATTTTATGGTG
CCATGGTTTGAAAGGCCAATCATCTATGACGTTCGTGCACGACCTTACCTTGTAGAGAGCACCACTGGTAGTCATGATCT
TCAGATGGTGCGTTTTGGTTTCTTCTTCTTTTGGCTTCTTTTCTGTGTGTGTTTGTACAATATTTAGCCCAGGGATTTAA
TTTTAAATGATGTTACTGAATGTGGTGCTATATAGATCATACTAGATATTCCTTCTTTTGACGTTATGTTAAGACCCTTC
AATGCAGCATTAAGAGCATGTTTTAGAAAATTTTGGGTGTGGTTTGAGGTTATGGAGCTGTAGATTAAATATCACTTACT
CTTTTAGGATATTACACGATCAATGTTGATCCTTATATGAACTGTGTGAGTGTATGGATAAGTGGAAAAACAAGAGACAA
GTTACACTTGCTTTCAGTAGACTTAGGTAGAGCAAGAAAGAACTTAGTCTCCATTTTCTTTCTTAAAGGAGTTGCTGTGT
TTCTGATATTTTTCTTGGGTGTTGCACAGGTGAAAATTGGATTAAGGGTTCTCACACGTCCCATGGGTGACCGTTTGCCT
CAGATTTACCGAACCCTTGGCGAGAACTACAGCGAAAGGGTTCTTCCTTCCATCATCCATGAAACCCTAAAAGCAGTGGT
AGCTCAGTACAATGCAAGCCAGCTCATTACCCAGAGAGAAGTACGTATCTCAACATTCTTTTTCTACAACTTTTCTGCTC
TTTTGTTTCTAATGGTGGACTCTGTTTACTCTCTCCTCTAGGCTGTGAGCAGAGAGATACGCAAGATTCTGACAGAGCGG
GCTTCTAACTTTGACATTGCTCTTGATGATGTCTCCATCACGACTCTGACATTCGGCAAAGAGTTCACCGCAGCTATCGA
GGCAAAACAAGTTGCTGCTCAGGAAGCTGAACGGGCTAAGTTCATTGTGGAGAAAGCCGAACAAGACAGGAGAAGTGCGG
TTATCCGTGCGCAGGTATAGCATTGGTGATCTTGATTGCAAATCTAATGACATGAGATTAGTGGTTTTGGCCTGAAGCAT
TAGCTCTTTTTGAATCTTTGTGCAGGGAGAAGCTAAAAGTGCTCAGCTTATCGGACAAGCAATTGCGAACAATCAGGCAT
TCATCACTCTGAGAAAGATTGAAGCTGCGAGAGAGATTGCACAGACCATTGCACAATCTGCTAACAAGGTTTACCTGAGC
TCCAACGATCTGTTGCTTAACCTTCAAGAAATGAACTTGG
>AT1G03880.1 | chr1:987917-990916 FORWARD LENGTH=3000
GGCTTGATGAGCGCGTGGTGGAATAGCGTTTGAATCTAAAGTTCGGTTTGGTACGACTTGTAATATGAAATAATAATGTA
CAAAGAAGTTCTACGCTTAAGGGAACTGTTTTGTTTTGAGCTTTGTATTAGGACGTCTAGTGTACAACAACGAACGTCGT
GTATAAGCGATCGTTGACTCTGCACATGTAACTCTTTCCTGAATAAAAAATCTTTAAGTCTTTAATTTCTACATCTTTTA
GGATTATATAAACGTTACTATATAAATAAAAAAGAAAAAAAAATCAGTTCACTAACATGCGAGACTTTGGGCTAAATATA
GTGATTCCAAAGAAAATGAGTTATAATATTAATTAATATAAAGCTCATTTTCTTTGGAATATCGTTATAAGAATATTTTA
ACTTGGATATAACTGGGCTTACGCCATTTGCATCTCGAGGATTTTTTGTTTTTGTTTTTGTTTTTTTAATACATTCTCGC
ACTTACACACTAAAAATCATAATGATCTTCTTAATTCTTTAGCGGAACCACCAATTAATCTTTTTATTAAGAACTTTATT
ACTTATTTCACTTATTTGTGCATACGTGCATTATTTTGGCAGTAACAAATATCGCGTTATATATACTGAAATCCGGACGC
ATTAATAATAGGGATATGATTATATGAACCACTATCTAGCTTTGGTAGAAACCCAATTATAATCAAATAATTTACCATTA
TTGAATAAATTAGGCTATATAAGTTCATTAATAGATGCTATAGGTTTTTCTTACAAGGCACACATTTGATTGTTATTTTC
TTTCATATACACTGAATGTACATGTGTACACTTGGCATACATGGCAAGATTATGTGTTACAATATAGACTGTGCCATTGC
CATGCAATGTGACTCCTGTGGCCATTTCTATCACAATGTGTCAATCTTGGAGTATCCGTTGTTTATCCTCTAATTTACTG
ATTAATTTATGAACATGTATAATTATTTATATCATATGATCTCGTAAGATATCTTAGCATTTTCCACCATATGTTATTAG
TAAATCATCTAGATGGATTGATGTAAATAGGAAAGTTAAATTAACACACCAAAAAAGTAACTGATTAAAAGCATACAACT
TAATATTCAGATTATGGTAACTAAATCAGTCTCATGCAAACTCCAAAAAATTATACGAGTCACAACTCTTGATTTTTTTC
CGGTTAAACAAAATACATATTTTCATTTGTATGCAACCAGAATAAAACACTAACTATCTCCTTTAAATACCATTTTCCCT
ACGAGTCTACGACGCTCTCTAAACTTCTTATACAAAACAAAACACACCCAAATATGCATAAGCTTTTGTTTTCTCTTCTC
TCCGTCGTCTCACTCTCATTTCTCCTCTTCTTCCATGGCGCCGAGGCACGCCAGCGAGAGGCGCCGTTTCCAAACGCCTG
CCATTTCAGCCAAATCAACAGCCTCGCGCCCGCTCAGGCGACGAAGTTCGAAGCCGGTCAGATGGAAGTATGGGACCACA
TGAGCCCTGAGCTCCGATGCGCCGGTGTAACGGTGGCTCGCATCACCCTTCAGCCCAATTCCATTTTCTTGCCCGCTTTC
TTTAGCCCACCTGCCCTTGCTTACGTTGTCCAAGGTAAGAAAATAAATAAATACGCTTTTTGATCAAGACCTAATTAAAA
ACTCGCAACCTATAGAAAATCTAAAAAAAGTGGTCTTTTATTTTAATTGTTTTCAGGAGAAGGAGTTATGGGGACGATTG
CTTCTGGTTGTCCTGAGACTTTTGCAGAAGTTGAAGGATCATCAGGAAGAGGAGGAGGAGGAGACCCGGGTCGACGTTTT
GAGGACATGCACCAGAAGTTGGAGAATTTCCGGCGAGGGGATGTGTTTGCTTCGCTTGCCGGAGTTTCACAGTGGTGGTA
CAACCGCGGTGATTCCGATGCCGTCATTGTCATTGTTCTTGATGTCACCAACAGAGAAAACCAGCTTGACCAAGTCCCTA
GGGTAATCATCAAATTCAAGAAAGTCCAAATTTGTACTGCATGCAAACTATATGACTACCACTCAGTGATTAAAATAGTG
ATTCATATATATAACACATAATGTCATTTTTTTGTGAACCCTTCATATGTAGATGTTCCAACTAGCCGGGAGCAGAACGC
AAGAAGAAGAACAACCATTAACGTGGCCATCAGGCAACAACGCTTTCAGCGGTTTCGACCCAAACATAATCGCGGAAGCA
TTCAAAATCAACATCGAGACAGCTAAGCAACTACAAAACCAGAAGGACAACAGAGGAAACATAATCCGAGCAAATGGTCC
TCTCCATTTCGTCATCCCACCGCCTCGTGAATGGCAGCAAGATGGCATTGCTAATGGCATCGAAGAGACTTATTGCACGG
CTAAGATTCATGAGAATATCGATGATCCAGAACGGTCTGACCATTTTAGCACACGAGCCGGAAGAATCAGCACTCTTAAC
AGCCTTAATCTCCCTGTTCTACGTCTAGTCAGACTTAACGCCCTTAGAGGTTATCTCTACAGCGTAAGTATCCCACTTTT
AAATTAGATTTACAAATTCTTTATGTGCTATATAATGAATTCTCGTGGAGATAGGGAGGAATGGTGTTGCCACAATGGAC
GGCAAACGCGCACACGGTGCTATACGTCACAGGAGGTCAAGCCAAGATACAAGTGGTGGACGACAATGGTCAGTCGGTGT
TCAATGAGCAAGTGGGACAAGGCCAAATCATTGTGATTCCACAAGGCTTTGCAGTTTCAAAAACGGCTGGTGAAACGGGT
TTCGAGTGGATATCATTCAAGACAAACGATAACGCTTACATTAACACACTGAGCGGCCAAACATCGTACTTGAGAGCAGT
TCCAGTGGATGTGATCAAAGCGTCATATGGAGTGAACGAGGAAGAAGCCAAGAGGATCAAGTTTAGTCAGCAAGAGACCA
TGTTGTCTATGACACCAAGCTCTTCTTCTTAAGCTCTTTA
>AT1G03890.1 | chr1:990909-993908 FORWARD LENGTH=3000
GCTCTTTAATTGCTTCCTTTAATGTTTTTTTAGATTTTCCAGTCACTGAAATAAATAAAGATGAGACTAATAACCAACTT
TTCACAAAGCTTCAATAACAAAATTTCAGATTAAAAATTCCTACTAACATACACATCTTAGCTTTTATGATTACGTTGAT
TTTATTTTGTTAAATTTGATTACGTTGATTAGTGTATATATTAAATTAAAATCATTGAAAGGATAATGATAACACTAATA
AAAAAAAGAAGAAGAAGGTTACGGTCTCGTAAAGCTTTCAAAAGTCCGCAACGATCACACACGTCTTTCTCCGAAACTCG
TCTGAGAGAGGCTCTGAGATTCGATGTCGTTCGAGGAAGAAGAAGAGGAGGAAACATTCGAGCATACACTTCTCGTGGTG
CGTGAGGTCTCCGTTTACAAGATCCCGCCGCGAACCACATCCGGCGGATACAAGTGCGGCGAATGGCTTCAATCCGATAA
GATCTGGTCTGGTAGACTCCGCGTCGTATCGTGCAAGGATCGATGCGAGATCCGCCTCGAGGATTCGAATTCCGGTGATC
TTTTCGCAGCTTGTTTTGTGGATCCTGGACGTAGAGAGAACTCTGTAGAGCCGTCTCTCGATTCGTCTAGGTATTTCGTT
CTCAGGATCGATGACGGGAGAGGGAAGTATGCGTTTATCGGGCTAGGATTCGCTGAGAGGAACGAAGCGTTTGATTTCAA
TGTTGCGTTATCGGATCATGAAAAGTACGTTAGGAGGGAGAAAGAGAAGGAGACAGGGGAAACGAGTGAGAGCGATAATC
ATATTGATATCCATCCTGCCGTTAATCACAGATTGAAGGTAAACTGATCTGTTCATAAGCTAGCTTTTGGAATTAAGATA
GGATCAATGCGGAATCTGATAATTTGGAGAAATCTGATTGAAGCTTTCAGATCTATTTTGGAAAAACAACTATCGAATCC
AATGTGGAATTGATTGATTCAGATACGTTTTGTAGTATCATTCTCATTGCAAAGTTCTTATCTTGCTAGTAGGCTATAGC
TAAAAGTTGCTTGGTCTTGGTGTTTGTATCAGTGATGAGAATATTTTGGATGCATTATCTGCTGAGATTGATTAGCTATT
CGTTATTTGGATTTTCTAATTTCCTTTATTTGTAGTGTTATTTGGTGGAAGATCTTTGTAGTTTGTATGCTCTGTGTAGA
TATTAGGATGAGTAAATAGTACCAGCCTTAATTTTTCTCGATCTTGTGTTGTGTTCATCATCTCTAATCTTAAATTGATG
CTGCTATATGTCTTGATTTTGCTCTTTTAGTCTTCACAGATGGTTCATAATCACAAGTTTTGTTTTAGCATCCACTCGTA
GTTGCAGAACATACTCATTTGATTTTGTTTACTCAATATCTTTCTCTGGGAACCGTAACTGTAGAATCAATATTTCAATT
CTGATTGAACTCCATCATTTATCCGGAAAAGGAAAATTCTTGGCATTTGGACTTGGTAGAACCTGAAAAGATTGTTGTTT
TGATGGGTTTTAAGGAAGGTGAAACCATAAGAATCAACGTGAAGCCGAAACCAACAACAAATGGCACTGGGATGCTCTCA
GCTGCTCTTTCAGGAACGGGGAAGCCAAAACCTCTAGCACTTGCCCCACCCCCCAAAGCTGCCGGAGTAACCAGGTCTCC
TTTACCTCCTCCTCCAAACGATCCCGTCGCTTCAAGGATTGCATCTGATGGCTGCAAGGAATCACGCAGGAACGAGCCTC
TATCTGATCTATCTCAGCTCAAGGTAAATAAACCTTGTCTTCTTAATTACATTTATTCTTATTCTCTAAGGTTACTCTAA
ATTATCCTTGATTTGGTAATACTCGGCAGAAAAATCTTCCTTCAACGGCGGGATCAGGATCGAGCAAGTCAACAGGAGCT
GCATCAGGTTGGGCAGCTTTCTGATGAATGGAGTGTAAAATTTAAGTTATTGGACAAGTCCGGCTTCATCTTCTTGTGAC
TTGAGAGCACGAGACAATAGACAACAATGGTGGTCAGCCAACAGTCTTTTTGATGTATGTTAATGGTAAGTTGATGTGTG
TTTCTTTGTAATCCTCCCACACTCCCTGTTTTAATTATTTTTCTTCCTTATAATCATCGTTGTTACATTATCGATTATCA
TTTGTATCACTGAGATATTAATATATACAAAAAGGCTTTTTCATAATTTCAACTTTTGCTTCTACGTAAAACTAAAATGC
TAAATCTGTTTGCTATTGCATGACTAAGCAAATAAATGTACAAGAAAATATTACAAAAAAAAAAAAAAAAACATTTTGTA
CTCCCTTATACGCTGTCGTTTGGTTGACGATGCGTGATGACCAGCACACTGACGTGGCGACGTGCAAAGAGATACAATCG
TTATATCACTGACGTGGCGAAAAGGTACTGGTATGACGTGGATTTAGCGTTGAACGAAACATATTTAAAGGACTGCATAT
TTGACCAAAGTAAACAATGTCGGTCCACCAACTAATCGTTACCTACTCCTTGTATCTGACCGCTTGAGAGCTTTTGGAGA
CTGGCAAAAATGGCGGAGAAAGATGCGACGGCGAGTGGCGATGACGCCATTAGAGTTAGCGGTATGCAATTCGCATACGA
AGTTGAGGATCCAATATTCTTCGACTTCAACCTCGATCTTCCAGCTGGTTCTCGCTGTCTTCTGGTTGGTGCCAATGGAT
CTGGTACGATGATCGATTTCTAGAGAGAGATTTTCCTTGTAGTTAGTTTTCATTTTTTTTCTGTCTTGGGGTCACAGGTT
TTGGATCAGCGATTCGACTTGTTATGTTTTCGGCGAGAATGGAAAGTTAAAGACATCTTTTGTTTGATTTGATTTAAAGT
TTGGAACTTTGAAAATTGGCCCTATGCCTCTGCAATTTCAGAATTTATTTGCCAGTCTGAAATTGGAATCATCCGTTTCT
GTCGTTCTGGGGTTGGGTTTTTTTGACGTCGTTGTAGTAG
>AT1G03900.1 | chr1:992853-995852 FORWARD LENGTH=3000
TGAATGGAGTGTAAAATTTAAGTTATTGGACAAGTCCGGCTTCATCTTCTTGTGACTTGAGAGCACGAGACAATAGACAA
CAATGGTGGTCAGCCAACAGTCTTTTTGATGTATGTTAATGGTAAGTTGATGTGTGTTTCTTTGTAATCCTCCCACACTC
CCTGTTTTAATTATTTTTCTTCCTTATAATCATCGTTGTTACATTATCGATTATCATTTGTATCACTGAGATATTAATAT
ATACAAAAAGGCTTTTTCATAATTTCAACTTTTGCTTCTACGTAAAACTAAAATGCTAAATCTGTTTGCTATTGCATGAC
TAAGCAAATAAATGTACAAGAAAATATTACAAAAAAAAAAAAAAAAACATTTTGTACTCCCTTATACGCTGTCGTTTGGT
TGACGATGCGTGATGACCAGCACACTGACGTGGCGACGTGCAAAGAGATACAATCGTTATATCACTGACGTGGCGAAAAG
GTACTGGTATGACGTGGATTTAGCGTTGAACGAAACATATTTAAAGGACTGCATATTTGACCAAAGTAAACAATGTCGGT
CCACCAACTAATCGTTACCTACTCCTTGTATCTGACCGCTTGAGAGCTTTTGGAGACTGGCAAAAATGGCGGAGAAAGAT
GCGACGGCGAGTGGCGATGACGCCATTAGAGTTAGCGGTATGCAATTCGCATACGAAGTTGAGGATCCAATATTCTTCGA
CTTCAACCTCGATCTTCCAGCTGGTTCTCGCTGTCTTCTGGTTGGTGCCAATGGATCTGGTACGATGATCGATTTCTAGA
GAGAGATTTTCCTTGTAGTTAGTTTTCATTTTTTTTCTGTCTTGGGGTCACAGGTTTTGGATCAGCGATTCGACTTGTTA
TGTTTTCGGCGAGAATGGAAAGTTAAAGACATCTTTTGTTTGATTTGATTTAAAGTTTGGAACTTTGAAAATTGGCCCTA
TGCCTCTGCAATTTCAGAATTTATTTGCCAGTCTGAAATTGGAATCATCCGTTTCTGTCGTTCTGGGGTTGGGTTTTTTT
GACGTCGTTGTAGTAGAATCCGGTTTGCCATGTGATCTTAATACTGCGATTAGCTTGAGGTATTTACCATGTTCAAAACT
ACTCCAGGCTATTGAATTTGTTTTGTTTTTTCTGGAAGACTAATGCTTGTGTTCCTTTGGTAAATTTGTTAAGGCAAGAC
AACCTTATTGAAGATTCTGGCTGGAAAGCATATGGTGGGAGGAAAGAACGTTGTACAAGTTCTTAGCCGCTCGGCTTTCC
ATGATACTCAACTTGTTTGCAGTGGTGACTTGTCTTACCTTGGAGGATCATGGAGTAAAACCGTTGGTTCAGCTGTGAGT
AGTCCCTTATCTTCTTTCCATTTCTCATGCTTTTGTGAGATCTTTTAGGAATTTGATTGCCTAGAGAGTAACTAATCGAC
TACCGCTCGACTGCATTATCAATCTGATGTTATTTACTTTCTTGATTCTGCTACATTTTAGGGAGAGGTTCCTCTCCAGG
GAGATTTCTCAGCAGAACATATGATATTTGGAGGTAATTTTCAGTAAGTTGATTTGTTTTATCTTTAGTCCCCTTTTTTC
AGGCTTATAAACTGAAGGAGATTTTCTTTCGTTGTCCTTCTAGTTGAAGGAACTGATCCCGTGAGAAGAGAAAAACTGAT
TGATCTTCTTGATATCAATCTTCAATGGCGTATGCATAAGGTTTCTGATGGGCAGAAACGGCGCGTGCAGATATGTATGG
GACTCTTACATCCATTCAAGGTGAAAACAATACTGTTTCAGAGAGGCTGATTATTCTGCATCCTCTAAAATCTCACATGA
TTCATTGTCAGTTATGTTCTCCTCTGGCTTTAAGCAAAAAAGAACCTCGTTTCTGATTGTGTTATCATCATTGCTGACGC
TAATTTTAATCTGATTTTACAAACTTCTTATAAATCTCTCATGCTCTGATCACAGGTGTTATTACTCGATGAGGTCACTG
TTGACCTAGACGTCGTTGCAAGGATGGATTTGCTGGAATTCTTCAAAGAAGAATGTGATCAGGTAATATTCTACCAGCCT
CTTTAATATCATCTATGATCTCCTAAGTATATACAAGCCGTTTGTGTACATGTTTCTGTCGGTTAGTAACTGGAATATTA
ATGCTTAACCATTCAAGGACAAGCTTTTCATATCGGTTCTTGTTGCTGCTAAGTGATGTTGCCTATAATTACTATAGGGT
CCTTGCATGTCTATGATCTGTGGTAGTACCATAAAAGGATAATTTAGTAGTAGCATGCATGTATCATGCAGTTTCAAGTG
CAAATTTGTACCGGTTTTTATAGTTTCACTTCTTGAGTTCTGAGCACGTATTCGTATTGGAAGATTACAACTCACACACT
TATTCTTACTGATGACTTATTGCATGATCTTTGACTTGTTTATACCATTGATTAACTCAGAGAGGAGCTACAATCGTGTA
TGCAACTCACATATTCGACGGGCTAGAGACATGGGCGACACATTTGGCCTACATTCAGGACGGTGAGCTGAATCGTTTAT
CGAAAATGACAGATATTGAGGAGCTGAAAACTTCACCCAACCTCCTCTCCGTGGTAGAATCTTGGCTCCGTTCTGAAATC
AAACTCGTGAAGAAGAAGAAGAAGCCTGTGGCGCCATGGAAACCATCTCCATTCGATAACTCTCCTTTTAGATCATCGAG
ACACATGGCTTATTACCGATGATTGGTGATTACCAGTGAGATCATTGATCCTATATATGAATTTGATAATCGGTAAGAAT
AAAGACACCCGAGAGTAGTTCAGATTTCGTGTGTGTAGCTGCTATTTACCACTTGGCTCATTGAAGAATAGACAACAAAT
TGTACTTACAATTGTGCTGATATATATACCACAGTGATTTTCACAAAATGGGAAGTGAATTTATTTTACCGATTGCTTCA
AACCCTTAATTCTATATACTTGATCTCTAAACATTGTGTA
>AT1G03905.1 | chr1:995595-998594 FORWARD LENGTH=3000
TTGGTGATTACCAGTGAGATCATTGATCCTATATATGAATTTGATAATCGGTAAGAATAAAGACACCCGAGAGTAGTTCA
GATTTCGTGTGTGTAGCTGCTATTTACCACTTGGCTCATTGAAGAATAGACAACAAATTGTACTTACAATTGTGCTGATA
TATATACCACAGTGATTTTCACAAAATGGGAAGTGAATTTATTTTACCGATTGCTTCAAACCCTTAATTCTATATACTTG
ATCTCTAAACATTGTGTAAATTGTGTAAATTTCAACCAAAATCTCTGAAATGTGTTTTTAACGTTTTTGATCATATAAGT
GGACAATATGAACCGGCCGATTTTGCTCTTAACCAGTCGTTATTTTCCATAGACGGTCGGTTTTTCTTGAACCGGGAATT
TCCACATGATTTTATTGACAGAACGACGTCGTATTAAAATAGAAGGAAAGAAGAACCGACGTCCGAATGACGAAAATCTC
CCTGAAACTTAATAAATCTTAACCCTCCTTTGCTCGATCCATTATCGGGGAGGAGAAAATCCTACCGCCTTCACCACCGT
CGCGCAGACGCCGCAATCACCAACACTCATCGTCACTGACTCCAGATCTTCCTCTCCAACTAGGTTTGCAATTCTCTTCT
CCTTCCGCTGTTTATTGGTTTCAATTTCTGCTTAGATTCTCTTACTGCTGGTGAAACTTGAATTTGGAGCTTCTCTTTTC
GCTCATTTAACCACTTCGTGTGTTCTTAGGGTTTAGATGTTGGTCTTTTAGGGACTCTCTTTGAATACTTGTTTATTGCA
CTTTAAGAATGATTCAATTTATCTTCGACAGAGAGATATGGGTTCTCATGGTAAGGGTAAGAGAGATAGAAGTGGAAGGC
AGAAGAAGCGGAGAGATGAATCCGAGTCTGGGTCTGAGTCCGAGTCTTACACTTCTGACTCTGATGGCTCAGATGATTTG
TCGCCGCCCAGGAGTTCCAGGAGGAAGAAAGGTAGCAGCAGTCGTCGGACTCGACGCCGTAGCTCAAGTGATGATTCCAG
TGACAGTGATGGTGGACGGAAGAGTAAGAAGAGATCTTCATCTAAGGATTACTCGGAGGAAAAAGTTACGGAGTATATGT
CTAAAAAAGCTCAGAAGAAGGTAAACTTATTGTTGTATGTTATTTTGTTTTTTGTCCTTTTTTTGTGTGTTTTAACCCTT
GTATTTGTTGGAGCTGGTTGCTAACTTTATGCTACTTGTTAAATTCTTTGTAGGCATTACGTGCAGCAAAGAAACTGAAG
ACGCAGTCAGTGTCAGGGTACTCCAATGATTCAAACCCATTTGGTGATTCAAATCTCACTGAGACGTAAGTACTAAGAAA
ATATGATTATTGTTTCTGAGTTTTAGTGGTGTATAACTTTGATGATAGGATGTAGGAGGATTATGGAGCTCTCCTGGTTT
TCTACTTGTACAAATTTTGAAATCTGGTAGTTAAAAAAGTTGGCTTAAATTGAATGTGTTATCGATTTGTACAGATGTAC
TTGTGAGTAACTTGGTTTTAAGAGTCTGCAATTCTCATGGCATGCAATTTTATTAATATCAGATTTGTGTGGCGGAAGAA
GATTGAAAAAGATGTTCATCGAGGAGTACCGCTGGAAGAATTTTCCGTTAAAGCTGAGAAGAGAAGACACCGGGAAAGGA
TGGTATGTACAATAAGCATTACTGATTAAAAATATCGATGAAATTTTCATTTCCTTGATGCTTGTAACTATTTGCTATTT
TTTCTGGTGGAATGAGCTTTCTGCTTATGTATTAACTCTTAAGCACTTTGGTTTAACGCGCAGACAGAGGTTGAAAAGGT
TAAGAAGAGGAGAGAAGAGAGAGCAGTGGAGAAAGCTCGACATGAAGAAGAAATGGTAAATTCTGGTATCCAGAAGGATG
TATACAATTGAAATTCTTATTAGCCAGTTACCTCTCTAATTTGGTTAATACTGTATAGCTATTGACTTAAATCGTTCTAT
CCTCTGCAGGCATTGTTAGCTAGAGAACGTGCTCGGGCTGAGTTCCATGATTGGGAGAAGAAAGAGGAAGAGGTATAACT
GCGTTTTCTTTGCTTTTGCAATTAATTCTTCTTTACAGTTGTTTGGTGTATGTTGCTTGATATATCTGCTTGATCTACAG
TTCCATTTCGATCAAAGCAAGGTGAGGTCAGAGATTAGATTACGTGAAGGTCGACTGAAGCCAATCGACGTCCTCTGCAA
GCACTTGGATGGTTCAGATGATTTGGATATCGAGCTCAGTGAACCGTACATGGTTTTCAAGGTATTTAAAAAGATTATAT
TATATTGTAAAGCCATAGGCGTGTTAAGTTGTGGAGCTTTCTCACTGAGGTTTATACTTTCTTGGGCCCAGTCCAGTTCC
ATAACAGTTTCAGTCTATGCAATCAGTTCGATTGTGACCGTAGTAGACAGGGAACAAGCTTGAGATAAAATAAGTTATTC
TGCAAGTCTAAGTATGAGCAATTTAGATGCTGGGATAGCATCTATTCTGGTTAGCTTTTCTGAGTATCTCTTATAACTCT
GTGAACCTATGTAGAAAAAAAAAGTACGTATAGGAATTTGGCTGAATTTCCAGCTCAGCATAACCAACGTCTATGTAGAA
GCAGAATATAAGAATGATTCTGCATGCTTGCTTTTGAGATCGAGAGTGGACATCTTGTTAAATAAAGTCTCTGATTGTGT
AGTTGTTCTCTTTTTTGGTTGACAAAGAAGATTTTACTGGTTTGGTTTTATCAGATTGTTATGATTCTTATTATTAAAAT
TGACCCCCTGATCTGTATGATGCAGGGACTTACTGTTAAAGATATGGAAGAGCTTCGCGATGATATCAAGATGTATCTGG
ATTTGGATCGGGCAACTCCAACACGTGTACAATATTGGGAGGTATGTTCTACAACTGAGTCTCATTTTGCATTTGAGGAG
ATTCACGCATTTAAAGTTATTATGCATGTATGGAATTTCG
>AT1G03905.4 | chr1:995595-998594 FORWARD LENGTH=3000
TTGGTGATTACCAGTGAGATCATTGATCCTATATATGAATTTGATAATCGGTAAGAATAAAGACACCCGAGAGTAGTTCA
GATTTCGTGTGTGTAGCTGCTATTTACCACTTGGCTCATTGAAGAATAGACAACAAATTGTACTTACAATTGTGCTGATA
TATATACCACAGTGATTTTCACAAAATGGGAAGTGAATTTATTTTACCGATTGCTTCAAACCCTTAATTCTATATACTTG
ATCTCTAAACATTGTGTAAATTGTGTAAATTTCAACCAAAATCTCTGAAATGTGTTTTTAACGTTTTTGATCATATAAGT
GGACAATATGAACCGGCCGATTTTGCTCTTAACCAGTCGTTATTTTCCATAGACGGTCGGTTTTTCTTGAACCGGGAATT
TCCACATGATTTTATTGACAGAACGACGTCGTATTAAAATAGAAGGAAAGAAGAACCGACGTCCGAATGACGAAAATCTC
CCTGAAACTTAATAAATCTTAACCCTCCTTTGCTCGATCCATTATCGGGGAGGAGAAAATCCTACCGCCTTCACCACCGT
CGCGCAGACGCCGCAATCACCAACACTCATCGTCACTGACTCCAGATCTTCCTCTCCAACTAGGTTTGCAATTCTCTTCT
CCTTCCGCTGTTTATTGGTTTCAATTTCTGCTTAGATTCTCTTACTGCTGGTGAAACTTGAATTTGGAGCTTCTCTTTTC
GCTCATTTAACCACTTCGTGTGTTCTTAGGGTTTAGATGTTGGTCTTTTAGGGACTCTCTTTGAATACTTGTTTATTGCA
CTTTAAGAATGATTCAATTTATCTTCGACAGAGAGATATGGGTTCTCATGGTAAGGGTAAGAGAGATAGAAGTGGAAGGC
AGAAGAAGCGGAGAGATGAATCCGAGTCTGGGTCTGAGTCCGAGTCTTACACTTCTGACTCTGATGGCTCAGATGATTTG
TCGCCGCCCAGGAGTTCCAGGAGGAAGAAAGGTAGCAGCAGTCGTCGGACTCGACGCCGTAGCTCAAGTGATGATTCCAG
TGACAGTGATGGTGGACGGAAGAGTAAGAAGAGATCTTCATCTAAGGATTACTCGGAGGAAAAAGTTACGGAGTATATGT
CTAAAAAAGCTCAGAAGAAGGTAAACTTATTGTTGTATGTTATTTTGTTTTTTGTCCTTTTTTTGTGTGTTTTAACCCTT
GTATTTGTTGGAGCTGGTTGCTAACTTTATGCTACTTGTTAAATTCTTTGTAGGCATTACGTGCAGCAAAGAAACTGAAG
ACGCAGTCAGTGTCAGGGTACTCCAATGATTCAAACCCATTTGGTGATTCAAATCTCACTGAGACGTAAGTACTAAGAAA
ATATGATTATTGTTTCTGAGTTTTAGTGGTGTATAACTTTGATGATAGGATGTAGGAGGATTATGGAGCTCTCCTGGTTT
TCTACTTGTACAAATTTTGAAATCTGGTAGTTAAAAAAGTTGGCTTAAATTGAATGTGTTATCGATTTGTACAGATGTAC
TTGTGAGTAACTTGGTTTTAAGAGTCTGCAATTCTCATGGCATGCAATTTTATTAATATCAGATTTGTGTGGCGGAAGAA
GATTGAAAAAGATGTTCATCGAGGAGTACCGCTGGAAGAATTTTCCGTTAAAGCTGAGAAGAGAAGACACCGGGAAAGGA
TGGTATGTACAATAAGCATTACTGATTAAAAATATCGATGAAATTTTCATTTCCTTGATGCTTGTAACTATTTGCTATTT
TTTCTGGTGGAATGAGCTTTCTGCTTATGTATTAACTCTTAAGCACTTTGGTTTAACGCGCAGACAGAGGTTGAAAAGGT
TAAGAAGAGGAGAGAAGAGAGAGCAGTGGAGAAAGCTCGACATGAAGAAGAAATGGTAAATTCTGGTATCCAGAAGGATG
TATACAATTGAAATTCTTATTAGCCAGTTACCTCTCTAATTTGGTTAATACTGTATAGCTATTGACTTAAATCGTTCTAT
CCTCTGCAGGCATTGTTAGCTAGAGAACGTGCTCGGGCTGAGTTCCATGATTGGGAGAAGAAAGAGGAAGAGGTATAACT
GCGTTTTCTTTGCTTTTGCAATTAATTCTTCTTTACAGTTGTTTGGTGTATGTTGCTTGATATATCTGCTTGATCTACAG
TTCCATTTCGATCAAAGCAAGGTGAGGTCAGAGATTAGATTACGTGAAGGTCGACTGAAGCCAATCGACGTCCTCTGCAA
GCACTTGGATGGTTCAGATGATTTGGATATCGAGCTCAGTGAACCGTACATGGTTTTCAAGGTATTTAAAAAGATTATAT
TATATTGTAAAGCCATAGGCGTGTTAAGTTGTGGAGCTTTCTCACTGAGGTTTATACTTTCTTGGGCCCAGTCCAGTTCC
ATAACAGTTTCAGTCTATGCAATCAGTTCGATTGTGACCGTAGTAGACAGGGAACAAGCTTGAGATAAAATAAGTTATTC
TGCAAGTCTAAGTATGAGCAATTTAGATGCTGGGATAGCATCTATTCTGGTTAGCTTTTCTGAGTATCTCTTATAACTCT
GTGAACCTATGTAGAAAAAAAAAGTACGTATAGGAATTTGGCTGAATTTCCAGCTCAGCATAACCAACGTCTATGTAGAA
GCAGAATATAAGAATGATTCTGCATGCTTGCTTTTGAGATCGAGAGTGGACATCTTGTTAAATAAAGTCTCTGATTGTGT
AGTTGTTCTCTTTTTTGGTTGACAAAGAAGATTTTACTGGTTTGGTTTTATCAGATTGTTATGATTCTTATTATTAAAAT
TGACCCCCTGATCTGTATGATGCAGGGACTTACTGTTAAAGATATGGAAGAGCTTCGCGATGATATCAAGATGTATCTGG
ATTTGGATCGGGCAACTCCAACACGTGTACAATATTGGGAGGTATGTTCTACAACTGAGTCTCATTTTGCATTTGAGGAG
ATTCACGCATTTAAAGTTATTATGCATGTATGGAATTTCG
>AT1G03905.2 | chr1:995595-998594 FORWARD LENGTH=3000
TTGGTGATTACCAGTGAGATCATTGATCCTATATATGAATTTGATAATCGGTAAGAATAAAGACACCCGAGAGTAGTTCA
GATTTCGTGTGTGTAGCTGCTATTTACCACTTGGCTCATTGAAGAATAGACAACAAATTGTACTTACAATTGTGCTGATA
TATATACCACAGTGATTTTCACAAAATGGGAAGTGAATTTATTTTACCGATTGCTTCAAACCCTTAATTCTATATACTTG
ATCTCTAAACATTGTGTAAATTGTGTAAATTTCAACCAAAATCTCTGAAATGTGTTTTTAACGTTTTTGATCATATAAGT
GGACAATATGAACCGGCCGATTTTGCTCTTAACCAGTCGTTATTTTCCATAGACGGTCGGTTTTTCTTGAACCGGGAATT
TCCACATGATTTTATTGACAGAACGACGTCGTATTAAAATAGAAGGAAAGAAGAACCGACGTCCGAATGACGAAAATCTC
CCTGAAACTTAATAAATCTTAACCCTCCTTTGCTCGATCCATTATCGGGGAGGAGAAAATCCTACCGCCTTCACCACCGT
CGCGCAGACGCCGCAATCACCAACACTCATCGTCACTGACTCCAGATCTTCCTCTCCAACTAGGTTTGCAATTCTCTTCT
CCTTCCGCTGTTTATTGGTTTCAATTTCTGCTTAGATTCTCTTACTGCTGGTGAAACTTGAATTTGGAGCTTCTCTTTTC
GCTCATTTAACCACTTCGTGTGTTCTTAGGGTTTAGATGTTGGTCTTTTAGGGACTCTCTTTGAATACTTGTTTATTGCA
CTTTAAGAATGATTCAATTTATCTTCGACAGAGAGATATGGGTTCTCATGGTAAGGGTAAGAGAGATAGAAGTGGAAGGC
AGAAGAAGCGGAGAGATGAATCCGAGTCTGGGTCTGAGTCCGAGTCTTACACTTCTGACTCTGATGGCTCAGATGATTTG
TCGCCGCCCAGGAGTTCCAGGAGGAAGAAAGGTAGCAGCAGTCGTCGGACTCGACGCCGTAGCTCAAGTGATGATTCCAG
TGACAGTGATGGTGGACGGAAGAGTAAGAAGAGATCTTCATCTAAGGATTACTCGGAGGAAAAAGTTACGGAGTATATGT
CTAAAAAAGCTCAGAAGAAGGTAAACTTATTGTTGTATGTTATTTTGTTTTTTGTCCTTTTTTTGTGTGTTTTAACCCTT
GTATTTGTTGGAGCTGGTTGCTAACTTTATGCTACTTGTTAAATTCTTTGTAGGCATTACGTGCAGCAAAGAAACTGAAG
ACGCAGTCAGTGTCAGGGTACTCCAATGATTCAAACCCATTTGGTGATTCAAATCTCACTGAGACGTAAGTACTAAGAAA
ATATGATTATTGTTTCTGAGTTTTAGTGGTGTATAACTTTGATGATAGGATGTAGGAGGATTATGGAGCTCTCCTGGTTT
TCTACTTGTACAAATTTTGAAATCTGGTAGTTAAAAAAGTTGGCTTAAATTGAATGTGTTATCGATTTGTACAGATGTAC
TTGTGAGTAACTTGGTTTTAAGAGTCTGCAATTCTCATGGCATGCAATTTTATTAATATCAGATTTGTGTGGCGGAAGAA
GATTGAAAAAGATGTTCATCGAGGAGTACCGCTGGAAGAATTTTCCGTTAAAGCTGAGAAGAGAAGACACCGGGAAAGGA
TGGTATGTACAATAAGCATTACTGATTAAAAATATCGATGAAATTTTCATTTCCTTGATGCTTGTAACTATTTGCTATTT
TTTCTGGTGGAATGAGCTTTCTGCTTATGTATTAACTCTTAAGCACTTTGGTTTAACGCGCAGACAGAGGTTGAAAAGGT
TAAGAAGAGGAGAGAAGAGAGAGCAGTGGAGAAAGCTCGACATGAAGAAGAAATGGTAAATTCTGGTATCCAGAAGGATG
TATACAATTGAAATTCTTATTAGCCAGTTACCTCTCTAATTTGGTTAATACTGTATAGCTATTGACTTAAATCGTTCTAT
CCTCTGCAGGCATTGTTAGCTAGAGAACGTGCTCGGGCTGAGTTCCATGATTGGGAGAAGAAAGAGGAAGAGGTATAACT
GCGTTTTCTTTGCTTTTGCAATTAATTCTTCTTTACAGTTGTTTGGTGTATGTTGCTTGATATATCTGCTTGATCTACAG
TTCCATTTCGATCAAAGCAAGGTGAGGTCAGAGATTAGATTACGTGAAGGTCGACTGAAGCCAATCGACGTCCTCTGCAA
GCACTTGGATGGTTCAGATGATTTGGATATCGAGCTCAGTGAACCGTACATGGTTTTCAAGGTATTTAAAAAGATTATAT
TATATTGTAAAGCCATAGGCGTGTTAAGTTGTGGAGCTTTCTCACTGAGGTTTATACTTTCTTGGGCCCAGTCCAGTTCC
ATAACAGTTTCAGTCTATGCAATCAGTTCGATTGTGACCGTAGTAGACAGGGAACAAGCTTGAGATAAAATAAGTTATTC
TGCAAGTCTAAGTATGAGCAATTTAGATGCTGGGATAGCATCTATTCTGGTTAGCTTTTCTGAGTATCTCTTATAACTCT
GTGAACCTATGTAGAAAAAAAAAGTACGTATAGGAATTTGGCTGAATTTCCAGCTCAGCATAACCAACGTCTATGTAGAA
GCAGAATATAAGAATGATTCTGCATGCTTGCTTTTGAGATCGAGAGTGGACATCTTGTTAAATAAAGTCTCTGATTGTGT
AGTTGTTCTCTTTTTTGGTTGACAAAGAAGATTTTACTGGTTTGGTTTTATCAGATTGTTATGATTCTTATTATTAAAAT
TGACCCCCTGATCTGTATGATGCAGGGACTTACTGTTAAAGATATGGAAGAGCTTCGCGATGATATCAAGATGTATCTGG
ATTTGGATCGGGCAACTCCAACACGTGTACAATATTGGGAGGTATGTTCTACAACTGAGTCTCATTTTGCATTTGAGGAG
ATTCACGCATTTAAAGTTATTATGCATGTATGGAATTTCG
>AT1G03905.3 | chr1:995595-998594 FORWARD LENGTH=3000
TTGGTGATTACCAGTGAGATCATTGATCCTATATATGAATTTGATAATCGGTAAGAATAAAGACACCCGAGAGTAGTTCA
GATTTCGTGTGTGTAGCTGCTATTTACCACTTGGCTCATTGAAGAATAGACAACAAATTGTACTTACAATTGTGCTGATA
TATATACCACAGTGATTTTCACAAAATGGGAAGTGAATTTATTTTACCGATTGCTTCAAACCCTTAATTCTATATACTTG
ATCTCTAAACATTGTGTAAATTGTGTAAATTTCAACCAAAATCTCTGAAATGTGTTTTTAACGTTTTTGATCATATAAGT
GGACAATATGAACCGGCCGATTTTGCTCTTAACCAGTCGTTATTTTCCATAGACGGTCGGTTTTTCTTGAACCGGGAATT
TCCACATGATTTTATTGACAGAACGACGTCGTATTAAAATAGAAGGAAAGAAGAACCGACGTCCGAATGACGAAAATCTC
CCTGAAACTTAATAAATCTTAACCCTCCTTTGCTCGATCCATTATCGGGGAGGAGAAAATCCTACCGCCTTCACCACCGT
CGCGCAGACGCCGCAATCACCAACACTCATCGTCACTGACTCCAGATCTTCCTCTCCAACTAGGTTTGCAATTCTCTTCT
CCTTCCGCTGTTTATTGGTTTCAATTTCTGCTTAGATTCTCTTACTGCTGGTGAAACTTGAATTTGGAGCTTCTCTTTTC
GCTCATTTAACCACTTCGTGTGTTCTTAGGGTTTAGATGTTGGTCTTTTAGGGACTCTCTTTGAATACTTGTTTATTGCA
CTTTAAGAATGATTCAATTTATCTTCGACAGAGAGATATGGGTTCTCATGGTAAGGGTAAGAGAGATAGAAGTGGAAGGC
AGAAGAAGCGGAGAGATGAATCCGAGTCTGGGTCTGAGTCCGAGTCTTACACTTCTGACTCTGATGGCTCAGATGATTTG
TCGCCGCCCAGGAGTTCCAGGAGGAAGAAAGGTAGCAGCAGTCGTCGGACTCGACGCCGTAGCTCAAGTGATGATTCCAG
TGACAGTGATGGTGGACGGAAGAGTAAGAAGAGATCTTCATCTAAGGATTACTCGGAGGAAAAAGTTACGGAGTATATGT
CTAAAAAAGCTCAGAAGAAGGTAAACTTATTGTTGTATGTTATTTTGTTTTTTGTCCTTTTTTTGTGTGTTTTAACCCTT
GTATTTGTTGGAGCTGGTTGCTAACTTTATGCTACTTGTTAAATTCTTTGTAGGCATTACGTGCAGCAAAGAAACTGAAG
ACGCAGTCAGTGTCAGGGTACTCCAATGATTCAAACCCATTTGGTGATTCAAATCTCACTGAGACGTAAGTACTAAGAAA
ATATGATTATTGTTTCTGAGTTTTAGTGGTGTATAACTTTGATGATAGGATGTAGGAGGATTATGGAGCTCTCCTGGTTT
TCTACTTGTACAAATTTTGAAATCTGGTAGTTAAAAAAGTTGGCTTAAATTGAATGTGTTATCGATTTGTACAGATGTAC
TTGTGAGTAACTTGGTTTTAAGAGTCTGCAATTCTCATGGCATGCAATTTTATTAATATCAGATTTGTGTGGCGGAAGAA
GATTGAAAAAGATGTTCATCGAGGAGTACCGCTGGAAGAATTTTCCGTTAAAGCTGAGAAGAGAAGACACCGGGAAAGGA
TGGTATGTACAATAAGCATTACTGATTAAAAATATCGATGAAATTTTCATTTCCTTGATGCTTGTAACTATTTGCTATTT
TTTCTGGTGGAATGAGCTTTCTGCTTATGTATTAACTCTTAAGCACTTTGGTTTAACGCGCAGACAGAGGTTGAAAAGGT
TAAGAAGAGGAGAGAAGAGAGAGCAGTGGAGAAAGCTCGACATGAAGAAGAAATGGTAAATTCTGGTATCCAGAAGGATG
TATACAATTGAAATTCTTATTAGCCAGTTACCTCTCTAATTTGGTTAATACTGTATAGCTATTGACTTAAATCGTTCTAT
CCTCTGCAGGCATTGTTAGCTAGAGAACGTGCTCGGGCTGAGTTCCATGATTGGGAGAAGAAAGAGGAAGAGGTATAACT
GCGTTTTCTTTGCTTTTGCAATTAATTCTTCTTTACAGTTGTTTGGTGTATGTTGCTTGATATATCTGCTTGATCTACAG
TTCCATTTCGATCAAAGCAAGGTGAGGTCAGAGATTAGATTACGTGAAGGTCGACTGAAGCCAATCGACGTCCTCTGCAA
GCACTTGGATGGTTCAGATGATTTGGATATCGAGCTCAGTGAACCGTACATGGTTTTCAAGGTATTTAAAAAGATTATAT
TATATTGTAAAGCCATAGGCGTGTTAAGTTGTGGAGCTTTCTCACTGAGGTTTATACTTTCTTGGGCCCAGTCCAGTTCC
ATAACAGTTTCAGTCTATGCAATCAGTTCGATTGTGACCGTAGTAGACAGGGAACAAGCTTGAGATAAAATAAGTTATTC
TGCAAGTCTAAGTATGAGCAATTTAGATGCTGGGATAGCATCTATTCTGGTTAGCTTTTCTGAGTATCTCTTATAACTCT
GTGAACCTATGTAGAAAAAAAAAGTACGTATAGGAATTTGGCTGAATTTCCAGCTCAGCATAACCAACGTCTATGTAGAA
GCAGAATATAAGAATGATTCTGCATGCTTGCTTTTGAGATCGAGAGTGGACATCTTGTTAAATAAAGTCTCTGATTGTGT
AGTTGTTCTCTTTTTTGGTTGACAAAGAAGATTTTACTGGTTTGGTTTTATCAGATTGTTATGATTCTTATTATTAAAAT
TGACCCCCTGATCTGTATGATGCAGGGACTTACTGTTAAAGATATGGAAGAGCTTCGCGATGATATCAAGATGTATCTGG
ATTTGGATCGGGCAACTCCAACACGTGTACAATATTGGGAGGTATGTTCTACAACTGAGTCTCATTTTGCATTTGAGGAG
ATTCACGCATTTAAAGTTATTATGCATGTATGGAATTTCG
>AT1G03910.1 | chr1:1000232-1003231 FORWARD LENGTH=3000
CCTTATCGGAGTTTGGCTGGAGAAGACGAAAGTGGCACTTGTAAGACTTTGGCTGATGTTTTTAAAAGCCTTGTTTGTAA
GAGAAGGGCGATATACATAGTCTAAATTTGGATTTCTCTCAAGTTAATTTCTGAGGTAAGAGCTGTATTTGGATATTTTG
TTGAAGCTGATCATCAAACAGAACCGAATAGAAAATGATTTTCCCACATGACAAACTAACAATCGAAAATGTAATGATGA
TAACTAACAAAATGTGACGTAAATAATTTGAACAAATCTGGAGTTGGTGTTTCTGCAAGAACTTTTTGGTGAATGAGTGT
TATATGGAAAAGTTGGTGTAGAGACATGAATGTGTGTTTTGGTTGGGGACGAGAGAGACGAAGAGAGAGAGAGTTAAGGT
GTTGAAGTTGCTTATTAGGTTGAGATCTCAACATCAAAATGCTTATAAAAAGATTCTGTTGGTAACTTAAGTAGTGGAGT
AGAAGATATTATTTATTCTGACTTTTCCTTTCTTTTTCATCTTCCTTTTGATGTCTCTTTTTCTCCAAACTCTCCTCCAC
TCCAAGACAAAAAAAAAACCCTTCTTTTGTATTCGTATTACTTAAAATTTGCATTTCTTTTAATAATCTCGATTCTGAAT
ATTATATTTATGTCTAATTTTCGTTACTAACAAACTAACATAACCAAATTTTCCGTATATATCCACCATTTAAGTTTAAT
GAAGCTTTTTGAAAATGAAAAACTAGTGCGTAGAGAGTGGAGATAACCACTAAATTAATTGTTCGTCGTCAACATCACAA
GTATTGTTAAATTTGTAAACAATTCCCTATAAAACTGAGTGTGCGTTATATTTCATTAATATATTCTGAAAATAAAAATA
TTAACAATTCCACGCTCTATATATATATATGATAAAATCGCTTTCAAACTTCTACGGTAACCCGACATTTTCTGTTTTTC
CTCAATAAAAGATTTCTTTTTTTTCCTTTTCCGATAAAATTAATTAGGCAACCGTATCTTAATCTCCGATCTTTCCGCTT
CTATCAGATTTTCAGATTTGATGAACTCAGGTTCGTTCAATCTTTTTCTCCAAACAATCTTCTTTGCTACCAAATTTCTG
GAATCTAGGGTTCGATTATATCTCTTTTAGATTATCCATTATTTTTGTAATTCGTTTTAGTTTCGTTTTTATTTCCTTTT
TTAGATTAAGAAGAGTTCATATTTTAGAATAATTAAAAAAAATGGATTCTGCAAGAAGTTGGTTTCACAAGTTTCAACCA
CGAGATAAGCCTCGGAAAAAGGATATGTTCTCCGGAAGCACTTACGGCGGTGGCGTGACAGAAACCACCGTCCCCGACGG
AGGAAATGATACAGAAACGGCAACGAAACTTCCACCACTAGGCGGTGACGGAGAAGCACTCTCAAATTCAACAAAACAGA
AAGTTGCTGCAGCCAAACAGTACATTGAGAATCATTATAAGGAACAGATGAAGAACCTCAACGAGAGGAAAGAGAGGTAC
AAATATTTTAGATATATTCTTGATGGGTTTATTTATTTAGTTATTTAAATTTGGCAGACGAACAACGTTAGAGAAGAAGC
TAGCGGATGCAGATGTATGTGAAGAAGACCAAACCAATCTTATGAAGTTTCTTGAGAAGAAAGAAACAGAGTACATGAGA
CTCCAAAGGCATAAAATGGGTGCTGATGACTTCGAACTCTTAACTATGATCGGTAAAGGTGCTTTTGGAGAGGTTCGAGT
TGTTAGAGAGATCAACACAGGTCATGTTTTTGCTATGAAGAAACTCAAGAAATCAGAAATGCTTCGCAGAGGCCAGGTTA
CATAATGTGACCCACATTGCATTTTCGGTTTTACGAATTTTTTTTTTTTTTTTTTGAAAATTTCTTTGTAGGTGGAGCAT
GTAAGAGCAGAGAGGAATCTATTGGCAGAAGTAGATAGTAACTGTATAGTGAAGCTTTACTGTTCTTTTCAAGACAATGA
GTATCTTTATCTGATAATGGAGTATTTGCCCGGTGGCGATATGATGACTCTTCTGATGAGGAAAGACACTTTAAGTGAAG
ATGAAGCTAAGTTCTATATCGCCGAATCTGTTCTCGCTATAGAATCTATCCATAACCGCAACTATATCCACAGGTTGGAT
CTTATAATTAAGTCGTTATAGATCACAAAGAAAAATGTGTTTAATTTAATTTGAGATCTTTTGATGTTGTTTGGTGCAGA
GACATAAAGCCGGATAACTTGTTGCTTGATAGATATGGACATTTAAGGTTATCTGATTTTGGACTATGTAAGCCATTGGA
TTGTAGTGTTATTGACGGAGAAGATTTCACGGTAGGAAATGCGGGTAGCGGAGGAGGTTCAGAGAGCGTATCAACCACTC
CTAAACGCTCGCAGCAAGAACAGTTGGAACATTGGCAGAAGAATCGAAGAATGCTTGTATGTACTTCTTATCTATCAAAA
GATCTCTAATTTGAAATATTTCTTTGATTATGTGTCTAACTTGTAGTTGGTGTTGGTGTATCACTTAACAGGCTTACTCA
ACCGTTGGTACACCAGACTACATTGCACCTGAAGTCTTGTTAAAGAAAGGATACGGCATGGAATGTGACTGGTACGTGTA
CACACTTGTCTATTTTCAACTTGTTAACAAAGAACAAAAAAGTAAGTCCTTAGAATGTTTTTAAAAAATCCTCCAGGTGG
TCACTAGGAGCTATAATGTACGAAATGCTGGTTGGGTATCCACCCTTTTACGCCGACGACCCAATGTCTACTTGTAGAAA
GGTTTCAATACTTAATTTTGTAAAAAATTAATCATTTGACTTTTGTTTTTTTTCTAATGAACTTTATGTATTTATAAGCT
AGAATTTATGAATGCAAAAAAACAGATAGTGAATTGGAAAACACATTTGAAGTTCCCTGAAGAATCAAGGCTATCACGAG
GGGCAAGAGATCTTATTGGTAAGCTCTTGTGTAGCGTTAA
>AT1G03910.2 | chr1:1000232-1003231 FORWARD LENGTH=3000
CCTTATCGGAGTTTGGCTGGAGAAGACGAAAGTGGCACTTGTAAGACTTTGGCTGATGTTTTTAAAAGCCTTGTTTGTAA
GAGAAGGGCGATATACATAGTCTAAATTTGGATTTCTCTCAAGTTAATTTCTGAGGTAAGAGCTGTATTTGGATATTTTG
TTGAAGCTGATCATCAAACAGAACCGAATAGAAAATGATTTTCCCACATGACAAACTAACAATCGAAAATGTAATGATGA
TAACTAACAAAATGTGACGTAAATAATTTGAACAAATCTGGAGTTGGTGTTTCTGCAAGAACTTTTTGGTGAATGAGTGT
TATATGGAAAAGTTGGTGTAGAGACATGAATGTGTGTTTTGGTTGGGGACGAGAGAGACGAAGAGAGAGAGAGTTAAGGT
GTTGAAGTTGCTTATTAGGTTGAGATCTCAACATCAAAATGCTTATAAAAAGATTCTGTTGGTAACTTAAGTAGTGGAGT
AGAAGATATTATTTATTCTGACTTTTCCTTTCTTTTTCATCTTCCTTTTGATGTCTCTTTTTCTCCAAACTCTCCTCCAC
TCCAAGACAAAAAAAAAACCCTTCTTTTGTATTCGTATTACTTAAAATTTGCATTTCTTTTAATAATCTCGATTCTGAAT
ATTATATTTATGTCTAATTTTCGTTACTAACAAACTAACATAACCAAATTTTCCGTATATATCCACCATTTAAGTTTAAT
GAAGCTTTTTGAAAATGAAAAACTAGTGCGTAGAGAGTGGAGATAACCACTAAATTAATTGTTCGTCGTCAACATCACAA
GTATTGTTAAATTTGTAAACAATTCCCTATAAAACTGAGTGTGCGTTATATTTCATTAATATATTCTGAAAATAAAAATA
TTAACAATTCCACGCTCTATATATATATATGATAAAATCGCTTTCAAACTTCTACGGTAACCCGACATTTTCTGTTTTTC
CTCAATAAAAGATTTCTTTTTTTTCCTTTTCCGATAAAATTAATTAGGCAACCGTATCTTAATCTCCGATCTTTCCGCTT
CTATCAGATTTTCAGATTTGATGAACTCAGGTTCGTTCAATCTTTTTCTCCAAACAATCTTCTTTGCTACCAAATTTCTG
GAATCTAGGGTTCGATTATATCTCTTTTAGATTATCCATTATTTTTGTAATTCGTTTTAGTTTCGTTTTTATTTCCTTTT
TTAGATTAAGAAGAGTTCATATTTTAGAATAATTAAAAAAAATGGATTCTGCAAGAAGTTGGTTTCACAAGTTTCAACCA
CGAGATAAGCCTCGGAAAAAGGATATGTTCTCCGGAAGCACTTACGGCGGTGGCGTGACAGAAACCACCGTCCCCGACGG
AGGAAATGATACAGAAACGGCAACGAAACTTCCACCACTAGGCGGTGACGGAGAAGCACTCTCAAATTCAACAAAACAGA
AAGTTGCTGCAGCCAAACAGTACATTGAGAATCATTATAAGGAACAGATGAAGAACCTCAACGAGAGGAAAGAGAGGTAC
AAATATTTTAGATATATTCTTGATGGGTTTATTTATTTAGTTATTTAAATTTGGCAGACGAACAACGTTAGAGAAGAAGC
TAGCGGATGCAGATGTATGTGAAGAAGACCAAACCAATCTTATGAAGTTTCTTGAGAAGAAAGAAACAGAGTACATGAGA
CTCCAAAGGCATAAAATGGGTGCTGATGACTTCGAACTCTTAACTATGATCGGTAAAGGTGCTTTTGGAGAGGTTCGAGT
TGTTAGAGAGATCAACACAGGTCATGTTTTTGCTATGAAGAAACTCAAGAAATCAGAAATGCTTCGCAGAGGCCAGGTTA
CATAATGTGACCCACATTGCATTTTCGGTTTTACGAATTTTTTTTTTTTTTTTTTGAAAATTTCTTTGTAGGTGGAGCAT
GTAAGAGCAGAGAGGAATCTATTGGCAGAAGTAGATAGTAACTGTATAGTGAAGCTTTACTGTTCTTTTCAAGACAATGA
GTATCTTTATCTGATAATGGAGTATTTGCCCGGTGGCGATATGATGACTCTTCTGATGAGGAAAGACACTTTAAGTGAAG
ATGAAGCTAAGTTCTATATCGCCGAATCTGTTCTCGCTATAGAATCTATCCATAACCGCAACTATATCCACAGGTTGGAT
CTTATAATTAAGTCGTTATAGATCACAAAGAAAAATGTGTTTAATTTAATTTGAGATCTTTTGATGTTGTTTGGTGCAGA
GACATAAAGCCGGATAACTTGTTGCTTGATAGATATGGACATTTAAGGTTATCTGATTTTGGACTATGTAAGCCATTGGA
TTGTAGTGTTATTGACGGAGAAGATTTCACGGTAGGAAATGCGGGTAGCGGAGGAGGTTCAGAGAGCGTATCAACCACTC
CTAAACGCTCGCAGCAAGAACAGTTGGAACATTGGCAGAAGAATCGAAGAATGCTTGTATGTACTTCTTATCTATCAAAA
GATCTCTAATTTGAAATATTTCTTTGATTATGTGTCTAACTTGTAGTTGGTGTTGGTGTATCACTTAACAGGCTTACTCA
ACCGTTGGTACACCAGACTACATTGCACCTGAAGTCTTGTTAAAGAAAGGATACGGCATGGAATGTGACTGGTACGTGTA
CACACTTGTCTATTTTCAACTTGTTAACAAAGAACAAAAAAGTAAGTCCTTAGAATGTTTTTAAAAAATCCTCCAGGTGG
TCACTAGGAGCTATAATGTACGAAATGCTGGTTGGGTATCCACCCTTTTACGCCGACGACCCAATGTCTACTTGTAGAAA
GGTTTCAATACTTAATTTTGTAAAAAATTAATCATTTGACTTTTGTTTTTTTTCTAATGAACTTTATGTATTTATAAGCT
AGAATTTATGAATGCAAAAAAACAGATAGTGAATTGGAAAACACATTTGAAGTTCCCTGAAGAATCAAGGCTATCACGAG
GGGCAAGAGATCTTATTGGTAAGCTCTTGTGTAGCGTTAA
>AT1G03920.1 | chr1:1004241-1007240 FORWARD LENGTH=3000
ATATATATCTGTTATGCCTATGTATATGTAAACCAAATTAAACCGGAAAATAATGAGCTTAAATGTACTAAAAACGTAAG
TAAACTGAAGATAACTAACTACACTCTTCTTTCTTTAATACAAAGAAAAATAGATTGCAAGTCTTTTTTTAATCCCACTT
TGAGAAGCCAAATTAATTATCCATATTCATTCATTAGTTTTATAGTAATAATCTAAGGAACAAATGATTTATGATATAGT
ATCGTCCACGTCTGGTAGATTCGGATGAGACTCGTATTTTCCTGATTGGGAAAAAGAATATGAAATCCATATGCAACGAC
AACACGTATGGGCAGTTGTTGTTCCCAAATTTGATGTATACAAATGACTACTAGCTACAGAAATTCATATACTACTAATA
AGAACATTCACATGTCACTATGTCAGGTCATAATTAACCTCTATTTTCCACTATATAAAATTTATTTGCACCAACAACAA
AAAAAGGTACCAAATGAAATACTCTGCCAAATTCATCTTCTGTTAAAAATGGCGTGTTTCGCATGGTCATAATTGGAGTG
AGGAAAAAAAAAAAAAAAAACAGAATGTCACAAAAAAAAATCATCTCTTTTCCAGTTTTCCTTTGTTATTCCTAACTTGT
CTGTAATAACTACCGAATCTTCTTCTTCTTCTTATTAATGTTCAACAAAATTCGACATTTTTGGGTCTAATCCAGCTCAA
AAGTTTACGTTTTTATTTGTGTGTGTCGGTCTGTAAGAGTTAGTTCGATTTCTTATCCAAGTAAAGGGGTTTCATTGGCT
AAAATTGACAATCGGGGCGGGCCCTAGAAGAAAATATGAACTGTCAATTGTAGCAGACGGTTCGTGATTCATCGTTTTCA
TGGCCGATTCGATTTCCGATTTCCCCATGAGGGTTTGTCGTTGATATTAACGCCTCCCCTGGATTTCCATAATTTGCCTT
GTTTAGTTCGTGTTATGATGGATCTTTGAAAGCTATTCCCTTTTTTTTGGGTGTCGAAATCGAGAATCTGAGAGTTGTTG
TCACTTGAAGAATCTGGATTCTGGAAGGCTGTTGTTGGTGTGTTAAATGTTGGATTGGAAGATGAATCCAGGGCCGTAGC
TAGGAGACGAAGGGTTTGTTGTATATTTGCGTTTGAAAAATCTCGGTTTTTGTTGCTTTAGAGATTGTTGGAGAAAATAT
GGATCTTGTGATTGGTGGAAAATTTAAGCTTGGGAGGAAAATTGGTAGTGGTTCCTTTGGAGAGCTTTATCTAGGTAACA
ACAAAAGGACAATCCTTTGTTATTATCTCATTACTGGATTTTCTCAAGTCTAAGTTTTAAGTGTCTCCTGTTGTTTGAAT
CCTTTTTACAGGTATAAATGTTCAAACCGGAGAAGAAGTTGCTGTCAAGCTGGTAAGCTATTGTAACTTTCTTGTGGCCA
TTCACTTTTGCTTCTTTGTTTTTTTTTCATTCTTCATTTGCAATTTCTCTCATTTCAATTCTCAGGAATCTGTGAAAACT
AAGCATCCCCAACTCCACTATGAGTCGAAGTTGTATATGCTGCTTCAAGGAGGAAGTAAGTCTCATTTTTTTAAATCTCA
AAATGTATTTTAGTTCCAATTGGTTACAGGAAAGAAGCCAAAGGCAGACTTTTATTCATCCTAAAATTGTTATTTTTTGT
TGAAGCTGGTGTTCCTAACCTCAAGTGGTATGGAGTTGAAGGGGATTACAATGTAATGGTTATTGACCTTCTAGGTCCTA
GTCTTGAAGACTTGTTTAACTACTGTAATAGAAAACTCTCTTTAAAAACCGTTCTCATGCTTGCGGACCAGCTGGTGAGT
ATATTACATATATCTTGCAGTTTCTTTTGGTTTTAATAAAATGTCTTTCTTCATAACCGAGAACTTTGTTTGATGTTATG
TTTCCATGGTTTCAGATTAACAGAGTCGAGTTTATGCATACTAGAGGTTTTCTTCACCGTGATATTAAACCTGACAACTT
CTTAATGGGCCTTGGTCGCAAAGCAAATCAGGTGCCATCTCTGATTAATTGTGTGACTGCTCTTTGATATGAACTTCTTT
GAGAAAAATGTGACTGCTTTTACATCTTGGAGAGTATAACTATGTGCTGATATAAGAATGTATTTATGGTTAAACTTTTG
AGTTACTTGGTTTTCCCGACCCGTCAGGTTTATATCATTGATTTTGGATTGGGGAAGAAATACAGAGACCTTCAGACTCA
CAGGCACATACCGTACAGGTAAAGGTTTTTTCCTTTTCCCAGAAATTGTGCTTATTGAAATTGATATAGTTTAAGAGTAA
AATATCACATTTTGGGGCAGAGAAAACAAAAACCTCACTGGAACAGCTCGGTATGCAAGTGTGAACACTCACCTTGGAGT
CGGTGAGTGTGTTTTCCTATATGAATTTATTAATATTCCAACCGTTATGTATTCGGATCTGATAAGTAATTTCTCTTGCT
GGTGTCTCTAAAGAACAAAGTCGAAGAGATGATTTGGAAGCACTTGGTTATGTGCTGATGTATTTCCTCAAAGGGAGGTA
AGAGTCTACAACTTCCATACCGATCTTTAAACTTTCTTCTGTGATCTTCATTCTCAATTTGGTATCTGTTTATAACAGAA
GTTGAAATCTTTTTCTCTTTACATTATTTCTTTCAGCTTACCCTGGCAGGGATTAAAAGCTGGGACAAAGAAGCAGAAGT
ATGACAGAATTAGTGAGAAAAAAGTAGCAACTCCTATAGAGGTATTGAAAATTCGACATTTACCTTTGAGTATTATGATT
AGTTTTACCTTTGATGACTTACCTTTGATGTGAAGAACAGGTCTTGTGTAAAAATCAACCGTCTGAGTTTGTTTCGTACT
TTCGTTACTGCCGGTCTCTACGGTTTGATGACAAACCTGATTACTCTTACCTTAAGAGGCTATTCCGCGACTTGTTTATT
CGAGAAGGTTCTTATTGCACATTTCTTACTCAAGCAAATA
>AT1G03920.3 | chr1:1004241-1007240 FORWARD LENGTH=3000
ATATATATCTGTTATGCCTATGTATATGTAAACCAAATTAAACCGGAAAATAATGAGCTTAAATGTACTAAAAACGTAAG
TAAACTGAAGATAACTAACTACACTCTTCTTTCTTTAATACAAAGAAAAATAGATTGCAAGTCTTTTTTTAATCCCACTT
TGAGAAGCCAAATTAATTATCCATATTCATTCATTAGTTTTATAGTAATAATCTAAGGAACAAATGATTTATGATATAGT
ATCGTCCACGTCTGGTAGATTCGGATGAGACTCGTATTTTCCTGATTGGGAAAAAGAATATGAAATCCATATGCAACGAC
AACACGTATGGGCAGTTGTTGTTCCCAAATTTGATGTATACAAATGACTACTAGCTACAGAAATTCATATACTACTAATA
AGAACATTCACATGTCACTATGTCAGGTCATAATTAACCTCTATTTTCCACTATATAAAATTTATTTGCACCAACAACAA
AAAAAGGTACCAAATGAAATACTCTGCCAAATTCATCTTCTGTTAAAAATGGCGTGTTTCGCATGGTCATAATTGGAGTG
AGGAAAAAAAAAAAAAAAAACAGAATGTCACAAAAAAAAATCATCTCTTTTCCAGTTTTCCTTTGTTATTCCTAACTTGT
CTGTAATAACTACCGAATCTTCTTCTTCTTCTTATTAATGTTCAACAAAATTCGACATTTTTGGGTCTAATCCAGCTCAA
AAGTTTACGTTTTTATTTGTGTGTGTCGGTCTGTAAGAGTTAGTTCGATTTCTTATCCAAGTAAAGGGGTTTCATTGGCT
AAAATTGACAATCGGGGCGGGCCCTAGAAGAAAATATGAACTGTCAATTGTAGCAGACGGTTCGTGATTCATCGTTTTCA
TGGCCGATTCGATTTCCGATTTCCCCATGAGGGTTTGTCGTTGATATTAACGCCTCCCCTGGATTTCCATAATTTGCCTT
GTTTAGTTCGTGTTATGATGGATCTTTGAAAGCTATTCCCTTTTTTTTGGGTGTCGAAATCGAGAATCTGAGAGTTGTTG
TCACTTGAAGAATCTGGATTCTGGAAGGCTGTTGTTGGTGTGTTAAATGTTGGATTGGAAGATGAATCCAGGGCCGTAGC
TAGGAGACGAAGGGTTTGTTGTATATTTGCGTTTGAAAAATCTCGGTTTTTGTTGCTTTAGAGATTGTTGGAGAAAATAT
GGATCTTGTGATTGGTGGAAAATTTAAGCTTGGGAGGAAAATTGGTAGTGGTTCCTTTGGAGAGCTTTATCTAGGTAACA
ACAAAAGGACAATCCTTTGTTATTATCTCATTACTGGATTTTCTCAAGTCTAAGTTTTAAGTGTCTCCTGTTGTTTGAAT
CCTTTTTACAGGTATAAATGTTCAAACCGGAGAAGAAGTTGCTGTCAAGCTGGTAAGCTATTGTAACTTTCTTGTGGCCA
TTCACTTTTGCTTCTTTGTTTTTTTTTCATTCTTCATTTGCAATTTCTCTCATTTCAATTCTCAGGAATCTGTGAAAACT
AAGCATCCCCAACTCCACTATGAGTCGAAGTTGTATATGCTGCTTCAAGGAGGAAGTAAGTCTCATTTTTTTAAATCTCA
AAATGTATTTTAGTTCCAATTGGTTACAGGAAAGAAGCCAAAGGCAGACTTTTATTCATCCTAAAATTGTTATTTTTTGT
TGAAGCTGGTGTTCCTAACCTCAAGTGGTATGGAGTTGAAGGGGATTACAATGTAATGGTTATTGACCTTCTAGGTCCTA
GTCTTGAAGACTTGTTTAACTACTGTAATAGAAAACTCTCTTTAAAAACCGTTCTCATGCTTGCGGACCAGCTGGTGAGT
ATATTACATATATCTTGCAGTTTCTTTTGGTTTTAATAAAATGTCTTTCTTCATAACCGAGAACTTTGTTTGATGTTATG
TTTCCATGGTTTCAGATTAACAGAGTCGAGTTTATGCATACTAGAGGTTTTCTTCACCGTGATATTAAACCTGACAACTT
CTTAATGGGCCTTGGTCGCAAAGCAAATCAGGTGCCATCTCTGATTAATTGTGTGACTGCTCTTTGATATGAACTTCTTT
GAGAAAAATGTGACTGCTTTTACATCTTGGAGAGTATAACTATGTGCTGATATAAGAATGTATTTATGGTTAAACTTTTG
AGTTACTTGGTTTTCCCGACCCGTCAGGTTTATATCATTGATTTTGGATTGGGGAAGAAATACAGAGACCTTCAGACTCA
CAGGCACATACCGTACAGGTAAAGGTTTTTTCCTTTTCCCAGAAATTGTGCTTATTGAAATTGATATAGTTTAAGAGTAA
AATATCACATTTTGGGGCAGAGAAAACAAAAACCTCACTGGAACAGCTCGGTATGCAAGTGTGAACACTCACCTTGGAGT
CGGTGAGTGTGTTTTCCTATATGAATTTATTAATATTCCAACCGTTATGTATTCGGATCTGATAAGTAATTTCTCTTGCT
GGTGTCTCTAAAGAACAAAGTCGAAGAGATGATTTGGAAGCACTTGGTTATGTGCTGATGTATTTCCTCAAAGGGAGGTA
AGAGTCTACAACTTCCATACCGATCTTTAAACTTTCTTCTGTGATCTTCATTCTCAATTTGGTATCTGTTTATAACAGAA
GTTGAAATCTTTTTCTCTTTACATTATTTCTTTCAGCTTACCCTGGCAGGGATTAAAAGCTGGGACAAAGAAGCAGAAGT
ATGACAGAATTAGTGAGAAAAAAGTAGCAACTCCTATAGAGGTATTGAAAATTCGACATTTACCTTTGAGTATTATGATT
AGTTTTACCTTTGATGACTTACCTTTGATGTGAAGAACAGGTCTTGTGTAAAAATCAACCGTCTGAGTTTGTTTCGTACT
TTCGTTACTGCCGGTCTCTACGGTTTGATGACAAACCTGATTACTCTTACCTTAAGAGGCTATTCCGCGACTTGTTTATT
CGAGAAGGTTCTTATTGCACATTTCTTACTCAAGCAAATA
>AT1G03920.2 | chr1:1004241-1007240 FORWARD LENGTH=3000
ATATATATCTGTTATGCCTATGTATATGTAAACCAAATTAAACCGGAAAATAATGAGCTTAAATGTACTAAAAACGTAAG
TAAACTGAAGATAACTAACTACACTCTTCTTTCTTTAATACAAAGAAAAATAGATTGCAAGTCTTTTTTTAATCCCACTT
TGAGAAGCCAAATTAATTATCCATATTCATTCATTAGTTTTATAGTAATAATCTAAGGAACAAATGATTTATGATATAGT
ATCGTCCACGTCTGGTAGATTCGGATGAGACTCGTATTTTCCTGATTGGGAAAAAGAATATGAAATCCATATGCAACGAC
AACACGTATGGGCAGTTGTTGTTCCCAAATTTGATGTATACAAATGACTACTAGCTACAGAAATTCATATACTACTAATA
AGAACATTCACATGTCACTATGTCAGGTCATAATTAACCTCTATTTTCCACTATATAAAATTTATTTGCACCAACAACAA
AAAAAGGTACCAAATGAAATACTCTGCCAAATTCATCTTCTGTTAAAAATGGCGTGTTTCGCATGGTCATAATTGGAGTG
AGGAAAAAAAAAAAAAAAAACAGAATGTCACAAAAAAAAATCATCTCTTTTCCAGTTTTCCTTTGTTATTCCTAACTTGT
CTGTAATAACTACCGAATCTTCTTCTTCTTCTTATTAATGTTCAACAAAATTCGACATTTTTGGGTCTAATCCAGCTCAA
AAGTTTACGTTTTTATTTGTGTGTGTCGGTCTGTAAGAGTTAGTTCGATTTCTTATCCAAGTAAAGGGGTTTCATTGGCT
AAAATTGACAATCGGGGCGGGCCCTAGAAGAAAATATGAACTGTCAATTGTAGCAGACGGTTCGTGATTCATCGTTTTCA
TGGCCGATTCGATTTCCGATTTCCCCATGAGGGTTTGTCGTTGATATTAACGCCTCCCCTGGATTTCCATAATTTGCCTT
GTTTAGTTCGTGTTATGATGGATCTTTGAAAGCTATTCCCTTTTTTTTGGGTGTCGAAATCGAGAATCTGAGAGTTGTTG
TCACTTGAAGAATCTGGATTCTGGAAGGCTGTTGTTGGTGTGTTAAATGTTGGATTGGAAGATGAATCCAGGGCCGTAGC
TAGGAGACGAAGGGTTTGTTGTATATTTGCGTTTGAAAAATCTCGGTTTTTGTTGCTTTAGAGATTGTTGGAGAAAATAT
GGATCTTGTGATTGGTGGAAAATTTAAGCTTGGGAGGAAAATTGGTAGTGGTTCCTTTGGAGAGCTTTATCTAGGTAACA
ACAAAAGGACAATCCTTTGTTATTATCTCATTACTGGATTTTCTCAAGTCTAAGTTTTAAGTGTCTCCTGTTGTTTGAAT
CCTTTTTACAGGTATAAATGTTCAAACCGGAGAAGAAGTTGCTGTCAAGCTGGTAAGCTATTGTAACTTTCTTGTGGCCA
TTCACTTTTGCTTCTTTGTTTTTTTTTCATTCTTCATTTGCAATTTCTCTCATTTCAATTCTCAGGAATCTGTGAAAACT
AAGCATCCCCAACTCCACTATGAGTCGAAGTTGTATATGCTGCTTCAAGGAGGAAGTAAGTCTCATTTTTTTAAATCTCA
AAATGTATTTTAGTTCCAATTGGTTACAGGAAAGAAGCCAAAGGCAGACTTTTATTCATCCTAAAATTGTTATTTTTTGT
TGAAGCTGGTGTTCCTAACCTCAAGTGGTATGGAGTTGAAGGGGATTACAATGTAATGGTTATTGACCTTCTAGGTCCTA
GTCTTGAAGACTTGTTTAACTACTGTAATAGAAAACTCTCTTTAAAAACCGTTCTCATGCTTGCGGACCAGCTGGTGAGT
ATATTACATATATCTTGCAGTTTCTTTTGGTTTTAATAAAATGTCTTTCTTCATAACCGAGAACTTTGTTTGATGTTATG
TTTCCATGGTTTCAGATTAACAGAGTCGAGTTTATGCATACTAGAGGTTTTCTTCACCGTGATATTAAACCTGACAACTT
CTTAATGGGCCTTGGTCGCAAAGCAAATCAGGTGCCATCTCTGATTAATTGTGTGACTGCTCTTTGATATGAACTTCTTT
GAGAAAAATGTGACTGCTTTTACATCTTGGAGAGTATAACTATGTGCTGATATAAGAATGTATTTATGGTTAAACTTTTG
AGTTACTTGGTTTTCCCGACCCGTCAGGTTTATATCATTGATTTTGGATTGGGGAAGAAATACAGAGACCTTCAGACTCA
CAGGCACATACCGTACAGGTAAAGGTTTTTTCCTTTTCCCAGAAATTGTGCTTATTGAAATTGATATAGTTTAAGAGTAA
AATATCACATTTTGGGGCAGAGAAAACAAAAACCTCACTGGAACAGCTCGGTATGCAAGTGTGAACACTCACCTTGGAGT
CGGTGAGTGTGTTTTCCTATATGAATTTATTAATATTCCAACCGTTATGTATTCGGATCTGATAAGTAATTTCTCTTGCT
GGTGTCTCTAAAGAACAAAGTCGAAGAGATGATTTGGAAGCACTTGGTTATGTGCTGATGTATTTCCTCAAAGGGAGGTA
AGAGTCTACAACTTCCATACCGATCTTTAAACTTTCTTCTGTGATCTTCATTCTCAATTTGGTATCTGTTTATAACAGAA
GTTGAAATCTTTTTCTCTTTACATTATTTCTTTCAGCTTACCCTGGCAGGGATTAAAAGCTGGGACAAAGAAGCAGAAGT
ATGACAGAATTAGTGAGAAAAAAGTAGCAACTCCTATAGAGGTATTGAAAATTCGACATTTACCTTTGAGTATTATGATT
AGTTTTACCTTTGATGACTTACCTTTGATGTGAAGAACAGGTCTTGTGTAAAAATCAACCGTCTGAGTTTGTTTCGTACT
TTCGTTACTGCCGGTCTCTACGGTTTGATGACAAACCTGATTACTCTTACCTTAAGAGGCTATTCCGCGACTTGTTTATT
CGAGAAGGTTCTTATTGCACATTTCTTACTCAAGCAAATA
>AT1G03930.1 | chr1:1008119-1011118 FORWARD LENGTH=3000
AACCTGACAAACAAGAAAGTCATTATTATACGTACAATCCAAAAGAACAAACAGACAGATAATCGTAAGAGAATCTGCGT
AAAGATACATTACAATGTTCCATATATACTTTATATAGTTTATTTTGTATATGTAAAACAGTTATAGAAGCCGAAATTTC
TTCATCATTGGCAGATGACGCAGACTCAAAGTACACTTTTGTTGGTAAACAAATTACTACTTCGATCTATCTGTAATGAA
AAAAAATATAACAAATTGTTTACTGGACGGTTATTATTTAACCGCAAAAAACTAACGGGGGCAATTTCGACTTTTCGGGA
TAGAGATTAAAGGCTAGGGTTTTGACCAGCCGCGTGCTATTTAATCATCTTCTTCTTTCCGTTGTTTCTTACAATTATCG
ATCTTTAGATTAGGGTTCTTTTTAGACGTGTAGTGTTTTATACTTTTTATATATATATATATCTAGTTATGGTTCGCAGG
AGCCTCCCGGGCTAGTCTGATAACTAAGGTACTTGAGGAACTAAGCCCCAAAGCTCCTGCTAGATTATTTTTGCCGTTTG
TGTTGCAGATTTGCCTTATTCCTTAGGCTTTTCTGTGTCAAAAAAGCGGCTATATCTCTCTTTTCTGTGTATGTTTTGCT
TTGAGCTGTGTTTGTTGATGGTATCGATTTGGTATCAACGTTTGTTTATGTGGCAATGATTATAAACTTACCCGCGCTTC
TGAGATTATTCAATGAAGCAGATACGGTAAATACATGGTTGAATTTCTTAATATGAGCCAAAGTTTTGTTTTTTTTTATA
TGGGTTTCTGTGTTTTGATTGGCTGGGATGATGAATTGTAACAGCTTGATACGCCAGTTCTGCTTCAGATAATTCTTGAT
CGAAAAAGCTGTATTCTTATCCGAGCCTTTCATTGCTATTTTGTCTTTCTTCTGAGTTATTATTTCTTGGGAATGTCGAT
GAGGATCTAATCCAATCTTACGAGGTGCAGTGGAGCTGAGACCTTGTTTTACAGGGAGAACCCCTTGGCAGAAGCTGCAA
TTTCTTTGACTTCAATGGATTTTACTGAGACTTTCTCATTCATTTATCGTTTTTATTGAAATCTATTTGAGTTTAAACTA
TACACTTGCACTTGTATCTTAGTGCTTGTAGTCTGAAAAAACTCATAAATTCTCAGTGTTCTCATCAGCTTCCGTCTCCT
TAACCATGAGACTTGAGTTAAACAAGATCACTACATTATTCTCTTTCAATTTCACATTATCTTTTTGTTTTCTTGTTTTG
AGTTTATATTTCGGACTAAAGAGTATGTTTTGCCCGTATTTATGAGGTTGGATATGGATATTAAACAACAAGTCTATCCG
TTCCAACAACGCTTTTCATAGAGTCATTTCGTTGCTACAAGTTATTGGATGAGAAAGGGGCTGCTACGTTGCGAATTTCT
TGATCCCCTGTTGTAGAATTGAGTCAAACACATCCATTTTCTTCTTCTCTAGTGCTATTCCAATCTCAACTCCATTGCTG
CCGTCTCTGGACTCTGAGAATGCGATAGAACCACCTGTTTCTATGTGCACGATCTCCATTTTGCAGGGCTTTCCTAATCC
AAAATCCATGTCATACAGTCCCAATTTCGGAGCTCCTGCAATTGAGGTTGGATAATGGGACATGACCCATTTACGTACTC
CTTGTCCCCATCTTGGTGCTGTCTTCAACAGATCGCTTGATAACATATCTTTGATTCTCGCTGTGATTGCATCTGAAGCC
GCCAAAACGCATTTTTCTCCTAGCAAATCGTGTTTCTTGACTGATACGATACCAGGAGCCATACAGTTGCCAAAGTATGT
TTGTGGTATTGGTTGTGTGTACTTGAGGCGATTCCTGCAATCCACATTGATCATCAAGTGAAATACTTCATCCTTGTCTT
CCTCGTTGGCCTTTGTTTCACTGTCTTGTACAAGTGTCTTGATCAAGCTTACCCAAATGAAAGCTAGAGTCACCACGAAG
GTAGAAACAGGAGATTGATTCTCAGACTGCTCTGTAACCCAACTTTTTAGATTATCTATCTGCTTCCGGCTCAATGTAAA
AGTGGCTCTGACCATGTTCTCAGGCGTAACATGTGAACTGTGTTTTGCAGAGTTTTGGCTCCAAAACCGCTCCAAATGTC
CTGCGCCTACCTCGCCTGGGTCCTTGATCATGTTTCTGCAGCTGTGAATAGGCAGAGAGGGTAGAAGAACCGTGGCGGGA
TCTTTACCGCTGGATTTGGTCAATGACATCCAATACTTCATGAAATGACTGAAGGTGACTCCATCTGCTACAACATGTGT
AGCTGAGTTGCCTATACAGATTCCAGCTCCAGGGAAGATGGTGACTTGCATAGCCATTATTGGTCGCATCTGAATTCCTT
CCGGAGAGACGTGAGGAGGAGGTAACTTGGGCAAGACGCCATGCAACACACTGATATCTTTAGGGGAATCAGACTTCAGT
TGGTCGAAGTCGGTTTCAGTAGACTCTGCTACGGTGAAAACAAGAGAGTCTTGGCCATCGTTGTAGTGTAAATATGGAGG
GTCGGGACGAGGCGGGATAATCAGTTTACCGGCGTAAGGGAAGAAATGTTGGAGAGTGATGGAGAGGGAATGTTTGAGGT
TGGGTACAAAGTCTTGGAGGAAAGATTCAGTTGAGTTTTGGTAAGAGAAGAAGAAGAGAGAATCGGCGAGTGGGAGAGAG
AGCCAGGGGGCATCGAAGAAGGTGAGAGGAAGAGTGGTTGATGGAACGGTGCCCTTTGGGGGAGAGATGTGACAGGTCTC
GATGATCTTAGGAGGTTGAAGATGAGCCACCATGGTGTGATTAAGTTTTGAGGAACTGAGTTCATATTTGTCTTTTTATA
AAAGGAAAATGAAACCACCGGGCAAGTGAAGAAGTTGATTCTTTTACGTACTTTGGTCGAAAAAACGCTCTCATGTGCCC
CAACCTCCACAACCACCATTTTTTTTGGTTTTCAAAACAT
>AT1G03940.1 | chr1:1006542-1009541 REVERSE LENGTH=3000
CAGCCCCTTTCTCATCCAATAACTTGTAGCAACGAAATGACTCTATGAAAAGCGTTGTTGGAACGGATAGACTTGTTGTT
TAATATCCATATCCAACCTCATAAATACGGGCAAAACATACTCTTTAGTCCGAAATATAAACTCAAAACAAGAAAACAAA
AAGATAATGTGAAATTGAAAGAGAATAATGTAGTGATCTTGTTTAACTCAAGTCTCATGGTTAAGGAGACGGAAGCTGAT
GAGAACACTGAGAATTTATGAGTTTTTTCAGACTACAAGCACTAAGATACAAGTGCAAGTGTATAGTTTAAACTCAAATA
GATTTCAATAAAAACGATAAATGAATGAGAAAGTCTCAGTAAAATCCATTGAAGTCAAAGAAATTGCAGCTTCTGCCAAG
GGGTTCTCCCTGTAAAACAAGGTCTCAGCTCCACTGCACCTCGTAAGATTGGATTAGATCCTCATCGACATTCCCAAGAA
ATAATAACTCAGAAGAAAGACAAAATAGCAATGAAAGGCTCGGATAAGAATACAGCTTTTTCGATCAAGAATTATCTGAA
GCAGAACTGGCGTATCAAGCTGTTACAATTCATCATCCCAGCCAATCAAAACACAGAAACCCATATAAAAAAAAACAAAA
CTTTGGCTCATATTAAGAAATTCAACCATGTATTTACCGTATCTGCTTCATTGAATAATCTCAGAAGCGCGGGTAAGTTT
ATAATCATTGCCACATAAACAAACGTTGATACCAAATCGATACCATCAACAAACACAGCTCAAAGCAAAACATACACAGA
AAAGAGAGATATAGCCGCTTTTTTGACACAGAAAAGCCTAAGGAATAAGGCAAATCTGCAACACAAACGGCAAAAATAAT
CTAGCAGGAGCTTTGGGGCTTAGTTCCTCAAGTACCTTAGTTATCAGACTAGCCCGGGAGGCTCCTGCGAACCATAACTA
GATATATATATATATAAAAAGTATAAAACACTACACGTCTAAAAAGAACCCTAATCTAAAGATCGATAATTGTAAGAAAC
AACGGAAAGAAGAAGATGATTAAATAGCACGCGGCTGGTCAAAACCCTAGCCTTTAATCTCTATCCCGAAAAGTCGAAAT
TGCCCCCGTTAGTTTTTTGCGGTTAAATAATAACCGTCCAGTAAACAATTTGTTATATTTTTTTTCATTACAGATAGATC
GAAGTAGTAATTTGTTTACCAACAAAAGTGTACTTTGAGTCTGCGTCATCTGCCAATGATGAAGAAATTTCGGCTTCTAT
AACTGTTTTACATATACAAAATAAACTATATAAAGTATATATGGAACATTGTAATGTATCTTTACGCAGATTCTCTTACG
ATTATCTGTCTGTTTGTTCTTTTGGATTGTACGTATAATAATGACTTTCTTGTTTGTCAGGTTTCATTTTCTGAGAGTGA
GAAGCTCTAAGCTCCTCCTTAATGGATCTTCTCGAGTGTTTCTAGCAGCACGCGAAAAAGACGACGTCCTGGATTCGTTT
CCTGCTTGGATTCTCTGGCTTGTTGATGCGCGGTTACTTACTGTTCCGACTCCTCCAGTTGATGTCACCAGACGGCTAGA
GGATCGACTATCGCTTGGTCCACCTGCGGAACTTGGTCGAGAGCTTGACGGAATTGCTCTCCTCGAAGAGCTTCCATATC
TTGAGGAACTGCGTGGTCTTTCTGAGTCACCAGGCTGTGAGAATTACAGCAAAATACAGTAAGGGATTGCATTCTCCCGT
TTACAACCAAAAATTCGATCTGACAAAAGGGTCTGGTAAGGGATCTTACCGGATGCTTAGACAAAGGCCCATCAACGGAG
TTTCTTGATGCCGAGCGATCACGAGTAGTAGAAGTTGCCGGATGCCTTCTTGAGAAAGCCTCTACTGCACCCGAGAACCG
GTTCTCGCGAGTCTCCTTTCCTGCAAAAGTTTAAAGAAAAACCAGTCAACGTGGGAATCGGATTGTGTTTCAAAACAAAA
GGAACAAACAGTTTACCAGCAATCCTCTCCTGTTTTTCGAGAGAAGCTCCTGCAGTTAAGCCCGGGTTTGCAGTTGTATG
ATTCTGAAACAAAAAAGTGTTTTACACATTTTTAGGCTTGAATAGAGAGAAACTTAAGAACCAAAAGAGAAAGCAGCATA
AACTACCCGTGTCCGTGAACTAGAACCAGAGCTGGAACCAATCTGAGGATACTTCAGAACTGTCCAGTCAAATACATAAT
CAAACTGATAACCTGCCATTGAGAATGAAAATAAGAATTATGAAGTCGGTGGGACAGAGATTATTTGCTTGAGTAAGAAA
TGTGCAATAAGAACCTTCTCGAATAAACAAGTCGCGGAATAGCCTCTTAAGGTAAGAGTAATCAGGTTTGTCATCAAACC
GTAGAGACCGGCAGTAACGAAAGTACGAAACAAACTCAGACGGTTGATTTTTACACAAGACCTGTTCTTCACATCAAAGG
TAAGTCATCAAAGGTAAAACTAATCATAATACTCAAAGGTAAATGTCGAATTTTCAATACCTCTATAGGAGTTGCTACTT
TTTTCTCACTAATTCTGTCATACTTCTGCTTCTTTGTCCCAGCTTTTAATCCCTGCCAGGGTAAGCTGAAAGAAATAATG
TAAAGAGAAAAAGATTTCAACTTCTGTTATAAACAGATACCAAATTGAGAATGAAGATCACAGAAGAAAGTTTAAAGATC
GGTATGGAAGTTGTAGACTCTTACCTCCCTTTGAGGAAATACATCAGCACATAACCAAGTGCTTCCAAATCATCTCTTCG
ACTTTGTTCTTTAGAGACACCAGCAAGAGAAATTACTTATCAGATCCGAATACATAACGGTTGGAATATTAATAAATTCA
TATAGGAAAACACACTCACCGACTCCAAGGTGAGTGTTCACACTTGCATACCGAGCTGTTCCAGTGAGGTTTTTGTTTTC
TCTGCCCCAAAATGTGATATTTTACTCTTAAACTATATCA
>AT1G03950.1 | chr1:1008388-1011387 REVERSE LENGTH=3000
AAAGAAGAAGTACCATGAGCTTGAAGATGTTTCAGACAAAAAATATTATACATTCAATGTGTCTTCTACAGTTTGCTTTC
TGGGAAGATTTGTGGATATATATATAATAAACAATATTTAATGGGCCTAATAAACTACCAAAGCCCAATTTTAAATCCGG
TGTACTTGAAAGAAATGGTTTTTTGGTTTTCAAAGTTAATAAAATTCTGAAAACCCAACAATTATGGGTTCGATTGATAT
ATCGGCAAGCAAACATAAAGGCCCAACAAATGTTTTGAAAACCAAAAAAAATGGTGGTTGTGGAGGTTGGGGCACATGAG
AGCGTTTTTTCGACCAAAGTACGTAAAAGAATCAACTTCTTCACTTGCCCGGTGGTTTCATTTTCCTTTTATAAAAAGAC
AAATATGAACTCAGTTCCTCAAAACTTAATCACACCATGGTGGCTCATCTTCAACCTCCTAAGATCATCGAGACCTGTCA
CATCTCTCCCCCAAAGGGCACCGTTCCATCAACCACTCTTCCTCTCACCTTCTTCGATGCCCCCTGGCTCTCTCTCCCAC
TCGCCGATTCTCTCTTCTTCTTCTCTTACCAAAACTCAACTGAATCTTTCCTCCAAGACTTTGTACCCAACCTCAAACAT
TCCCTCTCCATCACTCTCCAACATTTCTTCCCTTACGCCGGTAAACTGATTATCCCGCCTCGTCCCGACCCTCCATATTT
ACACTACAACGATGGCCAAGACTCTCTTGTTTTCACCGTAGCAGAGTCTACTGAAACCGACTTCGACCAACTGAAGTCTG
ATTCCCCTAAAGATATCAGTGTGTTGCATGGCGTCTTGCCCAAGTTACCTCCTCCTCACGTCTCTCCGGAAGGAATTCAG
ATGCGACCAATAATGGCTATGCAAGTCACCATCTTCCCTGGAGCTGGAATCTGTATAGGCAACTCAGCTACACATGTTGT
AGCAGATGGAGTCACCTTCAGTCATTTCATGAAGTATTGGATGTCATTGACCAAATCCAGCGGTAAAGATCCCGCCACGG
TTCTTCTACCCTCTCTGCCTATTCACAGCTGCAGAAACATGATCAAGGACCCAGGCGAGGTAGGCGCAGGACATTTGGAG
CGGTTTTGGAGCCAAAACTCTGCAAAACACAGTTCACATGTTACGCCTGAGAACATGGTCAGAGCCACTTTTACATTGAG
CCGGAAGCAGATAGATAATCTAAAAAGTTGGGTTACAGAGCAGTCTGAGAATCAATCTCCTGTTTCTACCTTCGTGGTGA
CTCTAGCTTTCATTTGGGTAAGCTTGATCAAGACACTTGTACAAGACAGTGAAACAAAGGCCAACGAGGAAGACAAGGAT
GAAGTATTTCACTTGATGATCAATGTGGATTGCAGGAATCGCCTCAAGTACACACAACCAATACCACAAACATACTTTGG
CAACTGTATGGCTCCTGGTATCGTATCAGTCAAGAAACACGATTTGCTAGGAGAAAAATGCGTTTTGGCGGCTTCAGATG
CAATCACAGCGAGAATCAAAGATATGTTATCAAGCGATCTGTTGAAGACAGCACCAAGATGGGGACAAGGAGTACGTAAA
TGGGTCATGTCCCATTATCCAACCTCAATTGCAGGAGCTCCGAAATTGGGACTGTATGACATGGATTTTGGATTAGGAAA
GCCCTGCAAAATGGAGATCGTGCACATAGAAACAGGTGGTTCTATCGCATTCTCAGAGTCCAGAGACGGCAGCAATGGAG
TTGAGATTGGAATAGCACTAGAGAAGAAGAAAATGGATGTGTTTGACTCAATTCTACAACAGGGGATCAAGAAATTCGCA
ACGTAGCAGCCCCTTTCTCATCCAATAACTTGTAGCAACGAAATGACTCTATGAAAAGCGTTGTTGGAACGGATAGACTT
GTTGTTTAATATCCATATCCAACCTCATAAATACGGGCAAAACATACTCTTTAGTCCGAAATATAAACTCAAAACAAGAA
AACAAAAAGATAATGTGAAATTGAAAGAGAATAATGTAGTGATCTTGTTTAACTCAAGTCTCATGGTTAAGGAGACGGAA
GCTGATGAGAACACTGAGAATTTATGAGTTTTTTCAGACTACAAGCACTAAGATACAAGTGCAAGTGTATAGTTTAAACT
CAAATAGATTTCAATAAAAACGATAAATGAATGAGAAAGTCTCAGTAAAATCCATTGAAGTCAAAGAAATTGCAGCTTCT
GCCAAGGGGTTCTCCCTGTAAAACAAGGTCTCAGCTCCACTGCACCTCGTAAGATTGGATTAGATCCTCATCGACATTCC
CAAGAAATAATAACTCAGAAGAAAGACAAAATAGCAATGAAAGGCTCGGATAAGAATACAGCTTTTTCGATCAAGAATTA
TCTGAAGCAGAACTGGCGTATCAAGCTGTTACAATTCATCATCCCAGCCAATCAAAACACAGAAACCCATATAAAAAAAA
ACAAAACTTTGGCTCATATTAAGAAATTCAACCATGTATTTACCGTATCTGCTTCATTGAATAATCTCAGAAGCGCGGGT
AAGTTTATAATCATTGCCACATAAACAAACGTTGATACCAAATCGATACCATCAACAAACACAGCTCAAAGCAAAACATA
CACAGAAAAGAGAGATATAGCCGCTTTTTTGACACAGAAAAGCCTAAGGAATAAGGCAAATCTGCAACACAAACGGCAAA
AATAATCTAGCAGGAGCTTTGGGGCTTAGTTCCTCAAGTACCTTAGTTATCAGACTAGCCCGGGAGGCTCCTGCGAACCA
TAACTAGATATATATATATATAAAAAGTATAAAACACTACACGTCTAAAAAGAACCCTAATCTAAAGATCGATAATTGTA
AGAAACAACGGAAAGAAGAAGATGATTAAATAGCACGCGGCTGGTCAAAACCCTAGCCTTTAATCTCTATCCCGAAAAGT
CGAAATTGCCCCCGTTAGTTTTTTGCGGTTAAATAATAAC
>AT1G03960.5 | chr1:1017238-1020237 FORWARD LENGTH=3000
CAAAGAATATGACTTCTTTTAACTGCTAAAGGCAGTTTGTAGTAGTTCGGATTGAGGCAATTAGAACAAGTATAATTCTC
TTTCATTGCTGTAGGAACGGGAAGATCCAAATTTGACAGAGTGGGATCGATTTGCTCAGAGAGAGTATGCGAGATTGTCA
ATGGAGGAAGATGTAGATGAAGTCTCAAATGGGAGTGCAGATGTCTGGGATGAACCACTCGAACCTCCATTTTAGTCCAT
AGTGGTAAGTTCACACTGCTTGTGTATAGGAAATGCAAATGCTTATAAAATTCTGTGATTTATTGAGTCGAAAGCCGATC
TTGACTACAGAAACCAACCAAATAAGGAGACTTATGATTTGAGGTTTTCCCTGGAGAGAGATCCATGATCAGAGATTGGA
GGTCACTGTTGGTTGTTACCAGACGCTTTCATCATCATTTCCAAAAGAGTCTCAGCCAAATTCATGAAATTTTTGCAATT
TTGTTTTGGTTTCATTATAAAGATTATATCAAGTTGGGCCCTCTCTCCCTCTACATCATCTAGTGTCCATATAACCAGTT
GGATTGTCCAACTCAGAATGTACTCATAAATCTGAATTGTTAAACTCTTTTAGTCTTTACTGTCACACGAATATATTTTC
AGAAAGAAATCTGAATTGTAAATCTCTTTAGTTGCACTGATATCTTTTTCATAAAAAAAAAAAGAGAAAGAAATCTGAAT
AGTAAATCTTTTTTCTTAATTAAAAAGAAAAGAAAAAACATCTCCTTATAGTATAGTTGATAGAAGGTGCAAGTCACGCG
TTTAATGTGCGCGTGATTAGTTAATTAAACTTGTATATAGAGAGTAAGCGCGTGGTTACATTGCAAAACACTAGAGATAA
CCCTAGAAAGATCTCTCTCGATCTCTGGTTCGAAGAAAATCCACCATTTCCGATTGTTCTTTCTCTTTGACAAAACCCAG
ATAGATAAAAATTCGTTCCAATTCCAGTGAGCTCCGGAAATGGCGTCCTTCAAGTTGATGTCTTCTTCCAATTCCGACTT
GTCTCGCCGTAATTCTTCTTCTGCTTCATCTTCCCCTTCTATAAGATCATCGCACCATCTCCGACCAAATCCTCACGCCG
ATCACTCCAGAATCAGTTTCGCTTACGGCGGAGGAGTCAACGATTACACTTTCGCGTCTGATTCAAAGCCCTTCGAGATG
GCGATTGATGTTGATCGGAGTATCGGAGATCGGAACAGCGTTAACAACGGAAAGAGTGTTGACGATGTTTGGAAAGAGAT
TGTATCTGGAGAGCAAAAGACGATCATGATGAAGGAAGAAGAACCAGAAGATATAATGACACTTGAGGATTTCTTAGCGA
AAGCAGAAATGGACGAGGGAGCTTCAGATGAAATCGATGTGAAGATTCCAACGGAGAGACTCAACAACGACGGTAGCTAT
ACATTTGATTTTCCGATGCAGCGACACAGTTCGTTCCAGATGGTTGAAGGATCAATGGGTGGAGGAGTAACGAGAGGAAA
GAGAGGGAGAGTGATGATGGAGGCAATGGATAAAGCTGCAGCTCAGAGACAGAAGAGGATGATCAAGAACCGTGAATCCG
CTGCTAGGTCTCGAGAGAGGAAACAGGCTTATCAGGTTGAGTTAGAGACTTTGGCTGCCAAGTTAGAGGAGGAGAATGAG
CAGCTTTTGAAGGAGATTGAAGAGAGCACTAAAGAGAGATACAAGAAGCTCATGGAGGTTCTGATTCCGGTCGATGAGAA
ACCAAGGCCACCGTCGAGGCCCTTAAGCAGGAGCCATTCCTTGGAATGGTGAAGTGTGGTAAAAAAAACTTTTGTATGTA
AAAAAAATAAAAACATATGGGCTTGATTACTATATTATAATCTATATAGTAAAGTGATGGTGATATGGTTAGTACTTAGT
TACCTGTAATGTATCTAAGGGATGTAATGGATAATACATAGCTTTTTGCTGATTTATAAGATATCTATGGACCAGACTAG
ATGGGATAAATTCTTTTTCTCCCTAACAATTTTGTTGGTCGATTCAAATTAGAAAGTGGTTGGTTGTGTTTGATTAGGCA
GGAGCAGAGAGTTCTTCGTCTTCTTTATTCTCCTGGCATCGTTTTAGCATCTCAAGTTGGCGTCGTAGATGCAAAACCTG
TAACCCACCAAAGGAAAACGATTTAACTTAGCTGACTTTACTACATATTTCTCATCTAATGGATTCTGGAGTTCAGCCTT
AAAAAAGAGTCAGCTTCAGAAGGTAATCCTCAGACTATATAACTGAGTTTCATTTCTGTTTCTTATCCTAAGAATTAGAA
GATATATAACTCAGACTCCAAGTGAAGAGTTGGCTTAGTTATGTACCTCTTGTTGAAGCAAAGTCGGGTGGCTAACCATG
GAAATGAGCTGTTTCATTTCTTGCAAAAGTGACTGGTCTTTGATACCTGACCACGTCTGTGGAGGTAAAGCCAACAGAAG
AGCAGTGAACACATCGTTCCCGGATGGGTAAGCTACCACTGTCACTTTCTCCTCACCAAGACCTTGATGTAAAACAAGAA
ATTCAAAGAAAAAAGTGATTTCTTGATTAGAACTTTGCACACTACTAACTTCAAGCCAAGGTTTCTGAAGCGCTTAGAAA
GATAACCAGAATGTAAGAACAAACATACCTTTGATACATTTGACACAAGTTTCCTTACAACAGGATTCATCTGATTCATA
TCCCGATAAGATTTCATCTCCGTCACAATAAACCTTAGCAGCAACATATGGCAGATTGTCTTCGTACACAGAGGAGAGAA
ACTTATCCACATGCTTGAACAGTTTAGTTTCTTGCACTTGTTTCAGTAACTCTTGCTACAGCAAAACGAACCATAGAACA
GTGATGAATAAACTGATGGAATATAAACATGGAAAACTAAAGTTCAGAAGCAAATGGACAAGATAATACCTTTAATTTGA
GCCTTGATTTCTCTTCTGAGCTAAGATTTTGATTTACATC
>AT1G03960.1 | chr1:1017473-1020472 FORWARD LENGTH=3000
TCCATAGTGGTAAGTTCACACTGCTTGTGTATAGGAAATGCAAATGCTTATAAAATTCTGTGATTTATTGAGTCGAAAGC
CGATCTTGACTACAGAAACCAACCAAATAAGGAGACTTATGATTTGAGGTTTTCCCTGGAGAGAGATCCATGATCAGAGA
TTGGAGGTCACTGTTGGTTGTTACCAGACGCTTTCATCATCATTTCCAAAAGAGTCTCAGCCAAATTCATGAAATTTTTG
CAATTTTGTTTTGGTTTCATTATAAAGATTATATCAAGTTGGGCCCTCTCTCCCTCTACATCATCTAGTGTCCATATAAC
CAGTTGGATTGTCCAACTCAGAATGTACTCATAAATCTGAATTGTTAAACTCTTTTAGTCTTTACTGTCACACGAATATA
TTTTCAGAAAGAAATCTGAATTGTAAATCTCTTTAGTTGCACTGATATCTTTTTCATAAAAAAAAAAAGAGAAAGAAATC
TGAATAGTAAATCTTTTTTCTTAATTAAAAAGAAAAGAAAAAACATCTCCTTATAGTATAGTTGATAGAAGGTGCAAGTC
ACGCGTTTAATGTGCGCGTGATTAGTTAATTAAACTTGTATATAGAGAGTAAGCGCGTGGTTACATTGCAAAACACTAGA
GATAACCCTAGAAAGATCTCTCTCGATCTCTGGTTCGAAGAAAATCCACCATTTCCGATTGTTCTTTCTCTTTGACAAAA
CCCAGATAGATAAAAATTCGTTCCAATTCCAGTGAGCTCCGGAAATGGCGTCCTTCAAGTTGATGTCTTCTTCCAATTCC
GACTTGTCTCGCCGTAATTCTTCTTCTGCTTCATCTTCCCCTTCTATAAGATCATCGCACCATCTCCGACCAAATCCTCA
CGCCGATCACTCCAGAATCAGTTTCGCTTACGGCGGAGGAGTCAACGATTACACTTTCGCGTCTGATTCAAAGCCCTTCG
AGATGGCGATTGATGTTGATCGGAGTATCGGAGATCGGAACAGCGTTAACAACGGAAAGAGTGTTGACGATGTTTGGAAA
GAGATTGTATCTGGAGAGCAAAAGACGATCATGATGAAGGAAGAAGAACCAGAAGATATAATGACACTTGAGGATTTCTT
AGCGAAAGCAGAAATGGACGAGGGAGCTTCAGATGAAATCGATGTGAAGATTCCAACGGAGAGACTCAACAACGACGGTA
GCTATACATTTGATTTTCCGATGCAGCGACACAGTTCGTTCCAGATGGTTGAAGGATCAATGGGTGGAGGAGTAACGAGA
GGAAAGAGAGGGAGAGTGATGATGGAGGCAATGGATAAAGCTGCAGCTCAGAGACAGAAGAGGATGATCAAGAACCGTGA
ATCCGCTGCTAGGTCTCGAGAGAGGAAACAGGCTTATCAGGTTGAGTTAGAGACTTTGGCTGCCAAGTTAGAGGAGGAGA
ATGAGCAGCTTTTGAAGGAGATTGAAGAGAGCACTAAAGAGAGATACAAGAAGCTCATGGAGGTTCTGATTCCGGTCGAT
GAGAAACCAAGGCCACCGTCGAGGCCCTTAAGCAGGAGCCATTCCTTGGAATGGTGAAGTGTGGTAAAAAAAACTTTTGT
ATGTAAAAAAAATAAAAACATATGGGCTTGATTACTATATTATAATCTATATAGTAAAGTGATGGTGATATGGTTAGTAC
TTAGTTACCTGTAATGTATCTAAGGGATGTAATGGATAATACATAGCTTTTTGCTGATTTATAAGATATCTATGGACCAG
ACTAGATGGGATAAATTCTTTTTCTCCCTAACAATTTTGTTGGTCGATTCAAATTAGAAAGTGGTTGGTTGTGTTTGATT
AGGCAGGAGCAGAGAGTTCTTCGTCTTCTTTATTCTCCTGGCATCGTTTTAGCATCTCAAGTTGGCGTCGTAGATGCAAA
ACCTGTAACCCACCAAAGGAAAACGATTTAACTTAGCTGACTTTACTACATATTTCTCATCTAATGGATTCTGGAGTTCA
GCCTTAAAAAAGAGTCAGCTTCAGAAGGTAATCCTCAGACTATATAACTGAGTTTCATTTCTGTTTCTTATCCTAAGAAT
TAGAAGATATATAACTCAGACTCCAAGTGAAGAGTTGGCTTAGTTATGTACCTCTTGTTGAAGCAAAGTCGGGTGGCTAA
CCATGGAAATGAGCTGTTTCATTTCTTGCAAAAGTGACTGGTCTTTGATACCTGACCACGTCTGTGGAGGTAAAGCCAAC
AGAAGAGCAGTGAACACATCGTTCCCGGATGGGTAAGCTACCACTGTCACTTTCTCCTCACCAAGACCTTGATGTAAAAC
AAGAAATTCAAAGAAAAAAGTGATTTCTTGATTAGAACTTTGCACACTACTAACTTCAAGCCAAGGTTTCTGAAGCGCTT
AGAAAGATAACCAGAATGTAAGAACAAACATACCTTTGATACATTTGACACAAGTTTCCTTACAACAGGATTCATCTGAT
TCATATCCCGATAAGATTTCATCTCCGTCACAATAAACCTTAGCAGCAACATATGGCAGATTGTCTTCGTACACAGAGGA
GAGAAACTTATCCACATGCTTGAACAGTTTAGTTTCTTGCACTTGTTTCAGTAACTCTTGCTACAGCAAAACGAACCATA
GAACAGTGATGAATAAACTGATGGAATATAAACATGGAAAACTAAAGTTCAGAAGCAAATGGACAAGATAATACCTTTAA
TTTGAGCCTTGATTTCTCTTCTGAGCTAAGATTTTGATTTACATCCTCTGTTCTTCGAATCTCAGCCATCCATTTGATAA
ATTGGTTGAAATTTGCTGGAAGTGACTTGAATACAACATATAAGATTCTTTCAATAGTATCAACATGTTGTGAGCTTACA
AGACGAGGAACATCTTCCTTCAAATACTTTGCAATGCTGATCCAGCTCTCATCCTTACAACTCTGAAATCGATAATCAAG
ATATCATTACTCAGTCCTATTCGAAAGAAATGTTATTGTA
>AT1G03960.6 | chr1:1017473-1020472 FORWARD LENGTH=3000
TCCATAGTGGTAAGTTCACACTGCTTGTGTATAGGAAATGCAAATGCTTATAAAATTCTGTGATTTATTGAGTCGAAAGC
CGATCTTGACTACAGAAACCAACCAAATAAGGAGACTTATGATTTGAGGTTTTCCCTGGAGAGAGATCCATGATCAGAGA
TTGGAGGTCACTGTTGGTTGTTACCAGACGCTTTCATCATCATTTCCAAAAGAGTCTCAGCCAAATTCATGAAATTTTTG
CAATTTTGTTTTGGTTTCATTATAAAGATTATATCAAGTTGGGCCCTCTCTCCCTCTACATCATCTAGTGTCCATATAAC
CAGTTGGATTGTCCAACTCAGAATGTACTCATAAATCTGAATTGTTAAACTCTTTTAGTCTTTACTGTCACACGAATATA
TTTTCAGAAAGAAATCTGAATTGTAAATCTCTTTAGTTGCACTGATATCTTTTTCATAAAAAAAAAAAGAGAAAGAAATC
TGAATAGTAAATCTTTTTTCTTAATTAAAAAGAAAAGAAAAAACATCTCCTTATAGTATAGTTGATAGAAGGTGCAAGTC
ACGCGTTTAATGTGCGCGTGATTAGTTAATTAAACTTGTATATAGAGAGTAAGCGCGTGGTTACATTGCAAAACACTAGA
GATAACCCTAGAAAGATCTCTCTCGATCTCTGGTTCGAAGAAAATCCACCATTTCCGATTGTTCTTTCTCTTTGACAAAA
CCCAGATAGATAAAAATTCGTTCCAATTCCAGTGAGCTCCGGAAATGGCGTCCTTCAAGTTGATGTCTTCTTCCAATTCC
GACTTGTCTCGCCGTAATTCTTCTTCTGCTTCATCTTCCCCTTCTATAAGATCATCGCACCATCTCCGACCAAATCCTCA
CGCCGATCACTCCAGAATCAGTTTCGCTTACGGCGGAGGAGTCAACGATTACACTTTCGCGTCTGATTCAAAGCCCTTCG
AGATGGCGATTGATGTTGATCGGAGTATCGGAGATCGGAACAGCGTTAACAACGGAAAGAGTGTTGACGATGTTTGGAAA
GAGATTGTATCTGGAGAGCAAAAGACGATCATGATGAAGGAAGAAGAACCAGAAGATATAATGACACTTGAGGATTTCTT
AGCGAAAGCAGAAATGGACGAGGGAGCTTCAGATGAAATCGATGTGAAGATTCCAACGGAGAGACTCAACAACGACGGTA
GCTATACATTTGATTTTCCGATGCAGCGACACAGTTCGTTCCAGATGGTTGAAGGATCAATGGGTGGAGGAGTAACGAGA
GGAAAGAGAGGGAGAGTGATGATGGAGGCAATGGATAAAGCTGCAGCTCAGAGACAGAAGAGGATGATCAAGAACCGTGA
ATCCGCTGCTAGGTCTCGAGAGAGGAAACAGGCTTATCAGGTTGAGTTAGAGACTTTGGCTGCCAAGTTAGAGGAGGAGA
ATGAGCAGCTTTTGAAGGAGATTGAAGAGAGCACTAAAGAGAGATACAAGAAGCTCATGGAGGTTCTGATTCCGGTCGAT
GAGAAACCAAGGCCACCGTCGAGGCCCTTAAGCAGGAGCCATTCCTTGGAATGGTGAAGTGTGGTAAAAAAAACTTTTGT
ATGTAAAAAAAATAAAAACATATGGGCTTGATTACTATATTATAATCTATATAGTAAAGTGATGGTGATATGGTTAGTAC
TTAGTTACCTGTAATGTATCTAAGGGATGTAATGGATAATACATAGCTTTTTGCTGATTTATAAGATATCTATGGACCAG
ACTAGATGGGATAAATTCTTTTTCTCCCTAACAATTTTGTTGGTCGATTCAAATTAGAAAGTGGTTGGTTGTGTTTGATT
AGGCAGGAGCAGAGAGTTCTTCGTCTTCTTTATTCTCCTGGCATCGTTTTAGCATCTCAAGTTGGCGTCGTAGATGCAAA
ACCTGTAACCCACCAAAGGAAAACGATTTAACTTAGCTGACTTTACTACATATTTCTCATCTAATGGATTCTGGAGTTCA
GCCTTAAAAAAGAGTCAGCTTCAGAAGGTAATCCTCAGACTATATAACTGAGTTTCATTTCTGTTTCTTATCCTAAGAAT
TAGAAGATATATAACTCAGACTCCAAGTGAAGAGTTGGCTTAGTTATGTACCTCTTGTTGAAGCAAAGTCGGGTGGCTAA
CCATGGAAATGAGCTGTTTCATTTCTTGCAAAAGTGACTGGTCTTTGATACCTGACCACGTCTGTGGAGGTAAAGCCAAC
AGAAGAGCAGTGAACACATCGTTCCCGGATGGGTAAGCTACCACTGTCACTTTCTCCTCACCAAGACCTTGATGTAAAAC
AAGAAATTCAAAGAAAAAAGTGATTTCTTGATTAGAACTTTGCACACTACTAACTTCAAGCCAAGGTTTCTGAAGCGCTT
AGAAAGATAACCAGAATGTAAGAACAAACATACCTTTGATACATTTGACACAAGTTTCCTTACAACAGGATTCATCTGAT
TCATATCCCGATAAGATTTCATCTCCGTCACAATAAACCTTAGCAGCAACATATGGCAGATTGTCTTCGTACACAGAGGA
GAGAAACTTATCCACATGCTTGAACAGTTTAGTTTCTTGCACTTGTTTCAGTAACTCTTGCTACAGCAAAACGAACCATA
GAACAGTGATGAATAAACTGATGGAATATAAACATGGAAAACTAAAGTTCAGAAGCAAATGGACAAGATAATACCTTTAA
TTTGAGCCTTGATTTCTCTTCTGAGCTAAGATTTTGATTTACATCCTCTGTTCTTCGAATCTCAGCCATCCATTTGATAA
ATTGGTTGAAATTTGCTGGAAGTGACTTGAATACAACATATAAGATTCTTTCAATAGTATCAACATGTTGTGAGCTTACA
AGACGAGGAACATCTTCCTTCAAATACTTTGCAATGCTGATCCAGCTCTCATCCTTACAACTCTGAAATCGATAATCAAG
ATATCATTACTCAGTCCTATTCGAAAGAAATGTTATTGTA
>AT1G03960.3 | chr1:1017473-1020472 FORWARD LENGTH=3000
TCCATAGTGGTAAGTTCACACTGCTTGTGTATAGGAAATGCAAATGCTTATAAAATTCTGTGATTTATTGAGTCGAAAGC
CGATCTTGACTACAGAAACCAACCAAATAAGGAGACTTATGATTTGAGGTTTTCCCTGGAGAGAGATCCATGATCAGAGA
TTGGAGGTCACTGTTGGTTGTTACCAGACGCTTTCATCATCATTTCCAAAAGAGTCTCAGCCAAATTCATGAAATTTTTG
CAATTTTGTTTTGGTTTCATTATAAAGATTATATCAAGTTGGGCCCTCTCTCCCTCTACATCATCTAGTGTCCATATAAC
CAGTTGGATTGTCCAACTCAGAATGTACTCATAAATCTGAATTGTTAAACTCTTTTAGTCTTTACTGTCACACGAATATA
TTTTCAGAAAGAAATCTGAATTGTAAATCTCTTTAGTTGCACTGATATCTTTTTCATAAAAAAAAAAAGAGAAAGAAATC
TGAATAGTAAATCTTTTTTCTTAATTAAAAAGAAAAGAAAAAACATCTCCTTATAGTATAGTTGATAGAAGGTGCAAGTC
ACGCGTTTAATGTGCGCGTGATTAGTTAATTAAACTTGTATATAGAGAGTAAGCGCGTGGTTACATTGCAAAACACTAGA
GATAACCCTAGAAAGATCTCTCTCGATCTCTGGTTCGAAGAAAATCCACCATTTCCGATTGTTCTTTCTCTTTGACAAAA
CCCAGATAGATAAAAATTCGTTCCAATTCCAGTGAGCTCCGGAAATGGCGTCCTTCAAGTTGATGTCTTCTTCCAATTCC
GACTTGTCTCGCCGTAATTCTTCTTCTGCTTCATCTTCCCCTTCTATAAGATCATCGCACCATCTCCGACCAAATCCTCA
CGCCGATCACTCCAGAATCAGTTTCGCTTACGGCGGAGGAGTCAACGATTACACTTTCGCGTCTGATTCAAAGCCCTTCG
AGATGGCGATTGATGTTGATCGGAGTATCGGAGATCGGAACAGCGTTAACAACGGAAAGAGTGTTGACGATGTTTGGAAA
GAGATTGTATCTGGAGAGCAAAAGACGATCATGATGAAGGAAGAAGAACCAGAAGATATAATGACACTTGAGGATTTCTT
AGCGAAAGCAGAAATGGACGAGGGAGCTTCAGATGAAATCGATGTGAAGATTCCAACGGAGAGACTCAACAACGACGGTA
GCTATACATTTGATTTTCCGATGCAGCGACACAGTTCGTTCCAGATGGTTGAAGGATCAATGGGTGGAGGAGTAACGAGA
GGAAAGAGAGGGAGAGTGATGATGGAGGCAATGGATAAAGCTGCAGCTCAGAGACAGAAGAGGATGATCAAGAACCGTGA
ATCCGCTGCTAGGTCTCGAGAGAGGAAACAGGCTTATCAGGTTGAGTTAGAGACTTTGGCTGCCAAGTTAGAGGAGGAGA
ATGAGCAGCTTTTGAAGGAGATTGAAGAGAGCACTAAAGAGAGATACAAGAAGCTCATGGAGGTTCTGATTCCGGTCGAT
GAGAAACCAAGGCCACCGTCGAGGCCCTTAAGCAGGAGCCATTCCTTGGAATGGTGAAGTGTGGTAAAAAAAACTTTTGT
ATGTAAAAAAAATAAAAACATATGGGCTTGATTACTATATTATAATCTATATAGTAAAGTGATGGTGATATGGTTAGTAC
TTAGTTACCTGTAATGTATCTAAGGGATGTAATGGATAATACATAGCTTTTTGCTGATTTATAAGATATCTATGGACCAG
ACTAGATGGGATAAATTCTTTTTCTCCCTAACAATTTTGTTGGTCGATTCAAATTAGAAAGTGGTTGGTTGTGTTTGATT
AGGCAGGAGCAGAGAGTTCTTCGTCTTCTTTATTCTCCTGGCATCGTTTTAGCATCTCAAGTTGGCGTCGTAGATGCAAA
ACCTGTAACCCACCAAAGGAAAACGATTTAACTTAGCTGACTTTACTACATATTTCTCATCTAATGGATTCTGGAGTTCA
GCCTTAAAAAAGAGTCAGCTTCAGAAGGTAATCCTCAGACTATATAACTGAGTTTCATTTCTGTTTCTTATCCTAAGAAT
TAGAAGATATATAACTCAGACTCCAAGTGAAGAGTTGGCTTAGTTATGTACCTCTTGTTGAAGCAAAGTCGGGTGGCTAA
CCATGGAAATGAGCTGTTTCATTTCTTGCAAAAGTGACTGGTCTTTGATACCTGACCACGTCTGTGGAGGTAAAGCCAAC
AGAAGAGCAGTGAACACATCGTTCCCGGATGGGTAAGCTACCACTGTCACTTTCTCCTCACCAAGACCTTGATGTAAAAC
AAGAAATTCAAAGAAAAAAGTGATTTCTTGATTAGAACTTTGCACACTACTAACTTCAAGCCAAGGTTTCTGAAGCGCTT
AGAAAGATAACCAGAATGTAAGAACAAACATACCTTTGATACATTTGACACAAGTTTCCTTACAACAGGATTCATCTGAT
TCATATCCCGATAAGATTTCATCTCCGTCACAATAAACCTTAGCAGCAACATATGGCAGATTGTCTTCGTACACAGAGGA
GAGAAACTTATCCACATGCTTGAACAGTTTAGTTTCTTGCACTTGTTTCAGTAACTCTTGCTACAGCAAAACGAACCATA
GAACAGTGATGAATAAACTGATGGAATATAAACATGGAAAACTAAAGTTCAGAAGCAAATGGACAAGATAATACCTTTAA
TTTGAGCCTTGATTTCTCTTCTGAGCTAAGATTTTGATTTACATCCTCTGTTCTTCGAATCTCAGCCATCCATTTGATAA
ATTGGTTGAAATTTGCTGGAAGTGACTTGAATACAACATATAAGATTCTTTCAATAGTATCAACATGTTGTGAGCTTACA
AGACGAGGAACATCTTCCTTCAAATACTTTGCAATGCTGATCCAGCTCTCATCCTTACAACTCTGAAATCGATAATCAAG
ATATCATTACTCAGTCCTATTCGAAAGAAATGTTATTGTA
>AT1G03960.2 | chr1:1017473-1020472 FORWARD LENGTH=3000
TCCATAGTGGTAAGTTCACACTGCTTGTGTATAGGAAATGCAAATGCTTATAAAATTCTGTGATTTATTGAGTCGAAAGC
CGATCTTGACTACAGAAACCAACCAAATAAGGAGACTTATGATTTGAGGTTTTCCCTGGAGAGAGATCCATGATCAGAGA
TTGGAGGTCACTGTTGGTTGTTACCAGACGCTTTCATCATCATTTCCAAAAGAGTCTCAGCCAAATTCATGAAATTTTTG
CAATTTTGTTTTGGTTTCATTATAAAGATTATATCAAGTTGGGCCCTCTCTCCCTCTACATCATCTAGTGTCCATATAAC
CAGTTGGATTGTCCAACTCAGAATGTACTCATAAATCTGAATTGTTAAACTCTTTTAGTCTTTACTGTCACACGAATATA
TTTTCAGAAAGAAATCTGAATTGTAAATCTCTTTAGTTGCACTGATATCTTTTTCATAAAAAAAAAAAGAGAAAGAAATC
TGAATAGTAAATCTTTTTTCTTAATTAAAAAGAAAAGAAAAAACATCTCCTTATAGTATAGTTGATAGAAGGTGCAAGTC
ACGCGTTTAATGTGCGCGTGATTAGTTAATTAAACTTGTATATAGAGAGTAAGCGCGTGGTTACATTGCAAAACACTAGA
GATAACCCTAGAAAGATCTCTCTCGATCTCTGGTTCGAAGAAAATCCACCATTTCCGATTGTTCTTTCTCTTTGACAAAA
CCCAGATAGATAAAAATTCGTTCCAATTCCAGTGAGCTCCGGAAATGGCGTCCTTCAAGTTGATGTCTTCTTCCAATTCC
GACTTGTCTCGCCGTAATTCTTCTTCTGCTTCATCTTCCCCTTCTATAAGATCATCGCACCATCTCCGACCAAATCCTCA
CGCCGATCACTCCAGAATCAGTTTCGCTTACGGCGGAGGAGTCAACGATTACACTTTCGCGTCTGATTCAAAGCCCTTCG
AGATGGCGATTGATGTTGATCGGAGTATCGGAGATCGGAACAGCGTTAACAACGGAAAGAGTGTTGACGATGTTTGGAAA
GAGATTGTATCTGGAGAGCAAAAGACGATCATGATGAAGGAAGAAGAACCAGAAGATATAATGACACTTGAGGATTTCTT
AGCGAAAGCAGAAATGGACGAGGGAGCTTCAGATGAAATCGATGTGAAGATTCCAACGGAGAGACTCAACAACGACGGTA
GCTATACATTTGATTTTCCGATGCAGCGACACAGTTCGTTCCAGATGGTTGAAGGATCAATGGGTGGAGGAGTAACGAGA
GGAAAGAGAGGGAGAGTGATGATGGAGGCAATGGATAAAGCTGCAGCTCAGAGACAGAAGAGGATGATCAAGAACCGTGA
ATCCGCTGCTAGGTCTCGAGAGAGGAAACAGGCTTATCAGGTTGAGTTAGAGACTTTGGCTGCCAAGTTAGAGGAGGAGA
ATGAGCAGCTTTTGAAGGAGATTGAAGAGAGCACTAAAGAGAGATACAAGAAGCTCATGGAGGTTCTGATTCCGGTCGAT
GAGAAACCAAGGCCACCGTCGAGGCCCTTAAGCAGGAGCCATTCCTTGGAATGGTGAAGTGTGGTAAAAAAAACTTTTGT
ATGTAAAAAAAATAAAAACATATGGGCTTGATTACTATATTATAATCTATATAGTAAAGTGATGGTGATATGGTTAGTAC
TTAGTTACCTGTAATGTATCTAAGGGATGTAATGGATAATACATAGCTTTTTGCTGATTTATAAGATATCTATGGACCAG
ACTAGATGGGATAAATTCTTTTTCTCCCTAACAATTTTGTTGGTCGATTCAAATTAGAAAGTGGTTGGTTGTGTTTGATT
AGGCAGGAGCAGAGAGTTCTTCGTCTTCTTTATTCTCCTGGCATCGTTTTAGCATCTCAAGTTGGCGTCGTAGATGCAAA
ACCTGTAACCCACCAAAGGAAAACGATTTAACTTAGCTGACTTTACTACATATTTCTCATCTAATGGATTCTGGAGTTCA
GCCTTAAAAAAGAGTCAGCTTCAGAAGGTAATCCTCAGACTATATAACTGAGTTTCATTTCTGTTTCTTATCCTAAGAAT
TAGAAGATATATAACTCAGACTCCAAGTGAAGAGTTGGCTTAGTTATGTACCTCTTGTTGAAGCAAAGTCGGGTGGCTAA
CCATGGAAATGAGCTGTTTCATTTCTTGCAAAAGTGACTGGTCTTTGATACCTGACCACGTCTGTGGAGGTAAAGCCAAC
AGAAGAGCAGTGAACACATCGTTCCCGGATGGGTAAGCTACCACTGTCACTTTCTCCTCACCAAGACCTTGATGTAAAAC
AAGAAATTCAAAGAAAAAAGTGATTTCTTGATTAGAACTTTGCACACTACTAACTTCAAGCCAAGGTTTCTGAAGCGCTT
AGAAAGATAACCAGAATGTAAGAACAAACATACCTTTGATACATTTGACACAAGTTTCCTTACAACAGGATTCATCTGAT
TCATATCCCGATAAGATTTCATCTCCGTCACAATAAACCTTAGCAGCAACATATGGCAGATTGTCTTCGTACACAGAGGA
GAGAAACTTATCCACATGCTTGAACAGTTTAGTTTCTTGCACTTGTTTCAGTAACTCTTGCTACAGCAAAACGAACCATA
GAACAGTGATGAATAAACTGATGGAATATAAACATGGAAAACTAAAGTTCAGAAGCAAATGGACAAGATAATACCTTTAA
TTTGAGCCTTGATTTCTCTTCTGAGCTAAGATTTTGATTTACATCCTCTGTTCTTCGAATCTCAGCCATCCATTTGATAA
ATTGGTTGAAATTTGCTGGAAGTGACTTGAATACAACATATAAGATTCTTTCAATAGTATCAACATGTTGTGAGCTTACA
AGACGAGGAACATCTTCCTTCAAATACTTTGCAATGCTGATCCAGCTCTCATCCTTACAACTCTGAAATCGATAATCAAG
ATATCATTACTCAGTCCTATTCGAAAGAAATGTTATTGTA
>AT1G03960.4 | chr1:1017473-1020472 FORWARD LENGTH=3000
TCCATAGTGGTAAGTTCACACTGCTTGTGTATAGGAAATGCAAATGCTTATAAAATTCTGTGATTTATTGAGTCGAAAGC
CGATCTTGACTACAGAAACCAACCAAATAAGGAGACTTATGATTTGAGGTTTTCCCTGGAGAGAGATCCATGATCAGAGA
TTGGAGGTCACTGTTGGTTGTTACCAGACGCTTTCATCATCATTTCCAAAAGAGTCTCAGCCAAATTCATGAAATTTTTG
CAATTTTGTTTTGGTTTCATTATAAAGATTATATCAAGTTGGGCCCTCTCTCCCTCTACATCATCTAGTGTCCATATAAC
CAGTTGGATTGTCCAACTCAGAATGTACTCATAAATCTGAATTGTTAAACTCTTTTAGTCTTTACTGTCACACGAATATA
TTTTCAGAAAGAAATCTGAATTGTAAATCTCTTTAGTTGCACTGATATCTTTTTCATAAAAAAAAAAAGAGAAAGAAATC
TGAATAGTAAATCTTTTTTCTTAATTAAAAAGAAAAGAAAAAACATCTCCTTATAGTATAGTTGATAGAAGGTGCAAGTC
ACGCGTTTAATGTGCGCGTGATTAGTTAATTAAACTTGTATATAGAGAGTAAGCGCGTGGTTACATTGCAAAACACTAGA
GATAACCCTAGAAAGATCTCTCTCGATCTCTGGTTCGAAGAAAATCCACCATTTCCGATTGTTCTTTCTCTTTGACAAAA
CCCAGATAGATAAAAATTCGTTCCAATTCCAGTGAGCTCCGGAAATGGCGTCCTTCAAGTTGATGTCTTCTTCCAATTCC
GACTTGTCTCGCCGTAATTCTTCTTCTGCTTCATCTTCCCCTTCTATAAGATCATCGCACCATCTCCGACCAAATCCTCA
CGCCGATCACTCCAGAATCAGTTTCGCTTACGGCGGAGGAGTCAACGATTACACTTTCGCGTCTGATTCAAAGCCCTTCG
AGATGGCGATTGATGTTGATCGGAGTATCGGAGATCGGAACAGCGTTAACAACGGAAAGAGTGTTGACGATGTTTGGAAA
GAGATTGTATCTGGAGAGCAAAAGACGATCATGATGAAGGAAGAAGAACCAGAAGATATAATGACACTTGAGGATTTCTT
AGCGAAAGCAGAAATGGACGAGGGAGCTTCAGATGAAATCGATGTGAAGATTCCAACGGAGAGACTCAACAACGACGGTA
GCTATACATTTGATTTTCCGATGCAGCGACACAGTTCGTTCCAGATGGTTGAAGGATCAATGGGTGGAGGAGTAACGAGA
GGAAAGAGAGGGAGAGTGATGATGGAGGCAATGGATAAAGCTGCAGCTCAGAGACAGAAGAGGATGATCAAGAACCGTGA
ATCCGCTGCTAGGTCTCGAGAGAGGAAACAGGCTTATCAGGTTGAGTTAGAGACTTTGGCTGCCAAGTTAGAGGAGGAGA
ATGAGCAGCTTTTGAAGGAGATTGAAGAGAGCACTAAAGAGAGATACAAGAAGCTCATGGAGGTTCTGATTCCGGTCGAT
GAGAAACCAAGGCCACCGTCGAGGCCCTTAAGCAGGAGCCATTCCTTGGAATGGTGAAGTGTGGTAAAAAAAACTTTTGT
ATGTAAAAAAAATAAAAACATATGGGCTTGATTACTATATTATAATCTATATAGTAAAGTGATGGTGATATGGTTAGTAC
TTAGTTACCTGTAATGTATCTAAGGGATGTAATGGATAATACATAGCTTTTTGCTGATTTATAAGATATCTATGGACCAG
ACTAGATGGGATAAATTCTTTTTCTCCCTAACAATTTTGTTGGTCGATTCAAATTAGAAAGTGGTTGGTTGTGTTTGATT
AGGCAGGAGCAGAGAGTTCTTCGTCTTCTTTATTCTCCTGGCATCGTTTTAGCATCTCAAGTTGGCGTCGTAGATGCAAA
ACCTGTAACCCACCAAAGGAAAACGATTTAACTTAGCTGACTTTACTACATATTTCTCATCTAATGGATTCTGGAGTTCA
GCCTTAAAAAAGAGTCAGCTTCAGAAGGTAATCCTCAGACTATATAACTGAGTTTCATTTCTGTTTCTTATCCTAAGAAT
TAGAAGATATATAACTCAGACTCCAAGTGAAGAGTTGGCTTAGTTATGTACCTCTTGTTGAAGCAAAGTCGGGTGGCTAA
CCATGGAAATGAGCTGTTTCATTTCTTGCAAAAGTGACTGGTCTTTGATACCTGACCACGTCTGTGGAGGTAAAGCCAAC
AGAAGAGCAGTGAACACATCGTTCCCGGATGGGTAAGCTACCACTGTCACTTTCTCCTCACCAAGACCTTGATGTAAAAC
AAGAAATTCAAAGAAAAAAGTGATTTCTTGATTAGAACTTTGCACACTACTAACTTCAAGCCAAGGTTTCTGAAGCGCTT
AGAAAGATAACCAGAATGTAAGAACAAACATACCTTTGATACATTTGACACAAGTTTCCTTACAACAGGATTCATCTGAT
TCATATCCCGATAAGATTTCATCTCCGTCACAATAAACCTTAGCAGCAACATATGGCAGATTGTCTTCGTACACAGAGGA
GAGAAACTTATCCACATGCTTGAACAGTTTAGTTTCTTGCACTTGTTTCAGTAACTCTTGCTACAGCAAAACGAACCATA
GAACAGTGATGAATAAACTGATGGAATATAAACATGGAAAACTAAAGTTCAGAAGCAAATGGACAAGATAATACCTTTAA
TTTGAGCCTTGATTTCTCTTCTGAGCTAAGATTTTGATTTACATCCTCTGTTCTTCGAATCTCAGCCATCCATTTGATAA
ATTGGTTGAAATTTGCTGGAAGTGACTTGAATACAACATATAAGATTCTTTCAATAGTATCAACATGTTGTGAGCTTACA
AGACGAGGAACATCTTCCTTCAAATACTTTGCAATGCTGATCCAGCTCTCATCCTTACAACTCTGAAATCGATAATCAAG
ATATCATTACTCAGTCCTATTCGAAAGAAATGTTATTGTA
>AT1G03960.7 | chr1:1017473-1020472 FORWARD LENGTH=3000
TCCATAGTGGTAAGTTCACACTGCTTGTGTATAGGAAATGCAAATGCTTATAAAATTCTGTGATTTATTGAGTCGAAAGC
CGATCTTGACTACAGAAACCAACCAAATAAGGAGACTTATGATTTGAGGTTTTCCCTGGAGAGAGATCCATGATCAGAGA
TTGGAGGTCACTGTTGGTTGTTACCAGACGCTTTCATCATCATTTCCAAAAGAGTCTCAGCCAAATTCATGAAATTTTTG
CAATTTTGTTTTGGTTTCATTATAAAGATTATATCAAGTTGGGCCCTCTCTCCCTCTACATCATCTAGTGTCCATATAAC
CAGTTGGATTGTCCAACTCAGAATGTACTCATAAATCTGAATTGTTAAACTCTTTTAGTCTTTACTGTCACACGAATATA
TTTTCAGAAAGAAATCTGAATTGTAAATCTCTTTAGTTGCACTGATATCTTTTTCATAAAAAAAAAAAGAGAAAGAAATC
TGAATAGTAAATCTTTTTTCTTAATTAAAAAGAAAAGAAAAAACATCTCCTTATAGTATAGTTGATAGAAGGTGCAAGTC
ACGCGTTTAATGTGCGCGTGATTAGTTAATTAAACTTGTATATAGAGAGTAAGCGCGTGGTTACATTGCAAAACACTAGA
GATAACCCTAGAAAGATCTCTCTCGATCTCTGGTTCGAAGAAAATCCACCATTTCCGATTGTTCTTTCTCTTTGACAAAA
CCCAGATAGATAAAAATTCGTTCCAATTCCAGTGAGCTCCGGAAATGGCGTCCTTCAAGTTGATGTCTTCTTCCAATTCC
GACTTGTCTCGCCGTAATTCTTCTTCTGCTTCATCTTCCCCTTCTATAAGATCATCGCACCATCTCCGACCAAATCCTCA
CGCCGATCACTCCAGAATCAGTTTCGCTTACGGCGGAGGAGTCAACGATTACACTTTCGCGTCTGATTCAAAGCCCTTCG
AGATGGCGATTGATGTTGATCGGAGTATCGGAGATCGGAACAGCGTTAACAACGGAAAGAGTGTTGACGATGTTTGGAAA
GAGATTGTATCTGGAGAGCAAAAGACGATCATGATGAAGGAAGAAGAACCAGAAGATATAATGACACTTGAGGATTTCTT
AGCGAAAGCAGAAATGGACGAGGGAGCTTCAGATGAAATCGATGTGAAGATTCCAACGGAGAGACTCAACAACGACGGTA
GCTATACATTTGATTTTCCGATGCAGCGACACAGTTCGTTCCAGATGGTTGAAGGATCAATGGGTGGAGGAGTAACGAGA
GGAAAGAGAGGGAGAGTGATGATGGAGGCAATGGATAAAGCTGCAGCTCAGAGACAGAAGAGGATGATCAAGAACCGTGA
ATCCGCTGCTAGGTCTCGAGAGAGGAAACAGGCTTATCAGGTTGAGTTAGAGACTTTGGCTGCCAAGTTAGAGGAGGAGA
ATGAGCAGCTTTTGAAGGAGATTGAAGAGAGCACTAAAGAGAGATACAAGAAGCTCATGGAGGTTCTGATTCCGGTCGAT
GAGAAACCAAGGCCACCGTCGAGGCCCTTAAGCAGGAGCCATTCCTTGGAATGGTGAAGTGTGGTAAAAAAAACTTTTGT
ATGTAAAAAAAATAAAAACATATGGGCTTGATTACTATATTATAATCTATATAGTAAAGTGATGGTGATATGGTTAGTAC
TTAGTTACCTGTAATGTATCTAAGGGATGTAATGGATAATACATAGCTTTTTGCTGATTTATAAGATATCTATGGACCAG
ACTAGATGGGATAAATTCTTTTTCTCCCTAACAATTTTGTTGGTCGATTCAAATTAGAAAGTGGTTGGTTGTGTTTGATT
AGGCAGGAGCAGAGAGTTCTTCGTCTTCTTTATTCTCCTGGCATCGTTTTAGCATCTCAAGTTGGCGTCGTAGATGCAAA
ACCTGTAACCCACCAAAGGAAAACGATTTAACTTAGCTGACTTTACTACATATTTCTCATCTAATGGATTCTGGAGTTCA
GCCTTAAAAAAGAGTCAGCTTCAGAAGGTAATCCTCAGACTATATAACTGAGTTTCATTTCTGTTTCTTATCCTAAGAAT
TAGAAGATATATAACTCAGACTCCAAGTGAAGAGTTGGCTTAGTTATGTACCTCTTGTTGAAGCAAAGTCGGGTGGCTAA
CCATGGAAATGAGCTGTTTCATTTCTTGCAAAAGTGACTGGTCTTTGATACCTGACCACGTCTGTGGAGGTAAAGCCAAC
AGAAGAGCAGTGAACACATCGTTCCCGGATGGGTAAGCTACCACTGTCACTTTCTCCTCACCAAGACCTTGATGTAAAAC
AAGAAATTCAAAGAAAAAAGTGATTTCTTGATTAGAACTTTGCACACTACTAACTTCAAGCCAAGGTTTCTGAAGCGCTT
AGAAAGATAACCAGAATGTAAGAACAAACATACCTTTGATACATTTGACACAAGTTTCCTTACAACAGGATTCATCTGAT
TCATATCCCGATAAGATTTCATCTCCGTCACAATAAACCTTAGCAGCAACATATGGCAGATTGTCTTCGTACACAGAGGA
GAGAAACTTATCCACATGCTTGAACAGTTTAGTTTCTTGCACTTGTTTCAGTAACTCTTGCTACAGCAAAACGAACCATA
GAACAGTGATGAATAAACTGATGGAATATAAACATGGAAAACTAAAGTTCAGAAGCAAATGGACAAGATAATACCTTTAA
TTTGAGCCTTGATTTCTCTTCTGAGCTAAGATTTTGATTTACATCCTCTGTTCTTCGAATCTCAGCCATCCATTTGATAA
ATTGGTTGAAATTTGCTGGAAGTGACTTGAATACAACATATAAGATTCTTTCAATAGTATCAACATGTTGTGAGCTTACA
AGACGAGGAACATCTTCCTTCAAATACTTTGCAATGCTGATCCAGCTCTCATCCTTACAACTCTGAAATCGATAATCAAG
ATATCATTACTCAGTCCTATTCGAAAGAAATGTTATTGTA
>AT1G03970.1 | chr1:1019050-1022049 FORWARD LENGTH=3000
AGTGTGGTAAAAAAAACTTTTGTATGTAAAAAAAATAAAAACATATGGGCTTGATTACTATATTATAATCTATATAGTAA
AGTGATGGTGATATGGTTAGTACTTAGTTACCTGTAATGTATCTAAGGGATGTAATGGATAATACATAGCTTTTTGCTGA
TTTATAAGATATCTATGGACCAGACTAGATGGGATAAATTCTTTTTCTCCCTAACAATTTTGTTGGTCGATTCAAATTAG
AAAGTGGTTGGTTGTGTTTGATTAGGCAGGAGCAGAGAGTTCTTCGTCTTCTTTATTCTCCTGGCATCGTTTTAGCATCT
CAAGTTGGCGTCGTAGATGCAAAACCTGTAACCCACCAAAGGAAAACGATTTAACTTAGCTGACTTTACTACATATTTCT
CATCTAATGGATTCTGGAGTTCAGCCTTAAAAAAGAGTCAGCTTCAGAAGGTAATCCTCAGACTATATAACTGAGTTTCA
TTTCTGTTTCTTATCCTAAGAATTAGAAGATATATAACTCAGACTCCAAGTGAAGAGTTGGCTTAGTTATGTACCTCTTG
TTGAAGCAAAGTCGGGTGGCTAACCATGGAAATGAGCTGTTTCATTTCTTGCAAAAGTGACTGGTCTTTGATACCTGACC
ACGTCTGTGGAGGTAAAGCCAACAGAAGAGCAGTGAACACATCGTTCCCGGATGGGTAAGCTACCACTGTCACTTTCTCC
TCACCAAGACCTTGATGTAAAACAAGAAATTCAAAGAAAAAAGTGATTTCTTGATTAGAACTTTGCACACTACTAACTTC
AAGCCAAGGTTTCTGAAGCGCTTAGAAAGATAACCAGAATGTAAGAACAAACATACCTTTGATACATTTGACACAAGTTT
CCTTACAACAGGATTCATCTGATTCATATCCCGATAAGATTTCATCTCCGTCACAATAAACCTTAGCAGCAACATATGGC
AGATTGTCTTCGTACACAGAGGAGAGAAACTTATCCACATGCTTGAACAGTTTAGTTTCTTGCACTTGTTTCAGTAACTC
TTGCTACAGCAAAACGAACCATAGAACAGTGATGAATAAACTGATGGAATATAAACATGGAAAACTAAAGTTCAGAAGCA
AATGGACAAGATAATACCTTTAATTTGAGCCTTGATTTCTCTTCTGAGCTAAGATTTTGATTTACATCCTCTGTTCTTCG
AATCTCAGCCATCCATTTGATAAATTGGTTGAAATTTGCTGGAAGTGACTTGAATACAACATATAAGATTCTTTCAATAG
TATCAACATGTTGTGAGCTTACAAGACGAGGAACATCTTCCTTCAAATACTTTGCAATGCTGATCCAGCTCTCATCCTTA
CAACTCTGAAATCGATAATCAAGATATCATTACTCAGTCCTATTCGAAAGAAATGTTATTGTAATAGCAGCAACTACTAA
TAGAACCATGACTTTGGACTTACTAATGTATAGAGCAATCCTGGTTCTCTGTGGGGTCTTGATATAAGCATGAACCTGGA
AGTAAAGCAGAATAGCAAAAAGAAACGGATTACATTCTTTAATCATACAAGTGAAGCCTAAGAAAAAGAATAGAGATCCA
TGTACCCTCTACGTCTCCCTGTTGACTGATCAATACTATCCATGGCATCCCAAAGAAGTTTAAGAGGAACCCAGTGAGGA
GGATACTTGAAACGAGCGACATCAAGAATCAAAGCCATATCTCTTTCAGCATTATAACCACCAATAGGTGAAAAGTGGCC
AGTTCCAGTCTGCAATCATAGACATTAGAATCCGATCAGCATGGGACTTCATAGCAAGACATGAAAGAGTTTCACCATTA
TCAAACTTTGTAATAACATTAAGTCTAATGAATTTCACTTAATTGCCATATAACTGTTAATATACACAGAGTTTAGGCCA
AAAAAATGATACCTGCTTGAGTACTTGCCTATGATATGTTGAGATCATATGACAATTATCAGAAGTTGAACATTTGACCA
CATATTTGCGGAAATCATCAATGGTGCTCTGATTTGTGCGGAAAGCTTCGACTTTTGCTCCTGAAGAATGAGCTAAACAG
ACCACTTTTCCAAATGAAATGCCTTTATCCTTCACTATTTCAAGCGGCTCGCAACATTCCAGCATTGATTCATCAAACCA
CCTCCAAGGCCCTGAGAGAAACCAAAAAAATTCAAAAACCCACCAACAAATGTACTCTCCAGTAGAGGTATGTATACCTT
TCCACTTTCTTCCCGGGTCAATAGAAAGAGAATTCAAAACCATCGAAAGACTAGCTAAGCCACAAAAAGCTGGCTCAGAC
TGTGTCTGAAAATAAGAAATCAGCCCGAAAAATCCTTCCATAGTGCCTTTCTGAAGCGCTTCATTGAAGATTTGCTGCAA
AGACAATGACAACATTTAAATTCTCAGGGCAAAAGAACTTGTCCCATTCTACTAAATTGGCTATCAATAATTCGTGAACC
ATTTATCATGAAGCATGCTCAGATCTCTCACCAACAACTAAACTTGTAAAAACAGCAAGGGGTTTAGGGTTTTACGAGTT
TTACACAGTTCCCAAGAAAATCCAATTTCTAGACTCTATACAGATAGAGAAGTAACCAAATCAATCAACATACAAAAACC
AAATCAGTGATCATCTCTAACCAGAAGCACAAGGATACTTAAAAAGTTAAAACCCAGAACCCTGAATTTTCAATTGAATC
CATGGATCGAACACTTGAGAAATAACGCACCTTTCCTTCAAAAGAAGCGAAATCTATCGCCGGAGGGGAAAGAGACCGCC
GATACAAACTCGCCATAGACATTGTCAGAGTTTGACTATGGAGCAAACTTGCGCCGAAAGAATCAGGGACGGGTTCGAAA
ACAATGTAAAAGAAGAGCTCTCTCTCTCTCTCTCTCTCTCTCTCTCTCTATGAACTACCTAAAAAATGGAGCAATGCTTC
ACATATGAAGAAGAGTAACGTTCGCAGAGAAGTCTTTCAT
>AT1G03980.2 | chr1:1016311-1019310 REVERSE LENGTH=3000
TCAAACACAACCAACCACTTTCTAATTTGAATCGACCAACAAAATTGTTAGGGAGAAAAAGAATTTATCCCATCTAGTCT
GGTCCATAGATATCTTATAAATCAGCAAAAAGCTATGTATTATCCATTACATCCCTTAGATACATTACAGGTAACTAAGT
ACTAACCATATCACCATCACTTTACTATATAGATTATAATATAGTAATCAAGCCCATATGTTTTTATTTTTTTTACATAC
AAAAGTTTTTTTTACCACACTTCACCATTCCAAGGAATGGCTCCTGCTTAAGGGCCTCGACGGTGGCCTTGGTTTCTCAT
CGACCGGAATCAGAACCTCCATGAGCTTCTTGTATCTCTCTTTAGTGCTCTCTTCAATCTCCTTCAAAAGCTGCTCATTC
TCCTCCTCTAACTTGGCAGCCAAAGTCTCTAACTCAACCTGATAAGCCTGTTTCCTCTCTCGAGACCTAGCAGCGGATTC
ACGGTTCTTGATCATCCTCTTCTGTCTCTGAGCTGCAGCTTTATCCATTGCCTCCATCATCACTCTCCCTCTCTTTCCTC
TCGTTACTCCTCCACCCATTGATCCTTCAACCATCTGGAACGAACTGTGTCGCTGCATCGGAAAATCAAATGTATAGCTA
CCGTCGTTGTTGAGTCTCTCCGTTGGAATCTTCACATCGATTTCATCTGAAGCTCCCTCGTCCATTTCTGCTTTCGCTAA
GAAATCCTCAAGTGTCATTATATCTTCTGGTTCTTCTTCCTTCATCATGATCGTCTTTTGCTCTCCAGATACAATCTCTT
TCCAAACATCGTCAACACTCTTTCCGTTGTTAACGCTGTTCCGATCTCCGATACTCCGATCAACATCAATCGCCATCTCG
AAGGGCTTTGAATCAGACGCGAAAGTGTAATCGTTGACTCCTCCGCCGTAAGCGAAACTGATTCTGGAGTGATCGGCGTG
AGGATTTGGTCGGAGATGGTGCGATGATCTTATAGAAGGGGAAGATGAAGCAGAAGAAGAATTACGGCGAGACAAGTCGG
AATTGGAAGAAGACATCAACTTGAAGGACGCCATTTCCGGAGCTCACTGGAATTGGAACGAATTTTTATCTATCTGGGTT
TTGTCAAAGAGAAAGAACAATCGGAAATGGTGGATTTTCTTCGAACCAGAGATCGAGAGAGATCTTTCTAGGGTTATCTC
TAGTGTTTTGCAATGTAACCACGCGCTTACTCTCTATATACAAGTTTAATTAACTAATCACGCGCACATTAAACGCGTGA
CTTGCACCTTCTATCAACTATACTATAAGGAGATGTTTTTTCTTTTCTTTTTAATTAAGAAAAAAGATTTACTATTCAGA
TTTCTTTCTCTTTTTTTTTTTATGAAAAAGATATCAGTGCAACTAAAGAGATTTACAATTCAGATTTCTTTCTGAAAATA
TATTCGTGTGACAGTAAAGACTAAAAGAGTTTAACAATTCAGATTTATGAGTACATTCTGAGTTGGACAATCCAACTGGT
TATATGGACACTAGATGATGTAGAGGGAGAGAGGGCCCAACTTGATATAATCTTTATAATGAAACCAAAACAAAATTGCA
AAAATTTCATGAATTTGGCTGAGACTCTTTTGGAAATGATGATGAAAGCGTCTGGTAACAACCAACAGTGACCTCCAATC
TCTGATCATGGATCTCTCTCCAGGGAAAACCTCAAATCATAAGTCTCCTTATTTGGTTGGTTTCTGTAGTCAAGATCGGC
TTTCGACTCAATAAATCACAGAATTTTATAAGCATTTGCATTTCCTATACACAAGCAGTGTGAACTTACCACTATGGACT
AAAATGGAGGTTCGAGTGGTTCATCCCAGACATCTGCACTCCCATTTGAGACTTCATCTACATCTTCCTCCATTGACAAT
CTCGCATACTCTCTCTGAGCAAATCGATCCCACTCTGTCAAATTTGGATCTTCCCGTTCCTACAGCAATGAAAGAGAATT
ATACTTGTTCTAATTGCCTCAATCCGAACTACTACAAACTGCCTTTAGCAGTTAAAAGAAGTCATATTCTTTGTTATTTT
TTTCCCTCTTGAGTGCTATAAAAACTCCACTGGTAAGCCAAACTTACCTGGCGAATGAGAAATGGGTCACGTGTTTCAAA
TGCCATGAACTTATTAAGGTTGAAGAGTATATTGAAAACGTTTGCTGAAAGTTTCGATCCTTTCAGATCCTGGAGGGTGA
TACAGTTCTCCTTCTGCAAGGACATCCACCATATAGATGATTCCAGTCAAATAAATGATAAATAACAAAAAAGCTCGGAA
AAATCAAACAACCATGTTCTGGTTTGTAAAGTAACTAACCTCGGGTCCAATCATGTCAATTATTTGACATAGGATATCAC
TGAAAAGAACAGCTTCCTGGGTTATGCATTCCATGCGATGCAGCTGCTCTTCGAAGAAAAACTGCATTTCGTTTGAAGTG
ATTACCCCATTTCCATCCAAGTCTACGCATTTGAACCTGCACGGAAAATTTCAATCAGTGTCAAGTAAAATACACGGACT
TGCAAAAATATTGAGTTTTGACATCCATAATAGATAGATGAGCATACTAGGCTATAAACTAGTATCAGATTGTTAGATTG
TTAGTGCCCGAGTATAAACAAGGATCCTATGTTCATGAAAAAATGGTACCATACAATGATTACTAAATATATCTGAGGAA
GAGGACTTGTTACAAGTAACAAGTCCTCAAGTCACTGGTTTTGACTCCGTTGTAGTATATATATCAAGATCTTGTGATCT
AAACCAAGGGGCAACATTCATTAAGGAAAACCAATATCAACACGGAGGGGGAGATGTGTACCAATACTCAAGACTAGGCT
CGGAAGACTTGTCTTCCTCAGCGAGAATGAAGTACACAAAATCTTCATAACTCATCTTCCCTTCAACTTTACTCGTAAAC
TTCCTTGGAATCTAAAAGAGAAACATAGCCACAAGACGCA
>AT1G03980.3 | chr1:1016311-1019310 REVERSE LENGTH=3000
TCAAACACAACCAACCACTTTCTAATTTGAATCGACCAACAAAATTGTTAGGGAGAAAAAGAATTTATCCCATCTAGTCT
GGTCCATAGATATCTTATAAATCAGCAAAAAGCTATGTATTATCCATTACATCCCTTAGATACATTACAGGTAACTAAGT
ACTAACCATATCACCATCACTTTACTATATAGATTATAATATAGTAATCAAGCCCATATGTTTTTATTTTTTTTACATAC
AAAAGTTTTTTTTACCACACTTCACCATTCCAAGGAATGGCTCCTGCTTAAGGGCCTCGACGGTGGCCTTGGTTTCTCAT
CGACCGGAATCAGAACCTCCATGAGCTTCTTGTATCTCTCTTTAGTGCTCTCTTCAATCTCCTTCAAAAGCTGCTCATTC
TCCTCCTCTAACTTGGCAGCCAAAGTCTCTAACTCAACCTGATAAGCCTGTTTCCTCTCTCGAGACCTAGCAGCGGATTC
ACGGTTCTTGATCATCCTCTTCTGTCTCTGAGCTGCAGCTTTATCCATTGCCTCCATCATCACTCTCCCTCTCTTTCCTC
TCGTTACTCCTCCACCCATTGATCCTTCAACCATCTGGAACGAACTGTGTCGCTGCATCGGAAAATCAAATGTATAGCTA
CCGTCGTTGTTGAGTCTCTCCGTTGGAATCTTCACATCGATTTCATCTGAAGCTCCCTCGTCCATTTCTGCTTTCGCTAA
GAAATCCTCAAGTGTCATTATATCTTCTGGTTCTTCTTCCTTCATCATGATCGTCTTTTGCTCTCCAGATACAATCTCTT
TCCAAACATCGTCAACACTCTTTCCGTTGTTAACGCTGTTCCGATCTCCGATACTCCGATCAACATCAATCGCCATCTCG
AAGGGCTTTGAATCAGACGCGAAAGTGTAATCGTTGACTCCTCCGCCGTAAGCGAAACTGATTCTGGAGTGATCGGCGTG
AGGATTTGGTCGGAGATGGTGCGATGATCTTATAGAAGGGGAAGATGAAGCAGAAGAAGAATTACGGCGAGACAAGTCGG
AATTGGAAGAAGACATCAACTTGAAGGACGCCATTTCCGGAGCTCACTGGAATTGGAACGAATTTTTATCTATCTGGGTT
TTGTCAAAGAGAAAGAACAATCGGAAATGGTGGATTTTCTTCGAACCAGAGATCGAGAGAGATCTTTCTAGGGTTATCTC
TAGTGTTTTGCAATGTAACCACGCGCTTACTCTCTATATACAAGTTTAATTAACTAATCACGCGCACATTAAACGCGTGA
CTTGCACCTTCTATCAACTATACTATAAGGAGATGTTTTTTCTTTTCTTTTTAATTAAGAAAAAAGATTTACTATTCAGA
TTTCTTTCTCTTTTTTTTTTTATGAAAAAGATATCAGTGCAACTAAAGAGATTTACAATTCAGATTTCTTTCTGAAAATA
TATTCGTGTGACAGTAAAGACTAAAAGAGTTTAACAATTCAGATTTATGAGTACATTCTGAGTTGGACAATCCAACTGGT
TATATGGACACTAGATGATGTAGAGGGAGAGAGGGCCCAACTTGATATAATCTTTATAATGAAACCAAAACAAAATTGCA
AAAATTTCATGAATTTGGCTGAGACTCTTTTGGAAATGATGATGAAAGCGTCTGGTAACAACCAACAGTGACCTCCAATC
TCTGATCATGGATCTCTCTCCAGGGAAAACCTCAAATCATAAGTCTCCTTATTTGGTTGGTTTCTGTAGTCAAGATCGGC
TTTCGACTCAATAAATCACAGAATTTTATAAGCATTTGCATTTCCTATACACAAGCAGTGTGAACTTACCACTATGGACT
AAAATGGAGGTTCGAGTGGTTCATCCCAGACATCTGCACTCCCATTTGAGACTTCATCTACATCTTCCTCCATTGACAAT
CTCGCATACTCTCTCTGAGCAAATCGATCCCACTCTGTCAAATTTGGATCTTCCCGTTCCTACAGCAATGAAAGAGAATT
ATACTTGTTCTAATTGCCTCAATCCGAACTACTACAAACTGCCTTTAGCAGTTAAAAGAAGTCATATTCTTTGTTATTTT
TTTCCCTCTTGAGTGCTATAAAAACTCCACTGGTAAGCCAAACTTACCTGGCGAATGAGAAATGGGTCACGTGTTTCAAA
TGCCATGAACTTATTAAGGTTGAAGAGTATATTGAAAACGTTTGCTGAAAGTTTCGATCCTTTCAGATCCTGGAGGGTGA
TACAGTTCTCCTTCTGCAAGGACATCCACCATATAGATGATTCCAGTCAAATAAATGATAAATAACAAAAAAGCTCGGAA
AAATCAAACAACCATGTTCTGGTTTGTAAAGTAACTAACCTCGGGTCCAATCATGTCAATTATTTGACATAGGATATCAC
TGAAAAGAACAGCTTCCTGGGTTATGCATTCCATGCGATGCAGCTGCTCTTCGAAGAAAAACTGCATTTCGTTTGAAGTG
ATTACCCCATTTCCATCCAAGTCTACGCATTTGAACCTGCACGGAAAATTTCAATCAGTGTCAAGTAAAATACACGGACT
TGCAAAAATATTGAGTTTTGACATCCATAATAGATAGATGAGCATACTAGGCTATAAACTAGTATCAGATTGTTAGATTG
TTAGTGCCCGAGTATAAACAAGGATCCTATGTTCATGAAAAAATGGTACCATACAATGATTACTAAATATATCTGAGGAA
GAGGACTTGTTACAAGTAACAAGTCCTCAAGTCACTGGTTTTGACTCCGTTGTAGTATATATATCAAGATCTTGTGATCT
AAACCAAGGGGCAACATTCATTAAGGAAAACCAATATCAACACGGAGGGGGAGATGTGTACCAATACTCAAGACTAGGCT
CGGAAGACTTGTCTTCCTCAGCGAGAATGAAGTACACAAAATCTTCATAACTCATCTTCCCTTCAACTTTACTCGTAAAC
TTCCTTGGAATCTAAAAGAGAAACATAGCCACAAGACGCA
>AT1G03980.1 | chr1:1016311-1019310 REVERSE LENGTH=3000
TCAAACACAACCAACCACTTTCTAATTTGAATCGACCAACAAAATTGTTAGGGAGAAAAAGAATTTATCCCATCTAGTCT
GGTCCATAGATATCTTATAAATCAGCAAAAAGCTATGTATTATCCATTACATCCCTTAGATACATTACAGGTAACTAAGT
ACTAACCATATCACCATCACTTTACTATATAGATTATAATATAGTAATCAAGCCCATATGTTTTTATTTTTTTTACATAC
AAAAGTTTTTTTTACCACACTTCACCATTCCAAGGAATGGCTCCTGCTTAAGGGCCTCGACGGTGGCCTTGGTTTCTCAT
CGACCGGAATCAGAACCTCCATGAGCTTCTTGTATCTCTCTTTAGTGCTCTCTTCAATCTCCTTCAAAAGCTGCTCATTC
TCCTCCTCTAACTTGGCAGCCAAAGTCTCTAACTCAACCTGATAAGCCTGTTTCCTCTCTCGAGACCTAGCAGCGGATTC
ACGGTTCTTGATCATCCTCTTCTGTCTCTGAGCTGCAGCTTTATCCATTGCCTCCATCATCACTCTCCCTCTCTTTCCTC
TCGTTACTCCTCCACCCATTGATCCTTCAACCATCTGGAACGAACTGTGTCGCTGCATCGGAAAATCAAATGTATAGCTA
CCGTCGTTGTTGAGTCTCTCCGTTGGAATCTTCACATCGATTTCATCTGAAGCTCCCTCGTCCATTTCTGCTTTCGCTAA
GAAATCCTCAAGTGTCATTATATCTTCTGGTTCTTCTTCCTTCATCATGATCGTCTTTTGCTCTCCAGATACAATCTCTT
TCCAAACATCGTCAACACTCTTTCCGTTGTTAACGCTGTTCCGATCTCCGATACTCCGATCAACATCAATCGCCATCTCG
AAGGGCTTTGAATCAGACGCGAAAGTGTAATCGTTGACTCCTCCGCCGTAAGCGAAACTGATTCTGGAGTGATCGGCGTG
AGGATTTGGTCGGAGATGGTGCGATGATCTTATAGAAGGGGAAGATGAAGCAGAAGAAGAATTACGGCGAGACAAGTCGG
AATTGGAAGAAGACATCAACTTGAAGGACGCCATTTCCGGAGCTCACTGGAATTGGAACGAATTTTTATCTATCTGGGTT
TTGTCAAAGAGAAAGAACAATCGGAAATGGTGGATTTTCTTCGAACCAGAGATCGAGAGAGATCTTTCTAGGGTTATCTC
TAGTGTTTTGCAATGTAACCACGCGCTTACTCTCTATATACAAGTTTAATTAACTAATCACGCGCACATTAAACGCGTGA
CTTGCACCTTCTATCAACTATACTATAAGGAGATGTTTTTTCTTTTCTTTTTAATTAAGAAAAAAGATTTACTATTCAGA
TTTCTTTCTCTTTTTTTTTTTATGAAAAAGATATCAGTGCAACTAAAGAGATTTACAATTCAGATTTCTTTCTGAAAATA
TATTCGTGTGACAGTAAAGACTAAAAGAGTTTAACAATTCAGATTTATGAGTACATTCTGAGTTGGACAATCCAACTGGT
TATATGGACACTAGATGATGTAGAGGGAGAGAGGGCCCAACTTGATATAATCTTTATAATGAAACCAAAACAAAATTGCA
AAAATTTCATGAATTTGGCTGAGACTCTTTTGGAAATGATGATGAAAGCGTCTGGTAACAACCAACAGTGACCTCCAATC
TCTGATCATGGATCTCTCTCCAGGGAAAACCTCAAATCATAAGTCTCCTTATTTGGTTGGTTTCTGTAGTCAAGATCGGC
TTTCGACTCAATAAATCACAGAATTTTATAAGCATTTGCATTTCCTATACACAAGCAGTGTGAACTTACCACTATGGACT
AAAATGGAGGTTCGAGTGGTTCATCCCAGACATCTGCACTCCCATTTGAGACTTCATCTACATCTTCCTCCATTGACAAT
CTCGCATACTCTCTCTGAGCAAATCGATCCCACTCTGTCAAATTTGGATCTTCCCGTTCCTACAGCAATGAAAGAGAATT
ATACTTGTTCTAATTGCCTCAATCCGAACTACTACAAACTGCCTTTAGCAGTTAAAAGAAGTCATATTCTTTGTTATTTT
TTTCCCTCTTGAGTGCTATAAAAACTCCACTGGTAAGCCAAACTTACCTGGCGAATGAGAAATGGGTCACGTGTTTCAAA
TGCCATGAACTTATTAAGGTTGAAGAGTATATTGAAAACGTTTGCTGAAAGTTTCGATCCTTTCAGATCCTGGAGGGTGA
TACAGTTCTCCTTCTGCAAGGACATCCACCATATAGATGATTCCAGTCAAATAAATGATAAATAACAAAAAAGCTCGGAA
AAATCAAACAACCATGTTCTGGTTTGTAAAGTAACTAACCTCGGGTCCAATCATGTCAATTATTTGACATAGGATATCAC
TGAAAAGAACAGCTTCCTGGGTTATGCATTCCATGCGATGCAGCTGCTCTTCGAAGAAAAACTGCATTTCGTTTGAAGTG
ATTACCCCATTTCCATCCAAGTCTACGCATTTGAACCTGCACGGAAAATTTCAATCAGTGTCAAGTAAAATACACGGACT
TGCAAAAATATTGAGTTTTGACATCCATAATAGATAGATGAGCATACTAGGCTATAAACTAGTATCAGATTGTTAGATTG
TTAGTGCCCGAGTATAAACAAGGATCCTATGTTCATGAAAAAATGGTACCATACAATGATTACTAAATATATCTGAGGAA
GAGGACTTGTTACAAGTAACAAGTCCTCAAGTCACTGGTTTTGACTCCGTTGTAGTATATATATCAAGATCTTGTGATCT
AAACCAAGGGGCAACATTCATTAAGGAAAACCAATATCAACACGGAGGGGGAGATGTGTACCAATACTCAAGACTAGGCT
CGGAAGACTTGTCTTCCTCAGCGAGAATGAAGTACACAAAATCTTCATAACTCATCTTCCCTTCAACTTTACTCGTAAAC
TTCCTTGGAATCTAAAAGAGAAACATAGCCACAAGACGCA
>AT1G03980.4 | chr1:1016871-1019870 REVERSE LENGTH=3000
GCGCTTCAGAAACCTTGGCTTGAAGTTAGTAGTGTGCAAAGTTCTAATCAAGAAATCACTTTTTTCTTTGAATTTCTTGT
TTTACATCAAGGTCTTGGTGAGGAGAAAGTGACAGTGGTAGCTTACCCATCCGGGAACGATGTGTTCACTGCTCTTCTGT
TGGCTTTACCTCCACAGACGTGGTCAGGTATCAAAGACCAGTCACTTTTGCAAGAAATGAAACAGCTCATTTCCATGGTT
AGCCACCCGACTTTGCTTCAACAAGAGGTACATAACTAAGCCAACTCTTCACTTGGAGTCTGAGTTATATATCTTCTAAT
TCTTAGGATAAGAAACAGAAATGAAACTCAGTTATATAGTCTGAGGATTACCTTCTGAAGCTGACTCTTTTTTAAGGCTG
AACTCCAGAATCCATTAGATGAGAAATATGTAGTAAAGTCAGCTAAGTTAAATCGTTTTCCTTTGGTGGGTTACAGGTTT
TGCATCTACGACGCCAACTTGAGATGCTAAAACGATGCCAGGAGAATAAAGAAGACGAAGAACTCTCTGCTCCTGCCTAA
TCAAACACAACCAACCACTTTCTAATTTGAATCGACCAACAAAATTGTTAGGGAGAAAAAGAATTTATCCCATCTAGTCT
GGTCCATAGATATCTTATAAATCAGCAAAAAGCTATGTATTATCCATTACATCCCTTAGATACATTACAGGTAACTAAGT
ACTAACCATATCACCATCACTTTACTATATAGATTATAATATAGTAATCAAGCCCATATGTTTTTATTTTTTTTACATAC
AAAAGTTTTTTTTACCACACTTCACCATTCCAAGGAATGGCTCCTGCTTAAGGGCCTCGACGGTGGCCTTGGTTTCTCAT
CGACCGGAATCAGAACCTCCATGAGCTTCTTGTATCTCTCTTTAGTGCTCTCTTCAATCTCCTTCAAAAGCTGCTCATTC
TCCTCCTCTAACTTGGCAGCCAAAGTCTCTAACTCAACCTGATAAGCCTGTTTCCTCTCTCGAGACCTAGCAGCGGATTC
ACGGTTCTTGATCATCCTCTTCTGTCTCTGAGCTGCAGCTTTATCCATTGCCTCCATCATCACTCTCCCTCTCTTTCCTC
TCGTTACTCCTCCACCCATTGATCCTTCAACCATCTGGAACGAACTGTGTCGCTGCATCGGAAAATCAAATGTATAGCTA
CCGTCGTTGTTGAGTCTCTCCGTTGGAATCTTCACATCGATTTCATCTGAAGCTCCCTCGTCCATTTCTGCTTTCGCTAA
GAAATCCTCAAGTGTCATTATATCTTCTGGTTCTTCTTCCTTCATCATGATCGTCTTTTGCTCTCCAGATACAATCTCTT
TCCAAACATCGTCAACACTCTTTCCGTTGTTAACGCTGTTCCGATCTCCGATACTCCGATCAACATCAATCGCCATCTCG
AAGGGCTTTGAATCAGACGCGAAAGTGTAATCGTTGACTCCTCCGCCGTAAGCGAAACTGATTCTGGAGTGATCGGCGTG
AGGATTTGGTCGGAGATGGTGCGATGATCTTATAGAAGGGGAAGATGAAGCAGAAGAAGAATTACGGCGAGACAAGTCGG
AATTGGAAGAAGACATCAACTTGAAGGACGCCATTTCCGGAGCTCACTGGAATTGGAACGAATTTTTATCTATCTGGGTT
TTGTCAAAGAGAAAGAACAATCGGAAATGGTGGATTTTCTTCGAACCAGAGATCGAGAGAGATCTTTCTAGGGTTATCTC
TAGTGTTTTGCAATGTAACCACGCGCTTACTCTCTATATACAAGTTTAATTAACTAATCACGCGCACATTAAACGCGTGA
CTTGCACCTTCTATCAACTATACTATAAGGAGATGTTTTTTCTTTTCTTTTTAATTAAGAAAAAAGATTTACTATTCAGA
TTTCTTTCTCTTTTTTTTTTTATGAAAAAGATATCAGTGCAACTAAAGAGATTTACAATTCAGATTTCTTTCTGAAAATA
TATTCGTGTGACAGTAAAGACTAAAAGAGTTTAACAATTCAGATTTATGAGTACATTCTGAGTTGGACAATCCAACTGGT
TATATGGACACTAGATGATGTAGAGGGAGAGAGGGCCCAACTTGATATAATCTTTATAATGAAACCAAAACAAAATTGCA
AAAATTTCATGAATTTGGCTGAGACTCTTTTGGAAATGATGATGAAAGCGTCTGGTAACAACCAACAGTGACCTCCAATC
TCTGATCATGGATCTCTCTCCAGGGAAAACCTCAAATCATAAGTCTCCTTATTTGGTTGGTTTCTGTAGTCAAGATCGGC
TTTCGACTCAATAAATCACAGAATTTTATAAGCATTTGCATTTCCTATACACAAGCAGTGTGAACTTACCACTATGGACT
AAAATGGAGGTTCGAGTGGTTCATCCCAGACATCTGCACTCCCATTTGAGACTTCATCTACATCTTCCTCCATTGACAAT
CTCGCATACTCTCTCTGAGCAAATCGATCCCACTCTGTCAAATTTGGATCTTCCCGTTCCTACAGCAATGAAAGAGAATT
ATACTTGTTCTAATTGCCTCAATCCGAACTACTACAAACTGCCTTTAGCAGTTAAAAGAAGTCATATTCTTTGTTATTTT
TTTCCCTCTTGAGTGCTATAAAAACTCCACTGGTAAGCCAAACTTACCTGGCGAATGAGAAATGGGTCACGTGTTTCAAA
TGCCATGAACTTATTAAGGTTGAAGAGTATATTGAAAACGTTTGCTGAAAGTTTCGATCCTTTCAGATCCTGGAGGGTGA
TACAGTTCTCCTTCTGCAAGGACATCCACCATATAGATGATTCCAGTCAAATAAATGATAAATAACAAAAAAGCTCGGAA
AAATCAAACAACCATGTTCTGGTTTGTAAAGTAACTAACCTCGGGTCCAATCATGTCAATTATTTGACATAGGATATCAC
TGAAAAGAACAGCTTCCTGGGTTATGCATTCCATGCGATG
>AT1G03982.1 | chr1:1019424-1022423 REVERSE LENGTH=3000
GACGATAAAAATTTGCATCAAAATAAATAACATAGGTTACTAGGGAAATTCAATTAAGCTAGCTACAGTGCTGGTTCTTG
TGAGGATTTGTTACCTATTTTATTTGATTAGTTTAAAACCAACGTGCCTTCATGGCTTCAGAATAAAATAAAATAAACAA
TTTCCCCAGTTGCAATAAAGAAAAAACAGTAGGTGAGTCTTAGTCAAGGTCAATTAGTTTTCAAATCAATAATTATTTTC
CAAACCGATCCAAACCGGCTAAATAACCATCAGTCTCCGCGGTTTAAGATTTGACTTTACCAATCTTCTCTTCTGTCTCT
CTCACACAACTCAGTCCCTCTTCGACGTTTTATTGAATCCGCATTTTGAAGTAAATGAAAGACTTCTCTGCGAACGTTAC
TCTTCTTCATATGTGAAGCATTGCTCCATTTTTTAGGTAGTTCATAGAGAGAGAGAGAGAGAGAGAGAGAGAGAGAGCTC
TTCTTTTACATTGTTTTCGAACCCGTCCCTGATTCTTTCGGCGCAAGTTTGCTCCATAGTCAAACTCTGACAATGTCTAT
GGCGAGTTTGTATCGGCGGTCTCTTTCCCCTCCGGCGATAGATTTCGCTTCTTTTGAAGGAAAGGTGCGTTATTTCTCAA
GTGTTCGATCCATGGATTCAATTGAAAATTCAGGGTTCTGGGTTTTAACTTTTTAAGTATCCTTGTGCTTCTGGTTAGAG
ATGATCACTGATTTGGTTTTTGTATGTTGATTGATTTGGTTACTTCTCTATCTGTATAGAGTCTAGAAATTGGATTTTCT
TGGGAACTGTGTAAAACTCGTAAAACCCTAAACCCCTTGCTGTTTTTACAAGTTTAGTTGTTGGTGAGAGATCTGAGCAT
GCTTCATGATAAATGGTTCACGAATTATTGATAGCCAATTTAGTAGAATGGGACAAGTTCTTTTGCCCTGAGAATTTAAA
TGTTGTCATTGTCTTTGCAGCAAATCTTCAATGAAGCGCTTCAGAAAGGCACTATGGAAGGATTTTTCGGGCTGATTTCT
TATTTTCAGACACAGTCTGAGCCAGCTTTTTGTGGCTTAGCTAGTCTTTCGATGGTTTTGAATTCTCTTTCTATTGACCC
GGGAAGAAAGTGGAAAGGTATACATACCTCTACTGGAGAGTACATTTGTTGGTGGGTTTTTGAATTTTTTTGGTTTCTCT
CAGGGCCTTGGAGGTGGTTTGATGAATCAATGCTGGAATGTTGCGAGCCGCTTGAAATAGTGAAGGATAAAGGCATTTCA
TTTGGAAAAGTGGTCTGTTTAGCTCATTCTTCAGGAGCAAAAGTCGAAGCTTTCCGCACAAATCAGAGCACCATTGATGA
TTTCCGCAAATATGTGGTCAAATGTTCAACTTCTGATAATTGTCATATGATCTCAACATATCATAGGCAAGTACTCAAGC
AGGTATCATTTTTTTGGCCTAAACTCTGTGTATATTAACAGTTATATGGCAATTAAGTGAAATTCATTAGACTTAATGTT
ATTACAAAGTTTGATAATGGTGAAACTCTTTCATGTCTTGCTATGAAGTCCCATGCTGATCGGATTCTAATGTCTATGAT
TGCAGACTGGAACTGGCCACTTTTCACCTATTGGTGGTTATAATGCTGAAAGAGATATGGCTTTGATTCTTGATGTCGCT
CGTTTCAAGTATCCTCCTCACTGGGTTCCTCTTAAACTTCTTTGGGATGCCATGGATAGTATTGATCAGTCAACAGGGAG
ACGTAGAGGGTACATGGATCTCTATTCTTTTTCTTAGGCTTCACTTGTATGATTAAAGAATGTAATCCGTTTCTTTTTGC
TATTCTGCTTTACTTCCAGGTTCATGCTTATATCAAGACCCCACAGAGAACCAGGATTGCTCTATACATTAGTAAGTCCA
AAGTCATGGTTCTATTAGTAGTTGCTGCTATTACAATAACATTTCTTTCGAATAGGACTGAGTAATGATATCTTGATTAT
CGATTTCAGAGTTGTAAGGATGAGAGCTGGATCAGCATTGCAAAGTATTTGAAGGAAGATGTTCCTCGTCTTGTAAGCTC
ACAACATGTTGATACTATTGAAAGAATCTTATATGTTGTATTCAAGTCACTTCCAGCAAATTTCAACCAATTTATCAAAT
GGATGGCTGAGATTCGAAGAACAGAGGATGTAAATCAAAATCTTAGCTCAGAAGAGAAATCAAGGCTCAAATTAAAGGTA
TTATCTTGTCCATTTGCTTCTGAACTTTAGTTTTCCATGTTTATATTCCATCAGTTTATTCATCACTGTTCTATGGTTCG
TTTTGCTGTAGCAAGAGTTACTGAAACAAGTGCAAGAAACTAAACTGTTCAAGCATGTGGATAAGTTTCTCTCCTCTGTG
TACGAAGACAATCTGCCATATGTTGCTGCTAAGGTTTATTGTGACGGAGATGAAATCTTATCGGGATATGAATCAGATGA
ATCCTGTTGTAAGGAAACTTGTGTCAAATGTATCAAAGGTATGTTTGTTCTTACATTCTGGTTATCTTTCTAAGCGCTTC
AGAAACCTTGGCTTGAAGTTAGTAGTGTGCAAAGTTCTAATCAAGAAATCACTTTTTTCTTTGAATTTCTTGTTTTACAT
CAAGGTCTTGGTGAGGAGAAAGTGACAGTGGTAGCTTACCCATCCGGGAACGATGTGTTCACTGCTCTTCTGTTGGCTTT
ACCTCCACAGACGTGGTCAGGTATCAAAGACCAGTCACTTTTGCAAGAAATGAAACAGCTCATTTCCATGGTTAGCCACC
CGACTTTGCTTCAACAAGAGGTACATAACTAAGCCAACTCTTCACTTGGAGTCTGAGTTATATATCTTCTAATTCTTAGG
ATAAGAAACAGAAATGAAACTCAGTTATATAGTCTGAGGATTACCTTCTGAAGCTGACTCTTTTTTAAGGCTGAACTCCA
GAATCCATTAGATGAGAAATATGTAGTAAAGTCAGCTAAG
>AT1G03990.1 | chr1:1027617-1030616 FORWARD LENGTH=3000
GAAAATCTCAAAAGTTTCAAGCTTTGTTTTTCTTTTTTACTACAATGAATAAAAAGAAACAACCTTCCCAGCTATCTCAT
CAATGCTTACTGGCCTCACAACACAATCTTTTCGCTAATTGAAATCAATTCAAATTCAACAAAATACCTCTATATCAATA
TCATCATCTTTCTATCAACTCAAATGTATTGAATTGAATAGCTTCTTTACATGATCAAATCTCTAAAGAAGCTACCGAAG
ACAATTTGTATTCACTAAATGCACAGAGAGTTTTTACTTAACATGAATAACTTCGGCCATACCAAGGCATCACCAAATTT
TGTCTTCCAGAAAAATGATGATCTCAGATTACACCAAACTGGCCGGAGGTTGAATCTCAATTAGCATTTGAATCTTAGAT
CCATCGACGAAGTTCGATAATTAGAGAAGATATTGAAATTGATAACTTTTTATATCGTTTTGTATAGATCTCTAATCACT
TTGGAATCATCAAAATCCATACACACAGAGAAAAGGGTTCAATTTTGCTGATCTGAAAACATAATCCATTGGCTAATTGA
TATTTCTGATGTACAAAAGAGGAGCATCTACCTCAACAACAAACCCTAAATTTTCTCAGTCGATTTCCGAGGAAGACGAT
GATGAGAAGAGAGAGCGAGCGAGTCAGCTTTACAGAGAGGATTCTAAAAAAACATTTGAAAAAAAAAGAGAGAGAAGAAG
GTTTCGGTTTTAAGGCTGTCTCGCTTGCCGGACGACAGACCAATGATCTGTCTCCACGTGGACACCGGATTACGCCGATC
ACAGTTTGAGAAATCGGGCAAGCTGGGCAGGATTGACGATGCCGGGCAGTTGGGCCCCATCTGACCGGAGAAGATTAGCA
ACCTCCCTATACCTCTTCCGTTTCGGCTCACATTCCTCAGCCGGCTCAACAGTATGGCTCGGCTTTATCTTACTGGACTC
GGCTTGGGCTCGAGCCTGGTTCCATTGCTCTCCGAAGAGTGTGCCTTGGGTGAGGTACTCGTGGCTCAGATAACCGGCTA
ACATCAGTTGGTTCGAGCCGATCGGCTCGGCTGCTGCGGTTGAAGATTTCTTGGAAATGGGATTAACCGGCGGAGGAACA
AGTTTAGGCGGCGGAGAGGGAAACTTGGCGATTTCCGGCGGATTATCGGTGACGGAGGAGATGAAGGCGTCTCGTTCTTT
GCGCTTATCCGCCGTTAGAACGCGACGTGGGGGAAGACGCATCGTTTTGGTGTTCATGGTGATACTCTATTGGATGCATG
CCACGTCAGCACCCAATAATAAAATTGAAATATTGACTGTCGTAAAACAGTCAAATCAAAATAATCGGGTGAAAAAGAGA
AAATCAAAATTTATAAAGATTTTGTTTTCTTTTTTAATTGCGACCGAATAACTTAAGAGGGAGAGTCTGTTTTAAAAAAA
AACTTAAGAGGGAGAGATAGCGAGAGAGAGAGAATAAGAGAAAGAGGGGATAACAGAAAGTTTAAGGGAATGGGTAGGTT
ACGACAATTTATAGAGGCTGGAGGTTTAAATTACCCTCTACTTTTCAATAAAATTACATTAATGCCACTCAATTGGAATT
TACTGGATTGTCCTTCTTTGCTTTACCGTTTCTTCAATTTTGGGTTACCCATTGAAATATAAATTTATGACTAAATTGTT
CCTTTTTATTCTCATAAAAGTTGTATAAAGTTGGAGACTACAAGGAATCAAATTTAATGAAATTTTGCTTCTTTGGCATA
AAGTTTTTATGAGTTTGTGCGAAATATTTAAAGTAGAAGCTTCGGAATCCAATCCTCGTAAAGTCATACATACATAAGTA
CTGTATATCATATACTTTCTACTAAAAATGAATCTCTTAAAAAACAAAAAGAACGAATCTCTTATTTTCATGTTTAGGCT
AGACATCTAAGTTTATATGTTATGTGAATCATGATTTTGTACCGTATCACTATTATAAATCATATATACTACTTTTTAGT
GTTAAGAAGATCAAACAACGTTTGCACAGATCTTTTAGTAAATGTTGTCAAATTTTATCAGTGAGCTTTGCAAATCTAAT
GCGTGCAGCACAAGATCGACCACACAATTGATTTTTTTTTTTACTTTTTGTTTCTGTCAAATTTATCCTTTTTATTTGTG
GCCAAATGGTATATGTAAATGCAGAACACGCATATACGCTAAATGTTAGGGAGAAACAGAAAAGTGATTCAAGTTTAGAC
TTTGTCCTCGTTTACTTTTAGTTATTTATTAGCAACCTAAACATTATAAAATTTCAACGATGGCGAGAAATCAAATTCAA
GAAGCGACCAATTTAAGACAAGCAAAAACTCAAGTACTTAATAGTAGTGGTTGAGAATCCTATTCACTGATTATTTAAAT
GACAATAAATCCCTTATTTACAGATTTTTGCAATTAGTTTGAGTTTCGCTTTATATAATTATTAACATCAAAATAATAAC
ACTGAAACCCATTAATATAATCTGCTATTGAGAATATTTAGATCTTACCCTACTATAACTAATTGACAAGTGAGATGTAA
TAATCATCGATTACAAATTTATATGTAGCATATCCGACCATATCAAATTTCAATGAACTTTATGAAGAATGCACAAAGTG
TAGTACTTAAGTTTTGATTAACACATATTTTCTTATTTTAATCAGAGTGTTTTGTAGAAGTAGGAAATTTTAGTATTTTA
GATTTGTTTTATAAAATTTAATTATATAATATATAACTAAAATAACCTGACGTTAAGATATATAAATATATCAATTTTTT
TACACCATTATCACCTTAAATACATTGTAAAAAAAAAAAAAACAGAACTGAAAATTTTGGTAGACTTGAAGTTGTGAAAA
TTTTGTTGGGTTTTGGACAGTTTGGCATTAAGTTTGCCACCTTTCATCCAATAGACTGAAAGAATAATGCCAATGTTAAA
CAAAAAAAGAAAAGGAAAAAATTAAGAGGCAAATTTAGAA
>AT1G04000.1 | chr1:1025415-1028414 REVERSE LENGTH=3000
TCGGCGTAATCCGGTGTCCACGTGGAGACAGATCATTGGTCTGTCGTCCGGCAAGCGAGACAGCCTTAAAACCGAAACCT
TCTTCTCTCTCTTTTTTTTTCAAATGTTTTTTTAGAATCCTCTCTGTAAAGCTGACTCGCTCGCTCTCTCTTCTCATCAT
CGTCTTCCTCGGAAATCGACTGAGAAAATTTAGGGTTTGTTGTTGAGGTAGATGCTCCTCTTTTGTACATCAGAAATATC
AATTAGCCAATGGATTATGTTTTCAGATCAGCAAAATTGAACCCTTTTCTCTGTGTGTATGGATTTTGATGATTCCAAAG
TGATTAGAGATCTATACAAAACGATATAAAAAGTTATCAATTTCAATATCTTCTCTAATTATCGAACTTCGTCGATGGAT
CTAAGATTCAAATGCTAATTGAGATTCAACCTCCGGCCAGTTTGGTGTAATCTGAGATCATCATTTTTCTGGAAGACAAA
ATTTGGTGATGCCTTGGTATGGCCGAAGTTATTCATGTTAAGTAAAAACTCTCTGTGCATTTAGTGAATACAAATTGTCT
TCGGTAGCTTCTTTAGAGATTTGATCATGTAAAGAAGCTATTCAATTCAATACATTTGAGTTGATAGAAAGATGATGATA
TTGATATAGAGGTATTTTGTTGAATTTGAATTGATTTCAATTAGCGAAAAGATTGTGTTGTGAGGCCAGTAAGCATTGAT
GAGATAGCTGGGAAGGTTGTTTCTTTTTATTCATTGTAGTAAAAAAGAAAAACAAAGCTTGAAACTTTTGAGATTTTCTC
AGTCTTTCTTCCTCTTCTTCATTAACTCGGCTATTCTGTTGGATATGCAGTAAGCAGTGGACTGAACGGTGATCATGGGA
TTAACACCAAGAGCTGTAGGCAGAACACTTGCATCACAGACATACAAATCTTCTGCCTCCCAGCTCTCTCCTTTTCCATC
AATGGCTCCTTCCTTTTCTGTGGCACCCATACGGCAACATCCTATTTGATGCGCTGTAAAGGATTGAGTCCAATGCTTAC
TCATGGACACAACTCCAGGTGGCGCGTTTACGGTATCTAAAAATGCCTCTAGATCTTTCTGTTTGATTCCATCACACTTC
ATTCTCTGCCCGTCGCTCCTGTATGTGCCTACCTCCGCTGCTCCTGCTGCTACTAGGATCCTCAGTGCTTGCTTTAACCC
AATTGTCAGATTCTCTTCGTCCGCTTTGGTTAATCTGTATTTGACAATGTCTCCTTTCACCTCTCCAACTCCTTCATCTC
TCACCATGGCAAAAATATGAGCTGTTCTTGCGTATTTGGCCATTCTTTCTTTCATGTCTGACCCAGAGACCCACGGGGTC
AGAGCTGCGAACGTACCTGGTCCTATAGCAGGAGTCTCCAGTGTGATGTTAGGTGTAGTGGAGTCCATTGGATGCACATA
ATGCAATGAAGTGACGATCTCTCCCTCATGAGCCGCTCCTTCCAATTCTGAATTCTTTTCTGGGAAGTAGCCCCAAGCCA
TCATGATAGGGTGGATATGGAGACCGCGACTGATGTTTGAATTCTTCAACCCGCTTGAAGCCAACAATCCTGGTGTCTTA
AGCGAGCCGCAAGCCACAATTGTCACTTTGGCATTGATCTGAAGCTTCTTTCTGGTTTGGTGGGATAGAGAGGCTGCGAC
TCCCAAACATCTTTTTCTTCGTCCGCTCTCCTCTCTTTTGTTAGCATCGTTATCCGCCAAGATTAGTTTCTCAGCCTTGC
ACTGTGTTAGGATCACAGCATTGTTGTTAACTGCATCAACCAGCCAGGTTGAATCTGTCCCTCTCTTCTCTCCGGTTGGG
CATCCATACGAGCAACTACCGCAATAATGTTTCTCTGTTGAATTCCTTGGCACTATTGTCACATCCAAACCAAGCTTCTC
GCAACCTTTCCGCAGAATCTGGTTCTGAAACCCTTCTCTGATGATTTTCTCAGTGACACCTAACCTCTTGCAGACAATAC
CCATCGCCGCCTTATATTTCTCACTAGAATATATTGAAATCCCTCGATGTACTGACCATTCTTCGATGATAGCATCAGGT
GTTTTTAAGGACGCTGCCCAGTTTACCACAGAGCCACCACCGACTGTTGATCCTGCCATGAACCGGAACCTGCCATCATG
AGTCATCATCAAGCTATTGGACTCAAACAGCTCAAACATGGAAGGGCCCTCGAGAGCTGAGTAGTCTCTGGGGGCAAAGT
AGTTCCCCTTCTCGATAACTACCACCCTAAGGCCCGACTTTGCTAGAATTGCAGCTGCAACCCCTCCGCCACAGCCAGAA
CCCACTACCACTGCATCACACTCGATCTTGTAAGTGTCCCTTTCTCTGTCTTCTGTGACTTTGAGGCCTTTGTTGATCAT
ACGTTGCTTGATGGTCATCTCATCTTCTTTTGCAGTCTCGATGATCCCTTCATCTAGAGGTCTTTCCTTTTGTTCCATGT
CCTCATTTTCACCAATTTCCACGCTATAATTAATTGCATCCCATACTGGGTTTTCTGAATTTTCATTTGTCTGTCCATGC
ATTTGAATTAGTTATACATATATTCACAGGTAATAAAACATGGAAAAGTTCTTGCTGGTTGAAAAAAGTTGTTCGAACCA
TGATAGGGATTAGAAACACAACCATCTGGTTGAAGACATCGCACTAGTCCTAGTGACCTAGCCGTTTTGTGGGAATAGAA
GAAGAACACATCATTACTGAGCCAATCAATTCCAGCATAACTTATAAAGTCTCATGTTGCACCTTTTTTTTATAGTTTCT
AACGAAAGCGAATGACCTGTTATGCAGAGGAAGATGGAAGACTTACCCATGTGAAGTAGTAGAACAAGAAGATGGCTTTG
ATCATCATAAAGCCGATTCTCGCTAGTGGGTTATACCACTGTGTGTTCCATCTCTGAAGAACCTTTTCCCTCTTCTCCAG
GGACATTTCAGAGAACTTGAGAAGAAAAGGCCAATGCTTC
>AT1G04010.1 | chr1:1028703-1031702 REVERSE LENGTH=3000
ATTTCTTCGTTCAGGTCACATTACTTCTCTAATTTTCTCACATTCCAACTCTCTCTTTATCTTGGATATTGGATTTCACG
CAAACAACAAACTTTAACCAACCTTTTTTTCTCTTTTTAATGGTTACAGCAAATGACCATTCCTTCTTCTTCATTTTCTT
CTCCCAGTAAGAGGTAAAAAAAAAAGGGGTTTAAAACGGTCAATTCTTATTGCTCTCTCTATTTCTCACGCAAAGGTATT
CTTTGTGATTTTTTTTTCTATTACGAGCAATATGATAGACAGTTTGGGTACAGCTAAGAGTGCAGTCACTTTGAACTTAC
CGGCTAAAGTAGTAAATCCATATGAAAACAATGTAGAGTTTTTTTTTTTTAACTACAAGTGCGATTTGGTCTCTTCCGTT
TTGATGGAGAGAAACAGAACAATTCTGAGTATGTTCTTGCTTTTGGTTGGTACCATTTCCCTCTTTAGCTTATTGGGTAC
AAAATTGTATGATGATTAAATCAGAAAAAAAAAAAAAGACGGTGAAGATTTTGGTTGAATTTTTATTTCTCATCTGTTTG
ATTGTTTCAAATGTAGCATTTGAGTTGGCAGTCAATATGATAAAGACGACACTTTTGTATTTAACGTCTGAAGTTATAGA
GGGATAGATAGAATATAAAGTTCCACTCACTTTCTTACATATTTAATTAATTTAATATATATGTCGTAATGTATTAAACA
GTAGGCATGTATTTATTTGAATACCGAACCAGTTTATCAGTTTATGTAGTAATTTTGTACTGTATACAATATGAAAGTAT
TAAGATGTGAAAAAATTACTTTTTATGGATTTTACGTTTTTGATAAGCAATTTGGAGAGAGAGAAAGGGAACAAAGCATA
ATTAGGTGGAAGAATTAAAGTGCTAGGTGGTTTGATGGTTTGGTTGAACATGAGTTTTGAACTTTTTATGTGAGAGTTAA
TACTTTTATGTATCGAAATTAAATGTTTTAGTCAATTTTATGGTCCCTCTCAAATTTGGGGTCCTTTTTTATTTTATTTT
TCTAAATTTGCCTCCCTTATTAAAATAATAGACATGCATTCGTTTTTTCTAAATTTGCCTCTTAATTTTTTCCTTTTCTT
TTTTTGTTTAACATTGGCATTATTCTTTCAGTCTATTGGATGAAAGGTGGCAAACTTAATGCCAAACTGTCCAAAACCCA
ACAAAATTTTCACAACTTCAAGTCTACCAAAATTTTCAGTTCTGTTTTTTTTTTTTTTACAATGTATTTAAGGTGATAAT
GGTGTAAAAAAATTGATATATTTATATATCTTAACGTCAGGTTATTTTAGTTATATATTATATAATTAAATTTTATAAAA
CAAATCTAAAATACTAAAATTTCCTACTTCTACAAAACACTCTGATTAAAATAAGAAAATATGTGTTAATCAAAACTTAA
GTACTACACTTTGTGCATTCTTCATAAAGTTCATTGAAATTTGATATGGTCGGATATGCTACATATAAATTTGTAATCGA
TGATTATTACATCTCACTTGTCAATTAGTTATAGTAGGGTAAGATCTAAATATTCTCAATAGCAGATTATATTAATGGGT
TTCAGTGTTATTATTTTGATGTTAATAATTATATAAAGCGAAACTCAAACTAATTGCAAAAATCTGTAAATAAGGGATTT
ATTGTCATTTAAATAATCAGTGAATAGGATTCTCAACCACTACTATTAAGTACTTGAGTTTTTGCTTGTCTTAAATTGGT
CGCTTCTTGAATTTGATTTCTCGCCATCGTTGAAATTTTATAATGTTTAGGTTGCTAATAAATAACTAAAAGTAAACGAG
GACAAAGTCTAAACTTGAATCACTTTTCTGTTTCTCCCTAACATTTAGCGTATATGCGTGTTCTGCATTTACATATACCA
TTTGGCCACAAATAAAAAGGATAAATTTGACAGAAACAAAAAGTAAAAAAAAAAATCAATTGTGTGGTCGATCTTGTGCT
GCACGCATTAGATTTGCAAAGCTCACTGATAAAATTTGACAACATTTACTAAAAGATCTGTGCAAACGTTGTTTGATCTT
CTTAACACTAAAAAGTAGTATATATGATTTATAATAGTGATACGGTACAAAATCATGATTCACATAACATATAAACTTAG
ATGTCTAGCCTAAACATGAAAATAAGAGATTCGTTCTTTTTGTTTTTTAAGAGATTCATTTTTAGTAGAAAGTATATGAT
ATACAGTACTTATGTATGTATGACTTTACGAGGATTGGATTCCGAAGCTTCTACTTTAAATATTTCGCACAAACTCATAA
AAACTTTATGCCAAAGAAGCAAAATTTCATTAAATTTGATTCCTTGTAGTCTCCAACTTTATACAACTTTTATGAGAATA
AAAAGGAACAATTTAGTCATAAATTTATATTTCAATGGGTAACCCAAAATTGAAGAAACGGTAAAGCAAAGAAGGACAAT
CCAGTAAATTCCAATTGAGTGGCATTAATGTAATTTTATTGAAAAGTAGAGGGTAATTTAAACCTCCAGCCTCTATAAAT
TGTCGTAACCTACCCATTCCCTTAAACTTTCTGTTATCCCCTCTTTCTCTTATTCTCTCTCTCTCGCTATCTCTCCCTCT
TAAGTTTTTTTTTAAAACAGACTCTCCCTCTTAAGTTATTCGGTCGCAATTAAAAAAGAAAACAAAATCTTTATAAATTT
TGATTTTCTCTTTTTCACCCGATTATTTTGATTTGACTGTTTTACGACAGTCAATATTTCAATTTTATTATTGGGTGCTG
ACGTGGCATGCATCCAATAGAGTATCACCATGAACACCAAAACGATGCGTCTTCCCCCACGTCGCGTTCTAACGGCGGAT
AAGCGCAAAGAACGAGACGCCTTCATCTCCTCCGTCACCGATAATCCGCCGGAAATCGCCAAGTTTCCCTCTCCGCCGCC
TAAACTTGTTCCTCCGCCGGTTAATCCCATTTCCAAGAAA
>AT1G04020.1 | chr1:1040046-1043045 FORWARD LENGTH=3000
TTTAAGAGGAAGAGACAAAAGACATTTCAATTTCCCTACACATATGTAACATAGTTTAATTTTACTATTTTTGATTTCGT
AAGATAACAAAACAGATTCGTGTTTGAACGCATATAAAATTCCAACTTTTACTTTCGAAAAACAAAGCTTTGTAACTTAA
AGTTTGGAAATCTTACCGATTAATGACAGAATTAATGTTTTTAATGAAAAATAAATTGTAACGAAAAATGGTGTGCCAAC
GCACCAATACCAAAAGGCTTTGACAGGGCATTGGTGGGTCAAAATTGTAACGGTCACTTACTTTATCCTCCTTAATAAAG
CTACACAATTAATAAATTAAAGAGGCAAAAAATAATGCTAAACAAACCCTAAATTCCCAATTTCCGAAGTGATCACTTTT
TCCCCGCTCTCTTCGTAGTGATCGTCCCCACCACACCAGACCCCGCTCCTCAATTTCGATGTCGACCTATTAATGCTTGA
TCAAATATCTGGAAACCACACGCATGAAGTTTCTCTTCTTCTCTCGCTAGACCTTGAGAATTTTCGGGACTATGGGTTGC
TTTTCGGGTTGCTTCGGTGGACGGAAGAATCGCCGGCGTCAGAGACGCAGAGATTCCGATGAAGCTAGAGATAACGTAAG
TTTCCTTAAAAAAATTCTTACGTTTAGTTTGTGAGAGTTTTTATCTGAAATTCCTCGCTTCTTTCAGTTTCTTTTTAGTG
ATGAATTTGCTTGAATTACGCTACATTCTAGATAGATCATCTCCGTGTTTATCGCATTTAACTTCCATTGATTTTGCTTG
ACCCGATGAATTTGTTTGTTATGCATAGAAACTCTCTGTGGAAACTGCAGAACCTCATCATCTGAATGATAGAGTCCACA
TTGTTGAGGAGATCCCGAAAGCTTCTGTGATTCCAATCACTGAAATTTGGTGAGTGTGATTGTTTTATTTGTGTGCTTTT
CCTCTAGATTCAAGTTTTAAGCTAACATTTTCTGATTTCTCAGTGACGAGGCTGAAGAGAAATGCAGTCCAAGCACTATT
TCTAGGAAGAGAGTCACTTTTGACTCCAAAGTCAAAACCTATGAACACGTTGTTTCAGAAGAATCTGTTGAACTCTCAGA
AGAGAAGAACGAAGAGGTTGAATCCGAAAAGAGGTCATTAAAGTCAAGCAAGACTGATGATCAGATCATTGAGGTTGCCT
CCAACTCCTCAGGGTCGTATCCTGAAAACCACAGATACAAGAATTGCAGAGAAAGTGATGATGACATAGAGGAGGATGAG
TTTGACTGCAGTGACAGCGATCTAGATGAAGATGAAGAATATTACAGTGATGTTGGATTTAGTGAGGATAGCTTGCATAA
CCCAACCAAGGAAGTTTATACTCAAGATATTGGGGATAAAACAGAGGAGATTGATTCAAAGCTGAGAAGGTCTAACGAGA
CTGTTAGAGATGGAAACCACTATGATGGCCAAGGAGTACTTAACCCTGTTGAGAATCTTACTCAGTGGAAATCCGCTAAA
TCCAAAGGGAGAACAAAGCAGAAACAGTCTCAAAAGGAGAACTCTAACTTCATCGCAGATCAAGAAGAAAAAAGGGATTC
CTCTTCTTTCGGTACAGACCCTCAGATTGATGATATAACACTCAGCGTCAAACCGAAATGCAGAATTGAACCCAAGAAAC
TGCGAAACCAAGAACTGGCCGTTGATGCTAGCCTTTCAACATGGTTATCAACATCTGAGTCTGGTAGTGAATGCAACAGC
GCCTCTATGTATACCTTAACACCCGAGAAACTCAAGTCTACCAGCTGCTACTCAAAACCGCTTAGAATCAATCATGACGA
TAGACCTGTATTATGCGCATTGACATTGGAGGATATCAAACAGTTCTCGGCTACATCTACGCCAAGGAAATCACCGAGCA
AAAGCCCTGATGAGACACCTATTATAGGCACAGTTGGTGGTTACTGGGGTAATCGCTCAAAGGCAATAGATTGCGGCTCT
GCATCTTCATTCAAGGGAATACCAAACACCAGTAGCAAGTACAGAGAGGTACGCATAAACCAGTAAAAACACTCCAAAAG
ATAGTAGAATTTCTGATATTGATTTCATCACACTTTCAAACCCAACTACCTCGAGTGCAATAATCAATCAGGTGTCCTTT
TCCCCGACAATAACAGTTTTTTTGGAAGTGCAGGATAAGAGCGTAAATTGGCATTCAACACCATTTGAGGCAAGACTGGA
GAAAGCTTTGAACAACATAGACAAATAATGGTGATGTACTCATTCCACACTTGCTTAGTTGGTACTGTAAACCTTTGGTT
GATAATGTGTGATTTTGATTTGATTTCTCTCTGTTACATATAACCATTTGTTTGTTCTTTTGGATGCATAAGTCTCTCAA
TATAATATGACACGAAAAAGGGGAAAATAAACAAGAAACAGATTCAAAACAGCTCTCTCTTATTCGTGGATTCTTCTTTT
TGTTTGAAGCTAAATCAAAGTTTTGTGTTTGGTTTTGATCAGGCGACATAGTAGATGGAGTTAGGGAGCTTGAAGGTTCT
CCTGGGAAGAGGACAGCCTGCAAAGCTACTCCATTGGTCACCCATCACTCCCCAGACTCTGTAACCAAGACTCATTAGCC
ATTTTCTCTTCTCTGACTTGTATTGTTTCACTTCCTTTTGCTGATCTTCTAGCCCCCTGCATTTTTCAGTTTTCTTGTTA
GAGTACACTAAAATTACTAGAGGGGTGTACAAAATCGGTTGTGTGCTCACTTAAGAGTGAATATATGAAAACTACTCAAG
GTATTAAGGAGTGGAAAAACTTGACTTTTGATTCATCTTGATTTTGAACGGTTTTAGAGAATATATGAAACAGATAGATT
TTGGCTTCAATATCCGGTATAGTTGTACCTGAGCATTAGGTTGGACCAGCCATAGTAACCGGCTTGGATGAGGTTGTCGA
CGGTGGCAGACCTGAGATATTCTTTCCGGGAAGAGATCAA
>AT1G04020.2 | chr1:1040046-1043045 FORWARD LENGTH=3000
TTTAAGAGGAAGAGACAAAAGACATTTCAATTTCCCTACACATATGTAACATAGTTTAATTTTACTATTTTTGATTTCGT
AAGATAACAAAACAGATTCGTGTTTGAACGCATATAAAATTCCAACTTTTACTTTCGAAAAACAAAGCTTTGTAACTTAA
AGTTTGGAAATCTTACCGATTAATGACAGAATTAATGTTTTTAATGAAAAATAAATTGTAACGAAAAATGGTGTGCCAAC
GCACCAATACCAAAAGGCTTTGACAGGGCATTGGTGGGTCAAAATTGTAACGGTCACTTACTTTATCCTCCTTAATAAAG
CTACACAATTAATAAATTAAAGAGGCAAAAAATAATGCTAAACAAACCCTAAATTCCCAATTTCCGAAGTGATCACTTTT
TCCCCGCTCTCTTCGTAGTGATCGTCCCCACCACACCAGACCCCGCTCCTCAATTTCGATGTCGACCTATTAATGCTTGA
TCAAATATCTGGAAACCACACGCATGAAGTTTCTCTTCTTCTCTCGCTAGACCTTGAGAATTTTCGGGACTATGGGTTGC
TTTTCGGGTTGCTTCGGTGGACGGAAGAATCGCCGGCGTCAGAGACGCAGAGATTCCGATGAAGCTAGAGATAACGTAAG
TTTCCTTAAAAAAATTCTTACGTTTAGTTTGTGAGAGTTTTTATCTGAAATTCCTCGCTTCTTTCAGTTTCTTTTTAGTG
ATGAATTTGCTTGAATTACGCTACATTCTAGATAGATCATCTCCGTGTTTATCGCATTTAACTTCCATTGATTTTGCTTG
ACCCGATGAATTTGTTTGTTATGCATAGAAACTCTCTGTGGAAACTGCAGAACCTCATCATCTGAATGATAGAGTCCACA
TTGTTGAGGAGATCCCGAAAGCTTCTGTGATTCCAATCACTGAAATTTGGTGAGTGTGATTGTTTTATTTGTGTGCTTTT
CCTCTAGATTCAAGTTTTAAGCTAACATTTTCTGATTTCTCAGTGACGAGGCTGAAGAGAAATGCAGTCCAAGCACTATT
TCTAGGAAGAGAGTCACTTTTGACTCCAAAGTCAAAACCTATGAACACGTTGTTTCAGAAGAATCTGTTGAACTCTCAGA
AGAGAAGAACGAAGAGGTTGAATCCGAAAAGAGGTCATTAAAGTCAAGCAAGACTGATGATCAGATCATTGAGGTTGCCT
CCAACTCCTCAGGGTCGTATCCTGAAAACCACAGATACAAGAATTGCAGAGAAAGTGATGATGACATAGAGGAGGATGAG
TTTGACTGCAGTGACAGCGATCTAGATGAAGATGAAGAATATTACAGTGATGTTGGATTTAGTGAGGATAGCTTGCATAA
CCCAACCAAGGAAGTTTATACTCAAGATATTGGGGATAAAACAGAGGAGATTGATTCAAAGCTGAGAAGGTCTAACGAGA
CTGTTAGAGATGGAAACCACTATGATGGCCAAGGAGTACTTAACCCTGTTGAGAATCTTACTCAGTGGAAATCCGCTAAA
TCCAAAGGGAGAACAAAGCAGAAACAGTCTCAAAAGGAGAACTCTAACTTCATCGCAGATCAAGAAGAAAAAAGGGATTC
CTCTTCTTTCGGTACAGACCCTCAGATTGATGATATAACACTCAGCGTCAAACCGAAATGCAGAATTGAACCCAAGAAAC
TGCGAAACCAAGAACTGGCCGTTGATGCTAGCCTTTCAACATGGTTATCAACATCTGAGTCTGGTAGTGAATGCAACAGC
GCCTCTATGTATACCTTAACACCCGAGAAACTCAAGTCTACCAGCTGCTACTCAAAACCGCTTAGAATCAATCATGACGA
TAGACCTGTATTATGCGCATTGACATTGGAGGATATCAAACAGTTCTCGGCTACATCTACGCCAAGGAAATCACCGAGCA
AAAGCCCTGATGAGACACCTATTATAGGCACAGTTGGTGGTTACTGGGGTAATCGCTCAAAGGCAATAGATTGCGGCTCT
GCATCTTCATTCAAGGGAATACCAAACACCAGTAGCAAGTACAGAGAGGTACGCATAAACCAGTAAAAACACTCCAAAAG
ATAGTAGAATTTCTGATATTGATTTCATCACACTTTCAAACCCAACTACCTCGAGTGCAATAATCAATCAGGTGTCCTTT
TCCCCGACAATAACAGTTTTTTTGGAAGTGCAGGATAAGAGCGTAAATTGGCATTCAACACCATTTGAGGCAAGACTGGA
GAAAGCTTTGAACAACATAGACAAATAATGGTGATGTACTCATTCCACACTTGCTTAGTTGGTACTGTAAACCTTTGGTT
GATAATGTGTGATTTTGATTTGATTTCTCTCTGTTACATATAACCATTTGTTTGTTCTTTTGGATGCATAAGTCTCTCAA
TATAATATGACACGAAAAAGGGGAAAATAAACAAGAAACAGATTCAAAACAGCTCTCTCTTATTCGTGGATTCTTCTTTT
TGTTTGAAGCTAAATCAAAGTTTTGTGTTTGGTTTTGATCAGGCGACATAGTAGATGGAGTTAGGGAGCTTGAAGGTTCT
CCTGGGAAGAGGACAGCCTGCAAAGCTACTCCATTGGTCACCCATCACTCCCCAGACTCTGTAACCAAGACTCATTAGCC
ATTTTCTCTTCTCTGACTTGTATTGTTTCACTTCCTTTTGCTGATCTTCTAGCCCCCTGCATTTTTCAGTTTTCTTGTTA
GAGTACACTAAAATTACTAGAGGGGTGTACAAAATCGGTTGTGTGCTCACTTAAGAGTGAATATATGAAAACTACTCAAG
GTATTAAGGAGTGGAAAAACTTGACTTTTGATTCATCTTGATTTTGAACGGTTTTAGAGAATATATGAAACAGATAGATT
TTGGCTTCAATATCCGGTATAGTTGTACCTGAGCATTAGGTTGGACCAGCCATAGTAACCGGCTTGGATGAGGTTGTCGA
CGGTGGCAGACCTGAGATATTCTTTCCGGGAAGAGATCAA
>AT1G04030.1 | chr1:1042314-1045313 FORWARD LENGTH=3000
TGGTGATGTACTCATTCCACACTTGCTTAGTTGGTACTGTAAACCTTTGGTTGATAATGTGTGATTTTGATTTGATTTCT
CTCTGTTACATATAACCATTTGTTTGTTCTTTTGGATGCATAAGTCTCTCAATATAATATGACACGAAAAAGGGGAAAAT
AAACAAGAAACAGATTCAAAACAGCTCTCTCTTATTCGTGGATTCTTCTTTTTGTTTGAAGCTAAATCAAAGTTTTGTGT
TTGGTTTTGATCAGGCGACATAGTAGATGGAGTTAGGGAGCTTGAAGGTTCTCCTGGGAAGAGGACAGCCTGCAAAGCTA
CTCCATTGGTCACCCATCACTCCCCAGACTCTGTAACCAAGACTCATTAGCCATTTTCTCTTCTCTGACTTGTATTGTTT
CACTTCCTTTTGCTGATCTTCTAGCCCCCTGCATTTTTCAGTTTTCTTGTTAGAGTACACTAAAATTACTAGAGGGGTGT
ACAAAATCGGTTGTGTGCTCACTTAAGAGTGAATATATGAAAACTACTCAAGGTATTAAGGAGTGGAAAAACTTGACTTT
TGATTCATCTTGATTTTGAACGGTTTTAGAGAATATATGAAACAGATAGATTTTGGCTTCAATATCCGGTATAGTTGTAC
CTGAGCATTAGGTTGGACCAGCCATAGTAACCGGCTTGGATGAGGTTGTCGACGGTGGCAGACCTGAGATATTCTTTCCG
GGAAGAGATCAAGAAGATCTTAATGCCTCTTTCTCTGATGTCGTGGTACAATTTCTTCATGTGTGGCACTGCTGGTGCTT
TCTTCTTCTGTATCCAATCCTCGAATTTCGTTGAGTTCAATTTCTCTCCTCTGTTTTTAATCCATTAGCATGAGAAAAAT
AAGATTAATCCAAATTGAACCGAAATCTAAAATTCACATCTCTAATCAGAGATCCGGTCCGGTTCAGTCAGATCCAAAGT
GCATTCACTTAAGTAAAAAGCTAAAAAGTAACAATATGTACAGTTACGTATACACAACACCCATCAATTCAAGTTGGTTT
ATCTTAAACCGGGTAAGATAGAGAATTTCATAAATTACCCGAAGAAGCCATTTTTCTTGTGGTAAGGGATGGTAGAGAGA
AGCGTGTCATCGATATCAAAGATCCAAGCGTCCATGCCGTCACACTTAGACTTGCTACAGCACATGCTCCCGAAATGAAG
AATGACCTCATCAACGGTTCTCGCCACGTCATCCTTGTACTGCGATGACGTCATGTAATCCTTAATGTGCGATACACACT
CTTGAGGCACCACATCGAACTTTCTGATGTTGTGAACTTCCACGTTGATCCTCCAGCTTTCACAGTATCCTTTCAGGTCC
GTCTTGATACCTTTAGAAACGATACCATTTTGGCTTGACGATGAGCCGAGTCCTCTGAGTTGGTTCAAGATGTTCCAGTC
ACCAGCTGAGACGACTCCGACCAAGAGTGAGGCTATTGTCAGGGAAAGAAACATGGTTCGGTCCATGTTTGAAAGAAGAG
TTTTGGATCTTGAGATTTTGATCACAAGTGTGTATGTGTTTGTGTGTAAAGAGGCTTTTATAAGTAGAAGAGTCAAACTG
GCAGCCCTAACAATAAAGAAAAATAATTAATACACAAATCTGAATCAAAGTTTTTGGTGTTTCATTATTTTTTTCATAAA
TAAAATAATAATTTGGTTGTAATTATACATTATAGTATTTTTAAAAATATATATAGTTGTTTACTATACATTCATGCACG
ATATGATCTAGCTTTCCAACATTTTATGGGAGGCAAAATTATGAAAGTTTAACTTAATATGCGGGTGAAACTAAAAGATT
TGGATAAATTAAAGATAATTAACTGCCAACTTGCCAAGAAGTATGATTGTATGAACTTATCAAAAAAAATAAAAAAAGTA
TGATGGTATGAGCAATTGTTTTCCTCGATTAGTGGCGATATATTTGCCAAAGTGTATAATTACATAATGTATGTAGAATT
GTAGATGTATCATGTATTTGACTATCGGCACAAATAGTATACACATTGCAATTAACAAATGAAGTTGGAAATTAATTTTT
AGGATTTGAAATGGATACATCATGAAGCAAGTTGGATGATAGTGTGAAATAATTGTAGTTCCAATAATTGATGCAATCAA
AATCAAACAGCTATTTAACTTACTTTTATTAACAGTTCAAATCAAACGATCAAACTAATTGTTTTTGTTTTTTTTCCAAA
TGATGTTCAAAGTAGACATTGTTATATACGTAGACTCTATCGACACCAAAAATCAAATGGGATCACAAGAACAATATTCA
TATATAAGAAAATAGCAGTTTCGAGTCAAAAATCTAAAGTAAATTACACCAAAAGTTCTTTTAGAACTTGTTAGCATTAT
GAAATGGAAAGGACAAGATAGATAGATCTAGCTAGAGAGGAGGTGGTAAGGTTATGGTGACAAAATTGATTGAAGAGTTG
GAATGGCAGCACATGGATTTTAATTTTAATAAATAAAACCGTTGAATAAATTGATTTGTTGGTTTGCTAGCTAGCAAGGC
AAGGATAGATGTCGACAAAATTTAAATATTGTTAAATATATACACGAAAATACATATAGAAATGGTAAAAGTAAAACATG
ACGCTCATGAACAACTCAAACCTATTTTTAACCAAAACAAAAAAAAAACAACTCATAACTGTTTTTAAAAATTTTCACAT
ATATATTTTTAATCCTAAACTCTTTTTTTCTTCTATGCTGCATTTGTGAAAATTAATTTGGATCTCTTAATTGAATATAA
GTAGAGTATAGATATTAAGTCATTAGAAACACTCGGTTTTCCAGCAAAGCACGTATACGACCGATCATGCACAGTTGGAC
TACAATTAAATGCTTATTATTTTCAACTGCCAATTCAGCTTAAAATTGAATAAGTTAAACATTTACTACAACTTTTGGCC
ATATTTTGTCAAAATAATCGTAAAATGTTAACGATGAGAA
>AT1G04030.2 | chr1:1042314-1045313 FORWARD LENGTH=3000
TGGTGATGTACTCATTCCACACTTGCTTAGTTGGTACTGTAAACCTTTGGTTGATAATGTGTGATTTTGATTTGATTTCT
CTCTGTTACATATAACCATTTGTTTGTTCTTTTGGATGCATAAGTCTCTCAATATAATATGACACGAAAAAGGGGAAAAT
AAACAAGAAACAGATTCAAAACAGCTCTCTCTTATTCGTGGATTCTTCTTTTTGTTTGAAGCTAAATCAAAGTTTTGTGT
TTGGTTTTGATCAGGCGACATAGTAGATGGAGTTAGGGAGCTTGAAGGTTCTCCTGGGAAGAGGACAGCCTGCAAAGCTA
CTCCATTGGTCACCCATCACTCCCCAGACTCTGTAACCAAGACTCATTAGCCATTTTCTCTTCTCTGACTTGTATTGTTT
CACTTCCTTTTGCTGATCTTCTAGCCCCCTGCATTTTTCAGTTTTCTTGTTAGAGTACACTAAAATTACTAGAGGGGTGT
ACAAAATCGGTTGTGTGCTCACTTAAGAGTGAATATATGAAAACTACTCAAGGTATTAAGGAGTGGAAAAACTTGACTTT
TGATTCATCTTGATTTTGAACGGTTTTAGAGAATATATGAAACAGATAGATTTTGGCTTCAATATCCGGTATAGTTGTAC
CTGAGCATTAGGTTGGACCAGCCATAGTAACCGGCTTGGATGAGGTTGTCGACGGTGGCAGACCTGAGATATTCTTTCCG
GGAAGAGATCAAGAAGATCTTAATGCCTCTTTCTCTGATGTCGTGGTACAATTTCTTCATGTGTGGCACTGCTGGTGCTT
TCTTCTTCTGTATCCAATCCTCGAATTTCGTTGAGTTCAATTTCTCTCCTCTGTTTTTAATCCATTAGCATGAGAAAAAT
AAGATTAATCCAAATTGAACCGAAATCTAAAATTCACATCTCTAATCAGAGATCCGGTCCGGTTCAGTCAGATCCAAAGT
GCATTCACTTAAGTAAAAAGCTAAAAAGTAACAATATGTACAGTTACGTATACACAACACCCATCAATTCAAGTTGGTTT
ATCTTAAACCGGGTAAGATAGAGAATTTCATAAATTACCCGAAGAAGCCATTTTTCTTGTGGTAAGGGATGGTAGAGAGA
AGCGTGTCATCGATATCAAAGATCCAAGCGTCCATGCCGTCACACTTAGACTTGCTACAGCACATGCTCCCGAAATGAAG
AATGACCTCATCAACGGTTCTCGCCACGTCATCCTTGTACTGCGATGACGTCATGTAATCCTTAATGTGCGATACACACT
CTTGAGGCACCACATCGAACTTTCTGATGTTGTGAACTTCCACGTTGATCCTCCAGCTTTCACAGTATCCTTTCAGGTCC
GTCTTGATACCTTTAGAAACGATACCATTTTGGCTTGACGATGAGCCGAGTCCTCTGAGTTGGTTCAAGATGTTCCAGTC
ACCAGCTGAGACGACTCCGACCAAGAGTGAGGCTATTGTCAGGGAAAGAAACATGGTTCGGTCCATGTTTGAAAGAAGAG
TTTTGGATCTTGAGATTTTGATCACAAGTGTGTATGTGTTTGTGTGTAAAGAGGCTTTTATAAGTAGAAGAGTCAAACTG
GCAGCCCTAACAATAAAGAAAAATAATTAATACACAAATCTGAATCAAAGTTTTTGGTGTTTCATTATTTTTTTCATAAA
TAAAATAATAATTTGGTTGTAATTATACATTATAGTATTTTTAAAAATATATATAGTTGTTTACTATACATTCATGCACG
ATATGATCTAGCTTTCCAACATTTTATGGGAGGCAAAATTATGAAAGTTTAACTTAATATGCGGGTGAAACTAAAAGATT
TGGATAAATTAAAGATAATTAACTGCCAACTTGCCAAGAAGTATGATTGTATGAACTTATCAAAAAAAATAAAAAAAGTA
TGATGGTATGAGCAATTGTTTTCCTCGATTAGTGGCGATATATTTGCCAAAGTGTATAATTACATAATGTATGTAGAATT
GTAGATGTATCATGTATTTGACTATCGGCACAAATAGTATACACATTGCAATTAACAAATGAAGTTGGAAATTAATTTTT
AGGATTTGAAATGGATACATCATGAAGCAAGTTGGATGATAGTGTGAAATAATTGTAGTTCCAATAATTGATGCAATCAA
AATCAAACAGCTATTTAACTTACTTTTATTAACAGTTCAAATCAAACGATCAAACTAATTGTTTTTGTTTTTTTTCCAAA
TGATGTTCAAAGTAGACATTGTTATATACGTAGACTCTATCGACACCAAAAATCAAATGGGATCACAAGAACAATATTCA
TATATAAGAAAATAGCAGTTTCGAGTCAAAAATCTAAAGTAAATTACACCAAAAGTTCTTTTAGAACTTGTTAGCATTAT
GAAATGGAAAGGACAAGATAGATAGATCTAGCTAGAGAGGAGGTGGTAAGGTTATGGTGACAAAATTGATTGAAGAGTTG
GAATGGCAGCACATGGATTTTAATTTTAATAAATAAAACCGTTGAATAAATTGATTTGTTGGTTTGCTAGCTAGCAAGGC
AAGGATAGATGTCGACAAAATTTAAATATTGTTAAATATATACACGAAAATACATATAGAAATGGTAAAAGTAAAACATG
ACGCTCATGAACAACTCAAACCTATTTTTAACCAAAACAAAAAAAAAACAACTCATAACTGTTTTTAAAAATTTTCACAT
ATATATTTTTAATCCTAAACTCTTTTTTTCTTCTATGCTGCATTTGTGAAAATTAATTTGGATCTCTTAATTGAATATAA
GTAGAGTATAGATATTAAGTCATTAGAAACACTCGGTTTTCCAGCAAAGCACGTATACGACCGATCATGCACAGTTGGAC
TACAATTAAATGCTTATTATTTTCAACTGCCAATTCAGCTTAAAATTGAATAAGTTAAACATTTACTACAACTTTTGGCC
ATATTTTGTCAAAATAATCGTAAAATGTTAACGATGAGAA
>AT1G04040.1 | chr1:1039564-1042563 REVERSE LENGTH=3000
TCAAAACCAAACACAAAACTTTGATTTAGCTTCAAACAAAAAGAAGAATCCACGAATAAGAGAGAGCTGTTTTGAATCTG
TTTCTTGTTTATTTTCCCCTTTTTCGTGTCATATTATATTGAGAGACTTATGCATCCAAAAGAACAAACAAATGGTTATA
TGTAACAGAGAGAAATCAAATCAAAATCACACATTATCAACCAAAGGTTTACAGTACCAACTAAGCAAGTGTGGAATGAG
TACATCACCATTATTTGTCTATGTTGTTCAAAGCTTTCTCCAGTCTTGCCTCAAATGGTGTTGAATGCCAATTTACGCTC
TTATCCTGCACTTCCAAAAAAACTGTTATTGTCGGGGAAAAGGACACCTGATTGATTATTGCACTCGAGGTAGTTGGGTT
TGAAAGTGTGATGAAATCAATATCAGAAATTCTACTATCTTTTGGAGTGTTTTTACTGGTTTATGCGTACCTCTCTGTAC
TTGCTACTGGTGTTTGGTATTCCCTTGAATGAAGATGCAGAGCCGCAATCTATTGCCTTTGAGCGATTACCCCAGTAACC
ACCAACTGTGCCTATAATAGGTGTCTCATCAGGGCTTTTGCTCGGTGATTTCCTTGGCGTAGATGTAGCCGAGAACTGTT
TGATATCCTCCAATGTCAATGCGCATAATACAGGTCTATCGTCATGATTGATTCTAAGCGGTTTTGAGTAGCAGCTGGTA
GACTTGAGTTTCTCGGGTGTTAAGGTATACATAGAGGCGCTGTTGCATTCACTACCAGACTCAGATGTTGATAACCATGT
TGAAAGGCTAGCATCAACGGCCAGTTCTTGGTTTCGCAGTTTCTTGGGTTCAATTCTGCATTTCGGTTTGACGCTGAGTG
TTATATCATCAATCTGAGGGTCTGTACCGAAAGAAGAGGAATCCCTTTTTTCTTCTTGATCTGCGATGAAGTTAGAGTTC
TCCTTTTGAGACTGTTTCTGCTTTGTTCTCCCTTTGGATTTAGCGGATTTCCACTGAGTAAGATTCTCAACAGGGTTAAG
TACTCCTTGGCCATCATAGTGGTTTCCATCTCTAACAGTCTCGTTAGACCTTCTCAGCTTTGAATCAATCTCCTCTGTTT
TATCCCCAATATCTTGAGTATAAACTTCCTTGGTTGGGTTATGCAAGCTATCCTCACTAAATCCAACATCACTGTAATAT
TCTTCATCTTCATCTAGATCGCTGTCACTGCAGTCAAACTCATCCTCCTCTATGTCATCATCACTTTCTCTGCAATTCTT
GTATCTGTGGTTTTCAGGATACGACCCTGAGGAGTTGGAGGCAACCTCAATGATCTGATCATCAGTCTTGCTTGACTTTA
ATGACCTCTTTTCGGATTCAACCTCTTCGTTCTTCTCTTCTGAGAGTTCAACAGATTCTTCTGAAACAACGTGTTCATAG
GTTTTGACTTTGGAGTCAAAAGTGACTCTCTTCCTAGAAATAGTGCTTGGACTGCATTTCTCTTCAGCCTCGTCACTGAG
AAATCAGAAAATGTTAGCTTAAAACTTGAATCTAGAGGAAAAGCACACAAATAAAACAATCACACTCACCAAATTTCAGT
GATTGGAATCACAGAAGCTTTCGGGATCTCCTCAACAATGTGGACTCTATCATTCAGATGATGAGGTTCTGCAGTTTCCA
CAGAGAGTTTCTATGCATAACAAACAAATTCATCGGGTCAAGCAAAATCAATGGAAGTTAAATGCGATAAACACGGAGAT
GATCTATCTAGAATGTAGCGTAATTCAAGCAAATTCATCACTAAAAAGAAACTGAAAGAAGCGAGGAATTTCAGATAAAA
ACTCTCACAAACTAAACGTAAGAATTTTTTTAAGGAAACTTACGTTATCTCTAGCTTCATCGGAATCTCTGCGTCTCTGA
CGCCGGCGATTCTTCCGTCCACCGAAGCAACCCGAAAAGCAACCCATAGTCCCGAAAATTCTCAAGGTCTAGCGAGAGAA
GAAGAGAAACTTCATGCGTGTGGTTTCCAGATATTTGATCAAGCATTAATAGGTCGACATCGAAATTGAGGAGCGGGGTC
TGGTGTGGTGGGGACGATCACTACGAAGAGAGCGGGGAAAAAGTGATCACTTCGGAAATTGGGAATTTAGGGTTTGTTTA
GCATTATTTTTTGCCTCTTTAATTTATTAATTGTGTAGCTTTATTAAGGAGGATAAAGTAAGTGACCGTTACAATTTTGA
CCCACCAATGCCCTGTCAAAGCCTTTTGGTATTGGTGCGTTGGCACACCATTTTTCGTTACAATTTATTTTTCATTAAAA
ACATTAATTCTGTCATTAATCGGTAAGATTTCCAAACTTTAAGTTACAAAGCTTTGTTTTTCGAAAGTAAAAGTTGGAAT
TTTATATGCGTTCAAACACGAATCTGTTTTGTTATCTTACGAAATCAAAAATAGTAAAATTAAACTATGTTACATATGTG
TAGGGAAATTGAAATGTCTTTTGTCTCTTCCTCTTAAATTAGCCAATCACAGGATGTAACTTGTAACCAGCAATGGACTC
CAAGACCCATGTGTGACCAACGAGACGAGACCCAGTTTGGCTTGCTAAAGCTTCTGCGTCATTAGCTCGTTGCCAAATGA
TTGTGACTTCTTCACCTAAGGCACATCCATGTGGAGGATCAATGTTGTAAACCACAATCGATGATGATCTTTGGTCATTG
ACATTGTTGCTGCTTTCTGCACCAAGCTCATCCTCTGTGTTCAAGATTGTACCACCAGCGACTTTGACTAGATTCTGAAG
GTCTTCCTTGTATCCTTTATAGAAATCTCCAAAGAAATAGAACTTCAAGCCCTCAAAGAGCTTTGGTTTCTGTTTGCCAA
AAGAAAAAATAGAGAGTGAGATATCTAAAAGAAGCAAAGCACTTTCAAACTTGTTTTTGGTGTGTTTTTATACTTACATT
AGTTTCTGCTCTGAGTCTTGCGGTTTTTGGTCCATCTTGA
>AT1G04050.3 | chr1:1042967-1045966 REVERSE LENGTH=3000
GAGGCTAGTGAAGAAGAAAAGACGTGATGAGACCCTCTGTTTTTTGGTGAATGGGACTCTCCAAACCGGTCCGGGTTAAT
AGATTTTGTAGGTTGGGAAAAAAAGAAGCTTAAGTTGGGTATTGTGTGATCAAACTCTGTATAGCTCGAGGGTCCAGTGC
CTTTTGTTTTAATTTAGAAGTTTGACCATCTTTAATTCTAAATCTCTCTAAACCACGTTCTTTTTTGTAGTAAACCATAA
ATTTCCGCACTGTTGAGGGCCAACGGATCCCTGATCGTAAGACTAGGAGTCTAGGATGGACAAGTTTTTACTTCTTACTT
TTATCACTCAGTTTATGGAGATGGAAAGTATGATTGTATTGTCTTTGTGCATATGGTGTGTTCATCTAAAACAAGTGAAA
AAAGCTAAAAAATTGCCGTTGAACAACTCTCTCACTATATATATAATCTATTTATGTATGAAATTTAATCAAAACGTGAT
TAACAAATTATAAACAAACAACTCTTGTCATGTTATGATCGGTGTTACTTAATTGACCATTCTACTTTTTGAATGTTATA
ATTGTTTGCTTAAGAAAGTAAGCTTTTACGAAAGTGGTATCCTAATGTATAACACGTATTATCTAAAAGATCAAAATAAC
GGGAAAAATGAGATTCTCATCGTTAACATTTTACGATTATTTTGACAAAATATGGCCAAAAGTTGTAGTAAATGTTTAAC
TTATTCAATTTTAAGCTGAATTGGCAGTTGAAAATAATAAGCATTTAATTGTAGTCCAACTGTGCATGATCGGTCGTATA
CGTGCTTTGCTGGAAAACCGAGTGTTTCTAATGACTTAATATCTATACTCTACTTATATTCAATTAAGAGATCCAAATTA
ATTTTCACAAATGCAGCATAGAAGAAAAAAAGAGTTTAGGATTAAAAATATATATGTGAAAATTTTTAAAAACAGTTATG
AGTTGTTTTTTTTTTGTTTTGGTTAAAAATAGGTTTGAGTTGTTCATGAGCGTCATGTTTTACTTTTACCATTTCTATAT
GTATTTTCGTGTATATATTTAACAATATTTAAATTTTGTCGACATCTATCCTTGCCTTGCTAGCTAGCAAACCAACAAAT
CAATTTATTCAACGGTTTTATTTATTAAAATTAAAATCCATGTGCTGCCATTCCAACTCTTCAATCAATTTTGTCACCAT
AACCTTACCACCTCCTCTCTAGCTAGATCTATCTATCTTGTCCTTTCCATTTCATAATGCTAACAAGTTCTAAAAGAACT
TTTGGTGTAATTTACTTTAGATTTTTGACTCGAAACTGCTATTTTCTTATATATGAATATTGTTCTTGTGATCCCATTTG
ATTTTTGGTGTCGATAGAGTCTACGTATATAACAATGTCTACTTTGAACATCATTTGGAAAAAAAACAAAAACAATTAGT
TTGATCGTTTGATTTGAACTGTTAATAAAAGTAAGTTAAATAGCTGTTTGATTTTGATTGCATCAATTATTGGAACTACA
ATTATTTCACACTATCATCCAACTTGCTTCATGATGTATCCATTTCAAATCCTAAAAATTAATTTCCAACTTCATTTGTT
AATTGCAATGTGTATACTATTTGTGCCGATAGTCAAATACATGATACATCTACAATTCTACATACATTATGTAATTATAC
ACTTTGGCAAATATATCGCCACTAATCGAGGAAAACAATTGCTCATACCATCATACTTTTTTTATTTTTTTTGATAAGTT
CATACAATCATACTTCTTGGCAAGTTGGCAGTTAATTATCTTTAATTTATCCAAATCTTTTAGTTTCACCCGCATATTAA
GTTAAACTTTCATAATTTTGCCTCCCATAAAATGTTGGAAAGCTAGATCATATCGTGCATGAATGTATAGTAAACAACTA
TATATATTTTTAAAAATACTATAATGTATAATTACAACCAAATTATTATTTTATTTATGAAAAAAATAATGAAACACCAA
AAACTTTGATTCAGATTTGTGTATTAATTATTTTTCTTTATTGTTAGGGCTGCCAGTTTGACTCTTCTACTTATAAAAGC
CTCTTTACACACAAACACATACACACTTGTGATCAAAATCTCAAGATCCAAAACTCTTCTTTCAAACATGGACCGAACCA
TGTTTCTTTCCCTGACAATAGCCTCACTCTTGGTCGGAGTCGTCTCAGCTGGTGACTGGAACATCTTGAACCAACTCAGA
GGACTCGGCTCATCGTCAAGCCAAAATGGTATCGTTTCTAAAGGTATCAAGACGGACCTGAAAGGATACTGTGAAAGCTG
GAGGATCAACGTGGAAGTTCACAACATCAGAAAGTTCGATGTGGTGCCTCAAGAGTGTGTATCGCACATTAAGGATTACA
TGACGTCATCGCAGTACAAGGATGACGTGGCGAGAACCGTTGATGAGGTCATTCTTCATTTCGGGAGCATGTGCTGTAGC
AAGTCTAAGTGTGACGGCATGGACGCTTGGATCTTTGATATCGATGACACGCTTCTCTCTACCATCCCTTACCACAAGAA
AAATGGCTTCTTCGGGTAATTTATGAAATTCTCTATCTTACCCGGTTTAAGATAAACCAACTTGAATTGATGGGTGTTGT
GTATACGTAACTGTACATATTGTTACTTTTTAGCTTTTTACTTAAGTGAATGCACTTTGGATCTGACTGAACCGGACCGG
ATCTCTGATTAGAGATGTGAATTTTAGATTTCGGTTCAATTTGGATTAATCTTATTTTTCTCATGCTAATGGATTAAAAA
CAGAGGAGAGAAATTGAACTCAACGAAATTCGAGGATTGGATACAGAAGAAGAAAGCACCAGCAGTGCCACACATGAAGA
AATTGTACCACGACATCAGAGAAAGAGGCATTAAGATCTTCTTGATCTCTTCCCGGAAAGAATATCTCAGGTCTGCCACC
GTCGACAACCTCATCCAAGCCGGTTACTATGGCTGGTCCA
>AT1G04050.1 | chr1:1042967-1045966 REVERSE LENGTH=3000
GAGGCTAGTGAAGAAGAAAAGACGTGATGAGACCCTCTGTTTTTTGGTGAATGGGACTCTCCAAACCGGTCCGGGTTAAT
AGATTTTGTAGGTTGGGAAAAAAAGAAGCTTAAGTTGGGTATTGTGTGATCAAACTCTGTATAGCTCGAGGGTCCAGTGC
CTTTTGTTTTAATTTAGAAGTTTGACCATCTTTAATTCTAAATCTCTCTAAACCACGTTCTTTTTTGTAGTAAACCATAA
ATTTCCGCACTGTTGAGGGCCAACGGATCCCTGATCGTAAGACTAGGAGTCTAGGATGGACAAGTTTTTACTTCTTACTT
TTATCACTCAGTTTATGGAGATGGAAAGTATGATTGTATTGTCTTTGTGCATATGGTGTGTTCATCTAAAACAAGTGAAA
AAAGCTAAAAAATTGCCGTTGAACAACTCTCTCACTATATATATAATCTATTTATGTATGAAATTTAATCAAAACGTGAT
TAACAAATTATAAACAAACAACTCTTGTCATGTTATGATCGGTGTTACTTAATTGACCATTCTACTTTTTGAATGTTATA
ATTGTTTGCTTAAGAAAGTAAGCTTTTACGAAAGTGGTATCCTAATGTATAACACGTATTATCTAAAAGATCAAAATAAC
GGGAAAAATGAGATTCTCATCGTTAACATTTTACGATTATTTTGACAAAATATGGCCAAAAGTTGTAGTAAATGTTTAAC
TTATTCAATTTTAAGCTGAATTGGCAGTTGAAAATAATAAGCATTTAATTGTAGTCCAACTGTGCATGATCGGTCGTATA
CGTGCTTTGCTGGAAAACCGAGTGTTTCTAATGACTTAATATCTATACTCTACTTATATTCAATTAAGAGATCCAAATTA
ATTTTCACAAATGCAGCATAGAAGAAAAAAAGAGTTTAGGATTAAAAATATATATGTGAAAATTTTTAAAAACAGTTATG
AGTTGTTTTTTTTTTGTTTTGGTTAAAAATAGGTTTGAGTTGTTCATGAGCGTCATGTTTTACTTTTACCATTTCTATAT
GTATTTTCGTGTATATATTTAACAATATTTAAATTTTGTCGACATCTATCCTTGCCTTGCTAGCTAGCAAACCAACAAAT
CAATTTATTCAACGGTTTTATTTATTAAAATTAAAATCCATGTGCTGCCATTCCAACTCTTCAATCAATTTTGTCACCAT
AACCTTACCACCTCCTCTCTAGCTAGATCTATCTATCTTGTCCTTTCCATTTCATAATGCTAACAAGTTCTAAAAGAACT
TTTGGTGTAATTTACTTTAGATTTTTGACTCGAAACTGCTATTTTCTTATATATGAATATTGTTCTTGTGATCCCATTTG
ATTTTTGGTGTCGATAGAGTCTACGTATATAACAATGTCTACTTTGAACATCATTTGGAAAAAAAACAAAAACAATTAGT
TTGATCGTTTGATTTGAACTGTTAATAAAAGTAAGTTAAATAGCTGTTTGATTTTGATTGCATCAATTATTGGAACTACA
ATTATTTCACACTATCATCCAACTTGCTTCATGATGTATCCATTTCAAATCCTAAAAATTAATTTCCAACTTCATTTGTT
AATTGCAATGTGTATACTATTTGTGCCGATAGTCAAATACATGATACATCTACAATTCTACATACATTATGTAATTATAC
ACTTTGGCAAATATATCGCCACTAATCGAGGAAAACAATTGCTCATACCATCATACTTTTTTTATTTTTTTTGATAAGTT
CATACAATCATACTTCTTGGCAAGTTGGCAGTTAATTATCTTTAATTTATCCAAATCTTTTAGTTTCACCCGCATATTAA
GTTAAACTTTCATAATTTTGCCTCCCATAAAATGTTGGAAAGCTAGATCATATCGTGCATGAATGTATAGTAAACAACTA
TATATATTTTTAAAAATACTATAATGTATAATTACAACCAAATTATTATTTTATTTATGAAAAAAATAATGAAACACCAA
AAACTTTGATTCAGATTTGTGTATTAATTATTTTTCTTTATTGTTAGGGCTGCCAGTTTGACTCTTCTACTTATAAAAGC
CTCTTTACACACAAACACATACACACTTGTGATCAAAATCTCAAGATCCAAAACTCTTCTTTCAAACATGGACCGAACCA
TGTTTCTTTCCCTGACAATAGCCTCACTCTTGGTCGGAGTCGTCTCAGCTGGTGACTGGAACATCTTGAACCAACTCAGA
GGACTCGGCTCATCGTCAAGCCAAAATGGTATCGTTTCTAAAGGTATCAAGACGGACCTGAAAGGATACTGTGAAAGCTG
GAGGATCAACGTGGAAGTTCACAACATCAGAAAGTTCGATGTGGTGCCTCAAGAGTGTGTATCGCACATTAAGGATTACA
TGACGTCATCGCAGTACAAGGATGACGTGGCGAGAACCGTTGATGAGGTCATTCTTCATTTCGGGAGCATGTGCTGTAGC
AAGTCTAAGTGTGACGGCATGGACGCTTGGATCTTTGATATCGATGACACGCTTCTCTCTACCATCCCTTACCACAAGAA
AAATGGCTTCTTCGGGTAATTTATGAAATTCTCTATCTTACCCGGTTTAAGATAAACCAACTTGAATTGATGGGTGTTGT
GTATACGTAACTGTACATATTGTTACTTTTTAGCTTTTTACTTAAGTGAATGCACTTTGGATCTGACTGAACCGGACCGG
ATCTCTGATTAGAGATGTGAATTTTAGATTTCGGTTCAATTTGGATTAATCTTATTTTTCTCATGCTAATGGATTAAAAA
CAGAGGAGAGAAATTGAACTCAACGAAATTCGAGGATTGGATACAGAAGAAGAAAGCACCAGCAGTGCCACACATGAAGA
AATTGTACCACGACATCAGAGAAAGAGGCATTAAGATCTTCTTGATCTCTTCCCGGAAAGAATATCTCAGGTCTGCCACC
GTCGACAACCTCATCCAAGCCGGTTACTATGGCTGGTCCA
>AT1G04050.2 | chr1:1042967-1045966 REVERSE LENGTH=3000
GAGGCTAGTGAAGAAGAAAAGACGTGATGAGACCCTCTGTTTTTTGGTGAATGGGACTCTCCAAACCGGTCCGGGTTAAT
AGATTTTGTAGGTTGGGAAAAAAAGAAGCTTAAGTTGGGTATTGTGTGATCAAACTCTGTATAGCTCGAGGGTCCAGTGC
CTTTTGTTTTAATTTAGAAGTTTGACCATCTTTAATTCTAAATCTCTCTAAACCACGTTCTTTTTTGTAGTAAACCATAA
ATTTCCGCACTGTTGAGGGCCAACGGATCCCTGATCGTAAGACTAGGAGTCTAGGATGGACAAGTTTTTACTTCTTACTT
TTATCACTCAGTTTATGGAGATGGAAAGTATGATTGTATTGTCTTTGTGCATATGGTGTGTTCATCTAAAACAAGTGAAA
AAAGCTAAAAAATTGCCGTTGAACAACTCTCTCACTATATATATAATCTATTTATGTATGAAATTTAATCAAAACGTGAT
TAACAAATTATAAACAAACAACTCTTGTCATGTTATGATCGGTGTTACTTAATTGACCATTCTACTTTTTGAATGTTATA
ATTGTTTGCTTAAGAAAGTAAGCTTTTACGAAAGTGGTATCCTAATGTATAACACGTATTATCTAAAAGATCAAAATAAC
GGGAAAAATGAGATTCTCATCGTTAACATTTTACGATTATTTTGACAAAATATGGCCAAAAGTTGTAGTAAATGTTTAAC
TTATTCAATTTTAAGCTGAATTGGCAGTTGAAAATAATAAGCATTTAATTGTAGTCCAACTGTGCATGATCGGTCGTATA
CGTGCTTTGCTGGAAAACCGAGTGTTTCTAATGACTTAATATCTATACTCTACTTATATTCAATTAAGAGATCCAAATTA
ATTTTCACAAATGCAGCATAGAAGAAAAAAAGAGTTTAGGATTAAAAATATATATGTGAAAATTTTTAAAAACAGTTATG
AGTTGTTTTTTTTTTGTTTTGGTTAAAAATAGGTTTGAGTTGTTCATGAGCGTCATGTTTTACTTTTACCATTTCTATAT
GTATTTTCGTGTATATATTTAACAATATTTAAATTTTGTCGACATCTATCCTTGCCTTGCTAGCTAGCAAACCAACAAAT
CAATTTATTCAACGGTTTTATTTATTAAAATTAAAATCCATGTGCTGCCATTCCAACTCTTCAATCAATTTTGTCACCAT
AACCTTACCACCTCCTCTCTAGCTAGATCTATCTATCTTGTCCTTTCCATTTCATAATGCTAACAAGTTCTAAAAGAACT
TTTGGTGTAATTTACTTTAGATTTTTGACTCGAAACTGCTATTTTCTTATATATGAATATTGTTCTTGTGATCCCATTTG
ATTTTTGGTGTCGATAGAGTCTACGTATATAACAATGTCTACTTTGAACATCATTTGGAAAAAAAACAAAAACAATTAGT
TTGATCGTTTGATTTGAACTGTTAATAAAAGTAAGTTAAATAGCTGTTTGATTTTGATTGCATCAATTATTGGAACTACA
ATTATTTCACACTATCATCCAACTTGCTTCATGATGTATCCATTTCAAATCCTAAAAATTAATTTCCAACTTCATTTGTT
AATTGCAATGTGTATACTATTTGTGCCGATAGTCAAATACATGATACATCTACAATTCTACATACATTATGTAATTATAC
ACTTTGGCAAATATATCGCCACTAATCGAGGAAAACAATTGCTCATACCATCATACTTTTTTTATTTTTTTTGATAAGTT
CATACAATCATACTTCTTGGCAAGTTGGCAGTTAATTATCTTTAATTTATCCAAATCTTTTAGTTTCACCCGCATATTAA
GTTAAACTTTCATAATTTTGCCTCCCATAAAATGTTGGAAAGCTAGATCATATCGTGCATGAATGTATAGTAAACAACTA
TATATATTTTTAAAAATACTATAATGTATAATTACAACCAAATTATTATTTTATTTATGAAAAAAATAATGAAACACCAA
AAACTTTGATTCAGATTTGTGTATTAATTATTTTTCTTTATTGTTAGGGCTGCCAGTTTGACTCTTCTACTTATAAAAGC
CTCTTTACACACAAACACATACACACTTGTGATCAAAATCTCAAGATCCAAAACTCTTCTTTCAAACATGGACCGAACCA
TGTTTCTTTCCCTGACAATAGCCTCACTCTTGGTCGGAGTCGTCTCAGCTGGTGACTGGAACATCTTGAACCAACTCAGA
GGACTCGGCTCATCGTCAAGCCAAAATGGTATCGTTTCTAAAGGTATCAAGACGGACCTGAAAGGATACTGTGAAAGCTG
GAGGATCAACGTGGAAGTTCACAACATCAGAAAGTTCGATGTGGTGCCTCAAGAGTGTGTATCGCACATTAAGGATTACA
TGACGTCATCGCAGTACAAGGATGACGTGGCGAGAACCGTTGATGAGGTCATTCTTCATTTCGGGAGCATGTGCTGTAGC
AAGTCTAAGTGTGACGGCATGGACGCTTGGATCTTTGATATCGATGACACGCTTCTCTCTACCATCCCTTACCACAAGAA
AAATGGCTTCTTCGGGTAATTTATGAAATTCTCTATCTTACCCGGTTTAAGATAAACCAACTTGAATTGATGGGTGTTGT
GTATACGTAACTGTACATATTGTTACTTTTTAGCTTTTTACTTAAGTGAATGCACTTTGGATCTGACTGAACCGGACCGG
ATCTCTGATTAGAGATGTGAATTTTAGATTTCGGTTCAATTTGGATTAATCTTATTTTTCTCATGCTAATGGATTAAAAA
CAGAGGAGAGAAATTGAACTCAACGAAATTCGAGGATTGGATACAGAAGAAGAAAGCACCAGCAGTGCCACACATGAAGA
AATTGTACCACGACATCAGAGAAAGAGGCATTAAGATCTTCTTGATCTCTTCCCGGAAAGAATATCTCAGGTCTGCCACC
GTCGACAACCTCATCCAAGCCGGTTACTATGGCTGGTCCA
>AT1G04070.1 | chr1:1047832-1050831 REVERSE LENGTH=3000
AGTAACTTTAGAAACCCTAATCCGTCGATCATATCATAAATTTGATATTATCATGCTTGTTTCTGCTACTCGATTAGAAG
CTGTTAGTTTCCTTCCTTGTGTAAGATTAGGTTTACTCATAAGGGATTTGATGAATTTCAATTGGCTATTTTGAAGATTG
TGTTTGAGCAATCTTCTTCTAATTTATTTGGCAATTTATGATGTGGGCTGAGATTTTCTCCGTACAAGTGATTATTCTTT
TAATCTCATAGCTGTGACTCACTTTGAGTGGAGCATCAATCTTCGAAATTTTATTTGGCAATCTGGTTAAGAATATAGGT
AAGGATCTTTGGTAAACTTAGCTGTTTACACTTGTCTTAATTTCTCGTCAACATTTATGCCATTTAGTTCAAATTTTGAT
TTGATCATCACTCCTTTACATGGCAAGGCCTGTAAATAGACTGCCTAAACCTTGATGATGCTTCTTTTGTTCAGCAAATA
TCTTGTTAGCATCACTGCTCTTTTCGTGACAAAACCTTTGACTCCCACTTTTTCAGTTTTCAATGTGTATTTTGACTCTG
TTTGCATGAAGGGTTTTGGTTTAGCTGACTTGCTGATTACTGAATCTCTTGATTTTATTCTTCCCCTATCGCCTTCACAC
TTGAACCAAAAGAACTATACAAAATTCTACTTTAAACCAAAAACTGAAATCATACTTGAATTCCCTGGGTTATTCAATTG
TAGTAGAACAAAACGTTGTCTGTCCTGGACCCAATCGCTTAAAAGAAAAAACATATGTTGTGGGCCGTCCCATACTTGAT
GAAGCCCATATGATTTAAAGGAGTTAAACCAGTCAACTCGAAGGAGTAAAATCAGTCAATCATACTGACACTGCATAGAG
AGAAAGAAAGGTTCACTTTTAGTTTGTCTTATTCGCCTCATACAGAAAAAGTCAATGACGACTCCCAAACGCTGCGTTTC
TCAAATCTTTGAAGACTCTCCTTCGTGGAGAGTATACACTTTTCTTTCCTCACTTCGTCTTTTAAAGTTTCAAATTGTCG
TCTTTCTTTGGACAGAGAGATACATTGATCAAAAATACGCTTTGCATAAGCAAATCTACCATCAGTTTTTCACTACATTC
TCTTCTCTGAGGAAAGTCGAAAATCCGGTTCTCTCACTACAGAGTCTCACCCTCTTAAAACCCTAAATCAGTTTCAGAGT
TGGTTCTTTTGCTTGTAAGTTCTTCTCATTTTTTCTGCTAAAGCTTCAATCTTTTCCGTTTCGAGACCTCTACTCGTTTT
TTTTATTCTGGAAAATTGAAACGTTTTAGGGTTTTGGTACTTTGTTGTCCCTTCGGTTTTCCAAAAAAAAAAAAAAAAAA
ACAGAAAAAGTTCCAATTTTTTTGGTGGGTAATAAGTATTTGGTAATGGCTCTTCCTACATTTGTTTTTTTGTTTGCTTT
CATCTCAAAATTCAGGGTCTTAGTCACATTAGTTTCGTTACACATCTAACTCTTTTACTCTCTTCTCTGGTTTCGCTCTT
ATTGGTGGGGCAGGAAGATGAAAGTTTCCACTTTTGTTACTTTGCTATGTTTATTTCTGAAGTTTTTTGAGGTTGGTGAG
TGATTCAGCTTTGTTATTGCAGAAACTTGTTGAAAATGGCACCGAATCTTAGGATTAAGAAAGCCTGTGACGCGATGAAG
CTTTTAGGAATATCAGAGACGAAAACAAGGGCCTTTCTCAGGAAACTTCTCAAGACCTATGAGAATAACTGGGATTTCAT
TGAAGAGGATGCTTATAAGGTCCTTCTTGATGCAATCTTCGACGAGGCTGATGCCCAGGTCTGTTTTTTCTGCTTAATCA
CTTTTTATTTTCTTTATTTGATTGTTTACATATTCTCACTTAGTCAGTTCTCTTTCTTTGATATGTCATATGGTAGTCCA
CTGAAAAAAATAAGAAGGAAGAGGAAAAGAAGAAGAAGGAAGAGGAAAAGAAGTCCAGAGTAAGTTAACTTTCTTTAATT
TGATGACAATTTTCTGGTGTTTTTTGATGTTGTTTCTTCTCAAGGTTTTGATGATCTTTTTTTGTTTCTTTAGAGTGTAG
CAACGAGCAGGGGAAGGAGGAAAGCTCCTGAGGTATACGACCTAAATATCTTTGTTGTTTTAGAATTTGTTATCATCATG
AAACATTAACTTGTTTTTTTTTTTGGTTAAACCAAACTCAGCCTTTGGTACAAGATGAAGAGGACGATATGGATGAAGAT
GAATTTCCATTGAAAAGGAGGTTGCGCAGTAGACGTGGAAGAGCTTCATCTTCATCTTCATCTTCATCTTCCTATAACAA
CGAGGATCTCAAGGTATGTTTAGTATCTGTTTTTCGGGTTTCTTGGTCATATTATATAGCCTGTGTTTATTTTGTTTTCG
GTGAAACAGACACAGCCTGAAGAGGAAGATGAAGATGATGGTGTGACTGAATTACCTCCGTTAAAGAGGTACGTACGCAG
AAATGGTGAACGAGGGTTGGCAATGACTGTTTATAACAATGCAAGTCCTAGCTCCAGCAGTCGCTTGTCAATGGAGCCCG
AAGAAGTACCACCAATGGTTCTATTGCCAGCTCATCCTATGGAAACGAAGGTTTCTGAAGCCAGTGCACTTGTTATCCTC
AATGATGAACCCAATATCGATCATAAGCCTGTGATTTCAGGTATTGTTACATGAACTCAAGATAAAACTTAGTAATCTTT
CTTTTATTGCTTTTTATGTGGTTGTGATGAGATGTTGAAACCTTTGCATTTTAACCTGATCTGTCTTTTGTGATGTTTCC
TTCTGACACTTCTTTTCATTATTTAGATACAGGAAACTGTTCAGCTCCCATGCTTGAGATGGGGAAATCAAATATACATG
TGCAAGAATGGGATTGGGAAACCAAAGATATTCTCAATGATACTACTGCCATGGATGTGTCTCCTTCTTCAGCTATTGGG
GAATCAAGTGAGCATAAGGTTGCTGCTGCTTCAGTTGAAT
>AT1G04080.1 | chr1:1056551-1059550 FORWARD LENGTH=3000
GCCTATTACTGCTGCTGGTCGTTTTTGTAGTGTAATTGATAACCATTTGCTTCTATCTACTCAAATTTAGTGTCTGGATG
TTTACATGTCTCTCTTTTCTCGATCAGTGACAATAGATATTTACTTTTCTTCAGTTTGTTTGATTCGTAAAAGTTCTTGG
ATTTACGCCGGTTATGATACAGATTGTAACCAGAGAAGTTGAATTGATGGAGCCGGGTAGTACTGTTTCAATGATCTAAC
TCAGTTAAACTCCTCAGAAGAAAAAAAGGAAAAGTAACGACGCTTAGAGAACTTAATTTTCCAAAAAGAAAAGAATAGAC
CTCGAATTCTTACTTAATGGGAAAAATATACAATTTTAAAACTTATGGGGTAAATATGCGAGGATTTTTAGATATATTTT
GAAACAAAACATATTTTGTGCGACTGTCCAAGTTTTTCGTGTTCATCATCATTTTCTTGTGGCGTTTCTTCAAAAACCAA
AGTTACTTTTTCCCCAAGGTATTCGCTGATGTGTGGAATTGGATAAAACAGTTTCATGACTTTTTGGTTTTCTCAATAAG
AGGAAAATCTTTAATTTATTGCCCGAAGGAAATGGTAAACAAGTGATGAGATGCTACAAAGCTGACATATTTCCACCTTC
CTGATTAATTAGGGTTTCGCGCGATCAGATAAGAATGTTGGGTTACAAATGTCTCCACTGGAACAATCTTATAGATTTAC
CGCCATTAAAGGACCCTGAAACCTTCTCTCTTCCTTCTTCCATTCCCCATTGGCCTCCAGGTAACTCCAATTCCATTCAA
TTCCCGACTTCTCTTGTCAACGATTTCGAATTCAAAAATTCTATTTCAATTTTAGGTTTCTTAAGCCTTGACAAAAGAGA
GATTTTTATTTCTCGATTTTCCTCAATTTCGTGAAATTCAATTGGGTTTTTCAATCAGATCTCTATATCCACTAATCTAA
TTCGAACAATGGTCAATCAAATCTTTTGCGTTTTCAAAGAGGATTCTTTAAAGATTGCGTTTTGAAGAAATTTTTCAGCT
GGGTCTCTTAGATTTTGTCTCTCCATCCTTTGAAAACTGATCAGGTCAAGGCTTTGGCTCTGGAACAATCAATCTCGGCA
AATTACAAGTCATCAAAATCACGGATTTTGAATTTATATGGAGATACAGATCCACAGAGAAGAAGAAGAACATTTCATTT
TACAAACCAAAGGGATTGTTACCTAAAGACTTCCATTGCTTAGGTCACTACTGTCAGTCTGATTCTCATCCTTTGAGAGG
TTATGTACTTGCGGCAAGAGATTTAGTGGATTCATTAGAACAGGTAGAGAAACCTGCATTAGTGGAACCTGTTGATTTTA
CTCTTGTCTGGAGCTCAAATGATTCAGCAGAAAATGAATGTAGTAGTAAGAGCGAATGCGGTTACTTCTGGTTACCGCAG
CCTCCTGAAGGGTATAGATCGATCGGTTTTGTGGTTACAAAGACTTCCGTGAAACCTGAGTTGAATGAAGTTAGATGTGT
TAGAGCTGATCTTACTGATATATGTGAACCCCACAATGTCATTGTCACTGCTGTTTCAGAATCTTTAGGTGTTCCTTTGT
TTATATGGAGAACTCGGCCTTCAGACCGAGGAATGTGGGGCAAAGGTGTCTCTGCAGGTACTTTCTTCTGCAGAACTCGG
CTTGTTGCTGCTAGAGAAGATCTTGGTATCGGTATTGCTTGTCTAAAGAATCTAGATTTGAGTTTACATGCGATGCCAAA
TGTTGATCAGATTCAAGCTTTGATTCAACACTATGGTCCTACACTAGTCTTCCATCCTGGTGAAACTTACTTACCTTCTT
CTGTTTCGTGGTTCTTCAAAAATGGTGCAGTTCTCTGCGAAAAGGGAAATCCAATCGAGGAACCTATCGATGAAAATGGT
TCGAATTTGCCTCAAGGAGGAAGCAATGACAAGCAGTTTTGGATTGATTTGCCGTGTGATGATCAACAAAGAGATTTCGT
CAAGCGAGGAAACCTTGAAAGCTCGAAACTTTACATTCATATTAAGCCTGCTCTTGGAGGAACGTTCACGGATCTTGTCT
TCTGGATCTTCTGTCCATTTAACGGACCAGCAACCTTAAAACTAGGACTCGTCGATATCTCATTGATCAGTATTGGCCAA
CACGTCTGCGATTGGGAACATTTCACTCTCCGAATCAGCAATTTCTCTGGTGAGCTTTACTCAATCTACTTGTCTCAACA
CAGTGGCGGCGAGTGGATCGAAGCATACGACCTTGAAATCATTCCCGGAAGCAACAAAGCCGTTGTTTACTCTTCAAAAC
ATGGTCACGCAAGCTTTCCTAGGGCTGGGACTTACTTACAGGGATCGACAATGCTTGGGATTGGGATAAGAAATGACACT
GCGCGTAGTGAACTCTTGGTAGATTCGAGCTCACGGTACGAGATCATTGCAGCGGAGTATCTCAGCGGAAACAGTGTGTT
GGCAGAACCGCCGTGGTTGCAGTACATGAGAGAATGGGGACCAAAGGTTGTGTACGATTCAAGAGAGGAGATAGAGAGAT
TGGTGAATCGATTTCCGAGGACGGTTAGGGTTTCGCTTGCCACAGTGCTTAGAAAACTTCCGGTGGAATTATCCGGCGAG
GAAGGTCCTACAGGACCAAAGGAGAAGAACAATTGGTATGGCGATGAAAGATGTTGAAATTCTCACTGTTGGGAAACAGA
TGTGGTGAGATTACCATCGGAGCCCTAACTGTGTAACTTGTAAAGGAAGATGAAGCTTTGATTGCGCAAGAGATTAATTA
CACAATTAGCGTAGGATTAACGTAAAACTTGTCGTTAGAAGTGTATACAAGTGGGTCCCATCATGTATTTAATTAAAATA
ATAAAGTTATATAGACGAACAAACCTCCACCAAACGCAACGCACACATTCGTGTACCGTTTCCGATTTTTCGTTCCTCCA
ATTTCATTCTCTCTCTCTTTAAGAAAAATTCCTTGTTTTT
>AT1G04080.3 | chr1:1056551-1059550 FORWARD LENGTH=3000
GCCTATTACTGCTGCTGGTCGTTTTTGTAGTGTAATTGATAACCATTTGCTTCTATCTACTCAAATTTAGTGTCTGGATG
TTTACATGTCTCTCTTTTCTCGATCAGTGACAATAGATATTTACTTTTCTTCAGTTTGTTTGATTCGTAAAAGTTCTTGG
ATTTACGCCGGTTATGATACAGATTGTAACCAGAGAAGTTGAATTGATGGAGCCGGGTAGTACTGTTTCAATGATCTAAC
TCAGTTAAACTCCTCAGAAGAAAAAAAGGAAAAGTAACGACGCTTAGAGAACTTAATTTTCCAAAAAGAAAAGAATAGAC
CTCGAATTCTTACTTAATGGGAAAAATATACAATTTTAAAACTTATGGGGTAAATATGCGAGGATTTTTAGATATATTTT
GAAACAAAACATATTTTGTGCGACTGTCCAAGTTTTTCGTGTTCATCATCATTTTCTTGTGGCGTTTCTTCAAAAACCAA
AGTTACTTTTTCCCCAAGGTATTCGCTGATGTGTGGAATTGGATAAAACAGTTTCATGACTTTTTGGTTTTCTCAATAAG
AGGAAAATCTTTAATTTATTGCCCGAAGGAAATGGTAAACAAGTGATGAGATGCTACAAAGCTGACATATTTCCACCTTC
CTGATTAATTAGGGTTTCGCGCGATCAGATAAGAATGTTGGGTTACAAATGTCTCCACTGGAACAATCTTATAGATTTAC
CGCCATTAAAGGACCCTGAAACCTTCTCTCTTCCTTCTTCCATTCCCCATTGGCCTCCAGGTAACTCCAATTCCATTCAA
TTCCCGACTTCTCTTGTCAACGATTTCGAATTCAAAAATTCTATTTCAATTTTAGGTTTCTTAAGCCTTGACAAAAGAGA
GATTTTTATTTCTCGATTTTCCTCAATTTCGTGAAATTCAATTGGGTTTTTCAATCAGATCTCTATATCCACTAATCTAA
TTCGAACAATGGTCAATCAAATCTTTTGCGTTTTCAAAGAGGATTCTTTAAAGATTGCGTTTTGAAGAAATTTTTCAGCT
GGGTCTCTTAGATTTTGTCTCTCCATCCTTTGAAAACTGATCAGGTCAAGGCTTTGGCTCTGGAACAATCAATCTCGGCA
AATTACAAGTCATCAAAATCACGGATTTTGAATTTATATGGAGATACAGATCCACAGAGAAGAAGAAGAACATTTCATTT
TACAAACCAAAGGGATTGTTACCTAAAGACTTCCATTGCTTAGGTCACTACTGTCAGTCTGATTCTCATCCTTTGAGAGG
TTATGTACTTGCGGCAAGAGATTTAGTGGATTCATTAGAACAGGTAGAGAAACCTGCATTAGTGGAACCTGTTGATTTTA
CTCTTGTCTGGAGCTCAAATGATTCAGCAGAAAATGAATGTAGTAGTAAGAGCGAATGCGGTTACTTCTGGTTACCGCAG
CCTCCTGAAGGGTATAGATCGATCGGTTTTGTGGTTACAAAGACTTCCGTGAAACCTGAGTTGAATGAAGTTAGATGTGT
TAGAGCTGATCTTACTGATATATGTGAACCCCACAATGTCATTGTCACTGCTGTTTCAGAATCTTTAGGTGTTCCTTTGT
TTATATGGAGAACTCGGCCTTCAGACCGAGGAATGTGGGGCAAAGGTGTCTCTGCAGGTACTTTCTTCTGCAGAACTCGG
CTTGTTGCTGCTAGAGAAGATCTTGGTATCGGTATTGCTTGTCTAAAGAATCTAGATTTGAGTTTACATGCGATGCCAAA
TGTTGATCAGATTCAAGCTTTGATTCAACACTATGGTCCTACACTAGTCTTCCATCCTGGTGAAACTTACTTACCTTCTT
CTGTTTCGTGGTTCTTCAAAAATGGTGCAGTTCTCTGCGAAAAGGGAAATCCAATCGAGGAACCTATCGATGAAAATGGT
TCGAATTTGCCTCAAGGAGGAAGCAATGACAAGCAGTTTTGGATTGATTTGCCGTGTGATGATCAACAAAGAGATTTCGT
CAAGCGAGGAAACCTTGAAAGCTCGAAACTTTACATTCATATTAAGCCTGCTCTTGGAGGAACGTTCACGGATCTTGTCT
TCTGGATCTTCTGTCCATTTAACGGACCAGCAACCTTAAAACTAGGACTCGTCGATATCTCATTGATCAGTATTGGCCAA
CACGTCTGCGATTGGGAACATTTCACTCTCCGAATCAGCAATTTCTCTGGTGAGCTTTACTCAATCTACTTGTCTCAACA
CAGTGGCGGCGAGTGGATCGAAGCATACGACCTTGAAATCATTCCCGGAAGCAACAAAGCCGTTGTTTACTCTTCAAAAC
ATGGTCACGCAAGCTTTCCTAGGGCTGGGACTTACTTACAGGGATCGACAATGCTTGGGATTGGGATAAGAAATGACACT
GCGCGTAGTGAACTCTTGGTAGATTCGAGCTCACGGTACGAGATCATTGCAGCGGAGTATCTCAGCGGAAACAGTGTGTT
GGCAGAACCGCCGTGGTTGCAGTACATGAGAGAATGGGGACCAAAGGTTGTGTACGATTCAAGAGAGGAGATAGAGAGAT
TGGTGAATCGATTTCCGAGGACGGTTAGGGTTTCGCTTGCCACAGTGCTTAGAAAACTTCCGGTGGAATTATCCGGCGAG
GAAGGTCCTACAGGACCAAAGGAGAAGAACAATTGGTATGGCGATGAAAGATGTTGAAATTCTCACTGTTGGGAAACAGA
TGTGGTGAGATTACCATCGGAGCCCTAACTGTGTAACTTGTAAAGGAAGATGAAGCTTTGATTGCGCAAGAGATTAATTA
CACAATTAGCGTAGGATTAACGTAAAACTTGTCGTTAGAAGTGTATACAAGTGGGTCCCATCATGTATTTAATTAAAATA
ATAAAGTTATATAGACGAACAAACCTCCACCAAACGCAACGCACACATTCGTGTACCGTTTCCGATTTTTCGTTCCTCCA
ATTTCATTCTCTCTCTCTTTAAGAAAAATTCCTTGTTTTT
>AT1G04080.4 | chr1:1056551-1059550 FORWARD LENGTH=3000
GCCTATTACTGCTGCTGGTCGTTTTTGTAGTGTAATTGATAACCATTTGCTTCTATCTACTCAAATTTAGTGTCTGGATG
TTTACATGTCTCTCTTTTCTCGATCAGTGACAATAGATATTTACTTTTCTTCAGTTTGTTTGATTCGTAAAAGTTCTTGG
ATTTACGCCGGTTATGATACAGATTGTAACCAGAGAAGTTGAATTGATGGAGCCGGGTAGTACTGTTTCAATGATCTAAC
TCAGTTAAACTCCTCAGAAGAAAAAAAGGAAAAGTAACGACGCTTAGAGAACTTAATTTTCCAAAAAGAAAAGAATAGAC
CTCGAATTCTTACTTAATGGGAAAAATATACAATTTTAAAACTTATGGGGTAAATATGCGAGGATTTTTAGATATATTTT
GAAACAAAACATATTTTGTGCGACTGTCCAAGTTTTTCGTGTTCATCATCATTTTCTTGTGGCGTTTCTTCAAAAACCAA
AGTTACTTTTTCCCCAAGGTATTCGCTGATGTGTGGAATTGGATAAAACAGTTTCATGACTTTTTGGTTTTCTCAATAAG
AGGAAAATCTTTAATTTATTGCCCGAAGGAAATGGTAAACAAGTGATGAGATGCTACAAAGCTGACATATTTCCACCTTC
CTGATTAATTAGGGTTTCGCGCGATCAGATAAGAATGTTGGGTTACAAATGTCTCCACTGGAACAATCTTATAGATTTAC
CGCCATTAAAGGACCCTGAAACCTTCTCTCTTCCTTCTTCCATTCCCCATTGGCCTCCAGGTAACTCCAATTCCATTCAA
TTCCCGACTTCTCTTGTCAACGATTTCGAATTCAAAAATTCTATTTCAATTTTAGGTTTCTTAAGCCTTGACAAAAGAGA
GATTTTTATTTCTCGATTTTCCTCAATTTCGTGAAATTCAATTGGGTTTTTCAATCAGATCTCTATATCCACTAATCTAA
TTCGAACAATGGTCAATCAAATCTTTTGCGTTTTCAAAGAGGATTCTTTAAAGATTGCGTTTTGAAGAAATTTTTCAGCT
GGGTCTCTTAGATTTTGTCTCTCCATCCTTTGAAAACTGATCAGGTCAAGGCTTTGGCTCTGGAACAATCAATCTCGGCA
AATTACAAGTCATCAAAATCACGGATTTTGAATTTATATGGAGATACAGATCCACAGAGAAGAAGAAGAACATTTCATTT
TACAAACCAAAGGGATTGTTACCTAAAGACTTCCATTGCTTAGGTCACTACTGTCAGTCTGATTCTCATCCTTTGAGAGG
TTATGTACTTGCGGCAAGAGATTTAGTGGATTCATTAGAACAGGTAGAGAAACCTGCATTAGTGGAACCTGTTGATTTTA
CTCTTGTCTGGAGCTCAAATGATTCAGCAGAAAATGAATGTAGTAGTAAGAGCGAATGCGGTTACTTCTGGTTACCGCAG
CCTCCTGAAGGGTATAGATCGATCGGTTTTGTGGTTACAAAGACTTCCGTGAAACCTGAGTTGAATGAAGTTAGATGTGT
TAGAGCTGATCTTACTGATATATGTGAACCCCACAATGTCATTGTCACTGCTGTTTCAGAATCTTTAGGTGTTCCTTTGT
TTATATGGAGAACTCGGCCTTCAGACCGAGGAATGTGGGGCAAAGGTGTCTCTGCAGGTACTTTCTTCTGCAGAACTCGG
CTTGTTGCTGCTAGAGAAGATCTTGGTATCGGTATTGCTTGTCTAAAGAATCTAGATTTGAGTTTACATGCGATGCCAAA
TGTTGATCAGATTCAAGCTTTGATTCAACACTATGGTCCTACACTAGTCTTCCATCCTGGTGAAACTTACTTACCTTCTT
CTGTTTCGTGGTTCTTCAAAAATGGTGCAGTTCTCTGCGAAAAGGGAAATCCAATCGAGGAACCTATCGATGAAAATGGT
TCGAATTTGCCTCAAGGAGGAAGCAATGACAAGCAGTTTTGGATTGATTTGCCGTGTGATGATCAACAAAGAGATTTCGT
CAAGCGAGGAAACCTTGAAAGCTCGAAACTTTACATTCATATTAAGCCTGCTCTTGGAGGAACGTTCACGGATCTTGTCT
TCTGGATCTTCTGTCCATTTAACGGACCAGCAACCTTAAAACTAGGACTCGTCGATATCTCATTGATCAGTATTGGCCAA
CACGTCTGCGATTGGGAACATTTCACTCTCCGAATCAGCAATTTCTCTGGTGAGCTTTACTCAATCTACTTGTCTCAACA
CAGTGGCGGCGAGTGGATCGAAGCATACGACCTTGAAATCATTCCCGGAAGCAACAAAGCCGTTGTTTACTCTTCAAAAC
ATGGTCACGCAAGCTTTCCTAGGGCTGGGACTTACTTACAGGGATCGACAATGCTTGGGATTGGGATAAGAAATGACACT
GCGCGTAGTGAACTCTTGGTAGATTCGAGCTCACGGTACGAGATCATTGCAGCGGAGTATCTCAGCGGAAACAGTGTGTT
GGCAGAACCGCCGTGGTTGCAGTACATGAGAGAATGGGGACCAAAGGTTGTGTACGATTCAAGAGAGGAGATAGAGAGAT
TGGTGAATCGATTTCCGAGGACGGTTAGGGTTTCGCTTGCCACAGTGCTTAGAAAACTTCCGGTGGAATTATCCGGCGAG
GAAGGTCCTACAGGACCAAAGGAGAAGAACAATTGGTATGGCGATGAAAGATGTTGAAATTCTCACTGTTGGGAAACAGA
TGTGGTGAGATTACCATCGGAGCCCTAACTGTGTAACTTGTAAAGGAAGATGAAGCTTTGATTGCGCAAGAGATTAATTA
CACAATTAGCGTAGGATTAACGTAAAACTTGTCGTTAGAAGTGTATACAAGTGGGTCCCATCATGTATTTAATTAAAATA
ATAAAGTTATATAGACGAACAAACCTCCACCAAACGCAACGCACACATTCGTGTACCGTTTCCGATTTTTCGTTCCTCCA
ATTTCATTCTCTCTCTCTTTAAGAAAAATTCCTTGTTTTT
>AT1G04080.2 | chr1:1056551-1059550 FORWARD LENGTH=3000
GCCTATTACTGCTGCTGGTCGTTTTTGTAGTGTAATTGATAACCATTTGCTTCTATCTACTCAAATTTAGTGTCTGGATG
TTTACATGTCTCTCTTTTCTCGATCAGTGACAATAGATATTTACTTTTCTTCAGTTTGTTTGATTCGTAAAAGTTCTTGG
ATTTACGCCGGTTATGATACAGATTGTAACCAGAGAAGTTGAATTGATGGAGCCGGGTAGTACTGTTTCAATGATCTAAC
TCAGTTAAACTCCTCAGAAGAAAAAAAGGAAAAGTAACGACGCTTAGAGAACTTAATTTTCCAAAAAGAAAAGAATAGAC
CTCGAATTCTTACTTAATGGGAAAAATATACAATTTTAAAACTTATGGGGTAAATATGCGAGGATTTTTAGATATATTTT
GAAACAAAACATATTTTGTGCGACTGTCCAAGTTTTTCGTGTTCATCATCATTTTCTTGTGGCGTTTCTTCAAAAACCAA
AGTTACTTTTTCCCCAAGGTATTCGCTGATGTGTGGAATTGGATAAAACAGTTTCATGACTTTTTGGTTTTCTCAATAAG
AGGAAAATCTTTAATTTATTGCCCGAAGGAAATGGTAAACAAGTGATGAGATGCTACAAAGCTGACATATTTCCACCTTC
CTGATTAATTAGGGTTTCGCGCGATCAGATAAGAATGTTGGGTTACAAATGTCTCCACTGGAACAATCTTATAGATTTAC
CGCCATTAAAGGACCCTGAAACCTTCTCTCTTCCTTCTTCCATTCCCCATTGGCCTCCAGGTAACTCCAATTCCATTCAA
TTCCCGACTTCTCTTGTCAACGATTTCGAATTCAAAAATTCTATTTCAATTTTAGGTTTCTTAAGCCTTGACAAAAGAGA
GATTTTTATTTCTCGATTTTCCTCAATTTCGTGAAATTCAATTGGGTTTTTCAATCAGATCTCTATATCCACTAATCTAA
TTCGAACAATGGTCAATCAAATCTTTTGCGTTTTCAAAGAGGATTCTTTAAAGATTGCGTTTTGAAGAAATTTTTCAGCT
GGGTCTCTTAGATTTTGTCTCTCCATCCTTTGAAAACTGATCAGGTCAAGGCTTTGGCTCTGGAACAATCAATCTCGGCA
AATTACAAGTCATCAAAATCACGGATTTTGAATTTATATGGAGATACAGATCCACAGAGAAGAAGAAGAACATTTCATTT
TACAAACCAAAGGGATTGTTACCTAAAGACTTCCATTGCTTAGGTCACTACTGTCAGTCTGATTCTCATCCTTTGAGAGG
TTATGTACTTGCGGCAAGAGATTTAGTGGATTCATTAGAACAGGTAGAGAAACCTGCATTAGTGGAACCTGTTGATTTTA
CTCTTGTCTGGAGCTCAAATGATTCAGCAGAAAATGAATGTAGTAGTAAGAGCGAATGCGGTTACTTCTGGTTACCGCAG
CCTCCTGAAGGGTATAGATCGATCGGTTTTGTGGTTACAAAGACTTCCGTGAAACCTGAGTTGAATGAAGTTAGATGTGT
TAGAGCTGATCTTACTGATATATGTGAACCCCACAATGTCATTGTCACTGCTGTTTCAGAATCTTTAGGTGTTCCTTTGT
TTATATGGAGAACTCGGCCTTCAGACCGAGGAATGTGGGGCAAAGGTGTCTCTGCAGGTACTTTCTTCTGCAGAACTCGG
CTTGTTGCTGCTAGAGAAGATCTTGGTATCGGTATTGCTTGTCTAAAGAATCTAGATTTGAGTTTACATGCGATGCCAAA
TGTTGATCAGATTCAAGCTTTGATTCAACACTATGGTCCTACACTAGTCTTCCATCCTGGTGAAACTTACTTACCTTCTT
CTGTTTCGTGGTTCTTCAAAAATGGTGCAGTTCTCTGCGAAAAGGGAAATCCAATCGAGGAACCTATCGATGAAAATGGT
TCGAATTTGCCTCAAGGAGGAAGCAATGACAAGCAGTTTTGGATTGATTTGCCGTGTGATGATCAACAAAGAGATTTCGT
CAAGCGAGGAAACCTTGAAAGCTCGAAACTTTACATTCATATTAAGCCTGCTCTTGGAGGAACGTTCACGGATCTTGTCT
TCTGGATCTTCTGTCCATTTAACGGACCAGCAACCTTAAAACTAGGACTCGTCGATATCTCATTGATCAGTATTGGCCAA
CACGTCTGCGATTGGGAACATTTCACTCTCCGAATCAGCAATTTCTCTGGTGAGCTTTACTCAATCTACTTGTCTCAACA
CAGTGGCGGCGAGTGGATCGAAGCATACGACCTTGAAATCATTCCCGGAAGCAACAAAGCCGTTGTTTACTCTTCAAAAC
ATGGTCACGCAAGCTTTCCTAGGGCTGGGACTTACTTACAGGGATCGACAATGCTTGGGATTGGGATAAGAAATGACACT
GCGCGTAGTGAACTCTTGGTAGATTCGAGCTCACGGTACGAGATCATTGCAGCGGAGTATCTCAGCGGAAACAGTGTGTT
GGCAGAACCGCCGTGGTTGCAGTACATGAGAGAATGGGGACCAAAGGTTGTGTACGATTCAAGAGAGGAGATAGAGAGAT
TGGTGAATCGATTTCCGAGGACGGTTAGGGTTTCGCTTGCCACAGTGCTTAGAAAACTTCCGGTGGAATTATCCGGCGAG
GAAGGTCCTACAGGACCAAAGGAGAAGAACAATTGGTATGGCGATGAAAGATGTTGAAATTCTCACTGTTGGGAAACAGA
TGTGGTGAGATTACCATCGGAGCCCTAACTGTGTAACTTGTAAAGGAAGATGAAGCTTTGATTGCGCAAGAGATTAATTA
CACAATTAGCGTAGGATTAACGTAAAACTTGTCGTTAGAAGTGTATACAAGTGGGTCCCATCATGTATTTAATTAAAATA
ATAAAGTTATATAGACGAACAAACCTCCACCAAACGCAACGCACACATTCGTGTACCGTTTCCGATTTTTCGTTCCTCCA
ATTTCATTCTCTCTCTCTTTAAGAAAAATTCCTTGTTTTT
>AT1G04080.5 | chr1:1056551-1059550 FORWARD LENGTH=3000
GCCTATTACTGCTGCTGGTCGTTTTTGTAGTGTAATTGATAACCATTTGCTTCTATCTACTCAAATTTAGTGTCTGGATG
TTTACATGTCTCTCTTTTCTCGATCAGTGACAATAGATATTTACTTTTCTTCAGTTTGTTTGATTCGTAAAAGTTCTTGG
ATTTACGCCGGTTATGATACAGATTGTAACCAGAGAAGTTGAATTGATGGAGCCGGGTAGTACTGTTTCAATGATCTAAC
TCAGTTAAACTCCTCAGAAGAAAAAAAGGAAAAGTAACGACGCTTAGAGAACTTAATTTTCCAAAAAGAAAAGAATAGAC
CTCGAATTCTTACTTAATGGGAAAAATATACAATTTTAAAACTTATGGGGTAAATATGCGAGGATTTTTAGATATATTTT
GAAACAAAACATATTTTGTGCGACTGTCCAAGTTTTTCGTGTTCATCATCATTTTCTTGTGGCGTTTCTTCAAAAACCAA
AGTTACTTTTTCCCCAAGGTATTCGCTGATGTGTGGAATTGGATAAAACAGTTTCATGACTTTTTGGTTTTCTCAATAAG
AGGAAAATCTTTAATTTATTGCCCGAAGGAAATGGTAAACAAGTGATGAGATGCTACAAAGCTGACATATTTCCACCTTC
CTGATTAATTAGGGTTTCGCGCGATCAGATAAGAATGTTGGGTTACAAATGTCTCCACTGGAACAATCTTATAGATTTAC
CGCCATTAAAGGACCCTGAAACCTTCTCTCTTCCTTCTTCCATTCCCCATTGGCCTCCAGGTAACTCCAATTCCATTCAA
TTCCCGACTTCTCTTGTCAACGATTTCGAATTCAAAAATTCTATTTCAATTTTAGGTTTCTTAAGCCTTGACAAAAGAGA
GATTTTTATTTCTCGATTTTCCTCAATTTCGTGAAATTCAATTGGGTTTTTCAATCAGATCTCTATATCCACTAATCTAA
TTCGAACAATGGTCAATCAAATCTTTTGCGTTTTCAAAGAGGATTCTTTAAAGATTGCGTTTTGAAGAAATTTTTCAGCT
GGGTCTCTTAGATTTTGTCTCTCCATCCTTTGAAAACTGATCAGGTCAAGGCTTTGGCTCTGGAACAATCAATCTCGGCA
AATTACAAGTCATCAAAATCACGGATTTTGAATTTATATGGAGATACAGATCCACAGAGAAGAAGAAGAACATTTCATTT
TACAAACCAAAGGGATTGTTACCTAAAGACTTCCATTGCTTAGGTCACTACTGTCAGTCTGATTCTCATCCTTTGAGAGG
TTATGTACTTGCGGCAAGAGATTTAGTGGATTCATTAGAACAGGTAGAGAAACCTGCATTAGTGGAACCTGTTGATTTTA
CTCTTGTCTGGAGCTCAAATGATTCAGCAGAAAATGAATGTAGTAGTAAGAGCGAATGCGGTTACTTCTGGTTACCGCAG
CCTCCTGAAGGGTATAGATCGATCGGTTTTGTGGTTACAAAGACTTCCGTGAAACCTGAGTTGAATGAAGTTAGATGTGT
TAGAGCTGATCTTACTGATATATGTGAACCCCACAATGTCATTGTCACTGCTGTTTCAGAATCTTTAGGTGTTCCTTTGT
TTATATGGAGAACTCGGCCTTCAGACCGAGGAATGTGGGGCAAAGGTGTCTCTGCAGGTACTTTCTTCTGCAGAACTCGG
CTTGTTGCTGCTAGAGAAGATCTTGGTATCGGTATTGCTTGTCTAAAGAATCTAGATTTGAGTTTACATGCGATGCCAAA
TGTTGATCAGATTCAAGCTTTGATTCAACACTATGGTCCTACACTAGTCTTCCATCCTGGTGAAACTTACTTACCTTCTT
CTGTTTCGTGGTTCTTCAAAAATGGTGCAGTTCTCTGCGAAAAGGGAAATCCAATCGAGGAACCTATCGATGAAAATGGT
TCGAATTTGCCTCAAGGAGGAAGCAATGACAAGCAGTTTTGGATTGATTTGCCGTGTGATGATCAACAAAGAGATTTCGT
CAAGCGAGGAAACCTTGAAAGCTCGAAACTTTACATTCATATTAAGCCTGCTCTTGGAGGAACGTTCACGGATCTTGTCT
TCTGGATCTTCTGTCCATTTAACGGACCAGCAACCTTAAAACTAGGACTCGTCGATATCTCATTGATCAGTATTGGCCAA
CACGTCTGCGATTGGGAACATTTCACTCTCCGAATCAGCAATTTCTCTGGTGAGCTTTACTCAATCTACTTGTCTCAACA
CAGTGGCGGCGAGTGGATCGAAGCATACGACCTTGAAATCATTCCCGGAAGCAACAAAGCCGTTGTTTACTCTTCAAAAC
ATGGTCACGCAAGCTTTCCTAGGGCTGGGACTTACTTACAGGGATCGACAATGCTTGGGATTGGGATAAGAAATGACACT
GCGCGTAGTGAACTCTTGGTAGATTCGAGCTCACGGTACGAGATCATTGCAGCGGAGTATCTCAGCGGAAACAGTGTGTT
GGCAGAACCGCCGTGGTTGCAGTACATGAGAGAATGGGGACCAAAGGTTGTGTACGATTCAAGAGAGGAGATAGAGAGAT
TGGTGAATCGATTTCCGAGGACGGTTAGGGTTTCGCTTGCCACAGTGCTTAGAAAACTTCCGGTGGAATTATCCGGCGAG
GAAGGTCCTACAGGACCAAAGGAGAAGAACAATTGGTATGGCGATGAAAGATGTTGAAATTCTCACTGTTGGGAAACAGA
TGTGGTGAGATTACCATCGGAGCCCTAACTGTGTAACTTGTAAAGGAAGATGAAGCTTTGATTGCGCAAGAGATTAATTA
CACAATTAGCGTAGGATTAACGTAAAACTTGTCGTTAGAAGTGTATACAAGTGGGTCCCATCATGTATTTAATTAAAATA
ATAAAGTTATATAGACGAACAAACCTCCACCAAACGCAACGCACACATTCGTGTACCGTTTCCGATTTTTCGTTCCTCCA
ATTTCATTCTCTCTCTCTTTAAGAAAAATTCCTTGTTTTT
>AT1G04090.1 | chr1:1059248-1062247 FORWARD LENGTH=3000
AATTCTCACTGTTGGGAAACAGATGTGGTGAGATTACCATCGGAGCCCTAACTGTGTAACTTGTAAAGGAAGATGAAGCT
TTGATTGCGCAAGAGATTAATTACACAATTAGCGTAGGATTAACGTAAAACTTGTCGTTAGAAGTGTATACAAGTGGGTC
CCATCATGTATTTAATTAAAATAATAAAGTTATATAGACGAACAAACCTCCACCAAACGCAACGCACACATTCGTGTACC
GTTTCCGATTTTTCGTTCCTCCAATTTCATTCTCTCTCTCTTTAAGAAAAATTCCTTGTTTTTGATCCGAGAATCGAAGT
CGCCCTCGAATCAAGATTAAAACCTCGTTTAGTTCTCAATTTCAGTTCTGTGGATCCGTGCGTGACCTCAAGTTTTTTTT
TTTTTTCTGTCTCGAAATTCAGAATCGTAGAGGTGTTGAAAGTTGAAACCTTTTTTTTGGTTTGCTTGGTTAATGGGTTT
CTTCAAACTTGATCGATAATTGGATTTGAATCAAGGGTTTTAGTGTTCTTGCTTTGTGTATTCGTTTGGCAATTTGGGAT
AATGAATGGTTTGCAAGAAGTTTGTTCGTCAAGTGGGTCGGTGATGATCGGACTACCAGCTGAAGAAGACGAAAACGCCG
CACATTCGTCGGAGGATTCATCTTGCCCCGACGAGTCAGTGTCAGAGACAGAGCTCGACCTAGCTTTGGGTCTTAGCATT
GGTCGTCGGAAGGTTCGATCGTCTTTGTCTTCCTCGTCTTCTTCTCTGACCAGGGAAAGTGGGACCAAACGCTCTGCTGA
TTCTTCTCCGGCTGCCGCCTCAAACGCAACCAGGTAAAAAATTCATCTTCGAGACTTTATATTATAACCTATATGAATGA
TTGGTCTCAGATTGCTTATTGTTACAGAATCAAAGCAACTTAGAGGATAGAGCTTTTAGACCTTAAACTTTGAGAATGAA
TGAATCACAGGATTGAATCAAATAGAGTGTTCCCTGAAATGTTTAGTTAAACTTTTGAATCATATTGGTTTATACTTGTT
CGTCTTTTGATTTAATATCTTTTGGTAATGGAGCAGACAAGTTGCTGTAGGTTGGCCGCCTCTACGGACTTACAGAATCA
ACAGTTTGGTCAATCAAGCAAAGTCTTTAGCTACGGAAGGCGGCTTGAGTTCTGGCATTCAAAAGGAGACTACAAAAAGT
GTAGTGGTTGCTGCTAAGAACGATGATGCTTGCTTTATCAAATCGTCCAGGACTTCTATGCTTGTGAAGGTGACAATGGA
CGGAGTTATAATTGGAAGGAAGGTTGATCTCAATGCTCTGGATTCTTATGCAGCCTTAGAGAAAACTTTGGATCTAATGT
TTTTCCAGATTCCTTCTCCTGTAACAAGTCAGTTACTAATTCTGTTTCATGAGATTCCATGTGATTCTGTTTTTCAAATT
CTGTGTCTCTTGAAATTGACTGGTTTTGATTGATCGATTTGTAGGATCCAACACACAAGGATACAAGACAATTAAGGAAA
CATGTACTTCGAAATTACTGGATGGCTCATCGGAATATATCATAACATATCAAGATAAAGACGGAGATTGGATGCTTGTA
GGAGATGTTCCTTGGCAGTAAGTGACTACCCTTATAACTTCCCATTCATCATCTGTATTTGTAATGTGGCACATCCATTT
CAATGAAAACGATCTTTTCATCTTCTCAGGATGTTCCTCGGGTCTGTGACAAGACTGAGAATCATGAAGACATCAATTGG
AGCTGGAGTAGGTAAGTAGAGAGTCCTATATAGCAAAAACAGTTTACATCTCTTTGGTCTGTAACTCATATATCACATTC
ACATATATACATGTGCATATGTTTATACATGAGTGTACATATGTCTTGTGGTCGTTTGTGAATATCAAACAACAGCTTAA
CCTTGTCTTTAAAGATCTTTGTATATTTAGGGTTTTTCACTCTATTGGTGCCTGATCCAATATACCACTATAACAACAAA
GGCATGCATCTGGATTAGGGTTTAGTGATGAAATCAAGCTACAGTAATATGATAGAATCACCAGTAGTTTCATTCCCTGG
AAAATGAAATACAGCTCTTGTGCGTACAATAACAACAATCAATCAGCTTCACGAGGTTTTCTTAGCATAAAAACCTAATA
AACCTAACACAGTCTTGAAACAGAATGAAAAACGTTTTCCTTCATTGGCTCAGTTAGTCTTCAAGGTTACAGAGATTGGA
CTTCTAACTCGCTGCATCAGATTATGAGAGTTGACCCAAGTCAACTGCCCTTGTGCAAAGCTAGCCACCTTCCCTCCTCT
GTTTTTCTTCTTCAATACAAACCATACTCTATAGCTCAGCGTCTGATCCACGTGTTTGAACACAAGTCTCTTAGGATTGA
```
