## Supplemental_Data1_Codes for "Expanding the synthetic biology toolbox with a library of constitutive and repressible promoters": Araport11_downstream_3000_translation_end_20160617 (part 3 of 154)

```
CAATAACTTTGATCCCCTCTGGAGCCTTGACATTCACTGAGTATATCGAGTTAGGACTCCCAACGTTAGTGACACGCCTT
GTGATCATCTCCGTAGTCTTGCCACGTTTGAAAATCACGGCTATCGACGGGTAATTGAGACTAAAACCCGGGTTTTTCCG
CAATATTCCATTGCAGCTCACGTTCTTATGAGTGATTGCTAAAATATCTGATCTTGTGAATCCAAGAGTGCAGAGGTAAG
TTATGTAATCCACTGGTTGAATGTTGTAAACCAATCCCGGGTTTATCGCCTTTTGCGGATTCACATGCCCTGCTCCAATC
GCAAACACACCGGCTGGTTTGTTACCATCCTTTATCGCTTTCCCTTGACGATCGTACAAATCCGCTGTTGTCATCAATGC
GGATTTGATTGCAGCTGGAGACCAGTTCGGGTATGCAGACCGGATAAGAGCAGTGATTCCGCTAACATGTGGACAAGACA
TTGAAGTTCCTGACATTACAGTGAAGTTAACTCTTCTTGAATCATAAGGAAGTCCGGTTGGTCCTAGATTTTGAGGCCAA
GCCGCAATGATATTGACTCCCGGAGCAATCATATCCGGTT
>AT1G04105.1 | chr1:1056730-1059729 REVERSE LENGTH=3000
AGAAACCCATTAACCAAGCAAACCAAAAAAAAGGTTTCAACTTTCAACACCTCTACGATTCTGAATTTCGAGACAGAAAA
AAAAAAAAAACTTGAGGTCACGCACGGATCCACAGAACTGAAATTGAGAACTAAACGAGGTTTTAATCTTGATTCGAGGG
CGACTTCGATTCTCGGATCAAAAACAAGGAATTTTTCTTAAAGAGAGAGAGAATGAAATTGGAGGAACGAAAAATCGGAA
ACGGTACACGAATGTGTGCGTTGCGTTTGGTGGAGGTTTGTTCGTCTATATAACTTTATTATTTTAATTAAATACATGAT
GGGACCCACTTGTATACACTTCTAACGACAAGTTTTACGTTAATCCTACGCTAATTGTGTAATTAATCTCTTGCGCAATC
AAAGCTTCATCTTCCTTTACAAGTTACACAGTTAGGGCTCCGATGGTAATCTCACCACATCTGTTTCCCAACAGTGAGAA
TTTCAACATCTTTCATCGCCATACCAATTGTTCTTCTCCTTTGGTCCTGTAGGACCTTCCTCGCCGGATAATTCCACCGG
AAGTTTTCTAAGCACTGTGGCAAGCGAAACCCTAACCGTCCTCGGAAATCGATTCACCAATCTCTCTATCTCCTCTCTTG
AATCGTACACAACCTTTGGTCCCCATTCTCTCATGTACTGCAACCACGGCGGTTCTGCCAACACACTGTTTCCGCTGAGA
TACTCCGCTGCAATGATCTCGTACCGTGAGCTCGAATCTACCAAGAGTTCACTACGCGCAGTGTCATTTCTTATCCCAAT
CCCAAGCATTGTCGATCCCTGTAAGTAAGTCCCAGCCCTAGGAAAGCTTGCGTGACCATGTTTTGAAGAGTAAACAACGG
CTTTGTTGCTTCCGGGAATGATTTCAAGGTCGTATGCTTCGATCCACTCGCCGCCACTGTGTTGAGACAAGTAGATTGAG
TAAAGCTCACCAGAGAAATTGCTGATTCGGAGAGTGAAATGTTCCCAATCGCAGACGTGTTGGCCAATACTGATCAATGA
GATATCGACGAGTCCTAGTTTTAAGGTTGCTGGTCCGTTAAATGGACAGAAGATCCAGAAGACAAGATCCGTGAACGTTC
CTCCAAGAGCAGGCTTAATATGAATGTAAAGTTTCGAGCTTTCAAGGTTTCCTCGCTTGACGAAATCTCTTTGTTGATCA
TCACACGGCAAATCAATCCAAAACTGCTTGTCATTGCTTCCTCCTTGAGGCAAATTCGAACCATTTTCATCGATAGGTTC
CTCGATTGGATTTCCCTTTTCGCAGAGAACTGCACCATTTTTGAAGAACCACGAAACAGAAGAAGGTAAGTAAGTTTCAC
CAGGATGGAAGACTAGTGTAGGACCATAGTGTTGAATCAAAGCTTGAATCTGATCAACATTTGGCATCGCATGTAAACTC
AAATCTAGATTCTTTAGACAAGCAATACCGATACCAAGATCTTCTCTAGCAGCAACAAGCCGAGTTCTGCAGAAGAAAGT
ACCTGCAGAGACACCTTTGCCCCACATTCCTCGGTCTGAAGGCCGAGTTCTCCATATAAACAAAGGAACACCTAAAGATT
CTGAAACAGCAGTGACAATGACATTGTGGGGTTCACATATATCAGTAAGATCAGCTCTAACACATCTAACTTCATTCAAC
TCAGGTTTCACGGAAGTCTTTGTAACCACAAAACCGATCGATCTATACCCTTCAGGAGGCTGCGGTAACCAGAAGTAACC
GCATTCGCTCTTACTACTACATTCATTTTCTGCTGAATCATTTGAGCTCCAGACAAGAGTAAAATCAACAGGTTCCACTA
ATGCAGGTTTCTCTACCTGTTCTAATGAATCCACTAAATCTCTTGCCGCAAGTACATAACCTCTCAAAGGATGAGAATCA
GACTGACAGTAGTGACCTAAGCAATGGAAGTCTTTAGGTAACAATCCCTTTGGTTTGTAAAATGAAATGTTCTTCTTCTT
CTCTGTGGATCTGTATCTCCATATAAATTCAAAATCCGTGATTTTGATGACTTGTAATTTGCCGAGATTGATTGTTCCAG
AGCCAAAGCCTTGACCTGATCAGTTTTCAAAGGATGGAGAGACAAAATCTAAGAGACCCAGCTGAAAAATTTCTTCAAAA
CGCAATCTTTAAAGAATCCTCTTTGAAAACGCAAAAGATTTGATTGACCATTGTTCGAATTAGATTAGTGGATATAGAGA
TCTGATTGAAAAACCCAATTGAATTTCACGAAATTGAGGAAAATCGAGAAATAAAAATCTCTCTTTTGTCAAGGCTTAAG
AAACCTAAAATTGAAATAGAATTTTTGAATTCGAAATCGTTGACAAGAGAAGTCGGGAATTGAATGGAATTGGAGTTACC
TGGAGGCCAATGGGGAATGGAAGAAGGAAGAGAGAAGGTTTCAGGGTCCTTTAATGGCGGTAAATCTATAAGATTGTTCC
AGTGGAGACATTTGTAACCCAACATTCTTATCTGATCGCGCGAAACCCTAATTAATCAGGAAGGTGGAAATATGTCAGCT
TTGTAGCATCTCATCACTTGTTTACCATTTCCTTCGGGCAATAAATTAAAGATTTTCCTCTTATTGAGAAAACCAAAAAG
TCATGAAACTGTTTTATCCAATTCCACACATCAGCGAATACCTTGGGGAAAAAGTAACTTTGGTTTTTGAAGAAACGCCA
CAAGAAAATGATGATGAACACGAAAAACTTGGACAGTCGCACAAAATATGTTTTGTTTCAAAATATATCTAAAAATCCTC
GCATATTTACCCCATAAGTTTTAAAATTGTATATTTTTCCCATTAAGTAAGAATTCGAGGTCTATTCTTTTCTTTTTGGA
AAATTAAGTTCTCTAAGCGTCGTTACTTTTCCTTTTTTTCTTCTGAGGAGTTTAACTGAGTTAGATCATTGAAACAGTAC
TACCCGGCTCCATCAATTCAACTTCTCTGGTTACAATCTG
>AT1G04100.1 | chr1:1061027-1064026 FORWARD LENGTH=3000
AGAGTCCTATATAGCAAAAACAGTTTACATCTCTTTGGTCTGTAACTCATATATCACATTCACATATATACATGTGCATA
TGTTTATACATGAGTGTACATATGTCTTGTGGTCGTTTGTGAATATCAAACAACAGCTTAACCTTGTCTTTAAAGATCTT
TGTATATTTAGGGTTTTTCACTCTATTGGTGCCTGATCCAATATACCACTATAACAACAAAGGCATGCATCTGGATTAGG
GTTTAGTGATGAAATCAAGCTACAGTAATATGATAGAATCACCAGTAGTTTCATTCCCTGGAAAATGAAATACAGCTCTT
GTGCGTACAATAACAACAATCAATCAGCTTCACGAGGTTTTCTTAGCATAAAAACCTAATAAACCTAACACAGTCTTGAA
ACAGAATGAAAAACGTTTTCCTTCATTGGCTCAGTTAGTCTTCAAGGTTACAGAGATTGGACTTCTAACTCGCTGCATCA
GATTATGAGAGTTGACCCAAGTCAACTGCCCTTGTGCAAAGCTAGCCACCTTCCCTCCTCTGTTTTTCTTCTTCAATACA
AACCATACTCTATAGCTCAGCGTCTGATCCACGTGTTTGAACACAAGTCTCTTAGGATTGACAATAACTTTGATCCCCTC
TGGAGCCTTGACATTCACTGAGTATATCGAGTTAGGACTCCCAACGTTAGTGACACGCCTTGTGATCATCTCCGTAGTCT
TGCCACGTTTGAAAATCACGGCTATCGACGGGTAATTGAGACTAAAACCCGGGTTTTTCCGCAATATTCCATTGCAGCTC
ACGTTCTTATGAGTGATTGCTAAAATATCTGATCTTGTGAATCCAAGAGTGCAGAGGTAAGTTATGTAATCCACTGGTTG
AATGTTGTAAACCAATCCCGGGTTTATCGCCTTTTGCGGATTCACATGCCCTGCTCCAATCGCAAACACACCGGCTGGTT
TGTTACCATCCTTTATCGCTTTCCCTTGACGATCGTACAAATCCGCTGTTGTCATCAATGCGGATTTGATTGCAGCTGGA
GACCAGTTCGGGTATGCAGACCGGATAAGAGCAGTGATTCCGCTAACATGTGGACAAGACATTGAAGTTCCTGACATTAC
AGTGAAGTTAACTCTTCTTGAATCATAAGGAAGTCCGGTTGGTCCTAGATTTTGAGGCCAAGCCGCAATGATATTGACTC
CCGGAGCAATCATATCCGGTTTTAGTATCGAAGGATTGGCTAAACTCGGTCCTCGAGCTGAAAACTGAGCCACCTCCGGT
GCTCGTGACCTCCCAATCACCGTACCACCAAAAATTATCCGCGCCTTTGGTTTCACCGTGGCATTAACATAAGCCTTCAG
AAGGACTGACTCAGTGTAACCAATCAATGTAGCTGGTAAGAGATGAACGTCAATAGAATCTTCTTCTTGGTTGATCTCTG
TATTGGCTAAGATCATTGCAACTCCTCCAGCTTCTTTAACCGCTTCTCCTTTCTCCGATCTTCCATTGACTCCGCGATCA
CAAATCACCATTTTGCCTCGGATTTCTTCTCTTGGAAGTGACCCTCTCAAACAGAACTCACTTCCTTTATCTCCTCCTGT
GACGTAAATCACCTCAACCTCTCTCCCGGCATTCTTTATACCTTTTCCCGGATACAATGACTCTCCATAGAGAAGCTTTC
CGTTGGCTAATCTGACCACAGCGGGAAATCTTCGATCAAGCGTGCCTGCGCCAATGGTTGAGACCCAAGGAGCTGTGTTT
GCAACAGAGCTTTCGATTGGACCGTTGTTACCAGCTGCACAGATTACAGATATACCGCGTTCCATGGCTCGGAATGTTCC
AATGGCGATTGTGTCATCATACAAAGGAATAGGGAAACCGCCAAGGGAAAGCGAAAGAACATCGACTTTATCTTGAATCG
CTACATCTATAGCTGCTAGAATGTCAGAGCTGTAACAACCATTGAACCAACAGACTTTATAGACTGCAATGTGAGCTCCA
GGAGCCATCCCACGAGCCACACCAGCTCCATTGCCAAGAACATTCGCCATCGAAACAGAGGATCCACCAACTGTTGAGGC
GGTGTGAGTCCCGTGTCCCGTTGAATCTCTTGCGGAAATGTATTCACGAGGCATGTTTGGTGATTCCTCTGGTGAATTAG
CGACACGGTGTCCTCTGATGAAGAATCTAGCACCGATTAGCTTCCGGTTACAGCTCGAAGAACTGAAACTTTCTCCTTCT
TGGCAAATCCCTTTCCATTTCCGTGGAATCGAAGGCATTCCGGTATCGTCAAAGCTAGGACTTTCAGGCCAAACTCCAGT
ATCAAGCACGCCGATAATTGTGCCTTGACCAAACCGAGATTTAGACCATACACCGGAGTTTCCAAAACCGTCGAGTCCCA
AGAACTTGTAAGAGTAAGTGGTTTGAACCTGAAGAACATGGTCAGGTCTCACTGCAACAACTTCAGGTGAATATCTCAGT
ATCTCGGCTTCTGATTCAGTCAACTGAGCAGCAAATCCTTCAATCGCAGAGCCATAGGAGTAGAGAAGTCGAGAAGAAGG
CTCTTCCTCTTCTTCTTCAACACCTAAAACCGCTTCTTGGAGAAAAGAAAGATGCCAATCAAACTTTGAGGCAAAGGTTT
TAGCGGTTTCGCTATTAGGATGAAGCTGAACAATGTAAGTCTGCTTCTGCAGGATCTCTGACGAAGAAGAACAAAATAGA
AGAAAGATAATGCAGAGAAAGAAAGGTTTGGGTTCCATTGGAGAGAGTTAAAAAAAGGAGTTGGTTTAGTGTAGTTGAAG
TGCATGGTTTTAGAGAAGAAGAAGAATAGGGTATTTAAAGAAGAATGAAGAGAATTCAAAACCTGGGATTTGGAGTCTAA
GGAAGAAGATGATGAAGCTCGTGAAGAGTAAGAGCTCTGCCTCACGAGTATCCTTTGTATGTTGCAGAGGTAGGAGCTTC
TTCTCTTTTATTTTTTTCTAAGACATGAACTATATTAACT
>AT1G04110.1 | chr1:1058457-1061456 REVERSE LENGTH=3000
GCCAATGAAGGAAAACGTTTTTCATTCTGTTTCAAGACTGTGTTAGGTTTATTAGGTTTTTATGCTAAGAAAACCTCGTG
AAGCTGATTGATTGTTGTTATTGTACGCACAAGAGCTGTATTTCATTTTCCAGGGAATGAAACTACTGGTGATTCTATCA
TATTACTGTAGCTTGATTTCATCACTAAACCCTAATCCAGATGCATGCCTTTGTTGTTATAGTGGTATATTGGATCAGGC
ACCAATAGAGTGAAAAACCCTAAATATACAAAGATCTTTAAAGACAAGGTTAAGCTGTTGTTTGATATTCACAAACGACC
ACAAGACATATGTACACTCATGTATAAACATATGCACATGTATATATGTGAATGTGATATATGAGTTACAGACCAAAGAG
ATGTAAACTGTTTTTGCTATATAGGACTCTCTACTTACCTACTCCAGCTCCAATTGATGTCTTCATGATTCTCAGTCTTG
TCACAGACCCGAGGAACATCCTGAGAAGATGAAAAGATCGTTTTCATTGAAATGGATGTGCCACATTACAAATACAGATG
ATGAATGGGAAGTTATAAGGGTAGTCACTTACTGCCAAGGAACATCTCCTACAAGCATCCAATCTCCGTCTTTATCTTGA
TATGTTATGATATATTCCGATGAGCCATCCAGTAATTTCGAAGTACATGTTTCCTTAATTGTCTTGTATCCTTGTGTGTT
GGATCCTACAAATCGATCAATCAAAACCAGTCAATTTCAAGAGACACAGAATTTGAAAAACAGAATCACATGGAATCTCA
TGAAACAGAATTAGTAACTGACTTGTTACAGGAGAAGGAATCTGGAAAAACATTAGATCCAAAGTTTTCTCTAAGGCTGC
ATAAGAATCCAGAGCATTGAGATCAACCTTCCTTCCAATTATAACTCCGTCCATTGTCACCTTCACAAGCATAGAAGTCC
TGGACGATTTGATAAAGCAAGCATCATCGTTCTTAGCAGCAACCACTACACTTTTTGTAGTCTCCTTTTGAATGCCAGAA
CTCAAGCCGCCTTCCGTAGCTAAAGACTTTGCTTGATTGACCAAACTGTTGATTCTGTAAGTCCGTAGAGGCGGCCAACC
TACAGCAACTTGTCTGCTCCATTACCAAAAGATATTAAATCAAAAGACGAACAAGTATAAACCAATATGATTCAAAAGTT
TAACTAAACATTTCAGGGAACACTCTATTTGATTCAATCCTGTGATTCATTCATTCTCAAAGTTTAAGGTCTAAAAGCTC
TATCCTCTAAGTTGCTTTGATTCTGTAACAATAAGCAATCTGAGACCAATCATTCATATAGGTTATAATATAAAGTCTCG
AAGATGAATTTTTTACCTGGTTGCGTTTGAGGCGGCAGCCGGAGAAGAATCAGCAGAGCGTTTGGTCCCACTTTCCCTGG
TCAGAGAAGAAGACGAGGAAGACAAAGACGATCGAACCTTCCGACGACCAATGCTAAGACCCAAAGCTAGGTCGAGCTCT
GTCTCTGACACTGACTCGTCGGGGCAAGATGAATCCTCCGACGAATGTGCGGCGTTTTCGTCTTCTTCAGCTGGTAGTCC
GATCATCACCGACCCACTTGACGAACAAACTTCTTGCAAACCATTCATTATCCCAAATTGCCAAACGAATACACAAAGCA
AGAACACTAAAACCCTTGATTCAAATCCAATTATCGATCAAGTTTGAAGAAACCCATTAACCAAGCAAACCAAAAAAAAG
GTTTCAACTTTCAACACCTCTACGATTCTGAATTTCGAGACAGAAAAAAAAAAAAAACTTGAGGTCACGCACGGATCCAC
AGAACTGAAATTGAGAACTAAACGAGGTTTTAATCTTGATTCGAGGGCGACTTCGATTCTCGGATCAAAAACAAGGAATT
TTTCTTAAAGAGAGAGAGAATGAAATTGGAGGAACGAAAAATCGGAAACGGTACACGAATGTGTGCGTTGCGTTTGGTGG
AGGTTTGTTCGTCTATATAACTTTATTATTTTAATTAAATACATGATGGGACCCACTTGTATACACTTCTAACGACAAGT
TTTACGTTAATCCTACGCTAATTGTGTAATTAATCTCTTGCGCAATCAAAGCTTCATCTTCCTTTACAAGTTACACAGTT
AGGGCTCCGATGGTAATCTCACCACATCTGTTTCCCAACAGTGAGAATTTCAACATCTTTCATCGCCATACCAATTGTTC
TTCTCCTTTGGTCCTGTAGGACCTTCCTCGCCGGATAATTCCACCGGAAGTTTTCTAAGCACTGTGGCAAGCGAAACCCT
AACCGTCCTCGGAAATCGATTCACCAATCTCTCTATCTCCTCTCTTGAATCGTACACAACCTTTGGTCCCCATTCTCTCA
TGTACTGCAACCACGGCGGTTCTGCCAACACACTGTTTCCGCTGAGATACTCCGCTGCAATGATCTCGTACCGTGAGCTC
GAATCTACCAAGAGTTCACTACGCGCAGTGTCATTTCTTATCCCAATCCCAAGCATTGTCGATCCCTGTAAGTAAGTCCC
AGCCCTAGGAAAGCTTGCGTGACCATGTTTTGAAGAGTAAACAACGGCTTTGTTGCTTCCGGGAATGATTTCAAGGTCGT
ATGCTTCGATCCACTCGCCGCCACTGTGTTGAGACAAGTAGATTGAGTAAAGCTCACCAGAGAAATTGCTGATTCGGAGA
GTGAAATGTTCCCAATCGCAGACGTGTTGGCCAATACTGATCAATGAGATATCGACGAGTCCTAGTTTTAAGGTTGCTGG
TCCGTTAAATGGACAGAAGATCCAGAAGACAAGATCCGTGAACGTTCCTCCAAGAGCAGGCTTAATATGAATGTAAAGTT
TCGAGCTTTCAAGGTTTCCTCGCTTGACGAAATCTCTTTGTTGATCATCACACGGCAAATCAATCCAAAACTGCTTGTCA
TTGCTTCCTCCTTGAGGCAAATTCGAACCATTTTCATCGA
>AT1G04120.3 | chr1:1061848-1064847 REVERSE LENGTH=3000
TCCTCCATGTTAAAAATTCAGTTTAGGGGGTTTCTTTTCTCAAGAGGATATAAAAGAACTGATATGTGACAAAAGCTTAA
GGTCTAAAGTAAGAGAGAGTTTTCCACAGGGTTTAAGAAAAGAAAAAGCATGAAAGGATGCCAAAATCTCCGCGCTTAAA
AAACTTTGGGTTTAAATCTCTTCTGTCGAACATTGGGAGAAACTTTTTTTGTATGGAACAGTTAGTTTCTTTGGTTTTCA
TGTTTATCAATAAACTGCAAAAACAAACAAAGATTAGAGTAGAAACTACTAATCATTCGTCATCATCCCTCAAGTGTGAT
CTGTATTGGGCTTATTATAAGTGTAATCAGTACTGGGCTTATAAGTTGTACAGAGCCCAATATAACAATATCTGTACGAC
GTCGTTTTGTTGTGACGTAGTACCCGATGACAAAACGAGGCGTGTTGAGCGTGCGTGTATAAATGCACGTAGTGAACGAA
CACTAACCACGCTGCTGCATTTAATTCCTTTCTCAACGGTCGTATTTTCCTATTCAAGGCTTTAACTAAGTTTAATAGTA
TGTTTTTAAAAAAATACATATATTTGGCCAATGGTTGATTATTAAGTTATTGTTAAATGAATTTTCTTTGGCTTGGTAAA
ACTTCAATGGAAACCAAATAAATTTCAAAATCTTTTGTTGCTGAAAAAGGCTACACAAACTACTATACGCAATAAAACCT
AACCATAACATCTCGTGAACAAGGAAAAAAAAAGGAAAAACAGAGACACAGAGACAAGGCAGACAAAAAAGCCTTACAAG
TGAAAAACCTTAAACAGCTTCAGTTAATATAGTTCATGTCTTAGAAAAAAATAAAAGAGAAGAAGCTCCTACCTCTGCAA
CATACAAAGGATACTCGTGAGGCAGAGCTCTTACTCTTCACGAGCTTCATCATCTTCTTCCTTAGACTCCAAATCCCAGG
TTTTGAATTCTCTTCATTCTTCTTTAAATACCCTATTCTTCTTCTTCTCTAAAACCATGCACTTCAACTACACTAAACCA
ACTCCTTTTTTTAACTCTCTCCAATGGAACCCAAACCTTTCTTTCTCTGCATTATCTTTCTTCTATTTTGTTCTTCTTCG
TCAGAGATCCTGCAGAAGCAGACTTACATTGTTCAGCTTCATCCTAATAGCGAAACCGCTAAAACCTTTGCCTCAAAGTT
TGATTGGCATCTTTCTTTTCTCCAAGAAGCGGTTTTAGGTGTTGAAGAAGAAGAGGAAGAGCCTTCTTCTCGACTTCTCT
ACTCCTATGGCTCTGCGATTGAAGGATTTGCTGCTCAGTTGACTGAATCAGAAGCCGAGATACTGAGATATTCACCTGAA
GTTGTTGCAGTGAGACCTGACCATGTTCTTCAGGTTCAAACCACTTACTCTTACAAGTTCTTGGGACTCGACGGTTTTGG
AAACTCCGGTGTATGGTCTAAATCTCGGTTTGGTCAAGGCACAATTATCGGCGTGCTTGATACTGGAGTTTGGCCTGAAA
GTCCTAGCTTTGACGATACCGGAATGCCTTCGATTCCACGGAAATGGAAAGGGATTTGCCAAGAAGGAGAAAGTTTCAGT
TCTTCGAGCTGTAACCGGAAGCTAATCGGTGCTAGATTCTTCATCAGAGGACACCGTGTCGCTAATTCACCAGAGGAATC
ACCAAACATGCCTCGTGAATACATTTCCGCAAGAGATTCAACGGGACACGGGACTCACACCGCCTCAACAGTTGGTGGAT
CCTCTGTTTCGATGGCGAATGTTCTTGGCAATGGAGCTGGTGTGGCTCGTGGGATGGCTCCTGGAGCTCACATTGCAGTC
TATAAAGTCTGTTGGTTCAATGGTTGTTACAGCTCTGACATTCTAGCAGCTATAGATGTAGCGATTCAAGATAAAGTCGA
TGTTCTTTCGCTTTCCCTTGGCGGTTTCCCTATTCCTTTGTATGATGACACAATCGCCATTGGAACATTCCGAGCCATGG
AACGCGGTATATCTGTAATCTGTGCAGCTGGTAACAACGGTCCAATCGAAAGCTCTGTTGCAAACACAGCTCCTTGGGTC
TCAACCATTGGCGCAGGCACGCTTGATCGAAGATTTCCCGCTGTGGTCAGATTAGCCAACGGAAAGCTTCTCTATGGAGA
GTCATTGTATCCGGGAAAAGGTATAAAGAATGCCGGGAGAGAGGTTGAGGTGATTTACGTCACAGGAGGAGATAAAGGAA
GTGAGTTCTGTTTGAGAGGGTCACTTCCAAGAGAAGAAATCCGAGGCAAAATGGTGATTTGTGATCGCGGAGTCAATGGA
AGATCGGAGAAAGGAGAAGCGGTTAAAGAAGCTGGAGGAGTTGCAATGATCTTAGCCAATACAGAGATCAACCAAGAAGA
AGATTCTATTGACGTTCATCTCTTACCAGCTACATTGATTGGTTACACTGAGTCAGTCCTTCTGAAGGCTTATGTTAATG
CCACGGTGAAACCAAAGGCGCGGATAATTTTTGGTGGTACGGTGATTGGGAGGTCACGAGCACCGGAGGTGGCTCAGTTT
TCAGCTCGAGGACCGAGTTTAGCCAATCCTTCGATACTAAAACCGGATATGATTGCTCCGGGAGTCAATATCATTGCGGC
TTGGCCTCAAAATCTAGGACCAACCGGACTTCCTTATGATTCAAGAAGAGTTAACTTCACTGTAATGTCAGGAACTTCAA
TGTCTTGTCCACATGTTAGCGGAATCACTGCTCTTATCCGGTCTGCATACCCGAACTGGTCTCCAGCTGCAATCAAATCC
GCATTGATGACAACAGCGGATTTGTACGATCGTCAAGGGAAAGCGATAAAGGATGGTAACAAACCAGCCGGTGTGTTTGC
GATTGGAGCAGGGCATGTGAATCCGCAAAAGGCGATAAACCCGGGATTGGTTTACAACATTCAACCAGTGGATTACATAA
CTTACCTCTGCACTCTTGGATTCACAAGATCAGATATTTT
>AT1G04120.2 | chr1:1061848-1064847 REVERSE LENGTH=3000
TCCTCCATGTTAAAAATTCAGTTTAGGGGGTTTCTTTTCTCAAGAGGATATAAAAGAACTGATATGTGACAAAAGCTTAA
GGTCTAAAGTAAGAGAGAGTTTTCCACAGGGTTTAAGAAAAGAAAAAGCATGAAAGGATGCCAAAATCTCCGCGCTTAAA
AAACTTTGGGTTTAAATCTCTTCTGTCGAACATTGGGAGAAACTTTTTTTGTATGGAACAGTTAGTTTCTTTGGTTTTCA
TGTTTATCAATAAACTGCAAAAACAAACAAAGATTAGAGTAGAAACTACTAATCATTCGTCATCATCCCTCAAGTGTGAT
CTGTATTGGGCTTATTATAAGTGTAATCAGTACTGGGCTTATAAGTTGTACAGAGCCCAATATAACAATATCTGTACGAC
GTCGTTTTGTTGTGACGTAGTACCCGATGACAAAACGAGGCGTGTTGAGCGTGCGTGTATAAATGCACGTAGTGAACGAA
CACTAACCACGCTGCTGCATTTAATTCCTTTCTCAACGGTCGTATTTTCCTATTCAAGGCTTTAACTAAGTTTAATAGTA
TGTTTTTAAAAAAATACATATATTTGGCCAATGGTTGATTATTAAGTTATTGTTAAATGAATTTTCTTTGGCTTGGTAAA
ACTTCAATGGAAACCAAATAAATTTCAAAATCTTTTGTTGCTGAAAAAGGCTACACAAACTACTATACGCAATAAAACCT
AACCATAACATCTCGTGAACAAGGAAAAAAAAAGGAAAAACAGAGACACAGAGACAAGGCAGACAAAAAAGCCTTACAAG
TGAAAAACCTTAAACAGCTTCAGTTAATATAGTTCATGTCTTAGAAAAAAATAAAAGAGAAGAAGCTCCTACCTCTGCAA
CATACAAAGGATACTCGTGAGGCAGAGCTCTTACTCTTCACGAGCTTCATCATCTTCTTCCTTAGACTCCAAATCCCAGG
TTTTGAATTCTCTTCATTCTTCTTTAAATACCCTATTCTTCTTCTTCTCTAAAACCATGCACTTCAACTACACTAAACCA
ACTCCTTTTTTTAACTCTCTCCAATGGAACCCAAACCTTTCTTTCTCTGCATTATCTTTCTTCTATTTTGTTCTTCTTCG
TCAGAGATCCTGCAGAAGCAGACTTACATTGTTCAGCTTCATCCTAATAGCGAAACCGCTAAAACCTTTGCCTCAAAGTT
TGATTGGCATCTTTCTTTTCTCCAAGAAGCGGTTTTAGGTGTTGAAGAAGAAGAGGAAGAGCCTTCTTCTCGACTTCTCT
ACTCCTATGGCTCTGCGATTGAAGGATTTGCTGCTCAGTTGACTGAATCAGAAGCCGAGATACTGAGATATTCACCTGAA
GTTGTTGCAGTGAGACCTGACCATGTTCTTCAGGTTCAAACCACTTACTCTTACAAGTTCTTGGGACTCGACGGTTTTGG
AAACTCCGGTGTATGGTCTAAATCTCGGTTTGGTCAAGGCACAATTATCGGCGTGCTTGATACTGGAGTTTGGCCTGAAA
GTCCTAGCTTTGACGATACCGGAATGCCTTCGATTCCACGGAAATGGAAAGGGATTTGCCAAGAAGGAGAAAGTTTCAGT
TCTTCGAGCTGTAACCGGAAGCTAATCGGTGCTAGATTCTTCATCAGAGGACACCGTGTCGCTAATTCACCAGAGGAATC
ACCAAACATGCCTCGTGAATACATTTCCGCAAGAGATTCAACGGGACACGGGACTCACACCGCCTCAACAGTTGGTGGAT
CCTCTGTTTCGATGGCGAATGTTCTTGGCAATGGAGCTGGTGTGGCTCGTGGGATGGCTCCTGGAGCTCACATTGCAGTC
TATAAAGTCTGTTGGTTCAATGGTTGTTACAGCTCTGACATTCTAGCAGCTATAGATGTAGCGATTCAAGATAAAGTCGA
TGTTCTTTCGCTTTCCCTTGGCGGTTTCCCTATTCCTTTGTATGATGACACAATCGCCATTGGAACATTCCGAGCCATGG
AACGCGGTATATCTGTAATCTGTGCAGCTGGTAACAACGGTCCAATCGAAAGCTCTGTTGCAAACACAGCTCCTTGGGTC
TCAACCATTGGCGCAGGCACGCTTGATCGAAGATTTCCCGCTGTGGTCAGATTAGCCAACGGAAAGCTTCTCTATGGAGA
GTCATTGTATCCGGGAAAAGGTATAAAGAATGCCGGGAGAGAGGTTGAGGTGATTTACGTCACAGGAGGAGATAAAGGAA
GTGAGTTCTGTTTGAGAGGGTCACTTCCAAGAGAAGAAATCCGAGGCAAAATGGTGATTTGTGATCGCGGAGTCAATGGA
AGATCGGAGAAAGGAGAAGCGGTTAAAGAAGCTGGAGGAGTTGCAATGATCTTAGCCAATACAGAGATCAACCAAGAAGA
AGATTCTATTGACGTTCATCTCTTACCAGCTACATTGATTGGTTACACTGAGTCAGTCCTTCTGAAGGCTTATGTTAATG
CCACGGTGAAACCAAAGGCGCGGATAATTTTTGGTGGTACGGTGATTGGGAGGTCACGAGCACCGGAGGTGGCTCAGTTT
TCAGCTCGAGGACCGAGTTTAGCCAATCCTTCGATACTAAAACCGGATATGATTGCTCCGGGAGTCAATATCATTGCGGC
TTGGCCTCAAAATCTAGGACCAACCGGACTTCCTTATGATTCAAGAAGAGTTAACTTCACTGTAATGTCAGGAACTTCAA
TGTCTTGTCCACATGTTAGCGGAATCACTGCTCTTATCCGGTCTGCATACCCGAACTGGTCTCCAGCTGCAATCAAATCC
GCATTGATGACAACAGCGGATTTGTACGATCGTCAAGGGAAAGCGATAAAGGATGGTAACAAACCAGCCGGTGTGTTTGC
GATTGGAGCAGGGCATGTGAATCCGCAAAAGGCGATAAACCCGGGATTGGTTTACAACATTCAACCAGTGGATTACATAA
CTTACCTCTGCACTCTTGGATTCACAAGATCAGATATTTT
>AT1G04120.1 | chr1:1061848-1064847 REVERSE LENGTH=3000
TCCTCCATGTTAAAAATTCAGTTTAGGGGGTTTCTTTTCTCAAGAGGATATAAAAGAACTGATATGTGACAAAAGCTTAA
GGTCTAAAGTAAGAGAGAGTTTTCCACAGGGTTTAAGAAAAGAAAAAGCATGAAAGGATGCCAAAATCTCCGCGCTTAAA
AAACTTTGGGTTTAAATCTCTTCTGTCGAACATTGGGAGAAACTTTTTTTGTATGGAACAGTTAGTTTCTTTGGTTTTCA
TGTTTATCAATAAACTGCAAAAACAAACAAAGATTAGAGTAGAAACTACTAATCATTCGTCATCATCCCTCAAGTGTGAT
CTGTATTGGGCTTATTATAAGTGTAATCAGTACTGGGCTTATAAGTTGTACAGAGCCCAATATAACAATATCTGTACGAC
GTCGTTTTGTTGTGACGTAGTACCCGATGACAAAACGAGGCGTGTTGAGCGTGCGTGTATAAATGCACGTAGTGAACGAA
CACTAACCACGCTGCTGCATTTAATTCCTTTCTCAACGGTCGTATTTTCCTATTCAAGGCTTTAACTAAGTTTAATAGTA
TGTTTTTAAAAAAATACATATATTTGGCCAATGGTTGATTATTAAGTTATTGTTAAATGAATTTTCTTTGGCTTGGTAAA
ACTTCAATGGAAACCAAATAAATTTCAAAATCTTTTGTTGCTGAAAAAGGCTACACAAACTACTATACGCAATAAAACCT
AACCATAACATCTCGTGAACAAGGAAAAAAAAAGGAAAAACAGAGACACAGAGACAAGGCAGACAAAAAAGCCTTACAAG
TGAAAAACCTTAAACAGCTTCAGTTAATATAGTTCATGTCTTAGAAAAAAATAAAAGAGAAGAAGCTCCTACCTCTGCAA
CATACAAAGGATACTCGTGAGGCAGAGCTCTTACTCTTCACGAGCTTCATCATCTTCTTCCTTAGACTCCAAATCCCAGG
TTTTGAATTCTCTTCATTCTTCTTTAAATACCCTATTCTTCTTCTTCTCTAAAACCATGCACTTCAACTACACTAAACCA
ACTCCTTTTTTTAACTCTCTCCAATGGAACCCAAACCTTTCTTTCTCTGCATTATCTTTCTTCTATTTTGTTCTTCTTCG
TCAGAGATCCTGCAGAAGCAGACTTACATTGTTCAGCTTCATCCTAATAGCGAAACCGCTAAAACCTTTGCCTCAAAGTT
TGATTGGCATCTTTCTTTTCTCCAAGAAGCGGTTTTAGGTGTTGAAGAAGAAGAGGAAGAGCCTTCTTCTCGACTTCTCT
ACTCCTATGGCTCTGCGATTGAAGGATTTGCTGCTCAGTTGACTGAATCAGAAGCCGAGATACTGAGATATTCACCTGAA
GTTGTTGCAGTGAGACCTGACCATGTTCTTCAGGTTCAAACCACTTACTCTTACAAGTTCTTGGGACTCGACGGTTTTGG
AAACTCCGGTGTATGGTCTAAATCTCGGTTTGGTCAAGGCACAATTATCGGCGTGCTTGATACTGGAGTTTGGCCTGAAA
GTCCTAGCTTTGACGATACCGGAATGCCTTCGATTCCACGGAAATGGAAAGGGATTTGCCAAGAAGGAGAAAGTTTCAGT
TCTTCGAGCTGTAACCGGAAGCTAATCGGTGCTAGATTCTTCATCAGAGGACACCGTGTCGCTAATTCACCAGAGGAATC
ACCAAACATGCCTCGTGAATACATTTCCGCAAGAGATTCAACGGGACACGGGACTCACACCGCCTCAACAGTTGGTGGAT
CCTCTGTTTCGATGGCGAATGTTCTTGGCAATGGAGCTGGTGTGGCTCGTGGGATGGCTCCTGGAGCTCACATTGCAGTC
TATAAAGTCTGTTGGTTCAATGGTTGTTACAGCTCTGACATTCTAGCAGCTATAGATGTAGCGATTCAAGATAAAGTCGA
TGTTCTTTCGCTTTCCCTTGGCGGTTTCCCTATTCCTTTGTATGATGACACAATCGCCATTGGAACATTCCGAGCCATGG
AACGCGGTATATCTGTAATCTGTGCAGCTGGTAACAACGGTCCAATCGAAAGCTCTGTTGCAAACACAGCTCCTTGGGTC
TCAACCATTGGCGCAGGCACGCTTGATCGAAGATTTCCCGCTGTGGTCAGATTAGCCAACGGAAAGCTTCTCTATGGAGA
GTCATTGTATCCGGGAAAAGGTATAAAGAATGCCGGGAGAGAGGTTGAGGTGATTTACGTCACAGGAGGAGATAAAGGAA
GTGAGTTCTGTTTGAGAGGGTCACTTCCAAGAGAAGAAATCCGAGGCAAAATGGTGATTTGTGATCGCGGAGTCAATGGA
AGATCGGAGAAAGGAGAAGCGGTTAAAGAAGCTGGAGGAGTTGCAATGATCTTAGCCAATACAGAGATCAACCAAGAAGA
AGATTCTATTGACGTTCATCTCTTACCAGCTACATTGATTGGTTACACTGAGTCAGTCCTTCTGAAGGCTTATGTTAATG
CCACGGTGAAACCAAAGGCGCGGATAATTTTTGGTGGTACGGTGATTGGGAGGTCACGAGCACCGGAGGTGGCTCAGTTT
TCAGCTCGAGGACCGAGTTTAGCCAATCCTTCGATACTAAAACCGGATATGATTGCTCCGGGAGTCAATATCATTGCGGC
TTGGCCTCAAAATCTAGGACCAACCGGACTTCCTTATGATTCAAGAAGAGTTAACTTCACTGTAATGTCAGGAACTTCAA
TGTCTTGTCCACATGTTAGCGGAATCACTGCTCTTATCCGGTCTGCATACCCGAACTGGTCTCCAGCTGCAATCAAATCC
GCATTGATGACAACAGCGGATTTGTACGATCGTCAAGGGAAAGCGATAAAGGATGGTAACAAACCAGCCGGTGTGTTTGC
GATTGGAGCAGGGCATGTGAATCCGCAAAAGGCGATAAACCCGGGATTGGTTTACAACATTCAACCAGTGGATTACATAA
CTTACCTCTGCACTCTTGGATTCACAAGATCAGATATTTT
>AT1G04130.1 | chr1:1075375-1078374 FORWARD LENGTH=3000
AGAATTGAGTTAGAAAGAGAATAGTTGATGATAATTTTTTGCAGCTTCTTTTTGTTGTTGGTTGTCGTAATCTATTACTG
TTACCGTTCAAAGACACAAACCTGTTCTGAGTTATGGCTAGGGCTCCGCCACGTCCAAACTTTTCTAGGTAACGAAAGTA
AAAAACCAAGGGGAAAAAAACGATCTTACAGAGGAAAAAACGTGGTTACAATCTTAGTTACAAACTACAACATCAATTTA
TCAAACAAAAAAACATCTTTTTTTTTTACATTTTTCTGAAGTCATTTTAAACAACAAACTCAGAAACCTGCTTCATTTCT
TTTTTGTTTTTTTAAAGAAAAGGGTTTGCAAATGGAAGATAGGCCATCCCAACCTACGGCCCTCAACAGTATATAAGAAA
ATAAGAAAAAGATACCACCAGCTCGTGAATGGAAAAAAGCTTCTCAGGTTTGGAATCGCACAGCGGGTAGGACAACTAAA
AGCACCGCGAGCAAACAGAACGGGAAGAATAACCCGAAAAGAAACAAAGGAAGGTAAATAGTCCCGCAATGCAAGATCTG
TCTATGAGAGTGTGTATATAGAATGGTTGAGACCCAAATTCTTCCCTGTCTAGCATTCTAACGCATAGGTCTGCACCTGT
GGTTCAAAATTTTTCCAAGGATGGAAATCGAAACATTCATATGTTAGTTCAAAAAGATTCGTTTGCTTTCATTCATCTTT
TATTATTATTTCAAGAAGATCAACCTTGTTAATAATTCTACCTCGGCCAAGTTCTCATCGGGAGAGCTATTTGGTGCAGT
GAGATTGGACGCAGCAGCTGTGTTGTACCGGAAGATCCTTAGTTTTCCCTCCTGAGATAAATATTGAGCAAATATCAATA
CAAGTCAACATTTTAGCGCCGAGAAGTTTTTCACATTACGATTTAGGATTAATTACCTTTGTTCCATAGACAAGACCTCC
CCCAGGAGAAGGATGAAAGCAAGCAACATTAACTTCATCCTCTGAGCTTGGAAGTACTCTCACCAGTTCCATATCTGAAA
CTCTGTAAATCTGAAGGAATAGAAAGGGAAAAACACAGTCTAAACTCTTGTATGATATTCCAAGTGTATATAGTTAATGA
TATAAAATGGCATCTGCTAAACATTGTTCTGCTGGTCTAGAAATTCATAACTACTGGAGCATAGACGTTACCTCCAAAAC
TGTGAAAAAATGTGATGTTGTTTCTCCATCACTCACAATGCTCTTCAAAAGAGAACCATGACGACGACCATATGCAAGCA
GAATGTGCTCGGAGGTTGGTGAGAACTGCACGGAAATTTTTAATTATAAAGTATTTCATCACAAAAATACAAGTGAACAA
CTCTATTTACTATTAGGGGTGAAATCTCAAGGAACTTTGCAGTTATGAAGTACTTGAACAATGTTATGTCTAGAAAAAAG
TTGCAACAGAGACTTATGTCTAACAAATTTATTTAATCCAACCAAATTGTGGCTAACCTGGATAGAGGTTAAGCAATGTG
CAGCCCTAATTGCCCGGGACACAAGTACCGAACCAAATCTGCAGACATACATAAGACATTTTCTCTTGAGTTTTTTTTTG
TTTTGTGCTGTGTAAAATTTTGAAAAAGGTAACAAGAAAAACAATTGGAAGTAGCACTTACGATTCTTTTTCCAGAGAAT
ACACACGAAGTTCATACATGACTTGATGTGCTGTGACAGGATGTCGAGTAGGGGAAGTTGCAAGCCCTGAGTCTTGTTGG
ACCAGTGTCTGCAAACTTGGATCTGTCTCAGCATGAGGAATAACGCATGCAACACAGGCTGCTAAATATCTCCCACATGG
AGAAAAATGGGCTCCCATCTCACTGCAACGATAAACACACACATCATGTATCTCCATCAAAAGGAGAAATATTATATAGC
ATCACGATCATCTAAGATCGTACAACGATATAAGGAGAAATTTTACCTGCAAAGAACAGCATGATGTATTGTTAATCGAC
ATTTGTCAGACTTCAGTATTGAACATGGGTCTTTGATGTCATGTGACCACACTCTCAGTTTGACAGTACAAGGCAACTCT
GCAGCAGCAATTGAACTAGCCAGTTCAGAAGGGATTCTGTTTACCACAGGTTGAGCATCAGCTCCTTCATGTTGAGTGTT
ACGAGAGGAACGACCTTCTGCTAAACCAGATCCTGCGAAGCGGGACTGTAGAATTCGGTCCCGGGAGTCACCTCTTGCAG
AAACCCCATATAAGTTAACACCACCAGGAATTTCTAATGACGCTACTCCAGCCTCTAGACTGGCTGTGGATGAATGAGAT
GCTGAAGAAGAACCCATATAAGGAGTTGAGTTGACGTGACCACTACTACCAGTAGGAAGAGCCACTGAATTAGCACCAGC
TTGGCTTTGAGCCATCAACCACCCTTGTAGAAAAGGTAGCTCCCAGGAACCTCTGTCTCTAAAGTGAAATAACTGCTGAA
GTTGTCCAAACTCCAGTAAATCTGGTTGACTTGAAACTTGACTGGGAACTCTATTTCTTCCAACAGGTTGAGCTTCATCT
ACATCCATGGCATCAACTGCAGTAGTAGAATTTCTAGCTCCTGCTTGGGTAGCAAATGTATTACTAGCAGAGTTGTCTGG
GACATGATAGGAACCAGAAAGATCAGCAGACGTAGCCATGGGAAGAGGAGAAGGCGAAATTGTTCTGCTGCCATGTTCTA
CAGAACTTTGATTACTCTGAAACCTTGTTTGTGCATTCCTTGGACCAGTAGTACCACTAGAATATAGTATTCTTGGATCA
TCCGCAGAATATGAAGGCAAGAGCAAATACGGTAATGGCACAAGTGGCAGTTCGGCTGCCAAACTGGTACGACTGCCACT
TTGTGTGTTGGTGAAGAAAATAGCAGGGGGCGGATATCGCAAATAACCTGGAGATGTTGATCTTGTCATTGCGGAATCTG
ATGAATCAATGTCAGTCACCTGCCATTTATAGTTAATAGA
>AT1G04130.2 | chr1:1075375-1078374 FORWARD LENGTH=3000
AGAATTGAGTTAGAAAGAGAATAGTTGATGATAATTTTTTGCAGCTTCTTTTTGTTGTTGGTTGTCGTAATCTATTACTG
TTACCGTTCAAAGACACAAACCTGTTCTGAGTTATGGCTAGGGCTCCGCCACGTCCAAACTTTTCTAGGTAACGAAAGTA
AAAAACCAAGGGGAAAAAAACGATCTTACAGAGGAAAAAACGTGGTTACAATCTTAGTTACAAACTACAACATCAATTTA
TCAAACAAAAAAACATCTTTTTTTTTTACATTTTTCTGAAGTCATTTTAAACAACAAACTCAGAAACCTGCTTCATTTCT
TTTTTGTTTTTTTAAAGAAAAGGGTTTGCAAATGGAAGATAGGCCATCCCAACCTACGGCCCTCAACAGTATATAAGAAA
ATAAGAAAAAGATACCACCAGCTCGTGAATGGAAAAAAGCTTCTCAGGTTTGGAATCGCACAGCGGGTAGGACAACTAAA
AGCACCGCGAGCAAACAGAACGGGAAGAATAACCCGAAAAGAAACAAAGGAAGGTAAATAGTCCCGCAATGCAAGATCTG
TCTATGAGAGTGTGTATATAGAATGGTTGAGACCCAAATTCTTCCCTGTCTAGCATTCTAACGCATAGGTCTGCACCTGT
GGTTCAAAATTTTTCCAAGGATGGAAATCGAAACATTCATATGTTAGTTCAAAAAGATTCGTTTGCTTTCATTCATCTTT
TATTATTATTTCAAGAAGATCAACCTTGTTAATAATTCTACCTCGGCCAAGTTCTCATCGGGAGAGCTATTTGGTGCAGT
GAGATTGGACGCAGCAGCTGTGTTGTACCGGAAGATCCTTAGTTTTCCCTCCTGAGATAAATATTGAGCAAATATCAATA
CAAGTCAACATTTTAGCGCCGAGAAGTTTTTCACATTACGATTTAGGATTAATTACCTTTGTTCCATAGACAAGACCTCC
CCCAGGAGAAGGATGAAAGCAAGCAACATTAACTTCATCCTCTGAGCTTGGAAGTACTCTCACCAGTTCCATATCTGAAA
CTCTGTAAATCTGAAGGAATAGAAAGGGAAAAACACAGTCTAAACTCTTGTATGATATTCCAAGTGTATATAGTTAATGA
TATAAAATGGCATCTGCTAAACATTGTTCTGCTGGTCTAGAAATTCATAACTACTGGAGCATAGACGTTACCTCCAAAAC
TGTGAAAAAATGTGATGTTGTTTCTCCATCACTCACAATGCTCTTCAAAAGAGAACCATGACGACGACCATATGCAAGCA
GAATGTGCTCGGAGGTTGGTGAGAACTGCACGGAAATTTTTAATTATAAAGTATTTCATCACAAAAATACAAGTGAACAA
CTCTATTTACTATTAGGGGTGAAATCTCAAGGAACTTTGCAGTTATGAAGTACTTGAACAATGTTATGTCTAGAAAAAAG
TTGCAACAGAGACTTATGTCTAACAAATTTATTTAATCCAACCAAATTGTGGCTAACCTGGATAGAGGTTAAGCAATGTG
CAGCCCTAATTGCCCGGGACACAAGTACCGAACCAAATCTGCAGACATACATAAGACATTTTCTCTTGAGTTTTTTTTTG
TTTTGTGCTGTGTAAAATTTTGAAAAAGGTAACAAGAAAAACAATTGGAAGTAGCACTTACGATTCTTTTTCCAGAGAAT
ACACACGAAGTTCATACATGACTTGATGTGCTGTGACAGGATGTCGAGTAGGGGAAGTTGCAAGCCCTGAGTCTTGTTGG
ACCAGTGTCTGCAAACTTGGATCTGTCTCAGCATGAGGAATAACGCATGCAACACAGGCTGCTAAATATCTCCCACATGG
AGAAAAATGGGCTCCCATCTCACTGCAACGATAAACACACACATCATGTATCTCCATCAAAAGGAGAAATATTATATAGC
ATCACGATCATCTAAGATCGTACAACGATATAAGGAGAAATTTTACCTGCAAAGAACAGCATGATGTATTGTTAATCGAC
ATTTGTCAGACTTCAGTATTGAACATGGGTCTTTGATGTCATGTGACCACACTCTCAGTTTGACAGTACAAGGCAACTCT
GCAGCAGCAATTGAACTAGCCAGTTCAGAAGGGATTCTGTTTACCACAGGTTGAGCATCAGCTCCTTCATGTTGAGTGTT
ACGAGAGGAACGACCTTCTGCTAAACCAGATCCTGCGAAGCGGGACTGTAGAATTCGGTCCCGGGAGTCACCTCTTGCAG
AAACCCCATATAAGTTAACACCACCAGGAATTTCTAATGACGCTACTCCAGCCTCTAGACTGGCTGTGGATGAATGAGAT
GCTGAAGAAGAACCCATATAAGGAGTTGAGTTGACGTGACCACTACTACCAGTAGGAAGAGCCACTGAATTAGCACCAGC
TTGGCTTTGAGCCATCAACCACCCTTGTAGAAAAGGTAGCTCCCAGGAACCTCTGTCTCTAAAGTGAAATAACTGCTGAA
GTTGTCCAAACTCCAGTAAATCTGGTTGACTTGAAACTTGACTGGGAACTCTATTTCTTCCAACAGGTTGAGCTTCATCT
ACATCCATGGCATCAACTGCAGTAGTAGAATTTCTAGCTCCTGCTTGGGTAGCAAATGTATTACTAGCAGAGTTGTCTGG
GACATGATAGGAACCAGAAAGATCAGCAGACGTAGCCATGGGAAGAGGAGAAGGCGAAATTGTTCTGCTGCCATGTTCTA
CAGAACTTTGATTACTCTGAAACCTTGTTTGTGCATTCCTTGGACCAGTAGTACCACTAGAATATAGTATTCTTGGATCA
TCCGCAGAATATGAAGGCAAGAGCAAATACGGTAATGGCACAAGTGGCAGTTCGGCTGCCAAACTGGTACGACTGCCACT
TTGTGTGTTGGTGAAGAAAATAGCAGGGGGCGGATATCGCAAATAACCTGGAGATGTTGATCTTGTCATTGCGGAATCTG
ATGAATCAATGTCAGTCACCTGCCATTTATAGTTAATAGA
>AT1G04140.1 | chr1:1072984-1075983 REVERSE LENGTH=3000
ACAGGGAAGAATTTGGGTCTCAACCATTCTATATACACACTCTCATAGACAGATCTTGCATTGCGGGACTATTTACCTTC
CTTTGTTTCTTTTCGGGTTATTCTTCCCGTTCTGTTTGCTCGCGGTGCTTTTAGTTGTCCTACCCGCTGTGCGATTCCAA
ACCTGAGAAGCTTTTTTCCATTCACGAGCTGGTGGTATCTTTTTCTTATTTTCTTATATACTGTTGAGGGCCGTAGGTTG
GGATGGCCTATCTTCCATTTGCAAACCCTTTTCTTTAAAAAAACAAAAAAGAAATGAAGCAGGTTTCTGAGTTTGTTGTT
TAAAATGACTTCAGAAAAATGTAAAAAAAAAAGATGTTTTTTTGTTTGATAAATTGATGTTGTAGTTTGTAACTAAGATT
GTAACCACGTTTTTTCCTCTGTAAGATCGTTTTTTTCCCCTTGGTTTTTTACTTTCGTTACCTAGAAAAGTTTGGACGTG
GCGGAGCCCTAGCCATAACTCAGAACAGGTTTGTGTCTTTGAACGGTAACAGTAATAGATTACGACAACCAACAACAAAA
AGAAGCTGCAAAAAATTATCATCAACTATTCTCTTTCTAACTCAATTCTTTAGTTTGGTGGAGTCCATTTTCCAGCGGTA
AAGTCCTTGTAGAATTTGGACCTCTTTGATACGATGTAAAAGACTGTAACCAACCAAAAAACAAGAAGAGAGGCGTTAAT
GACGCAAACGAAGTCTGTAGCAACTGTTAGAAAACAGACGCCAATGTGATCATACAAACAAACCTGGAATCTCAGGGATG
ACAAACTTAGGTTCTTTCAACACGTCATGCAATGTTCTTCTCTCGTTCACTTTAACCATACCCGAAGAACCTTTCACTTT
CACCCAAATTCAAGGAATATATGTTATATAGAATGATTGGCAATGCAAAATGCATATCATATCACAAGTTTAGGATCCTT
ACGGTAGGAGGGTGTTTTGGTTGCGCTTGTGTCCTCTTCTCCGGTAGTTTCAGCTTGAGAACCTTTTGTACCTTCTAAAA
GATACTGGAGAACTCTACTCCTAGGCAATGGAGTTCCTGAACTCGCCTAGAGAAAAGAAAGATCCTGATGTTACTACCAG
TGCTTCATATAACACACACTTTTCATTGAAGATGTTCGACTAAATCATCAGTGTTATAAAAAAAGAAATGATTCTCTTGC
TAGTGGATAAAACGAAAGCCATATGTAAGAATTTGAGAGGCTGTGGACATTAAAAACAGAATGGCTAAGCTGAAACATTT
TGACTGAAAATACTTTTGTAAGATAGCGCAGGAAGACCTGAACAAGAATTTGTTAATACATGAATGATGTGTGGGTGAAG
TAGGAGTGATTACCTCGTAGTAAAGCTCAATAACATCACGTGAGTATTCGTTGTTTTTATCCCATGGCAGCGGCGGGCTG
TCCTCTGAAAACATGTTTAGAGCGCTAAGGAGGGACATAAAGCGCATTGAACAGTCTATAGACGTTATCGAAATGAGATG
CAAGAATAAGAAACGAAAGGAAACTGGCAAAAGGATATCATATCAAGATGAGTTGCAAACATGTCTGTTTCACAAAAGTC
CTCAACAAAGTCACTTGTCATGGCCTCAGCGTAAAGAAGCAGGACAGGCCAATGAAGGATGTTGTTTTTATCTAACATTG
GCTTCTTCAAACCAGTGAGTTCTCGGTACATTGCTTTGCCAATCTTCACTCCTCTGTTCTCGATCGCAGAGAGACAAGCC
TGTAGTGAAACCAAGGAAAACTGAGTCAGCTAAAATGCTCAAAGTGAAATGACTTGTAATGTATTAAAGCTTGATATTCA
TGTAAATCTAACCTTGGCTTCCACCACCGCCTGTGAGGCTTGAGCCTCATGTTGTTCTTTCTCTTGCTTCTTTGAATTCA
CAAGTTTTAAAAGCTTCTTCATGTCCTCATTACTCGGATCATTCTCGATTCCCTTTTCACAATAAGACTTTGCCTCGTTC
AGCAAATCCAATGACATGGATGCCTTAGCAGCTCGATACACCGCCTTTTGAAGCATTGAAACCCATCAGAGAAACCAACC
AAAACGGTACAACGAAATCAAAGAGAAAGTTTAGCTTACTACCTTAACGTTATGAGGAGATAACCTCATTGATTCCTCAG
CATCGGTGAGGGCACGCCGATAGTTGCCTAAGAGTAGATTAACATGGGATCGATTCGAGAACAAAATAGAGGTCTCTGAA
TCACTTAGAACTCCCTGACTAATGGCTTTCGTGTAACAATCAATCGCCTCAGAGTAATGCTTTTTCCCTTTCCTTACACA
TTCATTGCCCTCTTCCTGTGTTTAAACAGCAAAGGAATGAAATCGATACTACATCAAACATCAAAATCGAACGAGCCAGA
GAAGAGAGAGGTACTTTGAATTCGATGGCGGTGGATTCTTTGAGAGCAGAAATAGCTTCAAGATCAGCCTTTTCCTTCTC
CGTGGTCGGCGTCGCTCCAGCGTCCATCCATAGCGCCATTGATTCGCAGCAGAAAGATAGAAAGCAAATAGTGAAATATT
CGATTAACCTAGACGACGACAGAAGCAGGAGAAGAAGAAGAAGAAGAAGCTTCGAGTTCTTTGGAGGGAGAGGGACAGAT
ACCGGTTATTTCCTCTCGTTAACCGAATACCGGTTTAATACTATTGTCCCGGTTTGATCTCAATAGCTATCATGAGCCTC
GATTGTGTGTATATGAGAGAGTATTATGGGCCCAAATTTAACACACATGAGATTTTTTTTTTTAAAGTGAAATTTCTGAG
TCGAATAATAAATTCCAGTGACAGTGAGACTGAGACACCGGAGTCTAAAGGAAAGGTGAGAGCGGGGGACAATGTAAGAA
AAAGGTCGGTGAGAAATAAAACGACAAGTGATAGAACTTTTCTTAGTACCATAGTTGAATTTAAGGTGGTGGGCCATTCA
ATGGGCCTAACTTGGCCCGTACAATCTGTAACATCATTTA
>AT1G04140.2 | chr1:1072992-1075991 REVERSE LENGTH=3000
AATGCTAGACAGGGAAGAATTTGGGTCTCAACCATTCTATATACACACTCTCATAGACAGATCTTGCATTGCGGGACTAT
TTACCTTCCTTTGTTTCTTTTCGGGTTATTCTTCCCGTTCTGTTTGCTCGCGGTGCTTTTAGTTGTCCTACCCGCTGTGC
GATTCCAAACCTGAGAAGCTTTTTTCCATTCACGAGCTGGTGGTATCTTTTTCTTATTTTCTTATATACTGTTGAGGGCC
GTAGGTTGGGATGGCCTATCTTCCATTTGCAAACCCTTTTCTTTAAAAAAACAAAAAAGAAATGAAGCAGGTTTCTGAGT
TTGTTGTTTAAAATGACTTCAGAAAAATGTAAAAAAAAAAGATGTTTTTTTGTTTGATAAATTGATGTTGTAGTTTGTAA
CTAAGATTGTAACCACGTTTTTTCCTCTGTAAGATCGTTTTTTTCCCCTTGGTTTTTTACTTTCGTTACCTAGAAAAGTT
TGGACGTGGCGGAGCCCTAGCCATAACTCAGAACAGGTTTGTGTCTTTGAACGGTAACAGTAATAGATTACGACAACCAA
CAACAAAAAGAAGCTGCAAAAAATTATCATCAACTATTCTCTTTCTAACTCAATTCTTTAGTTTGGTGGAGTCCATTTTC
CAGCGGTAAAGTCCTTGTAGAATTTGGACCTCTTTGATACGATGTAAAAGACTGTAACCAACCAAAAAACAAGAAGAGAG
GCGTTAATGACGCAAACGAAGTCTGTAGCAACTGTTAGAAAACAGACGCCAATGTGATCATACAAACAAACCTGGAATCT
CAGGGATGACAAACTTAGGTTCTTTCAACACGTCATGCAATGTTCTTCTCTCGTTCACTTTAACCATACCCGAAGAACCT
TTCACTTTCACCCAAATTCAAGGAATATATGTTATATAGAATGATTGGCAATGCAAAATGCATATCATATCACAAGTTTA
GGATCCTTACGGTAGGAGGGTGTTTTGGTTGCGCTTGTGTCCTCTTCTCCGGTAGTTTCAGCTTGAGAACCTTTTGTACC
TTCTAAAAGATACTGGAGAACTCTACTCCTAGGCAATGGAGTTCCTGAACTCGCCTAGAGAAAAGAAAGATCCTGATGTT
ACTACCAGTGCTTCATATAACACACACTTTTCATTGAAGATGTTCGACTAAATCATCAGTGTTATAAAAAAAGAAATGAT
TCTCTTGCTAGTGGATAAAACGAAAGCCATATGTAAGAATTTGAGAGGCTGTGGACATTAAAAACAGAATGGCTAAGCTG
AAACATTTTGACTGAAAATACTTTTGTAAGATAGCGCAGGAAGACCTGAACAAGAATTTGTTAATACATGAATGATGTGT
GGGTGAAGTAGGAGTGATTACCTCGTAGTAAAGCTCAATAACATCACGTGAGTATTCGTTGTTTTTATCCCATGGCAGCG
GCGGGCTGTCCTCTGAAAACATGTTTAGAGCGCTAAGGAGGGACATAAAGCGCATTGAACAGTCTATAGACGTTATCGAA
ATGAGATGCAAGAATAAGAAACGAAAGGAAACTGGCAAAAGGATATCATATCAAGATGAGTTGCAAACATGTCTGTTTCA
CAAAAGTCCTCAACAAAGTCACTTGTCATGGCCTCAGCGTAAAGAAGCAGGACAGGCCAATGAAGGATGTTGTTTTTATC
TAACATTGGCTTCTTCAAACCAGTGAGTTCTCGGTACATTGCTTTGCCAATCTTCACTCCTCTGTTCTCGATCGCAGAGA
GACAAGCCTGTAGTGAAACCAAGGAAAACTGAGTCAGCTAAAATGCTCAAAGTGAAATGACTTGTAATGTATTAAAGCTT
GATATTCATGTAAATCTAACCTTGGCTTCCACCACCGCCTGTGAGGCTTGAGCCTCATGTTGTTCTTTCTCTTGCTTCTT
TGAATTCACAAGTTTTAAAAGCTTCTTCATGTCCTCATTACTCGGATCATTCTCGATTCCCTTTTCACAATAAGACTTTG
CCTCGTTCAGCAAATCCAATGACATGGATGCCTTAGCAGCTCGATACACCGCCTTTTGAAGCATTGAAACCCATCAGAGA
AACCAACCAAAACGGTACAACGAAATCAAAGAGAAAGTTTAGCTTACTACCTTAACGTTATGAGGAGATAACCTCATTGA
TTCCTCAGCATCGGTGAGGGCACGCCGATAGTTGCCTAAGAGTAGATTAACATGGGATCGATTCGAGAACAAAATAGAGG
TCTCTGAATCACTTAGAACTCCCTGACTAATGGCTTTCGTGTAACAATCAATCGCCTCAGAGTAATGCTTTTTCCCTTTC
CTTACACATTCATTGCCCTCTTCCTGTGTTTAAACAGCAAAGGAATGAAATCGATACTACATCAAACATCAAAATCGAAC
GAGCCAGAGAAGAGAGAGGTACTTTGAATTCGATGGCGGTGGATTCTTTGAGAGCAGAAATAGCTTCAAGATCAGCCTTT
TCCTTCTCCGTGGTCGGCGTCGCTCCAGCGTCCATCCATAGCGCCATTGATTCGCAGCAGAAAGATAGAAAGCAAATAGT
GAAATATTCGATTAACCTAGACGACGACAGAAGCAGGAGAAGAAGAAGAAGAAGAAGCTTCGAGTTCTTTGGAGGGAGAG
GGACAGATACCGGTTATTTCCTCTCGTTAACCGAATACCGGTTTAATACTATTGTCCCGGTTTGATCTCAATAGCTATCA
TGAGCCTCGATTGTGTGTATATGAGAGAGTATTATGGGCCCAAATTTAACACACATGAGATTTTTTTTTTTAAAGTGAAA
TTTCTGAGTCGAATAATAAATTCCAGTGACAGTGAGACTGAGACACCGGAGTCTAAAGGAAAGGTGAGAGCGGGGGACAA
TGTAAGAAAAAGGTCGGTGAGAAATAAAACGACAAGTGATAGAACTTTTCTTAGTACCATAGTTGAATTTAAGGTGGTGG
GCCATTCAATGGGCCTAACTTGGCCCGTACAATCTGTAAC
>AT1G04150.1 | chr1:1078208-1081207 REVERSE LENGTH=3000
AACATGTCAAGAGTGTATTTAACTATTTATCGTCTTCTTAGATTACTAGGGACTTTAGTTTTTGGTACGATTTATTGGTT
GTATGTATTTATTATGTTTTCGGTTAGGTTAACAACCGGTGTTTGAACACATGAATGAAAGACCGAACCGGTTAAGGCAT
TGTACCGAACCTGTTGTGTTAATGATTAGGATGCTTTGCTGTTCATTACAAAAGTTTGCTAACTGCTTGTAGTTTTTTCG
TTTTTGGTCCCCGCGTGATGAACTTGTTAAGTGTGTAAAACAAATTACACATAAGACATAACTCAATTAATATACCCCTA
CTGATTCATTAAATTTAAGAATTTGCCAACATTGTATGAATTGCGATTCAATCCTCCTTCGTGTCCATGATAAGATATAT
TACGAATTATTATAGCAACTAATTTTTCAGATAAATCTCAAATATTATTTGGATCAATCGAGGAATTATCAAAAATTCAA
AATTATATATTAGGATTACAAATAGGGTTACAGTGTTCTATAAGTTTTTATCAGGGTAAAAATATGAAATAAAGAAAATA
TAAGGGTATGTTTAAAATTATGAAGATTGTGTTTAGATAATCAAGAACAGGGCATTTCCAATTAGAGAGAAAAAAAGGAG
ATCCTTTTAATGTATCGCAGACCATCCTCAGCTATGGCCTCCTGTTTTTCCTTTTAGGTATCTTCGTAGCTCTTCACCGT
AAATAATCCCGACCCATCTAGAGGACGGAGCCGCCGGCGAGGAAATTCAGGCAGATTAGATCGGCGATTTGGCCTTGTTT
TCAACGAAGATCGTCTTGTTAGGGTTTCGTCCGCATCTATGGATTCTCTGTCAAATGGGGTATTGATATGAATTTCGGCT
TTCGTGATGACGGAATCTATCTGGTTAAACGATCAATCTTCTCCTCGGTCGATGATACCTTCAGCAAAACCAGTGGCTAA
TGTCCATCGCCAGAGGTCAGGACTAGCTTATTGACTTGAGTTTGAATTATGGATTCTTGTAGTAGAACCTTTTTGATGCC
TTTGAATTATAGAAACTAGGAACTACTTTGTTCATGTTTAGGAGATCCAGCGTTAGATCACGTAATTGGAAGGCTTATTT
AGGAGATCGTTTAAAATTCGGATGCTAATTTCTGAATTTTGTTTTACGATGGCTATACAAACAGTTTGAAGTGATAGATC
TCATGTAATATAGAGTTTTGGAACCCTAATCTTGTTCACAAGGACAATTATGCGGCTTTTGATGAATCTGTGCTAGTTTC
AGCAGTTAAGACAAGTAGACAACAGAATGGCTTGGAAGTGTATCTTACTTGCAGCCTATAATTTCATGTTTTGCGGTGCC
CAGACTAATTCTGTCAGCTGCTGATCTGGCTGGATCACTCATAATATGGTTTGAGTGTGATTATTCAGGTGTAGGAGTGT
CTTCAAGTTACTAGTCCAGAGGGAAATTTCACCAAACACAAAGTTTGTTCCAAGAAAACGGTGGGGTGAAAGCCGATGTG
ATGCTGATTCGTCGTGTGGAACCACTAGCGAACCAGTGAGAGAGCAGGGACTTAATCTTATTTCTTGGTACCTTTCGTTC
GTCACTTCTTCGCTTCTCTTTTTGATGTGATCCCTGCCTCCTTTCGGGCATCTGAATGTAAACTGCATTCCCTACATGTA
GGGTTGAGGCAGAGTCATTGCAGCATTTATCTGCTAAATACTGTCCTCTTGTACCTCCTCCAAGGTCAACGATTGCAGCA
GCTTTTAGTTCAGATGGAAGAACTCTTGCTTCTACACAGTAAGTATCATGAGTCGTATTTGTTGGAATTTTTTTTTTGTT
TGCTAATGAGTTTTTTTTTGTATTTTTAATCTTGTAGTGGTGACCACACTGTAAAAATTATTGATTGTGAGACAGGAAAA
TGCTTAAAAATATTGACTGGCCATCGAAGGACACCCTGGGTGGTGAGTTAGAGAATGCTATCTCTTTTCTCTTAACTTCA
TTGACTCTTTGATTTATCATGGTTACTAGGTAGCACTAACTTGACCAGAACCGTCTCTAGATTAGTCAATCTTTTCTCAT
GAAAATGATTTCTGGTGGCTATCTTTGTCATTGGTGTCAATTTTGTTATATTTTTTGTTTAGGTGTAGCATGTTAGTCAA
TACTTGCAATGAATTAAGTTGATTTTGGTTTGCTTAATTAGATAATTTCCTTTGCGTTATATCTACTGCTTTAATATCTA
ATGTTATTAAGTTCTCTACAGGTCAGATTTCACCCGCGCCACTCAGAAATAGTTGCTAGTGGAAGTTTAGATCATGAGGT
GCGCTTATGGAATGCAAAAACTGGGGAGTGTATCAGAACTCATGATTTCTGTAAGCGCCAAGCAATATTCTTTTGTCTTT
TTCCTCTTCTACTTTTTCATATAATTAACTCCGTCCCTCTTCCTCCTTCACTAAACAGATCGACCTATTGCTTCCATTGC
TTTCCACGCTGGAGGTGAATTACTTGCTGTTGCATCTGGTCATAAGGTATCTTATTCCCTTTGAATCTCTCATGAAACGC
TAGCTAGTTGCAGGTGGCTTATCCTCTCAGAATAAAGTATCTGATCTAACGGTCTCTTAAAGTTTGACTAATGCACTTTT
TTTTTCCTTTTGAAGTTGCACATATGGCATTATAATAAGGGAGGGGATGACTCGGCACCAGCAATTGTGTTGAAGACAAG
GCGGTCCCTGAGAGCTGTACACTTTCATCCACATGGGGTTCCTCTTCTCTTGACTGCTGAGGTGAGCTACATATTGAGGA
TTGAGTTAATGTTCTGCCACTTTGTGGGCTTACTCTATTAACTATAAATGGCAGGTGACTGACATTGATTCATCAGATTC
CGCAATGACAAGATCAACATCTCCAGGTTATTTGCGATATCCGCCCCCTGCTATTTTCTTCACCAACACACAAAGTGGCA
GTCGTACCAGTTTGGCAGCCGAACTGCCACTTGTGCCATT
>AT1G04160.1 | chr1:1096147-1099146 FORWARD LENGTH=3000
TGAGAAGCTCGGATTCTAAAAAAGCTCTTCCTCTGTTTCTTTTTAGTCTGAGTGGGGGAGGGGTGCCTTCTTGAACCAAA
AGGAAAGAAGATTACAAAAGTGTAAATTTTTACTTCTTGTGGGGTTGTTTCTTTCTTGCAAAACCTCTGTGATTTCTCTC
TCACCAATTCATTCATTTATTTATTTGACCCCATTTCAAAGTTTTTTCTCCATTTTAGACCCAAGATTATTATCTGGTTT
TTTTTTTTCACGGCTCAAGTTCTACACGATGAAGATCCTTTGTTGTTGTTGTACAGAATTAATCTACTTAATTTGTTATA
AACTTGCCCCAACTCTTTTCAGTGATTTTTTTTTAAAAAATTTGGGACTCAATCAAACTCCATTACACCTGGTGATATTG
GTTTAAAACCAACGTTTCTGACTTCAACAGCCGAGATTCAAAGACTTCAAAACCTTCCAAAAAAAAACAAATTCATAACT
GGTTCGGAAAGATAAATTGACAAACCCGAGAGAGATAGAGGAACACGAACGCTTATAGTCGATCGCAAATAGGCCTTTCA
CTTGAGGTGTCTGTCTCAAGTTCGAATTCTAAAAGTTTTATGGTTTTTTTTGTTTAACTGTGTTTTATGTTGGGCCAAAT
TGTTTTTTGCTTTTAGGCATTAAATTTAGTCGGGCCGGCCCTGCACATAAAATTAATATGATGAAATGTTTTGGGTTTGA
TACTTTGATTCATAGAAAAAGTAAATTAGTCTCTACTGATAGTAATTTAATTAAATACTAGTATTTCATTATTTTGTAAG
AAATTTTAGAAAGGGAAAAAAAAAAAAGGTTACGCGAAGGAAACCAAAAACCCTTTAGGGACTTGGATAGAAAAAAAAAA
ACCATTTTGTGCATCTTCTTCAAGCTGCGCCGCTTTCTCACTCTTTTTTATCTCTCAAATTTGACCTTCTCCGTTGTTCT
TTCGCATCGCTCAGGTTCGTTTCGATCTCGAATTACATCTCCTACGGATTCAATATTTGTTCAACCTAATTGTTCCCATT
TCTATCGCACGAAGATTAGTTCGGGGAATCTAATCGTAATCATAATGTTTTTTTAGATTGCGAATCGAAATTATTGTGAT
ATTTAGGTAACGGAGCTCAGGTATAGAATCTGTGTGTCGACTTGATTAGGGCAGATGTAGAAAAACCTGAGAAGTAGTCT
TTTTCAGATTAACTAGGGTTAGGGTTCTGATTTGATGCTCGGTTTTAAGCAGGAGCAGAAGCTTCAATCTTTGATAATGT
CGAGGAACAAGGGTTTGGCTGAGCAAGATCTTAAAAAATTGGATGTAACTGTGCTACATCCTCTGTCTCCTGAGGTCATT
TCTCGCCAGGCCACTATTAATATAGGTAACGCTTTTTTGAGTCTTTTATATAAGTTGATGTTGAAGAAACTGGCAGTTCC
TATAAGCTAAAGATGATAGTGTTATGTTTCAGGAACCATTGGTCATGTCGCTCATGGAAAGTCCACTGTTGTTAAAGCTA
TTTCTGGTGTCCAGGTAAAATTTGATTATGCGGTTTTCACAATTGTAATCCTAGAGGCTTTTCTAGCTTGCAGCGTTTGA
TCAATTGGAGTGGGTGAAGTGATTTCTATGGTTTCCTTATCTTCTCTGTACAGACTGTCCGTTTTAAAAATGAATTGGAG
CGTAACATTACCATTAAGCTTGGATATGCAAACGCCAAGATTTACAAATGTGAGGATGAGAAATGCCCTAGACCAATGTG
CTACAAGTGAGTCCTTCTTACAACAGTGTTTTTATCTTCTACTTCTACTATAAGGTTTGAGTCAAGGTCTAACAACTTAT
CTGTTGTATTAGGGCCTACGGAAGTGGAAAGGAAGACACTCCCAATTGTGATGTCCCCGGATTTGAAAACTCCAAGATGA
AACTATTGAGGCATGTCTCATTCGTTGATTGCCCGGTATGATGAGTTTTACCGTTATCTTTATTCTTCATTAATTACCAT
TTTCATTTGATAGTATAAGTGTATAACCATTTCATGTGTCAATGAGCTGTTCGTTTATTGTGTATTATCGATGTTGTTGT
GCTCCACCTGCATGATTTTGGGTCTCTCATTTAATTGGGTGAAGGGCTTAAAGAGTGAGGGTTGATGGAGAAGTATTCAT
TGATGTTTCCATCTTTTGCTTTTCTTATCTCTACTTCATTCTTGTTGAATGTATTCTTGTTCTATTCTTCAGGGTCACGA
TATTCTCATGGCAACAATGCTTAATGGAGCAGCCATCATGGATGGTGCACTACTTTTAATCGCTGCAAATGAAACTTGTC
CACAACCACAAACGTCTGAACATCTTGCTGCCGTTGAGATTATGCAACTTAAGCATATCATCATCCTTCAGAACAAGATT
GATCTTATTCAAGAGAATGTTGCCATTAATCAGCACGAGGCAATTCAGAAATTTATAATGGTTAGGTTTTCTTATCTCTT
AAGGATCTGTTGTAGCATTCTCATTTCGTCACTTGGTTAAGCTAAGTATTGAAGAACTTGGTTCTAAAATTTCTTTCACA
TCCTGTTGCAGAACACTGTTGCTGATGCTGCTCCGATCGTCCCTGTCTCAGCACAACTGAAATACAACATTGATGTGGTG
TGCGAGTACATTGTCAAGAAGATCCCAATCCCTGAGAGGAATTTTGTGTCACCCCCAAATATGATAGTGATTCGGTCTTT
TGATGTCAACAAACCTGGTTATGAGGTTGATGAGATCAAAGGTGGAGTTGCAGGTGGAAGTATCCTACGGGTATCTATTC
TCTCTCTCTCCCTTTCTCTTGTTGTGCCTCTTAAGTACATCAAGCTTTATATGGTGTAATCAGTATCTCTTAACTACATG
TATATTGTAGGGTGTTTTGAGAGTCAACCAATTAATCGAAATCCGACCTGGTATCGTTACCAAAGACGAGCGTGGCAACT
CAAAATGCACTCCAATTTACTCTCGCATCATTTCACTCTA
>AT1G04160.2 | chr1:1095596-1098595 FORWARD LENGTH=3000
TACTAACTTGTGGAACTCTTGTTTCTTGAATCTTCAAAAACGAATACTTCTCCTCTCGTAACTTATCAGGTTATCCACCA
GAAGTACAGAGTATCATACGATGATATAGTACATGATCTTTGCCCGGTAAAGCTCCTTCTTAGTTTCTAGAAACACGTTT
TTGCCTAGACTCCATACTTAATGGCTTTCTTGTTTCACTTTATTACAGATCCTTAGTGTCCAACAACTTTACCGGATATG
CACATTATACTGGGACGACTGCTATAACACCCGAAGTGTGTCTCAAGAGGTAATATCGAGCATGCGTGCGCTCATGACAG
AAGAATCCAACGATGCCGACAGCAATTCCTTCTTGTTGGATGATAATTCCAGGTAACTCGAATCATTTCTTAAAGATTAA
TATCAGTAGTAGAAACTAAAACCGGTTTATTGTTCGCAGCATTCCCTTCTCAATAGACGAGATTTCGAATTCGATGCACG
AAAAAGACTTTGCGAGTGTCAAACCGGCCAAAGAGCTACTGGAAAACCCAGAATTCGTATTCTTGCACTAGTGAGAAGCT
CGGATTCTAAAAAAGCTCTTCCTCTGTTTCTTTTTAGTCTGAGTGGGGGAGGGGTGCCTTCTTGAACCAAAAGGAAAGAA
GATTACAAAAGTGTAAATTTTTACTTCTTGTGGGGTTGTTTCTTTCTTGCAAAACCTCTGTGATTTCTCTCTCACCAATT
CATTCATTTATTTATTTGACCCCATTTCAAAGTTTTTTCTCCATTTTAGACCCAAGATTATTATCTGGTTTTTTTTTTTC
ACGGCTCAAGTTCTACACGATGAAGATCCTTTGTTGTTGTTGTACAGAATTAATCTACTTAATTTGTTATAAACTTGCCC
CAACTCTTTTCAGTGATTTTTTTTTAAAAAATTTGGGACTCAATCAAACTCCATTACACCTGGTGATATTGGTTTAAAAC
CAACGTTTCTGACTTCAACAGCCGAGATTCAAAGACTTCAAAACCTTCCAAAAAAAAACAAATTCATAACTGGTTCGGAA
AGATAAATTGACAAACCCGAGAGAGATAGAGGAACACGAACGCTTATAGTCGATCGCAAATAGGCCTTTCACTTGAGGTG
TCTGTCTCAAGTTCGAATTCTAAAAGTTTTATGGTTTTTTTTGTTTAACTGTGTTTTATGTTGGGCCAAATTGTTTTTTG
CTTTTAGGCATTAAATTTAGTCGGGCCGGCCCTGCACATAAAATTAATATGATGAAATGTTTTGGGTTTGATACTTTGAT
TCATAGAAAAAGTAAATTAGTCTCTACTGATAGTAATTTAATTAAATACTAGTATTTCATTATTTTGTAAGAAATTTTAG
AAAGGGAAAAAAAAAAAAGGTTACGCGAAGGAAACCAAAAACCCTTTAGGGACTTGGATAGAAAAAAAAAAACCATTTTG
TGCATCTTCTTCAAGCTGCGCCGCTTTCTCACTCTTTTTTATCTCTCAAATTTGACCTTCTCCGTTGTTCTTTCGCATCG
CTCAGGTTCGTTTCGATCTCGAATTACATCTCCTACGGATTCAATATTTGTTCAACCTAATTGTTCCCATTTCTATCGCA
CGAAGATTAGTTCGGGGAATCTAATCGTAATCATAATGTTTTTTTAGATTGCGAATCGAAATTATTGTGATATTTAGGTA
ACGGAGCTCAGGTATAGAATCTGTGTGTCGACTTGATTAGGGCAGATGTAGAAAAACCTGAGAAGTAGTCTTTTTCAGAT
TAACTAGGGTTAGGGTTCTGATTTGATGCTCGGTTTTAAGCAGGAGCAGAAGCTTCAATCTTTGATAATGTCGAGGAACA
AGGGTTTGGCTGAGCAAGATCTTAAAAAATTGGATGTAACTGTGCTACATCCTCTGTCTCCTGAGGTCATTTCTCGCCAG
GCCACTATTAATATAGGTAACGCTTTTTTGAGTCTTTTATATAAGTTGATGTTGAAGAAACTGGCAGTTCCTATAAGCTA
AAGATGATAGTGTTATGTTTCAGGAACCATTGGTCATGTCGCTCATGGAAAGTCCACTGTTGTTAAAGCTATTTCTGGTG
TCCAGGTAAAATTTGATTATGCGGTTTTCACAATTGTAATCCTAGAGGCTTTTCTAGCTTGCAGCGTTTGATCAATTGGA
GTGGGTGAAGTGATTTCTATGGTTTCCTTATCTTCTCTGTACAGACTGTCCGTTTTAAAAATGAATTGGAGCGTAACATT
ACCATTAAGCTTGGATATGCAAACGCCAAGATTTACAAATGTGAGGATGAGAAATGCCCTAGACCAATGTGCTACAAGTG
AGTCCTTCTTACAACAGTGTTTTTATCTTCTACTTCTACTATAAGGTTTGAGTCAAGGTCTAACAACTTATCTGTTGTAT
TAGGGCCTACGGAAGTGGAAAGGAAGACACTCCCAATTGTGATGTCCCCGGATTTGAAAACTCCAAGATGAAACTATTGA
GGCATGTCTCATTCGTTGATTGCCCGGTATGATGAGTTTTACCGTTATCTTTATTCTTCATTAATTACCATTTTCATTTG
ATAGTATAAGTGTATAACCATTTCATGTGTCAATGAGCTGTTCGTTTATTGTGTATTATCGATGTTGTTGTGCTCCACCT
GCATGATTTTGGGTCTCTCATTTAATTGGGTGAAGGGCTTAAAGAGTGAGGGTTGATGGAGAAGTATTCATTGATGTTTC
CATCTTTTGCTTTTCTTATCTCTACTTCATTCTTGTTGAATGTATTCTTGTTCTATTCTTCAGGGTCACGATATTCTCAT
GGCAACAATGCTTAATGGAGCAGCCATCATGGATGGTGCACTACTTTTAATCGCTGCAAATGAAACTTGTCCACAACCAC
AAACGTCTGAACATCTTGCTGCCGTTGAGATTATGCAACTTAAGCATATCATCATCCTTCAGAACAAGATTGATCTTATT
CAAGAGAATGTTGCCATTAATCAGCACGAGGCAATTCAGA
>AT1G04170.1 | chr1:1099703-1102702 FORWARD LENGTH=3000
GCTATGTGTTATTTTTGTCCTTTTTGTTTGTGTTTCTGAAAAAAAGATTGTTAAACCCCTCAAAAAGATAATAAAACTCT
TTTTCTCGTTGGGGGATTTTGGAGAGTTCGTCTTTGCGGATTAAACATCTTCAAACAGTACCTGATTTGTTATTGTTACT
AGTTTGCTCTTTGTTATTGTTACTAGTTTGCTCTTTGTTTGTGTTTTTCTCTTAGATATTACTAAATTTTGTTGTCTCTC
TTTTTTTTTTTGAAATTTTTGTCAGAGATACTCTGCTACTTGACTATACATACTTTCTTCAGAAAAGGAACAACTTCATT
ACTCATTAGGATCCGATCAAGTACGACTTTTTATAATAAATACGACTTTTTAGTCAAAATGTTCATGTCTTCTCTCTAAA
GAACGTTATTTGTTTGCGATTTGAATTGAGTGTCTTGCCTTCCACTGTGTATATCCGTGCGAAAACTTATGTTACATAGA
CGGGACTGCAGAGGCAGCAAGTCTCCATTCGGCTCATCTGGAACTGTCTCAACAACACTTGCATTTGTGGTTCGCCTTCC
CATTGAAATGAGAAGAATCGCTGACTGTGTTCCAAAGTGATGGGTTAACATGCCAACCTTTCATGCAGGGAAACAAGTTT
AGTTACCTAGACTCCCGCAACAAATACTTGCACAAATTGAAACTCTGGAAGAAGATAAACCCGAATGGTACTTTCATCAC
GCACTTGCTCCACAATACCTTCTATTGGCTTGCCCTTCCACAGAGCCAAATTCTCTTCCACCAATAGCTTCCACTTTGTA
ATGGAGGCGCTCCTTCTTGAAGCGGGGAAAAAGCGTCCGCTCCAGGTTTTAAATTCCTTATGTGACCGTTAATCCTTAGG
GGAACAAAAAAAGGAAATAAAGCCATCCAATTGAAAAAAGTGTTAAACTCATTTTAAAAAACATAATAATAATTTTCCCG
AAAATTTAAAACTTAAACTTTAAAAAAATAAGTAATAATTTAACTAAAACTATGTTAATTAGAATTTGCCGTGTGAATCA
CGATGATACGAAGTAAATAAAAGTCTGACTATTATTAAATTTGATTTACTAACGTGTATTTGGTTAATCCAGTAGTTATA
CCGTGAAGCTTATGTAGCTTTATTTCTAGTCACGAATTAAAACATTAATCTATAGAATTAATTATGACCATTAATTATTT
TTATGTGGAAAATAATTAGTCAAAGAAGAAGGTGTGATACTTTTTGCATGTTAGAAATTAATGAACTTGTAACTACTTTG
ACTGAACATTCTTAATTTTGACCGGACGGTTAGTCGGTTACAACACTAACCATACTTAACGGCTTATTATTGTTGTTATA
CTATATATCTAATGGCCATATATATATATAACGCTAAAGCTGTTCTCGTTTTTTAAGAGAAAAACAAAACTCGGGAGTTT
CATGTGGCCTCATGTGTTTTCTGCTTCTCTTAGTATAAACTTAAGTCACTGATTTATTTCTTGGTGAAGTAGTTAATTAA
CTAACAGTTGACAAATCAACTAACTTATAGATAATACTCTTATCTTAAAACAATGAATTAATTAATTAACTAAATCATTT
AATTCGAAATCAAATATTTTGCCACATTCCCAACGATTGTGATTCACTGGCCAATTAAAAATGTATCTAAAAATGCAATT
ATTTGCTCAGAATAGACCGTTTGATCATTAGCGATCAATCTCTAACTCAAATACTACGTATTAGCTTGATTATCAACGTG
TGTACGTATCGATTTGTAGATACATGCATTATAAAATACTACTTTCACATATGTTTTGACTTTCTAGTTGAGGAATTCGA
GCAGTGGTTAAGGCAAAATTCATGATAAATAATTAATCATGTCACATGCATTACCCTAAACTTACTGCATCATTAATTAA
ATCCCACTAGAACTCTATTTTACAAGAATATAATGTTCTTAGAAACCAGTTTAGAATTAACAAGTAACTTTTATTCTACT
TATCTCATTTCTTAGAATGAGATTTCTAATTATTAGTAAGAACATAATTTATTTAATATATACACTGTGAGCAGCTTTTG
GGTAAGAGTCATGTGAACATATATATGTCCTTGTTGCAAATTTGATCTTAACCACCACAATTATACAGCTATACTATTAT
ATAGGTTTAATATATAATTAAATAAAATAAAACAAAGAAAGGGATAATTTTCACAAAGATCAATACAAAAGCCTTTTGGA
GTATCTCCGAGGGGTCCCTTTTTAGAGAGACGATCACTGAACCTAACCAAAAAACTTAAAAATAATAATGTATCTATATA
CAAAGACACTATTATAGTACTCTTCTGCTTTTAAAATAAATTATGCAACACTATACATTGGCTCATATAAAATTATTGCT
GACGTACCACCAACCTCAAATCCTGATGGATGAATTACACTCATAAATAACTATTATTAGCAACGTTATATATTTATAGT
ATTATCGATAGTTGTTGTTTACAACGGAATTCACTAGCACGATCTTTTTTTTTTTTTTTGTTAAATGGCTTTTTTCACTA
GCCCGATTTACTTGCTTTTTTCTCTACAAAATAATTTTTTGTCTGTACATACAAAGCTGTGGGAGAAGAATGTATGTCGG
CGTATATAGTTAGTGAAATTCTCCACTATTTCGAATTTATAATTTACGTCTACTTTTCATTTTATAACTCATATTTTACG
TACGCTTGATTCCATATTCTCGAATAATCAAACAATTTTATATCATGACAACAATACATATGAACTTTACGACATGAGAA
TTTTATACGAGGAGAAACGGGTCAGTACGTAGAACTTGCATTACGACATACAAATATACAATATGTAAATAGCTGCAAAT
AATACAGCCAAATCGTGTAAATATTTATAGATATTTACTTTTTGATCTAAGTCTTTATATATAATTTCATATTCGGATGA
ATGAAACTCTAATTACTAAAACTAGTACTTACCTAATGGG
>AT1G04170.2 | chr1:1099703-1102702 FORWARD LENGTH=3000
GCTATGTGTTATTTTTGTCCTTTTTGTTTGTGTTTCTGAAAAAAAGATTGTTAAACCCCTCAAAAAGATAATAAAACTCT
TTTTCTCGTTGGGGGATTTTGGAGAGTTCGTCTTTGCGGATTAAACATCTTCAAACAGTACCTGATTTGTTATTGTTACT
AGTTTGCTCTTTGTTATTGTTACTAGTTTGCTCTTTGTTTGTGTTTTTCTCTTAGATATTACTAAATTTTGTTGTCTCTC
TTTTTTTTTTTGAAATTTTTGTCAGAGATACTCTGCTACTTGACTATACATACTTTCTTCAGAAAAGGAACAACTTCATT
ACTCATTAGGATCCGATCAAGTACGACTTTTTATAATAAATACGACTTTTTAGTCAAAATGTTCATGTCTTCTCTCTAAA
GAACGTTATTTGTTTGCGATTTGAATTGAGTGTCTTGCCTTCCACTGTGTATATCCGTGCGAAAACTTATGTTACATAGA
CGGGACTGCAGAGGCAGCAAGTCTCCATTCGGCTCATCTGGAACTGTCTCAACAACACTTGCATTTGTGGTTCGCCTTCC
CATTGAAATGAGAAGAATCGCTGACTGTGTTCCAAAGTGATGGGTTAACATGCCAACCTTTCATGCAGGGAAACAAGTTT
AGTTACCTAGACTCCCGCAACAAATACTTGCACAAATTGAAACTCTGGAAGAAGATAAACCCGAATGGTACTTTCATCAC
GCACTTGCTCCACAATACCTTCTATTGGCTTGCCCTTCCACAGAGCCAAATTCTCTTCCACCAATAGCTTCCACTTTGTA
ATGGAGGCGCTCCTTCTTGAAGCGGGGAAAAAGCGTCCGCTCCAGGTTTTAAATTCCTTATGTGACCGTTAATCCTTAGG
GGAACAAAAAAAGGAAATAAAGCCATCCAATTGAAAAAAGTGTTAAACTCATTTTAAAAAACATAATAATAATTTTCCCG
AAAATTTAAAACTTAAACTTTAAAAAAATAAGTAATAATTTAACTAAAACTATGTTAATTAGAATTTGCCGTGTGAATCA
CGATGATACGAAGTAAATAAAAGTCTGACTATTATTAAATTTGATTTACTAACGTGTATTTGGTTAATCCAGTAGTTATA
CCGTGAAGCTTATGTAGCTTTATTTCTAGTCACGAATTAAAACATTAATCTATAGAATTAATTATGACCATTAATTATTT
TTATGTGGAAAATAATTAGTCAAAGAAGAAGGTGTGATACTTTTTGCATGTTAGAAATTAATGAACTTGTAACTACTTTG
ACTGAACATTCTTAATTTTGACCGGACGGTTAGTCGGTTACAACACTAACCATACTTAACGGCTTATTATTGTTGTTATA
CTATATATCTAATGGCCATATATATATATAACGCTAAAGCTGTTCTCGTTTTTTAAGAGAAAAACAAAACTCGGGAGTTT
CATGTGGCCTCATGTGTTTTCTGCTTCTCTTAGTATAAACTTAAGTCACTGATTTATTTCTTGGTGAAGTAGTTAATTAA
CTAACAGTTGACAAATCAACTAACTTATAGATAATACTCTTATCTTAAAACAATGAATTAATTAATTAACTAAATCATTT
AATTCGAAATCAAATATTTTGCCACATTCCCAACGATTGTGATTCACTGGCCAATTAAAAATGTATCTAAAAATGCAATT
ATTTGCTCAGAATAGACCGTTTGATCATTAGCGATCAATCTCTAACTCAAATACTACGTATTAGCTTGATTATCAACGTG
TGTACGTATCGATTTGTAGATACATGCATTATAAAATACTACTTTCACATATGTTTTGACTTTCTAGTTGAGGAATTCGA
GCAGTGGTTAAGGCAAAATTCATGATAAATAATTAATCATGTCACATGCATTACCCTAAACTTACTGCATCATTAATTAA
ATCCCACTAGAACTCTATTTTACAAGAATATAATGTTCTTAGAAACCAGTTTAGAATTAACAAGTAACTTTTATTCTACT
TATCTCATTTCTTAGAATGAGATTTCTAATTATTAGTAAGAACATAATTTATTTAATATATACACTGTGAGCAGCTTTTG
GGTAAGAGTCATGTGAACATATATATGTCCTTGTTGCAAATTTGATCTTAACCACCACAATTATACAGCTATACTATTAT
ATAGGTTTAATATATAATTAAATAAAATAAAACAAAGAAAGGGATAATTTTCACAAAGATCAATACAAAAGCCTTTTGGA
GTATCTCCGAGGGGTCCCTTTTTAGAGAGACGATCACTGAACCTAACCAAAAAACTTAAAAATAATAATGTATCTATATA
CAAAGACACTATTATAGTACTCTTCTGCTTTTAAAATAAATTATGCAACACTATACATTGGCTCATATAAAATTATTGCT
GACGTACCACCAACCTCAAATCCTGATGGATGAATTACACTCATAAATAACTATTATTAGCAACGTTATATATTTATAGT
ATTATCGATAGTTGTTGTTTACAACGGAATTCACTAGCACGATCTTTTTTTTTTTTTTTGTTAAATGGCTTTTTTCACTA
GCCCGATTTACTTGCTTTTTTCTCTACAAAATAATTTTTTGTCTGTACATACAAAGCTGTGGGAGAAGAATGTATGTCGG
CGTATATAGTTAGTGAAATTCTCCACTATTTCGAATTTATAATTTACGTCTACTTTTCATTTTATAACTCATATTTTACG
TACGCTTGATTCCATATTCTCGAATAATCAAACAATTTTATATCATGACAACAATACATATGAACTTTACGACATGAGAA
TTTTATACGAGGAGAAACGGGTCAGTACGTAGAACTTGCATTACGACATACAAATATACAATATGTAAATAGCTGCAAAT
AATACAGCCAAATCGTGTAAATATTTATAGATATTTACTTTTTGATCTAAGTCTTTATATATAATTTCATATTCGGATGA
ATGAAACTCTAATTACTAAAACTAGTACTTACCTAATGGG
>AT1G04180.1 | chr1:1105989-1108988 FORWARD LENGTH=3000
GCCTCACGTTAGGGGTTTTCAATAGGATATATATAAATAAATCGATTTATTTGTAAAAATATACAAAAGGAAAAATGTAA
AATAGAGTAAAGAGAGCCCTCTCCTGAAGTCCCCGCCTGTTTTTTTTATTACACAGCTGTAGGGGCGTTTTGTAAAATTA
GGATGATGTGGCTCTCTTATTTTTTTTTTATTACCAATTTACCATATATGCTTATGTAAAACCTTTATGGAGGTAAATCA
AAATTAGTGTTTGTCTCATTGGGCATTTCCTTCAAACAAATACAAGAGAGAGAAGTTCGAAGAAACTTGTTAACAGGCTT
AGCTCGTTATAGAAATTGGCCCATTACAAAGAGGCCCAGATTTGTTGATGGCATGTACAGATTTGGAGGCAACACCGTCC
GATTTAAGACCTACTCAGACCTATGTTGAACCTAGCCCGGTCGAGTAAAGATTTTGATTCGAAGATAGCCTTTTGACTCA
AAAGTTCAAAGTTTTGTTTGATCATTAGATAAGAAACAACAAAAAGGTGGATTTTCTAAGTAGCACACACTCGCAAGAAC
TCTTTTTTATCTTTTTAGTCTTGATCAAAAACTGGATATAGAGAATCATACTGCAACAAAACAATGCCCTACGAGCTTTT
CGATTTCTCCTTGAAAATGCGAGGGAGAATCTCATGTGCGCCGATATCCAGAGCTTGCGGTTCCCTGAAATCAAAACTCC
AACTCTTTTAATCTTGAGTTAGATGCAAAAGTTTGATTCTTTAATACACCCAAGAAAATTCAACAGCTTGTGTGAAGTCA
AGGGTACTTCATCAAATTCTTAAAGCACATTGCAAAACTAAACATAATAAGTGGTTTAGAGAAAGAACCTGCACAAAGTT
TGTCCCTTTTCTTTCGAGCTAGATATGAACCAAACTTTCCGAAGAGAGGGAGATTCAAACTGAACAAAGATTCCATCATT
TGGTCCGAGTTTCCATTTCCTTGAGCCTACACCTTTCCACACCTGTGAGACATCGTTTAACCGTCAGTCCATATATACAA
ACCAGAAAGAACAAGCTTAGAAAAAGACAGATTTGATTCACCTGTGGGTAGGATATACTACTCTTTGGTGTTACTAAGCA
AGCAGCCTTGGAAAATGACTCTTCTGCGTATTGCCTCAGATACGTAAAGCAGTTACTGTGCGTGTCCGGAGACTGAAAAG
CCTGAAGTAGGGAAACAAAGTAGTTTTATCAGACAAAAAAAAGATTTTTGATAAGATTCAAGTTGGATGCCCTTAATACC
TTATCGATGTTGACAGCTGGTGCGTACTTGTCTGTTTGTGTTTTCTCTTTGTCAAGAAGGAAATAGACTCTAGTATCGAC
TTTAGATGTCTCGTGCCACGACTTCACAGCTGTTTCCATAGTCTCAACAATAAAAGAAAACATCTCTTTCCAACACTCTT
CAGTTCCATAGTTTTCAGACTGCATGTGTTAAATTCAGAATCTGAGTTGGAACAATCAAATATAAGCAACGAGGAAGGCT
TAGACTGATTCTCTGGAATTTCACAAGAAGAGAAAAAGAGGACTAACCATTTCAGATTTAAAACTTTCAAGATGCTTGGC
CATGTCAACATTAGATCTTAAATTCTCAAGTTCTTGAGCTCTCTGTTTCTCCTTCTGCAACTGACCGAGCCTCTTGATCT
TTCTAGAAACTTCTGTGCTCTGTGGGTTGTACTGCAGAGCCATTTCAAATGCAGCCAAAGCCTGAGATACAATCATCACA
GTTTTAACTACCATGGAATAGCTTTGTGATAGAAAAAATTTAGATGGAACCAAAATAAGAGAAACATATACATCTTCGTA
TTTTTCCATGGCTTCAAGCACACAACCTTTCCTGAAGTACCCCTGAAGAAGATAGATCAGAAAAACCATCGTTTACGTAA
AGACACACACAGATACTTTATGTTATTGATGATGAAACCGAAAGCACAAAAAAACATTGTCATGTATTGATTTTACCTTC
TCCCACTGAGGGTTGAGTTTAATGGTAGTCTCAGCATCTGCTAAGGCCTTGCTAAGCTTAACTAGACTCAAAAATGCAGC
AGCTCGGTTACTGCACCGGATAAACAAAAAGCTTTATTACACTTTAAAAATCTACTCACATTAACACATAACACTGTTCC
AATTCACAGAACCTTAAAACCAAAAACCTCAACTTTTAGTATTCTAAATCACAATTGATCTTCCCAAATATAACAAAAAT
GTTGTAATACTATTATTCAAGTTAAAAGCCTAATTTGTCTCCACCTAAACAATCTCATTTTCTAAACATATCGCAAGAGA
ACAAAATCAGATCTTTCTGAGAAATCAGCTCAAATAGAATGAAACCCAACAATCAGATTCGAAAGACTGTAGAAGACAAG
TAAAAGGAAACCTGTAAAGAGTAGCGTTAGAAGGATCGAGCTTGATGGCTTGAGTATAGAGAGCTGCGGCTTTAAGAAAG
TTGCCAGCTTTGAAGAACTCATTTCCTTTTTCCTTTAGAGATTTCTCTGCTTCTCCACCATTCGTTGCCTTGCCTGCTTT
CTCGGCCATTATTTCTAGAGGTTTGTAAGAAAGCCAAAGAACATGAATCCCCCAAGTGTGATTTGCTTTTCTATTTTAGG
GTTTACAGAGGGACAAGAGACTTCCACTTCTGCTCTGTTCCTCTTTTAGTTTTTTCTCTAAATATTATTACTTTTTGTTC
ATCATTTGAGTTCTCTCACTTGTGCATATATTTTTAATTAAACATAACTAAGAATATTGAACATATGGAAAAGCCCAATA
ACGATTAAGTTTGAACTAATACCTTGAGCAATTTCAGTTCTAGAATCATTGAAGAAATGAAAAGCCCAAGAAAATAAATG
GGCCTCAAATTTGTAAATACAGTAAAAAAGATTCGGCCACATCCCACTCCACCGACAACCGACGGTTCAAAGACGGTAGT
AGCTAGCATCAATTTGACTCCATTTCGTTTGAATTATCCC
>AT1G04190.1 | chr1:1103617-1106616 REVERSE LENGTH=3000
GGCATTGTTTTGTTGCAGTATGATTCTCTATATCCAGTTTTTGATCAAGACTAAAAAGATAAAAAAGAGTTCTTGCGAGT
GTGTGCTACTTAGAAAATCCACCTTTTTGTTGTTTCTTATCTAATGATCAAACAAAACTTTGAACTTTTGAGTCAAAAGG
CTATCTTCGAATCAAAATCTTTACTCGACCGGGCTAGGTTCAACATAGGTCTGAGTAGGTCTTAAATCGGACGGTGTTGC
CTCCAAATCTGTACATGCCATCAACAAATCTGGGCCTCTTTGTAATGGGCCAATTTCTATAACGAGCTAAGCCTGTTAAC
AAGTTTCTTCGAACTTCTCTCTCTTGTATTTGTTTGAAGGAAATGCCCAATGAGACAAACACTAATTTTGATTTACCTCC
ATAAAGGTTTTACATAAGCATATATGGTAAATTGGTAATAAAAAAAAAATAAGAGAGCCACATCATCCTAATTTTACAAA
ACGCCCCTACAGCTGTGTAATAAAAAAAACAGGCGGGGACTTCAGGAGAGGGCTCTCTTTACTCTATTTTACATTTTTCC
TTTTGTATATTTTTACAAATAAATCGATTTATTTATATATATCCTATTGAAAACCCCTAACGTGAGGCTTAAGCAACTGA
GATGCATCTTCGGTGACCCACATTTCTTCTCATCTTCTGTCGTTTGGTCTCTTCTCTCCACACATTTCCAATGTCTTGAG
CGATGTTAACGGCGTCTACTGATGCTCCAGCCAACCCTTTTCTCGTGAATCCGGCCGCGTATAATCCCGATTTCCCTTTC
CACGCGTTTGGAAACGGCGATTTCGGAAACCCATTTTTCGAAAAGAACTCACTTTCCTGAAGCCAAGAAGGGACGTTGCT
ACGATAACCGGTGGCGAGAACCACAGCGTCGATATCTAGCTTCTGACCATCTACGAGCTCCACGTGGTGACGCGAGAACT
GTTTGATTGCAGGTACAATTTCTACGTCGCCGGATTTTATCTTCTCCAGAGCACCGATGTCAAGAACCGGCGTCTTTCCT
GTCATGCTTTTAAGCTCCATTGGGCCGATGTCAGGCCTTTTAAGCCCATAGTTTGATAAGCTCCCTAGAACCAACCACGA
TAAGATAAGCAGAAGCTTGTCTACGAGCCATAAAGGTAGCCACTTCATCATCATCACTGAGATTCCAAATGTTGATTTCC
CCATAATCTCCCTCGGTAAAACATGAACCTGGTCGAATTAAAAAACACAAGAACACTATTAGCTATAAAGTTTCATACAA
AAGTTATGCTTTGTTTAAAAACAGAATTATCAGTTTTGTTTTGCTTACCGAGCTTCTAACGACCATGGAAGTAATTGCAT
TGTGGTTAGCAAGATCAAGAGAGACTTCCATGCCTGAGTTTCCACATCCGACGACAAGAACTCTCTTTCCTCTGAATTTC
TCGCCGGACTTATACTCACAAGCGTGAATCACTTCTCCGTCAAACTCCGTCATAAGACCATTAATCTCTGGGACAACACG
TTCGGCGTTTTCTCCCGTCGCCACCACCAACCACCGGCAAATATATTCCATCTCCTCTCCGTCTGAGGTTGTTCTAACCC
TCCATAGCCCGCTAGTTTCATCAAACCGAGCAGACTCAACGCTTTTATTAAACTCCGGTTTAATATCGAACCGGTTTGCG
TATGACTCAAGGTAATCGATGAACTGTCGTTTCGTTGGGTATTCAGGGTAGTGATCCGGGAAGGGCATTTTCGGTAATTG
GCAGAATTTCTTGGGCAAGTGAAGCTTGAGCCTATCGTAGGTTCGTTTTTGCCACAGTGACGCTATGCAATCTGATCTCT
CGACCACAACGAATGGGACTCCTTGATCATGTAGACAAGCTGCTGTAGCTAAACCGGATGGACCAGCTCCTACGATAACC
GGACCGTTGACCCAAACACATCGCCGCTCTGAGAAATATTCTTCACTTGCCATGAGTCTAAACATATTCTCCATTTTCTT
GAGTGAGTTTTTGAATGAAAGCAAGTATATGTTTTGAGGGTGGGTTTTGATCGATTTGAAAGTATATGTAGTGAAGTTGA
ATGTTAGTTTTTGTTGTATTATGAGAAATGAGATCTATTGGTTTGGATTTGGAGTGAGAAGAGGAGTGTCTATATATAGG
GGTTAAGAGTTATAACGAGACTGCATGTGATTTGCGCGTTCTATGGATTTGATTATTTTATTAATGTGAATAATTTGTAT
GCAATATTTTAGTTAGGACCTAACTTTTGTCATATGCTTTTGCTTAAAATGCGAAATAATTTAACATTCTTTACGTTTTT
TGTATAAAAAAATAAAAATATTCGATTCTTTTATTGCAAAGTGCGACTTTGATTAGAGTAAATCTCACAATAATCCTTAA
CTATAAGCTGTATTATTTTATCATTTCATAATCTGATTATTGATAGTATGAATTTTGATTCCCATCGGTTTTCGTTACCA
AATTTACTTGAATTTTAGTGATGTGAAAGGGTTATAAATTGGAGAGTGGACCAAAAGATAATGATATGATAGATACATAA
CATGTACGCATCATCCAAAAAATTGATCGTATGGTCCAGTACCATGAGCTTCAGTATGATCATACTCACGCGAATGAAAT
TGATGAGTCTTAATAGTACGTACGTGTGATACTGATAGGTTTTTTAGATTTGTTGATCGAAATTAGAATTTGAGATGTTA
TTTTCTTCGTGGTGATTGAATTATATGGTAAACTCAACCTGACATGCAAATTGCTAAATTTAGTTTCATAAAATGCGGTT
AAACTAAAATAAAGTGTTAAAAACGTATGAAAATAAAATAAAATTAAGCTCTAAGTGTGGAACCTAAACGACCATTGTAG
AGAAACTAGAGAGTGTTTCCTTTTACTTTTATTTTTACTTTAAGACTAACCTTTTTTCTTAAGACAGATTATTCAAACTC
TTCTCATTTATATTGGATTTATATAATAAATTTGACAAAC
>AT1G04200.1 | chr1:1113876-1116875 FORWARD LENGTH=3000
ATATTTTTCGATATAGGAGAGCTTGGATTGGGGCCGTATGTGTATATATTTATACGGTTTAGGGTTCAAATAAGAAAAAA
ATACCAAAAAGACGTTAATTACTTTATCCAATTTATATGTTTTTTTAACAATGTAGCTTTCAGTCTATAGATTTTATTTC
AATCCATTAATAGGTATCCTCTCTTGTGTAATAACGAATTGAGCTTATGGAGTCTTAAACCAAATATTTTCCATAACCTC
GGAAAAGTTAACCTTGCGAAAGTTAAAATGATCTTACAAAGTATACAACCTTCACATCTAAGAAACTAAATCAATAACCC
GCTTAATCCCACGACTATACCTAAAAGAATTTCCATTATTTATAGAGGAAAACCCAAATTACAGAAAGTTACTATTCTCA
AGAATTTCTTTTTTTTTTAACTCTTTCCTTAAGCGCGTGAAAGGATTTAAGATGAGTTTGTAAAGAAGACATTTTTACAA
ATTTCAGATACGTTTGTAATATATCGGTTATACGTCTTGTCGAGAATCTAGGGTTTCTCTCTCTATCTCTCTCTCTCCTT
CCATGGATTTGTAGCGCCTCCCTTTCTCCATCTCTCCATAGCTTCTGGGCTCGATTCTTCTTCTCGGGCTTCTTAACCAT
GTTCAATTAAACTTCGAATTCTCGTCCTCACCTTACAGATCTCGGTGAGAATTTCCGCCTGTTTAACCTAATTATCCACT
TTCAAAACCTTTGAATTTTCTCCGATTCGATTTCTCGGAGATCCAGTGGAGGTCTCTGATTCGTTGCGGTACTTCAACGG
AAGCTATTGGGTGCATTAAAATGGATTCGAAGATCAAAAAGCCTGCTAATTTAATCGAAGACGCAGACATTGATGGGGGT
TCCGAGAGTGATTCTACCATTAGTAGCGTTTTAAGTTTGGAAGATGACTCCGTGGTTGATGTTTCTGGTCAAAATCTGGA
GTTTTCTCTTCTGGATAATGTCGATGATTCTGTGAAAGGTCTCTACTTCTTCAGGAATGTATTCAATTTGATTCCCAAAT
CGATTGGAGGGCTTGGGAGATTAAGGAAGCTTAAGTTTTTCAGTAACGAGATCGATTTGTTTCCGCCGGAGTTAGGGAAT
TTGGTGAATTTGGAGTATCTTCAGGTCAAGATATCGTCACCGGGTTTTGGCGACGGTTTATCGTGGGACAAGCTTAAGGG
TTTGAAGGAGCTTGAGCTTACTAAAGTCCCTAAACGATCTTCGGCTTTGACCCTTTTGAGCGAGATTTCTGGGCTCAAGT
GTTTGACGAGGCTCTCTGTTTGTCACTTCTCAATTAGGTAAAAAGCTTACTCCTTTATGCTCTGTTGCTTTAGTTGCTGC
TTCTTAATACTACGTAGCATTGATAACTCAAGCATGTGGTGGATTTTGACAGTTTCTGTTGGTGGTCCGTGTAGAATTTC
CAGGAAACGTAAGTTAGAAAATTATTGATTGTGATACGTTTGGTGGCTGCTTAATGATGTGTTTTTTAGCATGCTCTAGG
TGATTGTTGTACTTTATTACTTTTGATGTTTAATTGGATATCTAGATTGTTGTTATGAAGAAAATTTGTGAAATCGATTG
GACTTTAGAATTGAGTTTAGGGTATTCATTGCTTCAAATTACATTGGATTGCATTTAACCCTGTCTCCCACTTGTTTGTA
GATATCTTCCCCCGGAGATTGGATGTCTTAAGAGTCTGGAGTATCTGGATCTCTCCTTTAACAAGATTAAGAGTTTGCCT
AACGAGATAGGTTATCTGAGTTCATTAACGTTCTTGAAGGTTGCTCACAACAGACTGATGGAGCTATCACCGGTATTAGC
TTTATTACAAAACTTAGAAAGCCTGGACGTATCAAACAACCGATTGACAACTCTGCATCCTCTCGATCTAAACTTGATGC
CTCGACTTCAAATTTTAAATTTACGGGTACTTGTTTCTATTTATGTTTCATAGCATTGCTGTAATATATGGATATATATT
CTACAGGAGTTCATGAATTCTTAAATCTGATAGAGCTTCTTGGATTTTCTGTTTGTTTCAAGTACAATAAGCTCCCGAGT
TATTGCTGGATTCCCACATGGATACAATGTAATTTTGAAGGGAACTATGAAGAGATGGGGGTTGATACTTGTAGCAGCTC
TATGGTTGAAATGGATGTATTTGAAACCCCGTATGAGAACAACGTCATAACTGTTCCTCATAAAGGTTAGAGTTTAATGT
TTTTTTCCTTTGCCATCCATACTGTGTATGCATATAACAGTAAGATTTTGATACTTCTTTCTTTTTAACTTTTATCGTCT
TACGTTTTCTCTATTTCCACGTGGATGCAGGCTCCCACCGTAACCCATTAAATATGTCAACGGGAATCTCTTCCATCAGT
AGATGCTTTTCGGCTCGAAAATCAAGTAAGAGGTGGAAGCGGAGACAATATTACTTCCAGCAAAGGGCAAGGCAAGAACG
CTTGAACAACAGCAGGAAATGGAAAGGGGAAGTCCCTCCAGAAGGTTTAAGTCTGAAGATGGAAGTCGAAGAAACTGGGA
AACAGGGCATGAAGGTTCCTCAGAACACTGACAGAGGTTCAGTTGATAACAGCTGCTCGGATGAGAATGATAAACTGTTC
GAGGAGGCTTCTGTCATTACTTCTGAAGAGGAAGAGAGCAGTCTTAAAGCTGATGTTGTTTCTGACAATTCCCAATGTGT
GGAAACCCAATTAACGAGTGAAAGGGATAACTATGAAAGTTGTGAGATCAAGACATCTTCTCCCTCTTCAGGAGATGCAC
CTGGTACTGTAGACTATAATTCTTCTTCAGAGAGAAAGAAGCCAAATAACAAGTCGAAGCGATGTAGTGAGAAGTATCTA
GATAACCCAAAAGGCTCTAAATGCCATAAACTATCTACCGATATTACTAATTTATCGCGCAAATACAGCAGCAACTCATT
TTGCAGCACAGAAGATTCTCTTCCTGATGGCTTTTTTGAT
>AT1G04200.2 | chr1:1113005-1116004 FORWARD LENGTH=3000
AATTCAGAAAGAACAGAGTTTCTGATTGATCTATTTGTTTCTCACTTGCCTAACTGATCAAATATAGGTCTTAGACTTTT
TCAACAGCCGCATGGATTCTCAAAGATCAGATCGAGAATGGTCAGTGCAGAAAGTTCTTCAATTCATCATCAACAATTGC
CGGTCTTGGCGAGGTGAAGGCATGAAGGTAAGCAACCTCTACACATATCCATCACTGAAATATTTGAATCCTTTCCCGGT
AGCTATAGTTGTTAAAAGCTCTTATCTTTCTTCCACTTTTCTTTTTGTTACCGCAGATGTTTACTCAGCTTCACTTCTCA
TATGAACAAGAGAGCCACCCGGAAGAGTTTTTTATTCCATATGTTTGGCAACTAGCTTTTTCCCGATGGTAACCAACCTA
ATATAAACAAACTTATCTCTTTCTTCTATACTACTTGTCATCACGATGTTGTAACAAAGAACACCGCTCACATTCCTCTC
TCACGTTTCTTTTTGTTCGCAGTGGATTCGGTTTTAACCCAGACGCCATCAACTTATTCCCAGTGCCACACCCAGTTGAA
GTAAGTACCTAATTCCATCCAAAAGTTAGCCTTTGACTGAATCTCGTACTTTCTGCGTTTTGCGTTTGCATGAGGAAACA
TTGCAATTGATGTTATGGATTCACTAGAGTTAATACACAACCAACGCAAACACAAGTACACAACAATCACTAGGGTTAGA
TCGTTCCTTGTAAGTTTTGGAAGTGGCACTTGAATTGATCCTTCCAACGGAATATGTGCAGAAAGAGATAGAAGACGAAA
GAGGAGAAGAATCAGAAGGGAAAGCGAAGGTACAAGAGTTGAACGAACAGAGAATCGTCTTCGACCCATAAATATTTTTC
GATATAGGAGAGCTTGGATTGGGGCCGTATGTGTATATATTTATACGGTTTAGGGTTCAAATAAGAAAAAAATACCAAAA
AGACGTTAATTACTTTATCCAATTTATATGTTTTTTTAACAATGTAGCTTTCAGTCTATAGATTTTATTTCAATCCATTA
ATAGGTATCCTCTCTTGTGTAATAACGAATTGAGCTTATGGAGTCTTAAACCAAATATTTTCCATAACCTCGGAAAAGTT
AACCTTGCGAAAGTTAAAATGATCTTACAAAGTATACAACCTTCACATCTAAGAAACTAAATCAATAACCCGCTTAATCC
CACGACTATACCTAAAAGAATTTCCATTATTTATAGAGGAAAACCCAAATTACAGAAAGTTACTATTCTCAAGAATTTCT
TTTTTTTTTAACTCTTTCCTTAAGCGCGTGAAAGGATTTAAGATGAGTTTGTAAAGAAGACATTTTTACAAATTTCAGAT
ACGTTTGTAATATATCGGTTATACGTCTTGTCGAGAATCTAGGGTTTCTCTCTCTATCTCTCTCTCTCCTTCCATGGATT
TGTAGCGCCTCCCTTTCTCCATCTCTCCATAGCTTCTGGGCTCGATTCTTCTTCTCGGGCTTCTTAACCATGTTCAATTA
AACTTCGAATTCTCGTCCTCACCTTACAGATCTCGGTGAGAATTTCCGCCTGTTTAACCTAATTATCCACTTTCAAAACC
TTTGAATTTTCTCCGATTCGATTTCTCGGAGATCCAGTGGAGGTCTCTGATTCGTTGCGGTACTTCAACGGAAGCTATTG
GGTGCATTAAAATGGATTCGAAGATCAAAAAGCCTGCTAATTTAATCGAAGACGCAGACATTGATGGGGGTTCCGAGAGT
GATTCTACCATTAGTAGCGTTTTAAGTTTGGAAGATGACTCCGTGGTTGATGTTTCTGGTCAAAATCTGGAGTTTTCTCT
TCTGGATAATGTCGATGATTCTGTGAAAGGTCTCTACTTCTTCAGGAATGTATTCAATTTGATTCCCAAATCGATTGGAG
GGCTTGGGAGATTAAGGAAGCTTAAGTTTTTCAGTAACGAGATCGATTTGTTTCCGCCGGAGTTAGGGAATTTGGTGAAT
TTGGAGTATCTTCAGGTCAAGATATCGTCACCGGGTTTTGGCGACGGTTTATCGTGGGACAAGCTTAAGGGTTTGAAGGA
GCTTGAGCTTACTAAAGTCCCTAAACGATCTTCGGCTTTGACCCTTTTGAGCGAGATTTCTGGGCTCAAGTGTTTGACGA
GGCTCTCTGTTTGTCACTTCTCAATTAGGTAAAAAGCTTACTCCTTTATGCTCTGTTGCTTTAGTTGCTGCTTCTTAATA
CTACGTAGCATTGATAACTCAAGCATGTGGTGGATTTTGACAGTTTCTGTTGGTGGTCCGTGTAGAATTTCCAGGAAACG
TAAGTTAGAAAATTATTGATTGTGATACGTTTGGTGGCTGCTTAATGATGTGTTTTTTAGCATGCTCTAGGTGATTGTTG
TACTTTATTACTTTTGATGTTTAATTGGATATCTAGATTGTTGTTATGAAGAAAATTTGTGAAATCGATTGGACTTTAGA
ATTGAGTTTAGGGTATTCATTGCTTCAAATTACATTGGATTGCATTTAACCCTGTCTCCCACTTGTTTGTAGATATCTTC
CCCCGGAGATTGGATGTCTTAAGAGTCTGGAGTATCTGGATCTCTCCTTTAACAAGATTAAGAGTTTGCCTAACGAGATA
GGTTATCTGAGTTCATTAACGTTCTTGAAGGTTGCTCACAACAGACTGATGGAGCTATCACCGGTATTAGCTTTATTACA
AAACTTAGAAAGCCTGGACGTATCAAACAACCGATTGACAACTCTGCATCCTCTCGATCTAAACTTGATGCCTCGACTTC
AAATTTTAAATTTACGGGTACTTGTTTCTATTTATGTTTCATAGCATTGCTGTAATATATGGATATATATTCTACAGGAG
TTCATGAATTCTTAAATCTGATAGAGCTTCTTGGATTTTCTGTTTGTTTCAAGTACAATAAGCTCCCGAGTTATTGCTGG
ATTCCCACATGGATACAATGTAATTTTGAAGGGAACTATG
>AT1G04200.3 | chr1:1113577-1116576 FORWARD LENGTH=3000
TTCCATCCAAAAGTTAGCCTTTGACTGAATCTCGTACTTTCTGCGTTTTGCGTTTGCATGAGGAAACATTGCAATTGATG
TTATGGATTCACTAGAGTTAATACACAACCAACGCAAACACAAGTACACAACAATCACTAGGGTTAGATCGTTCCTTGTA
AGTTTTGGAAGTGGCACTTGAATTGATCCTTCCAACGGAATATGTGCAGAAAGAGATAGAAGACGAAAGAGGAGAAGAAT
CAGAAGGGAAAGCGAAGGTACAAGAGTTGAACGAACAGAGAATCGTCTTCGACCCATAAATATTTTTCGATATAGGAGAG
CTTGGATTGGGGCCGTATGTGTATATATTTATACGGTTTAGGGTTCAAATAAGAAAAAAATACCAAAAAGACGTTAATTA
CTTTATCCAATTTATATGTTTTTTTAACAATGTAGCTTTCAGTCTATAGATTTTATTTCAATCCATTAATAGGTATCCTC
TCTTGTGTAATAACGAATTGAGCTTATGGAGTCTTAAACCAAATATTTTCCATAACCTCGGAAAAGTTAACCTTGCGAAA
GTTAAAATGATCTTACAAAGTATACAACCTTCACATCTAAGAAACTAAATCAATAACCCGCTTAATCCCACGACTATACC
TAAAAGAATTTCCATTATTTATAGAGGAAAACCCAAATTACAGAAAGTTACTATTCTCAAGAATTTCTTTTTTTTTTAAC
TCTTTCCTTAAGCGCGTGAAAGGATTTAAGATGAGTTTGTAAAGAAGACATTTTTACAAATTTCAGATACGTTTGTAATA
TATCGGTTATACGTCTTGTCGAGAATCTAGGGTTTCTCTCTCTATCTCTCTCTCTCCTTCCATGGATTTGTAGCGCCTCC
CTTTCTCCATCTCTCCATAGCTTCTGGGCTCGATTCTTCTTCTCGGGCTTCTTAACCATGTTCAATTAAACTTCGAATTC
TCGTCCTCACCTTACAGATCTCGGTGAGAATTTCCGCCTGTTTAACCTAATTATCCACTTTCAAAACCTTTGAATTTTCT
CCGATTCGATTTCTCGGAGATCCAGTGGAGGTCTCTGATTCGTTGCGGTACTTCAACGGAAGCTATTGGGTGCATTAAAA
TGGATTCGAAGATCAAAAAGCCTGCTAATTTAATCGAAGACGCAGACATTGATGGGGGTTCCGAGAGTGATTCTACCATT
AGTAGCGTTTTAAGTTTGGAAGATGACTCCGTGGTTGATGTTTCTGGTCAAAATCTGGAGTTTTCTCTTCTGGATAATGT
CGATGATTCTGTGAAAGGTCTCTACTTCTTCAGGAATGTATTCAATTTGATTCCCAAATCGATTGGAGGGCTTGGGAGAT
TAAGGAAGCTTAAGTTTTTCAGTAACGAGATCGATTTGTTTCCGCCGGAGTTAGGGAATTTGGTGAATTTGGAGTATCTT
CAGGTCAAGATATCGTCACCGGGTTTTGGCGACGGTTTATCGTGGGACAAGCTTAAGGGTTTGAAGGAGCTTGAGCTTAC
TAAAGTCCCTAAACGATCTTCGGCTTTGACCCTTTTGAGCGAGATTTCTGGGCTCAAGTGTTTGACGAGGCTCTCTGTTT
GTCACTTCTCAATTAGGTAAAAAGCTTACTCCTTTATGCTCTGTTGCTTTAGTTGCTGCTTCTTAATACTACGTAGCATT
GATAACTCAAGCATGTGGTGGATTTTGACAGTTTCTGTTGGTGGTCCGTGTAGAATTTCCAGGAAACGTAAGTTAGAAAA
TTATTGATTGTGATACGTTTGGTGGCTGCTTAATGATGTGTTTTTTAGCATGCTCTAGGTGATTGTTGTACTTTATTACT
TTTGATGTTTAATTGGATATCTAGATTGTTGTTATGAAGAAAATTTGTGAAATCGATTGGACTTTAGAATTGAGTTTAGG
GTATTCATTGCTTCAAATTACATTGGATTGCATTTAACCCTGTCTCCCACTTGTTTGTAGATATCTTCCCCCGGAGATTG
GATGTCTTAAGAGTCTGGAGTATCTGGATCTCTCCTTTAACAAGATTAAGAGTTTGCCTAACGAGATAGGTTATCTGAGT
TCATTAACGTTCTTGAAGGTTGCTCACAACAGACTGATGGAGCTATCACCGGTATTAGCTTTATTACAAAACTTAGAAAG
CCTGGACGTATCAAACAACCGATTGACAACTCTGCATCCTCTCGATCTAAACTTGATGCCTCGACTTCAAATTTTAAATT
TACGGGTACTTGTTTCTATTTATGTTTCATAGCATTGCTGTAATATATGGATATATATTCTACAGGAGTTCATGAATTCT
TAAATCTGATAGAGCTTCTTGGATTTTCTGTTTGTTTCAAGTACAATAAGCTCCCGAGTTATTGCTGGATTCCCACATGG
ATACAATGTAATTTTGAAGGGAACTATGAAGAGATGGGGGTTGATACTTGTAGCAGCTCTATGGTTGAAATGGATGTATT
TGAAACCCCGTATGAGAACAACGTCATAACTGTTCCTCATAAAGGTTAGAGTTTAATGTTTTTTTCCTTTGCCATCCATA
CTGTGTATGCATATAACAGTAAGATTTTGATACTTCTTTCTTTTTAACTTTTATCGTCTTACGTTTTCTCTATTTCCACG
TGGATGCAGGCTCCCACCGTAACCCATTAAATATGTCAACGGGAATCTCTTCCATCAGTAGATGCTTTTCGGCTCGAAAA
TCAAGTAAGAGGTGGAAGCGGAGACAATATTACTTCCAGCAAAGGGCAAGGCAAGAACGCTTGAACAACAGCAGGAAATG
GAAAGGGGAAGTCCCTCCAGAAGGTTTAAGTCTGAAGATGGAAGTCGAAGAAACTGGGAAACAGGGCATGAAGGTTCCTC
AGAACACTGACAGAGGTTCAGTTGATAACAGCTGCTCGGATGAGAATGATAAACTGTTCGAGGAGGCTTCTGTCATTACT
TCTGAAGAGGAAGAGAGCAGTCTTAAAGCTGATGTTGTTT
>AT1G04210.1 | chr1:1119384-1122383 FORWARD LENGTH=3000
ACCAATCTCCTTCAGGTACTTACACTTCTTCACAAAGCTCAAGCCTTTAAAAGGCTTTGAAGCTTTAAAAGAGAAAAGAT
AGAAAGATTTGGTCTTAAGATTAGATTTACGGCCAAGATTTTGGGCCTGAAGCTTCGTAAGCTTATGGGAACCACAGATC
GGTAGGTAGTAATTATTTCTTGTAATCTTTGTTTGTTTCTTCATTTTGTAAGCCTCAAAAGTGTTCTTAGATTGTATCAT
TTGATTCTGTAGACGCCATTGTATCATTCTTCTTCCAAATTTTTATTTAAACAAAGAGCATTTGAACAATACATATTTGA
TGGACAACTTTTCTTTAAACCCCTTCGAGATTCCGTTATCTTTTGTACAATATTTTTTTTAGCGTGCAAAAATATATGGA
TTGAAGATTTTGAGATAGATGTGATGTGAACCATAGTATTATACATGAAAGAAAATTTAAAAAAGTTAACTATCGAGATT
CCGAGGAAGATGTCACCGGAGATGTCCTTGGAACCGGCACGGGAAACTCATGAATCTCATCAATCCAAGGATTAGTCTTC
TTCTTCTTCTCCTTGGACGGATCGATAGTTCTCAAAGCTCTCCAAACCGCACTATTACACTTAAAACCGGATCCAAAAGC
AATCTGCCAAGTCCTATCTCCTCTCTTAATCCTTCCTTTAGCCTCACTATACGCAAGCTCATACCAAAGCGAGCTACTCG
AAGTATTTCCAAACCGGTTCAAAGTCATCCTCGAAGGTTCCATATGCCACTCAGATAAATCCAAATTCTTCTCAATCTCA
TCGAGCACTGCTCTGCCTCCCGCGTGGATGCAGAAGTGCTCGAAAGCTAGCTTGAAATCAGGAATATAAGGTTTTATTTT
CTTCACATTAAAGACTTTTCGCGCCACTAGTGTTGCGAAAAAGAGAAGTTGTTCAGACATTGGTAGAACTAGCGGTCCCA
GAGTGGTTATGTTCGTCTTGAGAGCTTCTCCAGCTATAGCCATTAGGTTTTTGGAAAGTGAGACACCGATTTGTTTGTTG
TCGTCGTTGTCTTCGCGTTGGTAAACGCAGTTAAAGGCGTTGTCGTCAGATCCTTTGTGTGTACGGACGGTGTGGATGAG
TTGGTATTTGGAGCGGCAGCGGTCGGAGGAGCGGTTAGAGAGGAGAACGGCGGCGCCACCCATTCGGAAGATGCAGTTTG
AGAGAAGCATTGATCGGTCGTTGCCTAAATACCAGTTTAGGGTTATGTTCTCTGTGCTCACTACTAGTGCATATGAATTT
GGTTGAACCTGCATGCATATTACAATAAAAAAAAAAAAAACAGGACCCTTAACGCATATTTATTAGTCCATATTACAATT
CATTACAAAATTAGGACTCTAAAAGCATATGCATATATATAATTATAAAAATATGAAGACAAATGATACTGTATGTAAAT
CGATGAATGTCTATGTGTACGTATGTCTATTTTTTAACGTATTTTTAAAAACTGTTTTCAGTTTTGCTATTTTTCATTGT
TCTAAATAAAAATAATTTATGTTTGACAATTTTATTTTTTTTTCGCCATTTGACAATTTTTTTGGAAAAGTAAATATCGT
AGAACCAAAAAAAAAAAAAAAATCAGATGCATGGCACATTGGCACCATACGTAAGACCTTACGTGTATTGATTATTTATG
AAACTTATACTCTTTACAAACTTGTTGTTTTCGGTGATATTGTTCAACAACCTTTTCTCGATTGAATATAACTAAACATG
ACACGTCACCTATCAATTTTGTACAACTGTTCATAGGTACTTACTAGAATATAATTTACCTACTTACCAAAAAAAGGAAT
ATAATTTACCTTAATCAATGTTTATAATTGACTAATCCCAACCTTAAATTGGTCTTTCATATCATTGTCAAGTTCTTCTC
GTGTAATTGTATAGTGAAAATGACACATAGATTGTATACACACACATTGACACATAGTTTGTATACCAAATATGTAGTTG
CTATAAAGACAATCTATAGTCATTCAAATTTTCACAACTACCACCTACCTACAAAATAAGCCTGGCACAACCTTCATAAA
TAGTAATAATAGAAGCTAGAGATTTTACCATTTTTCATATAAAATCAGTAACCAAATTTTATAAGATAACGACATGACGT
GAGAAAACTAGAAAAGTCCCAACCTCCCCACCTAAATAAAATTTAATTTTCTCTTTGTCACAAGATTTTATTTCTTATAT
CAGAATGTTCAATTGAAAGCGAATCTTAGTATCAAAAAATAAAAAGTTGTGAAGTTGTAATGATGGACTAAATTCATTGA
ATAAATAATTACCTGAAGAAGCTGTTTAGCGAGATCAATGGAGATAAGACCAGCACTACAACCCATTCCACCAAGGTTAT
AGCTCAAAACGTTTCCTCTGAGCTTATATTTATTCACGATCATAGCCGATAACGAAGGCGTCGGATTAAACAAGCTACAA
TTCACGACAAGTATCCCAATATCCTTAGGATTCACTCCGGTTTTCTCAAGCACTGCGTCTATAGCTCCAAACATAACCGT
CTCGGCTTCTTTCCTTGCTTCAGACATACAAGGATTAGGCGGGACACGTAAGAGAGCCTCCGGGAAGTAAGTCTTTTGTC
CAAGACCGGAACGTTCGAGGATCTTTTGTTGGAAAGCGAGGTTGTCTTCTGTGAAGATACCGACACGCTGAGACCGGTCC
ATGAACGTTTCTCGTGTGCATATTAGAGAAGAGTCGGGTTTGTAACAAGCGAAATCGAGGAGAAAGATTCTGCGAGGACG
AGTTGTGAAGTAGAGGGTGGTTAGAAAGATAAGAAGAGCGGCGAAGAGAGTGGAAGAGAGGAAGTGGAATTTGAGAAGGT
GGTTGTATAAGAGTGTGAGATCGGTGAGACTAAAGGAGGAGGAGGTTGCGGCGAGGAGGCCGACGGGGAGTATGAGAATG
TAGACGGCATTCGAGATTAGGTAATGGTAACCAAGTTTAA
>AT1G04220.1 | chr1:1116853-1119852 REVERSE LENGTH=3000
TTAACTTTTTTAAATTTTCTTTCATGTATAATACTATGGTTCACATCACATCTATCTCAAAATCTTCAATCCATATATTT
TTGCACGCTAAAAAAAATATTGTACAAAAGATAACGGAATCTCGAAGGGGTTTAAAGAAAAGTTGTCCATCAAATATGTA
TTGTTCAAATGCTCTTTGTTTAAATAAAAATTTGGAAGAAGAATGATACAATGGCGTCTACAGAATCAAATGATACAATC
TAAGAACACTTTTGAGGCTTACAAAATGAAGAAACAAACAAAGATTACAAGAAATAATTACTACCTACCGATCTGTGGTT
CCCATAAGCTTACGAAGCTTCAGGCCCAAAATCTTGGCCGTAAATCTAATCTTAAGACCAAATCTTTCTATCTTTTCTCT
TTTAAAGCTTCAAAGCCTTTTAAAGGCTTGAGCTTTGTGAAGAAGTGTAAGTACCTGAAGGAGATTGGTTTACTCTCTCT
TTTTCCGTGAAAGAATCATTTCATGGAGGTCTCCTGCGTTTAGACGGTCTGAAGGAGACTCCTCAGTGCACTGGTGAAAC
ACGTCAATCAGAAATCTCATTGTGTCTAAGTCAGATTCGGTTAGATCAAACACTTCAGAGAGCTTGTTCGTTGATTCTTC
TTCCTCTGTTTCAGAGATCAGTGTCTCTAGTTTCTTTGGTAGCTTTGGTCTTTTGCCATTCTGGTTAAGAGTAAGATAGA
ACAAACTTATTAAACTCATGATGTTAAGAAGATTTCGATCATGTAAGTGAGAGTGAGACAAACCTGTAGCGATTCATGAA
TCTGAAGCTCAGATAAATCAAAATAAGGATTTTGTAGTGTCAACAACTCGAAGATTAAGCAACCAAATGACCAGATATCC
ACTTCCTGCGAAAACAAAAGCAACCTCATAAGAGAAAAGGAGTAAAGATAAACGTTGACGAACAAGAGAGTCAGTGTTTG
GAGGAACGTACAAGTCCATAAAAGTTTTGTTCGTGCATTGCTCTGAAGACTTCAGGGGACATCCAACGTGGTGTGCCGAC
ACAGATATTAGGAGGAGGTATTCCCACATGGGCAATACAGCACCCGTGCAAGTGAGACCTAAGCGGAACAGCTCTATCAA
AATCACAAAGCTTCACAATGGGTTCTCCATTTGCACTTTGATTGTCCAGATCGATCAAAACGTTTTCGCTTTTAATGTCA
CGGTGAATTATATCCTTTGAGTGCAGCTCCATCAAAGCCCCTGAGATATCTCTTGCAATAGACAAAGCTAGATCCATGGG
GACATGGTGCTTACCAGCTTCGGAGAGCTTCTCAATGTGACCCTGAGTACAATAAAACCATTTAGAAGGTTCTGATTGAT
GTTACAAAGACTTTCGATATAGATTGAGTAAAGAAAGAATTTTACCTTTAGAGATCCTCCTTTGATGTGTTCCATCAGAA
TAGAAGATTGCAATACTCGATGTTCATTTCCATTTTCTGAGGTTATCCACTTGGACGATATCTCATGTCCATATAACTCC
ACAATGCAGTCATGTTTCAAAGCTCCTAAAATCCGTACTTCTCCTAAGCATGTATACTCAAAAGTCCTAATGTCATCTAA
GGAAGCTCCAGAAACCTCTAATGTGCGCATCTGAGGAAATAAGAAACTATTCAGTAAATTTACTCATTCGTGAAACAGAT
AGAGATTACAAAAGGTAAAAACAAAACCTTCACAACTGCTTCAGTTGAGCCTAGCTTGCATCGGATAAGACTACTATTAG
CTCTTTCAACTCCTTTTCCCGTTGACAGAGAAGAAACAGAACATCCTGGTTCCAACTTTTCCTTAATGCGAATGGATTCA
TTTAGCCGATTAAGGGGAATGTACCTGTGGCAATCAGAATATACAACAATTAAATAGGTCATTCACACAACAGTAACTTT
CAAGAGATTGGTCATATAAGATAAAGTTTACAATTATAAGGAGAAACATGGCATTTTCACATCATTAACCTAAAAAGAAA
AGATCATTACAGTATGCAACAAAAGATAGAAAGATTCAAGAGTAGAGAATCTAGTCGACAGTGGTAAATACAAGATAAAA
TCGCAAAATTTTCTACCTGCAGAAATATTCTTGATCTGTATCTTCTCTGATATCATGAGGACGACAAGCATCAACTACCA
TACGAACCCACGAGGAACCTTGCTTCACAGGGACAATATTCCAGGCATGTGGCATGAAATCTAGATAGCCTCTAACAAGT
TCACATGGTACAGGAGGCTCCATGCGATCACAAAGGTACTATAAATAAAATATAAGAAACAAGAATTAGCAATTAACTAA
AACGAAACCAGATGGTCAGATATCCAATAGCATTAGATTAAACTGAGTACCTTCATAAGTAAGGCCCTGTGCCTACAGAT
GCCAAATTGCAGTTTACCTAGAGGAACCACTATAGAGTTCCGCTTGGACTTAATAGAACGCAGAGATTTTTCACACACAT
CAGACAAAATTGCATCTTCAGCCGTTGTTGAGACCTGTTTGTTGAGAGCAGCCAAGTCGTCTTGGTTCCCGGTCAAACAG
GTGCAAATAAAAGGTTTCTGGTAGTTTGTACCAGACACTGCCTTTCGGGTTCTTTCGATAATAGCAGTTCTGTCACTCCC
CCCAAAGTGATCCGAAACAAAAAGGGCAAGAAATGATGCAACTTGCAAGTTGTCGATGGAAACTTGATCTACATCTGGAG
TTAAACAGTTCAATTTCTTCAACCTAGCTACCAAGGCTCGAGCAGAGAGAGTGATTGCATCCAACACTTCATCCTTTGCC
CTTTAACAAAACCAAAACAAGGGCAAAGTAACATTTAGCTCATGGATAAATGATTATTCTAGTCGATATAACTGAACGTG
ATAGTAACTACCTGTCCAAGAGTATGACTTCACGTGAATCAAGAGGCAAAACTTTCTCATATTTACTAAGAGTCATAAAG
GGCCTATCACGTCCAGCATCAAAAAAGCCATCAGGAAGAG
>AT1G04230.1 | chr1:1127829-1130828 FORWARD LENGTH=3000
ACAAGGTCTCTCCCGCCATGTCTGAGAAAACGAAGAAGCTCGTAACACAGTTCATCAATTCCAAAAGCTTCACTCATTAC
TACGGCCTGTCTAGTCTTACATCTTCTGATTGGATCTAATGCGTATATATATGTTGCCATGAAAGCAGAGAGGTAGGTGT
CTGTTGTTTTTGGCTGATGAAATGAACCCTAAGCTTTGGGCAAAACGTATTTCTCATATAAGATAAGTTTTTTTTTTGTT
TCTATTGATTTATGTTCATGTTGGCTTTGATCGAATTGTATTAATTAATGGGAGTAATCCAACCTCGACCATCAATAATA
TGATCTAAGAACTAGTGAACCAAAATAGAAAATGGGTATTGCTTGAAAATCTCTTTGATCAATGAGAACGCAAAACAGAA
TTGCTACAAATATAAAAACAACTCTTCAATCTTCATAACACTTTAATTAATGTAATACACATAACCAAAGATTTAAGGAC
AACCTTTTGCCCTGTTTCTGAAACAAAATGTAATTAGGTTCCAGTTTCATATGCTTAAGACCATTAAGCATGTTTACATT
TGAATTTTACCGATGAGGTAAATAAAGGCTATGAATTGGATTCAATCCAATGAACATAGATCTTGCCCGAGAAACCCGAC
AACCCAAGCACAGACAGAGATTTCTCTGAACCAAAAGAAACTCTATTTTTCTTCAAGTTCTTTTGTGTCTCTGTTAGATT
TCTTGAAGATATATCTCATACACCACAGCCTAAACCTTTGGCTTCTGATCCTTTCATGATCCTTAGTCTCTTGCACGTAC
ATATGAACATCCTGCAACAACAAACAGAACCCATAAGAACACTTACAAAATTGTTGTTTCTGATTTTTGATTTTGTGGAA
ATTGTTTTCAGACAGGTATATGAAAGAAGACTTACTCCCATGGAACATCACCAATGAGCATCCAATCACCATCTTTGTCT
TCATAAGTAGGCACAAAGTCTGAACCTTTATATCCATCTCTCTCAAAGTACTCTCCCACAGAGAATTTGAACATCACTTC
TAAAGCTTTAAGCAACTCTGAGTATCCTTTGTAACAACTCAGATCTATTTTCCTCAAGTATGGTGCACCATCCATACTTA
CTTTCACATAGATTCCTTGACCCTCATGCTCAGATTCATTCTTCTTACTCTGAATGTTGTTCTTCCTGTAAGATCTAACT
GGTGGCCATCCAACAATCTGAGCCCTGCAAAAAGGAAGAAACACGGTCAATCAACTGAATTCTCCACCACTACAGATTCA
GAGACTTTTGTGTGAGTTTAACTTACTTTCGAGGAGGGGATGTTTCAGTTTTCCTTGATGATGATTCAATCTCCTTCTCA
GTATCAGTTGATAGTACTCTCTTATTGTTGTTATTACAGCAAGAAACTCTCTCTTTTGCTTCACATACATTATCTGTTCC
CGGTAATCCCAGCCTCAGCTCTGTTTCCTTGAGGTTAACAAACTCATCCATTTCTTCAAGAATTGCAGGAGAAGATAAAA
AGAAAAGCTTTTGGTTATTATCCTTGAAAGAGAGGAGAGATATAGAGAAGCTGCTGATGATGAAGATGAGAGGCTTCGAG
GAAGCTGAGTGTTTTATACAAGTTAAAGGAGAATAAAGATAGATACTGGTAGAGAGAGAAGAAACTGTTTTCTGAATTAA
GGACAAAGGAAAAAAAGCTAAGCTTGTCGGTAGCAGTAACAGCAACTTTGAGGCAAAAGTGTGTCCCATCTTCTTGGGGA
CATTTGTGGGGACACTTTCTTTTTCTCCCATCTGTCCAAACCCAAAAACAAAATATTTTCATCTTTCTTTCTTGTGATAG
ACGGTCCAGATCAAATCTTCGAATCCCCCACCACATGTGGTATGCCATATGGGCATATCACCTCTCTCTATCTCCCATTA
ATAACTTATCACAACCAAGAAATTTCGGATCGTAAGCTCATAATCTTTTCTTACCAAGAACAACAACCGAATACATATTT
TACTCGTTTTCTCAATAGATGGATGGTTAATTAACTCTATATGTAAAGGTAGCTAGTGTTCAATGTTTGGATTGTGGGTA
GTTCAGATTTGATGAGTTTATTGACTTGAGATCATAAGTAATAATTTATGTCTCACATCTTCAAAAAACAGGTACTTTGG
GTGTTGAAGAGCCAAAAACAGAGCCTACGTGACAAAATTACTTATTGTTCTTTACTGGGGTTTGTTAAAGCCCACAACTT
TTGTCTCTCTGTCTCTAACCTATTAATCATGATCACCACACACACACACACACGTATATATGAATTTGAAATAAAACTGA
GCATCACGACAGGACATCTTCCTTAAGGATCAACTAGCACAAGGCTTTAGTTAAATGTCAGTAACATCATAATGGGGTCT
TGTAGTTTTGTTTTGGAACCTGAGAGATCTTTAACAGATTCTCGCTGTCTTTGTTTATGTTACAGCGTGGCATTGGTTGT
ATTCTACTTATATGGAGCTCCTATTGTAGATGTTTACGTCTTTGACATAACCTACTCGAATTGAACCGGATCTAAGTTTT
GGCTCCATTTTTTGGTTTTCTCATGCATGGCTTTCGAAATCGAAGTCCGAATCGGTACTATGCAAAGAGTTGTTAAGAAC
TTATGTTATAACTTTACATTATACGTGTAACAATAATCCTAAAAGAATTTTTTTTTTTTTTTTATCTACATATATACGTA
CGTAGTGACTTTCAACAAGTACTAACGATTAACGAACATATTTCAACAAAATAAATTCATACAATTAGAGGTGACTGCTA
ACAGCTACTCAGTACTCATCACGCATTGATTTCTTCTGTACGGTGAGAAACATTCTCTTCTTGGTTCAGTCATAAATTAC
TAGATTCGTTTTCTTGACAGAACAGGTCATAAGTTTGAATTGAATTAATTGTATTTATACCAAGAAAAACTGATGGGAAT
ATATATATATTTATATCATTATTTGTGAATTGGTCACAAT
>AT1G04230.2 | chr1:1127829-1130828 FORWARD LENGTH=3000
ACAAGGTCTCTCCCGCCATGTCTGAGAAAACGAAGAAGCTCGTAACACAGTTCATCAATTCCAAAAGCTTCACTCATTAC
TACGGCCTGTCTAGTCTTACATCTTCTGATTGGATCTAATGCGTATATATATGTTGCCATGAAAGCAGAGAGGTAGGTGT
CTGTTGTTTTTGGCTGATGAAATGAACCCTAAGCTTTGGGCAAAACGTATTTCTCATATAAGATAAGTTTTTTTTTTGTT
TCTATTGATTTATGTTCATGTTGGCTTTGATCGAATTGTATTAATTAATGGGAGTAATCCAACCTCGACCATCAATAATA
TGATCTAAGAACTAGTGAACCAAAATAGAAAATGGGTATTGCTTGAAAATCTCTTTGATCAATGAGAACGCAAAACAGAA
TTGCTACAAATATAAAAACAACTCTTCAATCTTCATAACACTTTAATTAATGTAATACACATAACCAAAGATTTAAGGAC
AACCTTTTGCCCTGTTTCTGAAACAAAATGTAATTAGGTTCCAGTTTCATATGCTTAAGACCATTAAGCATGTTTACATT
TGAATTTTACCGATGAGGTAAATAAAGGCTATGAATTGGATTCAATCCAATGAACATAGATCTTGCCCGAGAAACCCGAC
AACCCAAGCACAGACAGAGATTTCTCTGAACCAAAAGAAACTCTATTTTTCTTCAAGTTCTTTTGTGTCTCTGTTAGATT
TCTTGAAGATATATCTCATACACCACAGCCTAAACCTTTGGCTTCTGATCCTTTCATGATCCTTAGTCTCTTGCACGTAC
ATATGAACATCCTGCAACAACAAACAGAACCCATAAGAACACTTACAAAATTGTTGTTTCTGATTTTTGATTTTGTGGAA
ATTGTTTTCAGACAGGTATATGAAAGAAGACTTACTCCCATGGAACATCACCAATGAGCATCCAATCACCATCTTTGTCT
TCATAAGTAGGCACAAAGTCTGAACCTTTATATCCATCTCTCTCAAAGTACTCTCCCACAGAGAATTTGAACATCACTTC
TAAAGCTTTAAGCAACTCTGAGTATCCTTTGTAACAACTCAGATCTATTTTCCTCAAGTATGGTGCACCATCCATACTTA
CTTTCACATAGATTCCTTGACCCTCATGCTCAGATTCATTCTTCTTACTCTGAATGTTGTTCTTCCTGTAAGATCTAACT
GGTGGCCATCCAACAATCTGAGCCCTGCAAAAAGGAAGAAACACGGTCAATCAACTGAATTCTCCACCACTACAGATTCA
GAGACTTTTGTGTGAGTTTAACTTACTTTCGAGGAGGGGATGTTTCAGTTTTCCTTGATGATGATTCAATCTCCTTCTCA
GTATCAGTTGATAGTACTCTCTTATTGTTGTTATTACAGCAAGAAACTCTCTCTTTTGCTTCACATACATTATCTGTTCC
CGGTAATCCCAGCCTCAGCTCTGTTTCCTTGAGGTTAACAAACTCATCCATTTCTTCAAGAATTGCAGGAGAAGATAAAA
AGAAAAGCTTTTGGTTATTATCCTTGAAAGAGAGGAGAGATATAGAGAAGCTGCTGATGATGAAGATGAGAGGCTTCGAG
GAAGCTGAGTGTTTTATACAAGTTAAAGGAGAATAAAGATAGATACTGGTAGAGAGAGAAGAAACTGTTTTCTGAATTAA
GGACAAAGGAAAAAAAGCTAAGCTTGTCGGTAGCAGTAACAGCAACTTTGAGGCAAAAGTGTGTCCCATCTTCTTGGGGA
CATTTGTGGGGACACTTTCTTTTTCTCCCATCTGTCCAAACCCAAAAACAAAATATTTTCATCTTTCTTTCTTGTGATAG
ACGGTCCAGATCAAATCTTCGAATCCCCCACCACATGTGGTATGCCATATGGGCATATCACCTCTCTCTATCTCCCATTA
ATAACTTATCACAACCAAGAAATTTCGGATCGTAAGCTCATAATCTTTTCTTACCAAGAACAACAACCGAATACATATTT
TACTCGTTTTCTCAATAGATGGATGGTTAATTAACTCTATATGTAAAGGTAGCTAGTGTTCAATGTTTGGATTGTGGGTA
GTTCAGATTTGATGAGTTTATTGACTTGAGATCATAAGTAATAATTTATGTCTCACATCTTCAAAAAACAGGTACTTTGG
GTGTTGAAGAGCCAAAAACAGAGCCTACGTGACAAAATTACTTATTGTTCTTTACTGGGGTTTGTTAAAGCCCACAACTT
TTGTCTCTCTGTCTCTAACCTATTAATCATGATCACCACACACACACACACACGTATATATGAATTTGAAATAAAACTGA
GCATCACGACAGGACATCTTCCTTAAGGATCAACTAGCACAAGGCTTTAGTTAAATGTCAGTAACATCATAATGGGGTCT
TGTAGTTTTGTTTTGGAACCTGAGAGATCTTTAACAGATTCTCGCTGTCTTTGTTTATGTTACAGCGTGGCATTGGTTGT
ATTCTACTTATATGGAGCTCCTATTGTAGATGTTTACGTCTTTGACATAACCTACTCGAATTGAACCGGATCTAAGTTTT
GGCTCCATTTTTTGGTTTTCTCATGCATGGCTTTCGAAATCGAAGTCCGAATCGGTACTATGCAAAGAGTTGTTAAGAAC
TTATGTTATAACTTTACATTATACGTGTAACAATAATCCTAAAAGAATTTTTTTTTTTTTTTTATCTACATATATACGTA
CGTAGTGACTTTCAACAAGTACTAACGATTAACGAACATATTTCAACAAAATAAATTCATACAATTAGAGGTGACTGCTA
ACAGCTACTCAGTACTCATCACGCATTGATTTCTTCTGTACGGTGAGAAACATTCTCTTCTTGGTTCAGTCATAAATTAC
TAGATTCGTTTTCTTGACAGAACAGGTCATAAGTTTGAATTGAATTAATTGTATTTATACCAAGAAAAACTGATGGGAAT
ATATATATATTTATATCATTATTTGTGAATTGGTCACAAT
>AT1G04240.1 | chr1:1125564-1128563 REVERSE LENGTH=3000
GATATATCTTCAAGAAATCTAACAGAGACACAAAAGAACTTGAAGAAAAATAGAGTTTCTTTTGGTTCAGAGAAATCTCT
GTCTGTGCTTGGGTTGTCGGGTTTCTCGGGCAAGATCTATGTTCATTGGATTGAATCCAATTCATAGCCTTTATTTACCT
CATCGGTAAAATTCAAATGTAAACATGCTTAATGGTCTTAAGCATATGAAACTGGAACCTAATTACATTTTGTTTCAGAA
ACAGGGCAAAAGGTTGTCCTTAAATCTTTGGTTATGTGTATTACATTAATTAAAGTGTTATGAAGATTGAAGAGTTGTTT
TTATATTTGTAGCAATTCTGTTTTGCGTTCTCATTGATCAAAGAGATTTTCAAGCAATACCCATTTTCTATTTTGGTTCA
CTAGTTCTTAGATCATATTATTGATGGTCGAGGTTGGATTACTCCCATTAATTAATACAATTCGATCAAAGCCAACATGA
ACATAAATCAATAGAAACAAAAAAAAAACTTATCTTATATGAGAAATACGTTTTGCCCAAAGCTTAGGGTTCATTTCATC
AGCCAAAAACAACAGACACCTACCTCTCTGCTTTCATGGCAACATATATATACGCATTAGATCCAATCAGAAGATGTAAG
ACTAGACAGGCCGTAGTAATGAGTGAAGCTTTTGGAATTGATGAACTGTGTTACGAGCTTCTTCGTTTTCTCAGACATGG
CGGGAGAGACCTTGTTCACGCCTGAAACAGCAAAACGAATAATATATAATCAGCTTGTAAAATGCAGATTCTTTAGTTAT
AGAGTTTGAAAGATTGATGCAAATGTACCAATAAGACTTTCAACAAAAGTACGAAACAGAATTCCAGGAAAGAGTCGAGA
GAAAACTCACCTGTAGCTTCTTCTTCTTAGGCCTTCTCTTCCTCTTGGGTTTGTGAGCATCAGAATTAGAACTCAAGTTG
CTACTCTGACTTGTATGCGAACTAGTGGCAGCATGTGAAGACTGGCTTCTTCTATGTGAAGTGTTGCTGGAGGAAGGTAT
CTCATTCCTCTTCACAGATGAATACTGACGAGATGTTGATGCAAACCTTGACCGTGGTGGTGGCATTAAAACCCTAGTAG
AGTATGGCTTCTACAATAAAAGAAAAGAAATCACTTACCAAAATACTAACATTCAATATATAACACTTCATTTTCATATT
CTTTGATCCCCCCCGGAATTGAACAAGTTACGTTTCTGACTTTCTCGGCGTATAAGAGTCCCCAGTATCATGCAACAACA
AAACTGTGAGTAGCTTTCGCATCATACCTGATTTCTTTCGTCACTGGACATGCTCGATGTTGCTCTACCAGAAGCACTAG
AAACCGGCTCTCTGAGAAAAAAACGCTGACAACAGTCAGAGATGATCTTTACTGGAAACGTTAAGCCAGAAAAGAGTCAA
CAATCGACTTCTTCTAGCATAGAAATCATATGGAATTTAGAGGTGAATACACCACTAGCCTCGTTGACTCTTCTTCATCT
CTCATGTTATACACTAATACAATCGATAAACTACACTAAGTATTGAGATTAAAGAAACTAATCCACATTTACAAGGCGTA
CTTTGTGCTTTTATCAGTCCACTCATCATCCGCATCTGCTTCGTCACTTGAACTTCCGTTGACAAAGAAGTCATCGTCAC
TCAGGTCCAAAAGAGCATCATCTTCGCTCCCTGTCTCTGTTTTTCACACGAACCAAAAAATATTAATGATCAACATAATC
AGTATTTTTTCAAAAGCCAACAGAAGGTCGGAATGCATGCAATGACAAAAAAAAGCACGCTGCCCCAAATTTTAAACAGA
AATTCAAGGGAAAAAGGACCCATATAAACATCTCCACATATCATCATTACCTTCCAACTCTTTCCCACTGGCAGCAGCAA
AAATTATGTTGGCTTTGATTTGCTTCCGCAATTTACTTCTCCGCTCAGATACTTGTAAATCATCAGATCCACTAAATAGC
GATACATACTTCTCATTCTTGGGGAAGAACTGCATTGCACATATCAAGATCTCAGTAGCATTATTTCAACAGACTCATTC
TATTGGATAACTAGGAAATGTAGCAGAGGATAACACGCTGAAGAAATTGTGAAAAAGAAGAACTCGTCTATTCTTCCGAC
TAACACAGGAAACTGGATTTGGATTGTATAAAATGCTTACCCTAACATATTCAAGGTCTTCTTTGAGTCTATTGAGTTGC
CCACCTATTTCTGCATCTTGCACATAACCACCAGATGTACTCCGATGTAGCTTCTCGAGACGTCTTATACTCCTTTCAAT
CTTTCTCCGCTCTACACAAAGAAAGATGTAATTGTTTTGTCCGAGTAAGCCAAATGATTCAGCGGAAAAACAACTCAGAA
CAATACAAATATACAATGCATCAAAAATAAAGCACTCACCGAAGAATCTGACCTTTCTGTTCCTTAGGAAGATTTTACGT
TCAAAAGCAAGACGGAAATGGATATCTTGCTGCTTCTTCAGATCATCCAACTTCTTTTCTAGAGCCTCTCTTACTTCAGG
AGGAAGATCCTAAGAGACAATTGCATTTGTACATATTCATACATCAAAATTCATCTCTTCTCCATTAAAGACATATTGCT
TCTCGAAATCAATTCATGATCTCTCATAAGCAAGTTAATCGACCATGATCCTATTATAATCATAAGAAACAAATTCCTCA
AAAGATTTAAGAGAAAACACTGAAACCTACTTTGATTAGCTAAATTTTCAATCTAAAAGGCCGGAGAAGGTAACTCTAAA
CGCTAATTTCGTAGGAAGAGAAGAAGAGTAGTTACTTTACGAATCATGCGACCGATGGAACGAATTTGATTCTTGAGAGA
GGAATTCTTCGGTTTTTTCTCCACGCGCAATCCTTTCGATCTCCGACTAGTTCCTGCCGTCGTCTTCCGCTCTGCAACTC
TCCGCCTCGCATATCCGCCGTGCGCCATCGCCGAAGTGAT
>AT1G04240.2 | chr1:1125564-1128563 REVERSE LENGTH=3000
GATATATCTTCAAGAAATCTAACAGAGACACAAAAGAACTTGAAGAAAAATAGAGTTTCTTTTGGTTCAGAGAAATCTCT
GTCTGTGCTTGGGTTGTCGGGTTTCTCGGGCAAGATCTATGTTCATTGGATTGAATCCAATTCATAGCCTTTATTTACCT
CATCGGTAAAATTCAAATGTAAACATGCTTAATGGTCTTAAGCATATGAAACTGGAACCTAATTACATTTTGTTTCAGAA
ACAGGGCAAAAGGTTGTCCTTAAATCTTTGGTTATGTGTATTACATTAATTAAAGTGTTATGAAGATTGAAGAGTTGTTT
TTATATTTGTAGCAATTCTGTTTTGCGTTCTCATTGATCAAAGAGATTTTCAAGCAATACCCATTTTCTATTTTGGTTCA
CTAGTTCTTAGATCATATTATTGATGGTCGAGGTTGGATTACTCCCATTAATTAATACAATTCGATCAAAGCCAACATGA
ACATAAATCAATAGAAACAAAAAAAAAACTTATCTTATATGAGAAATACGTTTTGCCCAAAGCTTAGGGTTCATTTCATC
AGCCAAAAACAACAGACACCTACCTCTCTGCTTTCATGGCAACATATATATACGCATTAGATCCAATCAGAAGATGTAAG
ACTAGACAGGCCGTAGTAATGAGTGAAGCTTTTGGAATTGATGAACTGTGTTACGAGCTTCTTCGTTTTCTCAGACATGG
CGGGAGAGACCTTGTTCACGCCTGAAACAGCAAAACGAATAATATATAATCAGCTTGTAAAATGCAGATTCTTTAGTTAT
AGAGTTTGAAAGATTGATGCAAATGTACCAATAAGACTTTCAACAAAAGTACGAAACAGAATTCCAGGAAAGAGTCGAGA
GAAAACTCACCTGTAGCTTCTTCTTCTTAGGCCTTCTCTTCCTCTTGGGTTTGTGAGCATCAGAATTAGAACTCAAGTTG
CTACTCTGACTTGTATGCGAACTAGTGGCAGCATGTGAAGACTGGCTTCTTCTATGTGAAGTGTTGCTGGAGGAAGGTAT
CTCATTCCTCTTCACAGATGAATACTGACGAGATGTTGATGCAAACCTTGACCGTGGTGGTGGCATTAAAACCCTAGTAG
AGTATGGCTTCTACAATAAAAGAAAAGAAATCACTTACCAAAATACTAACATTCAATATATAACACTTCATTTTCATATT
CTTTGATCCCCCCCGGAATTGAACAAGTTACGTTTCTGACTTTCTCGGCGTATAAGAGTCCCCAGTATCATGCAACAACA
AAACTGTGAGTAGCTTTCGCATCATACCTGATTTCTTTCGTCACTGGACATGCTCGATGTTGCTCTACCAGAAGCACTAG
AAACCGGCTCTCTGAGAAAAAAACGCTGACAACAGTCAGAGATGATCTTTACTGGAAACGTTAAGCCAGAAAAGAGTCAA
CAATCGACTTCTTCTAGCATAGAAATCATATGGAATTTAGAGGTGAATACACCACTAGCCTCGTTGACTCTTCTTCATCT
CTCATGTTATACACTAATACAATCGATAAACTACACTAAGTATTGAGATTAAAGAAACTAATCCACATTTACAAGGCGTA
CTTTGTGCTTTTATCAGTCCACTCATCATCCGCATCTGCTTCGTCACTTGAACTTCCGTTGACAAAGAAGTCATCGTCAC
TCAGGTCCAAAAGAGCATCATCTTCGCTCCCTGTCTCTGTTTTTCACACGAACCAAAAAATATTAATGATCAACATAATC
AGTATTTTTTCAAAAGCCAACAGAAGGTCGGAATGCATGCAATGACAAAAAAAAGCACGCTGCCCCAAATTTTAAACAGA
AATTCAAGGGAAAAAGGACCCATATAAACATCTCCACATATCATCATTACCTTCCAACTCTTTCCCACTGGCAGCAGCAA
AAATTATGTTGGCTTTGATTTGCTTCCGCAATTTACTTCTCCGCTCAGATACTTGTAAATCATCAGATCCACTAAATAGC
GATACATACTTCTCATTCTTGGGGAAGAACTGCATTGCACATATCAAGATCTCAGTAGCATTATTTCAACAGACTCATTC
TATTGGATAACTAGGAAATGTAGCAGAGGATAACACGCTGAAGAAATTGTGAAAAAGAAGAACTCGTCTATTCTTCCGAC
TAACACAGGAAACTGGATTTGGATTGTATAAAATGCTTACCCTAACATATTCAAGGTCTTCTTTGAGTCTATTGAGTTGC
CCACCTATTTCTGCATCTTGCACATAACCACCAGATGTACTCCGATGTAGCTTCTCGAGACGTCTTATACTCCTTTCAAT
CTTTCTCCGCTCTACACAAAGAAAGATGTAATTGTTTTGTCCGAGTAAGCCAAATGATTCAGCGGAAAAACAACTCAGAA
CAATACAAATATACAATGCATCAAAAATAAAGCACTCACCGAAGAATCTGACCTTTCTGTTCCTTAGGAAGATTTTACGT
TCAAAAGCAAGACGGAAATGGATATCTTGCTGCTTCTTCAGATCATCCAACTTCTTTTCTAGAGCCTCTCTTACTTCAGG
AGGAAGATCCTAAGAGACAATTGCATTTGTACATATTCATACATCAAAATTCATCTCTTCTCCATTAAAGACATATTGCT
TCTCGAAATCAATTCATGATCTCTCATAAGCAAGTTAATCGACCATGATCCTATTATAATCATAAGAAACAAATTCCTCA
AAAGATTTAAGAGAAAACACTGAAACCTACTTTGATTAGCTAAATTTTCAATCTAAAAGGCCGGAGAAGGTAACTCTAAA
CGCTAATTTCGTAGGAAGAGAAGAAGAGTAGTTACTTTACGAATCATGCGACCGATGGAACGAATTTGATTCTTGAGAGA
GGAATTCTTCGGTTTTTTCTCCACGCGCAATCCTTTCGATCTCCGACTAGTTCCTGCCGTCGTCTTCCGCTCTGCAACTC
TCCGCCTCGCATATCCGCCGTGCGCCATCGCCGAAGTGAT
>AT1G04250.1 | chr1:1138341-1141340 FORWARD LENGTH=3000
AGTCAAATTAAAAGGATAAGTGGTATCGATTATATATTTGATTAACACATTGATTGGTGTTAATTGCTCTTTTTTTTCTT
ACGATGAAATACATTGTTCAGTTTCTTTTGATTGTCTGTGTTTTGATCTGGATTTGGTATGTAGATATAGTTTGTATGCT
ATTATGTGTAATGAACTTAAGTTAAATATTTGAGACATTTGTAATGGAAAATGTGTAATAATTTGAACATCCTATTCCTA
TGTATATGTTTGTCTTTATTTATTTATTTTGCCAAAGATGTGTATATTCGTATAAGGAATATGTGATTTTTATTCCACTA
TGGAAAATTTAATCTCACATTACTTCTCTTTAATTTCAGTCTCTTAATAGTCAGTTATTTTCTAAAGGCAGAACAGTATT
CTTTTGGTTCGTCTTGAAAGTGAAACTAAAGATCATAGCGATCGAGTATTTGACCCTAAAGTAAACTTTCCCCAAGTATA
ATTTCGAAGTCGGTATAATTAGAATTACAATATTACAATATACATATGTTATATCAGATGAATATAATTACAAAAATGGG
GAAAATTCACTTTGTTGGTATATTGATTTGTTGGTACTTAAAGTGATAATTGGCTTTGGTTGGAGGAAATAAAATAGAGA
AATAGGACCCATAGGGAAGAGAGGGAGCAATGCCATGTGCATATTCATGGGTCTCTTCATTTCATTACCTTTGTTTATCA
TTTAATTTCCCATTAAATTAATTAGGAATATTAACTTTTATACCAACTAAATTTATTAACAAGGTTATCATAATTATACA
CAAATATCCTCTCTATAATGAAAAATGAAAAACCACTAGAAATATGGAATTACGTTGTATCCTTTATCACTTTCAGAAAT
GAGCTACAAGTAATTTATTATTGTCAAGAGATTGCACATGTGTAAAACTTGAAGGTAAAAGACATATATATGCAATAAAA
TATAGATATATATATATATATATATCGATGACATAATAGATATAGTATAATAACATATAGGGCCCTTTTGGATTAATGGT
GTTTACTGGTTATAATGGAGCTATTCTAAGCAGTCCTTATTTAATTTGATGTTTAACGTTAAAAAAAAGTTTAAGAATAA
AATATATAGATAAAATAAAGAAAACTGAGAATGTAAATATTGATAAATGGGGAAGCACATGGAGAAGATGTTGAATCCCA
AAACGAACAAATCGAAGTTTTAGGAAAGTATCGTTCCAACGTACATGCATGCATATATATAGAAAATATGTGTACTAATG
TATGTGTAAACACAAACATTGTACAATTAGTTACGTTGAAATGTTTTAAATTTCAGTATCTTAATATTTGTCTTCATTTC
TTGGATCAGGCAGAAGCATGTTCGATGTTTGATGGGGTCAATAATTAATTTGACAAGTTGACGCTCTAGAGGATTCTTCA
CCAAACTTAAATTATCGCAGATAATACATTATTTAAAAATAGATGGAGCAACATATAAAACTATATGTTAAAAATATTTT
ATAGTTTTAGAAAAACTTTTGTTAAAAATAATAAAGCTATAAACAAACAAGAAAAACGGGTGATAGTTTCTCTATCACAT
AATAATGGAATCCATTTAAAATTCCATAGGCCTCATTACACATGATGGGCCGTGGCTTTTCTAAGCACAGTTGTTATCAA
GATAAAGAAGCAGAAGAAGTTGTAAGGAATTTTCTAACCGGGTCAAGTATACAATATATGTAAACCATAACGTAAACCGG
ATATCAAACCGGGTCGTAGGTCGAACCTGAACTTTCTGATTCTGTTTTTTTTTTGTTGGTGTCCGAGTCTATTCCTAATT
AGGGTTTGTGGTGGAGCTCTGTTGATGTTTTGATTCTTTCTATAAACGATTCAATGGTTAGTGGTGGCATTCCTCTTACG
AAATTTTCTTATTATGCATGTGATGGAAATTTTCAACACCAAACATGAAGGAATGCGAAATATGAGTTACCAGTGAAGAT
ATTTGTCCGATAAATGAGGTTGTGGCTACAAGTGTTTTGTCAAAACAATAATGGCTTTGTGTTCGGATGCTGGCTTTAAA
GCTTGAGCTCTTGATTGAGTTTGCTCGGCGCTACTATGAATCATCAGATTGAATGAAGAAAGTTGTGTACTCTGTTCTTG
TCTCTTTATGGATTCAAACCTTTTCTTCTCCTTTAACAAGGTTCATAAAAACCAAAAGAGAACAGTTTTGGGAGACCGAA
ACCATATCATCTCACAGACGGGTAACATCAATCCTCTTCCTCTAAACCGGTTTTCGTCTTAAAACATATTTTGTCATTAA
CAATGTTTAATGGGACACAAAACAAACAATGACAATTTACAAAACAACAAAACCCTAAATCCCCAAACTCATTATCAAAT
CGTGTTGATCAGATTCCACTGTAATCACCACGAGCACCGTCGTTACCACCGCCAGAGGTAGAGAGCATCGGTCCATAAGG
TGATTCCAGATCGTCACTCACAAGATCATCCGTTCCTCTTAACGCAGCGTGTAAGATCAAAACCAGAACACCAAATCCAA
CGGTGGTGAGAGCTCTGAGCCAAACTCCGGTGGTAACTAGCGACCCAATCGAAAGACCAATGAGAAGCACAGCGACGATG
CCGTCATCAATAGTGAATCCGAAGATCGTGAGTGGCTCCTCGCGAGCGAAGTAGAGGAAGAACCAAGCTAAGCCAACGGC
TATAAACGCGAGGATGGCGATTGGACGTGTGATTAGGGTTAGACCTAGGAGGATAGAGAGAATGATACTGTAGTTGATGC
GGAAGTGAGTCAGGTTCTGAGTTACGCGAGTTGTTGCATCGGCGATGGAGGAAGGGAAGCTGAAGGCGGAAAGATCGAGG
AAATCGCCCCATGGACGAGCCGCTCCAGTAATTGACTGAGCTGTTTCTTTGATTCCGGTGATCACTTGATTCGCCATTGC
CGATTGGATCTCTCCTCGATTTCAGAAACCCTAGAATTTC
>AT1G04260.1 | chr1:1137749-1140748 REVERSE LENGTH=3000
TCAACACGATTTGATAATGAGTTTGGGGATTTAGGGTTTTGTTGTTTTGTAAATTGTCATTGTTTGTTTTGTGTCCCATT
AAACATTGTTAATGACAAAATATGTTTTAAGACGAAAACCGGTTTAGAGGAAGAGGATTGATGTTACCCGTCTGTGAGAT
GATATGGTTTCGGTCTCCCAAAACTGTTCTCTTTTGGTTTTTATGAACCTTGTTAAAGGAGAAGAAAAGGTTTGAATCCA
TAAAGAGACAAGAACAGAGTACACAACTTTCTTCATTCAATCTGATGATTCATAGTAGCGCCGAGCAAACTCAATCAAGA
GCTCAAGCTTTAAAGCCAGCATCCGAACACAAAGCCATTATTGTTTTGACAAAACACTTGTAGCCACAACCTCATTTATC
GGACAAATATCTTCACTGGTAACTCATATTTCGCATTCCTTCATGTTTGGTGTTGAAAATTTCCATCACATGCATAATAA
GAAAATTTCGTAAGAGGAATGCCACCACTAACCATTGAATCGTTTATAGAAAGAATCAAAACATCAACAGAGCTCCACCA
CAAACCCTAATTAGGAATAGACTCGGACACCAACAAAAAAAAAACAGAATCAGAAAGTTCAGGTTCGACCTACGACCCGG
TTTGATATCCGGTTTACGTTATGGTTTACATATATTGTATACTTGACCCGGTTAGAAAATTCCTTACAACTTCTTCTGCT
TCTTTATCTTGATAACAACTGTGCTTAGAAAAGCCACGGCCCATCATGTGTAATGAGGCCTATGGAATTTTAAATGGATT
CCATTATTATGTGATAGAGAAACTATCACCCGTTTTTCTTGTTTGTTTATAGCTTTATTATTTTTAACAAAAGTTTTTCT
AAAACTATAAAATATTTTTAACATATAGTTTTATATGTTGCTCCATCTATTTTTAAATAATGTATTATCTGCGATAATTT
AAGTTTGGTGAAGAATCCTCTAGAGCGTCAACTTGTCAAATTAATTATTGACCCCATCAAACATCGAACATGCTTCTGCC
TGATCCAAGAAATGAAGACAAATATTAAGATACTGAAATTTAAAACATTTCAACGTAACTAATTGTACAATGTTTGTGTT
TACACATACATTAGTACACATATTTTCTATATATATGCATGCATGTACGTTGGAACGATACTTTCCTAAAACTTCGATTT
GTTCGTTTTGGGATTCAACATCTTCTCCATGTGCTTCCCCATTTATCAATATTTACATTCTCAGTTTTCTTTATTTTATC
TATATATTTTATTCTTAAACTTTTTTTTAACGTTAAACATCAAATTAAATAAGGACTGCTTAGAATAGCTCCATTATAAC
CAGTAAACACCATTAATCCAAAAGGGCCCTATATGTTATTATACTATATCTATTATGTCATCGATATATATATATATATA
TATCTATATTTTATTGCATATATATGTCTTTTACCTTCAAGTTTTACACATGTGCAATCTCTTGACAATAATAAATTACT
TGTAGCTCATTTCTGAAAGTGATAAAGGATACAACGTAATTCCATATTTCTAGTGGTTTTTCATTTTTCATTATAGAGAG
GATATTTGTGTATAATTATGATAACCTTGTTAATAAATTTAGTTGGTATAAAAGTTAATATTCCTAATTAATTTAATGGG
AAATTAAATGATAAACAAAGGTAATGAAATGAAGAGACCCATGAATATGCACATGGCATTGCTCCCTCTCTTCCCTATGG
GTCCTATTTCTCTATTTTATTTCCTCCAACCAAAGCCAATTATCACTTTAAGTACCAACAAATCAATATACCAACAAAGT
GAATTTTCCCCATTTTTGTAATTATATTCATCTGATATAACATATGTATATTGTAATATTGTAATTCTAATTATACCGAC
TTCGAAATTATACTTGGGGAAAGTTTACTTTAGGGTCAAATACTCGATCGCTATGATCTTTAGTTTCACTTTCAAGACGA
ACCAAAAGAATACTGTTCTGCCTTTAGAAAATAACTGACTATTAAGAGACTGAAATTAAAGAGAAGTAATGTGAGATTAA
ATTTTCCATAGTGGAATAAAAATCACATATTCCTTATACGAATATACACATCTTTGGCAAAATAAATAAATAAAGACAAA
CATATACATAGGAATAGGATGTTCAAATTATTACACATTTTCCATTACAAATGTCTCAAATATTTAACTTAAGTTCATTA
CACATAATAGCATACAAACTATATCTACATACCAAATCCAGATCAAAACACAGACAATCAAAAGAAACTGAACAATGTAT
TTCATCGTAAGAAAAAAAAGAGCAATTAACACCAATCAATGTGTTAATCAAATATATAATCGATACCACTTATCCTTTTA
ATTTGACTTCAAGCTCTGCTCTTGCACTTCTCCATCGCCCTCGGAGCTGAAATATTTTTACAATTAATAAGCAAAGACAT
TTGACCACGGTATTTATTCTGTTAAAAGAGTATATTTTTTATTCCCTCTGTTATTTAATCTCTTTCTTTTTTTGCATTTG
ACAAAAGAGAATCAAATATCATGTATTATATCAATGATTTAAAAGATCAAAGCGATAAGTTTTCTTTCGACAAATTTGTT
CTTTACGGTAGAAATATAATTGTGCGAAAAATAATGAACGGTTTAAGCGTTTGATGATTAGACATCATCTTAAACGATAG
CATATTAAATTATTTAGGCGACCAAGTTATGCGGTTGAGGTGTACATTATAGTAAACTTTTAAGCTCTTTTGTAAGTTTT
TTTTTTCTTTTTGGGGCAAATCTCTTTTGTAAGCTATTTTAACTATATTGTATACATATACACGTAAATTTTAATTTAAA
TGGGTAACAAACTGAAATCAAAATTTAATCAATGTGAATATAATATGCATTGGTAGAAAATACATACCGAGACCAATGGC
ATCCGATCCTTTCATGAGACGTAAACGCTTGCATGTATCG
>AT1G04270.1 | chr1:1138852-1141851 REVERSE LENGTH=3000
AAAGCTTCTATTGGGGAATGTGTTTACTTGCTCGTTATATGTGGATCTAAGTACGTGGATCTCTTATGTTTTTGAAGCTT
TATAATGACATTACTTTAGAAGCTTTCTCAACTCTAGCTCTTGCGTTTTCATTATCATGTTACAAGAGGATCTTAAATCA
AATCATTTTGGATTTTTGTTATGTTTATGTTGTTATAATTTATTTGGATTTGATTAATTGAAAATGAAGTGACACCTAGA
ACTTGCTCAAACATGGGTATTGTTGTTTTCCTTGTTATTAGGACTCTGCTTAACATTACACTTTTGTTAAGAGTAACAAC
ATACATCTAAAATCTCATAACAGAGGATAGAAATCGTACCCACTGCAAAAACCAGATACTCAAATTAGTCCACTTCACGA
CAACAGATTAATGGGCCTTTAAGTATATGGACATGGGCCTTTGTCAGTTATAAGTCTCCCTTAACCAGTTGACTTGTGTT
CCCTCTAACTTTAACAAAAGATTGTTCCTGAGAAATTCTAGGGTTTCTGAAATCGAGGAGAGATCCAATCGGCAATGGCG
AATCAAGTGATCACCGGAATCAAAGAAACAGCTCAGTCAATTACTGGAGCGGCTCGTCCATGGGGCGATTTCCTCGATCT
TTCCGCCTTCAGCTTCCCTTCCTCCATCGCCGATGCAACAACTCGCGTAACTCAGAACCTGACTCACTTCCGCATCAACT
ACAGTATCATTCTCTCTATCCTCCTAGGTCTAACCCTAATCACACGTCCAATCGCCATCCTCGCGTTTATAGCCGTTGGC
TTAGCTTGGTTCTTCCTCTACTTCGCTCGCGAGGAGCCACTCACGATCTTCGGATTCACTATTGATGACGGCATCGTCGC
TGTGCTTCTCATTGGTCTTTCGATTGGGTCGCTAGTTACCACCGGAGTTTGGCTCAGAGCTCTCACCACCGTTGGATTTG
GTGTTCTGGTTTTGATCTTACACGCTGCGTTAAGAGGAACGGATGATCTTGTGAGTGACGATCTGGAATCACCTTATGGA
CCGATGCTCTCTACCTCTGGCGGTGGTAACGACGGTGCTCGTGGTGATTACAGTGGAATCTGATCAACACGATTTGATAA
TGAGTTTGGGGATTTAGGGTTTTGTTGTTTTGTAAATTGTCATTGTTTGTTTTGTGTCCCATTAAACATTGTTAATGACA
AAATATGTTTTAAGACGAAAACCGGTTTAGAGGAAGAGGATTGATGTTACCCGTCTGTGAGATGATATGGTTTCGGTCTC
CCAAAACTGTTCTCTTTTGGTTTTTATGAACCTTGTTAAAGGAGAAGAAAAGGTTTGAATCCATAAAGAGACAAGAACAG
AGTACACAACTTTCTTCATTCAATCTGATGATTCATAGTAGCGCCGAGCAAACTCAATCAAGAGCTCAAGCTTTAAAGCC
AGCATCCGAACACAAAGCCATTATTGTTTTGACAAAACACTTGTAGCCACAACCTCATTTATCGGACAAATATCTTCACT
GGTAACTCATATTTCGCATTCCTTCATGTTTGGTGTTGAAAATTTCCATCACATGCATAATAAGAAAATTTCGTAAGAGG
AATGCCACCACTAACCATTGAATCGTTTATAGAAAGAATCAAAACATCAACAGAGCTCCACCACAAACCCTAATTAGGAA
TAGACTCGGACACCAACAAAAAAAAAACAGAATCAGAAAGTTCAGGTTCGACCTACGACCCGGTTTGATATCCGGTTTAC
GTTATGGTTTACATATATTGTATACTTGACCCGGTTAGAAAATTCCTTACAACTTCTTCTGCTTCTTTATCTTGATAACA
ACTGTGCTTAGAAAAGCCACGGCCCATCATGTGTAATGAGGCCTATGGAATTTTAAATGGATTCCATTATTATGTGATAG
AGAAACTATCACCCGTTTTTCTTGTTTGTTTATAGCTTTATTATTTTTAACAAAAGTTTTTCTAAAACTATAAAATATTT
TTAACATATAGTTTTATATGTTGCTCCATCTATTTTTAAATAATGTATTATCTGCGATAATTTAAGTTTGGTGAAGAATC
CTCTAGAGCGTCAACTTGTCAAATTAATTATTGACCCCATCAAACATCGAACATGCTTCTGCCTGATCCAAGAAATGAAG
ACAAATATTAAGATACTGAAATTTAAAACATTTCAACGTAACTAATTGTACAATGTTTGTGTTTACACATACATTAGTAC
ACATATTTTCTATATATATGCATGCATGTACGTTGGAACGATACTTTCCTAAAACTTCGATTTGTTCGTTTTGGGATTCA
ACATCTTCTCCATGTGCTTCCCCATTTATCAATATTTACATTCTCAGTTTTCTTTATTTTATCTATATATTTTATTCTTA
AACTTTTTTTTAACGTTAAACATCAAATTAAATAAGGACTGCTTAGAATAGCTCCATTATAACCAGTAAACACCATTAAT
CCAAAAGGGCCCTATATGTTATTATACTATATCTATTATGTCATCGATATATATATATATATATATCTATATTTTATTGC
ATATATATGTCTTTTACCTTCAAGTTTTACACATGTGCAATCTCTTGACAATAATAAATTACTTGTAGCTCATTTCTGAA
AGTGATAAAGGATACAACGTAATTCCATATTTCTAGTGGTTTTTCATTTTTCATTATAGAGAGGATATTTGTGTATAATT
ATGATAACCTTGTTAATAAATTTAGTTGGTATAAAAGTTAATATTCCTAATTAATTTAATGGGAAATTAAATGATAAACA
AAGGTAATGAAATGAAGAGACCCATGAATATGCACATGGCATTGCTCCCTCTCTTCCCTATGGGTCCTATTTCTCTATTT
TATTTCCTCCAACCAAAGCCAATTATCACTTTAAGTACCAACAAATCAATATACCAACAAAGTGAATTTTCCCCATTTTT
GTAATTATATTCATCTGATATAACATATGTATATTGTAAT
>AT1G04270.2 | chr1:1138852-1141851 REVERSE LENGTH=3000
AAAGCTTCTATTGGGGAATGTGTTTACTTGCTCGTTATATGTGGATCTAAGTACGTGGATCTCTTATGTTTTTGAAGCTT
TATAATGACATTACTTTAGAAGCTTTCTCAACTCTAGCTCTTGCGTTTTCATTATCATGTTACAAGAGGATCTTAAATCA
AATCATTTTGGATTTTTGTTATGTTTATGTTGTTATAATTTATTTGGATTTGATTAATTGAAAATGAAGTGACACCTAGA
ACTTGCTCAAACATGGGTATTGTTGTTTTCCTTGTTATTAGGACTCTGCTTAACATTACACTTTTGTTAAGAGTAACAAC
ATACATCTAAAATCTCATAACAGAGGATAGAAATCGTACCCACTGCAAAAACCAGATACTCAAATTAGTCCACTTCACGA
CAACAGATTAATGGGCCTTTAAGTATATGGACATGGGCCTTTGTCAGTTATAAGTCTCCCTTAACCAGTTGACTTGTGTT
CCCTCTAACTTTAACAAAAGATTGTTCCTGAGAAATTCTAGGGTTTCTGAAATCGAGGAGAGATCCAATCGGCAATGGCG
AATCAAGTGATCACCGGAATCAAAGAAACAGCTCAGTCAATTACTGGAGCGGCTCGTCCATGGGGCGATTTCCTCGATCT
TTCCGCCTTCAGCTTCCCTTCCTCCATCGCCGATGCAACAACTCGCGTAACTCAGAACCTGACTCACTTCCGCATCAACT
ACAGTATCATTCTCTCTATCCTCCTAGGTCTAACCCTAATCACACGTCCAATCGCCATCCTCGCGTTTATAGCCGTTGGC
TTAGCTTGGTTCTTCCTCTACTTCGCTCGCGAGGAGCCACTCACGATCTTCGGATTCACTATTGATGACGGCATCGTCGC
TGTGCTTCTCATTGGTCTTTCGATTGGGTCGCTAGTTACCACCGGAGTTTGGCTCAGAGCTCTCACCACCGTTGGATTTG
GTGTTCTGGTTTTGATCTTACACGCTGCGTTAAGAGGAACGGATGATCTTGTGAGTGACGATCTGGAATCACCTTATGGA
CCGATGCTCTCTACCTCTGGCGGTGGTAACGACGGTGCTCGTGGTGATTACAGTGGAATCTGATCAACACGATTTGATAA
TGAGTTTGGGGATTTAGGGTTTTGTTGTTTTGTAAATTGTCATTGTTTGTTTTGTGTCCCATTAAACATTGTTAATGACA
AAATATGTTTTAAGACGAAAACCGGTTTAGAGGAAGAGGATTGATGTTACCCGTCTGTGAGATGATATGGTTTCGGTCTC
CCAAAACTGTTCTCTTTTGGTTTTTATGAACCTTGTTAAAGGAGAAGAAAAGGTTTGAATCCATAAAGAGACAAGAACAG
AGTACACAACTTTCTTCATTCAATCTGATGATTCATAGTAGCGCCGAGCAAACTCAATCAAGAGCTCAAGCTTTAAAGCC
AGCATCCGAACACAAAGCCATTATTGTTTTGACAAAACACTTGTAGCCACAACCTCATTTATCGGACAAATATCTTCACT
GGTAACTCATATTTCGCATTCCTTCATGTTTGGTGTTGAAAATTTCCATCACATGCATAATAAGAAAATTTCGTAAGAGG
AATGCCACCACTAACCATTGAATCGTTTATAGAAAGAATCAAAACATCAACAGAGCTCCACCACAAACCCTAATTAGGAA
TAGACTCGGACACCAACAAAAAAAAAACAGAATCAGAAAGTTCAGGTTCGACCTACGACCCGGTTTGATATCCGGTTTAC
GTTATGGTTTACATATATTGTATACTTGACCCGGTTAGAAAATTCCTTACAACTTCTTCTGCTTCTTTATCTTGATAACA
ACTGTGCTTAGAAAAGCCACGGCCCATCATGTGTAATGAGGCCTATGGAATTTTAAATGGATTCCATTATTATGTGATAG
AGAAACTATCACCCGTTTTTCTTGTTTGTTTATAGCTTTATTATTTTTAACAAAAGTTTTTCTAAAACTATAAAATATTT
TTAACATATAGTTTTATATGTTGCTCCATCTATTTTTAAATAATGTATTATCTGCGATAATTTAAGTTTGGTGAAGAATC
CTCTAGAGCGTCAACTTGTCAAATTAATTATTGACCCCATCAAACATCGAACATGCTTCTGCCTGATCCAAGAAATGAAG
ACAAATATTAAGATACTGAAATTTAAAACATTTCAACGTAACTAATTGTACAATGTTTGTGTTTACACATACATTAGTAC
ACATATTTTCTATATATATGCATGCATGTACGTTGGAACGATACTTTCCTAAAACTTCGATTTGTTCGTTTTGGGATTCA
ACATCTTCTCCATGTGCTTCCCCATTTATCAATATTTACATTCTCAGTTTTCTTTATTTTATCTATATATTTTATTCTTA
AACTTTTTTTTAACGTTAAACATCAAATTAAATAAGGACTGCTTAGAATAGCTCCATTATAACCAGTAAACACCATTAAT
CCAAAAGGGCCCTATATGTTATTATACTATATCTATTATGTCATCGATATATATATATATATATATCTATATTTTATTGC
ATATATATGTCTTTTACCTTCAAGTTTTACACATGTGCAATCTCTTGACAATAATAAATTACTTGTAGCTCATTTCTGAA
AGTGATAAAGGATACAACGTAATTCCATATTTCTAGTGGTTTTTCATTTTTCATTATAGAGAGGATATTTGTGTATAATT
ATGATAACCTTGTTAATAAATTTAGTTGGTATAAAAGTTAATATTCCTAATTAATTTAATGGGAAATTAAATGATAAACA
AAGGTAATGAAATGAAGAGACCCATGAATATGCACATGGCATTGCTCCCTCTCTTCCCTATGGGTCCTATTTCTCTATTT
TATTTCCTCCAACCAAAGCCAATTATCACTTTAAGTACCAACAAATCAATATACCAACAAAGTGAATTTTCCCCATTTTT
GTAATTATATTCATCTGATATAACATATGTATATTGTAAT
>AT1G04280.1 | chr1:1140643-1143642 REVERSE LENGTH=3000
TGATATTTGTGAACTAGACCTTTGAAATTATCTTCTTCCTGAATTTGTCATTTGTTTCCGTCAGCTTTTTGGTTAAATAA
GTTAATAAAATGGTTTTTGTTGTGAGTTGACATAGCTAGTGGAATTGAGACCCATAGTCATTGGTCACGCACATCAACCA
AGAACAAATTGCAGTCGATAAACTAATATTTTGATAACAGTTACGACTTGATCCTATCGTATATAACTTCGATTTAACAA
ACACAAGTCGTAATTTCTAAAAAACAATTAACTCAATTTGTTTGAAAATAAAAGTTTCCTTTTTCTTCGTAACAAGTGAA
GTCAAATGTTTTTCACTCGTATCTCTTACAACGTTTTGATGAGATGATAAGAGAAGAGTGGGCCCACATATTTGCTTAAC
AATACACGTTTTAGGGTTACGTGTCACTAATGTTATTGGGTTCATTTAATCTGGGCTTAAAAGAGGCGTGTATCATGTTG
TAATATTCCCATTTGGGCTTTCATATAATGAAGTTGGGCCGACAAAAAAAAAAAGGACTAGGGTTCCCAAGTATCCCACT
ATATATAATTTTAGTCGAAGAAAATTCTTTTATTTTTCTCTTGCAAAGACCTCTCAGCAGCCAACGACAGTTATCAAAGC
TTAAGCCGTTTTAGGGTTTTATCCTTTTGCTGAGATCCAATCATGGTGAGTTCTTCAGTCTCAATATCTGACTGAATCTT
CTTCTCTGATTTACATTTTCCGATTGCTGAACAATTAATGGTGAATGTTGTAGGCGGATGTTGAACCAGAGGTTGCTGCT
GCTGGAGTTCCCAAGAAGAGGACGTTTAAGAAGTTTGCCTTCAAAGGAGTTGATCTCGATGCTCTTCTCGATATGTCTAC
TGATGATCTTGTCAAGCTCTTCTCTTCTCGTATTCGTAGAAGGTATATATCAAACCCTAGACTAGTCTCATTTTTAGATT
CTGTGATTGATGTTTGACTTCATTTTGACTGTTTGTGAAATGTTCATAGGTTCTCTAGAGGTTTGACAAGGAAGCCAATG
GCTCTGATTAAGAAGCTGAGGAAAGCGGTAATCATTTCTTATATAGTCTTGAATGTTTGGTTAGTTCTTAAGTTGCTCGT
TTATCTTCACTTTGTTGAATACTTGGTGTTGCTTGGTTAGTTCTGAATATGGTTTTGTAACAATTTTAGTGCAAGTCTCT
TCTGTTTGTGTTCTCTCTAAGTTTGTTTAAGATTGGTGTTGATTGTTTTAGTGATTTCTGGATTTGTTGTCTTGTTTCAT
ACATTGATACATTTCTGATTCTCGAGTTCATGATTAAATTCCATGTTTTATTGAGATTCATAACCTTGTTGCTGTATTAG
ACTCTGTCTGGATTGCCTTTATGAATGTTTACACTGTGTTTGAGTATGAATGAATTGTTCCTACATCAGTTACTGAATCT
CTTGTCTATCCTGAATGTACAATAGCCTTGTTTCTGATTGTTGCATTCTGTATATCTGAGTAAGTGTCTGATTTCGAACT
TGCGTTTTGGTTGATTAAACAGAAAAGGGAGGCACCACAAGGTGAGAAGCCAGAACCAGTGAGAACCCACTTGAGGAACA
TGATCATCGTCCCTGAAATGATTGGAAGCATCATTGGAGTGTACAACGGAAAGACTTTCAACCAGGTTGAGATCAAGCCT
GAGATGATTGGTCACTACCTGGCTGAGTTCTCTATCTCATACAAGCCGGTCAAGCACGGTAGGCCTGGTGTTGGTGCTAC
CCACTCTTCCAGATTCATTCCCCTTAAGTGAAAAGCTTCTATTGGGGAATGTGTTTACTTGCTCGTTATATGTGGATCTA
AGTACGTGGATCTCTTATGTTTTTGAAGCTTTATAATGACATTACTTTAGAAGCTTTCTCAACTCTAGCTCTTGCGTTTT
CATTATCATGTTACAAGAGGATCTTAAATCAAATCATTTTGGATTTTTGTTATGTTTATGTTGTTATAATTTATTTGGAT
TTGATTAATTGAAAATGAAGTGACACCTAGAACTTGCTCAAACATGGGTATTGTTGTTTTCCTTGTTATTAGGACTCTGC
TTAACATTACACTTTTGTTAAGAGTAACAACATACATCTAAAATCTCATAACAGAGGATAGAAATCGTACCCACTGCAAA
AACCAGATACTCAAATTAGTCCACTTCACGACAACAGATTAATGGGCCTTTAAGTATATGGACATGGGCCTTTGTCAGTT
ATAAGTCTCCCTTAACCAGTTGACTTGTGTTCCCTCTAACTTTAACAAAAGATTGTTCCTGAGAAATTCTAGGGTTTCTG
AAATCGAGGAGAGATCCAATCGGCAATGGCGAATCAAGTGATCACCGGAATCAAAGAAACAGCTCAGTCAATTACTGGAG
CGGCTCGTCCATGGGGCGATTTCCTCGATCTTTCCGCCTTCAGCTTCCCTTCCTCCATCGCCGATGCAACAACTCGCGTA
ACTCAGAACCTGACTCACTTCCGCATCAACTACAGTATCATTCTCTCTATCCTCCTAGGTCTAACCCTAATCACACGTCC
AATCGCCATCCTCGCGTTTATAGCCGTTGGCTTAGCTTGGTTCTTCCTCTACTTCGCTCGCGAGGAGCCACTCACGATCT
TCGGATTCACTATTGATGACGGCATCGTCGCTGTGCTTCTCATTGGTCTTTCGATTGGGTCGCTAGTTACCACCGGAGTT
TGGCTCAGAGCTCTCACCACCGTTGGATTTGGTGTTCTGGTTTTGATCTTACACGCTGCGTTAAGAGGAACGGATGATCT
TGTGAGTGACGATCTGGAATCACCTTATGGACCGATGCTCTCTACCTCTGGCGGTGGTAACGACGGTGCTCGTGGTGATT
ACAGTGGAATCTGATCAACACGATTTGATAATGAGTTTGGGGATTTAGGGTTTTGTTGTTTTGTAAATTGTCATTGTTTG
TTTTGTGTCCCATTAAACATTGTTAATGACAAAATATGTT
>AT1G04280.2 | chr1:1140643-1143642 REVERSE LENGTH=3000
TGATATTTGTGAACTAGACCTTTGAAATTATCTTCTTCCTGAATTTGTCATTTGTTTCCGTCAGCTTTTTGGTTAAATAA
GTTAATAAAATGGTTTTTGTTGTGAGTTGACATAGCTAGTGGAATTGAGACCCATAGTCATTGGTCACGCACATCAACCA
AGAACAAATTGCAGTCGATAAACTAATATTTTGATAACAGTTACGACTTGATCCTATCGTATATAACTTCGATTTAACAA
ACACAAGTCGTAATTTCTAAAAAACAATTAACTCAATTTGTTTGAAAATAAAAGTTTCCTTTTTCTTCGTAACAAGTGAA
GTCAAATGTTTTTCACTCGTATCTCTTACAACGTTTTGATGAGATGATAAGAGAAGAGTGGGCCCACATATTTGCTTAAC
AATACACGTTTTAGGGTTACGTGTCACTAATGTTATTGGGTTCATTTAATCTGGGCTTAAAAGAGGCGTGTATCATGTTG
TAATATTCCCATTTGGGCTTTCATATAATGAAGTTGGGCCGACAAAAAAAAAAAGGACTAGGGTTCCCAAGTATCCCACT
ATATATAATTTTAGTCGAAGAAAATTCTTTTATTTTTCTCTTGCAAAGACCTCTCAGCAGCCAACGACAGTTATCAAAGC
TTAAGCCGTTTTAGGGTTTTATCCTTTTGCTGAGATCCAATCATGGTGAGTTCTTCAGTCTCAATATCTGACTGAATCTT
CTTCTCTGATTTACATTTTCCGATTGCTGAACAATTAATGGTGAATGTTGTAGGCGGATGTTGAACCAGAGGTTGCTGCT
GCTGGAGTTCCCAAGAAGAGGACGTTTAAGAAGTTTGCCTTCAAAGGAGTTGATCTCGATGCTCTTCTCGATATGTCTAC
TGATGATCTTGTCAAGCTCTTCTCTTCTCGTATTCGTAGAAGGTATATATCAAACCCTAGACTAGTCTCATTTTTAGATT
CTGTGATTGATGTTTGACTTCATTTTGACTGTTTGTGAAATGTTCATAGGTTCTCTAGAGGTTTGACAAGGAAGCCAATG
GCTCTGATTAAGAAGCTGAGGAAAGCGGTAATCATTTCTTATATAGTCTTGAATGTTTGGTTAGTTCTTAAGTTGCTCGT
TTATCTTCACTTTGTTGAATACTTGGTGTTGCTTGGTTAGTTCTGAATATGGTTTTGTAACAATTTTAGTGCAAGTCTCT
TCTGTTTGTGTTCTCTCTAAGTTTGTTTAAGATTGGTGTTGATTGTTTTAGTGATTTCTGGATTTGTTGTCTTGTTTCAT
ACATTGATACATTTCTGATTCTCGAGTTCATGATTAAATTCCATGTTTTATTGAGATTCATAACCTTGTTGCTGTATTAG
ACTCTGTCTGGATTGCCTTTATGAATGTTTACACTGTGTTTGAGTATGAATGAATTGTTCCTACATCAGTTACTGAATCT
CTTGTCTATCCTGAATGTACAATAGCCTTGTTTCTGATTGTTGCATTCTGTATATCTGAGTAAGTGTCTGATTTCGAACT
TGCGTTTTGGTTGATTAAACAGAAAAGGGAGGCACCACAAGGTGAGAAGCCAGAACCAGTGAGAACCCACTTGAGGAACA
TGATCATCGTCCCTGAAATGATTGGAAGCATCATTGGAGTGTACAACGGAAAGACTTTCAACCAGGTTGAGATCAAGCCT
GAGATGATTGGTCACTACCTGGCTGAGTTCTCTATCTCATACAAGCCGGTCAAGCACGGTAGGCCTGGTGTTGGTGCTAC
CCACTCTTCCAGATTCATTCCCCTTAAGTGAAAAGCTTCTATTGGGGAATGTGTTTACTTGCTCGTTATATGTGGATCTA
AGTACGTGGATCTCTTATGTTTTTGAAGCTTTATAATGACATTACTTTAGAAGCTTTCTCAACTCTAGCTCTTGCGTTTT
CATTATCATGTTACAAGAGGATCTTAAATCAAATCATTTTGGATTTTTGTTATGTTTATGTTGTTATAATTTATTTGGAT
TTGATTAATTGAAAATGAAGTGACACCTAGAACTTGCTCAAACATGGGTATTGTTGTTTTCCTTGTTATTAGGACTCTGC
TTAACATTACACTTTTGTTAAGAGTAACAACATACATCTAAAATCTCATAACAGAGGATAGAAATCGTACCCACTGCAAA
AACCAGATACTCAAATTAGTCCACTTCACGACAACAGATTAATGGGCCTTTAAGTATATGGACATGGGCCTTTGTCAGTT
ATAAGTCTCCCTTAACCAGTTGACTTGTGTTCCCTCTAACTTTAACAAAAGATTGTTCCTGAGAAATTCTAGGGTTTCTG
AAATCGAGGAGAGATCCAATCGGCAATGGCGAATCAAGTGATCACCGGAATCAAAGAAACAGCTCAGTCAATTACTGGAG
CGGCTCGTCCATGGGGCGATTTCCTCGATCTTTCCGCCTTCAGCTTCCCTTCCTCCATCGCCGATGCAACAACTCGCGTA
ACTCAGAACCTGACTCACTTCCGCATCAACTACAGTATCATTCTCTCTATCCTCCTAGGTCTAACCCTAATCACACGTCC
AATCGCCATCCTCGCGTTTATAGCCGTTGGCTTAGCTTGGTTCTTCCTCTACTTCGCTCGCGAGGAGCCACTCACGATCT
TCGGATTCACTATTGATGACGGCATCGTCGCTGTGCTTCTCATTGGTCTTTCGATTGGGTCGCTAGTTACCACCGGAGTT
TGGCTCAGAGCTCTCACCACCGTTGGATTTGGTGTTCTGGTTTTGATCTTACACGCTGCGTTAAGAGGAACGGATGATCT
TGTGAGTGACGATCTGGAATCACCTTATGGACCGATGCTCTCTACCTCTGGCGGTGGTAACGACGGTGCTCGTGGTGATT
ACAGTGGAATCTGATCAACACGATTTGATAATGAGTTTGGGGATTTAGGGTTTTGTTGTTTTGTAAATTGTCATTGTTTG
TTTTGTGTCCCATTAAACATTGTTAATGACAAAATATGTT
>AT1G04290.1 | chr1:1144721-1147720 REVERSE LENGTH=3000
TCGTTCAACCAACCTTTCTTCTTTTTTACATTCAATAAACAACATCAAGGTGTTTTTAGTCTTTGTCCCATTTGCTTCTT
ATTATTATTGATACTAATAAAACTACATTACTATATGTTTTTCTAATAATACAAACAACCTTACTTTTTCTCTATATGTG
TTTACCTCGATGTTGAACTAAGCTTTTTTTTTAATATACAGATAGATCCTGTTTAAAAAATTTGGCTTATATATTTGTTA
CTGTGAATATGATGATCATTTCAAGGTGATGATGCATTTGTAAAGTATTGATGAGGTTTGTGGTGGTAACTTATTAGAAT
TGTTTATGTTTCACTATTTTTAGTTTCGCATTATGATTACTTTAAGTTTTGATACAAAGTTGGTACCATCCAATTATTTC
AATCAAGTTGTTCATTCCTGCCTTTTCTTTTACTGTTTTCTCACATCCAACAGATATGTAGATCTTCTGTTACTACTTTT
GTTAATGTATGTGAAGCAAAATTCAAATTAACATAGACACATGAATTCATTAATCAAATTTAATCAGTGTTCATGTATAT
TATCAAACTTTGTAGCTCTTATTTGAACCAAAATTCATGTATTTTTATCATCAAAATACTCCCTTTCTTTCTTCTTAAAC
TTTTATCAAATATATGAGCCACACGAGTATATGACCTTTGATTCAAAAGAAAAGGGGAATAGAATACTGAACAAAGGAAA
ATGACGCAGGTGATGTGATCAGTTTTGTCGAAAAAGAATATTAGTTGAGATATGTTGGTTTCATACTTTTGATCTTTTTT
TGTTAGTTTATGTTATTACTGTATCTATTAGACGATGAATTACATTATGCATAGATAAACAATTAAATCACTAGTCATTT
TGGCAATCATACTTTGAAAAACCACCCCATCCGCAATAAGTCAAGTCATCATTAAATTACCACATCATGCATGATATCAA
ATTTCATATAATATTAATATCTAGTAGTAGCTAGTAGTACTATATAATAAACATTAAATAAATCCCACTAGATGCATTCT
TAAGAGAAATCTTCCAAGAAAAATTCAGACATATTAGATGAGAAAAGAAAAATCCAAACTAGAAATCAATGTTGTGTTGA
GTTAGTGCTTACCCTCGCAGTCTCAATCTCCTTCCCAAAAAGACTTTTCAAACCAAAGAATGGTGAAACCCTTAGGAGGT
AATGGTCTTCCTCTCTGCATCTCTCTCTTCGTTTACCAGTAAACAAACAACAAAAACGTATTTGAAATAATAAATACTAT
TGTTTTTTATTTCTTTTTCTCTCTCTCTCTCTCTCTTATTGAGTTTTGTTGATTTCTTTGCTATAGAAGGAACAAGAGAT
GTCTCTAATGTTGGTTGTAAATCAGTTGATCTCCTCCTAGCTTCTCTTGGTGGTCTTGCCGCCGCTGTAGCAGCTGCTTA
CGCCGGAGAATTACTCCTTCGACGCCGGAAACTTGATCAAGGTGCTTCCATGGGGTATAAAGATGTCAAAATCGCCCCTT
TGATTGAGAGGAAAGACTCAGGTCGACGATCAAACCTAGAGAGATTCTCCCACTATGTTGGTAAGTATTCTTATATCCTT
TCGATGCATCTCAAGAATGAACATGGCTAATACTTTTAATTAACAAAAAAAGGATTGCTAACAATTTCAAGTAAAGAAGA
TAGAAAAATAATCAAGATCGACCAAAGGATTAGAATAACATAAAAATAAATTAGAGTATTTCTTAGGCAGACGGAAAAAA
AGAAGAGTTACTATTTCTTGGGTTAATATGCCAAAAAAAATAAAAATATGTATAGGTAAGCATTAATGTTTTGGTGATAA
GAGATTTCAAAATGGGGTATGTACACGTACTCTTTATCCATAAAATCATAAATGCTAGAAGACCTTTCCACAACAACAAA
AAATGAGCCCTTTGTAATTATTTTATCCAAACATAATTTTGGAACAATTTTGTGTAATCATATATATGTTAAAAATGCAG
CAAGGCAGCTCGGATTTGAGGATCCAAATGAATACCCACAACTATGCAAATTAGCAAATGGATATTTGTTGAAAACAAAA
GGGTATGATGAGAATGTGGATGAGTATTTGGAGAATGAAGCTGAGCGTGATTCTCTCTATGTTCATCTCCTTGAAGAATT
TGATAGATGCATTCTCACTTATTTTTCTTTCAATTGGACCCAATCTTCCAACCTCATCTCTCAGGTACTTTGATTTCAAT
CAAATTCAGTATATTTTTATTTGGTAGTCTGATAGGTGAAGTAGGCTATTTACTACAACCATTAGCGATCTCCAATAATG
TGTATGAATAATAAATATTATCCTATAACACAAAATGACAGGCTTTAAGCGATGAGTCGGATCAGAAAGTTCCAAAACTC
AAGGATTTCGTGATGGCAGCAACAAGGTGATTGATTGTTCCATATCCATGACTTTATATATGCATACCTATAGTTACATA
CATATAAATTGCGTTACCCGTAATCGTCGTTGCGTAATGATTCCAACTAACTGTACCAAGCGTAACATATAATGTAGAAC
TGACTATTAATCTATAACTATTAACAAACATTGTAGAACTAATTAATGGCTTTGTTAATAATGTAGGAAACAGAGGTTTG
AGAGAGTAACAAAAGATCTCAAGGTGAAAAGGGTAATTTCGACATTAGTAGAAGAGATGAGAGTCATTGGGAGCGGAAGC
AGTGAGCCACACTGTACGGAAGTAATGTCTCCGGTGGCTCATAACAAACGAAGTCCCGTCCTTCTCCTTATGGGCGGAGG
AATGGGCGCAGGAAAGAGCACCGTCCTCAAAGATATCTTCCTAGAGTATAACTCTTTTTTCTTGTATTTCTTTAACATAT
GGTGGTTATAAGCCTACTTAATCTTTCTTTAAATAACCAGAAATAATATTTTGTAGGTCGTTTTGGTCGGAGGCACAGGC
CGACGCGGTGGTTATAGAGGCAGACGCGTTTAAGGAGACG
>AT1G04290.2 | chr1:1144888-1147887 REVERSE LENGTH=3000
CATATATATAAAAAAAAACACAGGAAGAGATAGAGATAGAATCAAAGGCATTGCGTGTTGGTAAAGCTGTAGCAGTAGTG
AGTGTGGAGCTGAGGAAGAAGACGACTGGTAAGATTATTGCTCAAGGTCGTCATACCAAGTACTTTGCTCCTCGTTCCAA
CCTTTGATCGTTCAACCAACCTTTCTTCTTTTTTACATTCAATAAACAACATCAAGGTGTTTTTAGTCTTTGTCCCATTT
GCTTCTTATTATTATTGATACTAATAAAACTACATTACTATATGTTTTTCTAATAATACAAACAACCTTACTTTTTCTCT
ATATGTGTTTACCTCGATGTTGAACTAAGCTTTTTTTTTAATATACAGATAGATCCTGTTTAAAAAATTTGGCTTATATA
TTTGTTACTGTGAATATGATGATCATTTCAAGGTGATGATGCATTTGTAAAGTATTGATGAGGTTTGTGGTGGTAACTTA
TTAGAATTGTTTATGTTTCACTATTTTTAGTTTCGCATTATGATTACTTTAAGTTTTGATACAAAGTTGGTACCATCCAA
TTATTTCAATCAAGTTGTTCATTCCTGCCTTTTCTTTTACTGTTTTCTCACATCCAACAGATATGTAGATCTTCTGTTAC
TACTTTTGTTAATGTATGTGAAGCAAAATTCAAATTAACATAGACACATGAATTCATTAATCAAATTTAATCAGTGTTCA
TGTATATTATCAAACTTTGTAGCTCTTATTTGAACCAAAATTCATGTATTTTTATCATCAAAATACTCCCTTTCTTTCTT
CTTAAACTTTTATCAAATATATGAGCCACACGAGTATATGACCTTTGATTCAAAAGAAAAGGGGAATAGAATACTGAACA
AAGGAAAATGACGCAGGTGATGTGATCAGTTTTGTCGAAAAAGAATATTAGTTGAGATATGTTGGTTTCATACTTTTGAT
CTTTTTTTGTTAGTTTATGTTATTACTGTATCTATTAGACGATGAATTACATTATGCATAGATAAACAATTAAATCACTA
GTCATTTTGGCAATCATACTTTGAAAAACCACCCCATCCGCAATAAGTCAAGTCATCATTAAATTACCACATCATGCATG
ATATCAAATTTCATATAATATTAATATCTAGTAGTAGCTAGTAGTACTATATAATAAACATTAAATAAATCCCACTAGAT
GCATTCTTAAGAGAAATCTTCCAAGAAAAATTCAGACATATTAGATGAGAAAAGAAAAATCCAAACTAGAAATCAATGTT
GTGTTGAGTTAGTGCTTACCCTCGCAGTCTCAATCTCCTTCCCAAAAAGACTTTTCAAACCAAAGAATGGTGAAACCCTT
AGGAGGTAATGGTCTTCCTCTCTGCATCTCTCTCTTCGTTTACCAGTAAACAAACAACAAAAACGTATTTGAAATAATAA
ATACTATTGTTTTTTATTTCTTTTTCTCTCTCTCTCTCTCTCTTATTGAGTTTTGTTGATTTCTTTGCTATAGAAGGAAC
AAGAGATGTCTCTAATGTTGGTTGTAAATCAGTTGATCTCCTCCTAGCTTCTCTTGGTGGTCTTGCCGCCGCTGTAGCAG
CTGCTTACGCCGGAGAATTACTCCTTCGACGCCGGAAACTTGATCAAGGTGCTTCCATGGGGTATAAAGATGTCAAAATC
GCCCCTTTGATTGAGAGGAAAGACTCAGGTCGACGATCAAACCTAGAGAGATTCTCCCACTATGTTGGTAAGTATTCTTA
TATCCTTTCGATGCATCTCAAGAATGAACATGGCTAATACTTTTAATTAACAAAAAAAGGATTGCTAACAATTTCAAGTA
AAGAAGATAGAAAAATAATCAAGATCGACCAAAGGATTAGAATAACATAAAAATAAATTAGAGTATTTCTTAGGCAGACG
GAAAAAAAGAAGAGTTACTATTTCTTGGGTTAATATGCCAAAAAAAATAAAAATATGTATAGGTAAGCATTAATGTTTTG
GTGATAAGAGATTTCAAAATGGGGTATGTACACGTACTCTTTATCCATAAAATCATAAATGCTAGAAGACCTTTCCACAA
CAACAAAAAATGAGCCCTTTGTAATTATTTTATCCAAACATAATTTTGGAACAATTTTGTGTAATCATATATATGTTAAA
AATGCAGCAAGGCAGCTCGGATTTGAGGATCCAAATGAATACCCACAACTATGCAAATTAGCAAATGGATATTTGTTGAA
AACAAAAGGGTATGATGAGAATGTGGATGAGTATTTGGAGAATGAAGCTGAGCGTGATTCTCTCTATGTTCATCTCCTTG
AAGAATTTGATAGATGCATTCTCACTTATTTTTCTTTCAATTGGACCCAATCTTCCAACCTCATCTCTCAGGTACTTTGA
TTTCAATCAAATTCAGTATATTTTTATTTGGTAGTCTGATAGGTGAAGTAGGCTATTTACTACAACCATTAGCGATCTCC
AATAATGTGTATGAATAATAAATATTATCCTATAACACAAAATGACAGGCTTTAAGCGATGAGTCGGATCAGAAAGTTCC
AAAACTCAAGGATTTCGTGATGGCAGCAACAAGGTGATTGATTGTTCCATATCCATGACTTTATATATGCATACCTATAG
TTACATACATATAAATTGCGTTACCCGTAATCGTCGTTGCGTAATGATTCCAACTAACTGTACCAAGCGTAACATATAAT
GTAGAACTGACTATTAATCTATAACTATTAACAAACATTGTAGAACTAATTAATGGCTTTGTTAATAATGTAGGAAACAG
AGGTTTGAGAGAGTAACAAAAGATCTCAAGGTGAAAAGGGTAATTTCGACATTAGTAGAAGAGATGAGAGTCATTGGGAG
CGGAAGCAGTGAGCCACACTGTACGGAAGTAATGTCTCCGGTGGCTCATAACAAACGAAGTCCCGTCCTTCTCCTTATGG
GCGGAGGAATGGGCGCAGGAAAGAGCACCGTCCTCAAAGA
>AT1G04300.6 | chr1:1145818-1148817 REVERSE LENGTH=3000
TCAGCAAATGGAGAGAGGGGATTTGTAATGTTTTTATTTTTTTTAAAAAGGAAAAAAAATCATGAATATACAATTTGTGT
AAAGAGAGTTGTCTTCTTGTCATCCTCTACGTTTCAAATGGTTTTTTTTTTTTTAAATATAGTATAAGATAGTTTTCGCA
TAGAAAAACTCTTCCCTGAAAGTCCCTGAATAGTTTTTATAAATAAATTATACTCCTCTTTATCTTTAATCAAAAGAAAC
TGAAATCTGTCTAATATAAAATGTGTGTGTGTGTGTGTTTTTTTGTCTAATTTATTTTTTTCTTTCTTTGTCTAATTTGA
TTAGATCACTTCTTTATTTGAATGAGTAAAAACTAGAAAAAAATGTGAGCCATTTAAATCTGATTCATATCAAAAAATTT
TCGATTTAAAAAAAAAACCCTCAAAAGGTGTTGATACGGAAAAAGAAAAGGGAAAGAAGAAGAGAATGGATCTAGAATCG
GTGAAAAAGTATCTGGAAGGAGATGAAGACGAAAAGGCCAAGGAACCAATGGTGGCGAAATTACCACACAGATTCCTCGA
ACGATTCGTAACCAATGGTCTTAAAGTGGATCTCATCGAACCTGGCCGTATCGTCTGCTCCATGAAAATCCCTCCTCATC
TCCTGGTAACAACCACATGAACAACAAATCCCTAATTTCGAGAAAAAAAGAATCCCTAATGACTTTTGTGAATTTGTTGA
GGAAAGAACGCAGGGAAATTCTTACACGGAGGAGCAACGGCGACGCTGGTGGATTTGATAGGATCAGCAGTGATCTACAC
AGCCGGAGCTTCACATTCCGGAGTTTCAGTGGAGATCAATGTTTCATACCTTGATGCTGCTTTTCTCGATGTAACTTCCT
TTCCTTCTTTCTTAAATTTATTAGATGTCTTTCTTTGCAAAATTGATTGACATATATATAAAAAAAAACACAGGAAGAGA
TAGAGATAGAATCAAAGGCATTGCGTGTTGGTAAAGCTGTAGCAGTAGTGAGTGTGGAGCTGAGGAAGAAGACGACTGGT
AAGATTATTGCTCAAGGTCGTCATACCAAGTACTTTGCTCCTCGTTCCAACCTTTGATCGTTCAACCAACCTTTCTTCTT
TTTTACATTCAATAAACAACATCAAGGTGTTTTTAGTCTTTGTCCCATTTGCTTCTTATTATTATTGATACTAATAAAAC
TACATTACTATATGTTTTTCTAATAATACAAACAACCTTACTTTTTCTCTATATGTGTTTACCTCGATGTTGAACTAAGC
TTTTTTTTTAATATACAGATAGATCCTGTTTAAAAAATTTGGCTTATATATTTGTTACTGTGAATATGATGATCATTTCA
AGGTGATGATGCATTTGTAAAGTATTGATGAGGTTTGTGGTGGTAACTTATTAGAATTGTTTATGTTTCACTATTTTTAG
TTTCGCATTATGATTACTTTAAGTTTTGATACAAAGTTGGTACCATCCAATTATTTCAATCAAGTTGTTCATTCCTGCCT
TTTCTTTTACTGTTTTCTCACATCCAACAGATATGTAGATCTTCTGTTACTACTTTTGTTAATGTATGTGAAGCAAAATT
CAAATTAACATAGACACATGAATTCATTAATCAAATTTAATCAGTGTTCATGTATATTATCAAACTTTGTAGCTCTTATT
TGAACCAAAATTCATGTATTTTTATCATCAAAATACTCCCTTTCTTTCTTCTTAAACTTTTATCAAATATATGAGCCACA
CGAGTATATGACCTTTGATTCAAAAGAAAAGGGGAATAGAATACTGAACAAAGGAAAATGACGCAGGTGATGTGATCAGT
TTTGTCGAAAAAGAATATTAGTTGAGATATGTTGGTTTCATACTTTTGATCTTTTTTTGTTAGTTTATGTTATTACTGTA
TCTATTAGACGATGAATTACATTATGCATAGATAAACAATTAAATCACTAGTCATTTTGGCAATCATACTTTGAAAAACC
ACCCCATCCGCAATAAGTCAAGTCATCATTAAATTACCACATCATGCATGATATCAAATTTCATATAATATTAATATCTA
GTAGTAGCTAGTAGTACTATATAATAAACATTAAATAAATCCCACTAGATGCATTCTTAAGAGAAATCTTCCAAGAAAAA
TTCAGACATATTAGATGAGAAAAGAAAAATCCAAACTAGAAATCAATGTTGTGTTGAGTTAGTGCTTACCCTCGCAGTCT
CAATCTCCTTCCCAAAAAGACTTTTCAAACCAAAGAATGGTGAAACCCTTAGGAGGTAATGGTCTTCCTCTCTGCATCTC
TCTCTTCGTTTACCAGTAAACAAACAACAAAAACGTATTTGAAATAATAAATACTATTGTTTTTTATTTCTTTTTCTCTC
TCTCTCTCTCTCTTATTGAGTTTTGTTGATTTCTTTGCTATAGAAGGAACAAGAGATGTCTCTAATGTTGGTTGTAAATC
AGTTGATCTCCTCCTAGCTTCTCTTGGTGGTCTTGCCGCCGCTGTAGCAGCTGCTTACGCCGGAGAATTACTCCTTCGAC
GCCGGAAACTTGATCAAGGTGCTTCCATGGGGTATAAAGATGTCAAAATCGCCCCTTTGATTGAGAGGAAAGACTCAGGT
CGACGATCAAACCTAGAGAGATTCTCCCACTATGTTGGTAAGTATTCTTATATCCTTTCGATGCATCTCAAGAATGAACA
TGGCTAATACTTTTAATTAACAAAAAAAGGATTGCTAACAATTTCAAGTAAAGAAGATAGAAAAATAATCAAGATCGACC
AAAGGATTAGAATAACATAAAAATAAATTAGAGTATTTCTTAGGCAGACGGAAAAAAAGAAGAGTTACTATTTCTTGGGT
TAATATGCCAAAAAAAATAAAAATATGTATAGGTAAGCATTAATGTTTTGGTGATAAGAGATTTCAAAATGGGGTATGTA
CACGTACTCTTTATCCATAAAATCATAAATGCTAGAAGAC
>AT1G04300.5 | chr1:1145818-1148817 REVERSE LENGTH=3000
TCAGCAAATGGAGAGAGGGGATTTGTAATGTTTTTATTTTTTTTAAAAAGGAAAAAAAATCATGAATATACAATTTGTGT
AAAGAGAGTTGTCTTCTTGTCATCCTCTACGTTTCAAATGGTTTTTTTTTTTTTAAATATAGTATAAGATAGTTTTCGCA
TAGAAAAACTCTTCCCTGAAAGTCCCTGAATAGTTTTTATAAATAAATTATACTCCTCTTTATCTTTAATCAAAAGAAAC
TGAAATCTGTCTAATATAAAATGTGTGTGTGTGTGTGTTTTTTTGTCTAATTTATTTTTTTCTTTCTTTGTCTAATTTGA
TTAGATCACTTCTTTATTTGAATGAGTAAAAACTAGAAAAAAATGTGAGCCATTTAAATCTGATTCATATCAAAAAATTT
TCGATTTAAAAAAAAAACCCTCAAAAGGTGTTGATACGGAAAAAGAAAAGGGAAAGAAGAAGAGAATGGATCTAGAATCG
GTGAAAAAGTATCTGGAAGGAGATGAAGACGAAAAGGCCAAGGAACCAATGGTGGCGAAATTACCACACAGATTCCTCGA
ACGATTCGTAACCAATGGTCTTAAAGTGGATCTCATCGAACCTGGCCGTATCGTCTGCTCCATGAAAATCCCTCCTCATC
TCCTGGTAACAACCACATGAACAACAAATCCCTAATTTCGAGAAAAAAAGAATCCCTAATGACTTTTGTGAATTTGTTGA
GGAAAGAACGCAGGGAAATTCTTACACGGAGGAGCAACGGCGACGCTGGTGGATTTGATAGGATCAGCAGTGATCTACAC
AGCCGGAGCTTCACATTCCGGAGTTTCAGTGGAGATCAATGTTTCATACCTTGATGCTGCTTTTCTCGATGTAACTTCCT
TTCCTTCTTTCTTAAATTTATTAGATGTCTTTCTTTGCAAAATTGATTGACATATATATAAAAAAAAACACAGGAAGAGA
TAGAGATAGAATCAAAGGCATTGCGTGTTGGTAAAGCTGTAGCAGTAGTGAGTGTGGAGCTGAGGAAGAAGACGACTGGT
AAGATTATTGCTCAAGGTCGTCATACCAAGTACTTTGCTCCTCGTTCCAACCTTTGATCGTTCAACCAACCTTTCTTCTT
TTTTACATTCAATAAACAACATCAAGGTGTTTTTAGTCTTTGTCCCATTTGCTTCTTATTATTATTGATACTAATAAAAC
TACATTACTATATGTTTTTCTAATAATACAAACAACCTTACTTTTTCTCTATATGTGTTTACCTCGATGTTGAACTAAGC
TTTTTTTTTAATATACAGATAGATCCTGTTTAAAAAATTTGGCTTATATATTTGTTACTGTGAATATGATGATCATTTCA
AGGTGATGATGCATTTGTAAAGTATTGATGAGGTTTGTGGTGGTAACTTATTAGAATTGTTTATGTTTCACTATTTTTAG
TTTCGCATTATGATTACTTTAAGTTTTGATACAAAGTTGGTACCATCCAATTATTTCAATCAAGTTGTTCATTCCTGCCT
TTTCTTTTACTGTTTTCTCACATCCAACAGATATGTAGATCTTCTGTTACTACTTTTGTTAATGTATGTGAAGCAAAATT
CAAATTAACATAGACACATGAATTCATTAATCAAATTTAATCAGTGTTCATGTATATTATCAAACTTTGTAGCTCTTATT
TGAACCAAAATTCATGTATTTTTATCATCAAAATACTCCCTTTCTTTCTTCTTAAACTTTTATCAAATATATGAGCCACA
CGAGTATATGACCTTTGATTCAAAAGAAAAGGGGAATAGAATACTGAACAAAGGAAAATGACGCAGGTGATGTGATCAGT
TTTGTCGAAAAAGAATATTAGTTGAGATATGTTGGTTTCATACTTTTGATCTTTTTTTGTTAGTTTATGTTATTACTGTA
TCTATTAGACGATGAATTACATTATGCATAGATAAACAATTAAATCACTAGTCATTTTGGCAATCATACTTTGAAAAACC
ACCCCATCCGCAATAAGTCAAGTCATCATTAAATTACCACATCATGCATGATATCAAATTTCATATAATATTAATATCTA
GTAGTAGCTAGTAGTACTATATAATAAACATTAAATAAATCCCACTAGATGCATTCTTAAGAGAAATCTTCCAAGAAAAA
TTCAGACATATTAGATGAGAAAAGAAAAATCCAAACTAGAAATCAATGTTGTGTTGAGTTAGTGCTTACCCTCGCAGTCT
CAATCTCCTTCCCAAAAAGACTTTTCAAACCAAAGAATGGTGAAACCCTTAGGAGGTAATGGTCTTCCTCTCTGCATCTC
TCTCTTCGTTTACCAGTAAACAAACAACAAAAACGTATTTGAAATAATAAATACTATTGTTTTTTATTTCTTTTTCTCTC
TCTCTCTCTCTCTTATTGAGTTTTGTTGATTTCTTTGCTATAGAAGGAACAAGAGATGTCTCTAATGTTGGTTGTAAATC
AGTTGATCTCCTCCTAGCTTCTCTTGGTGGTCTTGCCGCCGCTGTAGCAGCTGCTTACGCCGGAGAATTACTCCTTCGAC
GCCGGAAACTTGATCAAGGTGCTTCCATGGGGTATAAAGATGTCAAAATCGCCCCTTTGATTGAGAGGAAAGACTCAGGT
CGACGATCAAACCTAGAGAGATTCTCCCACTATGTTGGTAAGTATTCTTATATCCTTTCGATGCATCTCAAGAATGAACA
TGGCTAATACTTTTAATTAACAAAAAAAGGATTGCTAACAATTTCAAGTAAAGAAGATAGAAAAATAATCAAGATCGACC
AAAGGATTAGAATAACATAAAAATAAATTAGAGTATTTCTTAGGCAGACGGAAAAAAAGAAGAGTTACTATTTCTTGGGT
TAATATGCCAAAAAAAATAAAAATATGTATAGGTAAGCATTAATGTTTTGGTGATAAGAGATTTCAAAATGGGGTATGTA
CACGTACTCTTTATCCATAAAATCATAAATGCTAGAAGAC
>AT1G04300.4 | chr1:1145818-1148817 REVERSE LENGTH=3000
TCAGCAAATGGAGAGAGGGGATTTGTAATGTTTTTATTTTTTTTAAAAAGGAAAAAAAATCATGAATATACAATTTGTGT
AAAGAGAGTTGTCTTCTTGTCATCCTCTACGTTTCAAATGGTTTTTTTTTTTTTAAATATAGTATAAGATAGTTTTCGCA
TAGAAAAACTCTTCCCTGAAAGTCCCTGAATAGTTTTTATAAATAAATTATACTCCTCTTTATCTTTAATCAAAAGAAAC
TGAAATCTGTCTAATATAAAATGTGTGTGTGTGTGTGTTTTTTTGTCTAATTTATTTTTTTCTTTCTTTGTCTAATTTGA
TTAGATCACTTCTTTATTTGAATGAGTAAAAACTAGAAAAAAATGTGAGCCATTTAAATCTGATTCATATCAAAAAATTT
TCGATTTAAAAAAAAAACCCTCAAAAGGTGTTGATACGGAAAAAGAAAAGGGAAAGAAGAAGAGAATGGATCTAGAATCG
GTGAAAAAGTATCTGGAAGGAGATGAAGACGAAAAGGCCAAGGAACCAATGGTGGCGAAATTACCACACAGATTCCTCGA
ACGATTCGTAACCAATGGTCTTAAAGTGGATCTCATCGAACCTGGCCGTATCGTCTGCTCCATGAAAATCCCTCCTCATC
TCCTGGTAACAACCACATGAACAACAAATCCCTAATTTCGAGAAAAAAAGAATCCCTAATGACTTTTGTGAATTTGTTGA
GGAAAGAACGCAGGGAAATTCTTACACGGAGGAGCAACGGCGACGCTGGTGGATTTGATAGGATCAGCAGTGATCTACAC
AGCCGGAGCTTCACATTCCGGAGTTTCAGTGGAGATCAATGTTTCATACCTTGATGCTGCTTTTCTCGATGTAACTTCCT
TTCCTTCTTTCTTAAATTTATTAGATGTCTTTCTTTGCAAAATTGATTGACATATATATAAAAAAAAACACAGGAAGAGA
TAGAGATAGAATCAAAGGCATTGCGTGTTGGTAAAGCTGTAGCAGTAGTGAGTGTGGAGCTGAGGAAGAAGACGACTGGT
AAGATTATTGCTCAAGGTCGTCATACCAAGTACTTTGCTCCTCGTTCCAACCTTTGATCGTTCAACCAACCTTTCTTCTT
TTTTACATTCAATAAACAACATCAAGGTGTTTTTAGTCTTTGTCCCATTTGCTTCTTATTATTATTGATACTAATAAAAC
TACATTACTATATGTTTTTCTAATAATACAAACAACCTTACTTTTTCTCTATATGTGTTTACCTCGATGTTGAACTAAGC
TTTTTTTTTAATATACAGATAGATCCTGTTTAAAAAATTTGGCTTATATATTTGTTACTGTGAATATGATGATCATTTCA
AGGTGATGATGCATTTGTAAAGTATTGATGAGGTTTGTGGTGGTAACTTATTAGAATTGTTTATGTTTCACTATTTTTAG
TTTCGCATTATGATTACTTTAAGTTTTGATACAAAGTTGGTACCATCCAATTATTTCAATCAAGTTGTTCATTCCTGCCT
TTTCTTTTACTGTTTTCTCACATCCAACAGATATGTAGATCTTCTGTTACTACTTTTGTTAATGTATGTGAAGCAAAATT
CAAATTAACATAGACACATGAATTCATTAATCAAATTTAATCAGTGTTCATGTATATTATCAAACTTTGTAGCTCTTATT
TGAACCAAAATTCATGTATTTTTATCATCAAAATACTCCCTTTCTTTCTTCTTAAACTTTTATCAAATATATGAGCCACA
CGAGTATATGACCTTTGATTCAAAAGAAAAGGGGAATAGAATACTGAACAAAGGAAAATGACGCAGGTGATGTGATCAGT
TTTGTCGAAAAAGAATATTAGTTGAGATATGTTGGTTTCATACTTTTGATCTTTTTTTGTTAGTTTATGTTATTACTGTA
TCTATTAGACGATGAATTACATTATGCATAGATAAACAATTAAATCACTAGTCATTTTGGCAATCATACTTTGAAAAACC
ACCCCATCCGCAATAAGTCAAGTCATCATTAAATTACCACATCATGCATGATATCAAATTTCATATAATATTAATATCTA
GTAGTAGCTAGTAGTACTATATAATAAACATTAAATAAATCCCACTAGATGCATTCTTAAGAGAAATCTTCCAAGAAAAA
TTCAGACATATTAGATGAGAAAAGAAAAATCCAAACTAGAAATCAATGTTGTGTTGAGTTAGTGCTTACCCTCGCAGTCT
CAATCTCCTTCCCAAAAAGACTTTTCAAACCAAAGAATGGTGAAACCCTTAGGAGGTAATGGTCTTCCTCTCTGCATCTC
TCTCTTCGTTTACCAGTAAACAAACAACAAAAACGTATTTGAAATAATAAATACTATTGTTTTTTATTTCTTTTTCTCTC
TCTCTCTCTCTCTTATTGAGTTTTGTTGATTTCTTTGCTATAGAAGGAACAAGAGATGTCTCTAATGTTGGTTGTAAATC
AGTTGATCTCCTCCTAGCTTCTCTTGGTGGTCTTGCCGCCGCTGTAGCAGCTGCTTACGCCGGAGAATTACTCCTTCGAC
GCCGGAAACTTGATCAAGGTGCTTCCATGGGGTATAAAGATGTCAAAATCGCCCCTTTGATTGAGAGGAAAGACTCAGGT
CGACGATCAAACCTAGAGAGATTCTCCCACTATGTTGGTAAGTATTCTTATATCCTTTCGATGCATCTCAAGAATGAACA
TGGCTAATACTTTTAATTAACAAAAAAAGGATTGCTAACAATTTCAAGTAAAGAAGATAGAAAAATAATCAAGATCGACC
AAAGGATTAGAATAACATAAAAATAAATTAGAGTATTTCTTAGGCAGACGGAAAAAAAGAAGAGTTACTATTTCTTGGGT
TAATATGCCAAAAAAAATAAAAATATGTATAGGTAAGCATTAATGTTTTGGTGATAAGAGATTTCAAAATGGGGTATGTA
CACGTACTCTTTATCCATAAAATCATAAATGCTAGAAGAC
>AT1G04300.2 | chr1:1145818-1148817 REVERSE LENGTH=3000
TCAGCAAATGGAGAGAGGGGATTTGTAATGTTTTTATTTTTTTTAAAAAGGAAAAAAAATCATGAATATACAATTTGTGT
AAAGAGAGTTGTCTTCTTGTCATCCTCTACGTTTCAAATGGTTTTTTTTTTTTTAAATATAGTATAAGATAGTTTTCGCA
TAGAAAAACTCTTCCCTGAAAGTCCCTGAATAGTTTTTATAAATAAATTATACTCCTCTTTATCTTTAATCAAAAGAAAC
TGAAATCTGTCTAATATAAAATGTGTGTGTGTGTGTGTTTTTTTGTCTAATTTATTTTTTTCTTTCTTTGTCTAATTTGA
TTAGATCACTTCTTTATTTGAATGAGTAAAAACTAGAAAAAAATGTGAGCCATTTAAATCTGATTCATATCAAAAAATTT
TCGATTTAAAAAAAAAACCCTCAAAAGGTGTTGATACGGAAAAAGAAAAGGGAAAGAAGAAGAGAATGGATCTAGAATCG
GTGAAAAAGTATCTGGAAGGAGATGAAGACGAAAAGGCCAAGGAACCAATGGTGGCGAAATTACCACACAGATTCCTCGA
ACGATTCGTAACCAATGGTCTTAAAGTGGATCTCATCGAACCTGGCCGTATCGTCTGCTCCATGAAAATCCCTCCTCATC
TCCTGGTAACAACCACATGAACAACAAATCCCTAATTTCGAGAAAAAAAGAATCCCTAATGACTTTTGTGAATTTGTTGA
GGAAAGAACGCAGGGAAATTCTTACACGGAGGAGCAACGGCGACGCTGGTGGATTTGATAGGATCAGCAGTGATCTACAC
AGCCGGAGCTTCACATTCCGGAGTTTCAGTGGAGATCAATGTTTCATACCTTGATGCTGCTTTTCTCGATGTAACTTCCT
TTCCTTCTTTCTTAAATTTATTAGATGTCTTTCTTTGCAAAATTGATTGACATATATATAAAAAAAAACACAGGAAGAGA
TAGAGATAGAATCAAAGGCATTGCGTGTTGGTAAAGCTGTAGCAGTAGTGAGTGTGGAGCTGAGGAAGAAGACGACTGGT
AAGATTATTGCTCAAGGTCGTCATACCAAGTACTTTGCTCCTCGTTCCAACCTTTGATCGTTCAACCAACCTTTCTTCTT
TTTTACATTCAATAAACAACATCAAGGTGTTTTTAGTCTTTGTCCCATTTGCTTCTTATTATTATTGATACTAATAAAAC
TACATTACTATATGTTTTTCTAATAATACAAACAACCTTACTTTTTCTCTATATGTGTTTACCTCGATGTTGAACTAAGC
TTTTTTTTTAATATACAGATAGATCCTGTTTAAAAAATTTGGCTTATATATTTGTTACTGTGAATATGATGATCATTTCA
AGGTGATGATGCATTTGTAAAGTATTGATGAGGTTTGTGGTGGTAACTTATTAGAATTGTTTATGTTTCACTATTTTTAG
TTTCGCATTATGATTACTTTAAGTTTTGATACAAAGTTGGTACCATCCAATTATTTCAATCAAGTTGTTCATTCCTGCCT
TTTCTTTTACTGTTTTCTCACATCCAACAGATATGTAGATCTTCTGTTACTACTTTTGTTAATGTATGTGAAGCAAAATT
CAAATTAACATAGACACATGAATTCATTAATCAAATTTAATCAGTGTTCATGTATATTATCAAACTTTGTAGCTCTTATT
TGAACCAAAATTCATGTATTTTTATCATCAAAATACTCCCTTTCTTTCTTCTTAAACTTTTATCAAATATATGAGCCACA
CGAGTATATGACCTTTGATTCAAAAGAAAAGGGGAATAGAATACTGAACAAAGGAAAATGACGCAGGTGATGTGATCAGT
TTTGTCGAAAAAGAATATTAGTTGAGATATGTTGGTTTCATACTTTTGATCTTTTTTTGTTAGTTTATGTTATTACTGTA
TCTATTAGACGATGAATTACATTATGCATAGATAAACAATTAAATCACTAGTCATTTTGGCAATCATACTTTGAAAAACC
ACCCCATCCGCAATAAGTCAAGTCATCATTAAATTACCACATCATGCATGATATCAAATTTCATATAATATTAATATCTA
GTAGTAGCTAGTAGTACTATATAATAAACATTAAATAAATCCCACTAGATGCATTCTTAAGAGAAATCTTCCAAGAAAAA
TTCAGACATATTAGATGAGAAAAGAAAAATCCAAACTAGAAATCAATGTTGTGTTGAGTTAGTGCTTACCCTCGCAGTCT
CAATCTCCTTCCCAAAAAGACTTTTCAAACCAAAGAATGGTGAAACCCTTAGGAGGTAATGGTCTTCCTCTCTGCATCTC
TCTCTTCGTTTACCAGTAAACAAACAACAAAAACGTATTTGAAATAATAAATACTATTGTTTTTTATTTCTTTTTCTCTC
TCTCTCTCTCTCTTATTGAGTTTTGTTGATTTCTTTGCTATAGAAGGAACAAGAGATGTCTCTAATGTTGGTTGTAAATC
AGTTGATCTCCTCCTAGCTTCTCTTGGTGGTCTTGCCGCCGCTGTAGCAGCTGCTTACGCCGGAGAATTACTCCTTCGAC
GCCGGAAACTTGATCAAGGTGCTTCCATGGGGTATAAAGATGTCAAAATCGCCCCTTTGATTGAGAGGAAAGACTCAGGT
CGACGATCAAACCTAGAGAGATTCTCCCACTATGTTGGTAAGTATTCTTATATCCTTTCGATGCATCTCAAGAATGAACA
TGGCTAATACTTTTAATTAACAAAAAAAGGATTGCTAACAATTTCAAGTAAAGAAGATAGAAAAATAATCAAGATCGACC
AAAGGATTAGAATAACATAAAAATAAATTAGAGTATTTCTTAGGCAGACGGAAAAAAAGAAGAGTTACTATTTCTTGGGT
TAATATGCCAAAAAAAATAAAAATATGTATAGGTAAGCATTAATGTTTTGGTGATAAGAGATTTCAAAATGGGGTATGTA
CACGTACTCTTTATCCATAAAATCATAAATGCTAGAAGAC
>AT1G04300.1 | chr1:1145818-1148817 REVERSE LENGTH=3000
TCAGCAAATGGAGAGAGGGGATTTGTAATGTTTTTATTTTTTTTAAAAAGGAAAAAAAATCATGAATATACAATTTGTGT
AAAGAGAGTTGTCTTCTTGTCATCCTCTACGTTTCAAATGGTTTTTTTTTTTTTAAATATAGTATAAGATAGTTTTCGCA
TAGAAAAACTCTTCCCTGAAAGTCCCTGAATAGTTTTTATAAATAAATTATACTCCTCTTTATCTTTAATCAAAAGAAAC
TGAAATCTGTCTAATATAAAATGTGTGTGTGTGTGTGTTTTTTTGTCTAATTTATTTTTTTCTTTCTTTGTCTAATTTGA
TTAGATCACTTCTTTATTTGAATGAGTAAAAACTAGAAAAAAATGTGAGCCATTTAAATCTGATTCATATCAAAAAATTT
TCGATTTAAAAAAAAAACCCTCAAAAGGTGTTGATACGGAAAAAGAAAAGGGAAAGAAGAAGAGAATGGATCTAGAATCG
GTGAAAAAGTATCTGGAAGGAGATGAAGACGAAAAGGCCAAGGAACCAATGGTGGCGAAATTACCACACAGATTCCTCGA
ACGATTCGTAACCAATGGTCTTAAAGTGGATCTCATCGAACCTGGCCGTATCGTCTGCTCCATGAAAATCCCTCCTCATC
TCCTGGTAACAACCACATGAACAACAAATCCCTAATTTCGAGAAAAAAAGAATCCCTAATGACTTTTGTGAATTTGTTGA
GGAAAGAACGCAGGGAAATTCTTACACGGAGGAGCAACGGCGACGCTGGTGGATTTGATAGGATCAGCAGTGATCTACAC
AGCCGGAGCTTCACATTCCGGAGTTTCAGTGGAGATCAATGTTTCATACCTTGATGCTGCTTTTCTCGATGTAACTTCCT
TTCCTTCTTTCTTAAATTTATTAGATGTCTTTCTTTGCAAAATTGATTGACATATATATAAAAAAAAACACAGGAAGAGA
TAGAGATAGAATCAAAGGCATTGCGTGTTGGTAAAGCTGTAGCAGTAGTGAGTGTGGAGCTGAGGAAGAAGACGACTGGT
AAGATTATTGCTCAAGGTCGTCATACCAAGTACTTTGCTCCTCGTTCCAACCTTTGATCGTTCAACCAACCTTTCTTCTT
TTTTACATTCAATAAACAACATCAAGGTGTTTTTAGTCTTTGTCCCATTTGCTTCTTATTATTATTGATACTAATAAAAC
TACATTACTATATGTTTTTCTAATAATACAAACAACCTTACTTTTTCTCTATATGTGTTTACCTCGATGTTGAACTAAGC
TTTTTTTTTAATATACAGATAGATCCTGTTTAAAAAATTTGGCTTATATATTTGTTACTGTGAATATGATGATCATTTCA
AGGTGATGATGCATTTGTAAAGTATTGATGAGGTTTGTGGTGGTAACTTATTAGAATTGTTTATGTTTCACTATTTTTAG
TTTCGCATTATGATTACTTTAAGTTTTGATACAAAGTTGGTACCATCCAATTATTTCAATCAAGTTGTTCATTCCTGCCT
TTTCTTTTACTGTTTTCTCACATCCAACAGATATGTAGATCTTCTGTTACTACTTTTGTTAATGTATGTGAAGCAAAATT
CAAATTAACATAGACACATGAATTCATTAATCAAATTTAATCAGTGTTCATGTATATTATCAAACTTTGTAGCTCTTATT
TGAACCAAAATTCATGTATTTTTATCATCAAAATACTCCCTTTCTTTCTTCTTAAACTTTTATCAAATATATGAGCCACA
CGAGTATATGACCTTTGATTCAAAAGAAAAGGGGAATAGAATACTGAACAAAGGAAAATGACGCAGGTGATGTGATCAGT
TTTGTCGAAAAAGAATATTAGTTGAGATATGTTGGTTTCATACTTTTGATCTTTTTTTGTTAGTTTATGTTATTACTGTA
TCTATTAGACGATGAATTACATTATGCATAGATAAACAATTAAATCACTAGTCATTTTGGCAATCATACTTTGAAAAACC
ACCCCATCCGCAATAAGTCAAGTCATCATTAAATTACCACATCATGCATGATATCAAATTTCATATAATATTAATATCTA
GTAGTAGCTAGTAGTACTATATAATAAACATTAAATAAATCCCACTAGATGCATTCTTAAGAGAAATCTTCCAAGAAAAA
TTCAGACATATTAGATGAGAAAAGAAAAATCCAAACTAGAAATCAATGTTGTGTTGAGTTAGTGCTTACCCTCGCAGTCT
CAATCTCCTTCCCAAAAAGACTTTTCAAACCAAAGAATGGTGAAACCCTTAGGAGGTAATGGTCTTCCTCTCTGCATCTC
TCTCTTCGTTTACCAGTAAACAAACAACAAAAACGTATTTGAAATAATAAATACTATTGTTTTTTATTTCTTTTTCTCTC
TCTCTCTCTCTCTTATTGAGTTTTGTTGATTTCTTTGCTATAGAAGGAACAAGAGATGTCTCTAATGTTGGTTGTAAATC
AGTTGATCTCCTCCTAGCTTCTCTTGGTGGTCTTGCCGCCGCTGTAGCAGCTGCTTACGCCGGAGAATTACTCCTTCGAC
GCCGGAAACTTGATCAAGGTGCTTCCATGGGGTATAAAGATGTCAAAATCGCCCCTTTGATTGAGAGGAAAGACTCAGGT
CGACGATCAAACCTAGAGAGATTCTCCCACTATGTTGGTAAGTATTCTTATATCCTTTCGATGCATCTCAAGAATGAACA
TGGCTAATACTTTTAATTAACAAAAAAAGGATTGCTAACAATTTCAAGTAAAGAAGATAGAAAAATAATCAAGATCGACC
AAAGGATTAGAATAACATAAAAATAAATTAGAGTATTTCTTAGGCAGACGGAAAAAAAGAAGAGTTACTATTTCTTGGGT
TAATATGCCAAAAAAAATAAAAATATGTATAGGTAAGCATTAATGTTTTGGTGATAAGAGATTTCAAAATGGGGTATGTA
CACGTACTCTTTATCCATAAAATCATAAATGCTAGAAGAC
>AT1G04300.3 | chr1:1145818-1148817 REVERSE LENGTH=3000
TCAGCAAATGGAGAGAGGGGATTTGTAATGTTTTTATTTTTTTTAAAAAGGAAAAAAAATCATGAATATACAATTTGTGT
AAAGAGAGTTGTCTTCTTGTCATCCTCTACGTTTCAAATGGTTTTTTTTTTTTTAAATATAGTATAAGATAGTTTTCGCA
TAGAAAAACTCTTCCCTGAAAGTCCCTGAATAGTTTTTATAAATAAATTATACTCCTCTTTATCTTTAATCAAAAGAAAC
TGAAATCTGTCTAATATAAAATGTGTGTGTGTGTGTGTTTTTTTGTCTAATTTATTTTTTTCTTTCTTTGTCTAATTTGA
TTAGATCACTTCTTTATTTGAATGAGTAAAAACTAGAAAAAAATGTGAGCCATTTAAATCTGATTCATATCAAAAAATTT
TCGATTTAAAAAAAAAACCCTCAAAAGGTGTTGATACGGAAAAAGAAAAGGGAAAGAAGAAGAGAATGGATCTAGAATCG
GTGAAAAAGTATCTGGAAGGAGATGAAGACGAAAAGGCCAAGGAACCAATGGTGGCGAAATTACCACACAGATTCCTCGA
ACGATTCGTAACCAATGGTCTTAAAGTGGATCTCATCGAACCTGGCCGTATCGTCTGCTCCATGAAAATCCCTCCTCATC
TCCTGGTAACAACCACATGAACAACAAATCCCTAATTTCGAGAAAAAAAGAATCCCTAATGACTTTTGTGAATTTGTTGA
GGAAAGAACGCAGGGAAATTCTTACACGGAGGAGCAACGGCGACGCTGGTGGATTTGATAGGATCAGCAGTGATCTACAC
AGCCGGAGCTTCACATTCCGGAGTTTCAGTGGAGATCAATGTTTCATACCTTGATGCTGCTTTTCTCGATGTAACTTCCT
TTCCTTCTTTCTTAAATTTATTAGATGTCTTTCTTTGCAAAATTGATTGACATATATATAAAAAAAAACACAGGAAGAGA
TAGAGATAGAATCAAAGGCATTGCGTGTTGGTAAAGCTGTAGCAGTAGTGAGTGTGGAGCTGAGGAAGAAGACGACTGGT
AAGATTATTGCTCAAGGTCGTCATACCAAGTACTTTGCTCCTCGTTCCAACCTTTGATCGTTCAACCAACCTTTCTTCTT
TTTTACATTCAATAAACAACATCAAGGTGTTTTTAGTCTTTGTCCCATTTGCTTCTTATTATTATTGATACTAATAAAAC
TACATTACTATATGTTTTTCTAATAATACAAACAACCTTACTTTTTCTCTATATGTGTTTACCTCGATGTTGAACTAAGC
TTTTTTTTTAATATACAGATAGATCCTGTTTAAAAAATTTGGCTTATATATTTGTTACTGTGAATATGATGATCATTTCA
AGGTGATGATGCATTTGTAAAGTATTGATGAGGTTTGTGGTGGTAACTTATTAGAATTGTTTATGTTTCACTATTTTTAG
TTTCGCATTATGATTACTTTAAGTTTTGATACAAAGTTGGTACCATCCAATTATTTCAATCAAGTTGTTCATTCCTGCCT
TTTCTTTTACTGTTTTCTCACATCCAACAGATATGTAGATCTTCTGTTACTACTTTTGTTAATGTATGTGAAGCAAAATT
CAAATTAACATAGACACATGAATTCATTAATCAAATTTAATCAGTGTTCATGTATATTATCAAACTTTGTAGCTCTTATT
TGAACCAAAATTCATGTATTTTTATCATCAAAATACTCCCTTTCTTTCTTCTTAAACTTTTATCAAATATATGAGCCACA
CGAGTATATGACCTTTGATTCAAAAGAAAAGGGGAATAGAATACTGAACAAAGGAAAATGACGCAGGTGATGTGATCAGT
TTTGTCGAAAAAGAATATTAGTTGAGATATGTTGGTTTCATACTTTTGATCTTTTTTTGTTAGTTTATGTTATTACTGTA
TCTATTAGACGATGAATTACATTATGCATAGATAAACAATTAAATCACTAGTCATTTTGGCAATCATACTTTGAAAAACC
ACCCCATCCGCAATAAGTCAAGTCATCATTAAATTACCACATCATGCATGATATCAAATTTCATATAATATTAATATCTA
GTAGTAGCTAGTAGTACTATATAATAAACATTAAATAAATCCCACTAGATGCATTCTTAAGAGAAATCTTCCAAGAAAAA
TTCAGACATATTAGATGAGAAAAGAAAAATCCAAACTAGAAATCAATGTTGTGTTGAGTTAGTGCTTACCCTCGCAGTCT
CAATCTCCTTCCCAAAAAGACTTTTCAAACCAAAGAATGGTGAAACCCTTAGGAGGTAATGGTCTTCCTCTCTGCATCTC
TCTCTTCGTTTACCAGTAAACAAACAACAAAAACGTATTTGAAATAATAAATACTATTGTTTTTTATTTCTTTTTCTCTC
TCTCTCTCTCTCTTATTGAGTTTTGTTGATTTCTTTGCTATAGAAGGAACAAGAGATGTCTCTAATGTTGGTTGTAAATC
AGTTGATCTCCTCCTAGCTTCTCTTGGTGGTCTTGCCGCCGCTGTAGCAGCTGCTTACGCCGGAGAATTACTCCTTCGAC
GCCGGAAACTTGATCAAGGTGCTTCCATGGGGTATAAAGATGTCAAAATCGCCCCTTTGATTGAGAGGAAAGACTCAGGT
CGACGATCAAACCTAGAGAGATTCTCCCACTATGTTGGTAAGTATTCTTATATCCTTTCGATGCATCTCAAGAATGAACA
TGGCTAATACTTTTAATTAACAAAAAAAGGATTGCTAACAATTTCAAGTAAAGAAGATAGAAAAATAATCAAGATCGACC
AAAGGATTAGAATAACATAAAAATAAATTAGAGTATTTCTTAGGCAGACGGAAAAAAAGAAGAGTTACTATTTCTTGGGT
TAATATGCCAAAAAAAATAAAAATATGTATAGGTAAGCATTAATGTTTTGGTGATAAGAGATTTCAAAATGGGGTATGTA
CACGTACTCTTTATCCATAAAATCATAAATGCTAGAAGAC
>AT1G04310.2 | chr1:1152116-1155115 REVERSE LENGTH=3000
TCATTGACGTCAGGAAGGGGGGGAGGGGAATGTAGTGCAAAAGAAAGATTTAAGGGGTGGAATCTGAGAATTTGTAAAAA
CAGTAGGGGCTTTAATGAGATTAACAGAGAGAGTACTAAAACGTTGTCGTTCGGTTGTAAAAACCTGAAAGTTAACTAGG
TTTTAACCTATCGTGTAGGCAAAAGGTATGATGCAGACTTGTTGTAACTTGCTGGTGATAACAGAATTCAAAGTAAAAAA
ATGTGTCGGAGGATGTTCCTTACGGATTTGTGATTTACAAGCCTACCAACTCCTTTGTCAAATATTGTGACGTTTTAGAT
GAAGCTTATAAATTTATTGATTTCTGATCCAGAAACCGTATACAACTTGTATCCACAATATGTATCCAGGTACATATTAA
CTTCGACCTTTTAATTAACTTTTGTTTTTAAAAGGTTTATGTGATTTTTTTTTTTTAACATTGAGGTGATTCGTGCGACC
TCTCTTTCTCTCTATTTATCTCTCTTTCTTTTCCTCCGTCGTCTTTTTTGGTTTGTTCTCTCTCTGTAGAATCTCATAGG
AGCTGCCATTAGCCCATTCAACGAATTAGCTTCTCTTTGCTCTTTCTTCCACCATCTCAGGTTCGCTTCGATCTACAACC
AATAAGCTTCTTCTATATCTCCTCCTTTGTTCTTCGGATTTTGCGAGGCTTTATGTTCCGATTACAGTCTTTCATTTTGA
TACCACACCGATTTTGATTTTCCCCGATCGTTGATTTCATCTGGGCTTTGTTTTGTTTTCCGATGTCTTTGATGAAATTA
TGAGGTTTCTCTGGATATTTTAGCTGATTGAAATGATATATTGCTTCGCCGCCCTCTAATTTTTCGGCTGATTTTTTTTT
GTTTGTTTGTAATTTTACCAATCTAATTTTGAAAATTGGAAATTAGGGTTTATTGCCCATCGATTATCTGATGTGGGTTT
TAAAGGGTTTCGATTTTTTAGCCATGAATTCGTTATACTCACGGATAAAATCTAGAAATGATTGCGGATTGGTATAGTTT
GAGAGAGCCAGATCGTTGAATATCTTTGTCCATTTCAAATCATGACTTGGCATATTGTTTTCTGGGTATACATAATTGTG
GGGATTACAGAATTCAAAATCTAATTTATTTGCTCCAATCGTTAATTGCTGATAGTTGAAGGAGAGAGAGAGCTTTGACG
AAACAATTTCATACTGGGGAATGGCAGAGGCTGTTGATGAAGATTCTGGGGTTGGACGATCTCTAGAGGAGAGTTCAAAT
GGACAACACAGTCAAGCAGGAGAAGCACTCTCAGAGTGGCGCTCTTCTGGTCAAGTGGAGAACGGGACTCCATCCACATC
CCCCTCTTACTGGGATATCGATGACGATGATGATTATGGTAGGTCTTTTCACTGTTTGGTTTCCCAGTGAGTAAAACTTG
GATGTGGCTAATTTCAAACTGAGTTTCTTTATACTTTGTACAAGTGCAAATTTCTTGATGTTAACATACTTATTTTCATC
TTAATGTTGCAAGGCAGAGATTTCTCTTTGCCTTAGTATCCGATGTTGAAAAGAATGCATGCATCTAAAATAATTGTTGG
GGTGGAAATATTCTAGTCATGTGCTAGAGATCTTTATCTGTTTGTGTTAAGGAGTTCAGTTTTGTATAGCATCCTACTAT
GTAGTATTTCTCCTTCTTTGTTTGGTTTACTTTATTGTACTCTTGATGAATGTTTCAGCTGTGTAATGTGAACTTTATTA
TCTTCTTCAGGCCTGAAACCCTCTGAGTTATATGGACAGTATACTTGGAAGATTCCGAAATTTTCAGAAATCACTAAAAG
GGAGCATCGTAGCAATGTTTTTGAAGCTGGCGGTTACAAATGGTACATGGCATCTGTTTATCTTTCTCATCCTTATATCT
TGTGTCACAATAAAATCTCGGGATGTGATTGTTGAGGCTCTGTGTTGTTCTATTTGTCTTCAATGTGTCAGGTATATTTT
AATTTATCCACAAGGATGTGATGTTTGTAATCATCTCTCCTTGTTTCTCTGTGTTGCAAATTATGATAAACTTCTTCCAG
GTTAGTATTATTGTCCACTTGTCTGCATGGTCCCTTTTCTCTCTCTGGATACCTAGTCATGTAGGTTCTTTTGCTATCTT
GGAGGCAGGCTGGAGTCAGTTCGCTCAGTTTACTATATCTGTGTTGAGTCAAGATCTCAAGAAATCAAAGTTTTCAGGTG
ATTTTTTCAGTCTTAATTTACGTACCCCCGTTTGAATATGCAGACAACTGAACTCACTTCTTACAGATACACTGCACCGG
TTTTGGAAGAAAGAGCATGATTGGGGATGGAAAAAGTTTATGGAGTTGCCTAAGTTAAAAGACGGGTTCATAGATGAGTC
TGGCTGTCTTACAATTGAGGCTAAAGTTCAGGTGATCAGGTAATGCAAGATTAACTCTTTGTAAAGCTATAAGTAAAATA
TTTACCACACTGTCCATTTTTCCATGCTGCCATTCGCTTACAGCTCCACATGTTCGTATGTTGTTCAATTAAACACATGT
GATAAGATTATATTCTTTCATTTTTTTTGGTATCACTGATTATGCATTAAGGATAATATCCCTATAATTGGTCCTTGCAG
AGAGAGGGTAGACCGACCTTTTCGCTGCCTTGATTGCGGTTATAGGAGAGAACTTGTTAGGGTGTATTTCCAAAATGTGG
AGCAAATTTGCCGACGTTTTGTTGAAGAGAAAAGAAGCAAGCTAGGGAGGTTGATAGAGGACAAGGCAAGATGGACAAGG
TATTTCACATTTCAACTTGTACCTTTTAACTCCTCCAGATTTCGGAAATGCGATCATAGTGCATTGCTATTTGTGATGAT
AAGTGAGCAGGAAGTAGCTGAGATTACTTCTTCTTTTGAGGAAACCATGTTATGTTAGAATAAATTGTTTTCCAATTTCC
ACCATCCGTTTGGAGTCCAAAATAAATTTCTGTAGACTGT
>AT1G04310.1 | chr1:1152116-1155115 REVERSE LENGTH=3000
TCATTGACGTCAGGAAGGGGGGGAGGGGAATGTAGTGCAAAAGAAAGATTTAAGGGGTGGAATCTGAGAATTTGTAAAAA
CAGTAGGGGCTTTAATGAGATTAACAGAGAGAGTACTAAAACGTTGTCGTTCGGTTGTAAAAACCTGAAAGTTAACTAGG
TTTTAACCTATCGTGTAGGCAAAAGGTATGATGCAGACTTGTTGTAACTTGCTGGTGATAACAGAATTCAAAGTAAAAAA
ATGTGTCGGAGGATGTTCCTTACGGATTTGTGATTTACAAGCCTACCAACTCCTTTGTCAAATATTGTGACGTTTTAGAT
GAAGCTTATAAATTTATTGATTTCTGATCCAGAAACCGTATACAACTTGTATCCACAATATGTATCCAGGTACATATTAA
CTTCGACCTTTTAATTAACTTTTGTTTTTAAAAGGTTTATGTGATTTTTTTTTTTTAACATTGAGGTGATTCGTGCGACC
TCTCTTTCTCTCTATTTATCTCTCTTTCTTTTCCTCCGTCGTCTTTTTTGGTTTGTTCTCTCTCTGTAGAATCTCATAGG
AGCTGCCATTAGCCCATTCAACGAATTAGCTTCTCTTTGCTCTTTCTTCCACCATCTCAGGTTCGCTTCGATCTACAACC
AATAAGCTTCTTCTATATCTCCTCCTTTGTTCTTCGGATTTTGCGAGGCTTTATGTTCCGATTACAGTCTTTCATTTTGA
TACCACACCGATTTTGATTTTCCCCGATCGTTGATTTCATCTGGGCTTTGTTTTGTTTTCCGATGTCTTTGATGAAATTA
TGAGGTTTCTCTGGATATTTTAGCTGATTGAAATGATATATTGCTTCGCCGCCCTCTAATTTTTCGGCTGATTTTTTTTT
GTTTGTTTGTAATTTTACCAATCTAATTTTGAAAATTGGAAATTAGGGTTTATTGCCCATCGATTATCTGATGTGGGTTT
TAAAGGGTTTCGATTTTTTAGCCATGAATTCGTTATACTCACGGATAAAATCTAGAAATGATTGCGGATTGGTATAGTTT
GAGAGAGCCAGATCGTTGAATATCTTTGTCCATTTCAAATCATGACTTGGCATATTGTTTTCTGGGTATACATAATTGTG
GGGATTACAGAATTCAAAATCTAATTTATTTGCTCCAATCGTTAATTGCTGATAGTTGAAGGAGAGAGAGAGCTTTGACG
AAACAATTTCATACTGGGGAATGGCAGAGGCTGTTGATGAAGATTCTGGGGTTGGACGATCTCTAGAGGAGAGTTCAAAT
GGACAACACAGTCAAGCAGGAGAAGCACTCTCAGAGTGGCGCTCTTCTGGTCAAGTGGAGAACGGGACTCCATCCACATC
CCCCTCTTACTGGGATATCGATGACGATGATGATTATGGTAGGTCTTTTCACTGTTTGGTTTCCCAGTGAGTAAAACTTG
GATGTGGCTAATTTCAAACTGAGTTTCTTTATACTTTGTACAAGTGCAAATTTCTTGATGTTAACATACTTATTTTCATC
TTAATGTTGCAAGGCAGAGATTTCTCTTTGCCTTAGTATCCGATGTTGAAAAGAATGCATGCATCTAAAATAATTGTTGG
GGTGGAAATATTCTAGTCATGTGCTAGAGATCTTTATCTGTTTGTGTTAAGGAGTTCAGTTTTGTATAGCATCCTACTAT
GTAGTATTTCTCCTTCTTTGTTTGGTTTACTTTATTGTACTCTTGATGAATGTTTCAGCTGTGTAATGTGAACTTTATTA
TCTTCTTCAGGCCTGAAACCCTCTGAGTTATATGGACAGTATACTTGGAAGATTCCGAAATTTTCAGAAATCACTAAAAG
GGAGCATCGTAGCAATGTTTTTGAAGCTGGCGGTTACAAATGGTACATGGCATCTGTTTATCTTTCTCATCCTTATATCT
TGTGTCACAATAAAATCTCGGGATGTGATTGTTGAGGCTCTGTGTTGTTCTATTTGTCTTCAATGTGTCAGGTATATTTT
AATTTATCCACAAGGATGTGATGTTTGTAATCATCTCTCCTTGTTTCTCTGTGTTGCAAATTATGATAAACTTCTTCCAG
GTTAGTATTATTGTCCACTTGTCTGCATGGTCCCTTTTCTCTCTCTGGATACCTAGTCATGTAGGTTCTTTTGCTATCTT
GGAGGCAGGCTGGAGTCAGTTCGCTCAGTTTACTATATCTGTGTTGAGTCAAGATCTCAAGAAATCAAAGTTTTCAGGTG
ATTTTTTCAGTCTTAATTTACGTACCCCCGTTTGAATATGCAGACAACTGAACTCACTTCTTACAGATACACTGCACCGG
TTTTGGAAGAAAGAGCATGATTGGGGATGGAAAAAGTTTATGGAGTTGCCTAAGTTAAAAGACGGGTTCATAGATGAGTC
TGGCTGTCTTACAATTGAGGCTAAAGTTCAGGTGATCAGGTAATGCAAGATTAACTCTTTGTAAAGCTATAAGTAAAATA
TTTACCACACTGTCCATTTTTCCATGCTGCCATTCGCTTACAGCTCCACATGTTCGTATGTTGTTCAATTAAACACATGT
GATAAGATTATATTCTTTCATTTTTTTTGGTATCACTGATTATGCATTAAGGATAATATCCCTATAATTGGTCCTTGCAG
AGAGAGGGTAGACCGACCTTTTCGCTGCCTTGATTGCGGTTATAGGAGAGAACTTGTTAGGGTGTATTTCCAAAATGTGG
AGCAAATTTGCCGACGTTTTGTTGAAGAGAAAAGAAGCAAGCTAGGGAGGTTGATAGAGGACAAGGCAAGATGGACAAGG
TATTTCACATTTCAACTTGTACCTTTTAACTCCTCCAGATTTCGGAAATGCGATCATAGTGCATTGCTATTTGTGATGAT
AAGTGAGCAGGAAGTAGCTGAGATTACTTCTTCTTTTGAGGAAACCATGTTATGTTAGAATAAATTGTTTTCCAATTTCC
ACCATCCGTTTGGAGTCCAAAATAAATTTCTGTAGACTGT
>AT1G04330.1 | chr1:1158584-1161583 REVERSE LENGTH=3000
CGGTCTCTTAATATTAGGTCTATCACACAAATACATAAATATTTGAATCTTTTTAATTGTATGCCGATCATATTGACAAA
TAGCATATTTTATTTTTTTTAACATTACCATCTTTATGCAGTATGTATGTTGGGTTTGATGTTGTTATGTCCTTGTAACC
ATTAATTAATAACTAATATATATAGTGTATTGTTTCGTATACTGTGTAATGTTGAAGACACTAGCTAAGATCGCCGTGTA
ATTTGATTTCTTTTATAAATATTTTTCTTAAAGAATTGTACATGCGTTCATATCAATATGTCTTTGTATAGGTGACAAAA
AAAATTAGAAAATCGATTGCTAAATCTATATATAGCAACTAGAATTTAACCCGCGGTACACCGCGGGGCTATATTGTTTA
CAAAAATATAATGTTACTTTTTTAAAGATTAACTGAAAATATATCATATTAATTTGTATTTTTCAATGTAGATATCAATC
TCTGTATTATTTAGTATATGATTACTATTGTTTAGGTTTCAATTTTTGAAGTATTGATATGAAAACACATATTTTTTTAA
GTAATGATGTATGGTGGATTTTAAAATTTTGAATATTTTATCTGCAGTATACCGTGGGTCGATTTTTTATAGCTAAATTT
TTTAAGTTTCAAGTTATATTCGTTTTGTTAATATTATATGGTTTTTTGTGTTTACGGTTGTATAATTGTATTTTAATTGT
AAATTTTAAGAATTCATCCGTGATATACCTTTCTTTATTGATATCGATCAAAACCCGTCATCCCATATAAACTCGTCTAT
ATTATCTCGTTAGCTAAATATTAGTATTATAAAATCCAAGAAAATAAATTATTTTTGTTATAAATACAATAATTTTAGGA
TCTCACCCGTGTTATACCGTTTCTTGAATGATTTTAAATTTCTACTACTAATATAGATTTTAAATTTATCATAGAAAGTA
TATGATTTCAATTTTTTGTATTTTTTTTTATTTAAATAAAGCAACGGCTTAAATGATGATATATATAATTCTTTTTCTGT
ATGTGTATATGATTTTTTATGTGAATATTTTCATTATTATAAATTAGTATTTTTATTGTTATGCAAAATGTTAATATAAA
TATTTGCTATAAATCGAATTTATGCATATTTCTGGAGTAAAATTCACGGAATTTTGTTTTTGAAGATATATGAAAAGATT
GTGTACAGATTTTTAGAAAGAAATTAAACAAGATATCGTTTGATTAATATCTTTTAAAATTTTGTAAAACTAAATAATAA
ATGCGAGTGGCAGCCATTGTAAATAAGTCTCAACTCCAAGATTTATTTCACAAAATGGCTGCAAAAATGTATATGTAGAT
GCTATAATAGCATCCATTGGGCGACAAAAGAAAACGTAAAAATATATTTTTTGGTAACTAAGTAAAACAAGTATATATAG
AAAACATGTTTTGTTTTGAAATCTTTCTCTTACTTAGTTTTGCAAAATTATCACATTAAATGTTTTACAAGATAAGTTGG
TGTAGTAGTTGTTTTGCGAGTGTGAGTTCGGTTTATCTTGGTATAGTATAACATCATCCGGTTTACTAAGGCTTTAAGTT
GTTGGGCTGTTTAGTGTTCAAACATTTGATTAAACCGATTAAAAAGCTACTATACATTAACAGCCAAGGGTCGAAGAATA
AACAAGACAGTGAATTTTTAAAGCTGTCGTCTGATCCACAGATAGGTGAAAGTTTGATTTCGTTATTAATTAGTGGGAAA
CAAATGGAGATTTGCTGAAACGTACTCTCGATAACAGTTCATATTCAAGACTCAAGAGAATCTCGTATATTCTAAGGAAG
ACGTACCTAAACAGAAAGTTGGTCCCAAAAAACGAGAGAAGGAATGAAAGATCAAGGATACATGTTTTATATACATGAAA
AATACTAAATTTTAAAAGAAGTATTAAACGTTTTTATAATGTCACCGGAAAGAAGATGTAAATGTATTGATCAAATCATC
TGACTATAAAAGTAATTCAAATCACCATTTTTTTAAATCAATTTGAATATTTGATGAATTTCCGTATATAAACAATCAGT
CCCGCTCTTGCTGTATAAATGAAACGTCTATCAAACATTAGCTAGTCTTGTACTGGATTGCCTTTACAGACAAAAGATTA
TACTGTATATGTATGTGGTCTCATGCAAAAAAAGTAAAAATGATTCTGTGTACATCTGTTTTGATTTGCATATATATTGG
CTTAAGTGGCAAAGGTGCATGCACTATTTCTATTTCTTTGATAAAAGTTTTATGATGCATGCATTCTTACCAGTGATTTC
TTTAAAAGGAGAAGACATTTGTTTTGTAATAGTGACGAGAATGTAGACAGAAAAGGAAAGGAATCAGCACGTGTTCATCG
CTCGACACGTGGCCAATAATAGCATTGGATTCAGAAAAAAAGAAAAAGAAAAAAGCGAAAAAACCTGTATAACAGGAAAA
AAATACAATCTGCACCAGCCGGGAATCGAACCCGGGTCTGTACCGTGGCAGGGTACTATTCTACCACTAGACCACTGGTT
ATTTATTTAAAAGATTTATATTGGTATAAAACCTTGACCATAAAATGTTCCTAGTGCATCCACTAAGATCAAATTCATAT
TAATAAACAAAAACATAAAATTCAAACCGATATAGCAAGATTGCTGTTAGTTTTGTCTTCTAAATCTGATAAGTGTTCGT
TATTGTCGAGGTTATGTAGCTAGTTTATATATTACTTGTACTAAATTTCAATAGGGCAATCAAAATATACGGATTTTCAT
GTGTATATATTTTTCTAAATTTGCGGTTTACAAAGAAAAGTTAGTGGTTGATCATATTGATTTCTTGAAAGGGAAATATT
ACCAATAAAATGATAAAATTGCCAAGAAAAATTAGTAGTACGATCGATAATTTAGTGATATTGGGATCCAAAGAGATGAT
CATGCACTTAGTTAAGACTCCATTTTCTGATAAGAGTTAA
>AT1G04340.1 | chr1:1160345-1163344 REVERSE LENGTH=3000
AGTTCTTCTCTTCTCCTCCACACACAAAGGCAGGTAGGCTTCAGAAGAGCTTCTGATGTCTCCAAGCATTACCTTTGTCA
TTCTTCCTTACAACTTTTGGTTCCTTATCTATTGTAGGATTCTAGAATTAGCCACATTTTGTATTTTATCAATTAGTTTT
TATATGATTTTGGGATTTAAGCCGTTTTCTTTTGTTGGATCATATTATTTTTTTCAGTGATTTTTAAAAATTGGTCCGAG
AAGGTTTTTCTGGGGTTATGAATTAGAACCGTTAGTTAGATTCGTTAAGTTTCATTTTTTTCTTGTTGTAAAATAGATAT
AATTATTTTACTTCAAACCTATTTTTTTAATATTCAGGTTTATGCTGTCCAATAAGCTTATCGGATACCTCAAACATGCA
ATTACTATTTGTAAAAAAAATCATATACATGGTTAAAAATTGTCTTGCAAATCCGTTCCAACCGTTACAACTTTACAAAT
CCAACGGACAAGGTTAATATGCGTAAAATAATATGATATCACATCAATAAATTTGTCGTATCTGACTTCAGTTTTGAATA
AAGGTTATTTCTAGAGAACCTAAACCGCTAATTATTTTTGTGATAATTATAATAGGAGATTAATTAATTATTCAAAGACA
TATTGCTTTTTGTTTTAAACTAGAATATGATTCTTTCCATTATATGTGGCACACAAAATCTCTCAAGAAAATAAATAGGT
AATCAAGGTGTTGGTTAGTCTAAAGTTGGTATAGGGAAAAAAAAGTTATATTATCTCCTTGGTCTAAAGTTCATATCGTC
TTTATCATTCTTTTGCTTTTTATAACACAATTAATATTTATTGAAATATTAACAAAAGTTACGAACAATGCCAAACATAC
AACTGACTGCAACAATGGTTTGTTTGGGAAAAAAACTGCCACCAACAGAATTTTGATTTTTGAAGACCAAATAGATAAAA
GGACAAGAGTTAAGAAATTTTCGATATTTTGTAATTTTCTATGTTGGTAATTGATTTTTTTAATATTCTTTGGTAAATTT
TGGATTTCTATTATTATCTGAAGTTCTGAACTGTAGTTACCAGAGTAACTGCTGGTTGAAATTGAATACAAGTGTTTCTT
TCGACGAGCTTTTACATTTCTTGATAATCTTTTTCAGCACTAAAAGAAAGTAGTTTCTTCATAAACAAAAAAATGAAAAA
GATACGTACTTATTATAGTCATCATAAAAGAGAATATAGTCAAACTTATAATTTAGTAGTTTAGTCTATACTAGTCAAAA
GGAAAAACACTTGAACAAGAAAAGAAAAAACAAAACGAAGCAAATAATAAAAAGATTCGACCGTTTAGACCAAAACACAA
GCCAAGCACACACTCTTGAACACGCCATTCTCTATATATACACGCATACTAGCTCACTCATAAATATAAACAAAAAATTA
ATACAACAAGATCCTGCTATGTCGTCCACGGCGAGAAATATTTCTGGCAGCGGGAACCGAAAGTCGAGTAGGCTGCAGCG
GCGGGCTCCACCGCCTCTTAAGATAAACCCTTGCGAAGCGAATTGGAAAGTGGCTATTCCTCTTCTATCACCTACGGAGT
CGCCACCACAAAAACCACCGGCGGTAATGAAGAGGGAGGAGCAACGGTGGGGTAAAGAGGCGGAGAAGCCGCCGGTTTTT
AAGAAGTGGCAGCATCCGGCAGCTCCGTTTTACTACCAGCCAGCACCGTCATCGAATCAGCCGTTTGCATGGCCAAATTA
ACGGTCTCTTAATATTAGGTCTATCACACAAATACATAAATATTTGAATCTTTTTAATTGTATGCCGATCATATTGACAA
ATAGCATATTTTATTTTTTTTAACATTACCATCTTTATGCAGTATGTATGTTGGGTTTGATGTTGTTATGTCCTTGTAAC
CATTAATTAATAACTAATATATATAGTGTATTGTTTCGTATACTGTGTAATGTTGAAGACACTAGCTAAGATCGCCGTGT
AATTTGATTTCTTTTATAAATATTTTTCTTAAAGAATTGTACATGCGTTCATATCAATATGTCTTTGTATAGGTGACAAA
AAAAATTAGAAAATCGATTGCTAAATCTATATATAGCAACTAGAATTTAACCCGCGGTACACCGCGGGGCTATATTGTTT
ACAAAAATATAATGTTACTTTTTTAAAGATTAACTGAAAATATATCATATTAATTTGTATTTTTCAATGTAGATATCAAT
CTCTGTATTATTTAGTATATGATTACTATTGTTTAGGTTTCAATTTTTGAAGTATTGATATGAAAACACATATTTTTTTA
AGTAATGATGTATGGTGGATTTTAAAATTTTGAATATTTTATCTGCAGTATACCGTGGGTCGATTTTTTATAGCTAAATT
TTTTAAGTTTCAAGTTATATTCGTTTTGTTAATATTATATGGTTTTTTGTGTTTACGGTTGTATAATTGTATTTTAATTG
TAAATTTTAAGAATTCATCCGTGATATACCTTTCTTTATTGATATCGATCAAAACCCGTCATCCCATATAAACTCGTCTA
TATTATCTCGTTAGCTAAATATTAGTATTATAAAATCCAAGAAAATAAATTATTTTTGTTATAAATACAATAATTTTAGG
ATCTCACCCGTGTTATACCGTTTCTTGAATGATTTTAAATTTCTACTACTAATATAGATTTTAAATTTATCATAGAAAGT
ATATGATTTCAATTTTTTGTATTTTTTTTTATTTAAATAAAGCAACGGCTTAAATGATGATATATATAATTCTTTTTCTG
TATGTGTATATGATTTTTTATGTGAATATTTTCATTATTATAAATTAGTATTTTTATTGTTATGCAAAATGTTAATATAA
ATATTTGCTATAAATCGAATTTATGCATATTTCTGGAGTAAAATTCACGGAATTTTGTTTTTGAAGATATATGAAAAGAT
TGTGTACAGATTTTTAGAAAGAAATTAAACAAGATATCGT
>AT1G04350.1 | chr1:1166539-1169538 FORWARD LENGTH=3000
AAGAAAAAAACAATTGAAAGAGTAAATCATCTCAAGTTTATTGTAAGATATTGGTTCGTTTCATGCATCTATTGGGTTCA
GGTACTAGTCCAATTGTCAGATCTTGACAAATAAGTAAACCATTTCCTTTGTACCAAAAACAAAAACAACAAAGAAAGGT
GTGTGTGTGTGTGTGTGTATAATTTTAGTGAATGCTTTAAATTGGGAATAAAGGTTCAAACTTGATCAGCATCTTGTCAA
TCACAGTTTCTTGACTAAATTGAAACTAGCAATACCAAAAGAAAGAATTATATACAAGCTAAAGTATAATCAGTAACCAA
ACTAAACCAGTAGCAAATGTTATTGAACCAAACAAAACCGATCAAAGATTGCTTGTTGTAGCCAACCAAGGCAAACCTGC
AACCATTCGGTACTTAGCTCGCAGAAAACTGATCAATACTATCTTCACGGTCTGAGGATCCACGCCGGTTTGATTGCAGA
AACCGATTTTAGGATTTACTAATTCCTACGCCGGAAAGTCGTCATGCTCAGTTCCTCCTCTGTCCGATTTGATACGGACC
TTAAAGGCGAGTCTGCGGCGACAAAGATTTATTTGGGCCTTTATGCTTTTATGCATTTGGGCCTTTATGTGTTTAAGCCG
TTTGGGCCTCACAGGTTAGTTCTTTGTTTCCTTTTTTTTTTTTCCCTGCAGTTCTTTGTTGGGATTTGTTTTCGTGTAAC
TCGTTTAGTGAAAAACACTATTTATTCAATTTTCAGAAACTTCTGTAATTACTATTCAAGTAACTCATCTACTCCTATGA
CTTGTAAACATTGAACATGTGTATTTGACAAAGAAGAAACATGTACACTATATATCTTTCTCTCCTACTTCACCTTCCAA
AATATTTTTTTTTAAATTCACCTCAGCAAATAACAAATACAAAAAATAATTTTTTTGAACAATGAATCAAGAAGAGGAAA
ATACAGAATTAGGGTTCCAAATAAACAGGTAATATTGAAGAACTTTTTGAAGTTCTACTACTTCCAAAAGAGAAGAAACA
TCTCTTCATGACTCTGCTATTACCACCACCACTACTGCTACTATCTTCACCGTCTCCAGCTACCGGAATCTGCCTGTTTC
TCCGGCTGATTTCCTCTTGGACCGCCAAGTACAGCTGACGATCCACTGATGAATCCATCGAGATCGATCTTCTTATGGGC
TGAATTTCACCAAAATGACCATCTTTGCCTCTAGTATCGATACATTCGTCTCCCATACTCGTCACTTTGTGAAATTTCCT
TTCTTTCTTATACATTCCCCGATTACCAAACTTTATAGGCAAAGGACTCACCGATTTCGGGCTGTTTCCGGTCGAGACCT
CATTCGAGGTAACCCTTTCTTGCTCCGTAAGGAAGTCTATGTTTCTCACGCTTTCTCTGTTGTTACCATTACTGGCCCCA
AGCTCTATGACGACGAAGTCATCATCGCCTCCTAGAACCAGGCCGGGTTCGAGATTCCTGTTCCGAGAATGAGGGCTATT
CTCCCGAGGAGAGCTCGGTGCAGAGATTAGGTCAAGAGTGAAACTTGCTTCGCAAGAAACGCTGGTTCTGCACAAGGGAC
AATTTGCGTTGCCCTGAAGCCAGATATCAATGCAATCAATGTGAAACACGTGGCAGCAGTTAGGAATAATCCTTAGCTTC
TCGTCTTCTTGAAACTCGTTTAAACAAACAGAGCATTCTTGAGAGTTCTTACTCTGATCTTCTTCTCCTGCAACAACGTC
TCTCTTCTTGAATTTGAAGACTGGGATAGCTCTAATGGCGGATTCGTCTAGTCCTCTGTTTACCTCATGAGGAGAGTAAA
TCATTAGAGGGTTTTGGTCACTGCTTCGTCTGCGGCGGCGAAAGATGTCGATTTGGTGCCAATTAAGACAGCATTTGATC
ACGAAGATGTAGTAACTTACAAGTAAGAACGCAGTGGCTAAGATTCCAATCACTGCGATGGCCAGAATGGGGAAATTGGT
GCCGGAAGAGCTTGTTCGTGGGAATATAGGGCTTGTGAAGGTCGTGGATGGCGGCGGAGGCGGCGGCGGAAAAACAAGAT
TGTTAAAAGGGTTACGACGGTCTGTTAGATCCATTTGACTACAAAACAATCTAAATGAAAAGCTCCCTCTAGGATTTGAA
GGGAAATATTCAGTAGAAAACGAAAAAAAAAATCAAGAAATCAAGTAATTATTTTCTATTGAATCTTTTTCCTCCCTACT
CTGAAAGTGTTTATATATACGTAATTGCGTGTGTAAGAGAAAGATCAGAATAGTAGAAGAGATAGTGGTAGAGAAGAAAA
ACAGAGATGAAGTAATGAAATGAAAGAGAGAGAGAAAGAGTTGGTGAGATTTCAGAGGCTCTTTCTTATATGACTCATTT
ATTTATTTAGGTTATCATCTTACTTTGTTTTTTTCATCATTTAGGTTATCATTTTGCTGAATCTTTTAGGAGTTTTTTTT
TTTTCCTCGATCTATGTGACTTGTTTGGTGTAAGAGTTTTCTTTTTATTTAAACATTTTTTGTAGTACTTATGGTGAGGA
AAACAATAAGGAAAAGCTTACTTATATTCAAGTGGAGTAATTTAATTGACATTTTGAGTTGGATCTTCTGATGATAGTGA
AAGTTTTGTTTGTCCATGTAGATTACGTTTATATTAAAGTCGTATGTAGTATAATGATGATATAATTGGATTCGCTAATA
CAGTATAGTGGTCATTTTTCAATAATTAGAATCTGTGAACTCCAGCTAACCACACTTGTCGGTTAATTAAATTGATATGT
TTAGACAGACTATATATTTTGTGAAGGATCCTTTGAAAATGTAATAAATTTATCTTATTCAGAAGAATATCTGCAAGTAA
TTTGCTCTAAACTATGGTTCAAAATAGATAATATGATAGATATCGAAGATCTAGTTATGATTCGAAACGGTCCAAGAAAG
ATCCCCGAAAAAGACACAAGGTTAGTAAGACTTATCCTTT
>AT1G04360.1 | chr1:1164507-1167506 REVERSE LENGTH=3000
TTCTGTATTTTCCTCTTCTTGATTCATTGTTCAAAAAAATTATTTTTTGTATTTGTTATTTGCTGAGGTGAATTTAAAAA
AAAATATTTTGGAAGGTGAAGTAGGAGAGAAAGATATATAGTGTACATGTTTCTTCTTTGTCAAATACACATGTTCAATG
TTTACAAGTCATAGGAGTAGATGAGTTACTTGAATAGTAATTACAGAAGTTTCTGAAAATTGAATAAATAGTGTTTTTCA
CTAAACGAGTTACACGAAAACAAATCCCAACAAAGAACTGCAGGGAAAAAAAAAAAAGGAAACAAAGAACTAACCTGTGA
GGCCCAAACGGCTTAAACACATAAAGGCCCAAATGCATAAAAGCATAAAGGCCCAAATAAATCTTTGTCGCCGCAGACTC
GCCTTTAAGGTCCGTATCAAATCGGACAGAGGAGGAACTGAGCATGACGACTTTCCGGCGTAGGAATTAGTAAATCCTAA
AATCGGTTTCTGCAATCAAACCGGCGTGGATCCTCAGACCGTGAAGATAGTATTGATCAGTTTTCTGCGAGCTAAGTACC
GAATGGTTGCAGGTTTGCCTTGGTTGGCTACAACAAGCAATCTTTGATCGGTTTTGTTTGGTTCAATAACATTTGCTACT
GGTTTAGTTTGGTTACTGATTATACTTTAGCTTGTATATAATTCTTTCTTTTGGTATTGCTAGTTTCAATTTAGTCAAGA
AACTGTGATTGACAAGATGCTGATCAAGTTTGAACCTTTATTCCCAATTTAAAGCATTCACTAAAATTATACACACACAC
ACACACACACCTTTCTTTGTTGTTTTTGTTTTTGGTACAAAGGAAATGGTTTACTTATTTGTCAAGATCTGACAATTGGA
CTAGTACCTGAACCCAATAGATGCATGAAACGAACCAATATCTTACAATAAACTTGAGATGATTTACTCTTTCAATTGTT
TTTTTCTTTCATATCTTGTAATGCGACAGATACGATGTTCCATCGAGGCCTTTCTTGAAGTATCCCTCTGTGTATTCTTT
CAAGTCGATGACTCTGTATTTTGAAGGGTTTTCTTCAGAGAGAAGCTCTTTGATTGGTCCATAAACAGTTGAATTCGGAC
GCATACTTGTGCTGAAAAAGCTAGCTACTGATATCCTCGGTGTAGCTGCCCTGTTCGCTAGCACCCTGTGCTCCACACTT
ATGACTTTGTCATTCGTTATTAGCTGCGTATCAAAGGTAAACTCAGATTCTCAACATTGTATATTTTACTAATAAAGTTT
AAAAGAATGGATCAATGAAGAAATTGCCTTGCCTGCAAGAAATCTCCCATGTTGATGACTAGAGCCCCTGGAATAGGAGA
GACATCGACCCAACAGTCTTGATGAAAGATTTGAAGACCACCGATTTGGTCCTGGAGAAGAATGGTGAGGAAGGAGTTGT
CTGAATGATTATTTGTGCCGATGGTTAGATCAGGTTGTGGACATGGAGGATAATAATGGCAGAGCAAAAGCAAACCCTTC
ATGCAATCCATGCTTTTAAGCTTATCAGATCTCAAACCAAGAGCTTCTGAGAGAAGCTCAAAGAGCAAATCACCTAATCT
CATCATATGCTTTGAGTATTCGAACATAGCAACCCTGAGCCAATATTTCATAAGATCGCTCAACGGTTCATAAGATTTCT
CAATGAAAAACCGTAAGTTACTTACCTGCAAGCCACAGGGAGATCCTCAGGGTTTGGAGGATCAGGAGCCATGTAACAAG
CGAAAGAGTCTCTCCAGTTAACACATGAAGAAGAACTATAGAGATCGAAATTACTATTGTAGACAAATCTTTTAGTGGCG
TCACGAGTGAAGTAGGTTTTCTTAACCTCAGGAGCTTCCTCATGAAACCTACGAACTCCATCTTGAATCTCTTGAAGAAC
GTTTAAAGGAACACCATGATTGATCACCTGGAAGAATCCCCAATTCGATGCAGCGTCTTTGATCTTCCCAACGATATCTT
CACGGGAGACGTGGAGGCCTTCGAAGTCGATGATAGGGATCGCAAAATCAGTGGTAGAAACAAAAGGTTTCTTGTCGGAT
AAGGAACCTTGAGGGAGACAGAAAATTCGAGGAATCTCAGTGATGTGAGCATCAATGAGACCTTTCACACCTGTTTTCGT
CTCGTCGAAAGCTTTGCGCTCACTGTAAGAGTCGAATTCTTTGGTCTCCATTTTTGTTTCTTTAACCTATTTCGAAGATT
CATTCACAAAAAGCTGCTTCATACATATACAAAAAGAAGAAGAAGAAGGTTATCAAGAAAAATGGATTTATGTTTTTGCA
TTCTTGTGGTGAGAGAAGACAAGATAGAAACGACAATTTGAGAATTGTATGGTTGAAAAACGTACGTCCTGTTTTGCTGC
TGGTTTAGTTTGGTTCTTGATCAATTGATTCTGCTCTAGCTTGATCAAAAACGTATGTCCGGTTTTGTTGATTGGGACTG
GAACTTATGTCAGCATGACGGTGCCTTTTCATCTTCTTCTTGGTTGAGTTTTAAAAATGATAAAAATTCGGTTTAAATTT
TAATTTAGATACTTCGGTTCAATTCGGTTTAGCTTTTCTTTTCCACCTTTAATTGGTTAATTATATAAATTAATCTTTTT
TCTCTCTGAAAAAAAAAAAGACAAAAGCAGAGGAACCGAAGTTTAAGCTAACACCGAGAAAGGATCCGTCTCTCCGACGA
CAAATCAGACCACCTGCGACCTAGAACGACACAAGGAGACATAGAGAAAATGGGTTTCTTCTCTTTTCTTGGAAGAGTTC
TCTTCGCTTCTTTATTCATCCTCTCCGCTTGGCAAATGTGAGTCTTTTCTTCTTTATTCCCTCCATCTCTTCTCTCGTTT
CTCCGGTTATTGGATTAGGGTTCGACATCTTCTTCGATGAACTTCTATCTTGCTAGATCCGATTTGATTGAGAATCTTCC
GCTAAACTGTTTGATTTGGTCTAAGCGACATCTAGGGTTA
>AT1G04370.1 | chr1:1175579-1178578 FORWARD LENGTH=3000
AGGGAATACAATCGGTATTAACTGAAAGTTATGTGAAAGACCATTTTCAGTTATAACAAATAAAATAAAATCCCAAGCGT
ACAAAGCTGTTTCAATTATTGGCATGAAGTGTAATTGTCAATCGATTTCTGTAACGAATAAGATTCTTTAAGCGGGTCAT
CTTAGTTTCTTGAACTTCAAAGTTCAAACGGTTCCTTGTGCAATTAGTTTTGAGAAAATATTAATGAAAATAATGATTAT
GTGAAACATATTCTTTTATGTTTTGTGACGTGTAATTATGATTTGATATATTTGTTACCTTCTTGTGATTCATCTAAACG
AGCTTAAACGTTTTAAAATAAATCAAAGTAAATTTATAAGATATCAATATAACCTATTACATCGCTCTAATTAATATAAC
TACCAGCATGTACAAGTACATTGTGTTATACGTTTGAAATATGGAATTCATCTTACCATTGCTTGTTATTGCTCTTCCAT
TCATGAATTATACTGGAAAGGCATATGTAGACGCATATATACATGTACATTTTGAAAATAGTTTTTATAAGCAACTGATG
AGTTTAGTAACTTGTGGGGACAATAATTCATTGAGTTGATAGATGAGTTTTTAAAGACAAAATATAAATACGTGGAGAAA
GAAAATCACCCACACCACACGGCCATGAAGATGAGATGAGAGACTTCGGCGTTAATTCCATGCTTCTATCAGGAATCAGG
ATCACCATAGAAGCTAGAACCATATACTTTAAAGGCATTAATTTTTGTTTTCCGTCCCAAGATAAAAATATTAATATAAC
AAAAAAAAACATTTTAGTTGGAAAATTATATAGAAGTTTTTAATTAAAATTAAAATGATAAAATACAATTTAATAAAAAT
ATAGTAAAAAAAAACATAGTTTACATACAAACATGAATAAATAAATTTGGTTCAGTTGCACTAACTTTTAACTTAAAATA
ATGCGGGCTCGGCTTATAACACAGAAACCCTTTTCGTCCCCACCAATCTTTTCTTTGATTGCTTCAATGGTGTCGTAGCT
TCTGGGCCCACCGGCGGTTAGCCACCGTCAGTCAAACCTTCTAGTCTAATCACCTGAAACCCCTTCTCGCCGCCGCCGAT
AGGTCATAGGTCAAATCGGAGAACCGTGTTGACCCTGAGTCTCGTCGAGGTATGTAATTGTTTCGACGAGTGCGTTTTTG
CTTGTTCTTGAATCATTACGAAACCCTAGGGGAATATATTAAAGCCTTAGACAGGTACTAATCTGATGCTCTGACTAGTT
ACAATTCGATCAAATTTCTTGATAAAGATTGTTGAATCCACGGAGCCTCGAGAAGAGTAAGTAAACAAAGTTTGAATCTA
AAGATCCAATATAAACCACACATGTTTCAACAAATACACACACACACACCATTTGTTTCTTATCTTTGGTACAATGCTTT
TGTTATTGCAGTTGCAGCCTCAAGAACAGAGTACTAGCTTTTACATGGATAAGGAAAGGACGGAACATAGACATATCTGA
ATATCTTGCTTCAAACAGGATATATTTTGTTTTTTTAAAGATCTCAAATCCTGTAATGTGACAGATGCGATGTTCCATCG
AGACCTTTCTCAATGTATCCCTTTGAGTACTCTGGTATAGTGAAGTCTCTGTATTTTGGAGGGTTTTCTTCAGAGAGAAG
CTCTTTGATTGGTCCGTAAACTGTGGAATTTGGATTCATACTCGAGCTGAAAAAGCATGCGATTGAAATCCTCGGTCCAA
CTCTGTTTGTAAGCACCCTATGATCAACGCTTATGAACTTGTCGTTCGTCATTAGCTGCACAAGTTGTGCAGCACAACCC
GAATAAGAAAACCTTAAGTGAGAAAGTAAATCAATGCATCACGCACTAAAACCTCTGTTTTATGTTATCTTATACTTTTA
GGTCCAACTATGGATCAGTGAGCTTACCTGCAAGAAATCTCCGATGTTGATGATAAGTGCCCCGGGAAGAGGCGAGACAT
CAACCCAACAGTCTTGATGAAGAATTTGAAGACCACCGATGTTGTCCTGAAGAAGAATAGTGATAAAAGTGTTGTCGGAA
TGCTTACTTGTGCCTAAGGTTTGGTCAGGTTGTGGACAGGGAGGGTAATAATGGCAGATCATATGCAAACCCTTCATGCA
ACCCATACTCTTAAGAGTATCAGAGTTCAAACCAAGAGCTTCTGAGAGAAGTTCAAAGAGCAAGCCACCTAAACTCATCA
CATGCTTCGAGTATCCGATCATAGCATCTCTGAGCCAATGATGTTAGAATCAATAATATATCTTCAATATTTCCTAAGAC
TTCTCAATGAAAAAAAAATTACCTGCAAGCCACTGGGAGATCTTCAGGGTTTGAAGGATCGGGATCCATGTAACAAACGA
AAGAGTCTCTCCAGTTACCAGCAGACGAACTGTAAAGTTCGAAATTATTGTGGTAGATAAATGTTTTGGTGAGGTCAAGC
GAGAAGTAAGATTTCTTAACCTCCGGATCTTCCTCATGAAACCTAACAACTCCATTTTGAATCTCTTCAAGAACACTTAA
AGGAACACCATGGTTGATCACCTGGAAAATTCCCCAATTCTCTGCAGCGGCTTTGATCTTCTCCACAACGGCTTCACGCG
ACTTGTGGACGCCTGCAAAGTCGATGATAGGTACTGCAAAATCCGAGGTAGGTTTCTTGTCGTCTAAGGCATCTGGAGGA
AGGCCAAAGATAGGAGGAACCTTGGTCTCTTCCAAAGACTTGCGCTCACTCTGAGAGTTGAATTTGATCGAGTTTTTCAC
CACCATTTTTGTGTTTTGTTTATCTCTTTATTTTTTTCCTCACAACAAAGCTGCTTATGTAGCAAACACAATAAGAAATT
GAAGAAGAAAGAGATGAGGCAACAAAAGAGAAACGTGGAGAAGGTCATGCGAAAAACGAGAAGCGTTACAGACTATAAAA
AGACAAGATTCAGAGTTTGGTCTTTTCAGAGTTTGGTCTT
>AT1G04380.1 | chr1:1174142-1177141 REVERSE LENGTH=3000
GATCTTTAAAAAAACAAAATATATCCTGTTTGAAGCAAGATATTCAGATATGTCTATGTTCCGTCCTTTCCTTATCCATG
TAAAAGCTAGTACTCTGTTCTTGAGGCTGCAACTGCAATAACAAAAGCATTGTACCAAAGATAAGAAACAAATGGTGTGT
GTGTGTGTATTTGTTGAAACATGTGTGGTTTATATTGGATCTTTAGATTCAAACTTTGTTTACTTACTCTTCTCGAGGCT
CCGTGGATTCAACAATCTTTATCAAGAAATTTGATCGAATTGTAACTAGTCAGAGCATCAGATTAGTACCTGTCTAAGGC
TTTAATATATTCCCCTAGGGTTTCGTAATGATTCAAGAACAAGCAAAAACGCACTCGTCGAAACAATTACATACCTCGAC
GAGACTCAGGGTCAACACGGTTCTCCGATTTGACCTATGACCTATCGGCGGCGGCGAGAAGGGGTTTCAGGTGATTAGAC
TAGAAGGTTTGACTGACGGTGGCTAACCGCCGGTGGGCCCAGAAGCTACGACACCATTGAAGCAATCAAAGAAAAGATTG
GTGGGGACGAAAAGGGTTTCTGTGTTATAAGCCGAGCCCGCATTATTTTAAGTTAAAAGTTAGTGCAACTGAACCAAATT
TATTTATTCATGTTTGTATGTAAACTATGTTTTTTTTTACTATATTTTTATTAAATTGTATTTTATCATTTTAATTTTAA
TTAAAAACTTCTATATAATTTTCCAACTAAAATGTTTTTTTTTGTTATATTAATATTTTTATCTTGGGACGGAAAACAAA
AATTAATGCCTTTAAAGTATATGGTTCTAGCTTCTATGGTGATCCTGATTCCTGATAGAAGCATGGAATTAACGCCGAAG
TCTCTCATCTCATCTTCATGGCCGTGTGGTGTGGGTGATTTTCTTTCTCCACGTATTTATATTTTGTCTTTAAAAACTCA
TCTATCAACTCAATGAATTATTGTCCCCACAAGTTACTAAACTCATCAGTTGCTTATAAAAACTATTTTCAAAATGTACA
TGTATATATGCGTCTACATATGCCTTTCCAGTATAATTCATGAATGGAAGAGCAATAACAAGCAATGGTAAGATGAATTC
CATATTTCAAACGTATAACACAATGTACTTGTACATGCTGGTAGTTATATTAATTAGAGCGATGTAATAGGTTATATTGA
TATCTTATAAATTTACTTTGATTTATTTTAAAACGTTTAAGCTCGTTTAGATGAATCACAAGAAGGTAACAAATATATCA
AATCATAATTACACGTCACAAAACATAAAAGAATATGTTTCACATAATCATTATTTTCATTAATATTTTCTCAAAACTAA
TTGCACAAGGAACCGTTTGAACTTTGAAGTTCAAGAAACTAAGATGACCCGCTTAAAGAATCTTATTCGTTACAGAAATC
GATTGACAATTACACTTCATGCCAATAATTGAAACAGCTTTGTACGCTTGGGATTTTATTTTATTTGTTATAACTGAAAA
TGGTCTTTCACATAACTTTCAGTTAATACCGATTGTATTCCCTTTATTGCCTCTTGCCCATGTTGATATTATGAGTCTTG
TTATAGTTCTCTCCATATTCAAGAAGTTCATCCAAAACGCTATCGTCCAAGTACTCAAACTCAAAAACTTGCTGCGACGA
GGAAGAAGAATTAGCCGCAGTGGATGAGGATCCGGTTCCCATGTTATACTCGTGAGGGAAGTTGAGAATGGCAGCTTTGC
CTCTCATTGAATAGGCGGCTCGGTCATAGGCTCGAGCCGCGTCTTCCGCAGTGTCGAATGTCCCTAGCCACACACGCTCT
CCGTGCTTCCTCGAATCTCTTATTTCCGCGGCGTATTTACCCCAAGGTCGTCTCCTTACTCCACGGTACTTCCCTTGCTC
GGCTCCTCCTCCTCCACTACCACTGCTACGACCTCCTTGATCCATATATCTGTGTATGTGTATATACTGTTGTGCGTCAG
AAGAGAGACCAAGTGACAAAGAATAATAAGAAGAATTGGATGTTCTAAGAGTTGGAAACGGACACAAGATGTAGCGTCTG
TTTTTTTTTTTTTGTCTTTGTGTGTGTTTTAATTTTGCATGGATTAAATGAGATTTGATTTGTGGAATTTATAGGCAAGG
AAACAAGTGGGTCCATCAACCTAATATTCGAAGTTCGAAAAACTCCACTTATGAAAATTATGTAGATGTTCTTTAGACCT
TTTTTCTCCTTCAACATAGATGTTTCTCATAAAATAAATTTTCTTTTTCTTTTTCTTTTTTCATTTTTTTATAATAGATT
TTATTTTGAGAATTTTGTATTTTACATATATGTACAATTTTTTATGGCTATAATAATATACATGTATGGGGTTTCGGAAA
TGTACAACATTAATAATATGGTAAGAATCATGTGCAACAAAAATATAAAACAATTTTTTGTTATATCCTTGAAATTATTA
TATTTTGCGTTTATATTTTACATTATATCTAAATTATTAAATATTTATATCTAAATAGAGCTTATAAGGTTTAACTCAAG
TTGAACTTTTGCAAAAAGTAGGAAATTTATGATAAAATTAGACAGTCTCTTGAACTAATTATTATAGAAAACTATATTTG
TATGGTATTTTTTGGCAACAGCAATGGAATTTTATGTTACCAAAAATATGATGTGTACTGAATAAAAGAGTTGATTGGAG
GACCCATAGGAATATGTTTGACTTGGGACTTCGTTAGTGCCCACGTGGGTTGACTCTCAAAACCGACTCAGAAGCTTTCG
TTGGACCATAATAAATTTTTTGTTTAATACAGAATCTACGTGTGGGGGTCTAAGTTCTTGACATGACTTTACATTTTGGA
GAATTTTTTCCTTCTAGATATATTTTCACATCAATTAATTTTTATTGAATAATTTGCAGTAGATTAGATCAATTAACTTT
TCTTAACATCAAGTTTACGAACATACCACTAACGAAGAAG
>AT1G04380.2 | chr1:1174496-1177495 REVERSE LENGTH=3000
AAGTATAAGATAACATAAAACAGAGGTTTTAGTGCGTGATGCATTGATTTACTTTCTCACTTAAGGTTTTCTTATTCGGG
TTGTGCTGCACAACTTGTGCAGCTAATGACGAACGACAAGTTCATAAGCGTTGATCATAGGGTGCTTACAAACAGAGTTG
GACCGAGGATTTCAATCGCATGCTTTTTCAGCTCGAGTATGAATCCAAATTCCACAGTTTACGGACCAATCAAAGAGCTT
CTCTCTGAAGAAAACCCTCCAAAATACAGAGACTTCACTATACCAGAGTACTCAAAGGGATACATTGAGAAAGGTCTCGA
TGGAACATCGCATCTGTCACATTACAGGATTTGAGATCTTTAAAAAAACAAAATATATCCTGTTTGAAGCAAGATATTCA
GATATGTCTATGTTCCGTCCTTTCCTTATCCATGTAAAAGCTAGTACTCTGTTCTTGAGGCTGCAACTGCAATAACAAAA
GCATTGTACCAAAGATAAGAAACAAATGGTGTGTGTGTGTGTATTTGTTGAAACATGTGTGGTTTATATTGGATCTTTAG
ATTCAAACTTTGTTTACTTACTCTTCTCGAGGCTCCGTGGATTCAACAATCTTTATCAAGAAATTTGATCGAATTGTAAC
TAGTCAGAGCATCAGATTAGTACCTGTCTAAGGCTTTAATATATTCCCCTAGGGTTTCGTAATGATTCAAGAACAAGCAA
AAACGCACTCGTCGAAACAATTACATACCTCGACGAGACTCAGGGTCAACACGGTTCTCCGATTTGACCTATGACCTATC
GGCGGCGGCGAGAAGGGGTTTCAGGTGATTAGACTAGAAGGTTTGACTGACGGTGGCTAACCGCCGGTGGGCCCAGAAGC
TACGACACCATTGAAGCAATCAAAGAAAAGATTGGTGGGGACGAAAAGGGTTTCTGTGTTATAAGCCGAGCCCGCATTAT
TTTAAGTTAAAAGTTAGTGCAACTGAACCAAATTTATTTATTCATGTTTGTATGTAAACTATGTTTTTTTTTACTATATT
TTTATTAAATTGTATTTTATCATTTTAATTTTAATTAAAAACTTCTATATAATTTTCCAACTAAAATGTTTTTTTTTGTT
ATATTAATATTTTTATCTTGGGACGGAAAACAAAAATTAATGCCTTTAAAGTATATGGTTCTAGCTTCTATGGTGATCCT
GATTCCTGATAGAAGCATGGAATTAACGCCGAAGTCTCTCATCTCATCTTCATGGCCGTGTGGTGTGGGTGATTTTCTTT
CTCCACGTATTTATATTTTGTCTTTAAAAACTCATCTATCAACTCAATGAATTATTGTCCCCACAAGTTACTAAACTCAT
CAGTTGCTTATAAAAACTATTTTCAAAATGTACATGTATATATGCGTCTACATATGCCTTTCCAGTATAATTCATGAATG
GAAGAGCAATAACAAGCAATGGTAAGATGAATTCCATATTTCAAACGTATAACACAATGTACTTGTACATGCTGGTAGTT
ATATTAATTAGAGCGATGTAATAGGTTATATTGATATCTTATAAATTTACTTTGATTTATTTTAAAACGTTTAAGCTCGT
TTAGATGAATCACAAGAAGGTAACAAATATATCAAATCATAATTACACGTCACAAAACATAAAAGAATATGTTTCACATA
ATCATTATTTTCATTAATATTTTCTCAAAACTAATTGCACAAGGAACCGTTTGAACTTTGAAGTTCAAGAAACTAAGATG
ACCCGCTTAAAGAATCTTATTCGTTACAGAAATCGATTGACAATTACACTTCATGCCAATAATTGAAACAGCTTTGTACG
CTTGGGATTTTATTTTATTTGTTATAACTGAAAATGGTCTTTCACATAACTTTCAGTTAATACCGATTGTATTCCCTTTA
TTGCCTCTTGCCCATGTTGATATTATGAGTCTTGTTATAGTTCTCTCCATATTCAAGAAGTTCATCCAAAACGCTATCGT
CCAAGTACTCAAACTCAAAAACTTGCTGCGACGAGGAAGAAGAATTAGCCGCAGTGGATGAGGATCCGGTTCCCATGTTA
TACTCGTGAGGGAAGTTGAGAATGGCAGCTTTGCCTCTCATTGAATAGGCGGCTCGGTCATAGGCTCGAGCCGCGTCTTC
CGCAGTGTCGAATGTCCCTAGCCACACACGCTCTCCGTGCTTCCTCGAATCTCTTATTTCCGCGGCGTATTTACCCCAAG
GTCGTCTCCTTACTCCACGGTACTTCCCTTGCTCGGCTCCTCCTCCTCCACTACCACTGCTACGACCTCCTTGATCCATA
TATCTGTGTATGTGTATATACTGTTGTGCGTCAGAAGAGAGACCAAGTGACAAAGAATAATAAGAAGAATTGGATGTTCT
AAGAGTTGGAAACGGACACAAGATGTAGCGTCTGTTTTTTTTTTTTTGTCTTTGTGTGTGTTTTAATTTTGCATGGATTA
AATGAGATTTGATTTGTGGAATTTATAGGCAAGGAAACAAGTGGGTCCATCAACCTAATATTCGAAGTTCGAAAAACTCC
ACTTATGAAAATTATGTAGATGTTCTTTAGACCTTTTTTCTCCTTCAACATAGATGTTTCTCATAAAATAAATTTTCTTT
TTCTTTTTCTTTTTTCATTTTTTTATAATAGATTTTATTTTGAGAATTTTGTATTTTACATATATGTACAATTTTTTATG
GCTATAATAATATACATGTATGGGGTTTCGGAAATGTACAACATTAATAATATGGTAAGAATCATGTGCAACAAAAATAT
AAAACAATTTTTTGTTATATCCTTGAAATTATTATATTTTGCGTTTATATTTTACATTATATCTAAATTATTAAATATTT
ATATCTAAATAGAGCTTATAAGGTTTAACTCAAGTTGAACTTTTGCAAAAAGTAGGAAATTTATGATAAAATTAGACAGT
CTCTTGAACTAATTATTATAGAAAACTATATTTGTATGGT
>AT1G04390.1 | chr1:1176678-1179677 REVERSE LENGTH=3000
ATTATCAACAGAAGCAAAAGTTAAAGAGAGAGAAATCTGGAACTGAGAGTCTATGAGGCTCTTTAGTCATGCTAAGGATT
CGGGATGGTATATAGTTAGTCAATTTATTGACACTAATCCCTTTTGAAGATTGTACGTGTTATAATGGTTTTCTGATAGA
GAGCAATCTGTTGTGGGATTTTGTCTCAGACTCTCAGAGTCATTTCTTTAGTAGATAAAAAGACATGAAATTTCTGTAAG
CTAAACAAGGTAATGTACAGAGTAATTTATGTAAGCTACACAGGTATTGTTCGAACTTGATGAAAATGTTTGAACAAGTT
ATTGAATTCGACATATGTGACAATGTTGGAGGCTTGCTCTATGAAAAAGAAACAATCTATACATAAAAGAGGAATGACAT
TGTCCAATGCTTAAAAGGTCAATTCCTATGCAAGTATCTTTACGCTAATCGTGAGAGCCACTTATTCCCAATATAAACTT
AATAATTAGAAAAACATAGTGTGAAAGAAGGAGAAGAAAGCAAAGATGGAAATGGTGAAATTCGGGAAAGCAGCACTTGG
TGCGGTGAAGATACTCTGTCACCATGCTTTTGCTGTGGTCGTCATCGAATTGGGCTTATTCATCGATTTCTTCTGCTTCT
CCCTCTTTTCGAAGCTCTTTGGTCATTTCTACATCCACAACCATCGTTTAGTTGCCATCATTTTGTTAAAACCGTTTCCG
CGTTTGAAGAGTGAAGAAAAAGAAAACAGATTTGTTGCTTCCATTTTTGAGTCCTTTACAAAAGCTATGGCGCACATTAC
AAGATTTTATAAATGGTGTGTTTATATTATCTATGGATTTTTCAATTATTTGGTTGGTTTAACCTTCAAATTAGATGTTT
GTGTGATTCTTGTATGTATGCTTATTTATAAATAGGATAGAAGTTTATTTTATCCTTTGCACGAACAAAGCAAAGAAAAA
CACTTCTATCTTTTCATTAAAGTTATACTAGTTTTTGATCTACTCTTATTGGACTGAACTCAATCAGTTATAACGTTAAT
AAGTCGAAACGGACATTTTAAGCTTTACGTAACGGTCATATTATCGGCTCCACGTAACAAAGACCAAACTCTGAAAAGAC
CAAACTCTGAATCTTGTCTTTTTATAGTCTGTAACGCTTCTCGTTTTTCGCATGACCTTCTCCACGTTTCTCTTTTGTTG
CCTCATCTCTTTCTTCTTCAATTTCTTATTGTGTTTGCTACATAAGCAGCTTTGTTGTGAGGAAAAAAATAAAGAGATAA
ACAAAACACAAAAATGGTGGTGAAAAACTCGATCAAATTCAACTCTCAGAGTGAGCGCAAGTCTTTGGAAGAGACCAAGG
TTCCTCCTATCTTTGGCCTTCCTCCAGATGCCTTAGACGACAAGAAACCTACCTCGGATTTTGCAGTACCTATCATCGAC
TTTGCAGGCGTCCACAAGTCGCGTGAAGCCGTTGTGGAGAAGATCAAAGCCGCTGCAGAGAATTGGGGAATTTTCCAGGT
GATCAACCATGGTGTTCCTTTAAGTGTTCTTGAAGAGATTCAAAATGGAGTTGTTAGGTTTCATGAGGAAGATCCGGAGG
TTAAGAAATCTTACTTCTCGCTTGACCTCACCAAAACATTTATCTACCACAATAATTTCGAACTTTACAGTTCGTCTGCT
GGTAACTGGAGAGACTCTTTCGTTTGTTACATGGATCCCGATCCTTCAAACCCTGAAGATCTCCCAGTGGCTTGCAGGTA
ATTTTTTTTTCATTGAGAAGTCTTAGGAAATATTGAAGATATATTATTGATTCTAACATCATTGGCTCAGAGATGCTATG
ATCGGATACTCGAAGCATGTGATGAGTTTAGGTGGCTTGCTCTTTGAACTTCTCTCAGAAGCTCTTGGTTTGAACTCTGA
TACTCTTAAGAGTATGGGTTGCATGAAGGGTTTGCATATGATCTGCCATTATTACCCTCCCTGTCCACAACCTGACCAAA
CCTTAGGCACAAGTAAGCATTCCGACAACACTTTTATCACTATTCTTCTTCAGGACAACATCGGTGGTCTTCAAATTCTT
CATCAAGACTGTTGGGTTGATGTCTCGCCTCTTCCCGGGGCACTTATCATCAACATCGGAGATTTCTTGCAGGTAAGCTC
ACTGATCCATAGTTGGACCTAAAAGTATAAGATAACATAAAACAGAGGTTTTAGTGCGTGATGCATTGATTTACTTTCTC
ACTTAAGGTTTTCTTATTCGGGTTGTGCTGCACAACTTGTGCAGCTAATGACGAACGACAAGTTCATAAGCGTTGATCAT
AGGGTGCTTACAAACAGAGTTGGACCGAGGATTTCAATCGCATGCTTTTTCAGCTCGAGTATGAATCCAAATTCCACAGT
TTACGGACCAATCAAAGAGCTTCTCTCTGAAGAAAACCCTCCAAAATACAGAGACTTCACTATACCAGAGTACTCAAAGG
GATACATTGAGAAAGGTCTCGATGGAACATCGCATCTGTCACATTACAGGATTTGAGATCTTTAAAAAAACAAAATATAT
CCTGTTTGAAGCAAGATATTCAGATATGTCTATGTTCCGTCCTTTCCTTATCCATGTAAAAGCTAGTACTCTGTTCTTGA
GGCTGCAACTGCAATAACAAAAGCATTGTACCAAAGATAAGAAACAAATGGTGTGTGTGTGTGTATTTGTTGAAACATGT
GTGGTTTATATTGGATCTTTAGATTCAAACTTTGTTTACTTACTCTTCTCGAGGCTCCGTGGATTCAACAATCTTTATCA
AGAAATTTGATCGAATTGTAACTAGTCAGAGCATCAGATTAGTACCTGTCTAAGGCTTTAATATATTCCCCTAGGGTTTC
GTAATGATTCAAGAACAAGCAAAAACGCACTCGTCGAAACAATTACATACCTCGACGAGACTCAGGGTCAACACGGTTCT
CCGATTTGACCTATGACCTATCGGCGGCGGCGAGAAGGGG
>AT1G04400.2 | chr1:1182719-1185718 REVERSE LENGTH=3000
TCAAAATAATGTGCTGTTATAAAGCCTAACATGTAGATGTGTGAATGTGTCTTTTAACTCTTTGTTTCCTTTTGGTTATA
CTCAAAAGGATATGATTGCATAAACATATAATGCTGATATTATTTCAATTGGCTATGAATAAAATATACATATTTGTTTA
GTCTTTGAATTTGTTTCATCTGAGTTGTTTAGTTTGAGGAAAAAGATAACGGCCAATTTATATTTCTTTATAAAGAAAAG
AAAGGAAATCTCGATACACGACGTTTTTATATGAAACAAATGCAGTTGGAAATAAAAGTAACAAATCATTGGTCTAAAAA
CCCCAATGAAAAATAGTAACTAAATGACTGAATACTACGGTAAGATTTTTTTAATTTCTATAAAAATATAAGATTTTTTT
TGATGATTAAAATATTTTTTTATAATCAATTACAAATAATTATCATATCTTGAAAACAACAAGAATTTTTTTGATATAAT
AAAAATATTAAATTAAATTACAAAAATAAACGATACTAGAATTATATTTCATTGAAATTTCTTATATATATATATAGCTG
ATATTTTAATACAATTATTAATTTATGATATTGATGGGACTATATGTTTACATAGGATTTTCAAAAAAAAAATATTTTAT
TAATTTATCGATTTGTATCGCTTTTTACACTAGTCCCAAATACTGAAAGAATTTATTATTTTATAAAAATGATTAATTTA
TCGAATATTAATTTATAAAGGTTTTACTGTACTTGCATGGCACAACAACGAGAAAAAGTCCACGCGATAAAGCTTCAATG
TCAGGAATCATCAGGCGTCGAAATGTTTGACAATGGCATCGGTTTCGTCCAGAGAGGAGTCGACGGGGCCTGGATGAGGG
TCGACGTAATCGGAATTGTCGTGGAAAAGAGAGTAGAAGCAAGATCCGATTCGGATAACGTCTTCTTTACTATCAGTTTT
GGTTCGTAACCATTATTTTTAATCATCAACCCCTCGAGTCACATCGGTGATGTCTCCGTCTACGAGGAGAAAAATGAAGA
GACGATGAAAAGAAAGAGATGATTGCTATATAGGGGGTTCAAATGATAATTATATACGATAATTAGTTTTCTTCTCGAAA
AAAGAAAAAGAAATGATAATTAACGAATTATCTTACTTATTTTGTTTGGATAAAATACATATAACCCTTTCTTTTCCAAA
TTATTTACAACAATACCAATTTTGAATTATTTTGGAAACAGTTAAAAACAAAATAAGTGAATAAAAATATGAATTAAGAG
ACTAGAAGAAACCCAATATAAATCCCTACGATTTCAAAACCAACCCTAGCTGCGCAGTCGTCGCCTCCGTCGCTGCACTG
TCTAGCCGCTTATGTCCTTCTGGGACCCTTGTCTCTATTTGTTCATCTTCTAGAGCGACGACTTCTAAAACCCTAATTCT
GCTCGCGATCTCTTCATCGTTTCTCCCGTCTGTTCATCTTCTCCGACGATTTCAGCAATCCTTGCTCCTCAAGTATCATT
CATTCATTAGTAAACTTAACTCTGAACACTTTACAACACTAATAATCTCTTAAGATGATGCTCACACTAATTACTCGATC
TCCTTGTATTTATGTTACTCACACACTCTTGTTAAGACTCAAACAACTTCTTCTCCCTCCGGTTTGATGTATCTCCTGTT
ATAAAGATTAAAGACATAAACGTGGGTCGTTGTCTCTTTTTCTTCAAGCTAGTCAACGAGCTAAATAATGTTCAAACATA
GATATGTGAATGTGTGTCTTTTAACTCTAAATTTCTTTTACTGATTTTATTCATAAGGAAATGAGTGCATAATAATGCTG
ATAAATTTCAGTTTACACTACAATTTTTTTAAGGAAAACATTTTTTGAATTGCGTGATGATTTTTTAAAAATTATTTCGG
GTTTATTAATTTTATAATTGTTTGGGAATAGAAATATGCGAATTAGTTTGGAAGAGAAAGCCTTATTTAAAGGCCCATTA
TCAAAAAATCAAAGGACGGTCTCTCTGTGTCGTGTATCAATCACTCCGTTGTATCAAATCCACCGGTCAATTTTCAGTCA
GAACGAAAACTCCGGCGACAGATATGGCGTCGTCAAAGGGAGGAAACACCACTGCCCACATCAATACTCTTCACCACCGT
CTTTATCACGCTCTCAATCTTGGCTTCAGGTCCTCTTTTTGCTCTTTACTCTCAATCTCTCGATGTTTAATTTGCTGTTT
TCCCTTTTTGAATTTGTTTCCTGAGAAAATTTTGGTTGTTGGCTTGTTAGGGTTTGTGATGAGAAAGAGAAGAAGTGGAA
GTGTACTGATATTGAGATACAGAGACATGTCGTGAAGTCGATTTCAGCTTTCCTTGATTGTTTTTCTCGTGCAACAGCTA
ACAATCGTCTTATCAAGGTCTGTTTCCATCTCTAACTCGTTTAAATTTCTTAACTTTTTTTGTTGAAATTGTCTTTTTTG
CTTGATTCCAAAGTTTTTTTTTTTTTTTTGTGTTGCTTAGGATTCAATTTCTGATATAGCCGGGGCTTTGGTGTTTATTC
TAGGGAGTAAAAACAGAGCAGTGGTTGGTTTGGCAGCCAATGTAGTTATTAGGTTGATTCGTATTGTTCCTCCTTCTATC
TTGCATTCATATTCTTTGGATCTCGTGGAGTCTTTATCACCTCTGTTATGTTGTCAACAATTCGATGTTTCGCTTCCCTG
TGCCGTTGCTTTGAACGCTATTCTTGTGAACGTGAGAGAAACTAAGGAAAAAGAAGTGTGGAAGATTTTAGAGGATGAGA
AAACTGTGGTTTCTGTTGTTGGTAATTTGCAGATCTTTTCTGAGGGGAGTATGTCAGTGGAATGGTTTCAAGAGATGGCT
TTGCTTCTGAGTACAATTATGTTGAAGTGGCCTCAGTCTAGGTATTCTGTTTGGAACAACCCTGCCTTGATGGGTGTATT
GGAGAGTGTTAGTCAGAAGCCTGATATGGGTTTGACAGTT
>AT1G04400.1 | chr1:1182719-1185718 REVERSE LENGTH=3000
TCAAAATAATGTGCTGTTATAAAGCCTAACATGTAGATGTGTGAATGTGTCTTTTAACTCTTTGTTTCCTTTTGGTTATA
CTCAAAAGGATATGATTGCATAAACATATAATGCTGATATTATTTCAATTGGCTATGAATAAAATATACATATTTGTTTA
GTCTTTGAATTTGTTTCATCTGAGTTGTTTAGTTTGAGGAAAAAGATAACGGCCAATTTATATTTCTTTATAAAGAAAAG
AAAGGAAATCTCGATACACGACGTTTTTATATGAAACAAATGCAGTTGGAAATAAAAGTAACAAATCATTGGTCTAAAAA
CCCCAATGAAAAATAGTAACTAAATGACTGAATACTACGGTAAGATTTTTTTAATTTCTATAAAAATATAAGATTTTTTT
TGATGATTAAAATATTTTTTTATAATCAATTACAAATAATTATCATATCTTGAAAACAACAAGAATTTTTTTGATATAAT
AAAAATATTAAATTAAATTACAAAAATAAACGATACTAGAATTATATTTCATTGAAATTTCTTATATATATATATAGCTG
ATATTTTAATACAATTATTAATTTATGATATTGATGGGACTATATGTTTACATAGGATTTTCAAAAAAAAAATATTTTAT
TAATTTATCGATTTGTATCGCTTTTTACACTAGTCCCAAATACTGAAAGAATTTATTATTTTATAAAAATGATTAATTTA
TCGAATATTAATTTATAAAGGTTTTACTGTACTTGCATGGCACAACAACGAGAAAAAGTCCACGCGATAAAGCTTCAATG
TCAGGAATCATCAGGCGTCGAAATGTTTGACAATGGCATCGGTTTCGTCCAGAGAGGAGTCGACGGGGCCTGGATGAGGG
TCGACGTAATCGGAATTGTCGTGGAAAAGAGAGTAGAAGCAAGATCCGATTCGGATAACGTCTTCTTTACTATCAGTTTT
GGTTCGTAACCATTATTTTTAATCATCAACCCCTCGAGTCACATCGGTGATGTCTCCGTCTACGAGGAGAAAAATGAAGA
GACGATGAAAAGAAAGAGATGATTGCTATATAGGGGGTTCAAATGATAATTATATACGATAATTAGTTTTCTTCTCGAAA
AAAGAAAAAGAAATGATAATTAACGAATTATCTTACTTATTTTGTTTGGATAAAATACATATAACCCTTTCTTTTCCAAA
TTATTTACAACAATACCAATTTTGAATTATTTTGGAAACAGTTAAAAACAAAATAAGTGAATAAAAATATGAATTAAGAG
ACTAGAAGAAACCCAATATAAATCCCTACGATTTCAAAACCAACCCTAGCTGCGCAGTCGTCGCCTCCGTCGCTGCACTG
TCTAGCCGCTTATGTCCTTCTGGGACCCTTGTCTCTATTTGTTCATCTTCTAGAGCGACGACTTCTAAAACCCTAATTCT
GCTCGCGATCTCTTCATCGTTTCTCCCGTCTGTTCATCTTCTCCGACGATTTCAGCAATCCTTGCTCCTCAAGTATCATT
CATTCATTAGTAAACTTAACTCTGAACACTTTACAACACTAATAATCTCTTAAGATGATGCTCACACTAATTACTCGATC
TCCTTGTATTTATGTTACTCACACACTCTTGTTAAGACTCAAACAACTTCTTCTCCCTCCGGTTTGATGTATCTCCTGTT
ATAAAGATTAAAGACATAAACGTGGGTCGTTGTCTCTTTTTCTTCAAGCTAGTCAACGAGCTAAATAATGTTCAAACATA
GATATGTGAATGTGTGTCTTTTAACTCTAAATTTCTTTTACTGATTTTATTCATAAGGAAATGAGTGCATAATAATGCTG
ATAAATTTCAGTTTACACTACAATTTTTTTAAGGAAAACATTTTTTGAATTGCGTGATGATTTTTTAAAAATTATTTCGG
GTTTATTAATTTTATAATTGTTTGGGAATAGAAATATGCGAATTAGTTTGGAAGAGAAAGCCTTATTTAAAGGCCCATTA
TCAAAAAATCAAAGGACGGTCTCTCTGTGTCGTGTATCAATCACTCCGTTGTATCAAATCCACCGGTCAATTTTCAGTCA
GAACGAAAACTCCGGCGACAGATATGGCGTCGTCAAAGGGAGGAAACACCACTGCCCACATCAATACTCTTCACCACCGT
CTTTATCACGCTCTCAATCTTGGCTTCAGGTCCTCTTTTTGCTCTTTACTCTCAATCTCTCGATGTTTAATTTGCTGTTT
TCCCTTTTTGAATTTGTTTCCTGAGAAAATTTTGGTTGTTGGCTTGTTAGGGTTTGTGATGAGAAAGAGAAGAAGTGGAA
GTGTACTGATATTGAGATACAGAGACATGTCGTGAAGTCGATTTCAGCTTTCCTTGATTGTTTTTCTCGTGCAACAGCTA
ACAATCGTCTTATCAAGGTCTGTTTCCATCTCTAACTCGTTTAAATTTCTTAACTTTTTTTGTTGAAATTGTCTTTTTTG
CTTGATTCCAAAGTTTTTTTTTTTTTTTTGTGTTGCTTAGGATTCAATTTCTGATATAGCCGGGGCTTTGGTGTTTATTC
TAGGGAGTAAAAACAGAGCAGTGGTTGGTTTGGCAGCCAATGTAGTTATTAGGTTGATTCGTATTGTTCCTCCTTCTATC
TTGCATTCATATTCTTTGGATCTCGTGGAGTCTTTATCACCTCTGTTATGTTGTCAACAATTCGATGTTTCGCTTCCCTG
TGCCGTTGCTTTGAACGCTATTCTTGTGAACGTGAGAGAAACTAAGGAAAAAGAAGTGTGGAAGATTTTAGAGGATGAGA
AAACTGTGGTTTCTGTTGTTGGTAATTTGCAGATCTTTTCTGAGGGGAGTATGTCAGTGGAATGGTTTCAAGAGATGGCT
TTGCTTCTGAGTACAATTATGTTGAAGTGGCCTCAGTCTAGGTATTCTGTTTGGAACAACCCTGCCTTGATGGGTGTATT
GGAGAGTGTTAGTCAGAAGCCTGATATGGGTTTGACAGTT
>AT1G04410.1 | chr1:1186418-1189417 REVERSE LENGTH=3000
ACCCTTCTGGAGCAAAATTTTCATCTATAAGGTGTGAGATCAGTTAAAGCCTTTCAGGGCTTTGTCCGAATAAGAAGTGT
GTTTGAAAGATCTCCAAACACTGTTTTATAACCTCTTTGGTCTCTTTGATGAGTATTGTCCCTGGTCTGTTTCTAAACCA
GGATATCGTTTTTTTCAATGTGTCTGATTTGGTTTACCCATGAAAAGAAGAAAATTGGCAGTTGCATGGTTATCTTTTGC
GATTATTTTTTTCTGCTTTAGCAATTAGCCCAAAATTGATGAGCTCTTCGATAATGGGTTTGTGCAATTGTGATTTGTGA
GGAATGGTGTTATTGTGTTGCAATTGCAAAAAGAAATGCTACTCTTGCAGATTCATACCAAAACCAAATCACTAGATTAA
ACTGAAATTCTAATGTGGATTATTTTAATTTTACTTCTATTTTTCTTCACCCAAATATTTTATAACCAAACACCAAGTTG
ACACCAAAATATACATCCAAAAAACTTAGATTGCTTCTATTTTACGACTATCCGAAATCGAATCATAAACCGTAGGCAAT
GGTCCATTAATAAGGGGTATACGAGGATTCAAAGTTTGAGAGAACTTTTTTATCTTTACCTTTTTCCTTTTGTAAAGTAA
AAGCAGTGGATTTTGATTATAGATTCTACTTGGTAATGACTAATGAGAATCAAGTTCTCACCTTTAAGCCATATAGACTT
TAGATATTTAATGGATTCTACAAAAGTGGGCATGACCAGAATCGAGTTCATGAACCACCGTCCTCGGCCCCAACGTTAAA
AAACTTTTTTCTCTAGCATAAGAAGATAAGAGTATCTTCACTGCGCTTTAGGCCCACTCAACATTCAAACAAAATTCGAT
CTCTTATAAAAAAATATCTCACAAGAGAAAGTTCGTACATGATCCCGATAAAATCGTAGATGAGCAAATCAAAGATGAGA
TGTCGGTAAAAAAAACGCTATTATAAGAACACACGCCACTAGTTGTGGATAAAGTTGTCTACTTTTGTCTCGTTGTGATT
ATTATATTGCACAATTATTAACATTCATACTCTCATATGGGTATTGTTTTTGGTCTCCGTTAGATCTCAAATCTTTAACT
TTGCATACCCAAAATAGGAAGAAAGAAGAGTCAAGTCACTAAAATAACTTTCACAGTCTTTGATTCGAAGATCTTTGTCG
CCGAGAGATATCCACTCTGATTTGAGTTCTGGTAAAAAGTTTCCAGCTTTTGATTTTTGTTTCTCTCAATTGAATTTCTC
TTGCTTGCTCTGTTTAAAAGGATTAGGATTAAATCGAATCTCTCTCTGTTATGTTTTTTTGTAGATTATTTTGGATTTTA
GGACTCAAAGATTACAGATTTCTTATCAATCATTCTCTGTTATTGTTATAGAACTATTCTCTGGAGGAGGTTGAGGTCTG
AAATCATGGAACAACTTGGTTAGAGTGTGGAATTTTAGCTGATTTGATCTTTGATTCATCTGTGATCATAATAACTATGA
AGATGGACAAAAAGACTATAGTTTGGTTTAGAAGAGACCTAAGGATTGAGGATAATCCTGCATTAGCAGCAGCTGCTCAC
GAAGGATCTGTTTTTCCTGTCTTCATTTGGTGTCCTGAAGAAGAAGGACAGTTTTATCCTGGAAGAGCTTCAAGATGGTG
GATGAAACAATCACTTGCTCACTTATCTCAATCCTTGAAGGCTCTTGGATCTGACCTCACTTTAATCAAAACCCACAACA
CGATTTCAGCGATCTTGGATTGTATCCGCGTTACCGGTGCTACAAAAGTCGTCTTTAACCACCTCTATGGTATATACTCT
TTCATCTCTTATTCAAAGGATATATATTCTTATTAAGTTAGTGTAGTCTAAGTGCAACTGAGGTTGATGCGATCACGTTT
TTCTTTGTTGTAGATCCTGTTTCGTTAGTTCGGGACCATACCGTAAAGGAGAAGCTGGTGGAACGTGGGATCTCTGTGCA
AAGCTACAATGGAGATCTATTGTATGAACCGTGGGAGATATACTGCGAAAAGGGCAAACCTTTTACGAGTTTCAATTCTT
ACTGGAAGAAATGCTTAGATATGTCGATTGAATCCGTTATGCTTCCTCCTCCTTGGCGGTTGATGCCAATAACTGCAGGT
AAAACCTTAAAGAGTATTACTTAAAAGCTAAAACGTTTTTGATTTCTTCAGGACATAAGCGGTAGTAAAAGTTTATGGCT
TTTTCTTTGTTAGCGGCTGAAGCGATTTGGGCGTGTTCGATTGAAGAACTAGGGCTGGAGAATGAGGCCGAGAAACCGAG
CAATGCGTTGTTAACTAGAGCTTGGTCTCCAGGATGGAGCAATGCTGATAAGTTACTAAATGAGTTCATCGAGAAGCAGT
TGATAGATTATGCAAAGAACAGCAAGAAAGTTGTTGGGAATTCTACTTCACTACTTTCTCCGTATCTCCATTTCGGGGAA
ATAAGCGTCAGACACGTTTTCCAGTGTGCCCGGATGAAACAAATTATATGGGCAAGAGATAAGAACAGTGAAGGAGAAGA
AAGTGCAGATCTTTTTCTTAGGGGAATCGGTTTAAGAGAGTATTCTCGGTATATATGTTTCAACTTCCCGTTTACTCACG
AGCAATCGTTGTTGAGTCATCTTCGGTTTTTCCCTTGGGATGCTGATGTTGATAAGTTCAAGGCCTGGAGACAAGGCAGG
ACCGGTTATCCGTTGGTGGATGCCGGAATGAGAGAGCTTTGGGCTACCGGATGGATGCATAACAGAATAAGAGTGATTGT
TTCAAGCTTTGCTGTGAAGTTTCTTCTCCTTCCATGGAAATGGGGAATGAAGTATTTCTGGGATACACTTTTGGATGCTG
ATTTGGAATGTGACATCCTTGGCTGGCAGTATATCTCTGGGAGTATCCCCGATGGCCACGAGCTTGATCGCTTGGACAAT
CCCGCGGTAAACTACAAAACTTGTCTTATAGTTTAGAATT
>AT1G04420.1 | chr1:1193700-1196699 FORWARD LENGTH=3000
AAGAAAAGAAGGTTTCTCATGAGTTTGTGAGCTCACGGTGAAAGTCCATAAGTTATATATAGCTTGATTTGCTTTCTTAC
AGTTGTTTTGATATGACGGATATACAGAACTCCCATGTAATGACGTACCACAGTTGCGCATAACGTTTGAACGCTTTTAT
TGATCTATATAATGGACCTTAAATCAAATCCAGTTTATCCTTTAAGCCTCATATCGGACATGTAAAAATTAAAAAACAAA
TTGATGGGTTTGGGCCGGTCTCGACAGCCCAGCAAGAATAAAACTTTTTTAATTGTAACACGTGTTGCGGACAAGGTAAC
TGTGATTTAACCGTTGAGATGTCAGAACGGGAACGGTAACTTAGAAACGGTAACTTACTTCAAAATTCAGAAACTATCCG
TTACTACTTTTTCTCAACGGTAAAGAAAGCTTCTCTATATATAGTAATACACACAGCCTCCGATATCGTTAAAAACATAA
TCCAAAAGATGTAAATGGAAACTTTAAAAACTCTCGTCTCTTCTTGTCCCTCTCTCTTTCTTCATCAGATCCGGCGGCAA
AACGCAGCAAATCATAAGGTGAGAGTTACTTTTATACACGTTTTTATTTTAACTAGATGAGTACCCGCACGTAGTGCGGG
TTTACGTATTACTATTTACAAATTATTTTATATAATATCTGTTTATATAAAGTAAAGTTAAATGCATCGGTATTGAAACA
TAAATATGATTTAGAATTGTTTTTGAAAAGTCCAACTATATTAGTTCATCTGAAAAACGAATGTACTTGAGTTGTTTTTT
ATTGTTGTTTTAGATTCTCAGTTTTTTTTTTGAATTTATATATCCTTGTTTTTTTGTTATATGTATAGATTATGAGACGG
TGAAATTTTAGAAAATTTATTTCTTACACTAAAAATATAACATGTCTTTATTAACCATGTCTCTGCATATTCAATCTAAG
CATATTCAACTTGATATTCTTAGAAAGTTTAGTTAAGTTCTTGTCATAATCTTATATTTTACGTATTAGTTATAAGGATA
GTTTTTCAAACATCTTTCAAATTACTTGTTTTCTTAGCATAAATCTCGAAAAGCTTATATATATTTAATCTGCATATTCA
TTTATTTTTTTTCATAATAATCGTCTAATTTTTAGGCAAGAAATATGTGTAACATGTTTGGATTTTATCATCACTTTAGC
CACTTAAGTGGATCTCAAAATTAAAAAAAATATATATTGAATTAAAAATGTAAAAAAAGTGATGGTTCAAGTTCTCATTA
ATTATATCCTCCTATTTTAATTGTTATGTTGAATTAATTACTAATTATGTATTACTTATTTTATGAAGTCTAGGTGGCAA
GCTCTCATGTGCTGATATGTCAAGTTGTGGGAGAGAGTTAGCCTTCTTTCATATATATGATTAAGAGTTTTAAATTCACG
ACTGCGTCCATATCTTTAGATAAGTGTGCTCTATCTAGTTTAATTTCCAGTTTCTTGCCGTATTGTTTGGGATTTTATTC
GCTCGGATTACTTCTACTGGCTCGATTAGTGCTTTGTTTTGACCTATGTTGACTTTAATTCTATACTATTATATTCTTGT
TGCTATTTCTAGCTTAGAACTTCTGGATTGCAATGCTAATTAATCACGGCGCAATGTTTTATACTATGAGTCTCATAATT
TTGCTTTGATTATATAGGCTTGATAATGTTATTAATCAAAATACTTTTTTTCTTCCAAGGAATACTGTTAAGGAGGCGAT
AAAAAGGAATCTGTCGAGGTGGAGAGAGCTTTCAAGCCAACAACAATTTCCACTACTTAGAGCAACAGTCCAAAACATGA
TCAGCAATTGAGGTAAATTTTTCAATGCTTTCCTAGGAACCACTAGTATCAACAATAGTTTTGAATCTCTTTTTAGTCGA
AAGGAATCTCTTTTTAGTCGAAAAACTTGACACTTTTAAACACTTATTTGAACATGTTAGTGTATATAAAACCCACACTC
TAAGCATGTTAGTTAAAAATTTAAAATATTTTGTCGAAACACGTATCATCAAAAAGGCCAAATAAATAAAAAACACTCTT
CTTAGGCACAACTTTAACTCTTTGTCAAAAATAAACCGAAGCACTTAGTCATAGTCACACGCCTAAAAATACTTAGTCAT
AGTCACACGCCTAAAAACACTTAGTCATAGACACACGCCTAAAAACACTTAGTCACACGCCAAAAAAAAAAAACACTTAG
TCATAAAGAACTCACGCCTAAGAAAAACATACTTGGTAAAACACTATATATATTCAACCAAATCACTTTAGTAACAATTA
GTCATTACCTTGCGTCTAAAAACGCACTTTACAATTTACACTAAATCAATTGAACAAATTCACTTTAGTTAACAATTAGT
CGAACCACTTAGTAAACACTTAGTCAATATCCATTTAGGGGCGACACATTTAAAATTTTTTTAACTCAGGCACTTATTCT
TTTTACTCGTAACATTTGAATACCTAATCGTACCACTTGGTAAACACAAAATCAATATTCATTTAGGGGAAAACATTATT
TTCCTACTAAACGAAACTTAGTGGAAGGCTTAGAAATATGATAAACACCCTTTGGAAGAAATGTAACGCTAGTCACTTCC
AAGTCCACTTTCATAACATGTTATAGTACTTAATAAGGCAACAAATTATTAGTCCGACCACTTTAATCAAAACACGAGTG
ATTTAAACTCAAGTAGTCAAACAAATTAGTCCGAACATTTTAGTCAAAACACAAGTCGAAACATTTTAACTGAAGTACAT
TTCAGCATTAAGATCGTAACTGTAGCAAAGAAAATAAACACCTTAATCGTAATAACAAGTTGCAACTGCAAACAATAAAC
ACATTCGTCAAAATACTATTGTCGTACCACTTTTAAATCATTTCATTTGATTATCAGTCGAAGCGCTTTGCTCAATGTAG
TCGAAATGGGAGCATGCGTTCAAGCAGTCAAAATTCACTC
>AT1G04430.1 | chr1:1201302-1204301 FORWARD LENGTH=3000
AAAACATATCAAAAGCAAAGAGAGAGAAATTGTTTTATCCCACAAAGTTTTTATATAGTTTTATTTTGATTTTTGTAGTT
GATTTGTACGACATAAAGCATTATTATATAAAATACTAAAATTATTCATTGTTTCTTACTTTCTTGAAATATTCTTTAAT
TTTTCTGTTTCGATGTTTCTTATGTATTATGACTGATCTTATCTTAAGTCTTACCTCTTTTTAGCATTTACGTTTTCAAC
TCTTTAGGATATGTCGTATTATGTGTTGGCTATAATGTGTTTGGTTAGAATGTTAACTTTGGTGTCGGCATAATATGTTT
AATTATTGAAGAAAAAGTAAAACAGATTATAAATTTAAAAAGCATAGACTTTTGGATAATTTCATAATTAATAGAAGAAG
ATAACTATTGACAAATTCAATTTAGATGTTGATTAGTTCAACAAAAAATAAACTTAGACATTAGTTTGTTCTCAAAATGA
GAAAAGGATCAATATTATTGATTTATTTCTATGACCATTTAAAGAATGTTTACAAATGTGGTTATCTATTTGATTAACTA
TTTTTTTTTTTTTGAATAATTGGGAAAACTGTGAAATTTTAATAAATGCCGACAAAAAGTAAGAAAAACAAATTATTCTC
TATATAGTATATACTATTTTAAAATATAGATGGTACAGAAGTAAAAGGCATCCAATTCGAAAGTTTAATATGTAATTTAT
ACAAGAATTTAATATAACTAATGATGGGACCTATTGTTTTTATTTGTTGTTGTATTATTATATGGTGACTTGACTAAGAT
GTTTTCTTCTAATAATAATGCCAAATGAAAAAAAGATAAGGTAAAGCTTAATTTACATAAATTAGCATGTGGGAAGAGAC
TTCACAGTTTATACAAATAAGTACGCAACTATTAGTAGTTGTTGACCTTTTTGTCTAATTCAACAAGATAAGCCTCTCTT
CTACTTTTGTGAAATTTTCCGTAATCAAATCCGTAATCAGATTTCCCCATCAATCGATAATTTTCTCTCGCCGCGTTTTC
TATTTTTCTCGCTCTTCCCTTTTAATTTTCATCCCATTTTCTTGAAGGAGATTTCTAATTATTCTGTGATCTAAAGTCTG
AAGCTTTGTTTGGTTGCATCTCGATGATGATGATGATGATGGTTGATTGTAAATGGGTAGTTTCGGTTTGGTTGTAGCAG
AAGCTAAGTTTGTCAAGTTAATAAGAGTATTTTAGTTTTTTTTTTGTTAAATCGATTTGTGGGTTCATCATCCTACGATC
GAAAGTTTCCATCTTTGATAATTTGAGATTCTGGGGATTTTTACTAGAATTTCTAGTTTTTTTTTTGGTTTGTTGATTTC
GTAGCTAGAAGAAATCGATCTAGGTGTGTATATATATATCTATTCAATCGAATTTTAGTGAATCGATTGGCGATCTTGGT
GAGAGTAATTTCAGAGAGATCAAGGTTACTAGAGCACCAATAAAAACACTTATTTGGATTGGGAGATAGAAAAATGGATC
GTGTGGTTGGTGGTAAGTTCAAGCTCGGACGAAAGCTTGGAAGTGGCTCATTTGGTGAAATTTTCCTAGGTATTGTTGAT
TTCTTATATTCCTCTTGGGTAAATGTCTTTACTCTTTCTAACTCTTTTTTCTTTGAATCTGTTTTTGTATGCAGGAGTGA
ATGTACAAACTGGAGAAGAAGTGGCTGTTAAGCTTGTAAGTTGCAGTTCTCAAATCTCCATATTATTGTCTTAATGATCA
CTTGTCTTAGTGTTGAAACTCGATATTTGCTTCTTTACGCAGGAACCTCTCCGAGCTAGGCATCCTCAGCTTCATTACGA
GTCAAAGCTTTATATGCTTCTCCAAGGAGGAAGTAGGCTTTGCATTTAGTTTTCATCACTCTTTCTTGACTTCAAATCTT
ACCATCTTCTTCTTTTATTAATGTATATATGTCATTTGTGTTATTTGAAGCTGGTATTCCTCACCTCAAATGGTTTGGTG
TTGAGGGTGAATTCAACTGTATGGTGATCGACCTTCTCGGTCCTAGTATGGAAGAATTTTTCAACTATTGCAGTCGATCC
TTCTCTCTTAAGACAGTTCTAATGCTCGCAGATCAAATGGTAAATACTTTTCCTTTCTTCTGCTGTTCTATTTGATTACA
TGTACTAACTCATTTCGGTTTCAAATTTTCCAGATAAATAGAGTGGAGTATATGCATGTTAAAGGCTTCCTTCATCGTGA
TATTAAGCCAGATAACTTTTTGATGGGTCTTGGACGCAAAGCAAACCAGGTGACTTTTTCATAAGACTTATGCCTGAGAC
CCTTGCCTATTTTGATAACAAGGATACATTTGTGTCTCTTCTTTTTTTGGTTACATCTTCATTTCTTCGTTTGCAGGTGT
ACATCATTGACTATGGGCTTGCCAAGAAGTATAGAGATCTTCAAACACACAAGCATATTCCATACAGGTACTTACATTGT
CTCATCATGTAGAAAGAATCTTAAATGACTTTCACTTTGTTAATCGGGGTGTTTCTTCTTAGGGAAAACAAGAACCTTAC
TGGAACAGCTCGATATGCAAGTGTTAACACCCATCTTGGAATTGGTGAGTCTTTTTTTATCGCTTCTCATATTTTCCCTA
GGTAACTGTCTTCTTTGCATTCCATCAGTTTGTATGCTCTTGAGAGACTTGGCACTTCATCAGTATCTTTATAAATATTG
TAATATAATAACTCTTACACAGAGCAAAGTAGAAGGGATGATCTGGAATCTCTAGGCTATCTGCTTATGTATTTTCTTCG
AGGAAGGTAAATCGATAAATCTGTATTTTGATTTTCTTCCTATAATTATAGCTGTCCCTGATCCTTAATTTCTGTTTCAG
CCTTCCTTGGCAAGGCCTTCGTGCAGGTACCAAAAAGCAGAAGTATGACAAGATCAGTGAAAAGAAAAGACTAACACCAG
TGGAGGTATTGTTTCCCGCTCCAATAAATATAAACTTCTT
>AT1G04430.2 | chr1:1201302-1204301 FORWARD LENGTH=3000
AAAACATATCAAAAGCAAAGAGAGAGAAATTGTTTTATCCCACAAAGTTTTTATATAGTTTTATTTTGATTTTTGTAGTT
GATTTGTACGACATAAAGCATTATTATATAAAATACTAAAATTATTCATTGTTTCTTACTTTCTTGAAATATTCTTTAAT
TTTTCTGTTTCGATGTTTCTTATGTATTATGACTGATCTTATCTTAAGTCTTACCTCTTTTTAGCATTTACGTTTTCAAC
TCTTTAGGATATGTCGTATTATGTGTTGGCTATAATGTGTTTGGTTAGAATGTTAACTTTGGTGTCGGCATAATATGTTT
AATTATTGAAGAAAAAGTAAAACAGATTATAAATTTAAAAAGCATAGACTTTTGGATAATTTCATAATTAATAGAAGAAG
ATAACTATTGACAAATTCAATTTAGATGTTGATTAGTTCAACAAAAAATAAACTTAGACATTAGTTTGTTCTCAAAATGA
GAAAAGGATCAATATTATTGATTTATTTCTATGACCATTTAAAGAATGTTTACAAATGTGGTTATCTATTTGATTAACTA
TTTTTTTTTTTTTGAATAATTGGGAAAACTGTGAAATTTTAATAAATGCCGACAAAAAGTAAGAAAAACAAATTATTCTC
TATATAGTATATACTATTTTAAAATATAGATGGTACAGAAGTAAAAGGCATCCAATTCGAAAGTTTAATATGTAATTTAT
ACAAGAATTTAATATAACTAATGATGGGACCTATTGTTTTTATTTGTTGTTGTATTATTATATGGTGACTTGACTAAGAT
GTTTTCTTCTAATAATAATGCCAAATGAAAAAAAGATAAGGTAAAGCTTAATTTACATAAATTAGCATGTGGGAAGAGAC
TTCACAGTTTATACAAATAAGTACGCAACTATTAGTAGTTGTTGACCTTTTTGTCTAATTCAACAAGATAAGCCTCTCTT
CTACTTTTGTGAAATTTTCCGTAATCAAATCCGTAATCAGATTTCCCCATCAATCGATAATTTTCTCTCGCCGCGTTTTC
TATTTTTCTCGCTCTTCCCTTTTAATTTTCATCCCATTTTCTTGAAGGAGATTTCTAATTATTCTGTGATCTAAAGTCTG
AAGCTTTGTTTGGTTGCATCTCGATGATGATGATGATGATGGTTGATTGTAAATGGGTAGTTTCGGTTTGGTTGTAGCAG
AAGCTAAGTTTGTCAAGTTAATAAGAGTATTTTAGTTTTTTTTTTGTTAAATCGATTTGTGGGTTCATCATCCTACGATC
GAAAGTTTCCATCTTTGATAATTTGAGATTCTGGGGATTTTTACTAGAATTTCTAGTTTTTTTTTTGGTTTGTTGATTTC
GTAGCTAGAAGAAATCGATCTAGGTGTGTATATATATATCTATTCAATCGAATTTTAGTGAATCGATTGGCGATCTTGGT
GAGAGTAATTTCAGAGAGATCAAGGTTACTAGAGCACCAATAAAAACACTTATTTGGATTGGGAGATAGAAAAATGGATC
GTGTGGTTGGTGGTAAGTTCAAGCTCGGACGAAAGCTTGGAAGTGGCTCATTTGGTGAAATTTTCCTAGGTATTGTTGAT
TTCTTATATTCCTCTTGGGTAAATGTCTTTACTCTTTCTAACTCTTTTTTCTTTGAATCTGTTTTTGTATGCAGGAGTGA
ATGTACAAACTGGAGAAGAAGTGGCTGTTAAGCTTGTAAGTTGCAGTTCTCAAATCTCCATATTATTGTCTTAATGATCA
CTTGTCTTAGTGTTGAAACTCGATATTTGCTTCTTTACGCAGGAACCTCTCCGAGCTAGGCATCCTCAGCTTCATTACGA
GTCAAAGCTTTATATGCTTCTCCAAGGAGGAAGTAGGCTTTGCATTTAGTTTTCATCACTCTTTCTTGACTTCAAATCTT
ACCATCTTCTTCTTTTATTAATGTATATATGTCATTTGTGTTATTTGAAGCTGGTATTCCTCACCTCAAATGGTTTGGTG
TTGAGGGTGAATTCAACTGTATGGTGATCGACCTTCTCGGTCCTAGTATGGAAGAATTTTTCAACTATTGCAGTCGATCC
TTCTCTCTTAAGACAGTTCTAATGCTCGCAGATCAAATGGTAAATACTTTTCCTTTCTTCTGCTGTTCTATTTGATTACA
TGTACTAACTCATTTCGGTTTCAAATTTTCCAGATAAATAGAGTGGAGTATATGCATGTTAAAGGCTTCCTTCATCGTGA
TATTAAGCCAGATAACTTTTTGATGGGTCTTGGACGCAAAGCAAACCAGGTGACTTTTTCATAAGACTTATGCCTGAGAC
CCTTGCCTATTTTGATAACAAGGATACATTTGTGTCTCTTCTTTTTTTGGTTACATCTTCATTTCTTCGTTTGCAGGTGT
ACATCATTGACTATGGGCTTGCCAAGAAGTATAGAGATCTTCAAACACACAAGCATATTCCATACAGGTACTTACATTGT
CTCATCATGTAGAAAGAATCTTAAATGACTTTCACTTTGTTAATCGGGGTGTTTCTTCTTAGGGAAAACAAGAACCTTAC
TGGAACAGCTCGATATGCAAGTGTTAACACCCATCTTGGAATTGGTGAGTCTTTTTTTATCGCTTCTCATATTTTCCCTA
GGTAACTGTCTTCTTTGCATTCCATCAGTTTGTATGCTCTTGAGAGACTTGGCACTTCATCAGTATCTTTATAAATATTG
TAATATAATAACTCTTACACAGAGCAAAGTAGAAGGGATGATCTGGAATCTCTAGGCTATCTGCTTATGTATTTTCTTCG
AGGAAGGTAAATCGATAAATCTGTATTTTGATTTTCTTCCTATAATTATAGCTGTCCCTGATCCTTAATTTCTGTTTCAG
CCTTCCTTGGCAAGGCCTTCGTGCAGGTACCAAAAAGCAGAAGTATGACAAGATCAGTGAAAAGAAAAGACTAACACCAG
TGGAGGTATTGTTTCCCGCTCCAATAAATATAAACTTCTT
>AT1G04430.3 | chr1:1201302-1204301 FORWARD LENGTH=3000
AAAACATATCAAAAGCAAAGAGAGAGAAATTGTTTTATCCCACAAAGTTTTTATATAGTTTTATTTTGATTTTTGTAGTT
GATTTGTACGACATAAAGCATTATTATATAAAATACTAAAATTATTCATTGTTTCTTACTTTCTTGAAATATTCTTTAAT
TTTTCTGTTTCGATGTTTCTTATGTATTATGACTGATCTTATCTTAAGTCTTACCTCTTTTTAGCATTTACGTTTTCAAC
TCTTTAGGATATGTCGTATTATGTGTTGGCTATAATGTGTTTGGTTAGAATGTTAACTTTGGTGTCGGCATAATATGTTT
AATTATTGAAGAAAAAGTAAAACAGATTATAAATTTAAAAAGCATAGACTTTTGGATAATTTCATAATTAATAGAAGAAG
ATAACTATTGACAAATTCAATTTAGATGTTGATTAGTTCAACAAAAAATAAACTTAGACATTAGTTTGTTCTCAAAATGA
GAAAAGGATCAATATTATTGATTTATTTCTATGACCATTTAAAGAATGTTTACAAATGTGGTTATCTATTTGATTAACTA
TTTTTTTTTTTTTGAATAATTGGGAAAACTGTGAAATTTTAATAAATGCCGACAAAAAGTAAGAAAAACAAATTATTCTC
TATATAGTATATACTATTTTAAAATATAGATGGTACAGAAGTAAAAGGCATCCAATTCGAAAGTTTAATATGTAATTTAT
ACAAGAATTTAATATAACTAATGATGGGACCTATTGTTTTTATTTGTTGTTGTATTATTATATGGTGACTTGACTAAGAT
GTTTTCTTCTAATAATAATGCCAAATGAAAAAAAGATAAGGTAAAGCTTAATTTACATAAATTAGCATGTGGGAAGAGAC
TTCACAGTTTATACAAATAAGTACGCAACTATTAGTAGTTGTTGACCTTTTTGTCTAATTCAACAAGATAAGCCTCTCTT
CTACTTTTGTGAAATTTTCCGTAATCAAATCCGTAATCAGATTTCCCCATCAATCGATAATTTTCTCTCGCCGCGTTTTC
TATTTTTCTCGCTCTTCCCTTTTAATTTTCATCCCATTTTCTTGAAGGAGATTTCTAATTATTCTGTGATCTAAAGTCTG
AAGCTTTGTTTGGTTGCATCTCGATGATGATGATGATGATGGTTGATTGTAAATGGGTAGTTTCGGTTTGGTTGTAGCAG
AAGCTAAGTTTGTCAAGTTAATAAGAGTATTTTAGTTTTTTTTTTGTTAAATCGATTTGTGGGTTCATCATCCTACGATC
GAAAGTTTCCATCTTTGATAATTTGAGATTCTGGGGATTTTTACTAGAATTTCTAGTTTTTTTTTTGGTTTGTTGATTTC
GTAGCTAGAAGAAATCGATCTAGGTGTGTATATATATATCTATTCAATCGAATTTTAGTGAATCGATTGGCGATCTTGGT
GAGAGTAATTTCAGAGAGATCAAGGTTACTAGAGCACCAATAAAAACACTTATTTGGATTGGGAGATAGAAAAATGGATC
GTGTGGTTGGTGGTAAGTTCAAGCTCGGACGAAAGCTTGGAAGTGGCTCATTTGGTGAAATTTTCCTAGGTATTGTTGAT
TTCTTATATTCCTCTTGGGTAAATGTCTTTACTCTTTCTAACTCTTTTTTCTTTGAATCTGTTTTTGTATGCAGGAGTGA
ATGTACAAACTGGAGAAGAAGTGGCTGTTAAGCTTGTAAGTTGCAGTTCTCAAATCTCCATATTATTGTCTTAATGATCA
CTTGTCTTAGTGTTGAAACTCGATATTTGCTTCTTTACGCAGGAACCTCTCCGAGCTAGGCATCCTCAGCTTCATTACGA
GTCAAAGCTTTATATGCTTCTCCAAGGAGGAAGTAGGCTTTGCATTTAGTTTTCATCACTCTTTCTTGACTTCAAATCTT
ACCATCTTCTTCTTTTATTAATGTATATATGTCATTTGTGTTATTTGAAGCTGGTATTCCTCACCTCAAATGGTTTGGTG
TTGAGGGTGAATTCAACTGTATGGTGATCGACCTTCTCGGTCCTAGTATGGAAGAATTTTTCAACTATTGCAGTCGATCC
TTCTCTCTTAAGACAGTTCTAATGCTCGCAGATCAAATGGTAAATACTTTTCCTTTCTTCTGCTGTTCTATTTGATTACA
TGTACTAACTCATTTCGGTTTCAAATTTTCCAGATAAATAGAGTGGAGTATATGCATGTTAAAGGCTTCCTTCATCGTGA
TATTAAGCCAGATAACTTTTTGATGGGTCTTGGACGCAAAGCAAACCAGGTGACTTTTTCATAAGACTTATGCCTGAGAC
CCTTGCCTATTTTGATAACAAGGATACATTTGTGTCTCTTCTTTTTTTGGTTACATCTTCATTTCTTCGTTTGCAGGTGT
ACATCATTGACTATGGGCTTGCCAAGAAGTATAGAGATCTTCAAACACACAAGCATATTCCATACAGGTACTTACATTGT
CTCATCATGTAGAAAGAATCTTAAATGACTTTCACTTTGTTAATCGGGGTGTTTCTTCTTAGGGAAAACAAGAACCTTAC
TGGAACAGCTCGATATGCAAGTGTTAACACCCATCTTGGAATTGGTGAGTCTTTTTTTATCGCTTCTCATATTTTCCCTA
GGTAACTGTCTTCTTTGCATTCCATCAGTTTGTATGCTCTTGAGAGACTTGGCACTTCATCAGTATCTTTATAAATATTG
TAATATAATAACTCTTACACAGAGCAAAGTAGAAGGGATGATCTGGAATCTCTAGGCTATCTGCTTATGTATTTTCTTCG
AGGAAGGTAAATCGATAAATCTGTATTTTGATTTTCTTCCTATAATTATAGCTGTCCCTGATCCTTAATTTCTGTTTCAG
CCTTCCTTGGCAAGGCCTTCGTGCAGGTACCAAAAAGCAGAAGTATGACAAGATCAGTGAAAAGAAAAGACTAACACCAG
TGGAGGTATTGTTTCCCGCTCCAATAAATATAAACTTCTT
>AT1G04440.1 | chr1:1205665-1208664 FORWARD LENGTH=3000
CTGTCTGCATTTTGCCGCCCGCCAGGTTCACAGTTGGATCATCTTTTATCCATCTTTGTTTCAGAAATTATTGGTAAGTA
AGAAACAAACATGATTTGTTAAAAGATATAAATATATATTATACATGGCTTTTCTTCGTAAGATCAGTGTTGTTCAATTT
ATATTATTCTCTCTAGCGCCAATAATTTTATGGCAATCATAATCAATAATGTGTCTGAACTCTAAAAGAGTTTGAAACAA
GCCAATCTTGCAATTACAATGAATTTAATTTCTCTTAACAGATAAAAAATATATAAATATACTTTAATTTTGCTGACTTT
TTAAATTATTTCTTATTATGTATCCAAATTAATTCTTGTATTGAAATAAATTTACAATCTAATAAAATAATGTAATTACA
TGTATGTGGATTACAAAACTAATTAATATTTTTTTTGGTCAACTTTCAACATTTTCTTAAAATTTATATCTTAGTATAGC
AATCATAGAAATAAATCTTTGTCTATGGGATAAAGTCACATGTACAACTAACCATTTTAATATGTGAAACATATGACAAT
TGATTATTAGATAAATTAGTGAAGTTTTGTTACAAATTATTTAGAACATACTAGGAGAATATTATTTTAACTATATCATA
ATAAGTAGATAACATATATATCTAATACATTGTAATGGTTTAATCATATTCAACATTTGCAATAAGTTTGATGATATGTC
TTATACATTGTAATGATTTAATCATATTAACATTTGCAATAAGTTTGATGATAGTAATATATTTCATGGCAATCATATTA
AAAAAAATATTTTTTATTATAGTTAATTCAATGGCGAACAATAAACTAAAATTATAGTACTCAAAATTTCATATTAAGAA
CACTAATATCACAACGTTTTATGTATTTATAAGCACAGCCGATCATGTATACGAAATAATTGTGTGGGTCCTGGGGCCGC
GTGTATCTCAAGACCGGTCCTCTCTCAACAAGAGAAGAAATAAATTTCAATCTCCAATAACCATAAATGTTTTAGGACAT
ATTTGAAATAGTTAACACCATAAAATGATTAAATGGAAGACCAGAAGCAAAGATTTCATTTTTGTTAATATTTACCAAAA
TAGATGACTAAAATTAATTAGGGATTCTTCCCAAAAGATAATTGTATGACAGTGGAGCAAGGATTGTATAATATGTGTTT
ACCTTTTAAAAATTCCTAAAAGTGGTTTGATTAATTTCCCACAAATAATCAACCTCCCATTAGTATCCTTCCCAAAATGA
AAACAATCAATATTCTTAAATTTTAAATTGCATTGAATTCACCTTACCTTTTAATTTTGCCTTTCAATGTTTGACTTCTT
TATATGATTAGATATACCTATATATATATAAATTTATTTTCTTTAATAGAAAGATTTTACTAAAAAATCCTGAACTAAAT
TCATGCATGATGACAGAGTAAATCCATCCTCATCATCAACAAATTAAGACAGAACTATAACATACATGGAAAAATATATT
TCCTCATATAGTGTTGGCACTATCTCCCTTTTTGTTTTGTTTTGTTTTCACACATAAAATTTGTATATAAATAGTTGTAT
AGATGTGTCTTAGGTTCTCCATCTCTCTCAAATATCTCTCTTGCATCGTCAATACTATAAAACACAAAATCTAATGATCA
TGCCATTTTCAGAACCCCAAGAATGTGCGGTTTGTAAGAGAGTCTTCTTATCATCACACCAGCTGATCTCACACTACAAC
GCCGCTCACTCCAATCGCCAGTATTCCACCTTCTCTTCCTCCCCCGCCGCCGCCGCCGCTGCTGCACCCACCACCTTCCG
CCACTACACTAACGTAAACGGCCGGAACCCTAATCCTGATTTTCAGGCGAGGAATCAGTTTGACGTGAATTATTACCGTA
GAGGTTACTTAGATGATCAAGGGAGGTTCCATAAAGGATCTCCTCATGCGCCGGCGATGAGTCCGACCAGAAAATATAAG
TTTTTGCTGCCAAAGATGCCGCCGACGACGATGCCGGAGACTCCGAAACTGATGGATCTTTTTCCGGAGACGTCATCGGG
AGGTACCCGTACGCTGCCGCTTCTTTGCCAGCTGGACCAATGGAGACCGGAGGATAGCGCTGTGGCGGAGAACGGAGGAG
CCAACTCCAGTCCCATCGACTTGTCATTAAGGCTGTGAGTCTGTGACTCTTTGGTAGTACTTGTCCGTTTCAATTAATTA
ATAAAAACAAGAAAATATATGATTCTCGTCTCTCGATCCCAAAATATTAGGGCTTTTTGAGAAGTATGATGTCTTTTTTG
TTGTTGTTCTATTGTTATTTGGACTGATTAGTGTATTATACATGTATTTCTTCTAAGATATTATTTTGTTCTTCATTTTG
CATTATTTCTTCTTGTTATATGCTATTCATCATGATTATTATAAACTCAAATGGATATAACGTGAATATATATATCCAAA
ATAATAACCACAAACGGTCAAACCAAACAACTCTTAAGACTTGGCAAATACATATATGAATGGATACGTATTAATCATAA
TCCGATGCAAAGTTTCAATTCTTTACTCATGAATCCACCAATTTAAGAGCTTTCAATCTCTCAACACCACTCCGATTTAT
TAATCATTATGAAATCCCAAACCACTTTGCATTACAACATTTTTTTTCTTTTTCTTTTTATTACAACTTTGATTTCATGG
AATTGTTCTTTTCTCTTTCCTGTCGTGGTTTTTTTTCCTGTAAAACTTGAAACAATTATGTATGTAATGAAAGACTACCA
ATATTTTTTTGTATTGATGGTCTCGTCTCCTTCCTCTCATCAACCCGTAAAATCCTCTCGTCGACTAGTTTTTTTTTGTT
TTTGTTTTTTCCCCATGGAGGATTGATTGAGTAAACACTACGTTGCCTCAATTATCACCAACAAAAACTCAAAATAAGAT
TAGTTCTATTTATAAAAATATATATATAAACAGTAAAAAT
>AT1G04445.2 | chr1:1207863-1210862 FORWARD LENGTH=3000
GTCTGTGACTCTTTGGTAGTACTTGTCCGTTTCAATTAATTAATAAAAACAAGAAAATATATGATTCTCGTCTCTCGATC
CCAAAATATTAGGGCTTTTTGAGAAGTATGATGTCTTTTTTGTTGTTGTTCTATTGTTATTTGGACTGATTAGTGTATTA
TACATGTATTTCTTCTAAGATATTATTTTGTTCTTCATTTTGCATTATTTCTTCTTGTTATATGCTATTCATCATGATTA
TTATAAACTCAAATGGATATAACGTGAATATATATATCCAAAATAATAACCACAAACGGTCAAACCAAACAACTCTTAAG
ACTTGGCAAATACATATATGAATGGATACGTATTAATCATAATCCGATGCAAAGTTTCAATTCTTTACTCATGAATCCAC
CAATTTAAGAGCTTTCAATCTCTCAACACCACTCCGATTTATTAATCATTATGAAATCCCAAACCACTTTGCATTACAAC
ATTTTTTTTCTTTTTCTTTTTATTACAACTTTGATTTCATGGAATTGTTCTTTTCTCTTTCCTGTCGTGGTTTTTTTTCC
TGTAAAACTTGAAACAATTATGTATGTAATGAAAGACTACCAATATTTTTTTGTATTGATGGTCTCGTCTCCTTCCTCTC
ATCAACCCGTAAAATCCTCTCGTCGACTAGTTTTTTTTTGTTTTTGTTTTTTCCCCATGGAGGATTGATTGAGTAAACAC
TACGTTGCCTCAATTATCACCAACAAAAACTCAAAATAAGATTAGTTCTATTTATAAAAATATATATATAAACAGTAAAA
ATAAACACCTTGAAAAAGTTTTTTTTGTTTTTTTTGGTAAATAAAGTTTAGTGCTCTCCCTCCCTCTTCGAAACCTAATC
TCTCTCTTTTCTCTCTCCCTTTCCAATTCTTTTCTCAATTATTTCCATAATGAAAATCAATGCTATCAAGGTTCGAATTC
TCTGATCTCGTTCAAATCTTTGTCTGGTCTGGACTGTTTCAATGTTTACAGACATCTGCTAATCTGTTAAAAAATTCCAT
TCAATGGTTGATTTGTTCTTTTCGTTTCCTCTACACGTTAGGTTTTGGCACATTCACAGAGTTACAGCATCTGAAGTTCT
AACCGGAAACCATTCCTCCCGAGATGGCGACCGTGAAAGGCCTTCTTAAAGGCCTTCGCTACATTACTCAGATTTTCGGT
GAGTCTCATCGACTCACTAACAAGAACAATTTTAACTTTTCTTGCAATACAAGTCACATCTCTGTATGTATATGAAAACA
AAAAATCTAATTACAGACGAAGAAAAAGACAAGGACATGCAGATCGGGTTTCCTACCGATGTAAAGCATGTCGCCCACAT
CGGATCCGACGGTCCCGCGACCAATGTGCCAAGCTGGGTACGCTTTGTACATCTGTACGTATTTTTCCGACTTTATATAC
GTATTAGCTAAGTGTACTCATCATTAGTAAAACAAAACATGTAGATGGGTGACTTCAAACCTCAAGAAAACGAGAATGGT
CAAGTAGTTTCTCGAGCAGATGCCAACAACAATCAAATAGGAGAAGGAGTTGGATTACAAGAGTTGTTGCCTCCTACCGA
CAAACCAAAGCACAAGAAGACAAGGCGTAAATCCGAGACGGTCTCACAAAACGGTTCTCCGCCTAGGCGAAACAGCAGTG
CCTCAGCATCAGATATGCAACCAAAAAACACAAGACGTCACCACAGGAGTAGGCACGGGTCGATAGATTCATCGAATGAT
CCATCAGTTAGGAGGAGGCGTGTTGTCTCGGTTACCACCAACGATATGGAAGGTTCTTACCCTCTTTCAGATAGTTCTAC
TCATAGTAGAAAGTCTACATCACGTCATAGGAAGCCAAAAGGATCAGGAGGAGGAGAGCTATCAATGAAGAAGACGAAAG
GGAAAACTGAGAATCCTATTGTTGAATCAGTCGATACATGTAATGATAATAATATCAGTGACAAAGAGTAAAACACATCA
TGGTTTTGATCACCTGTGTTGCGTGTGAATTGTCTCTGTCTTTCTTGACTGTCATAGAGAAAAACATATATGCTTTACAA
AGAAAATGGTTAACCACCTGAGCAGTGATAAAAGCACAGGAGATATCCTGGTTTATGACCTCTCTCTTTCAAGGAGACAC
CGAAATAACAAGCTGATGATAGAGCTACTAGACGTAAGAATTGATACAATTTACCATTCAATGATTATTCTGAGGAAGAT
TAAAACTCTTGACAACATATACTTTTCAATCTTATCTAAGTAGTTTATGGCGATTCTTGAGATGAACTAGACATTAAGGA
TTGAACAAAATGGACTAACCCGACGCTGCCATGAATGGGACAAAGCTCATAGAGACTACCGAATTGAGTAGGAAAACAAA
AGGGTAATGACTAGTACCAAAAAGACGACTACATACCAGATAAATCTAAACAATATCTACTTCTTACGAAGATCTATGCC
AGCTTTCTTGGAAACAGCTTCGAGACCGTTCTTCTCAATGGTCTTCAAGGCCTTAGTTGATAACCGAAGTATGACAAAAC
GTTTGCCAGCTTCCCACCAAACTCTTTTGTACTGCAAGTTGACGAATTGCAACTTCTTGGTCTTGTGGTTAGAGAATGAC
ACTTTGTTTGCTCTGTTTGCTTTCTTCCCAGTAAAAGGGCAGATTCTACCTGATAATGAGATGACAAGTACGAGACAGCT
TCAAAGAATGAGAGAGCTAGGCAAATGTTTAAGATGGTAACAAGAAACTTTTCCAACGTCTAAAACTGCAAACAAACCAA
ACAAGAAGATTTGAATCCTACTATGGGGCAGCATTCACTAATCATCGAAAAATGTTTACTTTTGTGATGTAATCAATCAG
AATCGAGATAAAATTTCGTCACAGGACTTGAAGCATTGATGAATTCTAGTCAATTTCAGAGAACCAAACACAAGCTACTA
CTCCAAAAATCCGAACTTTAACACAAATTTCAAAACCCTA
>AT1G04445.1 | chr1:1207863-1210862 FORWARD LENGTH=3000
GTCTGTGACTCTTTGGTAGTACTTGTCCGTTTCAATTAATTAATAAAAACAAGAAAATATATGATTCTCGTCTCTCGATC
CCAAAATATTAGGGCTTTTTGAGAAGTATGATGTCTTTTTTGTTGTTGTTCTATTGTTATTTGGACTGATTAGTGTATTA
TACATGTATTTCTTCTAAGATATTATTTTGTTCTTCATTTTGCATTATTTCTTCTTGTTATATGCTATTCATCATGATTA
TTATAAACTCAAATGGATATAACGTGAATATATATATCCAAAATAATAACCACAAACGGTCAAACCAAACAACTCTTAAG
ACTTGGCAAATACATATATGAATGGATACGTATTAATCATAATCCGATGCAAAGTTTCAATTCTTTACTCATGAATCCAC
CAATTTAAGAGCTTTCAATCTCTCAACACCACTCCGATTTATTAATCATTATGAAATCCCAAACCACTTTGCATTACAAC
ATTTTTTTTCTTTTTCTTTTTATTACAACTTTGATTTCATGGAATTGTTCTTTTCTCTTTCCTGTCGTGGTTTTTTTTCC
TGTAAAACTTGAAACAATTATGTATGTAATGAAAGACTACCAATATTTTTTTGTATTGATGGTCTCGTCTCCTTCCTCTC
ATCAACCCGTAAAATCCTCTCGTCGACTAGTTTTTTTTTGTTTTTGTTTTTTCCCCATGGAGGATTGATTGAGTAAACAC
TACGTTGCCTCAATTATCACCAACAAAAACTCAAAATAAGATTAGTTCTATTTATAAAAATATATATATAAACAGTAAAA
ATAAACACCTTGAAAAAGTTTTTTTTGTTTTTTTTGGTAAATAAAGTTTAGTGCTCTCCCTCCCTCTTCGAAACCTAATC
TCTCTCTTTTCTCTCTCCCTTTCCAATTCTTTTCTCAATTATTTCCATAATGAAAATCAATGCTATCAAGGTTCGAATTC
TCTGATCTCGTTCAAATCTTTGTCTGGTCTGGACTGTTTCAATGTTTACAGACATCTGCTAATCTGTTAAAAAATTCCAT
TCAATGGTTGATTTGTTCTTTTCGTTTCCTCTACACGTTAGGTTTTGGCACATTCACAGAGTTACAGCATCTGAAGTTCT
AACCGGAAACCATTCCTCCCGAGATGGCGACCGTGAAAGGCCTTCTTAAAGGCCTTCGCTACATTACTCAGATTTTCGGT
GAGTCTCATCGACTCACTAACAAGAACAATTTTAACTTTTCTTGCAATACAAGTCACATCTCTGTATGTATATGAAAACA
AAAAATCTAATTACAGACGAAGAAAAAGACAAGGACATGCAGATCGGGTTTCCTACCGATGTAAAGCATGTCGCCCACAT
CGGATCCGACGGTCCCGCGACCAATGTGCCAAGCTGGGTACGCTTTGTACATCTGTACGTATTTTTCCGACTTTATATAC
GTATTAGCTAAGTGTACTCATCATTAGTAAAACAAAACATGTAGATGGGTGACTTCAAACCTCAAGAAAACGAGAATGGT
CAAGTAGTTTCTCGAGCAGATGCCAACAACAATCAAATAGGAGAAGGAGTTGGATTACAAGAGTTGTTGCCTCCTACCGA
CAAACCAAAGCACAAGAAGACAAGGCGTAAATCCGAGACGGTCTCACAAAACGGTTCTCCGCCTAGGCGAAACAGCAGTG
CCTCAGCATCAGATATGCAACCAAAAAACACAAGACGTCACCACAGGAGTAGGCACGGGTCGATAGATTCATCGAATGAT
CCATCAGTTAGGAGGAGGCGTGTTGTCTCGGTTACCACCAACGATATGGAAGGTTCTTACCCTCTTTCAGATAGTTCTAC
TCATAGTAGAAAGTCTACATCACGTCATAGGAAGCCAAAAGGATCAGGAGGAGGAGAGCTATCAATGAAGAAGACGAAAG
GGAAAACTGAGAATCCTATTGTTGAATCAGTCGATACATGTAATGATAATAATATCAGTGACAAAGAGTAAAACACATCA
TGGTTTTGATCACCTGTGTTGCGTGTGAATTGTCTCTGTCTTTCTTGACTGTCATAGAGAAAAACATATATGCTTTACAA
AGAAAATGGTTAACCACCTGAGCAGTGATAAAAGCACAGGAGATATCCTGGTTTATGACCTCTCTCTTTCAAGGAGACAC
CGAAATAACAAGCTGATGATAGAGCTACTAGACGTAAGAATTGATACAATTTACCATTCAATGATTATTCTGAGGAAGAT
TAAAACTCTTGACAACATATACTTTTCAATCTTATCTAAGTAGTTTATGGCGATTCTTGAGATGAACTAGACATTAAGGA
TTGAACAAAATGGACTAACCCGACGCTGCCATGAATGGGACAAAGCTCATAGAGACTACCGAATTGAGTAGGAAAACAAA
AGGGTAATGACTAGTACCAAAAAGACGACTACATACCAGATAAATCTAAACAATATCTACTTCTTACGAAGATCTATGCC
AGCTTTCTTGGAAACAGCTTCGAGACCGTTCTTCTCAATGGTCTTCAAGGCCTTAGTTGATAACCGAAGTATGACAAAAC
GTTTGCCAGCTTCCCACCAAACTCTTTTGTACTGCAAGTTGACGAATTGCAACTTCTTGGTCTTGTGGTTAGAGAATGAC
ACTTTGTTTGCTCTGTTTGCTTTCTTCCCAGTAAAAGGGCAGATTCTACCTGATAATGAGATGACAAGTACGAGACAGCT
TCAAAGAATGAGAGAGCTAGGCAAATGTTTAAGATGGTAACAAGAAACTTTTCCAACGTCTAAAACTGCAAACAAACCAA
ACAAGAAGATTTGAATCCTACTATGGGGCAGCATTCACTAATCATCGAAAAATGTTTACTTTTGTGATGTAATCAATCAG
AATCGAGATAAAATTTCGTCACAGGACTTGAAGCATTGATGAATTCTAGTCAATTTCAGAGAACCAAACACAAGCTACTA
CTCCAAAAATCCGAACTTTAACACAAATTTCAAAACCCTA
>AT1G04450.1 | chr1:1209854-1212853 FORWARD LENGTH=3000
AACACATCATGGTTTTGATCACCTGTGTTGCGTGTGAATTGTCTCTGTCTTTCTTGACTGTCATAGAGAAAAACATATAT
GCTTTACAAAGAAAATGGTTAACCACCTGAGCAGTGATAAAAGCACAGGAGATATCCTGGTTTATGACCTCTCTCTTTCA
AGGAGACACCGAAATAACAAGCTGATGATAGAGCTACTAGACGTAAGAATTGATACAATTTACCATTCAATGATTATTCT
GAGGAAGATTAAAACTCTTGACAACATATACTTTTCAATCTTATCTAAGTAGTTTATGGCGATTCTTGAGATGAACTAGA
CATTAAGGATTGAACAAAATGGACTAACCCGACGCTGCCATGAATGGGACAAAGCTCATAGAGACTACCGAATTGAGTAG
GAAAACAAAAGGGTAATGACTAGTACCAAAAAGACGACTACATACCAGATAAATCTAAACAATATCTACTTCTTACGAAG
ATCTATGCCAGCTTTCTTGGAAACAGCTTCGAGACCGTTCTTCTCAATGGTCTTCAAGGCCTTAGTTGATAACCGAAGTA
TGACAAAACGTTTGCCAGCTTCCCACCAAACTCTTTTGTACTGCAAGTTGACGAATTGCAACTTCTTGGTCTTGTGGTTA
GAGAATGACACTTTGTTTGCTCTGTTTGCTTTCTTCCCAGTAAAAGGGCAGATTCTACCTGATAATGAGATGACAAGTAC
GAGACAGCTTCAAAGAATGAGAGAGCTAGGCAAATGTTTAAGATGGTAACAAGAAACTTTTCCAACGTCTAAAACTGCAA
ACAAACCAAACAAGAAGATTTGAATCCTACTATGGGGCAGCATTCACTAATCATCGAAAAATGTTTACTTTTGTGATGTA
ATCAATCAGAATCGAGATAAAATTTCGTCACAGGACTTGAAGCATTGATGAATTCTAGTCAATTTCAGAGAACCAAACAC
AAGCTACTACTCCAAAAATCCGAACTTTAACACAAATTTCAAAACCCTAATTGAATATAGGCGGAAGAAGAACTGAGAGA
AGCTTACGAGCGACGATAGGTTGGAGAGAGGGAACGGAAGGTCAAGTTATACGATTGATGGCATCGAATCGACAATACGA
TGTCGTTAGATCATGGGTGACACGCTCTCGGTTGTCTCTAAACCGGGTTTAATGTATAAACCAAAAACATTACATTTTCA
AGATTTTTCTCATTTATCTAATGAACAAGCAATTTTTTTTGGTTCTGTAACATCTTAATCTCAAAATATACAACAGATCA
CGTCTTAGCGAGATGACATTCTTTTGACTATTTCTCTTTTGTGTCATCTTCGTTTACCCAATTGAAACGATTTTTTCAAA
AACTGATTAGCCACACGATCGTCTCTATAGCAAAGAACTCGCAAAATCGTGTTTGGATCCGACCTGTTCCATCGTCCAGT
CGTTGGAGGCATTGGAAGTTTTTGTCCTGTCCCAACCAAACCCATTCCGCTTGACTCGCATGTCACGATGCTAAAGTCTT
CCATAAGTTGTTCTGTTGGTTGGCCCATAAGCTGAATCACTCCTTCAACTGTCTCTGCCTCTCTATCCACCACTTCCTCT
GGGATTAGTCCTTCGCCGCAAGTGCAATAAACCTTCTTCAAACTCTCGAAATCTTCCTCGATCAAATCGTGATCTGTTCG
ACAGAAAACTCGGGAATGTCCTCCCGCGAGAAGAACCGTCAAAACGACTTCGAATGAAGCCTTCATGACTTCTTTCATCG
CCAATGCTTGCGCTTTGTCCGCAAGAATCGCGGTCATTAACGTTAAGTTCTGTTTCAAGATTCGCAACGCGGGTTTGATC
CTCCCGTTCGCGACATCTCCGGGGTATAGGCTTTCGTAGAATACAGAGTATGAGTCTAGGAAGATTAACCGGTAAGCTGC
AACCTCAGAGACATGTTGGCATGCAGATTCGATTCCTGCTTGAGTGAATTCGAAATAAGACGATGATTTGGTCCGTTCGC
GGCAGCGTTTTCGCGTCGCGGGGAGGACCCTCGGGTTGAGTGAGAGGGATTTGTTGAGAGAGTGAAGTTGTGAGCTTAGG
AAATGTAAAGTGTTGAGACGAATGTAGAGGCGTTGGGTTCCTCGGCTAGTGGAAGGACGCGGGTGGTTGCCACCTGGGGC
TTCACCCATTTGGTTAAGTTCTTCTCCCGAGGCAGCACATGGCGTGGCTTTCTTCCAAAGCTTCACGAACTTTGAGTCTC
GGTTACATCTTGTAAGTGGAGGAAGCGTAGGAATGTAACTCTGTTTTGAACCTGACAAAAAACAAAACAATCACCAATTA
GTAACCAATGGTTTGTATGAAATGAGAAATTTGTATCCTTTCACTTACCACAAGATGCTACGAATGTGGTGTATTCTTGG
AAGAGTTTTTCTAATCCTTCAGCAAGATCATGAACAAGATCCTCTGTAATCCCAATAGGGATCTCAAAGAACTCCTCGAT
TGCATCATTCGCTAGCTTCATCAACTCTCCAGCAGATTGTGCATAGGGTTCTGATTTTGATTTCGGGTTCCATGTCTACA
GAAAAAAATATTGAGTGTATAGATGATACATTTTGTATACTTGAACTGCAAGTAAAGCTTTAATAAACATACTTCAGCTT
CTTTTGCTCTGCTCAAACATTCTTGAACTGTTTGTAACTTCTCTTCAATCCATTGCCTTAGTAGTCGTAAGATAATCGAA
TCGACTTCATACGGAACCATCTCTCTAACAAGGCCTTTACCGCCATCTTCACATTCATCTGAATTCTCTGCCACCATCTG
CACAAGAACCTTTTCGAGCTTCCCCGCAGTTTGCAGAACTTCAACAGTCTCTTTAGTGATTGTCGATCGACCAGCTAAGT
ACTGCATCAAGATGGAACCATAACATTGGTGAAGCGAAACCGAGGCGACTCCAGCTGCAACCAAGTGCCATCTCTTAAGT
ATCGGGCTAAAACACTCGCTCTCGCGCAAAGCAAGATCCT
>AT1G04455.1 | chr1:1210623-1213622 FORWARD LENGTH=3000
CAAGAAACTTTTCCAACGTCTAAAACTGCAAACAAACCAAACAAGAAGATTTGAATCCTACTATGGGGCAGCATTCACTA
ATCATCGAAAAATGTTTACTTTTGTGATGTAATCAATCAGAATCGAGATAAAATTTCGTCACAGGACTTGAAGCATTGAT
GAATTCTAGTCAATTTCAGAGAACCAAACACAAGCTACTACTCCAAAAATCCGAACTTTAACACAAATTTCAAAACCCTA
ATTGAATATAGGCGGAAGAAGAACTGAGAGAAGCTTACGAGCGACGATAGGTTGGAGAGAGGGAACGGAAGGTCAAGTTA
TACGATTGATGGCATCGAATCGACAATACGATGTCGTTAGATCATGGGTGACACGCTCTCGGTTGTCTCTAAACCGGGTT
TAATGTATAAACCAAAAACATTACATTTTCAAGATTTTTCTCATTTATCTAATGAACAAGCAATTTTTTTTGGTTCTGTA
ACATCTTAATCTCAAAATATACAACAGATCACGTCTTAGCGAGATGACATTCTTTTGACTATTTCTCTTTTGTGTCATCT
TCGTTTACCCAATTGAAACGATTTTTTCAAAAACTGATTAGCCACACGATCGTCTCTATAGCAAAGAACTCGCAAAATCG
TGTTTGGATCCGACCTGTTCCATCGTCCAGTCGTTGGAGGCATTGGAAGTTTTTGTCCTGTCCCAACCAAACCCATTCCG
CTTGACTCGCATGTCACGATGCTAAAGTCTTCCATAAGTTGTTCTGTTGGTTGGCCCATAAGCTGAATCACTCCTTCAAC
TGTCTCTGCCTCTCTATCCACCACTTCCTCTGGGATTAGTCCTTCGCCGCAAGTGCAATAAACCTTCTTCAAACTCTCGA
AATCTTCCTCGATCAAATCGTGATCTGTTCGACAGAAAACTCGGGAATGTCCTCCCGCGAGAAGAACCGTCAAAACGACT
TCGAATGAAGCCTTCATGACTTCTTTCATCGCCAATGCTTGCGCTTTGTCCGCAAGAATCGCGGTCATTAACGTTAAGTT
CTGTTTCAAGATTCGCAACGCGGGTTTGATCCTCCCGTTCGCGACATCTCCGGGGTATAGGCTTTCGTAGAATACAGAGT
ATGAGTCTAGGAAGATTAACCGGTAAGCTGCAACCTCAGAGACATGTTGGCATGCAGATTCGATTCCTGCTTGAGTGAAT
TCGAAATAAGACGATGATTTGGTCCGTTCGCGGCAGCGTTTTCGCGTCGCGGGGAGGACCCTCGGGTTGAGTGAGAGGGA
TTTGTTGAGAGAGTGAAGTTGTGAGCTTAGGAAATGTAAAGTGTTGAGACGAATGTAGAGGCGTTGGGTTCCTCGGCTAG
TGGAAGGACGCGGGTGGTTGCCACCTGGGGCTTCACCCATTTGGTTAAGTTCTTCTCCCGAGGCAGCACATGGCGTGGCT
TTCTTCCAAAGCTTCACGAACTTTGAGTCTCGGTTACATCTTGTAAGTGGAGGAAGCGTAGGAATGTAACTCTGTTTTGA
ACCTGACAAAAAACAAAACAATCACCAATTAGTAACCAATGGTTTGTATGAAATGAGAAATTTGTATCCTTTCACTTACC
ACAAGATGCTACGAATGTGGTGTATTCTTGGAAGAGTTTTTCTAATCCTTCAGCAAGATCATGAACAAGATCCTCTGTAA
TCCCAATAGGGATCTCAAAGAACTCCTCGATTGCATCATTCGCTAGCTTCATCAACTCTCCAGCAGATTGTGCATAGGGT
TCTGATTTTGATTTCGGGTTCCATGTCTACAGAAAAAAATATTGAGTGTATAGATGATACATTTTGTATACTTGAACTGC
AAGTAAAGCTTTAATAAACATACTTCAGCTTCTTTTGCTCTGCTCAAACATTCTTGAACTGTTTGTAACTTCTCTTCAAT
CCATTGCCTTAGTAGTCGTAAGATAATCGAATCGACTTCATACGGAACCATCTCTCTAACAAGGCCTTTACCGCCATCTT
CACATTCATCTGAATTCTCTGCCACCATCTGCACAAGAACCTTTTCGAGCTTCCCCGCAGTTTGCAGAACTTCAACAGTC
TCTTTAGTGATTGTCGATCGACCAGCTAAGTACTGCATCAAGATGGAACCATAACATTGGTGAAGCGAAACCGAGGCGAC
TCCAGCTGCAACCAAGTGCCATCTCTTAAGTATCGGGCTAAAACACTCGCTCTCGCGCAAAGCAAGATCCTCTGTCTCCT
TAGCTAGCCGAAGCAACATAGTTGCCGCTTCTTCTTCTCCTTCCTCTGTTTCTTCGATTTCGGCCTTCATGTTTTCTATT
ACCTTTGAGAAGGCGTTTTTAATAGATGCTCTTATATAGTAATCGACGCGATCCCCTGAAGAATCCACCAATTTCACATC
ACCTTTCTCTAGACCATTCATTTGAGAGATTGTCACGTCCTCCCCCAAGATCTTAGAAGAAGACAACGCTAATGGCAGAA
GATTCTCGATCAATCCCACGTTCCCTCGTTGAAAATAATCATGATAGCTCAACAACCTATAATCACACATTCACAATCAG
ATTCAGTTTTGTGTGATCAAGTCCATTTACAAGGCAAAAAGAAATACCTTTTTTCAGTCCATCCTTGCATAGAGGCCAAT
GTCGAGGTCAAGAGCTTCACGTAAAGAGCCTCGCGATCAGACTTCTTGGCGTCATTGGCAACTTCAGCCAACATGGCGTG
AGAGGCACCAAGCAAGTCTGGCTCCATCTGTGATGTCACAATGTACTGATGAAACAGAACCCAAGTGAAACACAAGTTAT
GTATAGCTCGTGTGATCCCCAACATTATCCATGTCTTCTTCATCAGTTCTAAAAGCTCATCGATTTCATCAAGAACCAAG
GTCTCATCACGTATGTCAAATATCGACTGCAAAAGCGCCACATAGAGATGGATGTTAAGTGGGTATCCATCAGCCCAATG
GCATATATCGGTTGTTGGAGTAGCGTTGCGCCATGACAAG
>AT1G04457.1 | chr1:1207319-1210318 REVERSE LENGTH=3000
ATATTGTTTAGATTTATCTGGTATGTAGTCGTCTTTTTGGTACTAGTCATTACCCTTTTGTTTTCCTACTCAATTCGGTA
GTCTCTATGAGCTTTGTCCCATTCATGGCAGCGTCGGGTTAGTCCATTTTGTTCAATCCTTAATGTCTAGTTCATCTCAA
GAATCGCCATAAACTACTTAGATAAGATTGAAAAGTATATGTTGTCAAGAGTTTTAATCTTCCTCAGAATAATCATTGAA
TGGTAAATTGTATCAATTCTTACGTCTAGTAGCTCTATCATCAGCTTGTTATTTCGGTGTCTCCTTGAAAGAGAGAGGTC
ATAAACCAGGATATCTCCTGTGCTTTTATCACTGCTCAGGTGGTTAACCATTTTCTTTGTAAAGCATATATGTTTTTCTC
TATGACAGTCAAGAAAGACAGAGACAATTCACACGCAACACAGGTGATCAAAACCATGATGTGTTTTACTCTTTGTCACT
GATATTATTATCATTACATGTATCGACTGATTCAACAATAGGATTCTCAGTTTTCCCTTTCGTCTTCTTCATTGATAGCT
CTCCTCCTCCTGATCCTTTTGGCTTCCTATGACGTGATGTAGACTTTCTACTATGAGTAGAACTATCTGAAAGAGGGTAA
GAACCTTCCATATCGTTGGTGGTAACCGAGACAACACGCCTCCTCCTAACTGATGGATCATTCGATGAATCTATCGACCC
GTGCCTACTCCTGTGGTGACGTCTTGTGTTTTTTGGTTGCATATCTGATGCTGAGGCACTGCTGTTTCGCCTAGGCGGAG
AACCGTTTTGTGAGACCGTCTCGGATTTACGCCTTGTCTTCTTGTGCTTTGGTTTGTCGGTAGGAGGCAACAACTCTTGT
AATCCAACTCCTTCTCCTATTTGATTGTTGTTGGCATCTGCTCGAGAAACTACTTGACCATTCTCGTTTTCTTGAGGTTT
GAAGTCACCCATCTACATGTTTTGTTTTACTAATGATGAGTACACTTAGCTAATACGTATATAAAGTCGGAAAAATACGT
ACAGATGTACAAAGCGTACCCAGCTTGGCACATTGGTCGCGGGACCGTCGGATCCGATGTGGGCGACATGCTTTACATCG
GTAGGAAACCCGATCTGCATGTCCTTGTCTTTTTCTTCGTCTGTAATTAGATTTTTTGTTTTCATATACATACAGAGATG
TGACTTGTATTGCAAGAAAAGTTAAAATTGTTCTTGTTAGTGAGTCGATGAGACTCACCGAAAATCTGAGTAATGTAGCG
AAGGCCTTTAAGAAGGCCTTTCACGGTCGCCATCTCGGGAGGAATGGTTTCCGGTTAGAACTTCAGATGCTGTAACTCTG
TGAATGTGCCAAAACCTAACGTGTAGAGGAAACGAAAAGAACAAATCAACCATTGAATGGAATTTTTTAACAGATTAGCA
GATGTCTGTAAACATTGAAACAGTCCAGACCAGACAAAGATTTGAACGAGATCAGAGAATTCGAACCTTGATAGCATTGA
TTTTCATTATGGAAATAATTGAGAAAAGAATTGGAAAGGGAGAGAGAAAAGAGAGAGATTAGGTTTCGAAGAGGGAGGGA
GAGCACTAAACTTTATTTACCAAAAAAAACAAAAAAAACTTTTTCAAGGTGTTTATTTTTACTGTTTATATATATATTTT
TATAAATAGAACTAATCTTATTTTGAGTTTTTGTTGGTGATAATTGAGGCAACGTAGTGTTTACTCAATCAATCCTCCAT
GGGGAAAAAACAAAAACAAAAAAAAACTAGTCGACGAGAGGATTTTACGGGTTGATGAGAGGAAGGAGACGAGACCATCA
ATACAAAAAAATATTGGTAGTCTTTCATTACATACATAATTGTTTCAAGTTTTACAGGAAAAAAAACCACGACAGGAAAG
AGAAAAGAACAATTCCATGAAATCAAAGTTGTAATAAAAAGAAAAAGAAAAAAAATGTTGTAATGCAAAGTGGTTTGGGA
TTTCATAATGATTAATAAATCGGAGTGGTGTTGAGAGATTGAAAGCTCTTAAATTGGTGGATTCATGAGTAAAGAATTGA
AACTTTGCATCGGATTATGATTAATACGTATCCATTCATATATGTATTTGCCAAGTCTTAAGAGTTGTTTGGTTTGACCG
TTTGTGGTTATTATTTTGGATATATATATTCACGTTATATCCATTTGAGTTTATAATAATCATGATGAATAGCATATAAC
AAGAAGAAATAATGCAAAATGAAGAACAAAATAATATCTTAGAAGAAATACATGTATAATACACTAATCAGTCCAAATAA
CAATAGAACAACAACAAAAAAGACATCATACTTCTCAAAAAGCCCTAATATTTTGGGATCGAGAGACGAGAATCATATAT
TTTCTTGTTTTTATTAATTAATTGAAACGGACAAGTACTACCAAAGAGTCACAGACTCACAGCCTTAATGACAAGTCGAT
GGGACTGGAGTTGGCTCCTCCGTTCTCCGCCACAGCGCTATCCTCCGGTCTCCATTGGTCCAGCTGGCAAAGAAGCGGCA
GCGTACGGGTACCTCCCGATGACGTCTCCGGAAAAAGATCCATCAGTTTCGGAGTCTCCGGCATCGTCGTCGGCGGCATC
TTTGGCAGCAAAAACTTATATTTTCTGGTCGGACTCATCGCCGGCGCATGAGGAGATCCTTTATGGAACCTCCCTTGATC
ATCTAAGTAACCTCTACGGTAATAATTCACGTCAAACTGATTCCTCGCCTGAAAATCAGGATTAGGGTTCCGGCCGTTTA
CGTTAGTGTAGTGGCGGAAGGTGGTGGGTGCAGCAGCGGCGGCGGCGGCGGGGGAGGAAGAGAAGGTGGAATACTGGCGA
TTGGAGTGAGCGGCGTTGTAGTGTGAGATCAGCTGGTGTGATGATAAGAAGACTCTCTTACAAACCGCACATTCTTGGGG
TTCTGAAAATGGCATGATCATTAGATTTTGTGTTTTATAG
>AT1G04470.1 | chr1:1208177-1211176 REVERSE LENGTH=3000
CACAAAAGAGAAATAGTCAAAAGAATGTCATCTCGCTAAGACGTGATCTGTTGTATATTTTGAGATTAAGATGTTACAGA
ACCAAAAAAAATTGCTTGTTCATTAGATAAATGAGAAAAATCTTGAAAATGTAATGTTTTTGGTTTATACATTAAACCCG
GTTTAGAGACAACCGAGAGCGTGTCACCCATGATCTAACGACATCGTATTGTCGATTCGATGCCATCAATCGTATAACTT
GACCTTCCGTTCCCTCTCTCCAACCTATCGTCGCTCGTAAGCTTCTCTCAGTTCTTCTTCCGCCTATATTCAATTAGGGT
TTTGAAATTTGTGTTAAAGTTCGGATTTTTGGAGTAGTAGCTTGTGTTTGGTTCTCTGAAATTGACTAGAATTCATCAAT
GCTTCAAGTCCTGTGACGAAATTTTATCTCGATTCTGATTGATTACATCACAAAAGTAAACATTTTTCGATGATTAGTGA
ATGCTGCCCCATAGTAGGATTCAAATCTTCTTGTTTGGTTTGTTTGCAGTTTTAGACGTTGGAAAAGTTTCTTGTTACCA
TCTTAAACATTTGCCTAGCTCTCTCATTCTTTGAAGCTGTCTCGTACTTGTCATCTCATTATCAGGTAGAATCTGCCCTT
TTACTGGGAAGAAAGCAAACAGAGCAAACAAAGTGTCATTCTCTAACCACAAGACCAAGAAGTTGCAATTCGTCAACTTG
CAGTACAAAAGAGTTTGGTGGGAAGCTGGCAAACGTTTTGTCATACTTCGGTTATCAACTAAGGCCTTGAAGACCATTGA
GAAGAACGGTCTCGAAGCTGTTTCCAAGAAAGCTGGCATAGATCTTCGTAAGAAGTAGATATTGTTTAGATTTATCTGGT
ATGTAGTCGTCTTTTTGGTACTAGTCATTACCCTTTTGTTTTCCTACTCAATTCGGTAGTCTCTATGAGCTTTGTCCCAT
TCATGGCAGCGTCGGGTTAGTCCATTTTGTTCAATCCTTAATGTCTAGTTCATCTCAAGAATCGCCATAAACTACTTAGA
TAAGATTGAAAAGTATATGTTGTCAAGAGTTTTAATCTTCCTCAGAATAATCATTGAATGGTAAATTGTATCAATTCTTA
CGTCTAGTAGCTCTATCATCAGCTTGTTATTTCGGTGTCTCCTTGAAAGAGAGAGGTCATAAACCAGGATATCTCCTGTG
CTTTTATCACTGCTCAGGTGGTTAACCATTTTCTTTGTAAAGCATATATGTTTTTCTCTATGACAGTCAAGAAAGACAGA
GACAATTCACACGCAACACAGGTGATCAAAACCATGATGTGTTTTACTCTTTGTCACTGATATTATTATCATTACATGTA
TCGACTGATTCAACAATAGGATTCTCAGTTTTCCCTTTCGTCTTCTTCATTGATAGCTCTCCTCCTCCTGATCCTTTTGG
CTTCCTATGACGTGATGTAGACTTTCTACTATGAGTAGAACTATCTGAAAGAGGGTAAGAACCTTCCATATCGTTGGTGG
TAACCGAGACAACACGCCTCCTCCTAACTGATGGATCATTCGATGAATCTATCGACCCGTGCCTACTCCTGTGGTGACGT
CTTGTGTTTTTTGGTTGCATATCTGATGCTGAGGCACTGCTGTTTCGCCTAGGCGGAGAACCGTTTTGTGAGACCGTCTC
GGATTTACGCCTTGTCTTCTTGTGCTTTGGTTTGTCGGTAGGAGGCAACAACTCTTGTAATCCAACTCCTTCTCCTATTT
GATTGTTGTTGGCATCTGCTCGAGAAACTACTTGACCATTCTCGTTTTCTTGAGGTTTGAAGTCACCCATCTACATGTTT
TGTTTTACTAATGATGAGTACACTTAGCTAATACGTATATAAAGTCGGAAAAATACGTACAGATGTACAAAGCGTACCCA
GCTTGGCACATTGGTCGCGGGACCGTCGGATCCGATGTGGGCGACATGCTTTACATCGGTAGGAAACCCGATCTGCATGT
CCTTGTCTTTTTCTTCGTCTGTAATTAGATTTTTTGTTTTCATATACATACAGAGATGTGACTTGTATTGCAAGAAAAGT
TAAAATTGTTCTTGTTAGTGAGTCGATGAGACTCACCGAAAATCTGAGTAATGTAGCGAAGGCCTTTAAGAAGGCCTTTC
ACGGTCGCCATCTCGGGAGGAATGGTTTCCGGTTAGAACTTCAGATGCTGTAACTCTGTGAATGTGCCAAAACCTAACGT
GTAGAGGAAACGAAAAGAACAAATCAACCATTGAATGGAATTTTTTAACAGATTAGCAGATGTCTGTAAACATTGAAACA
GTCCAGACCAGACAAAGATTTGAACGAGATCAGAGAATTCGAACCTTGATAGCATTGATTTTCATTATGGAAATAATTGA
GAAAAGAATTGGAAAGGGAGAGAGAAAAGAGAGAGATTAGGTTTCGAAGAGGGAGGGAGAGCACTAAACTTTATTTACCA
AAAAAAACAAAAAAAACTTTTTCAAGGTGTTTATTTTTACTGTTTATATATATATTTTTATAAATAGAACTAATCTTATT
TTGAGTTTTTGTTGGTGATAATTGAGGCAACGTAGTGTTTACTCAATCAATCCTCCATGGGGAAAAAACAAAAACAAAAA
AAAACTAGTCGACGAGAGGATTTTACGGGTTGATGAGAGGAAGGAGACGAGACCATCAATACAAAAAAATATTGGTAGTC
TTTCATTACATACATAATTGTTTCAAGTTTTACAGGAAAAAAAACCACGACAGGAAAGAGAAAAGAACAATTCCATGAAA
TCAAAGTTGTAATAAAAAGAAAAAGAAAAAAAATGTTGTAATGCAAAGTGGTTTGGGATTTCATAATGATTAATAAATCG
GAGTGGTGTTGAGAGATTGAAAGCTCTTAAATTGGTGGATTCATGAGTAAAGAATTGAAACTTTGCATCGGATTATGATT
AATACGTATCCATTCATATATGTATTTGCCAAGTCTTAAG
>AT1G04480.1 | chr1:1217258-1220257 FORWARD LENGTH=3000
TGATCAGATCAATCAATTGCTTGTATTTGATGGATATGTCTAGATACAAATTTGAGAATTTTGGTAGCAAGATATTTTTA
TTTTCTGACAATATGTATCTGACATTCAAATGATTTGGCTATTTTGACAATTTTTTCTAAGTTCTTTTCTGTTCTGTTGT
TATAATGTTATGAACACATTACAATAGTGAAAAAGCTTAATTAGTTAAAATGTGTAAGGTGCTTACAGTGCAACGTTTGT
AACTTCTCATTCAATCACGAAACGATGATGATGTGATTTCGCTCCGATCAATTACGGTTGTTTCAGAGATCATCACCATC
GGTTATTATCACCATCGGCTTTGATTAGAAGAAGCGTTGAGACTCTTATTTGTAAGCACAAGAAAAGGTAATTGATAATC
ACAATTAACGGTCACAAAATCACAGTTTAACGGTCACAAAAAGATCACGGTTTAACGGTCAAAAAAAGATTTCACTTTTC
TTTCTTTCGATAGCTTTTGTTCCTTTGTGAGAGAATTAATCTGATGATTTTTTTTAATACATAGATTGTATATAAATCAA
GTCTTAAGGAATCTGCTTCTGCTATGTATTTTACAAATCTAATTCGATATGATGATCACAACAAGAGAGTAGGAGCCGTG
CATGCATGCTTTGGTTAGAGAACAAACTTGGTAGCAACTAAAAGCTTCTTCTCTCCAAAATTTGACATTTTTCCAACTTC
TGTTATTATTATTAACATATGTAAAAAACTTAACTGTAGTAGTTAAAATACGTATAGATGCAACGGTCTAAGCTTCTCGC
TATGTATGAATGCCAAAGCAATTGCAAATGATTGCAGACTAGTCAACTTTGCTTCGAATTGAACTAAGTAGAGTCCTCCA
CTAACATTCACAATCTTTAGTCCTGTTGTTTCATGTTTTGACCCCTGAAACAGCCCACCAAAAGATTAGCAAAGTAGCTA
GCTTCTTTGTTAAAGGGGTTGGCTATAAGATTGATGTGTTAGACGAAATGAATGACAGTTTTACCTCTATGAATAGTTCG
AAGTACTGGTCTTTCCGTGGTTGGCCTTTAAGAAGGGTCAAGGAACAACACAAATCCCATCCTCCACAGTCACAATTTCC
TTGAGATTTCCATCTCTCTATCAAACTCGAAGGTCCATCTTCAGGCCCTCCATGAATCCCTGAAGGAATCACAACATTCA
TACTTATTGAAGATGTTGAAGTTTCAGTCTCACTAGCATCATTACTTCTTTGGAACATGGGAGATCTCTTCAAGAACTTT
AGTCCCCATCCTCCAATTTCGTCCTCAATAGTCTCTTGTTTCACAACAACAGCTAATGTTTCAAGATTTGTTGGAAGCTT
GTTTTTGAGCAGACAATCATAGTTTTGTGCTTGGAATTGCTCATCCCAAGAACCTAAATCAGGTATGAAGCTTGTTCTGC
TCAATCTTGCTGTTCTTCTTTCGTTCTTGACCGCATGGACTACTTTTTTAGACAGTCCTCTGTTTTTCCTCGTACGCGGT
ATCTTGAGATTCTCACCATTGCTACTGAACAAAACAAACTCTCTCTCCAAGACTTTCTCCGAGAACAAAGTAGATACATT
TATTCTCCCAACTAGATGTGATGAGGATGCTGATGATTCTCCTCTTTGCAGATGGATCATATACGAGTTTTGGTCTTGGA
CATTGCTGCTTAAGCTTGCCACATAAACATCTTTTTGATTCTCCAATTTGAAAACAAAATGAGGTGTTCCATTGGCTCTC
ATAGTGAATTGAAGGGTTCCCTGAGAGAAGGTTTTGCTCGAGAAAGAGATTACCTTTTTATGCATCTTTTCAGATTCAGC
CACATAGTTTTCTCCTACTTTGGTCAAAATATGACTTGGACAAGTAGAGGCCTCACATGATACTTTGGGACTGCTTCTAA
CAATCTGTAACCATTTCCCGTTGCATAAAACAGACAAACATTGTGCATCTTTCTTAGAAAACAAGTTGCTTGATGGATTC
TTCACATTCATCAATGGATTGTCATGCTCAGGAACATTGTTTTGAGCATCATGAGTTTGACCTTCCATCTCTATTGCCAA
ATGCCACAGGAATTCCTGATCAAGAAAAAATCCTCTGTTTTACAGATTATGACAGCATAATAAGTTGACTTAAAAACTAT
GCTAGTGTAAGGACAGGTTTACAGATTCTTATCAAAGTTAGTAGTAAAGCATTTGCCAGATTACATTCTCAAAACCAAAT
GCATCAAATATTGGAAACAAACAACAACCGTAAAACAGAATTTGAAACCCAAAGCTAAAACAGAGCTTATTTGGTACAAA
CCTGTAAATTATGTGTTATTATTTACAAAGCTTTTTAAAATGAAACCAAAAAAAACCTGCAAAAATAACATGCAGTGATC
AGAATTTGTATGCATCTTCAACCTCAATTAACGACAGTTAAAATTTTCGATCACATAATTCAGTTTGATAGTTATTATTC
CCTACAATACTATTTTGAAGGAAAGAAAAAATTAAAATCATGGCAATGCTTTTTACCTGGATTCAACGAAATATTGTCGA
CTAAGATGAAAATCCTCCTTGTGGATTATTGCTCATTCTTTCGTCAGTCTCACCAAATTTAAAGCATAAACAAATTTCCC
TCTTCTCTCCTAAGGAATCAAATGAGTACGAACAAAGTGGGCAAAGCTTTGAAGCAACAAAACATATGAGAATGATCAAA
GATATGTGTACTTGTACAAACCTTAACGCGTTGTATCCACTTTTATTATATTATTTTGATTTTGTTTCAGTCTTCCACTT
AAGTCTTGTTTTCACAACTTTTGGTTAATTGGCTTTTAGTGGGAGGTGCGTGTGTGTTCGGTGGATCAAACAACACACTC
ATCTCACTATCTGTTAATTAACTTCTTTTTATTTTAATTTTGACCGCAGTTTCTGCATCTTATAAAGATGCGGTCAACAT
TTTCACAACAATATACATGAATTTAATTATATGATTGGTG
>AT1G04490.3 | chr1:1215020-1218019 REVERSE LENGTH=3000
CTACTACAGTTAAGTTTTTTACATATGTTAATAATAATAACAGAAGTTGGAAAAATGTCAAATTTTGGAGAGAAGAAGCT
TTTAGTTGCTACCAAGTTTGTTCTCTAACCAAAGCATGCATGCACGGCTCCTACTCTCTTGTTGTGATCATCATATCGAA
TTAGATTTGTAAAATACATAGCAGAAGCAGATTCCTTAAGACTTGATTTATATACAATCTATGTATTAAAAAAAATCATC
AGATTAATTCTCTCACAAAGGAACAAAAGCTATCGAAAGAAAGAAAAGTGAAATCTTTTTTTGACCGTTAAACCGTGATC
TTTTTGTGACCGTTAAACTGTGATTTTGTGACCGTTAATTGTGATTATCAATTACCTTTTCTTGTGCTTACAAATAAGAG
TCTCAACGCTTCTTCTAATCAAAGCCGATGGTGATAATAACCGATGGTGATGATCTCTGAAACAACCGTAATTGATCGGA
GCGAAATCACATCATCATCGTTTCGTGATTGAATGAGAAGTTACAAACGTTGCACTGTAAGCACCTTACACATTTTAACT
AATTAAGCTTTTTCACTATTGTAATGTGTTCATAACATTATAACAACAGAACAGAAAAGAACTTAGAAAAAATTGTCAAA
ATAGCCAAATCATTTGAATGTCAGATACATATTGTCAGAAAATAAAAATATCTTGCTACCAAAATTCTCAAATTTGTATC
TAGACATATCCATCAAATACAAGCAATTGATTGATCTGATCATTAGACAATGGCATTGGCAGCACTAGCAATCCTTGGCC
AAAGATCAGCACACTCTTTCCCAATAGGACCAGTAATTGCAGAACCTTTCATTTCTCCCTTGGGGTTGACAATGACTCCA
GCATTATCTGTGCAACAAAAAAACACAGAATCAATACTTGCTTTCATACACAATCACTAACAATGATCAATTTAAGGATT
ATATAGAGTCCATATGGAGCAGATGCAAGCGTTCAAGCAATAAAGCATCTGTAACGAAGGACACAATTAAATTTTCCAGA
CTTGTACGAGCATCAACACCCTCTAAACGTGTCGGTGGATACTTGACTTAAGCCTGGTGATATCAATCACATAAACTGAC
AAAAATCATAGAATCAGTAATACTAAAACAATGGGAATGTAGAGTTCAAATGGAGCAGATGCAAGCGTTTGAGCATAATA
GTATCTGTAACGATAGAACACATTTAGGTGTACCAGATTTTGTTTTGTATTTATACACCCTCTTTATGTTTCGGTGGATA
CATGACACAATTCTGGAAATGTAATAATCTAAATCTGGCATAACTAGACCATATACTATCTATTCATAAGCTAGATGACC
AATAGAACAAATCAAGCTATTGATAATTCGGAGTCCAAGTAGTGTAACGGTATTAAACACACACTAAATAGTGTTGGTGA
ACAAATTACGAATCCTATTAGGGTTTTAAGAGAGAAAGTAAGTAATCTAACCTTCGAAGTACATGAAAACACCATCCTTT
CGGCGCCATGGTTTGCGTTGCCTAACGATGACGGCAGGAAGAACCTTTTTCCTGAGATCAGGCTTACCCTTTTTGACGGT
GGCCATCACCATGTCTCCGACGCAAGCAGAAGGTAATCGATTAAGACGACCTTTGATACCTTTCACGGAAATGATGTAGA
GATTCTTAGCACCGGTGTTATCGGCACAGTTCACCGTCGCCGCCACCGGAAGACCCAGTGACATCCTGAATTTGTTACCA
GAGGTACCTCCACGCCCTAATCGAAAAAAATCCAAATCAACAACGATTAAAACGAGGTTCGAAAAGCTGAATAAACACAT
ATTGATGAACTGAAAATGTAACAGATCTAACAACTGAGATAGAGGAAAAGTGCGAACCTCGCTTCGACATTGTTGACGGC
TTGAAGGAAGAAGAAACGATTTCGGTTTAATATATAGTGACGCATTCTTCTTGTAGGGTTTCAGTAGGCTTAAAAAATGG
AAGAAGAAACGATTTCGTTTTTTAGCCCAAGTTCAAAGTATATTAGGCCCATAAAAGCCCAAGCAGAGTTTTAAATTAAA
TCAGACGCGTCTTATCACTATTTGGAGAGTCCCACATCGGAAAGGTGAGAGAGTTTGCCAAGGGAAACTTTAGTATATAT
AGACTTCACTCTCCATATTCTCGAACCACGCAGCCATGTGGTGAGCACATAGCGAACTATTCTTTCGCCTTTTACTAAAG
AATACCGTGTGCTCTCCACGCTAAGTGGCATACGCCTATTTTTGGAGGGTTCCCACTTTACTGTGGGTCCCAACATCTCT
CAGTTTAATTTTTGGTCTCGAAGTATCTGAGAATCCTTTGTGGCAACTCTAACTGTTAGACAATTAAATCTATAACCCGG
TTATTAAACCGTATATACCCAGTTAAAATGCAAACAGTTATTTAAAATATCCTCTATTAGAGTCTTTGTGTTTTTTGCCT
GTTGATGGATATATGAACGAGTTTGCTATCTAGAATCGATAGAATAAGCTTTGAGGTTATATAAGATATTTGGATTGGTT
TCTGGTGAATCCATTATTTGTACAAGTTTCATGGTCGTAAGTTGTAATAACTGTATTTCTTCATAATCTTCTGTTATAGT
TGTTTTCATAGAACTCAATTTGATTAGCAATATTTGTCGAATCCTAAAATCTGAAATTGCTTGAGGATTATGAGATTCCA
TATTTCTCAAAGTTAAAAGATAACTGAAAGAATCAATGATCAGGTCCTGACCAGTGCCACTTGATTGATATATAGTTGAC
CTTAATTGAAAGTTTGAAACAAATCCCATCATAAGATCATAAAAAATATAGTTATCCAGTTAACAATTAAAGGACACCGT
TTAAGTAACTGCTGCAGACAGAATTGAGATTAAGTATTGACCCGAATCTTATCTTCTTTTCTCCGGATACATCAACTACA
ACAACAACCAGGTGCAAAAGTATGTTGAGTAACAAGTTTC
>AT1G04490.1 | chr1:1215020-1218019 REVERSE LENGTH=3000
CTACTACAGTTAAGTTTTTTACATATGTTAATAATAATAACAGAAGTTGGAAAAATGTCAAATTTTGGAGAGAAGAAGCT
TTTAGTTGCTACCAAGTTTGTTCTCTAACCAAAGCATGCATGCACGGCTCCTACTCTCTTGTTGTGATCATCATATCGAA
TTAGATTTGTAAAATACATAGCAGAAGCAGATTCCTTAAGACTTGATTTATATACAATCTATGTATTAAAAAAAATCATC
AGATTAATTCTCTCACAAAGGAACAAAAGCTATCGAAAGAAAGAAAAGTGAAATCTTTTTTTGACCGTTAAACCGTGATC
TTTTTGTGACCGTTAAACTGTGATTTTGTGACCGTTAATTGTGATTATCAATTACCTTTTCTTGTGCTTACAAATAAGAG
TCTCAACGCTTCTTCTAATCAAAGCCGATGGTGATAATAACCGATGGTGATGATCTCTGAAACAACCGTAATTGATCGGA
GCGAAATCACATCATCATCGTTTCGTGATTGAATGAGAAGTTACAAACGTTGCACTGTAAGCACCTTACACATTTTAACT
AATTAAGCTTTTTCACTATTGTAATGTGTTCATAACATTATAACAACAGAACAGAAAAGAACTTAGAAAAAATTGTCAAA
ATAGCCAAATCATTTGAATGTCAGATACATATTGTCAGAAAATAAAAATATCTTGCTACCAAAATTCTCAAATTTGTATC
TAGACATATCCATCAAATACAAGCAATTGATTGATCTGATCATTAGACAATGGCATTGGCAGCACTAGCAATCCTTGGCC
AAAGATCAGCACACTCTTTCCCAATAGGACCAGTAATTGCAGAACCTTTCATTTCTCCCTTGGGGTTGACAATGACTCCA
GCATTATCTGTGCAACAAAAAAACACAGAATCAATACTTGCTTTCATACACAATCACTAACAATGATCAATTTAAGGATT
ATATAGAGTCCATATGGAGCAGATGCAAGCGTTCAAGCAATAAAGCATCTGTAACGAAGGACACAATTAAATTTTCCAGA
CTTGTACGAGCATCAACACCCTCTAAACGTGTCGGTGGATACTTGACTTAAGCCTGGTGATATCAATCACATAAACTGAC
AAAAATCATAGAATCAGTAATACTAAAACAATGGGAATGTAGAGTTCAAATGGAGCAGATGCAAGCGTTTGAGCATAATA
GTATCTGTAACGATAGAACACATTTAGGTGTACCAGATTTTGTTTTGTATTTATACACCCTCTTTATGTTTCGGTGGATA
CATGACACAATTCTGGAAATGTAATAATCTAAATCTGGCATAACTAGACCATATACTATCTATTCATAAGCTAGATGACC
AATAGAACAAATCAAGCTATTGATAATTCGGAGTCCAAGTAGTGTAACGGTATTAAACACACACTAAATAGTGTTGGTGA
ACAAATTACGAATCCTATTAGGGTTTTAAGAGAGAAAGTAAGTAATCTAACCTTCGAAGTACATGAAAACACCATCCTTT
CGGCGCCATGGTTTGCGTTGCCTAACGATGACGGCAGGAAGAACCTTTTTCCTGAGATCAGGCTTACCCTTTTTGACGGT
GGCCATCACCATGTCTCCGACGCAAGCAGAAGGTAATCGATTAAGACGACCTTTGATACCTTTCACGGAAATGATGTAGA
GATTCTTAGCACCGGTGTTATCGGCACAGTTCACCGTCGCCGCCACCGGAAGACCCAGTGACATCCTGAATTTGTTACCA
GAGGTACCTCCACGCCCTAATCGAAAAAAATCCAAATCAACAACGATTAAAACGAGGTTCGAAAAGCTGAATAAACACAT
ATTGATGAACTGAAAATGTAACAGATCTAACAACTGAGATAGAGGAAAAGTGCGAACCTCGCTTCGACATTGTTGACGGC
TTGAAGGAAGAAGAAACGATTTCGGTTTAATATATAGTGACGCATTCTTCTTGTAGGGTTTCAGTAGGCTTAAAAAATGG
AAGAAGAAACGATTTCGTTTTTTAGCCCAAGTTCAAAGTATATTAGGCCCATAAAAGCCCAAGCAGAGTTTTAAATTAAA
TCAGACGCGTCTTATCACTATTTGGAGAGTCCCACATCGGAAAGGTGAGAGAGTTTGCCAAGGGAAACTTTAGTATATAT
AGACTTCACTCTCCATATTCTCGAACCACGCAGCCATGTGGTGAGCACATAGCGAACTATTCTTTCGCCTTTTACTAAAG
AATACCGTGTGCTCTCCACGCTAAGTGGCATACGCCTATTTTTGGAGGGTTCCCACTTTACTGTGGGTCCCAACATCTCT
CAGTTTAATTTTTGGTCTCGAAGTATCTGAGAATCCTTTGTGGCAACTCTAACTGTTAGACAATTAAATCTATAACCCGG
TTATTAAACCGTATATACCCAGTTAAAATGCAAACAGTTATTTAAAATATCCTCTATTAGAGTCTTTGTGTTTTTTGCCT
GTTGATGGATATATGAACGAGTTTGCTATCTAGAATCGATAGAATAAGCTTTGAGGTTATATAAGATATTTGGATTGGTT
TCTGGTGAATCCATTATTTGTACAAGTTTCATGGTCGTAAGTTGTAATAACTGTATTTCTTCATAATCTTCTGTTATAGT
TGTTTTCATAGAACTCAATTTGATTAGCAATATTTGTCGAATCCTAAAATCTGAAATTGCTTGAGGATTATGAGATTCCA
TATTTCTCAAAGTTAAAAGATAACTGAAAGAATCAATGATCAGGTCCTGACCAGTGCCACTTGATTGATATATAGTTGAC
CTTAATTGAAAGTTTGAAACAAATCCCATCATAAGATCATAAAAAATATAGTTATCCAGTTAACAATTAAAGGACACCGT
TTAAGTAACTGCTGCAGACAGAATTGAGATTAAGTATTGACCCGAATCTTATCTTCTTTTCTCCGGATACATCAACTACA
ACAACAACCAGGTGCAAAAGTATGTTGAGTAACAAGTTTC
>AT1G04490.2 | chr1:1215020-1218019 REVERSE LENGTH=3000
CTACTACAGTTAAGTTTTTTACATATGTTAATAATAATAACAGAAGTTGGAAAAATGTCAAATTTTGGAGAGAAGAAGCT
TTTAGTTGCTACCAAGTTTGTTCTCTAACCAAAGCATGCATGCACGGCTCCTACTCTCTTGTTGTGATCATCATATCGAA
TTAGATTTGTAAAATACATAGCAGAAGCAGATTCCTTAAGACTTGATTTATATACAATCTATGTATTAAAAAAAATCATC
AGATTAATTCTCTCACAAAGGAACAAAAGCTATCGAAAGAAAGAAAAGTGAAATCTTTTTTTGACCGTTAAACCGTGATC
TTTTTGTGACCGTTAAACTGTGATTTTGTGACCGTTAATTGTGATTATCAATTACCTTTTCTTGTGCTTACAAATAAGAG
TCTCAACGCTTCTTCTAATCAAAGCCGATGGTGATAATAACCGATGGTGATGATCTCTGAAACAACCGTAATTGATCGGA
GCGAAATCACATCATCATCGTTTCGTGATTGAATGAGAAGTTACAAACGTTGCACTGTAAGCACCTTACACATTTTAACT
AATTAAGCTTTTTCACTATTGTAATGTGTTCATAACATTATAACAACAGAACAGAAAAGAACTTAGAAAAAATTGTCAAA
ATAGCCAAATCATTTGAATGTCAGATACATATTGTCAGAAAATAAAAATATCTTGCTACCAAAATTCTCAAATTTGTATC
TAGACATATCCATCAAATACAAGCAATTGATTGATCTGATCATTAGACAATGGCATTGGCAGCACTAGCAATCCTTGGCC
AAAGATCAGCACACTCTTTCCCAATAGGACCAGTAATTGCAGAACCTTTCATTTCTCCCTTGGGGTTGACAATGACTCCA
GCATTATCTGTGCAACAAAAAAACACAGAATCAATACTTGCTTTCATACACAATCACTAACAATGATCAATTTAAGGATT
ATATAGAGTCCATATGGAGCAGATGCAAGCGTTCAAGCAATAAAGCATCTGTAACGAAGGACACAATTAAATTTTCCAGA
CTTGTACGAGCATCAACACCCTCTAAACGTGTCGGTGGATACTTGACTTAAGCCTGGTGATATCAATCACATAAACTGAC
AAAAATCATAGAATCAGTAATACTAAAACAATGGGAATGTAGAGTTCAAATGGAGCAGATGCAAGCGTTTGAGCATAATA
GTATCTGTAACGATAGAACACATTTAGGTGTACCAGATTTTGTTTTGTATTTATACACCCTCTTTATGTTTCGGTGGATA
CATGACACAATTCTGGAAATGTAATAATCTAAATCTGGCATAACTAGACCATATACTATCTATTCATAAGCTAGATGACC
AATAGAACAAATCAAGCTATTGATAATTCGGAGTCCAAGTAGTGTAACGGTATTAAACACACACTAAATAGTGTTGGTGA
ACAAATTACGAATCCTATTAGGGTTTTAAGAGAGAAAGTAAGTAATCTAACCTTCGAAGTACATGAAAACACCATCCTTT
CGGCGCCATGGTTTGCGTTGCCTAACGATGACGGCAGGAAGAACCTTTTTCCTGAGATCAGGCTTACCCTTTTTGACGGT
GGCCATCACCATGTCTCCGACGCAAGCAGAAGGTAATCGATTAAGACGACCTTTGATACCTTTCACGGAAATGATGTAGA
GATTCTTAGCACCGGTGTTATCGGCACAGTTCACCGTCGCCGCCACCGGAAGACCCAGTGACATCCTGAATTTGTTACCA
GAGGTACCTCCACGCCCTAATCGAAAAAAATCCAAATCAACAACGATTAAAACGAGGTTCGAAAAGCTGAATAAACACAT
ATTGATGAACTGAAAATGTAACAGATCTAACAACTGAGATAGAGGAAAAGTGCGAACCTCGCTTCGACATTGTTGACGGC
TTGAAGGAAGAAGAAACGATTTCGGTTTAATATATAGTGACGCATTCTTCTTGTAGGGTTTCAGTAGGCTTAAAAAATGG
AAGAAGAAACGATTTCGTTTTTTAGCCCAAGTTCAAAGTATATTAGGCCCATAAAAGCCCAAGCAGAGTTTTAAATTAAA
TCAGACGCGTCTTATCACTATTTGGAGAGTCCCACATCGGAAAGGTGAGAGAGTTTGCCAAGGGAAACTTTAGTATATAT
AGACTTCACTCTCCATATTCTCGAACCACGCAGCCATGTGGTGAGCACATAGCGAACTATTCTTTCGCCTTTTACTAAAG
AATACCGTGTGCTCTCCACGCTAAGTGGCATACGCCTATTTTTGGAGGGTTCCCACTTTACTGTGGGTCCCAACATCTCT
CAGTTTAATTTTTGGTCTCGAAGTATCTGAGAATCCTTTGTGGCAACTCTAACTGTTAGACAATTAAATCTATAACCCGG
TTATTAAACCGTATATACCCAGTTAAAATGCAAACAGTTATTTAAAATATCCTCTATTAGAGTCTTTGTGTTTTTTGCCT
GTTGATGGATATATGAACGAGTTTGCTATCTAGAATCGATAGAATAAGCTTTGAGGTTATATAAGATATTTGGATTGGTT
TCTGGTGAATCCATTATTTGTACAAGTTTCATGGTCGTAAGTTGTAATAACTGTATTTCTTCATAATCTTCTGTTATAGT
TGTTTTCATAGAACTCAATTTGATTAGCAATATTTGTCGAATCCTAAAATCTGAAATTGCTTGAGGATTATGAGATTCCA
TATTTCTCAAAGTTAAAAGATAACTGAAAGAATCAATGATCAGGTCCTGACCAGTGCCACTTGATTGATATATAGTTGAC
CTTAATTGAAAGTTTGAAACAAATCCCATCATAAGATCATAAAAAATATAGTTATCCAGTTAACAATTAAAGGACACCGT
TTAAGTAACTGCTGCAGACAGAATTGAGATTAAGTATTGACCCGAATCTTATCTTCTTTTCTCCGGATACATCAACTACA
ACAACAACCAGGTGCAAAAGTATGTTGAGTAACAAGTTTC
>AT1G04490.7 | chr1:1215020-1218019 REVERSE LENGTH=3000
CTACTACAGTTAAGTTTTTTACATATGTTAATAATAATAACAGAAGTTGGAAAAATGTCAAATTTTGGAGAGAAGAAGCT
TTTAGTTGCTACCAAGTTTGTTCTCTAACCAAAGCATGCATGCACGGCTCCTACTCTCTTGTTGTGATCATCATATCGAA
TTAGATTTGTAAAATACATAGCAGAAGCAGATTCCTTAAGACTTGATTTATATACAATCTATGTATTAAAAAAAATCATC
AGATTAATTCTCTCACAAAGGAACAAAAGCTATCGAAAGAAAGAAAAGTGAAATCTTTTTTTGACCGTTAAACCGTGATC
TTTTTGTGACCGTTAAACTGTGATTTTGTGACCGTTAATTGTGATTATCAATTACCTTTTCTTGTGCTTACAAATAAGAG
TCTCAACGCTTCTTCTAATCAAAGCCGATGGTGATAATAACCGATGGTGATGATCTCTGAAACAACCGTAATTGATCGGA
GCGAAATCACATCATCATCGTTTCGTGATTGAATGAGAAGTTACAAACGTTGCACTGTAAGCACCTTACACATTTTAACT
AATTAAGCTTTTTCACTATTGTAATGTGTTCATAACATTATAACAACAGAACAGAAAAGAACTTAGAAAAAATTGTCAAA
ATAGCCAAATCATTTGAATGTCAGATACATATTGTCAGAAAATAAAAATATCTTGCTACCAAAATTCTCAAATTTGTATC
TAGACATATCCATCAAATACAAGCAATTGATTGATCTGATCATTAGACAATGGCATTGGCAGCACTAGCAATCCTTGGCC
AAAGATCAGCACACTCTTTCCCAATAGGACCAGTAATTGCAGAACCTTTCATTTCTCCCTTGGGGTTGACAATGACTCCA
GCATTATCTGTGCAACAAAAAAACACAGAATCAATACTTGCTTTCATACACAATCACTAACAATGATCAATTTAAGGATT
ATATAGAGTCCATATGGAGCAGATGCAAGCGTTCAAGCAATAAAGCATCTGTAACGAAGGACACAATTAAATTTTCCAGA
CTTGTACGAGCATCAACACCCTCTAAACGTGTCGGTGGATACTTGACTTAAGCCTGGTGATATCAATCACATAAACTGAC
AAAAATCATAGAATCAGTAATACTAAAACAATGGGAATGTAGAGTTCAAATGGAGCAGATGCAAGCGTTTGAGCATAATA
GTATCTGTAACGATAGAACACATTTAGGTGTACCAGATTTTGTTTTGTATTTATACACCCTCTTTATGTTTCGGTGGATA
CATGACACAATTCTGGAAATGTAATAATCTAAATCTGGCATAACTAGACCATATACTATCTATTCATAAGCTAGATGACC
AATAGAACAAATCAAGCTATTGATAATTCGGAGTCCAAGTAGTGTAACGGTATTAAACACACACTAAATAGTGTTGGTGA
ACAAATTACGAATCCTATTAGGGTTTTAAGAGAGAAAGTAAGTAATCTAACCTTCGAAGTACATGAAAACACCATCCTTT
CGGCGCCATGGTTTGCGTTGCCTAACGATGACGGCAGGAAGAACCTTTTTCCTGAGATCAGGCTTACCCTTTTTGACGGT
GGCCATCACCATGTCTCCGACGCAAGCAGAAGGTAATCGATTAAGACGACCTTTGATACCTTTCACGGAAATGATGTAGA
GATTCTTAGCACCGGTGTTATCGGCACAGTTCACCGTCGCCGCCACCGGAAGACCCAGTGACATCCTGAATTTGTTACCA
GAGGTACCTCCACGCCCTAATCGAAAAAAATCCAAATCAACAACGATTAAAACGAGGTTCGAAAAGCTGAATAAACACAT
ATTGATGAACTGAAAATGTAACAGATCTAACAACTGAGATAGAGGAAAAGTGCGAACCTCGCTTCGACATTGTTGACGGC
TTGAAGGAAGAAGAAACGATTTCGGTTTAATATATAGTGACGCATTCTTCTTGTAGGGTTTCAGTAGGCTTAAAAAATGG
AAGAAGAAACGATTTCGTTTTTTAGCCCAAGTTCAAAGTATATTAGGCCCATAAAAGCCCAAGCAGAGTTTTAAATTAAA
TCAGACGCGTCTTATCACTATTTGGAGAGTCCCACATCGGAAAGGTGAGAGAGTTTGCCAAGGGAAACTTTAGTATATAT
AGACTTCACTCTCCATATTCTCGAACCACGCAGCCATGTGGTGAGCACATAGCGAACTATTCTTTCGCCTTTTACTAAAG
AATACCGTGTGCTCTCCACGCTAAGTGGCATACGCCTATTTTTGGAGGGTTCCCACTTTACTGTGGGTCCCAACATCTCT
CAGTTTAATTTTTGGTCTCGAAGTATCTGAGAATCCTTTGTGGCAACTCTAACTGTTAGACAATTAAATCTATAACCCGG
TTATTAAACCGTATATACCCAGTTAAAATGCAAACAGTTATTTAAAATATCCTCTATTAGAGTCTTTGTGTTTTTTGCCT
GTTGATGGATATATGAACGAGTTTGCTATCTAGAATCGATAGAATAAGCTTTGAGGTTATATAAGATATTTGGATTGGTT
TCTGGTGAATCCATTATTTGTACAAGTTTCATGGTCGTAAGTTGTAATAACTGTATTTCTTCATAATCTTCTGTTATAGT
TGTTTTCATAGAACTCAATTTGATTAGCAATATTTGTCGAATCCTAAAATCTGAAATTGCTTGAGGATTATGAGATTCCA
TATTTCTCAAAGTTAAAAGATAACTGAAAGAATCAATGATCAGGTCCTGACCAGTGCCACTTGATTGATATATAGTTGAC
CTTAATTGAAAGTTTGAAACAAATCCCATCATAAGATCATAAAAAATATAGTTATCCAGTTAACAATTAAAGGACACCGT
TTAAGTAACTGCTGCAGACAGAATTGAGATTAAGTATTGACCCGAATCTTATCTTCTTTTCTCCGGATACATCAACTACA
ACAACAACCAGGTGCAAAAGTATGTTGAGTAACAAGTTTC
>AT1G04490.6 | chr1:1215020-1218019 REVERSE LENGTH=3000
CTACTACAGTTAAGTTTTTTACATATGTTAATAATAATAACAGAAGTTGGAAAAATGTCAAATTTTGGAGAGAAGAAGCT
TTTAGTTGCTACCAAGTTTGTTCTCTAACCAAAGCATGCATGCACGGCTCCTACTCTCTTGTTGTGATCATCATATCGAA
TTAGATTTGTAAAATACATAGCAGAAGCAGATTCCTTAAGACTTGATTTATATACAATCTATGTATTAAAAAAAATCATC
AGATTAATTCTCTCACAAAGGAACAAAAGCTATCGAAAGAAAGAAAAGTGAAATCTTTTTTTGACCGTTAAACCGTGATC
TTTTTGTGACCGTTAAACTGTGATTTTGTGACCGTTAATTGTGATTATCAATTACCTTTTCTTGTGCTTACAAATAAGAG
TCTCAACGCTTCTTCTAATCAAAGCCGATGGTGATAATAACCGATGGTGATGATCTCTGAAACAACCGTAATTGATCGGA
GCGAAATCACATCATCATCGTTTCGTGATTGAATGAGAAGTTACAAACGTTGCACTGTAAGCACCTTACACATTTTAACT
AATTAAGCTTTTTCACTATTGTAATGTGTTCATAACATTATAACAACAGAACAGAAAAGAACTTAGAAAAAATTGTCAAA
ATAGCCAAATCATTTGAATGTCAGATACATATTGTCAGAAAATAAAAATATCTTGCTACCAAAATTCTCAAATTTGTATC
TAGACATATCCATCAAATACAAGCAATTGATTGATCTGATCATTAGACAATGGCATTGGCAGCACTAGCAATCCTTGGCC
AAAGATCAGCACACTCTTTCCCAATAGGACCAGTAATTGCAGAACCTTTCATTTCTCCCTTGGGGTTGACAATGACTCCA
GCATTATCTGTGCAACAAAAAAACACAGAATCAATACTTGCTTTCATACACAATCACTAACAATGATCAATTTAAGGATT
ATATAGAGTCCATATGGAGCAGATGCAAGCGTTCAAGCAATAAAGCATCTGTAACGAAGGACACAATTAAATTTTCCAGA
CTTGTACGAGCATCAACACCCTCTAAACGTGTCGGTGGATACTTGACTTAAGCCTGGTGATATCAATCACATAAACTGAC
AAAAATCATAGAATCAGTAATACTAAAACAATGGGAATGTAGAGTTCAAATGGAGCAGATGCAAGCGTTTGAGCATAATA
GTATCTGTAACGATAGAACACATTTAGGTGTACCAGATTTTGTTTTGTATTTATACACCCTCTTTATGTTTCGGTGGATA
CATGACACAATTCTGGAAATGTAATAATCTAAATCTGGCATAACTAGACCATATACTATCTATTCATAAGCTAGATGACC
AATAGAACAAATCAAGCTATTGATAATTCGGAGTCCAAGTAGTGTAACGGTATTAAACACACACTAAATAGTGTTGGTGA
ACAAATTACGAATCCTATTAGGGTTTTAAGAGAGAAAGTAAGTAATCTAACCTTCGAAGTACATGAAAACACCATCCTTT
CGGCGCCATGGTTTGCGTTGCCTAACGATGACGGCAGGAAGAACCTTTTTCCTGAGATCAGGCTTACCCTTTTTGACGGT
GGCCATCACCATGTCTCCGACGCAAGCAGAAGGTAATCGATTAAGACGACCTTTGATACCTTTCACGGAAATGATGTAGA
GATTCTTAGCACCGGTGTTATCGGCACAGTTCACCGTCGCCGCCACCGGAAGACCCAGTGACATCCTGAATTTGTTACCA
GAGGTACCTCCACGCCCTAATCGAAAAAAATCCAAATCAACAACGATTAAAACGAGGTTCGAAAAGCTGAATAAACACAT
ATTGATGAACTGAAAATGTAACAGATCTAACAACTGAGATAGAGGAAAAGTGCGAACCTCGCTTCGACATTGTTGACGGC
TTGAAGGAAGAAGAAACGATTTCGGTTTAATATATAGTGACGCATTCTTCTTGTAGGGTTTCAGTAGGCTTAAAAAATGG
AAGAAGAAACGATTTCGTTTTTTAGCCCAAGTTCAAAGTATATTAGGCCCATAAAAGCCCAAGCAGAGTTTTAAATTAAA
TCAGACGCGTCTTATCACTATTTGGAGAGTCCCACATCGGAAAGGTGAGAGAGTTTGCCAAGGGAAACTTTAGTATATAT
AGACTTCACTCTCCATATTCTCGAACCACGCAGCCATGTGGTGAGCACATAGCGAACTATTCTTTCGCCTTTTACTAAAG
AATACCGTGTGCTCTCCACGCTAAGTGGCATACGCCTATTTTTGGAGGGTTCCCACTTTACTGTGGGTCCCAACATCTCT
CAGTTTAATTTTTGGTCTCGAAGTATCTGAGAATCCTTTGTGGCAACTCTAACTGTTAGACAATTAAATCTATAACCCGG
TTATTAAACCGTATATACCCAGTTAAAATGCAAACAGTTATTTAAAATATCCTCTATTAGAGTCTTTGTGTTTTTTGCCT
GTTGATGGATATATGAACGAGTTTGCTATCTAGAATCGATAGAATAAGCTTTGAGGTTATATAAGATATTTGGATTGGTT
TCTGGTGAATCCATTATTTGTACAAGTTTCATGGTCGTAAGTTGTAATAACTGTATTTCTTCATAATCTTCTGTTATAGT
TGTTTTCATAGAACTCAATTTGATTAGCAATATTTGTCGAATCCTAAAATCTGAAATTGCTTGAGGATTATGAGATTCCA
TATTTCTCAAAGTTAAAAGATAACTGAAAGAATCAATGATCAGGTCCTGACCAGTGCCACTTGATTGATATATAGTTGAC
CTTAATTGAAAGTTTGAAACAAATCCCATCATAAGATCATAAAAAATATAGTTATCCAGTTAACAATTAAAGGACACCGT
TTAAGTAACTGCTGCAGACAGAATTGAGATTAAGTATTGACCCGAATCTTATCTTCTTTTCTCCGGATACATCAACTACA
ACAACAACCAGGTGCAAAAGTATGTTGAGTAACAAGTTTC
>AT1G04490.8 | chr1:1215020-1218019 REVERSE LENGTH=3000
CTACTACAGTTAAGTTTTTTACATATGTTAATAATAATAACAGAAGTTGGAAAAATGTCAAATTTTGGAGAGAAGAAGCT
TTTAGTTGCTACCAAGTTTGTTCTCTAACCAAAGCATGCATGCACGGCTCCTACTCTCTTGTTGTGATCATCATATCGAA
TTAGATTTGTAAAATACATAGCAGAAGCAGATTCCTTAAGACTTGATTTATATACAATCTATGTATTAAAAAAAATCATC
AGATTAATTCTCTCACAAAGGAACAAAAGCTATCGAAAGAAAGAAAAGTGAAATCTTTTTTTGACCGTTAAACCGTGATC
TTTTTGTGACCGTTAAACTGTGATTTTGTGACCGTTAATTGTGATTATCAATTACCTTTTCTTGTGCTTACAAATAAGAG
TCTCAACGCTTCTTCTAATCAAAGCCGATGGTGATAATAACCGATGGTGATGATCTCTGAAACAACCGTAATTGATCGGA
GCGAAATCACATCATCATCGTTTCGTGATTGAATGAGAAGTTACAAACGTTGCACTGTAAGCACCTTACACATTTTAACT
AATTAAGCTTTTTCACTATTGTAATGTGTTCATAACATTATAACAACAGAACAGAAAAGAACTTAGAAAAAATTGTCAAA
ATAGCCAAATCATTTGAATGTCAGATACATATTGTCAGAAAATAAAAATATCTTGCTACCAAAATTCTCAAATTTGTATC
TAGACATATCCATCAAATACAAGCAATTGATTGATCTGATCATTAGACAATGGCATTGGCAGCACTAGCAATCCTTGGCC
AAAGATCAGCACACTCTTTCCCAATAGGACCAGTAATTGCAGAACCTTTCATTTCTCCCTTGGGGTTGACAATGACTCCA
GCATTATCTGTGCAACAAAAAAACACAGAATCAATACTTGCTTTCATACACAATCACTAACAATGATCAATTTAAGGATT
ATATAGAGTCCATATGGAGCAGATGCAAGCGTTCAAGCAATAAAGCATCTGTAACGAAGGACACAATTAAATTTTCCAGA
CTTGTACGAGCATCAACACCCTCTAAACGTGTCGGTGGATACTTGACTTAAGCCTGGTGATATCAATCACATAAACTGAC
AAAAATCATAGAATCAGTAATACTAAAACAATGGGAATGTAGAGTTCAAATGGAGCAGATGCAAGCGTTTGAGCATAATA
GTATCTGTAACGATAGAACACATTTAGGTGTACCAGATTTTGTTTTGTATTTATACACCCTCTTTATGTTTCGGTGGATA
CATGACACAATTCTGGAAATGTAATAATCTAAATCTGGCATAACTAGACCATATACTATCTATTCATAAGCTAGATGACC
AATAGAACAAATCAAGCTATTGATAATTCGGAGTCCAAGTAGTGTAACGGTATTAAACACACACTAAATAGTGTTGGTGA
ACAAATTACGAATCCTATTAGGGTTTTAAGAGAGAAAGTAAGTAATCTAACCTTCGAAGTACATGAAAACACCATCCTTT
CGGCGCCATGGTTTGCGTTGCCTAACGATGACGGCAGGAAGAACCTTTTTCCTGAGATCAGGCTTACCCTTTTTGACGGT
GGCCATCACCATGTCTCCGACGCAAGCAGAAGGTAATCGATTAAGACGACCTTTGATACCTTTCACGGAAATGATGTAGA
GATTCTTAGCACCGGTGTTATCGGCACAGTTCACCGTCGCCGCCACCGGAAGACCCAGTGACATCCTGAATTTGTTACCA
GAGGTACCTCCACGCCCTAATCGAAAAAAATCCAAATCAACAACGATTAAAACGAGGTTCGAAAAGCTGAATAAACACAT
ATTGATGAACTGAAAATGTAACAGATCTAACAACTGAGATAGAGGAAAAGTGCGAACCTCGCTTCGACATTGTTGACGGC
TTGAAGGAAGAAGAAACGATTTCGGTTTAATATATAGTGACGCATTCTTCTTGTAGGGTTTCAGTAGGCTTAAAAAATGG
AAGAAGAAACGATTTCGTTTTTTAGCCCAAGTTCAAAGTATATTAGGCCCATAAAAGCCCAAGCAGAGTTTTAAATTAAA
TCAGACGCGTCTTATCACTATTTGGAGAGTCCCACATCGGAAAGGTGAGAGAGTTTGCCAAGGGAAACTTTAGTATATAT
AGACTTCACTCTCCATATTCTCGAACCACGCAGCCATGTGGTGAGCACATAGCGAACTATTCTTTCGCCTTTTACTAAAG
AATACCGTGTGCTCTCCACGCTAAGTGGCATACGCCTATTTTTGGAGGGTTCCCACTTTACTGTGGGTCCCAACATCTCT
CAGTTTAATTTTTGGTCTCGAAGTATCTGAGAATCCTTTGTGGCAACTCTAACTGTTAGACAATTAAATCTATAACCCGG
TTATTAAACCGTATATACCCAGTTAAAATGCAAACAGTTATTTAAAATATCCTCTATTAGAGTCTTTGTGTTTTTTGCCT
GTTGATGGATATATGAACGAGTTTGCTATCTAGAATCGATAGAATAAGCTTTGAGGTTATATAAGATATTTGGATTGGTT
TCTGGTGAATCCATTATTTGTACAAGTTTCATGGTCGTAAGTTGTAATAACTGTATTTCTTCATAATCTTCTGTTATAGT
TGTTTTCATAGAACTCAATTTGATTAGCAATATTTGTCGAATCCTAAAATCTGAAATTGCTTGAGGATTATGAGATTCCA
TATTTCTCAAAGTTAAAAGATAACTGAAAGAATCAATGATCAGGTCCTGACCAGTGCCACTTGATTGATATATAGTTGAC
CTTAATTGAAAGTTTGAAACAAATCCCATCATAAGATCATAAAAAATATAGTTATCCAGTTAACAATTAAAGGACACCGT
TTAAGTAACTGCTGCAGACAGAATTGAGATTAAGTATTGACCCGAATCTTATCTTCTTTTCTCCGGATACATCAACTACA
ACAACAACCAGGTGCAAAAGTATGTTGAGTAACAAGTTTC
>AT1G04490.5 | chr1:1215020-1218019 REVERSE LENGTH=3000
CTACTACAGTTAAGTTTTTTACATATGTTAATAATAATAACAGAAGTTGGAAAAATGTCAAATTTTGGAGAGAAGAAGCT
TTTAGTTGCTACCAAGTTTGTTCTCTAACCAAAGCATGCATGCACGGCTCCTACTCTCTTGTTGTGATCATCATATCGAA
TTAGATTTGTAAAATACATAGCAGAAGCAGATTCCTTAAGACTTGATTTATATACAATCTATGTATTAAAAAAAATCATC
AGATTAATTCTCTCACAAAGGAACAAAAGCTATCGAAAGAAAGAAAAGTGAAATCTTTTTTTGACCGTTAAACCGTGATC
TTTTTGTGACCGTTAAACTGTGATTTTGTGACCGTTAATTGTGATTATCAATTACCTTTTCTTGTGCTTACAAATAAGAG
TCTCAACGCTTCTTCTAATCAAAGCCGATGGTGATAATAACCGATGGTGATGATCTCTGAAACAACCGTAATTGATCGGA
GCGAAATCACATCATCATCGTTTCGTGATTGAATGAGAAGTTACAAACGTTGCACTGTAAGCACCTTACACATTTTAACT
AATTAAGCTTTTTCACTATTGTAATGTGTTCATAACATTATAACAACAGAACAGAAAAGAACTTAGAAAAAATTGTCAAA
ATAGCCAAATCATTTGAATGTCAGATACATATTGTCAGAAAATAAAAATATCTTGCTACCAAAATTCTCAAATTTGTATC
TAGACATATCCATCAAATACAAGCAATTGATTGATCTGATCATTAGACAATGGCATTGGCAGCACTAGCAATCCTTGGCC
AAAGATCAGCACACTCTTTCCCAATAGGACCAGTAATTGCAGAACCTTTCATTTCTCCCTTGGGGTTGACAATGACTCCA
GCATTATCTGTGCAACAAAAAAACACAGAATCAATACTTGCTTTCATACACAATCACTAACAATGATCAATTTAAGGATT
ATATAGAGTCCATATGGAGCAGATGCAAGCGTTCAAGCAATAAAGCATCTGTAACGAAGGACACAATTAAATTTTCCAGA
CTTGTACGAGCATCAACACCCTCTAAACGTGTCGGTGGATACTTGACTTAAGCCTGGTGATATCAATCACATAAACTGAC
AAAAATCATAGAATCAGTAATACTAAAACAATGGGAATGTAGAGTTCAAATGGAGCAGATGCAAGCGTTTGAGCATAATA
GTATCTGTAACGATAGAACACATTTAGGTGTACCAGATTTTGTTTTGTATTTATACACCCTCTTTATGTTTCGGTGGATA
CATGACACAATTCTGGAAATGTAATAATCTAAATCTGGCATAACTAGACCATATACTATCTATTCATAAGCTAGATGACC
AATAGAACAAATCAAGCTATTGATAATTCGGAGTCCAAGTAGTGTAACGGTATTAAACACACACTAAATAGTGTTGGTGA
ACAAATTACGAATCCTATTAGGGTTTTAAGAGAGAAAGTAAGTAATCTAACCTTCGAAGTACATGAAAACACCATCCTTT
CGGCGCCATGGTTTGCGTTGCCTAACGATGACGGCAGGAAGAACCTTTTTCCTGAGATCAGGCTTACCCTTTTTGACGGT
GGCCATCACCATGTCTCCGACGCAAGCAGAAGGTAATCGATTAAGACGACCTTTGATACCTTTCACGGAAATGATGTAGA
GATTCTTAGCACCGGTGTTATCGGCACAGTTCACCGTCGCCGCCACCGGAAGACCCAGTGACATCCTGAATTTGTTACCA
GAGGTACCTCCACGCCCTAATCGAAAAAAATCCAAATCAACAACGATTAAAACGAGGTTCGAAAAGCTGAATAAACACAT
ATTGATGAACTGAAAATGTAACAGATCTAACAACTGAGATAGAGGAAAAGTGCGAACCTCGCTTCGACATTGTTGACGGC
TTGAAGGAAGAAGAAACGATTTCGGTTTAATATATAGTGACGCATTCTTCTTGTAGGGTTTCAGTAGGCTTAAAAAATGG
AAGAAGAAACGATTTCGTTTTTTAGCCCAAGTTCAAAGTATATTAGGCCCATAAAAGCCCAAGCAGAGTTTTAAATTAAA
TCAGACGCGTCTTATCACTATTTGGAGAGTCCCACATCGGAAAGGTGAGAGAGTTTGCCAAGGGAAACTTTAGTATATAT
AGACTTCACTCTCCATATTCTCGAACCACGCAGCCATGTGGTGAGCACATAGCGAACTATTCTTTCGCCTTTTACTAAAG
AATACCGTGTGCTCTCCACGCTAAGTGGCATACGCCTATTTTTGGAGGGTTCCCACTTTACTGTGGGTCCCAACATCTCT
CAGTTTAATTTTTGGTCTCGAAGTATCTGAGAATCCTTTGTGGCAACTCTAACTGTTAGACAATTAAATCTATAACCCGG
TTATTAAACCGTATATACCCAGTTAAAATGCAAACAGTTATTTAAAATATCCTCTATTAGAGTCTTTGTGTTTTTTGCCT
GTTGATGGATATATGAACGAGTTTGCTATCTAGAATCGATAGAATAAGCTTTGAGGTTATATAAGATATTTGGATTGGTT
TCTGGTGAATCCATTATTTGTACAAGTTTCATGGTCGTAAGTTGTAATAACTGTATTTCTTCATAATCTTCTGTTATAGT
TGTTTTCATAGAACTCAATTTGATTAGCAATATTTGTCGAATCCTAAAATCTGAAATTGCTTGAGGATTATGAGATTCCA
TATTTCTCAAAGTTAAAAGATAACTGAAAGAATCAATGATCAGGTCCTGACCAGTGCCACTTGATTGATATATAGTTGAC
CTTAATTGAAAGTTTGAAACAAATCCCATCATAAGATCATAAAAAATATAGTTATCCAGTTAACAATTAAAGGACACCGT
TTAAGTAACTGCTGCAGACAGAATTGAGATTAAGTATTGACCCGAATCTTATCTTCTTTTCTCCGGATACATCAACTACA
ACAACAACCAGGTGCAAAAGTATGTTGAGTAACAAGTTTC
>AT1G04490.9 | chr1:1215020-1218019 REVERSE LENGTH=3000
CTACTACAGTTAAGTTTTTTACATATGTTAATAATAATAACAGAAGTTGGAAAAATGTCAAATTTTGGAGAGAAGAAGCT
TTTAGTTGCTACCAAGTTTGTTCTCTAACCAAAGCATGCATGCACGGCTCCTACTCTCTTGTTGTGATCATCATATCGAA
TTAGATTTGTAAAATACATAGCAGAAGCAGATTCCTTAAGACTTGATTTATATACAATCTATGTATTAAAAAAAATCATC
AGATTAATTCTCTCACAAAGGAACAAAAGCTATCGAAAGAAAGAAAAGTGAAATCTTTTTTTGACCGTTAAACCGTGATC
TTTTTGTGACCGTTAAACTGTGATTTTGTGACCGTTAATTGTGATTATCAATTACCTTTTCTTGTGCTTACAAATAAGAG
TCTCAACGCTTCTTCTAATCAAAGCCGATGGTGATAATAACCGATGGTGATGATCTCTGAAACAACCGTAATTGATCGGA
GCGAAATCACATCATCATCGTTTCGTGATTGAATGAGAAGTTACAAACGTTGCACTGTAAGCACCTTACACATTTTAACT
AATTAAGCTTTTTCACTATTGTAATGTGTTCATAACATTATAACAACAGAACAGAAAAGAACTTAGAAAAAATTGTCAAA
ATAGCCAAATCATTTGAATGTCAGATACATATTGTCAGAAAATAAAAATATCTTGCTACCAAAATTCTCAAATTTGTATC
TAGACATATCCATCAAATACAAGCAATTGATTGATCTGATCATTAGACAATGGCATTGGCAGCACTAGCAATCCTTGGCC
AAAGATCAGCACACTCTTTCCCAATAGGACCAGTAATTGCAGAACCTTTCATTTCTCCCTTGGGGTTGACAATGACTCCA
GCATTATCTGTGCAACAAAAAAACACAGAATCAATACTTGCTTTCATACACAATCACTAACAATGATCAATTTAAGGATT
ATATAGAGTCCATATGGAGCAGATGCAAGCGTTCAAGCAATAAAGCATCTGTAACGAAGGACACAATTAAATTTTCCAGA
CTTGTACGAGCATCAACACCCTCTAAACGTGTCGGTGGATACTTGACTTAAGCCTGGTGATATCAATCACATAAACTGAC
AAAAATCATAGAATCAGTAATACTAAAACAATGGGAATGTAGAGTTCAAATGGAGCAGATGCAAGCGTTTGAGCATAATA
GTATCTGTAACGATAGAACACATTTAGGTGTACCAGATTTTGTTTTGTATTTATACACCCTCTTTATGTTTCGGTGGATA
CATGACACAATTCTGGAAATGTAATAATCTAAATCTGGCATAACTAGACCATATACTATCTATTCATAAGCTAGATGACC
AATAGAACAAATCAAGCTATTGATAATTCGGAGTCCAAGTAGTGTAACGGTATTAAACACACACTAAATAGTGTTGGTGA
ACAAATTACGAATCCTATTAGGGTTTTAAGAGAGAAAGTAAGTAATCTAACCTTCGAAGTACATGAAAACACCATCCTTT
CGGCGCCATGGTTTGCGTTGCCTAACGATGACGGCAGGAAGAACCTTTTTCCTGAGATCAGGCTTACCCTTTTTGACGGT
GGCCATCACCATGTCTCCGACGCAAGCAGAAGGTAATCGATTAAGACGACCTTTGATACCTTTCACGGAAATGATGTAGA
GATTCTTAGCACCGGTGTTATCGGCACAGTTCACCGTCGCCGCCACCGGAAGACCCAGTGACATCCTGAATTTGTTACCA
GAGGTACCTCCACGCCCTAATCGAAAAAAATCCAAATCAACAACGATTAAAACGAGGTTCGAAAAGCTGAATAAACACAT
ATTGATGAACTGAAAATGTAACAGATCTAACAACTGAGATAGAGGAAAAGTGCGAACCTCGCTTCGACATTGTTGACGGC
TTGAAGGAAGAAGAAACGATTTCGGTTTAATATATAGTGACGCATTCTTCTTGTAGGGTTTCAGTAGGCTTAAAAAATGG
AAGAAGAAACGATTTCGTTTTTTAGCCCAAGTTCAAAGTATATTAGGCCCATAAAAGCCCAAGCAGAGTTTTAAATTAAA
TCAGACGCGTCTTATCACTATTTGGAGAGTCCCACATCGGAAAGGTGAGAGAGTTTGCCAAGGGAAACTTTAGTATATAT
AGACTTCACTCTCCATATTCTCGAACCACGCAGCCATGTGGTGAGCACATAGCGAACTATTCTTTCGCCTTTTACTAAAG
AATACCGTGTGCTCTCCACGCTAAGTGGCATACGCCTATTTTTGGAGGGTTCCCACTTTACTGTGGGTCCCAACATCTCT
CAGTTTAATTTTTGGTCTCGAAGTATCTGAGAATCCTTTGTGGCAACTCTAACTGTTAGACAATTAAATCTATAACCCGG
TTATTAAACCGTATATACCCAGTTAAAATGCAAACAGTTATTTAAAATATCCTCTATTAGAGTCTTTGTGTTTTTTGCCT
GTTGATGGATATATGAACGAGTTTGCTATCTAGAATCGATAGAATAAGCTTTGAGGTTATATAAGATATTTGGATTGGTT
TCTGGTGAATCCATTATTTGTACAAGTTTCATGGTCGTAAGTTGTAATAACTGTATTTCTTCATAATCTTCTGTTATAGT
TGTTTTCATAGAACTCAATTTGATTAGCAATATTTGTCGAATCCTAAAATCTGAAATTGCTTGAGGATTATGAGATTCCA
TATTTCTCAAAGTTAAAAGATAACTGAAAGAATCAATGATCAGGTCCTGACCAGTGCCACTTGATTGATATATAGTTGAC
CTTAATTGAAAGTTTGAAACAAATCCCATCATAAGATCATAAAAAATATAGTTATCCAGTTAACAATTAAAGGACACCGT
TTAAGTAACTGCTGCAGACAGAATTGAGATTAAGTATTGACCCGAATCTTATCTTCTTTTCTCCGGATACATCAACTACA
ACAACAACCAGGTGCAAAAGTATGTTGAGTAACAAGTTTC
>AT1G04490.4 | chr1:1215240-1218239 REVERSE LENGTH=3000
CCAACCCCTTTAACAAAGAAGCTAGCTACTTTGCTAATCTTTTGGTGGGCTGTTTCAGGGGTCAAAACATGAAACAACAG
GACTAAAGATTGTGAATGTTAGTGGAGGACTCTACTTAGTTCAATTCGAAGCAAAGTTGACTAGTCTGCAATCATTTGCA
ATTGCTTTGGCATTCATACATAGCGAGAAGCTTAGACCGTTGCATCTATACGTATTTTAACTACTACAGTTAAGTTTTTT
ACATATGTTAATAATAATAACAGAAGTTGGAAAAATGTCAAATTTTGGAGAGAAGAAGCTTTTAGTTGCTACCAAGTTTG
TTCTCTAACCAAAGCATGCATGCACGGCTCCTACTCTCTTGTTGTGATCATCATATCGAATTAGATTTGTAAAATACATA
GCAGAAGCAGATTCCTTAAGACTTGATTTATATACAATCTATGTATTAAAAAAAATCATCAGATTAATTCTCTCACAAAG
GAACAAAAGCTATCGAAAGAAAGAAAAGTGAAATCTTTTTTTGACCGTTAAACCGTGATCTTTTTGTGACCGTTAAACTG
TGATTTTGTGACCGTTAATTGTGATTATCAATTACCTTTTCTTGTGCTTACAAATAAGAGTCTCAACGCTTCTTCTAATC
AAAGCCGATGGTGATAATAACCGATGGTGATGATCTCTGAAACAACCGTAATTGATCGGAGCGAAATCACATCATCATCG
TTTCGTGATTGAATGAGAAGTTACAAACGTTGCACTGTAAGCACCTTACACATTTTAACTAATTAAGCTTTTTCACTATT
GTAATGTGTTCATAACATTATAACAACAGAACAGAAAAGAACTTAGAAAAAATTGTCAAAATAGCCAAATCATTTGAATG
TCAGATACATATTGTCAGAAAATAAAAATATCTTGCTACCAAAATTCTCAAATTTGTATCTAGACATATCCATCAAATAC
AAGCAATTGATTGATCTGATCATTAGACAATGGCATTGGCAGCACTAGCAATCCTTGGCCAAAGATCAGCACACTCTTTC
CCAATAGGACCAGTAATTGCAGAACCTTTCATTTCTCCCTTGGGGTTGACAATGACTCCAGCATTATCTGTGCAACAAAA
AAACACAGAATCAATACTTGCTTTCATACACAATCACTAACAATGATCAATTTAAGGATTATATAGAGTCCATATGGAGC
AGATGCAAGCGTTCAAGCAATAAAGCATCTGTAACGAAGGACACAATTAAATTTTCCAGACTTGTACGAGCATCAACACC
CTCTAAACGTGTCGGTGGATACTTGACTTAAGCCTGGTGATATCAATCACATAAACTGACAAAAATCATAGAATCAGTAA
TACTAAAACAATGGGAATGTAGAGTTCAAATGGAGCAGATGCAAGCGTTTGAGCATAATAGTATCTGTAACGATAGAACA
CATTTAGGTGTACCAGATTTTGTTTTGTATTTATACACCCTCTTTATGTTTCGGTGGATACATGACACAATTCTGGAAAT
GTAATAATCTAAATCTGGCATAACTAGACCATATACTATCTATTCATAAGCTAGATGACCAATAGAACAAATCAAGCTAT
TGATAATTCGGAGTCCAAGTAGTGTAACGGTATTAAACACACACTAAATAGTGTTGGTGAACAAATTACGAATCCTATTA
GGGTTTTAAGAGAGAAAGTAAGTAATCTAACCTTCGAAGTACATGAAAACACCATCCTTTCGGCGCCATGGTTTGCGTTG
CCTAACGATGACGGCAGGAAGAACCTTTTTCCTGAGATCAGGCTTACCCTTTTTGACGGTGGCCATCACCATGTCTCCGA
CGCAAGCAGAAGGTAATCGATTAAGACGACCTTTGATACCTTTCACGGAAATGATGTAGAGATTCTTAGCACCGGTGTTA
TCGGCACAGTTCACCGTCGCCGCCACCGGAAGACCCAGTGACATCCTGAATTTGTTACCAGAGGTACCTCCACGCCCTAA
TCGAAAAAAATCCAAATCAACAACGATTAAAACGAGGTTCGAAAAGCTGAATAAACACATATTGATGAACTGAAAATGTA
ACAGATCTAACAACTGAGATAGAGGAAAAGTGCGAACCTCGCTTCGACATTGTTGACGGCTTGAAGGAAGAAGAAACGAT
TTCGGTTTAATATATAGTGACGCATTCTTCTTGTAGGGTTTCAGTAGGCTTAAAAAATGGAAGAAGAAACGATTTCGTTT
TTTAGCCCAAGTTCAAAGTATATTAGGCCCATAAAAGCCCAAGCAGAGTTTTAAATTAAATCAGACGCGTCTTATCACTA
TTTGGAGAGTCCCACATCGGAAAGGTGAGAGAGTTTGCCAAGGGAAACTTTAGTATATATAGACTTCACTCTCCATATTC
TCGAACCACGCAGCCATGTGGTGAGCACATAGCGAACTATTCTTTCGCCTTTTACTAAAGAATACCGTGTGCTCTCCACG
CTAAGTGGCATACGCCTATTTTTGGAGGGTTCCCACTTTACTGTGGGTCCCAACATCTCTCAGTTTAATTTTTGGTCTCG
AAGTATCTGAGAATCCTTTGTGGCAACTCTAACTGTTAGACAATTAAATCTATAACCCGGTTATTAAACCGTATATACCC
AGTTAAAATGCAAACAGTTATTTAAAATATCCTCTATTAGAGTCTTTGTGTTTTTTGCCTGTTGATGGATATATGAACGA
GTTTGCTATCTAGAATCGATAGAATAAGCTTTGAGGTTATATAAGATATTTGGATTGGTTTCTGGTGAATCCATTATTTG
TACAAGTTTCATGGTCGTAAGTTGTAATAACTGTATTTCTTCATAATCTTCTGTTATAGTTGTTTTCATAGAACTCAATT
TGATTAGCAATATTTGTCGAATCCTAAAATCTGAAATTGCTTGAGGATTATGAGATTCCATATTTCTCAAAGTTAAAAGA
TAACTGAAAGAATCAATGATCAGGTCCTGACCAGTGCCAC
>AT1G04500.3 | chr1:1218757-1221756 REVERSE LENGTH=3000
GTTGGATTACTTACTTGGTCTTATGATTTACAAAAATAAAACAAAAATAGTATTGTTATAGAGGTCTGTAATTTGTATAT
TTATTAGTACATTTTTTGGCCATGACTCATAGTTTGTCGAATAAGTAGAACATAAGAAAAGAGAGAGATGAATAATGGGT
GTAGGCAGGTAATCATGAATAAAATTGTAGTGAGTGAGAGGGGTTGTTTATGTTACATAGAACATTACAAAATTTTGTAG
ATATATATTATATGGTATGATAATTATGATGTCTATTAATGTATTTGATGGGTGTTGTATAAATAATAATCATTTGAACA
TTATAAATAAGCAGTTGTGTTCAAGTTTGTCACTAATTTTTAGTATACGTGGTTCAAAATTTGAAATAAATAATAGTGTA
TTATATAAACTTACTAATACACCTTCTAGATATTAATTTGAATTTTAGTGAAATAATTGAATATTATTTACGTAATGTTT
ATTTCCAGCGTGCTTGGCATTTCAAATTTTAAATTGCATAGAAAATACTTAGCAAGAAGCAACAAAAAAAAGGCAAGCAA
TAGTGTCTCGATCCAATCTCACGCCAAAGGTCCAACGACAATCATACTTTTGTCATTTTATGTTGGTTGGTTTATTGATT
CCTCGTCGTCAGACGTTTTAGAATTTAATATTATTAGAACTATTATTGGATTTTTGTGACAAATTATAAGTTGTTTTTGG
TTCTTCTTTCGGATTTTCTTTGAAAATCTTTATAAAAACAAATTAATTACGTTTCACACTTTTATATCTGGATTGAGCAC
TTGTATATATATTATAGGAATATAGTTGAAATAACACACATCTACATAATTGTGAACTATAAACGAATTATAGTTTCAAG
AGGTTTTATAAAAGAGTGTATGTAGTTGACCATGACCCATCCCTAAAGGTACGCCATGTTAGATGTTCCAATTTTTCTGT
TTTATTATTATTTATGTCTAACAGCAAAAAAGTATTGACAATAAACTCGTAACAGAAAAATGATGTTGATGATAATAATT
AAACAACATATCAATTTATTACTAGTTCACAAACAGAAAATGTATGCATACCATAAATATGAGTACATGCAAACAATTTA
GATGATGTATAAACGAGTAGCCCTTTAGTTTCTACGTTACAGTCTAAGTTTTGTTTTTCTTTGAGAATTTAATATTGCGT
CGATTAATACTCGGTACCTACTTGTTAGTTTTATACGACCAGTACTTGCGAGTTAAAAAAACATACATATTAACAAAGGT
TACCGCCCATTGGAAATAAACATGCATATTAAAACCCACAAGATTCACAATCATCCATTCAACTGATCTTTCACATTTCC
AGTATAAGAAAACACTATGAGGATTGTAACATCATAGTTATTACGATATAAATATTGAGTGACGAATTAGAATGATAATT
AAATTATTTGATTTAATTTTAAGTAGTTAAAGATGTTTAACAAGATATTACATTATATCCACCAATCATATAATTAAATT
CATGTATATTGTTGTGAAAATGTTGACCGCATCTTTATAAGATGCAGAAACTGCGGTCAAAATTAAAATAAAAAGAAGTT
AATTAACAGATAGTGAGATGAGTGTGTTGTTTGATCCACCGAACACACACGCACCTCCCACTAAAAGCCAATTAACCAAA
AGTTGTGAAAACAAGACTTAAGTGGAAGACTGAAACAAAATCAAAATAATATAATAAAAGTGGATACAACGCGTTAAGGT
TTGTACAAGTACACATATCTTTGATCATTCTCATATGTTTTGTTGCTTCAAAGCTTTGCCCACTTTGTTCGTACTCATTT
GATTCCTTAGGAGAGAAGAGGGAAATTTGTTTATGCTTTAAATTTGGTGAGACTGACGAAAGAATGAGCAATAATCCACA
AGGAGGATTTTCATCTTAGTCGACAATATTTCGTTGAATCCAGGTAAAAAGCATTGCCATGATTTTAATTTTTTCTTTCC
TTCAAAATAGTATTGTAGGGAATAATAACTATCAAACTGAATTATGTGATCGAAAATTTTAACTGTCGTTAATTGAGGTT
GAAGATGCATACAAATTCTGATCACTGCATGTTATTTTTGCAGGTTTTTTTTGGTTTCATTTTAAAAAGCTTTGTAAATA
ATAACACATAATTTACAGGTTTGTACCAAATAAGCTCTGTTTTAGCTTTGGGTTTCAAATTCTGTTTTACGGTTGTTGTT
TGTTTCCAATATTTGATGCATTTGGTTTTGAGAATGTAATCTGGCAAATGCTTTACTACTAACTTTGATAAGAATCTGTA
AACCTGTCCTTACACTAGCATAGTTTTTAAGTCAACTTATTATGCTGTCATAATCTGTAAAACAGAGGATTTTTTCTTGA
TCAGGAATTCCTGTGGCATTTGGCAATAGAGATGGAAGGTCAAACTCATGATGCTCAAAACAATGTTCCTGAGCATGACA
ATCCATTGATGAATGTGAAGAATCCATCAAGCAACTTGTTTTCTAAGAAAGATGCACAATGTTTGTCTGTTTTATGCAAC
GGGAAATGGTTACAGATTGTTAGAAGCAGTCCCAAAGTATCATGTGAGGCCTCTACTTGTCCAAGTCATATTTTGACCAA
AGTAGGAGAAAACTATGTGGCTGAATCTGAAAAGATGCATAAAAAGGTAATCTCTTTCTCGAGCAAAACCTTCTCTCAGG
GAACCCTTCAATTCACTATGAGAGCCAATGGAACACCTCATTTTGTTTTCAAATTGGAGAATCAAAAAGATGTTTATGTG
GCAAGCTTAAGCAGCAATGTCCAAGACCAAAACTCGTATATGATCCATCTGCAAAGAGGAGAATCATCAGCATCCTCATC
ACATCTAGTTGGGAGAATAAATGTATCTACTTTGTTCTCGGAGAAAGTCTTGGAGAGAGAGTTTGTTTTGTTCAGTAGCA
ATGGTGAGAATCTCAAGATACCGCGTACGAGGAAAAACAG
>AT1G04500.4 | chr1:1218757-1221756 REVERSE LENGTH=3000
GTTGGATTACTTACTTGGTCTTATGATTTACAAAAATAAAACAAAAATAGTATTGTTATAGAGGTCTGTAATTTGTATAT
TTATTAGTACATTTTTTGGCCATGACTCATAGTTTGTCGAATAAGTAGAACATAAGAAAAGAGAGAGATGAATAATGGGT
GTAGGCAGGTAATCATGAATAAAATTGTAGTGAGTGAGAGGGGTTGTTTATGTTACATAGAACATTACAAAATTTTGTAG
ATATATATTATATGGTATGATAATTATGATGTCTATTAATGTATTTGATGGGTGTTGTATAAATAATAATCATTTGAACA
TTATAAATAAGCAGTTGTGTTCAAGTTTGTCACTAATTTTTAGTATACGTGGTTCAAAATTTGAAATAAATAATAGTGTA
TTATATAAACTTACTAATACACCTTCTAGATATTAATTTGAATTTTAGTGAAATAATTGAATATTATTTACGTAATGTTT
ATTTCCAGCGTGCTTGGCATTTCAAATTTTAAATTGCATAGAAAATACTTAGCAAGAAGCAACAAAAAAAAGGCAAGCAA
TAGTGTCTCGATCCAATCTCACGCCAAAGGTCCAACGACAATCATACTTTTGTCATTTTATGTTGGTTGGTTTATTGATT
CCTCGTCGTCAGACGTTTTAGAATTTAATATTATTAGAACTATTATTGGATTTTTGTGACAAATTATAAGTTGTTTTTGG
TTCTTCTTTCGGATTTTCTTTGAAAATCTTTATAAAAACAAATTAATTACGTTTCACACTTTTATATCTGGATTGAGCAC
TTGTATATATATTATAGGAATATAGTTGAAATAACACACATCTACATAATTGTGAACTATAAACGAATTATAGTTTCAAG
AGGTTTTATAAAAGAGTGTATGTAGTTGACCATGACCCATCCCTAAAGGTACGCCATGTTAGATGTTCCAATTTTTCTGT
TTTATTATTATTTATGTCTAACAGCAAAAAAGTATTGACAATAAACTCGTAACAGAAAAATGATGTTGATGATAATAATT
AAACAACATATCAATTTATTACTAGTTCACAAACAGAAAATGTATGCATACCATAAATATGAGTACATGCAAACAATTTA
GATGATGTATAAACGAGTAGCCCTTTAGTTTCTACGTTACAGTCTAAGTTTTGTTTTTCTTTGAGAATTTAATATTGCGT
CGATTAATACTCGGTACCTACTTGTTAGTTTTATACGACCAGTACTTGCGAGTTAAAAAAACATACATATTAACAAAGGT
TACCGCCCATTGGAAATAAACATGCATATTAAAACCCACAAGATTCACAATCATCCATTCAACTGATCTTTCACATTTCC
AGTATAAGAAAACACTATGAGGATTGTAACATCATAGTTATTACGATATAAATATTGAGTGACGAATTAGAATGATAATT
AAATTATTTGATTTAATTTTAAGTAGTTAAAGATGTTTAACAAGATATTACATTATATCCACCAATCATATAATTAAATT
CATGTATATTGTTGTGAAAATGTTGACCGCATCTTTATAAGATGCAGAAACTGCGGTCAAAATTAAAATAAAAAGAAGTT
AATTAACAGATAGTGAGATGAGTGTGTTGTTTGATCCACCGAACACACACGCACCTCCCACTAAAAGCCAATTAACCAAA
AGTTGTGAAAACAAGACTTAAGTGGAAGACTGAAACAAAATCAAAATAATATAATAAAAGTGGATACAACGCGTTAAGGT
TTGTACAAGTACACATATCTTTGATCATTCTCATATGTTTTGTTGCTTCAAAGCTTTGCCCACTTTGTTCGTACTCATTT
GATTCCTTAGGAGAGAAGAGGGAAATTTGTTTATGCTTTAAATTTGGTGAGACTGACGAAAGAATGAGCAATAATCCACA
AGGAGGATTTTCATCTTAGTCGACAATATTTCGTTGAATCCAGGTAAAAAGCATTGCCATGATTTTAATTTTTTCTTTCC
TTCAAAATAGTATTGTAGGGAATAATAACTATCAAACTGAATTATGTGATCGAAAATTTTAACTGTCGTTAATTGAGGTT
GAAGATGCATACAAATTCTGATCACTGCATGTTATTTTTGCAGGTTTTTTTTGGTTTCATTTTAAAAAGCTTTGTAAATA
ATAACACATAATTTACAGGTTTGTACCAAATAAGCTCTGTTTTAGCTTTGGGTTTCAAATTCTGTTTTACGGTTGTTGTT
TGTTTCCAATATTTGATGCATTTGGTTTTGAGAATGTAATCTGGCAAATGCTTTACTACTAACTTTGATAAGAATCTGTA
AACCTGTCCTTACACTAGCATAGTTTTTAAGTCAACTTATTATGCTGTCATAATCTGTAAAACAGAGGATTTTTTCTTGA
TCAGGAATTCCTGTGGCATTTGGCAATAGAGATGGAAGGTCAAACTCATGATGCTCAAAACAATGTTCCTGAGCATGACA
ATCCATTGATGAATGTGAAGAATCCATCAAGCAACTTGTTTTCTAAGAAAGATGCACAATGTTTGTCTGTTTTATGCAAC
GGGAAATGGTTACAGATTGTTAGAAGCAGTCCCAAAGTATCATGTGAGGCCTCTACTTGTCCAAGTCATATTTTGACCAA
AGTAGGAGAAAACTATGTGGCTGAATCTGAAAAGATGCATAAAAAGGTAATCTCTTTCTCGAGCAAAACCTTCTCTCAGG
GAACCCTTCAATTCACTATGAGAGCCAATGGAACACCTCATTTTGTTTTCAAATTGGAGAATCAAAAAGATGTTTATGTG
GCAAGCTTAAGCAGCAATGTCCAAGACCAAAACTCGTATATGATCCATCTGCAAAGAGGAGAATCATCAGCATCCTCATC
ACATCTAGTTGGGAGAATAAATGTATCTACTTTGTTCTCGGAGAAAGTCTTGGAGAGAGAGTTTGTTTTGTTCAGTAGCA
ATGGTGAGAATCTCAAGATACCGCGTACGAGGAAAAACAG
>AT1G04500.1 | chr1:1218757-1221756 REVERSE LENGTH=3000
GTTGGATTACTTACTTGGTCTTATGATTTACAAAAATAAAACAAAAATAGTATTGTTATAGAGGTCTGTAATTTGTATAT
TTATTAGTACATTTTTTGGCCATGACTCATAGTTTGTCGAATAAGTAGAACATAAGAAAAGAGAGAGATGAATAATGGGT
GTAGGCAGGTAATCATGAATAAAATTGTAGTGAGTGAGAGGGGTTGTTTATGTTACATAGAACATTACAAAATTTTGTAG
ATATATATTATATGGTATGATAATTATGATGTCTATTAATGTATTTGATGGGTGTTGTATAAATAATAATCATTTGAACA
TTATAAATAAGCAGTTGTGTTCAAGTTTGTCACTAATTTTTAGTATACGTGGTTCAAAATTTGAAATAAATAATAGTGTA
TTATATAAACTTACTAATACACCTTCTAGATATTAATTTGAATTTTAGTGAAATAATTGAATATTATTTACGTAATGTTT
ATTTCCAGCGTGCTTGGCATTTCAAATTTTAAATTGCATAGAAAATACTTAGCAAGAAGCAACAAAAAAAAGGCAAGCAA
TAGTGTCTCGATCCAATCTCACGCCAAAGGTCCAACGACAATCATACTTTTGTCATTTTATGTTGGTTGGTTTATTGATT
CCTCGTCGTCAGACGTTTTAGAATTTAATATTATTAGAACTATTATTGGATTTTTGTGACAAATTATAAGTTGTTTTTGG
TTCTTCTTTCGGATTTTCTTTGAAAATCTTTATAAAAACAAATTAATTACGTTTCACACTTTTATATCTGGATTGAGCAC
TTGTATATATATTATAGGAATATAGTTGAAATAACACACATCTACATAATTGTGAACTATAAACGAATTATAGTTTCAAG
AGGTTTTATAAAAGAGTGTATGTAGTTGACCATGACCCATCCCTAAAGGTACGCCATGTTAGATGTTCCAATTTTTCTGT
TTTATTATTATTTATGTCTAACAGCAAAAAAGTATTGACAATAAACTCGTAACAGAAAAATGATGTTGATGATAATAATT
AAACAACATATCAATTTATTACTAGTTCACAAACAGAAAATGTATGCATACCATAAATATGAGTACATGCAAACAATTTA
GATGATGTATAAACGAGTAGCCCTTTAGTTTCTACGTTACAGTCTAAGTTTTGTTTTTCTTTGAGAATTTAATATTGCGT
CGATTAATACTCGGTACCTACTTGTTAGTTTTATACGACCAGTACTTGCGAGTTAAAAAAACATACATATTAACAAAGGT
TACCGCCCATTGGAAATAAACATGCATATTAAAACCCACAAGATTCACAATCATCCATTCAACTGATCTTTCACATTTCC
AGTATAAGAAAACACTATGAGGATTGTAACATCATAGTTATTACGATATAAATATTGAGTGACGAATTAGAATGATAATT
AAATTATTTGATTTAATTTTAAGTAGTTAAAGATGTTTAACAAGATATTACATTATATCCACCAATCATATAATTAAATT
CATGTATATTGTTGTGAAAATGTTGACCGCATCTTTATAAGATGCAGAAACTGCGGTCAAAATTAAAATAAAAAGAAGTT
AATTAACAGATAGTGAGATGAGTGTGTTGTTTGATCCACCGAACACACACGCACCTCCCACTAAAAGCCAATTAACCAAA
AGTTGTGAAAACAAGACTTAAGTGGAAGACTGAAACAAAATCAAAATAATATAATAAAAGTGGATACAACGCGTTAAGGT
TTGTACAAGTACACATATCTTTGATCATTCTCATATGTTTTGTTGCTTCAAAGCTTTGCCCACTTTGTTCGTACTCATTT
GATTCCTTAGGAGAGAAGAGGGAAATTTGTTTATGCTTTAAATTTGGTGAGACTGACGAAAGAATGAGCAATAATCCACA
AGGAGGATTTTCATCTTAGTCGACAATATTTCGTTGAATCCAGGTAAAAAGCATTGCCATGATTTTAATTTTTTCTTTCC
TTCAAAATAGTATTGTAGGGAATAATAACTATCAAACTGAATTATGTGATCGAAAATTTTAACTGTCGTTAATTGAGGTT
GAAGATGCATACAAATTCTGATCACTGCATGTTATTTTTGCAGGTTTTTTTTGGTTTCATTTTAAAAAGCTTTGTAAATA
ATAACACATAATTTACAGGTTTGTACCAAATAAGCTCTGTTTTAGCTTTGGGTTTCAAATTCTGTTTTACGGTTGTTGTT
TGTTTCCAATATTTGATGCATTTGGTTTTGAGAATGTAATCTGGCAAATGCTTTACTACTAACTTTGATAAGAATCTGTA
AACCTGTCCTTACACTAGCATAGTTTTTAAGTCAACTTATTATGCTGTCATAATCTGTAAAACAGAGGATTTTTTCTTGA
TCAGGAATTCCTGTGGCATTTGGCAATAGAGATGGAAGGTCAAACTCATGATGCTCAAAACAATGTTCCTGAGCATGACA
ATCCATTGATGAATGTGAAGAATCCATCAAGCAACTTGTTTTCTAAGAAAGATGCACAATGTTTGTCTGTTTTATGCAAC
GGGAAATGGTTACAGATTGTTAGAAGCAGTCCCAAAGTATCATGTGAGGCCTCTACTTGTCCAAGTCATATTTTGACCAA
AGTAGGAGAAAACTATGTGGCTGAATCTGAAAAGATGCATAAAAAGGTAATCTCTTTCTCGAGCAAAACCTTCTCTCAGG
GAACCCTTCAATTCACTATGAGAGCCAATGGAACACCTCATTTTGTTTTCAAATTGGAGAATCAAAAAGATGTTTATGTG
GCAAGCTTAAGCAGCAATGTCCAAGACCAAAACTCGTATATGATCCATCTGCAAAGAGGAGAATCATCAGCATCCTCATC
ACATCTAGTTGGGAGAATAAATGTATCTACTTTGTTCTCGGAGAAAGTCTTGGAGAGAGAGTTTGTTTTGTTCAGTAGCA
ATGGTGAGAATCTCAAGATACCGCGTACGAGGAAAAACAG
>AT1G04500.2 | chr1:1218855-1221854 REVERSE LENGTH=3000
AGGAAGAAGAACAGTTAGTTGATTCTTCGGACATATTTTCACACATAAGTGGTGTGAACTCTTTCAAATGCAATTATCCA
ATCCAGTCTTGGATTTGAGTTGGATTACTTACTTGGTCTTATGATTTACAAAAATAAAACAAAAATAGTATTGTTATAGA
GGTCTGTAATTTGTATATTTATTAGTACATTTTTTGGCCATGACTCATAGTTTGTCGAATAAGTAGAACATAAGAAAAGA
GAGAGATGAATAATGGGTGTAGGCAGGTAATCATGAATAAAATTGTAGTGAGTGAGAGGGGTTGTTTATGTTACATAGAA
CATTACAAAATTTTGTAGATATATATTATATGGTATGATAATTATGATGTCTATTAATGTATTTGATGGGTGTTGTATAA
ATAATAATCATTTGAACATTATAAATAAGCAGTTGTGTTCAAGTTTGTCACTAATTTTTAGTATACGTGGTTCAAAATTT
GAAATAAATAATAGTGTATTATATAAACTTACTAATACACCTTCTAGATATTAATTTGAATTTTAGTGAAATAATTGAAT
ATTATTTACGTAATGTTTATTTCCAGCGTGCTTGGCATTTCAAATTTTAAATTGCATAGAAAATACTTAGCAAGAAGCAA
CAAAAAAAAGGCAAGCAATAGTGTCTCGATCCAATCTCACGCCAAAGGTCCAACGACAATCATACTTTTGTCATTTTATG
TTGGTTGGTTTATTGATTCCTCGTCGTCAGACGTTTTAGAATTTAATATTATTAGAACTATTATTGGATTTTTGTGACAA
ATTATAAGTTGTTTTTGGTTCTTCTTTCGGATTTTCTTTGAAAATCTTTATAAAAACAAATTAATTACGTTTCACACTTT
TATATCTGGATTGAGCACTTGTATATATATTATAGGAATATAGTTGAAATAACACACATCTACATAATTGTGAACTATAA
ACGAATTATAGTTTCAAGAGGTTTTATAAAAGAGTGTATGTAGTTGACCATGACCCATCCCTAAAGGTACGCCATGTTAG
ATGTTCCAATTTTTCTGTTTTATTATTATTTATGTCTAACAGCAAAAAAGTATTGACAATAAACTCGTAACAGAAAAATG
ATGTTGATGATAATAATTAAACAACATATCAATTTATTACTAGTTCACAAACAGAAAATGTATGCATACCATAAATATGA
GTACATGCAAACAATTTAGATGATGTATAAACGAGTAGCCCTTTAGTTTCTACGTTACAGTCTAAGTTTTGTTTTTCTTT
GAGAATTTAATATTGCGTCGATTAATACTCGGTACCTACTTGTTAGTTTTATACGACCAGTACTTGCGAGTTAAAAAAAC
ATACATATTAACAAAGGTTACCGCCCATTGGAAATAAACATGCATATTAAAACCCACAAGATTCACAATCATCCATTCAA
CTGATCTTTCACATTTCCAGTATAAGAAAACACTATGAGGATTGTAACATCATAGTTATTACGATATAAATATTGAGTGA
CGAATTAGAATGATAATTAAATTATTTGATTTAATTTTAAGTAGTTAAAGATGTTTAACAAGATATTACATTATATCCAC
CAATCATATAATTAAATTCATGTATATTGTTGTGAAAATGTTGACCGCATCTTTATAAGATGCAGAAACTGCGGTCAAAA
TTAAAATAAAAAGAAGTTAATTAACAGATAGTGAGATGAGTGTGTTGTTTGATCCACCGAACACACACGCACCTCCCACT
AAAAGCCAATTAACCAAAAGTTGTGAAAACAAGACTTAAGTGGAAGACTGAAACAAAATCAAAATAATATAATAAAAGTG
GATACAACGCGTTAAGGTTTGTACAAGTACACATATCTTTGATCATTCTCATATGTTTTGTTGCTTCAAAGCTTTGCCCA
CTTTGTTCGTACTCATTTGATTCCTTAGGAGAGAAGAGGGAAATTTGTTTATGCTTTAAATTTGGTGAGACTGACGAAAG
AATGAGCAATAATCCACAAGGAGGATTTTCATCTTAGTCGACAATATTTCGTTGAATCCAGGTAAAAAGCATTGCCATGA
TTTTAATTTTTTCTTTCCTTCAAAATAGTATTGTAGGGAATAATAACTATCAAACTGAATTATGTGATCGAAAATTTTAA
CTGTCGTTAATTGAGGTTGAAGATGCATACAAATTCTGATCACTGCATGTTATTTTTGCAGGTTTTTTTTGGTTTCATTT
TAAAAAGCTTTGTAAATAATAACACATAATTTACAGGTTTGTACCAAATAAGCTCTGTTTTAGCTTTGGGTTTCAAATTC
TGTTTTACGGTTGTTGTTTGTTTCCAATATTTGATGCATTTGGTTTTGAGAATGTAATCTGGCAAATGCTTTACTACTAA
CTTTGATAAGAATCTGTAAACCTGTCCTTACACTAGCATAGTTTTTAAGTCAACTTATTATGCTGTCATAATCTGTAAAA
CAGAGGATTTTTTCTTGATCAGGAATTCCTGTGGCATTTGGCAATAGAGATGGAAGGTCAAACTCATGATGCTCAAAACA
ATGTTCCTGAGCATGACAATCCATTGATGAATGTGAAGAATCCATCAAGCAACTTGTTTTCTAAGAAAGATGCACAATGT
TTGTCTGTTTTATGCAACGGGAAATGGTTACAGATTGTTAGAAGCAGTCCCAAAGTATCATGTGAGGCCTCTACTTGTCC
AAGTCATATTTTGACCAAAGTAGGAGAAAACTATGTGGCTGAATCTGAAAAGATGCATAAAAAGGTAATCTCTTTCTCGA
GCAAAACCTTCTCTCAGGGAACCCTTCAATTCACTATGAGAGCCAATGGAACACCTCATTTTGTTTTCAAATTGGAGAAT
CAAAAAGATGTTTATGTGGCAAGCTTAAGCAGCAATGTCCAAGACCAAAACTCGTATATGATCCATCTGCAAAGAGGAGA
ATCATCAGCATCCTCATCACATCTAGTTGGGAGAATAAAT
>AT1G04510.1 | chr1:1230593-1233592 FORWARD LENGTH=3000
AGAGATATCTCAAAAGTCTCATCATCAAGAGTAGCTATATCCTCAATTCTCGCGATTTTTGTTGTATCTTTACAGTTCTG
TTGGTACTTTCCTGATGGCCCCTCTCACAATCACATATACACACCTGAGCTCTCTCCCTTTCTTTCTCAGTCAACAATTT
TCCTGTAACAACATCGTACCTTAAGGATCTGCAGTTGATCTTTCTCTCTTTGATCTGAAAGAGTCCACATAAAACAAAGT
TAGCTGCTCACTATAAAAGCAAATGAAGAACAGGCATGTAAATGATCTTCTTCATCATTCAAATCAGTAGGACCTAAACG
GCAACAATTAAAAAACTTGTGTTATATAGAAAGGGTCATGAATCTTGAAGACAATGAAATGAAGACAAAAAGATTGTGAT
GGTGGTCATAGAAATTAGAAAACCCTGAGACAGACAGAGATTTTGACTGTACTGTGGTCAAAACACACACTTCACAATCT
TCCCATTCCCCCACCAATCTCAGATTCCTTTTCACTTCCTCCAACTCTTTCTCTCTCTCTGGCCTTTTTTTTTTTTTTTT
TTCCTATTTATAGCTCATCTTTAGTAATTCCGTTATTGGTTAAATTTCCTAAACATGTTTTTGGTATCAACAATCAAGTA
AGTGCAAGAAAGTTTGTATCTTTCTCTAAACCCAATTTCCAAAGTAACCAACTACTAAACCAGAATGTTACACAAAGTAA
GTCACTAAATGACTTTAAAAACAAGATTAGACTTTAAACTAGATTAGAGACATACTTATTTGGAATAAGATTCAAAGGTC
ACTAGTAGCTAGTAGGTGGTAAAAAGGAAGCTAAACAACAAATAAACTCTTATTAAAATCTTTCAATCAATAAATATTTA
TTGTAATTTGCTGCAGTAAATCAAACATTGTACAGTTTCAGAACTGAATGGCTCAGAAGCGTTAAAAGGAAAAAGAGACT
CTCTCTCTCTCTCTCTCTCCCCTAATCTCCTCTCACATGGTCATCAAAAGCCAAAGCCAAAGCCAAAAAAAACAAAGAAC
CCAGAAACCTAGAAGACAGAAACAAAAATCAAAGCTTTACTGAGCCACCAAGCAACCAATTACATCAACTCTAAAACCCA
TAAAACCAACACAAAGATTCCATCTTTCAATATCTCTACAATGAGAAAGCCAATGCTTTGATTTTTTCCCCCAATCTTTC
TTCCAAGATACCTCAAAGCAAAAAGAGACCACAAGAAGCAAAAGAGTCTACATACAAAAATGGGTCTTTCAATCTCATTC
CTCAGCATCATCATGATGATGTGTCTACTGTTTCCAGATCTCAATGTCGTAGTAAAATCTGCTACAACGGAATACACAAC
CTTAATCTACAAAGGATGTGCAAGACAACAATTCTCAGATCCATCTGGTTTATACTCACAAGCTCTCTCTGCTATGTTCG
GCTCATTGGTCTCTCAGTCTACTAAAACCAGATTCTACAAGACCACAACAGGAACAAGCACAACCACAATCACTGGTCTG
TTCCAGTGTAGAGGAGATTTAAGTAACCATGACTGTTACAACTGTGTTAGTCGTCTTCCTGTTCTCTCCGACAAGCTATG
TGGCAAAACCATTGCTTCAAGAGTTCAACTTTCCGGCTGTTATCTTCTCTATGAAGTTTCTGGCTTTTCTCAAATTTCAG
GTAAACCCTTTCTTTCTTCTCTTCCGTGGCTTCTTCAATCGAACCGGAAATTCAATTCCTCGGGTTCCTCGAAACCTTAA
CCAGATCACAATCAAAGGGTTTTCTCTGGTTTAATTGAACCGGTAATTTGATTTTTGGTTTTGGTTTAGCCGAACCCCAA
AAATTCATAATTTTTTTCTCCAGTTTTCCGGTTTGGTTTGAATTGAATTGGTTCATTCAACACCTTTGGTCAGAGGTGAA
GTAGGGAGCTTTCAATTTAGGTTTAAAACTATTAACCGATTTTAGACCGGTTTGGTTCTCTTACACATAAATTTCCGGTT
AAATTATTACAGGGATGGAGATGCTGTTCAAGACTTGTGGGAAGAACAACATCGCCGGAACAGGGTTCGAAGAGAGAAGA
GACACGGCGTTCGGGGTGATGCAAAACGGCGTAGTATCAGGCCATGGATTCTACGCTACTACGTACGAATCTGTCTACGT
TTTAGGACAATGCGAAGGAGATGTCGGAGACACCGATTGTAGCGGATGTGTTAAGAACGCACTTGAGAAAGCTCAGGTGG
AATGTGGAAGCTCAATCTCCGGACAGATTTATCTACATAAGTGTTTCATCGCTTATAGTTATTACCCAAATGGTGTCCCC
AGAAGATCTTCTTCTTCTTCATCTTCGTCTTCATCCTCCAGTTCTGGCTCTTCAAATTCAGATCCTTCCACTTCTACAGG
TTAGATTTCGATTTCTGGGTCCATGTGGGGTTATTTACCAAAAAAAAAGCATCAATCTTTTCTGAATTTGGAAAGTTTCC
GATTTAAACTTAGCGTCACTTTAATTTGAAGATTTCATAGTGGGACTTTGTTCTTCCGTTTTCAGTCTTAACGGAAAAAA
AATTTGCGTACTTTTTATTTTAATTGGTAACACAATTATTCCTTGGAATTCTCAATATTCCATATAGGTTGGTCATTTAA
TAACAACACTTTATTCATTATGCTTTCATTAAATATTGTTTCACCCATAAGAAGAACAAATGAATTATTAATGAAAGTCT
TATTCATTGAAAAGTACTCTTCAGAGATATGGTCTACCACTCATAATTTTCTTCAACAGTACTTTAAGTATCCTCAGAAA
AATTGAGTAAAATAGATGTATTTTATCTTTATTTATGAACGCCGTACAATTGAAATTAATAATATTGATGCCAAAAAGAA
ATGAATGAAAATGTGGACAGGAGCAACAGGGAAGACGGTGGCAATAATAGTAGGAGGAGCAGCTGGTGTTGGCTTTCTTG
TCATTTGCTTGCTTTTTGCCAAAAACTTGATGAGGAAGAA
>AT1G04510.2 | chr1:1230593-1233592 FORWARD LENGTH=3000
AGAGATATCTCAAAAGTCTCATCATCAAGAGTAGCTATATCCTCAATTCTCGCGATTTTTGTTGTATCTTTACAGTTCTG
TTGGTACTTTCCTGATGGCCCCTCTCACAATCACATATACACACCTGAGCTCTCTCCCTTTCTTTCTCAGTCAACAATTT
TCCTGTAACAACATCGTACCTTAAGGATCTGCAGTTGATCTTTCTCTCTTTGATCTGAAAGAGTCCACATAAAACAAAGT
TAGCTGCTCACTATAAAAGCAAATGAAGAACAGGCATGTAAATGATCTTCTTCATCATTCAAATCAGTAGGACCTAAACG
GCAACAATTAAAAAACTTGTGTTATATAGAAAGGGTCATGAATCTTGAAGACAATGAAATGAAGACAAAAAGATTGTGAT
GGTGGTCATAGAAATTAGAAAACCCTGAGACAGACAGAGATTTTGACTGTACTGTGGTCAAAACACACACTTCACAATCT
TCCCATTCCCCCACCAATCTCAGATTCCTTTTCACTTCCTCCAACTCTTTCTCTCTCTCTGGCCTTTTTTTTTTTTTTTT
TTCCTATTTATAGCTCATCTTTAGTAATTCCGTTATTGGTTAAATTTCCTAAACATGTTTTTGGTATCAACAATCAAGTA
AGTGCAAGAAAGTTTGTATCTTTCTCTAAACCCAATTTCCAAAGTAACCAACTACTAAACCAGAATGTTACACAAAGTAA
GTCACTAAATGACTTTAAAAACAAGATTAGACTTTAAACTAGATTAGAGACATACTTATTTGGAATAAGATTCAAAGGTC
ACTAGTAGCTAGTAGGTGGTAAAAAGGAAGCTAAACAACAAATAAACTCTTATTAAAATCTTTCAATCAATAAATATTTA
TTGTAATTTGCTGCAGTAAATCAAACATTGTACAGTTTCAGAACTGAATGGCTCAGAAGCGTTAAAAGGAAAAAGAGACT
CTCTCTCTCTCTCTCTCTCCCCTAATCTCCTCTCACATGGTCATCAAAAGCCAAAGCCAAAGCCAAAAAAAACAAAGAAC
CCAGAAACCTAGAAGACAGAAACAAAAATCAAAGCTTTACTGAGCCACCAAGCAACCAATTACATCAACTCTAAAACCCA
TAAAACCAACACAAAGATTCCATCTTTCAATATCTCTACAATGAGAAAGCCAATGCTTTGATTTTTTCCCCCAATCTTTC
TTCCAAGATACCTCAAAGCAAAAAGAGACCACAAGAAGCAAAAGAGTCTACATACAAAAATGGGTCTTTCAATCTCATTC
CTCAGCATCATCATGATGATGTGTCTACTGTTTCCAGATCTCAATGTCGTAGTAAAATCTGCTACAACGGAATACACAAC
CTTAATCTACAAAGGATGTGCAAGACAACAATTCTCAGATCCATCTGGTTTATACTCACAAGCTCTCTCTGCTATGTTCG
GCTCATTGGTCTCTCAGTCTACTAAAACCAGATTCTACAAGACCACAACAGGAACAAGCACAACCACAATCACTGGTCTG
TTCCAGTGTAGAGGAGATTTAAGTAACCATGACTGTTACAACTGTGTTAGTCGTCTTCCTGTTCTCTCCGACAAGCTATG
TGGCAAAACCATTGCTTCAAGAGTTCAACTTTCCGGCTGTTATCTTCTCTATGAAGTTTCTGGCTTTTCTCAAATTTCAG
GTAAACCCTTTCTTTCTTCTCTTCCGTGGCTTCTTCAATCGAACCGGAAATTCAATTCCTCGGGTTCCTCGAAACCTTAA
CCAGATCACAATCAAAGGGTTTTCTCTGGTTTAATTGAACCGGTAATTTGATTTTTGGTTTTGGTTTAGCCGAACCCCAA
AAATTCATAATTTTTTTCTCCAGTTTTCCGGTTTGGTTTGAATTGAATTGGTTCATTCAACACCTTTGGTCAGAGGTGAA
GTAGGGAGCTTTCAATTTAGGTTTAAAACTATTAACCGATTTTAGACCGGTTTGGTTCTCTTACACATAAATTTCCGGTT
AAATTATTACAGGGATGGAGATGCTGTTCAAGACTTGTGGGAAGAACAACATCGCCGGAACAGGGTTCGAAGAGAGAAGA
GACACGGCGTTCGGGGTGATGCAAAACGGCGTAGTATCAGGCCATGGATTCTACGCTACTACGTACGAATCTGTCTACGT
TTTAGGACAATGCGAAGGAGATGTCGGAGACACCGATTGTAGCGGATGTGTTAAGAACGCACTTGAGAAAGCTCAGGTGG
AATGTGGAAGCTCAATCTCCGGACAGATTTATCTACATAAGTGTTTCATCGCTTATAGTTATTACCCAAATGGTGTCCCC
AGAAGATCTTCTTCTTCTTCATCTTCGTCTTCATCCTCCAGTTCTGGCTCTTCAAATTCAGATCCTTCCACTTCTACAGG
TTAGATTTCGATTTCTGGGTCCATGTGGGGTTATTTACCAAAAAAAAAGCATCAATCTTTTCTGAATTTGGAAAGTTTCC
GATTTAAACTTAGCGTCACTTTAATTTGAAGATTTCATAGTGGGACTTTGTTCTTCCGTTTTCAGTCTTAACGGAAAAAA
AATTTGCGTACTTTTTATTTTAATTGGTAACACAATTATTCCTTGGAATTCTCAATATTCCATATAGGTTGGTCATTTAA
TAACAACACTTTATTCATTATGCTTTCATTAAATATTGTTTCACCCATAAGAAGAACAAATGAATTATTAATGAAAGTCT
TATTCATTGAAAAGTACTCTTCAGAGATATGGTCTACCACTCATAATTTTCTTCAACAGTACTTTAAGTATCCTCAGAAA
AATTGAGTAAAATAGATGTATTTTATCTTTATTTATGAACGCCGTACAATTGAAATTAATAATATTGATGCCAAAAAGAA
ATGAATGAAAATGTGGACAGGAGCAACAGGGAAGACGGTGGCAATAATAGTAGGAGGAGCAGCTGGTGTTGGCTTTCTTG
TCATTTGCTTGCTTTTTGCCAAAAACTTGATGAGGAAGAA
>AT1G04520.1 | chr1:1233788-1236787 FORWARD LENGTH=3000
AAGATGGAGAGGAAGAGAACAAAAGGAGTCCAATCCCTCATGAGATAGGCACAAGTTTAATTTTTCTCTCTTTGAGGCTA
TTAATTTCCAAGTCCAAACTTTAAAATTTCATGAAAATTGTTATTATATTATATCTTCTTTGTATTAGTTCAGATTATTG
GAAGGTAGGAATTTGTGGTGGATGAAAAAATGTGAACAAAAAAGAATTTTGTTTTTCTCAATCAATTACACTAACTATTC
CAACTGACCCTTAGGTAATTTTCCACTAATATAAATGTTGCCAATTTACTAATGCTCTGACTATATCGGACTATTATCCT
TTATATTATATACTGTCTAGTGTCAATAAATAAGAAGGAAATTGGTTAGTAGTATAGTCTATATCATTAAGCATATAAGT
GCAAATTCATACTTATAACTCTGTGAGATAACTTGGGTCCGAGTGAATCAATAAGCATTTATATTACATAGTTGGAAAAT
TAAGGATTATTATGCAAGAAACGTAAAAAACAAAAACGAGATTCTGGCATTTCTGAATATACAACACATAACGGACATGC
ATGAAGCTTTAAAGCTAATACAACAAGACCTTTGTTTCATGAAGAAGAGAGCTATTGAATCTTATATTTTTTACCTCAGC
TATAGACATCTTCTTCTCTTCTTGATGGTCATTCATCTATTTCCCATAAGAACCGAGCGTACTCTCCAAGAATAATGCTG
GCCAAACACAGAAGGTGATAATGATCACATTTCAGTTTTAAAGTGCGAAAACAAAAAGAAGATTGTGTAAGAGCTATTAC
ATATTTCTAATTATACCTATCATTTGGAGAGGCTTCAACGGCCTTCTCAAAGTAGAACAAGGCCTTCTCATGGTCATTAT
TAATACTCCAGAACGCCTTCGCGTATCTGCATAGCGTTTCTCCATCTTCTGTCTTGGACAAGCTTGATTTGCCTTTTCCC
GCTGCATCAGCCTTTTTCGGGGACAAAAATAAACGCCAACATTAGAGACTTGAATTGAAAAGCCAATGAACAACAACACC
AGGCAGAATACAAACTTGAATTTATATGCTAGTAAATGTCTACTATGAGCTAAGATGCCTAAAAATTTCAATGTCAGATC
GAACAATAACAGGTAACAATTAGAGTCATTCATTGATCCGCAGAGTTTAAACCAAATAATCTATAGAGCTACGACACAAA
ACCCACCTCAAATTCGTCTTTTCCTTGTCCAGAAGACTCATCATCATCCTCATCATCATCCTCATCATCATCATCCGCGT
TTATCTCCCAGAGGAAACTAGCATATGCTGCAAGAACAATGCTGAAAAGAAAAAACATATTATTATCACAGGAACTGATA
ACCAATGGTGGTATTTCCAAAAAATGTTCCAACAGACCTATCATCAGGAGATGCTTGAACTGCACGTTCAAAGTAGCTCA
TGGCTTTAGCTTCATCTTGGTGAAGCTTCATTACTAATCTACCATAGTTTGCTAAAGCTACTCCATCACTAGGCTCAACT
ACAGTACACTTATGATAATACTCTTCTGCTCCACTAAGATCTCCTTTATACTGTTTTCACATTAACAAACGAAACTTAGA
CATTAATAGAAACTACTTCAAAACAGAGCCATTACACAACACTAAGATTTGAGTCAAAATTCAATACCTCCAAGAACTTG
GCATAGTTTTTGAGAAGCAAAGGATGCAATGGATACTCCTCGAGCATTCCTTTGTAGTAATCACCACAATTCTTATCATC
GTAACCCGGCAAATCGAATTTGATCTCACTACCATACAAATCAAACTTATCAATTCCTAACCCTGCAGCTAAATGCATAG
GAGGGCTTGGTGGTCTTTCAATCTCAAAACCTAGTTCATCTCTCACACCAATCCCAAGCTTCTTAATAACCTCTTCAAAA
ACACCTCTCTCACCTTCACCACTATCTTCTTCCTTGTGTTTCGCAAAACTGAACTCGCCGCCGTCAATAGCATCACCAAT
CGTAACCGTTCTCTCCAAATTCTCCTCGATTCCAGTCACCGGATCTTCGGATTTGAACCCATCTCCAGAGTCGCAGTAAA
TCGAGAGAGATGCCTCGCTCTTCAGCATCTTTTTGGGTCTTTCTTTCTAAATCCGTCCAAAGTCTTCAACTTTAGGTTCA
ATTGGGTCGTCGTTCACAGATTCCTCGATTGTTATTTGTGGGTTCTTGATTCGGAGGACCCCAAGACAACGACCAAACGA
AGATGATTTTGAGGTTCTTAGGTGACCGACCCAGTTAGAGAAACAAGATAAGTGGGGTTCTGTTAGATTTCCTGAGAAAC
GGCAAAACTCAGGAAAGGATCTTTTAGTATCATATTGTTTACAAATTATTCCTTAACTTTATGTTTTGTCTATTTGACCC
ATCACTCCGAAGCAAAAACTAATCTGTTCTTTTGTTCAAGAAATCATCAATTAGTCTCGGTTTTATACTAAGCATACAAT
TTTTCTAACGTATATCAACATTTCAATTTCGGTTTAAGTATTTGTGTACTTACATATTCAAAAAATTAGTTTGGGTTCGA
TTTGGAAGGAACAAAAAGTTTTGTGACTCGTGATTAAATAAAGAAAGAAGGGATATCCACATGAGTTTTGACCTTTCTTT
TGGGCGGACAATAAGGTCCACATGAACTGAGGTTTTTTGAGTCTAGACCGGGGCAAGTCAATAATACAAAAAGAGGACAA
CTTGTCAAATCATTGGTCCATTCAAATGAAAAGAAGCCCATAATAAATGTGACAAGGATGTGTAACATGGCCACAAAATA
ATCAGTTTGGTTTCGTTCATTTTGGACTATGGGGTTGGTTTTGAAATTCCATTCCAGCACATAGAATTTCAGAACACCAA
TTACGAAAGGCTTTATCGTGTTAGAAGTTATATATTTTGAGAAGAAAAATAAAAGATATTGTTATTATGAAGGATCATGA
ACTATTCTAAGACTGAGCTAACACGTGTTACTTGCTTAAT
>AT1G04530.1 | chr1:1231456-1234455 REVERSE LENGTH=3000
CCATCAAGAAGAGAAGAAGATGTCTATAGCTGAGGTAAAAAATATAAGATTCAATAGCTCTCTTCTTCATGAAACAAAGG
TCTTGTTGTATTAGCTTTAAAGCTTCATGCATGTCCGTTATGTGTTGTATATTCAGAAATGCCAGAATCTCGTTTTTGTT
TTTTACGTTTCTTGCATAATAATCCTTAATTTTCCAACTATGTAATATAAATGCTTATTGATTCACTCGGACCCAAGTTA
TCTCACAGAGTTATAAGTATGAATTTGCACTTATATGCTTAATGATATAGACTATACTACTAACCAATTTCCTTCTTATT
TATTGACACTAGACAGTATATAATATAAAGGATAATAGTCCGATATAGTCAGAGCATTAGTAAATTGGCAACATTTATAT
TAGTGGAAAATTACCTAAGGGTCAGTTGGAATAGTTAGTGTAATTGATTGAGAAAAACAAAATTCTTTTTTGTTCACATT
TTTTCATCCACCACAAATTCCTACCTTCCAATAATCTGAACTAATACAAAGAAGATATAATATAATAACAATTTTCATGA
AATTTTAAAGTTTGGACTTGGAAATTAATAGCCTCAAAGAGAGAAAAATTAAACTTGTGCCTATCTCATGAGGGATTGGA
CTCCTTTTGTTCTCTTCCTCTCCATCTTTCAATAGTCTGCCAAAAAAAGATCCCAAAAAGATATCATTGTTATGACAATT
CCAAATAATCTTCCCTTTAATATATTCTACATCACATGTGCATGTGTTTTGTATAATCTATGCATGTACCTTACATGTAT
GTAATCAAATACTAGATGCTTATGTATGTAAACTATATAGTGAAGAAAATGGTACCGTCATGTTTCTTCCTCATCAAGTT
TTTGGCAAAAAGCAAGCAAATGACAAGAAAGCCAACACCAGCTGCTCCTCCTACTATTATTGCCACCGTCTTCCCTGTTG
CTCCTGTCCACATTTTCATTCATTTCTTTTTGGCATCAATATTATTAATTTCAATTGTACGGCGTTCATAAATAAAGATA
AAATACATCTATTTTACTCAATTTTTCTGAGGATACTTAAAGTACTGTTGAAGAAAATTATGAGTGGTAGACCATATCTC
TGAAGAGTACTTTTCAATGAATAAGACTTTCATTAATAATTCATTTGTTCTTCTTATGGGTGAAACAATATTTAATGAAA
GCATAATGAATAAAGTGTTGTTATTAAATGACCAACCTATATGGAATATTGAGAATTCCAAGGAATAATTGTGTTACCAA
TTAAAATAAAAAGTACGCAAATTTTTTTTCCGTTAAGACTGAAAACGGAAGAACAAAGTCCCACTATGAAATCTTCAAAT
TAAAGTGACGCTAAGTTTAAATCGGAAACTTTCCAAATTCAGAAAAGATTGATGCTTTTTTTTTGGTAAATAACCCCACA
TGGACCCAGAAATCGAAATCTAACCTGTAGAAGTGGAAGGATCTGAATTTGAAGAGCCAGAACTGGAGGATGAAGACGAA
GATGAAGAAGAAGAAGATCTTCTGGGGACACCATTTGGGTAATAACTATAAGCGATGAAACACTTATGTAGATAAATCTG
TCCGGAGATTGAGCTTCCACATTCCACCTGAGCTTTCTCAAGTGCGTTCTTAACACATCCGCTACAATCGGTGTCTCCGA
CATCTCCTTCGCATTGTCCTAAAACGTAGACAGATTCGTACGTAGTAGCGTAGAATCCATGGCCTGATACTACGCCGTTT
TGCATCACCCCGAACGCCGTGTCTCTTCTCTCTTCGAACCCTGTTCCGGCGATGTTGTTCTTCCCACAAGTCTTGAACAG
CATCTCCATCCCTGTAATAATTTAACCGGAAATTTATGTGTAAGAGAACCAAACCGGTCTAAAATCGGTTAATAGTTTTA
AACCTAAATTGAAAGCTCCCTACTTCACCTCTGACCAAAGGTGTTGAATGAACCAATTCAATTCAAACCAAACCGGAAAA
CTGGAGAAAAAAATTATGAATTTTTGGGGTTCGGCTAAACCAAAACCAAAAATCAAATTACCGGTTCAATTAAACCAGAG
AAAACCCTTTGATTGTGATCTGGTTAAGGTTTCGAGGAACCCGAGGAATTGAATTTCCGGTTCGATTGAAGAAGCCACGG
AAGAGAAGAAAGAAAGGGTTTACCTGAAATTTGAGAAAAGCCAGAAACTTCATAGAGAAGATAACAGCCGGAAAGTTGAA
CTCTTGAAGCAATGGTTTTGCCACATAGCTTGTCGGAGAGAACAGGAAGACGACTAACACAGTTGTAACAGTCATGGTTA
CTTAAATCTCCTCTACACTGGAACAGACCAGTGATTGTGGTTGTGCTTGTTCCTGTTGTGGTCTTGTAGAATCTGGTTTT
AGTAGACTGAGAGACCAATGAGCCGAACATAGCAGAGAGAGCTTGTGAGTATAAACCAGATGGATCTGAGAATTGTTGTC
TTGCACATCCTTTGTAGATTAAGGTTGTGTATTCCGTTGTAGCAGATTTTACTACGACATTGAGATCTGGAAACAGTAGA
CACATCATCATGATGATGCTGAGGAATGAGATTGAAAGACCCATTTTTGTATGTAGACTCTTTTGCTTCTTGTGGTCTCT
TTTTGCTTTGAGGTATCTTGGAAGAAAGATTGGGGGAAAAAATCAAAGCATTGGCTTTCTCATTGTAGAGATATTGAAAG
ATGGAATCTTTGTGTTGGTTTTATGGGTTTTAGAGTTGATGTAATTGGTTGCTTGGTGGCTCAGTAAAGCTTTGATTTTT
GTTTCTGTCTTCTAGGTTTCTGGGTTCTTTGTTTTTTTTGGCTTTGGCTTTGGCTTTTGATGACCATGTGAGAGGAGATT
AGGGGAGAGAGAGAGAGAGAGAGAGTCTCTTTTTCCTTTTAACGCTTCTGAGCCATTCAGTTCTGAAACTGTACAATGTT
TGATTTACTGCAGCAAATTACAATAAATATTTATTGATTG
>AT1G04540.1 | chr1:1239062-1242061 FORWARD LENGTH=3000
TCTTTATTTTATTGGTCTTATATTAACTTTTATTTTTTTTGGAAAACTATATTTTTTAAGGATCTGAGCTGATGAATTAA
TCAAATAGTAAACAAAAATTAATTTATTAATGTTGTGTTAATAAATCATTTATTTTTGTGTATTCCTCTTCTTCTTCCTT
ATTTTTAAAAAATTAAAAAATGTTCTTCTTATAATATAGTGTTTAATAGAAAGTGAGCTCACACAACAAAATTAGAAAAC
TGTGAATGAATGTAAGAGAGTGAGTGGAATAAAAAAAATATAAAAATGAAATCTAAGAGTGAGTGAACAAATGTTGGTAT
TGTAGACAATGGTGACTAAAATTAAAAAGAAACAAAATGATATAAACATTAATCTAAAAAAAACTAAAATAAATATACAA
ATTCTGCATTTCTAACTATACTTTCATGTATTATGTATACTTATTTGATTCATACATGATATAACCGGTTATTTAGTTTA
TTTTCTATCAAATCCATCAATTAGAGCATGAAATCTATGTACTCCTTGATAATGATTTTGATCAAAAGTGTAATTTCCAC
AAACCAATTGCGCCTGCAAAAGTTTTCAAAGGATCATCAAACATAATGATGAATATCTCATCACCACGATTTTATAATAA
TGCATCTTTTCCCACCATTTTTTTTCCCTCACTTTCTTTTATAATCTTGTTCGACAACAATCATGGTCTAAGGAAAAAGT
TGAAAATATATATTATCTTAGTTATTAGAAAAGAAAGATAATCAAATGGTCAATATGCAAATGGCATATGACCATAAACG
AGTTTGCTAGTATAAAGAATGATGGCCAACCTGTTAAAGAGAGACTAAAATTAGGTCTAAAATCTAGGAGCAATGTAACC
AATACATAGTATATGAAATATAAAAGTTAATTTAGATTTTTTGATTAGCCCAAATTAAAGAAAAATGGTATTTAAAACAG
AGACTCTTCATCCTAAAGGCTAAAGCAATACAATTTTTGGTTAAGAAAAGAAAAAAACCACAAGCGGAAAAGAAAACAAA
AAAGAACTATATTATGATGCAACAGCAACACAAAGCAAAACCTTGCACACACACATACAACTGTAAACAAGTTTCTTGGG
ACTCTCTATTTTCTCTTGCTGCTTGAACCAAACACAACAACGATATCCCAACGAGAGCACAACAGGTTTGATTATGTCGG
AAGACAAGTTTTGAGAGAAAACAAACAATATTTTATAACAAAGGAGAAGACTTTTGGTTAGAAAAAATTGGTATGGCCAT
TACAAGACATATGGGTCCCAATTCTCATCACTCTCTCCACCACCAAAATCCTCCTCTCTCTCTCTCTCTTTTACTCTGTT
TTCATCATCTCTTTCTCTCGTCTCTCTCAAACCCTAAATACACTCTTTCTCTTCTTGTTGTCTCCATTCTCTCTGTGTCA
TCAAGCTTCTTTTTTGTGTGGGTTATTTGAAAGACACTTTCTCTGCTGGTATCATTGGAGTCTAGGGTTTTGTTATTGAC
ATGCGTGGTGTGTCAGAATTGGAGGTGGGGAAGAGTAATCTTCCGGCGGAGAGTGAGCTGGAATTGGGATTAGGGCTCAG
CCTCGGTGGTGGCGCGTGGAAAGAGCGTGGGAGGATTCTTACTGCTAAGGATTTTCCTTCCGTTGGGTCTAAACGCTCTG
CTGAATCTTCCTCTCACCAAGGAGCTTCTCCTCCTCGTTCAAGGTTCGTCCTTTTTCTTATTAAGAAAGCTCAAATCTTG
TGATGTGAGTGTTATGCCATCTCAGGACAGAATTGTGTAGGTGCTTTTGTTTTAGTTTACCCTGAATAAGAGTTAGGTAT
CTATCTCCATTGATGAGCTTGTGCTTGTCCTGTGCTATAGATTTCTCTATGGAGTCATGCAAATGCTAAGATTTGTTCAT
TTTAATGTCTGTTTAGATGATTACATCTGAATTTCGAGAGCCATTGAGTGGAAATTTCTTGGTTTGTTGTGGCAGTCAAG
TGGTAGGATGGCCACCAATTGGGTTACACAGGATGAACAGTTTGGTTAATAACCAAGCTATGAAGGCAGCAAGAGCGGAA
GAAGGAGACGGGGAGAAGAAAGTTGTGAAGAATGATGAGCTCAAAGATGTGTCAATGAAGGTGAATCCGAAAGTTCAGGG
CTTAGGGTTTGTTAAGGTGAATATGGATGGAGTTGGTATAGGCAGAAAAGTGGATATGAGAGCTCATTCGTCTTACGAAA
ACTTGGCTCAGACGCTTGAGGAAATGTTCTTTGGAATGACAGGTCTGTACTGTTTTCAAATGCGTACACTATAAACCCGA
TGTTTTCTATGAATCTACTGATAGTTTCTGTTTTATCTATCAGGTACTACTTGTCGAGAAAAGGTTAAACCTTTAAGGCT
TTTAGATGGATCATCAGACTTTGTACTCACTTATGAAGATAAGGAAGGGGATTGGATGCTTGTTGGAGATGTTCCATGGA
GGTAAGATTCGGATATTAAGCAGTATTGCAGTAGTTCAAAACCTGATTAGTCTCTTTTCTCTCTTTTTGTTTAGAATGTT
TATCAACTCGGTGAAAAGGCTTCGGATCATGGGAACCTCAGAAGCTAGTGGACTAGGTAAGTTTTAAAGATCATCTTCTG
GTTTCTTGATTTCTCGTCTTGACTAATGAAAAAGACTGATTGAATCATTTTTAATGCAGCTCCAAGACGTCAAGAGCAGA
AGGATAGACAAAGAAACAACCCTGTTTAGCTTCCCTTCCAAAGCTGGCATTGTTTATGTATTGTTTGAGGTTTGCAATTT
ACTCGATACTTTTTGAAGAAAGTATTTTGGAGAATATGGATAAAAGCATGCAGAAGCTTAGATATGATTTGAATCCGGTT
TTCGGATATGGTTTTGCTTAGGTCATTCAATTCGTAGTTTTCCAGTTTGTTTCTTCTTTGGCTGTGTACCAATTATCTAT
GTTCTGTGAGAGAAAGCTCTTGTTTATTTGTTCTCTCAGA
>AT1G04550.2 | chr1:1241811-1244810 FORWARD LENGTH=3000
CTTCCCTTCCAAAGCTGGCATTGTTTATGTATTGTTTGAGGTTTGCAATTTACTCGATACTTTTTGAAGAAAGTATTTTG
GAGAATATGGATAAAAGCATGCAGAAGCTTAGATATGATTTGAATCCGGTTTTCGGATATGGTTTTGCTTAGGTCATTCA
ATTCGTAGTTTTCCAGTTTGTTTCTTCTTTGGCTGTGTACCAATTATCTATGTTCTGTGAGAGAAAGCTCTTGTTTATTT
GTTCTCTCAGATTGTAAATAGTTGAAGTTATCTAATTAATGTGATAAGAGTTATGTTTATGATTCCAAAGAATGAATATT
TGTTCCTTAATATGGTTTGTTGTTTTCTGTCTTTTTGAAGTTTCCATTGACTCGAGTCAAAACGTTTTGCAGAAACAGAG
AAGAGTGTGTCATTAAAAAAAACAGAGAAGATGTTTATTTTTTTTGGTCGAAGAGAAGATGTTTCTAAGACCATCAAAAT
CATATATTGATGATTGATGACAAGAAAAGTTTTGACCATCAAAAGTTTTGTCCTTAATTGTTCTTAAATTCACACAAAAT
ACGTTAAGAGTTATCTTTTAAAACTGCAAACTACTTTAAATTGATAAACTTTGAAAAGTAAAGATTTTATTCTTAATCTG
ATAGTTGAAGACAAAGAAAATAACAAATGTTTGGATTCACGTCACCAAATCAAAATATAATAAGGTTATGGATTGTTTAG
GTAATATTTAACTTGTTACCTAGAAAAGGAGATACAGTGCTTAGCAAGTCCAACCAAAGATTAAAGGATAAGTAGTAAAG
TCAAAAGACCAGTAAATTAAAGTCTTGTAGAGAAAGGAAGAAGGAAGATTCATGATCCTTGATAAAATTCAAGTTTGGTG
AAATTCTAAAGACCACGGTTTAGATTTTTGGGGTTTGCTTTGGAATAAGATAATGGATCATCAATGGCGCATGAGGTTTT
CGTTCAAGAACGCAACAATTGCTCTCACTGTCATCAACGTTCTCATCTTCCTCTTCCTCCTTCAGGGCTTTTTCACTTCC
TCCTCTTCTCCATCTTCTTCTTCTTCTTCTCGCCGACTCATTTCAGGTCTGTAACTTTTCTGAATTCCTTGTGGGTATAT
CCTGATTTTGCGTAATTTCTCTGGATTTCATCGGAATTTGAGCAAAGTTTGGTGCTTTAGGGATCATCTTCTGATGGGTC
TTTCTCGGATCTGCTCATAACAAAAAGCTTGTTGACTCGTTTTTAGATTTCTGGATCCTGTGGTCACTTCAATTCGATCT
TTGTAGATTTAGGGCTTCTACACTGATATGATTCGATTTCGAAAAAGTTTAGATTTTTGCGTATTGAACAGATAATTCAA
TTGCATAAGGCACTTGAAAGTTAAGCTCTTTCCATGGAACTGTTGATATCAAAGTTGTTACATATTCACATTCTAAGCCT
TGTAGAGATGAAGAACTTTTTTTTTTTTTTTTTTTTTTTTTTTTTTTTTTTTTTGGTTTAATGAGATGAAGAACTTTGAG
AGATTGTTGATGTTTTTTTCTACATTACTGCAGAGCTTTGTCTTCTTTTTGGGTACTTGAAAAAGTTTCTTCTTTCATCA
TACATAACCATTACCTCTTTGATAAATGCAGCTCAGCTTCGGTATATCAAGGAAGCCGAAGAACTTAGGCTCAAGATGCA
ACCTTTAGAGCTCATCAGAAGAGTAAGCACATTATGCTTTTTGTAGCATTAGATATTTACAAGTATCTATGCTTTCGAGA
GAGTGATTTGGCCTTATGTTCTTGAAATGAATGATAGGTCCGAGAAATCGAACAAGAGGCATCTGCGGGACAAGAAACCG
AGCAGCAGAAAGATGTGAAGCAGACTACAGCCGTTGATCTCTCTAAACGACTGAAGGATTTCCGTGCGCTAAACGATGCA
TCGAGCTTGAAAGGTACACATAATAGCGAAATCGTCTTGTTTATGCTATGGAATTCAGATCAGAAACAAAACTATACATG
AAGGTTTAGGTATGTAACAAATGTTTTTGTTATCCGCTCAGCATTGGAAGAATGGCGAAAGCGGAAAATGGAACGAGCAA
GACAACGGGATCTTGAGAAAACCGGAGGAGTTTCTTCGTCCACCAAAACATCATCATAAACGTCACTAATTCTCTAAATA
TCATAAAATTATTGAACATTATAAGTCTCATAGAAAAAATTATACTTACTAGTGTAAAGACAGACAGAGATGCTGGAAAC
CTGTCAAAACACAGGAAAAGAAAAGAAAGGATATGTATGTTACTCAGTAAGATTTTTAAACACACTTGTGTTTTGGTCAA
TTCATCAAATATACCTTAATCATATAGTCTGGTGCCCAGTGCAGCTCAAGTTTATGGTCATCACCATTGTGGCCTGTATC
AGTCATCTTTATTACATAAATTTGATTCATATTTTACAAAACAAAAAAACATGTAAATTATCGGTTTGTTCTTACTTCTT
AGAAACATATGTGAAAACAGCCATGCGGTTACGACCGACATGTTTGTGAGATGCGGTTTTCCTTTTTGGTGCCAACCCAA
TATAGGCCCATGAAGCAATAGTATGCAACTGATTTTTTTTTTCGTTTTTTCATACAACTAAATTTCGTTGCAAACAATTC
CGGATATTAACAACGCCTTCGTTATTAAGATAAAAGAGAAAAAAAGAAGTTCTAGATACTCGGTGGTTAATCACTTGTCC
TCTTTCATTATCCCCAACCTTCCTCAGATAACTTTTTACCAAATGAAAAGAAACTTGGCAAAATTATGAAAATTTTAAGC
TAATATTTCATATTTAAGCAATATGAATAAATGATATTCTACCAATACATGGCTATTTTCATTGATTCCAGGTGGATTAT
CATAAGTAATTAATTGCTGACCCCAATATATGGTAGCTTTGGAACATTTATTATGATAAAACATAAGGAGATAATATAAA
GAAAGCGGTTTGGAGATTCGAGCTCAATGACAACACTGGC
>AT1G04550.1 | chr1:1241376-1244375 FORWARD LENGTH=3000
ACCCGATGTTTTCTATGAATCTACTGATAGTTTCTGTTTTATCTATCAGGTACTACTTGTCGAGAAAAGGTTAAACCTTT
AAGGCTTTTAGATGGATCATCAGACTTTGTACTCACTTATGAAGATAAGGAAGGGGATTGGATGCTTGTTGGAGATGTTC
CATGGAGGTAAGATTCGGATATTAAGCAGTATTGCAGTAGTTCAAAACCTGATTAGTCTCTTTTCTCTCTTTTTGTTTAG
AATGTTTATCAACTCGGTGAAAAGGCTTCGGATCATGGGAACCTCAGAAGCTAGTGGACTAGGTAAGTTTTAAAGATCAT
CTTCTGGTTTCTTGATTTCTCGTCTTGACTAATGAAAAAGACTGATTGAATCATTTTTAATGCAGCTCCAAGACGTCAAG
AGCAGAAGGATAGACAAAGAAACAACCCTGTTTAGCTTCCCTTCCAAAGCTGGCATTGTTTATGTATTGTTTGAGGTTTG
CAATTTACTCGATACTTTTTGAAGAAAGTATTTTGGAGAATATGGATAAAAGCATGCAGAAGCTTAGATATGATTTGAAT
CCGGTTTTCGGATATGGTTTTGCTTAGGTCATTCAATTCGTAGTTTTCCAGTTTGTTTCTTCTTTGGCTGTGTACCAATT
ATCTATGTTCTGTGAGAGAAAGCTCTTGTTTATTTGTTCTCTCAGATTGTAAATAGTTGAAGTTATCTAATTAATGTGAT
AAGAGTTATGTTTATGATTCCAAAGAATGAATATTTGTTCCTTAATATGGTTTGTTGTTTTCTGTCTTTTTGAAGTTTCC
ATTGACTCGAGTCAAAACGTTTTGCAGAAACAGAGAAGAGTGTGTCATTAAAAAAAACAGAGAAGATGTTTATTTTTTTT
GGTCGAAGAGAAGATGTTTCTAAGACCATCAAAATCATATATTGATGATTGATGACAAGAAAAGTTTTGACCATCAAAAG
TTTTGTCCTTAATTGTTCTTAAATTCACACAAAATACGTTAAGAGTTATCTTTTAAAACTGCAAACTACTTTAAATTGAT
AAACTTTGAAAAGTAAAGATTTTATTCTTAATCTGATAGTTGAAGACAAAGAAAATAACAAATGTTTGGATTCACGTCAC
CAAATCAAAATATAATAAGGTTATGGATTGTTTAGGTAATATTTAACTTGTTACCTAGAAAAGGAGATACAGTGCTTAGC
AAGTCCAACCAAAGATTAAAGGATAAGTAGTAAAGTCAAAAGACCAGTAAATTAAAGTCTTGTAGAGAAAGGAAGAAGGA
AGATTCATGATCCTTGATAAAATTCAAGTTTGGTGAAATTCTAAAGACCACGGTTTAGATTTTTGGGGTTTGCTTTGGAA
TAAGATAATGGATCATCAATGGCGCATGAGGTTTTCGTTCAAGAACGCAACAATTGCTCTCACTGTCATCAACGTTCTCA
TCTTCCTCTTCCTCCTTCAGGGCTTTTTCACTTCCTCCTCTTCTCCATCTTCTTCTTCTTCTTCTCGCCGACTCATTTCA
GGTCTGTAACTTTTCTGAATTCCTTGTGGGTATATCCTGATTTTGCGTAATTTCTCTGGATTTCATCGGAATTTGAGCAA
AGTTTGGTGCTTTAGGGATCATCTTCTGATGGGTCTTTCTCGGATCTGCTCATAACAAAAAGCTTGTTGACTCGTTTTTA
GATTTCTGGATCCTGTGGTCACTTCAATTCGATCTTTGTAGATTTAGGGCTTCTACACTGATATGATTCGATTTCGAAAA
AGTTTAGATTTTTGCGTATTGAACAGATAATTCAATTGCATAAGGCACTTGAAAGTTAAGCTCTTTCCATGGAACTGTTG
ATATCAAAGTTGTTACATATTCACATTCTAAGCCTTGTAGAGATGAAGAACTTTTTTTTTTTTTTTTTTTTTTTTTTTTT
TTTTTTTTTGGTTTAATGAGATGAAGAACTTTGAGAGATTGTTGATGTTTTTTTCTACATTACTGCAGAGCTTTGTCTTC
TTTTTGGGTACTTGAAAAAGTTTCTTCTTTCATCATACATAACCATTACCTCTTTGATAAATGCAGCTCAGCTTCGGTAT
ATCAAGGAAGCCGAAGAACTTAGGCTCAAGATGCAACCTTTAGAGCTCATCAGAAGAGTAAGCACATTATGCTTTTTGTA
GCATTAGATATTTACAAGTATCTATGCTTTCGAGAGAGTGATTTGGCCTTATGTTCTTGAAATGAATGATAGGTCCGAGA
AATCGAACAAGAGGCATCTGCGGGACAAGAAACCGAGCAGCAGAAAGATGTGAAGCAGACTACAGCCGTTGATCTCTCTA
AACGACTGAAGGATTTCCGTGCGCTAAACGATGCATCGAGCTTGAAAGGTACACATAATAGCGAAATCGTCTTGTTTATG
CTATGGAATTCAGATCAGAAACAAAACTATACATGAAGGTTTAGGTATGTAACAAATGTTTTTGTTATCCGCTCAGCATT
GGAAGAATGGCGAAAGCGGAAAATGGAACGAGCAAGACAACGGGATCTTGAGAAAACCGGAGGAGTTTCTTCGTCCACCA
AAACATCATCATAAACGTCACTAATTCTCTAAATATCATAAAATTATTGAACATTATAAGTCTCATAGAAAAAATTATAC
TTACTAGTGTAAAGACAGACAGAGATGCTGGAAACCTGTCAAAACACAGGAAAAGAAAAGAAAGGATATGTATGTTACTC
AGTAAGATTTTTAAACACACTTGTGTTTTGGTCAATTCATCAAATATACCTTAATCATATAGTCTGGTGCCCAGTGCAGC
TCAAGTTTATGGTCATCACCATTGTGGCCTGTATCAGTCATCTTTATTACATAAATTTGATTCATATTTTACAAAACAAA
AAAACATGTAAATTATCGGTTTGTTCTTACTTCTTAGAAACATATGTGAAAACAGCCATGCGGTTACGACCGACATGTTT
GTGAGATGCGGTTTTCCTTTTTGGTGCCAACCCAATATAG
>AT1G04555.1 | chr1:1243950-1246949 FORWARD LENGTH=3000
ACGTCACTAATTCTCTAAATATCATAAAATTATTGAACATTATAAGTCTCATAGAAAAAATTATACTTACTAGTGTAAAG
ACAGACAGAGATGCTGGAAACCTGTCAAAACACAGGAAAAGAAAAGAAAGGATATGTATGTTACTCAGTAAGATTTTTAA
ACACACTTGTGTTTTGGTCAATTCATCAAATATACCTTAATCATATAGTCTGGTGCCCAGTGCAGCTCAAGTTTATGGTC
ATCACCATTGTGGCCTGTATCAGTCATCTTTATTACATAAATTTGATTCATATTTTACAAAACAAAAAAACATGTAAATT
ATCGGTTTGTTCTTACTTCTTAGAAACATATGTGAAAACAGCCATGCGGTTACGACCGACATGTTTGTGAGATGCGGTTT
TCCTTTTTGGTGCCAACCCAATATAGGCCCATGAAGCAATAGTATGCAACTGATTTTTTTTTTCGTTTTTTCATACAACT
AAATTTCGTTGCAAACAATTCCGGATATTAACAACGCCTTCGTTATTAAGATAAAAGAGAAAAAAAGAAGTTCTAGATAC
TCGGTGGTTAATCACTTGTCCTCTTTCATTATCCCCAACCTTCCTCAGATAACTTTTTACCAAATGAAAAGAAACTTGGC
AAAATTATGAAAATTTTAAGCTAATATTTCATATTTAAGCAATATGAATAAATGATATTCTACCAATACATGGCTATTTT
CATTGATTCCAGGTGGATTATCATAAGTAATTAATTGCTGACCCCAATATATGGTAGCTTTGGAACATTTATTATGATAA
AACATAAGGAGATAATATAAAGAAAGCGGTTTGGAGATTCGAGCTCAATGACAACACTGGCTATATCCAACACTTTAAAA
CAACGTCAAGACACGTGTCCCACCACCTGTAAGTAGCTAAACACAAAGGTCCTCTTCGCATGGCACGTGCTCCTTGCCAA
CGAACACATAAGCTCGGTGTATATAACTATGTCTCACATAGCCCTTCCATATAGATCATCACCGAGCAAGTTAGTTTACG
TGTTGTTGCAAAGAGAAGAAAGGTTTCGAGTAGCAAAAGAGTAAAACTAGATCTTTAGGAGAAGGTAAAAGAAGCAATTG
ATGGCGACGACAGTGGGAAGAAACATAGCAGCACCATTGCTGTTCTTGAATCTTGTTATGTACCTGATTGTGCTTGGTTT
TGCAAGTTGGTGTCTCAATAAATACATCAACGGCCAAACTAACCACCCAAGTAAATTTATTTTTCTCTTTCTCTCTAGCT
ATTTATATGGTCATGTAGCTGATCTAGTGGAATTACTAAGAATATTAGTAATGTTTGAATAGGTTTTGGAGGCAATGGAG
CAACACCGTTCTTCTTGACGTTTTCGATATTGGCGGCTGTGGTAGGAGTAGCGTCGAAGTTGGCCGGAGCAAATCATATT
AGGTTTTGGAGGAATGATAGTTTAGCCGCTGCTGGAGCTTCTTCCATCGTTGCATGGGCTATCACAGCTCTTGCCATGGG
GTAATTACTTTATTTATGATGTCCTATTAAATCTCATGAAGTGCTAATTTTTGACGACTATTTTTCTTTAAAACTTGGTT
TTGGATATTTTGTGAACTTCTTTATATAGATGCATGGAAGTGTCAGTGTTTGGTAAATGGTATAATAAACTTAATTTTGA
TGAAAGGTTGGCATGCAAACAAATAAACATAGGAGGATGGAGAGGATGGAGACTGAAGATGATTGAAGCCTTCATTATCA
TTTTGACGTTCACGCAGCTTCTCTACCTCATGTTGATCCATGCCGGTTCACTCAGCAGCAAATATGGTCCTGGATACAGA
GACCAAGACTATGCTACAGGCCAAGCTCATGGTCATGGTCATGTACCACACACTGTGGGAGAGCACAAGGCTGGTGTTGG
ATCTACCATGGCAGTCTGATGAAAATCTGTGTCTTTTAATTGTGTTTTGACGTTTGGTTAAGAAGTACTTATTATAGTTT
ATGTTTTTTCAAGTTATGTAATAATGTAATTCCTATCCATCTGACAAACGAACGAATCTTGTGTGTTCTTTTGTTAATTA
GTTAAATGGAGATGTGTTTCTTTGTGTTCTTATTTGTCGCTCTTTGCAATTTGCTTTTGAACAAAATCAAATCTACAAAA
TTTGGATCCGAGTCAATACAAAATCCAAATGAAGCGATCGGATGTGAGTGAATCCGATGAGTACTCCAATTTGGGTCCAG
GTTGCATTCGGTTTGGTTGATGTCCAATATTAACGTAACCGAACTTTGGGGCTAAAATGTAAAGCACAATAAAAGTTGGG
GTTTTACTTGTAATTTAAATACTCCAACTGAAAAACAGAGTGTTCTGTTCATAGCACAAGAGAATTGGTGTCTCTAATGA
GATCATTGATCATCGCGCACGTGAAGACGTGGTTTTTTATTCTCTAATGATCCCAGGAATTGCGTAATGCATCTGTTCCG
TTTCGCCAGATATAGGGTTTGCGTCAGCATCAAATGTTGATTCTTAGTAAAAAAAATATTGAATTTTTGGTTTTCTTTCC
AACATGTTATTGTGGTTGTGGAAAGTTTTCTGAAGCCCAGAAAGTGTTTGATAGCATGCCTAGGAGGAGAAACGTAGATT
CGTTGAACCTTATGATTTCGATGAAGAGTTTATAGGATGGTTGGTTAACACATGCAAATTGAAGCATTGTTTCTTCATAT
GTATGTATCCCAATGTAGGAGCCTAGCTTTTCCAAGAAAAAAGTATCGGAACATGATTCGTTTTCGAACATATCCAAATA
GGATGATATCGCAAGAAAGAGAGAAAAAGGAAAATCTCAGTATATAGACAAAGTATACATCCTTCGCTATACACAACTAT
TCTAATTTGTGATGTAACTATACTTTACACTACCTTTGTGCTTCTTCTGACTCTCTTTCCCGTCGGTAAGTAACACTTTC
TTTATCGACTACTCTCCCGACTCGTCTGTTTCTCCTGCTT
>AT1G04560.1 | chr1:1245889-1248888 FORWARD LENGTH=3000
TGAAAATCTGTGTCTTTTAATTGTGTTTTGACGTTTGGTTAAGAAGTACTTATTATAGTTTATGTTTTTTCAAGTTATGT
AATAATGTAATTCCTATCCATCTGACAAACGAACGAATCTTGTGTGTTCTTTTGTTAATTAGTTAAATGGAGATGTGTTT
CTTTGTGTTCTTATTTGTCGCTCTTTGCAATTTGCTTTTGAACAAAATCAAATCTACAAAATTTGGATCCGAGTCAATAC
AAAATCCAAATGAAGCGATCGGATGTGAGTGAATCCGATGAGTACTCCAATTTGGGTCCAGGTTGCATTCGGTTTGGTTG
ATGTCCAATATTAACGTAACCGAACTTTGGGGCTAAAATGTAAAGCACAATAAAAGTTGGGGTTTTACTTGTAATTTAAA
TACTCCAACTGAAAAACAGAGTGTTCTGTTCATAGCACAAGAGAATTGGTGTCTCTAATGAGATCATTGATCATCGCGCA
CGTGAAGACGTGGTTTTTTATTCTCTAATGATCCCAGGAATTGCGTAATGCATCTGTTCCGTTTCGCCAGATATAGGGTT
TGCGTCAGCATCAAATGTTGATTCTTAGTAAAAAAAATATTGAATTTTTGGTTTTCTTTCCAACATGTTATTGTGGTTGT
GGAAAGTTTTCTGAAGCCCAGAAAGTGTTTGATAGCATGCCTAGGAGGAGAAACGTAGATTCGTTGAACCTTATGATTTC
GATGAAGAGTTTATAGGATGGTTGGTTAACACATGCAAATTGAAGCATTGTTTCTTCATATGTATGTATCCCAATGTAGG
AGCCTAGCTTTTCCAAGAAAAAAGTATCGGAACATGATTCGTTTTCGAACATATCCAAATAGGATGATATCGCAAGAAAG
AGAGAAAAAGGAAAATCTCAGTATATAGACAAAGTATACATCCTTCGCTATACACAACTATTCTAATTTGTGATGTAACT
ATACTTTACACTACCTTTGTGCTTCTTCTGACTCTCTTTCCCGTCGGTAAGTAACACTTTCTTTATCGACTACTCTCCCG
ACTCGTCTGTTTCTCCTGCTTCTCTTACTAATACCTCTCTTGCCTTCTTTCTCAATCACAGGTTCTGACATTGGCACAAG
GTGCATGAAGCACAAAGGTGCCAGAGCTGCTAGAGACTGTATGAGAATCCCTGAAGACAAGTTTGAATAGTTACTTGATG
TTATACCGATCAGATTAGCCAATCCGACGCCTAAGAATGCACTAACTATTTGTGATAGACACAGAGTTGAAGCAAGAAAA
GATGTGACTGATCCTTCACACCCCTGTGGACACATACTTGCTAATCTGACTGCAAATGGAAGGATCTTAAACTGTGCTAG
GATTTCTGCTAGGCTGGAAAAACACAGCACATAAACCTCGTTGGAGATTCCAAATCCGAGATTTATTTGCTTCACCAAGA
TGTAATCGAGGAGAATCGATAAACCGTACAAGAGTTGGATGATATGGATCAGTGGTCTCATGGGAAGTGTCTTCAAGTAT
CGATCATAGACCACGGTTAGACAAAGAAGCATCAACTGTCCAATCACTTTCGACATTCCAATAACCGAAGGATCAAGATT
CAGAACTTGAGTTTGGTAACAGAAGACTGATCCTGAGAGAAGAGGGACCATTGCAATGGATACTACTGCCCAAATCAGAG
GCTGGGAGATTTCATCTGCCTGAATTGCTTCCTTAAGATTCGATATCTGTTTCTTGACGCTCTCCAAAACCGAGCTTGTC
TCTGCTATCCGTGGTAAGCCGAAAGATTCTTCTTTGGAAGATAAAGAAACAACGAGCTGCAGAGACAACAAAGCAGAGAA
TACAAGAAAGGAGATCTTAGGAGGTGTTGTGAGTAAGAGATATCCTCCAAGTAAGTTTCCAAGGACTCCACCAGCTGCTG
AAGCCATGAGCGCATAAGACTGGAGACCGTTTATTCGGTATCTCAGACCGTATTCCGCAACAAGAGCGTCTTTTGCAACC
TCAGTGATGGATGCTCCAAGGTTACTAAGCAGGACACATGCCACAAGAGAAGGAAGAACTTCTCTAGCTCCTTGAAATAT
CCCCATTGAACCCCATGCTAAAACCTGCAGAAACACTGACACAGAATCGCCACAATCAGCAAGCTTCTTCATTTCCTAAA
TTTGGTTCTAAAAATCTCATGTTCAAGGCATTGGAGCTGGCACAAAGAGAGACTTTGGAAAAACTAACCTCCAATGGCGA
TGTAAGGAACTCTACGACCACTTCCAATGTAAAGAACATCTGAGAGCACACCGTAGAGAGGTTTAGCCACCATGGGAAGA
CTGCAAGAGTATTGCACAAGCTGAAGCGTCGATGGTTGGAGTGCGAGGCTATGAACCATATGGAAGTTAAGTGCAAGCCA
TGGGAAACATCTTGATCCTTGTACCCAATAACCTAACCCGCACAAAACCGAGATTCCTTTACCACCCACTTGTTCAAACC
TCGCCGTTTCTTCAAATTCAGACACACCATTGTTGTTTCTCCTTCTCCTTATCGAGAGACATGCGAATGTGGTCGCTCTT
CTTGGTCTGGCTTCCCCCATGAAAAGGGTATTGTTATTGCTCTGCCTCTCTTGTTGTTGTTGTTGCCTGTGAATGGACGA
AAGTGGTGGTTTCAAGAACTTGGTTGGGGAGTTTTGAATTGATAACAATGGATTTATCATAATTCTTTCCATTGTTTCAG
AGAGATGAAAACAGAGGAGAAGAAAGGAGGAAGCTTTACTCTTGAAGAAACGAATTCTAGTCACAAGCTTTGTATGTATC
GACGAGTTTATATAATTTTGGGGCAAACCCTAAGCATCGTTGAATTGAGGAAGGAGACGAAATAGGATTAAGTCATTTCT
CAATATCAACAAGAAAAAAGAAAAATGAGATTTTGACGAAGGAAGAGGGATCTAGAAGCGTGTAGCAAAGAGTAAATTAG
AGGCAGACAAAACTCATAAAAGGTATTTAAGTACAAAGGT
>AT1G04570.2 | chr1:1243859-1246858 REVERSE LENGTH=3000
TGTAAAGTATAGTTACATCACAAATTAGAATAGTTGTGTATAGCGAAGGATGTATACTTTGTCTATATACTGAGATTTTC
CTTTTTCTCTCTTTCTTGCGATATCATCCTATTTGGATATGTTCGAAAACGAATCATGTTCCGATACTTTTTTCTTGGAA
AAGCTAGGCTCCTACATTGGGATACATACATATGAAGAAACAATGCTTCAATTTGCATGTGTTAACCAACCATCCTATAA
ACTCTTCATCGAAATCATAAGGTTCAACGAATCTACGTTTCTCCTCCTAGGCATGCTATCAAACACTTTCTGGGCTTCAG
AAAACTTTCCACAACCACAATAACATGTTGGAAAGAAAACCAAAAATTCAATATTTTTTTTACTAAGAATCAACATTTGA
TGCTGACGCAAACCCTATATCTGGCGAAACGGAACAGATGCATTACGCAATTCCTGGGATCATTAGAGAATAAAAAACCA
CGTCTTCACGTGCGCGATGATCAATGATCTCATTAGAGACACCAATTCTCTTGTGCTATGAACAGAACACTCTGTTTTTC
AGTTGGAGTATTTAAATTACAAGTAAAACCCCAACTTTTATTGTGCTTTACATTTTAGCCCCAAAGTTCGGTTACGTTAA
TATTGGACATCAACCAAACCGAATGCAACCTGGACCCAAATTGGAGTACTCATCGGATTCACTCACATCCGATCGCTTCA
TTTGGATTTTGTATTGACTCGGATCCAAATTTTGTAGATTTGATTTTGTTCAAAAGCAAATTGCAAAGAGCGACAAATAA
GAACACAAAGAAACACATCTCCATTTAACTAATTAACAAAAGAACACACAAGATTCGTTCGTTTGTCAGATGGATAGGAA
TTACATTATTACATAACTTGAAAAAACATAAACTATAATAAGTACTTCTTAACCAAACGTCAAAACACAATTAAAAGACA
CAGATTTTCATCAGACTGCCATGGTAGATCCAACACCAGCCTTGTGCTCTCCCACAGTGTGTGGTACATGACCATGACCA
TGAGCTTGGCCTGTAGCATAGTCTTGGTCTCTGTATCCAGGACCATATTTGCTGCTGAGTGAACCGGCATGGATCAACAT
GAGGTAGAGAAGCTGCGTGAACGTCAAAATGATAATGAAGGCTTCAATCATCTTCAGTCTCCATCCTCTCCATCCTCCTA
TGTTTATTTGTTTGCATGCCAACCTTTCATCAAAATTAAGTTTATTATACCATTTACCAAACACTGACACTTCCATGCAT
CTATATAAAGAAGTTCACAAAATATCCAAAACCAAGTTTTAAAGAAAAATAGTCGTCAAAAATTAGCACTTCATGAGATT
TAATAGGACATCATAAATAAAGTAATTACCCCATGGCAAGAGCTGTGATAGCCCATGCAACGATGGAAGAAGCTCCAGCA
GCGGCTAAACTATCATTCCTCCAAAACCTAATATGATTTGCTCCGGCCAACTTCGACGCTACTCCTACCACAGCCGCCAA
TATCGAAAACGTCAAGAAGAACGGTGTTGCTCCATTGCCTCCAAAACCTATTCAAACATTACTAATATTCTTAGTAATTC
CACTAGATCAGCTACATGACCATATAAATAGCTAGAGAGAAAGAGAAAAATAAATTTACTTGGGTGGTTAGTTTGGCCGT
TGATGTATTTATTGAGACACCAACTTGCAAAACCAAGCACAATCAGGTACATAACAAGATTCAAGAACAGCAATGGTGCT
GCTATGTTTCTTCCCACTGTCGTCGCCATCAATTGCTTCTTTTACCTTCTCCTAAAGATCTAGTTTTACTCTTTTGCTAC
TCGAAACCTTTCTTCTCTTTGCAACAACACGTAAACTAACTTGCTCGGTGATGATCTATATGGAAGGGCTATGTGAGACA
TAGTTATATACACCGAGCTTATGTGTTCGTTGGCAAGGAGCACGTGCCATGCGAAGAGGACCTTTGTGTTTAGCTACTTA
CAGGTGGTGGGACACGTGTCTTGACGTTGTTTTAAAGTGTTGGATATAGCCAGTGTTGTCATTGAGCTCGAATCTCCAAA
CCGCTTTCTTTATATTATCTCCTTATGTTTTATCATAATAAATGTTCCAAAGCTACCATATATTGGGGTCAGCAATTAAT
TACTTATGATAATCCACCTGGAATCAATGAAAATAGCCATGTATTGGTAGAATATCATTTATTCATATTGCTTAAATATG
AAATATTAGCTTAAAATTTTCATAATTTTGCCAAGTTTCTTTTCATTTGGTAAAAAGTTATCTGAGGAAGGTTGGGGATA
ATGAAAGAGGACAAGTGATTAACCACCGAGTATCTAGAACTTCTTTTTTTCTCTTTTATCTTAATAACGAAGGCGTTGTT
AATATCCGGAATTGTTTGCAACGAAATTTAGTTGTATGAAAAAACGAAAAAAAAAATCAGTTGCATACTATTGCTTCATG
GGCCTATATTGGGTTGGCACCAAAAAGGAAAACCGCATCTCACAAACATGTCGGTCGTAACCGCATGGCTGTTTTCACAT
ATGTTTCTAAGAAGTAAGAACAAACCGATAATTTACATGTTTTTTTGTTTTGTAAAATATGAATCAAATTTATGTAATAA
AGATGACTGATACAGGCCACAATGGTGATGACCATAAACTTGAGCTGCACTGGGCACCAGACTATATGATTAAGGTATAT
TTGATGAATTGACCAAAACACAAGTGTGTTTAAAAATCTTACTGAGTAACATACATATCCTTTCTTTTCTTTTCCTGTGT
TTTGACAGGTTTCCAGCATCTCTGTCTGTCTTTACACTAGTAAGTATAATTTTTTCTATGAGACTTATAATGTTCAATAA
TTTTATGATATTTAGAGAATTAGTGACGTTTATGATGATGTTTTGGTGGACGAAGAAACTCCTCCGGTTTTCTCAAGATC
CCGTTGTCTTGCTCGTTCCATTTTCCGCTTTCGCCATTCT
>AT1G04570.1 | chr1:1243859-1246858 REVERSE LENGTH=3000
TGTAAAGTATAGTTACATCACAAATTAGAATAGTTGTGTATAGCGAAGGATGTATACTTTGTCTATATACTGAGATTTTC
CTTTTTCTCTCTTTCTTGCGATATCATCCTATTTGGATATGTTCGAAAACGAATCATGTTCCGATACTTTTTTCTTGGAA
AAGCTAGGCTCCTACATTGGGATACATACATATGAAGAAACAATGCTTCAATTTGCATGTGTTAACCAACCATCCTATAA
ACTCTTCATCGAAATCATAAGGTTCAACGAATCTACGTTTCTCCTCCTAGGCATGCTATCAAACACTTTCTGGGCTTCAG
AAAACTTTCCACAACCACAATAACATGTTGGAAAGAAAACCAAAAATTCAATATTTTTTTTACTAAGAATCAACATTTGA
TGCTGACGCAAACCCTATATCTGGCGAAACGGAACAGATGCATTACGCAATTCCTGGGATCATTAGAGAATAAAAAACCA
CGTCTTCACGTGCGCGATGATCAATGATCTCATTAGAGACACCAATTCTCTTGTGCTATGAACAGAACACTCTGTTTTTC
AGTTGGAGTATTTAAATTACAAGTAAAACCCCAACTTTTATTGTGCTTTACATTTTAGCCCCAAAGTTCGGTTACGTTAA
TATTGGACATCAACCAAACCGAATGCAACCTGGACCCAAATTGGAGTACTCATCGGATTCACTCACATCCGATCGCTTCA
TTTGGATTTTGTATTGACTCGGATCCAAATTTTGTAGATTTGATTTTGTTCAAAAGCAAATTGCAAAGAGCGACAAATAA
GAACACAAAGAAACACATCTCCATTTAACTAATTAACAAAAGAACACACAAGATTCGTTCGTTTGTCAGATGGATAGGAA
TTACATTATTACATAACTTGAAAAAACATAAACTATAATAAGTACTTCTTAACCAAACGTCAAAACACAATTAAAAGACA
CAGATTTTCATCAGACTGCCATGGTAGATCCAACACCAGCCTTGTGCTCTCCCACAGTGTGTGGTACATGACCATGACCA
TGAGCTTGGCCTGTAGCATAGTCTTGGTCTCTGTATCCAGGACCATATTTGCTGCTGAGTGAACCGGCATGGATCAACAT
GAGGTAGAGAAGCTGCGTGAACGTCAAAATGATAATGAAGGCTTCAATCATCTTCAGTCTCCATCCTCTCCATCCTCCTA
TGTTTATTTGTTTGCATGCCAACCTTTCATCAAAATTAAGTTTATTATACCATTTACCAAACACTGACACTTCCATGCAT
CTATATAAAGAAGTTCACAAAATATCCAAAACCAAGTTTTAAAGAAAAATAGTCGTCAAAAATTAGCACTTCATGAGATT
TAATAGGACATCATAAATAAAGTAATTACCCCATGGCAAGAGCTGTGATAGCCCATGCAACGATGGAAGAAGCTCCAGCA
GCGGCTAAACTATCATTCCTCCAAAACCTAATATGATTTGCTCCGGCCAACTTCGACGCTACTCCTACCACAGCCGCCAA
TATCGAAAACGTCAAGAAGAACGGTGTTGCTCCATTGCCTCCAAAACCTATTCAAACATTACTAATATTCTTAGTAATTC
CACTAGATCAGCTACATGACCATATAAATAGCTAGAGAGAAAGAGAAAAATAAATTTACTTGGGTGGTTAGTTTGGCCGT
TGATGTATTTATTGAGACACCAACTTGCAAAACCAAGCACAATCAGGTACATAACAAGATTCAAGAACAGCAATGGTGCT
GCTATGTTTCTTCCCACTGTCGTCGCCATCAATTGCTTCTTTTACCTTCTCCTAAAGATCTAGTTTTACTCTTTTGCTAC
TCGAAACCTTTCTTCTCTTTGCAACAACACGTAAACTAACTTGCTCGGTGATGATCTATATGGAAGGGCTATGTGAGACA
TAGTTATATACACCGAGCTTATGTGTTCGTTGGCAAGGAGCACGTGCCATGCGAAGAGGACCTTTGTGTTTAGCTACTTA
CAGGTGGTGGGACACGTGTCTTGACGTTGTTTTAAAGTGTTGGATATAGCCAGTGTTGTCATTGAGCTCGAATCTCCAAA
CCGCTTTCTTTATATTATCTCCTTATGTTTTATCATAATAAATGTTCCAAAGCTACCATATATTGGGGTCAGCAATTAAT
TACTTATGATAATCCACCTGGAATCAATGAAAATAGCCATGTATTGGTAGAATATCATTTATTCATATTGCTTAAATATG
AAATATTAGCTTAAAATTTTCATAATTTTGCCAAGTTTCTTTTCATTTGGTAAAAAGTTATCTGAGGAAGGTTGGGGATA
ATGAAAGAGGACAAGTGATTAACCACCGAGTATCTAGAACTTCTTTTTTTCTCTTTTATCTTAATAACGAAGGCGTTGTT
AATATCCGGAATTGTTTGCAACGAAATTTAGTTGTATGAAAAAACGAAAAAAAAAATCAGTTGCATACTATTGCTTCATG
GGCCTATATTGGGTTGGCACCAAAAAGGAAAACCGCATCTCACAAACATGTCGGTCGTAACCGCATGGCTGTTTTCACAT
ATGTTTCTAAGAAGTAAGAACAAACCGATAATTTACATGTTTTTTTGTTTTGTAAAATATGAATCAAATTTATGTAATAA
AGATGACTGATACAGGCCACAATGGTGATGACCATAAACTTGAGCTGCACTGGGCACCAGACTATATGATTAAGGTATAT
TTGATGAATTGACCAAAACACAAGTGTGTTTAAAAATCTTACTGAGTAACATACATATCCTTTCTTTTCTTTTCCTGTGT
TTTGACAGGTTTCCAGCATCTCTGTCTGTCTTTACACTAGTAAGTATAATTTTTTCTATGAGACTTATAATGTTCAATAA
TTTTATGATATTTAGAGAATTAGTGACGTTTATGATGATGTTTTGGTGGACGAAGAAACTCCTCCGGTTTTCTCAAGATC
CCGTTGTCTTGCTCGTTCCATTTTCCGCTTTCGCCATTCT
>AT1G04580.1 | chr1:1249212-1252211 REVERSE LENGTH=3000
AATAACAGAGTCACTCAGAGATGATGGAAAAATCAAAATAATATTTTTCTTATGATATAAATATATTATGCAAATTTATG
TACTATATGCATCAAAAGGCTTGTACCACAAACAAAGAAAACCCCTAAATCAAGGAATCGAAAGTGCGAATAGTCTTAAC
CGGAATCGAAGCAACGTTAAAGTTTGCGTTTTAATCTTACCTTTTTTTTAATCATCTACATTCCGCAGTAATCAATTTTT
TGAACCTACATTCTGCAGTAATCAATTTTTTGAATCTCTAATTAACTACAACAAACGCAAGTCACCTCAATTCAGATCAA
GGGCAGTAAAAAATAAATATATGATTCTTGTAACGGTCACTTTTTATTATTGATATAAACAATTTCCTTTTTTTATATTG
GTATGAGTAATTTCCTTCTCTTGGAACAATTTAACCTAACATTTTTTTTTTCCGTTGGCAACCTTTCTCTCTATATATCA
AAAGTCCTCTTTTTTCGAAAACAAAAATCCACCTTCTTCTTCTTCTTCTTTTTTCTTTTTAGTCTCTGTTTCTTCTTGAT
CAAGTTCTATTCCTCTCTTACAAAGAGAACTCACCGATCACGAGAACGTCAAAAGGTCGATGATCATCCGCGCCAATGTC
ATCGGATCCGTTTGATCACACGATTAAAGATTTCACCACCGTTCTTATTTTCCGTCTCTGTTTTTGCGTTTCACGATCTT
TACCAAATCATGGACCGACAGTCGGAGGTGGTGACGCAAACCATGGATGATGCAGCATATGCGTCGTTATGACGAGATTC
AGGTTTGTTGCTTCTAGCCTAAGTCCTATTTTGATCTCTTGGAACCTTAGATTTATAATTTTAGCGCAACTTGCTGCTGC
ATAAAGAAAGTCTCTTTAGGTTGTAGGTCAATCAATAATTAGTTTTCTAAACGCAATTTCATAAGAGGAACTAGGGTTTG
CTCTTGTAGTCAGTTTTACGAAATTGACCTAATTTGCGGTTTTCTTGTCTGTTATCACTTTGTTTCATTTAGGACAAATT
GACCTTTAGTTTTCTTCTTGTTATTGTAGGTTCGTATTCTTGATTCGCCAAATCAGTGGGTGCATCCGCAAAACTGTTTG
TTTGGATTCGTGATAGACAACATATTTTGCTATAGCTTGGTAACGACTTTCTATACTCTGTTTCTTATTCTTTCTTACAA
AAAATAATAATTGATTTAGTTGTAAAATGTTTTTTTTTATTTGATGATTGGATTTTTTCAAAAGCTCTTTTTTAATATAT
TTATTATTATTTTAAAGGTTTTATAAATACTAAATTAATATAACGTTGTGAAATCTAACCGGATTTTGGATCCCGCCATT
TAACCGTGGTCATTAGCGATTCCACAAATCCAACATGTTTTTCACATCTTCATATGTATTTAGCATTTGTATTTTTTTTT
CTTTAAAGGTTTTCAACTCTTTTTTTATTTTTTTAAAGATTTTATAAATACTAAATTAATATGACTTTGTGAGATCTAAC
CGGATTTTGGATCCCGCCATTTAACCGTGGTCATTAGCGATTCCACAAATCCAACATGTTTTTCACATCTTCATATGTAT
TTAGCATTTGTATATTTTTTTTCTTTAAAGGTTTTCAACTCTTTTTTTTATTTTTTTAAAGGTTTTATAAATACTAAATT
AATATGACGTTGTGAAATCTAACCGGATTTTGGATCTCGCCATTTAACCGTGGTCATTAGCGATTCCACAAATCCAACAT
GTTTTTCACATCTTCATGTGTATTTAGCATTTATGTTTTTATTTTATTTTCTTTAAAGGTTTTCAACTCCTTTTTTATTT
TATTTTTATTTTTTAAAGGATTTATAAATACTAAATTAATATGACGTTGTAAAATCTAACCGGATTTTGGATCCTGCCAT
TTAACCGTGGTCATTAGCGATTCCACAAATCCAACATGTTTTCACATCTTCATGTGTATTTAGCATTTATGTTTTTATTT
TTTTTCTTTAAAGGTTTTCAACTCCTCTTTTATTTTTTTATTTTTGTAAAGGTTTTATAAATATTAAATTAATATGACGT
TGTGAAATCTAACCGGATTTTGGATCCCGCCATTTAACCGTGGTCATTAGCGATTGCACAAATCCAACATATTTTTCACA
TGTATTTAGCATTTGTGTTTTTTTTTCTTTAAAGGTTTTCAACTCCTTATTTATTTTTTTAAAGGTTTTATAAATACTAA
ATTAATATGACGTTGTGAAATCTAACCGGATTTTGGATCCCGCCATTTAACTGTGGTCATTAGCAATTCCACAAATCCAA
CATCTTTTTCACATCTTCATGTATATTTAACATTTATTTTTTTAATTTTTTTTTCTTAAAAGATTTTCAACTCTTTTTTC
GTTTTTTAAAAGTTTTATAAATATTAAATTAATATGACGTTATGAATTCTAACCGAATTTTGGATCCTGCCATTTAACCG
TGGTCATTAAGGATTTTATAAATCCAACATGTTTTTCACAAATCTTCATGTGTATTTAGTATTTTTTTTTTAAAAAGTTT
TTAACTGTTTCTTTTTTTCTTTTCTTATTTTGATTTTTTAAAAAGTTTTTCTATTTCAGGGTGGATAAAATTAGCAGAAA
CAAACAAATGGAATAGAATCAAATCAAAAATCAAACAAAAACCGAAAACCGAAAAAAGAAGAGTAAATTATAAACATAAT
TAATTACCATTCCCCAAAAACCATTCCCAAAAAAACTAGCTACCATATTTTCATGAAAGTTAAATACAGACCAATCCCAA
TAATAAAAAATCTCTCGAAAGTGAAGTTTTGCGCAAAGAAGTCGGCTCAGATATTATTTGAAGTTTTGAACTATGGTAGA
TACTTATTTATAAATCAATTACATATAAAATTACCAAAAGCTAATAAATCGTAAGCCACATAATTCACGTAAGATTCCTG
TCCGTCTCTGAAAGTGTGGTCGTTACTCGTTACCGACGAA
>AT1G04590.2 | chr1:1255760-1258759 REVERSE LENGTH=3000
GTTGTAGTATTTAATCGATAAAGTATCACTGCAAGAGAAACATGGACTGTAAGGATGTATTTAATCGATGGATTGTTGAC
AATGCTCACATCCCTTGGGATTTGTCGCAATGGATGGATATAGAGTTTAGGGTTTGAGTGCGGCACTAGTATTACTGAGA
AATAAGATAACAAAATCACATCTACATCTGAAGTTTTCGACACACTCAACATCCAACGGTCTGAACCAACTACCAACCAA
ACCAATAACATCGTCTAAAACCTACAAACTGATTGAATAAAAAGATAAGCTAGGGAAGGTATCATAGTGGTTCGGTACGG
TTTGAATTGGTTAGATGAGATTGGACCCCTACCGAAAATAGAGTCTTCGGTTACATTTGGTTTAATAACAAGTTCATTTG
AAAGTTAAGAAAATAACTAGTATTCGAATTTAGAGATTGCGGGAGATTGTATGTTCATTCGAAATACAGTACAGAGATGC
TTCGATTCCAGATCTGCGTCCGGTCTCTAATGGCCATTCGATTCTCGACCAAAGAGGGAATCTTTCGGGATGGGTTGATT
TGTGGGAAGTGGGAACCAAACGGAATGGGAAGACGGAAGAGGAAAGGTTTAGGAGATATCAATCAGACCTCCAAGGCCAA
AGTCACCTTCCGATTTAGGTAAAGCTTTGAAATAAAGAGATAAATTACTCTTTTTCACCGGACACGAATGAGATATCGTA
ATTTGGTAAACTTGATAGAAGATGATCAGTGACGTTATTTCTCACCAACACTATAATTCCATTTTAAGAAACTTTTTCTC
ATTTTAGTTACAGTTTTCCAGTTTGAAATCTCTCACACCTTTACGACTAGACTACAAACCATATCTCTTACCCATCAACT
CTTAAAAATCAGGCATTGCTTTATCACTCAGTAATTAGTATTTGACGTTTAGAGTGTACTCGATTAGATAGATAGCTTTG
CGTCCAATTCTCTACTTTCTATTTACCTTGTTTCGTATCGAAATTGATAACGTAATTGACTATAAGAAACTCTTTTGCCA
ATCACTTGCTGTTGTGTTTTTATGTTCCTGAAAACAGTTCAGTAACTGGTTTTCTTATAAATGTCACGAAGAGCTTACAT
TTTCTTATAAATTACATAAATGAATTCTGCCAATTTTCTCTTTCAGACTTTTCTTAAATTTGAGCTCTTCGTGCAGCTAA
CTGTTGCCTATTGATTGATTAACTACTTTTTGGTTAGTTTGGGAAGAAAATGGCGGGTGACGATTTGGTGTTTGCTGTTA
ATGGAGAGAAATTTGAAGTCTTGTCAGTTAATCCTTCTACGACTTTGCTCGAGTTCTTGCGTTCCAATACTTGCTTTAAG
AGTGTCAAGCTCAGCTGTGGCGAAGGTACACACACACACTGTGATATTTTTCGATGAATGTCAATATCTTTTGTGGTTTT
ATTTTGTTTATATACACTTCTCTGTTTGAATCTCTAATTCGTATCAACAACTATTTTGCTTATGAATGAAGATCCTTCAA
TTTCGAGGACCTGGATGATTAACTCTTTTGTCTCCACCAGAACGTAAAAGTCATGATTTATTATTTGAATCTGTGAACGA
TCATACAAATAGTTAAAATCTATGTTTATTTACTCCTTCCTTTTCAGAAATCAATCTTGTTGTGTTTTGGTTTTGTGCCA
CTCATATTTACCTGAATTAGTATACCACTTGTCTGACAAGTGTTTACCAAACTGAAATGAGGCTTGGAACTTGGTTTCTT
TTTCCTTGTTTCATGTGTCTTTGAACTTGATATTTTTGTCTTCTTTTGTTGCCTGTCCGGCATTTTCAGTGTGTGTTTCT
CTCACTGACTCAGCTATATTTTTCAATTTTCACAGGGGGTTGTGGTGCTTGCATCGTAATTCTATCAAAATACGATCCTG
TGTTAGACCAAGTCGAGGAGTATTCTATAAACTCTTGCCTGACCCTTCTTTGCAGCTTAAATGGGTGCTCCATAACTACA
TCCGATGGACTCGGAAACACTGAAAAAGGGTTCCACCCAATTCACAAGAGATTTGCGGGGTTCCATGCCTCTCAATGTGG
TTTCTGTACCCCAGGGATGTGCATCTCTCTCTACTCCGCTCTTTCAAAAGCCCATAACTCACAATCTTCTCCAGACTACC
TGACTGCTCTTGCAGCAGAGAAGTCCATTGCTGGAAATCTTTGTCGCTGCACCGGGTATCGTCCCATTGCTGATGCTTGT
AAGAGTTTTGCTTCCGATGTCGATATAGAGGATTTGGGCTTCAACTCTTTTTGGAGGAAAGGAGAAAGCAGAGAAGAGAT
GTTAAAGAAATTGCCTCCTTACAACCCTGAGAAAGATCTTATCACTTTTCCGGATTTCTTGAAGGAAAAGATTAAGTGTC
AACACAATGTTTTGGATCAGACGAGGTATCATTGGAGCACTCCTGGTAGCGTCGCAGAGCTTCAGGAAATATTGGCAACA
ACCAACCCTGGCAAAGATAGAGGTTTGATAAAATTAGTTGTTGGCAACACGGGAACAGGTTACTACAAAGAAGAGAAACA
ATATGGTAGATATATTGATATTAGCCACATTCCAGAGATGTCAATGATCAAGAAAGATGACAGAGAAATTGAAATTGGAG
CAGTTGTTACCATATCTAAAGTTATTGATGCTTTGATGGAGGAAAATACATCTGCTTATGTTTTCAAGAAAATCGGTGTC
CATATGGAGAAGGTGGCTAACCATTTTATCAGAAACTCAGGGAGTATCGGTGGTAATCTAGTGATGGCACAGAGCAAAAG
TTTTCCTTCTGACATAACCACACTTTTGCTCGCTGCAGATGCATCTGTGCATATGATAAATGCTGGGAGACACGAGAAGC
TTAGGATGGGAGAGTATCTTGTGTCGCCTCCAATATTAGACACTAAAACTGTTCTTTTAAAGGTTCATATTCCTAGGTGG
ATTGCTTCTTCCACTACTGGTTTGCTTTTCGAAACCTATC
>AT1G04590.1 | chr1:1255760-1258759 REVERSE LENGTH=3000
GTTGTAGTATTTAATCGATAAAGTATCACTGCAAGAGAAACATGGACTGTAAGGATGTATTTAATCGATGGATTGTTGAC
AATGCTCACATCCCTTGGGATTTGTCGCAATGGATGGATATAGAGTTTAGGGTTTGAGTGCGGCACTAGTATTACTGAGA
AATAAGATAACAAAATCACATCTACATCTGAAGTTTTCGACACACTCAACATCCAACGGTCTGAACCAACTACCAACCAA
ACCAATAACATCGTCTAAAACCTACAAACTGATTGAATAAAAAGATAAGCTAGGGAAGGTATCATAGTGGTTCGGTACGG
TTTGAATTGGTTAGATGAGATTGGACCCCTACCGAAAATAGAGTCTTCGGTTACATTTGGTTTAATAACAAGTTCATTTG
AAAGTTAAGAAAATAACTAGTATTCGAATTTAGAGATTGCGGGAGATTGTATGTTCATTCGAAATACAGTACAGAGATGC
TTCGATTCCAGATCTGCGTCCGGTCTCTAATGGCCATTCGATTCTCGACCAAAGAGGGAATCTTTCGGGATGGGTTGATT
TGTGGGAAGTGGGAACCAAACGGAATGGGAAGACGGAAGAGGAAAGGTTTAGGAGATATCAATCAGACCTCCAAGGCCAA
AGTCACCTTCCGATTTAGGTAAAGCTTTGAAATAAAGAGATAAATTACTCTTTTTCACCGGACACGAATGAGATATCGTA
ATTTGGTAAACTTGATAGAAGATGATCAGTGACGTTATTTCTCACCAACACTATAATTCCATTTTAAGAAACTTTTTCTC
ATTTTAGTTACAGTTTTCCAGTTTGAAATCTCTCACACCTTTACGACTAGACTACAAACCATATCTCTTACCCATCAACT
CTTAAAAATCAGGCATTGCTTTATCACTCAGTAATTAGTATTTGACGTTTAGAGTGTACTCGATTAGATAGATAGCTTTG
CGTCCAATTCTCTACTTTCTATTTACCTTGTTTCGTATCGAAATTGATAACGTAATTGACTATAAGAAACTCTTTTGCCA
ATCACTTGCTGTTGTGTTTTTATGTTCCTGAAAACAGTTCAGTAACTGGTTTTCTTATAAATGTCACGAAGAGCTTACAT
TTTCTTATAAATTACATAAATGAATTCTGCCAATTTTCTCTTTCAGACTTTTCTTAAATTTGAGCTCTTCGTGCAGCTAA
CTGTTGCCTATTGATTGATTAACTACTTTTTGGTTAGTTTGGGAAGAAAATGGCGGGTGACGATTTGGTGTTTGCTGTTA
ATGGAGAGAAATTTGAAGTCTTGTCAGTTAATCCTTCTACGACTTTGCTCGAGTTCTTGCGTTCCAATACTTGCTTTAAG
AGTGTCAAGCTCAGCTGTGGCGAAGGTACACACACACACTGTGATATTTTTCGATGAATGTCAATATCTTTTGTGGTTTT
ATTTTGTTTATATACACTTCTCTGTTTGAATCTCTAATTCGTATCAACAACTATTTTGCTTATGAATGAAGATCCTTCAA
TTTCGAGGACCTGGATGATTAACTCTTTTGTCTCCACCAGAACGTAAAAGTCATGATTTATTATTTGAATCTGTGAACGA
TCATACAAATAGTTAAAATCTATGTTTATTTACTCCTTCCTTTTCAGAAATCAATCTTGTTGTGTTTTGGTTTTGTGCCA
CTCATATTTACCTGAATTAGTATACCACTTGTCTGACAAGTGTTTACCAAACTGAAATGAGGCTTGGAACTTGGTTTCTT
TTTCCTTGTTTCATGTGTCTTTGAACTTGATATTTTTGTCTTCTTTTGTTGCCTGTCCGGCATTTTCAGTGTGTGTTTCT
CTCACTGACTCAGCTATATTTTTCAATTTTCACAGGGGGTTGTGGTGCTTGCATCGTAATTCTATCAAAATACGATCCTG
TGTTAGACCAAGTCGAGGAGTATTCTATAAACTCTTGCCTGACCCTTCTTTGCAGCTTAAATGGGTGCTCCATAACTACA
TCCGATGGACTCGGAAACACTGAAAAAGGGTTCCACCCAATTCACAAGAGATTTGCGGGGTTCCATGCCTCTCAATGTGG
TTTCTGTACCCCAGGGATGTGCATCTCTCTCTACTCCGCTCTTTCAAAAGCCCATAACTCACAATCTTCTCCAGACTACC
TGACTGCTCTTGCAGCAGAGAAGTCCATTGCTGGAAATCTTTGTCGCTGCACCGGGTATCGTCCCATTGCTGATGCTTGT
AAGAGTTTTGCTTCCGATGTCGATATAGAGGATTTGGGCTTCAACTCTTTTTGGAGGAAAGGAGAAAGCAGAGAAGAGAT
GTTAAAGAAATTGCCTCCTTACAACCCTGAGAAAGATCTTATCACTTTTCCGGATTTCTTGAAGGAAAAGATTAAGTGTC
AACACAATGTTTTGGATCAGACGAGGTATCATTGGAGCACTCCTGGTAGCGTCGCAGAGCTTCAGGAAATATTGGCAACA
ACCAACCCTGGCAAAGATAGAGGTTTGATAAAATTAGTTGTTGGCAACACGGGAACAGGTTACTACAAAGAAGAGAAACA
ATATGGTAGATATATTGATATTAGCCACATTCCAGAGATGTCAATGATCAAGAAAGATGACAGAGAAATTGAAATTGGAG
CAGTTGTTACCATATCTAAAGTTATTGATGCTTTGATGGAGGAAAATACATCTGCTTATGTTTTCAAGAAAATCGGTGTC
CATATGGAGAAGGTGGCTAACCATTTTATCAGAAACTCAGGGAGTATCGGTGGTAATCTAGTGATGGCACAGAGCAAAAG
TTTTCCTTCTGACATAACCACACTTTTGCTCGCTGCAGATGCATCTGTGCATATGATAAATGCTGGGAGACACGAGAAGC
TTAGGATGGGAGAGTATCTTGTGTCGCCTCCAATATTAGACACTAAAACTGTTCTTTTAAAGGTTCATATTCCTAGGTGG
ATTGCTTCTTCCACTACTGGTTTGCTTTTCGAAACCTATC
>AT1G04600.1 | chr1:1272377-1275376 FORWARD LENGTH=3000
GAAATTGTGTTTCGGCCTTGGTATAACATGTATATTCCATTCCTCTTCGGGTTTTTTGTAGAAATCTCCATAGCTTTCTT
TTTGTACACCTCCTCGTTCTCTTCTTTTGATCTCTTCATGCTAATTTACTTGTGGGATAAGAAACCCTAAAAGGCAGTAT
TTGACTGTGTGATACAAATTTTGATATATAAATACAATATTATGAGACCGCCAAATAAATGAGTGCTTATTCTGATTGCC
ACGTCATTCGGTCGGAAATAGTCAGAATGGTTCAGATAAATGAGTGCTTATTACGAAAAAGCCCGGTTACAAACCGGTTT
TGTCTTTGGTCAGAATTTACGCATATAACATGAGATTGATACATGAACATAGATTTTTTTTTTCTTTTTTTTTGTCAACT
CCTTGGGTAAAACTTAAATAAAGAAACAGTGACAATGGACAACCACGTATGAACCATTTTTAAAAACTAATGAATACTGC
TGAAGCAAAAACAGCAAATCATAACAGTAATAATTGAGCCATATTATAATTAAAATAGGTCATTAAAATAAGAGGTAAAA
AGAGAAATGAGAAATTTTTGAGGCAAAATGCAATGTACATCTACAAGAATCTTGGGAGACGGCATAATTTTACCCGTTTT
TCTAAGCATTCAATTCTATGACAATCAAAGTTGTAATAACACCTTCTCTTTGCTATAATTAGCTACTAACATCCATGTTG
TATATATATAAATAGTATTACCACAAATAAACAATAATAGCATAAAGAAAAACTCACTCTAATACACTTCTATTTTCTAA
GCCTCTCTCTGGTGGGTTGACAATTATTAAAAATTAGTAAGCCTACCAGTAATTTACTTTGAAAATATCATAAATTGTAA
GAAACGGGAGAAATGATATTCTTTTTCATGATGAGCACATACAACATTTTTCGTTAAAAATCATTCCCTCCATAATTAGT
CGGCGCTACGGCTTTATTTAGTGCAAAATAAGAATGACAATAACATGAATCTCCTTCTTCTTTAATACAACTCATCGAGT
TGACTAATATTTAGCAGATCTCTATTATACACTTCTTTCAAATATGAATATAGGAAAAGATTCATTAACGAATAATATAT
ATTAGTAATTCAAATTTGAATTAAAAAGGAATCTCGTGACAACATAAAATAGCCCATAAGCCATTGCTAAGAAAAGTATT
TATCGATCATATTGTGATTTATTCTGTTAATAATGATTTAATCACATTGATTTGTTAGCTACCACATGCCGCTTATTATG
TGTGACACACGATACATGACGCTTATAAATCAAACCAAACTATTCCCATTGGCCATTGATACATATTAGTAGTCCTTTTT
CAATCAGAACATTAATATTCTAAAATACAGATCTTATCAGAAATTAAGTTGTTAAACCTGGATGAATTGATTCGGACTAA
AAACTGTTTGGGAAAACCGAAAAAAACAATGTTTTTAATTAAAACTTTAGTTTTCGTGGTTTTTTATAGTTTCACTATTA
TGTTACCATCCGGATTCAAATTTCACATAATAGATAGATGTTCTAAATAAATAAAAAACTTATTAAAATTTTTTTGGTAA
CGTCTATTTTTTCACTTAATTTGGAAACTAAAAAATGAAATTTTATTATATTATTCCAATAAAAACCAGAATAGTATCCG
GAAATATGAATAAAATCAGAAAATTACGACAAAAAAAAAATCATCAGAAAATACGGATCATATTGAAGGGGTTGACCAGT
AAACCAAAGGTCCAGAAGACACCTGAGGGCCTGAGGCTGATGGTATAAATTAAATCAGAAAAACATGTGATCACATGGAC
TTCCCATCTTTCACTATCACAATTTTTTTGAGGGAACCATTTGACTCGAATCATTTATTATATTTCCATACCCTTTCAGT
TATTACAGTTATGGAGTTAGTTGCATCTCTATCTTCTTCTTTTTTTCTCTCTTTCTTATACATAGCTATATTTGAGTCAT
CCATGTTGTGCCAAAAAAATTCCAAGAAAACTCATTATAGATATCTTTCTGAAGATTCTTTTTCACATGAAATCCATTGT
TTTTGAGATTTCTATCATGTGTAATCATTGATGATGTCTTAAATAATAAAAATATTTCGGTTCTTTCACTACTTCAAAAA
GTTATTATGTGTTTTATGAAGAACTTCTCGTTAACAAATATGTAATCCATTGTTTTTCTCTTAGCGTCTTCTTTATTGGA
ATAGTGTGATACCTAACTAAGAATGTGAAAAATGTACTTGGCCTAGCTAGATTGATCCGCTAGTGGATAGGTTAAAGTTG
GGGAGTTTTTGATATAAGTATATGTTAAGTTTCTTAGAATGCATGCAAACTCGAAAAATAAATGAGAGTTAATCATATCC
TTTATATATATTTACTGCTGTGAATCTTTTCTCATTTACGGGAATTCCTAACATGTATGAGTGAAAAGTAAAAACAAATA
TAGTTTGGTTTTTAAATGTGATAACTGATACGAGGAGCATGGAGTCACAGTCACCGATCCCTAATTATCAACTTTGTATG
CTTTTCTCGTTTTATGATATATCAATAACATAAACTATACATTCGTTGGTCAAGCACACAGTAATTCACATAAAACAGTT
GAAAAGAAATAAATGTTAGAATATTTTCATGTTACCAACATATTTTCAACTATTATGAGAAAGTCATAAACAAAATATAG
GACGGCATGAAATTAGGTAGGCTTTTATGCTAAGTTTAAAATTGTAACATGGAATTTTGGGTTATTAATGAGTTATATTT
GTAGAAAAACTAATTAAGTCACATGATTAAGTAGCTGACTGCGATCGAATCTGGTTAATAAAGTAAAAAATAACGTATTT
ATATATAATTTAGCAAAAACAAAAAAAATCAGAAATTCCTCTTTTGCAATAATTTGTCCTCTCTTCTCGTAATATATGTT
TAATGACTTATTATTTTGCTTTGCGGGATTCTCTGGCAAT
>AT1G04610.1 | chr1:1281332-1284331 FORWARD LENGTH=3000
TCATCATTATCAAATTTAGGGAAAAAAATATTCAAAAAAAGAAGAAGATAATTAAGCCCTCTCCTCGGAAGAAAATACCC
CCAAAAAAAAGAGAATTGTGAAAAGAAAAAAATAATAGGGGGATTTTTCTTTGTTTTTTTAGGAAGATGTGGCTTTTTTA
TGTATTTTTATTTTAAGAGTGCTTTATTTTGTTGTTGTATTTTTTTTAAATCTTCATTTTAGATTTTGAACTCTTGTAAG
AAGTTTTGCTTAATCTAATATGACAAATATATTTTACGGTTTTGTAATTCTTTTCTCAACGATGCATGTTGTGTTATCTC
TATGATGATGTTGTTGATCAGGAAAAGAAACAACTAATTTCATGCTGTTTCATTATTGGAAGAATACTCTCACAAGTTAG
AGCTGTTATTTAACTGATTAAGGAATTATTAGCCATTTTGTAATCATTATATTTGGCAAATGATTGATTTACACATGATT
GTCTTGGACAGTCCATATTAAAGTTGTTTCATGGATTACAACCTCCAGGGAACACAAGTTGAAAATACTGAAACATGCAT
TTCTGTAGGATATGCAAAATCCATTAGGGATGAACAATGTATCTAATTTGAAACACAGATGGATAATAAATATAACATTA
TACAACTTTCTCAGAAAAACTTGAGTGAAATCATATATTATATATGATGTTGGATCTAGTTATAAATATATATATACTGA
AACAGATACAGATACAGATCCAAAATATGCAATACGTAAATGAATTCTCTAACATTGTTATATGTCAAATTGCAACTCAA
AATTAATTCAAGGTACCAAAGTAAGCTTTATTTCACTTAAATATATTATTAGAAAAAACGTTTACATGCTCTGTATTAGG
ACAATGCCTCTGGTGAGAAAAAATCAACTATGGTGCAAAAGAGCAGAGACATTTATGAGTTTCACTTGAGGTCTGAGAGT
CTCTGCAGCAAAGTCATTGAACGAGCAGAGCAGAGACTTGACTAACAAAAAGACAAAAAAAGAAAAAAAGAGAGAGAGTA
AAATTTGAAGTTTCCAATGTGTGAAATATGGTGATGAGTAAGTTAGTGAGTGAGTGAGTGAGTGAGCGAGCGAGTGAAGC
TTAACCATGGTTCCTTCTTCTTTGTCCAAGCAAAAAAAAGACATTAAAAGCTAATTCCCCCCAACTGTGTAAATGTCTGG
TTCCCATCCTCTTAAAACAGTTATTCATGTTCTCATGCAAAACCCTGCAACCTTTTACTCGGACATCACCTTAACCTAAA
GATATGGAGGAAGGAACCCACATGGGTTGATTTGGATTCAGCCGCTGATTTAGACTGTTTCTTATTCTCTGTTCTCTGCC
AAAAAACACCAAACCGACCCATCTTTTCTTGCCGGTGTCTTACCAAATTCACGAGGGAAATAGTTTTGGATATTACTAAC
ATACTACAAGTTGAGAAACAGTAGGACCAATGTACATTTACTCACTTGTAGGATGAAATATACATTTGGAAACTTACATG
AGAAAGGCCTAAAATGTTCATTTCTTGGAGAGCATTTTATCTATTTGGCCGTTTTTGTTGTACATTTCCACTATCTTTTT
GGCATATGATGGCATGTGGGTGTTTGCTCTGTAGATGGTAATGCAGCTTTGGTCATTAGAGAACGATCCAATAGTATAGA
AATACACAGTTGATCGCAATAAACTTTTATCTCTAGGAGTGTGTTTCAGATCTTACCTTTGCTTTCCCCATTTGCGGTTT
ACGTACAAATAGTTTCTGATGGTATGGTAGTCCAACGAGTACCGAGCAAATTCTAGACCCTTAGGACCAACCTGAAGCAA
GAATGGTTTTGCAAGTTAAGAAACTCTTTGACTTTTTATGCAATGAGCTTGTTTCTCGGTTTGTGTTCATAAGGAAATAA
TCTTACCAAATTTAGGATGAACGCAATAATGTTTCCAACAAATAGTGGCGCTGGCTGAGCAGGACCTTGACCTAAGAAAT
TATAGACTAGTTAGAAGACTTTAGCACAATGTTAGTTGCATGCATTTGCTGAGAACTTTCTTTTTGGCATCTAGCTTTGC
TTGAAACTGAATGTCTTTAAGCAGAGACGATTCAAGAAACAAAAGAGTTTCGAATACGTTTGAAAACATACCAAACTTAG
CAGCATCGTCTGCCTTAACAGTTTCTGTCACAAAAGGTCGCCGATCACCCTGAAACAACAACAAAAGGTGTGTTTGTTCA
TGTTATTTGTTAAGTGGACTCTTAAAGTCTTAAATATAACAACAAATATAAATGTTAGAAACTTTACGCTGCTGATTGTT
GGAGTGATCTCCAAAAGGTTTTCTACCAAGCTGAGCATTTCTTTCCCACGTTCATTTCTGTGGTTTAAGGCATAAACAAA
ACTAATTTTATCCAACCACGAGAACCTATATGGTCCATGTCAAAATACGTAGAAATATTGACCTCACTGTAATATACTGT
GGATGGTCAGTCATGTTCAGACCTGAATACTTCGGAACACCCATGTAACCGATAACCAAATCCTAGATAAACAAGCTCAT
ACATATCAGGAAATGTTTGAAATTGGCAGAATCAAAATTAAGTGAAAAGACATCTTAATTGCTAGAGAAACACTCACCGC
TAATGCATTTGTGTAATCAAAGCAGCTGCAGAATAAAAAAGATAGGGTTTGTAATTGTAGACAAGTTTTAAAAATTTCCG
ACAGGTTATCTATTTCAAGGTATAGAGACAATGCAGAGACTTGTATTACCTGTAACACGATGGAGCTATGACATCTACTA
AATCGTTTGCAGGTAGAGAGAAATAGGGAACCTGCTTTAGCCAAAAAAAGTTTTTTAAAAACGGCTTTCAGCTGCAATTG
CAGAGCAACACAGTATTTTAAGCGAATTTACCTCTTCAATGTGTCCATCCAAGTGTTTGAGTTGGACCTATAAGAGAAAT
TGAACAAGATTGGCATCACCAAAGAAAATGCACAGATAAG
>AT1G04620.1 | chr1:1279869-1282868 REVERSE LENGTH=3000
ACATTTTAGGCCTTTCTCATGTAAGTTTCCAAATGTATATTTCATCCTACAAGTGAGTAAATGTACATTGGTCCTACTGT
TTCTCAACTTGTAGTATGTTAGTAATATCCAAAACTATTTCCCTCGTGAATTTGGTAAGACACCGGCAAGAAAAGATGGG
TCGGTTTGGTGTTTTTTGGCAGAGAACAGAGAATAAGAAACAGTCTAAATCAGCGGCTGAATCCAAATCAACCCATGTGG
GTTCCTTCCTCCATATCTTTAGGTTAAGGTGATGTCCGAGTAAAAGGTTGCAGGGTTTTGCATGAGAACATGAATAACTG
TTTTAAGAGGATGGGAACCAGACATTTACACAGTTGGGGGGAATTAGCTTTTAATGTCTTTTTTTTGCTTGGACAAAGAA
GAAGGAACCATGGTTAAGCTTCACTCGCTCGCTCACTCACTCACTCACTCACTAACTTACTCATCACCATATTTCACACA
TTGGAAACTTCAAATTTTACTCTCTCTCTTTTTTTCTTTTTTTGTCTTTTTGTTAGTCAAGTCTCTGCTCTGCTCGTTCA
ATGACTTTGCTGCAGAGACTCTCAGACCTCAAGTGAAACTCATAAATGTCTCTGCTCTTTTGCACCATAGTTGATTTTTT
CTCACCAGAGGCATTGTCCTAATACAGAGCATGTAAACGTTTTTTCTAATAATATATTTAAGTGAAATAAAGCTTACTTT
GGTACCTTGAATTAATTTTGAGTTGCAATTTGACATATAACAATGTTAGAGAATTCATTTACGTATTGCATATTTTGGAT
CTGTATCTGTATCTGTTTCAGTATATATATATTTATAACTAGATCCAACATCATATATAATATATGATTTCACTCAAGTT
TTTCTGAGAAAGTTGTATAATGTTATATTTATTATCCATCTGTGTTTCAAATTAGATACATTGTTCATCCCTAATGGATT
TTGCATATCCTACAGAAATGCATGTTTCAGTATTTTCAACTTGTGTTCCCTGGAGGTTGTAATCCATGAAACAACTTTAA
TATGGACTGTCCAAGACAATCATGTGTAAATCAATCATTTGCCAAATATAATGATTACAAAATGGCTAATAATTCCTTAA
TCAGTTAAATAACAGCTCTAACTTGTGAGAGTATTCTTCCAATAATGAAACAGCATGAAATTAGTTGTTTCTTTTCCTGA
TCAACAACATCATCATAGAGATAACACAACATGCATCGTTGAGAAAAGAATTACAAAACCGTAAAATATATTTGTCATAT
TAGATTAAGCAAAACTTCTTACAAGAGTTCAAAATCTAAAATGAAGATTTAAAAAAAATACAACAACAAAATAAAGCACT
CTTAAAATAAAAATACATAAAAAAGCCACATCTTCCTAAAAAAACAAAGAAAAATCCCCCTATTATTTTTTTCTTTTCAC
AATTCTCTTTTTTTTGGGGGTATTTTCTTCCGAGGAGAGGGCTTAATTATCTTCTTCTTTTTTTGAATATTTTTTTCCCT
AAATTTGATAATGATGATTAGAAATGTGAAATACAACGACGATGACGAGCAGCAGCAGTTTTCTTCTGTTGCTTAGACTC
TTCTTTCCACCTATTAGCAATATCATGAGCCACACTCATAGCATCAAGCGACGCACCAAACAATCCTTTTCTCGTGAACC
CTACCGCATACAATCCCGCCTCTCCTTTCCATCCGTTTGGAAACGGGTTTTTTGGTATCCCATCATCGGAGAAGAAGTCG
TTGTCCTGTTAATACAATTAAAATTCAACACACCAAATTAGTACACATACGAATTTATTGACCTAATTCTTAGTCCTAAC
TGTCATTACCGGATTTCTATTTCTAACCAAAAACTAGTACCACGTTTTTGTATCCTTTTCGATGAAAATATAAATGTTAA
TGGTTCATTTGCATTTATTGCTCACATTCGAAACACAATTTGAGTAGGGTTTTCACTAAACTAGGACCGGGTCGGGTGGT
TTTTTTTGTGTGTTTTGTCTTCCGACATCATTAAATGTCTAAAATTTAAGCTAAACCTTGAGAAGAAACAATGAATGAAA
GATGTTTTATTTATTACCTTAAGCCATGAAGGGACGTTGCTTCTGTATCCAGTAGCTAGAATAACGGAATCAATCTCAAG
AACACGGCCATCTATTAGCTCAACTTTGCCTTTGCCGAACTTTATGATTCCGGGGACGATTTTGATCTTTCCCGATCTGA
TTTTGGGTAACGCTCCGATGTCAAGAACCGGAGTTTTGCCTTCCTTGTTCTTTAGCTCTAACGGTCCAATTTTCGGCCTT
TTTAGACCGTATTTATCGGTATTCCCCAAGATAATCCTCGCCAGAAAGAGTATAGTCTTGTCCGCGAGCCAAACGGGCAT
ATACTTCATCATCGTAACTCCTAATTCAAACGTTGATTTCCCAAAAATCTCTCTTGGTAAAACATGAACCTGATAAAATC
AAGAAAGGAAAAAAAAACACAGACTATTAGATACTGCTCTGTTTTAGAAAACAGAGTAACAGAAACAGAGGATGCTCTGT
TTTAGGGGCTATAAAGATTTGAACTTTTGGTACTTTTTTTTTTTTTTTGGTTTAAGACTTTTGGTACTTACAGCGCTACG
AACGACCATCGATGGGTTTGCTCCGTGATTGTAGAGATCGAGAGAGACTTCCATACCGGAGTTTCCACATCCCACCACCA
AAACCTTTTTCCCTTGGTACCTTCCACCGGATTTATAGTCACCAGCATGGAGAACATCGCCGCCAAAATCCTCTAGACCT
TCAAAATCCGGCACAACTTTCTCAGCGTTCTCTCCCGTTGCCACCACAATCCATCTGCATATATACTCAAACTCGCAAGA
ACCGAGCTGACCCATGTTTGAAATGGTCTTAACCCGCCACAGCCCGAACGTCTCATCATATTTAGCGGACTGGACTGTCT
CGTTGAACTTAGGGTTGATGTCAAAGTTGGCTGCGTAGGA
>AT1G04625.1 | chr1:1284831-1287830 REVERSE LENGTH=3000
CGGTGGTGAAAATGGATGGTGATCATCGAGCTTTGACGTTCTCGTGATCGGTGAGTTCTTTTTGTAAGAGAGGAACAGAA
ACAAACAGAGGCTAAAAAGACAAAAGAAGAAGAAGAAGGTGGATTTTTTGTTTTCTTCTCGTAATCCATGCTTTGGACCT
TGTATCAGCCACTTATGATCATTTGCTATATTGATGCTTTCCAATTTTAGAGTATTGAAATGGGTTTCTTTGACAATCAT
TTTGAGTTAGTCATCATTCCTTGTTCTGAATCAAGAATTGGCTTTTGTTATGTTGTCTAGGTTCTGCTTGTAACTAGAGT
AATGCTATTGTAGTCTCTGTTGTTTATTTGTAGAATCATAGAGAGTCGTGGAAGCATGTTTTAGTTGTTACTCTCGATTT
CTTGTCGATGTTGTGGTGTTATAAATTGAGCGTTTTAACCAATACAAGTTAGGAGATGGTTAGTATGTGACTATGTGTTA
GTGGCCATGTATGTAGTTCGATCAGATAATCTGAATGATGTGCTAAAGAGCTTGCATAGGAAGACTGCCTTTGTGTTAGC
TTGCATAGAGACTTGTTGCAATATATGAGACTGAAAACTATTATGTGAAAACTTTAATTTGTGTACAAATATTTTTAACT
CTTAAAATTAAACTAACATTGTACCAATTAGCACATGAAAGAAACACAGAATTCTGTGAACATATGATGAATAACTATAT
AAACACATTATGGATTCAGTTAAGGAGACAGAAACAAGAAGATGAATTTCAGATATATAGCAATAGAGTCACTTATAATC
ATATCAGAGCTTATACTTTATACAAATTATCACTTTAGTCCTTAAATTAAAACCGATTTAATCGACAATCTTGTTATTCT
TTAAAACAATTTGTTCTTATTTTCAATCTTTAAATTTTGCAACAATCGACAGAACTTATCGTTATTCCGTGTTTTTATTT
TCATATCTTTCTTAAAATGTTTCAAAATAATATATGTTTAATATTTTCTGATTTACAATAGTTATTAAGTTATATGAAAT
ATAATTATTTTAAATTTTATTTTATTTTTCAGAAAACTCTTATAAGAGAGCTTACCATTAGAATATGAAAAAAAATTAAA
ACTCTCTTATAACTTTTTAAAAATTTTAATAATAAAAAAATGGAGAAAGCCCGTGAAAGAGCTCTTACGAACCAAAACCA
TTCAGTCCGGTTAAGAATTGGTTATCAAGTTTGGTTCCTAAAAGATATCCAAGTTCAAAAGCAAAAAAATATCTTCTTTT
CTCTCTCTCTACTCTCTTCTCTTCTTCTCTTCTTCTCTTCTTCTCTGGCTGGGCAACCATGATTACTGTCGTCACCTCCA
GGCTCTCTCTCCTTCCTCCAGTCTTCTCCGTCGTTAACTCTTCTTCTTCGCGTTCCAAAGGTGCTCAATTTATTTCTGCC
ACGTCTTCTCTTTATAGCACTCTGTTTTACACACGTCGTTGATTCTTCAGTTTTTTAAAAGACCCGTCTTATACAAAATT
TCAGTGTAACCGATCCCTGAAATTCGTTAAAGGGATGAAATTTTATCTAAGATTCGGAGTTTTCTTTTCGAACATAGTGG
TAATGTTTGTCGAATGCTTGATTTGGTCTTCCACAGCTGTCACTATCGAGTTTGAAGATAGAAATCTTGTGTTAACTTAG
TATGTATTACTGCATAATGTCAATTCTGTTTGAAAGCATCAGAATTTCGGAACAGATTTTTGTTTCGTATAGCATCGATC
TTTGTCTTGTGTGTTTTTATCTTCTCTCTGAAGCCTGCATGAACCCTTCTCTTATGGCTTTAATTGCAGATATGAATCTA
GAGCCAAAAAAGAAGGTTAAATTAAGAGAAGACTGGAGAGAAAAGTCCAGACCTATCCCACCCGGAGGAACCTATCCAGC
TAAAGACCATTGCAGGTTTTTTCTTTCTTTTTTGTTTGTTTGTTTGTTTACCTCACTATTTTTGTCTCATTCTTATCAAG
ATCCTTGGTGTTCTGATGGGTTTGCAGTCAGTGCGGGCTATGCGACACCTACTACATTGCCCATGTGAAGGAGGCATGTG
CATTTCTTGGAGATGGAATGTCAAGGATTGAGGTAATGTCCATATAAATGGATAAGATTTGATACTCTTTTTAATTGATG
GGCTAAGATTCTTATTTTGTTAATATTTTAAGTTCTTGTGCAGAGCTTGGAACCTGTTGTGCATGGTAGAGGAAGGAAAG
CAGATTCCTTACAAGATACATATTTTGGGGTGCATCAAGAGCAGCTCTATGCTCGTAAGTTGAAGCCTGTCGAAGGTAAA
TAGACACTTCCCTTCCACTGTTCCACATTTTCTACTAACTTCTTTTCCTGGCTCAATCTAAGCTAGGGCACTTTTGTGTC
TCGTTCAAGATGAATTTAGCTTAGCTTTGTTGTTTACTTTTCATTCTATTTTCGGTTGCAGGAGCTCAGTGGACTGGAAT
TGTCACAACCATAGCCATTGAGATGCTGAAATCTAATATGGTTGAAGCTGTCGTTTGTGTGCAGAGGTAAAACTACTGTT
GAATTTCAGAAATGGACTAGGCTTACATTTATCGACCATGCTGTAGATTTTTCCATCTATCCATGTAACTGATTTATTGA
AATATTACAGTGATCCTGAAGACAGATTATCTCCAAGACCAGTATTAGCCAGGTTTTCCACCTTCCTAATGTGGTTTATT
TTGAGTCCATTCTTCTTCAAGTCGCCATTTTTTAGATGTGGATCCATATTTTGCTGTTACTCTGGATATAGAAGCGTATT
GATGTTTCATTTCTTTTCATTCTAAGGACACCTGAAGAAGTTTTGGCTGCAAGAGGTGTCAAGCCAACTCTGTCTCCTAA
TCTGAATACTCTTGAATTAATCGAGGTTATTTGCCAAACCCTTATTTCTTGTTTGTGTTTTCAATCACTGAATCCATTTC
ACATGAACTTAGAATTTGTATTGTAACAGGCTTCCGGAGT
>AT1G04630.1 | chr1:1286921-1289920 REVERSE LENGTH=3000
TTTCCTAGTTTCTCTCAAATGCATATGATGATGATGAATGATGTTTCGCTGAGGATTGATATGTTCTTGTTATATCTTTT
TTTCTTCGGGTAATAAGAGAATGATTCAACAGACAGTATTCTTCTTGTATTGGTTTTCTCTTAAGTGTTTCAATCGTAAT
ATGAGGCAAAAACAGTTTCATGATTCATCAGCAAGCTGCAAGAAATTGGCTTATTTGACAGCTCCAGGTGAAAAATATTC
GAAAAAGCTTACCGAGTGAAATCGAACCAAATCATATATAATTATATGTGAATTTAATATCCAAAACAATAAAATTTTGA
AAACAAGAGTTCTTGAAAATGAAAAAAAGAGTAAAACCTTTTCAGAAAATAAATAAAATTAAATGCTAAATATAGTACAT
GAAAATGAGAAAAATATGTTAGATTTGTGAAATCGTTAATGACCATGGTTAAATGGCGGGATCCAAAATCCGGTTAGATT
TCACAACGTCATATTAATTTAGTATTTATAAAATCTTTTAAAAAAAAGAAAAAGGAAAAAAAAAGAGAGTTGAAAACATT
TTTAAAAAAATAAAATAAAAATAATTAAATGCTAAATATACATGAAGATGTGAAAAACATGTTGGATTTGTGGAATCGCT
AATGACCACGGTTAAATGGCGGGATCCAAAATCTGGTTAGATTTCACAACGTTATATTAATTTAGTATTTATTAAAACTT
TTAAAAAAATCAAAAAAAATTTGAAAAACTTTTAAGAAAAGAAAACAAAAAATAAATGCTAAATATACATGAAGATGTGA
AAAATATGTTGGATTTATGGAATCGCTAATGACCACGGTTAAATGGCGGGATCAAAAATCCGGTTAGATTTCACAACGTC
ATATTAATTTAGTATTTATAAAAAACCTTTAAAAAATTATTTATTTAAATGTTTTAGTGAAAGTTTTAGTTTTGGTTAAA
ATAATTTTTAAAGAAAAGAAGAAAAAAAGTTAGAATGAAGAAAGTCCTAGTGTAACGAAGGCCTCATACAGCAAAGCCCA
TTCCAAAGTCCTAGTGTAGCTCTGTCGTAACATTATCCACCAATTTTAGGTCAATTTTGTAAAACTAAACTACAAGATCA
TTCCATGGGAAGCTTCTCTCCGATATGCAAGACAAGACGCCAAAGAATGGCAAGATGCAGAAGAGTACACCCACCGTTTA
TCATCAAAACCTGACAGAGTAACGTCACAAGAACCAACAGCTAATCTCTGGACAACACCCCCTATTGGTTGGACGAAATG
CAACTATGACGGCACTTACCACAGCAACGCTCCGAGTAAAGCGGGTTGGCTCTTACGGGATGATCGAGGAACCTTTCTAG
GTGCAGCTCATGCTATAGGCTCTATTACTACCAATCCGATGGAAAGTGAACTCCAAGCTTTAGTCATGGCCATGCAACAT
TGTTGGAGTAGGGGCTATAGGAAAATTTACTTTGAAGGTGACAATAAAGAAGTCTCAGAGATTGTCAATGGTCGGTCTTC
AAATTTTGCAGTTTTTAATTGGATAAGAGATATAAGCGCTTGGAGATCAAAATTTGAAGAATGCAAGTTTACTTGGACAA
GGCGATTTTCAAACATGGCTGCAGATGCTCTGGCAAAACAACAACTTCCTTTGAACACTCAGTTTTATTGCTATAACTAT
ATCCCGTTTGTAATAACTGATTTTTTACATCGCGACTTTGCTACAGCAAATTATTAATAAAGCTGATGTTTGAGGAAAAA
AAAAAAAACTACAAGATCAAACCCTAGTTCCTCCGATGAAATTGCGGTTAGAAAACTAAATATTGATTGACCTAATTCAA
AGAGACCTTTTTTGTGCAGAAACTAAATATTAAAAATCCAAGGTTCCAAGAGATCAAATAGGAATTTAAGCGAGAAGCAA
CATACCTGAGTCTCGTGACAACGGCGCGTGGTTTGCGTCAATACTTGGGACTCTCGGTGAGATCCGCCATGATTTGCTAG
AGAGATCGTGAAACGCAAGAAAACAGAGAGACAAACGGTGGCGAGATCATTGATGGTGTGATCACCGAGTTACAGTTCCG
ACGGTTCTGACGGTGGTGAAAATGGATGGTGATCATCGAGCTTTGACGTTCTCGTGATCGGTGAGTTCTTTTTGTAAGAG
AGGAACAGAAACAAACAGAGGCTAAAAAGACAAAAGAAGAAGAAGAAGGTGGATTTTTTGTTTTCTTCTCGTAATCCATG
CTTTGGACCTTGTATCAGCCACTTATGATCATTTGCTATATTGATGCTTTCCAATTTTAGAGTATTGAAATGGGTTTCTT
TGACAATCATTTTGAGTTAGTCATCATTCCTTGTTCTGAATCAAGAATTGGCTTTTGTTATGTTGTCTAGGTTCTGCTTG
TAACTAGAGTAATGCTATTGTAGTCTCTGTTGTTTATTTGTAGAATCATAGAGAGTCGTGGAAGCATGTTTTAGTTGTTA
CTCTCGATTTCTTGTCGATGTTGTGGTGTTATAAATTGAGCGTTTTAACCAATACAAGTTAGGAGATGGTTAGTATGTGA
CTATGTGTTAGTGGCCATGTATGTAGTTCGATCAGATAATCTGAATGATGTGCTAAAGAGCTTGCATAGGAAGACTGCCT
TTGTGTTAGCTTGCATAGAGACTTGTTGCAATATATGAGACTGAAAACTATTATGTGAAAACTTTAATTTGTGTACAAAT
ATTTTTAACTCTTAAAATTAAACTAACATTGTACCAATTAGCACATGAAAGAAACACAGAATTCTGTGAACATATGATGA
ATAACTATATAAACACATTATGGATTCAGTTAAGGAGACAGAAACAAGAAGATGAATTTCAGATATATAGCAATAGAGTC
ACTTATAATCATATCAGAGCTTATACTTTATACAAATTATCACTTTAGTCCTTAAATTAAAACCGATTTAATCGACAATC
TTGTTATTCTTTAAAACAATTTGTTCTTATTTTCAATCTT
>AT1G04635.1 | chr1:1291806-1294805 FORWARD LENGTH=3000
AACTTTTCTAGACCTTTTTTCCTTCGAATTTGACCCCTAAGTTTTGAAATTGTACAATCTTTGTATTTTTCTTAATTCTG
AAATACAAAGGGATAAGAAACAGCATCATTCCCTGAAAAGATTGTTTGCGATTTGAATCACTGGGTTTTTATATGTTGGA
ATTAAAATAAGAGGGTGTGAATTGTTGAGATATGTTCTAGATAAGGCGTAATTCTGTGAAAATTGAAAACTTAAGGGTAC
AAGTGCAAAGTCGTTGAATTTTGAAGCTTTTAATAAATCCAAAATTTCTAATCTGGAGAGAACCTATCTCTGAGGTCCAA
ACTCTTCGGTGGAGGAGAAGAACTGAAACGGTAATCTAGCTCTTCAAAGCCTCTTACTTTACCGATTACTTGCTCTTGTA
CCATGTATACGATCATTTATATGGGTTTTTATCGGTTACGGTAATCCTCCGTGTCTTTTTCTTTGTGTATGCATGTTAAG
TGTTCGATAAAATACCTCAAAGACCTGGTACCAAAAACTATTCATAGGGTTTGTATCCTAGCTCCTCAGATTTTTATTCC
TAATTTTAGGTTTGCTGCCTTTGGAAATTTTTTGTTGTGTTAGTCATGCTTTTAGACCCCCATCAGTAGTATTAAGTTTG
TGTGGAAAAAAAGGTCGTGTTTGGAATCTTCCTATATAACCTAAGTAGTTAGAGATAAAGTGATCAATTATGGAGTCTGT
GTTAATGTGCAGGAAATGAGATCCCCTAGAACCTTGGAGGTTTGGAAGCTAGGCACTGTCAACTATTTGAAATCCCTTAA
ACTGCAGGAGAAATTAGTTTCAGAGAGAAAAGCTCATCAGATTCCAGATACCCTCCTCTCGCTTCAGCATCCACCAACTT
ATACGCTCGGAAAGCGTAGAACCGATCACAATCTACTTATCCCTGAATCTGAACTTACAAAAATCGGAGCTGAACTTCAT
TATACTCAAAGAGGAGGAGACATCACCTTCCATGGCCCTCATCAAGCCATCTTATATCCCATCATTTCCTTACGCAGCAT
TGGTTTTGGTGCTAGGAACTACGTGGAGACATTGGAGCGGTCAATGATCGAGTTTGCTTCGATTTATGGCGTGAAAGCTC
GAGCAGGAAACAAATGTGAGACTGGGGTTTGGGTTGGGGATAGGAAGATCGGTGCTATTGGGGTTAGGATATCTTCTGGA
ATCACTAGTCATGGTTTGGCCTTAAATATAGATCCTGATATGAAGTACTTTGAGCACATTGTGCCTTGTGGGATTGCTGA
TAAAGAAGTTACATCTTTGCGAAGAGAGACGGATACTCTGCTTCCTTCAGAAGAAGTGATTCATGAACAGTTGGTTTCTT
GTTTAGCCAAAGCGTTTTCTTATGATGATGTTGTCTGGAAGGAAGATCCTTCACTCATTTTGGACACCCAAGATAAAGAA
TAATCCGGTTTGATCCGGTTTTGATTTATTGTCTACAAAAAATGTTATTATTTTTTGACGTGATGTGGATTTCTGATATT
GTCTTATTCATTCTCAAATTTTCATTAAAATCAGTCATATGAAAGTATTTCTAAGGAAAACATTTATGCTCTTTACCAAG
CCTGCAAGCACCATCAGCTTTGACAGTCCAATTACATAGATAACATACATCTTGATCTCTGAAAGCATCAAATATCTCAA
ACTGTTTGAATTGCTTTTCCTATTTAACAAAATGAGTTGGGTCAACCCATGAAGCCTAAACTCATTGGTAATGAGTTGTG
TTGAATTGGGTTAACCATTTTGACATCCTTAGTGAGAAGAGTATGCAACAACAAACCTTAAGAGAGAAAACCAGTGAAGA
TAACGAATAATTCTCGGTTTACTCCGGTTTTGTGTCTACCAAAATATGTTTGTTTCTTACTCTAAGCATTCCGATGTCAA
TGAGTATCTTTAAGAAACAAATCTTTAAATAGTAAGAAATGCATAAATATTCTGTTTATTGATTTTATTGAATTTGAATA
TATATATATATATATATATATATCTTCATCATCGCAGGAGTACAAACTTACTTCCAAGGAAAACATTTCGCCTTTTTACC
GAGCCTGCATGGACCATCAGGTTTTATTTCCCACTGACAGTCATCACATATACCTTGATCTCTCTGAGCATCATATATAT
CAAACGACTTGAATTGACTGTCCCATTGGAAACTGCAAAAGAACAATGTTGATTTCCAAAGATTTGGTTGAAACTTGAAG
TGGTACTCTTGCTTGAAAGGCACCACGTGAATTCCTAGATCGTCTTGCTTGGATTTGCAATGTATGGTAAGAGGTGGACC
GCCAATCAAGTTTGTCATCGTGACAACCGTAGCGCGCCAGAACGGTGGGAGGCCCCCATAACCCGAACCAAATAAAAGAA
AGAAGAAGAAGCAAACAATAGAAACTTTTTCCATTTTGATGTTTGTATTTATGAATGTGGCTTTTCAGGTTGCTCTTGGA
GTTGATTTTATAGTATTCCAAGGGCTCGACGGTTTCTTCACATAGTAACTATCCCATTGACTATTGACCAAACAAACAAA
GAAATCAGTGTAAAAGTCATGTGACCAAACAAACATCCAAATCAGTAAAATGAGAATTTAGTGTGGTTTTGACCCAGACA
AAAAAAATAAAATAATAATATTAAATCTTAATGGATTATGCGAAATTGATCGTCCAAAAAAACATGGGCTTTGGCCCCAC
ATTTTCTGATGAAATTAAGCAAAATATATTACAAAGAAGTCCCAATTTTATTAATATTTTTACAATAATGTTTTTAAAAT
ATTTTAATGTTACCTTGAGAAAATAATTAAGCCTTTGGCCCCAAAAATCTTATAGTCCGTTGTCGACAACTTAACCTCGT
TTGTTCAAAAATTTCGGTGGTAAGAGGTAAATCCGCTACTATTTCAACTTTTTATCATGTTATAAGAGGAAAGTTTGTCA
AGTTCCTCTTGTGAAAGTGTATTTGAGAGAAGCGCTTTGT
>AT1G04640.1 | chr1:1293249-1296248 FORWARD LENGTH=3000
TCCGGTTTGATCCGGTTTTGATTTATTGTCTACAAAAAATGTTATTATTTTTTGACGTGATGTGGATTTCTGATATTGTC
TTATTCATTCTCAAATTTTCATTAAAATCAGTCATATGAAAGTATTTCTAAGGAAAACATTTATGCTCTTTACCAAGCCT
GCAAGCACCATCAGCTTTGACAGTCCAATTACATAGATAACATACATCTTGATCTCTGAAAGCATCAAATATCTCAAACT
GTTTGAATTGCTTTTCCTATTTAACAAAATGAGTTGGGTCAACCCATGAAGCCTAAACTCATTGGTAATGAGTTGTGTTG
AATTGGGTTAACCATTTTGACATCCTTAGTGAGAAGAGTATGCAACAACAAACCTTAAGAGAGAAAACCAGTGAAGATAA
CGAATAATTCTCGGTTTACTCCGGTTTTGTGTCTACCAAAATATGTTTGTTTCTTACTCTAAGCATTCCGATGTCAATGA
GTATCTTTAAGAAACAAATCTTTAAATAGTAAGAAATGCATAAATATTCTGTTTATTGATTTTATTGAATTTGAATATAT
ATATATATATATATATATATCTTCATCATCGCAGGAGTACAAACTTACTTCCAAGGAAAACATTTCGCCTTTTTACCGAG
CCTGCATGGACCATCAGGTTTTATTTCCCACTGACAGTCATCACATATACCTTGATCTCTCTGAGCATCATATATATCAA
ACGACTTGAATTGACTGTCCCATTGGAAACTGCAAAAGAACAATGTTGATTTCCAAAGATTTGGTTGAAACTTGAAGTGG
TACTCTTGCTTGAAAGGCACCACGTGAATTCCTAGATCGTCTTGCTTGGATTTGCAATGTATGGTAAGAGGTGGACCGCC
AATCAAGTTTGTCATCGTGACAACCGTAGCGCGCCAGAACGGTGGGAGGCCCCCATAACCCGAACCAAATAAAAGAAAGA
AGAAGAAGCAAACAATAGAAACTTTTTCCATTTTGATGTTTGTATTTATGAATGTGGCTTTTCAGGTTGCTCTTGGAGTT
GATTTTATAGTATTCCAAGGGCTCGACGGTTTCTTCACATAGTAACTATCCCATTGACTATTGACCAAACAAACAAAGAA
ATCAGTGTAAAAGTCATGTGACCAAACAAACATCCAAATCAGTAAAATGAGAATTTAGTGTGGTTTTGACCCAGACAAAA
AAAATAAAATAATAATATTAAATCTTAATGGATTATGCGAAATTGATCGTCCAAAAAAACATGGGCTTTGGCCCCACATT
TTCTGATGAAATTAAGCAAAATATATTACAAAGAAGTCCCAATTTTATTAATATTTTTACAATAATGTTTTTAAAATATT
TTAATGTTACCTTGAGAAAATAATTAAGCCTTTGGCCCCAAAAATCTTATAGTCCGTTGTCGACAACTTAACCTCGTTTG
TTCAAAAATTTCGGTGGTAAGAGGTAAATCCGCTACTATTTCAACTTTTTATCATGTTATAAGAGGAAAGTTTGTCAAGT
TCCTCTTGTGAAAGTGTATTTGAGAGAAGCGCTTTGTTCTTTCTTAAAGAACATCTTTAATCCCAAACATCTGTTAGCAT
AAAAGTCTTTTAACAGTGTGTGATAGATAGCCACTGAAGATACTTTAGTCCGAAGCTGCGGTGAGGCTTAACAAATGAGA
GACCAAATCTTCAAGACACGAAAACTGATTCGATAAACTCTTTTGAAACTCTTCACTCTCATTTTCATCTGACCTCAATT
CGTTTAAACCCTCGTTAATCCTCTTCACTCCATTCTGCAATAACTCCATTCCTCTGCAAATTCCTTCTGGAAGTTTCCTT
TTCTTGTTCGGTCGTTTCTCTACTTCCATTGACCTCTGGCTTCTTCCTTCTAGAAGCTTCTGCACTGTTGCCTTAACCTC
GGTGCCTTCTTTCGAAAGTAACTCCAGTTCTTCTTCTGAAGGTGTGATTGAAAGAAGCGCTTGTTCTTTCTCCAAAAACA
TCTTTAATTCCGACATGAACCGCTCTGTTTTCGCTTCTTTTCCAGAAGCTATATCGAAGGCTAGAGCCGCGTCTTCAGGT
ACGAATCTCCATAGCTGATTACAGCTTGTACGTGCACAGAAGTATCCAAACGCAGTAACCGCGTGGTGTACCAAAGCCCA
GTGGCGTTTCCTGAGAAGCATATGGTAGAGTTCCCAAACCGCAATGCTCTTTGGACACTTTTTGGTTTCAGACATCTCGT
ATTTGCTGAGTCCTGACAAGAAGAGAGCAAGGTTTGGCTTGGACTTACGAAGATGATTATGATGATGATTAGTTTCTGAA
TTGAATAGCTTTTGAAGCTCTGTTATGACATTATCCATCTCTTGGCAAGTGTATAGCTGTTCGCTTCTTGAGATGATAGA
TAATGTTTCGCTGAGAATCTCACTGTAACGTTCCTTCGTCGTTTCATCTTTGGAGTTTCTGTACTTTTGAATGAGAGCGA
CGACAAAGTTCAGAGTTTTGGCATCAATCTCTGATATGCTCATCTTTCTACACGGAAGAAAAACAACAACAGTCAATAAT
ATCCACAACACAAAAATTGAAAATGTACCCTTTCGCTCACACTATTTTCAGTTACTATTATCTGACTTTTGCTATCTCGT
GTAATAAAATCCCCAGAGAAGTCTCAAGAATAGATATATTATCATTACTTACAGTATCCGAAGGCAAGCAGATACTGTGA
AAACTGGAGCTCCAAGCAGAGTGTATCTGGAGGAATTTGACGGTTTCTCATCGAATTTCTCGATGAAGTTGAAGAAATCT
GCAAATATCTGTCTCTTTGCGTCGTTTTTTATTCTGTCTGGAAGAAAATTCAGTGGAAACCCGTCTAACAGCAATGCTAG
ATATACATCAGGTGCATGGTCAGATCTGCTCTCAGTAGAAATATGTTTGTAAACTTGAACTGTTAAAGATTTGGGGCTAT
GGGTAAGAAGAAAGCAGATGGACTTTGTAGTTCTTCTGAG
>AT1G04640.2 | chr1:1293249-1296248 FORWARD LENGTH=3000
TCCGGTTTGATCCGGTTTTGATTTATTGTCTACAAAAAATGTTATTATTTTTTGACGTGATGTGGATTTCTGATATTGTC
TTATTCATTCTCAAATTTTCATTAAAATCAGTCATATGAAAGTATTTCTAAGGAAAACATTTATGCTCTTTACCAAGCCT
GCAAGCACCATCAGCTTTGACAGTCCAATTACATAGATAACATACATCTTGATCTCTGAAAGCATCAAATATCTCAAACT
GTTTGAATTGCTTTTCCTATTTAACAAAATGAGTTGGGTCAACCCATGAAGCCTAAACTCATTGGTAATGAGTTGTGTTG
AATTGGGTTAACCATTTTGACATCCTTAGTGAGAAGAGTATGCAACAACAAACCTTAAGAGAGAAAACCAGTGAAGATAA
CGAATAATTCTCGGTTTACTCCGGTTTTGTGTCTACCAAAATATGTTTGTTTCTTACTCTAAGCATTCCGATGTCAATGA
GTATCTTTAAGAAACAAATCTTTAAATAGTAAGAAATGCATAAATATTCTGTTTATTGATTTTATTGAATTTGAATATAT
ATATATATATATATATATATCTTCATCATCGCAGGAGTACAAACTTACTTCCAAGGAAAACATTTCGCCTTTTTACCGAG
CCTGCATGGACCATCAGGTTTTATTTCCCACTGACAGTCATCACATATACCTTGATCTCTCTGAGCATCATATATATCAA
ACGACTTGAATTGACTGTCCCATTGGAAACTGCAAAAGAACAATGTTGATTTCCAAAGATTTGGTTGAAACTTGAAGTGG
TACTCTTGCTTGAAAGGCACCACGTGAATTCCTAGATCGTCTTGCTTGGATTTGCAATGTATGGTAAGAGGTGGACCGCC
AATCAAGTTTGTCATCGTGACAACCGTAGCGCGCCAGAACGGTGGGAGGCCCCCATAACCCGAACCAAATAAAAGAAAGA
AGAAGAAGCAAACAATAGAAACTTTTTCCATTTTGATGTTTGTATTTATGAATGTGGCTTTTCAGGTTGCTCTTGGAGTT
GATTTTATAGTATTCCAAGGGCTCGACGGTTTCTTCACATAGTAACTATCCCATTGACTATTGACCAAACAAACAAAGAA
ATCAGTGTAAAAGTCATGTGACCAAACAAACATCCAAATCAGTAAAATGAGAATTTAGTGTGGTTTTGACCCAGACAAAA
AAAATAAAATAATAATATTAAATCTTAATGGATTATGCGAAATTGATCGTCCAAAAAAACATGGGCTTTGGCCCCACATT
TTCTGATGAAATTAAGCAAAATATATTACAAAGAAGTCCCAATTTTATTAATATTTTTACAATAATGTTTTTAAAATATT
TTAATGTTACCTTGAGAAAATAATTAAGCCTTTGGCCCCAAAAATCTTATAGTCCGTTGTCGACAACTTAACCTCGTTTG
TTCAAAAATTTCGGTGGTAAGAGGTAAATCCGCTACTATTTCAACTTTTTATCATGTTATAAGAGGAAAGTTTGTCAAGT
TCCTCTTGTGAAAGTGTATTTGAGAGAAGCGCTTTGTTCTTTCTTAAAGAACATCTTTAATCCCAAACATCTGTTAGCAT
AAAAGTCTTTTAACAGTGTGTGATAGATAGCCACTGAAGATACTTTAGTCCGAAGCTGCGGTGAGGCTTAACAAATGAGA
GACCAAATCTTCAAGACACGAAAACTGATTCGATAAACTCTTTTGAAACTCTTCACTCTCATTTTCATCTGACCTCAATT
CGTTTAAACCCTCGTTAATCCTCTTCACTCCATTCTGCAATAACTCCATTCCTCTGCAAATTCCTTCTGGAAGTTTCCTT
TTCTTGTTCGGTCGTTTCTCTACTTCCATTGACCTCTGGCTTCTTCCTTCTAGAAGCTTCTGCACTGTTGCCTTAACCTC
GGTGCCTTCTTTCGAAAGTAACTCCAGTTCTTCTTCTGAAGGTGTGATTGAAAGAAGCGCTTGTTCTTTCTCCAAAAACA
TCTTTAATTCCGACATGAACCGCTCTGTTTTCGCTTCTTTTCCAGAAGCTATATCGAAGGCTAGAGCCGCGTCTTCAGGT
ACGAATCTCCATAGCTGATTACAGCTTGTACGTGCACAGAAGTATCCAAACGCAGTAACCGCGTGGTGTACCAAAGCCCA
GTGGCGTTTCCTGAGAAGCATATGGTAGAGTTCCCAAACCGCAATGCTCTTTGGACACTTTTTGGTTTCAGACATCTCGT
ATTTGCTGAGTCCTGACAAGAAGAGAGCAAGGTTTGGCTTGGACTTACGAAGATGATTATGATGATGATTAGTTTCTGAA
TTGAATAGCTTTTGAAGCTCTGTTATGACATTATCCATCTCTTGGCAAGTGTATAGCTGTTCGCTTCTTGAGATGATAGA
TAATGTTTCGCTGAGAATCTCACTGTAACGTTCCTTCGTCGTTTCATCTTTGGAGTTTCTGTACTTTTGAATGAGAGCGA
CGACAAAGTTCAGAGTTTTGGCATCAATCTCTGATATGCTCATCTTTCTACACGGAAGAAAAACAACAACAGTCAATAAT
ATCCACAACACAAAAATTGAAAATGTACCCTTTCGCTCACACTATTTTCAGTTACTATTATCTGACTTTTGCTATCTCGT
GTAATAAAATCCCCAGAGAAGTCTCAAGAATAGATATATTATCATTACTTACAGTATCCGAAGGCAAGCAGATACTGTGA
AAACTGGAGCTCCAAGCAGAGTGTATCTGGAGGAATTTGACGGTTTCTCATCGAATTTCTCGATGAAGTTGAAGAAATCT
GCAAATATCTGTCTCTTTGCGTCGTTTTTTATTCTGTCTGGAAGAAAATTCAGTGGAAACCCGTCTAACAGCAATGCTAG
ATATACATCAGGTGCATGGTCAGATCTGCTCTCAGTAGAAATATGTTTGTAAACTTGAACTGTTAAAGATTTGGGGCTAT
GGGTAAGAAGAAAGCAGATGGACTTTGTAGTTCTTCTGAG
>AT1G04645.1 | chr1:1290853-1293852 REVERSE LENGTH=3000
GTTTGTACTCCTGCGATGATGAAGATATATATATATATATATATATATATTCAAATTCAATAAAATCAATAAACAGAATA
TTTATGCATTTCTTACTATTTAAAGATTTGTTTCTTAAAGATACTCATTGACATCGGAATGCTTAGAGTAAGAAACAAAC
ATATTTTGGTAGACACAAAACCGGAGTAAACCGAGAATTATTCGTTATCTTCACTGGTTTTCTCTCTTAAGGTTTGTTGT
TGCATACTCTTCTCACTAAGGATGTCAAAATGGTTAACCCAATTCAACACAACTCATTACCAATGAGTTTAGGCTTCATG
GGTTGACCCAACTCATTTTGTTAAATAGGAAAAGCAATTCAAACAGTTTGAGATATTTGATGCTTTCAGAGATCAAGATG
TATGTTATCTATGTAATTGGACTGTCAAAGCTGATGGTGCTTGCAGGCTTGGTAAAGAGCATAAATGTTTTCCTTAGAAA
TACTTTCATATGACTGATTTTAATGAAAATTTGAGAATGAATAAGACAATATCAGAAATCCACATCACGTCAAAAAATAA
TAACATTTTTTGTAGACAATAAATCAAAACCGGATCAAACCGGATTATTCTTTATCTTGGGTGTCCAAAATGAGTGAAGG
ATCTTCCTTCCAGACAACATCATCATAAGAAAACGCTTTGGCTAAACAAGAAACCAACTGTTCATGAATCACTTCTTCTG
AAGGAAGCAGAGTATCCGTCTCTCTTCGCAAAGATGTAACTTCTTTATCAGCAATCCCACAAGGCACAATGTGCTCAAAG
TACTTCATATCAGGATCTATATTTAAGGCCAAACCATGACTAGTGATTCCAGAAGATATCCTAACCCCAATAGCACCGAT
CTTCCTATCCCCAACCCAAACCCCAGTCTCACATTTGTTTCCTGCTCGAGCTTTCACGCCATAAATCGAAGCAAACTCGA
TCATTGACCGCTCCAATGTCTCCACGTAGTTCCTAGCACCAAAACCAATGCTGCGTAAGGAAATGATGGGATATAAGATG
GCTTGATGAGGGCCATGGAAGGTGATGTCTCCTCCTCTTTGAGTATAATGAAGTTCAGCTCCGATTTTTGTAAGTTCAGA
TTCAGGGATAAGTAGATTGTGATCGGTTCTACGCTTTCCGAGCGTATAAGTTGGTGGATGCTGAAGCGAGAGGAGGGTAT
CTGGAATCTGATGAGCTTTTCTCTCTGAAACTAATTTCTCCTGCAGTTTAAGGGATTTCAAATAGTTGACAGTGCCTAGC
TTCCAAACCTCCAAGGTTCTAGGGGATCTCATTTCCTGCACATTAACACAGACTCCATAATTGATCACTTTATCTCTAAC
TACTTAGGTTATATAGGAAGATTCCAAACACGACCTTTTTTTCCACACAAACTTAATACTACTGATGGGGGTCTAAAAGC
ATGACTAACACAACAAAAAATTTCCAAAGGCAGCAAACCTAAAATTAGGAATAAAAATCTGAGGAGCTAGGATACAAACC
CTATGAATAGTTTTTGGTACCAGGTCTTTGAGGTATTTTATCGAACACTTAACATGCATACACAAAGAAAAAGACACGGA
GGATTACCGTAACCGATAAAAACCCATATAAATGATCGTATACATGGTACAAGAGCAAGTAATCGGTAAAGTAAGAGGCT
TTGAAGAGCTAGATTACCGTTTCAGTTCTTCTCCTCCACCGAAGAGTTTGGACCTCAGAGATAGGTTCTCTCCAGATTAG
AAATTTTGGATTTATTAAAAGCTTCAAAATTCAACGACTTTGCACTTGTACCCTTAAGTTTTCAATTTTCACAGAATTAC
GCCTTATCTAGAACATATCTCAACAATTCACACCCTCTTATTTTAATTCCAACATATAAAAACCCAGTGATTCAAATCGC
AAACAATCTTTTCAGGGAATGATGCTGTTTCTTATCCCTTTGTATTTCAGAATTAAGAAAAATACAAAGATTGTACAATT
TCAAAACTTAGGGGTCAAATTCGAAGGAAAAAAGGTCTAGAAAAGTTTCAGTTTTCCAATAGTTTGATCTTCTCAAGAGA
AGTATTCATCTGCCTAATCTCCTCTTCAGACAAGCTTTTGCTACACTGCTCAAACTTCTCCTTGTCGCACTTCAAGGCTG
TGTCTCTACACGCTCTGATGCAACCGCTAATATCGAGCAAGTTTAAGATCACCGGACAGTTTCCGATGCTTTTGACCAAT
GTGATTGCTAACCAAACTTGTCTGTGTTCTTCTCTTGATGATCTTACAATGCATAGCTTCGTGATTGGATTCACATATTT
CACTTGGAAGGAACCGAGAGACGAACCTAGACCACACTCGCCGAAATTGACGAGGATACTGTCTTTGATTGCTTTCGAGA
GATTGAATTGTGTAAGAATGATCGGTGTTCCTTCTCCGAGAAGATCCTTGTCCGGATCCAGAAAAACTTCCATTAACATG
TATCTGTTCTTAAATCCCACCATGCTTCTTCGAATCTCCTCGATTTGATGATACCAAGTCGGCGGCTAAAGATATTCTGA
ACATGTAGTTAGGGCATTTTATATGTAAGAAGAAGAAGAAGATAATCACGTGACTCCACGTGACTTGCTTACTTATGGAC
TTGGGTCTTTGAACATATCTGAAATGGGCTTAGTTATAGCCCATTTCATCTCATACGACTCCGTGATTTGCTAACTAATG
GGCTTAGTTATATGGTCCTAGCCTAGTTAATCTCCAACGTTCCCTTCGTTGTTCATCGGAATCCCTAGAACACTCGATTT
CAGCAAAATCAAATCGGATTCAGTGATCAAAAGTCAATTTGGTCGAGAAGAAATTGAGCGTTGAAGATGACGGAGGCGAT
GATAAGAAATAAGCCAGGAATGGCGAGTGTGAAGGATATGCCGCTGCTTCAGGATGGTCCGCCACCGGGTGGGTTCGCAC
CGGTCCGATATGCCCGCCGGATATCCAATACGGGTCCTAG
>AT1G04650.1 | chr1:1291893-1294892 REVERSE LENGTH=3000
AGTATCTTCAGTGGCTATCTATCACACACTGTTAAAAGACTTTTATGCTAACAGATGTTTGGGATTAAAGATGTTCTTTA
AGAAAGAACAAAGCGCTTCTCTCAAATACACTTTCACAAGAGGAACTTGACAAACTTTCCTCTTATAACATGATAAAAAG
TTGAAATAGTAGCGGATTTACCTCTTACCACCGAAATTTTTGAACAAACGAGGTTAAGTTGTCGACAACGGACTATAAGA
TTTTTGGGGCCAAAGGCTTAATTATTTTCTCAAGGTAACATTAAAATATTTTAAAAACATTATTGTAAAAATATTAATAA
AATTGGGACTTCTTTGTAATATATTTTGCTTAATTTCATCAGAAAATGTGGGGCCAAAGCCCATGTTTTTTTGGACGATC
AATTTCGCATAATCCATTAAGATTTAATATTATTATTTTATTTTTTTTGTCTGGGTCAAAACCACACTAAATTCTCATTT
TACTGATTTGGATGTTTGTTTGGTCACATGACTTTTACACTGATTTCTTTGTTTGTTTGGTCAATAGTCAATGGGATAGT
TACTATGTGAAGAAACCGTCGAGCCCTTGGAATACTATAAAATCAACTCCAAGAGCAACCTGAAAAGCCACATTCATAAA
TACAAACATCAAAATGGAAAAAGTTTCTATTGTTTGCTTCTTCTTCTTTCTTTTATTTGGTTCGGGTTATGGGGGCCTCC
CACCGTTCTGGCGCGCTACGGTTGTCACGATGACAAACTTGATTGGCGGTCCACCTCTTACCATACATTGCAAATCCAAG
CAAGACGATCTAGGAATTCACGTGGTGCCTTTCAAGCAAGAGTACCACTTCAAGTTTCAACCAAATCTTTGGAAATCAAC
ATTGTTCTTTTGCAGTTTCCAATGGGACAGTCAATTCAAGTCGTTTGATATATATGATGCTCAGAGAGATCAAGGTATAT
GTGATGACTGTCAGTGGGAAATAAAACCTGATGGTCCATGCAGGCTCGGTAAAAAGGCGAAATGTTTTCCTTGGAAGTAA
GTTTGTACTCCTGCGATGATGAAGATATATATATATATATATATATATATTCAAATTCAATAAAATCAATAAACAGAATA
TTTATGCATTTCTTACTATTTAAAGATTTGTTTCTTAAAGATACTCATTGACATCGGAATGCTTAGAGTAAGAAACAAAC
ATATTTTGGTAGACACAAAACCGGAGTAAACCGAGAATTATTCGTTATCTTCACTGGTTTTCTCTCTTAAGGTTTGTTGT
TGCATACTCTTCTCACTAAGGATGTCAAAATGGTTAACCCAATTCAACACAACTCATTACCAATGAGTTTAGGCTTCATG
GGTTGACCCAACTCATTTTGTTAAATAGGAAAAGCAATTCAAACAGTTTGAGATATTTGATGCTTTCAGAGATCAAGATG
TATGTTATCTATGTAATTGGACTGTCAAAGCTGATGGTGCTTGCAGGCTTGGTAAAGAGCATAAATGTTTTCCTTAGAAA
TACTTTCATATGACTGATTTTAATGAAAATTTGAGAATGAATAAGACAATATCAGAAATCCACATCACGTCAAAAAATAA
TAACATTTTTTGTAGACAATAAATCAAAACCGGATCAAACCGGATTATTCTTTATCTTGGGTGTCCAAAATGAGTGAAGG
ATCTTCCTTCCAGACAACATCATCATAAGAAAACGCTTTGGCTAAACAAGAAACCAACTGTTCATGAATCACTTCTTCTG
AAGGAAGCAGAGTATCCGTCTCTCTTCGCAAAGATGTAACTTCTTTATCAGCAATCCCACAAGGCACAATGTGCTCAAAG
TACTTCATATCAGGATCTATATTTAAGGCCAAACCATGACTAGTGATTCCAGAAGATATCCTAACCCCAATAGCACCGAT
CTTCCTATCCCCAACCCAAACCCCAGTCTCACATTTGTTTCCTGCTCGAGCTTTCACGCCATAAATCGAAGCAAACTCGA
TCATTGACCGCTCCAATGTCTCCACGTAGTTCCTAGCACCAAAACCAATGCTGCGTAAGGAAATGATGGGATATAAGATG
GCTTGATGAGGGCCATGGAAGGTGATGTCTCCTCCTCTTTGAGTATAATGAAGTTCAGCTCCGATTTTTGTAAGTTCAGA
TTCAGGGATAAGTAGATTGTGATCGGTTCTACGCTTTCCGAGCGTATAAGTTGGTGGATGCTGAAGCGAGAGGAGGGTAT
CTGGAATCTGATGAGCTTTTCTCTCTGAAACTAATTTCTCCTGCAGTTTAAGGGATTTCAAATAGTTGACAGTGCCTAGC
TTCCAAACCTCCAAGGTTCTAGGGGATCTCATTTCCTGCACATTAACACAGACTCCATAATTGATCACTTTATCTCTAAC
TACTTAGGTTATATAGGAAGATTCCAAACACGACCTTTTTTTCCACACAAACTTAATACTACTGATGGGGGTCTAAAAGC
ATGACTAACACAACAAAAAATTTCCAAAGGCAGCAAACCTAAAATTAGGAATAAAAATCTGAGGAGCTAGGATACAAACC
CTATGAATAGTTTTTGGTACCAGGTCTTTGAGGTATTTTATCGAACACTTAACATGCATACACAAAGAAAAAGACACGGA
GGATTACCGTAACCGATAAAAACCCATATAAATGATCGTATACATGGTACAAGAGCAAGTAATCGGTAAAGTAAGAGGCT
TTGAAGAGCTAGATTACCGTTTCAGTTCTTCTCCTCCACCGAAGAGTTTGGACCTCAGAGATAGGTTCTCTCCAGATTAG
AAATTTTGGATTTATTAAAAGCTTCAAAATTCAACGACTTTGCACTTGTACCCTTAAGTTTTCAATTTTCACAGAATTAC
GCCTTATCTAGAACATATCTCAACAATTCACACCCTCTTATTTTAATTCCAACATATAAAAACCCAGTGATTCAAATCGC
AAACAATCTTTTCAGGGAATGATGCTGTTTCTTATCCCTT
>AT1G04650.2 | chr1:1291893-1294892 REVERSE LENGTH=3000
AGTATCTTCAGTGGCTATCTATCACACACTGTTAAAAGACTTTTATGCTAACAGATGTTTGGGATTAAAGATGTTCTTTA
AGAAAGAACAAAGCGCTTCTCTCAAATACACTTTCACAAGAGGAACTTGACAAACTTTCCTCTTATAACATGATAAAAAG
TTGAAATAGTAGCGGATTTACCTCTTACCACCGAAATTTTTGAACAAACGAGGTTAAGTTGTCGACAACGGACTATAAGA
TTTTTGGGGCCAAAGGCTTAATTATTTTCTCAAGGTAACATTAAAATATTTTAAAAACATTATTGTAAAAATATTAATAA
AATTGGGACTTCTTTGTAATATATTTTGCTTAATTTCATCAGAAAATGTGGGGCCAAAGCCCATGTTTTTTTGGACGATC
AATTTCGCATAATCCATTAAGATTTAATATTATTATTTTATTTTTTTTGTCTGGGTCAAAACCACACTAAATTCTCATTT
TACTGATTTGGATGTTTGTTTGGTCACATGACTTTTACACTGATTTCTTTGTTTGTTTGGTCAATAGTCAATGGGATAGT
TACTATGTGAAGAAACCGTCGAGCCCTTGGAATACTATAAAATCAACTCCAAGAGCAACCTGAAAAGCCACATTCATAAA
TACAAACATCAAAATGGAAAAAGTTTCTATTGTTTGCTTCTTCTTCTTTCTTTTATTTGGTTCGGGTTATGGGGGCCTCC
CACCGTTCTGGCGCGCTACGGTTGTCACGATGACAAACTTGATTGGCGGTCCACCTCTTACCATACATTGCAAATCCAAG
CAAGACGATCTAGGAATTCACGTGGTGCCTTTCAAGCAAGAGTACCACTTCAAGTTTCAACCAAATCTTTGGAAATCAAC
ATTGTTCTTTTGCAGTTTCCAATGGGACAGTCAATTCAAGTCGTTTGATATATATGATGCTCAGAGAGATCAAGGTATAT
GTGATGACTGTCAGTGGGAAATAAAACCTGATGGTCCATGCAGGCTCGGTAAAAAGGCGAAATGTTTTCCTTGGAAGTAA
GTTTGTACTCCTGCGATGATGAAGATATATATATATATATATATATATATTCAAATTCAATAAAATCAATAAACAGAATA
TTTATGCATTTCTTACTATTTAAAGATTTGTTTCTTAAAGATACTCATTGACATCGGAATGCTTAGAGTAAGAAACAAAC
ATATTTTGGTAGACACAAAACCGGAGTAAACCGAGAATTATTCGTTATCTTCACTGGTTTTCTCTCTTAAGGTTTGTTGT
TGCATACTCTTCTCACTAAGGATGTCAAAATGGTTAACCCAATTCAACACAACTCATTACCAATGAGTTTAGGCTTCATG
GGTTGACCCAACTCATTTTGTTAAATAGGAAAAGCAATTCAAACAGTTTGAGATATTTGATGCTTTCAGAGATCAAGATG
TATGTTATCTATGTAATTGGACTGTCAAAGCTGATGGTGCTTGCAGGCTTGGTAAAGAGCATAAATGTTTTCCTTAGAAA
TACTTTCATATGACTGATTTTAATGAAAATTTGAGAATGAATAAGACAATATCAGAAATCCACATCACGTCAAAAAATAA
TAACATTTTTTGTAGACAATAAATCAAAACCGGATCAAACCGGATTATTCTTTATCTTGGGTGTCCAAAATGAGTGAAGG
ATCTTCCTTCCAGACAACATCATCATAAGAAAACGCTTTGGCTAAACAAGAAACCAACTGTTCATGAATCACTTCTTCTG
AAGGAAGCAGAGTATCCGTCTCTCTTCGCAAAGATGTAACTTCTTTATCAGCAATCCCACAAGGCACAATGTGCTCAAAG
TACTTCATATCAGGATCTATATTTAAGGCCAAACCATGACTAGTGATTCCAGAAGATATCCTAACCCCAATAGCACCGAT
CTTCCTATCCCCAACCCAAACCCCAGTCTCACATTTGTTTCCTGCTCGAGCTTTCACGCCATAAATCGAAGCAAACTCGA
TCATTGACCGCTCCAATGTCTCCACGTAGTTCCTAGCACCAAAACCAATGCTGCGTAAGGAAATGATGGGATATAAGATG
GCTTGATGAGGGCCATGGAAGGTGATGTCTCCTCCTCTTTGAGTATAATGAAGTTCAGCTCCGATTTTTGTAAGTTCAGA
TTCAGGGATAAGTAGATTGTGATCGGTTCTACGCTTTCCGAGCGTATAAGTTGGTGGATGCTGAAGCGAGAGGAGGGTAT
CTGGAATCTGATGAGCTTTTCTCTCTGAAACTAATTTCTCCTGCAGTTTAAGGGATTTCAAATAGTTGACAGTGCCTAGC
TTCCAAACCTCCAAGGTTCTAGGGGATCTCATTTCCTGCACATTAACACAGACTCCATAATTGATCACTTTATCTCTAAC
TACTTAGGTTATATAGGAAGATTCCAAACACGACCTTTTTTTCCACACAAACTTAATACTACTGATGGGGGTCTAAAAGC
ATGACTAACACAACAAAAAATTTCCAAAGGCAGCAAACCTAAAATTAGGAATAAAAATCTGAGGAGCTAGGATACAAACC
CTATGAATAGTTTTTGGTACCAGGTCTTTGAGGTATTTTATCGAACACTTAACATGCATACACAAAGAAAAAGACACGGA
GGATTACCGTAACCGATAAAAACCCATATAAATGATCGTATACATGGTACAAGAGCAAGTAATCGGTAAAGTAAGAGGCT
TTGAAGAGCTAGATTACCGTTTCAGTTCTTCTCCTCCACCGAAGAGTTTGGACCTCAGAGATAGGTTCTCTCCAGATTAG
AAATTTTGGATTTATTAAAAGCTTCAAAATTCAACGACTTTGCACTTGTACCCTTAAGTTTTCAATTTTCACAGAATTAC
GCCTTATCTAGAACATATCTCAACAATTCACACCCTCTTATTTTAATTCCAACATATAAAAACCCAGTGATTCAAATCGC
AAACAATCTTTTCAGGGAATGATGCTGTTTCTTATCCCTT
>AT1G04660.1 | chr1:1297668-1300667 REVERSE LENGTH=3000
TAGAGAGTATTTGTTGGTTAGGGTTTTAATTAAGGAATAATTAATTAGTTTCGATGTTATTGTTGGTCTTTTAATTCTGT
GATCATTAGGGTGACTTTTGATCTATTTTCTAGTTTGGGCTTTTGTAACGTTTGCTTTGATTTCGGCCGTGGTGTTATGA
AATGTGCGACTCTCTATGTTTGAATCGTTTTGGTTTAGGAGGTTCTCTTCTTCCATACTTTTGCATGTTCAAAGACAAAT
TTTTAATTAAGAGGAATTATCAAGGTTTCCGACGAGATATTTTTTGAAAATGAAATTGGTTTGAACTTGTAATGATATTT
AAAATATGAAAACATCACTCAAAAATGGATGGAGTACAAACTTTTTCCACTATATATACATTACATGTAAAAAGTGTATA
GATTTCGTTTTTGTTGCACTGTCTAACTCTAAATAAGTCGGATATCAAAGTTAGTATATAGTAAAAAAAAAAAAAAGTTA
GTATATATATCCAAGTGGTAAAACCCGTAAAATTAACATATATATATATATATATATATATATATATATGAGTTTGGTCA
AGGGTTTTGAAAGATCTCGACTAAGAGAAGACATATGAGTTTTGGTTCAAAAAGTCCTTCGATAATCATTAGAAACGAAT
TAATATATAGTAAAATTGAGTAAAAATGTTAATCTATTAACCAAAGGTTAACTATATAGAAGATTAATATATTATAAAAC
TAACCAAAACATTGGATATTGGTATATCCGGATTATTTTCCTCGTTGATGATCGCAATATTGCATTCAGCCATCTACTAC
ACACTTCCTCGTTGATGATCACAATAATGCATTCAGCCATCTACTACACACTGACACATATGATTCGTAATTTCGTATGA
AATGTTTGAACTCATACTTTTAATTTACATATTTAAGATGGACGTAACAATGAACATTTGTTCAGAACTTGAGATTGTAC
TACCCCTATAAATAACGCCTATTTACTAATTACTATGCATGGTTCATCATGGTTGGAAATTTCTTTGCAAATGATCTAGT
GTATATTAATCCAAAATATATAGGAAAAATACATTAATTGTGGGAGGAAGACAGCAAGAATCCACAAAAAGGAAGCACTA
ATAAATGACGTAATAATTGCGTTGGGATGAGAGGGACACAAATTAAAGAAGATAGGATTTGCATGTCAAACACTTGTTGT
CCCATTTCATGCATCGTCCTCTCTATTGTCTATTTCGCTGTCACAACCTCTAAATTTACATCTCATGCAATTTATTACGA
CGTATACATACACCCTTCAAATTTTTATTCGTTTGCATTTGTATATATATACATATATATTAGCTAGTAAAATTAATCAC
AATTTATAATTTTGTAATCATTAAAAATATTGTAGTAAAAAAAGCAAAACCCAAAAAAAATAGAAAAGAAAACTGAACTG
GTTGGTGTTTGTGGTATTTTTTTTAATAATTTTGTTAAGGATTTGATATGGGTTTCAATTTTAATGGTGGACCGAATTGA
AAATCATCGAGTGAAAATTGAGCTACTTACAAAGCCCAATTAGATCCAACGGGCCTCAAAATATCTTTTATATTCCATTT
TTTTTAATTTGTTTTTGTTTAATAAATCAAAAATTGAAAAGCGAAAGGCAGAGAAAATTTCCAATATAGGCGAAATGTAA
AGAGCGGGAAGCTAAAGCCTAGAGAGAGATTCTCACACTGCCAAAACAAAATTTCCCTGTAGAGAGAGAGAGAAAGAGTG
AGTGATGGAGAAGAATGCGATGAAGTTACTCGAAGAGATCAAATCTTCTGATGTAAGCTTCTCTTTGATTTCCACCTTTG
ATTTGATTTTCTAGGTTTCTGTATATTTTTTCCAACTAAAATCTTCTGGTGGATTTTATCGCTTCCGGTAGTCATTTCTA
CGAATCCTCTCTGTTAAATCGAGAAATTTCTTCTGATTGCTTTGGGTTTTGTGATGTTTCTTATCAATTTCCCTTCCGAT
TAAGTTTCTGCAGCTTAATGTATATATAGAGTGATTAGGATTCAGTTGAGTTCTGTAGCTCATGGATCTAACGAGCTTCG
TTTTCTTCATTGTTCGCTCAACAGCTTATCGAGAATCGGGCTCAATTACTCACGCGGCTCAGTCAGTTAGATGTTGAAGA
GAATTCTGATTTGCCTTCTTTTGTGGAGAGCCTAACTGTATCCCCAGTCTTTTCATCAGTTTTGCTGATTTTCAATATCT
TCAGTTATACTATGTTTAAAATTGAGATGTGGATATCCATTATGTGACGGTTGGATTCAGGATAATGAAGTGACGAACTT
ATATCTGCTTATTTGCATGTTTCACTTGGATTCATATATGCTTTAAGTGGTTTGTTTGTTTGTTTCCAAGTATTCCTTGA
CAGCTGTATAGACACTCTGGGAAGATTTCACATGTCTTGACGTTTCCCTGTGTTTGTTGAACAAGGCGATTCTGCCTGTG
GCTTCAAAATACCTCGCTTTGGATCGGCCTGATTGCTCACACTACTTTCTTGCTTTTGCTATTAAGGTACAATGTTTTCA
TTTTTATTGCTTACTGCTCAACCTCAATTTTGGAGGGGTGTTGTATTATCTTTTCTTATTCCACTTCTTCTAGGTAAGCC
AATGGTGTGCCAAACATTTAAACATGTCTGTTATGTCCATGGAGGAGTCTCAAGAGGAAGAGCATTCCAACATTTTCTTT
CAGGTTATTTGATGCTTTTTGGTTCTGGAAGTAGGATTCTGTCGCAGCTTATGGTTTCGAAGGGACTGAGTTATTCAATC
AATGTTATGCAGCTTCTTTTGGATTATCTTCGTTTTTCTGCCTCAAGCTTTACTGCTATTGGAAAAACTTGTTTCATGAC
TGATGATGCCTCAGCTGTTACAGTTCATAAGTTTGTTTCAGAGCAGCTCAATTTGACAAAGGAGTTGATAATGAATTCCA
AGGTATCTTTGAAAATCATCTTTATCTTTCGCTAGTAACT
>AT1G04670.1 | chr1:1302533-1305532 FORWARD LENGTH=3000
TTAAAATCTACCCATTTATATATCATATTATTTATGTATGTCTCAATAAAGTAATATATTGAAAATTTAAAGTTTTGATT
TGGTAATTATTATGATATATCTGATTACGTTATAAATCTAAGTGAAGATTGTATTATGGTTAAAAAGTCTTTGTTTTGTA
GCTGAAAAGCTAAAAAAGCTCTGAACTGTTACAAAACCCCATTGGAAAAGCTCTCGACTATGTAGAGAGTTTGTCTCAGC
TTTTGGAGCATAATAATGGAAGATACTATGTGTAGTCTCTTTAGATATGATTGAGCTTCGAGTTGGAGAAGGAATAGAGA
TTGATGTTAATTGATTTGGTTGGGTAAAGCCATAAAGGTAATTACAGAAATGTTTTTAACATAGTAAAACGTGTTATCCA
CCAGTGTATAAATCATTCGATTTTTAAAGTGATGTTGATGAATTAACATTTATCGTTTACAGAGTTGTGAAAATGATATT
TTTTTTTATAGATAATCATAATTATCCTGAATGAAAACCCTAACTAATGATGGTGGATATAAAAAGGTTATCATTATTTG
TCGGAACATTTTACTTGTGGATTTTAAACTCTTTTGATCTTTTGTCATGTGTGGGCACATGGGGTCAATTTAGCGTGTTT
TAGGCTTCTCTTGTTTTTTATGTTAACGTACGATCTACTTTCCAATGCAAAAAGCCAAATAAAAATAGATATGCTAATTT
GTTCTTCCCAACAAAAATATATATGCTTTTAAGAAGAAAAATACATAACCAACTTGATCTAATATTACACCTTTTTAGAT
TAGGGACTTCTCACACTAAAAATACTAATAACAAAATTAATATTTTTAGAATTAATAGTTTTGTTACTTTTCTAAAGTTA
CGCATGATAAGGAAAGCATATTGAAAACAAGTGTGGGTGATAAAATAGCTGGCTATTCGAATTTGTCGCAATTAAGATAT
TTCTTTGGAATTTAAATAACATTAATGCAAACTTTTAATAAACTAACAATTACTACTATTGCTTGCTTCAATCGCTACAA
AGCTAAGTACTAATCATGACAAGTTACAACCACATGGGAAATTAAAGCTAAAAATCCAGCCAACATTTATAATACAATGA
AAAGTAAAAAGATTCACAAATCATTTATAGACCCTATATTAATTTATAAACCTCAAAAATTACAAGAAGAAAAGAAAACA
AGAGATAATATTCTTGTTTCTCTGGATAGAAGACAGGGACAGACGAAGAACAATCTGAGTTGATCAGATAGAACCAAACA
ACCAACAACACTTCGGGGATTTCTCTTTTTTCATGAAAGGTTGGTTCTTTTCCCTTTTCTTGTGTTAACTTGCGGTTGAA
GCAAGCAAACCCGAGGTTGAGAAAAATCGACACAAACACACACACCGAAAAGACAAAAAAAAAAGATAATTGGCTTTTTA
AATGACAAATGTGTGTAAATTTACACTTTTGTCTGAATATAATGGAAGATGGTTTTGAATTTTGGTGGTGGGGTAGTAAC
TATGAGGAACATTGACGTCCTCTGCGACAAGGTAGAGCTCCAGCGTCGGAAGTAATGTGTCCGACCAATGACGAAGATTT
CGCGGAAAGGCTGGAGGCACGTGCGTAGCTGCCAGACGCGGCGGCTCCTGAAGAAGTGAAGTAAGCACCGTTCTGAAGCA
AATCTCCTTCCGATCTCCAATTCCATCCTTTCCAATGACTAGCCGGTGTGTCCACTCTCTTCGTCACCTATCAAAAACAT
CCAAACATCAAAAATGTCACAAACTTACATTCACAAAATCACTCACGGGTCTAACTTATTTTGGTTGAGTTATTAATTAC
CTCTTTAGCAAAGGGGTTTTTTGGGGCGGCATAGCGGTTTCCTTGACTGTTGATTGTCGGGTTTGCGCTACCACCTATTG
CGTACATTTCCCAGTGAGTGTAGTCGTTGTTAACAACATGGAAGTACCCGTGTCGACACCTGCAAAGAGAAGTTAATCGC
ATTGTCATAAGCACAAAAACGGAGAATACTCAAGAAACAGAACACAAAAGCAGAGCACACTCTGTTTTGTTATGTCTTTT
ATATATACCTCGGCATTCTTTGAATAAGTCCGACTCCAAAATGATTGTAAGCAATGGTCACTTGCATAGCTTTGTCCCTC
ATGTACGAGTCACTATGTCCTAGCAACATAACCTGTAAAAAAGTAGATCAAACCATATCATCAAAAACCGAATTCAGCCA
AAGAAAAGAAGCAATTATTAACTAATGAAACAACAAGTCTTGAAAAGAACCTCGTTATGGTGAGTTAAGTGGTTGTTAGA
GATGGTAATCGCGGTTGAGCCCATGACTGCGTCCACAAGCCCATCAGCGCAATGGGACAACGAGTTATGATCAATCCATA
CATGACTCGATCCAAAGATCGAAATCGCGTCACCATCTGCCATTGTCCTCCACCCAAAATGCGTCTCTGAGCTTCTCACC
ATAGCGTTACCAGTTGGTTTACAGTCATGAATATGCAATCCGTGAACGATCACATTCGTCACAAACTGAATCGTGATGCA
ACCACCGTTAGCAATGTGAACGTTTGCGCCACGTCCATCGATCGTTTTGAAACTGTTAACGATAAGCTCTTGTTTTAGCT
GAATCACCATGTCACGTTTGAAAACGATCCATAGTGGTCGGTCTTGGATCACGGCGTGACGTAAAGTCCCCGGTCTAGGG
TTAACCGGATTGTCGTCTCTTGGGTCAGTGACTACGTAGAATCGTCCATCACGACCACCGATCGCGTTTCTTCCAAATCC
GATACCGCAATCCGCTAGGCGTTTACGGTTCTTGTGCCAATTGGGGTCACATCGCCAACAATCGTCGATAGGGTTTCCTG
TTCCGCAAGTAAAGTAACCTAGTTTCCTCCTCTCGGTATGGTTTCTCACACTCCTGTAAAATCATATCCGGTTTAGTAAG
ATTCGACTTTAATTTCATTTTTTCTCAACTGGATCTCGCT
>AT1G04680.1 | chr1:1301052-1304051 REVERSE LENGTH=3000
TTACTACCCCACCACCAAAATTCAAAACCATCTTCCATTATATTCAGACAAAAGTGTAAATTTACACACATTTGTCATTT
AAAAAGCCAATTATCTTTTTTTTTTGTCTTTTCGGTGTGTGTGTTTGTGTCGATTTTTCTCAACCTCGGGTTTGCTTGCT
TCAACCGCAAGTTAACACAAGAAAAGGGAAAAGAACCAACCTTTCATGAAAAAAGAGAAATCCCCGAAGTGTTGTTGGTT
GTTTGGTTCTATCTGATCAACTCAGATTGTTCTTCGTCTGTCCCTGTCTTCTATCCAGAGAAACAAGAATATTATCTCTT
GTTTTCTTTTCTTCTTGTAATTTTTGAGGTTTATAAATTAATATAGGGTCTATAAATGATTTGTGAATCTTTTTACTTTT
CATTGTATTATAAATGTTGGCTGGATTTTTAGCTTTAATTTCCCATGTGGTTGTAACTTGTCATGATTAGTACTTAGCTT
TGTAGCGATTGAAGCAAGCAATAGTAGTAATTGTTAGTTTATTAAAAGTTTGCATTAATGTTATTTAAATTCCAAAGAAA
TATCTTAATTGCGACAAATTCGAATAGCCAGCTATTTTATCACCCACACTTGTTTTCAATATGCTTTCCTTATCATGCGT
AACTTTAGAAAAGTAACAAAACTATTAATTCTAAAAATATTAATTTTGTTATTAGTATTTTTAGTGTGAGAAGTCCCTAA
TCTAAAAAGGTGTAATATTAGATCAAGTTGGTTATGTATTTTTCTTCTTAAAAGCATATATATTTTTGTTGGGAAGAACA
AATTAGCATATCTATTTTTATTTGGCTTTTTGCATTGGAAAGTAGATCGTACGTTAACATAAAAAACAAGAGAAGCCTAA
AACACGCTAAATTGACCCCATGTGCCCACACATGACAAAAGATCAAAAGAGTTTAAAATCCACAAGTAAAATGTTCCGAC
AAATAATGATAACCTTTTTATATCCACCATCATTAGTTAGGGTTTTCATTCAGGATAATTATGATTATCTATAAAAAAAA
ATATCATTTTCACAACTCTGTAAACGATAAATGTTAATTCATCAACATCACTTTAAAAATCGAATGATTTATACACTGGT
GGATAACACGTTTTACTATGTTAAAAACATTTCTGTAATTACCTTTATGGCTTTACCCAACCAAATCAATTAACATCAAT
CTCTATTCCTTCTCCAACTCGAAGCTCAATCATATCTAAAGAGACTACACATAGTATCTTCCATTATTATGCTCCAAAAG
CTGAGACAAACTCTCTACATAGTCGAGAGCTTTTCCAATGGGGTTTTGTAACAGTTCAGAGCTTTTTTAGCTTTTCAGCT
ACAAAACAAAGACTTTTTAACCATAATACAATCTTCACTTAGATTTATAACGTAATCAGATATATCATAATAATTACCAA
ATCAAAACTTTAAATTTTCAATATATTACTTTATTGAGACATACATAAATAATATGATATATAAATGGGTAGATTTTAAC
TAATCACCACCAAGGATCTTGTTCTTGATGATATCGGTAGCGTTTTTAGCGGTGCCTAAAACACCAGAGACAGAACCTTT
AGCTTTTTCAGTGATGGTATCCGTTGTCTCAGTGACTTTCTCCGTTACATCTTTTGTCATCTTAGTCACCTGTTTTACCA
AATTAACTAATCCGATATTATAAATGTGATAATATCATCAATTCACAATTTATATCTAGAAAATGTGGATTGATCAATTA
ATTACTCGGCCAGCAGTAGTGGAAGCGACATCTTGGATGTACTCAGTAGTTTCCTTCACTTGCTTCGCTCCTTCTTTCAC
TGCCTCTGCTGCTTCTTTCACCTTTTGGCATTGCTCTGCCTCTTCTTTTCCCTATTCCAATTTGAGTTTAATTATAACTA
AATAACGTTGTGCTTGAGGACTTTTTTTACATTGTTTCTTACCTGTAAGGGCCTCGGTGACGCTGAAACGAATGTCCTAT
ATAGTGGAACACTCCTTGCCGTTTTACCATTAGAGATCAGAACTTTACCCAGTTTTGATGCATACATCTTAACTTCTATA
GAATCAAAGTGTTGAAGACAATTACGAGGTAATAGAACGAATATGTTCGAGAGAATTAAGTTTATCGCAAATCAGATCTT
TTGTTTAATATCCTAAGACGCAAACTCTAATAAGAAGCTTTATTTTCTCTTATTATTTATAAATGAGAGTATTAAATTTG
TCCGGTTATGAGCATTTGTAGGTTTCTTTGTGGTTTGTCTTTAACAAAACCCAAATTTCTCAAACCCTGATTGTTCGCCT
ATAGACTCGATCTTCGTTTTTTTTTTGTCTTAATCACTCAATAATATATTGTCTAAAGTACATTGTATATCATTAGTTAT
GAATTATGATGATATAGCTCGACATATAAATTAATAATAGAATTCAAATGCTCGCTCGCTGACTGTAGTACCCTGATATC
ACTAGCCAATACAACTTACGAAAAAATGAAAAATGAAAAAAATTTTAAACTCGACCAATCAATCGTCCATGGTATAGTTG
TATCATCAGACAGCCTTTACTAAGGAAAAATGTTATAAATTGGGTTCGTGGCCAAATTTATGACTTTCAACTGTCACCAA
CCTTACATTTTGCTATATAAACCCTAAGAAACTCATTATAAACTTCAACAACATAAAAGACGATCAATATAATCTAGAAA
AAAAAAAAGAAGAGAGAAGAGAGAAATGTCGAGAGCTTTGTCAGTCGTTTGTGTCTTGCTCGCCATATCCTTCGTCTGTG
CACGTGCTCGTCAGGTGCCGGGAGAGTCTGATGAGGGAAAGACGACGGGACATGACGATACAACAACAATGCCCATGCAT
GCAAAAGCAGCTGATCAGTTACCACCAAAGAGCGTCGGCGACAAAAAATGCATCGGAGGAGTTGCTGGAGTCGGTGGATT
CGCCGGAGTTGGTGGTGTTGCCGGCGTGGGAGGTCTAGGG
>AT1G04690.1 | chr1:1315421-1318420 FORWARD LENGTH=3000
AACCAACATCCAAGATCTCTCTTCCCTATTCAATCGTTTACAAAAGAGTGTTGCAGGAAAAAGAAAACATTAGAAGAAGC
TCTGTGATGTATGTTGTTGGATGTTGTCTCGTTTTCGCTTTGTTTGTTCTCTTTAGCAGCTTATGCATTTTTAAGACTCA
GACAGAGAGAAAGAGAGACTAATGTTTTTTTTTAGTTTTTCTTGTTTCATCATTTAAAAAACGGTCTTATTTGTTACTTG
TTAGTGCAACTTAAAGTTTGGTTCTTGTAGTTTGCCATGTCATGACGTCAATATATTGAATAGCTCATCAAACAATTCTG
GTTATATCTTAATGTTGTGAAGATTTTAATTTAGTGCAAGGGGGTTGATATGTTATTAATAAAGATTTAATGGAGGTATT
TAAAGCTCAACGTGCACAACATAATGTCTCAACTATATACCATGTTTTTAAAAACATACATGCATAGACATCCTACACAA
TCTTTTTAGGTAAGATCCCAATAAAAATCTAAATTTGGATGATCTGTTTTATTTGGTTAACAAAACTAAGAGATGAGTAA
AGAAAATAAAAGAGTTTCTGGAATTGGCTAAAAAAAGAAAGAAATAGATAAAAACGTTCCCTCAAAAACCTCCACATGCA
ATTTATGAATTTACTATTTGAAAAAAATAAAAATAAGATAAGACAAAATTATTAATAGATTGAAGATGATTTCACCCATG
ATTCAAGTGCAACGAATAAAATCAAAAATAATTTCAAGAATAAGAAATAAAAAGAGAGAATTTCGAGAGAGAAAGGTTTA
GTTTTTATTTTGTTTGGAGTTTGTCACCCACCCGCGTTATTTTGAGAGCGCTTCTCTGCGTCTCTCTTCTCTCTCTCTCT
CTCGCAAATCAAAAACCTCAACTTTTGAAAAACTTCAATCTCTAGAAACATTCTTCTCTTTTACCCAAAAATCTCATCTT
TTGTTTGTTTGTTATTCTTCTCCTTCATTGTTAATCTCATTGGCCATTTTTCCCTAGGTAATCAAATTCATCTAAAGCTC
CAATTTTTCAATTCGATTACACCACATTCGGTGTCATCAATGATCTCGTTGCTTATATATGTATATACAATTGATTTGTG
TGATCAACATTTGCAGAAAAAATTGATTTTGAAATTTGTTTCTCGTTGTTGTTGTTGTTGTTGTTATGCAGGGTAATTTC
TGGTCTAATTCGTTTGAATGAGACTCTGGTCTTTGTTTGATTTGGTATGATCTTGTAGCAATATACCCTGAAGATGTTTG
TTGGAGGTTTGCTGATAGACAAAATTGCTTGTGGCTTGTGAATCTCCATTACCTGTTCGCTGTATTTCCTCAAAGAGCGT
AAGAGAATCCTGTATTTTCCTCTCAACATTTTTTGTTTTGAAATTTGGGGAGTTGAAGAACAGAAATTGGTTACTCAGAA
TCTGTGATACAAGAGATTGTGCAGAAGAAAGAATAAAGCGTTTTTGGTTCTTGAGAACATGAGAATGGAGTTTCCTGGCA
GCTCCAATCAGCATTTAGGTAGGGATAGGTTCAATGGAGAAGTTGGTTGCGGTAATAACTGTTCTCAGACAGGAGAGGAA
TTTTCAAATGAGTTTTTGAGGGATTTTGGTGCTCAACGAAGACTACAACATGGTGGTGTTAACAGAAATGTTGAGGGTAA
TTATAATAATCGCCATCTTGTTTACGAGGATTTCAACAGAATTCTTGGCCTTCAAAGAGTTGATTCCAACATGTCAGAAG
GTATTAATTCCTCGAATGGTTACTTTGCTGAGTCAAATGTTGCAGACTCACCTCGGAAGATGTTTCAAACTGCAATATCA
GATGTTTATTTGCCTGAAGTATTGAAGCTTCTTTGTAGCTTCGGGGGAAGGATCTTACAGCGGCCTGGTGATGGCAAGCT
TAGATACATTGGAGGGGAGACTCGGATTATCTCAATACGCAAACATGTTGGATTAAACGAATTGATGCACAAGACTTATG
CTTTGTGCAACCATCCGCATACAATCAAGTATCAATTACCAGGAGAAGATCTTGATGCCCTTATATCGGTTTGCTCAGAT
GAGGATCTTCTTCATATGATTGAAGAGTATCAAGAAGCTGAAACAAAGGCTGGATCCCAGAGGATTAGGGTCTTTCTTGT
ACCTTCCACAGAATCATCAGAGAGTCCTAAAATTTTCCATGAAAGGAATATGAACATAAACCGAAACACGAACCAGCAGA
CGGATATAGATCATTATCAGTATGTTTCAGCTCTTAATGGTATTGTAGATGTGAGTCCTCAAAAGAGTTCCAGCGGCCAA
AGTGGAACAAGTCAGACCACACAATTTGGGAATGCTTCAGAATTTAGCCCTACATTTCATCTTCGAGACTCGCCTACTTC
TGTTCATACATGGGAACACAAAGACAGCAACAGTCCAACCTTCATGAAACCATATGGGAACACGAATGCTGTTCATTTTA
TGCCGAAAATGCAGATTCCCAGGAACTCGTTTGGTCAACAATCTCCTCCAACATCTCCTTTTTCAGTCCACAAGAGAGCA
AACACCGACGTTCCTTATTTTGCCGATCAAAATGGTTTCTTTGACCCTTACTTGGCTGCTCCAAACTTCCCACAGCAAAA
TAGGTTCTTTTTTGAGACTACTACACAAAAGCAGAAGCATCCAGAAGTGAATCTTCATGACCGGAGGCCAAGCGATGATA
TTTACCCCCATGGCCAAGCTTATATCGGAGCCGAGAAAATGACGCTTAAGAAAAACGCTCTTTCTGATCCGCAGCTGCAT
GATGAGAGCCAAATCAACAATGGGTTAGAAGCATTTACCAAACAACCATGGAAAATATTGAGAAAGAATCTACGTGTTGT
GGCTACATCAAAGTGGGAAGATAGTGATGATATCTATTTCAATAATCCAGAAGGCAAGAGATGCAAGGAGCTTGAACTCA
CCAAGGAAGTTCCTAATAGTTGGATCAATCGCGATAATAA
>AT1G04700.2 | chr1:1320654-1323653 FORWARD LENGTH=3000
AAGCCCTCTCAAATAAACGTAAGTTGTGAGATACATGAGCCTTTTTTTGGGTTGGTTTTAAATTTATTGGTTGAATGAAA
GCAGAAGATGGGAAGAATATAGATTTATGAGATTGTGTGGAGTCTGTAAATTAGTATTGAGAAGCATTTACCGGTTTAGG
TAAAAGTTGTATACCAAGAAAGTTGAGGGTCAATTGTGTAAAAAAACACAACTTTTTTTTATGTAAAGCAATATGTTGGA
GTAATAAGCCCAACCCATTAAAACTCAGCCCATAAATTGCAACGTTCTCCATTGTTGTTCTCAAACGCGCCTCACTTAAC
TCATCTTCTCAAATTATTTCAAATCCAGCAATTTATGAAACGCGCTCTTCAACGTTAATCATGTTGTTCTCAAACGCGCT
AACGAGACCGTTTAAGTAAATTGTAATCTATCTTGTAGAATAATCAGCCCTGACCTATATAGTACCACCTCATGTCGTGG
TAGCATAAATATACAAGCCCAAAGCAAATTTTATAGATCGAAAGTTTCACTAACTTGGCCCATGTTTACTTATTTATCGC
TAAGCAGATGGATCTCAATCTTCTTTAGGACTTGATACGACATCAGCTCCCATTCTATTCGCCAACTCAGGATTCTCGAT
TTAGTTTGACCATTTGAGCTGCTCTTTGTTTGTTTCAATGTTAAATTATTGGAATTGAAAAACATGGACATATGAAATTC
CAACAAAACTGTTACAGCTTAATCATAAAGCATATGTAACTAAATGATTACTACAATTGATTATGAGATACTAATCACAG
ATTATGCCAATGAGAAACAGACCAAAGCACCAAACTTAATAAGTAACAACTCATAATCCATGGAAATCAAAAACGAAAAA
TTCTCCATAAACATTGAGAAGAAAAACCAAAAAGAAACAACAACAGCAGGGAAAAGAAGAAAGCAAAGACTTACGTAGAG
AACAGATGAACGAAAGTTTCGAATTTGAAAGTAGGCTCGAAGAGAGACTAAGACGGCGTTTTTAGGGTTAATTCATAAGA
GAAACGTGCCGTCGAAGAAATGACTGTCGAGTTTTTCTGAGAGAGAAAGAAAGACATCTTACTCTATACGACGTCGTTTA
GCATCAAAACCAGATGATTGATTCCGCTAAACCCTGAAACCGTATATGTATGTAACCCATCCTAAACCGGGATGAAGCGG
TTTAGTTTTTTTTTTCCTTTGTCTTTTATCTGCTTTACAACGAACGGTTTAGCCCAGTTTGGGCTTCAAAATAATCAAAC
GAAAACAATGGAAAAAGCAACGGAGAGACAAAGGATACTGCTTCGTCATCTTCAACCTTCGTCATCTTCCGACGCCTCTC
TCTCTGTAAGCTCTTCCGATGCTTTGATTTCGAATCTTCTGTTTCCAATTTCCCCTCGCTAATTGCTCTCAATTGTTTGC
ATGTGATTACGAATTTATTACTGAAACCATAACTCTCAAGGCTGATTTCGGTTGGCTCTTGTTCGATGTTTTTTTTTTTT
TTGAATTATTAGTAATATCTTGGTATAGGAATTGTTTTTGAATTACAATGTATCTCTTACTGTTTGTGTTGCTACCTCAC
AAGGCCTCAGCTTGCTTGTCCAAAGACAGTGCTGCATATCAATATGGAGATGATGTTGTCATTGTCGCGTTAAGTTTCTC
TTCTTCTTTTGATATTGTGCAAGACTTTATGGAAACTTGTTGAACCTTTTTCTATGCTTCTTGTGATTCACAGGGCACAA
AGGACTGCACTTTGCAAGGCAAAACGTGGCAGCTTCAAGGATACATTTCCAGACGAGTTGCTTGCCTCTGTATTGAGAGT
ATGTCTTGTTCAGTTCTGTTTCCTGTTTTTTGGCTTCCCCTTTTTCCAATTTGCACTTATGTGTGCTTCTTCTTGCTAGG
CATTGATAGAGAAAACTAATGTAAACCCAAGTGAAGTTGGTGACATTGTAGTGGGTACTGTTTTGGGACCAGGATCTCAG
AGAGCCAGTGAATGCAGGATGGCTGCGTTCTATGCTGGTTTCCCCGGTAATATTTTCTTCTGTATTATGGTAATCCTGAA
TCTTTTCTTCTTTTTCGTTTGTTGTATGCTTATGCTCTTTTTGTCTGTTGGAAGAAACTGTTCCCATCAGAACCGTGAAC
AGACAGTGTTCATCTGGGCTTCAGGCTGTTGCTGATGTTGCCGCTGCCATAAAAGCTGGTTTTTATGACATTGGTAAGAT
AGTAACTATCTTTGGTTACATAAATTGTCTTATCTTGGCATGAAGAATTGAGCTGAAATTACGTTGAATACAGGTATTGG
AGCTGGGCTGGAGTCCATGACAACTAATCCAAGGGGATGGAAAGGATCAGTCAACCCAAATGTACCATGCTCTTATTGTC
TCTCTCCTTCCTTCCCGGAGTGTATTGATTGGCTCTGTTGAATGATTAGCTCTCATAGAACGTATTCTGTTGTTTTAGGT
GAAGAAGTTTGAACAAGCTCACAATTGCCTTCTTCCAATGGGTATTACTTCAGAAAATGTAGCACACCGGTTTAATGTTT
CAAGGGAGGAGCAGGATCAAGCTGCTGTAAGTCAAATAAGCATTCTTAGTTCTAATGCATGTATTCGATATTGCCCTCCA
TCCCTTAGTTTATCGAGTCAAATGTGTAGGTTGATTCTCACAGAAAGGCTGCTTCTGCTACTGCTTCCGGAAAGTTTAAG
GATGAGATAACCCCTGTAAAAACCAAGGTACATGCTGTTTTCCACCTTGCAACAACTGTGAACATGTTAGATTCTTCAGG
ATGCATCAAGTGCTCTTTACCCAATTTAATGAATTTTGTTTTTACATTTCAGATTGTTGACCCAAAGACAGGTGATGAGA
AACCCATAACAGTTTCTGTGGATGATGGGATTCGACCTAACACAACCCTTTCCGGACTTGCAAAGCTGAAGCCAGTGTTT
AAGGAAGACGGAACCACAACTGCTGGTACTTTCCCCAGAT
>AT1G04700.1 | chr1:1320654-1323653 FORWARD LENGTH=3000
AAGCCCTCTCAAATAAACGTAAGTTGTGAGATACATGAGCCTTTTTTTGGGTTGGTTTTAAATTTATTGGTTGAATGAAA
GCAGAAGATGGGAAGAATATAGATTTATGAGATTGTGTGGAGTCTGTAAATTAGTATTGAGAAGCATTTACCGGTTTAGG
TAAAAGTTGTATACCAAGAAAGTTGAGGGTCAATTGTGTAAAAAAACACAACTTTTTTTTATGTAAAGCAATATGTTGGA
GTAATAAGCCCAACCCATTAAAACTCAGCCCATAAATTGCAACGTTCTCCATTGTTGTTCTCAAACGCGCCTCACTTAAC
TCATCTTCTCAAATTATTTCAAATCCAGCAATTTATGAAACGCGCTCTTCAACGTTAATCATGTTGTTCTCAAACGCGCT
AACGAGACCGTTTAAGTAAATTGTAATCTATCTTGTAGAATAATCAGCCCTGACCTATATAGTACCACCTCATGTCGTGG
TAGCATAAATATACAAGCCCAAAGCAAATTTTATAGATCGAAAGTTTCACTAACTTGGCCCATGTTTACTTATTTATCGC
TAAGCAGATGGATCTCAATCTTCTTTAGGACTTGATACGACATCAGCTCCCATTCTATTCGCCAACTCAGGATTCTCGAT
TTAGTTTGACCATTTGAGCTGCTCTTTGTTTGTTTCAATGTTAAATTATTGGAATTGAAAAACATGGACATATGAAATTC
CAACAAAACTGTTACAGCTTAATCATAAAGCATATGTAACTAAATGATTACTACAATTGATTATGAGATACTAATCACAG
ATTATGCCAATGAGAAACAGACCAAAGCACCAAACTTAATAAGTAACAACTCATAATCCATGGAAATCAAAAACGAAAAA
TTCTCCATAAACATTGAGAAGAAAAACCAAAAAGAAACAACAACAGCAGGGAAAAGAAGAAAGCAAAGACTTACGTAGAG
AACAGATGAACGAAAGTTTCGAATTTGAAAGTAGGCTCGAAGAGAGACTAAGACGGCGTTTTTAGGGTTAATTCATAAGA
GAAACGTGCCGTCGAAGAAATGACTGTCGAGTTTTTCTGAGAGAGAAAGAAAGACATCTTACTCTATACGACGTCGTTTA
GCATCAAAACCAGATGATTGATTCCGCTAAACCCTGAAACCGTATATGTATGTAACCCATCCTAAACCGGGATGAAGCGG
TTTAGTTTTTTTTTTCCTTTGTCTTTTATCTGCTTTACAACGAACGGTTTAGCCCAGTTTGGGCTTCAAAATAATCAAAC
GAAAACAATGGAAAAAGCAACGGAGAGACAAAGGATACTGCTTCGTCATCTTCAACCTTCGTCATCTTCCGACGCCTCTC
TCTCTGTAAGCTCTTCCGATGCTTTGATTTCGAATCTTCTGTTTCCAATTTCCCCTCGCTAATTGCTCTCAATTGTTTGC
ATGTGATTACGAATTTATTACTGAAACCATAACTCTCAAGGCTGATTTCGGTTGGCTCTTGTTCGATGTTTTTTTTTTTT
TTGAATTATTAGTAATATCTTGGTATAGGAATTGTTTTTGAATTACAATGTATCTCTTACTGTTTGTGTTGCTACCTCAC
AAGGCCTCAGCTTGCTTGTCCAAAGACAGTGCTGCATATCAATATGGAGATGATGTTGTCATTGTCGCGTTAAGTTTCTC
TTCTTCTTTTGATATTGTGCAAGACTTTATGGAAACTTGTTGAACCTTTTTCTATGCTTCTTGTGATTCACAGGGCACAA
AGGACTGCACTTTGCAAGGCAAAACGTGGCAGCTTCAAGGATACATTTCCAGACGAGTTGCTTGCCTCTGTATTGAGAGT
ATGTCTTGTTCAGTTCTGTTTCCTGTTTTTTGGCTTCCCCTTTTTCCAATTTGCACTTATGTGTGCTTCTTCTTGCTAGG
CATTGATAGAGAAAACTAATGTAAACCCAAGTGAAGTTGGTGACATTGTAGTGGGTACTGTTTTGGGACCAGGATCTCAG
AGAGCCAGTGAATGCAGGATGGCTGCGTTCTATGCTGGTTTCCCCGGTAATATTTTCTTCTGTATTATGGTAATCCTGAA
TCTTTTCTTCTTTTTCGTTTGTTGTATGCTTATGCTCTTTTTGTCTGTTGGAAGAAACTGTTCCCATCAGAACCGTGAAC
AGACAGTGTTCATCTGGGCTTCAGGCTGTTGCTGATGTTGCCGCTGCCATAAAAGCTGGTTTTTATGACATTGGTAAGAT
AGTAACTATCTTTGGTTACATAAATTGTCTTATCTTGGCATGAAGAATTGAGCTGAAATTACGTTGAATACAGGTATTGG
AGCTGGGCTGGAGTCCATGACAACTAATCCAAGGGGATGGAAAGGATCAGTCAACCCAAATGTACCATGCTCTTATTGTC
TCTCTCCTTCCTTCCCGGAGTGTATTGATTGGCTCTGTTGAATGATTAGCTCTCATAGAACGTATTCTGTTGTTTTAGGT
GAAGAAGTTTGAACAAGCTCACAATTGCCTTCTTCCAATGGGTATTACTTCAGAAAATGTAGCACACCGGTTTAATGTTT
CAAGGGAGGAGCAGGATCAAGCTGCTGTAAGTCAAATAAGCATTCTTAGTTCTAATGCATGTATTCGATATTGCCCTCCA
TCCCTTAGTTTATCGAGTCAAATGTGTAGGTTGATTCTCACAGAAAGGCTGCTTCTGCTACTGCTTCCGGAAAGTTTAAG
GATGAGATAACCCCTGTAAAAACCAAGGTACATGCTGTTTTCCACCTTGCAACAACTGTGAACATGTTAGATTCTTCAGG
ATGCATCAAGTGCTCTTTACCCAATTTAATGAATTTTGTTTTTACATTTCAGATTGTTGACCCAAAGACAGGTGATGAGA
AACCCATAACAGTTTCTGTGGATGATGGGATTCGACCTAACACAACCCTTTCCGGACTTGCAAAGCTGAAGCCAGTGTTT
AAGGAAGACGGAACCACAACTGCTGGTACTTTCCCCAGAT
>AT1G04700.3 | chr1:1320027-1323026 FORWARD LENGTH=3000
TTTCAAGCCAAGTTGTATGAGTAAAGTGCTGTATTTATTAGTCTCACTGTTGAATTTGCAGGTTGGAGATTTCGGATTGT
CGAGAATAAAACGAAACACGCTTGTCTCTGGTGGAGTAAGAGGAACCCTTCCATGGATGGCACCAGAGCTGCTAAACGGA
AGCAGCAATCGGGTCTCAGAGAAAGTATGTTGTTGAGTCCAAAATCAAAACATTGAAAATGTTAAGAGTCTTTGTTTTAA
TCTTAACATGTTTTTGCAGGTCGATGTTTTCTCATTTGGTATCGTGATGTGGGAGATCTTGACAGGCGAAGAACCCTATG
CGAATCTGCATTGCGGTGCCATCATTGGTAAGTTTCTAGCATGAGCAGTTCTTCAGTCTTTGAACAAGATGAACTTGGAT
TGAGCTTTGGTTTATGATCTAATTTTTGATCTGTTTGGTTTTGATAAAAAGGTGGAATTGTGAACAATACGTTAAGACCT
CCGGTGCCTGAACGGTGTGAAGCTGAGTGGAGGAAGTTGATGGAGCAATGCTGGTCATTCGATCCAGGAGTACGGCCATC
GTTTACGGAGATTGTTGAACGACTTCGATCAATGACTGTTGCCTTGCAACCCAAGCGAAGAACCTAAAAGCCCTCTCAAA
TAAACGTAAGTTGTGAGATACATGAGCCTTTTTTTGGGTTGGTTTTAAATTTATTGGTTGAATGAAAGCAGAAGATGGGA
AGAATATAGATTTATGAGATTGTGTGGAGTCTGTAAATTAGTATTGAGAAGCATTTACCGGTTTAGGTAAAAGTTGTATA
CCAAGAAAGTTGAGGGTCAATTGTGTAAAAAAACACAACTTTTTTTTATGTAAAGCAATATGTTGGAGTAATAAGCCCAA
CCCATTAAAACTCAGCCCATAAATTGCAACGTTCTCCATTGTTGTTCTCAAACGCGCCTCACTTAACTCATCTTCTCAAA
TTATTTCAAATCCAGCAATTTATGAAACGCGCTCTTCAACGTTAATCATGTTGTTCTCAAACGCGCTAACGAGACCGTTT
AAGTAAATTGTAATCTATCTTGTAGAATAATCAGCCCTGACCTATATAGTACCACCTCATGTCGTGGTAGCATAAATATA
CAAGCCCAAAGCAAATTTTATAGATCGAAAGTTTCACTAACTTGGCCCATGTTTACTTATTTATCGCTAAGCAGATGGAT
CTCAATCTTCTTTAGGACTTGATACGACATCAGCTCCCATTCTATTCGCCAACTCAGGATTCTCGATTTAGTTTGACCAT
TTGAGCTGCTCTTTGTTTGTTTCAATGTTAAATTATTGGAATTGAAAAACATGGACATATGAAATTCCAACAAAACTGTT
ACAGCTTAATCATAAAGCATATGTAACTAAATGATTACTACAATTGATTATGAGATACTAATCACAGATTATGCCAATGA
GAAACAGACCAAAGCACCAAACTTAATAAGTAACAACTCATAATCCATGGAAATCAAAAACGAAAAATTCTCCATAAACA
TTGAGAAGAAAAACCAAAAAGAAACAACAACAGCAGGGAAAAGAAGAAAGCAAAGACTTACGTAGAGAACAGATGAACGA
AAGTTTCGAATTTGAAAGTAGGCTCGAAGAGAGACTAAGACGGCGTTTTTAGGGTTAATTCATAAGAGAAACGTGCCGTC
GAAGAAATGACTGTCGAGTTTTTCTGAGAGAGAAAGAAAGACATCTTACTCTATACGACGTCGTTTAGCATCAAAACCAG
ATGATTGATTCCGCTAAACCCTGAAACCGTATATGTATGTAACCCATCCTAAACCGGGATGAAGCGGTTTAGTTTTTTTT
TTCCTTTGTCTTTTATCTGCTTTACAACGAACGGTTTAGCCCAGTTTGGGCTTCAAAATAATCAAACGAAAACAATGGAA
AAAGCAACGGAGAGACAAAGGATACTGCTTCGTCATCTTCAACCTTCGTCATCTTCCGACGCCTCTCTCTCTGTAAGCTC
TTCCGATGCTTTGATTTCGAATCTTCTGTTTCCAATTTCCCCTCGCTAATTGCTCTCAATTGTTTGCATGTGATTACGAA
TTTATTACTGAAACCATAACTCTCAAGGCTGATTTCGGTTGGCTCTTGTTCGATGTTTTTTTTTTTTTTGAATTATTAGT
AATATCTTGGTATAGGAATTGTTTTTGAATTACAATGTATCTCTTACTGTTTGTGTTGCTACCTCACAAGGCCTCAGCTT
GCTTGTCCAAAGACAGTGCTGCATATCAATATGGAGATGATGTTGTCATTGTCGCGTTAAGTTTCTCTTCTTCTTTTGAT
ATTGTGCAAGACTTTATGGAAACTTGTTGAACCTTTTTCTATGCTTCTTGTGATTCACAGGGCACAAAGGACTGCACTTT
GCAAGGCAAAACGTGGCAGCTTCAAGGATACATTTCCAGACGAGTTGCTTGCCTCTGTATTGAGAGTATGTCTTGTTCAG
TTCTGTTTCCTGTTTTTTGGCTTCCCCTTTTTCCAATTTGCACTTATGTGTGCTTCTTCTTGCTAGGCATTGATAGAGAA
AACTAATGTAAACCCAAGTGAAGTTGGTGACATTGTAGTGGGTACTGTTTTGGGACCAGGATCTCAGAGAGCCAGTGAAT
GCAGGATGGCTGCGTTCTATGCTGGTTTCCCCGGTAATATTTTCTTCTGTATTATGGTAATCCTGAATCTTTTCTTCTTT
TTCGTTTGTTGTATGCTTATGCTCTTTTTGTCTGTTGGAAGAAACTGTTCCCATCAGAACCGTGAACAGACAGTGTTCAT
CTGGGCTTCAGGCTGTTGCTGATGTTGCCGCTGCCATAAAAGCTGGTTTTTATGACATTGGTAAGATAGTAACTATCTTT
GGTTACATAAATTGTCTTATCTTGGCATGAAGAATTGAGCTGAAATTACGTTGAATACAGGTATTGGAGCTGGGCTGGAG
TCCATGACAACTAATCCAAGGGGATGGAAAGGATCAGTCA
>AT1G04710.1 | chr1:1324557-1327556 FORWARD LENGTH=3000
TGACAATAAGGCCTTTTGACCAAGGACCCTAGCTAAGGACCAAATTAGAACACAGTACTACAAATAAACATTATCACAAA
TAAATGCGTTCTAGATGAATAAATCATAACGATAGTACAATACATGAGGGAAAACTTCTTGTTATTTTTTAACTCTCTTT
TGTTATATGGTTGGAATATATACAGATACTCTTTGAGAACATATCATAATCTATTTGGTTTGTCATATGTATGTACACAA
TTGTAGAACTATATTATTGAATCACGTTGCATAGTAATGATTAAATCAAAAAGGAAATGTAGATTACAAGTGTCTTTTAT
CGAAACGAAGAATCAATTATTAACCCTTGTGACAATATCACAAAAAGGGGTGGTGGCGCAGTTGGCTAGCGCGTAGGTCT
CATAGCTACAGAGTGATCCTGAGGTCGAGAGTTCGAGCCTCTCTCACCCCAAATTCTTTTTATTTCTCAAACTGATTTTG
GAGTTCGACCAATTCTTCTACTACATAGTCTACATTCAAATGCATTGAAAGATAAAGATATTGCTGATAGAATGCAATGC
AACTACACTAGTCATTAGAAAGTTTATCCCTCGAAGATATATCAAGCATGGGGTTTAGGTTTACTGTCAATGACATATAT
GTTGTATTGTGTAAAATATATAGTAAACAAGATTTCCAACGAAAAAAACAGTGGGTATTTACACAATTCATTTTCTCTCT
TACTTGGCTTTTCTTAGCATATGCAAACATTGTCATAAATCAGATTAAAGCTTAGTATGTAACTACTAGTCTACTACGCA
CCAATCTAAGACTGACTTCGTTGCAGAATCATAGTAGAAACTCCCGCATTCTAACGGGTCTCTTCACAGCATTTGTGAAA
CCCTGTACGTATAAAGCATACACATAACATCAGTGTCAATATTTCGAATTTGGCCTTAAGTTTGAATCTCATAAGGTTTG
TATATAGTTATCTTAGAATCATCCTTTAGAGGAGCTTTTGGTTGGTTGCTATATCCCGGAGGTTGTGACATACCTCGTTA
AACTTGAAGAGAAGAGGACGTGAATCTCTTTTTGCAGTTGCTCGATTTTGTACATCCTCTGGATCTTCATAATCTTTCCT
TGACTTCCTAAACCTGTTTTTACCAGACAAAATGCAATTAGTCATGATTTCTGTCACTGAGCTGTCTGGTTGAAATTAAT
TCCGATGAGGCAAGTCATCCACCATTTCTATGGGTGATAATAGCTTGGGATATAATGAAGTTCTAGTTGAGAAAAATGAC
ATCCAATCCTCCAATTACCTGTCGAAGAAATTAAGGGCGTTGCGAGATGCCTTTTTCACATCACTAGAATTAGGTTTTGA
TGTTGTCGCAGTCCCAACTGAAACCGACGGAGGTTTAGAGGTAACTGGGGTTCTTTGACTTTCATTTGCTGCAGCATTGG
TTTTCTTCGCTAAGTCTTGATTTATTTTCTTAATTTCGGGTTTGTTCAAGATCCCGGACTTTCCTCCACTTGCTTGCAGT
ATCTTTTGCTTCTCAACCTGAGTTTTTAACATGTTTTTGAAAATCAGACAATCAAGATCTTCAGGCAGCTAAAGGCACAA
ATCCATAACAAGTTTAGTGGAAGAAGATGCGACTTACTTCATGTACCAACACTTGTTTCATCGCTAAGGCGAGTACATGA
TGTTTAAATTGGTGACCCTGTCAAATGTTGGAAAGGCGATGAGTATTATCTCCAAAGGCAGAATGTAGTGGACAGATACT
AAGAAAAGAAAAAGAAACAAAACCTTGAAATTAATGAAATCAAATAGATGTGGATCTAAAGCAAGAACTAAAGCATCTGA
AGCAGCATCCTCCCTGAGGCTACTTAGAACAGGATCAGATTTCACATTCTTATAAGTCAAAGAATAAGAACACATAAGCA
TGACCAAACCCGCCAGTTGTTCCTTTTGCCTATCTGATAGCAAATGCGATGCCACCTGAGGAGAATAGCAAAGATGATAT
GCTTAGAAGAGCAGCACAGTAAACCATGAAAGGAACAATGAATACAAAGAAAAACCAACATTCAACAGATGAAGACATAC
CGGTCTAAGAGTTGGGGGAGAAAGAATATGCAATAGCGGGGAAATAGAGTCTTCTACGAAAGACTTGATTGACAAATGCC
TTCCAATATAGGGAGGTATCTTGTGGTGCCAAGACCGCAGAGACTCCTGCTTTTCTACCAAAAGTGTTCGACATCTGGTA
CATTTGATATTGAGAAGCACTAGTAAAAAGGGACGCTTTGAATGTTGCCTTTCTTTATCAATAAAATATGACACCAAAAT
CACCTGTGGTATGACTTAGGCCACTCAATCATTGGTTTTTGAATTTGGGCCACACGACGGTGTATAGGTATCACCAGGCT
AGGAAAGTAAACTACATCATAAGGTAAAAAGAAAATATCAGTCTTATTTACAGGACTCTGCAATCATCTGAGCTTTAAAG
CCTTTACCATAGAGAGGCATTTGCTGAGTGCGCATTATGTATCGATGCAGCAAATCAGAAGTTCCAAGACCGTCCAAGCA
GCTGATCTTTATGTAAAAAAGAATACACATACGTTATTTCAGAACATAGCCGCACAAACATACAGAACAAAACAGTCATA
GGGATTCAAAGTCATTAATTAGCCTTACTGTCTTGTCCATCACTGGATCATGGTAGTGGAGCTGCAAAATGTTTTCATGT
ATACCATCGAAAATCAAATCATAATCACCCCTGCACATTCAGTTAAACTTAAGGATGAATACACAAAGCAGAAAAGTTAT
TGAATAATGAAAGAAAAATTCATTGTCTAGTACATACCGACTGGACACGAGAGAGTGTAAGAAGTCAAAGTTTTTGGCCC
CACTGCCAGAAGCGTCATTAGATCGTTCTCGTTTCATTTTTCTCGTGGTGAATATCTAGAAAGAGGAAGCAAGCTTAAAT
ATAAAATGAAATTATCTGTAAGCAAAGATTGCTACGACAC
>AT1G04730.3 | chr1:1322385-1325384 REVERSE LENGTH=3000
TTCTGCAACGAAGTCAGTCTTAGATTGGTGCGTAGTAGACTAGTAGTTACATACTAAGCTTTAATCTGATTTATGACAAT
GTTTGCATATGCTAAGAAAAGCCAAGTAAGAGAGAAAATGAATTGTGTAAATACCCACTGTTTTTTTCGTTGGAAATCTT
GTTTACTATATATTTTACACAATACAACATATATGTCATTGACAGTAAACCTAAACCCCATGCTTGATATATCTTCGAGG
GATAAACTTTCTAATGACTAGTGTAGTTGCATTGCATTCTATCAGCAATATCTTTATCTTTCAATGCATTTGAATGTAGA
CTATGTAGTAGAAGAATTGGTCGAACTCCAAAATCAGTTTGAGAAATAAAAAGAATTTGGGGTGAGAGAGGCTCGAACTC
TCGACCTCAGGATCACTCTGTAGCTATGAGACCTACGCGCTAGCCAACTGCGCCACCACCCCTTTTTGTGATATTGTCAC
AAGGGTTAATAATTGATTCTTCGTTTCGATAAAAGACACTTGTAATCTACATTTCCTTTTTGATTTAATCATTACTATGC
AACGTGATTCAATAATATAGTTCTACAATTGTGTACATACATATGACAAACCAAATAGATTATGATATGTTCTCAAAGAG
TATCTGTATATATTCCAACCATATAACAAAAGAGAGTTAAAAAATAACAAGAAGTTTTCCCTCATGTATTGTACTATCGT
TATGATTTATTCATCTAGAACGCATTTATTTGTGATAATGTTTATTTGTAGTACTGTGTTCTAATTTGGTCCTTAGCTAG
GGTCCTTGGTCAAAAGGCCTTATTGTCATTAGACTTTCCGGACATCACAGAGCTCATCCACACCGCCTCCTCTCTCAAAC
ACAGCGGCTGCTCCCATTCCCGAACCTGTGCGGTTTCCCAGTCACAGTGAGAGTGTTAGTGTGTACGAGAGAGTGGGAGT
CAAAAGGAGAGTGAGAGTGAACATATTACATACCTATACACATTGACACTACGCCAAAACGACAGTCTTTACCACGTCGT
TTCATCTCATGCAGCAGCGTCGCAACGCATCTGGCTCCTGAGAATGTGTAGTTGTTAGATGAGGAAGGAAATTAATGATA
TGTGAACAAAGAGGAAGCATACCTGTAGCGCCCAAGGGATGTCCAATGGCTATGGCTCCTCCATTGACATTGATCTTTTC
CGCGTCTAGCCCGAGCTTGTTCCGACAATAAACAAACTGAGATGCAAATGCCTGAACACACAGTAGGATTTTAGACAAAG
AATATAAGGCCTATAAGTAATAGACTATGAGCTGGAGTAAATGTAAAGGAAGAAGAGTTGTTCTATTATCTTAAACCTCG
TTAATCTCAAACAAGTCGACGTCATTGAGTTCTAAACCAGCTGCCTTGACTGCAGCAGGAATGGCAACGGCTGGCCCAAC
CCCCATGATGGCTGGGTCCACACCAACTGCAGAAAATGTCCTGTAATGTGTCCAAGAGTGCTGTTACTAAATGAAGCAAA
GAAAGGTCAATATAGAGTATCAACTATCAAGCCCACCTGAATACACCAAGAATGGGAAGGCCTTTCTGCATTGCGACATT
TCTCCTCATAAGGAGAACAGCTCCAGCACCGTCACTTAATTGGCTAGAATTCCCTGTTTGACACAAAGGAAACAAGGGAT
TTGGGAAAAAGATGGATCAAACAAACATTTTTCTCTGAAAATGACCAATTAATCTGGGGAAAGTACCAGCAGTTGTGGTT
CCGTCTTCCTTAAACACTGGCTTCAGCTTTGCAAGTCCGGAAAGGGTTGTGTTAGGTCGAATCCCATCATCCACAGAAAC
TGTTATGGGTTTCTCATCACCTGTCTTTGGGTCAACAATCTGAAATGTAAAAACAAAATTCATTAAATTGGGTAAAGAGC
ACTTGATGCATCCTGAAGAATCTAACATGTTCACAGTTGTTGCAAGGTGGAAAACAGCATGTACCTTGGTTTTTACAGGG
GTTATCTCATCCTTAAACTTTCCGGAAGCAGTAGCAGAAGCAGCCTTTCTGTGAGAATCAACCTACACATTTGACTCGAT
AAACTAAGGGATGGAGGGCAATATCGAATACATGCATTAGAACTAAGAATGCTTATTTGACTTACAGCAGCTTGATCCTG
CTCCTCCCTTGAAACATTAAACCGGTGTGCTACATTTTCTGAAGTAATACCCATTGGAAGAAGGCAATTGTGAGCTTGTT
CAAACTTCTTCACCTAAAACAACAGAATACGTTCTATGAGAGCTAATCATTCAACAGAGCCAATCAATACACTCCGGGAA
GGAAGGAGAGAGACAATAAGAGCATGGTACATTTGGGTTGACTGATCCTTTCCATCCCCTTGGATTAGTTGTCATGGACT
CCAGCCCAGCTCCAATACCTGTATTCAACGTAATTTCAGCTCAATTCTTCATGCCAAGATAAGACAATTTATGTAACCAA
AGATAGTTACTATCTTACCAATGTCATAAAAACCAGCTTTTATGGCAGCGGCAACATCAGCAACAGCCTGAAGCCCAGAT
GAACACTGTCTGTTCACGGTTCTGATGGGAACAGTTTCTTCCAACAGACAAAAAGAGCATAAGCATACAACAAACGAAAA
AGAAGAAAAGATTCAGGATTACCATAATACAGAAGAAAATATTACCGGGGAAACCAGCATAGAACGCAGCCATCCTGCAT
TCACTGGCTCTCTGAGATCCTGGTCCCAAAACAGTACCCACTACAATGTCACCAACTTCACTTGGGTTTACATTAGTTTT
CTCTATCAATGCCTAGCAAGAAGAAGCACACATAAGTGCAAATTGGAAAAAGGGGAAGCCAAAAAACAGGAAACAGAACT
GAACAAGACATACTCTCAATACAGAGGCAAGCAACTCGTCTGGAAATGTATCCTTGAAGCTGCCACGTTTTGCCTTGCAA
AGTGCAGTCCTTTGTGCCCTGTGAATCACAAGAAGCATAG
>AT1G04730.2 | chr1:1322385-1325384 REVERSE LENGTH=3000
TTCTGCAACGAAGTCAGTCTTAGATTGGTGCGTAGTAGACTAGTAGTTACATACTAAGCTTTAATCTGATTTATGACAAT
GTTTGCATATGCTAAGAAAAGCCAAGTAAGAGAGAAAATGAATTGTGTAAATACCCACTGTTTTTTTCGTTGGAAATCTT
GTTTACTATATATTTTACACAATACAACATATATGTCATTGACAGTAAACCTAAACCCCATGCTTGATATATCTTCGAGG
GATAAACTTTCTAATGACTAGTGTAGTTGCATTGCATTCTATCAGCAATATCTTTATCTTTCAATGCATTTGAATGTAGA
CTATGTAGTAGAAGAATTGGTCGAACTCCAAAATCAGTTTGAGAAATAAAAAGAATTTGGGGTGAGAGAGGCTCGAACTC
TCGACCTCAGGATCACTCTGTAGCTATGAGACCTACGCGCTAGCCAACTGCGCCACCACCCCTTTTTGTGATATTGTCAC
AAGGGTTAATAATTGATTCTTCGTTTCGATAAAAGACACTTGTAATCTACATTTCCTTTTTGATTTAATCATTACTATGC
AACGTGATTCAATAATATAGTTCTACAATTGTGTACATACATATGACAAACCAAATAGATTATGATATGTTCTCAAAGAG
TATCTGTATATATTCCAACCATATAACAAAAGAGAGTTAAAAAATAACAAGAAGTTTTCCCTCATGTATTGTACTATCGT
TATGATTTATTCATCTAGAACGCATTTATTTGTGATAATGTTTATTTGTAGTACTGTGTTCTAATTTGGTCCTTAGCTAG
GGTCCTTGGTCAAAAGGCCTTATTGTCATTAGACTTTCCGGACATCACAGAGCTCATCCACACCGCCTCCTCTCTCAAAC
ACAGCGGCTGCTCCCATTCCCGAACCTGTGCGGTTTCCCAGTCACAGTGAGAGTGTTAGTGTGTACGAGAGAGTGGGAGT
CAAAAGGAGAGTGAGAGTGAACATATTACATACCTATACACATTGACACTACGCCAAAACGACAGTCTTTACCACGTCGT
TTCATCTCATGCAGCAGCGTCGCAACGCATCTGGCTCCTGAGAATGTGTAGTTGTTAGATGAGGAAGGAAATTAATGATA
TGTGAACAAAGAGGAAGCATACCTGTAGCGCCCAAGGGATGTCCAATGGCTATGGCTCCTCCATTGACATTGATCTTTTC
CGCGTCTAGCCCGAGCTTGTTCCGACAATAAACAAACTGAGATGCAAATGCCTGAACACACAGTAGGATTTTAGACAAAG
AATATAAGGCCTATAAGTAATAGACTATGAGCTGGAGTAAATGTAAAGGAAGAAGAGTTGTTCTATTATCTTAAACCTCG
TTAATCTCAAACAAGTCGACGTCATTGAGTTCTAAACCAGCTGCCTTGACTGCAGCAGGAATGGCAACGGCTGGCCCAAC
CCCCATGATGGCTGGGTCCACACCAACTGCAGAAAATGTCCTGTAATGTGTCCAAGAGTGCTGTTACTAAATGAAGCAAA
GAAAGGTCAATATAGAGTATCAACTATCAAGCCCACCTGAATACACCAAGAATGGGAAGGCCTTTCTGCATTGCGACATT
TCTCCTCATAAGGAGAACAGCTCCAGCACCGTCACTTAATTGGCTAGAATTCCCTGTTTGACACAAAGGAAACAAGGGAT
TTGGGAAAAAGATGGATCAAACAAACATTTTTCTCTGAAAATGACCAATTAATCTGGGGAAAGTACCAGCAGTTGTGGTT
CCGTCTTCCTTAAACACTGGCTTCAGCTTTGCAAGTCCGGAAAGGGTTGTGTTAGGTCGAATCCCATCATCCACAGAAAC
TGTTATGGGTTTCTCATCACCTGTCTTTGGGTCAACAATCTGAAATGTAAAAACAAAATTCATTAAATTGGGTAAAGAGC
ACTTGATGCATCCTGAAGAATCTAACATGTTCACAGTTGTTGCAAGGTGGAAAACAGCATGTACCTTGGTTTTTACAGGG
GTTATCTCATCCTTAAACTTTCCGGAAGCAGTAGCAGAAGCAGCCTTTCTGTGAGAATCAACCTACACATTTGACTCGAT
AAACTAAGGGATGGAGGGCAATATCGAATACATGCATTAGAACTAAGAATGCTTATTTGACTTACAGCAGCTTGATCCTG
CTCCTCCCTTGAAACATTAAACCGGTGTGCTACATTTTCTGAAGTAATACCCATTGGAAGAAGGCAATTGTGAGCTTGTT
CAAACTTCTTCACCTAAAACAACAGAATACGTTCTATGAGAGCTAATCATTCAACAGAGCCAATCAATACACTCCGGGAA
GGAAGGAGAGAGACAATAAGAGCATGGTACATTTGGGTTGACTGATCCTTTCCATCCCCTTGGATTAGTTGTCATGGACT
CCAGCCCAGCTCCAATACCTGTATTCAACGTAATTTCAGCTCAATTCTTCATGCCAAGATAAGACAATTTATGTAACCAA
AGATAGTTACTATCTTACCAATGTCATAAAAACCAGCTTTTATGGCAGCGGCAACATCAGCAACAGCCTGAAGCCCAGAT
GAACACTGTCTGTTCACGGTTCTGATGGGAACAGTTTCTTCCAACAGACAAAAAGAGCATAAGCATACAACAAACGAAAA
AGAAGAAAAGATTCAGGATTACCATAATACAGAAGAAAATATTACCGGGGAAACCAGCATAGAACGCAGCCATCCTGCAT
TCACTGGCTCTCTGAGATCCTGGTCCCAAAACAGTACCCACTACAATGTCACCAACTTCACTTGGGTTTACATTAGTTTT
CTCTATCAATGCCTAGCAAGAAGAAGCACACATAAGTGCAAATTGGAAAAAGGGGAAGCCAAAAAACAGGAAACAGAACT
GAACAAGACATACTCTCAATACAGAGGCAAGCAACTCGTCTGGAAATGTATCCTTGAAGCTGCCACGTTTTGCCTTGCAA
AGTGCAGTCCTTTGTGCCCTGTGAATCACAAGAAGCATAG
>AT1G04730.1 | chr1:1322385-1325384 REVERSE LENGTH=3000
TTCTGCAACGAAGTCAGTCTTAGATTGGTGCGTAGTAGACTAGTAGTTACATACTAAGCTTTAATCTGATTTATGACAAT
GTTTGCATATGCTAAGAAAAGCCAAGTAAGAGAGAAAATGAATTGTGTAAATACCCACTGTTTTTTTCGTTGGAAATCTT
GTTTACTATATATTTTACACAATACAACATATATGTCATTGACAGTAAACCTAAACCCCATGCTTGATATATCTTCGAGG
GATAAACTTTCTAATGACTAGTGTAGTTGCATTGCATTCTATCAGCAATATCTTTATCTTTCAATGCATTTGAATGTAGA
CTATGTAGTAGAAGAATTGGTCGAACTCCAAAATCAGTTTGAGAAATAAAAAGAATTTGGGGTGAGAGAGGCTCGAACTC
TCGACCTCAGGATCACTCTGTAGCTATGAGACCTACGCGCTAGCCAACTGCGCCACCACCCCTTTTTGTGATATTGTCAC
AAGGGTTAATAATTGATTCTTCGTTTCGATAAAAGACACTTGTAATCTACATTTCCTTTTTGATTTAATCATTACTATGC
AACGTGATTCAATAATATAGTTCTACAATTGTGTACATACATATGACAAACCAAATAGATTATGATATGTTCTCAAAGAG
TATCTGTATATATTCCAACCATATAACAAAAGAGAGTTAAAAAATAACAAGAAGTTTTCCCTCATGTATTGTACTATCGT
TATGATTTATTCATCTAGAACGCATTTATTTGTGATAATGTTTATTTGTAGTACTGTGTTCTAATTTGGTCCTTAGCTAG
GGTCCTTGGTCAAAAGGCCTTATTGTCATTAGACTTTCCGGACATCACAGAGCTCATCCACACCGCCTCCTCTCTCAAAC
ACAGCGGCTGCTCCCATTCCCGAACCTGTGCGGTTTCCCAGTCACAGTGAGAGTGTTAGTGTGTACGAGAGAGTGGGAGT
CAAAAGGAGAGTGAGAGTGAACATATTACATACCTATACACATTGACACTACGCCAAAACGACAGTCTTTACCACGTCGT
TTCATCTCATGCAGCAGCGTCGCAACGCATCTGGCTCCTGAGAATGTGTAGTTGTTAGATGAGGAAGGAAATTAATGATA
TGTGAACAAAGAGGAAGCATACCTGTAGCGCCCAAGGGATGTCCAATGGCTATGGCTCCTCCATTGACATTGATCTTTTC
CGCGTCTAGCCCGAGCTTGTTCCGACAATAAACAAACTGAGATGCAAATGCCTGAACACACAGTAGGATTTTAGACAAAG
AATATAAGGCCTATAAGTAATAGACTATGAGCTGGAGTAAATGTAAAGGAAGAAGAGTTGTTCTATTATCTTAAACCTCG
TTAATCTCAAACAAGTCGACGTCATTGAGTTCTAAACCAGCTGCCTTGACTGCAGCAGGAATGGCAACGGCTGGCCCAAC
CCCCATGATGGCTGGGTCCACACCAACTGCAGAAAATGTCCTGTAATGTGTCCAAGAGTGCTGTTACTAAATGAAGCAAA
GAAAGGTCAATATAGAGTATCAACTATCAAGCCCACCTGAATACACCAAGAATGGGAAGGCCTTTCTGCATTGCGACATT
TCTCCTCATAAGGAGAACAGCTCCAGCACCGTCACTTAATTGGCTAGAATTCCCTGTTTGACACAAAGGAAACAAGGGAT
TTGGGAAAAAGATGGATCAAACAAACATTTTTCTCTGAAAATGACCAATTAATCTGGGGAAAGTACCAGCAGTTGTGGTT
CCGTCTTCCTTAAACACTGGCTTCAGCTTTGCAAGTCCGGAAAGGGTTGTGTTAGGTCGAATCCCATCATCCACAGAAAC
TGTTATGGGTTTCTCATCACCTGTCTTTGGGTCAACAATCTGAAATGTAAAAACAAAATTCATTAAATTGGGTAAAGAGC
ACTTGATGCATCCTGAAGAATCTAACATGTTCACAGTTGTTGCAAGGTGGAAAACAGCATGTACCTTGGTTTTTACAGGG
GTTATCTCATCCTTAAACTTTCCGGAAGCAGTAGCAGAAGCAGCCTTTCTGTGAGAATCAACCTACACATTTGACTCGAT
AAACTAAGGGATGGAGGGCAATATCGAATACATGCATTAGAACTAAGAATGCTTATTTGACTTACAGCAGCTTGATCCTG
CTCCTCCCTTGAAACATTAAACCGGTGTGCTACATTTTCTGAAGTAATACCCATTGGAAGAAGGCAATTGTGAGCTTGTT
CAAACTTCTTCACCTAAAACAACAGAATACGTTCTATGAGAGCTAATCATTCAACAGAGCCAATCAATACACTCCGGGAA
GGAAGGAGAGAGACAATAAGAGCATGGTACATTTGGGTTGACTGATCCTTTCCATCCCCTTGGATTAGTTGTCATGGACT
CCAGCCCAGCTCCAATACCTGTATTCAACGTAATTTCAGCTCAATTCTTCATGCCAAGATAAGACAATTTATGTAACCAA
AGATAGTTACTATCTTACCAATGTCATAAAAACCAGCTTTTATGGCAGCGGCAACATCAGCAACAGCCTGAAGCCCAGAT
GAACACTGTCTGTTCACGGTTCTGATGGGAACAGTTTCTTCCAACAGACAAAAAGAGCATAAGCATACAACAAACGAAAA
AGAAGAAAAGATTCAGGATTACCATAATACAGAAGAAAATATTACCGGGGAAACCAGCATAGAACGCAGCCATCCTGCAT
TCACTGGCTCTCTGAGATCCTGGTCCCAAAACAGTACCCACTACAATGTCACCAACTTCACTTGGGTTTACATTAGTTTT
CTCTATCAATGCCTAGCAAGAAGAAGCACACATAAGTGCAAATTGGAAAAAGGGGAAGCCAAAAAACAGGAAACAGAACT
GAACAAGACATACTCTCAATACAGAGGCAAGCAACTCGTCTGGAAATGTATCCTTGAAGCTGCCACGTTTTGCCTTGCAA
AGTGCAGTCCTTTGTGCCCTGTGAATCACAAGAAGCATAG
>AT1G04730.4 | chr1:1322385-1325384 REVERSE LENGTH=3000
TTCTGCAACGAAGTCAGTCTTAGATTGGTGCGTAGTAGACTAGTAGTTACATACTAAGCTTTAATCTGATTTATGACAAT
GTTTGCATATGCTAAGAAAAGCCAAGTAAGAGAGAAAATGAATTGTGTAAATACCCACTGTTTTTTTCGTTGGAAATCTT
GTTTACTATATATTTTACACAATACAACATATATGTCATTGACAGTAAACCTAAACCCCATGCTTGATATATCTTCGAGG
GATAAACTTTCTAATGACTAGTGTAGTTGCATTGCATTCTATCAGCAATATCTTTATCTTTCAATGCATTTGAATGTAGA
CTATGTAGTAGAAGAATTGGTCGAACTCCAAAATCAGTTTGAGAAATAAAAAGAATTTGGGGTGAGAGAGGCTCGAACTC
TCGACCTCAGGATCACTCTGTAGCTATGAGACCTACGCGCTAGCCAACTGCGCCACCACCCCTTTTTGTGATATTGTCAC
AAGGGTTAATAATTGATTCTTCGTTTCGATAAAAGACACTTGTAATCTACATTTCCTTTTTGATTTAATCATTACTATGC
AACGTGATTCAATAATATAGTTCTACAATTGTGTACATACATATGACAAACCAAATAGATTATGATATGTTCTCAAAGAG
TATCTGTATATATTCCAACCATATAACAAAAGAGAGTTAAAAAATAACAAGAAGTTTTCCCTCATGTATTGTACTATCGT
TATGATTTATTCATCTAGAACGCATTTATTTGTGATAATGTTTATTTGTAGTACTGTGTTCTAATTTGGTCCTTAGCTAG
GGTCCTTGGTCAAAAGGCCTTATTGTCATTAGACTTTCCGGACATCACAGAGCTCATCCACACCGCCTCCTCTCTCAAAC
ACAGCGGCTGCTCCCATTCCCGAACCTGTGCGGTTTCCCAGTCACAGTGAGAGTGTTAGTGTGTACGAGAGAGTGGGAGT
CAAAAGGAGAGTGAGAGTGAACATATTACATACCTATACACATTGACACTACGCCAAAACGACAGTCTTTACCACGTCGT
TTCATCTCATGCAGCAGCGTCGCAACGCATCTGGCTCCTGAGAATGTGTAGTTGTTAGATGAGGAAGGAAATTAATGATA
TGTGAACAAAGAGGAAGCATACCTGTAGCGCCCAAGGGATGTCCAATGGCTATGGCTCCTCCATTGACATTGATCTTTTC
CGCGTCTAGCCCGAGCTTGTTCCGACAATAAACAAACTGAGATGCAAATGCCTGAACACACAGTAGGATTTTAGACAAAG
AATATAAGGCCTATAAGTAATAGACTATGAGCTGGAGTAAATGTAAAGGAAGAAGAGTTGTTCTATTATCTTAAACCTCG
TTAATCTCAAACAAGTCGACGTCATTGAGTTCTAAACCAGCTGCCTTGACTGCAGCAGGAATGGCAACGGCTGGCCCAAC
CCCCATGATGGCTGGGTCCACACCAACTGCAGAAAATGTCCTGTAATGTGTCCAAGAGTGCTGTTACTAAATGAAGCAAA
GAAAGGTCAATATAGAGTATCAACTATCAAGCCCACCTGAATACACCAAGAATGGGAAGGCCTTTCTGCATTGCGACATT
TCTCCTCATAAGGAGAACAGCTCCAGCACCGTCACTTAATTGGCTAGAATTCCCTGTTTGACACAAAGGAAACAAGGGAT
TTGGGAAAAAGATGGATCAAACAAACATTTTTCTCTGAAAATGACCAATTAATCTGGGGAAAGTACCAGCAGTTGTGGTT
CCGTCTTCCTTAAACACTGGCTTCAGCTTTGCAAGTCCGGAAAGGGTTGTGTTAGGTCGAATCCCATCATCCACAGAAAC
TGTTATGGGTTTCTCATCACCTGTCTTTGGGTCAACAATCTGAAATGTAAAAACAAAATTCATTAAATTGGGTAAAGAGC
ACTTGATGCATCCTGAAGAATCTAACATGTTCACAGTTGTTGCAAGGTGGAAAACAGCATGTACCTTGGTTTTTACAGGG
GTTATCTCATCCTTAAACTTTCCGGAAGCAGTAGCAGAAGCAGCCTTTCTGTGAGAATCAACCTACACATTTGACTCGAT
AAACTAAGGGATGGAGGGCAATATCGAATACATGCATTAGAACTAAGAATGCTTATTTGACTTACAGCAGCTTGATCCTG
CTCCTCCCTTGAAACATTAAACCGGTGTGCTACATTTTCTGAAGTAATACCCATTGGAAGAAGGCAATTGTGAGCTTGTT
CAAACTTCTTCACCTAAAACAACAGAATACGTTCTATGAGAGCTAATCATTCAACAGAGCCAATCAATACACTCCGGGAA
GGAAGGAGAGAGACAATAAGAGCATGGTACATTTGGGTTGACTGATCCTTTCCATCCCCTTGGATTAGTTGTCATGGACT
CCAGCCCAGCTCCAATACCTGTATTCAACGTAATTTCAGCTCAATTCTTCATGCCAAGATAAGACAATTTATGTAACCAA
AGATAGTTACTATCTTACCAATGTCATAAAAACCAGCTTTTATGGCAGCGGCAACATCAGCAACAGCCTGAAGCCCAGAT
GAACACTGTCTGTTCACGGTTCTGATGGGAACAGTTTCTTCCAACAGACAAAAAGAGCATAAGCATACAACAAACGAAAA
AGAAGAAAAGATTCAGGATTACCATAATACAGAAGAAAATATTACCGGGGAAACCAGCATAGAACGCAGCCATCCTGCAT
TCACTGGCTCTCTGAGATCCTGGTCCCAAAACAGTACCCACTACAATGTCACCAACTTCACTTGGGTTTACATTAGTTTT
CTCTATCAATGCCTAGCAAGAAGAAGCACACATAAGTGCAAATTGGAAAAAGGGGAAGCCAAAAAACAGGAAACAGAACT
GAACAAGACATACTCTCAATACAGAGGCAAGCAACTCGTCTGGAAATGTATCCTTGAAGCTGCCACGTTTTGCCTTGCAA
AGTGCAGTCCTTTGTGCCCTGTGAATCACAAGAAGCATAG
>AT1G04750.2 | chr1:1328857-1331856 REVERSE LENGTH=3000
GCCCAGAAAATTCAAAACTTCTGAGATCTTTCTCACTCGGTACATCGTAGTGCCTTCTCTTTTATTGTTCGATCTTCAAT
CTAATGTTTCTGCTTGAATTGGTTTTGTATAGATAGACATATATGTATGCTACTCATTTGCTATATTGCTTGCATCTGAT
GACATTGATCCCTTGCGAACCAGTCAGTACTTGACAAGAGATCCGAAACTATTAAATGATTTTGTTGACTGAAGATTGCA
TTGTGGTGGTGATGATAAAAATTTGAGATTGTATTGACGATTATACGGCGTGATGTGTGCTGGTTACTTTAAATTTAGAT
AAGAGTAGTGCCCTCTCTATATCGTTACTAGGGATGGTAGTACATATATATACGTACGTCATATTCCGACCACCAAGGTT
GTTTTGTTCAAACTCCTCCCGCAACGCTTGAGTAGATCTTGTCGGCCATCGGGTCGTTTATGAGTTCAAACATACGTGTT
TACTCTGCTATCAGTAGGAGCAACCAATACAGAGTTTAGTAGTACATACAGAAGCATCTTGTCAAGAAACAACAATCTGT
AGTCACAATGGTATAAATATTTGGGCTATTTTAGTTAAGTGGGCCGAATATTTAATGGGCCGTAAAACCTAATTTGAGAT
CCTGCAACCAAAACTTTCCCGCTAAAACACTCTCATTCCCGCTCAAGCTCACACCAGATTCCGATTTTCACTTTTGTTCA
CCGAGCACCAAATCCCAACAAAATTCCGATACGGTCAATCATATCAGAGAATGGAATTCGATATCCCATTGCCGGAGGAG
CTTGAGCTTCTAGAAGCCAATTCTCATTTCTACGAAGAAGAAGATGAGTACCTAAACTTTGAGGAGCCGCCATATCCTTA
CCCAATCGACGGCGATGAAGAAAAGGAAGAAGAACGCGTCGCGCACAAGGAGCCTCATGTCCGACAATCGGAATCTTCTG
ATATCAAGGGTTGTAAACGACCCAGGAGTCTAATTTCCGATCCGATTGTGAATCTCGACGAAGTCTCTCCAGCTTCTGAT
AAGAGAAGCAAAATTGATGATAACCGGGTAGAAATTGAAGATGAGGATTGGTTACGCTTCTCTCCGGTTAAGGAAGTAGT
TCACGTTATGGAGGAGGAAGAAGAAGTTGTCATTCCCCAGGAGACTATGTTGTCCAGGTTACTATACTGTTCATGAGACT
TACCGACTCGGAATTTCTTTTTTAGTAATCTCGTTATTGGAATTTGCAGATACGCTTCTGAGATAGATGGGGAATGCTTC
CCAATCACAGCACCTGACGGAGGAGATAGGGTTTATGCGAAATTCTGCCGGGCTTTGGGAGATGAAGAGGTGAACAAATT
GGATGTGAAAGACAAATCTAATGGTACCATGTATTATCTATTTCTTACTGGGGAATACTCTTTTCTTGTATTCATTCGTT
TCTCAATCTTCTGACAAGAACTATAATTTTCTCGATAGTTAACTTATATCATTCATTTGTTTTTTTGCAGGTCTTATTAA
AGATCCTATCAGTGTTCTTTTGCAGCAATCAGAGAAAGAGGCATTTAACAAGGTCTTGCAAGCTAGTTCTGAAGATCAGA
ATGAAACCATTTCTGCAGAAACGTCTGTAATGCATGAGAAACTCTGGGTGGACAAATATTCTCCGAGCTCCTTCACTGAG
CTTCTCAGTGATGAGCAAACCAATCGAGAGGTACTTTTCACTTCTTGGTGATGAATCTGGAAAATTAGATGAAGAAGAGA
ATTCGGTAGAATAGAGGCTTATTTGTTGTACTAGTTGACCGTTATTAATGTTATTTGCAGGTTCTGTTATGGCTTAAGCA
GTGGGATGCTTCTGTTTTTGGATCTGAAATTAGGAGCACGACAGAGGCAGTATTGTCAGCTTTGAAACGACATTCTACCA
CAAGTCATCATCAGAAATCGGATTCAGCTTTTACAAGGAAAAAACAGTTCAATAGATGGAGTAAGGAGAGTTTTGGATAT
TCTAAAAATGCAGAAGTGAGCAATACCAACACTGCAGATATTAATGACTTGTGGAACAAAAAGTCCAAACTTACTGGTCC
TCCTGAACAAAAGGTGAGCGATAAACTGATCTAGACTTCAAGTTTATTCTTATAATCTGCTTCTGGTTGTCTTTTATTAT
AACCATAAGTATGCATCGGTTGTAAAATTCGTAGTTTCACTGTTGTTGTAGATCCTTCTGCTCTGTGGTGCCCCCGGACT
TGGAAAGACAACGCTTGCTCACATTGCAGCTAAGCATTGTGGATATCGCGTTGTTGAGGTATTCTTGTATACCTTTTACT
TTCCATGATAACGAATGGATTCTTCATCATTTTGTTGCAGCAACGTTTCTGTATGTGCATTTCTTATTCTTCTTTTCTTG
TGTATTATGTTTAATTCAACCTGTGTTATTTTGCAGATCAATGCTAGTGACGAGCGATCAGCATCAGCTATTGAAACTAG
AATTCTTGATGTAGTTCAGATGAACTCTGTCACAGCTGATTCTAGACCTAAATGTTTGGTATGCTTTACATACTCCTTAT
TCGCTTGGGACCTTTCTTCATTATGTCGAACTGTATTACTCCATGTTGTCTGAAATGGAAGAGACTGACACTAATTTATG
TAGGTGATTGATGAGATAGATGGAGCTCTTGGTGATGGAAAAGGAGCAGTTGATGTTATTCTTAAGATGGTATGTGTATG
TATGCTGGTACTGAGACTTTGGTTAAGTTTGGGTCTACTTAGTATCAACTCTTTGCTTGTTTTACCTCTTTCCCAGTTTC
AGTAACTGCACGAAGGTTTTTGGTTAATCTTATCTTACGTTGCTAGCTCTAAACCTCCTTTGATTCTCTTTATCATTTCT
TGAACTTTTTCTCCTCTTGGAGACCAATTTGGGAATGACTATGTGGACTATGTATTAGCATTTCTAAGTATATAATTGTA
TCTTTGCTACATAGGTGTTGGCAGAAAGAAAACATGCTAC
>AT1G04750.1 | chr1:1328857-1331856 REVERSE LENGTH=3000
GCCCAGAAAATTCAAAACTTCTGAGATCTTTCTCACTCGGTACATCGTAGTGCCTTCTCTTTTATTGTTCGATCTTCAAT
CTAATGTTTCTGCTTGAATTGGTTTTGTATAGATAGACATATATGTATGCTACTCATTTGCTATATTGCTTGCATCTGAT
GACATTGATCCCTTGCGAACCAGTCAGTACTTGACAAGAGATCCGAAACTATTAAATGATTTTGTTGACTGAAGATTGCA
TTGTGGTGGTGATGATAAAAATTTGAGATTGTATTGACGATTATACGGCGTGATGTGTGCTGGTTACTTTAAATTTAGAT
AAGAGTAGTGCCCTCTCTATATCGTTACTAGGGATGGTAGTACATATATATACGTACGTCATATTCCGACCACCAAGGTT
GTTTTGTTCAAACTCCTCCCGCAACGCTTGAGTAGATCTTGTCGGCCATCGGGTCGTTTATGAGTTCAAACATACGTGTT
TACTCTGCTATCAGTAGGAGCAACCAATACAGAGTTTAGTAGTACATACAGAAGCATCTTGTCAAGAAACAACAATCTGT
AGTCACAATGGTATAAATATTTGGGCTATTTTAGTTAAGTGGGCCGAATATTTAATGGGCCGTAAAACCTAATTTGAGAT
CCTGCAACCAAAACTTTCCCGCTAAAACACTCTCATTCCCGCTCAAGCTCACACCAGATTCCGATTTTCACTTTTGTTCA
CCGAGCACCAAATCCCAACAAAATTCCGATACGGTCAATCATATCAGAGAATGGAATTCGATATCCCATTGCCGGAGGAG
CTTGAGCTTCTAGAAGCCAATTCTCATTTCTACGAAGAAGAAGATGAGTACCTAAACTTTGAGGAGCCGCCATATCCTTA
CCCAATCGACGGCGATGAAGAAAAGGAAGAAGAACGCGTCGCGCACAAGGAGCCTCATGTCCGACAATCGGAATCTTCTG
ATATCAAGGGTTGTAAACGACCCAGGAGTCTAATTTCCGATCCGATTGTGAATCTCGACGAAGTCTCTCCAGCTTCTGAT
AAGAGAAGCAAAATTGATGATAACCGGGTAGAAATTGAAGATGAGGATTGGTTACGCTTCTCTCCGGTTAAGGAAGTAGT
TCACGTTATGGAGGAGGAAGAAGAAGTTGTCATTCCCCAGGAGACTATGTTGTCCAGGTTACTATACTGTTCATGAGACT
TACCGACTCGGAATTTCTTTTTTAGTAATCTCGTTATTGGAATTTGCAGATACGCTTCTGAGATAGATGGGGAATGCTTC
CCAATCACAGCACCTGACGGAGGAGATAGGGTTTATGCGAAATTCTGCCGGGCTTTGGGAGATGAAGAGGTGAACAAATT
GGATGTGAAAGACAAATCTAATGGTACCATGTATTATCTATTTCTTACTGGGGAATACTCTTTTCTTGTATTCATTCGTT
TCTCAATCTTCTGACAAGAACTATAATTTTCTCGATAGTTAACTTATATCATTCATTTGTTTTTTTGCAGGTCTTATTAA
AGATCCTATCAGTGTTCTTTTGCAGCAATCAGAGAAAGAGGCATTTAACAAGGTCTTGCAAGCTAGTTCTGAAGATCAGA
ATGAAACCATTTCTGCAGAAACGTCTGTAATGCATGAGAAACTCTGGGTGGACAAATATTCTCCGAGCTCCTTCACTGAG
CTTCTCAGTGATGAGCAAACCAATCGAGAGGTACTTTTCACTTCTTGGTGATGAATCTGGAAAATTAGATGAAGAAGAGA
ATTCGGTAGAATAGAGGCTTATTTGTTGTACTAGTTGACCGTTATTAATGTTATTTGCAGGTTCTGTTATGGCTTAAGCA
GTGGGATGCTTCTGTTTTTGGATCTGAAATTAGGAGCACGACAGAGGCAGTATTGTCAGCTTTGAAACGACATTCTACCA
CAAGTCATCATCAGAAATCGGATTCAGCTTTTACAAGGAAAAAACAGTTCAATAGATGGAGTAAGGAGAGTTTTGGATAT
TCTAAAAATGCAGAAGTGAGCAATACCAACACTGCAGATATTAATGACTTGTGGAACAAAAAGTCCAAACTTACTGGTCC
TCCTGAACAAAAGGTGAGCGATAAACTGATCTAGACTTCAAGTTTATTCTTATAATCTGCTTCTGGTTGTCTTTTATTAT
AACCATAAGTATGCATCGGTTGTAAAATTCGTAGTTTCACTGTTGTTGTAGATCCTTCTGCTCTGTGGTGCCCCCGGACT
TGGAAAGACAACGCTTGCTCACATTGCAGCTAAGCATTGTGGATATCGCGTTGTTGAGGTATTCTTGTATACCTTTTACT
TTCCATGATAACGAATGGATTCTTCATCATTTTGTTGCAGCAACGTTTCTGTATGTGCATTTCTTATTCTTCTTTTCTTG
TGTATTATGTTTAATTCAACCTGTGTTATTTTGCAGATCAATGCTAGTGACGAGCGATCAGCATCAGCTATTGAAACTAG
AATTCTTGATGTAGTTCAGATGAACTCTGTCACAGCTGATTCTAGACCTAAATGTTTGGTATGCTTTACATACTCCTTAT
TCGCTTGGGACCTTTCTTCATTATGTCGAACTGTATTACTCCATGTTGTCTGAAATGGAAGAGACTGACACTAATTTATG
TAGGTGATTGATGAGATAGATGGAGCTCTTGGTGATGGAAAAGGAGCAGTTGATGTTATTCTTAAGATGGTATGTGTATG
TATGCTGGTACTGAGACTTTGGTTAAGTTTGGGTCTACTTAGTATCAACTCTTTGCTTGTTTTACCTCTTTCCCAGTTTC
AGTAACTGCACGAAGGTTTTTGGTTAATCTTATCTTACGTTGCTAGCTCTAAACCTCCTTTGATTCTCTTTATCATTTCT
TGAACTTTTTCTCCTCTTGGAGACCAATTTGGGAATGACTATGTGGACTATGTATTAGCATTTCTAAGTATATAATTGTA
TCTTTGCTACATAGGTGTTGGCAGAAAGAAAACATGCTAC
>AT1G04750.3 | chr1:1328857-1331856 REVERSE LENGTH=3000
GCCCAGAAAATTCAAAACTTCTGAGATCTTTCTCACTCGGTACATCGTAGTGCCTTCTCTTTTATTGTTCGATCTTCAAT
CTAATGTTTCTGCTTGAATTGGTTTTGTATAGATAGACATATATGTATGCTACTCATTTGCTATATTGCTTGCATCTGAT
GACATTGATCCCTTGCGAACCAGTCAGTACTTGACAAGAGATCCGAAACTATTAAATGATTTTGTTGACTGAAGATTGCA
TTGTGGTGGTGATGATAAAAATTTGAGATTGTATTGACGATTATACGGCGTGATGTGTGCTGGTTACTTTAAATTTAGAT
AAGAGTAGTGCCCTCTCTATATCGTTACTAGGGATGGTAGTACATATATATACGTACGTCATATTCCGACCACCAAGGTT
GTTTTGTTCAAACTCCTCCCGCAACGCTTGAGTAGATCTTGTCGGCCATCGGGTCGTTTATGAGTTCAAACATACGTGTT
TACTCTGCTATCAGTAGGAGCAACCAATACAGAGTTTAGTAGTACATACAGAAGCATCTTGTCAAGAAACAACAATCTGT
AGTCACAATGGTATAAATATTTGGGCTATTTTAGTTAAGTGGGCCGAATATTTAATGGGCCGTAAAACCTAATTTGAGAT
CCTGCAACCAAAACTTTCCCGCTAAAACACTCTCATTCCCGCTCAAGCTCACACCAGATTCCGATTTTCACTTTTGTTCA
CCGAGCACCAAATCCCAACAAAATTCCGATACGGTCAATCATATCAGAGAATGGAATTCGATATCCCATTGCCGGAGGAG
CTTGAGCTTCTAGAAGCCAATTCTCATTTCTACGAAGAAGAAGATGAGTACCTAAACTTTGAGGAGCCGCCATATCCTTA
CCCAATCGACGGCGATGAAGAAAAGGAAGAAGAACGCGTCGCGCACAAGGAGCCTCATGTCCGACAATCGGAATCTTCTG
ATATCAAGGGTTGTAAACGACCCAGGAGTCTAATTTCCGATCCGATTGTGAATCTCGACGAAGTCTCTCCAGCTTCTGAT
AAGAGAAGCAAAATTGATGATAACCGGGTAGAAATTGAAGATGAGGATTGGTTACGCTTCTCTCCGGTTAAGGAAGTAGT
TCACGTTATGGAGGAGGAAGAAGAAGTTGTCATTCCCCAGGAGACTATGTTGTCCAGGTTACTATACTGTTCATGAGACT
TACCGACTCGGAATTTCTTTTTTAGTAATCTCGTTATTGGAATTTGCAGATACGCTTCTGAGATAGATGGGGAATGCTTC
CCAATCACAGCACCTGACGGAGGAGATAGGGTTTATGCGAAATTCTGCCGGGCTTTGGGAGATGAAGAGGTGAACAAATT
GGATGTGAAAGACAAATCTAATGGTACCATGTATTATCTATTTCTTACTGGGGAATACTCTTTTCTTGTATTCATTCGTT
TCTCAATCTTCTGACAAGAACTATAATTTTCTCGATAGTTAACTTATATCATTCATTTGTTTTTTTGCAGGTCTTATTAA
AGATCCTATCAGTGTTCTTTTGCAGCAATCAGAGAAAGAGGCATTTAACAAGGTCTTGCAAGCTAGTTCTGAAGATCAGA
ATGAAACCATTTCTGCAGAAACGTCTGTAATGCATGAGAAACTCTGGGTGGACAAATATTCTCCGAGCTCCTTCACTGAG
CTTCTCAGTGATGAGCAAACCAATCGAGAGGTACTTTTCACTTCTTGGTGATGAATCTGGAAAATTAGATGAAGAAGAGA
ATTCGGTAGAATAGAGGCTTATTTGTTGTACTAGTTGACCGTTATTAATGTTATTTGCAGGTTCTGTTATGGCTTAAGCA
GTGGGATGCTTCTGTTTTTGGATCTGAAATTAGGAGCACGACAGAGGCAGTATTGTCAGCTTTGAAACGACATTCTACCA
CAAGTCATCATCAGAAATCGGATTCAGCTTTTACAAGGAAAAAACAGTTCAATAGATGGAGTAAGGAGAGTTTTGGATAT
TCTAAAAATGCAGAAGTGAGCAATACCAACACTGCAGATATTAATGACTTGTGGAACAAAAAGTCCAAACTTACTGGTCC
TCCTGAACAAAAGGTGAGCGATAAACTGATCTAGACTTCAAGTTTATTCTTATAATCTGCTTCTGGTTGTCTTTTATTAT
AACCATAAGTATGCATCGGTTGTAAAATTCGTAGTTTCACTGTTGTTGTAGATCCTTCTGCTCTGTGGTGCCCCCGGACT
TGGAAAGACAACGCTTGCTCACATTGCAGCTAAGCATTGTGGATATCGCGTTGTTGAGGTATTCTTGTATACCTTTTACT
TTCCATGATAACGAATGGATTCTTCATCATTTTGTTGCAGCAACGTTTCTGTATGTGCATTTCTTATTCTTCTTTTCTTG
TGTATTATGTTTAATTCAACCTGTGTTATTTTGCAGATCAATGCTAGTGACGAGCGATCAGCATCAGCTATTGAAACTAG
AATTCTTGATGTAGTTCAGATGAACTCTGTCACAGCTGATTCTAGACCTAAATGTTTGGTATGCTTTACATACTCCTTAT
TCGCTTGGGACCTTTCTTCATTATGTCGAACTGTATTACTCCATGTTGTCTGAAATGGAAGAGACTGACACTAATTTATG
TAGGTGATTGATGAGATAGATGGAGCTCTTGGTGATGGAAAAGGAGCAGTTGATGTTATTCTTAAGATGGTATGTGTATG
TATGCTGGTACTGAGACTTTGGTTAAGTTTGGGTCTACTTAGTATCAACTCTTTGCTTGTTTTACCTCTTTCCCAGTTTC
AGTAACTGCACGAAGGTTTTTGGTTAATCTTATCTTACGTTGCTAGCTCTAAACCTCCTTTGATTCTCTTTATCATTTCT
TGAACTTTTTCTCCTCTTGGAGACCAATTTGGGAATGACTATGTGGACTATGTATTAGCATTTCTAAGTATATAATTGTA
TCTTTGCTACATAGGTGTTGGCAGAAAGAAAACATGCTAC
>AT1G04750.4 | chr1:1328857-1331856 REVERSE LENGTH=3000
GCCCAGAAAATTCAAAACTTCTGAGATCTTTCTCACTCGGTACATCGTAGTGCCTTCTCTTTTATTGTTCGATCTTCAAT
CTAATGTTTCTGCTTGAATTGGTTTTGTATAGATAGACATATATGTATGCTACTCATTTGCTATATTGCTTGCATCTGAT
GACATTGATCCCTTGCGAACCAGTCAGTACTTGACAAGAGATCCGAAACTATTAAATGATTTTGTTGACTGAAGATTGCA
TTGTGGTGGTGATGATAAAAATTTGAGATTGTATTGACGATTATACGGCGTGATGTGTGCTGGTTACTTTAAATTTAGAT
AAGAGTAGTGCCCTCTCTATATCGTTACTAGGGATGGTAGTACATATATATACGTACGTCATATTCCGACCACCAAGGTT
GTTTTGTTCAAACTCCTCCCGCAACGCTTGAGTAGATCTTGTCGGCCATCGGGTCGTTTATGAGTTCAAACATACGTGTT
TACTCTGCTATCAGTAGGAGCAACCAATACAGAGTTTAGTAGTACATACAGAAGCATCTTGTCAAGAAACAACAATCTGT
AGTCACAATGGTATAAATATTTGGGCTATTTTAGTTAAGTGGGCCGAATATTTAATGGGCCGTAAAACCTAATTTGAGAT
CCTGCAACCAAAACTTTCCCGCTAAAACACTCTCATTCCCGCTCAAGCTCACACCAGATTCCGATTTTCACTTTTGTTCA
CCGAGCACCAAATCCCAACAAAATTCCGATACGGTCAATCATATCAGAGAATGGAATTCGATATCCCATTGCCGGAGGAG
CTTGAGCTTCTAGAAGCCAATTCTCATTTCTACGAAGAAGAAGATGAGTACCTAAACTTTGAGGAGCCGCCATATCCTTA
CCCAATCGACGGCGATGAAGAAAAGGAAGAAGAACGCGTCGCGCACAAGGAGCCTCATGTCCGACAATCGGAATCTTCTG
ATATCAAGGGTTGTAAACGACCCAGGAGTCTAATTTCCGATCCGATTGTGAATCTCGACGAAGTCTCTCCAGCTTCTGAT
AAGAGAAGCAAAATTGATGATAACCGGGTAGAAATTGAAGATGAGGATTGGTTACGCTTCTCTCCGGTTAAGGAAGTAGT
TCACGTTATGGAGGAGGAAGAAGAAGTTGTCATTCCCCAGGAGACTATGTTGTCCAGGTTACTATACTGTTCATGAGACT
TACCGACTCGGAATTTCTTTTTTAGTAATCTCGTTATTGGAATTTGCAGATACGCTTCTGAGATAGATGGGGAATGCTTC
CCAATCACAGCACCTGACGGAGGAGATAGGGTTTATGCGAAATTCTGCCGGGCTTTGGGAGATGAAGAGGTGAACAAATT
GGATGTGAAAGACAAATCTAATGGTACCATGTATTATCTATTTCTTACTGGGGAATACTCTTTTCTTGTATTCATTCGTT
TCTCAATCTTCTGACAAGAACTATAATTTTCTCGATAGTTAACTTATATCATTCATTTGTTTTTTTGCAGGTCTTATTAA
AGATCCTATCAGTGTTCTTTTGCAGCAATCAGAGAAAGAGGCATTTAACAAGGTCTTGCAAGCTAGTTCTGAAGATCAGA
ATGAAACCATTTCTGCAGAAACGTCTGTAATGCATGAGAAACTCTGGGTGGACAAATATTCTCCGAGCTCCTTCACTGAG
CTTCTCAGTGATGAGCAAACCAATCGAGAGGTACTTTTCACTTCTTGGTGATGAATCTGGAAAATTAGATGAAGAAGAGA
ATTCGGTAGAATAGAGGCTTATTTGTTGTACTAGTTGACCGTTATTAATGTTATTTGCAGGTTCTGTTATGGCTTAAGCA
GTGGGATGCTTCTGTTTTTGGATCTGAAATTAGGAGCACGACAGAGGCAGTATTGTCAGCTTTGAAACGACATTCTACCA
CAAGTCATCATCAGAAATCGGATTCAGCTTTTACAAGGAAAAAACAGTTCAATAGATGGAGTAAGGAGAGTTTTGGATAT
TCTAAAAATGCAGAAGTGAGCAATACCAACACTGCAGATATTAATGACTTGTGGAACAAAAAGTCCAAACTTACTGGTCC
TCCTGAACAAAAGGTGAGCGATAAACTGATCTAGACTTCAAGTTTATTCTTATAATCTGCTTCTGGTTGTCTTTTATTAT
AACCATAAGTATGCATCGGTTGTAAAATTCGTAGTTTCACTGTTGTTGTAGATCCTTCTGCTCTGTGGTGCCCCCGGACT
TGGAAAGACAACGCTTGCTCACATTGCAGCTAAGCATTGTGGATATCGCGTTGTTGAGGTATTCTTGTATACCTTTTACT
TTCCATGATAACGAATGGATTCTTCATCATTTTGTTGCAGCAACGTTTCTGTATGTGCATTTCTTATTCTTCTTTTCTTG
TGTATTATGTTTAATTCAACCTGTGTTATTTTGCAGATCAATGCTAGTGACGAGCGATCAGCATCAGCTATTGAAACTAG
AATTCTTGATGTAGTTCAGATGAACTCTGTCACAGCTGATTCTAGACCTAAATGTTTGGTATGCTTTACATACTCCTTAT
TCGCTTGGGACCTTTCTTCATTATGTCGAACTGTATTACTCCATGTTGTCTGAAATGGAAGAGACTGACACTAATTTATG
TAGGTGATTGATGAGATAGATGGAGCTCTTGGTGATGGAAAAGGAGCAGTTGATGTTATTCTTAAGATGGTATGTGTATG
TATGCTGGTACTGAGACTTTGGTTAAGTTTGGGTCTACTTAGTATCAACTCTTTGCTTGTTTTACCTCTTTCCCAGTTTC
AGTAACTGCACGAAGGTTTTTGGTTAATCTTATCTTACGTTGCTAGCTCTAAACCTCCTTTGATTCTCTTTATCATTTCT
TGAACTTTTTCTCCTCTTGGAGACCAATTTGGGAATGACTATGTGGACTATGTATTAGCATTTCTAAGTATATAATTGTA
TCTTTGCTACATAGGTGTTGGCAGAAAGAAAACATGCTAC
>AT1G04760.1 | chr1:1336071-1339070 FORWARD LENGTH=3000
GAACTCGATTCCGGTGGATCAGACCACCCACATAGCTACTAAGCTAATTAGAACCATCCCGGTATAGTTATCCCCTTTTA
TCCTTCTCTTTTGTATTTTTCCTTCTTCTTTTATTTAGGCAAACAAAAATTGACGTGGTACCCAGAATGATCCTTAGGAA
ATCAACTGTTTGGAAGAGAGATTTAAGCTTTTTCTTGTGTTTACTTATTATATAGGTTAGGCCTTTATGCTCTTGTAATC
TACAAGTCTAATGATCGGTTTTATATTCCTCCAACCAACTTGACACATTATCTGATAGTGTTATATCTATGGATATAACA
TCAACTACTTTTGGAATTACTTTTGGAATGAGATCATTTGACATTGCGGTAATAACAGACAACGACACCCGAAAAAGCTT
ACAAGAGGTAAACTCTATTCACTCACTACATTCTTCTACCCAAAAAGGTTCCTATTCAGTATTCAAACATCAATCCAAAC
ACACAGAGAATCATCAACAAGCCAATTGATCTCTCAGTGGTAAGATCTCTTCGAAAATCGGAAGTCTTCTTGTCCTATAA
GGCCTCCTCCATTCCTTCACAAACTCATCAAGTCCTTCGACAACCGCTATCTCATCTATACCAACTTCACATTCCACAGA
CACAGAAGCCGCTGCTTCTTCTTCCTGTGGCTTTAGCTCACTCAATAGCTCTTGAACCCGAGCCATCAACCTCGGATCAC
CAGACCCTTCTTTGTTCTCCATTAGTACATCACGAAAGAGAATCGACCTCGCCTCATCGTGCTTCCCTTGCTTGATGAGA
CATGTGCATAAATTGCAAGCCTTGTTTGCATCTGGCTCTATCAATTGAGCTTTCCGATACACAGCTTCAGCTGCTGTATA
GTCCATTAGTTGCATATAAGCCCATCCCAAGTTCCCCTGTAACACCACATTCATTCAAATTCCATCAGTTCACTGATCAA
GAGACTTGAGAAATCTAATCACAACTAAAGACTAGTCGTGAGATTATTAGTCTTACCAAGATCCTAGAGGTTTCCTTCTC
GACGGTGACCTGAAACTTCTTGCCATGAGATCTCGCAGTCTTTGTTGGTTTGCCATTGAATGCTTCTCCTTGATATATCA
TCCAAAGCTTTTGCTTCAATAACTCAACTTGCTCTTCTATTCTCCCACATTTCTGTTCAACAAAATTCGGAATCCCAAGT
TTGTCAATTTCACTATCTAATAAAACGGTAACCGAGAGAAACAAGAGAATGGTCTCGGTCAGAGTTTAGTTACCTTATAT
AGATCGATGAGGACATTGTCTAATGACTCTTGAGCTTGTCTTGAACAAAGATCTCTAAAGGATTGAATAGCGTCAATGGC
TTCTTCAGCTCTGTTCTGTTGTTTCATTAACAAGGCCATGTCTTTAAGAGCACTATCAACTCTATCTCTCGCTTTAATCG
CTATCCAAAACAACTCTATCGCTGCTTCTGCATCTTTCTCCACCAACTGAACCAAACATCAAATCCAAAATCTCAGTAAA
AATCAATATAAACTCGATTCCTTTGGATAAAGTCACACATATGTATATTAAATTTACCTGAACATGCTTCGCTCGGACAT
AAGGACTGTCTCCGTGAGGCAACTTATGGACAACGTTGTACGCCGCCGCCGACGAGTCTTGTCTCTCACCTCCTCTTCTC
TGAATCATCATCATCATCGCAAACTTCGTGTCTCTGTTTCTAAATGAAGAAACCTTCTTTATCTCTCCTAAATCCGGTAA
CACCTTCCTTTCTCTCTCTAGGGGTGTGTGAAGAAAGATATAATTATATTGTGGAAGAAGAAGAAGGAACCTAGACAGAT
TCTCGTCTTGGTTCATTATCGTCAACTGGATCTAAAATACCGCGGGCTGGTCGTTTTTCTAACCTATAAAATAGTGCCAC
GTACCCTATCCGTCCCCATTATTCTCACACGACTCCGACTTGGCCAGTTTTTTTTGTTTTTTTTTCAAATCTAGTCCGTA
GTTGTTATTTGTCCTCATAAATAACGCCCATCCTTAACTATATTCTGCTGAATGTAGTTAATAACCATATTGTTTTGTAA
AAAAAAAGAAAAAGATATTTCGCCCATTGTTTCTAGAAAGTGGTTATTCTAATGATTTGTCGATAATTCAAAATGTATAT
AAAAAATTGTCCGATGATTTTTTCCAAATTAAAGTCTGATTTTATTTTTTTGACTAGTAAAATCTATTATGCTTTTATTA
TTTCTCTAACATTTTCCCTTATATCAAATCTTATGCTATTCAATTTTTTTTAGTTTGAATTTTTTTGGCCCTTTAAAAAA
AATCAACAGCATATGTCACAACCTACAAGTAATTCCATAATTATGTGTTAAACACTTAACTATATCAAATCATAGTACCT
AACTTCTATCTTTTAAAATTTGTTGGGGGAAGGTTATATATCACAACAATTATCTCGTTTTATTTAAGTGTGCATTTTGA
AGCAAAGTGATGGGCCTACGTGTTAATCAGGTGACCGTACGTGTCGCGTTTACTTTTCGCTCAAGACGACTTGGTTTTAT
TTTAAATAACATTTCGGTCCAATACTTTTTTAGTTATTCAATTTGGCCCCTTTATTTTTGTTTCGCTACAAATTTGTGAT
TGGACCATTATAAATCCTTAGATCTTGTAGAAACATTATACTCCCAAGCTTTGGTGGCTTTGTGATATGTGCCATTGGTT
GCATGAAAAAAAAAACAAGAACAGTGTAAAATGAGTATATTTTAAAAAGGTGTAAATAGGCTAATGGAAACATCATAATG
ATAATTCATTCCAACGCCACGCCTTAACATACTTTGTTAGCTGTTATTATTAGTACCATCTATGGCCCAAATGCATAACA
TACACTTTCATGATCTTGTTGTTTGTGTATAAACTATACTAGATATAGTAAGTTGTGTGTATAATAATAATATTGATATT
ACTAAACATGATCAAGTGCATATACTACGTTCAGTAAACA
>AT1G04760.2 | chr1:1336071-1339070 FORWARD LENGTH=3000
GAACTCGATTCCGGTGGATCAGACCACCCACATAGCTACTAAGCTAATTAGAACCATCCCGGTATAGTTATCCCCTTTTA
TCCTTCTCTTTTGTATTTTTCCTTCTTCTTTTATTTAGGCAAACAAAAATTGACGTGGTACCCAGAATGATCCTTAGGAA
ATCAACTGTTTGGAAGAGAGATTTAAGCTTTTTCTTGTGTTTACTTATTATATAGGTTAGGCCTTTATGCTCTTGTAATC
TACAAGTCTAATGATCGGTTTTATATTCCTCCAACCAACTTGACACATTATCTGATAGTGTTATATCTATGGATATAACA
TCAACTACTTTTGGAATTACTTTTGGAATGAGATCATTTGACATTGCGGTAATAACAGACAACGACACCCGAAAAAGCTT
ACAAGAGGTAAACTCTATTCACTCACTACATTCTTCTACCCAAAAAGGTTCCTATTCAGTATTCAAACATCAATCCAAAC
ACACAGAGAATCATCAACAAGCCAATTGATCTCTCAGTGGTAAGATCTCTTCGAAAATCGGAAGTCTTCTTGTCCTATAA
GGCCTCCTCCATTCCTTCACAAACTCATCAAGTCCTTCGACAACCGCTATCTCATCTATACCAACTTCACATTCCACAGA
CACAGAAGCCGCTGCTTCTTCTTCCTGTGGCTTTAGCTCACTCAATAGCTCTTGAACCCGAGCCATCAACCTCGGATCAC
CAGACCCTTCTTTGTTCTCCATTAGTACATCACGAAAGAGAATCGACCTCGCCTCATCGTGCTTCCCTTGCTTGATGAGA
CATGTGCATAAATTGCAAGCCTTGTTTGCATCTGGCTCTATCAATTGAGCTTTCCGATACACAGCTTCAGCTGCTGTATA
GTCCATTAGTTGCATATAAGCCCATCCCAAGTTCCCCTGTAACACCACATTCATTCAAATTCCATCAGTTCACTGATCAA
GAGACTTGAGAAATCTAATCACAACTAAAGACTAGTCGTGAGATTATTAGTCTTACCAAGATCCTAGAGGTTTCCTTCTC
GACGGTGACCTGAAACTTCTTGCCATGAGATCTCGCAGTCTTTGTTGGTTTGCCATTGAATGCTTCTCCTTGATATATCA
TCCAAAGCTTTTGCTTCAATAACTCAACTTGCTCTTCTATTCTCCCACATTTCTGTTCAACAAAATTCGGAATCCCAAGT
TTGTCAATTTCACTATCTAATAAAACGGTAACCGAGAGAAACAAGAGAATGGTCTCGGTCAGAGTTTAGTTACCTTATAT
AGATCGATGAGGACATTGTCTAATGACTCTTGAGCTTGTCTTGAACAAAGATCTCTAAAGGATTGAATAGCGTCAATGGC
TTCTTCAGCTCTGTTCTGTTGTTTCATTAACAAGGCCATGTCTTTAAGAGCACTATCAACTCTATCTCTCGCTTTAATCG
CTATCCAAAACAACTCTATCGCTGCTTCTGCATCTTTCTCCACCAACTGAACCAAACATCAAATCCAAAATCTCAGTAAA
AATCAATATAAACTCGATTCCTTTGGATAAAGTCACACATATGTATATTAAATTTACCTGAACATGCTTCGCTCGGACAT
AAGGACTGTCTCCGTGAGGCAACTTATGGACAACGTTGTACGCCGCCGCCGACGAGTCTTGTCTCTCACCTCCTCTTCTC
TGAATCATCATCATCATCGCAAACTTCGTGTCTCTGTTTCTAAATGAAGAAACCTTCTTTATCTCTCCTAAATCCGGTAA
CACCTTCCTTTCTCTCTCTAGGGGTGTGTGAAGAAAGATATAATTATATTGTGGAAGAAGAAGAAGGAACCTAGACAGAT
TCTCGTCTTGGTTCATTATCGTCAACTGGATCTAAAATACCGCGGGCTGGTCGTTTTTCTAACCTATAAAATAGTGCCAC
GTACCCTATCCGTCCCCATTATTCTCACACGACTCCGACTTGGCCAGTTTTTTTTGTTTTTTTTTCAAATCTAGTCCGTA
GTTGTTATTTGTCCTCATAAATAACGCCCATCCTTAACTATATTCTGCTGAATGTAGTTAATAACCATATTGTTTTGTAA
AAAAAAAGAAAAAGATATTTCGCCCATTGTTTCTAGAAAGTGGTTATTCTAATGATTTGTCGATAATTCAAAATGTATAT
AAAAAATTGTCCGATGATTTTTTCCAAATTAAAGTCTGATTTTATTTTTTTGACTAGTAAAATCTATTATGCTTTTATTA
TTTCTCTAACATTTTCCCTTATATCAAATCTTATGCTATTCAATTTTTTTTAGTTTGAATTTTTTTGGCCCTTTAAAAAA
AATCAACAGCATATGTCACAACCTACAAGTAATTCCATAATTATGTGTTAAACACTTAACTATATCAAATCATAGTACCT
AACTTCTATCTTTTAAAATTTGTTGGGGGAAGGTTATATATCACAACAATTATCTCGTTTTATTTAAGTGTGCATTTTGA
AGCAAAGTGATGGGCCTACGTGTTAATCAGGTGACCGTACGTGTCGCGTTTACTTTTCGCTCAAGACGACTTGGTTTTAT
TTTAAATAACATTTCGGTCCAATACTTTTTTAGTTATTCAATTTGGCCCCTTTATTTTTGTTTCGCTACAAATTTGTGAT
TGGACCATTATAAATCCTTAGATCTTGTAGAAACATTATACTCCCAAGCTTTGGTGGCTTTGTGATATGTGCCATTGGTT
GCATGAAAAAAAAAACAAGAACAGTGTAAAATGAGTATATTTTAAAAAGGTGTAAATAGGCTAATGGAAACATCATAATG
ATAATTCATTCCAACGCCACGCCTTAACATACTTTGTTAGCTGTTATTATTAGTACCATCTATGGCCCAAATGCATAACA
TACACTTTCATGATCTTGTTGTTTGTGTATAAACTATACTAGATATAGTAAGTTGTGTGTATAATAATAATATTGATATT
ACTAAACATGATCAAGTGCATATACTACGTTCAGTAAACA
>AT1G04770.1 | chr1:1333564-1336563 REVERSE LENGTH=3000
TGATTCTCTGTGTGTTTGGATTGATGTTTGAATACTGAATAGGAACCTTTTTGGGTAGAAGAATGTAGTGAGTGAATAGA
GTTTACCTCTTGTAAGCTTTTTCGGGTGTCGTTGTCTGTTATTACCGCAATGTCAAATGATCTCATTCCAAAAGTAATTC
CAAAAGTAGTTGATGTTATATCCATAGATATAACACTATCAGATAATGTGTCAAGTTGGTTGGAGGAATATAAAACCGAT
CATTAGACTTGTAGATTACAAGAGCATAAAGGCCTAACCTATATAATAAGTAAACACAAGAAAAAGCTTAAATCTCTCTT
CCAAACAGTTGATTTCCTAAGGATCATTCTGGGTACCACGTCAATTTTTGTTTGCCTAAATAAAAGAAGAAGGAAAAATA
CAAAAGAGAAGGATAAAAGGGGATAACTATACCGGGATGGTTCTAATTAGCTTAGTAGCTATGTGGGTGGTCTGATCCAC
CGGAATCGAGTTCTTAAGTACACTTGAAGCCATGGCAAACCGACAAAATGATGATGAGAATCAAAGCGACAATGATGCCA
AAGACTATGAGCTTTATCTTCATGTTTTCGAACCACAACTTTCTTTTCATCTTTGTTCCTTGTGTTCTAAAATCTTGTGC
CTATTAACAAACAGAAGAAGAAGAGCATGTTACCACTAGATAATAGTGATGTAGTGTCTCTTATACTGTATTTGAGATGT
GGTTATTATTAACCTGTGAGCGAAGGTTCTCAGTTTTGTCTACTAATAGCTCGATTTTCTCTCCACGGTCAAGGACCTGC
CATAGGATTGAATTGCAGAAAACACATTCAGCTTACAGGTGAGGAGTTGTCGATGAAAAACATGGATAATTTAGTCTAAC
CTTCTCAATATTCTCCATCATAACACCCTTCACTTCAGTCACCTGAGCCTTAACTTTGGAAAGTTTGCTAATCTCCTCAG
GATGATCCGCACAGTACTGCATGTGCTCCTTCAATTTAGACCTACATTCATTACAACAAAACCATTTAAAACACACATCC
ACAAAGATGGAATTGAAAAGAAATGCTCTGACTAAAAATGTTAAAAGTACCCGAATTCTTTGTTCAAGCTGTTGGCTTTA
GCAGTGGAAGCTTTTCCACCACCGTATCTCTTGTTGAAATCCTCCTTGACTCTCTCCAAGAAAGCCATTGGTATCTGCCT
CCCAGCAGATTCAATAACAACAACACAATAGGCTGCATAACAACAGAGGGAAATGAGAAATCTTATTGTCACATTCCAAC
TAAAGCAAATTCGTGCATTGGACAACCAAAGCTTTCCAAACATAAAAATCTTCACAATAAACATTCCAAAGAAGCCATGC
ATAAAGCTGATTAAAATCAGAACGAAAACAACAGATTGCATATCCAATCAAGACATGGCATTGATTAGAAGAAAATCTGA
ATATAACACAATGCCACAAGAATCGAGAGCAACGAATATCCTACGAAATTCAAAGCTACACTGTTCTCGAACATTTGATT
TCGAAACTAAGCATTCATAAGAAAACAGATGAACCAAGGCATAAACAGAGAAATACAGAGCAAAATCGACACAGATCGGG
AGATAGAGACTTACTGAAGCCATTATCAGCGAGATAATTGAAAGTGTGACCGTCGCAATTGTAGGTAAATTTGTTGTTCG
AGGACGGAAGTTTCTGGAGACACTGAGCGGCGACGGAGGTGAAATTGCCCTTGAACTCGGTATACTCGGCGAGGATCACC
GTACCGCGAGCGACGAAGCTGTAGATCAACGATTGTTGTCCCATTCTTCCTTTTATCCAGATGAGAGAAAGATAAAAAAA
CGAAACCTAAGAACACCACAAAAATCCGATCGAATTGATGAGAGAGATTAGTAAGCGATGTAAAAATACACAAGGGAACG
AGGGGTAGCGATGGAGAAAGCAGGACGCAGAGATCGGAGAAGAGAAACTATATGAGAGCGCTGGATTTGCGCGAGTAACA
GAGACATTATTTTCCCTTTGGTAACGTTCAAATTTTGAATTTTTAAATATAAAAAGTAAATAAAAAGAAAAATTCATCAT
TTGTATAGTCGAAAATTGCCTTAATAAACTTTATTTTGGTAAATAATTCACGTCTAATTAATAATAGTATCTTCATGTTT
TTACACCACGGTGGCTCGTTTTTCAATTCAAATGTGAAATGTTTATCAATGAGCATTTTAAAAAACAAATATATATATAT
ATATATATATTATATATTGATTTTTTATAAAGAAAATTGCGATGTGTAAGGGATATTTGAGTTGTTAAATTTTCTATAAA
TTATATGTTATGTTACTTAAAAGAACGTTCAATTGATAATGTTGCAAACCTTCCTACCAAAAAAATTAAAATAATGTTGC
AAACCTTTTCTTTCATTCCAATTCACTAACCTTCTATTCTAACCACAACCTAACTACCTAAATTTCAATTATTTGATTGT
TGATCAAAATCTTTAGGAACACGTTAAACAAATTAATTAGCAGGTTCTAAACAATGCAGAGCAATTGTAGATGACAAGAG
ATAACGGTAGAAGTTCGAATTTTGTTGCTGTAACAAGATACTATGACTATGAGCTCCCCCCGTCCATTAAGAATTAAGAA
ATTTGGTTAATTACAACATTTGTTTTTATGTTTAAGCCTTTTGTTCGTAACTGAGCTAATACTGGAATCACTGATCAATG
ATGAATTTGGAAAAAAAGATATTTTGAGGAAGACAGAGACAGACTCTCTTCGACCATGGGACCTGAACTTGTCCTAAAGT
TGGTAATTACTAATTTGTGCCATCGGCAGAGTCCACGAGCTTTTTGGCTGGATCCGGGCGGGTCCAACTTTCTCGACATT
TGTTTGATCTCTCCGTTTTGAAATTGTTTTTTTTTAGTCCTTAAATTCAAGGTTTTATACTATTTTTGACCCAATCTGAC
TACCTTAAATGACAACTTTACCCTTGCCCGCTTTTCAACT
>AT1G04778.1 | chr1:1340118-1343117 FORWARD LENGTH=3000
GCTGGCCTGATATTGCTTATGGCAAAGATATTGCTCATGTTCAAGAGTTTGAGCTTAGGTAATCTATACACACAATACAC
TAACTTTCTTAAAAAATATTTTGGTACCGATTATTAGGAACACCTTTAGTTAGTTACCGGTTTACCTTAGAAAGACATTA
ATCTGCGTTTGGGGGATTTTATTTGCAGCGCATCGGAGGACGGAGAACATGCAGAAAATTCTAGAAGAAAATACTGTGGT
GTCTGTAAAATCCAGTGACACTATTACCTTGTTGTTTACGTGTTTTGTTTCTTAGCACTGTGTCTGAAATGTGTTGATTC
TAGTAGAGAGTTTTTCGTAAATCCATATCGAGTAAAAACACTGAAGTTTAAGACACTTGAGATATTTGAACATAAGCGGA
ATCGAATCTTACGAGAATCGGAGTTTATAATCGAATTTTTATCATTTCAATACCAACAATTGCTGCTTATTTCAAGATGA
TGATTGAGAAATATAGTAATAATAATCATCTCCAAGGATTAAAACAAAAAGACGAAGAAAGAATCATAATTAAGCAAATA
TAAAATAAAGTCACAACAACATTAACCCACATCATTCCTCAATTTCCCCCACTATATTTAATTGAATTTGTTTTTCCCTG
GTTTATTAGTACATGAACCAGGAAAAAAGGTTCCATTTGTTTTTTTTTTTATCTGCTAGATTTTTCCTAATTTGAGTATT
TTATGTTCTCAGAGACAGAGCAAGCTCTTTTCTTACTTGAGTTTTCTTTTTCTTCAGCTGTTCTGAGATGACTTGCCCTT
CTTAGCTTTATTCTTCTCTTGGACCTTCTTTTTCTTCTCTTCAGCTGTGATCCAATTGTATCCTCTTGGAATTGCAAATG
GGTCTTGATCGTTTTCGGCTTTACCGATATTAAACCCTCCAGAGCTCGAGCTTGTTGATGGACGTTGGCTTGGTGTTTTG
ATCCATTGAAACCATGAGGAGGATGGGTTTGATGAGCTCTGTGTTTCTTCTCTAGGACTGTTCTTCACCGAAGAAGTTGG
ACTAGATGGCGGTGTAACAAACTCATCTTCGATAGCTTCTAGCTCTTCAAACTTTGTAAATGTGACGAGTACTCTAATTG
TAGGAATTACGGGAATAGCAACCTGCAATCACAAATCCAAATGAAATGAGCAAAAAGCTGGACAATTATGATGATTCTGA
TCATAGAAGGTTATAAACAGACCTTGACTGGGAATGTTCCCGAAGGTAGTTTCGTGGTCATAAGCTCTCTCAAGCGTCGG
ATTGCTTTGACTTTGTTTGCAAGGATATCGAGCAATGGAAGAAGTTCTTTTGTCTGTAATGGGAACCTCTCAGAAAGCCA
AAGAACTGGTCTAAGCCCTTTCTTGTACTCATTCTCTTTGTTTCCTTCTTTTCGTTTGCTGCTTCCGCTGCCTTCTGATG
TTGAAGCTTTTGATGAATCTCTTAGCCCCCTGTTTTCGTTCCTCACAACTGTCTCAACCGTTGAGTGTCTTCCCGGTTTT
ATCTGTCTTCCTCCACGAGATGGAGAATCATCGTCCCCAAGAAGATCACTTACTTTCTCATCAACACAAAGCGAGTTTCT
TGGAGGAACACTACTTCGTCTGTGCCCTTCCTCTCGTTTCCTCCAACCACTGAACCATCCTTTCTTCTCCTGTTTGCAAT
ACCCGTTCCCATCCGTTACTGGAATTTCTCGATCCTCGAAAGAACAACTATTCTGCTTTTGAGAAATCCTAGAGCTCTCG
CCGTTAGAAGATTCTTCCGGTGAGTCCAACTTGAGTGCTAACTCCAGCTGCCTCTTCTCGTCTTCCGTCAAGATATCTCC
AAGATCCTCGCTTTCTGTGTCGTTTTCTTGATTAGTGTTTGAGAAAAGCTCCTCATCAGTCATTGCACCCGGTACTCTTC
TTGATTTTATGCTAACAACTACATTGTGCATATCATACACTTTTGCTTTCCATTGCCCAACCATTTCTGTCTTCTCTTGA
CGCCTCCATGTTAATTGCGGGAAGAGAACAGCCTGAGTAACATCGATCCCGGGTCTGAAAATGCTTGTTTTGGACATTGC
AGCCACTTCTTGACGAACTTCTTCTTCTGATGCGGCAGCTCCAGCACCGTCTAGAGCATTCATGATCTCCTTATCCTTAT
GTGATATCATAAGAAGAGAACCGGAAGGAACTTTACCATCCTCTGACCCATCTCCAAGAAAAAGTATAGTCTGATCCGAT
CTTTGAATCCTGAAACCATCAAACCCAGCCAGTGTCATATCCGCTCTAAGATTCGCACCCCTCTTCCAAATCTTATAAGT
ATCCGAAGGCGCCACTCTAGAAATGAAAGGTATAACAGAACTCTCGAAATGGAAAGTGATCTCCATGTAGAAATCTCTCA
TTCTATGCATCGTAGCCACAAGCCGAGGCAGCCTCCTGCACCATTTAGCCCAAGCCAGAGGCTGATAATGCCTAACGATA
ATCATAGCGATCCTCTCTTCTCTACCACAAATAGCTTCTTGTAGAGCGCTCCATCCATGCTCATTCTGCAAGCTCCAATC
AGCACCAGCAGCCATAAGCATCTCCGCGGAGGTCTCATCACCGAGCTTTACAGCTAAATGAAGTGCCGTGTCTCGATTAA
CCACATCACGCCTGTCTATAACAGCTGCGATTGAATCCGCTTTTGTCTCTTCAGCTACAGAAGCTGCTTCGTTTTGAACC
TCAGACGGGTCACGCATCTTCGGAAGAGCGGATAATAGTTTCTTGAGACCGGCATAATCCCTTGTGACAACAGCGTGATG
AACAGGACTGTGACCATACTTGGTAACATCAATGGTGCTGCTTGCCATATCTCAGAAGTTGGATATAACAAACAAAAGCT
TTACAAAGACTCAATCTTTCACAAGGAGAAACACAACTCAAGTTCCATCATCTTAAAACCTAAAACCCTCTCAACTGGGA
AACACAAAAGATTGCAAATTTCCTCCAATTCATAAAAACC
>AT1G04780.1 | chr1:1337891-1340890 REVERSE LENGTH=3000
AGAAAAAGAAAACTCAAGTAAGAAAAGAGCTTGCTCTGTCTCTGAGAACATAAAATACTCAAATTAGGAAAAATCTAGCA
GATAAAAAAAAAAACAAATGGAACCTTTTTTCCTGGTTCATGTACTAATAAACCAGGGAAAAACAAATTCAATTAAATAT
AGTGGGGGAAATTGAGGAATGATGTGGGTTAATGTTGTTGTGACTTTATTTTATATTTGCTTAATTATGATTCTTTCTTC
GTCTTTTTGTTTTAATCCTTGGAGATGATTATTATTACTATATTTCTCAATCATCATCTTGAAATAAGCAGCAATTGTTG
GTATTGAAATGATAAAAATTCGATTATAAACTCCGATTCTCGTAAGATTCGATTCCGCTTATGTTCAAATATCTCAAGTG
TCTTAAACTTCAGTGTTTTTACTCGATATGGATTTACGAAAAACTCTCTACTAGAATCAACACATTTCAGACACAGTGCT
AAGAAACAAAACACGTAAACAACAAGGTAATAGTGTCACTGGATTTTACAGACACCACAGTATTTTCTTCTAGAATTTTC
TGCATGTTCTCCGTCCTCCGATGCGCTGCAAATAAAATCCCCCAAACGCAGATTAATGTCTTTCTAAGGTAAACCGGTAA
CTAACTAAAGGTGTTCCTAATAATCGGTACCAAAATATTTTTTAAGAAAGTTAGTGTATTGTGTGTATAGATTACCTAAG
CTCAAACTCTTGAACATGAGCAATATCTTTGCCATAAGCAATATCAGGCCAGCTTACTTTCCTCTGTTCAAAGCTTTTCT
CGGCCTCCGTCTTGATCTTGAGGTTGCTTTTGAGACGGCAAGGCTCGCTGGAGACGGCAGTGCAGCTTCTCCCGCCGTGT
CTCTTAGGCGGTTGATGTTGTCGCCGCCGTCTTCCTCCTCCTCCTCGGAAGCCAAGTTGACCATCTTCGTCTGTCGTGTT
GGATATATTAATAATGTCGTCAGAACAAGTAGTCCTTGACGGTACGTAACAAGACCGGACTAAAGCCGAACACTTTTCTC
TTGTTGATGTCGCCAGGTGGTCCAAACTAATGATCCGAGTCACCCGTAGTAGTACTCAATCGAACACAAACTAGACAAAG
TACTTCAAAATAAAACTTGTGTTTGGGGTTTGTGTGATTAAGGTTGAAAGAAAATGAAAGAAGAAAGGCATGAGAAAAGG
AGAAAGAGAGTAATTAGTGTTAATGTATTGTGGGTTTAGGCAATGATGCATTTCTGGCATATGGATCGCTTTTGTGGGGT
TTCCTTGTTTTTTATTTCAACAAGTTTTTTTATTTGGGTTTCATTAAAGAGAAATTGAGTTCGTATTGGATCTTTAAACA
AACAATGGGAGAAGTTGGTCCAGATGAGCGTTCTGAATTATTATATCTTTAAACAAACATATATACTGTATATATTTTTT
TTGTGTTTCTTCGATCGACTTTGAGATAAAAAAAAATATATATATATATATATATATATATATATATATATTTAACGTGT
TGTATTGAACTGTATAAACCAATTCAATCATCGCCAACTATGTCAGTAACTTTACCTACTTAGCTCTCTGCCAAAAGAAA
ACATTTAGCTACTAATTAGCTCAAAAGCCAACCGACTGAACGTCCATCATCATCTTTCTATTTGTGTCTACAATACACTA
GATATATGTGTATATCACTAATAAATGTCTAAATTTGCATTATCATCGTCTATCATTTCAATTTCTAGCCGTTTTGGTTT
TGTATACATATGTATCTATCCATGTGTCTCTATCCATGTGTATCTATCCATGTGTCATTGTGTTTACTGAACGTAGTATA
TGCACTTGATCATGTTTAGTAATATCAATATTATTATTATACACACAACTTACTATATCTAGTATAGTTTATACACAAAC
AACAAGATCATGAAAGTGTATGTTATGCATTTGGGCCATAGATGGTACTAATAATAACAGCTAACAAAGTATGTTAAGGC
GTGGCGTTGGAATGAATTATCATTATGATGTTTCCATTAGCCTATTTACACCTTTTTAAAATATACTCATTTTACACTGT
TCTTGTTTTTTTTTTCATGCAACCAATGGCACATATCACAAAGCCACCAAAGCTTGGGAGTATAATGTTTCTACAAGATC
TAAGGATTTATAATGGTCCAATCACAAATTTGTAGCGAAACAAAAATAAAGGGGCCAAATTGAATAACTAAAAAAGTATT
GGACCGAAATGTTATTTAAAATAAAACCAAGTCGTCTTGAGCGAAAAGTAAACGCGACACGTACGGTCACCTGATTAACA
CGTAGGCCCATCACTTTGCTTCAAAATGCACACTTAAATAAAACGAGATAATTGTTGTGATATATAACCTTCCCCCAACA
AATTTTAAAAGATAGAAGTTAGGTACTATGATTTGATATAGTTAAGTGTTTAACACATAATTATGGAATTACTTGTAGGT
TGTGACATATGCTGTTGATTTTTTTTAAAGGGCCAAAAAAATTCAAACTAAAAAAAATTGAATAGCATAAGATTTGATAT
AAGGGAAAATGTTAGAGAAATAATAAAAGCATAATAGATTTTACTAGTCAAAAAAATAAAATCAGACTTTAATTTGGAAA
AAATCATCGGACAATTTTTTATATACATTTTGAATTATCGACAAATCATTAGAATAACCACTTTCTAGAAACAATGGGCG
AAATATCTTTTTCTTTTTTTTTACAAAACAATATGGTTATTAACTACATTCAGCAGAATATAGTTAAGGATGGGCGTTAT
TTATGAGGACAAATAACAACTACGGACTAGATTTGAAAAAAAAACAAAAAAAACTGGCCAAGTCGGAGTCGTGTGAGAAT
AATGGGGACGGATAGGGTACGTGGCACTATTTTATAGGTTAGAAAAACGACCAGCCCGCGGTATTTTAGATCCAGTTGAC
GATAATGAACCAAGACGAGAATCTGTCTAGGTTCCTTCTT
>AT1G04790.1 | chr1:1348144-1351143 FORWARD LENGTH=3000
CAAGGTTTTCAAATTCATCGGAGAATTTGAAAACTACCATTTTACCCTTCCAAACCGGTCGATCTCTGGAATCATTTTGC
GGGTAAGTCAAACATTCTTGGCCATCAAATTTGAACTCATTAAACGGGGTTTTACTACCGTTTACGCGCGAGGGATGATT
ATCTGTGTATCTCTGTGATTATTTTCTCGGGTTTAAATATATCTAGCTAAGAACTTTTTGTAGATTAAGAAAGTTGATAC
TACCACTTATTCACTTTAGTTTAAACATATACCTTTTAAAATCAATTTAAATGCACAAGGCTTTGTTTAATCGTTTTATT
CACTTTACTTGCACGAAGAAGCAAGATACAATCATATTCAAAGAGTAAAACAAACTAAAGAGAAACGACATACATTTCAG
TTATTGTTACATATATAACGAATTAGTTTTCTTAAATGACATGCATTGGATTTTAGCTCCTCATCAATGCACATTACGGT
TAAACAAATTCTCAGTGACCTCCGCCGCCAATTCCTCCACCAATTTCTTTACCGGCTCCTCCGCCGATTCCTCCAATGGC
TCCACCGTCAACTCCTTTACCTGCTCCACCGTCAAATCCTTTTCCGACTCCTCCCTCAATTCCTTTTCCGATTCCTCCCT
CAAATCCTTTGCCGACTCCTCCATCAAATCCTTTTCCGGCTCCACCGTCAACTCCTTTGCCAACTCCTCCATCAAATCCT
TTCCCGGCTCCACCGTCAACTCCTTTACCGGCTCCACCGTCAACTCCTTTTCCGAAGCCACCGTCAACTCCTTTACCGGC
TCCACCTCCGAATCCTCCTCCACCAAATCCACCGCCTATTCCTCCACCAAAGCCTCCAACACTGCCTCCAATCCAACCGC
CACCTGCTCCAAAGCCGCCTCCACCGCTGATACCACCACCACCACCTAAGTCGCCGAATTCTTTTTTAAAGCCCTTCTTG
TGGAGGAGAGGATGAGGGTGAGGGTGAGGAAACAAGGGCTTCTCATCACCAAACTCTGCTTCTCCCATAGTAAAATCTGT
GACCAAAGCAAACACCAAAACAAACACACGCACTTTACCGGCGATTAGACCCATTGTTAGTGGAAACTTAAAATGTTTGT
AGTTAAAATATTAGAAGCTATTGGAAGAGGATGTTTTGATACGAAATTGCTTCTTGCATGAGCAGTATATATATAGACTT
AGAGAGAGATCGTGATAGCATAAGCACTTTTCGTCAATGTGCATGGATTCAACCTGTACAACAACTAGGATATAATTGCT
GTTGAGTAAAAACAGTTAAAGATGTTTCACCGGTCACTGGACAAGTTTTATGTTTCATTGTCTGCCCAACTGCCATATTG
ATCTCATCCAACACAAAGAGAAAAATATGATGCAAATATAGTTGAAAAATTGAAGAACATATGACACCAATTATTATATA
CAGTTCCTTGAATTATATTAATCATACATTCATATCAATTATATTAAAATTTAATTTGAAGGTTGTCCAGGTTTCAGAGG
GCAATAACTAAAAATGAAAATGTTTCTGCATGTCTATTCATAATTTCATATTAAGTGAAAACTCGTATGGTCTAAGAGAA
AATATTTACTAGAAAATAATTCTGACTTGATAAAAGATGTAGTCGCTTTATAGGTTGGAGGACAGGCCATGTCAATCTAT
GGAATATTGAACTATCTATATAAACCCTAAAATGTGATTTCATTTATTTGTGAGCTTTAGCTTTTTAGGTGTCATCAATC
AATGATGTAAACTAGAAACTCATATGCTATACTTCCAAACAAACCAATAAAGTTTTTATTATGGGCCGCTAGATTGGTCC
ATTAACACTATAAGATATATAGTCTGGCCCATCATTAGACCCAATTTTGTATTCCGACTTTATGATTTTGTTTGGATCCA
TCATATATATTTGGGGTGAAAGTGTAATCTTATTAAACATTTAGGGGTATTGGTAAAAATTACTTGACTTGTTGGGTAAG
TATCTTAATATTCGATAAGTCTAGAATTTCGATTTTGATTAGACTTGTGAAAAAGTGAACTCAGAAATTGTGCTCGCCCA
AAGTAGTTCGGTTCTTGTGTTCCTCCGTCTGATCAACTCTTCTTCTCCACCTCTAGGTTTCTAATTTTCCGATTAGGATA
ATGGCCGCCGCCATGGTTAGTTCCGCCGGTGGGTTACTGGCAATGCTCAACGAACCCCATCCTTCCTTGAAACTTCACGC
TCTCTCATATCTCATCAGATTGGTTGACCAATTTTGGCCCGAGATCTCCACTAGTGTCCCAATCATGTATTCAATTCTCT
CTTCTCTTTTTTTTAATTGTTTCCCTTCGTGAGGCTATTCTGTTTGCTTACTGGGAGTAAAGCTTATGGGATTTGGATGA
GTTTTAGCACTCTTGATATTTCTTAGTTAGGGTATTACATTCCAAGTTTTTCCACTCTTGTGTCGAGTTAGATTTGAATG
CGTTAATTCACAAGTGACAAACTTTATTGAATTGCTTTACTTAATTCTGTTGATTCTGAATAGAACCATTGTTATCTGGG
CTAAGGACGCTCCCTTACCGTCATGATGCGGAAAATTTGTTCTTTTGAAAGTTGTAGAGACTCTACTTTTGCTTGAGATC
TTAAACTGTTTTTGTGCTATTCTGAGACCTTTTTTTGATTTTTTTGTAGAGAGAGCTTATACGAAGATGAAGAGTTTGAT
CAGCATCAAAGACAGCTTGCTGCCTTGTTGGCCTCCAAGGTACAGTTTATCTTTTTATTTAACTTACATGATGACTGGTT
TTATATAAATTGTTAGTGGAGATACGAGTGCCAGTTAAACGGATACCTTAAAAGCTGGTAGATTGCTACAGAAGTTCAGA
GCTTGAATTTCCTGTAATCAAGTTATGTTATTGTATTATAAGACTTGTTTTCTAACGTTTATGTTAATCTTGTTTTATCT
CAGGTTTTCTATTACTTGGGTGAGCTTAACGATTCCTTGT
>AT1G04800.1 | chr1:1345635-1348634 REVERSE LENGTH=3000
GAATTTGTTTAACCGTAATGTGCATTGATGAGGAGCTAAAATCCAATGCATGTCATTTAAGAAAACTAATTCGTTATATA
TGTAACAATAACTGAAATGTATGTCGTTTCTCTTTAGTTTGTTTTACTCTTTGAATATGATTGTATCTTGCTTCTTCGTG
CAAGTAAAGTGAATAAAACGATTAAACAAAGCCTTGTGCATTTAAATTGATTTTAAAAGGTATATGTTTAAACTAAAGTG
AATAAGTGGTAGTATCAACTTTCTTAATCTACAAAAAGTTCTTAGCTAGATATATTTAAACCCGAGAAAATAATCACAGA
GATACACAGATAATCATCCCTCGCGCGTAAACGGTAGTAAAACCCCGTTTAATGAGTTCAAATTTGATGGCCAAGAATGT
TTGACTTACCCGCAAAATGATTCCAGAGATCGACCGGTTTGGAAGGGTAAAATGGTAGTTTTCAAATTCTCCGATGAATT
TGAAAACCTTGTCAAGTAACTGAGGATTTGCAAACCGGACATGATTTACTCCGTCCTAGCCATGGATCAATGCACTGCAC
AATAAATAAACAATGGTTACTTTTCGAATCTCTGTTCTTAATAAGGGGTTTTCATTTGAATCAGTAAAGATCCTTACATC
CTTGTGGAATTTGTGCAAACAAGGAAGATGACGTATGGTGTCTCCAATCTTCGGAGTTTCCAGACAGATAACACAAGTTT
CTTGAAAATTATCAGTCTGCAAATTAACACATAAGCAATCAAATAGAAGCTTTTAGTAACAAAATTTCGATATGAAAAAG
CTGAATTTTACAAGTGAACCTTTAGCTTACTTGAACTGTAGACTCTGGCAAGTTGTTAATGCGATTAGCAGAAGCACCGC
CATGTCGATGGTTGTTTTCATCAAGAGCTAGCAGCAATTCGTAATCATCTCTGCACCGGAAATGGTTGAACTATCAAGCT
TCATATATTGAAGAATCATAGTAAGATAATGACGAAATTCTATCAATAAGATACCATACTCAGTAAAGTCACGATCCATA
TGAAGAAGATTACTACTGGTAATGGAGTGTCCAATAGCATTCTCTAATTCCTCCAGAATATCCATTCTCTGTTACATTAA
AAAGGGTAAGGATGATTCTACGGTACTTAACAACATTAGGCAACATTCAGGATATAAACGGAGTTAAAAAGAGTACCGAG
TCTAAGCCCATATCAATTGGAAAACTGAAATTCAGAGCTGTACGTAGTGAAGCAGATGCACCGCCTAAACGATAACCTCG
ACCCCGTGCTGGTGCTCTAACAGGAGCACGAGCCTGTGGAGGATTGAATCGCCTCCTTGAAGAATGTTGTTGCAGTCGTG
CTTCCAGGCGACTTCTCCCACGTGGATTTGCTGCGATCTGTAATTAATATACATTGGCATTAAAACAACGGATGAGACTA
ACATGATCCCTAAAGCCAGATTCTTTTTAAGTGCAAGTTTACGAAAGAACTCTTTCATGTTTGATAAAGATTAGTCTCGC
ATCTGAACACAGAAAATCGAAAGAACCAGGTAAAAAAGACGCAAACACAGGAAATTTTCTTATCCATGACTTACGGTATT
AGAGCTTCGGGTAATACGAGTAGAAGCACGACTAGAAGAAGCCCGGAGAGAATTCTCTTCTTGTTCCATCGACCTGGCTA
TGATTTCATCGATCTGTTACCACATATGAAGAAATAAGACCATTGGAAACCTTGATTGATAAAAGGATGGAACATATAGA
GGATATCCAAACAAAAGGGAGCTTGGAAAATGTACCTGCTCGTGTCTGATCAACGACTCTTCTCGGTACAGCTGTTCTTG
TAATTCACGGGCCAGTATCTCATCTGCTTCTATTTGTCTTATATTCACATCAGATACATCATTTTCAACACGTCTGGGAC
CCCGGAAGACCCTTACTTCAGGAGATGAATCTTCAATTTCCAACACTTGTGTGCCATGCCAGTGTCTTAGATGATTCTGG
ATTCTTGGTGGCCTTGAACTAGATGGTTCCCCAGAAGATCTATTAACAGTAACTTCTGGCTCATTTGAAGCCGTTGAAGT
AGTAAATCCATTTTTCCGCCGTCGCTGTTGTCTACTTTCTCTTTCAACTACACCGGTTTCACGCACATCAAGTCTGGTAA
CAGAACTACAAATTCCGCGTGTGTTACTCTCATCCCTATGATTCATTTCATGTTCCATATTTAAATTTCGGTTACGCGTA
CTAACCCACCCCTCCAAGCCATCTCTACTCGCCACCCTATTTGCATTAATACAAAGAATAGAAACTCTTATAGCACAAAA
AAAGAAAAGAAGAAGGGATCATCCTTTAGGTATCTGTTCAAACATCTAATATAAGATAAGGAAAAAATATTACCTGCTAC
TAGAAATTTCAGGTCTTTTGCCTCTAGCTCTTCCGTGAATATCACTTTCAGGAACAATCTCTCTTATGCCAATCGAAGAT
GCAGTTTCAGAAGCTAGTTCCTGTTCAACACTAAGTGTGTCATAGGAATTGGTATCAGCAGCTTGTCTAGCTCTAGCTGC
TATTTCATGTGGAGAAATGCAGCCATGTCTCACCAATCTTTTAGTGCCTCTGTTCTGTGGTTTGCCACTAGAAAGGTCAA
TTGTTTCTCTATGAGGAACAGAGCCAGAATCTGCTTTTTCTTTACCTTTATTACTGTTCCCCGGCAGCACAAAGGAGTTA
TGATCACCTCGTAAAGGAGAACAACCATTACTTGTGCGCAACTCTCTTATATCTTCAGATGGTTGGTATCTCGATGCAGC
AACATGAACATGTCCGTTACGCTGATTCAGATTTAAAACCGGATTTTTCTCTACACGAGGCGCACATGGATCAGTGGAGA
TGGATTTCCCTTTATCCTTCTCAACAACAGTTCTCCTAAACAAAGCATTGCCTACAGAAGCACGAGGGCGATGTCCACTC
TCAGTTCGTGTATCAGAACTTTCCCGGTTGTCCCCAATTT
>AT1G04810.1 | chr1:1355262-1358261 FORWARD LENGTH=3000
TTTTGTAATTTGATCAGTTGCCATTTTGTTTTCTGTTAATTAAACAGAGAAACAGTTCTCCTTTTTTGAACTTGGAGACT
AGTACTTATTGCATTGGTTCCGACTTGTTCTTGTGTTAGTAGTTTCTTTAAATCTATATATTACTAAGAGCAGAAATGGT
AAACAACTATCATTTTTCCCTAAGTAAAGATTAATGCTATATACCAAAAAAAAAGAAAAAAAGTAAAGGTTAATGCTTGT
ATGATTTTTCTAGGGGAAATTAGATAAAAATCATTGCAAAAATTTAACCACATTGTTCAGTCGGGGAAAAATAAAAATCT
CAGGTTGTCGATTTTGGGTCAAAATAGTTTGTTTATGCTAGTAGGCCTTTTTTAATTTATGTGGGTCAATTATATTACGC
TCCTTGTAGCCCAATGGGCAGAATAAAAGTGAGCCCATGAGTGAGGCGCGTGGTAGGCGAACTGTCAAATGAAAATATCT
TACCCACTCGCATACTAAGCGCGTATAAGACTGGGAAAACTGCCGTTTTTCGCTAAAATTAATAAACTGGGCGCGTGTGG
GCGTTTTTTTACTAATAAAAACGTAACTGGCCTTCTATCTGATTAACCTTGTCCGGCCTTCTTTAGTGAGCCCATTTTTG
TTTTAGTTTTATGTTTATAGACCTTATAAAATATAAAGCCCATATACAGTTGTTCCAACCGCAGCAACAACTGTATCCAA
TTAAGGTTAGACTAATACACATTTTCTTATTCAACACGCTAATTTAATCAGATAGACTTTGATTAGATACTTTGATCAGA
GAGTATCTTACTACATAAATTTATCTGCTATATCCTCACTGCCACATATTTCTCAAGAATCCCAAAGTATCATCATGCTT
AGGTCAAAATGCAAAATATATAACATCTCATGAATTTTTTCCATGCCTTCAAATAACCCTTGTAGTTTTGATAGTAGTGA
TAAGATATTACCAGAAAGGCAGAAACGATTTAACACACAAAGGAAATAGATAATAGAGAGATAACATGGCTACGAAAAGA
TAGAGAAGTAGGTTTTAAAACACACACGATTAAAGACTCCCAAGAGTTTTGAGCCCATTCTCACAAGACGAGATTATAGA
GAAACCCACACAAATCCAAAGTTTTTAGAAACATTCTTCTTAGTATTCCTCTCCTTCATCATCTTCATCGTCACCACCTT
CAGCACCGACCTCTTCATAATCCTTCTCCAATGCTGCAAGATCCTCACGTGCCTCTGAGAATTCTCCTTCTTCCATACCC
TCACCCACATACCAGTGAACGAAAGCACGTTTGGCGTACATAAGATCAAACTTGTGATCAATACGGGAGAACACCTCAGC
AACACTGGTCGAGTTTGAGATCATGCAAACAGCTCTCTGGACTTTAGCAAGATCACCTCCTGGAACAACTGTTGGTGGCT
GGTAGTTGATACCACACTTGAATCCAGTAGGACACCAGTCAACAAACTGAATAGTGCGCTTGGTCTTGATGGTGCCAACA
GCTGCGTTTACATCCTTGGGGACAACATCACCACGGTACATCAAACAGCAAGCCATGTACTTTCCGTGACGTGGGTCACA
CTTAGCCATCATGGAAGCTGGCTCAAAAGCACTGTTTGTGATCTCAGCAACTGAGAGTTGCTCATGGAAGGCTTTCTCTG
CGGAGATGACTGGGGCATAGGAGGAAAGCATGAAGTGGATTCTTGGGTATGGGACCAAGTTGGTTTGGAACTCAGTGACA
TCAACATTTAAGGCACCATCAAACCTCAGAGAAGCAGTCAAGGAAGAAATAACCTGAAAACAAAATAGGAAAATAACATT
AGATGAGCCCAAGAAAATGTAACAGCAAAAAGACTGGTTGAGGCTGGCTACAATACCTGAGAGACGAGGCGGTTGAGGTT
GGTGTAGGTTGGTCTCTCAATGCTTAGGGAGCGTCTGCAGATGTCATAGATAGCTTCATTGTCGAGGAGGATGGAGACAT
CAGTGTGTTCCAAGAGAGAGTGAGTGGAGAGGACACTGTTGTAAGGCTCAACAACGGAGGTAGAGACCTGTGGAGATGGG
TAAACTGTGAAACCCAACTTGGACTTTTTCCCGTAGTCAACAGAAAGTCTCTCAAGGAGGAGAGATCCAAGACCAGATCC
AGTCCCTCCACCAACAGCGTTGAAGACGAGGAATCCTTGGAGACCAGTACAGTTATCAGCAAGCTTTCTGATACGGTCTA
AGCACAGGTCAACAATCTCTTTCCCAATGGTGTAATGACCACGGGCGAAATTGTTAGCTGCATCTTCTTTACCGCTGATG
AGTTGTTCAGGGTGGAAAAGCTGACGGTAAGTACCAGTCCTGACCTCGTCGATCACAGTTGGCTCAAGATCAACAAAGAC
AGCACGTGGGACGTGCTTACCTGCACCGGTTTCACTGAAGAAGGTGTTGAAAGCATCGTCACCTCCACCAACAGTCTTGT
CACTCGGCATCTGGCCATCAGGCTGTAACATTCCAGATCCAAAACATATCAATACAAACTCATACAGTATGCACTAAGCA
TATAGAAGCTTAAGTATATGGGAAATAGATCGATTTGCATCTTCTAAACAAACCTAGAATATTTTTTTTGTTCAACGAAC
AGATCTTGAATCAACCAACAAGAAATCTATGTCAAACTCAGATCTAAACAGGTATGTCAAAAATATTTCTAAAATGAGAA
ACGGATCTTACATAAACCACATAAAAAAATTGTAAGACATCGGAATCAAACACAGATCTAAACAATTACGTACTAAATAT
ATACGAATTCATCAGAAATCCGGAGAACAAGGTCAATGCATGGCCAAATTATCTCAGATCTGAATTATAAAATTACGAAA
AATATAGAAGAAGCACAGATCTAGATACGAACCTGAATGCCATGTTCAAGACAGTACAGCTCCCAGCAAGCATTTCCGAC
CTGGATACCAGCCTGACCAATGTGGATCGAAATGCACTCT
>AT1G04820.1 | chr1:1353421-1356420 REVERSE LENGTH=3000
GAAGAATGTTTCTAAAAACTTTGGATTTGTGTGGGTTTCTCTATAATCTCGTCTTGTGAGAATGGGCTCAAAACTCTTGG
GAGTCTTTAATCGTGTGTGTTTTAAAACCTACTTCTCTATCTTTTCGTAGCCATGTTATCTCTCTATTATCTATTTCCTT
TGTGTGTTAAATCGTTTCTGCCTTTCTGGTAATATCTTATCACTACTATCAAAACTACAAGGGTTATTTGAAGGCATGGA
AAAAATTCATGAGATGTTATATATTTTGCATTTTGACCTAAGCATGATGATACTTTGGGATTCTTGAGAAATATGTGGCA
GTGAGGATATAGCAGATAAATTTATGTAGTAAGATACTCTCTGATCAAAGTATCTAATCAAAGTCTATCTGATTAAATTA
GCGTGTTGAATAAGAAAATGTGTATTAGTCTAACCTTAATTGGATACAGTTGTTGCTGCGGTTGGAACAACTGTATATGG
GCTTTATATTTTATAAGGTCTATAAACATAAAACTAAAACAAAAATGGGCTCACTAAAGAAGGCCGGACAAGGTTAATCA
GATAGAAGGCCAGTTACGTTTTTATTAGTAAAAAAACGCCCACACGCGCCCAGTTTATTAATTTTAGCGAAAAACGGCAG
TTTTCCCAGTCTTATACGCGCTTAGTATGCGAGTGGGTAAGATATTTTCATTTGACAGTTCGCCTACCACGCGCCTCACT
CATGGGCTCACTTTTATTCTGCCCATTGGGCTACAAGGAGCGTAATATAATTGACCCACATAAATTAAAAAAGGCCTACT
AGCATAAACAAACTATTTTGACCCAAAATCGACAACCTGAGATTTTTATTTTTCCCCGACTGAACAATGTGGTTAAATTT
TTGCAATGATTTTTATCTAATTTCCCCTAGAAAAATCATACAAGCATTAACCTTTACTTTTTTTCTTTTTTTTTGGTATA
TAGCATTAATCTTTACTTAGGGAAAAATGATAGTTGTTTACCATTTCTGCTCTTAGTAATATATAGATTTAAAGAAACTA
CTAACACAAGAACAAGTCGGAACCAATGCAATAAGTACTAGTCTCCAAGTTCAAAAAAGGAGAACTGTTTCTCTGTTTAA
TTAACAGAAAACAAAATGGCAACTGATCAAATTACAAAATCATGGAGAAGCGTATTCAAAGGCCTGCGGAGGTTGTGGCT
CGTCATCTATGGCCATAGCAGAGGTGGTGGCTGCTTGTTGGGCTTGTCCTGCAGCTTCTGCACCCACTGCAGGGGATGCT
GTTGAAGTCGGTGCATCGGTCAGAGACAGAACTTCAGGCTCATGCGGACGCAAGTCTCTGAGAAGGACAAACCCTGATGG
AGCTAGCTTCATCGGTACATATCGGCTATCCTCCATCAATTTGATGTATTTCTCCTGTGAAGGGACTACACGCGCAGGAT
TGACTAGAATCTCAAACGTTGCTTCTGGCTCAACCTTCTTCTCCACCGTTGTAGCTGTGCTATCAACCTGGCATAGTAAC
ATAGAGAAAATATACTTGATCAAAAGTCAAAAGACTGATGATAAATTGATCATGACCTTGAGATTAATCATAGGAACAGC
ATTTCCCAAAGTAAAAAATGTTAAGAGCAATTTTTCAACTCAAACAGATACGAAGATGTTGGGAATTAGATTTGCATTTT
ACCTGCATAGACTCTGCTTCCTTCTCATCTGACGCTGCATTGGCTTTTCCAGCTTCATTGCCAGAGTTTTCAGCTTTAGC
TTTCTGCTCTGCTTCTTTCTTAGCCTTAGCTTTGGCTTTGGCTGAGGTTGAGAGCACAGCAGTTGGTAATTTGGCAGCGG
TGTTGGCAGTAGCAACCGTAGTTGGTTTTGGATACTCAAACAACGATGGTTTTGCGTGTGACATGAATTCAAACTTTGGG
ACTTTGAGATCGTAGTTCAAACCGATGAAGGCGGTGGGTGAAAACGCCAAGCTTATGAAGTAAATCAATGGGTACCAATA
CCAAAACTGGCTGAAGACAGTAAGGCCAATGACTGCAGTGACTTTGTCATGTTTTGTCTTAGACAGCAGTCTTATCGTCA
CATTCCTTCCACCAGCATCAAGAATACCTGAAGCCAAAATTGCTCCCATCTTGCTCATTGTATCTTCATGCTTGTCAAGT
ATTATCTTCTCAAGTTGACGCCTGCAAAAGCACAGACAAATTTTAGTCTTCAAAAGAGAACTATTCTCACTCCCTCCAAT
TGATGAAGAGATCGGAACTTCACTAACCTAAATGCTCCAACGCGAGAATCGCTTGCTTCACTAATTTGGACCATCACCAT
GGCCATGGCAATCAGAGCACCTTGACGAACAAAGTCTACAACATCTGATGTAAGTGGCTCCAACAAAGATATCGCCTCAC
TCAGACCAGTGCCTGCACAAGAGATGCCAACTGCAAGAGCTGCGCCATAGCGGACATGTGGATTGTACGACTCGGAAAGA
AGGGATACAATACGGGGAGTCTACAGTTTAAATATTGAGCCACCAGTTAATGACTGTAAGCGAGCACAAGAGCCCTAAAG
GCACTAAAGAAATGGAATATAGTGTCAAGAAGTTAATGAGACAAAAAGAATATGGAGTTACCTGCTCTGGATCAGAGTAT
AAGACAAATCCAAGTGCAAGAACAGCAGTCCTCCTAACATCGTCACTGACATCAGACACAGCAAAGTGAAGAAGTTGGCG
GATGGCTTTGTTGTTTGCAGTTCCACTGTAAGCCAATGCGAGTGCATACATTCCACCATAACGGATGATAGGATCCTGAT
CTCTAGTCATCTGCTCAATCAAAGTATCTGCTCCCTCTTCTCTTCCATATACTGTGAGAGCTATTCCTAGAGCCAATCCC
CTAAACACAAAACCAGATGTTGGTTACTTAAAACATTGAAATAAATTACCATGCACCCACACACATAGCCAAAAATATAT
TCCAGACTTTAGTTACCTTATTATCTTCTCATGCTGAGTC
>AT1G04830.2 | chr1:1355782-1358781 REVERSE LENGTH=3000
TGATTTACACAAAAGAGAAGCTTGATATTACCATTTCAGGCAAAAAAAAGTACAAGAATATTTATGACCAATACGGTGGT
ACCGAAATCATCTCCACTACAGCTGCTGGAGCTCGAAGCTCCGATTTTGGTTCAGTTCTTATCATTTCGGTTTACTGTTG
ACTTTGGTCTTTAGCAGGTTCAAATCGAATTAAATTTCGGTTAAGTTCCACGCAATTCAAGGGAATTTTGCAGCTTCAAA
AATAAGAGAAACGGTCACAAAACGAGCAAAAATTCAAAATTAGAAAATACGCAGCTCACGAGTATCGTGATATTAACAAC
AACCCAATTACATCATTACACGTGTCGTTATATACAGATGGGTACTTTCGTTTATAAATACACATCAAACGCCTTACTAA
AAACCTAGAAATAGAAAAATCAGATCTAGATTCAGTTTTTTTCATCAAAAAAGAGCGTCTTCATAAACGCCCTTCGTCTT
CTTCCCTGGAAATCTAGTTTCTTTCTTCCACGAAAATGAGAGAGTGCATTTCGATCCACATTGGTCAGGCTGGTATCCAG
GTCGGAAATGCTTGCTGGGAGCTGTACTGTCTTGAACATGGCATTCAGGTTCGTATCTAGATCTGTGCTTCTTCTATATT
TTTCGTAATTTTATAATTCAGATCTGAGATAATTTGGCCATGCATTGACCTTGTTCTCCGGATTTCTGATGAATTCGTAT
ATATTTAGTACGTAATTGTTTAGATCTGTGTTTGATTCCGATGTCTTACAATTTTTTTATGTGGTTTATGTAAGATCCGT
TTCTCATTTTAGAAATATTTTTGACATACCTGTTTAGATCTGAGTTTGACATAGATTTCTTGTTGGTTGATTCAAGATCT
GTTCGTTGAACAAAAAAAATATTCTAGGTTTGTTTAGAAGATGCAAATCGATCTATTTCCCATATACTTAAGCTTCTATA
TGCTTAGTGCATACTGTATGAGTTTGTATTGATATGTTTTGGATCTGGAATGTTACAGCCTGATGGCCAGATGCCGAGTG
ACAAGACTGTTGGTGGAGGTGACGATGCTTTCAACACCTTCTTCAGTGAAACCGGTGCAGGTAAGCACGTCCCACGTGCT
GTCTTTGTTGATCTTGAGCCAACTGTGATCGACGAGGTCAGGACTGGTACTTACCGTCAGCTTTTCCACCCTGAACAACT
CATCAGCGGTAAAGAAGATGCAGCTAACAATTTCGCCCGTGGTCATTACACCATTGGGAAAGAGATTGTTGACCTGTGCT
TAGACCGTATCAGAAAGCTTGCTGATAACTGTACTGGTCTCCAAGGATTCCTCGTCTTCAACGCTGTTGGTGGAGGGACT
GGATCTGGTCTTGGATCTCTCCTCCTTGAGAGACTTTCTGTTGACTACGGGAAAAAGTCCAAGTTGGGTTTCACAGTTTA
CCCATCTCCACAGGTCTCTACCTCCGTTGTTGAGCCTTACAACAGTGTCCTCTCCACTCACTCTCTCTTGGAACACACTG
ATGTCTCCATCCTCCTCGACAATGAAGCTATCTATGACATCTGCAGACGCTCCCTAAGCATTGAGAGACCAACCTACACC
AACCTCAACCGCCTCGTCTCTCAGGTATTGTAGCCAGCCTCAACCAGTCTTTTTGCTGTTACATTTTCTTGGGCTCATCT
AATGTTATTTTCCTATTTTGTTTTCAGGTTATTTCTTCCTTGACTGCTTCTCTGAGGTTTGATGGTGCCTTAAATGTTGA
TGTCACTGAGTTCCAAACCAACTTGGTCCCATACCCAAGAATCCACTTCATGCTTTCCTCCTATGCCCCAGTCATCTCCG
CAGAGAAAGCCTTCCATGAGCAACTCTCAGTTGCTGAGATCACAAACAGTGCTTTTGAGCCAGCTTCCATGATGGCTAAG
TGTGACCCACGTCACGGAAAGTACATGGCTTGCTGTTTGATGTACCGTGGTGATGTTGTCCCCAAGGATGTAAACGCAGC
TGTTGGCACCATCAAGACCAAGCGCACTATTCAGTTTGTTGACTGGTGTCCTACTGGATTCAAGTGTGGTATCAACTACC
AGCCACCAACAGTTGTTCCAGGAGGTGATCTTGCTAAAGTCCAGAGAGCTGTTTGCATGATCTCAAACTCGACCAGTGTT
GCTGAGGTGTTCTCCCGTATTGATCACAAGTTTGATCTTATGTACGCCAAACGTGCTTTCGTTCACTGGTATGTGGGTGA
GGGTATGGAAGAAGGAGAATTCTCAGAGGCACGTGAGGATCTTGCAGCATTGGAGAAGGATTATGAAGAGGTCGGTGCTG
AAGGTGGTGACGATGAAGATGATGAAGGAGAGGAATACTAAGAAGAATGTTTCTAAAAACTTTGGATTTGTGTGGGTTTC
TCTATAATCTCGTCTTGTGAGAATGGGCTCAAAACTCTTGGGAGTCTTTAATCGTGTGTGTTTTAAAACCTACTTCTCTA
TCTTTTCGTAGCCATGTTATCTCTCTATTATCTATTTCCTTTGTGTGTTAAATCGTTTCTGCCTTTCTGGTAATATCTTA
TCACTACTATCAAAACTACAAGGGTTATTTGAAGGCATGGAAAAAATTCATGAGATGTTATATATTTTGCATTTTGACCT
AAGCATGATGATACTTTGGGATTCTTGAGAAATATGTGGCAGTGAGGATATAGCAGATAAATTTATGTAGTAAGATACTC
TCTGATCAAAGTATCTAATCAAAGTCTATCTGATTAAATTAGCGTGTTGAATAAGAAAATGTGTATTAGTCTAACCTTAA
TTGGATACAGTTGTTGCTGCGGTTGGAACAACTGTATATGGGCTTTATATTTTATAAGGTCTATAAACATAAAACTAAAA
CAAAAATGGGCTCACTAAAGAAGGCCGGACAAGGTTAATCAGATAGAAGGCCAGTTACGTTTTTATTAGTAAAAAAACGC
CCACACGCGCCCAGTTTATTAATTTTAGCGAAAAACGGCA
>AT1G04830.1 | chr1:1356087-1359086 REVERSE LENGTH=3000
ATCCTTTTGTTGGTTTTTTCTAGCTTTTGATTAAACCAACTTTTAGTTGCCCCCATTACAATATACAAAGCGTTTTTGTT
TTGTTTTTATATTTTACTGTTTAAATGGCAAGACATGTTTGTTTGTTACGTTATCGTTTTGGAGATTTTCTCGGAAATCA
TGAATGCAAACAAAATGTGGTTGTTACTTGTCCTCCGATTTCAGTCTTAGAAGCCATATGAGGTTCTTGGAGAATCATTC
TCCTCCTCCAAAACGTACATATGCCAAAACTCAGAGCCTTGACCACTTGCACTTCCACCCTGTAATGATTTACACAAAAG
AGAAGCTTGATATTACCATTTCAGGCAAAAAAAAGTACAAGAATATTTATGACCAATACGGTGGTACCGAAATCATCTCC
ACTACAGCTGCTGGAGCTCGAAGCTCCGATTTTGGTTCAGTTCTTATCATTTCGGTTTACTGTTGACTTTGGTCTTTAGC
AGGTTCAAATCGAATTAAATTTCGGTTAAGTTCCACGCAATTCAAGGGAATTTTGCAGCTTCAAAAATAAGAGAAACGGT
CACAAAACGAGCAAAAATTCAAAATTAGAAAATACGCAGCTCACGAGTATCGTGATATTAACAACAACCCAATTACATCA
TTACACGTGTCGTTATATACAGATGGGTACTTTCGTTTATAAATACACATCAAACGCCTTACTAAAAACCTAGAAATAGA
AAAATCAGATCTAGATTCAGTTTTTTTCATCAAAAAAGAGCGTCTTCATAAACGCCCTTCGTCTTCTTCCCTGGAAATCT
AGTTTCTTTCTTCCACGAAAATGAGAGAGTGCATTTCGATCCACATTGGTCAGGCTGGTATCCAGGTCGGAAATGCTTGC
TGGGAGCTGTACTGTCTTGAACATGGCATTCAGGTTCGTATCTAGATCTGTGCTTCTTCTATATTTTTCGTAATTTTATA
ATTCAGATCTGAGATAATTTGGCCATGCATTGACCTTGTTCTCCGGATTTCTGATGAATTCGTATATATTTAGTACGTAA
TTGTTTAGATCTGTGTTTGATTCCGATGTCTTACAATTTTTTTATGTGGTTTATGTAAGATCCGTTTCTCATTTTAGAAA
TATTTTTGACATACCTGTTTAGATCTGAGTTTGACATAGATTTCTTGTTGGTTGATTCAAGATCTGTTCGTTGAACAAAA
AAAATATTCTAGGTTTGTTTAGAAGATGCAAATCGATCTATTTCCCATATACTTAAGCTTCTATATGCTTAGTGCATACT
GTATGAGTTTGTATTGATATGTTTTGGATCTGGAATGTTACAGCCTGATGGCCAGATGCCGAGTGACAAGACTGTTGGTG
GAGGTGACGATGCTTTCAACACCTTCTTCAGTGAAACCGGTGCAGGTAAGCACGTCCCACGTGCTGTCTTTGTTGATCTT
GAGCCAACTGTGATCGACGAGGTCAGGACTGGTACTTACCGTCAGCTTTTCCACCCTGAACAACTCATCAGCGGTAAAGA
AGATGCAGCTAACAATTTCGCCCGTGGTCATTACACCATTGGGAAAGAGATTGTTGACCTGTGCTTAGACCGTATCAGAA
AGCTTGCTGATAACTGTACTGGTCTCCAAGGATTCCTCGTCTTCAACGCTGTTGGTGGAGGGACTGGATCTGGTCTTGGA
TCTCTCCTCCTTGAGAGACTTTCTGTTGACTACGGGAAAAAGTCCAAGTTGGGTTTCACAGTTTACCCATCTCCACAGGT
CTCTACCTCCGTTGTTGAGCCTTACAACAGTGTCCTCTCCACTCACTCTCTCTTGGAACACACTGATGTCTCCATCCTCC
TCGACAATGAAGCTATCTATGACATCTGCAGACGCTCCCTAAGCATTGAGAGACCAACCTACACCAACCTCAACCGCCTC
GTCTCTCAGGTATTGTAGCCAGCCTCAACCAGTCTTTTTGCTGTTACATTTTCTTGGGCTCATCTAATGTTATTTTCCTA
TTTTGTTTTCAGGTTATTTCTTCCTTGACTGCTTCTCTGAGGTTTGATGGTGCCTTAAATGTTGATGTCACTGAGTTCCA
AACCAACTTGGTCCCATACCCAAGAATCCACTTCATGCTTTCCTCCTATGCCCCAGTCATCTCCGCAGAGAAAGCCTTCC
ATGAGCAACTCTCAGTTGCTGAGATCACAAACAGTGCTTTTGAGCCAGCTTCCATGATGGCTAAGTGTGACCCACGTCAC
GGAAAGTACATGGCTTGCTGTTTGATGTACCGTGGTGATGTTGTCCCCAAGGATGTAAACGCAGCTGTTGGCACCATCAA
GACCAAGCGCACTATTCAGTTTGTTGACTGGTGTCCTACTGGATTCAAGTGTGGTATCAACTACCAGCCACCAACAGTTG
TTCCAGGAGGTGATCTTGCTAAAGTCCAGAGAGCTGTTTGCATGATCTCAAACTCGACCAGTGTTGCTGAGGTGTTCTCC
CGTATTGATCACAAGTTTGATCTTATGTACGCCAAACGTGCTTTCGTTCACTGGTATGTGGGTGAGGGTATGGAAGAAGG
AGAATTCTCAGAGGCACGTGAGGATCTTGCAGCATTGGAGAAGGATTATGAAGAGGTCGGTGCTGAAGGTGGTGACGATG
AAGATGATGAAGGAGAGGAATACTAAGAAGAATGTTTCTAAAAACTTTGGATTTGTGTGGGTTTCTCTATAATCTCGTCT
TGTGAGAATGGGCTCAAAACTCTTGGGAGTCTTTAATCGTGTGTGTTTTAAAACCTACTTCTCTATCTTTTCGTAGCCAT
GTTATCTCTCTATTATCTATTTCCTTTGTGTGTTAAATCGTTTCTGCCTTTCTGGTAATATCTTATCACTACTATCAAAA
CTACAAGGGTTATTTGAAGGCATGGAAAAAATTCATGAGATGTTATATATTTTGCATTTTGACCTAAGCATGATGATACT
TTGGGATTCTTGAGAAATATGTGGCAGTGAGGATATAGCA
>AT1G04830.3 | chr1:1356087-1359086 REVERSE LENGTH=3000
ATCCTTTTGTTGGTTTTTTCTAGCTTTTGATTAAACCAACTTTTAGTTGCCCCCATTACAATATACAAAGCGTTTTTGTT
TTGTTTTTATATTTTACTGTTTAAATGGCAAGACATGTTTGTTTGTTACGTTATCGTTTTGGAGATTTTCTCGGAAATCA
TGAATGCAAACAAAATGTGGTTGTTACTTGTCCTCCGATTTCAGTCTTAGAAGCCATATGAGGTTCTTGGAGAATCATTC
TCCTCCTCCAAAACGTACATATGCCAAAACTCAGAGCCTTGACCACTTGCACTTCCACCCTGTAATGATTTACACAAAAG
AGAAGCTTGATATTACCATTTCAGGCAAAAAAAAGTACAAGAATATTTATGACCAATACGGTGGTACCGAAATCATCTCC
ACTACAGCTGCTGGAGCTCGAAGCTCCGATTTTGGTTCAGTTCTTATCATTTCGGTTTACTGTTGACTTTGGTCTTTAGC
AGGTTCAAATCGAATTAAATTTCGGTTAAGTTCCACGCAATTCAAGGGAATTTTGCAGCTTCAAAAATAAGAGAAACGGT
CACAAAACGAGCAAAAATTCAAAATTAGAAAATACGCAGCTCACGAGTATCGTGATATTAACAACAACCCAATTACATCA
TTACACGTGTCGTTATATACAGATGGGTACTTTCGTTTATAAATACACATCAAACGCCTTACTAAAAACCTAGAAATAGA
AAAATCAGATCTAGATTCAGTTTTTTTCATCAAAAAAGAGCGTCTTCATAAACGCCCTTCGTCTTCTTCCCTGGAAATCT
AGTTTCTTTCTTCCACGAAAATGAGAGAGTGCATTTCGATCCACATTGGTCAGGCTGGTATCCAGGTCGGAAATGCTTGC
TGGGAGCTGTACTGTCTTGAACATGGCATTCAGGTTCGTATCTAGATCTGTGCTTCTTCTATATTTTTCGTAATTTTATA
ATTCAGATCTGAGATAATTTGGCCATGCATTGACCTTGTTCTCCGGATTTCTGATGAATTCGTATATATTTAGTACGTAA
TTGTTTAGATCTGTGTTTGATTCCGATGTCTTACAATTTTTTTATGTGGTTTATGTAAGATCCGTTTCTCATTTTAGAAA
TATTTTTGACATACCTGTTTAGATCTGAGTTTGACATAGATTTCTTGTTGGTTGATTCAAGATCTGTTCGTTGAACAAAA
AAAATATTCTAGGTTTGTTTAGAAGATGCAAATCGATCTATTTCCCATATACTTAAGCTTCTATATGCTTAGTGCATACT
GTATGAGTTTGTATTGATATGTTTTGGATCTGGAATGTTACAGCCTGATGGCCAGATGCCGAGTGACAAGACTGTTGGTG
GAGGTGACGATGCTTTCAACACCTTCTTCAGTGAAACCGGTGCAGGTAAGCACGTCCCACGTGCTGTCTTTGTTGATCTT
GAGCCAACTGTGATCGACGAGGTCAGGACTGGTACTTACCGTCAGCTTTTCCACCCTGAACAACTCATCAGCGGTAAAGA
AGATGCAGCTAACAATTTCGCCCGTGGTCATTACACCATTGGGAAAGAGATTGTTGACCTGTGCTTAGACCGTATCAGAA
AGCTTGCTGATAACTGTACTGGTCTCCAAGGATTCCTCGTCTTCAACGCTGTTGGTGGAGGGACTGGATCTGGTCTTGGA
TCTCTCCTCCTTGAGAGACTTTCTGTTGACTACGGGAAAAAGTCCAAGTTGGGTTTCACAGTTTACCCATCTCCACAGGT
CTCTACCTCCGTTGTTGAGCCTTACAACAGTGTCCTCTCCACTCACTCTCTCTTGGAACACACTGATGTCTCCATCCTCC
TCGACAATGAAGCTATCTATGACATCTGCAGACGCTCCCTAAGCATTGAGAGACCAACCTACACCAACCTCAACCGCCTC
GTCTCTCAGGTATTGTAGCCAGCCTCAACCAGTCTTTTTGCTGTTACATTTTCTTGGGCTCATCTAATGTTATTTTCCTA
TTTTGTTTTCAGGTTATTTCTTCCTTGACTGCTTCTCTGAGGTTTGATGGTGCCTTAAATGTTGATGTCACTGAGTTCCA
AACCAACTTGGTCCCATACCCAAGAATCCACTTCATGCTTTCCTCCTATGCCCCAGTCATCTCCGCAGAGAAAGCCTTCC
ATGAGCAACTCTCAGTTGCTGAGATCACAAACAGTGCTTTTGAGCCAGCTTCCATGATGGCTAAGTGTGACCCACGTCAC
GGAAAGTACATGGCTTGCTGTTTGATGTACCGTGGTGATGTTGTCCCCAAGGATGTAAACGCAGCTGTTGGCACCATCAA
GACCAAGCGCACTATTCAGTTTGTTGACTGGTGTCCTACTGGATTCAAGTGTGGTATCAACTACCAGCCACCAACAGTTG
TTCCAGGAGGTGATCTTGCTAAAGTCCAGAGAGCTGTTTGCATGATCTCAAACTCGACCAGTGTTGCTGAGGTGTTCTCC
CGTATTGATCACAAGTTTGATCTTATGTACGCCAAACGTGCTTTCGTTCACTGGTATGTGGGTGAGGGTATGGAAGAAGG
AGAATTCTCAGAGGCACGTGAGGATCTTGCAGCATTGGAGAAGGATTATGAAGAGGTCGGTGCTGAAGGTGGTGACGATG
AAGATGATGAAGGAGAGGAATACTAAGAAGAATGTTTCTAAAAACTTTGGATTTGTGTGGGTTTCTCTATAATCTCGTCT
TGTGAGAATGGGCTCAAAACTCTTGGGAGTCTTTAATCGTGTGTGTTTTAAAACCTACTTCTCTATCTTTTCGTAGCCAT
GTTATCTCTCTATTATCTATTTCCTTTGTGTGTTAAATCGTTTCTGCCTTTCTGGTAATATCTTATCACTACTATCAAAA
CTACAAGGGTTATTTGAAGGCATGGAAAAAATTCATGAGATGTTATATATTTTGCATTTTGACCTAAGCATGATGATACT
TTGGGATTCTTGAGAAATATGTGGCAGTGAGGATATAGCA
>AT1G04840.1 | chr1:1359867-1362866 REVERSE LENGTH=3000
TATAGTTGATCCCTTCAGGTTAGTCAACAACAATGACTCAAACCAAAAAGGAAAAATGCGATGTTCTGTAACATCCCAGC
CTGAGCTGCTTGAAGTTTTTGTTTATTCATGGCGCTTTCCGGTACAAATCTTGTCATGTTCTTGTACACAAGAGTAGGGA
TTAGGACAAGCTCATGATTTCTGAGACCAGGCCACACACCACAGCTATATCAGGCCGAAGTGATTCGGGTTACCCCACAG
GCCTAGAAGTGAAAGAGAAGGGGCTCAAGTGGGTTACTTGTGTTTTTGAGATGGAAAATTCCAATTCTTTTTTATAGAAA
ATATGAGAAGTTTCGTTTCATAAGCTAAGATTTTCGTAAGATAAGATTATGATTAAGCAAGGAGATGTTAGTATCTGTAG
GTGTCATGTGTATTATTGAAGACAACAACGAAACACATGGCAATTGTTTGCGAAGCACAGGTATCACATGAGAACAAATA
CCAGTCGCCAAGGTAAATTGGGTCCATCACTGTTGCTGATTAATCAATCTTGTGTTTGTATATCACTTTATATATATGGT
AATACGATAAAATAAATCATAGTTATTGTTGCTTTCTGTTATACGATTTTAACTCAAATTATTTTGTTGATATCCAAAAA
TTACCTCAACTCTTTAGATATATGATAATACTAATGTACATAATCCATATATTTATTGTAGTTTCCAAATATATCCCTAA
TCATAAAAAAAATCTTACAAATGACTATGGATTTAAGTATTTCCAAACAAAACAAACAGGGGAAAATTGAATAAAGAAAA
AGAAAGGGATAAATGTGTAAATAGTCGACAATATTGAGGCTATATTTAATATTAATTTCTTCGATTCTTCTCTCTCTTTC
TCTCTCTGTGAGAAGAAGCAAAATCACGAACTTCCATTAATCACCGACTCGCAGAACCTTTCTCTCATTAAATCTTGTGG
AAACCTCGGAAATTGAATCTGCGTGAGTTTCAATCGCTTGATCGATCCATCAAACCCTAGAGATGGTGAGGAAAAAGGTA
CCGGAATGGCTTAATAGCACCATGTGGTCTACTCCTCCTCCGCCATCTTCTTACGACGATGGTCTCCTCCGTCATTCCCC
CGTCACTAAGATGAAGGAAGAGGCAGAATCGATTTCCGTTGCTCCCAGGCTTAATTCTGCTCCTCCGCCTTCTTCCAACA
CTTCGGTTCCATCGCCGTCGCATAGACCGAGGAACGGTAACAGTATCTCTGGCGGTAGTGGCGAATATGGACATTCCGTT
GGTCCTTCCGCCGAAGACTTTTCCCGCCAGGCTCATGTCTCAGCGGAGGTCAATGCAACCTTCCTTTTTTGCTTCATCAA
TGCAAATATTCAAATTCTTCCACCAGCGTTTTGTGGTCTAATTGCTCAGTTTCTGAATGTTATTGTTTACTTCTTCTTTA
TTGGTTTTTTCTATAGTTGTCGAAGAAGGTGATCAATATGAAGGAATTGAGGAGTCTAGCTTTACAAAGTTTGCCGGATT
CTCCCGGGATCCGTTCTACTGTCTGGAAGGTATGCATTTCAAGAATCATGATTTTGGTTTGTTTTCACTTTGAAGAATCT
ATATCGTAGTAATGCAACAATGCATAGAACTGTGTCTGAGAGTCTGATAAACCTTACTTGGTCATTGAAATATGATTCTC
TTTGCAGCTTTTGCTTGGTTACTTGCCACCTGAACGTTCACTCTGGTCAACTGAGTTGAAACAAAAGAGATCCCAATACA
AGCACTACAAGGATGAGCTTCTGACGAGTCCTGTAAGTGATCCTGGTCTTTTGTTTCTTGCCTTGGAGTTATTGTTAGTC
TGTTAGTTTTGCATGCTATGTCTGTCTAAGTTGATTTCAAGTAACCGGATTATCACATAAAAGTTATCAAGTGTGTATTA
TCCTAGCTGTTTTTGTGAACTTTGTAAGTCCTTTTTCTCATCTAGAAAGTTTCTGTACACAATTATCTTTTCTTGAAATG
TGTTTGTACCTCTAAATGATTCTGTGGTAGTTAGTCAGAAATCACATGGAAAATGGTGAGGTCAAAGGGGTTCGACAACT
ATGACTTGAAGAGTGAAAGCCGATGCATGCTTGCCCGATCCAGAATTACTGACGAGGACCATCCTTTAAGCCTAGGGAAG
GCGAGTATCTGGAATACATACTTCCAGGTACTATATCTTACATCCTGGGCAGGTCTTTCATTGTCTTAATCTTTTAGAGA
GACCTCAGTGCATTACTTAAGGACAGGATTAAAGGTTATATAGTATTTAATTTGTCCACTAGTTCCATCATCACTCTTTT
GTTAATGTAGGATACGGAGACCATAGAACAAATAGACAGAGATGTCAAGCGTACACATCCAGACATACCCTTTTTCTCCG
GTGAATCATCGTTTGCGCGTTCTAATCAGGTAACCTTTTTGTGTTCTCATCAGCAAATTTTCACCTATTTTTGATTAATC
AAAGCTCAGTGACATTTCGATTTACATGTCTAGGAATCTATGAAGAATATATTACTTGTATTTGCGAAGTTAAACCAAGG
CATCAGATATGTTCAAGGGATGAACGAAATTTTAGCACCTATCTTTTATGTATTCCGTAACGACCCTGATGAAGATAGTT
CAGTAAGTAGACTCTTTTTGTTTCGGTGATACCCTTTAACCAACTTTCAATGATAACGTACACAGTTTTAAGGTAACAGT
GCTAGTCTGGACCCTCAATAATTTCAAGATATGCGTTCCTTTGAAGTAAAAGCTCAAGACTGTTTTACTAAATGATGTGT
CACAGAGTTACAAATAAAAAAGAACCCCGTAATCTATTAGTATGAATCTGACCTCTCTGTCTAATTTTCTTAGAAGATTG
GTTCGTGTATGATCTTTTTTCTTCAACCTTGTTTTTCTTCTTCTCAGCTTCAATCAATTTCATATTAACTCTTTTCAAAA
TATGCAGTCCCATGCTGAAGCAGATGCATTCTTTTGCTTT
>AT1G04850.1 | chr1:1362311-1365310 REVERSE LENGTH=3000
ATCCATGCCTCTTCTTATGAAACTAAAAAAAAATTCGGATATCTCTATGAATAATACTGGCTAGTGACATTCTTTTTGTT
TTGCTTAAATAAGTGGAAAATTTGGAGAGCAGAACTAAAAGCTTCCATTACTGTTTAATCCGTCTTGTTGTTTGCATTGT
AACTTTTAAGGTAAAAAAAATGACATTTCCATACTGCTTTCGTCTGAACCGGTTCGCCAATTAACCGGTTTGATATATTT
AGAGCAATACGGTTTAATCCGGTTAAGATAAGTAGCCACTAGCCAAATATATAAGAGTCTTTTGCACCGCGAGATCTGAT
GACTGATGAGCGTTTTGACTGAGGTACGATGAAATCGCTTTCTGTTATTTTTAAACCGAAATCTTCTCCCGCTAAAATCT
ATTTTCCGGCCGATCGTCAAGCCTCACCGGACGAGTCTCACTTCATATCTCTGATTCACGCCTGTAAAGACACCGCAAGT
CTCCGCCATGTTCACGCCCAGATCCTCCGTCGCGGCGTCCTCAGTAGCCGCGTCGCTGCTCAGCTCGTATCTTGCTCTTC
GCTTCTCAAGTCCCCGGATTATAGCCTCTCGATTTTCAGAAATTCTGAAGAGAGGAATCCTTTTGTTTTAAATGCTTTGA
TCCGTGGTTTGACGGAGAATGCTCGTTTCGAGTCTTCGGTTCGTCATTTCATTCTCATGTTAAGGCTTGGTGTGAAACCC
GATCGGCTAACTTTTCCGTTTGTACTCAAGTCTAATTCTAAATTAGGTTTTAGATGGTTGGGTAGGGCTCTTCATGCCGC
GACTTTGAAGAATTTCGTTGACTGTGACTCCTTCGTCAGGTTATCATTGGTTGATATGTACGCCAAAACCGGACAATTAA
AACATGCCTTCCAAGTGTTCGAAGAAAGTCCTGATAGAATCAAAAAGGAGAGTATTTTGATATGGAATGTTTTGATTAAT
GGGTATTGTCGAGCCAAGGATATGCATATGGCTACAACACTTTTTCGATCCATGCCTGAGAGAAATTCAGGATCTTGGAG
TACTTTGATCAAGGGTTATGTTGATAGCGGCGAGTTGAACAGAGCAAAGCAGCTTTTTGAATTAATGCCAGAGAAAAATG
TGGTGTCTTGGACAACATTAATTAATGGGTTTTCTCAAACTGGCGACTATGAAACTGCGATTTCTACCTATTTCGAGATG
CTAGAGAAGGGCTTAAAGCCTAATGAATACACAATTGCTGCTGTGCTCTCTGCATGTTCAAAATCTGGTGCTCTTGGATC
AGGAATAAGAATTCATGGTTATATTTTGGACAATGGGATTAAGTTGGATAGAGCCATAGGGACAGCTCTCGTAGACATGT
ATGCAAAATGTGGGGAACTTGACTGTGCGGCTACTGTGTTCAGTAATATGAACCATAAGGATATTCTTTCTTGGACTGCT
ATGATACAAGGTTGGGCGGTTCATGGACGCTTTCATCAGGCTATCCAATGTTTTAGACAAATGATGTATTCCGGTAAAAG
ATTTTGTCCAGTCTAAGAATTTAGCTTATTCTCATTTTTTTTTAATTATTATTCATCGAGTTTAGTTCTTTAAGTTGTGG
TGTGCATGCAGGAGAGAAGCCAGATGAGGTTGTGTTTCTCGCGGTTCTAACTGCATGCTTGAACTCAAGCGAAGTTGACC
TGGGACTTAATTTCTTTGATAGCATGAGGCTTGACTATGCAATTGAACCCACGCTGAAACATTATGTGTTAGTCGTTGAT
CTGCTAGGTAGAGCAGGGAAGTTGAACGAAGCACATGAGCTTGTAGAAAATATGCCGATAAATCCTGATCTTACAACATG
GGCTGCACTCTATCGTGCTTGCAAAGCGCACAAGGGTTATAGAAGGGCTGAAAGTGTGTCACAAAATCTTTTGGAGCTTG
ATCCAGAGCTTTGTGGTAGTTACATTTTCTTAGACAAAACACATGCGTCTAAAGGGAACATTCAAGATGTAGAGAAAAGA
AGATTATCATTGCAGAAGAGAATCAAAGAAAGATCATTGGGATGGAGTTATATCGAATTGGACGGTCAACTGAACAAATT
TTCAGCTGGTGATTATTCTCATAAGCTAACACAGGAGATTGGTTTGAAGCTTGATGAGATCATATCGCTTGCCATTCAGA
AAGGATACAATCCAGGAGCTGATTGGTCAATTCATGACATTGAAGAAGAAGAGAAGGAAAATGTTACGGGAATCCATAGT
GAGAAACTGGCTCTTACACTTGGGTTTCTAAGAACTGCTCCTGGGACCACGATAAGGATCATTAAGAACCTTAGAATCTG
CGGAGATTGTCATTCTTTAATGAAATATGTTAGTAAGATCAGCCAAAGAGATATTCTACTGAGAGATGCAAGACAGTTTC
ATCATTTCAAAGATGGAAGATGTTCATGTGGTGATTATTGGTGATATAGTTGATCCCTTCAGGTTAGTCAACAACAATGA
CTCAAACCAAAAAGGAAAAATGCGATGTTCTGTAACATCCCAGCCTGAGCTGCTTGAAGTTTTTGTTTATTCATGGCGCT
TTCCGGTACAAATCTTGTCATGTTCTTGTACACAAGAGTAGGGATTAGGACAAGCTCATGATTTCTGAGACCAGGCCACA
CACCACAGCTATATCAGGCCGAAGTGATTCGGGTTACCCCACAGGCCTAGAAGTGAAAGAGAAGGGGCTCAAGTGGGTTA
CTTGTGTTTTTGAGATGGAAAATTCCAATTCTTTTTTATAGAAAATATGAGAAGTTTCGTTTCATAAGCTAAGATTTTCG
TAAGATAAGATTATGATTAAGCAAGGAGATGTTAGTATCTGTAGGTGTCATGTGTATTATTGAAGACAACAACGAAACAC
ATGGCAATTGTTTGCGAAGCACAGGTATCACATGAGAACAAATACCAGTCGCCAAGGTAAATTGGGTCCATCACTGTTGC
TGATTAATCAATCTTGTGTTTGTATATCACTTTATATATA
>AT1G04850.2 | chr1:1362311-1365310 REVERSE LENGTH=3000
ATCCATGCCTCTTCTTATGAAACTAAAAAAAAATTCGGATATCTCTATGAATAATACTGGCTAGTGACATTCTTTTTGTT
TTGCTTAAATAAGTGGAAAATTTGGAGAGCAGAACTAAAAGCTTCCATTACTGTTTAATCCGTCTTGTTGTTTGCATTGT
AACTTTTAAGGTAAAAAAAATGACATTTCCATACTGCTTTCGTCTGAACCGGTTCGCCAATTAACCGGTTTGATATATTT
AGAGCAATACGGTTTAATCCGGTTAAGATAAGTAGCCACTAGCCAAATATATAAGAGTCTTTTGCACCGCGAGATCTGAT
GACTGATGAGCGTTTTGACTGAGGTACGATGAAATCGCTTTCTGTTATTTTTAAACCGAAATCTTCTCCCGCTAAAATCT
ATTTTCCGGCCGATCGTCAAGCCTCACCGGACGAGTCTCACTTCATATCTCTGATTCACGCCTGTAAAGACACCGCAAGT
CTCCGCCATGTTCACGCCCAGATCCTCCGTCGCGGCGTCCTCAGTAGCCGCGTCGCTGCTCAGCTCGTATCTTGCTCTTC
GCTTCTCAAGTCCCCGGATTATAGCCTCTCGATTTTCAGAAATTCTGAAGAGAGGAATCCTTTTGTTTTAAATGCTTTGA
TCCGTGGTTTGACGGAGAATGCTCGTTTCGAGTCTTCGGTTCGTCATTTCATTCTCATGTTAAGGCTTGGTGTGAAACCC
GATCGGCTAACTTTTCCGTTTGTACTCAAGTCTAATTCTAAATTAGGTTTTAGATGGTTGGGTAGGGCTCTTCATGCCGC
GACTTTGAAGAATTTCGTTGACTGTGACTCCTTCGTCAGGTTATCATTGGTTGATATGTACGCCAAAACCGGACAATTAA
AACATGCCTTCCAAGTGTTCGAAGAAAGTCCTGATAGAATCAAAAAGGAGAGTATTTTGATATGGAATGTTTTGATTAAT
GGGTATTGTCGAGCCAAGGATATGCATATGGCTACAACACTTTTTCGATCCATGCCTGAGAGAAATTCAGGATCTTGGAG
TACTTTGATCAAGGGTTATGTTGATAGCGGCGAGTTGAACAGAGCAAAGCAGCTTTTTGAATTAATGCCAGAGAAAAATG
TGGTGTCTTGGACAACATTAATTAATGGGTTTTCTCAAACTGGCGACTATGAAACTGCGATTTCTACCTATTTCGAGATG
CTAGAGAAGGGCTTAAAGCCTAATGAATACACAATTGCTGCTGTGCTCTCTGCATGTTCAAAATCTGGTGCTCTTGGATC
AGGAATAAGAATTCATGGTTATATTTTGGACAATGGGATTAAGTTGGATAGAGCCATAGGGACAGCTCTCGTAGACATGT
ATGCAAAATGTGGGGAACTTGACTGTGCGGCTACTGTGTTCAGTAATATGAACCATAAGGATATTCTTTCTTGGACTGCT
ATGATACAAGGTTGGGCGGTTCATGGACGCTTTCATCAGGCTATCCAATGTTTTAGACAAATGATGTATTCCGGTAAAAG
ATTTTGTCCAGTCTAAGAATTTAGCTTATTCTCATTTTTTTTTAATTATTATTCATCGAGTTTAGTTCTTTAAGTTGTGG
TGTGCATGCAGGAGAGAAGCCAGATGAGGTTGTGTTTCTCGCGGTTCTAACTGCATGCTTGAACTCAAGCGAAGTTGACC
TGGGACTTAATTTCTTTGATAGCATGAGGCTTGACTATGCAATTGAACCCACGCTGAAACATTATGTGTTAGTCGTTGAT
CTGCTAGGTAGAGCAGGGAAGTTGAACGAAGCACATGAGCTTGTAGAAAATATGCCGATAAATCCTGATCTTACAACATG
GGCTGCACTCTATCGTGCTTGCAAAGCGCACAAGGGTTATAGAAGGGCTGAAAGTGTGTCACAAAATCTTTTGGAGCTTG
ATCCAGAGCTTTGTGGTAGTTACATTTTCTTAGACAAAACACATGCGTCTAAAGGGAACATTCAAGATGTAGAGAAAAGA
AGATTATCATTGCAGAAGAGAATCAAAGAAAGATCATTGGGATGGAGTTATATCGAATTGGACGGTCAACTGAACAAATT
TTCAGCTGGTGATTATTCTCATAAGCTAACACAGGAGATTGGTTTGAAGCTTGATGAGATCATATCGCTTGCCATTCAGA
AAGGATACAATCCAGGAGCTGATTGGTCAATTCATGACATTGAAGAAGAAGAGAAGGAAAATGTTACGGGAATCCATAGT
GAGAAACTGGCTCTTACACTTGGGTTTCTAAGAACTGCTCCTGGGACCACGATAAGGATCATTAAGAACCTTAGAATCTG
CGGAGATTGTCATTCTTTAATGAAATATGTTAGTAAGATCAGCCAAAGAGATATTCTACTGAGAGATGCAAGACAGTTTC
ATCATTTCAAAGATGGAAGATGTTCATGTGGTGATTATTGGTGATATAGTTGATCCCTTCAGGTTAGTCAACAACAATGA
CTCAAACCAAAAAGGAAAAATGCGATGTTCTGTAACATCCCAGCCTGAGCTGCTTGAAGTTTTTGTTTATTCATGGCGCT
TTCCGGTACAAATCTTGTCATGTTCTTGTACACAAGAGTAGGGATTAGGACAAGCTCATGATTTCTGAGACCAGGCCACA
CACCACAGCTATATCAGGCCGAAGTGATTCGGGTTACCCCACAGGCCTAGAAGTGAAAGAGAAGGGGCTCAAGTGGGTTA
CTTGTGTTTTTGAGATGGAAAATTCCAATTCTTTTTTATAGAAAATATGAGAAGTTTCGTTTCATAAGCTAAGATTTTCG
TAAGATAAGATTATGATTAAGCAAGGAGATGTTAGTATCTGTAGGTGTCATGTGTATTATTGAAGACAACAACGAAACAC
ATGGCAATTGTTTGCGAAGCACAGGTATCACATGAGAACAAATACCAGTCGCCAAGGTAAATTGGGTCCATCACTGTTGC
TGATTAATCAATCTTGTGTTTGTATATCACTTTATATATA
>AT1G04860.1 | chr1:1366306-1369305 REVERSE LENGTH=3000
GAAATTATTTTGTTTCCATTACGAAAGGAAAGAAGAAAACCAGTTTTGATCTTCTTCCTTACAATAGCTTTTGCTGGGAA
AGTTTTTGACGATCACATTAGATCAAATACCATTAATTTTGTTTTTTCTTATTATATTTTGGAGTCATGAAATTTCATTA
TATGTATCATCAGAAACATTTCTGAAAGTATTTGAGCCTCTCCAATGAGTTACATTCTTTTATACAGAAAAAGAGTTGGT
TCTAGATTCGCAGAATTTGAAGCTTCTTGCAATGGAGAGATATCGACAGAGTACCGGGCGGGTATTTGTTTTTAAAGCGG
GTCGAAACAATATGGATCGTCCGATTCAAACTGGTGTGATCTTAACGGAAGCTCCGTTTACCAAACCGTTACTTACGTGC
CTAATCTAAACCGATTAAATCAATTTATATCAATGTCAGAACCGGAAACAACTGAACCGGTACTGAAAACGATTGAACCG
ACCCTATGTCTTCCTTCCTCTCTACCCAAGCAACGAACGGACTTCCCCATTAAAGGGAAAGAAAGACAATCGAGTCTCGA
GTCTGTGAAACCAAGTCTCGCGAGTGGGAGATTGTAGCCATGGCAGGAGTATCGCTCAAGTGTGGCGATTGTGGGACGCT
GCTGAAGTCCGTGGAGGAGGCTCAGGAGCACGCTGAGCTCACCTCTCACTCCAATTTCGCCGAGTCCACTGAGGCCGTGC
TCAATCTCGTTTGTACTACTTGCACCAAGCCTTGTCGCTCAAAAATCGTACGGATCTTCGATTTTCATCGCTCTCTTTCG
TTTTAATTCTTGATGAGTTTGAGTAGGGTAGGGGTTGGTGGTGGTTAGAAGTTACAAGCAGATCTCCTTGGCTTTTCTTT
CTCAGGAATCGAGTTTTATTCATGCAATTTCGATGTTTCATTCTTTAAACTGTTTGACTCTGCGATCTCGATTTGATGCG
ACTTTTGAAACCTTTTTCTGGCTCTGTGGTTTCGAGTTGATAGGTTTTGACTTGAGTTTTGAATGAAAGCGAGTCTATTT
CATGTGTTCGCCGCTGATTGGTGTTAATTAGAGCGTGAAGTTAAAAGCTTTACTCCGCATAGCCCTAATCTTGGTTTTTC
AGATCTCAATCCTTTTGGGCTTGCTGGCTGCTTCATTCGTTTTTGTTTGTTTTTCTGGTTGAATTGAGTTCATTTCTTTG
ATTGCTTGTGTACTTTGGTTTCTGCAATTTGGTAAGAGTTTCATGACTACTTTACTGAGGTGCCTTAAGATCAGTGAACT
GTTTTCTACTATGATCATAGACTAGAATTAAACTATGCTCTAGTATTTTGATTATTTCTGATTCCTTGTCTCATTCTTAT
ATAATGTGAAGGAAAGCGATTTGCACACGAAAAGAACAGGGCATACTGAGTTTGTAGATAAGACATTGGAGACAATCAAA
CCCATCAGCTTGGAAGCTCCTAAGGTTGCCATGGAGATTGATGATAATGCTAGTGGTAGTGGAGAGGCTGCAGAAGGTAC
ATTGCCATGTTAATGTATATGTATTGCATGAGTTTCTGAATGTGACTTTAACGCTATTTCTTATGGTCACTCTGCAGAGA
TGGTTGTTCCAGACGTTGACAATAACATTCTCGAGGAACTTGAAGCGATGGGCTTCCCTAAAGCTCGTGCTACCCGAGCA
CTCCATTACTCTGGTATAAATCTAACTTTTGGTTGTGGGCTCCTATTATAATCTTTGGTTCACGTAGTTTTCATATCTCC
TCTAAGAATTATCTGAAGTGTAACATGGTCATATGCATAACAGCTCCAAAATTTATGGCCACTGATCACAATAGGGAATC
AGGGAGTAGCTTATTGATTAATTGTTATGCTTTGTGAATAGCGTGTAAAGCTTGATTGTGGGCAACTGAGCTCTTGTTCA
CGTCTCTCCTTTTTGAACTCCGGATTGATATATAAAACTGTCATCTATCTCATTGTGTGCAATTAGATCTTCTTCTCCTT
TTCTCGTTATCTCTTTTTTTTTTGTTCAGATGTCATCTGAATCTCGAAATTCTTTTACACACTTTGAAATTCATTCCTTC
AGGTAATGCCAGTCTTGAGGCTGCAGTTAATTGGGTGGTGGAGCATGAGAATGATCCTGACGTAGATGAAATGCCAAAGG
TGGGTGTTTTGTCAATTATTACTTTTCAGCAGAATGTCTGTTCTGGACCGTTTTGTTTCTTGATAATTGCATTCCAAATC
TCGGTTTTTAGTTCTTATCTCAAAGTGGTTTTTTGCTTGATGCGACAATTTGGAGGTCAAAATTTTCTGTATATATCACC
TTCAACAATCTTATATCTTGTTATATGACATGTATGTGGTCTTAAAATTACTCCATTGTTTCCTTACTGTTATTTCTATG
TTATTGACTGTTTGCCTAGGTGCCTTCCAACTCCAATGTTGGGCCTGCCAAACCTGCTCTTACGCCAGAAGAAGTGAAGC
TAAAAGCACAAGAATTAAGGTCGATGAGTATTCTGTTTTACTGTCCCTATTTGTTTTCTTTTATAGCGTGCCCAATGGCA
TATCGACACTACACTTTTATCATGCATAACCTAGACCATGAAAATGTCTACACTTCAATTTATATTCGTTGATCCATGTC
TCAGGGAACGTGCACGGAAGAAGAAAGAAGAGGAAGAAAAACGGATGGAACGTGAAAGAGAGAAGGTTTTCTGTCTCTGA
TCCTTTTTTTAAATGTGTTACTGTTATCTTAAATAACTTAATTATGTGCTTGAAACATATTGTGTCATTGCTGAAACTGT
AAGCATTACTTTGTTATCATCTTTTAACACGTTAGTATTTGGTTCAGGAGCGAATTAGGATTGGCAAGGAACTCTTAGAA
GCAAAGCGGATGGAAGAAGTAAACGAAAGAAAACGGTTAGTCTTTTCTGGTTATAATGTCAGGCTTATCAGCTGTATTCT
TATTTTTGTTTTTCTTAATCGACTACTTATTGGTTGTGTG
>AT1G04870.1 | chr1:1370485-1373484 REVERSE LENGTH=3000
TTGATTGATTATAGAGAAGCTTTCCTTGGGGCTTGCTGGTTCTTGTATCCCATGTATGAACCCCAAATGTAATGTTTTAT
TGCTTCTTGCCTTTTTTTTCTATGTAAACGAGATTGTTATACCAATTTTCAATAGATTTTTATATGGGTGATATAATTTA
TTATTTTTGGTATTTGATTAAACATCCAAAAATTTCTTCGGTATTAATTTTGAAGAGATTTTTTTTCTGTGAAGATTGTT
TAACTTTTTTGAACATTTTTCAGTGGTTTAGAATATTTGTTAAAGTCTAAAAAAACATTTTTTTGGTTTAATTAATATCG
AACTAAATGTTTAAAGATTTGTTTTGGAGTAATTATTAATATTTACGAACCAAATATTTGGTCGATAGAGTTGTGTTGGG
AGAGCCTATGTCACTAACCCCTTTGTCTGCCCCTCTTTCGGAGCGATTCTTTTCTCATTCTTTCGTCGGACTCTCTGTCT
CCTTTTGACGGCGGCACCAACGACAAAGCAAGCAAGCAGTGATAACATCTATCTATCTCTCCGTCTAAACCAATTGATTA
GGCTAGATCCCAATTCTTCGAGTATCGATTCTTCTTCAATCCTTTTTATGTGAATATTCTCCTAAAGCAGCAACCTCTTG
GGTTCTTCTTCTTCTGGGTAAAATTCTCTGGATTCTGCTTTTGCTTTGATACGATTGTTTTGAGCTACTTGTTTTTTTTG
GTTCCTGATTGCGTTAAGGGTCAGGAGGCTTAGTAGAACTAAGATATGAAATCTTAATCTGAGTTATTTCGATGCATAGA
CTTTGGATTCTGGATCTTTGAGTACTAGTCATTAAAAAGTCGGATAATTTCTCTGTAGGGTACTTCTTAGAATACTGATT
TGATTTGATTTTATGGTTAATTCTCAGTTCGTGATAATTCTTAAGACTTTTTTAGTGGTATGTCTTAGAATCATGGAATT
GAAATGGGCAGGTTCGATTTTTGAAGGTGGATATTGATTTTGAATCCATATATGCGTTGATGGATGTGGATTAGTTTCTT
GTTGTCTTTATCTGTGCATTGGTGATAGTTCCAAAGTTTATCTGTTGGTATACACTTCGTTGCTTTGCTCAGTTGTATTT
GATTATGTAGATGCAGTAACAACTTTAGTAACCCACTCTCCTTTTTCTGGCTTTGAATTTTATTATAGTAACTGATGGGG
AAGAAAGCGAAGAAGAAGGCCCGAGCTCCAACAAAGGAGATTCAGACCATGGAAATTTCCAAGAAGGTCTCAGAAGAGCC
GCCTAGTCAAGCCGGGGAAATTGCTGAGGGTGACGTTAAAGCAGTTAAGGAGACACAAGCTTGTGTGCATTTCGATAAGG
CTCTTAATTTGGAGAAGGTGTTGGATAAGATTAAGTCATCCCGGCAGATTAAGTGTGCAGAATGCAATGAAGGAGTGTAT
GGAAAGAGAGGAACTAAAGCAAAGGGCAGTAAAGGGAAGAAGGATTTTTCTTCTTCTGATCCAAAATCTAATAACAAAGC
CATTTGGCTATGTTTGGAATGTGGCTGTTATGTTTGTGGAGGTGTTGGTTTACCAAATGGACCTCAGAGCCATGTTTTGC
GACACAGCAGAGTGACACGTCACCGATTGGTGATTCAATGGGAAAATCCTCAGTTAAGATGGTGTTTCCCGTGCCAGTTG
CTTCTCCCTGTTGAAAAAGAAGATAATGGCGAGAAGAAAGATGTACTGTCAGAGGTTGTTAAATTGATTAAAGGACGATC
TTTGAACAATTTAGCTTCATCCGATATCGAAGATCAGTGCTCAGGAAGTGGCAGTATCACTAGTGATATCAAACTAGAAG
GTGCTGTGACCAGTGATATAGAAGCAAGAGATGGTTATGTTGTGCGAGGTTTAGTTAACCTTGGGAACACATGTTTCTTT
AATTCGATAATGCAGAATCTTCTTTCTTTGGATCGGTTACGCGATCACTTCTTGAAAGAGAATGGGTCTGGGGTCGGTGG
GCCTCTTGCGTCTTCCCTGAGGAAATTATTCACTGAAACGAAACCAGAGGCAGGCTTGAAGAGTGTGATAAATCCTAGAG
CCTTTTTTGGGTCTTTCTGTTCTAAGGCACCCCAGTTCCGGGGATATGACCAGCATGATAGCCACGAGTTGCTACGCTGT
TTGCTAGATTCGTTGAGCACCGAAGAATCGGCCTTGAGAAAGAAGCGTGGTGTTTCTGATAATGATGAGAAATCTACTAC
TCTCATAGAATCTGTATTTGGAGGCGAAACGTCGAGCATTGTTAGTTGTATGGAGTGCGGGCATTCCTCAAAAGTCTATG
AACCATTTTTGGATCTCTCCTTACCCGTACCATTCAAGAAAAGCCCTCCTAAAAAACCACAACCTGTTTCTCGAGCAAAA
AAAGCTAAGCTTCCACCTAAGAGAGTCCCAAAGAATGTGTCAAAAGTAAGTAAGGTTTCAAAAGTTCTCCCAGGTATGGT
TCTTTCGGAACTGAACTCTTCCGGAAAATCTATGGCTGTCACAGCTGATTCGGATACATCCTGTTCCAGTTTAGCACCCC
TTGATAATGGTCCGGTTTTAGAAACTCCTTCAGTTCTAACCCTTGACAATAATCAGGCCTCAGAAAGTGCATCACAAAGT
GATACTGGTTTCGATGGCTCCTGGTTGGATTTTATCGGACCAGAAACCTCTGGAGATGAGACGAATTTGGATATGCAAGA
AGATGGTATTGATAATGTCATTACAGCTGAGGTTAATCAAATTGTTCCCAGTCCAAATATTGTGGCGAATAGCTCAGTTT
CATCGGGTGATCAGACTTTGGAAGGTAATACAGAGAGGCTGATGCAAGATTATGAAGAAATTGCAAAGGCGGAAGCCAAT
TTGGATGAAAAAGATGTACAAGCTATGCAGTCTGATGAATGCCCAGCTACAAGTGGTATTTCTGCTGAATTCAGTCAAGC
TAGTTGCATTGGTTGTGATCCTGGTATAGGGGAAAGTTCT
>AT1G04870.2 | chr1:1370485-1373484 REVERSE LENGTH=3000
TTGATTGATTATAGAGAAGCTTTCCTTGGGGCTTGCTGGTTCTTGTATCCCATGTATGAACCCCAAATGTAATGTTTTAT
TGCTTCTTGCCTTTTTTTTCTATGTAAACGAGATTGTTATACCAATTTTCAATAGATTTTTATATGGGTGATATAATTTA
TTATTTTTGGTATTTGATTAAACATCCAAAAATTTCTTCGGTATTAATTTTGAAGAGATTTTTTTTCTGTGAAGATTGTT
TAACTTTTTTGAACATTTTTCAGTGGTTTAGAATATTTGTTAAAGTCTAAAAAAACATTTTTTTGGTTTAATTAATATCG
AACTAAATGTTTAAAGATTTGTTTTGGAGTAATTATTAATATTTACGAACCAAATATTTGGTCGATAGAGTTGTGTTGGG
AGAGCCTATGTCACTAACCCCTTTGTCTGCCCCTCTTTCGGAGCGATTCTTTTCTCATTCTTTCGTCGGACTCTCTGTCT
CCTTTTGACGGCGGCACCAACGACAAAGCAAGCAAGCAGTGATAACATCTATCTATCTCTCCGTCTAAACCAATTGATTA
GGCTAGATCCCAATTCTTCGAGTATCGATTCTTCTTCAATCCTTTTTATGTGAATATTCTCCTAAAGCAGCAACCTCTTG
GGTTCTTCTTCTTCTGGGTAAAATTCTCTGGATTCTGCTTTTGCTTTGATACGATTGTTTTGAGCTACTTGTTTTTTTTG
GTTCCTGATTGCGTTAAGGGTCAGGAGGCTTAGTAGAACTAAGATATGAAATCTTAATCTGAGTTATTTCGATGCATAGA
CTTTGGATTCTGGATCTTTGAGTACTAGTCATTAAAAAGTCGGATAATTTCTCTGTAGGGTACTTCTTAGAATACTGATT
TGATTTGATTTTATGGTTAATTCTCAGTTCGTGATAATTCTTAAGACTTTTTTAGTGGTATGTCTTAGAATCATGGAATT
GAAATGGGCAGGTTCGATTTTTGAAGGTGGATATTGATTTTGAATCCATATATGCGTTGATGGATGTGGATTAGTTTCTT
GTTGTCTTTATCTGTGCATTGGTGATAGTTCCAAAGTTTATCTGTTGGTATACACTTCGTTGCTTTGCTCAGTTGTATTT
GATTATGTAGATGCAGTAACAACTTTAGTAACCCACTCTCCTTTTTCTGGCTTTGAATTTTATTATAGTAACTGATGGGG
AAGAAAGCGAAGAAGAAGGCCCGAGCTCCAACAAAGGAGATTCAGACCATGGAAATTTCCAAGAAGGTCTCAGAAGAGCC
GCCTAGTCAAGCCGGGGAAATTGCTGAGGGTGACGTTAAAGCAGTTAAGGAGACACAAGCTTGTGTGCATTTCGATAAGG
CTCTTAATTTGGAGAAGGTGTTGGATAAGATTAAGTCATCCCGGCAGATTAAGTGTGCAGAATGCAATGAAGGAGTGTAT
GGAAAGAGAGGAACTAAAGCAAAGGGCAGTAAAGGGAAGAAGGATTTTTCTTCTTCTGATCCAAAATCTAATAACAAAGC
CATTTGGCTATGTTTGGAATGTGGCTGTTATGTTTGTGGAGGTGTTGGTTTACCAAATGGACCTCAGAGCCATGTTTTGC
GACACAGCAGAGTGACACGTCACCGATTGGTGATTCAATGGGAAAATCCTCAGTTAAGATGGTGTTTCCCGTGCCAGTTG
CTTCTCCCTGTTGAAAAAGAAGATAATGGCGAGAAGAAAGATGTACTGTCAGAGGTTGTTAAATTGATTAAAGGACGATC
TTTGAACAATTTAGCTTCATCCGATATCGAAGATCAGTGCTCAGGAAGTGGCAGTATCACTAGTGATATCAAACTAGAAG
GTGCTGTGACCAGTGATATAGAAGCAAGAGATGGTTATGTTGTGCGAGGTTTAGTTAACCTTGGGAACACATGTTTCTTT
AATTCGATAATGCAGAATCTTCTTTCTTTGGATCGGTTACGCGATCACTTCTTGAAAGAGAATGGGTCTGGGGTCGGTGG
GCCTCTTGCGTCTTCCCTGAGGAAATTATTCACTGAAACGAAACCAGAGGCAGGCTTGAAGAGTGTGATAAATCCTAGAG
CCTTTTTTGGGTCTTTCTGTTCTAAGGCACCCCAGTTCCGGGGATATGACCAGCATGATAGCCACGAGTTGCTACGCTGT
TTGCTAGATTCGTTGAGCACCGAAGAATCGGCCTTGAGAAAGAAGCGTGGTGTTTCTGATAATGATGAGAAATCTACTAC
TCTCATAGAATCTGTATTTGGAGGCGAAACGTCGAGCATTGTTAGTTGTATGGAGTGCGGGCATTCCTCAAAAGTCTATG
AACCATTTTTGGATCTCTCCTTACCCGTACCATTCAAGAAAAGCCCTCCTAAAAAACCACAACCTGTTTCTCGAGCAAAA
AAAGCTAAGCTTCCACCTAAGAGAGTCCCAAAGAATGTGTCAAAAGTAAGTAAGGTTTCAAAAGTTCTCCCAGGTATGGT
TCTTTCGGAACTGAACTCTTCCGGAAAATCTATGGCTGTCACAGCTGATTCGGATACATCCTGTTCCAGTTTAGCACCCC
TTGATAATGGTCCGGTTTTAGAAACTCCTTCAGTTCTAACCCTTGACAATAATCAGGCCTCAGAAAGTGCATCACAAAGT
GATACTGGTTTCGATGGCTCCTGGTTGGATTTTATCGGACCAGAAACCTCTGGAGATGAGACGAATTTGGATATGCAAGA
AGATGGTATTGATAATGTCATTACAGCTGAGGTTAATCAAATTGTTCCCAGTCCAAATATTGTGGCGAATAGCTCAGTTT
CATCGGGTGATCAGACTTTGGAAGGTAATACAGAGAGGCTGATGCAAGATTATGAAGAAATTGCAAAGGCGGAAGCCAAT
TTGGATGAAAAAGATGTACAAGCTATGCAGTCTGATGAATGCCCAGCTACAAGTGGTATTTCTGCTGAATTCAGTCAAGC
TAGTTGCATTGGTTGTGATCCTGGTATAGGGGAAAGTTCT
>AT1G04880.1 | chr1:1373106-1376105 REVERSE LENGTH=3000
AGATTCTTCTCTTGTTTCTTACTCCCCGTTGCCAGTTTCGTGTTCCATAGGTAAATGTTAGAGAGAGGAAAGGGCTTCAG
ATACCTTGCTTCTGGCCCAAGATTATGTCTTTTTGGTTTTTTTTTTGGTTTTTTTGGATTTTTCTTCGGAAACAAGGCAA
GTTTATGGTTATAACATTTTGGCATAAGAGAATTTTTTACTTTCGTTATTAATGGGATATCCTGTAAATTGGTGATTAAA
ATCTGAAAGGGCCTTATAAACTTGGGCTTGGAAAGCAAATGGGCCGAAGAAGTAATCCCTGTAATATGATTTTGAAAGCG
GAGGAGGGAGACTTAAAGACTTTGATTGATTGATTTATAAAAGGAACCCTAAGTTTCCGAACTTTGTCCGTCGCCGTCTG
AAAACTCTGTAGCTCTCTCACTTCAGCTTTCCAATTAAAGGGAACAAAGCTTTGATTTTTGCCGCAGTCAGAAGCATTAC
TTTGCAAGAACAAGTGTGTAAACAAAGATGAGGAGCTCCCAAAACGGCGGCGCAATGGGTGGACGAGCTGCCGGAACCGG
CGGAGGAGGACCGTCGGCTCCAGTTGACAAAGAAGTTGACTACGCTCAGTACTTCTGTACTTACTCCTTCCTATACCACC
AGAAGGATATGCTCTCCGACCGTGTCCGTATGGATGCTTACTTCAACGCCGTCTTCCAGAACAAACATCACTTTGAGGGC
AAGGTATAATAAAGTTCACATCTTTAAGCTTAACAAGTGTTGGAAGACTTTCTATTTGTTTGTAGTCGATGAAAGATTAT
CTATTGCGAAGTTGTACCCATTGGTCTCTCTGTCTTTCTTGTGGTATTAATAGTTTGAATTGTTGTTTCTGTAATGTGAT
GAAGACTGTTTTAGACGTGGGCACCGGGAGTGGAATTCTTGCAATTTGGTCAGCTCAAGCTGGTGCCAGGAAGGTTTATG
CCGTTGAAGCTACTAAGATGGCTGATCATGCTCGTGCCCTTGTCAAAGCCAATAACCTTGACCATATTGTAGAAGTCATT
GAAGGATCTGTCGAGGATATTTCATTGCCTGAGAAAGGTATTATTCACTTTCCCTTTTCTTCTCTTTCACTGCGATTAGA
AAAGAGTAGTAATCAGGGTTTAACTTAGTGGCTATTGATTGAGACATTGCAATTTGGTTGAGTTGAACATGTTTCTTTTG
ATAATTTTTACTCTACTCGACATTGCGCTAATATCTACATATTCAATTTAATGGGCAGTTGATGTAATTATCTCGGAGTG
GATGGGATACTTCCTTCTGCGGGAGTCCATGTTTGATTCTGTGATTAGTGCTCGTGACCGATGGTTAAAGCCAACAGGTG
TCATGTAAGTGGATTTTCTGTTATTTTATTTCTATTCTTTGTTGTAACATTAAAATTTCATGATGCATGATTGTTACTTA
TGAGCCTATGGCACTTGAGAGCTTGATGCTGTGTAGCTATACTGTTAATATCTTGATAGCATAATCTTTTCCTCCAGTGC
CAGTTATAGAATTTCTTATCAAATTCCATGCATAAATTTTGATATCATGTGGCACATGTTACTAATATTGAAAACAATTG
GGTAAAGATTTGGTTGATGTTGGCACTGTGTGTATCTAAGCATTACAAATAACCTTTGTATACAATAGGTACCCTAGTCA
TGCTCGCATGTGGCTTGCACCCATCAAGTCCAATATAGCAGATCGGAAGAGGAATGATTTCGATGGGGCAATGGCAGACT
GGCATAACTTTTCGGATGAGATCAAAAGTTACTATGGGGTTGATATGGGAGTTTTAACAAAACCTTTTGCTGAAGAGCAA
GAAAAGTATTACATACAGGTGATTTCAGAACTCTTTTTTTCTGCAATTTAATTTATCTTTAGATAAGTTCCTCAGCTGAC
AGTTGAACAATTAACAAATTGACTTACAGACCTTTTGCTCTGACATTTCATGGAACTCATAAAATTTTGTCTTTTGTGCA
CAGACTGCTATGTGGAATGACTTGAATCCACAACAAATCATAGGCACTCCCACAATTGTCAAGGAGATGGATTGTTTGAC
AGCATCTGTCAGTGAAATCGAGGAAGTCAGATCAAATGTAACGTCAGTTATCAATATGGAGCATACAAGGCTATGTGGTT
TTGGTGGATGGTTCGATGTTCAGTTCTCGGTTAGTTCGTACAGATTACTGTGTTGCATCATGTTGAAGAAACTCGTATAC
TTACTCGTTGCTTGTTTGTTTTTGTAACTAGGGGAGAAAAGAAGACCCCGCACAGCAAGAAATCGAGTTGACCACAGCTC
CAAGTGAGCAGCACTGCACGCACTGGGGACAACAGGTATATTACTCCCCAATCTCTGGCCTATGATGGTTAAGGCTTCGA
TTGTTTCAAACGCTAATTTCCGCGTAATGGTCTGAAACTGGCAGGTTTTCATTATGTCGAATCCTATAAATGTTGAGGAA
GGTGATAATCTGAATCTTGGTTTGTTAATGAGCCGGTCCAAGGAAAATCACCGACTAATGGAGATTGAGCTTAACTGTGA
AATAAAAGAAGCATCTGGTAACCCCAAAGAATCTTTCAAGAAGACTTACTTCATAGAGTGATTGATTGATTATAGAGAAG
CTTTCCTTGGGGCTTGCTGGTTCTTGTATCCCATGTATGAACCCCAAATGTAATGTTTTATTGCTTCTTGCCTTTTTTTT
CTATGTAAACGAGATTGTTATACCAATTTTCAATAGATTTTTATATGGGTGATATAATTTATTATTTTTGGTATTTGATT
AAACATCCAAAAATTTCTTCGGTATTAATTTTGAAGAGATTTTTTTTCTGTGAAGATTGTTTAACTTTTTTGAACATTTT
TCAGTGGTTTAGAATATTTGTTAAAGTCTAAAAAAACATTTTTTTGGTTTAATTAATATCGAACTAAATGTTTAAAGATT
TGTTTTGGAGTAATTATTAATATTTACGAACCAAATATTT
>AT1G04890.1 | chr1:1378116-1381115 REVERSE LENGTH=3000
AGGCTGAAGCCTTTTAAATTTTATGTACTTAGACACATACATGTTTGTATGTATAGTATACAGGATTCGATTATCAGTTA
CGTGTTTACAGATTTTGAGCCATCTCTATGGAGAAATCTTGGATCGCAAGTCACCCTTTGGGAATGTATTTTTCTATCGT
CGATCATACATACTTGCTTTTTGTTCGTTTGTATCGACAATAATTATTCGACATAGTGATTCAAATATATATTACTGCAA
TAAAAGTTGAAGATAACTTATTTACATGTCCTCTTATCAAATCTAAGATACATTGAAAAAGTCATGCAACAACATCCATA
TATAACGATTGGAAGATATTTTTGTGTTGTTGATGAAAATAGATTATATATAATGTTCATTTTAGTGTAATATCACTTTG
TCTAACAATAATTTAACCTCTCTTTTTTTTTAAACGAAGCTTTTCAACTGACTGATATAAAATATAACCGTTATTGTAGT
ATATCAGTTGTTCAATGGATTAAATTTTGTTCTAAATGTATGTAAGCGGTGATAATGTATGTAAAAATGTATTTTACAGA
TTGTTGAGAATTGAAATCTTCTTCTAGGATTTGAATGATTGAATCATTCTTATGTATATGATGATATTCTCCAATACTAA
TTAGTTTATAAGATACAGATAAAAAATAATGTGGAGAAAATCATAAAATATCATGTCGTTTCGCTTTATTGTTAAGTATA
TAACCTTTTATTTCCGATTTGGTGTTTTCTTATTTTTAACCTCTATAAACGATATGGTTGAATTTGCTAAACTAGTAAAA
AATATCACGAAATATGTGCCAAGTCAAACTTTTAATGTCTAAAATAAGTATTCGTTGTATCATAAACTAATTGATATCAT
CATATATTAAATTCCCTCTTTTTGAAATTATACTGTTACACATGTTCTTGGTAAAAGATATCCAGCGTATAATATTGTTT
CTTTCCATATATTGAAAAATGAAAATCACATGAACGTGTATTTTCAGTATATAGTGAAAAAAAGGAAAGAAAATGCCACT
CGTATCCTAATCCACTCCCTCACTCCTTTTTTTTTCTCATTTACATTTTAAAGATTATATACACATATATATATATTTAT
AATAAATACTTTTATTTTTACAACTTTCTGTTGATATTACGAATTGTTTATTTTTATAATTACTATAAATCTTACAACTT
TTAATTTTTATGTAAATTTATTTATTTATTTTTAACTTAGGTTTTTAGATTTTCTGATCCACTCATAGAAAAAGTTAAAA
GTCCCTTCGAGGACATCCGATAAAAAGAAAAAGCTAAAAACGAATATAATAAAATAAATAAAAAACTATCATCATATTTT
ATATAAAAATACAAAAACATAAAATATTTTTAAAAATATGAAAATATATAATATTATAAAGTATTGTATAAGTTTTCTTG
TATGTTTCTTAATTTATTCGATAAAACCGTTAATTCAATTTATAGTTTTTAGTTGTCCGGTCCACTCGTAAATAACGGTT
ACAACCGAATACGACAAAATAAATATAAAATTATTGTATAAAAATAGAAAAAAATTTGTTTCAATCACATTAAACTATAT
TTATCAAAAAAATAATAGAATACATAAATCAATTTCAAAATATTTATAATCTGTGGTCAATCTTCAAGATCTATATTTGT
ATTAAAATAGAAAATTGTTTTCTTCCTTTAAATTGATATAATTTTTCTCTCTTTCTTATCTTCCTCATATTTTTGCATTA
TTTCTTATATAGCTCAATTCTCTCTCACCCTTTGAAAAAAATATATTAAAATTTGACCTATTTTATAGCCACCCCATCTG
TTATTTATAATCTTTCATCTGGGATCCTCATTTACACAATTCATTCATTCATACACATACGCATCATTCATCAACGTACG
CGTCCCTCCCATTATATTCTCTTATATGCACTCTTTCATCACCATCAAAGAGAAACCAAAGCTTTCATTTTTATGAATAT
TCAAGGGTGAATAGTTAGCAAAGGTGACAACTTTCTTTCATTTTCTTTTAATCTTCTCATATTATTTCATCATCACTTCT
TTTTCGTCGTCTGGGCTTTTGCTGCTTCTTGTTTGTTGCTTCGCGGGAAACCCCAAAAATGGTTTCTCTGTTGTATCGTC
TATCGAGAATCTATTCGTTGTTTGGTAACAGAGAATTAATGGCTTCTTTGAAGAAAGTTGTTGTTGGGCCTTGAATTTCT
CAATAGATGCCTGTAATGTATTTGTTAATATGCCTCCTCGAGGGGTTTTCTTGGTTTATGTTCCTTCGAATCTCAGGCTA
ATATACGTTGCCGGCGCAAAAATTCCCTCTTTTTTGTCAGAGCGATAGCGAGAGAGAGAGATTGGTTGAAAAAGATGTGT
CTTTGTTATGATTCCTTAAAGTATGGTTGCTTTTGTAGCACAAGTCCTTTTACATTTAATGGCAATCTGTCGTATTCAGT
TTTTTGTTCTGCATAGAAGAAACAGAGGGAAGAGAAGAATTCATGGAGGGGCTTTTATAGCTTTTTCCTTGAAGCCTTTC
TTGGACTTTGCAATCTCTTATTTTCTTGTTTAAGTTTTTCGTCATTTGATTCTTTGTGGATAATATTTATAAATTGAACT
CCTGTGTATGTATCTTTGAGTTTCTTTGATGGAAGACGGTTAATTACACTCTGATCTGATGTGTGGAGCCTTAAAGTCTC
TGACTTTTGTTTCATTAATAAGCCGGATAGATAGTAAATGCTGAAGAAGGTTTAGTGGTTGTTAAAGAGCGTAAATGATC
TTAAAGTGCTTACCTTTTTGTTTTCTTTTTTGTCTTTTGGCTGTGTTAGGAATGGCATCAAGCTCTTGTCTCAAGCAAGG
GTCAGTGCCAATGAACAATGTTTGTGTTACCCCTGAAGCAACGTATGAGGCTGTGGTTGCAGACCCTAGGCTTTTCATGA
CTTCCTTGGAAAGGCTGCACTCTCTCTTGGGTACTAAATT
>AT1G04895.1 | chr1:1380008-1383007 REVERSE LENGTH=3000
AAACTAATCTATTTATCAAAATGCCGTGTTTAGATACGCACTATTGGAATTTCACTGGTCTCATAGGCGCATTTCTGAAT
CTCTCCATAGCTTATTTGCTTCTATGTACATCTCTTTGTATACATCTCCTGTTGAGATTTCTAGGGTTTCTAGGTTTACC
TCTTCCAAAATTTCACAATGGACGTTTCGGTGTATCAAACACTATGAGGAAATGCCTCCATGAAGACCTTCTGGTGGATC
GTGCATCAGACAGAATCTCAGCCGTAGATCGATCGATAAAAAGCAAAATCCCTTTTGGTTCGATTACTAGTGACGATGAT
TCGAACCGGTTTGTTGAGTTAAAGCTGGTGAGAAAGAACAGTGGTGATATAAGCAATGCTAGAGTTAAAGATGAAACAGA
GGATTTGTCAAGAGACGAACCAAATGTGATTAACAATAAGGAACTTGGTAGATTTGATCTTATGACCGTTCAGGGCATGA
AAGGCAAACGTTTTGTTACAAGAAGATCAAGAAACGGTCTTAAAAACCATAGGAGATCAGGTCGTGTAAACTGTGCAAGT
CTCAGATCTATTTCTTCATCAGAAGCCTTTGATGAGACCGCAAAAACCAATTTGATGCAGCCTTATGATGAGACATGTTC
CAATGATGACCAAAAAGGTTTTCTTTCTTACCTTAACTTGTCTTCTTTATGGATTGAGATTTTGCTTCTACATTCGAATA
ATCAATGTTAGGCCTTGCTCTTCTTGGATGTATTGCAGATTGTGGTAAGGCAGGAGAGGGGACTAATCTATCTCATTGGC
CGGAATTTGAGAAAACCGTATCAGTTAATCAACAGGTAAACTCCAATTCATCAGCAGAACAATCTTTTGTGAGAAATGTA
GAGAAAAGATCTGTTAGGGATTTAGAAGAATTATTGAAAGAAGAGAGAGCGGCTCGAGCAACGGTTTGTGTCGAGCTTGA
CAAAGAGAGAAGCGCTGCAGCATCAGCAGCGGATGAAGCGATGGCGATGATACATAGGCTGCAAGATGAGAAGGCGGCAA
TTGAAATGGAAGCGAGGCAGTTCCAGAGACTGGTTGAAGAGAGATCGACTTTTGATGCTGAAGAGATGGTCATACTCAAA
GACATTTTGATACGGCGTGAGAGAGAAAAACATTTCTTGGAGAAAGAAGTTGAAGCTTATAGACAACTACTCGAAGAAAC
AGAGGAATTGGAATGTTCTTTAATAAAAGAGAAGAATGTTCCAGAACCGGAACACAAACAAAACAAAGACTGTCAAGAGA
GAAGAGCTTTGCTCGTTCAGGAACTTGATGGAACGGTTCTCGATATGCCTTATAGAGAAGAAGGAAACAGAGATAAAAAC
AGAGATCTGTATAAATCAGATTCAGAAGTCGCGTACTCACGTGTGCGTGATGTTTATATGGTGAAGGACGAAACAGAGAA
CATTAGTAAGAAGAAGAATCTAGAAGAATCCTCTGTTGGCAAACCTAAAGAATCGTTGGATGAAAACAGTATCATTGTCT
CGGGGATTGCTCGAAAGCTACCTCCCTTATGTCGTCCACGCAAGAAGTCGCTGAGCTCTTCGGGTTCAAGGAGAAAATCG
ATGTCTGCGGTTGATTATGAGAGGTTAAAGATTGAAAATGAAGTGGAATTGTTAAGAGAAAGATTAAAGGCTGTTCAAGA
GGAAAGAGAGGAGCTTACGAGACGAGCATCTTTGCCTCCTTTACCATCAAAGGTTTAAAACAAGTTTCCAAAACTCTATG
CTGAAAAAAATCATATTACGTAAATAGCTTTCACTGACACTTTTTTTATATTGCCGTGTTCTTCAGGTTAGGGCTACGTC
AGAGAAGCGAAGTTGGACAAGATCTTGTTCCATGGATCTTCACTCTTCTTGAAGGCTGAAGCCTTTTAAATTTTATGTAC
TTAGACACATACATGTTTGTATGTATAGTATACAGGATTCGATTATCAGTTACGTGTTTACAGATTTTGAGCCATCTCTA
TGGAGAAATCTTGGATCGCAAGTCACCCTTTGGGAATGTATTTTTCTATCGTCGATCATACATACTTGCTTTTTGTTCGT
TTGTATCGACAATAATTATTCGACATAGTGATTCAAATATATATTACTGCAATAAAAGTTGAAGATAACTTATTTACATG
TCCTCTTATCAAATCTAAGATACATTGAAAAAGTCATGCAACAACATCCATATATAACGATTGGAAGATATTTTTGTGTT
GTTGATGAAAATAGATTATATATAATGTTCATTTTAGTGTAATATCACTTTGTCTAACAATAATTTAACCTCTCTTTTTT
TTTAAACGAAGCTTTTCAACTGACTGATATAAAATATAACCGTTATTGTAGTATATCAGTTGTTCAATGGATTAAATTTT
GTTCTAAATGTATGTAAGCGGTGATAATGTATGTAAAAATGTATTTTACAGATTGTTGAGAATTGAAATCTTCTTCTAGG
ATTTGAATGATTGAATCATTCTTATGTATATGATGATATTCTCCAATACTAATTAGTTTATAAGATACAGATAAAAAATA
ATGTGGAGAAAATCATAAAATATCATGTCGTTTCGCTTTATTGTTAAGTATATAACCTTTTATTTCCGATTTGGTGTTTT
CTTATTTTTAACCTCTATAAACGATATGGTTGAATTTGCTAAACTAGTAAAAAATATCACGAAATATGTGCCAAGTCAAA
CTTTTAATGTCTAAAATAAGTATTCGTTGTATCATAAACTAATTGATATCATCATATATTAAATTCCCTCTTTTTGAAAT
TATACTGTTACACATGTTCTTGGTAAAAGATATCCAGCGTATAATATTGTTTCTTTCCATATATTGAAAAATGAAAATCA
CATGAACGTGTATTTTCAGTATATAGTGAAAAAAAGGAAAGAAAATGCCACTCGTATCCTAATCCACTCCCTCACTCCTT
TTTTTTTCTCATTTACATTTTAAAGATTATATACACATAT
>AT1G04900.1 | chr1:1387562-1390561 FORWARD LENGTH=3000
TAAGCAACAGATATCTTCAGCTCATGGATGTCGGAATTTTGCAGAGAAATGAAAGAAAAAGTTTAGAGCTCTGAATTTTT
TTTAGATGATTTAATAAGTTATAATCAATATTCCATCGCTACAGACACTGAAGATAGGCTCCAAAATGTTTCTTTTTTAC
TTACTGCGGTTTGCTGTGTCAGCTTTTAAACACTCTTTCCAAATACTACATGAGTCGGTAGTTTGTAATGTAATGGGTTT
GGGTATGGAGGCTTTCTCGTTGTCTTTCTTTTCCCAACTTATTTGACATTTCAGTAGTGAAAAACATGATACTCAATAAA
ACAACTATTAGTGGAATCTCATCACTTCTCTTAGATTTTGTTACAAATTTTGAAACAAGATTCAAATCTATGCTTCATAA
AGAAAATTGTTTGACACAGAGACGTTGAGCTACCTGAATTGTATGAACAATGGTGGAGACACATCTCTCTTCTTCTGCTC
TTCTTTGTTTGAAACACTTTTAGGTATAAAACGTTCCAAAGGCTTACCAGTTAAGATCCTTACCGTTCTAATCCAGTGAC
CGTGGAATTCGTCTGAGAAGTTGAATCTGGATCTCTGATACTCTCTAACCGGCTGTCAAGAATCTCTATAACATTATTTG
GCGGGCATTTATCACTAGACTTCTTCGGATTCATCTGACAGAAACATTCAGGCCATGAATTTGTATAAAACGATTCAGGA
GATACACGCTTGTGAGGCCCTCCGAAGTTTGTTTTCAGCATTACTCGTCTCACTGCCTCTTCGAAGCCAGCCCTTTTCCC
CTTCTCTCTAGCTATGAAAATTGGAGCTAATGCTTTTCTGTCTGGTCTGATTGTGGTACGGAAACCATAGTAAAGGCGAT
GACCTAAGAGATTGTTGGCGAAATTGCTCGGTCCATCATATGTTGGCATAAAAATGTCGGAGAGAAGACAAACCATGTAA
TCCACAGCTGATCCTATTAATCCCTGTGAGGTTGCTGACAGCTCCTCAGAGGGGTCTACCGAGCTATGGTTATCAAGCCG
TGGGAATAATGTTCGAAACGGTTTCATGAACTGTTCCCCGCCAAAAAGTTCACCGGCTGCTAGGTATATCCTTGTTGAGT
TGTCGAATCTCATTGCTCGTAATATAAGACCTACCTGCACCACAAGGATCAATCAAAATGTCATATTGCATTTCTAAAGC
CTAAACAGTACCATTAGTAGTTGCAATTATGATCTCTCTATCGCTCTCTGAGCTTTCAGTTTTCTTTCTGTGGATATGCT
CAACATGAAAATGATGCTGATAAAAAGTTAAGCAAGTACCTCCTCAGGGGTCAGTGGACACTTCCCGATAGCCCGTCTTT
CGTTGTAAATAAGCCTTTTATCTGCAAAATTTTCTTTACGGTACTTCCTAAGTATCTTCTGTTCCTCAGGGTTAAATATG
TCAAAGCACCTGCGGAAAATAGACAATGAACCACTGTTCCCATGTGTGCTGATGTATAGAAGATATAAAGACAACCAATT
TCTTCGCTGTCACTTCAACAAGAACAAGATTCTAGAAAACCAGCTTTGATATATAGATTAATTAAATAGAAATGACCCTA
TAGCTGATGGTTGAAGAAAGAAATTGTTGCAAAAGAGCATACCCCGCAAATGCCAACATATCCATTTCAAAACGAAGATG
GATCGACATGAAGTGGCCCTGTGACCGGAGTTTATCAACAATAGATTCACTCAACTTCATGATGTGTGGCTTGAATCTCA
AAGCATGGTAGTTCACTCTGCACCTTAACCTTTGATATTCAGGATTGTCAATTTCCTCCGCTAAACGATGTGAAAAAGGG
GTAAGATAGATAGCACTATGTTCCCTCATTGCCTTTAGAGCAGTTGTCAGGTACCACTCAATAGGAGCATCTCGAGGAGG
ACGAATCTGATTCAAGGAAATAACAAGGAACAGAGATATTTAACCTATATTTTCAGACTTAAGCTTATGTGAAAACCAGA
CATCTCTTTATGCTTGTACCTGAAAAGCTTTTATCTTCTTGGTTTTCCCATTTTTGTGAACATCGGGGATCTTTCCCACA
ATCTTAACATCATACTTCAGTGTCTCAATAAAATGTTCAACGTCATAGATACCTTGAAAACCACTGGAATAAAACAACCA
TATATTAGAGGATAAAGACATGATACTTCAAGAATTCATGTAATGGCATTTGATCTCCTCAGCACATATCCTTAACATTA
GGAGAAGAAATCCGCTTAGAATAAATGTCTGATGATACTTGGAAAGTCATACGGATTGCATTACCTTGACATTTGTAACT
ATTAATAACTAACTCAGTATTGCACAGAAAAGCTTATATTTTCTATAACTAATGCAATGAATTAAGGGACTGTAACTTCT
CTTTGCAGCAGATGTAAAGGAATCAACGTACCTGTCATCATGCCAAAACGAGTTTGCATCTAATTCGGGCAACACAAGTG
TAGCATTCATGATCCGCGCAGCAAGTACTGCATTACATATCTGCGATATCCACATATCAACATTTGTCAAATCAAAGATA
TAACAACCAGATCCATAGTGGAGGGTTTAAGCTACCTCAAATCCACTAGATTTAGAGATACATTTTGTGAAGTGACCAAA
ACAAGCTAACAACAGTACTGGGGTGTAAAGGGACACGTTGATTACAAAAACAGAACACCTACCGCACTACGTTGCTGATT
CAAACCACCATTACATCGAACACGGAGATAACCATTTGTCTCCTTCGTAGGAGCTGCAAAAAGGAATCAGAAGAAGATTC
ATATCATTATTTCAAGCTTGGAATGCCCTAAGACTTTTAGATTAGCATCGAGTTAAATCTTTACAGCTCAAAACACGAGA
TGAACATACGAGGCCAGTCAGATCGTGGTGCAGAAGACGGTCTCCAACCACCAGATTTAGCACTCTCCCAGAGCTCTTCC
ACGTTTATCTGCTCAAAAATATCATATAGAATCCATCAAC
>AT1G04910.1 | chr1:1385101-1388100 REVERSE LENGTH=3000
GGATCTTAACTGGTAAGCCTTTGGAACGTTTTATACCTAAAAGTGTTTCAAACAAAGAAGAGCAGAAGAAGAGAGATGTG
TCTCCACCATTGTTCATACAATTCAGGTAGCTCAACGTCTCTGTGTCAAACAATTTTCTTTATGAAGCATAGATTTGAAT
CTTGTTTCAAAATTTGTAACAAAATCTAAGAGAAGTGATGAGATTCCACTAATAGTTGTTTTATTGAGTATCATGTTTTT
CACTACTGAAATGTCAAATAAGTTGGGAAAAGAAAGACAACGAGAAAGCCTCCATACCCAAACCCATTACATTACAAACT
ACCGACTCATGTAGTATTTGGAAAGAGTGTTTAAAAGCTGACACAGCAAACCGCAGTAAGTAAAAAAGAAACATTTTGGA
GCCTATCTTCAGTGTCTGTAGCGATGGAATATTGATTATAACTTATTAAATCATCTAAAAAAAATTCAGAGCTCTAAACT
TTTTCTTTCATTTCTCTGCAAAATTCCGACATCCATGAGCTGAAGATATCTGTTGCTTACTACTTAGTGTTGTGTGTTGG
GACACTAAGATAGAACTTAGTGTTCTTGAAGTCATCAAGTAAGGGGTTATATCCGTCCTTTGTTCTCGTCTTTGAAGGTA
AACCAAACTCATCCATGAACGCTGATGTATCAAGCTACAAGCAAATGAGAACAAGAAAAGACTGTTGATGAAAAGCATCA
GAAATATCCTCTCTTGTTAAAATGTTTAAAGAGAATCTTGATTTACAGTGAGAGTTCGCCTTTTCCTTCCTTTTTTCGAT
GGTGTCCCGTCTTTTTCCATCTTCCTCCAACCGGAACAATAATGGTCCATTCGTTCTAGAAGCCAGAAATCGGTTGGGAA
AAATATATCAGCATCACCCTGCAAGATCATCCAACATACATATGAATTGTGAAGTTTTCAATGAGGTTAGAAGTTCAAGA
AAACTACTCGATTCGCAATTGAGAATAAACCAAATAAGTAGTCAAAGAAGGAAATTTGCAGATATCTCGCACCTTTGCGT
CCAGATAACTACTGTAATCTGAGCTACATCCATCTTTCTGCAAATACAAATAAGAGATTATAATTATACTTCACGTATGT
ATTTCTTCGGGTGAAACTGTATTCAAGTTTTCTTGAGACAAGTTTGCTATTAAGCAATGCAGAAAGACACTGTCTCTGTA
CCAAAACCAAGTTTTTTGTTGTTTTAAACATTGAGGTATGACGTTAAGGAACTTTGGCCATACCTCTATGGCTCAGTGAT
TAAACAGTCAACATAATACTGAGAAATGTTTCAATGCATAGTTAGACGGAAAAAAGAACAGACCTTTGTTGAAACCAATG
GGGCTCTTTCACCAGGAACTTTCACATCAGGCAAGAAGCTAAAGTCCGAAGCAATTAGGGACATCTTTGGCAGCTTTGCA
TGTAAAACCTCTAGCAGTTTCTGAAATTACAAAAATTAGAACAGAGTAACACAACATCTGTTGTAATATGTGGACACCAT
TTTTTTCTTACCAAACAACCTGTTGGAAGCCAACTACGTCTAGGTTTGGGAAATAGTTTAGACCAAATTTCTTTTGGTTT
TGAAACCGGATCATCTTCATGTTCAACAATTTCAATGCACCGCTTAATCAGTGGATCTTCTAAAGGCTTGTATAGCTCAG
AGAGTGCTTCGCTACAGTTTATAAGAGATCGGGATCAATAAAGGCAGAAATAAACTTCATTTGAGCCAAATATTCTCTGT
ACCTCTCTGGTTTATTTTCAACCAAGACTTCCATCCATGGGGAAAGTTGACTTTTGGAATAGACAAGATCATGTGGGAGA
TTATCTAGCACCTGCAATGGTATAAGTTAATACAAATATTACACGTATGATTCCCTCTTCAATTCAAAATACCAACCTAT
CAAATAGAACCACATCAACATAATTACATACCTCAAGCATTATCACCCAGCACGGTTGTTGCTCCACATTCTCTGTTTGA
AAATTTACTTTATAAGCACAGATAGATAACTTCATAGTCACTAAACTGGGATTGTTCGATAATATGTGGTTGGCTAATTT
ATAAACATCTTGATTAATAAGTAGTCTCTAGAAAATTTGGGTATTATCGCTAATTCTAAGTCAATGACAATCTAGTAGCA
TAACCTCATTTCACTAACGATTTCTCCGACTAGCTTAATCTTCTAAGAATATTATATTATTTTTTTTGGCAAACAACTCA
CTAATTTAATATTTTCAACCAAATACCGAATTCTAGCATAGCAACAGGAAATTGAAAACCAGAATCTGCCTTGTGCTGAA
CAAAAAGAACCTTACTCCATCCAGCTAGGTCAGATGCATCACGACACTCAACTCGGAACTTTGATAGATGACTTCCAACT
TGTGCAACAGTTTCCTTCTGAATCTTAGCAAGTGAGGGACTGATTTCTATAGAACTGATATATATTAAAAATACCATGCA
GTTAATATAATTGCAGCATGTTTCATAACAGTTTATTATTCTTAAGTTCCAGCCAAAGATGATTTTGTATGAATACATGC
TAGCTTAAATTGACAAGAGAGGAAAACTGGCATACGTACGTGTAGCTCATGTTCTTGTAGATTCTCTCCGGAGCATTCAA
CATTATATAGTCCAATACACCCTTGGCACATGTGCCCGATCCACCACCAATTTCGTATATCTAAGCACATGTTTCAAGTG
TTATTGATTAACGGAAGAACCAGTGCAAATGTCGACTTTAACTCACAAACCAGGATGAAAATTTCCCTTTTCCAGATATT
AAAACTTTCCTAAAGACATATGATCTTAAACAGAAATTCATGGCATTACTTTCTCCACCTTCAATCGTGATATATAAACT
TTCCTAAAGACATATGATCTTAAACAGAAATTCAAACGATTCTAAACTACACAACCATTTTCAAAAGAAACAAAACTTAT
AAAGGTTCTATAGGTAAACCGTGGTTTCTCTATTTCAAGT
>AT1G04920.1 | chr1:1388674-1391673 REVERSE LENGTH=3000
TTCCACTAATATCCAATTCTCCCGGTTCAACCATGTAGATTAATTTGTTTATTTATTTTCTACTTGTTTTGGGACTTTTA
AGTTTTGGTATTTTGGCCGATCGAACATTAGGATTTAACAGGCTTCTATACATAAAATAAAATTTTCAAATAGTGAAGTC
GAGGCTATTATATTTTTTTTGTAAAAATTATGCAACTTGTGTTCCCATCCGAGAATGGTTGGGGAAAAAAAGAAGATAAG
CCTAATTCAAAAAACAAATTGTAAAATTTGAAAAATCTTAACTGTAAAATGGCGCCTATAATATGGGAAATATGGATCAC
ATAAAATAATTAGATTTTAATGTTCGTTCTTTTAAATGCAGGTTTAATAATCAACCGGTCGGTTTGATTGCAAGACCCGA
CGCCGGTTTGTTGCTGGTGTGACTCGCGCGGCTGCGACGGTGATTCGAAGCAGCTATAATTAATTACCTTAATTAACGAA
AATTCAGAAATCTACATCTCGCCAGTGAGAAAGACTCCAAGGAGAGAGAGCTCATACAGAGTATTAGAAATTCTCAAATC
ACTAGAGAAGATCTCGTCTTCTTCCTGATTTTAAACGCGATGCGAAGGTATCGCTTCTCTCGCAATTTTCTGGGAAATTT
TTAGTTTCTCGGAAAAAATCTGGTGTCTGAGATTGCAATTTTCGTTTCAGTAGAGATGATTCGGTTGGATCGGTGTTGAT
TTTGAGTGACGTTGCAGGTTAGGTCACCACCGACTTCATGGGAAGACGGGAGGAGTTGGAACAAAGGGGATGGTGGCGAA
ACTGTCTATCGGAGTCATTGTTCTACTGATCTGTACGCTCTCGCTGCTTTTCTCGGCTAACATCGGTAGCAATCGCGAAC
CGACCCGTCCATCTAAGGTTAGATCACTTTTGCTATGTATTTGGAGTAGTGATTTCTAGCTGAAGAATATCAGATCTTCT
GTTAGATTGGCGATGAATTGCGAGAAGTGAACTGAAAATTGAAGTATCCGTTTTGATTTTCCAGGAACCAAATGTTTTGC
AGGAGCTTAAGATCTGAATTTAACCTCATGTTTTATAGATGATAATCTTAGTGAGTCTTTATTGATCTAACCGTTGATGG
ATTCTATATGATATTTTTGAGCAGATAAACGTGGAAGAGCTCTGGGAGAGTGCTAAATCTGGTGGTTGGAGACCGTCTTC
TGCACCACGATCTGACTGGCCTCGTATGTTCATCTCGTGTTTTGAGCTGTAAAGATTTAACTCGATGCTAATCTAAAAGT
CTTAGGGCATTCCAAGCTTGAAATAATGATATGAATCTTCTTCTGATTCCTTTTTGCAGCTCCTACGAAGGAGACAAATG
GTTATCTCCGTGTTCGATGTAATGGTGGTTTGAATCAGCAACGTAGTGCGGTAGGTGTTCTGTTTTTGTAATCAACGTGT
CCCTTTACACCCCAGTACTGTTGTTAGCTTGTTTTGGTCACTTCACAAAATGTATCTCTAAATCTAGTGGATTTGAGGTA
GCTTAAACCCTCCACTATGGATCTGGTTGTTATATCTTTGATTTGACAAATGTTGATATGTGGATATCGCAGATATGTAA
TGCAGTACTTGCTGCGCGGATCATGAATGCTACACTTGTGTTGCCCGAATTAGATGCAAACTCGTTTTGGCATGATGACA
GGTACGTTGATTCCTTTACATCTGCTGCAAAGAGAAGTTACAGTCCCTTAATTCATTGCATTAGTTATAGAAAATATAAG
CTTTTCTGTGCAATACTGAGTTAGTTATTAATAGTTACAAATGTCAAGGTAATGCAATCCGTATGACTTTCCAAGTATCA
TCAGACATTTATTCTAAGCGGATTTCTTCTCCTAATGTTAAGGATATGTGCTGAGGAGATCAAATGCCATTACATGAATT
CTTGAAGTATCATGTCTTTATCCTCTAATATATGGTTGTTTTATTCCAGTGGTTTTCAAGGTATCTATGACGTTGAACAT
TTTATTGAGACACTGAAGTATGATGTTAAGATTGTGGGAAAGATCCCCGATGTTCACAAAAATGGGAAAACCAAGAAGAT
AAAAGCTTTTCAGGTACAAGCATAAAGAGATGTCTGGTTTTCACATAAGCTTAAGTCTGAAAATATAGGTTAAATATCTC
TGTTCCTTGTTATTTCCTTGAATCAGATTCGTCCTCCTCGAGATGCTCCTATTGAGTGGTACCTGACAACTGCTCTAAAG
GCAATGAGGGAACATAGTGCTATCTATCTTACCCCTTTTTCACATCGTTTAGCGGAGGAAATTGACAATCCTGAATATCA
AAGGTTAAGGTGCAGAGTGAACTACCATGCTTTGAGATTCAAGCCACACATCATGAAGTTGAGTGAATCTATTGTTGATA
AACTCCGGTCACAGGGCCACTTCATGTCGATCCATCTTCGTTTTGAAATGGATATGTTGGCATTTGCGGGGTATGCTCTT
TTGCAACAATTTCTTTCTTCAACCATCAGCTATAGGGTCATTTCTATTTAATTAATCTATATATCAAAGCTGGTTTTCTA
GAATCTTGTTCTTGTTGAAGTGACAGCGAAGAAATTGGTTGTCTTTATATCTTCTATACATCAGCACACATGGGAACAGT
GGTTCATTGTCTATTTTCCGCAGGTGCTTTGACATATTTAACCCTGAGGAACAGAAGATACTTAGGAAGTACCGTAAAGA
AAATTTTGCAGATAAAAGGCTTATTTACAACGAAAGACGGGCTATCGGGAAGTGTCCACTGACCCCTGAGGAGGTACTTG
CTTAACTTTTTATCAGCATCATTTTCATGTTGAGCATATCCACAGAAAGAAAACTGAAAGCTCAGAGAGCGATAGAGAGA
TCATAATTGCAACTACTAATGGTACTGTTTAGGCTTTAGAAATGCAATATGACATTTTGATTGATCCTTGTGGTGCAGGT
AGGTCTTATATTACGAGCAATGAGATTCGACAACTCAACA
>AT1G04930.1 | chr1:1393546-1396545 REVERSE LENGTH=3000
TGCTTGAAGAACGACTAAAAAAGGGTAAAGTTTTGTTAGGAATTAGCTTCATATGACTGTTGTTGATTTAGCATACTAGT
ACCACGTAACAACATACGTGTAGTAATAGTATAGGTGTGTTCTTCTTCGTCTTCTATAGATTAGTAGGACTACTCAATGA
ATAGTGTTTCATTCTTCCTAAAACTAAAGAGGAAGATAAAATTGTTTCCTTAAAGTCAGCTTTTACTAATTTGACAATAA
AAATTTCTTCTCTTACACATGTGTCAATCAGCGAAGTGGTAATAAATAAACTTTACTGTCATTCGACTAATTGTAACTTT
ATAAACAAGATTTGAGAAAAATTGAGATTTTGTAGTAAATAGGTGGAAGTCTCTAATTGGATTAGAGGCTTTTCGAGAGA
GAATCGCATAGGGAAGCGGACAGAGAAGATAACAAACGCTCATATTTAAACTCTCTTTCCGTTACATTTGCCACGTAATT
ACAACAAACACGTGTCATCGCCGCTAAGAACTAATTTTTGTCATTGCTCCACACATGCAACTACTAAACTACCGATGATC
TCTCTCGCTCACGTTTAATCCGCCATTTCTGTAAAATCCTCTTCCCTTTTCTGAAGTAAACTTTTTCCCGCAATCAACTC
TTGCTTTCTATTTTTCTCGATTGTTTACACTTTTCATTTTCAGCTCTCTGTTTCTTTCTTTCACACTAACCCCAATTCTA
GTTTCTTACTCTCCAAGAAACAAAGAGCACCGATCTCAGTTTTCTCGAGAAACAGAGGACAAACTCAGAATGGCGGGGAA
CGAGTGGATAAATGGGTATTTGGAGGCGATTCTTGACAGCCAAGCTCAGGGGATTGAAGAAACGCAGCAGAAACCACAAG
CTTCTGTGAATCTGAGAGAAGGTGATGGACAATATTTCAATCCGACTAAATACTTCGTTGAGGAAGTTGTGACTGGTGTC
GATGAAACCGATCTTCACCGGACTTGGCTCAAAGTTGTAGCCACTCGCAATTCTCGTGAACGTAACTCTCGGTTGGAGAA
TATGTGTTGGAGAATCTGGCATCTCACTCGCAAGAAGAAGCAGGTCCTTCATATTTACTAATTTTTGGTCGATCAATTTG
CTACAGTGAAATGTATTCGAATTTTGATTTTGTTTATGGAATCTACAGTTGGAATGGGAGGATTCTCAGCGAATAGCGAA
TAGGAGATTGGAAAGAGAACAGGGAAGAAGAGATGCGACAGAGGATTTGTCTGAAGATTTATCAGAAGGAGAGAAAGGTG
ATGGTCTTGGAGAAATTGTTCAACCGGAGACACCTCGAAGACAATTGCAACGCAATTTATCCAATCTCGAAATCTGGTCT
GATGATAAGAAGGAGAATCGTCTTTACGTTGTCCTCATCAGGTATTTTCTCTCTTGCTTCCATTGATTCTTCTGTATGTT
AGGTCAACATAAAGAGTGAGTGTATTTTTTTCAGTTTGCATGGGTTGGTTCGTGGAGAAAACATGGAGCTTGGTAGCGAT
TCCGATACTGGTGGACAGGTACATTGTGTTCCAAGTATTTAATAAGCTTGAATCCGGTATCTAGGGTTGTTTTAACTTGT
TTTATTTGTGAATTTTTAGGTGAAATATGTTGTGGAGCTAGCTCGAGCTTTAGCGAGAATGCCTGGTGTGTACCGAGTTG
ATCTGTTTACTCGCCAGATATGCTCATCAGAAGTTGATTGGAGCTATGCAGAGCCAACGGAGATGCTAACCACTGCTGAA
GATTGTGATGGCGATGAAACCGGGGAAAGCAGCGGAGCATATATCATTAGGATACCGTTTGGTCCACGGGATAAGTACTT
AAACAAAGAGATTCTCTGGCCGTTTGTCCAAGAGTTTGTTGATGGAGCTTTAGCTCACATTCTAAACATGTCAAAAGTTT
TGGGAGAGCAGATTGGGAAGGGGAAGCCTGTGTGGCCATATGTGATTCATGGACATTACGCGGATGCAGGGGATAGTGCC
GCTCTGCTTTCTGGTGCGTTGAACGTTCCTATGGTCCTGACGGGTCATTCTCTAGGAAGAAACAAGCTTGAGCAGCTTTT
GAAACAAGGGAGGCAATCAAAGGAGGATATAAATTCCACATATAAGATCAAGAGGAGGATCGAGGCCGAGGAGCTATCTC
TGGATGCTGCAGAGCTTGTTATAACAAGCACGAGGCAGGAGATTGATGAACAGTGGGGACTTTATGATGGGTTCGATGTA
AAACTCGAGAAAGTCTTGAGAGCTCGTGCTAGACGCGGTGTTAATTGCCACGGAAGGTTCATGCCAAGAATGGCGGTAAG
TACACAGATAACTAGCCAGGTTGGAAAAGTTATAATTATGAAGTAAGATTGAGTGAGTTAGTGAGTCTGTTGTCCAGGTT
ATTCCTCCGGGGATGGATTTCACAAACGTTGAGGTTCAAGAAGATACACCTGAGGGTGATGGAGATTTAGCTTCCTTAGT
AGGAGGAACCGAGGGATCTTCTCCTAAAGCGGTTCCAACTATCTGGTCTGAAGTGAGTTTTCCTAGGCAGCTTCATTAAC
TTCTTTCGAGGTTTGTATTTTAGATTGTGTTTGATGTTTCGTTGCGTATATTTGGCAGGTTATGAGGTTTTTTACAAATC
CTCACAAACCTATGATCTTGGCATTATCTAGACCAGACCCAAAGAAGAACATAACCACTCTTCTGAAAGCCTTTGGCGAA
TGTCGGCCTCTACGGGAGCTAGCTAATCTCGTAACTGTTAAATAGCTGTATTTATTCCAGAGCATGAAACCAAGAATCCT
CTGTTTCTGAAATTCTTTTTCCTGTGTGTTTGCAGACTTTGATTATGGGAAATCGAGATGATATAGATGAGTTGTCATCT
GGAAACGCTAGCGTTCTTACAACCGTCTTGAAACTCATCGACAAATATGATCTTTACGGGTCTGTCGCATATCCAAAGCA
TCATAAACAGTCTGATGTTCCTGATATATACCGACTTGCT
>AT1G04930.2 | chr1:1393546-1396545 REVERSE LENGTH=3000
TGCTTGAAGAACGACTAAAAAAGGGTAAAGTTTTGTTAGGAATTAGCTTCATATGACTGTTGTTGATTTAGCATACTAGT
ACCACGTAACAACATACGTGTAGTAATAGTATAGGTGTGTTCTTCTTCGTCTTCTATAGATTAGTAGGACTACTCAATGA
ATAGTGTTTCATTCTTCCTAAAACTAAAGAGGAAGATAAAATTGTTTCCTTAAAGTCAGCTTTTACTAATTTGACAATAA
AAATTTCTTCTCTTACACATGTGTCAATCAGCGAAGTGGTAATAAATAAACTTTACTGTCATTCGACTAATTGTAACTTT
ATAAACAAGATTTGAGAAAAATTGAGATTTTGTAGTAAATAGGTGGAAGTCTCTAATTGGATTAGAGGCTTTTCGAGAGA
GAATCGCATAGGGAAGCGGACAGAGAAGATAACAAACGCTCATATTTAAACTCTCTTTCCGTTACATTTGCCACGTAATT
ACAACAAACACGTGTCATCGCCGCTAAGAACTAATTTTTGTCATTGCTCCACACATGCAACTACTAAACTACCGATGATC
TCTCTCGCTCACGTTTAATCCGCCATTTCTGTAAAATCCTCTTCCCTTTTCTGAAGTAAACTTTTTCCCGCAATCAACTC
TTGCTTTCTATTTTTCTCGATTGTTTACACTTTTCATTTTCAGCTCTCTGTTTCTTTCTTTCACACTAACCCCAATTCTA
GTTTCTTACTCTCCAAGAAACAAAGAGCACCGATCTCAGTTTTCTCGAGAAACAGAGGACAAACTCAGAATGGCGGGGAA
CGAGTGGATAAATGGGTATTTGGAGGCGATTCTTGACAGCCAAGCTCAGGGGATTGAAGAAACGCAGCAGAAACCACAAG
CTTCTGTGAATCTGAGAGAAGGTGATGGACAATATTTCAATCCGACTAAATACTTCGTTGAGGAAGTTGTGACTGGTGTC
GATGAAACCGATCTTCACCGGACTTGGCTCAAAGTTGTAGCCACTCGCAATTCTCGTGAACGTAACTCTCGGTTGGAGAA
TATGTGTTGGAGAATCTGGCATCTCACTCGCAAGAAGAAGCAGGTCCTTCATATTTACTAATTTTTGGTCGATCAATTTG
CTACAGTGAAATGTATTCGAATTTTGATTTTGTTTATGGAATCTACAGTTGGAATGGGAGGATTCTCAGCGAATAGCGAA
TAGGAGATTGGAAAGAGAACAGGGAAGAAGAGATGCGACAGAGGATTTGTCTGAAGATTTATCAGAAGGAGAGAAAGGTG
ATGGTCTTGGAGAAATTGTTCAACCGGAGACACCTCGAAGACAATTGCAACGCAATTTATCCAATCTCGAAATCTGGTCT
GATGATAAGAAGGAGAATCGTCTTTACGTTGTCCTCATCAGGTATTTTCTCTCTTGCTTCCATTGATTCTTCTGTATGTT
AGGTCAACATAAAGAGTGAGTGTATTTTTTTCAGTTTGCATGGGTTGGTTCGTGGAGAAAACATGGAGCTTGGTAGCGAT
TCCGATACTGGTGGACAGGTACATTGTGTTCCAAGTATTTAATAAGCTTGAATCCGGTATCTAGGGTTGTTTTAACTTGT
TTTATTTGTGAATTTTTAGGTGAAATATGTTGTGGAGCTAGCTCGAGCTTTAGCGAGAATGCCTGGTGTGTACCGAGTTG
ATCTGTTTACTCGCCAGATATGCTCATCAGAAGTTGATTGGAGCTATGCAGAGCCAACGGAGATGCTAACCACTGCTGAA
GATTGTGATGGCGATGAAACCGGGGAAAGCAGCGGAGCATATATCATTAGGATACCGTTTGGTCCACGGGATAAGTACTT
AAACAAAGAGATTCTCTGGCCGTTTGTCCAAGAGTTTGTTGATGGAGCTTTAGCTCACATTCTAAACATGTCAAAAGTTT
TGGGAGAGCAGATTGGGAAGGGGAAGCCTGTGTGGCCATATGTGATTCATGGACATTACGCGGATGCAGGGGATAGTGCC
GCTCTGCTTTCTGGTGCGTTGAACGTTCCTATGGTCCTGACGGGTCATTCTCTAGGAAGAAACAAGCTTGAGCAGCTTTT
GAAACAAGGGAGGCAATCAAAGGAGGATATAAATTCCACATATAAGATCAAGAGGAGGATCGAGGCCGAGGAGCTATCTC
TGGATGCTGCAGAGCTTGTTATAACAAGCACGAGGCAGGAGATTGATGAACAGTGGGGACTTTATGATGGGTTCGATGTA
AAACTCGAGAAAGTCTTGAGAGCTCGTGCTAGACGCGGTGTTAATTGCCACGGAAGGTTCATGCCAAGAATGGCGGTAAG
TACACAGATAACTAGCCAGGTTGGAAAAGTTATAATTATGAAGTAAGATTGAGTGAGTTAGTGAGTCTGTTGTCCAGGTT
ATTCCTCCGGGGATGGATTTCACAAACGTTGAGGTTCAAGAAGATACACCTGAGGGTGATGGAGATTTAGCTTCCTTAGT
AGGAGGAACCGAGGGATCTTCTCCTAAAGCGGTTCCAACTATCTGGTCTGAAGTGAGTTTTCCTAGGCAGCTTCATTAAC
TTCTTTCGAGGTTTGTATTTTAGATTGTGTTTGATGTTTCGTTGCGTATATTTGGCAGGTTATGAGGTTTTTTACAAATC
CTCACAAACCTATGATCTTGGCATTATCTAGACCAGACCCAAAGAAGAACATAACCACTCTTCTGAAAGCCTTTGGCGAA
TGTCGGCCTCTACGGGAGCTAGCTAATCTCGTAACTGTTAAATAGCTGTATTTATTCCAGAGCATGAAACCAAGAATCCT
CTGTTTCTGAAATTCTTTTTCCTGTGTGTTTGCAGACTTTGATTATGGGAAATCGAGATGATATAGATGAGTTGTCATCT
GGAAACGCTAGCGTTCTTACAACCGTCTTGAAACTCATCGACAAATATGATCTTTACGGGTCTGTCGCATATCCAAAGCA
TCATAAACAGTCTGATGTTCCTGATATATACCGACTTGCT
>AT1G04930.3 | chr1:1394128-1397127 REVERSE LENGTH=3000
CAGCCGCAAAGGAGTGGTATAATGAAACCTTTGCCAAAACCGTTACCTGTGGATTTAACAACAGAGACAAGTGTACCAGA
TGATCCAGATGAAGAATCAGCGGATGAAGACAAAGAGGTTTGTGTTAAGTCTTCAAGAACCATTGATTCTATCTGAGCAG
AACAGAAGACATTAGTCTGATTCTTTCCTGCTGTTGCTAATTTCAGCTCTTGAATATTTACTACATGACGTTTGATTCCA
CTCTTTTCTTTGATGATCTCAGGACGAGGAAGCTGTAAAGCAATTATCTGAGAAGGATCTTTTGAAAAGACACATCGAGC
GAGCTAAGAAAGTCCGTGCACAGTAAGCTCCCCACTATTCTCTCTTTTTGCTCCTTAGGTCGTGTAGTATTTGAAAGATA
AAGCTCCCCACAAGATTCATGGATTAGTTTTCATAATCATCAAAGCAAATCTAGCAGAATATTTTGGTAACTTGAAAAAG
CGGATTTCTTTCTCTTTCAGATTACGAGAAGAACGGTCGAGGAGGATCAGGAGGTACAAAGAAAGAATAACTCTTATTCT
GGCACAATCCGAAGACCGATGATGCTTGAAGAACGACTAAAAAAGGGTAAAGTTTTGTTAGGAATTAGCTTCATATGACT
GTTGTTGATTTAGCATACTAGTACCACGTAACAACATACGTGTAGTAATAGTATAGGTGTGTTCTTCTTCGTCTTCTATA
GATTAGTAGGACTACTCAATGAATAGTGTTTCATTCTTCCTAAAACTAAAGAGGAAGATAAAATTGTTTCCTTAAAGTCA
GCTTTTACTAATTTGACAATAAAAATTTCTTCTCTTACACATGTGTCAATCAGCGAAGTGGTAATAAATAAACTTTACTG
TCATTCGACTAATTGTAACTTTATAAACAAGATTTGAGAAAAATTGAGATTTTGTAGTAAATAGGTGGAAGTCTCTAATT
GGATTAGAGGCTTTTCGAGAGAGAATCGCATAGGGAAGCGGACAGAGAAGATAACAAACGCTCATATTTAAACTCTCTTT
CCGTTACATTTGCCACGTAATTACAACAAACACGTGTCATCGCCGCTAAGAACTAATTTTTGTCATTGCTCCACACATGC
AACTACTAAACTACCGATGATCTCTCTCGCTCACGTTTAATCCGCCATTTCTGTAAAATCCTCTTCCCTTTTCTGAAGTA
AACTTTTTCCCGCAATCAACTCTTGCTTTCTATTTTTCTCGATTGTTTACACTTTTCATTTTCAGCTCTCTGTTTCTTTC
TTTCACACTAACCCCAATTCTAGTTTCTTACTCTCCAAGAAACAAAGAGCACCGATCTCAGTTTTCTCGAGAAACAGAGG
ACAAACTCAGAATGGCGGGGAACGAGTGGATAAATGGGTATTTGGAGGCGATTCTTGACAGCCAAGCTCAGGGGATTGAA
GAAACGCAGCAGAAACCACAAGCTTCTGTGAATCTGAGAGAAGGTGATGGACAATATTTCAATCCGACTAAATACTTCGT
TGAGGAAGTTGTGACTGGTGTCGATGAAACCGATCTTCACCGGACTTGGCTCAAAGTTGTAGCCACTCGCAATTCTCGTG
AACGTAACTCTCGGTTGGAGAATATGTGTTGGAGAATCTGGCATCTCACTCGCAAGAAGAAGCAGGTCCTTCATATTTAC
TAATTTTTGGTCGATCAATTTGCTACAGTGAAATGTATTCGAATTTTGATTTTGTTTATGGAATCTACAGTTGGAATGGG
AGGATTCTCAGCGAATAGCGAATAGGAGATTGGAAAGAGAACAGGGAAGAAGAGATGCGACAGAGGATTTGTCTGAAGAT
TTATCAGAAGGAGAGAAAGGTGATGGTCTTGGAGAAATTGTTCAACCGGAGACACCTCGAAGACAATTGCAACGCAATTT
ATCCAATCTCGAAATCTGGTCTGATGATAAGAAGGAGAATCGTCTTTACGTTGTCCTCATCAGGTATTTTCTCTCTTGCT
TCCATTGATTCTTCTGTATGTTAGGTCAACATAAAGAGTGAGTGTATTTTTTTCAGTTTGCATGGGTTGGTTCGTGGAGA
AAACATGGAGCTTGGTAGCGATTCCGATACTGGTGGACAGGTACATTGTGTTCCAAGTATTTAATAAGCTTGAATCCGGT
ATCTAGGGTTGTTTTAACTTGTTTTATTTGTGAATTTTTAGGTGAAATATGTTGTGGAGCTAGCTCGAGCTTTAGCGAGA
ATGCCTGGTGTGTACCGAGTTGATCTGTTTACTCGCCAGATATGCTCATCAGAAGTTGATTGGAGCTATGCAGAGCCAAC
GGAGATGCTAACCACTGCTGAAGATTGTGATGGCGATGAAACCGGGGAAAGCAGCGGAGCATATATCATTAGGATACCGT
TTGGTCCACGGGATAAGTACTTAAACAAAGAGATTCTCTGGCCGTTTGTCCAAGAGTTTGTTGATGGAGCTTTAGCTCAC
ATTCTAAACATGTCAAAAGTTTTGGGAGAGCAGATTGGGAAGGGGAAGCCTGTGTGGCCATATGTGATTCATGGACATTA
CGCGGATGCAGGGGATAGTGCCGCTCTGCTTTCTGGTGCGTTGAACGTTCCTATGGTCCTGACGGGTCATTCTCTAGGAA
GAAACAAGCTTGAGCAGCTTTTGAAACAAGGGAGGCAATCAAAGGAGGATATAAATTCCACATATAAGATCAAGAGGAGG
ATCGAGGCCGAGGAGCTATCTCTGGATGCTGCAGAGCTTGTTATAACAAGCACGAGGCAGGAGATTGATGAACAGTGGGG
ACTTTATGATGGGTTCGATGTAAAACTCGAGAAAGTCTTGAGAGCTCGTGCTAGACGCGGTGTTAATTGCCACGGAAGGT
TCATGCCAAGAATGGCGGTAAGTACACAGATAACTAGCCAGGTTGGAAAAGTTATAATTATGAAGTAAGATTGAGTGAGT
TAGTGAGTCTGTTGTCCAGGTTATTCCTCCGGGGATGGAT
>AT1G04945.3 | chr1:1402652-1405651 FORWARD LENGTH=3000
TGGTCATAGTCTTGTTCTGGCAAAAAGGAATTACTCTCTGTGAAACATTTTTGAGGATTATGTTCATGCCTGAAGCTCTC
TTGTTCGAGCACATTAGCTATACTTGGTAATAGCCAAAGCTTTTACTGGAATGCAATAAGCCACAGCACTGATGGTCATA
AGTTTTCGGTCTGGGCTTTGATCAACAGGTATTTCTTTTGTAGTAAACCAGATTACTAGGCTGTTCTGTGGTTTGTAGCA
AACTTGATTGTTTACATACAAGATAGTTAACTTAAGAATGTCTCCGAAACTTTTGTTCAGTCTTATCCTCCTATAGATCC
TCATAAATTAATCTTGTTGTCTTTCAGATCTTCTTTATAGTCAATGTAATACAGACCAAACCTTGTAGTTTGCCCAAAAG
TTTTCTAGCAACGGACCAGAAGGATCAACAATAGATATAATCTATGAACGGATATTATATGTAAAGAGTAAATAAGCAAG
AGAGCATACATGTAAACAACAATATCAAAAATTGCAATCTAGATCATACAGATTTGAAGAGAAATTATTTCATGGATTAC
ATTTGAGAGTAAACAAATAAGTCCACTACGGAATCATTAAAATTCTCTTAATATATACATTGCAACCGGTTCAATTCAAC
TCAACCCACTCTGCAGGCTCCTAAGGACTTTGAAATCCCTCAAGCTTAAAAAGAAGAACTAAAGAGTTGACCTGAGAACA
ATGGCACGGATCTAAATGAGTTTATGTATGCCAACCAGACGGCGCTTTAATCTCTCCAAGCCTCCTTCTCTGCTTGAAAA
TCATCAAACATCTATTTCATTAGCATTAATGTATTGAGTATCATTATTCTTTTGATTTCACATATTTATTGCATTCACGA
CTGGAACCATGAGTTTTATATCGATGAGGTAAATATCAGGAAGTTGGGGAATAGAATAGCTCACCTCTTATTGGTTAGAG
GAATACTGACATCTCTGTAGAAGGGATAAAGGGAAGAATCCTATCACCATAGAGTTCGTGCAGTTTCACCAATAGCCGTC
CGGAATCAAGATCATCTTTCCATATCTGATCAAGGATTGCTTTCATGGTAATAGCCCGACTCCTGCCGCTTTCTTTCACC
TTTCCATTTCTGCTTTCAGATTCGTTAGCATCAGAGGCTTGTTCTGATGAGGATGGCTGAACAGAGTTTTGTGGCGGATT
GTCATTTTCCACTGGATTATCTACTTGCATTGGAGCTGAGCCAGATTGATCTTGTGAATGTACACCATCTGGCCCATCCA
TGGTTATCAATCTTTTCTGCGGTGATTGGTTTTCTGAAGAATCTACACTCAGCTTCCGCTTGTGGGGATCAGTACTGATT
ATCTTTCCCTTTCCCTTTCCCTTATGGAGAAAACTTGGTGACGGAGATGGTAAAGGTGGGAAGATTTTAAGCCGGCCATG
TATACACAAGCCTGCAGCACGCTGAAAAGAAAAAGGGGGCAAGTCCATCTAAGGATTGTCCACTGAGAATTCTACAAAGA
TGAAATTTTACAAGGATGTGTTTACTAACCAGCAAGGCTCCATATACACGCCAAGCTTCGTAGATCTTCATCTGATTTTT
TTGCTTCTCAGCATTCAATTCAGGTTCGAGAAGACTTAGATATGGTTCGAGATTTGATAGAATAAGAAGGCGTACCTACA
CAATATATGACATTCAGATGACAACAGATAACAATGCAGGATAGCTGTGCTAAAGTTTTTGGTAGCAGGGGTATCTGATT
CACTGGAGTAGCCGTTTAAGACGATAAAAGTCCTAATTTCCCAATAAAATGAATAAGCAAACCCGGAAAAATGGTATGGG
CAAATCAAATTGTATCTCAGATTCTGAAAAGTCCCTAGATTGAAGGACAAGCTGGGTAACATTATTTCTCGGTGATATCT
GAAATAGCATGCACAAACTTTCTGAAAGGTCAAGGAATGACTTACAACAGTGTGCCCCAAAGCTGCTAATCCTTGAATCG
CACCATAGTGCTGAGTCAAAGCCTTCTTTGGGTCCAGCAGTGCATTGACTAAAGTTCTGGTAAGACGAGACTGAAGAGTT
ATATAAACGGTTCCATACCTGCAAGATTTTATTAAAATCACAGGATTTCAGATGCTAAAAGAATATAAAGGTGAGATATG
TAAAATAAAAGTGCGAGACAATGTACCCTTTTAAATAATGAAGAAGACTATAGCAAGTTATTACTAATTGTTGTTAATAT
AGATCTAACCATTTGTTTTTCAGCTCGAGCAAAAAAGAAGTAGATATCAATAGTAAAGAGATCAAACAAGATAAACTTAG
CAGAACATCTATGGATAATCATCTCATGATATTTCCTTATAGAATTTCATTATTAGCTCCAGTAAGAAATCATGTATAGA
TCCCCACAATCAACCAAAACAAACACAGAGTTCATGACATGAAAGGGAAATAATGAACCTTTTACATATCAGTGAAACCA
GATTTGCCGCAAAATCTCTGAGTTCCCAGTGGTTGTCAGCAAATCTATTTCCAAGCTTTCTTGATACAAGGCATGTTACA
ACAGATGGCATCAACTGGTGCAGCTGGCACCAAAAGAAAAAGTTCACTCAGCTTCATGGTTATGAAACATTGCTCAAACA
ACCAACTCATTATCCCAAGGCTGGTTTACATAATCTCAATACAGATCAAAGGCAAAACTTGTTGTTATTTCAAGCAGACT
GAGAGTACTTAAGCACTCGAGCTTGCAGACCTCGGACAAACACTACCACTAACCATTTGATACCCATTATATAGAATATG
TCTAATATAGAACTTGAAGAAACCCAAATCAGAAGCCTAAAGAAAATGGAGCTACATGATTCTACAATTTTTTAGATAGT
GGCAAAAGATAATCCAGAGAAAACTTACATAAGGTTCTATGTGTATGTGAGGATTCTGTAGAAGACTTCTAACAATGTGC
ATTAGATTAAACAGGAGTCGGAAGTCATTTAAGCCATTTG
>AT1G04940.1 | chr1:1400617-1403616 FORWARD LENGTH=3000
GAAGAAACAACATTGGATCGTTATGACTCCTCTTTTTTTTTTTTTTTGTTAATTAGGTCCTTGTTTTGTTGTTACAATGA
CTCTTCTTGAATGACAATTATGTTTGTAATCAACGTTTCATGAACGCAGCCGTCAAAGTTACAAACTTTTGAACATGGAT
TGGCTATGAAACCAAAAATATAATCGAACATTTTTGGGGGTGTATTTTGGGAAAGAAATATAATTAGGTGGACTAAAATG
TAAATCCAAATTTCCTTTTTTAAACCCTAATTTTGACACAACTCTAGTTTCATAAACCTTGAGCTCGCCCTCCTCCAAAA
CCTTAACGTATGTTGTTGATTCCGGACAAAATATGAAAGATTCGGTCTGCGAAGAGTGCAAACAAAATCCATGGAAGTAC
AAATGTCCCGGATGTTCAATTCGATCGTGTGCCCTTCCCTGTGTGAAAGCCCACAAGCAGCGAACAGGTTGTACCGGAAA
AAGGAAGTTCACCGACGTCGTTCCCCTCTCCAAGTTCGACGACAATCTCCTCCTCTCTGGTATAATTCTAATCTGGGTTT
TATGTGAATCTGTTTTTTCGTTTCGTGATTTTCAAAAGTTTTCACCTTTAAAGTGTTTGTTTGTATTTGATTCTTCTATG
TTTGATTGATGGAAATATCTCTTCTTTTTTTGTGCTTGCATGTTAGACTACAATATGCTTGAGGAAACAAAAAGAGTAGC
CGAGTCTGCTCTGAGAAGGAGAAGTCAATTATGCAAAAATCATTATTCTTATAAGTTACCCTATCTTCTTAAGAGCCTTC
AAAGTGCTGCTTATAGCCGCAGAACTAAGCTATGGTATCTCCCTAGTGGAATGTTAAAGAGGGAAAATAATCAGTCCAGA
TACGATAATAGGTAATCTCTTTTTATTCCAAGTCTGAGCTTTTATGATTGCATACAATTTCTAGCAAAATATACTTGATC
TTTGATCTGCTCTGTAAAGAAAGATGCTTTAACTGAAGTGCGGCTATTGCCTTACTTTCTGACTAGTCTTCTTTTGCTGT
TGATGGATTTTTGCTTTAGGAGCAAGTGTATCTCGTGGACAATAGAGTGGCGGTTTCACTCTACAGATGTCATTCTTGTT
GACCATGGGTTAGTATTACTCTCTAGGGCTGAAAATCATATTTGTTTATTGAGACATGTGGTTTTGTTCTTTCATCTGTC
TCTATTGATACTGAAAAAATCCATCCCAGAGTTGGTGAAGATAGAAACCTATGCTCAGTGATAAAGAATCATCTCAAGCC
TGGCCCCTGGATTCACAAGCTCAAGCCTTTTTGTGATGTGGATCTTGATTCTCTCAAACTTTTTATACGCCAATACCCAA
AGGTTTGCTTTTATTCTCACACTATTATTCCCGTCTTTGTATATTTTGCCATGTCTAACAAAATATTAACCTTTTTTTCC
TTGCTCACAGGGTGCAAAGGCTCCTTTCAAGGAGCTGGACATCAAAGCTCCTTTGAGGAAACAGCTTGCCAAAGTTGTTA
TATTAGAGTACCCGGTGATCCATGTATATCTACCTTCACAGAGCTATGAATTTAAAGTTATCAAAGACTTTAACACGACA
CCTAATCCTAATGATTCGTTATACGATGGTCATGGATGCACAAATGGTATAACCTTCCGAGAAGAAGAAATAGAAGAAGA
CGACATTGACTCCTTTGAGCCAGAGGTTCTTGGTCTTATGAAACAAATGAACTATAACCCGTGTCTGCGAGTCTCAGAGA
AAAGCAAGGCAGAGGGCGTTGGTACCAACAACTCAAATCCTCAGGTTGATACCACAGAACAAGAAGATGCCGGTAACATG
GAGCTTGAATTTGAGCAAGGGTTAATAGACACATACTCAGATCTTTTTGCGGAGATGAACCCAGGTGACTATTTCAACTT
TGAATGTGAATTTGCAAAGGGGTTGGATTCGGATGATAATTGCAATCTCCAAAATTTAGATACTGATTTCATCGCTGATG
GACTAGATTTAGAAGAAGGGGAAATCGTCGAATGATGGTCATAGTCTTGTTCTGGCAAAAAGGAATTACTCTCTGTGAAA
CATTTTTGAGGATTATGTTCATGCCTGAAGCTCTCTTGTTCGAGCACATTAGCTATACTTGGTAATAGCCAAAGCTTTTA
CTGGAATGCAATAAGCCACAGCACTGATGGTCATAAGTTTTCGGTCTGGGCTTTGATCAACAGGTATTTCTTTTGTAGTA
AACCAGATTACTAGGCTGTTCTGTGGTTTGTAGCAAACTTGATTGTTTACATACAAGATAGTTAACTTAAGAATGTCTCC
GAAACTTTTGTTCAGTCTTATCCTCCTATAGATCCTCATAAATTAATCTTGTTGTCTTTCAGATCTTCTTTATAGTCAAT
GTAATACAGACCAAACCTTGTAGTTTGCCCAAAAGTTTTCTAGCAACGGACCAGAAGGATCAACAATAGATATAATCTAT
GAACGGATATTATATGTAAAGAGTAAATAAGCAAGAGAGCATACATGTAAACAACAATATCAAAAATTGCAATCTAGATC
ATACAGATTTGAAGAGAAATTATTTCATGGATTACATTTGAGAGTAAACAAATAAGTCCACTACGGAATCATTAAAATTC
TCTTAATATATACATTGCAACCGGTTCAATTCAACTCAACCCACTCTGCAGGCTCCTAAGGACTTTGAAATCCCTCAAGC
TTAAAAAGAAGAACTAAAGAGTTGACCTGAGAACAATGGCACGGATCTAAATGAGTTTATGTATGCCAACCAGACGGCGC
TTTAATCTCTCCAAGCCTCCTTCTCTGCTTGAAAATCATCAAACATCTATTTCATTAGCATTAATGTATTGAGTATCATT
ATTCTTTTGATTTCACATATTTATTGCATTCACGACTGGAACCATGAGTTTTATATCGATGAGGTAAATATCAGGAAGTT
GGGGAATAGAATAGCTCACCTCTTATTGGTTAGAGGAATA
>AT1G04945.4 | chr1:1402652-1405651 FORWARD LENGTH=3000
TGGTCATAGTCTTGTTCTGGCAAAAAGGAATTACTCTCTGTGAAACATTTTTGAGGATTATGTTCATGCCTGAAGCTCTC
TTGTTCGAGCACATTAGCTATACTTGGTAATAGCCAAAGCTTTTACTGGAATGCAATAAGCCACAGCACTGATGGTCATA
AGTTTTCGGTCTGGGCTTTGATCAACAGGTATTTCTTTTGTAGTAAACCAGATTACTAGGCTGTTCTGTGGTTTGTAGCA
AACTTGATTGTTTACATACAAGATAGTTAACTTAAGAATGTCTCCGAAACTTTTGTTCAGTCTTATCCTCCTATAGATCC
TCATAAATTAATCTTGTTGTCTTTCAGATCTTCTTTATAGTCAATGTAATACAGACCAAACCTTGTAGTTTGCCCAAAAG
TTTTCTAGCAACGGACCAGAAGGATCAACAATAGATATAATCTATGAACGGATATTATATGTAAAGAGTAAATAAGCAAG
AGAGCATACATGTAAACAACAATATCAAAAATTGCAATCTAGATCATACAGATTTGAAGAGAAATTATTTCATGGATTAC
ATTTGAGAGTAAACAAATAAGTCCACTACGGAATCATTAAAATTCTCTTAATATATACATTGCAACCGGTTCAATTCAAC
TCAACCCACTCTGCAGGCTCCTAAGGACTTTGAAATCCCTCAAGCTTAAAAAGAAGAACTAAAGAGTTGACCTGAGAACA
ATGGCACGGATCTAAATGAGTTTATGTATGCCAACCAGACGGCGCTTTAATCTCTCCAAGCCTCCTTCTCTGCTTGAAAA
TCATCAAACATCTATTTCATTAGCATTAATGTATTGAGTATCATTATTCTTTTGATTTCACATATTTATTGCATTCACGA
CTGGAACCATGAGTTTTATATCGATGAGGTAAATATCAGGAAGTTGGGGAATAGAATAGCTCACCTCTTATTGGTTAGAG
GAATACTGACATCTCTGTAGAAGGGATAAAGGGAAGAATCCTATCACCATAGAGTTCGTGCAGTTTCACCAATAGCCGTC
CGGAATCAAGATCATCTTTCCATATCTGATCAAGGATTGCTTTCATGGTAATAGCCCGACTCCTGCCGCTTTCTTTCACC
TTTCCATTTCTGCTTTCAGATTCGTTAGCATCAGAGGCTTGTTCTGATGAGGATGGCTGAACAGAGTTTTGTGGCGGATT
GTCATTTTCCACTGGATTATCTACTTGCATTGGAGCTGAGCCAGATTGATCTTGTGAATGTACACCATCTGGCCCATCCA
TGGTTATCAATCTTTTCTGCGGTGATTGGTTTTCTGAAGAATCTACACTCAGCTTCCGCTTGTGGGGATCAGTACTGATT
ATCTTTCCCTTTCCCTTTCCCTTATGGAGAAAACTTGGTGACGGAGATGGTAAAGGTGGGAAGATTTTAAGCCGGCCATG
TATACACAAGCCTGCAGCACGCTGAAAAGAAAAAGGGGGCAAGTCCATCTAAGGATTGTCCACTGAGAATTCTACAAAGA
TGAAATTTTACAAGGATGTGTTTACTAACCAGCAAGGCTCCATATACACGCCAAGCTTCGTAGATCTTCATCTGATTTTT
TTGCTTCTCAGCATTCAATTCAGGTTCGAGAAGACTTAGATATGGTTCGAGATTTGATAGAATAAGAAGGCGTACCTACA
CAATATATGACATTCAGATGACAACAGATAACAATGCAGGATAGCTGTGCTAAAGTTTTTGGTAGCAGGGGTATCTGATT
CACTGGAGTAGCCGTTTAAGACGATAAAAGTCCTAATTTCCCAATAAAATGAATAAGCAAACCCGGAAAAATGGTATGGG
CAAATCAAATTGTATCTCAGATTCTGAAAAGTCCCTAGATTGAAGGACAAGCTGGGTAACATTATTTCTCGGTGATATCT
GAAATAGCATGCACAAACTTTCTGAAAGGTCAAGGAATGACTTACAACAGTGTGCCCCAAAGCTGCTAATCCTTGAATCG
CACCATAGTGCTGAGTCAAAGCCTTCTTTGGGTCCAGCAGTGCATTGACTAAAGTTCTGGTAAGACGAGACTGAAGAGTT
ATATAAACGGTTCCATACCTGCAAGATTTTATTAAAATCACAGGATTTCAGATGCTAAAAGAATATAAAGGTGAGATATG
TAAAATAAAAGTGCGAGACAATGTACCCTTTTAAATAATGAAGAAGACTATAGCAAGTTATTACTAATTGTTGTTAATAT
AGATCTAACCATTTGTTTTTCAGCTCGAGCAAAAAAGAAGTAGATATCAATAGTAAAGAGATCAAACAAGATAAACTTAG
CAGAACATCTATGGATAATCATCTCATGATATTTCCTTATAGAATTTCATTATTAGCTCCAGTAAGAAATCATGTATAGA
TCCCCACAATCAACCAAAACAAACACAGAGTTCATGACATGAAAGGGAAATAATGAACCTTTTACATATCAGTGAAACCA
GATTTGCCGCAAAATCTCTGAGTTCCCAGTGGTTGTCAGCAAATCTATTTCCAAGCTTTCTTGATACAAGGCATGTTACA
ACAGATGGCATCAACTGGTGCAGCTGGCACCAAAAGAAAAAGTTCACTCAGCTTCATGGTTATGAAACATTGCTCAAACA
ACCAACTCATTATCCCAAGGCTGGTTTACATAATCTCAATACAGATCAAAGGCAAAACTTGTTGTTATTTCAAGCAGACT
GAGAGTACTTAAGCACTCGAGCTTGCAGACCTCGGACAAACACTACCACTAACCATTTGATACCCATTATATAGAATATG
TCTAATATAGAACTTGAAGAAACCCAAATCAGAAGCCTAAAGAAAATGGAGCTACATGATTCTACAATTTTTTAGATAGT
GGCAAAAGATAATCCAGAGAAAACTTACATAAGGTTCTATGTGTATGTGAGGATTCTGTAGAAGACTTCTAACAATGTGC
ATTAGATTAAACAGGAGTCGGAAGTCATTTAAGCCATTTG
>AT1G04945.1 | chr1:1402652-1405651 FORWARD LENGTH=3000
TGGTCATAGTCTTGTTCTGGCAAAAAGGAATTACTCTCTGTGAAACATTTTTGAGGATTATGTTCATGCCTGAAGCTCTC
TTGTTCGAGCACATTAGCTATACTTGGTAATAGCCAAAGCTTTTACTGGAATGCAATAAGCCACAGCACTGATGGTCATA
AGTTTTCGGTCTGGGCTTTGATCAACAGGTATTTCTTTTGTAGTAAACCAGATTACTAGGCTGTTCTGTGGTTTGTAGCA
AACTTGATTGTTTACATACAAGATAGTTAACTTAAGAATGTCTCCGAAACTTTTGTTCAGTCTTATCCTCCTATAGATCC
TCATAAATTAATCTTGTTGTCTTTCAGATCTTCTTTATAGTCAATGTAATACAGACCAAACCTTGTAGTTTGCCCAAAAG
TTTTCTAGCAACGGACCAGAAGGATCAACAATAGATATAATCTATGAACGGATATTATATGTAAAGAGTAAATAAGCAAG
AGAGCATACATGTAAACAACAATATCAAAAATTGCAATCTAGATCATACAGATTTGAAGAGAAATTATTTCATGGATTAC
ATTTGAGAGTAAACAAATAAGTCCACTACGGAATCATTAAAATTCTCTTAATATATACATTGCAACCGGTTCAATTCAAC
TCAACCCACTCTGCAGGCTCCTAAGGACTTTGAAATCCCTCAAGCTTAAAAAGAAGAACTAAAGAGTTGACCTGAGAACA
ATGGCACGGATCTAAATGAGTTTATGTATGCCAACCAGACGGCGCTTTAATCTCTCCAAGCCTCCTTCTCTGCTTGAAAA
TCATCAAACATCTATTTCATTAGCATTAATGTATTGAGTATCATTATTCTTTTGATTTCACATATTTATTGCATTCACGA
CTGGAACCATGAGTTTTATATCGATGAGGTAAATATCAGGAAGTTGGGGAATAGAATAGCTCACCTCTTATTGGTTAGAG
GAATACTGACATCTCTGTAGAAGGGATAAAGGGAAGAATCCTATCACCATAGAGTTCGTGCAGTTTCACCAATAGCCGTC
CGGAATCAAGATCATCTTTCCATATCTGATCAAGGATTGCTTTCATGGTAATAGCCCGACTCCTGCCGCTTTCTTTCACC
TTTCCATTTCTGCTTTCAGATTCGTTAGCATCAGAGGCTTGTTCTGATGAGGATGGCTGAACAGAGTTTTGTGGCGGATT
GTCATTTTCCACTGGATTATCTACTTGCATTGGAGCTGAGCCAGATTGATCTTGTGAATGTACACCATCTGGCCCATCCA
TGGTTATCAATCTTTTCTGCGGTGATTGGTTTTCTGAAGAATCTACACTCAGCTTCCGCTTGTGGGGATCAGTACTGATT
ATCTTTCCCTTTCCCTTTCCCTTATGGAGAAAACTTGGTGACGGAGATGGTAAAGGTGGGAAGATTTTAAGCCGGCCATG
TATACACAAGCCTGCAGCACGCTGAAAAGAAAAAGGGGGCAAGTCCATCTAAGGATTGTCCACTGAGAATTCTACAAAGA
TGAAATTTTACAAGGATGTGTTTACTAACCAGCAAGGCTCCATATACACGCCAAGCTTCGTAGATCTTCATCTGATTTTT
TTGCTTCTCAGCATTCAATTCAGGTTCGAGAAGACTTAGATATGGTTCGAGATTTGATAGAATAAGAAGGCGTACCTACA
CAATATATGACATTCAGATGACAACAGATAACAATGCAGGATAGCTGTGCTAAAGTTTTTGGTAGCAGGGGTATCTGATT
CACTGGAGTAGCCGTTTAAGACGATAAAAGTCCTAATTTCCCAATAAAATGAATAAGCAAACCCGGAAAAATGGTATGGG
CAAATCAAATTGTATCTCAGATTCTGAAAAGTCCCTAGATTGAAGGACAAGCTGGGTAACATTATTTCTCGGTGATATCT
GAAATAGCATGCACAAACTTTCTGAAAGGTCAAGGAATGACTTACAACAGTGTGCCCCAAAGCTGCTAATCCTTGAATCG
CACCATAGTGCTGAGTCAAAGCCTTCTTTGGGTCCAGCAGTGCATTGACTAAAGTTCTGGTAAGACGAGACTGAAGAGTT
ATATAAACGGTTCCATACCTGCAAGATTTTATTAAAATCACAGGATTTCAGATGCTAAAAGAATATAAAGGTGAGATATG
TAAAATAAAAGTGCGAGACAATGTACCCTTTTAAATAATGAAGAAGACTATAGCAAGTTATTACTAATTGTTGTTAATAT
AGATCTAACCATTTGTTTTTCAGCTCGAGCAAAAAAGAAGTAGATATCAATAGTAAAGAGATCAAACAAGATAAACTTAG
CAGAACATCTATGGATAATCATCTCATGATATTTCCTTATAGAATTTCATTATTAGCTCCAGTAAGAAATCATGTATAGA
TCCCCACAATCAACCAAAACAAACACAGAGTTCATGACATGAAAGGGAAATAATGAACCTTTTACATATCAGTGAAACCA
GATTTGCCGCAAAATCTCTGAGTTCCCAGTGGTTGTCAGCAAATCTATTTCCAAGCTTTCTTGATACAAGGCATGTTACA
ACAGATGGCATCAACTGGTGCAGCTGGCACCAAAAGAAAAAGTTCACTCAGCTTCATGGTTATGAAACATTGCTCAAACA
ACCAACTCATTATCCCAAGGCTGGTTTACATAATCTCAATACAGATCAAAGGCAAAACTTGTTGTTATTTCAAGCAGACT
GAGAGTACTTAAGCACTCGAGCTTGCAGACCTCGGACAAACACTACCACTAACCATTTGATACCCATTATATAGAATATG
TCTAATATAGAACTTGAAGAAACCCAAATCAGAAGCCTAAAGAAAATGGAGCTACATGATTCTACAATTTTTTAGATAGT
GGCAAAAGATAATCCAGAGAAAACTTACATAAGGTTCTATGTGTATGTGAGGATTCTGTAGAAGACTTCTAACAATGTGC
ATTAGATTAAACAGGAGTCGGAAGTCATTTAAGCCATTTG
>AT1G04945.2 | chr1:1402652-1405651 FORWARD LENGTH=3000
TGGTCATAGTCTTGTTCTGGCAAAAAGGAATTACTCTCTGTGAAACATTTTTGAGGATTATGTTCATGCCTGAAGCTCTC
TTGTTCGAGCACATTAGCTATACTTGGTAATAGCCAAAGCTTTTACTGGAATGCAATAAGCCACAGCACTGATGGTCATA
AGTTTTCGGTCTGGGCTTTGATCAACAGGTATTTCTTTTGTAGTAAACCAGATTACTAGGCTGTTCTGTGGTTTGTAGCA
AACTTGATTGTTTACATACAAGATAGTTAACTTAAGAATGTCTCCGAAACTTTTGTTCAGTCTTATCCTCCTATAGATCC
TCATAAATTAATCTTGTTGTCTTTCAGATCTTCTTTATAGTCAATGTAATACAGACCAAACCTTGTAGTTTGCCCAAAAG
TTTTCTAGCAACGGACCAGAAGGATCAACAATAGATATAATCTATGAACGGATATTATATGTAAAGAGTAAATAAGCAAG
AGAGCATACATGTAAACAACAATATCAAAAATTGCAATCTAGATCATACAGATTTGAAGAGAAATTATTTCATGGATTAC
ATTTGAGAGTAAACAAATAAGTCCACTACGGAATCATTAAAATTCTCTTAATATATACATTGCAACCGGTTCAATTCAAC
TCAACCCACTCTGCAGGCTCCTAAGGACTTTGAAATCCCTCAAGCTTAAAAAGAAGAACTAAAGAGTTGACCTGAGAACA
ATGGCACGGATCTAAATGAGTTTATGTATGCCAACCAGACGGCGCTTTAATCTCTCCAAGCCTCCTTCTCTGCTTGAAAA
TCATCAAACATCTATTTCATTAGCATTAATGTATTGAGTATCATTATTCTTTTGATTTCACATATTTATTGCATTCACGA
CTGGAACCATGAGTTTTATATCGATGAGGTAAATATCAGGAAGTTGGGGAATAGAATAGCTCACCTCTTATTGGTTAGAG
GAATACTGACATCTCTGTAGAAGGGATAAAGGGAAGAATCCTATCACCATAGAGTTCGTGCAGTTTCACCAATAGCCGTC
CGGAATCAAGATCATCTTTCCATATCTGATCAAGGATTGCTTTCATGGTAATAGCCCGACTCCTGCCGCTTTCTTTCACC
TTTCCATTTCTGCTTTCAGATTCGTTAGCATCAGAGGCTTGTTCTGATGAGGATGGCTGAACAGAGTTTTGTGGCGGATT
GTCATTTTCCACTGGATTATCTACTTGCATTGGAGCTGAGCCAGATTGATCTTGTGAATGTACACCATCTGGCCCATCCA
TGGTTATCAATCTTTTCTGCGGTGATTGGTTTTCTGAAGAATCTACACTCAGCTTCCGCTTGTGGGGATCAGTACTGATT
ATCTTTCCCTTTCCCTTTCCCTTATGGAGAAAACTTGGTGACGGAGATGGTAAAGGTGGGAAGATTTTAAGCCGGCCATG
TATACACAAGCCTGCAGCACGCTGAAAAGAAAAAGGGGGCAAGTCCATCTAAGGATTGTCCACTGAGAATTCTACAAAGA
TGAAATTTTACAAGGATGTGTTTACTAACCAGCAAGGCTCCATATACACGCCAAGCTTCGTAGATCTTCATCTGATTTTT
TTGCTTCTCAGCATTCAATTCAGGTTCGAGAAGACTTAGATATGGTTCGAGATTTGATAGAATAAGAAGGCGTACCTACA
CAATATATGACATTCAGATGACAACAGATAACAATGCAGGATAGCTGTGCTAAAGTTTTTGGTAGCAGGGGTATCTGATT
CACTGGAGTAGCCGTTTAAGACGATAAAAGTCCTAATTTCCCAATAAAATGAATAAGCAAACCCGGAAAAATGGTATGGG
CAAATCAAATTGTATCTCAGATTCTGAAAAGTCCCTAGATTGAAGGACAAGCTGGGTAACATTATTTCTCGGTGATATCT
GAAATAGCATGCACAAACTTTCTGAAAGGTCAAGGAATGACTTACAACAGTGTGCCCCAAAGCTGCTAATCCTTGAATCG
CACCATAGTGCTGAGTCAAAGCCTTCTTTGGGTCCAGCAGTGCATTGACTAAAGTTCTGGTAAGACGAGACTGAAGAGTT
ATATAAACGGTTCCATACCTGCAAGATTTTATTAAAATCACAGGATTTCAGATGCTAAAAGAATATAAAGGTGAGATATG
TAAAATAAAAGTGCGAGACAATGTACCCTTTTAAATAATGAAGAAGACTATAGCAAGTTATTACTAATTGTTGTTAATAT
AGATCTAACCATTTGTTTTTCAGCTCGAGCAAAAAAGAAGTAGATATCAATAGTAAAGAGATCAAACAAGATAAACTTAG
CAGAACATCTATGGATAATCATCTCATGATATTTCCTTATAGAATTTCATTATTAGCTCCAGTAAGAAATCATGTATAGA
TCCCCACAATCAACCAAAACAAACACAGAGTTCATGACATGAAAGGGAAATAATGAACCTTTTACATATCAGTGAAACCA
GATTTGCCGCAAAATCTCTGAGTTCCCAGTGGTTGTCAGCAAATCTATTTCCAAGCTTTCTTGATACAAGGCATGTTACA
ACAGATGGCATCAACTGGTGCAGCTGGCACCAAAAGAAAAAGTTCACTCAGCTTCATGGTTATGAAACATTGCTCAAACA
ACCAACTCATTATCCCAAGGCTGGTTTACATAATCTCAATACAGATCAAAGGCAAAACTTGTTGTTATTTCAAGCAGACT
GAGAGTACTTAAGCACTCGAGCTTGCAGACCTCGGACAAACACTACCACTAACCATTTGATACCCATTATATAGAATATG
TCTAATATAGAACTTGAAGAAACCCAAATCAGAAGCCTAAAGAAAATGGAGCTACATGATTCTACAATTTTTTAGATAGT
GGCAAAAGATAATCCAGAGAAAACTTACATAAGGTTCTATGTGTATGTGAGGATTCTGTAGAAGACTTCTAACAATGTGC
ATTAGATTAAACAGGAGTCGGAAGTCATTTAAGCCATTTG
>AT1G04950.3 | chr1:1400606-1403605 REVERSE LENGTH=3000
CCAATAAGAGGTGAGCTATTCTATTCCCCAACTTCCTGATATTTACCTCATCGATATAAAACTCATGGTTCCAGTCGTGA
ATGCAATAAATATGTGAAATCAAAAGAATAATGATACTCAATACATTAATGCTAATGAAATAGATGTTTGATGATTTTCA
AGCAGAGAAGGAGGCTTGGAGAGATTAAAGCGCCGTCTGGTTGGCATACATAAACTCATTTAGATCCGTGCCATTGTTCT
CAGGTCAACTCTTTAGTTCTTCTTTTTAAGCTTGAGGGATTTCAAAGTCCTTAGGAGCCTGCAGAGTGGGTTGAGTTGAA
TTGAACCGGTTGCAATGTATATATTAAGAGAATTTTAATGATTCCGTAGTGGACTTATTTGTTTACTCTCAAATGTAATC
CATGAAATAATTTCTCTTCAAATCTGTATGATCTAGATTGCAATTTTTGATATTGTTGTTTACATGTATGCTCTCTTGCT
TATTTACTCTTTACATATAATATCCGTTCATAGATTATATCTATTGTTGATCCTTCTGGTCCGTTGCTAGAAAACTTTTG
GGCAAACTACAAGGTTTGGTCTGTATTACATTGACTATAAAGAAGATCTGAAAGACAACAAGATTAATTTATGAGGATCT
ATAGGAGGATAAGACTGAACAAAAGTTTCGGAGACATTCTTAAGTTAACTATCTTGTATGTAAACAATCAAGTTTGCTAC
AAACCACAGAACAGCCTAGTAATCTGGTTTACTACAAAAGAAATACCTGTTGATCAAAGCCCAGACCGAAAACTTATGAC
CATCAGTGCTGTGGCTTATTGCATTCCAGTAAAAGCTTTGGCTATTACCAAGTATAGCTAATGTGCTCGAACAAGAGAGC
TTCAGGCATGAACATAATCCTCAAAAATGTTTCACAGAGAGTAATTCCTTTTTGCCAGAACAAGACTATGACCATCATTC
GACGATTTCCCCTTCTTCTAAATCTAGTCCATCAGCGATGAAATCAGTATCTAAATTTTGGAGATTGCAATTATCATCCG
AATCCAACCCCTTTGCAAATTCACATTCAAAGTTGAAATAGTCACCTGGGTTCATCTCCGCAAAAAGATCTGAGTATGTG
TCTATTAACCCTTGCTCAAATTCAAGCTCCATGTTACCGGCATCTTCTTGTTCTGTGGTATCAACCTGAGGATTTGAGTT
GTTGGTACCAACGCCCTCTGCCTTGCTTTTCTCTGAGACTCGCAGACACGGGTTATAGTTCATTTGTTTCATAAGACCAA
GAACCTCTGGCTCAAAGGAGTCAATGTCGTCTTCTTCTATTTCTTCTTCTCGGAAGGTTATACCATTTGTGCATCCATGA
CCATCGTATAACGAATCATTAGGATTAGGTGTCGTGTTAAAGTCTTTGATAACTTTAAATTCATAGCTCTGTGAAGGTAG
ATATACATGGATCACCGGGTACTCTAATATAACAACTTTGGCAAGCTGTTTCCTCAAAGGAGCTTTGATGTCCAGCTCCT
TGAAAGGAGCCTTTGCACCCTGTGAGCAAGGAAAAAAAGGTTAATATTTTGTTAGACATGGCAAAATATACAAAGACGGG
AATAATAGTGTGAGAATAAAAGCAAACCTTTGGGTATTGGCGTATAAAAAGTTTGAGAGAATCAAGATCCACATCACAAA
AAGGCTTGAGCTTGTGAATCCAGGGGCCAGGCTTGAGATGATTCTTTATCACTGAGCATAGGTTTCTATCTTCACCAACT
CTGGGATGGATTTTTTCAGTATCAATAGAGACAGATGAAAGAACAAAACCACATGTCTCAATAAACAAATATGATTTTCA
GCCCTAGAGAGTAATACTAACCCATGGTCAACAAGAATGACATCTGTAGAGTGAAACCGCCACTCTATTGTCCACGAGAT
ACACTTGCTCCTAAAGCAAAAATCCATCAACAGCAAAAGAAGACTAGTCAGAAAGTAAGGCAATAGCCGCACTTCAGTTA
AAGCATCTTTCTTTACAGAGCAGATCAAAGATCAAGTATATTTTGCTAGAAATTGTATGCAATCATAAAAGCTCAGACTT
GGAATAAAAAGAGATTACCTATTATCGTATCTGGACTGATTATTTTCCCTCTTTAACATTCCACTAGGGAGATACCATAG
CTTAGTTCTGCGGCTATAAGCAGCACTTTGAAGGCTCTTAAGAAGATAGGGTAACTTATAAGAATAATGATTTTTGCATA
ATTGACTTCTCCTTCTCAGAGCAGACTCGGCTACTCTTTTTGTTTCCTCAAGCATATTGTAGTCTAACATGCAAGCACAA
AAAAAGAAGAGATATTTCCATCAATCAAACATAGAAGAATCAAATACAAACAAACACTTTAAAGGTGAAAACTTTTGAAA
ATCACGAAACGAAAAAACAGATTCACATAAAACCCAGATTAGAATTATACCAGAGAGGAGGAGATTGTCGTCGAACTTGG
AGAGGGGAACGACGTCGGTGAACTTCCTTTTTCCGGTACAACCTGTTCGCTGCTTGTGGGCTTTCACACAGGGAAGGGCA
CACGATCGAATTGAACATCCGGGACATTTGTACTTCCATGGATTTTGTTTGCACTCTTCGCAGACCGAATCTTTCATATT
TTGTCCGGAATCAACAACATACGTTAAGGTTTTGGAGGAGGGCGAGCTCAAGGTTTATGAAACTAGAGTTGTGTCAAAAT
TAGGGTTTAAAAAAGGAAATTTGGATTTACATTTTAGTCCACCTAATTATATTTCTTTCCCAAAATACACCCCCAAAAAT
GTTCGATTATATTTTTGGTTTCATAGCCAATCCATGTTCAAAAGTTTGTAACTTTGACGGCTGCGTTCATGAAACGTTGA
TTACAAACATAATTGTCATTCAAGAAGAGTCATTGTAACAACAAAACAAGGACCTAATTAACAAAAAAAAAAAAAAAGAG
GAGTCATAACGATCCAATGTTGTTTCTTCTTAGTCGTACG
>AT1G04950.2 | chr1:1400606-1403605 REVERSE LENGTH=3000
CCAATAAGAGGTGAGCTATTCTATTCCCCAACTTCCTGATATTTACCTCATCGATATAAAACTCATGGTTCCAGTCGTGA
ATGCAATAAATATGTGAAATCAAAAGAATAATGATACTCAATACATTAATGCTAATGAAATAGATGTTTGATGATTTTCA
AGCAGAGAAGGAGGCTTGGAGAGATTAAAGCGCCGTCTGGTTGGCATACATAAACTCATTTAGATCCGTGCCATTGTTCT
CAGGTCAACTCTTTAGTTCTTCTTTTTAAGCTTGAGGGATTTCAAAGTCCTTAGGAGCCTGCAGAGTGGGTTGAGTTGAA
TTGAACCGGTTGCAATGTATATATTAAGAGAATTTTAATGATTCCGTAGTGGACTTATTTGTTTACTCTCAAATGTAATC
CATGAAATAATTTCTCTTCAAATCTGTATGATCTAGATTGCAATTTTTGATATTGTTGTTTACATGTATGCTCTCTTGCT
TATTTACTCTTTACATATAATATCCGTTCATAGATTATATCTATTGTTGATCCTTCTGGTCCGTTGCTAGAAAACTTTTG
GGCAAACTACAAGGTTTGGTCTGTATTACATTGACTATAAAGAAGATCTGAAAGACAACAAGATTAATTTATGAGGATCT
ATAGGAGGATAAGACTGAACAAAAGTTTCGGAGACATTCTTAAGTTAACTATCTTGTATGTAAACAATCAAGTTTGCTAC
AAACCACAGAACAGCCTAGTAATCTGGTTTACTACAAAAGAAATACCTGTTGATCAAAGCCCAGACCGAAAACTTATGAC
CATCAGTGCTGTGGCTTATTGCATTCCAGTAAAAGCTTTGGCTATTACCAAGTATAGCTAATGTGCTCGAACAAGAGAGC
TTCAGGCATGAACATAATCCTCAAAAATGTTTCACAGAGAGTAATTCCTTTTTGCCAGAACAAGACTATGACCATCATTC
GACGATTTCCCCTTCTTCTAAATCTAGTCCATCAGCGATGAAATCAGTATCTAAATTTTGGAGATTGCAATTATCATCCG
AATCCAACCCCTTTGCAAATTCACATTCAAAGTTGAAATAGTCACCTGGGTTCATCTCCGCAAAAAGATCTGAGTATGTG
TCTATTAACCCTTGCTCAAATTCAAGCTCCATGTTACCGGCATCTTCTTGTTCTGTGGTATCAACCTGAGGATTTGAGTT
GTTGGTACCAACGCCCTCTGCCTTGCTTTTCTCTGAGACTCGCAGACACGGGTTATAGTTCATTTGTTTCATAAGACCAA
GAACCTCTGGCTCAAAGGAGTCAATGTCGTCTTCTTCTATTTCTTCTTCTCGGAAGGTTATACCATTTGTGCATCCATGA
CCATCGTATAACGAATCATTAGGATTAGGTGTCGTGTTAAAGTCTTTGATAACTTTAAATTCATAGCTCTGTGAAGGTAG
ATATACATGGATCACCGGGTACTCTAATATAACAACTTTGGCAAGCTGTTTCCTCAAAGGAGCTTTGATGTCCAGCTCCT
TGAAAGGAGCCTTTGCACCCTGTGAGCAAGGAAAAAAAGGTTAATATTTTGTTAGACATGGCAAAATATACAAAGACGGG
AATAATAGTGTGAGAATAAAAGCAAACCTTTGGGTATTGGCGTATAAAAAGTTTGAGAGAATCAAGATCCACATCACAAA
AAGGCTTGAGCTTGTGAATCCAGGGGCCAGGCTTGAGATGATTCTTTATCACTGAGCATAGGTTTCTATCTTCACCAACT
CTGGGATGGATTTTTTCAGTATCAATAGAGACAGATGAAAGAACAAAACCACATGTCTCAATAAACAAATATGATTTTCA
GCCCTAGAGAGTAATACTAACCCATGGTCAACAAGAATGACATCTGTAGAGTGAAACCGCCACTCTATTGTCCACGAGAT
ACACTTGCTCCTAAAGCAAAAATCCATCAACAGCAAAAGAAGACTAGTCAGAAAGTAAGGCAATAGCCGCACTTCAGTTA
AAGCATCTTTCTTTACAGAGCAGATCAAAGATCAAGTATATTTTGCTAGAAATTGTATGCAATCATAAAAGCTCAGACTT
GGAATAAAAAGAGATTACCTATTATCGTATCTGGACTGATTATTTTCCCTCTTTAACATTCCACTAGGGAGATACCATAG
CTTAGTTCTGCGGCTATAAGCAGCACTTTGAAGGCTCTTAAGAAGATAGGGTAACTTATAAGAATAATGATTTTTGCATA
ATTGACTTCTCCTTCTCAGAGCAGACTCGGCTACTCTTTTTGTTTCCTCAAGCATATTGTAGTCTAACATGCAAGCACAA
AAAAAGAAGAGATATTTCCATCAATCAAACATAGAAGAATCAAATACAAACAAACACTTTAAAGGTGAAAACTTTTGAAA
ATCACGAAACGAAAAAACAGATTCACATAAAACCCAGATTAGAATTATACCAGAGAGGAGGAGATTGTCGTCGAACTTGG
AGAGGGGAACGACGTCGGTGAACTTCCTTTTTCCGGTACAACCTGTTCGCTGCTTGTGGGCTTTCACACAGGGAAGGGCA
CACGATCGAATTGAACATCCGGGACATTTGTACTTCCATGGATTTTGTTTGCACTCTTCGCAGACCGAATCTTTCATATT
TTGTCCGGAATCAACAACATACGTTAAGGTTTTGGAGGAGGGCGAGCTCAAGGTTTATGAAACTAGAGTTGTGTCAAAAT
TAGGGTTTAAAAAAGGAAATTTGGATTTACATTTTAGTCCACCTAATTATATTTCTTTCCCAAAATACACCCCCAAAAAT
GTTCGATTATATTTTTGGTTTCATAGCCAATCCATGTTCAAAAGTTTGTAACTTTGACGGCTGCGTTCATGAAACGTTGA
TTACAAACATAATTGTCATTCAAGAAGAGTCATTGTAACAACAAAACAAGGACCTAATTAACAAAAAAAAAAAAAAAGAG
GAGTCATAACGATCCAATGTTGTTTCTTCTTAGTCGTACG
>AT1G04950.1 | chr1:1400606-1403605 REVERSE LENGTH=3000
CCAATAAGAGGTGAGCTATTCTATTCCCCAACTTCCTGATATTTACCTCATCGATATAAAACTCATGGTTCCAGTCGTGA
ATGCAATAAATATGTGAAATCAAAAGAATAATGATACTCAATACATTAATGCTAATGAAATAGATGTTTGATGATTTTCA
AGCAGAGAAGGAGGCTTGGAGAGATTAAAGCGCCGTCTGGTTGGCATACATAAACTCATTTAGATCCGTGCCATTGTTCT
CAGGTCAACTCTTTAGTTCTTCTTTTTAAGCTTGAGGGATTTCAAAGTCCTTAGGAGCCTGCAGAGTGGGTTGAGTTGAA
TTGAACCGGTTGCAATGTATATATTAAGAGAATTTTAATGATTCCGTAGTGGACTTATTTGTTTACTCTCAAATGTAATC
CATGAAATAATTTCTCTTCAAATCTGTATGATCTAGATTGCAATTTTTGATATTGTTGTTTACATGTATGCTCTCTTGCT
TATTTACTCTTTACATATAATATCCGTTCATAGATTATATCTATTGTTGATCCTTCTGGTCCGTTGCTAGAAAACTTTTG
GGCAAACTACAAGGTTTGGTCTGTATTACATTGACTATAAAGAAGATCTGAAAGACAACAAGATTAATTTATGAGGATCT
ATAGGAGGATAAGACTGAACAAAAGTTTCGGAGACATTCTTAAGTTAACTATCTTGTATGTAAACAATCAAGTTTGCTAC
AAACCACAGAACAGCCTAGTAATCTGGTTTACTACAAAAGAAATACCTGTTGATCAAAGCCCAGACCGAAAACTTATGAC
CATCAGTGCTGTGGCTTATTGCATTCCAGTAAAAGCTTTGGCTATTACCAAGTATAGCTAATGTGCTCGAACAAGAGAGC
TTCAGGCATGAACATAATCCTCAAAAATGTTTCACAGAGAGTAATTCCTTTTTGCCAGAACAAGACTATGACCATCATTC
GACGATTTCCCCTTCTTCTAAATCTAGTCCATCAGCGATGAAATCAGTATCTAAATTTTGGAGATTGCAATTATCATCCG
AATCCAACCCCTTTGCAAATTCACATTCAAAGTTGAAATAGTCACCTGGGTTCATCTCCGCAAAAAGATCTGAGTATGTG
TCTATTAACCCTTGCTCAAATTCAAGCTCCATGTTACCGGCATCTTCTTGTTCTGTGGTATCAACCTGAGGATTTGAGTT
GTTGGTACCAACGCCCTCTGCCTTGCTTTTCTCTGAGACTCGCAGACACGGGTTATAGTTCATTTGTTTCATAAGACCAA
GAACCTCTGGCTCAAAGGAGTCAATGTCGTCTTCTTCTATTTCTTCTTCTCGGAAGGTTATACCATTTGTGCATCCATGA
CCATCGTATAACGAATCATTAGGATTAGGTGTCGTGTTAAAGTCTTTGATAACTTTAAATTCATAGCTCTGTGAAGGTAG
ATATACATGGATCACCGGGTACTCTAATATAACAACTTTGGCAAGCTGTTTCCTCAAAGGAGCTTTGATGTCCAGCTCCT
TGAAAGGAGCCTTTGCACCCTGTGAGCAAGGAAAAAAAGGTTAATATTTTGTTAGACATGGCAAAATATACAAAGACGGG
AATAATAGTGTGAGAATAAAAGCAAACCTTTGGGTATTGGCGTATAAAAAGTTTGAGAGAATCAAGATCCACATCACAAA
AAGGCTTGAGCTTGTGAATCCAGGGGCCAGGCTTGAGATGATTCTTTATCACTGAGCATAGGTTTCTATCTTCACCAACT
CTGGGATGGATTTTTTCAGTATCAATAGAGACAGATGAAAGAACAAAACCACATGTCTCAATAAACAAATATGATTTTCA
GCCCTAGAGAGTAATACTAACCCATGGTCAACAAGAATGACATCTGTAGAGTGAAACCGCCACTCTATTGTCCACGAGAT
ACACTTGCTCCTAAAGCAAAAATCCATCAACAGCAAAAGAAGACTAGTCAGAAAGTAAGGCAATAGCCGCACTTCAGTTA
AAGCATCTTTCTTTACAGAGCAGATCAAAGATCAAGTATATTTTGCTAGAAATTGTATGCAATCATAAAAGCTCAGACTT
GGAATAAAAAGAGATTACCTATTATCGTATCTGGACTGATTATTTTCCCTCTTTAACATTCCACTAGGGAGATACCATAG
CTTAGTTCTGCGGCTATAAGCAGCACTTTGAAGGCTCTTAAGAAGATAGGGTAACTTATAAGAATAATGATTTTTGCATA
ATTGACTTCTCCTTCTCAGAGCAGACTCGGCTACTCTTTTTGTTTCCTCAAGCATATTGTAGTCTAACATGCAAGCACAA
AAAAAGAAGAGATATTTCCATCAATCAAACATAGAAGAATCAAATACAAACAAACACTTTAAAGGTGAAAACTTTTGAAA
ATCACGAAACGAAAAAACAGATTCACATAAAACCCAGATTAGAATTATACCAGAGAGGAGGAGATTGTCGTCGAACTTGG
AGAGGGGAACGACGTCGGTGAACTTCCTTTTTCCGGTACAACCTGTTCGCTGCTTGTGGGCTTTCACACAGGGAAGGGCA
CACGATCGAATTGAACATCCGGGACATTTGTACTTCCATGGATTTTGTTTGCACTCTTCGCAGACCGAATCTTTCATATT
TTGTCCGGAATCAACAACATACGTTAAGGTTTTGGAGGAGGGCGAGCTCAAGGTTTATGAAACTAGAGTTGTGTCAAAAT
TAGGGTTTAAAAAAGGAAATTTGGATTTACATTTTAGTCCACCTAATTATATTTCTTTCCCAAAATACACCCCCAAAAAT
GTTCGATTATATTTTTGGTTTCATAGCCAATCCATGTTCAAAAGTTTGTAACTTTGACGGCTGCGTTCATGAAACGTTGA
TTACAAACATAATTGTCATTCAAGAAGAGTCATTGTAACAACAAAACAAGGACCTAATTAACAAAAAAAAAAAAAAAGAG
GAGTCATAACGATCCAATGTTGTTTCTTCTTAGTCGTACG
>AT1G04960.1 | chr1:1405021-1408020 REVERSE LENGTH=3000
TATTATTTTGGTTGATATACAAAGAAATTGCTTGTATTCGTCCCAAATTCTGATACTGGGACTGGCAATTATTTTTTCAT
GTAAAAAGAAGAAAAATCTACATATGTTATTGCATCCACCAACAATTTGGTTTGCCCCTAATTATATTTGGTCTTGATGT
TTGTAAAGAAAGAGTGTGATTAAGGCTTTCACGTATGTTGATGTCTTCATTGATTTGGACTTTTGTGCTCCTTTTTCCTT
TTGTGTTTGGATCAATTTTGTTTGTGTAGAAAATAGAAAGAACTACCACAGAAGACAGAACTACTGTCTTGAAACATTTG
TTTCGTCCTTTCTCGTAGGATTAATTGTCTTTAGTTGGCAGAGAAATAAAATATTTCGCTCTTATTGGGCCTTGGCCCAA
AATAGATATAGAGACAGCCCAAATTTAATTTAACCCGAAATAGTCCAACCGGGTGAATTTGACAGCAATTAAAAAACCCG
GCCCGGCTTCTTATATTAACAAGAGGCTTGGCATCGGTTAATCGGAGCTTCTTTCCTCTCAAGTGAAGTGTCTGGATCTT
CGTCGCTCAACGCAAATCCCTCTCCGGTTCATGTAAATTTCCAACTTATTTTTGTGCTCGAATTTTGGTTAACGGGACAA
ATTTCACACTTTTACGGAGTATGGAAGCAGCCTTTGTCTTCTGGGCTGTTGAATTGCGATTCATTGTGTATGCCCAACAA
TGGTTTAATTGGGAGGTTCCAATGATTTTTTGTGCTTTTTTCTTACTTAATATAACCACTGTTGATGTTTCTTCTGTGTC
CTTGTATCGCCACAGTGGATAAGCAGCCTGGGGAAGATGAGCATTGTACCTAAGGAAACGGTTGAGGTAATAGCTCAAAG
TATTGGGATTACCAACTTGTTACCTGAAGCTGCTCTTATGCTTGCTCCTGATGTTGAGTATCGTGTCCGAGAGATCATGC
AGGTTACCTTCTTTTTCTAATCATGTCTTTGTGTTCTTGAGGTGAGTTTTCTGGTATCAGCATATTGATCTTTCTGTACC
TTCTCTTTGGATGTCCTTTCAGGAAGCTATCAAATGCATGCGTCACTCAAAGAGAACGACTTTAACAGCTTCGGATGTAG
ATGGTGCTCTCAACTTAAGGAACGTTGAGGTACAAACTCGATGACCTATTTCTTACTTCCCATTATCTAGAGTTTTGGTT
GTGTAAGCTTCCTGGTTTTTGTAGTTGAGTGACAAAGATATATGGTTTCTAGTTTTGAGGTTTGGCTTTACTGGTGCATA
TGAATAACACCATCTGTTACACATTGCTTTCACATATTTCACTATTGTAGTCAACTGAATCAAAGGCATCTTTTTGAGAG
TGATTATATCTATTGCAGCCGATATATGGATTTGCCTCAGGAGGGCCATTTCGTTTTAGAAAAGCTATTGGACATCGCGA
TTTGTTCTACACTGATGACAGAGAAGTGGATTTCAAAGATGTAAGATGTTGGAAAAGCTGGCATGTTTTTTTTGTTTCAG
TTAAATTCTTCATTTTGGGTTCCTTATGTTTTCAAGAAATGTCATGATTCTAGGTGATCGAAGCCCCGCTGCCAAAAGCT
CCCCTTGATACTGAAATTGTTTGTCACTGGCTGGCTATTGAAGGAGTGCAACCAGCTATACCAGAAAATGCTCCTTTAGA
AGGTTTGTCTCTCAATCTTATGCCCTGGGCTAGAGTTGTAAAGTCATTATATGAATTTTTCAACATGAAACAAATATTAG
TATGTACAATGACGTTTCAGAGGTGTATAAACCTCTTTCTACAGTTACCCCGTGTTAAGTGGTGAGCTTACTGATGTTAC
TGAAAGATCAAAATACATATTTTCAGATCCATCTGTATTATTGTTTTGCGGATCCGCATGAGCAAGAAATCCTTGTTCTT
TCCTATCTTGACTATATTTTTCACTTGTTTGTGTTGTCTCTAGTCATTAGAGCACCTGCAGAAACCAAAATCCATGAACA
AAAAGACGGACCTCTTATTGACGTTAGGCTACCAGTGAAGCATGTACTATCTAGGGAACTTCAGGTATATGGTGCAGTCT
AAATATCATAGGGTAATATCCTTACATACATAGGACTTATCTGTTGTTCTCTCTTCACAGTTATACTTCCAAAAGATTGC
TGAACTTGCAATGAGCAAGTCAAATCCTCCTCTGTATAAAGAAGCATTAGTGAGCTTGGCCTCAGACTCAGGACTTCATC
CTCTAGTTCCATATTTTACAAATTTCATTGCTGATGAGGTAACATTATGCACCACCGAGGAACTAGTGTGAACCAATAAG
ACCCACGTTAAGTTTTTGCAGTTTTAATTTTCTCCACTTGTGCAGGTTTCAAATGGCTTAAATGACTTCCGACTCCTGTT
TAATCTAATGCACATTGTTAGAAGTCTTCTACAGAATCCTCACATACACATAGAACCTTATGTAAGTTTTCTCTGGATTA
TCTTTTGCCACTATCTAAAAAATTGTAGAATCATGTAGCTCCATTTTCTTTAGGCTTCTGATTTGGGTTTCTTCAAGTTC
TATATTAGACATATTCTATATAATGGGTATCAAATGGTTAGTGGTAGTGTTTGTCCGAGGTCTGCAAGCTCGAGTGCTTA
AGTACTCTCAGTCTGCTTGAAATAACAACAAGTTTTGCCTTTGATCTGTATTGAGATTATGTAAACCAGCCTTGGGATAA
TGAGTTGGTTGTTTGAGCAATGTTTCATAACCATGAAGCTGAGTGAACTTTTTCTTTTGGTGCCAGCTGCACCAGTTGAT
GCCATCTGTTGTAACATGCCTTGTATCAAGAAAGCTTGGAAATAGATTTGCTGACAACCACTGGGAACTCAGAGATTTTG
CGGCAAATCTGGTTTCACTGATATGTAAAAGGTTCATTATTTCCCTTTCATGTCATGAACTCTGTGTTTGTTTTGGTTGA
TTGTGGGGATCTATACATGATTTCTTACTGGAGCTAATAA
>AT1G04960.2 | chr1:1405021-1408020 REVERSE LENGTH=3000
TATTATTTTGGTTGATATACAAAGAAATTGCTTGTATTCGTCCCAAATTCTGATACTGGGACTGGCAATTATTTTTTCAT
GTAAAAAGAAGAAAAATCTACATATGTTATTGCATCCACCAACAATTTGGTTTGCCCCTAATTATATTTGGTCTTGATGT
TTGTAAAGAAAGAGTGTGATTAAGGCTTTCACGTATGTTGATGTCTTCATTGATTTGGACTTTTGTGCTCCTTTTTCCTT
TTGTGTTTGGATCAATTTTGTTTGTGTAGAAAATAGAAAGAACTACCACAGAAGACAGAACTACTGTCTTGAAACATTTG
TTTCGTCCTTTCTCGTAGGATTAATTGTCTTTAGTTGGCAGAGAAATAAAATATTTCGCTCTTATTGGGCCTTGGCCCAA
AATAGATATAGAGACAGCCCAAATTTAATTTAACCCGAAATAGTCCAACCGGGTGAATTTGACAGCAATTAAAAAACCCG
GCCCGGCTTCTTATATTAACAAGAGGCTTGGCATCGGTTAATCGGAGCTTCTTTCCTCTCAAGTGAAGTGTCTGGATCTT
CGTCGCTCAACGCAAATCCCTCTCCGGTTCATGTAAATTTCCAACTTATTTTTGTGCTCGAATTTTGGTTAACGGGACAA
ATTTCACACTTTTACGGAGTATGGAAGCAGCCTTTGTCTTCTGGGCTGTTGAATTGCGATTCATTGTGTATGCCCAACAA
TGGTTTAATTGGGAGGTTCCAATGATTTTTTGTGCTTTTTTCTTACTTAATATAACCACTGTTGATGTTTCTTCTGTGTC
CTTGTATCGCCACAGTGGATAAGCAGCCTGGGGAAGATGAGCATTGTACCTAAGGAAACGGTTGAGGTAATAGCTCAAAG
TATTGGGATTACCAACTTGTTACCTGAAGCTGCTCTTATGCTTGCTCCTGATGTTGAGTATCGTGTCCGAGAGATCATGC
AGGTTACCTTCTTTTTCTAATCATGTCTTTGTGTTCTTGAGGTGAGTTTTCTGGTATCAGCATATTGATCTTTCTGTACC
TTCTCTTTGGATGTCCTTTCAGGAAGCTATCAAATGCATGCGTCACTCAAAGAGAACGACTTTAACAGCTTCGGATGTAG
ATGGTGCTCTCAACTTAAGGAACGTTGAGGTACAAACTCGATGACCTATTTCTTACTTCCCATTATCTAGAGTTTTGGTT
GTGTAAGCTTCCTGGTTTTTGTAGTTGAGTGACAAAGATATATGGTTTCTAGTTTTGAGGTTTGGCTTTACTGGTGCATA
TGAATAACACCATCTGTTACACATTGCTTTCACATATTTCACTATTGTAGTCAACTGAATCAAAGGCATCTTTTTGAGAG
TGATTATATCTATTGCAGCCGATATATGGATTTGCCTCAGGAGGGCCATTTCGTTTTAGAAAAGCTATTGGACATCGCGA
TTTGTTCTACACTGATGACAGAGAAGTGGATTTCAAAGATGTAAGATGTTGGAAAAGCTGGCATGTTTTTTTTGTTTCAG
TTAAATTCTTCATTTTGGGTTCCTTATGTTTTCAAGAAATGTCATGATTCTAGGTGATCGAAGCCCCGCTGCCAAAAGCT
CCCCTTGATACTGAAATTGTTTGTCACTGGCTGGCTATTGAAGGAGTGCAACCAGCTATACCAGAAAATGCTCCTTTAGA
AGGTTTGTCTCTCAATCTTATGCCCTGGGCTAGAGTTGTAAAGTCATTATATGAATTTTTCAACATGAAACAAATATTAG
TATGTACAATGACGTTTCAGAGGTGTATAAACCTCTTTCTACAGTTACCCCGTGTTAAGTGGTGAGCTTACTGATGTTAC
TGAAAGATCAAAATACATATTTTCAGATCCATCTGTATTATTGTTTTGCGGATCCGCATGAGCAAGAAATCCTTGTTCTT
TCCTATCTTGACTATATTTTTCACTTGTTTGTGTTGTCTCTAGTCATTAGAGCACCTGCAGAAACCAAAATCCATGAACA
AAAAGACGGACCTCTTATTGACGTTAGGCTACCAGTGAAGCATGTACTATCTAGGGAACTTCAGGTATATGGTGCAGTCT
AAATATCATAGGGTAATATCCTTACATACATAGGACTTATCTGTTGTTCTCTCTTCACAGTTATACTTCCAAAAGATTGC
TGAACTTGCAATGAGCAAGTCAAATCCTCCTCTGTATAAAGAAGCATTAGTGAGCTTGGCCTCAGACTCAGGACTTCATC
CTCTAGTTCCATATTTTACAAATTTCATTGCTGATGAGGTAACATTATGCACCACCGAGGAACTAGTGTGAACCAATAAG
ACCCACGTTAAGTTTTTGCAGTTTTAATTTTCTCCACTTGTGCAGGTTTCAAATGGCTTAAATGACTTCCGACTCCTGTT
TAATCTAATGCACATTGTTAGAAGTCTTCTACAGAATCCTCACATACACATAGAACCTTATGTAAGTTTTCTCTGGATTA
TCTTTTGCCACTATCTAAAAAATTGTAGAATCATGTAGCTCCATTTTCTTTAGGCTTCTGATTTGGGTTTCTTCAAGTTC
TATATTAGACATATTCTATATAATGGGTATCAAATGGTTAGTGGTAGTGTTTGTCCGAGGTCTGCAAGCTCGAGTGCTTA
AGTACTCTCAGTCTGCTTGAAATAACAACAAGTTTTGCCTTTGATCTGTATTGAGATTATGTAAACCAGCCTTGGGATAA
TGAGTTGGTTGTTTGAGCAATGTTTCATAACCATGAAGCTGAGTGAACTTTTTCTTTTGGTGCCAGCTGCACCAGTTGAT
GCCATCTGTTGTAACATGCCTTGTATCAAGAAAGCTTGGAAATAGATTTGCTGACAACCACTGGGAACTCAGAGATTTTG
CGGCAAATCTGGTTTCACTGATATGTAAAAGGTTCATTATTTCCCTTTCATGTCATGAACTCTGTGTTTGTTTTGGTTGA
TTGTGGGGATCTATACATGATTTCTTACTGGAGCTAATAA
>AT1G04970.1 | chr1:1413432-1416431 FORWARD LENGTH=3000
AGCTACCACGATCTACGACTTGGAAACCTAACTCGTTGTAGTTTACAATTGGTGGTTGTAAGTGTCGCTACTGGTTTGGC
ATTTGGACCAGACTCAGCGACCAAAACGAACAAAGCTTTGTATAATACTTTTGTACTTAATGTTGACTAATCTGTGAATG
ATATTTCTGTCTGAAATAAAATAGTCTTTGTAATTACTGTGGTATGAAAATAGGCTATGGTAAATAATATGTCGACGAAT
TAGTTGGTCAAGTGGTTAGACTGTTAGCCAGCTTGTTCAACTTCATATAAAAGTCGAAAAATTCACCAAATTCTGTATAT
GGAATCTAAAAGTGTATACTCTGTTCTAACTCTTTGAAATGATATCATTGTCCTTGAGTGGGACACTTTAAGTCTTTCAA
GAAACCAAAACCCTTATCAATGAGGTAAAAGAGAAGTTCACAAGTCGTCCTTGGACTCAGTGGAGGCTTCATCATCATTT
CCCATGAGGTCTTCAAGTGAGAATTCATCTGCATCAACCACCTCTCCATCTTTACCATCCCAAGCTTCTGTCTTCACTAT
CTCCATAGTTCCGTCTATAGGCAAATTCCCTTTTCCTCCTTTCGCAGCCTCCTTAACGAAATCTCTGATAACACAAATAA
GAAAAATACCCGTTGAGCTAATAAGATGCATGGACCATTGGTTTCGTCATATAGGACAGAGAGAAAGACAAAAGGTGCAC
TTACTTGAGGTGTTTAACCTCAAAACCGCTTTTAAGTGGAGCATAAGCTCCTTTCTTTGCGTTTAAGGCTACCATTGCTG
GATAACCATATCCTCCAACACCAACACGCTTCTCCAAATCAGGTTGCTTCCCAGCAGCCACCCACACAAAGCTGCAACAC
ACAATCAAAATTCGAGTATTTGTCTAGTTTCTGCAAAAACAGAGTAACTCGCAGCTGGAATATGATGATAGTAACAAAGA
GGGAAGAGATGTGTTCTAAGCTCACCCGTAAGGGTCTTTCTTAAACTTGTCTGCAACTGATAATAACATCTCTAGATACT
TGTTCCTTCCTTCAGCTTTTGAGTCCAAAATGTCAGGTAAGAAAGAAACAAAACAAATAGCAGCAGAACCACACTTATCT
TCCATGACATCCTATCCAATCAGGACAGAACAAATAGGGTCAATGGCTTGCGTTGGATACAAGTAGAAAACAATGTTAGG
GAACAGAACAGTACCGGCCCAGTTAGTTCAGTTACTTCAGCAGGACCAGCATTGGATTCTAGCTGTTCCAGAGCAAAAGA
TTCGATAGCTGATGCAGATCTAGCACCCTCATAAGGTACTGGGCTACTTTTGTCTGAACCAAAGACCAAGATAGTGGGGA
ATCCTTGCACTTTGAATCTGCTCTTTATCGACTGCAATATACAAGACCTTGTCAGGTCTCATCAAGACCAATATGAAAAG
AAGCATTTGATTTGATCATAAGAGGCAGAAAATGTAATAGCTGATCTCAATACATGCTTTAGAGCAAATAGCTAAAAGTT
ATAGGAATCACTAATGCTAAAGTCGTAAATCTAGTGATTACCTGCTCAGCATCACAATTGACATGACCTAGTTTGACCTT
CCCCTTCAAATTGTTAGCAGCCTTTTTCCACTCAGGAGCTAGCTTTTTGCAGTGTCCACACCTTGGGAGGATAAATAGCA
AAAAATGGTTTCCAGTTTCAAATATCGGGAAGAAGAAGATTAAAGGCTTGAACATTTCAAGAGTTTACTAATATGCACTA
CTTACCAAGGTGCAAAAAACTCCACAATCCAAAGTTCTTTGCTTTCAGTGACCAACTCATCAAAGTTGCTAGAGTTTAGT
TCGACAGAGGCACTAGGCTCAGATTTCTTCTTCTCACTGGATCCTCCTCCATTTTTTGTGCCACTTGTTTTACCATCCAA
ACGATCCTTTAACAGTGCCTTTATCTGTGAAGCCAAAAAATGATAAGGTCCCAATAACAAAAATGTAATCAAGAATTAGT
GAGAGGATATGGACAAACCTGCTTGATAGCAAATTGAGAAATGGATTTGGCATCCCTTGCTCCTTGGTAATCAATTGGAG
GCTTCCCGGGAACGAATACTTTAATGGTTGGGAAACCCCTCACACCATAATCCTAGTAGAGGGAGACAACATTCTTCTTT
ATCATCACAAGGATGCAGAAACTTTTCATCAATCACAATCACATTGACAAAAAGAACAAAAGATAACTCAAAATAACACA
AACCTGAGAGACAGACTTGTGAGCGTCAGCATCAATGGCTGCCACAGTAGCAATACCTTTCAAAGTACTGGCAACTTTCT
CCCAAGTTGGTGTTAGAGATTGACAATGACCGCACCATGGCGCAAAGAACTCTACCAAAACGACTCCATTTGAATTAAGA
ACCTGCCAACCATTTCCAAGGAGAACATTAAACGAAATTAACACATTACGTATCACTACATACGTAATTAAAATTATATA
TAACACTTAAGCCGAAGCTATACACTGCTAAACGAATAAAGAGAAGATCATATAAATCACGGTCACGGACATACCTTAGA
CTTGAAATTAGAAGGAGTGAGTTGAAGCACAGGCGACGAAGATCCATAGAGAGCATTACCGCGATCGAACAAGGCAAACA
ACAGACAGCAAATTGGGAACACCGTTGATTTGTACATTTTTCTTTCCATAGTTTCTTCCCTCTCTTTCTTCTCCACCAAA
ACACAAAAAAGTGACTCTTTAGGACACGAACTAAAAACATTGTCTACGTGGACTTACGTGTACGCACCAATGATATTGTC
ACACGTCAGCACACTCTCCTCTCATCTACTTGGCCATGTTTTTTGGTTATCTTGTTCATAAACAGAGGAATCCTTTTTCT
TTTTCTTTTTTATGTGCGAAAACAGAGGAATCCTTAAATTTTGATCTCGATATAAAGATTAGCTGAATCACATTTCATAG
TCCACACTACTAGAGTCAATTTATAACACAAATCTATTTG
>AT1G04970.2 | chr1:1413432-1416431 FORWARD LENGTH=3000
AGCTACCACGATCTACGACTTGGAAACCTAACTCGTTGTAGTTTACAATTGGTGGTTGTAAGTGTCGCTACTGGTTTGGC
ATTTGGACCAGACTCAGCGACCAAAACGAACAAAGCTTTGTATAATACTTTTGTACTTAATGTTGACTAATCTGTGAATG
ATATTTCTGTCTGAAATAAAATAGTCTTTGTAATTACTGTGGTATGAAAATAGGCTATGGTAAATAATATGTCGACGAAT
TAGTTGGTCAAGTGGTTAGACTGTTAGCCAGCTTGTTCAACTTCATATAAAAGTCGAAAAATTCACCAAATTCTGTATAT
GGAATCTAAAAGTGTATACTCTGTTCTAACTCTTTGAAATGATATCATTGTCCTTGAGTGGGACACTTTAAGTCTTTCAA
GAAACCAAAACCCTTATCAATGAGGTAAAAGAGAAGTTCACAAGTCGTCCTTGGACTCAGTGGAGGCTTCATCATCATTT
CCCATGAGGTCTTCAAGTGAGAATTCATCTGCATCAACCACCTCTCCATCTTTACCATCCCAAGCTTCTGTCTTCACTAT
CTCCATAGTTCCGTCTATAGGCAAATTCCCTTTTCCTCCTTTCGCAGCCTCCTTAACGAAATCTCTGATAACACAAATAA
GAAAAATACCCGTTGAGCTAATAAGATGCATGGACCATTGGTTTCGTCATATAGGACAGAGAGAAAGACAAAAGGTGCAC
TTACTTGAGGTGTTTAACCTCAAAACCGCTTTTAAGTGGAGCATAAGCTCCTTTCTTTGCGTTTAAGGCTACCATTGCTG
GATAACCATATCCTCCAACACCAACACGCTTCTCCAAATCAGGTTGCTTCCCAGCAGCCACCCACACAAAGCTGCAACAC
ACAATCAAAATTCGAGTATTTGTCTAGTTTCTGCAAAAACAGAGTAACTCGCAGCTGGAATATGATGATAGTAACAAAGA
GGGAAGAGATGTGTTCTAAGCTCACCCGTAAGGGTCTTTCTTAAACTTGTCTGCAACTGATAATAACATCTCTAGATACT
TGTTCCTTCCTTCAGCTTTTGAGTCCAAAATGTCAGGTAAGAAAGAAACAAAACAAATAGCAGCAGAACCACACTTATCT
TCCATGACATCCTATCCAATCAGGACAGAACAAATAGGGTCAATGGCTTGCGTTGGATACAAGTAGAAAACAATGTTAGG
GAACAGAACAGTACCGGCCCAGTTAGTTCAGTTACTTCAGCAGGACCAGCATTGGATTCTAGCTGTTCCAGAGCAAAAGA
TTCGATAGCTGATGCAGATCTAGCACCCTCATAAGGTACTGGGCTACTTTTGTCTGAACCAAAGACCAAGATAGTGGGGA
ATCCTTGCACTTTGAATCTGCTCTTTATCGACTGCAATATACAAGACCTTGTCAGGTCTCATCAAGACCAATATGAAAAG
AAGCATTTGATTTGATCATAAGAGGCAGAAAATGTAATAGCTGATCTCAATACATGCTTTAGAGCAAATAGCTAAAAGTT
ATAGGAATCACTAATGCTAAAGTCGTAAATCTAGTGATTACCTGCTCAGCATCACAATTGACATGACCTAGTTTGACCTT
CCCCTTCAAATTGTTAGCAGCCTTTTTCCACTCAGGAGCTAGCTTTTTGCAGTGTCCACACCTTGGGAGGATAAATAGCA
AAAAATGGTTTCCAGTTTCAAATATCGGGAAGAAGAAGATTAAAGGCTTGAACATTTCAAGAGTTTACTAATATGCACTA
CTTACCAAGGTGCAAAAAACTCCACAATCCAAAGTTCTTTGCTTTCAGTGACCAACTCATCAAAGTTGCTAGAGTTTAGT
TCGACAGAGGCACTAGGCTCAGATTTCTTCTTCTCACTGGATCCTCCTCCATTTTTTGTGCCACTTGTTTTACCATCCAA
ACGATCCTTTAACAGTGCCTTTATCTGTGAAGCCAAAAAATGATAAGGTCCCAATAACAAAAATGTAATCAAGAATTAGT
GAGAGGATATGGACAAACCTGCTTGATAGCAAATTGAGAAATGGATTTGGCATCCCTTGCTCCTTGGTAATCAATTGGAG
GCTTCCCGGGAACGAATACTTTAATGGTTGGGAAACCCCTCACACCATAATCCTAGTAGAGGGAGACAACATTCTTCTTT
ATCATCACAAGGATGCAGAAACTTTTCATCAATCACAATCACATTGACAAAAAGAACAAAAGATAACTCAAAATAACACA
AACCTGAGAGACAGACTTGTGAGCGTCAGCATCAATGGCTGCCACAGTAGCAATACCTTTCAAAGTACTGGCAACTTTCT
CCCAAGTTGGTGTTAGAGATTGACAATGACCGCACCATGGCGCAAAGAACTCTACCAAAACGACTCCATTTGAATTAAGA
ACCTGCCAACCATTTCCAAGGAGAACATTAAACGAAATTAACACATTACGTATCACTACATACGTAATTAAAATTATATA
TAACACTTAAGCCGAAGCTATACACTGCTAAACGAATAAAGAGAAGATCATATAAATCACGGTCACGGACATACCTTAGA
CTTGAAATTAGAAGGAGTGAGTTGAAGCACAGGCGACGAAGATCCATAGAGAGCATTACCGCGATCGAACAAGGCAAACA
ACAGACAGCAAATTGGGAACACCGTTGATTTGTACATTTTTCTTTCCATAGTTTCTTCCCTCTCTTTCTTCTCCACCAAA
ACACAAAAAAGTGACTCTTTAGGACACGAACTAAAAACATTGTCTACGTGGACTTACGTGTACGCACCAATGATATTGTC
ACACGTCAGCACACTCTCCTCTCATCTACTTGGCCATGTTTTTTGGTTATCTTGTTCATAAACAGAGGAATCCTTTTTCT
TTTTCTTTTTTATGTGCGAAAACAGAGGAATCCTTAAATTTTGATCTCGATATAAAGATTAGCTGAATCACATTTCATAG
TCCACACTACTAGAGTCAATTTATAACACAAATCTATTTG
>AT1G04970.3 | chr1:1413432-1416431 FORWARD LENGTH=3000
AGCTACCACGATCTACGACTTGGAAACCTAACTCGTTGTAGTTTACAATTGGTGGTTGTAAGTGTCGCTACTGGTTTGGC
ATTTGGACCAGACTCAGCGACCAAAACGAACAAAGCTTTGTATAATACTTTTGTACTTAATGTTGACTAATCTGTGAATG
ATATTTCTGTCTGAAATAAAATAGTCTTTGTAATTACTGTGGTATGAAAATAGGCTATGGTAAATAATATGTCGACGAAT
TAGTTGGTCAAGTGGTTAGACTGTTAGCCAGCTTGTTCAACTTCATATAAAAGTCGAAAAATTCACCAAATTCTGTATAT
GGAATCTAAAAGTGTATACTCTGTTCTAACTCTTTGAAATGATATCATTGTCCTTGAGTGGGACACTTTAAGTCTTTCAA
GAAACCAAAACCCTTATCAATGAGGTAAAAGAGAAGTTCACAAGTCGTCCTTGGACTCAGTGGAGGCTTCATCATCATTT
CCCATGAGGTCTTCAAGTGAGAATTCATCTGCATCAACCACCTCTCCATCTTTACCATCCCAAGCTTCTGTCTTCACTAT
CTCCATAGTTCCGTCTATAGGCAAATTCCCTTTTCCTCCTTTCGCAGCCTCCTTAACGAAATCTCTGATAACACAAATAA
GAAAAATACCCGTTGAGCTAATAAGATGCATGGACCATTGGTTTCGTCATATAGGACAGAGAGAAAGACAAAAGGTGCAC
TTACTTGAGGTGTTTAACCTCAAAACCGCTTTTAAGTGGAGCATAAGCTCCTTTCTTTGCGTTTAAGGCTACCATTGCTG
GATAACCATATCCTCCAACACCAACACGCTTCTCCAAATCAGGTTGCTTCCCAGCAGCCACCCACACAAAGCTGCAACAC
ACAATCAAAATTCGAGTATTTGTCTAGTTTCTGCAAAAACAGAGTAACTCGCAGCTGGAATATGATGATAGTAACAAAGA
GGGAAGAGATGTGTTCTAAGCTCACCCGTAAGGGTCTTTCTTAAACTTGTCTGCAACTGATAATAACATCTCTAGATACT
TGTTCCTTCCTTCAGCTTTTGAGTCCAAAATGTCAGGTAAGAAAGAAACAAAACAAATAGCAGCAGAACCACACTTATCT
TCCATGACATCCTATCCAATCAGGACAGAACAAATAGGGTCAATGGCTTGCGTTGGATACAAGTAGAAAACAATGTTAGG
GAACAGAACAGTACCGGCCCAGTTAGTTCAGTTACTTCAGCAGGACCAGCATTGGATTCTAGCTGTTCCAGAGCAAAAGA
TTCGATAGCTGATGCAGATCTAGCACCCTCATAAGGTACTGGGCTACTTTTGTCTGAACCAAAGACCAAGATAGTGGGGA
ATCCTTGCACTTTGAATCTGCTCTTTATCGACTGCAATATACAAGACCTTGTCAGGTCTCATCAAGACCAATATGAAAAG
AAGCATTTGATTTGATCATAAGAGGCAGAAAATGTAATAGCTGATCTCAATACATGCTTTAGAGCAAATAGCTAAAAGTT
ATAGGAATCACTAATGCTAAAGTCGTAAATCTAGTGATTACCTGCTCAGCATCACAATTGACATGACCTAGTTTGACCTT
CCCCTTCAAATTGTTAGCAGCCTTTTTCCACTCAGGAGCTAGCTTTTTGCAGTGTCCACACCTTGGGAGGATAAATAGCA
AAAAATGGTTTCCAGTTTCAAATATCGGGAAGAAGAAGATTAAAGGCTTGAACATTTCAAGAGTTTACTAATATGCACTA
CTTACCAAGGTGCAAAAAACTCCACAATCCAAAGTTCTTTGCTTTCAGTGACCAACTCATCAAAGTTGCTAGAGTTTAGT
TCGACAGAGGCACTAGGCTCAGATTTCTTCTTCTCACTGGATCCTCCTCCATTTTTTGTGCCACTTGTTTTACCATCCAA
ACGATCCTTTAACAGTGCCTTTATCTGTGAAGCCAAAAAATGATAAGGTCCCAATAACAAAAATGTAATCAAGAATTAGT
GAGAGGATATGGACAAACCTGCTTGATAGCAAATTGAGAAATGGATTTGGCATCCCTTGCTCCTTGGTAATCAATTGGAG
GCTTCCCGGGAACGAATACTTTAATGGTTGGGAAACCCCTCACACCATAATCCTAGTAGAGGGAGACAACATTCTTCTTT
ATCATCACAAGGATGCAGAAACTTTTCATCAATCACAATCACATTGACAAAAAGAACAAAAGATAACTCAAAATAACACA
AACCTGAGAGACAGACTTGTGAGCGTCAGCATCAATGGCTGCCACAGTAGCAATACCTTTCAAAGTACTGGCAACTTTCT
CCCAAGTTGGTGTTAGAGATTGACAATGACCGCACCATGGCGCAAAGAACTCTACCAAAACGACTCCATTTGAATTAAGA
ACCTGCCAACCATTTCCAAGGAGAACATTAAACGAAATTAACACATTACGTATCACTACATACGTAATTAAAATTATATA
TAACACTTAAGCCGAAGCTATACACTGCTAAACGAATAAAGAGAAGATCATATAAATCACGGTCACGGACATACCTTAGA
CTTGAAATTAGAAGGAGTGAGTTGAAGCACAGGCGACGAAGATCCATAGAGAGCATTACCGCGATCGAACAAGGCAAACA
ACAGACAGCAAATTGGGAACACCGTTGATTTGTACATTTTTCTTTCCATAGTTTCTTCCCTCTCTTTCTTCTCCACCAAA
ACACAAAAAAGTGACTCTTTAGGACACGAACTAAAAACATTGTCTACGTGGACTTACGTGTACGCACCAATGATATTGTC
ACACGTCAGCACACTCTCCTCTCATCTACTTGGCCATGTTTTTTGGTTATCTTGTTCATAAACAGAGGAATCCTTTTTCT
TTTTCTTTTTTATGTGCGAAAACAGAGGAATCCTTAAATTTTGATCTCGATATAAAGATTAGCTGAATCACATTTCATAG
TCCACACTACTAGAGTCAATTTATAACACAAATCTATTTG
>AT1G04980.1 | chr1:1410869-1413868 REVERSE LENGTH=3000
ACTTCTCTTTTACCTCATTGATAAGGGTTTTGGTTTCTTGAAAGACTTAAAGTGTCCCACTCAAGGACAATGATATCATT
TCAAAGAGTTAGAACAGAGTATACACTTTTAGATTCCATATACAGAATTTGGTGAATTTTTCGACTTTTATATGAAGTTG
AACAAGCTGGCTAACAGTCTAACCACTTGACCAACTAATTCGTCGACATATTATTTACCATAGCCTATTTTCATACCACA
GTAATTACAAAGACTATTTTATTTCAGACAGAAATATCATTCACAGATTAGTCAACATTAAGTACAAAAGTATTATACAA
AGCTTTGTTCGTTTTGGTCGCTGAGTCTGGTCCAAATGCCAAACCAGTAGCGACACTTACAACCACCAATTGTAAACTAC
AACGAGTTAGGTTTCCAAGTCGTAGATCGTGGTAGCTTCAAAGCCATTGAGGCTGTTGGGACGAATCCAAGTAGGCGACA
TCGCTGCAAACTGTGATTTCAGATTCTGAGCAGATGATTTCCGCATTCTGAAGTGTGAATCCGTGCATTATGGGCAACGG
GAATCCCTTTTCTAGGTGGTCATTTGCATATGGCACAAACACTGTTTGTATAACAGTCCACACTATTGGCTAGAAGATCG
GAACAAGATAAAGAAACACGTGTGAATGCTAAGAATGAAAGAAACAAACATGCGAGTGCTTTAAACACTTGACATGATGG
TTTTACCTGAAGAAGATGCAGATGGAGATTTCCAATGTTGCTCCATTTCAAAGACATGGAGAAATCTTCTAAACTTACGC
TGCCTCCAAGGTTATTGCCCATGACTCTGAGAGCACCAGATCCCCGGATCATCTGCAGCCAAGGAAACAGTGAATCATCT
ATTGGTAAACCGACATCACTGCAAATTTGCTTATAGTAAGTAACTAAAACAAAAGATATGGAGCATTGTCATTGGAGGAC
TCACCAAGGAGATGCAAGCTACAGGTATTACTTGGTTTGCATCTAGAACATTGATTACTAGGTCTGCATTAACATTAGCT
CCAACGTATTGCTCTGATATCTTTACAAGCGGAGGTGAGGACAAACTGATGTTCAGATTCATATCCTGGTTCGGGTATTT
CTTGTATAGTTGTGGAATGATGAACCTCCACCTAGCAGTGTTTAAAAGAGACTGCTCTGGTATTTTATCCACAACCCATT
GCACAAAGTCTGCCTGAATATGGCAAGAGTGAACATCCTCATATTAGAAACAACGGTGGAAAACAGTAATATTGATGTAT
CGGAAACATATAGAACAGTTTTATCAAGAGCATTCTTTCTAGTTGGAACCTAAGGAATTAGGAAATTAGGAACTTACATT
ATAGTACAAAGCTGCAGCAGAGTTAAAAACAGCTTCGTCAACTGAAATTCCGAGCATTTTAGAATTTCCAGGGCAGATAA
CTAAAGATACAGACTTTTTGAAGAAGGATTTTAAGACTTGATTTGTTTCTCCTTTGGTGAACAAGCCATCAATCTCAAAA
GTGATAGATGAATTTCTCAATATAGGATCACTGGTGAAAGTGACATTAAGGTCAGCATTATCATCCACTGGGATTTCCTT
TGGAAGGCTTTGTAGGAATGAATCAAGGTCTGATACTCCTTCCGTGAGTTTCTTGGCAATGGTACTTTCCACACTTGACC
CAATTTGGTCTTTAAATGCATTAACCATCCTGAATTGCAGAGAAGAGAATGAAGTTTAAAATGAAAAACAAACCAACACC
TGTCTTGCAATAAGAGGGAGTGGATCTATCATCAATAAGCAAATTATTTCGTACCCCTGATAAAACCATGATGCTCCTCC
TTCCAACTCAATGGTAATGTCTTCCACATGGCATCCACATTCCGAAAGAGAAAGTTTTAAGCCTCCTTCATCACTTTTCA
AGCCTAGAGAGAGCCCGATTTCCATGCCTTGAACCTTACCGAGAAGGCGAGAATCAGCACTCATCAAATTCCCTTTGTAA
AACAGATATAAAAATGAGCAGATCACAGCAACAACTAAAACCAACACATGGAAATGGTAAACAGAGAGCAACAGTCACCT
CTGATTCCCATATGCAACTATGTTCTAAGACATATAACAATCACGAAACATAAGGATACAAAACAGAACAGAAATTTGTG
ATTCGCAAGAAAAATCTTGTCTTTCCATTGATTCACAAGATTGAGATGATCAAAACTAAGAATTAGTAAAATTGATCATA
ATTACCTGAACAGATGCAATACCCTGATCAGATATTTCAATAGGAGGAAGCCAAGTACTGTAAGAATAATGCCAATTCAT
ACTCAAATTACAAGTCGTCCCTGAAGCGACGATGACAACACCTGTCTCACCAAGCTTAACATAAGATGACGCAACGTCAA
GCTCGTATATCGTGAGATTCGAGACAACAACATCGATTCCTCCAAGGAACGGGATTTTCATAGATTTCTCAATTCTGGGA
ATCTGGAGAGGTATAATCGACGCGATAGCTTTGTTAACTAGAAGATTTTTGACGAAATCGAGTCCGTTTTGAGATACGAG
AACCGATGTGAATGAATCGGTGCTCTGCGTTTGTGAAGGCAAGAAGAAGAAACTTGGTAATAGAAGAAAGAGAAAGCATC
GTCCAACATCCATGGCGGATATTCAAAGCTTTTTTTGTTTTGGTCTCTCTATCTTCTTCGATGAAGAAAACAGGTTAATA
CAGTGAAGTTGCGTAATGGTTTGGATTATTGAGAAATGTCTAAAATAACCTTAGTCATTCGATTTGCATTGCCTTCTGGG
GTAATCTGATTCAAAAGGAAGTGTTTGGGGTGAATACATAAATTGTTAAAATATTAATGTTTCTGGTCAATCAAAGCTAA
AGCTGAGGTCTATAGGGCAATAAAAGTATAAATACATATGTAATTGTATATACTGTACATATTAACGTTTGATATGTATA
TAAGCTCAAGTGGTGTTAAATATTCTAATATGTGTCTAAG
>AT1G04985.1 | chr1:1413563-1416562 REVERSE LENGTH=3000
AAAATTGAAGAACAATCTAAAGAAGTAGCTGATCGGAACATAAAAGTGCACATGGGTTTTGTCTTGAAGCCAAAGGCTCT
TCTGTCTTTTTATTCCTTTATGAGGAAATTGAGATAACCTAATTCGAAAATCAAATAGATTTGTGTTATAAATTGACTCT
AGTAGTGTGGACTATGAAATGTGATTCAGCTAATCTTTATATCGAGATCAAAATTTAAGGATTCCTCTGTTTTCGCACAT
AAAAAAGAAAAAGAAAAAGGATTCCTCTGTTTATGAACAAGATAACCAAAAAACATGGCCAAGTAGATGAGAGGAGAGTG
TGCTGACGTGTGACAATATCATTGGTGCGTACACGTAAGTCCACGTAGACAATGTTTTTAGTTCGTGTCCTAAAGAGTCA
CTTTTTTGTGTTTTGGTGGAGAAGAAAGAGAGGGAAGAAACTATGGAAAGAAAAATGTACAAATCAACGGTGTTCCCAAT
TTGCTGTCTGTTGTTTGCCTTGTTCGATCGCGGTAATGCTCTCTATGGATCTTCGTCGCCTGTGCTTCAACTCACTCCTT
CTAATTTCAAGTCTAAGGTATGTCCGTGACCGTGATTTATATGATCTTCTCTTTATTCGTTTAGCAGTGTATAGCTTCGG
CTTAAGTGTTATATATAATTTTAATTACGTATGTAGTGATACGTAATGTGTTAATTTCGTTTAATGTTCTCCTTGGAAAT
GGTTGGCAGGTTCTTAATTCAAATGGAGTCGTTTTGGTAGAGTTCTTTGCGCCATGGTGCGGTCATTGTCAATCTCTAAC
ACCAACTTGGGAGAAAGTTGCCAGTACTTTGAAAGGTATTGCTACTGTGGCAGCCATTGATGCTGACGCTCACAAGTCTG
TCTCTCAGGTTTGTGTTATTTTGAGTTATCTTTTGTTCTTTTTGTCAATGTGATTGTGATTGATGAAAAGTTTCTGCATC
CTTGTGATGATAAAGAAGAATGTTGTCTCCCTCTACTAGGATTATGGTGTGAGGGGTTTCCCAACCATTAAAGTATTCGT
TCCCGGGAAGCCTCCAATTGATTACCAAGGAGCAAGGGATGCCAAATCCATTTCTCAATTTGCTATCAAGCAGGTTTGTC
CATATCCTCTCACTAATTCTTGATTACATTTTTGTTATTGGGACCTTATCATTTTTTGGCTTCACAGATAAAGGCACTGT
TAAAGGATCGTTTGGATGGTAAAACAAGTGGCACAAAAAATGGAGGAGGATCCAGTGAGAAGAAGAAATCTGAGCCTAGT
GCCTCTGTCGAACTAAACTCTAGCAACTTTGATGAGTTGGTCACTGAAAGCAAAGAACTTTGGATTGTGGAGTTTTTTGC
ACCTTGGTAAGTAGTGCATATTAGTAAACTCTTGAAATGTTCAAGCCTTTAATCTTCTTCTTCCCGATATTTGAAACTGG
AAACCATTTTTTGCTATTTATCCTCCCAAGGTGTGGACACTGCAAAAAGCTAGCTCCTGAGTGGAAAAAGGCTGCTAACA
ATTTGAAGGGGAAGGTCAAACTAGGTCATGTCAATTGTGATGCTGAGCAGGTAATCACTAGATTTACGACTTTAGCATTA
GTGATTCCTATAACTTTTAGCTATTTGCTCTAAAGCATGTATTGAGATCAGCTATTACATTTTCTGCCTCTTATGATCAA
ATCAAATGCTTCTTTTCATATTGGTCTTGATGAGACCTGACAAGGTCTTGTATATTGCAGTCGATAAAGAGCAGATTCAA
AGTGCAAGGATTCCCCACTATCTTGGTCTTTGGTTCAGACAAAAGTAGCCCAGTACCTTATGAGGGTGCTAGATCTGCAT
CAGCTATCGAATCTTTTGCTCTGGAACAGCTAGAATCCAATGCTGGTCCTGCTGAAGTAACTGAACTAACTGGGCCGGTA
CTGTTCTGTTCCCTAACATTGTTTTCTACTTGTATCCAACGCAAGCCATTGACCCTATTTGTTCTGTCCTGATTGGATAG
GATGTCATGGAAGATAAGTGTGGTTCTGCTGCTATTTGTTTTGTTTCTTTCTTACCTGACATTTTGGACTCAAAAGCTGA
AGGAAGGAACAAGTATCTAGAGATGTTATTATCAGTTGCAGACAAGTTTAAGAAAGACCCTTACGGGTGAGCTTAGAACA
CATCTCTTCCCTCTTTGTTACTATCATCATATTCCAGCTGCGAGTTACTCTGTTTTTGCAGAAACTAGACAAATACTCGA
ATTTTGATTGTGTGTTGCAGCTTTGTGTGGGTGGCTGCTGGGAAGCAACCTGATTTGGAGAAGCGTGTTGGTGTTGGAGG
ATATGGTTATCCAGCAATGGTAGCCTTAAACGCAAAGAAAGGAGCTTATGCTCCACTTAAAAGCGGTTTTGAGGTTAAAC
ACCTCAAGTAAGTGCACCTTTTGTCTTTCTCTCTGTCCTATATGACGAAACCAATGGTCCATGCATCTTATTAGCTCAAC
GGGTATTTTTCTTATTTGTGTTATCAGAGATTTCGTTAAGGAGGCTGCGAAAGGAGGAAAAGGGAATTTGCCTATAGACG
GAACTATGGAGATAGTGAAGACAGAAGCTTGGGATGGTAAAGATGGAGAGGTGGTTGATGCAGATGAATTCTCACTTGAA
GACCTCATGGGAAATGATGATGAAGCCTCCACTGAGTCCAAGGACGACTTGTGAACTTCTCTTTTACCTCATTGATAAGG
GTTTTGGTTTCTTGAAAGACTTAAAGTGTCCCACTCAAGGACAATGATATCATTTCAAAGAGTTAGAACAGAGTATACAC
TTTTAGATTCCATATACAGAATTTGGTGAATTTTTCGACTTTTATATGAAGTTGAACAAGCTGGCTAACAGTCTAACCAC
TTGACCAACTAATTCGTCGACATATTATTTACCATAGCCTATTTTCATACCACAGTAATTACAAAGACTATTTTATTTCA
GACAGAAATATCATTCACAGATTAGTCAACATTAAGTACA
>AT1G04985.2 | chr1:1413563-1416562 REVERSE LENGTH=3000
AAAATTGAAGAACAATCTAAAGAAGTAGCTGATCGGAACATAAAAGTGCACATGGGTTTTGTCTTGAAGCCAAAGGCTCT
TCTGTCTTTTTATTCCTTTATGAGGAAATTGAGATAACCTAATTCGAAAATCAAATAGATTTGTGTTATAAATTGACTCT
AGTAGTGTGGACTATGAAATGTGATTCAGCTAATCTTTATATCGAGATCAAAATTTAAGGATTCCTCTGTTTTCGCACAT
AAAAAAGAAAAAGAAAAAGGATTCCTCTGTTTATGAACAAGATAACCAAAAAACATGGCCAAGTAGATGAGAGGAGAGTG
TGCTGACGTGTGACAATATCATTGGTGCGTACACGTAAGTCCACGTAGACAATGTTTTTAGTTCGTGTCCTAAAGAGTCA
CTTTTTTGTGTTTTGGTGGAGAAGAAAGAGAGGGAAGAAACTATGGAAAGAAAAATGTACAAATCAACGGTGTTCCCAAT
TTGCTGTCTGTTGTTTGCCTTGTTCGATCGCGGTAATGCTCTCTATGGATCTTCGTCGCCTGTGCTTCAACTCACTCCTT
CTAATTTCAAGTCTAAGGTATGTCCGTGACCGTGATTTATATGATCTTCTCTTTATTCGTTTAGCAGTGTATAGCTTCGG
CTTAAGTGTTATATATAATTTTAATTACGTATGTAGTGATACGTAATGTGTTAATTTCGTTTAATGTTCTCCTTGGAAAT
GGTTGGCAGGTTCTTAATTCAAATGGAGTCGTTTTGGTAGAGTTCTTTGCGCCATGGTGCGGTCATTGTCAATCTCTAAC
ACCAACTTGGGAGAAAGTTGCCAGTACTTTGAAAGGTATTGCTACTGTGGCAGCCATTGATGCTGACGCTCACAAGTCTG
TCTCTCAGGTTTGTGTTATTTTGAGTTATCTTTTGTTCTTTTTGTCAATGTGATTGTGATTGATGAAAAGTTTCTGCATC
CTTGTGATGATAAAGAAGAATGTTGTCTCCCTCTACTAGGATTATGGTGTGAGGGGTTTCCCAACCATTAAAGTATTCGT
TCCCGGGAAGCCTCCAATTGATTACCAAGGAGCAAGGGATGCCAAATCCATTTCTCAATTTGCTATCAAGCAGGTTTGTC
CATATCCTCTCACTAATTCTTGATTACATTTTTGTTATTGGGACCTTATCATTTTTTGGCTTCACAGATAAAGGCACTGT
TAAAGGATCGTTTGGATGGTAAAACAAGTGGCACAAAAAATGGAGGAGGATCCAGTGAGAAGAAGAAATCTGAGCCTAGT
GCCTCTGTCGAACTAAACTCTAGCAACTTTGATGAGTTGGTCACTGAAAGCAAAGAACTTTGGATTGTGGAGTTTTTTGC
ACCTTGGTAAGTAGTGCATATTAGTAAACTCTTGAAATGTTCAAGCCTTTAATCTTCTTCTTCCCGATATTTGAAACTGG
AAACCATTTTTTGCTATTTATCCTCCCAAGGTGTGGACACTGCAAAAAGCTAGCTCCTGAGTGGAAAAAGGCTGCTAACA
ATTTGAAGGGGAAGGTCAAACTAGGTCATGTCAATTGTGATGCTGAGCAGGTAATCACTAGATTTACGACTTTAGCATTA
GTGATTCCTATAACTTTTAGCTATTTGCTCTAAAGCATGTATTGAGATCAGCTATTACATTTTCTGCCTCTTATGATCAA
ATCAAATGCTTCTTTTCATATTGGTCTTGATGAGACCTGACAAGGTCTTGTATATTGCAGTCGATAAAGAGCAGATTCAA
AGTGCAAGGATTCCCCACTATCTTGGTCTTTGGTTCAGACAAAAGTAGCCCAGTACCTTATGAGGGTGCTAGATCTGCAT
CAGCTATCGAATCTTTTGCTCTGGAACAGCTAGAATCCAATGCTGGTCCTGCTGAAGTAACTGAACTAACTGGGCCGGTA
CTGTTCTGTTCCCTAACATTGTTTTCTACTTGTATCCAACGCAAGCCATTGACCCTATTTGTTCTGTCCTGATTGGATAG
GATGTCATGGAAGATAAGTGTGGTTCTGCTGCTATTTGTTTTGTTTCTTTCTTACCTGACATTTTGGACTCAAAAGCTGA
AGGAAGGAACAAGTATCTAGAGATGTTATTATCAGTTGCAGACAAGTTTAAGAAAGACCCTTACGGGTGAGCTTAGAACA
CATCTCTTCCCTCTTTGTTACTATCATCATATTCCAGCTGCGAGTTACTCTGTTTTTGCAGAAACTAGACAAATACTCGA
ATTTTGATTGTGTGTTGCAGCTTTGTGTGGGTGGCTGCTGGGAAGCAACCTGATTTGGAGAAGCGTGTTGGTGTTGGAGG
ATATGGTTATCCAGCAATGGTAGCCTTAAACGCAAAGAAAGGAGCTTATGCTCCACTTAAAAGCGGTTTTGAGGTTAAAC
ACCTCAAGTAAGTGCACCTTTTGTCTTTCTCTCTGTCCTATATGACGAAACCAATGGTCCATGCATCTTATTAGCTCAAC
GGGTATTTTTCTTATTTGTGTTATCAGAGATTTCGTTAAGGAGGCTGCGAAAGGAGGAAAAGGGAATTTGCCTATAGACG
GAACTATGGAGATAGTGAAGACAGAAGCTTGGGATGGTAAAGATGGAGAGGTGGTTGATGCAGATGAATTCTCACTTGAA
GACCTCATGGGAAATGATGATGAAGCCTCCACTGAGTCCAAGGACGACTTGTGAACTTCTCTTTTACCTCATTGATAAGG
GTTTTGGTTTCTTGAAAGACTTAAAGTGTCCCACTCAAGGACAATGATATCATTTCAAAGAGTTAGAACAGAGTATACAC
TTTTAGATTCCATATACAGAATTTGGTGAATTTTTCGACTTTTATATGAAGTTGAACAAGCTGGCTAACAGTCTAACCAC
TTGACCAACTAATTCGTCGACATATTATTTACCATAGCCTATTTTCATACCACAGTAATTACAAAGACTATTTTATTTCA
GACAGAAATATCATTCACAGATTAGTCAACATTAAGTACA
>AT1G04990.4 | chr1:1416368-1419367 REVERSE LENGTH=3000
TCATGATTCTTAAAAACCCCAATGATCTCTCTCTGCCCTTTTTTGTGGAAGAGGAGGGGAGGTGAAAAGTGTTTCTCTTT
TCTTTTTTTTTTTGGCTTGGAGATGGCCATGGCTGAAAACAATATAGGATGAAACCAGTGATGTTGTCACAGGTTTCTCT
TCTGTTTTTGACTCTGTTAATAAATTTTAATCAGACTTATCAGAGGAAAAATAGAGTTTGTGTTGTGACACTCACTAAGA
GCTCTTTATGAATGACAACTCGAACGTAAAATTACATCTTTTGCTTTTGTCAAGTGTTTACATCAGTAATATCCCCAATT
TCAAGCTTATTTTTTTTTTTCAATTTTAAAACTAAAAAGGTTCCAAATTTTTTTTATCGATGAGTCATATTTCATTTGAA
CATTCCAAAAGTAAAGAAAAGAGTTGAAAACTTTCCTCAGCCTATTACAATTGCCTTTAGCTGTTAATGAGTTTTAGAGA
TTCGATTAGTTTTAACCAACAGTTCCTGAATAATTGGATTTTACTCTCTTGTTGAGTTTAATTATTCCAATATTTCTTCA
TGGTGCTGTTTTGCTATTGCTGGTGATAAACAGTTGATCTACCGACGATTTGCATTCGACGGTGGTTTCTTCACCAGAAA
TCGATATCTCCGATGGCGAAGGATGACGATGGGAATCTTTTTTGGCTCATCTTACACGTGTATTATTACGTGTCTTTGGA
TGATCTTTCTTGATGCAATCTTCTTCTGTAAACGGTGTATTATTGGGCTCTTCTTGAGCTTGCTTTTGTTCGCAATCTGT
TTATGTGTGTTGGGCTGTAATTGGCCTTGTAGCAAACGGTTTATTGAATAAAGTCCACTATTGAGAAAAAAAAAAAAAAA
AACTGAAAAGGGTTGTTTTTAGGCATTTTTTGTCGGAGAAAAATCTGGGAAGAAGCTTCGTCCTTTGCGTGACAGGGAAT
CTCTCCGTTGGGGTTTTGTGGCTGCCTACGATTTCTGCAAGCAAAACCACAGAACTCAATCTAATTAATTAGCCGAGTCG
ACTCAATCCGAGTTTCTACAGCCGCACGAGGGAATCATGAATCGGCTGAGAGGCCGAGGTACACCGATTCTGGGTTCCGC
ACTCGTGCCTCAGCTGAAGAAAAAAGCCCTAAATTCATTGGTCGCCGTCCAGGATTCATATCTATCCACCAAGGTGATCG
AAGAATTTCAATTCATACCGGTTTCTGAAGAATTGGGATTAGTAAATGTTTTTTGCATCAGGATTTTTGTTAAAATGTCA
ATCTATAATCTGCTTATAATGGGTTTCGTTTAATCTCTTAGGACTTGTTCGAGAGGCACAGGGTCGTGTTTACAGTTGGA
ACTTCTATAGCATCTGTTGCTACGGCTTGGATTGGTATGTTACAATTCCATATTTTTTGCTTACTTTATCTTCAATTAGA
GAATCTTTACCTCTTACCACGTATTTTGATGTTTAAGTTTCTGAATTGGATTGCTTTGAAAGGCGAGCAATGGCTATTAG
TGAAGTGATTCAGATTTTGGGTGTTGATTGGCTTCAATTCATGAGTGTTTCATTGGGATAGCTTTAGCTCTCAGGCTTGA
TCTCTAGGGGTGAAATCCATTCTGTGATAAATTTGAGGCCTTTTTCCGGATCAGACTATAGATTACGGTTTAGTTGATTT
GATCTGCCATAAGTTTCCAAGTGTTTGGAGATCATCTTGGTCAGAATTCTGTGATGATGTTCAATAACTAATCTGTCCAA
AACTTCCAATAACTGAAGTTTAGTACTTTGAGATCTCTACATGATATTCTAGGTCTTTTGTTATTCTGCTGGGACATAAA
ACAAGTTAGAAACTGAATTTCTTGTGTGATACTAGTGACCGTTGGAAGAGGTATCTCATTGGTCTTTTGTTTATGTTTGT
ACTGAGTCAAATGAGTTTTATGACCGTGTTCTACCGAATGGATGAATGATTGTGCAGGTTACTCATTACGACATTACAAT
GAAACTAGAATTAATCAGAGGCTGGAGTCCATTGAGAATGCGGTTAGTGTGTCCCTCATTTGCCAAAGTTTATTGCACAT
AGTATTGCATATTTGCTTTAAATTTAGCTGCTTTGCATAGTTGGATTCATATAGCTGCTCTTCTTGCAAATGACTTGGTG
CTTCCTCTTATGATGTCTAGTTATTGATCCTCTATCATGAACTTACAGCGTAGTTGTCTGAATTTAGTCCTCTTTCCGTT
AATAATATAGATTTTTTTGCTAATACTTACGTGGTTGACTATTTTACACTTTAAAATATTCAGTGTTTTGTTTTTGTACC
TTAATGATCCTTAGTTGCTCTATTGTCTCAGTCTGTCACTTGAAATGTTTGTTTTTTTGGTCATGCCAGATGAAAAACAC
CCAAGAGTTAGAACGAGGAGAACTGAAGAAGCTCGTTGATCCAGTCGGTTCCAGGTTCACTACAACAATTGCCACAGCGG
GAACCACTTTGATCCTCGGGTTTGTTTCCGGAAAGACTGTTATAGGTTGACAAGTTAGATACTGTGTGTCGGGTTTCTCA
TTAATAGTTTCCGTCTGTTTTTCTTCAGGTATGGGTTGGGTTGGCGAGGCGGGATATGGTATGCAAATAGGAAGTTTAGA
AGGGAGCAAATGAGATTGGCCGGGCAGTTAAAACCGAGAGAATGGAAGTTACTAGGGAGGATAAAACCTCGAGCTTGGCC
AACAACAAAGTTTCTCAGACGACCATTCCCAAGACAGAACAAAACAACAGAAAATGCTTTGAAGGCACCAGAATGTGGAG
GTTGAAAAATTGAAGAACAATCTAAAGAAGTAGCTGATCGGAACATAAAAGTGCACATGGGTTTTGTCTTGAAGCCAAAG
GCTCTTCTGTCTTTTTATTCCTTTATGAGGAAATTGAGATAACCTAATTCGAAAATCAAATAGATTTGTGTTATAAATTG
ACTCTAGTAGTGTGGACTATGAAATGTGATTCAGCTAATC
>AT1G04990.2 | chr1:1416368-1419367 REVERSE LENGTH=3000
TCATGATTCTTAAAAACCCCAATGATCTCTCTCTGCCCTTTTTTGTGGAAGAGGAGGGGAGGTGAAAAGTGTTTCTCTTT
TCTTTTTTTTTTTGGCTTGGAGATGGCCATGGCTGAAAACAATATAGGATGAAACCAGTGATGTTGTCACAGGTTTCTCT
TCTGTTTTTGACTCTGTTAATAAATTTTAATCAGACTTATCAGAGGAAAAATAGAGTTTGTGTTGTGACACTCACTAAGA
GCTCTTTATGAATGACAACTCGAACGTAAAATTACATCTTTTGCTTTTGTCAAGTGTTTACATCAGTAATATCCCCAATT
TCAAGCTTATTTTTTTTTTTCAATTTTAAAACTAAAAAGGTTCCAAATTTTTTTTATCGATGAGTCATATTTCATTTGAA
CATTCCAAAAGTAAAGAAAAGAGTTGAAAACTTTCCTCAGCCTATTACAATTGCCTTTAGCTGTTAATGAGTTTTAGAGA
TTCGATTAGTTTTAACCAACAGTTCCTGAATAATTGGATTTTACTCTCTTGTTGAGTTTAATTATTCCAATATTTCTTCA
TGGTGCTGTTTTGCTATTGCTGGTGATAAACAGTTGATCTACCGACGATTTGCATTCGACGGTGGTTTCTTCACCAGAAA
TCGATATCTCCGATGGCGAAGGATGACGATGGGAATCTTTTTTGGCTCATCTTACACGTGTATTATTACGTGTCTTTGGA
TGATCTTTCTTGATGCAATCTTCTTCTGTAAACGGTGTATTATTGGGCTCTTCTTGAGCTTGCTTTTGTTCGCAATCTGT
TTATGTGTGTTGGGCTGTAATTGGCCTTGTAGCAAACGGTTTATTGAATAAAGTCCACTATTGAGAAAAAAAAAAAAAAA
AACTGAAAAGGGTTGTTTTTAGGCATTTTTTGTCGGAGAAAAATCTGGGAAGAAGCTTCGTCCTTTGCGTGACAGGGAAT
CTCTCCGTTGGGGTTTTGTGGCTGCCTACGATTTCTGCAAGCAAAACCACAGAACTCAATCTAATTAATTAGCCGAGTCG
ACTCAATCCGAGTTTCTACAGCCGCACGAGGGAATCATGAATCGGCTGAGAGGCCGAGGTACACCGATTCTGGGTTCCGC
ACTCGTGCCTCAGCTGAAGAAAAAAGCCCTAAATTCATTGGTCGCCGTCCAGGATTCATATCTATCCACCAAGGTGATCG
AAGAATTTCAATTCATACCGGTTTCTGAAGAATTGGGATTAGTAAATGTTTTTTGCATCAGGATTTTTGTTAAAATGTCA
ATCTATAATCTGCTTATAATGGGTTTCGTTTAATCTCTTAGGACTTGTTCGAGAGGCACAGGGTCGTGTTTACAGTTGGA
ACTTCTATAGCATCTGTTGCTACGGCTTGGATTGGTATGTTACAATTCCATATTTTTTGCTTACTTTATCTTCAATTAGA
GAATCTTTACCTCTTACCACGTATTTTGATGTTTAAGTTTCTGAATTGGATTGCTTTGAAAGGCGAGCAATGGCTATTAG
TGAAGTGATTCAGATTTTGGGTGTTGATTGGCTTCAATTCATGAGTGTTTCATTGGGATAGCTTTAGCTCTCAGGCTTGA
TCTCTAGGGGTGAAATCCATTCTGTGATAAATTTGAGGCCTTTTTCCGGATCAGACTATAGATTACGGTTTAGTTGATTT
GATCTGCCATAAGTTTCCAAGTGTTTGGAGATCATCTTGGTCAGAATTCTGTGATGATGTTCAATAACTAATCTGTCCAA
AACTTCCAATAACTGAAGTTTAGTACTTTGAGATCTCTACATGATATTCTAGGTCTTTTGTTATTCTGCTGGGACATAAA
ACAAGTTAGAAACTGAATTTCTTGTGTGATACTAGTGACCGTTGGAAGAGGTATCTCATTGGTCTTTTGTTTATGTTTGT
ACTGAGTCAAATGAGTTTTATGACCGTGTTCTACCGAATGGATGAATGATTGTGCAGGTTACTCATTACGACATTACAAT
GAAACTAGAATTAATCAGAGGCTGGAGTCCATTGAGAATGCGGTTAGTGTGTCCCTCATTTGCCAAAGTTTATTGCACAT
AGTATTGCATATTTGCTTTAAATTTAGCTGCTTTGCATAGTTGGATTCATATAGCTGCTCTTCTTGCAAATGACTTGGTG
CTTCCTCTTATGATGTCTAGTTATTGATCCTCTATCATGAACTTACAGCGTAGTTGTCTGAATTTAGTCCTCTTTCCGTT
AATAATATAGATTTTTTTGCTAATACTTACGTGGTTGACTATTTTACACTTTAAAATATTCAGTGTTTTGTTTTTGTACC
TTAATGATCCTTAGTTGCTCTATTGTCTCAGTCTGTCACTTGAAATGTTTGTTTTTTTGGTCATGCCAGATGAAAAACAC
CCAAGAGTTAGAACGAGGAGAACTGAAGAAGCTCGTTGATCCAGTCGGTTCCAGGTTCACTACAACAATTGCCACAGCGG
GAACCACTTTGATCCTCGGGTTTGTTTCCGGAAAGACTGTTATAGGTTGACAAGTTAGATACTGTGTGTCGGGTTTCTCA
TTAATAGTTTCCGTCTGTTTTTCTTCAGGTATGGGTTGGGTTGGCGAGGCGGGATATGGTATGCAAATAGGAAGTTTAGA
AGGGAGCAAATGAGATTGGCCGGGCAGTTAAAACCGAGAGAATGGAAGTTACTAGGGAGGATAAAACCTCGAGCTTGGCC
AACAACAAAGTTTCTCAGACGACCATTCCCAAGACAGAACAAAACAACAGAAAATGCTTTGAAGGCACCAGAATGTGGAG
GTTGAAAAATTGAAGAACAATCTAAAGAAGTAGCTGATCGGAACATAAAAGTGCACATGGGTTTTGTCTTGAAGCCAAAG
GCTCTTCTGTCTTTTTATTCCTTTATGAGGAAATTGAGATAACCTAATTCGAAAATCAAATAGATTTGTGTTATAAATTG
ACTCTAGTAGTGTGGACTATGAAATGTGATTCAGCTAATC
>AT1G04990.6 | chr1:1416368-1419367 REVERSE LENGTH=3000
TCATGATTCTTAAAAACCCCAATGATCTCTCTCTGCCCTTTTTTGTGGAAGAGGAGGGGAGGTGAAAAGTGTTTCTCTTT
TCTTTTTTTTTTTGGCTTGGAGATGGCCATGGCTGAAAACAATATAGGATGAAACCAGTGATGTTGTCACAGGTTTCTCT
TCTGTTTTTGACTCTGTTAATAAATTTTAATCAGACTTATCAGAGGAAAAATAGAGTTTGTGTTGTGACACTCACTAAGA
GCTCTTTATGAATGACAACTCGAACGTAAAATTACATCTTTTGCTTTTGTCAAGTGTTTACATCAGTAATATCCCCAATT
TCAAGCTTATTTTTTTTTTTCAATTTTAAAACTAAAAAGGTTCCAAATTTTTTTTATCGATGAGTCATATTTCATTTGAA
CATTCCAAAAGTAAAGAAAAGAGTTGAAAACTTTCCTCAGCCTATTACAATTGCCTTTAGCTGTTAATGAGTTTTAGAGA
TTCGATTAGTTTTAACCAACAGTTCCTGAATAATTGGATTTTACTCTCTTGTTGAGTTTAATTATTCCAATATTTCTTCA
TGGTGCTGTTTTGCTATTGCTGGTGATAAACAGTTGATCTACCGACGATTTGCATTCGACGGTGGTTTCTTCACCAGAAA
TCGATATCTCCGATGGCGAAGGATGACGATGGGAATCTTTTTTGGCTCATCTTACACGTGTATTATTACGTGTCTTTGGA
TGATCTTTCTTGATGCAATCTTCTTCTGTAAACGGTGTATTATTGGGCTCTTCTTGAGCTTGCTTTTGTTCGCAATCTGT
TTATGTGTGTTGGGCTGTAATTGGCCTTGTAGCAAACGGTTTATTGAATAAAGTCCACTATTGAGAAAAAAAAAAAAAAA
AACTGAAAAGGGTTGTTTTTAGGCATTTTTTGTCGGAGAAAAATCTGGGAAGAAGCTTCGTCCTTTGCGTGACAGGGAAT
CTCTCCGTTGGGGTTTTGTGGCTGCCTACGATTTCTGCAAGCAAAACCACAGAACTCAATCTAATTAATTAGCCGAGTCG
ACTCAATCCGAGTTTCTACAGCCGCACGAGGGAATCATGAATCGGCTGAGAGGCCGAGGTACACCGATTCTGGGTTCCGC
ACTCGTGCCTCAGCTGAAGAAAAAAGCCCTAAATTCATTGGTCGCCGTCCAGGATTCATATCTATCCACCAAGGTGATCG
AAGAATTTCAATTCATACCGGTTTCTGAAGAATTGGGATTAGTAAATGTTTTTTGCATCAGGATTTTTGTTAAAATGTCA
ATCTATAATCTGCTTATAATGGGTTTCGTTTAATCTCTTAGGACTTGTTCGAGAGGCACAGGGTCGTGTTTACAGTTGGA
ACTTCTATAGCATCTGTTGCTACGGCTTGGATTGGTATGTTACAATTCCATATTTTTTGCTTACTTTATCTTCAATTAGA
GAATCTTTACCTCTTACCACGTATTTTGATGTTTAAGTTTCTGAATTGGATTGCTTTGAAAGGCGAGCAATGGCTATTAG
TGAAGTGATTCAGATTTTGGGTGTTGATTGGCTTCAATTCATGAGTGTTTCATTGGGATAGCTTTAGCTCTCAGGCTTGA
TCTCTAGGGGTGAAATCCATTCTGTGATAAATTTGAGGCCTTTTTCCGGATCAGACTATAGATTACGGTTTAGTTGATTT
GATCTGCCATAAGTTTCCAAGTGTTTGGAGATCATCTTGGTCAGAATTCTGTGATGATGTTCAATAACTAATCTGTCCAA
AACTTCCAATAACTGAAGTTTAGTACTTTGAGATCTCTACATGATATTCTAGGTCTTTTGTTATTCTGCTGGGACATAAA
ACAAGTTAGAAACTGAATTTCTTGTGTGATACTAGTGACCGTTGGAAGAGGTATCTCATTGGTCTTTTGTTTATGTTTGT
ACTGAGTCAAATGAGTTTTATGACCGTGTTCTACCGAATGGATGAATGATTGTGCAGGTTACTCATTACGACATTACAAT
GAAACTAGAATTAATCAGAGGCTGGAGTCCATTGAGAATGCGGTTAGTGTGTCCCTCATTTGCCAAAGTTTATTGCACAT
AGTATTGCATATTTGCTTTAAATTTAGCTGCTTTGCATAGTTGGATTCATATAGCTGCTCTTCTTGCAAATGACTTGGTG
CTTCCTCTTATGATGTCTAGTTATTGATCCTCTATCATGAACTTACAGCGTAGTTGTCTGAATTTAGTCCTCTTTCCGTT
AATAATATAGATTTTTTTGCTAATACTTACGTGGTTGACTATTTTACACTTTAAAATATTCAGTGTTTTGTTTTTGTACC
TTAATGATCCTTAGTTGCTCTATTGTCTCAGTCTGTCACTTGAAATGTTTGTTTTTTTGGTCATGCCAGATGAAAAACAC
CCAAGAGTTAGAACGAGGAGAACTGAAGAAGCTCGTTGATCCAGTCGGTTCCAGGTTCACTACAACAATTGCCACAGCGG
GAACCACTTTGATCCTCGGGTTTGTTTCCGGAAAGACTGTTATAGGTTGACAAGTTAGATACTGTGTGTCGGGTTTCTCA
TTAATAGTTTCCGTCTGTTTTTCTTCAGGTATGGGTTGGGTTGGCGAGGCGGGATATGGTATGCAAATAGGAAGTTTAGA
AGGGAGCAAATGAGATTGGCCGGGCAGTTAAAACCGAGAGAATGGAAGTTACTAGGGAGGATAAAACCTCGAGCTTGGCC
AACAACAAAGTTTCTCAGACGACCATTCCCAAGACAGAACAAAACAACAGAAAATGCTTTGAAGGCACCAGAATGTGGAG
GTTGAAAAATTGAAGAACAATCTAAAGAAGTAGCTGATCGGAACATAAAAGTGCACATGGGTTTTGTCTTGAAGCCAAAG
GCTCTTCTGTCTTTTTATTCCTTTATGAGGAAATTGAGATAACCTAATTCGAAAATCAAATAGATTTGTGTTATAAATTG
ACTCTAGTAGTGTGGACTATGAAATGTGATTCAGCTAATC
>AT1G04990.3 | chr1:1416368-1419367 REVERSE LENGTH=3000
TCATGATTCTTAAAAACCCCAATGATCTCTCTCTGCCCTTTTTTGTGGAAGAGGAGGGGAGGTGAAAAGTGTTTCTCTTT
TCTTTTTTTTTTTGGCTTGGAGATGGCCATGGCTGAAAACAATATAGGATGAAACCAGTGATGTTGTCACAGGTTTCTCT
TCTGTTTTTGACTCTGTTAATAAATTTTAATCAGACTTATCAGAGGAAAAATAGAGTTTGTGTTGTGACACTCACTAAGA
GCTCTTTATGAATGACAACTCGAACGTAAAATTACATCTTTTGCTTTTGTCAAGTGTTTACATCAGTAATATCCCCAATT
TCAAGCTTATTTTTTTTTTTCAATTTTAAAACTAAAAAGGTTCCAAATTTTTTTTATCGATGAGTCATATTTCATTTGAA
CATTCCAAAAGTAAAGAAAAGAGTTGAAAACTTTCCTCAGCCTATTACAATTGCCTTTAGCTGTTAATGAGTTTTAGAGA
TTCGATTAGTTTTAACCAACAGTTCCTGAATAATTGGATTTTACTCTCTTGTTGAGTTTAATTATTCCAATATTTCTTCA
TGGTGCTGTTTTGCTATTGCTGGTGATAAACAGTTGATCTACCGACGATTTGCATTCGACGGTGGTTTCTTCACCAGAAA
TCGATATCTCCGATGGCGAAGGATGACGATGGGAATCTTTTTTGGCTCATCTTACACGTGTATTATTACGTGTCTTTGGA
TGATCTTTCTTGATGCAATCTTCTTCTGTAAACGGTGTATTATTGGGCTCTTCTTGAGCTTGCTTTTGTTCGCAATCTGT
TTATGTGTGTTGGGCTGTAATTGGCCTTGTAGCAAACGGTTTATTGAATAAAGTCCACTATTGAGAAAAAAAAAAAAAAA
AACTGAAAAGGGTTGTTTTTAGGCATTTTTTGTCGGAGAAAAATCTGGGAAGAAGCTTCGTCCTTTGCGTGACAGGGAAT
CTCTCCGTTGGGGTTTTGTGGCTGCCTACGATTTCTGCAAGCAAAACCACAGAACTCAATCTAATTAATTAGCCGAGTCG
ACTCAATCCGAGTTTCTACAGCCGCACGAGGGAATCATGAATCGGCTGAGAGGCCGAGGTACACCGATTCTGGGTTCCGC
ACTCGTGCCTCAGCTGAAGAAAAAAGCCCTAAATTCATTGGTCGCCGTCCAGGATTCATATCTATCCACCAAGGTGATCG
AAGAATTTCAATTCATACCGGTTTCTGAAGAATTGGGATTAGTAAATGTTTTTTGCATCAGGATTTTTGTTAAAATGTCA
ATCTATAATCTGCTTATAATGGGTTTCGTTTAATCTCTTAGGACTTGTTCGAGAGGCACAGGGTCGTGTTTACAGTTGGA
ACTTCTATAGCATCTGTTGCTACGGCTTGGATTGGTATGTTACAATTCCATATTTTTTGCTTACTTTATCTTCAATTAGA
GAATCTTTACCTCTTACCACGTATTTTGATGTTTAAGTTTCTGAATTGGATTGCTTTGAAAGGCGAGCAATGGCTATTAG
TGAAGTGATTCAGATTTTGGGTGTTGATTGGCTTCAATTCATGAGTGTTTCATTGGGATAGCTTTAGCTCTCAGGCTTGA
TCTCTAGGGGTGAAATCCATTCTGTGATAAATTTGAGGCCTTTTTCCGGATCAGACTATAGATTACGGTTTAGTTGATTT
GATCTGCCATAAGTTTCCAAGTGTTTGGAGATCATCTTGGTCAGAATTCTGTGATGATGTTCAATAACTAATCTGTCCAA
AACTTCCAATAACTGAAGTTTAGTACTTTGAGATCTCTACATGATATTCTAGGTCTTTTGTTATTCTGCTGGGACATAAA
ACAAGTTAGAAACTGAATTTCTTGTGTGATACTAGTGACCGTTGGAAGAGGTATCTCATTGGTCTTTTGTTTATGTTTGT
ACTGAGTCAAATGAGTTTTATGACCGTGTTCTACCGAATGGATGAATGATTGTGCAGGTTACTCATTACGACATTACAAT
GAAACTAGAATTAATCAGAGGCTGGAGTCCATTGAGAATGCGGTTAGTGTGTCCCTCATTTGCCAAAGTTTATTGCACAT
AGTATTGCATATTTGCTTTAAATTTAGCTGCTTTGCATAGTTGGATTCATATAGCTGCTCTTCTTGCAAATGACTTGGTG
CTTCCTCTTATGATGTCTAGTTATTGATCCTCTATCATGAACTTACAGCGTAGTTGTCTGAATTTAGTCCTCTTTCCGTT
AATAATATAGATTTTTTTGCTAATACTTACGTGGTTGACTATTTTACACTTTAAAATATTCAGTGTTTTGTTTTTGTACC
TTAATGATCCTTAGTTGCTCTATTGTCTCAGTCTGTCACTTGAAATGTTTGTTTTTTTGGTCATGCCAGATGAAAAACAC
CCAAGAGTTAGAACGAGGAGAACTGAAGAAGCTCGTTGATCCAGTCGGTTCCAGGTTCACTACAACAATTGCCACAGCGG
GAACCACTTTGATCCTCGGGTTTGTTTCCGGAAAGACTGTTATAGGTTGACAAGTTAGATACTGTGTGTCGGGTTTCTCA
TTAATAGTTTCCGTCTGTTTTTCTTCAGGTATGGGTTGGGTTGGCGAGGCGGGATATGGTATGCAAATAGGAAGTTTAGA
AGGGAGCAAATGAGATTGGCCGGGCAGTTAAAACCGAGAGAATGGAAGTTACTAGGGAGGATAAAACCTCGAGCTTGGCC
AACAACAAAGTTTCTCAGACGACCATTCCCAAGACAGAACAAAACAACAGAAAATGCTTTGAAGGCACCAGAATGTGGAG
GTTGAAAAATTGAAGAACAATCTAAAGAAGTAGCTGATCGGAACATAAAAGTGCACATGGGTTTTGTCTTGAAGCCAAAG
GCTCTTCTGTCTTTTTATTCCTTTATGAGGAAATTGAGATAACCTAATTCGAAAATCAAATAGATTTGTGTTATAAATTG
ACTCTAGTAGTGTGGACTATGAAATGTGATTCAGCTAATC
>AT1G04990.1 | chr1:1416368-1419367 REVERSE LENGTH=3000
TCATGATTCTTAAAAACCCCAATGATCTCTCTCTGCCCTTTTTTGTGGAAGAGGAGGGGAGGTGAAAAGTGTTTCTCTTT
TCTTTTTTTTTTTGGCTTGGAGATGGCCATGGCTGAAAACAATATAGGATGAAACCAGTGATGTTGTCACAGGTTTCTCT
TCTGTTTTTGACTCTGTTAATAAATTTTAATCAGACTTATCAGAGGAAAAATAGAGTTTGTGTTGTGACACTCACTAAGA
GCTCTTTATGAATGACAACTCGAACGTAAAATTACATCTTTTGCTTTTGTCAAGTGTTTACATCAGTAATATCCCCAATT
TCAAGCTTATTTTTTTTTTTCAATTTTAAAACTAAAAAGGTTCCAAATTTTTTTTATCGATGAGTCATATTTCATTTGAA
CATTCCAAAAGTAAAGAAAAGAGTTGAAAACTTTCCTCAGCCTATTACAATTGCCTTTAGCTGTTAATGAGTTTTAGAGA
TTCGATTAGTTTTAACCAACAGTTCCTGAATAATTGGATTTTACTCTCTTGTTGAGTTTAATTATTCCAATATTTCTTCA
TGGTGCTGTTTTGCTATTGCTGGTGATAAACAGTTGATCTACCGACGATTTGCATTCGACGGTGGTTTCTTCACCAGAAA
TCGATATCTCCGATGGCGAAGGATGACGATGGGAATCTTTTTTGGCTCATCTTACACGTGTATTATTACGTGTCTTTGGA
TGATCTTTCTTGATGCAATCTTCTTCTGTAAACGGTGTATTATTGGGCTCTTCTTGAGCTTGCTTTTGTTCGCAATCTGT
TTATGTGTGTTGGGCTGTAATTGGCCTTGTAGCAAACGGTTTATTGAATAAAGTCCACTATTGAGAAAAAAAAAAAAAAA
AACTGAAAAGGGTTGTTTTTAGGCATTTTTTGTCGGAGAAAAATCTGGGAAGAAGCTTCGTCCTTTGCGTGACAGGGAAT
CTCTCCGTTGGGGTTTTGTGGCTGCCTACGATTTCTGCAAGCAAAACCACAGAACTCAATCTAATTAATTAGCCGAGTCG
ACTCAATCCGAGTTTCTACAGCCGCACGAGGGAATCATGAATCGGCTGAGAGGCCGAGGTACACCGATTCTGGGTTCCGC
ACTCGTGCCTCAGCTGAAGAAAAAAGCCCTAAATTCATTGGTCGCCGTCCAGGATTCATATCTATCCACCAAGGTGATCG
AAGAATTTCAATTCATACCGGTTTCTGAAGAATTGGGATTAGTAAATGTTTTTTGCATCAGGATTTTTGTTAAAATGTCA
ATCTATAATCTGCTTATAATGGGTTTCGTTTAATCTCTTAGGACTTGTTCGAGAGGCACAGGGTCGTGTTTACAGTTGGA
ACTTCTATAGCATCTGTTGCTACGGCTTGGATTGGTATGTTACAATTCCATATTTTTTGCTTACTTTATCTTCAATTAGA
GAATCTTTACCTCTTACCACGTATTTTGATGTTTAAGTTTCTGAATTGGATTGCTTTGAAAGGCGAGCAATGGCTATTAG
TGAAGTGATTCAGATTTTGGGTGTTGATTGGCTTCAATTCATGAGTGTTTCATTGGGATAGCTTTAGCTCTCAGGCTTGA
TCTCTAGGGGTGAAATCCATTCTGTGATAAATTTGAGGCCTTTTTCCGGATCAGACTATAGATTACGGTTTAGTTGATTT
GATCTGCCATAAGTTTCCAAGTGTTTGGAGATCATCTTGGTCAGAATTCTGTGATGATGTTCAATAACTAATCTGTCCAA
AACTTCCAATAACTGAAGTTTAGTACTTTGAGATCTCTACATGATATTCTAGGTCTTTTGTTATTCTGCTGGGACATAAA
ACAAGTTAGAAACTGAATTTCTTGTGTGATACTAGTGACCGTTGGAAGAGGTATCTCATTGGTCTTTTGTTTATGTTTGT
ACTGAGTCAAATGAGTTTTATGACCGTGTTCTACCGAATGGATGAATGATTGTGCAGGTTACTCATTACGACATTACAAT
GAAACTAGAATTAATCAGAGGCTGGAGTCCATTGAGAATGCGGTTAGTGTGTCCCTCATTTGCCAAAGTTTATTGCACAT
AGTATTGCATATTTGCTTTAAATTTAGCTGCTTTGCATAGTTGGATTCATATAGCTGCTCTTCTTGCAAATGACTTGGTG
CTTCCTCTTATGATGTCTAGTTATTGATCCTCTATCATGAACTTACAGCGTAGTTGTCTGAATTTAGTCCTCTTTCCGTT
AATAATATAGATTTTTTTGCTAATACTTACGTGGTTGACTATTTTACACTTTAAAATATTCAGTGTTTTGTTTTTGTACC
TTAATGATCCTTAGTTGCTCTATTGTCTCAGTCTGTCACTTGAAATGTTTGTTTTTTTGGTCATGCCAGATGAAAAACAC
CCAAGAGTTAGAACGAGGAGAACTGAAGAAGCTCGTTGATCCAGTCGGTTCCAGGTTCACTACAACAATTGCCACAGCGG
GAACCACTTTGATCCTCGGGTTTGTTTCCGGAAAGACTGTTATAGGTTGACAAGTTAGATACTGTGTGTCGGGTTTCTCA
TTAATAGTTTCCGTCTGTTTTTCTTCAGGTATGGGTTGGGTTGGCGAGGCGGGATATGGTATGCAAATAGGAAGTTTAGA
AGGGAGCAAATGAGATTGGCCGGGCAGTTAAAACCGAGAGAATGGAAGTTACTAGGGAGGATAAAACCTCGAGCTTGGCC
AACAACAAAGTTTCTCAGACGACCATTCCCAAGACAGAACAAAACAACAGAAAATGCTTTGAAGGCACCAGAATGTGGAG
GTTGAAAAATTGAAGAACAATCTAAAGAAGTAGCTGATCGGAACATAAAAGTGCACATGGGTTTTGTCTTGAAGCCAAAG
GCTCTTCTGTCTTTTTATTCCTTTATGAGGAAATTGAGATAACCTAATTCGAAAATCAAATAGATTTGTGTTATAAATTG
ACTCTAGTAGTGTGGACTATGAAATGTGATTCAGCTAATC
>AT1G04990.5 | chr1:1416368-1419367 REVERSE LENGTH=3000
TCATGATTCTTAAAAACCCCAATGATCTCTCTCTGCCCTTTTTTGTGGAAGAGGAGGGGAGGTGAAAAGTGTTTCTCTTT
TCTTTTTTTTTTTGGCTTGGAGATGGCCATGGCTGAAAACAATATAGGATGAAACCAGTGATGTTGTCACAGGTTTCTCT
TCTGTTTTTGACTCTGTTAATAAATTTTAATCAGACTTATCAGAGGAAAAATAGAGTTTGTGTTGTGACACTCACTAAGA
GCTCTTTATGAATGACAACTCGAACGTAAAATTACATCTTTTGCTTTTGTCAAGTGTTTACATCAGTAATATCCCCAATT
TCAAGCTTATTTTTTTTTTTCAATTTTAAAACTAAAAAGGTTCCAAATTTTTTTTATCGATGAGTCATATTTCATTTGAA
CATTCCAAAAGTAAAGAAAAGAGTTGAAAACTTTCCTCAGCCTATTACAATTGCCTTTAGCTGTTAATGAGTTTTAGAGA
TTCGATTAGTTTTAACCAACAGTTCCTGAATAATTGGATTTTACTCTCTTGTTGAGTTTAATTATTCCAATATTTCTTCA
TGGTGCTGTTTTGCTATTGCTGGTGATAAACAGTTGATCTACCGACGATTTGCATTCGACGGTGGTTTCTTCACCAGAAA
TCGATATCTCCGATGGCGAAGGATGACGATGGGAATCTTTTTTGGCTCATCTTACACGTGTATTATTACGTGTCTTTGGA
TGATCTTTCTTGATGCAATCTTCTTCTGTAAACGGTGTATTATTGGGCTCTTCTTGAGCTTGCTTTTGTTCGCAATCTGT
TTATGTGTGTTGGGCTGTAATTGGCCTTGTAGCAAACGGTTTATTGAATAAAGTCCACTATTGAGAAAAAAAAAAAAAAA
AACTGAAAAGGGTTGTTTTTAGGCATTTTTTGTCGGAGAAAAATCTGGGAAGAAGCTTCGTCCTTTGCGTGACAGGGAAT
CTCTCCGTTGGGGTTTTGTGGCTGCCTACGATTTCTGCAAGCAAAACCACAGAACTCAATCTAATTAATTAGCCGAGTCG
ACTCAATCCGAGTTTCTACAGCCGCACGAGGGAATCATGAATCGGCTGAGAGGCCGAGGTACACCGATTCTGGGTTCCGC
ACTCGTGCCTCAGCTGAAGAAAAAAGCCCTAAATTCATTGGTCGCCGTCCAGGATTCATATCTATCCACCAAGGTGATCG
AAGAATTTCAATTCATACCGGTTTCTGAAGAATTGGGATTAGTAAATGTTTTTTGCATCAGGATTTTTGTTAAAATGTCA
ATCTATAATCTGCTTATAATGGGTTTCGTTTAATCTCTTAGGACTTGTTCGAGAGGCACAGGGTCGTGTTTACAGTTGGA
ACTTCTATAGCATCTGTTGCTACGGCTTGGATTGGTATGTTACAATTCCATATTTTTTGCTTACTTTATCTTCAATTAGA
GAATCTTTACCTCTTACCACGTATTTTGATGTTTAAGTTTCTGAATTGGATTGCTTTGAAAGGCGAGCAATGGCTATTAG
TGAAGTGATTCAGATTTTGGGTGTTGATTGGCTTCAATTCATGAGTGTTTCATTGGGATAGCTTTAGCTCTCAGGCTTGA
TCTCTAGGGGTGAAATCCATTCTGTGATAAATTTGAGGCCTTTTTCCGGATCAGACTATAGATTACGGTTTAGTTGATTT
GATCTGCCATAAGTTTCCAAGTGTTTGGAGATCATCTTGGTCAGAATTCTGTGATGATGTTCAATAACTAATCTGTCCAA
AACTTCCAATAACTGAAGTTTAGTACTTTGAGATCTCTACATGATATTCTAGGTCTTTTGTTATTCTGCTGGGACATAAA
ACAAGTTAGAAACTGAATTTCTTGTGTGATACTAGTGACCGTTGGAAGAGGTATCTCATTGGTCTTTTGTTTATGTTTGT
ACTGAGTCAAATGAGTTTTATGACCGTGTTCTACCGAATGGATGAATGATTGTGCAGGTTACTCATTACGACATTACAAT
GAAACTAGAATTAATCAGAGGCTGGAGTCCATTGAGAATGCGGTTAGTGTGTCCCTCATTTGCCAAAGTTTATTGCACAT
AGTATTGCATATTTGCTTTAAATTTAGCTGCTTTGCATAGTTGGATTCATATAGCTGCTCTTCTTGCAAATGACTTGGTG
CTTCCTCTTATGATGTCTAGTTATTGATCCTCTATCATGAACTTACAGCGTAGTTGTCTGAATTTAGTCCTCTTTCCGTT
AATAATATAGATTTTTTTGCTAATACTTACGTGGTTGACTATTTTACACTTTAAAATATTCAGTGTTTTGTTTTTGTACC
TTAATGATCCTTAGTTGCTCTATTGTCTCAGTCTGTCACTTGAAATGTTTGTTTTTTTGGTCATGCCAGATGAAAAACAC
CCAAGAGTTAGAACGAGGAGAACTGAAGAAGCTCGTTGATCCAGTCGGTTCCAGGTTCACTACAACAATTGCCACAGCGG
GAACCACTTTGATCCTCGGGTTTGTTTCCGGAAAGACTGTTATAGGTTGACAAGTTAGATACTGTGTGTCGGGTTTCTCA
TTAATAGTTTCCGTCTGTTTTTCTTCAGGTATGGGTTGGGTTGGCGAGGCGGGATATGGTATGCAAATAGGAAGTTTAGA
AGGGAGCAAATGAGATTGGCCGGGCAGTTAAAACCGAGAGAATGGAAGTTACTAGGGAGGATAAAACCTCGAGCTTGGCC
AACAACAAAGTTTCTCAGACGACCATTCCCAAGACAGAACAAAACAACAGAAAATGCTTTGAAGGCACCAGAATGTGGAG
GTTGAAAAATTGAAGAACAATCTAAAGAAGTAGCTGATCGGAACATAAAAGTGCACATGGGTTTTGTCTTGAAGCCAAAG
GCTCTTCTGTCTTTTTATTCCTTTATGAGGAAATTGAGATAACCTAATTCGAAAATCAAATAGATTTGTGTTATAAATTG
ACTCTAGTAGTGTGGACTATGAAATGTGATTCAGCTAATC
>AT1G05000.1 | chr1:1428394-1431393 FORWARD LENGTH=3000
ACAGGGGAAGCTAAAATCTTCAGATAAAAAGGAGAGATTAATCATATTAGAGTTCCAGAGGAAACATTCTTCTCTTTCTT
TACCTTTCTCTGGAATCAATAATACTATTTCGAGAAAAGAAAAGGTTTTCGTTGTTATAATGACTTCACTCTGTTTTTTT
ACTGCTCAGTGTAAGCATAAAGGTAGATAATTACGTATATATATAAAGTAAACTATACAGGAGTTTGTTTAGGAATATAT
GTATTTTCTTGGGTTATCCCGAATGTTGCTTAACGATTATTAGCTCATATATTTCAATTCTTCAGAACATGATTTGTTAT
TATCGTGTGTAGAGGAAAATGCTACTACCATCAGTGTGTAAATAATTTGTTCAATGTAATGCTAAACCGAAATATATGGA
CTAATTTGATTTACTGACCAATCATTAACATAACTCTATAACTTCTTTTTTGAATCAGTTACGGAATTAATCATTATTTT
TATTAGTTGAAAAAGACATGCTAGATGTGTGAAGAGTTTGTTAAGTCACGAATATGAAACCTAACTAAGGCCAGTACCAA
TTTTTAGCTATAAGTGAGTGATAGTTGTCCTTATAGGTCACGAATACGAAACACTCTACTGGAGTGTTGTTAATCATTTA
CTTTAATAAAAAGCATGACACCGATTCTTCAACAACATGCAAAGCGCATTCTTGCTTGCGGCTACAAGAGTTCTTTGTTC
CGTTCCTATGCAACCTTATGGTCACCCGAGGCTAGCCAAACTCTGCTTATTCGGGTCAAAGCGTCTTTGCAGCAACATGA
GAAACAATTGTACACCAGAGGGCTCATAAGAATCTTCGAGATTCGGATCGATTTTCTCAAAAACGCGAGTTTTTTTTATT
TCTTCTAAATCCTGATCTTCAACCTATGTACCAATTTGTGGTTTCTTACATATTATGTGCTCTTGGTTGTGGTATTATTA
GGCATCAAGATATATGGGTAAAGAAAAGGTGTGTACTCTGTTTCAGAAAGATTATGCAGCTCGGCTTTATCTGATTGAGA
CACTGTTGGGTTTAGAAGAAGCAGACAAGTTCTTCAAAAGTATCCCTTCAAACATGATTGATTACTCCACGCTCTTAACC
TCTTACGCGAGATCTGACGATGTGAAACCCGACAATGTCACTGCAAACACTGTTTTGAAGGCCGATGTAAAGGCGATAAA
GATGTTTATGAGAATGTGGGTTGATGAAGAAGGAATCAAACTGGAGAGAGACAGGATAGTTGAAATGGCAAAGGTTTACG
TTAGAGTTTGTTTAGAGATATATGGTAACGTGGTATGGAATGCAAGAGAGTTGCTGCAAACTCTTTGGGATGACTTTAAG
AAGTGCGAAGAGGTGTATCGAACAGCGGTTATCTCTTTGTCGAAACTGGATGATGTTGAAGGTGCAGAGGATATATATGG
AGAGGGGGAAAAAAAAGAACAGAACGTAAGGGAACAGGTTACCAAAAAGGCAATGATGCTGTTACATGTTTTGAATCTGC
TCTTGATCTTGATCACTTTGAGCCTTCCTTTTTTTGTTTGTCCTCCGAATTTGAGCATTCCTCTGGTTGTTTTGAGTGTT
ATTTTGACGCACATTAGTATTACTAGGCTTCTTAGATTTGTATTCTTTTAGGAAAAAGAATAATGCACTAAATTGTTCTT
TGGTAATTAAGTGATGTTCTTCTAGACATGAAATGAAAAAAAAAAACAGAAGTTTACAAAAACAAAACCACTTTATAGAT
TAAACAAACAAAATTATGTCGCTTTTTTAGCCACACCACTTTTTCCATAGTGATTGGAAAGAAAAAGGACTCGAGTTGGA
ACTGGCCAAAAAGGCAAGGATGGTGTTAAATCTATAGCTGTCAAATGGTCCGTCCAGGGACCATTGGGCGTGTCCGTATG
GACAGTTTTTTTTATGGGCCAAGTTGGACGGTCCATAATGGACAATGGGCCGAAAAATGTTCATGCCCAATAAAGACCAT
GTCCATATGGGCAAGCCCATGTATAGCCCATTTTATTATTGATAAATCAAAAATCATGATTTTAAAGAATTGTGTTTTTG
CATTTTGCATTTTTCCGACAAAACGGTAAAATTGTGTTTTTCTTACCAATACAATAAAATCACGATTTTGCCGGAAAAAT
TATGAAATTGTTTTTTTCCGCCAAAACGGTAGAATCGTAATATTGTTTTTTCCCGCCAAAACGGAGAATTGTGTTTTCTC
ACCAAAACTGTAAAATTGTGTTTTTCGCCAATATAATAAAATCACGATTTTGGCAGAAAAATTACGTTTTCCCGCCAAAA
CCGTAAAATCGGAGAATTGCGTTTTTCCGTCGAAACTGTAAAATTGTGTTCTCGCCAATATAATAAAATCGCGTTTTAGA
GGAAATTTGCGGAATTACGTTTTTCCGTCAAAATCGTAAAATCGGAGAATTGTATTTTTCCCTCAATTCATGCCCATGGG
CAGCCCATTGTCCATATGGTCAAGCCCATATTATCCGCGGACAAAACTGGTCATATGCCCAATTGGACCATTTGTTTTAT
AGTCCAGAATATAGCCTGTCCATATGCATTTGGACTGGGCAAGCCCATGGGCCGCCTGTCCAATTGACAGCTCTAGTTAA
ATCACACAATTGTGACCGTTCGTTCCTTTTTATTACCTCTCCACGTATGTGAGCATTTTTCTGGTTATTGTTGTCTTGTG
CAATGTGTATTTATCAGCTTTGTAGATGGGAAAATAGTAATATTCTCTACAATAAACACAGTTCTTGTATTTGATTGCCT
TACTTGTTTTTTTATTATATTTGATTGCCTTATTTGTCTGCAGTTTATTCGTATTGAACTCTACGAACAGAAAACATTAA
TTCCCATATATAAAACACATTCACCACTTAAACATACAACAACATGAACAAAATTATTCGTATAGTGAATAATCAAGTTT
CTAAGACATTATATAAAGACTATATATATATATATATATA
>AT1G05000.3 | chr1:1426400-1429399 FORWARD LENGTH=3000
AGGGTTTTATTTGCTTGATATTTATTGCCTAATTGTTCTTGAAAATCCTGTCTCATTGTTGTTTACTTTAGACTACTAAA
ACTGTTTCTGTGTTTTCTTTCTCTTGAATTTGATCCTTCATGGGCACTCTGTTCCAAGCCATATTTTATTATTATGAGTT
TACCAGAAAAAGAACACATCTTTCTTTATTGTTTTGCCTCTTTGGCTCTTTCCGTCTCTCTTGACCTCCACTGATTTGGT
CCCACTCTTTGTTTTTCTGCCCCTTCAGCAACTATTCCCCACTTGTTCTTTCTACTCTCTATTTATAAAATTAGATTATG
GACTACGTCAAAATATTTGCTGAGCTACTTGTTGCTAGTGTTGTCAATGATCCCACTACTCAATAGCTTACTTTCTGTTG
TTATTGTTTTCTTGGTTCATGTTTATTGAGTGTGCACTTTTTTATACAGATATGATATCTTATGAAATCATACATCAGCG
AAAGTGTTTTTGATTGTGTACAAGTAAACCGTTTTTTATGGTAAAAACTTGTAGAAAGCGTGTTGATCGTGAAAGTGTCC
ATATTAGCTGTAAGGTTTGAAATCTAGATAAGGTTAGGAATTGCTGGGAAAATGATAGATGGTTACGTTGTAAGTCGGTT
AATGTTGTTTAATACGTACCTTTAGTTCCTTTCCTTTTCTATGTGTTAGTGGCTCATGTTTGGGCAAATCGTTGGTAAAG
TGATAGAATAACCAAAAACTTCACCATAGAGTCTTGAACTTATTACCCTCATGAGTTACCATTCGCCTTTCCTGAAGAGA
TGGGTATGAATCTAATTTGAGTTGATATGTTTGAAAGAAAATATGTTTGTTCTGGTATGCAGTAGCTATCATTCTCTCCC
CCCACAGAATCCACCTTTTCCCTGTCGATTCTACTCCTAGGATAGTCGATTCTTTATGTGGGGAGTCGTTTAGATACTTA
CTACCATAGTTCCCTAGTTTTGCTTTTACACTAAAGATGAAAATAAAGTGGCTTTCTCTTCTTGGTGTAGTGATTTTATT
GGAAGAATCTGGATCTCATTGACTTTTGTTTTTGTTTCTGGACTCAGATTCTTTATAATTAGTGTGACAACTTCGATCTT
GATAGGAAACCTTTATCGCTGATATTCTTGGCTTGCTATGCTTTTTTCTTCTCATAGATTCGTCTTTCAATGGGACTTTG
TGTTTATTCCGTGTTGTTGTTGTTGTGTGTGGAGATAACTTTTTGATATAAAAAAGTAAAGAATCTTTCTCTCAGTACGC
AACCAGTAAAAGGTATCACATTAGACATGCTTCATAACTTGTAGACTTTGTCCTGTTAATGAACCTTTGCATGGTTGTCT
CTCTCGACGTTGCTTGTGCATGAACCTTGATTATTAGATTGCTTTATCTTTTCCTAATCTGCTCAATTTAGTAGTGTGAT
TGATCTTTTGACATATAATCTTACAATTTTAAAAAGACATTTTTTCTTCTTATTTTCAGGAGCCATTTGTGAATATTCCA
GACCATAAAATCCGCATGGCACTGAAAGTGCTTCTAGGTAACTATGAATCATATAGAAGCGCTGAAATAAAAGAACACAT
GTAACCACACTTTTTGTATGCTTTCTAATTCTAACTTGGTTTATTAACAACTCTCCTTTTAAAATCCTCAGATGAGAAAA
ACCATCCTGTTCTGATTCATTGTAAGCGAGGCAAGGTAAATCATTCACTCCAATCCTAAACATTTCATCTTTTGTCTCCA
CCACTGAAGAAGAAAATGAGTTTCTAAGTATGAATCTGGAATTTGCAGCATCGGACCGGTTGTCTTGTTGGTTGCTTGAG
GAAGCTCCAGAAATGGTGTTTGACATCGATATTCGACGAGTACCAACGATTTGCAGCAGCGAAAGCTAGAGTTTCAGATC
AAAGATTCATGGAGATATTCGATGTTTCCAGCTTCAGTCATATTCCAATGTCATTCTCTTGTTCCATCAGGTAAACAGGG
GAAGCTAAAATCTTCAGATAAAAAGGAGAGATTAATCATATTAGAGTTCCAGAGGAAACATTCTTCTCTTTCTTTACCTT
TCTCTGGAATCAATAATACTATTTCGAGAAAAGAAAAGGTTTTCGTTGTTATAATGACTTCACTCTGTTTTTTTACTGCT
CAGTGTAAGCATAAAGGTAGATAATTACGTATATATATAAAGTAAACTATACAGGAGTTTGTTTAGGAATATATGTATTT
TCTTGGGTTATCCCGAATGTTGCTTAACGATTATTAGCTCATATATTTCAATTCTTCAGAACATGATTTGTTATTATCGT
GTGTAGAGGAAAATGCTACTACCATCAGTGTGTAAATAATTTGTTCAATGTAATGCTAAACCGAAATATATGGACTAATT
TGATTTACTGACCAATCATTAACATAACTCTATAACTTCTTTTTTGAATCAGTTACGGAATTAATCATTATTTTTATTAG
TTGAAAAAGACATGCTAGATGTGTGAAGAGTTTGTTAAGTCACGAATATGAAACCTAACTAAGGCCAGTACCAATTTTTA
GCTATAAGTGAGTGATAGTTGTCCTTATAGGTCACGAATACGAAACACTCTACTGGAGTGTTGTTAATCATTTACTTTAA
TAAAAAGCATGACACCGATTCTTCAACAACATGCAAAGCGCATTCTTGCTTGCGGCTACAAGAGTTCTTTGTTCCGTTCC
TATGCAACCTTATGGTCACCCGAGGCTAGCCAAACTCTGCTTATTCGGGTCAAAGCGTCTTTGCAGCAACATGAGAAACA
ATTGTACACCAGAGGGCTCATAAGAATCTTCGAGATTCGGATCGATTTTCTCAAAAACGCGAGTTTTTTTTATTTCTTCT
AAATCCTGATCTTCAACCTATGTACCAATTTGTGGTTTCTTACATATTATGTGCTCTTGGTTGTGGTATTATTAGGCATC
AAGATATATGGGTAAAGAAAAGGTGTGTACTCTGTTTCAG
>AT1G05000.2 | chr1:1428394-1431393 FORWARD LENGTH=3000
ACAGGGGAAGCTAAAATCTTCAGATAAAAAGGAGAGATTAATCATATTAGAGTTCCAGAGGAAACATTCTTCTCTTTCTT
TACCTTTCTCTGGAATCAATAATACTATTTCGAGAAAAGAAAAGGTTTTCGTTGTTATAATGACTTCACTCTGTTTTTTT
ACTGCTCAGTGTAAGCATAAAGGTAGATAATTACGTATATATATAAAGTAAACTATACAGGAGTTTGTTTAGGAATATAT
GTATTTTCTTGGGTTATCCCGAATGTTGCTTAACGATTATTAGCTCATATATTTCAATTCTTCAGAACATGATTTGTTAT
TATCGTGTGTAGAGGAAAATGCTACTACCATCAGTGTGTAAATAATTTGTTCAATGTAATGCTAAACCGAAATATATGGA
CTAATTTGATTTACTGACCAATCATTAACATAACTCTATAACTTCTTTTTTGAATCAGTTACGGAATTAATCATTATTTT
TATTAGTTGAAAAAGACATGCTAGATGTGTGAAGAGTTTGTTAAGTCACGAATATGAAACCTAACTAAGGCCAGTACCAA
TTTTTAGCTATAAGTGAGTGATAGTTGTCCTTATAGGTCACGAATACGAAACACTCTACTGGAGTGTTGTTAATCATTTA
CTTTAATAAAAAGCATGACACCGATTCTTCAACAACATGCAAAGCGCATTCTTGCTTGCGGCTACAAGAGTTCTTTGTTC
CGTTCCTATGCAACCTTATGGTCACCCGAGGCTAGCCAAACTCTGCTTATTCGGGTCAAAGCGTCTTTGCAGCAACATGA
GAAACAATTGTACACCAGAGGGCTCATAAGAATCTTCGAGATTCGGATCGATTTTCTCAAAAACGCGAGTTTTTTTTATT
TCTTCTAAATCCTGATCTTCAACCTATGTACCAATTTGTGGTTTCTTACATATTATGTGCTCTTGGTTGTGGTATTATTA
GGCATCAAGATATATGGGTAAAGAAAAGGTGTGTACTCTGTTTCAGAAAGATTATGCAGCTCGGCTTTATCTGATTGAGA
CACTGTTGGGTTTAGAAGAAGCAGACAAGTTCTTCAAAAGTATCCCTTCAAACATGATTGATTACTCCACGCTCTTAACC
TCTTACGCGAGATCTGACGATGTGAAACCCGACAATGTCACTGCAAACACTGTTTTGAAGGCCGATGTAAAGGCGATAAA
GATGTTTATGAGAATGTGGGTTGATGAAGAAGGAATCAAACTGGAGAGAGACAGGATAGTTGAAATGGCAAAGGTTTACG
TTAGAGTTTGTTTAGAGATATATGGTAACGTGGTATGGAATGCAAGAGAGTTGCTGCAAACTCTTTGGGATGACTTTAAG
AAGTGCGAAGAGGTGTATCGAACAGCGGTTATCTCTTTGTCGAAACTGGATGATGTTGAAGGTGCAGAGGATATATATGG
AGAGGGGGAAAAAAAAGAACAGAACGTAAGGGAACAGGTTACCAAAAAGGCAATGATGCTGTTACATGTTTTGAATCTGC
TCTTGATCTTGATCACTTTGAGCCTTCCTTTTTTTGTTTGTCCTCCGAATTTGAGCATTCCTCTGGTTGTTTTGAGTGTT
ATTTTGACGCACATTAGTATTACTAGGCTTCTTAGATTTGTATTCTTTTAGGAAAAAGAATAATGCACTAAATTGTTCTT
TGGTAATTAAGTGATGTTCTTCTAGACATGAAATGAAAAAAAAAAACAGAAGTTTACAAAAACAAAACCACTTTATAGAT
TAAACAAACAAAATTATGTCGCTTTTTTAGCCACACCACTTTTTCCATAGTGATTGGAAAGAAAAAGGACTCGAGTTGGA
ACTGGCCAAAAAGGCAAGGATGGTGTTAAATCTATAGCTGTCAAATGGTCCGTCCAGGGACCATTGGGCGTGTCCGTATG
GACAGTTTTTTTTATGGGCCAAGTTGGACGGTCCATAATGGACAATGGGCCGAAAAATGTTCATGCCCAATAAAGACCAT
GTCCATATGGGCAAGCCCATGTATAGCCCATTTTATTATTGATAAATCAAAAATCATGATTTTAAAGAATTGTGTTTTTG
CATTTTGCATTTTTCCGACAAAACGGTAAAATTGTGTTTTTCTTACCAATACAATAAAATCACGATTTTGCCGGAAAAAT
TATGAAATTGTTTTTTTCCGCCAAAACGGTAGAATCGTAATATTGTTTTTTCCCGCCAAAACGGAGAATTGTGTTTTCTC
ACCAAAACTGTAAAATTGTGTTTTTCGCCAATATAATAAAATCACGATTTTGGCAGAAAAATTACGTTTTCCCGCCAAAA
CCGTAAAATCGGAGAATTGCGTTTTTCCGTCGAAACTGTAAAATTGTGTTCTCGCCAATATAATAAAATCGCGTTTTAGA
GGAAATTTGCGGAATTACGTTTTTCCGTCAAAATCGTAAAATCGGAGAATTGTATTTTTCCCTCAATTCATGCCCATGGG
CAGCCCATTGTCCATATGGTCAAGCCCATATTATCCGCGGACAAAACTGGTCATATGCCCAATTGGACCATTTGTTTTAT
AGTCCAGAATATAGCCTGTCCATATGCATTTGGACTGGGCAAGCCCATGGGCCGCCTGTCCAATTGACAGCTCTAGTTAA
ATCACACAATTGTGACCGTTCGTTCCTTTTTATTACCTCTCCACGTATGTGAGCATTTTTCTGGTTATTGTTGTCTTGTG
CAATGTGTATTTATCAGCTTTGTAGATGGGAAAATAGTAATATTCTCTACAATAAACACAGTTCTTGTATTTGATTGCCT
TACTTGTTTTTTTATTATATTTGATTGCCTTATTTGTCTGCAGTTTATTCGTATTGAACTCTACGAACAGAAAACATTAA
TTCCCATATATAAAACACATTCACCACTTAAACATACAACAACATGAACAAAATTATTCGTATAGTGAATAATCAAGTTT
CTAAGACATTATATAAAGACTATATATATATATATATATA
>AT1G05005.1 | chr1:1430057-1433056 FORWARD LENGTH=3000
TGCACTAAATTGTTCTTTGGTAATTAAGTGATGTTCTTCTAGACATGAAATGAAAAAAAAAAACAGAAGTTTACAAAAAC
AAAACCACTTTATAGATTAAACAAACAAAATTATGTCGCTTTTTTAGCCACACCACTTTTTCCATAGTGATTGGAAAGAA
AAAGGACTCGAGTTGGAACTGGCCAAAAAGGCAAGGATGGTGTTAAATCTATAGCTGTCAAATGGTCCGTCCAGGGACCA
TTGGGCGTGTCCGTATGGACAGTTTTTTTTATGGGCCAAGTTGGACGGTCCATAATGGACAATGGGCCGAAAAATGTTCA
TGCCCAATAAAGACCATGTCCATATGGGCAAGCCCATGTATAGCCCATTTTATTATTGATAAATCAAAAATCATGATTTT
AAAGAATTGTGTTTTTGCATTTTGCATTTTTCCGACAAAACGGTAAAATTGTGTTTTTCTTACCAATACAATAAAATCAC
GATTTTGCCGGAAAAATTATGAAATTGTTTTTTTCCGCCAAAACGGTAGAATCGTAATATTGTTTTTTCCCGCCAAAACG
GAGAATTGTGTTTTCTCACCAAAACTGTAAAATTGTGTTTTTCGCCAATATAATAAAATCACGATTTTGGCAGAAAAATT
ACGTTTTCCCGCCAAAACCGTAAAATCGGAGAATTGCGTTTTTCCGTCGAAACTGTAAAATTGTGTTCTCGCCAATATAA
TAAAATCGCGTTTTAGAGGAAATTTGCGGAATTACGTTTTTCCGTCAAAATCGTAAAATCGGAGAATTGTATTTTTCCCT
CAATTCATGCCCATGGGCAGCCCATTGTCCATATGGTCAAGCCCATATTATCCGCGGACAAAACTGGTCATATGCCCAAT
TGGACCATTTGTTTTATAGTCCAGAATATAGCCTGTCCATATGCATTTGGACTGGGCAAGCCCATGGGCCGCCTGTCCAA
TTGACAGCTCTAGTTAAATCACACAATTGTGACCGTTCGTTCCTTTTTATTACCTCTCCACGTATGTGAGCATTTTTCTG
GTTATTGTTGTCTTGTGCAATGTGTATTTATCAGCTTTGTAGATGGGAAAATAGTAATATTCTCTACAATAAACACAGTT
CTTGTATTTGATTGCCTTACTTGTTTTTTTATTATATTTGATTGCCTTATTTGTCTGCAGTTTATTCGTATTGAACTCTA
CGAACAGAAAACATTAATTCCCATATATAAAACACATTCACCACTTAAACATACAACAACATGAACAAAATTATTCGTAT
AGTGAATAATCAAGTTTCTAAGACATTATATAAAGACTATATATATATATATATATATATTTATTAACCAGTTACATATC
ATTCACGCAGTGGCCAATGGTCCAACATTGTTGGCCACAGTTGTCTCCATAGCTTTCATGGCTTCAAACCTTGGTTCCTT
GGCCTGAAACTTGACAGCAGAGTAGAGTTTCATGTAATCTTCAAACACAAATCTCGGATAGTTCTCTTTCTTCTCCTTCT
CTGCTTCTTTTCCGATCAGCTCCGGCGCCGGAAAAATAACAGAGTCGCTTCCCGGATTATAGAATGATGCGATCGACATT
CTTCCTTCTCCGTCTGTCTGAGATAGCACTCTATGTTCCACACTCTTGTACTTCCCATTGGTTATCACCTGGTTTAATCA
ATCCAAAATTAAAACTCAAAATTCTTATTTCAATTTGGTTCGGTTTAGTACGGTTTGGTTCAGTAGTTACCTCAAGTTGA
TCGCCGAGATTAACGACGATTGAATGCTTAACCGGAGGAACATCGACCCACTCGCCGTCTTTAAGAAGCTGAAGTCCACT
GACTTTGTCGTCTTGGAAGAGGAGGATGATGCCGCCGGCGTCGGTGTGGGCTCGGAGACCCTTGACTAGGTCCGGATTAG
GACAAGGTGGATAATTGCTGACTTTGGTTCCAAAAGTCGGTCTTTTCGACCCGTAAAACACCTTTTTTAAATAACCCTTC
TCTAAACCGAGATTCTCGCACAGCAGATCCAGTAGCTCCTCCGACAACTTCTCTATCTTTCCGGCGAAGTCTTTCATTAA
CGTTCTGTAGAAAGACAATAACACCGGTTAAACTTTTACTTAAAACCAAAAGAAAAAAAACGGTTCATGCTGAGTTGTTT
TGAAAACCAGTAAATCTGAGATCCTGTAACCGGTTAAGGTAAAAAACGGACCGGTATGAAACTAAAAAAGGTTACCTGTA
ATCGTCGTCGAGATCAGGGACATCGGAGATATTAGAGACGGGAAGGTGCTTGAGGTAGAAAGTGGATTCCCAGTCAACGT
CGTTGACTTCAGAGCGAAGAGAGTCAAGACCTCTGTTCTTAATCGATTCCTTGAATCTCTCTTCCATGCACTTCTTGTAA
TGTTCCTTGGTCATCTTCTCCACTTTGTCCAAAAGCTCGAGTGAAATCCCATGGTTCACACACTGTAATATCACAAACAG
ATGATTAGATTTTGAGTTACACAATTTTATAGAAGAAAAGAAAAGTGAGAGTACCTCAAAGAAGCCCCAGTTTTCACAAG
CGTCTTTGATCTTCTCCATAGTGATTGCTCTCTCTTCTCCATTAAGCTTCTCGAGATTGATGATCGGGAAACTCTCCATC
TCTCTCTCTTTTTTTTTAAATGGGTTTCTTGGCCTAACTTTATGTTTGACGCTTTTGAAGTTTGATATAAATCTGATGAT
CAAAGACTTGGTTTTATAGAGAGAAAAGAAGCGCAGAGAGGAGCTTTGAGTTACTTCTACGAGTTATCATTCTACAGTCA
ATATTTGGTTTTTTGGACCACACACATCCATAATATCATTTGTGTAATGATTTTTTAACAAAATTCAATAAAGTATGTTA
CGGTCGACCAAAAAGCGTGAACACTTTTTTTTGTTTTTGTTCTTTTAATGTTTTGGACTAATAATCAACAAAAGCAAACA
GTATAATCAACTCAAAAAAGAAAAAGAAAACAGAGGAACT
>AT1G05010.1 | chr1:1428419-1431418 REVERSE LENGTH=3000
ATGATATGTAACTGGTTAATAAATATATATATATATATATATATAGTCTTTATATAATGTCTTAGAAACTTGATTATTCA
CTATACGAATAATTTTGTTCATGTTGTTGTATGTTTAAGTGGTGAATGTGTTTTATATATGGGAATTAATGTTTTCTGTT
CGTAGAGTTCAATACGAATAAACTGCAGACAAATAAGGCAATCAAATATAATAAAAAAACAAGTAAGGCAATCAAATACA
AGAACTGTGTTTATTGTAGAGAATATTACTATTTTCCCATCTACAAAGCTGATAAATACACATTGCACAAGACAACAATA
ACCAGAAAAATGCTCACATACGTGGAGAGGTAATAAAAAGGAACGAACGGTCACAATTGTGTGATTTAACTAGAGCTGTC
AATTGGACAGGCGGCCCATGGGCTTGCCCAGTCCAAATGCATATGGACAGGCTATATTCTGGACTATAAAACAAATGGTC
CAATTGGGCATATGACCAGTTTTGTCCGCGGATAATATGGGCTTGACCATATGGACAATGGGCTGCCCATGGGCATGAAT
TGAGGGAAAAATACAATTCTCCGATTTTACGATTTTGACGGAAAAACGTAATTCCGCAAATTTCCTCTAAAACGCGATTT
TATTATATTGGCGAGAACACAATTTTACAGTTTCGACGGAAAAACGCAATTCTCCGATTTTACGGTTTTGGCGGGAAAAC
GTAATTTTTCTGCCAAAATCGTGATTTTATTATATTGGCGAAAAACACAATTTTACAGTTTTGGTGAGAAAACACAATTC
TCCGTTTTGGCGGGAAAAAACAATATTACGATTCTACCGTTTTGGCGGAAAAAAACAATTTCATAATTTTTCCGGCAAAA
TCGTGATTTTATTGTATTGGTAAGAAAAACACAATTTTACCGTTTTGTCGGAAAAATGCAAAATGCAAAAACACAATTCT
TTAAAATCATGATTTTTGATTTATCAATAATAAAATGGGCTATACATGGGCTTGCCCATATGGACATGGTCTTTATTGGG
CATGAACATTTTTCGGCCCATTGTCCATTATGGACCGTCCAACTTGGCCCATAAAAAAAACTGTCCATACGGACACGCCC
AATGGTCCCTGGACGGACCATTTGACAGCTATAGATTTAACACCATCCTTGCCTTTTTGGCCAGTTCCAACTCGAGTCCT
TTTTCTTTCCAATCACTATGGAAAAAGTGGTGTGGCTAAAAAAGCGACATAATTTTGTTTGTTTAATCTATAAAGTGGTT
TTGTTTTTGTAAACTTCTGTTTTTTTTTTTCATTTCATGTCTAGAAGAACATCACTTAATTACCAAAGAACAATTTAGTG
CATTATTCTTTTTCCTAAAAGAATACAAATCTAAGAAGCCTAGTAATACTAATGTGCGTCAAAATAACACTCAAAACAAC
CAGAGGAATGCTCAAATTCGGAGGACAAACAAAAAAAGGAAGGCTCAAAGTGATCAAGATCAAGAGCAGATTCAAAACAT
GTAACAGCATCATTGCCTTTTTGGTAACCTGTTCCCTTACGTTCTGTTCTTTTTTTTCCCCCTCTCCATATATATCCTCT
GCACCTTCAACATCATCCAGTTTCGACAAAGAGATAACCGCTGTTCGATACACCTCTTCGCACTTCTTAAAGTCATCCCA
AAGAGTTTGCAGCAACTCTCTTGCATTCCATACCACGTTACCATATATCTCTAAACAAACTCTAACGTAAACCTTTGCCA
TTTCAACTATCCTGTCTCTCTCCAGTTTGATTCCTTCTTCATCAACCCACATTCTCATAAACATCTTTATCGCCTTTACA
TCGGCCTTCAAAACAGTGTTTGCAGTGACATTGTCGGGTTTCACATCGTCAGATCTCGCGTAAGAGGTTAAGAGCGTGGA
GTAATCAATCATGTTTGAAGGGATACTTTTGAAGAACTTGTCTGCTTCTTCTAAACCCAACAGTGTCTCAATCAGATAAA
GCCGAGCTGCATAATCTTTCTGAAACAGAGTACACACCTTTTCTTTACCCATATATCTTGATGCCTAATAATACCACAAC
CAAGAGCACATAATATGTAAGAAACCACAAATTGGTACATAGGTTGAAGATCAGGATTTAGAAGAAATAAAAAAAACTCG
CGTTTTTGAGAAAATCGATCCGAATCTCGAAGATTCTTATGAGCCCTCTGGTGTACAATTGTTTCTCATGTTGCTGCAAA
GACGCTTTGACCCGAATAAGCAGAGTTTGGCTAGCCTCGGGTGACCATAAGGTTGCATAGGAACGGAACAAAGAACTCTT
GTAGCCGCAAGCAAGAATGCGCTTTGCATGTTGTTGAAGAATCGGTGTCATGCTTTTTATTAAAGTAAATGATTAACAAC
ACTCCAGTAGAGTGTTTCGTATTCGTGACCTATAAGGACAACTATCACTCACTTATAGCTAAAAATTGGTACTGGCCTTA
GTTAGGTTTCATATTCGTGACTTAACAAACTCTTCACACATCTAGCATGTCTTTTTCAACTAATAAAAATAATGATTAAT
TCCGTAACTGATTCAAAAAAGAAGTTATAGAGTTATGTTAATGATTGGTCAGTAAATCAAATTAGTCCATATATTTCGGT
TTAGCATTACATTGAACAAATTATTTACACACTGATGGTAGTAGCATTTTCCTCTACACACGATAATAACAAATCATGTT
CTGAAGAATTGAAATATATGAGCTAATAATCGTTAAGCAACATTCGGGATAACCCAAGAAAATACATATATTCCTAAACA
AACTCCTGTATAGTTTACTTTATATATATACGTAATTATCTACCTTTATGCTTACACTGAGCAGTAAAAAAACAGAGTGA
AGTCATTATAACAACGAAAACCTTTTCTTTTCTCGAAATAGTATTATTGATTCCAGAGAAAGGTAAAGAAAGAGAAGAAT
GTTTCCTCTGGAACTCTAATATGATTAATCTCTCCTTTTT
>AT1G05020.1 | chr1:1432384-1435383 REVERSE LENGTH=3000
TACAAAATTTATTTGGCTAGACAGAGGTTGAGATGTTTCTTTGAGTTTTTCTTTTGTTACATTGTCAACTTAACTCTTAA
CTCATTTTTCCATAACTTAGAGAAATGTGAAATTCAGAAATTCTTTGATTAAAAAGATATTTCCGCGGATTCTATCTTCG
TACTTGCATTCCTGTGTATACACGATGTATTTTGTGTGTCTTGTATCATAATCACATTGAGAATTTGATTTTCAAGTATA
TCTCAACGAATAACACTCAAATATCTAAGTTCACCTTCTGAATACATTTACGTACACGGTACACTTTGGGATTTACTTTT
GAATATGTTATTTTCTTTGAAGTTTTTGGGAATTGAAATTTAGCTAGCATTTTGATCATCGTGATGATGTTATGTAGCAT
TTAGTTTATGTATTTTTGAAAATATTTATGTATTCATTTTTAGTCTATATTAATATAACAAGTTTTCACATAATCACACA
ACAGATGCATGCATCTAATGTGTGTGTATTAGATGAATGTATCCGATATGCGTATTAGATGCGTATATCTGGCAAACAAT
TTTTTGCATTTTATTTTCCGATATGCATGTATTTATGTGTTATGATATGCATCCGTGATAATGCGAATGATAAAATGAAT
GTATATCGGTGGAAGATAACGAAGAGGGAAGCCAAATGGAATAAATTAAGGAGGTCCACTAGTAGGTCAAGTTGGCTTTG
TGGTGTCGATAACATGAGATTGACCAAAGCTGTAGCTTGACCCCAAGGCCACGAGGGAGAAAGATCTACCAAACCAAAAT
CATCATAACACATCTCTTTCTAGTATATAGCCCACCACAAATATTAATTCTTTTAATAGTTATACACCACAAATTTTATC
CCCCATTGGCCATTGACTAGAGTCGTTTTCGTCTTTGACAGTGGTAAAAGCTTCTGTATATGTGAATTTAGGATTCCACC
TTTCTTAGGTTTCTCATTACAAGTTGATTTAACTTCTTGACTTCTCAAGTTGTTGTTTTGTAATTTAGTAAAAATTTGCT
TACAAGTCATACATGATTGAATATAACACCGGCTGCTAAGCCTATTTTTCTATCATAAGTTTCGCTTTCGAGTCAAAATG
TTAGTCAACATGAAATAAAACACGTTTCTTTATTTGTTTTGCTTATTGATCAACTTTAAAATAGTCCCATAAAATAGCAA
ATATTAAGAAATTTCAAATCAATACATTAGTTGCCAAAACCCGTCTGTGATATTATACTTTTTGAGGCTCCATAATAATG
ACGTGAGATTTGTTTGTGACTGAGGAAGTGGAAAATAAAGTTAAGCATGTCTTACTATTATCAAATATCAGTTTTTCTAT
AACAAAGTATGAATGTTGATCAAAGACAAAAACAAAAAAAAGGTGATCCACCTTTCTCCAAATAGAAAGGAAGTAAGGCA
ATGAATGTTTTTTTTTTTTTTTTCCATTGCATTTGCTTTTAAATCCTTATAAGAATTTGAAAGAAAAATATCTTATCAAC
TCTTAGAGGTGATCTTTGGGCCAAAGAGGGAACCACGTAATCGAATCTGAACTTCTCCGCTTAAATGGGAAATTTTATTA
GATCTGATAAACGGCCAAAAGTGATAGCTCATGATTCTTAATATAGACGTGCATACAGAGATGTTGTTACCGGCCGAAGA
GCAGCTTCGTAATCAACGGACACAAATAAACCACTATTGGTCCATCAAAATTAATACAAAACGAATGAAAACTGCTGTGT
CATAAGACTAAATAATTTTGTATATTATTATGATTTAGATGGATGCGGTCTACAAATTTTTTTAACAAAAACCAACCATT
AGTTTGTTTAAGTTACTTGAAAACAAGAAAAGGTTCAGTGAAAGGTGATATATAAGCTATTATTATTATACACAGAGTAA
AAGGAAGAAATGTGAAAAGGAAGATTAATCCACACTAAAAGTAAAAGGAAGAAAACGGGTCAAACAATGAATCGTCTGAC
TGAGTAATAATATACGTCGCTGTCATATATTTTGTATAACCATAAATTTTTTATATTTTTTCCGACCCAAATTATTTTTA
GTTTTCTATAGCTAGTTACTAAATTAAAGGTGATGAATAGTAATCATGACTTTATGTCACACGATAAGGTTATTATCACC
TACCTTTGAGTATATTTAGGATTTTCCGAAGACTTGGACGACCCAACTCAGTTTGGATAAAACCTTGTGGTCTATTCTAA
ATTTAATTCTAATTTACTTCTGATTATGTGGATTTATACACGGTTAAACATCAGAGGCTGAATAATAATTAGTTTGATAG
ATCTGATAGTTCCTCTGTTTTCTTTTTCTTTTTTGAGTTGATTATACTGTTTGCTTTTGTTGATTATTAGTCCAAAACAT
TAAAAGAACAAAAACAAAAAAAAGTGTTCACGCTTTTTGGTCGACCGTAACATACTTTATTGAATTTTGTTAAAAAATCA
TTACACAAATGATATTATGGATGTGTGTGGTCCAAAAAACCAAATATTGACTGTAGAATGATAACTCGTAGAAGTAACTC
AAAGCTCCTCTCTGCGCTTCTTTTCTCTCTATAAAACCAAGTCTTTGATCATCAGATTTATATCAAACTTCAAAAGCGTC
AAACATAAAGTTAGGCCAAGAAACCCATTTAAAAAAAAAGAGAGAGAGATGGAGAGTTTCCCGATCATCAATCTCGAGAA
GCTTAATGGAGAAGAGAGAGCAATCACTATGGAGAAGATCAAAGACGCTTGTGAAAACTGGGGCTTCTTTGAGGTACTCT
CACTTTTCTTTTCTTCTATAAAATTGTGTAACTCAAAATCTAATCATCTGTTTGTGATATTACAGTGTGTGAACCATGGG
ATTTCACTCGAGCTTTTGGACAAAGTGGAGAAGATGACCAAGGAACATTACAAGAAGTGCATGGAAGAGAGATTCAAGGA
ATCGATTAAGAACAGAGGTCTTGACTCTCTTCGCTCTGAA
>AT1G05030.1 | chr1:1435324-1438323 REVERSE LENGTH=3000
AAAAAAAAACGGTATAAGTGAAAGAAAGAGAGAAAGACCTCAAAATTTTTATCAGTTTTTCATCAGTTGTTGTAAAATGT
AAATAGCCTGGAAATTAGCTTGTGAGAAATCTTGTGAGTATATAGATATACTTAGGTATGTAAGAAAAGATTTATAAAAA
ATGCGAAAGAAAGTTGACAAGGATTACACAAAATACATACTTATGAAAGGTTTGTGCCTATTTACAAGTGGTAAGACGTT
CTTGATTTATAGCTTAATGTAGTAACATTGTCTCGATCTAGACTATACATGCTTACCATGTCATGGTGAAAATCGTGAGT
CCATAACTCATGATCTCTATATATTCATATTCATATATAATACTGGTTTGCACGTCTGCAAACAAAGATAAAGATTTCTG
ATAATATTAAATTTATCCCAAGAATATTGAATATAAAGATGCTAGCTGGTTCTCTGAAAAAAAAAAGCGTACACAGCTTG
TCATTGAATTTATAACCTATACGAATATGAGGCTCGTAGAAACAACTCTTAAGGAATTGTGAGAGAATGTTACTTTTAGC
CGATCAAAAAATTTGTAACATAAATACACTGACAAGATATTTGTATTATAATAAGTTTTCGAAATTTGAACACAATTCTA
TGCATCATGCTTTTTCTTCTAACAAGAAGAAGAATTTAAACACAATTATATATTTAACGCGCCAAAATCGCGTGTGAAGT
CTCTCTATTAGTCAACGCTATATCTTGAAAGGGTCTCGAGACTCTCCAGCCATTTTATTCTGCCTTCCTCTCTATATTTA
GAAGAACAAAAATTGAAAAAAAAATCCTTAGAGAGAGGAAAAAAATTTAGAGGAAAATCTTCTAATTTGGTTTTAATTCT
TCGTGATTAATCGCTAATCCAGAGTGATTAAGAAATTAAAACCCCTTGAGGAACAAAGAAGACGTTTGGGTGAAATTAAA
AGCGCGACGACGAGGACAATGCCGAGCAAGCTTAAAAAAGCGATTGGTGCGGTTAAAGATCAGACAAGCATTAGCCTCGC
CAAAGTTGCTAACGGAGCCACCGGAGGCGGCGATCTCACGACTCTCGAAGTTGCGATCTTGAAAGCTACGAGCCACGACG
AGGAAGTCCCAATCGACGATCGACTCGTAACAGAAATCCTCGGAATCATATCCTCCAAGAAATCTCACGCCGCCTCTTGC
GCCGCCGCGATCGGTCGCCGTATCGGGCGTACACGGAATTGGATCGTCGCGCTCAAATCCCTAGTCCTCGTCCTCAGGAT
TTTCCAAGACGGTGATCCTTATTTCCCTCGCGAAGTCCTCCACGCCATGAAACGTGGCGCCAAAATCCTCAATCTCTCCA
GCTTCCGCGACGATTCGAACTCGTGCCCTTGGGATTTCACTGCTTTCGTCCGTACATTCGCGCTTTACCTCGACGAACGT
CTCGATTGCTTCCTCACCGGAAAATTACAGAGACGGTACACAAACCGAGAACAAACCGGAAGAATCAGCACCAACTCAAC
AACAAGATCCCGGTTTAATCCCAAAGCCGGAATTAAATCCCACGAACCGGCGGTTCGAGATATGAAACCGGTAATGCTTC
TTGACAAAATCACGTATTGGCAAAAATTACTAGACAGAGCAATCGCGACGCGGCCGACGGGAGACGCGAAAGCCAACAGG
CTCGTGAAAATGTCGCTTTACGCCGTCATGCAAGAGAGTTTTGATCTTTACAGAGACATTTCCGATGGATTAGCGCTTTT
GTTAGACAGTTTCTTCCATCTGCAATACCAATCTTGCATCAATGCGTTTCAAGCTTGTGTTCGAGCTTCGAAACAGTTCG
AAGAGCTTAACGCATTCTACGATCTTTCCAAATCGATCGGTATAGGAAGAACATCGGAGTATCCTAGCATTCAAAAGATC
TCTTTAGAGCTTCTTGAGACATTGCAAGAGTTTTTAAAAGATCAATCGTCGTTTCCAGCGAGCTCAGGGTTGTATCCGTC
ACCGAATAGTTTTCTTCCTCCGCCTCCATCGTCCAAAGATTCAGCGGTTTCAAGCTCGCTTGATTTTGGGGATTCCACGA
TTGATACGTCGGAGAGGTATTCAGATTACGGGTCGTTTCGTAGTACTTCGTTGGAGGATTTGATGAGCAGGACTGAAGCA
GGGACTAGTAGTCCTCCAATGTCTTGTCATTCTGAGCCATACGGAGGAGGACGAGATGATCCTAATGGGAATAATTTTGA
TACGGTTTCGACTAAATCGCTTCCCAATAATCCCTCTGTTTCTGCTTCCAATCTCATATTAGACCTATTGTCATTGGATG
ACGTAAGTAACACGGCAGAAGCAGAAGATGTTGAAGACAAGAAGAAGCAAGACGATTCAAAGGCAGAGACTTTCGATCCT
TGGGAGGCGTTGATGTTGAGAGATGATCCGAAGAAGAAGATAGAAACGATTGAGGAGGAACCTTCAACCGCTGAGGACCA
TCAGAGAGATTCAGGGAATTGGTTGCTTGCGTTAGAAGAAACTGCTACGCAGGTGCAGGGTAATAACTCGATGGCGATAG
TACCGTTCGGGTTAGATGATCCGATGCCTGCGTTTCAAGCCGCCACGGACCAATACAACCCATTCTTGGAAGAACCAGTT
GCGCAGTTAGCTACAGCCGGAGAACCAATGATCACGTTCGGTGGCTTGGCTTTGACAGGGTTTCAGCCAGAACCGACATT
TCAGGTGAACGTTCCTGATGATTTTGAGCCGTCTTCTACACCAACATTTAAGGCCACGGAGACTTTGCCTATGAAATGTG
ACCCGTTTACAACATTTGAGAGTTTTGGGTTCGGAGAGACATTTTCAGAAAATGGAGGGGTAAATCAGCAATCTGTATTG
CAAGAACAGCAGATATGGTTGCAGAACCAGAAAAAGATCATAGCCAAGCACTTGAGTTGATACAAAATTTATTTGGCTAG
ACAGAGGTTGAGATGTTTCTTTGAGTTTTTCTTTTGTTAC
>AT1G05030.2 | chr1:1435324-1438323 REVERSE LENGTH=3000
AAAAAAAAACGGTATAAGTGAAAGAAAGAGAGAAAGACCTCAAAATTTTTATCAGTTTTTCATCAGTTGTTGTAAAATGT
AAATAGCCTGGAAATTAGCTTGTGAGAAATCTTGTGAGTATATAGATATACTTAGGTATGTAAGAAAAGATTTATAAAAA
ATGCGAAAGAAAGTTGACAAGGATTACACAAAATACATACTTATGAAAGGTTTGTGCCTATTTACAAGTGGTAAGACGTT
CTTGATTTATAGCTTAATGTAGTAACATTGTCTCGATCTAGACTATACATGCTTACCATGTCATGGTGAAAATCGTGAGT
CCATAACTCATGATCTCTATATATTCATATTCATATATAATACTGGTTTGCACGTCTGCAAACAAAGATAAAGATTTCTG
ATAATATTAAATTTATCCCAAGAATATTGAATATAAAGATGCTAGCTGGTTCTCTGAAAAAAAAAAGCGTACACAGCTTG
TCATTGAATTTATAACCTATACGAATATGAGGCTCGTAGAAACAACTCTTAAGGAATTGTGAGAGAATGTTACTTTTAGC
CGATCAAAAAATTTGTAACATAAATACACTGACAAGATATTTGTATTATAATAAGTTTTCGAAATTTGAACACAATTCTA
TGCATCATGCTTTTTCTTCTAACAAGAAGAAGAATTTAAACACAATTATATATTTAACGCGCCAAAATCGCGTGTGAAGT
CTCTCTATTAGTCAACGCTATATCTTGAAAGGGTCTCGAGACTCTCCAGCCATTTTATTCTGCCTTCCTCTCTATATTTA
GAAGAACAAAAATTGAAAAAAAAATCCTTAGAGAGAGGAAAAAAATTTAGAGGAAAATCTTCTAATTTGGTTTTAATTCT
TCGTGATTAATCGCTAATCCAGAGTGATTAAGAAATTAAAACCCCTTGAGGAACAAAGAAGACGTTTGGGTGAAATTAAA
AGCGCGACGACGAGGACAATGCCGAGCAAGCTTAAAAAAGCGATTGGTGCGGTTAAAGATCAGACAAGCATTAGCCTCGC
CAAAGTTGCTAACGGAGCCACCGGAGGCGGCGATCTCACGACTCTCGAAGTTGCGATCTTGAAAGCTACGAGCCACGACG
AGGAAGTCCCAATCGACGATCGACTCGTAACAGAAATCCTCGGAATCATATCCTCCAAGAAATCTCACGCCGCCTCTTGC
GCCGCCGCGATCGGTCGCCGTATCGGGCGTACACGGAATTGGATCGTCGCGCTCAAATCCCTAGTCCTCGTCCTCAGGAT
TTTCCAAGACGGTGATCCTTATTTCCCTCGCGAAGTCCTCCACGCCATGAAACGTGGCGCCAAAATCCTCAATCTCTCCA
GCTTCCGCGACGATTCGAACTCGTGCCCTTGGGATTTCACTGCTTTCGTCCGTACATTCGCGCTTTACCTCGACGAACGT
CTCGATTGCTTCCTCACCGGAAAATTACAGAGACGGTACACAAACCGAGAACAAACCGGAAGAATCAGCACCAACTCAAC
AACAAGATCCCGGTTTAATCCCAAAGCCGGAATTAAATCCCACGAACCGGCGGTTCGAGATATGAAACCGGTAATGCTTC
TTGACAAAATCACGTATTGGCAAAAATTACTAGACAGAGCAATCGCGACGCGGCCGACGGGAGACGCGAAAGCCAACAGG
CTCGTGAAAATGTCGCTTTACGCCGTCATGCAAGAGAGTTTTGATCTTTACAGAGACATTTCCGATGGATTAGCGCTTTT
GTTAGACAGTTTCTTCCATCTGCAATACCAATCTTGCATCAATGCGTTTCAAGCTTGTGTTCGAGCTTCGAAACAGTTCG
AAGAGCTTAACGCATTCTACGATCTTTCCAAATCGATCGGTATAGGAAGAACATCGGAGTATCCTAGCATTCAAAAGATC
TCTTTAGAGCTTCTTGAGACATTGCAAGAGTTTTTAAAAGATCAATCGTCGTTTCCAGCGAGCTCAGGGTTGTATCCGTC
ACCGAATAGTTTTCTTCCTCCGCCTCCATCGTCCAAAGATTCAGCGGTTTCAAGCTCGCTTGATTTTGGGGATTCCACGA
TTGATACGTCGGAGAGGTATTCAGATTACGGGTCGTTTCGTAGTACTTCGTTGGAGGATTTGATGAGCAGGACTGAAGCA
GGGACTAGTAGTCCTCCAATGTCTTGTCATTCTGAGCCATACGGAGGAGGACGAGATGATCCTAATGGGAATAATTTTGA
TACGGTTTCGACTAAATCGCTTCCCAATAATCCCTCTGTTTCTGCTTCCAATCTCATATTAGACCTATTGTCATTGGATG
ACGTAAGTAACACGGCAGAAGCAGAAGATGTTGAAGACAAGAAGAAGCAAGACGATTCAAAGGCAGAGACTTTCGATCCT
TGGGAGGCGTTGATGTTGAGAGATGATCCGAAGAAGAAGATAGAAACGATTGAGGAGGAACCTTCAACCGCTGAGGACCA
TCAGAGAGATTCAGGGAATTGGTTGCTTGCGTTAGAAGAAACTGCTACGCAGGTGCAGGGTAATAACTCGATGGCGATAG
TACCGTTCGGGTTAGATGATCCGATGCCTGCGTTTCAAGCCGCCACGGACCAATACAACCCATTCTTGGAAGAACCAGTT
GCGCAGTTAGCTACAGCCGGAGAACCAATGATCACGTTCGGTGGCTTGGCTTTGACAGGGTTTCAGCCAGAACCGACATT
TCAGGTGAACGTTCCTGATGATTTTGAGCCGTCTTCTACACCAACATTTAAGGCCACGGAGACTTTGCCTATGAAATGTG
ACCCGTTTACAACATTTGAGAGTTTTGGGTTCGGAGAGACATTTTCAGAAAATGGAGGGGTAAATCAGCAATCTGTATTG
CAAGAACAGCAGATATGGTTGCAGAACCAGAAAAAGATCATAGCCAAGCACTTGAGTTGATACAAAATTTATTTGGCTAG
ACAGAGGTTGAGATGTTTCTTTGAGTTTTTCTTTTGTTAC
>AT1G05035.1 | chr1:1446117-1449116 FORWARD LENGTH=3000
CCGGATTTTGGATCCCGTCATTTGACCTAGTCATTTGATCGTTAGCGATTTCACAAGTTCAATCTGTTTTCTAATCGTTA
AGTAAATTTAGCATTTTAGTTGTTTTATATACTAGATTTACAATACGATATGAAAACTAATCGAACTTTAGTTGTTCAAT
TTTTTTCTGAAAAGATTGGTCGAGATCCTTGAGGTTGGATAGTTTTGACATAGGCTCTAGGATTCGATCACTGAAAAGGT
TATATAGTCAAGGAATGTTCAAGCAGAGATGATGATGAAGAGCAATTCATAGTTTCAAGAGAGTAGCTAAGATGGTTCAA
TCTGTTTTCTAATCGTTAAGTAAATTTAGCATTTTAGTTGTTTTATATACTAGATTTACAATACGATATGAAAACTAATC
GAACTTTAGTTGTTCAATTTTTTTCTGAAAAGATTGGTCGAGATCCTTGAGGTTGGATAGTTTTGACATAGGCTCTAGGA
TTCGATCACTGAAAAGGTTATATAGTCAAGGAATGTTCAAGCAGAGATGATGATGAAGAGCAATTCATAGTTTCAAGAGA
GTAGCTAAGATGGTTTTTGGTCCAAATGAATCTCTGACACAAGAGGCATGGTGAGTAGAGAACAAGGAAGGTTTCCAGAA
AAGTGATTATTGGTTAGATTGTATAAAGGGGGAAAACTACCGGTCAGTTCGTTTTGTGAAAGGCTCAAGGAAGTAAAGAC
GGCTTAGGCTACTGATTGAGGATGGAATTTCTCCGACTAAGCCCATACCAGTTAGATGCAAGACCTCTCAGTTGGTGAGT
CTTCCAAGTTGGGCGAAGAATGAGGACGAGTCAAAGTGGTTGTAAGCGAGATCGAGATACCTGAGGTGATGAAGTCTGAA
AAGACTTACTATTAGCATTGAGGGAGCCTCTGAGACATGCACCATATAGGTCTAGCTTCGTCACTACACCGGTCTCGTTA
TCAAATTTGTCGTTGCATTTGAGTAAGTCAAGTTGCATTTGGGGAATGGAAATTCATTTTTAAAAGCCAAAAAGGATCTC
AATTTGGTCGGGACGAGGAAGTGGCAAAGAAAAAAGACTGATAACAGAGAAGCTGGATAGAAAGACACAACACAAGAAAC
AGGAGATGGAGAAAACAGGCAAAAGCGGTTTTACCAATAAAGACTTGAAAGAAAAGAAGAGACCGAAGGAGAAATTTGGT
ACATATGATTTGGTTCTGCAGCCAAACCACTTATAACGATGATAAGACTCATAATAGACAACGTCAAATTGCTTGACTCT
AAACTTTGTGGCAATTTGAACTTCAGACAAGATCAATCAATTACTGAGGACAAAGTATGGACCAATACCATATTGGACCT
GGACTTAGAGGTCACTGGTCCTCATAATAAATACAACTAAGATATTTCTACAGTCTAGATATGATCCTCATAATCAAACA
CCAGACTTTTCTGAATCGTATTCAAGAAGAATTTAAGTTGTGTGTATATGAAGTTTGTGCAAGGTTTACCTAAAAAAAAA
AGTTTGTGTAAGATCAAGGTTTAATGATATGTTGAGTAGGTGAGCAAGATTGGATAAAGAAGTACCAATAAAGGATTTAT
ACATCAATCTGCTTCCATCTCAAGAAAAAAGTCCAATCAGCTTAGTCAGAGTCCGAATAAGGATCCGGTCTAGGCAAGTG
AATCTCAATGGAGGTGGATTCACAAATCTTCGTAGCTTGAACTGATGATCCCTAAGGTGATACAATACACATCATTTAAA
GGAAAGAGATGTGATTATAGGTATAATAAGCAAAAGACAGTACTGGTAATGGAGTAGCATGCAAGAATAGAATTTACCTC
TTCTTTAAACTCTTGATTCACCGGATTAGCTATAGACACAATTTTTTCTCCATGAGATATATCATCAGAATCATGAAGCT
CTCTTCCACTATCATCCAAACTATACAAAACAAAAGAAACAAGATTAAACATTCTTTTTAGATGATTTGGATTACCGAGC
CCTTAATATTATTAAATCACCCACCTGGTGGCCAAAGCACCCGTATCAGAGCTTTTCGTTATGGTTATCTCATCTTGGCG
CATCTTCAGCGTAAATTCCGAGACAGAGGTAGTAGAGTATCTTCTTCTTAAAGGAGATCGAGATCGCTCTCGCCATTCAT
TCACCCTCCGTGGAGTCGCTCTTATTTTGAGCGGAGGAAGTTGATCACCGAGGAAACCAGAGATGGCGTCTTCGAGATTC
CAGTCGAATCCTTCAAGGTAGTAGAATGCTGCATCTTTACACGCAGACGTTGCCTTGCAGAACCTAGTGACGTTAGTATC
TTCTTCCTTCATGGTGGTGTTAGGGACTTTTCTCAAAGATTAAGTACGTTGTTTACTTATGACAATCACTAAGAATTGTT
TCACTTAGATCTAATATAAAAGCTTCTAACAAACAGAGAGATATTTAGGGAAGTAGTTGCGACCTTGTCATGACAGTATC
AACAAACAACTGATGATACGGTCTCCTTTTGTTTACCACCGAAATAATTCTTTATTACTACTGTTCGTTTTCTCATGAGT
GAAGAAATTTCAAGCCCAAGTTAAATAGAAAATCAAACAATTAAGAATGCTATCTCTGAAAATTTGAGTCGGTTTGTTTT
GGATCAATTGTGAGAGAGCAATAGAGTCCACAAAAGAAGAAAGATTTTGGTTAAGGACATAAGACCAATTACAACATCCT
ATATCACAAAAAAAATTGCTTCCTCTCATCATCTCAATTGTGATTTATAATTGGAAGTGTGAACACATTCATTCTCTCAT
TCTTCCATCAAAGAAACTGATTTGGGACGGTGAATGCTCTCACAGCCAGGACAGTTGTGTAAGCTCTCGTGGATGTATAT
GTCACAGTCCAGACAGAAATAGTGCTTGCATTTACGACATGTTACGCATGGGACGGGTTTATTCCCTAAGCAAAAAACAA
AAGCACCAATGAGCCTTTATATTTGAGTGAATGGATCGGT
>AT1G05040.1 | chr1:1444758-1447757 REVERSE LENGTH=3000
GCTGATTGGACTTTTTTCTTGAGATGGAAGCAGATTGATGTATAAATCCTTTATTGGTACTTCTTTATCCAATCTTGCTC
ACCTACTCAACATATCATTAAACCTTGATCTTACACAAACTTTTTTTTTTAGGTAAACCTTGCACAAACTTCATATACAC
ACAACTTAAATTCTTCTTGAATACGATTCAGAAAAGTCTGGTGTTTGATTATGAGGATCATATCTAGACTGTAGAAATAT
CTTAGTTGTATTTATTATGAGGACCAGTGACCTCTAAGTCCAGGTCCAATATGGTATTGGTCCATACTTTGTCCTCAGTA
ATTGATTGATCTTGTCTGAAGTTCAAATTGCCACAAAGTTTAGAGTCAAGCAATTTGACGTTGTCTATTATGAGTCTTAT
CATCGTTATAAGTGGTTTGGCTGCAGAACCAAATCATATGTACCAAATTTCTCCTTCGGTCTCTTCTTTTCTTTCAAGTC
TTTATTGGTAAAACCGCTTTTGCCTGTTTTCTCCATCTCCTGTTTCTTGTGTTGTGTCTTTCTATCCAGCTTCTCTGTTA
TCAGTCTTTTTTCTTTGCCACTTCCTCGTCCCGACCAAATTGAGATCCTTTTTGGCTTTTAAAAATGAATTTCCATTCCC
CAAATGCAACTTGACTTACTCAAATGCAACGACAAATTTGATAACGAGACCGGTGTAGTGACGAAGCTAGACCTATATGG
TGCATGTCTCAGAGGCTCCCTCAATGCTAATAGTAAGTCTTTTCAGACTTCATCACCTCAGGTATCTCGATCTCGCTTAC
AACCACTTTGACTCGTCCTCATTCTTCGCCCAACTTGGAAGACTCACCAACTGAGAGGTCTTGCATCTAACTGGTATGGG
CTTAGTCGGAGAAATTCCATCCTCAATCAGTAGCCTAAGCCGTCTTTACTTCCTTGAGCCTTTCACAAAACGAACTGACC
GGTAGTTTTCCCCCTTTATACAATCTAACCAATAATCACTTTTCTGGAAACCTTCCTTGTTCTCTACTCACCATGCCTCT
TGTGTCAGAGATTCATTTGGACCAAAAACCATCTTAGCTACTCTCTTGAAACTATGAATTGCTCTTCATCATCATCTCTG
CTTGAACATTCCTTGACTATATAACCTTTTCAGTGATCGAATCCTAGAGCCTATGTCAAAACTATCCAACCTCAAGGATC
TCGACCAATCTTTTCAGAAAAAAATTGAACAACTAAAGTTCGATTAGTTTTCATATCGTATTGTAAATCTAGTATATAAA
ACAACTAAAATGCTAAATTTACTTAACGATTAGAAAACAGATTGAACCATCTTAGCTACTCTCTTGAAACTATGAATTGC
TCTTCATCATCATCTCTGCTTGAACATTCCTTGACTATATAACCTTTTCAGTGATCGAATCCTAGAGCCTATGTCAAAAC
TATCCAACCTCAAGGATCTCGACCAATCTTTTCAGAAAAAAATTGAACAACTAAAGTTCGATTAGTTTTCATATCGTATT
GTAAATCTAGTATATAAAACAACTAAAATGCTAAATTTACTTAACGATTAGAAAACAGATTGAACTTGTGAAATCGCTAA
CGATCAAATGACTAGGTCAAATGACGGGATCCAAAATCCGGTTAGTTTTCATATCGTTTTGTAAATCTAGTCTAAAAAAC
ACAAAAACAAAAATGCTAAATTTACTTAACGATTAGAAGACAAGTTGAACTTGTGAAATCGCTAACGATCAAATGACTAG
GTCAAATGACGGGATCCAAAGTCCGGTTAGTTTTCATATCATTTTGTAAATCTAGTTTAAAACAAAACAGAAAAAGACTA
AAAACTAAAGCGCTAAATTCACATAACGATCGGAAACAAGTTGAACTTGTGAAATCGCTAACGATCAATGACTAAGTCAA
GTGACATGATCCAAAGTCCGGTTAGTTTTCCTATCGTTTCGTAAATCTAGTCTAAAACAAAACAGAATAAAAAAAAGACT
GAAAAACTAAAGTGCTAAATTCACATAATGATCAGAAAACAAGTTGAACTTGTGAAATCGCTAACGATCAATGACTAAGT
CAAGTGACAGGATCCAAAGTCCAGTTAGTTTTCTATCGTTTTGTAAATCTAGTCTAAAACAAAACAAAAAAAAAAGACTA
AAACACTAAAGTGCTAAATTCACATAACGATCTGAAAACAAGTTGAACTTGTGAAATCGCTAACGATCAATGACTAAGTC
AAGTGACAGGATTCAAAGTCCGGTTAGTTTTCCTATCGTTTTGTAAATCTAGTCTAAAACAAAACAAAAAAAAAGACTAA
AAAACTAAAGTGCTAAATTCAAATAACGATCTGAAAACAAGTTGAACTTGTGAAATCGCTAACGATCAATGACTAAATCA
AGTGACGGGATCCAAAATCCGGTTAGTTTTCATATCGTTTTGTAAATCTAGTAGAAAATTAAAAAAAAAAAAAAAAAAAA
AACTTGTCTAAAAATAAGAAGTGAAAATTTAAAAACGTAATAAGGAAACTCACCTGAAATCGTATTGGAATTTGATGTAA
CGTGGACTCTTTTCCTGATCTGATACCTCTCCAAGTCGTCTTCTCTCAGTAATCTCACGAATCTTCACCGTAGTCCTTTG
TTCTCTATACTCAAAGCAAATTCCAAAATAGCCCTTGTATGACATCATCCAAAATAGCCGTTGTGTGACATCATCACAAA
ATAACCGTTGTATGACATCATCATAAATAATCTCCGACGAAGAAAATTCCTCCATCTCGTTGTAAATTTCAGGTCATGTT
CTTTCAAATTCCGGCCACAACTTCATCACCGTAACGTTGAATCTCTTATAATCCCAGATTCACCTTTAAACACCTCCTTG
CCATCTCTAATGATCGACTAAAACTTGGTCGGAGAAAAATAAAATCAGACCCGCAGAAGAGATACGAACGAACGAACTCA
CCGAATAATTCTCAAAGCGAGAATGAGATTCATAACGGCT
>AT1G05040.2 | chr1:1444891-1447890 REVERSE LENGTH=3000
TCACATCTCTTTCCTTTAAATGATGTGTATTGTATCACCTTAGGGATCATCAGTTCAAGCTACGAAGATTTGTGAATCCA
CCTCCATTGAGATTCACTTGCCTAGACCGGATCCTTATTCGGACTCTGACTAAGCTGATTGGACTTTTTTCTTGAGATGG
AAGCAGATTGATGTATAAATCCTTTATTGGTACTTCTTTATCCAATCTTGCTCACCTACTCAACATATCATTAAACCTTG
ATCTTACACAAACTTTTTTTTTTAGGTAAACCTTGCACAAACTTCATATACACACAACTTAAATTCTTCTTGAATACGAT
TCAGAAAAGTCTGGTGTTTGATTATGAGGATCATATCTAGACTGTAGAAATATCTTAGTTGTATTTATTATGAGGACCAG
TGACCTCTAAGTCCAGGTCCAATATGGTATTGGTCCATACTTTGTCCTCAGTAATTGATTGATCTTGTCTGAAGTTCAAA
TTGCCACAAAGTTTAGAGTCAAGCAATTTGACGTTGTCTATTATGAGTCTTATCATCGTTATAAGTGGTTTGGCTGCAGA
ACCAAATCATATGTACCAAATTTCTCCTTCGGTCTCTTCTTTTCTTTCAAGTCTTTATTGGTAAAACCGCTTTTGCCTGT
TTTCTCCATCTCCTGTTTCTTGTGTTGTGTCTTTCTATCCAGCTTCTCTGTTATCAGTCTTTTTTCTTTGCCACTTCCTC
GTCCCGACCAAATTGAGATCCTTTTTGGCTTTTAAAAATGAATTTCCATTCCCCAAATGCAACTTGACTTACTCAAATGC
AACGACAAATTTGATAACGAGACCGGTGTAGTGACGAAGCTAGACCTATATGGTGCATGTCTCAGAGGCTCCCTCAATGC
TAATAGTAAGTCTTTTCAGACTTCATCACCTCAGGTATCTCGATCTCGCTTACAACCACTTTGACTCGTCCTCATTCTTC
GCCCAACTTGGAAGACTCACCAACTGAGAGGTCTTGCATCTAACTGGTATGGGCTTAGTCGGAGAAATTCCATCCTCAAT
CAGTAGCCTAAGCCGTCTTTACTTCCTTGAGCCTTTCACAAAACGAACTGACCGGTAGTTTTCCCCCTTTATACAATCTA
ACCAATAATCACTTTTCTGGAAACCTTCCTTGTTCTCTACTCACCATGCCTCTTGTGTCAGAGATTCATTTGGACCAAAA
ACCATCTTAGCTACTCTCTTGAAACTATGAATTGCTCTTCATCATCATCTCTGCTTGAACATTCCTTGACTATATAACCT
TTTCAGTGATCGAATCCTAGAGCCTATGTCAAAACTATCCAACCTCAAGGATCTCGACCAATCTTTTCAGAAAAAAATTG
AACAACTAAAGTTCGATTAGTTTTCATATCGTATTGTAAATCTAGTATATAAAACAACTAAAATGCTAAATTTACTTAAC
GATTAGAAAACAGATTGAACCATCTTAGCTACTCTCTTGAAACTATGAATTGCTCTTCATCATCATCTCTGCTTGAACAT
TCCTTGACTATATAACCTTTTCAGTGATCGAATCCTAGAGCCTATGTCAAAACTATCCAACCTCAAGGATCTCGACCAAT
CTTTTCAGAAAAAAATTGAACAACTAAAGTTCGATTAGTTTTCATATCGTATTGTAAATCTAGTATATAAAACAACTAAA
ATGCTAAATTTACTTAACGATTAGAAAACAGATTGAACTTGTGAAATCGCTAACGATCAAATGACTAGGTCAAATGACGG
GATCCAAAATCCGGTTAGTTTTCATATCGTTTTGTAAATCTAGTCTAAAAAACACAAAAACAAAAATGCTAAATTTACTT
AACGATTAGAAGACAAGTTGAACTTGTGAAATCGCTAACGATCAAATGACTAGGTCAAATGACGGGATCCAAAGTCCGGT
TAGTTTTCATATCATTTTGTAAATCTAGTTTAAAACAAAACAGAAAAAGACTAAAAACTAAAGCGCTAAATTCACATAAC
GATCGGAAACAAGTTGAACTTGTGAAATCGCTAACGATCAATGACTAAGTCAAGTGACATGATCCAAAGTCCGGTTAGTT
TTCCTATCGTTTCGTAAATCTAGTCTAAAACAAAACAGAATAAAAAAAAGACTGAAAAACTAAAGTGCTAAATTCACATA
ATGATCAGAAAACAAGTTGAACTTGTGAAATCGCTAACGATCAATGACTAAGTCAAGTGACAGGATCCAAAGTCCAGTTA
GTTTTCTATCGTTTTGTAAATCTAGTCTAAAACAAAACAAAAAAAAAAGACTAAAACACTAAAGTGCTAAATTCACATAA
CGATCTGAAAACAAGTTGAACTTGTGAAATCGCTAACGATCAATGACTAAGTCAAGTGACAGGATTCAAAGTCCGGTTAG
TTTTCCTATCGTTTTGTAAATCTAGTCTAAAACAAAACAAAAAAAAAGACTAAAAAACTAAAGTGCTAAATTCAAATAAC
GATCTGAAAACAAGTTGAACTTGTGAAATCGCTAACGATCAATGACTAAATCAAGTGACGGGATCCAAAATCCGGTTAGT
TTTCATATCGTTTTGTAAATCTAGTAGAAAATTAAAAAAAAAAAAAAAAAAAAAACTTGTCTAAAAATAAGAAGTGAAAA
TTTAAAAACGTAATAAGGAAACTCACCTGAAATCGTATTGGAATTTGATGTAACGTGGACTCTTTTCCTGATCTGATACC
TCTCCAAGTCGTCTTCTCTCAGTAATCTCACGAATCTTCACCGTAGTCCTTTGTTCTCTATACTCAAAGCAAATTCCAAA
ATAGCCCTTGTATGACATCATCCAAAATAGCCGTTGTGTGACATCATCACAAAATAACCGTTGTATGACATCATCATAAA
TAATCTCCGACGAAGAAAATTCCTCCATCTCGTTGTAAATTTCAGGTCATGTTCTTTCAAATTCCGGCCACAACTTCATC
ACCGTAACGTTGAATCTCTTATAATCCCAGATTCACCTTT
>AT1G05055.1 | chr1:1445913-1448912 REVERSE LENGTH=3000
GAGAATGAATGTGTTCACACTTCCAATTATAAATCACAATTGAGATGATGAGAGGAAGCAATTTTTTTTGTGATATAGGA
TGTTGTAATTGGTCTTATGTCCTTAACCAAAATCTTTCTTCTTTTGTGGACTCTATTGCTCTCTCACAATTGATCCAAAA
CAAACCGACTCAAATTTTCAGAGATAGCATTCTTAATTGTTTGATTTTCTATTTAACTTGGGCTTGAAATTTCTTCACTC
ATGAGAAAACGAACAGTAGTAATAAAGAATTATTTCGGTGGTAAACAAAAGGAGACCGTATCATCAGTTGTTTGTTGATA
CTGTCATGACAAGGTCGCAACTACTTCCCTAAATATCTCTCTGTTTGTTAGAAGCTTTTATATTAGATCTAAGTGAAACA
ATTCTTAGTGATTGTCATAAGTAAACAACGTACTTAATCTTTGAGAAAAGTCCCTAACACCACCATGAAGGAAGAAGATA
CTAACGTCACTAGGTTCTGCAAGGCAACGTCTGCGTGTAAAGATGCAGCATTCTACTACCTTGAAGGATTCGACTGGAAT
CTCGAAGACGCCATCTCTGGTTTCCTCGGTGATCAACTTCCTCCGCTCAAAATAAGAGCGACTCCACGGAGGGTGAATGA
ATGGCGAGAGCGATCTCGATCTCCTTTAAGAAGAAGATACTCTACTACCTCTGTCTCGGAATTTACGCTGAAGATGCGCC
AAGATGAGATAACCATAACGAAAAGCTCTGATACGGGTGCTTTGGCCACCAGGTGGGTGATTTAATAATATTAAGGGCTC
GGTAATCCAAATCATCTAAAAAGAATGTTTAATCTTGTTTCTTTTGTTTTGTATAGTTTGGATGATAGTGGAAGAGAGCT
TCATGATTCTGATGATATATCTCATGGAGAAAAAATTGTGTCTATAGCTAATCCGGTGAATCAAGAGTTTAAAGAAGAGG
TAAATTCTATTCTTGCATGCTACTCCATTACCAGTACTGTCTTTTGCTTATTATACCTATAATCACATCTCTTTCCTTTA
AATGATGTGTATTGTATCACCTTAGGGATCATCAGTTCAAGCTACGAAGATTTGTGAATCCACCTCCATTGAGATTCACT
TGCCTAGACCGGATCCTTATTCGGACTCTGACTAAGCTGATTGGACTTTTTTCTTGAGATGGAAGCAGATTGATGTATAA
ATCCTTTATTGGTACTTCTTTATCCAATCTTGCTCACCTACTCAACATATCATTAAACCTTGATCTTACACAAACTTTTT
TTTTTAGGTAAACCTTGCACAAACTTCATATACACACAACTTAAATTCTTCTTGAATACGATTCAGAAAAGTCTGGTGTT
TGATTATGAGGATCATATCTAGACTGTAGAAATATCTTAGTTGTATTTATTATGAGGACCAGTGACCTCTAAGTCCAGGT
CCAATATGGTATTGGTCCATACTTTGTCCTCAGTAATTGATTGATCTTGTCTGAAGTTCAAATTGCCACAAAGTTTAGAG
TCAAGCAATTTGACGTTGTCTATTATGAGTCTTATCATCGTTATAAGTGGTTTGGCTGCAGAACCAAATCATATGTACCA
AATTTCTCCTTCGGTCTCTTCTTTTCTTTCAAGTCTTTATTGGTAAAACCGCTTTTGCCTGTTTTCTCCATCTCCTGTTT
CTTGTGTTGTGTCTTTCTATCCAGCTTCTCTGTTATCAGTCTTTTTTCTTTGCCACTTCCTCGTCCCGACCAAATTGAGA
TCCTTTTTGGCTTTTAAAAATGAATTTCCATTCCCCAAATGCAACTTGACTTACTCAAATGCAACGACAAATTTGATAAC
GAGACCGGTGTAGTGACGAAGCTAGACCTATATGGTGCATGTCTCAGAGGCTCCCTCAATGCTAATAGTAAGTCTTTTCA
GACTTCATCACCTCAGGTATCTCGATCTCGCTTACAACCACTTTGACTCGTCCTCATTCTTCGCCCAACTTGGAAGACTC
ACCAACTGAGAGGTCTTGCATCTAACTGGTATGGGCTTAGTCGGAGAAATTCCATCCTCAATCAGTAGCCTAAGCCGTCT
TTACTTCCTTGAGCCTTTCACAAAACGAACTGACCGGTAGTTTTCCCCCTTTATACAATCTAACCAATAATCACTTTTCT
GGAAACCTTCCTTGTTCTCTACTCACCATGCCTCTTGTGTCAGAGATTCATTTGGACCAAAAACCATCTTAGCTACTCTC
TTGAAACTATGAATTGCTCTTCATCATCATCTCTGCTTGAACATTCCTTGACTATATAACCTTTTCAGTGATCGAATCCT
AGAGCCTATGTCAAAACTATCCAACCTCAAGGATCTCGACCAATCTTTTCAGAAAAAAATTGAACAACTAAAGTTCGATT
AGTTTTCATATCGTATTGTAAATCTAGTATATAAAACAACTAAAATGCTAAATTTACTTAACGATTAGAAAACAGATTGA
ACCATCTTAGCTACTCTCTTGAAACTATGAATTGCTCTTCATCATCATCTCTGCTTGAACATTCCTTGACTATATAACCT
TTTCAGTGATCGAATCCTAGAGCCTATGTCAAAACTATCCAACCTCAAGGATCTCGACCAATCTTTTCAGAAAAAAATTG
AACAACTAAAGTTCGATTAGTTTTCATATCGTATTGTAAATCTAGTATATAAAACAACTAAAATGCTAAATTTACTTAAC
GATTAGAAAACAGATTGAACTTGTGAAATCGCTAACGATCAAATGACTAGGTCAAATGACGGGATCCAAAATCCGGTTAG
TTTTCATATCGTTTTGTAAATCTAGTCTAAAAAACACAAAAACAAAAATGCTAAATTTACTTAACGATTAGAAGACAAGT
TGAACTTGTGAAATCGCTAACGATCAAATGACTAGGTCAAATGACGGGATCCAAAGTCCGGTTAGTTTTCATATCATTTT
GTAAATCTAGTTTAAAACAAAACAGAAAAAGACTAAAAAC
>AT1G05060.1 | chr1:1448255-1451254 REVERSE LENGTH=3000
AAGGCCAAGACCTTTGGTTAATGTGTAACCATGTGGATAGAGAAAGTCAAAGAAGAAGTTCTATATGTTTGTAAGATTCA
ATAAGATCTTAGGTAAATTATCATATTGTGCTGTAAGAACTAAGAAGTTTCAATGTTGCTGTATAAAGGTTGTATCGAGT
GATTTAAGTTTTGTATAATAAAGTTTTTATGAGTTTCAATATCAATGTTTCCTATTGTGTAAGCAAAATAAAATGTTTCA
CTTCTGATTGGACATGGATTGGTGGGTTAAATATACAGAATAGGAAGTTACAGTCAAAATTGTGAACGTTATAATAAGTA
AGGGTTGTTTATGTAAATTTTGGCTTCAGTAGAGTTCTCTTCTTCTTTTTGTAATTAGGTCTCTTAGACGGTGAGGTTAA
CGATGAGTAATCAAAGAAAGAGATCAAACGATGAAAGAGAAGAAGAGGACGACGAAGATGCGGAAGGTATCGGCGAGTGG
GAGAGAGCTTATGTTGACGACCGATCCTGGGAGGAGTTGCAAGAGGATGAGTCTGGACTTTTACGGCCAATTGATAACAG
TGCCATTTACCATGCTCAGTATCGCCGCCGTCTTCGTATGCTCTCCGCCGCTGCTGCTGGTACTCGTATCCAAAAGGGAC
TTATTCGATATCTCTACATCGTCATTGACTTCTCTCGGGTAAATATTTTTCTTTGCAATCCGCCGCTGCTGCTGCTGATT
TTGTGATTTTTAGCTTCAATGCCGTTTCCTTTGAGTTTGATGGCGTGAAATTGAGCTTATGTTGCTTTCATCAGAGCTTA
TATAAAAGAGAAACTATGCACTTTGGGTCACTGATAAGTAACTTTAATGTAATCGTCGTTCTAGTTTTGGAGATCTCTGC
TCTTTAGTCTTCTCAATAGGTTCTATAATTGGCTCTGTATTGTTTGCAATGATAATCTTACTCTAAGTGGGTTTGTAGAG
CTTAAGGATGTGATCCTTATTCAGATTCTTTATTGAAGGCAACATTATGATTTGGGTTCAAATTTCTCTAGTTCCAAGGT
ATGCAAAGTCTTACACTTTGGACTGTTTTGTCGTGTCTAGGCAGCTGCGGAAATGGATTTCAGACCAAGCCGGATGGCTA
TAATGGCCAAACATGTCGAAGCTTTCATTAGAGAGTTCTTTGACCAGAATCCTCTGAGTCAAATTGGGTTGGTCTCTATA
AAAAATGGAGTTGCGCATACATTAACAGATCTTGGTGGTAGTCCTGAGACTCACATCAAAGCGTTGATGGGGAAGTTGGA
AGCTTTGGGTGACTCCTCTTTGCAGAACGCTCTGGAACTTGTACATGAGCATCTCAACCAGGTTCCATCTTATGGTCACC
GCGAGGTTCTGATATTGTACTCAGCTTTATGCACATGTGATCCAGGCGATATCATGGAGACCATTCAAAAATGCAAGAAA
TCCAAATTAAGATGTTCTGTAATTGGGCTCTCTGCAGAAATGTTCATATGTAAACACCTCTGCCAGGAAACTGGCGGATT
GTATTCAGTTGCAGTGGACGAGGTGAGTTTAGCTACCTTCTACTTACACTTGGACCTTTGAAAAACTTGTTTTGTATGGT
ATAACATTGTGCTTTGTGTGTATTTGTCTTTTCACGCAGGTGCATCTAAAGGATCTTCTGCTTGAACATGCGCCTCCACC
TCCGGCAATAGCAGAATTTGCAATTGCAAATTTGATCAAGATGGGTTTCCCACAAAGAGCTGCTGAGGGTTCAATGGCGA
TTTGTTCGTGTCATAAGGAAGTTAAGATTGGAGCTGGTTACATGTGCCCAAGATGCAAAGCTCGGGTATGTGACCTCCCT
ACGGAATGCACTATCTGCGGTCTAACACTTGTTTCTTCGCCGCATTTGGCGAGATCATACCATCATCTCTTCCCGATTGC
TCCATTTGATGAGGTGCCTGCACTTTCAAGTCTGAATGATAATCGGAGAAAATTGGGAAAGAGTTGTTTTGGTTGCCAAC
AGAGCCTAATTGGTGCAGGTAACTACTTGAACACCATTTTATAGAGTCTTAATACTGTTGGTTGAATAACCATTTGGTCA
CTAGACCAGTAGTTGAACTTAAGATACGGTTCACCCTTGTCATAGTATATACAAAGTAACCGATCCATTCACTCAAATAT
AAAGGCTCATTGGTGCTTTTGTTTTTTGCTTAGGGAATAAACCCGTCCCATGCGTAACATGTCGTAAATGCAAGCACTAT
TTCTGTCTGGACTGTGACATATACATCCACGAGAGCTTACACAACTGTCCTGGCTGTGAGAGCATTCACCGTCCCAAATC
AGTTTCTTTGATGGAAGAATGAGAGAATGAATGTGTTCACACTTCCAATTATAAATCACAATTGAGATGATGAGAGGAAG
CAATTTTTTTTGTGATATAGGATGTTGTAATTGGTCTTATGTCCTTAACCAAAATCTTTCTTCTTTTGTGGACTCTATTG
CTCTCTCACAATTGATCCAAAACAAACCGACTCAAATTTTCAGAGATAGCATTCTTAATTGTTTGATTTTCTATTTAACT
TGGGCTTGAAATTTCTTCACTCATGAGAAAACGAACAGTAGTAATAAAGAATTATTTCGGTGGTAAACAAAAGGAGACCG
TATCATCAGTTGTTTGTTGATACTGTCATGACAAGGTCGCAACTACTTCCCTAAATATCTCTCTGTTTGTTAGAAGCTTT
TATATTAGATCTAAGTGAAACAATTCTTAGTGATTGTCATAAGTAAACAACGTACTTAATCTTTGAGAAAAGTCCCTAAC
ACCACCATGAAGGAAGAAGATACTAACGTCACTAGGTTCTGCAAGGCAACGTCTGCGTGTAAAGATGCAGCATTCTACTA
CCTTGAAGGATTCGACTGGAATCTCGAAGACGCCATCTCTGGTTTCCTCGGTGATCAACTTCCTCCGCTCAAAATAAGAG
CGACTCCACGGAGGGTGAATGAATGGCGAGAGCGATCTCG
>AT1G05061.1 | chr1:1450045-1453044 REVERSE LENGTH=3000
AAGAGCTTCTCTCCAATCTATCTTCCTTCTTCAACCTTGATCTCCAAGGTTGGGAAATCGTTTTTTTAATCCTATTGTCG
ATTAAAAATCATATCTTTTTATGGATATCTGAGACCGAAGAAGATATAATAATATGTATAAATAAGAAGCAACGAGACTA
ATCAACCGAAACAACAACAAAAGAAAATGAGTTTTCTTGGAGCAGGGAGACTCGCGGGAAAAGAAGCTGCCTACTTTTTC
CAAGAATCCAAACACGCCGTTAATCGTCTCGCCGAGAAATCTCCGGCCACTGGCAAAAAGCTTCCATCTTCTCCGCCGGA
TCCACCGGAAATTCAACCTGACGTTCTTCCGGAGATTCTACGCCATTCTCTTCCTTCCAAAATATATGGTCGTCCTCCTG
ATCCTTCGTCTCTCTCCCAATTCTCCAAATGGGCTCTTGAATCTGACCCGAACGCAACAGTTTCTATATCCCCTGATGTC
TTGAATCCTCTCAGAGGTTATGTGTCTCTGCCACAAGTCACTTTCGGCCGTAGAAGGTTCAAATTAGGGTTTTATACTCT
GTTTCACTTGATGAGTATTTCAAAATTTTGGATTTGTTGTTAATTTGTGTCGATTTTTATTGCAGATGGGATTTACCGGA
ATCTGAGAATTCGGTTTTGGCGTCAACAGCTAATGAATTGAGGAGAGACAGATACGGCACTCCTGTAAATCCTGAGAAAT
TGAAAGCTGCTGGTGAAGGGCTTCAACATAGTATGATCACTTCTCTTCTTTTGTTTATCTGCAAATCAAATCTTTTTGAA
CGTGGATAATTGGATTTATGGATACAGTTACCTACAGAGGAACATGACTAGATTTGGGTTGTTTGCTAGAGATAGAAGGA
TTGCTATCTTTACGTGTTCTGTTTTCACTTCCTTGCTTTTGTTAATGTTGATCATGTAAATTGCTTGCCCAAACTTGTCT
ATTTTACCTTGTTAGGGACTGCAATGGCAGTAATTCTGAAAGGTTTCAGCTTACTAGAGAAAACTTTGGTTTGTTTGGTT
ATGAAAGCCAAGATTTTCCGTGGCTGAGGGTTCATGAGTGTCTAATGTAACAACTGCTTTCTGGTTGTCTCTTTTTGACT
CTGATGACAAATAATCTAAGTATCTCTCTCACAGCCTAGAAATTGTTGATAATATTGCTTAGATTGAGATTCTGTTATTG
TCTTTTGTCTTTTAATGTTAATTGATGTCGTGAAGTGTTCGGAAAGTTTGCCTAATCTCGAGCCCTCTGATTTTTCTGGT
TTCTGCAGTTGGAAAAGCATTTGCAGCCGCTACTATTATCATCTTTGGTTCAGCCACTTTGGTTTTTGGAACGGCAGCCT
CGAAACTTGACATGCGTAATGTAAGATTGCATATGTTTCCATTTTCTTACTTAAATCATTTAGATTAGCATTTCTAAGCA
TTATTGACTGATCTTGAATGCCATCATCGCCTTACTTGGTTTTATTGTATGATTTTCGTTCTGTTAGGCTGATGACATAA
GAACGAAAGGCAAAGATCTTTTTCAGCCAAAACTGGAGTCGATGAAGGAACAAGTAGAGCCCTTAAGAACTTGGGTAATG
TTTTACAAAGATACTTGCATCTTCTCAACTGAAGTGGATCATAATCATTAATAGACTAACCCGAAAAGACCATAAATTTC
AGGCTGAAAACATGTCGAAGAAGTGGCATATTGAGAATGAAGGTGGTAATACTATCAAGGAGAAACCAATCTTGAAGGAG
CTTTCGAAAATTCTGGGACCTAAATCTTAAAAGGCCAAGACCTTTGGTTAATGTGTAACCATGTGGATAGAGAAAGTCAA
AGAAGAAGTTCTATATGTTTGTAAGATTCAATAAGATCTTAGGTAAATTATCATATTGTGCTGTAAGAACTAAGAAGTTT
CAATGTTGCTGTATAAAGGTTGTATCGAGTGATTTAAGTTTTGTATAATAAAGTTTTTATGAGTTTCAATATCAATGTTT
CCTATTGTGTAAGCAAAATAAAATGTTTCACTTCTGATTGGACATGGATTGGTGGGTTAAATATACAGAATAGGAAGTTA
CAGTCAAAATTGTGAACGTTATAATAAGTAAGGGTTGTTTATGTAAATTTTGGCTTCAGTAGAGTTCTCTTCTTCTTTTT
GTAATTAGGTCTCTTAGACGGTGAGGTTAACGATGAGTAATCAAAGAAAGAGATCAAACGATGAAAGAGAAGAAGAGGAC
GACGAAGATGCGGAAGGTATCGGCGAGTGGGAGAGAGCTTATGTTGACGACCGATCCTGGGAGGAGTTGCAAGAGGATGA
GTCTGGACTTTTACGGCCAATTGATAACAGTGCCATTTACCATGCTCAGTATCGCCGCCGTCTTCGTATGCTCTCCGCCG
CTGCTGCTGGTACTCGTATCCAAAAGGGACTTATTCGATATCTCTACATCGTCATTGACTTCTCTCGGGTAAATATTTTT
CTTTGCAATCCGCCGCTGCTGCTGCTGATTTTGTGATTTTTAGCTTCAATGCCGTTTCCTTTGAGTTTGATGGCGTGAAA
TTGAGCTTATGTTGCTTTCATCAGAGCTTATATAAAAGAGAAACTATGCACTTTGGGTCACTGATAAGTAACTTTAATGT
AATCGTCGTTCTAGTTTTGGAGATCTCTGCTCTTTAGTCTTCTCAATAGGTTCTATAATTGGCTCTGTATTGTTTGCAAT
GATAATCTTACTCTAAGTGGGTTTGTAGAGCTTAAGGATGTGATCCTTATTCAGATTCTTTATTGAAGGCAACATTATGA
TTTGGGTTCAAATTTCTCTAGTTCCAAGGTATGCAAAGTCTTACACTTTGGACTGTTTTGTCGTGTCTAGGCAGCTGCGG
AAATGGATTTCAGACCAAGCCGGATGGCTATAATGGCCAAACATGTCGAAGCTTTCATTAGAGAGTTCTTTGACCAGAAT
CCTCTGAGTCAAATTGGGTTGGTCTCTATAAAAAATGGAG
>AT1G05065.1 | chr1:1451969-1454968 REVERSE LENGTH=3000
GGAAAGAAGAAAATCAGATAATTAGTTTCCCTAAACACTCTCTCTCTCTCCTCTATTTGTTTTCTTAACCACAGAGATAT
ATCACATAGGTAAATCTTATTACACATATATATATTAATGTAGGATTTATCCAATCTTTTTTGTGGTTTTTTCCATTCTC
TTTCTCAATACTTTGAGGTTTATAACATGATAGAGCGTTATTAATCATTGTATATTGTACTTTGTACATAGATCTTTTTA
GTTCTTTTGAATTGATATGAACAAAATATGCGAGAAACAAATGATGTACAATAATTAATGGTTTTGTTGGATCAAATTTG
GCCAAAATCGAAACTAATTGGCAATTAATAGGTGTTTTTCTTCTCAAGGGTGTGTTGTTGACCAAAATATGTTTTTTTGA
GTTAGAACGACGTCGTTTCCTTGGTCCAAGTTATTTAGCCATGTCACGGAGACTCAGAAGTCTCTCCCTCGCCGTCGTCG
GCAAGAATTCTCAGAACTTATTTTTTTGGTTGTGTGACGAATCATGAAAAAGAGATACGAAACCGAACTTATAGGAAGCT
CTCGCGGCTTTTCAATGACCTAAGATAGAAACAGCGAGAAAGATCACAGAGTCTTTGGAAAATTTGGTATCAGAGTACTT
CAATCGAATCCGTCACTTCTCTTAACCCTAAATTCCAGAGTAACCCGTCTCATTCTTTCCGACCCTGATATTCATTGACG
ACTGTGGTTGAAGGATTATGTAGAGCTTATACTTAACAACACCATTATCAATGCTTACGTTAAAAAGGGAGATTTTTTGG
CGGTAGAAAAGATTCTGAAGGTGATGAAGAAGGAGAACGTGACGTATAACGCTGCTACATACGATTTTGATTGGGTTAGG
TATAAGTAACGGGAAATTGGTTGATGCAGAGAAACTGTTCGACGAAATGCCTGAGAGAGGAATAGAATTAGATATACATG
TGTTATACTTCTCTCATAAGTTAGAATTGCAGAAAGAGGAATGTCAAAAGAGCGTTTGTTGTTTGATGAATTGATAGAGC
AGGGTCTTTCACCGAGTAGTCACTTAGAGAAAAGGGATTATGTTGGTGTGGGGAAATGAGTACGGCTGAGATGTTGGTTG
GAAGAGATGCAGAGCCGTGGAGTTAACATTACTCAGGTGGTGTTCAATACTTCAATTAATGGGTACTGCAGAAAAGGGAG
TATCGATGATGCATTGATAGCGTTGAGATATATCTCAAGCTGATGTGATGGAGAAGAAAGGGTTTCAAGCTGATGCTTTT
ACTTATAACGCGGTTTGCTAAGTAAATCAAAACGATATGGTGAGGCAAAGCACTGGTTGTTCACGATGATTGATAGAAGT
GAGCGTAAAACGGTTGACCATACTAATCTGATTGATATTTACTGCAAAATAGAGAACTTCAAAGAGGCAAAGAAGCTACT
TGAAGAGATGGCCATCTGAGGGAGAACAACAACCTAATGTTGTCACTTAAAATGTGATGATCAATGCGTACTGCAAGCAA
GGGAAAGTAAAGGAAGCTCGGAAACTAAGGACGGACTTGGAAGACAAAAGGATGGTTCTCTTTGACGAATGGGGCTCAAA
GGGTTTGGTTCAAAACGTTGTAACATACACCGCAATGATCTCATCGGGTTTGTCCAAGGCTGGAAAATCGAACGAATCAT
TTGGATTCTAGGAAAGGTTAAAAAAATAGTAAATAGGGTTTATACAGCACGTGTTCAAAGTCTGCATTCAGCTGGGACTA
CAGTCGTCACAGTGATAACTGTTTGAGCTGGTCATTCTGTTGAGGAGATATGGTTGATGGTTTATTGGAATCAGAATCGT
TGGTTTGGGGCTGTGACCATTGATTTCAACTTGTCAAGAAAGTAAAGTTGGTCTCTTTTTTGCAACCTCGGGTTAAAAGT
CAAAAAGAGCTTCTCTCCAATCTATCTTCCTTCTTCAACCTTGATCTCCAAGGTTGGGAAATCGTTTTTTTAATCCTATT
GTCGATTAAAAATCATATCTTTTTATGGATATCTGAGACCGAAGAAGATATAATAATATGTATAAATAAGAAGCAACGAG
ACTAATCAACCGAAACAACAACAAAAGAAAATGAGTTTTCTTGGAGCAGGGAGACTCGCGGGAAAAGAAGCTGCCTACTT
TTTCCAAGAATCCAAACACGCCGTTAATCGTCTCGCCGAGAAATCTCCGGCCACTGGCAAAAAGCTTCCATCTTCTCCGC
CGGATCCACCGGAAATTCAACCTGACGTTCTTCCGGAGATTCTACGCCATTCTCTTCCTTCCAAAATATATGGTCGTCCT
CCTGATCCTTCGTCTCTCTCCCAATTCTCCAAATGGGCTCTTGAATCTGACCCGAACGCAACAGTTTCTATATCCCCTGA
TGTCTTGAATCCTCTCAGAGGTTATGTGTCTCTGCCACAAGTCACTTTCGGCCGTAGAAGGTTCAAATTAGGGTTTTATA
CTCTGTTTCACTTGATGAGTATTTCAAAATTTTGGATTTGTTGTTAATTTGTGTCGATTTTTATTGCAGATGGGATTTAC
CGGAATCTGAGAATTCGGTTTTGGCGTCAACAGCTAATGAATTGAGGAGAGACAGATACGGCACTCCTGTAAATCCTGAG
AAATTGAAAGCTGCTGGTGAAGGGCTTCAACATAGTATGATCACTTCTCTTCTTTTGTTTATCTGCAAATCAAATCTTTT
TGAACGTGGATAATTGGATTTATGGATACAGTTACCTACAGAGGAACATGACTAGATTTGGGTTGTTTGCTAGAGATAGA
AGGATTGCTATCTTTACGTGTTCTGTTTTCACTTCCTTGCTTTTGTTAATGTTGATCATGTAAATTGCTTGCCCAAACTT
GTCTATTTTACCTTGTTAGGGACTGCAATGGCAGTAATTCTGAAAGGTTTCAGCTTACTAGAGAAAACTTTGGTTTGTTT
GGTTATGAAAGCCAAGATTTTCCGTGGCTGAGGGTTCATG
>AT1G05070.1 | chr1:1454172-1457171 REVERSE LENGTH=3000
GATACCCAAGGATCAGCAAAAAGATCTTAGTTACAAACCACTCGTGTAATTGTTTGTGAATTGGATGCTAACAATATAGT
GTCAACTATTATTATACTTTCCAACAAAACAATCACAAATTATATGCTTATAGAAAACACTCACCCAAATTATATCCAAA
TTAACCATCAGACACATGATCATTGTCCAAGGATTGAGTAGGTTCATAATCATCATACTGATGCCATGTTGAAACAGTTT
TGACCAAAAACAGATTTTAGCAAGAATTTGTTGAAATAGTTTTGGTTATATGGTCAAGAAAGCAGAAATTCATTGGATTT
GGGGCTTTGAGATTTTCTGGGCCATCGCCACACTTTCTCTGGCCAATATTGAAAGGTGTGGTCGGCAACCTTTAACAGAT
TTGGGTTGGATGGGCCAGAAATTCTCAAAGCCCCAAATCAAATGAATTGGCCAATGTTTCACTTATGGTCGGCAACCTTC
GTTAGTCAAGAAAATAGTATTATATCAGCCGGAAACTATGAAAATAGACAATAATATAACCACCACGAACAGTTCAATGT
TTGACATAATGAGATGTTGAGAATTTTGCATCTATAGTCGGTTTTAAAGTTAAACATGAGATCTATATTATACTCTATTT
ATCGACCATTAGAGCAAAGTCGTTTTCACTAGTCAAAATAATTTAAATCGTAGGTTTTATTATATTACTGATAATCATGA
CTTTTGAATTAGTCTGTGGAGAAAAAGAAAGAAGAAATTTTCCGGTCACATTTCAAAAAGGTCAACAGAAAAAATGTAAC
TTTATAAGTAACTTTGTCTCTTGTGTTTCATATTGTTGATAATGATATTCATACAAATCATGTCGCTATTCAAAGCTTCA
TCATTCTGCATACGAATACTTTCACCTTAAAAATCTTCTTAACACTCACGCGTAGGTATGAAACTGATATGTTTTAAAGA
AAAAAAATTATGTTTTACGTTTCATTAGTGAAAACCCTAATCAGAAAATTGATCATGACAAAAACTTTCCTTTAGTTATT
CACCAATTAAATTGTTTGTTTATGGATAAAATGTTGCAAAATTTGGAATATTATCCGTGCAAACTACATGGTAAATTACT
AAAAATTTATAGTATCTACCTATATATGTGTGTATGTGAACTTTAAAAAAAATGTATTGATGTACGTGCATGTGTATGTG
TGACCTTGCACATTAAATGCTATTGGATATTTATTTTGCATTTGAGTTAAATTTCAAATCGTAGCATCTATAATCAATAC
TCACTTTTAAACCGGCCATTTTTAGGTGGGAAGTGGGGTTCACCGTTCACCATTGTATTTATCAGATTCTCTCCATTTTA
CAAGTTACTGACAGTTCCACAGTTATGTTTTTGTAAATTTTGTAAATATAAGTTTGTATATTTTGATCATCTCCCATTTT
TTTTTGAAACAAAAAACAAATAATAATGAAAGTTTTATTAAGCGAAAATTTGTAAATGTGCTCTAAACTCTAAAGTAGGT
TGATTTTTTTAAATACTATTGGGATAATAAAAGACAACAATATGTATTATGCATGTTTGAATCCAGATGACATTAATAGA
AATCACTAGACTACATGTTTTAGTCCACCAGTAAATATAGAAAATTTAGTATTTTGACTCACAAAATGTATTTACTAAAA
CTGCACCTCAAACTTGTATATTCTTAAATTATCAAATGAAAACCTTGAATATTGTAAAATATGAAATTAATGTTGACAAA
GAAGAAACTTTATGAAGTGGACCATATATGTCTACACCTAATCCCTAAATAAAATGCAAATATATACACACTCGCAACAA
CACATATGGAAGTTTGTGCATCACACCTTGTTTCTTCTCATAATCATATATACCAAAAATCTCTCTAAGAAAAAAAAAAA
AAAATCTTCAAGAAAAGATTTTTGTATTCTTATGAAAAATAAAAATATGAATCCGAGTCGTCCTCGTCTTCTCTGTCTCA
TTGTTTTTCTCTTCCTCGTTATTGTTCTATCTAAAGCTTCAAGAATCCACGTCGAAAGACGACGCTTCTCATCCAAACCT
TCTGGTGAAAACAGAGAGTTTCTCCCTTCACAACCTACTTTTCCGGTCGTCGACGCCGGTGAAATCCTACCGGATAAACG
GAAGGTTAAGACGGGATCAAACCCTTTGCACAACAAACGATGAGGAAAGAAGAAAATCAGATAATTAGTTTCCCTAAACA
CTCTCTCTCTCTCCTCTATTTGTTTTCTTAACCACAGAGATATATCACATAGGTAAATCTTATTACACATATATATATTA
ATGTAGGATTTATCCAATCTTTTTTGTGGTTTTTTCCATTCTCTTTCTCAATACTTTGAGGTTTATAACATGATAGAGCG
TTATTAATCATTGTATATTGTACTTTGTACATAGATCTTTTTAGTTCTTTTGAATTGATATGAACAAAATATGCGAGAAA
CAAATGATGTACAATAATTAATGGTTTTGTTGGATCAAATTTGGCCAAAATCGAAACTAATTGGCAATTAATAGGTGTTT
TTCTTCTCAAGGGTGTGTTGTTGACCAAAATATGTTTTTTTGAGTTAGAACGACGTCGTTTCCTTGGTCCAAGTTATTTA
GCCATGTCACGGAGACTCAGAAGTCTCTCCCTCGCCGTCGTCGGCAAGAATTCTCAGAACTTATTTTTTTGGTTGTGTGA
CGAATCATGAAAAAGAGATACGAAACCGAACTTATAGGAAGCTCTCGCGGCTTTTCAATGACCTAAGATAGAAACAGCGA
GAAAGATCACAGAGTCTTTGGAAAATTTGGTATCAGAGTACTTCAATCGAATCCGTCACTTCTCTTAACCCTAAATTCCA
GAGTAACCCGTCTCATTCTTTCCGACCCTGATATTCATTGACGACTGTGGTTGAAGGATTATGTAGAGCTTATACTTAAC
AACACCATTATCAATGCTTACGTTAAAAAGGGAGATTTTT
>AT1G05080.1 | chr1:1460580-1463579 FORWARD LENGTH=3000
AAAGTCTACAGAAGCTCAGTGAATGTGCAAGCTTAATTAGCCTTATCTGCTATAAGATACCCCAAAATAATTGATGTTCA
AGGTTTCTTTTTCTTTCTTTTAAAGTAAAAACACTATTTACGGTTTCTTGATAGTGTTCCTTTTTCCAAATACTGGATAA
GTTGCAGAGGGCTTAGTTTCCTAGTTTACAGTCTTAACAATAACATCATAGCCTATGATTCATAGGGTGTTTAATTGTTT
ATTCACATATTTCTGCTGGGTCGCTCTTAATGAGTCTTTTCTTACAACATCATAAAACAAATTTTGGGTTTAAAGTCAAA
CATTGACTCGCTGCTGGCCCTCTGATGTTTGGAATCTTACTTAGTTCTTGAAATTGTATGGGGAAAAAACAACCAATGTT
ATTGAAAAATGGTCAAGCCTCGTTGGACAGCTGATGTGAGGAATATCGAAACATGTAAATGGAATAAGTGGTCTATAGTA
GTCAACGTTATACTTGTCAACATTCGTCTGAAGTTAACCGTAATCCGTGGGCAGAAAACAAACAAAGTAAGTGTTTGGTC
ATCTCAAGTCTCAACATATCCCATTACCATTATCCAAATTATCATATATACATATTCTAGTTCCAAAAAGTTTAGATTGA
ACTAGGAAAAAAGAAGAAGAAGGAAAGCGTGGAAAGAAAAAGCAAGTCTCTCATCCTCTATAAAATATTCCATTTATTTC
ATTCTTGTTTCCACCACAGTGGTGCATTTGATATCTTTGCATGAGGAATGTCTTAAGTGGTTTGTCTGCTTTCCTCTGTT
TTTGTTCTTTTGCAGATCAAGAGGCTTCATCTTTTGCTTACTGTCAAGGAGTCAGCTATGGATGTTCCATCCAACTTGGA
ATCTCGAAGGCGTCTTACAGTACTTTCTTTTCAAATTCACTATTAATGGGACATGCCTGCTGCACCCAAGATTCGCAACA
TGCTTTCCTTCTCGTAGGTTCCAGGCACAATTCAAGTTAATTTATGGTCGTCTTCTCATAGGCTTACTATATCTTAACAT
CTTCCATTTTGCGTTGTCACAGGGTCCTTACACCATACTTCCGTTGATTGATAGGTATGATAGTTAAGCTCAATAAATGA
CCACACTTGTGTTTCTTTTTGTTGATGATTAGGGTTTTTGGGTTTCTTTGATCTTAAGCATAAAGGACAAGCTAACATAA
CCCATGTCGGGGATGGCTTTGCATTTAGAAATCTTAGATGGGGCTTTTGTGTCCTTTTACTTGTGTGTTACCGTGATTTA
AAATCATCGACAAGTCAACACATATATACTTAAGTAAAGAGATCTTCTACCCGCAATTTGTGACAATCAACGTAAATATG
TTCTCTTCGAGCCCAATGTTTTGGCACAATAACTGTATCCCTGTAAGATTTTCAAAAGAAGCCAGAACAGAATAATACAA
GCACAGCAGTTAGATAGAAAACCATGGAGCGCCGTTACATGAGAAGTAAGGGGTTACCCTCAGAAAAAGAAAAAGAAAGG
ACCACTTCCGTTCCATTGTATAAAAATCCAGACATCACCTTCTTCTTCCCCTGTAGGTTAATCTCACTGTCCAGTTGCAA
AACAGAGCATGAACAGTAAGCTTTTTGTTTAAGATTTTAATAGTGAGTGTGAGTCATCACATGCTGATCTCGGGTTTTAC
TAATCTCTCGTCACTTTTTATATCCACTAATTGGGCCAATTTTCATTTTCAGGGCCCATTATTATAATATTTATAGGCCC
ACATTCTCTTAACCCTCCATCCAGTTCACATTGCGCCATGCCTTAGCGCAAACGTTAAAATGGCGTTGTTTCCAACTTAA
ATCCAAATCCATTAATGTATTTATTTATTTTGGATTTTTTTTCCGTATACAAACTATATTCAAATTTTGATTTTTTTTCG
TCATCCGCTAATCTTTTCGTTTTCCAAAAGTTAATGAAGCAACAAAAATATAATTTTAATTGAAATGATTGCATATAGTT
TGTTTCAATTAAGTTCTAAATACATTATCGTAGTGTAATGAAAAATATTTTTGATTACACCAATATGCTCATAAGTCATA
ATTAAAATCTGAATTTCATTGTGATGTTGTAGACTTTTTATTTTTGTTCAGAGATGTTGTGGCATAAATGACTATATGGG
ATAATATCGTTGGCTCGTTGTGGTATCTCTCTAATTTTATCTCATTGTAATTCCATTGCTGCATCTAACTACTTACTTAA
GTTGTGTTTTATTTTATTTTTATAAGATACCCCAAAATGATTGATGTTCAAGGTGTGTTTTTTTATTTGTACAATGAGAT
TAATAAATCATTTATTTTTAGTCAAGAAGCATTGAAGCAAGAGAACGAACCATTTGAAAGACTCATAAACCAAATTGAGT
CAAACAAACGAATTTCAAAGAAGTAGTTTGGTATGGACGGATCTGGTAAACCGGTTTCGGTACGATTGTCTGGTTATTTT
TGGTTAAAATTGATTGGGTATGTTGCAGAAGCTTTGCCTCAGATGGCAGGTCTCTCCAAATTGCTCATCCTTCGATATTA
TTATTGATACAGAGGAGGAAGACTCAGAATCTTCATCCTCAAACCCTAGATTCCTTAACGAAATGGCGATGGAGATCTCG
GTAGATCTGATAAACCAACTCAAGGTCTCGCTTCGAAAGGAGGCCAAGCTCACCTCCGTCGACGATTGCTCGGACTCATC
CTTCCCCAGCCTTCCCACATCCGAGGAGGCAATCGCAGAACTTGATGCTTCAGCTCCGTACCTTCGTTGCCGAAACTGCA
AAGGAAAACTTTTACGAGGAATCGAGTCTCTGATCTGTGTCTTCTGTGGAAATCAGCAACGCACGAGTGATAATCCTCCT
GATCCCATCAAATTTACTTCCACTTCTGCTTACAAATGGTTTCTCACCTCTCTTAATCTCGATGGATCGGTAAAAGTCGA
TACCTTTCTCACTAATTTGTAATTACTTGTTTTCCTAGCT
>AT1G05085.1 | chr1:1461671-1464670 FORWARD LENGTH=3000
TAGGTATGATAGTTAAGCTCAATAAATGACCACACTTGTGTTTCTTTTTGTTGATGATTAGGGTTTTTGGGTTTCTTTGA
TCTTAAGCATAAAGGACAAGCTAACATAACCCATGTCGGGGATGGCTTTGCATTTAGAAATCTTAGATGGGGCTTTTGTG
TCCTTTTACTTGTGTGTTACCGTGATTTAAAATCATCGACAAGTCAACACATATATACTTAAGTAAAGAGATCTTCTACC
CGCAATTTGTGACAATCAACGTAAATATGTTCTCTTCGAGCCCAATGTTTTGGCACAATAACTGTATCCCTGTAAGATTT
TCAAAAGAAGCCAGAACAGAATAATACAAGCACAGCAGTTAGATAGAAAACCATGGAGCGCCGTTACATGAGAAGTAAGG
GGTTACCCTCAGAAAAAGAAAAAGAAAGGACCACTTCCGTTCCATTGTATAAAAATCCAGACATCACCTTCTTCTTCCCC
TGTAGGTTAATCTCACTGTCCAGTTGCAAAACAGAGCATGAACAGTAAGCTTTTTGTTTAAGATTTTAATAGTGAGTGTG
AGTCATCACATGCTGATCTCGGGTTTTACTAATCTCTCGTCACTTTTTATATCCACTAATTGGGCCAATTTTCATTTTCA
GGGCCCATTATTATAATATTTATAGGCCCACATTCTCTTAACCCTCCATCCAGTTCACATTGCGCCATGCCTTAGCGCAA
ACGTTAAAATGGCGTTGTTTCCAACTTAAATCCAAATCCATTAATGTATTTATTTATTTTGGATTTTTTTTCCGTATACA
AACTATATTCAAATTTTGATTTTTTTTCGTCATCCGCTAATCTTTTCGTTTTCCAAAAGTTAATGAAGCAACAAAAATAT
AATTTTAATTGAAATGATTGCATATAGTTTGTTTCAATTAAGTTCTAAATACATTATCGTAGTGTAATGAAAAATATTTT
TGATTACACCAATATGCTCATAAGTCATAATTAAAATCTGAATTTCATTGTGATGTTGTAGACTTTTTATTTTTGTTCAG
AGATGTTGTGGCATAAATGACTATATGGGATAATATCGTTGGCTCGTTGTGGTATCTCTCTAATTTTATCTCATTGTAAT
TCCATTGCTGCATCTAACTACTTACTTAAGTTGTGTTTTATTTTATTTTTATAAGATACCCCAAAATGATTGATGTTCAA
GGTGTGTTTTTTTATTTGTACAATGAGATTAATAAATCATTTATTTTTAGTCAAGAAGCATTGAAGCAAGAGAACGAACC
ATTTGAAAGACTCATAAACCAAATTGAGTCAAACAAACGAATTTCAAAGAAGTAGTTTGGTATGGACGGATCTGGTAAAC
CGGTTTCGGTACGATTGTCTGGTTATTTTTGGTTAAAATTGATTGGGTATGTTGCAGAAGCTTTGCCTCAGATGGCAGGT
CTCTCCAAATTGCTCATCCTTCGATATTATTATTGATACAGAGGAGGAAGACTCAGAATCTTCATCCTCAAACCCTAGAT
TCCTTAACGAAATGGCGATGGAGATCTCGGTAGATCTGATAAACCAACTCAAGGTCTCGCTTCGAAAGGAGGCCAAGCTC
ACCTCCGTCGACGATTGCTCGGACTCATCCTTCCCCAGCCTTCCCACATCCGAGGAGGCAATCGCAGAACTTGATGCTTC
AGCTCCGTACCTTCGTTGCCGAAACTGCAAAGGAAAACTTTTACGAGGAATCGAGTCTCTGATCTGTGTCTTCTGTGGAA
ATCAGCAACGCACGAGTGATAATCCTCCTGATCCCATCAAATTTACTTCCACTTCTGCTTACAAATGGTTTCTCACCTCT
CTTAATCTCGATGGATCGGTAAAAGTCGATACCTTTCTCACTAATTTGTAATTACTTGTTTTCCTAGCTGATTGTGTATT
AGTCAGATGTAGAATGTGGTGTGTTGTGTCTTCAAAAAAACGAACTTTTCATCTGTAGGAGATGGTAGAGCCACTAAAGG
AAACGGATGGGTCAAGCAGAGGAGCTACTAAGGCACCGCCTTCAAAAGGAATTGCTTTGTCTAAGTTTCTTGATTTGGAA
ATACAATGGTCTGCATTAGAGGAGAAGTCTGATGATGGACAATCAGTACAGAAGAAAAACCCTCTGAATCTAGGCGGGAT
TAATCTTGATGATTATTTCGTTGAGCGGAGAGGAGATCTTTCCAAAGTGGAGCAGGCAGAGAGTAAACCTGTGGAGGATG
ATGATTTTAAGGATCCACGTAGTCTTAGCTTATTCGATAGTGTAAAGAGTCAGGGAGTTGTTGGATCGCAACAGCATGAT
AATGTTGGTTTGTTTGATAAAAAAGATGCACCTAAGAGTGTTGTTTCTTCTGGGGAACATGAGAATCTTAGTTTGTTTGC
TGGACGAGATGCGCAGGAAAGTGTTTCTTTCGCAGCGCAGGGAAACTAGGAGAAAGATGCTCGGAACTCTTTTAAAGAGG
ATGAAAACCTTAGTTTGTTTGAGGGTAAAGAAGATGCTCAGAGAACTAGTTCTTCTAAAGTGGATGAAAGTTTTGGTTTC
TTTGAGGGTAAAGATGCTCAGAGAACTAGTTCTTCTAAAGACGATGAGAGTTTTGGTATGTTTGAAGGTAAAAAAGATGC
TCAGAGAAATAGTTCTTCTAAAGAGGATGAGAGTTTTGGTATGTTTGAAGGTAAAGAAGATGCTCAGAGAAATAGTTCTT
CTAAAGAGAATGAAAATTTTGGTTTCTTTGAGGGTGCACCATTATCAAATGCTGACCTTAAGTCTTTTGATGACAAGATT
GTTGCTGCTTCTTCTGATTGGGACTCTGACTTTCAATCTGCTGATCAAAATCTTTCTCAGAAAAAGATTGATGGTGACCC
ATTTGTAAGTTCTCCAGTTGATTTGGCTGCTCATATGGATTCTGTCTTTGGTTCCGGAAAAGATTTACTCTATGCACAAC
CGGCAGATTCTTCAACTGCTTATGTTTCAAAAGCTGGCGA
>AT1G05087.1 | chr1:1464120-1467119 FORWARD LENGTH=3000
GAGAAAGATGCTCGGAACTCTTTTAAAGAGGATGAAAACCTTAGTTTGTTTGAGGGTAAAGAAGATGCTCAGAGAACTAG
TTCTTCTAAAGTGGATGAAAGTTTTGGTTTCTTTGAGGGTAAAGATGCTCAGAGAACTAGTTCTTCTAAAGACGATGAGA
GTTTTGGTATGTTTGAAGGTAAAAAAGATGCTCAGAGAAATAGTTCTTCTAAAGAGGATGAGAGTTTTGGTATGTTTGAA
GGTAAAGAAGATGCTCAGAGAAATAGTTCTTCTAAAGAGAATGAAAATTTTGGTTTCTTTGAGGGTGCACCATTATCAAA
TGCTGACCTTAAGTCTTTTGATGACAAGATTGTTGCTGCTTCTTCTGATTGGGACTCTGACTTTCAATCTGCTGATCAAA
ATCTTTCTCAGAAAAAGATTGATGGTGACCCATTTGTAAGTTCTCCAGTTGATTTGGCTGCTCATATGGATTCTGTCTTT
GGTTCCGGAAAAGATTTACTCTATGCACAACCGGCAGATTCTTCAACTGCTTATGTTTCAAAAGCTGGCGATTGGTTGCA
AGATGATTTATTTGGTAATGTCACTGGTGAGGCCCAAACCAACGACTCAGCCGTCCATGACAAGAATGAGGGACAGATTG
TCGGTGGCAATGGAAATTCATCCATGGATATTGATTGGATCGGAGATGATCTATGGCAAACCAATGAAAAAAAATCCATT
GAGAAGACCCCTACAGATGTTAATGATGATGATGACGATGACTGGAATGATTTTGCAAGCTCGGCTAACTCCAAGACTCC
TAATAATCCACTTTCTCAAACCATGGAAAGTTCCCAATTTGAGATTTTTTATGGACATGCGCAAGATAAGAACGGTGTTA
AAGAACAGAGCGTGGATGAGAAGCAGAATACTGATACAAGCGTGATGTCTGACATAGGCAAATGTCAAGAAGATGATCTC
TTTGGGACTTGGGATAGTTTCACATCCTCAACCATTCTGCAGACATCTCTGCAGCCTCCCACCATTCATGCGAATCCCTC
TGGTGAAAAAAATCCGGAAATGAACTTGTTTGGGGAAAATAACAATAACAGAGACCTTGATTTTGATAGCATCTCACGTT
CTGATTTCTTTTCTGAAAGTAGTGGCGGCAAAACCAACTCAGAGGAAGTCAAAGTCATACCTTCTGGAACCTCAACCTTA
GACAGGTTTCTTATTTTCTAGTCGATTCCTTATTCTCTAAACTCTCTAAATAACCTTCATTTCATGCTTACAAGGAGCTT
TAGTAACATGTTCCGGATTTTTTTTGTGTTTTTCGCTTTTGATTTCAGACCGAGTGATCCTGATGGTAGTAAAGATCAAA
CAGTTGATCTTGTTGTAGGCACAACGACAACAGTTCCCAAGTCAATGAGTGATGTTGCGGAGGAGCTGATGTCACAGATG
CATGATCTCTCATTTATGCTCGAGACCAAACTTTCAGTGCCTCCAATCTCCAAGACAGAGTAATATTATCACAGTGTACT
CTCTATCTCTCTTGCGCTCTCTTGTTTTTCCTGGGGCTTGGAGATTGCTTGTTTTCATGTATATATATTTCATTTTCAAT
AACTTCAAGGATCCAATTTTACTTACTCTGTAACCCCAAGTGGTTGTTAGTCTAGTAGTATTGTTCATTGGGTTACATCC
ATTGATATTGGCCACATGTGGATACACACATAACAACTGAGACTTCAAGAACTTGTTCGGACTCTGAGTCAATCCAGAGT
CTCTTGTGTTTTCCATTTTTTTGGATAACCAAGATGTTGGTTTTTGGTGATAGGTCCATAATCTCTTGTAGTCGTCACTA
GTCATAACCAAAGCAAGTTAATTACCGATATTCGACCTTGTAACTTTGAGAACTCTTTTTTCTTTTCTGAATGGCTAACA
TTAAATCAAAGAATGGACAGTTTTTGTTCTTCTAGAAAATATATATTAAAAATTAAGTTAGGCTGTGTAATGTATGTATA
TAAGCATGACACACAACACAAGTGATTTGCTTGTTTTTGGGAAACCACTTAATTTGATTATTACAAGATTAGTAACTTAT
AAGCCACGCATTATATTATGTTTCTAAAACTAATTAGTTTCCCATCATTCTTTGTTTCTGATCCTCAAATCTCTTTTGTA
CGGTACCTCGAAAATTACAACCGTATAACTACTCATAATTAAGGTGGTAATCAATACTTATTTTTATTTACACAATTGCG
CTAGCTTAGTAATATAAACCACCAAATGAATTAGTGTGATTTGTGACGAGTATTTGGTTCCAACTTTTCTAAACAACACT
TGTTAATAACTACTCACTCAGATACTTTAATATATATTTTTGTAAAAGATTAATATACATGTAATCATATGAAATGATTC
GTTTGGGATTTCACTGGCTGGGGCGTATTATTTAATGGATAATTCACAACCTCAAATTATAGACTGACAATTTTTCGGCC
ACGTAGGGTTTTGAGTGTAATCGATGACTGATGCTGTATTTGTAATGTAGTAACGTCCTATAACTGAAAATTCTGACAGA
AAAACCACTTGTTGTGAACAGTTGGTTTTTTGTACAATGAATAGTTGTATGTACTACATTAACATTACTTTAAATCAATA
CATTTTCTATGCCAACCTCCAAAACTCCAACATAAAAGTTTAAGGGTACCATTAATCACGGTCGAGCCACATTGCCATAA
ATGGAATTGAATCATCTTCTTTTGTGCAAGTTCACATTTATATGTACGTAGCGCTAGCTATGTTCCATCTATTTGTTTCT
TTTAATAATATTTTCAAATCTGCTATTCGTCACTTGTCATGTTACAACGTACAGTAGTACTTAATTAAACTCAAATGCAA
ATCCGTATTCAGACTTTATATATATGTCAAATGATCGATTAAGTAATTGTATCAAAAAAAATTGTGATTTTTTTCTGACA
AAAGTGGTGTGGTGATTAAGTTTATCGTTTCTATTAATTA
>AT1G05087.2 | chr1:1464120-1467119 FORWARD LENGTH=3000
GAGAAAGATGCTCGGAACTCTTTTAAAGAGGATGAAAACCTTAGTTTGTTTGAGGGTAAAGAAGATGCTCAGAGAACTAG
TTCTTCTAAAGTGGATGAAAGTTTTGGTTTCTTTGAGGGTAAAGATGCTCAGAGAACTAGTTCTTCTAAAGACGATGAGA
GTTTTGGTATGTTTGAAGGTAAAAAAGATGCTCAGAGAAATAGTTCTTCTAAAGAGGATGAGAGTTTTGGTATGTTTGAA
GGTAAAGAAGATGCTCAGAGAAATAGTTCTTCTAAAGAGAATGAAAATTTTGGTTTCTTTGAGGGTGCACCATTATCAAA
TGCTGACCTTAAGTCTTTTGATGACAAGATTGTTGCTGCTTCTTCTGATTGGGACTCTGACTTTCAATCTGCTGATCAAA
ATCTTTCTCAGAAAAAGATTGATGGTGACCCATTTGTAAGTTCTCCAGTTGATTTGGCTGCTCATATGGATTCTGTCTTT
GGTTCCGGAAAAGATTTACTCTATGCACAACCGGCAGATTCTTCAACTGCTTATGTTTCAAAAGCTGGCGATTGGTTGCA
AGATGATTTATTTGGTAATGTCACTGGTGAGGCCCAAACCAACGACTCAGCCGTCCATGACAAGAATGAGGGACAGATTG
TCGGTGGCAATGGAAATTCATCCATGGATATTGATTGGATCGGAGATGATCTATGGCAAACCAATGAAAAAAAATCCATT
GAGAAGACCCCTACAGATGTTAATGATGATGATGACGATGACTGGAATGATTTTGCAAGCTCGGCTAACTCCAAGACTCC
TAATAATCCACTTTCTCAAACCATGGAAAGTTCCCAATTTGAGATTTTTTATGGACATGCGCAAGATAAGAACGGTGTTA
AAGAACAGAGCGTGGATGAGAAGCAGAATACTGATACAAGCGTGATGTCTGACATAGGCAAATGTCAAGAAGATGATCTC
TTTGGGACTTGGGATAGTTTCACATCCTCAACCATTCTGCAGACATCTCTGCAGCCTCCCACCATTCATGCGAATCCCTC
TGGTGAAAAAAATCCGGAAATGAACTTGTTTGGGGAAAATAACAATAACAGAGACCTTGATTTTGATAGCATCTCACGTT
CTGATTTCTTTTCTGAAAGTAGTGGCGGCAAAACCAACTCAGAGGAAGTCAAAGTCATACCTTCTGGAACCTCAACCTTA
GACAGGTTTCTTATTTTCTAGTCGATTCCTTATTCTCTAAACTCTCTAAATAACCTTCATTTCATGCTTACAAGGAGCTT
TAGTAACATGTTCCGGATTTTTTTTGTGTTTTTCGCTTTTGATTTCAGACCGAGTGATCCTGATGGTAGTAAAGATCAAA
CAGTTGATCTTGTTGTAGGCACAACGACAACAGTTCCCAAGTCAATGAGTGATGTTGCGGAGGAGCTGATGTCACAGATG
CATGATCTCTCATTTATGCTCGAGACCAAACTTTCAGTGCCTCCAATCTCCAAGACAGAGTAATATTATCACAGTGTACT
CTCTATCTCTCTTGCGCTCTCTTGTTTTTCCTGGGGCTTGGAGATTGCTTGTTTTCATGTATATATATTTCATTTTCAAT
AACTTCAAGGATCCAATTTTACTTACTCTGTAACCCCAAGTGGTTGTTAGTCTAGTAGTATTGTTCATTGGGTTACATCC
ATTGATATTGGCCACATGTGGATACACACATAACAACTGAGACTTCAAGAACTTGTTCGGACTCTGAGTCAATCCAGAGT
CTCTTGTGTTTTCCATTTTTTTGGATAACCAAGATGTTGGTTTTTGGTGATAGGTCCATAATCTCTTGTAGTCGTCACTA
GTCATAACCAAAGCAAGTTAATTACCGATATTCGACCTTGTAACTTTGAGAACTCTTTTTTCTTTTCTGAATGGCTAACA
TTAAATCAAAGAATGGACAGTTTTTGTTCTTCTAGAAAATATATATTAAAAATTAAGTTAGGCTGTGTAATGTATGTATA
TAAGCATGACACACAACACAAGTGATTTGCTTGTTTTTGGGAAACCACTTAATTTGATTATTACAAGATTAGTAACTTAT
AAGCCACGCATTATATTATGTTTCTAAAACTAATTAGTTTCCCATCATTCTTTGTTTCTGATCCTCAAATCTCTTTTGTA
CGGTACCTCGAAAATTACAACCGTATAACTACTCATAATTAAGGTGGTAATCAATACTTATTTTTATTTACACAATTGCG
CTAGCTTAGTAATATAAACCACCAAATGAATTAGTGTGATTTGTGACGAGTATTTGGTTCCAACTTTTCTAAACAACACT
TGTTAATAACTACTCACTCAGATACTTTAATATATATTTTTGTAAAAGATTAATATACATGTAATCATATGAAATGATTC
GTTTGGGATTTCACTGGCTGGGGCGTATTATTTAATGGATAATTCACAACCTCAAATTATAGACTGACAATTTTTCGGCC
ACGTAGGGTTTTGAGTGTAATCGATGACTGATGCTGTATTTGTAATGTAGTAACGTCCTATAACTGAAAATTCTGACAGA
AAAACCACTTGTTGTGAACAGTTGGTTTTTTGTACAATGAATAGTTGTATGTACTACATTAACATTACTTTAAATCAATA
CATTTTCTATGCCAACCTCCAAAACTCCAACATAAAAGTTTAAGGGTACCATTAATCACGGTCGAGCCACATTGCCATAA
ATGGAATTGAATCATCTTCTTTTGTGCAAGTTCACATTTATATGTACGTAGCGCTAGCTATGTTCCATCTATTTGTTTCT
TTTAATAATATTTTCAAATCTGCTATTCGTCACTTGTCATGTTACAACGTACAGTAGTACTTAATTAAACTCAAATGCAA
ATCCGTATTCAGACTTTATATATATGTCAAATGATCGATTAAGTAATTGTATCAAAAAAAATTGTGATTTTTTTCTGACA
AAAGTGGTGTGGTGATTAAGTTTATCGTTTCTATTAATTA
>AT1G05090.1 | chr1:1465623-1468622 FORWARD LENGTH=3000
TATTATCACAGTGTACTCTCTATCTCTCTTGCGCTCTCTTGTTTTTCCTGGGGCTTGGAGATTGCTTGTTTTCATGTATA
TATATTTCATTTTCAATAACTTCAAGGATCCAATTTTACTTACTCTGTAACCCCAAGTGGTTGTTAGTCTAGTAGTATTG
TTCATTGGGTTACATCCATTGATATTGGCCACATGTGGATACACACATAACAACTGAGACTTCAAGAACTTGTTCGGACT
CTGAGTCAATCCAGAGTCTCTTGTGTTTTCCATTTTTTTGGATAACCAAGATGTTGGTTTTTGGTGATAGGTCCATAATC
TCTTGTAGTCGTCACTAGTCATAACCAAAGCAAGTTAATTACCGATATTCGACCTTGTAACTTTGAGAACTCTTTTTTCT
TTTCTGAATGGCTAACATTAAATCAAAGAATGGACAGTTTTTGTTCTTCTAGAAAATATATATTAAAAATTAAGTTAGGC
TGTGTAATGTATGTATATAAGCATGACACACAACACAAGTGATTTGCTTGTTTTTGGGAAACCACTTAATTTGATTATTA
CAAGATTAGTAACTTATAAGCCACGCATTATATTATGTTTCTAAAACTAATTAGTTTCCCATCATTCTTTGTTTCTGATC
CTCAAATCTCTTTTGTACGGTACCTCGAAAATTACAACCGTATAACTACTCATAATTAAGGTGGTAATCAATACTTATTT
TTATTTACACAATTGCGCTAGCTTAGTAATATAAACCACCAAATGAATTAGTGTGATTTGTGACGAGTATTTGGTTCCAA
CTTTTCTAAACAACACTTGTTAATAACTACTCACTCAGATACTTTAATATATATTTTTGTAAAAGATTAATATACATGTA
ATCATATGAAATGATTCGTTTGGGATTTCACTGGCTGGGGCGTATTATTTAATGGATAATTCACAACCTCAAATTATAGA
CTGACAATTTTTCGGCCACGTAGGGTTTTGAGTGTAATCGATGACTGATGCTGTATTTGTAATGTAGTAACGTCCTATAA
CTGAAAATTCTGACAGAAAAACCACTTGTTGTGAACAGTTGGTTTTTTGTACAATGAATAGTTGTATGTACTACATTAAC
ATTACTTTAAATCAATACATTTTCTATGCCAACCTCCAAAACTCCAACATAAAAGTTTAAGGGTACCATTAATCACGGTC
GAGCCACATTGCCATAAATGGAATTGAATCATCTTCTTTTGTGCAAGTTCACATTTATATGTACGTAGCGCTAGCTATGT
TCCATCTATTTGTTTCTTTTAATAATATTTTCAAATCTGCTATTCGTCACTTGTCATGTTACAACGTACAGTAGTACTTA
ATTAAACTCAAATGCAAATCCGTATTCAGACTTTATATATATGTCAAATGATCGATTAAGTAATTGTATCAAAAAAAATT
GTGATTTTTTTCTGACAAAAGTGGTGTGGTGATTAAGTTTATCGTTTCTATTAATTATGTTGATTGTCGACCTTAATTGT
TTCATAAGTCTGCAAATCAATAAACCAGTAGTAGTGGCCATTTATACTAACCGAAATATAACAAAAGATTCATCTACTAA
ATTGCAGAAACATGCATGATTGAAATACATAGTTGTTCATTTTCACATATAGAAGAGAGAAGATATAAGTTACTTATGGC
ATACTCTTTGATATTGACATCTAAAGTTTGTACTTTGAAGCAACAAAAACGCTCTATTTTGCCTTTACCATGCGTAACAG
ACTTCGTCTTTAACTTATATTTGTTTATATATTTATTTCTGATTGACACAAATCAAACATGTGCTATTTCATAAAGTCAT
TTAAAGTTAGCTATTTGTTAGATATCTAATTAAGCACAATGAAATGAAATACAAATACAAATGCGTATAATCAAACGCTG
ACGTAGAGGAAATGACTTTAACTATCGTAATAGTAGGTGTTGGTAAACAACGGTGAACGAACTATAACTTGATAGTTACA
AATGATATATTTAAAAGTAGATATCATAGTGTTTGTGATAAAACTTTTTTCAAAATGTAATTCAAACAATTTGAATTGAG
TAGGTTGTTGCTTGAAGTAGGCGTTCCTCATTATACGAATCTTTTGCGTTTCTCTTTGTTTTCATGCCACGTGTTGTCTC
TACCGCTCACACGCCACAAGAACATTCTTGAAAAGGCTTATCAAACAACTTTAAGAACATATTTCTATTCTACCCAACAG
TAAGAAAAATAAAATATATCAGTTATTTGGTTTGACATAGCTAGCGTCCAACTAATTAGAAATGATCAGTTTATTTACAT
TATCATCCAAGAAAATGCATTGATTCATAATGATTAATACAAATTTTCATTGGTTATTCATGGGTACTTTTCTTACCATT
AATGCTAAAAAATAAAATAAAATTCACCAATGTACAATAAGTTTCTTAATTAGCACACTTTTTTGCGTTTGGTCATCTGT
TTTATGTTTGGTTTTATAAGTATAGCATTACAATTATTATTTTAGCTTTAAAAACTTAAAATGTAAATTTTAAACACGTG
AATGTGCAAGTTATTATGCATGTGGTTAATAATAAAGGGTACATGTGCGTATGAGCTGTGAATGTGCGTATATGGCAGTG
GACAGCCGTAAATGTCTGACCAAAATCGTTTTCCTTATCTTTTTACCCAACAGTACTACTACTGCCTTAGGTTAAAACTC
ATCTTGTCGGACGCTTCTTCTTACAAGTTTACGTCTTTTATATTCTAAAATTGTAACAATATATTAAGTTTGAGAAATCT
TTCTTATTAATTATTACTACGTCATTTTTATGTGTTAACTATTTTTGTCGAAGACTTTTTTATTCTTGATCAATTAGTCC
GAAAATCACTACTAATTCGTAAACAAATTTTTATTATTAAATACCTCTCTGTTTTTCCTCATTTGAGAACGTGATATAAA
ATCAACATAATCGAATCTTCACAGTTCACACTAGTTTATC
>AT1G05100.1 | chr1:1470699-1473698 FORWARD LENGTH=3000
TCGGTTCACATGAAGGAGCGTTGATTATTCGATTCAATTAGTGAAGATATTGTTTTAGTTTAGTAGAAGTTGAGGTTTAG
AGATTTTCATGTACATTTCCTAATTCATCATTTTTTATCCCCACAAATCCAATTTTTGTTATTCATTGATTATATGTTAT
AATATGAGTCATGATTGATTATCTAAAAACAACAATTTAGTTAAAACAATTGTGAATTGGACTTTGATTTCTTAATCTAA
TAGAACAAATGGACAAGAGCCATTGAACCAAGTATTGCTAGAATTTGCACCAATTATCTTGAACACACTAGTTAGTTCAG
TTGCATGAAGTTAGAGGTAGTCAAGTTAGGTAAAAGATTGACAATTATGATAAAACATACTAAAGATGGTTTTTTGTGGG
AGTGTAATGATTTTAACTTGTGGGGAAAGTGAGAAATGAAGGCAACAAAAAGGTGCCGAATTTGTTTGTTGGTTGGTTAA
TTGGTCATTTTGAGGGTTTAGGCAAACTAAAAGATTCGAAAGGAATCTTTTGGTAAGGATTCGCATTTCCATTTAGTTTT
TTTTTTGGGTAATTTGGTACGCTTCGGTTAGGCCATGTTGATGAGTCATTCATTATGCCTTTGCTTCCACACAAATCTCT
AATTATCATATGGTAAATAATTTTAAAGGACAAAAGGTTAAGACCTACCTTGTTACTACTTAACCTCAATTCATCTTCCC
CTTAATCTATTATTCACAATAATCATCAAGAAACACTTTCTTACAAGGAAGTACCAAATCATAGATGTGTCATCATCATC
AAAAAATCTCTGAATGTAAGAAGTTAAAAACGGGCTTAAGTAACACATACCATTACCACCATACTACTACACCGAGACCA
GATCTTCATGGTCATACAAAAGCGTTTTCATCTGTTAGAAAAAAGTTATGTTGTAAACAAGAACCTCATATCTTCCTCGG
TCAGCTTTCCTATAGCCTCCTGAGAGCCACCAACCGTCCTGTAATGAACAAAAATGTGTTTATAATAACCTTCAATAGTA
GTTTTAAGGTTCGGAAAAGAAGTTGAGAATGTTTTACTTACCCTTCAAACACAAGTTCCTTCTTCTTCTGAAGCCTTAAA
ATCCTTTCCTCCACTGTGTTCTCTATTATGAATCTCACAACCCTGTAATTCCACAAATCAGACATGTATTGACACATTGT
TTTTACCCACCAACAATACAGAGATTGAAGGAGAGAACTAAAGTCTAACCTGATTGGCTTGTACTGTCCGATCCTATGAA
TTCTGTCTTGTGCTTGCCTCTCAACCGCTGGGTTCCACCACGGGTCCATCATAAAAACCTAATAGAATTTTTCCACAAAC
AACCAATGTGAGAACATGTTTGAATACACATACATCACTCTCCAGACCAGAGTTGCTAACTAAACACTTACATGTGAAGC
AACAGTTAAATTAAGAGCAACCCCTCCGGCTTTCAAGCTCATTAAGAAAACTCTGCAATCTGGGTCTTCTTTGAATTTGT
TGATGGCAGTATCTCTAGCTGCCATGGTCATGCTTCCCACCAGTTGAACACAACTAACCCCACACTGTGTTGTAAACAAA
AGTCATTTTCTGCTCGTCTCATTCTGATAAAAACCAAAACTAGTAGTGTTCTAGTGAGTTTCTCCTGAAATTACCTTCCC
AAGGGTATAATTTATAAGGTCCAAAAATGATGTGAACTGGCTGAAAACTATTGCTTTGGCAGACCCATCTCTTTCAACCA
TGAACCTAATTTCTTCTCTCTGCATACAAAAATCATCACAAACTGGTTAGAGAAAGGAAGGAAAAGACTCAAAACTACAA
AGAAACTTTAAGAGGTACTATTTGGGGGGGGAGACAGAGGCTGTAGATATTAAAGAGCACATACCAAAGCCTCAATCTTT
GTACTTGTCTGAAAATCATCAAGCTTTATACGATTTAAAATGCTTGAGGCTCTAAATCCTTTAAGTGTTGTCTTGCTCGC
CTTATGCTCTGTGTCAGCTTTGGTAGTCCAATCCACAGTCAGTAGTTTCGAGCATGTCGGGCAGGTGACTTTTCCCAGGG
ACGCGGAGAAACCAATCAAACAAGCTTTACAGAACACATGTGCACAAGAAGTCACCTTCAAAGTAAAAGAACCAGAGAAG
AATATTAAAGGGAAAAGTAAGTCCAACAATAGTAATCTGACGATTCTTAAACAGTGTCAAATGAAAGCAGCTGTTTCCAG
AAGATACAGTTACTGAGAAACAAGAGTCAAGATATTACGAAATAGCAATAGATTGACTTAAAATACTTACAACGTAGTCC
TCGGCCGGATCGTGGCAGAGACCACATTCTTGCTCACTTTTGTTCTCATCAACCAAGTTAGCATTAGCGCCACTAGAATT
GGAATACACCACAAGGTATGGATGATCAACGGCCTGGAACAAATTGCAGAGCAAATAAATCACAAACCAATATATCTATA
TCGTCAAAAAAGTGCATTGGCTGGTTAGTTGAACCAAAAAAACTGTAGATGCCACTCACCTGTCTCAGGCGGGTGAGAAG
ATCAAATATATGTGCATAGTTATTCATTAATGTCCCAGCCTCAATATACCTGCACACAAAAATGTACATAGCATAGTCGA
CAATAAAATTCTGTTACGCAAACCAGTGGAAATCCATCTAGTAGAAGTAACTTACGTATTAAATTCCGCCTGGCTGTTTT
TGTATAGTGATTCATAGTAATCAAACTCCTTTACATCTAGTGTATCCCGCCTCAAAGTGATCTACAAGAAGTCAAATTAA
AAAGTTGAGGTAAAGCTTTGTTTAGCGATTCTTATTAATCAGCCCCATTTATATCTAGAGTATCACGCCTTAAAGAAATC
TGTAAGAAGCTAAATTTATAGGTAGAGATGAAACTCAGAAGCAACTATACCAAACTTCATTTACATCAAACAAAGGAGAG
AAAGGAACATACAATTCTAGGAGGAAGAGCAAGATCAGCT
>AT1G05120.2 | chr1:1468624-1471623 REVERSE LENGTH=3000
CTTTTTTCTAACAGATGAAAACGCTTTTGTATGACCATGAAGATCTGGTCTCGGTGTAGTAGTATGGTGGTAATGGTATG
TGTTACTTAAGCCCGTTTTTAACTTCTTACATTCAGAGATTTTTTGATGATGATGACACATCTATGATTTGGTACTTCCT
TGTAAGAAAGTGTTTCTTGATGATTATTGTGAATAATAGATTAAGGGGAAGATGAATTGAGGTTAAGTAGTAACAAGGTA
GGTCTTAACCTTTTGTCCTTTAAAATTATTTACCATATGATAATTAGAGATTTGTGTGGAAGCAAAGGCATAATGAATGA
CTCATCAACATGGCCTAACCGAAGCGTACCAAATTACCCAAAAAAAAAACTAAATGGAAATGCGAATCCTTACCAAAAGA
TTCCTTTCGAATCTTTTAGTTTGCCTAAACCCTCAAAATGACCAATTAACCAACCAACAAACAAATTCGGCACCTTTTTG
TTGCCTTCATTTCTCACTTTCCCCACAAGTTAAAATCATTACACTCCCACAAAAAACCATCTTTAGTATGTTTTATCATA
ATTGTCAATCTTTTACCTAACTTGACTACCTCTAACTTCATGCAACTGAACTAACTAGTGTGTTCAAGATAATTGGTGCA
AATTCTAGCAATACTTGGTTCAATGGCTCTTGTCCATTTGTTCTATTAGATTAAGAAATCAAAGTCCAATTCACAATTGT
TTTAACTAAATTGTTGTTTTTAGATAATCAATCATGACTCATATTATAACATATAATCAATGAATAACAAAAATTGGATT
TGTGGGGATAAAAAATGATGAATTAGGAAATGTACATGAAAATCTCTAAACCTCAACTTCTACTAAACTAAAACAATATC
TTCACTAATTGAATCGAATAATCAACGCTCCTTCATGTGAACCGACTAATTCCGTCGAACCGTGATCCAATCCTCACCGT
CCAAGTCCCATGTGGACTCCACCACAACATGACCAATCCAGCTTAGCACTCCAATTCTCTCATCCTCGTGACATTCCCAC
CAGCTTGAACGGTCCTCTGACACCTCCTCTTCCACTGATCTCCAGAACATTTGATCCGTCACACTTGTCGGTGAGTTCGT
AACCAAACCGGTTACCAATTCCGGTTCTTTATTAACCAAGAACGGATGGTTTAGTAGTTGACTCGCTGTCCATCTCTCCG
TCGCTTCTTTTTTCAAACACTTTCCTAAAAAATCCTTTGCTTGTTCCGTAAGCGAGCAAGGCAGCTCTGGTAACTCACCT
AAATATCCGACCCGGTAAAGAACCGAAACCGGGTCGGTAAAATCCGCCCCAATCCACGGCTGAGACCCGGTAACCATCTC
TATCACCGTACAACCCACCGCCCATATATCACTCTCTTTCCCTTGTCTCTCTCCACGCGCCGCTTCTGGAGCCATGAACG
CCGGCGTTCCTCTAACCGGTTCGGTTATTTCCGGTTCAACCCATTTCGCACACCCGAAATCAGCGATCTTGGCTTCTCCG
TTCTCTCCGACCAACACGTTGCTTCCCTTAATGTCGCAATGCGCAATTCCCTTTGAGTTATGAATGTACTCCAACCCAAG
AAGTATCTGGCGCGTGTACTTCACGACCCGAGCCTCGTCAATGAAGCCGCCGTTCTTGGTCGCTACGTCGGTCAACGTTC
CGTACGGCGCGTACTCCATAAGAAGACTGTAAGTCGTAGCTTCTCCGTTGTTGTGGAAGGGCTCTCTCGTAATTTCGCAT
CCTCTGTATCCGATGACGTACGGAGAGTTTAATGAGGAGAGAATCTTGGCTTCTCTTTGCAAGAACTCCGACCGGTGAAA
CTCGGCGGATTTTACGGCGAGTGTTTCGCCGGATTCGTGACAAGTGGCGGCGGAAACGGTGGCCGTTGAGCCACGGCCTA
AAGTTTTTCCTCTAGTCCAATTCATTTGGAGAATGATACTAAAAAAGATTTGAGTAAGAAAAAAAAAATGGTTTTTTTTT
TTTTTTGAATGTTTGCTTTCACTCTGTTATTGCAAAGAAAGTATATATATATAGAAGGGTTTCAGATTAATTTTGGTTCG
GTAATTAGATAGTGTATACTTTTGGTAACATCGAGTTTATCCACCAAAGCGAAAATAAATAAGTGTACGTATGTAATCGT
CCATACACGTGGAGACTTTGGAAAAAAAAGTTGATTACCAAATGTGATCCAATTTCGAATCTTCGATGTGATTACCAACA
AAATATGTGTAGAGAGAAGAAGAAGTATTAGTACAAAAATAGGAAACGTGACCAAAAAAGAGGAGTGACGCGGCAGTGAA
CGTATTTAAGGAAAGGTTTGATAGGAAGTGACGTGACACTTCGTTAGGAATGGTAGAGTCTCATTGGCCTTTGTACTCTT
TTGAGTCTAGAAGGTGATGACGTGTCGAATTTCAGGTAGTCAAAATAAGTATTTGTTTCTGTTCCGACCGGGAGTTCCGT
ATTTGTCTCGAGCCACGTGTCGGCAGAGGTAGGATGCTACGATGTGTCGACAAGTGCTCAAATCTTTCTCCCTTTTTTTG
TATTTTATTTTATTTTAGGTTCGTAAGAGTTAGGTGAAAAACAAAAATGTATGGGAAAGTGCAAGCACGGAAATTTGGTA
GATTTCATGGATCATATTCATGTTGATGTTCTTCACACTTGGAGCTTTGTACATCTCTTGTAACAATTATCTGGCTTTAC
ATTTTCTTTTAAGAATTGTAACACATATACACATTTTTTTTTTTTTTTTCTGCGTTTTTTGAATGTGTTTGGAAATTGTA
GAAGATGTTTGACTAGGAGGAGCGGTGGGTTTAACAACCATCATCATCAAATCTGACTAGGTATACTATAGTATTCATGG
CTGACTTTAGCAAATTAAAAATTAAAATGTACATATAGAACCACGGGTCTCTAAGATATTTTGGTATCTTTTCCCCGTTT
TCTCTAAATACCTAAAATGTAATCCCCTCACTTATTATAA
>AT1G05120.1 | chr1:1468624-1471623 REVERSE LENGTH=3000
CTTTTTTCTAACAGATGAAAACGCTTTTGTATGACCATGAAGATCTGGTCTCGGTGTAGTAGTATGGTGGTAATGGTATG
TGTTACTTAAGCCCGTTTTTAACTTCTTACATTCAGAGATTTTTTGATGATGATGACACATCTATGATTTGGTACTTCCT
TGTAAGAAAGTGTTTCTTGATGATTATTGTGAATAATAGATTAAGGGGAAGATGAATTGAGGTTAAGTAGTAACAAGGTA
GGTCTTAACCTTTTGTCCTTTAAAATTATTTACCATATGATAATTAGAGATTTGTGTGGAAGCAAAGGCATAATGAATGA
CTCATCAACATGGCCTAACCGAAGCGTACCAAATTACCCAAAAAAAAAACTAAATGGAAATGCGAATCCTTACCAAAAGA
TTCCTTTCGAATCTTTTAGTTTGCCTAAACCCTCAAAATGACCAATTAACCAACCAACAAACAAATTCGGCACCTTTTTG
TTGCCTTCATTTCTCACTTTCCCCACAAGTTAAAATCATTACACTCCCACAAAAAACCATCTTTAGTATGTTTTATCATA
ATTGTCAATCTTTTACCTAACTTGACTACCTCTAACTTCATGCAACTGAACTAACTAGTGTGTTCAAGATAATTGGTGCA
AATTCTAGCAATACTTGGTTCAATGGCTCTTGTCCATTTGTTCTATTAGATTAAGAAATCAAAGTCCAATTCACAATTGT
TTTAACTAAATTGTTGTTTTTAGATAATCAATCATGACTCATATTATAACATATAATCAATGAATAACAAAAATTGGATT
TGTGGGGATAAAAAATGATGAATTAGGAAATGTACATGAAAATCTCTAAACCTCAACTTCTACTAAACTAAAACAATATC
TTCACTAATTGAATCGAATAATCAACGCTCCTTCATGTGAACCGACTAATTCCGTCGAACCGTGATCCAATCCTCACCGT
CCAAGTCCCATGTGGACTCCACCACAACATGACCAATCCAGCTTAGCACTCCAATTCTCTCATCCTCGTGACATTCCCAC
CAGCTTGAACGGTCCTCTGACACCTCCTCTTCCACTGATCTCCAGAACATTTGATCCGTCACACTTGTCGGTGAGTTCGT
AACCAAACCGGTTACCAATTCCGGTTCTTTATTAACCAAGAACGGATGGTTTAGTAGTTGACTCGCTGTCCATCTCTCCG
TCGCTTCTTTTTTCAAACACTTTCCTAAAAAATCCTTTGCTTGTTCCGTAAGCGAGCAAGGCAGCTCTGGTAACTCACCT
AAATATCCGACCCGGTAAAGAACCGAAACCGGGTCGGTAAAATCCGCCCCAATCCACGGCTGAGACCCGGTAACCATCTC
TATCACCGTACAACCCACCGCCCATATATCACTCTCTTTCCCTTGTCTCTCTCCACGCGCCGCTTCTGGAGCCATGAACG
CCGGCGTTCCTCTAACCGGTTCGGTTATTTCCGGTTCAACCCATTTCGCACACCCGAAATCAGCGATCTTGGCTTCTCCG
TTCTCTCCGACCAACACGTTGCTTCCCTTAATGTCGCAATGCGCAATTCCCTTTGAGTTATGAATGTACTCCAACCCAAG
AAGTATCTGGCGCGTGTACTTCACGACCCGAGCCTCGTCAATGAAGCCGCCGTTCTTGGTCGCTACGTCGGTCAACGTTC
CGTACGGCGCGTACTCCATAAGAAGACTGTAAGTCGTAGCTTCTCCGTTGTTGTGGAAGGGCTCTCTCGTAATTTCGCAT
CCTCTGTATCCGATGACGTACGGAGAGTTTAATGAGGAGAGAATCTTGGCTTCTCTTTGCAAGAACTCCGACCGGTGAAA
CTCGGCGGATTTTACGGCGAGTGTTTCGCCGGATTCGTGACAAGTGGCGGCGGAAACGGTGGCCGTTGAGCCACGGCCTA
AAGTTTTTCCTCTAGTCCAATTCATTTGGAGAATGATACTAAAAAAGATTTGAGTAAGAAAAAAAAAATGGTTTTTTTTT
TTTTTTGAATGTTTGCTTTCACTCTGTTATTGCAAAGAAAGTATATATATATAGAAGGGTTTCAGATTAATTTTGGTTCG
GTAATTAGATAGTGTATACTTTTGGTAACATCGAGTTTATCCACCAAAGCGAAAATAAATAAGTGTACGTATGTAATCGT
CCATACACGTGGAGACTTTGGAAAAAAAAGTTGATTACCAAATGTGATCCAATTTCGAATCTTCGATGTGATTACCAACA
AAATATGTGTAGAGAGAAGAAGAAGTATTAGTACAAAAATAGGAAACGTGACCAAAAAAGAGGAGTGACGCGGCAGTGAA
CGTATTTAAGGAAAGGTTTGATAGGAAGTGACGTGACACTTCGTTAGGAATGGTAGAGTCTCATTGGCCTTTGTACTCTT
TTGAGTCTAGAAGGTGATGACGTGTCGAATTTCAGGTAGTCAAAATAAGTATTTGTTTCTGTTCCGACCGGGAGTTCCGT
ATTTGTCTCGAGCCACGTGTCGGCAGAGGTAGGATGCTACGATGTGTCGACAAGTGCTCAAATCTTTCTCCCTTTTTTTG
TATTTTATTTTATTTTAGGTTCGTAAGAGTTAGGTGAAAAACAAAAATGTATGGGAAAGTGCAAGCACGGAAATTTGGTA
GATTTCATGGATCATATTCATGTTGATGTTCTTCACACTTGGAGCTTTGTACATCTCTTGTAACAATTATCTGGCTTTAC
ATTTTCTTTTAAGAATTGTAACACATATACACATTTTTTTTTTTTTTTTCTGCGTTTTTTGAATGTGTTTGGAAATTGTA
GAAGATGTTTGACTAGGAGGAGCGGTGGGTTTAACAACCATCATCATCAAATCTGACTAGGTATACTATAGTATTCATGG
CTGACTTTAGCAAATTAAAAATTAAAATGTACATATAGAACCACGGGTCTCTAAGATATTTTGGTATCTTTTCCCCGTTT
TCTCTAAATACCTAAAATGTAATCCCCTCACTTATTATAA
>AT1G05135.1 | chr1:1474487-1477486 REVERSE LENGTH=3000
GAAAATATTGAATACGGATTGATCTTAATTTTGGACTTAATCCGTTTTCTTTCTTTTTCTCTGAAGACATCTAGTCAGTT
TTCTAAGAGGAACACATAACCAACATTGTTTCAACAATATATCTTTCTTTTTGCAAAATACAAATTTCAATTGAATTAAC
TTGTGTAACATATGTACGACCCATATTTCAGTTTTGAGGTCCTATCGTCAGATATTTCTCTACGAAAGCAACATAATAAT
AGTTTTAGCTTTTATTGCTGTATTGGCTACGTTGACTTATTTAAAATTTGAGTTTGCATAAACAATAACTTTCTACAATG
ATTTTGCATAAACAATAACTTTCTACAATGGATTTTGCATAAACAATAACTTTCTACAATGATTTTGCTATAGCTATCGT
CATTTTGTGTCAACCGCTTGTGTCTACTTTCAATATTGATTCTTGAAACTTGCCTAATCCTTAAGAACCTTAACAAACAC
ATGAAATAACATCTCATGGTCACGGTCACTTCCGACCTTTAAATAGAACAACAACCAAATCTCGTCATGGACTCATGGAA
CATTCGAAATTTTGCCAATGATGAAGGAGACTGACGTCGATAAAGCCGTCATCTAAATGTCTAAAGACTCTAAACTCAAC
ATGCATGTTATAGTGCTTTTCTATCTACGCACCAATGTCTATTTCATTTTTTTTTCTTTTTTTCAGTTTTTAGTTTAATG
ATCGAAACTATATGGTATTTTAAGTTTTTTTTTTCTTTGAAATATACCATATACTCCCTCCGTCCCACTAAGATGAAATT
TTTAGAAATTTCACATTCTTTAAGAAATATTGTATAAAGACAATTTTAACCTCTTAATATACTTTAAAAACAATAATAAA
TATTTATCTAATTATTTAGTAAGGGTAAAACGGGAAAACAGTTTTAAAATTTGCATTGGAAATATAAAACTTCTATCTTT
GTGGGACAAATATTTTTCCTAGAAAATTTATCTTTATCGGACAGAAGGATAAAGTCAAATAGATCATAAAGCTATAGTTT
CCATCATTAATTAAGCCATTATTATAATACAGTATCTACTAAAAGTTTTGGTAGTTATGTAGAGATTGTGATTTTGCGTC
TCACATTACACATGTATCGGTTTCACATAATGTCTATAATATACGATACCTAAGTTAATTTTCCATTTAGCATTGCTTCT
CCAATTTAATTTGATACAAGATCTTTTGGTTAGATTGCTGCAGTCACAATTTGCTAATCGAACCGATAGGTTAGTTGACA
CGTCTGTATAATGTCGTGTTTCCCGCCGTTCTGGACAATCAACAAAAAATGGAAAAATAGAACCGACCACTTTATAGAAC
ATAGTAACCCTAAACTTAAAATTTTCCAATTATCCTCAATTTTGCGAATTAGGACAGAGATGGAGCTTCGGTCCCGCAAT
AAGGCGATTCGTCCATCGACTGAAGGTAATCTTCACACGACCCTTTCGTGATTTCTCGCTGTTGATTTTGGGTTTGATCC
CTAATCGTCCCATTGTACCCGAGAAATTGCGGATCATAGTGAACTTGTTAGTGTCTCTGTTTCAGTGCGATCTGAACTCT
ATTAATTGATTTTTTTGGGTATTGTGCTCTGATGATCTCTGTTAATTTGATGATATAGTTTTGGTATTGTGCCCTGATGT
CTTTGTGAGGGTAGAAATTGAAACTTTAGGGCCTTAGATACGGTCGAGAGATTAATTTATAATCTTTTCTTCTTCTCAAG
TAGTTGTGGATCTCGAGGAAGGAACTGGTATCAACCCTGATGAAGAACCTTATGCTATATCTTCAGATGACGATTCAATC
GGCTCTGAATTTCAAGGTATTATGATTCGTCACTAAAGGTGTCTGTTTTAAAGTTGATTCTCTTTGGGTTAAGCTCTGAC
TTTCTCACGATTCGTATTTGAACATAGGTGACGAGGAGGAGGAGGAGGAGTTAGAGGAGGTTGTTGCTAATGATGATTTA
CCAAATCCTGTACCTGTTTTGGCAATTGTAAACCTACCAAGAGCAAGCAAGAAAAGGAAAAAACCTGATGCACGCAAAGA
GAAAGTAGTGCTATTGTGGGAGACTTGGGAAAAAGAGCAGAATAGCTGGATTGATGAACATATGTCAGAGGATGTTGATT
TAGATCAGCACAATGCTGTGATTGCTGAAACTGCTGAGCCGCCTTCAGATTTGATTATGCCGCTATTAAGGTACCAAAAG
GAATTTTTGGCCTGGGCAACAAAACAGGAACAATCTGTTGCAGGAGGGATTCTCGCGGATGAGATGGGAATGGGAAAAAC
AATACAAGCCATCTCTCTTGTTCTTGCCAGACGAGAAGTTGACAGGGCACAGTTTGGGGAAGCTGCGGGTTGTACTCTGG
TTCTTTGTCCTCTTGTTGCTGTTTCTCAGTGGTTAAATGAGATTGCTCGGTTTACATCCCCGGGAAGCACTAAGGTCCTT
GTATACCATGGGGCAAAGAGAGCGAAGAATATTAAAGAGTTTATGAACTACGACTTTGTTTTGACAACATATTCCACTGT
TGAGAGTGAATATAGGAGAAACATAATGCCGTCGAAGGTGCAATGTGCATATTGCAGCAAGTCATTTTACCCGAAGAAGC
TTGTGATCCACCTGCGATATTTTTGTGGACCTTCGGCTGTCAAAACGGCAAAACAATCTAAGCAGAAAAGGAAGAAGACT
TCAGATTCATCCTCACAGCAAGGCAAGGAGGCTGATGCAGGAGAGGATAAGAAATTAAAGAAATCTAAGAAGAAGACCAA
ACAAACAGTAGAAAAAGATCAGTTAGGTTCAGATGACAAAGAGAAGTCTCTTTTGCACTCTGTTAAGTGGAATCGGATCA
TCTTGGATGAGGTCAGAACCAAAACTTACTGTCTGTTGTTGGTGTTAACCTTTTTCACAATTTTCGTTGAAATTCAAGCA
TGTGAGATACACATAGGAAACCATAGTAAACTTATTGTCA
>AT1G05136.1 | chr1:1479064-1482063 FORWARD LENGTH=3000
GTCAAAATAGATCTACACTTTGTTTAGATTTTTAGTAGCTTTCTATCTTTCTAGTTTTGAACATTAACTACTATCCTTTA
TTATCCAAACTCGTTGACATTTCAAATCATCACATCCAGTCTGATCACATCATATATATTATCACCATTAATGATTAAAC
CGAGTTTTACCGATATGTATTTGTTCTAGTCGTACCACTACTAGAGTCGTTGACCCTAATATTCGAAAATTACTAATGCA
TGCTTTCCCATTGAAAGGATTAGAAACTGGAACCAGTTTATTGGATAATTTCCAGTGTTTTTTTACTTATATCTTCTTTA
TATGGTGCTTTAATTTGTTTTCAGTTTGTCACTCACATTTCACATGTCCATGGTTAAAAGAAATATTACACCTATGAATC
TATGATTGTGAAGGCTATGGACATGGAAATATTAACTTTAGAACAACTAGTGAGAGTCAACGGTACCGACAATAGTCAAC
GGAAAAAATGTAGAGAGAAAATAAATTTGGCTCACATGCAATTGTAAGTACATTGTCTAAACCTTACTATACCTTTTTAA
TATCTACTATCTCCCCAACTAAAACCACCAATCAATATCCACTTCCAGTTAATTATATCTAATTGCATAAACTATACATG
CATGCTTGAATATTGATATGCTTAAATTCCAATGATACTTGAATAATAAAGAAACATTTAGGACTTGGTTTACAAAATAA
ATATATAAAACATATAGGACGTGATGGTTTAGCTCAACCGATTATCCGGAAGTGAAAATCATCAAATACAATGACAAATT
TTCTAAATATTTAAATTCTACACTAGTCAGAGACAAATCTTTATTCCAATCAATATTTAACAATTAGGTGCTTGTGTAAG
TTCCAGATGGGCTTTTGGTTTCGTCTGTCTGGGTCAGTGTCACCATGGGCGAAACCCACCGGATTTTAGGATGTATGAAC
ATAATACTTAGCCAATCCGGATTGAACATATCCAAGTTACATACATAAAAGAAATTAAGAAAACATGGGTACATGACATA
TATCAGGTGCCCTAATCATCCGCTTCAATGGAGCAATAATATGTTGTTTGATACATACGGAATTTTTAATCGAGTATCAG
TGAATACTAGCTAAAGAGATTTTATACCACGTAATGGTCATACAAAAATAACAATTATAGAATTGAATATTAGTTCATAT
AATCTGACAAAATAAGAACCTGAATTTGGTTGAAAATTAAAACATAGAGTATGTAATAATATAATCCTTGACAAAAGAGA
TTGAAGTTGTGAAAGGGGGAACTGGTGATCTTTTACTTGCCTCAAACCATGATCCAACTTTTTATTCGAAGCAATCGAAA
GAAAAGAAATATCGATTCGATCAAACTCGAACCAGTTGTTATAGGATTACTCCATATCGCTGATCATTTTCTATGATTCT
TATTAATCATCTCCAAACATATAATCAGTTGATATATCTTCACTTCTTCTTCGACCTTTGATCCTGACAATGTGTATAGT
CAATAAAAATCGTAATGATTCCAAGCACACACACATGATCATGTATACATGCACATGTACGAATCATTTGATAACATGCT
CATGTATTGTATACATATGTACGAATAATTTGATTGTATATTTGCGGTTTAAAACATATGTGCGAGTATGATAAAGATTA
GAGAGACATACGATGGATGATGAAGTGATGATGAGTCGCCTGAGAAGGCATAAGGATCATTGCTCTCTGACTCTGTATCT
CTACTTTAAGTCTCTGCCCAAACCTTATGCATATATATGGTGTGATACAACTCTTAATAATGAGCATATGTTTCACCAAC
TTCTTTTTCAATTATAAGAAAGTAGATGGAAAGCTAAAGATGACTACTTATAATTTGGTAATTTTCATATTATATAATAA
TAGGAGTATTTATATAATATATTATTGCTTTTAAGCATGCTTACGTTTGAAAATTCATGGTGACAATCCATATAAATAAA
AAACCAAAAACATAGAGATTGAAATTTACAGGTTCACTGAACCTGGTCCCCTTTTCGTTTGAGGATTGGAAAAAGCAACC
AAGTGCAATTAATTAGGGCTCCCGTTAAGTAGTTAACTAATCGGTAACTTTTCTTTTGTTTCGAAATTTTAATGACCATC
TTTTACTGGATCTGAAAGACACATGCATATATCCAAATCGTTAAACTTTAACATGCTAACTGTCTTGGGTTAGTGATAGG
GTGAATTTTTGTATATAACAGTGGATGTTACAGTTTTCTAAAGAAAATTTAAATACTAATTTGGCATTTCACGCTTCATT
ATTAGTGTGGCTGGTGACAAATCTGATTAATTCATAGTAAAATGAAAATAATAAAATCATATAACAAGAAATTATTGGAA
ATGACAACCTAAAAGACAAATCATTTTCGTTAATTATTAGCCTAAATACAATCATTTTCCATTAAGTATAAAGATTAAGA
GAAACTAATGGCCACGTTGCAGGTTTTGTCCATGACACACTACTTAGTTAGGGAGTTCTATATTAATTTGTTTCAGTAGA
GAATTGTCGTATGTCGGCAAAAGAAAGAATAATTGGCTATGATCCACTCGAATTTTGCGCTTTCAATGTACGGTAAACTC
TCTCTTGACTCCAAAAACCTTTTGAGTAAAGTAGAGAAACTGTGTCCGGATATTTTGATTTGAGCAATTGTCATCCTAAA
CCCTAAAATGTGATAGCCAATTAGATTCTCCACTCTTTCTGATAAAAGAATTCAACCATTCGTTTTCTTTTCTCCGCATT
TTGATAGATCTCTCGAAATTTCAAAACCAGAATTAATACATTCCTTATATCATTGACCATATGATATAACAATACATAAT
AAATCAACGGTGATAAAACTTGATTTAATTAATTTGACTAAGACTTATAGCCTAACGGCCTAATGGTTCTTATTTGTATA
ACGCATTGTCATAACTTTTGTACGATAAAAAAAGTTTAAT
>AT1G05140.1 | chr1:1484007-1487006 FORWARD LENGTH=3000
GCTATTGAGGTATATAGAAGAAACAAAAAAGTATTTTGAGAGTTATAAAACCAGTGATATATAAAATCAAATTCTAAATT
TGCAAACTGAAATTGGTCTAAAACGCAATTGCGTGATTTACCAAAACAACATTGTGCAGTCTCATCAATCATCATCATAC
ACTTAAACTGAAACTATGCACACAAGTTAAAAAGAAAGTGTTACAATTTTCAAATTAGACACAAAGATTGGAGTAGACAG
ACACTTGATGAGTTAGTTTCTTTGTTCCTTCTATCAAGTGGCAATCGCTTTTTTATGAGATTGCATCGAGAAACATACAC
ACTTAGCTTTCATGGCTTCAGCTTCACTCTCATATTCTCGGAACTTGTATTCCTCTTGTTTAAACGAAGGAGGAACCTTC
CCTTCACCGTAACACTGGTTACACAAACTAAACCGGGCTTTCACTTCCTTAAACCGGGATCCGATTACCGGGTACCGACA
AACCGAGCAAACTTGGTTTCCATGACGGTTTCTATCGTTTGCCTCCAGTTTAAGGATCGTAGACATTATACCAAATCCCC
AATCTGGATCGTCGAACATGGCTAAAAACTGATTAAATGTCACTGTCACTGAGGATTCAGCTTCTTCTTCTCCGTGAACT
TCTAACATTTCACTCATTCCATGTGATGGAATGTAAATAGCTCTCAACAGTTTAATGTATTTGACTGCATCCGTTTTTGT
AATCTGAGAGCTTCCTTCGTTTACAGGTCTCCAAAGAAGCGCATCAAAAGCAACTCTTTTCCTTTTGTCGGAATGTCCAC
CGCATAAAGGAGCAATCACAGCGTAAAACATACCCATATCAACTCTTCCCGACCCTGAATCATCGAGAAGCGCGAGGATT
TTCTCGTTTATAGCCTTGATGGCTCCTTGAAAAGTGTCAGGTTTCAAGGAGCTGAGCAGACGCCGTAGAATCTCCTCTAA
ATTAGGTTTCCGAATAGATTTCGTCGGTCCACCACTACCGGAATACGATACAGGAACATCATTGTCTCTCATCTCCTTTC
GTACAGCCTCCACATCGCATTTCCCAAGCCTTGTAACCCTCTGAAAGGCTCTAATTTGAAGGGCTGTGGCTAAATCCGGC
CTCAAAGTCGTCTTCTCACCCACAGTCTTGAACTTGGAAGGTTCCACGACGATGAACGGACCTTCTCCACCATTACCATT
TCCATTGTTTTTACCCTTTTTCTTCTGCAAATGTTTCAAATGAGATATTGCATCATGCAATTCAACCCGGTTTGTCAGTT
TGAGTGCTTCCTTAAGCGCTCGTTTAGCTTCTTCGGTCTCTCCAGCACCTAACAAAGAAACCGCCTTGTTAAGCTGAGCA
CGCCAATGGTTAGGCCATACCGTTAAGACCCTAGTGTACATCTCCGAAGCTCTCTGAAACCTACCTAAATCCATGTAAAG
CCCACCAAGATTATACAGAGCATCAACATGGCCAGGTTTCAAGTCTATAGCTCTCTGGAAAACCTCGATAGCTCTCTCAT
CTTCACCCATTGAATGCAAAGACGAAGCTAAATCACAATGAGCATCTGCGTAATCCGGTTTCAAGTATATAGCTTCCTCT
AAGGCCTTAACCGCTGCTCTATACTCTCCTACACCGAACAACGCACTACCTAGAAGCTTCAAGGCTCTAAAATGCGTAGG
ACATAGAATCGCAGCTTCTCTATAATACTCACAAGCACTCAAAACCATACCTTCGCCTTCAAGCGCGATACCGAGATTGA
CATAAATCTGAGGAAGCAAATAAGCCCATTGGTTCCCGCCCGACTCAGCAGCTTCCAACGCCAACAAAAACTCATCTTTC
GACTCTTTGCATTTCCCCAAAACGTAAAGACAGTTCCCAGCTTTGAAATGAGGTCTCACATCAGTCGGTTGCAATTCACA
AGCTCTCTTGAAGCTAACAAGAGCTTCTTTAAACAACTGATGCTCATATAAAACCCTACCAATAGCCATATGTCCATCAA
AAGCTTCTTCTCTAGACCTAGCTCCATCAGCTTTACTTCTCAAAACACCTAATTCCTTCACAAACACTCCATAATCATGA
CTCGATTCTTCCCAATAGATTCTCTTCTCAGAGATCTCAGAAGACGGACCTAACTCTCTAGACCATCCAGCATCAGAAAA
CGCATCAACATTGTTATTGTTATTATCAGCTTTCAATTTTCCATCTTTCTCCTGTTTCGACTTCAATCTCTTCACCAGAA
TCTCCAAATCATCAACTAACTTCCACGTCTCGTCAAAAACGATTCCGTGATTCGGCGAAACAGCCCAAGCAGCTGTTCTC
TGTTTCTTCTGCGCTTCAACAGCTCTCTCATCAGTAATCGAAGAAGACGAAGCCGCCTCAGACCCTTTAATCGTCGTCTC
ATCAGCGTTTAACTCAAGCCCCAATGCGTCGAAATCTCTGTCAACATCTCCGGCACCGTCGTCGTAAGTACGTAGGAGAC
CGTCGTAGGTCAAACCCTTGTTTGGATCGATGAATTCAGCGTAAGTTCGAAAAACTTCATCGAGAATGGCGTTGATCTGC
TCGTCACTGAATTTAACCCTAGGGTTAACAGCTACGACAAGAGCCGCCATCTCTTCACGGTTAAGCCCACCATCATGATT
CCCGTCGAATTGCTGGAAAATTCTCTTAACTTTCTCCGATCTGCTTCCTCTAGTCGCCATTTTTTCAGGAAAGTTTCAAA
CTTTTTTAGGTTTGAGAAACAGAACAGAGGATTGAAGATAAGGATTCAGGATAAGGAAACAACGACGCCAATAAATTAGA
GAGACCCAGAAAAGGGAATCAAATGAAGGAAAAAGAGAACAGAGATTGATCAAATTCAGCGCTTAGTAGCGAGAATCTCG
ACATTGGATCCTCTGATCTGTAAAGTTTCTTCTATACTGTTTCTTTAAGGAAGAACAGAAAAAAAACAGCAACCAAAGTC
TCTTAATAGTATTATTATTATTATCATCAGACAACGGTCC
>AT1G05150.1 | chr1:1481280-1484279 REVERSE LENGTH=3000
TAGAAGGAACAAAGAAACTAACTCATCAAGTGTCTGTCTACTCCAATCTTTGTGTCTAATTTGAAAATTGTAACACTTTC
TTTTTAACTTGTGTGCATAGTTTCAGTTTAAGTGTATGATGATGATTGATGAGACTGCACAATGTTGTTTTGGTAAATCA
CGCAATTGCGTTTTAGACCAATTTCAGTTTGCAAATTTAGAATTTGATTTTATATATCACTGGTTTTATAACTCTCAAAA
TACTTTTTTGTTTCTTCTATATACCTCAATAGCTTACAACATTTCTTTGATGAAATCAAGATTAAGTGTGTCCTTTACGA
TGAGAAATAAACCGAGAAATAATACAAGCATGATTCCAGAAGACATAATCCCTTGCTCCACCTCTAACGGTAATTTCCTC
CCGCCTCGAACCGCTTCCAATAAGATCAGAGCCAAAGTTCCACCATCGAGAGCCGGTAAAGGCAACAGATTGATCACAGC
AAGGTTTAGATTCAGCAATGCTGCAAACTGGTAAAGCCCGTCCGCGTTTGATCTCGCTACTTCTGCTCCAACCGCAATAA
TCGCCACTGGACCAGCGACTTTACTAGCGGTTTGAGAGAAGTTCAAGAAAGTCTGTTTCAAACTATCCAATACATTGTAA
GAGAGCCCAAAGAATTCTCTACCGGCGAAACTAAAAGTTTCCGGTATGTTCTTCGGTCTCACCTTACCGAATCTAACATT
CGGTGATAACTGAACACCGATTTTCCCCGTTCCATCGAAACTCTTATCCGGCGTGATCCGGATTTCGAAACTCTCCTTCC
CTCTTTCGATCCTGAGCAAGACATTGTGCTCCGGATTCCTCTTCACAACATCAACAACTTTAGAAACCGAATCAGAACCG
GAATTAGATAGCTCAGTACCATCAACGGCTAAGATAACATCTCCCGGAAGCAATCCATCACGAGAAGCAGCAGAGAAAGA
CTTAACATCAGGAACAAGAACTCCAGGAAAAGATTCTTGAACTGGTAATCCAACAGATACCACTTGAGTAAAGATTATAG
CGTAAGCGAAGATAACGTTAGCGACAATTCCAGCTGAAACAACAATCACTCTATCCAAAATCGGTCGATTCTTGAGAAGA
TTTCTGTCGTCTACAGGGATATCACTGTCGGGATCATTATCAGGGAATCCAACAAATCCACCTAATGGAAAGGCCCTAAG
AGAGTATTCGACATTGTTGGAATTGAATTTAGCTAGAATCGGACCAAACCCTATCGCGAATTTACTCACACGGATACCTT
GAAGAGAAGCAGCTAAAAAGTGACCGGTCTCGTGTACGACGATGATCGCAGTGAGAACAGCGGAAGCTTCGAGAACTGAT
TCGAGACTTCCGAAATCGAATCGACCGAGAGCTTGTGTTCTGTTATAAGGGTTTCTCTTGTTTTTATAGAAAGCTCTGTT
CTTGGTGCCGTAGAGGCTATGGTTCGATAAAGTGGAGAGATTAGATTTTGGGAGATGGGTTTTGGATTTCGGAGGGAAAT
TTGAAGTGGGATTGTTAAAATCAGAGAGGAAATGAGGAATTCGATGAGAAATTGGAGAAGAAGAAATGTTTAAAAGCATG
ATTTCGTGAGGTTTTGAAAGTTAAGAGAGTACGGAGAAGAGGAACTATAGAAGCCATTGAAAAACAGAGCAGATAAAGAA
AAAACATTAACCATCTGTGGATAGGATTGAGACCACAACAACAACAGTCTCGTTCCAATTTTTTATTTTATTTTTCTCTG
TTATTTGAAATTTGTTAAGTAGAGAAATTCATAGCTTATATATGGGCTCCTATGAAATCACTTAGGCCCAATTTGAACCT
CCAAGCCCAGTAAGAATGTGATACTTTTTAGGGAAGCTCACAAATTCGAACTAGCCACATAACCCCATTTGACAAATATA
CTGATGATAGGATCGTTTTCACTTTTCACTTTTCACTATCCACTTGGTTGACAAAAACAACAGAATCGTTCATAGATTCA
TCTTTTAGCCAAGTGGAAATGCCGTGGTACAGGCGATACATCCACTAGTAATTGACAACATCCGAACGTTTGTGTAGACA
TACTCAAAGAAATAAAATATAAGTCAATGCTTGCTAGGTCTATCTTATCCAAGAAAATAGTATATACATTTTTAAAAAAA
ATTAGCATATACATTACCAAAAAAGAGTGTATTTTATTCATATATATATATATGAAATTAAACTTTTTTTATCGTACAAA
AGTTATGACAATGCGTTATACAAATAAGAACCATTAGGCCGTTAGGCTATAAGTCTTAGTCAAATTAATTAAATCAAGTT
TTATCACCGTTGATTTATTATGTATTGTTATATCATATGGTCAATGATATAAGGAATGTATTAATTCTGGTTTTGAAATT
TCGAGAGATCTATCAAAATGCGGAGAAAAGAAAACGAATGGTTGAATTCTTTTATCAGAAAGAGTGGAGAATCTAATTGG
CTATCACATTTTAGGGTTTAGGATGACAATTGCTCAAATCAAAATATCCGGACACAGTTTCTCTACTTTACTCAAAAGGT
TTTTGGAGTCAAGAGAGAGTTTACCGTACATTGAAAGCGCAAAATTCGAGTGGATCATAGCCAATTATTCTTTCTTTTGC
CGACATACGACAATTCTCTACTGAAACAAATTAATATAGAACTCCCTAACTAAGTAGTGTGTCATGGACAAAACCTGCAA
CGTGGCCATTAGTTTCTCTTAATCTTTATACTTAATGGAAAATGATTGTATTTAGGCTAATAATTAACGAAAATGATTTG
TCTTTTAGGTTGTCATTTCCAATAATTTCTTGTTATATGATTTTATTATTTTCATTTTACTATGAATTAATCAGATTTGT
CACCAGCCACACTAATAATGAAGCGTGAAATGCCAAATTAGTATTTAAATTTTCTTTAGAAAACTGTAACATCCACTGTT
ATATACAAAAATTCACCCTATCACTAACCCAAGACAGTTA
>AT1G05160.2 | chr1:1484640-1487639 REVERSE LENGTH=3000
AACATGGTTTTCATCTTCTCCGTTAAGTTCTAGTGAAATGCCGTCAAGTTTGGTTTATCAGTTATAGGAGTTCGTTAACT
CTTAAGTAAATCAATCATTGTCAAAAAAAAAAGAAAAGTTAAACGGTCTTGAGACTGTCTTTTTTTTTCTCGTTCTGAAA
CTTCATCAGACTTACATACTCTGTTCCATGAAACAGAGCTTTGTTGTGTTCATTTGCTATAATACATATCGTTTGCCAAA
AAAAAAAAAGCTTCATAGGTCTACTAAATACATTTTCTTTAAGGTGCTTTGATAAGCTAAATATGGGACTTTGATAACAA
TCACTTGTTTCCAAAGATTAGGCTCATATCATTCACACAACTTTACTCTTAAACATTCTTTTTAGCAAATCATATAGGTA
TTGGACTTTGAGCTGGATCGTGGTTATAAATCAACCAAACAAAGGTTATAGTATGTCCCAAAATGTAAATCAAAATAGAT
AAGAAAAAAGAAAAATGAAAAAAGAAAATGTGTTATAAAGGAGAGAATAAGCCCACACAGGCACACACCACACCCTGACA
GTAGTGTCCACTATCTGCTTTGATACAAAGACACACAGACAAAAAAAAAACAGCTTGGAGTCCTTTTGTGTATGGACCGT
TGTCTGATGATAATAATAATAATACTATTAAGAGACTTTGGTTGCTGTTTTTTTTCTGTTCTTCCTTAAAGAAACAGTAT
AGAAGAAACTTTACAGATCAGAGGATCCAATGTCGAGATTCTCGCTACTAAGCGCTGAATTTGATCAATCTCTGTTCTCT
TTTTCCTTCATTTGATTCCCTTTTCTGGGTCTCTCTAATTTATTGGCGTCGTTGTTTCCTTATCCTGAATCCTTATCTTC
AATCCTCTGTTCTGTTTCTCAAACCTAAAAAAGTTTGAAACTTTCCTGAAAAAATGGCGACTAGAGGAAGCAGATCGGAG
AAAGTTAAGAGAATTTTCCAGCAATTCGACGGGAATCATGATGGTGGGCTTAACCGTGAAGAGATGGCGGCTCTTGTCGT
AGCTGTTAACCCTAGGGTTAAATTCAGTGACGAGCAGATCAACGCCATTCTCGATGAAGTTTTTCGAACTTACGCTGAAT
TCATCGATCCAAACAAGGGTTTGACCTACGACGGTCTCCTACGTACTTACGACGACGGTGCCGGAGATGTTGACAGAGAT
TTCGACGCATTGGGGCTTGAGTTAAACGCTGATGAGACGACGATTAAAGGGTCTGAGGCGGCTTCGTCTTCTTCGATTAC
TGATGAGAGAGCTGTTGAAGCGCAGAAGAAACAGAGAACAGCTGCTTGGGCTGTTTCGCCGAATCACGGAATCGTTTTTG
ACGAGACGTGGAAGTTAGTTGATGATTTGGAGATTCTGGTGAAGAGATTGAAGTCGAAACAGGAGAAAGATGGAAAATTG
AAAGCTGATAATAACAATAACAATGTTGATGCGTTTTCTGATGCTGGATGGTCTAGAGAGTTAGGTCCGTCTTCTGAGAT
CTCTGAGAAGAGAATCTATTGGGAAGAATCGAGTCATGATTATGGAGTGTTTGTGAAGGAATTAGGTGTTTTGAGAAGTA
AAGCTGATGGAGCTAGGTCTAGAGAAGAAGCTTTTGATGGACATATGGCTATTGGTAGGGTTTTATATGAGCATCAGTTG
TTTAAAGAAGCTCTTGTTAGCTTCAAGAGAGCTTGTGAATTGCAACCGACTGATGTGAGACCTCATTTCAAAGCTGGGAA
CTGTCTTTACGTTTTGGGGAAATGCAAAGAGTCGAAAGATGAGTTTTTGTTGGCGTTGGAAGCTGCTGAGTCGGGCGGGA
ACCAATGGGCTTATTTGCTTCCTCAGATTTATGTCAATCTCGGTATCGCGCTTGAAGGCGAAGGTATGGTTTTGAGTGCT
TGTGAGTATTATAGAGAAGCTGCGATTCTATGTCCTACGCATTTTAGAGCCTTGAAGCTTCTAGGTAGTGCGTTGTTCGG
TGTAGGAGAGTATAGAGCAGCGGTTAAGGCCTTAGAGGAAGCTATATACTTGAAACCGGATTACGCAGATGCTCATTGTG
ATTTAGCTTCGTCTTTGCATTCAATGGGTGAAGATGAGAGAGCTATCGAGGTTTTCCAGAGAGCTATAGACTTGAAACCT
GGCCATGTTGATGCTCTGTATAATCTTGGTGGGCTTTACATGGATTTAGGTAGGTTTCAGAGAGCTTCGGAGATGTACAC
TAGGGTCTTAACGGTATGGCCTAACCATTGGCGTGCTCAGCTTAACAAGGCGGTTTCTTTGTTAGGTGCTGGAGAGACCG
AAGAAGCTAAACGAGCGCTTAAGGAAGCACTCAAACTGACAAACCGGGTTGAATTGCATGATGCAATATCTCATTTGAAA
CATTTGCAGAAGAAAAAGGGTAAAAACAATGGAAATGGTAATGGTGGAGAAGGTCCGTTCATCGTCGTGGAACCTTCCAA
GTTCAAGACTGTGGGTGAGAAGACGACTTTGAGGCCGGATTTAGCCACAGCCCTTCAAATTAGAGCCTTTCAGAGGGTTA
CAAGGCTTGGGAAATGCGATGTGGAGGCTGTACGAAAGGAGATGAGAGACAATGATGTTCCTGTATCGTATTCCGGTAGT
GGTGGACCGACGAAATCTATTCGGAAACCTAATTTAGAGGAGATTCTACGGCGTCTGCTCAGCTCCTTGAAACCTGACAC
TTTTCAAGGAGCCATCAAGGCTATAAACGAGAAAATCCTCGCGCTTCTCGATGATTCAGGGTCGGGAAGAGTTGATATGG
GTATGTTTTACGCTGTGATTGCTCCTTTATGCGGTGGACATTCCGACAAAAGGAAAAGAGTTGCTTTTGATGCGCTTCTT
TGGAGACCTGTAAACGAAGGAAGCTCTCAGATTACAAAAACGGATGCAGTCAAATACATTAAACTGTTGAGAGCTATTTA
CATTCCATCACATGGAATGAGTGAAATGTTAGAAGTTCAC
>AT1G05160.1 | chr1:1484640-1487639 REVERSE LENGTH=3000
AACATGGTTTTCATCTTCTCCGTTAAGTTCTAGTGAAATGCCGTCAAGTTTGGTTTATCAGTTATAGGAGTTCGTTAACT
CTTAAGTAAATCAATCATTGTCAAAAAAAAAAGAAAAGTTAAACGGTCTTGAGACTGTCTTTTTTTTTCTCGTTCTGAAA
CTTCATCAGACTTACATACTCTGTTCCATGAAACAGAGCTTTGTTGTGTTCATTTGCTATAATACATATCGTTTGCCAAA
AAAAAAAAAGCTTCATAGGTCTACTAAATACATTTTCTTTAAGGTGCTTTGATAAGCTAAATATGGGACTTTGATAACAA
TCACTTGTTTCCAAAGATTAGGCTCATATCATTCACACAACTTTACTCTTAAACATTCTTTTTAGCAAATCATATAGGTA
TTGGACTTTGAGCTGGATCGTGGTTATAAATCAACCAAACAAAGGTTATAGTATGTCCCAAAATGTAAATCAAAATAGAT
AAGAAAAAAGAAAAATGAAAAAAGAAAATGTGTTATAAAGGAGAGAATAAGCCCACACAGGCACACACCACACCCTGACA
GTAGTGTCCACTATCTGCTTTGATACAAAGACACACAGACAAAAAAAAAACAGCTTGGAGTCCTTTTGTGTATGGACCGT
TGTCTGATGATAATAATAATAATACTATTAAGAGACTTTGGTTGCTGTTTTTTTTCTGTTCTTCCTTAAAGAAACAGTAT
AGAAGAAACTTTACAGATCAGAGGATCCAATGTCGAGATTCTCGCTACTAAGCGCTGAATTTGATCAATCTCTGTTCTCT
TTTTCCTTCATTTGATTCCCTTTTCTGGGTCTCTCTAATTTATTGGCGTCGTTGTTTCCTTATCCTGAATCCTTATCTTC
AATCCTCTGTTCTGTTTCTCAAACCTAAAAAAGTTTGAAACTTTCCTGAAAAAATGGCGACTAGAGGAAGCAGATCGGAG
AAAGTTAAGAGAATTTTCCAGCAATTCGACGGGAATCATGATGGTGGGCTTAACCGTGAAGAGATGGCGGCTCTTGTCGT
AGCTGTTAACCCTAGGGTTAAATTCAGTGACGAGCAGATCAACGCCATTCTCGATGAAGTTTTTCGAACTTACGCTGAAT
TCATCGATCCAAACAAGGGTTTGACCTACGACGGTCTCCTACGTACTTACGACGACGGTGCCGGAGATGTTGACAGAGAT
TTCGACGCATTGGGGCTTGAGTTAAACGCTGATGAGACGACGATTAAAGGGTCTGAGGCGGCTTCGTCTTCTTCGATTAC
TGATGAGAGAGCTGTTGAAGCGCAGAAGAAACAGAGAACAGCTGCTTGGGCTGTTTCGCCGAATCACGGAATCGTTTTTG
ACGAGACGTGGAAGTTAGTTGATGATTTGGAGATTCTGGTGAAGAGATTGAAGTCGAAACAGGAGAAAGATGGAAAATTG
AAAGCTGATAATAACAATAACAATGTTGATGCGTTTTCTGATGCTGGATGGTCTAGAGAGTTAGGTCCGTCTTCTGAGAT
CTCTGAGAAGAGAATCTATTGGGAAGAATCGAGTCATGATTATGGAGTGTTTGTGAAGGAATTAGGTGTTTTGAGAAGTA
AAGCTGATGGAGCTAGGTCTAGAGAAGAAGCTTTTGATGGACATATGGCTATTGGTAGGGTTTTATATGAGCATCAGTTG
TTTAAAGAAGCTCTTGTTAGCTTCAAGAGAGCTTGTGAATTGCAACCGACTGATGTGAGACCTCATTTCAAAGCTGGGAA
CTGTCTTTACGTTTTGGGGAAATGCAAAGAGTCGAAAGATGAGTTTTTGTTGGCGTTGGAAGCTGCTGAGTCGGGCGGGA
ACCAATGGGCTTATTTGCTTCCTCAGATTTATGTCAATCTCGGTATCGCGCTTGAAGGCGAAGGTATGGTTTTGAGTGCT
TGTGAGTATTATAGAGAAGCTGCGATTCTATGTCCTACGCATTTTAGAGCCTTGAAGCTTCTAGGTAGTGCGTTGTTCGG
TGTAGGAGAGTATAGAGCAGCGGTTAAGGCCTTAGAGGAAGCTATATACTTGAAACCGGATTACGCAGATGCTCATTGTG
ATTTAGCTTCGTCTTTGCATTCAATGGGTGAAGATGAGAGAGCTATCGAGGTTTTCCAGAGAGCTATAGACTTGAAACCT
GGCCATGTTGATGCTCTGTATAATCTTGGTGGGCTTTACATGGATTTAGGTAGGTTTCAGAGAGCTTCGGAGATGTACAC
TAGGGTCTTAACGGTATGGCCTAACCATTGGCGTGCTCAGCTTAACAAGGCGGTTTCTTTGTTAGGTGCTGGAGAGACCG
AAGAAGCTAAACGAGCGCTTAAGGAAGCACTCAAACTGACAAACCGGGTTGAATTGCATGATGCAATATCTCATTTGAAA
CATTTGCAGAAGAAAAAGGGTAAAAACAATGGAAATGGTAATGGTGGAGAAGGTCCGTTCATCGTCGTGGAACCTTCCAA
GTTCAAGACTGTGGGTGAGAAGACGACTTTGAGGCCGGATTTAGCCACAGCCCTTCAAATTAGAGCCTTTCAGAGGGTTA
CAAGGCTTGGGAAATGCGATGTGGAGGCTGTACGAAAGGAGATGAGAGACAATGATGTTCCTGTATCGTATTCCGGTAGT
GGTGGACCGACGAAATCTATTCGGAAACCTAATTTAGAGGAGATTCTACGGCGTCTGCTCAGCTCCTTGAAACCTGACAC
TTTTCAAGGAGCCATCAAGGCTATAAACGAGAAAATCCTCGCGCTTCTCGATGATTCAGGGTCGGGAAGAGTTGATATGG
GTATGTTTTACGCTGTGATTGCTCCTTTATGCGGTGGACATTCCGACAAAAGGAAAAGAGTTGCTTTTGATGCGCTTCTT
TGGAGACCTGTAAACGAAGGAAGCTCTCAGATTACAAAAACGGATGCAGTCAAATACATTAAACTGTTGAGAGCTATTTA
CATTCCATCACATGGAATGAGTGAAATGTTAGAAGTTCAC
>AT1G05170.2 | chr1:1488460-1491459 REVERSE LENGTH=3000
CATATAAACAGAGGAATGGTAAAAACATAACGGTTTTGCTCAGCCCCCAAAAACAGCTCAAAGATCAGAGGAAGGTCGTC
CAGATATACAATTCCAAGAGATATCCACTTTTGTATTCATAGGTACATAGAATAGAAGAGGCAGGAAGGATTAGAGATAA
GTGTGAAAACCTCTGGCAAGAATCGCAATTGCGTATTGTGATTGTGGCGTTTCCATTTTGGTATAAGGAAACTGAACACT
ACAGTGAACACCCCTGCTGCTTTGTTCGTTTTGGGTGGCTTGAAAATGAAGCAACTTGTGGATTTTTACATCAAATACAA
AACACTATGCCCTGATTCTTTTGGATCCATAAAACTATTGCATAGACAGAAATCGGATACTGTGTAATAACCTCTCTGGA
AATCATTAGGCGCAGTAAACTGTAAAACTTAACAATGTCTCTAAAATTACTTTGAAAAGTATAAAACTTGGGAAAGTAGG
ATAAAGTTAGAGACTTTTATTTGTTGGTCTTGGTCACATGTCAAAACAGACACTTTGGTTCTATTGGTTTGGGTTTCGGT
CGTCTGAGGCCCGAAAGCTGCTTCTTACTCGAAAGTCGAAACCCTTGTGAGAGAACTTGGTGATGCCGAAGATGGTAACT
CCGACGAGTACTGGAACCAGTTTATTGAGCCATTCGCAGAATCTGAGGGTCAAGTGGTCTCTTCTCTCTCATTGCTTTAT
CTTAATTAAGGTCTGGTTCTCTTTTACTTTATCGATTCCTCTCCATGTGTGTCTACCAAAGTTTTGATTTTTTGTTGTTG
TTGGTGTCTGAATCCGAGTGTGAAGTAGTCGTACACCCTAATCGAAATTTCCAGGATCAAACTTAGTGAAATTCACTTGT
TGATCTACGTATTGAAAATTACGTTCAGAGAGGTCGAATCAACGGATTTTTTAGTTGTAATTAAGCTTTAACTGATCAAA
ATTAAACAACTTGAAGAAGAATGTGGACAAAAAAAAAGAAGAGAAATTGATAAGAAAAAGTTTAGTATTAATTTTAGACT
AATTAATCTTCTTGGAGTGTTTTGTTTCTCTGTTGTTTAACGAATGTGTTCACTGTTTTGCATTTGGATCTACATTTGCT
ACTTAGTTTTAGTATCAACGGGATCTTATCGATGAATTAGTATACTCATGCTCGACACATGTAGAGATGATAGTACTGGT
TTTGGTGAATTAACTTATTTTCTTGAAGAAGAATATACAGAGAGGCATTTGCCATATAGAGAACCCAAAATGGAAGTAAT
TTCGGTTAATCCTTAGGAGCTAGCCGTGTGTCCCTTTGTATCTTCCCACCACAAATTAGATAGGAACACTCGTTTTGGTT
AGAAATCTCTTTCATAAATAAATTCTATCCCGCTAAGATTCTCTCTTGTTCTTTAGAAACAAAAATAAGATATAATATTA
CTACCAGGAATTGCATGGACAAGATTTTTTCCAGATTAAAAGATATTTTACCAGTTTTACTTGTAGACTTTCCAGGTATT
GAGTAATGTAATACACGTATCTACATGAAGATGAGGATATAAATATCCATTTATGAGAAAAGAAAAAAAGGGACAAACAA
AAGTTGGCAAGTTTAACTAAGTGAAAAGTCTATGGCGGAGACAACGAGTTGGATCCCAGTATGGTTTCCTCTGATGGTGT
TGGGATGTTTTGGTCTGAATTGGTTGGTCAGGAAGGTGAATGTGTGGCTCTATGAGTCCAGCCTTGGGGAGAACAGGCAC
TATCTGCCACCAGGTGATTTGGGTTGGCCTTTCATTGGCAACATGTTGTCTTTTCTCAGAGCTTTCAAGACTTCTGACCC
TGACTCCTTCACTCGCACTTTAATCAAAAGGTAAAGACCTTTAGTCACTCGTAATCTCTATCTCCCAGTTTTCTTGTAGT
GGAGGGATCTATGTTATGCATTGGCTTTGTTTTCATCACTTTTATTTCGTTCAAGCTCCACTTCTAGTCCCTAGGTCGCA
AAATTCTTGTAGTGATCCATGTTATACCTTGATTTTGATTTTGGGACTTAATTTTGTTGTCAATGATGTGAAGGTATGGA
CCTAAAGGTATATATAAAGCACACATGTTCGGGAACCCAAGTATAATAGTAACAACATCAGACACTTGCCGGCGTGTGCT
GACAGACGATGATGCGTTCAAGCCAGGTTGGCCAACATCTACAATGGAACTCATTGGAAGGAAGTCATTCGTTGGTATCT
CTTTCGAGGAACACAAGCGTCTCAGGCGTTTGACTGCTGCTCCAGTCAATGGCCATGAAGCCCTCTCTACTTATATACCG
TACATTGAAGAAAACGTTATTACTGTTCTGGACAAGTGGACCAAAATGGGAGAGTTCGAGTTCTTGACTCATCTGCGTAA
GCTCACCTTTAGGATCATCATGTACATCTTTCTCAGCTCTGAGAGTGAGAATGTAATGGATGCATTGGAACGAGAATATA
CAGCTCTTAACTATGGGGTTCGAGCAATGGCAGTCAATATTCCTGGATTTGCTTATCATAGAGCACTCAAGGTCTAAATT
AAACCACCCTTTTTTACTAAATTCAATATTCTTTCTTTTGGAAGATTTTGAAGATCATTATTATTTATTTTGCAGGCGAG
GAAAACACTTGTAGCTGCCTTTCAGTCCATAGTGACTGAGCGCAGAAATCAAAGGAAGCAGAACATTTTATCAAATAAGA
AAGATATGTTAGACAATCTTCTTAATGTTAAAGATGAAGATGGAAAAACTTTGGATGACGAAGAGATTATCGATGTTCTT
CTGATGTATCTTAATGCCGGTCATGAATCCTCTGGCCACACCATTATGTGGGCTACCGTTTTTCTACAAGAACACCCTGA
GGTTCTACAAAGAGCAAAGGTAAGTGGAGAGAAAAAAACGATTTCATTTCCTTATCATCATCTTATACTTTCTTGTGTTT
TGCATATGATGGTACAATAGGCTGAACAAGAAATGATCCT
>AT1G05170.1 | chr1:1488929-1491928 REVERSE LENGTH=3000
GCTCTTTTCATCTCCTGCTTGCTGTGATACCTTTTAAGATGCTTCAAAAATCAATGTACATATTTTGATTACTTAGACAG
AAAAAACGTCAACATCTTTGGTGTTGGGGACCTAACTACAATAATATCTGCTTTAAAGCAAAAGGCTTAAAAATGAAGAG
ACCTTAACCTATCTAAAGAGATGACTCGTCCCTATCAAAATCTCTACTGATACAAAGTCTTACCAAGAACCTAAATGATT
TAAGTTTGACAATAACATCAAATCTTTCAACCTGAAACATACTGAAAATATGTTAAAAGATTCAGTTTTGGTATTTGCAG
ATTGCGAATGGAAAGCACAAGCTGGAAACATCTGTGTAGCATCATTCGACTGGAGCTGCAGCGGAATCTGCAGATCCGCA
GATCGCATCAAAGAGGTTCATAGACGTTGCGGTGAAGGTGAAAAGGCTCTTTGGAGTGCCACGTTTTGACATATAAACAG
AGGAATGGTAAAAACATAACGGTTTTGCTCAGCCCCCAAAAACAGCTCAAAGATCAGAGGAAGGTCGTCCAGATATACAA
TTCCAAGAGATATCCACTTTTGTATTCATAGGTACATAGAATAGAAGAGGCAGGAAGGATTAGAGATAAGTGTGAAAACC
TCTGGCAAGAATCGCAATTGCGTATTGTGATTGTGGCGTTTCCATTTTGGTATAAGGAAACTGAACACTACAGTGAACAC
CCCTGCTGCTTTGTTCGTTTTGGGTGGCTTGAAAATGAAGCAACTTGTGGATTTTTACATCAAATACAAAACACTATGCC
CTGATTCTTTTGGATCCATAAAACTATTGCATAGACAGAAATCGGATACTGTGTAATAACCTCTCTGGAAATCATTAGGC
GCAGTAAACTGTAAAACTTAACAATGTCTCTAAAATTACTTTGAAAAGTATAAAACTTGGGAAAGTAGGATAAAGTTAGA
GACTTTTATTTGTTGGTCTTGGTCACATGTCAAAACAGACACTTTGGTTCTATTGGTTTGGGTTTCGGTCGTCTGAGGCC
CGAAAGCTGCTTCTTACTCGAAAGTCGAAACCCTTGTGAGAGAACTTGGTGATGCCGAAGATGGTAACTCCGACGAGTAC
TGGAACCAGTTTATTGAGCCATTCGCAGAATCTGAGGGTCAAGTGGTCTCTTCTCTCTCATTGCTTTATCTTAATTAAGG
TCTGGTTCTCTTTTACTTTATCGATTCCTCTCCATGTGTGTCTACCAAAGTTTTGATTTTTTGTTGTTGTTGGTGTCTGA
ATCCGAGTGTGAAGTAGTCGTACACCCTAATCGAAATTTCCAGGATCAAACTTAGTGAAATTCACTTGTTGATCTACGTA
TTGAAAATTACGTTCAGAGAGGTCGAATCAACGGATTTTTTAGTTGTAATTAAGCTTTAACTGATCAAAATTAAACAACT
TGAAGAAGAATGTGGACAAAAAAAAAGAAGAGAAATTGATAAGAAAAAGTTTAGTATTAATTTTAGACTAATTAATCTTC
TTGGAGTGTTTTGTTTCTCTGTTGTTTAACGAATGTGTTCACTGTTTTGCATTTGGATCTACATTTGCTACTTAGTTTTA
GTATCAACGGGATCTTATCGATGAATTAGTATACTCATGCTCGACACATGTAGAGATGATAGTACTGGTTTTGGTGAATT
AACTTATTTTCTTGAAGAAGAATATACAGAGAGGCATTTGCCATATAGAGAACCCAAAATGGAAGTAATTTCGGTTAATC
CTTAGGAGCTAGCCGTGTGTCCCTTTGTATCTTCCCACCACAAATTAGATAGGAACACTCGTTTTGGTTAGAAATCTCTT
TCATAAATAAATTCTATCCCGCTAAGATTCTCTCTTGTTCTTTAGAAACAAAAATAAGATATAATATTACTACCAGGAAT
TGCATGGACAAGATTTTTTCCAGATTAAAAGATATTTTACCAGTTTTACTTGTAGACTTTCCAGGTATTGAGTAATGTAA
TACACGTATCTACATGAAGATGAGGATATAAATATCCATTTATGAGAAAAGAAAAAAAGGGACAAACAAAAGTTGGCAAG
TTTAACTAAGTGAAAAGTCTATGGCGGAGACAACGAGTTGGATCCCAGTATGGTTTCCTCTGATGGTGTTGGGATGTTTT
GGTCTGAATTGGTTGGTCAGGAAGGTGAATGTGTGGCTCTATGAGTCCAGCCTTGGGGAGAACAGGCACTATCTGCCACC
AGGTGATTTGGGTTGGCCTTTCATTGGCAACATGTTGTCTTTTCTCAGAGCTTTCAAGACTTCTGACCCTGACTCCTTCA
CTCGCACTTTAATCAAAAGGTAAAGACCTTTAGTCACTCGTAATCTCTATCTCCCAGTTTTCTTGTAGTGGAGGGATCTA
TGTTATGCATTGGCTTTGTTTTCATCACTTTTATTTCGTTCAAGCTCCACTTCTAGTCCCTAGGTCGCAAAATTCTTGTA
GTGATCCATGTTATACCTTGATTTTGATTTTGGGACTTAATTTTGTTGTCAATGATGTGAAGGTATGGACCTAAAGGTAT
ATATAAAGCACACATGTTCGGGAACCCAAGTATAATAGTAACAACATCAGACACTTGCCGGCGTGTGCTGACAGACGATG
ATGCGTTCAAGCCAGGTTGGCCAACATCTACAATGGAACTCATTGGAAGGAAGTCATTCGTTGGTATCTCTTTCGAGGAA
CACAAGCGTCTCAGGCGTTTGACTGCTGCTCCAGTCAATGGCCATGAAGCCCTCTCTACTTATATACCGTACATTGAAGA
AAACGTTATTACTGTTCTGGACAAGTGGACCAAAATGGGAGAGTTCGAGTTCTTGACTCATCTGCGTAAGCTCACCTTTA
GGATCATCATGTACATCTTTCTCAGCTCTGAGAGTGAGAATGTAATGGATGCATTGGAACGAGAATATACAGCTCTTAAC
TATGGGGTTCGAGCAATGGCAGTCAATATTCCTGGATTTG
>AT1G05180.1 | chr1:1495357-1498356 REVERSE LENGTH=3000
AAGATCTTTCCTTAACACATTGGCTTGAAACAGAGAGAAAGAGCTCTATCATATATTATTCTTCTGATTAAAAGATAATC
TTTTTGCTACTACTGAGAAACAAAATTTTCAATGACAGTTCAGCTGAGACCATCCGACTCAGAATCTTCGAAAATCTTGC
TTTGCTTTGTCCTTGAGGTTAGAAATATTTGAAGGTTAAATGAAGCTAATCTCATAAAATGGGCCACTGTAAGCCCATTC
TACACGGGAGTCACATAAAATGGGCCACAGTTAGCTCATTCTCCATGAGTCTCATAAAAAGGGACACAGTAAGCCCATTC
TCCACATGATTCTAGTCGGCAAAAGGTTTAATGAGATGATTTCTGCAAATCATACAAACGACAAGAATTTGCATTACGTT
AACATCAAAGCTCAAAAGTTACTCTCAATAAAATGGGGTCCAAGAATAAGATCAATCAAAATATAATATTAAAATTGTCT
AAAAAGTTAATGGGCATCAAAGAATTAATAACATCAAGAACCACAAATCCAATTTAGGGATTTGGGGCAATAAAGACAAT
TTGAATTGGGTGGTGTAGGGTTATTATGGCAAATGCATGAATAATAGAGGCCATTGAAGCTCGGTGGGTTTCACTTGTTA
CTACCATGACATTTCGTTTTCGATATAAAAGTATCAATTATACCCTTTTTCTTATGCATTTGTTTAAATATGTACTGTAG
TATATAAATATATATAATGTATAAACACATGAGAGGTAATATAGTCTTGTGAACTGCTAATGTCGAACGCAGCCGACATA
GCGTATGTCGTTTCCATCTACATTACGTTTGAATTTTGTGAACAGCATTTGACAAAAGAAAAGCACTAATGATGCGAAAC
GAATCTTTTAATATCATATCTAAATCAATCATCACCCTTAAAACATAGTCTGAGATAGAACTTTGGTAACGCATTATGCT
AATGACACACACTAGCGGTATGAACTTAATTTAAAAGTTAAGATTTGCTAGTTTTAAGTTTTACTTAAATACAACTTGAA
TACGTGACACACACACACAAAAAAAAAAAAAAAACTTTAAGTAAGATGAACGTAGAAGTTTCCTTAATCATGTTTCAATC
ATGAGATTTGACTAAACACTTTTTTCTTGGGAAGATTCTAGTTCCAATGTTAAAATTCATTCGGCATCCAATTTTGATAA
GTTTGACCCGATTTGTTACTTTTGTTTTTCCTTCTGGTATTTATCTACATAGTATGTGTAAATTTGATAGGAAAAAGACA
ATTATTAAAAAAGAAAAGGTCTGAGAAAGGAGTTAGCAACAAGAAACAGATGGATGGATGGAAATTGGGATGTCAGCTTT
AAAGGGGTTTTGCTTGAAGAAGAGATCGACTGACCAAACTTAGACATTGAATTAGGTAAAGTGACAGTCTCCTCTTTCAA
GCAAAGCACCTAACTTCTACCATCCTCTCCTCTCTCACACTACCAATTCATTGATTCTCCAATATACCAAATTAAACCAA
ACATAACCGACCGGTCGGAAGATTTGGGTTAGTGATTGAACTAAAAAGGTAAAACTCAGGTAACACGACCCGTACCTTTC
ATTATGATTATATGGAGAGCTTCAATGTCCATCGGTTGCCAACGGTGAATACTTAAATTAAATGACACTCTCTCATTTCT
CTAAATTATTGGTGGCCATACATCTGTGTGTATAATAATGTACAAGTATATTAAAGCATGTGTCTACTTCACTTTGATGG
TTATGGAAAATTTAAGTCTTGTGGCTTCCTCTTTGGTACACCAAAAATCATTATATCAATCGGTTGGCTAACGTAAGAGA
CATGAAAATTGCATCTTCTTCTTTTTAAAAAACAAAATTGACTCCATTTTTTTTTTCTTTTTGCAAAAAAATGAAAACTA
TCTTTAAAAAAAAATTGCTAAAATTACTGCCATATAATTTGTTACACATTGATCTACCACCTATTAAAAAATTATAGCTT
TTTTAGGCATTGCTTTTGAGAGGAAATAATGTGCAAGTGCAACATATCTATAACATAAAAATCTGAAATATATGTGTGTA
TATATAGACAAACATGTTTGAAATAAACCATGTGGTTTGATTAACAGCTAATAATGACACACCATACACGTTATACTTGA
CCATCACCCCCATTCTCAATTTATAAGACCATAAAATAGTTTTCCGTATGCAATGAATAAAAAAAAATCAATGATAGATC
TGAAGCTTATTAACATAAAATAGAAGTGGATAACATTGATCCAATCAATTCATTGCAGTCTCTCTGTTTGTTATTCAAAA
CAGCACCGACCTTTTGATTGCTCACATGCCATGAGCACAGCCATCGATGGAATATTACGTGAAGGAAACAAAAACTTGAA
TATATATTTTTCCTCACGATTGAGTTCAGAAACCTGGTTGAGAAAAAGAATTAGAGTCCACCTAAACATATACAAAATTC
AGTATTATATAGTATATTTAATAAAAATAGATATGTGCGTTTCAGTTACAACATATATATGTGTTCCCTAGGAGTGAAAA
GATGTCTTTTGAATTGATTTTCATAATAATTCTACGACATAGGGAATTGAAAATTTGTAGTGGCATCAACCGATAAACTG
ACTTTTATATAATCTAACGTAAATTGGTTAAACACAGAGAGCATCTTTACACTTTTTTTTTTTTTTTAAACCAAATAAAT
TAACAATGACCAGTATTGTCGGAAAAAATAAAACTATCCATTAAAATTAAGATGCAGAAACCCCCAAAACTAAACCTAGG
GACAGAACATATTATATATATGTCAAAGGGGGATTATTAAAACTCAAGAACAAATCGATGGCCAAAGTCATGCATGTGGC
ATCATTATGGACAGAAGTTACACAAAACTCTCAAACATACATCAATGGATTGTAAAACGTTAATGATGACACGTGGAAGA
AGCTCGTGAGGTGAGACCCACTATAGTCATTATATTTTGG
>AT1G05180.2 | chr1:1495357-1498356 REVERSE LENGTH=3000
AAGATCTTTCCTTAACACATTGGCTTGAAACAGAGAGAAAGAGCTCTATCATATATTATTCTTCTGATTAAAAGATAATC
TTTTTGCTACTACTGAGAAACAAAATTTTCAATGACAGTTCAGCTGAGACCATCCGACTCAGAATCTTCGAAAATCTTGC
TTTGCTTTGTCCTTGAGGTTAGAAATATTTGAAGGTTAAATGAAGCTAATCTCATAAAATGGGCCACTGTAAGCCCATTC
TACACGGGAGTCACATAAAATGGGCCACAGTTAGCTCATTCTCCATGAGTCTCATAAAAAGGGACACAGTAAGCCCATTC
TCCACATGATTCTAGTCGGCAAAAGGTTTAATGAGATGATTTCTGCAAATCATACAAACGACAAGAATTTGCATTACGTT
AACATCAAAGCTCAAAAGTTACTCTCAATAAAATGGGGTCCAAGAATAAGATCAATCAAAATATAATATTAAAATTGTCT
AAAAAGTTAATGGGCATCAAAGAATTAATAACATCAAGAACCACAAATCCAATTTAGGGATTTGGGGCAATAAAGACAAT
TTGAATTGGGTGGTGTAGGGTTATTATGGCAAATGCATGAATAATAGAGGCCATTGAAGCTCGGTGGGTTTCACTTGTTA
CTACCATGACATTTCGTTTTCGATATAAAAGTATCAATTATACCCTTTTTCTTATGCATTTGTTTAAATATGTACTGTAG
TATATAAATATATATAATGTATAAACACATGAGAGGTAATATAGTCTTGTGAACTGCTAATGTCGAACGCAGCCGACATA
GCGTATGTCGTTTCCATCTACATTACGTTTGAATTTTGTGAACAGCATTTGACAAAAGAAAAGCACTAATGATGCGAAAC
GAATCTTTTAATATCATATCTAAATCAATCATCACCCTTAAAACATAGTCTGAGATAGAACTTTGGTAACGCATTATGCT
AATGACACACACTAGCGGTATGAACTTAATTTAAAAGTTAAGATTTGCTAGTTTTAAGTTTTACTTAAATACAACTTGAA
TACGTGACACACACACACAAAAAAAAAAAAAAAACTTTAAGTAAGATGAACGTAGAAGTTTCCTTAATCATGTTTCAATC
ATGAGATTTGACTAAACACTTTTTTCTTGGGAAGATTCTAGTTCCAATGTTAAAATTCATTCGGCATCCAATTTTGATAA
GTTTGACCCGATTTGTTACTTTTGTTTTTCCTTCTGGTATTTATCTACATAGTATGTGTAAATTTGATAGGAAAAAGACA
ATTATTAAAAAAGAAAAGGTCTGAGAAAGGAGTTAGCAACAAGAAACAGATGGATGGATGGAAATTGGGATGTCAGCTTT
AAAGGGGTTTTGCTTGAAGAAGAGATCGACTGACCAAACTTAGACATTGAATTAGGTAAAGTGACAGTCTCCTCTTTCAA
GCAAAGCACCTAACTTCTACCATCCTCTCCTCTCTCACACTACCAATTCATTGATTCTCCAATATACCAAATTAAACCAA
ACATAACCGACCGGTCGGAAGATTTGGGTTAGTGATTGAACTAAAAAGGTAAAACTCAGGTAACACGACCCGTACCTTTC
ATTATGATTATATGGAGAGCTTCAATGTCCATCGGTTGCCAACGGTGAATACTTAAATTAAATGACACTCTCTCATTTCT
CTAAATTATTGGTGGCCATACATCTGTGTGTATAATAATGTACAAGTATATTAAAGCATGTGTCTACTTCACTTTGATGG
TTATGGAAAATTTAAGTCTTGTGGCTTCCTCTTTGGTACACCAAAAATCATTATATCAATCGGTTGGCTAACGTAAGAGA
CATGAAAATTGCATCTTCTTCTTTTTAAAAAACAAAATTGACTCCATTTTTTTTTTCTTTTTGCAAAAAAATGAAAACTA
TCTTTAAAAAAAAATTGCTAAAATTACTGCCATATAATTTGTTACACATTGATCTACCACCTATTAAAAAATTATAGCTT
TTTTAGGCATTGCTTTTGAGAGGAAATAATGTGCAAGTGCAACATATCTATAACATAAAAATCTGAAATATATGTGTGTA
TATATAGACAAACATGTTTGAAATAAACCATGTGGTTTGATTAACAGCTAATAATGACACACCATACACGTTATACTTGA
CCATCACCCCCATTCTCAATTTATAAGACCATAAAATAGTTTTCCGTATGCAATGAATAAAAAAAAATCAATGATAGATC
TGAAGCTTATTAACATAAAATAGAAGTGGATAACATTGATCCAATCAATTCATTGCAGTCTCTCTGTTTGTTATTCAAAA
CAGCACCGACCTTTTGATTGCTCACATGCCATGAGCACAGCCATCGATGGAATATTACGTGAAGGAAACAAAAACTTGAA
TATATATTTTTCCTCACGATTGAGTTCAGAAACCTGGTTGAGAAAAAGAATTAGAGTCCACCTAAACATATACAAAATTC
AGTATTATATAGTATATTTAATAAAAATAGATATGTGCGTTTCAGTTACAACATATATATGTGTTCCCTAGGAGTGAAAA
GATGTCTTTTGAATTGATTTTCATAATAATTCTACGACATAGGGAATTGAAAATTTGTAGTGGCATCAACCGATAAACTG
ACTTTTATATAATCTAACGTAAATTGGTTAAACACAGAGAGCATCTTTACACTTTTTTTTTTTTTTTAAACCAAATAAAT
TAACAATGACCAGTATTGTCGGAAAAAATAAAACTATCCATTAAAATTAAGATGCAGAAACCCCCAAAACTAAACCTAGG
GACAGAACATATTATATATATGTCAAAGGGGGATTATTAAAACTCAAGAACAAATCGATGGCCAAAGTCATGCATGTGGC
ATCATTATGGACAGAAGTTACACAAAACTCTCAAACATACATCAATGGATTGTAAAACGTTAATGATGACACGTGGAAGA
AGCTCGTGAGGTGAGACCCACTATAGTCATTATATTTTGG
>AT1G05180.3 | chr1:1495524-1498523 REVERSE LENGTH=3000
TCTTATGGGGAAGTCGCTAGCTTCTGGACATGCTTAACGAGGTAATTGAATATGTAGTTGTCTCTTTCTATCTTTGTTTG
CAGCTTGTCACAAAGCAGTTTGTTCCGATGTTGGGGACTTACATCTTCAATGGCATTGATCACAAGTCTCAGTTATTGAA
ATTGTAGAAGATCTTTCCTTAACACATTGGCTTGAAACAGAGAGAAAGAGCTCTATCATATATTATTCTTCTGATTAAAA
GATAATCTTTTTGCTACTACTGAGAAACAAAATTTTCAATGACAGTTCAGCTGAGACCATCCGACTCAGAATCTTCGAAA
ATCTTGCTTTGCTTTGTCCTTGAGGTTAGAAATATTTGAAGGTTAAATGAAGCTAATCTCATAAAATGGGCCACTGTAAG
CCCATTCTACACGGGAGTCACATAAAATGGGCCACAGTTAGCTCATTCTCCATGAGTCTCATAAAAAGGGACACAGTAAG
CCCATTCTCCACATGATTCTAGTCGGCAAAAGGTTTAATGAGATGATTTCTGCAAATCATACAAACGACAAGAATTTGCA
TTACGTTAACATCAAAGCTCAAAAGTTACTCTCAATAAAATGGGGTCCAAGAATAAGATCAATCAAAATATAATATTAAA
ATTGTCTAAAAAGTTAATGGGCATCAAAGAATTAATAACATCAAGAACCACAAATCCAATTTAGGGATTTGGGGCAATAA
AGACAATTTGAATTGGGTGGTGTAGGGTTATTATGGCAAATGCATGAATAATAGAGGCCATTGAAGCTCGGTGGGTTTCA
CTTGTTACTACCATGACATTTCGTTTTCGATATAAAAGTATCAATTATACCCTTTTTCTTATGCATTTGTTTAAATATGT
ACTGTAGTATATAAATATATATAATGTATAAACACATGAGAGGTAATATAGTCTTGTGAACTGCTAATGTCGAACGCAGC
CGACATAGCGTATGTCGTTTCCATCTACATTACGTTTGAATTTTGTGAACAGCATTTGACAAAAGAAAAGCACTAATGAT
GCGAAACGAATCTTTTAATATCATATCTAAATCAATCATCACCCTTAAAACATAGTCTGAGATAGAACTTTGGTAACGCA
TTATGCTAATGACACACACTAGCGGTATGAACTTAATTTAAAAGTTAAGATTTGCTAGTTTTAAGTTTTACTTAAATACA
ACTTGAATACGTGACACACACACACAAAAAAAAAAAAAAAACTTTAAGTAAGATGAACGTAGAAGTTTCCTTAATCATGT
TTCAATCATGAGATTTGACTAAACACTTTTTTCTTGGGAAGATTCTAGTTCCAATGTTAAAATTCATTCGGCATCCAATT
TTGATAAGTTTGACCCGATTTGTTACTTTTGTTTTTCCTTCTGGTATTTATCTACATAGTATGTGTAAATTTGATAGGAA
AAAGACAATTATTAAAAAAGAAAAGGTCTGAGAAAGGAGTTAGCAACAAGAAACAGATGGATGGATGGAAATTGGGATGT
CAGCTTTAAAGGGGTTTTGCTTGAAGAAGAGATCGACTGACCAAACTTAGACATTGAATTAGGTAAAGTGACAGTCTCCT
CTTTCAAGCAAAGCACCTAACTTCTACCATCCTCTCCTCTCTCACACTACCAATTCATTGATTCTCCAATATACCAAATT
AAACCAAACATAACCGACCGGTCGGAAGATTTGGGTTAGTGATTGAACTAAAAAGGTAAAACTCAGGTAACACGACCCGT
ACCTTTCATTATGATTATATGGAGAGCTTCAATGTCCATCGGTTGCCAACGGTGAATACTTAAATTAAATGACACTCTCT
CATTTCTCTAAATTATTGGTGGCCATACATCTGTGTGTATAATAATGTACAAGTATATTAAAGCATGTGTCTACTTCACT
TTGATGGTTATGGAAAATTTAAGTCTTGTGGCTTCCTCTTTGGTACACCAAAAATCATTATATCAATCGGTTGGCTAACG
TAAGAGACATGAAAATTGCATCTTCTTCTTTTTAAAAAACAAAATTGACTCCATTTTTTTTTTCTTTTTGCAAAAAAATG
AAAACTATCTTTAAAAAAAAATTGCTAAAATTACTGCCATATAATTTGTTACACATTGATCTACCACCTATTAAAAAATT
ATAGCTTTTTTAGGCATTGCTTTTGAGAGGAAATAATGTGCAAGTGCAACATATCTATAACATAAAAATCTGAAATATAT
GTGTGTATATATAGACAAACATGTTTGAAATAAACCATGTGGTTTGATTAACAGCTAATAATGACACACCATACACGTTA
TACTTGACCATCACCCCCATTCTCAATTTATAAGACCATAAAATAGTTTTCCGTATGCAATGAATAAAAAAAAATCAATG
ATAGATCTGAAGCTTATTAACATAAAATAGAAGTGGATAACATTGATCCAATCAATTCATTGCAGTCTCTCTGTTTGTTA
TTCAAAACAGCACCGACCTTTTGATTGCTCACATGCCATGAGCACAGCCATCGATGGAATATTACGTGAAGGAAACAAAA
ACTTGAATATATATTTTTCCTCACGATTGAGTTCAGAAACCTGGTTGAGAAAAAGAATTAGAGTCCACCTAAACATATAC
AAAATTCAGTATTATATAGTATATTTAATAAAAATAGATATGTGCGTTTCAGTTACAACATATATATGTGTTCCCTAGGA
GTGAAAAGATGTCTTTTGAATTGATTTTCATAATAATTCTACGACATAGGGAATTGAAAATTTGTAGTGGCATCAACCGA
TAAACTGACTTTTATATAATCTAACGTAAATTGGTTAAACACAGAGAGCATCTTTACACTTTTTTTTTTTTTTTAAACCA
AATAAATTAACAATGACCAGTATTGTCGGAAAAAATAAAACTATCCATTAAAATTAAGATGCAGAAACCCCCAAAACTAA
ACCTAGGGACAGAACATATTATATATATGTCAAAGGGGGA
>AT1G05190.1 | chr1:1499515-1502514 REVERSE LENGTH=3000
TCTTCATTTTTCATTATTATCTACTTACTTATCTCTTCCTTTCAATGTTTATGTGTATTTGCTCAAATTTGTTTAGAAAT
GAAGATGTTTGTGTTGGGATTCTTGAGTAAGTTTTTAAAGGAACCCATTAATTGTTTTTGATGCTCTGACAAAAATTTCT
TTAGTGCTTTGATTGAACAAGAACTTGGGCACAAAGTGCCTCATCGGTGTGATTCTATTGTTATGTTTCCTTATTGAACC
AAACCAATCCAAATCGGACAAAAATCATGGTAGATAAACTTTTTAAAACAATTTTTTAATCTATTCTTCTTTTTTTTAAT
TACAAATTTTCTTATTTTCTTATATCTAAAAAATCGTAACAGTAAGATATTAATATCTGTATTCTTAATTTGGTAGATAA
CTTTTTAAAAAACGAAAATTTCCTATAAGAATAATAATAGTCGGAAATAAAACAAAAAACAATATCATGGTGATTATTCT
TATTTGCTTATATCTTCTTCTTTTTCACAATTTTTTTTTAAAAAAAATATTTACAAAATTTTCTTATTTGCTTATATATA
TAAAAAATCAGTAAGATATTAATATCGATTTTTTAATTTGGTAGATAACTTTTTTCAAACGATAAATTTCCTAAAAACAA
TAAAATATTCGGAAATAAACAAAAACCCTGATTGAAGAAAAGTCTTTTTGTTTATCAGTTCACCGGAGGCAAAAATCGTC
TCTCGCTTGAGCTGCGAAGATGCAAGCAGTAAAAAGATCCAGGAGACATGTTGAAGAAGAGCCAACAATGGTAGAACCTA
AAACCAAGTACGATCGTCAGCTCAGGTATACATACTCTTTTTCCTTAAACTCTACTTCGAACTACTCTTGTCGGGAGGAA
AATTGATGAAGTAGTAATCGTTGGGTTGACTGATTAGGATTTGGGGGGAGGTAGGTCAAGCGGCCTTGGAAGAAGCGAGT
ATCTGTTTACTCAATTGTGGCCCTACTGGTTCCGAGGCTTTGAAGAATCTCGTACTTGGTGGTGTTGGTAGCATCACCGT
TGTTGATGGATCTAAGGTTCAATTTGGTGACCTTGGGAACAATTTCATGGGTACTGACTAATTTTGAAACTTTTTGATTG
TGTTTCTTCTGGGGGTTTTGGGGGACTTGCTTGCGTTATGATGATTTTTTTTTTTCATGTGAAGTCGATGCGAAGAGTGT
TGGCCAATCAAAAGCCAAATCTGTTTGTGCGTTTCTCCAAGAGCTTAATGATTCTGTTAACGCCAAGTTTATTGAGGAGA
ATCCAGACACGTTGATTACTACTAACCCATCTTTCTTCTCTCAGTTCACTCTCGTTATAGCCACTCAGGTACCATTGTTT
TTCTATTTGTAATCTTCTCTAATGATTTGTGTGTTACAATTTTTCAAAGTTCTAATCTTTGCTTACACAGTCACTCACCA
TGGATCATGATACCTTCTATTCAATGTTCTTTAGTTAGTTTCTCATATGTACTTTTCCTCGTCCTCTTCACGGGATATTG
CTTTATTAGGCTTCTTTTTCCTGTGTTATTGTTATTTAAGTTCGTTATTTCATCCCCTTTTCGACATTGATTGGTTGCAG
CTGGTGGAAGATTCAATGTTGAAACTTGATAGAATCTGTCGAGATGCAAACGTTAAGTTGGTTTTGGTTCGCTCTTATGG
CCTTGCTGGGTTTGTTCGCATCTCTGTAAAGGTAATTAATACCACCTGTCTAGACCCAATTTGTGATAAAGTTTAGATTA
CTTTGTGGTATGCCGTGGTTAGGATATTGGCCAATGAGAATATATGCTAAGCTCTCTTCTTTTCTTTTTTATCAGGAGCA
CCCCATAATTGACTCAAAACCTGATCATTTTCTTGACGACCTCCGCCTGAATAATCCATGGCCTGAACTCAAGAGGTCCA
CTGCTCTCATATCCTCTCACTTTATGTTGTTCTGGCATCCTTTAACATTATGGTTGTGGATGGACGACTGAGTACTTACT
GATATTCTTAATTATTTAATGAACGGCAGTTTTGTGGAGACCATTGATCTGAATGTATCAGAGCCGGCCGCTGCACATAA
GCACATACCTTACGTCGTCATTCTTGTAAAGATGGCTGAGGAGTGGGCTCAATCCCATAGTGGTAATCTTCCCTCAACCA
GGGAAGAGAAAAAAGAGTTTAAGGTTTAGTTCTTTTTTGTAACTTATAAAATTTATTAGCGAGCTTGCTTTCTTGTTTTA
ATTATCTATATCCTTGAATTCTTAGGATTTGGTTAAGTCCAAGATGGTATCTACGGATGAAGATAACTACAAAGAAGCCA
TTGAAGCCGCTTTCAAAGTTTTTGCTCCTCGAGGAATCAGTAAGTAGATATCTTGTTTGGTCTAGGTAGAAACTTGACTT
AGAATGTTTACTGTTTCCATGGTTGAGTTAATAGGTGTAGCGATTGTTGATATTGGAGCTAAACTAACAGAAAGCTCTGT
CACGGGTCAAATCACAGTATTCTTCATGTTGAACCAAACCTGTTTTCTCTTCCAGGCTCAGAGGTTCAAAAATTAATTAA
TGATAGTTGTGCTGAAGTGAATTCAAACTCCTCAGCTTTTTGGGTGATGGTAGCGGCTCTGAAGGTTTGAAACTTGAAAC
CTGCTCTGCCAGAACTCATAATTTTATGTTCATTTAGGAAGTGCAAACTGCAACTCATTTTGATTGAAATCATAATCGTA
CATAACCACCTGCAGGAGTTTGTTTTAAATGAAGGTGGTGGAGAGGCACCCCTTGAAGGTTCTATACCAGATATGACCTC
TTCAACAGAGTTAGTGCACTTGCCTCTATGGCACTGAAATTCACCCTCAGTCTATTTTTCACATTGGTTATGTAGCTGTA
TGGTTTCTCTTTGCAGACACTATATCAATTTGCAGAAAATCTATTTAGCCAAAGCCGAGGCTGATTTTCTTGTCATTGAG
GAACGAGTTAAAAACATTTTAAAGAAAATCGGTCGAGATC
>AT1G05200.2 | chr1:1509003-1512002 FORWARD LENGTH=3000
TCAGATAAGAGTTTAAATGACTATTAACATACTTAGAGGGTAAATAAACTTGTCAGAAGATTTTGTAATAGGAAAGTTCA
AGGAACCACAAAGCAAAGCTAAATTGTAAATCTTTTTTCTGAGTCGTAATGAAAAAAGCATCTTCATCAGAGTTCACATT
CAGAGAGAAGCTTGCAAGTGAACAGATTAAGCAATAGATAAAACTGAAATGAAACTCCGAGTATCAATTTTATTAAGAGA
AAATAAGATGTTGTTGACACATATTGAAGGTAAACTTAAAATCACAGTGATGGCGCTTACACGCTCAGCTAAAAAGTATG
CAGGAATAAAAAAGGGAGTGAATATCACTTTACTCAAGCTTTGCTTCTTCAAGTTTAACTTCTCTCTTTGGAGGTTCCAG
GTCGAGGTATTTGAATGGCTCTGTTGGCTCCTCTCTGAAATAAAAAGGTGAATGGTTCAGCCTCCAGATCTAGTATGAAT
AATAAACCAAACAACAAGAAAGCAGAAAAGGCTAAACGTCTGTCTATTGTTAAATAAAAAAGACGAGAAACTGGTTTAGC
GGGAACAATAGCTGGTGGACAAAGAATTAAGAACCATTCATTCAGTGGCAATGGAACAAGCAGCAAAGATTCTGCAGCTT
AGTATCAAACAACACTTGATGGTATGATAAAGTATGAAATTGCACATACCCTGGCTTAGAGCGCATACATCGGTAGAAGA
GTTTGAAAGGTCCTGGAACTGTCTTGAATGGGTTTCCCTCGAATAACGCCTGAAAAAGTTACTAAAATACTATGATATGA
ATAGATCAAGAGGATACTTTTCAAACAATCATGGCCCAAACCAAGCAATTTTAGTTCTTCCATTGAAACAAAGTCAATAA
GCTGATACACGCTTCAACAAACAAAATTGAAGAATAGATTCATAAAAGCCAATGAATTTAGGTATTAATCGTTCATGATC
AAATGCCATTAACCATCATCCTCCCCACATTATGAAAAGTAACAGAACCCTCGAAAAACCCTAAATTGATTTCACTGAAT
CTCTGCTGTTATCTAAGAGAGATCTCTCCAAAGGTTTATCAGAAGGAAAAAAAATGGAACTTTTTAAATTGAAACAAGGA
AGGAAATGGTGAGAACCTGGATAACGTCTTCAACACGATCGTTGCAGCGGTGAGCTTTGGGCTCACGGTGACCTTCCGGT
AAACCCCATGGACTCTCTCTCCTCGGCACTGGTCTCGTCTCGCTCATCTTTCTCTTGCTCCTGGTGAAATCTCAAACGCA
GTTGAAAAATTGAAATCACACCTTAACTTAACCACTTGATTGAACCGGCGTATTCTTTCCGGTTTGTTATTTCGGTTTGA
ATAAACCAATAATTTGATCTTCTTCTTCTTCTAGGTTTTTCCAGTCAACGACTCTCAGAACTCAGATTTGAAGCAAAACA
TCAATCGGAGAAGGAAGAAAGAAAAGATGGGAGCTTTAGGGAAGCTAATCGACGTAGCTCTCTTCGTATACTTTGTTTCA
ATGGCGATAATTGCGCCGCTCATCGACGGGCAAACCTCACTTCCTTCAGGAATATATCCAGCGTTTCTCACCGATCTGAA
AAGCAAGTACATTGCCGATTTTGGAGATTACTTGCTCATGGAGAAGCCGCATTTCCTAGTTGGACTCGTTTGGCATGAGC
TTCTGTTCTTATGGCCGCTCTCCATTGCTAACGTCTACGCCATTCTTGCCGGAAAGTCGTGGTTTGGTACCACCTGCTTG
TTGTATGGAGCTTCCCTCGTCACTTCCATGGTACAGTGGTTTCTATTTTGTCTCTACATTTACTGAATTATTGGTCTGAA
CTTGGGAGACTTTGTTTAGTGTTGATCTTAGGAGATTATCTGCAAGCTGATTATGTTCAAGTTTATAACTTTGTCCTGCA
AGCATCATTAGAGCTAATGTTGGTTAACGGTTTGCTGAAAATAAGTTAAAGTTCTCAACTTTGCTTAGCGTTCTCCTTTT
CAATGTGAATTATATATCTGTCACTGTTTCTTGGCGGAATGGTGTTATTTTCTTATCTGCAGTGACTTATTAGTTAAAGT
TCTTAACTTTTCTATATATTCTCAATGTTATTTGTAGATTATTAGTGTTTCTTGGTGGAAATATATATCTTTCCCTGCAA
TGAAAAACCTTGAAGTGCAATATGCTGGTCTGCGTTCTTGTGGACCTATGGTTTATGCATTGGCTATATTCTGCTTGACT
ATGTGCCTATTTGTTTTTTGCTTCTCATCTTCTTACCTTTTTCTTCCTGTAAATGTTTAGGCTGCAATCCTAGGAGATAT
GATAGGTTCAGGGAAGGCATCTGATCGATTGCTAATGATGTATGTGCCTTTCATGGGTTTTGGGATTCTGGCTGTTCTTC
GTGGCTTAGTTTATCGATCCACCAAAAACACTGGATCTTCTGGCAAGAGATCCACTATCATGCCCAGAAGAAAGCTGGCC
TGAGATTCAAAAAAAAAAAAAAGCAGTTGATTTTTCTCTCTGGAAGACTTACTCATCCTTTTTCTGTATATGCCTAGAAA
GAGGTGTTTATTTTTCCTTGTGAAAACTTTATTGCTTTCTGATTTATGTGGAATTCTTGTTTGTTGACTCAGCAACAATG
AAATGTTTACTTGGTTGATATAAAATTCATTCTTGACACTACTGCCTGTGCTCTTCCAGTTCCGCGCCACTGGACTAGGG
TCTTAACTTGGTCCTCTTTGAGTCTTGTTTGAATTGGTTCGGTGTAATTAAACCAGCAATTAGTTATAAAAATTAGAAAG
AGAGAAATAGCTCGGGTCTGTTGGTTCGGTTAAGTAAAACCAACAATTAAATAAACCGTGCGTGAATCTCAAGAATTCGT
CTCTTCTTCTTCTTCTGTTTCATTTTTGTGGTCAACGACTCGGGAGAGAGGCAAAAAAAGATGGGAGCTTTGGGGAAGCT
GATCAACATCTCTCTGTTTTTCTTCTTCGCACTGATGGCT
>AT1G05200.3 | chr1:1508515-1511514 FORWARD LENGTH=3000
AACCGATGTTGCAGGCATTCCAGAGAGATTCCCCTTTAGCTGTAGACATGTCAACGGCTATCTTGCAACTATCTGAAGAA
GGCGAGCTCGAGAAAATCCATAGGAAATGGCTTAACTACAAGCATGAATGCTCGATGCAGATCTCAAACAGTGAGGACTC
TCAGCTTTCACTAAAGAGTTTCTGGGGACTCTTCCTTATCTGTGGCATCACTTGCTTCATGGCACTCACTGTCTTCTTCT
GGAGGGTTTTCTGGCAATACCAGAGGTTGCTACCAGAAAGTGCGGACGAGGAAAGGGCAGGCGAAGTGTCTGAGCCATCT
CGATCAGGGAGAGGTTCACGAGCACCGAGTTTCAAGGAATTGATAAAAGTTGTGGATAAGAGGGAAGCAGAGATCAAGGA
GATACTTAAGCAGAAGAGTAGCAAGAAACTCAAAAGTACCCAAAGTGCAGCTGGGACTTCACAATCACAACATGGCGAAA
TTACTTAATCAGATAAGAGTTTAAATGACTATTAACATACTTAGAGGGTAAATAAACTTGTCAGAAGATTTTGTAATAGG
AAAGTTCAAGGAACCACAAAGCAAAGCTAAATTGTAAATCTTTTTTCTGAGTCGTAATGAAAAAAGCATCTTCATCAGAG
TTCACATTCAGAGAGAAGCTTGCAAGTGAACAGATTAAGCAATAGATAAAACTGAAATGAAACTCCGAGTATCAATTTTA
TTAAGAGAAAATAAGATGTTGTTGACACATATTGAAGGTAAACTTAAAATCACAGTGATGGCGCTTACACGCTCAGCTAA
AAAGTATGCAGGAATAAAAAAGGGAGTGAATATCACTTTACTCAAGCTTTGCTTCTTCAAGTTTAACTTCTCTCTTTGGA
GGTTCCAGGTCGAGGTATTTGAATGGCTCTGTTGGCTCCTCTCTGAAATAAAAAGGTGAATGGTTCAGCCTCCAGATCTA
GTATGAATAATAAACCAAACAACAAGAAAGCAGAAAAGGCTAAACGTCTGTCTATTGTTAAATAAAAAAGACGAGAAACT
GGTTTAGCGGGAACAATAGCTGGTGGACAAAGAATTAAGAACCATTCATTCAGTGGCAATGGAACAAGCAGCAAAGATTC
TGCAGCTTAGTATCAAACAACACTTGATGGTATGATAAAGTATGAAATTGCACATACCCTGGCTTAGAGCGCATACATCG
GTAGAAGAGTTTGAAAGGTCCTGGAACTGTCTTGAATGGGTTTCCCTCGAATAACGCCTGAAAAAGTTACTAAAATACTA
TGATATGAATAGATCAAGAGGATACTTTTCAAACAATCATGGCCCAAACCAAGCAATTTTAGTTCTTCCATTGAAACAAA
GTCAATAAGCTGATACACGCTTCAACAAACAAAATTGAAGAATAGATTCATAAAAGCCAATGAATTTAGGTATTAATCGT
TCATGATCAAATGCCATTAACCATCATCCTCCCCACATTATGAAAAGTAACAGAACCCTCGAAAAACCCTAAATTGATTT
CACTGAATCTCTGCTGTTATCTAAGAGAGATCTCTCCAAAGGTTTATCAGAAGGAAAAAAAATGGAACTTTTTAAATTGA
AACAAGGAAGGAAATGGTGAGAACCTGGATAACGTCTTCAACACGATCGTTGCAGCGGTGAGCTTTGGGCTCACGGTGAC
CTTCCGGTAAACCCCATGGACTCTCTCTCCTCGGCACTGGTCTCGTCTCGCTCATCTTTCTCTTGCTCCTGGTGAAATCT
CAAACGCAGTTGAAAAATTGAAATCACACCTTAACTTAACCACTTGATTGAACCGGCGTATTCTTTCCGGTTTGTTATTT
CGGTTTGAATAAACCAATAATTTGATCTTCTTCTTCTTCTAGGTTTTTCCAGTCAACGACTCTCAGAACTCAGATTTGAA
GCAAAACATCAATCGGAGAAGGAAGAAAGAAAAGATGGGAGCTTTAGGGAAGCTAATCGACGTAGCTCTCTTCGTATACT
TTGTTTCAATGGCGATAATTGCGCCGCTCATCGACGGGCAAACCTCACTTCCTTCAGGAATATATCCAGCGTTTCTCACC
GATCTGAAAAGCAAGTACATTGCCGATTTTGGAGATTACTTGCTCATGGAGAAGCCGCATTTCCTAGTTGGACTCGTTTG
GCATGAGCTTCTGTTCTTATGGCCGCTCTCCATTGCTAACGTCTACGCCATTCTTGCCGGAAAGTCGTGGTTTGGTACCA
CCTGCTTGTTGTATGGAGCTTCCCTCGTCACTTCCATGGTACAGTGGTTTCTATTTTGTCTCTACATTTACTGAATTATT
GGTCTGAACTTGGGAGACTTTGTTTAGTGTTGATCTTAGGAGATTATCTGCAAGCTGATTATGTTCAAGTTTATAACTTT
GTCCTGCAAGCATCATTAGAGCTAATGTTGGTTAACGGTTTGCTGAAAATAAGTTAAAGTTCTCAACTTTGCTTAGCGTT
CTCCTTTTCAATGTGAATTATATATCTGTCACTGTTTCTTGGCGGAATGGTGTTATTTTCTTATCTGCAGTGACTTATTA
GTTAAAGTTCTTAACTTTTCTATATATTCTCAATGTTATTTGTAGATTATTAGTGTTTCTTGGTGGAAATATATATCTTT
CCCTGCAATGAAAAACCTTGAAGTGCAATATGCTGGTCTGCGTTCTTGTGGACCTATGGTTTATGCATTGGCTATATTCT
GCTTGACTATGTGCCTATTTGTTTTTTGCTTCTCATCTTCTTACCTTTTTCTTCCTGTAAATGTTTAGGCTGCAATCCTA
GGAGATATGATAGGTTCAGGGAAGGCATCTGATCGATTGCTAATGATGTATGTGCCTTTCATGGGTTTTGGGATTCTGGC
TGTTCTTCGTGGCTTAGTTTATCGATCCACCAAAAACACTGGATCTTCTGGCAAGAGATCCACTATCATGCCCAGAAGAA
AGCTGGCCTGAGATTCAAAAAAAAAAAAAAGCAGTTGATT
>AT1G05200.5 | chr1:1507853-1510852 FORWARD LENGTH=3000
ACCTTATTTTCCTTCTCCTCTTCACTGTTACAGGTTTAGCTTCTCAACAATGTTCTTCTCTCATAGTAAGTACGCTATAA
TTCGAGTAACCTGGTAGATTTTCACACCAGGGCTTACAGAATGTTGGAGGGAAGTAAAGTGTTTTTACTTTATAACTTTT
GAATCTTTCAGGGGAGAACACGGTGAGTTCACTGGGGAGGTTTGTGCTGATCATTTGGTTATTCGTGGTTCTGATCATCA
ACTCGAGCTACACGGCCAGTCTCACTTCGATCCTAACCATTCGACAGCTGACATCTCGGATTGAAGGAATAGATAGCTTG
GTAACGAGCAATGAACCAATTGGAGTTCAAGACGGTACCTTTGCTCGGAACTATCTAATCAACGAGCTTAACATACTACC
TTCAAGGATTGTTCCTCTGAAAGACGAAGAACAGTACCTTTCTGCTCTGCAACGCGGTCCCAACGCTGGCGGTGTGGCAG
CCATTGTAGATGAGCTTCCTTACATCGAAGTTCTTTTGACAAATAGCAACTGCAAATTCCGTACAGTAGGGCAAGAGTTC
ACACGCACAGGCTGGGGTTTCGTATGTAAAATCGGTTTTGAGAAACTTACCTTCAAATATATTATCTTTGCTCCTTCTCT
ACAACTTTTCTTAGAATCTTGAAACCGATGTTGCAGGCATTCCAGAGAGATTCCCCTTTAGCTGTAGACATGTCAACGGC
TATCTTGCAACTATCTGAAGAAGGCGAGCTCGAGAAAATCCATAGGAAATGGCTTAACTACAAGCATGAATGCTCGATGC
AGATCTCAAACAGTGAGGACTCTCAGCTTTCACTAAAGAGTTTCTGGGGACTCTTCCTTATCTGTGGCATCACTTGCTTC
ATGGCACTCACTGTCTTCTTCTGGAGGGTTTTCTGGCAATACCAGAGGTTGCTACCAGAAAGTGCGGACGAGGAAAGGGC
AGGCGAAGTGTCTGAGCCATCTCGATCAGGGAGAGGTTCACGAGCACCGAGTTTCAAGGAATTGATAAAAGTTGTGGATA
AGAGGGAAGCAGAGATCAAGGAGATACTTAAGCAGAAGAGTAGCAAGAAACTCAAAAGTACCCAAAGTGCAGCTGGGACT
TCACAATCACAACATGGCGAAATTACTTAATCAGATAAGAGTTTAAATGACTATTAACATACTTAGAGGGTAAATAAACT
TGTCAGAAGATTTTGTAATAGGAAAGTTCAAGGAACCACAAAGCAAAGCTAAATTGTAAATCTTTTTTCTGAGTCGTAAT
GAAAAAAGCATCTTCATCAGAGTTCACATTCAGAGAGAAGCTTGCAAGTGAACAGATTAAGCAATAGATAAAACTGAAAT
GAAACTCCGAGTATCAATTTTATTAAGAGAAAATAAGATGTTGTTGACACATATTGAAGGTAAACTTAAAATCACAGTGA
TGGCGCTTACACGCTCAGCTAAAAAGTATGCAGGAATAAAAAAGGGAGTGAATATCACTTTACTCAAGCTTTGCTTCTTC
AAGTTTAACTTCTCTCTTTGGAGGTTCCAGGTCGAGGTATTTGAATGGCTCTGTTGGCTCCTCTCTGAAATAAAAAGGTG
AATGGTTCAGCCTCCAGATCTAGTATGAATAATAAACCAAACAACAAGAAAGCAGAAAAGGCTAAACGTCTGTCTATTGT
TAAATAAAAAAGACGAGAAACTGGTTTAGCGGGAACAATAGCTGGTGGACAAAGAATTAAGAACCATTCATTCAGTGGCA
ATGGAACAAGCAGCAAAGATTCTGCAGCTTAGTATCAAACAACACTTGATGGTATGATAAAGTATGAAATTGCACATACC
CTGGCTTAGAGCGCATACATCGGTAGAAGAGTTTGAAAGGTCCTGGAACTGTCTTGAATGGGTTTCCCTCGAATAACGCC
TGAAAAAGTTACTAAAATACTATGATATGAATAGATCAAGAGGATACTTTTCAAACAATCATGGCCCAAACCAAGCAATT
TTAGTTCTTCCATTGAAACAAAGTCAATAAGCTGATACACGCTTCAACAAACAAAATTGAAGAATAGATTCATAAAAGCC
AATGAATTTAGGTATTAATCGTTCATGATCAAATGCCATTAACCATCATCCTCCCCACATTATGAAAAGTAACAGAACCC
TCGAAAAACCCTAAATTGATTTCACTGAATCTCTGCTGTTATCTAAGAGAGATCTCTCCAAAGGTTTATCAGAAGGAAAA
AAAATGGAACTTTTTAAATTGAAACAAGGAAGGAAATGGTGAGAACCTGGATAACGTCTTCAACACGATCGTTGCAGCGG
TGAGCTTTGGGCTCACGGTGACCTTCCGGTAAACCCCATGGACTCTCTCTCCTCGGCACTGGTCTCGTCTCGCTCATCTT
TCTCTTGCTCCTGGTGAAATCTCAAACGCAGTTGAAAAATTGAAATCACACCTTAACTTAACCACTTGATTGAACCGGCG
TATTCTTTCCGGTTTGTTATTTCGGTTTGAATAAACCAATAATTTGATCTTCTTCTTCTTCTAGGTTTTTCCAGTCAACG
ACTCTCAGAACTCAGATTTGAAGCAAAACATCAATCGGAGAAGGAAGAAAGAAAAGATGGGAGCTTTAGGGAAGCTAATC
GACGTAGCTCTCTTCGTATACTTTGTTTCAATGGCGATAATTGCGCCGCTCATCGACGGGCAAACCTCACTTCCTTCAGG
AATATATCCAGCGTTTCTCACCGATCTGAAAAGCAAGTACATTGCCGATTTTGGAGATTACTTGCTCATGGAGAAGCCGC
ATTTCCTAGTTGGACTCGTTTGGCATGAGCTTCTGTTCTTATGGCCGCTCTCCATTGCTAACGTCTACGCCATTCTTGCC
GGAAAGTCGTGGTTTGGTACCACCTGCTTGTTGTATGGAGCTTCCCTCGTCACTTCCATGGTACAGTGGTTTCTATTTTG
TCTCTACATTTACTGAATTATTGGTCTGAACTTGGGAGAC
>AT1G05200.7 | chr1:1508515-1511514 FORWARD LENGTH=3000
AACCGATGTTGCAGGCATTCCAGAGAGATTCCCCTTTAGCTGTAGACATGTCAACGGCTATCTTGCAACTATCTGAAGAA
GGCGAGCTCGAGAAAATCCATAGGAAATGGCTTAACTACAAGCATGAATGCTCGATGCAGATCTCAAACAGTGAGGACTC
TCAGCTTTCACTAAAGAGTTTCTGGGGACTCTTCCTTATCTGTGGCATCACTTGCTTCATGGCACTCACTGTCTTCTTCT
GGAGGGTTTTCTGGCAATACCAGAGGTTGCTACCAGAAAGTGCGGACGAGGAAAGGGCAGGCGAAGTGTCTGAGCCATCT
CGATCAGGGAGAGGTTCACGAGCACCGAGTTTCAAGGAATTGATAAAAGTTGTGGATAAGAGGGAAGCAGAGATCAAGGA
GATACTTAAGCAGAAGAGTAGCAAGAAACTCAAAAGTACCCAAAGTGCAGCTGGGACTTCACAATCACAACATGGCGAAA
TTACTTAATCAGATAAGAGTTTAAATGACTATTAACATACTTAGAGGGTAAATAAACTTGTCAGAAGATTTTGTAATAGG
AAAGTTCAAGGAACCACAAAGCAAAGCTAAATTGTAAATCTTTTTTCTGAGTCGTAATGAAAAAAGCATCTTCATCAGAG
TTCACATTCAGAGAGAAGCTTGCAAGTGAACAGATTAAGCAATAGATAAAACTGAAATGAAACTCCGAGTATCAATTTTA
TTAAGAGAAAATAAGATGTTGTTGACACATATTGAAGGTAAACTTAAAATCACAGTGATGGCGCTTACACGCTCAGCTAA
AAAGTATGCAGGAATAAAAAAGGGAGTGAATATCACTTTACTCAAGCTTTGCTTCTTCAAGTTTAACTTCTCTCTTTGGA
GGTTCCAGGTCGAGGTATTTGAATGGCTCTGTTGGCTCCTCTCTGAAATAAAAAGGTGAATGGTTCAGCCTCCAGATCTA
GTATGAATAATAAACCAAACAACAAGAAAGCAGAAAAGGCTAAACGTCTGTCTATTGTTAAATAAAAAAGACGAGAAACT
GGTTTAGCGGGAACAATAGCTGGTGGACAAAGAATTAAGAACCATTCATTCAGTGGCAATGGAACAAGCAGCAAAGATTC
TGCAGCTTAGTATCAAACAACACTTGATGGTATGATAAAGTATGAAATTGCACATACCCTGGCTTAGAGCGCATACATCG
GTAGAAGAGTTTGAAAGGTCCTGGAACTGTCTTGAATGGGTTTCCCTCGAATAACGCCTGAAAAAGTTACTAAAATACTA
TGATATGAATAGATCAAGAGGATACTTTTCAAACAATCATGGCCCAAACCAAGCAATTTTAGTTCTTCCATTGAAACAAA
GTCAATAAGCTGATACACGCTTCAACAAACAAAATTGAAGAATAGATTCATAAAAGCCAATGAATTTAGGTATTAATCGT
TCATGATCAAATGCCATTAACCATCATCCTCCCCACATTATGAAAAGTAACAGAACCCTCGAAAAACCCTAAATTGATTT
CACTGAATCTCTGCTGTTATCTAAGAGAGATCTCTCCAAAGGTTTATCAGAAGGAAAAAAAATGGAACTTTTTAAATTGA
AACAAGGAAGGAAATGGTGAGAACCTGGATAACGTCTTCAACACGATCGTTGCAGCGGTGAGCTTTGGGCTCACGGTGAC
CTTCCGGTAAACCCCATGGACTCTCTCTCCTCGGCACTGGTCTCGTCTCGCTCATCTTTCTCTTGCTCCTGGTGAAATCT
CAAACGCAGTTGAAAAATTGAAATCACACCTTAACTTAACCACTTGATTGAACCGGCGTATTCTTTCCGGTTTGTTATTT
CGGTTTGAATAAACCAATAATTTGATCTTCTTCTTCTTCTAGGTTTTTCCAGTCAACGACTCTCAGAACTCAGATTTGAA
GCAAAACATCAATCGGAGAAGGAAGAAAGAAAAGATGGGAGCTTTAGGGAAGCTAATCGACGTAGCTCTCTTCGTATACT
TTGTTTCAATGGCGATAATTGCGCCGCTCATCGACGGGCAAACCTCACTTCCTTCAGGAATATATCCAGCGTTTCTCACC
GATCTGAAAAGCAAGTACATTGCCGATTTTGGAGATTACTTGCTCATGGAGAAGCCGCATTTCCTAGTTGGACTCGTTTG
GCATGAGCTTCTGTTCTTATGGCCGCTCTCCATTGCTAACGTCTACGCCATTCTTGCCGGAAAGTCGTGGTTTGGTACCA
CCTGCTTGTTGTATGGAGCTTCCCTCGTCACTTCCATGGTACAGTGGTTTCTATTTTGTCTCTACATTTACTGAATTATT
GGTCTGAACTTGGGAGACTTTGTTTAGTGTTGATCTTAGGAGATTATCTGCAAGCTGATTATGTTCAAGTTTATAACTTT
GTCCTGCAAGCATCATTAGAGCTAATGTTGGTTAACGGTTTGCTGAAAATAAGTTAAAGTTCTCAACTTTGCTTAGCGTT
CTCCTTTTCAATGTGAATTATATATCTGTCACTGTTTCTTGGCGGAATGGTGTTATTTTCTTATCTGCAGTGACTTATTA
GTTAAAGTTCTTAACTTTTCTATATATTCTCAATGTTATTTGTAGATTATTAGTGTTTCTTGGTGGAAATATATATCTTT
CCCTGCAATGAAAAACCTTGAAGTGCAATATGCTGGTCTGCGTTCTTGTGGACCTATGGTTTATGCATTGGCTATATTCT
GCTTGACTATGTGCCTATTTGTTTTTTGCTTCTCATCTTCTTACCTTTTTCTTCCTGTAAATGTTTAGGCTGCAATCCTA
GGAGATATGATAGGTTCAGGGAAGGCATCTGATCGATTGCTAATGATGTATGTGCCTTTCATGGGTTTTGGGATTCTGGC
TGTTCTTCGTGGCTTAGTTTATCGATCCACCAAAAACACTGGATCTTCTGGCAAGAGATCCACTATCATGCCCAGAAGAA
AGCTGGCCTGAGATTCAAAAAAAAAAAAAAGCAGTTGATT
>AT1G05200.6 | chr1:1509003-1512002 FORWARD LENGTH=3000
TCAGATAAGAGTTTAAATGACTATTAACATACTTAGAGGGTAAATAAACTTGTCAGAAGATTTTGTAATAGGAAAGTTCA
AGGAACCACAAAGCAAAGCTAAATTGTAAATCTTTTTTCTGAGTCGTAATGAAAAAAGCATCTTCATCAGAGTTCACATT
CAGAGAGAAGCTTGCAAGTGAACAGATTAAGCAATAGATAAAACTGAAATGAAACTCCGAGTATCAATTTTATTAAGAGA
AAATAAGATGTTGTTGACACATATTGAAGGTAAACTTAAAATCACAGTGATGGCGCTTACACGCTCAGCTAAAAAGTATG
CAGGAATAAAAAAGGGAGTGAATATCACTTTACTCAAGCTTTGCTTCTTCAAGTTTAACTTCTCTCTTTGGAGGTTCCAG
GTCGAGGTATTTGAATGGCTCTGTTGGCTCCTCTCTGAAATAAAAAGGTGAATGGTTCAGCCTCCAGATCTAGTATGAAT
AATAAACCAAACAACAAGAAAGCAGAAAAGGCTAAACGTCTGTCTATTGTTAAATAAAAAAGACGAGAAACTGGTTTAGC
GGGAACAATAGCTGGTGGACAAAGAATTAAGAACCATTCATTCAGTGGCAATGGAACAAGCAGCAAAGATTCTGCAGCTT
AGTATCAAACAACACTTGATGGTATGATAAAGTATGAAATTGCACATACCCTGGCTTAGAGCGCATACATCGGTAGAAGA
GTTTGAAAGGTCCTGGAACTGTCTTGAATGGGTTTCCCTCGAATAACGCCTGAAAAAGTTACTAAAATACTATGATATGA
ATAGATCAAGAGGATACTTTTCAAACAATCATGGCCCAAACCAAGCAATTTTAGTTCTTCCATTGAAACAAAGTCAATAA
GCTGATACACGCTTCAACAAACAAAATTGAAGAATAGATTCATAAAAGCCAATGAATTTAGGTATTAATCGTTCATGATC
AAATGCCATTAACCATCATCCTCCCCACATTATGAAAAGTAACAGAACCCTCGAAAAACCCTAAATTGATTTCACTGAAT
CTCTGCTGTTATCTAAGAGAGATCTCTCCAAAGGTTTATCAGAAGGAAAAAAAATGGAACTTTTTAAATTGAAACAAGGA
AGGAAATGGTGAGAACCTGGATAACGTCTTCAACACGATCGTTGCAGCGGTGAGCTTTGGGCTCACGGTGACCTTCCGGT
AAACCCCATGGACTCTCTCTCCTCGGCACTGGTCTCGTCTCGCTCATCTTTCTCTTGCTCCTGGTGAAATCTCAAACGCA
GTTGAAAAATTGAAATCACACCTTAACTTAACCACTTGATTGAACCGGCGTATTCTTTCCGGTTTGTTATTTCGGTTTGA
ATAAACCAATAATTTGATCTTCTTCTTCTTCTAGGTTTTTCCAGTCAACGACTCTCAGAACTCAGATTTGAAGCAAAACA
TCAATCGGAGAAGGAAGAAAGAAAAGATGGGAGCTTTAGGGAAGCTAATCGACGTAGCTCTCTTCGTATACTTTGTTTCA
ATGGCGATAATTGCGCCGCTCATCGACGGGCAAACCTCACTTCCTTCAGGAATATATCCAGCGTTTCTCACCGATCTGAA
AAGCAAGTACATTGCCGATTTTGGAGATTACTTGCTCATGGAGAAGCCGCATTTCCTAGTTGGACTCGTTTGGCATGAGC
TTCTGTTCTTATGGCCGCTCTCCATTGCTAACGTCTACGCCATTCTTGCCGGAAAGTCGTGGTTTGGTACCACCTGCTTG
TTGTATGGAGCTTCCCTCGTCACTTCCATGGTACAGTGGTTTCTATTTTGTCTCTACATTTACTGAATTATTGGTCTGAA
CTTGGGAGACTTTGTTTAGTGTTGATCTTAGGAGATTATCTGCAAGCTGATTATGTTCAAGTTTATAACTTTGTCCTGCA
AGCATCATTAGAGCTAATGTTGGTTAACGGTTTGCTGAAAATAAGTTAAAGTTCTCAACTTTGCTTAGCGTTCTCCTTTT
CAATGTGAATTATATATCTGTCACTGTTTCTTGGCGGAATGGTGTTATTTTCTTATCTGCAGTGACTTATTAGTTAAAGT
TCTTAACTTTTCTATATATTCTCAATGTTATTTGTAGATTATTAGTGTTTCTTGGTGGAAATATATATCTTTCCCTGCAA
TGAAAAACCTTGAAGTGCAATATGCTGGTCTGCGTTCTTGTGGACCTATGGTTTATGCATTGGCTATATTCTGCTTGACT
ATGTGCCTATTTGTTTTTTGCTTCTCATCTTCTTACCTTTTTCTTCCTGTAAATGTTTAGGCTGCAATCCTAGGAGATAT
GATAGGTTCAGGGAAGGCATCTGATCGATTGCTAATGATGTATGTGCCTTTCATGGGTTTTGGGATTCTGGCTGTTCTTC
GTGGCTTAGTTTATCGATCCACCAAAAACACTGGATCTTCTGGCAAGAGATCCACTATCATGCCCAGAAGAAAGCTGGCC
TGAGATTCAAAAAAAAAAAAAAGCAGTTGATTTTTCTCTCTGGAAGACTTACTCATCCTTTTTCTGTATATGCCTAGAAA
GAGGTGTTTATTTTTCCTTGTGAAAACTTTATTGCTTTCTGATTTATGTGGAATTCTTGTTTGTTGACTCAGCAACAATG
AAATGTTTACTTGGTTGATATAAAATTCATTCTTGACACTACTGCCTGTGCTCTTCCAGTTCCGCGCCACTGGACTAGGG
TCTTAACTTGGTCCTCTTTGAGTCTTGTTTGAATTGGTTCGGTGTAATTAAACCAGCAATTAGTTATAAAAATTAGAAAG
AGAGAAATAGCTCGGGTCTGTTGGTTCGGTTAAGTAAAACCAACAATTAAATAAACCGTGCGTGAATCTCAAGAATTCGT
CTCTTCTTCTTCTTCTGTTTCATTTTTGTGGTCAACGACTCGGGAGAGAGGCAAAAAAAGATGGGAGCTTTGGGGAAGCT
GATCAACATCTCTCTGTTTTTCTTCTTCGCACTGATGGCT
>AT1G05200.4 | chr1:1507950-1510949 FORWARD LENGTH=3000
ATTTTCACACCAGGGCTTACAGAATGTTGGAGGGAAGTAAAGTGTTTTTACTTTATAACTTTTGAATCTTTCAGGGGAGA
ACACGGTGAGTTCACTGGGGAGGTTTGTGCTGATCATTTGGTTATTCGTGGTTCTGATCATCAACTCGAGCTACACGGCC
AGTCTCACTTCGATCCTAACCATTCGACAGCTGACATCTCGGATTGAAGGAATAGATAGCTTGGTAACGAGCAATGAACC
AATTGGAGTTCAAGACGGTACCTTTGCTCGGAACTATCTAATCAACGAGCTTAACATACTACCTTCAAGGATTGTTCCTC
TGAAAGACGAAGAACAGTACCTTTCTGCTCTGCAACGCGGTCCCAACGCTGGCGGTGTGGCAGCCATTGTAGATGAGCTT
CCTTACATCGAAGTTCTTTTGACAAATAGCAACTGCAAATTCCGTACAGTAGGGCAAGAGTTCACACGCACAGGCTGGGG
TTTCGTATGTAAAATCGGTTTTGAGAAACTTACCTTCAAATATATTATCTTTGCTCCTTCTCTACAACTTTTCTTAGAAT
CTTGAAACCGATGTTGCAGGCATTCCAGAGAGATTCCCCTTTAGCTGTAGACATGTCAACGGCTATCTTGCAACTATCTG
AAGAAGGCGAGCTCGAGAAAATCCATAGGAAATGGCTTAACTACAAGCATGAATGCTCGATGCAGATCTCAAACAGTGAG
GACTCTCAGCTTTCACTAAAGAGTTTCTGGGGACTCTTCCTTATCTGTGGCATCACTTGCTTCATGGCACTCACTGTCTT
CTTCTGGAGGGTTTTCTGGCAATACCAGAGGTTGCTACCAGAAAGTGCGGACGAGGAAAGGGCAGGCGAAGTGTCTGAGC
CATCTCGATCAGGGAGAGGTTCACGAGCACCGAGTTTCAAGGAATTGATAAAAGTTGTGGATAAGAGGGAAGCAGAGATC
AAGGAGATACTTAAGCAGAAGAGTAGCAAGAAACTCAAAAGTACCCAAAGTGCAGCTGGGACTTCACAATCACAACATGG
CGAAATTACTTAATCAGATAAGAGTTTAAATGACTATTAACATACTTAGAGGGTAAATAAACTTGTCAGAAGATTTTGTA
ATAGGAAAGTTCAAGGAACCACAAAGCAAAGCTAAATTGTAAATCTTTTTTCTGAGTCGTAATGAAAAAAGCATCTTCAT
CAGAGTTCACATTCAGAGAGAAGCTTGCAAGTGAACAGATTAAGCAATAGATAAAACTGAAATGAAACTCCGAGTATCAA
TTTTATTAAGAGAAAATAAGATGTTGTTGACACATATTGAAGGTAAACTTAAAATCACAGTGATGGCGCTTACACGCTCA
GCTAAAAAGTATGCAGGAATAAAAAAGGGAGTGAATATCACTTTACTCAAGCTTTGCTTCTTCAAGTTTAACTTCTCTCT
TTGGAGGTTCCAGGTCGAGGTATTTGAATGGCTCTGTTGGCTCCTCTCTGAAATAAAAAGGTGAATGGTTCAGCCTCCAG
ATCTAGTATGAATAATAAACCAAACAACAAGAAAGCAGAAAAGGCTAAACGTCTGTCTATTGTTAAATAAAAAAGACGAG
AAACTGGTTTAGCGGGAACAATAGCTGGTGGACAAAGAATTAAGAACCATTCATTCAGTGGCAATGGAACAAGCAGCAAA
GATTCTGCAGCTTAGTATCAAACAACACTTGATGGTATGATAAAGTATGAAATTGCACATACCCTGGCTTAGAGCGCATA
CATCGGTAGAAGAGTTTGAAAGGTCCTGGAACTGTCTTGAATGGGTTTCCCTCGAATAACGCCTGAAAAAGTTACTAAAA
TACTATGATATGAATAGATCAAGAGGATACTTTTCAAACAATCATGGCCCAAACCAAGCAATTTTAGTTCTTCCATTGAA
ACAAAGTCAATAAGCTGATACACGCTTCAACAAACAAAATTGAAGAATAGATTCATAAAAGCCAATGAATTTAGGTATTA
ATCGTTCATGATCAAATGCCATTAACCATCATCCTCCCCACATTATGAAAAGTAACAGAACCCTCGAAAAACCCTAAATT
GATTTCACTGAATCTCTGCTGTTATCTAAGAGAGATCTCTCCAAAGGTTTATCAGAAGGAAAAAAAATGGAACTTTTTAA
ATTGAAACAAGGAAGGAAATGGTGAGAACCTGGATAACGTCTTCAACACGATCGTTGCAGCGGTGAGCTTTGGGCTCACG
GTGACCTTCCGGTAAACCCCATGGACTCTCTCTCCTCGGCACTGGTCTCGTCTCGCTCATCTTTCTCTTGCTCCTGGTGA
AATCTCAAACGCAGTTGAAAAATTGAAATCACACCTTAACTTAACCACTTGATTGAACCGGCGTATTCTTTCCGGTTTGT
TATTTCGGTTTGAATAAACCAATAATTTGATCTTCTTCTTCTTCTAGGTTTTTCCAGTCAACGACTCTCAGAACTCAGAT
TTGAAGCAAAACATCAATCGGAGAAGGAAGAAAGAAAAGATGGGAGCTTTAGGGAAGCTAATCGACGTAGCTCTCTTCGT
ATACTTTGTTTCAATGGCGATAATTGCGCCGCTCATCGACGGGCAAACCTCACTTCCTTCAGGAATATATCCAGCGTTTC
TCACCGATCTGAAAAGCAAGTACATTGCCGATTTTGGAGATTACTTGCTCATGGAGAAGCCGCATTTCCTAGTTGGACTC
GTTTGGCATGAGCTTCTGTTCTTATGGCCGCTCTCCATTGCTAACGTCTACGCCATTCTTGCCGGAAAGTCGTGGTTTGG
TACCACCTGCTTGTTGTATGGAGCTTCCCTCGTCACTTCCATGGTACAGTGGTTTCTATTTTGTCTCTACATTTACTGAA
TTATTGGTCTGAACTTGGGAGACTTTGTTTAGTGTTGATCTTAGGAGATTATCTGCAAGCTGATTATGTTCAAGTTTATA
ACTTTGTCCTGCAAGCATCATTAGAGCTAATGTTGGTTAA
>AT1G05200.1 | chr1:1509003-1512002 FORWARD LENGTH=3000
TCAGATAAGAGTTTAAATGACTATTAACATACTTAGAGGGTAAATAAACTTGTCAGAAGATTTTGTAATAGGAAAGTTCA
AGGAACCACAAAGCAAAGCTAAATTGTAAATCTTTTTTCTGAGTCGTAATGAAAAAAGCATCTTCATCAGAGTTCACATT
CAGAGAGAAGCTTGCAAGTGAACAGATTAAGCAATAGATAAAACTGAAATGAAACTCCGAGTATCAATTTTATTAAGAGA
AAATAAGATGTTGTTGACACATATTGAAGGTAAACTTAAAATCACAGTGATGGCGCTTACACGCTCAGCTAAAAAGTATG
CAGGAATAAAAAAGGGAGTGAATATCACTTTACTCAAGCTTTGCTTCTTCAAGTTTAACTTCTCTCTTTGGAGGTTCCAG
GTCGAGGTATTTGAATGGCTCTGTTGGCTCCTCTCTGAAATAAAAAGGTGAATGGTTCAGCCTCCAGATCTAGTATGAAT
AATAAACCAAACAACAAGAAAGCAGAAAAGGCTAAACGTCTGTCTATTGTTAAATAAAAAAGACGAGAAACTGGTTTAGC
GGGAACAATAGCTGGTGGACAAAGAATTAAGAACCATTCATTCAGTGGCAATGGAACAAGCAGCAAAGATTCTGCAGCTT
AGTATCAAACAACACTTGATGGTATGATAAAGTATGAAATTGCACATACCCTGGCTTAGAGCGCATACATCGGTAGAAGA
GTTTGAAAGGTCCTGGAACTGTCTTGAATGGGTTTCCCTCGAATAACGCCTGAAAAAGTTACTAAAATACTATGATATGA
ATAGATCAAGAGGATACTTTTCAAACAATCATGGCCCAAACCAAGCAATTTTAGTTCTTCCATTGAAACAAAGTCAATAA
GCTGATACACGCTTCAACAAACAAAATTGAAGAATAGATTCATAAAAGCCAATGAATTTAGGTATTAATCGTTCATGATC
AAATGCCATTAACCATCATCCTCCCCACATTATGAAAAGTAACAGAACCCTCGAAAAACCCTAAATTGATTTCACTGAAT
CTCTGCTGTTATCTAAGAGAGATCTCTCCAAAGGTTTATCAGAAGGAAAAAAAATGGAACTTTTTAAATTGAAACAAGGA
AGGAAATGGTGAGAACCTGGATAACGTCTTCAACACGATCGTTGCAGCGGTGAGCTTTGGGCTCACGGTGACCTTCCGGT
AAACCCCATGGACTCTCTCTCCTCGGCACTGGTCTCGTCTCGCTCATCTTTCTCTTGCTCCTGGTGAAATCTCAAACGCA
GTTGAAAAATTGAAATCACACCTTAACTTAACCACTTGATTGAACCGGCGTATTCTTTCCGGTTTGTTATTTCGGTTTGA
ATAAACCAATAATTTGATCTTCTTCTTCTTCTAGGTTTTTCCAGTCAACGACTCTCAGAACTCAGATTTGAAGCAAAACA
TCAATCGGAGAAGGAAGAAAGAAAAGATGGGAGCTTTAGGGAAGCTAATCGACGTAGCTCTCTTCGTATACTTTGTTTCA
ATGGCGATAATTGCGCCGCTCATCGACGGGCAAACCTCACTTCCTTCAGGAATATATCCAGCGTTTCTCACCGATCTGAA
AAGCAAGTACATTGCCGATTTTGGAGATTACTTGCTCATGGAGAAGCCGCATTTCCTAGTTGGACTCGTTTGGCATGAGC
TTCTGTTCTTATGGCCGCTCTCCATTGCTAACGTCTACGCCATTCTTGCCGGAAAGTCGTGGTTTGGTACCACCTGCTTG
TTGTATGGAGCTTCCCTCGTCACTTCCATGGTACAGTGGTTTCTATTTTGTCTCTACATTTACTGAATTATTGGTCTGAA
CTTGGGAGACTTTGTTTAGTGTTGATCTTAGGAGATTATCTGCAAGCTGATTATGTTCAAGTTTATAACTTTGTCCTGCA
AGCATCATTAGAGCTAATGTTGGTTAACGGTTTGCTGAAAATAAGTTAAAGTTCTCAACTTTGCTTAGCGTTCTCCTTTT
CAATGTGAATTATATATCTGTCACTGTTTCTTGGCGGAATGGTGTTATTTTCTTATCTGCAGTGACTTATTAGTTAAAGT
TCTTAACTTTTCTATATATTCTCAATGTTATTTGTAGATTATTAGTGTTTCTTGGTGGAAATATATATCTTTCCCTGCAA
TGAAAAACCTTGAAGTGCAATATGCTGGTCTGCGTTCTTGTGGACCTATGGTTTATGCATTGGCTATATTCTGCTTGACT
ATGTGCCTATTTGTTTTTTGCTTCTCATCTTCTTACCTTTTTCTTCCTGTAAATGTTTAGGCTGCAATCCTAGGAGATAT
GATAGGTTCAGGGAAGGCATCTGATCGATTGCTAATGATGTATGTGCCTTTCATGGGTTTTGGGATTCTGGCTGTTCTTC
GTGGCTTAGTTTATCGATCCACCAAAAACACTGGATCTTCTGGCAAGAGATCCACTATCATGCCCAGAAGAAAGCTGGCC
TGAGATTCAAAAAAAAAAAAAAGCAGTTGATTTTTCTCTCTGGAAGACTTACTCATCCTTTTTCTGTATATGCCTAGAAA
GAGGTGTTTATTTTTCCTTGTGAAAACTTTATTGCTTTCTGATTTATGTGGAATTCTTGTTTGTTGACTCAGCAACAATG
AAATGTTTACTTGGTTGATATAAAATTCATTCTTGACACTACTGCCTGTGCTCTTCCAGTTCCGCGCCACTGGACTAGGG
TCTTAACTTGGTCCTCTTTGAGTCTTGTTTGAATTGGTTCGGTGTAATTAAACCAGCAATTAGTTATAAAAATTAGAAAG
AGAGAAATAGCTCGGGTCTGTTGGTTCGGTTAAGTAAAACCAACAATTAAATAAACCGTGCGTGAATCTCAAGAATTCGT
CTCTTCTTCTTCTTCTGTTTCATTTTTGTGGTCAACGACTCGGGAGAGAGGCAAAAAAAGATGGGAGCTTTGGGGAAGCT
GATCAACATCTCTCTGTTTTTCTTCTTCGCACTGATGGCT
>AT1G05205.1 | chr1:1506352-1509351 REVERSE LENGTH=3000
AGTGATATTCACTCCCTTTTTTATTCCTGCATACTTTTTAGCTGAGCGTGTAAGCGCCATCACTGTGATTTTAAGTTTAC
CTTCAATATGTGTCAACAACATCTTATTTTCTCTTAATAAAATTGATACTCGGAGTTTCATTTCAGTTTTATCTATTGCT
TAATCTGTTCACTTGCAAGCTTCTCTCTGAATGTGAACTCTGATGAAGATGCTTTTTTCATTACGACTCAGAAAAAAGAT
TTACAATTTAGCTTTGCTTTGTGGTTCCTTGAACTTTCCTATTACAAAATCTTCTGACAAGTTTATTTACCCTCTAAGTA
TGTTAATAGTCATTTAAACTCTTATCTGATTAAGTAATTTCGCCATGTTGTGATTGTGAAGTCCCAGCTGCACTTTGGGT
ACTTTTGAGTTTCTTGCTACTCTTCTGCTTAAGTATCTCCTTGATCTCTGCTTCCCTCTTATCCACAACTTTTATCAATT
CCTTGAAACTCGGTGCTCGTGAACCTCTCCCTGATCGAGATGGCTCAGACACTTCGCCTGCCCTTTCCTCGTCCGCACTT
TCTGGTAGCAACCTCTGGTATTGCCAGAAAACCCTCCAGAAGAAGACAGTGAGTGCCATGAAGCAAGTGATGCCACAGAT
AAGGAAGAGTCCCCAGAAACTCTTTAGTGAAAGCTGAGAGTCCTCACTGTTTGAGATCTGCATCGAGCATTCATGCTTGT
AGTTAAGCCATTTCCTATGGATTTTCTCGAGCTCGCCTTCTTCAGATAGTTGCAAGATAGCCGTTGACATGTCTACAGCT
AAAGGGGAATCTCTCTGGAATGCCTGCAACATCGGTTTCAAGATTCTAAGAAAAGTTGTAGAGAAGGAGCAAAGATAATA
TATTTGAAGGTAAGTTTCTCAAAACCGATTTTACATACGAAACCCCAGCCTGTGCGTGTGAACTCTTGCCCTACTGTACG
GAATTTGCAGTTGCTATTTGTCAAAAGAACTTCGATGTAAGGAAGCTCATCTACAATGGCTGCCACACCGCCAGCGTTGG
GACCGCGTTGCAGAGCAGAAAGGTACTGTTCTTCGTCTTTCAGAGGAACAATCCTTGAAGGTAGTATGTTAAGCTCGTTG
ATTAGATAGTTCCGAGCAAAGGTACCGTCTTGAACTCCAATTGGTTCATTGCTCGTTACCAAGCTATCTATTCCTTCAAT
CCGAGATGTCAGCTGTCGAATGGTTAGGATCGAAGTGAGACTGGCCGTGTAGCTCGAGTTGATGATCAGAACCACGAATA
ACCAAATGATCAGCACAAACCTCCCCAGTGAACTCACCGTGTTCTCCCCTGAAAGATTCAAAAGTTATAAAGTAAAAACA
CTTTACTTCCCTCCAACATTCTGTAAGCCCTGGTGTGAAAATCTACCAGGTTACTCGAATTATAGCGTACTTACTATGAG
AGAAGAACATTGTTGAGAAGCTAAACCTGTAACAGTGAAGAGGAGAAGGAAAATAAGGTTTAAAAGGTAAACTCGGGCTC
TAGTGTTAAGAACTGGGAAACTAACCAGAAGATGGTAATGAGTTGACGCCTAGGAGGGCCACGGAATTCTTGGTTGAAGC
GGTGTTCGAGAATCCAGACCATGGCTCCCACAAAGAGAAAGAAGCCTCCAGTGACAGCCCACATCTCTATAGTGAATGGT
TTCAGGAATGACCAAGGACTAGACTTGGCCTCCTTAACCGGAGCCACCACCACAAGCCCTGATTCTATAAACGGTTGTGT
GAAATCTACATATCTTGTTCTGTTTGTGACGATTGTGATATCTCCTACAGCTACATCAAAATTCTGAAGAGGAAACATGA
GAAAAGACAGGTTAGCATCTTCTGAAAGTTGTGAACTTGATTGAGTAATGTAGCTACTCACATCCGCAACAACTTCATTG
ACGAGGTTATCATAAGAAGGATTTCTCTTCCCGTCTCCATATAGTATATAAGTACGTGGAACAGGATATGGAAGCAATTC
AATAGCGGCTTCAAAGACATCAATGCAGTAGCCTCTAACGCCAGGCGGGTTTTTATCCTTAGAAACGTAATCTGTATAGC
TCACACGGTTAGGCACCCCGATTCTGAGCGGTTTTCCATTATTAGGAAACACCCAACCACGAGGAGGCTTAGTTACTTCT
CCTGGATATATGATTCCTTTAAGACGCTGGTTTGCTGTAGATGTGTTTGGAGGCCTAGAGTACAAGGTCTCTGGATGGAC
CACAGAGAGACCCGAATGATTTGACCAGTACCCGACTGTGCGTGGAGCTGTACCTTCTAAGTTTAGAACTTCATAAGCCG
GATTAACCCGGTTTCTATCTGAATCAAACTGGATTGGACCCGTCACACCAGTATGATTCATCCCAAGAATGATCTTCATA
AACTTCTCTCCTTCATTGAAAACACTTAGTGCTGATAGCTGAATAGTGCTACCATTTGTTTTGTGCAGATTTGGATCGTT
GGAGAAAGTTATGTTATTGTTTTCTCTGAAGAAAACATCGAGGGCACGAGCAACTAACCAAACAGAATCATAAGCATACA
TCGCATAAGAGTTAAAGCCATCATTTGGTCTAAGATTCTTCCATCTCGCCATAAACTGTCTTTTGACACTACTCTCGATT
GTGTAGTGGCGAAAAGCAACCACTCCTTGCAAGAGATCCATCGTGTCTGAATCCACGTGCTCCATGGAATCCATAGCTGT
AGGAAGCCAGTCTGTTGCGATCCAAACATAACCACTTGCCATCATTCCAAGAGATTTAGCCACAGAAAAAACGTTTAAAC
CAGAGTCAGGATTCACATGGACAACAAAAACCCGAGATTCCATCAGATTAACAGAAACCAACAAGTCTCTGATGGAGCTA
GAATCTGCACCAGGAGTAATTGCAGCCTTGTAAGAGATCCTCGAGCGTTTCTTGGCTAATACATCGCCAAGGACAGATAT
CCCGTTCCTGCCACACTCATCATCAACGAATATCGCAATG
>AT1G05210.1 | chr1:1511486-1514485 FORWARD LENGTH=3000
GATTCAAAAAAAAAAAAAAGCAGTTGATTTTTCTCTCTGGAAGACTTACTCATCCTTTTTCTGTATATGCCTAGAAAGAG
GTGTTTATTTTTCCTTGTGAAAACTTTATTGCTTTCTGATTTATGTGGAATTCTTGTTTGTTGACTCAGCAACAATGAAA
TGTTTACTTGGTTGATATAAAATTCATTCTTGACACTACTGCCTGTGCTCTTCCAGTTCCGCGCCACTGGACTAGGGTCT
TAACTTGGTCCTCTTTGAGTCTTGTTTGAATTGGTTCGGTGTAATTAAACCAGCAATTAGTTATAAAAATTAGAAAGAGA
GAAATAGCTCGGGTCTGTTGGTTCGGTTAAGTAAAACCAACAATTAAATAAACCGTGCGTGAATCTCAAGAATTCGTCTC
TTCTTCTTCTTCTGTTTCATTTTTGTGGTCAACGACTCGGGAGAGAGGCAAAAAAAGATGGGAGCTTTGGGGAAGCTGAT
CAACATCTCTCTGTTTTTCTTCTTCGCACTGATGGCTATCAATGTACCGCTTCTCAACGGTCAAATACTATTTCCTGGAA
TCTACCCGAAGCTCCTCACCGATCTGAAAGACTGGTACAGCTCTGAGTTCAACGATTACCTCTTCATAGAGAAGCCTCTT
TTCTTCGTTGGACTCGTCTGGCATGAGATCATATTCCTATTGCCTCTCTCCATTGTCAACATCTACGCCATTCTTACCAG
CAAGTCGTGGTTTGGTACCACTTCTTTGTTGTATGGAGCTTCTTTCCTCACTTCCATGGTACATTTTCTTCTTTCTCTTC
ATTTTCATTTGGCTCAGTCTATGTATATTTGTTTTTGATGTTGTTGATCTGTAAATGTTACAACTTTCTTGATTTGGAAA
CGAAAATTCTTTTGGAGTTCTATATTTTAGTATATGTGATTGCTCTGCTTCTCTGAGAAGGCTAGATTGTACCGCTTTGT
TTGTAAGTTTCTTTCACGTTTTGTTTTTGTGTGTTTTGTGAATCTCTAGGCTGCTATACTTGGAGACATGATAGGTTCAG
AGAAGGTGACTAACAAATTGCTATTGGCGTATTTGCCTTTCGTGGGTCTTGCAATTCTGGCAATGCTTCGTGGTCTGGTG
ACTTGTTCGACCAAAAGATCAACTGTTTTAGCCAGGAGAAAGCTTGCTTGAGGATAAACCAGGGTAATTTCTCATTTGAA
AACTTTACTTTATCACATGGTATGAATGTTCAATGTGAAAACATTATCCCTTCTAGAAATTTTGTTCAAGTATTAACTCA
GCAACAATTCCTTGGTTGAACTTAACCTAAACAGAACCAAAAGGTAAATTTACTTGGCAATGGCCCTTTTGAGAGACACT
CATTGTCTGGTAAAAAAAAGTGTGAGCTTTCCCCTAGACAAACTCACATAAGCTTACAAAAGTACCAAAATACTTGTATA
AGATATTTATACAAAAGAAAGACAAACTCCAAATTCCTGATGATGGTCCATCTAACCACAAGAAGGAAAGAAAAACAGTA
ACTGTAACACAAAAAGAAATCCGAAAGCATTCTTTCTAACCTAGTTTTTGTTTTTGTCTAATTCAGTATGTGACAGGGGA
AGTCAAATTCCCGAACCTCGTAAAACCATCTACATATTCACTTTCAAGTAAAAAGTTTTTCACTGCTTAGTTTCATCAAA
TAAGCAGACCAAAACTTAACACTAACAAACACTCAATGGTATTCTCTTGTGAGGTTCGATCTTGACTCCTCCGCTTTTCT
CAAACTGAAATCTCTCTCTTTTTTCCATCATCACCATTTTGTTATTTCCTGCAGAAAGAAGAAGAAAAATATGATTACAT
CATATAATGGCGTAAAAGCGAGAAGAATATATTTAGTGAAAGTAGTACCTAATGGATGGTTTTCAAGCAGTCTCACAAGA
CATTGAAGCTTTGATTCTCTCAACAGTGCAAGCTATTAGATTGTTGACAGTTGCAACAGAGCCAAGAGACAGCTTAGCCG
TAGGAACTGAGTCAACCAGAATCTGAAAAGCAACAGTCAAGAGCGACCCTCCATCTCCTCCAGGGGCTCCACTATTGGCA
TTACCATCAGGAAGAATAGCAAAACCTGATGGAAGCAGAGCCACATAGTCTGGATCACCTCCATTAAGCACTATGTTCAT
AGCTACAATATCGACTGGAGCATAGATCACAAAGGAAGCTGTAGGATCAGTGCAGCTCTCTTGTAGGATCAGCATATTGC
TCTGGCTAGAGTTTGCACTCTGTGACATAAAGAAAGATTGAAAACTCTTAGCTAGGATCAGATGATTATAACAATAGTTC
AAAACCCGGTGTAACTCACATTTACCCGAAGAAGAGAAACACAGTTTCCGGTATCCCTCCCGTTAGCAATATGTGCCATT
TCTTGCACAACTCCTCCATTAGACAGAATATCCCACTGCAAAATCTCACAAAAACATCAAAACTCTGTCCAAAACAGAAC
AAGAGAGCGTAGTAACTAAAATAGTTACCTCATTTCTTGAATTCTCGTCTCTGAGGAAGTCAAAGACTCGCTTTGGAGGA
ACAGGGATCCAAAAAGAAGTGGCTGCACTAAGAACAATACCAGGAGGCCTTCCTGGATCATCCACACTCTTCCTAGTCAT
CACTCTAACATCTTCAGCTCCTGTACCGGACAATGTAGTCCACGTGTGAGCGGTTGAAGCACTCACTCCTGCACAAAAGC
TTATAACCATCCGCTCTGCCAATTTCAGCATACTCCTCCTCCCTTCTTGGTTGGTTATCACTGCATATTCATTAATATAG
AACTGTGATTCTGACTCTGACTCTGATTATGAAAACTGTTTATGAAACAAACAGTAGGTTATACCGCCAACTTCTCCAGA
GGAAATGTTTGTAGCCATGACACTAGCTAACCGCTCGCATTGGCGGTCAAGAATGGCTACCCAGCGTTTAGCACCAAAGG
CATGACCAGTACTAACCATGTGTTTGTATAAGTTATGAAC
>AT1G05220.1 | chr1:1512657-1515656 FORWARD LENGTH=3000
GGATAAACCAGGGTAATTTCTCATTTGAAAACTTTACTTTATCACATGGTATGAATGTTCAATGTGAAAACATTATCCCT
TCTAGAAATTTTGTTCAAGTATTAACTCAGCAACAATTCCTTGGTTGAACTTAACCTAAACAGAACCAAAAGGTAAATTT
ACTTGGCAATGGCCCTTTTGAGAGACACTCATTGTCTGGTAAAAAAAAGTGTGAGCTTTCCCCTAGACAAACTCACATAA
GCTTACAAAAGTACCAAAATACTTGTATAAGATATTTATACAAAAGAAAGACAAACTCCAAATTCCTGATGATGGTCCAT
CTAACCACAAGAAGGAAAGAAAAACAGTAACTGTAACACAAAAAGAAATCCGAAAGCATTCTTTCTAACCTAGTTTTTGT
TTTTGTCTAATTCAGTATGTGACAGGGGAAGTCAAATTCCCGAACCTCGTAAAACCATCTACATATTCACTTTCAAGTAA
AAAGTTTTTCACTGCTTAGTTTCATCAAATAAGCAGACCAAAACTTAACACTAACAAACACTCAATGGTATTCTCTTGTG
AGGTTCGATCTTGACTCCTCCGCTTTTCTCAAACTGAAATCTCTCTCTTTTTTCCATCATCACCATTTTGTTATTTCCTG
CAGAAAGAAGAAGAAAAATATGATTACATCATATAATGGCGTAAAAGCGAGAAGAATATATTTAGTGAAAGTAGTACCTA
ATGGATGGTTTTCAAGCAGTCTCACAAGACATTGAAGCTTTGATTCTCTCAACAGTGCAAGCTATTAGATTGTTGACAGT
TGCAACAGAGCCAAGAGACAGCTTAGCCGTAGGAACTGAGTCAACCAGAATCTGAAAAGCAACAGTCAAGAGCGACCCTC
CATCTCCTCCAGGGGCTCCACTATTGGCATTACCATCAGGAAGAATAGCAAAACCTGATGGAAGCAGAGCCACATAGTCT
GGATCACCTCCATTAAGCACTATGTTCATAGCTACAATATCGACTGGAGCATAGATCACAAAGGAAGCTGTAGGATCAGT
GCAGCTCTCTTGTAGGATCAGCATATTGCTCTGGCTAGAGTTTGCACTCTGTGACATAAAGAAAGATTGAAAACTCTTAG
CTAGGATCAGATGATTATAACAATAGTTCAAAACCCGGTGTAACTCACATTTACCCGAAGAAGAGAAACACAGTTTCCGG
TATCCCTCCCGTTAGCAATATGTGCCATTTCTTGCACAACTCCTCCATTAGACAGAATATCCCACTGCAAAATCTCACAA
AAACATCAAAACTCTGTCCAAAACAGAACAAGAGAGCGTAGTAACTAAAATAGTTACCTCATTTCTTGAATTCTCGTCTC
TGAGGAAGTCAAAGACTCGCTTTGGAGGAACAGGGATCCAAAAAGAAGTGGCTGCACTAAGAACAATACCAGGAGGCCTT
CCTGGATCATCCACACTCTTCCTAGTCATCACTCTAACATCTTCAGCTCCTGTACCGGACAATGTAGTCCACGTGTGAGC
GGTTGAAGCACTCACTCCTGCACAAAAGCTTATAACCATCCGCTCTGCCAATTTCAGCATACTCCTCCTCCCTTCTTGGT
TGGTTATCACTGCATATTCATTAATATAGAACTGTGATTCTGACTCTGACTCTGATTATGAAAACTGTTTATGAAACAAA
CAGTAGGTTATACCGCCAACTTCTCCAGAGGAAATGTTTGTAGCCATGACACTAGCTAACCGCTCGCATTGGCGGTCAAG
AATGGCTACCCAGCGTTTAGCACCAAAGGCATGACCAGTACTAACCATGTGTTTGTATAAGTTATGAACTCCTCTGTCAT
CAACTTCCACATGCTCCACCCAAGTCACCTGTTACATTAATTCTCTCTACTTAAGTAAACATTTTGTATAACCTAATGTT
TTTATTATATTACCTTAGAATATCCATTTGGCAATTCTTGAATCAAACATCCTGAAGCTCGCCGCCTGCATCTAGCCGGG
GGATTTGGTTGGAGACTATCCAACGAAATATCGACAACCGCCCACGAACCATCTCCTTGTTGTTTACAGTAACGTGCGAA
ATAGGTTTCACGTGTTGGGACTAATGGAGATGGAACTTGAAACTCTGCACTCATCTGCAAGCAAAACAGAGTGGTTATTT
CAGTTTGAAATTTAATTTTTACAGAATAAAAGCAAAAAAAATTACCACTTGAAGAGCTCCATTATAGTTTCCTGCAACTC
CTGTCGATAAAACCGCTAATGTCATTGCTCTAGAAACCATCCCCGCGAAAATCGTCGACCATTGATTCTGCAACATCATA
TCAATGTTGTTGAAACTAAACAGAGAAGATTGCTTTTAAGTAAAATGAAAATGTTAATTACCACATCCATGAGAATCTCA
ACGATGTTAACATGATTCATGATCACAACCGCGCTTTCTCGCGAAGCTTCTGATCTATATCCAGCCGGTCTAGGTCCGAT
CCCTCTAGGAAAGGTCCTTGCATATTCTTCTTCGTCTAAAACCAAACTCTTCCACAGAGGCTCGTCTACTTGAACCATCC
TCATGAGCTCTTCCATTGCAGCCACGGATAAGTCGATGATGACAGGTTTGTCAGATTCTGTTGGTGCAGTGATGGACTTA
AGGAGATCGTTTGGATTGTTTCCATAAGCTTCTCCTCCAATATTTCCCATGGCGAGTTCTAGTGGACGTGGAGGAAGAGG
AGGAGGAGACATAAGTGGATAGTTTGAGACTGGCTTGCCTACGTATTTAGCTGCGATTGCGGATATACGGTCGATCTAAA
ACAGACAAATAAGAAAGATTATTGATCCTTGTGGTTTTCAAAGTTTGGTCACAAGAAGAAACGTTGAGTAATGTTGTTAT
TATGTACTACTACTCCTTACAGTTCCAAAAATATCGTTTTAGTATCTCAATTTAATATCATAATTTTTTCTATTCTTCAA
TGAAAAAAAAATGTTTAAATTCTCTAATTTCAATACAAAT
>AT1G05230.3 | chr1:1510388-1513387 REVERSE LENGTH=3000
AAACCATCCATTAGGTACTACTTTCACTAAATATATTCTTCTCGCTTTTACGCCATTATATGATGTAATCATATTTTTCT
TCTTCTTTCTGCAGGAAATAACAAAATGGTGATGATGGAAAAAAGAGAGAGATTTCAGTTTGAGAAAAGCGGAGGAGTCA
AGATCGAACCTCACAAGAGAATACCATTGAGTGTTTGTTAGTGTTAAGTTTTGGTCTGCTTATTTGATGAAACTAAGCAG
TGAAAAACTTTTTACTTGAAAGTGAATATGTAGATGGTTTTACGAGGTTCGGGAATTTGACTTCCCCTGTCACATACTGA
ATTAGACAAAAACAAAAACTAGGTTAGAAAGAATGCTTTCGGATTTCTTTTTGTGTTACAGTTACTGTTTTTCTTTCCTT
CTTGTGGTTAGATGGACCATCATCAGGAATTTGGAGTTTGTCTTTCTTTTGTATAAATATCTTATACAAGTATTTTGGTA
CTTTTGTAAGCTTATGTGAGTTTGTCTAGGGGAAAGCTCACACTTTTTTTTACCAGACAATGAGTGTCTCTCAAAAGGGC
CATTGCCAAGTAAATTTACCTTTTGGTTCTGTTTAGGTTAAGTTCAACCAAGGAATTGTTGCTGAGTTAATACTTGAACA
AAATTTCTAGAAGGGATAATGTTTTCACATTGAACATTCATACCATGTGATAAAGTAAAGTTTTCAAATGAGAAATTACC
CTGGTTTATCCTCAAGCAAGCTTTCTCCTGGCTAAAACAGTTGATCTTTTGGTCGAACAAGTCACCAGACCACGAAGCAT
TGCCAGAATTGCAAGACCCACGAAAGGCAAATACGCCAATAGCAATTTGTTAGTCACCTTCTCTGAACCTATCATGTCTC
CAAGTATAGCAGCCTAGAGATTCACAAAACACACAAAAACAAAACGTGAAAGAAACTTACAAACAAAGCGGTACAATCTA
GCCTTCTCAGAGAAGCAGAGCAATCACATATACTAAAATATAGAACTCCAAAAGAATTTTCGTTTCCAAATCAAGAAAGT
TGTAACATTTACAGATCAACAACATCAAAAACAAATATACATAGACTGAGCCAAATGAAAATGAAGAGAAAGAAGAAAAT
GTACCATGGAAGTGAGGAAAGAAGCTCCATACAACAAAGAAGTGGTACCAAACCACGACTTGCTGGTAAGAATGGCGTAG
ATGTTGACAATGGAGAGAGGCAATAGGAATATGATCTCATGCCAGACGAGTCCAACGAAGAAAAGAGGCTTCTCTATGAA
GAGGTAATCGTTGAACTCAGAGCTGTACCAGTCTTTCAGATCGGTGAGGAGCTTCGGGTAGATTCCAGGAAATAGTATTT
GACCGTTGAGAAGCGGTACATTGATAGCCATCAGTGCGAAGAAGAAAAACAGAGAGATGTTGATCAGCTTCCCCAAAGCT
CCCATCTTTTTTTGCCTCTCTCCCGAGTCGTTGACCACAAAAATGAAACAGAAGAAGAAGAAGAGACGAATTCTTGAGAT
TCACGCACGGTTTATTTAATTGTTGGTTTTACTTAACCGAACCAACAGACCCGAGCTATTTCTCTCTTTCTAATTTTTAT
AACTAATTGCTGGTTTAATTACACCGAACCAATTCAAACAAGACTCAAAGAGGACCAAGTTAAGACCCTAGTCCAGTGGC
GCGGAACTGGAAGAGCACAGGCAGTAGTGTCAAGAATGAATTTTATATCAACCAAGTAAACATTTCATTGTTGCTGAGTC
AACAAACAAGAATTCCACATAAATCAGAAAGCAATAAAGTTTTCACAAGGAAAAATAAACACCTCTTTCTAGGCATATAC
AGAAAAAGGATGAGTAAGTCTTCCAGAGAGAAAAATCAACTGCTTTTTTTTTTTTTTGAATCTCAGGCCAGCTTTCTTCT
GGGCATGATAGTGGATCTCTTGCCAGAAGATCCAGTGTTTTTGGTGGATCGATAAACTAAGCCACGAAGAACAGCCAGAA
TCCCAAAACCCATGAAAGGCACATACATCATTAGCAATCGATCAGATGCCTTCCCTGAACCTATCATATCTCCTAGGATT
GCAGCCTAAACATTTACAGGAAGAAAAAGGTAAGAAGATGAGAAGCAAAAAACAAATAGGCACATAGTCAAGCAGAATAT
AGCCAATGCATAAACCATAGGTCCACAAGAACGCAGACCAGCATATTGCACTTCAAGGTTTTTCATTGCAGGGAAAGATA
TATATTTCCACCAAGAAACACTAATAATCTACAAATAACATTGAGAATATATAGAAAAGTTAAGAACTTTAACTAATAAG
TCACTGCAGATAAGAAAATAACACCATTCCGCCAAGAAACAGTGACAGATATATAATTCACATTGAAAAGGAGAACGCTA
AGCAAAGTTGAGAACTTTAACTTATTTTCAGCAAACCGTTAACCAACATTAGCTCTAATGATGCTTGCAGGACAAAGTTA
TAAACTTGAACATAATCAGCTTGCAGATAATCTCCTAAGATCAACACTAAACAAAGTCTCCCAAGTTCAGACCAATAATT
CAGTAAATGTAGAGACAAAATAGAAACCACTGTACCATGGAAGTGACGAGGGAAGCTCCATACAACAAGCAGGTGGTACC
AAACCACGACTTTCCGGCAAGAATGGCGTAGACGTTAGCAATGGAGAGCGGCCATAAGAACAGAAGCTCATGCCAAACGA
GTCCAACTAGGAAATGCGGCTTCTCCATGAGCAAGTAATCTCCAAAATCGGCAATGTACTTGCTTTTCAGATCGGTGAGA
AACGCTGGATATATTCCTGAAGGAAGTGAGGTTTGCCCGTCGATGAGCGGCGCAATTATCGCCATTGAAACAAAGTATAC
GAAGAGAGCTACGTCGATTAGCTTCCCTAAAGCTCCCATCTTTTCTTTCTTCCTTCTCCGATTGATGTTTTGCTTCAAAT
CTGAGTTCTGAGAGTCGTTGACTGGAAAAACCTAGAAGAA
>AT1G05230.1 | chr1:1510388-1513387 REVERSE LENGTH=3000
AAACCATCCATTAGGTACTACTTTCACTAAATATATTCTTCTCGCTTTTACGCCATTATATGATGTAATCATATTTTTCT
TCTTCTTTCTGCAGGAAATAACAAAATGGTGATGATGGAAAAAAGAGAGAGATTTCAGTTTGAGAAAAGCGGAGGAGTCA
AGATCGAACCTCACAAGAGAATACCATTGAGTGTTTGTTAGTGTTAAGTTTTGGTCTGCTTATTTGATGAAACTAAGCAG
TGAAAAACTTTTTACTTGAAAGTGAATATGTAGATGGTTTTACGAGGTTCGGGAATTTGACTTCCCCTGTCACATACTGA
ATTAGACAAAAACAAAAACTAGGTTAGAAAGAATGCTTTCGGATTTCTTTTTGTGTTACAGTTACTGTTTTTCTTTCCTT
CTTGTGGTTAGATGGACCATCATCAGGAATTTGGAGTTTGTCTTTCTTTTGTATAAATATCTTATACAAGTATTTTGGTA
CTTTTGTAAGCTTATGTGAGTTTGTCTAGGGGAAAGCTCACACTTTTTTTTACCAGACAATGAGTGTCTCTCAAAAGGGC
CATTGCCAAGTAAATTTACCTTTTGGTTCTGTTTAGGTTAAGTTCAACCAAGGAATTGTTGCTGAGTTAATACTTGAACA
AAATTTCTAGAAGGGATAATGTTTTCACATTGAACATTCATACCATGTGATAAAGTAAAGTTTTCAAATGAGAAATTACC
CTGGTTTATCCTCAAGCAAGCTTTCTCCTGGCTAAAACAGTTGATCTTTTGGTCGAACAAGTCACCAGACCACGAAGCAT
TGCCAGAATTGCAAGACCCACGAAAGGCAAATACGCCAATAGCAATTTGTTAGTCACCTTCTCTGAACCTATCATGTCTC
CAAGTATAGCAGCCTAGAGATTCACAAAACACACAAAAACAAAACGTGAAAGAAACTTACAAACAAAGCGGTACAATCTA
GCCTTCTCAGAGAAGCAGAGCAATCACATATACTAAAATATAGAACTCCAAAAGAATTTTCGTTTCCAAATCAAGAAAGT
TGTAACATTTACAGATCAACAACATCAAAAACAAATATACATAGACTGAGCCAAATGAAAATGAAGAGAAAGAAGAAAAT
GTACCATGGAAGTGAGGAAAGAAGCTCCATACAACAAAGAAGTGGTACCAAACCACGACTTGCTGGTAAGAATGGCGTAG
ATGTTGACAATGGAGAGAGGCAATAGGAATATGATCTCATGCCAGACGAGTCCAACGAAGAAAAGAGGCTTCTCTATGAA
GAGGTAATCGTTGAACTCAGAGCTGTACCAGTCTTTCAGATCGGTGAGGAGCTTCGGGTAGATTCCAGGAAATAGTATTT
GACCGTTGAGAAGCGGTACATTGATAGCCATCAGTGCGAAGAAGAAAAACAGAGAGATGTTGATCAGCTTCCCCAAAGCT
CCCATCTTTTTTTGCCTCTCTCCCGAGTCGTTGACCACAAAAATGAAACAGAAGAAGAAGAAGAGACGAATTCTTGAGAT
TCACGCACGGTTTATTTAATTGTTGGTTTTACTTAACCGAACCAACAGACCCGAGCTATTTCTCTCTTTCTAATTTTTAT
AACTAATTGCTGGTTTAATTACACCGAACCAATTCAAACAAGACTCAAAGAGGACCAAGTTAAGACCCTAGTCCAGTGGC
GCGGAACTGGAAGAGCACAGGCAGTAGTGTCAAGAATGAATTTTATATCAACCAAGTAAACATTTCATTGTTGCTGAGTC
AACAAACAAGAATTCCACATAAATCAGAAAGCAATAAAGTTTTCACAAGGAAAAATAAACACCTCTTTCTAGGCATATAC
AGAAAAAGGATGAGTAAGTCTTCCAGAGAGAAAAATCAACTGCTTTTTTTTTTTTTTGAATCTCAGGCCAGCTTTCTTCT
GGGCATGATAGTGGATCTCTTGCCAGAAGATCCAGTGTTTTTGGTGGATCGATAAACTAAGCCACGAAGAACAGCCAGAA
TCCCAAAACCCATGAAAGGCACATACATCATTAGCAATCGATCAGATGCCTTCCCTGAACCTATCATATCTCCTAGGATT
GCAGCCTAAACATTTACAGGAAGAAAAAGGTAAGAAGATGAGAAGCAAAAAACAAATAGGCACATAGTCAAGCAGAATAT
AGCCAATGCATAAACCATAGGTCCACAAGAACGCAGACCAGCATATTGCACTTCAAGGTTTTTCATTGCAGGGAAAGATA
TATATTTCCACCAAGAAACACTAATAATCTACAAATAACATTGAGAATATATAGAAAAGTTAAGAACTTTAACTAATAAG
TCACTGCAGATAAGAAAATAACACCATTCCGCCAAGAAACAGTGACAGATATATAATTCACATTGAAAAGGAGAACGCTA
AGCAAAGTTGAGAACTTTAACTTATTTTCAGCAAACCGTTAACCAACATTAGCTCTAATGATGCTTGCAGGACAAAGTTA
TAAACTTGAACATAATCAGCTTGCAGATAATCTCCTAAGATCAACACTAAACAAAGTCTCCCAAGTTCAGACCAATAATT
CAGTAAATGTAGAGACAAAATAGAAACCACTGTACCATGGAAGTGACGAGGGAAGCTCCATACAACAAGCAGGTGGTACC
AAACCACGACTTTCCGGCAAGAATGGCGTAGACGTTAGCAATGGAGAGCGGCCATAAGAACAGAAGCTCATGCCAAACGA
GTCCAACTAGGAAATGCGGCTTCTCCATGAGCAAGTAATCTCCAAAATCGGCAATGTACTTGCTTTTCAGATCGGTGAGA
AACGCTGGATATATTCCTGAAGGAAGTGAGGTTTGCCCGTCGATGAGCGGCGCAATTATCGCCATTGAAACAAAGTATAC
GAAGAGAGCTACGTCGATTAGCTTCCCTAAAGCTCCCATCTTTTCTTTCTTCCTTCTCCGATTGATGTTTTGCTTCAAAT
CTGAGTTCTGAGAGTCGTTGACTGGAAAAACCTAGAAGAA
>AT1G05230.6 | chr1:1510388-1513387 REVERSE LENGTH=3000
AAACCATCCATTAGGTACTACTTTCACTAAATATATTCTTCTCGCTTTTACGCCATTATATGATGTAATCATATTTTTCT
TCTTCTTTCTGCAGGAAATAACAAAATGGTGATGATGGAAAAAAGAGAGAGATTTCAGTTTGAGAAAAGCGGAGGAGTCA
AGATCGAACCTCACAAGAGAATACCATTGAGTGTTTGTTAGTGTTAAGTTTTGGTCTGCTTATTTGATGAAACTAAGCAG
TGAAAAACTTTTTACTTGAAAGTGAATATGTAGATGGTTTTACGAGGTTCGGGAATTTGACTTCCCCTGTCACATACTGA
ATTAGACAAAAACAAAAACTAGGTTAGAAAGAATGCTTTCGGATTTCTTTTTGTGTTACAGTTACTGTTTTTCTTTCCTT
CTTGTGGTTAGATGGACCATCATCAGGAATTTGGAGTTTGTCTTTCTTTTGTATAAATATCTTATACAAGTATTTTGGTA
CTTTTGTAAGCTTATGTGAGTTTGTCTAGGGGAAAGCTCACACTTTTTTTTACCAGACAATGAGTGTCTCTCAAAAGGGC
CATTGCCAAGTAAATTTACCTTTTGGTTCTGTTTAGGTTAAGTTCAACCAAGGAATTGTTGCTGAGTTAATACTTGAACA
AAATTTCTAGAAGGGATAATGTTTTCACATTGAACATTCATACCATGTGATAAAGTAAAGTTTTCAAATGAGAAATTACC
CTGGTTTATCCTCAAGCAAGCTTTCTCCTGGCTAAAACAGTTGATCTTTTGGTCGAACAAGTCACCAGACCACGAAGCAT
TGCCAGAATTGCAAGACCCACGAAAGGCAAATACGCCAATAGCAATTTGTTAGTCACCTTCTCTGAACCTATCATGTCTC
CAAGTATAGCAGCCTAGAGATTCACAAAACACACAAAAACAAAACGTGAAAGAAACTTACAAACAAAGCGGTACAATCTA
GCCTTCTCAGAGAAGCAGAGCAATCACATATACTAAAATATAGAACTCCAAAAGAATTTTCGTTTCCAAATCAAGAAAGT
TGTAACATTTACAGATCAACAACATCAAAAACAAATATACATAGACTGAGCCAAATGAAAATGAAGAGAAAGAAGAAAAT
GTACCATGGAAGTGAGGAAAGAAGCTCCATACAACAAAGAAGTGGTACCAAACCACGACTTGCTGGTAAGAATGGCGTAG
ATGTTGACAATGGAGAGAGGCAATAGGAATATGATCTCATGCCAGACGAGTCCAACGAAGAAAAGAGGCTTCTCTATGAA
GAGGTAATCGTTGAACTCAGAGCTGTACCAGTCTTTCAGATCGGTGAGGAGCTTCGGGTAGATTCCAGGAAATAGTATTT
GACCGTTGAGAAGCGGTACATTGATAGCCATCAGTGCGAAGAAGAAAAACAGAGAGATGTTGATCAGCTTCCCCAAAGCT
CCCATCTTTTTTTGCCTCTCTCCCGAGTCGTTGACCACAAAAATGAAACAGAAGAAGAAGAAGAGACGAATTCTTGAGAT
TCACGCACGGTTTATTTAATTGTTGGTTTTACTTAACCGAACCAACAGACCCGAGCTATTTCTCTCTTTCTAATTTTTAT
AACTAATTGCTGGTTTAATTACACCGAACCAATTCAAACAAGACTCAAAGAGGACCAAGTTAAGACCCTAGTCCAGTGGC
GCGGAACTGGAAGAGCACAGGCAGTAGTGTCAAGAATGAATTTTATATCAACCAAGTAAACATTTCATTGTTGCTGAGTC
AACAAACAAGAATTCCACATAAATCAGAAAGCAATAAAGTTTTCACAAGGAAAAATAAACACCTCTTTCTAGGCATATAC
AGAAAAAGGATGAGTAAGTCTTCCAGAGAGAAAAATCAACTGCTTTTTTTTTTTTTTGAATCTCAGGCCAGCTTTCTTCT
GGGCATGATAGTGGATCTCTTGCCAGAAGATCCAGTGTTTTTGGTGGATCGATAAACTAAGCCACGAAGAACAGCCAGAA
TCCCAAAACCCATGAAAGGCACATACATCATTAGCAATCGATCAGATGCCTTCCCTGAACCTATCATATCTCCTAGGATT
GCAGCCTAAACATTTACAGGAAGAAAAAGGTAAGAAGATGAGAAGCAAAAAACAAATAGGCACATAGTCAAGCAGAATAT
AGCCAATGCATAAACCATAGGTCCACAAGAACGCAGACCAGCATATTGCACTTCAAGGTTTTTCATTGCAGGGAAAGATA
TATATTTCCACCAAGAAACACTAATAATCTACAAATAACATTGAGAATATATAGAAAAGTTAAGAACTTTAACTAATAAG
TCACTGCAGATAAGAAAATAACACCATTCCGCCAAGAAACAGTGACAGATATATAATTCACATTGAAAAGGAGAACGCTA
AGCAAAGTTGAGAACTTTAACTTATTTTCAGCAAACCGTTAACCAACATTAGCTCTAATGATGCTTGCAGGACAAAGTTA
TAAACTTGAACATAATCAGCTTGCAGATAATCTCCTAAGATCAACACTAAACAAAGTCTCCCAAGTTCAGACCAATAATT
CAGTAAATGTAGAGACAAAATAGAAACCACTGTACCATGGAAGTGACGAGGGAAGCTCCATACAACAAGCAGGTGGTACC
AAACCACGACTTTCCGGCAAGAATGGCGTAGACGTTAGCAATGGAGAGCGGCCATAAGAACAGAAGCTCATGCCAAACGA
GTCCAACTAGGAAATGCGGCTTCTCCATGAGCAAGTAATCTCCAAAATCGGCAATGTACTTGCTTTTCAGATCGGTGAGA
AACGCTGGATATATTCCTGAAGGAAGTGAGGTTTGCCCGTCGATGAGCGGCGCAATTATCGCCATTGAAACAAAGTATAC
GAAGAGAGCTACGTCGATTAGCTTCCCTAAAGCTCCCATCTTTTCTTTCTTCCTTCTCCGATTGATGTTTTGCTTCAAAT
CTGAGTTCTGAGAGTCGTTGACTGGAAAAACCTAGAAGAA
>AT1G05230.11 | chr1:1510388-1513387 REVERSE LENGTH=3000
AAACCATCCATTAGGTACTACTTTCACTAAATATATTCTTCTCGCTTTTACGCCATTATATGATGTAATCATATTTTTCT
TCTTCTTTCTGCAGGAAATAACAAAATGGTGATGATGGAAAAAAGAGAGAGATTTCAGTTTGAGAAAAGCGGAGGAGTCA
AGATCGAACCTCACAAGAGAATACCATTGAGTGTTTGTTAGTGTTAAGTTTTGGTCTGCTTATTTGATGAAACTAAGCAG
TGAAAAACTTTTTACTTGAAAGTGAATATGTAGATGGTTTTACGAGGTTCGGGAATTTGACTTCCCCTGTCACATACTGA
ATTAGACAAAAACAAAAACTAGGTTAGAAAGAATGCTTTCGGATTTCTTTTTGTGTTACAGTTACTGTTTTTCTTTCCTT
CTTGTGGTTAGATGGACCATCATCAGGAATTTGGAGTTTGTCTTTCTTTTGTATAAATATCTTATACAAGTATTTTGGTA
CTTTTGTAAGCTTATGTGAGTTTGTCTAGGGGAAAGCTCACACTTTTTTTTACCAGACAATGAGTGTCTCTCAAAAGGGC
CATTGCCAAGTAAATTTACCTTTTGGTTCTGTTTAGGTTAAGTTCAACCAAGGAATTGTTGCTGAGTTAATACTTGAACA
AAATTTCTAGAAGGGATAATGTTTTCACATTGAACATTCATACCATGTGATAAAGTAAAGTTTTCAAATGAGAAATTACC
CTGGTTTATCCTCAAGCAAGCTTTCTCCTGGCTAAAACAGTTGATCTTTTGGTCGAACAAGTCACCAGACCACGAAGCAT
TGCCAGAATTGCAAGACCCACGAAAGGCAAATACGCCAATAGCAATTTGTTAGTCACCTTCTCTGAACCTATCATGTCTC
CAAGTATAGCAGCCTAGAGATTCACAAAACACACAAAAACAAAACGTGAAAGAAACTTACAAACAAAGCGGTACAATCTA
GCCTTCTCAGAGAAGCAGAGCAATCACATATACTAAAATATAGAACTCCAAAAGAATTTTCGTTTCCAAATCAAGAAAGT
TGTAACATTTACAGATCAACAACATCAAAAACAAATATACATAGACTGAGCCAAATGAAAATGAAGAGAAAGAAGAAAAT
GTACCATGGAAGTGAGGAAAGAAGCTCCATACAACAAAGAAGTGGTACCAAACCACGACTTGCTGGTAAGAATGGCGTAG
ATGTTGACAATGGAGAGAGGCAATAGGAATATGATCTCATGCCAGACGAGTCCAACGAAGAAAAGAGGCTTCTCTATGAA
GAGGTAATCGTTGAACTCAGAGCTGTACCAGTCTTTCAGATCGGTGAGGAGCTTCGGGTAGATTCCAGGAAATAGTATTT
GACCGTTGAGAAGCGGTACATTGATAGCCATCAGTGCGAAGAAGAAAAACAGAGAGATGTTGATCAGCTTCCCCAAAGCT
CCCATCTTTTTTTGCCTCTCTCCCGAGTCGTTGACCACAAAAATGAAACAGAAGAAGAAGAAGAGACGAATTCTTGAGAT
TCACGCACGGTTTATTTAATTGTTGGTTTTACTTAACCGAACCAACAGACCCGAGCTATTTCTCTCTTTCTAATTTTTAT
AACTAATTGCTGGTTTAATTACACCGAACCAATTCAAACAAGACTCAAAGAGGACCAAGTTAAGACCCTAGTCCAGTGGC
GCGGAACTGGAAGAGCACAGGCAGTAGTGTCAAGAATGAATTTTATATCAACCAAGTAAACATTTCATTGTTGCTGAGTC
AACAAACAAGAATTCCACATAAATCAGAAAGCAATAAAGTTTTCACAAGGAAAAATAAACACCTCTTTCTAGGCATATAC
AGAAAAAGGATGAGTAAGTCTTCCAGAGAGAAAAATCAACTGCTTTTTTTTTTTTTTGAATCTCAGGCCAGCTTTCTTCT
GGGCATGATAGTGGATCTCTTGCCAGAAGATCCAGTGTTTTTGGTGGATCGATAAACTAAGCCACGAAGAACAGCCAGAA
TCCCAAAACCCATGAAAGGCACATACATCATTAGCAATCGATCAGATGCCTTCCCTGAACCTATCATATCTCCTAGGATT
GCAGCCTAAACATTTACAGGAAGAAAAAGGTAAGAAGATGAGAAGCAAAAAACAAATAGGCACATAGTCAAGCAGAATAT
AGCCAATGCATAAACCATAGGTCCACAAGAACGCAGACCAGCATATTGCACTTCAAGGTTTTTCATTGCAGGGAAAGATA
TATATTTCCACCAAGAAACACTAATAATCTACAAATAACATTGAGAATATATAGAAAAGTTAAGAACTTTAACTAATAAG
TCACTGCAGATAAGAAAATAACACCATTCCGCCAAGAAACAGTGACAGATATATAATTCACATTGAAAAGGAGAACGCTA
AGCAAAGTTGAGAACTTTAACTTATTTTCAGCAAACCGTTAACCAACATTAGCTCTAATGATGCTTGCAGGACAAAGTTA
TAAACTTGAACATAATCAGCTTGCAGATAATCTCCTAAGATCAACACTAAACAAAGTCTCCCAAGTTCAGACCAATAATT
CAGTAAATGTAGAGACAAAATAGAAACCACTGTACCATGGAAGTGACGAGGGAAGCTCCATACAACAAGCAGGTGGTACC
AAACCACGACTTTCCGGCAAGAATGGCGTAGACGTTAGCAATGGAGAGCGGCCATAAGAACAGAAGCTCATGCCAAACGA
GTCCAACTAGGAAATGCGGCTTCTCCATGAGCAAGTAATCTCCAAAATCGGCAATGTACTTGCTTTTCAGATCGGTGAGA
AACGCTGGATATATTCCTGAAGGAAGTGAGGTTTGCCCGTCGATGAGCGGCGCAATTATCGCCATTGAAACAAAGTATAC
GAAGAGAGCTACGTCGATTAGCTTCCCTAAAGCTCCCATCTTTTCTTTCTTCCTTCTCCGATTGATGTTTTGCTTCAAAT
CTGAGTTCTGAGAGTCGTTGACTGGAAAAACCTAGAAGAA
>AT1G05230.5 | chr1:1510388-1513387 REVERSE LENGTH=3000
AAACCATCCATTAGGTACTACTTTCACTAAATATATTCTTCTCGCTTTTACGCCATTATATGATGTAATCATATTTTTCT
TCTTCTTTCTGCAGGAAATAACAAAATGGTGATGATGGAAAAAAGAGAGAGATTTCAGTTTGAGAAAAGCGGAGGAGTCA
AGATCGAACCTCACAAGAGAATACCATTGAGTGTTTGTTAGTGTTAAGTTTTGGTCTGCTTATTTGATGAAACTAAGCAG
TGAAAAACTTTTTACTTGAAAGTGAATATGTAGATGGTTTTACGAGGTTCGGGAATTTGACTTCCCCTGTCACATACTGA
ATTAGACAAAAACAAAAACTAGGTTAGAAAGAATGCTTTCGGATTTCTTTTTGTGTTACAGTTACTGTTTTTCTTTCCTT
CTTGTGGTTAGATGGACCATCATCAGGAATTTGGAGTTTGTCTTTCTTTTGTATAAATATCTTATACAAGTATTTTGGTA
CTTTTGTAAGCTTATGTGAGTTTGTCTAGGGGAAAGCTCACACTTTTTTTTACCAGACAATGAGTGTCTCTCAAAAGGGC
CATTGCCAAGTAAATTTACCTTTTGGTTCTGTTTAGGTTAAGTTCAACCAAGGAATTGTTGCTGAGTTAATACTTGAACA
AAATTTCTAGAAGGGATAATGTTTTCACATTGAACATTCATACCATGTGATAAAGTAAAGTTTTCAAATGAGAAATTACC
CTGGTTTATCCTCAAGCAAGCTTTCTCCTGGCTAAAACAGTTGATCTTTTGGTCGAACAAGTCACCAGACCACGAAGCAT
TGCCAGAATTGCAAGACCCACGAAAGGCAAATACGCCAATAGCAATTTGTTAGTCACCTTCTCTGAACCTATCATGTCTC
CAAGTATAGCAGCCTAGAGATTCACAAAACACACAAAAACAAAACGTGAAAGAAACTTACAAACAAAGCGGTACAATCTA
GCCTTCTCAGAGAAGCAGAGCAATCACATATACTAAAATATAGAACTCCAAAAGAATTTTCGTTTCCAAATCAAGAAAGT
TGTAACATTTACAGATCAACAACATCAAAAACAAATATACATAGACTGAGCCAAATGAAAATGAAGAGAAAGAAGAAAAT
GTACCATGGAAGTGAGGAAAGAAGCTCCATACAACAAAGAAGTGGTACCAAACCACGACTTGCTGGTAAGAATGGCGTAG
ATGTTGACAATGGAGAGAGGCAATAGGAATATGATCTCATGCCAGACGAGTCCAACGAAGAAAAGAGGCTTCTCTATGAA
GAGGTAATCGTTGAACTCAGAGCTGTACCAGTCTTTCAGATCGGTGAGGAGCTTCGGGTAGATTCCAGGAAATAGTATTT
GACCGTTGAGAAGCGGTACATTGATAGCCATCAGTGCGAAGAAGAAAAACAGAGAGATGTTGATCAGCTTCCCCAAAGCT
CCCATCTTTTTTTGCCTCTCTCCCGAGTCGTTGACCACAAAAATGAAACAGAAGAAGAAGAAGAGACGAATTCTTGAGAT
TCACGCACGGTTTATTTAATTGTTGGTTTTACTTAACCGAACCAACAGACCCGAGCTATTTCTCTCTTTCTAATTTTTAT
AACTAATTGCTGGTTTAATTACACCGAACCAATTCAAACAAGACTCAAAGAGGACCAAGTTAAGACCCTAGTCCAGTGGC
GCGGAACTGGAAGAGCACAGGCAGTAGTGTCAAGAATGAATTTTATATCAACCAAGTAAACATTTCATTGTTGCTGAGTC
AACAAACAAGAATTCCACATAAATCAGAAAGCAATAAAGTTTTCACAAGGAAAAATAAACACCTCTTTCTAGGCATATAC
AGAAAAAGGATGAGTAAGTCTTCCAGAGAGAAAAATCAACTGCTTTTTTTTTTTTTTGAATCTCAGGCCAGCTTTCTTCT
GGGCATGATAGTGGATCTCTTGCCAGAAGATCCAGTGTTTTTGGTGGATCGATAAACTAAGCCACGAAGAACAGCCAGAA
TCCCAAAACCCATGAAAGGCACATACATCATTAGCAATCGATCAGATGCCTTCCCTGAACCTATCATATCTCCTAGGATT
GCAGCCTAAACATTTACAGGAAGAAAAAGGTAAGAAGATGAGAAGCAAAAAACAAATAGGCACATAGTCAAGCAGAATAT
AGCCAATGCATAAACCATAGGTCCACAAGAACGCAGACCAGCATATTGCACTTCAAGGTTTTTCATTGCAGGGAAAGATA
TATATTTCCACCAAGAAACACTAATAATCTACAAATAACATTGAGAATATATAGAAAAGTTAAGAACTTTAACTAATAAG
TCACTGCAGATAAGAAAATAACACCATTCCGCCAAGAAACAGTGACAGATATATAATTCACATTGAAAAGGAGAACGCTA
AGCAAAGTTGAGAACTTTAACTTATTTTCAGCAAACCGTTAACCAACATTAGCTCTAATGATGCTTGCAGGACAAAGTTA
TAAACTTGAACATAATCAGCTTGCAGATAATCTCCTAAGATCAACACTAAACAAAGTCTCCCAAGTTCAGACCAATAATT
CAGTAAATGTAGAGACAAAATAGAAACCACTGTACCATGGAAGTGACGAGGGAAGCTCCATACAACAAGCAGGTGGTACC
AAACCACGACTTTCCGGCAAGAATGGCGTAGACGTTAGCAATGGAGAGCGGCCATAAGAACAGAAGCTCATGCCAAACGA
GTCCAACTAGGAAATGCGGCTTCTCCATGAGCAAGTAATCTCCAAAATCGGCAATGTACTTGCTTTTCAGATCGGTGAGA
AACGCTGGATATATTCCTGAAGGAAGTGAGGTTTGCCCGTCGATGAGCGGCGCAATTATCGCCATTGAAACAAAGTATAC
GAAGAGAGCTACGTCGATTAGCTTCCCTAAAGCTCCCATCTTTTCTTTCTTCCTTCTCCGATTGATGTTTTGCTTCAAAT
CTGAGTTCTGAGAGTCGTTGACTGGAAAAACCTAGAAGAA
>AT1G05230.2 | chr1:1510388-1513387 REVERSE LENGTH=3000
AAACCATCCATTAGGTACTACTTTCACTAAATATATTCTTCTCGCTTTTACGCCATTATATGATGTAATCATATTTTTCT
TCTTCTTTCTGCAGGAAATAACAAAATGGTGATGATGGAAAAAAGAGAGAGATTTCAGTTTGAGAAAAGCGGAGGAGTCA
AGATCGAACCTCACAAGAGAATACCATTGAGTGTTTGTTAGTGTTAAGTTTTGGTCTGCTTATTTGATGAAACTAAGCAG
TGAAAAACTTTTTACTTGAAAGTGAATATGTAGATGGTTTTACGAGGTTCGGGAATTTGACTTCCCCTGTCACATACTGA
ATTAGACAAAAACAAAAACTAGGTTAGAAAGAATGCTTTCGGATTTCTTTTTGTGTTACAGTTACTGTTTTTCTTTCCTT
CTTGTGGTTAGATGGACCATCATCAGGAATTTGGAGTTTGTCTTTCTTTTGTATAAATATCTTATACAAGTATTTTGGTA
CTTTTGTAAGCTTATGTGAGTTTGTCTAGGGGAAAGCTCACACTTTTTTTTACCAGACAATGAGTGTCTCTCAAAAGGGC
CATTGCCAAGTAAATTTACCTTTTGGTTCTGTTTAGGTTAAGTTCAACCAAGGAATTGTTGCTGAGTTAATACTTGAACA
AAATTTCTAGAAGGGATAATGTTTTCACATTGAACATTCATACCATGTGATAAAGTAAAGTTTTCAAATGAGAAATTACC
CTGGTTTATCCTCAAGCAAGCTTTCTCCTGGCTAAAACAGTTGATCTTTTGGTCGAACAAGTCACCAGACCACGAAGCAT
TGCCAGAATTGCAAGACCCACGAAAGGCAAATACGCCAATAGCAATTTGTTAGTCACCTTCTCTGAACCTATCATGTCTC
CAAGTATAGCAGCCTAGAGATTCACAAAACACACAAAAACAAAACGTGAAAGAAACTTACAAACAAAGCGGTACAATCTA
GCCTTCTCAGAGAAGCAGAGCAATCACATATACTAAAATATAGAACTCCAAAAGAATTTTCGTTTCCAAATCAAGAAAGT
TGTAACATTTACAGATCAACAACATCAAAAACAAATATACATAGACTGAGCCAAATGAAAATGAAGAGAAAGAAGAAAAT
GTACCATGGAAGTGAGGAAAGAAGCTCCATACAACAAAGAAGTGGTACCAAACCACGACTTGCTGGTAAGAATGGCGTAG
ATGTTGACAATGGAGAGAGGCAATAGGAATATGATCTCATGCCAGACGAGTCCAACGAAGAAAAGAGGCTTCTCTATGAA
GAGGTAATCGTTGAACTCAGAGCTGTACCAGTCTTTCAGATCGGTGAGGAGCTTCGGGTAGATTCCAGGAAATAGTATTT
GACCGTTGAGAAGCGGTACATTGATAGCCATCAGTGCGAAGAAGAAAAACAGAGAGATGTTGATCAGCTTCCCCAAAGCT
CCCATCTTTTTTTGCCTCTCTCCCGAGTCGTTGACCACAAAAATGAAACAGAAGAAGAAGAAGAGACGAATTCTTGAGAT
TCACGCACGGTTTATTTAATTGTTGGTTTTACTTAACCGAACCAACAGACCCGAGCTATTTCTCTCTTTCTAATTTTTAT
AACTAATTGCTGGTTTAATTACACCGAACCAATTCAAACAAGACTCAAAGAGGACCAAGTTAAGACCCTAGTCCAGTGGC
GCGGAACTGGAAGAGCACAGGCAGTAGTGTCAAGAATGAATTTTATATCAACCAAGTAAACATTTCATTGTTGCTGAGTC
AACAAACAAGAATTCCACATAAATCAGAAAGCAATAAAGTTTTCACAAGGAAAAATAAACACCTCTTTCTAGGCATATAC
AGAAAAAGGATGAGTAAGTCTTCCAGAGAGAAAAATCAACTGCTTTTTTTTTTTTTTGAATCTCAGGCCAGCTTTCTTCT
GGGCATGATAGTGGATCTCTTGCCAGAAGATCCAGTGTTTTTGGTGGATCGATAAACTAAGCCACGAAGAACAGCCAGAA
TCCCAAAACCCATGAAAGGCACATACATCATTAGCAATCGATCAGATGCCTTCCCTGAACCTATCATATCTCCTAGGATT
GCAGCCTAAACATTTACAGGAAGAAAAAGGTAAGAAGATGAGAAGCAAAAAACAAATAGGCACATAGTCAAGCAGAATAT
AGCCAATGCATAAACCATAGGTCCACAAGAACGCAGACCAGCATATTGCACTTCAAGGTTTTTCATTGCAGGGAAAGATA
TATATTTCCACCAAGAAACACTAATAATCTACAAATAACATTGAGAATATATAGAAAAGTTAAGAACTTTAACTAATAAG
TCACTGCAGATAAGAAAATAACACCATTCCGCCAAGAAACAGTGACAGATATATAATTCACATTGAAAAGGAGAACGCTA
AGCAAAGTTGAGAACTTTAACTTATTTTCAGCAAACCGTTAACCAACATTAGCTCTAATGATGCTTGCAGGACAAAGTTA
TAAACTTGAACATAATCAGCTTGCAGATAATCTCCTAAGATCAACACTAAACAAAGTCTCCCAAGTTCAGACCAATAATT
CAGTAAATGTAGAGACAAAATAGAAACCACTGTACCATGGAAGTGACGAGGGAAGCTCCATACAACAAGCAGGTGGTACC
AAACCACGACTTTCCGGCAAGAATGGCGTAGACGTTAGCAATGGAGAGCGGCCATAAGAACAGAAGCTCATGCCAAACGA
GTCCAACTAGGAAATGCGGCTTCTCCATGAGCAAGTAATCTCCAAAATCGGCAATGTACTTGCTTTTCAGATCGGTGAGA
AACGCTGGATATATTCCTGAAGGAAGTGAGGTTTGCCCGTCGATGAGCGGCGCAATTATCGCCATTGAAACAAAGTATAC
GAAGAGAGCTACGTCGATTAGCTTCCCTAAAGCTCCCATCTTTTCTTTCTTCCTTCTCCGATTGATGTTTTGCTTCAAAT
CTGAGTTCTGAGAGTCGTTGACTGGAAAAACCTAGAAGAA
>AT1G05230.9 | chr1:1510388-1513387 REVERSE LENGTH=3000
AAACCATCCATTAGGTACTACTTTCACTAAATATATTCTTCTCGCTTTTACGCCATTATATGATGTAATCATATTTTTCT
TCTTCTTTCTGCAGGAAATAACAAAATGGTGATGATGGAAAAAAGAGAGAGATTTCAGTTTGAGAAAAGCGGAGGAGTCA
AGATCGAACCTCACAAGAGAATACCATTGAGTGTTTGTTAGTGTTAAGTTTTGGTCTGCTTATTTGATGAAACTAAGCAG
TGAAAAACTTTTTACTTGAAAGTGAATATGTAGATGGTTTTACGAGGTTCGGGAATTTGACTTCCCCTGTCACATACTGA
ATTAGACAAAAACAAAAACTAGGTTAGAAAGAATGCTTTCGGATTTCTTTTTGTGTTACAGTTACTGTTTTTCTTTCCTT
CTTGTGGTTAGATGGACCATCATCAGGAATTTGGAGTTTGTCTTTCTTTTGTATAAATATCTTATACAAGTATTTTGGTA
CTTTTGTAAGCTTATGTGAGTTTGTCTAGGGGAAAGCTCACACTTTTTTTTACCAGACAATGAGTGTCTCTCAAAAGGGC
CATTGCCAAGTAAATTTACCTTTTGGTTCTGTTTAGGTTAAGTTCAACCAAGGAATTGTTGCTGAGTTAATACTTGAACA
AAATTTCTAGAAGGGATAATGTTTTCACATTGAACATTCATACCATGTGATAAAGTAAAGTTTTCAAATGAGAAATTACC
CTGGTTTATCCTCAAGCAAGCTTTCTCCTGGCTAAAACAGTTGATCTTTTGGTCGAACAAGTCACCAGACCACGAAGCAT
TGCCAGAATTGCAAGACCCACGAAAGGCAAATACGCCAATAGCAATTTGTTAGTCACCTTCTCTGAACCTATCATGTCTC
CAAGTATAGCAGCCTAGAGATTCACAAAACACACAAAAACAAAACGTGAAAGAAACTTACAAACAAAGCGGTACAATCTA
GCCTTCTCAGAGAAGCAGAGCAATCACATATACTAAAATATAGAACTCCAAAAGAATTTTCGTTTCCAAATCAAGAAAGT
TGTAACATTTACAGATCAACAACATCAAAAACAAATATACATAGACTGAGCCAAATGAAAATGAAGAGAAAGAAGAAAAT
GTACCATGGAAGTGAGGAAAGAAGCTCCATACAACAAAGAAGTGGTACCAAACCACGACTTGCTGGTAAGAATGGCGTAG
ATGTTGACAATGGAGAGAGGCAATAGGAATATGATCTCATGCCAGACGAGTCCAACGAAGAAAAGAGGCTTCTCTATGAA
GAGGTAATCGTTGAACTCAGAGCTGTACCAGTCTTTCAGATCGGTGAGGAGCTTCGGGTAGATTCCAGGAAATAGTATTT
GACCGTTGAGAAGCGGTACATTGATAGCCATCAGTGCGAAGAAGAAAAACAGAGAGATGTTGATCAGCTTCCCCAAAGCT
CCCATCTTTTTTTGCCTCTCTCCCGAGTCGTTGACCACAAAAATGAAACAGAAGAAGAAGAAGAGACGAATTCTTGAGAT
TCACGCACGGTTTATTTAATTGTTGGTTTTACTTAACCGAACCAACAGACCCGAGCTATTTCTCTCTTTCTAATTTTTAT
AACTAATTGCTGGTTTAATTACACCGAACCAATTCAAACAAGACTCAAAGAGGACCAAGTTAAGACCCTAGTCCAGTGGC
GCGGAACTGGAAGAGCACAGGCAGTAGTGTCAAGAATGAATTTTATATCAACCAAGTAAACATTTCATTGTTGCTGAGTC
AACAAACAAGAATTCCACATAAATCAGAAAGCAATAAAGTTTTCACAAGGAAAAATAAACACCTCTTTCTAGGCATATAC
AGAAAAAGGATGAGTAAGTCTTCCAGAGAGAAAAATCAACTGCTTTTTTTTTTTTTTGAATCTCAGGCCAGCTTTCTTCT
GGGCATGATAGTGGATCTCTTGCCAGAAGATCCAGTGTTTTTGGTGGATCGATAAACTAAGCCACGAAGAACAGCCAGAA
TCCCAAAACCCATGAAAGGCACATACATCATTAGCAATCGATCAGATGCCTTCCCTGAACCTATCATATCTCCTAGGATT
GCAGCCTAAACATTTACAGGAAGAAAAAGGTAAGAAGATGAGAAGCAAAAAACAAATAGGCACATAGTCAAGCAGAATAT
AGCCAATGCATAAACCATAGGTCCACAAGAACGCAGACCAGCATATTGCACTTCAAGGTTTTTCATTGCAGGGAAAGATA
TATATTTCCACCAAGAAACACTAATAATCTACAAATAACATTGAGAATATATAGAAAAGTTAAGAACTTTAACTAATAAG
TCACTGCAGATAAGAAAATAACACCATTCCGCCAAGAAACAGTGACAGATATATAATTCACATTGAAAAGGAGAACGCTA
AGCAAAGTTGAGAACTTTAACTTATTTTCAGCAAACCGTTAACCAACATTAGCTCTAATGATGCTTGCAGGACAAAGTTA
TAAACTTGAACATAATCAGCTTGCAGATAATCTCCTAAGATCAACACTAAACAAAGTCTCCCAAGTTCAGACCAATAATT
CAGTAAATGTAGAGACAAAATAGAAACCACTGTACCATGGAAGTGACGAGGGAAGCTCCATACAACAAGCAGGTGGTACC
AAACCACGACTTTCCGGCAAGAATGGCGTAGACGTTAGCAATGGAGAGCGGCCATAAGAACAGAAGCTCATGCCAAACGA
GTCCAACTAGGAAATGCGGCTTCTCCATGAGCAAGTAATCTCCAAAATCGGCAATGTACTTGCTTTTCAGATCGGTGAGA
AACGCTGGATATATTCCTGAAGGAAGTGAGGTTTGCCCGTCGATGAGCGGCGCAATTATCGCCATTGAAACAAAGTATAC
GAAGAGAGCTACGTCGATTAGCTTCCCTAAAGCTCCCATCTTTTCTTTCTTCCTTCTCCGATTGATGTTTTGCTTCAAAT
CTGAGTTCTGAGAGTCGTTGACTGGAAAAACCTAGAAGAA
>AT1G05230.4 | chr1:1510388-1513387 REVERSE LENGTH=3000
AAACCATCCATTAGGTACTACTTTCACTAAATATATTCTTCTCGCTTTTACGCCATTATATGATGTAATCATATTTTTCT
TCTTCTTTCTGCAGGAAATAACAAAATGGTGATGATGGAAAAAAGAGAGAGATTTCAGTTTGAGAAAAGCGGAGGAGTCA
AGATCGAACCTCACAAGAGAATACCATTGAGTGTTTGTTAGTGTTAAGTTTTGGTCTGCTTATTTGATGAAACTAAGCAG
TGAAAAACTTTTTACTTGAAAGTGAATATGTAGATGGTTTTACGAGGTTCGGGAATTTGACTTCCCCTGTCACATACTGA
ATTAGACAAAAACAAAAACTAGGTTAGAAAGAATGCTTTCGGATTTCTTTTTGTGTTACAGTTACTGTTTTTCTTTCCTT
CTTGTGGTTAGATGGACCATCATCAGGAATTTGGAGTTTGTCTTTCTTTTGTATAAATATCTTATACAAGTATTTTGGTA
CTTTTGTAAGCTTATGTGAGTTTGTCTAGGGGAAAGCTCACACTTTTTTTTACCAGACAATGAGTGTCTCTCAAAAGGGC
CATTGCCAAGTAAATTTACCTTTTGGTTCTGTTTAGGTTAAGTTCAACCAAGGAATTGTTGCTGAGTTAATACTTGAACA
AAATTTCTAGAAGGGATAATGTTTTCACATTGAACATTCATACCATGTGATAAAGTAAAGTTTTCAAATGAGAAATTACC
CTGGTTTATCCTCAAGCAAGCTTTCTCCTGGCTAAAACAGTTGATCTTTTGGTCGAACAAGTCACCAGACCACGAAGCAT
TGCCAGAATTGCAAGACCCACGAAAGGCAAATACGCCAATAGCAATTTGTTAGTCACCTTCTCTGAACCTATCATGTCTC
CAAGTATAGCAGCCTAGAGATTCACAAAACACACAAAAACAAAACGTGAAAGAAACTTACAAACAAAGCGGTACAATCTA
GCCTTCTCAGAGAAGCAGAGCAATCACATATACTAAAATATAGAACTCCAAAAGAATTTTCGTTTCCAAATCAAGAAAGT
TGTAACATTTACAGATCAACAACATCAAAAACAAATATACATAGACTGAGCCAAATGAAAATGAAGAGAAAGAAGAAAAT
GTACCATGGAAGTGAGGAAAGAAGCTCCATACAACAAAGAAGTGGTACCAAACCACGACTTGCTGGTAAGAATGGCGTAG
ATGTTGACAATGGAGAGAGGCAATAGGAATATGATCTCATGCCAGACGAGTCCAACGAAGAAAAGAGGCTTCTCTATGAA
GAGGTAATCGTTGAACTCAGAGCTGTACCAGTCTTTCAGATCGGTGAGGAGCTTCGGGTAGATTCCAGGAAATAGTATTT
GACCGTTGAGAAGCGGTACATTGATAGCCATCAGTGCGAAGAAGAAAAACAGAGAGATGTTGATCAGCTTCCCCAAAGCT
CCCATCTTTTTTTGCCTCTCTCCCGAGTCGTTGACCACAAAAATGAAACAGAAGAAGAAGAAGAGACGAATTCTTGAGAT
TCACGCACGGTTTATTTAATTGTTGGTTTTACTTAACCGAACCAACAGACCCGAGCTATTTCTCTCTTTCTAATTTTTAT
AACTAATTGCTGGTTTAATTACACCGAACCAATTCAAACAAGACTCAAAGAGGACCAAGTTAAGACCCTAGTCCAGTGGC
GCGGAACTGGAAGAGCACAGGCAGTAGTGTCAAGAATGAATTTTATATCAACCAAGTAAACATTTCATTGTTGCTGAGTC
AACAAACAAGAATTCCACATAAATCAGAAAGCAATAAAGTTTTCACAAGGAAAAATAAACACCTCTTTCTAGGCATATAC
AGAAAAAGGATGAGTAAGTCTTCCAGAGAGAAAAATCAACTGCTTTTTTTTTTTTTTGAATCTCAGGCCAGCTTTCTTCT
GGGCATGATAGTGGATCTCTTGCCAGAAGATCCAGTGTTTTTGGTGGATCGATAAACTAAGCCACGAAGAACAGCCAGAA
TCCCAAAACCCATGAAAGGCACATACATCATTAGCAATCGATCAGATGCCTTCCCTGAACCTATCATATCTCCTAGGATT
GCAGCCTAAACATTTACAGGAAGAAAAAGGTAAGAAGATGAGAAGCAAAAAACAAATAGGCACATAGTCAAGCAGAATAT
AGCCAATGCATAAACCATAGGTCCACAAGAACGCAGACCAGCATATTGCACTTCAAGGTTTTTCATTGCAGGGAAAGATA
TATATTTCCACCAAGAAACACTAATAATCTACAAATAACATTGAGAATATATAGAAAAGTTAAGAACTTTAACTAATAAG
TCACTGCAGATAAGAAAATAACACCATTCCGCCAAGAAACAGTGACAGATATATAATTCACATTGAAAAGGAGAACGCTA
AGCAAAGTTGAGAACTTTAACTTATTTTCAGCAAACCGTTAACCAACATTAGCTCTAATGATGCTTGCAGGACAAAGTTA
TAAACTTGAACATAATCAGCTTGCAGATAATCTCCTAAGATCAACACTAAACAAAGTCTCCCAAGTTCAGACCAATAATT
CAGTAAATGTAGAGACAAAATAGAAACCACTGTACCATGGAAGTGACGAGGGAAGCTCCATACAACAAGCAGGTGGTACC
AAACCACGACTTTCCGGCAAGAATGGCGTAGACGTTAGCAATGGAGAGCGGCCATAAGAACAGAAGCTCATGCCAAACGA
GTCCAACTAGGAAATGCGGCTTCTCCATGAGCAAGTAATCTCCAAAATCGGCAATGTACTTGCTTTTCAGATCGGTGAGA
AACGCTGGATATATTCCTGAAGGAAGTGAGGTTTGCCCGTCGATGAGCGGCGCAATTATCGCCATTGAAACAAAGTATAC
GAAGAGAGCTACGTCGATTAGCTTCCCTAAAGCTCCCATCTTTTCTTTCTTCCTTCTCCGATTGATGTTTTGCTTCAAAT
CTGAGTTCTGAGAGTCGTTGACTGGAAAAACCTAGAAGAA
>AT1G05230.10 | chr1:1510388-1513387 REVERSE LENGTH=3000
AAACCATCCATTAGGTACTACTTTCACTAAATATATTCTTCTCGCTTTTACGCCATTATATGATGTAATCATATTTTTCT
TCTTCTTTCTGCAGGAAATAACAAAATGGTGATGATGGAAAAAAGAGAGAGATTTCAGTTTGAGAAAAGCGGAGGAGTCA
AGATCGAACCTCACAAGAGAATACCATTGAGTGTTTGTTAGTGTTAAGTTTTGGTCTGCTTATTTGATGAAACTAAGCAG
TGAAAAACTTTTTACTTGAAAGTGAATATGTAGATGGTTTTACGAGGTTCGGGAATTTGACTTCCCCTGTCACATACTGA
ATTAGACAAAAACAAAAACTAGGTTAGAAAGAATGCTTTCGGATTTCTTTTTGTGTTACAGTTACTGTTTTTCTTTCCTT
CTTGTGGTTAGATGGACCATCATCAGGAATTTGGAGTTTGTCTTTCTTTTGTATAAATATCTTATACAAGTATTTTGGTA
CTTTTGTAAGCTTATGTGAGTTTGTCTAGGGGAAAGCTCACACTTTTTTTTACCAGACAATGAGTGTCTCTCAAAAGGGC
CATTGCCAAGTAAATTTACCTTTTGGTTCTGTTTAGGTTAAGTTCAACCAAGGAATTGTTGCTGAGTTAATACTTGAACA
AAATTTCTAGAAGGGATAATGTTTTCACATTGAACATTCATACCATGTGATAAAGTAAAGTTTTCAAATGAGAAATTACC
CTGGTTTATCCTCAAGCAAGCTTTCTCCTGGCTAAAACAGTTGATCTTTTGGTCGAACAAGTCACCAGACCACGAAGCAT
TGCCAGAATTGCAAGACCCACGAAAGGCAAATACGCCAATAGCAATTTGTTAGTCACCTTCTCTGAACCTATCATGTCTC
CAAGTATAGCAGCCTAGAGATTCACAAAACACACAAAAACAAAACGTGAAAGAAACTTACAAACAAAGCGGTACAATCTA
GCCTTCTCAGAGAAGCAGAGCAATCACATATACTAAAATATAGAACTCCAAAAGAATTTTCGTTTCCAAATCAAGAAAGT
TGTAACATTTACAGATCAACAACATCAAAAACAAATATACATAGACTGAGCCAAATGAAAATGAAGAGAAAGAAGAAAAT
GTACCATGGAAGTGAGGAAAGAAGCTCCATACAACAAAGAAGTGGTACCAAACCACGACTTGCTGGTAAGAATGGCGTAG
ATGTTGACAATGGAGAGAGGCAATAGGAATATGATCTCATGCCAGACGAGTCCAACGAAGAAAAGAGGCTTCTCTATGAA
GAGGTAATCGTTGAACTCAGAGCTGTACCAGTCTTTCAGATCGGTGAGGAGCTTCGGGTAGATTCCAGGAAATAGTATTT
GACCGTTGAGAAGCGGTACATTGATAGCCATCAGTGCGAAGAAGAAAAACAGAGAGATGTTGATCAGCTTCCCCAAAGCT
CCCATCTTTTTTTGCCTCTCTCCCGAGTCGTTGACCACAAAAATGAAACAGAAGAAGAAGAAGAGACGAATTCTTGAGAT
TCACGCACGGTTTATTTAATTGTTGGTTTTACTTAACCGAACCAACAGACCCGAGCTATTTCTCTCTTTCTAATTTTTAT
AACTAATTGCTGGTTTAATTACACCGAACCAATTCAAACAAGACTCAAAGAGGACCAAGTTAAGACCCTAGTCCAGTGGC
GCGGAACTGGAAGAGCACAGGCAGTAGTGTCAAGAATGAATTTTATATCAACCAAGTAAACATTTCATTGTTGCTGAGTC
AACAAACAAGAATTCCACATAAATCAGAAAGCAATAAAGTTTTCACAAGGAAAAATAAACACCTCTTTCTAGGCATATAC
AGAAAAAGGATGAGTAAGTCTTCCAGAGAGAAAAATCAACTGCTTTTTTTTTTTTTTGAATCTCAGGCCAGCTTTCTTCT
GGGCATGATAGTGGATCTCTTGCCAGAAGATCCAGTGTTTTTGGTGGATCGATAAACTAAGCCACGAAGAACAGCCAGAA
TCCCAAAACCCATGAAAGGCACATACATCATTAGCAATCGATCAGATGCCTTCCCTGAACCTATCATATCTCCTAGGATT
GCAGCCTAAACATTTACAGGAAGAAAAAGGTAAGAAGATGAGAAGCAAAAAACAAATAGGCACATAGTCAAGCAGAATAT
AGCCAATGCATAAACCATAGGTCCACAAGAACGCAGACCAGCATATTGCACTTCAAGGTTTTTCATTGCAGGGAAAGATA
TATATTTCCACCAAGAAACACTAATAATCTACAAATAACATTGAGAATATATAGAAAAGTTAAGAACTTTAACTAATAAG
TCACTGCAGATAAGAAAATAACACCATTCCGCCAAGAAACAGTGACAGATATATAATTCACATTGAAAAGGAGAACGCTA
AGCAAAGTTGAGAACTTTAACTTATTTTCAGCAAACCGTTAACCAACATTAGCTCTAATGATGCTTGCAGGACAAAGTTA
TAAACTTGAACATAATCAGCTTGCAGATAATCTCCTAAGATCAACACTAAACAAAGTCTCCCAAGTTCAGACCAATAATT
CAGTAAATGTAGAGACAAAATAGAAACCACTGTACCATGGAAGTGACGAGGGAAGCTCCATACAACAAGCAGGTGGTACC
AAACCACGACTTTCCGGCAAGAATGGCGTAGACGTTAGCAATGGAGAGCGGCCATAAGAACAGAAGCTCATGCCAAACGA
GTCCAACTAGGAAATGCGGCTTCTCCATGAGCAAGTAATCTCCAAAATCGGCAATGTACTTGCTTTTCAGATCGGTGAGA
AACGCTGGATATATTCCTGAAGGAAGTGAGGTTTGCCCGTCGATGAGCGGCGCAATTATCGCCATTGAAACAAAGTATAC
GAAGAGAGCTACGTCGATTAGCTTCCCTAAAGCTCCCATCTTTTCTTTCTTCCTTCTCCGATTGATGTTTTGCTTCAAAT
CTGAGTTCTGAGAGTCGTTGACTGGAAAAACCTAGAAGAA
>AT1G05230.7 | chr1:1510388-1513387 REVERSE LENGTH=3000
AAACCATCCATTAGGTACTACTTTCACTAAATATATTCTTCTCGCTTTTACGCCATTATATGATGTAATCATATTTTTCT
TCTTCTTTCTGCAGGAAATAACAAAATGGTGATGATGGAAAAAAGAGAGAGATTTCAGTTTGAGAAAAGCGGAGGAGTCA
AGATCGAACCTCACAAGAGAATACCATTGAGTGTTTGTTAGTGTTAAGTTTTGGTCTGCTTATTTGATGAAACTAAGCAG
TGAAAAACTTTTTACTTGAAAGTGAATATGTAGATGGTTTTACGAGGTTCGGGAATTTGACTTCCCCTGTCACATACTGA
ATTAGACAAAAACAAAAACTAGGTTAGAAAGAATGCTTTCGGATTTCTTTTTGTGTTACAGTTACTGTTTTTCTTTCCTT
CTTGTGGTTAGATGGACCATCATCAGGAATTTGGAGTTTGTCTTTCTTTTGTATAAATATCTTATACAAGTATTTTGGTA
CTTTTGTAAGCTTATGTGAGTTTGTCTAGGGGAAAGCTCACACTTTTTTTTACCAGACAATGAGTGTCTCTCAAAAGGGC
CATTGCCAAGTAAATTTACCTTTTGGTTCTGTTTAGGTTAAGTTCAACCAAGGAATTGTTGCTGAGTTAATACTTGAACA
AAATTTCTAGAAGGGATAATGTTTTCACATTGAACATTCATACCATGTGATAAAGTAAAGTTTTCAAATGAGAAATTACC
CTGGTTTATCCTCAAGCAAGCTTTCTCCTGGCTAAAACAGTTGATCTTTTGGTCGAACAAGTCACCAGACCACGAAGCAT
TGCCAGAATTGCAAGACCCACGAAAGGCAAATACGCCAATAGCAATTTGTTAGTCACCTTCTCTGAACCTATCATGTCTC
CAAGTATAGCAGCCTAGAGATTCACAAAACACACAAAAACAAAACGTGAAAGAAACTTACAAACAAAGCGGTACAATCTA
GCCTTCTCAGAGAAGCAGAGCAATCACATATACTAAAATATAGAACTCCAAAAGAATTTTCGTTTCCAAATCAAGAAAGT
TGTAACATTTACAGATCAACAACATCAAAAACAAATATACATAGACTGAGCCAAATGAAAATGAAGAGAAAGAAGAAAAT
GTACCATGGAAGTGAGGAAAGAAGCTCCATACAACAAAGAAGTGGTACCAAACCACGACTTGCTGGTAAGAATGGCGTAG
ATGTTGACAATGGAGAGAGGCAATAGGAATATGATCTCATGCCAGACGAGTCCAACGAAGAAAAGAGGCTTCTCTATGAA
GAGGTAATCGTTGAACTCAGAGCTGTACCAGTCTTTCAGATCGGTGAGGAGCTTCGGGTAGATTCCAGGAAATAGTATTT
GACCGTTGAGAAGCGGTACATTGATAGCCATCAGTGCGAAGAAGAAAAACAGAGAGATGTTGATCAGCTTCCCCAAAGCT
CCCATCTTTTTTTGCCTCTCTCCCGAGTCGTTGACCACAAAAATGAAACAGAAGAAGAAGAAGAGACGAATTCTTGAGAT
TCACGCACGGTTTATTTAATTGTTGGTTTTACTTAACCGAACCAACAGACCCGAGCTATTTCTCTCTTTCTAATTTTTAT
AACTAATTGCTGGTTTAATTACACCGAACCAATTCAAACAAGACTCAAAGAGGACCAAGTTAAGACCCTAGTCCAGTGGC
GCGGAACTGGAAGAGCACAGGCAGTAGTGTCAAGAATGAATTTTATATCAACCAAGTAAACATTTCATTGTTGCTGAGTC
AACAAACAAGAATTCCACATAAATCAGAAAGCAATAAAGTTTTCACAAGGAAAAATAAACACCTCTTTCTAGGCATATAC
AGAAAAAGGATGAGTAAGTCTTCCAGAGAGAAAAATCAACTGCTTTTTTTTTTTTTTGAATCTCAGGCCAGCTTTCTTCT
GGGCATGATAGTGGATCTCTTGCCAGAAGATCCAGTGTTTTTGGTGGATCGATAAACTAAGCCACGAAGAACAGCCAGAA
TCCCAAAACCCATGAAAGGCACATACATCATTAGCAATCGATCAGATGCCTTCCCTGAACCTATCATATCTCCTAGGATT
GCAGCCTAAACATTTACAGGAAGAAAAAGGTAAGAAGATGAGAAGCAAAAAACAAATAGGCACATAGTCAAGCAGAATAT
AGCCAATGCATAAACCATAGGTCCACAAGAACGCAGACCAGCATATTGCACTTCAAGGTTTTTCATTGCAGGGAAAGATA
TATATTTCCACCAAGAAACACTAATAATCTACAAATAACATTGAGAATATATAGAAAAGTTAAGAACTTTAACTAATAAG
TCACTGCAGATAAGAAAATAACACCATTCCGCCAAGAAACAGTGACAGATATATAATTCACATTGAAAAGGAGAACGCTA
AGCAAAGTTGAGAACTTTAACTTATTTTCAGCAAACCGTTAACCAACATTAGCTCTAATGATGCTTGCAGGACAAAGTTA
TAAACTTGAACATAATCAGCTTGCAGATAATCTCCTAAGATCAACACTAAACAAAGTCTCCCAAGTTCAGACCAATAATT
CAGTAAATGTAGAGACAAAATAGAAACCACTGTACCATGGAAGTGACGAGGGAAGCTCCATACAACAAGCAGGTGGTACC
AAACCACGACTTTCCGGCAAGAATGGCGTAGACGTTAGCAATGGAGAGCGGCCATAAGAACAGAAGCTCATGCCAAACGA
GTCCAACTAGGAAATGCGGCTTCTCCATGAGCAAGTAATCTCCAAAATCGGCAATGTACTTGCTTTTCAGATCGGTGAGA
AACGCTGGATATATTCCTGAAGGAAGTGAGGTTTGCCCGTCGATGAGCGGCGCAATTATCGCCATTGAAACAAAGTATAC
GAAGAGAGCTACGTCGATTAGCTTCCCTAAAGCTCCCATCTTTTCTTTCTTCCTTCTCCGATTGATGTTTTGCTTCAAAT
CTGAGTTCTGAGAGTCGTTGACTGGAAAAACCTAGAAGAA
>AT1G05230.8 | chr1:1510388-1513387 REVERSE LENGTH=3000
AAACCATCCATTAGGTACTACTTTCACTAAATATATTCTTCTCGCTTTTACGCCATTATATGATGTAATCATATTTTTCT
TCTTCTTTCTGCAGGAAATAACAAAATGGTGATGATGGAAAAAAGAGAGAGATTTCAGTTTGAGAAAAGCGGAGGAGTCA
AGATCGAACCTCACAAGAGAATACCATTGAGTGTTTGTTAGTGTTAAGTTTTGGTCTGCTTATTTGATGAAACTAAGCAG
TGAAAAACTTTTTACTTGAAAGTGAATATGTAGATGGTTTTACGAGGTTCGGGAATTTGACTTCCCCTGTCACATACTGA
ATTAGACAAAAACAAAAACTAGGTTAGAAAGAATGCTTTCGGATTTCTTTTTGTGTTACAGTTACTGTTTTTCTTTCCTT
CTTGTGGTTAGATGGACCATCATCAGGAATTTGGAGTTTGTCTTTCTTTTGTATAAATATCTTATACAAGTATTTTGGTA
CTTTTGTAAGCTTATGTGAGTTTGTCTAGGGGAAAGCTCACACTTTTTTTTACCAGACAATGAGTGTCTCTCAAAAGGGC
CATTGCCAAGTAAATTTACCTTTTGGTTCTGTTTAGGTTAAGTTCAACCAAGGAATTGTTGCTGAGTTAATACTTGAACA
AAATTTCTAGAAGGGATAATGTTTTCACATTGAACATTCATACCATGTGATAAAGTAAAGTTTTCAAATGAGAAATTACC
CTGGTTTATCCTCAAGCAAGCTTTCTCCTGGCTAAAACAGTTGATCTTTTGGTCGAACAAGTCACCAGACCACGAAGCAT
TGCCAGAATTGCAAGACCCACGAAAGGCAAATACGCCAATAGCAATTTGTTAGTCACCTTCTCTGAACCTATCATGTCTC
CAAGTATAGCAGCCTAGAGATTCACAAAACACACAAAAACAAAACGTGAAAGAAACTTACAAACAAAGCGGTACAATCTA
GCCTTCTCAGAGAAGCAGAGCAATCACATATACTAAAATATAGAACTCCAAAAGAATTTTCGTTTCCAAATCAAGAAAGT
TGTAACATTTACAGATCAACAACATCAAAAACAAATATACATAGACTGAGCCAAATGAAAATGAAGAGAAAGAAGAAAAT
GTACCATGGAAGTGAGGAAAGAAGCTCCATACAACAAAGAAGTGGTACCAAACCACGACTTGCTGGTAAGAATGGCGTAG
ATGTTGACAATGGAGAGAGGCAATAGGAATATGATCTCATGCCAGACGAGTCCAACGAAGAAAAGAGGCTTCTCTATGAA
GAGGTAATCGTTGAACTCAGAGCTGTACCAGTCTTTCAGATCGGTGAGGAGCTTCGGGTAGATTCCAGGAAATAGTATTT
GACCGTTGAGAAGCGGTACATTGATAGCCATCAGTGCGAAGAAGAAAAACAGAGAGATGTTGATCAGCTTCCCCAAAGCT
CCCATCTTTTTTTGCCTCTCTCCCGAGTCGTTGACCACAAAAATGAAACAGAAGAAGAAGAAGAGACGAATTCTTGAGAT
TCACGCACGGTTTATTTAATTGTTGGTTTTACTTAACCGAACCAACAGACCCGAGCTATTTCTCTCTTTCTAATTTTTAT
AACTAATTGCTGGTTTAATTACACCGAACCAATTCAAACAAGACTCAAAGAGGACCAAGTTAAGACCCTAGTCCAGTGGC
GCGGAACTGGAAGAGCACAGGCAGTAGTGTCAAGAATGAATTTTATATCAACCAAGTAAACATTTCATTGTTGCTGAGTC
AACAAACAAGAATTCCACATAAATCAGAAAGCAATAAAGTTTTCACAAGGAAAAATAAACACCTCTTTCTAGGCATATAC
AGAAAAAGGATGAGTAAGTCTTCCAGAGAGAAAAATCAACTGCTTTTTTTTTTTTTTGAATCTCAGGCCAGCTTTCTTCT
GGGCATGATAGTGGATCTCTTGCCAGAAGATCCAGTGTTTTTGGTGGATCGATAAACTAAGCCACGAAGAACAGCCAGAA
TCCCAAAACCCATGAAAGGCACATACATCATTAGCAATCGATCAGATGCCTTCCCTGAACCTATCATATCTCCTAGGATT
GCAGCCTAAACATTTACAGGAAGAAAAAGGTAAGAAGATGAGAAGCAAAAAACAAATAGGCACATAGTCAAGCAGAATAT
AGCCAATGCATAAACCATAGGTCCACAAGAACGCAGACCAGCATATTGCACTTCAAGGTTTTTCATTGCAGGGAAAGATA
TATATTTCCACCAAGAAACACTAATAATCTACAAATAACATTGAGAATATATAGAAAAGTTAAGAACTTTAACTAATAAG
TCACTGCAGATAAGAAAATAACACCATTCCGCCAAGAAACAGTGACAGATATATAATTCACATTGAAAAGGAGAACGCTA
AGCAAAGTTGAGAACTTTAACTTATTTTCAGCAAACCGTTAACCAACATTAGCTCTAATGATGCTTGCAGGACAAAGTTA
TAAACTTGAACATAATCAGCTTGCAGATAATCTCCTAAGATCAACACTAAACAAAGTCTCCCAAGTTCAGACCAATAATT
CAGTAAATGTAGAGACAAAATAGAAACCACTGTACCATGGAAGTGACGAGGGAAGCTCCATACAACAAGCAGGTGGTACC
AAACCACGACTTTCCGGCAAGAATGGCGTAGACGTTAGCAATGGAGAGCGGCCATAAGAACAGAAGCTCATGCCAAACGA
GTCCAACTAGGAAATGCGGCTTCTCCATGAGCAAGTAATCTCCAAAATCGGCAATGTACTTGCTTTTCAGATCGGTGAGA
AACGCTGGATATATTCCTGAAGGAAGTGAGGTTTGCCCGTCGATGAGCGGCGCAATTATCGCCATTGAAACAAAGTATAC
GAAGAGAGCTACGTCGATTAGCTTCCCTAAAGCTCCCATCTTTTCTTTCTTCCTTCTCCGATTGATGTTTTGCTTCAAAT
CTGAGTTCTGAGAGTCGTTGACTGGAAAAACCTAGAAGAA
>AT1G05230.12 | chr1:1510804-1513803 REVERSE LENGTH=3000
ACTATTGTTATAATCATCTGATCCTAGCTAAGAGTTTTCAATCTTTCTTTATGTCACAGAGTGCAAACTCTAGCCAGAGC
AATATGCTGATCCTACAAGAGAGCTGCACTGATCCTACAGCTTCCTTTGTGATCTATGCTCCAGTCGATATTGTAGCTAT
GAACATAGTGCTTAATGGAGGTGATCCAGACTATGTGGCTCTGCTTCCATCAGGTTTTGCTATTCTTCCTGATGGTAATG
CCAATAGTGGAGCCCCTGGAGGAGATGGAGGGTCGCTCTTGACTGTTGCTTTTCAGATTCTGGTTGACTCAGTTCCTACG
GCTAAGCTGTCTCTTGGCTCTGTTGCAACTGTCAACAATCTAATAGCTTGCACTGTTGAGAGAATCAAAGCTTCAATGTC
TTGTGAGACTGCTTGAAAACCATCCATTAGGTACTACTTTCACTAAATATATTCTTCTCGCTTTTACGCCATTATATGAT
GTAATCATATTTTTCTTCTTCTTTCTGCAGGAAATAACAAAATGGTGATGATGGAAAAAAGAGAGAGATTTCAGTTTGAG
AAAAGCGGAGGAGTCAAGATCGAACCTCACAAGAGAATACCATTGAGTGTTTGTTAGTGTTAAGTTTTGGTCTGCTTATT
TGATGAAACTAAGCAGTGAAAAACTTTTTACTTGAAAGTGAATATGTAGATGGTTTTACGAGGTTCGGGAATTTGACTTC
CCCTGTCACATACTGAATTAGACAAAAACAAAAACTAGGTTAGAAAGAATGCTTTCGGATTTCTTTTTGTGTTACAGTTA
CTGTTTTTCTTTCCTTCTTGTGGTTAGATGGACCATCATCAGGAATTTGGAGTTTGTCTTTCTTTTGTATAAATATCTTA
TACAAGTATTTTGGTACTTTTGTAAGCTTATGTGAGTTTGTCTAGGGGAAAGCTCACACTTTTTTTTACCAGACAATGAG
TGTCTCTCAAAAGGGCCATTGCCAAGTAAATTTACCTTTTGGTTCTGTTTAGGTTAAGTTCAACCAAGGAATTGTTGCTG
AGTTAATACTTGAACAAAATTTCTAGAAGGGATAATGTTTTCACATTGAACATTCATACCATGTGATAAAGTAAAGTTTT
CAAATGAGAAATTACCCTGGTTTATCCTCAAGCAAGCTTTCTCCTGGCTAAAACAGTTGATCTTTTGGTCGAACAAGTCA
CCAGACCACGAAGCATTGCCAGAATTGCAAGACCCACGAAAGGCAAATACGCCAATAGCAATTTGTTAGTCACCTTCTCT
GAACCTATCATGTCTCCAAGTATAGCAGCCTAGAGATTCACAAAACACACAAAAACAAAACGTGAAAGAAACTTACAAAC
AAAGCGGTACAATCTAGCCTTCTCAGAGAAGCAGAGCAATCACATATACTAAAATATAGAACTCCAAAAGAATTTTCGTT
TCCAAATCAAGAAAGTTGTAACATTTACAGATCAACAACATCAAAAACAAATATACATAGACTGAGCCAAATGAAAATGA
AGAGAAAGAAGAAAATGTACCATGGAAGTGAGGAAAGAAGCTCCATACAACAAAGAAGTGGTACCAAACCACGACTTGCT
GGTAAGAATGGCGTAGATGTTGACAATGGAGAGAGGCAATAGGAATATGATCTCATGCCAGACGAGTCCAACGAAGAAAA
GAGGCTTCTCTATGAAGAGGTAATCGTTGAACTCAGAGCTGTACCAGTCTTTCAGATCGGTGAGGAGCTTCGGGTAGATT
CCAGGAAATAGTATTTGACCGTTGAGAAGCGGTACATTGATAGCCATCAGTGCGAAGAAGAAAAACAGAGAGATGTTGAT
CAGCTTCCCCAAAGCTCCCATCTTTTTTTGCCTCTCTCCCGAGTCGTTGACCACAAAAATGAAACAGAAGAAGAAGAAGA
GACGAATTCTTGAGATTCACGCACGGTTTATTTAATTGTTGGTTTTACTTAACCGAACCAACAGACCCGAGCTATTTCTC
TCTTTCTAATTTTTATAACTAATTGCTGGTTTAATTACACCGAACCAATTCAAACAAGACTCAAAGAGGACCAAGTTAAG
ACCCTAGTCCAGTGGCGCGGAACTGGAAGAGCACAGGCAGTAGTGTCAAGAATGAATTTTATATCAACCAAGTAAACATT
TCATTGTTGCTGAGTCAACAAACAAGAATTCCACATAAATCAGAAAGCAATAAAGTTTTCACAAGGAAAAATAAACACCT
CTTTCTAGGCATATACAGAAAAAGGATGAGTAAGTCTTCCAGAGAGAAAAATCAACTGCTTTTTTTTTTTTTTGAATCTC
AGGCCAGCTTTCTTCTGGGCATGATAGTGGATCTCTTGCCAGAAGATCCAGTGTTTTTGGTGGATCGATAAACTAAGCCA
CGAAGAACAGCCAGAATCCCAAAACCCATGAAAGGCACATACATCATTAGCAATCGATCAGATGCCTTCCCTGAACCTAT
CATATCTCCTAGGATTGCAGCCTAAACATTTACAGGAAGAAAAAGGTAAGAAGATGAGAAGCAAAAAACAAATAGGCACA
TAGTCAAGCAGAATATAGCCAATGCATAAACCATAGGTCCACAAGAACGCAGACCAGCATATTGCACTTCAAGGTTTTTC
ATTGCAGGGAAAGATATATATTTCCACCAAGAAACACTAATAATCTACAAATAACATTGAGAATATATAGAAAAGTTAAG
AACTTTAACTAATAAGTCACTGCAGATAAGAAAATAACACCATTCCGCCAAGAAACAGTGACAGATATATAATTCACATT
GAAAAGGAGAACGCTAAGCAAAGTTGAGAACTTTAACTTATTTTCAGCAAACCGTTAACCAACATTAGCTCTAATGATGC
TTGCAGGACAAAGTTATAAACTTGAACATAATCAGCTTGCAGATAATCTCCTAAGATCAACACTAAACAAAGTCTCCCAA
GTTCAGACCAATAATTCAGTAAATGTAGAGACAAAATAGA
>AT1G05240.1 | chr1:1522448-1525447 FORWARD LENGTH=3000
TTTGGATCGATCAGACCGGGTTTCGGATGATTTTGAGTCTACACGTTTTTCTCTGCTTATTTTCTTTCTTTTTCTTTTTT
CTTTCACGGAAGTTTGAGCTTTGGTGTTGTCTTCTTCTGTTTCTTCCATGAATAATTGTTTTTTGTTGAGTAACTTTACA
TTTGTATTCTTTACGGTGACTGTGTTTTGTAATGGAAAAAGTTTGTTTCGAATTCATCCGTTAAACGTAAACCTAAATTA
AACAAAAATTATAATTGGAAAGCAAAACATTTTGTAAGCTTCGTGGTGTTTTTACTATGAATTAATATTTATGTTTGTTT
TTCACGGTTAATGGTTATGGTTATTAACCGTTTTAATAATTTATTTTCACGGTTAATGGTTACAATAATAAATGATCTAT
TTTCACGGTTAATGGTTACGGTTATTAACCGTTTTATACGGTTATGATTACGGTCGGGGTATGGTTAATAAACGGTCTGG
TTACGATCCAAAATACGGTTACGGTTAGAATTTGGTCATACTTTGATGACACCTTTTAGGGGTTTGGATGTTGTGTCCAA
TTAGTTTACAAAAAATTGAAAATTTAACACTTATAAGAAAAAACCTTTTAGTTTTAATAGTAGTAATATAAAAATATTGT
TTAAAAAACATTTTTAAATAAAATAAAAATATTGTTTTAAAAACATTTTTAAATAAAATAAAAATAAGTGTTAAAAAGTT
AAATTAGGTGTAAACTATATTGAACCGATGACGCCTCTTAGGGGTTTGGACGTTGTGTCCAATTAGTTTACACAAAATTT
AAAAATTTAACACATATAAGAAAAAACTTTAAAGTTTAAAAACCTTATAGTTTTAATAGTATTAATACAAAATATAGTTT
TAAAAACATTTTTAAATAAAATAAAAATAAGTGTTAAAAAGTTAAATTAGGTATAAACCATATTGAACCGATGACGCCTC
TTAGGGGTTTGGACGTTGTGTCCAATTAGTTAACACAAAATTTAAATATTTAACACTTATAAGAAAAAACCTTATAGTTT
TAGTAAGAAAATAAAAAAAGGAAGAAAAACAAAAATAAGGAAGGAGGAAAGTAAAATACCTTGTTGGGCTTGGGAAGCAA
AAAGGGCCCAAACAGCAAAGTCCATTCGAAAGCGTAATGTGGGTCCACCGTTCTCTTGTGGTTGTCTTCTCTCGTGAGAA
TTTTTTCTGATCTTCCGCTCGAAAAGTCCATTCGAAACCCTTAGACGAAACTCTGAGAATTTTTTCCGATCTTCCTCTTG
TTCATCCTCTCACACGATCAGATCTGACGGCGAAGGCGAAGAAGCAAACGTACGTTCATCGGAGTGTTGGCGTCGACATT
AGCTTGGCGATTGATAGTTTGATTTTCATCTTCAGATTCTAAAATCAAATCCAGTTCAACTGAAATCGATCTCGATTGGA
GAGGGTTATTCAATCAATGATGATGAACTCGAACTCACGGCTTACTTCAATGTCGATCGGCGAAGAGAAAAAAATGAGAA
TGATGATAGATTTTGGTTTTCGTTTCTCGAAGAAGAAAAAATAAGAAAGAAGTAGAGGTGAATAGAGAATTTTGATTTCT
CAAGTATGAAGAAGAAGAGGAAGAAGAGAATGCGTGAGAGTGTATTTATAATAAGCAAACAAGGTTCTTGGTTCTAACCG
TTGGGATTATATTTATTAATCTAACCGTTGGGATTATAGAGGAAATCTAAACTTAGATCCGATTTCCATTTTACTAATAT
CAATTTAAACAAGAGGAAATTTCGTTTTAGTTGTTTCCTTTTTTCGATGCCTTTGGTTATTTCCTTCTTGTGATATAACG
GTTAGAAGAATCATCTTTTTGATCAAGAATAGATGGTTTTATAAGTATGTAACTTCCTTTTGTCAATATTATTTGCTTAC
TAATTTCATTCTAAATGGTTTTATGCTTTCTTTTAGGATCAGGTTTATTTGTTGTATACAGAAAAACAATTTCCGTTCCT
AACATGTTGTGCTGGTACAGGCAATGTTTGTTTTTGGAGCAGAAGCTAGATTCTGAGGACTTGATTGACATCAGGCTACC
AATGCTAGTCTATGTGTCAGGAGCCATGAATGATTGATTGCTTTGGTTTTGAACCAGCGAGGAACGCTACCATATCCTCA
ATCTTGATTCTTACCCCTACATTCTACAACTCCATGGCTATGTTCAGTTCCCTCAGAGGAAACCACATTGTCTTCTTTGA
TGTTAGTAATGTATACACTCTTTAGTGCCAGTGGTCGTTGACCATTAGTAAAGCCATGGGTATTGTTATAATATGGAAGG
CGAATTTAGATCTAAAGAGCTCATCCAACATAAAGAAGAGAGATTTAAAAGAACAAATTGCAAGTATCATTTGAAGCAGA
GACAATGAGAAGAGCTCCATCCCTAAACAACAACCGTGTCAAGCATGGTGCCTAATGTCTGAACTATGTTTGATGACATA
TGCTCAATCGTAGTCATTCACCTTTTGAATTTTGTCTTTTCTCATATACCGCACAAGTAGATTCCAATATCTAACCAACA
TCCAGTCACAATTTTGAATACGACAAATCAACGAAGCCCCACATAAACAAACAATCAAAGAAATTTTAATCTCATAATAA
AGGTAAACGACAGTAATGGTACACGTATTATTAGCTAGTACAGTGAACAACAAATCAACACAATAATGTTGAACTAGTTC
GTTGCATCAGGAACATCATAGTAGCGTATAATAAGTGTGTTTTGTTACCGGGCCTAAGGTGTAAGGTCTTGTATGAAAGT
TCTGTTTTCTTGATGGATATAGTCCAGAGAAGATCCGAATCCGATTCGACTGTGATTTTCTCTTCTTTAACCGTTTTAAC
TATGAATTAATATTTTTGTTATTGATGGCCTTAACTTTAGTATGTTTTACTTCGGCCTTAACATTCATCAATAACAAAAA
TAAAACACACCTATGATAAGGCCAATGTTAAGGCCAAAGT
>AT1G05250.1 | chr1:1522924-1525923 REVERSE LENGTH=3000
TTTGGATCGATCAGACCGGGTTTCGGATGATTTTGAGTCTACACGTTTTTCTCTGCTTATTTTCTTTCTTTTTCTTTTTT
CTTTCACGGAAGTTTGAGCTTTGGTGTTGTCTTCTTCTGTTTCTTCCATGAATAATTGTTTTTTGTTGAGTAACTTTACA
TTTGTATTCTTTACGGTGACTGTGTTTTGTAATGGAAAAAGTTTGTTTCGAATTCATCCGTTAAACGTAAACCTAAATTA
AACAAAAATTATAATTGGAAAGCAAAACATTTTGTAAGCTTCGTGGTGTTTTTACTATGAATTAATATTTATGTTTGTTT
TTCACGGTTAAAAAATTTATTTATGTTTTTATGTCAAGGAGTTTTCATTTTTATTGATAATTTTAGGATCATAGGTGGGA
AACAAACACATTGGACTTTGGCCTTACATATGATAACATTGGACTTTGGCCTTACATATTAAATTTCGTATGTTTTACTT
TGGCCTTAACATTGGCCTTATCATAGGTGTGTTTTATTTTTGTTATTGATGAATGTTAAGGCCGAAGTAAAACATACTAA
AGTTAAGGCCATCAATAACAAAAATATTAATTCATAGTTAAAACGGTTAAAGAAGAGAAAATCACAGTCGAATCGGATTC
GGATCTTCTCTGGACTATATCCATCAAGAAAACAGAACTTTCATACAAGACCTTACACCTTAGGCCCGGTAACAAAACAC
ACTTATTATACGCTACTATGATGTTCCTGATGCAACGAACTAGTTCAACATTATTGTGTTGATTTGTTGTTCACTGTACT
AGCTAATAATACGTGTACCATTACTGTCGTTTACCTTTATTATGAGATTAAAATTTCTTTGATTGTTTGTTTATGTGGGG
CTTCGTTGATTTGTCGTATTCAAAATTGTGACTGGATGTTGGTTAGATATTGGAATCTACTTGTGCGGTATATGAGAAAA
GACAAAATTCAAAAGGTGAATGACTACGATTGAGCATATGTCATCAAACATAGTTCAGACATTAGGCACCATGCTTGACA
CGGTTGTTGTTTAGGGATGGAGCTCTTCTCATTGTCTCTGCTTCAAATGATACTTGCAATTTGTTCTTTTAAATCTCTCT
TCTTTATGTTGGATGAGCTCTTTAGATCTAAATTCGCCTTCCATATTATAACAATACCCATGGCTTTACTAATGGTCAAC
GACCACTGGCACTAAAGAGTGTATACATTACTAACATCAAAGAAGACAATGTGGTTTCCTCTGAGGGAACTGAACATAGC
CATGGAGTTGTAGAATGTAGGGGTAAGAATCAAGATTGAGGATATGGTAGCGTTCCTCGCTGGTTCAAAACCAAAGCAAT
CAATCATTCATGGCTCCTGACACATAGACTAGCATTGGTAGCCTGATGTCAATCAAGTCCTCAGAATCTAGCTTCTGCTC
CAAAAACAAACATTGCCTGTACCAGCACAACATGTTAGGAACGGAAATTGTTTTTCTGTATACAACAAATAAACCTGATC
CTAAAAGAAAGCATAAAACCATTTAGAATGAAATTAGTAAGCAAATAATATTGACAAAAGGAAGTTACATACTTATAAAA
CCATCTATTCTTGATCAAAAAGATGATTCTTCTAACCGTTATATCACAAGAAGGAAATAACCAAAGGCATCGAAAAAAGG
AAACAACTAAAACGAAATTTCCTCTTGTTTAAATTGATATTAGTAAAATGGAAATCGGATCTAAGTTTAGATTTCCTCTA
TAATCCCAACGGTTAGATTAATAAATATAATCCCAACGGTTAGAACCAAGAACCTTGTTTGCTTATTATAAATACACTCT
CACGCATTCTCTTCTTCCTCTTCTTCTTCATACTTGAGAAATCAAAATTCTCTATTCACCTCTACTTCTTTCTTATTTTT
TCTTCTTCGAGAAACGAAAACCAAAATCTATCATCATTCTCATTTTTTTCTCTTCGCCGATCGACATTGAAGTAAGCCGT
GAGTTCGAGTTCATCATCATTGATTGAATAACCCTCTCCAATCGAGATCGATTTCAGTTGAACTGGATTTGATTTTAGAA
TCTGAAGATGAAAATCAAACTATCAATCGCCAAGCTAATGTCGACGCCAACACTCCGATGAACGTACGTTTGCTTCTTCG
CCTTCGCCGTCAGATCTGATCGTGTGAGAGGATGAACAAGAGGAAGATCGGAAAAAATTCTCAGAGTTTCGTCTAAGGGT
TTCGAATGGACTTTTCGAGCGGAAGATCAGAAAAAATTCTCACGAGAGAAGACAACCACAAGAGAACGGTGGACCCACAT
TACGCTTTCGAATGGACTTTGCTGTTTGGGCCCTTTTTGCTTCCCAAGCCCAACAAGGTATTTTACTTTCCTCCTTCCTT
ATTTTTGTTTTTCTTCCTTTTTTTATTTTCTTACTAAAACTATAAGGTTTTTTCTTATAAGTGTTAAATATTTAAATTTT
GTGTTAACTAATTGGACACAACGTCCAAACCCCTAAGAGGCGTCATCGGTTCAATATGGTTTATACCTAATTTAACTTTT
TAACACTTATTTTTATTTTATTTAAAAATGTTTTTAAAACTATATTTTGTATTAATACTATTAAAACTATAAGGTTTTTA
AACTTTAAAGTTTTTTCTTATATGTGTTAAATTTTTAAATTTTGTGTAAACTAATTGGACACAACGTCCAAACCCCTAAG
AGGCGTCATCGGTTCAATATAGTTTACACCTAATTTAACTTTTTAACACTTATTTTTATTTTATTTAAAAATGTTTTTAA
AACAATATTTTTATTTTATTTAAAAATGTTTTTTAAACAATATTTTTATATTACTACTATTAAAACTAAAAGGTTTTTTC
TTATAAGTGTTAAATTTTCAATTTTTTGTAAACTAATTGGACACAACATCCAAACCCCTAAAAGGTGTCATCAAAGTATG
ACCAAATTCTAACCGTAACCGTATTTTGGATCGTAACCAG
>AT1G05260.1 | chr1:1531272-1534271 FORWARD LENGTH=3000
GGGGTGGAAATGTAAAAGATTTGGGAGCTTGTGGGGGTAGTTGTGATAATAATTAATAAGGATGATTGTGAATTTATGAT
GTGGCCTTTTGGGATTTGTGTGTATGGATTTTGTTACAGACTTCGTCAATAAAGAAATAAAAAGATTTTACTGCTTTTTT
TTTAACATATTTGGCTTGTCGTGTATGAATCATGACATTTTAGTTGGTTTGAGTAGTAACACTGTCATTTTGTAGATAGA
GTTATATGCAATCTGGATAGAGGATCCAGATTGTTTAATTGCTTTTAGTGGCAGTTTTGAAACGAGTATTTTCACCTACC
CCTAGCTCAAACTCGGATTACTTCCAACTATCTAAAGAAAATACCGAAAGACCAAAAAAAAAGCTTTATTATTTTCATCA
ATAAACGTACAGAAGTGAAAAAAAAGAAAAAAAAGAAAGAGTAAACGAGTGTAAAAGTTATTTGAGTTTGTATCATTCCT
TCGTATGGCTCAGGAGAAAGAAGAGAAAAACTCTGCCCCAATTACAATCCTTTTTCACTTTCTTCTTGAAAGAAGTATAC
CCGAAACTATAGCTGTCCCTGCAACTGCAACTGCCACTGATGATATTATTCTCTTTAACGTAAACACTGACTTGTCGCTT
GGTATCTCCATTAGATCATTCATCTGCAATTTCCGTGAAAACGAACATAAATCACAATCCGAAACAAAAATAAGCTCCTT
CATTCAGATATTGAAACGACAACAAACCGTAATAGGTTGCTTCCAATTCTTCTTGATTCCATTAATATGTCCTTTTCCGA
TAACTGCTACAACCGAACTATGGTCACTTGCAACTCTCAGCAAAGAGGATGCCATGTACCTGCGCATTTCATTTATCAGG
ATGTGAAGTCGATGATAATTTGTTAATTCTTCTCTATATTTGCTACTACCAGCATTTCTATTTTTAGTTTACGAATCTGA
TAAACTACATAGAGGGAATAGAGAATACTAACTGGTCTCGCTCATGCACAATTGTATCCATGAGAGTTGGAAATTCCTTG
CTCATTTCTTGAATCACCAAAGTCACCATATCCACATTGTCCATATCTTTCAGCTGAACCAGTCCAATTTACCATTGATC
GATAGTTAGAATCAATGTATATTTGTTAGGACAAATCACACTTAATTATTAGATGTGCGGAAAAGGAAAAAAAATAATAC
AGTAAGACTTACCATTTTCTCGAGTTCCTCAGCGCCCGGCAAGAAGACAGCTTGAAACAGTATGGAGTATAAAAACTTAA
CCTTGTGCCATAGAGGCATCTTGGCCCATGTTCTCTTTAACGTAATCTGCTTCGAGAAATACAAAATTAATGAGTATACT
GAGGATTGAGGAACGCTTTTGAAAGAATATACGCTCATGAAATGCATAACATTATTAAAAGACTGTTTTGAAACTACGGA
CAAACATATCATTATCACCTGTACAGGACGATCACCAAGTATCACCTTGCCGCCATATTTAATCGCCTCTTCATACGCCA
CACGAAACTCAGCACCAGGAAAAACCTCAAGATGACTGGCGATCTAACAGAAGGAAAGGATGTAAATTTTTGGTTCAGAG
ACTTAAAGCTTCCATCAAAAAGTTTCTTGATTAAGGAAAACCTGCCTTTGCAAGAAACCATCCATAAAGTATTCCGAATG
TGTTCTGTTTCTGCTTCCAACTTTCTATCATGTCCGACATGGTTGGAATCTAGAAAAGCAAATATATTACCATTTCAGAA
TAAGCAAAAGGGCTAGAACCGTGTATAAGTACTTAGATCTGTGAAATCTCATCACCAAAGCCATAGCATATAGAGCAAGT
GATGTACAAGCATCATAGAAATTTCCTCTAAGATATAGGCAGCCTCTGCTTTGTGATTTAGTGAAGAAATTTTGGCAACA
CTAATCATTCTAAAGATAGAAAGAGACACTAACAAAACTAATCATCACACAATGATATGCATTTTTTCCAAAATCACTCA
CAATGATAGATCTTCACAATATACAAAGAAGAAAACCAAATTGGAAAGAAGAAGCAGAATCACAATTGTGAAAGGCAAAC
CTTCAATGTTTGAGGTTTGAGAACAGACAATCGGCTCGAACACAATTCAACGAAGACAACCTGTGATATCAACAACTTGC
TTAGACCTGAACATAGACAAGATAAAGATATCAAACCTCAGTCCTCAATGAACACATCTAAAGAGAAGAACCTCTGGTTT
CAAGATGCTGATTATTGCTTCAACTTCAAGACAGGATTGCTGCAAGCAAGGATATACAGGATTATTCCACTATGAAAGAC
TGAATGCTAATCTAAAACAAAGAGCTAAGCATTTCTTTTTCTAGCCTATACAATCAAACAAAACCCAATCTTGCTGAATT
TAGCAATTTTGTTTCCAGAAAATAAAGATTATTACTAAATCAAAAACCCTAACTCCATTTCTGGCAACTGTTCTGACACA
GCCAAAAACACGTTATTTCCCCAAAAAGGTTTGATAAATTTCTTGAATTCCACATGCAATTTTCAGCTTTCTCCAAAGAT
TCCAAGAACGAGACTCTCTGAACCGTTCACTAGTTACCAAAATATTAGTTCAATTCCAAGACAGCTCCTTTGCAAACTTA
GAACCAAATGAAATCGAAGAACGAGGATTACCTTTGATACATGAGCAGTACCAACCAAGTACACATCGCAAGATCCACCA
TCCGCTGTTGACTCGCACGTCAGAATCACAACACTTTTCGCCAATTCCTCCGGTAGCTCCACTTTAGTAGCCTCCGATGA
ACACTCGCCGCCATCATCATCCGCTCCACCGCCATCGCCGCCGCTAAACACAGAATCGGAGCCTCTAAATTCTTCCTCCG
CCGCTTCGTCGAGCAGTTCATCCTTCTCCACATTAACTATGCTGTCGCTTAAAGAGATATCGCCGGTAGGCCTAGGGTCA
TCGATGTGAACGAAGTCCTCTCCAGAGTGAACCTCCGGCT
>AT1G05270.1 | chr1:1528806-1531805 REVERSE LENGTH=3000
AAAAGGATTGTAATTGGGGCAGAGTTTTTCTCTTCTTTCTCCTGAGCCATACGAAGGAATGATACAAACTCAAATAACTT
TTACACTCGTTTACTCTTTCTTTTTTTTCTTTTTTTTCACTTCTGTACGTTTATTGATGAAAATAATAAAGCTTTTTTTT
TGGTCTTTCGGTATTTTCTTTAGATAGTTGGAAGTAATCCGAGTTTGAGCTAGGGGTAGGTGAAAATACTCGTTTCAAAA
CTGCCACTAAAAGCAATTAAACAATCTGGATCCTCTATCCAGATTGCATATAACTCTATCTACAAAATGACAGTGTTACT
ACTCAAACCAACTAAAATGTCATGATTCATACACGACAAGCCAAATATGTTAAAAAAAAAGCAGTAAAATCTTTTTATTT
CTTTATTGACGAAGTCTGTAACAAAATCCATACACACAAATCCCAAAAGGCCACATCATAAATTCACAATCATCCTTATT
AATTATTATCACAACTACCCCCACAAGCTCCCAAATCTTTTACATTTCCACCCCTTAACTATTTGCAACGGAACATTGCC
TCCTAACCACTCCAGCTGAACCAGTCTTGACATTGATCCGACCCATTTTCTCCATTGACTTGGCAAACTCAGAGAAGAAA
CTCCCCACCGAACCCGTCAAGATCCGGTTTATGTTTGAAAGTGTTGTGGGGTTAGTGGTGAGAGCAGAGTCTGATTGAAA
CAGACCTCTACGCTTGAGTACGAGCTGGTAATAACTTAGATCAAATGTTTTGCGGCTCCCTGGATCCATCTCTACGATGG
TCTTGTTATCGTTGAGGCTAGGACATTTTCTAGACTTGAGATTGGCTGCGTACTCGCTGTCCAAAGCCGGATCTTGGCCT
CCACGACCCGTAAAATTGTAGAGACGGTTTGTGAAAGACGAGCAGTGAGATACACCAATAGTGTGAGCCCCTGTTTATAA
CACATATATTTCTTGTAAATATATCTTGAAACTCTAGGTTGAAATGTTCTCTATATCATAAAAACAGTACTTTCTAATTT
TCTTTATTGAAATCATAATAAGTATTACTTTTCGGTTATTGTGAAACCATCATAATAGTCGTTTTTTGTGTGTATGATTA
ACACATGTTTTATAAATCTTAAACGCAAATATTTTCTTCTAAAACACTCAATAATTTTTTATTCTTAGAGTGTGGAATGA
GTTTAGGCTTTACCGGATAGTAAAACGAGGTCCTTAAGATCAAGTCCTTGGTTTGCAAAGAGTGTCTGAAGATTGGTGAT
ATTACTGGTTGGAGGAGGAATGTTGGCTAATGCCTCCGCTGCGTTTGATATCCTCCCGTCTCTTCTTCCGGTCGGTACAC
TCCAATTCGGTCCTCCCTACAACATACCAAAGGTCAGAATTTATGATGAGAAATACTAATTAAGATTTTTTAATTTAGAG
TAATGTTATGTGATGAATATGATGCTTACGGTGAAAACGACAGCGTCGCGAGAAGCTAGAGCGATAATATCAGCGCAAGA
GACAATTCCAGGGCATTGAGCTTCAAGCACAGATTTAATTGCGTCGATGAAGCCAAACCCTCGAACCGTTAGGTTAGGAG
TCGCGTCTCTCTCTGCGTTTCCTGACGTTGAGTTTATAAGCACTGATCCATCACAACCCTACATGTACATGTATATATAT
CCGTCATTAATTAGTTTCGTAGTTATTCAGAATGTTCCACTATATAAAGAAAAAAAGAAAAAAAAAGAGGGAAAAGAAGA
GTTTACTCGGACAAAACAGTCATGGAAATGCATTCTAATGAGAGCAGCAGCAAGAGAAGGAGCATTAGAAACGTGGTTTG
AAACAAAATCTTGAACAATCTTTTCAGCATTAGGACAAGAATTGGCATAGAAATTCATCTGCAATTGAGCTTGGATCGGT
CCAACAATTCCCACAAGAAAGAAAGAGACTGAAAGAGCTATAGCTATCAAGCAATTCATCTTTAAATTTGTTGGTTTAAT
TTTTGAGACTCTCTCTGTTTGGGAGGATTATGTTGTGTGATGTATTGAGACGTTAACATAGGTTTATATAGAAGAGTTTG
CATGTTTGGTAGTAGAAGTGGGTCCATCTAAGCTAACTAACATGTGCTCTTTTTCTACTTTATTTTTCTGGCTCATAATC
AGCGCCACAATAAAAATTTGAGAAATTTTTATTCATAATTACAAAATGGTTTTTTAATACTCTTACTAATGAAGAGATAA
TGTTACACTTCAATGAGGCAATTTGGAAGAGTTTTTTTATAAAAAAAAGTTAATTAAAGTTTACGTCTTTCCACTTATAT
TTATTTTCCTGTAATTTGTAAAACTAATTTGTAATTTGTATGTTCTAAAACACGTAGCGAATTTGTTTTCTAATATATAT
TAACCAAAATATCAAAAATATACTCTGATACTAAAAATATCAAAAGTATTAGATATGGTAAAAGATGGTGAATGTTTGGT
CCATAAATCAAGCTATAGTAAGTTAGTAACATAGAAAGTCTTGATTTTAATGACCGTTATGATGTCATAATCAACGATTT
TTGTTTTTTTATATACCAAAACGCAATAGATTGTGTTGAGCGTTATGATGTCATAATCATCGATACAAAAAGTCAAGCCA
ACAGTAGATTTTAGTGAGTTAGTAACATAGAAAGATTAGCTGAATGTAATTAAAAGTATCGAGTGTTCTGATGTCATAAT
CAACAACTGTAATTTTTTTTATAACATAATTGAGATTATATGGAATCTTATTTTGGATTCATTTATTTTAGTCGCGATCG
AGTACTAGAATATTGGTAATCTTGAATACTCTAAATTTTTGGATGATCAATCACCTCAAGACATAACGTACTTTGATTTT
TCACTGAAGAACAACTCGTTTTTGCCGACATCTTCCCATCCAAAAAAAAAAAAAAAACTCGTTTCGAGAGTGATATTTTT
TTTAATTCCAAAACTACAATACGTACTCGACCTAATCCGC
>AT1G05280.1 | chr1:1532079-1535078 REVERSE LENGTH=3000
TTTCACCGTAACTAATTATATTATACCTTTACAATATTGCCATCCATTAATTTTGAACCTAAAAATAGTTTTTTTTTCTT
TCCTTTTTGTAAATTTAACATTAAGTTGTTAATTGGCTGGTTGCCTTTCAACATTTGGAGCATTTGAGATTACTTTGTGA
CAAAAAACTGAACATGACATGAATATAATCTAGGGTGGACCTTCACTGAAATTGATGAAAATGACATTATACTTAAAATT
AGGCTACCTACCAAATTCACCCTAGATTTAATATATTTCTATTGGTTACATCTTTACTTTAAGATATAAAAACTAAGAAT
GATAATTTACTTCTATTACAAGCTAAGAATCCTAGATATCTCAGTCGCTCACTTTTGCAGTTGATTCCCTTTACGATTAG
CGTGCTACAATCGTATCAAGTCACATTCACACACTCTTGTTTATTTTGTTCAAAAAATGAAGAAGAACAAAATAGTAAAC
CGAAAATAATGCTATTTGAAATATAAATGCGACCGTATTGATGCGGGCCAAATACAAATCCGGTTAAACCAGTTAAAGCG
AAATTGGAAAGTAATAGGAAGTGATTAAGGTAAATTAATTAAGTAGTATTAATTAGCGTAACATTAGCTGGGGGATTAGA
CGACTTTGCCACCGTTGTTAATACCTTCCTTGCCTTCTTTCTTTCGTTACCATTTGCGTGATCCCTATCTTCTTTATCTT
CGCCCTCCGGATTCTTCAATATTACTAAATCTGCCATCATCTCCTCGATTTCGATGACGATAGAGCCGACGCAATCGCCG
TCTTCGGAGCCGGAGGTTCACTCTGGAGAGGACTTCGTTCACATCGATGACCCTAGGCCTACCGGCGATATCTCTTTAAG
CGACAGCATAGTTAATGTGGAGAAGGATGAACTGCTCGACGAAGCGGCGGAGGAAGAATTTAGAGGCTCCGATTCTGTGT
TTAGCGGCGGCGATGGCGGTGGAGCGGATGATGATGGCGGCGAGTGTTCATCGGAGGCTACTAAAGTGGAGCTACCGGAG
GAATTGGCGAAAAGTGTTGTGATTCTGACGTGCGAGTCAACAGCGGATGGTGGATCTTGCGATGTGTACTTGGTTGGTAC
TGCTCATGTATCAAAGGTAATCCTCGTTCTTCGATTTCATTTGGTTCTAAGTTTGCAAAGGAGCTGTCTTGGAATTGAAC
TAATATTTTGGTAACTAGTGAACGGTTCAGAGAGTCTCGTTCTTGGAATCTTTGGAGAAAGCTGAAAATTGCATGTGGAA
TTCAAGAAATTTATCAAACCTTTTTGGGGAAATAACGTGTTTTTGGCTGTGTCAGAACAGTTGCCAGAAATGGAGTTAGG
GTTTTTGATTTAGTAATAATCTTTATTTTCTGGAAACAAAATTGCTAAATTCAGCAAGATTGGGTTTTGTTTGATTGTAT
AGGCTAGAAAAAGAAATGCTTAGCTCTTTGTTTTAGATTAGCATTCAGTCTTTCATAGTGGAATAATCCTGTATATCCTT
GCTTGCAGCAATCCTGTCTTGAAGTTGAAGCAATAATCAGCATCTTGAAACCAGAGGTTCTTCTCTTTAGATGTGTTCAT
TGAGGACTGAGGTTTGATATCTTTATCTTGTCTATGTTCAGGTCTAAGCAAGTTGTTGATATCACAGGTTGTCTTCGTTG
AATTGTGTTCGAGCCGATTGTCTGTTCTCAAACCTCAAACATTGAAGGTTTGCCTTTCACAATTGTGATTCTGCTTCTTC
TTTCCAATTTGGTTTTCTTCTTTGTATATTGTGAAGATCTATCATTGTGAGTGATTTTGGAAAAAATGCATATCATTGTG
TGATGATTAGTTTTGTTAGTGTCTCTTTCTATCTTTAGAATGATTAGTGTTGCCAAAATTTCTTCACTAAATCACAAAGC
AGAGGCTGCCTATATCTTAGAGGAAATTTCTATGATGCTTGTACATCACTTGCTCTATATGCTATGGCTTTGGTGATGAG
ATTTCACAGATCTAAGTACTTATACACGGTTCTAGCCCTTTTGCTTATTCTGAAATGGTAATATATTTGCTTTTCTAGAT
TCCAACCATGTCGGACATGATAGAAAGTTGGAAGCAGAAACAGAACACATTCGGAATACTTTATGGATGGTTTCTTGCAA
AGGCAGGTTTTCCTTAATCAAGAAACTTTTTGATGGAAGCTTTAAGTCTCTGAACCAAAAATTTACATCCTTTCCTTCTG
TTAGATCGCCAGTCATCTTGAGGTTTTTCCTGGTGCTGAGTTTCGTGTGGCGTATGAAGAGGCGATTAAATATGGCGGCA
AGGTGATACTTGGTGATCGTCCTGTACAGGTGATAATGATATGTTTGTCCGTAGTTTCAAAACAGTCTTTTAATAATGTT
ATGCATTTCATGAGCGTATATTCTTTCAAAAGCGTTCCTCAATCCTCAGTATACTCATTAATTTTGTATTTCTCGAAGCA
GATTACGTTAAAGAGAACATGGGCCAAGATGCCTCTATGGCACAAGGTTAAGTTTTTATACTCCATACTGTTTCAAGCTG
TCTTCTTGCCGGGCGCTGAGGAACTCGAGAAAATGGTAAGTCTTACTGTATTATTTTTTTTCCTTTTCCGCACATCTAAT
AATTAAGTGTGATTTGTCCTAACAAATATACATTGATTCTAACTATCGATCAATGGTAAATTGGACTGGTTCAGCTGAAA
GATATGGACAATGTGGATATGGTGACTTTGGTGATTCAAGAAATGAGCAAGGAATTTCCAACTCTCATGGATACAATTGT
GCATGAGCGAGACCAGTTAGTATTCTCTATTCCCTCTATGTAGTTTATCAGATTCGTAAACTAAAAATAGAAATGCTGGT
AGTAGCAAATATAGAGAAGAATTAACAAATTATCATCGACTTCACATCCTGATAAATGAAATGCGCAGGTACATGGCATC
CTCTTTGCTGAGAGTTGCAAGTGACCATAGTTCGGTTGTA
>AT1G05280.2 | chr1:1532540-1535539 REVERSE LENGTH=3000
CAAAATATAGGATAGATTAGTAGAATTTTTTGGCCATAGTGAAAATCTTTTTTTTTTTTTTGACAGCAAAGTCCATTAGA
GAAAATCATTTTCTAGATTAGTATATATTTGTTAAAATATCAATTACTATGGTTTCTTTACGTATAGATACTTCCTTTCG
ATTTTCGTATAGACCAACAAAATTAGGAATATTGGGGTTAGTAGTGGTCAAAGTTGCTATATTGAGTGAACTTTTTAAAG
TAGCACCCTAAAAATATAGTATTTCGTAAGAAAATTTGCTTCTTACTTATTAGATTTAAGTTTGTTTTATCATAACAAAA
TAAATGTTTTGAATGCGGTAGTTGAAGGCTCCCAGAAGGCAGTGTTGTGATATATTACCAACTTCTTCAACTGGTGGCAA
CATAATGGAAATTGGACTGCGAGAGTGCAAAGAGGATGAGCTCATCTATATTCATCCCTAATTTCACCGTAACTAATTAT
ATTATACCTTTACAATATTGCCATCCATTAATTTTGAACCTAAAAATAGTTTTTTTTTCTTTCCTTTTTGTAAATTTAAC
ATTAAGTTGTTAATTGGCTGGTTGCCTTTCAACATTTGGAGCATTTGAGATTACTTTGTGACAAAAAACTGAACATGACA
TGAATATAATCTAGGGTGGACCTTCACTGAAATTGATGAAAATGACATTATACTTAAAATTAGGCTACCTACCAAATTCA
CCCTAGATTTAATATATTTCTATTGGTTACATCTTTACTTTAAGATATAAAAACTAAGAATGATAATTTACTTCTATTAC
AAGCTAAGAATCCTAGATATCTCAGTCGCTCACTTTTGCAGTTGATTCCCTTTACGATTAGCGTGCTACAATCGTATCAA
GTCACATTCACACACTCTTGTTTATTTTGTTCAAAAAATGAAGAAGAACAAAATAGTAAACCGAAAATAATGCTATTTGA
AATATAAATGCGACCGTATTGATGCGGGCCAAATACAAATCCGGTTAAACCAGTTAAAGCGAAATTGGAAAGTAATAGGA
AGTGATTAAGGTAAATTAATTAAGTAGTATTAATTAGCGTAACATTAGCTGGGGGATTAGACGACTTTGCCACCGTTGTT
AATACCTTCCTTGCCTTCTTTCTTTCGTTACCATTTGCGTGATCCCTATCTTCTTTATCTTCGCCCTCCGGATTCTTCAA
TATTACTAAATCTGCCATCATCTCCTCGATTTCGATGACGATAGAGCCGACGCAATCGCCGTCTTCGGAGCCGGAGGTTC
ACTCTGGAGAGGACTTCGTTCACATCGATGACCCTAGGCCTACCGGCGATATCTCTTTAAGCGACAGCATAGTTAATGTG
GAGAAGGATGAACTGCTCGACGAAGCGGCGGAGGAAGAATTTAGAGGCTCCGATTCTGTGTTTAGCGGCGGCGATGGCGG
TGGAGCGGATGATGATGGCGGCGAGTGTTCATCGGAGGCTACTAAAGTGGAGCTACCGGAGGAATTGGCGAAAAGTGTTG
TGATTCTGACGTGCGAGTCAACAGCGGATGGTGGATCTTGCGATGTGTACTTGGTTGGTACTGCTCATGTATCAAAGGTA
ATCCTCGTTCTTCGATTTCATTTGGTTCTAAGTTTGCAAAGGAGCTGTCTTGGAATTGAACTAATATTTTGGTAACTAGT
GAACGGTTCAGAGAGTCTCGTTCTTGGAATCTTTGGAGAAAGCTGAAAATTGCATGTGGAATTCAAGAAATTTATCAAAC
CTTTTTGGGGAAATAACGTGTTTTTGGCTGTGTCAGAACAGTTGCCAGAAATGGAGTTAGGGTTTTTGATTTAGTAATAA
TCTTTATTTTCTGGAAACAAAATTGCTAAATTCAGCAAGATTGGGTTTTGTTTGATTGTATAGGCTAGAAAAAGAAATGC
TTAGCTCTTTGTTTTAGATTAGCATTCAGTCTTTCATAGTGGAATAATCCTGTATATCCTTGCTTGCAGCAATCCTGTCT
TGAAGTTGAAGCAATAATCAGCATCTTGAAACCAGAGGTTCTTCTCTTTAGATGTGTTCATTGAGGACTGAGGTTTGATA
TCTTTATCTTGTCTATGTTCAGGTCTAAGCAAGTTGTTGATATCACAGGTTGTCTTCGTTGAATTGTGTTCGAGCCGATT
GTCTGTTCTCAAACCTCAAACATTGAAGGTTTGCCTTTCACAATTGTGATTCTGCTTCTTCTTTCCAATTTGGTTTTCTT
CTTTGTATATTGTGAAGATCTATCATTGTGAGTGATTTTGGAAAAAATGCATATCATTGTGTGATGATTAGTTTTGTTAG
TGTCTCTTTCTATCTTTAGAATGATTAGTGTTGCCAAAATTTCTTCACTAAATCACAAAGCAGAGGCTGCCTATATCTTA
GAGGAAATTTCTATGATGCTTGTACATCACTTGCTCTATATGCTATGGCTTTGGTGATGAGATTTCACAGATCTAAGTAC
TTATACACGGTTCTAGCCCTTTTGCTTATTCTGAAATGGTAATATATTTGCTTTTCTAGATTCCAACCATGTCGGACATG
ATAGAAAGTTGGAAGCAGAAACAGAACACATTCGGAATACTTTATGGATGGTTTCTTGCAAAGGCAGGTTTTCCTTAATC
AAGAAACTTTTTGATGGAAGCTTTAAGTCTCTGAACCAAAAATTTACATCCTTTCCTTCTGTTAGATCGCCAGTCATCTT
GAGGTTTTTCCTGGTGCTGAGTTTCGTGTGGCGTATGAAGAGGCGATTAAATATGGCGGCAAGGTGATACTTGGTGATCG
TCCTGTACAGGTGATAATGATATGTTTGTCCGTAGTTTCAAAACAGTCTTTTAATAATGTTATGCATTTCATGAGCGTAT
ATTCTTTCAAAAGCGTTCCTCAATCCTCAGTATACTCATTAATTTTGTATTTCTCGAAGCAGATTACGTTAAAGAGAACA
TGGGCCAAGATGCCTCTATGGCACAAGGTTAAGTTTTTAT
>AT1G05290.1 | chr1:1536152-1539151 REVERSE LENGTH=3000
GCTAATGATAACCAAGCTCAATTGTGATATCCAAATAAGGAAAATAAAAAGATGGTTGCAATAATATATATGATGATCAT
CATCATTATGGTTCCATGATTTTTTGGACTTTGTTTTGCCAAGGGTGTTTTGTAGTTCAGTGGTTTTGTCTGATTGGTCG
AGATATCGATATCCACTGGATGCACACGCTTAAAGGACTGCAAAGGTTCACAGAGAGGTCAAAACGATCTCTAGTTCTCT
ACTATAGTGTTTTGATTCCACTCTATAGATTTTTTTCCAAAATTATTTTTTTCTTTTATTATTTACATTTATTTATTTCT
TAAAGGAGCTTTATTGCAGTTACTGTCAAATTATTTTACCAAAAACAATAACTAAATTTTTCGGTAAGACTCTAACCGAA
AGTTAATTCGGTTCGTTTGATTTGGTTTTTGTTCGGTTAAATTTGGTTTGGTTTGGTTTTTGTTTGATCGATTAAGTTTT
GAATGAATTTCTGTGGGAGTTGCTTCTCAAAGACTTAAACCTGCAACTTGGCAAGTTTTTTTTCTTCTTCTCAAACCATT
GTCTTCATCATATAGCTCTTTTAAAAATAAATGTGACAATAATCGATTGGTGGACATACAGTAGAATGCTAAGAAAAAAA
TAGCCGATTGGAGAAGAAGCAAGAATATATAAACCACCTCTTTTGCAAATTAAAGATACGTGTTTGTCATGGCCTTTTAA
TTTTTCCTAATAACAAGTTCTTTAATCATTTCTCACGAAACAAAACTCAACTGTCTTAGAAATATATTAATATTCCCTGC
GGCTCGGATCTTGTGACACTGCACATGTTGAGGACAGCTAAATTTACGTTACTAAACGTTGCTTGTTTCGTCTCGTCTCA
ATATTTTAGTGTGTAATAAGTAATAACTATATATGGAATATAATATATGAGCATTTAAAAAACCATCGAACAATAATAAA
TAAAAACCAAGCCTTAATTGGACAAGTCCGATTTAAAATCTTACAATTGACCAAAATAAAGTTAGGAACGAGATCTAGCC
ATCATTTACTAAACATTAAATTAATGATTTACTTTTGTCATTTATTATATAATAATTATATCATCATAAATCTAGCAGAT
GGAGTATTTGATACTCGTTATACAAAACATAACATGTATCTTGCATTCTTGCTAATTAATGACCAAAAGTAGAAAAGAAT
TCTATATTGTTATGGCAAAATTAAAATTTAAAAAACGATCTCTATTGTTTCTTTTTGTTAAGTAAAAATGTCTCTATTGT
TAATAAAAAAAAACTCGCTTTTTCGTTTAAGAATTTTTTTTATTGTTGTATGGAACTAAGTGAATTGAGAATAATTTGAC
ATGTGTCGAGTAATAGATTCCTTTACCAAATATATAAGCATCTCCAATTAATTAAGATGTACATTACTTTAATTTGAAAA
AATACAAAGTACAAGAAACGTATTACTAGTATAATTTATTAGACTCCTTCTTTATTTACGCCTTAGCTTCCGTGCCTAAT
CACAATACTAGTTATTTACATATAGTTTAGTCAGCATTAATTCCTTACACTAAAACCATTTTTAACATGACTCCATTGCT
CTCCCTCTGATCAACCCTCCTCCTCCGCCGCTGCTACAAACACTTTAATATATATTGCCACCGTCCTACCATATATATAT
AGTCCACTTAAGATCTTTCCACTCATTTATAACCCAAATTTGTTCTGTTTCATAAATATGTGTCTTCCATTTCGACCCGT
CTCGAAAACATATTATTCGTCTTCTTCTTCGACTATCGTGACGCGTATGGTAAACTGCATACTACTTTTTGTATTCATTT
TGTTGGTCTACCTCCTCATCTCGGCCTCAAGACTTCAATCTAAAAACTCTATTCATGCATACTTCTCATCTTCTGATCAA
GATCAATCTCAGAGCCCGACAAAAATCGAGCACATCGTCTTTGGGATAGGCTCAAGCGCGATCTCGTGGCGTGCACGTAG
AGAATACGTTAAGCTTTGGTGGGATGCTCAGAAAATGAGAGGCTGCGTCTTTGTTGAGCGTCCCTTGCCGTCTTCTCAAA
ACCACACAGATTCATATCTCCTTCCTCCGGTTTGTGTTTCCCAAGATACTTCCCGGTTCAGGTAATTTAGTTCAATTTGT
TTATTGTTTTTTAGTCAGAAAAAAGTTTCAACTTCTGTTTCATCATAAATTAAAAATAAGTATAGTTTGCGATTTATTAG
TTTAACGTCTATTAAAGATTTAAAGTATAGGATATATAAATTTAAAATATTGAATTGTGACATTTTTTTGTAATTTTATA
TATGAAAACAATTTAAAGACAGAAATTAATTAGTTGATATTCCTACTTTATTCCTTAATCAATTTAACTTGCAAATTAGG
GTACAGTTAAATCGAATCGGCCTAATGAGACAAGCGTCTACAGGTACACTTGGAGAGGCGGTGACAGAAACGCGATCCGA
ATCGCGCGGTGCGTTCTAGAAACTGTCAGGCTATTCAACACCTCCTCAGAAGAAGTAAGATGGTACGTATTTGGAGACGA
CGACACGATTTTCATTCCTGAAAACCTCGCTCGAACTCTCTCCAAATACGACCACACATCATGGTATTACATAGGATCAA
CCTCGGAGATTTATCACCAGAACTCTATGTTCGGACACGACATGGCGTTCGGGGGTGGTGGGTACGCTTTAAGCAGCTCA
TTGGCTAATGTTTTAGCTAGAAATTTCGATTCTTGTATCGAACGATATCCACATTTGTACGGAGGAGACTCTAGGGTTTA
TGCTTGTGTGCTTGAGCTTGGGGTTGGATTGTCTAAAGAGCCTGGCTTCCATCAGGTTTTAAAGTCTATATGTACGTAAT
TAATAGTTATTAGTAAAAAAAAAAACTGATTAGAGATATTTGTTTTTATTTTTGAAGCAGTTTGATGTGAGAGGAAATGC
ATTGGGAATATTGACATCACATTCAACGAGACCGTTGGTG
>AT1G05291.1 | chr1:1538348-1541347 REVERSE LENGTH=3000
ACTTTTCTACAACCCGAATGGTTCGGGTCGGTTTGGTTTAACTAATATTATAACTCTAAATTCTAAAGTCATGCTTAATA
TCATATTTAATATACAATTATTTAGTATAAGTTTACTAATTCTTCTAATCTCAAAATATTTAATTCGTTTAATAATTAAT
TCTAAGCTTAGATGAAGGCCACTCTCTGATGGCGTGGCAATGATTTAGTCACAGTAAAATTTCATGTGGGAAATATTATA
AACTGTGAATTTTGGTGAAATTTCTTCAACAATGTTCATGCAATCTGCAAGGGAAATATAACAGATGGATATAGATGAAA
ATCAAGGATAAAACGTTATAACAGTGAGATTCAAAACTGTTAAATTATATTTAGACTCGAAAGGTTAAGAACTTTCTAAC
CAATCTTAATCTAAATTCTCTGTTATATTTTTTTCTTATTCTAAATTATAAACTTGAAAATTCGAAATTTTCGCTGATTG
ATTTGATTTTTTCGTCATATTTCTAACAAAGCTGTCTTTAACGGTTTCGTCCAAAAAGTTTCCTACTATTTACCAATCTG
CCACCCCAAAAACCCTATCAAGCAAACGGAATCCGATCAATATGCTTTTATTAATTCATAACACAGCATCGATATTTACC
ACGTGTAAAAAGTAACTCTTAATTAGTATAAAAGAAGCACAAGCTTGAGATCTCATATCTACAATGCCTTTCTTTCTTTC
AAATCTATAGATCTCAAATTTTACACTGTTCGTATCTTTTTTTTTTCTTTTTTTTTTTTGTTTTTAAATTAAGTGTAAAA
AATGGGATCACCATTGTGCGAGCATTTGGCTAGGCTTTGTCTTCAATGTGATTTGAAGTTACACTCTAAGAGTAGTGTAA
ACAATTACAACTATTCGCGGATTCCGTTGTGTAATAATTGCGTTTCGCAGACCGCTCTTGTAGAATCCCTTGAACAAGGG
TTGTGCCTATGCCAATCATGCTTTTCAAATCCCAATGTAATCTCGCGTTTTCTTCTTCTTCTTAGAAACGATGCTAGTGA
TTATTCGGCATATAATTTTCCACTGGATCTTGATTCCTCTTCTTCGTCTTGTTCATCTTCTTTTATCGATCGCAATTGGG
AATTTTCCCTTGGTTCCTTACCTCTCAATAATGAGGACTCATCATCATCTTTTGAAATCCTTCAAATATTTGAAGATCAT
ACAAAGAATTATAGTGATCAACAAGTGTTGACGCTTCAGCCCGATTATTTGGACATAATTCCTAAGGTATATACTTATTT
ATTTTTATTTTGTTAAAGAGGGGTTTTGTTCATTGTTATGAGATATATATGTTTGCTTAACTCGTTCCATTGTTTCCTGT
GTGTCACTTTTACGCAGGATAGTTCATGCTCAGGCTTCAAAAGCTACGAAACTAAAGAAGATATAGAGAATGTTTTGATG
AACACTTTTGATGGCGCCGAGGCAGCAGTATTAGACCTAAAACAATATAACCCCGAGGAAGATTTGATCCTCACGGAGCT
AATCGATGAATTAGCAAGAGACAATTCAGAGACCACGCCGACCAATGTAAACATCAGCTTTAATTCTGTCGCATATTAAT
TATCTTTAATTATGGTTGACTTATTTATATATTTTTGTTTCATTGTGTAATAGACTTTACCAACTTCAGCATCTGGTATG
TCATCGGATATACATAAAGATTACAACACTGAAGCTTTGGCTAATGCAAGTTCTCAAGATTATTTTATAAACCAAATGAT
TGGCTCAAAAGCAAAGGAAGAGACCAATGATCTTGCAATACTCCCTAACGCTCTTGTTCAACTTGACTGTGGACAATCGC
AGTTGATACTTACCGATGAGATGTTACCATGGGAGAATCAAACATTTGTACCTGTTAAGGGATTTAGTCCGAAAGATCGA
GAAGAGGCCAAGAAAAGATATTTCGAAAAGAAGAAGAAACGCAAGTAGGTATTACACCTCATTATACTTATAGGTAGATA
ACTCCATGCAAGTGTATACGTACTTACAAGTTCAAATTTATAACAATGCAGGTTTGGGAAACAAATTAGATATGAATCTC
GAAAATCTACAGCAGATACGAAGAAAAGAATGAAAGGAAGATTTACAAAAGCTGGTGCTGATTATGACTATGACCCACGA
GCTAATGATATTAACAAAGGGAAAATACAAACATGAGCTAATGATAACCAAGCTCAATTGTGATATCCAAATAAGGAAAA
TAAAAAGATGGTTGCAATAATATATATGATGATCATCATCATTATGGTTCCATGATTTTTTGGACTTTGTTTTGCCAAGG
GTGTTTTGTAGTTCAGTGGTTTTGTCTGATTGGTCGAGATATCGATATCCACTGGATGCACACGCTTAAAGGACTGCAAA
GGTTCACAGAGAGGTCAAAACGATCTCTAGTTCTCTACTATAGTGTTTTGATTCCACTCTATAGATTTTTTTCCAAAATT
ATTTTTTTCTTTTATTATTTACATTTATTTATTTCTTAAAGGAGCTTTATTGCAGTTACTGTCAAATTATTTTACCAAAA
ACAATAACTAAATTTTTCGGTAAGACTCTAACCGAAAGTTAATTCGGTTCGTTTGATTTGGTTTTTGTTCGGTTAAATTT
GGTTTGGTTTGGTTTTTGTTTGATCGATTAAGTTTTGAATGAATTTCTGTGGGAGTTGCTTCTCAAAGACTTAAACCTGC
AACTTGGCAAGTTTTTTTTCTTCTTCTCAAACCATTGTCTTCATCATATAGCTCTTTTAAAAATAAATGTGACAATAATC
GATTGGTGGACATACAGTAGAATGCTAAGAAAAAAATAGCCGATTGGAGAAGAAGCAAGAATATATAAACCACCTCTTTT
GCAAATTAAAGATACGTGTTTGTCATGGCCTTTTAATTTTTCCTAATAACAAGTTCTTTAATCATTTCTCACGAAACAAA
ACTCAACTGTCTTAGAAATATATTAATATTCCCTGCGGCT
>AT1G05300.1 | chr1:1542258-1545257 REVERSE LENGTH=3000
ATGGGCCTACCATTATGCAATATGGAATTCAAAATGACTCTACTACAACCAATTCACTAATAGATGACACGTTATATGAT
TCACTTATAGTTTATAGTCTTTGTTTTTTTTTGACACAAACTTATAGTTTATAGTCTTGTTTCATACAAATTATATACCC
TTCTCGTTTCTTGACAATTATTGGTTTCAAAATTTTGTTTTTTGTTTCATTTTATCGTTTTATGTTTTTAGTGTAAACTT
GTAAACAAAATTCAAGTTTTAGTTTCCTATAGTTAAAGAGAAAAATTTAAAGTGTATTAATAAAATGTATGGTCAAATAT
ATAAATCCCTTATTGGAGTGAATTTTATTTTCAAGATGACGGTTACACTGCCAAGTGCCAACGAAATGTTAGTAGTTCGA
TTCTTCTAAGTAGGTGAACAGAAAGTTGGAAAAATGTTCCGGTGTGAACTTTACTGATACTGATAAAAAAAAAAAAAAAA
AAAATCTTTACTGATAAAGATCTCAAAAAAAAATAAAAAAAATTGAACGTTGACTGTTTGTTGACAAAGTAAACGTTGGC
CGTATCTAGATATCAAAATTATAAGATATCATACGTGTTTAGATGAAATTTGACAAATAGATGGAGATTAGTATCTTACT
GACTTTTACAGTTACTGAAAAAGAAAAGAGTGAAATAGGATAGTTTTTAGAGTATCTTTTTAAAAAATATTTTTACATTC
TAGAGATCCTAACATTACTAATTAGCTATGATTTTTTTAATCACTTTGGACAAATTCAGAAAAAAACCATTATCCTTTTC
TTTTGTCATCCGAAAATAATCCATTATCCTTGTTAATCGCAATGGATAATGTAAGAAAAGAAAAGAAAACATAATATTTG
TTGCAAAAAATAGAATTAAATACGTTTTGTGACTGACAAAATACTGTTAGAAAAGCTTAACAGACTGTGGATAAAACACA
ACTTAACCAAAACTGAAACGTTTTATCTATTACAAACAAAGGAAATAAAAATAAAAATCATATGGAAAAGAATCGAAAAT
CAAGCAAATAAAATCCATTTGCATTAAATGAAATCGAAATTAAGCAAATTATAAATAATATGTAAAATCCAGTCAGAAAT
ATAATTAAAAAATAAAAAGAGTAATTAATTAAAATGTTTTTCATCTCCGGCAGAACGAGAGGAATCATCTTCTTCTTCTT
CAACCGCGATTGATTCTCACGCGCGCATGAAGACGACGATCTCTCCAAGTGTTAACCGCCGCGCGCCGCTTTTTCCGGAG
CGGAGAAGGATCGACGGAACCCAACGGTGGCGGCCGTCTCTTTCTGCCATTTCCGAAGACGGATCCACCACCGTATTCGC
CGGAGAAACTCATCGCTCTTTTGGTAAATTTGTAGCCAGAGAAACGACGTCGTTTTCCCGCAGATATACGACACTGAAGA
GCGCCTGGTATAATTCATGATTTTTCTATTTTCCAATTCATTTTATTTGCTGATGTTTTGTAGATGATGATGACATTATC
ATAAAATATTTGTTTGATAGTATATATGAGAAATATGAATTTTGGTTGAATGCGCGCAGGAGAAACGCAATCACATACCA
TATAGCATCGCCAGGGTTTGCTCCTTCTCCGTTCATGTATTAAAAGGTATAGTGTGTATTCTTCTTCACCTTCTGTAACG
TCAAAAGGTTTTTACGTAGAACCCTAATTTAAACGAATTAATTTCTTGTAATTGTTTCGGGAGCCTTAATTGTTATATTT
AAAAAAAAAACTGTTTTATATTTAGCGGACCCATATGTAAATAGTGCTTTTTTTTTGAACAATTCATGATTTTTCATATG
GTTTTAAGTTTTAACGTTAGAGAAGTTTATGTAGTGTTATGTAGAGGCTATGTTGTTGAACTTTTCTACAGTTTCGATCT
TATCTACAAATTATATTGATCCAAGTTAATCTTACCCCAAAAAGATAGTTCAAAGATGTTGGTGGACATTTCATCACGAT
AGATGTCTTATTTTGTGTGTTTGGATTTTGGGGGTTGTTTCATGTGAAATTCTCCTCTCTGCATACAAATATCATCACAT
AATGGTTAGGAAAGGGCTCAAAAAGCCAAAGAAATAACTTGTCTGAAAATTATCAAGCATTATCTGATTTAAAATGCTTG
AGGCTCTAAATCCTTCAAGTGTTGTTTTGCTTGCCTGATCCTCCGTGTCAGTTTATTTTTAAGTTCCACATGTTTGATAC
TGAAGCTAATAATTTATCGCTGTTAGGGTAACATGTGTAAATGATACATTATCATCATAGATATTATGATTCTATATATT
ACAAATGATGATTATTCTGATAAATATGTGTATTGTTAGAAGTAGAATATTTCACAAATTTTGAATTGCTAAATTGATTT
TAGATATTATTATGAATTCATAACGTTTGTGTATTTATTTTGTATTTTTCATTTTTGTATTGATTTATATATATAATTTT
TAAAAGACTACACTAATAATAATAACTTTGTTAACAAGAGTGAAAATTTATTTTGGATTGATTGTTTTTTGTAATTTTAT
CTTCTATAACTACTGTGAAATAGATATCTATAGGTATTTAAATAGATTTTGGTGAAAGATATTATTGTTTTGTTACTTTA
ATTATATCTACTTATTTCTATTGGACAAGTGTGACGATTTGATTAGTATTAGATCCATGTAAACATGTATAAGAATCTTA
TAACTTATAAATTACCCCACATGTCATAATACTGTAAAACAACAATTAAAATAGGTTTGTTTAGATAATATTTCTATTTA
AACTTAAAAAAAAAACCTTTCACACAAGATTCTCAATTTAACAAGGAATCTGATCGCTTCTTCTTGATTAACCCTTTTTC
TTTAACCTCTTAAAACAAGAAAACAAGAAGACAAAACTTGTTTTATAATAGAGAATGGAAGAGGGGAAAGGAACGGAGAA
GAAAGGATGCATAATTACCGTCATCATTGTTTGCATTGTT
>AT1G05300.2 | chr1:1543161-1546160 REVERSE LENGTH=3000
TTTTCTTTTAATAGAAGAATCATAATTAAGATCAATATACACAAAACAGGTATAGTTTTCATTGATATTTATCTATTGAT
TTTTGCGTCCATCTTTTCGGCTTTCTTTGACTTATCTCTACTCTCTACCACTTGCAAATTTCAAACAGTGACTTATTTTT
TCAACATATACATTTAACCTTTTTTTGTCAGATATTTATATATCTTCACTAAATTACAAAAAAAAAACACTATAAAGTTT
AAAATGAATTAGACCAGACAGAGTTATTAAAAATTTTTTTGGTAGAATGCATCCAAGAGTTGAATATATGCTCTGAATGC
ATGTTTGACAAAAGATGTATAGACAATCTATTGTTTTGTCAAACATTTGACATAATCAGATAAATAATCTGACACACTCT
AAATTATAACATCGGACCTGGCTTACTTATATGTGTCTTCTAAACCAAAATCTAAAGTTATTTTGGATGTAAACGAATTC
CTTTATAACAAAATAAGTGCATTCAAGGAAAATTAATCTACGAATTTAGCTGATTAATTCATAAAGTTACTCTCAATTGT
GTGTGTCTCTGATCTTTTTAACTCATATCTTTCGCAGGGAAATTTCAATTGTATGTCAATTACAATAATGTCGATCTTTT
TCTCTGTAACGACGCCGGTAGGAATCGCGGTTGGAATGGCAATTTCAAGCTCTTATGATGATTCGAGTCCAACGGCTCTG
ATCGTACAGGGAGTCCTTAACGCTGCATCTGCAGGCATCCTCATCTATATGTCTCTAGTGGACTTTCTCGCAGCAGATTT
TATGCACCCTAAGATGCAGTCTAACACTAGACTTCAAATCATGGCTCATATCTCTCTTCTTGTTGGAGCAGGGGTTATGT
CACTTTTAGCTAAATGGGCTTAAATGGGCCTACCATTATGCAATATGGAATTCAAAATGACTCTACTACAACCAATTCAC
TAATAGATGACACGTTATATGATTCACTTATAGTTTATAGTCTTTGTTTTTTTTTGACACAAACTTATAGTTTATAGTCT
TGTTTCATACAAATTATATACCCTTCTCGTTTCTTGACAATTATTGGTTTCAAAATTTTGTTTTTTGTTTCATTTTATCG
TTTTATGTTTTTAGTGTAAACTTGTAAACAAAATTCAAGTTTTAGTTTCCTATAGTTAAAGAGAAAAATTTAAAGTGTAT
TAATAAAATGTATGGTCAAATATATAAATCCCTTATTGGAGTGAATTTTATTTTCAAGATGACGGTTACACTGCCAAGTG
CCAACGAAATGTTAGTAGTTCGATTCTTCTAAGTAGGTGAACAGAAAGTTGGAAAAATGTTCCGGTGTGAACTTTACTGA
TACTGATAAAAAAAAAAAAAAAAAAAATCTTTACTGATAAAGATCTCAAAAAAAAATAAAAAAAATTGAACGTTGACTGT
TTGTTGACAAAGTAAACGTTGGCCGTATCTAGATATCAAAATTATAAGATATCATACGTGTTTAGATGAAATTTGACAAA
TAGATGGAGATTAGTATCTTACTGACTTTTACAGTTACTGAAAAAGAAAAGAGTGAAATAGGATAGTTTTTAGAGTATCT
TTTTAAAAAATATTTTTACATTCTAGAGATCCTAACATTACTAATTAGCTATGATTTTTTTAATCACTTTGGACAAATTC
AGAAAAAAACCATTATCCTTTTCTTTTGTCATCCGAAAATAATCCATTATCCTTGTTAATCGCAATGGATAATGTAAGAA
AAGAAAAGAAAACATAATATTTGTTGCAAAAAATAGAATTAAATACGTTTTGTGACTGACAAAATACTGTTAGAAAAGCT
TAACAGACTGTGGATAAAACACAACTTAACCAAAACTGAAACGTTTTATCTATTACAAACAAAGGAAATAAAAATAAAAA
TCATATGGAAAAGAATCGAAAATCAAGCAAATAAAATCCATTTGCATTAAATGAAATCGAAATTAAGCAAATTATAAATA
ATATGTAAAATCCAGTCAGAAATATAATTAAAAAATAAAAAGAGTAATTAATTAAAATGTTTTTCATCTCCGGCAGAACG
AGAGGAATCATCTTCTTCTTCTTCAACCGCGATTGATTCTCACGCGCGCATGAAGACGACGATCTCTCCAAGTGTTAACC
GCCGCGCGCCGCTTTTTCCGGAGCGGAGAAGGATCGACGGAACCCAACGGTGGCGGCCGTCTCTTTCTGCCATTTCCGAA
GACGGATCCACCACCGTATTCGCCGGAGAAACTCATCGCTCTTTTGGTAAATTTGTAGCCAGAGAAACGACGTCGTTTTC
CCGCAGATATACGACACTGAAGAGCGCCTGGTATAATTCATGATTTTTCTATTTTCCAATTCATTTTATTTGCTGATGTT
TTGTAGATGATGATGACATTATCATAAAATATTTGTTTGATAGTATATATGAGAAATATGAATTTTGGTTGAATGCGCGC
AGGAGAAACGCAATCACATACCATATAGCATCGCCAGGGTTTGCTCCTTCTCCGTTCATGTATTAAAAGGTATAGTGTGT
ATTCTTCTTCACCTTCTGTAACGTCAAAAGGTTTTTACGTAGAACCCTAATTTAAACGAATTAATTTCTTGTAATTGTTT
CGGGAGCCTTAATTGTTATATTTAAAAAAAAAACTGTTTTATATTTAGCGGACCCATATGTAAATAGTGCTTTTTTTTTG
AACAATTCATGATTTTTCATATGGTTTTAAGTTTTAACGTTAGAGAAGTTTATGTAGTGTTATGTAGAGGCTATGTTGTT
GAACTTTTCTACAGTTTCGATCTTATCTACAAATTATATTGATCCAAGTTAATCTTACCCCAAAAAGATAGTTCAAAGAT
GTTGGTGGACATTTCATCACGATAGATGTCTTATTTTGTGTGTTTGGATTTTGGGGGTTGTTTCATGTGAAATTCTCCTC
TCTGCATACAAATATCATCACATAATGGTTAGGAAAGGGC
>AT1G05310.1 | chr1:1547615-1550614 REVERSE LENGTH=3000
AGGAAATATATCAACCAAAACTCGTTGGAATATACTCTTTTTATATATCTTGAATCGGAACATTATGATTGGAGAAAGTG
CAATTTTTACCAATGATTTAAACTGAATCATTGCAGGTTAAAGTTCAAAATGGTTAAAAAATTATTTATATATATATGAT
ACATAACCTCCAAATTATAAAGATTACAATCGAATTGAAAAGTCTCTAGGAACAAATTAGAAATAGGTACATTAATTGTT
GACGACAACGACGACTATCCAATTGTGACTACATTAATTTTACTAAACCGATAAAATAGATCCGGGTTCGGACTTTACCG
GTTCGGTTCAATATATCAACATACGACATGCGATCACAACGGAGAGCACCGCCGCCGGAGTATTCGCCTCCGATATACGA
TCTGTTCCACTTAGATTCACACTCGATCTCTCGAACAGACGAAGAAATCGTCTATCTCTCTTCTCAACAGATTTCCTAAT
TTTTGTCTCTATGGATTTTGTTTCCGTAAAGAAGATACATCTTTTTGTGTAAATTGTCTTGTAGAAAGAAACATTGATTC
AGTAGAGAAATAGGATAAATCAATCTCTGTACTTAAAACAAAAGTATCATATATCATTCGTCACAACCACACAAAGTTGT
TGAAACTCAGTTTCAAAGTTTGAACGATTAATTATGCAGTCTTCAACTGCTGACTTTTGAGAAGATTATTGATTTGTCTC
AGGAATACAAAATTGTCAAAGTGATTCATTATAAATGGCCCCATTCATTAATCATCCGACGGCTTTCACGTTATATAGGG
TTTGGCACTCATATATCGATGGGCTATATGCTACTTGTCTCGTCTAACTTGGAAGAAGAAAAAAAAAGTTTTATCTTCTA
ATGAACCAATGGATATCAAAACTTGGATTTTGAATACATGCAAACATTACTTGAGTAAAGTATCAAAAACTTCATTACCG
AAGCTTATGATATAGTAATTGAATTCGTACTATTGCCATAATAATAATAAAAAATTCATGTACTACCACAATTCAAAGTA
GAGACAAATTACTATATTAAACTCTGAAGGTATTTGTGTGCCGTTGACACAAATAAAATTATCTTAGTATGTTTTTATTT
TGAGGCACAAATTAATGATCAAATCGTTAAAAGATGAATTCTGGGAAGTATATACTGAGTGGATATTTTCATTTTTGTTG
GTAGATAATATCCCTCAAATCAAATCAGCAGTATTTCTTTTCTTGTAAAAGGTTTTCAGCATATTAGATGAGATCCACAA
AAACAAATATCTACACATCATAAAGCAATAATTCTTTGCCAAAAAACAAAAAAGCAATAATTAATTTCGCTAAAAAAAGC
AATAATTAAAGAAGTTAGAAATTCCTGAGTTTTGGGGAAAACAAAACTCGTGATTTTTAAAGCTCTTCCAGGTTGGACGA
GATATATAGTACTGTAGTCTCTTGTGATTTTTTGTGCTATATTTTTGTGTATTGCGTCGCATATGTATGACCATGCCGCA
TGGTATGCAGCAACTACAAAACATTCAATTTTAATTTGTACGAAGTCCGAATGCAGTAAACATATGTACTATGTAGTAAT
GTCACACGATTCTGAAATAAAACATATCATGGTCAATAATCAAGATGACATCGATGCCATTTTAGATGATTTTAGCTCTG
GTTTATTAAGACTTGCATCTTTTCAAAAAAAGCAAAATATCTATGCGTAGACCTAAAGGTAACAGGATAGAGATTTAGAT
AGAATTATTAAATAATACGTAAGACATACATGTTAAAGTCCAAATCGAGGAAAGGGAAATTGGGAAAATAGAGTCATAAT
ATCGACATAATCAGACGTTTGAGTCGGTTGACTTCACATGTGCTTAAGTAAAGAGAGAAGGGAAATTGTGTTTTAGATAG
TTCCGTACAATTTATGTCGACATTCTCTCGACATATAGTTAAGCTCTTTATTTTAGTGTTTGTTAAGATATAATCGTATT
TTTTAAAGTATTCACGAGAAAAACAGTTTCATAGTTACACGTAGCATGTATGAACGTAGTAGAGGATCTTTCTCACTTTT
AAAAATCTATTCCCTAAAGATTCGATTTTTCTTTTATTTCATCCCCTCAAAGTAGCTCTCAACTATCTATAATTTAATTT
TTAACAAAAAAAAATAAAAAATTAGTAGCTCCAAGACTAACTATTTGTAGTTTTGTACCATGGCTAAAATTTTTAAAACA
ACATGTTCGATGGCCGCATACGCATTTCCCTTTTCTTATCAATTTAAAATTAATTATTGTTTAGATTCTTCGCGAATTTG
ATTACACAGATCACATGGGCCATTTGATCATCATGACCAAAATGATTGCGAATAATCGATTATTATTTGTTTATGTTCGA
ATGAGGATAGACAAAAAATTCTGCTCAGTTTTTGACAACCTCGAGTAAGTTATTTTAGAATCATTTTCTTGAATCACATC
TATTACAAATTATTTATGAAATATACAACTAACGTTCATTCGTTTTTATTTAAAATTTAAATGTTTTAATTTATTTCGAG
GGACAAAAACAAATACGGGCCTAGTGATTTTTCATGTATTTTCTTCTTTGAATTATGGAGTCAAACTTGTTTGAGTTCTA
CAGAGAAAAAAAAGCAAATTAAAATAAATATTGAATGTCATATTAAAGTATATAATATAACAAAAAATTAAAGAAATAAG
TCTTCTCTTAGAACAGCACCTGTTAAAATATAACTATATAACTGTGTAACACACACTTTGAGATAAATACATCGATCACT
CCCAATCTCCCCCCGTATTTTGTCCTTTATTCTTCCATTCTTCGCGTCGTCATCATTTATCATTATCATCGAGAAGAGAT
TCAAATTCAAACCCTAATCGATAAGATGAGAATCACACAAAACGTCAAGCTCTTACTCTTCTTCTTCTTCTTCATCTCCT
TCCTCTTCATCGCCGTATCCGCCGGCGAGTCTAAATGCGA
>AT1G05320.5 | chr1:1557110-1560109 FORWARD LENGTH=3000
CTTTATATCTAATTGTGCTTAGTATATATTCTTGAGTTATGATACTTTCTTCTGTGGGGGAAACAGAAAGAAGCCTTGTC
TCATAAGCATTCAGAGTTGGAAGCTACTTTAAAGAAATCACAAGAAGAGCTTGATGCTAAAAAATCTGTGATCGTTCATC
TCGAATCGAAGTTGAATGAGCTTGAACAGAAAGTGAAGCTTGCAGATGCTAAATCTAAGGTTAGCCATATAAAACATAAC
CACATCTTCGTTAAATTTCTTTTCTATACAAAATGTCGAAAGAATGCTCTGTTGATGTAGAAACCAAATTTGCAGGAAAC
TGAGTCTACGGGAAAAGAGGAAGAAGTAGAAGTGAAATCTCGAGACAGTGACTTATCTTTTTCAAATCCAAAGCAAACTA
AGATCAAGAAGAACTTGGATGCTGCTTCGTCTTCAGGGCACGTTATGATTCAGAAAGCTGAAACATGGCATCTCATGACA
TTGAAGATCGCACTTGGAGTGGCTCTTGTCTCTGTCATTCTAGGTATCATTGTTGGGAAAAATTATTGATTTCTTTTTGT
TATATTTATGAAAGATTTGTTTGTTTGATTGTTTCGTGGTTCTAAGAATTTTTGCTTCTACCATACTTTTATTTCTTATT
GACCAAGCAAGACCACACTAGAATCTGATTCATTCTAACAATATCGTTGGAATTTGGAAACCGTTCATCGAAATTGAATT
GAAAAATGATAAAGCCATTAGATTTATGCGAATATTATCACGTGTCTTACGGAAATCTATACTTTATTTCCGATTTTCAG
TTATTTTTAGATTTTAGCGAGATATTGTTTGATATGATTTGCAGGTCCTTAAGGGTTTTAAGGAAAAAGGAAACTTAAAA
GATAAATAAGGAAGTAAAAAAAAAAGGAAAAAGAGAGTCCAATTTCAATCCAAAAAAAAGGATTAAATGTTTTGGTTATA
TATAATAGACACAGTAGACACCTCAATTTCACAATTCACACCACACACGCAAACAAATCACAGCTCTCTGTTTTATTTCT
TTCTGAAAGTAAAACTAACCATGGCTGATCACAACAACACTCCTCCCTTTGACCTAACGAAACTCGACCATTACATCAAA
TACCAACCACGAGAAGAAGCTGAAGATTTTTTTGTTCATGTCGAGGTCAAGGTTCTCGGAAAAGGATCTTCTCCGTTAGA
GATCTCCTTCTCAACTTCGGTCTATGAATTCGTCTGGGAAGACGAAGATTGTTATGAGTTAGTTGAACTCTACGAATTCT
TTACCGAGGATGCTGGAATAGATGCATTCGAGGCTCAGTTCTTGGTCAATGACTTGATTTTGTACGTTAATAAGACGACA
CGACCGCTTGATGAGGACTTCACTGGAGTTTTCAAGTTGATGGCCGAAGTTACGTTAAAACCGGTCCAGCTTAACCATGC
CGGTTCACAGAAAACCGAATCCCAACAACCGTAGGGCTTGTTACTTGGAAGAAAATCATAGACTTTTAGTTTTATGTTTT
TCCTTTTTTTTCAACCAAAAAAATTTGGATTTGTCTTTTCAATTCGATTAAAGATATCTCTGAGCTTCAAATTGTGTTAA
CCCTAATAATAAAAAGTATTTCGTAAAGCAGAGGCAACAATTGGTATTTGATGATTTAGAGATTTCTATATGAGTTGTAA
TAATTAGATTCATCTATTGTTATAATTGCAGAAAATCATTAGAAAAACGCGCAATTCTGTGAGATTAAAGCTATTAACTA
TACCAATCCAAGAGCAAGACAAATTAATTTAAGTACTAGAGAGTAGAGATCCAAATACAAACCATAATATGTTCGTCTCA
CAAAGTATTACAAGAAAATAATAAACAAAAAATAGAGAATTTATACAATAAGGCTGGAGAGAATAATAATAATTCACATC
ACATTCACATAAACTCGTCATAAATAGACCATCCCAATTCCCAAATGGCTTAGAAGCAAATGTCCAGGGCACAACAGCAA
CACATGGCCGCAAGACTACAAGCAAAGATTCCATTAAAAAAAACAAATCAGATATATCAAAATTAGAAAAAGAAATAACC
TATTTGGGCTGAATATATCGGCCCATTAAGCATAAATTATGTTGAATTATGAAGTTGCATAATTTCATGATAAGATCGCA
AATTTTTTAAAAATAAAAAATAAGCTTTTTGGGCTTTAATATATTGGCCCATTAAGGATAATTATGATGAAGCATAAAGT
TGCATAATTTCATGATAAGTACTTACCAGCCTTTGAAGAATCCGTCACCCTTAGACTTGGTTTCCACTTTACCCTGAGCT
ACCGAACCATGACTCGGTTGGTTAGTCGGGTAACCAATCGGCGGTGGTGGTGATGTACAGGTAGACATCGGTGGCGGTGG
GTTAGCTCCTACGTTACATAATATACATAAAGAGTTTACAAATATTCTTAAGATAACGTTAATGGTTAAAGGCAACAAAA
AATAAAAACAGAGAAAATTTTCTTACCTGCAGACTGGTTGTGATCGTACTGGCTCATCTTCTAACGATTAATGTAAAGAA
CTTTGATCTACTAAAGGCAAAGATTTTATGATTTTGTGTCTGAAAAATGTTTTTTGTATCTATCAAGAATGTTTCTAATC
TTTGAATATCTCTGCACAAATGCGTGTGTGTGTAAATATATAGAGAAAGATAAAGGAAAAATAAAGAAGCCAAGTCGGTT
TATGAGAACCGCGTGGAGGATAGAACATTAATGTCACCAGAATAAATTCCAAAAAAATAATATAGTAATCAAAGTGGTTC
AAAGTTTTTATTAACAAACAATACAAATGATTTCTGTAAAGTAATTTGGATATATCCAGACGAAAAGCGTGCGTGGTGCG
GGCTTTATGTCGACACGTGTGGTGTTCTGACTTCTCAAACATCTCACACGGTCGAGTCGTCGAGACCAAGTTTTGTTGAA
TTGTTGAGAGAACGACATCAAGATTCTTTTCTTTATTTGC
>AT1G05320.7 | chr1:1557659-1560658 FORWARD LENGTH=3000
TTTCTTTTTGTTATATTTATGAAAGATTTGTTTGTTTGATTGTTTCGTGGTTCTAAGAATTTTTGCTTCTACCATACTTT
TATTTCTTATTGACCAAGCAAGACCACACTAGAATCTGATTCATTCTAACAATATCGTTGGAATTTGGAAACCGTTCATC
GAAATTGAATTGAAAAATGATAAAGCCATTAGATTTATGCGAATATTATCACGTGTCTTACGGAAATCTATACTTTATTT
CCGATTTTCAGTTATTTTTAGATTTTAGCGAGATATTGTTTGATATGATTTGCAGGTCCTTAAGGGTTTTAAGGAAAAAG
GAAACTTAAAAGATAAATAAGGAAGTAAAAAAAAAAGGAAAAAGAGAGTCCAATTTCAATCCAAAAAAAAGGATTAAATG
TTTTGGTTATATATAATAGACACAGTAGACACCTCAATTTCACAATTCACACCACACACGCAAACAAATCACAGCTCTCT
GTTTTATTTCTTTCTGAAAGTAAAACTAACCATGGCTGATCACAACAACACTCCTCCCTTTGACCTAACGAAACTCGACC
ATTACATCAAATACCAACCACGAGAAGAAGCTGAAGATTTTTTTGTTCATGTCGAGGTCAAGGTTCTCGGAAAAGGATCT
TCTCCGTTAGAGATCTCCTTCTCAACTTCGGTCTATGAATTCGTCTGGGAAGACGAAGATTGTTATGAGTTAGTTGAACT
CTACGAATTCTTTACCGAGGATGCTGGAATAGATGCATTCGAGGCTCAGTTCTTGGTCAATGACTTGATTTTGTACGTTA
ATAAGACGACACGACCGCTTGATGAGGACTTCACTGGAGTTTTCAAGTTGATGGCCGAAGTTACGTTAAAACCGGTCCAG
CTTAACCATGCCGGTTCACAGAAAACCGAATCCCAACAACCGTAGGGCTTGTTACTTGGAAGAAAATCATAGACTTTTAG
TTTTATGTTTTTCCTTTTTTTTCAACCAAAAAAATTTGGATTTGTCTTTTCAATTCGATTAAAGATATCTCTGAGCTTCA
AATTGTGTTAACCCTAATAATAAAAAGTATTTCGTAAAGCAGAGGCAACAATTGGTATTTGATGATTTAGAGATTTCTAT
ATGAGTTGTAATAATTAGATTCATCTATTGTTATAATTGCAGAAAATCATTAGAAAAACGCGCAATTCTGTGAGATTAAA
GCTATTAACTATACCAATCCAAGAGCAAGACAAATTAATTTAAGTACTAGAGAGTAGAGATCCAAATACAAACCATAATA
TGTTCGTCTCACAAAGTATTACAAGAAAATAATAAACAAAAAATAGAGAATTTATACAATAAGGCTGGAGAGAATAATAA
TAATTCACATCACATTCACATAAACTCGTCATAAATAGACCATCCCAATTCCCAAATGGCTTAGAAGCAAATGTCCAGGG
CACAACAGCAACACATGGCCGCAAGACTACAAGCAAAGATTCCATTAAAAAAAACAAATCAGATATATCAAAATTAGAAA
AAGAAATAACCTATTTGGGCTGAATATATCGGCCCATTAAGCATAAATTATGTTGAATTATGAAGTTGCATAATTTCATG
ATAAGATCGCAAATTTTTTAAAAATAAAAAATAAGCTTTTTGGGCTTTAATATATTGGCCCATTAAGGATAATTATGATG
AAGCATAAAGTTGCATAATTTCATGATAAGTACTTACCAGCCTTTGAAGAATCCGTCACCCTTAGACTTGGTTTCCACTT
TACCCTGAGCTACCGAACCATGACTCGGTTGGTTAGTCGGGTAACCAATCGGCGGTGGTGGTGATGTACAGGTAGACATC
GGTGGCGGTGGGTTAGCTCCTACGTTACATAATATACATAAAGAGTTTACAAATATTCTTAAGATAACGTTAATGGTTAA
AGGCAACAAAAAATAAAAACAGAGAAAATTTTCTTACCTGCAGACTGGTTGTGATCGTACTGGCTCATCTTCTAACGATT
AATGTAAAGAACTTTGATCTACTAAAGGCAAAGATTTTATGATTTTGTGTCTGAAAAATGTTTTTTGTATCTATCAAGAA
TGTTTCTAATCTTTGAATATCTCTGCACAAATGCGTGTGTGTGTAAATATATAGAGAAAGATAAAGGAAAAATAAAGAAG
CCAAGTCGGTTTATGAGAACCGCGTGGAGGATAGAACATTAATGTCACCAGAATAAATTCCAAAAAAATAATATAGTAAT
CAAAGTGGTTCAAAGTTTTTATTAACAAACAATACAAATGATTTCTGTAAAGTAATTTGGATATATCCAGACGAAAAGCG
TGCGTGGTGCGGGCTTTATGTCGACACGTGTGGTGTTCTGACTTCTCAAACATCTCACACGGTCGAGTCGTCGAGACCAA
GTTTTGTTGAATTGTTGAGAGAACGACATCAAGATTCTTTTCTTTATTTGCTTTGTTGAAGAATCATGTACTAATAGTCT
TCGGAAGTTAACTAAATTAACAGTAATATGAATTCGACAAACGATAACTGGGAAAAATTGGAGCTGATTTAGCTAAAACG
AAATATTCAAAATCAGGACTACAAAGATTTAAATTAAAACCTCAAATAGTGATTAGTAATCTCTTATTAGCGGTATTCCT
AAAGATCATGTTAATGAAATAATTTGGTTTCCCACTCATAAACGCAATTGCCATTCTCAATATACACGTCATCTTTAGTT
GATAGGTTGAAATATCTTTGAATATCTCTGTAATAATTTGGTTACAACTCTGTTTTTCCTGATATAAATGAATGTACAAA
AAAGTATTTTAGGGATATAAAAAGGAAAAAAAAGACAGTTCTCCATCCAAAAACGTAATTGTAATTCGCGATTCACACGT
CATCTAGTTGATTTCCCCGCGCAATTAATATCTTACCTCCAAAAAAGCTGGTTTACACATTACAAACCAAACTTGGATCA
TCATCATTGGACAAAATCTTTTTCTAATTTGAATTTCTAA
>AT1G05320.3 | chr1:1557659-1560658 FORWARD LENGTH=3000
TTTCTTTTTGTTATATTTATGAAAGATTTGTTTGTTTGATTGTTTCGTGGTTCTAAGAATTTTTGCTTCTACCATACTTT
TATTTCTTATTGACCAAGCAAGACCACACTAGAATCTGATTCATTCTAACAATATCGTTGGAATTTGGAAACCGTTCATC
GAAATTGAATTGAAAAATGATAAAGCCATTAGATTTATGCGAATATTATCACGTGTCTTACGGAAATCTATACTTTATTT
CCGATTTTCAGTTATTTTTAGATTTTAGCGAGATATTGTTTGATATGATTTGCAGGTCCTTAAGGGTTTTAAGGAAAAAG
GAAACTTAAAAGATAAATAAGGAAGTAAAAAAAAAAGGAAAAAGAGAGTCCAATTTCAATCCAAAAAAAAGGATTAAATG
TTTTGGTTATATATAATAGACACAGTAGACACCTCAATTTCACAATTCACACCACACACGCAAACAAATCACAGCTCTCT
GTTTTATTTCTTTCTGAAAGTAAAACTAACCATGGCTGATCACAACAACACTCCTCCCTTTGACCTAACGAAACTCGACC
ATTACATCAAATACCAACCACGAGAAGAAGCTGAAGATTTTTTTGTTCATGTCGAGGTCAAGGTTCTCGGAAAAGGATCT
TCTCCGTTAGAGATCTCCTTCTCAACTTCGGTCTATGAATTCGTCTGGGAAGACGAAGATTGTTATGAGTTAGTTGAACT
CTACGAATTCTTTACCGAGGATGCTGGAATAGATGCATTCGAGGCTCAGTTCTTGGTCAATGACTTGATTTTGTACGTTA
ATAAGACGACACGACCGCTTGATGAGGACTTCACTGGAGTTTTCAAGTTGATGGCCGAAGTTACGTTAAAACCGGTCCAG
CTTAACCATGCCGGTTCACAGAAAACCGAATCCCAACAACCGTAGGGCTTGTTACTTGGAAGAAAATCATAGACTTTTAG
TTTTATGTTTTTCCTTTTTTTTCAACCAAAAAAATTTGGATTTGTCTTTTCAATTCGATTAAAGATATCTCTGAGCTTCA
AATTGTGTTAACCCTAATAATAAAAAGTATTTCGTAAAGCAGAGGCAACAATTGGTATTTGATGATTTAGAGATTTCTAT
ATGAGTTGTAATAATTAGATTCATCTATTGTTATAATTGCAGAAAATCATTAGAAAAACGCGCAATTCTGTGAGATTAAA
GCTATTAACTATACCAATCCAAGAGCAAGACAAATTAATTTAAGTACTAGAGAGTAGAGATCCAAATACAAACCATAATA
TGTTCGTCTCACAAAGTATTACAAGAAAATAATAAACAAAAAATAGAGAATTTATACAATAAGGCTGGAGAGAATAATAA
TAATTCACATCACATTCACATAAACTCGTCATAAATAGACCATCCCAATTCCCAAATGGCTTAGAAGCAAATGTCCAGGG
CACAACAGCAACACATGGCCGCAAGACTACAAGCAAAGATTCCATTAAAAAAAACAAATCAGATATATCAAAATTAGAAA
AAGAAATAACCTATTTGGGCTGAATATATCGGCCCATTAAGCATAAATTATGTTGAATTATGAAGTTGCATAATTTCATG
ATAAGATCGCAAATTTTTTAAAAATAAAAAATAAGCTTTTTGGGCTTTAATATATTGGCCCATTAAGGATAATTATGATG
AAGCATAAAGTTGCATAATTTCATGATAAGTACTTACCAGCCTTTGAAGAATCCGTCACCCTTAGACTTGGTTTCCACTT
TACCCTGAGCTACCGAACCATGACTCGGTTGGTTAGTCGGGTAACCAATCGGCGGTGGTGGTGATGTACAGGTAGACATC
GGTGGCGGTGGGTTAGCTCCTACGTTACATAATATACATAAAGAGTTTACAAATATTCTTAAGATAACGTTAATGGTTAA
AGGCAACAAAAAATAAAAACAGAGAAAATTTTCTTACCTGCAGACTGGTTGTGATCGTACTGGCTCATCTTCTAACGATT
AATGTAAAGAACTTTGATCTACTAAAGGCAAAGATTTTATGATTTTGTGTCTGAAAAATGTTTTTTGTATCTATCAAGAA
TGTTTCTAATCTTTGAATATCTCTGCACAAATGCGTGTGTGTGTAAATATATAGAGAAAGATAAAGGAAAAATAAAGAAG
CCAAGTCGGTTTATGAGAACCGCGTGGAGGATAGAACATTAATGTCACCAGAATAAATTCCAAAAAAATAATATAGTAAT
CAAAGTGGTTCAAAGTTTTTATTAACAAACAATACAAATGATTTCTGTAAAGTAATTTGGATATATCCAGACGAAAAGCG
TGCGTGGTGCGGGCTTTATGTCGACACGTGTGGTGTTCTGACTTCTCAAACATCTCACACGGTCGAGTCGTCGAGACCAA
GTTTTGTTGAATTGTTGAGAGAACGACATCAAGATTCTTTTCTTTATTTGCTTTGTTGAAGAATCATGTACTAATAGTCT
TCGGAAGTTAACTAAATTAACAGTAATATGAATTCGACAAACGATAACTGGGAAAAATTGGAGCTGATTTAGCTAAAACG
AAATATTCAAAATCAGGACTACAAAGATTTAAATTAAAACCTCAAATAGTGATTAGTAATCTCTTATTAGCGGTATTCCT
AAAGATCATGTTAATGAAATAATTTGGTTTCCCACTCATAAACGCAATTGCCATTCTCAATATACACGTCATCTTTAGTT
GATAGGTTGAAATATCTTTGAATATCTCTGTAATAATTTGGTTACAACTCTGTTTTTCCTGATATAAATGAATGTACAAA
AAAGTATTTTAGGGATATAAAAAGGAAAAAAAAGACAGTTCTCCATCCAAAAACGTAATTGTAATTCGCGATTCACACGT
CATCTAGTTGATTTCCCCGCGCAATTAATATCTTACCTCCAAAAAAGCTGGTTTACACATTACAAACCAAACTTGGATCA
TCATCATTGGACAAAATCTTTTTCTAATTTGAATTTCTAA
>AT1G05320.9 | chr1:1557659-1560658 FORWARD LENGTH=3000
TTTCTTTTTGTTATATTTATGAAAGATTTGTTTGTTTGATTGTTTCGTGGTTCTAAGAATTTTTGCTTCTACCATACTTT
TATTTCTTATTGACCAAGCAAGACCACACTAGAATCTGATTCATTCTAACAATATCGTTGGAATTTGGAAACCGTTCATC
GAAATTGAATTGAAAAATGATAAAGCCATTAGATTTATGCGAATATTATCACGTGTCTTACGGAAATCTATACTTTATTT
CCGATTTTCAGTTATTTTTAGATTTTAGCGAGATATTGTTTGATATGATTTGCAGGTCCTTAAGGGTTTTAAGGAAAAAG
GAAACTTAAAAGATAAATAAGGAAGTAAAAAAAAAAGGAAAAAGAGAGTCCAATTTCAATCCAAAAAAAAGGATTAAATG
TTTTGGTTATATATAATAGACACAGTAGACACCTCAATTTCACAATTCACACCACACACGCAAACAAATCACAGCTCTCT
GTTTTATTTCTTTCTGAAAGTAAAACTAACCATGGCTGATCACAACAACACTCCTCCCTTTGACCTAACGAAACTCGACC
ATTACATCAAATACCAACCACGAGAAGAAGCTGAAGATTTTTTTGTTCATGTCGAGGTCAAGGTTCTCGGAAAAGGATCT
TCTCCGTTAGAGATCTCCTTCTCAACTTCGGTCTATGAATTCGTCTGGGAAGACGAAGATTGTTATGAGTTAGTTGAACT
CTACGAATTCTTTACCGAGGATGCTGGAATAGATGCATTCGAGGCTCAGTTCTTGGTCAATGACTTGATTTTGTACGTTA
ATAAGACGACACGACCGCTTGATGAGGACTTCACTGGAGTTTTCAAGTTGATGGCCGAAGTTACGTTAAAACCGGTCCAG
CTTAACCATGCCGGTTCACAGAAAACCGAATCCCAACAACCGTAGGGCTTGTTACTTGGAAGAAAATCATAGACTTTTAG
TTTTATGTTTTTCCTTTTTTTTCAACCAAAAAAATTTGGATTTGTCTTTTCAATTCGATTAAAGATATCTCTGAGCTTCA
AATTGTGTTAACCCTAATAATAAAAAGTATTTCGTAAAGCAGAGGCAACAATTGGTATTTGATGATTTAGAGATTTCTAT
ATGAGTTGTAATAATTAGATTCATCTATTGTTATAATTGCAGAAAATCATTAGAAAAACGCGCAATTCTGTGAGATTAAA
GCTATTAACTATACCAATCCAAGAGCAAGACAAATTAATTTAAGTACTAGAGAGTAGAGATCCAAATACAAACCATAATA
TGTTCGTCTCACAAAGTATTACAAGAAAATAATAAACAAAAAATAGAGAATTTATACAATAAGGCTGGAGAGAATAATAA
TAATTCACATCACATTCACATAAACTCGTCATAAATAGACCATCCCAATTCCCAAATGGCTTAGAAGCAAATGTCCAGGG
CACAACAGCAACACATGGCCGCAAGACTACAAGCAAAGATTCCATTAAAAAAAACAAATCAGATATATCAAAATTAGAAA
AAGAAATAACCTATTTGGGCTGAATATATCGGCCCATTAAGCATAAATTATGTTGAATTATGAAGTTGCATAATTTCATG
ATAAGATCGCAAATTTTTTAAAAATAAAAAATAAGCTTTTTGGGCTTTAATATATTGGCCCATTAAGGATAATTATGATG
AAGCATAAAGTTGCATAATTTCATGATAAGTACTTACCAGCCTTTGAAGAATCCGTCACCCTTAGACTTGGTTTCCACTT
TACCCTGAGCTACCGAACCATGACTCGGTTGGTTAGTCGGGTAACCAATCGGCGGTGGTGGTGATGTACAGGTAGACATC
GGTGGCGGTGGGTTAGCTCCTACGTTACATAATATACATAAAGAGTTTACAAATATTCTTAAGATAACGTTAATGGTTAA
AGGCAACAAAAAATAAAAACAGAGAAAATTTTCTTACCTGCAGACTGGTTGTGATCGTACTGGCTCATCTTCTAACGATT
AATGTAAAGAACTTTGATCTACTAAAGGCAAAGATTTTATGATTTTGTGTCTGAAAAATGTTTTTTGTATCTATCAAGAA
TGTTTCTAATCTTTGAATATCTCTGCACAAATGCGTGTGTGTGTAAATATATAGAGAAAGATAAAGGAAAAATAAAGAAG
CCAAGTCGGTTTATGAGAACCGCGTGGAGGATAGAACATTAATGTCACCAGAATAAATTCCAAAAAAATAATATAGTAAT
CAAAGTGGTTCAAAGTTTTTATTAACAAACAATACAAATGATTTCTGTAAAGTAATTTGGATATATCCAGACGAAAAGCG
TGCGTGGTGCGGGCTTTATGTCGACACGTGTGGTGTTCTGACTTCTCAAACATCTCACACGGTCGAGTCGTCGAGACCAA
GTTTTGTTGAATTGTTGAGAGAACGACATCAAGATTCTTTTCTTTATTTGCTTTGTTGAAGAATCATGTACTAATAGTCT
TCGGAAGTTAACTAAATTAACAGTAATATGAATTCGACAAACGATAACTGGGAAAAATTGGAGCTGATTTAGCTAAAACG
AAATATTCAAAATCAGGACTACAAAGATTTAAATTAAAACCTCAAATAGTGATTAGTAATCTCTTATTAGCGGTATTCCT
AAAGATCATGTTAATGAAATAATTTGGTTTCCCACTCATAAACGCAATTGCCATTCTCAATATACACGTCATCTTTAGTT
GATAGGTTGAAATATCTTTGAATATCTCTGTAATAATTTGGTTACAACTCTGTTTTTCCTGATATAAATGAATGTACAAA
AAAGTATTTTAGGGATATAAAAAGGAAAAAAAAGACAGTTCTCCATCCAAAAACGTAATTGTAATTCGCGATTCACACGT
CATCTAGTTGATTTCCCCGCGCAATTAATATCTTACCTCCAAAAAAGCTGGTTTACACATTACAAACCAAACTTGGATCA
TCATCATTGGACAAAATCTTTTTCTAATTTGAATTTCTAA
>AT1G05320.6 | chr1:1557110-1560109 FORWARD LENGTH=3000
CTTTATATCTAATTGTGCTTAGTATATATTCTTGAGTTATGATACTTTCTTCTGTGGGGGAAACAGAAAGAAGCCTTGTC
TCATAAGCATTCAGAGTTGGAAGCTACTTTAAAGAAATCACAAGAAGAGCTTGATGCTAAAAAATCTGTGATCGTTCATC
TCGAATCGAAGTTGAATGAGCTTGAACAGAAAGTGAAGCTTGCAGATGCTAAATCTAAGGTTAGCCATATAAAACATAAC
CACATCTTCGTTAAATTTCTTTTCTATACAAAATGTCGAAAGAATGCTCTGTTGATGTAGAAACCAAATTTGCAGGAAAC
TGAGTCTACGGGAAAAGAGGAAGAAGTAGAAGTGAAATCTCGAGACAGTGACTTATCTTTTTCAAATCCAAAGCAAACTA
AGATCAAGAAGAACTTGGATGCTGCTTCGTCTTCAGGGCACGTTATGATTCAGAAAGCTGAAACATGGCATCTCATGACA
TTGAAGATCGCACTTGGAGTGGCTCTTGTCTCTGTCATTCTAGGTATCATTGTTGGGAAAAATTATTGATTTCTTTTTGT
TATATTTATGAAAGATTTGTTTGTTTGATTGTTTCGTGGTTCTAAGAATTTTTGCTTCTACCATACTTTTATTTCTTATT
GACCAAGCAAGACCACACTAGAATCTGATTCATTCTAACAATATCGTTGGAATTTGGAAACCGTTCATCGAAATTGAATT
GAAAAATGATAAAGCCATTAGATTTATGCGAATATTATCACGTGTCTTACGGAAATCTATACTTTATTTCCGATTTTCAG
TTATTTTTAGATTTTAGCGAGATATTGTTTGATATGATTTGCAGGTCCTTAAGGGTTTTAAGGAAAAAGGAAACTTAAAA
GATAAATAAGGAAGTAAAAAAAAAAGGAAAAAGAGAGTCCAATTTCAATCCAAAAAAAAGGATTAAATGTTTTGGTTATA
TATAATAGACACAGTAGACACCTCAATTTCACAATTCACACCACACACGCAAACAAATCACAGCTCTCTGTTTTATTTCT
TTCTGAAAGTAAAACTAACCATGGCTGATCACAACAACACTCCTCCCTTTGACCTAACGAAACTCGACCATTACATCAAA
TACCAACCACGAGAAGAAGCTGAAGATTTTTTTGTTCATGTCGAGGTCAAGGTTCTCGGAAAAGGATCTTCTCCGTTAGA
GATCTCCTTCTCAACTTCGGTCTATGAATTCGTCTGGGAAGACGAAGATTGTTATGAGTTAGTTGAACTCTACGAATTCT
TTACCGAGGATGCTGGAATAGATGCATTCGAGGCTCAGTTCTTGGTCAATGACTTGATTTTGTACGTTAATAAGACGACA
CGACCGCTTGATGAGGACTTCACTGGAGTTTTCAAGTTGATGGCCGAAGTTACGTTAAAACCGGTCCAGCTTAACCATGC
CGGTTCACAGAAAACCGAATCCCAACAACCGTAGGGCTTGTTACTTGGAAGAAAATCATAGACTTTTAGTTTTATGTTTT
TCCTTTTTTTTCAACCAAAAAAATTTGGATTTGTCTTTTCAATTCGATTAAAGATATCTCTGAGCTTCAAATTGTGTTAA
CCCTAATAATAAAAAGTATTTCGTAAAGCAGAGGCAACAATTGGTATTTGATGATTTAGAGATTTCTATATGAGTTGTAA
TAATTAGATTCATCTATTGTTATAATTGCAGAAAATCATTAGAAAAACGCGCAATTCTGTGAGATTAAAGCTATTAACTA
TACCAATCCAAGAGCAAGACAAATTAATTTAAGTACTAGAGAGTAGAGATCCAAATACAAACCATAATATGTTCGTCTCA
CAAAGTATTACAAGAAAATAATAAACAAAAAATAGAGAATTTATACAATAAGGCTGGAGAGAATAATAATAATTCACATC
ACATTCACATAAACTCGTCATAAATAGACCATCCCAATTCCCAAATGGCTTAGAAGCAAATGTCCAGGGCACAACAGCAA
CACATGGCCGCAAGACTACAAGCAAAGATTCCATTAAAAAAAACAAATCAGATATATCAAAATTAGAAAAAGAAATAACC
TATTTGGGCTGAATATATCGGCCCATTAAGCATAAATTATGTTGAATTATGAAGTTGCATAATTTCATGATAAGATCGCA
AATTTTTTAAAAATAAAAAATAAGCTTTTTGGGCTTTAATATATTGGCCCATTAAGGATAATTATGATGAAGCATAAAGT
TGCATAATTTCATGATAAGTACTTACCAGCCTTTGAAGAATCCGTCACCCTTAGACTTGGTTTCCACTTTACCCTGAGCT
ACCGAACCATGACTCGGTTGGTTAGTCGGGTAACCAATCGGCGGTGGTGGTGATGTACAGGTAGACATCGGTGGCGGTGG
GTTAGCTCCTACGTTACATAATATACATAAAGAGTTTACAAATATTCTTAAGATAACGTTAATGGTTAAAGGCAACAAAA
AATAAAAACAGAGAAAATTTTCTTACCTGCAGACTGGTTGTGATCGTACTGGCTCATCTTCTAACGATTAATGTAAAGAA
CTTTGATCTACTAAAGGCAAAGATTTTATGATTTTGTGTCTGAAAAATGTTTTTTGTATCTATCAAGAATGTTTCTAATC
TTTGAATATCTCTGCACAAATGCGTGTGTGTGTAAATATATAGAGAAAGATAAAGGAAAAATAAAGAAGCCAAGTCGGTT
TATGAGAACCGCGTGGAGGATAGAACATTAATGTCACCAGAATAAATTCCAAAAAAATAATATAGTAATCAAAGTGGTTC
AAAGTTTTTATTAACAAACAATACAAATGATTTCTGTAAAGTAATTTGGATATATCCAGACGAAAAGCGTGCGTGGTGCG
GGCTTTATGTCGACACGTGTGGTGTTCTGACTTCTCAAACATCTCACACGGTCGAGTCGTCGAGACCAAGTTTTGTTGAA
TTGTTGAGAGAACGACATCAAGATTCTTTTCTTTATTTGC
>AT1G05320.1 | chr1:1557659-1560658 FORWARD LENGTH=3000
TTTCTTTTTGTTATATTTATGAAAGATTTGTTTGTTTGATTGTTTCGTGGTTCTAAGAATTTTTGCTTCTACCATACTTT
TATTTCTTATTGACCAAGCAAGACCACACTAGAATCTGATTCATTCTAACAATATCGTTGGAATTTGGAAACCGTTCATC
GAAATTGAATTGAAAAATGATAAAGCCATTAGATTTATGCGAATATTATCACGTGTCTTACGGAAATCTATACTTTATTT
CCGATTTTCAGTTATTTTTAGATTTTAGCGAGATATTGTTTGATATGATTTGCAGGTCCTTAAGGGTTTTAAGGAAAAAG
GAAACTTAAAAGATAAATAAGGAAGTAAAAAAAAAAGGAAAAAGAGAGTCCAATTTCAATCCAAAAAAAAGGATTAAATG
TTTTGGTTATATATAATAGACACAGTAGACACCTCAATTTCACAATTCACACCACACACGCAAACAAATCACAGCTCTCT
GTTTTATTTCTTTCTGAAAGTAAAACTAACCATGGCTGATCACAACAACACTCCTCCCTTTGACCTAACGAAACTCGACC
ATTACATCAAATACCAACCACGAGAAGAAGCTGAAGATTTTTTTGTTCATGTCGAGGTCAAGGTTCTCGGAAAAGGATCT
TCTCCGTTAGAGATCTCCTTCTCAACTTCGGTCTATGAATTCGTCTGGGAAGACGAAGATTGTTATGAGTTAGTTGAACT
CTACGAATTCTTTACCGAGGATGCTGGAATAGATGCATTCGAGGCTCAGTTCTTGGTCAATGACTTGATTTTGTACGTTA
ATAAGACGACACGACCGCTTGATGAGGACTTCACTGGAGTTTTCAAGTTGATGGCCGAAGTTACGTTAAAACCGGTCCAG
CTTAACCATGCCGGTTCACAGAAAACCGAATCCCAACAACCGTAGGGCTTGTTACTTGGAAGAAAATCATAGACTTTTAG
TTTTATGTTTTTCCTTTTTTTTCAACCAAAAAAATTTGGATTTGTCTTTTCAATTCGATTAAAGATATCTCTGAGCTTCA
AATTGTGTTAACCCTAATAATAAAAAGTATTTCGTAAAGCAGAGGCAACAATTGGTATTTGATGATTTAGAGATTTCTAT
ATGAGTTGTAATAATTAGATTCATCTATTGTTATAATTGCAGAAAATCATTAGAAAAACGCGCAATTCTGTGAGATTAAA
GCTATTAACTATACCAATCCAAGAGCAAGACAAATTAATTTAAGTACTAGAGAGTAGAGATCCAAATACAAACCATAATA
TGTTCGTCTCACAAAGTATTACAAGAAAATAATAAACAAAAAATAGAGAATTTATACAATAAGGCTGGAGAGAATAATAA
TAATTCACATCACATTCACATAAACTCGTCATAAATAGACCATCCCAATTCCCAAATGGCTTAGAAGCAAATGTCCAGGG
CACAACAGCAACACATGGCCGCAAGACTACAAGCAAAGATTCCATTAAAAAAAACAAATCAGATATATCAAAATTAGAAA
AAGAAATAACCTATTTGGGCTGAATATATCGGCCCATTAAGCATAAATTATGTTGAATTATGAAGTTGCATAATTTCATG
ATAAGATCGCAAATTTTTTAAAAATAAAAAATAAGCTTTTTGGGCTTTAATATATTGGCCCATTAAGGATAATTATGATG
AAGCATAAAGTTGCATAATTTCATGATAAGTACTTACCAGCCTTTGAAGAATCCGTCACCCTTAGACTTGGTTTCCACTT
TACCCTGAGCTACCGAACCATGACTCGGTTGGTTAGTCGGGTAACCAATCGGCGGTGGTGGTGATGTACAGGTAGACATC
GGTGGCGGTGGGTTAGCTCCTACGTTACATAATATACATAAAGAGTTTACAAATATTCTTAAGATAACGTTAATGGTTAA
AGGCAACAAAAAATAAAAACAGAGAAAATTTTCTTACCTGCAGACTGGTTGTGATCGTACTGGCTCATCTTCTAACGATT
AATGTAAAGAACTTTGATCTACTAAAGGCAAAGATTTTATGATTTTGTGTCTGAAAAATGTTTTTTGTATCTATCAAGAA
TGTTTCTAATCTTTGAATATCTCTGCACAAATGCGTGTGTGTGTAAATATATAGAGAAAGATAAAGGAAAAATAAAGAAG
CCAAGTCGGTTTATGAGAACCGCGTGGAGGATAGAACATTAATGTCACCAGAATAAATTCCAAAAAAATAATATAGTAAT
CAAAGTGGTTCAAAGTTTTTATTAACAAACAATACAAATGATTTCTGTAAAGTAATTTGGATATATCCAGACGAAAAGCG
TGCGTGGTGCGGGCTTTATGTCGACACGTGTGGTGTTCTGACTTCTCAAACATCTCACACGGTCGAGTCGTCGAGACCAA
GTTTTGTTGAATTGTTGAGAGAACGACATCAAGATTCTTTTCTTTATTTGCTTTGTTGAAGAATCATGTACTAATAGTCT
TCGGAAGTTAACTAAATTAACAGTAATATGAATTCGACAAACGATAACTGGGAAAAATTGGAGCTGATTTAGCTAAAACG
AAATATTCAAAATCAGGACTACAAAGATTTAAATTAAAACCTCAAATAGTGATTAGTAATCTCTTATTAGCGGTATTCCT
AAAGATCATGTTAATGAAATAATTTGGTTTCCCACTCATAAACGCAATTGCCATTCTCAATATACACGTCATCTTTAGTT
GATAGGTTGAAATATCTTTGAATATCTCTGTAATAATTTGGTTACAACTCTGTTTTTCCTGATATAAATGAATGTACAAA
AAAGTATTTTAGGGATATAAAAAGGAAAAAAAAGACAGTTCTCCATCCAAAAACGTAATTGTAATTCGCGATTCACACGT
CATCTAGTTGATTTCCCCGCGCAATTAATATCTTACCTCCAAAAAAGCTGGTTTACACATTACAAACCAAACTTGGATCA
TCATCATTGGACAAAATCTTTTTCTAATTTGAATTTCTAA
>AT1G05320.8 | chr1:1557659-1560658 FORWARD LENGTH=3000
TTTCTTTTTGTTATATTTATGAAAGATTTGTTTGTTTGATTGTTTCGTGGTTCTAAGAATTTTTGCTTCTACCATACTTT
TATTTCTTATTGACCAAGCAAGACCACACTAGAATCTGATTCATTCTAACAATATCGTTGGAATTTGGAAACCGTTCATC
GAAATTGAATTGAAAAATGATAAAGCCATTAGATTTATGCGAATATTATCACGTGTCTTACGGAAATCTATACTTTATTT
CCGATTTTCAGTTATTTTTAGATTTTAGCGAGATATTGTTTGATATGATTTGCAGGTCCTTAAGGGTTTTAAGGAAAAAG
GAAACTTAAAAGATAAATAAGGAAGTAAAAAAAAAAGGAAAAAGAGAGTCCAATTTCAATCCAAAAAAAAGGATTAAATG
TTTTGGTTATATATAATAGACACAGTAGACACCTCAATTTCACAATTCACACCACACACGCAAACAAATCACAGCTCTCT
GTTTTATTTCTTTCTGAAAGTAAAACTAACCATGGCTGATCACAACAACACTCCTCCCTTTGACCTAACGAAACTCGACC
ATTACATCAAATACCAACCACGAGAAGAAGCTGAAGATTTTTTTGTTCATGTCGAGGTCAAGGTTCTCGGAAAAGGATCT
TCTCCGTTAGAGATCTCCTTCTCAACTTCGGTCTATGAATTCGTCTGGGAAGACGAAGATTGTTATGAGTTAGTTGAACT
CTACGAATTCTTTACCGAGGATGCTGGAATAGATGCATTCGAGGCTCAGTTCTTGGTCAATGACTTGATTTTGTACGTTA
ATAAGACGACACGACCGCTTGATGAGGACTTCACTGGAGTTTTCAAGTTGATGGCCGAAGTTACGTTAAAACCGGTCCAG
CTTAACCATGCCGGTTCACAGAAAACCGAATCCCAACAACCGTAGGGCTTGTTACTTGGAAGAAAATCATAGACTTTTAG
TTTTATGTTTTTCCTTTTTTTTCAACCAAAAAAATTTGGATTTGTCTTTTCAATTCGATTAAAGATATCTCTGAGCTTCA
AATTGTGTTAACCCTAATAATAAAAAGTATTTCGTAAAGCAGAGGCAACAATTGGTATTTGATGATTTAGAGATTTCTAT
ATGAGTTGTAATAATTAGATTCATCTATTGTTATAATTGCAGAAAATCATTAGAAAAACGCGCAATTCTGTGAGATTAAA
GCTATTAACTATACCAATCCAAGAGCAAGACAAATTAATTTAAGTACTAGAGAGTAGAGATCCAAATACAAACCATAATA
TGTTCGTCTCACAAAGTATTACAAGAAAATAATAAACAAAAAATAGAGAATTTATACAATAAGGCTGGAGAGAATAATAA
TAATTCACATCACATTCACATAAACTCGTCATAAATAGACCATCCCAATTCCCAAATGGCTTAGAAGCAAATGTCCAGGG
CACAACAGCAACACATGGCCGCAAGACTACAAGCAAAGATTCCATTAAAAAAAACAAATCAGATATATCAAAATTAGAAA
AAGAAATAACCTATTTGGGCTGAATATATCGGCCCATTAAGCATAAATTATGTTGAATTATGAAGTTGCATAATTTCATG
ATAAGATCGCAAATTTTTTAAAAATAAAAAATAAGCTTTTTGGGCTTTAATATATTGGCCCATTAAGGATAATTATGATG
AAGCATAAAGTTGCATAATTTCATGATAAGTACTTACCAGCCTTTGAAGAATCCGTCACCCTTAGACTTGGTTTCCACTT
TACCCTGAGCTACCGAACCATGACTCGGTTGGTTAGTCGGGTAACCAATCGGCGGTGGTGGTGATGTACAGGTAGACATC
GGTGGCGGTGGGTTAGCTCCTACGTTACATAATATACATAAAGAGTTTACAAATATTCTTAAGATAACGTTAATGGTTAA
AGGCAACAAAAAATAAAAACAGAGAAAATTTTCTTACCTGCAGACTGGTTGTGATCGTACTGGCTCATCTTCTAACGATT
AATGTAAAGAACTTTGATCTACTAAAGGCAAAGATTTTATGATTTTGTGTCTGAAAAATGTTTTTTGTATCTATCAAGAA
TGTTTCTAATCTTTGAATATCTCTGCACAAATGCGTGTGTGTGTAAATATATAGAGAAAGATAAAGGAAAAATAAAGAAG
CCAAGTCGGTTTATGAGAACCGCGTGGAGGATAGAACATTAATGTCACCAGAATAAATTCCAAAAAAATAATATAGTAAT
CAAAGTGGTTCAAAGTTTTTATTAACAAACAATACAAATGATTTCTGTAAAGTAATTTGGATATATCCAGACGAAAAGCG
TGCGTGGTGCGGGCTTTATGTCGACACGTGTGGTGTTCTGACTTCTCAAACATCTCACACGGTCGAGTCGTCGAGACCAA
GTTTTGTTGAATTGTTGAGAGAACGACATCAAGATTCTTTTCTTTATTTGCTTTGTTGAAGAATCATGTACTAATAGTCT
TCGGAAGTTAACTAAATTAACAGTAATATGAATTCGACAAACGATAACTGGGAAAAATTGGAGCTGATTTAGCTAAAACG
AAATATTCAAAATCAGGACTACAAAGATTTAAATTAAAACCTCAAATAGTGATTAGTAATCTCTTATTAGCGGTATTCCT
AAAGATCATGTTAATGAAATAATTTGGTTTCCCACTCATAAACGCAATTGCCATTCTCAATATACACGTCATCTTTAGTT
GATAGGTTGAAATATCTTTGAATATCTCTGTAATAATTTGGTTACAACTCTGTTTTTCCTGATATAAATGAATGTACAAA
AAAGTATTTTAGGGATATAAAAAGGAAAAAAAAGACAGTTCTCCATCCAAAAACGTAATTGTAATTCGCGATTCACACGT
CATCTAGTTGATTTCCCCGCGCAATTAATATCTTACCTCCAAAAAAGCTGGTTTACACATTACAAACCAAACTTGGATCA
TCATCATTGGACAAAATCTTTTTCTAATTTGAATTTCTAA
>AT1G05320.2 | chr1:1557659-1560658 FORWARD LENGTH=3000
TTTCTTTTTGTTATATTTATGAAAGATTTGTTTGTTTGATTGTTTCGTGGTTCTAAGAATTTTTGCTTCTACCATACTTT
TATTTCTTATTGACCAAGCAAGACCACACTAGAATCTGATTCATTCTAACAATATCGTTGGAATTTGGAAACCGTTCATC
GAAATTGAATTGAAAAATGATAAAGCCATTAGATTTATGCGAATATTATCACGTGTCTTACGGAAATCTATACTTTATTT
CCGATTTTCAGTTATTTTTAGATTTTAGCGAGATATTGTTTGATATGATTTGCAGGTCCTTAAGGGTTTTAAGGAAAAAG
GAAACTTAAAAGATAAATAAGGAAGTAAAAAAAAAAGGAAAAAGAGAGTCCAATTTCAATCCAAAAAAAAGGATTAAATG
TTTTGGTTATATATAATAGACACAGTAGACACCTCAATTTCACAATTCACACCACACACGCAAACAAATCACAGCTCTCT
GTTTTATTTCTTTCTGAAAGTAAAACTAACCATGGCTGATCACAACAACACTCCTCCCTTTGACCTAACGAAACTCGACC
ATTACATCAAATACCAACCACGAGAAGAAGCTGAAGATTTTTTTGTTCATGTCGAGGTCAAGGTTCTCGGAAAAGGATCT
TCTCCGTTAGAGATCTCCTTCTCAACTTCGGTCTATGAATTCGTCTGGGAAGACGAAGATTGTTATGAGTTAGTTGAACT
CTACGAATTCTTTACCGAGGATGCTGGAATAGATGCATTCGAGGCTCAGTTCTTGGTCAATGACTTGATTTTGTACGTTA
ATAAGACGACACGACCGCTTGATGAGGACTTCACTGGAGTTTTCAAGTTGATGGCCGAAGTTACGTTAAAACCGGTCCAG
CTTAACCATGCCGGTTCACAGAAAACCGAATCCCAACAACCGTAGGGCTTGTTACTTGGAAGAAAATCATAGACTTTTAG
TTTTATGTTTTTCCTTTTTTTTCAACCAAAAAAATTTGGATTTGTCTTTTCAATTCGATTAAAGATATCTCTGAGCTTCA
AATTGTGTTAACCCTAATAATAAAAAGTATTTCGTAAAGCAGAGGCAACAATTGGTATTTGATGATTTAGAGATTTCTAT
ATGAGTTGTAATAATTAGATTCATCTATTGTTATAATTGCAGAAAATCATTAGAAAAACGCGCAATTCTGTGAGATTAAA
GCTATTAACTATACCAATCCAAGAGCAAGACAAATTAATTTAAGTACTAGAGAGTAGAGATCCAAATACAAACCATAATA
TGTTCGTCTCACAAAGTATTACAAGAAAATAATAAACAAAAAATAGAGAATTTATACAATAAGGCTGGAGAGAATAATAA
TAATTCACATCACATTCACATAAACTCGTCATAAATAGACCATCCCAATTCCCAAATGGCTTAGAAGCAAATGTCCAGGG
CACAACAGCAACACATGGCCGCAAGACTACAAGCAAAGATTCCATTAAAAAAAACAAATCAGATATATCAAAATTAGAAA
AAGAAATAACCTATTTGGGCTGAATATATCGGCCCATTAAGCATAAATTATGTTGAATTATGAAGTTGCATAATTTCATG
ATAAGATCGCAAATTTTTTAAAAATAAAAAATAAGCTTTTTGGGCTTTAATATATTGGCCCATTAAGGATAATTATGATG
AAGCATAAAGTTGCATAATTTCATGATAAGTACTTACCAGCCTTTGAAGAATCCGTCACCCTTAGACTTGGTTTCCACTT
TACCCTGAGCTACCGAACCATGACTCGGTTGGTTAGTCGGGTAACCAATCGGCGGTGGTGGTGATGTACAGGTAGACATC
GGTGGCGGTGGGTTAGCTCCTACGTTACATAATATACATAAAGAGTTTACAAATATTCTTAAGATAACGTTAATGGTTAA
AGGCAACAAAAAATAAAAACAGAGAAAATTTTCTTACCTGCAGACTGGTTGTGATCGTACTGGCTCATCTTCTAACGATT
AATGTAAAGAACTTTGATCTACTAAAGGCAAAGATTTTATGATTTTGTGTCTGAAAAATGTTTTTTGTATCTATCAAGAA
TGTTTCTAATCTTTGAATATCTCTGCACAAATGCGTGTGTGTGTAAATATATAGAGAAAGATAAAGGAAAAATAAAGAAG
CCAAGTCGGTTTATGAGAACCGCGTGGAGGATAGAACATTAATGTCACCAGAATAAATTCCAAAAAAATAATATAGTAAT
CAAAGTGGTTCAAAGTTTTTATTAACAAACAATACAAATGATTTCTGTAAAGTAATTTGGATATATCCAGACGAAAAGCG
TGCGTGGTGCGGGCTTTATGTCGACACGTGTGGTGTTCTGACTTCTCAAACATCTCACACGGTCGAGTCGTCGAGACCAA
GTTTTGTTGAATTGTTGAGAGAACGACATCAAGATTCTTTTCTTTATTTGCTTTGTTGAAGAATCATGTACTAATAGTCT
TCGGAAGTTAACTAAATTAACAGTAATATGAATTCGACAAACGATAACTGGGAAAAATTGGAGCTGATTTAGCTAAAACG
AAATATTCAAAATCAGGACTACAAAGATTTAAATTAAAACCTCAAATAGTGATTAGTAATCTCTTATTAGCGGTATTCCT
AAAGATCATGTTAATGAAATAATTTGGTTTCCCACTCATAAACGCAATTGCCATTCTCAATATACACGTCATCTTTAGTT
GATAGGTTGAAATATCTTTGAATATCTCTGTAATAATTTGGTTACAACTCTGTTTTTCCTGATATAAATGAATGTACAAA
AAAGTATTTTAGGGATATAAAAAGGAAAAAAAAGACAGTTCTCCATCCAAAAACGTAATTGTAATTCGCGATTCACACGT
CATCTAGTTGATTTCCCCGCGCAATTAATATCTTACCTCCAAAAAAGCTGGTTTACACATTACAAACCAAACTTGGATCA
TCATCATTGGACAAAATCTTTTTCTAATTTGAATTTCTAA
>AT1G05320.4 | chr1:1557659-1560658 FORWARD LENGTH=3000
TTTCTTTTTGTTATATTTATGAAAGATTTGTTTGTTTGATTGTTTCGTGGTTCTAAGAATTTTTGCTTCTACCATACTTT
TATTTCTTATTGACCAAGCAAGACCACACTAGAATCTGATTCATTCTAACAATATCGTTGGAATTTGGAAACCGTTCATC
GAAATTGAATTGAAAAATGATAAAGCCATTAGATTTATGCGAATATTATCACGTGTCTTACGGAAATCTATACTTTATTT
CCGATTTTCAGTTATTTTTAGATTTTAGCGAGATATTGTTTGATATGATTTGCAGGTCCTTAAGGGTTTTAAGGAAAAAG
GAAACTTAAAAGATAAATAAGGAAGTAAAAAAAAAAGGAAAAAGAGAGTCCAATTTCAATCCAAAAAAAAGGATTAAATG
TTTTGGTTATATATAATAGACACAGTAGACACCTCAATTTCACAATTCACACCACACACGCAAACAAATCACAGCTCTCT
GTTTTATTTCTTTCTGAAAGTAAAACTAACCATGGCTGATCACAACAACACTCCTCCCTTTGACCTAACGAAACTCGACC
ATTACATCAAATACCAACCACGAGAAGAAGCTGAAGATTTTTTTGTTCATGTCGAGGTCAAGGTTCTCGGAAAAGGATCT
TCTCCGTTAGAGATCTCCTTCTCAACTTCGGTCTATGAATTCGTCTGGGAAGACGAAGATTGTTATGAGTTAGTTGAACT
CTACGAATTCTTTACCGAGGATGCTGGAATAGATGCATTCGAGGCTCAGTTCTTGGTCAATGACTTGATTTTGTACGTTA
ATAAGACGACACGACCGCTTGATGAGGACTTCACTGGAGTTTTCAAGTTGATGGCCGAAGTTACGTTAAAACCGGTCCAG
CTTAACCATGCCGGTTCACAGAAAACCGAATCCCAACAACCGTAGGGCTTGTTACTTGGAAGAAAATCATAGACTTTTAG
TTTTATGTTTTTCCTTTTTTTTCAACCAAAAAAATTTGGATTTGTCTTTTCAATTCGATTAAAGATATCTCTGAGCTTCA
AATTGTGTTAACCCTAATAATAAAAAGTATTTCGTAAAGCAGAGGCAACAATTGGTATTTGATGATTTAGAGATTTCTAT
ATGAGTTGTAATAATTAGATTCATCTATTGTTATAATTGCAGAAAATCATTAGAAAAACGCGCAATTCTGTGAGATTAAA
GCTATTAACTATACCAATCCAAGAGCAAGACAAATTAATTTAAGTACTAGAGAGTAGAGATCCAAATACAAACCATAATA
TGTTCGTCTCACAAAGTATTACAAGAAAATAATAAACAAAAAATAGAGAATTTATACAATAAGGCTGGAGAGAATAATAA
TAATTCACATCACATTCACATAAACTCGTCATAAATAGACCATCCCAATTCCCAAATGGCTTAGAAGCAAATGTCCAGGG
CACAACAGCAACACATGGCCGCAAGACTACAAGCAAAGATTCCATTAAAAAAAACAAATCAGATATATCAAAATTAGAAA
AAGAAATAACCTATTTGGGCTGAATATATCGGCCCATTAAGCATAAATTATGTTGAATTATGAAGTTGCATAATTTCATG
ATAAGATCGCAAATTTTTTAAAAATAAAAAATAAGCTTTTTGGGCTTTAATATATTGGCCCATTAAGGATAATTATGATG
AAGCATAAAGTTGCATAATTTCATGATAAGTACTTACCAGCCTTTGAAGAATCCGTCACCCTTAGACTTGGTTTCCACTT
TACCCTGAGCTACCGAACCATGACTCGGTTGGTTAGTCGGGTAACCAATCGGCGGTGGTGGTGATGTACAGGTAGACATC
GGTGGCGGTGGGTTAGCTCCTACGTTACATAATATACATAAAGAGTTTACAAATATTCTTAAGATAACGTTAATGGTTAA
AGGCAACAAAAAATAAAAACAGAGAAAATTTTCTTACCTGCAGACTGGTTGTGATCGTACTGGCTCATCTTCTAACGATT
AATGTAAAGAACTTTGATCTACTAAAGGCAAAGATTTTATGATTTTGTGTCTGAAAAATGTTTTTTGTATCTATCAAGAA
TGTTTCTAATCTTTGAATATCTCTGCACAAATGCGTGTGTGTGTAAATATATAGAGAAAGATAAAGGAAAAATAAAGAAG
CCAAGTCGGTTTATGAGAACCGCGTGGAGGATAGAACATTAATGTCACCAGAATAAATTCCAAAAAAATAATATAGTAAT
CAAAGTGGTTCAAAGTTTTTATTAACAAACAATACAAATGATTTCTGTAAAGTAATTTGGATATATCCAGACGAAAAGCG
TGCGTGGTGCGGGCTTTATGTCGACACGTGTGGTGTTCTGACTTCTCAAACATCTCACACGGTCGAGTCGTCGAGACCAA
GTTTTGTTGAATTGTTGAGAGAACGACATCAAGATTCTTTTCTTTATTTGCTTTGTTGAAGAATCATGTACTAATAGTCT
TCGGAAGTTAACTAAATTAACAGTAATATGAATTCGACAAACGATAACTGGGAAAAATTGGAGCTGATTTAGCTAAAACG
AAATATTCAAAATCAGGACTACAAAGATTTAAATTAAAACCTCAAATAGTGATTAGTAATCTCTTATTAGCGGTATTCCT
AAAGATCATGTTAATGAAATAATTTGGTTTCCCACTCATAAACGCAATTGCCATTCTCAATATACACGTCATCTTTAGTT
GATAGGTTGAAATATCTTTGAATATCTCTGTAATAATTTGGTTACAACTCTGTTTTTCCTGATATAAATGAATGTACAAA
AAAGTATTTTAGGGATATAAAAAGGAAAAAAAAGACAGTTCTCCATCCAAAAACGTAATTGTAATTCGCGATTCACACGT
CATCTAGTTGATTTCCCCGCGCAATTAATATCTTACCTCCAAAAAAGCTGGTTTACACATTACAAACCAAACTTGGATCA
TCATCATTGGACAAAATCTTTTTCTAATTTGAATTTCTAA
>AT1G05330.1 | chr1:1558584-1561583 FORWARD LENGTH=3000
GGCTTGTTACTTGGAAGAAAATCATAGACTTTTAGTTTTATGTTTTTCCTTTTTTTTCAACCAAAAAAATTTGGATTTGT
CTTTTCAATTCGATTAAAGATATCTCTGAGCTTCAAATTGTGTTAACCCTAATAATAAAAAGTATTTCGTAAAGCAGAGG
CAACAATTGGTATTTGATGATTTAGAGATTTCTATATGAGTTGTAATAATTAGATTCATCTATTGTTATAATTGCAGAAA
ATCATTAGAAAAACGCGCAATTCTGTGAGATTAAAGCTATTAACTATACCAATCCAAGAGCAAGACAAATTAATTTAAGT
ACTAGAGAGTAGAGATCCAAATACAAACCATAATATGTTCGTCTCACAAAGTATTACAAGAAAATAATAAACAAAAAATA
GAGAATTTATACAATAAGGCTGGAGAGAATAATAATAATTCACATCACATTCACATAAACTCGTCATAAATAGACCATCC
CAATTCCCAAATGGCTTAGAAGCAAATGTCCAGGGCACAACAGCAACACATGGCCGCAAGACTACAAGCAAAGATTCCAT
TAAAAAAAACAAATCAGATATATCAAAATTAGAAAAAGAAATAACCTATTTGGGCTGAATATATCGGCCCATTAAGCATA
AATTATGTTGAATTATGAAGTTGCATAATTTCATGATAAGATCGCAAATTTTTTAAAAATAAAAAATAAGCTTTTTGGGC
TTTAATATATTGGCCCATTAAGGATAATTATGATGAAGCATAAAGTTGCATAATTTCATGATAAGTACTTACCAGCCTTT
GAAGAATCCGTCACCCTTAGACTTGGTTTCCACTTTACCCTGAGCTACCGAACCATGACTCGGTTGGTTAGTCGGGTAAC
CAATCGGCGGTGGTGGTGATGTACAGGTAGACATCGGTGGCGGTGGGTTAGCTCCTACGTTACATAATATACATAAAGAG
TTTACAAATATTCTTAAGATAACGTTAATGGTTAAAGGCAACAAAAAATAAAAACAGAGAAAATTTTCTTACCTGCAGAC
TGGTTGTGATCGTACTGGCTCATCTTCTAACGATTAATGTAAAGAACTTTGATCTACTAAAGGCAAAGATTTTATGATTT
TGTGTCTGAAAAATGTTTTTTGTATCTATCAAGAATGTTTCTAATCTTTGAATATCTCTGCACAAATGCGTGTGTGTGTA
AATATATAGAGAAAGATAAAGGAAAAATAAAGAAGCCAAGTCGGTTTATGAGAACCGCGTGGAGGATAGAACATTAATGT
CACCAGAATAAATTCCAAAAAAATAATATAGTAATCAAAGTGGTTCAAAGTTTTTATTAACAAACAATACAAATGATTTC
TGTAAAGTAATTTGGATATATCCAGACGAAAAGCGTGCGTGGTGCGGGCTTTATGTCGACACGTGTGGTGTTCTGACTTC
TCAAACATCTCACACGGTCGAGTCGTCGAGACCAAGTTTTGTTGAATTGTTGAGAGAACGACATCAAGATTCTTTTCTTT
ATTTGCTTTGTTGAAGAATCATGTACTAATAGTCTTCGGAAGTTAACTAAATTAACAGTAATATGAATTCGACAAACGAT
AACTGGGAAAAATTGGAGCTGATTTAGCTAAAACGAAATATTCAAAATCAGGACTACAAAGATTTAAATTAAAACCTCAA
ATAGTGATTAGTAATCTCTTATTAGCGGTATTCCTAAAGATCATGTTAATGAAATAATTTGGTTTCCCACTCATAAACGC
AATTGCCATTCTCAATATACACGTCATCTTTAGTTGATAGGTTGAAATATCTTTGAATATCTCTGTAATAATTTGGTTAC
AACTCTGTTTTTCCTGATATAAATGAATGTACAAAAAAGTATTTTAGGGATATAAAAAGGAAAAAAAAGACAGTTCTCCA
TCCAAAAACGTAATTGTAATTCGCGATTCACACGTCATCTAGTTGATTTCCCCGCGCAATTAATATCTTACCTCCAAAAA
AGCTGGTTTACACATTACAAACCAAACTTGGATCATCATCATTGGACAAAATCTTTTTCTAATTTGAATTTCTAAGTTCT
AGTTCGGATGATTATGACAATAAATCCATGAAACATCTTCAAAATTGTATCTTTTTGTCTTTGGTAACAACTAAAAAAAC
GGGAGAAGTCATCATCAAAAACGTTTATATGTCCATGAGATCCAATTTACCAATCCTAACACACTCTTTTTGCATACACA
ATTGCACTTGTAGCCTCTTTCATGTATAAATATGCTAAAACAACTATTTTTTCTCCCTCATAAAGACTCAAGCAGCGTTG
AGAGCTTCGAGCTGTTTCTTCAGATCTTCAAGGTCATCTTCCTCCTCTGTTTCTCCTGACCCTGAGGCTATGGCTATTGC
TTTCTCATACTCATCTGCAACTGGAAGCTCCCGAGTAAGCCCTTCGGGTAATGTATCTACACATAACACAGGATCAATTT
AGATAACAGTCAGAAGAACAGGACTTATATTTGATACATTTTCACATGGATAGCACATAGAGTCCCAAGTTTAAGTAACC
TGAACTTGAGGCAGCTTTTGTAGTATCCTTCTCATTTTCATCATCGACAACACTGATAAAAAGACATGAGATACACATCA
GATTTCTTGTTGCAAATATGGCTGGAAAGGAGAAAATATGATAACAAAAATACAAATTTTGATTTTTAACTAATTCACTG
AGTTATTACCTTATGTTCCACTCATTATCATCATGGAGTGGACCTTCATCGATAGTTGTGGATGCATCAGCTTCCATCTT
AGCTTTAGCAGCAGCATCCCTTTCTGGTTTTGCAAGCATATATTCTTTCTGCATTTTGGGATTTCAACTTTTTCACCAGA
ACATGGATGGAAACAAAAGGCGCAAAACAAAGACAAGCTGAGATAGTTTTGTGGTTGCATTTAATCAGGTTACCTGCCGC
TCTAGACAAGCTACATTCGAGCATTGTGGATTTGGTCTCA
>AT1G05340.1 | chr1:1556079-1559078 REVERSE LENGTH=3000
GCCATTTGGGAATTGGGATGGTCTATTTATGACGAGTTTATGTGAATGTGATGTGAATTATTATTATTCTCTCCAGCCTT
ATTGTATAAATTCTCTATTTTTTGTTTATTATTTTCTTGTAATACTTTGTGAGACGAACATATTATGGTTTGTATTTGGA
TCTCTACTCTCTAGTACTTAAATTAATTTGTCTTGCTCTTGGATTGGTATAGTTAATAGCTTTAATCTCACAGAATTGCG
CGTTTTTCTAATGATTTTCTGCAATTATAACAATAGATGAATCTAATTATTACAACTCATATAGAAATCTCTAAATCATC
AAATACCAATTGTTGCCTCTGCTTTACGAAATACTTTTTATTATTAGGGTTAACACAATTTGAAGCTCAGAGATATCTTT
AATCGAATTGAAAAGACAAATCCAAATTTTTTTGGTTGAAAAAAAAGGAAAAACATAAAACTAAAAGTCTATGATTTTCT
TCCAAGTAACAAGCCCTACGGTTGTTGGGATTCGGTTTTCTGTGAACCGGCATGGTTAAGCTGGACCGGTTTTAACGTAA
CTTCGGCCATCAACTTGAAAACTCCAGTGAAGTCCTCATCAAGCGGTCGTGTCGTCTTATTAACGTACAAAATCAAGTCA
TTGACCAAGAACTGAGCCTCGAATGCATCTATTCCAGCATCCTCGGTAAAGAATTCGTAGAGTTCAACTAACTCATAACA
ATCTTCGTCTTCCCAGACGAATTCATAGACCGAAGTTGAGAAGGAGATCTCTAACGGAGAAGATCCTTTTCCGAGAACCT
TGACCTCGACATGAACAAAAAAATCTTCAGCTTCTTCTCGTGGTTGGTATTTGATGTAATGGTCGAGTTTCGTTAGGTCA
AAGGGAGGAGTGTTGTTGTGATCAGCCATGGTTAGTTTTACTTTCAGAAAGAAATAAAACAGAGAGCTGTGATTTGTTTG
CGTGTGTGGTGTGAATTGTGAAATTGAGGTGTCTACTGTGTCTATTATATATAACCAAAACATTTAATCCTTTTTTTTGG
ATTGAAATTGGACTCTCTTTTTCCTTTTTTTTTTACTTCCTTATTTATCTTTTAAGTTTCCTTTTTCCTTAAAACCCTTA
AGGACCTGCAAATCATATCAAACAATATCTCGCTAAAATCTAAAAATAACTGAAAATCGGAAATAAAGTATAGATTTCCG
TAAGACACGTGATAATATTCGCATAAATCTAATGGCTTTATCATTTTTCAATTCAATTTCGATGAACGGTTTCCAAATTC
CAACGATATTGTTAGAATGAATCAGATTCTAGTGTGGTCTTGCTTGGTCAATAAGAAATAAAAGTATGGTAGAAGCAAAA
ATTCTTAGAACCACGAAACAATCAAACAAACAAATCTTTCATAAATATAACAAAAAGAAATCAATAATTTTTCCCAACAA
TGATACCTAGAATGACAGAGACAAGAGCCACTCCAAGTGCGATCTTCAATGTCATGAGATGCCATGTTTCAGCTTTCTGA
ATCATAACGTGCCCTGAAGACGAAGCAGCATCCAAGTTCTTCTTGATCTTAGTTTGCTTTGGATTTGAAAAAGATAAGTC
ACTGTCTCGAGATTTCACTTCTACTTCTTCCTCTTTTCCCGTAGACTCAGTTTCCTGCAAATTTGGTTTCTACATCAACA
GAGCATTCTTTCGACATTTTGTATAGAAAAGAAATTTAACGAAGATGTGGTTATGTTTTATATGGCTAACCTTAGATTTA
GCATCTGCAAGCTTCACTTTCTGTTCAAGCTCATTCAACTTCGATTCGAGATGAACGATCACAGATTTTTTAGCATCAAG
CTCTTCTTGTGATTTCTTTAAAGTAGCTTCCAACTCTGAATGCTTATGAGACAAGGCTTCTTTCTGTTTCCCCCACAGAA
GAAAGTATCATAACTCAAGAATATATACTAAGCACAATTAGATATAAAGTTAGAAGAAGCTAAAGAAATATTTATTAACC
TGTTCAGAAATGGCTGTGTGAGAAGCTTGAAGCTCTTTATGAAGCTGAATTGCTTTCTCTTCAAGCACATCTCGGTCACT
CGCCTTATGTTTATGTTCCTGCAATTTTGAGGTCAATTCTGCTACTTTTTCCACCTGAGATAAAAAAAGACAGAAAACAT
CATCAATTAGTGACCAAGTAAGTATTCAAAATGTTGTCCAAAAAGTATTACCTCTTCTTTCAAATGTATTTCTACTTGTT
CAAATTTTGACTCCAACACCGACTTTTCAGCAACCAAGGCACTGAGCTTCTCGATTTGGGATACCATATCATCGGATTTA
GACTTGTCTACTTGGAGTTGTGCTTGAAGCTTTACGAGCTCATTCTTTGTGCTCTGATATATCTCATTGACTTGGTTTTT
CTCTTCTTCAAGGGAAGAGATCTACAACAGAACAAAGTGTCATTCTTTCATGATATCAGATGGTTTATTAGTACCTAAAA
TGTATTGTTTACCTGTGATCGTAGTCTTTCTCTTTCAGAAGTAAGCTGTTTTGTTAGATCTTCTATGGTTATCTGAAGTT
CTTTAGCTTGTTGATATTTCTCAGCCTCTAAAACAGAGAGCTTAGCCTGAAAATCGTCGGTCTCTGACCCTTGATTTGCT
AGTTTCTGGTTCAGCTTTATATTCACTTCAGCCAAATCTCCATTCTCTTTCTCAAGCTCTTCGATTGTAGACTCAAGAGT
GTTAAGTTTCAACAAAGCCTCTTCTACCTCCACTTTTCTAGTATCAGCAACTCCAGATGCTTCAAGAACCTGCCTTTTGT
GCTCCTCGATTACGTTTTCATGGGATTTCAACTTTGTAATCAAGTCTTTAGCTTCTGTGTCTTTCTGGTTTAACTTTTCG
ATTGCGGTTTCCTTCTCAGAATCCAGATATCCTTCAAGTTCTTGAATCTTGATCTTGAGCTGGTTGTTTGTATCTGCTAG
TAACTCATTCTCCGCAGACGACTGATCAAGTTCTTCTTGC
>AT1G05350.1 | chr1:1557891-1560890 REVERSE LENGTH=3000
GTCTTTATGAGGGAGAAAAAATAGTTGTTTTAGCATATTTATACATGAAAGAGGCTACAAGTGCAATTGTGTATGCAAAA
AGAGTGTGTTAGGATTGGTAAATTGGATCTCATGGACATATAAACGTTTTTGATGATGACTTCTCCCGTTTTTTTAGTTG
TTACCAAAGACAAAAAGATACAATTTTGAAGATGTTTCATGGATTTATTGTCATAATCATCCGAACTAGAACTTAGAAAT
TCAAATTAGAAAAAGATTTTGTCCAATGATGATGATCCAAGTTTGGTTTGTAATGTGTAAACCAGCTTTTTTGGAGGTAA
GATATTAATTGCGCGGGGAAATCAACTAGATGACGTGTGAATCGCGAATTACAATTACGTTTTTGGATGGAGAACTGTCT
TTTTTTTCCTTTTTATATCCCTAAAATACTTTTTTGTACATTCATTTATATCAGGAAAAACAGAGTTGTAACCAAATTAT
TACAGAGATATTCAAAGATATTTCAACCTATCAACTAAAGATGACGTGTATATTGAGAATGGCAATTGCGTTTATGAGTG
GGAAACCAAATTATTTCATTAACATGATCTTTAGGAATACCGCTAATAAGAGATTACTAATCACTATTTGAGGTTTTAAT
TTAAATCTTTGTAGTCCTGATTTTGAATATTTCGTTTTAGCTAAATCAGCTCCAATTTTTCCCAGTTATCGTTTGTCGAA
TTCATATTACTGTTAATTTAGTTAACTTCCGAAGACTATTAGTACATGATTCTTCAACAAAGCAAATAAAGAAAAGAATC
TTGATGTCGTTCTCTCAACAATTCAACAAAACTTGGTCTCGACGACTCGACCGTGTGAGATGTTTGAGAAGTCAGAACAC
CACACGTGTCGACATAAAGCCCGCACCACGCACGCTTTTCGTCTGGATATATCCAAATTACTTTACAGAAATCATTTGTA
TTGTTTGTTAATAAAAACTTTGAACCACTTTGATTACTATATTATTTTTTTGGAATTTATTCTGGTGACATTAATGTTCT
ATCCTCCACGCGGTTCTCATAAACCGACTTGGCTTCTTTATTTTTCCTTTATCTTTCTCTATATATTTACACACACACGC
ATTTGTGCAGAGATATTCAAAGATTAGAAACATTCTTGATAGATACAAAAAACATTTTTCAGACACAAAATCATAAAATC
TTTGCCTTTAGTAGATCAAAGTTCTTTACATTAATCGTTAGAAGATGAGCCAGTACGATCACAACCAGTCTGCAGGTAAG
AAAATTTTCTCTGTTTTTATTTTTTGTTGCCTTTAACCATTAACGTTATCTTAAGAATATTTGTAAACTCTTTATGTATA
TTATGTAACGTAGGAGCTAACCCACCGCCACCGATGTCTACCTGTACATCACCACCACCGCCGATTGGTTACCCGACTAA
CCAACCGAGTCATGGTTCGGTAGCTCAGGGTAAAGTGGAAACCAAGTCTAAGGGTGACGGATTCTTCAAAGGCTGGTAAG
TACTTATCATGAAATTATGCAACTTTATGCTTCATCATAATTATCCTTAATGGGCCAATATATTAAAGCCCAAAAAGCTT
ATTTTTTATTTTTAAAAAATTTGCGATCTTATCATGAAATTATGCAACTTCATAATTCAACATAATTTATGCTTAATGGG
CCGATATATTCAGCCCAAATAGGTTATTTCTTTTTCTAATTTTGATATATCTGATTTGTTTTTTTTAATGGAATCTTTGC
TTGTAGTCTTGCGGCCATGTGTTGCTGTTGTGCCCTGGACATTTGCTTCTAAGCCATTTGGGAATTGGGATGGTCTATTT
ATGACGAGTTTATGTGAATGTGATGTGAATTATTATTATTCTCTCCAGCCTTATTGTATAAATTCTCTATTTTTTGTTTA
TTATTTTCTTGTAATACTTTGTGAGACGAACATATTATGGTTTGTATTTGGATCTCTACTCTCTAGTACTTAAATTAATT
TGTCTTGCTCTTGGATTGGTATAGTTAATAGCTTTAATCTCACAGAATTGCGCGTTTTTCTAATGATTTTCTGCAATTAT
AACAATAGATGAATCTAATTATTACAACTCATATAGAAATCTCTAAATCATCAAATACCAATTGTTGCCTCTGCTTTACG
AAATACTTTTTATTATTAGGGTTAACACAATTTGAAGCTCAGAGATATCTTTAATCGAATTGAAAAGACAAATCCAAATT
TTTTTGGTTGAAAAAAAAGGAAAAACATAAAACTAAAAGTCTATGATTTTCTTCCAAGTAACAAGCCCTACGGTTGTTGG
GATTCGGTTTTCTGTGAACCGGCATGGTTAAGCTGGACCGGTTTTAACGTAACTTCGGCCATCAACTTGAAAACTCCAGT
GAAGTCCTCATCAAGCGGTCGTGTCGTCTTATTAACGTACAAAATCAAGTCATTGACCAAGAACTGAGCCTCGAATGCAT
CTATTCCAGCATCCTCGGTAAAGAATTCGTAGAGTTCAACTAACTCATAACAATCTTCGTCTTCCCAGACGAATTCATAG
ACCGAAGTTGAGAAGGAGATCTCTAACGGAGAAGATCCTTTTCCGAGAACCTTGACCTCGACATGAACAAAAAAATCTTC
AGCTTCTTCTCGTGGTTGGTATTTGATGTAATGGTCGAGTTTCGTTAGGTCAAAGGGAGGAGTGTTGTTGTGATCAGCCA
TGGTTAGTTTTACTTTCAGAAAGAAATAAAACAGAGAGCTGTGATTTGTTTGCGTGTGTGGTGTGAATTGTGAAATTGAG
GTGTCTACTGTGTCTATTATATATAACCAAAACATTTAATCCTTTTTTTTGGATTGAAATTGGACTCTCTTTTTCCTTTT
TTTTTTACTTCCTTATTTATCTTTTAAGTTTCCTTTTTCCTTAAAACCCTTAAGGACCTGCAAATCATATCAAACAATAT
CTCGCTAAAATCTAAAAATAACTGAAAATCGGAAATAAAG
>AT1G05360.1 | chr1:1567279-1570278 FORWARD LENGTH=3000
TCCAGAAATTTATTTATCTTTTCTAACTTTGGTTTTTTTTTCTTTCTTTCATAGAAACATTATCACTGTATTTCGTCTTA
TCTGAGAACATAACAAATTTGTCCAGAAAGAACAAAAAAACATAGAAAAACAATTGAAAGTTGAAAGGAAGTTCTAACTA
AAGTTATAAATGTGATTTGTTTCACCTCTTGATGTATGTTATATGGTTGAAATAAATTGATTAATTTTCCATAATCAATT
TTGAAATTTGTTCTGATACTAAAGAATATCTTCAATGTCCGAGGTTTGTTACTTTTGTATATGTTTAATTACTCGATTTT
GTAGTACAGGAAATAAAAACGAAGTAAATCCATACTCTATAAGCATGTTAAATCGAAGTGGAATTTAGGGTCTCGATATA
ATTATCATTTAATGTTCTTAAATTTACTTGAAATCCAAGTTTCTAGTTGATTCAAGATCCAAAACCTACCATTTTTATCT
CGTAGACATGGCTATTGAAAAGAACTCAATGTTTGGCCTACGATATATGATGTATGAGTTAAAAAAAAAACAAAAAAAGG
GGTTTGTCCCAAAGCTAAATCCTGTATAATGGCTACAATATTTACTTGAAAAATATAGAGTATGGTCTTAAAAGACGAAA
TCAATTTCGAAGCTTACCGCAAAAAGTAACAAACGAAAGGGACAAATGAGAACTCATTACCGCAGAAACTGACAAAGAAT
AAAAGTCGAGAGACTTAATTAAACTGTTTGTCTGTCTTTAAAGTATTTTTTTTCCATGCAAGAAGACACAAATCTCAACA
GTTAAACGAAATAAATAAAAGATAAAAAAGACCCCGAAAATTATGCAAGAAATTTCATATAACTTTTTATAAATTTAAGT
ATACTTGGAAAAAAATTATGGACAAACTTCCAAATAGAAAATGCCTAACCCAAGTTACGTCATCTCACTTCAGAAATGTG
ATTTTTGTATTAACCTTGAGGCAATGGCGACAATTGCTCCAAGACATATTACTCATTTCCATGCAATACATAAAATATTT
CCTACTAAGATTAATACTAGTATAAAATTTGCTTACAACAATAAATGTTATATTATAATGTAACAATCTGCATATACACA
CAACGACTACAAAACAGAAAAAAAATCCACCCTGCCTTTTCAATCAATTTTATAGAAATTGACACATATTCCTAACATAA
ACTGAAACTATCTCAATAAAGTAATGTCAATCTCTAACCCTTACGTATGTCGTCTTTTTCCCCTAGTGTAAACTCAAATT
GAATATCCAAAACTAATGCATAACTAAAACTGTTTTGACAATGGTTATGTTTACATATCTCTATTTAGATTACATAATTC
AAAGATTTCTTATGAGGGTCATTGGACTACGTAGTACGTACGTCTAACTATTTAACGAAGTAGGCGAGCGAATGCATTTA
AAAAACTTGAAATGTCTATTTGTCTTTTAGCTCAAATAAATGAGAAAAGTTTAACTGTTTACACTGTCTTTTTCATATTT
TTTACTACTATAAGAAATTTAAAATTTCTCTTCTTTCTATTGCGCCATCAACTGTTTTGTCAACGGTTTGCTTTTTTATT
TTTATGATTAGGAAATAATGGGGTCACATGTAGGTACTTGTAATCCTTCTAACAAATAAAGAAACAACAGCAACATCGCA
TGTTCTCATTTGAATTTTCCCAATGAGTCTTTCTCCGTCACGACCACGTTGTCTTCTTTTATTCTTACTTTTCAAATTAA
GATTTACCCAAAGCGAAGACTTTATTTTTACTATTTTTTTGGCATGCTTATTCCGAAATGTGCCCATAGTAATAATTAAG
GTTATTACAAATCATCATCTATTAAAAAGCGGATACTAAATCTGAAATCTTAGTTCACATAGTAATAACCTTGATACAAA
GCATTCAAACTTCAAACGGTACGACTTTCACTTTGAACAATTTAGATAAATAATTGAAATCAAAACCATATAAAAATGCT
TGATAAATAAACAATTAATCAAAATTATTAGAAAAATACACTTGACGAACTAAAAATGATAGAAACATTGCAATAAGTTA
AAAAAAAAAAAAACACGGCAAAAGTTATATACTACTTTAATAGGTGGATAGTTTTTGAGTTAGAACCGTTGGGATAAAGA
CACGTGACGGCGTCTAATCTGAGTTGAAACAATGGATACAAGACCACCGAGCGGTGGCCTCATCTTTGACCTATAAGTCA
TCTCATCGTACGGTCTACGATAAAACTTGAGAAACTGAACGAACGAATCTCGTGGTTTCTCACTTTTGCTGACGTGTGAC
TCTCGCCGGAAGAAAATCGCCGGAGATTGGAAGAAAGACGGGCGAGGTATCCGCGGGTCCCGTAGGGTTCCGATAGAGTG
ACGGTCGGTGGTCCTAGCTGGCATCGGAGTGGAAGCGAAGAAGCTCCTCCTTGGACCACCGAATGGCTCGCTTCTAGCCG
CCGGTGACGCGAAAGAGAAAGAACGCGCGTTAAGCGGTGAGATGTACGCGCCTGTGTTGTGTCCTAGTTTGGTTGATGAC
GTGTCAGTCAACGTGAGACACCATGGTTTGACTGTGTCGAGTCCGTCGCGAGATACGGTGAAAGCGAACCTAGAGGATGC
GCATGAGCCGATCTTGTCCGTTGATTTTAGTGATGACGTGTCGAATCGTAGGGAGGAGACTCGTGATGGGTATGATGACG
AGAAATCGTCGTAGTCAAACGAGTCTTGAAAATCTTGCATTGATACAATCATCGTAGCCGTTGATAGATCCACGAATGTG
CGAATACCCTACACGTGAGCGTAGAGGATCAGTATCTTTGACTTCAACTTAAAAAGTATATCATCTCGCTTTCAAAGTCA
CATTTAGATAGGTGAAATAAGACTTTTGACTTGCGCATAATTAAAAGTTGTACATAGTTGAAAATGTTAAACAAATTAAG
AGTGTACCTTCCAAAGGTAAGAGAAAAGAGAAGGAGGATC
>AT1G05360.3 | chr1:1567279-1570278 FORWARD LENGTH=3000
TCCAGAAATTTATTTATCTTTTCTAACTTTGGTTTTTTTTTCTTTCTTTCATAGAAACATTATCACTGTATTTCGTCTTA
TCTGAGAACATAACAAATTTGTCCAGAAAGAACAAAAAAACATAGAAAAACAATTGAAAGTTGAAAGGAAGTTCTAACTA
AAGTTATAAATGTGATTTGTTTCACCTCTTGATGTATGTTATATGGTTGAAATAAATTGATTAATTTTCCATAATCAATT
TTGAAATTTGTTCTGATACTAAAGAATATCTTCAATGTCCGAGGTTTGTTACTTTTGTATATGTTTAATTACTCGATTTT
GTAGTACAGGAAATAAAAACGAAGTAAATCCATACTCTATAAGCATGTTAAATCGAAGTGGAATTTAGGGTCTCGATATA
ATTATCATTTAATGTTCTTAAATTTACTTGAAATCCAAGTTTCTAGTTGATTCAAGATCCAAAACCTACCATTTTTATCT
CGTAGACATGGCTATTGAAAAGAACTCAATGTTTGGCCTACGATATATGATGTATGAGTTAAAAAAAAAACAAAAAAAGG
GGTTTGTCCCAAAGCTAAATCCTGTATAATGGCTACAATATTTACTTGAAAAATATAGAGTATGGTCTTAAAAGACGAAA
TCAATTTCGAAGCTTACCGCAAAAAGTAACAAACGAAAGGGACAAATGAGAACTCATTACCGCAGAAACTGACAAAGAAT
AAAAGTCGAGAGACTTAATTAAACTGTTTGTCTGTCTTTAAAGTATTTTTTTTCCATGCAAGAAGACACAAATCTCAACA
GTTAAACGAAATAAATAAAAGATAAAAAAGACCCCGAAAATTATGCAAGAAATTTCATATAACTTTTTATAAATTTAAGT
ATACTTGGAAAAAAATTATGGACAAACTTCCAAATAGAAAATGCCTAACCCAAGTTACGTCATCTCACTTCAGAAATGTG
ATTTTTGTATTAACCTTGAGGCAATGGCGACAATTGCTCCAAGACATATTACTCATTTCCATGCAATACATAAAATATTT
CCTACTAAGATTAATACTAGTATAAAATTTGCTTACAACAATAAATGTTATATTATAATGTAACAATCTGCATATACACA
CAACGACTACAAAACAGAAAAAAAATCCACCCTGCCTTTTCAATCAATTTTATAGAAATTGACACATATTCCTAACATAA
ACTGAAACTATCTCAATAAAGTAATGTCAATCTCTAACCCTTACGTATGTCGTCTTTTTCCCCTAGTGTAAACTCAAATT
GAATATCCAAAACTAATGCATAACTAAAACTGTTTTGACAATGGTTATGTTTACATATCTCTATTTAGATTACATAATTC
AAAGATTTCTTATGAGGGTCATTGGACTACGTAGTACGTACGTCTAACTATTTAACGAAGTAGGCGAGCGAATGCATTTA
AAAAACTTGAAATGTCTATTTGTCTTTTAGCTCAAATAAATGAGAAAAGTTTAACTGTTTACACTGTCTTTTTCATATTT
TTTACTACTATAAGAAATTTAAAATTTCTCTTCTTTCTATTGCGCCATCAACTGTTTTGTCAACGGTTTGCTTTTTTATT
TTTATGATTAGGAAATAATGGGGTCACATGTAGGTACTTGTAATCCTTCTAACAAATAAAGAAACAACAGCAACATCGCA
TGTTCTCATTTGAATTTTCCCAATGAGTCTTTCTCCGTCACGACCACGTTGTCTTCTTTTATTCTTACTTTTCAAATTAA
GATTTACCCAAAGCGAAGACTTTATTTTTACTATTTTTTTGGCATGCTTATTCCGAAATGTGCCCATAGTAATAATTAAG
GTTATTACAAATCATCATCTATTAAAAAGCGGATACTAAATCTGAAATCTTAGTTCACATAGTAATAACCTTGATACAAA
GCATTCAAACTTCAAACGGTACGACTTTCACTTTGAACAATTTAGATAAATAATTGAAATCAAAACCATATAAAAATGCT
TGATAAATAAACAATTAATCAAAATTATTAGAAAAATACACTTGACGAACTAAAAATGATAGAAACATTGCAATAAGTTA
AAAAAAAAAAAAACACGGCAAAAGTTATATACTACTTTAATAGGTGGATAGTTTTTGAGTTAGAACCGTTGGGATAAAGA
CACGTGACGGCGTCTAATCTGAGTTGAAACAATGGATACAAGACCACCGAGCGGTGGCCTCATCTTTGACCTATAAGTCA
TCTCATCGTACGGTCTACGATAAAACTTGAGAAACTGAACGAACGAATCTCGTGGTTTCTCACTTTTGCTGACGTGTGAC
TCTCGCCGGAAGAAAATCGCCGGAGATTGGAAGAAAGACGGGCGAGGTATCCGCGGGTCCCGTAGGGTTCCGATAGAGTG
ACGGTCGGTGGTCCTAGCTGGCATCGGAGTGGAAGCGAAGAAGCTCCTCCTTGGACCACCGAATGGCTCGCTTCTAGCCG
CCGGTGACGCGAAAGAGAAAGAACGCGCGTTAAGCGGTGAGATGTACGCGCCTGTGTTGTGTCCTAGTTTGGTTGATGAC
GTGTCAGTCAACGTGAGACACCATGGTTTGACTGTGTCGAGTCCGTCGCGAGATACGGTGAAAGCGAACCTAGAGGATGC
GCATGAGCCGATCTTGTCCGTTGATTTTAGTGATGACGTGTCGAATCGTAGGGAGGAGACTCGTGATGGGTATGATGACG
AGAAATCGTCGTAGTCAAACGAGTCTTGAAAATCTTGCATTGATACAATCATCGTAGCCGTTGATAGATCCACGAATGTG
CGAATACCCTACACGTGAGCGTAGAGGATCAGTATCTTTGACTTCAACTTAAAAAGTATATCATCTCGCTTTCAAAGTCA
CATTTAGATAGGTGAAATAAGACTTTTGACTTGCGCATAATTAAAAGTTGTACATAGTTGAAAATGTTAAACAAATTAAG
AGTGTACCTTCCAAAGGTAAGAGAAAAGAGAAGGAGGATC
>AT1G05360.2 | chr1:1567279-1570278 FORWARD LENGTH=3000
TCCAGAAATTTATTTATCTTTTCTAACTTTGGTTTTTTTTTCTTTCTTTCATAGAAACATTATCACTGTATTTCGTCTTA
TCTGAGAACATAACAAATTTGTCCAGAAAGAACAAAAAAACATAGAAAAACAATTGAAAGTTGAAAGGAAGTTCTAACTA
AAGTTATAAATGTGATTTGTTTCACCTCTTGATGTATGTTATATGGTTGAAATAAATTGATTAATTTTCCATAATCAATT
TTGAAATTTGTTCTGATACTAAAGAATATCTTCAATGTCCGAGGTTTGTTACTTTTGTATATGTTTAATTACTCGATTTT
GTAGTACAGGAAATAAAAACGAAGTAAATCCATACTCTATAAGCATGTTAAATCGAAGTGGAATTTAGGGTCTCGATATA
ATTATCATTTAATGTTCTTAAATTTACTTGAAATCCAAGTTTCTAGTTGATTCAAGATCCAAAACCTACCATTTTTATCT
CGTAGACATGGCTATTGAAAAGAACTCAATGTTTGGCCTACGATATATGATGTATGAGTTAAAAAAAAAACAAAAAAAGG
GGTTTGTCCCAAAGCTAAATCCTGTATAATGGCTACAATATTTACTTGAAAAATATAGAGTATGGTCTTAAAAGACGAAA
TCAATTTCGAAGCTTACCGCAAAAAGTAACAAACGAAAGGGACAAATGAGAACTCATTACCGCAGAAACTGACAAAGAAT
AAAAGTCGAGAGACTTAATTAAACTGTTTGTCTGTCTTTAAAGTATTTTTTTTCCATGCAAGAAGACACAAATCTCAACA
GTTAAACGAAATAAATAAAAGATAAAAAAGACCCCGAAAATTATGCAAGAAATTTCATATAACTTTTTATAAATTTAAGT
ATACTTGGAAAAAAATTATGGACAAACTTCCAAATAGAAAATGCCTAACCCAAGTTACGTCATCTCACTTCAGAAATGTG
ATTTTTGTATTAACCTTGAGGCAATGGCGACAATTGCTCCAAGACATATTACTCATTTCCATGCAATACATAAAATATTT
CCTACTAAGATTAATACTAGTATAAAATTTGCTTACAACAATAAATGTTATATTATAATGTAACAATCTGCATATACACA
CAACGACTACAAAACAGAAAAAAAATCCACCCTGCCTTTTCAATCAATTTTATAGAAATTGACACATATTCCTAACATAA
ACTGAAACTATCTCAATAAAGTAATGTCAATCTCTAACCCTTACGTATGTCGTCTTTTTCCCCTAGTGTAAACTCAAATT
GAATATCCAAAACTAATGCATAACTAAAACTGTTTTGACAATGGTTATGTTTACATATCTCTATTTAGATTACATAATTC
AAAGATTTCTTATGAGGGTCATTGGACTACGTAGTACGTACGTCTAACTATTTAACGAAGTAGGCGAGCGAATGCATTTA
AAAAACTTGAAATGTCTATTTGTCTTTTAGCTCAAATAAATGAGAAAAGTTTAACTGTTTACACTGTCTTTTTCATATTT
TTTACTACTATAAGAAATTTAAAATTTCTCTTCTTTCTATTGCGCCATCAACTGTTTTGTCAACGGTTTGCTTTTTTATT
TTTATGATTAGGAAATAATGGGGTCACATGTAGGTACTTGTAATCCTTCTAACAAATAAAGAAACAACAGCAACATCGCA
TGTTCTCATTTGAATTTTCCCAATGAGTCTTTCTCCGTCACGACCACGTTGTCTTCTTTTATTCTTACTTTTCAAATTAA
GATTTACCCAAAGCGAAGACTTTATTTTTACTATTTTTTTGGCATGCTTATTCCGAAATGTGCCCATAGTAATAATTAAG
GTTATTACAAATCATCATCTATTAAAAAGCGGATACTAAATCTGAAATCTTAGTTCACATAGTAATAACCTTGATACAAA
GCATTCAAACTTCAAACGGTACGACTTTCACTTTGAACAATTTAGATAAATAATTGAAATCAAAACCATATAAAAATGCT
TGATAAATAAACAATTAATCAAAATTATTAGAAAAATACACTTGACGAACTAAAAATGATAGAAACATTGCAATAAGTTA
AAAAAAAAAAAAACACGGCAAAAGTTATATACTACTTTAATAGGTGGATAGTTTTTGAGTTAGAACCGTTGGGATAAAGA
CACGTGACGGCGTCTAATCTGAGTTGAAACAATGGATACAAGACCACCGAGCGGTGGCCTCATCTTTGACCTATAAGTCA
TCTCATCGTACGGTCTACGATAAAACTTGAGAAACTGAACGAACGAATCTCGTGGTTTCTCACTTTTGCTGACGTGTGAC
TCTCGCCGGAAGAAAATCGCCGGAGATTGGAAGAAAGACGGGCGAGGTATCCGCGGGTCCCGTAGGGTTCCGATAGAGTG
ACGGTCGGTGGTCCTAGCTGGCATCGGAGTGGAAGCGAAGAAGCTCCTCCTTGGACCACCGAATGGCTCGCTTCTAGCCG
CCGGTGACGCGAAAGAGAAAGAACGCGCGTTAAGCGGTGAGATGTACGCGCCTGTGTTGTGTCCTAGTTTGGTTGATGAC
GTGTCAGTCAACGTGAGACACCATGGTTTGACTGTGTCGAGTCCGTCGCGAGATACGGTGAAAGCGAACCTAGAGGATGC
GCATGAGCCGATCTTGTCCGTTGATTTTAGTGATGACGTGTCGAATCGTAGGGAGGAGACTCGTGATGGGTATGATGACG
AGAAATCGTCGTAGTCAAACGAGTCTTGAAAATCTTGCATTGATACAATCATCGTAGCCGTTGATAGATCCACGAATGTG
CGAATACCCTACACGTGAGCGTAGAGGATCAGTATCTTTGACTTCAACTTAAAAAGTATATCATCTCGCTTTCAAAGTCA
CATTTAGATAGGTGAAATAAGACTTTTGACTTGCGCATAATTAAAAGTTGTACATAGTTGAAAATGTTAAACAAATTAAG
AGTGTACCTTCCAAAGGTAAGAGAAAAGAGAAGGAGGATC
>AT1G05370.1 | chr1:1566418-1569417 REVERSE LENGTH=3000
CTCAAAAACTATCCACCTATTAAAGTAGTATATAACTTTTGCCGTGTTTTTTTTTTTTTTAACTTATTGCAATGTTTCTA
TCATTTTTAGTTCGTCAAGTGTATTTTTCTAATAATTTTGATTAATTGTTTATTTATCAAGCATTTTTATATGGTTTTGA
TTTCAATTATTTATCTAAATTGTTCAAAGTGAAAGTCGTACCGTTTGAAGTTTGAATGCTTTGTATCAAGGTTATTACTA
TGTGAACTAAGATTTCAGATTTAGTATCCGCTTTTTAATAGATGATGATTTGTAATAACCTTAATTATTACTATGGGCAC
ATTTCGGAATAAGCATGCCAAAAAAATAGTAAAAATAAAGTCTTCGCTTTGGGTAAATCTTAATTTGAAAAGTAAGAATA
AAAGAAGACAACGTGGTCGTGACGGAGAAAGACTCATTGGGAAAATTCAAATGAGAACATGCGATGTTGCTGTTGTTTCT
TTATTTGTTAGAAGGATTACAAGTACCTACATGTGACCCCATTATTTCCTAATCATAAAAATAAAAAAGCAAACCGTTGA
CAAAACAGTTGATGGCGCAATAGAAAGAAGAGAAATTTTAAATTTCTTATAGTAGTAAAAAATATGAAAAAGACAGTGTA
AACAGTTAAACTTTTCTCATTTATTTGAGCTAAAAGACAAATAGACATTTCAAGTTTTTTAAATGCATTCGCTCGCCTAC
TTCGTTAAATAGTTAGACGTACGTACTACGTAGTCCAATGACCCTCATAAGAAATCTTTGAATTATGTAATCTAAATAGA
GATATGTAAACATAACCATTGTCAAAACAGTTTTAGTTATGCATTAGTTTTGGATATTCAATTTGAGTTTACACTAGGGG
AAAAAGACGACATACGTAAGGGTTAGAGATTGACATTACTTTATTGAGATAGTTTCAGTTTATGTTAGGAATATGTGTCA
ATTTCTATAAAATTGATTGAAAAGGCAGGGTGGATTTTTTTTCTGTTTTGTAGTCGTTGTGTGTATATGCAGATTGTTAC
ATTATAATATAACATTTATTGTTGTAAGCAAATTTTATACTAGTATTAATCTTAGTAGGAAATATTTTATGTATTGCATG
GAAATGAGTAATATGTCTTGGAGCAATTGTCGCCATTGCCTCAAGGTTAATACAAAAATCACATTTCTGAAGTGAGATGA
CGTAACTTGGGTTAGGCATTTTCTATTTGGAAGTTTGTCCATAATTTTTTTCCAAGTATACTTAAATTTATAAAAAGTTA
TATGAAATTTCTTGCATAATTTTCGGGGTCTTTTTTATCTTTTATTTATTTCGTTTAACTGTTGAGATTTGTGTCTTCTT
GCATGGAAAAAAAATACTTTAAAGACAGACAAACAGTTTAATTAAGTCTCTCGACTTTTATTCTTTGTCAGTTTCTGCGG
TAATGAGTTCTCATTTGTCCCTTTCGTTTGTTACTTTTTGCGGTAAGCTTCGAAATTGATTTCGTCTTTTAAGACCATAC
TCTATATTTTTCAAGTAAATATTGTAGCCATTATACAGGATTTAGCTTTGGGACAAACCCCTTTTTTTGTTTTTTTTTTA
ACTCATACATCATATATCGTAGGCCAAACATTGAGTTCTTTTCAATAGCCATGTCTACGAGATAAAAATGGTAGGTTTTG
GATCTTGAATCAACTAGAAACTTGGATTTCAAGTAAATTTAAGAACATTAAATGATAATTATATCGAGACCCTAAATTCC
ACTTCGATTTAACATGCTTATAGAGTATGGATTTACTTCGTTTTTATTTCCTGTACTACAAAATCGAGTAATTAAACATA
TACAAAAGTAACAAACCTCGGACATTGAAGATATTCTTTAGTATCAGAACAAATTTCAAAATTGATTATGGAAAATTAAT
CAATTTATTTCAACCATATAACATACATCAAGAGGTGAAACAAATCACATTTATAACTTTAGTTAGAACTTCCTTTCAAC
TTTCAATTGTTTTTCTATGTTTTTTTGTTCTTTCTGGACAAATTTGTTATGTTCTCAGATAAGACGAAATACAGTGATAA
TGTTTCTATGAAAGAAAGAAAAAAAAACCAAAGTTAGAAAAGATAAATAAATTTCTGGACTACTTAGATTTCTTTGAGGT
CAGCGACGACTTGTTGGTCAAGGCATCTAGTTCTTCTTCTTGTTGCTTCTTTAGGTATCTCTGTGCAGTTGAAGTCACAA
TCTGGCCGAAGAAATTCAAAAGCATCAGCCACACGACTCCGTTCCACACGGATGCAAAAGAAAGATCCCATTTCTTGACC
TGAACCAAGAAAAAAATCATCCAAATACCTCAAAATGCAGAACAATGCAAAACGGTAATGGACTAAGTAAAGAGAAACAA
AAGATACGTTACATTGATATCAGAAGATACTGGAGGCGAAGCAATCAAGTACTTCTCTTTCATTAAGCGGAGTTTCGCTG
TGAGCTCAGGCAATGCAGAAGCAAAACCGGGCACAAAGCTCAGAATATATATCAGCTCATTCTCTACCCAGTCAAGAAGC
TGATTATTACAGACGCATATGATGAAAACCGTCTGCAAAAGATAAAATGTTGACAATGAGATGAAACCCAAAGAATGAGA
ACGAAAGTGACTCAAAACAAATAGGGTATTACAGAAACGCTCACAAAACCTGTATATGTGTCTTGATGATTGCCTTTCCA
ATCAAGGTTGCAAGGAAAAACTCCCAAAACGGTTTCTCGAATTGTCCACACATGATTCCAGCAAGGTCGAATAATGGGTT
AGGAACCTGAATGTAAGGCAGAACGTAATTGTAATAAGCACATCATAAGTTTCCCGGAACCTTAAACACACACAAAAAGT
CTATGCAAGAAGCATTGGATTGTTCAGACGACTCATCTAAAACATACCGAAGCAAGAATCAGGATTGTGAAGAAGTTGAG
ATATTGTGAATGCGACAATAACCAGCTTTTGATCTGATTT
>AT1G05380.3 | chr1:1582191-1585190 FORWARD LENGTH=3000
GGGGAAAAACCCCTTGCACTCGGGATGAAAATCTGAGCTCTTCATTTCAGTGACAGACCTGTTCTCCTAGAGGAGGTATA
GTATCTCCCTGGATTTGTTGGGACATTTGGATTGTCATAACAGTCAAGCTGCATTATCCAGCAGTCGAGATTTAGTTTCA
CATATCCCATATAAGAGATTTGTCGCCCCCCGTCTGAGCTGCTAATGATACTGTAGAATGGAAAAGCATATGATAATATA
CTGTGGAATTCCAATATCTTTTAAGCCTGAGTGATCTCATATTCAACTCGATTAGTGTGGAAAGAGTCCTGTTGTTGTTG
CTGCCTTTGCCTGTATTTATTTTTCACCCAGATTCAGGGTTTTACAACATTGTATTATATGAAGTTCCGATTATATATAT
GGGGCCATTCTAGTTTTGCATATCAGAGCTCTATTATCTCACAGATCTTCCGCTGCTTTTCTGTTTTTTTTTTTTTTTTT
TGTGGTCAAGCGTTCTTCTATTGCTTTCAATACTTTGATATGTATAACATGGGTGAAACATGTTACAGCAAAAATGTCAC
AAAAACTCTTCAGCCTTGTTAAGATCATCCAAAATCTCAGTCTTAACCTCATCAGGAAGTGGTGCAGAAGGACCTGCCTT
TGAGTAAAATTTCGCCAAAGCGCGGATTACATTCTCCAGCTCCACGTATGATTCCTGAAACACATGAATATTTCAATCAA
TTTCAATTGATCAACTTTCAATAAAAGAAGAAGATAAAGATTAAACAAACATACTTCTCCGGCAACAGTCTTTTGTCCTC
TCCAATTGCTCAGATAATCACGAATGGATTCTTTAGCAGCATCAGCACTTCTTCTGAACTTAGCATTGTCTTTAGGGTTC
TCTTTCAATGACTCCCTCATGGTTTTGACAACCTCTCTTGCAGATTTCAAGTAAGCTTTTGGTAACTCTTTGCCAGACTT
TGTTCTCTCATTAGGATCAAACAAAGTCTTGAAAGCACCAACAACTCCTTCTCCTTCGTCTAACTTTTCCTCTGACGCCT
GAGCTTGTAATCCAGAAAACTCAATTGTGGCCATGAACGAAGAAGCACCAACAACACATTTCAAGAAACCACGACGATCA
AACAAAGATGATGTTTGGCCTTGACGAAGCTTTTCATCTATTTTAATTTGCAAAGTTTAAAGCAGTTAAATAAAACTTGT
AGATAAGTTTAGAAATCGTGAAATCAATCCATCTCTTATAAAAAACTAAATCATTGAAGAAACATGTTTGATTTCAACAT
TGGATGATATAAACAACATTGACATTAAAACAGAAAAGAGTTTTCAAAAAAAAAAAAAAAAAAACACAGAAAAGAGATAA
AGAAGAAGAAGAGTGATACTTTGACATTGTGGCTTCGATTTCATATGGTGATGCACCAAAGTAGGAGAAAAGTTCATGAC
GGCTACAAGGAAACCCATGAATCTTTCTGTCTGATAACAACAGGAACCTCAGAATCAGATATAGATGAAAAAGAGGATGG
TTCTAGTTGTTTGCGAAAATGGCGAATTTGCCCTTCAAGTTGATGATAATAAAATAAAAAACGCTAGAAGGAGGGTTCGA
ACCTCCGACCTTGTGGTTAACAGCCACACGCTCTAACCAGCTGAGCTATTCCAGCTACTTGTTATGTTATGTGTATTTAT
GTTTTATATATTGTCTTATCATTTATTAAATTGAGTTATTGAATTTCTTTTTAGTCGAAACGGTGTTTTTTTTTAATTCA
CTTACAAAAAATAAGGATTGGTGCATGGGAAAGGCCGATTCATAACAAATTGTAGGCCCATTAAAACGAAGCCCATTATC
AACCCTATATATAGTGCGGCGTCGGAGTTTTTATATTTTTCCAAACAGGAATTAAGAAACCCCTCTAGTCGACGATATCG
AGATCGATCCAACCTTTACCAACGCTTTATATCTCTTCTAAGGTAAAATTTGTCGCTCCTTATCTCTCTCACTGTTTCTT
AGAAAATTCATCTTAATTATTATATAGATAGAGAACCCTAAAAGTTCAAGGTTGTATTTGCGATCGAAACTATCAGCGGC
CGTGTTCCGAACCAGTTTTGAATTTCAATTTTTTTTTTTGAAGGTTAAAAGTCTTTGATTCGTGAATGATGATGGATCCG
CCGCCTACGAAGGAGTTTGCTTTGGCCCCAGTATATGTGTATTGGGACATGAAGAGGTGTCCGGTTCCAGATGACTATGA
TGCTCGTCGGGTTGGTCCGTGTATTAAACGGATTTTAAGGAAATCAGGCTACAATGGTCCTGTCACCATCACTGCTGTTG
GCTCACTATCAAAGGTCCCTCGTGACATCCTTGAAGTGGTCTCTTCCACTGGAATCTCTCTTTATCACGAGGTCGCCAGT
AAGCATCGATCTTCTCATCCTTATTCCCTTTTTATTTCCTTTATTAGAGAGAGAGAAAGAGTCTCTCTAAGTATTTAGTT
TCTGAAACAGGTAGGAAATGCATGGTTTCGTGTTCCCTTGACCATGATGATTTTTAGCCACGTCCAGCTACTTTGATGTT
CATATCCCGTCCACCACTGTGGATTCCTCCAGGCTTCTATTCTAATATTCTCATCCAACGTGAAAAAAAATACAACTCCA
TTTTCCCGTTTCCACTTGAGTCTCCTCGAGAAGCCTCCTCCACCCTCTGGAAAAACTTTCTTCTAGCTGATCCAGGGCCA
CTTGAGGAGGAGGAGGATAGCTGCAGTGAAACGCCTGGACCTGCCTCCTGGATTTGCTCTGTGTGCCGTCGTATTTGTGG
CCCAGGTATTGCTGGCCAAGGCGTTGATAATTTCATCACGCATCTCTCTACTCGAGAACATGAACTCAAGGTAATTTAAG
CATCCTTGCCACTTGTTTAACTATATTCTCTCTTTCTCAGTTGTTCTTTTCTTTGCCTAAATTTGACCCCGTCTGTCTTT
TTCCTCGCAGCGTCAACGCTTTACTAACCCCAAAGGTGAG
>AT1G05380.1 | chr1:1582191-1585190 FORWARD LENGTH=3000
GGGGAAAAACCCCTTGCACTCGGGATGAAAATCTGAGCTCTTCATTTCAGTGACAGACCTGTTCTCCTAGAGGAGGTATA
GTATCTCCCTGGATTTGTTGGGACATTTGGATTGTCATAACAGTCAAGCTGCATTATCCAGCAGTCGAGATTTAGTTTCA
CATATCCCATATAAGAGATTTGTCGCCCCCCGTCTGAGCTGCTAATGATACTGTAGAATGGAAAAGCATATGATAATATA
CTGTGGAATTCCAATATCTTTTAAGCCTGAGTGATCTCATATTCAACTCGATTAGTGTGGAAAGAGTCCTGTTGTTGTTG
CTGCCTTTGCCTGTATTTATTTTTCACCCAGATTCAGGGTTTTACAACATTGTATTATATGAAGTTCCGATTATATATAT
GGGGCCATTCTAGTTTTGCATATCAGAGCTCTATTATCTCACAGATCTTCCGCTGCTTTTCTGTTTTTTTTTTTTTTTTT
TGTGGTCAAGCGTTCTTCTATTGCTTTCAATACTTTGATATGTATAACATGGGTGAAACATGTTACAGCAAAAATGTCAC
AAAAACTCTTCAGCCTTGTTAAGATCATCCAAAATCTCAGTCTTAACCTCATCAGGAAGTGGTGCAGAAGGACCTGCCTT
TGAGTAAAATTTCGCCAAAGCGCGGATTACATTCTCCAGCTCCACGTATGATTCCTGAAACACATGAATATTTCAATCAA
TTTCAATTGATCAACTTTCAATAAAAGAAGAAGATAAAGATTAAACAAACATACTTCTCCGGCAACAGTCTTTTGTCCTC
TCCAATTGCTCAGATAATCACGAATGGATTCTTTAGCAGCATCAGCACTTCTTCTGAACTTAGCATTGTCTTTAGGGTTC
TCTTTCAATGACTCCCTCATGGTTTTGACAACCTCTCTTGCAGATTTCAAGTAAGCTTTTGGTAACTCTTTGCCAGACTT
TGTTCTCTCATTAGGATCAAACAAAGTCTTGAAAGCACCAACAACTCCTTCTCCTTCGTCTAACTTTTCCTCTGACGCCT
GAGCTTGTAATCCAGAAAACTCAATTGTGGCCATGAACGAAGAAGCACCAACAACACATTTCAAGAAACCACGACGATCA
AACAAAGATGATGTTTGGCCTTGACGAAGCTTTTCATCTATTTTAATTTGCAAAGTTTAAAGCAGTTAAATAAAACTTGT
AGATAAGTTTAGAAATCGTGAAATCAATCCATCTCTTATAAAAAACTAAATCATTGAAGAAACATGTTTGATTTCAACAT
TGGATGATATAAACAACATTGACATTAAAACAGAAAAGAGTTTTCAAAAAAAAAAAAAAAAAAACACAGAAAAGAGATAA
AGAAGAAGAAGAGTGATACTTTGACATTGTGGCTTCGATTTCATATGGTGATGCACCAAAGTAGGAGAAAAGTTCATGAC
GGCTACAAGGAAACCCATGAATCTTTCTGTCTGATAACAACAGGAACCTCAGAATCAGATATAGATGAAAAAGAGGATGG
TTCTAGTTGTTTGCGAAAATGGCGAATTTGCCCTTCAAGTTGATGATAATAAAATAAAAAACGCTAGAAGGAGGGTTCGA
ACCTCCGACCTTGTGGTTAACAGCCACACGCTCTAACCAGCTGAGCTATTCCAGCTACTTGTTATGTTATGTGTATTTAT
GTTTTATATATTGTCTTATCATTTATTAAATTGAGTTATTGAATTTCTTTTTAGTCGAAACGGTGTTTTTTTTTAATTCA
CTTACAAAAAATAAGGATTGGTGCATGGGAAAGGCCGATTCATAACAAATTGTAGGCCCATTAAAACGAAGCCCATTATC
AACCCTATATATAGTGCGGCGTCGGAGTTTTTATATTTTTCCAAACAGGAATTAAGAAACCCCTCTAGTCGACGATATCG
AGATCGATCCAACCTTTACCAACGCTTTATATCTCTTCTAAGGTAAAATTTGTCGCTCCTTATCTCTCTCACTGTTTCTT
AGAAAATTCATCTTAATTATTATATAGATAGAGAACCCTAAAAGTTCAAGGTTGTATTTGCGATCGAAACTATCAGCGGC
CGTGTTCCGAACCAGTTTTGAATTTCAATTTTTTTTTTTGAAGGTTAAAAGTCTTTGATTCGTGAATGATGATGGATCCG
CCGCCTACGAAGGAGTTTGCTTTGGCCCCAGTATATGTGTATTGGGACATGAAGAGGTGTCCGGTTCCAGATGACTATGA
TGCTCGTCGGGTTGGTCCGTGTATTAAACGGATTTTAAGGAAATCAGGCTACAATGGTCCTGTCACCATCACTGCTGTTG
GCTCACTATCAAAGGTCCCTCGTGACATCCTTGAAGTGGTCTCTTCCACTGGAATCTCTCTTTATCACGAGGTCGCCAGT
AAGCATCGATCTTCTCATCCTTATTCCCTTTTTATTTCCTTTATTAGAGAGAGAGAAAGAGTCTCTCTAAGTATTTAGTT
TCTGAAACAGGTAGGAAATGCATGGTTTCGTGTTCCCTTGACCATGATGATTTTTAGCCACGTCCAGCTACTTTGATGTT
CATATCCCGTCCACCACTGTGGATTCCTCCAGGCTTCTATTCTAATATTCTCATCCAACGTGAAAAAAAATACAACTCCA
TTTTCCCGTTTCCACTTGAGTCTCCTCGAGAAGCCTCCTCCACCCTCTGGAAAAACTTTCTTCTAGCTGATCCAGGGCCA
CTTGAGGAGGAGGAGGATAGCTGCAGTGAAACGCCTGGACCTGCCTCCTGGATTTGCTCTGTGTGCCGTCGTATTTGTGG
CCCAGGTATTGCTGGCCAAGGCGTTGATAATTTCATCACGCATCTCTCTACTCGAGAACATGAACTCAAGGTAATTTAAG
CATCCTTGCCACTTGTTTAACTATATTCTCTCTTTCTCAGTTGTTCTTTTCTTTGCCTAAATTTGACCCCGTCTGTCTTT
TTCCTCGCAGCGTCAACGCTTTACTAACCCCAAAGGTGAG
>AT1G05380.2 | chr1:1582191-1585190 FORWARD LENGTH=3000
GGGGAAAAACCCCTTGCACTCGGGATGAAAATCTGAGCTCTTCATTTCAGTGACAGACCTGTTCTCCTAGAGGAGGTATA
GTATCTCCCTGGATTTGTTGGGACATTTGGATTGTCATAACAGTCAAGCTGCATTATCCAGCAGTCGAGATTTAGTTTCA
CATATCCCATATAAGAGATTTGTCGCCCCCCGTCTGAGCTGCTAATGATACTGTAGAATGGAAAAGCATATGATAATATA
CTGTGGAATTCCAATATCTTTTAAGCCTGAGTGATCTCATATTCAACTCGATTAGTGTGGAAAGAGTCCTGTTGTTGTTG
CTGCCTTTGCCTGTATTTATTTTTCACCCAGATTCAGGGTTTTACAACATTGTATTATATGAAGTTCCGATTATATATAT
GGGGCCATTCTAGTTTTGCATATCAGAGCTCTATTATCTCACAGATCTTCCGCTGCTTTTCTGTTTTTTTTTTTTTTTTT
TGTGGTCAAGCGTTCTTCTATTGCTTTCAATACTTTGATATGTATAACATGGGTGAAACATGTTACAGCAAAAATGTCAC
AAAAACTCTTCAGCCTTGTTAAGATCATCCAAAATCTCAGTCTTAACCTCATCAGGAAGTGGTGCAGAAGGACCTGCCTT
TGAGTAAAATTTCGCCAAAGCGCGGATTACATTCTCCAGCTCCACGTATGATTCCTGAAACACATGAATATTTCAATCAA
TTTCAATTGATCAACTTTCAATAAAAGAAGAAGATAAAGATTAAACAAACATACTTCTCCGGCAACAGTCTTTTGTCCTC
TCCAATTGCTCAGATAATCACGAATGGATTCTTTAGCAGCATCAGCACTTCTTCTGAACTTAGCATTGTCTTTAGGGTTC
TCTTTCAATGACTCCCTCATGGTTTTGACAACCTCTCTTGCAGATTTCAAGTAAGCTTTTGGTAACTCTTTGCCAGACTT
TGTTCTCTCATTAGGATCAAACAAAGTCTTGAAAGCACCAACAACTCCTTCTCCTTCGTCTAACTTTTCCTCTGACGCCT
GAGCTTGTAATCCAGAAAACTCAATTGTGGCCATGAACGAAGAAGCACCAACAACACATTTCAAGAAACCACGACGATCA
AACAAAGATGATGTTTGGCCTTGACGAAGCTTTTCATCTATTTTAATTTGCAAAGTTTAAAGCAGTTAAATAAAACTTGT
AGATAAGTTTAGAAATCGTGAAATCAATCCATCTCTTATAAAAAACTAAATCATTGAAGAAACATGTTTGATTTCAACAT
TGGATGATATAAACAACATTGACATTAAAACAGAAAAGAGTTTTCAAAAAAAAAAAAAAAAAAACACAGAAAAGAGATAA
AGAAGAAGAAGAGTGATACTTTGACATTGTGGCTTCGATTTCATATGGTGATGCACCAAAGTAGGAGAAAAGTTCATGAC
GGCTACAAGGAAACCCATGAATCTTTCTGTCTGATAACAACAGGAACCTCAGAATCAGATATAGATGAAAAAGAGGATGG
TTCTAGTTGTTTGCGAAAATGGCGAATTTGCCCTTCAAGTTGATGATAATAAAATAAAAAACGCTAGAAGGAGGGTTCGA
ACCTCCGACCTTGTGGTTAACAGCCACACGCTCTAACCAGCTGAGCTATTCCAGCTACTTGTTATGTTATGTGTATTTAT
GTTTTATATATTGTCTTATCATTTATTAAATTGAGTTATTGAATTTCTTTTTAGTCGAAACGGTGTTTTTTTTTAATTCA
CTTACAAAAAATAAGGATTGGTGCATGGGAAAGGCCGATTCATAACAAATTGTAGGCCCATTAAAACGAAGCCCATTATC
AACCCTATATATAGTGCGGCGTCGGAGTTTTTATATTTTTCCAAACAGGAATTAAGAAACCCCTCTAGTCGACGATATCG
AGATCGATCCAACCTTTACCAACGCTTTATATCTCTTCTAAGGTAAAATTTGTCGCTCCTTATCTCTCTCACTGTTTCTT
AGAAAATTCATCTTAATTATTATATAGATAGAGAACCCTAAAAGTTCAAGGTTGTATTTGCGATCGAAACTATCAGCGGC
CGTGTTCCGAACCAGTTTTGAATTTCAATTTTTTTTTTTGAAGGTTAAAAGTCTTTGATTCGTGAATGATGATGGATCCG
CCGCCTACGAAGGAGTTTGCTTTGGCCCCAGTATATGTGTATTGGGACATGAAGAGGTGTCCGGTTCCAGATGACTATGA
TGCTCGTCGGGTTGGTCCGTGTATTAAACGGATTTTAAGGAAATCAGGCTACAATGGTCCTGTCACCATCACTGCTGTTG
GCTCACTATCAAAGGTCCCTCGTGACATCCTTGAAGTGGTCTCTTCCACTGGAATCTCTCTTTATCACGAGGTCGCCAGT
AAGCATCGATCTTCTCATCCTTATTCCCTTTTTATTTCCTTTATTAGAGAGAGAGAAAGAGTCTCTCTAAGTATTTAGTT
TCTGAAACAGGTAGGAAATGCATGGTTTCGTGTTCCCTTGACCATGATGATTTTTAGCCACGTCCAGCTACTTTGATGTT
CATATCCCGTCCACCACTGTGGATTCCTCCAGGCTTCTATTCTAATATTCTCATCCAACGTGAAAAAAAATACAACTCCA
TTTTCCCGTTTCCACTTGAGTCTCCTCGAGAAGCCTCCTCCACCCTCTGGAAAAACTTTCTTCTAGCTGATCCAGGGCCA
CTTGAGGAGGAGGAGGATAGCTGCAGTGAAACGCCTGGACCTGCCTCCTGGATTTGCTCTGTGTGCCGTCGTATTTGTGG
CCCAGGTATTGCTGGCCAAGGCGTTGATAATTTCATCACGCATCTCTCTACTCGAGAACATGAACTCAAGGTAATTTAAG
CATCCTTGCCACTTGTTTAACTATATTCTCTCTTTCTCAGTTGTTCTTTTCTTTGCCTAAATTTGACCCCGTCTGTCTTT
TTCCTCGCAGCGTCAACGCTTTACTAACCCCAAAGGTGAG
>AT1G05385.1 | chr1:1579747-1582746 REVERSE LENGTH=3000
CATTTTTGCTGTAACATGTTTCACCCATGTTATACATATCAAAGTATTGAAAGCAATAGAAGAACGCTTGACCACAAAAA
AAAAAAAAAAAAACAGAAAAGCAGCGGAAGATCTGTGAGATAATAGAGCTCTGATATGCAAAACTAGAATGGCCCCATAT
ATATAATCGGAACTTCATATAATACAATGTTGTAAAACCCTGAATCTGGGTGAAAAATAAATACAGGCAAAGGCAGCAAC
AACAACAGGACTCTTTCCACACTAATCGAGTTGAATATGAGATCACTCAGGCTTAAAAGATATTGGAATTCCACAGTATA
TTATCATATGCTTTTCCATTCTACAGTATCATTAGCAGCTCAGACGGGGGGCGACAAATCTCTTATATGGGATATGTGAA
ACTAAATCTCGACTGCTGGATAATGCAGCTTGACTGTTATGACAATCCAAATGTCCCAACAAATCCAGGGAGATACTATA
CCTCCTCTAGGAGAACAGGTCTGTCACTGAAATGAAGAGCTCAGATTTTCATCCCGAGTGCAAGGGGTTTTTCCCCTCAC
AAAAGAAAACCATCCGCGAATGCATCATCTTTTGATTTATCCAACTTAGCACCAGGAACAAGTATGTTATAGTCTTTACA
TGAAGGAACCCCGTCTAAATTCGATGAGGTTTGTTCACTCTTGACTTCTTGGGAGATAGAGCTCAAATCTGATGATCCTC
TACCAGAAATAGATAAAGAGAGATTGTTTTCAACCTTAAAACTAGCTGATGCTTGTTGGATTTCCTGAGAGAGTAAGCTA
GCATCAGCTTCGACATTCACATCCGTAAGGCCATCTTCACATGATGATCCTGTATCATCACATATATGACCTAATACGTG
CTTAGTGCCAGACTTTAATGTGATCTGACAAGGAGAAGAGCTAATGCCACTTTCTTCACCGCGAAAATGTCTACTCAATT
CATCCTTTGGCTTGCAAATTGTGCCCATGGCTGTTTCAACTGATACCAGAATATTGTCTTCATCAGAAGCAAGAATATCT
TTGTAGCAGTTTGCAGCATCAGCGACAAACTCATCACCCTCTACTGCGTATGGACCAATTTCAACAGAAGAGGTAAATTC
TGATTTCTTTTCTGTCTCTACCTCTGAAATCATGGCATCACCTGCAGCTGCAGGAGCTATAATGTTTTCTTCATGGAGCA
GCGGTTTCTGTAACATGTCTATTCCAGGGAATACCAATGTGTTCAGGGACCTCATCTCTTTTCTAACTGAGTCATCAAGA
GGAGTAAATCCAAAGTTACCAGTCCATGCATGCAAGAAGTCTGGAATGGCAGGGATAACCAATTTCTCAACCTTCAGAGA
ACGCATAGCCTTAACAAACAAGAAAAACCAGGATTTGAAACGTTAAAAGCACCTTTCAGCATCTGGCCCTACAAATAATG
ATTATATAGTTCACATAACTTACCGATTCAATCGCATCAAAAAGGCGACGACACATTCCTTGTCGCCTATATATGTGCCT
GGTTCCAATAAATGGCATCTCCGCCAATTGCATACCATGGAACCTAAAAAGGAAATAAAACACTTCAATTCTAGAAGGTC
CTGAAAATTGATTATCGATGCAACAACTACTACTTAAAATGAATGAACATGTGCAATCACTTGCATCCACAAGTATAGGC
AACTGATTAACCTGCAGCTGATAGATAGCATTACTTAATCACAACTAGTTAAATGGGTATGTAATATGATACTATCAACA
ACCAATTTGAAAAGGCAAAAGATAGACTAATAGAGAACTCACAGTTGTAGTAAAGAGGGTAACAAAAGAATCACTACAAA
TAAACTTTTAGTTATTAAAGGACTAGAGGGGGAAAGGAAAATGCAAGACATCCAAATGTACCCCACTAGTGACAATTGAT
GTCCAGTTAATTTCAGACGACGCTAGATAACTTTTTAACGGATACTACTCAGGAATGATTCTACCATGCCATTGCCTGTT
ATTAAAAAGTGTTGGCTAAGATGATGGAAAATTACCTGAGAGATGCCGCGGATATAATTTCGTCTCCTCTCTCTAGGATA
GCAGTGTAGAAGCCAGTATAATTTATCCGGTTGAAATTGGATCTGCATAGAGAAGGCAGTCAACATATGGAATCAAAGTT
CCATGCAAGTGCATCTAAGAAAAAAGTATGAAACATACATACAATGAAGATCAATATCAACATCGAGTATCAAAATTGAT
AAGACACAAACACCAGATAATTGCTTCAGTATGTCAACAATGTCACAATGACAAGTTTACAATTATTACAGCTGACATGT
TAATCTCTCAGCTCCTACTAGATACCAAGTTCAATTCACTTTCGGGATAATCAGTTATCCACTTCAATGCTTGTACATGA
ACTCCATATCAAGAGGTATTGGAGACATCATACTTTTTCGGTATATATATAAAAGACAGACTAAACACACAGACTTACCC
GCAATTATAAAGGACATTGCGAATCAGATCTACCCCACTCCTTCTGTCAACTATGGGCAAAAAGCATTCATCCATGATAG
CCAGCCCGACAGCTAGCTTTGAATTATTTTCGATCCTTTGTGCCGACATTTGGGAATTTGTATCTGAATCAGTGTCCACC
CTATGTATAAGAGACCACGAGTAGCCACCTTCTATTTCAGTTTTGACACCAAGATACTTCTGTAACTTTTCGAAGAGCTG
TAAAAGATAATGAATGTACAATTATAGGATATGACTATACGAGATGAATGCCAAATACATGCATTGACATGGAAATTACT
GAACAAATAGATAAAAGAGCCTTAAGCATTTCCCCATTGTATAAACAAATACTTTGCTGATACAAGAAATTGATGATATA
AAAGAAAAACCAAGAGAATTAGCCTTCACTGATGCTGATACACATATGAGAGTTTTTGTATGATGCACAAAACTTATAAC
GTCACAAAAAAAAATAGACGTCTCAAAGAATATAGTATGA
>AT1G05385.2 | chr1:1579747-1582746 REVERSE LENGTH=3000
CATTTTTGCTGTAACATGTTTCACCCATGTTATACATATCAAAGTATTGAAAGCAATAGAAGAACGCTTGACCACAAAAA
AAAAAAAAAAAAACAGAAAAGCAGCGGAAGATCTGTGAGATAATAGAGCTCTGATATGCAAAACTAGAATGGCCCCATAT
ATATAATCGGAACTTCATATAATACAATGTTGTAAAACCCTGAATCTGGGTGAAAAATAAATACAGGCAAAGGCAGCAAC
AACAACAGGACTCTTTCCACACTAATCGAGTTGAATATGAGATCACTCAGGCTTAAAAGATATTGGAATTCCACAGTATA
TTATCATATGCTTTTCCATTCTACAGTATCATTAGCAGCTCAGACGGGGGGCGACAAATCTCTTATATGGGATATGTGAA
ACTAAATCTCGACTGCTGGATAATGCAGCTTGACTGTTATGACAATCCAAATGTCCCAACAAATCCAGGGAGATACTATA
CCTCCTCTAGGAGAACAGGTCTGTCACTGAAATGAAGAGCTCAGATTTTCATCCCGAGTGCAAGGGGTTTTTCCCCTCAC
AAAAGAAAACCATCCGCGAATGCATCATCTTTTGATTTATCCAACTTAGCACCAGGAACAAGTATGTTATAGTCTTTACA
TGAAGGAACCCCGTCTAAATTCGATGAGGTTTGTTCACTCTTGACTTCTTGGGAGATAGAGCTCAAATCTGATGATCCTC
TACCAGAAATAGATAAAGAGAGATTGTTTTCAACCTTAAAACTAGCTGATGCTTGTTGGATTTCCTGAGAGAGTAAGCTA
GCATCAGCTTCGACATTCACATCCGTAAGGCCATCTTCACATGATGATCCTGTATCATCACATATATGACCTAATACGTG
CTTAGTGCCAGACTTTAATGTGATCTGACAAGGAGAAGAGCTAATGCCACTTTCTTCACCGCGAAAATGTCTACTCAATT
CATCCTTTGGCTTGCAAATTGTGCCCATGGCTGTTTCAACTGATACCAGAATATTGTCTTCATCAGAAGCAAGAATATCT
TTGTAGCAGTTTGCAGCATCAGCGACAAACTCATCACCCTCTACTGCGTATGGACCAATTTCAACAGAAGAGGTAAATTC
TGATTTCTTTTCTGTCTCTACCTCTGAAATCATGGCATCACCTGCAGCTGCAGGAGCTATAATGTTTTCTTCATGGAGCA
GCGGTTTCTGTAACATGTCTATTCCAGGGAATACCAATGTGTTCAGGGACCTCATCTCTTTTCTAACTGAGTCATCAAGA
GGAGTAAATCCAAAGTTACCAGTCCATGCATGCAAGAAGTCTGGAATGGCAGGGATAACCAATTTCTCAACCTTCAGAGA
ACGCATAGCCTTAACAAACAAGAAAAACCAGGATTTGAAACGTTAAAAGCACCTTTCAGCATCTGGCCCTACAAATAATG
ATTATATAGTTCACATAACTTACCGATTCAATCGCATCAAAAAGGCGACGACACATTCCTTGTCGCCTATATATGTGCCT
GGTTCCAATAAATGGCATCTCCGCCAATTGCATACCATGGAACCTAAAAAGGAAATAAAACACTTCAATTCTAGAAGGTC
CTGAAAATTGATTATCGATGCAACAACTACTACTTAAAATGAATGAACATGTGCAATCACTTGCATCCACAAGTATAGGC
AACTGATTAACCTGCAGCTGATAGATAGCATTACTTAATCACAACTAGTTAAATGGGTATGTAATATGATACTATCAACA
ACCAATTTGAAAAGGCAAAAGATAGACTAATAGAGAACTCACAGTTGTAGTAAAGAGGGTAACAAAAGAATCACTACAAA
TAAACTTTTAGTTATTAAAGGACTAGAGGGGGAAAGGAAAATGCAAGACATCCAAATGTACCCCACTAGTGACAATTGAT
GTCCAGTTAATTTCAGACGACGCTAGATAACTTTTTAACGGATACTACTCAGGAATGATTCTACCATGCCATTGCCTGTT
ATTAAAAAGTGTTGGCTAAGATGATGGAAAATTACCTGAGAGATGCCGCGGATATAATTTCGTCTCCTCTCTCTAGGATA
GCAGTGTAGAAGCCAGTATAATTTATCCGGTTGAAATTGGATCTGCATAGAGAAGGCAGTCAACATATGGAATCAAAGTT
CCATGCAAGTGCATCTAAGAAAAAAGTATGAAACATACATACAATGAAGATCAATATCAACATCGAGTATCAAAATTGAT
AAGACACAAACACCAGATAATTGCTTCAGTATGTCAACAATGTCACAATGACAAGTTTACAATTATTACAGCTGACATGT
TAATCTCTCAGCTCCTACTAGATACCAAGTTCAATTCACTTTCGGGATAATCAGTTATCCACTTCAATGCTTGTACATGA
ACTCCATATCAAGAGGTATTGGAGACATCATACTTTTTCGGTATATATATAAAAGACAGACTAAACACACAGACTTACCC
GCAATTATAAAGGACATTGCGAATCAGATCTACCCCACTCCTTCTGTCAACTATGGGCAAAAAGCATTCATCCATGATAG
CCAGCCCGACAGCTAGCTTTGAATTATTTTCGATCCTTTGTGCCGACATTTGGGAATTTGTATCTGAATCAGTGTCCACC
CTATGTATAAGAGACCACGAGTAGCCACCTTCTATTTCAGTTTTGACACCAAGATACTTCTGTAACTTTTCGAAGAGCTG
TAAAAGATAATGAATGTACAATTATAGGATATGACTATACGAGATGAATGCCAAATACATGCATTGACATGGAAATTACT
GAACAAATAGATAAAAGAGCCTTAAGCATTTCCCCATTGTATAAACAAATACTTTGCTGATACAAGAAATTGATGATATA
AAAGAAAAACCAAGAGAATTAGCCTTCACTGATGCTGATACACATATGAGAGTTTTTGTATGATGCACAAAACTTATAAC
GTCACAAAAAAAAATAGACGTCTCAAAGAATATAGTATGA
>AT1G05400.2 | chr1:1585245-1588244 FORWARD LENGTH=3000
TCATATTATGTTTTTGTATCTCTTTAAGGCCATTTAGCTAATTGATGGCTCCAAGTTTTTAATTCCATAATTGTCATTTT
AAATCTCAATTTATGAAGGAGAAGACCTTTTCATTGTACCTTTTGTGCATTTGTTACTCGTAAATTGATTAATGAATAAA
CAAATGACCATCCAAAACTCAGATTTACGAGGAAGAATCAAAAACTTACAAAACAAACGTCATAACGAATGTACAATTAT
GGATGTGCTTATATAAATCTTAGTCCTCGATGTTTAGATGAAAGTACTCTTCAAGAACCCCTCTAGGTGTCCTACCAAAT
CCCTTGGCTACTTCTTCCATTTCTTTAAGCTTTGTGACTTCTTTTCTAATCTGATCCAATCTCTTCAGCACATTCGTCAT
CAAGCTATTCGCATCTGTACCTGATACTCGCCTCGACAGCTCTGACTTCTCCTTCTCGAGCTGCCTATACAGATCACTCA
GACATTCTTTCTGAGCATGAAGTTTGCCTTCTGCAATTTGGTACTCAAATTCCTGAGCCTTTCTCAGCGCTCTTAGAACC
TCGCCGATTTCTTCTTCGAGTTTGTGCATCTCAGCCTCATGGTTGAATGGTATGGGCCCAATTGGAGTCACGTCCTGTAA
ACTTTGCAATGTATCATTTTCTCTAGCTTCTCCACTGTCGGAGTAATCTACAACCAGAATGAAGATAATCTGTTATAATG
AACAATAAATCAACTTCAATACATATTCAAGTCAAAGCAAAGGATCGTGATTAAGGGATATGTACCTGACCATATAGTTG
GTGTATCATCATTCCAGAGATCTTCCAAGCTCGTGCCACATTTAAGCTGAAAAGAGTTGGCTTTAGTTTCAGGAACGTCC
AGTAAACATTACATTTTACAAAGTATATTATACCTTGATGACTGTTGATTCGATACAATTTAATAGCTCCTTAGCATTGT
CTCTTTGTGCTCCCCGCAAGATACAAATACCGAGATTCAGGATCTTCTCCACGTCGCCTTGATATTCTACAGTCTGACAT
ATTTCTAGAAACTTGTTGACATGTGGAAACAAGTCCTTTTTGGCGTCACATCGCCTGCAGTAGTATTCAGTATCCAATCC
CATGCTGCCTCCAATGGTTCCAGCCAGATAAGCTCGAAGAGCACAGTTCATATGAGCAACATGTCCACATATGTGACCCT
CGGAAACCACAGCTTCACATTTGATATAGCTATAGCCTCCATGCTCCAAACTTATTAACTTGCAGCAAAGGATGCAACAG
CAATCAACGCAGAACTTACGTTCACCGCAGCAAATGTCACAAGGCATAGCAGGTAAAGTCTCGGCTTCGCACTGTGGCAT
CAGGCTCCGGCATTTTTCATTACCAGCCTTACAGACCGCAGTATCAGATCCATCATCACGCATTGGATCTTCATCTGAGC
TATACACTGGTAACTGAACCTGCTTCTGAGGCAAAACACCTGTCAAACAGAGAACAAATCACCATGCCAAGAAATCAGTA
ACTTGTTCAGAATGTTGAAACGTAATTCATATGGTTAAGAAGAACTAACAGAAACATGCGATGAGAGAAGCATAAGGAAA
AACATAGTAAGTCTACTGGAATTGTATATATTTGAGTAAAGCATCATATAGAGTAAATTGAACCTTGACCATCTCTGCAG
GGTATGCTCCAGCTGAAAGAAGCAAAGAACTTTTGAACATCCGCTTCAGGGAAGTGTACACGAATATATCGTTGGAGCGA
GAGCCTGCTCCTAAACACCTTATTTTTCCGCAATATTTCAGTATCTAAACCGGGAAGATACTTAGGAGGATATAAGTATC
TATCCACGAAGTAGCCTTTACCGCTAATTCTCGGTCCAACCTTCCAATGCCAAGTATCTCCAGGATTAGGCCAATTCTCA
GGAGCATAAGGTAAACCTTCACCAGATTCCAATGGACTTACTGGTCTCAGCAGAAGGTGAGGCGATTCACCTATGTTACT
TTGATCAATATCCATGGAGTCCATGTTATAAGACCTGCACTCAATCACAAAACCAATGGAAGCAGCTTCAATAAGAACAA
CATGAAGGAACATTAATCAAATATGCTAGATACACTACTGATATAGCTCAGTTCCTATACACACAAGAGAAAAGGCTCAG
CTACAAAACTAATTTTCAATTTCTTAATCCAAACAGAACCAATATTGTCAAGAAAAAGACCCAAATTGAAACGCATGCAT
AATATTTGTTTAAGAGCAAAACGAGTTTCGATTTCACGGTGAAGCAGAAACTGCAAATCAGGCAAACGGAATCCATTAAA
ACCGACGAGGAAAGGAAGAAGAGAAACGTACAATCTCCAGAGACTTCAAGACTGATTAATTTCAGAAGATCTCAACGATA
GTTACTTCTTTCTTGGCCATGAAAACCTGGAGCTTTAAAACGACAATGGTTGATGCTAGGGCCGAAGTAGGGGCCTTGGG
AAGAACAAGAACTCGAAATTCGGAGGAACCAAAGTTTTATTGTAGGGTTTGAGCGAAGATCAAAAACATCAATGTATCAA
ACATTTCACATTTCAATCATTGGGCCTTCTTGGGCCTATCTTTAAAAAGCCCGGGTCGGGTCGGAGTAATAAACAGTAAC
CGGCTTGGTTCACAGGGATTGGTGGGTCCATGACAAAATTGTAACATTGCAATCAGGCAGTATTTTGGAGAGTTTGAAAA
CGATATTGAATGTGACAGTGTCTTATGACAAGAGATATCTACAATGGAGTTTTATGTGAGTCTGATGTTCACACTCGAAA
ACTTTCACAAGTTGAAGAATCATGTGATTTTGTATCTTGATGTCAATGTTTCCCATTCATGGAGCTTTTGTCGACAAGTT
TTGACATGTCCCTACAATATAGCAACAACACTTGTGTGACATAGATATTGAAAGAGAGATAGATATACCCATTCGCATTT
TTATAAGATTCCTCTTGTGATAAATCCAATGAAACTATAT
>AT1G05400.1 | chr1:1585245-1588244 FORWARD LENGTH=3000
TCATATTATGTTTTTGTATCTCTTTAAGGCCATTTAGCTAATTGATGGCTCCAAGTTTTTAATTCCATAATTGTCATTTT
AAATCTCAATTTATGAAGGAGAAGACCTTTTCATTGTACCTTTTGTGCATTTGTTACTCGTAAATTGATTAATGAATAAA
CAAATGACCATCCAAAACTCAGATTTACGAGGAAGAATCAAAAACTTACAAAACAAACGTCATAACGAATGTACAATTAT
GGATGTGCTTATATAAATCTTAGTCCTCGATGTTTAGATGAAAGTACTCTTCAAGAACCCCTCTAGGTGTCCTACCAAAT
CCCTTGGCTACTTCTTCCATTTCTTTAAGCTTTGTGACTTCTTTTCTAATCTGATCCAATCTCTTCAGCACATTCGTCAT
CAAGCTATTCGCATCTGTACCTGATACTCGCCTCGACAGCTCTGACTTCTCCTTCTCGAGCTGCCTATACAGATCACTCA
GACATTCTTTCTGAGCATGAAGTTTGCCTTCTGCAATTTGGTACTCAAATTCCTGAGCCTTTCTCAGCGCTCTTAGAACC
TCGCCGATTTCTTCTTCGAGTTTGTGCATCTCAGCCTCATGGTTGAATGGTATGGGCCCAATTGGAGTCACGTCCTGTAA
ACTTTGCAATGTATCATTTTCTCTAGCTTCTCCACTGTCGGAGTAATCTACAACCAGAATGAAGATAATCTGTTATAATG
AACAATAAATCAACTTCAATACATATTCAAGTCAAAGCAAAGGATCGTGATTAAGGGATATGTACCTGACCATATAGTTG
GTGTATCATCATTCCAGAGATCTTCCAAGCTCGTGCCACATTTAAGCTGAAAAGAGTTGGCTTTAGTTTCAGGAACGTCC
AGTAAACATTACATTTTACAAAGTATATTATACCTTGATGACTGTTGATTCGATACAATTTAATAGCTCCTTAGCATTGT
CTCTTTGTGCTCCCCGCAAGATACAAATACCGAGATTCAGGATCTTCTCCACGTCGCCTTGATATTCTACAGTCTGACAT
ATTTCTAGAAACTTGTTGACATGTGGAAACAAGTCCTTTTTGGCGTCACATCGCCTGCAGTAGTATTCAGTATCCAATCC
CATGCTGCCTCCAATGGTTCCAGCCAGATAAGCTCGAAGAGCACAGTTCATATGAGCAACATGTCCACATATGTGACCCT
CGGAAACCACAGCTTCACATTTGATATAGCTATAGCCTCCATGCTCCAAACTTATTAACTTGCAGCAAAGGATGCAACAG
CAATCAACGCAGAACTTACGTTCACCGCAGCAAATGTCACAAGGCATAGCAGGTAAAGTCTCGGCTTCGCACTGTGGCAT
CAGGCTCCGGCATTTTTCATTACCAGCCTTACAGACCGCAGTATCAGATCCATCATCACGCATTGGATCTTCATCTGAGC
TATACACTGGTAACTGAACCTGCTTCTGAGGCAAAACACCTGTCAAACAGAGAACAAATCACCATGCCAAGAAATCAGTA
ACTTGTTCAGAATGTTGAAACGTAATTCATATGGTTAAGAAGAACTAACAGAAACATGCGATGAGAGAAGCATAAGGAAA
AACATAGTAAGTCTACTGGAATTGTATATATTTGAGTAAAGCATCATATAGAGTAAATTGAACCTTGACCATCTCTGCAG
GGTATGCTCCAGCTGAAAGAAGCAAAGAACTTTTGAACATCCGCTTCAGGGAAGTGTACACGAATATATCGTTGGAGCGA
GAGCCTGCTCCTAAACACCTTATTTTTCCGCAATATTTCAGTATCTAAACCGGGAAGATACTTAGGAGGATATAAGTATC
TATCCACGAAGTAGCCTTTACCGCTAATTCTCGGTCCAACCTTCCAATGCCAAGTATCTCCAGGATTAGGCCAATTCTCA
GGAGCATAAGGTAAACCTTCACCAGATTCCAATGGACTTACTGGTCTCAGCAGAAGGTGAGGCGATTCACCTATGTTACT
TTGATCAATATCCATGGAGTCCATGTTATAAGACCTGCACTCAATCACAAAACCAATGGAAGCAGCTTCAATAAGAACAA
CATGAAGGAACATTAATCAAATATGCTAGATACACTACTGATATAGCTCAGTTCCTATACACACAAGAGAAAAGGCTCAG
CTACAAAACTAATTTTCAATTTCTTAATCCAAACAGAACCAATATTGTCAAGAAAAAGACCCAAATTGAAACGCATGCAT
AATATTTGTTTAAGAGCAAAACGAGTTTCGATTTCACGGTGAAGCAGAAACTGCAAATCAGGCAAACGGAATCCATTAAA
ACCGACGAGGAAAGGAAGAAGAGAAACGTACAATCTCCAGAGACTTCAAGACTGATTAATTTCAGAAGATCTCAACGATA
GTTACTTCTTTCTTGGCCATGAAAACCTGGAGCTTTAAAACGACAATGGTTGATGCTAGGGCCGAAGTAGGGGCCTTGGG
AAGAACAAGAACTCGAAATTCGGAGGAACCAAAGTTTTATTGTAGGGTTTGAGCGAAGATCAAAAACATCAATGTATCAA
ACATTTCACATTTCAATCATTGGGCCTTCTTGGGCCTATCTTTAAAAAGCCCGGGTCGGGTCGGAGTAATAAACAGTAAC
CGGCTTGGTTCACAGGGATTGGTGGGTCCATGACAAAATTGTAACATTGCAATCAGGCAGTATTTTGGAGAGTTTGAAAA
CGATATTGAATGTGACAGTGTCTTATGACAAGAGATATCTACAATGGAGTTTTATGTGAGTCTGATGTTCACACTCGAAA
ACTTTCACAAGTTGAAGAATCATGTGATTTTGTATCTTGATGTCAATGTTTCCCATTCATGGAGCTTTTGTCGACAAGTT
TTGACATGTCCCTACAATATAGCAACAACACTTGTGTGACATAGATATTGAAAGAGAGATAGATATACCCATTCGCATTT
TTATAAGATTCCTCTTGTGATAAATCCAATGAAACTATAT
>AT1G05410.1 | chr1:1582504-1585503 REVERSE LENGTH=3000
GATTTATATAAGCACATCCATAATTGTACATTCGTTATGACGTTTGTTTTGTAAGTTTTTGATTCTTCCTCGTAAATCTG
AGTTTTGGATGGTCATTTGTTTATTCATTAATCAATTTACGAGTAACAAATGCACAAAAGGTACAATGAAAAGGTCTTCT
CCTTCATAAATTGAGATTTAAAATGACAATTATGGAATTAAAAACTTGGAGCCATCAATTAGCTAAATGGCCTTAAAGAG
ATACAAAAACATAATATGATCAACTTTGGTTGCCACCCCTAGTAGCATTCTCCGGACAAGAATCAAGAGGAGGCTCACCT
TTGGGGTTAGTAAAGCGTTGACGCTGCGAGGAAAAAGACAGACGGGGTCAAATTTAGGCAAAGAAAAGAACAACTGAGAA
AGAGAGAATATAGTTAAACAAGTGGCAAGGATGCTTAAATTACCTTGAGTTCATGTTCTCGAGTAGAGAGATGCGTGATG
AAATTATCAACGCCTTGGCCAGCAATACCTGGGCCACAAATACGACGGCACACAGAGCAAATCCAGGAGGCAGGTCCAGG
CGTTTCACTGCAGCTATCCTCCTCCTCCTCAAGTGGCCCTGGATCAGCTAGAAGAAAGTTTTTCCAGAGGGTGGAGGAGG
CTTCTCGAGGAGACTCAAGTGGAAACGGGAAAATGGAGTTGTATTTTTTTTCACGTTGGATGAGAATATTAGAATAGAAG
CCTGGAGGAATCCACAGTGGTGGACGGGATATGAACATCAAAGTAGCTGGACGTGGCTAAAAATCATCATGGTCAAGGGA
ACACGAAACCATGCATTTCCTACCTGTTTCAGAAACTAAATACTTAGAGAGACTCTTTCTCTCTCTCTAATAAAGGAAAT
AAAAAGGGAATAAGGATGAGAAGATCGATGCTTACTGGCGACCTCGTGATAAAGAGAGATTCCAGTGGAAGAGACCACTT
CAAGGATGTCACGAGGGACCTTTGATAGTGAGCCAACAGCAGTGATGGTGACAGGACCATTGTAGCCTGATTTCCTTAAA
ATCCGTTTAATACACGGACCAACCCGACGAGCATCATAGTCATCTGGAACCGGACACCTCTTCATGTCCCAATACACATA
TACTGGGGCCAAAGCAAACTCCTTCGTAGGCGGCGGATCCATCATCATTCACGAATCAAAGACTTTTAACCTTCAAAAAA
AAAAATTGAAATTCAAAACTGGTTCGGAACACGGCCGCTGATAGTTTCGATCGCAAATACAACCTTGAACTTTTAGGGTT
CTCTATCTATATAATAATTAAGATGAATTTTCTAAGAAACAGTGAGAGAGATAAGGAGCGACAAATTTTACCTTAGAAGA
GATATAAAGCGTTGGTAAAGGTTGGATCGATCTCGATATCGTCGACTAGAGGGGTTTCTTAATTCCTGTTTGGAAAAATA
TAAAAACTCCGACGCCGCACTATATATAGGGTTGATAATGGGCTTCGTTTTAATGGGCCTACAATTTGTTATGAATCGGC
CTTTCCCATGCACCAATCCTTATTTTTTGTAAGTGAATTAAAAAAAAACACCGTTTCGACTAAAAAGAAATTCAATAACT
CAATTTAATAAATGATAAGACAATATATAAAACATAAATACACATAACATAACAAGTAGCTGGAATAGCTCAGCTGGTTA
GAGCGTGTGGCTGTTAACCACAAGGTCGGAGGTTCGAACCCTCCTTCTAGCGTTTTTTATTTTATTATCATCAACTTGAA
GGGCAAATTCGCCATTTTCGCAAACAACTAGAACCATCCTCTTTTTCATCTATATCTGATTCTGAGGTTCCTGTTGTTAT
CAGACAGAAAGATTCATGGGTTTCCTTGTAGCCGTCATGAACTTTTCTCCTACTTTGGTGCATCACCATATGAAATCGAA
GCCACAATGTCAAAGTATCACTCTTCTTCTTCTTTATCTCTTTTCTGTGTTTTTTTTTTTTTTTTTTTGAAAACTCTTTT
CTGTTTTAATGTCAATGTTGTTTATATCATCCAATGTTGAAATCAAACATGTTTCTTCAATGATTTAGTTTTTTATAAGA
GATGGATTGATTTCACGATTTCTAAACTTATCTACAAGTTTTATTTAACTGCTTTAAACTTTGCAAATTAAAATAGATGA
AAAGCTTCGTCAAGGCCAAACATCATCTTTGTTTGATCGTCGTGGTTTCTTGAAATGTGTTGTTGGTGCTTCTTCGTTCA
TGGCCACAATTGAGTTTTCTGGATTACAAGCTCAGGCGTCAGAGGAAAAGTTAGACGAAGGAGAAGGAGTTGTTGGTGCT
TTCAAGACTTTGTTTGATCCTAATGAGAGAACAAAGTCTGGCAAAGAGTTACCAAAAGCTTACTTGAAATCTGCAAGAGA
GGTTGTCAAAACCATGAGGGAGTCATTGAAAGAGAACCCTAAAGACAATGCTAAGTTCAGAAGAAGTGCTGATGCTGCTA
AAGAATCCATTCGTGATTATCTGAGCAATTGGAGAGGACAAAAGACTGTTGCCGGAGAAGTATGTTTGTTTAATCTTTAT
CTTCTTCTTTTATTGAAAGTTGATCAATTGAAATTGATTGAAATATTCATGTGTTTCAGGAATCATACGTGGAGCTGGAG
AATGTAATCCGCGCTTTGGCGAAATTTTACTCAAAGGCAGGTCCTTCTGCACCACTTCCTGATGAGGTTAAGACTGAGAT
TTTGGATGATCTTAACAAGGCTGAAGAGTTTTTGTGACATTTTTGCTGTAACATGTTTCACCCATGTTATACATATCAAA
GTATTGAAAGCAATAGAAGAACGCTTGACCACAAAAAAAAAAAAAAAAAACAGAAAAGCAGCGGAAGATCTGTGAGATAA
TAGAGCTCTGATATGCAAAACTAGAATGGCCCCATATATATAATCGGAACTTCATATAATACAATGTTGTAAAACCCTGA
ATCTGGGTGAAAAATAAATACAGGCAAAGGCAGCAACAAC
>AT1G05410.2 | chr1:1582504-1585503 REVERSE LENGTH=3000
GATTTATATAAGCACATCCATAATTGTACATTCGTTATGACGTTTGTTTTGTAAGTTTTTGATTCTTCCTCGTAAATCTG
AGTTTTGGATGGTCATTTGTTTATTCATTAATCAATTTACGAGTAACAAATGCACAAAAGGTACAATGAAAAGGTCTTCT
CCTTCATAAATTGAGATTTAAAATGACAATTATGGAATTAAAAACTTGGAGCCATCAATTAGCTAAATGGCCTTAAAGAG
ATACAAAAACATAATATGATCAACTTTGGTTGCCACCCCTAGTAGCATTCTCCGGACAAGAATCAAGAGGAGGCTCACCT
TTGGGGTTAGTAAAGCGTTGACGCTGCGAGGAAAAAGACAGACGGGGTCAAATTTAGGCAAAGAAAAGAACAACTGAGAA
AGAGAGAATATAGTTAAACAAGTGGCAAGGATGCTTAAATTACCTTGAGTTCATGTTCTCGAGTAGAGAGATGCGTGATG
AAATTATCAACGCCTTGGCCAGCAATACCTGGGCCACAAATACGACGGCACACAGAGCAAATCCAGGAGGCAGGTCCAGG
CGTTTCACTGCAGCTATCCTCCTCCTCCTCAAGTGGCCCTGGATCAGCTAGAAGAAAGTTTTTCCAGAGGGTGGAGGAGG
CTTCTCGAGGAGACTCAAGTGGAAACGGGAAAATGGAGTTGTATTTTTTTTCACGTTGGATGAGAATATTAGAATAGAAG
CCTGGAGGAATCCACAGTGGTGGACGGGATATGAACATCAAAGTAGCTGGACGTGGCTAAAAATCATCATGGTCAAGGGA
ACACGAAACCATGCATTTCCTACCTGTTTCAGAAACTAAATACTTAGAGAGACTCTTTCTCTCTCTCTAATAAAGGAAAT
AAAAAGGGAATAAGGATGAGAAGATCGATGCTTACTGGCGACCTCGTGATAAAGAGAGATTCCAGTGGAAGAGACCACTT
CAAGGATGTCACGAGGGACCTTTGATAGTGAGCCAACAGCAGTGATGGTGACAGGACCATTGTAGCCTGATTTCCTTAAA
ATCCGTTTAATACACGGACCAACCCGACGAGCATCATAGTCATCTGGAACCGGACACCTCTTCATGTCCCAATACACATA
TACTGGGGCCAAAGCAAACTCCTTCGTAGGCGGCGGATCCATCATCATTCACGAATCAAAGACTTTTAACCTTCAAAAAA
AAAAATTGAAATTCAAAACTGGTTCGGAACACGGCCGCTGATAGTTTCGATCGCAAATACAACCTTGAACTTTTAGGGTT
CTCTATCTATATAATAATTAAGATGAATTTTCTAAGAAACAGTGAGAGAGATAAGGAGCGACAAATTTTACCTTAGAAGA
GATATAAAGCGTTGGTAAAGGTTGGATCGATCTCGATATCGTCGACTAGAGGGGTTTCTTAATTCCTGTTTGGAAAAATA
TAAAAACTCCGACGCCGCACTATATATAGGGTTGATAATGGGCTTCGTTTTAATGGGCCTACAATTTGTTATGAATCGGC
CTTTCCCATGCACCAATCCTTATTTTTTGTAAGTGAATTAAAAAAAAACACCGTTTCGACTAAAAAGAAATTCAATAACT
CAATTTAATAAATGATAAGACAATATATAAAACATAAATACACATAACATAACAAGTAGCTGGAATAGCTCAGCTGGTTA
GAGCGTGTGGCTGTTAACCACAAGGTCGGAGGTTCGAACCCTCCTTCTAGCGTTTTTTATTTTATTATCATCAACTTGAA
GGGCAAATTCGCCATTTTCGCAAACAACTAGAACCATCCTCTTTTTCATCTATATCTGATTCTGAGGTTCCTGTTGTTAT
CAGACAGAAAGATTCATGGGTTTCCTTGTAGCCGTCATGAACTTTTCTCCTACTTTGGTGCATCACCATATGAAATCGAA
GCCACAATGTCAAAGTATCACTCTTCTTCTTCTTTATCTCTTTTCTGTGTTTTTTTTTTTTTTTTTTTGAAAACTCTTTT
CTGTTTTAATGTCAATGTTGTTTATATCATCCAATGTTGAAATCAAACATGTTTCTTCAATGATTTAGTTTTTTATAAGA
GATGGATTGATTTCACGATTTCTAAACTTATCTACAAGTTTTATTTAACTGCTTTAAACTTTGCAAATTAAAATAGATGA
AAAGCTTCGTCAAGGCCAAACATCATCTTTGTTTGATCGTCGTGGTTTCTTGAAATGTGTTGTTGGTGCTTCTTCGTTCA
TGGCCACAATTGAGTTTTCTGGATTACAAGCTCAGGCGTCAGAGGAAAAGTTAGACGAAGGAGAAGGAGTTGTTGGTGCT
TTCAAGACTTTGTTTGATCCTAATGAGAGAACAAAGTCTGGCAAAGAGTTACCAAAAGCTTACTTGAAATCTGCAAGAGA
GGTTGTCAAAACCATGAGGGAGTCATTGAAAGAGAACCCTAAAGACAATGCTAAGTTCAGAAGAAGTGCTGATGCTGCTA
AAGAATCCATTCGTGATTATCTGAGCAATTGGAGAGGACAAAAGACTGTTGCCGGAGAAGTATGTTTGTTTAATCTTTAT
CTTCTTCTTTTATTGAAAGTTGATCAATTGAAATTGATTGAAATATTCATGTGTTTCAGGAATCATACGTGGAGCTGGAG
AATGTAATCCGCGCTTTGGCGAAATTTTACTCAAAGGCAGGTCCTTCTGCACCACTTCCTGATGAGGTTAAGACTGAGAT
TTTGGATGATCTTAACAAGGCTGAAGAGTTTTTGTGACATTTTTGCTGTAACATGTTTCACCCATGTTATACATATCAAA
GTATTGAAAGCAATAGAAGAACGCTTGACCACAAAAAAAAAAAAAAAAAACAGAAAAGCAGCGGAAGATCTGTGAGATAA
TAGAGCTCTGATATGCAAAACTAGAATGGCCCCATATATATAATCGGAACTTCATATAATACAATGTTGTAAAACCCTGA
ATCTGGGTGAAAAATAAATACAGGCAAAGGCAGCAACAAC
>AT1G05420.2 | chr1:1590754-1593753 FORWARD LENGTH=3000
GCTGACGTGGCATATATATATTTATTCTCTCTTCATGTTATGTAAAAAGTAACACATGTTATTTATTTTTGTAATGCGTT
ACTTAGGACAAATAATCAGAACTAAAGTTAATGTAATTATTTTGTAATGATACGATTGAGAAAGTCGAGAGAGGCGTGGG
TTTTTGTCTCGATCGCATGCAGTTAGATTCTTCTTTTAATTTGTTTCTATTTTTGTCTTTTTACCCTTTTAAATTAAATA
AATTAAATGTTCTGGAGTATATATGGTGAAACTTAAATCATTGATTGGGAAGTTATAGTTCAATTTAACATATTGATGAT
AAAAAATAGACTTAATTTATACTTTCCGAAATGCATCTCTAGAAGTATATATTAAGAGACGGAAACCCATGGCTTCATTA
TAAACTTAAAAGTGAAAATTTATTTTGGTTTAAATCATTAAATACACGAACGAAACTTATGAGTTGAAGAAAATTTGTAA
TGGGTAAAAGCTGAATTGTGATAACTAACAACATTACAATTTTGCTGATTAATTACCAACAAAATAATAATTGTCTAATT
GGTATGATGTATGATTGTTAAAAGTTTGTCTTTTGGAGAAACTACCAAGAAAACGCTCGGATTAGTGCCATGACAAACAA
TGAAAAAGCTACGTCGACTGACAATTGGTACTATTTCTTCTTCTTTCGTAACGTCTCAAATTATGTTTGACATGTATATC
GAAGATTGACTTTCTTCTGCTTTTCTTGATGTTCTCACTTTACATCCATATCAAAACAAATTATTTAATCGAAAAACTGT
ATATGATAAAATTTACATCGATTTATATAGTTTTATTCAGATATTTTAGCCAATGCCATGATTTCTTTTATACGTTGGGG
TTTATGCTATTTGGCCAAGATTCATATAGCGTATTAGTTATCTAAAACGCAAGAAGCGCATTAAAATATTGCCAAGTTAG
GGAATGGTGCATGATAGACTAAATATATTAACAATAGGTATTCAAATTTAGCTAATGTTGAGATCTATTGTTGTAGGTGA
TTCTTTCCATGAGATATTTCACATAACACAAGGTGAGACAAAAACAAAATAGGAGAATCCTAAGAGACGGATGTTGGCCG
AAGCCTCAACCAATATTATAACAAAGCTATTTTCATCATTAATATTATATATAACATTTTGCTCACATCCCTGATTCATA
TTCGCAGGACACGACCAACAACAATAAATAGTGTATGAAATAGGGACTGAGACAGTTAATCATTTACTACACTAGAGATT
AGAAATCTCAAGGTTTTCAGATAGATATTAAAACAGGCCTTTGATTGCTTCTTCACTCACCATGGCAGCAGCATTCTCCG
GATAAGAATCAAGGAGAGCTTCAACATTGGGGATTAAACCGCCTCATCGTCTTTGTCCACGGCTACAATATCATTGGGGG
TAATAAAGCGTTGAAGCTGCTTGAAAAATAAACTGACACACAGAGATAGAGAGAGATAGAGGAACACGGTCGCCAAATCG
TTTCGATCGCAAATACAACTCTTTCAGTATCATAGATAATTGTGGCCAAATATATAACTTTTGGGTTCTACGCAAAGAGT
TAGATGAATTTTAAGGAAACAGTGAGAGATAAAGAACGAGAAATTTACGTAAGAGAAATAATAAGCAGAGTTGGTTGGAT
GATCTCGATAATCGACTAGGGGTTTCTAAATCACTTATTGAATACATACGCCGATGTTTCCCGCCCGCAAAGAAATTTAT
ATTATTAGGTGGGGCTGAGAATGGGCTTCGCTTTAATGCGCTTAGATTTAAAGGCCTTTGCAGTTTCTATGAATCGGCCT
TCTCTGTGCACCAATCCTACTTTTTTTGTTTTTTTGTTTTTTTTGGGGGGCATAATCCTACCTTTTTAATTTTTAAATAC
CAGTTATACTGAAAATTTGGTTATTTTATACCCAAAATAATAATATAACTAGATTTATTATTGTTGTCGATTTTATTATT
TTTTTCATAATTCATTGTTGATTTGTTGGGTAATTATTTAATTTGTTTTTAAGTTTGGTTAAATTATAAATATATGGATT
AAGTTGCAAATACATGTTGTTATGTAGTTGCAAATATGTGGGATAAATGATAAAGTTTTATTATCGAATTGCTAATATTT
AAAAGTATCAAAACTTATTTAAAACCATCTCAATATATGATCTTAACAACTCCATTTAACTACTCACAATATTAACTTTG
TGTTGATTAAAAAATGTAAGTAACCTATAAATAGAGAATATAATTTTTTAAACAAAAGATTAAGATTTTAACAATGGATA
TTTTGTACGTATAATGTAAACTTTTTATTCTTGTTTTCGATGAACAACGTTTACCGATTAAAGAAGTAAACACAAAGTAA
ACTATTGAAGATCGTACATGGGTTCTCCTTAAAAATTCTTAAAAATAACTATCTGAATGTCGAGTTTATCGTTGCTCCTT
ACGAGGTTAATGCACAACTTGTATATTTGGCGAATAATAAAGATAAAGACATTTGTATGTGGTTCTCATTACTGATACTT
ACCTCGTACCATTTAGATGTCCAAGAGTAAGTTCTCTAATACACTTATCAATTATTATTTTTAATAGCTTGAAAATAAAT
TTAATGGTCAAAAGATACCTATAATATATTTTTAACTGAAAAATAAAGAGAAATTTATGAAATCTGTTAGTTTTATGTTT
TTAATAAGCAAAATAAAATATTTTAATAAGCAAAATAAAAGATTTATGTTTTAAATTATCTAAAAGGTTTTTTTTTTTTT
GTAGTTTAAAAAGTAGTACAAAAAGTGTTATGATTCGTCATTAATCATTCCCAAGTACTCTTATTCCTCGATAATTGTTC
TTCAATCTCAAATTTACATAAACAATTGAAAGAAATTTATGGATTTATTAATTATATAGCGATTCATATTCAAATTTAAC
AATAATTTTGGTATTTATTTCTCGTAATTGATACTGCGGT
>AT1G05420.1 | chr1:1590754-1593753 FORWARD LENGTH=3000
GCTGACGTGGCATATATATATTTATTCTCTCTTCATGTTATGTAAAAAGTAACACATGTTATTTATTTTTGTAATGCGTT
ACTTAGGACAAATAATCAGAACTAAAGTTAATGTAATTATTTTGTAATGATACGATTGAGAAAGTCGAGAGAGGCGTGGG
TTTTTGTCTCGATCGCATGCAGTTAGATTCTTCTTTTAATTTGTTTCTATTTTTGTCTTTTTACCCTTTTAAATTAAATA
AATTAAATGTTCTGGAGTATATATGGTGAAACTTAAATCATTGATTGGGAAGTTATAGTTCAATTTAACATATTGATGAT
AAAAAATAGACTTAATTTATACTTTCCGAAATGCATCTCTAGAAGTATATATTAAGAGACGGAAACCCATGGCTTCATTA
TAAACTTAAAAGTGAAAATTTATTTTGGTTTAAATCATTAAATACACGAACGAAACTTATGAGTTGAAGAAAATTTGTAA
TGGGTAAAAGCTGAATTGTGATAACTAACAACATTACAATTTTGCTGATTAATTACCAACAAAATAATAATTGTCTAATT
GGTATGATGTATGATTGTTAAAAGTTTGTCTTTTGGAGAAACTACCAAGAAAACGCTCGGATTAGTGCCATGACAAACAA
TGAAAAAGCTACGTCGACTGACAATTGGTACTATTTCTTCTTCTTTCGTAACGTCTCAAATTATGTTTGACATGTATATC
GAAGATTGACTTTCTTCTGCTTTTCTTGATGTTCTCACTTTACATCCATATCAAAACAAATTATTTAATCGAAAAACTGT
ATATGATAAAATTTACATCGATTTATATAGTTTTATTCAGATATTTTAGCCAATGCCATGATTTCTTTTATACGTTGGGG
TTTATGCTATTTGGCCAAGATTCATATAGCGTATTAGTTATCTAAAACGCAAGAAGCGCATTAAAATATTGCCAAGTTAG
GGAATGGTGCATGATAGACTAAATATATTAACAATAGGTATTCAAATTTAGCTAATGTTGAGATCTATTGTTGTAGGTGA
TTCTTTCCATGAGATATTTCACATAACACAAGGTGAGACAAAAACAAAATAGGAGAATCCTAAGAGACGGATGTTGGCCG
AAGCCTCAACCAATATTATAACAAAGCTATTTTCATCATTAATATTATATATAACATTTTGCTCACATCCCTGATTCATA
TTCGCAGGACACGACCAACAACAATAAATAGTGTATGAAATAGGGACTGAGACAGTTAATCATTTACTACACTAGAGATT
AGAAATCTCAAGGTTTTCAGATAGATATTAAAACAGGCCTTTGATTGCTTCTTCACTCACCATGGCAGCAGCATTCTCCG
GATAAGAATCAAGGAGAGCTTCAACATTGGGGATTAAACCGCCTCATCGTCTTTGTCCACGGCTACAATATCATTGGGGG
TAATAAAGCGTTGAAGCTGCTTGAAAAATAAACTGACACACAGAGATAGAGAGAGATAGAGGAACACGGTCGCCAAATCG
TTTCGATCGCAAATACAACTCTTTCAGTATCATAGATAATTGTGGCCAAATATATAACTTTTGGGTTCTACGCAAAGAGT
TAGATGAATTTTAAGGAAACAGTGAGAGATAAAGAACGAGAAATTTACGTAAGAGAAATAATAAGCAGAGTTGGTTGGAT
GATCTCGATAATCGACTAGGGGTTTCTAAATCACTTATTGAATACATACGCCGATGTTTCCCGCCCGCAAAGAAATTTAT
ATTATTAGGTGGGGCTGAGAATGGGCTTCGCTTTAATGCGCTTAGATTTAAAGGCCTTTGCAGTTTCTATGAATCGGCCT
TCTCTGTGCACCAATCCTACTTTTTTTGTTTTTTTGTTTTTTTTGGGGGGCATAATCCTACCTTTTTAATTTTTAAATAC
CAGTTATACTGAAAATTTGGTTATTTTATACCCAAAATAATAATATAACTAGATTTATTATTGTTGTCGATTTTATTATT
TTTTTCATAATTCATTGTTGATTTGTTGGGTAATTATTTAATTTGTTTTTAAGTTTGGTTAAATTATAAATATATGGATT
AAGTTGCAAATACATGTTGTTATGTAGTTGCAAATATGTGGGATAAATGATAAAGTTTTATTATCGAATTGCTAATATTT
AAAAGTATCAAAACTTATTTAAAACCATCTCAATATATGATCTTAACAACTCCATTTAACTACTCACAATATTAACTTTG
TGTTGATTAAAAAATGTAAGTAACCTATAAATAGAGAATATAATTTTTTAAACAAAAGATTAAGATTTTAACAATGGATA
TTTTGTACGTATAATGTAAACTTTTTATTCTTGTTTTCGATGAACAACGTTTACCGATTAAAGAAGTAAACACAAAGTAA
ACTATTGAAGATCGTACATGGGTTCTCCTTAAAAATTCTTAAAAATAACTATCTGAATGTCGAGTTTATCGTTGCTCCTT
ACGAGGTTAATGCACAACTTGTATATTTGGCGAATAATAAAGATAAAGACATTTGTATGTGGTTCTCATTACTGATACTT
ACCTCGTACCATTTAGATGTCCAAGAGTAAGTTCTCTAATACACTTATCAATTATTATTTTTAATAGCTTGAAAATAAAT
TTAATGGTCAAAAGATACCTATAATATATTTTTAACTGAAAAATAAAGAGAAATTTATGAAATCTGTTAGTTTTATGTTT
TTAATAAGCAAAATAAAATATTTTAATAAGCAAAATAAAAGATTTATGTTTTAAATTATCTAAAAGGTTTTTTTTTTTTT
GTAGTTTAAAAAGTAGTACAAAAAGTGTTATGATTCGTCATTAATCATTCCCAAGTACTCTTATTCCTCGATAATTGTTC
TTCAATCTCAAATTTACATAAACAATTGAAAGAAATTTATGGATTTATTAATTATATAGCGATTCATATTCAAATTTAAC
AATAATTTTGGTATTTATTTCTCGTAATTGATACTGCGGT
>AT1G05430.1 | chr1:1591227-1594226 REVERSE LENGTH=3000
AGAAAACAAAACAATTATGCTTCTTCTGCTTTATGTTTATCACACATGTATTTGTCTCTTTATCGATTGCTTAAGTTCTT
ATTCCAATTTATCATTTTGAATCTCATTTTATGAAGGATGATTATGTAAGAATATTGTTATTGAAGATGATAAGATCTTT
TCATTTTACCTTCGTACCCAGGAAAAAAAATAGTGGGGGACTGTATTACCTCGTGGTGTCGAACTCCTCTTGAGAACTTT
TTAGCAAACTCCAAAACATTACGCCACTAAACTTTTTATCTCTACCATTAAGTTTAATTTATTTGTTAATTGGGGCACTT
GCCACCACTCATAACGTGGGTCCGCCACTTAGCCAACAAATGTCATAACAAATGTACAATTGACAGAAAATTTAAAAAAA
AAAAAAAAAAAAGGAAGAGAAGTACAAAAAGACCAAATAAGAGAGTTTTTAGTTTGGATAAATTAGGATTGAAACCGCAG
TATCAATTACGAGAAATAAATACCAAAATTATTGTTAAATTTGAATATGAATCGCTATATAATTAATAAATCCATAAATT
TCTTTCAATTGTTTATGTAAATTTGAGATTGAAGAACAATTATCGAGGAATAAGAGTACTTGGGAATGATTAATGACGAA
TCATAACACTTTTTGTACTACTTTTTAAACTACAAAAAAAAAAAAACCTTTTAGATAATTTAAAACATAAATCTTTTATT
TTGCTTATTAAAATATTTTATTTTGCTTATTAAAAACATAAAACTAACAGATTTCATAAATTTCTCTTTATTTTTCAGTT
AAAAATATATTATAGGTATCTTTTGACCATTAAATTTATTTTCAAGCTATTAAAAATAATAATTGATAAGTGTATTAGAG
AACTTACTCTTGGACATCTAAATGGTACGAGGTAAGTATCAGTAATGAGAACCACATACAAATGTCTTTATCTTTATTAT
TCGCCAAATATACAAGTTGTGCATTAACCTCGTAAGGAGCAACGATAAACTCGACATTCAGATAGTTATTTTTAAGAATT
TTTAAGGAGAACCCATGTACGATCTTCAATAGTTTACTTTGTGTTTACTTCTTTAATCGGTAAACGTTGTTCATCGAAAA
CAAGAATAAAAAGTTTACATTATACGTACAAAATATCCATTGTTAAAATCTTAATCTTTTGTTTAAAAAATTATATTCTC
TATTTATAGGTTACTTACATTTTTTAATCAACACAAAGTTAATATTGTGAGTAGTTAAATGGAGTTGTTAAGATCATATA
TTGAGATGGTTTTAAATAAGTTTTGATACTTTTAAATATTAGCAATTCGATAATAAAACTTTATCATTTATCCCACATAT
TTGCAACTACATAACAACATGTATTTGCAACTTAATCCATATATTTATAATTTAACCAAACTTAAAAACAAATTAAATAA
TTACCCAACAAATCAACAATGAATTATGAAAAAAATAATAAAATCGACAACAATAATAAATCTAGTTATATTATTATTTT
GGGTATAAAATAACCAAATTTTCAGTATAACTGGTATTTAAAAATTAAAAAGGTAGGATTATGCCCCCCAAAAAAAACAA
AAAAACAAAAAAAGTAGGATTGGTGCACAGAGAAGGCCGATTCATAGAAACTGCAAAGGCCTTTAAATCTAAGCGCATTA
AAGCGAAGCCCATTCTCAGCCCCACCTAATAATATAAATTTCTTTGCGGGCGGGAAACATCGGCGTATGTATTCAATAAG
TGATTTAGAAACCCCTAGTCGATTATCGAGATCATCCAACCAACTCTGCTTATTATTTCTCTTACGTAAATTTCTCGTTC
TTTATCTCTCACTGTTTCCTTAAAATTCATCTAACTCTTTGCGTAGAACCCAAAAGTTATATATTTGGCCACAATTATCT
ATGATACTGAAAGAGTTGTATTTGCGATCGAAACGATTTGGCGACCGTGTTCCTCTATCTCTCTCTATCTCTGTGTGTCA
GTTTATTTTTCAAGCAGCTTCAACGCTTTATTACCCCCAATGATATTGTAGCCGTGGACAAAGACGATGAGGCGGTTTAA
TCCCCAATGTTGAAGCTCTCCTTGATTCTTATCCGGAGAATGCTGCTGCCATGGTGAGTGAAGAAGCAATCAAAGGCCTG
TTTTAATATCTATCTGAAAACCTTGAGATTTCTAATCTCTAGTGTAGTAAATGATTAACTGTCTCAGTCCCTATTTCATA
CACTATTTATTGTTGTTGGTCGTGTCCTGCGAATATGAATCAGGGATGTGAGCAAAATGTTATATATAATATTAATGATG
AAAATAGCTTTGTTATAATATTGGTTGAGGCTTCGGCCAACATCCGTCTCTTAGGATTCTCCTATTTTGTTTTTGTCTCA
CCTTGTGTTATGTGAAATATCTCATGGAAAGAATCACCTACAACAATAGATCTCAACATTAGCTAAATTTGAATACCTAT
TGTTAATATATTTAGTCTATCATGCACCATTCCCTAACTTGGCAATATTTTAATGCGCTTCTTGCGTTTTAGATAACTAA
TACGCTATATGAATCTTGGCCAAATAGCATAAACCCCAACGTATAAAAGAAATCATGGCATTGGCTAAAATATCTGAATA
AAACTATATAAATCGATGTAAATTTTATCATATACAGTTTTTCGATTAAATAATTTGTTTTGATATGGATGTAAAGTGAG
AACATCAAGAAAAGCAGAAGAAAGTCAATCTTCGATATACATGTCAAACATAATTTGAGACGTTACGAAAGAAGAAGAAA
TAGTACCAATTGTCAGTCGACGTAGCTTTTTCATTGTTTGTCATGGCACTAATCCGAGCGTTTTCTTGGTAGTTTCTCCA
AAAGACAAACTTTTAACAATCATACATCATACCAATTAGACAATTATTATTTTGTTGGTAATTAATCAGCAAAATTGTAA
TGTTGTTAGTTATCACAATTCAGCTTTTACCCATTACAAA
>AT1G05440.1 | chr1:1593374-1596373 REVERSE LENGTH=3000
AAACTTATGAGAAAAAAAAAATATTCCCCTATGTGGTTCCTTCGTATTAAGAGCATTGACATCTTGTCTTGTTTTAGGTA
TAGTTATGAACAAGTACTTGTTATTGTTACTGTCTAGTTGTAGTAGTACTCAATGACTCAATGTAGTAAGAACACACACA
CTTGGTTCTTCGATTCGTTGTCTAGTTGTACAAGGGTAGGCACTCTCGGATGTACTAGTTGTAAGTTCCTGTTTCATTGT
CATTTGCTTGGTTCACTGTGAGAAGCCCAAACGCTTTCGTTTTGGTAAACCAACGGCCTTTTGTAACCCAAAAAAGATAG
GTGTAACTCAGTTCGGTTTGATTTAATAAAATTTCGAGTTGGTTTTCATTTTGGCTTGATTTGGTTACATTAACACCGGT
TATGATTAGTATCGTCGTATCGATTTCAATTTTAGTTCGGTTTATATTTTTCCACATTGGTTTTTCGCCCTCTCCGGTTA
TAATGTCGAATTAAGTCAGATTCGAACCGGTTCTTCCCCATGATCGATTCGATTCGATGGAGTGAGGAGAGAGAAGGACT
ATAAGTTTCCATGAGAAAGAAGAAGTAATCACACACTTGTTCTTCGATTCGTTTCTGGGAACTGAGAATATTTAAGAACA
CGATGGCTATGGCCGCTTTAAATCAGCTTTTTGTTGTCCTAGCCTCAAAACCCGAGCAGGTAGATACTCTTTTATCTTTT
CAATTAAACCCTAGACAATTCCAGAAAAATCAACTCTTTTTCTACAATCAAGTTTTACCCAATCTATGTATGATACAGGT
TTCAAACTTCAGCAAGATTGTTTCTTTGTTCAATTAGTTTTCCTCTGAATTGATATTGTTCGAATAAGTTGAGAATGTGT
GTAATTGTTGTATGAATTAAGGTGTGCAAATTTGGGCAAAATGTTAAATTTGTTTGCTCTGTTATAGGAGAAGATCACGC
CTGAAGAGTCTAGAGCTATTGTCTCTTGCCATTTCAAAGCTTTGTGGACAGCTGGTTTTGCGTCTGGTGTAGGGGGAGGT
TTAACTTGGCAAGGTTCGTCGTAATTCCTCCATTGACTCTTCTTCTTGGTTCAGAAAATTTAGTCTTTTTTTCTTTTGTG
TAACCCAAATTTGTAATGGAGATAGATAGATAGCTTTTGATTCCTTTTCTGTGGTGTATTCTTCTAGTGACAAAGAAGTT
GAAAAAGCCGAAAGGACTTGAGAGGGTTGCTCTTGCAGCTGGTAACTATTTGCATATCTTTGTATATGATCATTCGTTTC
GACTTTCTGAAAAATGTTGTGTCTTTTTTTTTTCTTTCACCTCGACGCAGGAGTTGCTGCTTCGACTTTTGTTGTTGCTT
GGAATTGGTCAAGTTCCAAATATGCAGTTTCATCCCTTGATCATATCCTTAGTCAAGATGCTACACGAATGCAGAAAGAG
CTTGTGAATGTGTAAGCATCTGTGAGAGAGCTCACTCTTTTTGAGACTTGCTGTGTTATTTGATTTGTCACCTTCGCTTG
ATTTTTCTTAATTCTTTATTTGGCTGGACATTTTTCCAACCTACAGCTTAGTCAGGTCCAACAGAGGTGAAGCTTGGAGA
TGGCAACTTATGTCCAAGCATTTCTACCCTGAATCTGTTTACGGTGATGAAGGAGACAAACCTCAAATGCGTTGGCGTAG
ACGAACCACTTTCACTGAAATTGCCTCTTCTTATGATGATGTCAATGCAACCAAATCTCAGAGAAACCCCAATGGCTTAC
CAAACCCTTCTCATCGAAGAATTTCCGGTGGATCTGATGCTTCAAAGACTAAACAGACGCTCCAAAATAGCTCTGTGAGT
ACTATCTACTCTTAGTTGTTAATTCTAAGGCCTATGCAAATGCTTAGGCATCAGTTTGGACGAGAACCGGTTCCCAATAT
CTGATTTCAAGTCTTGTATTCAGGGAAACTCGGATGGCGAAATGGCGGAAGAAGATGTTCTTGACATTGTATTTGGTTGT
TCAGAAGCAACAGAGAGCATTCCTGCGCCAGTTATTTCAAAACTTGCTAGCAAAACGCAAACTCGCAAACAGAAAAGAGC
TCAACGGAGACAGAGGCTTAAAAACCGTGAAGCTTCCACAAATACTCCTCAGTATGAACTTGCATAGAGAAAACAAAACA
ATTATGCTTCTTCTGCTTTATGTTTATCACACATGTATTTGTCTCTTTATCGATTGCTTAAGTTCTTATTCCAATTTATC
ATTTTGAATCTCATTTTATGAAGGATGATTATGTAAGAATATTGTTATTGAAGATGATAAGATCTTTTCATTTTACCTTC
GTACCCAGGAAAAAAAATAGTGGGGGACTGTATTACCTCGTGGTGTCGAACTCCTCTTGAGAACTTTTTAGCAAACTCCA
AAACATTACGCCACTAAACTTTTTATCTCTACCATTAAGTTTAATTTATTTGTTAATTGGGGCACTTGCCACCACTCATA
ACGTGGGTCCGCCACTTAGCCAACAAATGTCATAACAAATGTACAATTGACAGAAAATTTAAAAAAAAAAAAAAAAAAAG
GAAGAGAAGTACAAAAAGACCAAATAAGAGAGTTTTTAGTTTGGATAAATTAGGATTGAAACCGCAGTATCAATTACGAG
AAATAAATACCAAAATTATTGTTAAATTTGAATATGAATCGCTATATAATTAATAAATCCATAAATTTCTTTCAATTGTT
TATGTAAATTTGAGATTGAAGAACAATTATCGAGGAATAAGAGTACTTGGGAATGATTAATGACGAATCATAACACTTTT
TGTACTACTTTTTAAACTACAAAAAAAAAAAAACCTTTTAGATAATTTAAAACATAAATCTTTTATTTTGCTTATTAAAA
TATTTTATTTTGCTTATTAAAAACATAAAACTAACAGATTTCATAAATTTCTCTTTATTTTTCAGTTAAAAATATATTAT
AGGTATCTTTTGACCATTAAATTTATTTTCAAGCTATTAA
>AT1G05450.2 | chr1:1601087-1604086 FORWARD LENGTH=3000
TTAAAGAGCAATACCATACTATAAAAGACGTTCTTTACGTTCATATTTTACCTGATTCTTGTTAAAATAATGTTTTAGAG
TTTTGTTGTATTTGATAGCCCTATTAATAAAACAGTTTCCTTAATTTTATACACACCAAATCATGCATTTAAAAACGAGA
CTCTGCAAAAACCAAAGGTTGAGAGATAGAAAGAAAATATGAACAAATCCAAAATAGCCTTTTGTCCATCCACCTACAAT
TAACCCTTATTACTCTACTTTTTTTTTAATTTACTTCCACCCATCAGACCACTCATCTTCTTCCTTGGCTACAAAATCAC
CTCTGGTTTCAAACTTACCACCATTCTTGATCTCTTCACCACTGCCGCCGTCTTTCCAACCATCACAACATTCTTCTTTT
TCATTTTTTCCGCCATTGTTGTTCCACCCATCAGACCTGACATCTTTCTCCTTTGTGCCACCATTCTTGACCTCGCCACT
ATCGTTCCACTCGGCTTCTTGAGGGTCTTGGGGAGCGTTGCTGCTTCCTTCTTGATTGATCCCGTTTGTGCCGCCATTGT
TGTCCCACCCATCAGACCATTCATCTTTCTTCTTTGTCCCACCACCATTGCTGTTCCATCCATCAGACCATTCATTTTTT
TCCTTTGTGCCGCCATTGTTGTTCCACCCATCAGACCATTCACCATTCTCATTCGCACCACCATTGTTGAGCTCTCCACT
GTTGTTCCACTCAGCTTCTGGAGGGTATTGAGGCCCATTGCTGCTTCCTTCTTGCTTGAATGGTTCCTCCACAAACTCCT
CCTGCTCTGGTAAACCGCATCCTTGGTAAGCATTGTTATCCACACATCGCCACAAAAGCTTGTTCCAGTTCATGTCCTGT
TTCATATAATACGTTTTATTAGTTGAGAGATTGGGAATGATGTCAACGCATTATGTCTTTATCCAGAACAACTAAGTAAG
TGGTACCTTGCATATGATATGTGGGTTTCCGATGATCACTAGCAGAGAGATTGCACGGGTTATGGCGACATTAAACCTCC
TTGGATTGCTCAGGAAGCCCAGACAATAGGCTCTATCGAACTCGTTGTGTTTGATAGTAGATCTTACAGTTGAAATGATG
ATGACCTGTTTCTCTTGACCTTGGAATTGCTCTACACTACCAACTTTGACTTCAGTCATATCTAACCTGTCAAGAACCTC
CTTGATCTTCATTACTTGCTGCCTGTAAGGAGTTATAACTCCGATATCCTCTTCTTGCACACAGTCATTCGCTGTTAATC
TCTTGATTGTCTCTATAACTTTGCTGATCTCTATACGGTTGAACCAGGACGGATTGTTACCTTCCCTCTCATCGCATCCT
TGGATCCCATAGAAAACCATCGGAAATTCTTTGTTTGGAAGGAAGTTTAACGAGGCAAGAACAGAGTCTGTGTCTTCTTT
GGAAGCTACCAGTTCTCCATCATAGAAGAGCTTTGACGGGAGATCAAGAATCTCTGGGTGGCATCTGTAGTTCTTGACTA
GCTTTGTTACATAATTCTCATCCCCTTCGCAGTAATAATCACACTCAAACAATCTTTCCAAGTATGACTTCCCCAAGCCG
AGTGACTCAGCATCTCTTGAGTATATAACCGGACCCAATTGCCTTGGATCTCCAGCAAGCACAACCACAGTTTCTGTCAA
GCAGAGATTTGATACAGCAATCATGTTTTCAGGCTCTGAAGCTTGACCAGCCTCATCTAAGAGAATATGAGTGAAGTGAC
CACGGTTTACACCTTCCGCGTTAAGAAGCGATGCACTCATATATGTTGACACAACGAGTTTGTAACGAGTCAAAGCTTTG
AGAGGGGGGCACTTGAAAATTAACTCATCAAAGAAGCAAAAGCGGATAATCTCAGGCTTAATTTCTTCATATGAACGAGT
AGCTGCATTCAGCCTGAAAATCTCATTGTCCTTGATGCGAACTCCCTCTAAACAAAGGAGTTTCTCTAAAATGTGATCAG
CTGCACTATTGGAGGGAGCACAGACAAGAACCCGAGCATTTCTCTGTGTTGTATAAAGTTGAACTATAGCCTCCACCAAT
GTCATGGTTTTCCCAGTACCAGGAGGTCCATGGATTACATATGGTGGTGCTCCTTTGCAGCCAAGAACCATTTCAATGGA
ACAAATCTGCTCTGCATTAAGAGCTGGTGAAATGGGCACAAAGGGTTTTGTCTTTATCATCCTTTTCCCAGAGTGCAAGG
ATGGGAAAAGGAAGTTTGGATCCAACATTTCTGCCGCATCAACAGCCTGATACAACCTTCTAGTGTTGATTCGATTGTAT
GTGAACCTCACATTATAGACACTCCCAGCTGTGTGGCGTTGGTGGAACTCAGAGGCAAACTTCATATGTACTTCATCCGC
CTCTACGCGGTGTACAAAGCCCTGTGAGAAATTGATTTCAATTTTGTATCCTCTAAAAGATAAATGATTAAACATATTTG
CAGTTGTGAAGCAGAAAGTGATCTGAAAGTATGAGAAAGTAAAGCGAGAACAAAACCTGATAAGCGTGGTCAGTTCCATC
ATCATATGCATGTCTAACAAAGATGAAGTCTCCATGGACAAGGGAAGGTCTTCTCTCAGCAAGGCCAGGAACTTCGAGGG
ACAAATAGATACCCCTTCTCTTCATTGAAACATTCTCCATATCATAAGCTCGCATGTCTTCCTAAACAACCAAAAAATTA
CAAGAAACATGATTCATGGTACAAGAGGTTTATTGAGTTATTAACAAAAATCTGAAACAATGAGGATACCTCGAGTTGTA
ATTCTTCCATAATCAGTAAAGTTTTATAGTAGTTAGCATAGTTCCTTGCTGTAAGACCTTCGTTCAAATCATCAGGGAAT
TCCTTATTCTCGATCATCTCTCTAATCTCCTTTGGAATTTCATACAGAGGAAGCCTATTTCTAAAACTACGTTCAACCAC
CTTTGAAGGGCGTGATCCCTTCACATAATCATCCACAGCA
>AT1G05450.1 | chr1:1601091-1604090 FORWARD LENGTH=3000
AGAGCAATACCATACTATAAAAGACGTTCTTTACGTTCATATTTTACCTGATTCTTGTTAAAATAATGTTTTAGAGTTTT
GTTGTATTTGATAGCCCTATTAATAAAACAGTTTCCTTAATTTTATACACACCAAATCATGCATTTAAAAACGAGACTCT
GCAAAAACCAAAGGTTGAGAGATAGAAAGAAAATATGAACAAATCCAAAATAGCCTTTTGTCCATCCACCTACAATTAAC
CCTTATTACTCTACTTTTTTTTTAATTTACTTCCACCCATCAGACCACTCATCTTCTTCCTTGGCTACAAAATCACCTCT
GGTTTCAAACTTACCACCATTCTTGATCTCTTCACCACTGCCGCCGTCTTTCCAACCATCACAACATTCTTCTTTTTCAT
TTTTTCCGCCATTGTTGTTCCACCCATCAGACCTGACATCTTTCTCCTTTGTGCCACCATTCTTGACCTCGCCACTATCG
TTCCACTCGGCTTCTTGAGGGTCTTGGGGAGCGTTGCTGCTTCCTTCTTGATTGATCCCGTTTGTGCCGCCATTGTTGTC
CCACCCATCAGACCATTCATCTTTCTTCTTTGTCCCACCACCATTGCTGTTCCATCCATCAGACCATTCATTTTTTTCCT
TTGTGCCGCCATTGTTGTTCCACCCATCAGACCATTCACCATTCTCATTCGCACCACCATTGTTGAGCTCTCCACTGTTG
TTCCACTCAGCTTCTGGAGGGTATTGAGGCCCATTGCTGCTTCCTTCTTGCTTGAATGGTTCCTCCACAAACTCCTCCTG
CTCTGGTAAACCGCATCCTTGGTAAGCATTGTTATCCACACATCGCCACAAAAGCTTGTTCCAGTTCATGTCCTGTTTCA
TATAATACGTTTTATTAGTTGAGAGATTGGGAATGATGTCAACGCATTATGTCTTTATCCAGAACAACTAAGTAAGTGGT
ACCTTGCATATGATATGTGGGTTTCCGATGATCACTAGCAGAGAGATTGCACGGGTTATGGCGACATTAAACCTCCTTGG
ATTGCTCAGGAAGCCCAGACAATAGGCTCTATCGAACTCGTTGTGTTTGATAGTAGATCTTACAGTTGAAATGATGATGA
CCTGTTTCTCTTGACCTTGGAATTGCTCTACACTACCAACTTTGACTTCAGTCATATCTAACCTGTCAAGAACCTCCTTG
ATCTTCATTACTTGCTGCCTGTAAGGAGTTATAACTCCGATATCCTCTTCTTGCACACAGTCATTCGCTGTTAATCTCTT
GATTGTCTCTATAACTTTGCTGATCTCTATACGGTTGAACCAGGACGGATTGTTACCTTCCCTCTCATCGCATCCTTGGA
TCCCATAGAAAACCATCGGAAATTCTTTGTTTGGAAGGAAGTTTAACGAGGCAAGAACAGAGTCTGTGTCTTCTTTGGAA
GCTACCAGTTCTCCATCATAGAAGAGCTTTGACGGGAGATCAAGAATCTCTGGGTGGCATCTGTAGTTCTTGACTAGCTT
TGTTACATAATTCTCATCCCCTTCGCAGTAATAATCACACTCAAACAATCTTTCCAAGTATGACTTCCCCAAGCCGAGTG
ACTCAGCATCTCTTGAGTATATAACCGGACCCAATTGCCTTGGATCTCCAGCAAGCACAACCACAGTTTCTGTCAAGCAG
AGATTTGATACAGCAATCATGTTTTCAGGCTCTGAAGCTTGACCAGCCTCATCTAAGAGAATATGAGTGAAGTGACCACG
GTTTACACCTTCCGCGTTAAGAAGCGATGCACTCATATATGTTGACACAACGAGTTTGTAACGAGTCAAAGCTTTGAGAG
GGGGGCACTTGAAAATTAACTCATCAAAGAAGCAAAAGCGGATAATCTCAGGCTTAATTTCTTCATATGAACGAGTAGCT
GCATTCAGCCTGAAAATCTCATTGTCCTTGATGCGAACTCCCTCTAAACAAAGGAGTTTCTCTAAAATGTGATCAGCTGC
ACTATTGGAGGGAGCACAGACAAGAACCCGAGCATTTCTCTGTGTTGTATAAAGTTGAACTATAGCCTCCACCAATGTCA
TGGTTTTCCCAGTACCAGGAGGTCCATGGATTACATATGGTGGTGCTCCTTTGCAGCCAAGAACCATTTCAATGGAACAA
ATCTGCTCTGCATTAAGAGCTGGTGAAATGGGCACAAAGGGTTTTGTCTTTATCATCCTTTTCCCAGAGTGCAAGGATGG
GAAAAGGAAGTTTGGATCCAACATTTCTGCCGCATCAACAGCCTGATACAACCTTCTAGTGTTGATTCGATTGTATGTGA
ACCTCACATTATAGACACTCCCAGCTGTGTGGCGTTGGTGGAACTCAGAGGCAAACTTCATATGTACTTCATCCGCCTCT
ACGCGGTGTACAAAGCCCTGTGAGAAATTGATTTCAATTTTGTATCCTCTAAAAGATAAATGATTAAACATATTTGCAGT
TGTGAAGCAGAAAGTGATCTGAAAGTATGAGAAAGTAAAGCGAGAACAAAACCTGATAAGCGTGGTCAGTTCCATCATCA
TATGCATGTCTAACAAAGATGAAGTCTCCATGGACAAGGGAAGGTCTTCTCTCAGCAAGGCCAGGAACTTCGAGGGACAA
ATAGATACCCCTTCTCTTCATTGAAACATTCTCCATATCATAAGCTCGCATGTCTTCCTAAACAACCAAAAAATTACAAG
AAACATGATTCATGGTACAAGAGGTTTATTGAGTTATTAACAAAAATCTGAAACAATGAGGATACCTCGAGTTGTAATTC
TTCCATAATCAGTAAAGTTTTATAGTAGTTAGCATAGTTCCTTGCTGTAAGACCTTCGTTCAAATCATCAGGGAATTCCT
TATTCTCGATCATCTCTCTAATCTCCTTTGGAATTTCATACAGAGGAAGCCTATTTCTAAAACTACGTTCAACCACCTTT
GAAGGGCGTGATCCCTTCACATAATCATCCACAGCAAAAT
>AT1G05460.1 | chr1:1598357-1601356 REVERSE LENGTH=3000
ATTAAAAAAAAAGTAGAGTAATAAGGGTTAATTGTAGGTGGATGGACAAAAGGCTATTTTGGATTTGTTCATATTTTCTT
TCTATCTCTCAACCTTTGGTTTTTGCAGAGTCTCGTTTTTAAATGCATGATTTGGTGTGTATAAAATTAAGGAAACTGTT
TTATTAATAGGGCTATCAAATACAACAAAACTCTAAAACATTATTTTAACAAGAATCAGGTAAAATATGAACGTAAAGAA
CGTCTTTTATAGTATGGTATTGCTCTTTAATTAGATGAATTTGATAATCGTAAAGGCGAAAGCAAATAGAAGATACGAAA
GCTTGAGAGAGTGCGAAGAGGAAGGCGACGACGAGGGTGGAGGTGGAGCAAACCCCATTGGATCTCCTCCGTTGCCCGAT
CCGCTGAGATCCTTGTCTACTTGTCAATAAACTCGAAAATATTAGTAACAAATTATGTTACTAAAATACATTCTTAGGAA
TTTATATGGTTTACCATTAGGAGTTTGCGAAGTTGTCGGAGAAGTGGGCGGACGGAAAGAAGCAGACCCTGCGAGTTATG
TGACGTCAACAAACCCGAAAATCTTTTAGAAACAAATTCTGAACAAAATGTTTTGGAGTTAGAACTAGAAGTTGCAGTAA
AAAGTTCGCGAGTACCTTCAGGATCAGAAGTTTGCGAATCTGTAGGAGAAGTGGTCGGACCGAAAGACGCAGGACCTGTG
AGTTATGAACTATACATTAGCTTTTGTTGGTAACAATAAAAAGTAACAAGCTTAAGTATAATTGTAAAGAGTCTATCAAT
AAAATTATCAAAAACATAAGTACCTGGAGTAGGGAGAGGTGCTGCAGAAGCTGCAAAGTTTCACAAATATTTTAATGAGA
TACGAAATAAAGAAAATTCAATTGAAAAACTAGAAAAAAATGTCCATTAATGTCGATATATAGATATCTAACGAAAAAAA
CAAAGTAGGACTCAAATTATATTTTAAAAAACAGAATAATAATATAGAAGTTAGATAGATACCTTTGCATTGAACGGGGA
CACCAGGAATGCCACATGCACGAGGGAGAGAGATGGCTAAAGTTCGGTTTATAGGAATACTGATTGGAACACCTGCGGTT
ACTATCAGACACAAACAGTCCATACCGGTTCCGGTTAACGATTTAAGAGCCCCACAACAATCTGAGGTCGGAAAACTACC
ACCTCCCGTTAGAAAACTCGTGCAACCTGTAACGCTAGAGAGCATAGATGGTGAACATGGTGTATTGATTTGAGCAAGAA
TCGATGTTGGAGAATTTGATGATAGTAGAGAGAAGATTAAGGCTGCTGAGATTAAGAAACTATTGGAGTTCATTTTTGTG
TTTAGACTAGGGGTTGAGAGAATTTGATAAATTGATCAAATATTGTCTTGGTTTGGGTTCTGTGTAAATGAAATAGTTAT
GGTGATATGTCTTGTTGTATATATGTGTGCATGATATATAGTGGAAAAGGATATTAAGGTAATTTCTCGAATTTGGCTTT
GACTTTGACTTTTGGTACTCAACTACCTTAACTAACTTTTACCAAAGAAAGCTAGTTTTTGAATTTGATTCTTTTTTTGG
ATATAATTTAAATGAGTTTGGTTAAGCAAAAACACTCAAAACATAAAATTATGGAACAAGATGTAGTTATGAAATTAATA
GGATTTATAATTGACAGGAAAAATGGTGTCATATATATGTAGCAAAAGAAAGAAATAATAATCGTGAAAAGTAGTATCTA
TTTTATGTAGTATCTATTTTTGTATCAGATAAACTGTGGCGTGACGAAAATAAACGATTAAACCATAACGTGATTAAAGT
TAACGGGATAACGTGTCACCAGAATTTAGTTTCGTAATCCTTGGACAAAGAAAGTAATATCTGAAGAACTTTAGCAAGTA
GCAATACTAATTCGTTGAACTATAATCAAGATGCCACGTTCAAGCATTTATGTTGGTAGGTGTTTCCAACAAAACTTTAG
TTAATTTTTCAAGTTGATATACAACAATTCATAAAGTTAGGCTACTTACTTAGCTTAGGAGTTAGGATGAGAATGAGACC
TCAAAAAAAGAAAACTTAGTATGAAGCGAGAAGAAAAATCATTTGGGATTTGTTTTATTAGGCAAACAAAGTTTTATGTC
AATTCAAAGTATCCCAAAATTTAATAAAATTAAATCGAGTTAGGATATACTAATCTTATACCTTGAGACTTCATTTTCCA
ATATAAATTCCGAAAAAACCGTGCCAATTACATTGATTTGAGAGATTACCTTAACTAGAAAACAATTCACATGAAACTAT
TATCATTTGGAGTTGGAGTTTGTTGATATTCACTGGGTTGGCTTTTAACCAATGATTATTTCTTGTTATGGTATTACCTA
TCAAGTAGTAGCTAGATCCATGGATATAAATTGATAATATTAGTCAATAGTCATTGTCACAAATATAGAAGGAACTCGTG
ATGTGTTTATGGACAAGCTAAGTCGCAAGGAATCATTAATAACGCGTGACGTTTCCTTAAAACAATGTCGTTAGAGAAAA
CAATTCTATAGATGTGGATTTTGCATAAACATTAAATGTGCTGACTGGAGTTGTGAATTGTGAATGTATGTATGTACGTT
GTTTTTTTTTTTTTTTTTTTTTTGTCAAAGGTGTGTATGTATGTTAACATGTAAAATTGGGTTTAAATAAAAGATTTGAA
GATTTCAGCGTCACATAGCTTTCCAAGAAATAACAAAAGAAGTAGTATCTGTACTTGATTTTTTGTAATCACATCATAAA
AATGGAGAGTCACATCATAAAAAAACAACCGCTCCATCGGTTCTTAGAAACATCGTCGTTCAGTCTACGGTCTTCCACAT
CTGGAAGCAGCGAAACAATGTCCTGCATAACGCTACTTCACTCTCTCCGCCTTCTATTTTCAAGTGCATCGACCGCGAAA
TAAAAAACGTTATCATCTCAAGAAGAAACAGACGCCCTTT
>AT1G05460.2 | chr1:1598357-1601356 REVERSE LENGTH=3000
ATTAAAAAAAAAGTAGAGTAATAAGGGTTAATTGTAGGTGGATGGACAAAAGGCTATTTTGGATTTGTTCATATTTTCTT
TCTATCTCTCAACCTTTGGTTTTTGCAGAGTCTCGTTTTTAAATGCATGATTTGGTGTGTATAAAATTAAGGAAACTGTT
TTATTAATAGGGCTATCAAATACAACAAAACTCTAAAACATTATTTTAACAAGAATCAGGTAAAATATGAACGTAAAGAA
CGTCTTTTATAGTATGGTATTGCTCTTTAATTAGATGAATTTGATAATCGTAAAGGCGAAAGCAAATAGAAGATACGAAA
GCTTGAGAGAGTGCGAAGAGGAAGGCGACGACGAGGGTGGAGGTGGAGCAAACCCCATTGGATCTCCTCCGTTGCCCGAT
CCGCTGAGATCCTTGTCTACTTGTCAATAAACTCGAAAATATTAGTAACAAATTATGTTACTAAAATACATTCTTAGGAA
TTTATATGGTTTACCATTAGGAGTTTGCGAAGTTGTCGGAGAAGTGGGCGGACGGAAAGAAGCAGACCCTGCGAGTTATG
TGACGTCAACAAACCCGAAAATCTTTTAGAAACAAATTCTGAACAAAATGTTTTGGAGTTAGAACTAGAAGTTGCAGTAA
AAAGTTCGCGAGTACCTTCAGGATCAGAAGTTTGCGAATCTGTAGGAGAAGTGGTCGGACCGAAAGACGCAGGACCTGTG
AGTTATGAACTATACATTAGCTTTTGTTGGTAACAATAAAAAGTAACAAGCTTAAGTATAATTGTAAAGAGTCTATCAAT
AAAATTATCAAAAACATAAGTACCTGGAGTAGGGAGAGGTGCTGCAGAAGCTGCAAAGTTTCACAAATATTTTAATGAGA
TACGAAATAAAGAAAATTCAATTGAAAAACTAGAAAAAAATGTCCATTAATGTCGATATATAGATATCTAACGAAAAAAA
CAAAGTAGGACTCAAATTATATTTTAAAAAACAGAATAATAATATAGAAGTTAGATAGATACCTTTGCATTGAACGGGGA
CACCAGGAATGCCACATGCACGAGGGAGAGAGATGGCTAAAGTTCGGTTTATAGGAATACTGATTGGAACACCTGCGGTT
ACTATCAGACACAAACAGTCCATACCGGTTCCGGTTAACGATTTAAGAGCCCCACAACAATCTGAGGTCGGAAAACTACC
ACCTCCCGTTAGAAAACTCGTGCAACCTGTAACGCTAGAGAGCATAGATGGTGAACATGGTGTATTGATTTGAGCAAGAA
TCGATGTTGGAGAATTTGATGATAGTAGAGAGAAGATTAAGGCTGCTGAGATTAAGAAACTATTGGAGTTCATTTTTGTG
TTTAGACTAGGGGTTGAGAGAATTTGATAAATTGATCAAATATTGTCTTGGTTTGGGTTCTGTGTAAATGAAATAGTTAT
GGTGATATGTCTTGTTGTATATATGTGTGCATGATATATAGTGGAAAAGGATATTAAGGTAATTTCTCGAATTTGGCTTT
GACTTTGACTTTTGGTACTCAACTACCTTAACTAACTTTTACCAAAGAAAGCTAGTTTTTGAATTTGATTCTTTTTTTGG
ATATAATTTAAATGAGTTTGGTTAAGCAAAAACACTCAAAACATAAAATTATGGAACAAGATGTAGTTATGAAATTAATA
GGATTTATAATTGACAGGAAAAATGGTGTCATATATATGTAGCAAAAGAAAGAAATAATAATCGTGAAAAGTAGTATCTA
TTTTATGTAGTATCTATTTTTGTATCAGATAAACTGTGGCGTGACGAAAATAAACGATTAAACCATAACGTGATTAAAGT
TAACGGGATAACGTGTCACCAGAATTTAGTTTCGTAATCCTTGGACAAAGAAAGTAATATCTGAAGAACTTTAGCAAGTA
GCAATACTAATTCGTTGAACTATAATCAAGATGCCACGTTCAAGCATTTATGTTGGTAGGTGTTTCCAACAAAACTTTAG
TTAATTTTTCAAGTTGATATACAACAATTCATAAAGTTAGGCTACTTACTTAGCTTAGGAGTTAGGATGAGAATGAGACC
TCAAAAAAAGAAAACTTAGTATGAAGCGAGAAGAAAAATCATTTGGGATTTGTTTTATTAGGCAAACAAAGTTTTATGTC
AATTCAAAGTATCCCAAAATTTAATAAAATTAAATCGAGTTAGGATATACTAATCTTATACCTTGAGACTTCATTTTCCA
ATATAAATTCCGAAAAAACCGTGCCAATTACATTGATTTGAGAGATTACCTTAACTAGAAAACAATTCACATGAAACTAT
TATCATTTGGAGTTGGAGTTTGTTGATATTCACTGGGTTGGCTTTTAACCAATGATTATTTCTTGTTATGGTATTACCTA
TCAAGTAGTAGCTAGATCCATGGATATAAATTGATAATATTAGTCAATAGTCATTGTCACAAATATAGAAGGAACTCGTG
ATGTGTTTATGGACAAGCTAAGTCGCAAGGAATCATTAATAACGCGTGACGTTTCCTTAAAACAATGTCGTTAGAGAAAA
CAATTCTATAGATGTGGATTTTGCATAAACATTAAATGTGCTGACTGGAGTTGTGAATTGTGAATGTATGTATGTACGTT
GTTTTTTTTTTTTTTTTTTTTTTGTCAAAGGTGTGTATGTATGTTAACATGTAAAATTGGGTTTAAATAAAAGATTTGAA
GATTTCAGCGTCACATAGCTTTCCAAGAAATAACAAAAGAAGTAGTATCTGTACTTGATTTTTTGTAATCACATCATAAA
AATGGAGAGTCACATCATAAAAAAACAACCGCTCCATCGGTTCTTAGAAACATCGTCGTTCAGTCTACGGTCTTCCACAT
CTGGAAGCAGCGAAACAATGTCCTGCATAACGCTACTTCACTCTCTCCGCCTTCTATTTTCAAGTGCATCGACCGCGAAA
TAAAAAACGTTATCATCTCAAGAAGAAACAGACGCCCTTT
>AT1G05470.1 | chr1:1605558-1608557 REVERSE LENGTH=3000
AAACACACAAATTCCCATTTTTTCTGCTTTTTACGGTAACTTTTTCTTCATTTCTCTTTTCTTTTACATCTTAGGTTTAA
ACTTGTGATAAAATGCCAGAAACAGTTAGATTAATAGTCACCAAACCGACAGATTAGGACATAAGTAGATAAAAATGTTG
AGTCACTGTGTCAGTGACTTGAGCTGGTCCAAAACCAAAGAAGTCCATAAGTATCTGTGGTCCTCGTGAGATTCAAATAG
ATCAAGTCTATATAGGGAGACCAGTCTACAAATTCTGCATTTATGTGCAAAGATGTAATCTCAACCAAGAAATGAGGCAA
CTCCTTCTCTTAGATCATTTAAGATCACCCAACTGATTTTGATTTCCCCGGAAATAAAAAGGACCCCAGTTGATCTTGCA
TCCGGATTAGGATAAGGAATCCAATATTGAAGCTTGATAAGATTGTCTACTGCATATTATCAAATCTTTGTCTCTTTTTG
TTTGTTTGTCTTACTGCTTTAAACTCTGCAATGCATCGGCAATAAATCATAATATTTCAAACTTATTGGTTCTTAACTTT
GTGCGGTCTTGAGAAATGTTTTCACTCATGGTAGAAATGGATTGGCTTTTGTCAGGTGAACAAAAGTTTTTTGGTTCTTT
GAGAGTGATTGAGACATTCCATAGCCACTTTAACTCAAAGGGAACAGGTTGGTCAAAAAAAGCTTTTTCTTTAATAACAT
TTTCTGTTTCCGGTTCGGTTTTTAACTAATCGTACCGTTTAATTTCCGGTTTGCAGGCGTTGAATGTGTTTTGTTGTGAA
TTATAATTTTGGCCTCGGTTAACCAATTTTCACATACCGGCGGTTCTGAGGCATATCCGGTTCATAGCATGGTTTTTGCT
AACTCTAGTGGATGTTACTTTTACAGCGACGTTATAAGGTAATAATTTCAGTTAATTATTGAATTTAATTGTTGCTTAGA
AATTAATTACCAATCTTTTTCACTATTTGTGTAATGTAAAACACTTTTTTGTGTTAACAGGAATCAACTAACCCATTCAG
AAACTGCCAAGTGGATAGATGGAAGTTCTTTGATTTTTTTTTTTGTTTAATTCTCATTCTTTTGATTTAACTTAGCATTA
GGGAAATATCGTTTTCTTTTCGTTCTTATTTAGTACTGTGTCCCCTAGATAATCATATATTGTAATGCTTATTATATAAG
GTTTTACGTAAAGAATATCTGAAAATATACAAAAAGAAATATTCAAATTTGCACTTTATTTATGAAAATTTCCAAAAAGG
AAAAGTGAACTGATACCGCATTGTAATTATCGTTGGACTGAAAAAAGTTTGGGTTGCTTGACAACCTCAAAGGCAGCTAA
CTTCATATCTTTTGTTCTTTTTGACTATACAAATTCAATGTTTAATTTTACTTTTAATTTAAAATTTGTATTTTACTATT
ACTTAATCATTTTGTTAACAAAAACTACATATCAAAGATTCACTTAGGTGACATGTAGTTTTCAACAATTTTATTTTCCA
ACAAATTCAAAGATTCAAAGGGAATACAAAATTTCGTTAAGAACTTTTTCAAAAACCAAGATTTCGATTTGTGTATGTAG
CTTTTGTATTAAAAAATAATAGTATATGAAAGAGACAGAGACTGGACCAGTAAACGTAGAAGGGAATGATTAAAAACTAA
AAAAAGAGAGCCTGAAAGTGAAGAGAGTGTTTTGTGTAAATCATGCTTTGTCTTTTATCTGTTTCCTCATGCTTTGTCTT
CTTCTTTCAGCTTTTTGTTGATCACATTCACAACAACGCTTTGTTAATTGTAATAAACAAACGAAGATTCTTGTAAAATT
CGGAGCCATATGATTAATTACACAGACAATGATCAGTTGTGTTTTTTTCCAAGATAATTCCTTCCTATTTAAAAAAACAT
TTTACCACATAAAAAGAGAAGCTTTTGTTACAATAGAAGCAAAAGTGACGTGGATTATTCAAGTGTATTTAACCAGCTTG
TTATAATAATCTCGTTTTAAAACATGTTCCTTTTTTTATTTTTCATATGATTTAACTTGGAAAATATGAGAATAAAATCC
ATCAGTTAAGAAAAAAGTAGATGGGTTTCACTACTATATATTCAATGATCAATATATCAGTCACTTATGAGTCATCCGAA
TAATAGTATACTTGCTTAATGTACGTTTCTCTGCTCTTTTGATGTTAAAACACATGAATTTACAAGTTTTTGGTAGTTTT
AGTGGTTACATATCCCAATAGTTTTGAACTTTTGAATCTCATTTAGGATATGCAATAGGGCGTACCAAAATATAACTAAG
CATTTGTGGATACAAGGTATCATAACTAGTTTAGCCAAAACAACTTTGTCATAACCAGTATAACCAAATACATGTACGAC
TAATAAAATCATACACAACAGAAGACTAGTGATCTATGATGTATACGAGTCAATGTAAAAGTAAAATTATGATTTTATCT
TTATAAGGATATATAGTGTTTCTTTTGTATAAAAAATGTCAAAACATATTGTAATAGAAAAAAGAAAAGAAAGCTCGGAT
AAAGAACATAGATTTGACTGGTTGGTATAGGCTTTTGAGAGTGGGAAAGGATAGGCTAATGCTATCAGACTAACAGAAAC
AGCATGCCTCTTTTATTCAATTTTAACCAATTCCACACATTTTTTTGTTGAACTATACAACATTTATCTAATTTATTGTG
TGTTTAGGTCTTTTAGTTTTTCTATATATATATTACAAGAAACAAAAGCCACGGGCTATGAAAAGACACTCAAGGAGGGC
TAACATATTGTCACTTCAATCAGAAAGGAAATTCACAAACAAAATCTACAATTCTATTAAGATTCCTCTTGTTACCCAAC
TAGTTAGCAATTAGTACCAATTTCTATCTTTTTTTGTCTAGGTCTTACCACGAAATTTAATTTGCTAAATTAAAAAGTTC
TTGATTCGGACATGCCGAATTAACCAAACAAGGAATACCA
>AT1G05470.2 | chr1:1605558-1608557 REVERSE LENGTH=3000
AAACACACAAATTCCCATTTTTTCTGCTTTTTACGGTAACTTTTTCTTCATTTCTCTTTTCTTTTACATCTTAGGTTTAA
ACTTGTGATAAAATGCCAGAAACAGTTAGATTAATAGTCACCAAACCGACAGATTAGGACATAAGTAGATAAAAATGTTG
AGTCACTGTGTCAGTGACTTGAGCTGGTCCAAAACCAAAGAAGTCCATAAGTATCTGTGGTCCTCGTGAGATTCAAATAG
ATCAAGTCTATATAGGGAGACCAGTCTACAAATTCTGCATTTATGTGCAAAGATGTAATCTCAACCAAGAAATGAGGCAA
CTCCTTCTCTTAGATCATTTAAGATCACCCAACTGATTTTGATTTCCCCGGAAATAAAAAGGACCCCAGTTGATCTTGCA
TCCGGATTAGGATAAGGAATCCAATATTGAAGCTTGATAAGATTGTCTACTGCATATTATCAAATCTTTGTCTCTTTTTG
TTTGTTTGTCTTACTGCTTTAAACTCTGCAATGCATCGGCAATAAATCATAATATTTCAAACTTATTGGTTCTTAACTTT
GTGCGGTCTTGAGAAATGTTTTCACTCATGGTAGAAATGGATTGGCTTTTGTCAGGTGAACAAAAGTTTTTTGGTTCTTT
GAGAGTGATTGAGACATTCCATAGCCACTTTAACTCAAAGGGAACAGGTTGGTCAAAAAAAGCTTTTTCTTTAATAACAT
TTTCTGTTTCCGGTTCGGTTTTTAACTAATCGTACCGTTTAATTTCCGGTTTGCAGGCGTTGAATGTGTTTTGTTGTGAA
TTATAATTTTGGCCTCGGTTAACCAATTTTCACATACCGGCGGTTCTGAGGCATATCCGGTTCATAGCATGGTTTTTGCT
AACTCTAGTGGATGTTACTTTTACAGCGACGTTATAAGGTAATAATTTCAGTTAATTATTGAATTTAATTGTTGCTTAGA
AATTAATTACCAATCTTTTTCACTATTTGTGTAATGTAAAACACTTTTTTGTGTTAACAGGAATCAACTAACCCATTCAG
AAACTGCCAAGTGGATAGATGGAAGTTCTTTGATTTTTTTTTTTGTTTAATTCTCATTCTTTTGATTTAACTTAGCATTA
GGGAAATATCGTTTTCTTTTCGTTCTTATTTAGTACTGTGTCCCCTAGATAATCATATATTGTAATGCTTATTATATAAG
GTTTTACGTAAAGAATATCTGAAAATATACAAAAAGAAATATTCAAATTTGCACTTTATTTATGAAAATTTCCAAAAAGG
AAAAGTGAACTGATACCGCATTGTAATTATCGTTGGACTGAAAAAAGTTTGGGTTGCTTGACAACCTCAAAGGCAGCTAA
CTTCATATCTTTTGTTCTTTTTGACTATACAAATTCAATGTTTAATTTTACTTTTAATTTAAAATTTGTATTTTACTATT
ACTTAATCATTTTGTTAACAAAAACTACATATCAAAGATTCACTTAGGTGACATGTAGTTTTCAACAATTTTATTTTCCA
ACAAATTCAAAGATTCAAAGGGAATACAAAATTTCGTTAAGAACTTTTTCAAAAACCAAGATTTCGATTTGTGTATGTAG
CTTTTGTATTAAAAAATAATAGTATATGAAAGAGACAGAGACTGGACCAGTAAACGTAGAAGGGAATGATTAAAAACTAA
AAAAAGAGAGCCTGAAAGTGAAGAGAGTGTTTTGTGTAAATCATGCTTTGTCTTTTATCTGTTTCCTCATGCTTTGTCTT
CTTCTTTCAGCTTTTTGTTGATCACATTCACAACAACGCTTTGTTAATTGTAATAAACAAACGAAGATTCTTGTAAAATT
CGGAGCCATATGATTAATTACACAGACAATGATCAGTTGTGTTTTTTTCCAAGATAATTCCTTCCTATTTAAAAAAACAT
TTTACCACATAAAAAGAGAAGCTTTTGTTACAATAGAAGCAAAAGTGACGTGGATTATTCAAGTGTATTTAACCAGCTTG
TTATAATAATCTCGTTTTAAAACATGTTCCTTTTTTTATTTTTCATATGATTTAACTTGGAAAATATGAGAATAAAATCC
ATCAGTTAAGAAAAAAGTAGATGGGTTTCACTACTATATATTCAATGATCAATATATCAGTCACTTATGAGTCATCCGAA
TAATAGTATACTTGCTTAATGTACGTTTCTCTGCTCTTTTGATGTTAAAACACATGAATTTACAAGTTTTTGGTAGTTTT
AGTGGTTACATATCCCAATAGTTTTGAACTTTTGAATCTCATTTAGGATATGCAATAGGGCGTACCAAAATATAACTAAG
CATTTGTGGATACAAGGTATCATAACTAGTTTAGCCAAAACAACTTTGTCATAACCAGTATAACCAAATACATGTACGAC
TAATAAAATCATACACAACAGAAGACTAGTGATCTATGATGTATACGAGTCAATGTAAAAGTAAAATTATGATTTTATCT
TTATAAGGATATATAGTGTTTCTTTTGTATAAAAAATGTCAAAACATATTGTAATAGAAAAAAGAAAAGAAAGCTCGGAT
AAAGAACATAGATTTGACTGGTTGGTATAGGCTTTTGAGAGTGGGAAAGGATAGGCTAATGCTATCAGACTAACAGAAAC
AGCATGCCTCTTTTATTCAATTTTAACCAATTCCACACATTTTTTTGTTGAACTATACAACATTTATCTAATTTATTGTG
TGTTTAGGTCTTTTAGTTTTTCTATATATATATTACAAGAAACAAAAGCCACGGGCTATGAAAAGACACTCAAGGAGGGC
TAACATATTGTCACTTCAATCAGAAAGGAAATTCACAAACAAAATCTACAATTCTATTAAGATTCCTCTTGTTACCCAAC
TAGTTAGCAATTAGTACCAATTTCTATCTTTTTTTGTCTAGGTCTTACCACGAAATTTAATTTGCTAAATTAAAAAGTTC
TTGATTCGGACATGCCGAATTAACCAAACAAGGAATACCA
>AT1G05490.1 | chr1:1615795-1618794 REVERSE LENGTH=3000
CTCATCACCAAACTCTTGGCTTCATCTCTTCTTCCCTATATATCTCATATGCCATTTCATCTTTCCAAGACTTGTGTTTT
GCTTTTGTGTGATCCTTTAGGGTATCTTCTTTCTCAGAAAAAACCTTGACTTTTGTTTGGGTTTACTTTTGTCTACTATG
AACTCTTAACTTATCTAGCAAAATGTTTCATGTTAAAACATGTAAGAGCCACCAGACAAGAGCTTAGATGTCTCTGTTGT
CAAACTAACTGAGACAAGGTAATAACATCTGTGAATGGAATTGGTAGGAGCCAATCATGTAGATGTAAGTGCGAATTCTA
AGTGCTCACAGCTTTGAGAAACACAGATGGAAAGAGATTCTGTAAGCTCAGAGACTATTTAAACCTGAACCCAATTGATC
GAGCCGGACTGGTTGAACGAACCGGCTTGTAGAAGAACATGCTTTGATAATAGCGACCAACGAGCTTCTGATCATCATTC
AAGAACAACATCAACAACAACGCTTGCAATACGATGATCACTTTTCAAGCCGAGTTGCTTGTATAAGAGACTTGTTAACT
GGATCTAAAGGTGTGATACGACTCGAATGAGTTAATTGGGCCTTTGTGGGCTTTGTCTTTATGTGTTCGTTTAAGCCTTT
TATGCTTTTGTGTCTGTTAGTATATAAGCTAAGAGCATGCACATAGTTGATACACTATGAGTATCATTAACAATTTTTTA
ATATTAATTTTAATGTTTATTTATTATTTAAAATTTTTTATGATACTGGTAATAAATTGTTTCCAGTGGTGATACCGATA
TTGGTATCATTAAGAAAAAAAATATTTGCAAAATCAAAAAATAAATTTATAAAAATATAGGATTACAAAATTACTGTAAA
ATTATGTCGCATAATCACGAAAAGCCGGTAAAATTACTCACTTGCGGAAAATGTAGCTACATAGCTAAAACAGTAGAAAG
ACTATCGGAGAGAAAAAAAAAAAAAATTTCTAGAAAAAAACGAATTTCACAGACGAATCATGAGCCTTCACGTCATCCGA
TACTGGGTATCAAAAGAATCACTGCACTGATACAGTATCAGGCCTAAATCTATTGTTTGATCTATTAAAAATTATTTTGT
GACTTTTGATACTCTAAATATATCACCTATGTACATGGTCTAAGTCACATCTTCTCTTCTAGGTTCCATATGAAGAATTA
GAGATTTCTAGGTTTCGTAAGAATCACCAAAATTAAAGCAAATTACGACAATCCAAAAAATATGATCAATTGATTACACG
AAAGAATAATATTATTTGATTTGTTTTGTACACGAAATATTGAAAATTTAACCTTTATAAATTATAATCATGAGATTAGA
ACGATATATAATTAGTAAACAATATCTAAAATAAATTATATTATCCATAATCCATCTTTGAAAGCTTTATTTTATTCCCT
TTTTCCTGAAAATGCTATATGAGATATGACCCGACTCTAAATACAAACGGGCATTACATAGCCTACGAGCAAACATAAAG
AAAGAAAGAGTGGGCCTCCCCACAATAAAAGCAAAAGAGAAAAAAAAAAAAAAACAGATGCTTATGATTTAATACCTCTA
AGTCTATATATGATGTAATCTTAATCTACATATAAAAATAAACTTTAGGTGAATCTTTGCTCTGACTGCCTCGTAAATCT
TGAAATTTGAGAGATGAGATTTTGTACTTAAAAGTAAAAGTAAAAGCAAAATCTTCCTCCTGTTTTTTTAGTGAACTTAA
ACCTTTGGTGATTAGATGTAATAACCATTTGAAACTAAACCATGCAAATGTACTTTTGTCCCTTGGTCCTGTTAACAATT
GAGTATGAATCAAAAAAGCCTCTTACTACAGTTTCAATGTATGTCGTTTCATGATTATCATAAAACTATGGATTCATATT
GGGAAAATGGCTGTGGCATCATGATTAAGAGTTCATACGTACCATCAAACTATAGGTTAAACCGTTAAAGTAAAGAGTTG
CTATGGGAAAACCAAAGTGATTACGACACATCACACATGATATGTACTATACATGTAGAATTATTTTACACATGTACATT
ATCTCATAAGGATATTTTCTATAACGTATATTAGGTTCTCCACTTATAATGATTACATCTAGGATTCTTAAAATTGTACA
GAAATATATATCTAGTTCCGTCAAAACCTTACAGTGAAATGTGTTTAATTCAAAAACATAATTCATGAGAGTCCCTGATG
AAAATAATTTTACTACATACTTAATAAAGACAACCCTTTCAATGATATAATCTTTTACTTTGTTTGGATTAGTATCAGTT
TTATCGAGTAAAACGAAACTCTTGAATGTTCAAAGATTGAGCTCAACAGTGAAAGAAACATTTTCCAAATTAAGGAATAT
CCTTTTCTATTGGAGATGACAAATATAGACTAACATTATAAATGCGCATCCATTTGACACCACTTGGTCATGTCTCTTGC
GCCCATTAAACAATTTGGCACATAGAAAATACAAAAAATAAAAGTATTCGCTAATGATTCTATTATCCTAATTGATTTGT
AATTTATTGGTAACACAAAGATTACGATTCTTTGAATAGTTTGATGTTTGAATCCTGAATTTCAGGATATGGAAACTAAT
AGGTCGACTCTTCTTTTTCCCTAATAGGTGGACTTTACTAATATGTGTTGCATGCCCTCGAATATTTCTTCTTTCGAAAA
TTTTGGCTCACATTGTTTTGCATTTTTTCCCCTTCTTTATTTCGACGAGCAACCATATTTGAGAAATGTATTACATCTTG
TTAAAATTGAAAAAAATGCGTTGCTTAGAGTTCGCCTAATGTGAAAGTATACACCATCTACGAGTTCGTGGAGACAAGTT
AACGAAACTATTCTTGTTGATTAGATACCAATAAAATGAAAGGCCACTCATATAATAGATAGGTTACTCAAAAAATAAAG
CGAATTTCTATCGTAAAATGAAAAAATAGGTGAGTCTGAC
>AT1G05500.1 | chr1:1628941-1631940 FORWARD LENGTH=3000
GCTTAATCGGTAGAATCAATTTATCGTGATTCCTAAGCTTAATCGGAAGATTCACAACTTCGAATGTACATGTTGTCTAG
TAGCGTCAAACGGATGTGTTTTGTCAAACAAAGACGAGTCTGCATGTAGCCCAGAAGCTGTGGACTCGGAATATGAGTTT
TCCTCTTTTTTTCTGAAAACCCTAGACAATACTCGTGTACGTTTGCCTCATAAGCTCAGATGTCATAAGGGGTTTGATCT
TTGCGTGCATCACAATCCTTCAATAATTTTTTACCTTTTACCCTAAAATCTCGTCTACACGTATCACCATATTTGTCTTC
ACCAAGTTTGTTTCACTATCATAATCAGCGATCTCTTGACACATATTGACTAGTCCTTGTTGCTTATTATCCTCAAGTGA
AGCCAAATAAGCCACGCACACTCGGTGACACCTTCAATGTTTGCCATGTGTCATAGTCCATGCAAATGCCCACTTCATTT
TATTAAGACGAGAGCTATACAAACACCGTCTCTTCTTATTCACTTGCTGCTAGTTATAAGAATCAGACAGAAGTTGCAGA
GAAAAGAGAATTAATTGATTGGTGTAATGGAGAAGGCAGTTCATTTATCCACCAAAAATGGACCCAAGGTTCCAGGAGAG
CCAACGAAGACCGGAACCTCCATGGTTGACACGGCAGCTTCAGCCGTACAAAGCTTCGCTCCGATTAACCAAATCCACCA
ACATCTCTGCGCGTACGCTTCTGAAATTGTTAATCTTCTCTTTTCATTTTATCTTTAAACAAGAAATAAAGAAGAGGATC
GGAAGAATGAGGGATAATCATAACAGTATAAAACCTACACCACATTTTTTCGTTTAATAGATCTGTCAAATTCTTGTAGT
TTAGATTTAAAAAACATTGTATTGATATCTTACGTAAATCAAGTTAATCAAATTTTCTTGAATTTTTAATCGATGTGAAC
ACGTGTGGAGTTGTGTACATGCATGCAGAATGAAACTTAACTATTTCATATGAGTTTGTTTGCATCAGTAAAAAGATGAA
CTATATATATCCTCTCCTTTTTGCGCTTGTCATAGGTTTCATTTCTATGCATATGACATGACCCGACAAGTGGAGGCACA
CCATTTCTGTGGTCACATCAACGAAGACATGCGCCAGTGTCTGATCTACGACGGTCCTGATGCCAACGCTCGTCTGATCG
GTCTGGAGTACATTGTGACAGAGAAGCTCTTTATGACATTGCCTGACGATGAGAAGAAGCTTTGGCACACTCACGAGTGG
GAAGTTAAAGGAGGCTTCTTGTTCATGCCCGGTGTTCCCGAAGCTATTCAACGGCAAGATCTCGAAAAAGTCGCCAAGAC
TTATGGGAAAGTTTACCATTTCTGGCAAGTCGATTTGGGGCATCAGCTTCCCATTGGCTTGCCTAATATCATGATGGCTG
TTACTCGAGACGGACAACTTTATCCGGAAATGATCAAGGGTACGTAGATTTGTCATTTATAGGTTATGCTTAGTCAAATA
TGCTTTTATGAAAGTTAACATGAACATTTTGAAATGTTCAATGGGTGACCGCAGAGACGGAAAAGCAATTTGGAGTATCG
ATAGACAAGGAGCGAGAGTCAAGGGCTTATATGAAGGGTCCAGACCATGGGATCCATCCCTTGGCAAATGGAGGAGGCAA
AGGCCTGAAGTTGGAGTTGCGAGAGGTTGACATAAAGCCGGTTGAGTCCGTTCCAAGAGTCTTCGTTTAAGTTATACTTA
AATAGACAACTTAAGAAGAATAAATAAATAAGCGATCGAGCTTTTCTTTTGTATAGCCCTCCTCGAATCATGTGTATAAG
ATGTAAAATACACTTGAAGTAGTATATTATGGTGTCGTCTAGTGGTTTTAAATATTACGTCTTCATGACTCCAGTTCATT
ATCTTTTATGACCCTGCGGGTAATCGTTATTATAACCTTAGAGAAAAGATGATAATACTATGACCAAATGGAAACTACAA
AATTTGTTGAATCACACTATGATAAATAAAGGCCCCAGTGAAAAGAAAGGAACAGAAGCGTAGTCTTGTCATGTGTGTGT
ATAACAAATGTAAGACACTTGAGGCATTTTGGTGAGCGACGACTGCATCTTCTTTATTTGAACTTGTCTCAATTGAAATG
GAAGAACAGAGAGACCTCTGTGTTCTCAAGATTGAACAGCCAATTTCTGAAGATGTTGGAAGAAGACTTGAAGACTGACA
TCATCCGTGAAGATTATATCAGAGCCTGCATTCATCTCGCTTGCATTGTTGTATGTTGCTGACGGATTTAGCTTTGCTAA
CAGAAACCTTGCCTGTCCATTATTGCCATACGTATTACAGAACATCAGTAAACACTAGGCAACTTTCAGTGTTTCACACT
TGAACAATCAACTACAAATTCAGAGATGAAAGGGGTTAAAAACACTGACCTGGGATCCATGTTGATCACAAACAACTAAT
CTTGGTACAGGGAAACGATCACGAATGATCATCTGCGCATCTTCTTGAGGGGCTTCCAAGAGTTGGGCAAATGCCTTGAC
AAATAAAGAGGTCAGACGAGACATGTAAGGCTCATATTCGAGAAAATCCAAGGCCAATGCAACTTGCATATTCATTACCT
GGTGTTCAGGCTGATTTTGATATCCCAAGTTGCGCCACTGTGCAATGGTCATTCCATGGAAAACGACAACACTAATGTAA
GAATCCAACAGGAGGATACGGTCTGCACCAATGGAAGCAACATCCAACAATGCAGGTTGAGGTAGTGAGTTAAACGAATA
TGTTGTTAGAGATGGCTGAATCATAACAGCTGCGTTCGAAATATTTTCTCGGTTTAATAGCATGCGGTTGTAAGCAGTTT
CGTCTGGACTATTGTTGAACACCTGCCAATATCACCACACCATGAGTACATTTAAAGATATAAATTTAATACAACTTCCC
AAACGTCAAGCTTACCTGCACAAACTGTGAGCGTCGGAGA
>AT1G05500.2 | chr1:1628941-1631940 FORWARD LENGTH=3000
GCTTAATCGGTAGAATCAATTTATCGTGATTCCTAAGCTTAATCGGAAGATTCACAACTTCGAATGTACATGTTGTCTAG
TAGCGTCAAACGGATGTGTTTTGTCAAACAAAGACGAGTCTGCATGTAGCCCAGAAGCTGTGGACTCGGAATATGAGTTT
TCCTCTTTTTTTCTGAAAACCCTAGACAATACTCGTGTACGTTTGCCTCATAAGCTCAGATGTCATAAGGGGTTTGATCT
TTGCGTGCATCACAATCCTTCAATAATTTTTTACCTTTTACCCTAAAATCTCGTCTACACGTATCACCATATTTGTCTTC
ACCAAGTTTGTTTCACTATCATAATCAGCGATCTCTTGACACATATTGACTAGTCCTTGTTGCTTATTATCCTCAAGTGA
AGCCAAATAAGCCACGCACACTCGGTGACACCTTCAATGTTTGCCATGTGTCATAGTCCATGCAAATGCCCACTTCATTT
TATTAAGACGAGAGCTATACAAACACCGTCTCTTCTTATTCACTTGCTGCTAGTTATAAGAATCAGACAGAAGTTGCAGA
GAAAAGAGAATTAATTGATTGGTGTAATGGAGAAGGCAGTTCATTTATCCACCAAAAATGGACCCAAGGTTCCAGGAGAG
CCAACGAAGACCGGAACCTCCATGGTTGACACGGCAGCTTCAGCCGTACAAAGCTTCGCTCCGATTAACCAAATCCACCA
ACATCTCTGCGCGTACGCTTCTGAAATTGTTAATCTTCTCTTTTCATTTTATCTTTAAACAAGAAATAAAGAAGAGGATC
GGAAGAATGAGGGATAATCATAACAGTATAAAACCTACACCACATTTTTTCGTTTAATAGATCTGTCAAATTCTTGTAGT
TTAGATTTAAAAAACATTGTATTGATATCTTACGTAAATCAAGTTAATCAAATTTTCTTGAATTTTTAATCGATGTGAAC
ACGTGTGGAGTTGTGTACATGCATGCAGAATGAAACTTAACTATTTCATATGAGTTTGTTTGCATCAGTAAAAAGATGAA
CTATATATATCCTCTCCTTTTTGCGCTTGTCATAGGTTTCATTTCTATGCATATGACATGACCCGACAAGTGGAGGCACA
CCATTTCTGTGGTCACATCAACGAAGACATGCGCCAGTGTCTGATCTACGACGGTCCTGATGCCAACGCTCGTCTGATCG
GTCTGGAGTACATTGTGACAGAGAAGCTCTTTATGACATTGCCTGACGATGAGAAGAAGCTTTGGCACACTCACGAGTGG
GAAGTTAAAGGAGGCTTCTTGTTCATGCCCGGTGTTCCCGAAGCTATTCAACGGCAAGATCTCGAAAAAGTCGCCAAGAC
TTATGGGAAAGTTTACCATTTCTGGCAAGTCGATTTGGGGCATCAGCTTCCCATTGGCTTGCCTAATATCATGATGGCTG
TTACTCGAGACGGACAACTTTATCCGGAAATGATCAAGGGTACGTAGATTTGTCATTTATAGGTTATGCTTAGTCAAATA
TGCTTTTATGAAAGTTAACATGAACATTTTGAAATGTTCAATGGGTGACCGCAGAGACGGAAAAGCAATTTGGAGTATCG
ATAGACAAGGAGCGAGAGTCAAGGGCTTATATGAAGGGTCCAGACCATGGGATCCATCCCTTGGCAAATGGAGGAGGCAA
AGGCCTGAAGTTGGAGTTGCGAGAGGTTGACATAAAGCCGGTTGAGTCCGTTCCAAGAGTCTTCGTTTAAGTTATACTTA
AATAGACAACTTAAGAAGAATAAATAAATAAGCGATCGAGCTTTTCTTTTGTATAGCCCTCCTCGAATCATGTGTATAAG
ATGTAAAATACACTTGAAGTAGTATATTATGGTGTCGTCTAGTGGTTTTAAATATTACGTCTTCATGACTCCAGTTCATT
ATCTTTTATGACCCTGCGGGTAATCGTTATTATAACCTTAGAGAAAAGATGATAATACTATGACCAAATGGAAACTACAA
AATTTGTTGAATCACACTATGATAAATAAAGGCCCCAGTGAAAAGAAAGGAACAGAAGCGTAGTCTTGTCATGTGTGTGT
ATAACAAATGTAAGACACTTGAGGCATTTTGGTGAGCGACGACTGCATCTTCTTTATTTGAACTTGTCTCAATTGAAATG
GAAGAACAGAGAGACCTCTGTGTTCTCAAGATTGAACAGCCAATTTCTGAAGATGTTGGAAGAAGACTTGAAGACTGACA
TCATCCGTGAAGATTATATCAGAGCCTGCATTCATCTCGCTTGCATTGTTGTATGTTGCTGACGGATTTAGCTTTGCTAA
CAGAAACCTTGCCTGTCCATTATTGCCATACGTATTACAGAACATCAGTAAACACTAGGCAACTTTCAGTGTTTCACACT
TGAACAATCAACTACAAATTCAGAGATGAAAGGGGTTAAAAACACTGACCTGGGATCCATGTTGATCACAAACAACTAAT
CTTGGTACAGGGAAACGATCACGAATGATCATCTGCGCATCTTCTTGAGGGGCTTCCAAGAGTTGGGCAAATGCCTTGAC
AAATAAAGAGGTCAGACGAGACATGTAAGGCTCATATTCGAGAAAATCCAAGGCCAATGCAACTTGCATATTCATTACCT
GGTGTTCAGGCTGATTTTGATATCCCAAGTTGCGCCACTGTGCAATGGTCATTCCATGGAAAACGACAACACTAATGTAA
GAATCCAACAGGAGGATACGGTCTGCACCAATGGAAGCAACATCCAACAATGCAGGTTGAGGTAGTGAGTTAAACGAATA
TGTTGTTAGAGATGGCTGAATCATAACAGCTGCGTTCGAAATATTTTCTCGGTTTAATAGCATGCGGTTGTAAGCAGTTT
CGTCTGGACTATTGTTGAACACCTGCCAATATCACCACACCATGAGTACATTTAAAGATATAAATTTAATACAACTTCCC
AAACGTCAAGCTTACCTGCACAAACTGTGAGCGTCGGAGA
>AT1G05510.1 | chr1:1630691-1633690 FORWARD LENGTH=3000
GTTATACTTAAATAGACAACTTAAGAAGAATAAATAAATAAGCGATCGAGCTTTTCTTTTGTATAGCCCTCCTCGAATCA
TGTGTATAAGATGTAAAATACACTTGAAGTAGTATATTATGGTGTCGTCTAGTGGTTTTAAATATTACGTCTTCATGACT
CCAGTTCATTATCTTTTATGACCCTGCGGGTAATCGTTATTATAACCTTAGAGAAAAGATGATAATACTATGACCAAATG
GAAACTACAAAATTTGTTGAATCACACTATGATAAATAAAGGCCCCAGTGAAAAGAAAGGAACAGAAGCGTAGTCTTGTC
ATGTGTGTGTATAACAAATGTAAGACACTTGAGGCATTTTGGTGAGCGACGACTGCATCTTCTTTATTTGAACTTGTCTC
AATTGAAATGGAAGAACAGAGAGACCTCTGTGTTCTCAAGATTGAACAGCCAATTTCTGAAGATGTTGGAAGAAGACTTG
AAGACTGACATCATCCGTGAAGATTATATCAGAGCCTGCATTCATCTCGCTTGCATTGTTGTATGTTGCTGACGGATTTA
GCTTTGCTAACAGAAACCTTGCCTGTCCATTATTGCCATACGTATTACAGAACATCAGTAAACACTAGGCAACTTTCAGT
GTTTCACACTTGAACAATCAACTACAAATTCAGAGATGAAAGGGGTTAAAAACACTGACCTGGGATCCATGTTGATCACA
AACAACTAATCTTGGTACAGGGAAACGATCACGAATGATCATCTGCGCATCTTCTTGAGGGGCTTCCAAGAGTTGGGCAA
ATGCCTTGACAAATAAAGAGGTCAGACGAGACATGTAAGGCTCATATTCGAGAAAATCCAAGGCCAATGCAACTTGCATA
TTCATTACCTGGTGTTCAGGCTGATTTTGATATCCCAAGTTGCGCCACTGTGCAATGGTCATTCCATGGAAAACGACAAC
ACTAATGTAAGAATCCAACAGGAGGATACGGTCTGCACCAATGGAAGCAACATCCAACAATGCAGGTTGAGGTAGTGAGT
TAAACGAATATGTTGTTAGAGATGGCTGAATCATAACAGCTGCGTTCGAAATATTTTCTCGGTTTAATAGCATGCGGTTG
TAAGCAGTTTCGTCTGGACTATTGTTGAACACCTGCCAATATCACCACACCATGAGTACATTTAAAGATATAAATTTAAT
ACAACTTCCCAAACGTCAAGCTTACCTGCACAAACTGTGAGCGTCGGAGATTGAACGTAAACTGAGGGAATAGTGAAAAG
TTTGGATTTAGAGTAAATGAAGCAGGATCATCCTTCCGGTAATCACCAAATTTAGAACAAAGACGAATAAGGTTCCGGTC
CAGCCATCGCGTAGCATCAAATCCCTCCTGAGGAAACATAATTGACAGAAATTAATACGTTTGATAACCAAAATCCACAA
AGTTTGGGTTAAAGCAATGGTGGAAAGATATTCAAATTATCGAATGAAAATCCACAATATACAAGTTTTAACATTCCAAC
ATACAAACAACATTTTTTTCTTAACTTTGTCCCAATACAATATAAGAATTAGCAAAAATGCAAATCGGTAGAAAGTACCA
AGGACTGTAGATTCAAGAATCTAAGTTTGAAAGTTCCTCAATTTAAAATTTACCTCTGTTTCCATTTTCAAGGAAGCTAA
TCTGGCCACAACCACAGCAGCAGTTTCTTGATCAAAACCTTGCACCAATTCCTGCATATACAACACACCTCATTAGCATA
CATGTACACGTACAAAGAAAAGGTTAAAAGGACCATAAGAGTATGACAATGGGAATGTGGAATACAAACATGCAAGACTA
GATTTCACCATAAATAAGGGCTTATAAGTTAAACATTACAGAAACGTTGATGCATACTCCAGAAATCTAAACAAACTTGA
CAGTAACTTAGAAAACTGTTTTCTCCAAGTTGATGAAGAAGTGTTAATAAAAAAGGAAATGATGTGTCAACGTATCTTAA
CAGAAGCAAACTGTCAGCCAAGCTACTAGGAAGATATGAGAGCATAAGAAAAATATAAAATTCTTGCCTAACTAGAGACT
AGTCAAATGAATCATTTACCCAGTGTAATCCTCACACTGACCATTCAAATAGCTAAAGAGACTAACGAGAATCAAAGACT
AAAAAATGCGAAAACAATGGACCAGGACATATTCGATCATTCTTGGGAAAGGAAACCCATAATGAAGTAGCCAAATGCAA
AAATATCTAGAAACTAATCTGGAAATGTGGAAAGTACTAACCTCTGTGCTAAGACCAGTATCTACCCATTGTCTGGTAAC
AGTAGTAACTCGCTGTAATGTTTTACCTTTTGAATTTTGGTAGCTGCAATCATATATTTCAGATCAAATTTCTATTATTT
GGATGAATATACCCAAACCCAGAATTGCATGAAGAGCATACCTTGTCATAAATTGTAAATATAGTTGGTTATTTACACCT
CCAGGAGCACTTGATTGATCACTAGAAGAAAGATCAAAGAAGACTGTCAAACAAGTCCTTTTATCGAGGCCACACATCTT
CCATTGTGTAGTATTCCCCTCCCCAATAACTGTATCAGCAACGCTAGGGCCTTTCTGCAATTTTTCCAAAAAAGAGAGGC
ATAACTGTTAAGCTATCTATCATTATTTGAAAACAAGAAGATCAACTTCTGAGTATGGGTAGCTTCAACCTTTTGCAAAG
ACGCACAAGGTCCAATAATCCCTTGGATTTTTATGTCCTTTGAACAGCAGATCTCAAGTGTACCACTGAAATGGTAGTAT
GAAAAAGAGTGAGAATGCGACTAACTGAAGATGTCTTAGATGCAACATAAGACACTTGGAAAATTTAATTTAGCATGCAT
GGACAATTGAAATAGCACGAAGCACATCAGGCTATAGCAACAACTCACTTGAAACAAAGGCCGAGAGACTCTTCGCCATC
TTCAAATACTCGCTTAAAAGAATCCTTAAATACAGAATGG
>AT1G05520.1 | chr1:1628126-1631125 REVERSE LENGTH=3000
GAACACAGAGGTCTCTCTGTTCTTCCATTTCAATTGAGACAAGTTCAAATAAAGAAGATGCAGTCGTCGCTCACCAAAAT
GCCTCAAGTGTCTTACATTTGTTATACACACACATGACAAGACTACGCTTCTGTTCCTTTCTTTTCACTGGGGCCTTTAT
TTATCATAGTGTGATTCAACAAATTTTGTAGTTTCCATTTGGTCATAGTATTATCATCTTTTCTCTAAGGTTATAATAAC
GATTACCCGCAGGGTCATAAAAGATAATGAACTGGAGTCATGAAGACGTAATATTTAAAACCACTAGACGACACCATAAT
ATACTACTTCAAGTGTATTTTACATCTTATACACATGATTCGAGGAGGGCTATACAAAAGAAAAGCTCGATCGCTTATTT
ATTTATTCTTCTTAAGTTGTCTATTTAAGTATAACTTAAACGAAGACTCTTGGAACGGACTCAACCGGCTTTATGTCAAC
CTCTCGCAACTCCAACTTCAGGCCTTTGCCTCCTCCATTTGCCAAGGGATGGATCCCATGGTCTGGACCCTTCATATAAG
CCCTTGACTCTCGCTCCTTGTCTATCGATACTCCAAATTGCTTTTCCGTCTCTGCGGTCACCCATTGAACATTTCAAAAT
GTTCATGTTAACTTTCATAAAAGCATATTTGACTAAGCATAACCTATAAATGACAAATCTACGTACCCTTGATCATTTCC
GGATAAAGTTGTCCGTCTCGAGTAACAGCCATCATGATATTAGGCAAGCCAATGGGAAGCTGATGCCCCAAATCGACTTG
CCAGAAATGGTAAACTTTCCCATAAGTCTTGGCGACTTTTTCGAGATCTTGCCGTTGAATAGCTTCGGGAACACCGGGCA
TGAACAAGAAGCCTCCTTTAACTTCCCACTCGTGAGTGTGCCAAAGCTTCTTCTCATCGTCAGGCAATGTCATAAAGAGC
TTCTCTGTCACAATGTACTCCAGACCGATCAGACGAGCGTTGGCATCAGGACCGTCGTAGATCAGACACTGGCGCATGTC
TTCGTTGATGTGACCACAGAAATGGTGTGCCTCCACTTGTCGGGTCATGTCATATGCATAGAAATGAAACCTATGACAAG
CGCAAAAAGGAGAGGATATATATAGTTCATCTTTTTACTGATGCAAACAAACTCATATGAAATAGTTAAGTTTCATTCTG
CATGCATGTACACAACTCCACACGTGTTCACATCGATTAAAAATTCAAGAAAATTTGATTAACTTGATTTACGTAAGATA
TCAATACAATGTTTTTTAAATCTAAACTACAAGAATTTGACAGATCTATTAAACGAAAAAATGTGGTGTAGGTTTTATAC
TGTTATGATTATCCCTCATTCTTCCGATCCTCTTCTTTATTTCTTGTTTAAAGATAAAATGAAAAGAGAAGATTAACAAT
TTCAGAAGCGTACGCGCAGAGATGTTGGTGGATTTGGTTAATCGGAGCGAAGCTTTGTACGGCTGAAGCTGCCGTGTCAA
CCATGGAGGTTCCGGTCTTCGTTGGCTCTCCTGGAACCTTGGGTCCATTTTTGGTGGATAAATGAACTGCCTTCTCCATT
ACACCAATCAATTAATTCTCTTTTCTCTGCAACTTCTGTCTGATTCTTATAACTAGCAGCAAGTGAATAAGAAGAGACGG
TGTTTGTATAGCTCTCGTCTTAATAAAATGAAGTGGGCATTTGCATGGACTATGACACATGGCAAACATTGAAGGTGTCA
CCGAGTGTGCGTGGCTTATTTGGCTTCACTTGAGGATAATAAGCAACAAGGACTAGTCAATATGTGTCAAGAGATCGCTG
ATTATGATAGTGAAACAAACTTGGTGAAGACAAATATGGTGATACGTGTAGACGAGATTTTAGGGTAAAAGGTAAAAAAT
TATTGAAGGATTGTGATGCACGCAAAGATCAAACCCCTTATGACATCTGAGCTTATGAGGCAAACGTACACGAGTATTGT
CTAGGGTTTTCAGAAAAAAAGAGGAAAACTCATATTCCGAGTCCACAGCTTCTGGGCTACATGCAGACTCGTCTTTGTTT
GACAAAACACATCCGTTTGACGCTACTAGACAACATGTACATTCGAAGTTGTGAATCTTCCGATTAAGCTTAGGAATCAC
GATAAATTGATTCTACCGATTAAGCTTAGGAATCACGATAAATTGATTGAGCCATCCACTTCAGATGCAGCTGAAGCTTG
CCCGTTTTGGATTCGTCTAATGGGTACCAGTCTTTGTACTCCTCTTCCATTATAACCCTTGTCAACGTGAGGATACATCT
CCCAATGTAGTCCTGTCCACAAAAGTAAAGCCACAATGTTTCATTTTTCCAATGCCCAATGCCAACACAATAAATAATAA
ACCAAACGAGAAAAACATCCATTTGGTGCAATGACGCAGAATAATAACCATCAAATAACAGTGTTGTTGCGGTTTGGTTT
TACCTTTCCAAAGGTGTCGTGGTCCCAGACTTCAAGGACTAGCATATCATGTAACCCGTCTTCAACTACAAAATCAAAAG
TCTGGTTCCATACCGGGTTCAAGCTGTCATTGACGACCTGGTGAAGCAAAATTGCCATTAGTTAATGAGGAGGATGAAAC
ATCTATAACATGGATAACTCTTTGATGCTTTAAATGAGAGGACTTACCCGAGTTTTGCTCTTGGCACCTGATTTCTTCAT
CGAGAGAACAACATATGGATCAGCTTTCCCCATCAGATCTTGTATTGGTATCTCTTCTGCAGATATCACTGTCACAGAGA
GAACTCCTCTTACAATGACATCTTTTCTTTTACGGCTTGATGCATTTTCTTCATCTGTTGTATCATTCTTGAGCACCCTC
TCTAAGGACGTCATCGATGAAGTGACAAAGGGATTTACAATGCCGTTTCCCGAACCATAAGGGATGTAAAGGAGCTCAAG
GTGAACCTAAATTACAGAGAATCAACAATAACGTCCATTC
>AT1G05530.1 | chr1:1633496-1636495 REVERSE LENGTH=3000
GGTTTTATAAAACAGAGGAGGGTAAAACAAATGTAACAATCAGCATGCAATGTTGGGTATATTTCGTAACTACAATTTAA
TAATATGTTTTTATAGATGTATATCGTCACAACGTGTCTTGCACAGATTCATGTTGTAGGTGACTCATGGGAACCTGACT
CATGTATAGTTGAGTTTACAAATTATATGCACCTTCATTGATTCAATAAAACTTGTATTACTAACGTTATTGTGATCCCC
GTTTAAATTTGTTGCATTTAATTTGTTAGTCTAATATTTAATTTAGATGTGGGTTACATAAAGTTGCTTTGATAATTGGG
ATATGTTTTTTTCTGTCTAATACACAGATAAAGGCAAATATACGATCAATCACAGTTTTAATTATTTTTGTTTTTTCAAT
GAAACAACTCTGACAAAGAAGATTTGGATTGGCCAAGTGATCTCACATATTCTAAAATGTGAGAAAAACAAAACAGTATT
TTGAATTTTTTTTATTTAATAGAAGATTTGGTCAATTGTTAACATAAGTTGATGATGAATTAGTTGCCAAAAAACCCAAA
ATCCATTATAACTTTTGCAATTAATTACTCTGTTACTTTTTAACCCTAAAAAAGCATGTATGTATGTTATTAGAGACAGA
CGACTCTCTCTACTCATAAAATCTCTCTCACATAGATAGATCCCTTTCCACAGTTTCGTCTCTGCTTTTGATTCTTCTGA
GGTCCCCTGAATTTACAGAATCACAAAGACCAAATTTTTCATTCCAATTTCGGATCTTTACCCTTAAAAACCATGTCAGA
GATGGCGAGTATGGATCCAGAAGGAATCGATGGAGTTCGTATGACGTGGAACGTTTGGCCTCGCACCAAAGTTGAAGCAA
GCAAGTGTGTGATCCCTGTCGCTGCTTGTATCTCTCCGATCCGTTACCACCGGGATATCCCATCTGTTGAATATGCTCCT
CTTCGTTGTCGCATTTGTACCGCTGCTCTTAATCCTTTTGCTCGTGTTGATTTCCTCGCCAAGATCTGGATCTGTCCTAT
TTGCTTCCAGAGAAACCACTTCCCTCCTCACTACCATGTTATGTCCGAGACTAATGTCCCTTGTGAGCTCTATCCACAGT
ACACTACCGTTGAATACACTCTGCCTAACCCTTCTCAGCCTACTGGTGTTGGCAATTTTGATCAGACCGGTGCTGTTTCT
GGTCAGCCTTCGCCGTCGGTGTTTGTTTTTGTCCTGGACACGTGTATGATTGAAGAGGAGTTTGGATACGCGAAATCTGC
GCTTAAGCAGGCGATCGGGTTGCTTCCGGAGAATGCATTGGTTGGGTTTGTCTCGTTTGGGACGCAGGCGCATGTTCACG
AGCTGGGGTTTTCTGATTTGACTAAAGTTTATGTCTTTAGGGGAGATAAGGAGATCTCCAAAGATCAAGTTTTGGAGCAG
TTAGGGCTTGGTGCTTCTGGGAGACGAAACCCGGTTGGTGGTTTTCCAATGGGGAGGGATAATTCTGCCAATTTCGGCTA
TTCGGGTGTTAATAGATTCTTGTTGCCAGCTTCTGACTGTGAATTCACGATTGATTTGGTAAGTTCATCCATCTTTTGTG
GTTGGAGTTTGATAAAGTTTTTGCTTTTCTACTTTTTTCTGATGGATTTTTGATATTGCATAATTTTATTAAAGCTGATG
ATGATGGTAAAGAACTTTGTTTTTGTTTTGGAGTGTAGCTGTTGGAAGAGCTACAGACGGATCAGTGGCCTGTCCAGGCT
GGACGGCGCCAGTCACGATGCACGGGAGTGGCTATAAGTGTGGCTACGGGACTACTTGGAGCTTGTTTTCCTGGAACTGG
GGCTAGAATCGTTGCTTTAATTGGAGGACCATGTTCTGAGGGGCCAGGCACGGTAACTTCATTTGCTTATTCCCCTTCTT
TTTAGAGTTTCTGTGACGGTGTACTTGAGAAAAGCGGCTGAAACTTTGGCTTTTTACATACGGAATTGTTCAATATCTGG
TTTAGATTTAATGTATGAACCTCTTGTAGTGGTAAGGGTGACAGTTGGCCATGATAGATAGGAGAAGATGATGTATAGAA
ATGCTATTTTTCTTTTGTTAGAGCTTCGGATACTTCATCTAGCCTAAGTAGGATAAAACTAGCTATGTTGCTTAAGATAG
CATGGCTTTTTCATCGCAAATCTGTTAGGCTCCAATCTAGAACTAAATGTATTTTTTCGTCATGTTCTGCTGAGCAACGT
GTGGGAGATACATCTTCATATTAGATGACCATTTATCTGCAAGTATAATGGTCGACAAAAGTGTTTAGGAGAAGAGCACA
CTCTGAACTTTCCTTGTTAATTGTTTGGCCTCAAATACAAAGTTTTTCCTTTGAGTTAGTACTACCTCTGGCTTCTGCAG
ATTGTGTCAAAGGATCTATCAGAACCTTTGCGTTCACATAAAGATCTTGATAAAGATGCGGCTCCGTTCTATAAGAAAGC
GGAGAAATTTTATGATGCGCTCGCAAACCAACTGGTTAACCAAGGACATGTACTGGACCTTTTTGCATCCGCACTTGATC
AGGTATTTACTTTCCCTGAATGTTATCTTCATGTTAAGGAGAAAATCTGGTGTAAAATATTTCCTCTGATTAACTTCCTT
GCTGTGTGCTCTAACTTTACTCAGAGCCTGGGTATTCTGTTGAACTCTACTTTAACTTGGATCATAATTATGTTATCTGT
GATTTGAATGTTAGGTTGGTGTTGCTGAAATGAAAGCTGCGGTTGAAAGAACTGGAGGTCTTGTTGTTTTATCAGAAAGT
TTTGGCCATTCTGTATTTAAGGATTCTTTTAAGCGAGTATTTGAAGATGGCGAAGAGTCTCTCGGCCTTTGTTTCAAGTG
AGTTGTTGCTATAGCCTGATGTGCTTCGTGCTATTTCAATTGTCCATGCATGCTAAATTAAATTTTCCAAGTGTCTTATG
TTGCATCTAAGACATCTTCAGTTAGTCGCATTCTCACTCT
>AT1G05540.2 | chr1:1640319-1643318 FORWARD LENGTH=3000
CGTGCGAGTCTAACATGTAGACAGAAATCTTGGTCAATGCTAATTTGGGTCTTATATGCGTGTGCAGGTACTCTCACATC
CCTTCTCAACGATACAAAGATCCGATATTGATGGTGCTTAGAGAGGATGAAGAAACAGAAGAGGGAACAAGAAATATGTG
TTACACCGAGGACATTGGAGATCTTTGTATCTTCCTTTCAAAGAGTGATCCTTTCTGTGTTGTGGCAAGCTCTTGCCCTG
GTCTCAAACCCAACTCCATCTACTTGATGGGCCGTTGCTTTGCTGTTTATGATCTCACCACCCGAACCGCCCGTCACTTC
AAAGCCCCCAAAGGTGGACCAGAAAGAGTTCCTTTCCTCCCTTATTGGCTTCCTCCATTTTCTATCTAGTTCTTTGGTTG
GTGTTAATGTTATATGTGGTGTGTTTCGATTTTAGTTTCTCTTTTAGTTTCTCTCAAGCGTTTTGGATTGCTATGATCAT
CTTTATGTTCCCTTTTTGAGGTTATTAATTTATAAGGCCATGGTTCGTGGCACTTATTCTTTTAGAAATGTTGGCTAGCT
CCCATATCACATTAGGATAATCACCTTAAGTTCATTGTTAAAAAATGAGCTTATATACACATATTGAACCTCCAAGAGAA
AGTTTAAAGGACCCTTTATATCGCCAACAAAAAAGATATAGCTGCGCAAAAAAATGAAAATGAAAACTCTTTGTAGTTAA
AAAAAAAAACAAAGATAAATCGAGATAAGCTCAAGAGGAATGGTATGTCCAAGATTCCATTTCAGACGGGATTCTGGTCT
GGGATGTTTTAACTTAAAATTGAACTTAGAACATTAACAATCTTTAGGTGTTACCAATTTAAACCGGTAGAGAGAAACTT
CAAGTGTACACAAAGACAGAAATAGTATGACTAGATAGCAAATGGAGGAAGCCAGTAAGGGGCGGTCAGAGCGCTTGGTG
CACCTTTGGGAGCTTTATAATGATGTGCCTCTCCGGTAGTGAGATCGTAAAAACCAAAGCCACGTCCCATATAATAGACG
CAGTTAGGCTTGAGGCCGAGGCAGGAGCTAGCCGGGATACAGAAAGCCTCGTTGCTTGCAAGGAAAATGCACATGTCTCC
AATGTCCTCGGTGTAACACATAATTTTTCCTTCCGTCGTCTCCTCTTCTCTAAAAACCATCAACCCCTTTGTTTTGTGGT
AGATTCCTTTTAAATTTGACGAAAAGAAGCCAAGCGCATACCTGCACGTAGGAAAGCACACGCTTATTCTCAGTATTTTC
AATGAATTTACTTTACTTGTATAACTATGAGTGTATATATAGATAGAATACCATTTGACTAGGAAACGGTCACCACCAGA
AGGTGACTCCACAAGGTATTCCGTCCTGGAACATGAACTCAAAAGCTCCCACTCGGACTGATCCAACACTGGATGGTCTC
GATAGAACAACTCATGGAGCCCAGGGGAGTCATCTGATTTGAAGTGGAGGTCATAGGAGAACAAGTAGTTGCCTCCAGGG
GCAGGTAAGTAAAATTTTTGGTCTCTTTTGGAATACATGAGACTTGAGTTGTGTCCAAACAGTTGAAAGGGGTTACAATG
TTAGTCCACTCAAGGTCACAACCGGGTCTGCACAGACTCAGCTGGATACCCGAAAACTTGATAGCCACTACACAGTCTTC
CTCACCAAGAGGAGAAGAGGAGGACATGGCTACGTTAAAAACTTTTTCGGTTTGGCCAGTGGGCAGAGCCGTAAGCCTAG
GCAGAGGAATCATGACAGGGTTTGTTTTGGATGCCAAAGGATTGAAAATGTCGCTGATACGTACGGAACGATCAGTCCGG
TCACAGAAAAATCCCCATCCATGGGAAGCTCCCATCATTTCTTCATCCATGAGCTCTTCGGGAATTGTTTTGTCCGGGAC
CGTGACTATCTCTTCCTTGGTCGGGTCAAACAAAAGAACATCTCCAATTTTGCAGCCGGCCGGCAAAATTTTCTTAACCC
TAGTGCCAAGTGTCAAATAAGGGCTGGTTGAAAACAAACGAATGCTCTTCTGTATCTGCCAAGTAATTCGGACATCAGAA
TGGGATTGTAATGCAAACACTCTTATCTAACTATGATTTAAACCCAATCATCTCCACCCTCCGATTATCTTCTTGATGTC
ACTACTTACAGACAAACCCAAATTTGTTCCCTACAAAGCCTTTTAAAACAAAACCTAACTAATACATAACGAATACAATA
GAGAGAATGCAAGAGAAGTTTACATACAAGCACATCGTTCCGGGGAGAGAGTTTGGAGAGACCAAAGAGAAATTGAGACA
TTAGAAATTATGTTTCAAGAGACCACAAAACAGAGTTTTTTTTTTTTAAAAGGCTAATAATGTTTTGATGAATTAGAAAT
TGAGTATCTCAAATTCTCGATACCCAATATCAACAAATAAATCAAAGCAAACCAAGGCTTGGTTGTTGGTTTACATAGCA
TTCTTCCTCTTTCCTTTTTTGGTTAAAACAGACTAATCGAATCCTCCAATTTTCTATATTTTTTCTTCACTTTCTATATT
TAATTTATTACGCAATATTCAGTCTATCGTGGACCACTGGTAAAACCTACGATAAATTTGTTGACAAGGAAACAAGTATA
CCAAAATAAAAGAAAAAACAAGTATACAATATAATTCACGTGACTTAAAAACTAACCACACAATTCATACATTGCTTAGG
TTGTTCGACAAAAACTTTTTTACACGTACAGAAACTCATTGATTAATAAATATAATCCACATAGATAAACCAAGTGAACC
ACATTAGACAAGCGAGCCCGACCCCGATAAGATTGGTAAGCGTTGATGCTAGACGCCTACACGTCTTGTTATTAATGTTT
CGACTCTGAGCTTCATGTTTTTTTTCCCCAAAATGTCTTTTTCTCTCTTGTTCACTACTCCTAGTTTCCCCATTCTTTAT
GCAGTATATATATATATATATATATATATTTTTTTTTTTT
>AT1G05540.1 | chr1:1640708-1643707 FORWARD LENGTH=3000
TTCTTTGGTTGGTGTTAATGTTATATGTGGTGTGTTTCGATTTTAGTTTCTCTTTTAGTTTCTCTCAAGCGTTTTGGATT
GCTATGATCATCTTTATGTTCCCTTTTTGAGGTTATTAATTTATAAGGCCATGGTTCGTGGCACTTATTCTTTTAGAAAT
GTTGGCTAGCTCCCATATCACATTAGGATAATCACCTTAAGTTCATTGTTAAAAAATGAGCTTATATACACATATTGAAC
CTCCAAGAGAAAGTTTAAAGGACCCTTTATATCGCCAACAAAAAAGATATAGCTGCGCAAAAAAATGAAAATGAAAACTC
TTTGTAGTTAAAAAAAAAAACAAAGATAAATCGAGATAAGCTCAAGAGGAATGGTATGTCCAAGATTCCATTTCAGACGG
GATTCTGGTCTGGGATGTTTTAACTTAAAATTGAACTTAGAACATTAACAATCTTTAGGTGTTACCAATTTAAACCGGTA
GAGAGAAACTTCAAGTGTACACAAAGACAGAAATAGTATGACTAGATAGCAAATGGAGGAAGCCAGTAAGGGGCGGTCAG
AGCGCTTGGTGCACCTTTGGGAGCTTTATAATGATGTGCCTCTCCGGTAGTGAGATCGTAAAAACCAAAGCCACGTCCCA
TATAATAGACGCAGTTAGGCTTGAGGCCGAGGCAGGAGCTAGCCGGGATACAGAAAGCCTCGTTGCTTGCAAGGAAAATG
CACATGTCTCCAATGTCCTCGGTGTAACACATAATTTTTCCTTCCGTCGTCTCCTCTTCTCTAAAAACCATCAACCCCTT
TGTTTTGTGGTAGATTCCTTTTAAATTTGACGAAAAGAAGCCAAGCGCATACCTGCACGTAGGAAAGCACACGCTTATTC
TCAGTATTTTCAATGAATTTACTTTACTTGTATAACTATGAGTGTATATATAGATAGAATACCATTTGACTAGGAAACGG
TCACCACCAGAAGGTGACTCCACAAGGTATTCCGTCCTGGAACATGAACTCAAAAGCTCCCACTCGGACTGATCCAACAC
TGGATGGTCTCGATAGAACAACTCATGGAGCCCAGGGGAGTCATCTGATTTGAAGTGGAGGTCATAGGAGAACAAGTAGT
TGCCTCCAGGGGCAGGTAAGTAAAATTTTTGGTCTCTTTTGGAATACATGAGACTTGAGTTGTGTCCAAACAGTTGAAAG
GGGTTACAATGTTAGTCCACTCAAGGTCACAACCGGGTCTGCACAGACTCAGCTGGATACCCGAAAACTTGATAGCCACT
ACACAGTCTTCCTCACCAAGAGGAGAAGAGGAGGACATGGCTACGTTAAAAACTTTTTCGGTTTGGCCAGTGGGCAGAGC
CGTAAGCCTAGGCAGAGGAATCATGACAGGGTTTGTTTTGGATGCCAAAGGATTGAAAATGTCGCTGATACGTACGGAAC
GATCAGTCCGGTCACAGAAAAATCCCCATCCATGGGAAGCTCCCATCATTTCTTCATCCATGAGCTCTTCGGGAATTGTT
TTGTCCGGGACCGTGACTATCTCTTCCTTGGTCGGGTCAAACAAAAGAACATCTCCAATTTTGCAGCCGGCCGGCAAAAT
TTTCTTAACCCTAGTGCCAAGTGTCAAATAAGGGCTGGTTGAAAACAAACGAATGCTCTTCTGTATCTGCCAAGTAATTC
GGACATCAGAATGGGATTGTAATGCAAACACTCTTATCTAACTATGATTTAAACCCAATCATCTCCACCCTCCGATTATC
TTCTTGATGTCACTACTTACAGACAAACCCAAATTTGTTCCCTACAAAGCCTTTTAAAACAAAACCTAACTAATACATAA
CGAATACAATAGAGAGAATGCAAGAGAAGTTTACATACAAGCACATCGTTCCGGGGAGAGAGTTTGGAGAGACCAAAGAG
AAATTGAGACATTAGAAATTATGTTTCAAGAGACCACAAAACAGAGTTTTTTTTTTTTAAAAGGCTAATAATGTTTTGAT
GAATTAGAAATTGAGTATCTCAAATTCTCGATACCCAATATCAACAAATAAATCAAAGCAAACCAAGGCTTGGTTGTTGG
TTTACATAGCATTCTTCCTCTTTCCTTTTTTGGTTAAAACAGACTAATCGAATCCTCCAATTTTCTATATTTTTTCTTCA
CTTTCTATATTTAATTTATTACGCAATATTCAGTCTATCGTGGACCACTGGTAAAACCTACGATAAATTTGTTGACAAGG
AAACAAGTATACCAAAATAAAAGAAAAAACAAGTATACAATATAATTCACGTGACTTAAAAACTAACCACACAATTCATA
CATTGCTTAGGTTGTTCGACAAAAACTTTTTTACACGTACAGAAACTCATTGATTAATAAATATAATCCACATAGATAAA
CCAAGTGAACCACATTAGACAAGCGAGCCCGACCCCGATAAGATTGGTAAGCGTTGATGCTAGACGCCTACACGTCTTGT
TATTAATGTTTCGACTCTGAGCTTCATGTTTTTTTTCCCCAAAATGTCTTTTTCTCTCTTGTTCACTACTCCTAGTTTCC
CCATTCTTTATGCAGTATATATATATATATATATATATATTTTTTTTTTTTTTTATTCTTTAAAGAGTAACTTGAATATT
TAAAAACACTGAGAGAAATGAAACAAGCAAACAAATTATGGGATTTAAAATTTAAAGAAAAGTGTAAGAAACTAAAAAGG
AAAATTGTTTTGAGTTCGCCGTGTCGCGTAGCCGTGGTCACCGCTTCATGCTCCACCTCATCTTGAAGGCAAGAACACAC
TTCCTAGACAAAAACATATTAGAAAGAGAAAAAAAAAAACAAGAATATATAACTTAGCATAATAGATATTAAATTAGAAA
ACAGTCTCACAATAAGTTAACAAAGCAGAAAAAAAAAGTCACACAACAAACCGATCGAAGAGAGTCAAACGACATAGTTT
ATTACATAACATAATACTTAATACAGTAGCTAGTTTTCTA
>AT1G05550.3 | chr1:1638229-1641228 REVERSE LENGTH=3000
TCATACTATTTCTGTCTTTGTGTACACTTGAAGTTTCTCTCTACCGGTTTAAATTGGTAACACCTAAAGATTGTTAATGT
TCTAAGTTCAATTTTAAGTTAAAACATCCCAGACCAGAATCCCGTCTGAAATGGAATCTTGGACATACCATTCCTCTTGA
GCTTATCTCGATTTATCTTTGTTTTTTTTTTTAACTACAAAGAGTTTTCATTTTCATTTTTTTGCGCAGCTATATCTTTT
TTGTTGGCGATATAAAGGGTCCTTTAAACTTTCTCTTGGAGGTTCAATATGTGTATATAAGCTCATTTTTTAACAATGAA
CTTAAGGTGATTATCCTAATGTGATATGGGAGCTAGCCAACATTTCTAAAAGAATAAGTGCCACGAACCATGGCCTTATA
AATTAATAACCTCAAAAAGGGAACATAAAGATGATCATAGCAATCCAAAACGCTTGAGAGAAACTAAAAGAGAAACTAAA
ATCGAAACACACCACATATAACATTAACACCAACCAAAGAACTAGATAGAAAATGGAGGAAGCCAATAAGGGAGGAAAGG
AACTCTTTCTGGTCCACCTTTGGGGGCTTTGAAGTGACGGGCGGTTCGGGTGGTGAGATCATAAACAGCAAAGCAACGGC
CCATCAAGTAGATGGAGTTGGGTTTGAGACCAGGGCAAGAGCTTGCCACAACACAGAAAGGATCACTCTTTGAAAGGAAG
ATACAAAGATCTCCAATGTCCTCGGTGTAACACATATTTCTTGTTCCCTCTTCTGTTTCTTCATCCTCTCTAAGCACCAT
CAATATCGGATCTTTGTATCGTTGAGAAGGGATGTGAGAGTACCTGCACACGCATATAAGACCCAAATTAGCATTGACCA
AGATTTCTGTCTACATGTTAGACTCGCACGTTACCATTTGACTAAGAAACTTTGGCCGGAAGGTGACTCCACCCAATGGT
CCTCCTTGAAACAAGAATTCAACAGCTCCCACTCGGACTGTGGCAACTCAGGGAGATTAAGAAACACCAACTCATTGAAC
TTAGGATCGTTATCGAAGTGGAGATCCCAAGAGCACAAGTAATTGCCTCCAGGAGCAGGCAAATAAAACCTTTGATCTCT
CTTCGAGTACATAAGATTTGAGTTTTCCGAGCAGATGAAAGGGATTTGTTTGTTAGTCCAACCGTGGTCACGACCGGGCC
TGCACACACTCAGTTGGCTACCCAAGAAATTGATAGCCACGACACAGTCTTCTTCTTCATTGTCTTGGTGAGGAGAAGAT
GACGACATTGCCACGTTCCAGACAGCTTCTGTTTGGCCATAGATCATAGTAGTAAGCAGAGGCAGAGGAATTATCTTTGT
GTTTGATTTGGAAGCCATGGGAGTAAAAAGGTCGCTGATACATACAGAATTATGATTGCATCGGTCAGAGAAAAATGTCC
ATCCATGTGAAGCTCCGACCACTCTCGAGTTAACGAGCTTTTCGGGAATTGTTTTGTCCCGGACTGTGACTAACTCTTCC
TTGGCCGGATCGAACAAGAGGATATCTCCGATGTAGCTGCCGTCTTCTTCAGGCAAGTCTTCAACAACGCTGCCAAGTGT
CAAATACGGGCTGGTTGAAAACAAGCGAACGCTCTTGTGTATCTGCCAATTAATTATATAATGCTCAGACATCAGAACAG
AAAAGTAACGCATACTCAAATCCTTATCTTCCAGATGTCATTTCTTAGTTACACAATCACAAATTAGTTCCCTGCAAAGC
CTTCTAAAACAAAACCTAACTATAATACAGAGCGAAACCAATAAAGAGAGAAGAGAAGCGTACATACAAGCTCATTATTC
CGGGAAGAGAGTTTTGAGAGACGGAAGAGAAGCTGAGACATTATTATTCAAGTGACCACAGAAATAATAACGCCAAATAT
GTTTTGATGAACTAGAAATTGAGTCTCCTATCTTTACCAGTTTACCATTTTAAAAGAGAGAGAGAGCAAGGCCAAGTACT
CTTTCCTTTTTGGTGAAATAAACTTATGGAATCTTGCCAAGCCAATAAGCCTTTTCTTTCCAGTTACCTTTTCCACTAAT
TTTTTTTGTTCACTTTCTATATTTATTTATTACTCAATATTCATTTCATTTCACCATCTATATATGGACCACTCGTCTAC
AATAATTTTGATGTCAAAGGAAAAAAGTAACTAGTTGAACCCAAAAAAGAAAAACAAGTACTAAAAAATTAATAAATTTC
ACGTGACCTACAAAATAACCACATTTCATAAAACTTAATTACACGCGGATTAGTAAATGATTTATGTAAACTTATAAACC
GGTTAGAATATTATTAACCGTTATGTCGTTTACCTTTGTGGGTATTGGGTTGGGTAAGACCAAAACTTTACGAGTTTAAA
GACAGGACATCTCTCGTAGACTCAATTCGTGGCGGAAAATAATATTTGGTTATGTCAAAATTTTATCTTAAAAACAATTT
CATGCAAAAAAATTATTTTATAATAAAAAATTTAAAAAAACTCTCATCTAACTTTTATTTGTCCATTTAATACATATATT
ATTAAATTTTCCCAAATTTAAAAGCTTTCGTTTATTTAAATTTTGGTACTTAATGGAGGTTCTAACTATAATTAAAATTT
AACTCATGGTATTTATAAATATATATACTATCTATTCTCTAAACTTTACAAATATATTAGGTTAGTATGGTGGTTAAACG
TGGATTGACTAACTATCTTAGTAAATTTGGATTAATTAGGACAAAGAGGGATTGACTATCTTAATAAATTTGGATTAATT
AGGAAAGAAGGGGGATTCGAACTTAGATTTATGAAGAGAATCAATCCACATTTAACCATTAGATTACACTAATATATTTG
TAAACTTTAGAAAATAGATTATACATTTCGTGAATATCATGAGTTAAATTTCAACCACAGTTAGAACATCCGTTAAAATA
TAATAATCATGAATTTGAATGTTTGAATTAAAAAAGCATT
>AT1G05550.2 | chr1:1638717-1641716 REVERSE LENGTH=3000
GTTCATGTTCCAGGACGGAATACCTTGTGGAGTCACCTTCTGGTGGTGACCGTTTCCTAGTCAAATGGTATTCTATCTAT
ATATACACTCATAGTTATACAAGTAAAGTAAATTCATTGAAAATACTGAGAATAAGCGTGTGCTTTCCTACGTGCAGGTA
TGCGCTTGGCTTCTTTTCGTCAAATTTAAAAGGAATCTACCACAAAACAAAGGGGTTGATGGTTTTTAGAGAAGAGGAGA
CGACGGAAGGAAAAATTATGTGTTACACCGAGGACATTGGAGACATGTGCATTTTCCTTGCAAGCAACGAGGCTTTCTGT
ATCCCGGCTAGCTCCTGCCTCGGCCTCAAGCCTAACTGCGTCTATTATATGGGACGTGGCTTTGGTTTTTACGATCTCAC
TACCGGAGAGGCACATCATTATAAAGCTCCCAAAGGTGCACCAAGCGCTCTGACCGCCCCTTACTGGCTTCCTCCATTTG
CTATCTAGTCATACTATTTCTGTCTTTGTGTACACTTGAAGTTTCTCTCTACCGGTTTAAATTGGTAACACCTAAAGATT
GTTAATGTTCTAAGTTCAATTTTAAGTTAAAACATCCCAGACCAGAATCCCGTCTGAAATGGAATCTTGGACATACCATT
CCTCTTGAGCTTATCTCGATTTATCTTTGTTTTTTTTTTTAACTACAAAGAGTTTTCATTTTCATTTTTTTGCGCAGCTA
TATCTTTTTTGTTGGCGATATAAAGGGTCCTTTAAACTTTCTCTTGGAGGTTCAATATGTGTATATAAGCTCATTTTTTA
ACAATGAACTTAAGGTGATTATCCTAATGTGATATGGGAGCTAGCCAACATTTCTAAAAGAATAAGTGCCACGAACCATG
GCCTTATAAATTAATAACCTCAAAAAGGGAACATAAAGATGATCATAGCAATCCAAAACGCTTGAGAGAAACTAAAAGAG
AAACTAAAATCGAAACACACCACATATAACATTAACACCAACCAAAGAACTAGATAGAAAATGGAGGAAGCCAATAAGGG
AGGAAAGGAACTCTTTCTGGTCCACCTTTGGGGGCTTTGAAGTGACGGGCGGTTCGGGTGGTGAGATCATAAACAGCAAA
GCAACGGCCCATCAAGTAGATGGAGTTGGGTTTGAGACCAGGGCAAGAGCTTGCCACAACACAGAAAGGATCACTCTTTG
AAAGGAAGATACAAAGATCTCCAATGTCCTCGGTGTAACACATATTTCTTGTTCCCTCTTCTGTTTCTTCATCCTCTCTA
AGCACCATCAATATCGGATCTTTGTATCGTTGAGAAGGGATGTGAGAGTACCTGCACACGCATATAAGACCCAAATTAGC
ATTGACCAAGATTTCTGTCTACATGTTAGACTCGCACGTTACCATTTGACTAAGAAACTTTGGCCGGAAGGTGACTCCAC
CCAATGGTCCTCCTTGAAACAAGAATTCAACAGCTCCCACTCGGACTGTGGCAACTCAGGGAGATTAAGAAACACCAACT
CATTGAACTTAGGATCGTTATCGAAGTGGAGATCCCAAGAGCACAAGTAATTGCCTCCAGGAGCAGGCAAATAAAACCTT
TGATCTCTCTTCGAGTACATAAGATTTGAGTTTTCCGAGCAGATGAAAGGGATTTGTTTGTTAGTCCAACCGTGGTCACG
ACCGGGCCTGCACACACTCAGTTGGCTACCCAAGAAATTGATAGCCACGACACAGTCTTCTTCTTCATTGTCTTGGTGAG
GAGAAGATGACGACATTGCCACGTTCCAGACAGCTTCTGTTTGGCCATAGATCATAGTAGTAAGCAGAGGCAGAGGAATT
ATCTTTGTGTTTGATTTGGAAGCCATGGGAGTAAAAAGGTCGCTGATACATACAGAATTATGATTGCATCGGTCAGAGAA
AAATGTCCATCCATGTGAAGCTCCGACCACTCTCGAGTTAACGAGCTTTTCGGGAATTGTTTTGTCCCGGACTGTGACTA
ACTCTTCCTTGGCCGGATCGAACAAGAGGATATCTCCGATGTAGCTGCCGTCTTCTTCAGGCAAGTCTTCAACAACGCTG
CCAAGTGTCAAATACGGGCTGGTTGAAAACAAGCGAACGCTCTTGTGTATCTGCCAATTAATTATATAATGCTCAGACAT
CAGAACAGAAAAGTAACGCATACTCAAATCCTTATCTTCCAGATGTCATTTCTTAGTTACACAATCACAAATTAGTTCCC
TGCAAAGCCTTCTAAAACAAAACCTAACTATAATACAGAGCGAAACCAATAAAGAGAGAAGAGAAGCGTACATACAAGCT
CATTATTCCGGGAAGAGAGTTTTGAGAGACGGAAGAGAAGCTGAGACATTATTATTCAAGTGACCACAGAAATAATAACG
CCAAATATGTTTTGATGAACTAGAAATTGAGTCTCCTATCTTTACCAGTTTACCATTTTAAAAGAGAGAGAGAGCAAGGC
CAAGTACTCTTTCCTTTTTGGTGAAATAAACTTATGGAATCTTGCCAAGCCAATAAGCCTTTTCTTTCCAGTTACCTTTT
CCACTAATTTTTTTTGTTCACTTTCTATATTTATTTATTACTCAATATTCATTTCATTTCACCATCTATATATGGACCAC
TCGTCTACAATAATTTTGATGTCAAAGGAAAAAAGTAACTAGTTGAACCCAAAAAAGAAAAACAAGTACTAAAAAATTAA
TAAATTTCACGTGACCTACAAAATAACCACATTTCATAAAACTTAATTACACGCGGATTAGTAAATGATTTATGTAAACT
TATAAACCGGTTAGAATATTATTAACCGTTATGTCGTTTACCTTTGTGGGTATTGGGTTGGGTAAGACCAAAACTTTACG
AGTTTAAAGACAGGACATCTCTCGTAGACTCAATTCGTGGCGGAAAATAATATTTGGTTATGTCAAAATTTTATCTTAAA
AACAATTTCATGCAAAAAAATTATTTTATAATAAAAAATT
>AT1G05550.4 | chr1:1638717-1641716 REVERSE LENGTH=3000
GTTCATGTTCCAGGACGGAATACCTTGTGGAGTCACCTTCTGGTGGTGACCGTTTCCTAGTCAAATGGTATTCTATCTAT
ATATACACTCATAGTTATACAAGTAAAGTAAATTCATTGAAAATACTGAGAATAAGCGTGTGCTTTCCTACGTGCAGGTA
TGCGCTTGGCTTCTTTTCGTCAAATTTAAAAGGAATCTACCACAAAACAAAGGGGTTGATGGTTTTTAGAGAAGAGGAGA
CGACGGAAGGAAAAATTATGTGTTACACCGAGGACATTGGAGACATGTGCATTTTCCTTGCAAGCAACGAGGCTTTCTGT
ATCCCGGCTAGCTCCTGCCTCGGCCTCAAGCCTAACTGCGTCTATTATATGGGACGTGGCTTTGGTTTTTACGATCTCAC
TACCGGAGAGGCACATCATTATAAAGCTCCCAAAGGTGCACCAAGCGCTCTGACCGCCCCTTACTGGCTTCCTCCATTTG
CTATCTAGTCATACTATTTCTGTCTTTGTGTACACTTGAAGTTTCTCTCTACCGGTTTAAATTGGTAACACCTAAAGATT
GTTAATGTTCTAAGTTCAATTTTAAGTTAAAACATCCCAGACCAGAATCCCGTCTGAAATGGAATCTTGGACATACCATT
CCTCTTGAGCTTATCTCGATTTATCTTTGTTTTTTTTTTTAACTACAAAGAGTTTTCATTTTCATTTTTTTGCGCAGCTA
TATCTTTTTTGTTGGCGATATAAAGGGTCCTTTAAACTTTCTCTTGGAGGTTCAATATGTGTATATAAGCTCATTTTTTA
ACAATGAACTTAAGGTGATTATCCTAATGTGATATGGGAGCTAGCCAACATTTCTAAAAGAATAAGTGCCACGAACCATG
GCCTTATAAATTAATAACCTCAAAAAGGGAACATAAAGATGATCATAGCAATCCAAAACGCTTGAGAGAAACTAAAAGAG
AAACTAAAATCGAAACACACCACATATAACATTAACACCAACCAAAGAACTAGATAGAAAATGGAGGAAGCCAATAAGGG
AGGAAAGGAACTCTTTCTGGTCCACCTTTGGGGGCTTTGAAGTGACGGGCGGTTCGGGTGGTGAGATCATAAACAGCAAA
GCAACGGCCCATCAAGTAGATGGAGTTGGGTTTGAGACCAGGGCAAGAGCTTGCCACAACACAGAAAGGATCACTCTTTG
AAAGGAAGATACAAAGATCTCCAATGTCCTCGGTGTAACACATATTTCTTGTTCCCTCTTCTGTTTCTTCATCCTCTCTA
AGCACCATCAATATCGGATCTTTGTATCGTTGAGAAGGGATGTGAGAGTACCTGCACACGCATATAAGACCCAAATTAGC
ATTGACCAAGATTTCTGTCTACATGTTAGACTCGCACGTTACCATTTGACTAAGAAACTTTGGCCGGAAGGTGACTCCAC
CCAATGGTCCTCCTTGAAACAAGAATTCAACAGCTCCCACTCGGACTGTGGCAACTCAGGGAGATTAAGAAACACCAACT
CATTGAACTTAGGATCGTTATCGAAGTGGAGATCCCAAGAGCACAAGTAATTGCCTCCAGGAGCAGGCAAATAAAACCTT
TGATCTCTCTTCGAGTACATAAGATTTGAGTTTTCCGAGCAGATGAAAGGGATTTGTTTGTTAGTCCAACCGTGGTCACG
ACCGGGCCTGCACACACTCAGTTGGCTACCCAAGAAATTGATAGCCACGACACAGTCTTCTTCTTCATTGTCTTGGTGAG
GAGAAGATGACGACATTGCCACGTTCCAGACAGCTTCTGTTTGGCCATAGATCATAGTAGTAAGCAGAGGCAGAGGAATT
ATCTTTGTGTTTGATTTGGAAGCCATGGGAGTAAAAAGGTCGCTGATACATACAGAATTATGATTGCATCGGTCAGAGAA
AAATGTCCATCCATGTGAAGCTCCGACCACTCTCGAGTTAACGAGCTTTTCGGGAATTGTTTTGTCCCGGACTGTGACTA
ACTCTTCCTTGGCCGGATCGAACAAGAGGATATCTCCGATGTAGCTGCCGTCTTCTTCAGGCAAGTCTTCAACAACGCTG
CCAAGTGTCAAATACGGGCTGGTTGAAAACAAGCGAACGCTCTTGTGTATCTGCCAATTAATTATATAATGCTCAGACAT
CAGAACAGAAAAGTAACGCATACTCAAATCCTTATCTTCCAGATGTCATTTCTTAGTTACACAATCACAAATTAGTTCCC
TGCAAAGCCTTCTAAAACAAAACCTAACTATAATACAGAGCGAAACCAATAAAGAGAGAAGAGAAGCGTACATACAAGCT
CATTATTCCGGGAAGAGAGTTTTGAGAGACGGAAGAGAAGCTGAGACATTATTATTCAAGTGACCACAGAAATAATAACG
CCAAATATGTTTTGATGAACTAGAAATTGAGTCTCCTATCTTTACCAGTTTACCATTTTAAAAGAGAGAGAGAGCAAGGC
CAAGTACTCTTTCCTTTTTGGTGAAATAAACTTATGGAATCTTGCCAAGCCAATAAGCCTTTTCTTTCCAGTTACCTTTT
CCACTAATTTTTTTTGTTCACTTTCTATATTTATTTATTACTCAATATTCATTTCATTTCACCATCTATATATGGACCAC
TCGTCTACAATAATTTTGATGTCAAAGGAAAAAAGTAACTAGTTGAACCCAAAAAAGAAAAACAAGTACTAAAAAATTAA
TAAATTTCACGTGACCTACAAAATAACCACATTTCATAAAACTTAATTACACGCGGATTAGTAAATGATTTATGTAAACT
TATAAACCGGTTAGAATATTATTAACCGTTATGTCGTTTACCTTTGTGGGTATTGGGTTGGGTAAGACCAAAACTTTACG
AGTTTAAAGACAGGACATCTCTCGTAGACTCAATTCGTGGCGGAAAATAATATTTGGTTATGTCAAAATTTTATCTTAAA
AACAATTTCATGCAAAAAAATTATTTTATAATAAAAAATT
>AT1G05550.1 | chr1:1638717-1641716 REVERSE LENGTH=3000
GTTCATGTTCCAGGACGGAATACCTTGTGGAGTCACCTTCTGGTGGTGACCGTTTCCTAGTCAAATGGTATTCTATCTAT
ATATACACTCATAGTTATACAAGTAAAGTAAATTCATTGAAAATACTGAGAATAAGCGTGTGCTTTCCTACGTGCAGGTA
TGCGCTTGGCTTCTTTTCGTCAAATTTAAAAGGAATCTACCACAAAACAAAGGGGTTGATGGTTTTTAGAGAAGAGGAGA
CGACGGAAGGAAAAATTATGTGTTACACCGAGGACATTGGAGACATGTGCATTTTCCTTGCAAGCAACGAGGCTTTCTGT
ATCCCGGCTAGCTCCTGCCTCGGCCTCAAGCCTAACTGCGTCTATTATATGGGACGTGGCTTTGGTTTTTACGATCTCAC
TACCGGAGAGGCACATCATTATAAAGCTCCCAAAGGTGCACCAAGCGCTCTGACCGCCCCTTACTGGCTTCCTCCATTTG
CTATCTAGTCATACTATTTCTGTCTTTGTGTACACTTGAAGTTTCTCTCTACCGGTTTAAATTGGTAACACCTAAAGATT
GTTAATGTTCTAAGTTCAATTTTAAGTTAAAACATCCCAGACCAGAATCCCGTCTGAAATGGAATCTTGGACATACCATT
CCTCTTGAGCTTATCTCGATTTATCTTTGTTTTTTTTTTTAACTACAAAGAGTTTTCATTTTCATTTTTTTGCGCAGCTA
TATCTTTTTTGTTGGCGATATAAAGGGTCCTTTAAACTTTCTCTTGGAGGTTCAATATGTGTATATAAGCTCATTTTTTA
ACAATGAACTTAAGGTGATTATCCTAATGTGATATGGGAGCTAGCCAACATTTCTAAAAGAATAAGTGCCACGAACCATG
GCCTTATAAATTAATAACCTCAAAAAGGGAACATAAAGATGATCATAGCAATCCAAAACGCTTGAGAGAAACTAAAAGAG
AAACTAAAATCGAAACACACCACATATAACATTAACACCAACCAAAGAACTAGATAGAAAATGGAGGAAGCCAATAAGGG
AGGAAAGGAACTCTTTCTGGTCCACCTTTGGGGGCTTTGAAGTGACGGGCGGTTCGGGTGGTGAGATCATAAACAGCAAA
GCAACGGCCCATCAAGTAGATGGAGTTGGGTTTGAGACCAGGGCAAGAGCTTGCCACAACACAGAAAGGATCACTCTTTG
AAAGGAAGATACAAAGATCTCCAATGTCCTCGGTGTAACACATATTTCTTGTTCCCTCTTCTGTTTCTTCATCCTCTCTA
AGCACCATCAATATCGGATCTTTGTATCGTTGAGAAGGGATGTGAGAGTACCTGCACACGCATATAAGACCCAAATTAGC
ATTGACCAAGATTTCTGTCTACATGTTAGACTCGCACGTTACCATTTGACTAAGAAACTTTGGCCGGAAGGTGACTCCAC
CCAATGGTCCTCCTTGAAACAAGAATTCAACAGCTCCCACTCGGACTGTGGCAACTCAGGGAGATTAAGAAACACCAACT
CATTGAACTTAGGATCGTTATCGAAGTGGAGATCCCAAGAGCACAAGTAATTGCCTCCAGGAGCAGGCAAATAAAACCTT
TGATCTCTCTTCGAGTACATAAGATTTGAGTTTTCCGAGCAGATGAAAGGGATTTGTTTGTTAGTCCAACCGTGGTCACG
ACCGGGCCTGCACACACTCAGTTGGCTACCCAAGAAATTGATAGCCACGACACAGTCTTCTTCTTCATTGTCTTGGTGAG
GAGAAGATGACGACATTGCCACGTTCCAGACAGCTTCTGTTTGGCCATAGATCATAGTAGTAAGCAGAGGCAGAGGAATT
ATCTTTGTGTTTGATTTGGAAGCCATGGGAGTAAAAAGGTCGCTGATACATACAGAATTATGATTGCATCGGTCAGAGAA
AAATGTCCATCCATGTGAAGCTCCGACCACTCTCGAGTTAACGAGCTTTTCGGGAATTGTTTTGTCCCGGACTGTGACTA
ACTCTTCCTTGGCCGGATCGAACAAGAGGATATCTCCGATGTAGCTGCCGTCTTCTTCAGGCAAGTCTTCAACAACGCTG
CCAAGTGTCAAATACGGGCTGGTTGAAAACAAGCGAACGCTCTTGTGTATCTGCCAATTAATTATATAATGCTCAGACAT
CAGAACAGAAAAGTAACGCATACTCAAATCCTTATCTTCCAGATGTCATTTCTTAGTTACACAATCACAAATTAGTTCCC
TGCAAAGCCTTCTAAAACAAAACCTAACTATAATACAGAGCGAAACCAATAAAGAGAGAAGAGAAGCGTACATACAAGCT
CATTATTCCGGGAAGAGAGTTTTGAGAGACGGAAGAGAAGCTGAGACATTATTATTCAAGTGACCACAGAAATAATAACG
CCAAATATGTTTTGATGAACTAGAAATTGAGTCTCCTATCTTTACCAGTTTACCATTTTAAAAGAGAGAGAGAGCAAGGC
CAAGTACTCTTTCCTTTTTGGTGAAATAAACTTATGGAATCTTGCCAAGCCAATAAGCCTTTTCTTTCCAGTTACCTTTT
CCACTAATTTTTTTTGTTCACTTTCTATATTTATTTATTACTCAATATTCATTTCATTTCACCATCTATATATGGACCAC
TCGTCTACAATAATTTTGATGTCAAAGGAAAAAAGTAACTAGTTGAACCCAAAAAAGAAAAACAAGTACTAAAAAATTAA
TAAATTTCACGTGACCTACAAAATAACCACATTTCATAAAACTTAATTACACGCGGATTAGTAAATGATTTATGTAAACT
TATAAACCGGTTAGAATATTATTAACCGTTATGTCGTTTACCTTTGTGGGTATTGGGTTGGGTAAGACCAAAACTTTACG
AGTTTAAAGACAGGACATCTCTCGTAGACTCAATTCGTGGCGGAAAATAATATTTGGTTATGTCAAAATTTTATCTTAAA
AACAATTTCATGCAAAAAAATTATTTTATAATAAAAAATT
>AT1G05560.1 | chr1:1642674-1645673 REVERSE LENGTH=3000
ATAAAGGACAAAAGAGTTGGTGTCTAGAAGTGGCGGAGTGTTATTTGCTAATACTGTCACTTTGTAATATCAAATTCAAT
TAAAACATAAAATTTACTCCATCTAGATAAATATGTTTTTTGAATAATGGTCAATTACAAAACATGTTTGATTGAATCAC
CTTTTTGAGACTCTCCAAGCAAGCGTGTTCGATCGATGGGCGTTTAGCCATTTTCTACCTCCGTTGTTCTTCCGATTAGG
TTTCAGGCGAGCCCGTATTGTGATTGGGCCATCTCTTTTCGTTTTGTTTTCTTGTTGGGCTTTCGGCCCTATTGTAATTT
TCTATTACAAAAATCAAAACCTTTTGACAGAAAAAAAACCACTCAGCCTTGCCAAATAGAAAGGTCCAAGATATTTAGAA
ATAATTATGACTAGAATTAGTCCTAAATGTATTTAGACGCTTAGACCATCCTTAATGGTTGGATCCAAACATAATTTATA
ATTTTAATATTGGAAAATCAAAAATTTAGACACTTTCAGTGTTTATTAGTTTTGAGACAGCCCAATGGTGGATCTAAAAA
TTGAGGATCTAAAATTTCAAATTTTGAAAAATGTGTATTCTTGAATAACTTGACATACACTCTAAAAAAACTCGAAATGT
ACACAAGCAATAAACTCAATAAAACACACAACACAACACAAGCATTTACTTGATCACAAACATAACAAGTTTAATTTAGG
AAACAAGAAGGAATCCAATGAACCACTGAGTTGTTGCAGTCTTTATGATCCAAATAAATGTCTAAATATCCAAATTTGGA
TCAAGTCTATTGTTTTTTTTGGCAATTTTGATTTAATGTTTAGATCTTTTTGTGTTTGGCACCCTACTTAGACCTCCCTT
ATAAAGCAAAGTAAAAAGAATCAGATATTTTCAAAAACGTTACAGCATTTATATTATTATACAATATATTTATTTAGAAA
AATAAAACATTTGATGCATTAGAAATAAAGCATAATAATAAAGATTTTATTTTATTTTGGTTAAAGTGTATAACTTTGTC
TTGATCATAGTCCTTAAATTACATTTACAGAGAATGTGGGTCCGTTTTATTTATTTGAGGATTTTTACATTTACAAGTTC
ACTTCTTCTCTTTCTCCCCATCAACACCAACCATTATGCACTATGCCAGAGCCAGAGGCAGACATCTCTTCTTGGCTTTT
AAGTTTTAACCAAAAAAGTAATAACTTAACTCAACCTTATAGTTATTACTATTAGACATCTTCCTCTTTCTTCTATCAAT
GCGTCCACATAATGTACTCGGTTATTATAGTCCAATTTTTTTTATTTTTTCTTAAAGTTTGTTTTGATCATATTCCTTAG
TTTACATTTACGGTTTTGATAACGTGGTTCTCATATAATGACTTGAGGATTTTACTATTATATACCTAACAGGCTAACAC
ATATTAGTGTATTACTCAGTTAATTTATGATAGCACATGTGATGTGGGGTCACAATCTCCACTGTTATAGTCATAGTGCA
TTACAGTTCATATCTTTCTCTATCTCCCCATCGACACCATCTTCTTCTTCATGCAGAGACATCTCTTTCTCGGCTTTTAA
CCCAAGATTCCATTACTCAACCCTTATAGAATCTGTGCCCTCTCTGCTTGTTTTGCATTTCAGTGAACAATAGAGGAAAC
TGAAAATGAATTATCATCCTCTTTCTCCCATGAAAATTTATTATACATCTTCCTCTTTCTCGTCTCATTACCTATATAAA
ACCTCTTCTAGATATCTAAAATCTAAACCTAAACTCAAACACAAACAACATACATAGTCATCGTGAAGAAGAGTGCTCTC
TTGGAGTATATCATCGTGAGGACTCCTACTGACGTCTCCCAGAATATGACTTCGGAGACGGTCTACACTGTGCAGATGCC
TCAGGATGGCGGAGGTGGAGCCAGCAGCTCCAAGTCAACCAAAAAATAGAAAACTAGCTACTGTATTAAGTATTATGTTA
TGTAATAAACTATGTCGTTTGACTCTCTTCGATCGGTTTGTTGTGTGACTTTTTTTTTCTGCTTTGTTAACTTATTGTGA
GACTGTTTTCTAATTTAATATCTATTATGCTAAGTTATATATTCTTGTTTTTTTTTTTCTCTTTCTAATATGTTTTTGTC
TAGGAAGTGTGTTCTTGCCTTCAAGATGAGGTGGAGCATGAAGCGGTGACCACGGCTACGCGACACGGCGAACTCAAAAC
AATTTTCCTTTTTAGTTTCTTACACTTTTCTTTAAATTTTAAATCCCATAATTTGTTTGCTTGTTTCATTTCTCTCAGTG
TTTTTAAATATTCAAGTTACTCTTTAAAGAATAAAAAAAAAAAAAAATATATATATATATATATATATATACTGCATAAA
GAATGGGGAAACTAGGAGTAGTGAACAAGAGAGAAAAAGACATTTTGGGGAAAAAAAACATGAAGCTCAGAGTCGAAACA
TTAATAACAAGACGTGTAGGCGTCTAGCATCAACGCTTACCAATCTTATCGGGGTCGGGCTCGCTTGTCTAATGTGGTTC
ACTTGGTTTATCTATGTGGATTATATTTATTAATCAATGAGTTTCTGTACGTGTAAAAAAGTTTTTGTCGAACAACCTAA
GCAATGTATGAATTGTGTGGTTAGTTTTTAAGTCACGTGAATTATATTGTATACTTGTTTTTTCTTTTATTTTGGTATAC
TTGTTTCCTTGTCAACAAATTTATCGTAGGTTTTACCAGTGGTCCACGATAGACTGAATATTGCGTAATAAATTAAATAT
AGAAAGTGAAGAAAAAATATAGAAAATTGGAGGATTCGATTAGTCTGTTTTAACCAAAAAAGGAAAGAGGAAGAATGCTA
TGTAAACCAACAACCAAGCCTTGGTTTGCTTTGATTTATTTGTTGATATTGGGTATCGAGAATTTGAGATACTCAATTTC
TAATTCATCAAAACATTATTAGCCTTTTAAAAAAAAAAAA
>AT1G05560.2 | chr1:1642674-1645673 REVERSE LENGTH=3000
ATAAAGGACAAAAGAGTTGGTGTCTAGAAGTGGCGGAGTGTTATTTGCTAATACTGTCACTTTGTAATATCAAATTCAAT
TAAAACATAAAATTTACTCCATCTAGATAAATATGTTTTTTGAATAATGGTCAATTACAAAACATGTTTGATTGAATCAC
CTTTTTGAGACTCTCCAAGCAAGCGTGTTCGATCGATGGGCGTTTAGCCATTTTCTACCTCCGTTGTTCTTCCGATTAGG
TTTCAGGCGAGCCCGTATTGTGATTGGGCCATCTCTTTTCGTTTTGTTTTCTTGTTGGGCTTTCGGCCCTATTGTAATTT
TCTATTACAAAAATCAAAACCTTTTGACAGAAAAAAAACCACTCAGCCTTGCCAAATAGAAAGGTCCAAGATATTTAGAA
ATAATTATGACTAGAATTAGTCCTAAATGTATTTAGACGCTTAGACCATCCTTAATGGTTGGATCCAAACATAATTTATA
ATTTTAATATTGGAAAATCAAAAATTTAGACACTTTCAGTGTTTATTAGTTTTGAGACAGCCCAATGGTGGATCTAAAAA
TTGAGGATCTAAAATTTCAAATTTTGAAAAATGTGTATTCTTGAATAACTTGACATACACTCTAAAAAAACTCGAAATGT
ACACAAGCAATAAACTCAATAAAACACACAACACAACACAAGCATTTACTTGATCACAAACATAACAAGTTTAATTTAGG
AAACAAGAAGGAATCCAATGAACCACTGAGTTGTTGCAGTCTTTATGATCCAAATAAATGTCTAAATATCCAAATTTGGA
TCAAGTCTATTGTTTTTTTTGGCAATTTTGATTTAATGTTTAGATCTTTTTGTGTTTGGCACCCTACTTAGACCTCCCTT
ATAAAGCAAAGTAAAAAGAATCAGATATTTTCAAAAACGTTACAGCATTTATATTATTATACAATATATTTATTTAGAAA
AATAAAACATTTGATGCATTAGAAATAAAGCATAATAATAAAGATTTTATTTTATTTTGGTTAAAGTGTATAACTTTGTC
TTGATCATAGTCCTTAAATTACATTTACAGAGAATGTGGGTCCGTTTTATTTATTTGAGGATTTTTACATTTACAAGTTC
ACTTCTTCTCTTTCTCCCCATCAACACCAACCATTATGCACTATGCCAGAGCCAGAGGCAGACATCTCTTCTTGGCTTTT
AAGTTTTAACCAAAAAAGTAATAACTTAACTCAACCTTATAGTTATTACTATTAGACATCTTCCTCTTTCTTCTATCAAT
GCGTCCACATAATGTACTCGGTTATTATAGTCCAATTTTTTTTATTTTTTCTTAAAGTTTGTTTTGATCATATTCCTTAG
TTTACATTTACGGTTTTGATAACGTGGTTCTCATATAATGACTTGAGGATTTTACTATTATATACCTAACAGGCTAACAC
ATATTAGTGTATTACTCAGTTAATTTATGATAGCACATGTGATGTGGGGTCACAATCTCCACTGTTATAGTCATAGTGCA
TTACAGTTCATATCTTTCTCTATCTCCCCATCGACACCATCTTCTTCTTCATGCAGAGACATCTCTTTCTCGGCTTTTAA
CCCAAGATTCCATTACTCAACCCTTATAGAATCTGTGCCCTCTCTGCTTGTTTTGCATTTCAGTGAACAATAGAGGAAAC
TGAAAATGAATTATCATCCTCTTTCTCCCATGAAAATTTATTATACATCTTCCTCTTTCTCGTCTCATTACCTATATAAA
ACCTCTTCTAGATATCTAAAATCTAAACCTAAACTCAAACACAAACAACATACATAGTCATCGTGAAGAAGAGTGCTCTC
TTGGAGTATATCATCGTGAGGACTCCTACTGACGTCTCCCAGAATATGACTTCGGAGACGGTCTACACTGTGCAGATGCC
TCAGGATGGCGGAGGTGGAGCCAGCAGCTCCAAGTCAACCAAAAAATAGAAAACTAGCTACTGTATTAAGTATTATGTTA
TGTAATAAACTATGTCGTTTGACTCTCTTCGATCGGTTTGTTGTGTGACTTTTTTTTTCTGCTTTGTTAACTTATTGTGA
GACTGTTTTCTAATTTAATATCTATTATGCTAAGTTATATATTCTTGTTTTTTTTTTTCTCTTTCTAATATGTTTTTGTC
TAGGAAGTGTGTTCTTGCCTTCAAGATGAGGTGGAGCATGAAGCGGTGACCACGGCTACGCGACACGGCGAACTCAAAAC
AATTTTCCTTTTTAGTTTCTTACACTTTTCTTTAAATTTTAAATCCCATAATTTGTTTGCTTGTTTCATTTCTCTCAGTG
TTTTTAAATATTCAAGTTACTCTTTAAAGAATAAAAAAAAAAAAAAATATATATATATATATATATATATACTGCATAAA
GAATGGGGAAACTAGGAGTAGTGAACAAGAGAGAAAAAGACATTTTGGGGAAAAAAAACATGAAGCTCAGAGTCGAAACA
TTAATAACAAGACGTGTAGGCGTCTAGCATCAACGCTTACCAATCTTATCGGGGTCGGGCTCGCTTGTCTAATGTGGTTC
ACTTGGTTTATCTATGTGGATTATATTTATTAATCAATGAGTTTCTGTACGTGTAAAAAAGTTTTTGTCGAACAACCTAA
GCAATGTATGAATTGTGTGGTTAGTTTTTAAGTCACGTGAATTATATTGTATACTTGTTTTTTCTTTTATTTTGGTATAC
TTGTTTCCTTGTCAACAAATTTATCGTAGGTTTTACCAGTGGTCCACGATAGACTGAATATTGCGTAATAAATTAAATAT
AGAAAGTGAAGAAAAAATATAGAAAATTGGAGGATTCGATTAGTCTGTTTTAACCAAAAAAGGAAAGAGGAAGAATGCTA
TGTAAACCAACAACCAAGCCTTGGTTTGCTTTGATTTATTTGTTGATATTGGGTATCGAGAATTTGAGATACTCAATTTC
TAATTCATCAAAACATTATTAGCCTTTTAAAAAAAAAAAA
>AT1G05570.3 | chr1:1644880-1647879 REVERSE LENGTH=3000
CATGTACACATGTAAATGGCGTATGTGTAGATTTAATGGTTATCTGTTATTGTTTCCTTCCCAAGTAATCTATAGTTAGA
AAGTTCCTGTAACTTTCATAGATATATGTTAATTATTTTCCATTTCCATAAGTTCGCGTCCATTATAATAGAAAGTGCAT
GAGACGTATCTTTTTCATATGGAAGACGAAAACATTGGTTCTCCATTCTAAAAGTCAAAAAGAAAATGTATATCACTTGA
ACTTTTCCACATAGGTCATGATAAAGACAGGACTAATCAATCATTCATTGTTGATAATGGTCTCAATTACCTGTTGCTAG
TTATTTCTACATTTGTATAGTGCAATACTGTTTTTTTTTCCTCTTCCAAATAAAAACTACAGTACTAAAAGAAAGTTGGT
AATCATAAAAGTTATAAAACTCAAATAAAAGCAATTACTCTGTTTCTTTTTCACTCTTATTTTATATGACTGAAATGAAA
TTGTCTATATGTTGTTTTTGTTTGTATGTTCATTGATATGTAAACATCAAATCTGCAAAAAACAACCGCAAGTTTGGATT
TATACGATGAAGCGTTTATCTAGTGAGCGTCATCGCAGACGTCACAAGTTATGTGGTACAATTTTGCGTATGTTTGATGA
ATACGCATGCATGTGCAGACATCAAAATCCAATTCCTCATCTATATTTATATATATGTATATATATACATATGAAAGCAC
AGATATATCCACAAGGAGAGACACAGATTCTTGTATTGATACTCACTTCAGTGGAGCTAAGACAAGTAGAAAAAAAATGG
CGCCACCGCATTTTCTACTGGTAACGTTTCCGGCGCAAGGTCACGTGAACCCATCTCTCCGTTTTGCTCGTCGGCTCATC
AAAAGAACCGGCGCACGTGTCACTTTCGTCACTTGTGTCTCCGTCTTCCACAACTCCATGATCGCAAACCACAACAAAGT
CGAAAATCTCTCTTTCCTTACTTTCTCCGACGGTTTCGACGATGGAGGCATTTCCACCTACGAAGACCGTCAGAAAAGGT
CGGTGAATCTCAAGGTTAACGGCGATAAGGCACTATCGGATTTCATCGAAGCTACTAAGAATGGTGACTCTCCCGTGACT
TGCTTGATCTACACGATTCTTCTCAATTGGGCTCCAAAAGTAGCACGTAGATTTCAACTTCCCTCCGCTCTTCTCTGGAT
CCAACCGGCTTTGGTTTTCAACATCTATTACACTCATTTCATGGGAAACAAGTCCGTTTTCGAGTTACCTAATCTGTCTT
CTCTGGAAATCAGAGATCTTCCATCTTTCCTCACACCTTCCAACACAAACAAAGGCGCATACGATGCGTTTCAAGAAATG
ATGGAGTTTCTCATAAAAGAAACCAAACCGAAAATTCTCATCAACACTTTCGATTCGCTGGAACCAGAGGCCTTAACGGC
TTTCCCGAATATCGATATGGTGGCGGTTGGTCCTTTACTTCCCACGGAGATTTTCTCAGGAAGCACCAACAAATCAGTTA
AAGATCAAAGTAGTAGTTATACACTTTGGCTAGACTCGAAAACAGAGTCCTCTGTTATTTACGTTTCCTTTGGAACAATG
GTTGAGTTGTCCAAGAAACAGATAGAGGAACTAGCGAGAGCACTCATAGAAGGGAAACGACCGTTTTTGTGGGTTATAAC
TGATAAATCCAACAGAGAAACGAAAACAGAAGGAGAAGAAGAGACAGAGATTGAGAAGATAGCTGGATTCAGACACGAGC
TTGAAGAGGTTGGGATGATTGTGTCGTGGTGTTCGCAGATAGAGGTTTTAAGTCACCGAGCCGTAGGTTGTTTTGTGACT
CATTGTGGGTGGAGCTCGACGCTGGAGAGTTTGGTTCTTGGCGTTCCGGTTGTGGCGTTTCCGATGTGGTCGGATCAACC
GACGAACGCGAAGCTACTGGAAGAAAGTTGGAAGACTGGTGTGAGGGTAAGAGAGAACAAGGATGGTTTGGTGGAGAGAG
GAGAGATCAGGAGGTGTTTGGAAGCCGTGATGGAGGAGAAGTCGGTGGAGTTGAGGGAAAACGCAAAGAAATGGAAGCGT
TTAGCGATGGAAGCGGGTAGAGAAGGAGGATCTTCGGATAAGAACATGGAGGCTTTTGTGGAGGATATTTGTGGAGAATC
TCTTATTCAAAACTTGTGTGAAGCAGAGGAGGTAAAAGTAAAGTAAATAAAGGACAAAAGAGTTGGTGTCTAGAAGTGGC
GGAGTGTTATTTGCTAATACTGTCACTTTGTAATATCAAATTCAATTAAAACATAAAATTTACTCCATCTAGATAAATAT
GTTTTTTGAATAATGGTCAATTACAAAACATGTTTGATTGAATCACCTTTTTGAGACTCTCCAAGCAAGCGTGTTCGATC
GATGGGCGTTTAGCCATTTTCTACCTCCGTTGTTCTTCCGATTAGGTTTCAGGCGAGCCCGTATTGTGATTGGGCCATCT
CTTTTCGTTTTGTTTTCTTGTTGGGCTTTCGGCCCTATTGTAATTTTCTATTACAAAAATCAAAACCTTTTGACAGAAAA
AAAACCACTCAGCCTTGCCAAATAGAAAGGTCCAAGATATTTAGAAATAATTATGACTAGAATTAGTCCTAAATGTATTT
AGACGCTTAGACCATCCTTAATGGTTGGATCCAAACATAATTTATAATTTTAATATTGGAAAATCAAAAATTTAGACACT
TTCAGTGTTTATTAGTTTTGAGACAGCCCAATGGTGGATCTAAAAATTGAGGATCTAAAATTTCAAATTTTGAAAAATGT
GTATTCTTGAATAACTTGACATACACTCTAAAAAAACTCGAAATGTACACAAGCAATAAACTCAATAAAACACACAACAC
AACACAAGCATTTACTTGATCACAAACATAACAAGTTTAATTTAGGAAACAAGAAGGAATCCAATGAACCACTGAGTTGT
TGCAGTCTTTATGATCCAAATAAATGTCTAAATATCCAAA
>AT1G05570.2 | chr1:1644880-1647879 REVERSE LENGTH=3000
CATGTACACATGTAAATGGCGTATGTGTAGATTTAATGGTTATCTGTTATTGTTTCCTTCCCAAGTAATCTATAGTTAGA
AAGTTCCTGTAACTTTCATAGATATATGTTAATTATTTTCCATTTCCATAAGTTCGCGTCCATTATAATAGAAAGTGCAT
GAGACGTATCTTTTTCATATGGAAGACGAAAACATTGGTTCTCCATTCTAAAAGTCAAAAAGAAAATGTATATCACTTGA
ACTTTTCCACATAGGTCATGATAAAGACAGGACTAATCAATCATTCATTGTTGATAATGGTCTCAATTACCTGTTGCTAG
TTATTTCTACATTTGTATAGTGCAATACTGTTTTTTTTTCCTCTTCCAAATAAAAACTACAGTACTAAAAGAAAGTTGGT
AATCATAAAAGTTATAAAACTCAAATAAAAGCAATTACTCTGTTTCTTTTTCACTCTTATTTTATATGACTGAAATGAAA
TTGTCTATATGTTGTTTTTGTTTGTATGTTCATTGATATGTAAACATCAAATCTGCAAAAAACAACCGCAAGTTTGGATT
TATACGATGAAGCGTTTATCTAGTGAGCGTCATCGCAGACGTCACAAGTTATGTGGTACAATTTTGCGTATGTTTGATGA
ATACGCATGCATGTGCAGACATCAAAATCCAATTCCTCATCTATATTTATATATATGTATATATATACATATGAAAGCAC
AGATATATCCACAAGGAGAGACACAGATTCTTGTATTGATACTCACTTCAGTGGAGCTAAGACAAGTAGAAAAAAAATGG
CGCCACCGCATTTTCTACTGGTAACGTTTCCGGCGCAAGGTCACGTGAACCCATCTCTCCGTTTTGCTCGTCGGCTCATC
AAAAGAACCGGCGCACGTGTCACTTTCGTCACTTGTGTCTCCGTCTTCCACAACTCCATGATCGCAAACCACAACAAAGT
CGAAAATCTCTCTTTCCTTACTTTCTCCGACGGTTTCGACGATGGAGGCATTTCCACCTACGAAGACCGTCAGAAAAGGT
CGGTGAATCTCAAGGTTAACGGCGATAAGGCACTATCGGATTTCATCGAAGCTACTAAGAATGGTGACTCTCCCGTGACT
TGCTTGATCTACACGATTCTTCTCAATTGGGCTCCAAAAGTAGCACGTAGATTTCAACTTCCCTCCGCTCTTCTCTGGAT
CCAACCGGCTTTGGTTTTCAACATCTATTACACTCATTTCATGGGAAACAAGTCCGTTTTCGAGTTACCTAATCTGTCTT
CTCTGGAAATCAGAGATCTTCCATCTTTCCTCACACCTTCCAACACAAACAAAGGCGCATACGATGCGTTTCAAGAAATG
ATGGAGTTTCTCATAAAAGAAACCAAACCGAAAATTCTCATCAACACTTTCGATTCGCTGGAACCAGAGGCCTTAACGGC
TTTCCCGAATATCGATATGGTGGCGGTTGGTCCTTTACTTCCCACGGAGATTTTCTCAGGAAGCACCAACAAATCAGTTA
AAGATCAAAGTAGTAGTTATACACTTTGGCTAGACTCGAAAACAGAGTCCTCTGTTATTTACGTTTCCTTTGGAACAATG
GTTGAGTTGTCCAAGAAACAGATAGAGGAACTAGCGAGAGCACTCATAGAAGGGAAACGACCGTTTTTGTGGGTTATAAC
TGATAAATCCAACAGAGAAACGAAAACAGAAGGAGAAGAAGAGACAGAGATTGAGAAGATAGCTGGATTCAGACACGAGC
TTGAAGAGGTTGGGATGATTGTGTCGTGGTGTTCGCAGATAGAGGTTTTAAGTCACCGAGCCGTAGGTTGTTTTGTGACT
CATTGTGGGTGGAGCTCGACGCTGGAGAGTTTGGTTCTTGGCGTTCCGGTTGTGGCGTTTCCGATGTGGTCGGATCAACC
GACGAACGCGAAGCTACTGGAAGAAAGTTGGAAGACTGGTGTGAGGGTAAGAGAGAACAAGGATGGTTTGGTGGAGAGAG
GAGAGATCAGGAGGTGTTTGGAAGCCGTGATGGAGGAGAAGTCGGTGGAGTTGAGGGAAAACGCAAAGAAATGGAAGCGT
TTAGCGATGGAAGCGGGTAGAGAAGGAGGATCTTCGGATAAGAACATGGAGGCTTTTGTGGAGGATATTTGTGGAGAATC
TCTTATTCAAAACTTGTGTGAAGCAGAGGAGGTAAAAGTAAAGTAAATAAAGGACAAAAGAGTTGGTGTCTAGAAGTGGC
GGAGTGTTATTTGCTAATACTGTCACTTTGTAATATCAAATTCAATTAAAACATAAAATTTACTCCATCTAGATAAATAT
GTTTTTTGAATAATGGTCAATTACAAAACATGTTTGATTGAATCACCTTTTTGAGACTCTCCAAGCAAGCGTGTTCGATC
GATGGGCGTTTAGCCATTTTCTACCTCCGTTGTTCTTCCGATTAGGTTTCAGGCGAGCCCGTATTGTGATTGGGCCATCT
CTTTTCGTTTTGTTTTCTTGTTGGGCTTTCGGCCCTATTGTAATTTTCTATTACAAAAATCAAAACCTTTTGACAGAAAA
AAAACCACTCAGCCTTGCCAAATAGAAAGGTCCAAGATATTTAGAAATAATTATGACTAGAATTAGTCCTAAATGTATTT
AGACGCTTAGACCATCCTTAATGGTTGGATCCAAACATAATTTATAATTTTAATATTGGAAAATCAAAAATTTAGACACT
TTCAGTGTTTATTAGTTTTGAGACAGCCCAATGGTGGATCTAAAAATTGAGGATCTAAAATTTCAAATTTTGAAAAATGT
GTATTCTTGAATAACTTGACATACACTCTAAAAAAACTCGAAATGTACACAAGCAATAAACTCAATAAAACACACAACAC
AACACAAGCATTTACTTGATCACAAACATAACAAGTTTAATTTAGGAAACAAGAAGGAATCCAATGAACCACTGAGTTGT
TGCAGTCTTTATGATCCAAATAAATGTCTAAATATCCAAA
>AT1G05570.4 | chr1:1644880-1647879 REVERSE LENGTH=3000
CATGTACACATGTAAATGGCGTATGTGTAGATTTAATGGTTATCTGTTATTGTTTCCTTCCCAAGTAATCTATAGTTAGA
AAGTTCCTGTAACTTTCATAGATATATGTTAATTATTTTCCATTTCCATAAGTTCGCGTCCATTATAATAGAAAGTGCAT
GAGACGTATCTTTTTCATATGGAAGACGAAAACATTGGTTCTCCATTCTAAAAGTCAAAAAGAAAATGTATATCACTTGA
ACTTTTCCACATAGGTCATGATAAAGACAGGACTAATCAATCATTCATTGTTGATAATGGTCTCAATTACCTGTTGCTAG
TTATTTCTACATTTGTATAGTGCAATACTGTTTTTTTTTCCTCTTCCAAATAAAAACTACAGTACTAAAAGAAAGTTGGT
AATCATAAAAGTTATAAAACTCAAATAAAAGCAATTACTCTGTTTCTTTTTCACTCTTATTTTATATGACTGAAATGAAA
TTGTCTATATGTTGTTTTTGTTTGTATGTTCATTGATATGTAAACATCAAATCTGCAAAAAACAACCGCAAGTTTGGATT
TATACGATGAAGCGTTTATCTAGTGAGCGTCATCGCAGACGTCACAAGTTATGTGGTACAATTTTGCGTATGTTTGATGA
ATACGCATGCATGTGCAGACATCAAAATCCAATTCCTCATCTATATTTATATATATGTATATATATACATATGAAAGCAC
AGATATATCCACAAGGAGAGACACAGATTCTTGTATTGATACTCACTTCAGTGGAGCTAAGACAAGTAGAAAAAAAATGG
CGCCACCGCATTTTCTACTGGTAACGTTTCCGGCGCAAGGTCACGTGAACCCATCTCTCCGTTTTGCTCGTCGGCTCATC
AAAAGAACCGGCGCACGTGTCACTTTCGTCACTTGTGTCTCCGTCTTCCACAACTCCATGATCGCAAACCACAACAAAGT
CGAAAATCTCTCTTTCCTTACTTTCTCCGACGGTTTCGACGATGGAGGCATTTCCACCTACGAAGACCGTCAGAAAAGGT
CGGTGAATCTCAAGGTTAACGGCGATAAGGCACTATCGGATTTCATCGAAGCTACTAAGAATGGTGACTCTCCCGTGACT
TGCTTGATCTACACGATTCTTCTCAATTGGGCTCCAAAAGTAGCACGTAGATTTCAACTTCCCTCCGCTCTTCTCTGGAT
CCAACCGGCTTTGGTTTTCAACATCTATTACACTCATTTCATGGGAAACAAGTCCGTTTTCGAGTTACCTAATCTGTCTT
CTCTGGAAATCAGAGATCTTCCATCTTTCCTCACACCTTCCAACACAAACAAAGGCGCATACGATGCGTTTCAAGAAATG
ATGGAGTTTCTCATAAAAGAAACCAAACCGAAAATTCTCATCAACACTTTCGATTCGCTGGAACCAGAGGCCTTAACGGC
TTTCCCGAATATCGATATGGTGGCGGTTGGTCCTTTACTTCCCACGGAGATTTTCTCAGGAAGCACCAACAAATCAGTTA
AAGATCAAAGTAGTAGTTATACACTTTGGCTAGACTCGAAAACAGAGTCCTCTGTTATTTACGTTTCCTTTGGAACAATG
GTTGAGTTGTCCAAGAAACAGATAGAGGAACTAGCGAGAGCACTCATAGAAGGGAAACGACCGTTTTTGTGGGTTATAAC
TGATAAATCCAACAGAGAAACGAAAACAGAAGGAGAAGAAGAGACAGAGATTGAGAAGATAGCTGGATTCAGACACGAGC
TTGAAGAGGTTGGGATGATTGTGTCGTGGTGTTCGCAGATAGAGGTTTTAAGTCACCGAGCCGTAGGTTGTTTTGTGACT
CATTGTGGGTGGAGCTCGACGCTGGAGAGTTTGGTTCTTGGCGTTCCGGTTGTGGCGTTTCCGATGTGGTCGGATCAACC
GACGAACGCGAAGCTACTGGAAGAAAGTTGGAAGACTGGTGTGAGGGTAAGAGAGAACAAGGATGGTTTGGTGGAGAGAG
GAGAGATCAGGAGGTGTTTGGAAGCCGTGATGGAGGAGAAGTCGGTGGAGTTGAGGGAAAACGCAAAGAAATGGAAGCGT
TTAGCGATGGAAGCGGGTAGAGAAGGAGGATCTTCGGATAAGAACATGGAGGCTTTTGTGGAGGATATTTGTGGAGAATC
TCTTATTCAAAACTTGTGTGAAGCAGAGGAGGTAAAAGTAAAGTAAATAAAGGACAAAAGAGTTGGTGTCTAGAAGTGGC
GGAGTGTTATTTGCTAATACTGTCACTTTGTAATATCAAATTCAATTAAAACATAAAATTTACTCCATCTAGATAAATAT
GTTTTTTGAATAATGGTCAATTACAAAACATGTTTGATTGAATCACCTTTTTGAGACTCTCCAAGCAAGCGTGTTCGATC
GATGGGCGTTTAGCCATTTTCTACCTCCGTTGTTCTTCCGATTAGGTTTCAGGCGAGCCCGTATTGTGATTGGGCCATCT
CTTTTCGTTTTGTTTTCTTGTTGGGCTTTCGGCCCTATTGTAATTTTCTATTACAAAAATCAAAACCTTTTGACAGAAAA
AAAACCACTCAGCCTTGCCAAATAGAAAGGTCCAAGATATTTAGAAATAATTATGACTAGAATTAGTCCTAAATGTATTT
AGACGCTTAGACCATCCTTAATGGTTGGATCCAAACATAATTTATAATTTTAATATTGGAAAATCAAAAATTTAGACACT
TTCAGTGTTTATTAGTTTTGAGACAGCCCAATGGTGGATCTAAAAATTGAGGATCTAAAATTTCAAATTTTGAAAAATGT
GTATTCTTGAATAACTTGACATACACTCTAAAAAAACTCGAAATGTACACAAGCAATAAACTCAATAAAACACACAACAC
AACACAAGCATTTACTTGATCACAAACATAACAAGTTTAATTTAGGAAACAAGAAGGAATCCAATGAACCACTGAGTTGT
TGCAGTCTTTATGATCCAAATAAATGTCTAAATATCCAAA
>AT1G05570.1 | chr1:1644880-1647879 REVERSE LENGTH=3000
CATGTACACATGTAAATGGCGTATGTGTAGATTTAATGGTTATCTGTTATTGTTTCCTTCCCAAGTAATCTATAGTTAGA
AAGTTCCTGTAACTTTCATAGATATATGTTAATTATTTTCCATTTCCATAAGTTCGCGTCCATTATAATAGAAAGTGCAT
GAGACGTATCTTTTTCATATGGAAGACGAAAACATTGGTTCTCCATTCTAAAAGTCAAAAAGAAAATGTATATCACTTGA
ACTTTTCCACATAGGTCATGATAAAGACAGGACTAATCAATCATTCATTGTTGATAATGGTCTCAATTACCTGTTGCTAG
TTATTTCTACATTTGTATAGTGCAATACTGTTTTTTTTTCCTCTTCCAAATAAAAACTACAGTACTAAAAGAAAGTTGGT
AATCATAAAAGTTATAAAACTCAAATAAAAGCAATTACTCTGTTTCTTTTTCACTCTTATTTTATATGACTGAAATGAAA
TTGTCTATATGTTGTTTTTGTTTGTATGTTCATTGATATGTAAACATCAAATCTGCAAAAAACAACCGCAAGTTTGGATT
TATACGATGAAGCGTTTATCTAGTGAGCGTCATCGCAGACGTCACAAGTTATGTGGTACAATTTTGCGTATGTTTGATGA
ATACGCATGCATGTGCAGACATCAAAATCCAATTCCTCATCTATATTTATATATATGTATATATATACATATGAAAGCAC
AGATATATCCACAAGGAGAGACACAGATTCTTGTATTGATACTCACTTCAGTGGAGCTAAGACAAGTAGAAAAAAAATGG
CGCCACCGCATTTTCTACTGGTAACGTTTCCGGCGCAAGGTCACGTGAACCCATCTCTCCGTTTTGCTCGTCGGCTCATC
AAAAGAACCGGCGCACGTGTCACTTTCGTCACTTGTGTCTCCGTCTTCCACAACTCCATGATCGCAAACCACAACAAAGT
CGAAAATCTCTCTTTCCTTACTTTCTCCGACGGTTTCGACGATGGAGGCATTTCCACCTACGAAGACCGTCAGAAAAGGT
CGGTGAATCTCAAGGTTAACGGCGATAAGGCACTATCGGATTTCATCGAAGCTACTAAGAATGGTGACTCTCCCGTGACT
TGCTTGATCTACACGATTCTTCTCAATTGGGCTCCAAAAGTAGCACGTAGATTTCAACTTCCCTCCGCTCTTCTCTGGAT
CCAACCGGCTTTGGTTTTCAACATCTATTACACTCATTTCATGGGAAACAAGTCCGTTTTCGAGTTACCTAATCTGTCTT
CTCTGGAAATCAGAGATCTTCCATCTTTCCTCACACCTTCCAACACAAACAAAGGCGCATACGATGCGTTTCAAGAAATG
ATGGAGTTTCTCATAAAAGAAACCAAACCGAAAATTCTCATCAACACTTTCGATTCGCTGGAACCAGAGGCCTTAACGGC
TTTCCCGAATATCGATATGGTGGCGGTTGGTCCTTTACTTCCCACGGAGATTTTCTCAGGAAGCACCAACAAATCAGTTA
AAGATCAAAGTAGTAGTTATACACTTTGGCTAGACTCGAAAACAGAGTCCTCTGTTATTTACGTTTCCTTTGGAACAATG
GTTGAGTTGTCCAAGAAACAGATAGAGGAACTAGCGAGAGCACTCATAGAAGGGAAACGACCGTTTTTGTGGGTTATAAC
TGATAAATCCAACAGAGAAACGAAAACAGAAGGAGAAGAAGAGACAGAGATTGAGAAGATAGCTGGATTCAGACACGAGC
TTGAAGAGGTTGGGATGATTGTGTCGTGGTGTTCGCAGATAGAGGTTTTAAGTCACCGAGCCGTAGGTTGTTTTGTGACT
CATTGTGGGTGGAGCTCGACGCTGGAGAGTTTGGTTCTTGGCGTTCCGGTTGTGGCGTTTCCGATGTGGTCGGATCAACC
GACGAACGCGAAGCTACTGGAAGAAAGTTGGAAGACTGGTGTGAGGGTAAGAGAGAACAAGGATGGTTTGGTGGAGAGAG
GAGAGATCAGGAGGTGTTTGGAAGCCGTGATGGAGGAGAAGTCGGTGGAGTTGAGGGAAAACGCAAAGAAATGGAAGCGT
TTAGCGATGGAAGCGGGTAGAGAAGGAGGATCTTCGGATAAGAACATGGAGGCTTTTGTGGAGGATATTTGTGGAGAATC
TCTTATTCAAAACTTGTGTGAAGCAGAGGAGGTAAAAGTAAAGTAAATAAAGGACAAAAGAGTTGGTGTCTAGAAGTGGC
GGAGTGTTATTTGCTAATACTGTCACTTTGTAATATCAAATTCAATTAAAACATAAAATTTACTCCATCTAGATAAATAT
GTTTTTTGAATAATGGTCAATTACAAAACATGTTTGATTGAATCACCTTTTTGAGACTCTCCAAGCAAGCGTGTTCGATC
GATGGGCGTTTAGCCATTTTCTACCTCCGTTGTTCTTCCGATTAGGTTTCAGGCGAGCCCGTATTGTGATTGGGCCATCT
CTTTTCGTTTTGTTTTCTTGTTGGGCTTTCGGCCCTATTGTAATTTTCTATTACAAAAATCAAAACCTTTTGACAGAAAA
AAAACCACTCAGCCTTGCCAAATAGAAAGGTCCAAGATATTTAGAAATAATTATGACTAGAATTAGTCCTAAATGTATTT
AGACGCTTAGACCATCCTTAATGGTTGGATCCAAACATAATTTATAATTTTAATATTGGAAAATCAAAAATTTAGACACT
TTCAGTGTTTATTAGTTTTGAGACAGCCCAATGGTGGATCTAAAAATTGAGGATCTAAAATTTCAAATTTTGAAAAATGT
GTATTCTTGAATAACTTGACATACACTCTAAAAAAACTCGAAATGTACACAAGCAATAAACTCAATAAAACACACAACAC
AACACAAGCATTTACTTGATCACAAACATAACAAGTTTAATTTAGGAAACAAGAAGGAATCCAATGAACCACTGAGTTGT
TGCAGTCTTTATGATCCAAATAAATGTCTAAATATCCAAA
>AT1G05575.1 | chr1:1658829-1661828 REVERSE LENGTH=3000
TTCACTAATTTTTAGTGAGTCCGGTGGATGAAGCTAGTTTTTGCTTTTTAGATAATGTTCAAATACTTTTATGTGTAATT
TCATAGCTAAATAGCCTAAATTGATTATCATAATTAACATAATAGTATATTTGAAAATAAAGTCTTAAGGGTACTCTGTT
TCTGCCACTTTTGAAACAGAGGAATTATTTACTTACATGGTTTTGAAGTCAAGTCTTAAGATGTGATGGAAGAAACATGA
CAGGATTCTACCTTTGCCTCTATGGCTCTATAGACTATGTCCATCACTGCTGCATAATGGCATATTTTTTACATATCCAT
TTTTCCAAGAAAAGAGTCATAAACTTATGCATGATAAATACAGTTGACATGATTTCCATGAAATCTAACCCAGCCCAACA
AGGCCCATAGGTAGAACCCATCCAAAATCCAGCTTATGAGTGAGTTACATGTGACATTTAGTCACTCCCAAGTCCTAACG
CCGATGTGAGCTGTGTAAAGAATATCAATACTTTCACTCACAGGTCAGACACTGAAATTTTGCTTCAACTTGAGTCATCC
AAGATGATATTTATAGAATCAAGCCCATCTTTATGGTTGGATATCCCAATCTCCATGACCACTTTGATCATTAAATATCT
TCCAATAATTATACGAACTAGCGGACTAGTCAAATATGTTAATCCTAAAAAAAACATTTGAAAAGTCACATTTTCCACCT
GTTAAGCCATGAATTCTATAAATTCTATATGAGTTACCACAATGTTTCTCTGAACAAATTACCGTGATGAAAAAAAAAGA
ATGAAAGCTGATAACAAATTTTGGTCAAGTTGACAATGTTTCTATCGTTGCTTGGAAAAATAATACGAGATAATGTTTTG
TGTCTATCTTCTTCACATGCAATCTTAAATGAAATTAGTATATTGTTACAAACGTCAGAGAAACAGGAAAATGACGGGAG
ACCTTGTTAAACGAGAGAAACAAAACGTCAGCATGTTAGTTGAGCTCTGTCACCATATATTTATGCATATCTTTTGGAAC
TCTTCGTATATATCACAAGCATCAATAATATTTTTTTCTATCTTAACCCATTTTTATTTATATTAAAACCGTGTAAGGAA
ATCGCCAGAAATTGCAGACCTGTTTCGTCCTTAATTGCGGATCTCATCAATAGGTTAAGTAGTGACAACTTGTTGCGAGG
ATAATAGTAGTGATGGTTTTCGAAGATGAGTTATCCCAAAAAAAGAAAACAATTGACGTGGTGATAATAAGTGATCAATA
ATGTATGTAAACATATGAATGGTGAGAAACGTAAATGTTTATTTTCCTAGTAATAGATAAGATACTTCTAGTTTAGAGTG
GTCCACTACTGTCTCTTTAACAAAGGCATGATGAAAAAAAAGTTCCTACTTGCAATTTCATGTTTGTTTAATTTTAGTAT
GACTCAAAAATTGAATTATTGACCAATAATCTATTTGATGGTTCGTTTTACTTTTATTATTTTTTGTTGAAAGAACAAAT
TTGAGAGAAAAAAGCTTAGTTAAAAGTTACTTTTGACTGAGCGTTCGATGCTTTTTCATCTAAACCACTTGGAACTCATC
AAATAGTATATTTTTGCTTATATATACGTTTTCATATATTGCCAAACAAAATTATATTGTTACGATGATATTGTAAGAGC
ATTATAAGGATTAAGTTGAGTTAATATGTGTTTAGCTATGTTTGGTTTAATGGAAAATCATGTGCAACTAGCAAGAATAA
TATCACACATCACTGTTTTTGACTAATGGACAAATTGGATGTGACACTTAATAGAATAATTCTTTCTTGGTAGTTGCTAT
GATAACTATATTTGTCTTAACGTGAGAAAAGAAGCGATTGGATTGATGAGGGGAAATAAGTTGGATATGATCTCTGAATT
CAACAAACACACATCTTTTACAATGAGCAGATGACTAAACTTTAATACACTAATATGGAAAGTTCGAAGGAAAATTACCT
TGGATGATGATGATATTCGAGTCCAGCAAACACGCTTTGCTCAAAATTGTTAATCCAAAAGAACAAAAGACATCATATCT
CCCAATATTTAATCATGACTAAACAATAGTAATAAAGCTACATAAATGTATAATTTATGATTCAGTTAAATAAAGTTTTA
TGTATTTTATCAAAGAGAGTCCAAAAGTCATTTTATATTTACTTGTCGAATATTTATTGTCACATATACATATGAAAACG
ACCCAGCAGCTTCCAAAAATTTATGACGTTATATATTAAAATTTAATACGTTATTAGATGACGTGGCAGTTTATCATTGG
CTAACCAGAAAAAGCTGCAAGAAAGGAAATGTGTTACTATAAACTTGGCGCCTGTCTTGTAGCCGTTGCTTTCCTCTCCG
GCCTTTTCTCTCTCCTCTCTTCGACCGTCGTCGCCGGAGACCCTTTTCAAGCGGCCAAACAAAGATGCAAGCTTTTTTCT
TTAATACTACTGTAGCACTATCGCATCCGATGCTGTTTTAGATTTTGGGTACTCTGCTTCTCTTTCTCTTCATCTTCCTC
TGTTCGTCGTCAGGTGATCCTTAAATCTCTGAGTCTCTTTTCACTGTTTTTTATTTTGTTAGATTCTGGTTATTATTTGA
TTGTGCGTTTCACTTATCCGATTCCTAAGGTTTTAAATTTGTTTCCACTTGACTTGACTTTTGAGTGTGCTCCTCCGTTT
TCTAGGTCGTGTAACCCAATTTCGTTTTTTTTTTTTTTATTGGAGATTGTTTTAAGGCTTTCGAAAGTTTAATCCTCTCT
GTTTCTAGGACCAGTAATTTAGCTATGGATTGTCTTGTCGAATTGGGTAGTTAAAATATCTGTTTTTTGCTTTTACATCG
TCGGCTACTTTACTGGTTTTTGGGGGACTTCGTTGGATCTTTCACCTTTCTTTATAGAAAGAAAACAGCTTTTCGCGTTT
ATTGCGCGTACAGTGATGTTTGCTTTTCTGTGGATGAATC
>AT1G05577.1 | chr1:1659643-1662642 REVERSE LENGTH=3000
TAACGCGGAAAATCTGTTTGCTAGTTCGTGAAATTCTGTTTGAATACCATGGAGCTTGACTTTAAGTCAGAAAGTGCATT
TGGATCATCTAAAAATTGACAATTTGAATATTGATGTTCTTAGAGGCACTTGGTTTTTTTCCGGAAAAAAACGTGTTTAA
TAAACAAAACGTATCTCATGACAACATGTTCTTTGTCTTTTTGTTTCCGATTGTAGAATGTTTTTTTTGTACAAGAGTTC
GAATTATCTAGTAGATGTATAATATTCATACACAAAAAAAACTCACGTCTACTTTGACCAGGTCAAAATCAAAGTTTAAA
TGGAAATCTTCTACATATGCGATAAATTAAATTGTTTACTTGTGTTTCGTAGCTTCGAGGTCTCTGCCTCTGGTCAAATA
AGGCCATCTTCTCTTTTCGATCTCTATATAAACCAGCGACTGTCTGATTAGAAACATCAATCTCTAACTCATAGATCTTA
AGACAACAACAACAACAAAAAAGTCAACGTACCGATAATTCTTGTCTGAATCTTTAAAACATCAATGGAAGGAAGCTTTG
AAGGCATGTTAATGAAAGTGAGCATTTTTGCTCTGATTCAAGGGCTTGTGTATCTCATACTCAGCAAATCTTCGAGCGTT
TTCTCTACGTCAAAGACGATGAAGAGAGCTTACAGTTTCCGGTCAGCGAGATCCATCAGTATCCGCAGGATTCTAGCTGT
TCTTCAAGACATGCCAGCAGGCGGCGAGATGTCTCCTTCTGCCATGGGACCTTCTCTTGCTTCTTCTCTATCCTCACCAT
CGGAAATCATTTGATTCACTAATTTTTAGTGAGTCCGGTGGATGAAGCTAGTTTTTGCTTTTTAGATAATGTTCAAATAC
TTTTATGTGTAATTTCATAGCTAAATAGCCTAAATTGATTATCATAATTAACATAATAGTATATTTGAAAATAAAGTCTT
AAGGGTACTCTGTTTCTGCCACTTTTGAAACAGAGGAATTATTTACTTACATGGTTTTGAAGTCAAGTCTTAAGATGTGA
TGGAAGAAACATGACAGGATTCTACCTTTGCCTCTATGGCTCTATAGACTATGTCCATCACTGCTGCATAATGGCATATT
TTTTACATATCCATTTTTCCAAGAAAAGAGTCATAAACTTATGCATGATAAATACAGTTGACATGATTTCCATGAAATCT
AACCCAGCCCAACAAGGCCCATAGGTAGAACCCATCCAAAATCCAGCTTATGAGTGAGTTACATGTGACATTTAGTCACT
CCCAAGTCCTAACGCCGATGTGAGCTGTGTAAAGAATATCAATACTTTCACTCACAGGTCAGACACTGAAATTTTGCTTC
AACTTGAGTCATCCAAGATGATATTTATAGAATCAAGCCCATCTTTATGGTTGGATATCCCAATCTCCATGACCACTTTG
ATCATTAAATATCTTCCAATAATTATACGAACTAGCGGACTAGTCAAATATGTTAATCCTAAAAAAAACATTTGAAAAGT
CACATTTTCCACCTGTTAAGCCATGAATTCTATAAATTCTATATGAGTTACCACAATGTTTCTCTGAACAAATTACCGTG
ATGAAAAAAAAAGAATGAAAGCTGATAACAAATTTTGGTCAAGTTGACAATGTTTCTATCGTTGCTTGGAAAAATAATAC
GAGATAATGTTTTGTGTCTATCTTCTTCACATGCAATCTTAAATGAAATTAGTATATTGTTACAAACGTCAGAGAAACAG
GAAAATGACGGGAGACCTTGTTAAACGAGAGAAACAAAACGTCAGCATGTTAGTTGAGCTCTGTCACCATATATTTATGC
ATATCTTTTGGAACTCTTCGTATATATCACAAGCATCAATAATATTTTTTTCTATCTTAACCCATTTTTATTTATATTAA
AACCGTGTAAGGAAATCGCCAGAAATTGCAGACCTGTTTCGTCCTTAATTGCGGATCTCATCAATAGGTTAAGTAGTGAC
AACTTGTTGCGAGGATAATAGTAGTGATGGTTTTCGAAGATGAGTTATCCCAAAAAAAGAAAACAATTGACGTGGTGATA
ATAAGTGATCAATAATGTATGTAAACATATGAATGGTGAGAAACGTAAATGTTTATTTTCCTAGTAATAGATAAGATACT
TCTAGTTTAGAGTGGTCCACTACTGTCTCTTTAACAAAGGCATGATGAAAAAAAAGTTCCTACTTGCAATTTCATGTTTG
TTTAATTTTAGTATGACTCAAAAATTGAATTATTGACCAATAATCTATTTGATGGTTCGTTTTACTTTTATTATTTTTTG
TTGAAAGAACAAATTTGAGAGAAAAAAGCTTAGTTAAAAGTTACTTTTGACTGAGCGTTCGATGCTTTTTCATCTAAACC
ACTTGGAACTCATCAAATAGTATATTTTTGCTTATATATACGTTTTCATATATTGCCAAACAAAATTATATTGTTACGAT
GATATTGTAAGAGCATTATAAGGATTAAGTTGAGTTAATATGTGTTTAGCTATGTTTGGTTTAATGGAAAATCATGTGCA
ACTAGCAAGAATAATATCACACATCACTGTTTTTGACTAATGGACAAATTGGATGTGACACTTAATAGAATAATTCTTTC
TTGGTAGTTGCTATGATAACTATATTTGTCTTAACGTGAGAAAAGAAGCGATTGGATTGATGAGGGGAAATAAGTTGGAT
ATGATCTCTGAATTCAACAAACACACATCTTTTACAATGAGCAGATGACTAAACTTTAATACACTAATATGGAAAGTTCG
AAGGAAAATTACCTTGGATGATGATGATATTCGAGTCCAGCAAACACGCTTTGCTCAAAATTGTTAATCCAAAAGAACAA
AAGACATCATATCTCCCAATATTTAATCATGACTAAACAATAGTAATAAAGCTACATAAATGTATAATTTATGATTCAGT
TAAATAAAGTTTTATGTATTTTATCAAAGAGAGTCCAAAA
>AT1G05580.2 | chr1:1662594-1665593 REVERSE LENGTH=3000
TGAGTTTTATACGTATATGCTCTTTGAATCTATGTTTTTGTCTTCTTCTTTCTATTAGCCAATGCGAATGCGAATGGTCT
TGAAAAATGTAACTGGATTCAGTTTGGATAATTTACCATTTTCTCATTGTGAAATGATCAGTTATAATGCTCTCAAAACC
AATATTGAGATCAATTATGAAATACAAGATAATAATTCTCAATATTATAAGAACTTGGTTAATTTTCAATATACGTACAA
GATTTTTAAGTATATTTTTCTAGATTTTATAAAGTGGAAAATGGTAAATCATCATGAAAATGCTAGACAAGAATAGAATC
AAGTACATGTATATTGGCGTAATTCCAAAAATAAAATACTAGTATACTCATTTTAAGATGTAACACTGCAAATAAATAGT
TGTTCTTTAATTTCCATCTTCGATTCCGTATCCCTAGACTATGCAACATTCCCTTAATAGACTACGGAAGTACGTACAGA
TAACAATTTTCGGGATTTGTTTATGCCTTTTTTTGTCTTCTGATTTGTCGTTATGGTAAGAACTAAAAGATTAGATATTC
AAAATCATCTCATACCATATATGTAAACATTCTGCTTATAAAATACCATTCTTTTTTTCATAGGTGTATGTATATGTTAA
GTTGCTAAATCACGATAAATCTGCTGAGAATACGTTATCTTCCTTCTATCTTTAGCTTTACATAGACTAAGACCAAATTA
ACCATAACCCATAAAACTCTCCTACAAGATCTCTCTTCTTACTAAACCTTTTTTCTCTTTAAGATATATTTTCAGATTTT
TATGCCTTATCATAGCATTAAAAGAGAAAAAAGAGAAAGAAAATCCAAAAGATATATATTTATCAAGAAAATAAACAAAA
GGTGAGTGATCTCGAAACCCTATATTTGTTCTTTGGAGTCGTCCGAGAAATGTGCGGTTTCCGTTAACCCGCAAAGACTT
TTTCATCTCTATCTATGCGTATGTTTGGTTTTGTCTCCACAAACATGTCTCATTGTTTCTTTTTGTCTTTTTACTCAAAT
ATATTTTAATAACATTCAAAATTCAATTATTTTTTGGGAATAAGCTAAACTTTTCTGTGTACAAATCAATTTAATTGAAA
AAGGGTGTATATAAGTTAACAAAAGAAAGAAAGCCCTTGTTTTAGTCCGATCCTTTGTCTCAAAAGCAGAGAAGTGAAAA
CTCTTTGAGAGTTTTGAAAAATCTAAGTAGCTTTGGCTTATATAAGTTCTTTTGTAAAAGACACACAGAGAATAAAATCG
AAGACCAAAACAAAAAGAAAGAGAGATGGAAAGTAATGGTGGAGGAGGAGAAGTAAGAAGAGTGAATTTAGTTTATTTCC
TTAGCCGTTCGGGTCACGTTGACCATCCTCATCTCTTGCGTGTTCATCATCTCTCTCGTAATGGAGTCTTTCTCCGAGGT
TAATTCCCTCTTCTTAATTAGTCCTTCTCTATTGGTCTCTTTTTCTTTCGATCAATCTCGTCTAAATTGTGCTTAAAAAC
GCAGATGTGAAGAAATGGTTAGCAGACGCACGAGGCGATGCCATGCCTGATGCATTTTCTTGGTCTTGTAAGAGGTATAA
CTTTTATCAAAAGAATGATTTTTTGTCACATTCTTGATTACGATATTTATCTAGTAATCTATATATTGCAGGAGGTATAA
GAATGGTTATGTATGGCAAGATTTATTGGACGATGATCTTATCACTCCTATCTCTGATAATGAATATGTCCTCAAAGGAT
CTGAGATTCTTCTAAGCTCTCCAAAGGGTATGTCACGTAGTTATTACTAGATTCCATAATTTGTTCGTGAGGGTTCTAAT
TAGGGTTTCTCAAAAACAGAGGATTATCCTAATGTGGAGAAGAAAGCTTGGGTGACAAGAAACGGTGGAATAGACGCTGA
AGAAAAACTCCAGAAGTTGAAACTAACGTCAGAGAAGATCCAAAAAGAGTCTCCGGTCTTCTGCTCACAGAGATCGACGG
CAACAACGTCGACAGTCACGGAGGAATCCACCACGAACGAAGAAGGTTTCGTTCTTAAGAAACAAGATCCGAAAACAGTC
TCCGGCCAGAGAGACGGTTCGACGGAGAACGGGTCGGGTAACGATGTGGAGTCGGGTCGACCAAGTGTATCGTCTACGAC
GTCGTCTTCGAGTTATATCAAGAATAAGAGCTATTCGAGCGTACGTGCCTCTCACGTGTTACGGAACTTGATGAAGTGTG
GTGGTTTGGACACAAACGACGCCGTATTGGTGCCTTTGAATAAGTCTAGGTCTGGGGCTTTTGGTCCGGCTTGGGAAGAT
GAACGCAGATACCAATACCACCAACAGCACAATGCTCGGTACGCTCCAAAGTAGCCATTACTCATATTTTTATTCAATTA
ATCAAATATTAAAATTAGTTACTTTATCACTGTTAATGCTATATATGATTGGGACTAATCTTATGCTATATCATATAATA
TTAATATTATTATCTTTATACGACTATACCTTATAGTACTTGAATTCAAATTGGTAAAAACGAGATTTTCTCATTTTGTT
TGGTTTATATTATAGAAAAAGCTTCGAAGGAGCATGGAGTGGCATAAAGATGAAAGAGACAATTGAGTTTTGTAAACCAA
AGGTTGCTCCAAGCAAGCCTTCCATGGCTCCATTATGCTCGTAAGCTCTGCTTTATATCACTCATTATGTTCATAACTTA
AATTTATATTGTGACGTTTATAATTCATAATATAGGCAATGTGGGAAGTTGTTCAAACCTGAGAAGATGCATTCACACAT
GAAATTATGTCGAGGGATGAAGAATTCATCGGCGAATAATGATTTGATGACAAGCAATAATACCGTTAAACCGAGGCAGC
AACGGTGCAGAAACATTCCTGGAAATCCATTGGGACATCAACGTGTATTGACGACTACTCTCAAAGAGTGATAACGCGGA
AAATCTGTTTGCTAGTTCGTGAAATTCTGTTTGAATACCA
>AT1G05580.1 | chr1:1662594-1665593 REVERSE LENGTH=3000
TGAGTTTTATACGTATATGCTCTTTGAATCTATGTTTTTGTCTTCTTCTTTCTATTAGCCAATGCGAATGCGAATGGTCT
TGAAAAATGTAACTGGATTCAGTTTGGATAATTTACCATTTTCTCATTGTGAAATGATCAGTTATAATGCTCTCAAAACC
AATATTGAGATCAATTATGAAATACAAGATAATAATTCTCAATATTATAAGAACTTGGTTAATTTTCAATATACGTACAA
GATTTTTAAGTATATTTTTCTAGATTTTATAAAGTGGAAAATGGTAAATCATCATGAAAATGCTAGACAAGAATAGAATC
AAGTACATGTATATTGGCGTAATTCCAAAAATAAAATACTAGTATACTCATTTTAAGATGTAACACTGCAAATAAATAGT
TGTTCTTTAATTTCCATCTTCGATTCCGTATCCCTAGACTATGCAACATTCCCTTAATAGACTACGGAAGTACGTACAGA
TAACAATTTTCGGGATTTGTTTATGCCTTTTTTTGTCTTCTGATTTGTCGTTATGGTAAGAACTAAAAGATTAGATATTC
AAAATCATCTCATACCATATATGTAAACATTCTGCTTATAAAATACCATTCTTTTTTTCATAGGTGTATGTATATGTTAA
GTTGCTAAATCACGATAAATCTGCTGAGAATACGTTATCTTCCTTCTATCTTTAGCTTTACATAGACTAAGACCAAATTA
ACCATAACCCATAAAACTCTCCTACAAGATCTCTCTTCTTACTAAACCTTTTTTCTCTTTAAGATATATTTTCAGATTTT
TATGCCTTATCATAGCATTAAAAGAGAAAAAAGAGAAAGAAAATCCAAAAGATATATATTTATCAAGAAAATAAACAAAA
GGTGAGTGATCTCGAAACCCTATATTTGTTCTTTGGAGTCGTCCGAGAAATGTGCGGTTTCCGTTAACCCGCAAAGACTT
TTTCATCTCTATCTATGCGTATGTTTGGTTTTGTCTCCACAAACATGTCTCATTGTTTCTTTTTGTCTTTTTACTCAAAT
ATATTTTAATAACATTCAAAATTCAATTATTTTTTGGGAATAAGCTAAACTTTTCTGTGTACAAATCAATTTAATTGAAA
AAGGGTGTATATAAGTTAACAAAAGAAAGAAAGCCCTTGTTTTAGTCCGATCCTTTGTCTCAAAAGCAGAGAAGTGAAAA
CTCTTTGAGAGTTTTGAAAAATCTAAGTAGCTTTGGCTTATATAAGTTCTTTTGTAAAAGACACACAGAGAATAAAATCG
AAGACCAAAACAAAAAGAAAGAGAGATGGAAAGTAATGGTGGAGGAGGAGAAGTAAGAAGAGTGAATTTAGTTTATTTCC
TTAGCCGTTCGGGTCACGTTGACCATCCTCATCTCTTGCGTGTTCATCATCTCTCTCGTAATGGAGTCTTTCTCCGAGGT
TAATTCCCTCTTCTTAATTAGTCCTTCTCTATTGGTCTCTTTTTCTTTCGATCAATCTCGTCTAAATTGTGCTTAAAAAC
GCAGATGTGAAGAAATGGTTAGCAGACGCACGAGGCGATGCCATGCCTGATGCATTTTCTTGGTCTTGTAAGAGGTATAA
CTTTTATCAAAAGAATGATTTTTTGTCACATTCTTGATTACGATATTTATCTAGTAATCTATATATTGCAGGAGGTATAA
GAATGGTTATGTATGGCAAGATTTATTGGACGATGATCTTATCACTCCTATCTCTGATAATGAATATGTCCTCAAAGGAT
CTGAGATTCTTCTAAGCTCTCCAAAGGGTATGTCACGTAGTTATTACTAGATTCCATAATTTGTTCGTGAGGGTTCTAAT
TAGGGTTTCTCAAAAACAGAGGATTATCCTAATGTGGAGAAGAAAGCTTGGGTGACAAGAAACGGTGGAATAGACGCTGA
AGAAAAACTCCAGAAGTTGAAACTAACGTCAGAGAAGATCCAAAAAGAGTCTCCGGTCTTCTGCTCACAGAGATCGACGG
CAACAACGTCGACAGTCACGGAGGAATCCACCACGAACGAAGAAGGTTTCGTTCTTAAGAAACAAGATCCGAAAACAGTC
TCCGGCCAGAGAGACGGTTCGACGGAGAACGGGTCGGGTAACGATGTGGAGTCGGGTCGACCAAGTGTATCGTCTACGAC
GTCGTCTTCGAGTTATATCAAGAATAAGAGCTATTCGAGCGTACGTGCCTCTCACGTGTTACGGAACTTGATGAAGTGTG
GTGGTTTGGACACAAACGACGCCGTATTGGTGCCTTTGAATAAGTCTAGGTCTGGGGCTTTTGGTCCGGCTTGGGAAGAT
GAACGCAGATACCAATACCACCAACAGCACAATGCTCGGTACGCTCCAAAGTAGCCATTACTCATATTTTTATTCAATTA
ATCAAATATTAAAATTAGTTACTTTATCACTGTTAATGCTATATATGATTGGGACTAATCTTATGCTATATCATATAATA
TTAATATTATTATCTTTATACGACTATACCTTATAGTACTTGAATTCAAATTGGTAAAAACGAGATTTTCTCATTTTGTT
TGGTTTATATTATAGAAAAAGCTTCGAAGGAGCATGGAGTGGCATAAAGATGAAAGAGACAATTGAGTTTTGTAAACCAA
AGGTTGCTCCAAGCAAGCCTTCCATGGCTCCATTATGCTCGTAAGCTCTGCTTTATATCACTCATTATGTTCATAACTTA
AATTTATATTGTGACGTTTATAATTCATAATATAGGCAATGTGGGAAGTTGTTCAAACCTGAGAAGATGCATTCACACAT
GAAATTATGTCGAGGGATGAAGAATTCATCGGCGAATAATGATTTGATGACAAGCAATAATACCGTTAAACCGAGGCAGC
AACGGTGCAGAAACATTCCTGGAAATCCATTGGGACATCAACGTGTATTGACGACTACTCTCAAAGAGTGATAACGCGGA
AAATCTGTTTGCTAGTTCGTGAAATTCTGTTTGAATACCA
>AT1G05590.2 | chr1:1671687-1674686 FORWARD LENGTH=3000
AAACAGATAGTTTCGAAATTGGATCCGAGTCAAAGAAAGCATAAACATGCTCTTGATCAGGCTCTTTTGATTGTTGTATA
CATACTTTGCTTTGTAGTTGTGGGTTGTAATTCTCAAATCCTGAAGTATGCGGGGTATTTTGTATGAATAGTTGAAAGTT
ATGGGGCAAAAATGGAAAGTTTCTTTATTTACCGTACTACGAAACAATTATCACAACCTCTTCCAAAGTCTCTGCCTTTA
CGAGACTGAACTTGAAGAAGAGACCCCTAAAATCCGATACTGAAATCTCCAGGTTATTGAAAAATCACAACTTTGAAAAG
TTAGATGGCGAAATTTGTTTAATTTGAAATGATTTTGGTTTCTAGGGTTTAGACTGTTGACTCGTGTTCTTATCATCTTT
AAGCTGACGAGGCGAGATTGATTGTGCAGGAAATCTGATTCCTTGATGTGACCTGAAGAGATTTCTGAGTTATCATGAGT
GTTGTTAGATGGCCAAGAGTTCTAACGCCAAGTCTTCTTTCTCAAATCCTAAAGAAGCAGAAGAATCCAGTGACAGCACT
TAAGCTTTTTGAGGAAGCGAAAGAGAGGTTTCCGAGTTACGGTCACAATGGCTCGGTGTATGCTACCATGATTGACATTC
TCGGTAAATCTAACCGTGTGTTGGAAATGAAATATGTCATTGAGAGAATGAAGGAAGATTCTTGTGAATGTAAAGATTCG
GTTTTTGCATCGGTTATTCGTACATTCTCCAGAGCTGGAAGGCTGGAAGATGCTATTTCTCTCTTCAAGAGCCTTCATGA
GTTCAATTGTGTGAATTGGAGTCTATCTTTCGATACTCTTTTACAGGAGATGGTTAAAGAATCCGAGCTCGAAGCTGCTT
GTCATATCTTCAGAAAGTATTGTTATGGTTGGGAGGTGAATTCTCGAATAACGGCTCTGAATTTGCTTATGAAGGTTCTT
TGCCAGGTCAATCGCTCTGACCTTGCGTCTCAGGTTTTTCAAGAGATGAATTACCAGGGTTGTTATCCGGACAGAGACAG
TTACAGGATTTTGATGAAGGGGTTTTGTCTAGAGGGGAAACTTGAGGAAGCCACTCACCTGTTGTATTCAATGTTCTGGA
GGATCTCACAGAAAGGTTCAGGTGAGGACATTGTGGTTTATAGAATTCTATTGGATGCATTATGTGATGCTGGTGAGGTT
GATGATGCTATTGAAATTCTTGGTAAAATCTTGAGAAAAGGATTAAAGGCTCCGAAACGATGTTACCATCATATTGAAGC
TGGTCACTGGGAGAGTAGCAGTGAGGGTATAGAGCGGGTGAAACGATTGTTAACCGAGACTTTGATCCGAGGTGCAATTC
CCTGTTTGGATAGCTATAGTGCCATGGCTACTGATCTTTTTGAGGAAGGTAAGCTTGTTGAAGGTGAAGAGGTGCTCCTT
GCAATGCGAAGCAAAGGCTTTGAGCCTACACCATTTATTTATGGTGCCAAGGTTAAAGCACTCTGTAGAGCCGGGAAGCT
TAAAGAAGCAGTTTCTGTAATCAATAAGGAGATGATGCAAGGTCATTGCCTTCCAACAGTTGGAGTGTATAACGTTCTTA
TAAAAGGTCTATGCGATGATGGAAAATCCATGGAGGCTGTTGGATATCTCAAAAAGATGTCTAAGCAAGTTTCTTGTGTA
GCGAACGAAGAAACATATCAAACTCTAGTGGATGGTCTGTGTCGAGATGGTCAATTTCTTGAGGCGAGTCAGGTCATGGA
GGAGATGTTGATAAAATCACACTTTCCTGGTGTCGAAACTTACCATATGATGATAAAAGGTCTTTGTGATATGGACCGGC
GATATGAAGCTGTGATGTGGTTGGAAGAGATGGTTAGTCAGGATATGGTACCGGAATCTTCTGTGTGGAAAGCTTTGGCT
GAGTCTGTCTGCTTTTGTGCCATTGATGTTGTTGAGATACTTGAGCATCTAATTAGTAGCAAACGTTAATCATATAACTA
ACTACCTGCTTGATCTGTGAAACTTTACAAAGTTTGATGATGCTATGTGAGTGAGAGCAACATTCTATTGTAAAAGTTTT
TGTGAAATGTAATTGTTTCAATTAGTAACAGGTTTGTTGACCATATTAATTTCATTCCTTGGTGACATGTAATAGAAATG
TTTTATTTTACATTGAAAAATGATGGATTTTGTAAAATAGGAAAAAAATCAGAGGATGGAGTCGTTCGGGATCACTGCGT
TTCGAAGTATGATAATGATTCCTTCTCTTATTACGTATCCTTGAGCTTCTCGGTTTCCTTCTTCAACATTGTCTCTGTTG
ATTATCTGTGAATTGTATTTATCAAGAGAAAAAAATATTTATATATATATATAACCTATAGAAATTGAATTTTGTAAGTT
GAAATCCATGTAGTTACCATAACGTTTTTACCAATCCTGGCATTTTTATCAACAATGGCTCGTCTTATTCGACTCTTTTC
ACCGATCCCTATTCGAATCTCTATCTTCTTCTCCTTCCCTTTTCTTCTCACATCTTCTTCCATCTTTAAAACACATTTCG
TGACCAAAAAATATTGTTTTAAAACTTTATAATATGGTATTAATTAGTCTAATTTCGATCCAAGAAACCTGGTTTACCTC
ATAAATATCAGAACCGACAATGATCGAATCCTCTACAATCACTTCATCAGCGATTCTTGTTCTCATTCCAACCACCGATC
CTCTGATGACACATTTCTGCACATACAAGAAGATGACGAAATTCTTCAAGCTTTTGATTAACAACGGCTGCTAGGGTTTC
AAGGATTTGAAAGAGAGTTTTGCAAATTACATCTAGAATGCACCCGTCTCCGATAATACTGTTGGTTATTACAGCTACAC
TCATGGAGCTTGGAGGCAAACACCGAGGCATTGTGTACAGAGGACATTGTCTGTCGTAGAATCTGTAACTACAAGAAAAG
AAACGTTAACTTGAATCACAAGTTATTTTATTTCGAACCA
>AT1G05590.3 | chr1:1671687-1674686 FORWARD LENGTH=3000
AAACAGATAGTTTCGAAATTGGATCCGAGTCAAAGAAAGCATAAACATGCTCTTGATCAGGCTCTTTTGATTGTTGTATA
CATACTTTGCTTTGTAGTTGTGGGTTGTAATTCTCAAATCCTGAAGTATGCGGGGTATTTTGTATGAATAGTTGAAAGTT
ATGGGGCAAAAATGGAAAGTTTCTTTATTTACCGTACTACGAAACAATTATCACAACCTCTTCCAAAGTCTCTGCCTTTA
CGAGACTGAACTTGAAGAAGAGACCCCTAAAATCCGATACTGAAATCTCCAGGTTATTGAAAAATCACAACTTTGAAAAG
TTAGATGGCGAAATTTGTTTAATTTGAAATGATTTTGGTTTCTAGGGTTTAGACTGTTGACTCGTGTTCTTATCATCTTT
AAGCTGACGAGGCGAGATTGATTGTGCAGGAAATCTGATTCCTTGATGTGACCTGAAGAGATTTCTGAGTTATCATGAGT
GTTGTTAGATGGCCAAGAGTTCTAACGCCAAGTCTTCTTTCTCAAATCCTAAAGAAGCAGAAGAATCCAGTGACAGCACT
TAAGCTTTTTGAGGAAGCGAAAGAGAGGTTTCCGAGTTACGGTCACAATGGCTCGGTGTATGCTACCATGATTGACATTC
TCGGTAAATCTAACCGTGTGTTGGAAATGAAATATGTCATTGAGAGAATGAAGGAAGATTCTTGTGAATGTAAAGATTCG
GTTTTTGCATCGGTTATTCGTACATTCTCCAGAGCTGGAAGGCTGGAAGATGCTATTTCTCTCTTCAAGAGCCTTCATGA
GTTCAATTGTGTGAATTGGAGTCTATCTTTCGATACTCTTTTACAGGAGATGGTTAAAGAATCCGAGCTCGAAGCTGCTT
GTCATATCTTCAGAAAGTATTGTTATGGTTGGGAGGTGAATTCTCGAATAACGGCTCTGAATTTGCTTATGAAGGTTCTT
TGCCAGGTCAATCGCTCTGACCTTGCGTCTCAGGTTTTTCAAGAGATGAATTACCAGGGTTGTTATCCGGACAGAGACAG
TTACAGGATTTTGATGAAGGGGTTTTGTCTAGAGGGGAAACTTGAGGAAGCCACTCACCTGTTGTATTCAATGTTCTGGA
GGATCTCACAGAAAGGTTCAGGTGAGGACATTGTGGTTTATAGAATTCTATTGGATGCATTATGTGATGCTGGTGAGGTT
GATGATGCTATTGAAATTCTTGGTAAAATCTTGAGAAAAGGATTAAAGGCTCCGAAACGATGTTACCATCATATTGAAGC
TGGTCACTGGGAGAGTAGCAGTGAGGGTATAGAGCGGGTGAAACGATTGTTAACCGAGACTTTGATCCGAGGTGCAATTC
CCTGTTTGGATAGCTATAGTGCCATGGCTACTGATCTTTTTGAGGAAGGTAAGCTTGTTGAAGGTGAAGAGGTGCTCCTT
GCAATGCGAAGCAAAGGCTTTGAGCCTACACCATTTATTTATGGTGCCAAGGTTAAAGCACTCTGTAGAGCCGGGAAGCT
TAAAGAAGCAGTTTCTGTAATCAATAAGGAGATGATGCAAGGTCATTGCCTTCCAACAGTTGGAGTGTATAACGTTCTTA
TAAAAGGTCTATGCGATGATGGAAAATCCATGGAGGCTGTTGGATATCTCAAAAAGATGTCTAAGCAAGTTTCTTGTGTA
GCGAACGAAGAAACATATCAAACTCTAGTGGATGGTCTGTGTCGAGATGGTCAATTTCTTGAGGCGAGTCAGGTCATGGA
GGAGATGTTGATAAAATCACACTTTCCTGGTGTCGAAACTTACCATATGATGATAAAAGGTCTTTGTGATATGGACCGGC
GATATGAAGCTGTGATGTGGTTGGAAGAGATGGTTAGTCAGGATATGGTACCGGAATCTTCTGTGTGGAAAGCTTTGGCT
GAGTCTGTCTGCTTTTGTGCCATTGATGTTGTTGAGATACTTGAGCATCTAATTAGTAGCAAACGTTAATCATATAACTA
ACTACCTGCTTGATCTGTGAAACTTTACAAAGTTTGATGATGCTATGTGAGTGAGAGCAACATTCTATTGTAAAAGTTTT
TGTGAAATGTAATTGTTTCAATTAGTAACAGGTTTGTTGACCATATTAATTTCATTCCTTGGTGACATGTAATAGAAATG
TTTTATTTTACATTGAAAAATGATGGATTTTGTAAAATAGGAAAAAAATCAGAGGATGGAGTCGTTCGGGATCACTGCGT
TTCGAAGTATGATAATGATTCCTTCTCTTATTACGTATCCTTGAGCTTCTCGGTTTCCTTCTTCAACATTGTCTCTGTTG
ATTATCTGTGAATTGTATTTATCAAGAGAAAAAAATATTTATATATATATATAACCTATAGAAATTGAATTTTGTAAGTT
GAAATCCATGTAGTTACCATAACGTTTTTACCAATCCTGGCATTTTTATCAACAATGGCTCGTCTTATTCGACTCTTTTC
ACCGATCCCTATTCGAATCTCTATCTTCTTCTCCTTCCCTTTTCTTCTCACATCTTCTTCCATCTTTAAAACACATTTCG
TGACCAAAAAATATTGTTTTAAAACTTTATAATATGGTATTAATTAGTCTAATTTCGATCCAAGAAACCTGGTTTACCTC
ATAAATATCAGAACCGACAATGATCGAATCCTCTACAATCACTTCATCAGCGATTCTTGTTCTCATTCCAACCACCGATC
CTCTGATGACACATTTCTGCACATACAAGAAGATGACGAAATTCTTCAAGCTTTTGATTAACAACGGCTGCTAGGGTTTC
AAGGATTTGAAAGAGAGTTTTGCAAATTACATCTAGAATGCACCCGTCTCCGATAATACTGTTGGTTATTACAGCTACAC
TCATGGAGCTTGGAGGCAAACACCGAGGCATTGTGTACAGAGGACATTGTCTGTCGTAGAATCTGTAACTACAAGAAAAG
AAACGTTAACTTGAATCACAAGTTATTTTATTTCGAACCA
>AT1G05590.1 | chr1:1671687-1674686 FORWARD LENGTH=3000
AAACAGATAGTTTCGAAATTGGATCCGAGTCAAAGAAAGCATAAACATGCTCTTGATCAGGCTCTTTTGATTGTTGTATA
CATACTTTGCTTTGTAGTTGTGGGTTGTAATTCTCAAATCCTGAAGTATGCGGGGTATTTTGTATGAATAGTTGAAAGTT
ATGGGGCAAAAATGGAAAGTTTCTTTATTTACCGTACTACGAAACAATTATCACAACCTCTTCCAAAGTCTCTGCCTTTA
CGAGACTGAACTTGAAGAAGAGACCCCTAAAATCCGATACTGAAATCTCCAGGTTATTGAAAAATCACAACTTTGAAAAG
TTAGATGGCGAAATTTGTTTAATTTGAAATGATTTTGGTTTCTAGGGTTTAGACTGTTGACTCGTGTTCTTATCATCTTT
AAGCTGACGAGGCGAGATTGATTGTGCAGGAAATCTGATTCCTTGATGTGACCTGAAGAGATTTCTGAGTTATCATGAGT
GTTGTTAGATGGCCAAGAGTTCTAACGCCAAGTCTTCTTTCTCAAATCCTAAAGAAGCAGAAGAATCCAGTGACAGCACT
TAAGCTTTTTGAGGAAGCGAAAGAGAGGTTTCCGAGTTACGGTCACAATGGCTCGGTGTATGCTACCATGATTGACATTC
TCGGTAAATCTAACCGTGTGTTGGAAATGAAATATGTCATTGAGAGAATGAAGGAAGATTCTTGTGAATGTAAAGATTCG
GTTTTTGCATCGGTTATTCGTACATTCTCCAGAGCTGGAAGGCTGGAAGATGCTATTTCTCTCTTCAAGAGCCTTCATGA
GTTCAATTGTGTGAATTGGAGTCTATCTTTCGATACTCTTTTACAGGAGATGGTTAAAGAATCCGAGCTCGAAGCTGCTT
GTCATATCTTCAGAAAGTATTGTTATGGTTGGGAGGTGAATTCTCGAATAACGGCTCTGAATTTGCTTATGAAGGTTCTT
TGCCAGGTCAATCGCTCTGACCTTGCGTCTCAGGTTTTTCAAGAGATGAATTACCAGGGTTGTTATCCGGACAGAGACAG
TTACAGGATTTTGATGAAGGGGTTTTGTCTAGAGGGGAAACTTGAGGAAGCCACTCACCTGTTGTATTCAATGTTCTGGA
GGATCTCACAGAAAGGTTCAGGTGAGGACATTGTGGTTTATAGAATTCTATTGGATGCATTATGTGATGCTGGTGAGGTT
GATGATGCTATTGAAATTCTTGGTAAAATCTTGAGAAAAGGATTAAAGGCTCCGAAACGATGTTACCATCATATTGAAGC
TGGTCACTGGGAGAGTAGCAGTGAGGGTATAGAGCGGGTGAAACGATTGTTAACCGAGACTTTGATCCGAGGTGCAATTC
CCTGTTTGGATAGCTATAGTGCCATGGCTACTGATCTTTTTGAGGAAGGTAAGCTTGTTGAAGGTGAAGAGGTGCTCCTT
GCAATGCGAAGCAAAGGCTTTGAGCCTACACCATTTATTTATGGTGCCAAGGTTAAAGCACTCTGTAGAGCCGGGAAGCT
TAAAGAAGCAGTTTCTGTAATCAATAAGGAGATGATGCAAGGTCATTGCCTTCCAACAGTTGGAGTGTATAACGTTCTTA
TAAAAGGTCTATGCGATGATGGAAAATCCATGGAGGCTGTTGGATATCTCAAAAAGATGTCTAAGCAAGTTTCTTGTGTA
GCGAACGAAGAAACATATCAAACTCTAGTGGATGGTCTGTGTCGAGATGGTCAATTTCTTGAGGCGAGTCAGGTCATGGA
GGAGATGTTGATAAAATCACACTTTCCTGGTGTCGAAACTTACCATATGATGATAAAAGGTCTTTGTGATATGGACCGGC
GATATGAAGCTGTGATGTGGTTGGAAGAGATGGTTAGTCAGGATATGGTACCGGAATCTTCTGTGTGGAAAGCTTTGGCT
GAGTCTGTCTGCTTTTGTGCCATTGATGTTGTTGAGATACTTGAGCATCTAATTAGTAGCAAACGTTAATCATATAACTA
ACTACCTGCTTGATCTGTGAAACTTTACAAAGTTTGATGATGCTATGTGAGTGAGAGCAACATTCTATTGTAAAAGTTTT
TGTGAAATGTAATTGTTTCAATTAGTAACAGGTTTGTTGACCATATTAATTTCATTCCTTGGTGACATGTAATAGAAATG
TTTTATTTTACATTGAAAAATGATGGATTTTGTAAAATAGGAAAAAAATCAGAGGATGGAGTCGTTCGGGATCACTGCGT
TTCGAAGTATGATAATGATTCCTTCTCTTATTACGTATCCTTGAGCTTCTCGGTTTCCTTCTTCAACATTGTCTCTGTTG
ATTATCTGTGAATTGTATTTATCAAGAGAAAAAAATATTTATATATATATATAACCTATAGAAATTGAATTTTGTAAGTT
GAAATCCATGTAGTTACCATAACGTTTTTACCAATCCTGGCATTTTTATCAACAATGGCTCGTCTTATTCGACTCTTTTC
ACCGATCCCTATTCGAATCTCTATCTTCTTCTCCTTCCCTTTTCTTCTCACATCTTCTTCCATCTTTAAAACACATTTCG
TGACCAAAAAATATTGTTTTAAAACTTTATAATATGGTATTAATTAGTCTAATTTCGATCCAAGAAACCTGGTTTACCTC
ATAAATATCAGAACCGACAATGATCGAATCCTCTACAATCACTTCATCAGCGATTCTTGTTCTCATTCCAACCACCGATC
CTCTGATGACACATTTCTGCACATACAAGAAGATGACGAAATTCTTCAAGCTTTTGATTAACAACGGCTGCTAGGGTTTC
AAGGATTTGAAAGAGAGTTTTGCAAATTACATCTAGAATGCACCCGTCTCCGATAATACTGTTGGTTATTACAGCTACAC
TCATGGAGCTTGGAGGCAAACACCGAGGCATTGTGTACAGAGGACATTGTCTGTCGTAGAATCTGTAACTACAAGAAAAG
AAACGTTAACTTGAATCACAAGTTATTTTATTTCGAACCA
>AT1G05600.1 | chr1:1673676-1676675 FORWARD LENGTH=3000
TCATATAACTAACTACCTGCTTGATCTGTGAAACTTTACAAAGTTTGATGATGCTATGTGAGTGAGAGCAACATTCTATT
GTAAAAGTTTTTGTGAAATGTAATTGTTTCAATTAGTAACAGGTTTGTTGACCATATTAATTTCATTCCTTGGTGACATG
TAATAGAAATGTTTTATTTTACATTGAAAAATGATGGATTTTGTAAAATAGGAAAAAAATCAGAGGATGGAGTCGTTCGG
GATCACTGCGTTTCGAAGTATGATAATGATTCCTTCTCTTATTACGTATCCTTGAGCTTCTCGGTTTCCTTCTTCAACAT
TGTCTCTGTTGATTATCTGTGAATTGTATTTATCAAGAGAAAAAAATATTTATATATATATATAACCTATAGAAATTGAA
TTTTGTAAGTTGAAATCCATGTAGTTACCATAACGTTTTTACCAATCCTGGCATTTTTATCAACAATGGCTCGTCTTATT
CGACTCTTTTCACCGATCCCTATTCGAATCTCTATCTTCTTCTCCTTCCCTTTTCTTCTCACATCTTCTTCCATCTTTAA
AACACATTTCGTGACCAAAAAATATTGTTTTAAAACTTTATAATATGGTATTAATTAGTCTAATTTCGATCCAAGAAACC
TGGTTTACCTCATAAATATCAGAACCGACAATGATCGAATCCTCTACAATCACTTCATCAGCGATTCTTGTTCTCATTCC
AACCACCGATCCTCTGATGACACATTTCTGCACATACAAGAAGATGACGAAATTCTTCAAGCTTTTGATTAACAACGGCT
GCTAGGGTTTCAAGGATTTGAAAGAGAGTTTTGCAAATTACATCTAGAATGCACCCGTCTCCGATAATACTGTTGGTTAT
TACAGCTACACTCATGGAGCTTGGAGGCAAACACCGAGGCATTGTGTACAGAGGACATTGTCTGTCGTAGAATCTGTAAC
TACAAGAAAAGAAACGTTAACTTGAATCACAAGTTATTTTATTTCGAACCATTTATCTCTCACAAGAGTTTACATTACTT
GAGATCCAATCTACACCTCTTAATACTCTCCATGTTAGCTCTATAGTAAGCTCCAATGCTCCTCACATCTTCCCAATATC
CATCAAACATATGAGCTTTCACCTGAAAAACAGAGTTTCAGACAAATCTATAGCCTATGAACTGCTTCTTGTCTCTCTAT
CTCTTAACCTTTACCTTCATTCCTTCAGAGATCGCACCAGGAATGATTTCGCTGGCCAAGTCTTTCGATTTTATTAAACA
TTCTCTCAGAAGCTTCACCATCTGTTCTCGACCGATCACGTAAATTCCTGCGCTTGGGACAGAGCAAGAAGACGTTCCAT
CACTTCTTGTCGCTGTTCTGTTCGCCACCTGCATTATAACATTAGTCGGCAGATGATTCTGAATCATACATAACATTCTA
GAAATATCTAACTCACAGAGATTAAATCTTGTTGACCCTTGATAGTGAATCTAGTGACAGCATTTGTGGAATCAACTTCC
ATGAAACCGAAACCAAAGTCATGGTCTGTAACAGAGCTTAGTCCAACAATGGTTATATCCGCTCTGCTTCTTCTATGATC
TTCGATTAGCATCTTATAATCCATTTTGTATAGATGATGCCCAGGAAGAACCAAGAACTCTGTAACTGGAAACTCTTCAA
ATACCCACAAGCATCTTCTTATCGCATCAGCAGTTCCCTTTTGTTAACATACATAGAGATAAAGATTTCGTGAAGAACAC
GAAACAGATCTAAAAACAGGGGAAAAGGGATTTTAAAGTTTTACTAAACCTGAAACCATCCTTGATCTTCTAGGCTCTGA
TAAGCGGCAATGACTTCAACGAATCTGTCTTTTCCGAGTCCAAATCCACTGTAAGCTTTGGAGAGATGTGAATTGAGAGA
AGTGGAATTAAACTGAGTGATTGCATAGATCTTGGTGATGCCACTGTTGATGCAATTACTGATGACTGCATCAATAAGTC
TATAGTTTGCTGCAATAGGGATTGCTCCTTTGGATCTTGTTTTGGTAAGTGGATAAAGCTCAGAATCTGATCCTCCTCCG
AACACAATGGCCGCAACACTCTGGTTCAAAGGAAGGTGCTGAGAGTTTGAAACAGAGAGGTTTGGAATGAAAAGCTGCTT
CAAGTTATAGTTATGTCTCCATTGATGATGATCACTAGTCGATCTTACCATATGGAGATTGGTAAATTTGGTAATAAAAG
AAGAAGAAGAAATCTGCATTTTCGATTATGAGCAGAGATGATTCAAGAAACAAGAAAATTGGGTTTGAGATTTGAGGAGA
TAAAGTGCTCGTTTTTGTTTTCGAGATTGAAACGTGTGATGGTGAAAATCGTCCGACATTTTCTGTTCCAGACATATTTT
AGCTTTGCCTTTGCTTGTGAAACTATATCTTCTTAAAACCTCTTTAACTTGTCCTGTCTCTTAAGATTTGATTCCTAGCT
TCTTCTTCTTCTTCTTTTTTTTTTTTTTTTGTTCGTTATTTTAAAGAGGCATATTCTTATATTCGATCTAAGCTAATTAC
AACAGCAAAAGAGAGAAGAAAACGAAAAAAGGAGATCTAGGAGAAGTTTGAAAAAGAAAATTCGTAGGTTTTGAGATGAA
GTGTCTGTATCACATGAATCATGTGCAAGTGTGAAACTCATATAAATCTTATAATAAATATTTTTAAATTAGTTTCATAG
ATATATAAGAAATATTCAAATATTTGATACAAAAATATTAAATCCATTAAACTTTTTCTATCTTATGCAAAAGCAAACAT
TTTTACCAACCAATTTTTAACCATAGCTTATAGTTTTTTTATATGCTTATGTATTTTTTGTCTAGGCGCAATTAGTTTTC
GTCGTTTTAAAAAGTGAACACTCAAGATATATATTTTTAAAATAAATAGTAAAATTAACATAGTTTTAGTTAAGAATTTA
TTAATTATTTTCTGAAAGTTTAAGCGTTAAAATTGTTTTG
>AT1G05600.2 | chr1:1673676-1676675 FORWARD LENGTH=3000
TCATATAACTAACTACCTGCTTGATCTGTGAAACTTTACAAAGTTTGATGATGCTATGTGAGTGAGAGCAACATTCTATT
GTAAAAGTTTTTGTGAAATGTAATTGTTTCAATTAGTAACAGGTTTGTTGACCATATTAATTTCATTCCTTGGTGACATG
TAATAGAAATGTTTTATTTTACATTGAAAAATGATGGATTTTGTAAAATAGGAAAAAAATCAGAGGATGGAGTCGTTCGG
GATCACTGCGTTTCGAAGTATGATAATGATTCCTTCTCTTATTACGTATCCTTGAGCTTCTCGGTTTCCTTCTTCAACAT
TGTCTCTGTTGATTATCTGTGAATTGTATTTATCAAGAGAAAAAAATATTTATATATATATATAACCTATAGAAATTGAA
TTTTGTAAGTTGAAATCCATGTAGTTACCATAACGTTTTTACCAATCCTGGCATTTTTATCAACAATGGCTCGTCTTATT
CGACTCTTTTCACCGATCCCTATTCGAATCTCTATCTTCTTCTCCTTCCCTTTTCTTCTCACATCTTCTTCCATCTTTAA
AACACATTTCGTGACCAAAAAATATTGTTTTAAAACTTTATAATATGGTATTAATTAGTCTAATTTCGATCCAAGAAACC
TGGTTTACCTCATAAATATCAGAACCGACAATGATCGAATCCTCTACAATCACTTCATCAGCGATTCTTGTTCTCATTCC
AACCACCGATCCTCTGATGACACATTTCTGCACATACAAGAAGATGACGAAATTCTTCAAGCTTTTGATTAACAACGGCT
GCTAGGGTTTCAAGGATTTGAAAGAGAGTTTTGCAAATTACATCTAGAATGCACCCGTCTCCGATAATACTGTTGGTTAT
TACAGCTACACTCATGGAGCTTGGAGGCAAACACCGAGGCATTGTGTACAGAGGACATTGTCTGTCGTAGAATCTGTAAC
TACAAGAAAAGAAACGTTAACTTGAATCACAAGTTATTTTATTTCGAACCATTTATCTCTCACAAGAGTTTACATTACTT
GAGATCCAATCTACACCTCTTAATACTCTCCATGTTAGCTCTATAGTAAGCTCCAATGCTCCTCACATCTTCCCAATATC
CATCAAACATATGAGCTTTCACCTGAAAAACAGAGTTTCAGACAAATCTATAGCCTATGAACTGCTTCTTGTCTCTCTAT
CTCTTAACCTTTACCTTCATTCCTTCAGAGATCGCACCAGGAATGATTTCGCTGGCCAAGTCTTTCGATTTTATTAAACA
TTCTCTCAGAAGCTTCACCATCTGTTCTCGACCGATCACGTAAATTCCTGCGCTTGGGACAGAGCAAGAAGACGTTCCAT
CACTTCTTGTCGCTGTTCTGTTCGCCACCTGCATTATAACATTAGTCGGCAGATGATTCTGAATCATACATAACATTCTA
GAAATATCTAACTCACAGAGATTAAATCTTGTTGACCCTTGATAGTGAATCTAGTGACAGCATTTGTGGAATCAACTTCC
ATGAAACCGAAACCAAAGTCATGGTCTGTAACAGAGCTTAGTCCAACAATGGTTATATCCGCTCTGCTTCTTCTATGATC
TTCGATTAGCATCTTATAATCCATTTTGTATAGATGATGCCCAGGAAGAACCAAGAACTCTGTAACTGGAAACTCTTCAA
ATACCCACAAGCATCTTCTTATCGCATCAGCAGTTCCCTTTTGTTAACATACATAGAGATAAAGATTTCGTGAAGAACAC
GAAACAGATCTAAAAACAGGGGAAAAGGGATTTTAAAGTTTTACTAAACCTGAAACCATCCTTGATCTTCTAGGCTCTGA
TAAGCGGCAATGACTTCAACGAATCTGTCTTTTCCGAGTCCAAATCCACTGTAAGCTTTGGAGAGATGTGAATTGAGAGA
AGTGGAATTAAACTGAGTGATTGCATAGATCTTGGTGATGCCACTGTTGATGCAATTACTGATGACTGCATCAATAAGTC
TATAGTTTGCTGCAATAGGGATTGCTCCTTTGGATCTTGTTTTGGTAAGTGGATAAAGCTCAGAATCTGATCCTCCTCCG
AACACAATGGCCGCAACACTCTGGTTCAAAGGAAGGTGCTGAGAGTTTGAAACAGAGAGGTTTGGAATGAAAAGCTGCTT
CAAGTTATAGTTATGTCTCCATTGATGATGATCACTAGTCGATCTTACCATATGGAGATTGGTAAATTTGGTAATAAAAG
AAGAAGAAGAAATCTGCATTTTCGATTATGAGCAGAGATGATTCAAGAAACAAGAAAATTGGGTTTGAGATTTGAGGAGA
TAAAGTGCTCGTTTTTGTTTTCGAGATTGAAACGTGTGATGGTGAAAATCGTCCGACATTTTCTGTTCCAGACATATTTT
AGCTTTGCCTTTGCTTGTGAAACTATATCTTCTTAAAACCTCTTTAACTTGTCCTGTCTCTTAAGATTTGATTCCTAGCT
TCTTCTTCTTCTTCTTTTTTTTTTTTTTTTGTTCGTTATTTTAAAGAGGCATATTCTTATATTCGATCTAAGCTAATTAC
AACAGCAAAAGAGAGAAGAAAACGAAAAAAGGAGATCTAGGAGAAGTTTGAAAAAGAAAATTCGTAGGTTTTGAGATGAA
GTGTCTGTATCACATGAATCATGTGCAAGTGTGAAACTCATATAAATCTTATAATAAATATTTTTAAATTAGTTTCATAG
ATATATAAGAAATATTCAAATATTTGATACAAAAATATTAAATCCATTAAACTTTTTCTATCTTATGCAAAAGCAAACAT
TTTTACCAACCAATTTTTAACCATAGCTTATAGTTTTTTTATATGCTTATGTATTTTTTGTCTAGGCGCAATTAGTTTTC
GTCGTTTTAAAAAGTGAACACTCAAGATATATATTTTTAAAATAAATAGTAAAATTAACATAGTTTTAGTTAAGAATTTA
TTAATTATTTTCTGAAAGTTTAAGCGTTAAAATTGTTTTG
>AT1G05600.3 | chr1:1673676-1676675 FORWARD LENGTH=3000
TCATATAACTAACTACCTGCTTGATCTGTGAAACTTTACAAAGTTTGATGATGCTATGTGAGTGAGAGCAACATTCTATT
GTAAAAGTTTTTGTGAAATGTAATTGTTTCAATTAGTAACAGGTTTGTTGACCATATTAATTTCATTCCTTGGTGACATG
TAATAGAAATGTTTTATTTTACATTGAAAAATGATGGATTTTGTAAAATAGGAAAAAAATCAGAGGATGGAGTCGTTCGG
GATCACTGCGTTTCGAAGTATGATAATGATTCCTTCTCTTATTACGTATCCTTGAGCTTCTCGGTTTCCTTCTTCAACAT
TGTCTCTGTTGATTATCTGTGAATTGTATTTATCAAGAGAAAAAAATATTTATATATATATATAACCTATAGAAATTGAA
TTTTGTAAGTTGAAATCCATGTAGTTACCATAACGTTTTTACCAATCCTGGCATTTTTATCAACAATGGCTCGTCTTATT
CGACTCTTTTCACCGATCCCTATTCGAATCTCTATCTTCTTCTCCTTCCCTTTTCTTCTCACATCTTCTTCCATCTTTAA
AACACATTTCGTGACCAAAAAATATTGTTTTAAAACTTTATAATATGGTATTAATTAGTCTAATTTCGATCCAAGAAACC
TGGTTTACCTCATAAATATCAGAACCGACAATGATCGAATCCTCTACAATCACTTCATCAGCGATTCTTGTTCTCATTCC
AACCACCGATCCTCTGATGACACATTTCTGCACATACAAGAAGATGACGAAATTCTTCAAGCTTTTGATTAACAACGGCT
GCTAGGGTTTCAAGGATTTGAAAGAGAGTTTTGCAAATTACATCTAGAATGCACCCGTCTCCGATAATACTGTTGGTTAT
TACAGCTACACTCATGGAGCTTGGAGGCAAACACCGAGGCATTGTGTACAGAGGACATTGTCTGTCGTAGAATCTGTAAC
TACAAGAAAAGAAACGTTAACTTGAATCACAAGTTATTTTATTTCGAACCATTTATCTCTCACAAGAGTTTACATTACTT
GAGATCCAATCTACACCTCTTAATACTCTCCATGTTAGCTCTATAGTAAGCTCCAATGCTCCTCACATCTTCCCAATATC
CATCAAACATATGAGCTTTCACCTGAAAAACAGAGTTTCAGACAAATCTATAGCCTATGAACTGCTTCTTGTCTCTCTAT
CTCTTAACCTTTACCTTCATTCCTTCAGAGATCGCACCAGGAATGATTTCGCTGGCCAAGTCTTTCGATTTTATTAAACA
TTCTCTCAGAAGCTTCACCATCTGTTCTCGACCGATCACGTAAATTCCTGCGCTTGGGACAGAGCAAGAAGACGTTCCAT
CACTTCTTGTCGCTGTTCTGTTCGCCACCTGCATTATAACATTAGTCGGCAGATGATTCTGAATCATACATAACATTCTA
GAAATATCTAACTCACAGAGATTAAATCTTGTTGACCCTTGATAGTGAATCTAGTGACAGCATTTGTGGAATCAACTTCC
ATGAAACCGAAACCAAAGTCATGGTCTGTAACAGAGCTTAGTCCAACAATGGTTATATCCGCTCTGCTTCTTCTATGATC
TTCGATTAGCATCTTATAATCCATTTTGTATAGATGATGCCCAGGAAGAACCAAGAACTCTGTAACTGGAAACTCTTCAA
ATACCCACAAGCATCTTCTTATCGCATCAGCAGTTCCCTTTTGTTAACATACATAGAGATAAAGATTTCGTGAAGAACAC
GAAACAGATCTAAAAACAGGGGAAAAGGGATTTTAAAGTTTTACTAAACCTGAAACCATCCTTGATCTTCTAGGCTCTGA
TAAGCGGCAATGACTTCAACGAATCTGTCTTTTCCGAGTCCAAATCCACTGTAAGCTTTGGAGAGATGTGAATTGAGAGA
AGTGGAATTAAACTGAGTGATTGCATAGATCTTGGTGATGCCACTGTTGATGCAATTACTGATGACTGCATCAATAAGTC
TATAGTTTGCTGCAATAGGGATTGCTCCTTTGGATCTTGTTTTGGTAAGTGGATAAAGCTCAGAATCTGATCCTCCTCCG
AACACAATGGCCGCAACACTCTGGTTCAAAGGAAGGTGCTGAGAGTTTGAAACAGAGAGGTTTGGAATGAAAAGCTGCTT
CAAGTTATAGTTATGTCTCCATTGATGATGATCACTAGTCGATCTTACCATATGGAGATTGGTAAATTTGGTAATAAAAG
AAGAAGAAGAAATCTGCATTTTCGATTATGAGCAGAGATGATTCAAGAAACAAGAAAATTGGGTTTGAGATTTGAGGAGA
TAAAGTGCTCGTTTTTGTTTTCGAGATTGAAACGTGTGATGGTGAAAATCGTCCGACATTTTCTGTTCCAGACATATTTT
AGCTTTGCCTTTGCTTGTGAAACTATATCTTCTTAAAACCTCTTTAACTTGTCCTGTCTCTTAAGATTTGATTCCTAGCT
TCTTCTTCTTCTTCTTTTTTTTTTTTTTTTGTTCGTTATTTTAAAGAGGCATATTCTTATATTCGATCTAAGCTAATTAC
AACAGCAAAAGAGAGAAGAAAACGAAAAAAGGAGATCTAGGAGAAGTTTGAAAAAGAAAATTCGTAGGTTTTGAGATGAA
GTGTCTGTATCACATGAATCATGTGCAAGTGTGAAACTCATATAAATCTTATAATAAATATTTTTAAATTAGTTTCATAG
ATATATAAGAAATATTCAAATATTTGATACAAAAATATTAAATCCATTAAACTTTTTCTATCTTATGCAAAAGCAAACAT
TTTTACCAACCAATTTTTAACCATAGCTTATAGTTTTTTTATATGCTTATGTATTTTTTGTCTAGGCGCAATTAGTTTTC
GTCGTTTTAAAAAGTGAACACTCAAGATATATATTTTTAAAATAAATAGTAAAATTAACATAGTTTTAGTTAAGAATTTA
TTAATTATTTTCTGAAAGTTTAAGCGTTAAAATTGTTTTG
>AT1G05610.1 | chr1:1670895-1673894 REVERSE LENGTH=3000
TTTTTTTCCTATTTTACAAAATCCATCATTTTTCAATGTAAAATAAAACATTTCTATTACATGTCACCAAGGAATGAAAT
TAATATGGTCAACAAACCTGTTACTAATTGAAACAATTACATTTCACAAAAACTTTTACAATAGAATGTTGCTCTCACTC
ACATAGCATCATCAAACTTTGTAAAGTTTCACAGATCAAGCAGGTAGTTAGTTATATGATTAACGTTTGCTACTAATTAG
ATGCTCAAGTATCTCAACAACATCAATGGCACAAAAGCAGACAGACTCAGCCAAAGCTTTCCACACAGAAGATTCCGGTA
CCATATCCTGACTAACCATCTCTTCCAACCACATCACAGCTTCATATCGCCGGTCCATATCACAAAGACCTTTTATCATC
ATATGGTAAGTTTCGACACCAGGAAAGTGTGATTTTATCAACATCTCCTCCATGACCTGACTCGCCTCAAGAAATTGACC
ATCTCGACACAGACCATCCACTAGAGTTTGATATGTTTCTTCGTTCGCTACACAAGAAACTTGCTTAGACATCTTTTTGA
GATATCCAACAGCCTCCATGGATTTTCCATCATCGCATAGACCTTTTATAAGAACGTTATACACTCCAACTGTTGGAAGG
CAATGACCTTGCATCATCTCCTTATTGATTACAGAAACTGCTTCTTTAAGCTTCCCGGCTCTACAGAGTGCTTTAACCTT
GGCACCATAAATAAATGGTGTAGGCTCAAAGCCTTTGCTTCGCATTGCAAGGAGCACCTCTTCACCTTCAACAAGCTTAC
CTTCCTCAAAAAGATCAGTAGCCATGGCACTATAGCTATCCAAACAGGGAATTGCACCTCGGATCAAAGTCTCGGTTAAC
AATCGTTTCACCCGCTCTATACCCTCACTGCTACTCTCCCAGTGACCAGCTTCAATATGATGGTAACATCGTTTCGGAGC
CTTTAATCCTTTTCTCAAGATTTTACCAAGAATTTCAATAGCATCATCAACCTCACCAGCATCACATAATGCATCCAATA
GAATTCTATAAACCACAATGTCCTCACCTGAACCTTTCTGTGAGATCCTCCAGAACATTGAATACAACAGGTGAGTGGCT
TCCTCAAGTTTCCCCTCTAGACAAAACCCCTTCATCAAAATCCTGTAACTGTCTCTGTCCGGATAACAACCCTGGTAATT
CATCTCTTGAAAAACCTGAGACGCAAGGTCAGAGCGATTGACCTGGCAAAGAACCTTCATAAGCAAATTCAGAGCCGTTA
TTCGAGAATTCACCTCCCAACCATAACAATACTTTCTGAAGATATGACAAGCAGCTTCGAGCTCGGATTCTTTAACCATC
TCCTGTAAAAGAGTATCGAAAGATAGACTCCAATTCACACAATTGAACTCATGAAGGCTCTTGAAGAGAGAAATAGCATC
TTCCAGCCTTCCAGCTCTGGAGAATGTACGAATAACCGATGCAAAAACCGAATCTTTACATTCACAAGAATCTTCCTTCA
TTCTCTCAATGACATATTTCATTTCCAACACACGGTTAGATTTACCGAGAATGTCAATCATGGTAGCATACACCGAGCCA
TTGTGACCGTAACTCGGAAACCTCTCTTTCGCTTCCTCAAAAAGCTTAAGTGCTGTCACTGGATTCTTCTGCTTCTTTAG
GATTTGAGAAAGAAGACTTGGCGTTAGAACTCTTGGCCATCTAACAACACTCATGATAACTCAGAAATCTCTTCAGGTCA
CATCAAGGAATCAGATTTCCTGCACAATCAATCTCGCCTCGTCAGCTTAAAGATGATAAGAACACGAGTCAACAGTCTAA
ACCCTAGAAACCAAAATCATTTCAAATTAAACAAATTTCGCCATCTAACTTTTCAAAGTTGTGATTTTTCAATAACCTGG
AGATTTCAGTATCGGATTTTAGGGGTCTCTTCTTCAAGTTCAGTCTCGTAAAGGCAGAGACTTTGGAAGAGGTTGTGATA
ATTGTTTCGTAGTACGGTAAATAAAGAAACTTTCCATTTTTGCCCCATAACTTTCAACTATTCATACAAAATACCCCGCA
TACTTCAGGATTTGAGAATTACAACCCACAACTACAAAGCAAAGTATGTATACAACAATCAAAAGAGCCTGATCAAGAGC
ATGTTTATGCTTTCTTTGACTCGGATCCAATTTCGAAACTATCTGTTTTTATTGATCTTGAAGAGCACCATGGACTGTAT
TACACATTCCAGGATTCTTCAAACACCACAATGGTTGGATAGGTTCAGCTCCAATCCCTCTCTTAACCATCCTATACCTC
CACAGGTTTAAACGGTCCACGGCTTCACCACATCTCTTAACACCTCTCTCGTCTCTATTCCCTGACCACAAGCTCTCCGC
CAACGCAGAGGCACGTGGCCAAAGACGTGAGTCTAAAACCGTCGAGTCAGCTTGCTCTGACCACAATGCAACCTCTCCTC
CTAGCACCAGCTTCCTCTCTTCCTCATTGAGCAAACCATCAGCTATATCATAGTTGTATATGCTCTGCCACGTCTTAAAT
GGTGCACACCAAGACCCGCCACCGCTTTCTTTCTGATCATATATACTATCATTCCCTAGAAACCCGCCGTGACCACAGTC
TAAGTAGTAGAACTCTGATGAAGAGACAATTACTCTGTAACCAGCAGCTACGATTCTCTTTGTGTTCTCCGGACCGTTAT
TCCAAGTCTGTAAGATTGTGTGCTCTTTAGGAAGAACAGATGGATCCGCCTTGATTTGTGCATCCAACAGAACATCTTCC
CAGTAAACAACTGTGCGGTTCTGTGACACGATGTAAGGTAATGTCGAGTTTATGTACTTTTCAAGAAGCTGGCTTAGTGT
TCCACCAGAGGACAAGAAAGAATTGATGGCAGGATCGGTTTTCCAACAGCCTGGGATAACTTCATCTCCACCTCCATGAA
AGAAAGATTCTGGAAATTGATTAACGATATCTTGTATGAC
>AT1G05610.2 | chr1:1670895-1673894 REVERSE LENGTH=3000
TTTTTTTCCTATTTTACAAAATCCATCATTTTTCAATGTAAAATAAAACATTTCTATTACATGTCACCAAGGAATGAAAT
TAATATGGTCAACAAACCTGTTACTAATTGAAACAATTACATTTCACAAAAACTTTTACAATAGAATGTTGCTCTCACTC
ACATAGCATCATCAAACTTTGTAAAGTTTCACAGATCAAGCAGGTAGTTAGTTATATGATTAACGTTTGCTACTAATTAG
ATGCTCAAGTATCTCAACAACATCAATGGCACAAAAGCAGACAGACTCAGCCAAAGCTTTCCACACAGAAGATTCCGGTA
CCATATCCTGACTAACCATCTCTTCCAACCACATCACAGCTTCATATCGCCGGTCCATATCACAAAGACCTTTTATCATC
ATATGGTAAGTTTCGACACCAGGAAAGTGTGATTTTATCAACATCTCCTCCATGACCTGACTCGCCTCAAGAAATTGACC
ATCTCGACACAGACCATCCACTAGAGTTTGATATGTTTCTTCGTTCGCTACACAAGAAACTTGCTTAGACATCTTTTTGA
GATATCCAACAGCCTCCATGGATTTTCCATCATCGCATAGACCTTTTATAAGAACGTTATACACTCCAACTGTTGGAAGG
CAATGACCTTGCATCATCTCCTTATTGATTACAGAAACTGCTTCTTTAAGCTTCCCGGCTCTACAGAGTGCTTTAACCTT
GGCACCATAAATAAATGGTGTAGGCTCAAAGCCTTTGCTTCGCATTGCAAGGAGCACCTCTTCACCTTCAACAAGCTTAC
CTTCCTCAAAAAGATCAGTAGCCATGGCACTATAGCTATCCAAACAGGGAATTGCACCTCGGATCAAAGTCTCGGTTAAC
AATCGTTTCACCCGCTCTATACCCTCACTGCTACTCTCCCAGTGACCAGCTTCAATATGATGGTAACATCGTTTCGGAGC
CTTTAATCCTTTTCTCAAGATTTTACCAAGAATTTCAATAGCATCATCAACCTCACCAGCATCACATAATGCATCCAATA
GAATTCTATAAACCACAATGTCCTCACCTGAACCTTTCTGTGAGATCCTCCAGAACATTGAATACAACAGGTGAGTGGCT
TCCTCAAGTTTCCCCTCTAGACAAAACCCCTTCATCAAAATCCTGTAACTGTCTCTGTCCGGATAACAACCCTGGTAATT
CATCTCTTGAAAAACCTGAGACGCAAGGTCAGAGCGATTGACCTGGCAAAGAACCTTCATAAGCAAATTCAGAGCCGTTA
TTCGAGAATTCACCTCCCAACCATAACAATACTTTCTGAAGATATGACAAGCAGCTTCGAGCTCGGATTCTTTAACCATC
TCCTGTAAAAGAGTATCGAAAGATAGACTCCAATTCACACAATTGAACTCATGAAGGCTCTTGAAGAGAGAAATAGCATC
TTCCAGCCTTCCAGCTCTGGAGAATGTACGAATAACCGATGCAAAAACCGAATCTTTACATTCACAAGAATCTTCCTTCA
TTCTCTCAATGACATATTTCATTTCCAACACACGGTTAGATTTACCGAGAATGTCAATCATGGTAGCATACACCGAGCCA
TTGTGACCGTAACTCGGAAACCTCTCTTTCGCTTCCTCAAAAAGCTTAAGTGCTGTCACTGGATTCTTCTGCTTCTTTAG
GATTTGAGAAAGAAGACTTGGCGTTAGAACTCTTGGCCATCTAACAACACTCATGATAACTCAGAAATCTCTTCAGGTCA
CATCAAGGAATCAGATTTCCTGCACAATCAATCTCGCCTCGTCAGCTTAAAGATGATAAGAACACGAGTCAACAGTCTAA
ACCCTAGAAACCAAAATCATTTCAAATTAAACAAATTTCGCCATCTAACTTTTCAAAGTTGTGATTTTTCAATAACCTGG
AGATTTCAGTATCGGATTTTAGGGGTCTCTTCTTCAAGTTCAGTCTCGTAAAGGCAGAGACTTTGGAAGAGGTTGTGATA
ATTGTTTCGTAGTACGGTAAATAAAGAAACTTTCCATTTTTGCCCCATAACTTTCAACTATTCATACAAAATACCCCGCA
TACTTCAGGATTTGAGAATTACAACCCACAACTACAAAGCAAAGTATGTATACAACAATCAAAAGAGCCTGATCAAGAGC
ATGTTTATGCTTTCTTTGACTCGGATCCAATTTCGAAACTATCTGTTTTTATTGATCTTGAAGAGCACCATGGACTGTAT
TACACATTCCAGGATTCTTCAAACACCACAATGGTTGGATAGGTTCAGCTCCAATCCCTCTCTTAACCATCCTATACCTC
CACAGGTTTAAACGGTCCACGGCTTCACCACATCTCTTAACACCTCTCTCGTCTCTATTCCCTGACCACAAGCTCTCCGC
CAACGCAGAGGCACGTGGCCAAAGACGTGAGTCTAAAACCGTCGAGTCAGCTTGCTCTGACCACAATGCAACCTCTCCTC
CTAGCACCAGCTTCCTCTCTTCCTCATTGAGCAAACCATCAGCTATATCATAGTTGTATATGCTCTGCCACGTCTTAAAT
GGTGCACACCAAGACCCGCCACCGCTTTCTTTCTGATCATATATACTATCATTCCCTAGAAACCCGCCGTGACCACAGTC
TAAGTAGTAGAACTCTGATGAAGAGACAATTACTCTGTAACCAGCAGCTACGATTCTCTTTGTGTTCTCCGGACCGTTAT
TCCAAGTCTGTAAGATTGTGTGCTCTTTAGGAAGAACAGATGGATCCGCCTTGATTTGTGCATCCAACAGAACATCTTCC
CAGTAAACAACTGTGCGGTTCTGTGACACGATGTAAGGTAATGTCGAGTTTATGTACTTTTCAAGAAGCTGGCTTAGTGT
TCCACCAGAGGACAAGAAAGAATTGATGGCAGGATCGGTTTTCCAACAGCCTGGGATAACTTCATCTCCACCTCCATGAA
AGAAAGATTCTGGAAATTGATTAACGATATCTTGTATGAC
>AT1G05615.1 | chr1:1674507-1677506 REVERSE LENGTH=3000
CGATCAAAGACAAAGCTAATGATGGATTGGTGCACAAGTAAGCTCGGGTGTGTGTTTTTAGGGAGGTTCTATGGGTTTTT
TTTTTAATTAAGAATATATCATCAGCTTCGTTTTATTTAGATTCAAATTCTCATTAGGAGTCTCGAGATTGTGTTTAGGT
TTTTGCTTCATTGAATATTTGATATTATTAATGATTTTAGTTTAGTAATAATTAATTTTCTCTAATAAATAATTGTTCTG
CAGTAAAAAATAACAGTAACGGTCACTTTTCTAACCGTTGTGATCAGTTTCCTTTTCTTTTTTTTGCAGCCACCAAACTT
TCCTTCTTCTTGATGAAACGAATTTCCCATTTTAATTCACTAAAATATTTAAATAATAAATAACATATTTTCAACGAAAA
CCATGTTAAAACTTCTTAAAAACTAGTTTAAGTATTAAATTTTAAAAACGTCGAAAACTAACTGCGCCTAGGCATCATGT
CCTTAGTTGGTCCGTAAGTGGTGTTCGAAGTTCTATATGGTTTTCGCGTAATATAGATTTAACACTTAAATTCAATTTTA
AAAAATAAGAATAATTTTCTGTAAAATTTAAAACGATTTTAAACGTTTAAACTTTTAAAAACATTAAACTCAAACTATGT
TAATTTCAATATTAATTTTAAAAATTGGTTTAAGTGTTCAATTTTAAAAACGTCGAAAACTAACCGTACCTACGCATCAT
GTCCTTAGTTGGTCCGTAAGCTGGTGTTTGAAGTCCAATATGGTTTTCGCGTAATATAGATTTAACACTTAAACTCATTT
TTTAAAAATAATAACGATTTTCACCAAAATTCAAAACAATTTTAACGCTTAAACTTTCAGAAAATAATTAATAAATTCTT
AACTAAAACTATGTTAATTTTACTATTTATTTTAAAAATATATATCTTGAGTGTTCACTTTTTAAAACGACGAAAACTAA
TTGCGCCTAGACAAAAAATACATAAGCATATAAAAAAACTATAAGCTATGGTTAAAAATTGGTTGGTAAAAATGTTTGCT
TTTGCATAAGATAGAAAAAGTTTAATGGATTTAATATTTTTGTATCAAATATTTGAATATTTCTTATATATCTATGAAAC
TAATTTAAAAATATTTATTATAAGATTTATATGAGTTTCACACTTGCACATGATTCATGTGATACAGACACTTCATCTCA
AAACCTACGAATTTTCTTTTTCAAACTTCTCCTAGATCTCCTTTTTTCGTTTTCTTCTCTCTTTTGCTGTTGTAATTAGC
TTAGATCGAATATAAGAATATGCCTCTTTAAAATAACGAACAAAAAAAAAAAAAAAAGAAGAAGAAGAAGAAGCTAGGAA
TCAAATCTTAAGAGACAGGACAAGTTAAAGAGGTTTTAAGAAGATATAGTTTCACAAGCAAAGGCAAAGCTAAAATATGT
CTGGAACAGAAAATGTCGGACGATTTTCACCATCACACGTTTCAATCTCGAAAACAAAAACGAGCACTTTATCTCCTCAA
ATCTCAAACCCAATTTTCTTGTTTCTTGAATCATCTCTGCTCATAATCGAAAATGCAGATTTCTTCTTCTTCTTTTATTA
CCAAATTTACCAATCTCCATATGGTAAGATCGACTAGTGATCATCATCAATGGAGACATAACTATAACTTGAAGCAGCTT
TTCATTCCAAACCTCTCTGTTTCAAACTCTCAGCACCTTCCTTTGAACCAGAGTGTTGCGGCCATTGTGTTCGGAGGAGG
ATCAGATTCTGAGCTTTATCCACTTACCAAAACAAGATCCAAAGGAGCAATCCCTATTGCAGCAAACTATAGACTTATTG
ATGCAGTCATCAGTAATTGCATCAACAGTGGCATCACCAAGATCTATGCAATCACTCAGTTTAATTCCACTTCTCTCAAT
TCACATCTCTCCAAAGCTTACAGTGGATTTGGACTCGGAAAAGACAGATTCGTTGAAGTCATTGCCGCTTATCAGAGCCT
AGAAGATCAAGGATGGTTTCAGGTTTAGTAAAACTTTAAAATCCCTTTTCCCCTGTTTTTAGATCTGTTTCGTGTTCTTC
ACGAAATCTTTATCTCTATGTATGTTAACAAAAGGGAACTGCTGATGCGATAAGAAGATGCTTGTGGGTATTTGAAGAGT
TTCCAGTTACAGAGTTCTTGGTTCTTCCTGGGCATCATCTATACAAAATGGATTATAAGATGCTAATCGAAGATCATAGA
AGAAGCAGAGCGGATATAACCATTGTTGGACTAAGCTCTGTTACAGACCATGACTTTGGTTTCGGTTTCATGGAAGTTGA
TTCCACAAATGCTGTCACTAGATTCACTATCAAGGGTCAACAAGATTTAATCTCTGTGAGTTAGATATTTCTAGAATGTT
ATGTATGATTCAGAATCATCTGCCGACTAATGTTATAATGCAGGTGGCGAACAGAACAGCGACAAGAAGTGATGGAACGT
CTTCTTGCTCTGTCCCAAGCGCAGGAATTTACGTGATCGGTCGAGAACAGATGGTGAAGCTTCTGAGAGAATGTTTAATA
AAATCGAAAGACTTGGCCAGCGAAATCATTCCTGGTGCGATCTCTGAAGGAATGAAGGTAAAGGTTAAGAGATAGAGAGA
CAAGAAGCAGTTCATAGGCTATAGATTTGTCTGAAACTCTGTTTTTCAGGTGAAAGCTCATATGTTTGATGGATATTGGG
AAGATGTGAGGAGCATTGGAGCTTACTATAGAGCTAACATGGAGAGTATTAAGAGGTGTAGATTGGATCTCAAGTAATGT
AAACTCTTGTGAGAGATAAATGGTTCGAAATAAAATAACTTGTGATTCAAGTTAACGTTTCTTTTCTTGTAGTTACAGAT
TCTACGACAGACAATGTCCTCTGTACACAATGCCTCGGTGTTTGCCTCCAAGCTCCATGAGTGTAGCTGTAATAACCAAC
AGTATTATCGGAGACGGGTGCATTCTAGATGTAATTTGCA
>AT1G05620.1 | chr1:1681528-1684527 FORWARD LENGTH=3000
ACCATCTTGGGTCGTTAATTAGTTATCTCTTTCTCTTTGATGTTTCACTATTGCGAGCCATTTCTCTTGTTAAAAATAAG
GCTCCTCTTGCTGCATTATTTATTTATTGTTTAATCTTTATTAAAACGAATATTATTATGTTACCAATTACCAATAATAA
AGTTAAGATTTTTCCTCCGATTCCATGACTCTTCTACTACATTCAAATCTGTCACATGATTGTCCCACTTGATCCTAGTA
AGGAACATGACAAGTAGTAACATTTAAGACATTTTGATATTAACTACAACAGCTGGAATAGAAGAAATCTTGAGAAAAGT
CGTTACACATTCATTACTTAACTGACGAATGATATTATGTGAAAAGAAAACATTAATAGTACTATCTTAAGATAAAAAAT
GCAATTATGAAATTTCATATTGCCTGCCAATTGAAAAATAATGTTACCTATTGTTGAAATAAGATGCCATGCATTCGCAT
TTTGCACGATCTGCATGTAAATAATTAACAATAAAAAAAAACGAGAGAAATCAGAAAACTAAAGGACCTAATAATAAATT
AATAAAAATAAAACAAAGGAACGTGACAAGGACTGAGAGTATAAATATATAATAATTATCTGTCTCTCTCTCTCTCAACT
TTGACTGCGTCTTCCTTGGAGAATCACAAAACAAAAACATTCGTTTTTTTGTTGTTGTTGTTGTTGTTGTTTCTCTTGAG
AAGCTCTCTGAAGAAGAAGACTCATGGAAACCAACAAAGACCAAGACTTTCGCTTCCGTACACTTGTCGTCTTCATATTT
CTCTCTCCCTCTTCTCTTCTCTTTCTCTCTCTCTCTCTCCCACCACCACGACGTGCTCTCCTCTCATTATCATTCTCTCT
CACTCTCCCTTTTCTCTTCTTCACCATTCGTCCCCATTCCCATATTCTCTCGTTCTTGAATTCCTCTGATTGTCGATGGA
TTCGCTAATTATCGAAGAAGAAGACGAAGAGGCGTTGGCCACGCTCGTCCCTGTTCCTCCGCGGCGTAAAACGCATTCCT
ATAGCCTACAATTCGATCACAAGCCTCACCATCAGATCCGCAAACACAGCCTGGACGAGGTTCCTAGATCCGCTACATTA
GCATCCGAAGCCGTTTATTTCGATTCCTCCGACGACGAATTCTCCACCGGAGGTAACATCACAGAAAACGCCGCTGATGA
AACCAACGCCGGAGCTGAGGAGTACACCATCGTTAATCCTCCTCCCAATGTCGGTCTTGGGGATGACGACACCGAGCCAT
TACCTGAATTTATCGGCGCTGGTGGCGGTTCCGGGATATTTAAGGTCCCGGTGCGCGCGGCGGTGCATCCCGGACGTCCG
CCGTGTCTTGAGCTGAGGCCGCATCCGTTGAGGGAGACGCAGACTGGGAGATTCTTGAGGAACATTGCTTGTACGGAGAC
GCAGCTTTGGGCTGGTCAAGAGAATGGTATCAGGTTTTGGAATTTGGAAGATGCGTATGAGGCTGGGTGTGGGATTGGTG
GCCAGGTCCCGCGAGGGGATGAGGATACGGCGCCGTTTCATGAGTCTGTTACTACTTCTCCAACAATGTGTTTGGTGGCT
GACCAAAGCAACAAGCTTTTGTGGAGTGGTCACAAGGATGGCAAAATCCGGGCTTGGAAGATGGATCAGAGCTCTGTTTC
TCATGATGATGATGATTCTGATCCTTTCAAGGAGCGTGTCTCCTGGCTAGCTCATCGTGGTCCTGTCAATTCCATTGTCA
TTAGCTCTTATGGTTAGTTGTTTTTGCTTTAGACTATGATTGATTGATCTGAAAAATATGTTCTTTCTCTAATCTTGCTT
ATGCTTGTGGTTGTGATGTAGGTGATATGTGGTCATGTTCTGAAGGAGGTGTTATAAAAATATGGCCTTGGGATACGTTA
GAGAAATCTCTGCTGCTTAAACCGGAGGAGAAACACATGGCTGCTCTATTAGTGGAGAGATCTGCCATTGACCTAAGGAG
CCAAGTTACTGTAAATGGGACATGTAGCATATCTTCCTCAGAAGTCAAGTTTTTGTTAGCTGATTCAGTAAGAGCTAAAG
TGTGGGCTGTGCAGTCACTCTCATTCTCAATCTGGTAAGTAGGCTTTTATTTTTCTCACATTGGTTGAAGGACTGGGTCT
TTTCAGTCACTTGTTGATGATCATTATGAGAGATTTATGTGCGCAGGGATGCTCGGAGTAAAGACCTTCTGAAAGTTTTA
AATGTTGACGGGCAAGTTGAGAATCGTGGGGATCTGCCACCTATACAAGACCAACAAGTTGATGATGAAATGAAACTGAA
GTTCTTCTCAGCTTCAAAAAGGGAAAAGCCACAGGGCTTTCTGCAGCGATCACGTAATGCCATAATGGGAGCGGCAGGAG
CTGTTCGCCGAGTCGCCACTAGAAGTGCAGGAGCGTTTTCGGAAGATACTAGGAAAACAGAAGCTATCGTGTTAGCTGTA
GATGGAACAATTTGGACTGGAAGCATAAGTGGCCTAATTGTTCAGTGGGATGGAAATGGAAACCGCTTGCGAGATGTGAA
TCACCATCACCGGCCTGTTTTGTGCTTTTGCACTTTTGGTGATCGAATATATGTGGGTTATGCAAGTGGCTACATCCAGG
TCTTGGATTTAGACGGAAAGCTAATTTCAAGCTGGGTTTCACACAATGAACCTGTGATAAAGCTAGCAGCAGGTGGTGGT
TTCATTTTCAGTCTGGCCACTCATGGTGGAGTACGAGGATGGTATGTGACATCTCCAGGACCCCTGGACAACATAATCCG
AACGGAATTGTCTCAGAAGGAAACTTTATATGCCAGACAAGACAATGTTAGAATTTTAATTGGTACCTGGAATGTTGGTC
AAGGAAGGGCTTCACATGATGCACTTATGTCGTGGCTGGGCTCTGTCACTTCAGATGTAGGCATTGTCGCTGTTGGGTTG
CAAGAGGTGGAGATGGGGGCAGGCTTCCTTGCCATGTCTG
>AT1G05620.2 | chr1:1681528-1684527 FORWARD LENGTH=3000
ACCATCTTGGGTCGTTAATTAGTTATCTCTTTCTCTTTGATGTTTCACTATTGCGAGCCATTTCTCTTGTTAAAAATAAG
GCTCCTCTTGCTGCATTATTTATTTATTGTTTAATCTTTATTAAAACGAATATTATTATGTTACCAATTACCAATAATAA
AGTTAAGATTTTTCCTCCGATTCCATGACTCTTCTACTACATTCAAATCTGTCACATGATTGTCCCACTTGATCCTAGTA
AGGAACATGACAAGTAGTAACATTTAAGACATTTTGATATTAACTACAACAGCTGGAATAGAAGAAATCTTGAGAAAAGT
CGTTACACATTCATTACTTAACTGACGAATGATATTATGTGAAAAGAAAACATTAATAGTACTATCTTAAGATAAAAAAT
GCAATTATGAAATTTCATATTGCCTGCCAATTGAAAAATAATGTTACCTATTGTTGAAATAAGATGCCATGCATTCGCAT
TTTGCACGATCTGCATGTAAATAATTAACAATAAAAAAAAACGAGAGAAATCAGAAAACTAAAGGACCTAATAATAAATT
AATAAAAATAAAACAAAGGAACGTGACAAGGACTGAGAGTATAAATATATAATAATTATCTGTCTCTCTCTCTCTCAACT
TTGACTGCGTCTTCCTTGGAGAATCACAAAACAAAAACATTCGTTTTTTTGTTGTTGTTGTTGTTGTTGTTTCTCTTGAG
AAGCTCTCTGAAGAAGAAGACTCATGGAAACCAACAAAGACCAAGACTTTCGCTTCCGTACACTTGTCGTCTTCATATTT
CTCTCTCCCTCTTCTCTTCTCTTTCTCTCTCTCTCTCTCCCACCACCACGACGTGCTCTCCTCTCATTATCATTCTCTCT
CACTCTCCCTTTTCTCTTCTTCACCATTCGTCCCCATTCCCATATTCTCTCGTTCTTGAATTCCTCTGATTGTCGATGGA
TTCGCTAATTATCGAAGAAGAAGACGAAGAGGCGTTGGCCACGCTCGTCCCTGTTCCTCCGCGGCGTAAAACGCATTCCT
ATAGCCTACAATTCGATCACAAGCCTCACCATCAGATCCGCAAACACAGCCTGGACGAGGTTCCTAGATCCGCTACATTA
GCATCCGAAGCCGTTTATTTCGATTCCTCCGACGACGAATTCTCCACCGGAGGTAACATCACAGAAAACGCCGCTGATGA
AACCAACGCCGGAGCTGAGGAGTACACCATCGTTAATCCTCCTCCCAATGTCGGTCTTGGGGATGACGACACCGAGCCAT
TACCTGAATTTATCGGCGCTGGTGGCGGTTCCGGGATATTTAAGGTCCCGGTGCGCGCGGCGGTGCATCCCGGACGTCCG
CCGTGTCTTGAGCTGAGGCCGCATCCGTTGAGGGAGACGCAGACTGGGAGATTCTTGAGGAACATTGCTTGTACGGAGAC
GCAGCTTTGGGCTGGTCAAGAGAATGGTATCAGGTTTTGGAATTTGGAAGATGCGTATGAGGCTGGGTGTGGGATTGGTG
GCCAGGTCCCGCGAGGGGATGAGGATACGGCGCCGTTTCATGAGTCTGTTACTACTTCTCCAACAATGTGTTTGGTGGCT
GACCAAAGCAACAAGCTTTTGTGGAGTGGTCACAAGGATGGCAAAATCCGGGCTTGGAAGATGGATCAGAGCTCTGTTTC
TCATGATGATGATGATTCTGATCCTTTCAAGGAGCGTGTCTCCTGGCTAGCTCATCGTGGTCCTGTCAATTCCATTGTCA
TTAGCTCTTATGGTTAGTTGTTTTTGCTTTAGACTATGATTGATTGATCTGAAAAATATGTTCTTTCTCTAATCTTGCTT
ATGCTTGTGGTTGTGATGTAGGTGATATGTGGTCATGTTCTGAAGGAGGTGTTATAAAAATATGGCCTTGGGATACGTTA
GAGAAATCTCTGCTGCTTAAACCGGAGGAGAAACACATGGCTGCTCTATTAGTGGAGAGATCTGCCATTGACCTAAGGAG
CCAAGTTACTGTAAATGGGACATGTAGCATATCTTCCTCAGAAGTCAAGTTTTTGTTAGCTGATTCAGTAAGAGCTAAAG
TGTGGGCTGTGCAGTCACTCTCATTCTCAATCTGGTAAGTAGGCTTTTATTTTTCTCACATTGGTTGAAGGACTGGGTCT
TTTCAGTCACTTGTTGATGATCATTATGAGAGATTTATGTGCGCAGGGATGCTCGGAGTAAAGACCTTCTGAAAGTTTTA
AATGTTGACGGGCAAGTTGAGAATCGTGGGGATCTGCCACCTATACAAGACCAACAAGTTGATGATGAAATGAAACTGAA
GTTCTTCTCAGCTTCAAAAAGGGAAAAGCCACAGGGCTTTCTGCAGCGATCACGTAATGCCATAATGGGAGCGGCAGGAG
CTGTTCGCCGAGTCGCCACTAGAAGTGCAGGAGCGTTTTCGGAAGATACTAGGAAAACAGAAGCTATCGTGTTAGCTGTA
GATGGAACAATTTGGACTGGAAGCATAAGTGGCCTAATTGTTCAGTGGGATGGAAATGGAAACCGCTTGCGAGATGTGAA
TCACCATCACCGGCCTGTTTTGTGCTTTTGCACTTTTGGTGATCGAATATATGTGGGTTATGCAAGTGGCTACATCCAGG
TCTTGGATTTAGACGGAAAGCTAATTTCAAGCTGGGTTTCACACAATGAACCTGTGATAAAGCTAGCAGCAGGTGGTGGT
TTCATTTTCAGTCTGGCCACTCATGGTGGAGTACGAGGATGGTATGTGACATCTCCAGGACCCCTGGACAACATAATCCG
AACGGAATTGTCTCAGAAGGAAACTTTATATGCCAGACAAGACAATGTTAGAATTTTAATTGGTACCTGGAATGTTGGTC
AAGGAAGGGCTTCACATGATGCACTTATGTCGTGGCTGGGCTCTGTCACTTCAGATGTAGGCATTGTCGCTGTTGGGTTG
CAAGAGGTGGAGATGGGGGCAGGCTTCCTTGCCATGTCTG
>AT1G05630.3 | chr1:1686324-1689323 FORWARD LENGTH=3000
CTTCCCACCTGCGTGTTTCAACAGGTATGAAGCTTGCATGGATGTTACTGAGAGCGATCACAAACCCGTGCGCTGCAAAT
TTCATGCGACAATAGCTCATGTTGATAAATCTGTGCGGAGACAGGAACTGGGGAAAATAATAAGGTCTAATGAGAAGATT
TTATCCATATTCGAAGATTTAAGATTTGTTCCAGAAACTTCTGTGAGCACCAACAACATTGTTCTTCAGAGTCAGGACAC
AGTCATCCTAACAATCACAAACAATTCACCCACGAGCCAAGCCATATTTAACATTCTGTGCGGTGGCCAGGCTGTAGTTA
AGGATGACGGAGAAGATGCTGACTACAATCCACGAGGCTCCTTTGGTCTACCACGCTGGCTCGAGGTATTAAATTCTCTT
TTGACGCCAAATGAAGATTCTTGTAGTATTCAAGATTTAGTGATATACAAGAATTTTTTTCTTTTAGGTTTCTCCCGCAG
CAGGGATAATAAATCCAGAAGGATCCGTAGACGTTAAAGTTCATCACGAAGATTTTTACTCAATGGAGGAATATGTTGAT
GGCATCCCACAGAATTGGTGGTGCGAAGACACTCGAGATAAAGAAGCAATCCTGATGGTGAACATTCGAGGAAGCTGCTC
AACAACATTGAGAAGCCACTCTGTCAAAGTCCGTCACTGCTTCTCAGCCAGAGTATGTCTCCTTGAGAACAGACCCACGA
ACCTAACAAAGAACTTAGGTGGTTCACGTCGTTACCCAACAGATATTACCCGTAATGGAAGCACTAGACCAAGAACTGAA
GACTCGGTTAGACGAGGTAAAAGCCGGTGATGAGCTCTTGTGACTTTGACAGTTTTAACTAGATCTTAGAGCAGAAGAAC
AACAAAGTCATCACAAGACAAATGCATCAGGTGAAGAATCGCTTTTATTCATTCGTTGATTCTTTAGAAAATTCATTTTG
TGTCAGAAATTGTAGATTTGCTTTGAGACTGTTCCTCAGGTAGCATGTATTCAACTTTTGTATCTCCTCACTTGAATCTA
AACTACAGGTACGTGACCCATGTATACATTTGTTACTCTTACACTAAATTGCCTGTTCTGGAGATTTTAGTCTCAGAGTG
CATACATTCTCTTGTTGAATTCGCCGTTGAGAATCTCTGACTCTGAAGGCATATGAGATAGTGAGAAAGATTTCGATTTG
CTTCTCTCTTTCCTTAAGCTTTTCAGTTTAGATTCCTCGATCCTATGCATGACCACACAGTAACACATTGCACCTATCGT
GGTTAGCATAATCGTCCCGCCAATAATCGTTGCACAAATCGCCAGCCAAATGTCCTCCTTACCCACAACGATAAACGAAA
GAGAAACAAAGGCTACGGATATGAACAAACAAGCCAACCACATGAGCTTGTTGATCACAAACACAAGATTCTTCTTTGCC
TTCTGCTCAATCACCACAACTGAAGTCTGCACCACAACAACAGCCAAAGATATGAACAGCGCCAAGCTGTCAAATATGAA
GAAGACTAAAAACGGGGCTTTGCCGGCTATGCGGGCTTCTCCTAATAACAACAGTCCCTTTGTTCTGTCTTCTTCATATT
GCCCAGGAATGGTGAAGATTGCTGCAAATGCAACTGTTGCAATTAGGACAGCCACAACGGTTGCAGAGTTTATAGCGTTG
TTTAAACCATTGATGTGAAGCTTCTTCAGTCTCTTTGCGATTCTCCGCACCCTAACACCCGTTTGGCGAGACTGTTGGAG
CTGAGACTGTACCTCGTGTTTAATGTCACTGACCGTTTGGTTAAGTTGCTTAGCCGGGTTTCGAGGCTTCCCAAGATCTT
TAGCTGTTGCAGCTCCTGCTTCCTTCAGAACCGACACAAGCTCTGGATTTCCAATCTTTTCGGCTATATCAAGTGCAGTA
TCTCCAGCCTTATTCATAGCATTAAGGTTAATTCCATCAAATGATACCAAACATCTCACTATCTGCAAGCAAAGGCAAAA
TGCAGTTCATCAGAATTCTTGTAGATTGAGAAACTGAGGGGAGGGGGAATTAGCGATGATGATACCTTAATACGGCCTTT
GTTTGTGGCAGTGTGCAACGGCGTATTCCCTTTACTATCCTCAACACTCAAAATCGCAGGATCAGGTTTCACCAACTCAA
GAACAATCCCTTCGTTCTGACCTTTGACAGCCATGTGAAGCGCTGTTTGTCCCTTCTTATCAGTTCTAAACCCGATGCTT
GCATCATTACCTATCAAAGACTTAACCACTTCTCTGTGCCCCATTCGCGCTGCAGAATGAAGTGCGGTTTTACCATTGTT
CTTAGCTATCTTAGCTAAATGAGAATCCGTCTTTAAAAGAAGATTCACCACATCAGTGTGTCCTTGTGAAGCAGCCGTGT
GCAATGCAGTTGTACACGATAGATCCACCGTCATAGCCAGATTCGGAAATGTCTCCAACAATTTCTTCAATGCCTCTGCA
AAAGACAGCACACATTCAAAGATATATGTCAAGAAGGTGTACAACAATAACAAGGTCTTCAAGTTATTATCAGATTCTCT
AAAGTTTCATTTACCAATATGGCCTTGTTTTGCAGCGACATGGAAAGGATCAAAACCGTTGCGAGCTTTAACTGATGCAG
TATCAAGATCCATATGTTTCAACATCTCTTCAACAACTAATGAATGCCCATTTTCTGCTGCACTATAAAGAGGGGTCTCT
CCTTCTAGATTCTGCTTTGATGACAACTCCTTCAACTCTTCAATGCCGTTACAAGCTCGAATCAATTCCATAACCTTTCC
CAAATTCCCCGTTCGAGCTGCGAGATGAAGAGGAGAATCTCCTCTTTTACCAGGTGAGTCAGTCTTCTTCTTCCTCTCAC
CACCAACATTCATGAAACTTAACTGTCTCTCCATTACTACCCTAAAGCTTTTCTGCTTCTCAACAAACCCACGAAAGCTT
CTCTGCCTCTCCATTGCCCTCTCCTGTTTCTCCATTGCTC
>AT1G05630.1 | chr1:1687154-1690153 FORWARD LENGTH=3000
TGAGCTCTTGTGACTTTGACAGTTTTAACTAGATCTTAGAGCAGAAGAACAACAAAGTCATCACAAGACAAATGCATCAG
GTGAAGAATCGCTTTTATTCATTCGTTGATTCTTTAGAAAATTCATTTTGTGTCAGAAATTGTAGATTTGCTTTGAGACT
GTTCCTCAGGTAGCATGTATTCAACTTTTGTATCTCCTCACTTGAATCTAAACTACAGGTACGTGACCCATGTATACATT
TGTTACTCTTACACTAAATTGCCTGTTCTGGAGATTTTAGTCTCAGAGTGCATACATTCTCTTGTTGAATTCGCCGTTGA
GAATCTCTGACTCTGAAGGCATATGAGATAGTGAGAAAGATTTCGATTTGCTTCTCTCTTTCCTTAAGCTTTTCAGTTTA
GATTCCTCGATCCTATGCATGACCACACAGTAACACATTGCACCTATCGTGGTTAGCATAATCGTCCCGCCAATAATCGT
TGCACAAATCGCCAGCCAAATGTCCTCCTTACCCACAACGATAAACGAAAGAGAAACAAAGGCTACGGATATGAACAAAC
AAGCCAACCACATGAGCTTGTTGATCACAAACACAAGATTCTTCTTTGCCTTCTGCTCAATCACCACAACTGAAGTCTGC
ACCACAACAACAGCCAAAGATATGAACAGCGCCAAGCTGTCAAATATGAAGAAGACTAAAAACGGGGCTTTGCCGGCTAT
GCGGGCTTCTCCTAATAACAACAGTCCCTTTGTTCTGTCTTCTTCATATTGCCCAGGAATGGTGAAGATTGCTGCAAATG
CAACTGTTGCAATTAGGACAGCCACAACGGTTGCAGAGTTTATAGCGTTGTTTAAACCATTGATGTGAAGCTTCTTCAGT
CTCTTTGCGATTCTCCGCACCCTAACACCCGTTTGGCGAGACTGTTGGAGCTGAGACTGTACCTCGTGTTTAATGTCACT
GACCGTTTGGTTAAGTTGCTTAGCCGGGTTTCGAGGCTTCCCAAGATCTTTAGCTGTTGCAGCTCCTGCTTCCTTCAGAA
CCGACACAAGCTCTGGATTTCCAATCTTTTCGGCTATATCAAGTGCAGTATCTCCAGCCTTATTCATAGCATTAAGGTTA
ATTCCATCAAATGATACCAAACATCTCACTATCTGCAAGCAAAGGCAAAATGCAGTTCATCAGAATTCTTGTAGATTGAG
AAACTGAGGGGAGGGGGAATTAGCGATGATGATACCTTAATACGGCCTTTGTTTGTGGCAGTGTGCAACGGCGTATTCCC
TTTACTATCCTCAACACTCAAAATCGCAGGATCAGGTTTCACCAACTCAAGAACAATCCCTTCGTTCTGACCTTTGACAG
CCATGTGAAGCGCTGTTTGTCCCTTCTTATCAGTTCTAAACCCGATGCTTGCATCATTACCTATCAAAGACTTAACCACT
TCTCTGTGCCCCATTCGCGCTGCAGAATGAAGTGCGGTTTTACCATTGTTCTTAGCTATCTTAGCTAAATGAGAATCCGT
CTTTAAAAGAAGATTCACCACATCAGTGTGTCCTTGTGAAGCAGCCGTGTGCAATGCAGTTGTACACGATAGATCCACCG
TCATAGCCAGATTCGGAAATGTCTCCAACAATTTCTTCAATGCCTCTGCAAAAGACAGCACACATTCAAAGATATATGTC
AAGAAGGTGTACAACAATAACAAGGTCTTCAAGTTATTATCAGATTCTCTAAAGTTTCATTTACCAATATGGCCTTGTTT
TGCAGCGACATGGAAAGGATCAAAACCGTTGCGAGCTTTAACTGATGCAGTATCAAGATCCATATGTTTCAACATCTCTT
CAACAACTAATGAATGCCCATTTTCTGCTGCACTATAAAGAGGGGTCTCTCCTTCTAGATTCTGCTTTGATGACAACTCC
TTCAACTCTTCAATGCCGTTACAAGCTCGAATCAATTCCATAACCTTTCCCAAATTCCCCGTTCGAGCTGCGAGATGAAG
AGGAGAATCTCCTCTTTTACCAGGTGAGTCAGTCTTCTTCTTCCTCTCACCACCAACATTCATGAAACTTAACTGTCTCT
CCATTACTACCCTAAAGCTTTTCTGCTTCTCAACAAACCCACGAAAGCTTCTCTGCCTCTCCATTGCCCTCTCCTGTTTC
TCCATTGCTCTTCCTTTGATTCCATGTTTCTCAACAACATTCACAGCTAGGAAACTAACTTGCTTGTCCAAAGCTCTTCC
CTTTCTCACCTGATTCTCTGCACCAACGCATCTGAGACTCTGCTGTTCCTCCACAGAGTTACCTCGAACGCTCTCTTGCT
TCTCCATAACAGGAACCAGAGAACTCATGGTATGCTTCTCCCTTAGATTACACAAAGATCTTGAATAACAACTTTTTCTC
CCAAATCTGAAAGATGCCAACTTTGTTTGAAGAATCCGTGAGCTCTTTTCCAGCAACCCGTGTTTCGTAATAACAGAACC
AGCTTGAAAATGGAAAACCCTGACTTCCCTGTGATTTCCAGATTTCTTGTAAAGATTCAAACCGATGTGATGAAAGAAGA
GAGAGAAAAAAAAAAAAGGTTGCAGCTGATTTCAGTAGAGTGTAGCTGAAACCCAATAGATTGATTTGTAAATCTCAATG
CTTTTTGTGGGCAAATCATGTAAGATTCTCAGGATATAGAGATAGAGAGAGAGACTGTGATGAGTGACTGCATCTTCAGC
TGTTTTCTTTATTAATTTCGCTAAACTTCCAAAATCTTTAGTAATATTAGTGATTACTTTTTCTTTTGAGTTTTGAAGCA
ACAAATTCTTAATTACTATGTCAATTATCTCCAGTTTAAAACTTTATATCCAGTTAAAGCTTCTTTTCTCTAATTTCTTT
ATATTTTTGTTGTCCAAATCAAAGACCAAAAAGCAAAAGCACAATGTGATGGTGACAACAAGTCAAAGTCTTCCACTTTG
TTGGTTACTGAAAATAATATTTTATTAATAAAAAAAAAAA
>AT1G05630.2 | chr1:1687154-1690153 FORWARD LENGTH=3000
TGAGCTCTTGTGACTTTGACAGTTTTAACTAGATCTTAGAGCAGAAGAACAACAAAGTCATCACAAGACAAATGCATCAG
GTGAAGAATCGCTTTTATTCATTCGTTGATTCTTTAGAAAATTCATTTTGTGTCAGAAATTGTAGATTTGCTTTGAGACT
GTTCCTCAGGTAGCATGTATTCAACTTTTGTATCTCCTCACTTGAATCTAAACTACAGGTACGTGACCCATGTATACATT
TGTTACTCTTACACTAAATTGCCTGTTCTGGAGATTTTAGTCTCAGAGTGCATACATTCTCTTGTTGAATTCGCCGTTGA
GAATCTCTGACTCTGAAGGCATATGAGATAGTGAGAAAGATTTCGATTTGCTTCTCTCTTTCCTTAAGCTTTTCAGTTTA
GATTCCTCGATCCTATGCATGACCACACAGTAACACATTGCACCTATCGTGGTTAGCATAATCGTCCCGCCAATAATCGT
TGCACAAATCGCCAGCCAAATGTCCTCCTTACCCACAACGATAAACGAAAGAGAAACAAAGGCTACGGATATGAACAAAC
AAGCCAACCACATGAGCTTGTTGATCACAAACACAAGATTCTTCTTTGCCTTCTGCTCAATCACCACAACTGAAGTCTGC
ACCACAACAACAGCCAAAGATATGAACAGCGCCAAGCTGTCAAATATGAAGAAGACTAAAAACGGGGCTTTGCCGGCTAT
GCGGGCTTCTCCTAATAACAACAGTCCCTTTGTTCTGTCTTCTTCATATTGCCCAGGAATGGTGAAGATTGCTGCAAATG
CAACTGTTGCAATTAGGACAGCCACAACGGTTGCAGAGTTTATAGCGTTGTTTAAACCATTGATGTGAAGCTTCTTCAGT
CTCTTTGCGATTCTCCGCACCCTAACACCCGTTTGGCGAGACTGTTGGAGCTGAGACTGTACCTCGTGTTTAATGTCACT
GACCGTTTGGTTAAGTTGCTTAGCCGGGTTTCGAGGCTTCCCAAGATCTTTAGCTGTTGCAGCTCCTGCTTCCTTCAGAA
CCGACACAAGCTCTGGATTTCCAATCTTTTCGGCTATATCAAGTGCAGTATCTCCAGCCTTATTCATAGCATTAAGGTTA
ATTCCATCAAATGATACCAAACATCTCACTATCTGCAAGCAAAGGCAAAATGCAGTTCATCAGAATTCTTGTAGATTGAG
AAACTGAGGGGAGGGGGAATTAGCGATGATGATACCTTAATACGGCCTTTGTTTGTGGCAGTGTGCAACGGCGTATTCCC
TTTACTATCCTCAACACTCAAAATCGCAGGATCAGGTTTCACCAACTCAAGAACAATCCCTTCGTTCTGACCTTTGACAG
CCATGTGAAGCGCTGTTTGTCCCTTCTTATCAGTTCTAAACCCGATGCTTGCATCATTACCTATCAAAGACTTAACCACT
TCTCTGTGCCCCATTCGCGCTGCAGAATGAAGTGCGGTTTTACCATTGTTCTTAGCTATCTTAGCTAAATGAGAATCCGT
CTTTAAAAGAAGATTCACCACATCAGTGTGTCCTTGTGAAGCAGCCGTGTGCAATGCAGTTGTACACGATAGATCCACCG
TCATAGCCAGATTCGGAAATGTCTCCAACAATTTCTTCAATGCCTCTGCAAAAGACAGCACACATTCAAAGATATATGTC
AAGAAGGTGTACAACAATAACAAGGTCTTCAAGTTATTATCAGATTCTCTAAAGTTTCATTTACCAATATGGCCTTGTTT
TGCAGCGACATGGAAAGGATCAAAACCGTTGCGAGCTTTAACTGATGCAGTATCAAGATCCATATGTTTCAACATCTCTT
CAACAACTAATGAATGCCCATTTTCTGCTGCACTATAAAGAGGGGTCTCTCCTTCTAGATTCTGCTTTGATGACAACTCC
TTCAACTCTTCAATGCCGTTACAAGCTCGAATCAATTCCATAACCTTTCCCAAATTCCCCGTTCGAGCTGCGAGATGAAG
AGGAGAATCTCCTCTTTTACCAGGTGAGTCAGTCTTCTTCTTCCTCTCACCACCAACATTCATGAAACTTAACTGTCTCT
CCATTACTACCCTAAAGCTTTTCTGCTTCTCAACAAACCCACGAAAGCTTCTCTGCCTCTCCATTGCCCTCTCCTGTTTC
TCCATTGCTCTTCCTTTGATTCCATGTTTCTCAACAACATTCACAGCTAGGAAACTAACTTGCTTGTCCAAAGCTCTTCC
CTTTCTCACCTGATTCTCTGCACCAACGCATCTGAGACTCTGCTGTTCCTCCACAGAGTTACCTCGAACGCTCTCTTGCT
TCTCCATAACAGGAACCAGAGAACTCATGGTATGCTTCTCCCTTAGATTACACAAAGATCTTGAATAACAACTTTTTCTC
CCAAATCTGAAAGATGCCAACTTTGTTTGAAGAATCCGTGAGCTCTTTTCCAGCAACCCGTGTTTCGTAATAACAGAACC
AGCTTGAAAATGGAAAACCCTGACTTCCCTGTGATTTCCAGATTTCTTGTAAAGATTCAAACCGATGTGATGAAAGAAGA
GAGAGAAAAAAAAAAAAGGTTGCAGCTGATTTCAGTAGAGTGTAGCTGAAACCCAATAGATTGATTTGTAAATCTCAATG
CTTTTTGTGGGCAAATCATGTAAGATTCTCAGGATATAGAGATAGAGAGAGAGACTGTGATGAGTGACTGCATCTTCAGC
TGTTTTCTTTATTAATTTCGCTAAACTTCCAAAATCTTTAGTAATATTAGTGATTACTTTTTCTTTTGAGTTTTGAAGCA
ACAAATTCTTAATTACTATGTCAATTATCTCCAGTTTAAAACTTTATATCCAGTTAAAGCTTCTTTTCTCTAATTTCTTT
ATATTTTTGTTGTCCAAATCAAAGACCAAAAAGCAAAAGCACAATGTGATGGTGACAACAAGTCAAAGTCTTCCACTTTG
TTGGTTACTGAAAATAATATTTTATTAATAAAAAAAAAAA
>AT1G05640.1 | chr1:1684436-1687435 REVERSE LENGTH=3000
GACTAAAATCTCCAGAACAGGCAATTTAGTGTAAGAGTAACAAATGTATACATGGGTCACGTACCTGTAGTTTAGATTCA
AGTGAGGAGATACAAAAGTTGAATACATGCTACCTGAGGAACAGTCTCAAAGCAAATCTACAATTTCTGACACAAAATGA
ATTTTCTAAAGAATCAACGAATGAATAAAAGCGATTCTTCACCTGATGCATTTGTCTTGTGATGACTTTGTTGTTCTTCT
GCTCTAAGATCTAGTTAAAACTGTCAAAGTCACAAGAGCTCATCACCGGCTTTTACCTCGTCTAACCGAGTCTTCAGTTC
TTGGTCTAGTGCTTCCATTACGGGTAATATCTGTTGGGTAACGACGTGAACCACCTAAGTTCTTTGTTAGGTTCGTGGGT
CTGTTCTCAAGGAGACATACTCTGGCTGAGAAGCAGTGACGGACTTTGACAGAGTGGCTTCTCAATGTTGTTGAGCAGCT
TCCTCGAATGTTCACCATCAGGATTGCTTCTTTATCTCGAGTGTCTTCGCACCACCAATTCTGTGGGATGCCATCAACAT
ATTCCTCCATTGAGTAAAAATCTTCGTGATGAACTTTAACGTCTACGGATCCTTCTGGATTTATTATCCCTGCTGCGGGA
GAAACCTAAAAGAAAAAAATTCTTGTATATCACTAAATCTTGAATACTACAAGAATCTTCATTTGGCGTCAAAAGAGAAT
TTAATACCTCGAGCCAGCGTGGTAGACCAAAGGAGCCTCGTGGATTGTAGTCAGCATCTTCTCCGTCATCCTTAACTACA
GCCTGGCCACCGCACAGAATGTTAAATATGGCTTGGCTCGTGGGTGAATTGTTTGTGATTGTTAGGATGACTGTGTCCTG
ACTCTGAAGAACAATGTTGTTGGTGCTCACAGAAGTTTCTGGAACAAATCTTAAATCTTCGAATATGGATAAAATCTTCT
CATTAGACCTTATTATTTTCCCCAGTTCCTGTCTCCGCACAGATTTATCAACATGAGCTATTGTCGCATGAAATTTGCAG
CGCACGGGTTTGTGATCGCTCTCAGTAACATCCATGCAAGCTTCATACCTGTTGAAACACGCAGGTGGGAAGTTAGAATG
GAGAAAACACATTGAAGAGACCGGAAAAAGCGAGAAACATCAGAAAGGTCGTCATGAAACCATACATTATGACTGATGAA
ACTACAGGGCATTGCAAATTGCTCTCAGAGAATGGGCTAGATTGAGTGTCTCTATATATAACTCGGTCACACCACGCAGG
AATTCGCTTTTTCTCCCCTGAATCATATCCTGGAGAGTACACAGCACAGAAAGATTCAGTTTTTTTGGAGCCACCATCTC
TTACAAAACAGAGGAAAAAATGCAGAGAACAGAGCAGAGCAAAACTGCTTCAATTTTTTCAAATTCATATCTTATGTATC
AAATCCACTTTTACCTCCAAGGCCTGAGCGATTCCTTTCAAATTTGTAAGTGGGAGGGAAAGTGATTAATGCCTCGCGCA
TTCCTTGGAAGACTTTTCCAACCTTCATCTCTGCTCTAAGTTGGTCTCTTTCTCTGAGCCAATCGAAGGATCGCTGTGAA
ATGAAGTCCCTTGCTTCATCATAGGTTATACCAAACAGTCTATAGTTGAAATCGCCAAAAAATGCGACCATGTCTGCTGC
TGCAAGATCAGACTTGATTTCTTCAGCGCCGGTGCTTGGAATCTGGAAAACAGAGAAACATGTTAAATACAAATTTAAGG
AGCAAACAACATAAACTCAGGAGTAAAGGTGATATGATAAGAACATACAGTGTTACTCTTTGTTGTATAAGCTGAAGTTG
AGACACCAGCTGCAAGAGAGAGGGCCCATGGCAAACCAGAAGAATAAAGCAGCCAAAATAAATATGTGGAAAAGCCAAGT
GAGCAAGACAAAAACAGGTACGGCACCATACCAGCTGCAGCGTTACTTAGATTTTGTCCTCGGGAAAAGACCATCAATCG
AAAAATGTGATTGAAATCTGCGTTTCTGCGATTAACCGCCTCCAAGTGTGCAGCCAAGTGGCAATTCACAAAGCACATTA
TTCGGTCATAAACTCTGATTCTCAGACCTACACCTCCCTATTTGACAAGTAGGACATTAATGCGTGTAAACGGAACAAGT
ACCTCATAGAGAACTAAATTTGAATTAACATCTATATCGCATTGTCATCTACATCTTAGCCAGATAGAAGAGATTACACA
TTGTGGCAAAAGGCTAAGTTTTTTCCTGTAATTGTGTTATCATTCAGTGGGTCATAAACATTGTAAGTAAGCAACACATT
TCATATATAACTTTCTCATTTGCAACTTCACAAGAACAAATAAAAACTGAAGTACTGAATCCTAAAGGCCTGAATGTATG
TAGTATCATAATCAGATTTGAAGAAGTGGGAATTGAAGTAAGACATACCTTGTTGCCAATGGCACGGCCAAAACCACATG
GAACTGCTGCAACATCAAGATCTCCAACATGAGTTCTAATATCCTTCCTCGCCCTAAAGCAGAAAATTACAGCACACAAT
AGGTTGGTTAATCATAGATGATACACAACTGCTGATTGGAAACCTTGCAAAAGTGTTGAATGACAAGCACGAGAATGCAA
CATGTCATGACAGAACATTCACTTACCAAAGAGATATCAGAAGTCCTGCCAACTGCCTTGAACCCATACGCTCGAAAGTG
TTTTTCTCATCAAGGGCTTTTCCAATTGCATCAATCCACCATTGCCCCACGGCACTTCCTTCAAGTCCAACCTACACGCG
TCCCAAATATGAGGTGATACTTTGACCTTCAAGTGCTTCGCGTTGTGGAAAAAGTTTTAGTCCAAATAAAGTCAAATGGA
ATAAAAGGAGTTACCGTTTCTTTAGCAGCAGACATGGCAAGGAAGCCTGCCCCCATCTCCACCTCTTGCAACCCAACAGC
GACAATGCCTACATCTGAAGTGACAGAGCCCAGCCACGAC
>AT1G05650.1 | chr1:1687264-1690263 REVERSE LENGTH=3000
ATTTATTTGGGGTTAAGATGATATCACTGTGAAATGTTATTAGGAAACTGATTTTTCAAATAGTTTTCTGTAACAAGGTA
TATGATCACCAATTTCTGTAACATACAATTTTTTTTTTTTTATTAATAAAATATTATTTTCAGTAACCAACAAAGTGGAA
GACTTTGACTTGTTGTCACCATCACATTGTGCTTTTGCTTTTTGGTCTTTGATTTGGACAACAAAAATATAAAGAAATTA
GAGAAAAGAAGCTTTAACTGGATATAAAGTTTTAAACTGGAGATAATTGACATAGTAATTAAGAATTTGTTGCTTCAAAA
CTCAAAAGAAAAAGTAATCACTAATATTACTAAAGATTTTGGAAGTTTAGCGAAATTAATAAAGAAAACAGCTGAAGATG
CAGTCACTCATCACAGTCTCTCTCTCTATCTCTATATCCTGAGAATCTTACATGATTTGCCCACAAAAAGCATTGAGATT
TACAAATCAATCTATTGGGTTTCAGCTACACTCTACTGAAATCAGCTGCAACCTTTTTTTTTTTTCTCTCTCTTCTTTCA
TCACATCGGTTTGAATCTTTACAAGAAATCTGGAAATCACAGGGAAGTCAGGGTTTTCCATTTTCAAGCTGGTTCTGTTA
TTACGAAACACGGGTTGCTGGAAAAGAGCTCACGGATTCTTCAAACAAAGTTGGCATCTTTCAGATTTGGGAGAAAAAGT
TGTTATTCAAGATCTTTGTGTAATCTAAGGGAGAAGCATACCATGAGTTCTCTGGTTCCTGTTATGGAGAAGCAAGAGAG
CGTTCGAGGTAACTCTGTGGAGGAACAGCAGAGTCTCAGATGCGTTGGTGCAGAGAATCAGGTGAGAAAGGGAAGAGCTT
TGGACAAGCAAGTTAGTTTCCTAGCTGTGAATGTTGTTGAGAAACATGGAATCAAAGGAAGAGCAATGGAGAAACAGGAG
AGGGCAATGGAGAGGCAGAGAAGCTTTCGTGGGTTTGTTGAGAAGCAGAAAAGCTTTAGGGTAGTAATGGAGAGACAGTT
AAGTTTCATGAATGTTGGTGGTGAGAGGAAGAAGAAGACTGACTCACCTGGTAAAAGAGGAGATTCTCCTCTTCATCTCG
CAGCTCGAACGGGGAATTTGGGAAAGGTTATGGAATTGATTCGAGCTTGTAACGGCATTGAAGAGTTGAAGGAGTTGTCA
TCAAAGCAGAATCTAGAAGGAGAGACCCCTCTTTATAGTGCAGCAGAAAATGGGCATTCATTAGTTGTTGAAGAGATGTT
GAAACATATGGATCTTGATACTGCATCAGTTAAAGCTCGCAACGGTTTTGATCCTTTCCATGTCGCTGCAAAACAAGGCC
ATATTGGTAAATGAAACTTTAGAGAATCTGATAATAACTTGAAGACCTTGTTATTGTTGTACACCTTCTTGACATATATC
TTTGAATGTGTGCTGTCTTTTGCAGAGGCATTGAAGAAATTGTTGGAGACATTTCCGAATCTGGCTATGACGGTGGATCT
ATCGTGTACAACTGCATTGCACACGGCTGCTTCACAAGGACACACTGATGTGGTGAATCTTCTTTTAAAGACGGATTCTC
ATTTAGCTAAGATAGCTAAGAACAATGGTAAAACCGCACTTCATTCTGCAGCGCGAATGGGGCACAGAGAAGTGGTTAAG
TCTTTGATAGGTAATGATGCAAGCATCGGGTTTAGAACTGATAAGAAGGGACAAACAGCGCTTCACATGGCTGTCAAAGG
TCAGAACGAAGGGATTGTTCTTGAGTTGGTGAAACCTGATCCTGCGATTTTGAGTGTTGAGGATAGTAAAGGGAATACGC
CGTTGCACACTGCCACAAACAAAGGCCGTATTAAGGTATCATCATCGCTAATTCCCCCTCCCCTCAGTTTCTCAATCTAC
AAGAATTCTGATGAACTGCATTTTGCCTTTGCTTGCAGATAGTGAGATGTTTGGTATCATTTGATGGAATTAACCTTAAT
GCTATGAATAAGGCTGGAGATACTGCACTTGATATAGCCGAAAAGATTGGAAATCCAGAGCTTGTGTCGGTTCTGAAGGA
AGCAGGAGCTGCAACAGCTAAAGATCTTGGGAAGCCTCGAAACCCGGCTAAGCAACTTAACCAAACGGTCAGTGACATTA
AACACGAGGTACAGTCTCAGCTCCAACAGTCTCGCCAAACGGGTGTTAGGGTGCGGAGAATCGCAAAGAGACTGAAGAAG
CTTCACATCAATGGTTTAAACAACGCTATAAACTCTGCAACCGTTGTGGCTGTCCTAATTGCAACAGTTGCATTTGCAGC
AATCTTCACCATTCCTGGGCAATATGAAGAAGACAGAACAAAGGGACTGTTGTTATTAGGAGAAGCCCGCATAGCCGGCA
AAGCCCCGTTTTTAGTCTTCTTCATATTTGACAGCTTGGCGCTGTTCATATCTTTGGCTGTTGTTGTGGTGCAGACTTCA
GTTGTGGTGATTGAGCAGAAGGCAAAGAAGAATCTTGTGTTTGTGATCAACAAGCTCATGTGGTTGGCTTGTTTGTTCAT
ATCCGTAGCCTTTGTTTCTCTTTCGTTTATCGTTGTGGGTAAGGAGGACATTTGGCTGGCGATTTGTGCAACGATTATTG
GCGGGACGATTATGCTAACCACGATAGGTGCAATGTGTTACTGTGTGGTCATGCATAGGATCGAGGAATCTAAACTGAAA
AGCTTAAGGAAAGAGAGAAGCAAATCGAAATCTTTCTCACTATCTCATATGCCTTCAGAGTCAGAGATTCTCAACGGCGA
ATTCAACAAGAGAATGTATGCACTCTGAGACTAAAATCTCCAGAACAGGCAATTTAGTGTAAGAGTAACAAATGTATACA
TGGGTCACGTACCTGTAGTTTAGATTCAAGTGAGGAGATACAAAAGTTGAATACATGCTACCTGAGGAACAGTCTCAAAG
CAAATCTACAATTTCTGACACAAAATGAATTTTCTAAAGA
>AT1G05660.1 | chr1:1691286-1694285 REVERSE LENGTH=3000
TATCAAATTAATATCTTGGTGTAAAGTTATTTAATTTGTTGTAAGATGAAATGGTAAAATGTTATTAGGGATTTGACCTT
TCATCTTTCAATTGTAATGTTACCGTGACGATTATTAGATTAATTAGAACGGTGATTCGATGCAAATCAGTTTTGGATAT
CAATCGGTTTGAGAGTACCAAAGGTTCTTGTTTCTGTAACAACTGATCAACTTTTCAAAAAAAAAAAAAAAAAAACTGCA
GCTTACAAAATTACAATTTTTTTTTCTCAACAAAATTACAATTTTTTTTATTTTTTTTTGTCAAGCAATTACAAATTATT
TAGCTATATTTTCATTAGTAAATAAAATTTAATAACTGAGAAACTGGAAGACGTTGACTTATCACAATAACATTGTACAG
TACTTGTTTTTTTTTCCGGTCAGCAGAGAGCTGGCTTTAAAAGCAAAATATAAGACAAATCTAGAAGAAACTGAGAAAAA
GAATTTTTGCCGGAGCTTCTGCTTCCGTTTTTTGTAATCCGAGAAGTTGTATTGGCCCGTTACAAAGCCCATTTGTGATG
ATTATATATTTTGGAAACTTTTTTTTTTAATTAATAAAGAAAAGAAAAGGAATAATGTGTATGTATATGGTTGCTAAATA
GTTTAAGAGCTAAAGATGGTCACACTCTTCAGGGCTTAGGACTAAAAGAATCTCACATGGGAATCACCTGCTTCCTCGGT
CTCTCTACCTTGTAGCAGATTCTCCGTTCGACTGTTGTCTCTTCTCTCGTCTTACCTCTTATTCATTCTGTAGATACAAC
AACAACCAATCAATGAATTCAACTAGAGCGGCGCAAGAATCATATTTAGGGCTGTTGAATTCAAAATGTCAACAACTACA
ATTAGCTAATATATATAATATTGACTTTCTGTAATTCTGATCAGAATGATTAACGAATATGATTGGGTTGGTTTCAATAA
TTTGTGAGCTAGTTAATCACACGTCTTTTTTTTTTTCGGTCAACTGCTAAGTTGATCACATGTCATCTCATATAAAAATG
AGGTGATGTCGTCATTTATACATATTTTGATCACTTTTTACCTACATTTTAAATTTAATTTCACAATATTACCGTTTTGT
ATATGGTCGTTAAAAAAAAAGAGAGTATAAAATGGCTAACTATAACAACATTCACCCGTAATGTGCATATATGTACAAAT
CGAAAGATTGTAAGATTTGCTCAACTACTTAATGTTTGTTTATATTGGCCTTCGATCAGAAAATCTTGGTTCTGAAAGTG
TTCCTAATACTTCCAAAACATAAGTTTTGCATATAGCTGCAAGGAAATGGCAGATGACAAATTGTTCTTTTAATGGATTA
TATTGTTCTTCTCTTTGTTGAAATTTTGATAAAATTAAAGTTTTTAAGGATTTTGTTCCATGATCATTTTACCTTCTTGG
AGAAAAGTAATACTTTATTGATAAAAAGAATACTCTAAAGATTAGGATAGATATTATTCATTTAATTTTGTTACTACTAT
TTTTTTTATAAAGAATTCCTATTTTTATGGTAGTTCTTTCAGGAGTTTGTAAATTTTGTGTCGATAACAAAAAAAAAAAA
AAAAATCAACTCTGCACTCTATAGGGGTTTTGGTTGAGTTTCTTTCTCTTAGTTTATGGCTGAGTTTCTATTTATGCACA
AATGATAGTTTTCTTCATTTAGTATTGTTGGTTCTCTATAGAATTAACGTTATATACGGTTTATGTTCTAATCAATCGCT
GAGTGGGTTTCCACGTATTTATTTTGTTCATCAATATATAAAAACAACATGTACCAAGAATATAATACATATACACATAC
GTATATGGCCCATGTTATATGGGAAATTGATAATGTGCAAAAATGTCATCGTTCATACAACGACCGTTGCTCCTAAAAGT
ACGATATCAACCATGTGTGCACCTAATGATTGGAAATGTAAACTCTTTTATCAATCATAAAATATTCACAACCTCTTATC
ATATAGATATCACATGTACTTAATTGTACCATAGACTCCAATAACGAACCAAAATAATTATGCTCTCTCTCCCTATATAT
ACCCATGCATCAAATCAAATCAATTCAAACACAAACACAAACACAAACACAAACATAAACTCAAACTCACATATAAAAAA
TGACAAAATCAGCTATAACATTTCCACTTATCTTCACACTTCTCACCTTCATCGATGTCTCGAGCAGCGCCTCCATTGTT
TTCAACGTCGTGAGCTTCGGGGCCAAACCAGACGGAGTCACCGATTCCACAGCAGCATTCCTAAAGGCATGGCAAGGGGC
TTGTGGCTCGGCAGCATCAGCCACGGTGGTGGTCCCCACGGGGACATTTTTGTTGAAGGTAATAACGTTTGGAGGGCCAT
GCAAGAGCAAAATCACATTTCAAGTGACCGGAACCGTCGTTGCTCCGGAAGATTATAGGACCTTTGGCAATTCCGGTTCC
TGGATTCTCTTCAACAAGGTTAACAGATTCTCACTGGTCGGTGGGACTTTTGACGCTCGAGGTAGTGGGTTCTGGTCTTG
CCGGAAATCTGGCCAGAATTGTCCTCCCGGTGTTAGGGTACATATGCTTCTCCTCTATCTATAGTTATTGTAAATAAAAA
CAACAATCTGACATTCATACATAAGCGCCACCAGAATGCAAAAGAGCAACAAATAGCTTTAATCATTATTGATTAGTAAT
AACTAAATAAGTCAATATATTTTTTTTAATAGTCAAATAACATATCTTTATTCCAATCATTTACTTACGATTAAAAAAAA
AAAGGAATTAGTTGATAGTTTTCAACTATATTAATTCAGGCACATTTAATTTTCAATATGATCTATCCATGCCATTTTTA
GGAATTTATTTTATAAGCATATAATAACTATTATGATAATGATTTTTGGACAAGGAAATGGATTCTTTGGTCAAAATAAA
ATGAAATATTTATAATCTTATTATTAATCTATGGCGTTTA
>AT1G05670.1 | chr1:1695574-1698573 REVERSE LENGTH=3000
CTGGTGGTAGGTCAGAACTCAGAAGTTAATCTTAGTGAGAATGAATGTGGTTTTCGAGGAAACATTGATGCCTGTTTCCG
AGTAGTAGAAGCATCAGGTCGTTAAGGAGCTCTTTGGATTGACACCAAGAATAAGCTTCCGATCAATCTGTTAGCAGATG
ATCCTTTTTGTGCATTAAACAGCTACCGGCAGCAGTTCAGGAGGATTTTGCTGCTCTGCCAAAAACGCAACTTGCATCTT
TAGACAAGAGTATCTGTGAACTCCTCCTTCAACGTTCATGTTTGTTTTCTTATGTGTGAGGATTCTGCAGGTTCACAATC
TTACTGATTTATCATTTGCTAAAAAAGAACTGATGCTGGTGCAACTGCTCTATTTTGGCGATTTTCATCAGCTTCCTATC
CAGATCTCAAGTTCTAGACCCTGTTAGTGCTCTTCGAGGTAACAAAAAGAAAACAATGGTCCTTGAAATTGAAATGACAT
TCAAGGATTTCTAATCACACAAAAGCTTCTTACTTATTTGCTTATCCCTGCTTTTTAATTGTAGGGATATGTTTATTAAT
CCTGTTGAGCCAGCTTCTGATCTCATGGTACATCATGTTGTTAATGCTCACCAAGGACTTCTCAGTGAAGAAGATGTAAG
AGAGCTTAAACTAGTTTTATTTCTTCTTTTTGGTAGTATAAGACTATAAGTTATGTCTCTATTTTTCAGGACTGCTTTAT
ATTGTATAACTCTCTTTTCAGATTTTGCAGACAAGAGCCACATCATCTCTCCAGGAGTCCTTAAACCTACATGAAGAAAC
TTTCACATTACACATTTAGGCCAATCCAAGAACAAGACTTTCTTGGTGTAAGATTTTGGACAGAGTGCGTGATGACGTGT
AGAAACAGAGCATTATGCAAAATGTATTTGTGATACTTTTGTCATATTTGAACAAATGTTACAATTTTAACATTGTTACT
AAGATAGTAAGATGTCAAATTTGGGATACATGTATTGATATTCTATAATTCTATATAGCATAATAATCCGACAGCTCCAG
CGTCTCTTTCTCCGTCAACTGCTCCGGCAATCACATGCCATTAGTTGAAAGTTTCTTTATTACTTCCATAATTCCATTTA
TATTTGTTGCTGATTTTGTTTTTTTAGTGTATTTTTACTTCAAACATATATTATCCGAATCTTCTAAGCATGCCATTTTT
TTTGTTTCTTTTAGTTATTTTACGCTGAATGTCACAATTTATCTTTAAGTAGTTTTAGGTTAAAGACCATTTTTTAACCC
AACAAAGTATAAAATCATCGCCCAAATCGTAATCTAGATTTTGGTAAGAATAGTTTGGTTGGTAAGAGTTACATATATAA
CAAAATAATCAAGCATAAATATAACTTGGCAAATATAACATATAATTTTAAAAAATGAGCTCATATATATAGACTTTCTG
TAATTTTGTTTATAATGATTAACGATATGATTGAATTAGTTTCAATAATGTGTGAGATAGTTAATCACATGATTTCTTAG
GGTCAACATCTAGTTAATCACATGTTTTCCTTGGGTCAACATCTAGTTAATCACATGACATGTGATATATTTTGTGTGCG
ATTTCGTCATGTACACATATATATTTACCCCTTTTTATACATTTTAAAACATATTTTAAAAATTCACAACTAACGGTATA
ATAACCGTTAAAAAAAGGCTTATAGATATGGCTAATTAATTACATTGGCCGTGACGTGTATATAATCGAACGATTGCAAA
GATTGCTCAAGTCCAGAATTGTATATCTTGGATTTTACTTAGAGAATCTTGATTGTAAAAGTGTTCCTAATATTTTCAAA
ACAGAAATAAGGAAATGCTGTAATGATGCATTCCATGATCATTCTATAGTACCTTCGTGTAGAAAAAAAGATGTACACTA
GGATAAATATTTATTAATTTAATTTTGTTACTTCTTACATTTTAAAGAATTTCTTGCTTTCTTTGTAATTCTTTTAAGAG
TTCGTATTTTATCGATAAATTGATGCTATGACACTAAAGCAATAGAACATTTTATCCATAACAGGTTTTTGGGTCTGCAG
TTGATTTTCTATTTATGTTTCATAAGTCACCGTTGAGTAAATTTTGGACGCGCTTCAAGAAAAAATAAAAATAAAAATAG
AAATAGAAATAATTCATATATACAAATATATGATAAATATGTGCAAAAATGTCATTGTTGATACCACGTCCTTTGCTCCT
AGAAATTCGATATCAACCATGTGTCCCAATGATTAATTGGAAATGTTAAGCTCTTTTTATCTATCATGAAAAAAAAATAC
ACAAACCCCTTATCATATAAATCGCACATGTATTGTTTTTTTTTTTTTTGATAAAAACGTAACGCACATGTACTTAATTG
TACCATAGACTCCAATAACGAACCAATCATGCTCTCTCTCGCTTTATATAGATATATACCCATGCATGATGCATCAAAAT
CAATTCAAACACAAACTCAAACTCACATATAAGAAATGACAAAATCAGTTATAAGATTTTCCCTTCTCTTCACACTTCTC
ACCTTCATTGATGTCTCGATTAGCGCCTCCAACGTTTTCAACGTCGTTAGCTTCGGTGCCAAACCGGACGGAGTCACCGA
TTCTACCGGAGCATTCCTCAAGGCATGGCAAGGGGCTTGTGTCTCAGCATCTTCAGCCACGGTGGTGGTCCCCAAGGGGA
CATTTCTGTTGAAGGTAATAACGTTTGGAGGACCATGCAAGAGCAAAATCACATTTCAAGTGGCTGGAACCGTCATTGCT
CCGGAAGATTACAGGACCTTTGGCAATTCTGGCTTCTGGATTCTCTTCAATAAGGTTAACAGATTCTCACTGGTCGGTGG
GACTTTCGACGCTCGAGCTAATGGGTTCTGGTCTTGCCGGAAATCTGGTCAGAATTGTCCTCCCGGTGTTAGAGTATGCA
TCTCTCCTCTATCTCTAGTTTGAACTTTTTAGTGTTTTTC
>AT1G05670.2 | chr1:1695574-1698573 REVERSE LENGTH=3000
CTGGTGGTAGGTCAGAACTCAGAAGTTAATCTTAGTGAGAATGAATGTGGTTTTCGAGGAAACATTGATGCCTGTTTCCG
AGTAGTAGAAGCATCAGGTCGTTAAGGAGCTCTTTGGATTGACACCAAGAATAAGCTTCCGATCAATCTGTTAGCAGATG
ATCCTTTTTGTGCATTAAACAGCTACCGGCAGCAGTTCAGGAGGATTTTGCTGCTCTGCCAAAAACGCAACTTGCATCTT
TAGACAAGAGTATCTGTGAACTCCTCCTTCAACGTTCATGTTTGTTTTCTTATGTGTGAGGATTCTGCAGGTTCACAATC
TTACTGATTTATCATTTGCTAAAAAAGAACTGATGCTGGTGCAACTGCTCTATTTTGGCGATTTTCATCAGCTTCCTATC
CAGATCTCAAGTTCTAGACCCTGTTAGTGCTCTTCGAGGTAACAAAAAGAAAACAATGGTCCTTGAAATTGAAATGACAT
TCAAGGATTTCTAATCACACAAAAGCTTCTTACTTATTTGCTTATCCCTGCTTTTTAATTGTAGGGATATGTTTATTAAT
CCTGTTGAGCCAGCTTCTGATCTCATGGTACATCATGTTGTTAATGCTCACCAAGGACTTCTCAGTGAAGAAGATGTAAG
AGAGCTTAAACTAGTTTTATTTCTTCTTTTTGGTAGTATAAGACTATAAGTTATGTCTCTATTTTTCAGGACTGCTTTAT
ATTGTATAACTCTCTTTTCAGATTTTGCAGACAAGAGCCACATCATCTCTCCAGGAGTCCTTAAACCTACATGAAGAAAC
TTTCACATTACACATTTAGGCCAATCCAAGAACAAGACTTTCTTGGTGTAAGATTTTGGACAGAGTGCGTGATGACGTGT
AGAAACAGAGCATTATGCAAAATGTATTTGTGATACTTTTGTCATATTTGAACAAATGTTACAATTTTAACATTGTTACT
AAGATAGTAAGATGTCAAATTTGGGATACATGTATTGATATTCTATAATTCTATATAGCATAATAATCCGACAGCTCCAG
CGTCTCTTTCTCCGTCAACTGCTCCGGCAATCACATGCCATTAGTTGAAAGTTTCTTTATTACTTCCATAATTCCATTTA
TATTTGTTGCTGATTTTGTTTTTTTAGTGTATTTTTACTTCAAACATATATTATCCGAATCTTCTAAGCATGCCATTTTT
TTTGTTTCTTTTAGTTATTTTACGCTGAATGTCACAATTTATCTTTAAGTAGTTTTAGGTTAAAGACCATTTTTTAACCC
AACAAAGTATAAAATCATCGCCCAAATCGTAATCTAGATTTTGGTAAGAATAGTTTGGTTGGTAAGAGTTACATATATAA
CAAAATAATCAAGCATAAATATAACTTGGCAAATATAACATATAATTTTAAAAAATGAGCTCATATATATAGACTTTCTG
TAATTTTGTTTATAATGATTAACGATATGATTGAATTAGTTTCAATAATGTGTGAGATAGTTAATCACATGATTTCTTAG
GGTCAACATCTAGTTAATCACATGTTTTCCTTGGGTCAACATCTAGTTAATCACATGACATGTGATATATTTTGTGTGCG
ATTTCGTCATGTACACATATATATTTACCCCTTTTTATACATTTTAAAACATATTTTAAAAATTCACAACTAACGGTATA
ATAACCGTTAAAAAAAGGCTTATAGATATGGCTAATTAATTACATTGGCCGTGACGTGTATATAATCGAACGATTGCAAA
GATTGCTCAAGTCCAGAATTGTATATCTTGGATTTTACTTAGAGAATCTTGATTGTAAAAGTGTTCCTAATATTTTCAAA
ACAGAAATAAGGAAATGCTGTAATGATGCATTCCATGATCATTCTATAGTACCTTCGTGTAGAAAAAAAGATGTACACTA
GGATAAATATTTATTAATTTAATTTTGTTACTTCTTACATTTTAAAGAATTTCTTGCTTTCTTTGTAATTCTTTTAAGAG
TTCGTATTTTATCGATAAATTGATGCTATGACACTAAAGCAATAGAACATTTTATCCATAACAGGTTTTTGGGTCTGCAG
TTGATTTTCTATTTATGTTTCATAAGTCACCGTTGAGTAAATTTTGGACGCGCTTCAAGAAAAAATAAAAATAAAAATAG
AAATAGAAATAATTCATATATACAAATATATGATAAATATGTGCAAAAATGTCATTGTTGATACCACGTCCTTTGCTCCT
AGAAATTCGATATCAACCATGTGTCCCAATGATTAATTGGAAATGTTAAGCTCTTTTTATCTATCATGAAAAAAAAATAC
ACAAACCCCTTATCATATAAATCGCACATGTATTGTTTTTTTTTTTTTTGATAAAAACGTAACGCACATGTACTTAATTG
TACCATAGACTCCAATAACGAACCAATCATGCTCTCTCTCGCTTTATATAGATATATACCCATGCATGATGCATCAAAAT
CAATTCAAACACAAACTCAAACTCACATATAAGAAATGACAAAATCAGTTATAAGATTTTCCCTTCTCTTCACACTTCTC
ACCTTCATTGATGTCTCGATTAGCGCCTCCAACGTTTTCAACGTCGTTAGCTTCGGTGCCAAACCGGACGGAGTCACCGA
TTCTACCGGAGCATTCCTCAAGGCATGGCAAGGGGCTTGTGTCTCAGCATCTTCAGCCACGGTGGTGGTCCCCAAGGGGA
CATTTCTGTTGAAGGTAATAACGTTTGGAGGACCATGCAAGAGCAAAATCACATTTCAAGTGGCTGGAACCGTCATTGCT
CCGGAAGATTACAGGACCTTTGGCAATTCTGGCTTCTGGATTCTCTTCAATAAGGTTAACAGATTCTCACTGGTCGGTGG
GACTTTCGACGCTCGAGCTAATGGGTTCTGGTCTTGCCGGAAATCTGGTCAGAATTGTCCTCCCGGTGTTAGAGTATGCA
TCTCTCCTCTATCTCTAGTTTGAACTTTTTAGTGTTTTTC
>AT1G05670.3 | chr1:1695574-1698573 REVERSE LENGTH=3000
CTGGTGGTAGGTCAGAACTCAGAAGTTAATCTTAGTGAGAATGAATGTGGTTTTCGAGGAAACATTGATGCCTGTTTCCG
AGTAGTAGAAGCATCAGGTCGTTAAGGAGCTCTTTGGATTGACACCAAGAATAAGCTTCCGATCAATCTGTTAGCAGATG
ATCCTTTTTGTGCATTAAACAGCTACCGGCAGCAGTTCAGGAGGATTTTGCTGCTCTGCCAAAAACGCAACTTGCATCTT
TAGACAAGAGTATCTGTGAACTCCTCCTTCAACGTTCATGTTTGTTTTCTTATGTGTGAGGATTCTGCAGGTTCACAATC
TTACTGATTTATCATTTGCTAAAAAAGAACTGATGCTGGTGCAACTGCTCTATTTTGGCGATTTTCATCAGCTTCCTATC
CAGATCTCAAGTTCTAGACCCTGTTAGTGCTCTTCGAGGTAACAAAAAGAAAACAATGGTCCTTGAAATTGAAATGACAT
TCAAGGATTTCTAATCACACAAAAGCTTCTTACTTATTTGCTTATCCCTGCTTTTTAATTGTAGGGATATGTTTATTAAT
CCTGTTGAGCCAGCTTCTGATCTCATGGTACATCATGTTGTTAATGCTCACCAAGGACTTCTCAGTGAAGAAGATGTAAG
AGAGCTTAAACTAGTTTTATTTCTTCTTTTTGGTAGTATAAGACTATAAGTTATGTCTCTATTTTTCAGGACTGCTTTAT
ATTGTATAACTCTCTTTTCAGATTTTGCAGACAAGAGCCACATCATCTCTCCAGGAGTCCTTAAACCTACATGAAGAAAC
TTTCACATTACACATTTAGGCCAATCCAAGAACAAGACTTTCTTGGTGTAAGATTTTGGACAGAGTGCGTGATGACGTGT
AGAAACAGAGCATTATGCAAAATGTATTTGTGATACTTTTGTCATATTTGAACAAATGTTACAATTTTAACATTGTTACT
AAGATAGTAAGATGTCAAATTTGGGATACATGTATTGATATTCTATAATTCTATATAGCATAATAATCCGACAGCTCCAG
CGTCTCTTTCTCCGTCAACTGCTCCGGCAATCACATGCCATTAGTTGAAAGTTTCTTTATTACTTCCATAATTCCATTTA
TATTTGTTGCTGATTTTGTTTTTTTAGTGTATTTTTACTTCAAACATATATTATCCGAATCTTCTAAGCATGCCATTTTT
TTTGTTTCTTTTAGTTATTTTACGCTGAATGTCACAATTTATCTTTAAGTAGTTTTAGGTTAAAGACCATTTTTTAACCC
AACAAAGTATAAAATCATCGCCCAAATCGTAATCTAGATTTTGGTAAGAATAGTTTGGTTGGTAAGAGTTACATATATAA
CAAAATAATCAAGCATAAATATAACTTGGCAAATATAACATATAATTTTAAAAAATGAGCTCATATATATAGACTTTCTG
TAATTTTGTTTATAATGATTAACGATATGATTGAATTAGTTTCAATAATGTGTGAGATAGTTAATCACATGATTTCTTAG
GGTCAACATCTAGTTAATCACATGTTTTCCTTGGGTCAACATCTAGTTAATCACATGACATGTGATATATTTTGTGTGCG
ATTTCGTCATGTACACATATATATTTACCCCTTTTTATACATTTTAAAACATATTTTAAAAATTCACAACTAACGGTATA
ATAACCGTTAAAAAAAGGCTTATAGATATGGCTAATTAATTACATTGGCCGTGACGTGTATATAATCGAACGATTGCAAA
GATTGCTCAAGTCCAGAATTGTATATCTTGGATTTTACTTAGAGAATCTTGATTGTAAAAGTGTTCCTAATATTTTCAAA
ACAGAAATAAGGAAATGCTGTAATGATGCATTCCATGATCATTCTATAGTACCTTCGTGTAGAAAAAAAGATGTACACTA
GGATAAATATTTATTAATTTAATTTTGTTACTTCTTACATTTTAAAGAATTTCTTGCTTTCTTTGTAATTCTTTTAAGAG
TTCGTATTTTATCGATAAATTGATGCTATGACACTAAAGCAATAGAACATTTTATCCATAACAGGTTTTTGGGTCTGCAG
TTGATTTTCTATTTATGTTTCATAAGTCACCGTTGAGTAAATTTTGGACGCGCTTCAAGAAAAAATAAAAATAAAAATAG
AAATAGAAATAATTCATATATACAAATATATGATAAATATGTGCAAAAATGTCATTGTTGATACCACGTCCTTTGCTCCT
AGAAATTCGATATCAACCATGTGTCCCAATGATTAATTGGAAATGTTAAGCTCTTTTTATCTATCATGAAAAAAAAATAC
ACAAACCCCTTATCATATAAATCGCACATGTATTGTTTTTTTTTTTTTTGATAAAAACGTAACGCACATGTACTTAATTG
TACCATAGACTCCAATAACGAACCAATCATGCTCTCTCTCGCTTTATATAGATATATACCCATGCATGATGCATCAAAAT
CAATTCAAACACAAACTCAAACTCACATATAAGAAATGACAAAATCAGTTATAAGATTTTCCCTTCTCTTCACACTTCTC
ACCTTCATTGATGTCTCGATTAGCGCCTCCAACGTTTTCAACGTCGTTAGCTTCGGTGCCAAACCGGACGGAGTCACCGA
TTCTACCGGAGCATTCCTCAAGGCATGGCAAGGGGCTTGTGTCTCAGCATCTTCAGCCACGGTGGTGGTCCCCAAGGGGA
CATTTCTGTTGAAGGTAATAACGTTTGGAGGACCATGCAAGAGCAAAATCACATTTCAAGTGGCTGGAACCGTCATTGCT
CCGGAAGATTACAGGACCTTTGGCAATTCTGGCTTCTGGATTCTCTTCAATAAGGTTAACAGATTCTCACTGGTCGGTGG
GACTTTCGACGCTCGAGCTAATGGGTTCTGGTCTTGCCGGAAATCTGGTCAGAATTGTCCTCCCGGTGTTAGAGTATGCA
TCTCTCCTCTATCTCTAGTTTGAACTTTTTAGTGTTTTTC
>AT1G05675.1 | chr1:1698213-1701212 REVERSE LENGTH=3000
ATGATTGAAATTGTGTTGTTTAATATGGGCCTAAGTGATATTCTTAATGGGCTTTTAAGTGGTTTTAGCTCAAAAGCGAA
TCGTTTTGTTCGTTAAAATGACCGTTCGCATATACGACGCCGTTTCAACCAAAATCCCCAAATCGATCGTCGTCTTTAAT
CGCACGCCGTGCCCTTCATTTTCAGAATTTCTCTTCAGAGACAGAGAAAGAGAGAAACAAAAAGTTTGTATTTTTATTCA
AGTTCTCAATCTCATTGCAACATACGTCGAAACCCATCACCCGCTTGAGTCGGGTCAATTTTTTTTGGTGCAGAGACTTT
GGGGGTTTTCGAAAAATCAGCGAATGATTGTTCTCCACAGGACTCGACTACCTACTTAGCTCGCGGTGAGTTTTTGATGT
TTATGATAGAGCGATGAAGAAGCCATTCACTGGCTTGTTGATGAAGAGAGGTACTCTTTCTAGCTTCAGAAATTTCATTC
AACTCTTTTCACTTCAGTCTCGTGGACTCAGTTTCTCAACTTTAACCGATACGAGACCTTTTCCTGATTATTCACCAAAG
AAAGCTTCAGTGAGAGACACTGAATTTGTACATCAAATCACTAATGTGATTAAGCTTCGTAGGGCTGAGCCTTTGAGGAG
GAGTTTAAAGCCTTATGAATGCAAATTCAAAACTGATCATTTGATTTGGGTTCTGATGAAGATTAAGTGTGATTACAGGT
TGGTTCTTGACTTCTTTGATTGGGCTCGCTCCCGCAGAGACTCCAACCTTGAATCTCTTTGCATTGTTATTCATTTGGCT
GTGGCGTCTAAGGATCTAAAAGTGGCTCAGTCTCTTATAAGTAGTTTCTGGGAGAGACCAAAGTTGAATGTTACTGATTC
CTTTGTACAGTTTTTTGATCTTTTAGTATACACTTACAAGGACTGGGGTTCGGATCCTCGTGTATTCGATGTTTTCTTCC
AAGTACTTGTTGATTTCGGATTGCTCCGTGAGGCGAGAAGAGTATTTGAGAAGATGTTGAACTACGGATTGGTTTTGTCT
GTTGATTCTTGCAACGTGTACCTTACCCGTCTTTCTAAAGATTGCTATAAAACTGCAACAGCAATCATAGTATTCAGGGA
GTTTCCGGAAGTGGGTGTTTGCTGGAATGTTGCTTCTTATAACATCGTCATTCATTTTGTTTGTCAACTTGGGAGAATAA
AAGAAGCCCACCATCTACTCCTGCTTATGGAGTTGAAGGGCTACACACCTGATGTAATCAGTTACAGTACAGTGGTAAAT
GGATACTGTAGGTTTGGGGAACTTGACAAGGTTTGGAAGCTCATTGAAGTAATGAAACGGAAAGGGCTGAAGCCGAATTC
TTATATTTATGGTAGTATAATTGGTTTGCTCTGCAGAATTTGTAAGCTAGCCGAAGCAGAGGAGGCTTTTTCAGAGATGA
TAAGGCAGGGAATACTTCCTGACACTGTAGTATACACAACTCTTATTGATGGTTTTTGCAAGCGAGGGGATATTCGGGCT
GCATCGAAGTTTTTTTATGAGATGCACTCTCGGGATATTACACCAGATGTTTTGACATATACTGCTATTATATCAGGGTT
TTGTCAGATTGGCGACATGGTAGAGGCTGGTAAACTATTTCATGAAATGTTTTGCAAGGGTTTAGAGCCGGATAGCGTTA
CTTTTACTGAACTTATAAATGGATATTGCAAAGCAGGGCATATGAAAGATGCTTTTAGGGTCCACAATCACATGATTCAG
GCTGGGTGCTCCCCAAATGTTGTTACATACACCACATTAATTGATGGGCTTTGTAAGGAAGGGGACTTAGATTCAGCGAA
TGAACTTCTCCATGAAATGTGGAAAATAGGTCTTCAGCCAAATATTTTTACTTATAATTCCATTGTCAATGGTCTATGTA
AGTCGGGTAATATTGAGGAGGCAGTTAAACTTGTTGGAGAATTTGAAGCTGCGGGGCTTAATGCAGACACTGTAACTTAT
ACAACCTTAATGGATGCCTACTGTAAATCAGGGGAGATGGATAAGGCTCAAGAGATTTTGAAGGAGATGCTCGGCAAAGG
GCTTCAACCCACTATTGTCACATTCAACGTCCTAATGAATGGCTTTTGTTTGCATGGGATGTTGGAAGATGGTGAGAAGC
TATTAAATTGGATGTTGGCAAAGGGTATAGCGCCTAATGCAACCACATTTAATTCTCTCGTGAAGCAATATTGTATTAGA
AATAACCTGAAGGCAGCAACTGCAATTTATAAGGACATGTGTTCGCGAGGAGTAGGACCTGATGGTAAGACGTATGAGAA
TTTAGTTAAAGGCCATTGCAAGGCTAGGAACATGAAGGAAGCATGGTTTTTATTCCAAGAAATGAAAGGGAAAGGATTTA
GTGTCTCTGTCAGCACATATAGCGTTCTCATTAAAGGTTTTTTGAAAAGGAAGAAATTCTTGGAGGCAAGAGAAGTGTTT
GACCAAATGAGAAGAGAAGGATTAGCTGCGGATAAAGAAATTTTTGACTTTTTCAGTGATACAAAATACAAGGGCAAGAG
GCCAGATACAATTGTAGATCCTATTGATGAAATAATAGAGAATTACCTTGTAGATGAGCAACTAAGGGGAGCCAATTAGC
TGGTGGTAGGTCAGAACTCAGAAGTTAATCTTAGTGAGAATGAATGTGGTTTTCGAGGAAACATTGATGCCTGTTTCCGA
GTAGTAGAAGCATCAGGTCGTTAAGGAGCTCTTTGGATTGACACCAAGAATAAGCTTCCGATCAATCTGTTAGCAGATGA
TCCTTTTTGTGCATTAAACAGCTACCGGCAGCAGTTCAGGAGGATTTTGCTGCTCTGCCAAAAACGCAACTTGCATCTTT
AGACAAGAGTATCTGTGAACTCCTCCTTCAACGTTCATGTTTGTTTTCTTATGTGTGAGGATTCTGCAGGTTCACAATCT
TACTGATTTATCATTTGCTAAAAAAGAACTGATGCTGGTG
>AT1G05680.1 | chr1:1700196-1703195 REVERSE LENGTH=3000
ATGATTTAAATTGATATGTTCAAAAGTACATCGTCTTTTGCAAGTCCAATTGTAATTCTTGTTGTTGTTGTAGTAATAAC
TAATAATATAGTTTCTCATTTGTCTTCAGCTCTCTATTAATTCCAAGTTCCAAATGATAACATGTGAGTTAAAAATCCAG
GGTTTAATAAAATATCCAAGCCGGATAAAATTTTGCATAACTCTATAAAAATTCATCTCATTTTTTTTTAAAAATGAAAT
ATACACTACACACCTAAAGCTACTTTAAATGTGACGGCCTTATGCAGTCAAAGGTCATATGGTAGGTTGAATTATCATCG
ATGTCTATCCCCACACATCTTGGTAGCCACGTTTGACCTTTTTGGATAGTAGTCACAAGAAAAGTCGTAAAATCAAAGTC
GTCCTCTAACCCAACCTTATAAATACACACACCCACACATAACAGAGTCAGAGTAAGAACGAAAGACAAAAAAAAAAAAG
ATGAGAGAAGGATCTCATGTTATTGTTTTGCCTTTCCCAGCACAAGGCCACATAACTCCAATGTCCCAATTCTGTAAACG
CTTAGCCTCAAAAAGTCTTAAGATCACTCTTGTCCTCGTCTCCGACAAGCCCTCTCCGCCGTACAAAACAGAGCACGACA
CAATCACTGTCGTCCCCATCTCCAATGGTTTCCAAGAAGGCCAGGAACGATCAGAAGACCTAGATGAGTACATGGAAAGA
GTAGAATCCAGCATCAAAAACCGCTTACCGAAGTTGATAGAAGACATGAAACTATCGGGAAATCCTCCTAGGGCTCTTGT
GTACGACTCCACCATGCCGTGGCTTCTGGATGTAGCTCATAGTTATGGTTTGAGCGGTGCCGTGTTTTTCACGCAGCCTT
GGCTTGTCTCAGCTATTTACTATCATGTATTCAAGGGCTCGTTCTCTGTACCGTCTACAAAGTATGGTCACTCGACGTTA
GCATCTTTCCCTTCGTTACCGATTCTGAATGCGAATGATTTGCCGTCTTTCCTCTGTGAATCTTCCTCTTACCCATATAT
TCTAAGGACTGTGATCGATCAGCTCTCAAACATTGATCGAGTTGATATAGTTTTGTGCAACACTTTCGATAAATTGGAAG
AAAAGGTACCGATAAATAGAAAATTTTATTAGATTTGATATAAACAAAAAGAATTGTGATACTATACTAATTGACATTTT
TTGCTCTTAAAGGTTTATTATGGTTAATTTGTCTTGTGTTTCTTTTTTCTTTTTTGCTGCTTTTAGTTGCTGAAATGGAT
TAAAAGCGTGTGGCCTGTCCTGAACATAGGACCAACTGTTCCATCAATGTATTTAGATAAGCGACTGGCTGAAGACAAAA
ACTACGGATTCAGCCTCTTCGGTGCGAAAATCGCTGAATGCATGGAGTGGCTCAACTCAAAGCAGCCTAGTTCAGTTGTT
TATGTATCATTTGGGAGCTTGGTGGTTCTAAAAAAAGATCAACTGATAGAACTAGCGGCGGGTCTGAAACAGAGCGGACA
TTTCTTTTTGTGGGTTGTGAGAGAGACGGAGAGAAGAAAACTTCCAGAAAACTATATAGAGGAAATTGGTGAGAAAGGAC
TGACCGTGAGCTGGAGTCCACAACTTGAAGTTCTTACACATAAATCGATCGGTTGTTTCGTGACACATTGTGGATGGAAC
TCGACGTTAGAGGGATTGAGTTTGGGAGTTCCAATGATTGGTATGCCTCATTGGGCAGATCAGCCTACAAATGCTAAGTT
CATGGAGGATGTGTGGAAAGTTGGAGTTAGGGTTAAAGCAGACAGTGATGGGTTCGTGAGAAGAGAAGAGTTTGTGAGAC
GTGTGGAAGAAGTTATGGAGGCAGAGCAAGGTAAAGAGATTAGAAAGAATGCTGAGAAATGGAAAGTGTTGGCTCAAGAG
GCTGTTTCTGAAGGAGGTAGTTCTGATAAGAACATCAATGAGTTTGTTTCTATGTTTTGTTGAATGATTGAAATTGTGTT
GTTTAATATGGGCCTAAGTGATATTCTTAATGGGCTTTTAAGTGGTTTTAGCTCAAAAGCGAATCGTTTTGTTCGTTAAA
ATGACCGTTCGCATATACGACGCCGTTTCAACCAAAATCCCCAAATCGATCGTCGTCTTTAATCGCACGCCGTGCCCTTC
ATTTTCAGAATTTCTCTTCAGAGACAGAGAAAGAGAGAAACAAAAAGTTTGTATTTTTATTCAAGTTCTCAATCTCATTG
CAACATACGTCGAAACCCATCACCCGCTTGAGTCGGGTCAATTTTTTTTGGTGCAGAGACTTTGGGGGTTTTCGAAAAAT
CAGCGAATGATTGTTCTCCACAGGACTCGACTACCTACTTAGCTCGCGGTGAGTTTTTGATGTTTATGATAGAGCGATGA
AGAAGCCATTCACTGGCTTGTTGATGAAGAGAGGTACTCTTTCTAGCTTCAGAAATTTCATTCAACTCTTTTCACTTCAG
TCTCGTGGACTCAGTTTCTCAACTTTAACCGATACGAGACCTTTTCCTGATTATTCACCAAAGAAAGCTTCAGTGAGAGA
CACTGAATTTGTACATCAAATCACTAATGTGATTAAGCTTCGTAGGGCTGAGCCTTTGAGGAGGAGTTTAAAGCCTTATG
AATGCAAATTCAAAACTGATCATTTGATTTGGGTTCTGATGAAGATTAAGTGTGATTACAGGTTGGTTCTTGACTTCTTT
GATTGGGCTCGCTCCCGCAGAGACTCCAACCTTGAATCTCTTTGCATTGTTATTCATTTGGCTGTGGCGTCTAAGGATCT
AAAAGTGGCTCAGTCTCTTATAAGTAGTTTCTGGGAGAGACCAAAGTTGAATGTTACTGATTCCTTTGTACAGTTTTTTG
ATCTTTTAGTATACACTTACAAGGACTGGGGTTCGGATCCTCGTGTATTCGATGTTTTCTTCCAAGTACTTGTTGATTTC
GGATTGCTCCGTGAGGCGAGAAGAGTATTTGAGAAGATGT
>AT1G05690.1 | chr1:1709133-1712132 FORWARD LENGTH=3000
AAACAGGTTTTAGATTTTAGTGTATAGCCAGTTAGACACAAAAAGAAAACGTACATAGGCGCAGGGTATAGTGTATATTG
CGCACCAATACGGCGCACAATAGTGGTTTTGAACAAACATTGTCTATATCAAGTTGGTTGTTATATACATGCCGAGTCGT
GATTCGTGACAGTAATGTGAAGAAGTTTTTGCATCATCACTCATTTTATGTTAGAAATTCAAATCAATAATATTGGTCCT
AAACGACTTTATTTAGAGGCAGACAAAAAAGATATACATTAATGTTATTTATATCATGATTGTCATGACTTAACATATTT
CAAGTTGAGTTATCTAGTGAAAATATATATATCCTAGTTCATGAAAAATGAAAATCAACCTTCTTGAGTGTTATACTTCT
TTTTGTAAGGATAATAATTGATATATACGGCGGGTCTCTCGTTGACTTTTGATGGTGATTTGACTTTGCAATGTCACCAA
GAGCAAGTAGCTAATTTAAATCACTTTTAACTTCCAATTTGTTTATGTTTGGTCTTCAGACTTTACGTCAGAATAATTAT
TTTTGTGTCTTTAAATGAAAACTTCAAACTTCATCACATCAAAAATCTCAACCCCATTTTTAGTTGTCTTCTTTTTCCTT
GTTTTTCAAGAAACCAGACGAAAATGGAAGAGTTTCGTTTTCTCTATTTGATATATTCAGCAGCATTTGCATTGTGTCTC
GTCGTTTCTGTTCTTGCTCAAGACCAATCAGGTTTTCTTAACTGATTCATTTATCTTTCAAACTATTTTCTAGTGAAGAA
AGTCTAATCCTTTATTCTTTTCATAACTTTAACTCGTTGCGTGATCACAGGTTTCATAAGCATCGATTGTGGAATTCCAA
GTGGATCATCGTACAAAGACGACACAACAGGTATAAACTACGTCTCAGATTCATCCTTTGTCGAAACCGGAGTCTCCAAA
TCGATCCCTTTCACAGCTCAAAGACAGCTTCAAAACCTGAGGAGCTTTCCCGAAGGTTCAAGAAACTGCTATACATTGAT
TCCAATACAAGGGAAGGGCAAGAAATATCTCATAAGAGCTAGTTTCATGTACGGTAACTACGATGGAGAAAATGGTTCAC
CGGAGTTTGATCTGTTTCTTGGTGGCAATATTTGGGATACCGTCTTGCTCAGCAATGGGTCGAGCATTGTTTCCAAAGAA
GTCGTTTACTTGAGCCAATCTGAGAACATATTTGTGTGTTTGGGAAACAAAGGCAAAGGAACTCCATTTATCTCGACTTT
AGAGCTTAGGTTTCTCGGGAACGACAATACGACATATGATTCTCCAAACGGTGCTCTCTTCTTCTCTAGACGCTGGGACT
TACGCTCTCTCATGGGTTCACCTGTTAGGTAAAGCTCTGTTTCTTGCTCTGTTTCGTGCTCTGTTTCATACTCTGTTTGA
TGCTCTGTTTCGTTAGCTCAAAGTTTACTTTTTACCAGTTGAAACTTGAAATCTGAAGCTTTTTTGTGGATCAGATATGA
TGATGATGTGTACGACAGAATCTGGATACCTCGCAACTTTGGCTATTGTAGAGAGATCAATACCTCACTCCCCGTGACCT
CAGACAATAATAGTTATAGTCTTTCAAGTTTGGTGATGAGCACAGCGATGACTCCAATAAACACAACAAGACCCATCACA
ATGACTTTGGAAAACAGTGATCCAAATGTCAGGTACTTTGTCTACATGCACTTCGCAGAGGTTGAAGATCTTAGTCTCAA
ACCGAACCAGACAAGAGAGTTCGACATCAGCATTAACGGAGTGACAGTTGCTGCTGGATTCAGCCCCAAGTATCTTCAGA
CAAACACGTTTTTTCTAAACCCTGAGAGCCAATCGAAAATTGCGTTTTCACTCGTTCGAACCCCAAAGTCCACTCTTCCG
CCAATTGTTAACGCTCTAGAGATCTACGTCGCAAATAGTTTCTCGCAGTCTCTCACTAACCAAGAGGATGGTCTGTGCTA
GTATAACATGACTAGCAAAGTTCAATCTTTTTTCTCAGTTTGATCAATGCATTCAATTGAAACTTACAGGTGACGCGGTT
ACGAGTCTAAAGACGAGTTATAAAGTGAAGAAGAACTGGCACGGAGATCCTTGTTTGCCTAATGACTACATTTGGGAGGG
CCTTAATTGCAGTTATGATAGTCTTACTCCTCCAAGAATCACATCACTGTAAGTGTAGTCTAATTTTAATCGCTTCTTGA
TCAGTCGGTGGATTTTCTATATTGAGTAGGAAAAAAATTTACACTATTGGAGGCAGGAACTTATCATCAAGCGGGTTAAC
GGGTCATATATCTTCCTCCTTCTCTAACCTCACAATGATTCAAGAGCTGTGAGTTTACCTAATTCAAGATTCTGATGATA
CCTATAATTTTGTATTTTGTTAAAGAGTTTTTTCTGACTTGAACAAGACAACTCTATTATCAGAGACTTATCAAACAATG
GCTTAACCGGAGACATTCCGGAGTTCCTCTCAAAACTGAAGTTCTTGAGGGTTTTGTAAGTTCTGGACATATCTTAACAA
ATGAGATCGATAATTATGGACTCTTAACTCTTAACAACATCTGCAGAAATCTAGAAAATAACACTCTTACCGGTTCAGTT
CCATCCGAGTTATTAGAAAGATCAAACACCGGATCATTCTCGCTAAGGCTAGGAGAAAATCCAGGACTCTGTACTGAGAT
TTCTTGCAGAAAAAGCAACAGCAAAAAACTCGTTATCCCGCTTGTCGCATCATTTGCAGCATTGTTCATCCTCTTGTTAT
TGTCTGGTGTGTTTTGGAGAATCAGAAACCGGAGAAACAAGTCCGGTACAATTACAAATCTATCTCTATATCTTTCCTTT
TACATTCATATCTATCTGTTAATCACATTACCAATTGTTAAAACTTTCTTTTGCAAAGTAAACTCCGCACCTCAAACCAG
TCCAATGGCGAAATCGGAGAACAAATTACTGTTTACCTTT
>AT1G05700.1 | chr1:1713246-1716245 FORWARD LENGTH=3000
TGTCACAACGCAAAGGGTGTAGAATAAGTCAAGGGGTTGGAAACAGAAAGATGTTGAAAACTTGGGAGTGTTTATATATT
TAAATTTTTGAAAGGCTTTTTAAAGTTTGTGTTGCTAATGCTATATCTAAAAGCCCAAAGTAATAATGTAATGGAATAGA
AAAGAATCCATAATAAATAGGAAAAAACAAAGAAAAAGTACCTAATCCGGTAGCCACAAGGAAAAAAGAGGACAAGAAGA
TGGTGACAACAAGACAAAGACCGAAGCCGCGTAGGACCCCAAACGTACCTTTTAAATAAAACGCTGATTCCTTTCGGACT
TTTGCGTCGCACGGTCTGTGCCGCTGTCCCCACAAATCTCTATTTTTTACACACGCAATCTCTACCTCTGCGTCTGCGTT
TCGAAACGTGACTCTTCTAACCGCTCCACGTGAGTGACTTTTAGAGCGAGTTTGGTGTCCGAAACCACGCGTGCGCGTCT
CCTCAACGCCTGAGTCTCTCTATGAAGTTGCATTGACGTCAGAAAAATTAAATTTGTCTTACTTGAAACATAAAAATTTA
CAGTAGTAAATTATCATTTTCATAACACTTCATTTATTCTCTTGTAGTTAAACAACGGATATACTAATGAAATGAACTCG
TTCAATCTAATTAAAATCTCATTATTAATGGTAGACGCTAGAGAATCTCATTATTGTAGGTGTTAATTTATGAAAATAAT
ACATCACTTTCAATCACTGATTTGATTAGATTGATGGATTTTATATACAGCCCATGTTTTTAACCTCTCTAGTTGAAATT
TTGGTTGATTTTAAAGAGAAGAGAACAAAAATTCAAAGACGAAAAAAGCAAAAAGTGGAAAGTAGAAACAAAAAGACTGA
TGGTGCAGAGAGCTGGTCAAATATGTTGACAAAATAAAATAACCTTACAATGTCACTATCATCAATAAATGAAAAAATAG
TTCTCTCTATCTATCTATAATAATAATAATAAAAGCAACTTCTACCTGGGACTGATATTAACTACGAAGACCTCTCACTC
TCTCAATGGGTTGTATAATAGCTGTCAAATTATGATGTATTTAGTCACAAGACAAAAGACTGATTCTGAACACTAAAGCC
TAATTAGGGATTAGTCTTTACTCTTTAGTCATCTGTTTCATCTTTATTATTAAAGTTTGCAGGAGTTGTAGTAGATGGTG
TGGGGGCAATATATGCAGAACATGCATGCTTCCAAAATGTCCTAACTACGTCACTTAAGGTTCCATTTTTTTCTATCTAA
ACTAAGAAATACTTATGTATCTATTAATCTACATCTAATTGGTTGTCAAAAAAAAATGTATCATAGAAGTCTTTGGAGCA
CATAAATAAAACATCTGGAGATTTTCTGAACATAATGTGAGGTCAAGAATTTGTGTGCAAAATTACAATTTTCAGGCATG
AGTGGCTCTGATTTTGACCATTTGAATAAATTTGTAGCTTGTTATAACCTTTACACTCGTAAGGAAAAAATTATCAAAAA
ATATTGATAGTCGATAAAATTGAAAACTCTAGATTTATACAAATCAATAAATAAATTTGAAAATAATTAAATGAGAAGTA
AATGACATTACTTCACCCAAAAAGAGTCTAGACGAAAAAGACAGACATAAAAATAAGTCCCCTTCTATTTGTTTGGAGCA
TAAACAAAAACAGACACAGTTTCTTCTCTCTCTCTCTCTGTCTCTTTCCTTTTCTCACGCCGAGATTTCTGCGACTGCTC
TAATCTTACGACCTTATAAGAAACGACGCTTATTTTCACTCTGCTTGAGCTCTTCATCGTGTCACACAGCACGATCTTGG
ACGTCGTTTTAAGCGCAAAACAAAGGAAAAAGACTGACGTTTATACATACTAAATACTGGTTTGGAGTTTTGCCTTTTGG
ACTCAGAAAACTCAAAAGAGAGAGAGAGACATTTCTGTATCTTATCGGGTTTTGTGTTGTCAGAAAGAAGCTCAAGGACA
AAAAAAAAAGCAATTATTTTTAGGGTTCAAACGAAGCAAAATTTGGAACTTTCAGAAGTTGTGGGTGGTGGCTTCTTGAA
CAATAAAGCTTTTTCTTAGACTCTTCTTCCAATTTGTGACTCTACCTATCTCTCTCTCCGTAAGCTCTTTCTCTCTCTCT
TTATTCGTTCTTTCTTTATTTGCTCTGTTTCTTTACTCCATTTTTGGCTTAATTACACCAAATTTAGTCTGCTAAAAGCT
AATTTCAAGCATAATTACTTATCTCTCCTCTTCTTGTTGCTAACCTTCAGTTGGATTAGGTTTTGATTTCGTTTATACGA
CAATCCCCGTGACTGAAAAAGTTACCAACTTTGATAGATATCGTTACCAGATTCTACTCATAGTTTTGTTATTGTAATGC
AAGAAGTTGAGTTCTTGTTTACATTAACTTCAATAATTCACTGAGAGTGACTTTTTGTTCTCCTCTGATCCGTGGAGGAT
TCTCTATATGTGTTTTGTTTTTTGGGGGGGTTTTCTCCTGTTTTTAGGGACTCTATTGATTCATGCATATATGATGTTAT
TCTCTGTTTATGAGTTTATGCAAATAATCTAAGCAAGGTATGATAACATATTTAATCTTTTTGTTTGAGCTTATAATTGT
GCTTAGAAATCTTAAAATAATGCTTAAGCTGATGTGAACTTGAGGCCTAGCCTCTGACCACAAATCCTAGCCTACTTCGT
TGACCATACCTTTGTCTTGGCTTAATATTCTAAATTTCTCTTCCAAATCCTGTCTCCCAATGCATTGGTTGGTCCAAAAC
AAGATCATCATTTCATAGATCTTGTAATCTTTCTGGTCTGTAATTTGCTCTAGGATGGTAACCTTGTACCCTATGTAACA
TGTCTTGTTAGTATAAATTTTGGGTCATGTTGTGTTGATGACTCTTTAGCGCATTTCTTATTGACAAAAGGTATGGAATT
CTCTAGAGACGCTGGAATGATGATGGAGAATAAGCGGAAT
>AT1G05700.2 | chr1:1713246-1716245 FORWARD LENGTH=3000
TGTCACAACGCAAAGGGTGTAGAATAAGTCAAGGGGTTGGAAACAGAAAGATGTTGAAAACTTGGGAGTGTTTATATATT
TAAATTTTTGAAAGGCTTTTTAAAGTTTGTGTTGCTAATGCTATATCTAAAAGCCCAAAGTAATAATGTAATGGAATAGA
AAAGAATCCATAATAAATAGGAAAAAACAAAGAAAAAGTACCTAATCCGGTAGCCACAAGGAAAAAAGAGGACAAGAAGA
TGGTGACAACAAGACAAAGACCGAAGCCGCGTAGGACCCCAAACGTACCTTTTAAATAAAACGCTGATTCCTTTCGGACT
TTTGCGTCGCACGGTCTGTGCCGCTGTCCCCACAAATCTCTATTTTTTACACACGCAATCTCTACCTCTGCGTCTGCGTT
TCGAAACGTGACTCTTCTAACCGCTCCACGTGAGTGACTTTTAGAGCGAGTTTGGTGTCCGAAACCACGCGTGCGCGTCT
CCTCAACGCCTGAGTCTCTCTATGAAGTTGCATTGACGTCAGAAAAATTAAATTTGTCTTACTTGAAACATAAAAATTTA
CAGTAGTAAATTATCATTTTCATAACACTTCATTTATTCTCTTGTAGTTAAACAACGGATATACTAATGAAATGAACTCG
TTCAATCTAATTAAAATCTCATTATTAATGGTAGACGCTAGAGAATCTCATTATTGTAGGTGTTAATTTATGAAAATAAT
ACATCACTTTCAATCACTGATTTGATTAGATTGATGGATTTTATATACAGCCCATGTTTTTAACCTCTCTAGTTGAAATT
TTGGTTGATTTTAAAGAGAAGAGAACAAAAATTCAAAGACGAAAAAAGCAAAAAGTGGAAAGTAGAAACAAAAAGACTGA
TGGTGCAGAGAGCTGGTCAAATATGTTGACAAAATAAAATAACCTTACAATGTCACTATCATCAATAAATGAAAAAATAG
TTCTCTCTATCTATCTATAATAATAATAATAAAAGCAACTTCTACCTGGGACTGATATTAACTACGAAGACCTCTCACTC
TCTCAATGGGTTGTATAATAGCTGTCAAATTATGATGTATTTAGTCACAAGACAAAAGACTGATTCTGAACACTAAAGCC
TAATTAGGGATTAGTCTTTACTCTTTAGTCATCTGTTTCATCTTTATTATTAAAGTTTGCAGGAGTTGTAGTAGATGGTG
TGGGGGCAATATATGCAGAACATGCATGCTTCCAAAATGTCCTAACTACGTCACTTAAGGTTCCATTTTTTTCTATCTAA
ACTAAGAAATACTTATGTATCTATTAATCTACATCTAATTGGTTGTCAAAAAAAAATGTATCATAGAAGTCTTTGGAGCA
CATAAATAAAACATCTGGAGATTTTCTGAACATAATGTGAGGTCAAGAATTTGTGTGCAAAATTACAATTTTCAGGCATG
AGTGGCTCTGATTTTGACCATTTGAATAAATTTGTAGCTTGTTATAACCTTTACACTCGTAAGGAAAAAATTATCAAAAA
ATATTGATAGTCGATAAAATTGAAAACTCTAGATTTATACAAATCAATAAATAAATTTGAAAATAATTAAATGAGAAGTA
AATGACATTACTTCACCCAAAAAGAGTCTAGACGAAAAAGACAGACATAAAAATAAGTCCCCTTCTATTTGTTTGGAGCA
TAAACAAAAACAGACACAGTTTCTTCTCTCTCTCTCTCTGTCTCTTTCCTTTTCTCACGCCGAGATTTCTGCGACTGCTC
TAATCTTACGACCTTATAAGAAACGACGCTTATTTTCACTCTGCTTGAGCTCTTCATCGTGTCACACAGCACGATCTTGG
ACGTCGTTTTAAGCGCAAAACAAAGGAAAAAGACTGACGTTTATACATACTAAATACTGGTTTGGAGTTTTGCCTTTTGG
ACTCAGAAAACTCAAAAGAGAGAGAGAGACATTTCTGTATCTTATCGGGTTTTGTGTTGTCAGAAAGAAGCTCAAGGACA
AAAAAAAAAGCAATTATTTTTAGGGTTCAAACGAAGCAAAATTTGGAACTTTCAGAAGTTGTGGGTGGTGGCTTCTTGAA
CAATAAAGCTTTTTCTTAGACTCTTCTTCCAATTTGTGACTCTACCTATCTCTCTCTCCGTAAGCTCTTTCTCTCTCTCT
TTATTCGTTCTTTCTTTATTTGCTCTGTTTCTTTACTCCATTTTTGGCTTAATTACACCAAATTTAGTCTGCTAAAAGCT
AATTTCAAGCATAATTACTTATCTCTCCTCTTCTTGTTGCTAACCTTCAGTTGGATTAGGTTTTGATTTCGTTTATACGA
CAATCCCCGTGACTGAAAAAGTTACCAACTTTGATAGATATCGTTACCAGATTCTACTCATAGTTTTGTTATTGTAATGC
AAGAAGTTGAGTTCTTGTTTACATTAACTTCAATAATTCACTGAGAGTGACTTTTTGTTCTCCTCTGATCCGTGGAGGAT
TCTCTATATGTGTTTTGTTTTTTGGGGGGGTTTTCTCCTGTTTTTAGGGACTCTATTGATTCATGCATATATGATGTTAT
TCTCTGTTTATGAGTTTATGCAAATAATCTAAGCAAGGTATGATAACATATTTAATCTTTTTGTTTGAGCTTATAATTGT
GCTTAGAAATCTTAAAATAATGCTTAAGCTGATGTGAACTTGAGGCCTAGCCTCTGACCACAAATCCTAGCCTACTTCGT
TGACCATACCTTTGTCTTGGCTTAATATTCTAAATTTCTCTTCCAAATCCTGTCTCCCAATGCATTGGTTGGTCCAAAAC
AAGATCATCATTTCATAGATCTTGTAATCTTTCTGGTCTGTAATTTGCTCTAGGATGGTAACCTTGTACCCTATGTAACA
TGTCTTGTTAGTATAAATTTTGGGTCATGTTGTGTTGATGACTCTTTAGCGCATTTCTTATTGACAAAAGGTATGGAATT
CTCTAGAGACGCTGGAATGATGATGGAGAATAAGCGGAAT
>AT1G05710.2 | chr1:1717024-1720023 FORWARD LENGTH=3000
CCAATTCGACTAATCACCTACTACGATCTTTGTGTTAAGCCTAAAAAAGAATGACCAATTGTTATTTTTCTGATGATGCC
TCTGTAACATATATAGACAGAGAGCACATGATGTTGGTTTAGAACAGCTCATGGTTGGCAATGATTGTTATTATTATTCG
ACTGCTTAATGCATCCCCTTACTTTGGACTTGTGTAATATGCCCAAACAGGAACCAAATGATTTTAATGCAAAGTAATCT
TTATCCCAAAAAATGCCTCAGATATCTTAAGCTTTTCTTTGTGTGATTCTTACCTACAGCATCCAATACATTATTCTAGA
TCTAAAGACCCAAGGCAAGCTTTCTTTCAGTGCTGAAGGTATGATCGTGGATTTCCCTAATACATATAGCTTTCTTTCAG
TGCTTGTAATAGTGCCAAACTGCTGACCACAGAATTAAGATTATCCTTTCATAAGAACATTGGATTAAATACATTACCAC
TGAGAATTGCAAAGGTTCAGAACATACAGACTGTTGATACCAAGGGACCAAATAGCTTGGACAAAGATAAGATAAGTCGG
TCATAATGTGTTTTTAACTACTAGATTGCAATGCTTTGGCATATGTAAATGTGACAGGGAGGATCATCCTCTTCAGCTCT
ACATGGGATAAAACTAACTTGCTGCAGTAGGCTTGACCTTCTCTCGCATATACTGCAGTAGATGTTCGCGTTTCCAGTTG
TCGATTCTGCAAAACAAGCAAATCAAGAAACAAAGAGGTCAGCTACAACCTTGGAGGAATGAAGTTGTGTTGCTGATAGA
GGATGAGGTGTTAAAGACATCACTTATTCATGCTCACAACGAGAAAATCCTTTCAAAAACCAATTTAAACTAGAGGTCTA
AGTAAATGATACAGCAGAATGTAACAGAGCAACGAGAGAGTGAGAATAGAAACTGCTGCAGATCCATGGATAGTTATATT
TTTATCTACCAAGCTAACATGGATATATCAGGTCACCTTGAACGTCTTAAATCAGGTCAACTCGTTCCCCCACCCAAACT
CTAATACTAAAGATTCTAGCAAGGAGTTGAGCAAAGGGGGTTATAAAGCAACTTACCTAATTGATTCCTTATGTTCACCG
TCTTCGTCGAGCATGATCAACTTGGGTGGTGAGTTGAAAATGTACTGAACTTTGACGCTAGGGAACTTTTCTTTCTCTTC
TTCAATGAAACCAACAATTTCAGGATAGAAAACCAACTTCCTCATACACACCTCTAATATAGCGCCAGAATAGGTAACCT
GCAATGGCAAAAAAATGTAAACTTCTCTTCATTCATATCCATGTTATAGGAGATGTTTCTGTATTCATCTAATCTATTCC
CATTAAAATTCAAAAGCACTACAAATTACATGCCTAGTGATCGTACCTTGCTCATGGAATCCTCAGAATCATCAGCACAA
CATTTCAAGCAATCAGATACCAACTCTGCAAACAAGATCAATCAATATAAGATAACCAATTTAGTAATTCCACTCCTCAA
AACCAACTTTAGAGAGAATGATCTAGCTCATAAAATACACAAAAACTAAAATATAGAATCTTTTGGGGGAAAAAAAGCAA
AACTGCAGTAATTGAGATCAAATAAAGCACGCATAGAAAGGCACGAACCTTGGTCCTTAACGTATTCAGAGAGTGAGTGG
CAATCGGAGCAGAGTGCAAGACCGCTAAACCCTAGATCCTCACATTCTTTAGTGCTGAGCTGCTCTTTTGCTGAGATCGT
CGATGCCAATATCAAAATCATCATCGCTGATAAAACAACCATCTTCGCCATCTCTCTCTGTTTCATCAACAGATCAAAGT
CTTCGCAGATCCGACGCTACTCTAACTAATGTCGCTGCCTTGCTATGATCCGATCCGGTCAATTCCGGTTTTTTAAGTAT
CCGAAAAAGCAATCTTGGTATAGAGGAAACCATCTCCGGTTATAAATAAAAAAGTCTTAACCGACGTGAAAAGTGTTAAA
ACCCCAATTCACATTAGCCTGTTGCGATCTAAAACCTCTAAAACCCTAGAATCAAAATCGCCCATTCGAGATCGAGAGAG
ACGATGGATCACATAGCGGCAGCGGAGGAGCAAATTGTAACGGAGAGGATTAGAAGAAAACTTGAAGAAGTTAATGCAAC
TGCTCAATCGCAACTCTCTCCTATTCAAGATCACATCAATTTCACCCTTCAGGTATATTAACAATCATATACCTTTTTGT
AGCATTCCTGATCCTCCTACTCATAGGTGTATGTTATTTGTGTGCTCGTGTTGATTTTGATTCGGGTGACCAATTTACCA
ATTCTGAAAAAGCCGAAATTTTCCTTCAACTTGTAATCGCAACAAAAGAGAAAAACTTGTCCTTTTGTTCCATATATTGT
CCAATTCAAGGCATTAATCTGTTCTAGTTAAGTTCACTTGTGGACTTGTGGTATATCTCTTTTATAATGGGTTTTAACTA
AGTTTTCTGAGCTAATTTTTGCTGCCCTTTGATACAATCTGTCTAGTTAATAACATGAAAGTTTGTAGTCATGTTAAGTT
CCTGGAAGCTGTGTCTTGTTGTAGTCATGTTAAGTAGTTCCTGGAAACTTAAACTTGACAGTTTTCATTATATCTCTACA
GCTATATTAGTATAACTCAAGTTGTATGAAAGCGTATTGTTTTCATATTTATTTGTTAAGTTGATGAATCAAACCCGGAA
AATTGATCAATTGCAGCAAGCCTATTTCAAATGTGCATACGAGTGCTTTGACAGAAATAGGAAGCAAGAGGAGATAGCCA
ACTGTGTTGAGCACTGCAGTGTTCCAGTTGTCAATGCTCAACAGCATTTCGAAGGCGAAATGTCTCAGTTTCAGGTATAA
TATAATTTCAACTCACAAAAAATGCATAATTTTACAATGGACTGAGAAACTTGCAATTGTAATTATGATGCAGGAAAGGA
TGAACAGATCTCTCATGGTCTGTCAAGACAAATTTGAGGC
>AT1G05710.5 | chr1:1717024-1720023 FORWARD LENGTH=3000
CCAATTCGACTAATCACCTACTACGATCTTTGTGTTAAGCCTAAAAAAGAATGACCAATTGTTATTTTTCTGATGATGCC
TCTGTAACATATATAGACAGAGAGCACATGATGTTGGTTTAGAACAGCTCATGGTTGGCAATGATTGTTATTATTATTCG
ACTGCTTAATGCATCCCCTTACTTTGGACTTGTGTAATATGCCCAAACAGGAACCAAATGATTTTAATGCAAAGTAATCT
TTATCCCAAAAAATGCCTCAGATATCTTAAGCTTTTCTTTGTGTGATTCTTACCTACAGCATCCAATACATTATTCTAGA
TCTAAAGACCCAAGGCAAGCTTTCTTTCAGTGCTGAAGGTATGATCGTGGATTTCCCTAATACATATAGCTTTCTTTCAG
TGCTTGTAATAGTGCCAAACTGCTGACCACAGAATTAAGATTATCCTTTCATAAGAACATTGGATTAAATACATTACCAC
TGAGAATTGCAAAGGTTCAGAACATACAGACTGTTGATACCAAGGGACCAAATAGCTTGGACAAAGATAAGATAAGTCGG
TCATAATGTGTTTTTAACTACTAGATTGCAATGCTTTGGCATATGTAAATGTGACAGGGAGGATCATCCTCTTCAGCTCT
ACATGGGATAAAACTAACTTGCTGCAGTAGGCTTGACCTTCTCTCGCATATACTGCAGTAGATGTTCGCGTTTCCAGTTG
TCGATTCTGCAAAACAAGCAAATCAAGAAACAAAGAGGTCAGCTACAACCTTGGAGGAATGAAGTTGTGTTGCTGATAGA
GGATGAGGTGTTAAAGACATCACTTATTCATGCTCACAACGAGAAAATCCTTTCAAAAACCAATTTAAACTAGAGGTCTA
AGTAAATGATACAGCAGAATGTAACAGAGCAACGAGAGAGTGAGAATAGAAACTGCTGCAGATCCATGGATAGTTATATT
TTTATCTACCAAGCTAACATGGATATATCAGGTCACCTTGAACGTCTTAAATCAGGTCAACTCGTTCCCCCACCCAAACT
CTAATACTAAAGATTCTAGCAAGGAGTTGAGCAAAGGGGGTTATAAAGCAACTTACCTAATTGATTCCTTATGTTCACCG
TCTTCGTCGAGCATGATCAACTTGGGTGGTGAGTTGAAAATGTACTGAACTTTGACGCTAGGGAACTTTTCTTTCTCTTC
TTCAATGAAACCAACAATTTCAGGATAGAAAACCAACTTCCTCATACACACCTCTAATATAGCGCCAGAATAGGTAACCT
GCAATGGCAAAAAAATGTAAACTTCTCTTCATTCATATCCATGTTATAGGAGATGTTTCTGTATTCATCTAATCTATTCC
CATTAAAATTCAAAAGCACTACAAATTACATGCCTAGTGATCGTACCTTGCTCATGGAATCCTCAGAATCATCAGCACAA
CATTTCAAGCAATCAGATACCAACTCTGCAAACAAGATCAATCAATATAAGATAACCAATTTAGTAATTCCACTCCTCAA
AACCAACTTTAGAGAGAATGATCTAGCTCATAAAATACACAAAAACTAAAATATAGAATCTTTTGGGGGAAAAAAAGCAA
AACTGCAGTAATTGAGATCAAATAAAGCACGCATAGAAAGGCACGAACCTTGGTCCTTAACGTATTCAGAGAGTGAGTGG
CAATCGGAGCAGAGTGCAAGACCGCTAAACCCTAGATCCTCACATTCTTTAGTGCTGAGCTGCTCTTTTGCTGAGATCGT
CGATGCCAATATCAAAATCATCATCGCTGATAAAACAACCATCTTCGCCATCTCTCTCTGTTTCATCAACAGATCAAAGT
CTTCGCAGATCCGACGCTACTCTAACTAATGTCGCTGCCTTGCTATGATCCGATCCGGTCAATTCCGGTTTTTTAAGTAT
CCGAAAAAGCAATCTTGGTATAGAGGAAACCATCTCCGGTTATAAATAAAAAAGTCTTAACCGACGTGAAAAGTGTTAAA
ACCCCAATTCACATTAGCCTGTTGCGATCTAAAACCTCTAAAACCCTAGAATCAAAATCGCCCATTCGAGATCGAGAGAG
ACGATGGATCACATAGCGGCAGCGGAGGAGCAAATTGTAACGGAGAGGATTAGAAGAAAACTTGAAGAAGTTAATGCAAC
TGCTCAATCGCAACTCTCTCCTATTCAAGATCACATCAATTTCACCCTTCAGGTATATTAACAATCATATACCTTTTTGT
AGCATTCCTGATCCTCCTACTCATAGGTGTATGTTATTTGTGTGCTCGTGTTGATTTTGATTCGGGTGACCAATTTACCA
ATTCTGAAAAAGCCGAAATTTTCCTTCAACTTGTAATCGCAACAAAAGAGAAAAACTTGTCCTTTTGTTCCATATATTGT
CCAATTCAAGGCATTAATCTGTTCTAGTTAAGTTCACTTGTGGACTTGTGGTATATCTCTTTTATAATGGGTTTTAACTA
AGTTTTCTGAGCTAATTTTTGCTGCCCTTTGATACAATCTGTCTAGTTAATAACATGAAAGTTTGTAGTCATGTTAAGTT
CCTGGAAGCTGTGTCTTGTTGTAGTCATGTTAAGTAGTTCCTGGAAACTTAAACTTGACAGTTTTCATTATATCTCTACA
GCTATATTAGTATAACTCAAGTTGTATGAAAGCGTATTGTTTTCATATTTATTTGTTAAGTTGATGAATCAAACCCGGAA
AATTGATCAATTGCAGCAAGCCTATTTCAAATGTGCATACGAGTGCTTTGACAGAAATAGGAAGCAAGAGGAGATAGCCA
ACTGTGTTGAGCACTGCAGTGTTCCAGTTGTCAATGCTCAACAGCATTTCGAAGGCGAAATGTCTCAGTTTCAGGTATAA
TATAATTTCAACTCACAAAAAATGCATAATTTTACAATGGACTGAGAAACTTGCAATTGTAATTATGATGCAGGAAAGGA
TGAACAGATCTCTCATGGTCTGTCAAGACAAATTTGAGGC
>AT1G05710.3 | chr1:1717024-1720023 FORWARD LENGTH=3000
CCAATTCGACTAATCACCTACTACGATCTTTGTGTTAAGCCTAAAAAAGAATGACCAATTGTTATTTTTCTGATGATGCC
TCTGTAACATATATAGACAGAGAGCACATGATGTTGGTTTAGAACAGCTCATGGTTGGCAATGATTGTTATTATTATTCG
ACTGCTTAATGCATCCCCTTACTTTGGACTTGTGTAATATGCCCAAACAGGAACCAAATGATTTTAATGCAAAGTAATCT
TTATCCCAAAAAATGCCTCAGATATCTTAAGCTTTTCTTTGTGTGATTCTTACCTACAGCATCCAATACATTATTCTAGA
TCTAAAGACCCAAGGCAAGCTTTCTTTCAGTGCTGAAGGTATGATCGTGGATTTCCCTAATACATATAGCTTTCTTTCAG
TGCTTGTAATAGTGCCAAACTGCTGACCACAGAATTAAGATTATCCTTTCATAAGAACATTGGATTAAATACATTACCAC
TGAGAATTGCAAAGGTTCAGAACATACAGACTGTTGATACCAAGGGACCAAATAGCTTGGACAAAGATAAGATAAGTCGG
TCATAATGTGTTTTTAACTACTAGATTGCAATGCTTTGGCATATGTAAATGTGACAGGGAGGATCATCCTCTTCAGCTCT
ACATGGGATAAAACTAACTTGCTGCAGTAGGCTTGACCTTCTCTCGCATATACTGCAGTAGATGTTCGCGTTTCCAGTTG
TCGATTCTGCAAAACAAGCAAATCAAGAAACAAAGAGGTCAGCTACAACCTTGGAGGAATGAAGTTGTGTTGCTGATAGA
GGATGAGGTGTTAAAGACATCACTTATTCATGCTCACAACGAGAAAATCCTTTCAAAAACCAATTTAAACTAGAGGTCTA
AGTAAATGATACAGCAGAATGTAACAGAGCAACGAGAGAGTGAGAATAGAAACTGCTGCAGATCCATGGATAGTTATATT
TTTATCTACCAAGCTAACATGGATATATCAGGTCACCTTGAACGTCTTAAATCAGGTCAACTCGTTCCCCCACCCAAACT
CTAATACTAAAGATTCTAGCAAGGAGTTGAGCAAAGGGGGTTATAAAGCAACTTACCTAATTGATTCCTTATGTTCACCG
TCTTCGTCGAGCATGATCAACTTGGGTGGTGAGTTGAAAATGTACTGAACTTTGACGCTAGGGAACTTTTCTTTCTCTTC
TTCAATGAAACCAACAATTTCAGGATAGAAAACCAACTTCCTCATACACACCTCTAATATAGCGCCAGAATAGGTAACCT
GCAATGGCAAAAAAATGTAAACTTCTCTTCATTCATATCCATGTTATAGGAGATGTTTCTGTATTCATCTAATCTATTCC
CATTAAAATTCAAAAGCACTACAAATTACATGCCTAGTGATCGTACCTTGCTCATGGAATCCTCAGAATCATCAGCACAA
CATTTCAAGCAATCAGATACCAACTCTGCAAACAAGATCAATCAATATAAGATAACCAATTTAGTAATTCCACTCCTCAA
AACCAACTTTAGAGAGAATGATCTAGCTCATAAAATACACAAAAACTAAAATATAGAATCTTTTGGGGGAAAAAAAGCAA
AACTGCAGTAATTGAGATCAAATAAAGCACGCATAGAAAGGCACGAACCTTGGTCCTTAACGTATTCAGAGAGTGAGTGG
CAATCGGAGCAGAGTGCAAGACCGCTAAACCCTAGATCCTCACATTCTTTAGTGCTGAGCTGCTCTTTTGCTGAGATCGT
CGATGCCAATATCAAAATCATCATCGCTGATAAAACAACCATCTTCGCCATCTCTCTCTGTTTCATCAACAGATCAAAGT
CTTCGCAGATCCGACGCTACTCTAACTAATGTCGCTGCCTTGCTATGATCCGATCCGGTCAATTCCGGTTTTTTAAGTAT
CCGAAAAAGCAATCTTGGTATAGAGGAAACCATCTCCGGTTATAAATAAAAAAGTCTTAACCGACGTGAAAAGTGTTAAA
ACCCCAATTCACATTAGCCTGTTGCGATCTAAAACCTCTAAAACCCTAGAATCAAAATCGCCCATTCGAGATCGAGAGAG
ACGATGGATCACATAGCGGCAGCGGAGGAGCAAATTGTAACGGAGAGGATTAGAAGAAAACTTGAAGAAGTTAATGCAAC
TGCTCAATCGCAACTCTCTCCTATTCAAGATCACATCAATTTCACCCTTCAGGTATATTAACAATCATATACCTTTTTGT
AGCATTCCTGATCCTCCTACTCATAGGTGTATGTTATTTGTGTGCTCGTGTTGATTTTGATTCGGGTGACCAATTTACCA
ATTCTGAAAAAGCCGAAATTTTCCTTCAACTTGTAATCGCAACAAAAGAGAAAAACTTGTCCTTTTGTTCCATATATTGT
CCAATTCAAGGCATTAATCTGTTCTAGTTAAGTTCACTTGTGGACTTGTGGTATATCTCTTTTATAATGGGTTTTAACTA
AGTTTTCTGAGCTAATTTTTGCTGCCCTTTGATACAATCTGTCTAGTTAATAACATGAAAGTTTGTAGTCATGTTAAGTT
CCTGGAAGCTGTGTCTTGTTGTAGTCATGTTAAGTAGTTCCTGGAAACTTAAACTTGACAGTTTTCATTATATCTCTACA
GCTATATTAGTATAACTCAAGTTGTATGAAAGCGTATTGTTTTCATATTTATTTGTTAAGTTGATGAATCAAACCCGGAA
AATTGATCAATTGCAGCAAGCCTATTTCAAATGTGCATACGAGTGCTTTGACAGAAATAGGAAGCAAGAGGAGATAGCCA
ACTGTGTTGAGCACTGCAGTGTTCCAGTTGTCAATGCTCAACAGCATTTCGAAGGCGAAATGTCTCAGTTTCAGGTATAA
TATAATTTCAACTCACAAAAAATGCATAATTTTACAATGGACTGAGAAACTTGCAATTGTAATTATGATGCAGGAAAGGA
TGAACAGATCTCTCATGGTCTGTCAAGACAAATTTGAGGC
>AT1G05710.13 | chr1:1717024-1720023 FORWARD LENGTH=3000
CCAATTCGACTAATCACCTACTACGATCTTTGTGTTAAGCCTAAAAAAGAATGACCAATTGTTATTTTTCTGATGATGCC
TCTGTAACATATATAGACAGAGAGCACATGATGTTGGTTTAGAACAGCTCATGGTTGGCAATGATTGTTATTATTATTCG
ACTGCTTAATGCATCCCCTTACTTTGGACTTGTGTAATATGCCCAAACAGGAACCAAATGATTTTAATGCAAAGTAATCT
TTATCCCAAAAAATGCCTCAGATATCTTAAGCTTTTCTTTGTGTGATTCTTACCTACAGCATCCAATACATTATTCTAGA
TCTAAAGACCCAAGGCAAGCTTTCTTTCAGTGCTGAAGGTATGATCGTGGATTTCCCTAATACATATAGCTTTCTTTCAG
TGCTTGTAATAGTGCCAAACTGCTGACCACAGAATTAAGATTATCCTTTCATAAGAACATTGGATTAAATACATTACCAC
TGAGAATTGCAAAGGTTCAGAACATACAGACTGTTGATACCAAGGGACCAAATAGCTTGGACAAAGATAAGATAAGTCGG
TCATAATGTGTTTTTAACTACTAGATTGCAATGCTTTGGCATATGTAAATGTGACAGGGAGGATCATCCTCTTCAGCTCT
ACATGGGATAAAACTAACTTGCTGCAGTAGGCTTGACCTTCTCTCGCATATACTGCAGTAGATGTTCGCGTTTCCAGTTG
TCGATTCTGCAAAACAAGCAAATCAAGAAACAAAGAGGTCAGCTACAACCTTGGAGGAATGAAGTTGTGTTGCTGATAGA
GGATGAGGTGTTAAAGACATCACTTATTCATGCTCACAACGAGAAAATCCTTTCAAAAACCAATTTAAACTAGAGGTCTA
AGTAAATGATACAGCAGAATGTAACAGAGCAACGAGAGAGTGAGAATAGAAACTGCTGCAGATCCATGGATAGTTATATT
TTTATCTACCAAGCTAACATGGATATATCAGGTCACCTTGAACGTCTTAAATCAGGTCAACTCGTTCCCCCACCCAAACT
CTAATACTAAAGATTCTAGCAAGGAGTTGAGCAAAGGGGGTTATAAAGCAACTTACCTAATTGATTCCTTATGTTCACCG
TCTTCGTCGAGCATGATCAACTTGGGTGGTGAGTTGAAAATGTACTGAACTTTGACGCTAGGGAACTTTTCTTTCTCTTC
TTCAATGAAACCAACAATTTCAGGATAGAAAACCAACTTCCTCATACACACCTCTAATATAGCGCCAGAATAGGTAACCT
GCAATGGCAAAAAAATGTAAACTTCTCTTCATTCATATCCATGTTATAGGAGATGTTTCTGTATTCATCTAATCTATTCC
CATTAAAATTCAAAAGCACTACAAATTACATGCCTAGTGATCGTACCTTGCTCATGGAATCCTCAGAATCATCAGCACAA
CATTTCAAGCAATCAGATACCAACTCTGCAAACAAGATCAATCAATATAAGATAACCAATTTAGTAATTCCACTCCTCAA
AACCAACTTTAGAGAGAATGATCTAGCTCATAAAATACACAAAAACTAAAATATAGAATCTTTTGGGGGAAAAAAAGCAA
AACTGCAGTAATTGAGATCAAATAAAGCACGCATAGAAAGGCACGAACCTTGGTCCTTAACGTATTCAGAGAGTGAGTGG
CAATCGGAGCAGAGTGCAAGACCGCTAAACCCTAGATCCTCACATTCTTTAGTGCTGAGCTGCTCTTTTGCTGAGATCGT
CGATGCCAATATCAAAATCATCATCGCTGATAAAACAACCATCTTCGCCATCTCTCTCTGTTTCATCAACAGATCAAAGT
CTTCGCAGATCCGACGCTACTCTAACTAATGTCGCTGCCTTGCTATGATCCGATCCGGTCAATTCCGGTTTTTTAAGTAT
CCGAAAAAGCAATCTTGGTATAGAGGAAACCATCTCCGGTTATAAATAAAAAAGTCTTAACCGACGTGAAAAGTGTTAAA
ACCCCAATTCACATTAGCCTGTTGCGATCTAAAACCTCTAAAACCCTAGAATCAAAATCGCCCATTCGAGATCGAGAGAG
ACGATGGATCACATAGCGGCAGCGGAGGAGCAAATTGTAACGGAGAGGATTAGAAGAAAACTTGAAGAAGTTAATGCAAC
TGCTCAATCGCAACTCTCTCCTATTCAAGATCACATCAATTTCACCCTTCAGGTATATTAACAATCATATACCTTTTTGT
AGCATTCCTGATCCTCCTACTCATAGGTGTATGTTATTTGTGTGCTCGTGTTGATTTTGATTCGGGTGACCAATTTACCA
ATTCTGAAAAAGCCGAAATTTTCCTTCAACTTGTAATCGCAACAAAAGAGAAAAACTTGTCCTTTTGTTCCATATATTGT
CCAATTCAAGGCATTAATCTGTTCTAGTTAAGTTCACTTGTGGACTTGTGGTATATCTCTTTTATAATGGGTTTTAACTA
AGTTTTCTGAGCTAATTTTTGCTGCCCTTTGATACAATCTGTCTAGTTAATAACATGAAAGTTTGTAGTCATGTTAAGTT
CCTGGAAGCTGTGTCTTGTTGTAGTCATGTTAAGTAGTTCCTGGAAACTTAAACTTGACAGTTTTCATTATATCTCTACA
GCTATATTAGTATAACTCAAGTTGTATGAAAGCGTATTGTTTTCATATTTATTTGTTAAGTTGATGAATCAAACCCGGAA
AATTGATCAATTGCAGCAAGCCTATTTCAAATGTGCATACGAGTGCTTTGACAGAAATAGGAAGCAAGAGGAGATAGCCA
ACTGTGTTGAGCACTGCAGTGTTCCAGTTGTCAATGCTCAACAGCATTTCGAAGGCGAAATGTCTCAGTTTCAGGTATAA
TATAATTTCAACTCACAAAAAATGCATAATTTTACAATGGACTGAGAAACTTGCAATTGTAATTATGATGCAGGAAAGGA
TGAACAGATCTCTCATGGTCTGTCAAGACAAATTTGAGGC
```
