## Supplemental_Data1_Codes for "Expanding the synthetic biology toolbox with a library of constitutive and repressible promoters": Araport11_GTF_201606.gtf (part 2 of 77)

```
Chr1	Araport11	exon	1127434	1127673	.	+	.	transcript_id "AT1G04230.1"; gene_id "AT1G04230";
Chr1	Araport11	CDS	1127434	1127673	.	+	0	transcript_id "AT1G04230.1"; gene_id "AT1G04230";
Chr1	Araport11	exon	1127437	1127673	.	+	.	transcript_id "AT1G04230.2"; gene_id "AT1G04230";
Chr1	Araport11	CDS	1127437	1127673	.	+	0	transcript_id "AT1G04230.2"; gene_id "AT1G04230";
Chr1	Araport11	CDS	1127823	1127828	.	+	0	transcript_id "AT1G04230.1"; gene_id "AT1G04230";
Chr1	Araport11	exon	1127823	1128788	.	+	.	transcript_id "AT1G04230.1"; gene_id "AT1G04230";
Chr1	Araport11	CDS	1127823	1127828	.	+	0	transcript_id "AT1G04230.2"; gene_id "AT1G04230";
Chr1	Araport11	exon	1127823	1128168	.	+	.	transcript_id "AT1G04230.2"; gene_id "AT1G04230";
Chr1	Araport11	three_prime_UTR	1127829	1128788	.	+	.	transcript_id "AT1G04230.1"; gene_id "AT1G04230";
Chr1	Araport11	three_prime_UTR	1127829	1128168	.	+	.	transcript_id "AT1G04230.2"; gene_id "AT1G04230";
Chr1	Araport11	gene	1128149	1129689	.	-	.	transcript_id "AT1G04240"; gene_id "AT1G04240";
Chr1	Araport11	mRNA	1128149	1129689	.	-	.	transcript_id "AT1G04240"; gene_id "AT1G04240.2";
Chr1	Araport11	three_prime_UTR	1128149	1128563	.	-	.	transcript_id "AT1G04240.2"; gene_id "AT1G04240";
Chr1	Araport11	exon	1128149	1128639	.	-	.	transcript_id "AT1G04240.2"; gene_id "AT1G04240";
Chr1	Araport11	mRNA	1128177	1129551	.	-	.	transcript_id "AT1G04240"; gene_id "AT1G04240.1";
Chr1	Araport11	three_prime_UTR	1128177	1128563	.	-	.	transcript_id "AT1G04240.1"; gene_id "AT1G04240";
Chr1	Araport11	exon	1128177	1128639	.	-	.	transcript_id "AT1G04240.1"; gene_id "AT1G04240";
Chr1	Araport11	CDS	1128564	1128639	.	-	1	transcript_id "AT1G04240.2"; gene_id "AT1G04240";
Chr1	Araport11	CDS	1128564	1128639	.	-	1	transcript_id "AT1G04240.1"; gene_id "AT1G04240";
Chr1	Araport11	protein	1128564	1129319	.	-	.	transcript_id "AT1G04240.1"; gene_id "AT1G04240";
Chr1	Araport11	protein	1128564	1129619	.	-	.	transcript_id "AT1G04240.2"; gene_id "AT1G04240";
Chr1	Araport11	CDS	1128744	1129052	.	-	1	transcript_id "AT1G04240.2"; gene_id "AT1G04240";
Chr1	Araport11	CDS	1128744	1129052	.	-	1	transcript_id "AT1G04240.1"; gene_id "AT1G04240";
Chr1	Araport11	exon	1128744	1129052	.	-	.	transcript_id "AT1G04240.2,AT1G04240.1"; gene_id "AT1G04240";
Chr1	Araport11	CDS	1129135	1129619	.	-	0	transcript_id "AT1G04240.2"; gene_id "AT1G04240";
Chr1	Araport11	exon	1129135	1129689	.	-	.	transcript_id "AT1G04240.2"; gene_id "AT1G04240";
Chr1	Araport11	CDS	1129135	1129319	.	-	0	transcript_id "AT1G04240.1"; gene_id "AT1G04240";
Chr1	Araport11	exon	1129135	1129551	.	-	.	transcript_id "AT1G04240.1"; gene_id "AT1G04240";
Chr1	Araport11	five_prime_UTR	1129320	1129551	.	-	.	transcript_id "AT1G04240.1"; gene_id "AT1G04240";
Chr1	Araport11	five_prime_UTR	1129620	1129689	.	-	.	transcript_id "AT1G04240.2"; gene_id "AT1G04240";
Chr1	Araport11	gene	1134308	1134997	.	-	.	transcript_id ""; gene_id "";
Chr1	Araport11	lnc_RNA	1134308	1134997	.	-	.	transcript_id "AT1G04253"; gene_id "AT1G04253.1";
Chr1	Araport11	exon	1134308	1134997	.	-	.	transcript_id "AT1G04253.1"; gene_id "AT1G04253";
Chr1	Araport11	gene	1136078	1138663	.	+	.	transcript_id "AT1G04250"; gene_id "AT1G04250";
Chr1	Araport11	mRNA	1136078	1138663	.	+	.	transcript_id "AT1G04250"; gene_id "AT1G04250.1";
Chr1	Araport11	five_prime_UTR	1136078	1136381	.	+	.	transcript_id "AT1G04250.1"; gene_id "AT1G04250";
Chr1	Araport11	exon	1136078	1136620	.	+	.	transcript_id "AT1G04250.1"; gene_id "AT1G04250";
Chr1	Araport11	CDS	1136382	1136620	.	+	0	transcript_id "AT1G04250.1"; gene_id "AT1G04250";
Chr1	Araport11	protein	1136382	1138340	.	+	.	transcript_id "AT1G04250.1"; gene_id "AT1G04250";
Chr1	Araport11	exon	1136934	1137145	.	+	.	transcript_id "AT1G04250.1"; gene_id "AT1G04250";
Chr1	Araport11	CDS	1136934	1137145	.	+	1	transcript_id "AT1G04250.1"; gene_id "AT1G04250";
Chr1	Araport11	exon	1137460	1137598	.	+	.	transcript_id "AT1G04250.1"; gene_id "AT1G04250";
Chr1	Araport11	CDS	1137460	1137598	.	+	2	transcript_id "AT1G04250.1"; gene_id "AT1G04250";
Chr1	Araport11	exon	1137740	1137801	.	+	.	transcript_id "AT1G04250.1"; gene_id "AT1G04250";
Chr1	Araport11	CDS	1137740	1137801	.	+	1	transcript_id "AT1G04250.1"; gene_id "AT1G04250";
Chr1	Araport11	CDS	1138303	1138340	.	+	2	transcript_id "AT1G04250.1"; gene_id "AT1G04250";
Chr1	Araport11	exon	1138303	1138663	.	+	.	transcript_id "AT1G04250.1"; gene_id "AT1G04250";
Chr1	Araport11	three_prime_UTR	1138341	1138663	.	+	.	transcript_id "AT1G04250.1"; gene_id "AT1G04250";
Chr1	Araport11	gene	1140278	1141564	.	-	.	transcript_id "AT1G04260"; gene_id "AT1G04260";
Chr1	Araport11	mRNA	1140278	1141564	.	-	.	transcript_id "AT1G04260"; gene_id "AT1G04260.1";
Chr1	Araport11	three_prime_UTR	1140278	1140748	.	-	.	transcript_id "AT1G04260.1"; gene_id "AT1G04260";
Chr1	Araport11	exon	1140278	1141564	.	-	.	transcript_id "AT1G04260.1"; gene_id "AT1G04260";
Chr1	Araport11	CDS	1140749	1141297	.	-	0	transcript_id "AT1G04260.1"; gene_id "AT1G04260";
Chr1	Araport11	protein	1140749	1141297	.	-	.	transcript_id "AT1G04260.1"; gene_id "AT1G04260";
Chr1	Araport11	five_prime_UTR	1141298	1141564	.	-	.	transcript_id "AT1G04260.1"; gene_id "AT1G04260";
Chr1	Araport11	gene	1141558	1143130	.	-	.	transcript_id "AT1G04270"; gene_id "AT1G04270";
Chr1	Araport11	mRNA	1141558	1143130	.	-	.	transcript_id "AT1G04270"; gene_id "AT1G04270.1";
Chr1	Araport11	three_prime_UTR	1141558	1141851	.	-	.	transcript_id "AT1G04270.1"; gene_id "AT1G04270";
Chr1	Araport11	exon	1141558	1142100	.	-	.	transcript_id "AT1G04270.1"; gene_id "AT1G04270";
Chr1	Araport11	mRNA	1141604	1143051	.	-	.	transcript_id "AT1G04270"; gene_id "AT1G04270.2";
Chr1	Araport11	three_prime_UTR	1141604	1141851	.	-	.	transcript_id "AT1G04270.2"; gene_id "AT1G04270";
Chr1	Araport11	exon	1141604	1142100	.	-	.	transcript_id "AT1G04270.2"; gene_id "AT1G04270";
Chr1	Araport11	CDS	1141852	1142100	.	-	0	transcript_id "AT1G04270.1"; gene_id "AT1G04270";
Chr1	Araport11	CDS	1141852	1142100	.	-	0	transcript_id "AT1G04270.2"; gene_id "AT1G04270";
Chr1	Araport11	protein	1141852	1142960	.	-	.	transcript_id "AT1G04270.1"; gene_id "AT1G04270";
Chr1	Araport11	protein	1141852	1142960	.	-	.	transcript_id "AT1G04270.2"; gene_id "AT1G04270";
Chr1	Araport11	exon	1142576	1142633	.	-	.	transcript_id "AT1G04270.1"; gene_id "AT1G04270";
Chr1	Araport11	CDS	1142576	1142633	.	-	1	transcript_id "AT1G04270.1"; gene_id "AT1G04270";
Chr1	Araport11	exon	1142579	1142633	.	-	.	transcript_id "AT1G04270.2"; gene_id "AT1G04270";
Chr1	Araport11	CDS	1142579	1142633	.	-	1	transcript_id "AT1G04270.2"; gene_id "AT1G04270";
Chr1	Araport11	CDS	1142721	1142869	.	-	0	transcript_id "AT1G04270.1"; gene_id "AT1G04270";
Chr1	Araport11	CDS	1142721	1142869	.	-	0	transcript_id "AT1G04270.2"; gene_id "AT1G04270";
Chr1	Araport11	exon	1142721	1142869	.	-	.	transcript_id "AT1G04270.1,AT1G04270.2"; gene_id "AT1G04270";
Chr1	Araport11	CDS	1142958	1142960	.	-	0	transcript_id "AT1G04270.1"; gene_id "AT1G04270";
Chr1	Araport11	exon	1142958	1143130	.	-	.	transcript_id "AT1G04270.1"; gene_id "AT1G04270";
Chr1	Araport11	CDS	1142958	1142960	.	-	0	transcript_id "AT1G04270.2"; gene_id "AT1G04270";
Chr1	Araport11	exon	1142958	1143051	.	-	.	transcript_id "AT1G04270.2"; gene_id "AT1G04270";
Chr1	Araport11	five_prime_UTR	1142961	1143130	.	-	.	transcript_id "AT1G04270.1"; gene_id "AT1G04270";
Chr1	Araport11	five_prime_UTR	1142961	1143051	.	-	.	transcript_id "AT1G04270.2"; gene_id "AT1G04270";
Chr1	Araport11	gene	1143436	1147091	.	-	.	transcript_id "AT1G04280"; gene_id "AT1G04280";
Chr1	Araport11	mRNA	1143436	1147091	.	-	.	transcript_id "AT1G04280"; gene_id "AT1G04280.1";
Chr1	Araport11	mRNA	1143436	1147091	.	-	.	transcript_id "AT1G04280"; gene_id "AT1G04280.2";
Chr1	Araport11	three_prime_UTR	1143436	1143642	.	-	.	transcript_id "AT1G04280.1,AT1G04280.2"; gene_id "AT1G04280";
Chr1	Araport11	exon	1143436	1143888	.	-	.	transcript_id "AT1G04280.1,AT1G04280.2"; gene_id "AT1G04280";
Chr1	Araport11	CDS	1143643	1143888	.	-	0	transcript_id "AT1G04280.1"; gene_id "AT1G04280";
Chr1	Araport11	CDS	1143643	1143888	.	-	0	transcript_id "AT1G04280.2"; gene_id "AT1G04280";
Chr1	Araport11	protein	1143643	1146231	.	-	.	transcript_id "AT1G04280.2"; gene_id "AT1G04280";
Chr1	Araport11	protein	1143643	1146541	.	-	.	transcript_id "AT1G04280.1"; gene_id "AT1G04280";
Chr1	Araport11	CDS	1143980	1144124	.	-	1	transcript_id "AT1G04280.1"; gene_id "AT1G04280";
Chr1	Araport11	CDS	1143980	1144124	.	-	1	transcript_id "AT1G04280.2"; gene_id "AT1G04280";
Chr1	Araport11	exon	1143980	1144124	.	-	.	transcript_id "AT1G04280.1,AT1G04280.2"; gene_id "AT1G04280";
Chr1	Araport11	CDS	1144234	1144556	.	-	0	transcript_id "AT1G04280.1"; gene_id "AT1G04280";
Chr1	Araport11	CDS	1144234	1144556	.	-	0	transcript_id "AT1G04280.2"; gene_id "AT1G04280";
Chr1	Araport11	exon	1144234	1144556	.	-	.	transcript_id "AT1G04280.1,AT1G04280.2"; gene_id "AT1G04280";
Chr1	Araport11	CDS	1144655	1144784	.	-	1	transcript_id "AT1G04280.1"; gene_id "AT1G04280";
Chr1	Araport11	CDS	1144655	1144784	.	-	1	transcript_id "AT1G04280.2"; gene_id "AT1G04280";
Chr1	Araport11	exon	1144655	1144784	.	-	.	transcript_id "AT1G04280.1,AT1G04280.2"; gene_id "AT1G04280";
Chr1	Araport11	CDS	1144876	1145094	.	-	1	transcript_id "AT1G04280.1"; gene_id "AT1G04280";
Chr1	Araport11	CDS	1144876	1145094	.	-	1	transcript_id "AT1G04280.2"; gene_id "AT1G04280";
Chr1	Araport11	exon	1144876	1145094	.	-	.	transcript_id "AT1G04280.1,AT1G04280.2"; gene_id "AT1G04280";
Chr1	Araport11	CDS	1145295	1145359	.	-	0	transcript_id "AT1G04280.1"; gene_id "AT1G04280";
Chr1	Araport11	CDS	1145295	1145359	.	-	0	transcript_id "AT1G04280.2"; gene_id "AT1G04280";
Chr1	Araport11	exon	1145295	1145359	.	-	.	transcript_id "AT1G04280.1,AT1G04280.2"; gene_id "AT1G04280";
Chr1	Araport11	CDS	1145497	1145720	.	-	2	transcript_id "AT1G04280.1"; gene_id "AT1G04280";
Chr1	Araport11	CDS	1145497	1145720	.	-	2	transcript_id "AT1G04280.2"; gene_id "AT1G04280";
Chr1	Araport11	exon	1145497	1145720	.	-	.	transcript_id "AT1G04280.1,AT1G04280.2"; gene_id "AT1G04280";
Chr1	Araport11	exon	1146141	1146374	.	-	.	transcript_id "AT1G04280.1"; gene_id "AT1G04280";
Chr1	Araport11	CDS	1146141	1146374	.	-	2	transcript_id "AT1G04280.1"; gene_id "AT1G04280";
Chr1	Araport11	CDS	1146141	1146231	.	-	0	transcript_id "AT1G04280.2"; gene_id "AT1G04280";
Chr1	Araport11	exon	1146141	1147091	.	-	.	transcript_id "AT1G04280.2"; gene_id "AT1G04280";
Chr1	Araport11	five_prime_UTR	1146232	1147091	.	-	.	transcript_id "AT1G04280.2"; gene_id "AT1G04280";
Chr1	Araport11	CDS	1146523	1146541	.	-	0	transcript_id "AT1G04280.1"; gene_id "AT1G04280";
Chr1	Araport11	exon	1146523	1147091	.	-	.	transcript_id "AT1G04280.1"; gene_id "AT1G04280";
Chr1	Araport11	five_prime_UTR	1146542	1147091	.	-	.	transcript_id "AT1G04280.1"; gene_id "AT1G04280";
Chr1	Araport11	gene	1147297	1148533	.	-	.	transcript_id "AT1G04290"; gene_id "AT1G04290";
Chr1	Araport11	mRNA	1147297	1148533	.	-	.	transcript_id "AT1G04290"; gene_id "AT1G04290.1";
Chr1	Araport11	three_prime_UTR	1147297	1147720	.	-	.	transcript_id "AT1G04290.1"; gene_id "AT1G04290";
Chr1	Araport11	exon	1147297	1147864	.	-	.	transcript_id "AT1G04290.1"; gene_id "AT1G04290";
Chr1	Araport11	CDS	1147721	1147864	.	-	0	transcript_id "AT1G04290.1"; gene_id "AT1G04290";
Chr1	Araport11	protein	1147721	1148352	.	-	.	transcript_id "AT1G04290.1"; gene_id "AT1G04290";
Chr1	Araport11	gene	1147781	1148435	.	+	.	transcript_id "AT1G04295"; gene_id "AT1G04295";
Chr1	Araport11	antisense_lncRNA	1147781	1148435	.	+	.	transcript_id "AT1G04295"; gene_id "AT1G04295.1";
Chr1	Araport11	exon	1147781	1148072	.	+	.	transcript_id "AT1G04295.1"; gene_id "AT1G04295";
Chr1	Araport11	mRNA	1147888	1148352	.	-	.	transcript_id "AT1G04290"; gene_id "AT1G04290.2";
Chr1	Araport11	exon	1147888	1148091	.	-	.	transcript_id "AT1G04290.2"; gene_id "AT1G04290";
Chr1	Araport11	CDS	1147888	1148091	.	-	0	transcript_id "AT1G04290.2"; gene_id "AT1G04290";
Chr1	Araport11	protein	1147888	1148352	.	-	.	transcript_id "AT1G04290.2"; gene_id "AT1G04290";
Chr1	Araport11	exon	1147948	1148091	.	-	.	transcript_id "AT1G04290.1"; gene_id "AT1G04290";
Chr1	Araport11	CDS	1147948	1148091	.	-	0	transcript_id "AT1G04290.1"; gene_id "AT1G04290";
Chr1	Araport11	CDS	1148173	1148352	.	-	0	transcript_id "AT1G04290.1"; gene_id "AT1G04290";
Chr1	Araport11	exon	1148173	1148533	.	-	.	transcript_id "AT1G04290.1"; gene_id "AT1G04290";
Chr1	Araport11	exon	1148173	1148352	.	-	.	transcript_id "AT1G04290.2"; gene_id "AT1G04290";
Chr1	Araport11	CDS	1148173	1148352	.	-	0	transcript_id "AT1G04290.2"; gene_id "AT1G04290";
Chr1	Araport11	exon	1148176	1148435	.	+	.	transcript_id "AT1G04295.1"; gene_id "AT1G04295";
Chr1	Araport11	five_prime_UTR	1148353	1148533	.	-	.	transcript_id "AT1G04290.1"; gene_id "AT1G04290";
Chr1	Araport11	gene	1148564	1154667	.	-	.	transcript_id "AT1G04300"; gene_id "AT1G04300";
Chr1	Araport11	mRNA	1148564	1154659	.	-	.	transcript_id "AT1G04300"; gene_id "AT1G04300.1";
Chr1	Araport11	three_prime_UTR	1148564	1148817	.	-	.	transcript_id "AT1G04300.1"; gene_id "AT1G04300";
Chr1	Araport11	exon	1148564	1149996	.	-	.	transcript_id "AT1G04300.1"; gene_id "AT1G04300";
Chr1	Araport11	mRNA	1148597	1154596	.	-	.	transcript_id "AT1G04300"; gene_id "AT1G04300.4";
Chr1	Araport11	three_prime_UTR	1148597	1148817	.	-	.	transcript_id "AT1G04300.4"; gene_id "AT1G04300";
Chr1	Araport11	exon	1148597	1149996	.	-	.	transcript_id "AT1G04300.4"; gene_id "AT1G04300";
Chr1	Araport11	mRNA	1148611	1154667	.	-	.	transcript_id "AT1G04300"; gene_id "AT1G04300.5";
Chr1	Araport11	three_prime_UTR	1148611	1148817	.	-	.	transcript_id "AT1G04300.5"; gene_id "AT1G04300";
Chr1	Araport11	exon	1148611	1149996	.	-	.	transcript_id "AT1G04300.5"; gene_id "AT1G04300";
Chr1	Araport11	mRNA	1148659	1152109	.	-	.	transcript_id "AT1G04300"; gene_id "AT1G04300.6";
Chr1	Araport11	mRNA	1148659	1154652	.	-	.	transcript_id "AT1G04300"; gene_id "AT1G04300.3";
Chr1	Araport11	mRNA	1148659	1154652	.	-	.	transcript_id "AT1G04300"; gene_id "AT1G04300.2";
Chr1	Araport11	three_prime_UTR	1148659	1148817	.	-	.	transcript_id "AT1G04300.6,AT1G04300.3,AT1G04300.2"; gene_id "AT1G04300";
Chr1	Araport11	exon	1148659	1149996	.	-	.	transcript_id "AT1G04300.6,AT1G04300.3,AT1G04300.2"; gene_id "AT1G04300";
Chr1	Araport11	CDS	1148818	1149996	.	-	0	transcript_id "AT1G04300.1"; gene_id "AT1G04300";
Chr1	Araport11	CDS	1148818	1149996	.	-	0	transcript_id "AT1G04300.4"; gene_id "AT1G04300";
Chr1	Araport11	CDS	1148818	1149996	.	-	0	transcript_id "AT1G04300.5"; gene_id "AT1G04300";
Chr1	Araport11	CDS	1148818	1149996	.	-	0	transcript_id "AT1G04300.6"; gene_id "AT1G04300";
Chr1	Araport11	CDS	1148818	1149996	.	-	0	transcript_id "AT1G04300.3"; gene_id "AT1G04300";
Chr1	Araport11	CDS	1148818	1149996	.	-	0	transcript_id "AT1G04300.2"; gene_id "AT1G04300";
Chr1	Araport11	protein	1148818	1151829	.	-	.	transcript_id "AT1G04300.6"; gene_id "AT1G04300";
Chr1	Araport11	protein	1148818	1153095	.	-	.	transcript_id "AT1G04300.2"; gene_id "AT1G04300";
Chr1	Araport11	protein	1148818	1153324	.	-	.	transcript_id "AT1G04300.5"; gene_id "AT1G04300";
Chr1	Araport11	protein	1148818	1153895	.	-	.	transcript_id "AT1G04300.1"; gene_id "AT1G04300";
Chr1	Araport11	protein	1148818	1153895	.	-	.	transcript_id "AT1G04300.4"; gene_id "AT1G04300";
Chr1	Araport11	protein	1148818	1153895	.	-	.	transcript_id "AT1G04300.3"; gene_id "AT1G04300";
Chr1	Araport11	CDS	1150118	1150319	.	-	1	transcript_id "AT1G04300.1"; gene_id "AT1G04300";
Chr1	Araport11	CDS	1150118	1150319	.	-	1	transcript_id "AT1G04300.4"; gene_id "AT1G04300";
Chr1	Araport11	CDS	1150118	1150319	.	-	1	transcript_id "AT1G04300.5"; gene_id "AT1G04300";
Chr1	Araport11	CDS	1150118	1150319	.	-	1	transcript_id "AT1G04300.6"; gene_id "AT1G04300";
Chr1	Araport11	CDS	1150118	1150319	.	-	1	transcript_id "AT1G04300.3"; gene_id "AT1G04300";
Chr1	Araport11	CDS	1150118	1150319	.	-	1	transcript_id "AT1G04300.2"; gene_id "AT1G04300";
Chr1	Araport11	exon	1150118	1150319	.	-	.	transcript_id "AT1G04300.1,AT1G04300.4,AT1G04300.5,AT1G04300.6,AT1G04300.3,AT1G04300.2"; gene_id "AT1G04300";
Chr1	Araport11	CDS	1150392	1150882	.	-	0	transcript_id "AT1G04300.1"; gene_id "AT1G04300";
Chr1	Araport11	CDS	1150392	1150882	.	-	0	transcript_id "AT1G04300.4"; gene_id "AT1G04300";
Chr1	Araport11	CDS	1150392	1150882	.	-	0	transcript_id "AT1G04300.5"; gene_id "AT1G04300";
Chr1	Araport11	CDS	1150392	1150882	.	-	0	transcript_id "AT1G04300.6"; gene_id "AT1G04300";
Chr1	Araport11	CDS	1150392	1150882	.	-	0	transcript_id "AT1G04300.3"; gene_id "AT1G04300";
Chr1	Araport11	CDS	1150392	1150882	.	-	0	transcript_id "AT1G04300.2"; gene_id "AT1G04300";
Chr1	Araport11	exon	1150392	1150882	.	-	.	transcript_id "AT1G04300.1,AT1G04300.4,AT1G04300.5,AT1G04300.6,AT1G04300.3,AT1G04300.2"; gene_id "AT1G04300";
Chr1	Araport11	CDS	1150968	1151118	.	-	1	transcript_id "AT1G04300.1"; gene_id "AT1G04300";
Chr1	Araport11	CDS	1150968	1151118	.	-	1	transcript_id "AT1G04300.4"; gene_id "AT1G04300";
Chr1	Araport11	CDS	1150968	1151118	.	-	1	transcript_id "AT1G04300.5"; gene_id "AT1G04300";
Chr1	Araport11	CDS	1150968	1151118	.	-	1	transcript_id "AT1G04300.6"; gene_id "AT1G04300";
Chr1	Araport11	CDS	1150968	1151118	.	-	1	transcript_id "AT1G04300.3"; gene_id "AT1G04300";
Chr1	Araport11	CDS	1150968	1151118	.	-	1	transcript_id "AT1G04300.2"; gene_id "AT1G04300";
Chr1	Araport11	exon	1150968	1151118	.	-	.	transcript_id "AT1G04300.1,AT1G04300.4,AT1G04300.5,AT1G04300.6,AT1G04300.3,AT1G04300.2"; gene_id "AT1G04300";
Chr1	Araport11	CDS	1151212	1151324	.	-	0	transcript_id "AT1G04300.1"; gene_id "AT1G04300";
Chr1	Araport11	CDS	1151212	1151324	.	-	0	transcript_id "AT1G04300.4"; gene_id "AT1G04300";
Chr1	Araport11	CDS	1151212	1151324	.	-	0	transcript_id "AT1G04300.5"; gene_id "AT1G04300";
Chr1	Araport11	CDS	1151212	1151324	.	-	0	transcript_id "AT1G04300.6"; gene_id "AT1G04300";
Chr1	Araport11	CDS	1151212	1151324	.	-	0	transcript_id "AT1G04300.3"; gene_id "AT1G04300";
Chr1	Araport11	CDS	1151212	1151324	.	-	0	transcript_id "AT1G04300.2"; gene_id "AT1G04300";
Chr1	Araport11	exon	1151212	1151324	.	-	.	transcript_id "AT1G04300.1,AT1G04300.4,AT1G04300.5,AT1G04300.6,AT1G04300.3,AT1G04300.2"; gene_id "AT1G04300";
Chr1	Araport11	CDS	1151503	1151851	.	-	1	transcript_id "AT1G04300.1"; gene_id "AT1G04300";
Chr1	Araport11	CDS	1151503	1151851	.	-	1	transcript_id "AT1G04300.4"; gene_id "AT1G04300";
Chr1	Araport11	CDS	1151503	1151851	.	-	1	transcript_id "AT1G04300.5"; gene_id "AT1G04300";
Chr1	Araport11	CDS	1151503	1151829	.	-	0	transcript_id "AT1G04300.6"; gene_id "AT1G04300";
Chr1	Araport11	CDS	1151503	1151851	.	-	1	transcript_id "AT1G04300.3"; gene_id "AT1G04300";
Chr1	Araport11	CDS	1151503	1151851	.	-	1	transcript_id "AT1G04300.2"; gene_id "AT1G04300";
Chr1	Araport11	exon	1151503	1151851	.	-	.	transcript_id "AT1G04300.1,AT1G04300.4,AT1G04300.5,AT1G04300.6,AT1G04300.3,AT1G04300.2"; gene_id "AT1G04300";
Chr1	Araport11	five_prime_UTR	1151830	1151851	.	-	.	transcript_id "AT1G04300.6"; gene_id "AT1G04300";
Chr1	Araport11	exon	1151954	1152109	.	-	.	transcript_id "AT1G04300.6"; gene_id "AT1G04300";
Chr1	Araport11	five_prime_UTR	1151954	1152109	.	-	.	transcript_id "AT1G04300.6"; gene_id "AT1G04300";
Chr1	Araport11	CDS	1152317	1152475	.	-	1	transcript_id "AT1G04300.1"; gene_id "AT1G04300";
Chr1	Araport11	CDS	1152317	1152475	.	-	1	transcript_id "AT1G04300.4"; gene_id "AT1G04300";
Chr1	Araport11	CDS	1152317	1152475	.	-	1	transcript_id "AT1G04300.5"; gene_id "AT1G04300";
Chr1	Araport11	CDS	1152317	1152475	.	-	1	transcript_id "AT1G04300.3"; gene_id "AT1G04300";
Chr1	Araport11	CDS	1152317	1152475	.	-	1	transcript_id "AT1G04300.2"; gene_id "AT1G04300";
Chr1	Araport11	exon	1152317	1152475	.	-	.	transcript_id "AT1G04300.1,AT1G04300.4,AT1G04300.5,AT1G04300.3,AT1G04300.2"; gene_id "AT1G04300";
Chr1	Araport11	CDS	1152677	1152809	.	-	2	transcript_id "AT1G04300.1"; gene_id "AT1G04300";
Chr1	Araport11	CDS	1152677	1152809	.	-	2	transcript_id "AT1G04300.4"; gene_id "AT1G04300";
Chr1	Araport11	CDS	1152677	1152809	.	-	2	transcript_id "AT1G04300.5"; gene_id "AT1G04300";
Chr1	Araport11	CDS	1152677	1152809	.	-	2	transcript_id "AT1G04300.3"; gene_id "AT1G04300";
Chr1	Araport11	CDS	1152677	1152809	.	-	2	transcript_id "AT1G04300.2"; gene_id "AT1G04300";
Chr1	Araport11	exon	1152677	1152809	.	-	.	transcript_id "AT1G04300.1,AT1G04300.4,AT1G04300.5,AT1G04300.3,AT1G04300.2"; gene_id "AT1G04300";
Chr1	Araport11	CDS	1152879	1152947	.	-	2	transcript_id "AT1G04300.1"; gene_id "AT1G04300";
Chr1	Araport11	CDS	1152879	1152947	.	-	2	transcript_id "AT1G04300.4"; gene_id "AT1G04300";
Chr1	Araport11	CDS	1152879	1152947	.	-	2	transcript_id "AT1G04300.5"; gene_id "AT1G04300";
Chr1	Araport11	exon	1152879	1152947	.	-	.	transcript_id "AT1G04300.1,AT1G04300.4,AT1G04300.5"; gene_id "AT1G04300";
Chr1	Araport11	exon	1152879	1152971	.	-	.	transcript_id "AT1G04300.3"; gene_id "AT1G04300";
Chr1	Araport11	CDS	1152879	1152971	.	-	2	transcript_id "AT1G04300.3"; gene_id "AT1G04300";
Chr1	Araport11	CDS	1152879	1153095	.	-	0	transcript_id "AT1G04300.2"; gene_id "AT1G04300";
Chr1	Araport11	exon	1152879	1153345	.	-	.	transcript_id "AT1G04300.2"; gene_id "AT1G04300";
Chr1	Araport11	CDS	1153036	1153124	.	-	1	transcript_id "AT1G04300.1"; gene_id "AT1G04300";
Chr1	Araport11	CDS	1153036	1153124	.	-	1	transcript_id "AT1G04300.4"; gene_id "AT1G04300";
Chr1	Araport11	CDS	1153036	1153324	.	-	0	transcript_id "AT1G04300.5"; gene_id "AT1G04300";
Chr1	Araport11	exon	1153036	1153345	.	-	.	transcript_id "AT1G04300.5"; gene_id "AT1G04300";
Chr1	Araport11	CDS	1153036	1153124	.	-	1	transcript_id "AT1G04300.3"; gene_id "AT1G04300";
Chr1	Araport11	exon	1153036	1153124	.	-	.	transcript_id "AT1G04300.1,AT1G04300.4,AT1G04300.3"; gene_id "AT1G04300";
Chr1	Araport11	five_prime_UTR	1153096	1153345	.	-	.	transcript_id "AT1G04300.2"; gene_id "AT1G04300";
Chr1	Araport11	CDS	1153234	1153345	.	-	2	transcript_id "AT1G04300.1"; gene_id "AT1G04300";
Chr1	Araport11	exon	1153234	1153288	.	-	.	transcript_id "AT1G04300.4"; gene_id "AT1G04300";
Chr1	Araport11	CDS	1153234	1153288	.	-	2	transcript_id "AT1G04300.4"; gene_id "AT1G04300";
Chr1	Araport11	CDS	1153234	1153345	.	-	2	transcript_id "AT1G04300.3"; gene_id "AT1G04300";
Chr1	Araport11	exon	1153234	1153345	.	-	.	transcript_id "AT1G04300.1,AT1G04300.3"; gene_id "AT1G04300";
Chr1	Araport11	five_prime_UTR	1153325	1153345	.	-	.	transcript_id "AT1G04300.5"; gene_id "AT1G04300";
Chr1	Araport11	CDS	1153718	1153895	.	-	0	transcript_id "AT1G04300.1"; gene_id "AT1G04300";
Chr1	Araport11	CDS	1153718	1153895	.	-	0	transcript_id "AT1G04300.4"; gene_id "AT1G04300";
Chr1	Araport11	CDS	1153718	1153895	.	-	0	transcript_id "AT1G04300.3"; gene_id "AT1G04300";
Chr1	Araport11	exon	1153718	1153940	.	-	.	transcript_id "AT1G04300.1,AT1G04300.4,AT1G04300.5,AT1G04300.3,AT1G04300.2"; gene_id "AT1G04300";
Chr1	Araport11	five_prime_UTR	1153718	1153940	.	-	.	transcript_id "AT1G04300.5,AT1G04300.2"; gene_id "AT1G04300";
Chr1	Araport11	five_prime_UTR	1153896	1153940	.	-	.	transcript_id "AT1G04300.1,AT1G04300.4,AT1G04300.3"; gene_id "AT1G04300";
Chr1	Araport11	exon	1154496	1154659	.	-	.	transcript_id "AT1G04300.1"; gene_id "AT1G04300";
Chr1	Araport11	five_prime_UTR	1154496	1154659	.	-	.	transcript_id "AT1G04300.1"; gene_id "AT1G04300";
Chr1	Araport11	exon	1154496	1154596	.	-	.	transcript_id "AT1G04300.4"; gene_id "AT1G04300";
Chr1	Araport11	five_prime_UTR	1154496	1154596	.	-	.	transcript_id "AT1G04300.4"; gene_id "AT1G04300";
Chr1	Araport11	exon	1154496	1154667	.	-	.	transcript_id "AT1G04300.5"; gene_id "AT1G04300";
Chr1	Araport11	five_prime_UTR	1154496	1154667	.	-	.	transcript_id "AT1G04300.5"; gene_id "AT1G04300";
Chr1	Araport11	exon	1154496	1154652	.	-	.	transcript_id "AT1G04300.3,AT1G04300.2"; gene_id "AT1G04300";
Chr1	Araport11	five_prime_UTR	1154496	1154652	.	-	.	transcript_id "AT1G04300.3,AT1G04300.2"; gene_id "AT1G04300";
Chr1	Araport11	gene	1154740	1157813	.	-	.	transcript_id "AT1G04310"; gene_id "AT1G04310";
Chr1	Araport11	mRNA	1154740	1157786	.	-	.	transcript_id "AT1G04310"; gene_id "AT1G04310.2";
Chr1	Araport11	three_prime_UTR	1154740	1155115	.	-	.	transcript_id "AT1G04310.2"; gene_id "AT1G04310";
Chr1	Araport11	exon	1154740	1155277	.	-	.	transcript_id "AT1G04310.2"; gene_id "AT1G04310";
Chr1	Araport11	mRNA	1154764	1157813	.	-	.	transcript_id "AT1G04310"; gene_id "AT1G04310.1";
Chr1	Araport11	three_prime_UTR	1154764	1155115	.	-	.	transcript_id "AT1G04310.1"; gene_id "AT1G04310";
Chr1	Araport11	exon	1154764	1155277	.	-	.	transcript_id "AT1G04310.1"; gene_id "AT1G04310";
Chr1	Araport11	CDS	1155116	1155277	.	-	0	transcript_id "AT1G04310.2"; gene_id "AT1G04310";
Chr1	Araport11	CDS	1155116	1155277	.	-	0	transcript_id "AT1G04310.1"; gene_id "AT1G04310";
Chr1	Araport11	protein	1155116	1157125	.	-	.	transcript_id "AT1G04310.2"; gene_id "AT1G04310";
Chr1	Araport11	protein	1155116	1157125	.	-	.	transcript_id "AT1G04310.1"; gene_id "AT1G04310";
Chr1	Araport11	CDS	1155350	1157125	.	-	0	transcript_id "AT1G04310.2"; gene_id "AT1G04310";
Chr1	Araport11	CDS	1155350	1157125	.	-	0	transcript_id "AT1G04310.1"; gene_id "AT1G04310";
Chr1	Araport11	exon	1155350	1157139	.	-	.	transcript_id "AT1G04310.2,AT1G04310.1"; gene_id "AT1G04310";
Chr1	Araport11	five_prime_UTR	1157126	1157139	.	-	.	transcript_id "AT1G04310.2,AT1G04310.1"; gene_id "AT1G04310";
Chr1	Araport11	exon	1157546	1157813	.	-	.	transcript_id "AT1G04310.1"; gene_id "AT1G04310";
Chr1	Araport11	five_prime_UTR	1157546	1157813	.	-	.	transcript_id "AT1G04310.1"; gene_id "AT1G04310";
Chr1	Araport11	exon	1157651	1157786	.	-	.	transcript_id "AT1G04310.2"; gene_id "AT1G04310";
Chr1	Araport11	five_prime_UTR	1157651	1157786	.	-	.	transcript_id "AT1G04310.2"; gene_id "AT1G04310";
Chr1	Araport11	transposable_element	1157763	1157863	.	+	.	transcript_id "AT1TE03780"; gene_id "AT1TE03780";
Chr1	Araport11	transposon_fragment	1157763	1157863	.	+	.	transcript_id "AT1TE03780"; gene_id "AT1TE03780";
Chr1	Araport11	gene	1159023	1159093	71	+	.	transcript_id "AT1G04320"; gene_id "AT1G04320";
Chr1	Araport11	tRNA	1159023	1159093	71	+	.	transcript_id "AT1G04320"; gene_id "AT1G04320.1";
Chr1	Araport11	exon	1159023	1159093	71	+	.	transcript_id "AT1G04320.1"; gene_id "AT1G04320";
Chr1	Araport11	transposable_element	1160069	1161330	.	+	.	transcript_id "AT1TE03785"; gene_id "AT1TE03785";
Chr1	Araport11	transposon_fragment	1160069	1161330	.	+	.	transcript_id "AT1TE03785"; gene_id "AT1TE03785";
Chr1	Araport11	gene	1161289	1161982	.	-	.	transcript_id "AT1G04330"; gene_id "AT1G04330";
Chr1	Araport11	mRNA	1161289	1161982	.	-	.	transcript_id "AT1G04330"; gene_id "AT1G04330.1";
Chr1	Araport11	three_prime_UTR	1161289	1161583	.	-	.	transcript_id "AT1G04330.1"; gene_id "AT1G04330";
Chr1	Araport11	exon	1161289	1161982	.	-	.	transcript_id "AT1G04330.1"; gene_id "AT1G04330";
Chr1	Araport11	transposable_element	1161331	1161548	.	+	.	transcript_id "AT1TE03790"; gene_id "AT1TE03790";
Chr1	Araport11	transposon_fragment	1161331	1161548	.	+	.	transcript_id "AT1TE03790"; gene_id "AT1TE03790";
Chr1	Araport11	CDS	1161584	1161886	.	-	0	transcript_id "AT1G04330.1"; gene_id "AT1G04330";
Chr1	Araport11	protein	1161584	1161886	.	-	.	transcript_id "AT1G04330.1"; gene_id "AT1G04330";
Chr1	Araport11	five_prime_UTR	1161887	1161982	.	-	.	transcript_id "AT1G04330.1"; gene_id "AT1G04330";
Chr1	Araport11	gene	1162905	1164861	.	-	.	transcript_id "AT1G04340"; gene_id "AT1G04340";
Chr1	Araport11	mRNA	1162905	1164861	.	-	.	transcript_id "AT1G04340"; gene_id "AT1G04340.1";
Chr1	Araport11	three_prime_UTR	1162905	1163344	.	-	.	transcript_id "AT1G04340.1"; gene_id "AT1G04340";
Chr1	Araport11	exon	1162905	1163452	.	-	.	transcript_id "AT1G04340.1"; gene_id "AT1G04340";
Chr1	Araport11	CDS	1163345	1163452	.	-	0	transcript_id "AT1G04340.1"; gene_id "AT1G04340";
Chr1	Araport11	protein	1163345	1164737	.	-	.	transcript_id "AT1G04340.1"; gene_id "AT1G04340";
Chr1	Araport11	exon	1163606	1163704	.	-	.	transcript_id "AT1G04340.1"; gene_id "AT1G04340";
Chr1	Araport11	CDS	1163606	1163704	.	-	0	transcript_id "AT1G04340.1"; gene_id "AT1G04340";
Chr1	Araport11	exon	1163791	1163880	.	-	.	transcript_id "AT1G04340.1"; gene_id "AT1G04340";
Chr1	Araport11	CDS	1163791	1163880	.	-	0	transcript_id "AT1G04340.1"; gene_id "AT1G04340";
Chr1	Araport11	exon	1163972	1164086	.	-	.	transcript_id "AT1G04340.1"; gene_id "AT1G04340";
Chr1	Araport11	CDS	1163972	1164086	.	-	1	transcript_id "AT1G04340.1"; gene_id "AT1G04340";
Chr1	Araport11	CDS	1164670	1164737	.	-	0	transcript_id "AT1G04340.1"; gene_id "AT1G04340";
Chr1	Araport11	exon	1164670	1164861	.	-	.	transcript_id "AT1G04340.1"; gene_id "AT1G04340";
Chr1	Araport11	five_prime_UTR	1164738	1164861	.	-	.	transcript_id "AT1G04340.1"; gene_id "AT1G04340";
Chr1	Araport11	gene	1164910	1167135	.	+	.	transcript_id "AT1G04350"; gene_id "AT1G04350";
Chr1	Araport11	mRNA	1164910	1167135	.	+	.	transcript_id "AT1G04350"; gene_id "AT1G04350.1";
Chr1	Araport11	five_prime_UTR	1164910	1165295	.	+	.	transcript_id "AT1G04350.1"; gene_id "AT1G04350";
Chr1	Araport11	exon	1164910	1165801	.	+	.	transcript_id "AT1G04350.1"; gene_id "AT1G04350";
Chr1	Araport11	CDS	1165296	1165801	.	+	0	transcript_id "AT1G04350.1"; gene_id "AT1G04350";
Chr1	Araport11	protein	1165296	1166538	.	+	.	transcript_id "AT1G04350.1"; gene_id "AT1G04350";
Chr1	Araport11	exon	1165873	1166194	.	+	.	transcript_id "AT1G04350.1"; gene_id "AT1G04350";
Chr1	Araport11	CDS	1165873	1166194	.	+	1	transcript_id "AT1G04350.1"; gene_id "AT1G04350";
Chr1	Araport11	CDS	1166284	1166538	.	+	0	transcript_id "AT1G04350.1"; gene_id "AT1G04350";
Chr1	Araport11	exon	1166284	1167135	.	+	.	transcript_id "AT1G04350.1"; gene_id "AT1G04350";
Chr1	Araport11	three_prime_UTR	1166539	1167135	.	+	.	transcript_id "AT1G04350.1"; gene_id "AT1G04350";
Chr1	Araport11	gene	1167288	1169034	.	-	.	transcript_id "AT1G04360"; gene_id "AT1G04360";
Chr1	Araport11	mRNA	1167288	1169034	.	-	.	transcript_id "AT1G04360"; gene_id "AT1G04360.1";
Chr1	Araport11	three_prime_UTR	1167288	1167506	.	-	.	transcript_id "AT1G04360.1"; gene_id "AT1G04360";
Chr1	Araport11	exon	1167288	1169034	.	-	.	transcript_id "AT1G04360.1"; gene_id "AT1G04360";
Chr1	Araport11	CDS	1167507	1168652	.	-	0	transcript_id "AT1G04360.1"; gene_id "AT1G04360";
Chr1	Araport11	protein	1167507	1168652	.	-	.	transcript_id "AT1G04360.1"; gene_id "AT1G04360";
Chr1	Araport11	five_prime_UTR	1168653	1169034	.	-	.	transcript_id "AT1G04360.1"; gene_id "AT1G04360";
Chr1	Araport11	transposable_element	1174434	1174891	.	-	.	transcript_id "AT1TE03830"; gene_id "AT1TE03830";
Chr1	Araport11	transposon_fragment	1174434	1174891	.	-	.	transcript_id "AT1TE03830"; gene_id "AT1TE03830";
Chr1	Araport11	transposable_element	1174892	1174958	.	+	.	transcript_id "AT1TE03835"; gene_id "AT1TE03835";
Chr1	Araport11	transposon_fragment	1174892	1174958	.	+	.	transcript_id "AT1TE03835"; gene_id "AT1TE03835";
Chr1	Araport11	gene	1175033	1175768	.	+	.	transcript_id "AT1G04370"; gene_id "AT1G04370";
Chr1	Araport11	mRNA	1175033	1175768	.	+	.	transcript_id "AT1G04370"; gene_id "AT1G04370.1";
Chr1	Araport11	five_prime_UTR	1175033	1175176	.	+	.	transcript_id "AT1G04370.1"; gene_id "AT1G04370";
Chr1	Araport11	exon	1175033	1175768	.	+	.	transcript_id "AT1G04370.1"; gene_id "AT1G04370";
Chr1	Araport11	CDS	1175177	1175578	.	+	0	transcript_id "AT1G04370.1"; gene_id "AT1G04370";
Chr1	Araport11	protein	1175177	1175578	.	+	.	transcript_id "AT1G04370.1"; gene_id "AT1G04370";
Chr1	Araport11	three_prime_UTR	1175579	1175768	.	+	.	transcript_id "AT1G04370.1"; gene_id "AT1G04370";
Chr1	Araport11	gene	1176544	1178488	.	-	.	transcript_id "AT1G04380"; gene_id "AT1G04380";
Chr1	Araport11	mRNA	1176544	1178488	.	-	.	transcript_id "AT1G04380"; gene_id "AT1G04380.2";
Chr1	Araport11	three_prime_UTR	1176544	1177495	.	-	.	transcript_id "AT1G04380.2"; gene_id "AT1G04380";
Chr1	Araport11	exon	1176544	1177847	.	-	.	transcript_id "AT1G04380.2"; gene_id "AT1G04380";
Chr1	Araport11	mRNA	1176737	1178469	.	-	.	transcript_id "AT1G04380"; gene_id "AT1G04380.1";
Chr1	Araport11	three_prime_UTR	1176737	1177141	.	-	.	transcript_id "AT1G04380.1"; gene_id "AT1G04380";
Chr1	Araport11	exon	1176737	1177393	.	-	.	transcript_id "AT1G04380.1"; gene_id "AT1G04380";
Chr1	Araport11	CDS	1177142	1177393	.	-	0	transcript_id "AT1G04380.1"; gene_id "AT1G04380";
Chr1	Araport11	protein	1177142	1178384	.	-	.	transcript_id "AT1G04380.1"; gene_id "AT1G04380";
Chr1	Araport11	CDS	1177496	1177847	.	-	1	transcript_id "AT1G04380.2"; gene_id "AT1G04380";
Chr1	Araport11	protein	1177496	1178384	.	-	.	transcript_id "AT1G04380.2"; gene_id "AT1G04380";
Chr1	Araport11	exon	1177526	1177847	.	-	.	transcript_id "AT1G04380.1"; gene_id "AT1G04380";
Chr1	Araport11	CDS	1177526	1177847	.	-	1	transcript_id "AT1G04380.1"; gene_id "AT1G04380";
Chr1	Araport11	CDS	1177921	1178384	.	-	0	transcript_id "AT1G04380.2"; gene_id "AT1G04380";
Chr1	Araport11	exon	1177921	1178488	.	-	.	transcript_id "AT1G04380.2"; gene_id "AT1G04380";
Chr1	Araport11	CDS	1177921	1178384	.	-	0	transcript_id "AT1G04380.1"; gene_id "AT1G04380";
Chr1	Araport11	exon	1177921	1178469	.	-	.	transcript_id "AT1G04380.1"; gene_id "AT1G04380";
Chr1	Araport11	five_prime_UTR	1178385	1178488	.	-	.	transcript_id "AT1G04380.2"; gene_id "AT1G04380";
Chr1	Araport11	five_prime_UTR	1178385	1178469	.	-	.	transcript_id "AT1G04380.1"; gene_id "AT1G04380";
Chr1	Araport11	gene	1178925	1179176	.	+	.	transcript_id ""; gene_id "";
Chr1	Araport11	lnc_RNA	1178925	1179176	.	+	.	transcript_id "AT1G04257"; gene_id "AT1G04257.1";
Chr1	Araport11	exon	1178925	1179176	.	+	.	transcript_id "AT1G04257.1"; gene_id "AT1G04257";
Chr1	Araport11	gene	1179310	1183704	.	-	.	transcript_id "AT1G04390"; gene_id "AT1G04390";
Chr1	Araport11	mRNA	1179310	1183704	.	-	.	transcript_id "AT1G04390"; gene_id "AT1G04390.1";
Chr1	Araport11	three_prime_UTR	1179310	1179677	.	-	.	transcript_id "AT1G04390.1"; gene_id "AT1G04390";
Chr1	Araport11	exon	1179310	1180110	.	-	.	transcript_id "AT1G04390.1"; gene_id "AT1G04390";
Chr1	Araport11	CDS	1179678	1180110	.	-	1	transcript_id "AT1G04390.1"; gene_id "AT1G04390";
Chr1	Araport11	protein	1179678	1183615	.	-	.	transcript_id "AT1G04390.1"; gene_id "AT1G04390";
Chr1	Araport11	exon	1180479	1180631	.	-	.	transcript_id "AT1G04390.1"; gene_id "AT1G04390";
Chr1	Araport11	CDS	1180479	1180631	.	-	1	transcript_id "AT1G04390.1"; gene_id "AT1G04390";
Chr1	Araport11	exon	1180717	1181841	.	-	.	transcript_id "AT1G04390.1"; gene_id "AT1G04390";
Chr1	Araport11	CDS	1180717	1181841	.	-	1	transcript_id "AT1G04390.1"; gene_id "AT1G04390";
Chr1	Araport11	exon	1181938	1182380	.	-	.	transcript_id "AT1G04390.1"; gene_id "AT1G04390";
Chr1	Araport11	CDS	1181938	1182380	.	-	0	transcript_id "AT1G04390.1"; gene_id "AT1G04390";
Chr1	Araport11	exon	1182454	1182587	.	-	.	transcript_id "AT1G04390.1"; gene_id "AT1G04390";
Chr1	Araport11	CDS	1182454	1182587	.	-	2	transcript_id "AT1G04390.1"; gene_id "AT1G04390";
Chr1	Araport11	exon	1182691	1183198	.	-	.	transcript_id "AT1G04390.1"; gene_id "AT1G04390";
Chr1	Araport11	CDS	1182691	1183198	.	-	0	transcript_id "AT1G04390.1"; gene_id "AT1G04390";
Chr1	Araport11	exon	1183302	1183428	.	-	.	transcript_id "AT1G04390.1"; gene_id "AT1G04390";
Chr1	Araport11	CDS	1183302	1183428	.	-	1	transcript_id "AT1G04390.1"; gene_id "AT1G04390";
Chr1	Araport11	CDS	1183530	1183615	.	-	0	transcript_id "AT1G04390.1"; gene_id "AT1G04390";
Chr1	Araport11	exon	1183530	1183704	.	-	.	transcript_id "AT1G04390.1"; gene_id "AT1G04390";
Chr1	Araport11	five_prime_UTR	1183616	1183704	.	-	.	transcript_id "AT1G04390.1"; gene_id "AT1G04390";
Chr1	Araport11	transposable_element	1184970	1185352	.	-	.	transcript_id "AT1TE03860"; gene_id "AT1TE03860";
Chr1	Araport11	transposon_fragment	1184970	1185352	.	-	.	transcript_id "AT1TE03860"; gene_id "AT1TE03860";
Chr1	Araport11	transposable_element	1185353	1185394	.	-	.	transcript_id "AT1TE03865"; gene_id "AT1TE03865";
Chr1	Araport11	transposon_fragment	1185353	1185394	.	-	.	transcript_id "AT1TE03865"; gene_id "AT1TE03865";
Chr1	Araport11	transposable_element	1185395	1185428	.	-	.	transcript_id "AT1TE03870"; gene_id "AT1TE03870";
Chr1	Araport11	transposon_fragment	1185395	1185428	.	-	.	transcript_id "AT1TE03870"; gene_id "AT1TE03870";
Chr1	Araport11	gene	1185512	1188696	.	-	.	transcript_id "AT1G04400"; gene_id "AT1G04400";
Chr1	Araport11	mRNA	1185512	1188696	.	-	.	transcript_id "AT1G04400"; gene_id "AT1G04400.1";
Chr1	Araport11	three_prime_UTR	1185512	1185718	.	-	.	transcript_id "AT1G04400.1"; gene_id "AT1G04400";
Chr1	Araport11	exon	1185512	1186306	.	-	.	transcript_id "AT1G04400.1"; gene_id "AT1G04400";
Chr1	Araport11	mRNA	1185556	1188434	.	-	.	transcript_id "AT1G04400"; gene_id "AT1G04400.2";
Chr1	Araport11	three_prime_UTR	1185556	1185718	.	-	.	transcript_id "AT1G04400.2"; gene_id "AT1G04400";
Chr1	Araport11	exon	1185556	1186306	.	-	.	transcript_id "AT1G04400.2"; gene_id "AT1G04400";
Chr1	Araport11	CDS	1185719	1186306	.	-	0	transcript_id "AT1G04400.1"; gene_id "AT1G04400";
Chr1	Araport11	CDS	1185719	1186306	.	-	0	transcript_id "AT1G04400.2"; gene_id "AT1G04400";
Chr1	Araport11	protein	1185719	1187901	.	-	.	transcript_id "AT1G04400.1"; gene_id "AT1G04400";
Chr1	Araport11	protein	1185719	1187901	.	-	.	transcript_id "AT1G04400.2"; gene_id "AT1G04400";
Chr1	Araport11	CDS	1186452	1187164	.	-	2	transcript_id "AT1G04400.1"; gene_id "AT1G04400";
Chr1	Araport11	CDS	1186452	1187164	.	-	2	transcript_id "AT1G04400.2"; gene_id "AT1G04400";
Chr1	Araport11	exon	1186452	1187164	.	-	.	transcript_id "AT1G04400.1,AT1G04400.2"; gene_id "AT1G04400";
Chr1	Araport11	CDS	1187260	1187484	.	-	2	transcript_id "AT1G04400.1"; gene_id "AT1G04400";
Chr1	Araport11	CDS	1187260	1187484	.	-	2	transcript_id "AT1G04400.2"; gene_id "AT1G04400";
Chr1	Araport11	exon	1187260	1187484	.	-	.	transcript_id "AT1G04400.1,AT1G04400.2"; gene_id "AT1G04400";
Chr1	Araport11	CDS	1187589	1187901	.	-	0	transcript_id "AT1G04400.1"; gene_id "AT1G04400";
Chr1	Araport11	exon	1187589	1188006	.	-	.	transcript_id "AT1G04400.1"; gene_id "AT1G04400";
Chr1	Araport11	CDS	1187589	1187901	.	-	0	transcript_id "AT1G04400.2"; gene_id "AT1G04400";
Chr1	Araport11	exon	1187589	1188073	.	-	.	transcript_id "AT1G04400.2"; gene_id "AT1G04400";
Chr1	Araport11	five_prime_UTR	1187902	1188006	.	-	.	transcript_id "AT1G04400.1"; gene_id "AT1G04400";
Chr1	Araport11	five_prime_UTR	1187902	1188073	.	-	.	transcript_id "AT1G04400.2"; gene_id "AT1G04400";
Chr1	Araport11	exon	1188187	1188696	.	-	.	transcript_id "AT1G04400.1"; gene_id "AT1G04400";
Chr1	Araport11	five_prime_UTR	1188187	1188696	.	-	.	transcript_id "AT1G04400.1"; gene_id "AT1G04400";
Chr1	Araport11	exon	1188187	1188434	.	-	.	transcript_id "AT1G04400.2"; gene_id "AT1G04400";
Chr1	Araport11	five_prime_UTR	1188187	1188434	.	-	.	transcript_id "AT1G04400.2"; gene_id "AT1G04400";
Chr1	Araport11	gene	1188995	1191458	.	-	.	transcript_id "AT1G04410"; gene_id "AT1G04410";
Chr1	Araport11	mRNA	1188995	1191458	.	-	.	transcript_id "AT1G04410"; gene_id "AT1G04410.1";
Chr1	Araport11	three_prime_UTR	1188995	1189417	.	-	.	transcript_id "AT1G04410.1"; gene_id "AT1G04410";
Chr1	Araport11	exon	1188995	1189512	.	-	.	transcript_id "AT1G04410.1"; gene_id "AT1G04410";
Chr1	Araport11	CDS	1189418	1189512	.	-	2	transcript_id "AT1G04410.1"; gene_id "AT1G04410";
Chr1	Araport11	protein	1189418	1191267	.	-	.	transcript_id "AT1G04410.1"; gene_id "AT1G04410";
Chr1	Araport11	exon	1189601	1189712	.	-	.	transcript_id "AT1G04410.1"; gene_id "AT1G04410";
Chr1	Araport11	CDS	1189601	1189712	.	-	0	transcript_id "AT1G04410.1"; gene_id "AT1G04410";
Chr1	Araport11	exon	1189805	1189940	.	-	.	transcript_id "AT1G04410.1"; gene_id "AT1G04410";
Chr1	Araport11	CDS	1189805	1189940	.	-	1	transcript_id "AT1G04410.1"; gene_id "AT1G04410";
Chr1	Araport11	exon	1190030	1190307	.	-	.	transcript_id "AT1G04410.1"; gene_id "AT1G04410";
Chr1	Araport11	CDS	1190030	1190307	.	-	0	transcript_id "AT1G04410.1"; gene_id "AT1G04410";
Chr1	Araport11	exon	1190465	1190640	.	-	.	transcript_id "AT1G04410.1"; gene_id "AT1G04410";
Chr1	Araport11	CDS	1190465	1190640	.	-	2	transcript_id "AT1G04410.1"; gene_id "AT1G04410";
Chr1	Araport11	exon	1190747	1190905	.	-	.	transcript_id "AT1G04410.1"; gene_id "AT1G04410";
Chr1	Araport11	CDS	1190747	1190905	.	-	2	transcript_id "AT1G04410.1"; gene_id "AT1G04410";
Chr1	Araport11	CDS	1191225	1191267	.	-	0	transcript_id "AT1G04410.1"; gene_id "AT1G04410";
Chr1	Araport11	exon	1191225	1191458	.	-	.	transcript_id "AT1G04410.1"; gene_id "AT1G04410";
Chr1	Araport11	five_prime_UTR	1191268	1191458	.	-	.	transcript_id "AT1G04410.1"; gene_id "AT1G04410";
Chr1	Araport11	gene	1191519	1193884	.	+	.	transcript_id "AT1G04420"; gene_id "AT1G04420";
Chr1	Araport11	mRNA	1191519	1193884	.	+	.	transcript_id "AT1G04420"; gene_id "AT1G04420.1";
Chr1	Araport11	five_prime_UTR	1191519	1191633	.	+	.	transcript_id "AT1G04420.1"; gene_id "AT1G04420";
Chr1	Araport11	exon	1191519	1191858	.	+	.	transcript_id "AT1G04420.1"; gene_id "AT1G04420";
Chr1	Araport11	CDS	1191634	1191858	.	+	0	transcript_id "AT1G04420.1"; gene_id "AT1G04420";
Chr1	Araport11	protein	1191634	1193699	.	+	.	transcript_id "AT1G04420.1"; gene_id "AT1G04420";
Chr1	Araport11	exon	1191939	1192034	.	+	.	transcript_id "AT1G04420.1"; gene_id "AT1G04420";
Chr1	Araport11	CDS	1191939	1192034	.	+	0	transcript_id "AT1G04420.1"; gene_id "AT1G04420";
Chr1	Araport11	exon	1192214	1192297	.	+	.	transcript_id "AT1G04420.1"; gene_id "AT1G04420";
Chr1	Araport11	CDS	1192214	1192297	.	+	0	transcript_id "AT1G04420.1"; gene_id "AT1G04420";
Chr1	Araport11	exon	1192413	1192573	.	+	.	transcript_id "AT1G04420.1"; gene_id "AT1G04420";
Chr1	Araport11	CDS	1192413	1192573	.	+	0	transcript_id "AT1G04420.1"; gene_id "AT1G04420";
Chr1	Araport11	exon	1192718	1192835	.	+	.	transcript_id "AT1G04420.1"; gene_id "AT1G04420";
Chr1	Araport11	CDS	1192718	1192835	.	+	1	transcript_id "AT1G04420.1"; gene_id "AT1G04420";
Chr1	Araport11	exon	1192925	1193060	.	+	.	transcript_id "AT1G04420.1"; gene_id "AT1G04420";
Chr1	Araport11	CDS	1192925	1193060	.	+	0	transcript_id "AT1G04420.1"; gene_id "AT1G04420";
Chr1	Araport11	exon	1193143	1193321	.	+	.	transcript_id "AT1G04420.1"; gene_id "AT1G04420";
Chr1	Araport11	CDS	1193143	1193321	.	+	2	transcript_id "AT1G04420.1"; gene_id "AT1G04420";
Chr1	Araport11	CDS	1193460	1193699	.	+	0	transcript_id "AT1G04420.1"; gene_id "AT1G04420";
Chr1	Araport11	exon	1193460	1193884	.	+	.	transcript_id "AT1G04420.1"; gene_id "AT1G04420";
Chr1	Araport11	three_prime_UTR	1193700	1193884	.	+	.	transcript_id "AT1G04420.1"; gene_id "AT1G04420";
Chr1	Araport11	gene	1194187	1196889	.	+	.	transcript_id "AT1G04425"; gene_id "AT1G04425";
Chr1	Araport11	ncRNA	1194187	1196889	.	+	.	transcript_id "AT1G04425"; gene_id "AT1G04425.1";
Chr1	Araport11	exon	1194187	1194277	.	+	.	transcript_id "AT1G04425.1"; gene_id "AT1G04425";
Chr1	Araport11	transposable_element	1194345	1195166	.	+	.	transcript_id "AT1TE03900"; gene_id "AT1TE03900";
Chr1	Araport11	transposon_fragment	1194345	1195166	.	+	.	transcript_id "AT1TE03900"; gene_id "AT1TE03900";
Chr1	Araport11	exon	1195439	1195551	.	+	.	transcript_id "AT1G04425.1"; gene_id "AT1G04425";
Chr1	Araport11	gene	1195528	1196657	.	-	.	transcript_id ""; gene_id "";
Chr1	Araport11	transcript_region	1195528	1196657	.	-	.	transcript_id "AT1G08835"; gene_id "AT1G08835.1";
Chr1	Araport11	exon	1195528	1195841	.	-	.	transcript_id "AT1G08835.1"; gene_id "AT1G08835";
Chr1	Araport11	transcript_region	1195650	1196657	.	-	.	transcript_id "AT1G08835"; gene_id "AT1G08835.2";
Chr1	Araport11	exon	1195650	1196657	.	-	.	transcript_id "AT1G08835.2"; gene_id "AT1G08835";
Chr1	Araport11	exon	1195898	1196657	.	-	.	transcript_id "AT1G08835.1"; gene_id "AT1G08835";
Chr1	Araport11	exon	1196637	1196889	.	+	.	transcript_id "AT1G04425.1"; gene_id "AT1G04425";
Chr1	Araport11	transposable_element	1197069	1197444	.	-	.	transcript_id "AT1TE03905"; gene_id "AT1TE03905";
Chr1	Araport11	transposon_fragment	1197069	1197444	.	-	.	transcript_id "AT1TE03905"; gene_id "AT1TE03905";
Chr1	Araport11	gene	1197956	1201579	.	+	.	transcript_id "AT1G04430"; gene_id "AT1G04430";
Chr1	Araport11	mRNA	1197956	1201579	.	+	.	transcript_id "AT1G04430"; gene_id "AT1G04430.1";
Chr1	Araport11	exon	1197956	1198326	.	+	.	transcript_id "AT1G04430.1"; gene_id "AT1G04430";
Chr1	Araport11	five_prime_UTR	1197956	1198326	.	+	.	transcript_id "AT1G04430.1"; gene_id "AT1G04430";
Chr1	Araport11	mRNA	1198303	1201495	.	+	.	transcript_id "AT1G04430"; gene_id "AT1G04430.3";
Chr1	Araport11	exon	1198303	1198681	.	+	.	transcript_id "AT1G04430.3"; gene_id "AT1G04430";
Chr1	Araport11	five_prime_UTR	1198303	1198681	.	+	.	transcript_id "AT1G04430.3"; gene_id "AT1G04430";
Chr1	Araport11	mRNA	1198303	1201495	.	+	.	transcript_id "AT1G04430"; gene_id "AT1G04430.2";
Chr1	Araport11	exon	1198303	1198637	.	+	.	transcript_id "AT1G04430.2"; gene_id "AT1G04430";
Chr1	Araport11	five_prime_UTR	1198303	1198637	.	+	.	transcript_id "AT1G04430.2"; gene_id "AT1G04430";
Chr1	Araport11	five_prime_UTR	1198788	1198859	.	+	.	transcript_id "AT1G04430.1,AT1G04430.3,AT1G04430.2"; gene_id "AT1G04430";
Chr1	Araport11	exon	1198788	1199114	.	+	.	transcript_id "AT1G04430.1,AT1G04430.3,AT1G04430.2"; gene_id "AT1G04430";
Chr1	Araport11	CDS	1198860	1199114	.	+	0	transcript_id "AT1G04430.1"; gene_id "AT1G04430";
Chr1	Araport11	CDS	1198860	1199114	.	+	0	transcript_id "AT1G04430.3"; gene_id "AT1G04430";
Chr1	Araport11	CDS	1198860	1199114	.	+	0	transcript_id "AT1G04430.2"; gene_id "AT1G04430";
Chr1	Araport11	protein	1198860	1201301	.	+	.	transcript_id "AT1G04430.1"; gene_id "AT1G04430";
Chr1	Araport11	protein	1198860	1201301	.	+	.	transcript_id "AT1G04430.3"; gene_id "AT1G04430";
Chr1	Araport11	protein	1198860	1201301	.	+	.	transcript_id "AT1G04430.2"; gene_id "AT1G04430";
Chr1	Araport11	CDS	1199197	1199361	.	+	0	transcript_id "AT1G04430.1"; gene_id "AT1G04430";
Chr1	Araport11	CDS	1199197	1199361	.	+	0	transcript_id "AT1G04430.3"; gene_id "AT1G04430";
Chr1	Araport11	CDS	1199197	1199361	.	+	0	transcript_id "AT1G04430.2"; gene_id "AT1G04430";
Chr1	Araport11	exon	1199197	1199361	.	+	.	transcript_id "AT1G04430.1,AT1G04430.3,AT1G04430.2"; gene_id "AT1G04430";
Chr1	Araport11	CDS	1199459	1199641	.	+	0	transcript_id "AT1G04430.1"; gene_id "AT1G04430";
Chr1	Araport11	CDS	1199459	1199641	.	+	0	transcript_id "AT1G04430.3"; gene_id "AT1G04430";
Chr1	Araport11	CDS	1199459	1199641	.	+	0	transcript_id "AT1G04430.2"; gene_id "AT1G04430";
Chr1	Araport11	exon	1199459	1199641	.	+	.	transcript_id "AT1G04430.1,AT1G04430.3,AT1G04430.2"; gene_id "AT1G04430";
Chr1	Araport11	CDS	1199710	1200304	.	+	0	transcript_id "AT1G04430.1"; gene_id "AT1G04430";
Chr1	Araport11	CDS	1199710	1200304	.	+	0	transcript_id "AT1G04430.3"; gene_id "AT1G04430";
Chr1	Araport11	CDS	1199710	1200304	.	+	0	transcript_id "AT1G04430.2"; gene_id "AT1G04430";
Chr1	Araport11	exon	1199710	1200304	.	+	.	transcript_id "AT1G04430.1,AT1G04430.3,AT1G04430.2"; gene_id "AT1G04430";
Chr1	Araport11	CDS	1200424	1200536	.	+	2	transcript_id "AT1G04430.1"; gene_id "AT1G04430";
Chr1	Araport11	CDS	1200424	1200536	.	+	2	transcript_id "AT1G04430.3"; gene_id "AT1G04430";
Chr1	Araport11	CDS	1200424	1200536	.	+	2	transcript_id "AT1G04430.2"; gene_id "AT1G04430";
Chr1	Araport11	exon	1200424	1200536	.	+	.	transcript_id "AT1G04430.1,AT1G04430.3,AT1G04430.2"; gene_id "AT1G04430";
Chr1	Araport11	CDS	1200643	1200863	.	+	0	transcript_id "AT1G04430.1"; gene_id "AT1G04430";
Chr1	Araport11	CDS	1200643	1200863	.	+	0	transcript_id "AT1G04430.3"; gene_id "AT1G04430";
Chr1	Araport11	CDS	1200643	1200863	.	+	0	transcript_id "AT1G04430.2"; gene_id "AT1G04430";
Chr1	Araport11	exon	1200643	1200863	.	+	.	transcript_id "AT1G04430.1,AT1G04430.3,AT1G04430.2"; gene_id "AT1G04430";
Chr1	Araport11	CDS	1200962	1201301	.	+	1	transcript_id "AT1G04430.1"; gene_id "AT1G04430";
Chr1	Araport11	exon	1200962	1201579	.	+	.	transcript_id "AT1G04430.1"; gene_id "AT1G04430";
Chr1	Araport11	CDS	1200962	1201301	.	+	1	transcript_id "AT1G04430.3"; gene_id "AT1G04430";
Chr1	Araport11	CDS	1200962	1201301	.	+	1	transcript_id "AT1G04430.2"; gene_id "AT1G04430";
Chr1	Araport11	exon	1200962	1201495	.	+	.	transcript_id "AT1G04430.3,AT1G04430.2"; gene_id "AT1G04430";
Chr1	Araport11	three_prime_UTR	1201302	1201579	.	+	.	transcript_id "AT1G04430.1"; gene_id "AT1G04430";
Chr1	Araport11	three_prime_UTR	1201302	1201495	.	+	.	transcript_id "AT1G04430.3,AT1G04430.2"; gene_id "AT1G04430";
Chr1	Araport11	transposable_element	1201616	1202034	.	-	.	transcript_id "AT1TE03915"; gene_id "AT1TE03915";
Chr1	Araport11	transposon_fragment	1201616	1202034	.	-	.	transcript_id "AT1TE03915"; gene_id "AT1TE03915";
Chr1	Araport11	gene	1202160	1206009	.	+	.	transcript_id "AT1G04440"; gene_id "AT1G04440";
Chr1	Araport11	mRNA	1202160	1206009	.	+	.	transcript_id "AT1G04440"; gene_id "AT1G04440.1";
Chr1	Araport11	five_prime_UTR	1202160	1202814	.	+	.	transcript_id "AT1G04440.1"; gene_id "AT1G04440";
Chr1	Araport11	exon	1202160	1202890	.	+	.	transcript_id "AT1G04440.1"; gene_id "AT1G04440";
Chr1	Araport11	CDS	1202815	1202890	.	+	0	transcript_id "AT1G04440.1"; gene_id "AT1G04440";
Chr1	Araport11	protein	1202815	1205664	.	+	.	transcript_id "AT1G04440.1"; gene_id "AT1G04440";
Chr1	Araport11	exon	1202976	1203016	.	+	.	transcript_id "AT1G04440.1"; gene_id "AT1G04440";
Chr1	Araport11	CDS	1202976	1203016	.	+	2	transcript_id "AT1G04440.1"; gene_id "AT1G04440";
Chr1	Araport11	exon	1203104	1203173	.	+	.	transcript_id "AT1G04440.1"; gene_id "AT1G04440";
Chr1	Araport11	CDS	1203104	1203173	.	+	0	transcript_id "AT1G04440.1"; gene_id "AT1G04440";
Chr1	Araport11	exon	1203272	1203420	.	+	.	transcript_id "AT1G04440.1"; gene_id "AT1G04440";
Chr1	Araport11	CDS	1203272	1203420	.	+	2	transcript_id "AT1G04440.1"; gene_id "AT1G04440";
Chr1	Araport11	exon	1203495	1203590	.	+	.	transcript_id "AT1G04440.1"; gene_id "AT1G04440";
Chr1	Araport11	CDS	1203495	1203590	.	+	0	transcript_id "AT1G04440.1"; gene_id "AT1G04440";
Chr1	Araport11	exon	1203698	1203768	.	+	.	transcript_id "AT1G04440.1"; gene_id "AT1G04440";
Chr1	Araport11	CDS	1203698	1203768	.	+	0	transcript_id "AT1G04440.1"; gene_id "AT1G04440";
Chr1	Araport11	exon	1203844	1203905	.	+	.	transcript_id "AT1G04440.1"; gene_id "AT1G04440";
Chr1	Araport11	CDS	1203844	1203905	.	+	1	transcript_id "AT1G04440.1"; gene_id "AT1G04440";
Chr1	Araport11	exon	1204044	1204107	.	+	.	transcript_id "AT1G04440.1"; gene_id "AT1G04440";
Chr1	Araport11	CDS	1204044	1204107	.	+	2	transcript_id "AT1G04440.1"; gene_id "AT1G04440";
Chr1	Araport11	exon	1204182	1204266	.	+	.	transcript_id "AT1G04440.1"; gene_id "AT1G04440";
Chr1	Araport11	CDS	1204182	1204266	.	+	1	transcript_id "AT1G04440.1"; gene_id "AT1G04440";
Chr1	Araport11	exon	1204393	1204519	.	+	.	transcript_id "AT1G04440.1"; gene_id "AT1G04440";
Chr1	Araport11	CDS	1204393	1204519	.	+	0	transcript_id "AT1G04440.1"; gene_id "AT1G04440";
Chr1	Araport11	exon	1204619	1204704	.	+	.	transcript_id "AT1G04440.1"; gene_id "AT1G04440";
Chr1	Araport11	CDS	1204619	1204704	.	+	2	transcript_id "AT1G04440.1"; gene_id "AT1G04440";
Chr1	Araport11	exon	1204795	1204858	.	+	.	transcript_id "AT1G04440.1"; gene_id "AT1G04440";
Chr1	Araport11	CDS	1204795	1204858	.	+	0	transcript_id "AT1G04440.1"; gene_id "AT1G04440";
Chr1	Araport11	exon	1205115	1205251	.	+	.	transcript_id "AT1G04440.1"; gene_id "AT1G04440";
Chr1	Araport11	CDS	1205115	1205251	.	+	2	transcript_id "AT1G04440.1"; gene_id "AT1G04440";
Chr1	Araport11	CDS	1205386	1205664	.	+	0	transcript_id "AT1G04440.1"; gene_id "AT1G04440";
Chr1	Araport11	exon	1205386	1206009	.	+	.	transcript_id "AT1G04440.1"; gene_id "AT1G04440";
Chr1	Araport11	three_prime_UTR	1205665	1206009	.	+	.	transcript_id "AT1G04440.1"; gene_id "AT1G04440";
Chr1	Araport11	transposable_element	1205705	1205739	.	-	.	transcript_id "AT1TE03925"; gene_id "AT1TE03925";
Chr1	Araport11	transposon_fragment	1205705	1205739	.	-	.	transcript_id "AT1TE03925"; gene_id "AT1TE03925";
Chr1	Araport11	transposable_element	1205740	1206603	.	+	.	transcript_id "AT1TE03930"; gene_id "AT1TE03930";
Chr1	Araport11	transposon_fragment	1205740	1206603	.	+	.	transcript_id "AT1TE03930"; gene_id "AT1TE03930";
Chr1	Araport11	transposable_element	1206604	1207093	.	+	.	transcript_id "AT1TE03935"; gene_id "AT1TE03935";
Chr1	Araport11	transposon_fragment	1206604	1207093	.	+	.	transcript_id "AT1TE03935"; gene_id "AT1TE03935";
Chr1	Araport11	gene	1206760	1207939	.	+	.	transcript_id "AT1G04445"; gene_id "AT1G04445";
Chr1	Araport11	mRNA	1206760	1207862	.	+	.	transcript_id "AT1G04445"; gene_id "AT1G04445.2";
Chr1	Araport11	five_prime_UTR	1206760	1207337	.	+	.	transcript_id "AT1G04445.2"; gene_id "AT1G04445";
Chr1	Araport11	exon	1206760	1207862	.	+	.	transcript_id "AT1G04445.2"; gene_id "AT1G04445";
Chr1	Araport11	CDS	1207338	1207862	.	+	0	transcript_id "AT1G04445.2"; gene_id "AT1G04445";
Chr1	Araport11	protein	1207338	1207862	.	+	.	transcript_id "AT1G04445.2"; gene_id "AT1G04445";
Chr1	Araport11	mRNA	1207344	1207939	.	+	.	transcript_id "AT1G04445"; gene_id "AT1G04445.1";
Chr1	Araport11	CDS	1207344	1207862	.	+	0	transcript_id "AT1G04445.1"; gene_id "AT1G04445";
Chr1	Araport11	exon	1207344	1207939	.	+	.	transcript_id "AT1G04445.1"; gene_id "AT1G04445";
Chr1	Araport11	protein	1207344	1207862	.	+	.	transcript_id "AT1G04445.1"; gene_id "AT1G04445";
Chr1	Araport11	three_prime_UTR	1207863	1207939	.	+	.	transcript_id "AT1G04445.1"; gene_id "AT1G04445";
Chr1	Araport11	gene	1208521	1210026	.	+	.	transcript_id "AT1G04450"; gene_id "AT1G04450";
Chr1	Araport11	mRNA	1208521	1210026	.	+	.	transcript_id "AT1G04450"; gene_id "AT1G04450.1";
Chr1	Araport11	exon	1208521	1208547	.	+	.	transcript_id "AT1G04450.1"; gene_id "AT1G04450";
Chr1	Araport11	five_prime_UTR	1208521	1208547	.	+	.	transcript_id "AT1G04450.1"; gene_id "AT1G04450";
Chr1	Araport11	exon	1208681	1208812	.	+	.	transcript_id "AT1G04450.1"; gene_id "AT1G04450";
Chr1	Araport11	five_prime_UTR	1208681	1208812	.	+	.	transcript_id "AT1G04450.1"; gene_id "AT1G04450";
Chr1	Araport11	five_prime_UTR	1208944	1209005	.	+	.	transcript_id "AT1G04450.1"; gene_id "AT1G04450";
Chr1	Araport11	exon	1208944	1209060	.	+	.	transcript_id "AT1G04450.1"; gene_id "AT1G04450";
Chr1	Araport11	CDS	1209006	1209060	.	+	0	transcript_id "AT1G04450.1"; gene_id "AT1G04450";
Chr1	Araport11	protein	1209006	1209853	.	+	.	transcript_id "AT1G04450.1"; gene_id "AT1G04450";
Chr1	Araport11	exon	1209159	1209259	.	+	.	transcript_id "AT1G04450.1"; gene_id "AT1G04450";
Chr1	Araport11	CDS	1209159	1209259	.	+	2	transcript_id "AT1G04450.1"; gene_id "AT1G04450";
Chr1	Araport11	CDS	1209347	1209853	.	+	0	transcript_id "AT1G04450.1"; gene_id "AT1G04450";
Chr1	Araport11	exon	1209347	1210026	.	+	.	transcript_id "AT1G04450.1"; gene_id "AT1G04450";
Chr1	Araport11	three_prime_UTR	1209854	1210026	.	+	.	transcript_id "AT1G04450.1"; gene_id "AT1G04450";
Chr1	Araport11	gene	1210269	1210622	.	+	.	transcript_id "AT1G04455"; gene_id "AT1G04455";
Chr1	Araport11	mRNA	1210269	1210622	.	+	.	transcript_id "AT1G04455"; gene_id "AT1G04455.1";
Chr1	Araport11	exon	1210269	1210622	.	+	.	transcript_id "AT1G04455.1"; gene_id "AT1G04455";
Chr1	Araport11	CDS	1210269	1210622	.	+	0	transcript_id "AT1G04455.1"; gene_id "AT1G04455";
Chr1	Araport11	protein	1210269	1210622	.	+	.	transcript_id "AT1G04455.1"; gene_id "AT1G04455";
Chr1	Araport11	pseudogene	1210319	1210549	.	-	.	transcript_id "AT1G04457"; gene_id "AT1G04457";
Chr1	Araport11	pseudogenic_transcript	1210319	1210549	.	-	.	transcript_id "AT1G04457"; gene_id "AT1G04457.1";
Chr1	Araport11	pseudogenic_exon	1210319	1210549	.	-	.	transcript_id "AT1G04457.1"; gene_id "AT1G04457";
Chr1	Araport11	gene	1210924	1214841	.	-	.	transcript_id "AT1G04470"; gene_id "AT1G04470";
Chr1	Araport11	mRNA	1210924	1214841	.	-	.	transcript_id "AT1G04470"; gene_id "AT1G04470.1";
Chr1	Araport11	three_prime_UTR	1210924	1211176	.	-	.	transcript_id "AT1G04470.1"; gene_id "AT1G04470";
Chr1	Araport11	exon	1210924	1212144	.	-	.	transcript_id "AT1G04470.1"; gene_id "AT1G04470";
Chr1	Araport11	CDS	1211177	1212144	.	-	2	transcript_id "AT1G04470.1"; gene_id "AT1G04470";
Chr1	Araport11	protein	1211177	1214591	.	-	.	transcript_id "AT1G04470.1"; gene_id "AT1G04470";
Chr1	Araport11	exon	1212222	1212408	.	-	.	transcript_id "AT1G04470.1"; gene_id "AT1G04470";
Chr1	Araport11	CDS	1212222	1212408	.	-	0	transcript_id "AT1G04470.1"; gene_id "AT1G04470";
Chr1	Araport11	exon	1212486	1213158	.	-	.	transcript_id "AT1G04470.1"; gene_id "AT1G04470";
Chr1	Araport11	CDS	1212486	1213158	.	-	1	transcript_id "AT1G04470.1"; gene_id "AT1G04470";
Chr1	Araport11	exon	1213230	1213897	.	-	.	transcript_id "AT1G04470.1"; gene_id "AT1G04470";
Chr1	Araport11	CDS	1213230	1213897	.	-	0	transcript_id "AT1G04470.1"; gene_id "AT1G04470";
Chr1	Araport11	CDS	1213980	1214591	.	-	0	transcript_id "AT1G04470.1"; gene_id "AT1G04470";
Chr1	Araport11	exon	1213980	1214841	.	-	.	transcript_id "AT1G04470.1"; gene_id "AT1G04470";
Chr1	Araport11	five_prime_UTR	1214592	1214841	.	-	.	transcript_id "AT1G04470.1"; gene_id "AT1G04470";
Chr1	Araport11	gene	1215731	1215831	102	-	.	transcript_id ""; gene_id "";
Chr1	Araport11	snRNA	1215731	1215831	102	-	.	transcript_id "AT1G04263"; gene_id "AT1G04263.1";
Chr1	Araport11	exon	1215731	1215831	102	-	.	transcript_id "AT1G04263.1"; gene_id "AT1G04263";
Chr1	Araport11	gene	1215925	1217471	.	+	.	transcript_id "AT1G04480"; gene_id "AT1G04480";
Chr1	Araport11	mRNA	1215925	1217471	.	+	.	transcript_id "AT1G04480"; gene_id "AT1G04480.1";
Chr1	Araport11	five_prime_UTR	1215925	1216109	.	+	.	transcript_id "AT1G04480.1"; gene_id "AT1G04480";
Chr1	Araport11	exon	1215925	1216122	.	+	.	transcript_id "AT1G04480.1"; gene_id "AT1G04480";
Chr1	Araport11	CDS	1216110	1216122	.	+	0	transcript_id "AT1G04480.1"; gene_id "AT1G04480";
Chr1	Araport11	protein	1216110	1217257	.	+	.	transcript_id "AT1G04480.1"; gene_id "AT1G04480";
Chr1	Araport11	exon	1216244	1216528	.	+	.	transcript_id "AT1G04480.1"; gene_id "AT1G04480";
Chr1	Araport11	CDS	1216244	1216528	.	+	2	transcript_id "AT1G04480.1"; gene_id "AT1G04480";
Chr1	Araport11	gene	1216552	1216691	2	+	.	transcript_id ""; gene_id "";
Chr1	Araport11	snoRNA	1216552	1216691	2	+	.	transcript_id "AT1G04267"; gene_id "AT1G04267.1";
Chr1	Araport11	exon	1216552	1216691	2	+	.	transcript_id "AT1G04267.1"; gene_id "AT1G04267";
Chr1	Araport11	gene	1216722	1216865	2	+	.	transcript_id ""; gene_id "";
Chr1	Araport11	snoRNA	1216722	1216865	2	+	.	transcript_id "AT1G04273"; gene_id "AT1G04273.1";
Chr1	Araport11	exon	1216722	1216865	2	+	.	transcript_id "AT1G04273.1"; gene_id "AT1G04273";
Chr1	Araport11	gene	1216921	1217061	40	+	.	transcript_id ""; gene_id "";
Chr1	Araport11	snoRNA	1216921	1217061	40	+	.	transcript_id "AT1G04277"; gene_id "AT1G04277.1";
Chr1	Araport11	exon	1216921	1217061	40	+	.	transcript_id "AT1G04277.1"; gene_id "AT1G04277";
Chr1	Araport11	CDS	1217133	1217257	.	+	2	transcript_id "AT1G04480.1"; gene_id "AT1G04480";
Chr1	Araport11	exon	1217133	1217471	.	+	.	transcript_id "AT1G04480.1"; gene_id "AT1G04480";
Chr1	Araport11	three_prime_UTR	1217258	1217471	.	+	.	transcript_id "AT1G04480.1"; gene_id "AT1G04480";
Chr1	Araport11	gene	1217690	1220899	.	-	.	transcript_id "AT1G04490"; gene_id "AT1G04490";
Chr1	Araport11	mRNA	1217690	1219980	.	-	.	transcript_id "AT1G04490"; gene_id "AT1G04490.8";
Chr1	Araport11	mRNA	1217690	1219980	.	-	.	transcript_id "AT1G04490"; gene_id "AT1G04490.7";
Chr1	Araport11	mRNA	1217690	1219980	.	-	.	transcript_id "AT1G04490"; gene_id "AT1G04490.3";
Chr1	Araport11	mRNA	1217690	1219980	.	-	.	transcript_id "AT1G04490"; gene_id "AT1G04490.6";
Chr1	Araport11	mRNA	1217690	1219980	.	-	.	transcript_id "AT1G04490"; gene_id "AT1G04490.4";
Chr1	Araport11	three_prime_UTR	1217690	1218239	.	-	.	transcript_id "AT1G04490.4"; gene_id "AT1G04490";
Chr1	Araport11	exon	1217690	1219633	.	-	.	transcript_id "AT1G04490.4"; gene_id "AT1G04490";
Chr1	Araport11	mRNA	1217690	1219980	.	-	.	transcript_id "AT1G04490"; gene_id "AT1G04490.5";
Chr1	Araport11	three_prime_UTR	1217690	1218019	.	-	.	transcript_id "AT1G04490.8,AT1G04490.7,AT1G04490.3,AT1G04490.6,AT1G04490.5"; gene_id "AT1G04490";
Chr1	Araport11	exon	1217690	1218181	.	-	.	transcript_id "AT1G04490.8,AT1G04490.7,AT1G04490.3,AT1G04490.6,AT1G04490.5"; gene_id "AT1G04490";
Chr1	Araport11	mRNA	1217829	1220899	.	-	.	transcript_id "AT1G04490"; gene_id "AT1G04490.1";
Chr1	Araport11	mRNA	1217829	1220899	.	-	.	transcript_id "AT1G04490"; gene_id "AT1G04490.9";
Chr1	Araport11	three_prime_UTR	1217829	1218019	.	-	.	transcript_id "AT1G04490.1,AT1G04490.9"; gene_id "AT1G04490";
Chr1	Araport11	exon	1217829	1218181	.	-	.	transcript_id "AT1G04490.1,AT1G04490.9"; gene_id "AT1G04490";
Chr1	Araport11	mRNA	1217948	1220137	.	-	.	transcript_id "AT1G04490"; gene_id "AT1G04490.2";
Chr1	Araport11	three_prime_UTR	1217948	1218019	.	-	.	transcript_id "AT1G04490.2"; gene_id "AT1G04490";
Chr1	Araport11	exon	1217948	1218181	.	-	.	transcript_id "AT1G04490.2"; gene_id "AT1G04490";
Chr1	Araport11	CDS	1218020	1218181	.	-	0	transcript_id "AT1G04490.8"; gene_id "AT1G04490";
Chr1	Araport11	CDS	1218020	1218181	.	-	0	transcript_id "AT1G04490.7"; gene_id "AT1G04490";
Chr1	Araport11	CDS	1218020	1218181	.	-	0	transcript_id "AT1G04490.3"; gene_id "AT1G04490";
Chr1	Araport11	CDS	1218020	1218181	.	-	0	transcript_id "AT1G04490.6"; gene_id "AT1G04490";
Chr1	Araport11	CDS	1218020	1218181	.	-	0	transcript_id "AT1G04490.5"; gene_id "AT1G04490";
Chr1	Araport11	CDS	1218020	1218181	.	-	0	transcript_id "AT1G04490.1"; gene_id "AT1G04490";
Chr1	Araport11	CDS	1218020	1218181	.	-	0	transcript_id "AT1G04490.9"; gene_id "AT1G04490";
Chr1	Araport11	CDS	1218020	1218181	.	-	0	transcript_id "AT1G04490.2"; gene_id "AT1G04490";
Chr1	Araport11	protein	1218020	1219325	.	-	.	transcript_id "AT1G04490.8"; gene_id "AT1G04490";
Chr1	Araport11	protein	1218020	1219325	.	-	.	transcript_id "AT1G04490.7"; gene_id "AT1G04490";
Chr1	Araport11	protein	1218020	1219325	.	-	.	transcript_id "AT1G04490.3"; gene_id "AT1G04490";
Chr1	Araport11	protein	1218020	1219325	.	-	.	transcript_id "AT1G04490.6"; gene_id "AT1G04490";
Chr1	Araport11	protein	1218020	1219325	.	-	.	transcript_id "AT1G04490.5"; gene_id "AT1G04490";
Chr1	Araport11	protein	1218020	1219325	.	-	.	transcript_id "AT1G04490.1"; gene_id "AT1G04490";
Chr1	Araport11	protein	1218020	1219325	.	-	.	transcript_id "AT1G04490.9"; gene_id "AT1G04490";
Chr1	Araport11	protein	1218020	1219325	.	-	.	transcript_id "AT1G04490.2"; gene_id "AT1G04490";
Chr1	Araport11	CDS	1218240	1219325	.	-	0	transcript_id "AT1G04490.4"; gene_id "AT1G04490";
Chr1	Araport11	protein	1218240	1219325	.	-	.	transcript_id "AT1G04490.4"; gene_id "AT1G04490";
Chr1	Araport11	CDS	1218282	1219325	.	-	0	transcript_id "AT1G04490.8"; gene_id "AT1G04490";
Chr1	Araport11	CDS	1218282	1219325	.	-	0	transcript_id "AT1G04490.7"; gene_id "AT1G04490";
Chr1	Araport11	exon	1218282	1219371	.	-	.	transcript_id "AT1G04490.7"; gene_id "AT1G04490";
Chr1	Araport11	CDS	1218282	1219325	.	-	0	transcript_id "AT1G04490.3"; gene_id "AT1G04490";
Chr1	Araport11	exon	1218282	1219980	.	-	.	transcript_id "AT1G04490.3"; gene_id "AT1G04490";
Chr1	Araport11	CDS	1218282	1219325	.	-	0	transcript_id "AT1G04490.6"; gene_id "AT1G04490";
Chr1	Araport11	CDS	1218282	1219325	.	-	0	transcript_id "AT1G04490.5"; gene_id "AT1G04490";
Chr1	Araport11	exon	1218282	1219633	.	-	.	transcript_id "AT1G04490.5"; gene_id "AT1G04490";
Chr1	Araport11	CDS	1218282	1219325	.	-	0	transcript_id "AT1G04490.1"; gene_id "AT1G04490";
Chr1	Araport11	CDS	1218282	1219325	.	-	0	transcript_id "AT1G04490.9"; gene_id "AT1G04490";
Chr1	Araport11	CDS	1218282	1219325	.	-	0	transcript_id "AT1G04490.2"; gene_id "AT1G04490";
Chr1	Araport11	exon	1218282	1219352	.	-	.	transcript_id "AT1G04490.8,AT1G04490.6,AT1G04490.1,AT1G04490.9,AT1G04490.2"; gene_id "AT1G04490";
Chr1	Araport11	five_prime_UTR	1219326	1219371	.	-	.	transcript_id "AT1G04490.7"; gene_id "AT1G04490";
Chr1	Araport11	five_prime_UTR	1219326	1219980	.	-	.	transcript_id "AT1G04490.3"; gene_id "AT1G04490";
Chr1	Araport11	five_prime_UTR	1219326	1219633	.	-	.	transcript_id "AT1G04490.4,AT1G04490.5"; gene_id "AT1G04490";
Chr1	Araport11	five_prime_UTR	1219326	1219352	.	-	.	transcript_id "AT1G04490.8,AT1G04490.6,AT1G04490.1,AT1G04490.9,AT1G04490.2"; gene_id "AT1G04490";
Chr1	Araport11	exon	1219579	1219633	.	-	.	transcript_id "AT1G04490.6,AT1G04490.1,AT1G04490.2"; gene_id "AT1G04490";
Chr1	Araport11	five_prime_UTR	1219579	1219633	.	-	.	transcript_id "AT1G04490.6,AT1G04490.1,AT1G04490.2"; gene_id "AT1G04490";
Chr1	Araport11	exon	1219794	1219980	.	-	.	transcript_id "AT1G04490.8,AT1G04490.7,AT1G04490.6,AT1G04490.4,AT1G04490.5"; gene_id "AT1G04490";
Chr1	Araport11	five_prime_UTR	1219794	1219980	.	-	.	transcript_id "AT1G04490.8,AT1G04490.7,AT1G04490.6,AT1G04490.4,AT1G04490.5"; gene_id "AT1G04490";
Chr1	Araport11	exon	1219794	1219906	.	-	.	transcript_id "AT1G04490.1,AT1G04490.9,AT1G04490.2"; gene_id "AT1G04490";
Chr1	Araport11	five_prime_UTR	1219794	1219906	.	-	.	transcript_id "AT1G04490.1,AT1G04490.9,AT1G04490.2"; gene_id "AT1G04490";
Chr1	Araport11	exon	1219999	1220137	.	-	.	transcript_id "AT1G04490.2"; gene_id "AT1G04490";
Chr1	Araport11	five_prime_UTR	1219999	1220137	.	-	.	transcript_id "AT1G04490.2"; gene_id "AT1G04490";
Chr1	Araport11	exon	1220829	1220899	.	-	.	transcript_id "AT1G04490.1,AT1G04490.9"; gene_id "AT1G04490";
Chr1	Araport11	five_prime_UTR	1220829	1220899	.	-	.	transcript_id "AT1G04490.1,AT1G04490.9"; gene_id "AT1G04490";
Chr1	Araport11	gene	1221411	1224539	.	-	.	transcript_id "AT1G04500"; gene_id "AT1G04500";
Chr1	Araport11	mRNA	1221411	1224539	.	-	.	transcript_id "AT1G04500"; gene_id "AT1G04500.1";
Chr1	Araport11	three_prime_UTR	1221411	1221756	.	-	.	transcript_id "AT1G04500.1"; gene_id "AT1G04500";
Chr1	Araport11	exon	1221411	1221864	.	-	.	transcript_id "AT1G04500.1"; gene_id "AT1G04500";
Chr1	Araport11	mRNA	1221426	1223402	.	-	.	transcript_id "AT1G04500"; gene_id "AT1G04500.3";
Chr1	Araport11	three_prime_UTR	1221426	1221756	.	-	.	transcript_id "AT1G04500.3"; gene_id "AT1G04500";
Chr1	Araport11	mRNA	1221426	1224520	.	-	.	transcript_id "AT1G04500"; gene_id "AT1G04500.2";
Chr1	Araport11	three_prime_UTR	1221426	1221854	.	-	.	transcript_id "AT1G04500.2"; gene_id "AT1G04500";
Chr1	Araport11	exon	1221426	1221864	.	-	.	transcript_id "AT1G04500.3,AT1G04500.2"; gene_id "AT1G04500";
Chr1	Araport11	mRNA	1221433	1224372	.	-	.	transcript_id "AT1G04500"; gene_id "AT1G04500.4";
Chr1	Araport11	three_prime_UTR	1221433	1221756	.	-	.	transcript_id "AT1G04500.4"; gene_id "AT1G04500";
Chr1	Araport11	exon	1221433	1221864	.	-	.	transcript_id "AT1G04500.4"; gene_id "AT1G04500";
Chr1	Araport11	CDS	1221757	1221864	.	-	0	transcript_id "AT1G04500.1"; gene_id "AT1G04500";
Chr1	Araport11	CDS	1221757	1221864	.	-	0	transcript_id "AT1G04500.3"; gene_id "AT1G04500";
Chr1	Araport11	CDS	1221757	1221864	.	-	0	transcript_id "AT1G04500.4"; gene_id "AT1G04500";
Chr1	Araport11	protein	1221757	1223286	.	-	.	transcript_id "AT1G04500.3"; gene_id "AT1G04500";
Chr1	Araport11	protein	1221757	1224235	.	-	.	transcript_id "AT1G04500.1"; gene_id "AT1G04500";
Chr1	Araport11	protein	1221757	1224235	.	-	.	transcript_id "AT1G04500.4"; gene_id "AT1G04500";
Chr1	Araport11	CDS	1221855	1221864	.	-	1	transcript_id "AT1G04500.2"; gene_id "AT1G04500";
Chr1	Araport11	protein	1221855	1224235	.	-	.	transcript_id "AT1G04500.2"; gene_id "AT1G04500";
Chr1	Araport11	CDS	1221956	1222081	.	-	0	transcript_id "AT1G04500.1"; gene_id "AT1G04500";
Chr1	Araport11	CDS	1221956	1222081	.	-	0	transcript_id "AT1G04500.3"; gene_id "AT1G04500";
Chr1	Araport11	exon	1221956	1222365	.	-	.	transcript_id "AT1G04500.2"; gene_id "AT1G04500";
Chr1	Araport11	CDS	1221956	1222365	.	-	0	transcript_id "AT1G04500.2"; gene_id "AT1G04500";
Chr1	Araport11	CDS	1221956	1222081	.	-	0	transcript_id "AT1G04500.4"; gene_id "AT1G04500";
Chr1	Araport11	exon	1221956	1222081	.	-	.	transcript_id "AT1G04500.1,AT1G04500.3,AT1G04500.4"; gene_id "AT1G04500";
Chr1	Araport11	CDS	1222174	1222365	.	-	0	transcript_id "AT1G04500.1"; gene_id "AT1G04500";
Chr1	Araport11	CDS	1222174	1222365	.	-	0	transcript_id "AT1G04500.3"; gene_id "AT1G04500";
Chr1	Araport11	CDS	1222174	1222365	.	-	0	transcript_id "AT1G04500.4"; gene_id "AT1G04500";
Chr1	Araport11	exon	1222174	1222365	.	-	.	transcript_id "AT1G04500.1,AT1G04500.3,AT1G04500.4"; gene_id "AT1G04500";
Chr1	Araport11	CDS	1222489	1223181	.	-	0	transcript_id "AT1G04500.1"; gene_id "AT1G04500";
Chr1	Araport11	CDS	1222489	1223181	.	-	0	transcript_id "AT1G04500.3"; gene_id "AT1G04500";
Chr1	Araport11	CDS	1222489	1223181	.	-	0	transcript_id "AT1G04500.2"; gene_id "AT1G04500";
Chr1	Araport11	CDS	1222489	1223181	.	-	0	transcript_id "AT1G04500.4"; gene_id "AT1G04500";
Chr1	Araport11	exon	1222489	1223181	.	-	.	transcript_id "AT1G04500.1,AT1G04500.3,AT1G04500.2,AT1G04500.4"; gene_id "AT1G04500";
Chr1	Araport11	CDS	1223272	1223286	.	-	0	transcript_id "AT1G04500.3"; gene_id "AT1G04500";
Chr1	Araport11	exon	1223272	1223402	.	-	.	transcript_id "AT1G04500.3"; gene_id "AT1G04500";
Chr1	Araport11	five_prime_UTR	1223287	1223402	.	-	.	transcript_id "AT1G04500.3"; gene_id "AT1G04500";
Chr1	Araport11	CDS	1224194	1224235	.	-	0	transcript_id "AT1G04500.1"; gene_id "AT1G04500";
Chr1	Araport11	CDS	1224194	1224235	.	-	0	transcript_id "AT1G04500.2"; gene_id "AT1G04500";
Chr1	Araport11	exon	1224194	1224366	.	-	.	transcript_id "AT1G04500.1,AT1G04500.2"; gene_id "AT1G04500";
Chr1	Araport11	CDS	1224194	1224235	.	-	0	transcript_id "AT1G04500.4"; gene_id "AT1G04500";
Chr1	Araport11	exon	1224194	1224372	.	-	.	transcript_id "AT1G04500.4"; gene_id "AT1G04500";
Chr1	Araport11	five_prime_UTR	1224236	1224366	.	-	.	transcript_id "AT1G04500.1,AT1G04500.2"; gene_id "AT1G04500";
Chr1	Araport11	five_prime_UTR	1224236	1224372	.	-	.	transcript_id "AT1G04500.4"; gene_id "AT1G04500";
Chr1	Araport11	exon	1224480	1224539	.	-	.	transcript_id "AT1G04500.1"; gene_id "AT1G04500";
Chr1	Araport11	five_prime_UTR	1224480	1224539	.	-	.	transcript_id "AT1G04500.1"; gene_id "AT1G04500";
Chr1	Araport11	exon	1224480	1224520	.	-	.	transcript_id "AT1G04500.2"; gene_id "AT1G04500";
Chr1	Araport11	five_prime_UTR	1224480	1224520	.	-	.	transcript_id "AT1G04500.2"; gene_id "AT1G04500";
Chr1	Araport11	gene	1226483	1230947	.	+	.	transcript_id "AT1G04510"; gene_id "AT1G04510";
Chr1	Araport11	mRNA	1226483	1230947	.	+	.	transcript_id "AT1G04510"; gene_id "AT1G04510.1";
Chr1	Araport11	five_prime_UTR	1226483	1226748	.	+	.	transcript_id "AT1G04510.1"; gene_id "AT1G04510";
Chr1	Araport11	exon	1226483	1226761	.	+	.	transcript_id "AT1G04510.1"; gene_id "AT1G04510";
Chr1	Araport11	mRNA	1226575	1230827	.	+	.	transcript_id "AT1G04510"; gene_id "AT1G04510.2";
Chr1	Araport11	five_prime_UTR	1226575	1226748	.	+	.	transcript_id "AT1G04510.2"; gene_id "AT1G04510";
Chr1	Araport11	exon	1226575	1226761	.	+	.	transcript_id "AT1G04510.2"; gene_id "AT1G04510";
Chr1	Araport11	CDS	1226749	1226761	.	+	0	transcript_id "AT1G04510.1"; gene_id "AT1G04510";
Chr1	Araport11	CDS	1226749	1226761	.	+	0	transcript_id "AT1G04510.2"; gene_id "AT1G04510";
Chr1	Araport11	protein	1226749	1230592	.	+	.	transcript_id "AT1G04510.1"; gene_id "AT1G04510";
Chr1	Araport11	protein	1226749	1230592	.	+	.	transcript_id "AT1G04510.2"; gene_id "AT1G04510";
Chr1	Araport11	CDS	1226852	1226937	.	+	2	transcript_id "AT1G04510.1"; gene_id "AT1G04510";
Chr1	Araport11	CDS	1226852	1226937	.	+	2	transcript_id "AT1G04510.2"; gene_id "AT1G04510";
Chr1	Araport11	exon	1226852	1226937	.	+	.	transcript_id "AT1G04510.1,AT1G04510.2"; gene_id "AT1G04510";
Chr1	Araport11	CDS	1227087	1227158	.	+	0	transcript_id "AT1G04510.1"; gene_id "AT1G04510";
Chr1	Araport11	CDS	1227087	1227158	.	+	0	transcript_id "AT1G04510.2"; gene_id "AT1G04510";
Chr1	Araport11	exon	1227087	1227158	.	+	.	transcript_id "AT1G04510.1,AT1G04510.2"; gene_id "AT1G04510";
Chr1	Araport11	CDS	1227247	1227309	.	+	0	transcript_id "AT1G04510.1"; gene_id "AT1G04510";
Chr1	Araport11	CDS	1227247	1227309	.	+	0	transcript_id "AT1G04510.2"; gene_id "AT1G04510";
Chr1	Araport11	exon	1227247	1227309	.	+	.	transcript_id "AT1G04510.1,AT1G04510.2"; gene_id "AT1G04510";
Chr1	Araport11	CDS	1227580	1227666	.	+	0	transcript_id "AT1G04510.1"; gene_id "AT1G04510";
Chr1	Araport11	CDS	1227580	1227666	.	+	0	transcript_id "AT1G04510.2"; gene_id "AT1G04510";
Chr1	Araport11	exon	1227580	1227666	.	+	.	transcript_id "AT1G04510.1,AT1G04510.2"; gene_id "AT1G04510";
Chr1	Araport11	CDS	1227816	1227957	.	+	0	transcript_id "AT1G04510.1"; gene_id "AT1G04510";
Chr1	Araport11	CDS	1227816	1227957	.	+	0	transcript_id "AT1G04510.2"; gene_id "AT1G04510";
Chr1	Araport11	exon	1227816	1227957	.	+	.	transcript_id "AT1G04510.1,AT1G04510.2"; gene_id "AT1G04510";
Chr1	Araport11	CDS	1228046	1228167	.	+	2	transcript_id "AT1G04510.1"; gene_id "AT1G04510";
Chr1	Araport11	CDS	1228046	1228167	.	+	2	transcript_id "AT1G04510.2"; gene_id "AT1G04510";
Chr1	Araport11	exon	1228046	1228167	.	+	.	transcript_id "AT1G04510.1,AT1G04510.2"; gene_id "AT1G04510";
Chr1	Araport11	CDS	1228331	1228447	.	+	0	transcript_id "AT1G04510.1"; gene_id "AT1G04510";
Chr1	Araport11	CDS	1228331	1228447	.	+	0	transcript_id "AT1G04510.2"; gene_id "AT1G04510";
Chr1	Araport11	exon	1228331	1228447	.	+	.	transcript_id "AT1G04510.1,AT1G04510.2"; gene_id "AT1G04510";
Chr1	Araport11	CDS	1228706	1228801	.	+	0	transcript_id "AT1G04510.1"; gene_id "AT1G04510";
Chr1	Araport11	CDS	1228706	1228801	.	+	0	transcript_id "AT1G04510.2"; gene_id "AT1G04510";
Chr1	Araport11	exon	1228706	1228801	.	+	.	transcript_id "AT1G04510.1,AT1G04510.2"; gene_id "AT1G04510";
Chr1	Araport11	CDS	1228897	1228956	.	+	0	transcript_id "AT1G04510.1"; gene_id "AT1G04510";
Chr1	Araport11	CDS	1228897	1228956	.	+	0	transcript_id "AT1G04510.2"; gene_id "AT1G04510";
Chr1	Araport11	exon	1228897	1228956	.	+	.	transcript_id "AT1G04510.1,AT1G04510.2"; gene_id "AT1G04510";
Chr1	Araport11	CDS	1229054	1229128	.	+	0	transcript_id "AT1G04510.1"; gene_id "AT1G04510";
Chr1	Araport11	CDS	1229054	1229128	.	+	0	transcript_id "AT1G04510.2"; gene_id "AT1G04510";
Chr1	Araport11	exon	1229054	1229128	.	+	.	transcript_id "AT1G04510.1,AT1G04510.2"; gene_id "AT1G04510";
Chr1	Araport11	CDS	1229233	1229337	.	+	0	transcript_id "AT1G04510.1"; gene_id "AT1G04510";
Chr1	Araport11	CDS	1229233	1229337	.	+	0	transcript_id "AT1G04510.2"; gene_id "AT1G04510";
Chr1	Araport11	exon	1229233	1229337	.	+	.	transcript_id "AT1G04510.1,AT1G04510.2"; gene_id "AT1G04510";
Chr1	Araport11	CDS	1229504	1229623	.	+	0	transcript_id "AT1G04510.1"; gene_id "AT1G04510";
Chr1	Araport11	CDS	1229504	1229623	.	+	0	transcript_id "AT1G04510.2"; gene_id "AT1G04510";
Chr1	Araport11	exon	1229504	1229623	.	+	.	transcript_id "AT1G04510.1,AT1G04510.2"; gene_id "AT1G04510";
Chr1	Araport11	CDS	1229717	1229794	.	+	0	transcript_id "AT1G04510.1"; gene_id "AT1G04510";
Chr1	Araport11	CDS	1229717	1229794	.	+	0	transcript_id "AT1G04510.2"; gene_id "AT1G04510";
Chr1	Araport11	exon	1229717	1229794	.	+	.	transcript_id "AT1G04510.1,AT1G04510.2"; gene_id "AT1G04510";
Chr1	Araport11	CDS	1229893	1229977	.	+	0	transcript_id "AT1G04510.1"; gene_id "AT1G04510";
Chr1	Araport11	CDS	1229893	1229977	.	+	0	transcript_id "AT1G04510.2"; gene_id "AT1G04510";
Chr1	Araport11	exon	1229893	1229977	.	+	.	transcript_id "AT1G04510.1,AT1G04510.2"; gene_id "AT1G04510";
Chr1	Araport11	CDS	1230065	1230116	.	+	2	transcript_id "AT1G04510.1"; gene_id "AT1G04510";
Chr1	Araport11	CDS	1230065	1230116	.	+	2	transcript_id "AT1G04510.2"; gene_id "AT1G04510";
Chr1	Araport11	exon	1230065	1230116	.	+	.	transcript_id "AT1G04510.1,AT1G04510.2"; gene_id "AT1G04510";
Chr1	Araport11	exon	1230303	1230373	.	+	.	transcript_id "AT1G04510.1"; gene_id "AT1G04510";
Chr1	Araport11	CDS	1230303	1230373	.	+	1	transcript_id "AT1G04510.1"; gene_id "AT1G04510";
Chr1	Araport11	exon	1230303	1230379	.	+	.	transcript_id "AT1G04510.2"; gene_id "AT1G04510";
Chr1	Araport11	CDS	1230303	1230379	.	+	1	transcript_id "AT1G04510.2"; gene_id "AT1G04510";
Chr1	Araport11	CDS	1230465	1230592	.	+	2	transcript_id "AT1G04510.1"; gene_id "AT1G04510";
Chr1	Araport11	exon	1230465	1230947	.	+	.	transcript_id "AT1G04510.1"; gene_id "AT1G04510";
Chr1	Araport11	CDS	1230471	1230592	.	+	2	transcript_id "AT1G04510.2"; gene_id "AT1G04510";
Chr1	Araport11	exon	1230471	1230827	.	+	.	transcript_id "AT1G04510.2"; gene_id "AT1G04510";
Chr1	Araport11	three_prime_UTR	1230593	1230947	.	+	.	transcript_id "AT1G04510.1"; gene_id "AT1G04510";
Chr1	Araport11	three_prime_UTR	1230593	1230827	.	+	.	transcript_id "AT1G04510.2"; gene_id "AT1G04510";
Chr1	Araport11	gene	1231452	1234032	.	+	.	transcript_id "AT1G04520"; gene_id "AT1G04520";
Chr1	Araport11	mRNA	1231452	1234032	.	+	.	transcript_id "AT1G04520"; gene_id "AT1G04520.1";
Chr1	Araport11	five_prime_UTR	1231452	1231851	.	+	.	transcript_id "AT1G04520.1"; gene_id "AT1G04520";
Chr1	Araport11	exon	1231452	1232272	.	+	.	transcript_id "AT1G04520.1"; gene_id "AT1G04520";
Chr1	Araport11	CDS	1231852	1232272	.	+	0	transcript_id "AT1G04520.1"; gene_id "AT1G04520";
Chr1	Araport11	protein	1231852	1233787	.	+	.	transcript_id "AT1G04520.1"; gene_id "AT1G04520";
Chr1	Araport11	exon	1232605	1232991	.	+	.	transcript_id "AT1G04520.1"; gene_id "AT1G04520";
Chr1	Araport11	CDS	1232605	1232991	.	+	2	transcript_id "AT1G04520.1"; gene_id "AT1G04520";
Chr1	Araport11	exon	1233493	1233600	.	+	.	transcript_id "AT1G04520.1"; gene_id "AT1G04520";
Chr1	Araport11	CDS	1233493	1233600	.	+	2	transcript_id "AT1G04520.1"; gene_id "AT1G04520";
Chr1	Araport11	CDS	1233780	1233787	.	+	2	transcript_id "AT1G04520.1"; gene_id "AT1G04520";
Chr1	Araport11	exon	1233780	1234032	.	+	.	transcript_id "AT1G04520.1"; gene_id "AT1G04520";
Chr1	Araport11	three_prime_UTR	1233788	1234032	.	+	.	transcript_id "AT1G04520.1"; gene_id "AT1G04520";
Chr1	Araport11	gene	1234176	1236206	.	-	.	transcript_id "AT1G04530"; gene_id "AT1G04530";
Chr1	Araport11	mRNA	1234176	1236206	.	-	.	transcript_id "AT1G04530"; gene_id "AT1G04530.1";
Chr1	Araport11	three_prime_UTR	1234176	1234455	.	-	.	transcript_id "AT1G04530.1"; gene_id "AT1G04530";
Chr1	Araport11	exon	1234176	1234504	.	-	.	transcript_id "AT1G04530.1"; gene_id "AT1G04530";
Chr1	Araport11	CDS	1234456	1234504	.	-	1	transcript_id "AT1G04530.1"; gene_id "AT1G04530";
Chr1	Araport11	protein	1234456	1235895	.	-	.	transcript_id "AT1G04530.1"; gene_id "AT1G04530";
Chr1	Araport11	exon	1234604	1234758	.	-	.	transcript_id "AT1G04530.1"; gene_id "AT1G04530";
Chr1	Araport11	CDS	1234604	1234758	.	-	0	transcript_id "AT1G04530.1"; gene_id "AT1G04530";
Chr1	Araport11	exon	1234994	1235108	.	-	.	transcript_id "AT1G04530.1"; gene_id "AT1G04530";
Chr1	Araport11	CDS	1234994	1235108	.	-	1	transcript_id "AT1G04530.1"; gene_id "AT1G04530";
Chr1	Araport11	exon	1235185	1235357	.	-	.	transcript_id "AT1G04530.1"; gene_id "AT1G04530";
Chr1	Araport11	CDS	1235185	1235357	.	-	0	transcript_id "AT1G04530.1"; gene_id "AT1G04530";
Chr1	Araport11	CDS	1235455	1235895	.	-	0	transcript_id "AT1G04530.1"; gene_id "AT1G04530";
Chr1	Araport11	exon	1235455	1236206	.	-	.	transcript_id "AT1G04530.1"; gene_id "AT1G04530";
Chr1	Araport11	five_prime_UTR	1235896	1236206	.	-	.	transcript_id "AT1G04530.1"; gene_id "AT1G04530";
Chr1	Araport11	gene	1236754	1239199	.	+	.	transcript_id "AT1G04540"; gene_id "AT1G04540";
Chr1	Araport11	mRNA	1236754	1239199	.	+	.	transcript_id "AT1G04540"; gene_id "AT1G04540.1";
Chr1	Araport11	five_prime_UTR	1236754	1237255	.	+	.	transcript_id "AT1G04540.1"; gene_id "AT1G04540";
Chr1	Araport11	exon	1236754	1239199	.	+	.	transcript_id "AT1G04540.1"; gene_id "AT1G04540";
Chr1	Araport11	CDS	1237256	1239061	.	+	0	transcript_id "AT1G04540.1"; gene_id "AT1G04540";
Chr1	Araport11	protein	1237256	1239061	.	+	.	transcript_id "AT1G04540.1"; gene_id "AT1G04540";
Chr1	Araport11	three_prime_UTR	1239062	1239199	.	+	.	transcript_id "AT1G04540.1"; gene_id "AT1G04540";
Chr1	Araport11	gene	1240294	1242157	.	+	.	transcript_id "AT1G04550"; gene_id "AT1G04550";
Chr1	Araport11	mRNA	1240294	1242157	.	+	.	transcript_id "AT1G04550"; gene_id "AT1G04550.2";
Chr1	Araport11	five_prime_UTR	1240294	1240581	.	+	.	transcript_id "AT1G04550.2"; gene_id "AT1G04550";
Chr1	Araport11	exon	1240294	1240784	.	+	.	transcript_id "AT1G04550.2"; gene_id "AT1G04550";
Chr1	Araport11	mRNA	1240375	1242120	.	+	.	transcript_id "AT1G04550"; gene_id "AT1G04550.1";
Chr1	Araport11	five_prime_UTR	1240375	1240581	.	+	.	transcript_id "AT1G04550.1"; gene_id "AT1G04550";
Chr1	Araport11	exon	1240375	1240784	.	+	.	transcript_id "AT1G04550.1"; gene_id "AT1G04550";
Chr1	Araport11	CDS	1240582	1240784	.	+	0	transcript_id "AT1G04550.2"; gene_id "AT1G04550";
Chr1	Araport11	CDS	1240582	1240784	.	+	0	transcript_id "AT1G04550.1"; gene_id "AT1G04550";
Chr1	Araport11	protein	1240582	1241375	.	+	.	transcript_id "AT1G04550.1"; gene_id "AT1G04550";
Chr1	Araport11	protein	1240582	1241810	.	+	.	transcript_id "AT1G04550.2"; gene_id "AT1G04550";
Chr1	Araport11	exon	1241057	1241343	.	+	.	transcript_id "AT1G04550.2"; gene_id "AT1G04550";
Chr1	Araport11	CDS	1241057	1241343	.	+	1	transcript_id "AT1G04550.2"; gene_id "AT1G04550";
Chr1	Araport11	CDS	1241057	1241375	.	+	1	transcript_id "AT1G04550.1"; gene_id "AT1G04550";
Chr1	Araport11	exon	1241057	1241677	.	+	.	transcript_id "AT1G04550.1"; gene_id "AT1G04550";
Chr1	Araport11	three_prime_UTR	1241376	1241677	.	+	.	transcript_id "AT1G04550.1"; gene_id "AT1G04550";
Chr1	Araport11	exon	1241425	1241542	.	+	.	transcript_id "AT1G04550.2"; gene_id "AT1G04550";
Chr1	Araport11	CDS	1241425	1241542	.	+	2	transcript_id "AT1G04550.2"; gene_id "AT1G04550";
Chr1	Araport11	exon	1241616	1241677	.	+	.	transcript_id "AT1G04550.2"; gene_id "AT1G04550";
Chr1	Araport11	CDS	1241616	1241677	.	+	1	transcript_id "AT1G04550.2"; gene_id "AT1G04550";
Chr1	Araport11	CDS	1241761	1241810	.	+	2	transcript_id "AT1G04550.2"; gene_id "AT1G04550";
Chr1	Araport11	exon	1241761	1242157	.	+	.	transcript_id "AT1G04550.2"; gene_id "AT1G04550";
Chr1	Araport11	exon	1241761	1242120	.	+	.	transcript_id "AT1G04550.1"; gene_id "AT1G04550";
Chr1	Araport11	three_prime_UTR	1241761	1242120	.	+	.	transcript_id "AT1G04550.1"; gene_id "AT1G04550";
Chr1	Araport11	three_prime_UTR	1241811	1242157	.	+	.	transcript_id "AT1G04550.2"; gene_id "AT1G04550";
Chr1	Araport11	gene	1242506	1244244	.	+	.	transcript_id "AT1G04555"; gene_id "AT1G04555";
Chr1	Araport11	mRNA	1242506	1244244	.	+	.	transcript_id "AT1G04555"; gene_id "AT1G04555.1";
Chr1	Araport11	five_prime_UTR	1242506	1242742	.	+	.	transcript_id "AT1G04555.1"; gene_id "AT1G04555";
Chr1	Araport11	exon	1242506	1242896	.	+	.	transcript_id "AT1G04555.1"; gene_id "AT1G04555";
Chr1	Araport11	CDS	1242743	1242896	.	+	0	transcript_id "AT1G04555.1"; gene_id "AT1G04555";
Chr1	Araport11	protein	1242743	1243949	.	+	.	transcript_id "AT1G04555.1"; gene_id "AT1G04555";
Chr1	Araport11	exon	1243442	1243512	.	+	.	transcript_id "AT1G04555.1"; gene_id "AT1G04555";
Chr1	Araport11	CDS	1243442	1243512	.	+	2	transcript_id "AT1G04555.1"; gene_id "AT1G04555";
Chr1	Araport11	exon	1243608	1243743	.	+	.	transcript_id "AT1G04555.1"; gene_id "AT1G04555";
Chr1	Araport11	CDS	1243608	1243743	.	+	0	transcript_id "AT1G04555.1"; gene_id "AT1G04555";
Chr1	Araport11	CDS	1243852	1243949	.	+	2	transcript_id "AT1G04555.1"; gene_id "AT1G04555";
Chr1	Araport11	exon	1243852	1244244	.	+	.	transcript_id "AT1G04555.1"; gene_id "AT1G04555";
Chr1	Araport11	three_prime_UTR	1243950	1244244	.	+	.	transcript_id "AT1G04555.1"; gene_id "AT1G04555";
Chr1	Araport11	gene	1244947	1246059	.	+	.	transcript_id "AT1G04560"; gene_id "AT1G04560";
Chr1	Araport11	mRNA	1244947	1246059	.	+	.	transcript_id "AT1G04560"; gene_id "AT1G04560.1";
Chr1	Araport11	five_prime_UTR	1244947	1245069	.	+	.	transcript_id "AT1G04560.1"; gene_id "AT1G04560";
Chr1	Araport11	exon	1244947	1245199	.	+	.	transcript_id "AT1G04560.1"; gene_id "AT1G04560";
Chr1	Araport11	CDS	1245070	1245199	.	+	0	transcript_id "AT1G04560.1"; gene_id "AT1G04560";
Chr1	Araport11	protein	1245070	1245888	.	+	.	transcript_id "AT1G04560.1"; gene_id "AT1G04560";
Chr1	Araport11	exon	1245292	1245469	.	+	.	transcript_id "AT1G04560.1"; gene_id "AT1G04560";
Chr1	Araport11	CDS	1245292	1245469	.	+	2	transcript_id "AT1G04560.1"; gene_id "AT1G04560";
Chr1	Araport11	CDS	1245636	1245888	.	+	1	transcript_id "AT1G04560.1"; gene_id "AT1G04560";
Chr1	Araport11	exon	1245636	1246059	.	+	.	transcript_id "AT1G04560.1"; gene_id "AT1G04560";
Chr1	Araport11	three_prime_UTR	1245889	1246059	.	+	.	transcript_id "AT1G04560.1"; gene_id "AT1G04560";
Chr1	Araport11	gene	1246601	1248876	.	-	.	transcript_id "AT1G04570"; gene_id "AT1G04570";
Chr1	Araport11	mRNA	1246601	1248876	.	-	.	transcript_id "AT1G04570"; gene_id "AT1G04570.1";
Chr1	Araport11	three_prime_UTR	1246601	1246858	.	-	.	transcript_id "AT1G04570.1"; gene_id "AT1G04570";
Chr1	Araport11	exon	1246601	1248003	.	-	.	transcript_id "AT1G04570.1"; gene_id "AT1G04570";
Chr1	Araport11	mRNA	1246665	1248826	.	-	.	transcript_id "AT1G04570"; gene_id "AT1G04570.2";
Chr1	Araport11	three_prime_UTR	1246665	1246858	.	-	.	transcript_id "AT1G04570.2"; gene_id "AT1G04570";
Chr1	Araport11	exon	1246665	1247992	.	-	.	transcript_id "AT1G04570.2"; gene_id "AT1G04570";
Chr1	Araport11	CDS	1246859	1248003	.	-	2	transcript_id "AT1G04570.1"; gene_id "AT1G04570";
Chr1	Araport11	CDS	1246859	1247992	.	-	0	transcript_id "AT1G04570.2"; gene_id "AT1G04570";
Chr1	Araport11	protein	1246859	1248167	.	-	.	transcript_id "AT1G04570.2"; gene_id "AT1G04570";
Chr1	Araport11	protein	1246859	1248600	.	-	.	transcript_id "AT1G04570.1"; gene_id "AT1G04570";
Chr1	Araport11	CDS	1248117	1248600	.	-	0	transcript_id "AT1G04570.1"; gene_id "AT1G04570";
Chr1	Araport11	exon	1248117	1248876	.	-	.	transcript_id "AT1G04570.1"; gene_id "AT1G04570";
Chr1	Araport11	CDS	1248117	1248167	.	-	0	transcript_id "AT1G04570.2"; gene_id "AT1G04570";
Chr1	Araport11	exon	1248117	1248826	.	-	.	transcript_id "AT1G04570.2"; gene_id "AT1G04570";
Chr1	Araport11	five_prime_UTR	1248168	1248826	.	-	.	transcript_id "AT1G04570.2"; gene_id "AT1G04570";
Chr1	Araport11	five_prime_UTR	1248601	1248876	.	-	.	transcript_id "AT1G04570.1"; gene_id "AT1G04570";
Chr1	Araport11	gene	1249571	1251697	.	-	.	transcript_id ""; gene_id "";
Chr1	Araport11	transcript_region	1249571	1251648	.	-	.	transcript_id "AT1G08855"; gene_id "AT1G08855.1";
Chr1	Araport11	exon	1249571	1249592	.	-	.	transcript_id "AT1G08855.1"; gene_id "AT1G08855";
Chr1	Araport11	transcript_region	1251045	1251697	.	-	.	transcript_id "AT1G08855"; gene_id "AT1G08855.2";
Chr1	Araport11	exon	1251045	1251142	.	-	.	transcript_id "AT1G08855.2"; gene_id "AT1G08855";
Chr1	Araport11	exon	1251053	1251142	.	-	.	transcript_id "AT1G08855.1"; gene_id "AT1G08855";
Chr1	Araport11	exon	1251410	1251648	.	-	.	transcript_id "AT1G08855.1"; gene_id "AT1G08855";
Chr1	Araport11	exon	1251410	1251697	.	-	.	transcript_id "AT1G08855.2"; gene_id "AT1G08855";
Chr1	Araport11	transposable_element	1251630	1251772	.	-	.	transcript_id "AT1TE04080"; gene_id "AT1TE04080";
Chr1	Araport11	transposon_fragment	1251630	1251772	.	-	.	transcript_id "AT1TE04080"; gene_id "AT1TE04080";
Chr1	Araport11	gene	1252005	1257893	.	-	.	transcript_id "AT1G04580"; gene_id "AT1G04580";
Chr1	Araport11	mRNA	1252005	1257893	.	-	.	transcript_id "AT1G04580"; gene_id "AT1G04580.1";
Chr1	Araport11	three_prime_UTR	1252005	1252211	.	-	.	transcript_id "AT1G04580.1"; gene_id "AT1G04580";
Chr1	Araport11	exon	1252005	1252441	.	-	.	transcript_id "AT1G04580.1"; gene_id "AT1G04580";
Chr1	Araport11	CDS	1252212	1252441	.	-	2	transcript_id "AT1G04580.1"; gene_id "AT1G04580";
Chr1	Araport11	protein	1252212	1257510	.	-	.	transcript_id "AT1G04580.1"; gene_id "AT1G04580";
Chr1	Araport11	exon	1252542	1252731	.	-	.	transcript_id "AT1G04580.1"; gene_id "AT1G04580";
Chr1	Araport11	CDS	1252542	1252731	.	-	0	transcript_id "AT1G04580.1"; gene_id "AT1G04580";
Chr1	Araport11	exon	1252827	1252925	.	-	.	transcript_id "AT1G04580.1"; gene_id "AT1G04580";
Chr1	Araport11	CDS	1252827	1252925	.	-	0	transcript_id "AT1G04580.1"; gene_id "AT1G04580";
Chr1	Araport11	exon	1253012	1253107	.	-	.	transcript_id "AT1G04580.1"; gene_id "AT1G04580";
Chr1	Araport11	CDS	1253012	1253107	.	-	0	transcript_id "AT1G04580.1"; gene_id "AT1G04580";
Chr1	Araport11	exon	1253182	1254147	.	-	.	transcript_id "AT1G04580.1"; gene_id "AT1G04580";
Chr1	Araport11	CDS	1253182	1254147	.	-	0	transcript_id "AT1G04580.1"; gene_id "AT1G04580";
Chr1	Araport11	exon	1254220	1254438	.	-	.	transcript_id "AT1G04580.1"; gene_id "AT1G04580";
Chr1	Araport11	CDS	1254220	1254438	.	-	0	transcript_id "AT1G04580.1"; gene_id "AT1G04580";
Chr1	Araport11	exon	1254541	1254750	.	-	.	transcript_id "AT1G04580.1"; gene_id "AT1G04580";
Chr1	Araport11	CDS	1254541	1254750	.	-	0	transcript_id "AT1G04580.1"; gene_id "AT1G04580";
Chr1	Araport11	exon	1254866	1255125	.	-	.	transcript_id "AT1G04580.1"; gene_id "AT1G04580";
Chr1	Araport11	CDS	1254866	1255125	.	-	2	transcript_id "AT1G04580.1"; gene_id "AT1G04580";
Chr1	Araport11	exon	1255277	1256884	.	-	.	transcript_id "AT1G04580.1"; gene_id "AT1G04580";
Chr1	Araport11	CDS	1255277	1256884	.	-	2	transcript_id "AT1G04580.1"; gene_id "AT1G04580";
Chr1	Araport11	CDS	1257375	1257510	.	-	0	transcript_id "AT1G04580.1"; gene_id "AT1G04580";
Chr1	Araport11	exon	1257375	1257893	.	-	.	transcript_id "AT1G04580.1"; gene_id "AT1G04580";
Chr1	Araport11	five_prime_UTR	1257511	1257893	.	-	.	transcript_id "AT1G04580.1"; gene_id "AT1G04580";
Chr1	Araport11	gene	1258556	1261470	.	-	.	transcript_id "AT1G04590"; gene_id "AT1G04590";
Chr1	Araport11	mRNA	1258556	1261470	.	-	.	transcript_id "AT1G04590"; gene_id "AT1G04590.1";
Chr1	Araport11	three_prime_UTR	1258556	1258759	.	-	.	transcript_id "AT1G04590.1"; gene_id "AT1G04590";
Chr1	Araport11	exon	1258556	1258899	.	-	.	transcript_id "AT1G04590.1"; gene_id "AT1G04590";
Chr1	Araport11	mRNA	1258578	1261425	.	-	.	transcript_id "AT1G04590"; gene_id "AT1G04590.2";
Chr1	Araport11	three_prime_UTR	1258578	1258759	.	-	.	transcript_id "AT1G04590.2"; gene_id "AT1G04590";
Chr1	Araport11	exon	1258578	1258899	.	-	.	transcript_id "AT1G04590.2"; gene_id "AT1G04590";
Chr1	Araport11	CDS	1258760	1258899	.	-	2	transcript_id "AT1G04590.1"; gene_id "AT1G04590";
Chr1	Araport11	CDS	1258760	1258899	.	-	2	transcript_id "AT1G04590.2"; gene_id "AT1G04590";
Chr1	Araport11	protein	1258760	1261411	.	-	.	transcript_id "AT1G04590.1"; gene_id "AT1G04590";
Chr1	Araport11	protein	1258760	1261411	.	-	.	transcript_id "AT1G04590.2"; gene_id "AT1G04590";
Chr1	Araport11	exon	1259027	1259219	.	-	.	transcript_id "AT1G04590.1"; gene_id "AT1G04590";
Chr1	Araport11	CDS	1259027	1259219	.	-	0	transcript_id "AT1G04590.1"; gene_id "AT1G04590";
Chr1	Araport11	exon	1259027	1259228	.	-	.	transcript_id "AT1G04590.2"; gene_id "AT1G04590";
Chr1	Araport11	CDS	1259027	1259228	.	-	0	transcript_id "AT1G04590.2"; gene_id "AT1G04590";
Chr1	Araport11	CDS	1259358	1259570	.	-	0	transcript_id "AT1G04590.1"; gene_id "AT1G04590";
Chr1	Araport11	CDS	1259358	1259570	.	-	0	transcript_id "AT1G04590.2"; gene_id "AT1G04590";
Chr1	Araport11	exon	1259358	1259570	.	-	.	transcript_id "AT1G04590.1,AT1G04590.2"; gene_id "AT1G04590";
Chr1	Araport11	CDS	1259728	1259871	.	-	0	transcript_id "AT1G04590.1"; gene_id "AT1G04590";
Chr1	Araport11	CDS	1259728	1259871	.	-	0	transcript_id "AT1G04590.2"; gene_id "AT1G04590";
Chr1	Araport11	exon	1259728	1259871	.	-	.	transcript_id "AT1G04590.1,AT1G04590.2"; gene_id "AT1G04590";
Chr1	Araport11	CDS	1260012	1260125	.	-	0	transcript_id "AT1G04590.1"; gene_id "AT1G04590";
Chr1	Araport11	CDS	1260012	1260125	.	-	0	transcript_id "AT1G04590.2"; gene_id "AT1G04590";
Chr1	Araport11	exon	1260012	1260125	.	-	.	transcript_id "AT1G04590.1,AT1G04590.2"; gene_id "AT1G04590";
Chr1	Araport11	CDS	1260525	1260626	.	-	0	transcript_id "AT1G04590.1"; gene_id "AT1G04590";
Chr1	Araport11	CDS	1260525	1260626	.	-	0	transcript_id "AT1G04590.2"; gene_id "AT1G04590";
Chr1	Araport11	exon	1260525	1260626	.	-	.	transcript_id "AT1G04590.1,AT1G04590.2"; gene_id "AT1G04590";
Chr1	Araport11	CDS	1260746	1260806	.	-	1	transcript_id "AT1G04590.1"; gene_id "AT1G04590";
Chr1	Araport11	CDS	1260746	1260806	.	-	1	transcript_id "AT1G04590.2"; gene_id "AT1G04590";
Chr1	Araport11	exon	1260746	1260806	.	-	.	transcript_id "AT1G04590.1,AT1G04590.2"; gene_id "AT1G04590";
Chr1	Araport11	CDS	1260942	1260978	.	-	2	transcript_id "AT1G04590.1"; gene_id "AT1G04590";
Chr1	Araport11	CDS	1260942	1260978	.	-	2	transcript_id "AT1G04590.2"; gene_id "AT1G04590";
Chr1	Araport11	exon	1260942	1260978	.	-	.	transcript_id "AT1G04590.1,AT1G04590.2"; gene_id "AT1G04590";
Chr1	Araport11	CDS	1261270	1261411	.	-	0	transcript_id "AT1G04590.1"; gene_id "AT1G04590";
Chr1	Araport11	exon	1261270	1261470	.	-	.	transcript_id "AT1G04590.1"; gene_id "AT1G04590";
Chr1	Araport11	CDS	1261270	1261411	.	-	0	transcript_id "AT1G04590.2"; gene_id "AT1G04590";
Chr1	Araport11	exon	1261270	1261425	.	-	.	transcript_id "AT1G04590.2"; gene_id "AT1G04590";
Chr1	Araport11	five_prime_UTR	1261412	1261470	.	-	.	transcript_id "AT1G04590.1"; gene_id "AT1G04590";
Chr1	Araport11	five_prime_UTR	1261412	1261425	.	-	.	transcript_id "AT1G04590.2"; gene_id "AT1G04590";
Chr1	Araport11	gene	1261762	1272588	.	+	.	transcript_id "AT1G04600"; gene_id "AT1G04600";
Chr1	Araport11	mRNA	1261762	1272588	.	+	.	transcript_id "AT1G04600"; gene_id "AT1G04600.1";
Chr1	Araport11	five_prime_UTR	1261762	1262122	.	+	.	transcript_id "AT1G04600.1"; gene_id "AT1G04600";
Chr1	Araport11	exon	1261762	1262125	.	+	.	transcript_id "AT1G04600.1"; gene_id "AT1G04600";
Chr1	Araport11	CDS	1262123	1262125	.	+	0	transcript_id "AT1G04600.1"; gene_id "AT1G04600";
Chr1	Araport11	protein	1262123	1272376	.	+	.	transcript_id "AT1G04600.1"; gene_id "AT1G04600";
Chr1	Araport11	exon	1262556	1262681	.	+	.	transcript_id "AT1G04600.1"; gene_id "AT1G04600";
Chr1	Araport11	CDS	1262556	1262681	.	+	0	transcript_id "AT1G04600.1"; gene_id "AT1G04600";
Chr1	Araport11	exon	1262897	1263040	.	+	.	transcript_id "AT1G04600.1"; gene_id "AT1G04600";
Chr1	Araport11	CDS	1262897	1263040	.	+	0	transcript_id "AT1G04600.1"; gene_id "AT1G04600";
Chr1	Araport11	exon	1263175	1263320	.	+	.	transcript_id "AT1G04600.1"; gene_id "AT1G04600";
Chr1	Araport11	CDS	1263175	1263320	.	+	0	transcript_id "AT1G04600.1"; gene_id "AT1G04600";
Chr1	Araport11	exon	1263412	1263568	.	+	.	transcript_id "AT1G04600.1"; gene_id "AT1G04600";
Chr1	Araport11	CDS	1263412	1263568	.	+	1	transcript_id "AT1G04600.1"; gene_id "AT1G04600";
Chr1	Araport11	exon	1263681	1263739	.	+	.	transcript_id "AT1G04600.1"; gene_id "AT1G04600";
Chr1	Araport11	CDS	1263681	1263739	.	+	0	transcript_id "AT1G04600.1"; gene_id "AT1G04600";
Chr1	Araport11	exon	1263833	1263992	.	+	.	transcript_id "AT1G04600.1"; gene_id "AT1G04600";
Chr1	Araport11	CDS	1263833	1263992	.	+	1	transcript_id "AT1G04600.1"; gene_id "AT1G04600";
Chr1	Araport11	exon	1264094	1264243	.	+	.	transcript_id "AT1G04600.1"; gene_id "AT1G04600";
Chr1	Araport11	CDS	1264094	1264243	.	+	0	transcript_id "AT1G04600.1"; gene_id "AT1G04600";
Chr1	Araport11	exon	1264310	1264446	.	+	.	transcript_id "AT1G04600.1"; gene_id "AT1G04600";
Chr1	Araport11	CDS	1264310	1264446	.	+	0	transcript_id "AT1G04600.1"; gene_id "AT1G04600";
Chr1	Araport11	exon	1264533	1264679	.	+	.	transcript_id "AT1G04600.1"; gene_id "AT1G04600";
Chr1	Araport11	CDS	1264533	1264679	.	+	1	transcript_id "AT1G04600.1"; gene_id "AT1G04600";
Chr1	Araport11	exon	1264760	1264861	.	+	.	transcript_id "AT1G04600.1"; gene_id "AT1G04600";
Chr1	Araport11	CDS	1264760	1264861	.	+	1	transcript_id "AT1G04600.1"; gene_id "AT1G04600";
Chr1	Araport11	exon	1265159	1265216	.	+	.	transcript_id "AT1G04600.1"; gene_id "AT1G04600";
Chr1	Araport11	CDS	1265159	1265216	.	+	1	transcript_id "AT1G04600.1"; gene_id "AT1G04600";
Chr1	Araport11	exon	1265291	1265392	.	+	.	transcript_id "AT1G04600.1"; gene_id "AT1G04600";
Chr1	Araport11	CDS	1265291	1265392	.	+	0	transcript_id "AT1G04600.1"; gene_id "AT1G04600";
Chr1	Araport11	exon	1265492	1265529	.	+	.	transcript_id "AT1G04600.1"; gene_id "AT1G04600";
Chr1	Araport11	CDS	1265492	1265529	.	+	0	transcript_id "AT1G04600.1"; gene_id "AT1G04600";
Chr1	Araport11	exon	1265614	1265740	.	+	.	transcript_id "AT1G04600.1"; gene_id "AT1G04600";
Chr1	Araport11	CDS	1265614	1265740	.	+	1	transcript_id "AT1G04600.1"; gene_id "AT1G04600";
Chr1	Araport11	exon	1265823	1265993	.	+	.	transcript_id "AT1G04600.1"; gene_id "AT1G04600";
Chr1	Araport11	CDS	1265823	1265993	.	+	0	transcript_id "AT1G04600.1"; gene_id "AT1G04600";
Chr1	Araport11	exon	1266077	1266208	.	+	.	transcript_id "AT1G04600.1"; gene_id "AT1G04600";
Chr1	Araport11	CDS	1266077	1266208	.	+	0	transcript_id "AT1G04600.1"; gene_id "AT1G04600";
Chr1	Araport11	exon	1266314	1266423	.	+	.	transcript_id "AT1G04600.1"; gene_id "AT1G04600";
Chr1	Araport11	CDS	1266314	1266423	.	+	0	transcript_id "AT1G04600.1"; gene_id "AT1G04600";
Chr1	Araport11	exon	1266552	1266612	.	+	.	transcript_id "AT1G04600.1"; gene_id "AT1G04600";
Chr1	Araport11	CDS	1266552	1266612	.	+	1	transcript_id "AT1G04600.1"; gene_id "AT1G04600";
Chr1	Araport11	exon	1266815	1266992	.	+	.	transcript_id "AT1G04600.1"; gene_id "AT1G04600";
Chr1	Araport11	CDS	1266815	1266992	.	+	0	transcript_id "AT1G04600.1"; gene_id "AT1G04600";
Chr1	Araport11	exon	1267076	1267281	.	+	.	transcript_id "AT1G04600.1"; gene_id "AT1G04600";
Chr1	Araport11	CDS	1267076	1267281	.	+	2	transcript_id "AT1G04600.1"; gene_id "AT1G04600";
Chr1	Araport11	exon	1267395	1267514	.	+	.	transcript_id "AT1G04600.1"; gene_id "AT1G04600";
Chr1	Araport11	CDS	1267395	1267514	.	+	0	transcript_id "AT1G04600.1"; gene_id "AT1G04600";
Chr1	Araport11	exon	1267771	1267869	.	+	.	transcript_id "AT1G04600.1"; gene_id "AT1G04600";
Chr1	Araport11	CDS	1267771	1267869	.	+	0	transcript_id "AT1G04600.1"; gene_id "AT1G04600";
Chr1	Araport11	exon	1267996	1268283	.	+	.	transcript_id "AT1G04600.1"; gene_id "AT1G04600";
Chr1	Araport11	CDS	1267996	1268283	.	+	0	transcript_id "AT1G04600.1"; gene_id "AT1G04600";
Chr1	Araport11	exon	1268406	1268558	.	+	.	transcript_id "AT1G04600.1"; gene_id "AT1G04600";
Chr1	Araport11	CDS	1268406	1268558	.	+	0	transcript_id "AT1G04600.1"; gene_id "AT1G04600";
Chr1	Araport11	exon	1268673	1268822	.	+	.	transcript_id "AT1G04600.1"; gene_id "AT1G04600";
Chr1	Araport11	CDS	1268673	1268822	.	+	0	transcript_id "AT1G04600.1"; gene_id "AT1G04600";
Chr1	Araport11	exon	1268940	1269104	.	+	.	transcript_id "AT1G04600.1"; gene_id "AT1G04600";
Chr1	Araport11	CDS	1268940	1269104	.	+	0	transcript_id "AT1G04600.1"; gene_id "AT1G04600";
Chr1	Araport11	exon	1269192	1269331	.	+	.	transcript_id "AT1G04600.1"; gene_id "AT1G04600";
Chr1	Araport11	CDS	1269192	1269331	.	+	0	transcript_id "AT1G04600.1"; gene_id "AT1G04600";
Chr1	Araport11	exon	1269452	1269566	.	+	.	transcript_id "AT1G04600.1"; gene_id "AT1G04600";
Chr1	Araport11	CDS	1269452	1269566	.	+	1	transcript_id "AT1G04600.1"; gene_id "AT1G04600";
Chr1	Araport11	exon	1269645	1269665	.	+	.	transcript_id "AT1G04600.1"; gene_id "AT1G04600";
Chr1	Araport11	CDS	1269645	1269665	.	+	0	transcript_id "AT1G04600.1"; gene_id "AT1G04600";
Chr1	Araport11	exon	1269771	1269848	.	+	.	transcript_id "AT1G04600.1"; gene_id "AT1G04600";
Chr1	Araport11	CDS	1269771	1269848	.	+	0	transcript_id "AT1G04600.1"; gene_id "AT1G04600";
Chr1	Araport11	exon	1269937	1270107	.	+	.	transcript_id "AT1G04600.1"; gene_id "AT1G04600";
Chr1	Araport11	CDS	1269937	1270107	.	+	0	transcript_id "AT1G04600.1"; gene_id "AT1G04600";
Chr1	Araport11	exon	1270272	1270424	.	+	.	transcript_id "AT1G04600.1"; gene_id "AT1G04600";
Chr1	Araport11	CDS	1270272	1270424	.	+	0	transcript_id "AT1G04600.1"; gene_id "AT1G04600";
Chr1	Araport11	exon	1270572	1270748	.	+	.	transcript_id "AT1G04600.1"; gene_id "AT1G04600";
Chr1	Araport11	CDS	1270572	1270748	.	+	0	transcript_id "AT1G04600.1"; gene_id "AT1G04600";
Chr1	Araport11	exon	1270841	1271131	.	+	.	transcript_id "AT1G04600.1"; gene_id "AT1G04600";
Chr1	Araport11	CDS	1270841	1271131	.	+	0	transcript_id "AT1G04600.1"; gene_id "AT1G04600";
Chr1	Araport11	exon	1271199	1271269	.	+	.	transcript_id "AT1G04600.1"; gene_id "AT1G04600";
Chr1	Araport11	CDS	1271199	1271269	.	+	0	transcript_id "AT1G04600.1"; gene_id "AT1G04600";
Chr1	Araport11	exon	1271367	1271466	.	+	.	transcript_id "AT1G04600.1"; gene_id "AT1G04600";
Chr1	Araport11	CDS	1271367	1271466	.	+	1	transcript_id "AT1G04600.1"; gene_id "AT1G04600";
Chr1	Araport11	exon	1271543	1271599	.	+	.	transcript_id "AT1G04600.1"; gene_id "AT1G04600";
Chr1	Araport11	CDS	1271543	1271599	.	+	0	transcript_id "AT1G04600.1"; gene_id "AT1G04600";
Chr1	Araport11	exon	1271678	1271734	.	+	.	transcript_id "AT1G04600.1"; gene_id "AT1G04600";
Chr1	Araport11	CDS	1271678	1271734	.	+	0	transcript_id "AT1G04600.1"; gene_id "AT1G04600";
Chr1	Araport11	exon	1271941	1272021	.	+	.	transcript_id "AT1G04600.1"; gene_id "AT1G04600";
Chr1	Araport11	CDS	1271941	1272021	.	+	0	transcript_id "AT1G04600.1"; gene_id "AT1G04600";
Chr1	Araport11	exon	1272101	1272177	.	+	.	transcript_id "AT1G04600.1"; gene_id "AT1G04600";
Chr1	Araport11	CDS	1272101	1272177	.	+	0	transcript_id "AT1G04600.1"; gene_id "AT1G04600";
Chr1	Araport11	CDS	1272262	1272376	.	+	1	transcript_id "AT1G04600.1"; gene_id "AT1G04600";
Chr1	Araport11	exon	1272262	1272588	.	+	.	transcript_id "AT1G04600.1"; gene_id "AT1G04600";
Chr1	Araport11	three_prime_UTR	1272377	1272588	.	+	.	transcript_id "AT1G04600.1"; gene_id "AT1G04600";
Chr1	Araport11	transposable_element	1275327	1275794	.	-	.	transcript_id "AT1TE04160"; gene_id "AT1TE04160";
Chr1	Araport11	transposon_fragment	1275327	1275794	.	-	.	transcript_id "AT1TE04160"; gene_id "AT1TE04160";
Chr1	Araport11	transposable_element	1275795	1276621	.	-	.	transcript_id "AT1TE04165"; gene_id "AT1TE04165";
Chr1	Araport11	transposon_fragment	1275795	1276621	.	-	.	transcript_id "AT1TE04165"; gene_id "AT1TE04165";
Chr1	Araport11	transposable_element	1276623	1276966	.	-	.	transcript_id "AT1TE04170"; gene_id "AT1TE04170";
Chr1	Araport11	transposon_fragment	1276623	1276966	.	-	.	transcript_id "AT1TE04170"; gene_id "AT1TE04170";
Chr1	Araport11	gene	1279351	1281618	.	+	.	transcript_id "AT1G04610"; gene_id "AT1G04610";
Chr1	Araport11	mRNA	1279351	1281618	.	+	.	transcript_id "AT1G04610"; gene_id "AT1G04610.1";
Chr1	Araport11	five_prime_UTR	1279351	1279523	.	+	.	transcript_id "AT1G04610.1"; gene_id "AT1G04610";
Chr1	Araport11	exon	1279351	1280237	.	+	.	transcript_id "AT1G04610.1"; gene_id "AT1G04610";
Chr1	Araport11	CDS	1279524	1280237	.	+	0	transcript_id "AT1G04610.1"; gene_id "AT1G04610";
Chr1	Araport11	protein	1279524	1281331	.	+	.	transcript_id "AT1G04610.1"; gene_id "AT1G04610";
Chr1	Araport11	exon	1280400	1280771	.	+	.	transcript_id "AT1G04610.1"; gene_id "AT1G04610";
Chr1	Araport11	CDS	1280400	1280771	.	+	0	transcript_id "AT1G04610.1"; gene_id "AT1G04610";
Chr1	Araport11	CDS	1281104	1281331	.	+	0	transcript_id "AT1G04610.1"; gene_id "AT1G04610";
Chr1	Araport11	exon	1281104	1281618	.	+	.	transcript_id "AT1G04610.1"; gene_id "AT1G04610";
Chr1	Araport11	three_prime_UTR	1281332	1281618	.	+	.	transcript_id "AT1G04610.1"; gene_id "AT1G04610";
Chr1	Araport11	gene	1282163	1286619	.	-	.	transcript_id "AT1G04620"; gene_id "AT1G04620";
Chr1	Araport11	mRNA	1282163	1286619	.	-	.	transcript_id "AT1G04620"; gene_id "AT1G04620.1";
Chr1	Araport11	three_prime_UTR	1282163	1282868	.	-	.	transcript_id "AT1G04620.1"; gene_id "AT1G04620";
Chr1	Araport11	exon	1282163	1282959	.	-	.	transcript_id "AT1G04620.1"; gene_id "AT1G04620";
Chr1	Araport11	CDS	1282869	1282959	.	-	1	transcript_id "AT1G04620.1"; gene_id "AT1G04620";
Chr1	Araport11	protein	1282869	1286492	.	-	.	transcript_id "AT1G04620.1"; gene_id "AT1G04620";
Chr1	Araport11	exon	1283068	1283162	.	-	.	transcript_id "AT1G04620.1"; gene_id "AT1G04620";
Chr1	Araport11	CDS	1283068	1283162	.	-	0	transcript_id "AT1G04620.1"; gene_id "AT1G04620";
Chr1	Araport11	exon	1283258	1283322	.	-	.	transcript_id "AT1G04620.1"; gene_id "AT1G04620";
Chr1	Araport11	CDS	1283258	1283322	.	-	2	transcript_id "AT1G04620.1"; gene_id "AT1G04620";
Chr1	Araport11	exon	1283483	1283540	.	-	.	transcript_id "AT1G04620.1"; gene_id "AT1G04620";
Chr1	Araport11	CDS	1283483	1283540	.	-	0	transcript_id "AT1G04620.1"; gene_id "AT1G04620";
Chr1	Araport11	exon	1283639	1283708	.	-	.	transcript_id "AT1G04620.1"; gene_id "AT1G04620";
Chr1	Araport11	CDS	1283639	1283708	.	-	1	transcript_id "AT1G04620.1"; gene_id "AT1G04620";
Chr1	Araport11	exon	1283794	1283873	.	-	.	transcript_id "AT1G04620.1"; gene_id "AT1G04620";
Chr1	Araport11	CDS	1283794	1283873	.	-	0	transcript_id "AT1G04620.1"; gene_id "AT1G04620";
Chr1	Araport11	exon	1283969	1283996	.	-	.	transcript_id "AT1G04620.1"; gene_id "AT1G04620";
Chr1	Araport11	CDS	1283969	1283996	.	-	1	transcript_id "AT1G04620.1"; gene_id "AT1G04620";
Chr1	Araport11	exon	1284101	1284162	.	-	.	transcript_id "AT1G04620.1"; gene_id "AT1G04620";
Chr1	Araport11	CDS	1284101	1284162	.	-	0	transcript_id "AT1G04620.1"; gene_id "AT1G04620";
Chr1	Araport11	exon	1284243	1284278	.	-	.	transcript_id "AT1G04620.1"; gene_id "AT1G04620";
Chr1	Araport11	CDS	1284243	1284278	.	-	0	transcript_id "AT1G04620.1"; gene_id "AT1G04620";
Chr1	Araport11	exon	1284356	1284453	.	-	.	transcript_id "AT1G04620.1"; gene_id "AT1G04620";
Chr1	Araport11	CDS	1284356	1284453	.	-	2	transcript_id "AT1G04620.1"; gene_id "AT1G04620";
Chr1	Araport11	exon	1284628	1284690	.	-	.	transcript_id "AT1G04620.1"; gene_id "AT1G04620";
Chr1	Araport11	CDS	1284628	1284690	.	-	2	transcript_id "AT1G04620.1"; gene_id "AT1G04620";
Chr1	Araport11	exon	1284790	1284841	.	-	.	transcript_id "AT1G04620.1"; gene_id "AT1G04620";
Chr1	Araport11	CDS	1284790	1284841	.	-	0	transcript_id "AT1G04620.1"; gene_id "AT1G04620";
Chr1	Araport11	exon	1284926	1285004	.	-	.	transcript_id "AT1G04620.1"; gene_id "AT1G04620";
Chr1	Araport11	CDS	1284926	1285004	.	-	1	transcript_id "AT1G04620.1"; gene_id "AT1G04620";
Chr1	Araport11	exon	1285139	1285180	.	-	.	transcript_id "AT1G04620.1"; gene_id "AT1G04620";
Chr1	Araport11	CDS	1285139	1285180	.	-	1	transcript_id "AT1G04620.1"; gene_id "AT1G04620";
Chr1	Araport11	exon	1285285	1285369	.	-	.	transcript_id "AT1G04620.1"; gene_id "AT1G04620";
Chr1	Araport11	CDS	1285285	1285369	.	-	2	transcript_id "AT1G04620.1"; gene_id "AT1G04620";
Chr1	Araport11	exon	1285516	1285627	.	-	.	transcript_id "AT1G04620.1"; gene_id "AT1G04620";
Chr1	Araport11	CDS	1285516	1285627	.	-	0	transcript_id "AT1G04620.1"; gene_id "AT1G04620";
Chr1	Araport11	exon	1285719	1285803	.	-	.	transcript_id "AT1G04620.1"; gene_id "AT1G04620";
Chr1	Araport11	CDS	1285719	1285803	.	-	1	transcript_id "AT1G04620.1"; gene_id "AT1G04620";
Chr1	Araport11	exon	1285896	1286001	.	-	.	transcript_id "AT1G04620.1"; gene_id "AT1G04620";
Chr1	Araport11	CDS	1285896	1286001	.	-	2	transcript_id "AT1G04620.1"; gene_id "AT1G04620";
Chr1	Araport11	transposable_element	1286382	1286558	.	-	.	transcript_id "AT1TE04200"; gene_id "AT1TE04200";
Chr1	Araport11	transposon_fragment	1286382	1286558	.	-	.	transcript_id "AT1TE04200"; gene_id "AT1TE04200";
Chr1	Araport11	CDS	1286411	1286492	.	-	0	transcript_id "AT1G04620.1"; gene_id "AT1G04620";
Chr1	Araport11	exon	1286411	1286619	.	-	.	transcript_id "AT1G04620.1"; gene_id "AT1G04620";
Chr1	Araport11	five_prime_UTR	1286493	1286619	.	-	.	transcript_id "AT1G04620.1"; gene_id "AT1G04620";
Chr1	Araport11	transposable_element	1286663	1287069	.	+	.	transcript_id "AT1TE04205"; gene_id "AT1TE04205";
Chr1	Araport11	transposon_fragment	1286663	1287069	.	+	.	transcript_id "AT1TE04205"; gene_id "AT1TE04205";
Chr1	Araport11	gene	1287831	1289820	.	-	.	transcript_id "AT1G04625"; gene_id "AT1G04625";
Chr1	Araport11	mRNA	1287831	1289820	.	-	.	transcript_id "AT1G04625"; gene_id "AT1G04625.1";
Chr1	Araport11	exon	1287831	1287920	.	-	.	transcript_id "AT1G04625.1"; gene_id "AT1G04625";
Chr1	Araport11	CDS	1287831	1287920	.	-	0	transcript_id "AT1G04625.1"; gene_id "AT1G04625";
Chr1	Araport11	protein	1287831	1289820	.	-	.	transcript_id "AT1G04625.1"; gene_id "AT1G04625";
Chr1	Araport11	exon	1288232	1288788	.	-	.	transcript_id "AT1G04625.1"; gene_id "AT1G04625";
Chr1	Araport11	CDS	1288232	1288788	.	-	2	transcript_id "AT1G04625.1"; gene_id "AT1G04625";
Chr1	Araport11	exon	1289694	1289820	.	-	.	transcript_id "AT1G04625.1"; gene_id "AT1G04625";
Chr1	Araport11	CDS	1289694	1289820	.	-	0	transcript_id "AT1G04625.1"; gene_id "AT1G04625";
Chr1	Araport11	gene	1289734	1291112	.	-	.	transcript_id "AT1G04630"; gene_id "AT1G04630";
Chr1	Araport11	mRNA	1289734	1291112	.	-	.	transcript_id "AT1G04630"; gene_id "AT1G04630.1";
Chr1	Araport11	three_prime_UTR	1289734	1289920	.	-	.	transcript_id "AT1G04630.1"; gene_id "AT1G04630";
Chr1	Araport11	exon	1289734	1290065	.	-	.	transcript_id "AT1G04630.1"; gene_id "AT1G04630";
Chr1	Araport11	CDS	1289921	1290065	.	-	1	transcript_id "AT1G04630.1"; gene_id "AT1G04630";
Chr1	Araport11	protein	1289921	1290986	.	-	.	transcript_id "AT1G04630.1"; gene_id "AT1G04630";
Chr1	Araport11	exon	1290152	1290223	.	-	.	transcript_id "AT1G04630.1"; gene_id "AT1G04630";
Chr1	Araport11	CDS	1290152	1290223	.	-	1	transcript_id "AT1G04630.1"; gene_id "AT1G04630";
Chr1	Araport11	CDS	1290772	1290986	.	-	0	transcript_id "AT1G04630.1"; gene_id "AT1G04630";
Chr1	Araport11	exon	1290772	1291112	.	-	.	transcript_id "AT1G04630.1"; gene_id "AT1G04630";
Chr1	Araport11	five_prime_UTR	1290987	1291112	.	-	.	transcript_id "AT1G04630.1"; gene_id "AT1G04630";
Chr1	Araport11	gene	1291300	1292024	.	+	.	transcript_id "AT1G04635"; gene_id "AT1G04635";
Chr1	Araport11	mRNA	1291300	1292024	.	+	.	transcript_id "AT1G04635"; gene_id "AT1G04635.1";
Chr1	Araport11	five_prime_UTR	1291300	1291349	.	+	.	transcript_id "AT1G04635.1"; gene_id "AT1G04635";
Chr1	Araport11	exon	1291300	1292024	.	+	.	transcript_id "AT1G04635.1"; gene_id "AT1G04635";
Chr1	Araport11	CDS	1291350	1291805	.	+	0	transcript_id "AT1G04635.1"; gene_id "AT1G04635";
Chr1	Araport11	protein	1291350	1291805	.	+	.	transcript_id "AT1G04635.1"; gene_id "AT1G04635";
Chr1	Araport11	three_prime_UTR	1291806	1292024	.	+	.	transcript_id "AT1G04635.1"; gene_id "AT1G04635";
Chr1	Araport11	gene	1292023	1293398	.	+	.	transcript_id "AT1G04640"; gene_id "AT1G04640";
Chr1	Araport11	mRNA	1292023	1293398	.	+	.	transcript_id "AT1G04640"; gene_id "AT1G04640.1";
Chr1	Araport11	exon	1292023	1292155	.	+	.	transcript_id "AT1G04640.1"; gene_id "AT1G04640";
Chr1	Araport11	five_prime_UTR	1292023	1292155	.	+	.	transcript_id "AT1G04640.1"; gene_id "AT1G04640";
Chr1	Araport11	mRNA	1292110	1293248	.	+	.	transcript_id "AT1G04640"; gene_id "AT1G04640.2";
Chr1	Araport11	five_prime_UTR	1292110	1292540	.	+	.	transcript_id "AT1G04640.2"; gene_id "AT1G04640";
Chr1	Araport11	exon	1292110	1293248	.	+	.	transcript_id "AT1G04640.2"; gene_id "AT1G04640";
Chr1	Araport11	five_prime_UTR	1292538	1292540	.	+	.	transcript_id "AT1G04640.1"; gene_id "AT1G04640";
Chr1	Araport11	exon	1292538	1293398	.	+	.	transcript_id "AT1G04640.1"; gene_id "AT1G04640";
Chr1	Araport11	CDS	1292541	1293248	.	+	0	transcript_id "AT1G04640.1"; gene_id "AT1G04640";
Chr1	Araport11	CDS	1292541	1293248	.	+	0	transcript_id "AT1G04640.2"; gene_id "AT1G04640";
Chr1	Araport11	protein	1292541	1293248	.	+	.	transcript_id "AT1G04640.1"; gene_id "AT1G04640";
Chr1	Araport11	protein	1292541	1293248	.	+	.	transcript_id "AT1G04640.2"; gene_id "AT1G04640";
Chr1	Araport11	three_prime_UTR	1293249	1293398	.	+	.	transcript_id "AT1G04640.1"; gene_id "AT1G04640";
Chr1	Araport11	transposable_element	1293504	1293596	.	+	.	transcript_id "AT1TE04220"; gene_id "AT1TE04220";
Chr1	Araport11	transposon_fragment	1293504	1293596	.	+	.	transcript_id "AT1TE04220"; gene_id "AT1TE04220";
Chr1	Araport11	gene	1293770	1294263	.	-	.	transcript_id "AT1G04645"; gene_id "AT1G04645";
Chr1	Araport11	mRNA	1293770	1294263	.	-	.	transcript_id "AT1G04645"; gene_id "AT1G04645.1";
Chr1	Araport11	three_prime_UTR	1293770	1293852	.	-	.	transcript_id "AT1G04645.1"; gene_id "AT1G04645";
Chr1	Araport11	exon	1293770	1294263	.	-	.	transcript_id "AT1G04645.1"; gene_id "AT1G04645";
Chr1	Araport11	CDS	1293853	1294239	.	-	0	transcript_id "AT1G04645.1"; gene_id "AT1G04645";
Chr1	Araport11	protein	1293853	1294239	.	-	.	transcript_id "AT1G04645.1"; gene_id "AT1G04645";
Chr1	Araport11	five_prime_UTR	1294240	1294263	.	-	.	transcript_id "AT1G04645.1"; gene_id "AT1G04645";
Chr1	Araport11	gene	1294627	1299023	.	-	.	transcript_id "AT1G04650"; gene_id "AT1G04650";
Chr1	Araport11	mRNA	1294627	1299023	.	-	.	transcript_id "AT1G04650"; gene_id "AT1G04650.1";
Chr1	Araport11	three_prime_UTR	1294627	1294892	.	-	.	transcript_id "AT1G04650.1"; gene_id "AT1G04650";
Chr1	Araport11	exon	1294627	1295775	.	-	.	transcript_id "AT1G04650.1"; gene_id "AT1G04650";
Chr1	Araport11	CDS	1294893	1295775	.	-	1	transcript_id "AT1G04650.1"; gene_id "AT1G04650";
Chr1	Araport11	mRNA	1294893	1298083	.	-	.	transcript_id "AT1G04650"; gene_id "AT1G04650.2";
Chr1	Araport11	exon	1294893	1295775	.	-	.	transcript_id "AT1G04650.2"; gene_id "AT1G04650";
Chr1	Araport11	CDS	1294893	1295775	.	-	1	transcript_id "AT1G04650.2"; gene_id "AT1G04650";
Chr1	Araport11	protein	1294893	1298004	.	-	.	transcript_id "AT1G04650.2"; gene_id "AT1G04650";
Chr1	Araport11	protein	1294893	1298903	.	-	.	transcript_id "AT1G04650.1"; gene_id "AT1G04650";
Chr1	Araport11	CDS	1295941	1297535	.	-	0	transcript_id "AT1G04650.1"; gene_id "AT1G04650";
Chr1	Araport11	CDS	1295941	1297535	.	-	0	transcript_id "AT1G04650.2"; gene_id "AT1G04650";
Chr1	Araport11	exon	1295941	1297535	.	-	.	transcript_id "AT1G04650.1,AT1G04650.2"; gene_id "AT1G04650";
Chr1	Araport11	CDS	1297706	1297855	.	-	0	transcript_id "AT1G04650.1"; gene_id "AT1G04650";
Chr1	Araport11	CDS	1297706	1297855	.	-	0	transcript_id "AT1G04650.2"; gene_id "AT1G04650";
Chr1	Araport11	exon	1297706	1297855	.	-	.	transcript_id "AT1G04650.1,AT1G04650.2"; gene_id "AT1G04650";
Chr1	Araport11	exon	1297945	1298034	.	-	.	transcript_id "AT1G04650.1"; gene_id "AT1G04650";
Chr1	Araport11	CDS	1297945	1298034	.	-	0	transcript_id "AT1G04650.1"; gene_id "AT1G04650";
Chr1	Araport11	CDS	1297945	1298004	.	-	0	transcript_id "AT1G04650.2"; gene_id "AT1G04650";
Chr1	Araport11	exon	1297945	1298083	.	-	.	transcript_id "AT1G04650.2"; gene_id "AT1G04650";
Chr1	Araport11	five_prime_UTR	1298005	1298083	.	-	.	transcript_id "AT1G04650.2"; gene_id "AT1G04650";
Chr1	Araport11	exon	1298122	1298256	.	-	.	transcript_id "AT1G04650.1"; gene_id "AT1G04650";
Chr1	Araport11	CDS	1298122	1298256	.	-	0	transcript_id "AT1G04650.1"; gene_id "AT1G04650";
Chr1	Araport11	exon	1298471	1298563	.	-	.	transcript_id "AT1G04650.1"; gene_id "AT1G04650";
Chr1	Araport11	CDS	1298471	1298563	.	-	0	transcript_id "AT1G04650.1"; gene_id "AT1G04650";
Chr1	Araport11	CDS	1298856	1298903	.	-	0	transcript_id "AT1G04650.1"; gene_id "AT1G04650";
Chr1	Araport11	exon	1298856	1299023	.	-	.	transcript_id "AT1G04650.1"; gene_id "AT1G04650";
Chr1	Araport11	five_prime_UTR	1298904	1299023	.	-	.	transcript_id "AT1G04650.1"; gene_id "AT1G04650";
Chr1	Araport11	gene	1299553	1299796	.	+	.	transcript_id ""; gene_id "";
Chr1	Araport11	lnc_RNA	1299553	1299796	.	+	.	transcript_id "AT1G04283"; gene_id "AT1G04283.1";
Chr1	Araport11	exon	1299553	1299796	.	+	.	transcript_id "AT1G04283.1"; gene_id "AT1G04283";
Chr1	Araport11	gene	1300368	1301773	.	-	.	transcript_id "AT1G04660"; gene_id "AT1G04660";
Chr1	Araport11	mRNA	1300368	1301773	.	-	.	transcript_id "AT1G04660"; gene_id "AT1G04660.1";
Chr1	Araport11	three_prime_UTR	1300368	1300667	.	-	.	transcript_id "AT1G04660.1"; gene_id "AT1G04660";
Chr1	Araport11	exon	1300368	1301773	.	-	.	transcript_id "AT1G04660.1"; gene_id "AT1G04660";
Chr1	Araport11	CDS	1300668	1301306	.	-	0	transcript_id "AT1G04660.1"; gene_id "AT1G04660";
Chr1	Araport11	protein	1300668	1301306	.	-	.	transcript_id "AT1G04660.1"; gene_id "AT1G04660";
Chr1	Araport11	five_prime_UTR	1301307	1301773	.	-	.	transcript_id "AT1G04660.1"; gene_id "AT1G04660";
Chr1	Araport11	gene	1301829	1302758	.	+	.	transcript_id "AT1G04670"; gene_id "AT1G04670";
Chr1	Araport11	mRNA	1301829	1302758	.	+	.	transcript_id "AT1G04670"; gene_id "AT1G04670.1";
Chr1	Araport11	five_prime_UTR	1301829	1301984	.	+	.	transcript_id "AT1G04670.1"; gene_id "AT1G04670";
Chr1	Araport11	exon	1301829	1302089	.	+	.	transcript_id "AT1G04670.1"; gene_id "AT1G04670";
Chr1	Araport11	CDS	1301985	1302089	.	+	0	transcript_id "AT1G04670.1"; gene_id "AT1G04670";
Chr1	Araport11	protein	1301985	1302532	.	+	.	transcript_id "AT1G04670.1"; gene_id "AT1G04670";
Chr1	Araport11	exon	1302161	1302286	.	+	.	transcript_id "AT1G04670.1"; gene_id "AT1G04670";
Chr1	Araport11	CDS	1302161	1302286	.	+	0	transcript_id "AT1G04670.1"; gene_id "AT1G04670";
Chr1	Araport11	CDS	1302383	1302532	.	+	0	transcript_id "AT1G04670.1"; gene_id "AT1G04670";
Chr1	Araport11	exon	1302383	1302758	.	+	.	transcript_id "AT1G04670.1"; gene_id "AT1G04670";
Chr1	Araport11	three_prime_UTR	1302533	1302758	.	+	.	transcript_id "AT1G04670.1"; gene_id "AT1G04670";
Chr1	Araport11	gene	1303467	1307973	.	-	.	transcript_id "AT1G04680"; gene_id "AT1G04680";
Chr1	Araport11	mRNA	1303467	1307973	.	-	.	transcript_id "AT1G04680"; gene_id "AT1G04680.1";
Chr1	Araport11	three_prime_UTR	1303467	1304051	.	-	.	transcript_id "AT1G04680.1"; gene_id "AT1G04680";
Chr1	Araport11	exon	1303467	1304279	.	-	.	transcript_id "AT1G04680.1"; gene_id "AT1G04680";
Chr1	Araport11	CDS	1304052	1304279	.	-	0	transcript_id "AT1G04680.1"; gene_id "AT1G04680";
Chr1	Araport11	protein	1304052	1307780	.	-	.	transcript_id "AT1G04680.1"; gene_id "AT1G04680";
Chr1	Araport11	exon	1304373	1304511	.	-	.	transcript_id "AT1G04680.1"; gene_id "AT1G04680";
Chr1	Araport11	CDS	1304373	1304511	.	-	1	transcript_id "AT1G04680.1"; gene_id "AT1G04680";
Chr1	Araport11	exon	1304621	1304724	.	-	.	transcript_id "AT1G04680.1"; gene_id "AT1G04680";
Chr1	Araport11	CDS	1304621	1304724	.	-	0	transcript_id "AT1G04680.1"; gene_id "AT1G04680";
Chr1	Araport11	exon	1304823	1305465	.	-	.	transcript_id "AT1G04680.1"; gene_id "AT1G04680";
Chr1	Araport11	CDS	1304823	1305465	.	-	1	transcript_id "AT1G04680.1"; gene_id "AT1G04680";
Chr1	Araport11	exon	1306792	1306872	.	-	.	transcript_id "AT1G04680.1"; gene_id "AT1G04680";
Chr1	Araport11	CDS	1306792	1306872	.	-	1	transcript_id "AT1G04680.1"; gene_id "AT1G04680";
Chr1	Araport11	CDS	1307680	1307780	.	-	0	transcript_id "AT1G04680.1"; gene_id "AT1G04680";
Chr1	Araport11	exon	1307680	1307973	.	-	.	transcript_id "AT1G04680.1"; gene_id "AT1G04680";
Chr1	Araport11	five_prime_UTR	1307781	1307973	.	-	.	transcript_id "AT1G04680.1"; gene_id "AT1G04680";
Chr1	Araport11	gene	1313443	1315823	.	+	.	transcript_id "AT1G04690"; gene_id "AT1G04690";
Chr1	Araport11	mRNA	1313443	1315823	.	+	.	transcript_id "AT1G04690"; gene_id "AT1G04690.1";
Chr1	Araport11	five_prime_UTR	1313443	1313661	.	+	.	transcript_id "AT1G04690.1"; gene_id "AT1G04690";
Chr1	Araport11	exon	1313443	1314029	.	+	.	transcript_id "AT1G04690.1"; gene_id "AT1G04690";
Chr1	Araport11	CDS	1313662	1314029	.	+	0	transcript_id "AT1G04690.1"; gene_id "AT1G04690";
Chr1	Araport11	protein	1313662	1315420	.	+	.	transcript_id "AT1G04690.1"; gene_id "AT1G04690";
Chr1	Araport11	exon	1314464	1314659	.	+	.	transcript_id "AT1G04690.1"; gene_id "AT1G04690";
Chr1	Araport11	CDS	1314464	1314659	.	+	1	transcript_id "AT1G04690.1"; gene_id "AT1G04690";
Chr1	Araport11	exon	1314780	1314923	.	+	.	transcript_id "AT1G04690.1"; gene_id "AT1G04690";
Chr1	Araport11	CDS	1314780	1314923	.	+	0	transcript_id "AT1G04690.1"; gene_id "AT1G04690";
Chr1	Araport11	exon	1315041	1315205	.	+	.	transcript_id "AT1G04690.1"; gene_id "AT1G04690";
Chr1	Araport11	CDS	1315041	1315205	.	+	0	transcript_id "AT1G04690.1"; gene_id "AT1G04690";
Chr1	Araport11	CDS	1315307	1315420	.	+	0	transcript_id "AT1G04690.1"; gene_id "AT1G04690";
Chr1	Araport11	exon	1315307	1315823	.	+	.	transcript_id "AT1G04690.1"; gene_id "AT1G04690";
Chr1	Araport11	three_prime_UTR	1315421	1315823	.	+	.	transcript_id "AT1G04690.1"; gene_id "AT1G04690";
Chr1	Araport11	gene	1316139	1321000	.	+	.	transcript_id "AT1G04700"; gene_id "AT1G04700";
Chr1	Araport11	mRNA	1316139	1321000	.	+	.	transcript_id "AT1G04700"; gene_id "AT1G04700.1";
Chr1	Araport11	exon	1316139	1316437	.	+	.	transcript_id "AT1G04700.1"; gene_id "AT1G04700";
Chr1	Araport11	five_prime_UTR	1316139	1316437	.	+	.	transcript_id "AT1G04700.1"; gene_id "AT1G04700";
Chr1	Araport11	mRNA	1316254	1320026	.	+	.	transcript_id "AT1G04700"; gene_id "AT1G04700.3";
Chr1	Araport11	mRNA	1316254	1320919	.	+	.	transcript_id "AT1G04700"; gene_id "AT1G04700.2";
Chr1	Araport11	exon	1316254	1316437	.	+	.	transcript_id "AT1G04700.3,AT1G04700.2"; gene_id "AT1G04700";
Chr1	Araport11	five_prime_UTR	1316254	1316437	.	+	.	transcript_id "AT1G04700.3,AT1G04700.2"; gene_id "AT1G04700";
Chr1	Araport11	five_prime_UTR	1316612	1316918	.	+	.	transcript_id "AT1G04700.1,AT1G04700.3"; gene_id "AT1G04700";
Chr1	Araport11	exon	1316612	1318787	.	+	.	transcript_id "AT1G04700.1,AT1G04700.3"; gene_id "AT1G04700";
Chr1	Araport11	five_prime_UTR	1316679	1316918	.	+	.	transcript_id "AT1G04700.2"; gene_id "AT1G04700";
Chr1	Araport11	exon	1316679	1318787	.	+	.	transcript_id "AT1G04700.2"; gene_id "AT1G04700";
Chr1	Araport11	CDS	1316919	1318787	.	+	0	transcript_id "AT1G04700.1"; gene_id "AT1G04700";
Chr1	Araport11	CDS	1316919	1318787	.	+	0	transcript_id "AT1G04700.3"; gene_id "AT1G04700";
Chr1	Araport11	CDS	1316919	1318787	.	+	0	transcript_id "AT1G04700.2"; gene_id "AT1G04700";
Chr1	Araport11	protein	1316919	1320026	.	+	.	transcript_id "AT1G04700.3"; gene_id "AT1G04700";
Chr1	Araport11	protein	1316919	1320653	.	+	.	transcript_id "AT1G04700.1"; gene_id "AT1G04700";
Chr1	Araport11	protein	1316919	1320653	.	+	.	transcript_id "AT1G04700.2"; gene_id "AT1G04700";
Chr1	Araport11	CDS	1318867	1319187	.	+	0	transcript_id "AT1G04700.1"; gene_id "AT1G04700";
Chr1	Araport11	CDS	1318867	1319187	.	+	0	transcript_id "AT1G04700.3"; gene_id "AT1G04700";
Chr1	Araport11	CDS	1318867	1319187	.	+	0	transcript_id "AT1G04700.2"; gene_id "AT1G04700";
Chr1	Araport11	exon	1318867	1319187	.	+	.	transcript_id "AT1G04700.1,AT1G04700.3,AT1G04700.2"; gene_id "AT1G04700";
Chr1	Araport11	CDS	1319285	1319524	.	+	0	transcript_id "AT1G04700.1"; gene_id "AT1G04700";
Chr1	Araport11	CDS	1319285	1319524	.	+	0	transcript_id "AT1G04700.3"; gene_id "AT1G04700";
Chr1	Araport11	CDS	1319285	1319524	.	+	0	transcript_id "AT1G04700.2"; gene_id "AT1G04700";
Chr1	Araport11	exon	1319285	1319524	.	+	.	transcript_id "AT1G04700.1,AT1G04700.3,AT1G04700.2"; gene_id "AT1G04700";
Chr1	Araport11	CDS	1319605	1319768	.	+	0	transcript_id "AT1G04700.1"; gene_id "AT1G04700";
Chr1	Araport11	CDS	1319605	1319768	.	+	0	transcript_id "AT1G04700.3"; gene_id "AT1G04700";
Chr1	Araport11	CDS	1319605	1319768	.	+	0	transcript_id "AT1G04700.2"; gene_id "AT1G04700";
Chr1	Araport11	exon	1319605	1319768	.	+	.	transcript_id "AT1G04700.1,AT1G04700.3,AT1G04700.2"; gene_id "AT1G04700";
Chr1	Araport11	CDS	1319852	1319999	.	+	1	transcript_id "AT1G04700.1"; gene_id "AT1G04700";
Chr1	Araport11	exon	1319852	1320026	.	+	.	transcript_id "AT1G04700.3"; gene_id "AT1G04700";
Chr1	Araport11	CDS	1319852	1320026	.	+	1	transcript_id "AT1G04700.3"; gene_id "AT1G04700";
Chr1	Araport11	CDS	1319852	1319999	.	+	1	transcript_id "AT1G04700.2"; gene_id "AT1G04700";
Chr1	Araport11	exon	1319852	1319999	.	+	.	transcript_id "AT1G04700.1,AT1G04700.2"; gene_id "AT1G04700";
Chr1	Araport11	CDS	1320088	1320210	.	+	0	transcript_id "AT1G04700.1"; gene_id "AT1G04700";
Chr1	Araport11	CDS	1320088	1320210	.	+	0	transcript_id "AT1G04700.2"; gene_id "AT1G04700";
Chr1	Araport11	exon	1320088	1320210	.	+	.	transcript_id "AT1G04700.1,AT1G04700.2"; gene_id "AT1G04700";
Chr1	Araport11	CDS	1320286	1320373	.	+	0	transcript_id "AT1G04700.1"; gene_id "AT1G04700";
Chr1	Araport11	CDS	1320286	1320373	.	+	0	transcript_id "AT1G04700.2"; gene_id "AT1G04700";
Chr1	Araport11	exon	1320286	1320373	.	+	.	transcript_id "AT1G04700.1,AT1G04700.2"; gene_id "AT1G04700";
Chr1	Araport11	CDS	1320478	1320653	.	+	2	transcript_id "AT1G04700.1"; gene_id "AT1G04700";
Chr1	Araport11	exon	1320478	1321000	.	+	.	transcript_id "AT1G04700.1"; gene_id "AT1G04700";
Chr1	Araport11	CDS	1320478	1320653	.	+	2	transcript_id "AT1G04700.2"; gene_id "AT1G04700";
Chr1	Araport11	exon	1320478	1320919	.	+	.	transcript_id "AT1G04700.2"; gene_id "AT1G04700";
Chr1	Araport11	three_prime_UTR	1320654	1321000	.	+	.	transcript_id "AT1G04700.1"; gene_id "AT1G04700";
Chr1	Araport11	three_prime_UTR	1320654	1320919	.	+	.	transcript_id "AT1G04700.2"; gene_id "AT1G04700";
Chr1	Araport11	gene	1321885	1324840	.	+	.	transcript_id "AT1G04710"; gene_id "AT1G04710";
Chr1	Araport11	mRNA	1321885	1324840	.	+	.	transcript_id "AT1G04710"; gene_id "AT1G04710.1";
Chr1	Araport11	five_prime_UTR	1321885	1321940	.	+	.	transcript_id "AT1G04710.1"; gene_id "AT1G04710";
Chr1	Araport11	exon	1321885	1322018	.	+	.	transcript_id "AT1G04710.1"; gene_id "AT1G04710";
Chr1	Araport11	CDS	1321941	1322018	.	+	0	transcript_id "AT1G04710.1"; gene_id "AT1G04710";
Chr1	Araport11	protein	1321941	1324556	.	+	.	transcript_id "AT1G04710.1"; gene_id "AT1G04710";
Chr1	Araport11	exon	1322257	1322321	.	+	.	transcript_id "AT1G04710.1"; gene_id "AT1G04710";
Chr1	Araport11	CDS	1322257	1322321	.	+	0	transcript_id "AT1G04710.1"; gene_id "AT1G04710";
Chr1	Araport11	exon	1322407	1322491	.	+	.	transcript_id "AT1G04710.1"; gene_id "AT1G04710";
Chr1	Araport11	CDS	1322407	1322491	.	+	1	transcript_id "AT1G04710.1"; gene_id "AT1G04710";
Chr1	Araport11	exon	1322573	1322699	.	+	.	transcript_id "AT1G04710.1"; gene_id "AT1G04710";
Chr1	Araport11	CDS	1322573	1322699	.	+	0	transcript_id "AT1G04710.1"; gene_id "AT1G04710";
Chr1	Araport11	exon	1322788	1322886	.	+	.	transcript_id "AT1G04710.1"; gene_id "AT1G04710";
Chr1	Araport11	CDS	1322788	1322886	.	+	2	transcript_id "AT1G04710.1"; gene_id "AT1G04710";
Chr1	Araport11	exon	1322967	1323034	.	+	.	transcript_id "AT1G04710.1"; gene_id "AT1G04710";
Chr1	Araport11	CDS	1322967	1323034	.	+	2	transcript_id "AT1G04710.1"; gene_id "AT1G04710";
Chr1	Araport11	exon	1323132	1323239	.	+	.	transcript_id "AT1G04710.1"; gene_id "AT1G04710";
Chr1	Araport11	CDS	1323132	1323239	.	+	0	transcript_id "AT1G04710.1"; gene_id "AT1G04710";
Chr1	Araport11	exon	1323323	1323400	.	+	.	transcript_id "AT1G04710.1"; gene_id "AT1G04710";
Chr1	Araport11	CDS	1323323	1323400	.	+	0	transcript_id "AT1G04710.1"; gene_id "AT1G04710";
Chr1	Araport11	exon	1323506	1323638	.	+	.	transcript_id "AT1G04710.1"; gene_id "AT1G04710";
Chr1	Araport11	CDS	1323506	1323638	.	+	0	transcript_id "AT1G04710.1"; gene_id "AT1G04710";
Chr1	Araport11	exon	1323732	1323828	.	+	.	transcript_id "AT1G04710.1"; gene_id "AT1G04710";
Chr1	Araport11	CDS	1323732	1323828	.	+	2	transcript_id "AT1G04710.1"; gene_id "AT1G04710";
Chr1	Araport11	exon	1323905	1324028	.	+	.	transcript_id "AT1G04710.1"; gene_id "AT1G04710";
Chr1	Araport11	CDS	1323905	1324028	.	+	1	transcript_id "AT1G04710.1"; gene_id "AT1G04710";
Chr1	Araport11	exon	1324134	1324242	.	+	.	transcript_id "AT1G04710.1"; gene_id "AT1G04710";
Chr1	Araport11	CDS	1324134	1324242	.	+	0	transcript_id "AT1G04710.1"; gene_id "AT1G04710";
Chr1	Araport11	exon	1324308	1324391	.	+	.	transcript_id "AT1G04710.1"; gene_id "AT1G04710";
Chr1	Araport11	CDS	1324308	1324391	.	+	2	transcript_id "AT1G04710.1"; gene_id "AT1G04710";
Chr1	Araport11	CDS	1324480	1324556	.	+	2	transcript_id "AT1G04710.1"; gene_id "AT1G04710";
Chr1	Araport11	exon	1324480	1324840	.	+	.	transcript_id "AT1G04710.1"; gene_id "AT1G04710";
Chr1	Araport11	three_prime_UTR	1324557	1324840	.	+	.	transcript_id "AT1G04710.1"; gene_id "AT1G04710";
Chr1	Araport11	gene	1324923	1325007	38	+	.	transcript_id "AT1G04720"; gene_id "AT1G04720";
Chr1	Araport11	tRNA	1324923	1325007	38	+	.	transcript_id "AT1G04720"; gene_id "AT1G04720.1";
Chr1	Araport11	exon	1324923	1324961	38	+	.	transcript_id "AT1G04720.1"; gene_id "AT1G04720";
Chr1	Araport11	exon	1324972	1325007	38	+	.	transcript_id "AT1G04720.1"; gene_id "AT1G04720";
Chr1	Araport11	gene	1325099	1331169	.	-	.	transcript_id "AT1G04730"; gene_id "AT1G04730";
Chr1	Araport11	mRNA	1325099	1331169	.	-	.	transcript_id "AT1G04730"; gene_id "AT1G04730.1";
Chr1	Araport11	three_prime_UTR	1325099	1325384	.	-	.	transcript_id "AT1G04730.1"; gene_id "AT1G04730";
Chr1	Araport11	exon	1325099	1325438	.	-	.	transcript_id "AT1G04730.1"; gene_id "AT1G04730";
Chr1	Araport11	mRNA	1325146	1331163	.	-	.	transcript_id "AT1G04730"; gene_id "AT1G04730.2";
Chr1	Araport11	three_prime_UTR	1325146	1325384	.	-	.	transcript_id "AT1G04730.2"; gene_id "AT1G04730";
Chr1	Araport11	exon	1325146	1325438	.	-	.	transcript_id "AT1G04730.2"; gene_id "AT1G04730";
Chr1	Araport11	mRNA	1325170	1330402	.	-	.	transcript_id "AT1G04730"; gene_id "AT1G04730.3";
Chr1	Araport11	three_prime_UTR	1325170	1325384	.	-	.	transcript_id "AT1G04730.3"; gene_id "AT1G04730";
Chr1	Araport11	exon	1325170	1325438	.	-	.	transcript_id "AT1G04730.3"; gene_id "AT1G04730";
Chr1	Araport11	mRNA	1325184	1331169	.	-	.	transcript_id "AT1G04730"; gene_id "AT1G04730.4";
Chr1	Araport11	three_prime_UTR	1325184	1325384	.	-	.	transcript_id "AT1G04730.4"; gene_id "AT1G04730";
Chr1	Araport11	exon	1325184	1325438	.	-	.	transcript_id "AT1G04730.4"; gene_id "AT1G04730";
Chr1	Araport11	CDS	1325385	1325438	.	-	0	transcript_id "AT1G04730.1"; gene_id "AT1G04730";
Chr1	Araport11	CDS	1325385	1325438	.	-	0	transcript_id "AT1G04730.2"; gene_id "AT1G04730";
Chr1	Araport11	CDS	1325385	1325438	.	-	0	transcript_id "AT1G04730.3"; gene_id "AT1G04730";
Chr1	Araport11	CDS	1325385	1325438	.	-	0	transcript_id "AT1G04730.4"; gene_id "AT1G04730";
Chr1	Araport11	protein	1325385	1330227	.	-	.	transcript_id "AT1G04730.2"; gene_id "AT1G04730";
Chr1	Araport11	protein	1325385	1330227	.	-	.	transcript_id "AT1G04730.3"; gene_id "AT1G04730";
Chr1	Araport11	protein	1325385	1330227	.	-	.	transcript_id "AT1G04730.4"; gene_id "AT1G04730";
Chr1	Araport11	protein	1325385	1331086	.	-	.	transcript_id "AT1G04730.1"; gene_id "AT1G04730";
Chr1	Araport11	CDS	1325590	1325689	.	-	1	transcript_id "AT1G04730.1"; gene_id "AT1G04730";
Chr1	Araport11	CDS	1325590	1325689	.	-	1	transcript_id "AT1G04730.2"; gene_id "AT1G04730";
Chr1	Araport11	CDS	1325590	1325689	.	-	1	transcript_id "AT1G04730.3"; gene_id "AT1G04730";
Chr1	Araport11	CDS	1325590	1325689	.	-	1	transcript_id "AT1G04730.4"; gene_id "AT1G04730";
Chr1	Araport11	exon	1325590	1325689	.	-	.	transcript_id "AT1G04730.1,AT1G04730.2,AT1G04730.3,AT1G04730.4"; gene_id "AT1G04730";
Chr1	Araport11	CDS	1325855	1326093	.	-	0	transcript_id "AT1G04730.1"; gene_id "AT1G04730";
Chr1	Araport11	CDS	1325855	1326093	.	-	0	transcript_id "AT1G04730.2"; gene_id "AT1G04730";
Chr1	Araport11	CDS	1325855	1326093	.	-	0	transcript_id "AT1G04730.3"; gene_id "AT1G04730";
Chr1	Araport11	CDS	1325855	1326093	.	-	0	transcript_id "AT1G04730.4"; gene_id "AT1G04730";
Chr1	Araport11	exon	1325855	1326093	.	-	.	transcript_id "AT1G04730.1,AT1G04730.2,AT1G04730.3,AT1G04730.4"; gene_id "AT1G04730";
Chr1	Araport11	CDS	1326194	1326253	.	-	0	transcript_id "AT1G04730.1"; gene_id "AT1G04730";
Chr1	Araport11	CDS	1326194	1326253	.	-	0	transcript_id "AT1G04730.2"; gene_id "AT1G04730";
Chr1	Araport11	CDS	1326194	1326253	.	-	0	transcript_id "AT1G04730.3"; gene_id "AT1G04730";
Chr1	Araport11	CDS	1326194	1326253	.	-	0	transcript_id "AT1G04730.4"; gene_id "AT1G04730";
Chr1	Araport11	exon	1326194	1326253	.	-	.	transcript_id "AT1G04730.1,AT1G04730.2,AT1G04730.3,AT1G04730.4"; gene_id "AT1G04730";
Chr1	Araport11	CDS	1326340	1326531	.	-	0	transcript_id "AT1G04730.1"; gene_id "AT1G04730";
Chr1	Araport11	CDS	1326340	1326531	.	-	0	transcript_id "AT1G04730.2"; gene_id "AT1G04730";
Chr1	Araport11	CDS	1326340	1326531	.	-	0	transcript_id "AT1G04730.3"; gene_id "AT1G04730";
Chr1	Araport11	CDS	1326340	1326531	.	-	0	transcript_id "AT1G04730.4"; gene_id "AT1G04730";
Chr1	Araport11	exon	1326340	1326531	.	-	.	transcript_id "AT1G04730.1,AT1G04730.2,AT1G04730.3,AT1G04730.4"; gene_id "AT1G04730";
Chr1	Araport11	CDS	1326637	1326790	.	-	1	transcript_id "AT1G04730.1"; gene_id "AT1G04730";
Chr1	Araport11	CDS	1326637	1326790	.	-	1	transcript_id "AT1G04730.2"; gene_id "AT1G04730";
Chr1	Araport11	CDS	1326637	1326790	.	-	1	transcript_id "AT1G04730.3"; gene_id "AT1G04730";
Chr1	Araport11	CDS	1326637	1326790	.	-	1	transcript_id "AT1G04730.4"; gene_id "AT1G04730";
Chr1	Araport11	exon	1326637	1326790	.	-	.	transcript_id "AT1G04730.1,AT1G04730.2,AT1G04730.3,AT1G04730.4"; gene_id "AT1G04730";
Chr1	Araport11	CDS	1326880	1326967	.	-	2	transcript_id "AT1G04730.1"; gene_id "AT1G04730";
Chr1	Araport11	CDS	1326880	1326967	.	-	2	transcript_id "AT1G04730.2"; gene_id "AT1G04730";
Chr1	Araport11	CDS	1326880	1326967	.	-	2	transcript_id "AT1G04730.3"; gene_id "AT1G04730";
Chr1	Araport11	CDS	1326880	1326967	.	-	2	transcript_id "AT1G04730.4"; gene_id "AT1G04730";
Chr1	Araport11	exon	1326880	1326967	.	-	.	transcript_id "AT1G04730.1,AT1G04730.2,AT1G04730.3,AT1G04730.4"; gene_id "AT1G04730";
Chr1	Araport11	CDS	1327044	1327122	.	-	0	transcript_id "AT1G04730.1"; gene_id "AT1G04730";
Chr1	Araport11	CDS	1327044	1327122	.	-	0	transcript_id "AT1G04730.2"; gene_id "AT1G04730";
Chr1	Araport11	CDS	1327044	1327122	.	-	0	transcript_id "AT1G04730.3"; gene_id "AT1G04730";
Chr1	Araport11	CDS	1327044	1327122	.	-	0	transcript_id "AT1G04730.4"; gene_id "AT1G04730";
Chr1	Araport11	exon	1327044	1327122	.	-	.	transcript_id "AT1G04730.1,AT1G04730.2,AT1G04730.3,AT1G04730.4"; gene_id "AT1G04730";
Chr1	Araport11	CDS	1327225	1327306	.	-	1	transcript_id "AT1G04730.1"; gene_id "AT1G04730";
Chr1	Araport11	CDS	1327225	1327306	.	-	1	transcript_id "AT1G04730.2"; gene_id "AT1G04730";
Chr1	Araport11	CDS	1327225	1327306	.	-	1	transcript_id "AT1G04730.3"; gene_id "AT1G04730";
Chr1	Araport11	CDS	1327225	1327306	.	-	1	transcript_id "AT1G04730.4"; gene_id "AT1G04730";
Chr1	Araport11	exon	1327225	1327306	.	-	.	transcript_id "AT1G04730.1,AT1G04730.2,AT1G04730.3,AT1G04730.4"; gene_id "AT1G04730";
Chr1	Araport11	CDS	1327394	1327491	.	-	0	transcript_id "AT1G04730.1"; gene_id "AT1G04730";
Chr1	Araport11	CDS	1327394	1327491	.	-	0	transcript_id "AT1G04730.2"; gene_id "AT1G04730";
Chr1	Araport11	CDS	1327394	1327491	.	-	0	transcript_id "AT1G04730.3"; gene_id "AT1G04730";
Chr1	Araport11	CDS	1327394	1327491	.	-	0	transcript_id "AT1G04730.4"; gene_id "AT1G04730";
Chr1	Araport11	exon	1327394	1327491	.	-	.	transcript_id "AT1G04730.1,AT1G04730.2,AT1G04730.3,AT1G04730.4"; gene_id "AT1G04730";
Chr1	Araport11	CDS	1327572	1327640	.	-	0	transcript_id "AT1G04730.1"; gene_id "AT1G04730";
Chr1	Araport11	CDS	1327572	1327640	.	-	0	transcript_id "AT1G04730.2"; gene_id "AT1G04730";
Chr1	Araport11	CDS	1327572	1327640	.	-	0	transcript_id "AT1G04730.3"; gene_id "AT1G04730";
Chr1	Araport11	CDS	1327572	1327640	.	-	0	transcript_id "AT1G04730.4"; gene_id "AT1G04730";
Chr1	Araport11	exon	1327572	1327640	.	-	.	transcript_id "AT1G04730.1,AT1G04730.2,AT1G04730.3,AT1G04730.4"; gene_id "AT1G04730";
Chr1	Araport11	CDS	1327837	1327904	.	-	2	transcript_id "AT1G04730.1"; gene_id "AT1G04730";
Chr1	Araport11	CDS	1327837	1327904	.	-	2	transcript_id "AT1G04730.2"; gene_id "AT1G04730";
Chr1	Araport11	CDS	1327837	1327904	.	-	2	transcript_id "AT1G04730.3"; gene_id "AT1G04730";
Chr1	Araport11	CDS	1327837	1327904	.	-	2	transcript_id "AT1G04730.4"; gene_id "AT1G04730";
Chr1	Araport11	exon	1327837	1327904	.	-	.	transcript_id "AT1G04730.1,AT1G04730.2,AT1G04730.3,AT1G04730.4"; gene_id "AT1G04730";
Chr1	Araport11	CDS	1328034	1328107	.	-	1	transcript_id "AT1G04730.1"; gene_id "AT1G04730";
Chr1	Araport11	CDS	1328034	1328107	.	-	1	transcript_id "AT1G04730.2"; gene_id "AT1G04730";
Chr1	Araport11	CDS	1328034	1328107	.	-	1	transcript_id "AT1G04730.3"; gene_id "AT1G04730";
Chr1	Araport11	CDS	1328034	1328107	.	-	1	transcript_id "AT1G04730.4"; gene_id "AT1G04730";
Chr1	Araport11	exon	1328034	1328107	.	-	.	transcript_id "AT1G04730.1,AT1G04730.2,AT1G04730.3,AT1G04730.4"; gene_id "AT1G04730";
Chr1	Araport11	CDS	1328457	1328501	.	-	1	transcript_id "AT1G04730.1"; gene_id "AT1G04730";
Chr1	Araport11	CDS	1328457	1328501	.	-	1	transcript_id "AT1G04730.2"; gene_id "AT1G04730";
Chr1	Araport11	CDS	1328457	1328501	.	-	1	transcript_id "AT1G04730.3"; gene_id "AT1G04730";
Chr1	Araport11	CDS	1328457	1328501	.	-	1	transcript_id "AT1G04730.4"; gene_id "AT1G04730";
Chr1	Araport11	exon	1328457	1328501	.	-	.	transcript_id "AT1G04730.1,AT1G04730.2,AT1G04730.3,AT1G04730.4"; gene_id "AT1G04730";
Chr1	Araport11	CDS	1328722	1328882	.	-	0	transcript_id "AT1G04730.1"; gene_id "AT1G04730";
Chr1	Araport11	CDS	1328722	1328882	.	-	0	transcript_id "AT1G04730.2"; gene_id "AT1G04730";
Chr1	Araport11	CDS	1328722	1328882	.	-	0	transcript_id "AT1G04730.3"; gene_id "AT1G04730";
Chr1	Araport11	CDS	1328722	1328882	.	-	0	transcript_id "AT1G04730.4"; gene_id "AT1G04730";
Chr1	Araport11	exon	1328722	1328882	.	-	.	transcript_id "AT1G04730.1,AT1G04730.2,AT1G04730.3,AT1G04730.4"; gene_id "AT1G04730";
Chr1	Araport11	CDS	1329148	1329213	.	-	0	transcript_id "AT1G04730.1"; gene_id "AT1G04730";
Chr1	Araport11	CDS	1329148	1329213	.	-	0	transcript_id "AT1G04730.2"; gene_id "AT1G04730";
Chr1	Araport11	CDS	1329148	1329213	.	-	0	transcript_id "AT1G04730.3"; gene_id "AT1G04730";
Chr1	Araport11	CDS	1329148	1329213	.	-	0	transcript_id "AT1G04730.4"; gene_id "AT1G04730";
Chr1	Araport11	exon	1329148	1329213	.	-	.	transcript_id "AT1G04730.1,AT1G04730.2,AT1G04730.3,AT1G04730.4"; gene_id "AT1G04730";
Chr1	Araport11	CDS	1329319	1329420	.	-	0	transcript_id "AT1G04730.1"; gene_id "AT1G04730";
Chr1	Araport11	CDS	1329319	1329420	.	-	0	transcript_id "AT1G04730.2"; gene_id "AT1G04730";
Chr1	Araport11	CDS	1329319	1329420	.	-	0	transcript_id "AT1G04730.3"; gene_id "AT1G04730";
Chr1	Araport11	CDS	1329319	1329420	.	-	0	transcript_id "AT1G04730.4"; gene_id "AT1G04730";
Chr1	Araport11	exon	1329319	1329420	.	-	.	transcript_id "AT1G04730.1,AT1G04730.2,AT1G04730.3,AT1G04730.4"; gene_id "AT1G04730";
Chr1	Araport11	CDS	1329559	1329645	.	-	0	transcript_id "AT1G04730.1"; gene_id "AT1G04730";
Chr1	Araport11	CDS	1329559	1329645	.	-	0	transcript_id "AT1G04730.2"; gene_id "AT1G04730";
Chr1	Araport11	CDS	1329559	1329645	.	-	0	transcript_id "AT1G04730.3"; gene_id "AT1G04730";
Chr1	Araport11	CDS	1329559	1329645	.	-	0	transcript_id "AT1G04730.4"; gene_id "AT1G04730";
Chr1	Araport11	exon	1329559	1329645	.	-	.	transcript_id "AT1G04730.1,AT1G04730.2,AT1G04730.3,AT1G04730.4"; gene_id "AT1G04730";
Chr1	Araport11	CDS	1329764	1330036	.	-	0	transcript_id "AT1G04730.1"; gene_id "AT1G04730";
Chr1	Araport11	CDS	1329764	1330036	.	-	0	transcript_id "AT1G04730.2"; gene_id "AT1G04730";
Chr1	Araport11	CDS	1329764	1330036	.	-	0	transcript_id "AT1G04730.3"; gene_id "AT1G04730";
Chr1	Araport11	CDS	1329764	1330036	.	-	0	transcript_id "AT1G04730.4"; gene_id "AT1G04730";
Chr1	Araport11	exon	1329764	1330036	.	-	.	transcript_id "AT1G04730.1,AT1G04730.2,AT1G04730.3,AT1G04730.4"; gene_id "AT1G04730";
Chr1	Araport11	CDS	1330147	1330346	.	-	2	transcript_id "AT1G04730.1"; gene_id "AT1G04730";
Chr1	Araport11	CDS	1330147	1330227	.	-	0	transcript_id "AT1G04730.2"; gene_id "AT1G04730";
Chr1	Araport11	CDS	1330147	1330227	.	-	0	transcript_id "AT1G04730.3"; gene_id "AT1G04730";
Chr1	Araport11	exon	1330147	1330402	.	-	.	transcript_id "AT1G04730.3"; gene_id "AT1G04730";
Chr1	Araport11	CDS	1330147	1330227	.	-	0	transcript_id "AT1G04730.4"; gene_id "AT1G04730";
Chr1	Araport11	exon	1330147	1330346	.	-	.	transcript_id "AT1G04730.1,AT1G04730.2,AT1G04730.4"; gene_id "AT1G04730";
Chr1	Araport11	five_prime_UTR	1330228	1330402	.	-	.	transcript_id "AT1G04730.3"; gene_id "AT1G04730";
Chr1	Araport11	five_prime_UTR	1330228	1330346	.	-	.	transcript_id "AT1G04730.2,AT1G04730.4"; gene_id "AT1G04730";
Chr1	Araport11	exon	1330474	1330607	.	-	.	transcript_id "AT1G04730.1"; gene_id "AT1G04730";
Chr1	Araport11	CDS	1330474	1330607	.	-	1	transcript_id "AT1G04730.1"; gene_id "AT1G04730";
Chr1	Araport11	exon	1330474	1330590	.	-	.	transcript_id "AT1G04730.4"; gene_id "AT1G04730";
Chr1	Araport11	five_prime_UTR	1330474	1330590	.	-	.	transcript_id "AT1G04730.4"; gene_id "AT1G04730";
Chr1	Araport11	exon	1330508	1330607	.	-	.	transcript_id "AT1G04730.2"; gene_id "AT1G04730";
Chr1	Araport11	five_prime_UTR	1330508	1330607	.	-	.	transcript_id "AT1G04730.2"; gene_id "AT1G04730";
Chr1	Araport11	CDS	1330680	1331086	.	-	0	transcript_id "AT1G04730.1"; gene_id "AT1G04730";
Chr1	Araport11	exon	1330680	1331163	.	-	.	transcript_id "AT1G04730.2"; gene_id "AT1G04730";
Chr1	Araport11	five_prime_UTR	1330680	1331163	.	-	.	transcript_id "AT1G04730.2"; gene_id "AT1G04730";
Chr1	Araport11	five_prime_UTR	1330680	1331169	.	-	.	transcript_id "AT1G04730.4"; gene_id "AT1G04730";
Chr1	Araport11	exon	1330680	1331169	.	-	.	transcript_id "AT1G04730.1,AT1G04730.4"; gene_id "AT1G04730";
Chr1	Araport11	five_prime_UTR	1331087	1331169	.	-	.	transcript_id "AT1G04730.1"; gene_id "AT1G04730";
Chr1	Araport11	gene	1331466	1333651	.	-	.	transcript_id "AT1G04750"; gene_id "AT1G04750";
Chr1	Araport11	mRNA	1331466	1333651	.	-	.	transcript_id "AT1G04750"; gene_id "AT1G04750.1";
Chr1	Araport11	three_prime_UTR	1331466	1331856	.	-	.	transcript_id "AT1G04750.1"; gene_id "AT1G04750";
Chr1	Araport11	exon	1331466	1332000	.	-	.	transcript_id "AT1G04750.1"; gene_id "AT1G04750";
Chr1	Araport11	mRNA	1331574	1333260	.	-	.	transcript_id "AT1G04750"; gene_id "AT1G04750.4";
Chr1	Araport11	mRNA	1331574	1333260	.	-	.	transcript_id "AT1G04750"; gene_id "AT1G04750.3";
Chr1	Araport11	mRNA	1331574	1333260	.	-	.	transcript_id "AT1G04750"; gene_id "AT1G04750.2";
Chr1	Araport11	three_prime_UTR	1331574	1331856	.	-	.	transcript_id "AT1G04750.4,AT1G04750.3,AT1G04750.2"; gene_id "AT1G04750";
Chr1	Araport11	exon	1331574	1332000	.	-	.	transcript_id "AT1G04750.4,AT1G04750.3,AT1G04750.2"; gene_id "AT1G04750";
Chr1	Araport11	CDS	1331857	1332000	.	-	0	transcript_id "AT1G04750.1"; gene_id "AT1G04750";
Chr1	Araport11	CDS	1331857	1332000	.	-	0	transcript_id "AT1G04750.4"; gene_id "AT1G04750";
Chr1	Araport11	CDS	1331857	1332000	.	-	0	transcript_id "AT1G04750.3"; gene_id "AT1G04750";
Chr1	Araport11	CDS	1331857	1332000	.	-	0	transcript_id "AT1G04750.2"; gene_id "AT1G04750";
Chr1	Araport11	protein	1331857	1332686	.	-	.	transcript_id "AT1G04750.4"; gene_id "AT1G04750";
Chr1	Araport11	protein	1331857	1332686	.	-	.	transcript_id "AT1G04750.3"; gene_id "AT1G04750";
Chr1	Araport11	protein	1331857	1332686	.	-	.	transcript_id "AT1G04750.2"; gene_id "AT1G04750";
Chr1	Araport11	protein	1331857	1333426	.	-	.	transcript_id "AT1G04750.1"; gene_id "AT1G04750";
Chr1	Araport11	CDS	1332137	1332199	.	-	0	transcript_id "AT1G04750.1"; gene_id "AT1G04750";
Chr1	Araport11	CDS	1332137	1332199	.	-	0	transcript_id "AT1G04750.4"; gene_id "AT1G04750";
Chr1	Araport11	CDS	1332137	1332199	.	-	0	transcript_id "AT1G04750.3"; gene_id "AT1G04750";
Chr1	Araport11	CDS	1332137	1332199	.	-	0	transcript_id "AT1G04750.2"; gene_id "AT1G04750";
Chr1	Araport11	exon	1332137	1332199	.	-	.	transcript_id "AT1G04750.1,AT1G04750.4,AT1G04750.3,AT1G04750.2"; gene_id "AT1G04750";
Chr1	Araport11	CDS	1332389	1332509	.	-	1	transcript_id "AT1G04750.1"; gene_id "AT1G04750";
Chr1	Araport11	CDS	1332389	1332509	.	-	1	transcript_id "AT1G04750.4"; gene_id "AT1G04750";
Chr1	Araport11	CDS	1332389	1332509	.	-	1	transcript_id "AT1G04750.3"; gene_id "AT1G04750";
Chr1	Araport11	CDS	1332389	1332509	.	-	1	transcript_id "AT1G04750.2"; gene_id "AT1G04750";
Chr1	Araport11	exon	1332389	1332509	.	-	.	transcript_id "AT1G04750.1,AT1G04750.4,AT1G04750.3,AT1G04750.2"; gene_id "AT1G04750";
Chr1	Araport11	CDS	1332589	1332730	.	-	2	transcript_id "AT1G04750.1"; gene_id "AT1G04750";
Chr1	Araport11	CDS	1332589	1332686	.	-	0	transcript_id "AT1G04750.4"; gene_id "AT1G04750";
Chr1	Araport11	CDS	1332589	1332686	.	-	0	transcript_id "AT1G04750.3"; gene_id "AT1G04750";
Chr1	Araport11	exon	1332589	1333160	.	-	.	transcript_id "AT1G04750.3"; gene_id "AT1G04750";
Chr1	Araport11	CDS	1332589	1332686	.	-	0	transcript_id "AT1G04750.2"; gene_id "AT1G04750";
Chr1	Araport11	exon	1332589	1332730	.	-	.	transcript_id "AT1G04750.1,AT1G04750.4,AT1G04750.2"; gene_id "AT1G04750";
Chr1	Araport11	five_prime_UTR	1332687	1333160	.	-	.	transcript_id "AT1G04750.3"; gene_id "AT1G04750";
Chr1	Araport11	five_prime_UTR	1332687	1332730	.	-	.	transcript_id "AT1G04750.4,AT1G04750.2"; gene_id "AT1G04750";
Chr1	Araport11	exon	1332849	1333260	.	-	.	transcript_id "AT1G04750.4"; gene_id "AT1G04750";
Chr1	Araport11	five_prime_UTR	1332849	1333260	.	-	.	transcript_id "AT1G04750.4"; gene_id "AT1G04750";
Chr1	Araport11	exon	1332849	1333160	.	-	.	transcript_id "AT1G04750.2"; gene_id "AT1G04750";
Chr1	Araport11	five_prime_UTR	1332849	1333160	.	-	.	transcript_id "AT1G04750.2"; gene_id "AT1G04750";
Chr1	Araport11	CDS	1333237	1333426	.	-	0	transcript_id "AT1G04750.1"; gene_id "AT1G04750";
Chr1	Araport11	exon	1333237	1333651	.	-	.	transcript_id "AT1G04750.1"; gene_id "AT1G04750";
Chr1	Araport11	exon	1333237	1333260	.	-	.	transcript_id "AT1G04750.3,AT1G04750.2"; gene_id "AT1G04750";
Chr1	Araport11	five_prime_UTR	1333237	1333260	.	-	.	transcript_id "AT1G04750.3,AT1G04750.2"; gene_id "AT1G04750";
Chr1	Araport11	five_prime_UTR	1333427	1333651	.	-	.	transcript_id "AT1G04750.1"; gene_id "AT1G04750";
Chr1	Araport11	gene	1333696	1334012	.	+	.	transcript_id ""; gene_id "";
Chr1	Araport11	lnc_RNA	1333696	1334012	.	+	.	transcript_id "AT1G04287"; gene_id "AT1G04287.1";
Chr1	Araport11	exon	1333696	1334012	.	+	.	transcript_id "AT1G04287.1"; gene_id "AT1G04287";
Chr1	Araport11	gene	1334533	1336704	.	+	.	transcript_id "AT1G04760"; gene_id "AT1G04760";
Chr1	Araport11	mRNA	1334533	1336359	.	+	.	transcript_id "AT1G04760"; gene_id "AT1G04760.1";
Chr1	Araport11	five_prime_UTR	1334533	1334759	.	+	.	transcript_id "AT1G04760.1"; gene_id "AT1G04760";
Chr1	Araport11	exon	1334533	1334949	.	+	.	transcript_id "AT1G04760.1"; gene_id "AT1G04760";
Chr1	Araport11	mRNA	1334599	1336704	.	+	.	transcript_id "AT1G04760"; gene_id "AT1G04760.2";
Chr1	Araport11	five_prime_UTR	1334599	1334759	.	+	.	transcript_id "AT1G04760.2"; gene_id "AT1G04760";
Chr1	Araport11	exon	1334599	1334949	.	+	.	transcript_id "AT1G04760.2"; gene_id "AT1G04760";
Chr1	Araport11	CDS	1334760	1334949	.	+	0	transcript_id "AT1G04760.1"; gene_id "AT1G04760";
Chr1	Araport11	CDS	1334760	1334949	.	+	0	transcript_id "AT1G04760.2"; gene_id "AT1G04760";
Chr1	Araport11	protein	1334760	1336070	.	+	.	transcript_id "AT1G04760.1"; gene_id "AT1G04760";
Chr1	Araport11	protein	1334760	1336070	.	+	.	transcript_id "AT1G04760.2"; gene_id "AT1G04760";
Chr1	Araport11	CDS	1335332	1335473	.	+	2	transcript_id "AT1G04760.1"; gene_id "AT1G04760";
Chr1	Araport11	CDS	1335332	1335473	.	+	2	transcript_id "AT1G04760.2"; gene_id "AT1G04760";
Chr1	Araport11	exon	1335332	1335473	.	+	.	transcript_id "AT1G04760.1,AT1G04760.2"; gene_id "AT1G04760";
Chr1	Araport11	CDS	1335563	1335683	.	+	1	transcript_id "AT1G04760.1"; gene_id "AT1G04760";
Chr1	Araport11	CDS	1335563	1335683	.	+	1	transcript_id "AT1G04760.2"; gene_id "AT1G04760";
Chr1	Araport11	exon	1335563	1335683	.	+	.	transcript_id "AT1G04760.1,AT1G04760.2"; gene_id "AT1G04760";
Chr1	Araport11	CDS	1335768	1335830	.	+	0	transcript_id "AT1G04760.1"; gene_id "AT1G04760";
Chr1	Araport11	CDS	1335768	1335830	.	+	0	transcript_id "AT1G04760.2"; gene_id "AT1G04760";
Chr1	Araport11	exon	1335768	1335830	.	+	.	transcript_id "AT1G04760.1,AT1G04760.2"; gene_id "AT1G04760";
Chr1	Araport11	CDS	1335924	1336070	.	+	0	transcript_id "AT1G04760.1"; gene_id "AT1G04760";
Chr1	Araport11	exon	1335924	1336359	.	+	.	transcript_id "AT1G04760.1"; gene_id "AT1G04760";
Chr1	Araport11	CDS	1335924	1336070	.	+	0	transcript_id "AT1G04760.2"; gene_id "AT1G04760";
Chr1	Araport11	exon	1335924	1336477	.	+	.	transcript_id "AT1G04760.2"; gene_id "AT1G04760";
Chr1	Araport11	three_prime_UTR	1336071	1336359	.	+	.	transcript_id "AT1G04760.1"; gene_id "AT1G04760";
Chr1	Araport11	three_prime_UTR	1336071	1336477	.	+	.	transcript_id "AT1G04760.2"; gene_id "AT1G04760";
Chr1	Araport11	gene	1336274	1337849	.	-	.	transcript_id "AT1G04770"; gene_id "AT1G04770";
Chr1	Araport11	mRNA	1336274	1337849	.	-	.	transcript_id "AT1G04770"; gene_id "AT1G04770.1";
Chr1	Araport11	three_prime_UTR	1336274	1336563	.	-	.	transcript_id "AT1G04770.1"; gene_id "AT1G04770";
Chr1	Araport11	exon	1336274	1336986	.	-	.	transcript_id "AT1G04770.1"; gene_id "AT1G04770";
Chr1	Araport11	exon	1336557	1336704	.	+	.	transcript_id "AT1G04760.2"; gene_id "AT1G04760";
Chr1	Araport11	three_prime_UTR	1336557	1336704	.	+	.	transcript_id "AT1G04760.2"; gene_id "AT1G04760";
Chr1	Araport11	CDS	1336564	1336986	.	-	0	transcript_id "AT1G04770.1"; gene_id "AT1G04770";
Chr1	Araport11	protein	1336564	1337767	.	-	.	transcript_id "AT1G04770.1"; gene_id "AT1G04770";
Chr1	Araport11	exon	1337087	1337242	.	-	.	transcript_id "AT1G04770.1"; gene_id "AT1G04770";
Chr1	Araport11	CDS	1337087	1337242	.	-	0	transcript_id "AT1G04770.1"; gene_id "AT1G04770";
Chr1	Araport11	exon	1337344	1337556	.	-	.	transcript_id "AT1G04770.1"; gene_id "AT1G04770";
Chr1	Araport11	CDS	1337344	1337556	.	-	0	transcript_id "AT1G04770.1"; gene_id "AT1G04770";
Chr1	Araport11	CDS	1337648	1337767	.	-	0	transcript_id "AT1G04770.1"; gene_id "AT1G04770";
Chr1	Araport11	exon	1337648	1337849	.	-	.	transcript_id "AT1G04770.1"; gene_id "AT1G04770";
Chr1	Araport11	five_prime_UTR	1337768	1337849	.	-	.	transcript_id "AT1G04770.1"; gene_id "AT1G04770";
Chr1	Araport11	gene	1339588	1340565	.	+	.	transcript_id "AT1G04778"; gene_id "AT1G04778";
Chr1	Araport11	mRNA	1339588	1340565	.	+	.	transcript_id "AT1G04778"; gene_id "AT1G04778.1";
Chr1	Araport11	five_prime_UTR	1339588	1339946	.	+	.	transcript_id "AT1G04778.1"; gene_id "AT1G04778";
Chr1	Araport11	exon	1339588	1340175	.	+	.	transcript_id "AT1G04778.1"; gene_id "AT1G04778";
Chr1	Araport11	CDS	1339947	1340117	.	+	0	transcript_id "AT1G04778.1"; gene_id "AT1G04778";
Chr1	Araport11	protein	1339947	1340117	.	+	.	transcript_id "AT1G04778.1"; gene_id "AT1G04778";
Chr1	Araport11	three_prime_UTR	1340118	1340175	.	+	.	transcript_id "AT1G04778.1"; gene_id "AT1G04778";
Chr1	Araport11	exon	1340306	1340565	.	+	.	transcript_id "AT1G04778.1"; gene_id "AT1G04778";
Chr1	Araport11	three_prime_UTR	1340306	1340565	.	+	.	transcript_id "AT1G04778.1"; gene_id "AT1G04778";
Chr1	Araport11	gene	1340553	1343793	.	-	.	transcript_id "AT1G04780"; gene_id "AT1G04780";
Chr1	Araport11	mRNA	1340553	1343793	.	-	.	transcript_id "AT1G04780"; gene_id "AT1G04780.1";
Chr1	Araport11	three_prime_UTR	1340553	1340890	.	-	.	transcript_id "AT1G04780.1"; gene_id "AT1G04780";
Chr1	Araport11	exon	1340553	1341259	.	-	.	transcript_id "AT1G04780.1"; gene_id "AT1G04780";
Chr1	Araport11	CDS	1340891	1341259	.	-	0	transcript_id "AT1G04780.1"; gene_id "AT1G04780";
Chr1	Araport11	protein	1340891	1342965	.	-	.	transcript_id "AT1G04780.1"; gene_id "AT1G04780";
Chr1	Araport11	CDS	1341340	1342965	.	-	0	transcript_id "AT1G04780.1"; gene_id "AT1G04780";
Chr1	Araport11	exon	1341340	1343793	.	-	.	transcript_id "AT1G04780.1"; gene_id "AT1G04780";
Chr1	Araport11	five_prime_UTR	1342966	1343793	.	-	.	transcript_id "AT1G04780.1"; gene_id "AT1G04780";
Chr1	Araport11	gene	1344989	1348868	.	+	.	transcript_id "AT1G04790"; gene_id "AT1G04790";
Chr1	Araport11	mRNA	1344989	1348868	.	+	.	transcript_id "AT1G04790"; gene_id "AT1G04790.1";
Chr1	Araport11	exon	1344989	1345108	.	+	.	transcript_id "AT1G04790.1"; gene_id "AT1G04790";
Chr1	Araport11	five_prime_UTR	1344989	1345108	.	+	.	transcript_id "AT1G04790.1"; gene_id "AT1G04790";
Chr1	Araport11	five_prime_UTR	1345468	1345468	.	+	.	transcript_id "AT1G04790.1"; gene_id "AT1G04790";
Chr1	Araport11	exon	1345468	1346241	.	+	.	transcript_id "AT1G04790.1"; gene_id "AT1G04790";
Chr1	Araport11	CDS	1345469	1346241	.	+	0	transcript_id "AT1G04790.1"; gene_id "AT1G04790";
Chr1	Araport11	protein	1345469	1348143	.	+	.	transcript_id "AT1G04790.1"; gene_id "AT1G04790";
Chr1	Araport11	exon	1346359	1346839	.	+	.	transcript_id "AT1G04790.1"; gene_id "AT1G04790";
Chr1	Araport11	CDS	1346359	1346839	.	+	1	transcript_id "AT1G04790.1"; gene_id "AT1G04790";
Chr1	Araport11	exon	1346942	1347040	.	+	.	transcript_id "AT1G04790.1"; gene_id "AT1G04790";
Chr1	Araport11	CDS	1346942	1347040	.	+	0	transcript_id "AT1G04790.1"; gene_id "AT1G04790";
Chr1	Araport11	exon	1347238	1347438	.	+	.	transcript_id "AT1G04790.1"; gene_id "AT1G04790";
Chr1	Araport11	CDS	1347238	1347438	.	+	0	transcript_id "AT1G04790.1"; gene_id "AT1G04790";
Chr1	Araport11	exon	1347527	1347615	.	+	.	transcript_id "AT1G04790.1"; gene_id "AT1G04790";
Chr1	Araport11	CDS	1347527	1347615	.	+	0	transcript_id "AT1G04790.1"; gene_id "AT1G04790";
Chr1	Araport11	exon	1347705	1347804	.	+	.	transcript_id "AT1G04790.1"; gene_id "AT1G04790";
Chr1	Araport11	CDS	1347705	1347804	.	+	1	transcript_id "AT1G04790.1"; gene_id "AT1G04790";
Chr1	Araport11	exon	1347899	1347997	.	+	.	transcript_id "AT1G04790.1"; gene_id "AT1G04790";
Chr1	Araport11	CDS	1347899	1347997	.	+	0	transcript_id "AT1G04790.1"; gene_id "AT1G04790";
Chr1	Araport11	CDS	1348081	1348143	.	+	0	transcript_id "AT1G04790.1"; gene_id "AT1G04790";
Chr1	Araport11	exon	1348081	1348868	.	+	.	transcript_id "AT1G04790.1"; gene_id "AT1G04790";
Chr1	Araport11	three_prime_UTR	1348144	1348868	.	+	.	transcript_id "AT1G04790.1"; gene_id "AT1G04790";
Chr1	Araport11	gene	1348452	1349478	.	-	.	transcript_id "AT1G04800"; gene_id "AT1G04800";
Chr1	Araport11	mRNA	1348452	1349478	.	-	.	transcript_id "AT1G04800"; gene_id "AT1G04800.1";
Chr1	Araport11	three_prime_UTR	1348452	1348634	.	-	.	transcript_id "AT1G04800.1"; gene_id "AT1G04800";
Chr1	Araport11	exon	1348452	1349478	.	-	.	transcript_id "AT1G04800.1"; gene_id "AT1G04800";
Chr1	Araport11	CDS	1348635	1349237	.	-	0	transcript_id "AT1G04800.1"; gene_id "AT1G04800";
Chr1	Araport11	protein	1348635	1349237	.	-	.	transcript_id "AT1G04800.1"; gene_id "AT1G04800";
Chr1	Araport11	five_prime_UTR	1349238	1349478	.	-	.	transcript_id "AT1G04800.1"; gene_id "AT1G04800";
Chr1	Araport11	gene	1350080	1355466	.	+	.	transcript_id "AT1G04810"; gene_id "AT1G04810";
Chr1	Araport11	mRNA	1350080	1355466	.	+	.	transcript_id "AT1G04810"; gene_id "AT1G04810.1";
Chr1	Araport11	five_prime_UTR	1350080	1350303	.	+	.	transcript_id "AT1G04810.1"; gene_id "AT1G04810";
Chr1	Araport11	exon	1350080	1350449	.	+	.	transcript_id "AT1G04810.1"; gene_id "AT1G04810";
Chr1	Araport11	CDS	1350304	1350449	.	+	0	transcript_id "AT1G04810.1"; gene_id "AT1G04810";
Chr1	Araport11	protein	1350304	1355261	.	+	.	transcript_id "AT1G04810.1"; gene_id "AT1G04810";
Chr1	Araport11	exon	1350833	1350902	.	+	.	transcript_id "AT1G04810.1"; gene_id "AT1G04810";
Chr1	Araport11	CDS	1350833	1350902	.	+	1	transcript_id "AT1G04810.1"; gene_id "AT1G04810";
Chr1	Araport11	exon	1351107	1351212	.	+	.	transcript_id "AT1G04810.1"; gene_id "AT1G04810";
Chr1	Araport11	CDS	1351107	1351212	.	+	0	transcript_id "AT1G04810.1"; gene_id "AT1G04810";
Chr1	Araport11	exon	1351526	1351634	.	+	.	transcript_id "AT1G04810.1"; gene_id "AT1G04810";
Chr1	Araport11	CDS	1351526	1351634	.	+	2	transcript_id "AT1G04810.1"; gene_id "AT1G04810";
Chr1	Araport11	exon	1351713	1351881	.	+	.	transcript_id "AT1G04810.1"; gene_id "AT1G04810";
Chr1	Araport11	CDS	1351713	1351881	.	+	1	transcript_id "AT1G04810.1"; gene_id "AT1G04810";
Chr1	Araport11	exon	1352071	1352531	.	+	.	transcript_id "AT1G04810.1"; gene_id "AT1G04810";
Chr1	Araport11	CDS	1352071	1352531	.	+	0	transcript_id "AT1G04810.1"; gene_id "AT1G04810";
Chr1	Araport11	exon	1352638	1352773	.	+	.	transcript_id "AT1G04810.1"; gene_id "AT1G04810";
Chr1	Araport11	CDS	1352638	1352773	.	+	1	transcript_id "AT1G04810.1"; gene_id "AT1G04810";
Chr1	Araport11	exon	1352876	1353124	.	+	.	transcript_id "AT1G04810.1"; gene_id "AT1G04810";
Chr1	Araport11	CDS	1352876	1353124	.	+	0	transcript_id "AT1G04810.1"; gene_id "AT1G04810";
Chr1	Araport11	exon	1353224	1353444	.	+	.	transcript_id "AT1G04810.1"; gene_id "AT1G04810";
Chr1	Araport11	CDS	1353224	1353444	.	+	0	transcript_id "AT1G04810.1"; gene_id "AT1G04810";
Chr1	Araport11	exon	1353541	1353799	.	+	.	transcript_id "AT1G04810.1"; gene_id "AT1G04810";
Chr1	Araport11	CDS	1353541	1353799	.	+	1	transcript_id "AT1G04810.1"; gene_id "AT1G04810";
Chr1	Araport11	exon	1353921	1354153	.	+	.	transcript_id "AT1G04810.1"; gene_id "AT1G04810";
Chr1	Araport11	CDS	1353921	1354153	.	+	0	transcript_id "AT1G04810.1"; gene_id "AT1G04810";
Chr1	Araport11	exon	1354240	1354738	.	+	.	transcript_id "AT1G04810.1"; gene_id "AT1G04810";
Chr1	Araport11	CDS	1354240	1354738	.	+	1	transcript_id "AT1G04810.1"; gene_id "AT1G04810";
Chr1	Araport11	CDS	1354914	1355261	.	+	0	transcript_id "AT1G04810.1"; gene_id "AT1G04810";
Chr1	Araport11	exon	1354914	1355466	.	+	.	transcript_id "AT1G04810.1"; gene_id "AT1G04810";
Chr1	Araport11	three_prime_UTR	1355262	1355466	.	+	.	transcript_id "AT1G04810.1"; gene_id "AT1G04810";
Chr1	Araport11	gene	1356084	1358547	.	-	.	transcript_id "AT1G04820"; gene_id "AT1G04820";
Chr1	Araport11	mRNA	1356084	1358547	.	-	.	transcript_id "AT1G04820"; gene_id "AT1G04820.1";
Chr1	Araport11	three_prime_UTR	1356084	1356420	.	-	.	transcript_id "AT1G04820.1"; gene_id "AT1G04820";
Chr1	Araport11	exon	1356084	1357074	.	-	.	transcript_id "AT1G04820.1"; gene_id "AT1G04820";
Chr1	Araport11	CDS	1356421	1357074	.	-	0	transcript_id "AT1G04820.1"; gene_id "AT1G04820";
Chr1	Araport11	protein	1356421	1358266	.	-	.	transcript_id "AT1G04820.1"; gene_id "AT1G04820";
Chr1	Araport11	exon	1357158	1357763	.	-	.	transcript_id "AT1G04820.1"; gene_id "AT1G04820";
Chr1	Araport11	CDS	1357158	1357763	.	-	0	transcript_id "AT1G04820.1"; gene_id "AT1G04820";
Chr1	Araport11	CDS	1358174	1358266	.	-	0	transcript_id "AT1G04820.1"; gene_id "AT1G04820";
Chr1	Araport11	exon	1358174	1358547	.	-	.	transcript_id "AT1G04820.1"; gene_id "AT1G04820";
Chr1	Araport11	five_prime_UTR	1358267	1358547	.	-	.	transcript_id "AT1G04820.1"; gene_id "AT1G04820";
Chr1	Araport11	gene	1358574	1362019	.	-	.	transcript_id "AT1G04830"; gene_id "AT1G04830";
Chr1	Araport11	mRNA	1358574	1362019	.	-	.	transcript_id "AT1G04830"; gene_id "AT1G04830.2";
Chr1	Araport11	three_prime_UTR	1358574	1358781	.	-	.	transcript_id "AT1G04830.2"; gene_id "AT1G04830";
Chr1	Araport11	exon	1358574	1358854	.	-	.	transcript_id "AT1G04830.2"; gene_id "AT1G04830";
Chr1	Araport11	CDS	1358782	1358854	.	-	1	transcript_id "AT1G04830.2"; gene_id "AT1G04830";
Chr1	Araport11	protein	1358782	1361844	.	-	.	transcript_id "AT1G04830.2"; gene_id "AT1G04830";
Chr1	Araport11	mRNA	1358855	1362000	.	-	.	transcript_id "AT1G04830"; gene_id "AT1G04830.1";
Chr1	Araport11	three_prime_UTR	1358855	1359086	.	-	.	transcript_id "AT1G04830.1"; gene_id "AT1G04830";
Chr1	Araport11	exon	1358855	1359251	.	-	.	transcript_id "AT1G04830.1"; gene_id "AT1G04830";
Chr1	Araport11	mRNA	1358917	1361981	.	-	.	transcript_id "AT1G04830"; gene_id "AT1G04830.3";
Chr1	Araport11	three_prime_UTR	1358917	1359086	.	-	.	transcript_id "AT1G04830.3"; gene_id "AT1G04830";
Chr1	Araport11	exon	1358917	1359251	.	-	.	transcript_id "AT1G04830.3"; gene_id "AT1G04830";
Chr1	Araport11	CDS	1359087	1359251	.	-	0	transcript_id "AT1G04830.1"; gene_id "AT1G04830";
Chr1	Araport11	CDS	1359087	1359251	.	-	0	transcript_id "AT1G04830.3"; gene_id "AT1G04830";
Chr1	Araport11	protein	1359087	1361844	.	-	.	transcript_id "AT1G04830.1"; gene_id "AT1G04830";
Chr1	Araport11	protein	1359087	1361844	.	-	.	transcript_id "AT1G04830.3"; gene_id "AT1G04830";
Chr1	Araport11	exon	1359127	1359251	.	-	.	transcript_id "AT1G04830.2"; gene_id "AT1G04830";
Chr1	Araport11	CDS	1359127	1359251	.	-	0	transcript_id "AT1G04830.2"; gene_id "AT1G04830";
Chr1	Araport11	CDS	1359381	1359497	.	-	0	transcript_id "AT1G04830.2"; gene_id "AT1G04830";
Chr1	Araport11	CDS	1359381	1359497	.	-	0	transcript_id "AT1G04830.1"; gene_id "AT1G04830";
Chr1	Araport11	CDS	1359381	1359497	.	-	0	transcript_id "AT1G04830.3"; gene_id "AT1G04830";
Chr1	Araport11	exon	1359381	1359497	.	-	.	transcript_id "AT1G04830.2,AT1G04830.1,AT1G04830.3"; gene_id "AT1G04830";
Chr1	Araport11	CDS	1359720	1359899	.	-	0	transcript_id "AT1G04830.2"; gene_id "AT1G04830";
Chr1	Araport11	CDS	1359720	1359899	.	-	0	transcript_id "AT1G04830.1"; gene_id "AT1G04830";
Chr1	Araport11	CDS	1359720	1359899	.	-	0	transcript_id "AT1G04830.3"; gene_id "AT1G04830";
Chr1	Araport11	exon	1359720	1359899	.	-	.	transcript_id "AT1G04830.2,AT1G04830.1,AT1G04830.3"; gene_id "AT1G04830";
Chr1	Araport11	CDS	1360225	1360353	.	-	0	transcript_id "AT1G04830.2"; gene_id "AT1G04830";
Chr1	Araport11	CDS	1360225	1360353	.	-	0	transcript_id "AT1G04830.1"; gene_id "AT1G04830";
Chr1	Araport11	exon	1360225	1360353	.	-	.	transcript_id "AT1G04830.2,AT1G04830.1"; gene_id "AT1G04830";
Chr1	Araport11	CDS	1360438	1360536	.	-	0	transcript_id "AT1G04830.2"; gene_id "AT1G04830";
Chr1	Araport11	CDS	1360438	1360536	.	-	0	transcript_id "AT1G04830.1"; gene_id "AT1G04830";
Chr1	Araport11	CDS	1360438	1360536	.	-	0	transcript_id "AT1G04830.3"; gene_id "AT1G04830";
Chr1	Araport11	exon	1360438	1360536	.	-	.	transcript_id "AT1G04830.2,AT1G04830.1,AT1G04830.3"; gene_id "AT1G04830";
Chr1	Araport11	CDS	1360680	1360832	.	-	0	transcript_id "AT1G04830.2"; gene_id "AT1G04830";
Chr1	Araport11	CDS	1360680	1360832	.	-	0	transcript_id "AT1G04830.1"; gene_id "AT1G04830";
Chr1	Araport11	CDS	1360680	1360832	.	-	0	transcript_id "AT1G04830.3"; gene_id "AT1G04830";
Chr1	Araport11	exon	1360680	1360832	.	-	.	transcript_id "AT1G04830.2,AT1G04830.1,AT1G04830.3"; gene_id "AT1G04830";
Chr1	Araport11	CDS	1361075	1361179	.	-	0	transcript_id "AT1G04830.2"; gene_id "AT1G04830";
Chr1	Araport11	CDS	1361075	1361179	.	-	0	transcript_id "AT1G04830.1"; gene_id "AT1G04830";
Chr1	Araport11	CDS	1361075	1361179	.	-	0	transcript_id "AT1G04830.3"; gene_id "AT1G04830";
Chr1	Araport11	exon	1361075	1361179	.	-	.	transcript_id "AT1G04830.2,AT1G04830.1,AT1G04830.3"; gene_id "AT1G04830";
Chr1	Araport11	CDS	1361318	1361410	.	-	0	transcript_id "AT1G04830.2"; gene_id "AT1G04830";
Chr1	Araport11	CDS	1361318	1361410	.	-	0	transcript_id "AT1G04830.1"; gene_id "AT1G04830";
Chr1	Araport11	CDS	1361318	1361410	.	-	0	transcript_id "AT1G04830.3"; gene_id "AT1G04830";
Chr1	Araport11	exon	1361318	1361410	.	-	.	transcript_id "AT1G04830.2,AT1G04830.1,AT1G04830.3"; gene_id "AT1G04830";
Chr1	Araport11	CDS	1361539	1361844	.	-	0	transcript_id "AT1G04830.2"; gene_id "AT1G04830";
Chr1	Araport11	exon	1361539	1362019	.	-	.	transcript_id "AT1G04830.2"; gene_id "AT1G04830";
Chr1	Araport11	CDS	1361539	1361844	.	-	0	transcript_id "AT1G04830.1"; gene_id "AT1G04830";
Chr1	Araport11	exon	1361539	1362000	.	-	.	transcript_id "AT1G04830.1"; gene_id "AT1G04830";
Chr1	Araport11	CDS	1361539	1361844	.	-	0	transcript_id "AT1G04830.3"; gene_id "AT1G04830";
Chr1	Araport11	exon	1361539	1361981	.	-	.	transcript_id "AT1G04830.3"; gene_id "AT1G04830";
Chr1	Araport11	five_prime_UTR	1361845	1362019	.	-	.	transcript_id "AT1G04830.2"; gene_id "AT1G04830";
Chr1	Araport11	five_prime_UTR	1361845	1362000	.	-	.	transcript_id "AT1G04830.1"; gene_id "AT1G04830";
Chr1	Araport11	five_prime_UTR	1361845	1361981	.	-	.	transcript_id "AT1G04830.3"; gene_id "AT1G04830";
Chr1	Araport11	gene	1362227	1365027	.	-	.	transcript_id "AT1G04840"; gene_id "AT1G04840";
Chr1	Araport11	mRNA	1362227	1365027	.	-	.	transcript_id "AT1G04840"; gene_id "AT1G04840.1";
Chr1	Araport11	three_prime_UTR	1362227	1362866	.	-	.	transcript_id "AT1G04840.1"; gene_id "AT1G04840";
Chr1	Araport11	exon	1362227	1363699	.	-	.	transcript_id "AT1G04840.1"; gene_id "AT1G04840";
Chr1	Araport11	CDS	1362867	1363699	.	-	2	transcript_id "AT1G04840.1"; gene_id "AT1G04840";
Chr1	Araport11	protein	1362867	1364962	.	-	.	transcript_id "AT1G04840.1"; gene_id "AT1G04840";
Chr1	Araport11	CDS	1363798	1364962	.	-	0	transcript_id "AT1G04840.1"; gene_id "AT1G04840";
Chr1	Araport11	exon	1363798	1365027	.	-	.	transcript_id "AT1G04840.1"; gene_id "AT1G04840";
Chr1	Araport11	five_prime_UTR	1364963	1365027	.	-	.	transcript_id "AT1G04840.1"; gene_id "AT1G04840";
Chr1	Araport11	gene	1365107	1368940	.	-	.	transcript_id "AT1G04850"; gene_id "AT1G04850";
Chr1	Araport11	mRNA	1365107	1368461	.	-	.	transcript_id "AT1G04850"; gene_id "AT1G04850.2";
Chr1	Araport11	three_prime_UTR	1365107	1365310	.	-	.	transcript_id "AT1G04850.2"; gene_id "AT1G04850";
Chr1	Araport11	exon	1365107	1365487	.	-	.	transcript_id "AT1G04850.2"; gene_id "AT1G04850";
Chr1	Araport11	mRNA	1365118	1368940	.	-	.	transcript_id "AT1G04850"; gene_id "AT1G04850.1";
Chr1	Araport11	three_prime_UTR	1365118	1365310	.	-	.	transcript_id "AT1G04850.1"; gene_id "AT1G04850";
Chr1	Araport11	exon	1365118	1365487	.	-	.	transcript_id "AT1G04850.1"; gene_id "AT1G04850";
Chr1	Araport11	CDS	1365311	1365487	.	-	0	transcript_id "AT1G04850.2"; gene_id "AT1G04850";
Chr1	Araport11	CDS	1365311	1365487	.	-	0	transcript_id "AT1G04850.1"; gene_id "AT1G04850";
Chr1	Araport11	protein	1365311	1367835	.	-	.	transcript_id "AT1G04850.2"; gene_id "AT1G04850";
Chr1	Araport11	protein	1365311	1368706	.	-	.	transcript_id "AT1G04850.1"; gene_id "AT1G04850";
Chr1	Araport11	CDS	1365612	1365731	.	-	0	transcript_id "AT1G04850.2"; gene_id "AT1G04850";
Chr1	Araport11	CDS	1365612	1365731	.	-	0	transcript_id "AT1G04850.1"; gene_id "AT1G04850";
Chr1	Araport11	exon	1365612	1365731	.	-	.	transcript_id "AT1G04850.2,AT1G04850.1"; gene_id "AT1G04850";
Chr1	Araport11	CDS	1365873	1365950	.	-	0	transcript_id "AT1G04850.2"; gene_id "AT1G04850";
Chr1	Araport11	CDS	1365873	1365950	.	-	0	transcript_id "AT1G04850.1"; gene_id "AT1G04850";
Chr1	Araport11	exon	1365873	1365950	.	-	.	transcript_id "AT1G04850.2,AT1G04850.1"; gene_id "AT1G04850";
Chr1	Araport11	CDS	1366039	1366128	.	-	0	transcript_id "AT1G04850.2"; gene_id "AT1G04850";
Chr1	Araport11	CDS	1366039	1366128	.	-	0	transcript_id "AT1G04850.1"; gene_id "AT1G04850";
Chr1	Araport11	exon	1366039	1366128	.	-	.	transcript_id "AT1G04850.2,AT1G04850.1"; gene_id "AT1G04850";
Chr1	Araport11	CDS	1366218	1366299	.	-	1	transcript_id "AT1G04850.2"; gene_id "AT1G04850";
Chr1	Araport11	CDS	1366218	1366299	.	-	1	transcript_id "AT1G04850.1"; gene_id "AT1G04850";
Chr1	Araport11	exon	1366218	1366299	.	-	.	transcript_id "AT1G04850.2,AT1G04850.1"; gene_id "AT1G04850";
Chr1	Araport11	CDS	1366391	1366458	.	-	0	transcript_id "AT1G04850.2"; gene_id "AT1G04850";
Chr1	Araport11	CDS	1366391	1366458	.	-	0	transcript_id "AT1G04850.1"; gene_id "AT1G04850";
Chr1	Araport11	exon	1366391	1366458	.	-	.	transcript_id "AT1G04850.2,AT1G04850.1"; gene_id "AT1G04850";
Chr1	Araport11	CDS	1366601	1366661	.	-	1	transcript_id "AT1G04850.2"; gene_id "AT1G04850";
Chr1	Araport11	CDS	1366601	1366661	.	-	1	transcript_id "AT1G04850.1"; gene_id "AT1G04850";
Chr1	Araport11	exon	1366601	1366661	.	-	.	transcript_id "AT1G04850.2,AT1G04850.1"; gene_id "AT1G04850";
Chr1	Araport11	CDS	1366807	1366886	.	-	0	transcript_id "AT1G04850.2"; gene_id "AT1G04850";
Chr1	Araport11	CDS	1366807	1366886	.	-	0	transcript_id "AT1G04850.1"; gene_id "AT1G04850";
Chr1	Araport11	exon	1366807	1366886	.	-	.	transcript_id "AT1G04850.2,AT1G04850.1"; gene_id "AT1G04850";
Chr1	Araport11	CDS	1367147	1367223	.	-	2	transcript_id "AT1G04850.2"; gene_id "AT1G04850";
Chr1	Araport11	CDS	1367147	1367223	.	-	2	transcript_id "AT1G04850.1"; gene_id "AT1G04850";
Chr1	Araport11	exon	1367147	1367223	.	-	.	transcript_id "AT1G04850.2,AT1G04850.1"; gene_id "AT1G04850";
Chr1	Araport11	CDS	1367613	1367708	.	-	2	transcript_id "AT1G04850.2"; gene_id "AT1G04850";
Chr1	Araport11	CDS	1367613	1367708	.	-	2	transcript_id "AT1G04850.1"; gene_id "AT1G04850";
Chr1	Araport11	exon	1367613	1367708	.	-	.	transcript_id "AT1G04850.2,AT1G04850.1"; gene_id "AT1G04850";
Chr1	Araport11	CDS	1367790	1367835	.	-	0	transcript_id "AT1G04850.2"; gene_id "AT1G04850";
Chr1	Araport11	CDS	1367790	1367934	.	-	0	transcript_id "AT1G04850.1"; gene_id "AT1G04850";
Chr1	Araport11	exon	1367790	1367934	.	-	.	transcript_id "AT1G04850.2,AT1G04850.1"; gene_id "AT1G04850";
Chr1	Araport11	five_prime_UTR	1367836	1367934	.	-	.	transcript_id "AT1G04850.2"; gene_id "AT1G04850";
Chr1	Araport11	exon	1368075	1368461	.	-	.	transcript_id "AT1G04850.2"; gene_id "AT1G04850";
Chr1	Araport11	five_prime_UTR	1368075	1368461	.	-	.	transcript_id "AT1G04850.2"; gene_id "AT1G04850";
Chr1	Araport11	CDS	1368539	1368706	.	-	0	transcript_id "AT1G04850.1"; gene_id "AT1G04850";
Chr1	Araport11	exon	1368539	1368940	.	-	.	transcript_id "AT1G04850.1"; gene_id "AT1G04850";
Chr1	Araport11	five_prime_UTR	1368707	1368940	.	-	.	transcript_id "AT1G04850.1"; gene_id "AT1G04850";
Chr1	Araport11	gene	1369036	1373103	.	-	.	transcript_id "AT1G04860"; gene_id "AT1G04860";
Chr1	Araport11	mRNA	1369036	1373103	.	-	.	transcript_id "AT1G04860"; gene_id "AT1G04860.1";
Chr1	Araport11	three_prime_UTR	1369036	1369305	.	-	.	transcript_id "AT1G04860.1"; gene_id "AT1G04860";
Chr1	Araport11	exon	1369036	1369546	.	-	.	transcript_id "AT1G04860.1"; gene_id "AT1G04860";
Chr1	Araport11	CDS	1369306	1369546	.	-	1	transcript_id "AT1G04860.1"; gene_id "AT1G04860";
Chr1	Araport11	protein	1369306	1372290	.	-	.	transcript_id "AT1G04860.1"; gene_id "AT1G04860";
Chr1	Araport11	CDS	1369646	1372290	.	-	0	transcript_id "AT1G04860.1"; gene_id "AT1G04860";
Chr1	Araport11	exon	1369646	1372296	.	-	.	transcript_id "AT1G04860.1"; gene_id "AT1G04860";
Chr1	Araport11	five_prime_UTR	1372291	1372296	.	-	.	transcript_id "AT1G04860.1"; gene_id "AT1G04860";
Chr1	Araport11	exon	1372828	1373103	.	-	.	transcript_id "AT1G04860.1"; gene_id "AT1G04860";
Chr1	Araport11	five_prime_UTR	1372828	1373103	.	-	.	transcript_id "AT1G04860.1"; gene_id "AT1G04860";
Chr1	Araport11	gene	1373234	1375821	.	-	.	transcript_id "AT1G04870"; gene_id "AT1G04870";
Chr1	Araport11	mRNA	1373234	1375742	.	-	.	transcript_id "AT1G04870"; gene_id "AT1G04870.1";
Chr1	Araport11	mRNA	1373234	1375821	.	-	.	transcript_id "AT1G04870"; gene_id "AT1G04870.2";
Chr1	Araport11	three_prime_UTR	1373234	1373484	.	-	.	transcript_id "AT1G04870.1,AT1G04870.2"; gene_id "AT1G04870";
Chr1	Araport11	exon	1373234	1373661	.	-	.	transcript_id "AT1G04870.1,AT1G04870.2"; gene_id "AT1G04870";
Chr1	Araport11	CDS	1373485	1373661	.	-	0	transcript_id "AT1G04870.1"; gene_id "AT1G04870";
Chr1	Araport11	CDS	1373485	1373661	.	-	0	transcript_id "AT1G04870.2"; gene_id "AT1G04870";
Chr1	Araport11	protein	1373485	1375128	.	-	.	transcript_id "AT1G04870.1"; gene_id "AT1G04870";
Chr1	Araport11	protein	1373485	1375598	.	-	.	transcript_id "AT1G04870.2"; gene_id "AT1G04870";
Chr1	Araport11	CDS	1373751	1373834	.	-	0	transcript_id "AT1G04870.1"; gene_id "AT1G04870";
Chr1	Araport11	CDS	1373751	1373834	.	-	0	transcript_id "AT1G04870.2"; gene_id "AT1G04870";
Chr1	Araport11	exon	1373751	1373834	.	-	.	transcript_id "AT1G04870.1,AT1G04870.2"; gene_id "AT1G04870";
Chr1	Araport11	CDS	1373917	1374102	.	-	0	transcript_id "AT1G04870.1"; gene_id "AT1G04870";
Chr1	Araport11	CDS	1373917	1374102	.	-	0	transcript_id "AT1G04870.2"; gene_id "AT1G04870";
Chr1	Araport11	exon	1373917	1374102	.	-	.	transcript_id "AT1G04870.1,AT1G04870.2"; gene_id "AT1G04870";
Chr1	Araport11	CDS	1374248	1374437	.	-	1	transcript_id "AT1G04870.1"; gene_id "AT1G04870";
Chr1	Araport11	CDS	1374248	1374437	.	-	1	transcript_id "AT1G04870.2"; gene_id "AT1G04870";
Chr1	Araport11	exon	1374248	1374437	.	-	.	transcript_id "AT1G04870.1,AT1G04870.2"; gene_id "AT1G04870";
Chr1	Araport11	CDS	1374742	1374847	.	-	2	transcript_id "AT1G04870.1"; gene_id "AT1G04870";
Chr1	Araport11	CDS	1374742	1374847	.	-	2	transcript_id "AT1G04870.2"; gene_id "AT1G04870";
Chr1	Araport11	exon	1374742	1374847	.	-	.	transcript_id "AT1G04870.1,AT1G04870.2"; gene_id "AT1G04870";
Chr1	Araport11	CDS	1375029	1375128	.	-	0	transcript_id "AT1G04870.1"; gene_id "AT1G04870";
Chr1	Araport11	exon	1375029	1375211	.	-	.	transcript_id "AT1G04870.1"; gene_id "AT1G04870";
Chr1	Araport11	exon	1375029	1375221	.	-	.	transcript_id "AT1G04870.2"; gene_id "AT1G04870";
Chr1	Araport11	CDS	1375029	1375221	.	-	0	transcript_id "AT1G04870.2"; gene_id "AT1G04870";
Chr1	Araport11	five_prime_UTR	1375129	1375211	.	-	.	transcript_id "AT1G04870.1"; gene_id "AT1G04870";
Chr1	Araport11	exon	1375383	1375742	.	-	.	transcript_id "AT1G04870.1"; gene_id "AT1G04870";
Chr1	Araport11	five_prime_UTR	1375383	1375742	.	-	.	transcript_id "AT1G04870.1"; gene_id "AT1G04870";
Chr1	Araport11	CDS	1375383	1375598	.	-	0	transcript_id "AT1G04870.2"; gene_id "AT1G04870";
Chr1	Araport11	exon	1375383	1375821	.	-	.	transcript_id "AT1G04870.2"; gene_id "AT1G04870";
Chr1	Araport11	five_prime_UTR	1375599	1375821	.	-	.	transcript_id "AT1G04870.2"; gene_id "AT1G04870";
Chr1	Araport11	gene	1375824	1379228	.	-	.	transcript_id "AT1G04880"; gene_id "AT1G04880";
Chr1	Araport11	mRNA	1375824	1379228	.	-	.	transcript_id "AT1G04880"; gene_id "AT1G04880.1";
Chr1	Araport11	three_prime_UTR	1375824	1376105	.	-	.	transcript_id "AT1G04880.1"; gene_id "AT1G04880";
Chr1	Araport11	exon	1375824	1376525	.	-	.	transcript_id "AT1G04880.1"; gene_id "AT1G04880";
Chr1	Araport11	CDS	1376106	1376525	.	-	0	transcript_id "AT1G04880.1"; gene_id "AT1G04880";
Chr1	Araport11	protein	1376106	1378264	.	-	.	transcript_id "AT1G04880.1"; gene_id "AT1G04880";
Chr1	Araport11	exon	1376620	1377035	.	-	.	transcript_id "AT1G04880.1"; gene_id "AT1G04880";
Chr1	Araport11	CDS	1376620	1377035	.	-	2	transcript_id "AT1G04880.1"; gene_id "AT1G04880";
Chr1	Araport11	exon	1377139	1377261	.	-	.	transcript_id "AT1G04880.1"; gene_id "AT1G04880";
Chr1	Araport11	CDS	1377139	1377261	.	-	2	transcript_id "AT1G04880.1"; gene_id "AT1G04880";
Chr1	Araport11	exon	1377354	1377510	.	-	.	transcript_id "AT1G04880.1"; gene_id "AT1G04880";
Chr1	Araport11	CDS	1377354	1377510	.	-	0	transcript_id "AT1G04880.1"; gene_id "AT1G04880";
Chr1	Araport11	exon	1377665	1377743	.	-	.	transcript_id "AT1G04880.1"; gene_id "AT1G04880";
Chr1	Araport11	CDS	1377665	1377743	.	-	1	transcript_id "AT1G04880.1"; gene_id "AT1G04880";
Chr1	Araport11	CDS	1378113	1378264	.	-	0	transcript_id "AT1G04880.1"; gene_id "AT1G04880";
Chr1	Araport11	exon	1378113	1378266	.	-	.	transcript_id "AT1G04880.1"; gene_id "AT1G04880";
Chr1	Araport11	five_prime_UTR	1378265	1378266	.	-	.	transcript_id "AT1G04880.1"; gene_id "AT1G04880";
Chr1	Araport11	exon	1379093	1379228	.	-	.	transcript_id "AT1G04880.1"; gene_id "AT1G04880";
Chr1	Araport11	five_prime_UTR	1379093	1379228	.	-	.	transcript_id "AT1G04880.1"; gene_id "AT1G04880";
Chr1	Araport11	transposable_element	1379290	1380001	.	+	.	transcript_id "AT1TE04500"; gene_id "AT1TE04500";
Chr1	Araport11	transposon_fragment	1379290	1380001	.	+	.	transcript_id "AT1TE04500"; gene_id "AT1TE04500";
Chr1	Araport11	gene	1380382	1382599	.	-	.	transcript_id "AT1G04890"; gene_id "AT1G04890";
Chr1	Araport11	mRNA	1380382	1382599	.	-	.	transcript_id "AT1G04890"; gene_id "AT1G04890.1";
Chr1	Araport11	three_prime_UTR	1380382	1381115	.	-	.	transcript_id "AT1G04890.1"; gene_id "AT1G04890";
Chr1	Araport11	exon	1380382	1381181	.	-	.	transcript_id "AT1G04890.1"; gene_id "AT1G04890";
Chr1	Araport11	CDS	1381116	1381181	.	-	0	transcript_id "AT1G04890.1"; gene_id "AT1G04890";
Chr1	Araport11	protein	1381116	1382546	.	-	.	transcript_id "AT1G04890.1"; gene_id "AT1G04890";
Chr1	Araport11	exon	1381276	1382249	.	-	.	transcript_id "AT1G04890.1"; gene_id "AT1G04890";
Chr1	Araport11	CDS	1381276	1382249	.	-	2	transcript_id "AT1G04890.1"; gene_id "AT1G04890";
Chr1	Araport11	CDS	1382351	1382546	.	-	0	transcript_id "AT1G04890.1"; gene_id "AT1G04890";
Chr1	Araport11	exon	1382351	1382599	.	-	.	transcript_id "AT1G04890.1"; gene_id "AT1G04890";
Chr1	Araport11	five_prime_UTR	1382547	1382599	.	-	.	transcript_id "AT1G04890.1"; gene_id "AT1G04890";
Chr1	Araport11	gene	1382790	1383059	.	-	.	transcript_id ""; gene_id "";
Chr1	Araport11	lnc_RNA	1382790	1383059	.	-	.	transcript_id "AT1G04293"; gene_id "AT1G04293.1";
Chr1	Araport11	exon	1382790	1383059	.	-	.	transcript_id "AT1G04293.1"; gene_id "AT1G04293";
Chr1	Araport11	gene	1383008	1383422	.	-	.	transcript_id "AT1G04895"; gene_id "AT1G04895";
Chr1	Araport11	mRNA	1383008	1383422	.	-	.	transcript_id "AT1G04895"; gene_id "AT1G04895.1";
Chr1	Araport11	exon	1383008	1383046	.	-	.	transcript_id "AT1G04895.1"; gene_id "AT1G04895";
Chr1	Araport11	CDS	1383008	1383046	.	-	0	transcript_id "AT1G04895.1"; gene_id "AT1G04895";
Chr1	Araport11	protein	1383008	1383422	.	-	.	transcript_id "AT1G04895.1"; gene_id "AT1G04895";
Chr1	Araport11	exon	1383067	1383108	.	-	.	transcript_id "AT1G04895.1"; gene_id "AT1G04895";
Chr1	Araport11	CDS	1383067	1383108	.	-	0	transcript_id "AT1G04895.1"; gene_id "AT1G04895";
Chr1	Araport11	exon	1383258	1383422	.	-	.	transcript_id "AT1G04895.1"; gene_id "AT1G04895";
Chr1	Araport11	CDS	1383258	1383422	.	-	0	transcript_id "AT1G04895.1"; gene_id "AT1G04895";
Chr1	Araport11	transposable_element	1383410	1383734	.	+	.	transcript_id "AT1TE04510"; gene_id "AT1TE04510";
Chr1	Araport11	transposon_fragment	1383410	1383734	.	+	.	transcript_id "AT1TE04510"; gene_id "AT1TE04510";
Chr1	Araport11	gene	1383841	1387895	.	+	.	transcript_id "AT1G04900"; gene_id "AT1G04900";
Chr1	Araport11	mRNA	1383841	1387895	.	+	.	transcript_id "AT1G04900"; gene_id "AT1G04900.1";
Chr1	Araport11	five_prime_UTR	1383841	1383911	.	+	.	transcript_id "AT1G04900.1"; gene_id "AT1G04900";
Chr1	Araport11	exon	1383841	1384040	.	+	.	transcript_id "AT1G04900.1"; gene_id "AT1G04900";
Chr1	Araport11	CDS	1383912	1384040	.	+	0	transcript_id "AT1G04900.1"; gene_id "AT1G04900";
Chr1	Araport11	protein	1383912	1387561	.	+	.	transcript_id "AT1G04900.1"; gene_id "AT1G04900";
Chr1	Araport11	exon	1384340	1384451	.	+	.	transcript_id "AT1G04900.1"; gene_id "AT1G04900";
Chr1	Araport11	CDS	1384340	1384451	.	+	0	transcript_id "AT1G04900.1"; gene_id "AT1G04900";
Chr1	Araport11	exon	1384659	1384741	.	+	.	transcript_id "AT1G04900.1"; gene_id "AT1G04900";
Chr1	Araport11	CDS	1384659	1384741	.	+	2	transcript_id "AT1G04900.1"; gene_id "AT1G04900";
Chr1	Araport11	exon	1384837	1384902	.	+	.	transcript_id "AT1G04900.1"; gene_id "AT1G04900";
Chr1	Araport11	CDS	1384837	1384902	.	+	0	transcript_id "AT1G04900.1"; gene_id "AT1G04900";
Chr1	Araport11	exon	1385401	1385501	.	+	.	transcript_id "AT1G04900.1"; gene_id "AT1G04900";
Chr1	Araport11	CDS	1385401	1385501	.	+	0	transcript_id "AT1G04900.1"; gene_id "AT1G04900";
Chr1	Araport11	gene	1385478	1386132	.	-	.	transcript_id ""; gene_id "";
Chr1	Araport11	antisense_lncRNA	1385478	1386132	.	-	.	transcript_id "AT1G04297"; gene_id "AT1G04297.1";
Chr1	Araport11	exon	1385478	1386132	.	-	.	transcript_id "AT1G04297.1"; gene_id "AT1G04297";
Chr1	Araport11	exon	1385647	1385765	.	+	.	transcript_id "AT1G04900.1"; gene_id "AT1G04900";
Chr1	Araport11	CDS	1385647	1385765	.	+	1	transcript_id "AT1G04900.1"; gene_id "AT1G04900";
Chr1	Araport11	exon	1386109	1386149	.	+	.	transcript_id "AT1G04900.1"; gene_id "AT1G04900";
Chr1	Araport11	CDS	1386109	1386149	.	+	2	transcript_id "AT1G04900.1"; gene_id "AT1G04900";
Chr1	Araport11	exon	1386250	1386338	.	+	.	transcript_id "AT1G04900.1"; gene_id "AT1G04900";
Chr1	Araport11	CDS	1386250	1386338	.	+	0	transcript_id "AT1G04900.1"; gene_id "AT1G04900";
Chr1	Araport11	exon	1386410	1386569	.	+	.	transcript_id "AT1G04900.1"; gene_id "AT1G04900";
Chr1	Araport11	CDS	1386410	1386569	.	+	1	transcript_id "AT1G04900.1"; gene_id "AT1G04900";
Chr1	Araport11	exon	1386641	1386757	.	+	.	transcript_id "AT1G04900.1"; gene_id "AT1G04900";
Chr1	Araport11	CDS	1386641	1386757	.	+	0	transcript_id "AT1G04900.1"; gene_id "AT1G04900";
Chr1	Araport11	exon	1387024	1387068	.	+	.	transcript_id "AT1G04900.1"; gene_id "AT1G04900";
Chr1	Araport11	CDS	1387024	1387068	.	+	0	transcript_id "AT1G04900.1"; gene_id "AT1G04900";
Chr1	Araport11	exon	1387203	1387334	.	+	.	transcript_id "AT1G04900.1"; gene_id "AT1G04900";
Chr1	Araport11	CDS	1387203	1387334	.	+	0	transcript_id "AT1G04900.1"; gene_id "AT1G04900";
Chr1	Araport11	CDS	1387427	1387561	.	+	0	transcript_id "AT1G04900.1"; gene_id "AT1G04900";
Chr1	Araport11	exon	1387427	1387895	.	+	.	transcript_id "AT1G04900.1"; gene_id "AT1G04900";
Chr1	Araport11	three_prime_UTR	1387562	1387895	.	+	.	transcript_id "AT1G04900.1"; gene_id "AT1G04900";
Chr1	Araport11	gene	1387871	1391381	.	-	.	transcript_id "AT1G04910"; gene_id "AT1G04910";
Chr1	Araport11	mRNA	1387871	1391381	.	-	.	transcript_id "AT1G04910"; gene_id "AT1G04910.1";
Chr1	Araport11	three_prime_UTR	1387871	1388100	.	-	.	transcript_id "AT1G04910.1"; gene_id "AT1G04910";
Chr1	Araport11	exon	1387871	1388715	.	-	.	transcript_id "AT1G04910.1"; gene_id "AT1G04910";
Chr1	Araport11	CDS	1388101	1388715	.	-	0	transcript_id "AT1G04910.1"; gene_id "AT1G04910";
Chr1	Araport11	protein	1388101	1391074	.	-	.	transcript_id "AT1G04910.1"; gene_id "AT1G04910";
Chr1	Araport11	exon	1388881	1389010	.	-	.	transcript_id "AT1G04910.1"; gene_id "AT1G04910";
Chr1	Araport11	CDS	1388881	1389010	.	-	1	transcript_id "AT1G04910.1"; gene_id "AT1G04910";
Chr1	Araport11	gene	1388988	1389225	.	+	.	transcript_id ""; gene_id "";
Chr1	Araport11	antisense_lncRNA	1388988	1389225	.	+	.	transcript_id "AT1G04303"; gene_id "AT1G04303.1";
Chr1	Araport11	exon	1388988	1389225	.	+	.	transcript_id "AT1G04303.1"; gene_id "AT1G04303";
Chr1	Araport11	exon	1389204	1389487	.	-	.	transcript_id "AT1G04910.1"; gene_id "AT1G04910";
Chr1	Araport11	CDS	1389204	1389487	.	-	0	transcript_id "AT1G04910.1"; gene_id "AT1G04910";
Chr1	Araport11	exon	1389581	1389704	.	-	.	transcript_id "AT1G04910.1"; gene_id "AT1G04910";
Chr1	Araport11	CDS	1389581	1389704	.	-	1	transcript_id "AT1G04910.1"; gene_id "AT1G04910";
Chr1	Araport11	exon	1389993	1390081	.	-	.	transcript_id "AT1G04910.1"; gene_id "AT1G04910";
Chr1	Araport11	CDS	1389993	1390081	.	-	0	transcript_id "AT1G04910.1"; gene_id "AT1G04910";
Chr1	Araport11	exon	1390264	1390334	.	-	.	transcript_id "AT1G04910.1"; gene_id "AT1G04910";
Chr1	Araport11	CDS	1390264	1390334	.	-	2	transcript_id "AT1G04910.1"; gene_id "AT1G04910";
Chr1	Araport11	exon	1390451	1390529	.	-	.	transcript_id "AT1G04910.1"; gene_id "AT1G04910";
Chr1	Araport11	CDS	1390451	1390529	.	-	0	transcript_id "AT1G04910.1"; gene_id "AT1G04910";
Chr1	Araport11	exon	1390777	1390936	.	-	.	transcript_id "AT1G04910.1"; gene_id "AT1G04910";
Chr1	Araport11	CDS	1390777	1390936	.	-	1	transcript_id "AT1G04910.1"; gene_id "AT1G04910";
Chr1	Araport11	CDS	1391067	1391074	.	-	0	transcript_id "AT1G04910.1"; gene_id "AT1G04910";
Chr1	Araport11	exon	1391067	1391381	.	-	.	transcript_id "AT1G04910.1"; gene_id "AT1G04910";
Chr1	Araport11	five_prime_UTR	1391075	1391381	.	-	.	transcript_id "AT1G04910.1"; gene_id "AT1G04910";
Chr1	Araport11	gene	1391434	1395953	.	-	.	transcript_id "AT1G04920"; gene_id "AT1G04920";
Chr1	Araport11	mRNA	1391434	1395953	.	-	.	transcript_id "AT1G04920"; gene_id "AT1G04920.1";
Chr1	Araport11	three_prime_UTR	1391434	1391673	.	-	.	transcript_id "AT1G04920.1"; gene_id "AT1G04920";
Chr1	Araport11	exon	1391434	1391950	.	-	.	transcript_id "AT1G04920.1"; gene_id "AT1G04920";
Chr1	Araport11	CDS	1391674	1391950	.	-	1	transcript_id "AT1G04920.1"; gene_id "AT1G04920";
Chr1	Araport11	protein	1391674	1395756	.	-	.	transcript_id "AT1G04920.1"; gene_id "AT1G04920";
Chr1	Araport11	exon	1392056	1392183	.	-	.	transcript_id "AT1G04920.1"; gene_id "AT1G04920";
Chr1	Araport11	CDS	1392056	1392183	.	-	0	transcript_id "AT1G04920.1"; gene_id "AT1G04920";
Chr1	Araport11	exon	1392257	1393192	.	-	.	transcript_id "AT1G04920.1"; gene_id "AT1G04920";
Chr1	Araport11	CDS	1392257	1393192	.	-	0	transcript_id "AT1G04920.1"; gene_id "AT1G04920";
Chr1	Araport11	exon	1393269	1393331	.	-	.	transcript_id "AT1G04920.1"; gene_id "AT1G04920";
Chr1	Araport11	CDS	1393269	1393331	.	-	0	transcript_id "AT1G04920.1"; gene_id "AT1G04920";
Chr1	Araport11	exon	1393480	1393710	.	-	.	transcript_id "AT1G04920.1"; gene_id "AT1G04920";
Chr1	Araport11	CDS	1393480	1393710	.	-	0	transcript_id "AT1G04920.1"; gene_id "AT1G04920";
Chr1	Araport11	exon	1393796	1393927	.	-	.	transcript_id "AT1G04920.1"; gene_id "AT1G04920";
Chr1	Araport11	CDS	1393796	1393927	.	-	0	transcript_id "AT1G04920.1"; gene_id "AT1G04920";
Chr1	Araport11	exon	1394014	1394148	.	-	.	transcript_id "AT1G04920.1"; gene_id "AT1G04920";
Chr1	Araport11	CDS	1394014	1394148	.	-	0	transcript_id "AT1G04920.1"; gene_id "AT1G04920";
Chr1	Araport11	exon	1394231	1394926	.	-	.	transcript_id "AT1G04920.1"; gene_id "AT1G04920";
Chr1	Araport11	CDS	1394231	1394926	.	-	0	transcript_id "AT1G04920.1"; gene_id "AT1G04920";
Chr1	Araport11	exon	1395008	1395071	.	-	.	transcript_id "AT1G04920.1"; gene_id "AT1G04920";
Chr1	Araport11	CDS	1395008	1395071	.	-	1	transcript_id "AT1G04920.1"; gene_id "AT1G04920";
Chr1	Araport11	exon	1395145	1395377	.	-	.	transcript_id "AT1G04920.1"; gene_id "AT1G04920";
Chr1	Araport11	CDS	1395145	1395377	.	-	0	transcript_id "AT1G04920.1"; gene_id "AT1G04920";
Chr1	Araport11	CDS	1395463	1395756	.	-	0	transcript_id "AT1G04920.1"; gene_id "AT1G04920";
Chr1	Araport11	exon	1395463	1395953	.	-	.	transcript_id "AT1G04920.1"; gene_id "AT1G04920";
Chr1	Araport11	five_prime_UTR	1395757	1395953	.	-	.	transcript_id "AT1G04920.1"; gene_id "AT1G04920";
Chr1	Araport11	gene	1396265	1399122	.	-	.	transcript_id "AT1G04930"; gene_id "AT1G04930";
Chr1	Araport11	mRNA	1396265	1399053	.	-	.	transcript_id "AT1G04930"; gene_id "AT1G04930.3";
Chr1	Araport11	exon	1396265	1396627	.	-	.	transcript_id "AT1G04930.3"; gene_id "AT1G04930";
Chr1	Araport11	three_prime_UTR	1396265	1396627	.	-	.	transcript_id "AT1G04930.3"; gene_id "AT1G04930";
Chr1	Araport11	mRNA	1396273	1399122	.	-	.	transcript_id "AT1G04930"; gene_id "AT1G04930.1";
Chr1	Araport11	three_prime_UTR	1396273	1396545	.	-	.	transcript_id "AT1G04930.1"; gene_id "AT1G04930";
Chr1	Araport11	exon	1396273	1396627	.	-	.	transcript_id "AT1G04930.1"; gene_id "AT1G04930";
Chr1	Araport11	mRNA	1396291	1399053	.	-	.	transcript_id "AT1G04930"; gene_id "AT1G04930.2";
Chr1	Araport11	three_prime_UTR	1396291	1396545	.	-	.	transcript_id "AT1G04930.2"; gene_id "AT1G04930";
Chr1	Araport11	exon	1396291	1396627	.	-	.	transcript_id "AT1G04930.2"; gene_id "AT1G04930";
Chr1	Araport11	CDS	1396546	1396627	.	-	1	transcript_id "AT1G04930.1"; gene_id "AT1G04930";
Chr1	Araport11	CDS	1396546	1396627	.	-	1	transcript_id "AT1G04930.2"; gene_id "AT1G04930";
Chr1	Araport11	protein	1396546	1398988	.	-	.	transcript_id "AT1G04930.1"; gene_id "AT1G04930";
Chr1	Araport11	protein	1396546	1398988	.	-	.	transcript_id "AT1G04930.2"; gene_id "AT1G04930";
Chr1	Araport11	three_prime_UTR	1396786	1396865	.	-	.	transcript_id "AT1G04930.3"; gene_id "AT1G04930";
Chr1	Araport11	CDS	1396786	1396865	.	-	0	transcript_id "AT1G04930.1"; gene_id "AT1G04930";
Chr1	Araport11	CDS	1396786	1396865	.	-	0	transcript_id "AT1G04930.2"; gene_id "AT1G04930";
Chr1	Araport11	exon	1396786	1396865	.	-	.	transcript_id "AT1G04930.3,AT1G04930.1,AT1G04930.2"; gene_id "AT1G04930";
Chr1	Araport11	three_prime_UTR	1397011	1397127	.	-	.	transcript_id "AT1G04930.3"; gene_id "AT1G04930";
Chr1	Araport11	exon	1397011	1397139	.	-	.	transcript_id "AT1G04930.3"; gene_id "AT1G04930";
Chr1	Araport11	CDS	1397011	1397124	.	-	0	transcript_id "AT1G04930.1"; gene_id "AT1G04930";
Chr1	Araport11	CDS	1397011	1397124	.	-	0	transcript_id "AT1G04930.2"; gene_id "AT1G04930";
Chr1	Araport11	exon	1397011	1397124	.	-	.	transcript_id "AT1G04930.1,AT1G04930.2"; gene_id "AT1G04930";
Chr1	Araport11	CDS	1397128	1397139	.	-	0	transcript_id "AT1G04930.3"; gene_id "AT1G04930";
Chr1	Araport11	protein	1397128	1398988	.	-	.	transcript_id "AT1G04930.3"; gene_id "AT1G04930";
Chr1	Araport11	CDS	1397497	1397577	.	-	0	transcript_id "AT1G04930.3"; gene_id "AT1G04930";
Chr1	Araport11	CDS	1397497	1397577	.	-	0	transcript_id "AT1G04930.1"; gene_id "AT1G04930";
Chr1	Araport11	CDS	1397497	1397577	.	-	0	transcript_id "AT1G04930.2"; gene_id "AT1G04930";
Chr1	Araport11	exon	1397497	1397577	.	-	.	transcript_id "AT1G04930.3,AT1G04930.1,AT1G04930.2"; gene_id "AT1G04930";
Chr1	Araport11	CDS	1397668	1397707	.	-	1	transcript_id "AT1G04930.3"; gene_id "AT1G04930";
Chr1	Araport11	CDS	1397668	1397707	.	-	1	transcript_id "AT1G04930.1"; gene_id "AT1G04930";
Chr1	Araport11	CDS	1397668	1397707	.	-	1	transcript_id "AT1G04930.2"; gene_id "AT1G04930";
Chr1	Araport11	exon	1397668	1397707	.	-	.	transcript_id "AT1G04930.3,AT1G04930.1,AT1G04930.2"; gene_id "AT1G04930";
Chr1	Araport11	CDS	1397830	1397882	.	-	0	transcript_id "AT1G04930.3"; gene_id "AT1G04930";
Chr1	Araport11	CDS	1397830	1397882	.	-	0	transcript_id "AT1G04930.1"; gene_id "AT1G04930";
Chr1	Araport11	CDS	1397830	1397882	.	-	0	transcript_id "AT1G04930.2"; gene_id "AT1G04930";
Chr1	Araport11	exon	1397830	1397882	.	-	.	transcript_id "AT1G04930.3,AT1G04930.1,AT1G04930.2"; gene_id "AT1G04930";
Chr1	Araport11	exon	1398281	1398370	.	-	.	transcript_id "AT1G04930.2"; gene_id "AT1G04930";
Chr1	Araport11	CDS	1398281	1398370	.	-	0	transcript_id "AT1G04930.2"; gene_id "AT1G04930";
Chr1	Araport11	CDS	1398440	1398988	.	-	0	transcript_id "AT1G04930.3"; gene_id "AT1G04930";
Chr1	Araport11	CDS	1398440	1398988	.	-	0	transcript_id "AT1G04930.1"; gene_id "AT1G04930";
Chr1	Araport11	exon	1398440	1399122	.	-	.	transcript_id "AT1G04930.1"; gene_id "AT1G04930";
Chr1	Araport11	CDS	1398440	1398988	.	-	0	transcript_id "AT1G04930.2"; gene_id "AT1G04930";
Chr1	Araport11	exon	1398440	1399053	.	-	.	transcript_id "AT1G04930.3,AT1G04930.2"; gene_id "AT1G04930";
Chr1	Araport11	five_prime_UTR	1398989	1399122	.	-	.	transcript_id "AT1G04930.1"; gene_id "AT1G04930";
Chr1	Araport11	five_prime_UTR	1398989	1399053	.	-	.	transcript_id "AT1G04930.3,AT1G04930.2"; gene_id "AT1G04930";
Chr1	Araport11	gene	1399174	1403112	.	+	.	transcript_id "AT1G04945"; gene_id "AT1G04945";
Chr1	Araport11	mRNA	1399174	1403038	.	+	.	transcript_id "AT1G04945"; gene_id "AT1G04945.3";
Chr1	Araport11	exon	1399174	1399322	.	+	.	transcript_id "AT1G04945.3"; gene_id "AT1G04945";
Chr1	Araport11	five_prime_UTR	1399174	1399322	.	+	.	transcript_id "AT1G04945.3"; gene_id "AT1G04945";
Chr1	Araport11	gene	1399182	1400830	.	+	.	transcript_id "AT1G04940"; gene_id "AT1G04940";
Chr1	Araport11	mRNA	1399182	1400830	.	+	.	transcript_id "AT1G04940"; gene_id "AT1G04940.1";
Chr1	Araport11	exon	1399182	1399322	.	+	.	transcript_id "AT1G04940.1"; gene_id "AT1G04940";
Chr1	Araport11	five_prime_UTR	1399182	1399322	.	+	.	transcript_id "AT1G04940.1"; gene_id "AT1G04940";
Chr1	Araport11	exon	1399423	1399465	.	+	.	transcript_id "AT1G04945.3"; gene_id "AT1G04945";
Chr1	Araport11	five_prime_UTR	1399423	1399465	.	+	.	transcript_id "AT1G04945.3"; gene_id "AT1G04945";
Chr1	Araport11	five_prime_UTR	1399570	1399587	.	+	.	transcript_id "AT1G04945.3"; gene_id "AT1G04945";
Chr1	Araport11	exon	1399570	1399774	.	+	.	transcript_id "AT1G04945.3"; gene_id "AT1G04945";
Chr1	Araport11	five_prime_UTR	1399570	1399587	.	+	.	transcript_id "AT1G04940.1"; gene_id "AT1G04940";
Chr1	Araport11	exon	1399570	1399774	.	+	.	transcript_id "AT1G04940.1"; gene_id "AT1G04940";
Chr1	Araport11	CDS	1399588	1399774	.	+	0	transcript_id "AT1G04945.3"; gene_id "AT1G04945";
Chr1	Araport11	CDS	1399588	1399774	.	+	0	transcript_id "AT1G04940.1"; gene_id "AT1G04940";
Chr1	Araport11	protein	1399588	1400616	.	+	.	transcript_id "AT1G04940.1"; gene_id "AT1G04940";
Chr1	Araport11	protein	1399588	1402651	.	+	.	transcript_id "AT1G04945.3"; gene_id "AT1G04945";
Chr1	Araport11	exon	1399979	1400554	.	+	.	transcript_id "AT1G04945.3"; gene_id "AT1G04945";
Chr1	Araport11	CDS	1399979	1400554	.	+	2	transcript_id "AT1G04945.3"; gene_id "AT1G04945";
Chr1	Araport11	CDS	1399979	1400616	.	+	2	transcript_id "AT1G04940.1"; gene_id "AT1G04940";
Chr1	Araport11	exon	1399979	1400830	.	+	.	transcript_id "AT1G04940.1"; gene_id "AT1G04940";
Chr1	Araport11	three_prime_UTR	1400617	1400830	.	+	.	transcript_id "AT1G04940.1"; gene_id "AT1G04940";
Chr1	Araport11	mRNA	1400902	1403103	.	+	.	transcript_id "AT1G04945"; gene_id "AT1G04945.2";
Chr1	Araport11	mRNA	1400902	1403103	.	+	.	transcript_id "AT1G04945"; gene_id "AT1G04945.4";
Chr1	Araport11	five_prime_UTR	1400902	1400968	.	+	.	transcript_id "AT1G04945.2,AT1G04945.4"; gene_id "AT1G04945";
Chr1	Araport11	exon	1400902	1401155	.	+	.	transcript_id "AT1G04945.2,AT1G04945.4"; gene_id "AT1G04945";
Chr1	Araport11	mRNA	1400908	1403112	.	+	.	transcript_id "AT1G04945"; gene_id "AT1G04945.1";
Chr1	Araport11	five_prime_UTR	1400908	1400968	.	+	.	transcript_id "AT1G04945.1"; gene_id "AT1G04945";
Chr1	Araport11	exon	1400908	1401155	.	+	.	transcript_id "AT1G04945.1"; gene_id "AT1G04945";
Chr1	Araport11	CDS	1400969	1401155	.	+	0	transcript_id "AT1G04945.2"; gene_id "AT1G04945";
Chr1	Araport11	CDS	1400969	1401155	.	+	0	transcript_id "AT1G04945.4"; gene_id "AT1G04945";
Chr1	Araport11	CDS	1400969	1401155	.	+	0	transcript_id "AT1G04945.1"; gene_id "AT1G04945";
Chr1	Araport11	protein	1400969	1402651	.	+	.	transcript_id "AT1G04945.2"; gene_id "AT1G04945";
Chr1	Araport11	protein	1400969	1402651	.	+	.	transcript_id "AT1G04945.4"; gene_id "AT1G04945";
Chr1	Araport11	protein	1400969	1402651	.	+	.	transcript_id "AT1G04945.1"; gene_id "AT1G04945";
Chr1	Araport11	exon	1400976	1401155	.	+	.	transcript_id "AT1G04945.3"; gene_id "AT1G04945";
Chr1	Araport11	CDS	1400976	1401155	.	+	2	transcript_id "AT1G04945.3"; gene_id "AT1G04945";
Chr1	Araport11	CDS	1401303	1401507	.	+	2	transcript_id "AT1G04945.3"; gene_id "AT1G04945";
Chr1	Araport11	CDS	1401303	1401507	.	+	2	transcript_id "AT1G04945.2"; gene_id "AT1G04945";
Chr1	Araport11	CDS	1401303	1401507	.	+	2	transcript_id "AT1G04945.4"; gene_id "AT1G04945";
Chr1	Araport11	CDS	1401303	1401507	.	+	2	transcript_id "AT1G04945.1"; gene_id "AT1G04945";
Chr1	Araport11	exon	1401303	1401507	.	+	.	transcript_id "AT1G04945.3,AT1G04945.2,AT1G04945.4,AT1G04945.1"; gene_id "AT1G04945";
Chr1	Araport11	CDS	1401676	1401744	.	+	1	transcript_id "AT1G04945.3"; gene_id "AT1G04945";
Chr1	Araport11	CDS	1401676	1401744	.	+	1	transcript_id "AT1G04945.2"; gene_id "AT1G04945";
Chr1	Araport11	CDS	1401676	1401744	.	+	1	transcript_id "AT1G04945.4"; gene_id "AT1G04945";
Chr1	Araport11	CDS	1401676	1401744	.	+	1	transcript_id "AT1G04945.1"; gene_id "AT1G04945";
Chr1	Araport11	exon	1401676	1401744	.	+	.	transcript_id "AT1G04945.3,AT1G04945.2,AT1G04945.4,AT1G04945.1"; gene_id "AT1G04945";
Chr1	Araport11	CDS	1401846	1401978	.	+	1	transcript_id "AT1G04945.3"; gene_id "AT1G04945";
Chr1	Araport11	CDS	1401846	1401978	.	+	1	transcript_id "AT1G04945.2"; gene_id "AT1G04945";
Chr1	Araport11	CDS	1401846	1401978	.	+	1	transcript_id "AT1G04945.4"; gene_id "AT1G04945";
Chr1	Araport11	CDS	1401846	1401978	.	+	1	transcript_id "AT1G04945.1"; gene_id "AT1G04945";
Chr1	Araport11	exon	1401846	1401978	.	+	.	transcript_id "AT1G04945.3,AT1G04945.2,AT1G04945.4,AT1G04945.1"; gene_id "AT1G04945";
Chr1	Araport11	CDS	1402067	1402651	.	+	0	transcript_id "AT1G04945.3"; gene_id "AT1G04945";
Chr1	Araport11	exon	1402067	1403038	.	+	.	transcript_id "AT1G04945.3"; gene_id "AT1G04945";
Chr1	Araport11	CDS	1402067	1402651	.	+	0	transcript_id "AT1G04945.2"; gene_id "AT1G04945";
Chr1	Araport11	exon	1402067	1403103	.	+	.	transcript_id "AT1G04945.2"; gene_id "AT1G04945";
Chr1	Araport11	CDS	1402067	1402520	.	+	0	transcript_id "AT1G04945.4"; gene_id "AT1G04945";
Chr1	Araport11	CDS	1402067	1402520	.	+	0	transcript_id "AT1G04945.1"; gene_id "AT1G04945";
Chr1	Araport11	exon	1402067	1402520	.	+	.	transcript_id "AT1G04945.4,AT1G04945.1"; gene_id "AT1G04945";
Chr1	Araport11	CDS	1402596	1402651	.	+	2	transcript_id "AT1G04945.1"; gene_id "AT1G04945";
Chr1	Araport11	exon	1402596	1403112	.	+	.	transcript_id "AT1G04945.1"; gene_id "AT1G04945";
Chr1	Araport11	CDS	1402623	1402651	.	+	2	transcript_id "AT1G04945.4"; gene_id "AT1G04945";
Chr1	Araport11	exon	1402623	1403103	.	+	.	transcript_id "AT1G04945.4"; gene_id "AT1G04945";
Chr1	Araport11	three_prime_UTR	1402652	1403038	.	+	.	transcript_id "AT1G04945.3"; gene_id "AT1G04945";
Chr1	Araport11	three_prime_UTR	1402652	1403103	.	+	.	transcript_id "AT1G04945.2,AT1G04945.4"; gene_id "AT1G04945";
Chr1	Araport11	three_prime_UTR	1402652	1403112	.	+	.	transcript_id "AT1G04945.1"; gene_id "AT1G04945";
Chr1	Araport11	gene	1403085	1407531	.	-	.	transcript_id "AT1G04950"; gene_id "AT1G04950";
Chr1	Araport11	mRNA	1403085	1407530	.	-	.	transcript_id "AT1G04950"; gene_id "AT1G04950.1";
Chr1	Araport11	mRNA	1403085	1407530	.	-	.	transcript_id "AT1G04950"; gene_id "AT1G04950.3";
Chr1	Araport11	mRNA	1403085	1407531	.	-	.	transcript_id "AT1G04950"; gene_id "AT1G04950.2";
Chr1	Araport11	exon	1403085	1403440	.	-	.	transcript_id "AT1G04950.1,AT1G04950.3,AT1G04950.2"; gene_id "AT1G04950";
Chr1	Araport11	three_prime_UTR	1403085	1403440	.	-	.	transcript_id "AT1G04950.1,AT1G04950.3,AT1G04950.2"; gene_id "AT1G04950";
Chr1	Araport11	three_prime_UTR	1403596	1403605	.	-	.	transcript_id "AT1G04950.1,AT1G04950.3,AT1G04950.2"; gene_id "AT1G04950";
Chr1	Araport11	exon	1403596	1404112	.	-	.	transcript_id "AT1G04950.1,AT1G04950.3,AT1G04950.2"; gene_id "AT1G04950";
Chr1	Araport11	CDS	1403606	1404112	.	-	0	transcript_id "AT1G04950.1"; gene_id "AT1G04950";
Chr1	Araport11	CDS	1403606	1404112	.	-	0	transcript_id "AT1G04950.3"; gene_id "AT1G04950";
Chr1	Araport11	CDS	1403606	1404112	.	-	0	transcript_id "AT1G04950.2"; gene_id "AT1G04950";
Chr1	Araport11	protein	1403606	1407184	.	-	.	transcript_id "AT1G04950.1"; gene_id "AT1G04950";
Chr1	Araport11	protein	1403606	1407184	.	-	.	transcript_id "AT1G04950.3"; gene_id "AT1G04950";
Chr1	Araport11	protein	1403606	1407184	.	-	.	transcript_id "AT1G04950.2"; gene_id "AT1G04950";
Chr1	Araport11	CDS	1404201	1404326	.	-	0	transcript_id "AT1G04950.1"; gene_id "AT1G04950";
Chr1	Araport11	CDS	1404201	1404326	.	-	0	transcript_id "AT1G04950.3"; gene_id "AT1G04950";
Chr1	Araport11	CDS	1404201	1404326	.	-	0	transcript_id "AT1G04950.2"; gene_id "AT1G04950";
Chr1	Araport11	exon	1404201	1404326	.	-	.	transcript_id "AT1G04950.1,AT1G04950.3,AT1G04950.2"; gene_id "AT1G04950";
Chr1	Araport11	CDS	1404617	1404749	.	-	1	transcript_id "AT1G04950.1"; gene_id "AT1G04950";
Chr1	Araport11	CDS	1404617	1404749	.	-	1	transcript_id "AT1G04950.3"; gene_id "AT1G04950";
Chr1	Araport11	CDS	1404617	1404749	.	-	1	transcript_id "AT1G04950.2"; gene_id "AT1G04950";
Chr1	Araport11	exon	1404617	1404749	.	-	.	transcript_id "AT1G04950.1,AT1G04950.3,AT1G04950.2"; gene_id "AT1G04950";
Chr1	Araport11	CDS	1405110	1405234	.	-	0	transcript_id "AT1G04950.1"; gene_id "AT1G04950";
Chr1	Araport11	CDS	1405110	1405234	.	-	0	transcript_id "AT1G04950.3"; gene_id "AT1G04950";
Chr1	Araport11	CDS	1405110	1405234	.	-	0	transcript_id "AT1G04950.2"; gene_id "AT1G04950";
Chr1	Araport11	exon	1405110	1405234	.	-	.	transcript_id "AT1G04950.1,AT1G04950.3,AT1G04950.2"; gene_id "AT1G04950";
Chr1	Araport11	CDS	1405560	1405655	.	-	0	transcript_id "AT1G04950.1"; gene_id "AT1G04950";
Chr1	Araport11	CDS	1405560	1405655	.	-	0	transcript_id "AT1G04950.3"; gene_id "AT1G04950";
Chr1	Araport11	CDS	1405560	1405655	.	-	0	transcript_id "AT1G04950.2"; gene_id "AT1G04950";
Chr1	Araport11	exon	1405560	1405655	.	-	.	transcript_id "AT1G04950.1,AT1G04950.3,AT1G04950.2"; gene_id "AT1G04950";
Chr1	Araport11	CDS	1405743	1405880	.	-	0	transcript_id "AT1G04950.1"; gene_id "AT1G04950";
Chr1	Araport11	CDS	1405743	1405880	.	-	0	transcript_id "AT1G04950.3"; gene_id "AT1G04950";
Chr1	Araport11	CDS	1405743	1405880	.	-	0	transcript_id "AT1G04950.2"; gene_id "AT1G04950";
Chr1	Araport11	exon	1405743	1405880	.	-	.	transcript_id "AT1G04950.1,AT1G04950.3,AT1G04950.2"; gene_id "AT1G04950";
Chr1	Araport11	CDS	1405957	1406057	.	-	2	transcript_id "AT1G04950.1"; gene_id "AT1G04950";
Chr1	Araport11	CDS	1405957	1406057	.	-	2	transcript_id "AT1G04950.3"; gene_id "AT1G04950";
Chr1	Araport11	CDS	1405957	1406057	.	-	2	transcript_id "AT1G04950.2"; gene_id "AT1G04950";
Chr1	Araport11	exon	1405957	1406057	.	-	.	transcript_id "AT1G04950.1,AT1G04950.3,AT1G04950.2"; gene_id "AT1G04950";
Chr1	Araport11	CDS	1406339	1406447	.	-	0	transcript_id "AT1G04950.1"; gene_id "AT1G04950";
Chr1	Araport11	CDS	1406339	1406447	.	-	0	transcript_id "AT1G04950.3"; gene_id "AT1G04950";
Chr1	Araport11	CDS	1406339	1406447	.	-	0	transcript_id "AT1G04950.2"; gene_id "AT1G04950";
Chr1	Araport11	exon	1406339	1406447	.	-	.	transcript_id "AT1G04950.1,AT1G04950.3,AT1G04950.2"; gene_id "AT1G04950";
Chr1	Araport11	CDS	1406541	1406642	.	-	0	transcript_id "AT1G04950.1"; gene_id "AT1G04950";
Chr1	Araport11	CDS	1406541	1406642	.	-	0	transcript_id "AT1G04950.3"; gene_id "AT1G04950";
Chr1	Araport11	CDS	1406541	1406642	.	-	0	transcript_id "AT1G04950.2"; gene_id "AT1G04950";
Chr1	Araport11	exon	1406541	1406642	.	-	.	transcript_id "AT1G04950.1,AT1G04950.3,AT1G04950.2"; gene_id "AT1G04950";
Chr1	Araport11	CDS	1406872	1406958	.	-	0	transcript_id "AT1G04950.1"; gene_id "AT1G04950";
Chr1	Araport11	CDS	1406872	1406958	.	-	0	transcript_id "AT1G04950.3"; gene_id "AT1G04950";
Chr1	Araport11	CDS	1406872	1406958	.	-	0	transcript_id "AT1G04950.2"; gene_id "AT1G04950";
Chr1	Araport11	exon	1406872	1406958	.	-	.	transcript_id "AT1G04950.1,AT1G04950.3,AT1G04950.2"; gene_id "AT1G04950";
Chr1	Araport11	CDS	1407059	1407184	.	-	0	transcript_id "AT1G04950.1"; gene_id "AT1G04950";
Chr1	Araport11	CDS	1407059	1407184	.	-	0	transcript_id "AT1G04950.3"; gene_id "AT1G04950";
Chr1	Araport11	exon	1407059	1407530	.	-	.	transcript_id "AT1G04950.3"; gene_id "AT1G04950";
Chr1	Araport11	CDS	1407059	1407184	.	-	0	transcript_id "AT1G04950.2"; gene_id "AT1G04950";
Chr1	Araport11	exon	1407059	1407205	.	-	.	transcript_id "AT1G04950.1,AT1G04950.2"; gene_id "AT1G04950";
Chr1	Araport11	five_prime_UTR	1407185	1407530	.	-	.	transcript_id "AT1G04950.3"; gene_id "AT1G04950";
Chr1	Araport11	five_prime_UTR	1407185	1407205	.	-	.	transcript_id "AT1G04950.1,AT1G04950.2"; gene_id "AT1G04950";
Chr1	Araport11	exon	1407314	1407530	.	-	.	transcript_id "AT1G04950.1"; gene_id "AT1G04950";
Chr1	Araport11	five_prime_UTR	1407314	1407530	.	-	.	transcript_id "AT1G04950.1"; gene_id "AT1G04950";
Chr1	Araport11	exon	1407429	1407531	.	-	.	transcript_id "AT1G04950.2"; gene_id "AT1G04950";
Chr1	Araport11	five_prime_UTR	1407429	1407531	.	-	.	transcript_id "AT1G04950.2"; gene_id "AT1G04950";
Chr1	Araport11	gene	1407772	1410933	.	-	.	transcript_id "AT1G04960"; gene_id "AT1G04960";
Chr1	Araport11	mRNA	1407772	1410868	.	-	.	transcript_id "AT1G04960"; gene_id "AT1G04960.2";
Chr1	Araport11	three_prime_UTR	1407772	1408020	.	-	.	transcript_id "AT1G04960.2"; gene_id "AT1G04960";
Chr1	Araport11	exon	1407772	1408200	.	-	.	transcript_id "AT1G04960.2"; gene_id "AT1G04960";
Chr1	Araport11	mRNA	1407785	1410933	.	-	.	transcript_id "AT1G04960"; gene_id "AT1G04960.1";
Chr1	Araport11	three_prime_UTR	1407785	1408020	.	-	.	transcript_id "AT1G04960.1"; gene_id "AT1G04960";
Chr1	Araport11	exon	1407785	1408200	.	-	.	transcript_id "AT1G04960.1"; gene_id "AT1G04960";
Chr1	Araport11	CDS	1408021	1408200	.	-	0	transcript_id "AT1G04960.2"; gene_id "AT1G04960";
Chr1	Araport11	CDS	1408021	1408200	.	-	0	transcript_id "AT1G04960.1"; gene_id "AT1G04960";
Chr1	Araport11	protein	1408021	1410424	.	-	.	transcript_id "AT1G04960.2"; gene_id "AT1G04960";
Chr1	Araport11	protein	1408021	1410673	.	-	.	transcript_id "AT1G04960.1"; gene_id "AT1G04960";
Chr1	Araport11	CDS	1408458	1408514	.	-	0	transcript_id "AT1G04960.2"; gene_id "AT1G04960";
Chr1	Araport11	CDS	1408458	1408514	.	-	0	transcript_id "AT1G04960.1"; gene_id "AT1G04960";
Chr1	Araport11	exon	1408458	1408514	.	-	.	transcript_id "AT1G04960.2,AT1G04960.1"; gene_id "AT1G04960";
Chr1	Araport11	CDS	1408617	1408694	.	-	0	transcript_id "AT1G04960.2"; gene_id "AT1G04960";
Chr1	Araport11	CDS	1408617	1408694	.	-	0	transcript_id "AT1G04960.1"; gene_id "AT1G04960";
Chr1	Araport11	exon	1408617	1408694	.	-	.	transcript_id "AT1G04960.2,AT1G04960.1"; gene_id "AT1G04960";
Chr1	Araport11	CDS	1408797	1408829	.	-	0	transcript_id "AT1G04960.2"; gene_id "AT1G04960";
Chr1	Araport11	CDS	1408797	1408829	.	-	0	transcript_id "AT1G04960.1"; gene_id "AT1G04960";
Chr1	Araport11	exon	1408797	1408829	.	-	.	transcript_id "AT1G04960.2,AT1G04960.1"; gene_id "AT1G04960";
Chr1	Araport11	CDS	1408931	1409005	.	-	0	transcript_id "AT1G04960.2"; gene_id "AT1G04960";
Chr1	Araport11	CDS	1408931	1409005	.	-	0	transcript_id "AT1G04960.1"; gene_id "AT1G04960";
Chr1	Araport11	exon	1408931	1409005	.	-	.	transcript_id "AT1G04960.2,AT1G04960.1"; gene_id "AT1G04960";
Chr1	Araport11	CDS	1409352	1409441	.	-	0	transcript_id "AT1G04960.2"; gene_id "AT1G04960";
Chr1	Araport11	CDS	1409352	1409441	.	-	0	transcript_id "AT1G04960.1"; gene_id "AT1G04960";
Chr1	Araport11	exon	1409352	1409441	.	-	.	transcript_id "AT1G04960.2,AT1G04960.1"; gene_id "AT1G04960";
Chr1	Araport11	CDS	1409528	1409629	.	-	0	transcript_id "AT1G04960.2"; gene_id "AT1G04960";
Chr1	Araport11	CDS	1409528	1409629	.	-	0	transcript_id "AT1G04960.1"; gene_id "AT1G04960";
Chr1	Araport11	exon	1409528	1409629	.	-	.	transcript_id "AT1G04960.2,AT1G04960.1"; gene_id "AT1G04960";
Chr1	Araport11	CDS	1409756	1409823	.	-	2	transcript_id "AT1G04960.2"; gene_id "AT1G04960";
Chr1	Araport11	CDS	1409756	1409823	.	-	2	transcript_id "AT1G04960.1"; gene_id "AT1G04960";
Chr1	Araport11	exon	1409756	1409823	.	-	.	transcript_id "AT1G04960.2,AT1G04960.1"; gene_id "AT1G04960";
Chr1	Araport11	CDS	1409952	1410033	.	-	0	transcript_id "AT1G04960.2"; gene_id "AT1G04960";
Chr1	Araport11	CDS	1409952	1410033	.	-	0	transcript_id "AT1G04960.1"; gene_id "AT1G04960";
Chr1	Araport11	exon	1409952	1410033	.	-	.	transcript_id "AT1G04960.2,AT1G04960.1"; gene_id "AT1G04960";
Chr1	Araport11	CDS	1410185	1410424	.	-	0	transcript_id "AT1G04960.2"; gene_id "AT1G04960";
Chr1	Araport11	exon	1410185	1410868	.	-	.	transcript_id "AT1G04960.2"; gene_id "AT1G04960";
Chr1	Araport11	exon	1410185	1410318	.	-	.	transcript_id "AT1G04960.1"; gene_id "AT1G04960";
Chr1	Araport11	CDS	1410185	1410318	.	-	2	transcript_id "AT1G04960.1"; gene_id "AT1G04960";
Chr1	Araport11	five_prime_UTR	1410425	1410868	.	-	.	transcript_id "AT1G04960.2"; gene_id "AT1G04960";
Chr1	Araport11	CDS	1410619	1410673	.	-	0	transcript_id "AT1G04960.1"; gene_id "AT1G04960";
Chr1	Araport11	exon	1410619	1410933	.	-	.	transcript_id "AT1G04960.1"; gene_id "AT1G04960";
Chr1	Araport11	five_prime_UTR	1410674	1410933	.	-	.	transcript_id "AT1G04960.1"; gene_id "AT1G04960";
Chr1	Araport11	gene	1411088	1413627	.	+	.	transcript_id "AT1G04970"; gene_id "AT1G04970";
Chr1	Araport11	mRNA	1411088	1413626	.	+	.	transcript_id "AT1G04970"; gene_id "AT1G04970.2";
Chr1	Araport11	five_prime_UTR	1411088	1411623	.	+	.	transcript_id "AT1G04970.2"; gene_id "AT1G04970";
Chr1	Araport11	mRNA	1411088	1413627	.	+	.	transcript_id "AT1G04970"; gene_id "AT1G04970.1";
Chr1	Araport11	five_prime_UTR	1411088	1411215	.	+	.	transcript_id "AT1G04970.1"; gene_id "AT1G04970";
Chr1	Araport11	exon	1411088	1411623	.	+	.	transcript_id "AT1G04970.2,AT1G04970.1"; gene_id "AT1G04970";
Chr1	Araport11	mRNA	1411088	1413627	.	+	.	transcript_id "AT1G04970"; gene_id "AT1G04970.3";
Chr1	Araport11	five_prime_UTR	1411088	1411884	.	+	.	transcript_id "AT1G04970.3"; gene_id "AT1G04970";
Chr1	Araport11	exon	1411088	1412054	.	+	.	transcript_id "AT1G04970.3"; gene_id "AT1G04970";
Chr1	Araport11	CDS	1411216	1411623	.	+	0	transcript_id "AT1G04970.1"; gene_id "AT1G04970";
Chr1	Araport11	protein	1411216	1413431	.	+	.	transcript_id "AT1G04970.1"; gene_id "AT1G04970";
Chr1	Araport11	five_prime_UTR	1411877	1411884	.	+	.	transcript_id "AT1G04970.2"; gene_id "AT1G04970";
Chr1	Araport11	exon	1411877	1412054	.	+	.	transcript_id "AT1G04970.2"; gene_id "AT1G04970";
Chr1	Araport11	CDS	1411885	1412054	.	+	0	transcript_id "AT1G04970.2"; gene_id "AT1G04970";
Chr1	Araport11	CDS	1411885	1412054	.	+	0	transcript_id "AT1G04970.3"; gene_id "AT1G04970";
Chr1	Araport11	protein	1411885	1413431	.	+	.	transcript_id "AT1G04970.2"; gene_id "AT1G04970";
Chr1	Araport11	protein	1411885	1413431	.	+	.	transcript_id "AT1G04970.3"; gene_id "AT1G04970";
Chr1	Araport11	exon	1411915	1412054	.	+	.	transcript_id "AT1G04970.1"; gene_id "AT1G04970";
Chr1	Araport11	CDS	1411915	1412054	.	+	0	transcript_id "AT1G04970.1"; gene_id "AT1G04970";
Chr1	Araport11	CDS	1412160	1412511	.	+	1	transcript_id "AT1G04970.2"; gene_id "AT1G04970";
Chr1	Araport11	CDS	1412160	1412511	.	+	1	transcript_id "AT1G04970.1"; gene_id "AT1G04970";
Chr1	Araport11	CDS	1412160	1412511	.	+	1	transcript_id "AT1G04970.3"; gene_id "AT1G04970";
Chr1	Araport11	exon	1412160	1412511	.	+	.	transcript_id "AT1G04970.2,AT1G04970.1,AT1G04970.3"; gene_id "AT1G04970";
Chr1	Araport11	CDS	1412656	1412904	.	+	0	transcript_id "AT1G04970.2"; gene_id "AT1G04970";
Chr1	Araport11	CDS	1412656	1412904	.	+	0	transcript_id "AT1G04970.1"; gene_id "AT1G04970";
Chr1	Araport11	CDS	1412656	1412904	.	+	0	transcript_id "AT1G04970.3"; gene_id "AT1G04970";
Chr1	Araport11	exon	1412656	1412904	.	+	.	transcript_id "AT1G04970.2,AT1G04970.1,AT1G04970.3"; gene_id "AT1G04970";
Chr1	Araport11	CDS	1413017	1413142	.	+	0	transcript_id "AT1G04970.2"; gene_id "AT1G04970";
Chr1	Araport11	CDS	1413017	1413142	.	+	0	transcript_id "AT1G04970.1"; gene_id "AT1G04970";
Chr1	Araport11	CDS	1413017	1413142	.	+	0	transcript_id "AT1G04970.3"; gene_id "AT1G04970";
Chr1	Araport11	exon	1413017	1413142	.	+	.	transcript_id "AT1G04970.2,AT1G04970.1,AT1G04970.3"; gene_id "AT1G04970";
Chr1	Araport11	CDS	1413240	1413431	.	+	0	transcript_id "AT1G04970.2"; gene_id "AT1G04970";
Chr1	Araport11	exon	1413240	1413626	.	+	.	transcript_id "AT1G04970.2"; gene_id "AT1G04970";
Chr1	Araport11	CDS	1413240	1413431	.	+	0	transcript_id "AT1G04970.1"; gene_id "AT1G04970";
Chr1	Araport11	CDS	1413240	1413431	.	+	0	transcript_id "AT1G04970.3"; gene_id "AT1G04970";
Chr1	Araport11	exon	1413240	1413627	.	+	.	transcript_id "AT1G04970.1,AT1G04970.3"; gene_id "AT1G04970";
Chr1	Araport11	three_prime_UTR	1413432	1413626	.	+	.	transcript_id "AT1G04970.2"; gene_id "AT1G04970";
Chr1	Araport11	three_prime_UTR	1413432	1413627	.	+	.	transcript_id "AT1G04970.1,AT1G04970.3"; gene_id "AT1G04970";
Chr1	Araport11	gene	1413644	1416218	.	-	.	transcript_id "AT1G04980"; gene_id "AT1G04980";
Chr1	Araport11	mRNA	1413644	1416218	.	-	.	transcript_id "AT1G04980"; gene_id "AT1G04980.1";
Chr1	Araport11	three_prime_UTR	1413644	1413868	.	-	.	transcript_id "AT1G04980.1"; gene_id "AT1G04980";
Chr1	Araport11	exon	1413644	1414055	.	-	.	transcript_id "AT1G04980.1"; gene_id "AT1G04980";
Chr1	Araport11	CDS	1413869	1414055	.	-	1	transcript_id "AT1G04980.1"; gene_id "AT1G04980";
Chr1	Araport11	protein	1413869	1416120	.	-	.	transcript_id "AT1G04980.1"; gene_id "AT1G04980";
Chr1	Araport11	exon	1414156	1414302	.	-	.	transcript_id "AT1G04980.1"; gene_id "AT1G04980";
Chr1	Araport11	CDS	1414156	1414302	.	-	1	transcript_id "AT1G04980.1"; gene_id "AT1G04980";
Chr1	Araport11	exon	1414417	1414562	.	-	.	transcript_id "AT1G04980.1"; gene_id "AT1G04980";
Chr1	Araport11	CDS	1414417	1414562	.	-	0	transcript_id "AT1G04980.1"; gene_id "AT1G04980";
Chr1	Araport11	exon	1414646	1414822	.	-	.	transcript_id "AT1G04980.1"; gene_id "AT1G04980";
Chr1	Araport11	CDS	1414646	1414822	.	-	0	transcript_id "AT1G04980.1"; gene_id "AT1G04980";
Chr1	Araport11	exon	1414993	1415092	.	-	.	transcript_id "AT1G04980.1"; gene_id "AT1G04980";
Chr1	Araport11	CDS	1414993	1415092	.	-	1	transcript_id "AT1G04980.1"; gene_id "AT1G04980";
Chr1	Araport11	exon	1415197	1415375	.	-	.	transcript_id "AT1G04980.1"; gene_id "AT1G04980";
Chr1	Araport11	CDS	1415197	1415375	.	-	0	transcript_id "AT1G04980.1"; gene_id "AT1G04980";
Chr1	Araport11	exon	1415450	1415563	.	-	.	transcript_id "AT1G04980.1"; gene_id "AT1G04980";
Chr1	Araport11	CDS	1415450	1415563	.	-	0	transcript_id "AT1G04980.1"; gene_id "AT1G04980";
Chr1	Araport11	exon	1415675	1415833	.	-	.	transcript_id "AT1G04980.1"; gene_id "AT1G04980";
Chr1	Araport11	CDS	1415675	1415833	.	-	0	transcript_id "AT1G04980.1"; gene_id "AT1G04980";
Chr1	Araport11	CDS	1415986	1416120	.	-	0	transcript_id "AT1G04980.1"; gene_id "AT1G04980";
Chr1	Araport11	exon	1415986	1416218	.	-	.	transcript_id "AT1G04980.1"; gene_id "AT1G04980";
Chr1	Araport11	five_prime_UTR	1416121	1416218	.	-	.	transcript_id "AT1G04980.1"; gene_id "AT1G04980";
Chr1	Araport11	gene	1416342	1419027	.	-	.	transcript_id "AT1G04985"; gene_id "AT1G04985";
Chr1	Araport11	mRNA	1416342	1419027	.	-	.	transcript_id "AT1G04985"; gene_id "AT1G04985.1";
Chr1	Araport11	mRNA	1416342	1419027	.	-	.	transcript_id "AT1G04985"; gene_id "AT1G04985.2";
Chr1	Araport11	three_prime_UTR	1416342	1416562	.	-	.	transcript_id "AT1G04985.1,AT1G04985.2"; gene_id "AT1G04985";
Chr1	Araport11	exon	1416342	1416779	.	-	.	transcript_id "AT1G04985.1,AT1G04985.2"; gene_id "AT1G04985";
Chr1	Araport11	CDS	1416563	1416779	.	-	1	transcript_id "AT1G04985.1"; gene_id "AT1G04985";
Chr1	Araport11	CDS	1416563	1416779	.	-	1	transcript_id "AT1G04985.2"; gene_id "AT1G04985";
Chr1	Araport11	protein	1416563	1417406	.	-	.	transcript_id "AT1G04985.2"; gene_id "AT1G04985";
Chr1	Araport11	protein	1416563	1418291	.	-	.	transcript_id "AT1G04985.1"; gene_id "AT1G04985";
Chr1	Araport11	CDS	1416869	1416978	.	-	0	transcript_id "AT1G04985.1"; gene_id "AT1G04985";
Chr1	Araport11	CDS	1416869	1416978	.	-	0	transcript_id "AT1G04985.2"; gene_id "AT1G04985";
Chr1	Araport11	exon	1416869	1416978	.	-	.	transcript_id "AT1G04985.1,AT1G04985.2"; gene_id "AT1G04985";
Chr1	Araport11	exon	1417326	1417390	.	-	.	transcript_id "AT1G04985.1"; gene_id "AT1G04985";
Chr1	Araport11	CDS	1417326	1417390	.	-	2	transcript_id "AT1G04985.1"; gene_id "AT1G04985";
Chr1	Araport11	CDS	1417326	1417406	.	-	0	transcript_id "AT1G04985.2"; gene_id "AT1G04985";
Chr1	Araport11	exon	1417326	1418046	.	-	.	transcript_id "AT1G04985.2"; gene_id "AT1G04985";
Chr1	Araport11	five_prime_UTR	1417407	1418046	.	-	.	transcript_id "AT1G04985.2"; gene_id "AT1G04985";
Chr1	Araport11	transposable_element	1417569	1417699	.	+	.	transcript_id "AT1TE04620"; gene_id "AT1TE04620";
Chr1	Araport11	transposon_fragment	1417569	1417699	.	+	.	transcript_id "AT1TE04620"; gene_id "AT1TE04620";
Chr1	Araport11	exon	1417974	1418046	.	-	.	transcript_id "AT1G04985.1"; gene_id "AT1G04985";
Chr1	Araport11	CDS	1417974	1418046	.	-	0	transcript_id "AT1G04985.1"; gene_id "AT1G04985";
Chr1	Araport11	CDS	1418175	1418291	.	-	0	transcript_id "AT1G04985.1"; gene_id "AT1G04985";
Chr1	Araport11	five_prime_UTR	1418175	1419027	.	-	.	transcript_id "AT1G04985.2"; gene_id "AT1G04985";
Chr1	Araport11	exon	1418175	1419027	.	-	.	transcript_id "AT1G04985.1,AT1G04985.2"; gene_id "AT1G04985";
Chr1	Araport11	five_prime_UTR	1418292	1419027	.	-	.	transcript_id "AT1G04985.1"; gene_id "AT1G04985";
Chr1	Araport11	gene	1418612	1421863	.	-	.	transcript_id "AT1G04990"; gene_id "AT1G04990";
Chr1	Araport11	mRNA	1418612	1421639	.	-	.	transcript_id "AT1G04990"; gene_id "AT1G04990.2";
Chr1	Araport11	exon	1418612	1418774	.	-	.	transcript_id "AT1G04990.2"; gene_id "AT1G04990";
Chr1	Araport11	three_prime_UTR	1418612	1418774	.	-	.	transcript_id "AT1G04990.2"; gene_id "AT1G04990";
Chr1	Araport11	mRNA	1419071	1421863	.	-	.	transcript_id "AT1G04990"; gene_id "AT1G04990.3";
Chr1	Araport11	mRNA	1419071	1421863	.	-	.	transcript_id "AT1G04990"; gene_id "AT1G04990.1";
Chr1	Araport11	three_prime_UTR	1419071	1419367	.	-	.	transcript_id "AT1G04990.3,AT1G04990.1"; gene_id "AT1G04990";
Chr1	Araport11	exon	1419071	1419658	.	-	.	transcript_id "AT1G04990.3,AT1G04990.1"; gene_id "AT1G04990";
Chr1	Araport11	mRNA	1419093	1421839	.	-	.	transcript_id "AT1G04990"; gene_id "AT1G04990.4";
Chr1	Araport11	mRNA	1419093	1421839	.	-	.	transcript_id "AT1G04990"; gene_id "AT1G04990.5";
Chr1	Araport11	three_prime_UTR	1419093	1419367	.	-	.	transcript_id "AT1G04990.4,AT1G04990.5"; gene_id "AT1G04990";
Chr1	Araport11	exon	1419093	1419658	.	-	.	transcript_id "AT1G04990.4,AT1G04990.5"; gene_id "AT1G04990";
Chr1	Araport11	mRNA	1419141	1421720	.	-	.	transcript_id "AT1G04990"; gene_id "AT1G04990.6";
Chr1	Araport11	exon	1419141	1419162	.	-	.	transcript_id "AT1G04990.6"; gene_id "AT1G04990";
Chr1	Araport11	three_prime_UTR	1419141	1419162	.	-	.	transcript_id "AT1G04990.6"; gene_id "AT1G04990";
Chr1	Araport11	three_prime_UTR	1419216	1419367	.	-	.	transcript_id "AT1G04990.2"; gene_id "AT1G04990";
Chr1	Araport11	exon	1419216	1419658	.	-	.	transcript_id "AT1G04990.2"; gene_id "AT1G04990";
Chr1	Araport11	three_prime_UTR	1419223	1419367	.	-	.	transcript_id "AT1G04990.6"; gene_id "AT1G04990";
Chr1	Araport11	exon	1419223	1419658	.	-	.	transcript_id "AT1G04990.6"; gene_id "AT1G04990";
Chr1	Araport11	CDS	1419368	1419658	.	-	0	transcript_id "AT1G04990.2"; gene_id "AT1G04990";
Chr1	Araport11	CDS	1419368	1419658	.	-	0	transcript_id "AT1G04990.3"; gene_id "AT1G04990";
Chr1	Araport11	CDS	1419368	1419658	.	-	0	transcript_id "AT1G04990.1"; gene_id "AT1G04990";
Chr1	Araport11	CDS	1419368	1419658	.	-	0	transcript_id "AT1G04990.4"; gene_id "AT1G04990";
Chr1	Araport11	CDS	1419368	1419658	.	-	0	transcript_id "AT1G04990.5"; gene_id "AT1G04990";
Chr1	Araport11	CDS	1419368	1419658	.	-	0	transcript_id "AT1G04990.6"; gene_id "AT1G04990";
Chr1	Araport11	protein	1419368	1420612	.	-	.	transcript_id "AT1G04990.3"; gene_id "AT1G04990";
Chr1	Araport11	protein	1419368	1420612	.	-	.	transcript_id "AT1G04990.4"; gene_id "AT1G04990";
Chr1	Araport11	protein	1419368	1421454	.	-	.	transcript_id "AT1G04990.2"; gene_id "AT1G04990";
Chr1	Araport11	protein	1419368	1421454	.	-	.	transcript_id "AT1G04990.1"; gene_id "AT1G04990";
Chr1	Araport11	protein	1419368	1421454	.	-	.	transcript_id "AT1G04990.5"; gene_id "AT1G04990";
Chr1	Araport11	protein	1419368	1421454	.	-	.	transcript_id "AT1G04990.6"; gene_id "AT1G04990";
Chr1	Araport11	CDS	1419787	1420032	.	-	0	transcript_id "AT1G04990.2"; gene_id "AT1G04990";
Chr1	Araport11	CDS	1419787	1420032	.	-	0	transcript_id "AT1G04990.3"; gene_id "AT1G04990";
Chr1	Araport11	CDS	1419787	1420032	.	-	0	transcript_id "AT1G04990.1"; gene_id "AT1G04990";
Chr1	Araport11	CDS	1419787	1420032	.	-	0	transcript_id "AT1G04990.6"; gene_id "AT1G04990";
Chr1	Araport11	exon	1419787	1420032	.	-	.	transcript_id "AT1G04990.2,AT1G04990.3,AT1G04990.1,AT1G04990.6"; gene_id "AT1G04990";
Chr1	Araport11	CDS	1419847	1420032	.	-	0	transcript_id "AT1G04990.4"; gene_id "AT1G04990";
Chr1	Araport11	CDS	1419847	1420032	.	-	0	transcript_id "AT1G04990.5"; gene_id "AT1G04990";
Chr1	Araport11	exon	1419847	1420032	.	-	.	transcript_id "AT1G04990.4,AT1G04990.5"; gene_id "AT1G04990";
Chr1	Araport11	CDS	1420104	1420373	.	-	0	transcript_id "AT1G04990.2"; gene_id "AT1G04990";
Chr1	Araport11	CDS	1420104	1420373	.	-	0	transcript_id "AT1G04990.3"; gene_id "AT1G04990";
Chr1	Araport11	CDS	1420104	1420373	.	-	0	transcript_id "AT1G04990.1"; gene_id "AT1G04990";
Chr1	Araport11	CDS	1420104	1420373	.	-	0	transcript_id "AT1G04990.4"; gene_id "AT1G04990";
Chr1	Araport11	CDS	1420104	1420373	.	-	0	transcript_id "AT1G04990.5"; gene_id "AT1G04990";
Chr1	Araport11	CDS	1420104	1420373	.	-	0	transcript_id "AT1G04990.6"; gene_id "AT1G04990";
Chr1	Araport11	exon	1420104	1420373	.	-	.	transcript_id "AT1G04990.2,AT1G04990.3,AT1G04990.1,AT1G04990.4,AT1G04990.5,AT1G04990.6"; gene_id "AT1G04990";
Chr1	Araport11	CDS	1420448	1420564	.	-	0	transcript_id "AT1G04990.2"; gene_id "AT1G04990";
Chr1	Araport11	CDS	1420448	1420612	.	-	0	transcript_id "AT1G04990.3"; gene_id "AT1G04990";
Chr1	Araport11	CDS	1420448	1420564	.	-	0	transcript_id "AT1G04990.1"; gene_id "AT1G04990";
Chr1	Araport11	CDS	1420448	1420612	.	-	0	transcript_id "AT1G04990.4"; gene_id "AT1G04990";
Chr1	Araport11	exon	1420448	1420881	.	-	.	transcript_id "AT1G04990.3,AT1G04990.4"; gene_id "AT1G04990";
Chr1	Araport11	CDS	1420448	1420564	.	-	0	transcript_id "AT1G04990.5"; gene_id "AT1G04990";
Chr1	Araport11	CDS	1420448	1420564	.	-	0	transcript_id "AT1G04990.6"; gene_id "AT1G04990";
Chr1	Araport11	exon	1420448	1420564	.	-	.	transcript_id "AT1G04990.2,AT1G04990.1,AT1G04990.5,AT1G04990.6"; gene_id "AT1G04990";
Chr1	Araport11	five_prime_UTR	1420613	1420881	.	-	.	transcript_id "AT1G04990.3,AT1G04990.4"; gene_id "AT1G04990";
Chr1	Araport11	CDS	1420825	1420881	.	-	0	transcript_id "AT1G04990.2"; gene_id "AT1G04990";
Chr1	Araport11	CDS	1420825	1420881	.	-	0	transcript_id "AT1G04990.1"; gene_id "AT1G04990";
Chr1	Araport11	CDS	1420825	1420881	.	-	0	transcript_id "AT1G04990.5"; gene_id "AT1G04990";
Chr1	Araport11	CDS	1420825	1420881	.	-	0	transcript_id "AT1G04990.6"; gene_id "AT1G04990";
Chr1	Araport11	exon	1420825	1420881	.	-	.	transcript_id "AT1G04990.2,AT1G04990.1,AT1G04990.5,AT1G04990.6"; gene_id "AT1G04990";
Chr1	Araport11	CDS	1420973	1421130	.	-	2	transcript_id "AT1G04990.2"; gene_id "AT1G04990";
Chr1	Araport11	CDS	1420973	1421130	.	-	2	transcript_id "AT1G04990.1"; gene_id "AT1G04990";
Chr1	Araport11	five_prime_UTR	1420973	1421130	.	-	.	transcript_id "AT1G04990.3,AT1G04990.4"; gene_id "AT1G04990";
Chr1	Araport11	CDS	1420973	1421130	.	-	2	transcript_id "AT1G04990.5"; gene_id "AT1G04990";
Chr1	Araport11	CDS	1420973	1421130	.	-	2	transcript_id "AT1G04990.6"; gene_id "AT1G04990";
Chr1	Araport11	exon	1420973	1421130	.	-	.	transcript_id "AT1G04990.2,AT1G04990.3,AT1G04990.1,AT1G04990.4,AT1G04990.5,AT1G04990.6"; gene_id "AT1G04990";
Chr1	Araport11	CDS	1421379	1421454	.	-	0	transcript_id "AT1G04990.2"; gene_id "AT1G04990";
Chr1	Araport11	exon	1421379	1421639	.	-	.	transcript_id "AT1G04990.2"; gene_id "AT1G04990";
Chr1	Araport11	five_prime_UTR	1421379	1421863	.	-	.	transcript_id "AT1G04990.3"; gene_id "AT1G04990";
Chr1	Araport11	CDS	1421379	1421454	.	-	0	transcript_id "AT1G04990.1"; gene_id "AT1G04990";
Chr1	Araport11	exon	1421379	1421863	.	-	.	transcript_id "AT1G04990.3,AT1G04990.1"; gene_id "AT1G04990";
Chr1	Araport11	five_prime_UTR	1421379	1421839	.	-	.	transcript_id "AT1G04990.4"; gene_id "AT1G04990";
Chr1	Araport11	CDS	1421379	1421454	.	-	0	transcript_id "AT1G04990.5"; gene_id "AT1G04990";
Chr1	Araport11	exon	1421379	1421839	.	-	.	transcript_id "AT1G04990.4,AT1G04990.5"; gene_id "AT1G04990";
Chr1	Araport11	CDS	1421379	1421454	.	-	0	transcript_id "AT1G04990.6"; gene_id "AT1G04990";
Chr1	Araport11	exon	1421379	1421720	.	-	.	transcript_id "AT1G04990.6"; gene_id "AT1G04990";
Chr1	Araport11	five_prime_UTR	1421455	1421639	.	-	.	transcript_id "AT1G04990.2"; gene_id "AT1G04990";
Chr1	Araport11	five_prime_UTR	1421455	1421863	.	-	.	transcript_id "AT1G04990.1"; gene_id "AT1G04990";
Chr1	Araport11	five_prime_UTR	1421455	1421839	.	-	.	transcript_id "AT1G04990.5"; gene_id "AT1G04990";
Chr1	Araport11	five_prime_UTR	1421455	1421720	.	-	.	transcript_id "AT1G04990.6"; gene_id "AT1G04990";
Chr1	Araport11	gene	1425539	1428869	.	+	.	transcript_id "AT1G05000"; gene_id "AT1G05000";
Chr1	Araport11	mRNA	1425539	1428869	.	+	.	transcript_id "AT1G05000"; gene_id "AT1G05000.3";
Chr1	Araport11	mRNA	1425539	1428869	.	+	.	transcript_id "AT1G05000"; gene_id "AT1G05000.1";
Chr1	Araport11	mRNA	1425539	1428869	.	+	.	transcript_id "AT1G05000"; gene_id "AT1G05000.2";
Chr1	Araport11	five_prime_UTR	1425539	1425659	.	+	.	transcript_id "AT1G05000.3,AT1G05000.1,AT1G05000.2"; gene_id "AT1G05000";
Chr1	Araport11	exon	1425539	1425925	.	+	.	transcript_id "AT1G05000.3,AT1G05000.1,AT1G05000.2"; gene_id "AT1G05000";
Chr1	Araport11	CDS	1425660	1425925	.	+	0	transcript_id "AT1G05000.3"; gene_id "AT1G05000";
Chr1	Araport11	CDS	1425660	1425925	.	+	0	transcript_id "AT1G05000.1"; gene_id "AT1G05000";
Chr1	Araport11	CDS	1425660	1425925	.	+	0	transcript_id "AT1G05000.2"; gene_id "AT1G05000";
Chr1	Araport11	protein	1425660	1426399	.	+	.	transcript_id "AT1G05000.3"; gene_id "AT1G05000";
Chr1	Araport11	protein	1425660	1428393	.	+	.	transcript_id "AT1G05000.1"; gene_id "AT1G05000";
Chr1	Araport11	protein	1425660	1428393	.	+	.	transcript_id "AT1G05000.2"; gene_id "AT1G05000";
Chr1	Araport11	CDS	1426016	1426109	.	+	1	transcript_id "AT1G05000.3"; gene_id "AT1G05000";
Chr1	Araport11	CDS	1426016	1426109	.	+	1	transcript_id "AT1G05000.1"; gene_id "AT1G05000";
Chr1	Araport11	CDS	1426016	1426109	.	+	1	transcript_id "AT1G05000.2"; gene_id "AT1G05000";
Chr1	Araport11	exon	1426016	1426109	.	+	.	transcript_id "AT1G05000.3,AT1G05000.1,AT1G05000.2"; gene_id "AT1G05000";
Chr1	Araport11	CDS	1426235	1426399	.	+	0	transcript_id "AT1G05000.3"; gene_id "AT1G05000";
Chr1	Araport11	exon	1426235	1427956	.	+	.	transcript_id "AT1G05000.3"; gene_id "AT1G05000";
Chr1	Araport11	exon	1426235	1426330	.	+	.	transcript_id "AT1G05000.2"; gene_id "AT1G05000";
Chr1	Araport11	CDS	1426235	1426330	.	+	0	transcript_id "AT1G05000.2"; gene_id "AT1G05000";
Chr1	Araport11	three_prime_UTR	1426400	1427956	.	+	.	transcript_id "AT1G05000.3"; gene_id "AT1G05000";
Chr1	Araport11	CDS	1427899	1427956	.	+	0	transcript_id "AT1G05000.1"; gene_id "AT1G05000";
Chr1	Araport11	CDS	1427899	1427956	.	+	0	transcript_id "AT1G05000.2"; gene_id "AT1G05000";
Chr1	Araport11	exon	1427899	1427956	.	+	.	transcript_id "AT1G05000.1,AT1G05000.2"; gene_id "AT1G05000";
Chr1	Araport11	three_prime_UTR	1428071	1428114	.	+	.	transcript_id "AT1G05000.3"; gene_id "AT1G05000";
Chr1	Araport11	CDS	1428071	1428114	.	+	2	transcript_id "AT1G05000.1"; gene_id "AT1G05000";
Chr1	Araport11	CDS	1428071	1428114	.	+	2	transcript_id "AT1G05000.2"; gene_id "AT1G05000";
Chr1	Araport11	exon	1428071	1428114	.	+	.	transcript_id "AT1G05000.3,AT1G05000.1,AT1G05000.2"; gene_id "AT1G05000";
Chr1	Araport11	three_prime_UTR	1428208	1428869	.	+	.	transcript_id "AT1G05000.3"; gene_id "AT1G05000";
Chr1	Araport11	CDS	1428208	1428393	.	+	0	transcript_id "AT1G05000.1"; gene_id "AT1G05000";
Chr1	Araport11	CDS	1428208	1428393	.	+	0	transcript_id "AT1G05000.2"; gene_id "AT1G05000";
Chr1	Araport11	exon	1428208	1428869	.	+	.	transcript_id "AT1G05000.3,AT1G05000.1,AT1G05000.2"; gene_id "AT1G05000";
Chr1	Araport11	three_prime_UTR	1428394	1428869	.	+	.	transcript_id "AT1G05000.1,AT1G05000.2"; gene_id "AT1G05000";
Chr1	Araport11	gene	1429048	1430056	.	+	.	transcript_id "AT1G05005"; gene_id "AT1G05005";
Chr1	Araport11	mRNA	1429048	1430056	.	+	.	transcript_id "AT1G05005"; gene_id "AT1G05005.1";
Chr1	Araport11	exon	1429048	1429261	.	+	.	transcript_id "AT1G05005.1"; gene_id "AT1G05005";
Chr1	Araport11	CDS	1429048	1429261	.	+	0	transcript_id "AT1G05005.1"; gene_id "AT1G05005";
Chr1	Araport11	protein	1429048	1430056	.	+	.	transcript_id "AT1G05005.1"; gene_id "AT1G05005";
Chr1	Araport11	exon	1429413	1429870	.	+	.	transcript_id "AT1G05005.1"; gene_id "AT1G05005";
Chr1	Araport11	CDS	1429413	1429870	.	+	2	transcript_id "AT1G05005.1"; gene_id "AT1G05005";
Chr1	Araport11	gene	1429442	1429889	.	-	.	transcript_id ""; gene_id "";
Chr1	Araport11	lnc_RNA	1429442	1429889	.	-	.	transcript_id "AT1G04307"; gene_id "AT1G04307.1";
Chr1	Araport11	exon	1429442	1429889	.	-	.	transcript_id "AT1G04307.1"; gene_id "AT1G04307";
Chr1	Araport11	exon	1430045	1430056	.	+	.	transcript_id "AT1G05005.1"; gene_id "AT1G05005";
Chr1	Araport11	CDS	1430045	1430056	.	+	0	transcript_id "AT1G05005.1"; gene_id "AT1G05005";
Chr1	Araport11	transposable_element	1430272	1430424	.	-	.	transcript_id "AT1TE04660"; gene_id "AT1TE04660";
Chr1	Araport11	transposon_fragment	1430272	1430424	.	-	.	transcript_id "AT1TE04660"; gene_id "AT1TE04660";
Chr1	Araport11	transposable_element	1430437	1430836	.	+	.	transcript_id "AT1TE04665"; gene_id "AT1TE04665";
Chr1	Araport11	transposon_fragment	1430437	1430836	.	+	.	transcript_id "AT1TE04665"; gene_id "AT1TE04665";
Chr1	Araport11	transposable_element	1430837	1430859	.	+	.	transcript_id "AT1TE04670"; gene_id "AT1TE04670";
Chr1	Araport11	transposon_fragment	1430837	1430859	.	+	.	transcript_id "AT1TE04670"; gene_id "AT1TE04670";
Chr1	Araport11	transposable_element	1430869	1431028	.	-	.	transcript_id "AT1TE04675"; gene_id "AT1TE04675";
Chr1	Araport11	transposon_fragment	1430869	1431028	.	-	.	transcript_id "AT1TE04675"; gene_id "AT1TE04675";
Chr1	Araport11	gene	1431177	1433010	.	-	.	transcript_id "AT1G05010"; gene_id "AT1G05010";
Chr1	Araport11	mRNA	1431177	1433010	.	-	.	transcript_id "AT1G05010"; gene_id "AT1G05010.1";
Chr1	Araport11	three_prime_UTR	1431177	1431418	.	-	.	transcript_id "AT1G05010.1"; gene_id "AT1G05010";
Chr1	Araport11	exon	1431177	1431724	.	-	.	transcript_id "AT1G05010.1"; gene_id "AT1G05010";
Chr1	Araport11	CDS	1431419	1431724	.	-	0	transcript_id "AT1G05010.1"; gene_id "AT1G05010";
Chr1	Araport11	protein	1431419	1432695	.	-	.	transcript_id "AT1G05010.1"; gene_id "AT1G05010";
Chr1	Araport11	exon	1431807	1432140	.	-	.	transcript_id "AT1G05010.1"; gene_id "AT1G05010";
Chr1	Araport11	CDS	1431807	1432140	.	-	1	transcript_id "AT1G05010.1"; gene_id "AT1G05010";
Chr1	Araport11	exon	1432292	1432518	.	-	.	transcript_id "AT1G05010.1"; gene_id "AT1G05010";
Chr1	Araport11	CDS	1432292	1432518	.	-	0	transcript_id "AT1G05010.1"; gene_id "AT1G05010";
Chr1	Araport11	CDS	1432591	1432695	.	-	0	transcript_id "AT1G05010.1"; gene_id "AT1G05010";
Chr1	Araport11	exon	1432591	1433010	.	-	.	transcript_id "AT1G05010.1"; gene_id "AT1G05010";
Chr1	Araport11	five_prime_UTR	1432696	1433010	.	-	.	transcript_id "AT1G05010.1"; gene_id "AT1G05010";
Chr1	Araport11	gene	1435155	1437763	.	-	.	transcript_id "AT1G05020"; gene_id "AT1G05020";
Chr1	Araport11	mRNA	1435155	1437763	.	-	.	transcript_id "AT1G05020"; gene_id "AT1G05020.1";
Chr1	Araport11	three_prime_UTR	1435155	1435383	.	-	.	transcript_id "AT1G05020.1"; gene_id "AT1G05020";
Chr1	Araport11	exon	1435155	1437763	.	-	.	transcript_id "AT1G05020.1"; gene_id "AT1G05020";
Chr1	Araport11	CDS	1435384	1437345	.	-	0	transcript_id "AT1G05020.1"; gene_id "AT1G05020";
Chr1	Araport11	protein	1435384	1437345	.	-	.	transcript_id "AT1G05020.1"; gene_id "AT1G05020";
Chr1	Araport11	five_prime_UTR	1437346	1437763	.	-	.	transcript_id "AT1G05020.1"; gene_id "AT1G05020";
Chr1	Araport11	gene	1438048	1441933	.	-	.	transcript_id "AT1G05030"; gene_id "AT1G05030";
Chr1	Araport11	mRNA	1438048	1441417	.	-	.	transcript_id "AT1G05030"; gene_id "AT1G05030.1";
Chr1	Araport11	three_prime_UTR	1438048	1438323	.	-	.	transcript_id "AT1G05030.1"; gene_id "AT1G05030";
Chr1	Araport11	exon	1438048	1438515	.	-	.	transcript_id "AT1G05030.1"; gene_id "AT1G05030";
Chr1	Araport11	mRNA	1438089	1441933	.	-	.	transcript_id "AT1G05030"; gene_id "AT1G05030.2";
Chr1	Araport11	three_prime_UTR	1438089	1438323	.	-	.	transcript_id "AT1G05030.2"; gene_id "AT1G05030";
Chr1	Araport11	exon	1438089	1438515	.	-	.	transcript_id "AT1G05030.2"; gene_id "AT1G05030";
Chr1	Araport11	CDS	1438324	1438515	.	-	0	transcript_id "AT1G05030.1"; gene_id "AT1G05030";
Chr1	Araport11	CDS	1438324	1438515	.	-	0	transcript_id "AT1G05030.2"; gene_id "AT1G05030";
Chr1	Araport11	protein	1438324	1441126	.	-	.	transcript_id "AT1G05030.2"; gene_id "AT1G05030";
Chr1	Araport11	protein	1438324	1441385	.	-	.	transcript_id "AT1G05030.1"; gene_id "AT1G05030";
Chr1	Araport11	CDS	1438596	1438710	.	-	1	transcript_id "AT1G05030.1"; gene_id "AT1G05030";
Chr1	Araport11	CDS	1438596	1438710	.	-	1	transcript_id "AT1G05030.2"; gene_id "AT1G05030";
Chr1	Araport11	exon	1438596	1438710	.	-	.	transcript_id "AT1G05030.1,AT1G05030.2"; gene_id "AT1G05030";
Chr1	Araport11	CDS	1438811	1438899	.	-	0	transcript_id "AT1G05030.1"; gene_id "AT1G05030";
Chr1	Araport11	CDS	1438811	1438899	.	-	0	transcript_id "AT1G05030.2"; gene_id "AT1G05030";
Chr1	Araport11	exon	1438811	1438899	.	-	.	transcript_id "AT1G05030.1,AT1G05030.2"; gene_id "AT1G05030";
Chr1	Araport11	CDS	1438985	1439058	.	-	2	transcript_id "AT1G05030.1"; gene_id "AT1G05030";
Chr1	Araport11	CDS	1438985	1439058	.	-	2	transcript_id "AT1G05030.2"; gene_id "AT1G05030";
Chr1	Araport11	exon	1438985	1439058	.	-	.	transcript_id "AT1G05030.1,AT1G05030.2"; gene_id "AT1G05030";
Chr1	Araport11	CDS	1439158	1439304	.	-	2	transcript_id "AT1G05030.1"; gene_id "AT1G05030";
Chr1	Araport11	CDS	1439158	1439304	.	-	2	transcript_id "AT1G05030.2"; gene_id "AT1G05030";
Chr1	Araport11	exon	1439158	1439304	.	-	.	transcript_id "AT1G05030.1,AT1G05030.2"; gene_id "AT1G05030";
Chr1	Araport11	CDS	1439502	1439658	.	-	0	transcript_id "AT1G05030.1"; gene_id "AT1G05030";
Chr1	Araport11	CDS	1439502	1439658	.	-	0	transcript_id "AT1G05030.2"; gene_id "AT1G05030";
Chr1	Araport11	exon	1439502	1439658	.	-	.	transcript_id "AT1G05030.1,AT1G05030.2"; gene_id "AT1G05030";
Chr1	Araport11	CDS	1439735	1439828	.	-	1	transcript_id "AT1G05030.1"; gene_id "AT1G05030";
Chr1	Araport11	CDS	1439735	1439828	.	-	1	transcript_id "AT1G05030.2"; gene_id "AT1G05030";
Chr1	Araport11	exon	1439735	1439828	.	-	.	transcript_id "AT1G05030.1,AT1G05030.2"; gene_id "AT1G05030";
Chr1	Araport11	CDS	1439898	1440010	.	-	0	transcript_id "AT1G05030.1"; gene_id "AT1G05030";
Chr1	Araport11	CDS	1439898	1440010	.	-	0	transcript_id "AT1G05030.2"; gene_id "AT1G05030";
Chr1	Araport11	exon	1439898	1440010	.	-	.	transcript_id "AT1G05030.1,AT1G05030.2"; gene_id "AT1G05030";
Chr1	Araport11	CDS	1440234	1440333	.	-	1	transcript_id "AT1G05030.1"; gene_id "AT1G05030";
Chr1	Araport11	CDS	1440234	1440333	.	-	1	transcript_id "AT1G05030.2"; gene_id "AT1G05030";
Chr1	Araport11	exon	1440234	1440333	.	-	.	transcript_id "AT1G05030.1,AT1G05030.2"; gene_id "AT1G05030";
Chr1	Araport11	exon	1440446	1440646	.	-	.	transcript_id "AT1G05030.1"; gene_id "AT1G05030";
Chr1	Araport11	CDS	1440446	1440646	.	-	1	transcript_id "AT1G05030.1"; gene_id "AT1G05030";
Chr1	Araport11	exon	1440446	1440659	.	-	.	transcript_id "AT1G05030.2"; gene_id "AT1G05030";
Chr1	Araport11	CDS	1440446	1440659	.	-	2	transcript_id "AT1G05030.2"; gene_id "AT1G05030";
Chr1	Araport11	CDS	1441003	1441126	.	-	2	transcript_id "AT1G05030.1"; gene_id "AT1G05030";
Chr1	Araport11	CDS	1441003	1441126	.	-	0	transcript_id "AT1G05030.2"; gene_id "AT1G05030";
Chr1	Araport11	exon	1441003	1441126	.	-	.	transcript_id "AT1G05030.1,AT1G05030.2"; gene_id "AT1G05030";
Chr1	Araport11	CDS	1441217	1441385	.	-	0	transcript_id "AT1G05030.1"; gene_id "AT1G05030";
Chr1	Araport11	exon	1441217	1441417	.	-	.	transcript_id "AT1G05030.1"; gene_id "AT1G05030";
Chr1	Araport11	exon	1441217	1441933	.	-	.	transcript_id "AT1G05030.2"; gene_id "AT1G05030";
Chr1	Araport11	five_prime_UTR	1441217	1441933	.	-	.	transcript_id "AT1G05030.2"; gene_id "AT1G05030";
Chr1	Araport11	five_prime_UTR	1441386	1441417	.	-	.	transcript_id "AT1G05030.1"; gene_id "AT1G05030";
Chr1	Araport11	transposable_element	1441515	1441645	.	+	.	transcript_id "AT1TE04700"; gene_id "AT1TE04700";
Chr1	Araport11	transposon_fragment	1441515	1441645	.	+	.	transcript_id "AT1TE04700"; gene_id "AT1TE04700";
Chr1	Araport11	transposable_element	1441646	1441670	.	+	.	transcript_id "AT1TE04705"; gene_id "AT1TE04705";
Chr1	Araport11	transposon_fragment	1441646	1441670	.	+	.	transcript_id "AT1TE04705"; gene_id "AT1TE04705";
Chr1	Araport11	transposable_element	1441741	1442976	.	+	.	transcript_id "AT1TE04710"; gene_id "AT1TE04710";
Chr1	Araport11	transposon_fragment	1441741	1441910	.	+	.	transcript_id "AT1TE04710"; gene_id "AT1TE04710";
Chr1	Araport11	transposon_fragment	1442484	1442976	.	+	.	transcript_id "AT1TE04710"; gene_id "AT1TE04710";
Chr1	Araport11	transposable_element	1442977	1443007	.	+	.	transcript_id "AT1TE04715"; gene_id "AT1TE04715";
Chr1	Araport11	transposon_fragment	1442977	1443007	.	+	.	transcript_id "AT1TE04715"; gene_id "AT1TE04715";
Chr1	Araport11	transposable_element	1443562	1443971	.	+	.	transcript_id "AT1TE04720"; gene_id "AT1TE04720";
Chr1	Araport11	transposon_fragment	1443562	1443971	.	+	.	transcript_id "AT1TE04720"; gene_id "AT1TE04720";
Chr1	Araport11	transposable_element	1444364	1444532	.	+	.	transcript_id "AT1TE04725"; gene_id "AT1TE04725";
Chr1	Araport11	transposon_fragment	1444364	1444532	.	+	.	transcript_id "AT1TE04725"; gene_id "AT1TE04725";
Chr1	Araport11	gene	1444692	1445039	.	-	.	transcript_id ""; gene_id "";
Chr1	Araport11	lnc_RNA	1444692	1445039	.	-	.	transcript_id "AT1G04313"; gene_id "AT1G04313.1";
Chr1	Araport11	exon	1444692	1445039	.	-	.	transcript_id "AT1G04313.1"; gene_id "AT1G04313";
Chr1	Araport11	gene	1444983	1446116	.	+	.	transcript_id "AT1G05035"; gene_id "AT1G05035";
Chr1	Araport11	mRNA	1444983	1446116	.	+	.	transcript_id "AT1G05035"; gene_id "AT1G05035.1";
Chr1	Araport11	exon	1444983	1445224	.	+	.	transcript_id "AT1G05035.1"; gene_id "AT1G05035";
Chr1	Araport11	CDS	1444983	1445224	.	+	0	transcript_id "AT1G05035.1"; gene_id "AT1G05035";
Chr1	Araport11	protein	1444983	1446116	.	+	.	transcript_id "AT1G05035.1"; gene_id "AT1G05035";
Chr1	Araport11	exon	1445625	1445669	.	+	.	transcript_id "AT1G05035.1"; gene_id "AT1G05035";
Chr1	Araport11	CDS	1445625	1445669	.	+	1	transcript_id "AT1G05035.1"; gene_id "AT1G05035";
Chr1	Araport11	exon	1445787	1445832	.	+	.	transcript_id "AT1G05035.1"; gene_id "AT1G05035";
Chr1	Araport11	CDS	1445787	1445832	.	+	1	transcript_id "AT1G05035.1"; gene_id "AT1G05035";
Chr1	Araport11	exon	1446087	1446116	.	+	.	transcript_id "AT1G05035.1"; gene_id "AT1G05035";
Chr1	Araport11	CDS	1446087	1446116	.	+	0	transcript_id "AT1G05035.1"; gene_id "AT1G05035";
Chr1	Araport11	gene	1446155	1447314	.	+	.	transcript_id ""; gene_id "";
Chr1	Araport11	transcript_region	1446155	1447314	.	+	.	transcript_id "AT1G04317"; gene_id "AT1G04317.1";
Chr1	Araport11	exon	1446155	1446309	.	+	.	transcript_id "AT1G04317.1"; gene_id "AT1G04317";
Chr1	Araport11	transcript_region	1446234	1447133	.	+	.	transcript_id "AT1G04317"; gene_id "AT1G04317.2";
Chr1	Araport11	exon	1446234	1447133	.	+	.	transcript_id "AT1G04317.2"; gene_id "AT1G04317";
Chr1	Araport11	exon	1446568	1447314	.	+	.	transcript_id "AT1G04317.1"; gene_id "AT1G04317";
Chr1	Araport11	gene	1446835	1447073	.	+	.	transcript_id ""; gene_id "";
Chr1	Araport11	lnc_RNA	1446835	1447073	.	+	.	transcript_id "AT1G04323"; gene_id "AT1G04323.1";
Chr1	Araport11	exon	1446835	1447073	.	+	.	transcript_id "AT1G04323.1"; gene_id "AT1G04323";
Chr1	Araport11	gene	1447369	1448463	.	-	.	transcript_id "AT1G05040"; gene_id "AT1G05040";
Chr1	Araport11	mRNA	1447369	1448448	.	-	.	transcript_id "AT1G05040"; gene_id "AT1G05040.2";
Chr1	Araport11	three_prime_UTR	1447369	1447890	.	-	.	transcript_id "AT1G05040.2"; gene_id "AT1G05040";
Chr1	Araport11	exon	1447369	1448056	.	-	.	transcript_id "AT1G05040.2"; gene_id "AT1G05040";
Chr1	Araport11	mRNA	1447369	1448463	.	-	.	transcript_id "AT1G05040"; gene_id "AT1G05040.1";
Chr1	Araport11	exon	1447369	1447625	.	-	.	transcript_id "AT1G05040.1"; gene_id "AT1G05040";
Chr1	Araport11	three_prime_UTR	1447369	1447625	.	-	.	transcript_id "AT1G05040.1"; gene_id "AT1G05040";
Chr1	Araport11	three_prime_UTR	1447702	1447757	.	-	.	transcript_id "AT1G05040.1"; gene_id "AT1G05040";
Chr1	Araport11	exon	1447702	1447847	.	-	.	transcript_id "AT1G05040.1"; gene_id "AT1G05040";
Chr1	Araport11	CDS	1447758	1447847	.	-	0	transcript_id "AT1G05040.1"; gene_id "AT1G05040";
Chr1	Araport11	protein	1447758	1448448	.	-	.	transcript_id "AT1G05040.1"; gene_id "AT1G05040";
Chr1	Araport11	CDS	1447891	1448056	.	-	1	transcript_id "AT1G05040.2"; gene_id "AT1G05040";
Chr1	Araport11	protein	1447891	1448448	.	-	.	transcript_id "AT1G05040.2"; gene_id "AT1G05040";
Chr1	Araport11	exon	1447954	1448056	.	-	.	transcript_id "AT1G05040.1"; gene_id "AT1G05040";
Chr1	Araport11	CDS	1447954	1448056	.	-	1	transcript_id "AT1G05040.1"; gene_id "AT1G05040";
Chr1	Araport11	exon	1448141	1448448	.	-	.	transcript_id "AT1G05040.2"; gene_id "AT1G05040";
Chr1	Araport11	CDS	1448141	1448448	.	-	0	transcript_id "AT1G05040.2"; gene_id "AT1G05040";
Chr1	Araport11	CDS	1448141	1448448	.	-	0	transcript_id "AT1G05040.1"; gene_id "AT1G05040";
Chr1	Araport11	exon	1448141	1448463	.	-	.	transcript_id "AT1G05040.1"; gene_id "AT1G05040";
Chr1	Araport11	five_prime_UTR	1448449	1448463	.	-	.	transcript_id "AT1G05040.1"; gene_id "AT1G05040";
Chr1	Araport11	gene	1448631	1450901	.	-	.	transcript_id "AT1G05055"; gene_id "AT1G05055";
Chr1	Araport11	mRNA	1448631	1450901	.	-	.	transcript_id "AT1G05055"; gene_id "AT1G05055.1";
Chr1	Araport11	three_prime_UTR	1448631	1448912	.	-	.	transcript_id "AT1G05055.1"; gene_id "AT1G05055";
Chr1	Araport11	exon	1448631	1449061	.	-	.	transcript_id "AT1G05055.1"; gene_id "AT1G05055";
Chr1	Araport11	CDS	1448913	1449061	.	-	2	transcript_id "AT1G05055.1"; gene_id "AT1G05055";
Chr1	Araport11	protein	1448913	1450852	.	-	.	transcript_id "AT1G05055.1"; gene_id "AT1G05055";
Chr1	Araport11	exon	1449237	1449615	.	-	.	transcript_id "AT1G05055.1"; gene_id "AT1G05055";
Chr1	Araport11	CDS	1449237	1449615	.	-	0	transcript_id "AT1G05055.1"; gene_id "AT1G05055";
Chr1	Araport11	exon	1449713	1450174	.	-	.	transcript_id "AT1G05055.1"; gene_id "AT1G05055";
Chr1	Araport11	CDS	1449713	1450174	.	-	0	transcript_id "AT1G05055.1"; gene_id "AT1G05055";
Chr1	Araport11	CDS	1450577	1450852	.	-	0	transcript_id "AT1G05055.1"; gene_id "AT1G05055";
Chr1	Araport11	exon	1450577	1450901	.	-	.	transcript_id "AT1G05055.1"; gene_id "AT1G05055";
Chr1	Araport11	five_prime_UTR	1450853	1450901	.	-	.	transcript_id "AT1G05055.1"; gene_id "AT1G05055";
Chr1	Araport11	gene	1451002	1452872	.	-	.	transcript_id "AT1G05060"; gene_id "AT1G05060";
Chr1	Araport11	mRNA	1451002	1452872	.	-	.	transcript_id "AT1G05060"; gene_id "AT1G05060.1";
Chr1	Araport11	three_prime_UTR	1451002	1451254	.	-	.	transcript_id "AT1G05060.1"; gene_id "AT1G05060";
Chr1	Araport11	exon	1451002	1451362	.	-	.	transcript_id "AT1G05060.1"; gene_id "AT1G05060";
Chr1	Araport11	CDS	1451255	1451362	.	-	0	transcript_id "AT1G05060.1"; gene_id "AT1G05060";
Chr1	Araport11	protein	1451255	1452858	.	-	.	transcript_id "AT1G05060.1"; gene_id "AT1G05060";
Chr1	Araport11	exon	1451451	1451537	.	-	.	transcript_id "AT1G05060.1"; gene_id "AT1G05060";
Chr1	Araport11	CDS	1451451	1451537	.	-	0	transcript_id "AT1G05060.1"; gene_id "AT1G05060";
Chr1	Araport11	exon	1451665	1451756	.	-	.	transcript_id "AT1G05060.1"; gene_id "AT1G05060";
Chr1	Araport11	CDS	1451665	1451756	.	-	2	transcript_id "AT1G05060.1"; gene_id "AT1G05060";
Chr1	Araport11	exon	1452295	1452419	.	-	.	transcript_id "AT1G05060.1"; gene_id "AT1G05060";
Chr1	Araport11	CDS	1452295	1452419	.	-	1	transcript_id "AT1G05060.1"; gene_id "AT1G05060";
Chr1	Araport11	CDS	1452509	1452858	.	-	0	transcript_id "AT1G05060.1"; gene_id "AT1G05060";
Chr1	Araport11	exon	1452509	1452872	.	-	.	transcript_id "AT1G05060.1"; gene_id "AT1G05060";
Chr1	Araport11	five_prime_UTR	1452859	1452872	.	-	.	transcript_id "AT1G05060.1"; gene_id "AT1G05060";
Chr1	Araport11	pseudogene	1453045	1454691	.	-	.	transcript_id "AT1G05061"; gene_id "AT1G05061";
Chr1	Araport11	pseudogenic_transcript	1453045	1454691	.	-	.	transcript_id "AT1G05061"; gene_id "AT1G05061.1";
Chr1	Araport11	pseudogenic_exon	1453045	1454691	.	-	.	transcript_id "AT1G05061.1"; gene_id "AT1G05061";
Chr1	Araport11	gene	1454606	1455322	.	-	.	transcript_id "AT1G05065"; gene_id "AT1G05065";
Chr1	Araport11	mRNA	1454606	1455322	.	-	.	transcript_id "AT1G05065"; gene_id "AT1G05065.1";
Chr1	Araport11	three_prime_UTR	1454606	1454968	.	-	.	transcript_id "AT1G05065.1"; gene_id "AT1G05065";
Chr1	Araport11	exon	1454606	1455322	.	-	.	transcript_id "AT1G05065.1"; gene_id "AT1G05065";
Chr1	Araport11	CDS	1454969	1455220	.	-	0	transcript_id "AT1G05065.1"; gene_id "AT1G05065";
Chr1	Araport11	protein	1454969	1455220	.	-	.	transcript_id "AT1G05065.1"; gene_id "AT1G05065";
Chr1	Araport11	five_prime_UTR	1455221	1455322	.	-	.	transcript_id "AT1G05065.1"; gene_id "AT1G05065";
Chr1	Araport11	gene	1457007	1458802	.	-	.	transcript_id "AT1G05070"; gene_id "AT1G05070";
Chr1	Araport11	mRNA	1457007	1458802	.	-	.	transcript_id "AT1G05070"; gene_id "AT1G05070.1";
Chr1	Araport11	three_prime_UTR	1457007	1457171	.	-	.	transcript_id "AT1G05070.1"; gene_id "AT1G05070";
Chr1	Araport11	exon	1457007	1457518	.	-	.	transcript_id "AT1G05070.1"; gene_id "AT1G05070";
Chr1	Araport11	CDS	1457172	1457518	.	-	2	transcript_id "AT1G05070.1"; gene_id "AT1G05070";
Chr1	Araport11	protein	1457172	1458531	.	-	.	transcript_id "AT1G05070.1"; gene_id "AT1G05070";
Chr1	Araport11	exon	1457618	1457641	.	-	.	transcript_id "AT1G05070.1"; gene_id "AT1G05070";
Chr1	Araport11	CDS	1457618	1457641	.	-	2	transcript_id "AT1G05070.1"; gene_id "AT1G05070";
Chr1	Araport11	CDS	1458348	1458531	.	-	0	transcript_id "AT1G05070.1"; gene_id "AT1G05070";
Chr1	Araport11	exon	1458348	1458802	.	-	.	transcript_id "AT1G05070.1"; gene_id "AT1G05070";
Chr1	Araport11	five_prime_UTR	1458532	1458802	.	-	.	transcript_id "AT1G05070.1"; gene_id "AT1G05070";
Chr1	Araport11	gene	1459091	1460579	.	+	.	transcript_id "AT1G05080"; gene_id "AT1G05080";
Chr1	Araport11	mRNA	1459091	1460579	.	+	.	transcript_id "AT1G05080"; gene_id "AT1G05080.1";
Chr1	Araport11	exon	1459091	1459978	.	+	.	transcript_id "AT1G05080.1"; gene_id "AT1G05080";
Chr1	Araport11	CDS	1459091	1459978	.	+	0	transcript_id "AT1G05080.1"; gene_id "AT1G05080";
Chr1	Araport11	protein	1459091	1460579	.	+	.	transcript_id "AT1G05080.1"; gene_id "AT1G05080";
Chr1	Araport11	exon	1460063	1460197	.	+	.	transcript_id "AT1G05080.1"; gene_id "AT1G05080";
Chr1	Araport11	CDS	1460063	1460197	.	+	0	transcript_id "AT1G05080.1"; gene_id "AT1G05080";
Chr1	Araport11	exon	1460283	1460579	.	+	.	transcript_id "AT1G05080.1"; gene_id "AT1G05080";
Chr1	Araport11	CDS	1460283	1460579	.	+	0	transcript_id "AT1G05080.1"; gene_id "AT1G05080";
Chr1	Araport11	gene	1460988	1461670	.	+	.	transcript_id "AT1G05085"; gene_id "AT1G05085";
Chr1	Araport11	mRNA	1460988	1461670	.	+	.	transcript_id "AT1G05085"; gene_id "AT1G05085.1";
Chr1	Araport11	exon	1460988	1461125	.	+	.	transcript_id "AT1G05085.1"; gene_id "AT1G05085";
Chr1	Araport11	CDS	1460988	1461125	.	+	0	transcript_id "AT1G05085.1"; gene_id "AT1G05085";
Chr1	Araport11	protein	1460988	1461670	.	+	.	transcript_id "AT1G05085.1"; gene_id "AT1G05085";
Chr1	Araport11	exon	1461215	1461264	.	+	.	transcript_id "AT1G05085.1"; gene_id "AT1G05085";
Chr1	Araport11	CDS	1461215	1461264	.	+	0	transcript_id "AT1G05085.1"; gene_id "AT1G05085";
Chr1	Araport11	exon	1461395	1461552	.	+	.	transcript_id "AT1G05085.1"; gene_id "AT1G05085";
Chr1	Araport11	CDS	1461395	1461552	.	+	1	transcript_id "AT1G05085.1"; gene_id "AT1G05085";
Chr1	Araport11	exon	1461642	1461670	.	+	.	transcript_id "AT1G05085.1"; gene_id "AT1G05085";
Chr1	Araport11	CDS	1461642	1461670	.	+	2	transcript_id "AT1G05085.1"; gene_id "AT1G05085";
Chr1	Araport11	gene	1461934	1462157	.	+	.	transcript_id ""; gene_id "";
Chr1	Araport11	lnc_RNA	1461934	1462157	.	+	.	transcript_id "AT1G04327"; gene_id "AT1G04327.1";
Chr1	Araport11	exon	1461934	1462157	.	+	.	transcript_id "AT1G04327.1"; gene_id "AT1G04327";
Chr1	Araport11	gene	1462043	1462340	.	-	.	transcript_id ""; gene_id "";
Chr1	Araport11	lnc_RNA	1462043	1462340	.	-	.	transcript_id "AT1G04333"; gene_id "AT1G04333.1";
Chr1	Araport11	exon	1462043	1462340	.	-	.	transcript_id "AT1G04333.1"; gene_id "AT1G04333";
Chr1	Araport11	gene	1463108	1464173	.	+	.	transcript_id "AT1G05087"; gene_id "AT1G05087";
Chr1	Araport11	mRNA	1463108	1464173	.	+	.	transcript_id "AT1G05087"; gene_id "AT1G05087.1";
Chr1	Araport11	five_prime_UTR	1463108	1463201	.	+	.	transcript_id "AT1G05087.1"; gene_id "AT1G05087";
Chr1	Araport11	exon	1463108	1463528	.	+	.	transcript_id "AT1G05087.1"; gene_id "AT1G05087";
Chr1	Araport11	mRNA	1463114	1464173	.	+	.	transcript_id "AT1G05087"; gene_id "AT1G05087.2";
Chr1	Araport11	five_prime_UTR	1463114	1463651	.	+	.	transcript_id "AT1G05087.2"; gene_id "AT1G05087";
Chr1	Araport11	exon	1463114	1464173	.	+	.	transcript_id "AT1G05087.2"; gene_id "AT1G05087";
Chr1	Araport11	CDS	1463202	1463528	.	+	0	transcript_id "AT1G05087.1"; gene_id "AT1G05087";
Chr1	Araport11	protein	1463202	1464119	.	+	.	transcript_id "AT1G05087.1"; gene_id "AT1G05087";
Chr1	Araport11	CDS	1463649	1464119	.	+	0	transcript_id "AT1G05087.1"; gene_id "AT1G05087";
Chr1	Araport11	exon	1463649	1464173	.	+	.	transcript_id "AT1G05087.1"; gene_id "AT1G05087";
Chr1	Araport11	CDS	1463652	1464119	.	+	0	transcript_id "AT1G05087.2"; gene_id "AT1G05087";
Chr1	Araport11	protein	1463652	1464119	.	+	.	transcript_id "AT1G05087.2"; gene_id "AT1G05087";
Chr1	Araport11	three_prime_UTR	1464120	1464173	.	+	.	transcript_id "AT1G05087.1,AT1G05087.2"; gene_id "AT1G05087";
Chr1	Araport11	gene	1464239	1465875	.	+	.	transcript_id "AT1G05090"; gene_id "AT1G05090";
Chr1	Araport11	mRNA	1464239	1465875	.	+	.	transcript_id "AT1G05090"; gene_id "AT1G05090.1";
Chr1	Araport11	five_prime_UTR	1464239	1464287	.	+	.	transcript_id "AT1G05090.1"; gene_id "AT1G05090";
Chr1	Araport11	exon	1464239	1465324	.	+	.	transcript_id "AT1G05090.1"; gene_id "AT1G05090";
Chr1	Araport11	CDS	1464288	1465324	.	+	0	transcript_id "AT1G05090.1"; gene_id "AT1G05090";
Chr1	Araport11	protein	1464288	1465622	.	+	.	transcript_id "AT1G05090.1"; gene_id "AT1G05090";
Chr1	Araport11	CDS	1465448	1465622	.	+	1	transcript_id "AT1G05090.1"; gene_id "AT1G05090";
Chr1	Araport11	exon	1465448	1465875	.	+	.	transcript_id "AT1G05090.1"; gene_id "AT1G05090";
Chr1	Araport11	three_prime_UTR	1465623	1465875	.	+	.	transcript_id "AT1G05090.1"; gene_id "AT1G05090";
Chr1	Araport11	gene	1469541	1470881	.	+	.	transcript_id "AT1G05100"; gene_id "AT1G05100";
Chr1	Araport11	mRNA	1469541	1470881	.	+	.	transcript_id "AT1G05100"; gene_id "AT1G05100.1";
Chr1	Araport11	five_prime_UTR	1469541	1469678	.	+	.	transcript_id "AT1G05100.1"; gene_id "AT1G05100";
Chr1	Araport11	exon	1469541	1470881	.	+	.	transcript_id "AT1G05100.1"; gene_id "AT1G05100";
Chr1	Araport11	CDS	1469679	1470698	.	+	0	transcript_id "AT1G05100.1"; gene_id "AT1G05100";
Chr1	Araport11	protein	1469679	1470698	.	+	.	transcript_id "AT1G05100.1"; gene_id "AT1G05100";
Chr1	Araport11	three_prime_UTR	1470699	1470881	.	+	.	transcript_id "AT1G05100.1"; gene_id "AT1G05100";
Chr1	Araport11	gene	1471323	1476289	.	-	.	transcript_id "AT1G05120"; gene_id "AT1G05120";
Chr1	Araport11	mRNA	1471323	1476150	.	-	.	transcript_id "AT1G05120"; gene_id "AT1G05120.1";
Chr1	Araport11	three_prime_UTR	1471323	1471623	.	-	.	transcript_id "AT1G05120.1"; gene_id "AT1G05120";
Chr1	Araport11	exon	1471323	1471696	.	-	.	transcript_id "AT1G05120.1"; gene_id "AT1G05120";
Chr1	Araport11	mRNA	1471359	1476289	.	-	.	transcript_id "AT1G05120"; gene_id "AT1G05120.2";
Chr1	Araport11	three_prime_UTR	1471359	1471623	.	-	.	transcript_id "AT1G05120.2"; gene_id "AT1G05120";
Chr1	Araport11	exon	1471359	1471696	.	-	.	transcript_id "AT1G05120.2"; gene_id "AT1G05120";
Chr1	Araport11	CDS	1471624	1471696	.	-	1	transcript_id "AT1G05120.1"; gene_id "AT1G05120";
Chr1	Araport11	CDS	1471624	1471696	.	-	1	transcript_id "AT1G05120.2"; gene_id "AT1G05120";
Chr1	Araport11	protein	1471624	1476067	.	-	.	transcript_id "AT1G05120.1"; gene_id "AT1G05120";
Chr1	Araport11	protein	1471624	1476196	.	-	.	transcript_id "AT1G05120.2"; gene_id "AT1G05120";
Chr1	Araport11	CDS	1471780	1471860	.	-	1	transcript_id "AT1G05120.1"; gene_id "AT1G05120";
Chr1	Araport11	CDS	1471780	1471860	.	-	1	transcript_id "AT1G05120.2"; gene_id "AT1G05120";
Chr1	Araport11	exon	1471780	1471860	.	-	.	transcript_id "AT1G05120.1,AT1G05120.2"; gene_id "AT1G05120";
Chr1	Araport11	CDS	1471948	1472036	.	-	0	transcript_id "AT1G05120.1"; gene_id "AT1G05120";
Chr1	Araport11	CDS	1471948	1472036	.	-	0	transcript_id "AT1G05120.2"; gene_id "AT1G05120";
Chr1	Araport11	exon	1471948	1472036	.	-	.	transcript_id "AT1G05120.1,AT1G05120.2"; gene_id "AT1G05120";
Chr1	Araport11	CDS	1472130	1472282	.	-	0	transcript_id "AT1G05120.1"; gene_id "AT1G05120";
Chr1	Araport11	CDS	1472130	1472282	.	-	0	transcript_id "AT1G05120.2"; gene_id "AT1G05120";
Chr1	Araport11	exon	1472130	1472282	.	-	.	transcript_id "AT1G05120.1,AT1G05120.2"; gene_id "AT1G05120";
Chr1	Araport11	CDS	1472373	1472477	.	-	0	transcript_id "AT1G05120.1"; gene_id "AT1G05120";
Chr1	Araport11	CDS	1472373	1472477	.	-	0	transcript_id "AT1G05120.2"; gene_id "AT1G05120";
Chr1	Araport11	exon	1472373	1472477	.	-	.	transcript_id "AT1G05120.1,AT1G05120.2"; gene_id "AT1G05120";
Chr1	Araport11	CDS	1472603	1472833	.	-	0	transcript_id "AT1G05120.1"; gene_id "AT1G05120";
Chr1	Araport11	CDS	1472603	1472833	.	-	0	transcript_id "AT1G05120.2"; gene_id "AT1G05120";
Chr1	Araport11	exon	1472603	1472833	.	-	.	transcript_id "AT1G05120.1,AT1G05120.2"; gene_id "AT1G05120";
Chr1	Araport11	CDS	1473009	1473131	.	-	0	transcript_id "AT1G05120.1"; gene_id "AT1G05120";
Chr1	Araport11	CDS	1473009	1473131	.	-	0	transcript_id "AT1G05120.2"; gene_id "AT1G05120";
Chr1	Araport11	exon	1473009	1473131	.	-	.	transcript_id "AT1G05120.1,AT1G05120.2"; gene_id "AT1G05120";
Chr1	Araport11	CDS	1473238	1473307	.	-	1	transcript_id "AT1G05120.1"; gene_id "AT1G05120";
Chr1	Araport11	CDS	1473238	1473307	.	-	1	transcript_id "AT1G05120.2"; gene_id "AT1G05120";
Chr1	Araport11	exon	1473238	1473307	.	-	.	transcript_id "AT1G05120.1,AT1G05120.2"; gene_id "AT1G05120";
Chr1	Araport11	CDS	1473394	1473479	.	-	0	transcript_id "AT1G05120.1"; gene_id "AT1G05120";
Chr1	Araport11	CDS	1473394	1473479	.	-	0	transcript_id "AT1G05120.2"; gene_id "AT1G05120";
Chr1	Araport11	exon	1473394	1473479	.	-	.	transcript_id "AT1G05120.1,AT1G05120.2"; gene_id "AT1G05120";
Chr1	Araport11	CDS	1473671	1473817	.	-	0	transcript_id "AT1G05120.1"; gene_id "AT1G05120";
Chr1	Araport11	CDS	1473671	1473817	.	-	0	transcript_id "AT1G05120.2"; gene_id "AT1G05120";
Chr1	Araport11	exon	1473671	1473817	.	-	.	transcript_id "AT1G05120.1,AT1G05120.2"; gene_id "AT1G05120";
Chr1	Araport11	CDS	1473921	1473984	.	-	1	transcript_id "AT1G05120.1"; gene_id "AT1G05120";
Chr1	Araport11	CDS	1473921	1473984	.	-	1	transcript_id "AT1G05120.2"; gene_id "AT1G05120";
Chr1	Araport11	exon	1473921	1473984	.	-	.	transcript_id "AT1G05120.1,AT1G05120.2"; gene_id "AT1G05120";
Chr1	Araport11	CDS	1474095	1474168	.	-	0	transcript_id "AT1G05120.1"; gene_id "AT1G05120";
Chr1	Araport11	CDS	1474095	1474168	.	-	0	transcript_id "AT1G05120.2"; gene_id "AT1G05120";
Chr1	Araport11	exon	1474095	1474168	.	-	.	transcript_id "AT1G05120.1,AT1G05120.2"; gene_id "AT1G05120";
Chr1	Araport11	CDS	1474253	1474375	.	-	0	transcript_id "AT1G05120.1"; gene_id "AT1G05120";
Chr1	Araport11	CDS	1474253	1474375	.	-	0	transcript_id "AT1G05120.2"; gene_id "AT1G05120";
Chr1	Araport11	exon	1474253	1474375	.	-	.	transcript_id "AT1G05120.1,AT1G05120.2"; gene_id "AT1G05120";
Chr1	Araport11	CDS	1474596	1475539	.	-	2	transcript_id "AT1G05120.1"; gene_id "AT1G05120";
Chr1	Araport11	CDS	1474596	1475539	.	-	2	transcript_id "AT1G05120.2"; gene_id "AT1G05120";
Chr1	Araport11	exon	1474596	1475539	.	-	.	transcript_id "AT1G05120.1,AT1G05120.2"; gene_id "AT1G05120";
Chr1	Araport11	CDS	1475631	1475723	.	-	2	transcript_id "AT1G05120.1"; gene_id "AT1G05120";
Chr1	Araport11	CDS	1475631	1475723	.	-	2	transcript_id "AT1G05120.2"; gene_id "AT1G05120";
Chr1	Araport11	exon	1475631	1475723	.	-	.	transcript_id "AT1G05120.1,AT1G05120.2"; gene_id "AT1G05120";
Chr1	Araport11	CDS	1476022	1476067	.	-	0	transcript_id "AT1G05120.1"; gene_id "AT1G05120";
Chr1	Araport11	exon	1476022	1476150	.	-	.	transcript_id "AT1G05120.1"; gene_id "AT1G05120";
Chr1	Araport11	CDS	1476022	1476196	.	-	0	transcript_id "AT1G05120.2"; gene_id "AT1G05120";
Chr1	Araport11	exon	1476022	1476289	.	-	.	transcript_id "AT1G05120.2"; gene_id "AT1G05120";
Chr1	Araport11	five_prime_UTR	1476068	1476150	.	-	.	transcript_id "AT1G05120.1"; gene_id "AT1G05120";
Chr1	Araport11	five_prime_UTR	1476197	1476289	.	-	.	transcript_id "AT1G05120.2"; gene_id "AT1G05120";
Chr1	Araport11	transposable_element	1476478	1476716	.	+	.	transcript_id "AT1TE04830"; gene_id "AT1TE04830";
Chr1	Araport11	transposon_fragment	1476478	1476716	.	+	.	transcript_id "AT1TE04830"; gene_id "AT1TE04830";
Chr1	Araport11	pseudogene	1477487	1478900	.	-	.	transcript_id "AT1G05135"; gene_id "AT1G05135";
Chr1	Araport11	pseudogenic_transcript	1477487	1478900	.	-	.	transcript_id "AT1G05135"; gene_id "AT1G05135.1";
Chr1	Araport11	pseudogenic_exon	1477487	1478070	.	-	.	transcript_id "AT1G05135.1"; gene_id "AT1G05135";
Chr1	Araport11	transposable_element	1477673	1478083	.	-	.	transcript_id "AT1TE04835"; gene_id "AT1TE04835";
Chr1	Araport11	transposon_fragment	1477673	1478083	.	-	.	transcript_id "AT1TE04835"; gene_id "AT1TE04835";
Chr1	Araport11	transposable_element	1478084	1478455	.	-	.	transcript_id "AT1TE04840"; gene_id "AT1TE04840";
Chr1	Araport11	transposon_fragment	1478084	1478455	.	-	.	transcript_id "AT1TE04840"; gene_id "AT1TE04840";
Chr1	Araport11	pseudogenic_exon	1478638	1478900	.	-	.	transcript_id "AT1G05135.1"; gene_id "AT1G05135";
Chr1	Araport11	gene	1478923	1479063	.	+	.	transcript_id "AT1G05136"; gene_id "AT1G05136";
Chr1	Araport11	mRNA	1478923	1479063	.	+	.	transcript_id "AT1G05136"; gene_id "AT1G05136.1";
Chr1	Araport11	exon	1478923	1479063	.	+	.	transcript_id "AT1G05136.1"; gene_id "AT1G05136";
Chr1	Araport11	CDS	1478923	1479063	.	+	0	transcript_id "AT1G05136.1"; gene_id "AT1G05136";
Chr1	Araport11	protein	1478923	1479063	.	+	.	transcript_id "AT1G05136.1"; gene_id "AT1G05136";
Chr1	Araport11	gene	1480118	1480940	.	-	.	transcript_id ""; gene_id "";
Chr1	Araport11	transcript_region	1480118	1480940	.	-	.	transcript_id "AT1G08865"; gene_id "AT1G08865.1";
Chr1	Araport11	exon	1480118	1480566	.	-	.	transcript_id "AT1G08865.1"; gene_id "AT1G08865";
Chr1	Araport11	transcript_region	1480157	1480777	.	-	.	transcript_id "AT1G08865"; gene_id "AT1G08865.2";
Chr1	Araport11	exon	1480157	1480777	.	-	.	transcript_id "AT1G08865.2"; gene_id "AT1G08865";
Chr1	Araport11	exon	1480755	1480940	.	-	.	transcript_id "AT1G08865.1"; gene_id "AT1G08865";
Chr1	Araport11	gene	1482546	1484059	.	+	.	transcript_id "AT1G05140"; gene_id "AT1G05140";
Chr1	Araport11	mRNA	1482546	1484059	.	+	.	transcript_id "AT1G05140"; gene_id "AT1G05140.1";
Chr1	Araport11	five_prime_UTR	1482546	1482680	.	+	.	transcript_id "AT1G05140.1"; gene_id "AT1G05140";
Chr1	Araport11	exon	1482546	1484059	.	+	.	transcript_id "AT1G05140.1"; gene_id "AT1G05140";
Chr1	Araport11	CDS	1482681	1484006	.	+	0	transcript_id "AT1G05140.1"; gene_id "AT1G05140";
Chr1	Araport11	protein	1482681	1484006	.	+	.	transcript_id "AT1G05140.1"; gene_id "AT1G05140";
Chr1	Araport11	three_prime_UTR	1484007	1484059	.	+	.	transcript_id "AT1G05140.1"; gene_id "AT1G05140";
Chr1	Araport11	gene	1484067	1487027	.	-	.	transcript_id "AT1G05150"; gene_id "AT1G05150";
Chr1	Araport11	mRNA	1484067	1487027	.	-	.	transcript_id "AT1G05150"; gene_id "AT1G05150.1";
Chr1	Araport11	three_prime_UTR	1484067	1484279	.	-	.	transcript_id "AT1G05150.1"; gene_id "AT1G05150";
Chr1	Araport11	exon	1484067	1486960	.	-	.	transcript_id "AT1G05150.1"; gene_id "AT1G05150";
Chr1	Araport11	CDS	1484280	1486706	.	-	0	transcript_id "AT1G05150.1"; gene_id "AT1G05150";
Chr1	Araport11	protein	1484280	1486706	.	-	.	transcript_id "AT1G05150.1"; gene_id "AT1G05150";
Chr1	Araport11	five_prime_UTR	1486707	1487027	.	-	.	transcript_id "AT1G05150.1"; gene_id "AT1G05150";
Chr1	Araport11	gene	1487378	1491005	.	-	.	transcript_id "AT1G05160"; gene_id "AT1G05160";
Chr1	Araport11	mRNA	1487378	1490947	.	-	.	transcript_id "AT1G05160"; gene_id "AT1G05160.2";
Chr1	Araport11	mRNA	1487378	1491005	.	-	.	transcript_id "AT1G05160"; gene_id "AT1G05160.1";
Chr1	Araport11	three_prime_UTR	1487378	1487639	.	-	.	transcript_id "AT1G05160.2,AT1G05160.1"; gene_id "AT1G05160";
Chr1	Araport11	exon	1487378	1487730	.	-	.	transcript_id "AT1G05160.2,AT1G05160.1"; gene_id "AT1G05160";
Chr1	Araport11	CDS	1487640	1487730	.	-	1	transcript_id "AT1G05160.2"; gene_id "AT1G05160";
Chr1	Araport11	CDS	1487640	1487730	.	-	1	transcript_id "AT1G05160.1"; gene_id "AT1G05160";
Chr1	Araport11	protein	1487640	1489828	.	-	.	transcript_id "AT1G05160.2"; gene_id "AT1G05160";
Chr1	Araport11	protein	1487640	1489828	.	-	.	transcript_id "AT1G05160.1"; gene_id "AT1G05160";
Chr1	Araport11	CDS	1487812	1487936	.	-	0	transcript_id "AT1G05160.2"; gene_id "AT1G05160";
Chr1	Araport11	CDS	1487812	1487936	.	-	0	transcript_id "AT1G05160.1"; gene_id "AT1G05160";
Chr1	Araport11	exon	1487812	1487936	.	-	.	transcript_id "AT1G05160.2,AT1G05160.1"; gene_id "AT1G05160";
Chr1	Araport11	CDS	1488019	1488125	.	-	2	transcript_id "AT1G05160.2"; gene_id "AT1G05160";
Chr1	Araport11	CDS	1488019	1488125	.	-	2	transcript_id "AT1G05160.1"; gene_id "AT1G05160";
Chr1	Araport11	exon	1488019	1488125	.	-	.	transcript_id "AT1G05160.2,AT1G05160.1"; gene_id "AT1G05160";
Chr1	Araport11	CDS	1488220	1488298	.	-	0	transcript_id "AT1G05160.2"; gene_id "AT1G05160";
Chr1	Araport11	CDS	1488220	1488298	.	-	0	transcript_id "AT1G05160.1"; gene_id "AT1G05160";
Chr1	Araport11	exon	1488220	1488298	.	-	.	transcript_id "AT1G05160.2,AT1G05160.1"; gene_id "AT1G05160";
Chr1	Araport11	CDS	1488390	1488479	.	-	0	transcript_id "AT1G05160.2"; gene_id "AT1G05160";
Chr1	Araport11	CDS	1488390	1488479	.	-	0	transcript_id "AT1G05160.1"; gene_id "AT1G05160";
Chr1	Araport11	exon	1488390	1488479	.	-	.	transcript_id "AT1G05160.2,AT1G05160.1"; gene_id "AT1G05160";
Chr1	Araport11	CDS	1488561	1488824	.	-	0	transcript_id "AT1G05160.2"; gene_id "AT1G05160";
Chr1	Araport11	CDS	1488561	1488824	.	-	0	transcript_id "AT1G05160.1"; gene_id "AT1G05160";
Chr1	Araport11	exon	1488561	1488824	.	-	.	transcript_id "AT1G05160.2,AT1G05160.1"; gene_id "AT1G05160";
Chr1	Araport11	CDS	1488909	1489386	.	-	1	transcript_id "AT1G05160.2"; gene_id "AT1G05160";
Chr1	Araport11	CDS	1488909	1489386	.	-	1	transcript_id "AT1G05160.1"; gene_id "AT1G05160";
Chr1	Araport11	exon	1488909	1489386	.	-	.	transcript_id "AT1G05160.2,AT1G05160.1"; gene_id "AT1G05160";
Chr1	Araport11	CDS	1489590	1489828	.	-	0	transcript_id "AT1G05160.2"; gene_id "AT1G05160";
Chr1	Araport11	exon	1489590	1489944	.	-	.	transcript_id "AT1G05160.2"; gene_id "AT1G05160";
Chr1	Araport11	CDS	1489590	1489828	.	-	0	transcript_id "AT1G05160.1"; gene_id "AT1G05160";
Chr1	Araport11	exon	1489590	1489953	.	-	.	transcript_id "AT1G05160.1"; gene_id "AT1G05160";
Chr1	Araport11	five_prime_UTR	1489829	1489944	.	-	.	transcript_id "AT1G05160.2"; gene_id "AT1G05160";
Chr1	Araport11	five_prime_UTR	1489829	1489953	.	-	.	transcript_id "AT1G05160.1"; gene_id "AT1G05160";
Chr1	Araport11	exon	1490730	1490947	.	-	.	transcript_id "AT1G05160.2"; gene_id "AT1G05160";
Chr1	Araport11	five_prime_UTR	1490730	1490947	.	-	.	transcript_id "AT1G05160.2"; gene_id "AT1G05160";
Chr1	Araport11	exon	1490730	1491005	.	-	.	transcript_id "AT1G05160.1"; gene_id "AT1G05160";
Chr1	Araport11	five_prime_UTR	1490730	1491005	.	-	.	transcript_id "AT1G05160.1"; gene_id "AT1G05160";
Chr1	Araport11	gene	1490974	1494248	.	-	.	transcript_id "AT1G05170"; gene_id "AT1G05170";
Chr1	Araport11	mRNA	1490974	1494248	.	-	.	transcript_id "AT1G05170"; gene_id "AT1G05170.2";
Chr1	Araport11	three_prime_UTR	1490974	1491459	.	-	.	transcript_id "AT1G05170.2"; gene_id "AT1G05170";
Chr1	Araport11	exon	1490974	1491608	.	-	.	transcript_id "AT1G05170.2"; gene_id "AT1G05170";
Chr1	Araport11	mRNA	1491111	1494248	.	-	.	transcript_id "AT1G05170"; gene_id "AT1G05170.1";
Chr1	Araport11	three_prime_UTR	1491111	1491928	.	-	.	transcript_id "AT1G05170.1"; gene_id "AT1G05170";
Chr1	Araport11	exon	1491111	1492049	.	-	.	transcript_id "AT1G05170.1"; gene_id "AT1G05170";
Chr1	Araport11	CDS	1491460	1491608	.	-	2	transcript_id "AT1G05170.2"; gene_id "AT1G05170";
Chr1	Araport11	protein	1491460	1493931	.	-	.	transcript_id "AT1G05170.2"; gene_id "AT1G05170";
Chr1	Araport11	CDS	1491929	1492049	.	-	1	transcript_id "AT1G05170.1"; gene_id "AT1G05170";
Chr1	Araport11	protein	1491929	1493931	.	-	.	transcript_id "AT1G05170.1"; gene_id "AT1G05170";
Chr1	Araport11	exon	1491940	1492049	.	-	.	transcript_id "AT1G05170.2"; gene_id "AT1G05170";
Chr1	Araport11	CDS	1491940	1492049	.	-	1	transcript_id "AT1G05170.2"; gene_id "AT1G05170";
Chr1	Araport11	CDS	1492136	1492261	.	-	1	transcript_id "AT1G05170.2"; gene_id "AT1G05170";
Chr1	Araport11	CDS	1492136	1492261	.	-	1	transcript_id "AT1G05170.1"; gene_id "AT1G05170";
Chr1	Araport11	exon	1492136	1492261	.	-	.	transcript_id "AT1G05170.2,AT1G05170.1"; gene_id "AT1G05170";
Chr1	Araport11	CDS	1492336	1492423	.	-	2	transcript_id "AT1G05170.2"; gene_id "AT1G05170";
Chr1	Araport11	CDS	1492336	1492423	.	-	2	transcript_id "AT1G05170.1"; gene_id "AT1G05170";
Chr1	Araport11	exon	1492336	1492423	.	-	.	transcript_id "AT1G05170.2,AT1G05170.1"; gene_id "AT1G05170";
Chr1	Araport11	CDS	1492528	1492648	.	-	0	transcript_id "AT1G05170.2"; gene_id "AT1G05170";
Chr1	Araport11	CDS	1492528	1492648	.	-	0	transcript_id "AT1G05170.1"; gene_id "AT1G05170";
Chr1	Araport11	exon	1492528	1492648	.	-	.	transcript_id "AT1G05170.2,AT1G05170.1"; gene_id "AT1G05170";
Chr1	Araport11	CDS	1492733	1492805	.	-	1	transcript_id "AT1G05170.2"; gene_id "AT1G05170";
Chr1	Araport11	CDS	1492733	1492805	.	-	1	transcript_id "AT1G05170.1"; gene_id "AT1G05170";
Chr1	Araport11	exon	1492733	1492805	.	-	.	transcript_id "AT1G05170.2,AT1G05170.1"; gene_id "AT1G05170";
Chr1	Araport11	CDS	1492889	1492952	.	-	2	transcript_id "AT1G05170.2"; gene_id "AT1G05170";
Chr1	Araport11	CDS	1492889	1492952	.	-	2	transcript_id "AT1G05170.1"; gene_id "AT1G05170";
Chr1	Araport11	exon	1492889	1492952	.	-	.	transcript_id "AT1G05170.2,AT1G05170.1"; gene_id "AT1G05170";
Chr1	Araport11	CDS	1493029	1493240	.	-	1	transcript_id "AT1G05170.2"; gene_id "AT1G05170";
Chr1	Araport11	CDS	1493029	1493240	.	-	1	transcript_id "AT1G05170.1"; gene_id "AT1G05170";
Chr1	Araport11	exon	1493029	1493240	.	-	.	transcript_id "AT1G05170.2,AT1G05170.1"; gene_id "AT1G05170";
Chr1	Araport11	CDS	1493328	1493401	.	-	0	transcript_id "AT1G05170.2"; gene_id "AT1G05170";
Chr1	Araport11	CDS	1493328	1493401	.	-	0	transcript_id "AT1G05170.1"; gene_id "AT1G05170";
Chr1	Araport11	exon	1493328	1493401	.	-	.	transcript_id "AT1G05170.2,AT1G05170.1"; gene_id "AT1G05170";
Chr1	Araport11	CDS	1493495	1493591	.	-	1	transcript_id "AT1G05170.2"; gene_id "AT1G05170";
Chr1	Araport11	CDS	1493495	1493591	.	-	1	transcript_id "AT1G05170.1"; gene_id "AT1G05170";
Chr1	Araport11	exon	1493495	1493591	.	-	.	transcript_id "AT1G05170.2,AT1G05170.1"; gene_id "AT1G05170";
Chr1	Araport11	CDS	1493822	1493931	.	-	0	transcript_id "AT1G05170.2"; gene_id "AT1G05170";
Chr1	Araport11	CDS	1493822	1493931	.	-	0	transcript_id "AT1G05170.1"; gene_id "AT1G05170";
Chr1	Araport11	exon	1493822	1494248	.	-	.	transcript_id "AT1G05170.2,AT1G05170.1"; gene_id "AT1G05170";
Chr1	Araport11	five_prime_UTR	1493932	1494248	.	-	.	transcript_id "AT1G05170.2,AT1G05170.1"; gene_id "AT1G05170";
Chr1	Araport11	gene	1496735	1497102	.	+	.	transcript_id ""; gene_id "";
Chr1	Araport11	lnc_RNA	1496735	1497102	.	+	.	transcript_id "AT1G04337"; gene_id "AT1G04337.1";
Chr1	Araport11	exon	1496735	1497102	.	+	.	transcript_id "AT1G04337.1"; gene_id "AT1G04337";
Chr1	Araport11	gene	1498114	1501953	.	-	.	transcript_id "AT1G05180"; gene_id "AT1G05180";
Chr1	Araport11	mRNA	1498114	1501824	.	-	.	transcript_id "AT1G05180"; gene_id "AT1G05180.3";
Chr1	Araport11	three_prime_UTR	1498114	1498523	.	-	.	transcript_id "AT1G05180.3"; gene_id "AT1G05180";
Chr1	Araport11	exon	1498114	1498746	.	-	.	transcript_id "AT1G05180.3"; gene_id "AT1G05180";
Chr1	Araport11	mRNA	1498114	1501824	.	-	.	transcript_id "AT1G05180"; gene_id "AT1G05180.2";
Chr1	Araport11	mRNA	1498114	1501953	.	-	.	transcript_id "AT1G05180"; gene_id "AT1G05180.1";
Chr1	Araport11	three_prime_UTR	1498114	1498356	.	-	.	transcript_id "AT1G05180.2,AT1G05180.1"; gene_id "AT1G05180";
Chr1	Araport11	exon	1498114	1498440	.	-	.	transcript_id "AT1G05180.2,AT1G05180.1"; gene_id "AT1G05180";
Chr1	Araport11	CDS	1498357	1498440	.	-	0	transcript_id "AT1G05180.2"; gene_id "AT1G05180";
Chr1	Araport11	CDS	1498357	1498440	.	-	0	transcript_id "AT1G05180.1"; gene_id "AT1G05180";
Chr1	Araport11	protein	1498357	1501469	.	-	.	transcript_id "AT1G05180.2"; gene_id "AT1G05180";
Chr1	Araport11	protein	1498357	1501775	.	-	.	transcript_id "AT1G05180.1"; gene_id "AT1G05180";
Chr1	Araport11	CDS	1498524	1498746	.	-	1	transcript_id "AT1G05180.3"; gene_id "AT1G05180";
Chr1	Araport11	protein	1498524	1501469	.	-	.	transcript_id "AT1G05180.3"; gene_id "AT1G05180";
Chr1	Araport11	CDS	1498566	1498746	.	-	1	transcript_id "AT1G05180.2"; gene_id "AT1G05180";
Chr1	Araport11	CDS	1498566	1498746	.	-	1	transcript_id "AT1G05180.1"; gene_id "AT1G05180";
Chr1	Araport11	exon	1498566	1498746	.	-	.	transcript_id "AT1G05180.2,AT1G05180.1"; gene_id "AT1G05180";
Chr1	Araport11	CDS	1498836	1498919	.	-	1	transcript_id "AT1G05180.3"; gene_id "AT1G05180";
Chr1	Araport11	CDS	1498836	1498919	.	-	1	transcript_id "AT1G05180.2"; gene_id "AT1G05180";
Chr1	Araport11	CDS	1498836	1498919	.	-	1	transcript_id "AT1G05180.1"; gene_id "AT1G05180";
Chr1	Araport11	exon	1498836	1498919	.	-	.	transcript_id "AT1G05180.3,AT1G05180.2,AT1G05180.1"; gene_id "AT1G05180";
Chr1	Araport11	CDS	1499229	1499314	.	-	0	transcript_id "AT1G05180.3"; gene_id "AT1G05180";
Chr1	Araport11	CDS	1499229	1499314	.	-	0	transcript_id "AT1G05180.2"; gene_id "AT1G05180";
Chr1	Araport11	CDS	1499229	1499314	.	-	0	transcript_id "AT1G05180.1"; gene_id "AT1G05180";
Chr1	Araport11	exon	1499229	1499314	.	-	.	transcript_id "AT1G05180.3,AT1G05180.2,AT1G05180.1"; gene_id "AT1G05180";
Chr1	Araport11	CDS	1499456	1499618	.	-	1	transcript_id "AT1G05180.3"; gene_id "AT1G05180";
Chr1	Araport11	CDS	1499456	1499618	.	-	1	transcript_id "AT1G05180.2"; gene_id "AT1G05180";
Chr1	Araport11	CDS	1499456	1499618	.	-	1	transcript_id "AT1G05180.1"; gene_id "AT1G05180";
Chr1	Araport11	exon	1499456	1499618	.	-	.	transcript_id "AT1G05180.3,AT1G05180.2,AT1G05180.1"; gene_id "AT1G05180";
Chr1	Araport11	CDS	1499706	1499779	.	-	0	transcript_id "AT1G05180.3"; gene_id "AT1G05180";
Chr1	Araport11	CDS	1499706	1499779	.	-	0	transcript_id "AT1G05180.2"; gene_id "AT1G05180";
Chr1	Araport11	CDS	1499706	1499779	.	-	0	transcript_id "AT1G05180.1"; gene_id "AT1G05180";
Chr1	Araport11	exon	1499706	1499779	.	-	.	transcript_id "AT1G05180.3,AT1G05180.2,AT1G05180.1"; gene_id "AT1G05180";
Chr1	Araport11	CDS	1499891	1499979	.	-	2	transcript_id "AT1G05180.3"; gene_id "AT1G05180";
Chr1	Araport11	CDS	1499891	1499979	.	-	2	transcript_id "AT1G05180.2"; gene_id "AT1G05180";
Chr1	Araport11	CDS	1499891	1499979	.	-	2	transcript_id "AT1G05180.1"; gene_id "AT1G05180";
Chr1	Araport11	exon	1499891	1499979	.	-	.	transcript_id "AT1G05180.3,AT1G05180.2,AT1G05180.1"; gene_id "AT1G05180";
Chr1	Araport11	CDS	1500156	1500249	.	-	0	transcript_id "AT1G05180.3"; gene_id "AT1G05180";
Chr1	Araport11	CDS	1500156	1500249	.	-	0	transcript_id "AT1G05180.2"; gene_id "AT1G05180";
Chr1	Araport11	CDS	1500156	1500249	.	-	0	transcript_id "AT1G05180.1"; gene_id "AT1G05180";
Chr1	Araport11	exon	1500156	1500249	.	-	.	transcript_id "AT1G05180.3,AT1G05180.2,AT1G05180.1"; gene_id "AT1G05180";
Chr1	Araport11	CDS	1500332	1500485	.	-	1	transcript_id "AT1G05180.3"; gene_id "AT1G05180";
Chr1	Araport11	CDS	1500332	1500485	.	-	1	transcript_id "AT1G05180.2"; gene_id "AT1G05180";
Chr1	Araport11	CDS	1500332	1500485	.	-	1	transcript_id "AT1G05180.1"; gene_id "AT1G05180";
Chr1	Araport11	exon	1500332	1500485	.	-	.	transcript_id "AT1G05180.3,AT1G05180.2,AT1G05180.1"; gene_id "AT1G05180";
Chr1	Araport11	CDS	1500600	1500679	.	-	0	transcript_id "AT1G05180.3"; gene_id "AT1G05180";
Chr1	Araport11	CDS	1500600	1500679	.	-	0	transcript_id "AT1G05180.2"; gene_id "AT1G05180";
Chr1	Araport11	CDS	1500600	1500679	.	-	0	transcript_id "AT1G05180.1"; gene_id "AT1G05180";
Chr1	Araport11	exon	1500600	1500679	.	-	.	transcript_id "AT1G05180.3,AT1G05180.2,AT1G05180.1"; gene_id "AT1G05180";
Chr1	Araport11	CDS	1500804	1500914	.	-	0	transcript_id "AT1G05180.3"; gene_id "AT1G05180";
Chr1	Araport11	CDS	1500804	1500914	.	-	0	transcript_id "AT1G05180.2"; gene_id "AT1G05180";
Chr1	Araport11	CDS	1500804	1500914	.	-	0	transcript_id "AT1G05180.1"; gene_id "AT1G05180";
Chr1	Araport11	exon	1500804	1500914	.	-	.	transcript_id "AT1G05180.3,AT1G05180.2,AT1G05180.1"; gene_id "AT1G05180";
Chr1	Araport11	CDS	1501167	1501190	.	-	0	transcript_id "AT1G05180.3"; gene_id "AT1G05180";
Chr1	Araport11	CDS	1501167	1501190	.	-	0	transcript_id "AT1G05180.2"; gene_id "AT1G05180";
Chr1	Araport11	exon	1501167	1501190	.	-	.	transcript_id "AT1G05180.3,AT1G05180.2"; gene_id "AT1G05180";
Chr1	Araport11	exon	1501167	1501330	.	-	.	transcript_id "AT1G05180.1"; gene_id "AT1G05180";
Chr1	Araport11	CDS	1501167	1501330	.	-	2	transcript_id "AT1G05180.1"; gene_id "AT1G05180";
Chr1	Araport11	CDS	1501289	1501330	.	-	0	transcript_id "AT1G05180.3"; gene_id "AT1G05180";
Chr1	Araport11	CDS	1501289	1501330	.	-	0	transcript_id "AT1G05180.2"; gene_id "AT1G05180";
Chr1	Araport11	exon	1501289	1501330	.	-	.	transcript_id "AT1G05180.3,AT1G05180.2"; gene_id "AT1G05180";
Chr1	Araport11	CDS	1501425	1501469	.	-	0	transcript_id "AT1G05180.3"; gene_id "AT1G05180";
Chr1	Araport11	CDS	1501425	1501469	.	-	0	transcript_id "AT1G05180.2"; gene_id "AT1G05180";
Chr1	Araport11	CDS	1501425	1501597	.	-	1	transcript_id "AT1G05180.1"; gene_id "AT1G05180";
Chr1	Araport11	exon	1501425	1501597	.	-	.	transcript_id "AT1G05180.3,AT1G05180.2,AT1G05180.1"; gene_id "AT1G05180";
Chr1	Araport11	five_prime_UTR	1501470	1501597	.	-	.	transcript_id "AT1G05180.3,AT1G05180.2"; gene_id "AT1G05180";
Chr1	Araport11	exon	1501690	1501824	.	-	.	transcript_id "AT1G05180.3,AT1G05180.2"; gene_id "AT1G05180";
Chr1	Araport11	five_prime_UTR	1501690	1501824	.	-	.	transcript_id "AT1G05180.3,AT1G05180.2"; gene_id "AT1G05180";
Chr1	Araport11	CDS	1501690	1501775	.	-	0	transcript_id "AT1G05180.1"; gene_id "AT1G05180";
Chr1	Araport11	exon	1501690	1501953	.	-	.	transcript_id "AT1G05180.1"; gene_id "AT1G05180";
Chr1	Araport11	five_prime_UTR	1501776	1501953	.	-	.	transcript_id "AT1G05180.1"; gene_id "AT1G05180";
Chr1	Araport11	transposable_element	1501823	1502307	.	-	.	transcript_id "AT1TE04920"; gene_id "AT1TE04920";
Chr1	Araport11	transposon_fragment	1501823	1502307	.	-	.	transcript_id "AT1TE04920"; gene_id "AT1TE04920";
Chr1	Araport11	gene	1502251	1503853	.	-	.	transcript_id "AT1G05190"; gene_id "AT1G05190";
Chr1	Araport11	mRNA	1502251	1503853	.	-	.	transcript_id "AT1G05190"; gene_id "AT1G05190.1";
Chr1	Araport11	three_prime_UTR	1502251	1502514	.	-	.	transcript_id "AT1G05190.1"; gene_id "AT1G05190";
Chr1	Araport11	exon	1502251	1502851	.	-	.	transcript_id "AT1G05190.1"; gene_id "AT1G05190";
Chr1	Araport11	CDS	1502515	1502851	.	-	1	transcript_id "AT1G05190.1"; gene_id "AT1G05190";
Chr1	Araport11	protein	1502515	1503738	.	-	.	transcript_id "AT1G05190.1"; gene_id "AT1G05190";
Chr1	Araport11	exon	1502962	1503261	.	-	.	transcript_id "AT1G05190.1"; gene_id "AT1G05190";
Chr1	Araport11	CDS	1502962	1503261	.	-	1	transcript_id "AT1G05190.1"; gene_id "AT1G05190";
Chr1	Araport11	CDS	1503704	1503738	.	-	0	transcript_id "AT1G05190.1"; gene_id "AT1G05190";
Chr1	Araport11	exon	1503704	1503853	.	-	.	transcript_id "AT1G05190.1"; gene_id "AT1G05190";
Chr1	Araport11	five_prime_UTR	1503739	1503853	.	-	.	transcript_id "AT1G05190.1"; gene_id "AT1G05190";
Chr1	Araport11	gene	1504941	1509152	.	+	.	transcript_id "AT1G05200"; gene_id "AT1G05200";
Chr1	Araport11	mRNA	1504941	1508514	.	+	.	transcript_id "AT1G05200"; gene_id "AT1G05200.3";
Chr1	Araport11	exon	1504941	1505153	.	+	.	transcript_id "AT1G05200.3"; gene_id "AT1G05200";
Chr1	Araport11	five_prime_UTR	1504941	1505153	.	+	.	transcript_id "AT1G05200.3"; gene_id "AT1G05200";
Chr1	Araport11	mRNA	1504942	1507949	.	+	.	transcript_id "AT1G05200"; gene_id "AT1G05200.4";
Chr1	Araport11	exon	1504942	1505153	.	+	.	transcript_id "AT1G05200.4"; gene_id "AT1G05200";
Chr1	Araport11	five_prime_UTR	1504942	1505153	.	+	.	transcript_id "AT1G05200.4"; gene_id "AT1G05200";
Chr1	Araport11	mRNA	1504960	1509152	.	+	.	transcript_id "AT1G05200"; gene_id "AT1G05200.2";
Chr1	Araport11	exon	1504960	1505153	.	+	.	transcript_id "AT1G05200.2"; gene_id "AT1G05200";
Chr1	Araport11	five_prime_UTR	1504960	1505153	.	+	.	transcript_id "AT1G05200.2"; gene_id "AT1G05200";
Chr1	Araport11	mRNA	1504996	1507852	.	+	.	transcript_id "AT1G05200"; gene_id "AT1G05200.5";
Chr1	Araport11	exon	1504996	1505153	.	+	.	transcript_id "AT1G05200.5"; gene_id "AT1G05200";
Chr1	Araport11	five_prime_UTR	1504996	1505153	.	+	.	transcript_id "AT1G05200.5"; gene_id "AT1G05200";
Chr1	Araport11	mRNA	1505186	1509002	.	+	.	transcript_id "AT1G05200"; gene_id "AT1G05200.6";
Chr1	Araport11	mRNA	1505186	1509152	.	+	.	transcript_id "AT1G05200"; gene_id "AT1G05200.1";
Chr1	Araport11	exon	1505186	1505462	.	+	.	transcript_id "AT1G05200.6,AT1G05200.1"; gene_id "AT1G05200";
Chr1	Araport11	five_prime_UTR	1505186	1505462	.	+	.	transcript_id "AT1G05200.6,AT1G05200.1"; gene_id "AT1G05200";
Chr1	Araport11	mRNA	1505266	1508514	.	+	.	transcript_id "AT1G05200"; gene_id "AT1G05200.7";
Chr1	Araport11	exon	1505266	1505462	.	+	.	transcript_id "AT1G05200.7"; gene_id "AT1G05200";
Chr1	Araport11	five_prime_UTR	1505266	1505462	.	+	.	transcript_id "AT1G05200.7"; gene_id "AT1G05200";
Chr1	Araport11	five_prime_UTR	1505538	1505641	.	+	.	transcript_id "AT1G05200.6"; gene_id "AT1G05200";
Chr1	Araport11	exon	1505538	1505993	.	+	.	transcript_id "AT1G05200.6"; gene_id "AT1G05200";
Chr1	Araport11	five_prime_UTR	1505561	1505641	.	+	.	transcript_id "AT1G05200.3,AT1G05200.4,AT1G05200.2,AT1G05200.5,AT1G05200.1,AT1G05200.7"; gene_id "AT1G05200";
Chr1	Araport11	exon	1505561	1505993	.	+	.	transcript_id "AT1G05200.3,AT1G05200.4,AT1G05200.2,AT1G05200.5,AT1G05200.1,AT1G05200.7"; gene_id "AT1G05200";
Chr1	Araport11	CDS	1505642	1505993	.	+	0	transcript_id "AT1G05200.3"; gene_id "AT1G05200";
Chr1	Araport11	CDS	1505642	1505993	.	+	0	transcript_id "AT1G05200.4"; gene_id "AT1G05200";
Chr1	Araport11	CDS	1505642	1505993	.	+	0	transcript_id "AT1G05200.2"; gene_id "AT1G05200";
Chr1	Araport11	CDS	1505642	1505993	.	+	0	transcript_id "AT1G05200.5"; gene_id "AT1G05200";
Chr1	Araport11	CDS	1505642	1505993	.	+	0	transcript_id "AT1G05200.6"; gene_id "AT1G05200";
Chr1	Araport11	CDS	1505642	1505993	.	+	0	transcript_id "AT1G05200.1"; gene_id "AT1G05200";
Chr1	Araport11	CDS	1505642	1505993	.	+	0	transcript_id "AT1G05200.7"; gene_id "AT1G05200";
Chr1	Araport11	protein	1505642	1507852	.	+	.	transcript_id "AT1G05200.5"; gene_id "AT1G05200";
Chr1	Araport11	protein	1505642	1507949	.	+	.	transcript_id "AT1G05200.4"; gene_id "AT1G05200";
Chr1	Araport11	protein	1505642	1508514	.	+	.	transcript_id "AT1G05200.3"; gene_id "AT1G05200";
Chr1	Araport11	protein	1505642	1508514	.	+	.	transcript_id "AT1G05200.7"; gene_id "AT1G05200";
Chr1	Araport11	protein	1505642	1509002	.	+	.	transcript_id "AT1G05200.2"; gene_id "AT1G05200";
Chr1	Araport11	protein	1505642	1509002	.	+	.	transcript_id "AT1G05200.6"; gene_id "AT1G05200";
Chr1	Araport11	protein	1505642	1509002	.	+	.	transcript_id "AT1G05200.1"; gene_id "AT1G05200";
Chr1	Araport11	CDS	1506117	1507450	.	+	2	transcript_id "AT1G05200.3"; gene_id "AT1G05200";
Chr1	Araport11	CDS	1506117	1507450	.	+	2	transcript_id "AT1G05200.4"; gene_id "AT1G05200";
Chr1	Araport11	CDS	1506117	1507450	.	+	2	transcript_id "AT1G05200.2"; gene_id "AT1G05200";
Chr1	Araport11	CDS	1506117	1507450	.	+	2	transcript_id "AT1G05200.5"; gene_id "AT1G05200";
Chr1	Araport11	CDS	1506117	1507450	.	+	2	transcript_id "AT1G05200.6"; gene_id "AT1G05200";
Chr1	Araport11	CDS	1506117	1507450	.	+	2	transcript_id "AT1G05200.1"; gene_id "AT1G05200";
Chr1	Araport11	CDS	1506117	1507450	.	+	2	transcript_id "AT1G05200.7"; gene_id "AT1G05200";
Chr1	Araport11	exon	1506117	1507450	.	+	.	transcript_id "AT1G05200.3,AT1G05200.4,AT1G05200.2,AT1G05200.5,AT1G05200.6,AT1G05200.1,AT1G05200.7"; gene_id "AT1G05200";
Chr1	Araport11	CDS	1507529	1507806	.	+	0	transcript_id "AT1G05200.3"; gene_id "AT1G05200";
Chr1	Araport11	CDS	1507529	1507806	.	+	0	transcript_id "AT1G05200.4"; gene_id "AT1G05200";
Chr1	Araport11	CDS	1507529	1507806	.	+	0	transcript_id "AT1G05200.2"; gene_id "AT1G05200";
Chr1	Araport11	exon	1507529	1507852	.	+	.	transcript_id "AT1G05200.5"; gene_id "AT1G05200";
Chr1	Araport11	CDS	1507529	1507852	.	+	0	transcript_id "AT1G05200.5"; gene_id "AT1G05200";
Chr1	Araport11	CDS	1507529	1507806	.	+	0	transcript_id "AT1G05200.6"; gene_id "AT1G05200";
Chr1	Araport11	CDS	1507529	1507806	.	+	0	transcript_id "AT1G05200.1"; gene_id "AT1G05200";
Chr1	Araport11	CDS	1507529	1507806	.	+	0	transcript_id "AT1G05200.7"; gene_id "AT1G05200";
Chr1	Araport11	exon	1507529	1507806	.	+	.	transcript_id "AT1G05200.3,AT1G05200.4,AT1G05200.2,AT1G05200.6,AT1G05200.1,AT1G05200.7"; gene_id "AT1G05200";
Chr1	Araport11	CDS	1507886	1507917	.	+	1	transcript_id "AT1G05200.3"; gene_id "AT1G05200";
Chr1	Araport11	exon	1507886	1507949	.	+	.	transcript_id "AT1G05200.4"; gene_id "AT1G05200";
Chr1	Araport11	CDS	1507886	1507949	.	+	1	transcript_id "AT1G05200.4"; gene_id "AT1G05200";
Chr1	Araport11	CDS	1507886	1507917	.	+	1	transcript_id "AT1G05200.2"; gene_id "AT1G05200";
Chr1	Araport11	CDS	1507886	1507917	.	+	1	transcript_id "AT1G05200.6"; gene_id "AT1G05200";
Chr1	Araport11	CDS	1507886	1507917	.	+	1	transcript_id "AT1G05200.1"; gene_id "AT1G05200";
Chr1	Araport11	CDS	1507886	1507917	.	+	1	transcript_id "AT1G05200.7"; gene_id "AT1G05200";
Chr1	Araport11	exon	1507886	1507917	.	+	.	transcript_id "AT1G05200.3,AT1G05200.2,AT1G05200.6,AT1G05200.1,AT1G05200.7"; gene_id "AT1G05200";
Chr1	Araport11	CDS	1508024	1508514	.	+	2	transcript_id "AT1G05200.3"; gene_id "AT1G05200";
Chr1	Araport11	CDS	1508024	1508433	.	+	2	transcript_id "AT1G05200.2"; gene_id "AT1G05200";
Chr1	Araport11	CDS	1508024	1508433	.	+	2	transcript_id "AT1G05200.6"; gene_id "AT1G05200";
Chr1	Araport11	CDS	1508024	1508433	.	+	2	transcript_id "AT1G05200.1"; gene_id "AT1G05200";
Chr1	Araport11	exon	1508024	1508433	.	+	.	transcript_id "AT1G05200.2,AT1G05200.6,AT1G05200.1"; gene_id "AT1G05200";
Chr1	Araport11	CDS	1508024	1508514	.	+	2	transcript_id "AT1G05200.7"; gene_id "AT1G05200";
Chr1	Araport11	exon	1508024	1508514	.	+	.	transcript_id "AT1G05200.3,AT1G05200.7"; gene_id "AT1G05200";
Chr1	Araport11	CDS	1508529	1509002	.	+	0	transcript_id "AT1G05200.2"; gene_id "AT1G05200";
Chr1	Araport11	exon	1508529	1509002	.	+	.	transcript_id "AT1G05200.6"; gene_id "AT1G05200";
Chr1	Araport11	CDS	1508529	1509002	.	+	0	transcript_id "AT1G05200.6"; gene_id "AT1G05200";
Chr1	Araport11	CDS	1508529	1509002	.	+	0	transcript_id "AT1G05200.1"; gene_id "AT1G05200";
Chr1	Araport11	exon	1508529	1509152	.	+	.	transcript_id "AT1G05200.2,AT1G05200.1"; gene_id "AT1G05200";
Chr1	Araport11	gene	1508646	1509015	.	-	.	transcript_id ""; gene_id "";
Chr1	Araport11	antisense_lncRNA	1508646	1509015	.	-	.	transcript_id "AT1G04343"; gene_id "AT1G04343.1";
Chr1	Araport11	exon	1508646	1509015	.	-	.	transcript_id "AT1G04343.1"; gene_id "AT1G04343";
Chr1	Araport11	three_prime_UTR	1509003	1509152	.	+	.	transcript_id "AT1G05200.2,AT1G05200.1"; gene_id "AT1G05200";
Chr1	Araport11	gene	1509103	1510341	.	-	.	transcript_id "AT1G05205"; gene_id "AT1G05205";
Chr1	Araport11	mRNA	1509103	1510341	.	-	.	transcript_id "AT1G05205"; gene_id "AT1G05205.1";
Chr1	Araport11	three_prime_UTR	1509103	1509351	.	-	.	transcript_id "AT1G05205.1"; gene_id "AT1G05205";
Chr1	Araport11	exon	1509103	1509436	.	-	.	transcript_id "AT1G05205.1"; gene_id "AT1G05205";
Chr1	Araport11	CDS	1509352	1509436	.	-	1	transcript_id "AT1G05205.1"; gene_id "AT1G05205";
Chr1	Araport11	protein	1509352	1510249	.	-	.	transcript_id "AT1G05205.1"; gene_id "AT1G05205";
Chr1	Araport11	exon	1509692	1509771	.	-	.	transcript_id "AT1G05205.1"; gene_id "AT1G05205";
Chr1	Araport11	CDS	1509692	1509771	.	-	0	transcript_id "AT1G05205.1"; gene_id "AT1G05205";
Chr1	Araport11	gene	1509751	1510161	.	+	.	transcript_id ""; gene_id "";
Chr1	Araport11	antisense_lncRNA	1509751	1510161	.	+	.	transcript_id "AT1G04347"; gene_id "AT1G04347.1";
Chr1	Araport11	exon	1509751	1510161	.	+	.	transcript_id "AT1G04347.1"; gene_id "AT1G04347";
Chr1	Araport11	CDS	1510139	1510249	.	-	0	transcript_id "AT1G05205.1"; gene_id "AT1G05205";
Chr1	Araport11	exon	1510139	1510341	.	-	.	transcript_id "AT1G05205.1"; gene_id "AT1G05205";
Chr1	Araport11	five_prime_UTR	1510250	1510341	.	-	.	transcript_id "AT1G05205.1"; gene_id "AT1G05205";
Chr1	Araport11	gene	1510404	1511683	.	+	.	transcript_id "AT1G05210"; gene_id "AT1G05210";
Chr1	Araport11	mRNA	1510404	1511683	.	+	.	transcript_id "AT1G05210"; gene_id "AT1G05210.1";
Chr1	Araport11	five_prime_UTR	1510404	1510468	.	+	.	transcript_id "AT1G05210.1"; gene_id "AT1G05210";
Chr1	Araport11	exon	1510404	1510792	.	+	.	transcript_id "AT1G05210.1"; gene_id "AT1G05210";
Chr1	Araport11	CDS	1510469	1510792	.	+	0	transcript_id "AT1G05210.1"; gene_id "AT1G05210";
Chr1	Araport11	protein	1510469	1511485	.	+	.	transcript_id "AT1G05210.1"; gene_id "AT1G05210";
Chr1	Araport11	CDS	1511303	1511485	.	+	0	transcript_id "AT1G05210.1"; gene_id "AT1G05210";
Chr1	Araport11	exon	1511303	1511683	.	+	.	transcript_id "AT1G05210.1"; gene_id "AT1G05210";
Chr1	Araport11	three_prime_UTR	1511486	1511683	.	+	.	transcript_id "AT1G05210.1"; gene_id "AT1G05210";
Chr1	Araport11	gene	1511895	1512842	.	+	.	transcript_id "AT1G05220"; gene_id "AT1G05220";
Chr1	Araport11	mRNA	1511895	1512842	.	+	.	transcript_id "AT1G05220"; gene_id "AT1G05220.1";
Chr1	Araport11	five_prime_UTR	1511895	1511942	.	+	.	transcript_id "AT1G05220.1"; gene_id "AT1G05220";
Chr1	Araport11	exon	1511895	1512263	.	+	.	transcript_id "AT1G05220.1"; gene_id "AT1G05220";
Chr1	Araport11	CDS	1511943	1512263	.	+	0	transcript_id "AT1G05220.1"; gene_id "AT1G05220";
Chr1	Araport11	protein	1511943	1512656	.	+	.	transcript_id "AT1G05220.1"; gene_id "AT1G05220";
Chr1	Araport11	CDS	1512495	1512656	.	+	0	transcript_id "AT1G05220.1"; gene_id "AT1G05220";
Chr1	Araport11	exon	1512495	1512842	.	+	.	transcript_id "AT1G05220.1"; gene_id "AT1G05220";
Chr1	Araport11	gene	1512618	1514562	.	+	.	transcript_id ""; gene_id "";
Chr1	Araport11	antisense_lncRNA	1512618	1514562	.	+	.	transcript_id "AT1G04353"; gene_id "AT1G04353.1";
Chr1	Araport11	exon	1512618	1512668	.	+	.	transcript_id "AT1G04353.1"; gene_id "AT1G04353";
Chr1	Araport11	three_prime_UTR	1512657	1512842	.	+	.	transcript_id "AT1G05220.1"; gene_id "AT1G05220";
Chr1	Araport11	gene	1512896	1518900	.	-	.	transcript_id "AT1G05230"; gene_id "AT1G05230";
Chr1	Araport11	mRNA	1512896	1517248	.	-	.	transcript_id "AT1G05230"; gene_id "AT1G05230.3";
Chr1	Araport11	exon	1512896	1513293	.	-	.	transcript_id "AT1G05230.3"; gene_id "AT1G05230";
Chr1	Araport11	three_prime_UTR	1512896	1513293	.	-	.	transcript_id "AT1G05230.3"; gene_id "AT1G05230";
Chr1	Araport11	mRNA	1512901	1518089	.	-	.	transcript_id "AT1G05230"; gene_id "AT1G05230.1";
Chr1	Araport11	mRNA	1512901	1518805	.	-	.	transcript_id "AT1G05230"; gene_id "AT1G05230.4";
Chr1	Araport11	mRNA	1512901	1518900	.	-	.	transcript_id "AT1G05230"; gene_id "AT1G05230.2";
Chr1	Araport11	exon	1512901	1513293	.	-	.	transcript_id "AT1G05230.1,AT1G05230.4,AT1G05230.2"; gene_id "AT1G05230";
Chr1	Araport11	three_prime_UTR	1512901	1513293	.	-	.	transcript_id "AT1G05230.1,AT1G05230.4,AT1G05230.2"; gene_id "AT1G05230";
Chr1	Araport11	exon	1513072	1513218	.	+	.	transcript_id "AT1G04353.1"; gene_id "AT1G04353";
Chr1	Araport11	exon	1513300	1514562	.	+	.	transcript_id "AT1G04353.1"; gene_id "AT1G04353";
Chr1	Araport11	three_prime_UTR	1513374	1513387	.	-	.	transcript_id "AT1G05230.3,AT1G05230.1,AT1G05230.4,AT1G05230.2"; gene_id "AT1G05230";
Chr1	Araport11	exon	1513374	1513744	.	-	.	transcript_id "AT1G05230.3,AT1G05230.1,AT1G05230.4,AT1G05230.2"; gene_id "AT1G05230";
Chr1	Araport11	CDS	1513388	1513744	.	-	0	transcript_id "AT1G05230.3"; gene_id "AT1G05230";
Chr1	Araport11	CDS	1513388	1513744	.	-	0	transcript_id "AT1G05230.1"; gene_id "AT1G05230";
Chr1	Araport11	CDS	1513388	1513744	.	-	0	transcript_id "AT1G05230.4"; gene_id "AT1G05230";
Chr1	Araport11	CDS	1513388	1513744	.	-	0	transcript_id "AT1G05230.2"; gene_id "AT1G05230";
Chr1	Araport11	mRNA	1513388	1518089	.	-	.	transcript_id "AT1G05230"; gene_id "AT1G05230.9";
Chr1	Araport11	CDS	1513388	1513744	.	-	0	transcript_id "AT1G05230.9"; gene_id "AT1G05230";
Chr1	Araport11	mRNA	1513388	1518089	.	-	.	transcript_id "AT1G05230"; gene_id "AT1G05230.8";
Chr1	Araport11	CDS	1513388	1513744	.	-	0	transcript_id "AT1G05230.8"; gene_id "AT1G05230";
Chr1	Araport11	mRNA	1513388	1518794	.	-	.	transcript_id "AT1G05230"; gene_id "AT1G05230.11";
Chr1	Araport11	CDS	1513388	1513744	.	-	0	transcript_id "AT1G05230.11"; gene_id "AT1G05230";
Chr1	Araport11	mRNA	1513388	1518845	.	-	.	transcript_id "AT1G05230"; gene_id "AT1G05230.5";
Chr1	Araport11	CDS	1513388	1513744	.	-	0	transcript_id "AT1G05230.5"; gene_id "AT1G05230";
Chr1	Araport11	mRNA	1513388	1518845	.	-	.	transcript_id "AT1G05230"; gene_id "AT1G05230.6";
Chr1	Araport11	CDS	1513388	1513744	.	-	0	transcript_id "AT1G05230.6"; gene_id "AT1G05230";
Chr1	Araport11	mRNA	1513388	1518845	.	-	.	transcript_id "AT1G05230"; gene_id "AT1G05230.7";
Chr1	Araport11	CDS	1513388	1513744	.	-	0	transcript_id "AT1G05230.7"; gene_id "AT1G05230";
Chr1	Araport11	mRNA	1513388	1518845	.	-	.	transcript_id "AT1G05230"; gene_id "AT1G05230.10";
Chr1	Araport11	CDS	1513388	1513744	.	-	0	transcript_id "AT1G05230.10"; gene_id "AT1G05230";
Chr1	Araport11	exon	1513388	1513744	.	-	.	transcript_id "AT1G05230.9,AT1G05230.8,AT1G05230.11,AT1G05230.5,AT1G05230.6,AT1G05230.7,AT1G05230.10"; gene_id "AT1G05230";
Chr1	Araport11	protein	1513388	1517024	.	-	.	transcript_id "AT1G05230.3"; gene_id "AT1G05230";
Chr1	Araport11	protein	1513388	1517024	.	-	.	transcript_id "AT1G05230.1"; gene_id "AT1G05230";
Chr1	Araport11	protein	1513388	1517024	.	-	.	transcript_id "AT1G05230.4"; gene_id "AT1G05230";
Chr1	Araport11	protein	1513388	1517024	.	-	.	transcript_id "AT1G05230.2"; gene_id "AT1G05230";
Chr1	Araport11	protein	1513388	1517024	.	-	.	transcript_id "AT1G05230.9"; gene_id "AT1G05230";
Chr1	Araport11	protein	1513388	1517024	.	-	.	transcript_id "AT1G05230.8"; gene_id "AT1G05230";
Chr1	Araport11	protein	1513388	1517024	.	-	.	transcript_id "AT1G05230.11"; gene_id "AT1G05230";
Chr1	Araport11	protein	1513388	1517024	.	-	.	transcript_id "AT1G05230.5"; gene_id "AT1G05230";
Chr1	Araport11	protein	1513388	1517024	.	-	.	transcript_id "AT1G05230.6"; gene_id "AT1G05230";
Chr1	Araport11	protein	1513388	1517024	.	-	.	transcript_id "AT1G05230.7"; gene_id "AT1G05230";
Chr1	Araport11	protein	1513388	1517024	.	-	.	transcript_id "AT1G05230.10"; gene_id "AT1G05230";
Chr1	Araport11	mRNA	1513804	1518794	.	-	.	transcript_id "AT1G05230"; gene_id "AT1G05230.12";
Chr1	Araport11	exon	1513804	1513920	.	-	.	transcript_id "AT1G05230.12"; gene_id "AT1G05230";
Chr1	Araport11	CDS	1513804	1513920	.	-	0	transcript_id "AT1G05230.12"; gene_id "AT1G05230";
Chr1	Araport11	protein	1513804	1517024	.	-	.	transcript_id "AT1G05230.12"; gene_id "AT1G05230";
Chr1	Araport11	CDS	1513825	1513920	.	-	0	transcript_id "AT1G05230.1"; gene_id "AT1G05230";
Chr1	Araport11	CDS	1513825	1513920	.	-	0	transcript_id "AT1G05230.4"; gene_id "AT1G05230";
Chr1	Araport11	CDS	1513825	1513920	.	-	0	transcript_id "AT1G05230.2"; gene_id "AT1G05230";
Chr1	Araport11	CDS	1513825	1513920	.	-	0	transcript_id "AT1G05230.9"; gene_id "AT1G05230";
Chr1	Araport11	CDS	1513825	1513920	.	-	0	transcript_id "AT1G05230.8"; gene_id "AT1G05230";
Chr1	Araport11	CDS	1513825	1513920	.	-	0	transcript_id "AT1G05230.11"; gene_id "AT1G05230";
Chr1	Araport11	CDS	1513825	1513920	.	-	0	transcript_id "AT1G05230.5"; gene_id "AT1G05230";
Chr1	Araport11	CDS	1513825	1513920	.	-	0	transcript_id "AT1G05230.6"; gene_id "AT1G05230";
Chr1	Araport11	CDS	1513825	1513920	.	-	0	transcript_id "AT1G05230.7"; gene_id "AT1G05230";
Chr1	Araport11	CDS	1513825	1513920	.	-	0	transcript_id "AT1G05230.10"; gene_id "AT1G05230";
Chr1	Araport11	exon	1513825	1513920	.	-	.	transcript_id "AT1G05230.1,AT1G05230.4,AT1G05230.2,AT1G05230.9,AT1G05230.8,AT1G05230.11,AT1G05230.5,AT1G05230.6,AT1G05230.7,AT1G05230.10"; gene_id "AT1G05230";
Chr1	Araport11	exon	1513831	1513920	.	-	.	transcript_id "AT1G05230.3"; gene_id "AT1G05230";
Chr1	Araport11	CDS	1513831	1513920	.	-	0	transcript_id "AT1G05230.3"; gene_id "AT1G05230";
Chr1	Araport11	CDS	1513994	1514265	.	-	2	transcript_id "AT1G05230.3"; gene_id "AT1G05230";
Chr1	Araport11	CDS	1513994	1514265	.	-	2	transcript_id "AT1G05230.1"; gene_id "AT1G05230";
Chr1	Araport11	CDS	1513994	1514265	.	-	2	transcript_id "AT1G05230.4"; gene_id "AT1G05230";
Chr1	Araport11	CDS	1513994	1514265	.	-	2	transcript_id "AT1G05230.2"; gene_id "AT1G05230";
Chr1	Araport11	CDS	1513994	1514265	.	-	2	transcript_id "AT1G05230.9"; gene_id "AT1G05230";
Chr1	Araport11	CDS	1513994	1514265	.	-	2	transcript_id "AT1G05230.8"; gene_id "AT1G05230";
Chr1	Araport11	CDS	1513994	1514265	.	-	2	transcript_id "AT1G05230.11"; gene_id "AT1G05230";
Chr1	Araport11	CDS	1513994	1514265	.	-	2	transcript_id "AT1G05230.5"; gene_id "AT1G05230";
Chr1	Araport11	CDS	1513994	1514265	.	-	2	transcript_id "AT1G05230.6"; gene_id "AT1G05230";
Chr1	Araport11	CDS	1513994	1514265	.	-	2	transcript_id "AT1G05230.7"; gene_id "AT1G05230";
Chr1	Araport11	CDS	1513994	1514265	.	-	2	transcript_id "AT1G05230.10"; gene_id "AT1G05230";
Chr1	Araport11	CDS	1513994	1514265	.	-	2	transcript_id "AT1G05230.12"; gene_id "AT1G05230";
Chr1	Araport11	exon	1513994	1514265	.	-	.	transcript_id "AT1G05230.3,AT1G05230.1,AT1G05230.4,AT1G05230.2,AT1G05230.9,AT1G05230.8,AT1G05230.11,AT1G05230.5,AT1G05230.6,AT1G05230.7,AT1G05230.10,AT1G05230.12"; gene_id "AT1G05230";
Chr1	Araport11	CDS	1514350	1514524	.	-	0	transcript_id "AT1G05230.3"; gene_id "AT1G05230";
Chr1	Araport11	CDS	1514350	1514524	.	-	0	transcript_id "AT1G05230.1"; gene_id "AT1G05230";
Chr1	Araport11	CDS	1514350	1514524	.	-	0	transcript_id "AT1G05230.4"; gene_id "AT1G05230";
Chr1	Araport11	CDS	1514350	1514524	.	-	0	transcript_id "AT1G05230.2"; gene_id "AT1G05230";
Chr1	Araport11	CDS	1514350	1514524	.	-	0	transcript_id "AT1G05230.9"; gene_id "AT1G05230";
Chr1	Araport11	CDS	1514350	1514524	.	-	0	transcript_id "AT1G05230.8"; gene_id "AT1G05230";
Chr1	Araport11	CDS	1514350	1514524	.	-	0	transcript_id "AT1G05230.11"; gene_id "AT1G05230";
Chr1	Araport11	CDS	1514350	1514524	.	-	0	transcript_id "AT1G05230.5"; gene_id "AT1G05230";
Chr1	Araport11	CDS	1514350	1514524	.	-	0	transcript_id "AT1G05230.6"; gene_id "AT1G05230";
Chr1	Araport11	CDS	1514350	1514524	.	-	0	transcript_id "AT1G05230.7"; gene_id "AT1G05230";
Chr1	Araport11	CDS	1514350	1514524	.	-	0	transcript_id "AT1G05230.10"; gene_id "AT1G05230";
Chr1	Araport11	CDS	1514350	1514524	.	-	0	transcript_id "AT1G05230.12"; gene_id "AT1G05230";
Chr1	Araport11	exon	1514350	1514524	.	-	.	transcript_id "AT1G05230.3,AT1G05230.1,AT1G05230.4,AT1G05230.2,AT1G05230.9,AT1G05230.8,AT1G05230.11,AT1G05230.5,AT1G05230.6,AT1G05230.7,AT1G05230.10,AT1G05230.12"; gene_id "AT1G05230";
Chr1	Araport11	CDS	1514590	1514790	.	-	0	transcript_id "AT1G05230.3"; gene_id "AT1G05230";
Chr1	Araport11	CDS	1514590	1514790	.	-	0	transcript_id "AT1G05230.1"; gene_id "AT1G05230";
Chr1	Araport11	CDS	1514590	1514790	.	-	0	transcript_id "AT1G05230.4"; gene_id "AT1G05230";
Chr1	Araport11	CDS	1514590	1514790	.	-	0	transcript_id "AT1G05230.2"; gene_id "AT1G05230";
Chr1	Araport11	CDS	1514590	1514790	.	-	0	transcript_id "AT1G05230.9"; gene_id "AT1G05230";
Chr1	Araport11	CDS	1514590	1514790	.	-	0	transcript_id "AT1G05230.8"; gene_id "AT1G05230";
Chr1	Araport11	CDS	1514590	1514790	.	-	0	transcript_id "AT1G05230.11"; gene_id "AT1G05230";
Chr1	Araport11	CDS	1514590	1514790	.	-	0	transcript_id "AT1G05230.5"; gene_id "AT1G05230";
Chr1	Araport11	CDS	1514590	1514790	.	-	0	transcript_id "AT1G05230.6"; gene_id "AT1G05230";
Chr1	Araport11	CDS	1514590	1514790	.	-	0	transcript_id "AT1G05230.7"; gene_id "AT1G05230";
Chr1	Araport11	CDS	1514590	1514790	.	-	0	transcript_id "AT1G05230.10"; gene_id "AT1G05230";
Chr1	Araport11	CDS	1514590	1514790	.	-	0	transcript_id "AT1G05230.12"; gene_id "AT1G05230";
Chr1	Araport11	exon	1514590	1514790	.	-	.	transcript_id "AT1G05230.3,AT1G05230.1,AT1G05230.4,AT1G05230.2,AT1G05230.9,AT1G05230.8,AT1G05230.11,AT1G05230.5,AT1G05230.6,AT1G05230.7,AT1G05230.10,AT1G05230.12"; gene_id "AT1G05230";
Chr1	Araport11	CDS	1514862	1514963	.	-	0	transcript_id "AT1G05230.3"; gene_id "AT1G05230";
Chr1	Araport11	CDS	1514862	1514963	.	-	0	transcript_id "AT1G05230.1"; gene_id "AT1G05230";
Chr1	Araport11	CDS	1514862	1514963	.	-	0	transcript_id "AT1G05230.4"; gene_id "AT1G05230";
Chr1	Araport11	CDS	1514862	1514963	.	-	0	transcript_id "AT1G05230.2"; gene_id "AT1G05230";
Chr1	Araport11	CDS	1514862	1514963	.	-	0	transcript_id "AT1G05230.9"; gene_id "AT1G05230";
Chr1	Araport11	CDS	1514862	1514963	.	-	0	transcript_id "AT1G05230.8"; gene_id "AT1G05230";
Chr1	Araport11	CDS	1514862	1514963	.	-	0	transcript_id "AT1G05230.11"; gene_id "AT1G05230";
Chr1	Araport11	CDS	1514862	1514963	.	-	0	transcript_id "AT1G05230.5"; gene_id "AT1G05230";
Chr1	Araport11	CDS	1514862	1514963	.	-	0	transcript_id "AT1G05230.6"; gene_id "AT1G05230";
Chr1	Araport11	CDS	1514862	1514963	.	-	0	transcript_id "AT1G05230.7"; gene_id "AT1G05230";
Chr1	Araport11	CDS	1514862	1514963	.	-	0	transcript_id "AT1G05230.10"; gene_id "AT1G05230";
Chr1	Araport11	CDS	1514862	1514963	.	-	0	transcript_id "AT1G05230.12"; gene_id "AT1G05230";
Chr1	Araport11	exon	1514862	1514963	.	-	.	transcript_id "AT1G05230.3,AT1G05230.1,AT1G05230.4,AT1G05230.2,AT1G05230.9,AT1G05230.8,AT1G05230.11,AT1G05230.5,AT1G05230.6,AT1G05230.7,AT1G05230.10,AT1G05230.12"; gene_id "AT1G05230";
Chr1	Araport11	CDS	1515038	1515451	.	-	0	transcript_id "AT1G05230.3"; gene_id "AT1G05230";
Chr1	Araport11	CDS	1515038	1515451	.	-	0	transcript_id "AT1G05230.1"; gene_id "AT1G05230";
Chr1	Araport11	CDS	1515038	1515451	.	-	0	transcript_id "AT1G05230.4"; gene_id "AT1G05230";
Chr1	Araport11	CDS	1515038	1515451	.	-	0	transcript_id "AT1G05230.2"; gene_id "AT1G05230";
Chr1	Araport11	CDS	1515038	1515451	.	-	0	transcript_id "AT1G05230.9"; gene_id "AT1G05230";
Chr1	Araport11	CDS	1515038	1515451	.	-	0	transcript_id "AT1G05230.8"; gene_id "AT1G05230";
Chr1	Araport11	CDS	1515038	1515451	.	-	0	transcript_id "AT1G05230.11"; gene_id "AT1G05230";
Chr1	Araport11	CDS	1515038	1515451	.	-	0	transcript_id "AT1G05230.5"; gene_id "AT1G05230";
Chr1	Araport11	CDS	1515038	1515451	.	-	0	transcript_id "AT1G05230.6"; gene_id "AT1G05230";
Chr1	Araport11	CDS	1515038	1515451	.	-	0	transcript_id "AT1G05230.7"; gene_id "AT1G05230";
Chr1	Araport11	CDS	1515038	1515451	.	-	0	transcript_id "AT1G05230.10"; gene_id "AT1G05230";
Chr1	Araport11	CDS	1515038	1515451	.	-	0	transcript_id "AT1G05230.12"; gene_id "AT1G05230";
Chr1	Araport11	exon	1515038	1515451	.	-	.	transcript_id "AT1G05230.3,AT1G05230.1,AT1G05230.4,AT1G05230.2,AT1G05230.9,AT1G05230.8,AT1G05230.11,AT1G05230.5,AT1G05230.6,AT1G05230.7,AT1G05230.10,AT1G05230.12"; gene_id "AT1G05230";
Chr1	Araport11	CDS	1515821	1516009	.	-	0	transcript_id "AT1G05230.3"; gene_id "AT1G05230";
Chr1	Araport11	CDS	1515821	1516009	.	-	0	transcript_id "AT1G05230.1"; gene_id "AT1G05230";
Chr1	Araport11	CDS	1515821	1516009	.	-	0	transcript_id "AT1G05230.4"; gene_id "AT1G05230";
Chr1	Araport11	CDS	1515821	1516009	.	-	0	transcript_id "AT1G05230.2"; gene_id "AT1G05230";
Chr1	Araport11	CDS	1515821	1516009	.	-	0	transcript_id "AT1G05230.9"; gene_id "AT1G05230";
Chr1	Araport11	CDS	1515821	1516009	.	-	0	transcript_id "AT1G05230.8"; gene_id "AT1G05230";
Chr1	Araport11	CDS	1515821	1516009	.	-	0	transcript_id "AT1G05230.11"; gene_id "AT1G05230";
Chr1	Araport11	CDS	1515821	1516009	.	-	0	transcript_id "AT1G05230.5"; gene_id "AT1G05230";
Chr1	Araport11	CDS	1515821	1516009	.	-	0	transcript_id "AT1G05230.6"; gene_id "AT1G05230";
Chr1	Araport11	CDS	1515821	1516009	.	-	0	transcript_id "AT1G05230.7"; gene_id "AT1G05230";
Chr1	Araport11	CDS	1515821	1516009	.	-	0	transcript_id "AT1G05230.10"; gene_id "AT1G05230";
Chr1	Araport11	CDS	1515821	1516009	.	-	0	transcript_id "AT1G05230.12"; gene_id "AT1G05230";
Chr1	Araport11	exon	1515821	1516009	.	-	.	transcript_id "AT1G05230.3,AT1G05230.1,AT1G05230.4,AT1G05230.2,AT1G05230.9,AT1G05230.8,AT1G05230.11,AT1G05230.5,AT1G05230.6,AT1G05230.7,AT1G05230.10,AT1G05230.12"; gene_id "AT1G05230";
Chr1	Araport11	CDS	1516587	1516704	.	-	1	transcript_id "AT1G05230.3"; gene_id "AT1G05230";
Chr1	Araport11	CDS	1516587	1516704	.	-	1	transcript_id "AT1G05230.1"; gene_id "AT1G05230";
Chr1	Araport11	CDS	1516587	1516704	.	-	1	transcript_id "AT1G05230.4"; gene_id "AT1G05230";
Chr1	Araport11	CDS	1516587	1516704	.	-	1	transcript_id "AT1G05230.2"; gene_id "AT1G05230";
Chr1	Araport11	CDS	1516587	1516704	.	-	1	transcript_id "AT1G05230.9"; gene_id "AT1G05230";
Chr1	Araport11	CDS	1516587	1516704	.	-	1	transcript_id "AT1G05230.8"; gene_id "AT1G05230";
Chr1	Araport11	CDS	1516587	1516704	.	-	1	transcript_id "AT1G05230.11"; gene_id "AT1G05230";
Chr1	Araport11	CDS	1516587	1516704	.	-	1	transcript_id "AT1G05230.5"; gene_id "AT1G05230";
Chr1	Araport11	CDS	1516587	1516704	.	-	1	transcript_id "AT1G05230.6"; gene_id "AT1G05230";
Chr1	Araport11	CDS	1516587	1516704	.	-	1	transcript_id "AT1G05230.7"; gene_id "AT1G05230";
Chr1	Araport11	CDS	1516587	1516704	.	-	1	transcript_id "AT1G05230.10"; gene_id "AT1G05230";
Chr1	Araport11	CDS	1516587	1516704	.	-	1	transcript_id "AT1G05230.12"; gene_id "AT1G05230";
Chr1	Araport11	exon	1516587	1516704	.	-	.	transcript_id "AT1G05230.3,AT1G05230.1,AT1G05230.4,AT1G05230.2,AT1G05230.9,AT1G05230.8,AT1G05230.11,AT1G05230.5,AT1G05230.6,AT1G05230.7,AT1G05230.10,AT1G05230.12"; gene_id "AT1G05230";
Chr1	Araport11	CDS	1516783	1517024	.	-	0	transcript_id "AT1G05230.3"; gene_id "AT1G05230";
Chr1	Araport11	CDS	1516783	1517024	.	-	0	transcript_id "AT1G05230.1"; gene_id "AT1G05230";
Chr1	Araport11	CDS	1516783	1517024	.	-	0	transcript_id "AT1G05230.4"; gene_id "AT1G05230";
Chr1	Araport11	CDS	1516783	1517024	.	-	0	transcript_id "AT1G05230.2"; gene_id "AT1G05230";
Chr1	Araport11	CDS	1516783	1517024	.	-	0	transcript_id "AT1G05230.9"; gene_id "AT1G05230";
Chr1	Araport11	CDS	1516783	1517024	.	-	0	transcript_id "AT1G05230.8"; gene_id "AT1G05230";
Chr1	Araport11	exon	1516783	1518089	.	-	.	transcript_id "AT1G05230.8"; gene_id "AT1G05230";
Chr1	Araport11	CDS	1516783	1517024	.	-	0	transcript_id "AT1G05230.11"; gene_id "AT1G05230";
Chr1	Araport11	CDS	1516783	1517024	.	-	0	transcript_id "AT1G05230.5"; gene_id "AT1G05230";
Chr1	Araport11	exon	1516783	1518226	.	-	.	transcript_id "AT1G05230.5"; gene_id "AT1G05230";
Chr1	Araport11	CDS	1516783	1517024	.	-	0	transcript_id "AT1G05230.6"; gene_id "AT1G05230";
Chr1	Araport11	CDS	1516783	1517024	.	-	0	transcript_id "AT1G05230.7"; gene_id "AT1G05230";
Chr1	Araport11	CDS	1516783	1517024	.	-	0	transcript_id "AT1G05230.10"; gene_id "AT1G05230";
Chr1	Araport11	CDS	1516783	1517024	.	-	0	transcript_id "AT1G05230.12"; gene_id "AT1G05230";
Chr1	Araport11	exon	1516783	1517057	.	-	.	transcript_id "AT1G05230.3,AT1G05230.1,AT1G05230.4,AT1G05230.2,AT1G05230.9,AT1G05230.11,AT1G05230.6,AT1G05230.7,AT1G05230.10,AT1G05230.12"; gene_id "AT1G05230";
Chr1	Araport11	five_prime_UTR	1517025	1518089	.	-	.	transcript_id "AT1G05230.8"; gene_id "AT1G05230";
Chr1	Araport11	five_prime_UTR	1517025	1518226	.	-	.	transcript_id "AT1G05230.5"; gene_id "AT1G05230";
Chr1	Araport11	five_prime_UTR	1517025	1517057	.	-	.	transcript_id "AT1G05230.3,AT1G05230.1,AT1G05230.4,AT1G05230.2,AT1G05230.9,AT1G05230.11,AT1G05230.6,AT1G05230.7,AT1G05230.10,AT1G05230.12"; gene_id "AT1G05230";
Chr1	Araport11	exon	1517149	1517234	.	-	.	transcript_id "AT1G05230.4"; gene_id "AT1G05230";
Chr1	Araport11	five_prime_UTR	1517149	1517234	.	-	.	transcript_id "AT1G05230.4"; gene_id "AT1G05230";
Chr1	Araport11	exon	1517149	1518089	.	-	.	transcript_id "AT1G05230.9"; gene_id "AT1G05230";
Chr1	Araport11	five_prime_UTR	1517149	1518089	.	-	.	transcript_id "AT1G05230.9"; gene_id "AT1G05230";
Chr1	Araport11	exon	1517149	1518226	.	-	.	transcript_id "AT1G05230.6"; gene_id "AT1G05230";
Chr1	Araport11	five_prime_UTR	1517149	1518226	.	-	.	transcript_id "AT1G05230.6"; gene_id "AT1G05230";
Chr1	Araport11	exon	1517176	1517248	.	-	.	transcript_id "AT1G05230.3"; gene_id "AT1G05230";
Chr1	Araport11	five_prime_UTR	1517176	1517248	.	-	.	transcript_id "AT1G05230.3"; gene_id "AT1G05230";
Chr1	Araport11	exon	1517176	1518089	.	-	.	transcript_id "AT1G05230.1"; gene_id "AT1G05230";
Chr1	Araport11	five_prime_UTR	1517176	1518089	.	-	.	transcript_id "AT1G05230.1"; gene_id "AT1G05230";
Chr1	Araport11	exon	1517176	1518226	.	-	.	transcript_id "AT1G05230.7"; gene_id "AT1G05230";
Chr1	Araport11	five_prime_UTR	1517176	1518226	.	-	.	transcript_id "AT1G05230.7"; gene_id "AT1G05230";
Chr1	Araport11	exon	1518145	1518226	.	-	.	transcript_id "AT1G05230.10"; gene_id "AT1G05230";
Chr1	Araport11	five_prime_UTR	1518145	1518226	.	-	.	transcript_id "AT1G05230.10"; gene_id "AT1G05230";
Chr1	Araport11	exon	1518181	1518226	.	-	.	transcript_id "AT1G05230.4,AT1G05230.2,AT1G05230.12"; gene_id "AT1G05230";
Chr1	Araport11	five_prime_UTR	1518181	1518226	.	-	.	transcript_id "AT1G05230.4,AT1G05230.2,AT1G05230.12"; gene_id "AT1G05230";
Chr1	Araport11	exon	1518570	1518805	.	-	.	transcript_id "AT1G05230.4"; gene_id "AT1G05230";
Chr1	Araport11	five_prime_UTR	1518570	1518805	.	-	.	transcript_id "AT1G05230.4"; gene_id "AT1G05230";
Chr1	Araport11	exon	1518570	1518900	.	-	.	transcript_id "AT1G05230.2"; gene_id "AT1G05230";
Chr1	Araport11	five_prime_UTR	1518570	1518900	.	-	.	transcript_id "AT1G05230.2"; gene_id "AT1G05230";
Chr1	Araport11	exon	1518570	1518845	.	-	.	transcript_id "AT1G05230.5,AT1G05230.6,AT1G05230.7,AT1G05230.10"; gene_id "AT1G05230";
Chr1	Araport11	five_prime_UTR	1518570	1518845	.	-	.	transcript_id "AT1G05230.5,AT1G05230.6,AT1G05230.7,AT1G05230.10"; gene_id "AT1G05230";
Chr1	Araport11	exon	1518570	1518794	.	-	.	transcript_id "AT1G05230.11,AT1G05230.12"; gene_id "AT1G05230";
Chr1	Araport11	five_prime_UTR	1518570	1518794	.	-	.	transcript_id "AT1G05230.11,AT1G05230.12"; gene_id "AT1G05230";
Chr1	Araport11	transposable_element	1518865	1519729	.	+	.	transcript_id "AT1TE04970"; gene_id "AT1TE04970";
Chr1	Araport11	transposon_fragment	1518865	1519729	.	+	.	transcript_id "AT1TE04970"; gene_id "AT1TE04970";
Chr1	Araport11	transposable_element	1519730	1519773	.	+	.	transcript_id "AT1TE04975"; gene_id "AT1TE04975";
Chr1	Araport11	transposon_fragment	1519730	1519773	.	+	.	transcript_id "AT1TE04975"; gene_id "AT1TE04975";
Chr1	Araport11	transposable_element	1519774	1520005	.	-	.	transcript_id "AT1TE04980"; gene_id "AT1TE04980";
Chr1	Araport11	transposon_fragment	1519774	1520005	.	-	.	transcript_id "AT1TE04980"; gene_id "AT1TE04980";
Chr1	Araport11	transposable_element	1520195	1520367	.	-	.	transcript_id "AT1TE04985"; gene_id "AT1TE04985";
Chr1	Araport11	transposon_fragment	1520195	1520367	.	-	.	transcript_id "AT1TE04985"; gene_id "AT1TE04985";
Chr1	Araport11	gene	1520278	1523023	.	+	.	transcript_id "AT1G05240"; gene_id "AT1G05240";
Chr1	Araport11	mRNA	1520278	1523023	.	+	.	transcript_id "AT1G05240"; gene_id "AT1G05240.1";
Chr1	Araport11	five_prime_UTR	1520278	1521201	.	+	.	transcript_id "AT1G05240.1"; gene_id "AT1G05240";
Chr1	Araport11	exon	1520278	1521414	.	+	.	transcript_id "AT1G05240.1"; gene_id "AT1G05240";
Chr1	Araport11	CDS	1521202	1521414	.	+	0	transcript_id "AT1G05240.1"; gene_id "AT1G05240";
Chr1	Araport11	protein	1521202	1522447	.	+	.	transcript_id "AT1G05240.1"; gene_id "AT1G05240";
Chr1	Araport11	exon	1521504	1521689	.	+	.	transcript_id "AT1G05240.1"; gene_id "AT1G05240";
Chr1	Araport11	CDS	1521504	1521689	.	+	0	transcript_id "AT1G05240.1"; gene_id "AT1G05240";
Chr1	Araport11	exon	1521783	1521948	.	+	.	transcript_id "AT1G05240.1"; gene_id "AT1G05240";
Chr1	Araport11	CDS	1521783	1521948	.	+	0	transcript_id "AT1G05240.1"; gene_id "AT1G05240";
Chr1	Araport11	CDS	1522035	1522447	.	+	2	transcript_id "AT1G05240.1"; gene_id "AT1G05240";
Chr1	Araport11	exon	1522035	1523023	.	+	.	transcript_id "AT1G05240.1"; gene_id "AT1G05240";
Chr1	Araport11	three_prime_UTR	1522448	1523023	.	+	.	transcript_id "AT1G05240.1"; gene_id "AT1G05240";
Chr1	Araport11	transposable_element	1522504	1522667	.	-	.	transcript_id "AT1TE04990"; gene_id "AT1TE04990";
Chr1	Araport11	transposon_fragment	1522504	1522667	.	-	.	transcript_id "AT1TE04990"; gene_id "AT1TE04990";
Chr1	Araport11	transposable_element	1522668	1522770	.	-	.	transcript_id "AT1TE04995"; gene_id "AT1TE04995";
Chr1	Araport11	transposon_fragment	1522668	1522770	.	-	.	transcript_id "AT1TE04995"; gene_id "AT1TE04995";
Chr1	Araport11	transposable_element	1522771	1522971	.	-	.	transcript_id "AT1TE05000"; gene_id "AT1TE05000";
Chr1	Araport11	transposon_fragment	1522771	1522971	.	-	.	transcript_id "AT1TE05000"; gene_id "AT1TE05000";
Chr1	Araport11	gene	1523561	1524069	.	-	.	transcript_id ""; gene_id "";
Chr1	Araport11	lnc_RNA	1523561	1524069	.	-	.	transcript_id "AT1G04357"; gene_id "AT1G04357.1";
Chr1	Araport11	exon	1523561	1524069	.	-	.	transcript_id "AT1G04357.1"; gene_id "AT1G04357";
Chr1	Araport11	gene	1523594	1523943	.	+	.	transcript_id ""; gene_id "";
Chr1	Araport11	lnc_RNA	1523594	1523943	.	+	.	transcript_id "AT1G04363"; gene_id "AT1G04363.1";
Chr1	Araport11	exon	1523594	1523777	.	+	.	transcript_id "AT1G04363.1"; gene_id "AT1G04363";
Chr1	Araport11	exon	1523846	1523943	.	+	.	transcript_id "AT1G04363.1"; gene_id "AT1G04363";
Chr1	Araport11	gene	1524572	1525242	.	-	.	transcript_id ""; gene_id "";
Chr1	Araport11	lnc_RNA	1524572	1525242	.	-	.	transcript_id "AT1G04367"; gene_id "AT1G04367.1";
Chr1	Araport11	exon	1524572	1525242	.	-	.	transcript_id "AT1G04367.1"; gene_id "AT1G04367";
Chr1	Araport11	gene	1525601	1527360	.	-	.	transcript_id "AT1G05250"; gene_id "AT1G05250";
Chr1	Araport11	mRNA	1525601	1527360	.	-	.	transcript_id "AT1G05250"; gene_id "AT1G05250.1";
Chr1	Araport11	three_prime_UTR	1525601	1525923	.	-	.	transcript_id "AT1G05250.1"; gene_id "AT1G05250";
Chr1	Araport11	exon	1525601	1526336	.	-	.	transcript_id "AT1G05250.1"; gene_id "AT1G05250";
Chr1	Araport11	CDS	1525924	1526336	.	-	2	transcript_id "AT1G05250.1"; gene_id "AT1G05250";
Chr1	Araport11	protein	1525924	1527169	.	-	.	transcript_id "AT1G05250.1"; gene_id "AT1G05250";
Chr1	Araport11	exon	1526423	1526588	.	-	.	transcript_id "AT1G05250.1"; gene_id "AT1G05250";
Chr1	Araport11	CDS	1526423	1526588	.	-	0	transcript_id "AT1G05250.1"; gene_id "AT1G05250";
Chr1	Araport11	exon	1526682	1526867	.	-	.	transcript_id "AT1G05250.1"; gene_id "AT1G05250";
Chr1	Araport11	CDS	1526682	1526867	.	-	0	transcript_id "AT1G05250.1"; gene_id "AT1G05250";
Chr1	Araport11	CDS	1526957	1527169	.	-	0	transcript_id "AT1G05250.1"; gene_id "AT1G05250";
Chr1	Araport11	exon	1526957	1527360	.	-	.	transcript_id "AT1G05250.1"; gene_id "AT1G05250";
Chr1	Araport11	five_prime_UTR	1527170	1527360	.	-	.	transcript_id "AT1G05250.1"; gene_id "AT1G05250";
Chr1	Araport11	gene	1529767	1531484	.	+	.	transcript_id "AT1G05260"; gene_id "AT1G05260";
Chr1	Araport11	mRNA	1529767	1531484	.	+	.	transcript_id "AT1G05260"; gene_id "AT1G05260.1";
Chr1	Araport11	five_prime_UTR	1529767	1529826	.	+	.	transcript_id "AT1G05260.1"; gene_id "AT1G05260";
Chr1	Araport11	exon	1529767	1530039	.	+	.	transcript_id "AT1G05260.1"; gene_id "AT1G05260";
Chr1	Araport11	CDS	1529827	1530039	.	+	0	transcript_id "AT1G05260.1"; gene_id "AT1G05260";
Chr1	Araport11	protein	1529827	1531271	.	+	.	transcript_id "AT1G05260.1"; gene_id "AT1G05260";
Chr1	Araport11	exon	1530148	1530336	.	+	.	transcript_id "AT1G05260.1"; gene_id "AT1G05260";
Chr1	Araport11	CDS	1530148	1530336	.	+	0	transcript_id "AT1G05260.1"; gene_id "AT1G05260";
Chr1	Araport11	exon	1530430	1530592	.	+	.	transcript_id "AT1G05260.1"; gene_id "AT1G05260";
Chr1	Araport11	CDS	1530430	1530592	.	+	0	transcript_id "AT1G05260.1"; gene_id "AT1G05260";
Chr1	Araport11	CDS	1530856	1531271	.	+	2	transcript_id "AT1G05260.1"; gene_id "AT1G05260";
Chr1	Araport11	exon	1530856	1531484	.	+	.	transcript_id "AT1G05260.1"; gene_id "AT1G05260";
Chr1	Araport11	three_prime_UTR	1531272	1531484	.	+	.	transcript_id "AT1G05260.1"; gene_id "AT1G05260";
Chr1	Araport11	gene	1531641	1534767	.	-	.	transcript_id "AT1G05270"; gene_id "AT1G05270";
Chr1	Araport11	mRNA	1531641	1534767	.	-	.	transcript_id "AT1G05270"; gene_id "AT1G05270.1";
Chr1	Araport11	three_prime_UTR	1531641	1531805	.	-	.	transcript_id "AT1G05270.1"; gene_id "AT1G05270";
Chr1	Araport11	exon	1531641	1531934	.	-	.	transcript_id "AT1G05270.1"; gene_id "AT1G05270";
Chr1	Araport11	CDS	1531806	1531934	.	-	0	transcript_id "AT1G05270.1"; gene_id "AT1G05270";
Chr1	Araport11	protein	1531806	1534305	.	-	.	transcript_id "AT1G05270.1"; gene_id "AT1G05270";
Chr1	Araport11	exon	1532019	1532130	.	-	.	transcript_id "AT1G05270.1"; gene_id "AT1G05270";
Chr1	Araport11	CDS	1532019	1532130	.	-	1	transcript_id "AT1G05270.1"; gene_id "AT1G05270";
Chr1	Araport11	exon	1532264	1532364	.	-	.	transcript_id "AT1G05270.1"; gene_id "AT1G05270";
Chr1	Araport11	CDS	1532264	1532364	.	-	0	transcript_id "AT1G05270.1"; gene_id "AT1G05270";
Chr1	Araport11	exon	1532484	1532597	.	-	.	transcript_id "AT1G05270.1"; gene_id "AT1G05270";
Chr1	Araport11	CDS	1532484	1532597	.	-	0	transcript_id "AT1G05270.1"; gene_id "AT1G05270";
Chr1	Araport11	exon	1532730	1532834	.	-	.	transcript_id "AT1G05270.1"; gene_id "AT1G05270";
Chr1	Araport11	CDS	1532730	1532834	.	-	0	transcript_id "AT1G05270.1"; gene_id "AT1G05270";
Chr1	Araport11	exon	1532917	1533000	.	-	.	transcript_id "AT1G05270.1"; gene_id "AT1G05270";
Chr1	Araport11	CDS	1532917	1533000	.	-	0	transcript_id "AT1G05270.1"; gene_id "AT1G05270";
Chr1	Araport11	exon	1533352	1533411	.	-	.	transcript_id "AT1G05270.1"; gene_id "AT1G05270";
Chr1	Araport11	CDS	1533352	1533411	.	-	0	transcript_id "AT1G05270.1"; gene_id "AT1G05270";
Chr1	Araport11	exon	1533503	1533550	.	-	.	transcript_id "AT1G05270.1"; gene_id "AT1G05270";
Chr1	Araport11	CDS	1533503	1533550	.	-	0	transcript_id "AT1G05270.1"; gene_id "AT1G05270";
Chr1	Araport11	CDS	1533943	1534305	.	-	0	transcript_id "AT1G05270.1"; gene_id "AT1G05270";
Chr1	Araport11	exon	1533943	1534767	.	-	.	transcript_id "AT1G05270.1"; gene_id "AT1G05270";
Chr1	Araport11	five_prime_UTR	1534306	1534767	.	-	.	transcript_id "AT1G05270.1"; gene_id "AT1G05270";
Chr1	Araport11	gene	1534830	1537602	.	-	.	transcript_id "AT1G05280"; gene_id "AT1G05280";
Chr1	Araport11	mRNA	1534830	1537602	.	-	.	transcript_id "AT1G05280"; gene_id "AT1G05280.1";
Chr1	Araport11	three_prime_UTR	1534830	1535078	.	-	.	transcript_id "AT1G05280.1"; gene_id "AT1G05280";
Chr1	Araport11	exon	1534830	1535198	.	-	.	transcript_id "AT1G05280.1"; gene_id "AT1G05280";
Chr1	Araport11	mRNA	1534830	1537602	.	-	.	transcript_id "AT1G05280"; gene_id "AT1G05280.2";
Chr1	Araport11	three_prime_UTR	1534830	1535539	.	-	.	transcript_id "AT1G05280.2"; gene_id "AT1G05280";
Chr1	Araport11	exon	1534830	1535887	.	-	.	transcript_id "AT1G05280.2"; gene_id "AT1G05280";
Chr1	Araport11	CDS	1535079	1535198	.	-	0	transcript_id "AT1G05280.1"; gene_id "AT1G05280";
Chr1	Araport11	protein	1535079	1537414	.	-	.	transcript_id "AT1G05280.1"; gene_id "AT1G05280";
Chr1	Araport11	CDS	1535540	1535887	.	-	0	transcript_id "AT1G05280.2"; gene_id "AT1G05280";
Chr1	Araport11	protein	1535540	1537414	.	-	.	transcript_id "AT1G05280.2"; gene_id "AT1G05280";
Chr1	Araport11	exon	1535585	1535887	.	-	.	transcript_id "AT1G05280.1"; gene_id "AT1G05280";
Chr1	Araport11	CDS	1535585	1535887	.	-	0	transcript_id "AT1G05280.1"; gene_id "AT1G05280";
Chr1	Araport11	CDS	1535975	1536211	.	-	0	transcript_id "AT1G05280.1"; gene_id "AT1G05280";
Chr1	Araport11	CDS	1535975	1536211	.	-	0	transcript_id "AT1G05280.2"; gene_id "AT1G05280";
Chr1	Araport11	exon	1535975	1536211	.	-	.	transcript_id "AT1G05280.1,AT1G05280.2"; gene_id "AT1G05280";
Chr1	Araport11	CDS	1536297	1536708	.	-	1	transcript_id "AT1G05280.1"; gene_id "AT1G05280";
Chr1	Araport11	CDS	1536297	1536708	.	-	1	transcript_id "AT1G05280.2"; gene_id "AT1G05280";
Chr1	Araport11	exon	1536297	1536708	.	-	.	transcript_id "AT1G05280.1,AT1G05280.2"; gene_id "AT1G05280";
Chr1	Araport11	CDS	1537011	1537414	.	-	0	transcript_id "AT1G05280.1"; gene_id "AT1G05280";
Chr1	Araport11	CDS	1537011	1537414	.	-	0	transcript_id "AT1G05280.2"; gene_id "AT1G05280";
Chr1	Araport11	exon	1537011	1537602	.	-	.	transcript_id "AT1G05280.1,AT1G05280.2"; gene_id "AT1G05280";
Chr1	Araport11	five_prime_UTR	1537415	1537602	.	-	.	transcript_id "AT1G05280.1,AT1G05280.2"; gene_id "AT1G05280";
Chr1	Araport11	gene	1538273	1538484	.	-	.	transcript_id ""; gene_id "";
Chr1	Araport11	lnc_RNA	1538273	1538484	.	-	.	transcript_id "AT1G04373"; gene_id "AT1G04373.1";
Chr1	Araport11	exon	1538273	1538484	.	-	.	transcript_id "AT1G04373.1"; gene_id "AT1G04373";
Chr1	Araport11	protein	1539152	1540546	.	-	.	transcript_id "AT1G05290.1"; gene_id "AT1G05290";
Chr1	Araport11	gene	1539152	1540562	.	-	.	transcript_id "AT1G05290"; gene_id "AT1G05290";
Chr1	Araport11	mRNA	1539152	1540562	.	-	.	transcript_id "AT1G05290"; gene_id "AT1G05290.1";
Chr1	Araport11	exon	1539152	1539296	.	-	.	transcript_id "AT1G05290.1"; gene_id "AT1G05290";
Chr1	Araport11	CDS	1539152	1539296	.	-	1	transcript_id "AT1G05290.1"; gene_id "AT1G05290";
Chr1	Araport11	exon	1539384	1539694	.	-	.	transcript_id "AT1G05290.1"; gene_id "AT1G05290";
Chr1	Araport11	CDS	1539384	1539694	.	-	0	transcript_id "AT1G05290.1"; gene_id "AT1G05290";
Chr1	Araport11	exon	1539782	1539970	.	-	.	transcript_id "AT1G05290.1"; gene_id "AT1G05290";
Chr1	Araport11	CDS	1539782	1539970	.	-	0	transcript_id "AT1G05290.1"; gene_id "AT1G05290";
Chr1	Araport11	CDS	1540082	1540546	.	-	0	transcript_id "AT1G05290.1"; gene_id "AT1G05290";
Chr1	Araport11	exon	1540082	1540562	.	-	.	transcript_id "AT1G05290.1"; gene_id "AT1G05290";
Chr1	Araport11	five_prime_UTR	1540547	1540562	.	-	.	transcript_id "AT1G05290.1"; gene_id "AT1G05290";
Chr1	Araport11	protein	1541348	1542323	.	-	.	transcript_id "AT1G05291.1"; gene_id "AT1G05291";
Chr1	Araport11	gene	1541348	1542432	.	-	.	transcript_id "AT1G05291"; gene_id "AT1G05291";
Chr1	Araport11	mRNA	1541348	1542432	.	-	.	transcript_id "AT1G05291"; gene_id "AT1G05291.1";
Chr1	Araport11	exon	1541348	1541627	.	-	.	transcript_id "AT1G05291.1"; gene_id "AT1G05291";
Chr1	Araport11	CDS	1541348	1541627	.	-	1	transcript_id "AT1G05291.1"; gene_id "AT1G05291";
Chr1	Araport11	exon	1541912	1542114	.	-	.	transcript_id "AT1G05291.1"; gene_id "AT1G05291";
Chr1	Araport11	CDS	1541912	1542114	.	-	0	transcript_id "AT1G05291.1"; gene_id "AT1G05291";
Chr1	Araport11	CDS	1542192	1542323	.	-	0	transcript_id "AT1G05291.1"; gene_id "AT1G05291";
Chr1	Araport11	exon	1542192	1542432	.	-	.	transcript_id "AT1G05291.1"; gene_id "AT1G05291";
Chr1	Araport11	five_prime_UTR	1542324	1542432	.	-	.	transcript_id "AT1G05291.1"; gene_id "AT1G05291";
Chr1	Araport11	gene	1542969	1543287	.	-	.	transcript_id ""; gene_id "";
Chr1	Araport11	lnc_RNA	1542969	1543287	.	-	.	transcript_id "AT1G04377"; gene_id "AT1G04377.1";
Chr1	Araport11	exon	1542969	1543287	.	-	.	transcript_id "AT1G04377.1"; gene_id "AT1G04377";
Chr1	Araport11	gene	1543157	1543394	.	+	.	transcript_id ""; gene_id "";
Chr1	Araport11	lnc_RNA	1543157	1543394	.	+	.	transcript_id "AT1G04383"; gene_id "AT1G04383.1";
Chr1	Araport11	exon	1543157	1543394	.	+	.	transcript_id "AT1G04383.1"; gene_id "AT1G04383";
Chr1	Araport11	gene	1543643	1544093	.	+	.	transcript_id ""; gene_id "";
Chr1	Araport11	lnc_RNA	1543643	1544093	.	+	.	transcript_id "AT1G04387"; gene_id "AT1G04387.1";
Chr1	Araport11	exon	1543643	1544093	.	+	.	transcript_id "AT1G04387.1"; gene_id "AT1G04387";
Chr1	Araport11	gene	1544927	1547849	.	-	.	transcript_id "AT1G05300"; gene_id "AT1G05300";
Chr1	Araport11	mRNA	1544927	1547849	.	-	.	transcript_id "AT1G05300"; gene_id "AT1G05300.1";
Chr1	Araport11	three_prime_UTR	1544927	1545257	.	-	.	transcript_id "AT1G05300.1"; gene_id "AT1G05300";
Chr1	Araport11	exon	1544927	1545563	.	-	.	transcript_id "AT1G05300.1"; gene_id "AT1G05300";
Chr1	Araport11	mRNA	1545216	1547798	.	-	.	transcript_id "AT1G05300"; gene_id "AT1G05300.2";
Chr1	Araport11	three_prime_UTR	1545216	1546160	.	-	.	transcript_id "AT1G05300.2"; gene_id "AT1G05300";
Chr1	Araport11	exon	1545216	1546337	.	-	.	transcript_id "AT1G05300.2"; gene_id "AT1G05300";
Chr1	Araport11	CDS	1545258	1545563	.	-	0	transcript_id "AT1G05300.1"; gene_id "AT1G05300";
Chr1	Araport11	protein	1545258	1547709	.	-	.	transcript_id "AT1G05300.1"; gene_id "AT1G05300";
Chr1	Araport11	CDS	1546161	1546337	.	-	0	transcript_id "AT1G05300.2"; gene_id "AT1G05300";
Chr1	Araport11	protein	1546161	1547709	.	-	.	transcript_id "AT1G05300.2"; gene_id "AT1G05300";
Chr1	Araport11	exon	1546188	1546337	.	-	.	transcript_id "AT1G05300.1"; gene_id "AT1G05300";
Chr1	Araport11	CDS	1546188	1546337	.	-	0	transcript_id "AT1G05300.1"; gene_id "AT1G05300";
Chr1	Araport11	CDS	1547083	1547709	.	-	0	transcript_id "AT1G05300.1"; gene_id "AT1G05300";
Chr1	Araport11	exon	1547083	1547849	.	-	.	transcript_id "AT1G05300.1"; gene_id "AT1G05300";
Chr1	Araport11	CDS	1547083	1547709	.	-	0	transcript_id "AT1G05300.2"; gene_id "AT1G05300";
Chr1	Araport11	exon	1547083	1547798	.	-	.	transcript_id "AT1G05300.2"; gene_id "AT1G05300";
Chr1	Araport11	five_prime_UTR	1547710	1547849	.	-	.	transcript_id "AT1G05300.1"; gene_id "AT1G05300";
Chr1	Araport11	five_prime_UTR	1547710	1547798	.	-	.	transcript_id "AT1G05300.2"; gene_id "AT1G05300";
Chr1	Araport11	gene	1550503	1552587	.	-	.	transcript_id "AT1G05310"; gene_id "AT1G05310";
Chr1	Araport11	mRNA	1550503	1552587	.	-	.	transcript_id "AT1G05310"; gene_id "AT1G05310.1";
Chr1	Araport11	three_prime_UTR	1550503	1550614	.	-	.	transcript_id "AT1G05310.1"; gene_id "AT1G05310";
Chr1	Araport11	exon	1550503	1550771	.	-	.	transcript_id "AT1G05310.1"; gene_id "AT1G05310";
Chr1	Araport11	CDS	1550615	1550771	.	-	1	transcript_id "AT1G05310.1"; gene_id "AT1G05310";
Chr1	Araport11	protein	1550615	1552434	.	-	.	transcript_id "AT1G05310.1"; gene_id "AT1G05310";
Chr1	Araport11	exon	1550861	1551120	.	-	.	transcript_id "AT1G05310.1"; gene_id "AT1G05310";
Chr1	Araport11	CDS	1550861	1551120	.	-	0	transcript_id "AT1G05310.1"; gene_id "AT1G05310";
Chr1	Araport11	exon	1551212	1551418	.	-	.	transcript_id "AT1G05310.1"; gene_id "AT1G05310";
Chr1	Araport11	CDS	1551212	1551418	.	-	0	transcript_id "AT1G05310.1"; gene_id "AT1G05310";
Chr1	Araport11	exon	1551799	1551970	.	-	.	transcript_id "AT1G05310.1"; gene_id "AT1G05310";
Chr1	Araport11	CDS	1551799	1551970	.	-	1	transcript_id "AT1G05310.1"; gene_id "AT1G05310";
Chr1	Araport11	CDS	1552049	1552434	.	-	0	transcript_id "AT1G05310.1"; gene_id "AT1G05310";
Chr1	Araport11	exon	1552049	1552587	.	-	.	transcript_id "AT1G05310.1"; gene_id "AT1G05310";
Chr1	Araport11	five_prime_UTR	1552435	1552587	.	-	.	transcript_id "AT1G05310.1"; gene_id "AT1G05310";
Chr1	Araport11	gene	1553568	1557848	.	+	.	transcript_id "AT1G05320"; gene_id "AT1G05320";
Chr1	Araport11	mRNA	1553568	1557844	.	+	.	transcript_id "AT1G05320"; gene_id "AT1G05320.1";
Chr1	Araport11	exon	1553568	1553759	.	+	.	transcript_id "AT1G05320.1"; gene_id "AT1G05320";
Chr1	Araport11	five_prime_UTR	1553568	1553759	.	+	.	transcript_id "AT1G05320.1"; gene_id "AT1G05320";
Chr1	Araport11	mRNA	1553580	1557848	.	+	.	transcript_id "AT1G05320"; gene_id "AT1G05320.4";
Chr1	Araport11	mRNA	1553580	1557848	.	+	.	transcript_id "AT1G05320"; gene_id "AT1G05320.3";
Chr1	Araport11	exon	1553580	1553759	.	+	.	transcript_id "AT1G05320.4,AT1G05320.3"; gene_id "AT1G05320";
Chr1	Araport11	five_prime_UTR	1553580	1553759	.	+	.	transcript_id "AT1G05320.4,AT1G05320.3"; gene_id "AT1G05320";
Chr1	Araport11	mRNA	1553603	1557733	.	+	.	transcript_id "AT1G05320"; gene_id "AT1G05320.2";
Chr1	Araport11	exon	1553603	1553759	.	+	.	transcript_id "AT1G05320.2"; gene_id "AT1G05320";
Chr1	Araport11	five_prime_UTR	1553603	1553759	.	+	.	transcript_id "AT1G05320.2"; gene_id "AT1G05320";
Chr1	Araport11	mRNA	1553607	1557839	.	+	.	transcript_id "AT1G05320"; gene_id "AT1G05320.6";
Chr1	Araport11	exon	1553607	1553759	.	+	.	transcript_id "AT1G05320.6"; gene_id "AT1G05320";
Chr1	Araport11	five_prime_UTR	1553607	1553759	.	+	.	transcript_id "AT1G05320.6"; gene_id "AT1G05320";
Chr1	Araport11	mRNA	1553607	1557839	.	+	.	transcript_id "AT1G05320"; gene_id "AT1G05320.5";
Chr1	Araport11	exon	1553607	1553949	.	+	.	transcript_id "AT1G05320.5"; gene_id "AT1G05320";
Chr1	Araport11	five_prime_UTR	1553607	1553949	.	+	.	transcript_id "AT1G05320.5"; gene_id "AT1G05320";
Chr1	Araport11	mRNA	1553608	1557733	.	+	.	transcript_id "AT1G05320"; gene_id "AT1G05320.7";
Chr1	Araport11	exon	1553608	1553949	.	+	.	transcript_id "AT1G05320.7"; gene_id "AT1G05320";
Chr1	Araport11	five_prime_UTR	1553608	1553949	.	+	.	transcript_id "AT1G05320.7"; gene_id "AT1G05320";
Chr1	Araport11	mRNA	1553771	1557733	.	+	.	transcript_id "AT1G05320"; gene_id "AT1G05320.8";
Chr1	Araport11	exon	1553771	1553949	.	+	.	transcript_id "AT1G05320.8"; gene_id "AT1G05320";
Chr1	Araport11	five_prime_UTR	1553771	1553949	.	+	.	transcript_id "AT1G05320.8"; gene_id "AT1G05320";
Chr1	Araport11	exon	1553894	1553949	.	+	.	transcript_id "AT1G05320.3,AT1G05320.6"; gene_id "AT1G05320";
Chr1	Araport11	five_prime_UTR	1553894	1553949	.	+	.	transcript_id "AT1G05320.3,AT1G05320.6"; gene_id "AT1G05320";
Chr1	Araport11	mRNA	1554485	1557844	.	+	.	transcript_id "AT1G05320"; gene_id "AT1G05320.9";
Chr1	Araport11	five_prime_UTR	1554485	1554855	.	+	.	transcript_id "AT1G05320.9"; gene_id "AT1G05320";
Chr1	Araport11	exon	1554485	1554900	.	+	.	transcript_id "AT1G05320.9"; gene_id "AT1G05320";
Chr1	Araport11	five_prime_UTR	1554799	1554855	.	+	.	transcript_id "AT1G05320.4"; gene_id "AT1G05320";
Chr1	Araport11	exon	1554799	1554900	.	+	.	transcript_id "AT1G05320.4"; gene_id "AT1G05320";
Chr1	Araport11	five_prime_UTR	1554813	1554855	.	+	.	transcript_id "AT1G05320.1,AT1G05320.3,AT1G05320.6,AT1G05320.5,AT1G05320.8"; gene_id "AT1G05320";
Chr1	Araport11	exon	1554813	1554900	.	+	.	transcript_id "AT1G05320.1,AT1G05320.3,AT1G05320.6,AT1G05320.5,AT1G05320.8"; gene_id "AT1G05320";
Chr1	Araport11	five_prime_UTR	1554822	1554855	.	+	.	transcript_id "AT1G05320.2,AT1G05320.7"; gene_id "AT1G05320";
Chr1	Araport11	exon	1554822	1554900	.	+	.	transcript_id "AT1G05320.2,AT1G05320.7"; gene_id "AT1G05320";
Chr1	Araport11	CDS	1554856	1554900	.	+	0	transcript_id "AT1G05320.1"; gene_id "AT1G05320";
Chr1	Araport11	CDS	1554856	1554900	.	+	0	transcript_id "AT1G05320.4"; gene_id "AT1G05320";
Chr1	Araport11	CDS	1554856	1554900	.	+	0	transcript_id "AT1G05320.3"; gene_id "AT1G05320";
Chr1	Araport11	CDS	1554856	1554900	.	+	0	transcript_id "AT1G05320.2"; gene_id "AT1G05320";
Chr1	Araport11	CDS	1554856	1554900	.	+	0	transcript_id "AT1G05320.6"; gene_id "AT1G05320";
Chr1	Araport11	CDS	1554856	1554900	.	+	0	transcript_id "AT1G05320.5"; gene_id "AT1G05320";
Chr1	Araport11	CDS	1554856	1554900	.	+	0	transcript_id "AT1G05320.7"; gene_id "AT1G05320";
Chr1	Araport11	CDS	1554856	1554900	.	+	0	transcript_id "AT1G05320.8"; gene_id "AT1G05320";
Chr1	Araport11	CDS	1554856	1554900	.	+	0	transcript_id "AT1G05320.9"; gene_id "AT1G05320";
Chr1	Araport11	protein	1554856	1557109	.	+	.	transcript_id "AT1G05320.6"; gene_id "AT1G05320";
Chr1	Araport11	protein	1554856	1557109	.	+	.	transcript_id "AT1G05320.5"; gene_id "AT1G05320";
Chr1	Araport11	protein	1554856	1557658	.	+	.	transcript_id "AT1G05320.1"; gene_id "AT1G05320";
Chr1	Araport11	protein	1554856	1557658	.	+	.	transcript_id "AT1G05320.4"; gene_id "AT1G05320";
Chr1	Araport11	protein	1554856	1557658	.	+	.	transcript_id "AT1G05320.3"; gene_id "AT1G05320";
Chr1	Araport11	protein	1554856	1557658	.	+	.	transcript_id "AT1G05320.2"; gene_id "AT1G05320";
Chr1	Araport11	protein	1554856	1557658	.	+	.	transcript_id "AT1G05320.7"; gene_id "AT1G05320";
Chr1	Araport11	protein	1554856	1557658	.	+	.	transcript_id "AT1G05320.8"; gene_id "AT1G05320";
Chr1	Araport11	protein	1554856	1557658	.	+	.	transcript_id "AT1G05320.9"; gene_id "AT1G05320";
Chr1	Araport11	CDS	1554991	1556586	.	+	0	transcript_id "AT1G05320.1"; gene_id "AT1G05320";
Chr1	Araport11	CDS	1554991	1556586	.	+	0	transcript_id "AT1G05320.4"; gene_id "AT1G05320";
Chr1	Araport11	CDS	1554991	1556586	.	+	0	transcript_id "AT1G05320.3"; gene_id "AT1G05320";
Chr1	Araport11	CDS	1554991	1556586	.	+	0	transcript_id "AT1G05320.2"; gene_id "AT1G05320";
Chr1	Araport11	CDS	1554991	1556586	.	+	0	transcript_id "AT1G05320.6"; gene_id "AT1G05320";
Chr1	Araport11	CDS	1554991	1556586	.	+	0	transcript_id "AT1G05320.5"; gene_id "AT1G05320";
Chr1	Araport11	CDS	1554991	1556586	.	+	0	transcript_id "AT1G05320.7"; gene_id "AT1G05320";
Chr1	Araport11	CDS	1554991	1556586	.	+	0	transcript_id "AT1G05320.8"; gene_id "AT1G05320";
Chr1	Araport11	CDS	1554991	1556586	.	+	0	transcript_id "AT1G05320.9"; gene_id "AT1G05320";
Chr1	Araport11	exon	1554991	1556586	.	+	.	transcript_id "AT1G05320.1,AT1G05320.4,AT1G05320.3,AT1G05320.2,AT1G05320.6,AT1G05320.5,AT1G05320.7,AT1G05320.8,AT1G05320.9"; gene_id "AT1G05320";
Chr1	Araport11	CDS	1556658	1556867	.	+	0	transcript_id "AT1G05320.1"; gene_id "AT1G05320";
Chr1	Araport11	CDS	1556658	1556867	.	+	0	transcript_id "AT1G05320.4"; gene_id "AT1G05320";
Chr1	Araport11	CDS	1556658	1556867	.	+	0	transcript_id "AT1G05320.3"; gene_id "AT1G05320";
Chr1	Araport11	CDS	1556658	1556867	.	+	0	transcript_id "AT1G05320.2"; gene_id "AT1G05320";
Chr1	Araport11	CDS	1556658	1556867	.	+	0	transcript_id "AT1G05320.6"; gene_id "AT1G05320";
Chr1	Araport11	CDS	1556658	1556867	.	+	0	transcript_id "AT1G05320.5"; gene_id "AT1G05320";
Chr1	Araport11	CDS	1556658	1556867	.	+	0	transcript_id "AT1G05320.7"; gene_id "AT1G05320";
Chr1	Araport11	CDS	1556658	1556867	.	+	0	transcript_id "AT1G05320.8"; gene_id "AT1G05320";
Chr1	Araport11	CDS	1556658	1556867	.	+	0	transcript_id "AT1G05320.9"; gene_id "AT1G05320";
Chr1	Araport11	exon	1556658	1556867	.	+	.	transcript_id "AT1G05320.1,AT1G05320.4,AT1G05320.3,AT1G05320.2,AT1G05320.6,AT1G05320.5,AT1G05320.7,AT1G05320.8,AT1G05320.9"; gene_id "AT1G05320";
Chr1	Araport11	CDS	1556945	1557079	.	+	0	transcript_id "AT1G05320.1"; gene_id "AT1G05320";
Chr1	Araport11	CDS	1556945	1557079	.	+	0	transcript_id "AT1G05320.4"; gene_id "AT1G05320";
Chr1	Araport11	CDS	1556945	1557079	.	+	0	transcript_id "AT1G05320.3"; gene_id "AT1G05320";
Chr1	Araport11	CDS	1556945	1557079	.	+	0	transcript_id "AT1G05320.2"; gene_id "AT1G05320";
Chr1	Araport11	CDS	1556945	1557109	.	+	0	transcript_id "AT1G05320.6"; gene_id "AT1G05320";
Chr1	Araport11	CDS	1556945	1557109	.	+	0	transcript_id "AT1G05320.5"; gene_id "AT1G05320";
Chr1	Araport11	exon	1556945	1557328	.	+	.	transcript_id "AT1G05320.6,AT1G05320.5"; gene_id "AT1G05320";
Chr1	Araport11	CDS	1556945	1557079	.	+	0	transcript_id "AT1G05320.7"; gene_id "AT1G05320";
Chr1	Araport11	CDS	1556945	1557079	.	+	0	transcript_id "AT1G05320.8"; gene_id "AT1G05320";
Chr1	Araport11	CDS	1556945	1557079	.	+	0	transcript_id "AT1G05320.9"; gene_id "AT1G05320";
Chr1	Araport11	exon	1556945	1557079	.	+	.	transcript_id "AT1G05320.1,AT1G05320.4,AT1G05320.3,AT1G05320.2,AT1G05320.7,AT1G05320.8,AT1G05320.9"; gene_id "AT1G05320";
Chr1	Araport11	three_prime_UTR	1557110	1557328	.	+	.	transcript_id "AT1G05320.6,AT1G05320.5"; gene_id "AT1G05320";
Chr1	Araport11	CDS	1557176	1557328	.	+	0	transcript_id "AT1G05320.1"; gene_id "AT1G05320";
Chr1	Araport11	CDS	1557176	1557328	.	+	0	transcript_id "AT1G05320.4"; gene_id "AT1G05320";
Chr1	Araport11	CDS	1557176	1557328	.	+	0	transcript_id "AT1G05320.3"; gene_id "AT1G05320";
Chr1	Araport11	CDS	1557176	1557328	.	+	0	transcript_id "AT1G05320.2"; gene_id "AT1G05320";
Chr1	Araport11	CDS	1557176	1557328	.	+	0	transcript_id "AT1G05320.7"; gene_id "AT1G05320";
Chr1	Araport11	CDS	1557176	1557328	.	+	0	transcript_id "AT1G05320.8"; gene_id "AT1G05320";
Chr1	Araport11	CDS	1557176	1557328	.	+	0	transcript_id "AT1G05320.9"; gene_id "AT1G05320";
Chr1	Araport11	exon	1557176	1557328	.	+	.	transcript_id "AT1G05320.1,AT1G05320.4,AT1G05320.3,AT1G05320.2,AT1G05320.7,AT1G05320.8,AT1G05320.9"; gene_id "AT1G05320";
Chr1	Araport11	CDS	1557425	1557658	.	+	0	transcript_id "AT1G05320.1"; gene_id "AT1G05320";
Chr1	Araport11	CDS	1557425	1557658	.	+	0	transcript_id "AT1G05320.4"; gene_id "AT1G05320";
Chr1	Araport11	CDS	1557425	1557658	.	+	0	transcript_id "AT1G05320.3"; gene_id "AT1G05320";
Chr1	Araport11	exon	1557425	1557848	.	+	.	transcript_id "AT1G05320.4,AT1G05320.3"; gene_id "AT1G05320";
Chr1	Araport11	CDS	1557425	1557658	.	+	0	transcript_id "AT1G05320.2"; gene_id "AT1G05320";
Chr1	Araport11	exon	1557425	1557839	.	+	.	transcript_id "AT1G05320.6,AT1G05320.5"; gene_id "AT1G05320";
Chr1	Araport11	three_prime_UTR	1557425	1557839	.	+	.	transcript_id "AT1G05320.6,AT1G05320.5"; gene_id "AT1G05320";
Chr1	Araport11	CDS	1557425	1557658	.	+	0	transcript_id "AT1G05320.7"; gene_id "AT1G05320";
Chr1	Araport11	CDS	1557425	1557658	.	+	0	transcript_id "AT1G05320.8"; gene_id "AT1G05320";
Chr1	Araport11	exon	1557425	1557733	.	+	.	transcript_id "AT1G05320.2,AT1G05320.7,AT1G05320.8"; gene_id "AT1G05320";
Chr1	Araport11	CDS	1557425	1557658	.	+	0	transcript_id "AT1G05320.9"; gene_id "AT1G05320";
Chr1	Araport11	exon	1557425	1557844	.	+	.	transcript_id "AT1G05320.1,AT1G05320.9"; gene_id "AT1G05320";
Chr1	Araport11	three_prime_UTR	1557659	1557848	.	+	.	transcript_id "AT1G05320.4,AT1G05320.3"; gene_id "AT1G05320";
Chr1	Araport11	three_prime_UTR	1557659	1557733	.	+	.	transcript_id "AT1G05320.2,AT1G05320.7,AT1G05320.8"; gene_id "AT1G05320";
Chr1	Araport11	three_prime_UTR	1557659	1557844	.	+	.	transcript_id "AT1G05320.1,AT1G05320.9"; gene_id "AT1G05320";
Chr1	Araport11	gene	1558058	1558745	.	+	.	transcript_id "AT1G05330"; gene_id "AT1G05330";
Chr1	Araport11	mRNA	1558058	1558745	.	+	.	transcript_id "AT1G05330"; gene_id "AT1G05330.1";
Chr1	Araport11	five_prime_UTR	1558058	1558169	.	+	.	transcript_id "AT1G05330.1"; gene_id "AT1G05330";
Chr1	Araport11	exon	1558058	1558745	.	+	.	transcript_id "AT1G05330.1"; gene_id "AT1G05330";
Chr1	Araport11	CDS	1558170	1558583	.	+	0	transcript_id "AT1G05330.1"; gene_id "AT1G05330";
Chr1	Araport11	protein	1558170	1558583	.	+	.	transcript_id "AT1G05330.1"; gene_id "AT1G05330";
Chr1	Araport11	three_prime_UTR	1558584	1558745	.	+	.	transcript_id "AT1G05330.1"; gene_id "AT1G05330";
Chr1	Araport11	gene	1558778	1559917	.	-	.	transcript_id "AT1G05340"; gene_id "AT1G05340";
Chr1	Araport11	mRNA	1558778	1559917	.	-	.	transcript_id "AT1G05340"; gene_id "AT1G05340.1";
Chr1	Araport11	three_prime_UTR	1558778	1559078	.	-	.	transcript_id "AT1G05340.1"; gene_id "AT1G05340";
Chr1	Araport11	exon	1558778	1559124	.	-	.	transcript_id "AT1G05340.1"; gene_id "AT1G05340";
Chr1	Araport11	CDS	1559079	1559124	.	-	1	transcript_id "AT1G05340.1"; gene_id "AT1G05340";
Chr1	Araport11	protein	1559079	1559646	.	-	.	transcript_id "AT1G05340.1"; gene_id "AT1G05340";
Chr1	Araport11	exon	1559376	1559517	.	-	.	transcript_id "AT1G05340.1"; gene_id "AT1G05340";
Chr1	Araport11	CDS	1559376	1559517	.	-	2	transcript_id "AT1G05340.1"; gene_id "AT1G05340";
Chr1	Araport11	CDS	1559616	1559646	.	-	0	transcript_id "AT1G05340.1"; gene_id "AT1G05340";
Chr1	Araport11	exon	1559616	1559917	.	-	.	transcript_id "AT1G05340.1"; gene_id "AT1G05340";
Chr1	Araport11	five_prime_UTR	1559647	1559917	.	-	.	transcript_id "AT1G05340.1"; gene_id "AT1G05340";
Chr1	Araport11	gene	1560678	1564409	.	-	.	transcript_id "AT1G05350"; gene_id "AT1G05350";
Chr1	Araport11	mRNA	1560678	1564409	.	-	.	transcript_id "AT1G05350"; gene_id "AT1G05350.1";
Chr1	Araport11	three_prime_UTR	1560678	1560890	.	-	.	transcript_id "AT1G05350.1"; gene_id "AT1G05350";
Chr1	Araport11	exon	1560678	1561039	.	-	.	transcript_id "AT1G05350.1"; gene_id "AT1G05350";
Chr1	Araport11	CDS	1560891	1561039	.	-	2	transcript_id "AT1G05350.1"; gene_id "AT1G05350";
Chr1	Araport11	protein	1560891	1564005	.	-	.	transcript_id "AT1G05350.1"; gene_id "AT1G05350";
Chr1	Araport11	exon	1561143	1561195	.	-	.	transcript_id "AT1G05350.1"; gene_id "AT1G05350";
Chr1	Araport11	CDS	1561143	1561195	.	-	1	transcript_id "AT1G05350.1"; gene_id "AT1G05350";
Chr1	Araport11	exon	1561313	1561431	.	-	.	transcript_id "AT1G05350.1"; gene_id "AT1G05350";
Chr1	Araport11	CDS	1561313	1561431	.	-	0	transcript_id "AT1G05350.1"; gene_id "AT1G05350";
Chr1	Araport11	exon	1561537	1561623	.	-	.	transcript_id "AT1G05350.1"; gene_id "AT1G05350";
Chr1	Araport11	CDS	1561537	1561623	.	-	0	transcript_id "AT1G05350.1"; gene_id "AT1G05350";
Chr1	Araport11	exon	1561744	1561818	.	-	.	transcript_id "AT1G05350.1"; gene_id "AT1G05350";
Chr1	Araport11	CDS	1561744	1561818	.	-	0	transcript_id "AT1G05350.1"; gene_id "AT1G05350";
Chr1	Araport11	exon	1561953	1562027	.	-	.	transcript_id "AT1G05350.1"; gene_id "AT1G05350";
Chr1	Araport11	CDS	1561953	1562027	.	-	0	transcript_id "AT1G05350.1"; gene_id "AT1G05350";
Chr1	Araport11	exon	1562205	1562287	.	-	.	transcript_id "AT1G05350.1"; gene_id "AT1G05350";
Chr1	Araport11	CDS	1562205	1562287	.	-	2	transcript_id "AT1G05350.1"; gene_id "AT1G05350";
Chr1	Araport11	exon	1562369	1562405	.	-	.	transcript_id "AT1G05350.1"; gene_id "AT1G05350";
Chr1	Araport11	CDS	1562369	1562405	.	-	0	transcript_id "AT1G05350.1"; gene_id "AT1G05350";
Chr1	Araport11	exon	1562578	1562733	.	-	.	transcript_id "AT1G05350.1"; gene_id "AT1G05350";
Chr1	Araport11	CDS	1562578	1562733	.	-	0	transcript_id "AT1G05350.1"; gene_id "AT1G05350";
Chr1	Araport11	exon	1563012	1563080	.	-	.	transcript_id "AT1G05350.1"; gene_id "AT1G05350";
Chr1	Araport11	CDS	1563012	1563080	.	-	0	transcript_id "AT1G05350.1"; gene_id "AT1G05350";
Chr1	Araport11	exon	1563165	1563293	.	-	.	transcript_id "AT1G05350.1"; gene_id "AT1G05350";
Chr1	Araport11	CDS	1563165	1563293	.	-	0	transcript_id "AT1G05350.1"; gene_id "AT1G05350";
Chr1	Araport11	exon	1563390	1563503	.	-	.	transcript_id "AT1G05350.1"; gene_id "AT1G05350";
Chr1	Araport11	CDS	1563390	1563503	.	-	0	transcript_id "AT1G05350.1"; gene_id "AT1G05350";
Chr1	Araport11	exon	1563582	1563650	.	-	.	transcript_id "AT1G05350.1"; gene_id "AT1G05350";
Chr1	Araport11	CDS	1563582	1563650	.	-	0	transcript_id "AT1G05350.1"; gene_id "AT1G05350";
Chr1	Araport11	CDS	1563925	1564005	.	-	0	transcript_id "AT1G05350.1"; gene_id "AT1G05350";
Chr1	Araport11	exon	1563925	1564409	.	-	.	transcript_id "AT1G05350.1"; gene_id "AT1G05350";
Chr1	Araport11	five_prime_UTR	1564006	1564409	.	-	.	transcript_id "AT1G05350.1"; gene_id "AT1G05350";
Chr1	Araport11	gene	1564491	1567508	.	+	.	transcript_id "AT1G05360"; gene_id "AT1G05360";
Chr1	Araport11	mRNA	1564491	1567465	.	+	.	transcript_id "AT1G05360"; gene_id "AT1G05360.1";
Chr1	Araport11	five_prime_UTR	1564491	1564815	.	+	.	transcript_id "AT1G05360.1"; gene_id "AT1G05360";
Chr1	Araport11	exon	1564491	1564861	.	+	.	transcript_id "AT1G05360.1"; gene_id "AT1G05360";
Chr1	Araport11	mRNA	1564561	1567495	.	+	.	transcript_id "AT1G05360"; gene_id "AT1G05360.2";
Chr1	Araport11	five_prime_UTR	1564561	1565579	.	+	.	transcript_id "AT1G05360.2"; gene_id "AT1G05360";
Chr1	Araport11	exon	1564561	1565700	.	+	.	transcript_id "AT1G05360.2"; gene_id "AT1G05360";
Chr1	Araport11	mRNA	1564565	1567508	.	+	.	transcript_id "AT1G05360"; gene_id "AT1G05360.3";
Chr1	Araport11	exon	1564565	1564861	.	+	.	transcript_id "AT1G05360.3"; gene_id "AT1G05360";
Chr1	Araport11	five_prime_UTR	1564565	1564861	.	+	.	transcript_id "AT1G05360.3"; gene_id "AT1G05360";
Chr1	Araport11	CDS	1564816	1564861	.	+	0	transcript_id "AT1G05360.1"; gene_id "AT1G05360";
Chr1	Araport11	protein	1564816	1567278	.	+	.	transcript_id "AT1G05360.1"; gene_id "AT1G05360";
Chr1	Araport11	exon	1565152	1565363	.	+	.	transcript_id "AT1G05360.1"; gene_id "AT1G05360";
Chr1	Araport11	CDS	1565152	1565363	.	+	2	transcript_id "AT1G05360.1"; gene_id "AT1G05360";
Chr1	Araport11	five_prime_UTR	1565152	1565579	.	+	.	transcript_id "AT1G05360.3"; gene_id "AT1G05360";
Chr1	Araport11	exon	1565152	1565700	.	+	.	transcript_id "AT1G05360.3"; gene_id "AT1G05360";
Chr1	Araport11	CDS	1565580	1565700	.	+	0	transcript_id "AT1G05360.2"; gene_id "AT1G05360";
Chr1	Araport11	CDS	1565580	1565700	.	+	0	transcript_id "AT1G05360.3"; gene_id "AT1G05360";
Chr1	Araport11	protein	1565580	1567278	.	+	.	transcript_id "AT1G05360.2"; gene_id "AT1G05360";
Chr1	Araport11	protein	1565580	1567278	.	+	.	transcript_id "AT1G05360.3"; gene_id "AT1G05360";
Chr1	Araport11	exon	1565622	1565700	.	+	.	transcript_id "AT1G05360.1"; gene_id "AT1G05360";
Chr1	Araport11	CDS	1565622	1565700	.	+	0	transcript_id "AT1G05360.1"; gene_id "AT1G05360";
Chr1	Araport11	CDS	1565818	1566105	.	+	2	transcript_id "AT1G05360.1"; gene_id "AT1G05360";
Chr1	Araport11	CDS	1565818	1566105	.	+	2	transcript_id "AT1G05360.2"; gene_id "AT1G05360";
Chr1	Araport11	CDS	1565818	1566105	.	+	2	transcript_id "AT1G05360.3"; gene_id "AT1G05360";
Chr1	Araport11	exon	1565818	1566105	.	+	.	transcript_id "AT1G05360.1,AT1G05360.2,AT1G05360.3"; gene_id "AT1G05360";
Chr1	Araport11	CDS	1566342	1566490	.	+	2	transcript_id "AT1G05360.1"; gene_id "AT1G05360";
Chr1	Araport11	CDS	1566342	1566490	.	+	2	transcript_id "AT1G05360.2"; gene_id "AT1G05360";
Chr1	Araport11	CDS	1566342	1566490	.	+	2	transcript_id "AT1G05360.3"; gene_id "AT1G05360";
Chr1	Araport11	exon	1566342	1566490	.	+	.	transcript_id "AT1G05360.1,AT1G05360.2,AT1G05360.3"; gene_id "AT1G05360";
Chr1	Araport11	CDS	1566612	1566728	.	+	0	transcript_id "AT1G05360.1"; gene_id "AT1G05360";
Chr1	Araport11	CDS	1566612	1566728	.	+	0	transcript_id "AT1G05360.2"; gene_id "AT1G05360";
Chr1	Araport11	CDS	1566612	1566728	.	+	0	transcript_id "AT1G05360.3"; gene_id "AT1G05360";
Chr1	Araport11	exon	1566612	1566728	.	+	.	transcript_id "AT1G05360.1,AT1G05360.2,AT1G05360.3"; gene_id "AT1G05360";
Chr1	Araport11	CDS	1566826	1567005	.	+	0	transcript_id "AT1G05360.1"; gene_id "AT1G05360";
Chr1	Araport11	CDS	1566826	1567005	.	+	0	transcript_id "AT1G05360.2"; gene_id "AT1G05360";
Chr1	Araport11	CDS	1566826	1567005	.	+	0	transcript_id "AT1G05360.3"; gene_id "AT1G05360";
Chr1	Araport11	exon	1566826	1567005	.	+	.	transcript_id "AT1G05360.1,AT1G05360.2,AT1G05360.3"; gene_id "AT1G05360";
Chr1	Araport11	CDS	1567099	1567278	.	+	0	transcript_id "AT1G05360.1"; gene_id "AT1G05360";
Chr1	Araport11	exon	1567099	1567465	.	+	.	transcript_id "AT1G05360.1"; gene_id "AT1G05360";
Chr1	Araport11	CDS	1567099	1567278	.	+	0	transcript_id "AT1G05360.2"; gene_id "AT1G05360";
Chr1	Araport11	exon	1567099	1567495	.	+	.	transcript_id "AT1G05360.2"; gene_id "AT1G05360";
Chr1	Araport11	CDS	1567099	1567278	.	+	0	transcript_id "AT1G05360.3"; gene_id "AT1G05360";
Chr1	Araport11	exon	1567099	1567508	.	+	.	transcript_id "AT1G05360.3"; gene_id "AT1G05360";
Chr1	Araport11	three_prime_UTR	1567279	1567465	.	+	.	transcript_id "AT1G05360.1"; gene_id "AT1G05360";
Chr1	Araport11	three_prime_UTR	1567279	1567495	.	+	.	transcript_id "AT1G05360.2"; gene_id "AT1G05360";
Chr1	Araport11	three_prime_UTR	1567279	1567508	.	+	.	transcript_id "AT1G05360.3"; gene_id "AT1G05360";
Chr1	Araport11	gene	1569147	1572469	.	-	.	transcript_id "AT1G05370"; gene_id "AT1G05370";
Chr1	Araport11	mRNA	1569147	1572469	.	-	.	transcript_id "AT1G05370"; gene_id "AT1G05370.1";
Chr1	Araport11	three_prime_UTR	1569147	1569417	.	-	.	transcript_id "AT1G05370.1"; gene_id "AT1G05370";
Chr1	Araport11	exon	1569147	1570086	.	-	.	transcript_id "AT1G05370.1"; gene_id "AT1G05370";
Chr1	Araport11	CDS	1569418	1570086	.	-	0	transcript_id "AT1G05370.1"; gene_id "AT1G05370";
Chr1	Araport11	protein	1569418	1572280	.	-	.	transcript_id "AT1G05370.1"; gene_id "AT1G05370";
Chr1	Araport11	exon	1570246	1570379	.	-	.	transcript_id "AT1G05370.1"; gene_id "AT1G05370";
Chr1	Araport11	CDS	1570246	1570379	.	-	2	transcript_id "AT1G05370.1"; gene_id "AT1G05370";
Chr1	Araport11	exon	1570988	1571076	.	-	.	transcript_id "AT1G05370.1"; gene_id "AT1G05370";
Chr1	Araport11	CDS	1570988	1571076	.	-	1	transcript_id "AT1G05370.1"; gene_id "AT1G05370";
Chr1	Araport11	exon	1571158	1571204	.	-	.	transcript_id "AT1G05370.1"; gene_id "AT1G05370";
Chr1	Araport11	CDS	1571158	1571204	.	-	0	transcript_id "AT1G05370.1"; gene_id "AT1G05370";
Chr1	Araport11	exon	1571296	1571384	.	-	.	transcript_id "AT1G05370.1"; gene_id "AT1G05370";
Chr1	Araport11	CDS	1571296	1571384	.	-	2	transcript_id "AT1G05370.1"; gene_id "AT1G05370";
Chr1	Araport11	exon	1571949	1572066	.	-	.	transcript_id "AT1G05370.1"; gene_id "AT1G05370";
Chr1	Araport11	CDS	1571949	1572066	.	-	0	transcript_id "AT1G05370.1"; gene_id "AT1G05370";
Chr1	Araport11	CDS	1572173	1572280	.	-	0	transcript_id "AT1G05370.1"; gene_id "AT1G05370";
Chr1	Araport11	exon	1572173	1572469	.	-	.	transcript_id "AT1G05370.1"; gene_id "AT1G05370";
Chr1	Araport11	five_prime_UTR	1572281	1572469	.	-	.	transcript_id "AT1G05370.1"; gene_id "AT1G05370";
Chr1	Araport11	transposable_element	1573302	1573550	.	+	.	transcript_id "AT1TE05170"; gene_id "AT1TE05170";
Chr1	Araport11	transposon_fragment	1573302	1573550	.	+	.	transcript_id "AT1TE05170"; gene_id "AT1TE05170";
Chr1	Araport11	gene	1576822	1582672	.	+	.	transcript_id "AT1G05380"; gene_id "AT1G05380";
Chr1	Araport11	mRNA	1576822	1582666	.	+	.	transcript_id "AT1G05380"; gene_id "AT1G05380.2";
Chr1	Araport11	exon	1576822	1577148	.	+	.	transcript_id "AT1G05380.2"; gene_id "AT1G05380";
Chr1	Araport11	five_prime_UTR	1576822	1577148	.	+	.	transcript_id "AT1G05380.2"; gene_id "AT1G05380";
Chr1	Araport11	mRNA	1576837	1582623	.	+	.	transcript_id "AT1G05380"; gene_id "AT1G05380.3";
Chr1	Araport11	five_prime_UTR	1576837	1577230	.	+	.	transcript_id "AT1G05380.3"; gene_id "AT1G05380";
Chr1	Araport11	exon	1576837	1579195	.	+	.	transcript_id "AT1G05380.3"; gene_id "AT1G05380";
Chr1	Araport11	mRNA	1576863	1582672	.	+	.	transcript_id "AT1G05380"; gene_id "AT1G05380.1";
Chr1	Araport11	exon	1576863	1577127	.	+	.	transcript_id "AT1G05380.1"; gene_id "AT1G05380";
Chr1	Araport11	five_prime_UTR	1576863	1577127	.	+	.	transcript_id "AT1G05380.1"; gene_id "AT1G05380";
Chr1	Araport11	five_prime_UTR	1577222	1577230	.	+	.	transcript_id "AT1G05380.2,AT1G05380.1"; gene_id "AT1G05380";
Chr1	Araport11	exon	1577222	1579195	.	+	.	transcript_id "AT1G05380.2,AT1G05380.1"; gene_id "AT1G05380";
Chr1	Araport11	CDS	1577231	1579195	.	+	0	transcript_id "AT1G05380.2"; gene_id "AT1G05380";
Chr1	Araport11	CDS	1577231	1579195	.	+	0	transcript_id "AT1G05380.3"; gene_id "AT1G05380";
Chr1	Araport11	CDS	1577231	1579195	.	+	0	transcript_id "AT1G05380.1"; gene_id "AT1G05380";
Chr1	Araport11	protein	1577231	1582190	.	+	.	transcript_id "AT1G05380.2"; gene_id "AT1G05380";
Chr1	Araport11	protein	1577231	1582190	.	+	.	transcript_id "AT1G05380.3"; gene_id "AT1G05380";
Chr1	Araport11	protein	1577231	1582190	.	+	.	transcript_id "AT1G05380.1"; gene_id "AT1G05380";
Chr1	Araport11	CDS	1579314	1579440	.	+	0	transcript_id "AT1G05380.2"; gene_id "AT1G05380";
Chr1	Araport11	CDS	1579314	1579440	.	+	0	transcript_id "AT1G05380.3"; gene_id "AT1G05380";
Chr1	Araport11	CDS	1579314	1579440	.	+	0	transcript_id "AT1G05380.1"; gene_id "AT1G05380";
Chr1	Araport11	exon	1579314	1579440	.	+	.	transcript_id "AT1G05380.2,AT1G05380.3,AT1G05380.1"; gene_id "AT1G05380";
Chr1	Araport11	CDS	1579534	1579619	.	+	2	transcript_id "AT1G05380.2"; gene_id "AT1G05380";
Chr1	Araport11	CDS	1579534	1579619	.	+	2	transcript_id "AT1G05380.3"; gene_id "AT1G05380";
Chr1	Araport11	CDS	1579534	1579619	.	+	2	transcript_id "AT1G05380.1"; gene_id "AT1G05380";
Chr1	Araport11	exon	1579534	1579619	.	+	.	transcript_id "AT1G05380.2,AT1G05380.3,AT1G05380.1"; gene_id "AT1G05380";
Chr1	Araport11	CDS	1580030	1580268	.	+	0	transcript_id "AT1G05380.2"; gene_id "AT1G05380";
Chr1	Araport11	CDS	1580030	1580268	.	+	0	transcript_id "AT1G05380.3"; gene_id "AT1G05380";
Chr1	Araport11	CDS	1580030	1580268	.	+	0	transcript_id "AT1G05380.1"; gene_id "AT1G05380";
Chr1	Araport11	exon	1580030	1580268	.	+	.	transcript_id "AT1G05380.2,AT1G05380.3,AT1G05380.1"; gene_id "AT1G05380";
Chr1	Araport11	CDS	1580625	1580711	.	+	1	transcript_id "AT1G05380.2"; gene_id "AT1G05380";
Chr1	Araport11	CDS	1580625	1580711	.	+	1	transcript_id "AT1G05380.3"; gene_id "AT1G05380";
Chr1	Araport11	CDS	1580625	1580711	.	+	1	transcript_id "AT1G05380.1"; gene_id "AT1G05380";
Chr1	Araport11	exon	1580625	1580711	.	+	.	transcript_id "AT1G05380.2,AT1G05380.3,AT1G05380.1"; gene_id "AT1G05380";
Chr1	Araport11	CDS	1581184	1581283	.	+	1	transcript_id "AT1G05380.2"; gene_id "AT1G05380";
Chr1	Araport11	CDS	1581184	1581283	.	+	1	transcript_id "AT1G05380.3"; gene_id "AT1G05380";
Chr1	Araport11	CDS	1581184	1581283	.	+	1	transcript_id "AT1G05380.1"; gene_id "AT1G05380";
Chr1	Araport11	exon	1581184	1581283	.	+	.	transcript_id "AT1G05380.2,AT1G05380.3,AT1G05380.1"; gene_id "AT1G05380";
Chr1	Araport11	CDS	1581378	1582190	.	+	0	transcript_id "AT1G05380.2"; gene_id "AT1G05380";
Chr1	Araport11	exon	1581378	1582666	.	+	.	transcript_id "AT1G05380.2"; gene_id "AT1G05380";
Chr1	Araport11	CDS	1581378	1582190	.	+	0	transcript_id "AT1G05380.3"; gene_id "AT1G05380";
Chr1	Araport11	exon	1581378	1582623	.	+	.	transcript_id "AT1G05380.3"; gene_id "AT1G05380";
Chr1	Araport11	CDS	1581378	1582190	.	+	0	transcript_id "AT1G05380.1"; gene_id "AT1G05380";
Chr1	Araport11	exon	1581378	1582672	.	+	.	transcript_id "AT1G05380.1"; gene_id "AT1G05380";
Chr1	Araport11	three_prime_UTR	1582191	1582666	.	+	.	transcript_id "AT1G05380.2"; gene_id "AT1G05380";
Chr1	Araport11	three_prime_UTR	1582191	1582623	.	+	.	transcript_id "AT1G05380.3"; gene_id "AT1G05380";
Chr1	Araport11	three_prime_UTR	1582191	1582672	.	+	.	transcript_id "AT1G05380.1"; gene_id "AT1G05380";
Chr1	Araport11	gene	1582671	1583760	.	-	.	transcript_id "AT1G05385"; gene_id "AT1G05385";
Chr1	Araport11	mRNA	1582671	1583446	.	-	.	transcript_id "AT1G05385"; gene_id "AT1G05385.2";
Chr1	Araport11	mRNA	1582671	1583760	.	-	.	transcript_id "AT1G05385"; gene_id "AT1G05385.1";
Chr1	Araport11	three_prime_UTR	1582671	1582746	.	-	.	transcript_id "AT1G05385.2,AT1G05385.1"; gene_id "AT1G05385";
Chr1	Araport11	exon	1582671	1582884	.	-	.	transcript_id "AT1G05385.2,AT1G05385.1"; gene_id "AT1G05385";
Chr1	Araport11	CDS	1582747	1582884	.	-	0	transcript_id "AT1G05385.2"; gene_id "AT1G05385";
Chr1	Araport11	CDS	1582747	1582884	.	-	0	transcript_id "AT1G05385.1"; gene_id "AT1G05385";
Chr1	Araport11	protein	1582747	1583264	.	-	.	transcript_id "AT1G05385.2"; gene_id "AT1G05385";
Chr1	Araport11	protein	1582747	1583648	.	-	.	transcript_id "AT1G05385.1"; gene_id "AT1G05385";
Chr1	Araport11	CDS	1582965	1583264	.	-	0	transcript_id "AT1G05385.2"; gene_id "AT1G05385";
Chr1	Araport11	exon	1582965	1583446	.	-	.	transcript_id "AT1G05385.2"; gene_id "AT1G05385";
Chr1	Araport11	exon	1582965	1583347	.	-	.	transcript_id "AT1G05385.1"; gene_id "AT1G05385";
Chr1	Araport11	CDS	1582965	1583347	.	-	2	transcript_id "AT1G05385.1"; gene_id "AT1G05385";
Chr1	Araport11	five_prime_UTR	1583265	1583446	.	-	.	transcript_id "AT1G05385.2"; gene_id "AT1G05385";
Chr1	Araport11	CDS	1583570	1583648	.	-	0	transcript_id "AT1G05385.1"; gene_id "AT1G05385";
Chr1	Araport11	exon	1583570	1583760	.	-	.	transcript_id "AT1G05385.1"; gene_id "AT1G05385";
Chr1	Araport11	five_prime_UTR	1583649	1583760	.	-	.	transcript_id "AT1G05385.1"; gene_id "AT1G05385";
Chr1	Araport11	gene	1583772	1583845	74	-	.	transcript_id "AT1G05390"; gene_id "AT1G05390";
Chr1	Araport11	tRNA	1583772	1583845	74	-	.	transcript_id "AT1G05390"; gene_id "AT1G05390.1";
Chr1	Araport11	exon	1583772	1583845	74	-	.	transcript_id "AT1G05390.1"; gene_id "AT1G05390";
Chr1	Araport11	gene	1584073	1585421	.	+	.	transcript_id "AT1G05400"; gene_id "AT1G05400";
Chr1	Araport11	mRNA	1584073	1585421	.	+	.	transcript_id "AT1G05400"; gene_id "AT1G05400.1";
Chr1	Araport11	exon	1584073	1584152	.	+	.	transcript_id "AT1G05400.1"; gene_id "AT1G05400";
Chr1	Araport11	five_prime_UTR	1584073	1584152	.	+	.	transcript_id "AT1G05400.1"; gene_id "AT1G05400";
Chr1	Araport11	mRNA	1584096	1585417	.	+	.	transcript_id "AT1G05400"; gene_id "AT1G05400.2";
Chr1	Araport11	exon	1584096	1584152	.	+	.	transcript_id "AT1G05400.2"; gene_id "AT1G05400";
Chr1	Araport11	five_prime_UTR	1584096	1584152	.	+	.	transcript_id "AT1G05400.2"; gene_id "AT1G05400";
Chr1	Araport11	exon	1584314	1584588	.	+	.	transcript_id "AT1G05400.1"; gene_id "AT1G05400";
Chr1	Araport11	five_prime_UTR	1584314	1584588	.	+	.	transcript_id "AT1G05400.1"; gene_id "AT1G05400";
Chr1	Araport11	exon	1584314	1584581	.	+	.	transcript_id "AT1G05400.2"; gene_id "AT1G05400";
Chr1	Araport11	five_prime_UTR	1584314	1584581	.	+	.	transcript_id "AT1G05400.2"; gene_id "AT1G05400";
Chr1	Araport11	five_prime_UTR	1584681	1584745	.	+	.	transcript_id "AT1G05400.1,AT1G05400.2"; gene_id "AT1G05400";
Chr1	Araport11	exon	1584681	1585060	.	+	.	transcript_id "AT1G05400.1,AT1G05400.2"; gene_id "AT1G05400";
Chr1	Araport11	CDS	1584746	1585060	.	+	0	transcript_id "AT1G05400.1"; gene_id "AT1G05400";
Chr1	Araport11	CDS	1584746	1585060	.	+	0	transcript_id "AT1G05400.2"; gene_id "AT1G05400";
Chr1	Araport11	protein	1584746	1585244	.	+	.	transcript_id "AT1G05400.1"; gene_id "AT1G05400";
Chr1	Araport11	protein	1584746	1585244	.	+	.	transcript_id "AT1G05400.2"; gene_id "AT1G05400";
Chr1	Araport11	CDS	1585161	1585244	.	+	0	transcript_id "AT1G05400.1"; gene_id "AT1G05400";
Chr1	Araport11	exon	1585161	1585421	.	+	.	transcript_id "AT1G05400.1"; gene_id "AT1G05400";
Chr1	Araport11	CDS	1585161	1585244	.	+	0	transcript_id "AT1G05400.2"; gene_id "AT1G05400";
Chr1	Araport11	exon	1585161	1585417	.	+	.	transcript_id "AT1G05400.2"; gene_id "AT1G05400";
Chr1	Araport11	three_prime_UTR	1585245	1585421	.	+	.	transcript_id "AT1G05400.1"; gene_id "AT1G05400";
Chr1	Araport11	three_prime_UTR	1585245	1585417	.	+	.	transcript_id "AT1G05400.2"; gene_id "AT1G05400";
Chr1	Araport11	gene	1585371	1587794	.	-	.	transcript_id "AT1G05410"; gene_id "AT1G05410";
Chr1	Araport11	mRNA	1585371	1587774	.	-	.	transcript_id "AT1G05410"; gene_id "AT1G05410.2";
Chr1	Araport11	mRNA	1585371	1587794	.	-	.	transcript_id "AT1G05410"; gene_id "AT1G05410.1";
Chr1	Araport11	three_prime_UTR	1585371	1585503	.	-	.	transcript_id "AT1G05410.2,AT1G05410.1"; gene_id "AT1G05410";
Chr1	Araport11	exon	1585371	1585931	.	-	.	transcript_id "AT1G05410.2,AT1G05410.1"; gene_id "AT1G05410";
Chr1	Araport11	CDS	1585504	1585931	.	-	2	transcript_id "AT1G05410.2"; gene_id "AT1G05410";
Chr1	Araport11	CDS	1585504	1585931	.	-	2	transcript_id "AT1G05410.1"; gene_id "AT1G05410";
Chr1	Araport11	protein	1585504	1587268	.	-	.	transcript_id "AT1G05410.2"; gene_id "AT1G05410";
Chr1	Araport11	protein	1585504	1587268	.	-	.	transcript_id "AT1G05410.1"; gene_id "AT1G05410";
Chr1	Araport11	CDS	1586030	1586090	.	-	0	transcript_id "AT1G05410.2"; gene_id "AT1G05410";
Chr1	Araport11	CDS	1586030	1586090	.	-	0	transcript_id "AT1G05410.1"; gene_id "AT1G05410";
Chr1	Araport11	exon	1586030	1586090	.	-	.	transcript_id "AT1G05410.2,AT1G05410.1"; gene_id "AT1G05410";
Chr1	Araport11	CDS	1586158	1586723	.	-	2	transcript_id "AT1G05410.2"; gene_id "AT1G05410";
Chr1	Araport11	CDS	1586158	1586723	.	-	2	transcript_id "AT1G05410.1"; gene_id "AT1G05410";
Chr1	Araport11	exon	1586158	1586723	.	-	.	transcript_id "AT1G05410.2,AT1G05410.1"; gene_id "AT1G05410";
Chr1	Araport11	exon	1586908	1587124	.	-	.	transcript_id "AT1G05410.2"; gene_id "AT1G05410";
Chr1	Araport11	CDS	1586908	1587124	.	-	0	transcript_id "AT1G05410.2"; gene_id "AT1G05410";
Chr1	Araport11	CDS	1586908	1587268	.	-	0	transcript_id "AT1G05410.1"; gene_id "AT1G05410";
Chr1	Araport11	exon	1586908	1587278	.	-	.	transcript_id "AT1G05410.1"; gene_id "AT1G05410";
Chr1	Araport11	CDS	1587206	1587268	.	-	0	transcript_id "AT1G05410.2"; gene_id "AT1G05410";
Chr1	Araport11	exon	1587206	1587278	.	-	.	transcript_id "AT1G05410.2"; gene_id "AT1G05410";
Chr1	Araport11	five_prime_UTR	1587269	1587278	.	-	.	transcript_id "AT1G05410.2,AT1G05410.1"; gene_id "AT1G05410";
Chr1	Araport11	exon	1587596	1587774	.	-	.	transcript_id "AT1G05410.2"; gene_id "AT1G05410";
Chr1	Araport11	five_prime_UTR	1587596	1587774	.	-	.	transcript_id "AT1G05410.2"; gene_id "AT1G05410";
Chr1	Araport11	exon	1587596	1587794	.	-	.	transcript_id "AT1G05410.1"; gene_id "AT1G05410";
Chr1	Araport11	five_prime_UTR	1587596	1587794	.	-	.	transcript_id "AT1G05410.1"; gene_id "AT1G05410";
Chr1	Araport11	transposable_element	1589343	1589856	.	+	.	transcript_id "AT1TE05220"; gene_id "AT1TE05220";
Chr1	Araport11	transposon_fragment	1589343	1589856	.	+	.	transcript_id "AT1TE05220"; gene_id "AT1TE05220";
Chr1	Araport11	gene	1589973	1591012	.	+	.	transcript_id "AT1G05420"; gene_id "AT1G05420";
Chr1	Araport11	mRNA	1589973	1591012	.	+	.	transcript_id "AT1G05420"; gene_id "AT1G05420.2";
Chr1	Araport11	five_prime_UTR	1589973	1590024	.	+	.	transcript_id "AT1G05420.2"; gene_id "AT1G05420";
Chr1	Araport11	exon	1589973	1591012	.	+	.	transcript_id "AT1G05420.2"; gene_id "AT1G05420";
Chr1	Araport11	CDS	1590025	1590753	.	+	0	transcript_id "AT1G05420.2"; gene_id "AT1G05420";
Chr1	Araport11	protein	1590025	1590753	.	+	.	transcript_id "AT1G05420.2"; gene_id "AT1G05420";
Chr1	Araport11	mRNA	1590038	1590998	.	+	.	transcript_id "AT1G05420"; gene_id "AT1G05420.1";
Chr1	Araport11	five_prime_UTR	1590038	1590072	.	+	.	transcript_id "AT1G05420.1"; gene_id "AT1G05420";
Chr1	Araport11	exon	1590038	1590998	.	+	.	transcript_id "AT1G05420.1"; gene_id "AT1G05420";
Chr1	Araport11	CDS	1590073	1590753	.	+	0	transcript_id "AT1G05420.1"; gene_id "AT1G05420";
Chr1	Araport11	protein	1590073	1590753	.	+	.	transcript_id "AT1G05420.1"; gene_id "AT1G05420";
Chr1	Araport11	three_prime_UTR	1590754	1591012	.	+	.	transcript_id "AT1G05420.2"; gene_id "AT1G05420";
Chr1	Araport11	three_prime_UTR	1590754	1590998	.	+	.	transcript_id "AT1G05420.1"; gene_id "AT1G05420";
Chr1	Araport11	transposable_element	1592656	1593745	.	+	.	transcript_id "AT1TE05225"; gene_id "AT1TE05225";
Chr1	Araport11	transposon_fragment	1592656	1593745	.	+	.	transcript_id "AT1TE05225"; gene_id "AT1TE05225";
Chr1	Araport11	gene	1594053	1595923	.	-	.	transcript_id "AT1G05430"; gene_id "AT1G05430";
Chr1	Araport11	mRNA	1594053	1595923	.	-	.	transcript_id "AT1G05430"; gene_id "AT1G05430.1";
Chr1	Araport11	three_prime_UTR	1594053	1594226	.	-	.	transcript_id "AT1G05430.1"; gene_id "AT1G05430";
Chr1	Araport11	exon	1594053	1594430	.	-	.	transcript_id "AT1G05430.1"; gene_id "AT1G05430";
Chr1	Araport11	CDS	1594227	1594430	.	-	0	transcript_id "AT1G05430.1"; gene_id "AT1G05430";
Chr1	Araport11	protein	1594227	1595731	.	-	.	transcript_id "AT1G05430.1"; gene_id "AT1G05430";
Chr1	Araport11	exon	1594540	1594807	.	-	.	transcript_id "AT1G05430.1"; gene_id "AT1G05430";
Chr1	Araport11	CDS	1594540	1594807	.	-	1	transcript_id "AT1G05430.1"; gene_id "AT1G05430";
Chr1	Araport11	exon	1594923	1595043	.	-	.	transcript_id "AT1G05430.1"; gene_id "AT1G05430";
Chr1	Araport11	CDS	1594923	1595043	.	-	2	transcript_id "AT1G05430.1"; gene_id "AT1G05430";
Chr1	Araport11	exon	1595133	1595186	.	-	.	transcript_id "AT1G05430.1"; gene_id "AT1G05430";
Chr1	Araport11	CDS	1595133	1595186	.	-	2	transcript_id "AT1G05430.1"; gene_id "AT1G05430";
Chr1	Araport11	exon	1595321	1595426	.	-	.	transcript_id "AT1G05430.1"; gene_id "AT1G05430";
Chr1	Araport11	CDS	1595321	1595426	.	-	0	transcript_id "AT1G05430.1"; gene_id "AT1G05430";
Chr1	Araport11	CDS	1595675	1595731	.	-	0	transcript_id "AT1G05430.1"; gene_id "AT1G05430";
Chr1	Araport11	exon	1595675	1595923	.	-	.	transcript_id "AT1G05430.1"; gene_id "AT1G05430";
Chr1	Araport11	five_prime_UTR	1595732	1595923	.	-	.	transcript_id "AT1G05430.1"; gene_id "AT1G05430";
Chr1	Araport11	gene	1596007	1597940	.	-	.	transcript_id "AT1G05440"; gene_id "AT1G05440";
Chr1	Araport11	mRNA	1596007	1597940	.	-	.	transcript_id "AT1G05440"; gene_id "AT1G05440.1";
Chr1	Araport11	three_prime_UTR	1596007	1596373	.	-	.	transcript_id "AT1G05440.1"; gene_id "AT1G05440";
Chr1	Araport11	exon	1596007	1596667	.	-	.	transcript_id "AT1G05440.1"; gene_id "AT1G05440";
Chr1	Araport11	CDS	1596374	1596667	.	-	0	transcript_id "AT1G05440.1"; gene_id "AT1G05440";
Chr1	Araport11	protein	1596374	1597870	.	-	.	transcript_id "AT1G05440.1"; gene_id "AT1G05440";
Chr1	Araport11	exon	1596903	1597052	.	-	.	transcript_id "AT1G05440.1"; gene_id "AT1G05440";
Chr1	Araport11	CDS	1596903	1597052	.	-	0	transcript_id "AT1G05440.1"; gene_id "AT1G05440";
Chr1	Araport11	CDS	1597133	1597870	.	-	0	transcript_id "AT1G05440.1"; gene_id "AT1G05440";
Chr1	Araport11	exon	1597133	1597940	.	-	.	transcript_id "AT1G05440.1"; gene_id "AT1G05440";
Chr1	Araport11	five_prime_UTR	1597871	1597940	.	-	.	transcript_id "AT1G05440.1"; gene_id "AT1G05440";
Chr1	Araport11	gene	1599876	1601214	.	+	.	transcript_id "AT1G05450"; gene_id "AT1G05450";
Chr1	Araport11	mRNA	1599876	1601214	.	+	.	transcript_id "AT1G05450"; gene_id "AT1G05450.2";
Chr1	Araport11	five_prime_UTR	1599876	1600003	.	+	.	transcript_id "AT1G05450.2"; gene_id "AT1G05450";
Chr1	Araport11	exon	1599876	1600334	.	+	.	transcript_id "AT1G05450.2"; gene_id "AT1G05450";
Chr1	Araport11	CDS	1600004	1600334	.	+	0	transcript_id "AT1G05450.2"; gene_id "AT1G05450";
Chr1	Araport11	protein	1600004	1601086	.	+	.	transcript_id "AT1G05450.2"; gene_id "AT1G05450";
Chr1	Araport11	mRNA	1600454	1601210	.	+	.	transcript_id "AT1G05450"; gene_id "AT1G05450.1";
Chr1	Araport11	exon	1600454	1600533	.	+	.	transcript_id "AT1G05450.1"; gene_id "AT1G05450";
Chr1	Araport11	five_prime_UTR	1600454	1600533	.	+	.	transcript_id "AT1G05450.1"; gene_id "AT1G05450";
Chr1	Araport11	exon	1600507	1600533	.	+	.	transcript_id "AT1G05450.2"; gene_id "AT1G05450";
Chr1	Araport11	CDS	1600507	1600533	.	+	2	transcript_id "AT1G05450.2"; gene_id "AT1G05450";
Chr1	Araport11	CDS	1600642	1600701	.	+	2	transcript_id "AT1G05450.2"; gene_id "AT1G05450";
Chr1	Araport11	five_prime_UTR	1600642	1600701	.	+	.	transcript_id "AT1G05450.1"; gene_id "AT1G05450";
Chr1	Araport11	exon	1600642	1600701	.	+	.	transcript_id "AT1G05450.2,AT1G05450.1"; gene_id "AT1G05450";
Chr1	Araport11	CDS	1600809	1600862	.	+	2	transcript_id "AT1G05450.2"; gene_id "AT1G05450";
Chr1	Araport11	five_prime_UTR	1600809	1600859	.	+	.	transcript_id "AT1G05450.1"; gene_id "AT1G05450";
Chr1	Araport11	exon	1600809	1600862	.	+	.	transcript_id "AT1G05450.2,AT1G05450.1"; gene_id "AT1G05450";
Chr1	Araport11	CDS	1600860	1600862	.	+	0	transcript_id "AT1G05450.1"; gene_id "AT1G05450";
Chr1	Araport11	protein	1600860	1601090	.	+	.	transcript_id "AT1G05450.1"; gene_id "AT1G05450";
Chr1	Araport11	CDS	1600941	1601086	.	+	2	transcript_id "AT1G05450.2"; gene_id "AT1G05450";
Chr1	Araport11	exon	1600941	1601214	.	+	.	transcript_id "AT1G05450.2"; gene_id "AT1G05450";
Chr1	Araport11	CDS	1600941	1601090	.	+	0	transcript_id "AT1G05450.1"; gene_id "AT1G05450";
Chr1	Araport11	exon	1600941	1601210	.	+	.	transcript_id "AT1G05450.1"; gene_id "AT1G05450";
Chr1	Araport11	three_prime_UTR	1601087	1601214	.	+	.	transcript_id "AT1G05450.2"; gene_id "AT1G05450";
Chr1	Araport11	three_prime_UTR	1601091	1601210	.	+	.	transcript_id "AT1G05450.1"; gene_id "AT1G05450";
Chr1	Araport11	gene	1601148	1605034	.	-	.	transcript_id "AT1G05460"; gene_id "AT1G05460";
Chr1	Araport11	mRNA	1601148	1605034	.	-	.	transcript_id "AT1G05460"; gene_id "AT1G05460.1";
Chr1	Araport11	three_prime_UTR	1601148	1601356	.	-	.	transcript_id "AT1G05460.1"; gene_id "AT1G05460";
Chr1	Araport11	exon	1601148	1601962	.	-	.	transcript_id "AT1G05460.1"; gene_id "AT1G05460";
Chr1	Araport11	CDS	1601357	1601962	.	-	0	transcript_id "AT1G05460.1"; gene_id "AT1G05460";
Chr1	Araport11	mRNA	1601357	1605027	.	-	.	transcript_id "AT1G05460"; gene_id "AT1G05460.2";
Chr1	Araport11	exon	1601357	1601522	.	-	.	transcript_id "AT1G05460.2"; gene_id "AT1G05460";
Chr1	Araport11	CDS	1601357	1601522	.	-	1	transcript_id "AT1G05460.2"; gene_id "AT1G05460";
Chr1	Araport11	protein	1601357	1604658	.	-	.	transcript_id "AT1G05460.1"; gene_id "AT1G05460";
Chr1	Araport11	protein	1601357	1604658	.	-	.	transcript_id "AT1G05460.2"; gene_id "AT1G05460";
Chr1	Araport11	exon	1601763	1601962	.	-	.	transcript_id "AT1G05460.2"; gene_id "AT1G05460";
Chr1	Araport11	CDS	1601763	1601962	.	-	0	transcript_id "AT1G05460.2"; gene_id "AT1G05460";
Chr1	Araport11	CDS	1602053	1603507	.	-	0	transcript_id "AT1G05460.1"; gene_id "AT1G05460";
Chr1	Araport11	CDS	1602053	1603507	.	-	0	transcript_id "AT1G05460.2"; gene_id "AT1G05460";
Chr1	Araport11	exon	1602053	1603507	.	-	.	transcript_id "AT1G05460.1,AT1G05460.2"; gene_id "AT1G05460";
Chr1	Araport11	CDS	1603623	1603787	.	-	0	transcript_id "AT1G05460.1"; gene_id "AT1G05460";
Chr1	Araport11	CDS	1603623	1603787	.	-	0	transcript_id "AT1G05460.2"; gene_id "AT1G05460";
Chr1	Araport11	exon	1603623	1603787	.	-	.	transcript_id "AT1G05460.1,AT1G05460.2"; gene_id "AT1G05460";
Chr1	Araport11	CDS	1603876	1604658	.	-	0	transcript_id "AT1G05460.1"; gene_id "AT1G05460";
Chr1	Araport11	CDS	1603876	1604658	.	-	0	transcript_id "AT1G05460.2"; gene_id "AT1G05460";
Chr1	Araport11	exon	1603876	1604677	.	-	.	transcript_id "AT1G05460.1,AT1G05460.2"; gene_id "AT1G05460";
Chr1	Araport11	five_prime_UTR	1604659	1604677	.	-	.	transcript_id "AT1G05460.1,AT1G05460.2"; gene_id "AT1G05460";
Chr1	Araport11	exon	1604890	1605034	.	-	.	transcript_id "AT1G05460.1"; gene_id "AT1G05460";
Chr1	Araport11	five_prime_UTR	1604890	1605034	.	-	.	transcript_id "AT1G05460.1"; gene_id "AT1G05460";
Chr1	Araport11	exon	1604890	1605027	.	-	.	transcript_id "AT1G05460.2"; gene_id "AT1G05460";
Chr1	Araport11	five_prime_UTR	1604890	1605027	.	-	.	transcript_id "AT1G05460.2"; gene_id "AT1G05460";
Chr1	Araport11	gene	1607202	1611840	.	-	.	transcript_id "AT1G05470"; gene_id "AT1G05470";
Chr1	Araport11	mRNA	1607202	1611840	.	-	.	transcript_id "AT1G05470"; gene_id "AT1G05470.1";
Chr1	Araport11	exon	1607202	1607537	.	-	.	transcript_id "AT1G05470.1"; gene_id "AT1G05470";
Chr1	Araport11	three_prime_UTR	1607202	1607537	.	-	.	transcript_id "AT1G05470.1"; gene_id "AT1G05470";
Chr1	Araport11	mRNA	1607227	1611815	.	-	.	transcript_id "AT1G05470"; gene_id "AT1G05470.2";
Chr1	Araport11	exon	1607227	1607537	.	-	.	transcript_id "AT1G05470.2"; gene_id "AT1G05470";
Chr1	Araport11	three_prime_UTR	1607227	1607537	.	-	.	transcript_id "AT1G05470.2"; gene_id "AT1G05470";
Chr1	Araport11	exon	1607640	1607781	.	-	.	transcript_id "AT1G05470.1,AT1G05470.2"; gene_id "AT1G05470";
Chr1	Araport11	three_prime_UTR	1607640	1607781	.	-	.	transcript_id "AT1G05470.1,AT1G05470.2"; gene_id "AT1G05470";
Chr1	Araport11	exon	1607871	1607942	.	-	.	transcript_id "AT1G05470.1"; gene_id "AT1G05470";
Chr1	Araport11	three_prime_UTR	1607871	1607942	.	-	.	transcript_id "AT1G05470.1"; gene_id "AT1G05470";
Chr1	Araport11	three_prime_UTR	1607871	1608557	.	-	.	transcript_id "AT1G05470.2"; gene_id "AT1G05470";
Chr1	Araport11	exon	1607871	1608780	.	-	.	transcript_id "AT1G05470.2"; gene_id "AT1G05470";
Chr1	Araport11	three_prime_UTR	1608523	1608557	.	-	.	transcript_id "AT1G05470.1"; gene_id "AT1G05470";
Chr1	Araport11	exon	1608523	1608780	.	-	.	transcript_id "AT1G05470.1"; gene_id "AT1G05470";
Chr1	Araport11	CDS	1608558	1608780	.	-	1	transcript_id "AT1G05470.1"; gene_id "AT1G05470";
Chr1	Araport11	CDS	1608558	1608780	.	-	1	transcript_id "AT1G05470.2"; gene_id "AT1G05470";
Chr1	Araport11	protein	1608558	1611291	.	-	.	transcript_id "AT1G05470.1"; gene_id "AT1G05470";
Chr1	Araport11	protein	1608558	1611291	.	-	.	transcript_id "AT1G05470.2"; gene_id "AT1G05470";
Chr1	Araport11	CDS	1608868	1609016	.	-	0	transcript_id "AT1G05470.1"; gene_id "AT1G05470";
Chr1	Araport11	CDS	1608868	1609016	.	-	0	transcript_id "AT1G05470.2"; gene_id "AT1G05470";
Chr1	Araport11	exon	1608868	1609016	.	-	.	transcript_id "AT1G05470.1,AT1G05470.2"; gene_id "AT1G05470";
Chr1	Araport11	CDS	1609099	1609207	.	-	1	transcript_id "AT1G05470.1"; gene_id "AT1G05470";
Chr1	Araport11	CDS	1609099	1609207	.	-	1	transcript_id "AT1G05470.2"; gene_id "AT1G05470";
Chr1	Araport11	exon	1609099	1609207	.	-	.	transcript_id "AT1G05470.1,AT1G05470.2"; gene_id "AT1G05470";
Chr1	Araport11	CDS	1609316	1609509	.	-	0	transcript_id "AT1G05470.1"; gene_id "AT1G05470";
Chr1	Araport11	CDS	1609316	1609509	.	-	0	transcript_id "AT1G05470.2"; gene_id "AT1G05470";
Chr1	Araport11	exon	1609316	1609509	.	-	.	transcript_id "AT1G05470.1,AT1G05470.2"; gene_id "AT1G05470";
Chr1	Araport11	CDS	1609602	1610397	.	-	1	transcript_id "AT1G05470.1"; gene_id "AT1G05470";
Chr1	Araport11	CDS	1609602	1610397	.	-	1	transcript_id "AT1G05470.2"; gene_id "AT1G05470";
Chr1	Araport11	exon	1609602	1610397	.	-	.	transcript_id "AT1G05470.1,AT1G05470.2"; gene_id "AT1G05470";
Chr1	Araport11	CDS	1610486	1610590	.	-	1	transcript_id "AT1G05470.1"; gene_id "AT1G05470";
Chr1	Araport11	CDS	1610486	1610590	.	-	1	transcript_id "AT1G05470.2"; gene_id "AT1G05470";
Chr1	Araport11	exon	1610486	1610590	.	-	.	transcript_id "AT1G05470.1,AT1G05470.2"; gene_id "AT1G05470";
Chr1	Araport11	CDS	1610674	1610761	.	-	2	transcript_id "AT1G05470.1"; gene_id "AT1G05470";
Chr1	Araport11	CDS	1610674	1610761	.	-	2	transcript_id "AT1G05470.2"; gene_id "AT1G05470";
Chr1	Araport11	exon	1610674	1610761	.	-	.	transcript_id "AT1G05470.1,AT1G05470.2"; gene_id "AT1G05470";
Chr1	Araport11	CDS	1610854	1610925	.	-	2	transcript_id "AT1G05470.1"; gene_id "AT1G05470";
Chr1	Araport11	CDS	1610854	1610925	.	-	2	transcript_id "AT1G05470.2"; gene_id "AT1G05470";
Chr1	Araport11	exon	1610854	1610925	.	-	.	transcript_id "AT1G05470.1,AT1G05470.2"; gene_id "AT1G05470";
Chr1	Araport11	CDS	1611074	1611161	.	-	0	transcript_id "AT1G05470.1"; gene_id "AT1G05470";
Chr1	Araport11	CDS	1611074	1611161	.	-	0	transcript_id "AT1G05470.2"; gene_id "AT1G05470";
Chr1	Araport11	exon	1611074	1611161	.	-	.	transcript_id "AT1G05470.1,AT1G05470.2"; gene_id "AT1G05470";
Chr1	Araport11	CDS	1611262	1611291	.	-	0	transcript_id "AT1G05470.1"; gene_id "AT1G05470";
Chr1	Araport11	exon	1611262	1611840	.	-	.	transcript_id "AT1G05470.1"; gene_id "AT1G05470";
Chr1	Araport11	CDS	1611262	1611291	.	-	0	transcript_id "AT1G05470.2"; gene_id "AT1G05470";
Chr1	Araport11	exon	1611262	1611815	.	-	.	transcript_id "AT1G05470.2"; gene_id "AT1G05470";
Chr1	Araport11	five_prime_UTR	1611292	1611840	.	-	.	transcript_id "AT1G05470.1"; gene_id "AT1G05470";
Chr1	Araport11	five_prime_UTR	1611292	1611815	.	-	.	transcript_id "AT1G05470.2"; gene_id "AT1G05470";
Chr1	Araport11	transposable_element	1613272	1614662	.	-	.	transcript_id "AT1TE05280"; gene_id "AT1TE05280";
Chr1	Araport11	transposon_fragment	1613272	1614662	.	-	.	transcript_id "AT1TE05280"; gene_id "AT1TE05280";
Chr1	Araport11	gene	1618504	1623489	.	-	.	transcript_id "AT1G05490"; gene_id "AT1G05490";
Chr1	Araport11	mRNA	1618504	1623489	.	-	.	transcript_id "AT1G05490"; gene_id "AT1G05490.1";
Chr1	Araport11	three_prime_UTR	1618504	1618794	.	-	.	transcript_id "AT1G05490.1"; gene_id "AT1G05490";
Chr1	Araport11	exon	1618504	1620729	.	-	.	transcript_id "AT1G05490.1"; gene_id "AT1G05490";
Chr1	Araport11	CDS	1618795	1620729	.	-	0	transcript_id "AT1G05490.1"; gene_id "AT1G05490";
Chr1	Araport11	protein	1618795	1623195	.	-	.	transcript_id "AT1G05490.1"; gene_id "AT1G05490";
Chr1	Araport11	exon	1620817	1620966	.	-	.	transcript_id "AT1G05490.1"; gene_id "AT1G05490";
Chr1	Araport11	CDS	1620817	1620966	.	-	0	transcript_id "AT1G05490.1"; gene_id "AT1G05490";
Chr1	Araport11	CDS	1621048	1623195	.	-	0	transcript_id "AT1G05490.1"; gene_id "AT1G05490";
Chr1	Araport11	exon	1621048	1623213	.	-	.	transcript_id "AT1G05490.1"; gene_id "AT1G05490";
Chr1	Araport11	five_prime_UTR	1623196	1623213	.	-	.	transcript_id "AT1G05490.1"; gene_id "AT1G05490";
Chr1	Araport11	exon	1623297	1623489	.	-	.	transcript_id "AT1G05490.1"; gene_id "AT1G05490";
Chr1	Araport11	five_prime_UTR	1623297	1623489	.	-	.	transcript_id "AT1G05490.1"; gene_id "AT1G05490";
Chr1	Araport11	gene	1624919	1629289	.	+	.	transcript_id "AT1G05500"; gene_id "AT1G05500";
Chr1	Araport11	mRNA	1624919	1629289	.	+	.	transcript_id "AT1G05500"; gene_id "AT1G05500.1";
Chr1	Araport11	five_prime_UTR	1624919	1625097	.	+	.	transcript_id "AT1G05500.1"; gene_id "AT1G05500";
Chr1	Araport11	exon	1624919	1625202	.	+	.	transcript_id "AT1G05500.1"; gene_id "AT1G05500";
Chr1	Araport11	CDS	1625098	1625202	.	+	0	transcript_id "AT1G05500.1"; gene_id "AT1G05500";
Chr1	Araport11	protein	1625098	1628940	.	+	.	transcript_id "AT1G05500.1"; gene_id "AT1G05500";
Chr1	Araport11	exon	1625285	1625389	.	+	.	transcript_id "AT1G05500.1"; gene_id "AT1G05500";
Chr1	Araport11	CDS	1625285	1625389	.	+	0	transcript_id "AT1G05500.1"; gene_id "AT1G05500";
Chr1	Araport11	mRNA	1625491	1629224	.	+	.	transcript_id "AT1G05500"; gene_id "AT1G05500.2";
Chr1	Araport11	exon	1625491	1625577	.	+	.	transcript_id "AT1G05500.2"; gene_id "AT1G05500";
Chr1	Araport11	five_prime_UTR	1625491	1625577	.	+	.	transcript_id "AT1G05500.2"; gene_id "AT1G05500";
Chr1	Araport11	exon	1625527	1625577	.	+	.	transcript_id "AT1G05500.1"; gene_id "AT1G05500";
Chr1	Araport11	CDS	1625527	1625577	.	+	0	transcript_id "AT1G05500.1"; gene_id "AT1G05500";
Chr1	Araport11	CDS	1625698	1625818	.	+	0	transcript_id "AT1G05500.1"; gene_id "AT1G05500";
Chr1	Araport11	five_prime_UTR	1625698	1625818	.	+	.	transcript_id "AT1G05500.2"; gene_id "AT1G05500";
Chr1	Araport11	exon	1625698	1625818	.	+	.	transcript_id "AT1G05500.1,AT1G05500.2"; gene_id "AT1G05500";
Chr1	Araport11	CDS	1626231	1626352	.	+	2	transcript_id "AT1G05500.1"; gene_id "AT1G05500";
Chr1	Araport11	five_prime_UTR	1626231	1626280	.	+	.	transcript_id "AT1G05500.2"; gene_id "AT1G05500";
Chr1	Araport11	exon	1626231	1626352	.	+	.	transcript_id "AT1G05500.1,AT1G05500.2"; gene_id "AT1G05500";
Chr1	Araport11	CDS	1626281	1626352	.	+	0	transcript_id "AT1G05500.2"; gene_id "AT1G05500";
Chr1	Araport11	protein	1626281	1628940	.	+	.	transcript_id "AT1G05500.2"; gene_id "AT1G05500";
Chr1	Araport11	CDS	1626510	1626611	.	+	0	transcript_id "AT1G05500.1"; gene_id "AT1G05500";
Chr1	Araport11	CDS	1626510	1626611	.	+	0	transcript_id "AT1G05500.2"; gene_id "AT1G05500";
Chr1	Araport11	exon	1626510	1626611	.	+	.	transcript_id "AT1G05500.1,AT1G05500.2"; gene_id "AT1G05500";
Chr1	Araport11	CDS	1626842	1626916	.	+	0	transcript_id "AT1G05500.1"; gene_id "AT1G05500";
Chr1	Araport11	CDS	1626842	1626916	.	+	0	transcript_id "AT1G05500.2"; gene_id "AT1G05500";
Chr1	Araport11	exon	1626842	1626916	.	+	.	transcript_id "AT1G05500.1,AT1G05500.2"; gene_id "AT1G05500";
Chr1	Araport11	CDS	1627329	1627408	.	+	0	transcript_id "AT1G05500.1"; gene_id "AT1G05500";
Chr1	Araport11	CDS	1627329	1627408	.	+	0	transcript_id "AT1G05500.2"; gene_id "AT1G05500";
Chr1	Araport11	exon	1627329	1627408	.	+	.	transcript_id "AT1G05500.1,AT1G05500.2"; gene_id "AT1G05500";
Chr1	Araport11	CDS	1627604	1627754	.	+	1	transcript_id "AT1G05500.1"; gene_id "AT1G05500";
Chr1	Araport11	CDS	1627604	1627754	.	+	1	transcript_id "AT1G05500.2"; gene_id "AT1G05500";
Chr1	Araport11	exon	1627604	1627754	.	+	.	transcript_id "AT1G05500.1,AT1G05500.2"; gene_id "AT1G05500";
Chr1	Araport11	CDS	1627828	1628058	.	+	0	transcript_id "AT1G05500.1"; gene_id "AT1G05500";
Chr1	Araport11	CDS	1627828	1628058	.	+	0	transcript_id "AT1G05500.2"; gene_id "AT1G05500";
Chr1	Araport11	exon	1627828	1628058	.	+	.	transcript_id "AT1G05500.1,AT1G05500.2"; gene_id "AT1G05500";
Chr1	Araport11	CDS	1628160	1628438	.	+	0	transcript_id "AT1G05500.1"; gene_id "AT1G05500";
Chr1	Araport11	CDS	1628160	1628438	.	+	0	transcript_id "AT1G05500.2"; gene_id "AT1G05500";
Chr1	Araport11	exon	1628160	1628438	.	+	.	transcript_id "AT1G05500.1,AT1G05500.2"; gene_id "AT1G05500";
Chr1	Araport11	CDS	1628529	1628642	.	+	0	transcript_id "AT1G05500.1"; gene_id "AT1G05500";
Chr1	Araport11	CDS	1628529	1628642	.	+	0	transcript_id "AT1G05500.2"; gene_id "AT1G05500";
Chr1	Araport11	exon	1628529	1628642	.	+	.	transcript_id "AT1G05500.1,AT1G05500.2"; gene_id "AT1G05500";
Chr1	Araport11	CDS	1628794	1628940	.	+	0	transcript_id "AT1G05500.1"; gene_id "AT1G05500";
Chr1	Araport11	exon	1628794	1629289	.	+	.	transcript_id "AT1G05500.1"; gene_id "AT1G05500";
Chr1	Araport11	CDS	1628794	1628940	.	+	0	transcript_id "AT1G05500.2"; gene_id "AT1G05500";
Chr1	Araport11	exon	1628794	1629224	.	+	.	transcript_id "AT1G05500.2"; gene_id "AT1G05500";
Chr1	Araport11	three_prime_UTR	1628941	1629289	.	+	.	transcript_id "AT1G05500.1"; gene_id "AT1G05500";
Chr1	Araport11	three_prime_UTR	1628941	1629224	.	+	.	transcript_id "AT1G05500.2"; gene_id "AT1G05500";
Chr1	Araport11	gene	1629446	1630863	.	+	.	transcript_id "AT1G05510"; gene_id "AT1G05510";
Chr1	Araport11	mRNA	1629446	1630863	.	+	.	transcript_id "AT1G05510"; gene_id "AT1G05510.1";
Chr1	Araport11	five_prime_UTR	1629446	1629526	.	+	.	transcript_id "AT1G05510.1"; gene_id "AT1G05510";
Chr1	Araport11	exon	1629446	1629672	.	+	.	transcript_id "AT1G05510.1"; gene_id "AT1G05510";
Chr1	Araport11	CDS	1629527	1629672	.	+	0	transcript_id "AT1G05510.1"; gene_id "AT1G05510";
Chr1	Araport11	protein	1629527	1630690	.	+	.	transcript_id "AT1G05510.1"; gene_id "AT1G05510";
Chr1	Araport11	exon	1630016	1630419	.	+	.	transcript_id "AT1G05510.1"; gene_id "AT1G05510";
Chr1	Araport11	CDS	1630016	1630419	.	+	1	transcript_id "AT1G05510.1"; gene_id "AT1G05510";
Chr1	Araport11	CDS	1630515	1630690	.	+	2	transcript_id "AT1G05510.1"; gene_id "AT1G05510";
Chr1	Araport11	exon	1630515	1630863	.	+	.	transcript_id "AT1G05510.1"; gene_id "AT1G05510";
Chr1	Araport11	three_prime_UTR	1630691	1630863	.	+	.	transcript_id "AT1G05510.1"; gene_id "AT1G05510";
Chr1	Araport11	gene	1630849	1636018	.	-	.	transcript_id "AT1G05520"; gene_id "AT1G05520";
Chr1	Araport11	mRNA	1630849	1636018	.	-	.	transcript_id "AT1G05520"; gene_id "AT1G05520.1";
Chr1	Araport11	three_prime_UTR	1630849	1631125	.	-	.	transcript_id "AT1G05520.1"; gene_id "AT1G05520";
Chr1	Araport11	exon	1630849	1631272	.	-	.	transcript_id "AT1G05520.1"; gene_id "AT1G05520";
Chr1	Araport11	CDS	1631126	1631272	.	-	0	transcript_id "AT1G05520.1"; gene_id "AT1G05520";
Chr1	Araport11	protein	1631126	1635703	.	-	.	transcript_id "AT1G05520.1"; gene_id "AT1G05520";
Chr1	Araport11	exon	1631390	1631494	.	-	.	transcript_id "AT1G05520.1"; gene_id "AT1G05520";
Chr1	Araport11	CDS	1631390	1631494	.	-	0	transcript_id "AT1G05520.1"; gene_id "AT1G05520";
Chr1	Araport11	exon	1631579	1631842	.	-	.	transcript_id "AT1G05520.1"; gene_id "AT1G05520";
Chr1	Araport11	CDS	1631579	1631842	.	-	0	transcript_id "AT1G05520.1"; gene_id "AT1G05520";
Chr1	Araport11	exon	1631916	1632077	.	-	.	transcript_id "AT1G05520.1"; gene_id "AT1G05520";
Chr1	Araport11	CDS	1631916	1632077	.	-	0	transcript_id "AT1G05520.1"; gene_id "AT1G05520";
Chr1	Araport11	exon	1632344	1632421	.	-	.	transcript_id "AT1G05520.1"; gene_id "AT1G05520";
Chr1	Araport11	CDS	1632344	1632421	.	-	0	transcript_id "AT1G05520.1"; gene_id "AT1G05520";
Chr1	Araport11	exon	1632972	1633053	.	-	.	transcript_id "AT1G05520.1"; gene_id "AT1G05520";
Chr1	Araport11	CDS	1632972	1633053	.	-	1	transcript_id "AT1G05520.1"; gene_id "AT1G05520";
Chr1	Araport11	exon	1633132	1633304	.	-	.	transcript_id "AT1G05520.1"; gene_id "AT1G05520";
Chr1	Araport11	CDS	1633132	1633304	.	-	0	transcript_id "AT1G05520.1"; gene_id "AT1G05520";
Chr1	Araport11	exon	1633400	1633475	.	-	.	transcript_id "AT1G05520.1"; gene_id "AT1G05520";
Chr1	Araport11	CDS	1633400	1633475	.	-	1	transcript_id "AT1G05520.1"; gene_id "AT1G05520";
Chr1	Araport11	exon	1633619	1633761	.	-	.	transcript_id "AT1G05520.1"; gene_id "AT1G05520";
Chr1	Araport11	CDS	1633619	1633761	.	-	0	transcript_id "AT1G05520.1"; gene_id "AT1G05520";
Chr1	Araport11	exon	1633934	1634095	.	-	.	transcript_id "AT1G05520.1"; gene_id "AT1G05520";
Chr1	Araport11	CDS	1633934	1634095	.	-	0	transcript_id "AT1G05520.1"; gene_id "AT1G05520";
Chr1	Araport11	exon	1634604	1634777	.	-	.	transcript_id "AT1G05520.1"; gene_id "AT1G05520";
Chr1	Araport11	CDS	1634604	1634777	.	-	0	transcript_id "AT1G05520.1"; gene_id "AT1G05520";
Chr1	Araport11	CDS	1634918	1635703	.	-	0	transcript_id "AT1G05520.1"; gene_id "AT1G05520";
Chr1	Araport11	exon	1634918	1636018	.	-	.	transcript_id "AT1G05520.1"; gene_id "AT1G05520";
Chr1	Araport11	five_prime_UTR	1635704	1636018	.	-	.	transcript_id "AT1G05520.1"; gene_id "AT1G05520";
Chr1	Araport11	gene	1636249	1637914	.	-	.	transcript_id "AT1G05530"; gene_id "AT1G05530";
Chr1	Araport11	mRNA	1636249	1637914	.	-	.	transcript_id "AT1G05530"; gene_id "AT1G05530.1";
Chr1	Araport11	three_prime_UTR	1636249	1636495	.	-	.	transcript_id "AT1G05530.1"; gene_id "AT1G05530";
Chr1	Araport11	exon	1636249	1637914	.	-	.	transcript_id "AT1G05530.1"; gene_id "AT1G05530";
Chr1	Araport11	CDS	1636496	1637863	.	-	0	transcript_id "AT1G05530.1"; gene_id "AT1G05530";
Chr1	Araport11	protein	1636496	1637863	.	-	.	transcript_id "AT1G05530.1"; gene_id "AT1G05530";
Chr1	Araport11	five_prime_UTR	1637864	1637914	.	-	.	transcript_id "AT1G05530.1"; gene_id "AT1G05530";
Chr1	Araport11	gene	1639223	1640879	.	+	.	transcript_id "AT1G05540"; gene_id "AT1G05540";
Chr1	Araport11	mRNA	1639223	1640879	.	+	.	transcript_id "AT1G05540"; gene_id "AT1G05540.2";
Chr1	Araport11	mRNA	1639223	1640879	.	+	.	transcript_id "AT1G05540"; gene_id "AT1G05540.1";
Chr1	Araport11	five_prime_UTR	1639223	1639347	.	+	.	transcript_id "AT1G05540.2,AT1G05540.1"; gene_id "AT1G05540";
Chr1	Araport11	exon	1639223	1639401	.	+	.	transcript_id "AT1G05540.2,AT1G05540.1"; gene_id "AT1G05540";
Chr1	Araport11	CDS	1639348	1639401	.	+	0	transcript_id "AT1G05540.2"; gene_id "AT1G05540";
Chr1	Araport11	CDS	1639348	1639401	.	+	0	transcript_id "AT1G05540.1"; gene_id "AT1G05540";
Chr1	Araport11	protein	1639348	1640318	.	+	.	transcript_id "AT1G05540.2"; gene_id "AT1G05540";
Chr1	Araport11	protein	1639348	1640707	.	+	.	transcript_id "AT1G05540.1"; gene_id "AT1G05540";
Chr1	Araport11	CDS	1639587	1640318	.	+	0	transcript_id "AT1G05540.2"; gene_id "AT1G05540";
Chr1	Araport11	exon	1639587	1640879	.	+	.	transcript_id "AT1G05540.2"; gene_id "AT1G05540";
Chr1	Araport11	exon	1639587	1640314	.	+	.	transcript_id "AT1G05540.1"; gene_id "AT1G05540";
Chr1	Araport11	CDS	1639587	1640314	.	+	0	transcript_id "AT1G05540.1"; gene_id "AT1G05540";
Chr1	Araport11	three_prime_UTR	1640319	1640879	.	+	.	transcript_id "AT1G05540.2"; gene_id "AT1G05540";
Chr1	Araport11	CDS	1640386	1640707	.	+	1	transcript_id "AT1G05540.1"; gene_id "AT1G05540";
Chr1	Araport11	exon	1640386	1640879	.	+	.	transcript_id "AT1G05540.1"; gene_id "AT1G05540";
Chr1	Araport11	three_prime_UTR	1640708	1640879	.	+	.	transcript_id "AT1G05540.1"; gene_id "AT1G05540";
Chr1	Araport11	gene	1640959	1643917	.	-	.	transcript_id "AT1G05550"; gene_id "AT1G05550";
Chr1	Araport11	mRNA	1640959	1643917	.	-	.	transcript_id "AT1G05550"; gene_id "AT1G05550.3";
Chr1	Araport11	three_prime_UTR	1640959	1641228	.	-	.	transcript_id "AT1G05550.3"; gene_id "AT1G05550";
Chr1	Araport11	exon	1640959	1641559	.	-	.	transcript_id "AT1G05550.3"; gene_id "AT1G05550";
Chr1	Araport11	mRNA	1641098	1642662	.	-	.	transcript_id "AT1G05550"; gene_id "AT1G05550.2";
Chr1	Araport11	mRNA	1641098	1642732	.	-	.	transcript_id "AT1G05550"; gene_id "AT1G05550.1";
Chr1	Araport11	exon	1641098	1641559	.	-	.	transcript_id "AT1G05550.2,AT1G05550.1"; gene_id "AT1G05550";
Chr1	Araport11	three_prime_UTR	1641098	1641559	.	-	.	transcript_id "AT1G05550.2,AT1G05550.1"; gene_id "AT1G05550";
Chr1	Araport11	CDS	1641229	1641559	.	-	1	transcript_id "AT1G05550.3"; gene_id "AT1G05550";
Chr1	Araport11	protein	1641229	1643748	.	-	.	transcript_id "AT1G05550.3"; gene_id "AT1G05550";
Chr1	Araport11	mRNA	1641623	1642689	.	-	.	transcript_id "AT1G05550"; gene_id "AT1G05550.4";
Chr1	Araport11	three_prime_UTR	1641623	1641716	.	-	.	transcript_id "AT1G05550.4"; gene_id "AT1G05550";
Chr1	Araport11	exon	1641623	1642373	.	-	.	transcript_id "AT1G05550.4"; gene_id "AT1G05550";
Chr1	Araport11	exon	1641650	1641791	.	-	.	transcript_id "AT1G05550.3"; gene_id "AT1G05550";
Chr1	Araport11	CDS	1641650	1641791	.	-	2	transcript_id "AT1G05550.3"; gene_id "AT1G05550";
Chr1	Araport11	three_prime_UTR	1641650	1641716	.	-	.	transcript_id "AT1G05550.2,AT1G05550.1"; gene_id "AT1G05550";
Chr1	Araport11	exon	1641650	1642373	.	-	.	transcript_id "AT1G05550.2,AT1G05550.1"; gene_id "AT1G05550";
Chr1	Araport11	CDS	1641717	1642373	.	-	0	transcript_id "AT1G05550.2"; gene_id "AT1G05550";
Chr1	Araport11	CDS	1641717	1642373	.	-	0	transcript_id "AT1G05550.1"; gene_id "AT1G05550";
Chr1	Araport11	CDS	1641717	1642373	.	-	0	transcript_id "AT1G05550.4"; gene_id "AT1G05550";
Chr1	Araport11	protein	1641717	1642593	.	-	.	transcript_id "AT1G05550.2"; gene_id "AT1G05550";
Chr1	Araport11	protein	1641717	1642639	.	-	.	transcript_id "AT1G05550.1"; gene_id "AT1G05550";
Chr1	Araport11	protein	1641717	1642639	.	-	.	transcript_id "AT1G05550.4"; gene_id "AT1G05550";
Chr1	Araport11	exon	1641875	1642373	.	-	.	transcript_id "AT1G05550.3"; gene_id "AT1G05550";
Chr1	Araport11	CDS	1641875	1642373	.	-	0	transcript_id "AT1G05550.3"; gene_id "AT1G05550";
Chr1	Araport11	CDS	1642582	1642593	.	-	0	transcript_id "AT1G05550.2"; gene_id "AT1G05550";
Chr1	Araport11	exon	1642582	1642662	.	-	.	transcript_id "AT1G05550.2"; gene_id "AT1G05550";
Chr1	Araport11	CDS	1642586	1642639	.	-	0	transcript_id "AT1G05550.1"; gene_id "AT1G05550";
Chr1	Araport11	exon	1642586	1642732	.	-	.	transcript_id "AT1G05550.1"; gene_id "AT1G05550";
Chr1	Araport11	CDS	1642586	1642639	.	-	0	transcript_id "AT1G05550.4"; gene_id "AT1G05550";
Chr1	Araport11	exon	1642586	1642689	.	-	.	transcript_id "AT1G05550.4"; gene_id "AT1G05550";
Chr1	Araport11	five_prime_UTR	1642594	1642662	.	-	.	transcript_id "AT1G05550.2"; gene_id "AT1G05550";
Chr1	Araport11	five_prime_UTR	1642640	1642732	.	-	.	transcript_id "AT1G05550.1"; gene_id "AT1G05550";
Chr1	Araport11	five_prime_UTR	1642640	1642689	.	-	.	transcript_id "AT1G05550.4"; gene_id "AT1G05550";
Chr1	Araport11	exon	1643141	1643174	.	-	.	transcript_id "AT1G05550.3"; gene_id "AT1G05550";
Chr1	Araport11	CDS	1643141	1643174	.	-	1	transcript_id "AT1G05550.3"; gene_id "AT1G05550";
Chr1	Araport11	exon	1643469	1643510	.	-	.	transcript_id "AT1G05550.3"; gene_id "AT1G05550";
Chr1	Araport11	CDS	1643469	1643510	.	-	1	transcript_id "AT1G05550.3"; gene_id "AT1G05550";
Chr1	Araport11	CDS	1643639	1643748	.	-	0	transcript_id "AT1G05550.3"; gene_id "AT1G05550";
Chr1	Araport11	exon	1643639	1643917	.	-	.	transcript_id "AT1G05550.3"; gene_id "AT1G05550";
Chr1	Araport11	five_prime_UTR	1643749	1643917	.	-	.	transcript_id "AT1G05550.3"; gene_id "AT1G05550";
Chr1	Araport11	gene	1645300	1647435	.	-	.	transcript_id "AT1G05560"; gene_id "AT1G05560";
Chr1	Araport11	mRNA	1645300	1647435	.	-	.	transcript_id "AT1G05560"; gene_id "AT1G05560.2";
Chr1	Araport11	three_prime_UTR	1645300	1645673	.	-	.	transcript_id "AT1G05560.2"; gene_id "AT1G05560";
Chr1	Araport11	exon	1645300	1647435	.	-	.	transcript_id "AT1G05560.2"; gene_id "AT1G05560";
Chr1	Araport11	gene	1645300	1647435	.	+	.	transcript_id "AT1G05562"; gene_id "AT1G05562";
Chr1	Araport11	antisense_lncRNA	1645300	1647435	.	+	.	transcript_id "AT1G05562"; gene_id "AT1G05562.1";
Chr1	Araport11	exon	1645300	1647435	.	+	.	transcript_id "AT1G05562.1"; gene_id "AT1G05562";
Chr1	Araport11	mRNA	1645308	1647147	.	-	.	transcript_id "AT1G05560"; gene_id "AT1G05560.1";
Chr1	Araport11	three_prime_UTR	1645308	1645673	.	-	.	transcript_id "AT1G05560.1"; gene_id "AT1G05560";
Chr1	Araport11	exon	1645498	1647147	.	-	.	transcript_id "AT1G05560.1"; gene_id "AT1G05560";
Chr1	Araport11	CDS	1645674	1647233	.	-	0	transcript_id "AT1G05560.2"; gene_id "AT1G05560";
Chr1	Araport11	CDS	1645674	1647083	.	-	0	transcript_id "AT1G05560.1"; gene_id "AT1G05560";
Chr1	Araport11	protein	1645674	1647083	.	-	.	transcript_id "AT1G05560.1"; gene_id "AT1G05560";
Chr1	Araport11	protein	1645674	1647233	.	-	.	transcript_id "AT1G05560.2"; gene_id "AT1G05560";
Chr1	Araport11	five_prime_UTR	1647084	1647147	.	-	.	transcript_id "AT1G05560.1"; gene_id "AT1G05560";
Chr1	Araport11	five_prime_UTR	1647234	1647435	.	-	.	transcript_id "AT1G05560.2"; gene_id "AT1G05560";
Chr1	Araport11	gene	1647575	1659611	.	-	.	transcript_id "AT1G05570"; gene_id "AT1G05570";
Chr1	Araport11	mRNA	1647575	1659079	.	-	.	transcript_id "AT1G05570"; gene_id "AT1G05570.3";
Chr1	Araport11	mRNA	1647575	1659611	.	-	.	transcript_id "AT1G05570"; gene_id "AT1G05570.1";
Chr1	Araport11	three_prime_UTR	1647575	1647879	.	-	.	transcript_id "AT1G05570.3,AT1G05570.1"; gene_id "AT1G05570";
Chr1	Araport11	exon	1647575	1648128	.	-	.	transcript_id "AT1G05570.3,AT1G05570.1"; gene_id "AT1G05570";
Chr1	Araport11	mRNA	1647590	1658806	.	-	.	transcript_id "AT1G05570"; gene_id "AT1G05570.4";
Chr1	Araport11	three_prime_UTR	1647590	1647879	.	-	.	transcript_id "AT1G05570.4"; gene_id "AT1G05570";
Chr1	Araport11	exon	1647590	1648128	.	-	.	transcript_id "AT1G05570.4"; gene_id "AT1G05570";
Chr1	Araport11	mRNA	1647706	1659437	.	-	.	transcript_id "AT1G05570"; gene_id "AT1G05570.2";
Chr1	Araport11	three_prime_UTR	1647706	1647879	.	-	.	transcript_id "AT1G05570.2"; gene_id "AT1G05570";
Chr1	Araport11	exon	1647706	1648128	.	-	.	transcript_id "AT1G05570.2"; gene_id "AT1G05570";
Chr1	Araport11	CDS	1647880	1648128	.	-	0	transcript_id "AT1G05570.3"; gene_id "AT1G05570";
Chr1	Araport11	CDS	1647880	1648128	.	-	0	transcript_id "AT1G05570.1"; gene_id "AT1G05570";
Chr1	Araport11	CDS	1647880	1648128	.	-	0	transcript_id "AT1G05570.4"; gene_id "AT1G05570";
Chr1	Araport11	CDS	1647880	1648128	.	-	0	transcript_id "AT1G05570.2"; gene_id "AT1G05570";
Chr1	Araport11	protein	1647880	1658677	.	-	.	transcript_id "AT1G05570.3"; gene_id "AT1G05570";
Chr1	Araport11	protein	1647880	1658677	.	-	.	transcript_id "AT1G05570.1"; gene_id "AT1G05570";
Chr1	Araport11	protein	1647880	1658677	.	-	.	transcript_id "AT1G05570.4"; gene_id "AT1G05570";
Chr1	Araport11	protein	1647880	1658677	.	-	.	transcript_id "AT1G05570.2"; gene_id "AT1G05570";
Chr1	Araport11	CDS	1648227	1648412	.	-	0	transcript_id "AT1G05570.3"; gene_id "AT1G05570";
Chr1	Araport11	CDS	1648227	1648412	.	-	0	transcript_id "AT1G05570.1"; gene_id "AT1G05570";
Chr1	Araport11	CDS	1648227	1648412	.	-	0	transcript_id "AT1G05570.4"; gene_id "AT1G05570";
Chr1	Araport11	CDS	1648227	1648412	.	-	0	transcript_id "AT1G05570.2"; gene_id "AT1G05570";
Chr1	Araport11	exon	1648227	1648412	.	-	.	transcript_id "AT1G05570.3,AT1G05570.1,AT1G05570.4,AT1G05570.2"; gene_id "AT1G05570";
Chr1	Araport11	CDS	1648499	1648549	.	-	0	transcript_id "AT1G05570.3"; gene_id "AT1G05570";
Chr1	Araport11	CDS	1648499	1648549	.	-	0	transcript_id "AT1G05570.1"; gene_id "AT1G05570";
Chr1	Araport11	CDS	1648499	1648549	.	-	0	transcript_id "AT1G05570.4"; gene_id "AT1G05570";
Chr1	Araport11	CDS	1648499	1648549	.	-	0	transcript_id "AT1G05570.2"; gene_id "AT1G05570";
Chr1	Araport11	exon	1648499	1648549	.	-	.	transcript_id "AT1G05570.3,AT1G05570.1,AT1G05570.4,AT1G05570.2"; gene_id "AT1G05570";
Chr1	Araport11	CDS	1648626	1649426	.	-	0	transcript_id "AT1G05570.3"; gene_id "AT1G05570";
Chr1	Araport11	CDS	1648626	1649426	.	-	0	transcript_id "AT1G05570.1"; gene_id "AT1G05570";
Chr1	Araport11	CDS	1648626	1649426	.	-	0	transcript_id "AT1G05570.4"; gene_id "AT1G05570";
Chr1	Araport11	CDS	1648626	1649426	.	-	0	transcript_id "AT1G05570.2"; gene_id "AT1G05570";
Chr1	Araport11	exon	1648626	1649426	.	-	.	transcript_id "AT1G05570.3,AT1G05570.1,AT1G05570.4,AT1G05570.2"; gene_id "AT1G05570";
Chr1	Araport11	CDS	1649531	1649760	.	-	2	transcript_id "AT1G05570.3"; gene_id "AT1G05570";
Chr1	Araport11	CDS	1649531	1649760	.	-	2	transcript_id "AT1G05570.1"; gene_id "AT1G05570";
Chr1	Araport11	CDS	1649531	1649760	.	-	2	transcript_id "AT1G05570.4"; gene_id "AT1G05570";
Chr1	Araport11	CDS	1649531	1649760	.	-	2	transcript_id "AT1G05570.2"; gene_id "AT1G05570";
Chr1	Araport11	exon	1649531	1649760	.	-	.	transcript_id "AT1G05570.3,AT1G05570.1,AT1G05570.4,AT1G05570.2"; gene_id "AT1G05570";
Chr1	Araport11	CDS	1649850	1649962	.	-	1	transcript_id "AT1G05570.3"; gene_id "AT1G05570";
Chr1	Araport11	CDS	1649850	1649962	.	-	1	transcript_id "AT1G05570.1"; gene_id "AT1G05570";
Chr1	Araport11	CDS	1649850	1649962	.	-	1	transcript_id "AT1G05570.4"; gene_id "AT1G05570";
Chr1	Araport11	CDS	1649850	1649962	.	-	1	transcript_id "AT1G05570.2"; gene_id "AT1G05570";
Chr1	Araport11	exon	1649850	1649962	.	-	.	transcript_id "AT1G05570.3,AT1G05570.1,AT1G05570.4,AT1G05570.2"; gene_id "AT1G05570";
Chr1	Araport11	CDS	1650044	1650127	.	-	1	transcript_id "AT1G05570.3"; gene_id "AT1G05570";
Chr1	Araport11	CDS	1650044	1650127	.	-	1	transcript_id "AT1G05570.1"; gene_id "AT1G05570";
Chr1	Araport11	CDS	1650044	1650127	.	-	1	transcript_id "AT1G05570.4"; gene_id "AT1G05570";
Chr1	Araport11	CDS	1650044	1650127	.	-	1	transcript_id "AT1G05570.2"; gene_id "AT1G05570";
Chr1	Araport11	exon	1650044	1650127	.	-	.	transcript_id "AT1G05570.3,AT1G05570.1,AT1G05570.4,AT1G05570.2"; gene_id "AT1G05570";
Chr1	Araport11	CDS	1650216	1650334	.	-	0	transcript_id "AT1G05570.3"; gene_id "AT1G05570";
Chr1	Araport11	CDS	1650216	1650334	.	-	0	transcript_id "AT1G05570.1"; gene_id "AT1G05570";
Chr1	Araport11	CDS	1650216	1650334	.	-	0	transcript_id "AT1G05570.4"; gene_id "AT1G05570";
Chr1	Araport11	CDS	1650216	1650334	.	-	0	transcript_id "AT1G05570.2"; gene_id "AT1G05570";
Chr1	Araport11	exon	1650216	1650334	.	-	.	transcript_id "AT1G05570.3,AT1G05570.1,AT1G05570.4,AT1G05570.2"; gene_id "AT1G05570";
Chr1	Araport11	CDS	1650457	1650576	.	-	0	transcript_id "AT1G05570.3"; gene_id "AT1G05570";
Chr1	Araport11	CDS	1650457	1650576	.	-	0	transcript_id "AT1G05570.1"; gene_id "AT1G05570";
Chr1	Araport11	CDS	1650457	1650576	.	-	0	transcript_id "AT1G05570.4"; gene_id "AT1G05570";
Chr1	Araport11	CDS	1650457	1650576	.	-	0	transcript_id "AT1G05570.2"; gene_id "AT1G05570";
Chr1	Araport11	exon	1650457	1650576	.	-	.	transcript_id "AT1G05570.3,AT1G05570.1,AT1G05570.4,AT1G05570.2"; gene_id "AT1G05570";
Chr1	Araport11	CDS	1650728	1650887	.	-	1	transcript_id "AT1G05570.3"; gene_id "AT1G05570";
Chr1	Araport11	CDS	1650728	1650887	.	-	1	transcript_id "AT1G05570.1"; gene_id "AT1G05570";
Chr1	Araport11	CDS	1650728	1650887	.	-	1	transcript_id "AT1G05570.4"; gene_id "AT1G05570";
Chr1	Araport11	CDS	1650728	1650887	.	-	1	transcript_id "AT1G05570.2"; gene_id "AT1G05570";
Chr1	Araport11	exon	1650728	1650887	.	-	.	transcript_id "AT1G05570.3,AT1G05570.1,AT1G05570.4,AT1G05570.2"; gene_id "AT1G05570";
Chr1	Araport11	CDS	1650982	1651171	.	-	2	transcript_id "AT1G05570.3"; gene_id "AT1G05570";
Chr1	Araport11	CDS	1650982	1651171	.	-	2	transcript_id "AT1G05570.1"; gene_id "AT1G05570";
Chr1	Araport11	CDS	1650982	1651171	.	-	2	transcript_id "AT1G05570.4"; gene_id "AT1G05570";
Chr1	Araport11	CDS	1650982	1651171	.	-	2	transcript_id "AT1G05570.2"; gene_id "AT1G05570";
Chr1	Araport11	exon	1650982	1651171	.	-	.	transcript_id "AT1G05570.3,AT1G05570.1,AT1G05570.4,AT1G05570.2"; gene_id "AT1G05570";
Chr1	Araport11	CDS	1651256	1651324	.	-	2	transcript_id "AT1G05570.3"; gene_id "AT1G05570";
Chr1	Araport11	CDS	1651256	1651324	.	-	2	transcript_id "AT1G05570.1"; gene_id "AT1G05570";
Chr1	Araport11	CDS	1651256	1651324	.	-	2	transcript_id "AT1G05570.4"; gene_id "AT1G05570";
Chr1	Araport11	CDS	1651256	1651324	.	-	2	transcript_id "AT1G05570.2"; gene_id "AT1G05570";
Chr1	Araport11	exon	1651256	1651324	.	-	.	transcript_id "AT1G05570.3,AT1G05570.1,AT1G05570.4,AT1G05570.2"; gene_id "AT1G05570";
Chr1	Araport11	CDS	1651437	1651562	.	-	2	transcript_id "AT1G05570.3"; gene_id "AT1G05570";
Chr1	Araport11	CDS	1651437	1651562	.	-	2	transcript_id "AT1G05570.1"; gene_id "AT1G05570";
Chr1	Araport11	CDS	1651437	1651562	.	-	2	transcript_id "AT1G05570.4"; gene_id "AT1G05570";
Chr1	Araport11	CDS	1651437	1651562	.	-	2	transcript_id "AT1G05570.2"; gene_id "AT1G05570";
Chr1	Araport11	exon	1651437	1651562	.	-	.	transcript_id "AT1G05570.3,AT1G05570.1,AT1G05570.4,AT1G05570.2"; gene_id "AT1G05570";
Chr1	Araport11	CDS	1651648	1651757	.	-	1	transcript_id "AT1G05570.3"; gene_id "AT1G05570";
Chr1	Araport11	CDS	1651648	1651757	.	-	1	transcript_id "AT1G05570.1"; gene_id "AT1G05570";
Chr1	Araport11	CDS	1651648	1651757	.	-	1	transcript_id "AT1G05570.4"; gene_id "AT1G05570";
Chr1	Araport11	CDS	1651648	1651757	.	-	1	transcript_id "AT1G05570.2"; gene_id "AT1G05570";
Chr1	Araport11	exon	1651648	1651757	.	-	.	transcript_id "AT1G05570.3,AT1G05570.1,AT1G05570.4,AT1G05570.2"; gene_id "AT1G05570";
Chr1	Araport11	CDS	1651833	1651984	.	-	0	transcript_id "AT1G05570.3"; gene_id "AT1G05570";
Chr1	Araport11	CDS	1651833	1651984	.	-	0	transcript_id "AT1G05570.1"; gene_id "AT1G05570";
Chr1	Araport11	CDS	1651833	1651984	.	-	0	transcript_id "AT1G05570.4"; gene_id "AT1G05570";
Chr1	Araport11	CDS	1651833	1651984	.	-	0	transcript_id "AT1G05570.2"; gene_id "AT1G05570";
Chr1	Araport11	exon	1651833	1651984	.	-	.	transcript_id "AT1G05570.3,AT1G05570.1,AT1G05570.4,AT1G05570.2"; gene_id "AT1G05570";
Chr1	Araport11	CDS	1652114	1652243	.	-	1	transcript_id "AT1G05570.3"; gene_id "AT1G05570";
Chr1	Araport11	CDS	1652114	1652243	.	-	1	transcript_id "AT1G05570.1"; gene_id "AT1G05570";
Chr1	Araport11	CDS	1652114	1652243	.	-	1	transcript_id "AT1G05570.4"; gene_id "AT1G05570";
Chr1	Araport11	CDS	1652114	1652243	.	-	1	transcript_id "AT1G05570.2"; gene_id "AT1G05570";
Chr1	Araport11	exon	1652114	1652243	.	-	.	transcript_id "AT1G05570.3,AT1G05570.1,AT1G05570.4,AT1G05570.2"; gene_id "AT1G05570";
Chr1	Araport11	CDS	1652327	1652424	.	-	0	transcript_id "AT1G05570.3"; gene_id "AT1G05570";
Chr1	Araport11	CDS	1652327	1652424	.	-	0	transcript_id "AT1G05570.1"; gene_id "AT1G05570";
Chr1	Araport11	CDS	1652327	1652424	.	-	0	transcript_id "AT1G05570.4"; gene_id "AT1G05570";
Chr1	Araport11	CDS	1652327	1652424	.	-	0	transcript_id "AT1G05570.2"; gene_id "AT1G05570";
Chr1	Araport11	exon	1652327	1652424	.	-	.	transcript_id "AT1G05570.3,AT1G05570.1,AT1G05570.4,AT1G05570.2"; gene_id "AT1G05570";
Chr1	Araport11	CDS	1652514	1652637	.	-	1	transcript_id "AT1G05570.3"; gene_id "AT1G05570";
Chr1	Araport11	CDS	1652514	1652637	.	-	1	transcript_id "AT1G05570.1"; gene_id "AT1G05570";
Chr1	Araport11	CDS	1652514	1652637	.	-	1	transcript_id "AT1G05570.4"; gene_id "AT1G05570";
Chr1	Araport11	CDS	1652514	1652637	.	-	1	transcript_id "AT1G05570.2"; gene_id "AT1G05570";
Chr1	Araport11	exon	1652514	1652637	.	-	.	transcript_id "AT1G05570.3,AT1G05570.1,AT1G05570.4,AT1G05570.2"; gene_id "AT1G05570";
Chr1	Araport11	CDS	1652719	1652879	.	-	0	transcript_id "AT1G05570.3"; gene_id "AT1G05570";
Chr1	Araport11	CDS	1652719	1652879	.	-	0	transcript_id "AT1G05570.1"; gene_id "AT1G05570";
Chr1	Araport11	CDS	1652719	1652879	.	-	0	transcript_id "AT1G05570.4"; gene_id "AT1G05570";
Chr1	Araport11	CDS	1652719	1652879	.	-	0	transcript_id "AT1G05570.2"; gene_id "AT1G05570";
Chr1	Araport11	exon	1652719	1652879	.	-	.	transcript_id "AT1G05570.3,AT1G05570.1,AT1G05570.4,AT1G05570.2"; gene_id "AT1G05570";
Chr1	Araport11	CDS	1652967	1653051	.	-	1	transcript_id "AT1G05570.3"; gene_id "AT1G05570";
Chr1	Araport11	CDS	1652967	1653051	.	-	1	transcript_id "AT1G05570.1"; gene_id "AT1G05570";
Chr1	Araport11	CDS	1652967	1653051	.	-	1	transcript_id "AT1G05570.4"; gene_id "AT1G05570";
Chr1	Araport11	CDS	1652967	1653051	.	-	1	transcript_id "AT1G05570.2"; gene_id "AT1G05570";
Chr1	Araport11	exon	1652967	1653051	.	-	.	transcript_id "AT1G05570.3,AT1G05570.1,AT1G05570.4,AT1G05570.2"; gene_id "AT1G05570";
Chr1	Araport11	gene	1653221	1653624	.	-	.	transcript_id "MIR5640"; gene_id "AT1G04393";
Chr1	Araport11	miRNA_primary_transcript	1653221	1653624	.	-	.	transcript_id "AT1G04393"; gene_id "AT1G04393.1";
Chr1	Araport11	miRNA	1653539	1653559	.	-	.	transcript_id "ath"; gene_id "ath";
Chr1	Araport11	CDS	1653823	1653917	.	-	0	transcript_id "AT1G05570.3"; gene_id "AT1G05570";
Chr1	Araport11	CDS	1653823	1653917	.	-	0	transcript_id "AT1G05570.1"; gene_id "AT1G05570";
Chr1	Araport11	CDS	1653823	1653917	.	-	0	transcript_id "AT1G05570.4"; gene_id "AT1G05570";
Chr1	Araport11	CDS	1653823	1653917	.	-	0	transcript_id "AT1G05570.2"; gene_id "AT1G05570";
Chr1	Araport11	exon	1653823	1653917	.	-	.	transcript_id "AT1G05570.3,AT1G05570.1,AT1G05570.4,AT1G05570.2"; gene_id "AT1G05570";
Chr1	Araport11	CDS	1654019	1654156	.	-	0	transcript_id "AT1G05570.3"; gene_id "AT1G05570";
Chr1	Araport11	CDS	1654019	1654156	.	-	0	transcript_id "AT1G05570.1"; gene_id "AT1G05570";
Chr1	Araport11	CDS	1654019	1654156	.	-	0	transcript_id "AT1G05570.4"; gene_id "AT1G05570";
Chr1	Araport11	CDS	1654019	1654156	.	-	0	transcript_id "AT1G05570.2"; gene_id "AT1G05570";
Chr1	Araport11	exon	1654019	1654156	.	-	.	transcript_id "AT1G05570.3,AT1G05570.1,AT1G05570.4,AT1G05570.2"; gene_id "AT1G05570";
Chr1	Araport11	CDS	1654282	1654368	.	-	0	transcript_id "AT1G05570.3"; gene_id "AT1G05570";
Chr1	Araport11	CDS	1654282	1654368	.	-	0	transcript_id "AT1G05570.1"; gene_id "AT1G05570";
Chr1	Araport11	CDS	1654282	1654368	.	-	0	transcript_id "AT1G05570.4"; gene_id "AT1G05570";
Chr1	Araport11	CDS	1654282	1654368	.	-	0	transcript_id "AT1G05570.2"; gene_id "AT1G05570";
Chr1	Araport11	exon	1654282	1654368	.	-	.	transcript_id "AT1G05570.3,AT1G05570.1,AT1G05570.4,AT1G05570.2"; gene_id "AT1G05570";
Chr1	Araport11	CDS	1654451	1654500	.	-	2	transcript_id "AT1G05570.3"; gene_id "AT1G05570";
Chr1	Araport11	CDS	1654451	1654500	.	-	2	transcript_id "AT1G05570.1"; gene_id "AT1G05570";
Chr1	Araport11	CDS	1654451	1654500	.	-	2	transcript_id "AT1G05570.4"; gene_id "AT1G05570";
Chr1	Araport11	CDS	1654451	1654500	.	-	2	transcript_id "AT1G05570.2"; gene_id "AT1G05570";
Chr1	Araport11	exon	1654451	1654500	.	-	.	transcript_id "AT1G05570.3,AT1G05570.1,AT1G05570.4,AT1G05570.2"; gene_id "AT1G05570";
Chr1	Araport11	CDS	1654588	1654669	.	-	0	transcript_id "AT1G05570.3"; gene_id "AT1G05570";
Chr1	Araport11	CDS	1654588	1654669	.	-	0	transcript_id "AT1G05570.1"; gene_id "AT1G05570";
Chr1	Araport11	CDS	1654588	1654669	.	-	0	transcript_id "AT1G05570.4"; gene_id "AT1G05570";
Chr1	Araport11	CDS	1654588	1654669	.	-	0	transcript_id "AT1G05570.2"; gene_id "AT1G05570";
Chr1	Araport11	exon	1654588	1654669	.	-	.	transcript_id "AT1G05570.3,AT1G05570.1,AT1G05570.4,AT1G05570.2"; gene_id "AT1G05570";
Chr1	Araport11	CDS	1654832	1654892	.	-	1	transcript_id "AT1G05570.3"; gene_id "AT1G05570";
Chr1	Araport11	CDS	1654832	1654892	.	-	1	transcript_id "AT1G05570.1"; gene_id "AT1G05570";
Chr1	Araport11	CDS	1654832	1654892	.	-	1	transcript_id "AT1G05570.4"; gene_id "AT1G05570";
Chr1	Araport11	CDS	1654832	1654892	.	-	1	transcript_id "AT1G05570.2"; gene_id "AT1G05570";
Chr1	Araport11	exon	1654832	1654892	.	-	.	transcript_id "AT1G05570.3,AT1G05570.1,AT1G05570.4,AT1G05570.2"; gene_id "AT1G05570";
Chr1	Araport11	CDS	1654976	1655028	.	-	0	transcript_id "AT1G05570.3"; gene_id "AT1G05570";
Chr1	Araport11	CDS	1654976	1655028	.	-	0	transcript_id "AT1G05570.1"; gene_id "AT1G05570";
Chr1	Araport11	CDS	1654976	1655028	.	-	0	transcript_id "AT1G05570.4"; gene_id "AT1G05570";
Chr1	Araport11	CDS	1654976	1655028	.	-	0	transcript_id "AT1G05570.2"; gene_id "AT1G05570";
Chr1	Araport11	exon	1654976	1655028	.	-	.	transcript_id "AT1G05570.3,AT1G05570.1,AT1G05570.4,AT1G05570.2"; gene_id "AT1G05570";
Chr1	Araport11	CDS	1655120	1655457	.	-	2	transcript_id "AT1G05570.3"; gene_id "AT1G05570";
Chr1	Araport11	CDS	1655120	1655457	.	-	2	transcript_id "AT1G05570.1"; gene_id "AT1G05570";
Chr1	Araport11	CDS	1655120	1655457	.	-	2	transcript_id "AT1G05570.4"; gene_id "AT1G05570";
Chr1	Araport11	exon	1655120	1655457	.	-	.	transcript_id "AT1G05570.3,AT1G05570.1,AT1G05570.4"; gene_id "AT1G05570";
Chr1	Araport11	exon	1655120	1655162	.	-	.	transcript_id "AT1G05570.2"; gene_id "AT1G05570";
Chr1	Araport11	CDS	1655120	1655162	.	-	1	transcript_id "AT1G05570.2"; gene_id "AT1G05570";
Chr1	Araport11	exon	1655286	1655457	.	-	.	transcript_id "AT1G05570.2"; gene_id "AT1G05570";
Chr1	Araport11	CDS	1655286	1655457	.	-	2	transcript_id "AT1G05570.2"; gene_id "AT1G05570";
Chr1	Araport11	CDS	1655631	1655748	.	-	0	transcript_id "AT1G05570.3"; gene_id "AT1G05570";
Chr1	Araport11	CDS	1655631	1655748	.	-	0	transcript_id "AT1G05570.1"; gene_id "AT1G05570";
Chr1	Araport11	CDS	1655631	1655748	.	-	0	transcript_id "AT1G05570.4"; gene_id "AT1G05570";
Chr1	Araport11	CDS	1655631	1655748	.	-	0	transcript_id "AT1G05570.2"; gene_id "AT1G05570";
Chr1	Araport11	exon	1655631	1655748	.	-	.	transcript_id "AT1G05570.3,AT1G05570.1,AT1G05570.4,AT1G05570.2"; gene_id "AT1G05570";
Chr1	Araport11	CDS	1655830	1655949	.	-	0	transcript_id "AT1G05570.3"; gene_id "AT1G05570";
Chr1	Araport11	CDS	1655830	1655949	.	-	0	transcript_id "AT1G05570.1"; gene_id "AT1G05570";
Chr1	Araport11	CDS	1655830	1655949	.	-	0	transcript_id "AT1G05570.4"; gene_id "AT1G05570";
Chr1	Araport11	CDS	1655830	1655949	.	-	0	transcript_id "AT1G05570.2"; gene_id "AT1G05570";
Chr1	Araport11	exon	1655830	1655949	.	-	.	transcript_id "AT1G05570.3,AT1G05570.1,AT1G05570.4,AT1G05570.2"; gene_id "AT1G05570";
Chr1	Araport11	CDS	1656201	1656294	.	-	1	transcript_id "AT1G05570.3"; gene_id "AT1G05570";
Chr1	Araport11	CDS	1656201	1656294	.	-	1	transcript_id "AT1G05570.1"; gene_id "AT1G05570";
Chr1	Araport11	CDS	1656201	1656294	.	-	1	transcript_id "AT1G05570.4"; gene_id "AT1G05570";
Chr1	Araport11	CDS	1656201	1656294	.	-	1	transcript_id "AT1G05570.2"; gene_id "AT1G05570";
Chr1	Araport11	exon	1656201	1656294	.	-	.	transcript_id "AT1G05570.3,AT1G05570.1,AT1G05570.4,AT1G05570.2"; gene_id "AT1G05570";
Chr1	Araport11	CDS	1656391	1656467	.	-	0	transcript_id "AT1G05570.3"; gene_id "AT1G05570";
Chr1	Araport11	CDS	1656391	1656467	.	-	0	transcript_id "AT1G05570.1"; gene_id "AT1G05570";
Chr1	Araport11	CDS	1656391	1656467	.	-	0	transcript_id "AT1G05570.4"; gene_id "AT1G05570";
Chr1	Araport11	CDS	1656391	1656467	.	-	0	transcript_id "AT1G05570.2"; gene_id "AT1G05570";
Chr1	Araport11	exon	1656391	1656467	.	-	.	transcript_id "AT1G05570.3,AT1G05570.1,AT1G05570.4,AT1G05570.2"; gene_id "AT1G05570";
Chr1	Araport11	CDS	1656555	1656692	.	-	0	transcript_id "AT1G05570.3"; gene_id "AT1G05570";
Chr1	Araport11	CDS	1656555	1656692	.	-	0	transcript_id "AT1G05570.1"; gene_id "AT1G05570";
Chr1	Araport11	CDS	1656555	1656692	.	-	0	transcript_id "AT1G05570.4"; gene_id "AT1G05570";
Chr1	Araport11	CDS	1656555	1656692	.	-	0	transcript_id "AT1G05570.2"; gene_id "AT1G05570";
Chr1	Araport11	exon	1656555	1656692	.	-	.	transcript_id "AT1G05570.3,AT1G05570.1,AT1G05570.4,AT1G05570.2"; gene_id "AT1G05570";
Chr1	Araport11	CDS	1656795	1656921	.	-	1	transcript_id "AT1G05570.3"; gene_id "AT1G05570";
Chr1	Araport11	CDS	1656795	1656921	.	-	1	transcript_id "AT1G05570.1"; gene_id "AT1G05570";
Chr1	Araport11	CDS	1656795	1656921	.	-	1	transcript_id "AT1G05570.4"; gene_id "AT1G05570";
Chr1	Araport11	CDS	1656795	1656921	.	-	1	transcript_id "AT1G05570.2"; gene_id "AT1G05570";
Chr1	Araport11	exon	1656795	1656921	.	-	.	transcript_id "AT1G05570.3,AT1G05570.1,AT1G05570.4,AT1G05570.2"; gene_id "AT1G05570";
Chr1	Araport11	CDS	1657067	1657158	.	-	0	transcript_id "AT1G05570.3"; gene_id "AT1G05570";
Chr1	Araport11	CDS	1657067	1657158	.	-	0	transcript_id "AT1G05570.1"; gene_id "AT1G05570";
Chr1	Araport11	CDS	1657067	1657158	.	-	0	transcript_id "AT1G05570.4"; gene_id "AT1G05570";
Chr1	Araport11	CDS	1657067	1657158	.	-	0	transcript_id "AT1G05570.2"; gene_id "AT1G05570";
Chr1	Araport11	exon	1657067	1657158	.	-	.	transcript_id "AT1G05570.3,AT1G05570.1,AT1G05570.4,AT1G05570.2"; gene_id "AT1G05570";
Chr1	Araport11	CDS	1657263	1657355	.	-	0	transcript_id "AT1G05570.3"; gene_id "AT1G05570";
Chr1	Araport11	CDS	1657263	1657355	.	-	0	transcript_id "AT1G05570.1"; gene_id "AT1G05570";
Chr1	Araport11	CDS	1657263	1657355	.	-	0	transcript_id "AT1G05570.4"; gene_id "AT1G05570";
Chr1	Araport11	CDS	1657263	1657355	.	-	0	transcript_id "AT1G05570.2"; gene_id "AT1G05570";
Chr1	Araport11	exon	1657263	1657355	.	-	.	transcript_id "AT1G05570.3,AT1G05570.1,AT1G05570.4,AT1G05570.2"; gene_id "AT1G05570";
Chr1	Araport11	CDS	1657440	1657556	.	-	0	transcript_id "AT1G05570.3"; gene_id "AT1G05570";
Chr1	Araport11	CDS	1657440	1657556	.	-	0	transcript_id "AT1G05570.1"; gene_id "AT1G05570";
Chr1	Araport11	CDS	1657440	1657556	.	-	0	transcript_id "AT1G05570.4"; gene_id "AT1G05570";
Chr1	Araport11	CDS	1657440	1657556	.	-	0	transcript_id "AT1G05570.2"; gene_id "AT1G05570";
Chr1	Araport11	exon	1657440	1657556	.	-	.	transcript_id "AT1G05570.3,AT1G05570.1,AT1G05570.4,AT1G05570.2"; gene_id "AT1G05570";
Chr1	Araport11	CDS	1657641	1657751	.	-	0	transcript_id "AT1G05570.3"; gene_id "AT1G05570";
Chr1	Araport11	CDS	1657641	1657751	.	-	0	transcript_id "AT1G05570.1"; gene_id "AT1G05570";
Chr1	Araport11	CDS	1657641	1657751	.	-	0	transcript_id "AT1G05570.4"; gene_id "AT1G05570";
Chr1	Araport11	CDS	1657641	1657751	.	-	0	transcript_id "AT1G05570.2"; gene_id "AT1G05570";
Chr1	Araport11	exon	1657641	1657751	.	-	.	transcript_id "AT1G05570.3,AT1G05570.1,AT1G05570.4,AT1G05570.2"; gene_id "AT1G05570";
Chr1	Araport11	CDS	1657888	1657981	.	-	1	transcript_id "AT1G05570.3"; gene_id "AT1G05570";
Chr1	Araport11	CDS	1657888	1657981	.	-	1	transcript_id "AT1G05570.1"; gene_id "AT1G05570";
Chr1	Araport11	CDS	1657888	1657981	.	-	1	transcript_id "AT1G05570.4"; gene_id "AT1G05570";
Chr1	Araport11	CDS	1657888	1657981	.	-	1	transcript_id "AT1G05570.2"; gene_id "AT1G05570";
Chr1	Araport11	exon	1657888	1657981	.	-	.	transcript_id "AT1G05570.3,AT1G05570.1,AT1G05570.4,AT1G05570.2"; gene_id "AT1G05570";
Chr1	Araport11	CDS	1658084	1658205	.	-	0	transcript_id "AT1G05570.3"; gene_id "AT1G05570";
Chr1	Araport11	CDS	1658084	1658205	.	-	0	transcript_id "AT1G05570.1"; gene_id "AT1G05570";
Chr1	Araport11	CDS	1658084	1658205	.	-	0	transcript_id "AT1G05570.4"; gene_id "AT1G05570";
Chr1	Araport11	CDS	1658084	1658205	.	-	0	transcript_id "AT1G05570.2"; gene_id "AT1G05570";
Chr1	Araport11	exon	1658084	1658205	.	-	.	transcript_id "AT1G05570.3,AT1G05570.1,AT1G05570.4,AT1G05570.2"; gene_id "AT1G05570";
Chr1	Araport11	CDS	1658299	1658399	.	-	2	transcript_id "AT1G05570.3"; gene_id "AT1G05570";
Chr1	Araport11	CDS	1658299	1658399	.	-	2	transcript_id "AT1G05570.1"; gene_id "AT1G05570";
Chr1	Araport11	CDS	1658299	1658399	.	-	2	transcript_id "AT1G05570.4"; gene_id "AT1G05570";
Chr1	Araport11	CDS	1658299	1658399	.	-	2	transcript_id "AT1G05570.2"; gene_id "AT1G05570";
Chr1	Araport11	exon	1658299	1658399	.	-	.	transcript_id "AT1G05570.3,AT1G05570.1,AT1G05570.4,AT1G05570.2"; gene_id "AT1G05570";
Chr1	Araport11	CDS	1658491	1658677	.	-	0	transcript_id "AT1G05570.3"; gene_id "AT1G05570";
Chr1	Araport11	CDS	1658491	1658677	.	-	0	transcript_id "AT1G05570.1"; gene_id "AT1G05570";
Chr1	Araport11	CDS	1658491	1658677	.	-	0	transcript_id "AT1G05570.4"; gene_id "AT1G05570";
Chr1	Araport11	exon	1658491	1658806	.	-	.	transcript_id "AT1G05570.4"; gene_id "AT1G05570";
Chr1	Araport11	CDS	1658491	1658677	.	-	0	transcript_id "AT1G05570.2"; gene_id "AT1G05570";
Chr1	Araport11	exon	1658491	1658699	.	-	.	transcript_id "AT1G05570.3,AT1G05570.1,AT1G05570.2"; gene_id "AT1G05570";
Chr1	Araport11	five_prime_UTR	1658678	1658806	.	-	.	transcript_id "AT1G05570.4"; gene_id "AT1G05570";
Chr1	Araport11	five_prime_UTR	1658678	1658699	.	-	.	transcript_id "AT1G05570.3,AT1G05570.1,AT1G05570.2"; gene_id "AT1G05570";
Chr1	Araport11	exon	1658807	1659079	.	-	.	transcript_id "AT1G05570.3"; gene_id "AT1G05570";
Chr1	Araport11	five_prime_UTR	1658807	1659079	.	-	.	transcript_id "AT1G05570.3"; gene_id "AT1G05570";
Chr1	Araport11	exon	1659256	1659611	.	-	.	transcript_id "AT1G05570.1"; gene_id "AT1G05570";
Chr1	Araport11	five_prime_UTR	1659256	1659611	.	-	.	transcript_id "AT1G05570.1"; gene_id "AT1G05570";
Chr1	Araport11	exon	1659256	1659437	.	-	.	transcript_id "AT1G05570.2"; gene_id "AT1G05570";
Chr1	Araport11	five_prime_UTR	1659256	1659437	.	-	.	transcript_id "AT1G05570.2"; gene_id "AT1G05570";
Chr1	Araport11	gene	1661408	1661614	.	+	.	transcript_id ""; gene_id "";
Chr1	Araport11	lnc_RNA	1661408	1661614	.	+	.	transcript_id "AT1G04397"; gene_id "AT1G04397.1";
Chr1	Araport11	exon	1661408	1661614	.	+	.	transcript_id "AT1G04397.1"; gene_id "AT1G04397";
Chr1	Araport11	gene	1661550	1662259	.	-	.	transcript_id "AT1G05575"; gene_id "AT1G05575";
Chr1	Araport11	mRNA	1661550	1662259	.	-	.	transcript_id "AT1G05575"; gene_id "AT1G05575.1";
Chr1	Araport11	three_prime_UTR	1661550	1661828	.	-	.	transcript_id "AT1G05575.1"; gene_id "AT1G05575";
Chr1	Araport11	exon	1661550	1662259	.	-	.	transcript_id "AT1G05575.1"; gene_id "AT1G05575";
Chr1	Araport11	CDS	1661829	1662098	.	-	0	transcript_id "AT1G05575.1"; gene_id "AT1G05575";
Chr1	Araport11	protein	1661829	1662098	.	-	.	transcript_id "AT1G05575.1"; gene_id "AT1G05575";
Chr1	Araport11	five_prime_UTR	1662099	1662259	.	-	.	transcript_id "AT1G05575.1"; gene_id "AT1G05575";
Chr1	Araport11	gene	1662352	1664398	.	-	.	transcript_id "AT1G05577"; gene_id "AT1G05577";
Chr1	Araport11	mRNA	1662352	1664398	.	-	.	transcript_id "AT1G05577"; gene_id "AT1G05577.1";
Chr1	Araport11	three_prime_UTR	1662352	1662642	.	-	.	transcript_id "AT1G05577.1"; gene_id "AT1G05577";
Chr1	Araport11	exon	1662352	1662838	.	-	.	transcript_id "AT1G05577.1"; gene_id "AT1G05577";
Chr1	Araport11	CDS	1662643	1662838	.	-	1	transcript_id "AT1G05577.1"; gene_id "AT1G05577";
Chr1	Araport11	protein	1662643	1664288	.	-	.	transcript_id "AT1G05577.1"; gene_id "AT1G05577";
Chr1	Araport11	exon	1662914	1663018	.	-	.	transcript_id "AT1G05577.1"; gene_id "AT1G05577";
Chr1	Araport11	CDS	1662914	1663018	.	-	1	transcript_id "AT1G05577.1"; gene_id "AT1G05577";
Chr1	Araport11	exon	1663236	1663734	.	-	.	transcript_id "AT1G05577.1"; gene_id "AT1G05577";
Chr1	Araport11	CDS	1663236	1663734	.	-	2	transcript_id "AT1G05577.1"; gene_id "AT1G05577";
Chr1	Araport11	exon	1663807	1663922	.	-	.	transcript_id "AT1G05577.1"; gene_id "AT1G05577";
Chr1	Araport11	CDS	1663807	1663922	.	-	1	transcript_id "AT1G05577.1"; gene_id "AT1G05577";
Chr1	Araport11	exon	1664000	1664069	.	-	.	transcript_id "AT1G05577.1"; gene_id "AT1G05577";
Chr1	Araport11	CDS	1664000	1664069	.	-	2	transcript_id "AT1G05577.1"; gene_id "AT1G05577";
Chr1	Araport11	CDS	1664156	1664288	.	-	0	transcript_id "AT1G05577.1"; gene_id "AT1G05577";
Chr1	Araport11	exon	1664156	1664398	.	-	.	transcript_id "AT1G05577.1"; gene_id "AT1G05577";
Chr1	Araport11	five_prime_UTR	1664289	1664398	.	-	.	transcript_id "AT1G05577.1"; gene_id "AT1G05577";
Chr1	Araport11	gene	1665356	1668924	.	-	.	transcript_id "AT1G05580"; gene_id "AT1G05580";
Chr1	Araport11	mRNA	1665356	1668924	.	-	.	transcript_id "AT1G05580"; gene_id "AT1G05580.1";
Chr1	Araport11	three_prime_UTR	1665356	1665593	.	-	.	transcript_id "AT1G05580.1"; gene_id "AT1G05580";
Chr1	Araport11	exon	1665356	1666943	.	-	.	transcript_id "AT1G05580.1"; gene_id "AT1G05580";
Chr1	Araport11	mRNA	1665433	1668904	.	-	.	transcript_id "AT1G05580"; gene_id "AT1G05580.2";
Chr1	Araport11	three_prime_UTR	1665433	1665593	.	-	.	transcript_id "AT1G05580.2"; gene_id "AT1G05580";
Chr1	Araport11	exon	1665433	1666943	.	-	.	transcript_id "AT1G05580.2"; gene_id "AT1G05580";
Chr1	Araport11	CDS	1665594	1666943	.	-	0	transcript_id "AT1G05580.1"; gene_id "AT1G05580";
Chr1	Araport11	CDS	1665594	1666943	.	-	0	transcript_id "AT1G05580.2"; gene_id "AT1G05580";
Chr1	Araport11	protein	1665594	1668377	.	-	.	transcript_id "AT1G05580.2"; gene_id "AT1G05580";
Chr1	Araport11	protein	1665594	1668794	.	-	.	transcript_id "AT1G05580.1"; gene_id "AT1G05580";
Chr1	Araport11	CDS	1667237	1667778	.	-	2	transcript_id "AT1G05580.1"; gene_id "AT1G05580";
Chr1	Araport11	CDS	1667237	1667778	.	-	2	transcript_id "AT1G05580.2"; gene_id "AT1G05580";
Chr1	Araport11	exon	1667237	1667778	.	-	.	transcript_id "AT1G05580.1,AT1G05580.2"; gene_id "AT1G05580";
Chr1	Araport11	CDS	1667999	1668455	.	-	0	transcript_id "AT1G05580.1"; gene_id "AT1G05580";
Chr1	Araport11	CDS	1667999	1668377	.	-	0	transcript_id "AT1G05580.2"; gene_id "AT1G05580";
Chr1	Araport11	exon	1667999	1668455	.	-	.	transcript_id "AT1G05580.1,AT1G05580.2"; gene_id "AT1G05580";
Chr1	Araport11	five_prime_UTR	1668378	1668455	.	-	.	transcript_id "AT1G05580.2"; gene_id "AT1G05580";
Chr1	Araport11	exon	1668536	1668904	.	-	.	transcript_id "AT1G05580.2"; gene_id "AT1G05580";
Chr1	Araport11	five_prime_UTR	1668536	1668904	.	-	.	transcript_id "AT1G05580.2"; gene_id "AT1G05580";
Chr1	Araport11	CDS	1668540	1668794	.	-	0	transcript_id "AT1G05580.1"; gene_id "AT1G05580";
Chr1	Araport11	exon	1668540	1668924	.	-	.	transcript_id "AT1G05580.1"; gene_id "AT1G05580";
Chr1	Araport11	five_prime_UTR	1668795	1668924	.	-	.	transcript_id "AT1G05580.1"; gene_id "AT1G05580";
Chr1	Araport11	gene	1669350	1671902	.	+	.	transcript_id "AT1G05590"; gene_id "AT1G05590";
Chr1	Araport11	mRNA	1669350	1671876	.	+	.	transcript_id "AT1G05590"; gene_id "AT1G05590.1";
Chr1	Araport11	mRNA	1669350	1671902	.	+	.	transcript_id "AT1G05590"; gene_id "AT1G05590.3";
Chr1	Araport11	exon	1669350	1669527	.	+	.	transcript_id "AT1G05590.1,AT1G05590.3"; gene_id "AT1G05590";
Chr1	Araport11	five_prime_UTR	1669350	1669527	.	+	.	transcript_id "AT1G05590.1,AT1G05590.3"; gene_id "AT1G05590";
Chr1	Araport11	mRNA	1669350	1671902	.	+	.	transcript_id "AT1G05590"; gene_id "AT1G05590.2";
Chr1	Araport11	five_prime_UTR	1669350	1669870	.	+	.	transcript_id "AT1G05590.2"; gene_id "AT1G05590";
Chr1	Araport11	exon	1669350	1670660	.	+	.	transcript_id "AT1G05590.2"; gene_id "AT1G05590";
Chr1	Araport11	five_prime_UTR	1669677	1669870	.	+	.	transcript_id "AT1G05590.1"; gene_id "AT1G05590";
Chr1	Araport11	exon	1669677	1670660	.	+	.	transcript_id "AT1G05590.1"; gene_id "AT1G05590";
Chr1	Araport11	five_prime_UTR	1669851	1669870	.	+	.	transcript_id "AT1G05590.3"; gene_id "AT1G05590";
Chr1	Araport11	exon	1669851	1670660	.	+	.	transcript_id "AT1G05590.3"; gene_id "AT1G05590";
Chr1	Araport11	CDS	1669871	1670660	.	+	0	transcript_id "AT1G05590.1"; gene_id "AT1G05590";
Chr1	Araport11	CDS	1669871	1670660	.	+	0	transcript_id "AT1G05590.3"; gene_id "AT1G05590";
Chr1	Araport11	CDS	1669871	1670660	.	+	0	transcript_id "AT1G05590.2"; gene_id "AT1G05590";
Chr1	Araport11	protein	1669871	1671686	.	+	.	transcript_id "AT1G05590.1"; gene_id "AT1G05590";
Chr1	Araport11	protein	1669871	1671686	.	+	.	transcript_id "AT1G05590.3"; gene_id "AT1G05590";
Chr1	Araport11	protein	1669871	1671686	.	+	.	transcript_id "AT1G05590.2"; gene_id "AT1G05590";
Chr1	Araport11	CDS	1670734	1671686	.	+	2	transcript_id "AT1G05590.1"; gene_id "AT1G05590";
Chr1	Araport11	exon	1670734	1671876	.	+	.	transcript_id "AT1G05590.1"; gene_id "AT1G05590";
Chr1	Araport11	CDS	1670734	1671686	.	+	2	transcript_id "AT1G05590.3"; gene_id "AT1G05590";
Chr1	Araport11	CDS	1670734	1671686	.	+	2	transcript_id "AT1G05590.2"; gene_id "AT1G05590";
Chr1	Araport11	exon	1670734	1671902	.	+	.	transcript_id "AT1G05590.3,AT1G05590.2"; gene_id "AT1G05590";
Chr1	Araport11	three_prime_UTR	1671687	1671876	.	+	.	transcript_id "AT1G05590.1"; gene_id "AT1G05590";
Chr1	Araport11	three_prime_UTR	1671687	1671902	.	+	.	transcript_id "AT1G05590.3,AT1G05590.2"; gene_id "AT1G05590";
Chr1	Araport11	gene	1671916	1673923	.	+	.	transcript_id "AT1G05600"; gene_id "AT1G05600";
Chr1	Araport11	mRNA	1671916	1673847	.	+	.	transcript_id "AT1G05600"; gene_id "AT1G05600.1";
Chr1	Araport11	exon	1671916	1671978	.	+	.	transcript_id "AT1G05600.1"; gene_id "AT1G05600";
Chr1	Araport11	five_prime_UTR	1671916	1671978	.	+	.	transcript_id "AT1G05600.1"; gene_id "AT1G05600";
Chr1	Araport11	mRNA	1672099	1673748	.	+	.	transcript_id "AT1G05600"; gene_id "AT1G05600.3";
Chr1	Araport11	exon	1672099	1673748	.	+	.	transcript_id "AT1G05600.3"; gene_id "AT1G05600";
Chr1	Araport11	mRNA	1672099	1673923	.	+	.	transcript_id "AT1G05600"; gene_id "AT1G05600.2";
Chr1	Araport11	five_prime_UTR	1672099	1672160	.	+	.	transcript_id "AT1G05600.3,AT1G05600.2"; gene_id "AT1G05600";
Chr1	Araport11	exon	1672099	1673732	.	+	.	transcript_id "AT1G05600.2"; gene_id "AT1G05600";
Chr1	Araport11	five_prime_UTR	1672116	1672160	.	+	.	transcript_id "AT1G05600.1"; gene_id "AT1G05600";
Chr1	Araport11	exon	1672116	1673847	.	+	.	transcript_id "AT1G05600.1"; gene_id "AT1G05600";
Chr1	Araport11	CDS	1672161	1673675	.	+	0	transcript_id "AT1G05600.1"; gene_id "AT1G05600";
Chr1	Araport11	CDS	1672161	1673675	.	+	0	transcript_id "AT1G05600.3"; gene_id "AT1G05600";
Chr1	Araport11	CDS	1672161	1673675	.	+	0	transcript_id "AT1G05600.2"; gene_id "AT1G05600";
Chr1	Araport11	protein	1672161	1673675	.	+	.	transcript_id "AT1G05600.1"; gene_id "AT1G05600";
Chr1	Araport11	protein	1672161	1673675	.	+	.	transcript_id "AT1G05600.3"; gene_id "AT1G05600";
Chr1	Araport11	protein	1672161	1673675	.	+	.	transcript_id "AT1G05600.2"; gene_id "AT1G05600";
Chr1	Araport11	three_prime_UTR	1673676	1673847	.	+	.	transcript_id "AT1G05600.1"; gene_id "AT1G05600";
Chr1	Araport11	three_prime_UTR	1673676	1673748	.	+	.	transcript_id "AT1G05600.3"; gene_id "AT1G05600";
Chr1	Araport11	three_prime_UTR	1673676	1673732	.	+	.	transcript_id "AT1G05600.2"; gene_id "AT1G05600";
Chr1	Araport11	gene	1673861	1676077	.	-	.	transcript_id "AT1G05610"; gene_id "AT1G05610";
Chr1	Araport11	mRNA	1673861	1676057	.	-	.	transcript_id "AT1G05610"; gene_id "AT1G05610.2";
Chr1	Araport11	mRNA	1673861	1676077	.	-	.	transcript_id "AT1G05610"; gene_id "AT1G05610.1";
Chr1	Araport11	three_prime_UTR	1673861	1673894	.	-	.	transcript_id "AT1G05610.2,AT1G05610.1"; gene_id "AT1G05610";
Chr1	Araport11	exon	1673861	1674011	.	-	.	transcript_id "AT1G05610.2,AT1G05610.1"; gene_id "AT1G05610";
Chr1	Araport11	exon	1673887	1673923	.	+	.	transcript_id "AT1G05600.2"; gene_id "AT1G05600";
Chr1	Araport11	three_prime_UTR	1673887	1673923	.	+	.	transcript_id "AT1G05600.2"; gene_id "AT1G05600";
Chr1	Araport11	CDS	1673895	1674011	.	-	0	transcript_id "AT1G05610.2"; gene_id "AT1G05610";
Chr1	Araport11	CDS	1673895	1674011	.	-	0	transcript_id "AT1G05610.1"; gene_id "AT1G05610";
Chr1	Araport11	protein	1673895	1675934	.	-	.	transcript_id "AT1G05610.2"; gene_id "AT1G05610";
Chr1	Araport11	protein	1673895	1675934	.	-	.	transcript_id "AT1G05610.1"; gene_id "AT1G05610";
Chr1	Araport11	CDS	1674104	1674229	.	-	0	transcript_id "AT1G05610.2"; gene_id "AT1G05610";
Chr1	Araport11	CDS	1674104	1674229	.	-	0	transcript_id "AT1G05610.1"; gene_id "AT1G05610";
Chr1	Araport11	exon	1674104	1674229	.	-	.	transcript_id "AT1G05610.2,AT1G05610.1"; gene_id "AT1G05610";
Chr1	Araport11	CDS	1674324	1674422	.	-	0	transcript_id "AT1G05610.2"; gene_id "AT1G05610";
Chr1	Araport11	CDS	1674324	1674422	.	-	0	transcript_id "AT1G05610.1"; gene_id "AT1G05610";
Chr1	Araport11	exon	1674324	1674422	.	-	.	transcript_id "AT1G05610.2,AT1G05610.1"; gene_id "AT1G05610";
Chr1	Araport11	CDS	1674517	1674634	.	-	1	transcript_id "AT1G05610.2"; gene_id "AT1G05610";
Chr1	Araport11	CDS	1674517	1674634	.	-	1	transcript_id "AT1G05610.1"; gene_id "AT1G05610";
Chr1	Araport11	exon	1674517	1674634	.	-	.	transcript_id "AT1G05610.2,AT1G05610.1"; gene_id "AT1G05610";
Chr1	Araport11	exon	1674714	1674817	.	-	.	transcript_id "AT1G05610.2"; gene_id "AT1G05610";
Chr1	Araport11	CDS	1674714	1674817	.	-	0	transcript_id "AT1G05610.2"; gene_id "AT1G05610";
Chr1	Araport11	exon	1674732	1674817	.	-	.	transcript_id "AT1G05610.1"; gene_id "AT1G05610";
Chr1	Araport11	CDS	1674732	1674817	.	-	0	transcript_id "AT1G05610.1"; gene_id "AT1G05610";
Chr1	Araport11	CDS	1674890	1675063	.	-	0	transcript_id "AT1G05610.2"; gene_id "AT1G05610";
Chr1	Araport11	CDS	1674890	1675063	.	-	0	transcript_id "AT1G05610.1"; gene_id "AT1G05610";
Chr1	Araport11	exon	1674890	1675063	.	-	.	transcript_id "AT1G05610.2,AT1G05610.1"; gene_id "AT1G05610";
Chr1	Araport11	CDS	1675132	1675392	.	-	0	transcript_id "AT1G05610.2"; gene_id "AT1G05610";
Chr1	Araport11	CDS	1675132	1675392	.	-	0	transcript_id "AT1G05610.1"; gene_id "AT1G05610";
Chr1	Araport11	exon	1675132	1675392	.	-	.	transcript_id "AT1G05610.2,AT1G05610.1"; gene_id "AT1G05610";
Chr1	Araport11	CDS	1675485	1675934	.	-	0	transcript_id "AT1G05610.2"; gene_id "AT1G05610";
Chr1	Araport11	exon	1675485	1676057	.	-	.	transcript_id "AT1G05610.2"; gene_id "AT1G05610";
Chr1	Araport11	CDS	1675485	1675934	.	-	0	transcript_id "AT1G05610.1"; gene_id "AT1G05610";
Chr1	Araport11	exon	1675485	1676077	.	-	.	transcript_id "AT1G05610.1"; gene_id "AT1G05610";
Chr1	Araport11	five_prime_UTR	1675935	1676057	.	-	.	transcript_id "AT1G05610.2"; gene_id "AT1G05610";
Chr1	Araport11	five_prime_UTR	1675935	1676077	.	-	.	transcript_id "AT1G05610.1"; gene_id "AT1G05610";
Chr1	Araport11	transposable_element	1676342	1676363	.	+	.	transcript_id "AT1TE05480"; gene_id "AT1TE05480";
Chr1	Araport11	transposon_fragment	1676342	1676363	.	+	.	transcript_id "AT1TE05480"; gene_id "AT1TE05480";
Chr1	Araport11	transposable_element	1676364	1677158	.	+	.	transcript_id "AT1TE05485"; gene_id "AT1TE05485";
Chr1	Araport11	transposon_fragment	1676364	1677158	.	+	.	transcript_id "AT1TE05485"; gene_id "AT1TE05485";
Chr1	Araport11	transposable_element	1677159	1677359	.	+	.	transcript_id "AT1TE05490"; gene_id "AT1TE05490";
Chr1	Araport11	transposon_fragment	1677159	1677359	.	+	.	transcript_id "AT1TE05490"; gene_id "AT1TE05490";
Chr1	Araport11	gene	1677507	1678270	.	-	.	transcript_id "AT1G05615"; gene_id "AT1G05615";
Chr1	Araport11	mRNA	1677507	1678270	.	-	.	transcript_id "AT1G05615"; gene_id "AT1G05615.1";
Chr1	Araport11	exon	1677507	1677806	.	-	.	transcript_id "AT1G05615.1"; gene_id "AT1G05615";
Chr1	Araport11	CDS	1677507	1677806	.	-	0	transcript_id "AT1G05615.1"; gene_id "AT1G05615";
Chr1	Araport11	protein	1677507	1678270	.	-	.	transcript_id "AT1G05615.1"; gene_id "AT1G05615";
Chr1	Araport11	exon	1677901	1677964	.	-	.	transcript_id "AT1G05615.1"; gene_id "AT1G05615";
Chr1	Araport11	CDS	1677901	1677964	.	-	1	transcript_id "AT1G05615.1"; gene_id "AT1G05615";
Chr1	Araport11	exon	1678116	1678270	.	-	.	transcript_id "AT1G05615.1"; gene_id "AT1G05615";
Chr1	Araport11	CDS	1678116	1678270	.	-	0	transcript_id "AT1G05615.1"; gene_id "AT1G05615";
Chr1	Araport11	gene	1678881	1681710	.	+	.	transcript_id "AT1G05620"; gene_id "AT1G05620";
Chr1	Araport11	mRNA	1678881	1681710	.	+	.	transcript_id "AT1G05620"; gene_id "AT1G05620.1";
Chr1	Araport11	five_prime_UTR	1678881	1679285	.	+	.	transcript_id "AT1G05620.1"; gene_id "AT1G05620";
Chr1	Araport11	exon	1678881	1679337	.	+	.	transcript_id "AT1G05620.1"; gene_id "AT1G05620";
Chr1	Araport11	CDS	1679286	1679337	.	+	0	transcript_id "AT1G05620.1"; gene_id "AT1G05620";
Chr1	Araport11	protein	1679286	1681527	.	+	.	transcript_id "AT1G05620.1"; gene_id "AT1G05620";
Chr1	Araport11	mRNA	1679406	1681710	.	+	.	transcript_id "AT1G05620"; gene_id "AT1G05620.2";
Chr1	Araport11	five_prime_UTR	1679406	1679608	.	+	.	transcript_id "AT1G05620.2"; gene_id "AT1G05620";
Chr1	Araport11	exon	1679406	1679716	.	+	.	transcript_id "AT1G05620.2"; gene_id "AT1G05620";
Chr1	Araport11	exon	1679601	1679716	.	+	.	transcript_id "AT1G05620.1"; gene_id "AT1G05620";
Chr1	Araport11	CDS	1679601	1679716	.	+	2	transcript_id "AT1G05620.1"; gene_id "AT1G05620";
Chr1	Araport11	CDS	1679609	1679716	.	+	0	transcript_id "AT1G05620.2"; gene_id "AT1G05620";
Chr1	Araport11	protein	1679609	1681527	.	+	.	transcript_id "AT1G05620.2"; gene_id "AT1G05620";
Chr1	Araport11	CDS	1679824	1679883	.	+	0	transcript_id "AT1G05620.1"; gene_id "AT1G05620";
Chr1	Araport11	CDS	1679824	1679883	.	+	0	transcript_id "AT1G05620.2"; gene_id "AT1G05620";
Chr1	Araport11	exon	1679824	1679883	.	+	.	transcript_id "AT1G05620.1,AT1G05620.2"; gene_id "AT1G05620";
Chr1	Araport11	CDS	1680121	1680306	.	+	0	transcript_id "AT1G05620.1"; gene_id "AT1G05620";
Chr1	Araport11	CDS	1680121	1680306	.	+	0	transcript_id "AT1G05620.2"; gene_id "AT1G05620";
Chr1	Araport11	exon	1680121	1680306	.	+	.	transcript_id "AT1G05620.1,AT1G05620.2"; gene_id "AT1G05620";
Chr1	Araport11	CDS	1680401	1680505	.	+	0	transcript_id "AT1G05620.1"; gene_id "AT1G05620";
Chr1	Araport11	CDS	1680401	1680505	.	+	0	transcript_id "AT1G05620.2"; gene_id "AT1G05620";
Chr1	Araport11	exon	1680401	1680505	.	+	.	transcript_id "AT1G05620.1,AT1G05620.2"; gene_id "AT1G05620";
Chr1	Araport11	CDS	1680623	1680719	.	+	0	transcript_id "AT1G05620.1"; gene_id "AT1G05620";
Chr1	Araport11	CDS	1680623	1680719	.	+	0	transcript_id "AT1G05620.2"; gene_id "AT1G05620";
Chr1	Araport11	exon	1680623	1680719	.	+	.	transcript_id "AT1G05620.1,AT1G05620.2"; gene_id "AT1G05620";
Chr1	Araport11	CDS	1680914	1681021	.	+	2	transcript_id "AT1G05620.1"; gene_id "AT1G05620";
Chr1	Araport11	CDS	1680914	1681021	.	+	2	transcript_id "AT1G05620.2"; gene_id "AT1G05620";
Chr1	Araport11	exon	1680914	1681021	.	+	.	transcript_id "AT1G05620.1,AT1G05620.2"; gene_id "AT1G05620";
Chr1	Araport11	CDS	1681162	1681297	.	+	2	transcript_id "AT1G05620.1"; gene_id "AT1G05620";
Chr1	Araport11	CDS	1681162	1681297	.	+	2	transcript_id "AT1G05620.2"; gene_id "AT1G05620";
Chr1	Araport11	exon	1681162	1681297	.	+	.	transcript_id "AT1G05620.1,AT1G05620.2"; gene_id "AT1G05620";
Chr1	Araport11	CDS	1681419	1681527	.	+	1	transcript_id "AT1G05620.1"; gene_id "AT1G05620";
Chr1	Araport11	CDS	1681419	1681527	.	+	1	transcript_id "AT1G05620.2"; gene_id "AT1G05620";
Chr1	Araport11	exon	1681419	1681710	.	+	.	transcript_id "AT1G05620.1,AT1G05620.2"; gene_id "AT1G05620";
Chr1	Araport11	three_prime_UTR	1681528	1681710	.	+	.	transcript_id "AT1G05620.1,AT1G05620.2"; gene_id "AT1G05620";
Chr1	Araport11	gene	1682224	1687363	.	+	.	transcript_id "AT1G05630"; gene_id "AT1G05630";
Chr1	Araport11	mRNA	1682224	1687363	.	+	.	transcript_id "AT1G05630"; gene_id "AT1G05630.1";
Chr1	Araport11	five_prime_UTR	1682224	1682482	.	+	.	transcript_id "AT1G05630.1"; gene_id "AT1G05630";
Chr1	Araport11	exon	1682224	1683299	.	+	.	transcript_id "AT1G05630.1"; gene_id "AT1G05630";
Chr1	Araport11	mRNA	1682229	1687363	.	+	.	transcript_id "AT1G05630"; gene_id "AT1G05630.2";
Chr1	Araport11	five_prime_UTR	1682229	1682482	.	+	.	transcript_id "AT1G05630.2"; gene_id "AT1G05630";
Chr1	Araport11	exon	1682229	1683299	.	+	.	transcript_id "AT1G05630.2"; gene_id "AT1G05630";
Chr1	Araport11	mRNA	1682376	1687363	.	+	.	transcript_id "AT1G05630"; gene_id "AT1G05630.3";
Chr1	Araport11	five_prime_UTR	1682376	1682482	.	+	.	transcript_id "AT1G05630.3"; gene_id "AT1G05630";
Chr1	Araport11	exon	1682376	1683299	.	+	.	transcript_id "AT1G05630.3"; gene_id "AT1G05630";
Chr1	Araport11	CDS	1682483	1683299	.	+	0	transcript_id "AT1G05630.1"; gene_id "AT1G05630";
Chr1	Araport11	CDS	1682483	1683299	.	+	0	transcript_id "AT1G05630.2"; gene_id "AT1G05630";
Chr1	Araport11	CDS	1682483	1683299	.	+	0	transcript_id "AT1G05630.3"; gene_id "AT1G05630";
Chr1	Araport11	protein	1682483	1686323	.	+	.	transcript_id "AT1G05630.3"; gene_id "AT1G05630";
Chr1	Araport11	protein	1682483	1687153	.	+	.	transcript_id "AT1G05630.1"; gene_id "AT1G05630";
Chr1	Araport11	protein	1682483	1687153	.	+	.	transcript_id "AT1G05630.2"; gene_id "AT1G05630";
Chr1	Araport11	CDS	1683389	1683641	.	+	2	transcript_id "AT1G05630.1"; gene_id "AT1G05630";
Chr1	Araport11	CDS	1683389	1683641	.	+	2	transcript_id "AT1G05630.2"; gene_id "AT1G05630";
Chr1	Araport11	CDS	1683389	1683641	.	+	2	transcript_id "AT1G05630.3"; gene_id "AT1G05630";
Chr1	Araport11	exon	1683389	1683641	.	+	.	transcript_id "AT1G05630.1,AT1G05630.2,AT1G05630.3"; gene_id "AT1G05630";
Chr1	Araport11	CDS	1683734	1684541	.	+	1	transcript_id "AT1G05630.1"; gene_id "AT1G05630";
Chr1	Araport11	CDS	1683734	1684541	.	+	1	transcript_id "AT1G05630.2"; gene_id "AT1G05630";
Chr1	Araport11	CDS	1683734	1684541	.	+	1	transcript_id "AT1G05630.3"; gene_id "AT1G05630";
Chr1	Araport11	exon	1683734	1684541	.	+	.	transcript_id "AT1G05630.1,AT1G05630.2,AT1G05630.3"; gene_id "AT1G05630";
Chr1	Araport11	CDS	1684645	1684769	.	+	0	transcript_id "AT1G05630.1"; gene_id "AT1G05630";
Chr1	Araport11	CDS	1684645	1684769	.	+	0	transcript_id "AT1G05630.2"; gene_id "AT1G05630";
Chr1	Araport11	CDS	1684645	1684769	.	+	0	transcript_id "AT1G05630.3"; gene_id "AT1G05630";
Chr1	Araport11	exon	1684645	1684769	.	+	.	transcript_id "AT1G05630.1,AT1G05630.2,AT1G05630.3"; gene_id "AT1G05630";
Chr1	Araport11	CDS	1684903	1684987	.	+	1	transcript_id "AT1G05630.1"; gene_id "AT1G05630";
Chr1	Araport11	CDS	1684903	1684987	.	+	1	transcript_id "AT1G05630.2"; gene_id "AT1G05630";
Chr1	Araport11	CDS	1684903	1684987	.	+	1	transcript_id "AT1G05630.3"; gene_id "AT1G05630";
Chr1	Araport11	exon	1684903	1684987	.	+	.	transcript_id "AT1G05630.1,AT1G05630.2,AT1G05630.3"; gene_id "AT1G05630";
Chr1	Araport11	exon	1685319	1685627	.	+	.	transcript_id "AT1G05630.1"; gene_id "AT1G05630";
Chr1	Araport11	CDS	1685319	1685627	.	+	0	transcript_id "AT1G05630.1"; gene_id "AT1G05630";
Chr1	Araport11	CDS	1685319	1685484	.	+	0	transcript_id "AT1G05630.2"; gene_id "AT1G05630";
Chr1	Araport11	CDS	1685319	1685484	.	+	0	transcript_id "AT1G05630.3"; gene_id "AT1G05630";
Chr1	Araport11	exon	1685319	1685484	.	+	.	transcript_id "AT1G05630.2,AT1G05630.3"; gene_id "AT1G05630";
Chr1	Araport11	CDS	1685587	1685627	.	+	2	transcript_id "AT1G05630.2"; gene_id "AT1G05630";
Chr1	Araport11	CDS	1685587	1685627	.	+	2	transcript_id "AT1G05630.3"; gene_id "AT1G05630";
Chr1	Araport11	exon	1685587	1685627	.	+	.	transcript_id "AT1G05630.2,AT1G05630.3"; gene_id "AT1G05630";
Chr1	Araport11	CDS	1685714	1685981	.	+	0	transcript_id "AT1G05630.1"; gene_id "AT1G05630";
Chr1	Araport11	CDS	1685714	1685981	.	+	0	transcript_id "AT1G05630.2"; gene_id "AT1G05630";
Chr1	Araport11	CDS	1685714	1685981	.	+	0	transcript_id "AT1G05630.3"; gene_id "AT1G05630";
Chr1	Araport11	exon	1685714	1685981	.	+	.	transcript_id "AT1G05630.1,AT1G05630.2,AT1G05630.3"; gene_id "AT1G05630";
Chr1	Araport11	CDS	1686127	1686250	.	+	2	transcript_id "AT1G05630.1"; gene_id "AT1G05630";
Chr1	Araport11	CDS	1686127	1686250	.	+	2	transcript_id "AT1G05630.2"; gene_id "AT1G05630";
Chr1	Araport11	exon	1686127	1686250	.	+	.	transcript_id "AT1G05630.1,AT1G05630.2"; gene_id "AT1G05630";
Chr1	Araport11	CDS	1686127	1686323	.	+	2	transcript_id "AT1G05630.3"; gene_id "AT1G05630";
Chr1	Araport11	exon	1686127	1686708	.	+	.	transcript_id "AT1G05630.3"; gene_id "AT1G05630";
Chr1	Araport11	three_prime_UTR	1686324	1686708	.	+	.	transcript_id "AT1G05630.3"; gene_id "AT1G05630";
Chr1	Araport11	CDS	1686348	1686708	.	+	1	transcript_id "AT1G05630.1"; gene_id "AT1G05630";
Chr1	Araport11	CDS	1686348	1686708	.	+	1	transcript_id "AT1G05630.2"; gene_id "AT1G05630";
Chr1	Araport11	exon	1686348	1686708	.	+	.	transcript_id "AT1G05630.1,AT1G05630.2"; gene_id "AT1G05630";
Chr1	Araport11	CDS	1686791	1687153	.	+	0	transcript_id "AT1G05630.1"; gene_id "AT1G05630";
Chr1	Araport11	CDS	1686791	1687153	.	+	0	transcript_id "AT1G05630.2"; gene_id "AT1G05630";
Chr1	Araport11	three_prime_UTR	1686791	1687363	.	+	.	transcript_id "AT1G05630.3"; gene_id "AT1G05630";
Chr1	Araport11	exon	1686791	1687363	.	+	.	transcript_id "AT1G05630.1,AT1G05630.2,AT1G05630.3"; gene_id "AT1G05630";
Chr1	Araport11	three_prime_UTR	1687154	1687363	.	+	.	transcript_id "AT1G05630.1,AT1G05630.2"; gene_id "AT1G05630";
Chr1	Araport11	protein	1687436	1689501	.	-	.	transcript_id "AT1G05640.1"; gene_id "AT1G05640";
Chr1	Araport11	gene	1687436	1689955	.	-	.	transcript_id "AT1G05640"; gene_id "AT1G05640";
Chr1	Araport11	mRNA	1687436	1689955	.	-	.	transcript_id "AT1G05640"; gene_id "AT1G05640.1";
Chr1	Araport11	exon	1687436	1688305	.	-	.	transcript_id "AT1G05640.1"; gene_id "AT1G05640";
Chr1	Araport11	CDS	1687436	1688305	.	-	0	transcript_id "AT1G05640.1"; gene_id "AT1G05640";
Chr1	Araport11	exon	1688389	1688798	.	-	.	transcript_id "AT1G05640.1"; gene_id "AT1G05640";
Chr1	Araport11	CDS	1688389	1688798	.	-	2	transcript_id "AT1G05640.1"; gene_id "AT1G05640";
Chr1	Araport11	CDS	1688898	1689501	.	-	0	transcript_id "AT1G05640.1"; gene_id "AT1G05640";
Chr1	Araport11	exon	1688898	1689955	.	-	.	transcript_id "AT1G05640.1"; gene_id "AT1G05640";
Chr1	Araport11	five_prime_UTR	1689502	1689955	.	-	.	transcript_id "AT1G05640.1"; gene_id "AT1G05640";
Chr1	Araport11	gene	1690002	1692179	.	-	.	transcript_id "AT1G05650"; gene_id "AT1G05650";
Chr1	Araport11	mRNA	1690002	1692179	.	-	.	transcript_id "AT1G05650"; gene_id "AT1G05650.1";
Chr1	Araport11	three_prime_UTR	1690002	1690263	.	-	.	transcript_id "AT1G05650.1"; gene_id "AT1G05650";
Chr1	Araport11	exon	1690002	1690491	.	-	.	transcript_id "AT1G05650.1"; gene_id "AT1G05650";
Chr1	Araport11	CDS	1690264	1690491	.	-	0	transcript_id "AT1G05650.1"; gene_id "AT1G05650";
Chr1	Araport11	protein	1690264	1692126	.	-	.	transcript_id "AT1G05650.1"; gene_id "AT1G05650";
Chr1	Araport11	exon	1690602	1690830	.	-	.	transcript_id "AT1G05650.1"; gene_id "AT1G05650";
Chr1	Araport11	CDS	1690602	1690830	.	-	1	transcript_id "AT1G05650.1"; gene_id "AT1G05650";
Chr1	Araport11	exon	1690979	1691268	.	-	.	transcript_id "AT1G05650.1"; gene_id "AT1G05650";
Chr1	Araport11	CDS	1690979	1691268	.	-	0	transcript_id "AT1G05650.1"; gene_id "AT1G05650";
Chr1	Araport11	CDS	1691689	1692126	.	-	0	transcript_id "AT1G05650.1"; gene_id "AT1G05650";
Chr1	Araport11	exon	1691689	1692179	.	-	.	transcript_id "AT1G05650.1"; gene_id "AT1G05650";
Chr1	Araport11	five_prime_UTR	1692127	1692179	.	-	.	transcript_id "AT1G05650.1"; gene_id "AT1G05650";
Chr1	Araport11	gene	1693476	1693804	.	-	.	transcript_id ""; gene_id "";
Chr1	Araport11	lnc_RNA	1693476	1693804	.	-	.	transcript_id "AT1G04403"; gene_id "AT1G04403.1";
Chr1	Araport11	exon	1693476	1693804	.	-	.	transcript_id "AT1G04403.1"; gene_id "AT1G04403";
Chr1	Araport11	gene	1694070	1696191	.	-	.	transcript_id "AT1G05660"; gene_id "AT1G05660";
Chr1	Araport11	mRNA	1694070	1696191	.	-	.	transcript_id "AT1G05660"; gene_id "AT1G05660.1";
Chr1	Araport11	three_prime_UTR	1694070	1694285	.	-	.	transcript_id "AT1G05660.1"; gene_id "AT1G05660";
Chr1	Araport11	exon	1694070	1694513	.	-	.	transcript_id "AT1G05660.1"; gene_id "AT1G05660";
Chr1	Araport11	CDS	1694286	1694513	.	-	0	transcript_id "AT1G05660.1"; gene_id "AT1G05660";
Chr1	Araport11	protein	1694286	1696058	.	-	.	transcript_id "AT1G05660.1"; gene_id "AT1G05660";
Chr1	Araport11	exon	1694620	1694848	.	-	.	transcript_id "AT1G05660.1"; gene_id "AT1G05660";
Chr1	Araport11	CDS	1694620	1694848	.	-	1	transcript_id "AT1G05660.1"; gene_id "AT1G05660";
Chr1	Araport11	exon	1694996	1695285	.	-	.	transcript_id "AT1G05660.1"; gene_id "AT1G05660";
Chr1	Araport11	CDS	1694996	1695285	.	-	0	transcript_id "AT1G05660.1"; gene_id "AT1G05660";
Chr1	Araport11	CDS	1695621	1696058	.	-	0	transcript_id "AT1G05660.1"; gene_id "AT1G05660";
Chr1	Araport11	exon	1695621	1696191	.	-	.	transcript_id "AT1G05660.1"; gene_id "AT1G05660";
Chr1	Araport11	five_prime_UTR	1696059	1696191	.	-	.	transcript_id "AT1G05660.1"; gene_id "AT1G05660";
Chr1	Araport11	gene	1697541	1701065	.	-	.	transcript_id "AT1G05670"; gene_id "AT1G05670";
Chr1	Araport11	mRNA	1697541	1701025	.	-	.	transcript_id "AT1G05670"; gene_id "AT1G05670.1";
Chr1	Araport11	exon	1697541	1697832	.	-	.	transcript_id "AT1G05670.1"; gene_id "AT1G05670";
Chr1	Araport11	three_prime_UTR	1697541	1697832	.	-	.	transcript_id "AT1G05670.1"; gene_id "AT1G05670";
Chr1	Araport11	mRNA	1697549	1701025	.	-	.	transcript_id "AT1G05670"; gene_id "AT1G05670.2";
Chr1	Araport11	exon	1697549	1697823	.	-	.	transcript_id "AT1G05670.2"; gene_id "AT1G05670";
Chr1	Araport11	three_prime_UTR	1697549	1697823	.	-	.	transcript_id "AT1G05670.2"; gene_id "AT1G05670";
Chr1	Araport11	mRNA	1697587	1701065	.	-	.	transcript_id "AT1G05670"; gene_id "AT1G05670.3";
Chr1	Araport11	exon	1697587	1698029	.	-	.	transcript_id "AT1G05670.3"; gene_id "AT1G05670";
Chr1	Araport11	three_prime_UTR	1697587	1698029	.	-	.	transcript_id "AT1G05670.3"; gene_id "AT1G05670";
Chr1	Araport11	exon	1697939	1698029	.	-	.	transcript_id "AT1G05670.1,AT1G05670.2"; gene_id "AT1G05670";
Chr1	Araport11	three_prime_UTR	1697939	1698029	.	-	.	transcript_id "AT1G05670.1,AT1G05670.2"; gene_id "AT1G05670";
Chr1	Araport11	exon	1698136	1701025	.	-	.	transcript_id "AT1G05670.1,AT1G05670.2"; gene_id "AT1G05670";
Chr1	Araport11	three_prime_UTR	1698136	1698573	.	-	.	transcript_id "AT1G05670.1,AT1G05670.2,AT1G05670.3"; gene_id "AT1G05670";
Chr1	Araport11	exon	1698136	1701065	.	-	.	transcript_id "AT1G05670.3"; gene_id "AT1G05670";
Chr1	Araport11	CDS	1698574	1700799	.	-	0	transcript_id "AT1G05670.1"; gene_id "AT1G05670";
Chr1	Araport11	CDS	1698574	1700799	.	-	0	transcript_id "AT1G05670.2"; gene_id "AT1G05670";
Chr1	Araport11	CDS	1698574	1700799	.	-	0	transcript_id "AT1G05670.3"; gene_id "AT1G05670";
Chr1	Araport11	protein	1698574	1700799	.	-	.	transcript_id "AT1G05670.1"; gene_id "AT1G05670";
Chr1	Araport11	protein	1698574	1700799	.	-	.	transcript_id "AT1G05670.2"; gene_id "AT1G05670";
Chr1	Araport11	protein	1698574	1700799	.	-	.	transcript_id "AT1G05670.3"; gene_id "AT1G05670";
Chr1	Araport11	five_prime_UTR	1700800	1701025	.	-	.	transcript_id "AT1G05670.1,AT1G05670.2"; gene_id "AT1G05670";
Chr1	Araport11	five_prime_UTR	1700800	1701065	.	-	.	transcript_id "AT1G05670.3"; gene_id "AT1G05670";
Chr1	Araport11	gene	1701116	1702749	.	-	.	transcript_id "AT1G05675"; gene_id "AT1G05675";
Chr1	Araport11	mRNA	1701116	1702749	.	-	.	transcript_id "AT1G05675"; gene_id "AT1G05675.1";
Chr1	Araport11	three_prime_UTR	1701116	1701212	.	-	.	transcript_id "AT1G05675.1"; gene_id "AT1G05675";
Chr1	Araport11	exon	1701116	1701929	.	-	.	transcript_id "AT1G05675.1"; gene_id "AT1G05675";
Chr1	Araport11	CDS	1701213	1701929	.	-	0	transcript_id "AT1G05675.1"; gene_id "AT1G05675";
Chr1	Araport11	protein	1701213	1702715	.	-	.	transcript_id "AT1G05675.1"; gene_id "AT1G05675";
Chr1	Araport11	CDS	1702071	1702715	.	-	0	transcript_id "AT1G05675.1"; gene_id "AT1G05675";
Chr1	Araport11	exon	1702071	1702749	.	-	.	transcript_id "AT1G05675.1"; gene_id "AT1G05675";
Chr1	Araport11	five_prime_UTR	1702716	1702749	.	-	.	transcript_id "AT1G05675.1"; gene_id "AT1G05675";
Chr1	Araport11	gene	1703002	1704838	.	-	.	transcript_id "AT1G05680"; gene_id "AT1G05680";
Chr1	Araport11	mRNA	1703002	1704838	.	-	.	transcript_id "AT1G05680"; gene_id "AT1G05680.1";
Chr1	Araport11	three_prime_UTR	1703002	1703195	.	-	.	transcript_id "AT1G05680.1"; gene_id "AT1G05680";
Chr1	Araport11	exon	1703002	1703912	.	-	.	transcript_id "AT1G05680.1"; gene_id "AT1G05680";
Chr1	Araport11	CDS	1703196	1703912	.	-	0	transcript_id "AT1G05680.1"; gene_id "AT1G05680";
Chr1	Araport11	protein	1703196	1704639	.	-	.	transcript_id "AT1G05680.1"; gene_id "AT1G05680";
Chr1	Araport11	CDS	1703995	1704639	.	-	0	transcript_id "AT1G05680.1"; gene_id "AT1G05680";
Chr1	Araport11	exon	1703995	1704838	.	-	.	transcript_id "AT1G05680.1"; gene_id "AT1G05680";
Chr1	Araport11	five_prime_UTR	1704640	1704838	.	-	.	transcript_id "AT1G05680.1"; gene_id "AT1G05680";
Chr1	Araport11	transposable_element	1705285	1705374	.	+	.	transcript_id "AT1TE05580"; gene_id "AT1TE05580";
Chr1	Araport11	transposon_fragment	1705285	1705374	.	+	.	transcript_id "AT1TE05580"; gene_id "AT1TE05580";
Chr1	Araport11	transposable_element	1705375	1706660	.	+	.	transcript_id "AT1TE05585"; gene_id "AT1TE05585";
Chr1	Araport11	transposon_fragment	1705375	1706660	.	+	.	transcript_id "AT1TE05585"; gene_id "AT1TE05585";
Chr1	Araport11	transposable_element	1706661	1706725	.	-	.	transcript_id "AT1TE05590"; gene_id "AT1TE05590";
Chr1	Araport11	transposon_fragment	1706661	1706725	.	-	.	transcript_id "AT1TE05590"; gene_id "AT1TE05590";
Chr1	Araport11	gene	1706736	1709360	.	+	.	transcript_id "AT1G05690"; gene_id "AT1G05690";
Chr1	Araport11	mRNA	1706736	1709360	.	+	.	transcript_id "AT1G05690"; gene_id "AT1G05690.1";
Chr1	Araport11	exon	1706736	1707195	.	+	.	transcript_id "AT1G05690.1"; gene_id "AT1G05690";
Chr1	Araport11	five_prime_UTR	1706736	1707195	.	+	.	transcript_id "AT1G05690.1"; gene_id "AT1G05690";
Chr1	Araport11	five_prime_UTR	1707644	1707808	.	+	.	transcript_id "AT1G05690.1"; gene_id "AT1G05690";
Chr1	Araport11	exon	1707644	1708027	.	+	.	transcript_id "AT1G05690.1"; gene_id "AT1G05690";
Chr1	Araport11	CDS	1707809	1708027	.	+	0	transcript_id "AT1G05690.1"; gene_id "AT1G05690";
Chr1	Araport11	protein	1707809	1709132	.	+	.	transcript_id "AT1G05690.1"; gene_id "AT1G05690";
Chr1	Araport11	exon	1708105	1708235	.	+	.	transcript_id "AT1G05690.1"; gene_id "AT1G05690";
Chr1	Araport11	CDS	1708105	1708235	.	+	0	transcript_id "AT1G05690.1"; gene_id "AT1G05690";
Chr1	Araport11	exon	1708312	1708926	.	+	.	transcript_id "AT1G05690.1"; gene_id "AT1G05690";
Chr1	Araport11	CDS	1708312	1708926	.	+	1	transcript_id "AT1G05690.1"; gene_id "AT1G05690";
Chr1	Araport11	CDS	1709003	1709132	.	+	1	transcript_id "AT1G05690.1"; gene_id "AT1G05690";
Chr1	Araport11	exon	1709003	1709360	.	+	.	transcript_id "AT1G05690.1"; gene_id "AT1G05690";
Chr1	Araport11	three_prime_UTR	1709133	1709360	.	+	.	transcript_id "AT1G05690.1"; gene_id "AT1G05690";
Chr1	Araport11	gene	1709673	1713474	.	+	.	transcript_id "AT1G05700"; gene_id "AT1G05700";
Chr1	Araport11	mRNA	1709673	1713443	.	+	.	transcript_id "AT1G05700"; gene_id "AT1G05700.1";
Chr1	Araport11	five_prime_UTR	1709673	1709795	.	+	.	transcript_id "AT1G05700.1"; gene_id "AT1G05700";
Chr1	Araport11	exon	1709673	1709883	.	+	.	transcript_id "AT1G05700.1"; gene_id "AT1G05700";
Chr1	Araport11	mRNA	1709733	1713474	.	+	.	transcript_id "AT1G05700"; gene_id "AT1G05700.2";
Chr1	Araport11	five_prime_UTR	1709733	1709795	.	+	.	transcript_id "AT1G05700.2"; gene_id "AT1G05700";
Chr1	Araport11	exon	1709733	1709883	.	+	.	transcript_id "AT1G05700.2"; gene_id "AT1G05700";
Chr1	Araport11	CDS	1709796	1709883	.	+	0	transcript_id "AT1G05700.1"; gene_id "AT1G05700";
Chr1	Araport11	CDS	1709796	1709883	.	+	0	transcript_id "AT1G05700.2"; gene_id "AT1G05700";
Chr1	Araport11	protein	1709796	1713245	.	+	.	transcript_id "AT1G05700.1"; gene_id "AT1G05700";
Chr1	Araport11	protein	1709796	1713245	.	+	.	transcript_id "AT1G05700.2"; gene_id "AT1G05700";
Chr1	Araport11	CDS	1709983	1710520	.	+	2	transcript_id "AT1G05700.1"; gene_id "AT1G05700";
Chr1	Araport11	CDS	1709983	1710520	.	+	2	transcript_id "AT1G05700.2"; gene_id "AT1G05700";
Chr1	Araport11	exon	1709983	1710520	.	+	.	transcript_id "AT1G05700.1,AT1G05700.2"; gene_id "AT1G05700";
Chr1	Araport11	CDS	1710647	1711122	.	+	1	transcript_id "AT1G05700.1"; gene_id "AT1G05700";
Chr1	Araport11	CDS	1710647	1711122	.	+	1	transcript_id "AT1G05700.2"; gene_id "AT1G05700";
Chr1	Araport11	exon	1710647	1711122	.	+	.	transcript_id "AT1G05700.1,AT1G05700.2"; gene_id "AT1G05700";
Chr1	Araport11	CDS	1711202	1711340	.	+	2	transcript_id "AT1G05700.1"; gene_id "AT1G05700";
Chr1	Araport11	CDS	1711202	1711340	.	+	2	transcript_id "AT1G05700.2"; gene_id "AT1G05700";
Chr1	Araport11	exon	1711202	1711340	.	+	.	transcript_id "AT1G05700.1,AT1G05700.2"; gene_id "AT1G05700";
Chr1	Araport11	CDS	1711429	1711500	.	+	1	transcript_id "AT1G05700.1"; gene_id "AT1G05700";
Chr1	Araport11	CDS	1711429	1711500	.	+	1	transcript_id "AT1G05700.2"; gene_id "AT1G05700";
Chr1	Araport11	exon	1711429	1711500	.	+	.	transcript_id "AT1G05700.1,AT1G05700.2"; gene_id "AT1G05700";
Chr1	Araport11	CDS	1711596	1711667	.	+	1	transcript_id "AT1G05700.1"; gene_id "AT1G05700";
Chr1	Araport11	CDS	1711596	1711667	.	+	1	transcript_id "AT1G05700.2"; gene_id "AT1G05700";
Chr1	Araport11	exon	1711596	1711667	.	+	.	transcript_id "AT1G05700.1,AT1G05700.2"; gene_id "AT1G05700";
Chr1	Araport11	exon	1711739	1711977	.	+	.	transcript_id "AT1G05700.1"; gene_id "AT1G05700";
Chr1	Araport11	CDS	1711739	1711977	.	+	1	transcript_id "AT1G05700.1"; gene_id "AT1G05700";
Chr1	Araport11	exon	1711739	1712285	.	+	.	transcript_id "AT1G05700.2"; gene_id "AT1G05700";
Chr1	Araport11	CDS	1711739	1712285	.	+	1	transcript_id "AT1G05700.2"; gene_id "AT1G05700";
Chr1	Araport11	exon	1712071	1712285	.	+	.	transcript_id "AT1G05700.1"; gene_id "AT1G05700";
Chr1	Araport11	CDS	1712071	1712285	.	+	2	transcript_id "AT1G05700.1"; gene_id "AT1G05700";
Chr1	Araport11	CDS	1712362	1712551	.	+	0	transcript_id "AT1G05700.1"; gene_id "AT1G05700";
Chr1	Araport11	CDS	1712362	1712551	.	+	0	transcript_id "AT1G05700.2"; gene_id "AT1G05700";
Chr1	Araport11	exon	1712362	1712551	.	+	.	transcript_id "AT1G05700.1,AT1G05700.2"; gene_id "AT1G05700";
Chr1	Araport11	CDS	1712638	1712827	.	+	2	transcript_id "AT1G05700.1"; gene_id "AT1G05700";
Chr1	Araport11	CDS	1712638	1712827	.	+	2	transcript_id "AT1G05700.2"; gene_id "AT1G05700";
Chr1	Araport11	exon	1712638	1712827	.	+	.	transcript_id "AT1G05700.1,AT1G05700.2"; gene_id "AT1G05700";
Chr1	Araport11	CDS	1712906	1713245	.	+	1	transcript_id "AT1G05700.1"; gene_id "AT1G05700";
Chr1	Araport11	exon	1712906	1713443	.	+	.	transcript_id "AT1G05700.1"; gene_id "AT1G05700";
Chr1	Araport11	CDS	1712906	1713245	.	+	1	transcript_id "AT1G05700.2"; gene_id "AT1G05700";
Chr1	Araport11	exon	1712906	1713474	.	+	.	transcript_id "AT1G05700.2"; gene_id "AT1G05700";
Chr1	Araport11	three_prime_UTR	1713246	1713443	.	+	.	transcript_id "AT1G05700.1"; gene_id "AT1G05700";
Chr1	Araport11	three_prime_UTR	1713246	1713474	.	+	.	transcript_id "AT1G05700.2"; gene_id "AT1G05700";
Chr1	Araport11	gene	1713479	1713740	.	-	.	transcript_id ""; gene_id "";
Chr1	Araport11	lnc_RNA	1713479	1713740	.	-	.	transcript_id "AT1G04407"; gene_id "AT1G04407.1";
Chr1	Araport11	exon	1713479	1713740	.	-	.	transcript_id "AT1G04407.1"; gene_id "AT1G04407";
Chr1	Araport11	gene	1714818	1717290	.	+	.	transcript_id "AT1G05710"; gene_id "AT1G05710";
Chr1	Araport11	mRNA	1714818	1717290	.	+	.	transcript_id "AT1G05710"; gene_id "AT1G05710.3";
Chr1	Araport11	mRNA	1714818	1717290	.	+	.	transcript_id "AT1G05710"; gene_id "AT1G05710.2";
Chr1	Araport11	mRNA	1714818	1717290	.	+	.	transcript_id "AT1G05710"; gene_id "AT1G05710.6";
Chr1	Araport11	exon	1714818	1715384	.	+	.	transcript_id "AT1G05710.3,AT1G05710.2,AT1G05710.6"; gene_id "AT1G05710";
Chr1	Araport11	five_prime_UTR	1714818	1715384	.	+	.	transcript_id "AT1G05710.3,AT1G05710.2,AT1G05710.6"; gene_id "AT1G05710";
Chr1	Araport11	mRNA	1714861	1717276	.	+	.	transcript_id "AT1G05710"; gene_id "AT1G05710.7";
Chr1	Araport11	exon	1714861	1716080	.	+	.	transcript_id "AT1G05710.7"; gene_id "AT1G05710";
Chr1	Araport11	five_prime_UTR	1714861	1716080	.	+	.	transcript_id "AT1G05710.7"; gene_id "AT1G05710";
Chr1	Araport11	mRNA	1714861	1717276	.	+	.	transcript_id "AT1G05710"; gene_id "AT1G05710.8";
Chr1	Araport11	exon	1714861	1715842	.	+	.	transcript_id "AT1G05710.8"; gene_id "AT1G05710";
Chr1	Araport11	five_prime_UTR	1714861	1715842	.	+	.	transcript_id "AT1G05710.8"; gene_id "AT1G05710";
Chr1	Araport11	mRNA	1714861	1717276	.	+	.	transcript_id "AT1G05710"; gene_id "AT1G05710.9";
Chr1	Araport11	exon	1714861	1715384	.	+	.	transcript_id "AT1G05710.9"; gene_id "AT1G05710";
Chr1	Araport11	five_prime_UTR	1714861	1715384	.	+	.	transcript_id "AT1G05710.9"; gene_id "AT1G05710";
Chr1	Araport11	mRNA	1714873	1717287	.	+	.	transcript_id "AT1G05710"; gene_id "AT1G05710.12";
Chr1	Araport11	exon	1714873	1716080	.	+	.	transcript_id "AT1G05710.12"; gene_id "AT1G05710";
Chr1	Araport11	five_prime_UTR	1714873	1716080	.	+	.	transcript_id "AT1G05710.12"; gene_id "AT1G05710";
Chr1	Araport11	mRNA	1714873	1717287	.	+	.	transcript_id "AT1G05710"; gene_id "AT1G05710.10";
Chr1	Araport11	mRNA	1714873	1717287	.	+	.	transcript_id "AT1G05710"; gene_id "AT1G05710.1";
Chr1	Araport11	five_prime_UTR	1714873	1716197	.	+	.	transcript_id "AT1G05710.10,AT1G05710.1"; gene_id "AT1G05710";
Chr1	Araport11	exon	1714873	1716308	.	+	.	transcript_id "AT1G05710.10,AT1G05710.1"; gene_id "AT1G05710";
Chr1	Araport11	mRNA	1714873	1717287	.	+	.	transcript_id "AT1G05710"; gene_id "AT1G05710.11";
Chr1	Araport11	exon	1714873	1716102	.	+	.	transcript_id "AT1G05710.11"; gene_id "AT1G05710";
Chr1	Araport11	five_prime_UTR	1714873	1716102	.	+	.	transcript_id "AT1G05710.11"; gene_id "AT1G05710";
Chr1	Araport11	mRNA	1714950	1717276	.	+	.	transcript_id "AT1G05710"; gene_id "AT1G05710.5";
Chr1	Araport11	exon	1714950	1715384	.	+	.	transcript_id "AT1G05710.5"; gene_id "AT1G05710";
Chr1	Araport11	five_prime_UTR	1714950	1715384	.	+	.	transcript_id "AT1G05710.5"; gene_id "AT1G05710";
Chr1	Araport11	mRNA	1715364	1717275	.	+	.	transcript_id "AT1G05710"; gene_id "AT1G05710.4";
Chr1	Araport11	exon	1715364	1715842	.	+	.	transcript_id "AT1G05710.4"; gene_id "AT1G05710";
Chr1	Araport11	five_prime_UTR	1715364	1715842	.	+	.	transcript_id "AT1G05710.4"; gene_id "AT1G05710";
Chr1	Araport11	mRNA	1715385	1717290	.	+	.	transcript_id "AT1G05710"; gene_id "AT1G05710.13";
Chr1	Araport11	exon	1715385	1716102	.	+	.	transcript_id "AT1G05710.13"; gene_id "AT1G05710";
Chr1	Araport11	five_prime_UTR	1715385	1716102	.	+	.	transcript_id "AT1G05710.13"; gene_id "AT1G05710";
Chr1	Araport11	mRNA	1715939	1717272	.	+	.	transcript_id "AT1G05710"; gene_id "AT1G05710.14";
Chr1	Araport11	exon	1715939	1716102	.	+	.	transcript_id "AT1G05710.14"; gene_id "AT1G05710";
Chr1	Araport11	five_prime_UTR	1715939	1716102	.	+	.	transcript_id "AT1G05710.14"; gene_id "AT1G05710";
Chr1	Araport11	exon	1716064	1716102	.	+	.	transcript_id "AT1G05710.5"; gene_id "AT1G05710";
Chr1	Araport11	five_prime_UTR	1716064	1716102	.	+	.	transcript_id "AT1G05710.5"; gene_id "AT1G05710";
Chr1	Araport11	five_prime_UTR	1716175	1716197	.	+	.	transcript_id "AT1G05710.14"; gene_id "AT1G05710";
Chr1	Araport11	exon	1716175	1716308	.	+	.	transcript_id "AT1G05710.14"; gene_id "AT1G05710";
Chr1	Araport11	five_prime_UTR	1716196	1716197	.	+	.	transcript_id "AT1G05710.3,AT1G05710.2,AT1G05710.7,AT1G05710.12,AT1G05710.11,AT1G05710.5,AT1G05710.4,AT1G05710.13"; gene_id "AT1G05710";
Chr1	Araport11	exon	1716196	1716308	.	+	.	transcript_id "AT1G05710.3,AT1G05710.2,AT1G05710.7,AT1G05710.12,AT1G05710.11,AT1G05710.5,AT1G05710.4,AT1G05710.13"; gene_id "AT1G05710";
Chr1	Araport11	CDS	1716198	1716308	.	+	0	transcript_id "AT1G05710.3"; gene_id "AT1G05710";
Chr1	Araport11	CDS	1716198	1716308	.	+	0	transcript_id "AT1G05710.2"; gene_id "AT1G05710";
Chr1	Araport11	CDS	1716198	1716308	.	+	0	transcript_id "AT1G05710.7"; gene_id "AT1G05710";
Chr1	Araport11	CDS	1716198	1716308	.	+	0	transcript_id "AT1G05710.12"; gene_id "AT1G05710";
Chr1	Araport11	CDS	1716198	1716308	.	+	0	transcript_id "AT1G05710.10"; gene_id "AT1G05710";
Chr1	Araport11	CDS	1716198	1716308	.	+	0	transcript_id "AT1G05710.1"; gene_id "AT1G05710";
Chr1	Araport11	CDS	1716198	1716308	.	+	0	transcript_id "AT1G05710.11"; gene_id "AT1G05710";
Chr1	Araport11	CDS	1716198	1716308	.	+	0	transcript_id "AT1G05710.5"; gene_id "AT1G05710";
Chr1	Araport11	CDS	1716198	1716308	.	+	0	transcript_id "AT1G05710.4"; gene_id "AT1G05710";
Chr1	Araport11	CDS	1716198	1716308	.	+	0	transcript_id "AT1G05710.13"; gene_id "AT1G05710";
Chr1	Araport11	CDS	1716198	1716308	.	+	0	transcript_id "AT1G05710.14"; gene_id "AT1G05710";
Chr1	Araport11	protein	1716198	1717023	.	+	.	transcript_id "AT1G05710.3"; gene_id "AT1G05710";
Chr1	Araport11	protein	1716198	1717023	.	+	.	transcript_id "AT1G05710.2"; gene_id "AT1G05710";
Chr1	Araport11	protein	1716198	1717023	.	+	.	transcript_id "AT1G05710.7"; gene_id "AT1G05710";
Chr1	Araport11	protein	1716198	1717023	.	+	.	transcript_id "AT1G05710.12"; gene_id "AT1G05710";
Chr1	Araport11	protein	1716198	1717023	.	+	.	transcript_id "AT1G05710.10"; gene_id "AT1G05710";
Chr1	Araport11	protein	1716198	1717023	.	+	.	transcript_id "AT1G05710.1"; gene_id "AT1G05710";
Chr1	Araport11	protein	1716198	1717023	.	+	.	transcript_id "AT1G05710.11"; gene_id "AT1G05710";
Chr1	Araport11	protein	1716198	1717023	.	+	.	transcript_id "AT1G05710.5"; gene_id "AT1G05710";
Chr1	Araport11	protein	1716198	1717023	.	+	.	transcript_id "AT1G05710.4"; gene_id "AT1G05710";
Chr1	Araport11	protein	1716198	1717023	.	+	.	transcript_id "AT1G05710.13"; gene_id "AT1G05710";
Chr1	Araport11	protein	1716198	1717023	.	+	.	transcript_id "AT1G05710.14"; gene_id "AT1G05710";
Chr1	Araport11	five_prime_UTR	1716212	1716221	.	+	.	transcript_id "AT1G05710.6,AT1G05710.8,AT1G05710.9"; gene_id "AT1G05710";
Chr1	Araport11	exon	1716212	1716308	.	+	.	transcript_id "AT1G05710.6,AT1G05710.8,AT1G05710.9"; gene_id "AT1G05710";
Chr1	Araport11	CDS	1716222	1716308	.	+	0	transcript_id "AT1G05710.6"; gene_id "AT1G05710";
Chr1	Araport11	CDS	1716222	1716308	.	+	0	transcript_id "AT1G05710.8"; gene_id "AT1G05710";
Chr1	Araport11	CDS	1716222	1716308	.	+	0	transcript_id "AT1G05710.9"; gene_id "AT1G05710";
Chr1	Araport11	protein	1716222	1717023	.	+	.	transcript_id "AT1G05710.6"; gene_id "AT1G05710";
Chr1	Araport11	protein	1716222	1717023	.	+	.	transcript_id "AT1G05710.8"; gene_id "AT1G05710";
Chr1	Araport11	protein	1716222	1717023	.	+	.	transcript_id "AT1G05710.9"; gene_id "AT1G05710";
Chr1	Araport11	CDS	1716419	1716484	.	+	0	transcript_id "AT1G05710.3"; gene_id "AT1G05710";
Chr1	Araport11	CDS	1716419	1716484	.	+	0	transcript_id "AT1G05710.2"; gene_id "AT1G05710";
Chr1	Araport11	CDS	1716419	1716484	.	+	0	transcript_id "AT1G05710.6"; gene_id "AT1G05710";
Chr1	Araport11	CDS	1716419	1716484	.	+	0	transcript_id "AT1G05710.7"; gene_id "AT1G05710";
Chr1	Araport11	CDS	1716419	1716484	.	+	0	transcript_id "AT1G05710.8"; gene_id "AT1G05710";
Chr1	Araport11	CDS	1716419	1716484	.	+	0	transcript_id "AT1G05710.9"; gene_id "AT1G05710";
Chr1	Araport11	CDS	1716419	1716484	.	+	0	transcript_id "AT1G05710.12"; gene_id "AT1G05710";
Chr1	Araport11	CDS	1716419	1716484	.	+	0	transcript_id "AT1G05710.10"; gene_id "AT1G05710";
Chr1	Araport11	CDS	1716419	1716484	.	+	0	transcript_id "AT1G05710.1"; gene_id "AT1G05710";
Chr1	Araport11	CDS	1716419	1716484	.	+	0	transcript_id "AT1G05710.11"; gene_id "AT1G05710";
Chr1	Araport11	CDS	1716419	1716484	.	+	0	transcript_id "AT1G05710.5"; gene_id "AT1G05710";
Chr1	Araport11	CDS	1716419	1716484	.	+	0	transcript_id "AT1G05710.4"; gene_id "AT1G05710";
Chr1	Araport11	CDS	1716419	1716484	.	+	0	transcript_id "AT1G05710.13"; gene_id "AT1G05710";
Chr1	Araport11	CDS	1716419	1716484	.	+	0	transcript_id "AT1G05710.14"; gene_id "AT1G05710";
Chr1	Araport11	exon	1716419	1716484	.	+	.	transcript_id "AT1G05710.3,AT1G05710.2,AT1G05710.6,AT1G05710.7,AT1G05710.8,AT1G05710.9,AT1G05710.12,AT1G05710.10,AT1G05710.1,AT1G05710.11,AT1G05710.5,AT1G05710.4,AT1G05710.13,AT1G05710.14"; gene_id "AT1G05710";
Chr1	Araport11	CDS	1716559	1716624	.	+	0	transcript_id "AT1G05710.3"; gene_id "AT1G05710";
Chr1	Araport11	CDS	1716559	1716735	.	+	0	transcript_id "AT1G05710.2"; gene_id "AT1G05710";
Chr1	Araport11	CDS	1716559	1716624	.	+	0	transcript_id "AT1G05710.6"; gene_id "AT1G05710";
Chr1	Araport11	CDS	1716559	1716735	.	+	0	transcript_id "AT1G05710.7"; gene_id "AT1G05710";
Chr1	Araport11	CDS	1716559	1716735	.	+	0	transcript_id "AT1G05710.8"; gene_id "AT1G05710";
Chr1	Araport11	CDS	1716559	1716735	.	+	0	transcript_id "AT1G05710.9"; gene_id "AT1G05710";
Chr1	Araport11	CDS	1716559	1716624	.	+	0	transcript_id "AT1G05710.12"; gene_id "AT1G05710";
Chr1	Araport11	CDS	1716559	1716735	.	+	0	transcript_id "AT1G05710.10"; gene_id "AT1G05710";
Chr1	Araport11	CDS	1716559	1716624	.	+	0	transcript_id "AT1G05710.1"; gene_id "AT1G05710";
Chr1	Araport11	CDS	1716559	1716624	.	+	0	transcript_id "AT1G05710.11"; gene_id "AT1G05710";
Chr1	Araport11	CDS	1716559	1716624	.	+	0	transcript_id "AT1G05710.5"; gene_id "AT1G05710";
Chr1	Araport11	CDS	1716559	1716624	.	+	0	transcript_id "AT1G05710.4"; gene_id "AT1G05710";
Chr1	Araport11	CDS	1716559	1716735	.	+	0	transcript_id "AT1G05710.13"; gene_id "AT1G05710";
Chr1	Araport11	exon	1716559	1716735	.	+	.	transcript_id "AT1G05710.2,AT1G05710.7,AT1G05710.8,AT1G05710.9,AT1G05710.10,AT1G05710.13"; gene_id "AT1G05710";
Chr1	Araport11	CDS	1716559	1716624	.	+	0	transcript_id "AT1G05710.14"; gene_id "AT1G05710";
Chr1	Araport11	exon	1716559	1716624	.	+	.	transcript_id "AT1G05710.3,AT1G05710.6,AT1G05710.12,AT1G05710.1,AT1G05710.11,AT1G05710.5,AT1G05710.4,AT1G05710.14"; gene_id "AT1G05710";
Chr1	Araport11	CDS	1716691	1716735	.	+	0	transcript_id "AT1G05710.3"; gene_id "AT1G05710";
Chr1	Araport11	CDS	1716691	1716735	.	+	0	transcript_id "AT1G05710.6"; gene_id "AT1G05710";
Chr1	Araport11	CDS	1716691	1716735	.	+	0	transcript_id "AT1G05710.12"; gene_id "AT1G05710";
Chr1	Araport11	CDS	1716691	1716735	.	+	0	transcript_id "AT1G05710.1"; gene_id "AT1G05710";
Chr1	Araport11	CDS	1716691	1716735	.	+	0	transcript_id "AT1G05710.11"; gene_id "AT1G05710";
Chr1	Araport11	CDS	1716691	1716735	.	+	0	transcript_id "AT1G05710.5"; gene_id "AT1G05710";
Chr1	Araport11	CDS	1716691	1716735	.	+	0	transcript_id "AT1G05710.4"; gene_id "AT1G05710";
Chr1	Araport11	CDS	1716691	1716735	.	+	0	transcript_id "AT1G05710.14"; gene_id "AT1G05710";
Chr1	Araport11	exon	1716691	1716735	.	+	.	transcript_id "AT1G05710.3,AT1G05710.6,AT1G05710.12,AT1G05710.1,AT1G05710.11,AT1G05710.5,AT1G05710.4,AT1G05710.14"; gene_id "AT1G05710";
Chr1	Araport11	CDS	1716862	1717023	.	+	0	transcript_id "AT1G05710.3"; gene_id "AT1G05710";
Chr1	Araport11	CDS	1716862	1717023	.	+	0	transcript_id "AT1G05710.2"; gene_id "AT1G05710";
Chr1	Araport11	CDS	1716862	1717023	.	+	0	transcript_id "AT1G05710.6"; gene_id "AT1G05710";
Chr1	Araport11	CDS	1716862	1717023	.	+	0	transcript_id "AT1G05710.7"; gene_id "AT1G05710";
Chr1	Araport11	CDS	1716862	1717023	.	+	0	transcript_id "AT1G05710.8"; gene_id "AT1G05710";
Chr1	Araport11	CDS	1716862	1717023	.	+	0	transcript_id "AT1G05710.9"; gene_id "AT1G05710";
Chr1	Araport11	CDS	1716862	1717023	.	+	0	transcript_id "AT1G05710.12"; gene_id "AT1G05710";
Chr1	Araport11	CDS	1716862	1717023	.	+	0	transcript_id "AT1G05710.10"; gene_id "AT1G05710";
Chr1	Araport11	CDS	1716862	1717023	.	+	0	transcript_id "AT1G05710.1"; gene_id "AT1G05710";
Chr1	Araport11	CDS	1716862	1717023	.	+	0	transcript_id "AT1G05710.11"; gene_id "AT1G05710";
Chr1	Araport11	exon	1716862	1717287	.	+	.	transcript_id "AT1G05710.12,AT1G05710.10,AT1G05710.1,AT1G05710.11"; gene_id "AT1G05710";
Chr1	Araport11	CDS	1716862	1717023	.	+	0	transcript_id "AT1G05710.5"; gene_id "AT1G05710";
Chr1	Araport11	exon	1716862	1717276	.	+	.	transcript_id "AT1G05710.7,AT1G05710.8,AT1G05710.9,AT1G05710.5"; gene_id "AT1G05710";
Chr1	Araport11	CDS	1716862	1717023	.	+	0	transcript_id "AT1G05710.4"; gene_id "AT1G05710";
Chr1	Araport11	exon	1716862	1717275	.	+	.	transcript_id "AT1G05710.4"; gene_id "AT1G05710";
Chr1	Araport11	CDS	1716862	1717023	.	+	0	transcript_id "AT1G05710.13"; gene_id "AT1G05710";
Chr1	Araport11	exon	1716862	1717290	.	+	.	transcript_id "AT1G05710.3,AT1G05710.2,AT1G05710.6,AT1G05710.13"; gene_id "AT1G05710";
Chr1	Araport11	CDS	1716862	1717023	.	+	0	transcript_id "AT1G05710.14"; gene_id "AT1G05710";
Chr1	Araport11	exon	1716862	1717272	.	+	.	transcript_id "AT1G05710.14"; gene_id "AT1G05710";
Chr1	Araport11	three_prime_UTR	1717024	1717287	.	+	.	transcript_id "AT1G05710.12,AT1G05710.10,AT1G05710.1,AT1G05710.11"; gene_id "AT1G05710";
Chr1	Araport11	three_prime_UTR	1717024	1717276	.	+	.	transcript_id "AT1G05710.7,AT1G05710.8,AT1G05710.9,AT1G05710.5"; gene_id "AT1G05710";
Chr1	Araport11	three_prime_UTR	1717024	1717275	.	+	.	transcript_id "AT1G05710.4"; gene_id "AT1G05710";
Chr1	Araport11	three_prime_UTR	1717024	1717290	.	+	.	transcript_id "AT1G05710.3,AT1G05710.2,AT1G05710.6,AT1G05710.13"; gene_id "AT1G05710";
Chr1	Araport11	three_prime_UTR	1717024	1717272	.	+	.	transcript_id "AT1G05710.14"; gene_id "AT1G05710";
Chr1	Araport11	gene	1717389	1718909	.	-	.	transcript_id "AT1G05720"; gene_id "AT1G05720";
Chr1	Araport11	mRNA	1717389	1718909	.	-	.	transcript_id "AT1G05720"; gene_id "AT1G05720.1";
Chr1	Araport11	three_prime_UTR	1717389	1717676	.	-	.	transcript_id "AT1G05720.1"; gene_id "AT1G05720";
Chr1	Araport11	exon	1717389	1717749	.	-	.	transcript_id "AT1G05720.1"; gene_id "AT1G05720";
Chr1	Araport11	CDS	1717677	1717749	.	-	1	transcript_id "AT1G05720.1"; gene_id "AT1G05720";
Chr1	Araport11	protein	1717677	1718849	.	-	.	transcript_id "AT1G05720.1"; gene_id "AT1G05720";
Chr1	Araport11	gene	1717730	1718089	.	+	.	transcript_id ""; gene_id "";
Chr1	Araport11	antisense_lncRNA	1717730	1718089	.	+	.	transcript_id "AT1G04413"; gene_id "AT1G04413.1";
Chr1	Araport11	exon	1717730	1718089	.	+	.	transcript_id "AT1G04413.1"; gene_id "AT1G04413";
Chr1	Araport11	exon	1718120	1718301	.	-	.	transcript_id "AT1G05720.1"; gene_id "AT1G05720";
Chr1	Araport11	CDS	1718120	1718301	.	-	0	transcript_id "AT1G05720.1"; gene_id "AT1G05720";
Chr1	Araport11	exon	1718430	1718488	.	-	.	transcript_id "AT1G05720.1"; gene_id "AT1G05720";
Chr1	Araport11	CDS	1718430	1718488	.	-	2	transcript_id "AT1G05720.1"; gene_id "AT1G05720";
Chr1	Araport11	gene	1718555	1720587	.	+	.	transcript_id "AT1G05730"; gene_id "AT1G05730";
Chr1	Araport11	mRNA	1718555	1720587	.	+	.	transcript_id "AT1G05730"; gene_id "AT1G05730.1";
Chr1	Araport11	five_prime_UTR	1718555	1719106	.	+	.	transcript_id "AT1G05730.1"; gene_id "AT1G05730";
Chr1	Araport11	exon	1718555	1719235	.	+	.	transcript_id "AT1G05730.1"; gene_id "AT1G05730";
Chr1	Araport11	CDS	1718672	1718849	.	-	0	transcript_id "AT1G05720.1"; gene_id "AT1G05720";
Chr1	Araport11	exon	1718672	1718909	.	-	.	transcript_id "AT1G05720.1"; gene_id "AT1G05720";
Chr1	Araport11	five_prime_UTR	1718850	1718909	.	-	.	transcript_id "AT1G05720.1"; gene_id "AT1G05720";
Chr1	Araport11	CDS	1719107	1719235	.	+	0	transcript_id "AT1G05730.1"; gene_id "AT1G05730";
Chr1	Araport11	protein	1719107	1720159	.	+	.	transcript_id "AT1G05730.1"; gene_id "AT1G05730";
Chr1	Araport11	gene	1719300	1719659	.	-	.	transcript_id ""; gene_id "";
Chr1	Araport11	antisense_lncRNA	1719300	1719659	.	-	.	transcript_id "AT1G04417"; gene_id "AT1G04417.1";
Chr1	Araport11	exon	1719300	1719659	.	-	.	transcript_id "AT1G04417.1"; gene_id "AT1G04417";
Chr1	Araport11	mRNA	1719727	1720483	.	+	.	transcript_id "AT1G05730"; gene_id "AT1G05730.2";
Chr1	Araport11	exon	1719727	1719897	.	+	.	transcript_id "AT1G05730.2"; gene_id "AT1G05730";
Chr1	Araport11	CDS	1719727	1719897	.	+	0	transcript_id "AT1G05730.2"; gene_id "AT1G05730";
Chr1	Araport11	protein	1719727	1720159	.	+	.	transcript_id "AT1G05730.2"; gene_id "AT1G05730";
Chr1	Araport11	exon	1719760	1719897	.	+	.	transcript_id "AT1G05730.1"; gene_id "AT1G05730";
Chr1	Araport11	CDS	1719760	1719897	.	+	0	transcript_id "AT1G05730.1"; gene_id "AT1G05730";
Chr1	Araport11	CDS	1719977	1720159	.	+	0	transcript_id "AT1G05730.1"; gene_id "AT1G05730";
Chr1	Araport11	exon	1719977	1720587	.	+	.	transcript_id "AT1G05730.1"; gene_id "AT1G05730";
Chr1	Araport11	CDS	1719977	1720159	.	+	0	transcript_id "AT1G05730.2"; gene_id "AT1G05730";
Chr1	Araport11	exon	1719977	1720483	.	+	.	transcript_id "AT1G05730.2"; gene_id "AT1G05730";
Chr1	Araport11	three_prime_UTR	1720160	1720587	.	+	.	transcript_id "AT1G05730.1"; gene_id "AT1G05730";
Chr1	Araport11	three_prime_UTR	1720160	1720483	.	+	.	transcript_id "AT1G05730.2"; gene_id "AT1G05730";
Chr1	Araport11	gene	1720593	1721309	.	+	.	transcript_id "AT1G05740"; gene_id "AT1G05740";
Chr1	Araport11	mRNA	1720593	1721309	.	+	.	transcript_id "AT1G05740"; gene_id "AT1G05740.1";
Chr1	Araport11	five_prime_UTR	1720593	1720673	.	+	.	transcript_id "AT1G05740.1"; gene_id "AT1G05740";
Chr1	Araport11	exon	1720593	1720802	.	+	.	transcript_id "AT1G05740.1"; gene_id "AT1G05740";
Chr1	Araport11	CDS	1720674	1720802	.	+	0	transcript_id "AT1G05740.1"; gene_id "AT1G05740";
Chr1	Araport11	protein	1720674	1721309	.	+	.	transcript_id "AT1G05740.1"; gene_id "AT1G05740";
Chr1	Araport11	exon	1720923	1721093	.	+	.	transcript_id "AT1G05740.1"; gene_id "AT1G05740";
Chr1	Araport11	CDS	1720923	1721093	.	+	0	transcript_id "AT1G05740.1"; gene_id "AT1G05740";
Chr1	Araport11	exon	1721172	1721309	.	+	.	transcript_id "AT1G05740.1"; gene_id "AT1G05740";
Chr1	Araport11	CDS	1721172	1721309	.	+	0	transcript_id "AT1G05740.1"; gene_id "AT1G05740";
Chr1	Araport11	gene	1721509	1724734	.	+	.	transcript_id "AT1G05750"; gene_id "AT1G05750";
Chr1	Araport11	mRNA	1721509	1724734	.	+	.	transcript_id "AT1G05750"; gene_id "AT1G05750.2";
Chr1	Araport11	exon	1721509	1723343	.	+	.	transcript_id "AT1G05750.2"; gene_id "AT1G05750";
Chr1	Araport11	mRNA	1721509	1724734	.	+	.	transcript_id "AT1G05750"; gene_id "AT1G05750.1";
Chr1	Araport11	five_prime_UTR	1721509	1721522	.	+	.	transcript_id "AT1G05750.2,AT1G05750.1"; gene_id "AT1G05750";
Chr1	Araport11	exon	1721509	1724734	.	+	.	transcript_id "AT1G05750.1"; gene_id "AT1G05750";
Chr1	Araport11	CDS	1721523	1723025	.	+	0	transcript_id "AT1G05750.2"; gene_id "AT1G05750";
Chr1	Araport11	CDS	1721523	1723025	.	+	0	transcript_id "AT1G05750.1"; gene_id "AT1G05750";
Chr1	Araport11	protein	1721523	1723025	.	+	.	transcript_id "AT1G05750.2"; gene_id "AT1G05750";
Chr1	Araport11	protein	1721523	1723025	.	+	.	transcript_id "AT1G05750.1"; gene_id "AT1G05750";
Chr1	Araport11	three_prime_UTR	1723026	1723343	.	+	.	transcript_id "AT1G05750.2"; gene_id "AT1G05750";
Chr1	Araport11	three_prime_UTR	1723026	1724734	.	+	.	transcript_id "AT1G05750.1"; gene_id "AT1G05750";
Chr1	Araport11	gene	1723734	1724534	.	-	.	transcript_id "AT1G05760"; gene_id "AT1G05760";
Chr1	Araport11	mRNA	1723734	1724510	.	-	.	transcript_id "AT1G05760"; gene_id "AT1G05760.1";
Chr1	Araport11	mRNA	1723734	1724534	.	-	.	transcript_id "AT1G05760"; gene_id "AT1G05760.2";
Chr1	Araport11	three_prime_UTR	1723734	1723796	.	-	.	transcript_id "AT1G05760.1,AT1G05760.2"; gene_id "AT1G05760";
Chr1	Araport11	exon	1723734	1724114	.	-	.	transcript_id "AT1G05760.1,AT1G05760.2"; gene_id "AT1G05760";
Chr1	Araport11	CDS	1723797	1724114	.	-	0	transcript_id "AT1G05760.1"; gene_id "AT1G05760";
Chr1	Araport11	CDS	1723797	1724114	.	-	0	transcript_id "AT1G05760.2"; gene_id "AT1G05760";
Chr1	Araport11	protein	1723797	1724440	.	-	.	transcript_id "AT1G05760.1"; gene_id "AT1G05760";
Chr1	Araport11	protein	1723797	1724512	.	-	.	transcript_id "AT1G05760.2"; gene_id "AT1G05760";
Chr1	Araport11	exon	1723857	1724734	.	+	.	transcript_id "AT1G05750.2"; gene_id "AT1G05750";
Chr1	Araport11	three_prime_UTR	1723857	1724734	.	+	.	transcript_id "AT1G05750.2"; gene_id "AT1G05750";
Chr1	Araport11	CDS	1724234	1724440	.	-	0	transcript_id "AT1G05760.1"; gene_id "AT1G05760";
Chr1	Araport11	exon	1724234	1724510	.	-	.	transcript_id "AT1G05760.1"; gene_id "AT1G05760";
Chr1	Araport11	CDS	1724234	1724512	.	-	0	transcript_id "AT1G05760.2"; gene_id "AT1G05760";
Chr1	Araport11	exon	1724234	1724534	.	-	.	transcript_id "AT1G05760.2"; gene_id "AT1G05760";
Chr1	Araport11	five_prime_UTR	1724441	1724510	.	-	.	transcript_id "AT1G05760.1"; gene_id "AT1G05760";
Chr1	Araport11	five_prime_UTR	1724513	1724534	.	-	.	transcript_id "AT1G05760.2"; gene_id "AT1G05760";
Chr1	Araport11	gene	1725388	1726321	.	-	.	transcript_id "AT1G05770"; gene_id "AT1G05770";
Chr1	Araport11	mRNA	1725388	1726321	.	-	.	transcript_id "AT1G05770"; gene_id "AT1G05770.1";
Chr1	Araport11	three_prime_UTR	1725388	1725546	.	-	.	transcript_id "AT1G05770.1"; gene_id "AT1G05770";
Chr1	Araport11	exon	1725388	1725882	.	-	.	transcript_id "AT1G05770.1"; gene_id "AT1G05770";
Chr1	Araport11	CDS	1725547	1725882	.	-	0	transcript_id "AT1G05770.1"; gene_id "AT1G05770";
Chr1	Araport11	protein	1725547	1726250	.	-	.	transcript_id "AT1G05770.1"; gene_id "AT1G05770";
Chr1	Araport11	CDS	1726032	1726250	.	-	0	transcript_id "AT1G05770.1"; gene_id "AT1G05770";
Chr1	Araport11	exon	1726032	1726321	.	-	.	transcript_id "AT1G05770.1"; gene_id "AT1G05770";
Chr1	Araport11	five_prime_UTR	1726251	1726321	.	-	.	transcript_id "AT1G05770.1"; gene_id "AT1G05770";
Chr1	Araport11	gene	1726558	1728520	.	+	.	transcript_id "AT1G05780"; gene_id "AT1G05780";
Chr1	Araport11	mRNA	1726558	1728520	.	+	.	transcript_id "AT1G05780"; gene_id "AT1G05780.1";
Chr1	Araport11	five_prime_UTR	1726558	1726760	.	+	.	transcript_id "AT1G05780.1"; gene_id "AT1G05780";
Chr1	Araport11	exon	1726558	1726857	.	+	.	transcript_id "AT1G05780.1"; gene_id "AT1G05780";
Chr1	Araport11	CDS	1726761	1726857	.	+	0	transcript_id "AT1G05780.1"; gene_id "AT1G05780";
Chr1	Araport11	protein	1726761	1728180	.	+	.	transcript_id "AT1G05780.1"; gene_id "AT1G05780";
Chr1	Araport11	gene	1727263	1727415	.	+	.	transcript_id "MIR5656"; gene_id "AT1G04423";
Chr1	Araport11	miRNA_primary_transcript	1727263	1727415	.	+	.	transcript_id "AT1G04423"; gene_id "AT1G04423.1";
Chr1	Araport11	miRNA	1727351	1727371	.	+	.	transcript_id "ath"; gene_id "ath";
Chr1	Araport11	CDS	1727957	1728180	.	+	2	transcript_id "AT1G05780.1"; gene_id "AT1G05780";
Chr1	Araport11	exon	1727957	1728520	.	+	.	transcript_id "AT1G05780.1"; gene_id "AT1G05780";
Chr1	Araport11	three_prime_UTR	1728181	1728520	.	+	.	transcript_id "AT1G05780.1"; gene_id "AT1G05780";
Chr1	Araport11	protein	1728658	1729575	.	-	.	transcript_id "AT1G05783.1"; gene_id "AT1G05783";
Chr1	Araport11	gene	1728658	1729789	.	-	.	transcript_id "AT1G05783"; gene_id "AT1G05783";
Chr1	Araport11	mRNA	1728658	1729789	.	-	.	transcript_id "AT1G05783"; gene_id "AT1G05783.1";
Chr1	Araport11	exon	1728658	1728663	.	-	.	transcript_id "AT1G05783.1"; gene_id "AT1G05783";
Chr1	Araport11	CDS	1728658	1728663	.	-	0	transcript_id "AT1G05783.1"; gene_id "AT1G05783";
Chr1	Araport11	exon	1728758	1728803	.	-	.	transcript_id "AT1G05783.1"; gene_id "AT1G05783";
Chr1	Araport11	CDS	1728758	1728803	.	-	1	transcript_id "AT1G05783.1"; gene_id "AT1G05783";
Chr1	Araport11	exon	1728864	1728883	.	-	.	transcript_id "AT1G05783.1"; gene_id "AT1G05783";
Chr1	Araport11	CDS	1728864	1728883	.	-	0	transcript_id "AT1G05783.1"; gene_id "AT1G05783";
Chr1	Araport11	exon	1729104	1729149	.	-	.	transcript_id "AT1G05783.1"; gene_id "AT1G05783";
Chr1	Araport11	CDS	1729104	1729149	.	-	1	transcript_id "AT1G05783.1"; gene_id "AT1G05783";
Chr1	Araport11	CDS	1729358	1729575	.	-	0	transcript_id "AT1G05783.1"; gene_id "AT1G05783";
Chr1	Araport11	exon	1729358	1729789	.	-	.	transcript_id "AT1G05783.1"; gene_id "AT1G05783";
Chr1	Araport11	five_prime_UTR	1729576	1729789	.	-	.	transcript_id "AT1G05783.1"; gene_id "AT1G05783";
Chr1	Araport11	gene	1729587	1729890	.	+	.	transcript_id ""; gene_id "";
Chr1	Araport11	lnc_RNA	1729587	1729890	.	+	.	transcript_id "AT1G04427"; gene_id "AT1G04427.1";
Chr1	Araport11	exon	1729587	1729890	.	+	.	transcript_id "AT1G04427.1"; gene_id "AT1G04427";
Chr1	Araport11	gene	1730242	1732657	.	+	.	transcript_id "AT1G05785"; gene_id "AT1G05785";
Chr1	Araport11	mRNA	1730242	1732624	.	+	.	transcript_id "AT1G05785"; gene_id "AT1G05785.3";
Chr1	Araport11	mRNA	1730242	1732639	.	+	.	transcript_id "AT1G05785"; gene_id "AT1G05785.4";
Chr1	Araport11	mRNA	1730242	1732657	.	+	.	transcript_id "AT1G05785"; gene_id "AT1G05785.1";
Chr1	Araport11	exon	1730242	1730332	.	+	.	transcript_id "AT1G05785.3,AT1G05785.4,AT1G05785.1"; gene_id "AT1G05785";
Chr1	Araport11	five_prime_UTR	1730242	1730332	.	+	.	transcript_id "AT1G05785.3,AT1G05785.4,AT1G05785.1"; gene_id "AT1G05785";
Chr1	Araport11	mRNA	1730243	1732657	.	+	.	transcript_id "AT1G05785"; gene_id "AT1G05785.6";
Chr1	Araport11	mRNA	1730243	1732657	.	+	.	transcript_id "AT1G05785"; gene_id "AT1G05785.2";
Chr1	Araport11	exon	1730243	1730332	.	+	.	transcript_id "AT1G05785.6,AT1G05785.2"; gene_id "AT1G05785";
Chr1	Araport11	five_prime_UTR	1730243	1730332	.	+	.	transcript_id "AT1G05785.6,AT1G05785.2"; gene_id "AT1G05785";
Chr1	Araport11	mRNA	1730243	1732657	.	+	.	transcript_id "AT1G05785"; gene_id "AT1G05785.5";
Chr1	Araport11	five_prime_UTR	1730243	1730980	.	+	.	transcript_id "AT1G05785.5"; gene_id "AT1G05785";
Chr1	Araport11	exon	1730243	1731008	.	+	.	transcript_id "AT1G05785.5"; gene_id "AT1G05785";
Chr1	Araport11	mRNA	1730299	1732241	.	+	.	transcript_id "AT1G05785"; gene_id "AT1G05785.7";
Chr1	Araport11	exon	1730299	1730332	.	+	.	transcript_id "AT1G05785.7"; gene_id "AT1G05785";
Chr1	Araport11	five_prime_UTR	1730299	1730332	.	+	.	transcript_id "AT1G05785.7"; gene_id "AT1G05785";
Chr1	Araport11	five_prime_UTR	1730922	1731283	.	+	.	transcript_id "AT1G05785.3"; gene_id "AT1G05785";
Chr1	Araport11	exon	1730922	1731385	.	+	.	transcript_id "AT1G05785.3"; gene_id "AT1G05785";
Chr1	Araport11	five_prime_UTR	1730922	1730980	.	+	.	transcript_id "AT1G05785.2,AT1G05785.7"; gene_id "AT1G05785";
Chr1	Araport11	exon	1730922	1731008	.	+	.	transcript_id "AT1G05785.2,AT1G05785.7"; gene_id "AT1G05785";
Chr1	Araport11	five_prime_UTR	1730959	1730980	.	+	.	transcript_id "AT1G05785.4,AT1G05785.1,AT1G05785.6"; gene_id "AT1G05785";
Chr1	Araport11	exon	1730959	1731008	.	+	.	transcript_id "AT1G05785.4,AT1G05785.1,AT1G05785.6"; gene_id "AT1G05785";
Chr1	Araport11	CDS	1730981	1731008	.	+	0	transcript_id "AT1G05785.4"; gene_id "AT1G05785";
Chr1	Araport11	CDS	1730981	1731008	.	+	0	transcript_id "AT1G05785.1"; gene_id "AT1G05785";
Chr1	Araport11	CDS	1730981	1731008	.	+	0	transcript_id "AT1G05785.6"; gene_id "AT1G05785";
Chr1	Araport11	CDS	1730981	1731008	.	+	0	transcript_id "AT1G05785.2"; gene_id "AT1G05785";
Chr1	Araport11	CDS	1730981	1731008	.	+	0	transcript_id "AT1G05785.5"; gene_id "AT1G05785";
Chr1	Araport11	CDS	1730981	1731008	.	+	0	transcript_id "AT1G05785.7"; gene_id "AT1G05785";
Chr1	Araport11	protein	1730981	1732184	.	+	.	transcript_id "AT1G05785.4"; gene_id "AT1G05785";
Chr1	Araport11	protein	1730981	1732236	.	+	.	transcript_id "AT1G05785.6"; gene_id "AT1G05785";
Chr1	Araport11	protein	1730981	1732236	.	+	.	transcript_id "AT1G05785.7"; gene_id "AT1G05785";
Chr1	Araport11	protein	1730981	1732406	.	+	.	transcript_id "AT1G05785.1"; gene_id "AT1G05785";
Chr1	Araport11	protein	1730981	1732406	.	+	.	transcript_id "AT1G05785.2"; gene_id "AT1G05785";
Chr1	Araport11	protein	1730981	1732406	.	+	.	transcript_id "AT1G05785.5"; gene_id "AT1G05785";
Chr1	Araport11	CDS	1731284	1731385	.	+	0	transcript_id "AT1G05785.3"; gene_id "AT1G05785";
Chr1	Araport11	protein	1731284	1732406	.	+	.	transcript_id "AT1G05785.3"; gene_id "AT1G05785";
Chr1	Araport11	CDS	1731294	1731385	.	+	2	transcript_id "AT1G05785.4"; gene_id "AT1G05785";
Chr1	Araport11	CDS	1731294	1731385	.	+	2	transcript_id "AT1G05785.1"; gene_id "AT1G05785";
Chr1	Araport11	CDS	1731294	1731385	.	+	2	transcript_id "AT1G05785.6"; gene_id "AT1G05785";
Chr1	Araport11	CDS	1731294	1731385	.	+	2	transcript_id "AT1G05785.2"; gene_id "AT1G05785";
Chr1	Araport11	CDS	1731294	1731385	.	+	2	transcript_id "AT1G05785.5"; gene_id "AT1G05785";
Chr1	Araport11	CDS	1731294	1731385	.	+	2	transcript_id "AT1G05785.7"; gene_id "AT1G05785";
Chr1	Araport11	exon	1731294	1731385	.	+	.	transcript_id "AT1G05785.4,AT1G05785.1,AT1G05785.6,AT1G05785.2,AT1G05785.5,AT1G05785.7"; gene_id "AT1G05785";
Chr1	Araport11	CDS	1731467	1731547	.	+	0	transcript_id "AT1G05785.3"; gene_id "AT1G05785";
Chr1	Araport11	CDS	1731467	1731547	.	+	0	transcript_id "AT1G05785.4"; gene_id "AT1G05785";
Chr1	Araport11	CDS	1731467	1731547	.	+	0	transcript_id "AT1G05785.1"; gene_id "AT1G05785";
Chr1	Araport11	CDS	1731467	1731547	.	+	0	transcript_id "AT1G05785.6"; gene_id "AT1G05785";
Chr1	Araport11	CDS	1731467	1731547	.	+	0	transcript_id "AT1G05785.2"; gene_id "AT1G05785";
Chr1	Araport11	CDS	1731467	1731547	.	+	0	transcript_id "AT1G05785.5"; gene_id "AT1G05785";
Chr1	Araport11	CDS	1731467	1731547	.	+	0	transcript_id "AT1G05785.7"; gene_id "AT1G05785";
Chr1	Araport11	exon	1731467	1731547	.	+	.	transcript_id "AT1G05785.3,AT1G05785.4,AT1G05785.1,AT1G05785.6,AT1G05785.2,AT1G05785.5,AT1G05785.7"; gene_id "AT1G05785";
Chr1	Araport11	CDS	1731631	1731728	.	+	0	transcript_id "AT1G05785.3"; gene_id "AT1G05785";
Chr1	Araport11	CDS	1731631	1731728	.	+	0	transcript_id "AT1G05785.4"; gene_id "AT1G05785";
Chr1	Araport11	CDS	1731631	1731728	.	+	0	transcript_id "AT1G05785.1"; gene_id "AT1G05785";
Chr1	Araport11	CDS	1731631	1731728	.	+	0	transcript_id "AT1G05785.6"; gene_id "AT1G05785";
Chr1	Araport11	CDS	1731631	1731728	.	+	0	transcript_id "AT1G05785.2"; gene_id "AT1G05785";
Chr1	Araport11	CDS	1731631	1731728	.	+	0	transcript_id "AT1G05785.5"; gene_id "AT1G05785";
Chr1	Araport11	CDS	1731631	1731728	.	+	0	transcript_id "AT1G05785.7"; gene_id "AT1G05785";
Chr1	Araport11	exon	1731631	1731728	.	+	.	transcript_id "AT1G05785.3,AT1G05785.4,AT1G05785.1,AT1G05785.6,AT1G05785.2,AT1G05785.5,AT1G05785.7"; gene_id "AT1G05785";
Chr1	Araport11	CDS	1732014	1732089	.	+	1	transcript_id "AT1G05785.3"; gene_id "AT1G05785";
Chr1	Araport11	CDS	1732014	1732089	.	+	1	transcript_id "AT1G05785.4"; gene_id "AT1G05785";
Chr1	Araport11	CDS	1732014	1732089	.	+	1	transcript_id "AT1G05785.1"; gene_id "AT1G05785";
Chr1	Araport11	CDS	1732014	1732236	.	+	1	transcript_id "AT1G05785.6"; gene_id "AT1G05785";
Chr1	Araport11	exon	1732014	1732657	.	+	.	transcript_id "AT1G05785.6"; gene_id "AT1G05785";
Chr1	Araport11	CDS	1732014	1732089	.	+	1	transcript_id "AT1G05785.2"; gene_id "AT1G05785";
Chr1	Araport11	CDS	1732014	1732089	.	+	1	transcript_id "AT1G05785.5"; gene_id "AT1G05785";
Chr1	Araport11	exon	1732014	1732089	.	+	.	transcript_id "AT1G05785.3,AT1G05785.4,AT1G05785.1,AT1G05785.2,AT1G05785.5"; gene_id "AT1G05785";
Chr1	Araport11	CDS	1732014	1732236	.	+	1	transcript_id "AT1G05785.7"; gene_id "AT1G05785";
Chr1	Araport11	exon	1732014	1732241	.	+	.	transcript_id "AT1G05785.7"; gene_id "AT1G05785";
Chr1	Araport11	CDS	1732158	1732184	.	+	0	transcript_id "AT1G05785.4"; gene_id "AT1G05785";
Chr1	Araport11	exon	1732158	1732639	.	+	.	transcript_id "AT1G05785.4"; gene_id "AT1G05785";
Chr1	Araport11	three_prime_UTR	1732185	1732639	.	+	.	transcript_id "AT1G05785.4"; gene_id "AT1G05785";
Chr1	Araport11	three_prime_UTR	1732237	1732657	.	+	.	transcript_id "AT1G05785.6"; gene_id "AT1G05785";
Chr1	Araport11	three_prime_UTR	1732237	1732241	.	+	.	transcript_id "AT1G05785.7"; gene_id "AT1G05785";
Chr1	Araport11	CDS	1732374	1732406	.	+	0	transcript_id "AT1G05785.3"; gene_id "AT1G05785";
Chr1	Araport11	exon	1732374	1732624	.	+	.	transcript_id "AT1G05785.3"; gene_id "AT1G05785";
Chr1	Araport11	CDS	1732374	1732406	.	+	0	transcript_id "AT1G05785.1"; gene_id "AT1G05785";
Chr1	Araport11	CDS	1732374	1732406	.	+	0	transcript_id "AT1G05785.2"; gene_id "AT1G05785";
Chr1	Araport11	CDS	1732374	1732406	.	+	0	transcript_id "AT1G05785.5"; gene_id "AT1G05785";
Chr1	Araport11	exon	1732374	1732657	.	+	.	transcript_id "AT1G05785.1,AT1G05785.2,AT1G05785.5"; gene_id "AT1G05785";
Chr1	Araport11	three_prime_UTR	1732407	1732624	.	+	.	transcript_id "AT1G05785.3"; gene_id "AT1G05785";
Chr1	Araport11	three_prime_UTR	1732407	1732657	.	+	.	transcript_id "AT1G05785.1,AT1G05785.2,AT1G05785.5"; gene_id "AT1G05785";
Chr1	Araport11	gene	1732802	1737583	.	+	.	transcript_id "AT1G05790"; gene_id "AT1G05790";
Chr1	Araport11	mRNA	1732802	1737573	.	+	.	transcript_id "AT1G05790"; gene_id "AT1G05790.3";
Chr1	Araport11	five_prime_UTR	1732802	1733038	.	+	.	transcript_id "AT1G05790.3"; gene_id "AT1G05790";
Chr1	Araport11	exon	1732802	1733299	.	+	.	transcript_id "AT1G05790.3"; gene_id "AT1G05790";
Chr1	Araport11	mRNA	1732836	1737499	.	+	.	transcript_id "AT1G05790"; gene_id "AT1G05790.4";
Chr1	Araport11	five_prime_UTR	1732836	1733038	.	+	.	transcript_id "AT1G05790.4"; gene_id "AT1G05790";
Chr1	Araport11	exon	1732836	1733299	.	+	.	transcript_id "AT1G05790.4"; gene_id "AT1G05790";
Chr1	Araport11	mRNA	1732837	1737583	.	+	.	transcript_id "AT1G05790"; gene_id "AT1G05790.2";
Chr1	Araport11	exon	1732837	1733299	.	+	.	transcript_id "AT1G05790.2"; gene_id "AT1G05790";
Chr1	Araport11	five_prime_UTR	1732837	1733299	.	+	.	transcript_id "AT1G05790.2"; gene_id "AT1G05790";
Chr1	Araport11	CDS	1733039	1733299	.	+	0	transcript_id "AT1G05790.3"; gene_id "AT1G05790";
Chr1	Araport11	CDS	1733039	1733299	.	+	0	transcript_id "AT1G05790.4"; gene_id "AT1G05790";
Chr1	Araport11	mRNA	1733039	1737485	.	+	.	transcript_id "AT1G05790"; gene_id "AT1G05790.1";
Chr1	Araport11	exon	1733039	1733299	.	+	.	transcript_id "AT1G05790.1"; gene_id "AT1G05790";
Chr1	Araport11	CDS	1733039	1733299	.	+	0	transcript_id "AT1G05790.1"; gene_id "AT1G05790";
Chr1	Araport11	protein	1733039	1736596	.	+	.	transcript_id "AT1G05790.4"; gene_id "AT1G05790";
Chr1	Araport11	protein	1733039	1737365	.	+	.	transcript_id "AT1G05790.3"; gene_id "AT1G05790";
Chr1	Araport11	protein	1733039	1737365	.	+	.	transcript_id "AT1G05790.1"; gene_id "AT1G05790";
Chr1	Araport11	CDS	1733478	1733616	.	+	0	transcript_id "AT1G05790.3"; gene_id "AT1G05790";
Chr1	Araport11	CDS	1733478	1733616	.	+	0	transcript_id "AT1G05790.4"; gene_id "AT1G05790";
Chr1	Araport11	five_prime_UTR	1733478	1733616	.	+	.	transcript_id "AT1G05790.2"; gene_id "AT1G05790";
Chr1	Araport11	CDS	1733478	1733616	.	+	0	transcript_id "AT1G05790.1"; gene_id "AT1G05790";
Chr1	Araport11	exon	1733478	1733616	.	+	.	transcript_id "AT1G05790.3,AT1G05790.4,AT1G05790.2,AT1G05790.1"; gene_id "AT1G05790";
Chr1	Araport11	five_prime_UTR	1733762	1733995	.	+	.	transcript_id "AT1G05790.2"; gene_id "AT1G05790";
Chr1	Araport11	exon	1733762	1733997	.	+	.	transcript_id "AT1G05790.2"; gene_id "AT1G05790";
Chr1	Araport11	CDS	1733778	1733997	.	+	2	transcript_id "AT1G05790.3"; gene_id "AT1G05790";
Chr1	Araport11	CDS	1733778	1733997	.	+	2	transcript_id "AT1G05790.4"; gene_id "AT1G05790";
Chr1	Araport11	exon	1733778	1733997	.	+	.	transcript_id "AT1G05790.3,AT1G05790.4"; gene_id "AT1G05790";
Chr1	Araport11	exon	1733778	1733892	.	+	.	transcript_id "AT1G05790.1"; gene_id "AT1G05790";
Chr1	Araport11	CDS	1733778	1733892	.	+	2	transcript_id "AT1G05790.1"; gene_id "AT1G05790";
Chr1	Araport11	CDS	1733996	1733997	.	+	0	transcript_id "AT1G05790.2"; gene_id "AT1G05790";
Chr1	Araport11	protein	1733996	1737365	.	+	.	transcript_id "AT1G05790.2"; gene_id "AT1G05790";
Chr1	Araport11	CDS	1734114	1734214	.	+	1	transcript_id "AT1G05790.3"; gene_id "AT1G05790";
Chr1	Araport11	CDS	1734114	1734214	.	+	1	transcript_id "AT1G05790.4"; gene_id "AT1G05790";
Chr1	Araport11	CDS	1734114	1734214	.	+	1	transcript_id "AT1G05790.2"; gene_id "AT1G05790";
Chr1	Araport11	CDS	1734114	1734214	.	+	1	transcript_id "AT1G05790.1"; gene_id "AT1G05790";
Chr1	Araport11	exon	1734114	1734214	.	+	.	transcript_id "AT1G05790.3,AT1G05790.4,AT1G05790.2,AT1G05790.1"; gene_id "AT1G05790";
Chr1	Araport11	CDS	1734671	1734792	.	+	2	transcript_id "AT1G05790.3"; gene_id "AT1G05790";
Chr1	Araport11	CDS	1734671	1734792	.	+	2	transcript_id "AT1G05790.4"; gene_id "AT1G05790";
Chr1	Araport11	CDS	1734671	1734792	.	+	2	transcript_id "AT1G05790.2"; gene_id "AT1G05790";
Chr1	Araport11	CDS	1734671	1734792	.	+	2	transcript_id "AT1G05790.1"; gene_id "AT1G05790";
Chr1	Araport11	exon	1734671	1734792	.	+	.	transcript_id "AT1G05790.3,AT1G05790.4,AT1G05790.2,AT1G05790.1"; gene_id "AT1G05790";
Chr1	Araport11	CDS	1734866	1734957	.	+	0	transcript_id "AT1G05790.3"; gene_id "AT1G05790";
Chr1	Araport11	CDS	1734866	1734957	.	+	0	transcript_id "AT1G05790.4"; gene_id "AT1G05790";
Chr1	Araport11	CDS	1734866	1734957	.	+	0	transcript_id "AT1G05790.2"; gene_id "AT1G05790";
Chr1	Araport11	CDS	1734866	1734957	.	+	0	transcript_id "AT1G05790.1"; gene_id "AT1G05790";
Chr1	Araport11	exon	1734866	1734957	.	+	.	transcript_id "AT1G05790.3,AT1G05790.4,AT1G05790.2,AT1G05790.1"; gene_id "AT1G05790";
Chr1	Araport11	CDS	1735112	1735217	.	+	1	transcript_id "AT1G05790.3"; gene_id "AT1G05790";
Chr1	Araport11	CDS	1735112	1735217	.	+	1	transcript_id "AT1G05790.4"; gene_id "AT1G05790";
Chr1	Araport11	CDS	1735112	1735217	.	+	1	transcript_id "AT1G05790.2"; gene_id "AT1G05790";
Chr1	Araport11	CDS	1735112	1735217	.	+	1	transcript_id "AT1G05790.1"; gene_id "AT1G05790";
Chr1	Araport11	exon	1735112	1735217	.	+	.	transcript_id "AT1G05790.3,AT1G05790.4,AT1G05790.2,AT1G05790.1"; gene_id "AT1G05790";
Chr1	Araport11	CDS	1735496	1735650	.	+	0	transcript_id "AT1G05790.3"; gene_id "AT1G05790";
Chr1	Araport11	CDS	1735496	1735650	.	+	0	transcript_id "AT1G05790.4"; gene_id "AT1G05790";
Chr1	Araport11	CDS	1735496	1735650	.	+	0	transcript_id "AT1G05790.2"; gene_id "AT1G05790";
Chr1	Araport11	CDS	1735496	1735650	.	+	0	transcript_id "AT1G05790.1"; gene_id "AT1G05790";
Chr1	Araport11	exon	1735496	1735650	.	+	.	transcript_id "AT1G05790.3,AT1G05790.4,AT1G05790.2,AT1G05790.1"; gene_id "AT1G05790";
Chr1	Araport11	CDS	1735938	1736044	.	+	1	transcript_id "AT1G05790.3"; gene_id "AT1G05790";
Chr1	Araport11	CDS	1735938	1736044	.	+	1	transcript_id "AT1G05790.4"; gene_id "AT1G05790";
Chr1	Araport11	CDS	1735938	1736044	.	+	1	transcript_id "AT1G05790.2"; gene_id "AT1G05790";
Chr1	Araport11	CDS	1735938	1736044	.	+	1	transcript_id "AT1G05790.1"; gene_id "AT1G05790";
Chr1	Araport11	exon	1735938	1736044	.	+	.	transcript_id "AT1G05790.3,AT1G05790.4,AT1G05790.2,AT1G05790.1"; gene_id "AT1G05790";
Chr1	Araport11	CDS	1736152	1736273	.	+	2	transcript_id "AT1G05790.3"; gene_id "AT1G05790";
Chr1	Araport11	CDS	1736152	1736273	.	+	2	transcript_id "AT1G05790.4"; gene_id "AT1G05790";
Chr1	Araport11	CDS	1736152	1736273	.	+	2	transcript_id "AT1G05790.2"; gene_id "AT1G05790";
Chr1	Araport11	CDS	1736152	1736273	.	+	2	transcript_id "AT1G05790.1"; gene_id "AT1G05790";
Chr1	Araport11	exon	1736152	1736273	.	+	.	transcript_id "AT1G05790.3,AT1G05790.4,AT1G05790.2,AT1G05790.1"; gene_id "AT1G05790";
Chr1	Araport11	CDS	1736355	1736452	.	+	0	transcript_id "AT1G05790.3"; gene_id "AT1G05790";
Chr1	Araport11	CDS	1736355	1736452	.	+	0	transcript_id "AT1G05790.2"; gene_id "AT1G05790";
Chr1	Araport11	CDS	1736355	1736452	.	+	0	transcript_id "AT1G05790.1"; gene_id "AT1G05790";
Chr1	Araport11	exon	1736355	1736452	.	+	.	transcript_id "AT1G05790.3,AT1G05790.2,AT1G05790.1"; gene_id "AT1G05790";
Chr1	Araport11	exon	1736413	1736452	.	+	.	transcript_id "AT1G05790.4"; gene_id "AT1G05790";
Chr1	Araport11	CDS	1736413	1736452	.	+	0	transcript_id "AT1G05790.4"; gene_id "AT1G05790";
Chr1	Araport11	CDS	1736532	1736731	.	+	1	transcript_id "AT1G05790.3"; gene_id "AT1G05790";
Chr1	Araport11	CDS	1736532	1736596	.	+	2	transcript_id "AT1G05790.4"; gene_id "AT1G05790";
Chr1	Araport11	CDS	1736532	1736731	.	+	1	transcript_id "AT1G05790.2"; gene_id "AT1G05790";
Chr1	Araport11	CDS	1736532	1736731	.	+	1	transcript_id "AT1G05790.1"; gene_id "AT1G05790";
Chr1	Araport11	exon	1736532	1736731	.	+	.	transcript_id "AT1G05790.3,AT1G05790.4,AT1G05790.2,AT1G05790.1"; gene_id "AT1G05790";
Chr1	Araport11	three_prime_UTR	1736597	1736731	.	+	.	transcript_id "AT1G05790.4"; gene_id "AT1G05790";
Chr1	Araport11	CDS	1736835	1737201	.	+	2	transcript_id "AT1G05790.3"; gene_id "AT1G05790";
Chr1	Araport11	three_prime_UTR	1736835	1737201	.	+	.	transcript_id "AT1G05790.4"; gene_id "AT1G05790";
Chr1	Araport11	CDS	1736835	1737201	.	+	2	transcript_id "AT1G05790.2"; gene_id "AT1G05790";
Chr1	Araport11	CDS	1736835	1737201	.	+	2	transcript_id "AT1G05790.1"; gene_id "AT1G05790";
Chr1	Araport11	exon	1736835	1737201	.	+	.	transcript_id "AT1G05790.3,AT1G05790.4,AT1G05790.2,AT1G05790.1"; gene_id "AT1G05790";
Chr1	Araport11	CDS	1737287	1737365	.	+	1	transcript_id "AT1G05790.3"; gene_id "AT1G05790";
Chr1	Araport11	exon	1737287	1737573	.	+	.	transcript_id "AT1G05790.3"; gene_id "AT1G05790";
Chr1	Araport11	exon	1737287	1737499	.	+	.	transcript_id "AT1G05790.4"; gene_id "AT1G05790";
Chr1	Araport11	three_prime_UTR	1737287	1737499	.	+	.	transcript_id "AT1G05790.4"; gene_id "AT1G05790";
Chr1	Araport11	CDS	1737287	1737365	.	+	1	transcript_id "AT1G05790.2"; gene_id "AT1G05790";
Chr1	Araport11	exon	1737287	1737583	.	+	.	transcript_id "AT1G05790.2"; gene_id "AT1G05790";
Chr1	Araport11	CDS	1737287	1737365	.	+	1	transcript_id "AT1G05790.1"; gene_id "AT1G05790";
Chr1	Araport11	exon	1737287	1737485	.	+	.	transcript_id "AT1G05790.1"; gene_id "AT1G05790";
Chr1	Araport11	three_prime_UTR	1737366	1737573	.	+	.	transcript_id "AT1G05790.3"; gene_id "AT1G05790";
Chr1	Araport11	three_prime_UTR	1737366	1737583	.	+	.	transcript_id "AT1G05790.2"; gene_id "AT1G05790";
Chr1	Araport11	three_prime_UTR	1737366	1737485	.	+	.	transcript_id "AT1G05790.1"; gene_id "AT1G05790";
Chr1	Araport11	transposable_element	1738944	1739205	.	+	.	transcript_id "AT1TE05700"; gene_id "AT1TE05700";
Chr1	Araport11	transposon_fragment	1738944	1739205	.	+	.	transcript_id "AT1TE05700"; gene_id "AT1TE05700";
Chr1	Araport11	gene	1741204	1742619	.	+	.	transcript_id "AT1G05800"; gene_id "AT1G05800";
Chr1	Araport11	mRNA	1741204	1742619	.	+	.	transcript_id "AT1G05800"; gene_id "AT1G05800.1";
Chr1	Araport11	exon	1741204	1742619	.	+	.	transcript_id "AT1G05800.1"; gene_id "AT1G05800";
Chr1	Araport11	CDS	1741204	1742619	.	+	0	transcript_id "AT1G05800.1"; gene_id "AT1G05800";
Chr1	Araport11	protein	1741204	1742619	.	+	.	transcript_id "AT1G05800.1"; gene_id "AT1G05800";
Chr1	Araport11	gene	1744444	1747734	.	+	.	transcript_id "AT1G05805"; gene_id "AT1G05805";
Chr1	Araport11	mRNA	1744444	1747734	.	+	.	transcript_id "AT1G05805"; gene_id "AT1G05805.1";
Chr1	Araport11	five_prime_UTR	1744444	1744842	.	+	.	transcript_id "AT1G05805.1"; gene_id "AT1G05805";
Chr1	Araport11	exon	1744444	1745317	.	+	.	transcript_id "AT1G05805.1"; gene_id "AT1G05805";
Chr1	Araport11	CDS	1744843	1745317	.	+	0	transcript_id "AT1G05805.1"; gene_id "AT1G05805";
Chr1	Araport11	protein	1744843	1747427	.	+	.	transcript_id "AT1G05805.1"; gene_id "AT1G05805";
Chr1	Araport11	exon	1746210	1746502	.	+	.	transcript_id "AT1G05805.1"; gene_id "AT1G05805";
Chr1	Araport11	CDS	1746210	1746502	.	+	2	transcript_id "AT1G05805.1"; gene_id "AT1G05805";
Chr1	Araport11	exon	1746761	1746889	.	+	.	transcript_id "AT1G05805.1"; gene_id "AT1G05805";
Chr1	Araport11	CDS	1746761	1746889	.	+	0	transcript_id "AT1G05805.1"; gene_id "AT1G05805";
Chr1	Araport11	exon	1747036	1747101	.	+	.	transcript_id "AT1G05805.1"; gene_id "AT1G05805";
Chr1	Araport11	CDS	1747036	1747101	.	+	0	transcript_id "AT1G05805.1"; gene_id "AT1G05805";
Chr1	Araport11	exon	1747193	1747261	.	+	.	transcript_id "AT1G05805.1"; gene_id "AT1G05805";
Chr1	Araport11	CDS	1747193	1747261	.	+	0	transcript_id "AT1G05805.1"; gene_id "AT1G05805";
Chr1	Araport11	CDS	1747371	1747427	.	+	0	transcript_id "AT1G05805.1"; gene_id "AT1G05805";
Chr1	Araport11	exon	1747371	1747734	.	+	.	transcript_id "AT1G05805.1"; gene_id "AT1G05805";
Chr1	Araport11	three_prime_UTR	1747428	1747734	.	+	.	transcript_id "AT1G05805.1"; gene_id "AT1G05805";
Chr1	Araport11	gene	1748259	1749526	.	+	.	transcript_id "AT1G05810"; gene_id "AT1G05810";
Chr1	Araport11	mRNA	1748259	1749526	.	+	.	transcript_id "AT1G05810"; gene_id "AT1G05810.2";
Chr1	Araport11	five_prime_UTR	1748259	1748304	.	+	.	transcript_id "AT1G05810.2"; gene_id "AT1G05810";
Chr1	Araport11	exon	1748259	1748776	.	+	.	transcript_id "AT1G05810.2"; gene_id "AT1G05810";
Chr1	Araport11	CDS	1748305	1748776	.	+	0	transcript_id "AT1G05810.2"; gene_id "AT1G05810";
Chr1	Araport11	protein	1748305	1749350	.	+	.	transcript_id "AT1G05810.2"; gene_id "AT1G05810";
Chr1	Araport11	mRNA	1748443	1749350	.	+	.	transcript_id "AT1G05810"; gene_id "AT1G05810.1";
Chr1	Araport11	exon	1748443	1748776	1.08e+03	+	.	transcript_id "AT1G05810.1"; gene_id "AT1G05810";
Chr1	Araport11	CDS	1748443	1748776	1.08e+03	+	0	transcript_id "AT1G05810.1"; gene_id "AT1G05810";
Chr1	Araport11	protein	1748443	1749350	.	+	.	transcript_id "AT1G05810.1"; gene_id "AT1G05810";
Chr1	Araport11	CDS	1749028	1749350	.	+	2	transcript_id "AT1G05810.2"; gene_id "AT1G05810";
Chr1	Araport11	exon	1749028	1749526	.	+	.	transcript_id "AT1G05810.2"; gene_id "AT1G05810";
Chr1	Araport11	exon	1749028	1749350	1.08e+03	+	.	transcript_id "AT1G05810.1"; gene_id "AT1G05810";
Chr1	Araport11	CDS	1749028	1749350	1.08e+03	+	2	transcript_id "AT1G05810.1"; gene_id "AT1G05810";
Chr1	Araport11	three_prime_UTR	1749351	1749526	.	+	.	transcript_id "AT1G05810.2"; gene_id "AT1G05810";
Chr1	Araport11	gene	1749478	1754036	.	+	.	transcript_id "AT1G05820"; gene_id "AT1G05820";
Chr1	Araport11	mRNA	1749478	1754036	.	+	.	transcript_id "AT1G05820"; gene_id "AT1G05820.1";
Chr1	Araport11	five_prime_UTR	1749478	1749775	.	+	.	transcript_id "AT1G05820.1"; gene_id "AT1G05820";
Chr1	Araport11	exon	1749478	1749913	.	+	.	transcript_id "AT1G05820.1"; gene_id "AT1G05820";
Chr1	Araport11	mRNA	1749541	1754025	.	+	.	transcript_id "AT1G05820"; gene_id "AT1G05820.3";
Chr1	Araport11	five_prime_UTR	1749541	1749775	.	+	.	transcript_id "AT1G05820.3"; gene_id "AT1G05820";
Chr1	Araport11	exon	1749541	1749913	.	+	.	transcript_id "AT1G05820.3"; gene_id "AT1G05820";
Chr1	Araport11	mRNA	1749682	1753990	.	+	.	transcript_id "AT1G05820"; gene_id "AT1G05820.2";
Chr1	Araport11	five_prime_UTR	1749682	1749775	.	+	.	transcript_id "AT1G05820.2"; gene_id "AT1G05820";
Chr1	Araport11	exon	1749682	1749913	.	+	.	transcript_id "AT1G05820.2"; gene_id "AT1G05820";
Chr1	Araport11	CDS	1749776	1749913	.	+	0	transcript_id "AT1G05820.1"; gene_id "AT1G05820";
Chr1	Araport11	CDS	1749776	1749913	.	+	0	transcript_id "AT1G05820.3"; gene_id "AT1G05820";
Chr1	Araport11	CDS	1749776	1749913	.	+	0	transcript_id "AT1G05820.2"; gene_id "AT1G05820";
Chr1	Araport11	protein	1749776	1752790	.	+	.	transcript_id "AT1G05820.3"; gene_id "AT1G05820";
Chr1	Araport11	protein	1749776	1753567	.	+	.	transcript_id "AT1G05820.2"; gene_id "AT1G05820";
Chr1	Araport11	protein	1749776	1753767	.	+	.	transcript_id "AT1G05820.1"; gene_id "AT1G05820";
Chr1	Araport11	CDS	1750362	1750520	.	+	0	transcript_id "AT1G05820.1"; gene_id "AT1G05820";
Chr1	Araport11	CDS	1750362	1750520	.	+	0	transcript_id "AT1G05820.3"; gene_id "AT1G05820";
Chr1	Araport11	CDS	1750362	1750520	.	+	0	transcript_id "AT1G05820.2"; gene_id "AT1G05820";
Chr1	Araport11	exon	1750362	1750520	.	+	.	transcript_id "AT1G05820.1,AT1G05820.3,AT1G05820.2"; gene_id "AT1G05820";
Chr1	Araport11	mRNA	1750563	1754036	.	+	.	transcript_id "AT1G05820"; gene_id "AT1G05820.4";
Chr1	Araport11	exon	1750563	1750739	.	+	.	transcript_id "AT1G05820.4"; gene_id "AT1G05820";
Chr1	Araport11	five_prime_UTR	1750563	1750739	.	+	.	transcript_id "AT1G05820.4"; gene_id "AT1G05820";
Chr1	Araport11	CDS	1750628	1750739	.	+	0	transcript_id "AT1G05820.1"; gene_id "AT1G05820";
Chr1	Araport11	CDS	1750628	1750739	.	+	0	transcript_id "AT1G05820.3"; gene_id "AT1G05820";
Chr1	Araport11	CDS	1750628	1750739	.	+	0	transcript_id "AT1G05820.2"; gene_id "AT1G05820";
Chr1	Araport11	exon	1750628	1750739	.	+	.	transcript_id "AT1G05820.1,AT1G05820.3,AT1G05820.2"; gene_id "AT1G05820";
Chr1	Araport11	CDS	1750856	1750975	.	+	2	transcript_id "AT1G05820.1"; gene_id "AT1G05820";
Chr1	Araport11	CDS	1750856	1750975	.	+	2	transcript_id "AT1G05820.3"; gene_id "AT1G05820";
Chr1	Araport11	CDS	1750856	1750975	.	+	2	transcript_id "AT1G05820.2"; gene_id "AT1G05820";
Chr1	Araport11	five_prime_UTR	1750856	1750866	.	+	.	transcript_id "AT1G05820.4"; gene_id "AT1G05820";
Chr1	Araport11	exon	1750856	1750975	.	+	.	transcript_id "AT1G05820.1,AT1G05820.3,AT1G05820.2,AT1G05820.4"; gene_id "AT1G05820";
Chr1	Araport11	CDS	1750867	1750975	.	+	0	transcript_id "AT1G05820.4"; gene_id "AT1G05820";
Chr1	Araport11	protein	1750867	1753767	.	+	.	transcript_id "AT1G05820.4"; gene_id "AT1G05820";
Chr1	Araport11	CDS	1751115	1751272	.	+	2	transcript_id "AT1G05820.1"; gene_id "AT1G05820";
Chr1	Araport11	CDS	1751115	1751272	.	+	2	transcript_id "AT1G05820.3"; gene_id "AT1G05820";
Chr1	Araport11	CDS	1751115	1751272	.	+	2	transcript_id "AT1G05820.2"; gene_id "AT1G05820";
Chr1	Araport11	CDS	1751115	1751272	.	+	2	transcript_id "AT1G05820.4"; gene_id "AT1G05820";
Chr1	Araport11	exon	1751115	1751272	.	+	.	transcript_id "AT1G05820.1,AT1G05820.3,AT1G05820.2,AT1G05820.4"; gene_id "AT1G05820";
Chr1	Araport11	CDS	1751527	1751706	.	+	0	transcript_id "AT1G05820.1"; gene_id "AT1G05820";
Chr1	Araport11	CDS	1751527	1751706	.	+	0	transcript_id "AT1G05820.3"; gene_id "AT1G05820";
Chr1	Araport11	CDS	1751527	1751706	.	+	0	transcript_id "AT1G05820.2"; gene_id "AT1G05820";
Chr1	Araport11	CDS	1751527	1751706	.	+	0	transcript_id "AT1G05820.4"; gene_id "AT1G05820";
Chr1	Araport11	exon	1751527	1751706	.	+	.	transcript_id "AT1G05820.1,AT1G05820.3,AT1G05820.2,AT1G05820.4"; gene_id "AT1G05820";
Chr1	Araport11	CDS	1751931	1751965	.	+	0	transcript_id "AT1G05820.1"; gene_id "AT1G05820";
Chr1	Araport11	CDS	1751931	1751965	.	+	0	transcript_id "AT1G05820.3"; gene_id "AT1G05820";
Chr1	Araport11	CDS	1751931	1751965	.	+	0	transcript_id "AT1G05820.2"; gene_id "AT1G05820";
Chr1	Araport11	CDS	1751931	1751965	.	+	0	transcript_id "AT1G05820.4"; gene_id "AT1G05820";
Chr1	Araport11	exon	1751931	1751965	.	+	.	transcript_id "AT1G05820.1,AT1G05820.3,AT1G05820.2,AT1G05820.4"; gene_id "AT1G05820";
Chr1	Araport11	CDS	1752074	1752230	.	+	1	transcript_id "AT1G05820.1"; gene_id "AT1G05820";
Chr1	Araport11	CDS	1752074	1752230	.	+	1	transcript_id "AT1G05820.3"; gene_id "AT1G05820";
Chr1	Araport11	CDS	1752074	1752230	.	+	1	transcript_id "AT1G05820.2"; gene_id "AT1G05820";
Chr1	Araport11	CDS	1752074	1752230	.	+	1	transcript_id "AT1G05820.4"; gene_id "AT1G05820";
Chr1	Araport11	exon	1752074	1752230	.	+	.	transcript_id "AT1G05820.1,AT1G05820.3,AT1G05820.2,AT1G05820.4"; gene_id "AT1G05820";
Chr1	Araport11	CDS	1752503	1752556	.	+	0	transcript_id "AT1G05820.1"; gene_id "AT1G05820";
Chr1	Araport11	CDS	1752503	1752556	.	+	0	transcript_id "AT1G05820.3"; gene_id "AT1G05820";
Chr1	Araport11	CDS	1752503	1752556	.	+	0	transcript_id "AT1G05820.2"; gene_id "AT1G05820";
Chr1	Araport11	CDS	1752503	1752556	.	+	0	transcript_id "AT1G05820.4"; gene_id "AT1G05820";
Chr1	Araport11	exon	1752503	1752556	.	+	.	transcript_id "AT1G05820.1,AT1G05820.3,AT1G05820.2,AT1G05820.4"; gene_id "AT1G05820";
Chr1	Araport11	CDS	1752638	1752730	.	+	0	transcript_id "AT1G05820.1"; gene_id "AT1G05820";
Chr1	Araport11	CDS	1752638	1752790	.	+	0	transcript_id "AT1G05820.3"; gene_id "AT1G05820";
Chr1	Araport11	exon	1752638	1753240	.	+	.	transcript_id "AT1G05820.3"; gene_id "AT1G05820";
Chr1	Araport11	CDS	1752638	1752730	.	+	0	transcript_id "AT1G05820.2"; gene_id "AT1G05820";
Chr1	Araport11	CDS	1752638	1752730	.	+	0	transcript_id "AT1G05820.4"; gene_id "AT1G05820";
Chr1	Araport11	exon	1752638	1752730	.	+	.	transcript_id "AT1G05820.1,AT1G05820.2,AT1G05820.4"; gene_id "AT1G05820";
Chr1	Araport11	three_prime_UTR	1752791	1753240	.	+	.	transcript_id "AT1G05820.3"; gene_id "AT1G05820";
Chr1	Araport11	CDS	1753098	1753240	.	+	0	transcript_id "AT1G05820.1"; gene_id "AT1G05820";
Chr1	Araport11	CDS	1753098	1753240	.	+	0	transcript_id "AT1G05820.2"; gene_id "AT1G05820";
Chr1	Araport11	CDS	1753098	1753240	.	+	0	transcript_id "AT1G05820.4"; gene_id "AT1G05820";
Chr1	Araport11	exon	1753098	1753240	.	+	.	transcript_id "AT1G05820.1,AT1G05820.2,AT1G05820.4"; gene_id "AT1G05820";
Chr1	Araport11	CDS	1753393	1753547	.	+	1	transcript_id "AT1G05820.1"; gene_id "AT1G05820";
Chr1	Araport11	three_prime_UTR	1753393	1753547	.	+	.	transcript_id "AT1G05820.3"; gene_id "AT1G05820";
Chr1	Araport11	CDS	1753393	1753567	.	+	1	transcript_id "AT1G05820.2"; gene_id "AT1G05820";
Chr1	Araport11	exon	1753393	1753990	.	+	.	transcript_id "AT1G05820.2"; gene_id "AT1G05820";
Chr1	Araport11	CDS	1753393	1753547	.	+	1	transcript_id "AT1G05820.4"; gene_id "AT1G05820";
Chr1	Araport11	exon	1753393	1753547	.	+	.	transcript_id "AT1G05820.1,AT1G05820.3,AT1G05820.4"; gene_id "AT1G05820";
Chr1	Araport11	three_prime_UTR	1753568	1753990	.	+	.	transcript_id "AT1G05820.2"; gene_id "AT1G05820";
Chr1	Araport11	CDS	1753661	1753767	.	+	2	transcript_id "AT1G05820.1"; gene_id "AT1G05820";
Chr1	Araport11	exon	1753661	1754025	.	+	.	transcript_id "AT1G05820.3"; gene_id "AT1G05820";
Chr1	Araport11	three_prime_UTR	1753661	1754025	.	+	.	transcript_id "AT1G05820.3"; gene_id "AT1G05820";
Chr1	Araport11	CDS	1753661	1753767	.	+	2	transcript_id "AT1G05820.4"; gene_id "AT1G05820";
Chr1	Araport11	exon	1753661	1754036	.	+	.	transcript_id "AT1G05820.1,AT1G05820.4"; gene_id "AT1G05820";
Chr1	Araport11	three_prime_UTR	1753768	1754036	.	+	.	transcript_id "AT1G05820.1,AT1G05820.4"; gene_id "AT1G05820";
Chr1	Araport11	gene	1754130	1761909	.	+	.	transcript_id "AT1G05830"; gene_id "AT1G05830";
Chr1	Araport11	mRNA	1754130	1761817	.	+	.	transcript_id "AT1G05830"; gene_id "AT1G05830.3";
Chr1	Araport11	mRNA	1754130	1761817	.	+	.	transcript_id "AT1G05830"; gene_id "AT1G05830.4";
Chr1	Araport11	five_prime_UTR	1754130	1754451	.	+	.	transcript_id "AT1G05830.3,AT1G05830.4"; gene_id "AT1G05830";
Chr1	Araport11	exon	1754130	1755077	.	+	.	transcript_id "AT1G05830.3,AT1G05830.4"; gene_id "AT1G05830";
Chr1	Araport11	mRNA	1754160	1761909	.	+	.	transcript_id "AT1G05830"; gene_id "AT1G05830.1";
Chr1	Araport11	five_prime_UTR	1754160	1754451	.	+	.	transcript_id "AT1G05830.1"; gene_id "AT1G05830";
Chr1	Araport11	exon	1754160	1755077	.	+	.	transcript_id "AT1G05830.1"; gene_id "AT1G05830";
Chr1	Araport11	mRNA	1754244	1761817	.	+	.	transcript_id "AT1G05830"; gene_id "AT1G05830.2";
Chr1	Araport11	five_prime_UTR	1754244	1754451	.	+	.	transcript_id "AT1G05830.2"; gene_id "AT1G05830";
Chr1	Araport11	exon	1754244	1755077	.	+	.	transcript_id "AT1G05830.2"; gene_id "AT1G05830";
Chr1	Araport11	CDS	1754452	1755077	.	+	0	transcript_id "AT1G05830.3"; gene_id "AT1G05830";
Chr1	Araport11	CDS	1754452	1755077	.	+	0	transcript_id "AT1G05830.4"; gene_id "AT1G05830";
Chr1	Araport11	CDS	1754452	1755077	.	+	0	transcript_id "AT1G05830.1"; gene_id "AT1G05830";
Chr1	Araport11	CDS	1754452	1755077	.	+	0	transcript_id "AT1G05830.2"; gene_id "AT1G05830";
Chr1	Araport11	protein	1754452	1761225	.	+	.	transcript_id "AT1G05830.3"; gene_id "AT1G05830";
Chr1	Araport11	protein	1754452	1761225	.	+	.	transcript_id "AT1G05830.4"; gene_id "AT1G05830";
Chr1	Araport11	protein	1754452	1761225	.	+	.	transcript_id "AT1G05830.1"; gene_id "AT1G05830";
Chr1	Araport11	protein	1754452	1761225	.	+	.	transcript_id "AT1G05830.2"; gene_id "AT1G05830";
Chr1	Araport11	CDS	1755262	1755313	.	+	1	transcript_id "AT1G05830.3"; gene_id "AT1G05830";
Chr1	Araport11	CDS	1755262	1755313	.	+	1	transcript_id "AT1G05830.4"; gene_id "AT1G05830";
Chr1	Araport11	CDS	1755262	1755313	.	+	1	transcript_id "AT1G05830.1"; gene_id "AT1G05830";
Chr1	Araport11	CDS	1755262	1755313	.	+	1	transcript_id "AT1G05830.2"; gene_id "AT1G05830";
Chr1	Araport11	exon	1755262	1755313	.	+	.	transcript_id "AT1G05830.3,AT1G05830.4,AT1G05830.1,AT1G05830.2"; gene_id "AT1G05830";
Chr1	Araport11	CDS	1755408	1755482	.	+	0	transcript_id "AT1G05830.3"; gene_id "AT1G05830";
Chr1	Araport11	CDS	1755408	1755482	.	+	0	transcript_id "AT1G05830.4"; gene_id "AT1G05830";
Chr1	Araport11	CDS	1755408	1755482	.	+	0	transcript_id "AT1G05830.1"; gene_id "AT1G05830";
Chr1	Araport11	CDS	1755408	1755482	.	+	0	transcript_id "AT1G05830.2"; gene_id "AT1G05830";
Chr1	Araport11	exon	1755408	1755482	.	+	.	transcript_id "AT1G05830.3,AT1G05830.4,AT1G05830.1,AT1G05830.2"; gene_id "AT1G05830";
Chr1	Araport11	CDS	1755563	1755782	.	+	0	transcript_id "AT1G05830.3"; gene_id "AT1G05830";
Chr1	Araport11	CDS	1755563	1755782	.	+	0	transcript_id "AT1G05830.4"; gene_id "AT1G05830";
Chr1	Araport11	CDS	1755563	1755782	.	+	0	transcript_id "AT1G05830.1"; gene_id "AT1G05830";
Chr1	Araport11	CDS	1755563	1755782	.	+	0	transcript_id "AT1G05830.2"; gene_id "AT1G05830";
Chr1	Araport11	exon	1755563	1755782	.	+	.	transcript_id "AT1G05830.3,AT1G05830.4,AT1G05830.1,AT1G05830.2"; gene_id "AT1G05830";
Chr1	Araport11	CDS	1756068	1756194	.	+	2	transcript_id "AT1G05830.3"; gene_id "AT1G05830";
Chr1	Araport11	CDS	1756068	1756194	.	+	2	transcript_id "AT1G05830.4"; gene_id "AT1G05830";
Chr1	Araport11	CDS	1756068	1756194	.	+	2	transcript_id "AT1G05830.1"; gene_id "AT1G05830";
Chr1	Araport11	CDS	1756068	1756194	.	+	2	transcript_id "AT1G05830.2"; gene_id "AT1G05830";
Chr1	Araport11	exon	1756068	1756194	.	+	.	transcript_id "AT1G05830.3,AT1G05830.4,AT1G05830.1,AT1G05830.2"; gene_id "AT1G05830";
Chr1	Araport11	CDS	1756311	1756415	.	+	1	transcript_id "AT1G05830.3"; gene_id "AT1G05830";
Chr1	Araport11	CDS	1756311	1756415	.	+	1	transcript_id "AT1G05830.4"; gene_id "AT1G05830";
Chr1	Araport11	CDS	1756311	1756415	.	+	1	transcript_id "AT1G05830.1"; gene_id "AT1G05830";
Chr1	Araport11	CDS	1756311	1756415	.	+	1	transcript_id "AT1G05830.2"; gene_id "AT1G05830";
Chr1	Araport11	exon	1756311	1756415	.	+	.	transcript_id "AT1G05830.3,AT1G05830.4,AT1G05830.1,AT1G05830.2"; gene_id "AT1G05830";
Chr1	Araport11	CDS	1756562	1756767	.	+	1	transcript_id "AT1G05830.3"; gene_id "AT1G05830";
Chr1	Araport11	CDS	1756562	1756767	.	+	1	transcript_id "AT1G05830.4"; gene_id "AT1G05830";
Chr1	Araport11	CDS	1756562	1756767	.	+	1	transcript_id "AT1G05830.1"; gene_id "AT1G05830";
Chr1	Araport11	CDS	1756562	1756767	.	+	1	transcript_id "AT1G05830.2"; gene_id "AT1G05830";
Chr1	Araport11	exon	1756562	1756767	.	+	.	transcript_id "AT1G05830.3,AT1G05830.4,AT1G05830.1,AT1G05830.2"; gene_id "AT1G05830";
Chr1	Araport11	CDS	1756865	1756957	.	+	2	transcript_id "AT1G05830.3"; gene_id "AT1G05830";
Chr1	Araport11	CDS	1756865	1756957	.	+	2	transcript_id "AT1G05830.4"; gene_id "AT1G05830";
Chr1	Araport11	CDS	1756865	1756957	.	+	2	transcript_id "AT1G05830.1"; gene_id "AT1G05830";
Chr1	Araport11	CDS	1756865	1756957	.	+	2	transcript_id "AT1G05830.2"; gene_id "AT1G05830";
Chr1	Araport11	exon	1756865	1756957	.	+	.	transcript_id "AT1G05830.3,AT1G05830.4,AT1G05830.1,AT1G05830.2"; gene_id "AT1G05830";
Chr1	Araport11	CDS	1757047	1757144	.	+	2	transcript_id "AT1G05830.3"; gene_id "AT1G05830";
Chr1	Araport11	CDS	1757047	1757144	.	+	2	transcript_id "AT1G05830.4"; gene_id "AT1G05830";
Chr1	Araport11	CDS	1757047	1757144	.	+	2	transcript_id "AT1G05830.1"; gene_id "AT1G05830";
Chr1	Araport11	CDS	1757047	1757144	.	+	2	transcript_id "AT1G05830.2"; gene_id "AT1G05830";
Chr1	Araport11	exon	1757047	1757144	.	+	.	transcript_id "AT1G05830.3,AT1G05830.4,AT1G05830.1,AT1G05830.2"; gene_id "AT1G05830";
Chr1	Araport11	CDS	1757227	1757388	.	+	0	transcript_id "AT1G05830.3"; gene_id "AT1G05830";
Chr1	Araport11	CDS	1757227	1757388	.	+	0	transcript_id "AT1G05830.4"; gene_id "AT1G05830";
Chr1	Araport11	CDS	1757227	1757388	.	+	0	transcript_id "AT1G05830.1"; gene_id "AT1G05830";
Chr1	Araport11	CDS	1757227	1757388	.	+	0	transcript_id "AT1G05830.2"; gene_id "AT1G05830";
Chr1	Araport11	exon	1757227	1757388	.	+	.	transcript_id "AT1G05830.3,AT1G05830.4,AT1G05830.1,AT1G05830.2"; gene_id "AT1G05830";
Chr1	Araport11	CDS	1757734	1757877	.	+	0	transcript_id "AT1G05830.3"; gene_id "AT1G05830";
Chr1	Araport11	CDS	1757734	1757877	.	+	0	transcript_id "AT1G05830.4"; gene_id "AT1G05830";
Chr1	Araport11	CDS	1757734	1757877	.	+	0	transcript_id "AT1G05830.1"; gene_id "AT1G05830";
Chr1	Araport11	CDS	1757734	1757877	.	+	0	transcript_id "AT1G05830.2"; gene_id "AT1G05830";
Chr1	Araport11	exon	1757734	1757877	.	+	.	transcript_id "AT1G05830.3,AT1G05830.4,AT1G05830.1,AT1G05830.2"; gene_id "AT1G05830";
Chr1	Araport11	CDS	1757974	1758021	.	+	0	transcript_id "AT1G05830.3"; gene_id "AT1G05830";
Chr1	Araport11	CDS	1757974	1758021	.	+	0	transcript_id "AT1G05830.4"; gene_id "AT1G05830";
Chr1	Araport11	CDS	1757974	1758021	.	+	0	transcript_id "AT1G05830.1"; gene_id "AT1G05830";
Chr1	Araport11	CDS	1757974	1758021	.	+	0	transcript_id "AT1G05830.2"; gene_id "AT1G05830";
Chr1	Araport11	exon	1757974	1758021	.	+	.	transcript_id "AT1G05830.3,AT1G05830.4,AT1G05830.1,AT1G05830.2"; gene_id "AT1G05830";
Chr1	Araport11	CDS	1758146	1758263	.	+	0	transcript_id "AT1G05830.3"; gene_id "AT1G05830";
Chr1	Araport11	CDS	1758146	1758263	.	+	0	transcript_id "AT1G05830.4"; gene_id "AT1G05830";
Chr1	Araport11	CDS	1758146	1758263	.	+	0	transcript_id "AT1G05830.1"; gene_id "AT1G05830";
Chr1	Araport11	CDS	1758146	1758263	.	+	0	transcript_id "AT1G05830.2"; gene_id "AT1G05830";
Chr1	Araport11	exon	1758146	1758263	.	+	.	transcript_id "AT1G05830.3,AT1G05830.4,AT1G05830.1,AT1G05830.2"; gene_id "AT1G05830";
Chr1	Araport11	CDS	1758341	1758406	.	+	2	transcript_id "AT1G05830.3"; gene_id "AT1G05830";
Chr1	Araport11	CDS	1758341	1758406	.	+	2	transcript_id "AT1G05830.4"; gene_id "AT1G05830";
Chr1	Araport11	CDS	1758341	1758406	.	+	2	transcript_id "AT1G05830.1"; gene_id "AT1G05830";
Chr1	Araport11	CDS	1758341	1758406	.	+	2	transcript_id "AT1G05830.2"; gene_id "AT1G05830";
Chr1	Araport11	exon	1758341	1758406	.	+	.	transcript_id "AT1G05830.3,AT1G05830.4,AT1G05830.1,AT1G05830.2"; gene_id "AT1G05830";
Chr1	Araport11	CDS	1758523	1758584	.	+	2	transcript_id "AT1G05830.3"; gene_id "AT1G05830";
Chr1	Araport11	CDS	1758523	1758584	.	+	2	transcript_id "AT1G05830.4"; gene_id "AT1G05830";
Chr1	Araport11	CDS	1758523	1758584	.	+	2	transcript_id "AT1G05830.1"; gene_id "AT1G05830";
Chr1	Araport11	CDS	1758523	1758584	.	+	2	transcript_id "AT1G05830.2"; gene_id "AT1G05830";
Chr1	Araport11	exon	1758523	1758584	.	+	.	transcript_id "AT1G05830.3,AT1G05830.4,AT1G05830.1,AT1G05830.2"; gene_id "AT1G05830";
Chr1	Araport11	CDS	1758737	1758793	.	+	0	transcript_id "AT1G05830.3"; gene_id "AT1G05830";
Chr1	Araport11	CDS	1758737	1758793	.	+	0	transcript_id "AT1G05830.4"; gene_id "AT1G05830";
Chr1	Araport11	CDS	1758737	1758793	.	+	0	transcript_id "AT1G05830.1"; gene_id "AT1G05830";
Chr1	Araport11	CDS	1758737	1758793	.	+	0	transcript_id "AT1G05830.2"; gene_id "AT1G05830";
Chr1	Araport11	exon	1758737	1758793	.	+	.	transcript_id "AT1G05830.3,AT1G05830.4,AT1G05830.1,AT1G05830.2"; gene_id "AT1G05830";
Chr1	Araport11	CDS	1758924	1758992	.	+	0	transcript_id "AT1G05830.3"; gene_id "AT1G05830";
Chr1	Araport11	CDS	1758924	1758992	.	+	0	transcript_id "AT1G05830.4"; gene_id "AT1G05830";
Chr1	Araport11	CDS	1758924	1758992	.	+	0	transcript_id "AT1G05830.1"; gene_id "AT1G05830";
Chr1	Araport11	CDS	1758924	1758992	.	+	0	transcript_id "AT1G05830.2"; gene_id "AT1G05830";
Chr1	Araport11	exon	1758924	1758992	.	+	.	transcript_id "AT1G05830.3,AT1G05830.4,AT1G05830.1,AT1G05830.2"; gene_id "AT1G05830";
Chr1	Araport11	CDS	1759115	1759310	.	+	0	transcript_id "AT1G05830.3"; gene_id "AT1G05830";
Chr1	Araport11	CDS	1759115	1759310	.	+	0	transcript_id "AT1G05830.4"; gene_id "AT1G05830";
Chr1	Araport11	CDS	1759115	1759310	.	+	0	transcript_id "AT1G05830.1"; gene_id "AT1G05830";
Chr1	Araport11	CDS	1759115	1759310	.	+	0	transcript_id "AT1G05830.2"; gene_id "AT1G05830";
Chr1	Araport11	exon	1759115	1759310	.	+	.	transcript_id "AT1G05830.3,AT1G05830.4,AT1G05830.1,AT1G05830.2"; gene_id "AT1G05830";
Chr1	Araport11	CDS	1759618	1759863	.	+	2	transcript_id "AT1G05830.3"; gene_id "AT1G05830";
Chr1	Araport11	CDS	1759618	1759863	.	+	2	transcript_id "AT1G05830.4"; gene_id "AT1G05830";
Chr1	Araport11	CDS	1759618	1759863	.	+	2	transcript_id "AT1G05830.1"; gene_id "AT1G05830";
Chr1	Araport11	CDS	1759618	1759863	.	+	2	transcript_id "AT1G05830.2"; gene_id "AT1G05830";
Chr1	Araport11	exon	1759618	1759863	.	+	.	transcript_id "AT1G05830.3,AT1G05830.4,AT1G05830.1,AT1G05830.2"; gene_id "AT1G05830";
Chr1	Araport11	CDS	1760191	1760252	.	+	2	transcript_id "AT1G05830.3"; gene_id "AT1G05830";
Chr1	Araport11	CDS	1760191	1760252	.	+	2	transcript_id "AT1G05830.4"; gene_id "AT1G05830";
Chr1	Araport11	CDS	1760191	1760252	.	+	2	transcript_id "AT1G05830.1"; gene_id "AT1G05830";
Chr1	Araport11	CDS	1760191	1760252	.	+	2	transcript_id "AT1G05830.2"; gene_id "AT1G05830";
Chr1	Araport11	exon	1760191	1760252	.	+	.	transcript_id "AT1G05830.3,AT1G05830.4,AT1G05830.1,AT1G05830.2"; gene_id "AT1G05830";
Chr1	Araport11	CDS	1760335	1760412	.	+	0	transcript_id "AT1G05830.3"; gene_id "AT1G05830";
Chr1	Araport11	CDS	1760335	1760412	.	+	0	transcript_id "AT1G05830.4"; gene_id "AT1G05830";
Chr1	Araport11	CDS	1760335	1760412	.	+	0	transcript_id "AT1G05830.1"; gene_id "AT1G05830";
Chr1	Araport11	CDS	1760335	1760412	.	+	0	transcript_id "AT1G05830.2"; gene_id "AT1G05830";
Chr1	Araport11	exon	1760335	1760412	.	+	.	transcript_id "AT1G05830.3,AT1G05830.4,AT1G05830.1,AT1G05830.2"; gene_id "AT1G05830";
Chr1	Araport11	CDS	1760717	1760812	.	+	0	transcript_id "AT1G05830.3"; gene_id "AT1G05830";
Chr1	Araport11	CDS	1760717	1760812	.	+	0	transcript_id "AT1G05830.4"; gene_id "AT1G05830";
Chr1	Araport11	CDS	1760717	1760812	.	+	0	transcript_id "AT1G05830.1"; gene_id "AT1G05830";
Chr1	Araport11	CDS	1760717	1760812	.	+	0	transcript_id "AT1G05830.2"; gene_id "AT1G05830";
Chr1	Araport11	exon	1760717	1760812	.	+	.	transcript_id "AT1G05830.3,AT1G05830.4,AT1G05830.1,AT1G05830.2"; gene_id "AT1G05830";
Chr1	Araport11	CDS	1760902	1761005	.	+	0	transcript_id "AT1G05830.3"; gene_id "AT1G05830";
Chr1	Araport11	CDS	1760902	1761005	.	+	0	transcript_id "AT1G05830.4"; gene_id "AT1G05830";
Chr1	Araport11	CDS	1760902	1761005	.	+	0	transcript_id "AT1G05830.1"; gene_id "AT1G05830";
Chr1	Araport11	CDS	1760902	1761005	.	+	0	transcript_id "AT1G05830.2"; gene_id "AT1G05830";
Chr1	Araport11	exon	1760902	1761005	.	+	.	transcript_id "AT1G05830.3,AT1G05830.4,AT1G05830.1,AT1G05830.2"; gene_id "AT1G05830";
Chr1	Araport11	CDS	1761084	1761225	.	+	1	transcript_id "AT1G05830.3"; gene_id "AT1G05830";
Chr1	Araport11	exon	1761084	1761817	.	+	.	transcript_id "AT1G05830.3"; gene_id "AT1G05830";
Chr1	Araport11	CDS	1761084	1761225	.	+	1	transcript_id "AT1G05830.4"; gene_id "AT1G05830";
Chr1	Araport11	CDS	1761084	1761225	.	+	1	transcript_id "AT1G05830.1"; gene_id "AT1G05830";
Chr1	Araport11	CDS	1761084	1761225	.	+	1	transcript_id "AT1G05830.2"; gene_id "AT1G05830";
Chr1	Araport11	exon	1761084	1761228	.	+	.	transcript_id "AT1G05830.4,AT1G05830.1,AT1G05830.2"; gene_id "AT1G05830";
Chr1	Araport11	three_prime_UTR	1761226	1761817	.	+	.	transcript_id "AT1G05830.3"; gene_id "AT1G05830";
Chr1	Araport11	three_prime_UTR	1761226	1761228	.	+	.	transcript_id "AT1G05830.4,AT1G05830.1,AT1G05830.2"; gene_id "AT1G05830";
Chr1	Araport11	exon	1761301	1761817	.	+	.	transcript_id "AT1G05830.4"; gene_id "AT1G05830";
Chr1	Araport11	three_prime_UTR	1761301	1761817	.	+	.	transcript_id "AT1G05830.4"; gene_id "AT1G05830";
Chr1	Araport11	exon	1761301	1761381	.	+	.	transcript_id "AT1G05830.1"; gene_id "AT1G05830";
Chr1	Araport11	three_prime_UTR	1761301	1761381	.	+	.	transcript_id "AT1G05830.1"; gene_id "AT1G05830";
Chr1	Araport11	exon	1761309	1761381	.	+	.	transcript_id "AT1G05830.2"; gene_id "AT1G05830";
Chr1	Araport11	three_prime_UTR	1761309	1761381	.	+	.	transcript_id "AT1G05830.2"; gene_id "AT1G05830";
Chr1	Araport11	exon	1761555	1761909	.	+	.	transcript_id "AT1G05830.1"; gene_id "AT1G05830";
Chr1	Araport11	three_prime_UTR	1761555	1761909	.	+	.	transcript_id "AT1G05830.1"; gene_id "AT1G05830";
Chr1	Araport11	exon	1761555	1761817	.	+	.	transcript_id "AT1G05830.2"; gene_id "AT1G05830";
Chr1	Araport11	three_prime_UTR	1761555	1761817	.	+	.	transcript_id "AT1G05830.2"; gene_id "AT1G05830";
Chr1	Araport11	gene	1762145	1762814	.	+	.	transcript_id "AT1G05835"; gene_id "AT1G05835";
Chr1	Araport11	mRNA	1762145	1762814	.	+	.	transcript_id "AT1G05835"; gene_id "AT1G05835.1";
Chr1	Araport11	five_prime_UTR	1762145	1762247	.	+	.	transcript_id "AT1G05835.1"; gene_id "AT1G05835";
Chr1	Araport11	exon	1762145	1762308	.	+	.	transcript_id "AT1G05835.1"; gene_id "AT1G05835";
Chr1	Araport11	CDS	1762248	1762308	.	+	0	transcript_id "AT1G05835.1"; gene_id "AT1G05835";
Chr1	Araport11	protein	1762248	1762702	.	+	.	transcript_id "AT1G05835.1"; gene_id "AT1G05835";
Chr1	Araport11	gene	1762363	1762693	.	-	.	transcript_id ""; gene_id "";
Chr1	Araport11	antisense_lncRNA	1762363	1762693	.	-	.	transcript_id "AT1G04433"; gene_id "AT1G04433.1";
Chr1	Araport11	exon	1762363	1762693	.	-	.	transcript_id "AT1G04433.1"; gene_id "AT1G04433";
Chr1	Araport11	CDS	1762380	1762702	.	+	2	transcript_id "AT1G05835.1"; gene_id "AT1G05835";
Chr1	Araport11	exon	1762380	1762814	.	+	.	transcript_id "AT1G05835.1"; gene_id "AT1G05835";
Chr1	Araport11	three_prime_UTR	1762703	1762814	.	+	.	transcript_id "AT1G05835.1"; gene_id "AT1G05835";
Chr1	Araport11	gene	1762734	1766283	.	-	.	transcript_id "AT1G05840"; gene_id "AT1G05840";
Chr1	Araport11	mRNA	1762734	1766283	.	-	.	transcript_id "AT1G05840"; gene_id "AT1G05840.1";
Chr1	Araport11	three_prime_UTR	1762734	1762842	.	-	.	transcript_id "AT1G05840.1"; gene_id "AT1G05840";
Chr1	Araport11	exon	1762734	1762988	.	-	.	transcript_id "AT1G05840.1"; gene_id "AT1G05840";
Chr1	Araport11	CDS	1762843	1762988	.	-	2	transcript_id "AT1G05840.1"; gene_id "AT1G05840";
Chr1	Araport11	protein	1762843	1766150	.	-	.	transcript_id "AT1G05840.1"; gene_id "AT1G05840";
Chr1	Araport11	exon	1763091	1763162	.	-	.	transcript_id "AT1G05840.1"; gene_id "AT1G05840";
Chr1	Araport11	CDS	1763091	1763162	.	-	2	transcript_id "AT1G05840.1"; gene_id "AT1G05840";
Chr1	Araport11	exon	1763344	1763419	.	-	.	transcript_id "AT1G05840.1"; gene_id "AT1G05840";
Chr1	Araport11	CDS	1763344	1763419	.	-	0	transcript_id "AT1G05840.1"; gene_id "AT1G05840";
Chr1	Araport11	exon	1763541	1763628	.	-	.	transcript_id "AT1G05840.1"; gene_id "AT1G05840";
Chr1	Araport11	CDS	1763541	1763628	.	-	1	transcript_id "AT1G05840.1"; gene_id "AT1G05840";
Chr1	Araport11	exon	1763804	1763877	.	-	.	transcript_id "AT1G05840.1"; gene_id "AT1G05840";
Chr1	Araport11	CDS	1763804	1763877	.	-	0	transcript_id "AT1G05840.1"; gene_id "AT1G05840";
Chr1	Araport11	exon	1763953	1764115	.	-	.	transcript_id "AT1G05840.1"; gene_id "AT1G05840";
Chr1	Araport11	CDS	1763953	1764115	.	-	1	transcript_id "AT1G05840.1"; gene_id "AT1G05840";
Chr1	Araport11	exon	1764367	1764594	.	-	.	transcript_id "AT1G05840.1"; gene_id "AT1G05840";
Chr1	Araport11	CDS	1764367	1764594	.	-	1	transcript_id "AT1G05840.1"; gene_id "AT1G05840";
Chr1	Araport11	gene	1764573	1764829	.	+	.	transcript_id ""; gene_id "";
Chr1	Araport11	antisense_lncRNA	1764573	1764829	.	+	.	transcript_id "AT1G04437"; gene_id "AT1G04437.1";
Chr1	Araport11	exon	1764573	1764829	.	+	.	transcript_id "AT1G04437.1"; gene_id "AT1G04437";
Chr1	Araport11	exon	1765301	1765548	.	-	.	transcript_id "AT1G05840.1"; gene_id "AT1G05840";
Chr1	Araport11	CDS	1765301	1765548	.	-	0	transcript_id "AT1G05840.1"; gene_id "AT1G05840";
Chr1	Araport11	exon	1765631	1765760	.	-	.	transcript_id "AT1G05840.1"; gene_id "AT1G05840";
Chr1	Araport11	CDS	1765631	1765760	.	-	1	transcript_id "AT1G05840.1"; gene_id "AT1G05840";
Chr1	Araport11	CDS	1765918	1766150	.	-	0	transcript_id "AT1G05840.1"; gene_id "AT1G05840";
Chr1	Araport11	exon	1765918	1766283	.	-	.	transcript_id "AT1G05840.1"; gene_id "AT1G05840";
Chr1	Araport11	five_prime_UTR	1766151	1766283	.	-	.	transcript_id "AT1G05840.1"; gene_id "AT1G05840";
Chr1	Araport11	gene	1766503	1768837	.	-	.	transcript_id "AT1G05850"; gene_id "AT1G05850";
Chr1	Araport11	mRNA	1766503	1768837	.	-	.	transcript_id "AT1G05850"; gene_id "AT1G05850.2";
Chr1	Araport11	mRNA	1766503	1768837	.	-	.	transcript_id "AT1G05850"; gene_id "AT1G05850.1";
Chr1	Araport11	three_prime_UTR	1766503	1766832	.	-	.	transcript_id "AT1G05850.2,AT1G05850.1"; gene_id "AT1G05850";
Chr1	Araport11	exon	1766503	1767250	.	-	.	transcript_id "AT1G05850.2,AT1G05850.1"; gene_id "AT1G05850";
Chr1	Araport11	CDS	1766833	1767250	.	-	1	transcript_id "AT1G05850.2"; gene_id "AT1G05850";
Chr1	Araport11	CDS	1766833	1767250	.	-	1	transcript_id "AT1G05850.1"; gene_id "AT1G05850";
Chr1	Araport11	protein	1766833	1768117	.	-	.	transcript_id "AT1G05850.2"; gene_id "AT1G05850";
Chr1	Araport11	protein	1766833	1768117	.	-	.	transcript_id "AT1G05850.1"; gene_id "AT1G05850";
Chr1	Araport11	CDS	1767352	1767511	.	-	2	transcript_id "AT1G05850.2"; gene_id "AT1G05850";
Chr1	Araport11	CDS	1767352	1767511	.	-	2	transcript_id "AT1G05850.1"; gene_id "AT1G05850";
Chr1	Araport11	exon	1767352	1767511	.	-	.	transcript_id "AT1G05850.2,AT1G05850.1"; gene_id "AT1G05850";
Chr1	Araport11	CDS	1767730	1768117	.	-	0	transcript_id "AT1G05850.2"; gene_id "AT1G05850";
Chr1	Araport11	CDS	1767730	1768117	.	-	0	transcript_id "AT1G05850.1"; gene_id "AT1G05850";
Chr1	Araport11	exon	1767730	1768151	.	-	.	transcript_id "AT1G05850.2,AT1G05850.1"; gene_id "AT1G05850";
Chr1	Araport11	five_prime_UTR	1768118	1768151	.	-	.	transcript_id "AT1G05850.2,AT1G05850.1"; gene_id "AT1G05850";
Chr1	Araport11	exon	1768263	1768837	.	-	.	transcript_id "AT1G05850.2"; gene_id "AT1G05850";
Chr1	Araport11	five_prime_UTR	1768263	1768837	.	-	.	transcript_id "AT1G05850.2"; gene_id "AT1G05850";
Chr1	Araport11	exon	1768548	1768837	.	-	.	transcript_id "AT1G05850.1"; gene_id "AT1G05850";
Chr1	Araport11	five_prime_UTR	1768548	1768837	.	-	.	transcript_id "AT1G05850.1"; gene_id "AT1G05850";
Chr1	Araport11	gene	1768986	1771286	.	+	.	transcript_id "AT1G05860"; gene_id "AT1G05860";
Chr1	Araport11	mRNA	1768986	1771286	.	+	.	transcript_id "AT1G05860"; gene_id "AT1G05860.2";
Chr1	Araport11	mRNA	1768986	1771286	.	+	.	transcript_id "AT1G05860"; gene_id "AT1G05860.1";
Chr1	Araport11	five_prime_UTR	1768986	1769060	.	+	.	transcript_id "AT1G05860.2,AT1G05860.1"; gene_id "AT1G05860";
Chr1	Araport11	exon	1768986	1769638	.	+	.	transcript_id "AT1G05860.2,AT1G05860.1"; gene_id "AT1G05860";
Chr1	Araport11	mRNA	1768994	1769959	.	+	.	transcript_id "AT1G05860"; gene_id "AT1G05860.3";
Chr1	Araport11	five_prime_UTR	1768994	1769060	.	+	.	transcript_id "AT1G05860.3"; gene_id "AT1G05860";
Chr1	Araport11	exon	1768994	1769638	.	+	.	transcript_id "AT1G05860.3"; gene_id "AT1G05860";
Chr1	Araport11	CDS	1769061	1769638	.	+	0	transcript_id "AT1G05860.2"; gene_id "AT1G05860";
Chr1	Araport11	CDS	1769061	1769638	.	+	0	transcript_id "AT1G05860.1"; gene_id "AT1G05860";
Chr1	Araport11	CDS	1769061	1769638	.	+	0	transcript_id "AT1G05860.3"; gene_id "AT1G05860";
Chr1	Araport11	protein	1769061	1769856	.	+	.	transcript_id "AT1G05860.3"; gene_id "AT1G05860";
Chr1	Araport11	protein	1769061	1770349	.	+	.	transcript_id "AT1G05860.2"; gene_id "AT1G05860";
Chr1	Araport11	protein	1769061	1770349	.	+	.	transcript_id "AT1G05860.1"; gene_id "AT1G05860";
Chr1	Araport11	CDS	1769763	1769856	.	+	1	transcript_id "AT1G05860.3"; gene_id "AT1G05860";
Chr1	Araport11	exon	1769763	1769959	.	+	.	transcript_id "AT1G05860.3"; gene_id "AT1G05860";
Chr1	Araport11	three_prime_UTR	1769857	1769959	.	+	.	transcript_id "AT1G05860.3"; gene_id "AT1G05860";
Chr1	Araport11	CDS	1770085	1770349	.	+	1	transcript_id "AT1G05860.2"; gene_id "AT1G05860";
Chr1	Araport11	exon	1770085	1771286	.	+	.	transcript_id "AT1G05860.2"; gene_id "AT1G05860";
Chr1	Araport11	CDS	1770085	1770349	.	+	1	transcript_id "AT1G05860.1"; gene_id "AT1G05860";
Chr1	Araport11	exon	1770085	1770403	.	+	.	transcript_id "AT1G05860.1"; gene_id "AT1G05860";
Chr1	Araport11	three_prime_UTR	1770350	1771286	.	+	.	transcript_id "AT1G05860.2"; gene_id "AT1G05860";
Chr1	Araport11	three_prime_UTR	1770350	1770403	.	+	.	transcript_id "AT1G05860.1"; gene_id "AT1G05860";
Chr1	Araport11	exon	1770884	1771286	.	+	.	transcript_id "AT1G05860.1"; gene_id "AT1G05860";
Chr1	Araport11	three_prime_UTR	1770884	1771286	.	+	.	transcript_id "AT1G05860.1"; gene_id "AT1G05860";
Chr1	Araport11	gene	1771385	1773385	.	-	.	transcript_id "AT1G05870"; gene_id "AT1G05870";
Chr1	Araport11	mRNA	1771385	1773376	.	-	.	transcript_id "AT1G05870"; gene_id "AT1G05870.6";
Chr1	Araport11	exon	1771385	1771757	.	-	.	transcript_id "AT1G05870.6"; gene_id "AT1G05870";
Chr1	Araport11	three_prime_UTR	1771385	1771757	.	-	.	transcript_id "AT1G05870.6"; gene_id "AT1G05870";
Chr1	Araport11	mRNA	1771385	1773376	.	-	.	transcript_id "AT1G05870"; gene_id "AT1G05870.5";
Chr1	Araport11	exon	1771385	1771814	.	-	.	transcript_id "AT1G05870.5"; gene_id "AT1G05870";
Chr1	Araport11	three_prime_UTR	1771385	1771814	.	-	.	transcript_id "AT1G05870.5"; gene_id "AT1G05870";
Chr1	Araport11	mRNA	1771385	1773376	.	-	.	transcript_id "AT1G05870"; gene_id "AT1G05870.7";
Chr1	Araport11	exon	1771385	1772141	.	-	.	transcript_id "AT1G05870.7"; gene_id "AT1G05870";
Chr1	Araport11	three_prime_UTR	1771385	1772141	.	-	.	transcript_id "AT1G05870.7"; gene_id "AT1G05870";
Chr1	Araport11	mRNA	1771385	1773376	.	-	.	transcript_id "AT1G05870"; gene_id "AT1G05870.1";
Chr1	Araport11	three_prime_UTR	1771385	1772453	.	-	.	transcript_id "AT1G05870.1"; gene_id "AT1G05870";
Chr1	Araport11	exon	1771385	1772533	.	-	.	transcript_id "AT1G05870.1"; gene_id "AT1G05870";
Chr1	Araport11	mRNA	1771385	1773376	.	-	.	transcript_id "AT1G05870"; gene_id "AT1G05870.8";
Chr1	Araport11	exon	1771385	1771954	.	-	.	transcript_id "AT1G05870.8"; gene_id "AT1G05870";
Chr1	Araport11	three_prime_UTR	1771385	1771954	.	-	.	transcript_id "AT1G05870.8"; gene_id "AT1G05870";
Chr1	Araport11	mRNA	1771387	1773385	.	-	.	transcript_id "AT1G05870"; gene_id "AT1G05870.11";
Chr1	Araport11	exon	1771387	1771757	.	-	.	transcript_id "AT1G05870.11"; gene_id "AT1G05870";
Chr1	Araport11	three_prime_UTR	1771387	1771757	.	-	.	transcript_id "AT1G05870.11"; gene_id "AT1G05870";
Chr1	Araport11	mRNA	1771387	1773385	.	-	.	transcript_id "AT1G05870"; gene_id "AT1G05870.9";
Chr1	Araport11	mRNA	1771387	1773385	.	-	.	transcript_id "AT1G05870"; gene_id "AT1G05870.2";
Chr1	Araport11	exon	1771387	1771954	.	-	.	transcript_id "AT1G05870.9,AT1G05870.2"; gene_id "AT1G05870";
Chr1	Araport11	three_prime_UTR	1771387	1771954	.	-	.	transcript_id "AT1G05870.9,AT1G05870.2"; gene_id "AT1G05870";
Chr1	Araport11	mRNA	1771387	1773385	.	-	.	transcript_id "AT1G05870"; gene_id "AT1G05870.10";
Chr1	Araport11	exon	1771387	1771814	.	-	.	transcript_id "AT1G05870.10"; gene_id "AT1G05870";
Chr1	Araport11	three_prime_UTR	1771387	1771814	.	-	.	transcript_id "AT1G05870.10"; gene_id "AT1G05870";
Chr1	Araport11	mRNA	1771403	1773275	.	-	.	transcript_id "AT1G05870"; gene_id "AT1G05870.12";
Chr1	Araport11	exon	1771403	1771814	.	-	.	transcript_id "AT1G05870.12"; gene_id "AT1G05870";
Chr1	Araport11	three_prime_UTR	1771403	1771814	.	-	.	transcript_id "AT1G05870.12"; gene_id "AT1G05870";
Chr1	Araport11	mRNA	1771457	1773261	.	-	.	transcript_id "AT1G05870"; gene_id "AT1G05870.3";
Chr1	Araport11	mRNA	1771457	1773261	.	-	.	transcript_id "AT1G05870"; gene_id "AT1G05870.4";
Chr1	Araport11	exon	1771457	1771717	.	-	.	transcript_id "AT1G05870.3,AT1G05870.4"; gene_id "AT1G05870";
Chr1	Araport11	three_prime_UTR	1771457	1771717	.	-	.	transcript_id "AT1G05870.3,AT1G05870.4"; gene_id "AT1G05870";
Chr1	Araport11	three_prime_UTR	1771892	1772453	.	-	.	transcript_id "AT1G05870.6,AT1G05870.5"; gene_id "AT1G05870";
Chr1	Araport11	exon	1771892	1772533	.	-	.	transcript_id "AT1G05870.6,AT1G05870.5"; gene_id "AT1G05870";
Chr1	Araport11	exon	1771892	1772141	.	-	.	transcript_id "AT1G05870.12"; gene_id "AT1G05870";
Chr1	Araport11	three_prime_UTR	1771892	1772141	.	-	.	transcript_id "AT1G05870.12"; gene_id "AT1G05870";
Chr1	Araport11	exon	1771892	1771954	.	-	.	transcript_id "AT1G05870.11,AT1G05870.10,AT1G05870.3,AT1G05870.4"; gene_id "AT1G05870";
Chr1	Araport11	three_prime_UTR	1771892	1771954	.	-	.	transcript_id "AT1G05870.11,AT1G05870.10,AT1G05870.3,AT1G05870.4"; gene_id "AT1G05870";
Chr1	Araport11	exon	1772097	1772141	.	-	.	transcript_id "AT1G05870.8,AT1G05870.2,AT1G05870.3"; gene_id "AT1G05870";
Chr1	Araport11	three_prime_UTR	1772097	1772141	.	-	.	transcript_id "AT1G05870.8,AT1G05870.2,AT1G05870.3"; gene_id "AT1G05870";
Chr1	Araport11	three_prime_UTR	1772097	1772453	.	-	.	transcript_id "AT1G05870.11,AT1G05870.9,AT1G05870.10,AT1G05870.4"; gene_id "AT1G05870";
Chr1	Araport11	exon	1772097	1772533	.	-	.	transcript_id "AT1G05870.11,AT1G05870.9,AT1G05870.10,AT1G05870.4"; gene_id "AT1G05870";
Chr1	Araport11	three_prime_UTR	1772309	1772453	.	-	.	transcript_id "AT1G05870.7,AT1G05870.2,AT1G05870.12,AT1G05870.3"; gene_id "AT1G05870";
Chr1	Araport11	exon	1772309	1772533	.	-	.	transcript_id "AT1G05870.7,AT1G05870.2,AT1G05870.12,AT1G05870.3"; gene_id "AT1G05870";
Chr1	Araport11	three_prime_UTR	1772356	1772453	.	-	.	transcript_id "AT1G05870.8"; gene_id "AT1G05870";
Chr1	Araport11	exon	1772356	1772533	.	-	.	transcript_id "AT1G05870.8"; gene_id "AT1G05870";
Chr1	Araport11	CDS	1772454	1772533	.	-	2	transcript_id "AT1G05870.6"; gene_id "AT1G05870";
Chr1	Araport11	CDS	1772454	1772533	.	-	2	transcript_id "AT1G05870.5"; gene_id "AT1G05870";
Chr1	Araport11	CDS	1772454	1772533	.	-	2	transcript_id "AT1G05870.7"; gene_id "AT1G05870";
Chr1	Araport11	CDS	1772454	1772533	.	-	2	transcript_id "AT1G05870.1"; gene_id "AT1G05870";
Chr1	Araport11	CDS	1772454	1772533	.	-	2	transcript_id "AT1G05870.8"; gene_id "AT1G05870";
Chr1	Araport11	CDS	1772454	1772533	.	-	2	transcript_id "AT1G05870.11"; gene_id "AT1G05870";
Chr1	Araport11	CDS	1772454	1772533	.	-	2	transcript_id "AT1G05870.9"; gene_id "AT1G05870";
Chr1	Araport11	CDS	1772454	1772533	.	-	2	transcript_id "AT1G05870.2"; gene_id "AT1G05870";
Chr1	Araport11	CDS	1772454	1772533	.	-	2	transcript_id "AT1G05870.10"; gene_id "AT1G05870";
Chr1	Araport11	CDS	1772454	1772533	.	-	2	transcript_id "AT1G05870.12"; gene_id "AT1G05870";
Chr1	Araport11	CDS	1772454	1772533	.	-	2	transcript_id "AT1G05870.3"; gene_id "AT1G05870";
Chr1	Araport11	CDS	1772454	1772533	.	-	2	transcript_id "AT1G05870.4"; gene_id "AT1G05870";
Chr1	Araport11	protein	1772454	1773228	.	-	.	transcript_id "AT1G05870.6"; gene_id "AT1G05870";
Chr1	Araport11	protein	1772454	1773228	.	-	.	transcript_id "AT1G05870.5"; gene_id "AT1G05870";
Chr1	Araport11	protein	1772454	1773228	.	-	.	transcript_id "AT1G05870.7"; gene_id "AT1G05870";
Chr1	Araport11	protein	1772454	1773228	.	-	.	transcript_id "AT1G05870.1"; gene_id "AT1G05870";
Chr1	Araport11	protein	1772454	1773228	.	-	.	transcript_id "AT1G05870.8"; gene_id "AT1G05870";
Chr1	Araport11	protein	1772454	1773228	.	-	.	transcript_id "AT1G05870.11"; gene_id "AT1G05870";
Chr1	Araport11	protein	1772454	1773228	.	-	.	transcript_id "AT1G05870.9"; gene_id "AT1G05870";
Chr1	Araport11	protein	1772454	1773228	.	-	.	transcript_id "AT1G05870.2"; gene_id "AT1G05870";
Chr1	Araport11	protein	1772454	1773228	.	-	.	transcript_id "AT1G05870.10"; gene_id "AT1G05870";
Chr1	Araport11	protein	1772454	1773228	.	-	.	transcript_id "AT1G05870.12"; gene_id "AT1G05870";
Chr1	Araport11	protein	1772454	1773228	.	-	.	transcript_id "AT1G05870.3"; gene_id "AT1G05870";
Chr1	Araport11	protein	1772454	1773228	.	-	.	transcript_id "AT1G05870.4"; gene_id "AT1G05870";
Chr1	Araport11	CDS	1772739	1773228	.	-	0	transcript_id "AT1G05870.6"; gene_id "AT1G05870";
Chr1	Araport11	CDS	1772739	1773228	.	-	0	transcript_id "AT1G05870.5"; gene_id "AT1G05870";
Chr1	Araport11	CDS	1772739	1773228	.	-	0	transcript_id "AT1G05870.7"; gene_id "AT1G05870";
Chr1	Araport11	CDS	1772739	1773228	.	-	0	transcript_id "AT1G05870.1"; gene_id "AT1G05870";
Chr1	Araport11	CDS	1772739	1773228	.	-	0	transcript_id "AT1G05870.8"; gene_id "AT1G05870";
Chr1	Araport11	exon	1772739	1773376	.	-	.	transcript_id "AT1G05870.6,AT1G05870.5,AT1G05870.7,AT1G05870.1,AT1G05870.8"; gene_id "AT1G05870";
Chr1	Araport11	CDS	1772739	1773228	.	-	0	transcript_id "AT1G05870.11"; gene_id "AT1G05870";
Chr1	Araport11	CDS	1772739	1773228	.	-	0	transcript_id "AT1G05870.9"; gene_id "AT1G05870";
Chr1	Araport11	CDS	1772739	1773228	.	-	0	transcript_id "AT1G05870.2"; gene_id "AT1G05870";
Chr1	Araport11	CDS	1772739	1773228	.	-	0	transcript_id "AT1G05870.10"; gene_id "AT1G05870";
Chr1	Araport11	exon	1772739	1773385	.	-	.	transcript_id "AT1G05870.11,AT1G05870.9,AT1G05870.2,AT1G05870.10"; gene_id "AT1G05870";
Chr1	Araport11	CDS	1772739	1773228	.	-	0	transcript_id "AT1G05870.12"; gene_id "AT1G05870";
Chr1	Araport11	exon	1772739	1773275	.	-	.	transcript_id "AT1G05870.12"; gene_id "AT1G05870";
Chr1	Araport11	CDS	1772739	1773228	.	-	0	transcript_id "AT1G05870.3"; gene_id "AT1G05870";
Chr1	Araport11	CDS	1772739	1773228	.	-	0	transcript_id "AT1G05870.4"; gene_id "AT1G05870";
Chr1	Araport11	exon	1772739	1773261	.	-	.	transcript_id "AT1G05870.3,AT1G05870.4"; gene_id "AT1G05870";
Chr1	Araport11	five_prime_UTR	1773229	1773376	.	-	.	transcript_id "AT1G05870.6,AT1G05870.5,AT1G05870.7,AT1G05870.1,AT1G05870.8"; gene_id "AT1G05870";
Chr1	Araport11	five_prime_UTR	1773229	1773385	.	-	.	transcript_id "AT1G05870.11,AT1G05870.9,AT1G05870.2,AT1G05870.10"; gene_id "AT1G05870";
Chr1	Araport11	five_prime_UTR	1773229	1773275	.	-	.	transcript_id "AT1G05870.12"; gene_id "AT1G05870";
Chr1	Araport11	five_prime_UTR	1773229	1773261	.	-	.	transcript_id "AT1G05870.3,AT1G05870.4"; gene_id "AT1G05870";
Chr1	Araport11	gene	1775643	1778553	.	+	.	transcript_id "AT1G05880"; gene_id "AT1G05880";
Chr1	Araport11	mRNA	1775643	1778553	.	+	.	transcript_id "AT1G05880"; gene_id "AT1G05880.2";
Chr1	Araport11	mRNA	1775643	1778553	.	+	.	transcript_id "AT1G05880"; gene_id "AT1G05880.3";
Chr1	Araport11	mRNA	1775643	1778553	.	+	.	transcript_id "AT1G05880"; gene_id "AT1G05880.1";
Chr1	Araport11	five_prime_UTR	1775643	1775654	.	+	.	transcript_id "AT1G05880.2,AT1G05880.3,AT1G05880.1"; gene_id "AT1G05880";
Chr1	Araport11	exon	1775643	1775887	.	+	.	transcript_id "AT1G05880.2,AT1G05880.3,AT1G05880.1"; gene_id "AT1G05880";
Chr1	Araport11	CDS	1775655	1775887	.	+	0	transcript_id "AT1G05880.2"; gene_id "AT1G05880";
Chr1	Araport11	CDS	1775655	1775887	.	+	0	transcript_id "AT1G05880.3"; gene_id "AT1G05880";
Chr1	Araport11	CDS	1775655	1775887	.	+	0	transcript_id "AT1G05880.1"; gene_id "AT1G05880";
Chr1	Araport11	protein	1775655	1778175	.	+	.	transcript_id "AT1G05880.3"; gene_id "AT1G05880";
Chr1	Araport11	protein	1775655	1778330	.	+	.	transcript_id "AT1G05880.2"; gene_id "AT1G05880";
Chr1	Araport11	protein	1775655	1778330	.	+	.	transcript_id "AT1G05880.1"; gene_id "AT1G05880";
Chr1	Araport11	CDS	1775985	1776084	.	+	1	transcript_id "AT1G05880.2"; gene_id "AT1G05880";
Chr1	Araport11	CDS	1775985	1776084	.	+	1	transcript_id "AT1G05880.3"; gene_id "AT1G05880";
Chr1	Araport11	CDS	1775985	1776084	.	+	1	transcript_id "AT1G05880.1"; gene_id "AT1G05880";
Chr1	Araport11	exon	1775985	1776084	.	+	.	transcript_id "AT1G05880.2,AT1G05880.3,AT1G05880.1"; gene_id "AT1G05880";
Chr1	Araport11	CDS	1776185	1776275	.	+	0	transcript_id "AT1G05880.2"; gene_id "AT1G05880";
Chr1	Araport11	CDS	1776185	1776275	.	+	0	transcript_id "AT1G05880.3"; gene_id "AT1G05880";
Chr1	Araport11	CDS	1776185	1776275	.	+	0	transcript_id "AT1G05880.1"; gene_id "AT1G05880";
Chr1	Araport11	exon	1776185	1776275	.	+	.	transcript_id "AT1G05880.2,AT1G05880.3,AT1G05880.1"; gene_id "AT1G05880";
Chr1	Araport11	CDS	1776357	1776553	.	+	2	transcript_id "AT1G05880.2"; gene_id "AT1G05880";
Chr1	Araport11	CDS	1776357	1776553	.	+	2	transcript_id "AT1G05880.3"; gene_id "AT1G05880";
Chr1	Araport11	CDS	1776357	1776553	.	+	2	transcript_id "AT1G05880.1"; gene_id "AT1G05880";
Chr1	Araport11	exon	1776357	1776553	.	+	.	transcript_id "AT1G05880.2,AT1G05880.3,AT1G05880.1"; gene_id "AT1G05880";
Chr1	Araport11	CDS	1776666	1776770	.	+	0	transcript_id "AT1G05880.2"; gene_id "AT1G05880";
Chr1	Araport11	CDS	1776666	1776770	.	+	0	transcript_id "AT1G05880.3"; gene_id "AT1G05880";
Chr1	Araport11	exon	1776666	1776770	.	+	.	transcript_id "AT1G05880.2,AT1G05880.3"; gene_id "AT1G05880";
Chr1	Araport11	exon	1776687	1776770	.	+	.	transcript_id "AT1G05880.1"; gene_id "AT1G05880";
Chr1	Araport11	CDS	1776687	1776770	.	+	0	transcript_id "AT1G05880.1"; gene_id "AT1G05880";
Chr1	Araport11	CDS	1776845	1776894	.	+	0	transcript_id "AT1G05880.2"; gene_id "AT1G05880";
Chr1	Araport11	CDS	1776845	1776894	.	+	0	transcript_id "AT1G05880.3"; gene_id "AT1G05880";
Chr1	Araport11	CDS	1776845	1776894	.	+	0	transcript_id "AT1G05880.1"; gene_id "AT1G05880";
Chr1	Araport11	exon	1776845	1776894	.	+	.	transcript_id "AT1G05880.2,AT1G05880.3,AT1G05880.1"; gene_id "AT1G05880";
Chr1	Araport11	CDS	1776988	1777095	.	+	1	transcript_id "AT1G05880.2"; gene_id "AT1G05880";
Chr1	Araport11	CDS	1776988	1777095	.	+	1	transcript_id "AT1G05880.3"; gene_id "AT1G05880";
Chr1	Araport11	CDS	1776988	1777095	.	+	1	transcript_id "AT1G05880.1"; gene_id "AT1G05880";
Chr1	Araport11	exon	1776988	1777095	.	+	.	transcript_id "AT1G05880.2,AT1G05880.3,AT1G05880.1"; gene_id "AT1G05880";
Chr1	Araport11	CDS	1777195	1777273	.	+	1	transcript_id "AT1G05880.2"; gene_id "AT1G05880";
Chr1	Araport11	CDS	1777195	1777273	.	+	1	transcript_id "AT1G05880.3"; gene_id "AT1G05880";
Chr1	Araport11	CDS	1777195	1777273	.	+	1	transcript_id "AT1G05880.1"; gene_id "AT1G05880";
Chr1	Araport11	exon	1777195	1777273	.	+	.	transcript_id "AT1G05880.2,AT1G05880.3,AT1G05880.1"; gene_id "AT1G05880";
Chr1	Araport11	CDS	1777358	1777438	.	+	0	transcript_id "AT1G05880.2"; gene_id "AT1G05880";
Chr1	Araport11	CDS	1777358	1777438	.	+	0	transcript_id "AT1G05880.3"; gene_id "AT1G05880";
Chr1	Araport11	CDS	1777358	1777438	.	+	0	transcript_id "AT1G05880.1"; gene_id "AT1G05880";
Chr1	Araport11	exon	1777358	1777438	.	+	.	transcript_id "AT1G05880.2,AT1G05880.3,AT1G05880.1"; gene_id "AT1G05880";
Chr1	Araport11	CDS	1777525	1777569	.	+	0	transcript_id "AT1G05880.2"; gene_id "AT1G05880";
Chr1	Araport11	CDS	1777525	1777569	.	+	0	transcript_id "AT1G05880.3"; gene_id "AT1G05880";
Chr1	Araport11	CDS	1777525	1777569	.	+	0	transcript_id "AT1G05880.1"; gene_id "AT1G05880";
Chr1	Araport11	exon	1777525	1777569	.	+	.	transcript_id "AT1G05880.2,AT1G05880.3,AT1G05880.1"; gene_id "AT1G05880";
Chr1	Araport11	CDS	1777653	1777724	.	+	0	transcript_id "AT1G05880.2"; gene_id "AT1G05880";
Chr1	Araport11	CDS	1777653	1777724	.	+	0	transcript_id "AT1G05880.3"; gene_id "AT1G05880";
Chr1	Araport11	CDS	1777653	1777724	.	+	0	transcript_id "AT1G05880.1"; gene_id "AT1G05880";
Chr1	Araport11	exon	1777653	1777724	.	+	.	transcript_id "AT1G05880.2,AT1G05880.3,AT1G05880.1"; gene_id "AT1G05880";
Chr1	Araport11	CDS	1777824	1777923	.	+	0	transcript_id "AT1G05880.2"; gene_id "AT1G05880";
Chr1	Araport11	CDS	1777824	1777923	.	+	0	transcript_id "AT1G05880.3"; gene_id "AT1G05880";
Chr1	Araport11	CDS	1777824	1777923	.	+	0	transcript_id "AT1G05880.1"; gene_id "AT1G05880";
Chr1	Araport11	exon	1777824	1777923	.	+	.	transcript_id "AT1G05880.2,AT1G05880.3,AT1G05880.1"; gene_id "AT1G05880";
Chr1	Araport11	CDS	1778000	1778126	.	+	2	transcript_id "AT1G05880.2"; gene_id "AT1G05880";
Chr1	Araport11	CDS	1778000	1778175	.	+	2	transcript_id "AT1G05880.3"; gene_id "AT1G05880";
Chr1	Araport11	exon	1778000	1778553	.	+	.	transcript_id "AT1G05880.3"; gene_id "AT1G05880";
Chr1	Araport11	CDS	1778000	1778126	.	+	2	transcript_id "AT1G05880.1"; gene_id "AT1G05880";
Chr1	Araport11	exon	1778000	1778126	.	+	.	transcript_id "AT1G05880.2,AT1G05880.1"; gene_id "AT1G05880";
Chr1	Araport11	three_prime_UTR	1778176	1778553	.	+	.	transcript_id "AT1G05880.3"; gene_id "AT1G05880";
Chr1	Araport11	CDS	1778228	1778330	.	+	1	transcript_id "AT1G05880.2"; gene_id "AT1G05880";
Chr1	Araport11	CDS	1778228	1778330	.	+	1	transcript_id "AT1G05880.1"; gene_id "AT1G05880";
Chr1	Araport11	exon	1778228	1778553	.	+	.	transcript_id "AT1G05880.2,AT1G05880.1"; gene_id "AT1G05880";
Chr1	Araport11	three_prime_UTR	1778331	1778553	.	+	.	transcript_id "AT1G05880.2,AT1G05880.1"; gene_id "AT1G05880";
Chr1	Araport11	gene	1779256	1784675	.	+	.	transcript_id "AT1G05890"; gene_id "AT1G05890";
Chr1	Araport11	mRNA	1779256	1784427	.	+	.	transcript_id "AT1G05890"; gene_id "AT1G05890.2";
Chr1	Araport11	five_prime_UTR	1779256	1779630	.	+	.	transcript_id "AT1G05890.2"; gene_id "AT1G05890";
Chr1	Araport11	exon	1779256	1779869	.	+	.	transcript_id "AT1G05890.2"; gene_id "AT1G05890";
Chr1	Araport11	mRNA	1779303	1784675	.	+	.	transcript_id "AT1G05890"; gene_id "AT1G05890.1";
Chr1	Araport11	five_prime_UTR	1779303	1779630	.	+	.	transcript_id "AT1G05890.1"; gene_id "AT1G05890";
Chr1	Araport11	exon	1779303	1779786	.	+	.	transcript_id "AT1G05890.1"; gene_id "AT1G05890";
Chr1	Araport11	CDS	1779631	1779869	.	+	0	transcript_id "AT1G05890.2"; gene_id "AT1G05890";
Chr1	Araport11	CDS	1779631	1779786	.	+	0	transcript_id "AT1G05890.1"; gene_id "AT1G05890";
Chr1	Araport11	protein	1779631	1784166	.	+	.	transcript_id "AT1G05890.2"; gene_id "AT1G05890";
Chr1	Araport11	protein	1779631	1784166	.	+	.	transcript_id "AT1G05890.1"; gene_id "AT1G05890";
Chr1	Araport11	exon	1780023	1780065	.	+	.	transcript_id "AT1G05890.2"; gene_id "AT1G05890";
Chr1	Araport11	CDS	1780023	1780065	.	+	1	transcript_id "AT1G05890.2"; gene_id "AT1G05890";
Chr1	Araport11	CDS	1780174	1780298	.	+	0	transcript_id "AT1G05890.2"; gene_id "AT1G05890";
Chr1	Araport11	CDS	1780174	1780298	.	+	0	transcript_id "AT1G05890.1"; gene_id "AT1G05890";
Chr1	Araport11	exon	1780174	1780298	.	+	.	transcript_id "AT1G05890.2,AT1G05890.1"; gene_id "AT1G05890";
Chr1	Araport11	CDS	1780526	1780631	.	+	1	transcript_id "AT1G05890.2"; gene_id "AT1G05890";
Chr1	Araport11	CDS	1780526	1780631	.	+	1	transcript_id "AT1G05890.1"; gene_id "AT1G05890";
Chr1	Araport11	exon	1780526	1780631	.	+	.	transcript_id "AT1G05890.2,AT1G05890.1"; gene_id "AT1G05890";
Chr1	Araport11	CDS	1780720	1780810	.	+	0	transcript_id "AT1G05890.2"; gene_id "AT1G05890";
Chr1	Araport11	CDS	1780720	1780810	.	+	0	transcript_id "AT1G05890.1"; gene_id "AT1G05890";
Chr1	Araport11	exon	1780720	1780810	.	+	.	transcript_id "AT1G05890.2,AT1G05890.1"; gene_id "AT1G05890";
Chr1	Araport11	CDS	1781087	1781259	.	+	2	transcript_id "AT1G05890.2"; gene_id "AT1G05890";
Chr1	Araport11	CDS	1781087	1781259	.	+	2	transcript_id "AT1G05890.1"; gene_id "AT1G05890";
Chr1	Araport11	exon	1781087	1781259	.	+	.	transcript_id "AT1G05890.2,AT1G05890.1"; gene_id "AT1G05890";
Chr1	Araport11	CDS	1781695	1781799	.	+	0	transcript_id "AT1G05890.2"; gene_id "AT1G05890";
Chr1	Araport11	CDS	1781695	1781799	.	+	0	transcript_id "AT1G05890.1"; gene_id "AT1G05890";
Chr1	Araport11	exon	1781695	1781799	.	+	.	transcript_id "AT1G05890.2,AT1G05890.1"; gene_id "AT1G05890";
Chr1	Araport11	CDS	1781927	1782015	.	+	0	transcript_id "AT1G05890.2"; gene_id "AT1G05890";
Chr1	Araport11	CDS	1781927	1782015	.	+	0	transcript_id "AT1G05890.1"; gene_id "AT1G05890";
Chr1	Araport11	exon	1781927	1782015	.	+	.	transcript_id "AT1G05890.2,AT1G05890.1"; gene_id "AT1G05890";
Chr1	Araport11	CDS	1782191	1782298	.	+	1	transcript_id "AT1G05890.2"; gene_id "AT1G05890";
Chr1	Araport11	CDS	1782191	1782298	.	+	1	transcript_id "AT1G05890.1"; gene_id "AT1G05890";
Chr1	Araport11	exon	1782191	1782298	.	+	.	transcript_id "AT1G05890.2,AT1G05890.1"; gene_id "AT1G05890";
Chr1	Araport11	CDS	1782454	1782544	.	+	1	transcript_id "AT1G05890.2"; gene_id "AT1G05890";
Chr1	Araport11	CDS	1782454	1782544	.	+	1	transcript_id "AT1G05890.1"; gene_id "AT1G05890";
Chr1	Araport11	exon	1782454	1782544	.	+	.	transcript_id "AT1G05890.2,AT1G05890.1"; gene_id "AT1G05890";
Chr1	Araport11	CDS	1782650	1782739	.	+	0	transcript_id "AT1G05890.2"; gene_id "AT1G05890";
Chr1	Araport11	CDS	1782650	1782739	.	+	0	transcript_id "AT1G05890.1"; gene_id "AT1G05890";
Chr1	Araport11	exon	1782650	1782739	.	+	.	transcript_id "AT1G05890.2,AT1G05890.1"; gene_id "AT1G05890";
Chr1	Araport11	CDS	1782821	1782868	.	+	0	transcript_id "AT1G05890.2"; gene_id "AT1G05890";
Chr1	Araport11	CDS	1782821	1782868	.	+	0	transcript_id "AT1G05890.1"; gene_id "AT1G05890";
Chr1	Araport11	exon	1782821	1782868	.	+	.	transcript_id "AT1G05890.2,AT1G05890.1"; gene_id "AT1G05890";
Chr1	Araport11	CDS	1783162	1783233	.	+	0	transcript_id "AT1G05890.2"; gene_id "AT1G05890";
Chr1	Araport11	CDS	1783162	1783233	.	+	0	transcript_id "AT1G05890.1"; gene_id "AT1G05890";
Chr1	Araport11	exon	1783162	1783233	.	+	.	transcript_id "AT1G05890.2,AT1G05890.1"; gene_id "AT1G05890";
Chr1	Araport11	CDS	1783319	1783412	.	+	0	transcript_id "AT1G05890.2"; gene_id "AT1G05890";
Chr1	Araport11	CDS	1783319	1783412	.	+	0	transcript_id "AT1G05890.1"; gene_id "AT1G05890";
Chr1	Araport11	exon	1783319	1783412	.	+	.	transcript_id "AT1G05890.2,AT1G05890.1"; gene_id "AT1G05890";
Chr1	Araport11	CDS	1783502	1783628	.	+	2	transcript_id "AT1G05890.2"; gene_id "AT1G05890";
Chr1	Araport11	CDS	1783502	1783628	.	+	2	transcript_id "AT1G05890.1"; gene_id "AT1G05890";
Chr1	Araport11	exon	1783502	1783628	.	+	.	transcript_id "AT1G05890.2,AT1G05890.1"; gene_id "AT1G05890";
Chr1	Araport11	CDS	1783983	1784166	.	+	1	transcript_id "AT1G05890.2"; gene_id "AT1G05890";
Chr1	Araport11	exon	1783983	1784427	.	+	.	transcript_id "AT1G05890.2"; gene_id "AT1G05890";
Chr1	Araport11	CDS	1783983	1784166	.	+	1	transcript_id "AT1G05890.1"; gene_id "AT1G05890";
Chr1	Araport11	exon	1783983	1784675	.	+	.	transcript_id "AT1G05890.1"; gene_id "AT1G05890";
Chr1	Araport11	three_prime_UTR	1784167	1784427	.	+	.	transcript_id "AT1G05890.2"; gene_id "AT1G05890";
Chr1	Araport11	three_prime_UTR	1784167	1784675	.	+	.	transcript_id "AT1G05890.1"; gene_id "AT1G05890";
Chr1	Araport11	gene	1784736	1786326	.	+	.	transcript_id "AT1G05894"; gene_id "AT1G05894";
Chr1	Araport11	mRNA	1784736	1786326	.	+	.	transcript_id "AT1G05894"; gene_id "AT1G05894.1";
Chr1	Araport11	five_prime_UTR	1784736	1784830	.	+	.	transcript_id "AT1G05894.1"; gene_id "AT1G05894";
Chr1	Araport11	exon	1784736	1786326	.	+	.	transcript_id "AT1G05894.1"; gene_id "AT1G05894";
Chr1	Araport11	CDS	1784831	1786204	.	+	0	transcript_id "AT1G05894.1"; gene_id "AT1G05894";
Chr1	Araport11	protein	1784831	1786204	.	+	.	transcript_id "AT1G05894.1"; gene_id "AT1G05894";
Chr1	Araport11	three_prime_UTR	1786205	1786326	.	+	.	transcript_id "AT1G05894.1"; gene_id "AT1G05894";
Chr1	Araport11	gene	1786849	1789737	.	+	.	transcript_id "AT1G05900"; gene_id "AT1G05900";
Chr1	Araport11	mRNA	1786849	1789737	.	+	.	transcript_id "AT1G05900"; gene_id "AT1G05900.2";
Chr1	Araport11	five_prime_UTR	1786849	1786895	.	+	.	transcript_id "AT1G05900.2"; gene_id "AT1G05900";
Chr1	Araport11	exon	1786849	1787043	.	+	.	transcript_id "AT1G05900.2"; gene_id "AT1G05900";
Chr1	Araport11	mRNA	1786856	1789713	.	+	.	transcript_id "AT1G05900"; gene_id "AT1G05900.1";
Chr1	Araport11	five_prime_UTR	1786856	1786895	.	+	.	transcript_id "AT1G05900.1"; gene_id "AT1G05900";
Chr1	Araport11	exon	1786856	1787043	.	+	.	transcript_id "AT1G05900.1"; gene_id "AT1G05900";
Chr1	Araport11	CDS	1786896	1787043	.	+	0	transcript_id "AT1G05900.2"; gene_id "AT1G05900";
Chr1	Araport11	CDS	1786896	1787043	.	+	0	transcript_id "AT1G05900.1"; gene_id "AT1G05900";
Chr1	Araport11	protein	1786896	1789037	.	+	.	transcript_id "AT1G05900.1"; gene_id "AT1G05900";
Chr1	Araport11	protein	1786896	1789502	.	+	.	transcript_id "AT1G05900.2"; gene_id "AT1G05900";
Chr1	Araport11	CDS	1787148	1787266	.	+	2	transcript_id "AT1G05900.2"; gene_id "AT1G05900";
Chr1	Araport11	CDS	1787148	1787266	.	+	2	transcript_id "AT1G05900.1"; gene_id "AT1G05900";
Chr1	Araport11	exon	1787148	1787266	.	+	.	transcript_id "AT1G05900.2,AT1G05900.1"; gene_id "AT1G05900";
Chr1	Araport11	CDS	1787451	1787517	.	+	0	transcript_id "AT1G05900.2"; gene_id "AT1G05900";
Chr1	Araport11	CDS	1787451	1787517	.	+	0	transcript_id "AT1G05900.1"; gene_id "AT1G05900";
Chr1	Araport11	exon	1787451	1787517	.	+	.	transcript_id "AT1G05900.2,AT1G05900.1"; gene_id "AT1G05900";
Chr1	Araport11	CDS	1787617	1787688	.	+	2	transcript_id "AT1G05900.2"; gene_id "AT1G05900";
Chr1	Araport11	CDS	1787617	1787688	.	+	2	transcript_id "AT1G05900.1"; gene_id "AT1G05900";
Chr1	Araport11	exon	1787617	1787688	.	+	.	transcript_id "AT1G05900.2,AT1G05900.1"; gene_id "AT1G05900";
Chr1	Araport11	CDS	1787786	1787910	.	+	2	transcript_id "AT1G05900.2"; gene_id "AT1G05900";
Chr1	Araport11	CDS	1787786	1787910	.	+	2	transcript_id "AT1G05900.1"; gene_id "AT1G05900";
Chr1	Araport11	exon	1787786	1787910	.	+	.	transcript_id "AT1G05900.2,AT1G05900.1"; gene_id "AT1G05900";
Chr1	Araport11	CDS	1788222	1788288	.	+	0	transcript_id "AT1G05900.2"; gene_id "AT1G05900";
Chr1	Araport11	CDS	1788222	1788288	.	+	0	transcript_id "AT1G05900.1"; gene_id "AT1G05900";
Chr1	Araport11	exon	1788222	1788288	.	+	.	transcript_id "AT1G05900.2,AT1G05900.1"; gene_id "AT1G05900";
Chr1	Araport11	CDS	1788415	1788506	.	+	2	transcript_id "AT1G05900.2"; gene_id "AT1G05900";
Chr1	Araport11	CDS	1788415	1788506	.	+	2	transcript_id "AT1G05900.1"; gene_id "AT1G05900";
Chr1	Araport11	exon	1788415	1788506	.	+	.	transcript_id "AT1G05900.2,AT1G05900.1"; gene_id "AT1G05900";
Chr1	Araport11	CDS	1788697	1788834	.	+	0	transcript_id "AT1G05900.2"; gene_id "AT1G05900";
Chr1	Araport11	CDS	1788697	1788834	.	+	0	transcript_id "AT1G05900.1"; gene_id "AT1G05900";
Chr1	Araport11	exon	1788697	1788834	.	+	.	transcript_id "AT1G05900.2,AT1G05900.1"; gene_id "AT1G05900";
Chr1	Araport11	exon	1788921	1789025	.	+	.	transcript_id "AT1G05900.2"; gene_id "AT1G05900";
Chr1	Araport11	CDS	1788921	1789025	.	+	0	transcript_id "AT1G05900.2"; gene_id "AT1G05900";
Chr1	Araport11	CDS	1788921	1789037	.	+	0	transcript_id "AT1G05900.1"; gene_id "AT1G05900";
Chr1	Araport11	exon	1788921	1789245	.	+	.	transcript_id "AT1G05900.1"; gene_id "AT1G05900";
Chr1	Araport11	three_prime_UTR	1789038	1789245	.	+	.	transcript_id "AT1G05900.1"; gene_id "AT1G05900";
Chr1	Araport11	exon	1789162	1789245	.	+	.	transcript_id "AT1G05900.2"; gene_id "AT1G05900";
Chr1	Araport11	CDS	1789162	1789245	.	+	0	transcript_id "AT1G05900.2"; gene_id "AT1G05900";
Chr1	Araport11	CDS	1789359	1789502	.	+	0	transcript_id "AT1G05900.2"; gene_id "AT1G05900";
Chr1	Araport11	exon	1789359	1789737	.	+	.	transcript_id "AT1G05900.2"; gene_id "AT1G05900";
Chr1	Araport11	exon	1789359	1789713	.	+	.	transcript_id "AT1G05900.1"; gene_id "AT1G05900";
Chr1	Araport11	three_prime_UTR	1789359	1789713	.	+	.	transcript_id "AT1G05900.1"; gene_id "AT1G05900";
Chr1	Araport11	three_prime_UTR	1789503	1789737	.	+	.	transcript_id "AT1G05900.2"; gene_id "AT1G05900";
Chr1	Araport11	gene	1790216	1796715	.	+	.	transcript_id "AT1G05910"; gene_id "AT1G05910";
Chr1	Araport11	mRNA	1790216	1796715	.	+	.	transcript_id "AT1G05910"; gene_id "AT1G05910.1";
Chr1	Araport11	exon	1790216	1790346	.	+	.	transcript_id "AT1G05910.1"; gene_id "AT1G05910";
Chr1	Araport11	five_prime_UTR	1790216	1790346	.	+	.	transcript_id "AT1G05910.1"; gene_id "AT1G05910";
Chr1	Araport11	five_prime_UTR	1790754	1790795	.	+	.	transcript_id "AT1G05910.1"; gene_id "AT1G05910";
Chr1	Araport11	exon	1790754	1791023	.	+	.	transcript_id "AT1G05910.1"; gene_id "AT1G05910";
Chr1	Araport11	CDS	1790796	1791023	.	+	0	transcript_id "AT1G05910.1"; gene_id "AT1G05910";
Chr1	Araport11	protein	1790796	1796503	.	+	.	transcript_id "AT1G05910.1"; gene_id "AT1G05910";
Chr1	Araport11	exon	1791310	1791411	.	+	.	transcript_id "AT1G05910.1"; gene_id "AT1G05910";
Chr1	Araport11	CDS	1791310	1791411	.	+	0	transcript_id "AT1G05910.1"; gene_id "AT1G05910";
Chr1	Araport11	exon	1791518	1793341	.	+	.	transcript_id "AT1G05910.1"; gene_id "AT1G05910";
Chr1	Araport11	CDS	1791518	1793341	.	+	0	transcript_id "AT1G05910.1"; gene_id "AT1G05910";
Chr1	Araport11	transposable_element	1791742	1791914	.	+	.	transcript_id "AT1TE05870"; gene_id "AT1TE05870";
Chr1	Araport11	transposon_fragment	1791742	1791914	.	+	.	transcript_id "AT1TE05870"; gene_id "AT1TE05870";
Chr1	Araport11	exon	1793423	1793611	.	+	.	transcript_id "AT1G05910.1"; gene_id "AT1G05910";
Chr1	Araport11	CDS	1793423	1793611	.	+	0	transcript_id "AT1G05910.1"; gene_id "AT1G05910";
Chr1	Araport11	exon	1793759	1793895	.	+	.	transcript_id "AT1G05910.1"; gene_id "AT1G05910";
Chr1	Araport11	CDS	1793759	1793895	.	+	0	transcript_id "AT1G05910.1"; gene_id "AT1G05910";
Chr1	Araport11	exon	1794410	1794652	.	+	.	transcript_id "AT1G05910.1"; gene_id "AT1G05910";
Chr1	Araport11	CDS	1794410	1794652	.	+	1	transcript_id "AT1G05910.1"; gene_id "AT1G05910";
Chr1	Araport11	exon	1795071	1795257	.	+	.	transcript_id "AT1G05910.1"; gene_id "AT1G05910";
Chr1	Araport11	CDS	1795071	1795257	.	+	1	transcript_id "AT1G05910.1"; gene_id "AT1G05910";
Chr1	Araport11	exon	1795528	1795593	.	+	.	transcript_id "AT1G05910.1"; gene_id "AT1G05910";
Chr1	Araport11	CDS	1795528	1795593	.	+	0	transcript_id "AT1G05910.1"; gene_id "AT1G05910";
Chr1	Araport11	exon	1795706	1795955	.	+	.	transcript_id "AT1G05910.1"; gene_id "AT1G05910";
Chr1	Araport11	CDS	1795706	1795955	.	+	0	transcript_id "AT1G05910.1"; gene_id "AT1G05910";
Chr1	Araport11	CDS	1796097	1796503	.	+	2	transcript_id "AT1G05910.1"; gene_id "AT1G05910";
Chr1	Araport11	exon	1796097	1796715	.	+	.	transcript_id "AT1G05910.1"; gene_id "AT1G05910";
Chr1	Araport11	three_prime_UTR	1796504	1796715	.	+	.	transcript_id "AT1G05910.1"; gene_id "AT1G05910";
Chr1	Araport11	gene	1796778	1798254	.	+	.	transcript_id "AT1G05920"; gene_id "AT1G05920";
Chr1	Araport11	mRNA	1796778	1798254	.	+	.	transcript_id "AT1G05920"; gene_id "AT1G05920.1";
Chr1	Araport11	five_prime_UTR	1796778	1797043	.	+	.	transcript_id "AT1G05920.1"; gene_id "AT1G05920";
Chr1	Araport11	exon	1796778	1798254	.	+	.	transcript_id "AT1G05920.1"; gene_id "AT1G05920";
Chr1	Araport11	CDS	1797044	1797991	.	+	0	transcript_id "AT1G05920.1"; gene_id "AT1G05920";
Chr1	Araport11	protein	1797044	1797991	.	+	.	transcript_id "AT1G05920.1"; gene_id "AT1G05920";
Chr1	Araport11	three_prime_UTR	1797992	1798254	.	+	.	transcript_id "AT1G05920.1"; gene_id "AT1G05920";
Chr1	Araport11	gene	1799418	1800933	.	+	.	transcript_id "AT1G05930"; gene_id "AT1G05930";
Chr1	Araport11	mRNA	1799418	1800933	.	+	.	transcript_id "AT1G05930"; gene_id "AT1G05930.1";
Chr1	Araport11	exon	1799418	1800289	.	+	.	transcript_id "AT1G05930.1"; gene_id "AT1G05930";
Chr1	Araport11	CDS	1799418	1800289	.	+	0	transcript_id "AT1G05930.1"; gene_id "AT1G05930";
Chr1	Araport11	protein	1799418	1800933	.	+	.	transcript_id "AT1G05930.1"; gene_id "AT1G05930";
Chr1	Araport11	exon	1800849	1800933	.	+	.	transcript_id "AT1G05930.1"; gene_id "AT1G05930";
Chr1	Araport11	CDS	1800849	1800933	.	+	1	transcript_id "AT1G05930.1"; gene_id "AT1G05930";
Chr1	Araport11	gene	1801110	1804000	.	-	.	transcript_id "AT1G05940"; gene_id "AT1G05940";
Chr1	Araport11	mRNA	1801110	1804000	.	-	.	transcript_id "AT1G05940"; gene_id "AT1G05940.1";
Chr1	Araport11	mRNA	1801110	1804000	.	-	.	transcript_id "AT1G05940"; gene_id "AT1G05940.2";
Chr1	Araport11	three_prime_UTR	1801110	1801364	.	-	.	transcript_id "AT1G05940.1,AT1G05940.2"; gene_id "AT1G05940";
Chr1	Araport11	exon	1801110	1801502	.	-	.	transcript_id "AT1G05940.1,AT1G05940.2"; gene_id "AT1G05940";
Chr1	Araport11	mRNA	1801129	1803987	.	-	.	transcript_id "AT1G05940"; gene_id "AT1G05940.3";
Chr1	Araport11	three_prime_UTR	1801129	1801560	.	-	.	transcript_id "AT1G05940.3"; gene_id "AT1G05940";
Chr1	Araport11	exon	1801129	1801674	.	-	.	transcript_id "AT1G05940.3"; gene_id "AT1G05940";
Chr1	Araport11	mRNA	1801148	1803990	.	-	.	transcript_id "AT1G05940"; gene_id "AT1G05940.4";
Chr1	Araport11	exon	1801148	1801502	.	-	.	transcript_id "AT1G05940.4"; gene_id "AT1G05940";
Chr1	Araport11	three_prime_UTR	1801148	1801502	.	-	.	transcript_id "AT1G05940.4"; gene_id "AT1G05940";
Chr1	Araport11	CDS	1801365	1801502	.	-	0	transcript_id "AT1G05940.1"; gene_id "AT1G05940";
Chr1	Araport11	CDS	1801365	1801502	.	-	0	transcript_id "AT1G05940.2"; gene_id "AT1G05940";
Chr1	Araport11	protein	1801365	1803503	.	-	.	transcript_id "AT1G05940.2"; gene_id "AT1G05940";
Chr1	Araport11	protein	1801365	1803942	.	-	.	transcript_id "AT1G05940.1"; gene_id "AT1G05940";
Chr1	Araport11	CDS	1801561	1801674	.	-	0	transcript_id "AT1G05940.3"; gene_id "AT1G05940";
Chr1	Araport11	protein	1801561	1803942	.	-	.	transcript_id "AT1G05940.3"; gene_id "AT1G05940";
Chr1	Araport11	CDS	1801579	1801674	.	-	0	transcript_id "AT1G05940.1"; gene_id "AT1G05940";
Chr1	Araport11	CDS	1801579	1801674	.	-	0	transcript_id "AT1G05940.2"; gene_id "AT1G05940";
Chr1	Araport11	exon	1801579	1801674	.	-	.	transcript_id "AT1G05940.1,AT1G05940.2"; gene_id "AT1G05940";
Chr1	Araport11	three_prime_UTR	1801579	1801996	.	-	.	transcript_id "AT1G05940.4"; gene_id "AT1G05940";
Chr1	Araport11	exon	1801579	1802260	.	-	.	transcript_id "AT1G05940.4"; gene_id "AT1G05940";
Chr1	Araport11	CDS	1801997	1802260	.	-	0	transcript_id "AT1G05940.4"; gene_id "AT1G05940";
Chr1	Araport11	protein	1801997	1803942	.	-	.	transcript_id "AT1G05940.4"; gene_id "AT1G05940";
Chr1	Araport11	CDS	1802024	1802260	.	-	0	transcript_id "AT1G05940.1"; gene_id "AT1G05940";
Chr1	Araport11	CDS	1802024	1802260	.	-	0	transcript_id "AT1G05940.2"; gene_id "AT1G05940";
Chr1	Araport11	CDS	1802024	1802260	.	-	0	transcript_id "AT1G05940.3"; gene_id "AT1G05940";
Chr1	Araport11	exon	1802024	1802260	.	-	.	transcript_id "AT1G05940.1,AT1G05940.2,AT1G05940.3"; gene_id "AT1G05940";
Chr1	Araport11	CDS	1802357	1802533	.	-	0	transcript_id "AT1G05940.1"; gene_id "AT1G05940";
Chr1	Araport11	CDS	1802357	1802533	.	-	0	transcript_id "AT1G05940.2"; gene_id "AT1G05940";
Chr1	Araport11	CDS	1802357	1802533	.	-	0	transcript_id "AT1G05940.3"; gene_id "AT1G05940";
Chr1	Araport11	CDS	1802357	1802533	.	-	0	transcript_id "AT1G05940.4"; gene_id "AT1G05940";
Chr1	Araport11	exon	1802357	1802533	.	-	.	transcript_id "AT1G05940.1,AT1G05940.2,AT1G05940.3,AT1G05940.4"; gene_id "AT1G05940";
Chr1	Araport11	CDS	1802646	1802870	.	-	0	transcript_id "AT1G05940.1"; gene_id "AT1G05940";
Chr1	Araport11	CDS	1802646	1802870	.	-	0	transcript_id "AT1G05940.2"; gene_id "AT1G05940";
Chr1	Araport11	CDS	1802646	1802870	.	-	0	transcript_id "AT1G05940.3"; gene_id "AT1G05940";
Chr1	Araport11	CDS	1802646	1802870	.	-	0	transcript_id "AT1G05940.4"; gene_id "AT1G05940";
Chr1	Araport11	exon	1802646	1802870	.	-	.	transcript_id "AT1G05940.1,AT1G05940.2,AT1G05940.3,AT1G05940.4"; gene_id "AT1G05940";
Chr1	Araport11	CDS	1802942	1803118	.	-	0	transcript_id "AT1G05940.1"; gene_id "AT1G05940";
Chr1	Araport11	CDS	1802942	1803118	.	-	0	transcript_id "AT1G05940.2"; gene_id "AT1G05940";
Chr1	Araport11	CDS	1802942	1803118	.	-	0	transcript_id "AT1G05940.3"; gene_id "AT1G05940";
Chr1	Araport11	CDS	1802942	1803118	.	-	0	transcript_id "AT1G05940.4"; gene_id "AT1G05940";
Chr1	Araport11	exon	1802942	1803118	.	-	.	transcript_id "AT1G05940.1,AT1G05940.2,AT1G05940.3,AT1G05940.4"; gene_id "AT1G05940";
Chr1	Araport11	CDS	1803198	1803607	.	-	2	transcript_id "AT1G05940.1"; gene_id "AT1G05940";
Chr1	Araport11	CDS	1803198	1803503	.	-	0	transcript_id "AT1G05940.2"; gene_id "AT1G05940";
Chr1	Araport11	exon	1803198	1804000	.	-	.	transcript_id "AT1G05940.2"; gene_id "AT1G05940";
Chr1	Araport11	CDS	1803198	1803607	.	-	2	transcript_id "AT1G05940.3"; gene_id "AT1G05940";
Chr1	Araport11	CDS	1803198	1803607	.	-	2	transcript_id "AT1G05940.4"; gene_id "AT1G05940";
Chr1	Araport11	exon	1803198	1803607	.	-	.	transcript_id "AT1G05940.1,AT1G05940.3,AT1G05940.4"; gene_id "AT1G05940";
Chr1	Araport11	five_prime_UTR	1803504	1804000	.	-	.	transcript_id "AT1G05940.2"; gene_id "AT1G05940";
Chr1	Araport11	CDS	1803693	1803942	.	-	0	transcript_id "AT1G05940.1"; gene_id "AT1G05940";
Chr1	Araport11	exon	1803693	1804000	.	-	.	transcript_id "AT1G05940.1"; gene_id "AT1G05940";
Chr1	Araport11	CDS	1803693	1803942	.	-	0	transcript_id "AT1G05940.3"; gene_id "AT1G05940";
Chr1	Araport11	exon	1803693	1803987	.	-	.	transcript_id "AT1G05940.3"; gene_id "AT1G05940";
Chr1	Araport11	CDS	1803693	1803942	.	-	0	transcript_id "AT1G05940.4"; gene_id "AT1G05940";
Chr1	Araport11	exon	1803693	1803990	.	-	.	transcript_id "AT1G05940.4"; gene_id "AT1G05940";
Chr1	Araport11	five_prime_UTR	1803943	1804000	.	-	.	transcript_id "AT1G05940.1"; gene_id "AT1G05940";
Chr1	Araport11	five_prime_UTR	1803943	1803987	.	-	.	transcript_id "AT1G05940.3"; gene_id "AT1G05940";
Chr1	Araport11	five_prime_UTR	1803943	1803990	.	-	.	transcript_id "AT1G05940.4"; gene_id "AT1G05940";
Chr1	Araport11	gene	1804401	1807670	.	-	.	transcript_id "AT1G05950"; gene_id "AT1G05950";
Chr1	Araport11	mRNA	1804401	1807670	.	-	.	transcript_id "AT1G05950"; gene_id "AT1G05950.2";
Chr1	Araport11	three_prime_UTR	1804401	1804930	.	-	.	transcript_id "AT1G05950.2"; gene_id "AT1G05950";
Chr1	Araport11	exon	1804401	1805106	.	-	.	transcript_id "AT1G05950.2"; gene_id "AT1G05950";
Chr1	Araport11	mRNA	1804401	1807670	.	-	.	transcript_id "AT1G05950"; gene_id "AT1G05950.4";
Chr1	Araport11	mRNA	1804401	1807670	.	-	.	transcript_id "AT1G05950"; gene_id "AT1G05950.5";
Chr1	Araport11	three_prime_UTR	1804401	1804724	.	-	.	transcript_id "AT1G05950.4,AT1G05950.5"; gene_id "AT1G05950";
Chr1	Araport11	mRNA	1804401	1807670	.	-	.	transcript_id "AT1G05950"; gene_id "AT1G05950.1";
Chr1	Araport11	three_prime_UTR	1804401	1804572	.	-	.	transcript_id "AT1G05950.1"; gene_id "AT1G05950";
Chr1	Araport11	exon	1804401	1804724	.	-	.	transcript_id "AT1G05950.4,AT1G05950.5,AT1G05950.1"; gene_id "AT1G05950";
Chr1	Araport11	mRNA	1804401	1807670	.	-	.	transcript_id "AT1G05950"; gene_id "AT1G05950.3";
Chr1	Araport11	three_prime_UTR	1804401	1804714	.	-	.	transcript_id "AT1G05950.3"; gene_id "AT1G05950";
Chr1	Araport11	exon	1804401	1804882	.	-	.	transcript_id "AT1G05950.3"; gene_id "AT1G05950";
Chr1	Araport11	CDS	1804573	1804724	.	-	2	transcript_id "AT1G05950.1"; gene_id "AT1G05950";
Chr1	Araport11	protein	1804573	1807471	.	-	.	transcript_id "AT1G05950.1"; gene_id "AT1G05950";
Chr1	Araport11	CDS	1804715	1804882	.	-	0	transcript_id "AT1G05950.3"; gene_id "AT1G05950";
Chr1	Araport11	protein	1804715	1807471	.	-	.	transcript_id "AT1G05950.3"; gene_id "AT1G05950";
Chr1	Araport11	three_prime_UTR	1804816	1804930	.	-	.	transcript_id "AT1G05950.4"; gene_id "AT1G05950";
Chr1	Araport11	exon	1804816	1805106	.	-	.	transcript_id "AT1G05950.4"; gene_id "AT1G05950";
Chr1	Araport11	three_prime_UTR	1804816	1804871	.	-	.	transcript_id "AT1G05950.5"; gene_id "AT1G05950";
Chr1	Araport11	CDS	1804816	1804882	.	-	0	transcript_id "AT1G05950.1"; gene_id "AT1G05950";
Chr1	Araport11	exon	1804816	1804882	.	-	.	transcript_id "AT1G05950.5,AT1G05950.1"; gene_id "AT1G05950";
Chr1	Araport11	CDS	1804872	1804882	.	-	2	transcript_id "AT1G05950.5"; gene_id "AT1G05950";
Chr1	Araport11	protein	1804872	1807471	.	-	.	transcript_id "AT1G05950.5"; gene_id "AT1G05950";
Chr1	Araport11	CDS	1804931	1805106	.	-	2	transcript_id "AT1G05950.2"; gene_id "AT1G05950";
Chr1	Araport11	CDS	1804931	1805106	.	-	2	transcript_id "AT1G05950.4"; gene_id "AT1G05950";
Chr1	Araport11	protein	1804931	1807471	.	-	.	transcript_id "AT1G05950.2"; gene_id "AT1G05950";
Chr1	Araport11	protein	1804931	1807471	.	-	.	transcript_id "AT1G05950.4"; gene_id "AT1G05950";
Chr1	Araport11	CDS	1804952	1805106	.	-	2	transcript_id "AT1G05950.1"; gene_id "AT1G05950";
Chr1	Araport11	CDS	1804952	1805106	.	-	2	transcript_id "AT1G05950.3"; gene_id "AT1G05950";
Chr1	Araport11	exon	1804952	1805106	.	-	.	transcript_id "AT1G05950.1,AT1G05950.3"; gene_id "AT1G05950";
Chr1	Araport11	exon	1804963	1805106	.	-	.	transcript_id "AT1G05950.5"; gene_id "AT1G05950";
Chr1	Araport11	CDS	1804963	1805106	.	-	2	transcript_id "AT1G05950.5"; gene_id "AT1G05950";
Chr1	Araport11	CDS	1805187	1805253	.	-	0	transcript_id "AT1G05950.2"; gene_id "AT1G05950";
Chr1	Araport11	CDS	1805187	1805253	.	-	0	transcript_id "AT1G05950.4"; gene_id "AT1G05950";
Chr1	Araport11	CDS	1805187	1805253	.	-	0	transcript_id "AT1G05950.5"; gene_id "AT1G05950";
Chr1	Araport11	CDS	1805187	1805253	.	-	0	transcript_id "AT1G05950.1"; gene_id "AT1G05950";
Chr1	Araport11	CDS	1805187	1805253	.	-	0	transcript_id "AT1G05950.3"; gene_id "AT1G05950";
Chr1	Araport11	exon	1805187	1805253	.	-	.	transcript_id "AT1G05950.2,AT1G05950.4,AT1G05950.5,AT1G05950.1,AT1G05950.3"; gene_id "AT1G05950";
Chr1	Araport11	CDS	1805369	1805584	.	-	0	transcript_id "AT1G05950.2"; gene_id "AT1G05950";
Chr1	Araport11	CDS	1805369	1805584	.	-	0	transcript_id "AT1G05950.4"; gene_id "AT1G05950";
Chr1	Araport11	CDS	1805369	1805584	.	-	0	transcript_id "AT1G05950.5"; gene_id "AT1G05950";
Chr1	Araport11	CDS	1805369	1805584	.	-	0	transcript_id "AT1G05950.1"; gene_id "AT1G05950";
Chr1	Araport11	CDS	1805369	1805584	.	-	0	transcript_id "AT1G05950.3"; gene_id "AT1G05950";
Chr1	Araport11	exon	1805369	1805584	.	-	.	transcript_id "AT1G05950.2,AT1G05950.4,AT1G05950.5,AT1G05950.1,AT1G05950.3"; gene_id "AT1G05950";
Chr1	Araport11	CDS	1805667	1805879	.	-	0	transcript_id "AT1G05950.2"; gene_id "AT1G05950";
Chr1	Araport11	CDS	1805667	1805879	.	-	0	transcript_id "AT1G05950.4"; gene_id "AT1G05950";
Chr1	Araport11	CDS	1805667	1805879	.	-	0	transcript_id "AT1G05950.5"; gene_id "AT1G05950";
Chr1	Araport11	CDS	1805667	1805879	.	-	0	transcript_id "AT1G05950.1"; gene_id "AT1G05950";
Chr1	Araport11	CDS	1805667	1805879	.	-	0	transcript_id "AT1G05950.3"; gene_id "AT1G05950";
Chr1	Araport11	exon	1805667	1805879	.	-	.	transcript_id "AT1G05950.2,AT1G05950.4,AT1G05950.5,AT1G05950.1,AT1G05950.3"; gene_id "AT1G05950";
Chr1	Araport11	CDS	1805964	1806117	.	-	1	transcript_id "AT1G05950.2"; gene_id "AT1G05950";
Chr1	Araport11	CDS	1805964	1806117	.	-	1	transcript_id "AT1G05950.4"; gene_id "AT1G05950";
Chr1	Araport11	CDS	1805964	1806117	.	-	1	transcript_id "AT1G05950.5"; gene_id "AT1G05950";
Chr1	Araport11	CDS	1805964	1806117	.	-	1	transcript_id "AT1G05950.1"; gene_id "AT1G05950";
Chr1	Araport11	CDS	1805964	1806117	.	-	1	transcript_id "AT1G05950.3"; gene_id "AT1G05950";
Chr1	Araport11	exon	1805964	1806117	.	-	.	transcript_id "AT1G05950.2,AT1G05950.4,AT1G05950.5,AT1G05950.1,AT1G05950.3"; gene_id "AT1G05950";
Chr1	Araport11	CDS	1806233	1806343	.	-	1	transcript_id "AT1G05950.2"; gene_id "AT1G05950";
Chr1	Araport11	CDS	1806233	1806343	.	-	1	transcript_id "AT1G05950.4"; gene_id "AT1G05950";
Chr1	Araport11	CDS	1806233	1806343	.	-	1	transcript_id "AT1G05950.5"; gene_id "AT1G05950";
Chr1	Araport11	CDS	1806233	1806343	.	-	1	transcript_id "AT1G05950.1"; gene_id "AT1G05950";
Chr1	Araport11	CDS	1806233	1806343	.	-	1	transcript_id "AT1G05950.3"; gene_id "AT1G05950";
Chr1	Araport11	exon	1806233	1806343	.	-	.	transcript_id "AT1G05950.2,AT1G05950.4,AT1G05950.5,AT1G05950.1,AT1G05950.3"; gene_id "AT1G05950";
Chr1	Araport11	CDS	1806538	1806685	.	-	2	transcript_id "AT1G05950.2"; gene_id "AT1G05950";
Chr1	Araport11	CDS	1806538	1806685	.	-	2	transcript_id "AT1G05950.4"; gene_id "AT1G05950";
Chr1	Araport11	CDS	1806538	1806685	.	-	2	transcript_id "AT1G05950.5"; gene_id "AT1G05950";
Chr1	Araport11	CDS	1806538	1806685	.	-	2	transcript_id "AT1G05950.1"; gene_id "AT1G05950";
Chr1	Araport11	CDS	1806538	1806685	.	-	2	transcript_id "AT1G05950.3"; gene_id "AT1G05950";
Chr1	Araport11	exon	1806538	1806685	.	-	.	transcript_id "AT1G05950.2,AT1G05950.4,AT1G05950.5,AT1G05950.1,AT1G05950.3"; gene_id "AT1G05950";
Chr1	Araport11	CDS	1806763	1807198	.	-	0	transcript_id "AT1G05950.2"; gene_id "AT1G05950";
Chr1	Araport11	CDS	1806763	1807198	.	-	0	transcript_id "AT1G05950.4"; gene_id "AT1G05950";
Chr1	Araport11	CDS	1806763	1807198	.	-	0	transcript_id "AT1G05950.5"; gene_id "AT1G05950";
Chr1	Araport11	CDS	1806763	1807198	.	-	0	transcript_id "AT1G05950.1"; gene_id "AT1G05950";
Chr1	Araport11	CDS	1806763	1807198	.	-	0	transcript_id "AT1G05950.3"; gene_id "AT1G05950";
Chr1	Araport11	exon	1806763	1807198	.	-	.	transcript_id "AT1G05950.2,AT1G05950.4,AT1G05950.5,AT1G05950.1,AT1G05950.3"; gene_id "AT1G05950";
Chr1	Araport11	CDS	1807307	1807471	.	-	0	transcript_id "AT1G05950.2"; gene_id "AT1G05950";
Chr1	Araport11	CDS	1807307	1807471	.	-	0	transcript_id "AT1G05950.4"; gene_id "AT1G05950";
Chr1	Araport11	CDS	1807307	1807471	.	-	0	transcript_id "AT1G05950.5"; gene_id "AT1G05950";
Chr1	Araport11	CDS	1807307	1807471	.	-	0	transcript_id "AT1G05950.1"; gene_id "AT1G05950";
Chr1	Araport11	CDS	1807307	1807471	.	-	0	transcript_id "AT1G05950.3"; gene_id "AT1G05950";
Chr1	Araport11	exon	1807307	1807670	.	-	.	transcript_id "AT1G05950.2,AT1G05950.4,AT1G05950.5,AT1G05950.1,AT1G05950.3"; gene_id "AT1G05950";
Chr1	Araport11	five_prime_UTR	1807472	1807670	.	-	.	transcript_id "AT1G05950.2,AT1G05950.4,AT1G05950.5,AT1G05950.1,AT1G05950.3"; gene_id "AT1G05950";
Chr1	Araport11	gene	1807960	1815568	.	-	.	transcript_id "AT1G05960"; gene_id "AT1G05960";
Chr1	Araport11	mRNA	1807960	1815568	.	-	.	transcript_id "AT1G05960"; gene_id "AT1G05960.1";
Chr1	Araport11	three_prime_UTR	1807960	1808477	.	-	.	transcript_id "AT1G05960.1"; gene_id "AT1G05960";
Chr1	Araport11	exon	1807960	1808636	.	-	.	transcript_id "AT1G05960.1"; gene_id "AT1G05960";
Chr1	Araport11	mRNA	1807964	1815351	.	-	.	transcript_id "AT1G05960"; gene_id "AT1G05960.4";
Chr1	Araport11	mRNA	1807964	1815351	.	-	.	transcript_id "AT1G05960"; gene_id "AT1G05960.3";
Chr1	Araport11	three_prime_UTR	1807964	1808477	.	-	.	transcript_id "AT1G05960.4,AT1G05960.3"; gene_id "AT1G05960";
Chr1	Araport11	exon	1807964	1808636	.	-	.	transcript_id "AT1G05960.4,AT1G05960.3"; gene_id "AT1G05960";
Chr1	Araport11	mRNA	1807973	1815465	.	-	.	transcript_id "AT1G05960"; gene_id "AT1G05960.2";
Chr1	Araport11	three_prime_UTR	1807973	1808477	.	-	.	transcript_id "AT1G05960.2"; gene_id "AT1G05960";
Chr1	Araport11	exon	1807973	1808636	.	-	.	transcript_id "AT1G05960.2"; gene_id "AT1G05960";
Chr1	Araport11	CDS	1808478	1808636	.	-	0	transcript_id "AT1G05960.1"; gene_id "AT1G05960";
Chr1	Araport11	CDS	1808478	1808636	.	-	0	transcript_id "AT1G05960.4"; gene_id "AT1G05960";
Chr1	Araport11	CDS	1808478	1808636	.	-	0	transcript_id "AT1G05960.3"; gene_id "AT1G05960";
Chr1	Araport11	CDS	1808478	1808636	.	-	0	transcript_id "AT1G05960.2"; gene_id "AT1G05960";
Chr1	Araport11	protein	1808478	1815060	.	-	.	transcript_id "AT1G05960.1"; gene_id "AT1G05960";
Chr1	Araport11	protein	1808478	1815060	.	-	.	transcript_id "AT1G05960.4"; gene_id "AT1G05960";
Chr1	Araport11	protein	1808478	1815060	.	-	.	transcript_id "AT1G05960.3"; gene_id "AT1G05960";
Chr1	Araport11	protein	1808478	1815060	.	-	.	transcript_id "AT1G05960.2"; gene_id "AT1G05960";
Chr1	Araport11	CDS	1808736	1808936	.	-	0	transcript_id "AT1G05960.1"; gene_id "AT1G05960";
Chr1	Araport11	CDS	1808736	1808936	.	-	0	transcript_id "AT1G05960.4"; gene_id "AT1G05960";
Chr1	Araport11	CDS	1808736	1808936	.	-	0	transcript_id "AT1G05960.3"; gene_id "AT1G05960";
Chr1	Araport11	CDS	1808736	1808936	.	-	0	transcript_id "AT1G05960.2"; gene_id "AT1G05960";
Chr1	Araport11	exon	1808736	1808936	.	-	.	transcript_id "AT1G05960.1,AT1G05960.4,AT1G05960.3,AT1G05960.2"; gene_id "AT1G05960";
Chr1	Araport11	CDS	1809019	1809153	.	-	0	transcript_id "AT1G05960.1"; gene_id "AT1G05960";
Chr1	Araport11	CDS	1809019	1809153	.	-	0	transcript_id "AT1G05960.4"; gene_id "AT1G05960";
Chr1	Araport11	CDS	1809019	1809153	.	-	0	transcript_id "AT1G05960.3"; gene_id "AT1G05960";
Chr1	Araport11	CDS	1809019	1809153	.	-	0	transcript_id "AT1G05960.2"; gene_id "AT1G05960";
Chr1	Araport11	exon	1809019	1809153	.	-	.	transcript_id "AT1G05960.1,AT1G05960.4,AT1G05960.3,AT1G05960.2"; gene_id "AT1G05960";
Chr1	Araport11	CDS	1809222	1809362	.	-	0	transcript_id "AT1G05960.1"; gene_id "AT1G05960";
Chr1	Araport11	CDS	1809222	1809362	.	-	0	transcript_id "AT1G05960.4"; gene_id "AT1G05960";
Chr1	Araport11	CDS	1809222	1809362	.	-	0	transcript_id "AT1G05960.3"; gene_id "AT1G05960";
Chr1	Araport11	CDS	1809222	1809362	.	-	0	transcript_id "AT1G05960.2"; gene_id "AT1G05960";
Chr1	Araport11	exon	1809222	1809362	.	-	.	transcript_id "AT1G05960.1,AT1G05960.4,AT1G05960.3,AT1G05960.2"; gene_id "AT1G05960";
Chr1	Araport11	CDS	1809506	1809700	.	-	0	transcript_id "AT1G05960.1"; gene_id "AT1G05960";
Chr1	Araport11	CDS	1809506	1809700	.	-	0	transcript_id "AT1G05960.4"; gene_id "AT1G05960";
Chr1	Araport11	CDS	1809506	1809700	.	-	0	transcript_id "AT1G05960.3"; gene_id "AT1G05960";
Chr1	Araport11	CDS	1809506	1809700	.	-	0	transcript_id "AT1G05960.2"; gene_id "AT1G05960";
Chr1	Araport11	exon	1809506	1809700	.	-	.	transcript_id "AT1G05960.1,AT1G05960.4,AT1G05960.3,AT1G05960.2"; gene_id "AT1G05960";
Chr1	Araport11	CDS	1809813	1809940	.	-	2	transcript_id "AT1G05960.1"; gene_id "AT1G05960";
Chr1	Araport11	CDS	1809813	1809940	.	-	2	transcript_id "AT1G05960.4"; gene_id "AT1G05960";
Chr1	Araport11	CDS	1809813	1809940	.	-	2	transcript_id "AT1G05960.3"; gene_id "AT1G05960";
Chr1	Araport11	CDS	1809813	1809940	.	-	2	transcript_id "AT1G05960.2"; gene_id "AT1G05960";
Chr1	Araport11	exon	1809813	1809940	.	-	.	transcript_id "AT1G05960.1,AT1G05960.4,AT1G05960.3,AT1G05960.2"; gene_id "AT1G05960";
Chr1	Araport11	CDS	1810506	1810581	.	-	0	transcript_id "AT1G05960.1"; gene_id "AT1G05960";
Chr1	Araport11	CDS	1810506	1810581	.	-	0	transcript_id "AT1G05960.4"; gene_id "AT1G05960";
Chr1	Araport11	CDS	1810506	1810581	.	-	0	transcript_id "AT1G05960.3"; gene_id "AT1G05960";
Chr1	Araport11	CDS	1810506	1810581	.	-	0	transcript_id "AT1G05960.2"; gene_id "AT1G05960";
Chr1	Araport11	exon	1810506	1810581	.	-	.	transcript_id "AT1G05960.1,AT1G05960.4,AT1G05960.3,AT1G05960.2"; gene_id "AT1G05960";
Chr1	Araport11	CDS	1810872	1811021	.	-	0	transcript_id "AT1G05960.1"; gene_id "AT1G05960";
Chr1	Araport11	CDS	1810872	1811021	.	-	0	transcript_id "AT1G05960.4"; gene_id "AT1G05960";
Chr1	Araport11	CDS	1810872	1811021	.	-	0	transcript_id "AT1G05960.3"; gene_id "AT1G05960";
Chr1	Araport11	CDS	1810872	1811021	.	-	0	transcript_id "AT1G05960.2"; gene_id "AT1G05960";
Chr1	Araport11	exon	1810872	1811021	.	-	.	transcript_id "AT1G05960.1,AT1G05960.4,AT1G05960.3,AT1G05960.2"; gene_id "AT1G05960";
Chr1	Araport11	CDS	1811163	1811516	.	-	0	transcript_id "AT1G05960.1"; gene_id "AT1G05960";
Chr1	Araport11	CDS	1811163	1811516	.	-	0	transcript_id "AT1G05960.4"; gene_id "AT1G05960";
Chr1	Araport11	CDS	1811163	1811516	.	-	0	transcript_id "AT1G05960.3"; gene_id "AT1G05960";
Chr1	Araport11	CDS	1811163	1811516	.	-	0	transcript_id "AT1G05960.2"; gene_id "AT1G05960";
Chr1	Araport11	exon	1811163	1811516	.	-	.	transcript_id "AT1G05960.1,AT1G05960.4,AT1G05960.3,AT1G05960.2"; gene_id "AT1G05960";
Chr1	Araport11	CDS	1811608	1811757	.	-	0	transcript_id "AT1G05960.1"; gene_id "AT1G05960";
Chr1	Araport11	CDS	1811608	1811757	.	-	0	transcript_id "AT1G05960.4"; gene_id "AT1G05960";
Chr1	Araport11	CDS	1811608	1811757	.	-	0	transcript_id "AT1G05960.3"; gene_id "AT1G05960";
Chr1	Araport11	CDS	1811608	1811757	.	-	0	transcript_id "AT1G05960.2"; gene_id "AT1G05960";
Chr1	Araport11	exon	1811608	1811757	.	-	.	transcript_id "AT1G05960.1,AT1G05960.4,AT1G05960.3,AT1G05960.2"; gene_id "AT1G05960";
Chr1	Araport11	CDS	1812450	1812739	.	-	2	transcript_id "AT1G05960.1"; gene_id "AT1G05960";
Chr1	Araport11	CDS	1812450	1812739	.	-	2	transcript_id "AT1G05960.4"; gene_id "AT1G05960";
Chr1	Araport11	CDS	1812450	1812739	.	-	2	transcript_id "AT1G05960.3"; gene_id "AT1G05960";
Chr1	Araport11	CDS	1812450	1812739	.	-	2	transcript_id "AT1G05960.2"; gene_id "AT1G05960";
Chr1	Araport11	exon	1812450	1812739	.	-	.	transcript_id "AT1G05960.1,AT1G05960.4,AT1G05960.3,AT1G05960.2"; gene_id "AT1G05960";
Chr1	Araport11	CDS	1812833	1813029	.	-	1	transcript_id "AT1G05960.1"; gene_id "AT1G05960";
Chr1	Araport11	CDS	1812833	1813029	.	-	1	transcript_id "AT1G05960.4"; gene_id "AT1G05960";
Chr1	Araport11	CDS	1812833	1813029	.	-	1	transcript_id "AT1G05960.3"; gene_id "AT1G05960";
Chr1	Araport11	CDS	1812833	1813029	.	-	1	transcript_id "AT1G05960.2"; gene_id "AT1G05960";
Chr1	Araport11	exon	1812833	1813029	.	-	.	transcript_id "AT1G05960.1,AT1G05960.4,AT1G05960.3,AT1G05960.2"; gene_id "AT1G05960";
Chr1	Araport11	CDS	1813134	1813288	.	-	0	transcript_id "AT1G05960.1"; gene_id "AT1G05960";
Chr1	Araport11	CDS	1813134	1813288	.	-	0	transcript_id "AT1G05960.4"; gene_id "AT1G05960";
Chr1	Araport11	CDS	1813134	1813288	.	-	0	transcript_id "AT1G05960.3"; gene_id "AT1G05960";
Chr1	Araport11	CDS	1813134	1813288	.	-	0	transcript_id "AT1G05960.2"; gene_id "AT1G05960";
Chr1	Araport11	exon	1813134	1813288	.	-	.	transcript_id "AT1G05960.1,AT1G05960.4,AT1G05960.3,AT1G05960.2"; gene_id "AT1G05960";
Chr1	Araport11	CDS	1813386	1813433	.	-	0	transcript_id "AT1G05960.1"; gene_id "AT1G05960";
Chr1	Araport11	CDS	1813386	1813433	.	-	0	transcript_id "AT1G05960.4"; gene_id "AT1G05960";
Chr1	Araport11	CDS	1813386	1813433	.	-	0	transcript_id "AT1G05960.3"; gene_id "AT1G05960";
Chr1	Araport11	CDS	1813386	1813433	.	-	0	transcript_id "AT1G05960.2"; gene_id "AT1G05960";
Chr1	Araport11	exon	1813386	1813433	.	-	.	transcript_id "AT1G05960.1,AT1G05960.4,AT1G05960.3,AT1G05960.2"; gene_id "AT1G05960";
Chr1	Araport11	CDS	1813927	1814055	.	-	0	transcript_id "AT1G05960.1"; gene_id "AT1G05960";
Chr1	Araport11	CDS	1813927	1814055	.	-	0	transcript_id "AT1G05960.4"; gene_id "AT1G05960";
Chr1	Araport11	CDS	1813927	1814055	.	-	0	transcript_id "AT1G05960.3"; gene_id "AT1G05960";
Chr1	Araport11	CDS	1813927	1814055	.	-	0	transcript_id "AT1G05960.2"; gene_id "AT1G05960";
Chr1	Araport11	exon	1813927	1814055	.	-	.	transcript_id "AT1G05960.1,AT1G05960.4,AT1G05960.3,AT1G05960.2"; gene_id "AT1G05960";
Chr1	Araport11	CDS	1814144	1814258	.	-	1	transcript_id "AT1G05960.1"; gene_id "AT1G05960";
Chr1	Araport11	CDS	1814144	1814258	.	-	1	transcript_id "AT1G05960.4"; gene_id "AT1G05960";
Chr1	Araport11	CDS	1814144	1814258	.	-	1	transcript_id "AT1G05960.3"; gene_id "AT1G05960";
Chr1	Araport11	CDS	1814144	1814258	.	-	1	transcript_id "AT1G05960.2"; gene_id "AT1G05960";
Chr1	Araport11	exon	1814144	1814258	.	-	.	transcript_id "AT1G05960.1,AT1G05960.4,AT1G05960.3,AT1G05960.2"; gene_id "AT1G05960";
Chr1	Araport11	exon	1814328	1814390	.	-	.	transcript_id "AT1G05960.2"; gene_id "AT1G05960";
Chr1	Araport11	CDS	1814328	1814390	.	-	1	transcript_id "AT1G05960.2"; gene_id "AT1G05960";
Chr1	Araport11	CDS	1814447	1814562	.	-	0	transcript_id "AT1G05960.1"; gene_id "AT1G05960";
Chr1	Araport11	CDS	1814447	1814562	.	-	0	transcript_id "AT1G05960.4"; gene_id "AT1G05960";
Chr1	Araport11	CDS	1814447	1814562	.	-	0	transcript_id "AT1G05960.3"; gene_id "AT1G05960";
Chr1	Araport11	CDS	1814447	1814562	.	-	0	transcript_id "AT1G05960.2"; gene_id "AT1G05960";
Chr1	Araport11	exon	1814447	1814562	.	-	.	transcript_id "AT1G05960.1,AT1G05960.4,AT1G05960.3,AT1G05960.2"; gene_id "AT1G05960";
Chr1	Araport11	CDS	1814659	1814733	.	-	0	transcript_id "AT1G05960.1"; gene_id "AT1G05960";
Chr1	Araport11	CDS	1814659	1814733	.	-	0	transcript_id "AT1G05960.4"; gene_id "AT1G05960";
Chr1	Araport11	CDS	1814659	1814733	.	-	0	transcript_id "AT1G05960.3"; gene_id "AT1G05960";
Chr1	Araport11	CDS	1814659	1814733	.	-	0	transcript_id "AT1G05960.2"; gene_id "AT1G05960";
Chr1	Araport11	exon	1814659	1814733	.	-	.	transcript_id "AT1G05960.1,AT1G05960.4,AT1G05960.3,AT1G05960.2"; gene_id "AT1G05960";
Chr1	Araport11	CDS	1814926	1815060	.	-	0	transcript_id "AT1G05960.1"; gene_id "AT1G05960";
Chr1	Araport11	CDS	1814926	1815060	.	-	0	transcript_id "AT1G05960.4"; gene_id "AT1G05960";
Chr1	Araport11	CDS	1814926	1815060	.	-	0	transcript_id "AT1G05960.3"; gene_id "AT1G05960";
Chr1	Araport11	CDS	1814926	1815060	.	-	0	transcript_id "AT1G05960.2"; gene_id "AT1G05960";
Chr1	Araport11	exon	1814926	1815085	.	-	.	transcript_id "AT1G05960.1,AT1G05960.4,AT1G05960.3,AT1G05960.2"; gene_id "AT1G05960";
Chr1	Araport11	five_prime_UTR	1815061	1815085	.	-	.	transcript_id "AT1G05960.1,AT1G05960.4,AT1G05960.3,AT1G05960.2"; gene_id "AT1G05960";
Chr1	Araport11	exon	1815174	1815351	.	-	.	transcript_id "AT1G05960.3"; gene_id "AT1G05960";
Chr1	Araport11	five_prime_UTR	1815174	1815351	.	-	.	transcript_id "AT1G05960.3"; gene_id "AT1G05960";
Chr1	Araport11	exon	1815174	1815242	.	-	.	transcript_id "AT1G05960.1,AT1G05960.4,AT1G05960.2"; gene_id "AT1G05960";
Chr1	Araport11	five_prime_UTR	1815174	1815242	.	-	.	transcript_id "AT1G05960.1,AT1G05960.4,AT1G05960.2"; gene_id "AT1G05960";
Chr1	Araport11	exon	1815326	1815351	.	-	.	transcript_id "AT1G05960.4"; gene_id "AT1G05960";
Chr1	Araport11	five_prime_UTR	1815326	1815351	.	-	.	transcript_id "AT1G05960.4"; gene_id "AT1G05960";
Chr1	Araport11	exon	1815392	1815568	.	-	.	transcript_id "AT1G05960.1"; gene_id "AT1G05960";
Chr1	Araport11	five_prime_UTR	1815392	1815568	.	-	.	transcript_id "AT1G05960.1"; gene_id "AT1G05960";
Chr1	Araport11	exon	1815392	1815465	.	-	.	transcript_id "AT1G05960.2"; gene_id "AT1G05960";
Chr1	Araport11	five_prime_UTR	1815392	1815465	.	-	.	transcript_id "AT1G05960.2"; gene_id "AT1G05960";
Chr1	Araport11	gene	1815825	1817336	.	-	.	transcript_id "AT1G05970"; gene_id "AT1G05970";
Chr1	Araport11	mRNA	1815825	1817336	.	-	.	transcript_id "AT1G05970"; gene_id "AT1G05970.2";
Chr1	Araport11	three_prime_UTR	1815825	1816252	.	-	.	transcript_id "AT1G05970.2"; gene_id "AT1G05970";
Chr1	Araport11	exon	1815825	1816408	.	-	.	transcript_id "AT1G05970.2"; gene_id "AT1G05970";
Chr1	Araport11	mRNA	1816062	1817298	.	-	.	transcript_id "AT1G05970"; gene_id "AT1G05970.1";
Chr1	Araport11	three_prime_UTR	1816062	1816252	.	-	.	transcript_id "AT1G05970.1"; gene_id "AT1G05970";
Chr1	Araport11	exon	1816062	1816402	.	-	.	transcript_id "AT1G05970.1"; gene_id "AT1G05970";
Chr1	Araport11	CDS	1816253	1816408	.	-	0	transcript_id "AT1G05970.2"; gene_id "AT1G05970";
Chr1	Araport11	CDS	1816253	1816402	.	-	0	transcript_id "AT1G05970.1"; gene_id "AT1G05970";
Chr1	Araport11	protein	1816253	1816991	.	-	.	transcript_id "AT1G05970.2"; gene_id "AT1G05970";
Chr1	Araport11	protein	1816253	1816991	.	-	.	transcript_id "AT1G05970.1"; gene_id "AT1G05970";
Chr1	Araport11	CDS	1816545	1816991	.	-	0	transcript_id "AT1G05970.2"; gene_id "AT1G05970";
Chr1	Araport11	CDS	1816545	1816991	.	-	0	transcript_id "AT1G05970.1"; gene_id "AT1G05970";
Chr1	Araport11	exon	1816545	1816993	.	-	.	transcript_id "AT1G05970.2,AT1G05970.1"; gene_id "AT1G05970";
Chr1	Araport11	five_prime_UTR	1816992	1816993	.	-	.	transcript_id "AT1G05970.2,AT1G05970.1"; gene_id "AT1G05970";
Chr1	Araport11	exon	1817228	1817336	.	-	.	transcript_id "AT1G05970.2"; gene_id "AT1G05970";
Chr1	Araport11	five_prime_UTR	1817228	1817336	.	-	.	transcript_id "AT1G05970.2"; gene_id "AT1G05970";
Chr1	Araport11	exon	1817228	1817298	.	-	.	transcript_id "AT1G05970.1"; gene_id "AT1G05970";
Chr1	Araport11	five_prime_UTR	1817228	1817298	.	-	.	transcript_id "AT1G05970.1"; gene_id "AT1G05970";
Chr1	Araport11	gene	1817400	1817471	72	+	.	transcript_id "AT1G05980"; gene_id "AT1G05980";
Chr1	Araport11	tRNA	1817400	1817471	72	+	.	transcript_id "AT1G05980"; gene_id "AT1G05980.1";
Chr1	Araport11	exon	1817400	1817471	72	+	.	transcript_id "AT1G05980.1"; gene_id "AT1G05980";
Chr1	Araport11	gene	1818392	1819184	.	+	.	transcript_id "AT1G05990"; gene_id "AT1G05990";
Chr1	Araport11	mRNA	1818392	1819184	.	+	.	transcript_id "AT1G05990"; gene_id "AT1G05990.1";
Chr1	Araport11	five_prime_UTR	1818392	1818587	.	+	.	transcript_id "AT1G05990.1"; gene_id "AT1G05990";
Chr1	Araport11	exon	1818392	1819184	.	+	.	transcript_id "AT1G05990.1"; gene_id "AT1G05990";
Chr1	Araport11	CDS	1818588	1819040	.	+	0	transcript_id "AT1G05990.1"; gene_id "AT1G05990";
Chr1	Araport11	protein	1818588	1819040	.	+	.	transcript_id "AT1G05990.1"; gene_id "AT1G05990";
Chr1	Araport11	three_prime_UTR	1819041	1819184	.	+	.	transcript_id "AT1G05990.1"; gene_id "AT1G05990";
Chr1	Araport11	gene	1820254	1821887	.	+	.	transcript_id "AT1G06002"; gene_id "AT1G06002";
Chr1	Araport11	antisense_lncRNA	1820254	1821887	.	+	.	transcript_id "AT1G06002"; gene_id "AT1G06002.1";
Chr1	Araport11	exon	1820254	1821887	.	+	.	transcript_id "AT1G06002.1"; gene_id "AT1G06002";
Chr1	Araport11	gene	1820308	1821894	.	-	.	transcript_id "AT1G06000"; gene_id "AT1G06000";
Chr1	Araport11	mRNA	1820308	1821894	.	-	.	transcript_id "AT1G06000"; gene_id "AT1G06000.1";
Chr1	Araport11	three_prime_UTR	1820308	1820494	.	-	.	transcript_id "AT1G06000.1"; gene_id "AT1G06000";
Chr1	Araport11	exon	1820308	1821894	.	-	.	transcript_id "AT1G06000.1"; gene_id "AT1G06000";
Chr1	Araport11	CDS	1820495	1821802	.	-	0	transcript_id "AT1G06000.1"; gene_id "AT1G06000";
Chr1	Araport11	protein	1820495	1821802	.	-	.	transcript_id "AT1G06000.1"; gene_id "AT1G06000";
Chr1	Araport11	five_prime_UTR	1821803	1821894	.	-	.	transcript_id "AT1G06000.1"; gene_id "AT1G06000";
Chr1	Araport11	gene	1822583	1824236	.	+	.	transcript_id "AT1G06010"; gene_id "AT1G06010";
Chr1	Araport11	mRNA	1822583	1824236	.	+	.	transcript_id "AT1G06010"; gene_id "AT1G06010.1";
Chr1	Araport11	exon	1822583	1822683	.	+	.	transcript_id "AT1G06010.1"; gene_id "AT1G06010";
Chr1	Araport11	five_prime_UTR	1822583	1822683	.	+	.	transcript_id "AT1G06010.1"; gene_id "AT1G06010";
Chr1	Araport11	five_prime_UTR	1823344	1823346	.	+	.	transcript_id "AT1G06010.1"; gene_id "AT1G06010";
Chr1	Araport11	exon	1823344	1823410	.	+	.	transcript_id "AT1G06010.1"; gene_id "AT1G06010";
Chr1	Araport11	CDS	1823347	1823410	.	+	0	transcript_id "AT1G06010.1"; gene_id "AT1G06010";
Chr1	Araport11	protein	1823347	1823670	.	+	.	transcript_id "AT1G06010.1"; gene_id "AT1G06010";
Chr1	Araport11	CDS	1823498	1823670	.	+	2	transcript_id "AT1G06010.1"; gene_id "AT1G06010";
Chr1	Araport11	exon	1823498	1824236	.	+	.	transcript_id "AT1G06010.1"; gene_id "AT1G06010";
Chr1	Araport11	three_prime_UTR	1823671	1824236	.	+	.	transcript_id "AT1G06010.1"; gene_id "AT1G06010";
Chr1	Araport11	gene	1824250	1826163	.	+	.	transcript_id "AT1G06020"; gene_id "AT1G06020";
Chr1	Araport11	mRNA	1824250	1826163	.	+	.	transcript_id "AT1G06020"; gene_id "AT1G06020.1";
Chr1	Araport11	five_prime_UTR	1824250	1824547	.	+	.	transcript_id "AT1G06020.1"; gene_id "AT1G06020";
Chr1	Araport11	exon	1824250	1824949	.	+	.	transcript_id "AT1G06020.1"; gene_id "AT1G06020";
Chr1	Araport11	CDS	1824548	1824949	.	+	0	transcript_id "AT1G06020.1"; gene_id "AT1G06020";
Chr1	Araport11	protein	1824548	1826101	.	+	.	transcript_id "AT1G06020.1"; gene_id "AT1G06020";
Chr1	Araport11	exon	1825314	1825646	.	+	.	transcript_id "AT1G06020.1"; gene_id "AT1G06020";
Chr1	Araport11	CDS	1825314	1825646	.	+	0	transcript_id "AT1G06020.1"; gene_id "AT1G06020";
Chr1	Araport11	exon	1825725	1825841	.	+	.	transcript_id "AT1G06020.1"; gene_id "AT1G06020";
Chr1	Araport11	CDS	1825725	1825841	.	+	0	transcript_id "AT1G06020.1"; gene_id "AT1G06020";
Chr1	Araport11	CDS	1825916	1826101	.	+	0	transcript_id "AT1G06020.1"; gene_id "AT1G06020";
Chr1	Araport11	exon	1825916	1826163	.	+	.	transcript_id "AT1G06020.1"; gene_id "AT1G06020";
Chr1	Araport11	three_prime_UTR	1826102	1826163	.	+	.	transcript_id "AT1G06020.1"; gene_id "AT1G06020";
Chr1	Araport11	gene	1826803	1828279	.	+	.	transcript_id "AT1G06030"; gene_id "AT1G06030";
Chr1	Araport11	mRNA	1826803	1828279	.	+	.	transcript_id "AT1G06030"; gene_id "AT1G06030.1";
Chr1	Araport11	five_prime_UTR	1826803	1826879	.	+	.	transcript_id "AT1G06030.1"; gene_id "AT1G06030";
Chr1	Araport11	exon	1826803	1827284	.	+	.	transcript_id "AT1G06030.1"; gene_id "AT1G06030";
Chr1	Araport11	CDS	1826880	1827284	.	+	0	transcript_id "AT1G06030.1"; gene_id "AT1G06030";
Chr1	Araport11	protein	1826880	1828130	.	+	.	transcript_id "AT1G06030.1"; gene_id "AT1G06030";
Chr1	Araport11	exon	1827374	1827706	.	+	.	transcript_id "AT1G06030.1"; gene_id "AT1G06030";
Chr1	Araport11	CDS	1827374	1827706	.	+	0	transcript_id "AT1G06030.1"; gene_id "AT1G06030";
Chr1	Araport11	exon	1827798	1827914	.	+	.	transcript_id "AT1G06030.1"; gene_id "AT1G06030";
Chr1	Araport11	CDS	1827798	1827914	.	+	0	transcript_id "AT1G06030.1"; gene_id "AT1G06030";
Chr1	Araport11	CDS	1827996	1828130	.	+	0	transcript_id "AT1G06030.1"; gene_id "AT1G06030";
Chr1	Araport11	exon	1827996	1828279	.	+	.	transcript_id "AT1G06030.1"; gene_id "AT1G06030";
Chr1	Araport11	three_prime_UTR	1828131	1828279	.	+	.	transcript_id "AT1G06030.1"; gene_id "AT1G06030";
Chr1	Araport11	gene	1828340	1829983	.	-	.	transcript_id "AT1G06040"; gene_id "AT1G06040";
Chr1	Araport11	mRNA	1828340	1829983	.	-	.	transcript_id "AT1G06040"; gene_id "AT1G06040.1";
Chr1	Araport11	three_prime_UTR	1828340	1828661	.	-	.	transcript_id "AT1G06040.1"; gene_id "AT1G06040";
Chr1	Araport11	exon	1828340	1828904	.	-	.	transcript_id "AT1G06040.1"; gene_id "AT1G06040";
Chr1	Araport11	mRNA	1828413	1829890	.	-	.	transcript_id "AT1G06040"; gene_id "AT1G06040.2";
Chr1	Araport11	three_prime_UTR	1828413	1828956	.	-	.	transcript_id "AT1G06040.2"; gene_id "AT1G06040";
Chr1	Araport11	exon	1828413	1829307	.	-	.	transcript_id "AT1G06040.2"; gene_id "AT1G06040";
Chr1	Araport11	CDS	1828662	1828904	.	-	0	transcript_id "AT1G06040.1"; gene_id "AT1G06040";
Chr1	Araport11	protein	1828662	1829659	.	-	.	transcript_id "AT1G06040.1"; gene_id "AT1G06040";
Chr1	Araport11	CDS	1828957	1829307	.	-	0	transcript_id "AT1G06040.2"; gene_id "AT1G06040";
Chr1	Araport11	protein	1828957	1829659	.	-	.	transcript_id "AT1G06040.2"; gene_id "AT1G06040";
Chr1	Araport11	exon	1828987	1829307	.	-	.	transcript_id "AT1G06040.1"; gene_id "AT1G06040";
Chr1	Araport11	CDS	1828987	1829307	.	-	0	transcript_id "AT1G06040.1"; gene_id "AT1G06040";
Chr1	Araport11	CDS	1829477	1829659	.	-	0	transcript_id "AT1G06040.1"; gene_id "AT1G06040";
Chr1	Araport11	exon	1829477	1829983	.	-	.	transcript_id "AT1G06040.1"; gene_id "AT1G06040";
Chr1	Araport11	CDS	1829477	1829659	.	-	0	transcript_id "AT1G06040.2"; gene_id "AT1G06040";
Chr1	Araport11	exon	1829477	1829890	.	-	.	transcript_id "AT1G06040.2"; gene_id "AT1G06040";
Chr1	Araport11	gene	1829522	1829865	.	+	.	transcript_id "AT1G06045"; gene_id "AT1G06045";
Chr1	Araport11	mRNA	1829522	1829865	.	+	.	transcript_id "AT1G06045"; gene_id "AT1G06045.1";
Chr1	Araport11	exon	1829522	1829688	.	+	.	transcript_id "AT1G06045.1"; gene_id "AT1G06045";
Chr1	Araport11	CDS	1829522	1829688	.	+	0	transcript_id "AT1G06045.1"; gene_id "AT1G06045";
Chr1	Araport11	protein	1829522	1829865	.	+	.	transcript_id "AT1G06045.1"; gene_id "AT1G06045";
Chr1	Araport11	five_prime_UTR	1829660	1829983	.	-	.	transcript_id "AT1G06040.1"; gene_id "AT1G06040";
Chr1	Araport11	five_prime_UTR	1829660	1829890	.	-	.	transcript_id "AT1G06040.2"; gene_id "AT1G06040";
Chr1	Araport11	exon	1829766	1829865	.	+	.	transcript_id "AT1G06045.1"; gene_id "AT1G06045";
Chr1	Araport11	CDS	1829766	1829865	.	+	1	transcript_id "AT1G06045.1"; gene_id "AT1G06045";
Chr1	Araport11	gene	1830471	1832555	.	-	.	transcript_id "AT1G06050"; gene_id "AT1G06050";
Chr1	Araport11	mRNA	1830471	1832555	.	-	.	transcript_id "AT1G06050"; gene_id "AT1G06050.1";
Chr1	Araport11	three_prime_UTR	1830471	1830725	.	-	.	transcript_id "AT1G06050.1"; gene_id "AT1G06050";
Chr1	Araport11	exon	1830471	1831680	.	-	.	transcript_id "AT1G06050.1"; gene_id "AT1G06050";
Chr1	Araport11	CDS	1830726	1831667	.	-	0	transcript_id "AT1G06050.1"; gene_id "AT1G06050";
Chr1	Araport11	protein	1830726	1831667	.	-	.	transcript_id "AT1G06050.1"; gene_id "AT1G06050";
Chr1	Araport11	five_prime_UTR	1831668	1831680	.	-	.	transcript_id "AT1G06050.1"; gene_id "AT1G06050";
Chr1	Araport11	exon	1832338	1832555	.	-	.	transcript_id "AT1G06050.1"; gene_id "AT1G06050";
Chr1	Araport11	five_prime_UTR	1832338	1832555	.	-	.	transcript_id "AT1G06050.1"; gene_id "AT1G06050";
Chr1	Araport11	gene	1832941	1834861	.	+	.	transcript_id "AT1G06060"; gene_id "AT1G06060";
Chr1	Araport11	mRNA	1832941	1834861	.	+	.	transcript_id "AT1G06060"; gene_id "AT1G06060.1";
Chr1	Araport11	five_prime_UTR	1832941	1833070	.	+	.	transcript_id "AT1G06060.1"; gene_id "AT1G06060";
Chr1	Araport11	exon	1832941	1833097	.	+	.	transcript_id "AT1G06060.1"; gene_id "AT1G06060";
Chr1	Araport11	mRNA	1832943	1834861	.	+	.	transcript_id "AT1G06060"; gene_id "AT1G06060.2";
Chr1	Araport11	five_prime_UTR	1832943	1833070	.	+	.	transcript_id "AT1G06060.2"; gene_id "AT1G06060";
Chr1	Araport11	exon	1832943	1833097	.	+	.	transcript_id "AT1G06060.2"; gene_id "AT1G06060";
Chr1	Araport11	CDS	1833071	1833097	.	+	0	transcript_id "AT1G06060.1"; gene_id "AT1G06060";
Chr1	Araport11	CDS	1833071	1833097	.	+	0	transcript_id "AT1G06060.2"; gene_id "AT1G06060";
Chr1	Araport11	protein	1833071	1834405	.	+	.	transcript_id "AT1G06060.2"; gene_id "AT1G06060";
Chr1	Araport11	protein	1833071	1834516	.	+	.	transcript_id "AT1G06060.1"; gene_id "AT1G06060";
Chr1	Araport11	CDS	1833420	1833561	.	+	0	transcript_id "AT1G06060.1"; gene_id "AT1G06060";
Chr1	Araport11	CDS	1833420	1833561	.	+	0	transcript_id "AT1G06060.2"; gene_id "AT1G06060";
Chr1	Araport11	exon	1833420	1833561	.	+	.	transcript_id "AT1G06060.1,AT1G06060.2"; gene_id "AT1G06060";
Chr1	Araport11	CDS	1833655	1833802	.	+	2	transcript_id "AT1G06060.1"; gene_id "AT1G06060";
Chr1	Araport11	CDS	1833655	1833802	.	+	2	transcript_id "AT1G06060.2"; gene_id "AT1G06060";
Chr1	Araport11	exon	1833655	1833802	.	+	.	transcript_id "AT1G06060.1,AT1G06060.2"; gene_id "AT1G06060";
Chr1	Araport11	CDS	1833886	1833961	.	+	1	transcript_id "AT1G06060.1"; gene_id "AT1G06060";
Chr1	Araport11	CDS	1833886	1833961	.	+	1	transcript_id "AT1G06060.2"; gene_id "AT1G06060";
Chr1	Araport11	exon	1833886	1833961	.	+	.	transcript_id "AT1G06060.1,AT1G06060.2"; gene_id "AT1G06060";
Chr1	Araport11	CDS	1834069	1834180	.	+	0	transcript_id "AT1G06060.1"; gene_id "AT1G06060";
Chr1	Araport11	CDS	1834069	1834180	.	+	0	transcript_id "AT1G06060.2"; gene_id "AT1G06060";
Chr1	Araport11	exon	1834069	1834180	.	+	.	transcript_id "AT1G06060.1,AT1G06060.2"; gene_id "AT1G06060";
Chr1	Araport11	exon	1834275	1834366	.	+	.	transcript_id "AT1G06060.1"; gene_id "AT1G06060";
Chr1	Araport11	CDS	1834275	1834366	.	+	2	transcript_id "AT1G06060.1"; gene_id "AT1G06060";
Chr1	Araport11	CDS	1834275	1834405	.	+	2	transcript_id "AT1G06060.2"; gene_id "AT1G06060";
Chr1	Araport11	exon	1834275	1834861	.	+	.	transcript_id "AT1G06060.2"; gene_id "AT1G06060";
Chr1	Araport11	three_prime_UTR	1834406	1834861	.	+	.	transcript_id "AT1G06060.2"; gene_id "AT1G06060";
Chr1	Araport11	CDS	1834472	1834516	.	+	0	transcript_id "AT1G06060.1"; gene_id "AT1G06060";
Chr1	Araport11	exon	1834472	1834861	.	+	.	transcript_id "AT1G06060.1"; gene_id "AT1G06060";
Chr1	Araport11	three_prime_UTR	1834517	1834861	.	+	.	transcript_id "AT1G06060.1"; gene_id "AT1G06060";
Chr1	Araport11	gene	1834829	1837758	.	-	.	transcript_id "AT1G06070"; gene_id "AT1G06070";
Chr1	Araport11	mRNA	1834829	1837758	.	-	.	transcript_id "AT1G06070"; gene_id "AT1G06070.1";
Chr1	Araport11	three_prime_UTR	1834829	1835200	.	-	.	transcript_id "AT1G06070.1"; gene_id "AT1G06070";
Chr1	Araport11	exon	1834829	1835607	.	-	.	transcript_id "AT1G06070.1"; gene_id "AT1G06070";
Chr1	Araport11	CDS	1835201	1835607	.	-	2	transcript_id "AT1G06070.1"; gene_id "AT1G06070";
Chr1	Araport11	protein	1835201	1837116	.	-	.	transcript_id "AT1G06070.1"; gene_id "AT1G06070";
Chr1	Araport11	exon	1835945	1836029	.	-	.	transcript_id "AT1G06070.1"; gene_id "AT1G06070";
Chr1	Araport11	CDS	1835945	1836029	.	-	0	transcript_id "AT1G06070.1"; gene_id "AT1G06070";
Chr1	Araport11	exon	1836114	1836246	.	-	.	transcript_id "AT1G06070.1"; gene_id "AT1G06070";
Chr1	Araport11	CDS	1836114	1836246	.	-	1	transcript_id "AT1G06070.1"; gene_id "AT1G06070";
Chr1	Araport11	CDS	1836470	1837116	.	-	0	transcript_id "AT1G06070.1"; gene_id "AT1G06070";
Chr1	Araport11	exon	1836470	1837144	.	-	.	transcript_id "AT1G06070.1"; gene_id "AT1G06070";
Chr1	Araport11	five_prime_UTR	1837117	1837144	.	-	.	transcript_id "AT1G06070.1"; gene_id "AT1G06070";
Chr1	Araport11	exon	1837428	1837758	.	-	.	transcript_id "AT1G06070.1"; gene_id "AT1G06070";
Chr1	Araport11	five_prime_UTR	1837428	1837758	.	-	.	transcript_id "AT1G06070.1"; gene_id "AT1G06070";
Chr1	Araport11	gene	1839483	1839729	.	-	.	transcript_id ""; gene_id "";
Chr1	Araport11	lnc_RNA	1839483	1839729	.	-	.	transcript_id "AT1G04443"; gene_id "AT1G04443.1";
Chr1	Araport11	exon	1839483	1839729	.	-	.	transcript_id "AT1G04443.1"; gene_id "AT1G04443";
Chr1	Araport11	transposable_element	1840654	1841049	.	-	.	transcript_id "AT1TE06030"; gene_id "AT1TE06030";
Chr1	Araport11	transposon_fragment	1840654	1841049	.	-	.	transcript_id "AT1TE06030"; gene_id "AT1TE06030";
Chr1	Araport11	gene	1843463	1846311	.	+	.	transcript_id "AT1G06080"; gene_id "AT1G06080";
Chr1	Araport11	mRNA	1843463	1846311	.	+	.	transcript_id "AT1G06080"; gene_id "AT1G06080.1";
Chr1	Araport11	five_prime_UTR	1843463	1843660	.	+	.	transcript_id "AT1G06080.1"; gene_id "AT1G06080";
Chr1	Araport11	exon	1843463	1843990	.	+	.	transcript_id "AT1G06080.1"; gene_id "AT1G06080";
Chr1	Araport11	mRNA	1843568	1846302	.	+	.	transcript_id "AT1G06080"; gene_id "AT1G06080.2";
Chr1	Araport11	five_prime_UTR	1843568	1843660	.	+	.	transcript_id "AT1G06080.2"; gene_id "AT1G06080";
Chr1	Araport11	exon	1843568	1843990	.	+	.	transcript_id "AT1G06080.2"; gene_id "AT1G06080";
Chr1	Araport11	CDS	1843661	1843990	.	+	0	transcript_id "AT1G06080.1"; gene_id "AT1G06080";
Chr1	Araport11	CDS	1843661	1843990	.	+	0	transcript_id "AT1G06080.2"; gene_id "AT1G06080";
Chr1	Araport11	protein	1843661	1845058	.	+	.	transcript_id "AT1G06080.2"; gene_id "AT1G06080";
Chr1	Araport11	protein	1843661	1846093	.	+	.	transcript_id "AT1G06080.1"; gene_id "AT1G06080";
Chr1	Araport11	CDS	1844629	1844769	.	+	0	transcript_id "AT1G06080.1"; gene_id "AT1G06080";
Chr1	Araport11	CDS	1844629	1844769	.	+	0	transcript_id "AT1G06080.2"; gene_id "AT1G06080";
Chr1	Araport11	exon	1844629	1844769	.	+	.	transcript_id "AT1G06080.1,AT1G06080.2"; gene_id "AT1G06080";
Chr1	Araport11	exon	1844846	1844986	.	+	.	transcript_id "AT1G06080.1"; gene_id "AT1G06080";
Chr1	Araport11	CDS	1844846	1844986	.	+	0	transcript_id "AT1G06080.1"; gene_id "AT1G06080";
Chr1	Araport11	CDS	1844846	1845058	.	+	0	transcript_id "AT1G06080.2"; gene_id "AT1G06080";
Chr1	Araport11	exon	1844846	1845208	.	+	.	transcript_id "AT1G06080.2"; gene_id "AT1G06080";
Chr1	Araport11	three_prime_UTR	1845059	1845208	.	+	.	transcript_id "AT1G06080.2"; gene_id "AT1G06080";
Chr1	Araport11	exon	1845102	1845208	.	+	.	transcript_id "AT1G06080.1"; gene_id "AT1G06080";
Chr1	Araport11	CDS	1845102	1845208	.	+	0	transcript_id "AT1G06080.1"; gene_id "AT1G06080";
Chr1	Araport11	CDS	1845895	1846093	.	+	1	transcript_id "AT1G06080.1"; gene_id "AT1G06080";
Chr1	Araport11	exon	1845895	1846311	.	+	.	transcript_id "AT1G06080.1"; gene_id "AT1G06080";
Chr1	Araport11	exon	1845895	1846302	.	+	.	transcript_id "AT1G06080.2"; gene_id "AT1G06080";
Chr1	Araport11	three_prime_UTR	1845895	1846302	.	+	.	transcript_id "AT1G06080.2"; gene_id "AT1G06080";
Chr1	Araport11	three_prime_UTR	1846094	1846311	.	+	.	transcript_id "AT1G06080.1"; gene_id "AT1G06080";
Chr1	Araport11	gene	1846701	1849693	.	+	.	transcript_id "AT1G06090"; gene_id "AT1G06090";
Chr1	Araport11	mRNA	1846701	1849693	.	+	.	transcript_id "AT1G06090"; gene_id "AT1G06090.1";
Chr1	Araport11	five_prime_UTR	1846701	1847920	.	+	.	transcript_id "AT1G06090.1"; gene_id "AT1G06090";
Chr1	Araport11	exon	1846701	1848232	.	+	.	transcript_id "AT1G06090.1"; gene_id "AT1G06090";
Chr1	Araport11	CDS	1847921	1848232	.	+	0	transcript_id "AT1G06090.1"; gene_id "AT1G06090";
Chr1	Araport11	protein	1847921	1849500	.	+	.	transcript_id "AT1G06090.1"; gene_id "AT1G06090";
Chr1	Araport11	exon	1848316	1848456	.	+	.	transcript_id "AT1G06090.1"; gene_id "AT1G06090";
Chr1	Araport11	CDS	1848316	1848456	.	+	0	transcript_id "AT1G06090.1"; gene_id "AT1G06090";
Chr1	Araport11	exon	1848589	1848729	.	+	.	transcript_id "AT1G06090.1"; gene_id "AT1G06090";
Chr1	Araport11	CDS	1848589	1848729	.	+	0	transcript_id "AT1G06090.1"; gene_id "AT1G06090";
Chr1	Araport11	exon	1849109	1849215	.	+	.	transcript_id "AT1G06090.1"; gene_id "AT1G06090";
Chr1	Araport11	CDS	1849109	1849215	.	+	0	transcript_id "AT1G06090.1"; gene_id "AT1G06090";
Chr1	Araport11	CDS	1849302	1849500	.	+	1	transcript_id "AT1G06090.1"; gene_id "AT1G06090";
Chr1	Araport11	exon	1849302	1849693	.	+	.	transcript_id "AT1G06090.1"; gene_id "AT1G06090";
Chr1	Araport11	three_prime_UTR	1849501	1849693	.	+	.	transcript_id "AT1G06090.1"; gene_id "AT1G06090";
Chr1	Araport11	transposable_element	1850786	1851269	.	+	.	transcript_id "AT1TE06060"; gene_id "AT1TE06060";
Chr1	Araport11	transposon_fragment	1850786	1851269	.	+	.	transcript_id "AT1TE06060"; gene_id "AT1TE06060";
Chr1	Araport11	gene	1851472	1853019	.	+	.	transcript_id "AT1G06100"; gene_id "AT1G06100";
Chr1	Araport11	mRNA	1851472	1853019	.	+	.	transcript_id "AT1G06100"; gene_id "AT1G06100.1";
Chr1	Araport11	five_prime_UTR	1851472	1851529	.	+	.	transcript_id "AT1G06100.1"; gene_id "AT1G06100";
Chr1	Araport11	exon	1851472	1851841	.	+	.	transcript_id "AT1G06100.1"; gene_id "AT1G06100";
Chr1	Araport11	CDS	1851530	1851841	.	+	0	transcript_id "AT1G06100.1"; gene_id "AT1G06100";
Chr1	Araport11	protein	1851530	1853019	.	+	.	transcript_id "AT1G06100.1"; gene_id "AT1G06100";
Chr1	Araport11	exon	1851957	1852097	.	+	.	transcript_id "AT1G06100.1"; gene_id "AT1G06100";
Chr1	Araport11	CDS	1851957	1852097	.	+	0	transcript_id "AT1G06100.1"; gene_id "AT1G06100";
Chr1	Araport11	exon	1852223	1852363	.	+	.	transcript_id "AT1G06100.1"; gene_id "AT1G06100";
Chr1	Araport11	CDS	1852223	1852363	.	+	0	transcript_id "AT1G06100.1"; gene_id "AT1G06100";
Chr1	Araport11	exon	1852612	1852718	.	+	.	transcript_id "AT1G06100.1"; gene_id "AT1G06100";
Chr1	Araport11	CDS	1852612	1852718	.	+	0	transcript_id "AT1G06100.1"; gene_id "AT1G06100";
Chr1	Araport11	exon	1852821	1853019	.	+	.	transcript_id "AT1G06100.1"; gene_id "AT1G06100";
Chr1	Araport11	CDS	1852821	1853019	.	+	1	transcript_id "AT1G06100.1"; gene_id "AT1G06100";
Chr1	Araport11	gene	1853059	1855378	.	-	.	transcript_id "AT1G06110"; gene_id "AT1G06110";
Chr1	Araport11	mRNA	1853059	1855081	.	-	.	transcript_id "AT1G06110"; gene_id "AT1G06110.2";
Chr1	Araport11	three_prime_UTR	1853059	1853315	.	-	.	transcript_id "AT1G06110.2"; gene_id "AT1G06110";
Chr1	Araport11	mRNA	1853059	1855378	.	-	.	transcript_id "AT1G06110"; gene_id "AT1G06110.1";
Chr1	Araport11	three_prime_UTR	1853059	1853236	.	-	.	transcript_id "AT1G06110.1"; gene_id "AT1G06110";
Chr1	Araport11	exon	1853059	1853315	.	-	.	transcript_id "AT1G06110.2,AT1G06110.1"; gene_id "AT1G06110";
Chr1	Araport11	mRNA	1853077	1855173	.	-	.	transcript_id "AT1G06110"; gene_id "AT1G06110.3";
Chr1	Araport11	exon	1853077	1853315	.	-	.	transcript_id "AT1G06110.3"; gene_id "AT1G06110";
Chr1	Araport11	three_prime_UTR	1853077	1853315	.	-	.	transcript_id "AT1G06110.3"; gene_id "AT1G06110";
Chr1	Araport11	CDS	1853237	1853315	.	-	1	transcript_id "AT1G06110.1"; gene_id "AT1G06110";
Chr1	Araport11	protein	1853237	1854938	.	-	.	transcript_id "AT1G06110.1"; gene_id "AT1G06110";
Chr1	Araport11	three_prime_UTR	1853405	1853608	.	-	.	transcript_id "AT1G06110.2"; gene_id "AT1G06110";
Chr1	Araport11	exon	1853405	1853833	.	-	.	transcript_id "AT1G06110.2"; gene_id "AT1G06110";
Chr1	Araport11	CDS	1853405	1853511	.	-	0	transcript_id "AT1G06110.1"; gene_id "AT1G06110";
Chr1	Araport11	three_prime_UTR	1853405	1853511	.	-	.	transcript_id "AT1G06110.3"; gene_id "AT1G06110";
Chr1	Araport11	exon	1853405	1853511	.	-	.	transcript_id "AT1G06110.1,AT1G06110.3"; gene_id "AT1G06110";
Chr1	Araport11	CDS	1853609	1853833	.	-	0	transcript_id "AT1G06110.2"; gene_id "AT1G06110";
Chr1	Araport11	protein	1853609	1854938	.	-	.	transcript_id "AT1G06110.2"; gene_id "AT1G06110";
Chr1	Araport11	exon	1853615	1853833	.	-	.	transcript_id "AT1G06110.1"; gene_id "AT1G06110";
Chr1	Araport11	CDS	1853615	1853833	.	-	0	transcript_id "AT1G06110.1"; gene_id "AT1G06110";
Chr1	Araport11	three_prime_UTR	1853615	1853718	.	-	.	transcript_id "AT1G06110.3"; gene_id "AT1G06110";
Chr1	Araport11	exon	1853615	1853733	.	-	.	transcript_id "AT1G06110.3"; gene_id "AT1G06110";
Chr1	Araport11	CDS	1853719	1853733	.	-	0	transcript_id "AT1G06110.3"; gene_id "AT1G06110";
Chr1	Araport11	protein	1853719	1854938	.	-	.	transcript_id "AT1G06110.3"; gene_id "AT1G06110";
Chr1	Araport11	CDS	1853915	1854616	.	-	0	transcript_id "AT1G06110.2"; gene_id "AT1G06110";
Chr1	Araport11	CDS	1853915	1854616	.	-	0	transcript_id "AT1G06110.1"; gene_id "AT1G06110";
Chr1	Araport11	CDS	1853915	1854616	.	-	0	transcript_id "AT1G06110.3"; gene_id "AT1G06110";
Chr1	Araport11	exon	1853915	1854616	.	-	.	transcript_id "AT1G06110.2,AT1G06110.1,AT1G06110.3"; gene_id "AT1G06110";
Chr1	Araport11	CDS	1854735	1854938	.	-	0	transcript_id "AT1G06110.2"; gene_id "AT1G06110";
Chr1	Araport11	exon	1854735	1855081	.	-	.	transcript_id "AT1G06110.2"; gene_id "AT1G06110";
Chr1	Araport11	CDS	1854735	1854938	.	-	0	transcript_id "AT1G06110.1"; gene_id "AT1G06110";
Chr1	Araport11	exon	1854735	1855378	.	-	.	transcript_id "AT1G06110.1"; gene_id "AT1G06110";
Chr1	Araport11	CDS	1854735	1854938	.	-	0	transcript_id "AT1G06110.3"; gene_id "AT1G06110";
Chr1	Araport11	exon	1854735	1855173	.	-	.	transcript_id "AT1G06110.3"; gene_id "AT1G06110";
Chr1	Araport11	five_prime_UTR	1854939	1855081	.	-	.	transcript_id "AT1G06110.2"; gene_id "AT1G06110";
Chr1	Araport11	five_prime_UTR	1854939	1855378	.	-	.	transcript_id "AT1G06110.1"; gene_id "AT1G06110";
Chr1	Araport11	five_prime_UTR	1854939	1855173	.	-	.	transcript_id "AT1G06110.3"; gene_id "AT1G06110";
Chr1	Araport11	gene	1855910	1857718	.	+	.	transcript_id "AT1G06120"; gene_id "AT1G06120";
Chr1	Araport11	mRNA	1855910	1857718	.	+	.	transcript_id "AT1G06120"; gene_id "AT1G06120.1";
Chr1	Araport11	five_prime_UTR	1855910	1855962	.	+	.	transcript_id "AT1G06120.1"; gene_id "AT1G06120";
Chr1	Araport11	exon	1855910	1856274	.	+	.	transcript_id "AT1G06120.1"; gene_id "AT1G06120";
Chr1	Araport11	CDS	1855963	1856274	.	+	0	transcript_id "AT1G06120.1"; gene_id "AT1G06120";
Chr1	Araport11	protein	1855963	1857516	.	+	.	transcript_id "AT1G06120.1"; gene_id "AT1G06120";
Chr1	Araport11	exon	1856355	1856495	.	+	.	transcript_id "AT1G06120.1"; gene_id "AT1G06120";
Chr1	Araport11	CDS	1856355	1856495	.	+	0	transcript_id "AT1G06120.1"; gene_id "AT1G06120";
Chr1	Araport11	exon	1856623	1856763	.	+	.	transcript_id "AT1G06120.1"; gene_id "AT1G06120";
Chr1	Araport11	CDS	1856623	1856763	.	+	0	transcript_id "AT1G06120.1"; gene_id "AT1G06120";
Chr1	Araport11	exon	1857125	1857231	.	+	.	transcript_id "AT1G06120.1"; gene_id "AT1G06120";
Chr1	Araport11	CDS	1857125	1857231	.	+	0	transcript_id "AT1G06120.1"; gene_id "AT1G06120";
Chr1	Araport11	CDS	1857318	1857516	.	+	1	transcript_id "AT1G06120.1"; gene_id "AT1G06120";
Chr1	Araport11	exon	1857318	1857718	.	+	.	transcript_id "AT1G06120.1"; gene_id "AT1G06120";
Chr1	Araport11	three_prime_UTR	1857517	1857718	.	+	.	transcript_id "AT1G06120.1"; gene_id "AT1G06120";
Chr1	Araport11	gene	1857757	1860938	.	-	.	transcript_id "AT1G06130"; gene_id "AT1G06130";
Chr1	Araport11	mRNA	1857757	1860938	.	-	.	transcript_id "AT1G06130"; gene_id "AT1G06130.1";
Chr1	Araport11	three_prime_UTR	1857757	1858033	.	-	.	transcript_id "AT1G06130.1"; gene_id "AT1G06130";
Chr1	Araport11	exon	1857757	1858186	.	-	.	transcript_id "AT1G06130.1"; gene_id "AT1G06130";
Chr1	Araport11	mRNA	1857767	1860698	.	-	.	transcript_id "AT1G06130"; gene_id "AT1G06130.2";
Chr1	Araport11	three_prime_UTR	1857767	1858033	.	-	.	transcript_id "AT1G06130.2"; gene_id "AT1G06130";
Chr1	Araport11	exon	1857767	1858186	.	-	.	transcript_id "AT1G06130.2"; gene_id "AT1G06130";
Chr1	Araport11	CDS	1858034	1858186	.	-	0	transcript_id "AT1G06130.1"; gene_id "AT1G06130";
Chr1	Araport11	CDS	1858034	1858186	.	-	0	transcript_id "AT1G06130.2"; gene_id "AT1G06130";
Chr1	Araport11	protein	1858034	1860640	.	-	.	transcript_id "AT1G06130.1"; gene_id "AT1G06130";
Chr1	Araport11	protein	1858034	1860640	.	-	.	transcript_id "AT1G06130.2"; gene_id "AT1G06130";
Chr1	Araport11	CDS	1858334	1858432	.	-	0	transcript_id "AT1G06130.1"; gene_id "AT1G06130";
Chr1	Araport11	CDS	1858334	1858432	.	-	0	transcript_id "AT1G06130.2"; gene_id "AT1G06130";
Chr1	Araport11	exon	1858334	1858432	.	-	.	transcript_id "AT1G06130.1,AT1G06130.2"; gene_id "AT1G06130";
Chr1	Araport11	CDS	1858518	1858592	.	-	0	transcript_id "AT1G06130.1"; gene_id "AT1G06130";
Chr1	Araport11	CDS	1858518	1858592	.	-	0	transcript_id "AT1G06130.2"; gene_id "AT1G06130";
Chr1	Araport11	exon	1858518	1858592	.	-	.	transcript_id "AT1G06130.1,AT1G06130.2"; gene_id "AT1G06130";
Chr1	Araport11	CDS	1858693	1858793	.	-	2	transcript_id "AT1G06130.1"; gene_id "AT1G06130";
Chr1	Araport11	CDS	1858693	1858793	.	-	2	transcript_id "AT1G06130.2"; gene_id "AT1G06130";
Chr1	Araport11	exon	1858693	1858793	.	-	.	transcript_id "AT1G06130.1,AT1G06130.2"; gene_id "AT1G06130";
Chr1	Araport11	CDS	1859329	1859452	.	-	0	transcript_id "AT1G06130.1"; gene_id "AT1G06130";
Chr1	Araport11	CDS	1859329	1859452	.	-	0	transcript_id "AT1G06130.2"; gene_id "AT1G06130";
Chr1	Araport11	exon	1859329	1859452	.	-	.	transcript_id "AT1G06130.1,AT1G06130.2"; gene_id "AT1G06130";
Chr1	Araport11	CDS	1859561	1859764	.	-	0	transcript_id "AT1G06130.1"; gene_id "AT1G06130";
Chr1	Araport11	CDS	1859561	1859764	.	-	0	transcript_id "AT1G06130.2"; gene_id "AT1G06130";
Chr1	Araport11	exon	1859561	1859764	.	-	.	transcript_id "AT1G06130.1,AT1G06130.2"; gene_id "AT1G06130";
Chr1	Araport11	exon	1859980	1860165	.	-	.	transcript_id "AT1G06130.1"; gene_id "AT1G06130";
Chr1	Araport11	CDS	1859980	1860165	.	-	0	transcript_id "AT1G06130.1"; gene_id "AT1G06130";
Chr1	Araport11	exon	1859980	1860162	.	-	.	transcript_id "AT1G06130.2"; gene_id "AT1G06130";
Chr1	Araport11	CDS	1859980	1860162	.	-	0	transcript_id "AT1G06130.2"; gene_id "AT1G06130";
Chr1	Araport11	CDS	1860587	1860640	.	-	0	transcript_id "AT1G06130.1"; gene_id "AT1G06130";
Chr1	Araport11	exon	1860587	1860938	.	-	.	transcript_id "AT1G06130.1"; gene_id "AT1G06130";
Chr1	Araport11	CDS	1860587	1860640	.	-	0	transcript_id "AT1G06130.2"; gene_id "AT1G06130";
Chr1	Araport11	exon	1860587	1860698	.	-	.	transcript_id "AT1G06130.2"; gene_id "AT1G06130";
Chr1	Araport11	five_prime_UTR	1860641	1860938	.	-	.	transcript_id "AT1G06130.1"; gene_id "AT1G06130";
Chr1	Araport11	five_prime_UTR	1860641	1860698	.	-	.	transcript_id "AT1G06130.2"; gene_id "AT1G06130";
Chr1	Araport11	gene	1862184	1862742	.	+	.	transcript_id "AT1G06135"; gene_id "AT1G06135";
Chr1	Araport11	mRNA	1862184	1862742	.	+	.	transcript_id "AT1G06135"; gene_id "AT1G06135.1";
Chr1	Araport11	five_prime_UTR	1862184	1862306	.	+	.	transcript_id "AT1G06135.1"; gene_id "AT1G06135";
Chr1	Araport11	exon	1862184	1862742	.	+	.	transcript_id "AT1G06135.1"; gene_id "AT1G06135";
Chr1	Araport11	CDS	1862307	1862516	.	+	0	transcript_id "AT1G06135.1"; gene_id "AT1G06135";
Chr1	Araport11	protein	1862307	1862516	.	+	.	transcript_id "AT1G06135.1"; gene_id "AT1G06135";
Chr1	Araport11	three_prime_UTR	1862517	1862742	.	+	.	transcript_id "AT1G06135.1"; gene_id "AT1G06135";
Chr1	Araport11	gene	1863425	1863840	.	-	.	transcript_id "AT1G06137"; gene_id "AT1G06137";
Chr1	Araport11	mRNA	1863425	1863840	.	-	.	transcript_id "AT1G06137"; gene_id "AT1G06137.1";
Chr1	Araport11	three_prime_UTR	1863425	1863543	.	-	.	transcript_id "AT1G06137.1"; gene_id "AT1G06137";
Chr1	Araport11	exon	1863425	1863840	.	-	.	transcript_id "AT1G06137.1"; gene_id "AT1G06137";
Chr1	Araport11	CDS	1863544	1863750	.	-	0	transcript_id "AT1G06137.1"; gene_id "AT1G06137";
Chr1	Araport11	protein	1863544	1863750	.	-	.	transcript_id "AT1G06137.1"; gene_id "AT1G06137";
Chr1	Araport11	five_prime_UTR	1863751	1863840	.	-	.	transcript_id "AT1G06137.1"; gene_id "AT1G06137";
Chr1	Araport11	gene	1864774	1866999	.	+	.	transcript_id "AT1G06140"; gene_id "AT1G06140";
Chr1	Araport11	mRNA	1864774	1866999	.	+	.	transcript_id "AT1G06140"; gene_id "AT1G06140.1";
Chr1	Araport11	five_prime_UTR	1864774	1864795	.	+	.	transcript_id "AT1G06140.1"; gene_id "AT1G06140";
Chr1	Araport11	exon	1864774	1866999	.	+	.	transcript_id "AT1G06140.1"; gene_id "AT1G06140";
Chr1	Araport11	CDS	1864796	1866472	.	+	0	transcript_id "AT1G06140.1"; gene_id "AT1G06140";
Chr1	Araport11	protein	1864796	1866472	.	+	.	transcript_id "AT1G06140.1"; gene_id "AT1G06140";
Chr1	Araport11	three_prime_UTR	1866473	1866999	.	+	.	transcript_id "AT1G06140.1"; gene_id "AT1G06140";
Chr1	Araport11	gene	1867037	1868905	.	-	.	transcript_id "AT1G06143"; gene_id "AT1G06143";
Chr1	Araport11	mRNA	1867037	1868905	.	-	.	transcript_id "AT1G06143"; gene_id "AT1G06143.1";
Chr1	Araport11	three_prime_UTR	1867037	1867128	.	-	.	transcript_id "AT1G06143.1"; gene_id "AT1G06143";
Chr1	Araport11	exon	1867037	1868905	.	-	.	transcript_id "AT1G06143.1"; gene_id "AT1G06143";
Chr1	Araport11	CDS	1867129	1868862	.	-	0	transcript_id "AT1G06143.1"; gene_id "AT1G06143";
Chr1	Araport11	protein	1867129	1868862	.	-	.	transcript_id "AT1G06143.1"; gene_id "AT1G06143";
Chr1	Araport11	five_prime_UTR	1868863	1868905	.	-	.	transcript_id "AT1G06143.1"; gene_id "AT1G06143";
Chr1	Araport11	gene	1868989	1873730	.	-	.	transcript_id "AT1G06150"; gene_id "AT1G06150";
Chr1	Araport11	mRNA	1868989	1873730	.	-	.	transcript_id "AT1G06150"; gene_id "AT1G06150.2";
Chr1	Araport11	mRNA	1868989	1873730	.	-	.	transcript_id "AT1G06150"; gene_id "AT1G06150.1";
Chr1	Araport11	three_prime_UTR	1868989	1869227	.	-	.	transcript_id "AT1G06150.2,AT1G06150.1"; gene_id "AT1G06150";
Chr1	Araport11	exon	1868989	1869311	.	-	.	transcript_id "AT1G06150.2,AT1G06150.1"; gene_id "AT1G06150";
Chr1	Araport11	CDS	1869228	1869311	.	-	0	transcript_id "AT1G06150.2"; gene_id "AT1G06150";
Chr1	Araport11	CDS	1869228	1869311	.	-	0	transcript_id "AT1G06150.1"; gene_id "AT1G06150";
Chr1	Araport11	protein	1869228	1873194	.	-	.	transcript_id "AT1G06150.2"; gene_id "AT1G06150";
Chr1	Araport11	protein	1869228	1873194	.	-	.	transcript_id "AT1G06150.1"; gene_id "AT1G06150";
Chr1	Araport11	CDS	1869599	1869724	.	-	0	transcript_id "AT1G06150.2"; gene_id "AT1G06150";
Chr1	Araport11	CDS	1869599	1869724	.	-	0	transcript_id "AT1G06150.1"; gene_id "AT1G06150";
Chr1	Araport11	exon	1869599	1869724	.	-	.	transcript_id "AT1G06150.2,AT1G06150.1"; gene_id "AT1G06150";
Chr1	Araport11	exon	1869863	1870009	.	-	.	transcript_id "AT1G06150.2"; gene_id "AT1G06150";
Chr1	Araport11	CDS	1869863	1870009	.	-	0	transcript_id "AT1G06150.2"; gene_id "AT1G06150";
Chr1	Araport11	exon	1869863	1870003	.	-	.	transcript_id "AT1G06150.1"; gene_id "AT1G06150";
Chr1	Araport11	CDS	1869863	1870003	.	-	0	transcript_id "AT1G06150.1"; gene_id "AT1G06150";
Chr1	Araport11	CDS	1870157	1870258	.	-	0	transcript_id "AT1G06150.2"; gene_id "AT1G06150";
Chr1	Araport11	CDS	1870157	1870258	.	-	0	transcript_id "AT1G06150.1"; gene_id "AT1G06150";
Chr1	Araport11	exon	1870157	1870258	.	-	.	transcript_id "AT1G06150.2,AT1G06150.1"; gene_id "AT1G06150";
Chr1	Araport11	CDS	1870367	1871575	.	-	0	transcript_id "AT1G06150.2"; gene_id "AT1G06150";
Chr1	Araport11	CDS	1870367	1871575	.	-	0	transcript_id "AT1G06150.1"; gene_id "AT1G06150";
Chr1	Araport11	exon	1870367	1871575	.	-	.	transcript_id "AT1G06150.2,AT1G06150.1"; gene_id "AT1G06150";
Chr1	Araport11	CDS	1871667	1871786	.	-	0	transcript_id "AT1G06150.2"; gene_id "AT1G06150";
Chr1	Araport11	CDS	1871667	1871786	.	-	0	transcript_id "AT1G06150.1"; gene_id "AT1G06150";
Chr1	Araport11	exon	1871667	1871786	.	-	.	transcript_id "AT1G06150.2,AT1G06150.1"; gene_id "AT1G06150";
Chr1	Araport11	CDS	1871914	1871973	.	-	0	transcript_id "AT1G06150.2"; gene_id "AT1G06150";
Chr1	Araport11	CDS	1871914	1871973	.	-	0	transcript_id "AT1G06150.1"; gene_id "AT1G06150";
Chr1	Araport11	exon	1871914	1871973	.	-	.	transcript_id "AT1G06150.2,AT1G06150.1"; gene_id "AT1G06150";
Chr1	Araport11	CDS	1872226	1872267	.	-	0	transcript_id "AT1G06150.2"; gene_id "AT1G06150";
Chr1	Araport11	CDS	1872226	1872267	.	-	0	transcript_id "AT1G06150.1"; gene_id "AT1G06150";
Chr1	Araport11	exon	1872226	1872267	.	-	.	transcript_id "AT1G06150.2,AT1G06150.1"; gene_id "AT1G06150";
Chr1	Araport11	CDS	1872350	1872431	.	-	1	transcript_id "AT1G06150.2"; gene_id "AT1G06150";
Chr1	Araport11	CDS	1872350	1872431	.	-	1	transcript_id "AT1G06150.1"; gene_id "AT1G06150";
Chr1	Araport11	exon	1872350	1872431	.	-	.	transcript_id "AT1G06150.2,AT1G06150.1"; gene_id "AT1G06150";
Chr1	Araport11	CDS	1872745	1872888	.	-	1	transcript_id "AT1G06150.2"; gene_id "AT1G06150";
Chr1	Araport11	CDS	1872745	1872888	.	-	1	transcript_id "AT1G06150.1"; gene_id "AT1G06150";
Chr1	Araport11	exon	1872745	1872888	.	-	.	transcript_id "AT1G06150.2,AT1G06150.1"; gene_id "AT1G06150";
Chr1	Araport11	CDS	1873100	1873194	.	-	0	transcript_id "AT1G06150.2"; gene_id "AT1G06150";
Chr1	Araport11	CDS	1873100	1873194	.	-	0	transcript_id "AT1G06150.1"; gene_id "AT1G06150";
Chr1	Araport11	exon	1873100	1873730	.	-	.	transcript_id "AT1G06150.2,AT1G06150.1"; gene_id "AT1G06150";
Chr1	Araport11	five_prime_UTR	1873195	1873730	.	-	.	transcript_id "AT1G06150.2,AT1G06150.1"; gene_id "AT1G06150";
Chr1	Araport11	uORF	1873360	1873464	.	-	0	transcript_id ""; gene_id "";
Chr1	Araport11	gene	1874885	1877573	.	-	.	transcript_id "AT1G06148"; gene_id "AT1G06148";
Chr1	Araport11	mRNA	1874885	1877528	.	-	.	transcript_id "AT1G06148"; gene_id "AT1G06148.2";
Chr1	Araport11	three_prime_UTR	1874885	1875300	.	-	.	transcript_id "AT1G06148.2"; gene_id "AT1G06148";
Chr1	Araport11	exon	1874885	1875328	.	-	.	transcript_id "AT1G06148.2"; gene_id "AT1G06148";
Chr1	Araport11	CDS	1875301	1875328	.	-	1	transcript_id "AT1G06148.2"; gene_id "AT1G06148";
Chr1	Araport11	protein	1875301	1877150	.	-	.	transcript_id "AT1G06148.2"; gene_id "AT1G06148";
Chr1	Araport11	mRNA	1875732	1877573	.	-	.	transcript_id "AT1G06148"; gene_id "AT1G06148.1";
Chr1	Araport11	three_prime_UTR	1875732	1876835	.	-	.	transcript_id "AT1G06148.1"; gene_id "AT1G06148";
Chr1	Araport11	exon	1875732	1876955	.	-	.	transcript_id "AT1G06148.1"; gene_id "AT1G06148";
Chr1	Araport11	transposable_element	1876438	1876508	.	-	.	transcript_id "AT1TE06140"; gene_id "AT1TE06140";
Chr1	Araport11	transposon_fragment	1876438	1876508	.	-	.	transcript_id "AT1TE06140"; gene_id "AT1TE06140";
Chr1	Araport11	CDS	1876836	1876955	.	-	0	transcript_id "AT1G06148.1"; gene_id "AT1G06148";
Chr1	Araport11	protein	1876836	1877150	.	-	.	transcript_id "AT1G06148.1"; gene_id "AT1G06148";
Chr1	Araport11	exon	1876840	1876955	.	-	.	transcript_id "AT1G06148.2"; gene_id "AT1G06148";
Chr1	Araport11	CDS	1876840	1876955	.	-	0	transcript_id "AT1G06148.2"; gene_id "AT1G06148";
Chr1	Araport11	CDS	1877043	1877150	.	-	0	transcript_id "AT1G06148.2"; gene_id "AT1G06148";
Chr1	Araport11	exon	1877043	1877528	.	-	.	transcript_id "AT1G06148.2"; gene_id "AT1G06148";
Chr1	Araport11	CDS	1877043	1877150	.	-	0	transcript_id "AT1G06148.1"; gene_id "AT1G06148";
Chr1	Araport11	exon	1877043	1877573	.	-	.	transcript_id "AT1G06148.1"; gene_id "AT1G06148";
Chr1	Araport11	five_prime_UTR	1877151	1877528	.	-	.	transcript_id "AT1G06148.2"; gene_id "AT1G06148";
Chr1	Araport11	five_prime_UTR	1877151	1877573	.	-	.	transcript_id "AT1G06148.1"; gene_id "AT1G06148";
Chr1	Araport11	gene	1882907	1883992	.	+	.	transcript_id "AT1G06160"; gene_id "AT1G06160";
Chr1	Araport11	mRNA	1882907	1883992	.	+	.	transcript_id "AT1G06160"; gene_id "AT1G06160.1";
Chr1	Araport11	five_prime_UTR	1882907	1883045	.	+	.	transcript_id "AT1G06160.1"; gene_id "AT1G06160";
Chr1	Araport11	exon	1882907	1883992	.	+	.	transcript_id "AT1G06160.1"; gene_id "AT1G06160";
Chr1	Araport11	CDS	1883046	1883780	.	+	0	transcript_id "AT1G06160.1"; gene_id "AT1G06160";
Chr1	Araport11	protein	1883046	1883780	.	+	.	transcript_id "AT1G06160.1"; gene_id "AT1G06160";
Chr1	Araport11	three_prime_UTR	1883781	1883992	.	+	.	transcript_id "AT1G06160.1"; gene_id "AT1G06160";
Chr1	Araport11	gene	1884981	1886904	.	-	.	transcript_id "AT1G06170"; gene_id "AT1G06170";
Chr1	Araport11	mRNA	1884981	1886724	.	-	.	transcript_id "AT1G06170"; gene_id "AT1G06170.2";
Chr1	Araport11	three_prime_UTR	1884981	1885145	.	-	.	transcript_id "AT1G06170.2"; gene_id "AT1G06170";
Chr1	Araport11	exon	1884981	1885268	.	-	.	transcript_id "AT1G06170.2"; gene_id "AT1G06170";
Chr1	Araport11	mRNA	1884991	1886904	.	-	.	transcript_id "AT1G06170"; gene_id "AT1G06170.1";
Chr1	Araport11	three_prime_UTR	1884991	1885145	.	-	.	transcript_id "AT1G06170.1"; gene_id "AT1G06170";
Chr1	Araport11	exon	1884991	1885268	.	-	.	transcript_id "AT1G06170.1"; gene_id "AT1G06170";
Chr1	Araport11	CDS	1885146	1885268	.	-	0	transcript_id "AT1G06170.2"; gene_id "AT1G06170";
Chr1	Araport11	CDS	1885146	1885268	.	-	0	transcript_id "AT1G06170.1"; gene_id "AT1G06170";
Chr1	Araport11	protein	1885146	1886564	.	-	.	transcript_id "AT1G06170.2"; gene_id "AT1G06170";
Chr1	Araport11	protein	1885146	1886564	.	-	.	transcript_id "AT1G06170.1"; gene_id "AT1G06170";
Chr1	Araport11	CDS	1885341	1885748	.	-	0	transcript_id "AT1G06170.2"; gene_id "AT1G06170";
Chr1	Araport11	CDS	1885341	1885748	.	-	0	transcript_id "AT1G06170.1"; gene_id "AT1G06170";
Chr1	Araport11	exon	1885341	1885748	.	-	.	transcript_id "AT1G06170.2,AT1G06170.1"; gene_id "AT1G06170";
Chr1	Araport11	CDS	1885833	1886564	.	-	0	transcript_id "AT1G06170.2"; gene_id "AT1G06170";
Chr1	Araport11	exon	1885833	1886724	.	-	.	transcript_id "AT1G06170.2"; gene_id "AT1G06170";
Chr1	Araport11	CDS	1885833	1886564	.	-	0	transcript_id "AT1G06170.1"; gene_id "AT1G06170";
Chr1	Araport11	exon	1885833	1886582	.	-	.	transcript_id "AT1G06170.1"; gene_id "AT1G06170";
Chr1	Araport11	five_prime_UTR	1886565	1886724	.	-	.	transcript_id "AT1G06170.2"; gene_id "AT1G06170";
Chr1	Araport11	five_prime_UTR	1886565	1886582	.	-	.	transcript_id "AT1G06170.1"; gene_id "AT1G06170";
Chr1	Araport11	exon	1886787	1886904	.	-	.	transcript_id "AT1G06170.1"; gene_id "AT1G06170";
Chr1	Araport11	five_prime_UTR	1886787	1886904	.	-	.	transcript_id "AT1G06170.1"; gene_id "AT1G06170";
Chr1	Araport11	gene	1887404	1887728	.	+	.	transcript_id ""; gene_id "";
Chr1	Araport11	lnc_RNA	1887404	1887728	.	+	.	transcript_id "AT1G04447"; gene_id "AT1G04447.1";
Chr1	Araport11	exon	1887404	1887728	.	+	.	transcript_id "AT1G04447.1"; gene_id "AT1G04447";
Chr1	Araport11	gene	1889362	1891276	.	+	.	transcript_id "AT1G06180"; gene_id "AT1G06180";
Chr1	Araport11	mRNA	1889362	1891276	.	+	.	transcript_id "AT1G06180"; gene_id "AT1G06180.1";
Chr1	Araport11	five_prime_UTR	1889362	1889509	.	+	.	transcript_id "AT1G06180.1"; gene_id "AT1G06180";
Chr1	Araport11	exon	1889362	1889642	.	+	.	transcript_id "AT1G06180.1"; gene_id "AT1G06180";
Chr1	Araport11	CDS	1889510	1889642	.	+	0	transcript_id "AT1G06180.1"; gene_id "AT1G06180";
Chr1	Araport11	protein	1889510	1891089	.	+	.	transcript_id "AT1G06180.1"; gene_id "AT1G06180";
Chr1	Araport11	exon	1889797	1889926	.	+	.	transcript_id "AT1G06180.1"; gene_id "AT1G06180";
Chr1	Araport11	CDS	1889797	1889926	.	+	2	transcript_id "AT1G06180.1"; gene_id "AT1G06180";
Chr1	Araport11	CDS	1890612	1891089	.	+	1	transcript_id "AT1G06180.1"; gene_id "AT1G06180";
Chr1	Araport11	exon	1890612	1891276	.	+	.	transcript_id "AT1G06180.1"; gene_id "AT1G06180";
Chr1	Araport11	three_prime_UTR	1891090	1891276	.	+	.	transcript_id "AT1G06180.1"; gene_id "AT1G06180";
Chr1	Araport11	gene	1892231	1894194	.	-	.	transcript_id "AT1G06190"; gene_id "AT1G06190";
Chr1	Araport11	mRNA	1892231	1894194	.	-	.	transcript_id "AT1G06190"; gene_id "AT1G06190.1";
Chr1	Araport11	mRNA	1892231	1894194	.	-	.	transcript_id "AT1G06190"; gene_id "AT1G06190.3";
Chr1	Araport11	three_prime_UTR	1892231	1892466	.	-	.	transcript_id "AT1G06190.1,AT1G06190.3"; gene_id "AT1G06190";
Chr1	Araport11	exon	1892231	1893626	.	-	.	transcript_id "AT1G06190.1,AT1G06190.3"; gene_id "AT1G06190";
Chr1	Araport11	mRNA	1892235	1894019	.	-	.	transcript_id "AT1G06190"; gene_id "AT1G06190.4";
Chr1	Araport11	three_prime_UTR	1892235	1892466	.	-	.	transcript_id "AT1G06190.4"; gene_id "AT1G06190";
Chr1	Araport11	exon	1892235	1893626	.	-	.	transcript_id "AT1G06190.4"; gene_id "AT1G06190";
Chr1	Araport11	mRNA	1892268	1894190	.	-	.	transcript_id "AT1G06190"; gene_id "AT1G06190.5";
Chr1	Araport11	three_prime_UTR	1892268	1892466	.	-	.	transcript_id "AT1G06190.5"; gene_id "AT1G06190";
Chr1	Araport11	exon	1892268	1893947	.	-	.	transcript_id "AT1G06190.5"; gene_id "AT1G06190";
Chr1	Araport11	mRNA	1892273	1894148	.	-	.	transcript_id "AT1G06190"; gene_id "AT1G06190.2";
Chr1	Araport11	three_prime_UTR	1892273	1892588	.	-	.	transcript_id "AT1G06190.2"; gene_id "AT1G06190";
Chr1	Araport11	exon	1892273	1892640	.	-	.	transcript_id "AT1G06190.2"; gene_id "AT1G06190";
Chr1	Araport11	CDS	1892467	1893626	.	-	2	transcript_id "AT1G06190.1"; gene_id "AT1G06190";
Chr1	Araport11	CDS	1892467	1893366	.	-	0	transcript_id "AT1G06190.3"; gene_id "AT1G06190";
Chr1	Araport11	CDS	1892467	1893366	.	-	0	transcript_id "AT1G06190.4"; gene_id "AT1G06190";
Chr1	Araport11	CDS	1892467	1893681	.	-	0	transcript_id "AT1G06190.5"; gene_id "AT1G06190";
Chr1	Araport11	protein	1892467	1893366	.	-	.	transcript_id "AT1G06190.3"; gene_id "AT1G06190";
Chr1	Araport11	protein	1892467	1893366	.	-	.	transcript_id "AT1G06190.4"; gene_id "AT1G06190";
Chr1	Araport11	protein	1892467	1893681	.	-	.	transcript_id "AT1G06190.5"; gene_id "AT1G06190";
Chr1	Araport11	protein	1892467	1894078	.	-	.	transcript_id "AT1G06190.1"; gene_id "AT1G06190";
Chr1	Araport11	CDS	1892589	1892640	.	-	1	transcript_id "AT1G06190.2"; gene_id "AT1G06190";
Chr1	Araport11	protein	1892589	1894078	.	-	.	transcript_id "AT1G06190.2"; gene_id "AT1G06190";
Chr1	Araport11	exon	1892846	1893626	.	-	.	transcript_id "AT1G06190.2"; gene_id "AT1G06190";
Chr1	Araport11	CDS	1892846	1893626	.	-	2	transcript_id "AT1G06190.2"; gene_id "AT1G06190";
Chr1	Araport11	five_prime_UTR	1893367	1893626	.	-	.	transcript_id "AT1G06190.3,AT1G06190.4"; gene_id "AT1G06190";
Chr1	Araport11	five_prime_UTR	1893682	1893947	.	-	.	transcript_id "AT1G06190.5"; gene_id "AT1G06190";
Chr1	Araport11	exon	1893717	1894019	.	-	.	transcript_id "AT1G06190.4"; gene_id "AT1G06190";
Chr1	Araport11	five_prime_UTR	1893717	1894019	.	-	.	transcript_id "AT1G06190.4"; gene_id "AT1G06190";
Chr1	Araport11	exon	1893739	1894194	.	-	.	transcript_id "AT1G06190.3"; gene_id "AT1G06190";
Chr1	Araport11	five_prime_UTR	1893739	1894194	.	-	.	transcript_id "AT1G06190.3"; gene_id "AT1G06190";
Chr1	Araport11	CDS	1894033	1894078	.	-	0	transcript_id "AT1G06190.1"; gene_id "AT1G06190";
Chr1	Araport11	exon	1894033	1894194	.	-	.	transcript_id "AT1G06190.1"; gene_id "AT1G06190";
Chr1	Araport11	exon	1894033	1894190	.	-	.	transcript_id "AT1G06190.5"; gene_id "AT1G06190";
Chr1	Araport11	five_prime_UTR	1894033	1894190	.	-	.	transcript_id "AT1G06190.5"; gene_id "AT1G06190";
Chr1	Araport11	CDS	1894033	1894078	.	-	0	transcript_id "AT1G06190.2"; gene_id "AT1G06190";
Chr1	Araport11	exon	1894033	1894148	.	-	.	transcript_id "AT1G06190.2"; gene_id "AT1G06190";
Chr1	Araport11	five_prime_UTR	1894079	1894194	.	-	.	transcript_id "AT1G06190.1"; gene_id "AT1G06190";
Chr1	Araport11	five_prime_UTR	1894079	1894148	.	-	.	transcript_id "AT1G06190.2"; gene_id "AT1G06190";
Chr1	Araport11	gene	1894289	1897027	.	-	.	transcript_id "AT1G06200"; gene_id "AT1G06200";
Chr1	Araport11	mRNA	1894289	1897027	.	-	.	transcript_id "AT1G06200"; gene_id "AT1G06200.2";
Chr1	Araport11	three_prime_UTR	1894289	1894603	.	-	.	transcript_id "AT1G06200.2"; gene_id "AT1G06200";
Chr1	Araport11	exon	1894289	1894688	.	-	.	transcript_id "AT1G06200.2"; gene_id "AT1G06200";
Chr1	Araport11	mRNA	1894323	1896935	.	-	.	transcript_id "AT1G06200"; gene_id "AT1G06200.1";
Chr1	Araport11	three_prime_UTR	1894323	1894603	.	-	.	transcript_id "AT1G06200.1"; gene_id "AT1G06200";
Chr1	Araport11	exon	1894323	1894688	.	-	.	transcript_id "AT1G06200.1"; gene_id "AT1G06200";
Chr1	Araport11	CDS	1894604	1894688	.	-	1	transcript_id "AT1G06200.2"; gene_id "AT1G06200";
Chr1	Araport11	CDS	1894604	1894688	.	-	1	transcript_id "AT1G06200.1"; gene_id "AT1G06200";
Chr1	Araport11	protein	1894604	1896852	.	-	.	transcript_id "AT1G06200.1"; gene_id "AT1G06200";
Chr1	Araport11	protein	1894604	1896963	.	-	.	transcript_id "AT1G06200.2"; gene_id "AT1G06200";
Chr1	Araport11	CDS	1894787	1894893	.	-	0	transcript_id "AT1G06200.2"; gene_id "AT1G06200";
Chr1	Araport11	CDS	1894787	1894893	.	-	0	transcript_id "AT1G06200.1"; gene_id "AT1G06200";
Chr1	Araport11	exon	1894787	1894893	.	-	.	transcript_id "AT1G06200.2,AT1G06200.1"; gene_id "AT1G06200";
Chr1	Araport11	CDS	1894991	1895174	.	-	1	transcript_id "AT1G06200.2"; gene_id "AT1G06200";
Chr1	Araport11	CDS	1894991	1895174	.	-	1	transcript_id "AT1G06200.1"; gene_id "AT1G06200";
Chr1	Araport11	exon	1894991	1895174	.	-	.	transcript_id "AT1G06200.2,AT1G06200.1"; gene_id "AT1G06200";
Chr1	Araport11	CDS	1895762	1895934	.	-	0	transcript_id "AT1G06200.2"; gene_id "AT1G06200";
Chr1	Araport11	CDS	1895762	1895934	.	-	0	transcript_id "AT1G06200.1"; gene_id "AT1G06200";
Chr1	Araport11	exon	1895762	1895934	.	-	.	transcript_id "AT1G06200.2,AT1G06200.1"; gene_id "AT1G06200";
Chr1	Araport11	CDS	1896781	1896963	.	-	0	transcript_id "AT1G06200.2"; gene_id "AT1G06200";
Chr1	Araport11	exon	1896781	1897027	.	-	.	transcript_id "AT1G06200.2"; gene_id "AT1G06200";
Chr1	Araport11	CDS	1896781	1896852	.	-	0	transcript_id "AT1G06200.1"; gene_id "AT1G06200";
Chr1	Araport11	exon	1896781	1896935	.	-	.	transcript_id "AT1G06200.1"; gene_id "AT1G06200";
Chr1	Araport11	five_prime_UTR	1896853	1896935	.	-	.	transcript_id "AT1G06200.1"; gene_id "AT1G06200";
Chr1	Araport11	five_prime_UTR	1896964	1897027	.	-	.	transcript_id "AT1G06200.2"; gene_id "AT1G06200";
Chr1	Araport11	gene	1897129	1899237	.	+	.	transcript_id "AT1G06210"; gene_id "AT1G06210";
Chr1	Araport11	mRNA	1897129	1899237	.	+	.	transcript_id "AT1G06210"; gene_id "AT1G06210.1";
Chr1	Araport11	exon	1897129	1897304	.	+	.	transcript_id "AT1G06210.1"; gene_id "AT1G06210";
Chr1	Araport11	five_prime_UTR	1897129	1897304	.	+	.	transcript_id "AT1G06210.1"; gene_id "AT1G06210";
Chr1	Araport11	mRNA	1897203	1899208	.	+	.	transcript_id "AT1G06210"; gene_id "AT1G06210.2";
Chr1	Araport11	exon	1897203	1897304	.	+	.	transcript_id "AT1G06210.2"; gene_id "AT1G06210";
Chr1	Araport11	five_prime_UTR	1897203	1897304	.	+	.	transcript_id "AT1G06210.2"; gene_id "AT1G06210";
Chr1	Araport11	five_prime_UTR	1897562	1897566	.	+	.	transcript_id "AT1G06210.1,AT1G06210.2"; gene_id "AT1G06210";
Chr1	Araport11	exon	1897562	1898052	.	+	.	transcript_id "AT1G06210.1,AT1G06210.2"; gene_id "AT1G06210";
Chr1	Araport11	CDS	1897567	1898052	.	+	0	transcript_id "AT1G06210.1"; gene_id "AT1G06210";
Chr1	Araport11	CDS	1897567	1898052	.	+	0	transcript_id "AT1G06210.2"; gene_id "AT1G06210";
Chr1	Araport11	protein	1897567	1898494	.	+	.	transcript_id "AT1G06210.2"; gene_id "AT1G06210";
Chr1	Araport11	protein	1897567	1898986	.	+	.	transcript_id "AT1G06210.1"; gene_id "AT1G06210";
Chr1	Araport11	exon	1898141	1898422	.	+	.	transcript_id "AT1G06210.1"; gene_id "AT1G06210";
Chr1	Araport11	CDS	1898141	1898422	.	+	0	transcript_id "AT1G06210.1"; gene_id "AT1G06210";
Chr1	Araport11	CDS	1898141	1898494	.	+	0	transcript_id "AT1G06210.2"; gene_id "AT1G06210";
Chr1	Araport11	exon	1898141	1899208	.	+	.	transcript_id "AT1G06210.2"; gene_id "AT1G06210";
Chr1	Araport11	three_prime_UTR	1898495	1899208	.	+	.	transcript_id "AT1G06210.2"; gene_id "AT1G06210";
Chr1	Araport11	CDS	1898603	1898986	.	+	0	transcript_id "AT1G06210.1"; gene_id "AT1G06210";
Chr1	Araport11	exon	1898603	1899237	.	+	.	transcript_id "AT1G06210.1"; gene_id "AT1G06210";
Chr1	Araport11	three_prime_UTR	1898987	1899237	.	+	.	transcript_id "AT1G06210.1"; gene_id "AT1G06210";
Chr1	Araport11	transposable_element	1899519	1899767	.	-	.	transcript_id "AT1TE06220"; gene_id "AT1TE06220";
Chr1	Araport11	transposon_fragment	1899519	1899767	.	-	.	transcript_id "AT1TE06220"; gene_id "AT1TE06220";
Chr1	Araport11	gene	1899951	1904897	.	+	.	transcript_id "AT1G06220"; gene_id "AT1G06220";
Chr1	Araport11	mRNA	1899951	1904897	.	+	.	transcript_id "AT1G06220"; gene_id "AT1G06220.2";
Chr1	Araport11	mRNA	1899951	1904897	.	+	.	transcript_id "AT1G06220"; gene_id "AT1G06220.1";
Chr1	Araport11	exon	1899951	1900107	.	+	.	transcript_id "AT1G06220.2,AT1G06220.1"; gene_id "AT1G06220";
Chr1	Araport11	five_prime_UTR	1899951	1900107	.	+	.	transcript_id "AT1G06220.2,AT1G06220.1"; gene_id "AT1G06220";
Chr1	Araport11	mRNA	1900233	1904883	.	+	.	transcript_id "AT1G06220"; gene_id "AT1G06220.3";
Chr1	Araport11	exon	1900233	1900429	.	+	.	transcript_id "AT1G06220.3"; gene_id "AT1G06220";
Chr1	Araport11	five_prime_UTR	1900233	1900429	.	+	.	transcript_id "AT1G06220.3"; gene_id "AT1G06220";
Chr1	Araport11	exon	1900297	1900429	.	+	.	transcript_id "AT1G06220.2"; gene_id "AT1G06220";
Chr1	Araport11	five_prime_UTR	1900297	1900429	.	+	.	transcript_id "AT1G06220.2"; gene_id "AT1G06220";
Chr1	Araport11	five_prime_UTR	1900512	1900523	.	+	.	transcript_id "AT1G06220.2,AT1G06220.1,AT1G06220.3"; gene_id "AT1G06220";
Chr1	Araport11	exon	1900512	1901264	.	+	.	transcript_id "AT1G06220.2,AT1G06220.1,AT1G06220.3"; gene_id "AT1G06220";
Chr1	Araport11	CDS	1900524	1901264	.	+	0	transcript_id "AT1G06220.2"; gene_id "AT1G06220";
Chr1	Araport11	CDS	1900524	1901264	.	+	0	transcript_id "AT1G06220.1"; gene_id "AT1G06220";
Chr1	Araport11	CDS	1900524	1901264	.	+	0	transcript_id "AT1G06220.3"; gene_id "AT1G06220";
Chr1	Araport11	protein	1900524	1904583	.	+	.	transcript_id "AT1G06220.2"; gene_id "AT1G06220";
Chr1	Araport11	protein	1900524	1904583	.	+	.	transcript_id "AT1G06220.1"; gene_id "AT1G06220";
Chr1	Araport11	protein	1900524	1904583	.	+	.	transcript_id "AT1G06220.3"; gene_id "AT1G06220";
Chr1	Araport11	CDS	1901351	1901419	.	+	0	transcript_id "AT1G06220.2"; gene_id "AT1G06220";
Chr1	Araport11	CDS	1901351	1901419	.	+	0	transcript_id "AT1G06220.1"; gene_id "AT1G06220";
Chr1	Araport11	CDS	1901351	1901419	.	+	0	transcript_id "AT1G06220.3"; gene_id "AT1G06220";
Chr1	Araport11	exon	1901351	1901419	.	+	.	transcript_id "AT1G06220.2,AT1G06220.1,AT1G06220.3"; gene_id "AT1G06220";
Chr1	Araport11	CDS	1901524	1902717	.	+	0	transcript_id "AT1G06220.2"; gene_id "AT1G06220";
Chr1	Araport11	CDS	1901524	1902717	.	+	0	transcript_id "AT1G06220.1"; gene_id "AT1G06220";
Chr1	Araport11	CDS	1901524	1902717	.	+	0	transcript_id "AT1G06220.3"; gene_id "AT1G06220";
Chr1	Araport11	exon	1901524	1902717	.	+	.	transcript_id "AT1G06220.2,AT1G06220.1,AT1G06220.3"; gene_id "AT1G06220";
Chr1	Araport11	CDS	1902829	1902927	.	+	0	transcript_id "AT1G06220.2"; gene_id "AT1G06220";
Chr1	Araport11	CDS	1902829	1902927	.	+	0	transcript_id "AT1G06220.1"; gene_id "AT1G06220";
Chr1	Araport11	CDS	1902829	1902927	.	+	0	transcript_id "AT1G06220.3"; gene_id "AT1G06220";
Chr1	Araport11	exon	1902829	1902927	.	+	.	transcript_id "AT1G06220.2,AT1G06220.1,AT1G06220.3"; gene_id "AT1G06220";
Chr1	Araport11	CDS	1903041	1903199	.	+	0	transcript_id "AT1G06220.2"; gene_id "AT1G06220";
Chr1	Araport11	CDS	1903041	1903199	.	+	0	transcript_id "AT1G06220.1"; gene_id "AT1G06220";
Chr1	Araport11	CDS	1903041	1903199	.	+	0	transcript_id "AT1G06220.3"; gene_id "AT1G06220";
Chr1	Araport11	exon	1903041	1903199	.	+	.	transcript_id "AT1G06220.2,AT1G06220.1,AT1G06220.3"; gene_id "AT1G06220";
Chr1	Araport11	CDS	1903316	1903401	.	+	0	transcript_id "AT1G06220.2"; gene_id "AT1G06220";
Chr1	Araport11	CDS	1903316	1903401	.	+	0	transcript_id "AT1G06220.1"; gene_id "AT1G06220";
Chr1	Araport11	CDS	1903316	1903401	.	+	0	transcript_id "AT1G06220.3"; gene_id "AT1G06220";
Chr1	Araport11	exon	1903316	1903401	.	+	.	transcript_id "AT1G06220.2,AT1G06220.1,AT1G06220.3"; gene_id "AT1G06220";
Chr1	Araport11	CDS	1903486	1903684	.	+	1	transcript_id "AT1G06220.2"; gene_id "AT1G06220";
Chr1	Araport11	CDS	1903486	1903684	.	+	1	transcript_id "AT1G06220.1"; gene_id "AT1G06220";
Chr1	Araport11	CDS	1903486	1903684	.	+	1	transcript_id "AT1G06220.3"; gene_id "AT1G06220";
Chr1	Araport11	exon	1903486	1903684	.	+	.	transcript_id "AT1G06220.2,AT1G06220.1,AT1G06220.3"; gene_id "AT1G06220";
Chr1	Araport11	CDS	1903763	1903873	.	+	0	transcript_id "AT1G06220.2"; gene_id "AT1G06220";
Chr1	Araport11	CDS	1903763	1903873	.	+	0	transcript_id "AT1G06220.1"; gene_id "AT1G06220";
Chr1	Araport11	CDS	1903763	1903873	.	+	0	transcript_id "AT1G06220.3"; gene_id "AT1G06220";
Chr1	Araport11	exon	1903763	1903873	.	+	.	transcript_id "AT1G06220.2,AT1G06220.1,AT1G06220.3"; gene_id "AT1G06220";
Chr1	Araport11	CDS	1903965	1904171	.	+	0	transcript_id "AT1G06220.2"; gene_id "AT1G06220";
Chr1	Araport11	CDS	1903965	1904171	.	+	0	transcript_id "AT1G06220.1"; gene_id "AT1G06220";
Chr1	Araport11	CDS	1903965	1904171	.	+	0	transcript_id "AT1G06220.3"; gene_id "AT1G06220";
Chr1	Araport11	exon	1903965	1904171	.	+	.	transcript_id "AT1G06220.2,AT1G06220.1,AT1G06220.3"; gene_id "AT1G06220";
Chr1	Araport11	CDS	1904485	1904583	.	+	0	transcript_id "AT1G06220.2"; gene_id "AT1G06220";
Chr1	Araport11	CDS	1904485	1904583	.	+	0	transcript_id "AT1G06220.1"; gene_id "AT1G06220";
Chr1	Araport11	exon	1904485	1904897	.	+	.	transcript_id "AT1G06220.2,AT1G06220.1"; gene_id "AT1G06220";
Chr1	Araport11	CDS	1904485	1904583	.	+	0	transcript_id "AT1G06220.3"; gene_id "AT1G06220";
Chr1	Araport11	exon	1904485	1904883	.	+	.	transcript_id "AT1G06220.3"; gene_id "AT1G06220";
Chr1	Araport11	three_prime_UTR	1904584	1904897	.	+	.	transcript_id "AT1G06220.2,AT1G06220.1"; gene_id "AT1G06220";
Chr1	Araport11	three_prime_UTR	1904584	1904883	.	+	.	transcript_id "AT1G06220.3"; gene_id "AT1G06220";
Chr1	Araport11	gene	1905918	1906298	.	+	.	transcript_id "AT1G06225"; gene_id "AT1G06225";
Chr1	Araport11	mRNA	1905918	1906298	.	+	.	transcript_id "AT1G06225"; gene_id "AT1G06225.1";
Chr1	Araport11	five_prime_UTR	1905918	1905974	.	+	.	transcript_id "AT1G06225.1"; gene_id "AT1G06225";
Chr1	Araport11	exon	1905918	1906298	.	+	.	transcript_id "AT1G06225.1"; gene_id "AT1G06225";
Chr1	Araport11	CDS	1905975	1906226	.	+	0	transcript_id "AT1G06225.1"; gene_id "AT1G06225";
Chr1	Araport11	protein	1905975	1906226	.	+	.	transcript_id "AT1G06225.1"; gene_id "AT1G06225";
Chr1	Araport11	three_prime_UTR	1906227	1906298	.	+	.	transcript_id "AT1G06225.1"; gene_id "AT1G06225";
Chr1	Araport11	gene	1906963	1911056	.	+	.	transcript_id "AT1G06230"; gene_id "AT1G06230";
Chr1	Araport11	mRNA	1906963	1910899	.	+	.	transcript_id "AT1G06230"; gene_id "AT1G06230.4";
Chr1	Araport11	mRNA	1906963	1911056	.	+	.	transcript_id "AT1G06230"; gene_id "AT1G06230.3";
Chr1	Araport11	exon	1906963	1907169	.	+	.	transcript_id "AT1G06230.4,AT1G06230.3"; gene_id "AT1G06230";
Chr1	Araport11	five_prime_UTR	1906963	1907169	.	+	.	transcript_id "AT1G06230.4,AT1G06230.3"; gene_id "AT1G06230";
Chr1	Araport11	mRNA	1906995	1911056	.	+	.	transcript_id "AT1G06230"; gene_id "AT1G06230.2";
Chr1	Araport11	five_prime_UTR	1906995	1907625	.	+	.	transcript_id "AT1G06230.2"; gene_id "AT1G06230";
Chr1	Araport11	exon	1906995	1909722	.	+	.	transcript_id "AT1G06230.2"; gene_id "AT1G06230";
Chr1	Araport11	mRNA	1907060	1910941	.	+	.	transcript_id "AT1G06230"; gene_id "AT1G06230.1";
Chr1	Araport11	exon	1907060	1907169	.	+	.	transcript_id "AT1G06230.1"; gene_id "AT1G06230";
Chr1	Araport11	five_prime_UTR	1907060	1907169	.	+	.	transcript_id "AT1G06230.1"; gene_id "AT1G06230";
Chr1	Araport11	five_prime_UTR	1907276	1907625	.	+	.	transcript_id "AT1G06230.1"; gene_id "AT1G06230";
Chr1	Araport11	exon	1907276	1909722	.	+	.	transcript_id "AT1G06230.1"; gene_id "AT1G06230";
Chr1	Araport11	five_prime_UTR	1907281	1907625	.	+	.	transcript_id "AT1G06230.3"; gene_id "AT1G06230";
Chr1	Araport11	exon	1907281	1909722	.	+	.	transcript_id "AT1G06230.3"; gene_id "AT1G06230";
Chr1	Araport11	five_prime_UTR	1907430	1907625	.	+	.	transcript_id "AT1G06230.4"; gene_id "AT1G06230";
Chr1	Araport11	exon	1907430	1909722	.	+	.	transcript_id "AT1G06230.4"; gene_id "AT1G06230";
Chr1	Araport11	CDS	1907626	1909722	.	+	0	transcript_id "AT1G06230.4"; gene_id "AT1G06230";
Chr1	Araport11	CDS	1907626	1909722	.	+	0	transcript_id "AT1G06230.3"; gene_id "AT1G06230";
Chr1	Araport11	CDS	1907626	1909722	.	+	0	transcript_id "AT1G06230.2"; gene_id "AT1G06230";
Chr1	Araport11	CDS	1907626	1909722	.	+	0	transcript_id "AT1G06230.1"; gene_id "AT1G06230";
Chr1	Araport11	protein	1907626	1910183	.	+	.	transcript_id "AT1G06230.4"; gene_id "AT1G06230";
Chr1	Araport11	protein	1907626	1910183	.	+	.	transcript_id "AT1G06230.3"; gene_id "AT1G06230";
Chr1	Araport11	protein	1907626	1910183	.	+	.	transcript_id "AT1G06230.2"; gene_id "AT1G06230";
Chr1	Araport11	protein	1907626	1910183	.	+	.	transcript_id "AT1G06230.1"; gene_id "AT1G06230";
Chr1	Araport11	CDS	1909807	1909855	.	+	0	transcript_id "AT1G06230.4"; gene_id "AT1G06230";
Chr1	Araport11	CDS	1909807	1909855	.	+	0	transcript_id "AT1G06230.3"; gene_id "AT1G06230";
Chr1	Araport11	CDS	1909807	1909855	.	+	0	transcript_id "AT1G06230.2"; gene_id "AT1G06230";
Chr1	Araport11	CDS	1909807	1909855	.	+	0	transcript_id "AT1G06230.1"; gene_id "AT1G06230";
Chr1	Araport11	exon	1909807	1909855	.	+	.	transcript_id "AT1G06230.4,AT1G06230.3,AT1G06230.2,AT1G06230.1"; gene_id "AT1G06230";
Chr1	Araport11	CDS	1909935	1910042	.	+	2	transcript_id "AT1G06230.4"; gene_id "AT1G06230";
Chr1	Araport11	CDS	1909935	1910042	.	+	2	transcript_id "AT1G06230.3"; gene_id "AT1G06230";
Chr1	Araport11	CDS	1909935	1910042	.	+	2	transcript_id "AT1G06230.2"; gene_id "AT1G06230";
Chr1	Araport11	CDS	1909935	1910042	.	+	2	transcript_id "AT1G06230.1"; gene_id "AT1G06230";
Chr1	Araport11	exon	1909935	1910042	.	+	.	transcript_id "AT1G06230.4,AT1G06230.3,AT1G06230.2,AT1G06230.1"; gene_id "AT1G06230";
Chr1	Araport11	CDS	1910137	1910183	.	+	2	transcript_id "AT1G06230.4"; gene_id "AT1G06230";
Chr1	Araport11	CDS	1910137	1910183	.	+	2	transcript_id "AT1G06230.3"; gene_id "AT1G06230";
Chr1	Araport11	CDS	1910137	1910183	.	+	2	transcript_id "AT1G06230.2"; gene_id "AT1G06230";
Chr1	Araport11	CDS	1910137	1910183	.	+	2	transcript_id "AT1G06230.1"; gene_id "AT1G06230";
Chr1	Araport11	exon	1910137	1910227	.	+	.	transcript_id "AT1G06230.4,AT1G06230.3,AT1G06230.2,AT1G06230.1"; gene_id "AT1G06230";
Chr1	Araport11	three_prime_UTR	1910184	1910227	.	+	.	transcript_id "AT1G06230.4,AT1G06230.3,AT1G06230.2,AT1G06230.1"; gene_id "AT1G06230";
Chr1	Araport11	exon	1910431	1910899	.	+	.	transcript_id "AT1G06230.4"; gene_id "AT1G06230";
Chr1	Araport11	three_prime_UTR	1910431	1910899	.	+	.	transcript_id "AT1G06230.4"; gene_id "AT1G06230";
Chr1	Araport11	exon	1910431	1911056	.	+	.	transcript_id "AT1G06230.3,AT1G06230.2"; gene_id "AT1G06230";
Chr1	Araport11	three_prime_UTR	1910431	1911056	.	+	.	transcript_id "AT1G06230.3,AT1G06230.2"; gene_id "AT1G06230";
Chr1	Araport11	exon	1910431	1910941	.	+	.	transcript_id "AT1G06230.1"; gene_id "AT1G06230";
Chr1	Araport11	three_prime_UTR	1910431	1910941	.	+	.	transcript_id "AT1G06230.1"; gene_id "AT1G06230";
Chr1	Araport11	gene	1911095	1913295	.	+	.	transcript_id "AT1G06240"; gene_id "AT1G06240";
Chr1	Araport11	mRNA	1911095	1913295	.	+	.	transcript_id "AT1G06240"; gene_id "AT1G06240.1";
Chr1	Araport11	five_prime_UTR	1911095	1911165	.	+	.	transcript_id "AT1G06240.1"; gene_id "AT1G06240";
Chr1	Araport11	exon	1911095	1911567	.	+	.	transcript_id "AT1G06240.1"; gene_id "AT1G06240";
Chr1	Araport11	CDS	1911166	1911567	.	+	0	transcript_id "AT1G06240.1"; gene_id "AT1G06240";
Chr1	Araport11	protein	1911166	1912875	.	+	.	transcript_id "AT1G06240.1"; gene_id "AT1G06240";
Chr1	Araport11	exon	1911642	1911883	.	+	.	transcript_id "AT1G06240.1"; gene_id "AT1G06240";
Chr1	Araport11	CDS	1911642	1911883	.	+	0	transcript_id "AT1G06240.1"; gene_id "AT1G06240";
Chr1	Araport11	exon	1911969	1912065	.	+	.	transcript_id "AT1G06240.1"; gene_id "AT1G06240";
Chr1	Araport11	CDS	1911969	1912065	.	+	1	transcript_id "AT1G06240.1"; gene_id "AT1G06240";
Chr1	Araport11	exon	1912156	1912339	.	+	.	transcript_id "AT1G06240.1"; gene_id "AT1G06240";
Chr1	Araport11	CDS	1912156	1912339	.	+	0	transcript_id "AT1G06240.1"; gene_id "AT1G06240";
Chr1	Araport11	exon	1912441	1912522	.	+	.	transcript_id "AT1G06240.1"; gene_id "AT1G06240";
Chr1	Araport11	CDS	1912441	1912522	.	+	2	transcript_id "AT1G06240.1"; gene_id "AT1G06240";
Chr1	Araport11	exon	1912629	1912701	.	+	.	transcript_id "AT1G06240.1"; gene_id "AT1G06240";
Chr1	Araport11	CDS	1912629	1912701	.	+	1	transcript_id "AT1G06240.1"; gene_id "AT1G06240";
Chr1	Araport11	CDS	1912804	1912875	.	+	0	transcript_id "AT1G06240.1"; gene_id "AT1G06240";
Chr1	Araport11	exon	1912804	1913295	.	+	.	transcript_id "AT1G06240.1"; gene_id "AT1G06240";
Chr1	Araport11	three_prime_UTR	1912876	1913295	.	+	.	transcript_id "AT1G06240.1"; gene_id "AT1G06240";
Chr1	Araport11	gene	1913175	1914895	.	-	.	transcript_id "AT1G06250"; gene_id "AT1G06250";
Chr1	Araport11	mRNA	1913175	1914441	.	-	.	transcript_id "AT1G06250"; gene_id "AT1G06250.2";
Chr1	Araport11	mRNA	1913175	1914895	.	-	.	transcript_id "AT1G06250"; gene_id "AT1G06250.1";
Chr1	Araport11	three_prime_UTR	1913175	1913338	.	-	.	transcript_id "AT1G06250.2,AT1G06250.1"; gene_id "AT1G06250";
Chr1	Araport11	exon	1913175	1914016	.	-	.	transcript_id "AT1G06250.2,AT1G06250.1"; gene_id "AT1G06250";
Chr1	Araport11	CDS	1913339	1914016	.	-	0	transcript_id "AT1G06250.2"; gene_id "AT1G06250";
Chr1	Araport11	CDS	1913339	1914016	.	-	0	transcript_id "AT1G06250.1"; gene_id "AT1G06250";
Chr1	Araport11	protein	1913339	1914441	.	-	.	transcript_id "AT1G06250.2"; gene_id "AT1G06250";
Chr1	Araport11	protein	1913339	1914850	.	-	.	transcript_id "AT1G06250.1"; gene_id "AT1G06250";
Chr1	Araport11	exon	1914190	1914441	.	-	.	transcript_id "AT1G06250.2"; gene_id "AT1G06250";
Chr1	Araport11	CDS	1914190	1914441	.	-	0	transcript_id "AT1G06250.2"; gene_id "AT1G06250";
Chr1	Araport11	exon	1914190	1914547	.	-	.	transcript_id "AT1G06250.1"; gene_id "AT1G06250";
Chr1	Araport11	CDS	1914190	1914547	.	-	1	transcript_id "AT1G06250.1"; gene_id "AT1G06250";
Chr1	Araport11	CDS	1914615	1914850	.	-	0	transcript_id "AT1G06250.1"; gene_id "AT1G06250";
Chr1	Araport11	exon	1914615	1914895	.	-	.	transcript_id "AT1G06250.1"; gene_id "AT1G06250";
Chr1	Araport11	five_prime_UTR	1914851	1914895	.	-	.	transcript_id "AT1G06250.1"; gene_id "AT1G06250";
Chr1	Araport11	gene	1914943	1917661	.	-	.	transcript_id "AT1G06265"; gene_id "AT1G06265";
Chr1	Araport11	antisense_lncRNA	1914943	1917661	.	-	.	transcript_id "AT1G06265"; gene_id "AT1G06265.1";
Chr1	Araport11	exon	1914943	1915863	.	-	.	transcript_id "AT1G06265.1"; gene_id "AT1G06265";
Chr1	Araport11	antisense_lncRNA	1915008	1916278	.	-	.	transcript_id "AT1G06265"; gene_id "AT1G06265.2";
Chr1	Araport11	exon	1915008	1915863	.	-	.	transcript_id "AT1G06265.2"; gene_id "AT1G06265";
Chr1	Araport11	exon	1915956	1916154	.	-	.	transcript_id "AT1G06265.1"; gene_id "AT1G06265";
Chr1	Araport11	exon	1915956	1916278	.	-	.	transcript_id "AT1G06265.2"; gene_id "AT1G06265";
Chr1	Araport11	exon	1916292	1916361	.	-	.	transcript_id "AT1G06265.1"; gene_id "AT1G06265";
Chr1	Araport11	gene	1916430	1917585	.	+	.	transcript_id "AT1G06260"; gene_id "AT1G06260";
Chr1	Araport11	mRNA	1916430	1917585	.	+	.	transcript_id "AT1G06260"; gene_id "AT1G06260.1";
Chr1	Araport11	five_prime_UTR	1916430	1916448	.	+	.	transcript_id "AT1G06260.1"; gene_id "AT1G06260";
Chr1	Araport11	exon	1916430	1916893	.	+	.	transcript_id "AT1G06260.1"; gene_id "AT1G06260";
Chr1	Araport11	antisense_lncRNA	1916444	1916957	.	-	.	transcript_id "AT1G06265"; gene_id "AT1G06265.3";
Chr1	Araport11	exon	1916444	1916957	.	-	.	transcript_id "AT1G06265.3"; gene_id "AT1G06265";
Chr1	Araport11	CDS	1916449	1916893	.	+	0	transcript_id "AT1G06260.1"; gene_id "AT1G06260";
Chr1	Araport11	protein	1916449	1917585	.	+	.	transcript_id "AT1G06260.1"; gene_id "AT1G06260";
Chr1	Araport11	exon	1916476	1917028	.	-	.	transcript_id "AT1G06265.1"; gene_id "AT1G06265";
Chr1	Araport11	exon	1916999	1917585	.	+	.	transcript_id "AT1G06260.1"; gene_id "AT1G06260";
Chr1	Araport11	CDS	1916999	1917585	.	+	2	transcript_id "AT1G06260.1"; gene_id "AT1G06260";
Chr1	Araport11	exon	1917115	1917221	.	-	.	transcript_id "AT1G06265.1"; gene_id "AT1G06265";
Chr1	Araport11	exon	1917302	1917661	.	-	.	transcript_id "AT1G06265.1"; gene_id "AT1G06265";
Chr1	Araport11	gene	1917991	1919760	.	-	.	transcript_id "AT1G06270"; gene_id "AT1G06270";
Chr1	Araport11	mRNA	1917991	1919760	.	-	.	transcript_id "AT1G06270"; gene_id "AT1G06270.1";
Chr1	Araport11	three_prime_UTR	1917991	1918241	.	-	.	transcript_id "AT1G06270.1"; gene_id "AT1G06270";
Chr1	Araport11	exon	1917991	1919353	.	-	.	transcript_id "AT1G06270.1"; gene_id "AT1G06270";
Chr1	Araport11	CDS	1918242	1919273	.	-	0	transcript_id "AT1G06270.1"; gene_id "AT1G06270";
Chr1	Araport11	protein	1918242	1919273	.	-	.	transcript_id "AT1G06270.1"; gene_id "AT1G06270";
Chr1	Araport11	five_prime_UTR	1919274	1919353	.	-	.	transcript_id "AT1G06270.1"; gene_id "AT1G06270";
Chr1	Araport11	exon	1919507	1919760	.	-	.	transcript_id "AT1G06270.1"; gene_id "AT1G06270";
Chr1	Araport11	five_prime_UTR	1919507	1919760	.	-	.	transcript_id "AT1G06270.1"; gene_id "AT1G06270";
Chr1	Araport11	gene	1920307	1920949	.	-	.	transcript_id "AT1G06280"; gene_id "AT1G06280";
Chr1	Araport11	mRNA	1920307	1920949	.	-	.	transcript_id "AT1G06280"; gene_id "AT1G06280.1";
Chr1	Araport11	three_prime_UTR	1920307	1920326	.	-	.	transcript_id "AT1G06280.1"; gene_id "AT1G06280";
Chr1	Araport11	exon	1920307	1920949	.	-	.	transcript_id "AT1G06280.1"; gene_id "AT1G06280";
Chr1	Araport11	CDS	1920327	1920947	.	-	0	transcript_id "AT1G06280.1"; gene_id "AT1G06280";
Chr1	Araport11	protein	1920327	1920947	.	-	.	transcript_id "AT1G06280.1"; gene_id "AT1G06280";
Chr1	Araport11	five_prime_UTR	1920948	1920949	.	-	.	transcript_id "AT1G06280.1"; gene_id "AT1G06280";
Chr1	Araport11	gene	1922208	1926278	.	+	.	transcript_id "AT1G06290"; gene_id "AT1G06290";
Chr1	Araport11	mRNA	1922208	1926278	.	+	.	transcript_id "AT1G06290"; gene_id "AT1G06290.1";
Chr1	Araport11	five_prime_UTR	1922208	1922422	.	+	.	transcript_id "AT1G06290.1"; gene_id "AT1G06290";
Chr1	Araport11	exon	1922208	1922892	.	+	.	transcript_id "AT1G06290.1"; gene_id "AT1G06290";
Chr1	Araport11	CDS	1922423	1922892	.	+	0	transcript_id "AT1G06290.1"; gene_id "AT1G06290";
Chr1	Araport11	protein	1922423	1926002	.	+	.	transcript_id "AT1G06290.1"; gene_id "AT1G06290";
Chr1	Araport11	exon	1923141	1923258	.	+	.	transcript_id "AT1G06290.1"; gene_id "AT1G06290";
Chr1	Araport11	CDS	1923141	1923258	.	+	1	transcript_id "AT1G06290.1"; gene_id "AT1G06290";
Chr1	Araport11	exon	1923353	1923460	.	+	.	transcript_id "AT1G06290.1"; gene_id "AT1G06290";
Chr1	Araport11	CDS	1923353	1923460	.	+	0	transcript_id "AT1G06290.1"; gene_id "AT1G06290";
Chr1	Araport11	exon	1923570	1923742	.	+	.	transcript_id "AT1G06290.1"; gene_id "AT1G06290";
Chr1	Araport11	CDS	1923570	1923742	.	+	0	transcript_id "AT1G06290.1"; gene_id "AT1G06290";
Chr1	Araport11	exon	1923822	1923921	.	+	.	transcript_id "AT1G06290.1"; gene_id "AT1G06290";
Chr1	Araport11	CDS	1923822	1923921	.	+	1	transcript_id "AT1G06290.1"; gene_id "AT1G06290";
Chr1	Araport11	exon	1924009	1924083	.	+	.	transcript_id "AT1G06290.1"; gene_id "AT1G06290";
Chr1	Araport11	CDS	1924009	1924083	.	+	0	transcript_id "AT1G06290.1"; gene_id "AT1G06290";
Chr1	Araport11	exon	1924193	1924323	.	+	.	transcript_id "AT1G06290.1"; gene_id "AT1G06290";
Chr1	Araport11	CDS	1924193	1924323	.	+	0	transcript_id "AT1G06290.1"; gene_id "AT1G06290";
Chr1	Araport11	exon	1924465	1924600	.	+	.	transcript_id "AT1G06290.1"; gene_id "AT1G06290";
Chr1	Araport11	CDS	1924465	1924600	.	+	1	transcript_id "AT1G06290.1"; gene_id "AT1G06290";
Chr1	Araport11	exon	1924686	1924805	.	+	.	transcript_id "AT1G06290.1"; gene_id "AT1G06290";
Chr1	Araport11	CDS	1924686	1924805	.	+	0	transcript_id "AT1G06290.1"; gene_id "AT1G06290";
Chr1	Araport11	exon	1924897	1925043	.	+	.	transcript_id "AT1G06290.1"; gene_id "AT1G06290";
Chr1	Araport11	CDS	1924897	1925043	.	+	0	transcript_id "AT1G06290.1"; gene_id "AT1G06290";
Chr1	Araport11	exon	1925138	1925242	.	+	.	transcript_id "AT1G06290.1"; gene_id "AT1G06290";
Chr1	Araport11	CDS	1925138	1925242	.	+	0	transcript_id "AT1G06290.1"; gene_id "AT1G06290";
Chr1	Araport11	exon	1925341	1925442	.	+	.	transcript_id "AT1G06290.1"; gene_id "AT1G06290";
Chr1	Araport11	CDS	1925341	1925442	.	+	0	transcript_id "AT1G06290.1"; gene_id "AT1G06290";
Chr1	Araport11	CDS	1925760	1926002	.	+	0	transcript_id "AT1G06290.1"; gene_id "AT1G06290";
Chr1	Araport11	exon	1925760	1926278	.	+	.	transcript_id "AT1G06290.1"; gene_id "AT1G06290";
Chr1	Araport11	three_prime_UTR	1926003	1926278	.	+	.	transcript_id "AT1G06290.1"; gene_id "AT1G06290";
Chr1	Araport11	gene	1926652	1930397	.	+	.	transcript_id "AT1G06310"; gene_id "AT1G06310";
Chr1	Araport11	mRNA	1926652	1930397	.	+	.	transcript_id "AT1G06310"; gene_id "AT1G06310.1";
Chr1	Araport11	five_prime_UTR	1926652	1926801	.	+	.	transcript_id "AT1G06310.1"; gene_id "AT1G06310";
Chr1	Araport11	exon	1926652	1927271	.	+	.	transcript_id "AT1G06310.1"; gene_id "AT1G06310";
Chr1	Araport11	CDS	1926802	1927271	.	+	0	transcript_id "AT1G06310.1"; gene_id "AT1G06310";
Chr1	Araport11	protein	1926802	1930227	.	+	.	transcript_id "AT1G06310.1"; gene_id "AT1G06310";
Chr1	Araport11	exon	1927360	1927477	.	+	.	transcript_id "AT1G06310.1"; gene_id "AT1G06310";
Chr1	Araport11	CDS	1927360	1927477	.	+	1	transcript_id "AT1G06310.1"; gene_id "AT1G06310";
Chr1	Araport11	exon	1927555	1927662	.	+	.	transcript_id "AT1G06310.1"; gene_id "AT1G06310";
Chr1	Araport11	CDS	1927555	1927662	.	+	0	transcript_id "AT1G06310.1"; gene_id "AT1G06310";
Chr1	Araport11	exon	1927737	1927909	.	+	.	transcript_id "AT1G06310.1"; gene_id "AT1G06310";
Chr1	Araport11	CDS	1927737	1927909	.	+	0	transcript_id "AT1G06310.1"; gene_id "AT1G06310";
Chr1	Araport11	exon	1927995	1928094	.	+	.	transcript_id "AT1G06310.1"; gene_id "AT1G06310";
Chr1	Araport11	CDS	1927995	1928094	.	+	1	transcript_id "AT1G06310.1"; gene_id "AT1G06310";
Chr1	Araport11	exon	1928178	1928252	.	+	.	transcript_id "AT1G06310.1"; gene_id "AT1G06310";
Chr1	Araport11	CDS	1928178	1928252	.	+	0	transcript_id "AT1G06310.1"; gene_id "AT1G06310";
Chr1	Araport11	exon	1928363	1928493	.	+	.	transcript_id "AT1G06310.1"; gene_id "AT1G06310";
Chr1	Araport11	CDS	1928363	1928493	.	+	0	transcript_id "AT1G06310.1"; gene_id "AT1G06310";
Chr1	Araport11	exon	1928735	1928870	.	+	.	transcript_id "AT1G06310.1"; gene_id "AT1G06310";
Chr1	Araport11	CDS	1928735	1928870	.	+	1	transcript_id "AT1G06310.1"; gene_id "AT1G06310";
Chr1	Araport11	exon	1928959	1929078	.	+	.	transcript_id "AT1G06310.1"; gene_id "AT1G06310";
Chr1	Araport11	CDS	1928959	1929078	.	+	0	transcript_id "AT1G06310.1"; gene_id "AT1G06310";
Chr1	Araport11	exon	1929162	1929308	.	+	.	transcript_id "AT1G06310.1"; gene_id "AT1G06310";
Chr1	Araport11	CDS	1929162	1929308	.	+	0	transcript_id "AT1G06310.1"; gene_id "AT1G06310";
Chr1	Araport11	exon	1929392	1929496	.	+	.	transcript_id "AT1G06310.1"; gene_id "AT1G06310";
Chr1	Araport11	CDS	1929392	1929496	.	+	0	transcript_id "AT1G06310.1"; gene_id "AT1G06310";
Chr1	Araport11	exon	1929581	1929682	.	+	.	transcript_id "AT1G06310.1"; gene_id "AT1G06310";
Chr1	Araport11	CDS	1929581	1929682	.	+	0	transcript_id "AT1G06310.1"; gene_id "AT1G06310";
Chr1	Araport11	CDS	1929985	1930227	.	+	0	transcript_id "AT1G06310.1"; gene_id "AT1G06310";
Chr1	Araport11	exon	1929985	1930397	.	+	.	transcript_id "AT1G06310.1"; gene_id "AT1G06310";
Chr1	Araport11	three_prime_UTR	1930228	1930397	.	+	.	transcript_id "AT1G06310.1"; gene_id "AT1G06310";
Chr1	Araport11	gene	1930523	1931449	.	+	.	transcript_id "AT1G06320"; gene_id "AT1G06320";
Chr1	Araport11	mRNA	1930523	1931449	.	+	.	transcript_id "AT1G06320"; gene_id "AT1G06320.1";
Chr1	Araport11	five_prime_UTR	1930523	1930601	.	+	.	transcript_id "AT1G06320.1"; gene_id "AT1G06320";
Chr1	Araport11	exon	1930523	1930700	.	+	.	transcript_id "AT1G06320.1"; gene_id "AT1G06320";
Chr1	Araport11	CDS	1930602	1930700	.	+	0	transcript_id "AT1G06320.1"; gene_id "AT1G06320";
Chr1	Araport11	protein	1930602	1931449	.	+	.	transcript_id "AT1G06320.1"; gene_id "AT1G06320";
Chr1	Araport11	exon	1930791	1930835	.	+	.	transcript_id "AT1G06320.1"; gene_id "AT1G06320";
Chr1	Araport11	CDS	1930791	1930835	.	+	0	transcript_id "AT1G06320.1"; gene_id "AT1G06320";
Chr1	Araport11	exon	1931006	1931449	.	+	.	transcript_id "AT1G06320.1"; gene_id "AT1G06320";
Chr1	Araport11	CDS	1931006	1931449	.	+	0	transcript_id "AT1G06320.1"; gene_id "AT1G06320";
Chr1	Araport11	gene	1931229	1932429	.	-	.	transcript_id "AT1G06330"; gene_id "AT1G06330";
Chr1	Araport11	mRNA	1931229	1932429	.	-	.	transcript_id "AT1G06330"; gene_id "AT1G06330.1";
Chr1	Araport11	three_prime_UTR	1931229	1931670	.	-	.	transcript_id "AT1G06330.1"; gene_id "AT1G06330";
Chr1	Araport11	exon	1931229	1932041	.	-	.	transcript_id "AT1G06330.1"; gene_id "AT1G06330";
Chr1	Araport11	CDS	1931671	1932041	.	-	2	transcript_id "AT1G06330.1"; gene_id "AT1G06330";
Chr1	Araport11	protein	1931671	1932353	.	-	.	transcript_id "AT1G06330.1"; gene_id "AT1G06330";
Chr1	Araport11	exon	1932158	1932233	.	-	.	transcript_id "AT1G06330.1"; gene_id "AT1G06330";
Chr1	Araport11	CDS	1932158	1932233	.	-	0	transcript_id "AT1G06330.1"; gene_id "AT1G06330";
Chr1	Araport11	CDS	1932348	1932353	.	-	0	transcript_id "AT1G06330.1"; gene_id "AT1G06330";
Chr1	Araport11	exon	1932348	1932429	.	-	.	transcript_id "AT1G06330.1"; gene_id "AT1G06330";
Chr1	Araport11	five_prime_UTR	1932354	1932429	.	-	.	transcript_id "AT1G06330.1"; gene_id "AT1G06330";
Chr1	Araport11	gene	1933284	1934103	.	-	.	transcript_id "AT1G06340"; gene_id "AT1G06340";
Chr1	Araport11	mRNA	1933284	1934103	.	-	.	transcript_id "AT1G06340"; gene_id "AT1G06340.1";
Chr1	Araport11	three_prime_UTR	1933284	1933582	.	-	.	transcript_id "AT1G06340.1"; gene_id "AT1G06340";
Chr1	Araport11	exon	1933284	1934103	.	-	.	transcript_id "AT1G06340.1"; gene_id "AT1G06340";
Chr1	Araport11	CDS	1933583	1933987	.	-	0	transcript_id "AT1G06340.1"; gene_id "AT1G06340";
Chr1	Araport11	protein	1933583	1933987	.	-	.	transcript_id "AT1G06340.1"; gene_id "AT1G06340";
Chr1	Araport11	five_prime_UTR	1933988	1934103	.	-	.	transcript_id "AT1G06340.1"; gene_id "AT1G06340";
Chr1	Araport11	gene	1935227	1936841	.	-	.	transcript_id "AT1G06350"; gene_id "AT1G06350";
Chr1	Araport11	mRNA	1935227	1936841	.	-	.	transcript_id "AT1G06350"; gene_id "AT1G06350.1";
Chr1	Araport11	three_prime_UTR	1935227	1935509	.	-	.	transcript_id "AT1G06350.1"; gene_id "AT1G06350";
Chr1	Araport11	exon	1935227	1935708	.	-	.	transcript_id "AT1G06350.1"; gene_id "AT1G06350";
Chr1	Araport11	CDS	1935510	1935708	.	-	1	transcript_id "AT1G06350.1"; gene_id "AT1G06350";
Chr1	Araport11	protein	1935510	1936789	.	-	.	transcript_id "AT1G06350.1"; gene_id "AT1G06350";
Chr1	Araport11	exon	1935799	1935905	.	-	.	transcript_id "AT1G06350.1"; gene_id "AT1G06350";
Chr1	Araport11	CDS	1935799	1935905	.	-	0	transcript_id "AT1G06350.1"; gene_id "AT1G06350";
Chr1	Araport11	exon	1936004	1936144	.	-	.	transcript_id "AT1G06350.1"; gene_id "AT1G06350";
Chr1	Araport11	CDS	1936004	1936144	.	-	0	transcript_id "AT1G06350.1"; gene_id "AT1G06350";
Chr1	Araport11	exon	1936228	1936368	.	-	.	transcript_id "AT1G06350.1"; gene_id "AT1G06350";
Chr1	Araport11	CDS	1936228	1936368	.	-	0	transcript_id "AT1G06350.1"; gene_id "AT1G06350";
Chr1	Araport11	CDS	1936475	1936789	.	-	0	transcript_id "AT1G06350.1"; gene_id "AT1G06350";
Chr1	Araport11	exon	1936475	1936841	.	-	.	transcript_id "AT1G06350.1"; gene_id "AT1G06350";
Chr1	Araport11	five_prime_UTR	1936790	1936841	.	-	.	transcript_id "AT1G06350.1"; gene_id "AT1G06350";
Chr1	Araport11	transposable_element	1937510	1938638	.	+	.	transcript_id "AT1TE06340"; gene_id "AT1TE06340";
Chr1	Araport11	transposon_fragment	1937510	1938638	.	+	.	transcript_id "AT1TE06340"; gene_id "AT1TE06340";
Chr1	Araport11	transposable_element	1938639	1938678	.	-	.	transcript_id "AT1TE06345"; gene_id "AT1TE06345";
Chr1	Araport11	transposon_fragment	1938639	1938678	.	-	.	transcript_id "AT1TE06345"; gene_id "AT1TE06345";
Chr1	Araport11	gene	1938862	1940496	.	-	.	transcript_id "AT1G06360"; gene_id "AT1G06360";
Chr1	Araport11	mRNA	1938862	1940496	.	-	.	transcript_id "AT1G06360"; gene_id "AT1G06360.2";
Chr1	Araport11	three_prime_UTR	1938862	1939172	.	-	.	transcript_id "AT1G06360.2"; gene_id "AT1G06360";
Chr1	Araport11	exon	1938862	1939371	.	-	.	transcript_id "AT1G06360.2"; gene_id "AT1G06360";
Chr1	Araport11	mRNA	1938866	1940463	.	-	.	transcript_id "AT1G06360"; gene_id "AT1G06360.1";
Chr1	Araport11	three_prime_UTR	1938866	1939172	.	-	.	transcript_id "AT1G06360.1"; gene_id "AT1G06360";
Chr1	Araport11	exon	1938866	1939371	.	-	.	transcript_id "AT1G06360.1"; gene_id "AT1G06360";
Chr1	Araport11	CDS	1939173	1939371	.	-	1	transcript_id "AT1G06360.2"; gene_id "AT1G06360";
Chr1	Araport11	CDS	1939173	1939371	.	-	1	transcript_id "AT1G06360.1"; gene_id "AT1G06360";
Chr1	Araport11	protein	1939173	1940417	.	-	.	transcript_id "AT1G06360.1"; gene_id "AT1G06360";
Chr1	Araport11	protein	1939173	1940465	.	-	.	transcript_id "AT1G06360.2"; gene_id "AT1G06360";
Chr1	Araport11	CDS	1939464	1939570	.	-	0	transcript_id "AT1G06360.2"; gene_id "AT1G06360";
Chr1	Araport11	CDS	1939464	1939570	.	-	0	transcript_id "AT1G06360.1"; gene_id "AT1G06360";
Chr1	Araport11	exon	1939464	1939570	.	-	.	transcript_id "AT1G06360.2,AT1G06360.1"; gene_id "AT1G06360";
Chr1	Araport11	CDS	1939658	1939798	.	-	0	transcript_id "AT1G06360.2"; gene_id "AT1G06360";
Chr1	Araport11	CDS	1939658	1939798	.	-	0	transcript_id "AT1G06360.1"; gene_id "AT1G06360";
Chr1	Araport11	exon	1939658	1939798	.	-	.	transcript_id "AT1G06360.2,AT1G06360.1"; gene_id "AT1G06360";
Chr1	Araport11	CDS	1939874	1940014	.	-	0	transcript_id "AT1G06360.2"; gene_id "AT1G06360";
Chr1	Araport11	CDS	1939874	1940014	.	-	0	transcript_id "AT1G06360.1"; gene_id "AT1G06360";
Chr1	Araport11	exon	1939874	1940014	.	-	.	transcript_id "AT1G06360.2,AT1G06360.1"; gene_id "AT1G06360";
Chr1	Araport11	CDS	1940106	1940465	.	-	0	transcript_id "AT1G06360.2"; gene_id "AT1G06360";
Chr1	Araport11	exon	1940106	1940496	.	-	.	transcript_id "AT1G06360.2"; gene_id "AT1G06360";
Chr1	Araport11	CDS	1940106	1940417	.	-	0	transcript_id "AT1G06360.1"; gene_id "AT1G06360";
Chr1	Araport11	exon	1940106	1940463	.	-	.	transcript_id "AT1G06360.1"; gene_id "AT1G06360";
Chr1	Araport11	five_prime_UTR	1940418	1940463	.	-	.	transcript_id "AT1G06360.1"; gene_id "AT1G06360";
Chr1	Araport11	five_prime_UTR	1940466	1940496	.	-	.	transcript_id "AT1G06360.2"; gene_id "AT1G06360";
Chr1	Araport11	pseudogene	1942614	1944991	.	-	.	transcript_id "AT1G06370"; gene_id "AT1G06370";
Chr1	Araport11	pseudogenic_transcript	1942614	1944991	.	-	.	transcript_id "AT1G06370"; gene_id "AT1G06370.2";
Chr1	Araport11	pseudogenic_exon	1942614	1942858	.	-	.	transcript_id "AT1G06370.2"; gene_id "AT1G06370";
Chr1	Araport11	pseudogenic_transcript	1942614	1944991	.	-	.	transcript_id "AT1G06370"; gene_id "AT1G06370.4";
Chr1	Araport11	pseudogenic_transcript	1942614	1944991	.	-	.	transcript_id "AT1G06370"; gene_id "AT1G06370.1";
Chr1	Araport11	pseudogenic_transcript	1942614	1944991	.	-	.	transcript_id "AT1G06370"; gene_id "AT1G06370.3";
Chr1	Araport11	pseudogenic_exon	1942614	1943114	.	-	.	transcript_id "AT1G06370.4,AT1G06370.1,AT1G06370.3"; gene_id "AT1G06370";
Chr1	Araport11	pseudogenic_transcript	1942629	1944978	.	-	.	transcript_id "AT1G06370"; gene_id "AT1G06370.5";
Chr1	Araport11	pseudogenic_exon	1942629	1942858	.	-	.	transcript_id "AT1G06370.5"; gene_id "AT1G06370";
Chr1	Araport11	pseudogenic_exon	1942948	1943114	.	-	.	transcript_id "AT1G06370.2,AT1G06370.5"; gene_id "AT1G06370";
Chr1	Araport11	pseudogenic_exon	1943196	1943343	.	-	.	transcript_id "AT1G06370.2,AT1G06370.4,AT1G06370.1"; gene_id "AT1G06370";
Chr1	Araport11	pseudogenic_exon	1943196	1944023	.	-	.	transcript_id "AT1G06370.3"; gene_id "AT1G06370";
Chr1	Araport11	pseudogenic_exon	1943196	1943653	.	-	.	transcript_id "AT1G06370.5"; gene_id "AT1G06370";
Chr1	Araport11	pseudogenic_exon	1943444	1943653	.	-	.	transcript_id "AT1G06370.2,AT1G06370.4"; gene_id "AT1G06370";
Chr1	Araport11	pseudogenic_exon	1943444	1944023	.	-	.	transcript_id "AT1G06370.1"; gene_id "AT1G06370";
Chr1	Araport11	pseudogenic_exon	1943754	1943787	.	-	.	transcript_id "AT1G06370.2,AT1G06370.4,AT1G06370.5"; gene_id "AT1G06370";
Chr1	Araport11	pseudogenic_exon	1943894	1944023	.	-	.	transcript_id "AT1G06370.2,AT1G06370.4,AT1G06370.5"; gene_id "AT1G06370";
Chr1	Araport11	pseudogenic_exon	1944162	1944371	.	-	.	transcript_id "AT1G06370.2,AT1G06370.4,AT1G06370.1,AT1G06370.3,AT1G06370.5"; gene_id "AT1G06370";
Chr1	Araport11	pseudogenic_exon	1944445	1944546	.	-	.	transcript_id "AT1G06370.2,AT1G06370.4,AT1G06370.1,AT1G06370.3,AT1G06370.5"; gene_id "AT1G06370";
Chr1	Araport11	pseudogenic_exon	1944650	1944991	.	-	.	transcript_id "AT1G06370.2,AT1G06370.4,AT1G06370.1,AT1G06370.3"; gene_id "AT1G06370";
Chr1	Araport11	pseudogenic_exon	1944650	1944978	.	-	.	transcript_id "AT1G06370.5"; gene_id "AT1G06370";
Chr1	Araport11	gene	1944993	1946303	.	+	.	transcript_id "AT1G06380"; gene_id "AT1G06380";
Chr1	Araport11	mRNA	1944993	1946303	.	+	.	transcript_id "AT1G06380"; gene_id "AT1G06380.1";
Chr1	Araport11	five_prime_UTR	1944993	1945123	.	+	.	transcript_id "AT1G06380.1"; gene_id "AT1G06380";
Chr1	Araport11	exon	1944993	1946303	.	+	.	transcript_id "AT1G06380.1"; gene_id "AT1G06380";
Chr1	Araport11	CDS	1945124	1945888	.	+	0	transcript_id "AT1G06380.1"; gene_id "AT1G06380";
Chr1	Araport11	protein	1945124	1945888	.	+	.	transcript_id "AT1G06380.1"; gene_id "AT1G06380";
Chr1	Araport11	three_prime_UTR	1945889	1946303	.	+	.	transcript_id "AT1G06380.1"; gene_id "AT1G06380";
Chr1	Araport11	gene	1946746	1950860	.	+	.	transcript_id "AT1G06390"; gene_id "AT1G06390";
Chr1	Araport11	mRNA	1946746	1950850	.	+	.	transcript_id "AT1G06390"; gene_id "AT1G06390.1";
Chr1	Araport11	five_prime_UTR	1946746	1946859	.	+	.	transcript_id "AT1G06390.1"; gene_id "AT1G06390";
Chr1	Araport11	exon	1946746	1946964	.	+	.	transcript_id "AT1G06390.1"; gene_id "AT1G06390";
Chr1	Araport11	mRNA	1946791	1950860	.	+	.	transcript_id "AT1G06390"; gene_id "AT1G06390.2";
Chr1	Araport11	five_prime_UTR	1946791	1946859	.	+	.	transcript_id "AT1G06390.2"; gene_id "AT1G06390";
Chr1	Araport11	exon	1946791	1946964	.	+	.	transcript_id "AT1G06390.2"; gene_id "AT1G06390";
Chr1	Araport11	CDS	1946860	1946964	.	+	0	transcript_id "AT1G06390.1"; gene_id "AT1G06390";
Chr1	Araport11	CDS	1946860	1946964	.	+	0	transcript_id "AT1G06390.2"; gene_id "AT1G06390";
Chr1	Araport11	protein	1946860	1950417	.	+	.	transcript_id "AT1G06390.1"; gene_id "AT1G06390";
Chr1	Araport11	protein	1946860	1950417	.	+	.	transcript_id "AT1G06390.2"; gene_id "AT1G06390";
Chr1	Araport11	CDS	1948123	1948215	.	+	0	transcript_id "AT1G06390.1"; gene_id "AT1G06390";
Chr1	Araport11	CDS	1948123	1948215	.	+	0	transcript_id "AT1G06390.2"; gene_id "AT1G06390";
Chr1	Araport11	exon	1948123	1948215	.	+	.	transcript_id "AT1G06390.1,AT1G06390.2"; gene_id "AT1G06390";
Chr1	Araport11	CDS	1948429	1948488	.	+	0	transcript_id "AT1G06390.1"; gene_id "AT1G06390";
Chr1	Araport11	CDS	1948429	1948488	.	+	0	transcript_id "AT1G06390.2"; gene_id "AT1G06390";
Chr1	Araport11	exon	1948429	1948488	.	+	.	transcript_id "AT1G06390.1,AT1G06390.2"; gene_id "AT1G06390";
Chr1	Araport11	CDS	1948574	1948846	.	+	0	transcript_id "AT1G06390.1"; gene_id "AT1G06390";
Chr1	Araport11	CDS	1948574	1948846	.	+	0	transcript_id "AT1G06390.2"; gene_id "AT1G06390";
Chr1	Araport11	exon	1948574	1948846	.	+	.	transcript_id "AT1G06390.1,AT1G06390.2"; gene_id "AT1G06390";
Chr1	Araport11	CDS	1948936	1949010	.	+	0	transcript_id "AT1G06390.1"; gene_id "AT1G06390";
Chr1	Araport11	CDS	1948936	1949010	.	+	0	transcript_id "AT1G06390.2"; gene_id "AT1G06390";
Chr1	Araport11	exon	1948936	1949010	.	+	.	transcript_id "AT1G06390.1,AT1G06390.2"; gene_id "AT1G06390";
Chr1	Araport11	CDS	1949085	1949141	.	+	0	transcript_id "AT1G06390.1"; gene_id "AT1G06390";
Chr1	Araport11	CDS	1949085	1949141	.	+	0	transcript_id "AT1G06390.2"; gene_id "AT1G06390";
Chr1	Araport11	exon	1949085	1949141	.	+	.	transcript_id "AT1G06390.1,AT1G06390.2"; gene_id "AT1G06390";
Chr1	Araport11	CDS	1949315	1949455	.	+	0	transcript_id "AT1G06390.1"; gene_id "AT1G06390";
Chr1	Araport11	CDS	1949315	1949455	.	+	0	transcript_id "AT1G06390.2"; gene_id "AT1G06390";
Chr1	Araport11	exon	1949315	1949455	.	+	.	transcript_id "AT1G06390.1,AT1G06390.2"; gene_id "AT1G06390";
Chr1	Araport11	CDS	1949567	1949617	.	+	0	transcript_id "AT1G06390.1"; gene_id "AT1G06390";
Chr1	Araport11	CDS	1949567	1949617	.	+	0	transcript_id "AT1G06390.2"; gene_id "AT1G06390";
Chr1	Araport11	exon	1949567	1949617	.	+	.	transcript_id "AT1G06390.1,AT1G06390.2"; gene_id "AT1G06390";
Chr1	Araport11	CDS	1949725	1949820	.	+	0	transcript_id "AT1G06390.1"; gene_id "AT1G06390";
Chr1	Araport11	CDS	1949725	1949820	.	+	0	transcript_id "AT1G06390.2"; gene_id "AT1G06390";
Chr1	Araport11	exon	1949725	1949820	.	+	.	transcript_id "AT1G06390.1,AT1G06390.2"; gene_id "AT1G06390";
Chr1	Araport11	CDS	1949938	1950021	.	+	0	transcript_id "AT1G06390.1"; gene_id "AT1G06390";
Chr1	Araport11	CDS	1949938	1950021	.	+	0	transcript_id "AT1G06390.2"; gene_id "AT1G06390";
Chr1	Araport11	exon	1949938	1950021	.	+	.	transcript_id "AT1G06390.1,AT1G06390.2"; gene_id "AT1G06390";
Chr1	Araport11	CDS	1950149	1950250	.	+	0	transcript_id "AT1G06390.1"; gene_id "AT1G06390";
Chr1	Araport11	CDS	1950149	1950250	.	+	0	transcript_id "AT1G06390.2"; gene_id "AT1G06390";
Chr1	Araport11	exon	1950149	1950250	.	+	.	transcript_id "AT1G06390.1,AT1G06390.2"; gene_id "AT1G06390";
Chr1	Araport11	CDS	1950331	1950417	.	+	0	transcript_id "AT1G06390.1"; gene_id "AT1G06390";
Chr1	Araport11	exon	1950331	1950850	.	+	.	transcript_id "AT1G06390.1"; gene_id "AT1G06390";
Chr1	Araport11	CDS	1950331	1950417	.	+	0	transcript_id "AT1G06390.2"; gene_id "AT1G06390";
Chr1	Araport11	exon	1950331	1950455	.	+	.	transcript_id "AT1G06390.2"; gene_id "AT1G06390";
Chr1	Araport11	three_prime_UTR	1950418	1950850	.	+	.	transcript_id "AT1G06390.1"; gene_id "AT1G06390";
Chr1	Araport11	three_prime_UTR	1950418	1950455	.	+	.	transcript_id "AT1G06390.2"; gene_id "AT1G06390";
Chr1	Araport11	gene	1950596	1952880	.	-	.	transcript_id "AT1G06400"; gene_id "AT1G06400";
Chr1	Araport11	mRNA	1950596	1952880	.	-	.	transcript_id "AT1G06400"; gene_id "AT1G06400.1";
Chr1	Araport11	three_prime_UTR	1950596	1951088	.	-	.	transcript_id "AT1G06400.1"; gene_id "AT1G06400";
Chr1	Araport11	exon	1950596	1951518	.	-	.	transcript_id "AT1G06400.1"; gene_id "AT1G06400";
Chr1	Araport11	exon	1950602	1950860	.	+	.	transcript_id "AT1G06390.2"; gene_id "AT1G06390";
Chr1	Araport11	three_prime_UTR	1950602	1950860	.	+	.	transcript_id "AT1G06390.2"; gene_id "AT1G06390";
Chr1	Araport11	CDS	1951089	1951518	.	-	1	transcript_id "AT1G06400.1"; gene_id "AT1G06400";
Chr1	Araport11	protein	1951089	1952686	.	-	.	transcript_id "AT1G06400.1"; gene_id "AT1G06400";
Chr1	Araport11	CDS	1952466	1952686	.	-	0	transcript_id "AT1G06400.1"; gene_id "AT1G06400";
Chr1	Araport11	exon	1952466	1952880	.	-	.	transcript_id "AT1G06400.1"; gene_id "AT1G06400";
Chr1	Araport11	five_prime_UTR	1952687	1952880	.	-	.	transcript_id "AT1G06400.1"; gene_id "AT1G06400";
Chr1	Araport11	gene	1953734	1954192	.	-	.	transcript_id ""; gene_id "";
Chr1	Araport11	lnc_RNA	1953734	1954192	.	-	.	transcript_id "AT1G04453"; gene_id "AT1G04453.1";
Chr1	Araport11	exon	1953734	1954192	.	-	.	transcript_id "AT1G04453.1"; gene_id "AT1G04453";
Chr1	Araport11	gene	1954674	1958866	.	+	.	transcript_id "AT1G06410"; gene_id "AT1G06410";
Chr1	Araport11	mRNA	1954674	1958823	.	+	.	transcript_id "AT1G06410"; gene_id "AT1G06410.1";
Chr1	Araport11	exon	1954674	1954897	.	+	.	transcript_id "AT1G06410.1"; gene_id "AT1G06410";
Chr1	Araport11	five_prime_UTR	1954674	1954897	.	+	.	transcript_id "AT1G06410.1"; gene_id "AT1G06410";
Chr1	Araport11	mRNA	1954676	1958756	.	+	.	transcript_id "AT1G06410"; gene_id "AT1G06410.2";
Chr1	Araport11	exon	1954676	1954897	.	+	.	transcript_id "AT1G06410.2"; gene_id "AT1G06410";
Chr1	Araport11	five_prime_UTR	1954676	1954897	.	+	.	transcript_id "AT1G06410.2"; gene_id "AT1G06410";
Chr1	Araport11	mRNA	1954731	1958866	.	+	.	transcript_id "AT1G06410"; gene_id "AT1G06410.3";
Chr1	Araport11	exon	1954731	1955031	.	+	.	transcript_id "AT1G06410.3"; gene_id "AT1G06410";
Chr1	Araport11	five_prime_UTR	1954731	1955031	.	+	.	transcript_id "AT1G06410.3"; gene_id "AT1G06410";
Chr1	Araport11	five_prime_UTR	1955356	1955412	.	+	.	transcript_id "AT1G06410.1,AT1G06410.2,AT1G06410.3"; gene_id "AT1G06410";
Chr1	Araport11	exon	1955356	1957382	.	+	.	transcript_id "AT1G06410.1,AT1G06410.2,AT1G06410.3"; gene_id "AT1G06410";
Chr1	Araport11	CDS	1955413	1957382	.	+	0	transcript_id "AT1G06410.1"; gene_id "AT1G06410";
Chr1	Araport11	CDS	1955413	1957382	.	+	0	transcript_id "AT1G06410.2"; gene_id "AT1G06410";
Chr1	Araport11	CDS	1955413	1957382	.	+	0	transcript_id "AT1G06410.3"; gene_id "AT1G06410";
Chr1	Araport11	protein	1955413	1958153	.	+	.	transcript_id "AT1G06410.1"; gene_id "AT1G06410";
Chr1	Araport11	protein	1955413	1958153	.	+	.	transcript_id "AT1G06410.2"; gene_id "AT1G06410";
Chr1	Araport11	protein	1955413	1958153	.	+	.	transcript_id "AT1G06410.3"; gene_id "AT1G06410";
Chr1	Araport11	CDS	1957477	1957750	.	+	1	transcript_id "AT1G06410.1"; gene_id "AT1G06410";
Chr1	Araport11	CDS	1957477	1957750	.	+	1	transcript_id "AT1G06410.2"; gene_id "AT1G06410";
Chr1	Araport11	CDS	1957477	1957750	.	+	1	transcript_id "AT1G06410.3"; gene_id "AT1G06410";
Chr1	Araport11	exon	1957477	1957750	.	+	.	transcript_id "AT1G06410.1,AT1G06410.2,AT1G06410.3"; gene_id "AT1G06410";
Chr1	Araport11	CDS	1957842	1958153	.	+	0	transcript_id "AT1G06410.1"; gene_id "AT1G06410";
Chr1	Araport11	CDS	1957842	1958153	.	+	0	transcript_id "AT1G06410.2"; gene_id "AT1G06410";
Chr1	Araport11	exon	1957842	1958756	.	+	.	transcript_id "AT1G06410.2"; gene_id "AT1G06410";
Chr1	Araport11	CDS	1957842	1958153	.	+	0	transcript_id "AT1G06410.3"; gene_id "AT1G06410";
Chr1	Araport11	exon	1957842	1958176	.	+	.	transcript_id "AT1G06410.1,AT1G06410.3"; gene_id "AT1G06410";
Chr1	Araport11	three_prime_UTR	1958154	1958756	.	+	.	transcript_id "AT1G06410.2"; gene_id "AT1G06410";
Chr1	Araport11	three_prime_UTR	1958154	1958176	.	+	.	transcript_id "AT1G06410.1,AT1G06410.3"; gene_id "AT1G06410";
Chr1	Araport11	exon	1958283	1958823	.	+	.	transcript_id "AT1G06410.1"; gene_id "AT1G06410";
Chr1	Araport11	three_prime_UTR	1958283	1958823	.	+	.	transcript_id "AT1G06410.1"; gene_id "AT1G06410";
Chr1	Araport11	exon	1958283	1958866	.	+	.	transcript_id "AT1G06410.3"; gene_id "AT1G06410";
Chr1	Araport11	three_prime_UTR	1958283	1958866	.	+	.	transcript_id "AT1G06410.3"; gene_id "AT1G06410";
Chr1	Araport11	gene	1958878	1960027	.	+	.	transcript_id "AT1G06420"; gene_id "AT1G06420";
Chr1	Araport11	mRNA	1958878	1960027	.	+	.	transcript_id "AT1G06420"; gene_id "AT1G06420.1";
Chr1	Araport11	five_prime_UTR	1958878	1958986	.	+	.	transcript_id "AT1G06420.1"; gene_id "AT1G06420";
Chr1	Araport11	exon	1958878	1960027	.	+	.	transcript_id "AT1G06420.1"; gene_id "AT1G06420";
Chr1	Araport11	mRNA	1958923	1959947	.	+	.	transcript_id "AT1G06420"; gene_id "AT1G06420.2";
Chr1	Araport11	five_prime_UTR	1958923	1958986	.	+	.	transcript_id "AT1G06420.2"; gene_id "AT1G06420";
Chr1	Araport11	exon	1958923	1959032	.	+	.	transcript_id "AT1G06420.2"; gene_id "AT1G06420";
Chr1	Araport11	CDS	1958987	1959652	.	+	0	transcript_id "AT1G06420.1"; gene_id "AT1G06420";
Chr1	Araport11	CDS	1958987	1959032	.	+	0	transcript_id "AT1G06420.2"; gene_id "AT1G06420";
Chr1	Araport11	protein	1958987	1959652	.	+	.	transcript_id "AT1G06420.1"; gene_id "AT1G06420";
Chr1	Araport11	protein	1958987	1959652	.	+	.	transcript_id "AT1G06420.2"; gene_id "AT1G06420";
Chr1	Araport11	CDS	1959102	1959652	.	+	2	transcript_id "AT1G06420.2"; gene_id "AT1G06420";
Chr1	Araport11	exon	1959102	1959947	.	+	.	transcript_id "AT1G06420.2"; gene_id "AT1G06420";
Chr1	Araport11	three_prime_UTR	1959653	1960027	.	+	.	transcript_id "AT1G06420.1"; gene_id "AT1G06420";
Chr1	Araport11	three_prime_UTR	1959653	1959947	.	+	.	transcript_id "AT1G06420.2"; gene_id "AT1G06420";
Chr1	Araport11	gene	1960031	1963189	.	-	.	transcript_id "AT1G06430"; gene_id "AT1G06430";
Chr1	Araport11	mRNA	1960031	1962965	.	-	.	transcript_id "AT1G06430"; gene_id "AT1G06430.2";
Chr1	Araport11	mRNA	1960031	1962965	.	-	.	transcript_id "AT1G06430"; gene_id "AT1G06430.3";
Chr1	Araport11	three_prime_UTR	1960031	1960213	.	-	.	transcript_id "AT1G06430.2,AT1G06430.3"; gene_id "AT1G06430";
Chr1	Araport11	exon	1960031	1960564	.	-	.	transcript_id "AT1G06430.2,AT1G06430.3"; gene_id "AT1G06430";
Chr1	Araport11	mRNA	1960058	1963189	.	-	.	transcript_id "AT1G06430"; gene_id "AT1G06430.1";
Chr1	Araport11	three_prime_UTR	1960058	1960213	.	-	.	transcript_id "AT1G06430.1"; gene_id "AT1G06430";
Chr1	Araport11	exon	1960058	1960564	.	-	.	transcript_id "AT1G06430.1"; gene_id "AT1G06430";
Chr1	Araport11	CDS	1960214	1960564	.	-	0	transcript_id "AT1G06430.2"; gene_id "AT1G06430";
Chr1	Araport11	CDS	1960214	1960564	.	-	0	transcript_id "AT1G06430.3"; gene_id "AT1G06430";
Chr1	Araport11	CDS	1960214	1960564	.	-	0	transcript_id "AT1G06430.1"; gene_id "AT1G06430";
Chr1	Araport11	protein	1960214	1962525	.	-	.	transcript_id "AT1G06430.2"; gene_id "AT1G06430";
Chr1	Araport11	protein	1960214	1962525	.	-	.	transcript_id "AT1G06430.3"; gene_id "AT1G06430";
Chr1	Araport11	protein	1960214	1962525	.	-	.	transcript_id "AT1G06430.1"; gene_id "AT1G06430";
Chr1	Araport11	CDS	1960655	1960895	.	-	1	transcript_id "AT1G06430.2"; gene_id "AT1G06430";
Chr1	Araport11	CDS	1960655	1960895	.	-	1	transcript_id "AT1G06430.3"; gene_id "AT1G06430";
Chr1	Araport11	CDS	1960655	1960895	.	-	1	transcript_id "AT1G06430.1"; gene_id "AT1G06430";
Chr1	Araport11	exon	1960655	1960895	.	-	.	transcript_id "AT1G06430.2,AT1G06430.3,AT1G06430.1"; gene_id "AT1G06430";
Chr1	Araport11	CDS	1960970	1961283	.	-	0	transcript_id "AT1G06430.2"; gene_id "AT1G06430";
Chr1	Araport11	CDS	1960970	1961283	.	-	0	transcript_id "AT1G06430.3"; gene_id "AT1G06430";
Chr1	Araport11	CDS	1960970	1961283	.	-	0	transcript_id "AT1G06430.1"; gene_id "AT1G06430";
Chr1	Araport11	exon	1960970	1961283	.	-	.	transcript_id "AT1G06430.2,AT1G06430.3,AT1G06430.1"; gene_id "AT1G06430";
Chr1	Araport11	CDS	1961374	1962525	.	-	0	transcript_id "AT1G06430.2"; gene_id "AT1G06430";
Chr1	Araport11	exon	1961374	1962965	.	-	.	transcript_id "AT1G06430.2"; gene_id "AT1G06430";
Chr1	Araport11	CDS	1961374	1962525	.	-	0	transcript_id "AT1G06430.3"; gene_id "AT1G06430";
Chr1	Araport11	CDS	1961374	1962525	.	-	0	transcript_id "AT1G06430.1"; gene_id "AT1G06430";
Chr1	Araport11	exon	1961374	1962525	.	-	.	transcript_id "AT1G06430.3,AT1G06430.1"; gene_id "AT1G06430";
Chr1	Araport11	five_prime_UTR	1962526	1962965	.	-	.	transcript_id "AT1G06430.2"; gene_id "AT1G06430";
Chr1	Araport11	exon	1962916	1962965	.	-	.	transcript_id "AT1G06430.3"; gene_id "AT1G06430";
Chr1	Araport11	five_prime_UTR	1962916	1962965	.	-	.	transcript_id "AT1G06430.3"; gene_id "AT1G06430";
Chr1	Araport11	exon	1962971	1963189	.	-	.	transcript_id "AT1G06430.1"; gene_id "AT1G06430";
Chr1	Araport11	five_prime_UTR	1962971	1963189	.	-	.	transcript_id "AT1G06430.1"; gene_id "AT1G06430";
Chr1	Araport11	gene	1963301	1965209	.	-	.	transcript_id "AT1G06440"; gene_id "AT1G06440";
Chr1	Araport11	mRNA	1963301	1965209	.	-	.	transcript_id "AT1G06440"; gene_id "AT1G06440.1";
Chr1	Araport11	three_prime_UTR	1963301	1963732	.	-	.	transcript_id "AT1G06440.1"; gene_id "AT1G06440";
Chr1	Araport11	exon	1963301	1965209	.	-	.	transcript_id "AT1G06440.1"; gene_id "AT1G06440";
Chr1	Araport11	CDS	1963733	1964905	.	-	0	transcript_id "AT1G06440.1"; gene_id "AT1G06440";
Chr1	Araport11	protein	1963733	1964905	.	-	.	transcript_id "AT1G06440.1"; gene_id "AT1G06440";
Chr1	Araport11	five_prime_UTR	1964906	1965209	.	-	.	transcript_id "AT1G06440.1"; gene_id "AT1G06440";
Chr1	Araport11	gene	1965840	1967219	.	+	.	transcript_id "AT1G06450"; gene_id "AT1G06450";
Chr1	Araport11	mRNA	1965840	1967219	.	+	.	transcript_id "AT1G06450"; gene_id "AT1G06450.1";
Chr1	Araport11	five_prime_UTR	1965840	1965923	.	+	.	transcript_id "AT1G06450.1"; gene_id "AT1G06450";
Chr1	Araport11	exon	1965840	1967219	.	+	.	transcript_id "AT1G06450.1"; gene_id "AT1G06450";
Chr1	Araport11	CDS	1965924	1967006	.	+	0	transcript_id "AT1G06450.1"; gene_id "AT1G06450";
Chr1	Araport11	protein	1965924	1967006	.	+	.	transcript_id "AT1G06450.1"; gene_id "AT1G06450";
Chr1	Araport11	gene	1966019	1966939	.	-	.	transcript_id ""; gene_id "";
Chr1	Araport11	antisense_lncRNA	1966019	1966939	.	-	.	transcript_id "AT1G04463"; gene_id "AT1G04463.1";
Chr1	Araport11	exon	1966019	1966939	.	-	.	transcript_id "AT1G04463.1"; gene_id "AT1G04463";
Chr1	Araport11	three_prime_UTR	1967007	1967219	.	+	.	transcript_id "AT1G06450.1"; gene_id "AT1G06450";
Chr1	Araport11	gene	1967087	1969656	.	-	.	transcript_id "AT1G06460"; gene_id "AT1G06460";
Chr1	Araport11	mRNA	1967087	1969656	.	-	.	transcript_id "AT1G06460"; gene_id "AT1G06460.1";
Chr1	Araport11	three_prime_UTR	1967087	1967307	.	-	.	transcript_id "AT1G06460.1"; gene_id "AT1G06460";
Chr1	Araport11	exon	1967087	1967344	.	-	.	transcript_id "AT1G06460.1"; gene_id "AT1G06460";
Chr1	Araport11	CDS	1967308	1967344	.	-	1	transcript_id "AT1G06460.1"; gene_id "AT1G06460";
Chr1	Araport11	protein	1967308	1969414	.	-	.	transcript_id "AT1G06460.1"; gene_id "AT1G06460";
Chr1	Araport11	exon	1967603	1967767	.	-	.	transcript_id "AT1G06460.1"; gene_id "AT1G06460";
Chr1	Araport11	CDS	1967603	1967767	.	-	1	transcript_id "AT1G06460.1"; gene_id "AT1G06460";
Chr1	Araport11	exon	1967864	1967978	.	-	.	transcript_id "AT1G06460.1"; gene_id "AT1G06460";
Chr1	Araport11	CDS	1967864	1967978	.	-	2	transcript_id "AT1G06460.1"; gene_id "AT1G06460";
Chr1	Araport11	exon	1968226	1968421	.	-	.	transcript_id "AT1G06460.1"; gene_id "AT1G06460";
Chr1	Araport11	CDS	1968226	1968421	.	-	0	transcript_id "AT1G06460.1"; gene_id "AT1G06460";
Chr1	Araport11	exon	1968512	1968628	.	-	.	transcript_id "AT1G06460.1"; gene_id "AT1G06460";
Chr1	Araport11	CDS	1968512	1968628	.	-	0	transcript_id "AT1G06460.1"; gene_id "AT1G06460";
Chr1	Araport11	exon	1968784	1968906	.	-	.	transcript_id "AT1G06460.1"; gene_id "AT1G06460";
Chr1	Araport11	CDS	1968784	1968906	.	-	0	transcript_id "AT1G06460.1"; gene_id "AT1G06460";
Chr1	Araport11	gene	1968861	1969332	.	+	.	transcript_id ""; gene_id "";
Chr1	Araport11	antisense_lncRNA	1968861	1969332	.	+	.	transcript_id "AT1G04467"; gene_id "AT1G04467.1";
Chr1	Araport11	exon	1968861	1969332	.	+	.	transcript_id "AT1G04467.1"; gene_id "AT1G04467";
Chr1	Araport11	CDS	1969310	1969414	.	-	0	transcript_id "AT1G06460.1"; gene_id "AT1G06460";
Chr1	Araport11	exon	1969310	1969656	.	-	.	transcript_id "AT1G06460.1"; gene_id "AT1G06460";
Chr1	Araport11	five_prime_UTR	1969415	1969656	.	-	.	transcript_id "AT1G06460.1"; gene_id "AT1G06460";
Chr1	Araport11	gene	1969658	1974526	.	+	.	transcript_id "AT1G06470"; gene_id "AT1G06470";
Chr1	Araport11	mRNA	1969658	1974526	.	+	.	transcript_id "AT1G06470"; gene_id "AT1G06470.2";
Chr1	Araport11	exon	1969658	1969883	.	+	.	transcript_id "AT1G06470.2"; gene_id "AT1G06470";
Chr1	Araport11	five_prime_UTR	1969658	1969883	.	+	.	transcript_id "AT1G06470.2"; gene_id "AT1G06470";
Chr1	Araport11	mRNA	1969694	1974299	.	+	.	transcript_id "AT1G06470"; gene_id "AT1G06470.1";
Chr1	Araport11	exon	1969694	1969879	.	+	.	transcript_id "AT1G06470.1"; gene_id "AT1G06470";
Chr1	Araport11	five_prime_UTR	1969694	1969879	.	+	.	transcript_id "AT1G06470.1"; gene_id "AT1G06470";
Chr1	Araport11	mRNA	1969729	1973767	.	+	.	transcript_id "AT1G06470"; gene_id "AT1G06470.4";
Chr1	Araport11	mRNA	1969729	1974277	.	+	.	transcript_id "AT1G06470"; gene_id "AT1G06470.3";
Chr1	Araport11	exon	1969729	1969883	.	+	.	transcript_id "AT1G06470.4,AT1G06470.3"; gene_id "AT1G06470";
Chr1	Araport11	five_prime_UTR	1969729	1969883	.	+	.	transcript_id "AT1G06470.4,AT1G06470.3"; gene_id "AT1G06470";
Chr1	Araport11	five_prime_UTR	1970424	1970725	.	+	.	transcript_id "AT1G06470.2,AT1G06470.1"; gene_id "AT1G06470";
Chr1	Araport11	exon	1970424	1970997	.	+	.	transcript_id "AT1G06470.2,AT1G06470.1"; gene_id "AT1G06470";
Chr1	Araport11	exon	1970424	1970580	.	+	.	transcript_id "AT1G06470.4"; gene_id "AT1G06470";
Chr1	Araport11	five_prime_UTR	1970424	1970580	.	+	.	transcript_id "AT1G06470.4"; gene_id "AT1G06470";
Chr1	Araport11	exon	1970424	1970604	.	+	.	transcript_id "AT1G06470.3"; gene_id "AT1G06470";
Chr1	Araport11	five_prime_UTR	1970424	1970604	.	+	.	transcript_id "AT1G06470.3"; gene_id "AT1G06470";
Chr1	Araport11	five_prime_UTR	1970676	1970725	.	+	.	transcript_id "AT1G06470.4,AT1G06470.3"; gene_id "AT1G06470";
Chr1	Araport11	exon	1970676	1970997	.	+	.	transcript_id "AT1G06470.4,AT1G06470.3"; gene_id "AT1G06470";
Chr1	Araport11	CDS	1970726	1970997	.	+	0	transcript_id "AT1G06470.2"; gene_id "AT1G06470";
Chr1	Araport11	CDS	1970726	1970997	.	+	0	transcript_id "AT1G06470.1"; gene_id "AT1G06470";
Chr1	Araport11	CDS	1970726	1970997	.	+	0	transcript_id "AT1G06470.4"; gene_id "AT1G06470";
Chr1	Araport11	CDS	1970726	1970997	.	+	0	transcript_id "AT1G06470.3"; gene_id "AT1G06470";
Chr1	Araport11	protein	1970726	1973540	.	+	.	transcript_id "AT1G06470.2"; gene_id "AT1G06470";
Chr1	Araport11	protein	1970726	1973540	.	+	.	transcript_id "AT1G06470.1"; gene_id "AT1G06470";
Chr1	Araport11	protein	1970726	1973540	.	+	.	transcript_id "AT1G06470.4"; gene_id "AT1G06470";
Chr1	Araport11	protein	1970726	1973540	.	+	.	transcript_id "AT1G06470.3"; gene_id "AT1G06470";
Chr1	Araport11	CDS	1971083	1971252	.	+	1	transcript_id "AT1G06470.2"; gene_id "AT1G06470";
Chr1	Araport11	CDS	1971083	1971252	.	+	1	transcript_id "AT1G06470.1"; gene_id "AT1G06470";
Chr1	Araport11	CDS	1971083	1971252	.	+	1	transcript_id "AT1G06470.4"; gene_id "AT1G06470";
Chr1	Araport11	CDS	1971083	1971252	.	+	1	transcript_id "AT1G06470.3"; gene_id "AT1G06470";
Chr1	Araport11	exon	1971083	1971252	.	+	.	transcript_id "AT1G06470.2,AT1G06470.1,AT1G06470.4,AT1G06470.3"; gene_id "AT1G06470";
Chr1	Araport11	CDS	1971478	1971563	.	+	2	transcript_id "AT1G06470.2"; gene_id "AT1G06470";
Chr1	Araport11	CDS	1971478	1971563	.	+	2	transcript_id "AT1G06470.1"; gene_id "AT1G06470";
Chr1	Araport11	CDS	1971478	1971563	.	+	2	transcript_id "AT1G06470.4"; gene_id "AT1G06470";
Chr1	Araport11	CDS	1971478	1971563	.	+	2	transcript_id "AT1G06470.3"; gene_id "AT1G06470";
Chr1	Araport11	exon	1971478	1971563	.	+	.	transcript_id "AT1G06470.2,AT1G06470.1,AT1G06470.4,AT1G06470.3"; gene_id "AT1G06470";
Chr1	Araport11	CDS	1971672	1971721	.	+	0	transcript_id "AT1G06470.2"; gene_id "AT1G06470";
Chr1	Araport11	CDS	1971672	1971721	.	+	0	transcript_id "AT1G06470.1"; gene_id "AT1G06470";
Chr1	Araport11	CDS	1971672	1971721	.	+	0	transcript_id "AT1G06470.4"; gene_id "AT1G06470";
Chr1	Araport11	CDS	1971672	1971721	.	+	0	transcript_id "AT1G06470.3"; gene_id "AT1G06470";
Chr1	Araport11	exon	1971672	1971721	.	+	.	transcript_id "AT1G06470.2,AT1G06470.1,AT1G06470.4,AT1G06470.3"; gene_id "AT1G06470";
Chr1	Araport11	CDS	1971823	1971890	.	+	1	transcript_id "AT1G06470.2"; gene_id "AT1G06470";
Chr1	Araport11	CDS	1971823	1971890	.	+	1	transcript_id "AT1G06470.1"; gene_id "AT1G06470";
Chr1	Araport11	CDS	1971823	1971890	.	+	1	transcript_id "AT1G06470.4"; gene_id "AT1G06470";
Chr1	Araport11	CDS	1971823	1971890	.	+	1	transcript_id "AT1G06470.3"; gene_id "AT1G06470";
Chr1	Araport11	exon	1971823	1971890	.	+	.	transcript_id "AT1G06470.2,AT1G06470.1,AT1G06470.4,AT1G06470.3"; gene_id "AT1G06470";
Chr1	Araport11	CDS	1972031	1972131	.	+	2	transcript_id "AT1G06470.2"; gene_id "AT1G06470";
Chr1	Araport11	CDS	1972031	1972131	.	+	2	transcript_id "AT1G06470.1"; gene_id "AT1G06470";
Chr1	Araport11	CDS	1972031	1972131	.	+	2	transcript_id "AT1G06470.4"; gene_id "AT1G06470";
Chr1	Araport11	CDS	1972031	1972131	.	+	2	transcript_id "AT1G06470.3"; gene_id "AT1G06470";
Chr1	Araport11	exon	1972031	1972131	.	+	.	transcript_id "AT1G06470.2,AT1G06470.1,AT1G06470.4,AT1G06470.3"; gene_id "AT1G06470";
Chr1	Araport11	CDS	1972267	1972279	.	+	0	transcript_id "AT1G06470.2"; gene_id "AT1G06470";
Chr1	Araport11	CDS	1972267	1972279	.	+	0	transcript_id "AT1G06470.1"; gene_id "AT1G06470";
Chr1	Araport11	CDS	1972267	1972279	.	+	0	transcript_id "AT1G06470.4"; gene_id "AT1G06470";
Chr1	Araport11	CDS	1972267	1972279	.	+	0	transcript_id "AT1G06470.3"; gene_id "AT1G06470";
Chr1	Araport11	exon	1972267	1972279	.	+	.	transcript_id "AT1G06470.2,AT1G06470.1,AT1G06470.4,AT1G06470.3"; gene_id "AT1G06470";
Chr1	Araport11	CDS	1972388	1972572	.	+	2	transcript_id "AT1G06470.2"; gene_id "AT1G06470";
Chr1	Araport11	CDS	1972388	1972572	.	+	2	transcript_id "AT1G06470.1"; gene_id "AT1G06470";
Chr1	Araport11	CDS	1972388	1972572	.	+	2	transcript_id "AT1G06470.4"; gene_id "AT1G06470";
Chr1	Araport11	CDS	1972388	1972572	.	+	2	transcript_id "AT1G06470.3"; gene_id "AT1G06470";
Chr1	Araport11	exon	1972388	1972572	.	+	.	transcript_id "AT1G06470.2,AT1G06470.1,AT1G06470.4,AT1G06470.3"; gene_id "AT1G06470";
Chr1	Araport11	CDS	1972711	1972797	.	+	0	transcript_id "AT1G06470.2"; gene_id "AT1G06470";
Chr1	Araport11	CDS	1972711	1972797	.	+	0	transcript_id "AT1G06470.1"; gene_id "AT1G06470";
Chr1	Araport11	CDS	1972711	1972797	.	+	0	transcript_id "AT1G06470.4"; gene_id "AT1G06470";
Chr1	Araport11	CDS	1972711	1972797	.	+	0	transcript_id "AT1G06470.3"; gene_id "AT1G06470";
Chr1	Araport11	exon	1972711	1972797	.	+	.	transcript_id "AT1G06470.2,AT1G06470.1,AT1G06470.4,AT1G06470.3"; gene_id "AT1G06470";
Chr1	Araport11	CDS	1973223	1973317	.	+	0	transcript_id "AT1G06470.2"; gene_id "AT1G06470";
Chr1	Araport11	CDS	1973223	1973317	.	+	0	transcript_id "AT1G06470.1"; gene_id "AT1G06470";
Chr1	Araport11	CDS	1973223	1973317	.	+	0	transcript_id "AT1G06470.4"; gene_id "AT1G06470";
Chr1	Araport11	CDS	1973223	1973317	.	+	0	transcript_id "AT1G06470.3"; gene_id "AT1G06470";
Chr1	Araport11	exon	1973223	1973317	.	+	.	transcript_id "AT1G06470.2,AT1G06470.1,AT1G06470.4,AT1G06470.3"; gene_id "AT1G06470";
Chr1	Araport11	CDS	1973423	1973540	.	+	1	transcript_id "AT1G06470.2"; gene_id "AT1G06470";
Chr1	Araport11	exon	1973423	1974526	.	+	.	transcript_id "AT1G06470.2"; gene_id "AT1G06470";
Chr1	Araport11	CDS	1973423	1973540	.	+	1	transcript_id "AT1G06470.1"; gene_id "AT1G06470";
Chr1	Araport11	exon	1973423	1974299	.	+	.	transcript_id "AT1G06470.1"; gene_id "AT1G06470";
Chr1	Araport11	CDS	1973423	1973540	.	+	1	transcript_id "AT1G06470.4"; gene_id "AT1G06470";
Chr1	Araport11	exon	1973423	1973767	.	+	.	transcript_id "AT1G06470.4"; gene_id "AT1G06470";
Chr1	Araport11	CDS	1973423	1973540	.	+	1	transcript_id "AT1G06470.3"; gene_id "AT1G06470";
Chr1	Araport11	exon	1973423	1974277	.	+	.	transcript_id "AT1G06470.3"; gene_id "AT1G06470";
Chr1	Araport11	three_prime_UTR	1973541	1974526	.	+	.	transcript_id "AT1G06470.2"; gene_id "AT1G06470";
Chr1	Araport11	three_prime_UTR	1973541	1974299	.	+	.	transcript_id "AT1G06470.1"; gene_id "AT1G06470";
Chr1	Araport11	three_prime_UTR	1973541	1973767	.	+	.	transcript_id "AT1G06470.4"; gene_id "AT1G06470";
Chr1	Araport11	three_prime_UTR	1973541	1974277	.	+	.	transcript_id "AT1G06470.3"; gene_id "AT1G06470";
Chr1	Araport11	gene	1973834	1974407	.	-	.	transcript_id "AT1G06475"; gene_id "AT1G06475";
Chr1	Araport11	mRNA	1973834	1974407	.	-	.	transcript_id "AT1G06475"; gene_id "AT1G06475.1";
Chr1	Araport11	three_prime_UTR	1973834	1973991	.	-	.	transcript_id "AT1G06475.1"; gene_id "AT1G06475";
Chr1	Araport11	exon	1973834	1974407	.	-	.	transcript_id "AT1G06475.1"; gene_id "AT1G06475";
Chr1	Araport11	CDS	1973992	1974273	.	-	0	transcript_id "AT1G06475.1"; gene_id "AT1G06475";
Chr1	Araport11	protein	1973992	1974273	.	-	.	transcript_id "AT1G06475.1"; gene_id "AT1G06475";
Chr1	Araport11	five_prime_UTR	1974274	1974407	.	-	.	transcript_id "AT1G06475.1"; gene_id "AT1G06475";
Chr1	Araport11	transposable_element	1974796	1974853	.	-	.	transcript_id "AT1TE06460"; gene_id "AT1TE06460";
Chr1	Araport11	transposon_fragment	1974796	1974853	.	-	.	transcript_id "AT1TE06460"; gene_id "AT1TE06460";
Chr1	Araport11	transposable_element	1974854	1975397	.	+	.	transcript_id "AT1TE06465"; gene_id "AT1TE06465";
Chr1	Araport11	transposon_fragment	1974854	1975397	.	+	.	transcript_id "AT1TE06465"; gene_id "AT1TE06465";
Chr1	Araport11	transposable_element	1975442	1976072	.	+	.	transcript_id "AT1TE06470"; gene_id "AT1TE06470";
Chr1	Araport11	transposon_fragment	1975442	1976072	.	+	.	transcript_id "AT1TE06470"; gene_id "AT1TE06470";
Chr1	Araport11	transposable_element	1976073	1976109	.	-	.	transcript_id "AT1TE06475"; gene_id "AT1TE06475";
Chr1	Araport11	transposon_fragment	1976073	1976109	.	-	.	transcript_id "AT1TE06475"; gene_id "AT1TE06475";
Chr1	Araport11	transposable_element	1976110	1977174	.	-	.	transcript_id "AT1TE06480"; gene_id "AT1TE06480";
Chr1	Araport11	transposon_fragment	1976110	1977174	.	-	.	transcript_id "AT1TE06480"; gene_id "AT1TE06480";
Chr1	Araport11	transposable_element	1977175	1977358	.	+	.	transcript_id "AT1TE06485"; gene_id "AT1TE06485";
Chr1	Araport11	transposon_fragment	1977175	1977358	.	+	.	transcript_id "AT1TE06485"; gene_id "AT1TE06485";
Chr1	Araport11	gene	1978084	1978157	74	+	.	transcript_id "AT1G06480"; gene_id "AT1G06480";
Chr1	Araport11	tRNA	1978084	1978157	74	+	.	transcript_id "AT1G06480"; gene_id "AT1G06480.1";
Chr1	Araport11	exon	1978084	1978157	74	+	.	transcript_id "AT1G06480.1"; gene_id "AT1G06480";
Chr1	Araport11	gene	1978378	1989409	.	+	.	transcript_id "AT1G06490"; gene_id "AT1G06490";
Chr1	Araport11	mRNA	1978378	1989409	.	+	.	transcript_id "AT1G06490"; gene_id "AT1G06490.2";
Chr1	Araport11	five_prime_UTR	1978378	1978761	.	+	.	transcript_id "AT1G06490.2"; gene_id "AT1G06490";
Chr1	Araport11	exon	1978378	1978996	.	+	.	transcript_id "AT1G06490.2"; gene_id "AT1G06490";
Chr1	Araport11	mRNA	1978720	1989409	.	+	.	transcript_id "AT1G06490"; gene_id "AT1G06490.1";
Chr1	Araport11	five_prime_UTR	1978720	1978761	.	+	.	transcript_id "AT1G06490.1"; gene_id "AT1G06490";
Chr1	Araport11	exon	1978720	1978996	.	+	.	transcript_id "AT1G06490.1"; gene_id "AT1G06490";
Chr1	Araport11	CDS	1978762	1978996	.	+	0	transcript_id "AT1G06490.2"; gene_id "AT1G06490";
Chr1	Araport11	CDS	1978762	1978996	.	+	0	transcript_id "AT1G06490.1"; gene_id "AT1G06490";
Chr1	Araport11	protein	1978762	1989046	.	+	.	transcript_id "AT1G06490.2"; gene_id "AT1G06490";
Chr1	Araport11	protein	1978762	1989295	.	+	.	transcript_id "AT1G06490.1"; gene_id "AT1G06490";
Chr1	Araport11	CDS	1979085	1979185	.	+	2	transcript_id "AT1G06490.2"; gene_id "AT1G06490";
Chr1	Araport11	CDS	1979085	1979185	.	+	2	transcript_id "AT1G06490.1"; gene_id "AT1G06490";
Chr1	Araport11	exon	1979085	1979185	.	+	.	transcript_id "AT1G06490.2,AT1G06490.1"; gene_id "AT1G06490";
Chr1	Araport11	CDS	1979322	1979434	.	+	0	transcript_id "AT1G06490.2"; gene_id "AT1G06490";
Chr1	Araport11	CDS	1979322	1979434	.	+	0	transcript_id "AT1G06490.1"; gene_id "AT1G06490";
Chr1	Araport11	exon	1979322	1979434	.	+	.	transcript_id "AT1G06490.2,AT1G06490.1"; gene_id "AT1G06490";
Chr1	Araport11	CDS	1979531	1979618	.	+	1	transcript_id "AT1G06490.2"; gene_id "AT1G06490";
Chr1	Araport11	CDS	1979531	1979618	.	+	1	transcript_id "AT1G06490.1"; gene_id "AT1G06490";
Chr1	Araport11	exon	1979531	1979618	.	+	.	transcript_id "AT1G06490.2,AT1G06490.1"; gene_id "AT1G06490";
Chr1	Araport11	CDS	1979708	1979818	.	+	0	transcript_id "AT1G06490.2"; gene_id "AT1G06490";
Chr1	Araport11	CDS	1979708	1979818	.	+	0	transcript_id "AT1G06490.1"; gene_id "AT1G06490";
Chr1	Araport11	exon	1979708	1979818	.	+	.	transcript_id "AT1G06490.2,AT1G06490.1"; gene_id "AT1G06490";
Chr1	Araport11	CDS	1979898	1980050	.	+	0	transcript_id "AT1G06490.2"; gene_id "AT1G06490";
Chr1	Araport11	CDS	1979898	1980050	.	+	0	transcript_id "AT1G06490.1"; gene_id "AT1G06490";
Chr1	Araport11	exon	1979898	1980050	.	+	.	transcript_id "AT1G06490.2,AT1G06490.1"; gene_id "AT1G06490";
Chr1	Araport11	CDS	1980146	1980235	.	+	0	transcript_id "AT1G06490.2"; gene_id "AT1G06490";
Chr1	Araport11	CDS	1980146	1980235	.	+	0	transcript_id "AT1G06490.1"; gene_id "AT1G06490";
Chr1	Araport11	exon	1980146	1980235	.	+	.	transcript_id "AT1G06490.2,AT1G06490.1"; gene_id "AT1G06490";
Chr1	Araport11	CDS	1980312	1980403	.	+	0	transcript_id "AT1G06490.2"; gene_id "AT1G06490";
Chr1	Araport11	CDS	1980312	1980403	.	+	0	transcript_id "AT1G06490.1"; gene_id "AT1G06490";
Chr1	Araport11	exon	1980312	1980403	.	+	.	transcript_id "AT1G06490.2,AT1G06490.1"; gene_id "AT1G06490";
Chr1	Araport11	CDS	1980528	1980651	.	+	1	transcript_id "AT1G06490.2"; gene_id "AT1G06490";
Chr1	Araport11	CDS	1980528	1980651	.	+	1	transcript_id "AT1G06490.1"; gene_id "AT1G06490";
Chr1	Araport11	exon	1980528	1980651	.	+	.	transcript_id "AT1G06490.2,AT1G06490.1"; gene_id "AT1G06490";
Chr1	Araport11	CDS	1980812	1980946	.	+	0	transcript_id "AT1G06490.2"; gene_id "AT1G06490";
Chr1	Araport11	CDS	1980812	1980946	.	+	0	transcript_id "AT1G06490.1"; gene_id "AT1G06490";
Chr1	Araport11	exon	1980812	1980946	.	+	.	transcript_id "AT1G06490.2,AT1G06490.1"; gene_id "AT1G06490";
Chr1	Araport11	CDS	1981033	1981109	.	+	0	transcript_id "AT1G06490.2"; gene_id "AT1G06490";
Chr1	Araport11	CDS	1981033	1981109	.	+	0	transcript_id "AT1G06490.1"; gene_id "AT1G06490";
Chr1	Araport11	exon	1981033	1981109	.	+	.	transcript_id "AT1G06490.2,AT1G06490.1"; gene_id "AT1G06490";
Chr1	Araport11	CDS	1981190	1981280	.	+	1	transcript_id "AT1G06490.2"; gene_id "AT1G06490";
Chr1	Araport11	CDS	1981190	1981280	.	+	1	transcript_id "AT1G06490.1"; gene_id "AT1G06490";
Chr1	Araport11	exon	1981190	1981280	.	+	.	transcript_id "AT1G06490.2,AT1G06490.1"; gene_id "AT1G06490";
Chr1	Araport11	CDS	1981454	1981576	.	+	0	transcript_id "AT1G06490.2"; gene_id "AT1G06490";
Chr1	Araport11	CDS	1981454	1981576	.	+	0	transcript_id "AT1G06490.1"; gene_id "AT1G06490";
Chr1	Araport11	exon	1981454	1981576	.	+	.	transcript_id "AT1G06490.2,AT1G06490.1"; gene_id "AT1G06490";
Chr1	Araport11	CDS	1981659	1981776	.	+	0	transcript_id "AT1G06490.2"; gene_id "AT1G06490";
Chr1	Araport11	CDS	1981659	1981776	.	+	0	transcript_id "AT1G06490.1"; gene_id "AT1G06490";
Chr1	Araport11	exon	1981659	1981776	.	+	.	transcript_id "AT1G06490.2,AT1G06490.1"; gene_id "AT1G06490";
Chr1	Araport11	CDS	1981858	1982242	.	+	2	transcript_id "AT1G06490.2"; gene_id "AT1G06490";
Chr1	Araport11	CDS	1981858	1982242	.	+	2	transcript_id "AT1G06490.1"; gene_id "AT1G06490";
Chr1	Araport11	exon	1981858	1982242	.	+	.	transcript_id "AT1G06490.2,AT1G06490.1"; gene_id "AT1G06490";
Chr1	Araport11	CDS	1982478	1982538	.	+	1	transcript_id "AT1G06490.2"; gene_id "AT1G06490";
Chr1	Araport11	CDS	1982478	1982538	.	+	1	transcript_id "AT1G06490.1"; gene_id "AT1G06490";
Chr1	Araport11	exon	1982478	1982538	.	+	.	transcript_id "AT1G06490.2,AT1G06490.1"; gene_id "AT1G06490";
Chr1	Araport11	CDS	1982763	1982844	.	+	0	transcript_id "AT1G06490.2"; gene_id "AT1G06490";
Chr1	Araport11	CDS	1982763	1982844	.	+	0	transcript_id "AT1G06490.1"; gene_id "AT1G06490";
Chr1	Araport11	exon	1982763	1982844	.	+	.	transcript_id "AT1G06490.2,AT1G06490.1"; gene_id "AT1G06490";
Chr1	Araport11	CDS	1982926	1982975	.	+	2	transcript_id "AT1G06490.2"; gene_id "AT1G06490";
Chr1	Araport11	CDS	1982926	1982975	.	+	2	transcript_id "AT1G06490.1"; gene_id "AT1G06490";
Chr1	Araport11	exon	1982926	1982975	.	+	.	transcript_id "AT1G06490.2,AT1G06490.1"; gene_id "AT1G06490";
Chr1	Araport11	CDS	1983046	1983132	.	+	0	transcript_id "AT1G06490.2"; gene_id "AT1G06490";
Chr1	Araport11	CDS	1983046	1983132	.	+	0	transcript_id "AT1G06490.1"; gene_id "AT1G06490";
Chr1	Araport11	exon	1983046	1983132	.	+	.	transcript_id "AT1G06490.2,AT1G06490.1"; gene_id "AT1G06490";
Chr1	Araport11	CDS	1983257	1983361	.	+	0	transcript_id "AT1G06490.2"; gene_id "AT1G06490";
Chr1	Araport11	CDS	1983257	1983361	.	+	0	transcript_id "AT1G06490.1"; gene_id "AT1G06490";
Chr1	Araport11	exon	1983257	1983361	.	+	.	transcript_id "AT1G06490.2,AT1G06490.1"; gene_id "AT1G06490";
Chr1	Araport11	CDS	1983454	1983548	.	+	0	transcript_id "AT1G06490.2"; gene_id "AT1G06490";
Chr1	Araport11	CDS	1983454	1983548	.	+	0	transcript_id "AT1G06490.1"; gene_id "AT1G06490";
Chr1	Araport11	exon	1983454	1983548	.	+	.	transcript_id "AT1G06490.2,AT1G06490.1"; gene_id "AT1G06490";
Chr1	Araport11	CDS	1983648	1983729	.	+	1	transcript_id "AT1G06490.2"; gene_id "AT1G06490";
Chr1	Araport11	CDS	1983648	1983729	.	+	1	transcript_id "AT1G06490.1"; gene_id "AT1G06490";
Chr1	Araport11	exon	1983648	1983729	.	+	.	transcript_id "AT1G06490.2,AT1G06490.1"; gene_id "AT1G06490";
Chr1	Araport11	CDS	1983814	1983977	.	+	0	transcript_id "AT1G06490.2"; gene_id "AT1G06490";
Chr1	Araport11	CDS	1983814	1983977	.	+	0	transcript_id "AT1G06490.1"; gene_id "AT1G06490";
Chr1	Araport11	exon	1983814	1983977	.	+	.	transcript_id "AT1G06490.2,AT1G06490.1"; gene_id "AT1G06490";
Chr1	Araport11	CDS	1984079	1984202	.	+	1	transcript_id "AT1G06490.2"; gene_id "AT1G06490";
Chr1	Araport11	CDS	1984079	1984202	.	+	1	transcript_id "AT1G06490.1"; gene_id "AT1G06490";
Chr1	Araport11	exon	1984079	1984202	.	+	.	transcript_id "AT1G06490.2,AT1G06490.1"; gene_id "AT1G06490";
Chr1	Araport11	CDS	1984307	1984407	.	+	0	transcript_id "AT1G06490.2"; gene_id "AT1G06490";
Chr1	Araport11	CDS	1984307	1984407	.	+	0	transcript_id "AT1G06490.1"; gene_id "AT1G06490";
Chr1	Araport11	exon	1984307	1984407	.	+	.	transcript_id "AT1G06490.2,AT1G06490.1"; gene_id "AT1G06490";
Chr1	Araport11	CDS	1984559	1984670	.	+	1	transcript_id "AT1G06490.2"; gene_id "AT1G06490";
Chr1	Araport11	CDS	1984559	1984670	.	+	1	transcript_id "AT1G06490.1"; gene_id "AT1G06490";
Chr1	Araport11	exon	1984559	1984670	.	+	.	transcript_id "AT1G06490.2,AT1G06490.1"; gene_id "AT1G06490";
Chr1	Araport11	CDS	1984750	1984901	.	+	0	transcript_id "AT1G06490.2"; gene_id "AT1G06490";
Chr1	Araport11	CDS	1984750	1984901	.	+	0	transcript_id "AT1G06490.1"; gene_id "AT1G06490";
Chr1	Araport11	exon	1984750	1984901	.	+	.	transcript_id "AT1G06490.2,AT1G06490.1"; gene_id "AT1G06490";
Chr1	Araport11	CDS	1985074	1985183	.	+	1	transcript_id "AT1G06490.2"; gene_id "AT1G06490";
Chr1	Araport11	CDS	1985074	1985183	.	+	1	transcript_id "AT1G06490.1"; gene_id "AT1G06490";
Chr1	Araport11	exon	1985074	1985183	.	+	.	transcript_id "AT1G06490.2,AT1G06490.1"; gene_id "AT1G06490";
Chr1	Araport11	CDS	1985260	1985379	.	+	2	transcript_id "AT1G06490.2"; gene_id "AT1G06490";
Chr1	Araport11	CDS	1985260	1985379	.	+	2	transcript_id "AT1G06490.1"; gene_id "AT1G06490";
Chr1	Araport11	exon	1985260	1985379	.	+	.	transcript_id "AT1G06490.2,AT1G06490.1"; gene_id "AT1G06490";
Chr1	Araport11	CDS	1985459	1985527	.	+	2	transcript_id "AT1G06490.2"; gene_id "AT1G06490";
Chr1	Araport11	CDS	1985459	1985527	.	+	2	transcript_id "AT1G06490.1"; gene_id "AT1G06490";
Chr1	Araport11	exon	1985459	1985527	.	+	.	transcript_id "AT1G06490.2,AT1G06490.1"; gene_id "AT1G06490";
Chr1	Araport11	CDS	1985689	1985878	.	+	2	transcript_id "AT1G06490.2"; gene_id "AT1G06490";
Chr1	Araport11	CDS	1985689	1985878	.	+	2	transcript_id "AT1G06490.1"; gene_id "AT1G06490";
Chr1	Araport11	exon	1985689	1985878	.	+	.	transcript_id "AT1G06490.2,AT1G06490.1"; gene_id "AT1G06490";
Chr1	Araport11	CDS	1985959	1986070	.	+	1	transcript_id "AT1G06490.2"; gene_id "AT1G06490";
Chr1	Araport11	CDS	1985959	1986070	.	+	1	transcript_id "AT1G06490.1"; gene_id "AT1G06490";
Chr1	Araport11	exon	1985959	1986070	.	+	.	transcript_id "AT1G06490.2,AT1G06490.1"; gene_id "AT1G06490";
Chr1	Araport11	CDS	1986231	1986353	.	+	0	transcript_id "AT1G06490.2"; gene_id "AT1G06490";
Chr1	Araport11	CDS	1986231	1986353	.	+	0	transcript_id "AT1G06490.1"; gene_id "AT1G06490";
Chr1	Araport11	exon	1986231	1986353	.	+	.	transcript_id "AT1G06490.2,AT1G06490.1"; gene_id "AT1G06490";
Chr1	Araport11	CDS	1986428	1986546	.	+	0	transcript_id "AT1G06490.2"; gene_id "AT1G06490";
Chr1	Araport11	CDS	1986428	1986546	.	+	0	transcript_id "AT1G06490.1"; gene_id "AT1G06490";
Chr1	Araport11	exon	1986428	1986546	.	+	.	transcript_id "AT1G06490.2,AT1G06490.1"; gene_id "AT1G06490";
Chr1	Araport11	CDS	1986644	1986727	.	+	1	transcript_id "AT1G06490.2"; gene_id "AT1G06490";
Chr1	Araport11	CDS	1986644	1986727	.	+	1	transcript_id "AT1G06490.1"; gene_id "AT1G06490";
Chr1	Araport11	exon	1986644	1986727	.	+	.	transcript_id "AT1G06490.2,AT1G06490.1"; gene_id "AT1G06490";
Chr1	Araport11	CDS	1986914	1987026	.	+	1	transcript_id "AT1G06490.2"; gene_id "AT1G06490";
Chr1	Araport11	CDS	1986914	1987026	.	+	1	transcript_id "AT1G06490.1"; gene_id "AT1G06490";
Chr1	Araport11	exon	1986914	1987026	.	+	.	transcript_id "AT1G06490.2,AT1G06490.1"; gene_id "AT1G06490";
Chr1	Araport11	CDS	1987105	1987334	.	+	2	transcript_id "AT1G06490.2"; gene_id "AT1G06490";
Chr1	Araport11	CDS	1987105	1987334	.	+	2	transcript_id "AT1G06490.1"; gene_id "AT1G06490";
Chr1	Araport11	exon	1987105	1987334	.	+	.	transcript_id "AT1G06490.2,AT1G06490.1"; gene_id "AT1G06490";
Chr1	Araport11	CDS	1987436	1988233	.	+	0	transcript_id "AT1G06490.2"; gene_id "AT1G06490";
Chr1	Araport11	CDS	1987436	1988233	.	+	0	transcript_id "AT1G06490.1"; gene_id "AT1G06490";
Chr1	Araport11	exon	1987436	1988233	.	+	.	transcript_id "AT1G06490.2,AT1G06490.1"; gene_id "AT1G06490";
Chr1	Araport11	CDS	1988320	1988370	.	+	0	transcript_id "AT1G06490.2"; gene_id "AT1G06490";
Chr1	Araport11	CDS	1988320	1988370	.	+	0	transcript_id "AT1G06490.1"; gene_id "AT1G06490";
Chr1	Araport11	exon	1988320	1988370	.	+	.	transcript_id "AT1G06490.2,AT1G06490.1"; gene_id "AT1G06490";
Chr1	Araport11	CDS	1988525	1988710	.	+	0	transcript_id "AT1G06490.2"; gene_id "AT1G06490";
Chr1	Araport11	CDS	1988525	1988710	.	+	0	transcript_id "AT1G06490.1"; gene_id "AT1G06490";
Chr1	Araport11	exon	1988525	1988710	.	+	.	transcript_id "AT1G06490.2,AT1G06490.1"; gene_id "AT1G06490";
Chr1	Araport11	CDS	1988801	1989046	.	+	0	transcript_id "AT1G06490.2"; gene_id "AT1G06490";
Chr1	Araport11	exon	1988801	1989409	.	+	.	transcript_id "AT1G06490.2"; gene_id "AT1G06490";
Chr1	Araport11	exon	1988801	1989045	.	+	.	transcript_id "AT1G06490.1"; gene_id "AT1G06490";
Chr1	Araport11	CDS	1988801	1989045	.	+	0	transcript_id "AT1G06490.1"; gene_id "AT1G06490";
Chr1	Araport11	three_prime_UTR	1989047	1989409	.	+	.	transcript_id "AT1G06490.2"; gene_id "AT1G06490";
Chr1	Araport11	CDS	1989220	1989295	.	+	1	transcript_id "AT1G06490.1"; gene_id "AT1G06490";
Chr1	Araport11	exon	1989220	1989409	.	+	.	transcript_id "AT1G06490.1"; gene_id "AT1G06490";
Chr1	Araport11	three_prime_UTR	1989296	1989409	.	+	.	transcript_id "AT1G06490.1"; gene_id "AT1G06490";
Chr1	Araport11	gene	1989479	1990730	.	+	.	transcript_id "AT1G06500"; gene_id "AT1G06500";
Chr1	Araport11	mRNA	1989479	1990665	.	+	.	transcript_id "AT1G06500"; gene_id "AT1G06500.4";
Chr1	Araport11	mRNA	1989479	1990730	.	+	.	transcript_id "AT1G06500"; gene_id "AT1G06500.1";
Chr1	Araport11	exon	1989479	1989526	.	+	.	transcript_id "AT1G06500.4,AT1G06500.1"; gene_id "AT1G06500";
Chr1	Araport11	five_prime_UTR	1989479	1989526	.	+	.	transcript_id "AT1G06500.4,AT1G06500.1"; gene_id "AT1G06500";
Chr1	Araport11	mRNA	1989486	1990728	.	+	.	transcript_id "AT1G06500"; gene_id "AT1G06500.2";
Chr1	Araport11	exon	1989486	1989526	.	+	.	transcript_id "AT1G06500.2"; gene_id "AT1G06500";
Chr1	Araport11	five_prime_UTR	1989486	1989526	.	+	.	transcript_id "AT1G06500.2"; gene_id "AT1G06500";
Chr1	Araport11	mRNA	1989502	1990730	.	+	.	transcript_id "AT1G06500"; gene_id "AT1G06500.3";
Chr1	Araport11	exon	1989502	1989705	.	+	.	transcript_id "AT1G06500.3"; gene_id "AT1G06500";
Chr1	Araport11	five_prime_UTR	1989502	1989705	.	+	.	transcript_id "AT1G06500.3"; gene_id "AT1G06500";
Chr1	Araport11	exon	1989668	1989705	.	+	.	transcript_id "AT1G06500.1"; gene_id "AT1G06500";
Chr1	Araport11	five_prime_UTR	1989668	1989705	.	+	.	transcript_id "AT1G06500.1"; gene_id "AT1G06500";
Chr1	Araport11	exon	1989668	1989773	.	+	.	transcript_id "AT1G06500.2"; gene_id "AT1G06500";
Chr1	Araport11	five_prime_UTR	1989668	1989773	.	+	.	transcript_id "AT1G06500.2"; gene_id "AT1G06500";
Chr1	Araport11	gene	1989682	1990158	.	-	.	transcript_id ""; gene_id "";
Chr1	Araport11	antisense_lncRNA	1989682	1990158	.	-	.	transcript_id "AT1G04473"; gene_id "AT1G04473.1";
Chr1	Araport11	exon	1989682	1990158	.	-	.	transcript_id "AT1G04473.1"; gene_id "AT1G04473";
Chr1	Araport11	exon	1990137	1990665	.	+	.	transcript_id "AT1G06500.4"; gene_id "AT1G06500";
Chr1	Araport11	exon	1990137	1990728	.	+	.	transcript_id "AT1G06500.2"; gene_id "AT1G06500";
Chr1	Araport11	five_prime_UTR	1990137	1990175	.	+	.	transcript_id "AT1G06500.4,AT1G06500.1,AT1G06500.2,AT1G06500.3"; gene_id "AT1G06500";
Chr1	Araport11	exon	1990137	1990730	.	+	.	transcript_id "AT1G06500.1,AT1G06500.3"; gene_id "AT1G06500";
Chr1	Araport11	CDS	1990176	1990586	.	+	0	transcript_id "AT1G06500.4"; gene_id "AT1G06500";
Chr1	Araport11	CDS	1990176	1990586	.	+	0	transcript_id "AT1G06500.1"; gene_id "AT1G06500";
Chr1	Araport11	CDS	1990176	1990586	.	+	0	transcript_id "AT1G06500.2"; gene_id "AT1G06500";
Chr1	Araport11	CDS	1990176	1990586	.	+	0	transcript_id "AT1G06500.3"; gene_id "AT1G06500";
Chr1	Araport11	protein	1990176	1990586	.	+	.	transcript_id "AT1G06500.4"; gene_id "AT1G06500";
Chr1	Araport11	protein	1990176	1990586	.	+	.	transcript_id "AT1G06500.1"; gene_id "AT1G06500";
Chr1	Araport11	protein	1990176	1990586	.	+	.	transcript_id "AT1G06500.2"; gene_id "AT1G06500";
Chr1	Araport11	protein	1990176	1990586	.	+	.	transcript_id "AT1G06500.3"; gene_id "AT1G06500";
Chr1	Araport11	three_prime_UTR	1990587	1990665	.	+	.	transcript_id "AT1G06500.4"; gene_id "AT1G06500";
Chr1	Araport11	three_prime_UTR	1990587	1990728	.	+	.	transcript_id "AT1G06500.2"; gene_id "AT1G06500";
Chr1	Araport11	three_prime_UTR	1990587	1990730	.	+	.	transcript_id "AT1G06500.1,AT1G06500.3"; gene_id "AT1G06500";
Chr1	Araport11	gene	1990634	1992228	.	-	.	transcript_id "AT1G06515"; gene_id "AT1G06515";
Chr1	Araport11	mRNA	1990634	1992228	.	-	.	transcript_id "AT1G06515"; gene_id "AT1G06515.2";
Chr1	Araport11	three_prime_UTR	1990634	1990950	.	-	.	transcript_id "AT1G06515.2"; gene_id "AT1G06515";
Chr1	Araport11	exon	1990634	1990963	.	-	.	transcript_id "AT1G06515.2"; gene_id "AT1G06515";
Chr1	Araport11	mRNA	1990636	1992197	.	-	.	transcript_id "AT1G06515"; gene_id "AT1G06515.1";
Chr1	Araport11	three_prime_UTR	1990636	1990950	.	-	.	transcript_id "AT1G06515.1"; gene_id "AT1G06515";
Chr1	Araport11	exon	1990636	1990963	.	-	.	transcript_id "AT1G06515.1"; gene_id "AT1G06515";
Chr1	Araport11	CDS	1990951	1990963	.	-	1	transcript_id "AT1G06515.2"; gene_id "AT1G06515";
Chr1	Araport11	CDS	1990951	1990963	.	-	1	transcript_id "AT1G06515.1"; gene_id "AT1G06515";
Chr1	Araport11	protein	1990951	1991968	.	-	.	transcript_id "AT1G06515.2"; gene_id "AT1G06515";
Chr1	Araport11	protein	1990951	1991968	.	-	.	transcript_id "AT1G06515.1"; gene_id "AT1G06515";
Chr1	Araport11	CDS	1991443	1991515	.	-	2	transcript_id "AT1G06515.2"; gene_id "AT1G06515";
Chr1	Araport11	CDS	1991443	1991515	.	-	2	transcript_id "AT1G06515.1"; gene_id "AT1G06515";
Chr1	Araport11	exon	1991443	1991515	.	-	.	transcript_id "AT1G06515.2,AT1G06515.1"; gene_id "AT1G06515";
Chr1	Araport11	gene	1991587	1991970	.	+	.	transcript_id ""; gene_id "";
Chr1	Araport11	antisense_lncRNA	1991587	1991970	.	+	.	transcript_id "AT1G04477"; gene_id "AT1G04477.1";
Chr1	Araport11	exon	1991587	1991970	.	+	.	transcript_id "AT1G04477.1"; gene_id "AT1G04477";
Chr1	Araport11	CDS	1991884	1991968	.	-	0	transcript_id "AT1G06515.2"; gene_id "AT1G06515";
Chr1	Araport11	exon	1991884	1991984	.	-	.	transcript_id "AT1G06515.2"; gene_id "AT1G06515";
Chr1	Araport11	CDS	1991884	1991968	.	-	0	transcript_id "AT1G06515.1"; gene_id "AT1G06515";
Chr1	Araport11	exon	1991884	1991970	.	-	.	transcript_id "AT1G06515.1"; gene_id "AT1G06515";
Chr1	Araport11	five_prime_UTR	1991969	1991984	.	-	.	transcript_id "AT1G06515.2"; gene_id "AT1G06515";
Chr1	Araport11	five_prime_UTR	1991969	1991970	.	-	.	transcript_id "AT1G06515.1"; gene_id "AT1G06515";
Chr1	Araport11	exon	1992053	1992228	.	-	.	transcript_id "AT1G06515.2"; gene_id "AT1G06515";
Chr1	Araport11	five_prime_UTR	1992053	1992228	.	-	.	transcript_id "AT1G06515.2"; gene_id "AT1G06515";
Chr1	Araport11	exon	1992053	1992197	.	-	.	transcript_id "AT1G06515.1"; gene_id "AT1G06515";
Chr1	Araport11	five_prime_UTR	1992053	1992197	.	-	.	transcript_id "AT1G06515.1"; gene_id "AT1G06515";
Chr1	Araport11	gene	1992229	1993841	.	+	.	transcript_id "AT1G06510"; gene_id "AT1G06510";
Chr1	Araport11	mRNA	1992229	1993841	.	+	.	transcript_id "AT1G06510"; gene_id "AT1G06510.1";
Chr1	Araport11	five_prime_UTR	1992229	1992388	.	+	.	transcript_id "AT1G06510.1"; gene_id "AT1G06510";
Chr1	Araport11	exon	1992229	1992545	.	+	.	transcript_id "AT1G06510.1"; gene_id "AT1G06510";
Chr1	Araport11	CDS	1992389	1992545	.	+	0	transcript_id "AT1G06510.1"; gene_id "AT1G06510";
Chr1	Araport11	protein	1992389	1993583	.	+	.	transcript_id "AT1G06510.1"; gene_id "AT1G06510";
Chr1	Araport11	exon	1992707	1992906	.	+	.	transcript_id "AT1G06510.1"; gene_id "AT1G06510";
Chr1	Araport11	CDS	1992707	1992906	.	+	2	transcript_id "AT1G06510.1"; gene_id "AT1G06510";
Chr1	Araport11	exon	1993024	1993460	.	+	.	transcript_id "AT1G06510.1"; gene_id "AT1G06510";
Chr1	Araport11	CDS	1993024	1993460	.	+	0	transcript_id "AT1G06510.1"; gene_id "AT1G06510";
Chr1	Araport11	CDS	1993544	1993583	.	+	1	transcript_id "AT1G06510.1"; gene_id "AT1G06510";
Chr1	Araport11	exon	1993544	1993841	.	+	.	transcript_id "AT1G06510.1"; gene_id "AT1G06510";
Chr1	Araport11	three_prime_UTR	1993584	1993841	.	+	.	transcript_id "AT1G06510.1"; gene_id "AT1G06510";
Chr1	Araport11	gene	1993903	1996355	.	-	.	transcript_id "AT1G06520"; gene_id "AT1G06520";
Chr1	Araport11	mRNA	1993903	1996355	.	-	.	transcript_id "AT1G06520"; gene_id "AT1G06520.1";
Chr1	Araport11	three_prime_UTR	1993903	1994169	.	-	.	transcript_id "AT1G06520.1"; gene_id "AT1G06520";
Chr1	Araport11	exon	1993903	1995039	.	-	.	transcript_id "AT1G06520.1"; gene_id "AT1G06520";
Chr1	Araport11	CDS	1994170	1995039	.	-	0	transcript_id "AT1G06520.1"; gene_id "AT1G06520";
Chr1	Araport11	protein	1994170	1996067	.	-	.	transcript_id "AT1G06520.1"; gene_id "AT1G06520";
Chr1	Araport11	CDS	1995180	1996067	.	-	0	transcript_id "AT1G06520.1"; gene_id "AT1G06520";
Chr1	Araport11	exon	1995180	1996355	.	-	.	transcript_id "AT1G06520.1"; gene_id "AT1G06520";
Chr1	Araport11	five_prime_UTR	1996068	1996355	.	-	.	transcript_id "AT1G06520.1"; gene_id "AT1G06520";
Chr1	Araport11	gene	2001382	2002802	.	+	.	transcript_id "AT1G06530"; gene_id "AT1G06530";
Chr1	Araport11	mRNA	2001382	2002802	.	+	.	transcript_id "AT1G06530"; gene_id "AT1G06530.1";
Chr1	Araport11	five_prime_UTR	2001382	2001624	.	+	.	transcript_id "AT1G06530.1"; gene_id "AT1G06530";
Chr1	Araport11	exon	2001382	2002802	.	+	.	transcript_id "AT1G06530.1"; gene_id "AT1G06530";
Chr1	Araport11	gene	2001406	2003446	.	-	.	transcript_id "AT1G06540"; gene_id "AT1G06540";
Chr1	Araport11	mRNA	2001406	2003446	.	-	.	transcript_id "AT1G06540"; gene_id "AT1G06540.1";
Chr1	Araport11	three_prime_UTR	2001406	2002907	.	-	.	transcript_id "AT1G06540.1"; gene_id "AT1G06540";
Chr1	Araport11	exon	2001406	2003003	.	-	.	transcript_id "AT1G06540.1"; gene_id "AT1G06540";
Chr1	Araport11	CDS	2001625	2002596	.	+	0	transcript_id "AT1G06530.1"; gene_id "AT1G06530";
Chr1	Araport11	protein	2001625	2002596	.	+	.	transcript_id "AT1G06530.1"; gene_id "AT1G06530";
Chr1	Araport11	transposable_element	2002044	2002241	.	-	.	transcript_id "AT1TE06560"; gene_id "AT1TE06560";
Chr1	Araport11	transposon_fragment	2002044	2002241	.	-	.	transcript_id "AT1TE06560"; gene_id "AT1TE06560";
Chr1	Araport11	three_prime_UTR	2002597	2002802	.	+	.	transcript_id "AT1G06530.1"; gene_id "AT1G06530";
Chr1	Araport11	CDS	2002908	2003003	.	-	0	transcript_id "AT1G06540.1"; gene_id "AT1G06540";
Chr1	Araport11	protein	2002908	2003393	.	-	.	transcript_id "AT1G06540.1"; gene_id "AT1G06540";
Chr1	Araport11	CDS	2003112	2003393	.	-	0	transcript_id "AT1G06540.1"; gene_id "AT1G06540";
Chr1	Araport11	exon	2003112	2003446	.	-	.	transcript_id "AT1G06540.1"; gene_id "AT1G06540";
Chr1	Araport11	five_prime_UTR	2003394	2003446	.	-	.	transcript_id "AT1G06540.1"; gene_id "AT1G06540";
Chr1	Araport11	gene	2003627	2007212	.	-	.	transcript_id "AT1G06550"; gene_id "AT1G06550";
Chr1	Araport11	mRNA	2003627	2007212	.	-	.	transcript_id "AT1G06550"; gene_id "AT1G06550.1";
Chr1	Araport11	three_prime_UTR	2003627	2003833	.	-	.	transcript_id "AT1G06550.1"; gene_id "AT1G06550";
Chr1	Araport11	exon	2003627	2003882	.	-	.	transcript_id "AT1G06550.1"; gene_id "AT1G06550";
Chr1	Araport11	CDS	2003834	2003882	.	-	1	transcript_id "AT1G06550.1"; gene_id "AT1G06550";
Chr1	Araport11	protein	2003834	2006564	.	-	.	transcript_id "AT1G06550.1"; gene_id "AT1G06550";
Chr1	Araport11	exon	2003988	2004097	.	-	.	transcript_id "AT1G06550.1"; gene_id "AT1G06550";
Chr1	Araport11	CDS	2003988	2004097	.	-	0	transcript_id "AT1G06550.1"; gene_id "AT1G06550";
Chr1	Araport11	exon	2004193	2004234	.	-	.	transcript_id "AT1G06550.1"; gene_id "AT1G06550";
Chr1	Araport11	CDS	2004193	2004234	.	-	0	transcript_id "AT1G06550.1"; gene_id "AT1G06550";
Chr1	Araport11	exon	2004350	2004451	.	-	.	transcript_id "AT1G06550.1"; gene_id "AT1G06550";
Chr1	Araport11	CDS	2004350	2004451	.	-	0	transcript_id "AT1G06550.1"; gene_id "AT1G06550";
Chr1	Araport11	exon	2004688	2004786	.	-	.	transcript_id "AT1G06550.1"; gene_id "AT1G06550";
Chr1	Araport11	CDS	2004688	2004786	.	-	0	transcript_id "AT1G06550.1"; gene_id "AT1G06550";
Chr1	Araport11	exon	2004867	2004927	.	-	.	transcript_id "AT1G06550.1"; gene_id "AT1G06550";
Chr1	Araport11	CDS	2004867	2004927	.	-	1	transcript_id "AT1G06550.1"; gene_id "AT1G06550";
Chr1	Araport11	exon	2005049	2005170	.	-	.	transcript_id "AT1G06550.1"; gene_id "AT1G06550";
Chr1	Araport11	CDS	2005049	2005170	.	-	0	transcript_id "AT1G06550.1"; gene_id "AT1G06550";
Chr1	Araport11	exon	2005386	2005471	.	-	.	transcript_id "AT1G06550.1"; gene_id "AT1G06550";
Chr1	Araport11	CDS	2005386	2005471	.	-	2	transcript_id "AT1G06550.1"; gene_id "AT1G06550";
Chr1	Araport11	exon	2005550	2005634	.	-	.	transcript_id "AT1G06550.1"; gene_id "AT1G06550";
Chr1	Araport11	CDS	2005550	2005634	.	-	0	transcript_id "AT1G06550.1"; gene_id "AT1G06550";
Chr1	Araport11	exon	2005724	2005807	.	-	.	transcript_id "AT1G06550.1"; gene_id "AT1G06550";
Chr1	Araport11	CDS	2005724	2005807	.	-	0	transcript_id "AT1G06550.1"; gene_id "AT1G06550";
Chr1	Araport11	exon	2005887	2005960	.	-	.	transcript_id "AT1G06550.1"; gene_id "AT1G06550";
Chr1	Araport11	CDS	2005887	2005960	.	-	2	transcript_id "AT1G06550.1"; gene_id "AT1G06550";
Chr1	Araport11	exon	2006053	2006116	.	-	.	transcript_id "AT1G06550.1"; gene_id "AT1G06550";
Chr1	Araport11	CDS	2006053	2006116	.	-	0	transcript_id "AT1G06550.1"; gene_id "AT1G06550";
Chr1	Araport11	exon	2006196	2006264	.	-	.	transcript_id "AT1G06550.1"; gene_id "AT1G06550";
Chr1	Araport11	CDS	2006196	2006264	.	-	0	transcript_id "AT1G06550.1"; gene_id "AT1G06550";
Chr1	Araport11	exon	2006351	2006434	.	-	.	transcript_id "AT1G06550.1"; gene_id "AT1G06550";
Chr1	Araport11	CDS	2006351	2006434	.	-	0	transcript_id "AT1G06550.1"; gene_id "AT1G06550";
Chr1	Araport11	CDS	2006532	2006564	.	-	0	transcript_id "AT1G06550.1"; gene_id "AT1G06550";
Chr1	Araport11	exon	2006532	2006602	.	-	.	transcript_id "AT1G06550.1"; gene_id "AT1G06550";
Chr1	Araport11	five_prime_UTR	2006565	2006602	.	-	.	transcript_id "AT1G06550.1"; gene_id "AT1G06550";
Chr1	Araport11	exon	2007038	2007212	.	-	.	transcript_id "AT1G06550.1"; gene_id "AT1G06550";
Chr1	Araport11	five_prime_UTR	2007038	2007212	.	-	.	transcript_id "AT1G06550.1"; gene_id "AT1G06550";
Chr1	Araport11	gene	2007615	2012006	.	+	.	transcript_id "AT1G06560"; gene_id "AT1G06560";
Chr1	Araport11	mRNA	2007615	2012006	.	+	.	transcript_id "AT1G06560"; gene_id "AT1G06560.1";
Chr1	Araport11	five_prime_UTR	2007615	2007659	.	+	.	transcript_id "AT1G06560.1"; gene_id "AT1G06560";
Chr1	Araport11	exon	2007615	2007898	.	+	.	transcript_id "AT1G06560.1"; gene_id "AT1G06560";
Chr1	Araport11	CDS	2007660	2007898	.	+	0	transcript_id "AT1G06560.1"; gene_id "AT1G06560";
Chr1	Araport11	protein	2007660	2011824	.	+	.	transcript_id "AT1G06560.1"; gene_id "AT1G06560";
Chr1	Araport11	exon	2008186	2008474	.	+	.	transcript_id "AT1G06560.1"; gene_id "AT1G06560";
Chr1	Araport11	CDS	2008186	2008474	.	+	1	transcript_id "AT1G06560.1"; gene_id "AT1G06560";
Chr1	Araport11	exon	2008723	2008870	.	+	.	transcript_id "AT1G06560.1"; gene_id "AT1G06560";
Chr1	Araport11	CDS	2008723	2008870	.	+	0	transcript_id "AT1G06560.1"; gene_id "AT1G06560";
Chr1	Araport11	exon	2009261	2009398	.	+	.	transcript_id "AT1G06560.1"; gene_id "AT1G06560";
Chr1	Araport11	CDS	2009261	2009398	.	+	2	transcript_id "AT1G06560.1"; gene_id "AT1G06560";
Chr1	Araport11	exon	2009497	2009559	.	+	.	transcript_id "AT1G06560.1"; gene_id "AT1G06560";
Chr1	Araport11	CDS	2009497	2009559	.	+	2	transcript_id "AT1G06560.1"; gene_id "AT1G06560";
Chr1	Araport11	exon	2009726	2009847	.	+	.	transcript_id "AT1G06560.1"; gene_id "AT1G06560";
Chr1	Araport11	CDS	2009726	2009847	.	+	2	transcript_id "AT1G06560.1"; gene_id "AT1G06560";
Chr1	Araport11	exon	2010017	2010248	.	+	.	transcript_id "AT1G06560.1"; gene_id "AT1G06560";
Chr1	Araport11	CDS	2010017	2010248	.	+	0	transcript_id "AT1G06560.1"; gene_id "AT1G06560";
Chr1	Araport11	exon	2010559	2010770	.	+	.	transcript_id "AT1G06560.1"; gene_id "AT1G06560";
Chr1	Araport11	CDS	2010559	2010770	.	+	2	transcript_id "AT1G06560.1"; gene_id "AT1G06560";
Chr1	Araport11	gene	2010883	2011109	.	-	.	transcript_id ""; gene_id "";
Chr1	Araport11	antisense_lncRNA	2010883	2011109	.	-	.	transcript_id "AT1G04483"; gene_id "AT1G04483.1";
Chr1	Araport11	exon	2010883	2011109	.	-	.	transcript_id "AT1G04483.1"; gene_id "AT1G04483";
Chr1	Araport11	exon	2011087	2011187	.	+	.	transcript_id "AT1G06560.1"; gene_id "AT1G06560";
Chr1	Araport11	CDS	2011087	2011187	.	+	0	transcript_id "AT1G06560.1"; gene_id "AT1G06560";
Chr1	Araport11	exon	2011354	2011435	.	+	.	transcript_id "AT1G06560.1"; gene_id "AT1G06560";
Chr1	Araport11	CDS	2011354	2011435	.	+	1	transcript_id "AT1G06560.1"; gene_id "AT1G06560";
Chr1	Araport11	exon	2011539	2011600	.	+	.	transcript_id "AT1G06560.1"; gene_id "AT1G06560";
Chr1	Araport11	CDS	2011539	2011600	.	+	0	transcript_id "AT1G06560.1"; gene_id "AT1G06560";
Chr1	Araport11	CDS	2011713	2011824	.	+	1	transcript_id "AT1G06560.1"; gene_id "AT1G06560";
Chr1	Araport11	exon	2011713	2012006	.	+	.	transcript_id "AT1G06560.1"; gene_id "AT1G06560";
Chr1	Araport11	three_prime_UTR	2011825	2012006	.	+	.	transcript_id "AT1G06560.1"; gene_id "AT1G06560";
Chr1	Araport11	gene	2011885	2013545	.	-	.	transcript_id "AT1G06570"; gene_id "AT1G06570";
Chr1	Araport11	mRNA	2011885	2013545	.	-	.	transcript_id "AT1G06570"; gene_id "AT1G06570.2";
Chr1	Araport11	three_prime_UTR	2011885	2012172	.	-	.	transcript_id "AT1G06570.2"; gene_id "AT1G06570";
Chr1	Araport11	exon	2011885	2012189	.	-	.	transcript_id "AT1G06570.2"; gene_id "AT1G06570";
Chr1	Araport11	mRNA	2012015	2013459	.	-	.	transcript_id "AT1G06570"; gene_id "AT1G06570.1";
Chr1	Araport11	exon	2012015	2012189	2.29e+03	-	.	transcript_id "AT1G06570.1"; gene_id "AT1G06570";
Chr1	Araport11	CDS	2012015	2012189	2.29e+03	-	1	transcript_id "AT1G06570.1"; gene_id "AT1G06570";
Chr1	Araport11	protein	2012015	2013459	.	-	.	transcript_id "AT1G06570.1"; gene_id "AT1G06570";
Chr1	Araport11	CDS	2012173	2012189	.	-	2	transcript_id "AT1G06570.2"; gene_id "AT1G06570";
Chr1	Araport11	protein	2012173	2013543	.	-	.	transcript_id "AT1G06570.2"; gene_id "AT1G06570";
Chr1	Araport11	exon	2012297	2013459	2.29e+03	-	.	transcript_id "AT1G06570.1"; gene_id "AT1G06570";
Chr1	Araport11	CDS	2012297	2013459	2.29e+03	-	0	transcript_id "AT1G06570.1"; gene_id "AT1G06570";
Chr1	Araport11	CDS	2012304	2013543	.	-	0	transcript_id "AT1G06570.2"; gene_id "AT1G06570";
Chr1	Araport11	exon	2012304	2013545	.	-	.	transcript_id "AT1G06570.2"; gene_id "AT1G06570";
Chr1	Araport11	five_prime_UTR	2013544	2013545	.	-	.	transcript_id "AT1G06570.2"; gene_id "AT1G06570";
Chr1	Araport11	gene	2013996	2016273	.	-	.	transcript_id "AT1G06580"; gene_id "AT1G06580";
Chr1	Araport11	mRNA	2013996	2016273	.	-	.	transcript_id "AT1G06580"; gene_id "AT1G06580.1";
Chr1	Araport11	three_prime_UTR	2013996	2014439	.	-	.	transcript_id "AT1G06580.1"; gene_id "AT1G06580";
Chr1	Araport11	exon	2013996	2016273	.	-	.	transcript_id "AT1G06580.1"; gene_id "AT1G06580";
Chr1	Araport11	mRNA	2014003	2016255	.	-	.	transcript_id "AT1G06580"; gene_id "AT1G06580.2";
Chr1	Araport11	exon	2014003	2015694	.	-	.	transcript_id "AT1G06580.2"; gene_id "AT1G06580";
Chr1	Araport11	mRNA	2014003	2016255	.	-	.	transcript_id "AT1G06580"; gene_id "AT1G06580.3";
Chr1	Araport11	three_prime_UTR	2014003	2014439	.	-	.	transcript_id "AT1G06580.2,AT1G06580.3"; gene_id "AT1G06580";
Chr1	Araport11	exon	2014003	2015691	.	-	.	transcript_id "AT1G06580.3"; gene_id "AT1G06580";
Chr1	Araport11	CDS	2014440	2015942	.	-	0	transcript_id "AT1G06580.1"; gene_id "AT1G06580";
Chr1	Araport11	CDS	2014440	2015624	.	-	0	transcript_id "AT1G06580.2"; gene_id "AT1G06580";
Chr1	Araport11	CDS	2014440	2015624	.	-	0	transcript_id "AT1G06580.3"; gene_id "AT1G06580";
Chr1	Araport11	protein	2014440	2015624	.	-	.	transcript_id "AT1G06580.2"; gene_id "AT1G06580";
Chr1	Araport11	protein	2014440	2015624	.	-	.	transcript_id "AT1G06580.3"; gene_id "AT1G06580";
Chr1	Araport11	protein	2014440	2015942	.	-	.	transcript_id "AT1G06580.1"; gene_id "AT1G06580";
Chr1	Araport11	five_prime_UTR	2015625	2015694	.	-	.	transcript_id "AT1G06580.2"; gene_id "AT1G06580";
Chr1	Araport11	five_prime_UTR	2015625	2015691	.	-	.	transcript_id "AT1G06580.3"; gene_id "AT1G06580";
Chr1	Araport11	exon	2015870	2016255	.	-	.	transcript_id "AT1G06580.2,AT1G06580.3"; gene_id "AT1G06580";
Chr1	Araport11	five_prime_UTR	2015870	2016255	.	-	.	transcript_id "AT1G06580.2,AT1G06580.3"; gene_id "AT1G06580";
Chr1	Araport11	five_prime_UTR	2015943	2016273	.	-	.	transcript_id "AT1G06580.1"; gene_id "AT1G06580";
Chr1	Araport11	gene	2016306	2024749	.	-	.	transcript_id "AT1G06590"; gene_id "AT1G06590";
Chr1	Araport11	mRNA	2016306	2024749	.	-	.	transcript_id "AT1G06590"; gene_id "AT1G06590.1";
Chr1	Araport11	three_prime_UTR	2016306	2016503	.	-	.	transcript_id "AT1G06590.1"; gene_id "AT1G06590";
Chr1	Araport11	exon	2016306	2016656	.	-	.	transcript_id "AT1G06590.1"; gene_id "AT1G06590";
Chr1	Araport11	CDS	2016504	2016656	.	-	0	transcript_id "AT1G06590.1"; gene_id "AT1G06590";
Chr1	Araport11	protein	2016504	2024505	.	-	.	transcript_id "AT1G06590.1"; gene_id "AT1G06590";
Chr1	Araport11	exon	2016929	2016996	.	-	.	transcript_id "AT1G06590.1"; gene_id "AT1G06590";
Chr1	Araport11	CDS	2016929	2016996	.	-	2	transcript_id "AT1G06590.1"; gene_id "AT1G06590";
Chr1	Araport11	exon	2017124	2017388	.	-	.	transcript_id "AT1G06590.1"; gene_id "AT1G06590";
Chr1	Araport11	CDS	2017124	2017388	.	-	0	transcript_id "AT1G06590.1"; gene_id "AT1G06590";
Chr1	Araport11	exon	2017690	2017788	.	-	.	transcript_id "AT1G06590.1"; gene_id "AT1G06590";
Chr1	Araport11	CDS	2017690	2017788	.	-	0	transcript_id "AT1G06590.1"; gene_id "AT1G06590";
Chr1	Araport11	exon	2017911	2018052	.	-	.	transcript_id "AT1G06590.1"; gene_id "AT1G06590";
Chr1	Araport11	CDS	2017911	2018052	.	-	1	transcript_id "AT1G06590.1"; gene_id "AT1G06590";
Chr1	Araport11	exon	2018241	2018346	.	-	.	transcript_id "AT1G06590.1"; gene_id "AT1G06590";
Chr1	Araport11	CDS	2018241	2018346	.	-	2	transcript_id "AT1G06590.1"; gene_id "AT1G06590";
Chr1	Araport11	exon	2018652	2018719	.	-	.	transcript_id "AT1G06590.1"; gene_id "AT1G06590";
Chr1	Araport11	CDS	2018652	2018719	.	-	1	transcript_id "AT1G06590.1"; gene_id "AT1G06590";
Chr1	Araport11	exon	2018871	2018930	.	-	.	transcript_id "AT1G06590.1"; gene_id "AT1G06590";
Chr1	Araport11	CDS	2018871	2018930	.	-	1	transcript_id "AT1G06590.1"; gene_id "AT1G06590";
Chr1	Araport11	exon	2019683	2019945	.	-	.	transcript_id "AT1G06590.1"; gene_id "AT1G06590";
Chr1	Araport11	CDS	2019683	2019945	.	-	0	transcript_id "AT1G06590.1"; gene_id "AT1G06590";
Chr1	Araport11	exon	2020029	2020106	.	-	.	transcript_id "AT1G06590.1"; gene_id "AT1G06590";
Chr1	Araport11	CDS	2020029	2020106	.	-	0	transcript_id "AT1G06590.1"; gene_id "AT1G06590";
Chr1	Araport11	exon	2020749	2020997	.	-	.	transcript_id "AT1G06590.1"; gene_id "AT1G06590";
Chr1	Araport11	CDS	2020749	2020997	.	-	0	transcript_id "AT1G06590.1"; gene_id "AT1G06590";
Chr1	Araport11	exon	2021373	2021405	.	-	.	transcript_id "AT1G06590.1"; gene_id "AT1G06590";
Chr1	Araport11	CDS	2021373	2021405	.	-	0	transcript_id "AT1G06590.1"; gene_id "AT1G06590";
Chr1	Araport11	exon	2021777	2021906	.	-	.	transcript_id "AT1G06590.1"; gene_id "AT1G06590";
Chr1	Araport11	CDS	2021777	2021906	.	-	1	transcript_id "AT1G06590.1"; gene_id "AT1G06590";
Chr1	Araport11	exon	2022094	2022179	.	-	.	transcript_id "AT1G06590.1"; gene_id "AT1G06590";
Chr1	Araport11	CDS	2022094	2022179	.	-	0	transcript_id "AT1G06590.1"; gene_id "AT1G06590";
Chr1	Araport11	exon	2022278	2022362	.	-	.	transcript_id "AT1G06590.1"; gene_id "AT1G06590";
Chr1	Araport11	CDS	2022278	2022362	.	-	1	transcript_id "AT1G06590.1"; gene_id "AT1G06590";
Chr1	Araport11	exon	2022453	2022630	.	-	.	transcript_id "AT1G06590.1"; gene_id "AT1G06590";
Chr1	Araport11	CDS	2022453	2022630	.	-	2	transcript_id "AT1G06590.1"; gene_id "AT1G06590";
Chr1	Araport11	exon	2023050	2023284	.	-	.	transcript_id "AT1G06590.1"; gene_id "AT1G06590";
Chr1	Araport11	CDS	2023050	2023284	.	-	0	transcript_id "AT1G06590.1"; gene_id "AT1G06590";
Chr1	Araport11	exon	2023656	2023777	.	-	.	transcript_id "AT1G06590.1"; gene_id "AT1G06590";
Chr1	Araport11	CDS	2023656	2023777	.	-	2	transcript_id "AT1G06590.1"; gene_id "AT1G06590";
Chr1	Araport11	exon	2023863	2024022	.	-	.	transcript_id "AT1G06590.1"; gene_id "AT1G06590";
Chr1	Araport11	CDS	2023863	2024022	.	-	0	transcript_id "AT1G06590.1"; gene_id "AT1G06590";
Chr1	Araport11	CDS	2024335	2024505	.	-	0	transcript_id "AT1G06590.1"; gene_id "AT1G06590";
Chr1	Araport11	exon	2024335	2024749	.	-	.	transcript_id "AT1G06590.1"; gene_id "AT1G06590";
Chr1	Araport11	five_prime_UTR	2024506	2024749	.	-	.	transcript_id "AT1G06590.1"; gene_id "AT1G06590";
Chr1	Araport11	gene	2025356	2025428	73	+	.	transcript_id "AT1G06610"; gene_id "AT1G06610";
Chr1	Araport11	tRNA	2025356	2025428	73	+	.	transcript_id "AT1G06610"; gene_id "AT1G06610.1";
Chr1	Araport11	exon	2025356	2025428	73	+	.	transcript_id "AT1G06610.1"; gene_id "AT1G06610";
Chr1	Araport11	gene	2025544	2027413	.	+	.	transcript_id "AT1G06620"; gene_id "AT1G06620";
Chr1	Araport11	mRNA	2025544	2027413	.	+	.	transcript_id "AT1G06620"; gene_id "AT1G06620.1";
Chr1	Araport11	mRNA	2025544	2027413	.	+	.	transcript_id "AT1G06620"; gene_id "AT1G06620.2";
Chr1	Araport11	five_prime_UTR	2025544	2025617	.	+	.	transcript_id "AT1G06620.1,AT1G06620.2"; gene_id "AT1G06620";
Chr1	Araport11	exon	2025544	2026141	.	+	.	transcript_id "AT1G06620.1,AT1G06620.2"; gene_id "AT1G06620";
Chr1	Araport11	CDS	2025618	2026141	.	+	0	transcript_id "AT1G06620.1"; gene_id "AT1G06620";
Chr1	Araport11	CDS	2025618	2026141	.	+	0	transcript_id "AT1G06620.2"; gene_id "AT1G06620";
Chr1	Araport11	protein	2025618	2026764	.	+	.	transcript_id "AT1G06620.2"; gene_id "AT1G06620";
Chr1	Araport11	protein	2025618	2027094	.	+	.	transcript_id "AT1G06620.1"; gene_id "AT1G06620";
Chr1	Araport11	exon	2026434	2026755	.	+	.	transcript_id "AT1G06620.1"; gene_id "AT1G06620";
Chr1	Araport11	CDS	2026434	2026755	.	+	1	transcript_id "AT1G06620.1"; gene_id "AT1G06620";
Chr1	Araport11	CDS	2026434	2026764	.	+	1	transcript_id "AT1G06620.2"; gene_id "AT1G06620";
Chr1	Araport11	exon	2026434	2027413	.	+	.	transcript_id "AT1G06620.2"; gene_id "AT1G06620";
Chr1	Araport11	three_prime_UTR	2026765	2027413	.	+	.	transcript_id "AT1G06620.2"; gene_id "AT1G06620";
Chr1	Araport11	CDS	2026843	2027094	.	+	0	transcript_id "AT1G06620.1"; gene_id "AT1G06620";
Chr1	Araport11	exon	2026843	2027413	.	+	.	transcript_id "AT1G06620.1"; gene_id "AT1G06620";
Chr1	Araport11	three_prime_UTR	2027095	2027413	.	+	.	transcript_id "AT1G06620.1"; gene_id "AT1G06620";
Chr1	Araport11	gene	2027606	2031388	.	+	.	transcript_id "AT1G06630"; gene_id "AT1G06630";
Chr1	Araport11	mRNA	2027606	2029651	.	+	.	transcript_id "AT1G06630"; gene_id "AT1G06630.5";
Chr1	Araport11	mRNA	2027606	2029651	.	+	.	transcript_id "AT1G06630"; gene_id "AT1G06630.4";
Chr1	Araport11	exon	2027606	2027962	.	+	.	transcript_id "AT1G06630.4"; gene_id "AT1G06630";
Chr1	Araport11	five_prime_UTR	2027606	2027962	.	+	.	transcript_id "AT1G06630.4"; gene_id "AT1G06630";
Chr1	Araport11	mRNA	2027606	2029651	.	+	.	transcript_id "AT1G06630"; gene_id "AT1G06630.6";
Chr1	Araport11	exon	2027606	2027805	.	+	.	transcript_id "AT1G06630.6"; gene_id "AT1G06630";
Chr1	Araport11	five_prime_UTR	2027606	2027805	.	+	.	transcript_id "AT1G06630.6"; gene_id "AT1G06630";
Chr1	Araport11	mRNA	2027606	2029651	.	+	.	transcript_id "AT1G06630"; gene_id "AT1G06630.2";
Chr1	Araport11	exon	2027606	2027816	.	+	.	transcript_id "AT1G06630.5,AT1G06630.2"; gene_id "AT1G06630";
Chr1	Araport11	five_prime_UTR	2027606	2027816	.	+	.	transcript_id "AT1G06630.5,AT1G06630.2"; gene_id "AT1G06630";
Chr1	Araport11	mRNA	2027661	2029626	.	+	.	transcript_id "AT1G06630"; gene_id "AT1G06630.7";
Chr1	Araport11	exon	2027661	2027816	.	+	.	transcript_id "AT1G06630.7"; gene_id "AT1G06630";
Chr1	Araport11	five_prime_UTR	2027661	2027816	.	+	.	transcript_id "AT1G06630.7"; gene_id "AT1G06630";
Chr1	Araport11	mRNA	2027729	2029627	.	+	.	transcript_id "AT1G06630"; gene_id "AT1G06630.8";
Chr1	Araport11	exon	2027729	2027962	.	+	.	transcript_id "AT1G06630.8"; gene_id "AT1G06630";
Chr1	Araport11	five_prime_UTR	2027729	2027962	.	+	.	transcript_id "AT1G06630.8"; gene_id "AT1G06630";
Chr1	Araport11	mRNA	2027739	2029572	.	+	.	transcript_id "AT1G06630"; gene_id "AT1G06630.9";
Chr1	Araport11	five_prime_UTR	2027739	2028043	.	+	.	transcript_id "AT1G06630.9"; gene_id "AT1G06630";
Chr1	Araport11	exon	2027739	2028976	.	+	.	transcript_id "AT1G06630.9"; gene_id "AT1G06630";
Chr1	Araport11	mRNA	2027739	2029572	.	+	.	transcript_id "AT1G06630"; gene_id "AT1G06630.3";
Chr1	Araport11	mRNA	2027739	2031388	.	+	.	transcript_id "AT1G06630"; gene_id "AT1G06630.1";
Chr1	Araport11	exon	2027739	2027816	.	+	.	transcript_id "AT1G06630.3,AT1G06630.1"; gene_id "AT1G06630";
Chr1	Araport11	five_prime_UTR	2027739	2027816	.	+	.	transcript_id "AT1G06630.3,AT1G06630.1"; gene_id "AT1G06630";
Chr1	Araport11	exon	2027930	2027962	.	+	.	transcript_id "AT1G06630.3"; gene_id "AT1G06630";
Chr1	Araport11	five_prime_UTR	2027930	2027962	.	+	.	transcript_id "AT1G06630.3"; gene_id "AT1G06630";
Chr1	Araport11	CDS	2028044	2028976	.	+	0	transcript_id "AT1G06630.9"; gene_id "AT1G06630";
Chr1	Araport11	protein	2028044	2029442	.	+	.	transcript_id "AT1G06630.9"; gene_id "AT1G06630";
Chr1	Araport11	exon	2028053	2029199	.	+	.	transcript_id "AT1G06630.7"; gene_id "AT1G06630";
Chr1	Araport11	five_prime_UTR	2028053	2028070	.	+	.	transcript_id "AT1G06630.5,AT1G06630.4,AT1G06630.6,AT1G06630.2,AT1G06630.7,AT1G06630.8,AT1G06630.3,AT1G06630.1"; gene_id "AT1G06630";
Chr1	Araport11	exon	2028053	2028976	.	+	.	transcript_id "AT1G06630.5,AT1G06630.4,AT1G06630.6,AT1G06630.2,AT1G06630.8,AT1G06630.3,AT1G06630.1"; gene_id "AT1G06630";
Chr1	Araport11	CDS	2028071	2028976	.	+	0	transcript_id "AT1G06630.5"; gene_id "AT1G06630";
Chr1	Araport11	CDS	2028071	2028976	.	+	0	transcript_id "AT1G06630.4"; gene_id "AT1G06630";
Chr1	Araport11	CDS	2028071	2028976	.	+	0	transcript_id "AT1G06630.6"; gene_id "AT1G06630";
Chr1	Araport11	CDS	2028071	2028976	.	+	0	transcript_id "AT1G06630.2"; gene_id "AT1G06630";
Chr1	Araport11	CDS	2028071	2028985	.	+	0	transcript_id "AT1G06630.7"; gene_id "AT1G06630";
Chr1	Araport11	CDS	2028071	2028976	.	+	0	transcript_id "AT1G06630.8"; gene_id "AT1G06630";
Chr1	Araport11	CDS	2028071	2028976	.	+	0	transcript_id "AT1G06630.3"; gene_id "AT1G06630";
Chr1	Araport11	CDS	2028071	2028976	.	+	0	transcript_id "AT1G06630.1"; gene_id "AT1G06630";
Chr1	Araport11	protein	2028071	2028985	.	+	.	transcript_id "AT1G06630.7"; gene_id "AT1G06630";
Chr1	Araport11	protein	2028071	2029214	.	+	.	transcript_id "AT1G06630.5"; gene_id "AT1G06630";
Chr1	Araport11	protein	2028071	2029214	.	+	.	transcript_id "AT1G06630.8"; gene_id "AT1G06630";
Chr1	Araport11	protein	2028071	2029442	.	+	.	transcript_id "AT1G06630.4"; gene_id "AT1G06630";
Chr1	Araport11	protein	2028071	2029442	.	+	.	transcript_id "AT1G06630.6"; gene_id "AT1G06630";
Chr1	Araport11	protein	2028071	2029442	.	+	.	transcript_id "AT1G06630.2"; gene_id "AT1G06630";
Chr1	Araport11	protein	2028071	2029442	.	+	.	transcript_id "AT1G06630.3"; gene_id "AT1G06630";
Chr1	Araport11	protein	2028071	2031173	.	+	.	transcript_id "AT1G06630.1"; gene_id "AT1G06630";
Chr1	Araport11	three_prime_UTR	2028986	2029199	.	+	.	transcript_id "AT1G06630.7"; gene_id "AT1G06630";
Chr1	Araport11	CDS	2029050	2029214	.	+	0	transcript_id "AT1G06630.5"; gene_id "AT1G06630";
Chr1	Araport11	exon	2029050	2029651	.	+	.	transcript_id "AT1G06630.5"; gene_id "AT1G06630";
Chr1	Araport11	CDS	2029050	2029199	.	+	0	transcript_id "AT1G06630.4"; gene_id "AT1G06630";
Chr1	Araport11	CDS	2029050	2029199	.	+	0	transcript_id "AT1G06630.6"; gene_id "AT1G06630";
Chr1	Araport11	CDS	2029050	2029199	.	+	0	transcript_id "AT1G06630.2"; gene_id "AT1G06630";
Chr1	Araport11	CDS	2029050	2029214	.	+	0	transcript_id "AT1G06630.8"; gene_id "AT1G06630";
Chr1	Araport11	exon	2029050	2029627	.	+	.	transcript_id "AT1G06630.8"; gene_id "AT1G06630";
Chr1	Araport11	CDS	2029050	2029199	.	+	0	transcript_id "AT1G06630.9"; gene_id "AT1G06630";
Chr1	Araport11	CDS	2029050	2029199	.	+	0	transcript_id "AT1G06630.3"; gene_id "AT1G06630";
Chr1	Araport11	CDS	2029050	2029199	.	+	0	transcript_id "AT1G06630.1"; gene_id "AT1G06630";
Chr1	Araport11	exon	2029050	2029199	.	+	.	transcript_id "AT1G06630.4,AT1G06630.6,AT1G06630.2,AT1G06630.9,AT1G06630.3,AT1G06630.1"; gene_id "AT1G06630";
Chr1	Araport11	three_prime_UTR	2029215	2029651	.	+	.	transcript_id "AT1G06630.5"; gene_id "AT1G06630";
Chr1	Araport11	three_prime_UTR	2029215	2029627	.	+	.	transcript_id "AT1G06630.8"; gene_id "AT1G06630";
Chr1	Araport11	CDS	2029287	2029442	.	+	0	transcript_id "AT1G06630.4"; gene_id "AT1G06630";
Chr1	Araport11	CDS	2029287	2029442	.	+	0	transcript_id "AT1G06630.6"; gene_id "AT1G06630";
Chr1	Araport11	CDS	2029287	2029442	.	+	0	transcript_id "AT1G06630.2"; gene_id "AT1G06630";
Chr1	Araport11	exon	2029287	2029651	.	+	.	transcript_id "AT1G06630.4,AT1G06630.6,AT1G06630.2"; gene_id "AT1G06630";
Chr1	Araport11	exon	2029287	2029626	.	+	.	transcript_id "AT1G06630.7"; gene_id "AT1G06630";
Chr1	Araport11	three_prime_UTR	2029287	2029626	.	+	.	transcript_id "AT1G06630.7"; gene_id "AT1G06630";
Chr1	Araport11	CDS	2029287	2029442	.	+	0	transcript_id "AT1G06630.9"; gene_id "AT1G06630";
Chr1	Araport11	CDS	2029287	2029442	.	+	0	transcript_id "AT1G06630.3"; gene_id "AT1G06630";
Chr1	Araport11	exon	2029287	2029572	.	+	.	transcript_id "AT1G06630.9,AT1G06630.3"; gene_id "AT1G06630";
Chr1	Araport11	exon	2029287	2029376	.	+	.	transcript_id "AT1G06630.1"; gene_id "AT1G06630";
Chr1	Araport11	CDS	2029287	2029376	.	+	0	transcript_id "AT1G06630.1"; gene_id "AT1G06630";
Chr1	Araport11	three_prime_UTR	2029443	2029651	.	+	.	transcript_id "AT1G06630.4,AT1G06630.6,AT1G06630.2"; gene_id "AT1G06630";
Chr1	Araport11	three_prime_UTR	2029443	2029572	.	+	.	transcript_id "AT1G06630.9,AT1G06630.3"; gene_id "AT1G06630";
Chr1	Araport11	transposable_element	2029752	2031696	.	+	.	transcript_id "AT1TE06650"; gene_id "AT1TE06650";
Chr1	Araport11	transposon_fragment	2029752	2030019	.	+	.	transcript_id "AT1TE06650"; gene_id "AT1TE06650";
Chr1	Araport11	exon	2030003	2030207	.	+	.	transcript_id "AT1G06630.1"; gene_id "AT1G06630";
Chr1	Araport11	CDS	2030003	2030207	.	+	0	transcript_id "AT1G06630.1"; gene_id "AT1G06630";
Chr1	Araport11	transposable_element	2030569	2030715	.	+	.	transcript_id "AT1TE06655"; gene_id "AT1TE06655";
Chr1	Araport11	transposon_fragment	2030569	2030715	.	+	.	transcript_id "AT1TE06655"; gene_id "AT1TE06655";
Chr1	Araport11	transposon_fragment	2030716	2031203	.	+	.	transcript_id "AT1TE06650"; gene_id "AT1TE06650";
Chr1	Araport11	CDS	2031091	2031173	.	+	2	transcript_id "AT1G06630.1"; gene_id "AT1G06630";
Chr1	Araport11	exon	2031091	2031388	.	+	.	transcript_id "AT1G06630.1"; gene_id "AT1G06630";
Chr1	Araport11	three_prime_UTR	2031174	2031388	.	+	.	transcript_id "AT1G06630.1"; gene_id "AT1G06630";
Chr1	Araport11	transposon_fragment	2031471	2031696	.	+	.	transcript_id "AT1TE06650"; gene_id "AT1TE06650";
Chr1	Araport11	gene	2031626	2034112	.	+	.	transcript_id "AT1G06640"; gene_id "AT1G06640";
Chr1	Araport11	mRNA	2031626	2034112	.	+	.	transcript_id "AT1G06640"; gene_id "AT1G06640.1";
Chr1	Araport11	five_prime_UTR	2031626	2032365	.	+	.	transcript_id "AT1G06640.1"; gene_id "AT1G06640";
Chr1	Araport11	exon	2031626	2032898	.	+	.	transcript_id "AT1G06640.1"; gene_id "AT1G06640";
Chr1	Araport11	mRNA	2032338	2033910	.	+	.	transcript_id "AT1G06640"; gene_id "AT1G06640.3";
Chr1	Araport11	mRNA	2032338	2034014	.	+	.	transcript_id "AT1G06640"; gene_id "AT1G06640.2";
Chr1	Araport11	five_prime_UTR	2032338	2032365	.	+	.	transcript_id "AT1G06640.3,AT1G06640.2"; gene_id "AT1G06640";
Chr1	Araport11	exon	2032338	2032898	.	+	.	transcript_id "AT1G06640.3,AT1G06640.2"; gene_id "AT1G06640";
Chr1	Araport11	CDS	2032366	2032898	.	+	0	transcript_id "AT1G06640.1"; gene_id "AT1G06640";
Chr1	Araport11	CDS	2032366	2032898	.	+	0	transcript_id "AT1G06640.3"; gene_id "AT1G06640";
Chr1	Araport11	CDS	2032366	2032898	.	+	0	transcript_id "AT1G06640.2"; gene_id "AT1G06640";
Chr1	Araport11	protein	2032366	2033505	.	+	.	transcript_id "AT1G06640.2"; gene_id "AT1G06640";
Chr1	Araport11	protein	2032366	2033527	.	+	.	transcript_id "AT1G06640.3"; gene_id "AT1G06640";
Chr1	Araport11	protein	2032366	2033775	.	+	.	transcript_id "AT1G06640.1"; gene_id "AT1G06640";
Chr1	Araport11	exon	2033070	2033391	.	+	.	transcript_id "AT1G06640.1"; gene_id "AT1G06640";
Chr1	Araport11	CDS	2033070	2033391	.	+	1	transcript_id "AT1G06640.1"; gene_id "AT1G06640";
Chr1	Araport11	exon	2033070	2033385	.	+	.	transcript_id "AT1G06640.3"; gene_id "AT1G06640";
Chr1	Araport11	CDS	2033070	2033385	.	+	1	transcript_id "AT1G06640.3"; gene_id "AT1G06640";
Chr1	Araport11	CDS	2033070	2033505	.	+	1	transcript_id "AT1G06640.2"; gene_id "AT1G06640";
Chr1	Araport11	exon	2033070	2034014	.	+	.	transcript_id "AT1G06640.2"; gene_id "AT1G06640";
Chr1	Araport11	three_prime_UTR	2033506	2034014	.	+	.	transcript_id "AT1G06640.2"; gene_id "AT1G06640";
Chr1	Araport11	CDS	2033516	2033527	.	+	0	transcript_id "AT1G06640.3"; gene_id "AT1G06640";
Chr1	Araport11	exon	2033516	2033910	.	+	.	transcript_id "AT1G06640.3"; gene_id "AT1G06640";
Chr1	Araport11	CDS	2033521	2033775	.	+	0	transcript_id "AT1G06640.1"; gene_id "AT1G06640";
Chr1	Araport11	exon	2033521	2034112	.	+	.	transcript_id "AT1G06640.1"; gene_id "AT1G06640";
Chr1	Araport11	three_prime_UTR	2033528	2033910	.	+	.	transcript_id "AT1G06640.3"; gene_id "AT1G06640";
Chr1	Araport11	three_prime_UTR	2033776	2034112	.	+	.	transcript_id "AT1G06640.1"; gene_id "AT1G06640";
Chr1	Araport11	gene	2034156	2035824	.	+	.	transcript_id "AT1G06645"; gene_id "AT1G06645";
Chr1	Araport11	mRNA	2034156	2035824	.	+	.	transcript_id "AT1G06645"; gene_id "AT1G06645.1";
Chr1	Araport11	five_prime_UTR	2034156	2034189	.	+	.	transcript_id "AT1G06645.1"; gene_id "AT1G06645";
Chr1	Araport11	exon	2034156	2034752	.	+	.	transcript_id "AT1G06645.1"; gene_id "AT1G06645";
Chr1	Araport11	CDS	2034190	2034752	.	+	0	transcript_id "AT1G06645.1"; gene_id "AT1G06645";
Chr1	Araport11	protein	2034190	2035499	.	+	.	transcript_id "AT1G06645.1"; gene_id "AT1G06645";
Chr1	Araport11	exon	2034824	2035145	.	+	.	transcript_id "AT1G06645.1"; gene_id "AT1G06645";
Chr1	Araport11	CDS	2034824	2035145	.	+	1	transcript_id "AT1G06645.1"; gene_id "AT1G06645";
Chr1	Araport11	CDS	2035245	2035499	.	+	0	transcript_id "AT1G06645.1"; gene_id "AT1G06645";
Chr1	Araport11	exon	2035245	2035824	.	+	.	transcript_id "AT1G06645.1"; gene_id "AT1G06645";
Chr1	Araport11	three_prime_UTR	2035500	2035824	.	+	.	transcript_id "AT1G06645.1"; gene_id "AT1G06645";
Chr1	Araport11	gene	2035718	2036257	.	-	.	transcript_id ""; gene_id "";
Chr1	Araport11	antisense_lncRNA	2035718	2036257	.	-	.	transcript_id "AT1G04487"; gene_id "AT1G04487.1";
Chr1	Araport11	exon	2035718	2036257	.	-	.	transcript_id "AT1G04487.1"; gene_id "AT1G04487";
Chr1	Araport11	gene	2035718	2037366	.	+	.	transcript_id "AT1G06650"; gene_id "AT1G06650";
Chr1	Araport11	mRNA	2035718	2037363	.	+	.	transcript_id "AT1G06650"; gene_id "AT1G06650.1";
Chr1	Araport11	five_prime_UTR	2035718	2035908	.	+	.	transcript_id "AT1G06650.1"; gene_id "AT1G06650";
Chr1	Araport11	exon	2035718	2036441	.	+	.	transcript_id "AT1G06650.1"; gene_id "AT1G06650";
Chr1	Araport11	mRNA	2035839	2037366	.	+	.	transcript_id "AT1G06650"; gene_id "AT1G06650.2";
Chr1	Araport11	five_prime_UTR	2035839	2035908	.	+	.	transcript_id "AT1G06650.2"; gene_id "AT1G06650";
Chr1	Araport11	exon	2035839	2036441	.	+	.	transcript_id "AT1G06650.2"; gene_id "AT1G06650";
Chr1	Araport11	CDS	2035909	2036441	.	+	0	transcript_id "AT1G06650.1"; gene_id "AT1G06650";
Chr1	Araport11	CDS	2035909	2036441	.	+	0	transcript_id "AT1G06650.2"; gene_id "AT1G06650";
Chr1	Araport11	protein	2035909	2037047	.	+	.	transcript_id "AT1G06650.1"; gene_id "AT1G06650";
Chr1	Araport11	protein	2035909	2037186	.	+	.	transcript_id "AT1G06650.2"; gene_id "AT1G06650";
Chr1	Araport11	CDS	2036520	2036841	.	+	1	transcript_id "AT1G06650.1"; gene_id "AT1G06650";
Chr1	Araport11	CDS	2036520	2036841	.	+	1	transcript_id "AT1G06650.2"; gene_id "AT1G06650";
Chr1	Araport11	exon	2036520	2036841	.	+	.	transcript_id "AT1G06650.1,AT1G06650.2"; gene_id "AT1G06650";
Chr1	Araport11	CDS	2036932	2037186	.	+	0	transcript_id "AT1G06650.2"; gene_id "AT1G06650";
Chr1	Araport11	exon	2036932	2037366	.	+	.	transcript_id "AT1G06650.2"; gene_id "AT1G06650";
Chr1	Araport11	CDS	2036958	2037047	.	+	0	transcript_id "AT1G06650.1"; gene_id "AT1G06650";
Chr1	Araport11	exon	2036958	2037363	.	+	.	transcript_id "AT1G06650.1"; gene_id "AT1G06650";
Chr1	Araport11	three_prime_UTR	2037048	2037363	.	+	.	transcript_id "AT1G06650.1"; gene_id "AT1G06650";
Chr1	Araport11	three_prime_UTR	2037187	2037366	.	+	.	transcript_id "AT1G06650.2"; gene_id "AT1G06650";
Chr1	Araport11	gene	2037311	2040419	.	-	.	transcript_id "AT1G06660"; gene_id "AT1G06660";
Chr1	Araport11	mRNA	2037311	2040419	.	-	.	transcript_id "AT1G06660"; gene_id "AT1G06660.1";
Chr1	Araport11	three_prime_UTR	2037311	2037460	.	-	.	transcript_id "AT1G06660.1"; gene_id "AT1G06660";
Chr1	Araport11	exon	2037311	2037554	.	-	.	transcript_id "AT1G06660.1"; gene_id "AT1G06660";
Chr1	Araport11	CDS	2037461	2037554	.	-	1	transcript_id "AT1G06660.1"; gene_id "AT1G06660";
Chr1	Araport11	protein	2037461	2040148	.	-	.	transcript_id "AT1G06660.1"; gene_id "AT1G06660";
Chr1	Araport11	exon	2037639	2037730	.	-	.	transcript_id "AT1G06660.1"; gene_id "AT1G06660";
Chr1	Araport11	CDS	2037639	2037730	.	-	0	transcript_id "AT1G06660.1"; gene_id "AT1G06660";
Chr1	Araport11	exon	2037809	2038544	.	-	.	transcript_id "AT1G06660.1"; gene_id "AT1G06660";
Chr1	Araport11	CDS	2037809	2038544	.	-	1	transcript_id "AT1G06660.1"; gene_id "AT1G06660";
Chr1	Araport11	exon	2038723	2038943	.	-	.	transcript_id "AT1G06660.1"; gene_id "AT1G06660";
Chr1	Araport11	CDS	2038723	2038943	.	-	0	transcript_id "AT1G06660.1"; gene_id "AT1G06660";
Chr1	Araport11	exon	2039500	2039582	.	-	.	transcript_id "AT1G06660.1"; gene_id "AT1G06660";
Chr1	Araport11	CDS	2039500	2039582	.	-	2	transcript_id "AT1G06660.1"; gene_id "AT1G06660";
Chr1	Araport11	exon	2039687	2039735	.	-	.	transcript_id "AT1G06660.1"; gene_id "AT1G06660";
Chr1	Araport11	CDS	2039687	2039735	.	-	0	transcript_id "AT1G06660.1"; gene_id "AT1G06660";
Chr1	Araport11	CDS	2039978	2040148	.	-	0	transcript_id "AT1G06660.1"; gene_id "AT1G06660";
Chr1	Araport11	exon	2039978	2040419	.	-	.	transcript_id "AT1G06660.1"; gene_id "AT1G06660";
Chr1	Araport11	five_prime_UTR	2040149	2040419	.	-	.	transcript_id "AT1G06660.1"; gene_id "AT1G06660";
Chr1	Araport11	gene	2040410	2047655	.	+	.	transcript_id "AT1G06670"; gene_id "AT1G06670";
Chr1	Araport11	mRNA	2040410	2047655	.	+	.	transcript_id "AT1G06670"; gene_id "AT1G06670.1";
Chr1	Araport11	five_prime_UTR	2040410	2040566	.	+	.	transcript_id "AT1G06670.1"; gene_id "AT1G06670";
Chr1	Araport11	exon	2040410	2040669	.	+	.	transcript_id "AT1G06670.1"; gene_id "AT1G06670";
Chr1	Araport11	mRNA	2040433	2047632	.	+	.	transcript_id "AT1G06670"; gene_id "AT1G06670.2";
Chr1	Araport11	five_prime_UTR	2040433	2040566	.	+	.	transcript_id "AT1G06670.2"; gene_id "AT1G06670";
Chr1	Araport11	exon	2040433	2040669	.	+	.	transcript_id "AT1G06670.2"; gene_id "AT1G06670";
Chr1	Araport11	CDS	2040567	2040669	.	+	0	transcript_id "AT1G06670.1"; gene_id "AT1G06670";
Chr1	Araport11	CDS	2040567	2040669	.	+	0	transcript_id "AT1G06670.2"; gene_id "AT1G06670";
Chr1	Araport11	protein	2040567	2047333	.	+	.	transcript_id "AT1G06670.1"; gene_id "AT1G06670";
Chr1	Araport11	protein	2040567	2047333	.	+	.	transcript_id "AT1G06670.2"; gene_id "AT1G06670";
Chr1	Araport11	CDS	2040881	2040971	.	+	2	transcript_id "AT1G06670.1"; gene_id "AT1G06670";
Chr1	Araport11	CDS	2040881	2040971	.	+	2	transcript_id "AT1G06670.2"; gene_id "AT1G06670";
Chr1	Araport11	exon	2040881	2040971	.	+	.	transcript_id "AT1G06670.1,AT1G06670.2"; gene_id "AT1G06670";
Chr1	Araport11	CDS	2041075	2041507	.	+	1	transcript_id "AT1G06670.1"; gene_id "AT1G06670";
Chr1	Araport11	CDS	2041075	2041507	.	+	1	transcript_id "AT1G06670.2"; gene_id "AT1G06670";
Chr1	Araport11	exon	2041075	2041507	.	+	.	transcript_id "AT1G06670.1,AT1G06670.2"; gene_id "AT1G06670";
Chr1	Araport11	CDS	2041630	2041704	.	+	0	transcript_id "AT1G06670.1"; gene_id "AT1G06670";
Chr1	Araport11	CDS	2041630	2041704	.	+	0	transcript_id "AT1G06670.2"; gene_id "AT1G06670";
Chr1	Araport11	exon	2041630	2041704	.	+	.	transcript_id "AT1G06670.1,AT1G06670.2"; gene_id "AT1G06670";
Chr1	Araport11	CDS	2041838	2041882	.	+	0	transcript_id "AT1G06670.1"; gene_id "AT1G06670";
Chr1	Araport11	CDS	2041838	2041882	.	+	0	transcript_id "AT1G06670.2"; gene_id "AT1G06670";
Chr1	Araport11	exon	2041838	2041882	.	+	.	transcript_id "AT1G06670.1,AT1G06670.2"; gene_id "AT1G06670";
Chr1	Araport11	CDS	2042220	2042313	.	+	0	transcript_id "AT1G06670.1"; gene_id "AT1G06670";
Chr1	Araport11	CDS	2042220	2042313	.	+	0	transcript_id "AT1G06670.2"; gene_id "AT1G06670";
Chr1	Araport11	exon	2042220	2042313	.	+	.	transcript_id "AT1G06670.1,AT1G06670.2"; gene_id "AT1G06670";
Chr1	Araport11	CDS	2042424	2042482	.	+	2	transcript_id "AT1G06670.1"; gene_id "AT1G06670";
Chr1	Araport11	CDS	2042424	2042482	.	+	2	transcript_id "AT1G06670.2"; gene_id "AT1G06670";
Chr1	Araport11	exon	2042424	2042482	.	+	.	transcript_id "AT1G06670.1,AT1G06670.2"; gene_id "AT1G06670";
Chr1	Araport11	CDS	2042581	2042706	.	+	0	transcript_id "AT1G06670.1"; gene_id "AT1G06670";
Chr1	Araport11	CDS	2042581	2042706	.	+	0	transcript_id "AT1G06670.2"; gene_id "AT1G06670";
Chr1	Araport11	exon	2042581	2042706	.	+	.	transcript_id "AT1G06670.1,AT1G06670.2"; gene_id "AT1G06670";
Chr1	Araport11	CDS	2042962	2043014	.	+	0	transcript_id "AT1G06670.1"; gene_id "AT1G06670";
Chr1	Araport11	CDS	2042962	2043014	.	+	0	transcript_id "AT1G06670.2"; gene_id "AT1G06670";
Chr1	Araport11	exon	2042962	2043014	.	+	.	transcript_id "AT1G06670.1,AT1G06670.2"; gene_id "AT1G06670";
Chr1	Araport11	CDS	2043280	2043313	.	+	1	transcript_id "AT1G06670.1"; gene_id "AT1G06670";
Chr1	Araport11	CDS	2043280	2043313	.	+	1	transcript_id "AT1G06670.2"; gene_id "AT1G06670";
Chr1	Araport11	exon	2043280	2043313	.	+	.	transcript_id "AT1G06670.1,AT1G06670.2"; gene_id "AT1G06670";
Chr1	Araport11	CDS	2043396	2043485	.	+	0	transcript_id "AT1G06670.1"; gene_id "AT1G06670";
Chr1	Araport11	CDS	2043396	2043485	.	+	0	transcript_id "AT1G06670.2"; gene_id "AT1G06670";
Chr1	Araport11	exon	2043396	2043485	.	+	.	transcript_id "AT1G06670.1,AT1G06670.2"; gene_id "AT1G06670";
Chr1	Araport11	CDS	2043590	2044576	.	+	0	transcript_id "AT1G06670.1"; gene_id "AT1G06670";
Chr1	Araport11	CDS	2043590	2044576	.	+	0	transcript_id "AT1G06670.2"; gene_id "AT1G06670";
Chr1	Araport11	exon	2043590	2044576	.	+	.	transcript_id "AT1G06670.1,AT1G06670.2"; gene_id "AT1G06670";
Chr1	Araport11	CDS	2044707	2045786	.	+	0	transcript_id "AT1G06670.1"; gene_id "AT1G06670";
Chr1	Araport11	CDS	2044707	2045786	.	+	0	transcript_id "AT1G06670.2"; gene_id "AT1G06670";
Chr1	Araport11	exon	2044707	2045786	.	+	.	transcript_id "AT1G06670.1,AT1G06670.2"; gene_id "AT1G06670";
Chr1	Araport11	CDS	2045873	2047333	.	+	0	transcript_id "AT1G06670.1"; gene_id "AT1G06670";
Chr1	Araport11	exon	2045873	2047655	.	+	.	transcript_id "AT1G06670.1"; gene_id "AT1G06670";
Chr1	Araport11	exon	2045873	2046391	.	+	.	transcript_id "AT1G06670.2"; gene_id "AT1G06670";
Chr1	Araport11	CDS	2045873	2046391	.	+	0	transcript_id "AT1G06670.2"; gene_id "AT1G06670";
Chr1	Araport11	CDS	2046476	2047333	.	+	0	transcript_id "AT1G06670.2"; gene_id "AT1G06670";
Chr1	Araport11	exon	2046476	2047632	.	+	.	transcript_id "AT1G06670.2"; gene_id "AT1G06670";
Chr1	Araport11	three_prime_UTR	2047334	2047655	.	+	.	transcript_id "AT1G06670.1"; gene_id "AT1G06670";
Chr1	Araport11	three_prime_UTR	2047334	2047632	.	+	.	transcript_id "AT1G06670.2"; gene_id "AT1G06670";
Chr1	Araport11	gene	2047634	2049439	.	+	.	transcript_id "AT1G06680"; gene_id "AT1G06680";
Chr1	Araport11	mRNA	2047634	2049439	.	+	.	transcript_id "AT1G06680"; gene_id "AT1G06680.1";
Chr1	Araport11	five_prime_UTR	2047634	2047939	.	+	.	transcript_id "AT1G06680.1"; gene_id "AT1G06680";
Chr1	Araport11	exon	2047634	2048186	.	+	.	transcript_id "AT1G06680.1"; gene_id "AT1G06680";
Chr1	Araport11	mRNA	2047886	2049405	.	+	.	transcript_id "AT1G06680"; gene_id "AT1G06680.2";
Chr1	Araport11	five_prime_UTR	2047886	2048075	.	+	.	transcript_id "AT1G06680.2"; gene_id "AT1G06680";
Chr1	Araport11	exon	2047886	2048190	.	+	.	transcript_id "AT1G06680.2"; gene_id "AT1G06680";
Chr1	Araport11	CDS	2047940	2048186	.	+	0	transcript_id "AT1G06680.1"; gene_id "AT1G06680";
Chr1	Araport11	protein	2047940	2049186	.	+	.	transcript_id "AT1G06680.1"; gene_id "AT1G06680";
Chr1	Araport11	CDS	2048076	2048190	.	+	0	transcript_id "AT1G06680.2"; gene_id "AT1G06680";
Chr1	Araport11	protein	2048076	2049186	.	+	.	transcript_id "AT1G06680.2"; gene_id "AT1G06680";
Chr1	Araport11	CDS	2048297	2048529	.	+	2	transcript_id "AT1G06680.1"; gene_id "AT1G06680";
Chr1	Araport11	CDS	2048297	2048529	.	+	2	transcript_id "AT1G06680.2"; gene_id "AT1G06680";
Chr1	Araport11	exon	2048297	2048529	.	+	.	transcript_id "AT1G06680.1,AT1G06680.2"; gene_id "AT1G06680";
Chr1	Araport11	CDS	2048620	2048670	.	+	0	transcript_id "AT1G06680.1"; gene_id "AT1G06680";
Chr1	Araport11	CDS	2048620	2048670	.	+	0	transcript_id "AT1G06680.2"; gene_id "AT1G06680";
Chr1	Araport11	exon	2048620	2048670	.	+	.	transcript_id "AT1G06680.1,AT1G06680.2"; gene_id "AT1G06680";
Chr1	Araport11	CDS	2048926	2049186	.	+	0	transcript_id "AT1G06680.1"; gene_id "AT1G06680";
Chr1	Araport11	exon	2048926	2049439	.	+	.	transcript_id "AT1G06680.1"; gene_id "AT1G06680";
Chr1	Araport11	CDS	2048926	2049186	.	+	0	transcript_id "AT1G06680.2"; gene_id "AT1G06680";
Chr1	Araport11	exon	2048926	2049405	.	+	.	transcript_id "AT1G06680.2"; gene_id "AT1G06680";
Chr1	Araport11	three_prime_UTR	2049187	2049439	.	+	.	transcript_id "AT1G06680.1"; gene_id "AT1G06680";
Chr1	Araport11	three_prime_UTR	2049187	2049405	.	+	.	transcript_id "AT1G06680.2"; gene_id "AT1G06680";
Chr1	Araport11	gene	2049400	2052170	.	-	.	transcript_id "AT1G06690"; gene_id "AT1G06690";
Chr1	Araport11	mRNA	2049400	2052170	.	-	.	transcript_id "AT1G06690"; gene_id "AT1G06690.1";
Chr1	Araport11	three_prime_UTR	2049400	2049741	.	-	.	transcript_id "AT1G06690.1"; gene_id "AT1G06690";
Chr1	Araport11	exon	2049400	2049927	.	-	.	transcript_id "AT1G06690.1"; gene_id "AT1G06690";
Chr1	Araport11	CDS	2049742	2049927	.	-	0	transcript_id "AT1G06690.1"; gene_id "AT1G06690";
Chr1	Araport11	protein	2049742	2052039	.	-	.	transcript_id "AT1G06690.1"; gene_id "AT1G06690";
Chr1	Araport11	exon	2050096	2050158	.	-	.	transcript_id "AT1G06690.1"; gene_id "AT1G06690";
Chr1	Araport11	CDS	2050096	2050158	.	-	0	transcript_id "AT1G06690.1"; gene_id "AT1G06690";
Chr1	Araport11	exon	2050474	2050556	.	-	.	transcript_id "AT1G06690.1"; gene_id "AT1G06690";
Chr1	Araport11	CDS	2050474	2050556	.	-	2	transcript_id "AT1G06690.1"; gene_id "AT1G06690";
Chr1	Araport11	exon	2050703	2050870	.	-	.	transcript_id "AT1G06690.1"; gene_id "AT1G06690";
Chr1	Araport11	CDS	2050703	2050870	.	-	2	transcript_id "AT1G06690.1"; gene_id "AT1G06690";
Chr1	Araport11	exon	2050960	2051031	.	-	.	transcript_id "AT1G06690.1"; gene_id "AT1G06690";
Chr1	Araport11	CDS	2050960	2051031	.	-	2	transcript_id "AT1G06690.1"; gene_id "AT1G06690";
Chr1	Araport11	exon	2051132	2051154	.	-	.	transcript_id "AT1G06690.1"; gene_id "AT1G06690";
Chr1	Araport11	CDS	2051132	2051154	.	-	1	transcript_id "AT1G06690.1"; gene_id "AT1G06690";
Chr1	Araport11	exon	2051232	2051396	.	-	.	transcript_id "AT1G06690.1"; gene_id "AT1G06690";
Chr1	Araport11	CDS	2051232	2051396	.	-	1	transcript_id "AT1G06690.1"; gene_id "AT1G06690";
Chr1	Araport11	exon	2051484	2051524	.	-	.	transcript_id "AT1G06690.1"; gene_id "AT1G06690";
Chr1	Araport11	CDS	2051484	2051524	.	-	0	transcript_id "AT1G06690.1"; gene_id "AT1G06690";
Chr1	Araport11	exon	2051602	2051693	.	-	.	transcript_id "AT1G06690.1"; gene_id "AT1G06690";
Chr1	Araport11	CDS	2051602	2051693	.	-	2	transcript_id "AT1G06690.1"; gene_id "AT1G06690";
Chr1	Araport11	CDS	2051799	2052039	.	-	0	transcript_id "AT1G06690.1"; gene_id "AT1G06690";
Chr1	Araport11	exon	2051799	2052170	.	-	.	transcript_id "AT1G06690.1"; gene_id "AT1G06690";
Chr1	Araport11	five_prime_UTR	2052040	2052170	.	-	.	transcript_id "AT1G06690.1"; gene_id "AT1G06690";
Chr1	Araport11	gene	2052370	2055548	.	-	.	transcript_id "AT1G06700"; gene_id "AT1G06700";
Chr1	Araport11	mRNA	2052370	2055548	.	-	.	transcript_id "AT1G06700"; gene_id "AT1G06700.2";
Chr1	Araport11	three_prime_UTR	2052370	2052749	.	-	.	transcript_id "AT1G06700.2"; gene_id "AT1G06700";
Chr1	Araport11	exon	2052370	2052875	.	-	.	transcript_id "AT1G06700.2"; gene_id "AT1G06700";
Chr1	Araport11	mRNA	2052400	2055547	.	-	.	transcript_id "AT1G06700"; gene_id "AT1G06700.1";
Chr1	Araport11	three_prime_UTR	2052400	2052749	.	-	.	transcript_id "AT1G06700.1"; gene_id "AT1G06700";
Chr1	Araport11	exon	2052400	2052875	.	-	.	transcript_id "AT1G06700.1"; gene_id "AT1G06700";
Chr1	Araport11	mRNA	2052427	2055548	.	-	.	transcript_id "AT1G06700"; gene_id "AT1G06700.3";
Chr1	Araport11	three_prime_UTR	2052427	2052749	.	-	.	transcript_id "AT1G06700.3"; gene_id "AT1G06700";
Chr1	Araport11	exon	2052427	2052875	.	-	.	transcript_id "AT1G06700.3"; gene_id "AT1G06700";
Chr1	Araport11	CDS	2052750	2052875	.	-	0	transcript_id "AT1G06700.2"; gene_id "AT1G06700";
Chr1	Araport11	CDS	2052750	2052875	.	-	0	transcript_id "AT1G06700.1"; gene_id "AT1G06700";
Chr1	Araport11	CDS	2052750	2052875	.	-	0	transcript_id "AT1G06700.3"; gene_id "AT1G06700";
Chr1	Araport11	protein	2052750	2054552	.	-	.	transcript_id "AT1G06700.2"; gene_id "AT1G06700";
Chr1	Araport11	protein	2052750	2054552	.	-	.	transcript_id "AT1G06700.1"; gene_id "AT1G06700";
Chr1	Araport11	protein	2052750	2054552	.	-	.	transcript_id "AT1G06700.3"; gene_id "AT1G06700";
Chr1	Araport11	CDS	2052986	2053072	.	-	0	transcript_id "AT1G06700.2"; gene_id "AT1G06700";
Chr1	Araport11	CDS	2052986	2053072	.	-	0	transcript_id "AT1G06700.1"; gene_id "AT1G06700";
Chr1	Araport11	CDS	2052986	2053072	.	-	0	transcript_id "AT1G06700.3"; gene_id "AT1G06700";
Chr1	Araport11	exon	2052986	2053072	.	-	.	transcript_id "AT1G06700.2,AT1G06700.1,AT1G06700.3"; gene_id "AT1G06700";
Chr1	Araport11	CDS	2053158	2053290	.	-	1	transcript_id "AT1G06700.2"; gene_id "AT1G06700";
Chr1	Araport11	CDS	2053158	2053290	.	-	1	transcript_id "AT1G06700.1"; gene_id "AT1G06700";
Chr1	Araport11	CDS	2053158	2053290	.	-	1	transcript_id "AT1G06700.3"; gene_id "AT1G06700";
Chr1	Araport11	exon	2053158	2053290	.	-	.	transcript_id "AT1G06700.2,AT1G06700.1,AT1G06700.3"; gene_id "AT1G06700";
Chr1	Araport11	CDS	2053375	2053648	.	-	2	transcript_id "AT1G06700.2"; gene_id "AT1G06700";
Chr1	Araport11	CDS	2053375	2053648	.	-	2	transcript_id "AT1G06700.1"; gene_id "AT1G06700";
Chr1	Araport11	CDS	2053375	2053648	.	-	2	transcript_id "AT1G06700.3"; gene_id "AT1G06700";
Chr1	Araport11	exon	2053375	2053648	.	-	.	transcript_id "AT1G06700.2,AT1G06700.1,AT1G06700.3"; gene_id "AT1G06700";
Chr1	Araport11	CDS	2053786	2053912	.	-	0	transcript_id "AT1G06700.2"; gene_id "AT1G06700";
Chr1	Araport11	CDS	2053786	2053912	.	-	0	transcript_id "AT1G06700.1"; gene_id "AT1G06700";
Chr1	Araport11	CDS	2053786	2053912	.	-	0	transcript_id "AT1G06700.3"; gene_id "AT1G06700";
Chr1	Araport11	exon	2053786	2053912	.	-	.	transcript_id "AT1G06700.2,AT1G06700.1,AT1G06700.3"; gene_id "AT1G06700";
Chr1	Araport11	CDS	2053995	2054248	.	-	2	transcript_id "AT1G06700.2"; gene_id "AT1G06700";
Chr1	Araport11	CDS	2053995	2054248	.	-	2	transcript_id "AT1G06700.1"; gene_id "AT1G06700";
Chr1	Araport11	CDS	2053995	2054248	.	-	2	transcript_id "AT1G06700.3"; gene_id "AT1G06700";
Chr1	Araport11	exon	2053995	2054248	.	-	.	transcript_id "AT1G06700.2,AT1G06700.1,AT1G06700.3"; gene_id "AT1G06700";
Chr1	Araport11	CDS	2054468	2054552	.	-	0	transcript_id "AT1G06700.2"; gene_id "AT1G06700";
Chr1	Araport11	CDS	2054468	2054552	.	-	0	transcript_id "AT1G06700.1"; gene_id "AT1G06700";
Chr1	Araport11	CDS	2054468	2054552	.	-	0	transcript_id "AT1G06700.3"; gene_id "AT1G06700";
Chr1	Araport11	exon	2054468	2054596	.	-	.	transcript_id "AT1G06700.2,AT1G06700.1,AT1G06700.3"; gene_id "AT1G06700";
Chr1	Araport11	five_prime_UTR	2054553	2054596	.	-	.	transcript_id "AT1G06700.2,AT1G06700.1,AT1G06700.3"; gene_id "AT1G06700";
Chr1	Araport11	exon	2054871	2055548	.	-	.	transcript_id "AT1G06700.3"; gene_id "AT1G06700";
Chr1	Araport11	five_prime_UTR	2054871	2055548	.	-	.	transcript_id "AT1G06700.3"; gene_id "AT1G06700";
Chr1	Araport11	exon	2055126	2055548	.	-	.	transcript_id "AT1G06700.2"; gene_id "AT1G06700";
Chr1	Araport11	five_prime_UTR	2055126	2055548	.	-	.	transcript_id "AT1G06700.2"; gene_id "AT1G06700";
Chr1	Araport11	exon	2055143	2055547	.	-	.	transcript_id "AT1G06700.1"; gene_id "AT1G06700";
Chr1	Araport11	five_prime_UTR	2055143	2055547	.	-	.	transcript_id "AT1G06700.1"; gene_id "AT1G06700";
Chr1	Araport11	transposable_element	2055313	2055429	.	-	.	transcript_id "AT1TE06730"; gene_id "AT1TE06730";
Chr1	Araport11	transposon_fragment	2055313	2055429	.	-	.	transcript_id "AT1TE06730"; gene_id "AT1TE06730";
Chr1	Araport11	gene	2055745	2060429	.	-	.	transcript_id "AT1G06710"; gene_id "AT1G06710";
Chr1	Araport11	mRNA	2055745	2060429	.	-	.	transcript_id "AT1G06710"; gene_id "AT1G06710.6";
Chr1	Araport11	mRNA	2055745	2060429	.	-	.	transcript_id "AT1G06710"; gene_id "AT1G06710.5";
Chr1	Araport11	mRNA	2055745	2060429	.	-	.	transcript_id "AT1G06710"; gene_id "AT1G06710.2";
Chr1	Araport11	mRNA	2055745	2060429	.	-	.	transcript_id "AT1G06710"; gene_id "AT1G06710.8";
Chr1	Araport11	mRNA	2055745	2060429	.	-	.	transcript_id "AT1G06710"; gene_id "AT1G06710.3";
Chr1	Araport11	mRNA	2055745	2060429	.	-	.	transcript_id "AT1G06710"; gene_id "AT1G06710.4";
Chr1	Araport11	exon	2055745	2056058	.	-	.	transcript_id "AT1G06710.6,AT1G06710.8,AT1G06710.4"; gene_id "AT1G06710";
Chr1	Araport11	three_prime_UTR	2055745	2056058	.	-	.	transcript_id "AT1G06710.6,AT1G06710.8,AT1G06710.4"; gene_id "AT1G06710";
Chr1	Araport11	mRNA	2055745	2060429	.	-	.	transcript_id "AT1G06710"; gene_id "AT1G06710.9";
Chr1	Araport11	mRNA	2055745	2060429	.	-	.	transcript_id "AT1G06710"; gene_id "AT1G06710.7";
Chr1	Araport11	exon	2055745	2056148	.	-	.	transcript_id "AT1G06710.5,AT1G06710.2,AT1G06710.3,AT1G06710.9,AT1G06710.7"; gene_id "AT1G06710";
Chr1	Araport11	three_prime_UTR	2055745	2056148	.	-	.	transcript_id "AT1G06710.5,AT1G06710.2,AT1G06710.3,AT1G06710.9,AT1G06710.7"; gene_id "AT1G06710";
Chr1	Araport11	mRNA	2055756	2060349	.	-	.	transcript_id "AT1G06710"; gene_id "AT1G06710.12";
Chr1	Araport11	mRNA	2055756	2060349	.	-	.	transcript_id "AT1G06710"; gene_id "AT1G06710.11";
Chr1	Araport11	mRNA	2055756	2060349	.	-	.	transcript_id "AT1G06710"; gene_id "AT1G06710.13";
Chr1	Araport11	exon	2055756	2056058	.	-	.	transcript_id "AT1G06710.11,AT1G06710.13"; gene_id "AT1G06710";
Chr1	Araport11	three_prime_UTR	2055756	2056058	.	-	.	transcript_id "AT1G06710.11,AT1G06710.13"; gene_id "AT1G06710";
Chr1	Araport11	mRNA	2055756	2060349	.	-	.	transcript_id "AT1G06710"; gene_id "AT1G06710.10";
Chr1	Araport11	exon	2055756	2056148	.	-	.	transcript_id "AT1G06710.12,AT1G06710.10"; gene_id "AT1G06710";
Chr1	Araport11	three_prime_UTR	2055756	2056148	.	-	.	transcript_id "AT1G06710.12,AT1G06710.10"; gene_id "AT1G06710";
Chr1	Araport11	mRNA	2055770	2060338	.	-	.	transcript_id "AT1G06710"; gene_id "AT1G06710.16";
Chr1	Araport11	mRNA	2055770	2060338	.	-	.	transcript_id "AT1G06710"; gene_id "AT1G06710.14";
Chr1	Araport11	mRNA	2055770	2060338	.	-	.	transcript_id "AT1G06710"; gene_id "AT1G06710.17";
Chr1	Araport11	mRNA	2055770	2060338	.	-	.	transcript_id "AT1G06710"; gene_id "AT1G06710.18";
Chr1	Araport11	exon	2055770	2056148	.	-	.	transcript_id "AT1G06710.16,AT1G06710.14,AT1G06710.17,AT1G06710.18"; gene_id "AT1G06710";
Chr1	Araport11	three_prime_UTR	2055770	2056148	.	-	.	transcript_id "AT1G06710.16,AT1G06710.14,AT1G06710.17,AT1G06710.18"; gene_id "AT1G06710";
Chr1	Araport11	mRNA	2055770	2060338	.	-	.	transcript_id "AT1G06710"; gene_id "AT1G06710.15";
Chr1	Araport11	exon	2055770	2056058	.	-	.	transcript_id "AT1G06710.15"; gene_id "AT1G06710";
Chr1	Araport11	three_prime_UTR	2055770	2056058	.	-	.	transcript_id "AT1G06710.15"; gene_id "AT1G06710";
Chr1	Araport11	mRNA	2055789	2060337	.	-	.	transcript_id "AT1G06710"; gene_id "AT1G06710.19";
Chr1	Araport11	exon	2055789	2056058	.	-	.	transcript_id "AT1G06710.19"; gene_id "AT1G06710";
Chr1	Araport11	three_prime_UTR	2055789	2056058	.	-	.	transcript_id "AT1G06710.19"; gene_id "AT1G06710";
Chr1	Araport11	gene	2055991	2056304	.	+	.	transcript_id ""; gene_id "";
Chr1	Araport11	lnc_RNA	2055991	2056304	.	+	.	transcript_id "AT1G04493"; gene_id "AT1G04493.1";
Chr1	Araport11	exon	2055991	2056304	.	+	.	transcript_id "AT1G04493.1"; gene_id "AT1G04493";
Chr1	Araport11	three_prime_UTR	2056234	2056998	.	-	.	transcript_id "AT1G06710.2,AT1G06710.4"; gene_id "AT1G06710";
Chr1	Araport11	exon	2056234	2057043	.	-	.	transcript_id "AT1G06710.2,AT1G06710.4"; gene_id "AT1G06710";
Chr1	Araport11	exon	2056234	2056771	.	-	.	transcript_id "AT1G06710.6,AT1G06710.3,AT1G06710.11,AT1G06710.10"; gene_id "AT1G06710";
Chr1	Araport11	three_prime_UTR	2056234	2056771	.	-	.	transcript_id "AT1G06710.6,AT1G06710.3,AT1G06710.11,AT1G06710.10"; gene_id "AT1G06710";
Chr1	Araport11	exon	2056234	2056329	.	-	.	transcript_id "AT1G06710.8,AT1G06710.9,AT1G06710.7,AT1G06710.12,AT1G06710.13,AT1G06710.16,AT1G06710.17,AT1G06710.18"; gene_id "AT1G06710";
Chr1	Araport11	three_prime_UTR	2056234	2056329	.	-	.	transcript_id "AT1G06710.8,AT1G06710.9,AT1G06710.7,AT1G06710.12,AT1G06710.13,AT1G06710.16,AT1G06710.17,AT1G06710.18"; gene_id "AT1G06710";
Chr1	Araport11	three_prime_UTR	2056234	2057278	.	-	.	transcript_id "AT1G06710.14,AT1G06710.15"; gene_id "AT1G06710";
Chr1	Araport11	exon	2056234	2060338	.	-	.	transcript_id "AT1G06710.14,AT1G06710.15"; gene_id "AT1G06710";
Chr1	Araport11	exon	2056234	2056719	.	-	.	transcript_id "AT1G06710.5,AT1G06710.19"; gene_id "AT1G06710";
Chr1	Araport11	three_prime_UTR	2056234	2056719	.	-	.	transcript_id "AT1G06710.5,AT1G06710.19"; gene_id "AT1G06710";
Chr1	Araport11	mRNA	2056575	2060242	.	-	.	transcript_id "AT1G06710"; gene_id "AT1G06710.1";
Chr1	Araport11	three_prime_UTR	2056575	2056998	.	-	.	transcript_id "AT1G06710.1"; gene_id "AT1G06710";
Chr1	Araport11	exon	2056575	2057043	.	-	.	transcript_id "AT1G06710.1"; gene_id "AT1G06710";
Chr1	Araport11	three_prime_UTR	2056633	2056998	.	-	.	transcript_id "AT1G06710.8,AT1G06710.7"; gene_id "AT1G06710";
Chr1	Araport11	exon	2056633	2057043	.	-	.	transcript_id "AT1G06710.8,AT1G06710.7"; gene_id "AT1G06710";
Chr1	Araport11	three_prime_UTR	2056633	2057278	.	-	.	transcript_id "AT1G06710.16"; gene_id "AT1G06710";
Chr1	Araport11	exon	2056633	2060338	.	-	.	transcript_id "AT1G06710.16"; gene_id "AT1G06710";
Chr1	Araport11	three_prime_UTR	2056651	2056998	.	-	.	transcript_id "AT1G06710.12"; gene_id "AT1G06710";
Chr1	Araport11	exon	2056651	2057043	.	-	.	transcript_id "AT1G06710.12"; gene_id "AT1G06710";
Chr1	Araport11	three_prime_UTR	2056651	2057278	.	-	.	transcript_id "AT1G06710.17"; gene_id "AT1G06710";
Chr1	Araport11	exon	2056651	2060338	.	-	.	transcript_id "AT1G06710.17"; gene_id "AT1G06710";
Chr1	Araport11	exon	2056852	2060349	.	-	.	transcript_id "AT1G06710.11,AT1G06710.10"; gene_id "AT1G06710";
Chr1	Araport11	three_prime_UTR	2056852	2057278	.	-	.	transcript_id "AT1G06710.11,AT1G06710.10,AT1G06710.18"; gene_id "AT1G06710";
Chr1	Araport11	exon	2056852	2060338	.	-	.	transcript_id "AT1G06710.18"; gene_id "AT1G06710";
Chr1	Araport11	three_prime_UTR	2056852	2056998	.	-	.	transcript_id "AT1G06710.6,AT1G06710.5,AT1G06710.3,AT1G06710.9,AT1G06710.13,AT1G06710.19"; gene_id "AT1G06710";
Chr1	Araport11	exon	2056852	2057043	.	-	.	transcript_id "AT1G06710.6,AT1G06710.5,AT1G06710.3,AT1G06710.9,AT1G06710.13,AT1G06710.19"; gene_id "AT1G06710";
Chr1	Araport11	gene	2056863	2057170	.	+	.	transcript_id ""; gene_id "";
Chr1	Araport11	lnc_RNA	2056863	2057170	.	+	.	transcript_id "AT1G04497"; gene_id "AT1G04497.1";
Chr1	Araport11	exon	2056863	2057170	.	+	.	transcript_id "AT1G04497.1"; gene_id "AT1G04497";
Chr1	Araport11	CDS	2056999	2057043	.	-	0	transcript_id "AT1G06710.6"; gene_id "AT1G06710";
Chr1	Araport11	CDS	2056999	2057043	.	-	0	transcript_id "AT1G06710.5"; gene_id "AT1G06710";
Chr1	Araport11	CDS	2056999	2057043	.	-	0	transcript_id "AT1G06710.2"; gene_id "AT1G06710";
Chr1	Araport11	CDS	2056999	2057043	.	-	0	transcript_id "AT1G06710.8"; gene_id "AT1G06710";
Chr1	Araport11	CDS	2056999	2057043	.	-	0	transcript_id "AT1G06710.3"; gene_id "AT1G06710";
Chr1	Araport11	CDS	2056999	2057043	.	-	0	transcript_id "AT1G06710.4"; gene_id "AT1G06710";
Chr1	Araport11	CDS	2056999	2057043	.	-	0	transcript_id "AT1G06710.9"; gene_id "AT1G06710";
Chr1	Araport11	CDS	2056999	2057043	.	-	0	transcript_id "AT1G06710.7"; gene_id "AT1G06710";
Chr1	Araport11	CDS	2056999	2057043	.	-	0	transcript_id "AT1G06710.12"; gene_id "AT1G06710";
Chr1	Araport11	CDS	2056999	2057043	.	-	0	transcript_id "AT1G06710.13"; gene_id "AT1G06710";
Chr1	Araport11	CDS	2056999	2057043	.	-	0	transcript_id "AT1G06710.19"; gene_id "AT1G06710";
Chr1	Araport11	CDS	2056999	2057043	.	-	0	transcript_id "AT1G06710.1"; gene_id "AT1G06710";
Chr1	Araport11	protein	2056999	2060242	.	-	.	transcript_id "AT1G06710.6"; gene_id "AT1G06710";
Chr1	Araport11	protein	2056999	2060242	.	-	.	transcript_id "AT1G06710.5"; gene_id "AT1G06710";
Chr1	Araport11	protein	2056999	2060242	.	-	.	transcript_id "AT1G06710.2"; gene_id "AT1G06710";
Chr1	Araport11	protein	2056999	2060242	.	-	.	transcript_id "AT1G06710.8"; gene_id "AT1G06710";
Chr1	Araport11	protein	2056999	2060242	.	-	.	transcript_id "AT1G06710.3"; gene_id "AT1G06710";
Chr1	Araport11	protein	2056999	2060242	.	-	.	transcript_id "AT1G06710.4"; gene_id "AT1G06710";
Chr1	Araport11	protein	2056999	2060242	.	-	.	transcript_id "AT1G06710.9"; gene_id "AT1G06710";
Chr1	Araport11	protein	2056999	2060242	.	-	.	transcript_id "AT1G06710.7"; gene_id "AT1G06710";
Chr1	Araport11	protein	2056999	2060242	.	-	.	transcript_id "AT1G06710.12"; gene_id "AT1G06710";
Chr1	Araport11	protein	2056999	2060242	.	-	.	transcript_id "AT1G06710.13"; gene_id "AT1G06710";
Chr1	Araport11	protein	2056999	2060242	.	-	.	transcript_id "AT1G06710.19"; gene_id "AT1G06710";
Chr1	Araport11	protein	2056999	2060242	.	-	.	transcript_id "AT1G06710.1"; gene_id "AT1G06710";
Chr1	Araport11	CDS	2057279	2060242	.	-	0	transcript_id "AT1G06710.11"; gene_id "AT1G06710";
Chr1	Araport11	CDS	2057279	2060242	.	-	0	transcript_id "AT1G06710.10"; gene_id "AT1G06710";
Chr1	Araport11	CDS	2057279	2060242	.	-	0	transcript_id "AT1G06710.16"; gene_id "AT1G06710";
Chr1	Araport11	CDS	2057279	2060242	.	-	0	transcript_id "AT1G06710.14"; gene_id "AT1G06710";
Chr1	Araport11	CDS	2057279	2060242	.	-	0	transcript_id "AT1G06710.17"; gene_id "AT1G06710";
Chr1	Araport11	CDS	2057279	2060242	.	-	0	transcript_id "AT1G06710.18"; gene_id "AT1G06710";
Chr1	Araport11	CDS	2057279	2060242	.	-	0	transcript_id "AT1G06710.15"; gene_id "AT1G06710";
Chr1	Araport11	protein	2057279	2060242	.	-	.	transcript_id "AT1G06710.11"; gene_id "AT1G06710";
Chr1	Araport11	protein	2057279	2060242	.	-	.	transcript_id "AT1G06710.10"; gene_id "AT1G06710";
Chr1	Araport11	protein	2057279	2060242	.	-	.	transcript_id "AT1G06710.16"; gene_id "AT1G06710";
Chr1	Araport11	protein	2057279	2060242	.	-	.	transcript_id "AT1G06710.14"; gene_id "AT1G06710";
Chr1	Araport11	protein	2057279	2060242	.	-	.	transcript_id "AT1G06710.17"; gene_id "AT1G06710";
Chr1	Araport11	protein	2057279	2060242	.	-	.	transcript_id "AT1G06710.18"; gene_id "AT1G06710";
Chr1	Araport11	protein	2057279	2060242	.	-	.	transcript_id "AT1G06710.15"; gene_id "AT1G06710";
Chr1	Araport11	CDS	2057294	2060242	.	-	0	transcript_id "AT1G06710.6"; gene_id "AT1G06710";
Chr1	Araport11	CDS	2057294	2060242	.	-	0	transcript_id "AT1G06710.5"; gene_id "AT1G06710";
Chr1	Araport11	CDS	2057294	2060242	.	-	0	transcript_id "AT1G06710.2"; gene_id "AT1G06710";
Chr1	Araport11	CDS	2057294	2060242	.	-	0	transcript_id "AT1G06710.8"; gene_id "AT1G06710";
Chr1	Araport11	CDS	2057294	2060242	.	-	0	transcript_id "AT1G06710.3"; gene_id "AT1G06710";
Chr1	Araport11	CDS	2057294	2060242	.	-	0	transcript_id "AT1G06710.4"; gene_id "AT1G06710";
Chr1	Araport11	CDS	2057294	2060242	.	-	0	transcript_id "AT1G06710.9"; gene_id "AT1G06710";
Chr1	Araport11	CDS	2057294	2060242	.	-	0	transcript_id "AT1G06710.7"; gene_id "AT1G06710";
Chr1	Araport11	exon	2057294	2060429	.	-	.	transcript_id "AT1G06710.6,AT1G06710.5,AT1G06710.2,AT1G06710.8,AT1G06710.3,AT1G06710.4,AT1G06710.9,AT1G06710.7"; gene_id "AT1G06710";
Chr1	Araport11	CDS	2057294	2060242	.	-	0	transcript_id "AT1G06710.12"; gene_id "AT1G06710";
Chr1	Araport11	CDS	2057294	2060242	.	-	0	transcript_id "AT1G06710.13"; gene_id "AT1G06710";
Chr1	Araport11	exon	2057294	2060349	.	-	.	transcript_id "AT1G06710.12,AT1G06710.13"; gene_id "AT1G06710";
Chr1	Araport11	CDS	2057294	2060242	.	-	0	transcript_id "AT1G06710.19"; gene_id "AT1G06710";
Chr1	Araport11	exon	2057294	2060337	.	-	.	transcript_id "AT1G06710.19"; gene_id "AT1G06710";
Chr1	Araport11	exon	2057294	2060242	.	-	.	transcript_id "AT1G06710.1"; gene_id "AT1G06710";
Chr1	Araport11	CDS	2057294	2060242	.	-	0	transcript_id "AT1G06710.1"; gene_id "AT1G06710";
Chr1	Araport11	five_prime_UTR	2060243	2060429	.	-	.	transcript_id "AT1G06710.6,AT1G06710.5,AT1G06710.2,AT1G06710.8,AT1G06710.3,AT1G06710.4,AT1G06710.9,AT1G06710.7"; gene_id "AT1G06710";
Chr1	Araport11	five_prime_UTR	2060243	2060349	.	-	.	transcript_id "AT1G06710.12,AT1G06710.11,AT1G06710.13,AT1G06710.10"; gene_id "AT1G06710";
Chr1	Araport11	five_prime_UTR	2060243	2060338	.	-	.	transcript_id "AT1G06710.16,AT1G06710.14,AT1G06710.17,AT1G06710.18,AT1G06710.15"; gene_id "AT1G06710";
Chr1	Araport11	five_prime_UTR	2060243	2060337	.	-	.	transcript_id "AT1G06710.19"; gene_id "AT1G06710";
Chr1	Araport11	gene	2060444	2067483	.	-	.	transcript_id "AT1G06720"; gene_id "AT1G06720";
Chr1	Araport11	mRNA	2060444	2067323	.	-	.	transcript_id "AT1G06720"; gene_id "AT1G06720.1";
Chr1	Araport11	mRNA	2060444	2067483	.	-	.	transcript_id "AT1G06720"; gene_id "AT1G06720.2";
Chr1	Araport11	three_prime_UTR	2060444	2060614	.	-	.	transcript_id "AT1G06720.1,AT1G06720.2"; gene_id "AT1G06720";
Chr1	Araport11	exon	2060444	2060776	.	-	.	transcript_id "AT1G06720.1,AT1G06720.2"; gene_id "AT1G06720";
Chr1	Araport11	CDS	2060615	2060776	.	-	0	transcript_id "AT1G06720.1"; gene_id "AT1G06720";
Chr1	Araport11	CDS	2060615	2060776	.	-	0	transcript_id "AT1G06720.2"; gene_id "AT1G06720";
Chr1	Araport11	protein	2060615	2067281	.	-	.	transcript_id "AT1G06720.1"; gene_id "AT1G06720";
Chr1	Araport11	protein	2060615	2067281	.	-	.	transcript_id "AT1G06720.2"; gene_id "AT1G06720";
Chr1	Araport11	CDS	2060872	2061075	.	-	0	transcript_id "AT1G06720.1"; gene_id "AT1G06720";
Chr1	Araport11	CDS	2060872	2061075	.	-	0	transcript_id "AT1G06720.2"; gene_id "AT1G06720";
Chr1	Araport11	exon	2060872	2061075	.	-	.	transcript_id "AT1G06720.1,AT1G06720.2"; gene_id "AT1G06720";
Chr1	Araport11	CDS	2061197	2061445	.	-	0	transcript_id "AT1G06720.1"; gene_id "AT1G06720";
Chr1	Araport11	CDS	2061197	2061445	.	-	0	transcript_id "AT1G06720.2"; gene_id "AT1G06720";
Chr1	Araport11	exon	2061197	2061445	.	-	.	transcript_id "AT1G06720.1,AT1G06720.2"; gene_id "AT1G06720";
Chr1	Araport11	CDS	2061528	2061737	.	-	0	transcript_id "AT1G06720.1"; gene_id "AT1G06720";
Chr1	Araport11	CDS	2061528	2061737	.	-	0	transcript_id "AT1G06720.2"; gene_id "AT1G06720";
Chr1	Araport11	exon	2061528	2061737	.	-	.	transcript_id "AT1G06720.1,AT1G06720.2"; gene_id "AT1G06720";
Chr1	Araport11	mRNA	2061766	2067373	.	-	.	transcript_id "AT1G06720"; gene_id "AT1G06720.3";
Chr1	Araport11	three_prime_UTR	2061766	2061836	.	-	.	transcript_id "AT1G06720.3"; gene_id "AT1G06720";
Chr1	Araport11	exon	2061766	2061932	.	-	.	transcript_id "AT1G06720.3"; gene_id "AT1G06720";
Chr1	Araport11	CDS	2061837	2061932	.	-	0	transcript_id "AT1G06720.3"; gene_id "AT1G06720";
Chr1	Araport11	protein	2061837	2067281	.	-	.	transcript_id "AT1G06720.3"; gene_id "AT1G06720";
Chr1	Araport11	CDS	2062196	2062435	.	-	0	transcript_id "AT1G06720.1"; gene_id "AT1G06720";
Chr1	Araport11	CDS	2062196	2062435	.	-	0	transcript_id "AT1G06720.2"; gene_id "AT1G06720";
Chr1	Araport11	CDS	2062196	2062435	.	-	0	transcript_id "AT1G06720.3"; gene_id "AT1G06720";
Chr1	Araport11	exon	2062196	2062435	.	-	.	transcript_id "AT1G06720.1,AT1G06720.2,AT1G06720.3"; gene_id "AT1G06720";
Chr1	Araport11	CDS	2062603	2062821	.	-	0	transcript_id "AT1G06720.1"; gene_id "AT1G06720";
Chr1	Araport11	CDS	2062603	2062821	.	-	0	transcript_id "AT1G06720.2"; gene_id "AT1G06720";
Chr1	Araport11	CDS	2062603	2062821	.	-	0	transcript_id "AT1G06720.3"; gene_id "AT1G06720";
Chr1	Araport11	exon	2062603	2062821	.	-	.	transcript_id "AT1G06720.1,AT1G06720.2,AT1G06720.3"; gene_id "AT1G06720";
Chr1	Araport11	exon	2062892	2062944	.	-	.	transcript_id "AT1G06720.1"; gene_id "AT1G06720";
Chr1	Araport11	CDS	2062892	2062944	.	-	2	transcript_id "AT1G06720.1"; gene_id "AT1G06720";
Chr1	Araport11	CDS	2062892	2062985	.	-	1	transcript_id "AT1G06720.2"; gene_id "AT1G06720";
Chr1	Araport11	CDS	2062892	2062985	.	-	1	transcript_id "AT1G06720.3"; gene_id "AT1G06720";
Chr1	Araport11	exon	2062892	2062985	.	-	.	transcript_id "AT1G06720.2,AT1G06720.3"; gene_id "AT1G06720";
Chr1	Araport11	CDS	2063322	2063671	.	-	0	transcript_id "AT1G06720.2"; gene_id "AT1G06720";
Chr1	Araport11	CDS	2063322	2063671	.	-	0	transcript_id "AT1G06720.3"; gene_id "AT1G06720";
Chr1	Araport11	exon	2063322	2063671	.	-	.	transcript_id "AT1G06720.2,AT1G06720.3"; gene_id "AT1G06720";
Chr1	Araport11	exon	2063365	2063671	.	-	.	transcript_id "AT1G06720.1"; gene_id "AT1G06720";
Chr1	Araport11	CDS	2063365	2063671	.	-	0	transcript_id "AT1G06720.1"; gene_id "AT1G06720";
Chr1	Araport11	CDS	2063760	2063956	.	-	2	transcript_id "AT1G06720.1"; gene_id "AT1G06720";
Chr1	Araport11	CDS	2063760	2063956	.	-	2	transcript_id "AT1G06720.2"; gene_id "AT1G06720";
Chr1	Araport11	CDS	2063760	2063956	.	-	2	transcript_id "AT1G06720.3"; gene_id "AT1G06720";
Chr1	Araport11	exon	2063760	2063956	.	-	.	transcript_id "AT1G06720.1,AT1G06720.2,AT1G06720.3"; gene_id "AT1G06720";
Chr1	Araport11	CDS	2064119	2064299	.	-	0	transcript_id "AT1G06720.1"; gene_id "AT1G06720";
Chr1	Araport11	CDS	2064119	2064299	.	-	0	transcript_id "AT1G06720.2"; gene_id "AT1G06720";
Chr1	Araport11	CDS	2064119	2064299	.	-	0	transcript_id "AT1G06720.3"; gene_id "AT1G06720";
Chr1	Araport11	exon	2064119	2064299	.	-	.	transcript_id "AT1G06720.1,AT1G06720.2,AT1G06720.3"; gene_id "AT1G06720";
Chr1	Araport11	CDS	2064636	2064925	.	-	2	transcript_id "AT1G06720.1"; gene_id "AT1G06720";
Chr1	Araport11	CDS	2064636	2064925	.	-	2	transcript_id "AT1G06720.2"; gene_id "AT1G06720";
Chr1	Araport11	CDS	2064636	2064925	.	-	2	transcript_id "AT1G06720.3"; gene_id "AT1G06720";
Chr1	Araport11	exon	2064636	2064925	.	-	.	transcript_id "AT1G06720.1,AT1G06720.2,AT1G06720.3"; gene_id "AT1G06720";
Chr1	Araport11	CDS	2065132	2065372	.	-	0	transcript_id "AT1G06720.1"; gene_id "AT1G06720";
Chr1	Araport11	CDS	2065132	2065372	.	-	0	transcript_id "AT1G06720.2"; gene_id "AT1G06720";
Chr1	Araport11	CDS	2065132	2065372	.	-	0	transcript_id "AT1G06720.3"; gene_id "AT1G06720";
Chr1	Araport11	exon	2065132	2065372	.	-	.	transcript_id "AT1G06720.1,AT1G06720.2,AT1G06720.3"; gene_id "AT1G06720";
Chr1	Araport11	CDS	2065833	2066043	.	-	1	transcript_id "AT1G06720.1"; gene_id "AT1G06720";
Chr1	Araport11	CDS	2065833	2066043	.	-	1	transcript_id "AT1G06720.2"; gene_id "AT1G06720";
Chr1	Araport11	CDS	2065833	2066043	.	-	1	transcript_id "AT1G06720.3"; gene_id "AT1G06720";
Chr1	Araport11	exon	2065833	2066043	.	-	.	transcript_id "AT1G06720.1,AT1G06720.2,AT1G06720.3"; gene_id "AT1G06720";
Chr1	Araport11	CDS	2066132	2066322	.	-	0	transcript_id "AT1G06720.1"; gene_id "AT1G06720";
Chr1	Araport11	CDS	2066132	2066322	.	-	0	transcript_id "AT1G06720.2"; gene_id "AT1G06720";
Chr1	Araport11	CDS	2066132	2066322	.	-	0	transcript_id "AT1G06720.3"; gene_id "AT1G06720";
Chr1	Araport11	exon	2066132	2066322	.	-	.	transcript_id "AT1G06720.1,AT1G06720.2,AT1G06720.3"; gene_id "AT1G06720";
Chr1	Araport11	CDS	2066496	2066614	.	-	2	transcript_id "AT1G06720.1"; gene_id "AT1G06720";
Chr1	Araport11	CDS	2066496	2066614	.	-	2	transcript_id "AT1G06720.2"; gene_id "AT1G06720";
Chr1	Araport11	CDS	2066496	2066614	.	-	2	transcript_id "AT1G06720.3"; gene_id "AT1G06720";
Chr1	Araport11	exon	2066496	2066614	.	-	.	transcript_id "AT1G06720.1,AT1G06720.2,AT1G06720.3"; gene_id "AT1G06720";
Chr1	Araport11	CDS	2066733	2066823	.	-	0	transcript_id "AT1G06720.1"; gene_id "AT1G06720";
Chr1	Araport11	CDS	2066733	2066823	.	-	0	transcript_id "AT1G06720.2"; gene_id "AT1G06720";
Chr1	Araport11	CDS	2066733	2066823	.	-	0	transcript_id "AT1G06720.3"; gene_id "AT1G06720";
Chr1	Araport11	exon	2066733	2066823	.	-	.	transcript_id "AT1G06720.1,AT1G06720.2,AT1G06720.3"; gene_id "AT1G06720";
Chr1	Araport11	CDS	2066902	2067048	.	-	0	transcript_id "AT1G06720.1"; gene_id "AT1G06720";
Chr1	Araport11	CDS	2066902	2067048	.	-	0	transcript_id "AT1G06720.2"; gene_id "AT1G06720";
Chr1	Araport11	CDS	2066902	2067048	.	-	0	transcript_id "AT1G06720.3"; gene_id "AT1G06720";
Chr1	Araport11	exon	2066902	2067048	.	-	.	transcript_id "AT1G06720.1,AT1G06720.2,AT1G06720.3"; gene_id "AT1G06720";
Chr1	Araport11	CDS	2067150	2067281	.	-	0	transcript_id "AT1G06720.1"; gene_id "AT1G06720";
Chr1	Araport11	exon	2067150	2067323	.	-	.	transcript_id "AT1G06720.1"; gene_id "AT1G06720";
Chr1	Araport11	CDS	2067150	2067281	.	-	0	transcript_id "AT1G06720.2"; gene_id "AT1G06720";
Chr1	Araport11	exon	2067150	2067483	.	-	.	transcript_id "AT1G06720.2"; gene_id "AT1G06720";
Chr1	Araport11	CDS	2067150	2067281	.	-	0	transcript_id "AT1G06720.3"; gene_id "AT1G06720";
Chr1	Araport11	exon	2067150	2067373	.	-	.	transcript_id "AT1G06720.3"; gene_id "AT1G06720";
Chr1	Araport11	five_prime_UTR	2067282	2067323	.	-	.	transcript_id "AT1G06720.1"; gene_id "AT1G06720";
Chr1	Araport11	five_prime_UTR	2067282	2067483	.	-	.	transcript_id "AT1G06720.2"; gene_id "AT1G06720";
Chr1	Araport11	five_prime_UTR	2067282	2067373	.	-	.	transcript_id "AT1G06720.3"; gene_id "AT1G06720";
Chr1	Araport11	gene	2067509	2070455	.	+	.	transcript_id "AT1G06730"; gene_id "AT1G06730";
Chr1	Araport11	mRNA	2067509	2070455	.	+	.	transcript_id "AT1G06730"; gene_id "AT1G06730.1";
Chr1	Araport11	five_prime_UTR	2067509	2067632	.	+	.	transcript_id "AT1G06730.1"; gene_id "AT1G06730";
Chr1	Araport11	exon	2067509	2068010	.	+	.	transcript_id "AT1G06730.1"; gene_id "AT1G06730";
Chr1	Araport11	CDS	2067633	2068010	.	+	0	transcript_id "AT1G06730.1"; gene_id "AT1G06730";
Chr1	Araport11	protein	2067633	2070049	.	+	.	transcript_id "AT1G06730.1"; gene_id "AT1G06730";
Chr1	Araport11	exon	2068249	2068496	.	+	.	transcript_id "AT1G06730.1"; gene_id "AT1G06730";
Chr1	Araport11	CDS	2068249	2068496	.	+	0	transcript_id "AT1G06730.1"; gene_id "AT1G06730";
Chr1	Araport11	exon	2068985	2069276	.	+	.	transcript_id "AT1G06730.1"; gene_id "AT1G06730";
Chr1	Araport11	CDS	2068985	2069276	.	+	1	transcript_id "AT1G06730.1"; gene_id "AT1G06730";
Chr1	Araport11	exon	2069358	2069510	.	+	.	transcript_id "AT1G06730.1"; gene_id "AT1G06730";
Chr1	Araport11	CDS	2069358	2069510	.	+	0	transcript_id "AT1G06730.1"; gene_id "AT1G06730";
Chr1	Araport11	CDS	2069654	2070049	.	+	0	transcript_id "AT1G06730.1"; gene_id "AT1G06730";
Chr1	Araport11	exon	2069654	2070455	.	+	.	transcript_id "AT1G06730.1"; gene_id "AT1G06730";
Chr1	Araport11	three_prime_UTR	2070050	2070455	.	+	.	transcript_id "AT1G06730.1"; gene_id "AT1G06730";
Chr1	Araport11	gene	2070737	2073374	.	+	.	transcript_id "AT1G06740"; gene_id "AT1G06740";
Chr1	Araport11	mRNA	2070737	2073374	.	+	.	transcript_id "AT1G06740"; gene_id "AT1G06740.1";
Chr1	Araport11	exon	2070737	2070893	.	+	.	transcript_id "AT1G06740.1"; gene_id "AT1G06740";
Chr1	Araport11	five_prime_UTR	2070737	2070893	.	+	.	transcript_id "AT1G06740.1"; gene_id "AT1G06740";
Chr1	Araport11	transposable_element	2070737	2073535	.	+	.	transcript_id "AT1TE06780"; gene_id "AT1TE06780";
Chr1	Araport11	transposon_fragment	2070737	2073535	.	+	.	transcript_id "AT1TE06780"; gene_id "AT1TE06780";
Chr1	Araport11	five_prime_UTR	2071102	2071193	.	+	.	transcript_id "AT1G06740.1"; gene_id "AT1G06740";
Chr1	Araport11	exon	2071102	2073374	.	+	.	transcript_id "AT1G06740.1"; gene_id "AT1G06740";
Chr1	Araport11	CDS	2071194	2073374	.	+	0	transcript_id "AT1G06740.1"; gene_id "AT1G06740";
Chr1	Araport11	protein	2071194	2073374	.	+	.	transcript_id "AT1G06740.1"; gene_id "AT1G06740";
Chr1	Araport11	gene	2072979	2076505	.	+	.	transcript_id "AT1G06750"; gene_id "AT1G06750";
Chr1	Araport11	mRNA	2072979	2076468	.	+	.	transcript_id "AT1G06750"; gene_id "AT1G06750.1";
Chr1	Araport11	exon	2072979	2073370	.	+	.	transcript_id "AT1G06750.1"; gene_id "AT1G06750";
Chr1	Araport11	five_prime_UTR	2072979	2073370	.	+	.	transcript_id "AT1G06750.1"; gene_id "AT1G06750";
Chr1	Araport11	mRNA	2073701	2076505	.	+	.	transcript_id "AT1G06750"; gene_id "AT1G06750.2";
Chr1	Araport11	five_prime_UTR	2073701	2073881	.	+	.	transcript_id "AT1G06750.2"; gene_id "AT1G06750";
Chr1	Araport11	exon	2073701	2073912	.	+	.	transcript_id "AT1G06750.2"; gene_id "AT1G06750";
Chr1	Araport11	mRNA	2073704	2076350	.	+	.	transcript_id "AT1G06750"; gene_id "AT1G06750.3";
Chr1	Araport11	five_prime_UTR	2073704	2073881	.	+	.	transcript_id "AT1G06750.3"; gene_id "AT1G06750";
Chr1	Araport11	exon	2073704	2073891	.	+	.	transcript_id "AT1G06750.3"; gene_id "AT1G06750";
Chr1	Araport11	five_prime_UTR	2073773	2073881	.	+	.	transcript_id "AT1G06750.1"; gene_id "AT1G06750";
Chr1	Araport11	exon	2073773	2073891	.	+	.	transcript_id "AT1G06750.1"; gene_id "AT1G06750";
Chr1	Araport11	CDS	2073882	2073891	.	+	0	transcript_id "AT1G06750.1"; gene_id "AT1G06750";
Chr1	Araport11	CDS	2073882	2073912	.	+	0	transcript_id "AT1G06750.2"; gene_id "AT1G06750";
Chr1	Araport11	CDS	2073882	2073891	.	+	0	transcript_id "AT1G06750.3"; gene_id "AT1G06750";
Chr1	Araport11	protein	2073882	2076350	.	+	.	transcript_id "AT1G06750.1"; gene_id "AT1G06750";
Chr1	Araport11	protein	2073882	2076350	.	+	.	transcript_id "AT1G06750.2"; gene_id "AT1G06750";
Chr1	Araport11	protein	2073882	2076350	.	+	.	transcript_id "AT1G06750.3"; gene_id "AT1G06750";
Chr1	Araport11	CDS	2073968	2074153	.	+	2	transcript_id "AT1G06750.1"; gene_id "AT1G06750";
Chr1	Araport11	CDS	2073968	2074153	.	+	2	transcript_id "AT1G06750.2"; gene_id "AT1G06750";
Chr1	Araport11	CDS	2073968	2074153	.	+	2	transcript_id "AT1G06750.3"; gene_id "AT1G06750";
Chr1	Araport11	exon	2073968	2074153	.	+	.	transcript_id "AT1G06750.1,AT1G06750.2,AT1G06750.3"; gene_id "AT1G06750";
Chr1	Araport11	CDS	2074247	2074470	.	+	2	transcript_id "AT1G06750.1"; gene_id "AT1G06750";
Chr1	Araport11	CDS	2074247	2074470	.	+	2	transcript_id "AT1G06750.2"; gene_id "AT1G06750";
Chr1	Araport11	CDS	2074247	2074470	.	+	2	transcript_id "AT1G06750.3"; gene_id "AT1G06750";
Chr1	Araport11	exon	2074247	2074470	.	+	.	transcript_id "AT1G06750.1,AT1G06750.2,AT1G06750.3"; gene_id "AT1G06750";
Chr1	Araport11	CDS	2074555	2074616	.	+	0	transcript_id "AT1G06750.1"; gene_id "AT1G06750";
Chr1	Araport11	CDS	2074555	2074616	.	+	0	transcript_id "AT1G06750.2"; gene_id "AT1G06750";
Chr1	Araport11	CDS	2074555	2074616	.	+	0	transcript_id "AT1G06750.3"; gene_id "AT1G06750";
Chr1	Araport11	exon	2074555	2074616	.	+	.	transcript_id "AT1G06750.1,AT1G06750.2,AT1G06750.3"; gene_id "AT1G06750";
Chr1	Araport11	CDS	2074722	2074943	.	+	1	transcript_id "AT1G06750.1"; gene_id "AT1G06750";
Chr1	Araport11	CDS	2074722	2074943	.	+	1	transcript_id "AT1G06750.2"; gene_id "AT1G06750";
Chr1	Araport11	CDS	2074722	2074943	.	+	1	transcript_id "AT1G06750.3"; gene_id "AT1G06750";
Chr1	Araport11	exon	2074722	2074943	.	+	.	transcript_id "AT1G06750.1,AT1G06750.2,AT1G06750.3"; gene_id "AT1G06750";
Chr1	Araport11	CDS	2075058	2075178	.	+	1	transcript_id "AT1G06750.1"; gene_id "AT1G06750";
Chr1	Araport11	CDS	2075058	2075178	.	+	1	transcript_id "AT1G06750.2"; gene_id "AT1G06750";
Chr1	Araport11	CDS	2075058	2075178	.	+	1	transcript_id "AT1G06750.3"; gene_id "AT1G06750";
Chr1	Araport11	exon	2075058	2075178	.	+	.	transcript_id "AT1G06750.1,AT1G06750.2,AT1G06750.3"; gene_id "AT1G06750";
Chr1	Araport11	CDS	2075268	2075590	.	+	0	transcript_id "AT1G06750.1"; gene_id "AT1G06750";
Chr1	Araport11	CDS	2075268	2075590	.	+	0	transcript_id "AT1G06750.2"; gene_id "AT1G06750";
Chr1	Araport11	CDS	2075268	2075590	.	+	0	transcript_id "AT1G06750.3"; gene_id "AT1G06750";
Chr1	Araport11	exon	2075268	2075590	.	+	.	transcript_id "AT1G06750.1,AT1G06750.2,AT1G06750.3"; gene_id "AT1G06750";
Chr1	Araport11	CDS	2075680	2075824	.	+	1	transcript_id "AT1G06750.1"; gene_id "AT1G06750";
Chr1	Araport11	CDS	2075680	2075824	.	+	1	transcript_id "AT1G06750.2"; gene_id "AT1G06750";
Chr1	Araport11	CDS	2075680	2075824	.	+	1	transcript_id "AT1G06750.3"; gene_id "AT1G06750";
Chr1	Araport11	exon	2075680	2075824	.	+	.	transcript_id "AT1G06750.1,AT1G06750.2,AT1G06750.3"; gene_id "AT1G06750";
Chr1	Araport11	CDS	2076084	2076350	.	+	0	transcript_id "AT1G06750.1"; gene_id "AT1G06750";
Chr1	Araport11	exon	2076084	2076468	.	+	.	transcript_id "AT1G06750.1"; gene_id "AT1G06750";
Chr1	Araport11	CDS	2076084	2076350	.	+	0	transcript_id "AT1G06750.2"; gene_id "AT1G06750";
Chr1	Araport11	exon	2076084	2076505	.	+	.	transcript_id "AT1G06750.2"; gene_id "AT1G06750";
Chr1	Araport11	exon	2076084	2076350	.	+	.	transcript_id "AT1G06750.3"; gene_id "AT1G06750";
Chr1	Araport11	CDS	2076084	2076350	.	+	0	transcript_id "AT1G06750.3"; gene_id "AT1G06750";
Chr1	Araport11	three_prime_UTR	2076351	2076468	.	+	.	transcript_id "AT1G06750.1"; gene_id "AT1G06750";
Chr1	Araport11	three_prime_UTR	2076351	2076505	.	+	.	transcript_id "AT1G06750.2"; gene_id "AT1G06750";
Chr1	Araport11	gene	2076504	2077767	.	-	.	transcript_id "AT1G06760"; gene_id "AT1G06760";
Chr1	Araport11	mRNA	2076504	2077767	.	-	.	transcript_id "AT1G06760"; gene_id "AT1G06760.1";
Chr1	Araport11	three_prime_UTR	2076504	2076686	.	-	.	transcript_id "AT1G06760.1"; gene_id "AT1G06760";
Chr1	Araport11	exon	2076504	2077310	.	-	.	transcript_id "AT1G06760.1"; gene_id "AT1G06760";
Chr1	Araport11	gene	2076515	2076998	.	+	.	transcript_id ""; gene_id "";
Chr1	Araport11	antisense_lncRNA	2076515	2076998	.	+	.	transcript_id "AT1G04503"; gene_id "AT1G04503.1";
Chr1	Araport11	exon	2076515	2076998	.	+	.	transcript_id "AT1G04503.1"; gene_id "AT1G04503";
Chr1	Araport11	CDS	2076687	2077310	.	-	0	transcript_id "AT1G06760.1"; gene_id "AT1G06760";
Chr1	Araport11	protein	2076687	2077616	.	-	.	transcript_id "AT1G06760.1"; gene_id "AT1G06760";
Chr1	Araport11	CDS	2077416	2077616	.	-	0	transcript_id "AT1G06760.1"; gene_id "AT1G06760";
Chr1	Araport11	exon	2077416	2077767	.	-	.	transcript_id "AT1G06760.1"; gene_id "AT1G06760";
Chr1	Araport11	five_prime_UTR	2077617	2077767	.	-	.	transcript_id "AT1G06760.1"; gene_id "AT1G06760";
Chr1	Araport11	gene	2078880	2082097	.	-	.	transcript_id "AT1G06770"; gene_id "AT1G06770";
Chr1	Araport11	mRNA	2078880	2081984	.	-	.	transcript_id "AT1G06770"; gene_id "AT1G06770.2";
Chr1	Araport11	three_prime_UTR	2078880	2079221	.	-	.	transcript_id "AT1G06770.2"; gene_id "AT1G06770";
Chr1	Araport11	exon	2078880	2079401	.	-	.	transcript_id "AT1G06770.2"; gene_id "AT1G06770";
Chr1	Araport11	mRNA	2078896	2082097	.	-	.	transcript_id "AT1G06770"; gene_id "AT1G06770.1";
Chr1	Araport11	three_prime_UTR	2078896	2079221	.	-	.	transcript_id "AT1G06770.1"; gene_id "AT1G06770";
Chr1	Araport11	exon	2078896	2079401	.	-	.	transcript_id "AT1G06770.1"; gene_id "AT1G06770";
Chr1	Araport11	mRNA	2078911	2081990	.	-	.	transcript_id "AT1G06770"; gene_id "AT1G06770.3";
Chr1	Araport11	three_prime_UTR	2078911	2079397	.	-	.	transcript_id "AT1G06770.3"; gene_id "AT1G06770";
Chr1	Araport11	exon	2078911	2079584	.	-	.	transcript_id "AT1G06770.3"; gene_id "AT1G06770";
Chr1	Araport11	CDS	2079222	2079401	.	-	0	transcript_id "AT1G06770.2"; gene_id "AT1G06770";
Chr1	Araport11	CDS	2079222	2079401	.	-	0	transcript_id "AT1G06770.1"; gene_id "AT1G06770";
Chr1	Araport11	protein	2079222	2080658	.	-	.	transcript_id "AT1G06770.2"; gene_id "AT1G06770";
Chr1	Araport11	protein	2079222	2081707	.	-	.	transcript_id "AT1G06770.1"; gene_id "AT1G06770";
Chr1	Araport11	CDS	2079398	2079584	.	-	1	transcript_id "AT1G06770.3"; gene_id "AT1G06770";
Chr1	Araport11	protein	2079398	2081707	.	-	.	transcript_id "AT1G06770.3"; gene_id "AT1G06770";
Chr1	Araport11	CDS	2079512	2079584	.	-	1	transcript_id "AT1G06770.2"; gene_id "AT1G06770";
Chr1	Araport11	CDS	2079512	2079584	.	-	1	transcript_id "AT1G06770.1"; gene_id "AT1G06770";
Chr1	Araport11	exon	2079512	2079584	.	-	.	transcript_id "AT1G06770.2,AT1G06770.1"; gene_id "AT1G06770";
Chr1	Araport11	CDS	2079717	2079767	.	-	1	transcript_id "AT1G06770.2"; gene_id "AT1G06770";
Chr1	Araport11	CDS	2079717	2079767	.	-	1	transcript_id "AT1G06770.1"; gene_id "AT1G06770";
Chr1	Araport11	CDS	2079717	2079767	.	-	1	transcript_id "AT1G06770.3"; gene_id "AT1G06770";
Chr1	Araport11	exon	2079717	2079767	.	-	.	transcript_id "AT1G06770.2,AT1G06770.1,AT1G06770.3"; gene_id "AT1G06770";
Chr1	Araport11	CDS	2079877	2080307	.	-	0	transcript_id "AT1G06770.2"; gene_id "AT1G06770";
Chr1	Araport11	CDS	2079877	2080307	.	-	0	transcript_id "AT1G06770.1"; gene_id "AT1G06770";
Chr1	Araport11	CDS	2079877	2080307	.	-	0	transcript_id "AT1G06770.3"; gene_id "AT1G06770";
Chr1	Araport11	exon	2079877	2080307	.	-	.	transcript_id "AT1G06770.2,AT1G06770.1,AT1G06770.3"; gene_id "AT1G06770";
Chr1	Araport11	CDS	2080470	2080658	.	-	0	transcript_id "AT1G06770.2"; gene_id "AT1G06770";
Chr1	Araport11	CDS	2080470	2080794	.	-	1	transcript_id "AT1G06770.1"; gene_id "AT1G06770";
Chr1	Araport11	CDS	2080470	2080794	.	-	1	transcript_id "AT1G06770.3"; gene_id "AT1G06770";
Chr1	Araport11	exon	2080470	2080794	.	-	.	transcript_id "AT1G06770.2,AT1G06770.1,AT1G06770.3"; gene_id "AT1G06770";
Chr1	Araport11	five_prime_UTR	2080659	2080794	.	-	.	transcript_id "AT1G06770.2"; gene_id "AT1G06770";
Chr1	Araport11	exon	2081107	2081984	.	-	.	transcript_id "AT1G06770.2"; gene_id "AT1G06770";
Chr1	Araport11	five_prime_UTR	2081107	2081984	.	-	.	transcript_id "AT1G06770.2"; gene_id "AT1G06770";
Chr1	Araport11	CDS	2081107	2081206	.	-	2	transcript_id "AT1G06770.1"; gene_id "AT1G06770";
Chr1	Araport11	CDS	2081107	2081206	.	-	2	transcript_id "AT1G06770.3"; gene_id "AT1G06770";
Chr1	Araport11	exon	2081107	2081206	.	-	.	transcript_id "AT1G06770.1,AT1G06770.3"; gene_id "AT1G06770";
Chr1	Araport11	CDS	2081602	2081707	.	-	0	transcript_id "AT1G06770.1"; gene_id "AT1G06770";
Chr1	Araport11	exon	2081602	2082097	.	-	.	transcript_id "AT1G06770.1"; gene_id "AT1G06770";
Chr1	Araport11	CDS	2081602	2081707	.	-	0	transcript_id "AT1G06770.3"; gene_id "AT1G06770";
Chr1	Araport11	exon	2081602	2081990	.	-	.	transcript_id "AT1G06770.3"; gene_id "AT1G06770";
Chr1	Araport11	five_prime_UTR	2081708	2082097	.	-	.	transcript_id "AT1G06770.1"; gene_id "AT1G06770";
Chr1	Araport11	five_prime_UTR	2081708	2081990	.	-	.	transcript_id "AT1G06770.3"; gene_id "AT1G06770";
Chr1	Araport11	gene	2083311	2087141	.	+	.	transcript_id "AT1G06780"; gene_id "AT1G06780";
Chr1	Araport11	mRNA	2083311	2087131	.	+	.	transcript_id "AT1G06780"; gene_id "AT1G06780.2";
Chr1	Araport11	five_prime_UTR	2083311	2083688	.	+	.	transcript_id "AT1G06780.2"; gene_id "AT1G06780";
Chr1	Araport11	exon	2083311	2083839	.	+	.	transcript_id "AT1G06780.2"; gene_id "AT1G06780";
Chr1	Araport11	mRNA	2083356	2087141	.	+	.	transcript_id "AT1G06780"; gene_id "AT1G06780.1";
Chr1	Araport11	five_prime_UTR	2083356	2083688	.	+	.	transcript_id "AT1G06780.1"; gene_id "AT1G06780";
Chr1	Araport11	exon	2083356	2083800	.	+	.	transcript_id "AT1G06780.1"; gene_id "AT1G06780";
Chr1	Araport11	CDS	2083689	2083839	.	+	0	transcript_id "AT1G06780.2"; gene_id "AT1G06780";
Chr1	Araport11	CDS	2083689	2083800	.	+	0	transcript_id "AT1G06780.1"; gene_id "AT1G06780";
Chr1	Araport11	protein	2083689	2086853	.	+	.	transcript_id "AT1G06780.2"; gene_id "AT1G06780";
Chr1	Araport11	protein	2083689	2086853	.	+	.	transcript_id "AT1G06780.1"; gene_id "AT1G06780";
Chr1	Araport11	CDS	2083991	2084025	.	+	2	transcript_id "AT1G06780.2"; gene_id "AT1G06780";
Chr1	Araport11	CDS	2083991	2084025	.	+	2	transcript_id "AT1G06780.1"; gene_id "AT1G06780";
Chr1	Araport11	exon	2083991	2084025	.	+	.	transcript_id "AT1G06780.2,AT1G06780.1"; gene_id "AT1G06780";
Chr1	Araport11	CDS	2084186	2084227	.	+	0	transcript_id "AT1G06780.2"; gene_id "AT1G06780";
Chr1	Araport11	CDS	2084186	2084227	.	+	0	transcript_id "AT1G06780.1"; gene_id "AT1G06780";
Chr1	Araport11	exon	2084186	2084227	.	+	.	transcript_id "AT1G06780.2,AT1G06780.1"; gene_id "AT1G06780";
Chr1	Araport11	CDS	2084318	2084399	.	+	0	transcript_id "AT1G06780.2"; gene_id "AT1G06780";
Chr1	Araport11	CDS	2084318	2084399	.	+	0	transcript_id "AT1G06780.1"; gene_id "AT1G06780";
Chr1	Araport11	exon	2084318	2084399	.	+	.	transcript_id "AT1G06780.2,AT1G06780.1"; gene_id "AT1G06780";
Chr1	Araport11	CDS	2084487	2084557	.	+	2	transcript_id "AT1G06780.2"; gene_id "AT1G06780";
Chr1	Araport11	CDS	2084487	2084557	.	+	2	transcript_id "AT1G06780.1"; gene_id "AT1G06780";
Chr1	Araport11	exon	2084487	2084557	.	+	.	transcript_id "AT1G06780.2,AT1G06780.1"; gene_id "AT1G06780";
Chr1	Araport11	CDS	2084808	2085079	.	+	0	transcript_id "AT1G06780.2"; gene_id "AT1G06780";
Chr1	Araport11	CDS	2084808	2085079	.	+	0	transcript_id "AT1G06780.1"; gene_id "AT1G06780";
Chr1	Araport11	exon	2084808	2085079	.	+	.	transcript_id "AT1G06780.2,AT1G06780.1"; gene_id "AT1G06780";
Chr1	Araport11	CDS	2085225	2085582	.	+	1	transcript_id "AT1G06780.2"; gene_id "AT1G06780";
Chr1	Araport11	CDS	2085225	2085582	.	+	1	transcript_id "AT1G06780.1"; gene_id "AT1G06780";
Chr1	Araport11	exon	2085225	2085582	.	+	.	transcript_id "AT1G06780.2,AT1G06780.1"; gene_id "AT1G06780";
Chr1	Araport11	CDS	2085716	2086237	.	+	0	transcript_id "AT1G06780.2"; gene_id "AT1G06780";
Chr1	Araport11	CDS	2085716	2086237	.	+	0	transcript_id "AT1G06780.1"; gene_id "AT1G06780";
Chr1	Araport11	exon	2085716	2086237	.	+	.	transcript_id "AT1G06780.2,AT1G06780.1"; gene_id "AT1G06780";
Chr1	Araport11	CDS	2086578	2086853	.	+	0	transcript_id "AT1G06780.2"; gene_id "AT1G06780";
Chr1	Araport11	exon	2086578	2087131	.	+	.	transcript_id "AT1G06780.2"; gene_id "AT1G06780";
Chr1	Araport11	CDS	2086578	2086853	.	+	0	transcript_id "AT1G06780.1"; gene_id "AT1G06780";
Chr1	Araport11	exon	2086578	2087141	.	+	.	transcript_id "AT1G06780.1"; gene_id "AT1G06780";
Chr1	Araport11	three_prime_UTR	2086854	2087131	.	+	.	transcript_id "AT1G06780.2"; gene_id "AT1G06780";
Chr1	Araport11	three_prime_UTR	2086854	2087141	.	+	.	transcript_id "AT1G06780.1"; gene_id "AT1G06780";
Chr1	Araport11	gene	2087182	2089786	.	+	.	transcript_id "AT1G06790"; gene_id "AT1G06790";
Chr1	Araport11	mRNA	2087182	2089447	.	+	.	transcript_id "AT1G06790"; gene_id "AT1G06790.1";
Chr1	Araport11	exon	2087182	2087364	.	+	.	transcript_id "AT1G06790.1"; gene_id "AT1G06790";
Chr1	Araport11	five_prime_UTR	2087182	2087364	.	+	.	transcript_id "AT1G06790.1"; gene_id "AT1G06790";
Chr1	Araport11	mRNA	2087232	2089786	.	+	.	transcript_id "AT1G06790"; gene_id "AT1G06790.2";
Chr1	Araport11	exon	2087232	2087364	.	+	.	transcript_id "AT1G06790.2"; gene_id "AT1G06790";
Chr1	Araport11	five_prime_UTR	2087232	2087364	.	+	.	transcript_id "AT1G06790.2"; gene_id "AT1G06790";
Chr1	Araport11	five_prime_UTR	2087643	2087644	.	+	.	transcript_id "AT1G06790.1,AT1G06790.2"; gene_id "AT1G06790";
Chr1	Araport11	exon	2087643	2087755	.	+	.	transcript_id "AT1G06790.1,AT1G06790.2"; gene_id "AT1G06790";
Chr1	Araport11	CDS	2087645	2087755	.	+	0	transcript_id "AT1G06790.1"; gene_id "AT1G06790";
Chr1	Araport11	CDS	2087645	2087755	.	+	0	transcript_id "AT1G06790.2"; gene_id "AT1G06790";
Chr1	Araport11	protein	2087645	2089039	.	+	.	transcript_id "AT1G06790.2"; gene_id "AT1G06790";
Chr1	Araport11	protein	2087645	2089287	.	+	.	transcript_id "AT1G06790.1"; gene_id "AT1G06790";
Chr1	Araport11	CDS	2087859	2087954	.	+	0	transcript_id "AT1G06790.1"; gene_id "AT1G06790";
Chr1	Araport11	CDS	2087859	2087954	.	+	0	transcript_id "AT1G06790.2"; gene_id "AT1G06790";
Chr1	Araport11	exon	2087859	2087954	.	+	.	transcript_id "AT1G06790.1,AT1G06790.2"; gene_id "AT1G06790";
Chr1	Araport11	CDS	2088302	2088389	.	+	0	transcript_id "AT1G06790.1"; gene_id "AT1G06790";
Chr1	Araport11	CDS	2088302	2088389	.	+	0	transcript_id "AT1G06790.2"; gene_id "AT1G06790";
Chr1	Araport11	exon	2088302	2088389	.	+	.	transcript_id "AT1G06790.1,AT1G06790.2"; gene_id "AT1G06790";
Chr1	Araport11	CDS	2088561	2088645	.	+	2	transcript_id "AT1G06790.1"; gene_id "AT1G06790";
Chr1	Araport11	CDS	2088561	2088645	.	+	2	transcript_id "AT1G06790.2"; gene_id "AT1G06790";
Chr1	Araport11	exon	2088561	2088645	.	+	.	transcript_id "AT1G06790.1,AT1G06790.2"; gene_id "AT1G06790";
Chr1	Araport11	CDS	2088766	2088835	.	+	1	transcript_id "AT1G06790.1"; gene_id "AT1G06790";
Chr1	Araport11	CDS	2088766	2088835	.	+	1	transcript_id "AT1G06790.2"; gene_id "AT1G06790";
Chr1	Araport11	exon	2088766	2088835	.	+	.	transcript_id "AT1G06790.1,AT1G06790.2"; gene_id "AT1G06790";
Chr1	Araport11	exon	2088920	2089009	.	+	.	transcript_id "AT1G06790.1"; gene_id "AT1G06790";
Chr1	Araport11	CDS	2088920	2089009	.	+	0	transcript_id "AT1G06790.1"; gene_id "AT1G06790";
Chr1	Araport11	CDS	2088920	2089039	.	+	0	transcript_id "AT1G06790.2"; gene_id "AT1G06790";
Chr1	Araport11	exon	2088920	2089786	.	+	.	transcript_id "AT1G06790.2"; gene_id "AT1G06790";
Chr1	Araport11	gene	2088988	2089235	.	-	.	transcript_id ""; gene_id "";
Chr1	Araport11	antisense_lncRNA	2088988	2089235	.	-	.	transcript_id "AT1G04507"; gene_id "AT1G04507.1";
Chr1	Araport11	exon	2088988	2089235	.	-	.	transcript_id "AT1G04507.1"; gene_id "AT1G04507";
Chr1	Araport11	three_prime_UTR	2089040	2089786	.	+	.	transcript_id "AT1G06790.2"; gene_id "AT1G06790";
Chr1	Araport11	CDS	2089213	2089287	.	+	0	transcript_id "AT1G06790.1"; gene_id "AT1G06790";
Chr1	Araport11	exon	2089213	2089447	.	+	.	transcript_id "AT1G06790.1"; gene_id "AT1G06790";
Chr1	Araport11	three_prime_UTR	2089288	2089447	.	+	.	transcript_id "AT1G06790.1"; gene_id "AT1G06790";
Chr1	Araport11	gene	2089417	2091686	.	-	.	transcript_id "AT1G06800"; gene_id "AT1G06800";
Chr1	Araport11	mRNA	2089417	2091686	.	-	.	transcript_id "AT1G06800"; gene_id "AT1G06800.1";
Chr1	Araport11	three_prime_UTR	2089417	2089537	.	-	.	transcript_id "AT1G06800.1"; gene_id "AT1G06800";
Chr1	Araport11	exon	2089417	2089787	.	-	.	transcript_id "AT1G06800.1"; gene_id "AT1G06800";
Chr1	Araport11	CDS	2089538	2089787	.	-	1	transcript_id "AT1G06800.1"; gene_id "AT1G06800";
Chr1	Araport11	protein	2089538	2091443	.	-	.	transcript_id "AT1G06800.1"; gene_id "AT1G06800";
Chr1	Araport11	gene	2089765	2090865	.	+	.	transcript_id ""; gene_id "";
Chr1	Araport11	antisense_lncRNA	2089765	2090865	.	+	.	transcript_id "AT1G04513"; gene_id "AT1G04513.1";
Chr1	Araport11	exon	2089765	2090865	.	+	.	transcript_id "AT1G04513.1"; gene_id "AT1G04513";
Chr1	Araport11	mRNA	2089856	2091686	.	-	.	transcript_id "AT1G06800"; gene_id "AT1G06800.2";
Chr1	Araport11	three_prime_UTR	2089856	2090108	.	-	.	transcript_id "AT1G06800.2"; gene_id "AT1G06800";
Chr1	Araport11	exon	2089856	2091686	.	-	.	transcript_id "AT1G06800.2"; gene_id "AT1G06800";
Chr1	Araport11	CDS	2090109	2091443	.	-	0	transcript_id "AT1G06800.2"; gene_id "AT1G06800";
Chr1	Araport11	protein	2090109	2091443	.	-	.	transcript_id "AT1G06800.2"; gene_id "AT1G06800";
Chr1	Araport11	CDS	2090146	2091443	.	-	0	transcript_id "AT1G06800.1"; gene_id "AT1G06800";
Chr1	Araport11	exon	2090146	2091686	.	-	.	transcript_id "AT1G06800.1"; gene_id "AT1G06800";
Chr1	Araport11	five_prime_UTR	2091444	2091686	.	-	.	transcript_id "AT1G06800.1,AT1G06800.2"; gene_id "AT1G06800";
Chr1	Araport11	protein	2091738	2092528	.	-	.	transcript_id "AT1G06810.1"; gene_id "AT1G06810";
Chr1	Araport11	gene	2091738	2092539	.	-	.	transcript_id "AT1G06810"; gene_id "AT1G06810";
Chr1	Araport11	mRNA	2091738	2092539	.	-	.	transcript_id "AT1G06810"; gene_id "AT1G06810.1";
Chr1	Araport11	exon	2091738	2091830	.	-	.	transcript_id "AT1G06810.1"; gene_id "AT1G06810";
Chr1	Araport11	CDS	2091738	2091830	.	-	0	transcript_id "AT1G06810.1"; gene_id "AT1G06810";
Chr1	Araport11	exon	2091930	2092309	.	-	.	transcript_id "AT1G06810.1"; gene_id "AT1G06810";
Chr1	Araport11	CDS	2091930	2092309	.	-	2	transcript_id "AT1G06810.1"; gene_id "AT1G06810";
Chr1	Araport11	CDS	2092393	2092528	.	-	0	transcript_id "AT1G06810.1"; gene_id "AT1G06810";
Chr1	Araport11	exon	2092393	2092539	.	-	.	transcript_id "AT1G06810.1"; gene_id "AT1G06810";
Chr1	Araport11	five_prime_UTR	2092529	2092539	.	-	.	transcript_id "AT1G06810.1"; gene_id "AT1G06810";
Chr1	Araport11	gene	2092946	2096784	.	-	.	transcript_id "AT1G06820"; gene_id "AT1G06820";
Chr1	Araport11	mRNA	2092946	2096518	.	-	.	transcript_id "AT1G06820"; gene_id "AT1G06820.4";
Chr1	Araport11	mRNA	2092946	2096545	.	-	.	transcript_id "AT1G06820"; gene_id "AT1G06820.3";
Chr1	Araport11	three_prime_UTR	2092946	2093264	.	-	.	transcript_id "AT1G06820.3"; gene_id "AT1G06820";
Chr1	Araport11	exon	2092946	2093420	.	-	.	transcript_id "AT1G06820.3"; gene_id "AT1G06820";
Chr1	Araport11	mRNA	2092946	2096545	.	-	.	transcript_id "AT1G06820"; gene_id "AT1G06820.2";
Chr1	Araport11	three_prime_UTR	2092946	2093218	.	-	.	transcript_id "AT1G06820.2"; gene_id "AT1G06820";
Chr1	Araport11	mRNA	2092946	2096784	.	-	.	transcript_id "AT1G06820"; gene_id "AT1G06820.1";
Chr1	Araport11	three_prime_UTR	2092946	2093144	.	-	.	transcript_id "AT1G06820.4,AT1G06820.1"; gene_id "AT1G06820";
Chr1	Araport11	exon	2092946	2093218	.	-	.	transcript_id "AT1G06820.4,AT1G06820.2,AT1G06820.1"; gene_id "AT1G06820";
Chr1	Araport11	CDS	2093145	2093218	.	-	2	transcript_id "AT1G06820.4"; gene_id "AT1G06820";
Chr1	Araport11	CDS	2093145	2093218	.	-	2	transcript_id "AT1G06820.1"; gene_id "AT1G06820";
Chr1	Araport11	protein	2093145	2095856	.	-	.	transcript_id "AT1G06820.4"; gene_id "AT1G06820";
Chr1	Araport11	protein	2093145	2096220	.	-	.	transcript_id "AT1G06820.1"; gene_id "AT1G06820";
Chr1	Araport11	CDS	2093265	2093420	.	-	0	transcript_id "AT1G06820.3"; gene_id "AT1G06820";
Chr1	Araport11	protein	2093265	2096220	.	-	.	transcript_id "AT1G06820.3"; gene_id "AT1G06820";
Chr1	Araport11	CDS	2093312	2093420	.	-	0	transcript_id "AT1G06820.4"; gene_id "AT1G06820";
Chr1	Araport11	three_prime_UTR	2093312	2093420	.	-	.	transcript_id "AT1G06820.2"; gene_id "AT1G06820";
Chr1	Araport11	CDS	2093312	2093420	.	-	0	transcript_id "AT1G06820.1"; gene_id "AT1G06820";
Chr1	Araport11	exon	2093312	2093420	.	-	.	transcript_id "AT1G06820.4,AT1G06820.2,AT1G06820.1"; gene_id "AT1G06820";
Chr1	Araport11	CDS	2093521	2093631	.	-	0	transcript_id "AT1G06820.4"; gene_id "AT1G06820";
Chr1	Araport11	CDS	2093521	2093631	.	-	0	transcript_id "AT1G06820.3"; gene_id "AT1G06820";
Chr1	Araport11	three_prime_UTR	2093521	2093720	.	-	.	transcript_id "AT1G06820.2"; gene_id "AT1G06820";
Chr1	Araport11	exon	2093521	2093906	.	-	.	transcript_id "AT1G06820.2"; gene_id "AT1G06820";
Chr1	Araport11	CDS	2093521	2093631	.	-	0	transcript_id "AT1G06820.1"; gene_id "AT1G06820";
Chr1	Araport11	exon	2093521	2093631	.	-	.	transcript_id "AT1G06820.4,AT1G06820.3,AT1G06820.1"; gene_id "AT1G06820";
Chr1	Araport11	CDS	2093721	2093906	.	-	0	transcript_id "AT1G06820.2"; gene_id "AT1G06820";
Chr1	Araport11	protein	2093721	2096220	.	-	.	transcript_id "AT1G06820.2"; gene_id "AT1G06820";
Chr1	Araport11	CDS	2093793	2093906	.	-	0	transcript_id "AT1G06820.4"; gene_id "AT1G06820";
Chr1	Araport11	CDS	2093793	2093906	.	-	0	transcript_id "AT1G06820.3"; gene_id "AT1G06820";
Chr1	Araport11	CDS	2093793	2093906	.	-	0	transcript_id "AT1G06820.1"; gene_id "AT1G06820";
Chr1	Araport11	exon	2093793	2093906	.	-	.	transcript_id "AT1G06820.4,AT1G06820.3,AT1G06820.1"; gene_id "AT1G06820";
Chr1	Araport11	CDS	2094016	2094150	.	-	0	transcript_id "AT1G06820.4"; gene_id "AT1G06820";
Chr1	Araport11	CDS	2094016	2094150	.	-	0	transcript_id "AT1G06820.3"; gene_id "AT1G06820";
Chr1	Araport11	CDS	2094016	2094150	.	-	0	transcript_id "AT1G06820.2"; gene_id "AT1G06820";
Chr1	Araport11	CDS	2094016	2094150	.	-	0	transcript_id "AT1G06820.1"; gene_id "AT1G06820";
Chr1	Araport11	exon	2094016	2094150	.	-	.	transcript_id "AT1G06820.4,AT1G06820.3,AT1G06820.2,AT1G06820.1"; gene_id "AT1G06820";
Chr1	Araport11	CDS	2094234	2094382	.	-	2	transcript_id "AT1G06820.4"; gene_id "AT1G06820";
Chr1	Araport11	CDS	2094234	2094382	.	-	2	transcript_id "AT1G06820.3"; gene_id "AT1G06820";
Chr1	Araport11	CDS	2094234	2094382	.	-	2	transcript_id "AT1G06820.2"; gene_id "AT1G06820";
Chr1	Araport11	CDS	2094234	2094382	.	-	2	transcript_id "AT1G06820.1"; gene_id "AT1G06820";
Chr1	Araport11	exon	2094234	2094382	.	-	.	transcript_id "AT1G06820.4,AT1G06820.3,AT1G06820.2,AT1G06820.1"; gene_id "AT1G06820";
Chr1	Araport11	CDS	2094496	2094574	.	-	0	transcript_id "AT1G06820.4"; gene_id "AT1G06820";
Chr1	Araport11	CDS	2094496	2094574	.	-	0	transcript_id "AT1G06820.3"; gene_id "AT1G06820";
Chr1	Araport11	CDS	2094496	2094574	.	-	0	transcript_id "AT1G06820.2"; gene_id "AT1G06820";
Chr1	Araport11	CDS	2094496	2094574	.	-	0	transcript_id "AT1G06820.1"; gene_id "AT1G06820";
Chr1	Araport11	exon	2094496	2094574	.	-	.	transcript_id "AT1G06820.4,AT1G06820.3,AT1G06820.2,AT1G06820.1"; gene_id "AT1G06820";
Chr1	Araport11	CDS	2094681	2094833	.	-	0	transcript_id "AT1G06820.4"; gene_id "AT1G06820";
Chr1	Araport11	CDS	2094681	2094833	.	-	0	transcript_id "AT1G06820.3"; gene_id "AT1G06820";
Chr1	Araport11	CDS	2094681	2094833	.	-	0	transcript_id "AT1G06820.2"; gene_id "AT1G06820";
Chr1	Araport11	CDS	2094681	2094833	.	-	0	transcript_id "AT1G06820.1"; gene_id "AT1G06820";
Chr1	Araport11	exon	2094681	2094833	.	-	.	transcript_id "AT1G06820.4,AT1G06820.3,AT1G06820.2,AT1G06820.1"; gene_id "AT1G06820";
Chr1	Araport11	CDS	2094911	2094967	.	-	0	transcript_id "AT1G06820.4"; gene_id "AT1G06820";
Chr1	Araport11	CDS	2094911	2094967	.	-	0	transcript_id "AT1G06820.3"; gene_id "AT1G06820";
Chr1	Araport11	CDS	2094911	2094967	.	-	0	transcript_id "AT1G06820.2"; gene_id "AT1G06820";
Chr1	Araport11	CDS	2094911	2094967	.	-	0	transcript_id "AT1G06820.1"; gene_id "AT1G06820";
Chr1	Araport11	exon	2094911	2094967	.	-	.	transcript_id "AT1G06820.4,AT1G06820.3,AT1G06820.2,AT1G06820.1"; gene_id "AT1G06820";
Chr1	Araport11	CDS	2095069	2095151	.	-	2	transcript_id "AT1G06820.4"; gene_id "AT1G06820";
Chr1	Araport11	CDS	2095069	2095151	.	-	2	transcript_id "AT1G06820.3"; gene_id "AT1G06820";
Chr1	Araport11	CDS	2095069	2095151	.	-	2	transcript_id "AT1G06820.2"; gene_id "AT1G06820";
Chr1	Araport11	CDS	2095069	2095151	.	-	2	transcript_id "AT1G06820.1"; gene_id "AT1G06820";
Chr1	Araport11	exon	2095069	2095151	.	-	.	transcript_id "AT1G06820.4,AT1G06820.3,AT1G06820.2,AT1G06820.1"; gene_id "AT1G06820";
Chr1	Araport11	CDS	2095309	2095408	.	-	0	transcript_id "AT1G06820.4"; gene_id "AT1G06820";
Chr1	Araport11	CDS	2095309	2095408	.	-	0	transcript_id "AT1G06820.3"; gene_id "AT1G06820";
Chr1	Araport11	CDS	2095309	2095408	.	-	0	transcript_id "AT1G06820.2"; gene_id "AT1G06820";
Chr1	Araport11	CDS	2095309	2095408	.	-	0	transcript_id "AT1G06820.1"; gene_id "AT1G06820";
Chr1	Araport11	exon	2095309	2095408	.	-	.	transcript_id "AT1G06820.4,AT1G06820.3,AT1G06820.2,AT1G06820.1"; gene_id "AT1G06820";
Chr1	Araport11	exon	2095485	2095698	.	-	.	transcript_id "AT1G06820.4"; gene_id "AT1G06820";
Chr1	Araport11	CDS	2095485	2095698	.	-	1	transcript_id "AT1G06820.4"; gene_id "AT1G06820";
Chr1	Araport11	CDS	2095485	2095691	.	-	0	transcript_id "AT1G06820.3"; gene_id "AT1G06820";
Chr1	Araport11	CDS	2095485	2095691	.	-	0	transcript_id "AT1G06820.2"; gene_id "AT1G06820";
Chr1	Araport11	CDS	2095485	2095691	.	-	0	transcript_id "AT1G06820.1"; gene_id "AT1G06820";
Chr1	Araport11	exon	2095485	2095691	.	-	.	transcript_id "AT1G06820.3,AT1G06820.2,AT1G06820.1"; gene_id "AT1G06820";
Chr1	Araport11	CDS	2095804	2095856	.	-	0	transcript_id "AT1G06820.4"; gene_id "AT1G06820";
Chr1	Araport11	exon	2095804	2096518	.	-	.	transcript_id "AT1G06820.4"; gene_id "AT1G06820";
Chr1	Araport11	CDS	2095804	2096220	.	-	0	transcript_id "AT1G06820.3"; gene_id "AT1G06820";
Chr1	Araport11	CDS	2095804	2096220	.	-	0	transcript_id "AT1G06820.2"; gene_id "AT1G06820";
Chr1	Araport11	exon	2095804	2096545	.	-	.	transcript_id "AT1G06820.3,AT1G06820.2"; gene_id "AT1G06820";
Chr1	Araport11	CDS	2095804	2096220	.	-	0	transcript_id "AT1G06820.1"; gene_id "AT1G06820";
Chr1	Araport11	exon	2095804	2096784	.	-	.	transcript_id "AT1G06820.1"; gene_id "AT1G06820";
Chr1	Araport11	five_prime_UTR	2095857	2096518	.	-	.	transcript_id "AT1G06820.4"; gene_id "AT1G06820";
Chr1	Araport11	five_prime_UTR	2096221	2096545	.	-	.	transcript_id "AT1G06820.3,AT1G06820.2"; gene_id "AT1G06820";
Chr1	Araport11	five_prime_UTR	2096221	2096784	.	-	.	transcript_id "AT1G06820.1"; gene_id "AT1G06820";
Chr1	Araport11	gene	2097106	2097655	.	+	.	transcript_id "AT1G06830"; gene_id "AT1G06830";
Chr1	Araport11	mRNA	2097106	2097655	.	+	.	transcript_id "AT1G06830"; gene_id "AT1G06830.1";
Chr1	Araport11	five_prime_UTR	2097106	2097188	.	+	.	transcript_id "AT1G06830.1"; gene_id "AT1G06830";
Chr1	Araport11	exon	2097106	2097655	.	+	.	transcript_id "AT1G06830.1"; gene_id "AT1G06830";
Chr1	Araport11	CDS	2097189	2097488	.	+	0	transcript_id "AT1G06830.1"; gene_id "AT1G06830";
Chr1	Araport11	protein	2097189	2097488	.	+	.	transcript_id "AT1G06830.1"; gene_id "AT1G06830";
Chr1	Araport11	three_prime_UTR	2097489	2097655	.	+	.	transcript_id "AT1G06830.1"; gene_id "AT1G06830";
Chr1	Araport11	gene	2097747	2103507	.	-	.	transcript_id "AT1G06840"; gene_id "AT1G06840";
Chr1	Araport11	mRNA	2097747	2103507	.	-	.	transcript_id "AT1G06840"; gene_id "AT1G06840.1";
Chr1	Araport11	three_prime_UTR	2097747	2097853	.	-	.	transcript_id "AT1G06840.1"; gene_id "AT1G06840";
Chr1	Araport11	exon	2097747	2098195	.	-	.	transcript_id "AT1G06840.1"; gene_id "AT1G06840";
Chr1	Araport11	CDS	2097854	2098195	.	-	0	transcript_id "AT1G06840.1"; gene_id "AT1G06840";
Chr1	Araport11	protein	2097854	2103208	.	-	.	transcript_id "AT1G06840.1"; gene_id "AT1G06840";
Chr1	Araport11	exon	2098276	2098410	.	-	.	transcript_id "AT1G06840.1"; gene_id "AT1G06840";
Chr1	Araport11	CDS	2098276	2098410	.	-	0	transcript_id "AT1G06840.1"; gene_id "AT1G06840";
Chr1	Araport11	exon	2098489	2098739	.	-	.	transcript_id "AT1G06840.1"; gene_id "AT1G06840";
Chr1	Araport11	CDS	2098489	2098739	.	-	2	transcript_id "AT1G06840.1"; gene_id "AT1G06840";
Chr1	Araport11	exon	2098943	2098994	.	-	.	transcript_id "AT1G06840.1"; gene_id "AT1G06840";
Chr1	Araport11	CDS	2098943	2098994	.	-	0	transcript_id "AT1G06840.1"; gene_id "AT1G06840";
Chr1	Araport11	exon	2099077	2099360	.	-	.	transcript_id "AT1G06840.1"; gene_id "AT1G06840";
Chr1	Araport11	CDS	2099077	2099360	.	-	2	transcript_id "AT1G06840.1"; gene_id "AT1G06840";
Chr1	Araport11	exon	2099468	2099626	.	-	.	transcript_id "AT1G06840.1"; gene_id "AT1G06840";
Chr1	Araport11	CDS	2099468	2099626	.	-	2	transcript_id "AT1G06840.1"; gene_id "AT1G06840";
Chr1	Araport11	exon	2099851	2100353	.	-	.	transcript_id "AT1G06840.1"; gene_id "AT1G06840";
Chr1	Araport11	CDS	2099851	2100353	.	-	1	transcript_id "AT1G06840.1"; gene_id "AT1G06840";
Chr1	Araport11	exon	2100553	2100621	.	-	.	transcript_id "AT1G06840.1"; gene_id "AT1G06840";
Chr1	Araport11	CDS	2100553	2100621	.	-	1	transcript_id "AT1G06840.1"; gene_id "AT1G06840";
Chr1	Araport11	exon	2100730	2100816	.	-	.	transcript_id "AT1G06840.1"; gene_id "AT1G06840";
Chr1	Araport11	CDS	2100730	2100816	.	-	1	transcript_id "AT1G06840.1"; gene_id "AT1G06840";
Chr1	Araport11	exon	2100934	2101005	.	-	.	transcript_id "AT1G06840.1"; gene_id "AT1G06840";
Chr1	Araport11	CDS	2100934	2101005	.	-	1	transcript_id "AT1G06840.1"; gene_id "AT1G06840";
Chr1	Araport11	exon	2101138	2101206	.	-	.	transcript_id "AT1G06840.1"; gene_id "AT1G06840";
Chr1	Araport11	CDS	2101138	2101206	.	-	1	transcript_id "AT1G06840.1"; gene_id "AT1G06840";
Chr1	Araport11	exon	2101310	2101378	.	-	.	transcript_id "AT1G06840.1"; gene_id "AT1G06840";
Chr1	Araport11	CDS	2101310	2101378	.	-	1	transcript_id "AT1G06840.1"; gene_id "AT1G06840";
Chr1	Araport11	exon	2101661	2101735	.	-	.	transcript_id "AT1G06840.1"; gene_id "AT1G06840";
Chr1	Araport11	CDS	2101661	2101735	.	-	1	transcript_id "AT1G06840.1"; gene_id "AT1G06840";
Chr1	Araport11	exon	2101853	2101924	.	-	.	transcript_id "AT1G06840.1"; gene_id "AT1G06840";
Chr1	Araport11	CDS	2101853	2101924	.	-	1	transcript_id "AT1G06840.1"; gene_id "AT1G06840";
Chr1	Araport11	exon	2102078	2102149	.	-	.	transcript_id "AT1G06840.1"; gene_id "AT1G06840";
Chr1	Araport11	CDS	2102078	2102149	.	-	1	transcript_id "AT1G06840.1"; gene_id "AT1G06840";
Chr1	Araport11	exon	2102266	2102409	.	-	.	transcript_id "AT1G06840.1"; gene_id "AT1G06840";
Chr1	Araport11	CDS	2102266	2102409	.	-	1	transcript_id "AT1G06840.1"; gene_id "AT1G06840";
Chr1	Araport11	exon	2102484	2102555	.	-	.	transcript_id "AT1G06840.1"; gene_id "AT1G06840";
Chr1	Araport11	CDS	2102484	2102555	.	-	1	transcript_id "AT1G06840.1"; gene_id "AT1G06840";
Chr1	Araport11	exon	2102653	2102724	.	-	.	transcript_id "AT1G06840.1"; gene_id "AT1G06840";
Chr1	Araport11	CDS	2102653	2102724	.	-	1	transcript_id "AT1G06840.1"; gene_id "AT1G06840";
Chr1	Araport11	exon	2102808	2102958	.	-	.	transcript_id "AT1G06840.1"; gene_id "AT1G06840";
Chr1	Araport11	CDS	2102808	2102958	.	-	2	transcript_id "AT1G06840.1"; gene_id "AT1G06840";
Chr1	Araport11	CDS	2103097	2103208	.	-	0	transcript_id "AT1G06840.1"; gene_id "AT1G06840";
Chr1	Araport11	exon	2103097	2103507	.	-	.	transcript_id "AT1G06840.1"; gene_id "AT1G06840";
Chr1	Araport11	five_prime_UTR	2103209	2103507	.	-	.	transcript_id "AT1G06840.1"; gene_id "AT1G06840";
Chr1	Araport11	gene	2105048	2106749	.	+	.	transcript_id "AT1G06850"; gene_id "AT1G06850";
Chr1	Araport11	mRNA	2105048	2106749	.	+	.	transcript_id "AT1G06850"; gene_id "AT1G06850.1";
Chr1	Araport11	five_prime_UTR	2105048	2105232	.	+	.	transcript_id "AT1G06850.1"; gene_id "AT1G06850";
Chr1	Araport11	exon	2105048	2105693	.	+	.	transcript_id "AT1G06850.1"; gene_id "AT1G06850";
Chr1	Araport11	mRNA	2105055	2106008	.	+	.	transcript_id "AT1G06850"; gene_id "AT1G06850.2";
Chr1	Araport11	five_prime_UTR	2105055	2105232	.	+	.	transcript_id "AT1G06850.2"; gene_id "AT1G06850";
Chr1	Araport11	exon	2105055	2105693	.	+	.	transcript_id "AT1G06850.2"; gene_id "AT1G06850";
Chr1	Araport11	CDS	2105233	2105693	.	+	0	transcript_id "AT1G06850.1"; gene_id "AT1G06850";
Chr1	Araport11	CDS	2105233	2105693	.	+	0	transcript_id "AT1G06850.2"; gene_id "AT1G06850";
Chr1	Araport11	protein	2105233	2106008	.	+	.	transcript_id "AT1G06850.2"; gene_id "AT1G06850";
Chr1	Araport11	protein	2105233	2106518	.	+	.	transcript_id "AT1G06850.1"; gene_id "AT1G06850";
Chr1	Araport11	exon	2105774	2105906	.	+	.	transcript_id "AT1G06850.1"; gene_id "AT1G06850";
Chr1	Araport11	CDS	2105774	2105906	.	+	1	transcript_id "AT1G06850.1"; gene_id "AT1G06850";
Chr1	Araport11	exon	2105774	2106008	.	+	.	transcript_id "AT1G06850.2"; gene_id "AT1G06850";
Chr1	Araport11	CDS	2105774	2106008	.	+	1	transcript_id "AT1G06850.2"; gene_id "AT1G06850";
Chr1	Araport11	exon	2106018	2106102	.	+	.	transcript_id "AT1G06850.1"; gene_id "AT1G06850";
Chr1	Araport11	CDS	2106018	2106102	.	+	0	transcript_id "AT1G06850.1"; gene_id "AT1G06850";
Chr1	Araport11	CDS	2106184	2106518	.	+	2	transcript_id "AT1G06850.1"; gene_id "AT1G06850";
Chr1	Araport11	exon	2106184	2106749	.	+	.	transcript_id "AT1G06850.1"; gene_id "AT1G06850";
Chr1	Araport11	three_prime_UTR	2106519	2106749	.	+	.	transcript_id "AT1G06850.1"; gene_id "AT1G06850";
Chr1	Araport11	gene	2106794	2107781	.	-	.	transcript_id ""; gene_id "";
Chr1	Araport11	transcript_region	2106794	2107781	.	-	.	transcript_id "AT1G08875"; gene_id "AT1G08875.1";
Chr1	Araport11	exon	2106794	2106982	.	-	.	transcript_id "AT1G08875.1"; gene_id "AT1G08875";
Chr1	Araport11	exon	2107218	2107781	.	-	.	transcript_id "AT1G08875.1"; gene_id "AT1G08875";
Chr1	Araport11	gene	2107313	2107396	12	-	.	transcript_id ""; gene_id "";
Chr1	Araport11	snoRNA	2107313	2107396	12	-	.	transcript_id "AT1G04517"; gene_id "AT1G04517.1";
Chr1	Araport11	exon	2107313	2107396	12	-	.	transcript_id "AT1G04517.1"; gene_id "AT1G04517";
Chr1	Araport11	gene	2107398	2107468	71	-	.	transcript_id "AT1G06860"; gene_id "AT1G06860";
Chr1	Araport11	tRNA	2107398	2107468	71	-	.	transcript_id "AT1G06860"; gene_id "AT1G06860.1";
Chr1	Araport11	exon	2107398	2107468	71	-	.	transcript_id "AT1G06860.1"; gene_id "AT1G06860";
Chr1	Araport11	gene	2107815	2108063	.	-	.	transcript_id ""; gene_id "";
Chr1	Araport11	lnc_RNA	2107815	2108063	.	-	.	transcript_id "AT1G04523"; gene_id "AT1G04523.1";
Chr1	Araport11	exon	2107815	2108063	.	-	.	transcript_id "AT1G04523.1"; gene_id "AT1G04523";
Chr1	Araport11	gene	2108512	2110986	.	+	.	transcript_id "AT1G06870"; gene_id "AT1G06870";
Chr1	Araport11	mRNA	2108512	2110986	.	+	.	transcript_id "AT1G06870"; gene_id "AT1G06870.1";
Chr1	Araport11	five_prime_UTR	2108512	2108831	.	+	.	transcript_id "AT1G06870.1"; gene_id "AT1G06870";
Chr1	Araport11	exon	2108512	2109518	.	+	.	transcript_id "AT1G06870.1"; gene_id "AT1G06870";
Chr1	Araport11	CDS	2108832	2109518	.	+	0	transcript_id "AT1G06870.1"; gene_id "AT1G06870";
Chr1	Araport11	protein	2108832	2110642	.	+	.	transcript_id "AT1G06870.1"; gene_id "AT1G06870";
Chr1	Araport11	exon	2109763	2109831	.	+	.	transcript_id "AT1G06870.1"; gene_id "AT1G06870";
Chr1	Araport11	CDS	2109763	2109831	.	+	0	transcript_id "AT1G06870.1"; gene_id "AT1G06870";
Chr1	Araport11	exon	2109918	2109986	.	+	.	transcript_id "AT1G06870.1"; gene_id "AT1G06870";
Chr1	Araport11	CDS	2109918	2109986	.	+	0	transcript_id "AT1G06870.1"; gene_id "AT1G06870";
Chr1	Araport11	exon	2110170	2110256	.	+	.	transcript_id "AT1G06870.1"; gene_id "AT1G06870";
Chr1	Araport11	CDS	2110170	2110256	.	+	0	transcript_id "AT1G06870.1"; gene_id "AT1G06870";
Chr1	Araport11	exon	2110358	2110425	.	+	.	transcript_id "AT1G06870.1"; gene_id "AT1G06870";
Chr1	Araport11	CDS	2110358	2110425	.	+	0	transcript_id "AT1G06870.1"; gene_id "AT1G06870";
Chr1	Araport11	CDS	2110519	2110642	.	+	1	transcript_id "AT1G06870.1"; gene_id "AT1G06870";
Chr1	Araport11	exon	2110519	2110986	.	+	.	transcript_id "AT1G06870.1"; gene_id "AT1G06870";
Chr1	Araport11	three_prime_UTR	2110643	2110986	.	+	.	transcript_id "AT1G06870.1"; gene_id "AT1G06870";
Chr1	Araport11	gene	2111064	2111147	112	-	.	transcript_id ""; gene_id "";
Chr1	Araport11	snoRNA	2111064	2111147	112	-	.	transcript_id "AT1G04527"; gene_id "AT1G04527.1";
Chr1	Araport11	exon	2111064	2111147	112	-	.	transcript_id "AT1G04527.1"; gene_id "AT1G04527";
Chr1	Araport11	gene	2111148	2111218	71	-	.	transcript_id "AT1G06880"; gene_id "AT1G06880";
Chr1	Araport11	tRNA	2111148	2111218	71	-	.	transcript_id "AT1G06880"; gene_id "AT1G06880.1";
Chr1	Araport11	exon	2111148	2111218	71	-	.	transcript_id "AT1G06880.1"; gene_id "AT1G06880";
Chr1	Araport11	gene	2111323	2114686	.	-	.	transcript_id "AT1G06890"; gene_id "AT1G06890";
Chr1	Araport11	mRNA	2111323	2114601	.	-	.	transcript_id "AT1G06890"; gene_id "AT1G06890.4";
Chr1	Araport11	three_prime_UTR	2111323	2111584	.	-	.	transcript_id "AT1G06890.4"; gene_id "AT1G06890";
Chr1	Araport11	exon	2111323	2111602	.	-	.	transcript_id "AT1G06890.4"; gene_id "AT1G06890";
Chr1	Araport11	mRNA	2111323	2114686	.	-	.	transcript_id "AT1G06890"; gene_id "AT1G06890.1";
Chr1	Araport11	three_prime_UTR	2111323	2111727	.	-	.	transcript_id "AT1G06890.1"; gene_id "AT1G06890";
Chr1	Araport11	exon	2111323	2111859	.	-	.	transcript_id "AT1G06890.1"; gene_id "AT1G06890";
Chr1	Araport11	mRNA	2111341	2114601	.	-	.	transcript_id "AT1G06890"; gene_id "AT1G06890.3";
Chr1	Araport11	three_prime_UTR	2111341	2111584	.	-	.	transcript_id "AT1G06890.3"; gene_id "AT1G06890";
Chr1	Araport11	exon	2111341	2111605	.	-	.	transcript_id "AT1G06890.3"; gene_id "AT1G06890";
Chr1	Araport11	mRNA	2111454	2114434	.	-	.	transcript_id "AT1G06890"; gene_id "AT1G06890.2";
Chr1	Araport11	three_prime_UTR	2111454	2111727	.	-	.	transcript_id "AT1G06890.2"; gene_id "AT1G06890";
Chr1	Araport11	exon	2111454	2111859	.	-	.	transcript_id "AT1G06890.2"; gene_id "AT1G06890";
Chr1	Araport11	CDS	2111585	2111602	.	-	0	transcript_id "AT1G06890.4"; gene_id "AT1G06890";
Chr1	Araport11	CDS	2111585	2111605	.	-	0	transcript_id "AT1G06890.3"; gene_id "AT1G06890";
Chr1	Araport11	protein	2111585	2114038	.	-	.	transcript_id "AT1G06890.4"; gene_id "AT1G06890";
Chr1	Araport11	protein	2111585	2114038	.	-	.	transcript_id "AT1G06890.3"; gene_id "AT1G06890";
Chr1	Araport11	CDS	2111728	2111859	.	-	0	transcript_id "AT1G06890.1"; gene_id "AT1G06890";
Chr1	Araport11	CDS	2111728	2111859	.	-	0	transcript_id "AT1G06890.2"; gene_id "AT1G06890";
Chr1	Araport11	protein	2111728	2114038	.	-	.	transcript_id "AT1G06890.1"; gene_id "AT1G06890";
Chr1	Araport11	protein	2111728	2114038	.	-	.	transcript_id "AT1G06890.2"; gene_id "AT1G06890";
Chr1	Araport11	CDS	2111761	2111859	.	-	0	transcript_id "AT1G06890.4"; gene_id "AT1G06890";
Chr1	Araport11	CDS	2111761	2111859	.	-	0	transcript_id "AT1G06890.3"; gene_id "AT1G06890";
Chr1	Araport11	exon	2111761	2111859	.	-	.	transcript_id "AT1G06890.4,AT1G06890.3"; gene_id "AT1G06890";
Chr1	Araport11	CDS	2112064	2112336	.	-	0	transcript_id "AT1G06890.4"; gene_id "AT1G06890";
Chr1	Araport11	CDS	2112064	2112336	.	-	0	transcript_id "AT1G06890.1"; gene_id "AT1G06890";
Chr1	Araport11	CDS	2112064	2112336	.	-	0	transcript_id "AT1G06890.3"; gene_id "AT1G06890";
Chr1	Araport11	CDS	2112064	2112336	.	-	0	transcript_id "AT1G06890.2"; gene_id "AT1G06890";
Chr1	Araport11	exon	2112064	2112336	.	-	.	transcript_id "AT1G06890.4,AT1G06890.1,AT1G06890.3,AT1G06890.2"; gene_id "AT1G06890";
Chr1	Araport11	CDS	2112438	2112599	.	-	0	transcript_id "AT1G06890.4"; gene_id "AT1G06890";
Chr1	Araport11	CDS	2112438	2112599	.	-	0	transcript_id "AT1G06890.1"; gene_id "AT1G06890";
Chr1	Araport11	CDS	2112438	2112599	.	-	0	transcript_id "AT1G06890.3"; gene_id "AT1G06890";
Chr1	Araport11	CDS	2112438	2112599	.	-	0	transcript_id "AT1G06890.2"; gene_id "AT1G06890";
Chr1	Araport11	exon	2112438	2112599	.	-	.	transcript_id "AT1G06890.4,AT1G06890.1,AT1G06890.3,AT1G06890.2"; gene_id "AT1G06890";
Chr1	Araport11	CDS	2112706	2112838	.	-	1	transcript_id "AT1G06890.4"; gene_id "AT1G06890";
Chr1	Araport11	CDS	2112706	2112838	.	-	1	transcript_id "AT1G06890.1"; gene_id "AT1G06890";
Chr1	Araport11	CDS	2112706	2112838	.	-	1	transcript_id "AT1G06890.3"; gene_id "AT1G06890";
Chr1	Araport11	CDS	2112706	2112838	.	-	1	transcript_id "AT1G06890.2"; gene_id "AT1G06890";
Chr1	Araport11	exon	2112706	2112838	.	-	.	transcript_id "AT1G06890.4,AT1G06890.1,AT1G06890.3,AT1G06890.2"; gene_id "AT1G06890";
Chr1	Araport11	CDS	2113071	2113138	.	-	0	transcript_id "AT1G06890.4"; gene_id "AT1G06890";
Chr1	Araport11	CDS	2113071	2113138	.	-	0	transcript_id "AT1G06890.1"; gene_id "AT1G06890";
Chr1	Araport11	CDS	2113071	2113138	.	-	0	transcript_id "AT1G06890.3"; gene_id "AT1G06890";
Chr1	Araport11	CDS	2113071	2113138	.	-	0	transcript_id "AT1G06890.2"; gene_id "AT1G06890";
Chr1	Araport11	exon	2113071	2113138	.	-	.	transcript_id "AT1G06890.4,AT1G06890.1,AT1G06890.3,AT1G06890.2"; gene_id "AT1G06890";
Chr1	Araport11	CDS	2113237	2113421	.	-	2	transcript_id "AT1G06890.4"; gene_id "AT1G06890";
Chr1	Araport11	CDS	2113237	2113421	.	-	2	transcript_id "AT1G06890.1"; gene_id "AT1G06890";
Chr1	Araport11	CDS	2113237	2113421	.	-	2	transcript_id "AT1G06890.3"; gene_id "AT1G06890";
Chr1	Araport11	CDS	2113237	2113421	.	-	2	transcript_id "AT1G06890.2"; gene_id "AT1G06890";
Chr1	Araport11	exon	2113237	2113421	.	-	.	transcript_id "AT1G06890.4,AT1G06890.1,AT1G06890.3,AT1G06890.2"; gene_id "AT1G06890";
Chr1	Araport11	CDS	2113918	2114038	.	-	0	transcript_id "AT1G06890.4"; gene_id "AT1G06890";
Chr1	Araport11	CDS	2113918	2114038	.	-	0	transcript_id "AT1G06890.1"; gene_id "AT1G06890";
Chr1	Araport11	CDS	2113918	2114038	.	-	0	transcript_id "AT1G06890.3"; gene_id "AT1G06890";
Chr1	Araport11	CDS	2113918	2114038	.	-	0	transcript_id "AT1G06890.2"; gene_id "AT1G06890";
Chr1	Araport11	exon	2113918	2114089	.	-	.	transcript_id "AT1G06890.4,AT1G06890.1,AT1G06890.3,AT1G06890.2"; gene_id "AT1G06890";
Chr1	Araport11	five_prime_UTR	2114039	2114089	.	-	.	transcript_id "AT1G06890.4,AT1G06890.1,AT1G06890.3,AT1G06890.2"; gene_id "AT1G06890";
Chr1	Araport11	exon	2114174	2114223	.	-	.	transcript_id "AT1G06890.4,AT1G06890.1,AT1G06890.3"; gene_id "AT1G06890";
Chr1	Araport11	five_prime_UTR	2114174	2114223	.	-	.	transcript_id "AT1G06890.4,AT1G06890.1,AT1G06890.3"; gene_id "AT1G06890";
Chr1	Araport11	exon	2114174	2114434	.	-	.	transcript_id "AT1G06890.2"; gene_id "AT1G06890";
Chr1	Araport11	five_prime_UTR	2114174	2114434	.	-	.	transcript_id "AT1G06890.2"; gene_id "AT1G06890";
Chr1	Araport11	exon	2114436	2114686	.	-	.	transcript_id "AT1G06890.1"; gene_id "AT1G06890";
Chr1	Araport11	five_prime_UTR	2114436	2114686	.	-	.	transcript_id "AT1G06890.1"; gene_id "AT1G06890";
Chr1	Araport11	exon	2114436	2114601	.	-	.	transcript_id "AT1G06890.4,AT1G06890.3"; gene_id "AT1G06890";
Chr1	Araport11	five_prime_UTR	2114436	2114601	.	-	.	transcript_id "AT1G06890.4,AT1G06890.3"; gene_id "AT1G06890";
Chr1	Araport11	gene	2114765	2120745	.	-	.	transcript_id "AT1G06900"; gene_id "AT1G06900";
Chr1	Araport11	mRNA	2114765	2120745	.	-	.	transcript_id "AT1G06900"; gene_id "AT1G06900.1";
Chr1	Araport11	three_prime_UTR	2114765	2115154	.	-	.	transcript_id "AT1G06900.1"; gene_id "AT1G06900";
Chr1	Araport11	exon	2114765	2115398	.	-	.	transcript_id "AT1G06900.1"; gene_id "AT1G06900";
Chr1	Araport11	CDS	2115155	2115398	.	-	1	transcript_id "AT1G06900.1"; gene_id "AT1G06900";
Chr1	Araport11	protein	2115155	2120635	.	-	.	transcript_id "AT1G06900.1"; gene_id "AT1G06900";
Chr1	Araport11	exon	2115521	2115642	.	-	.	transcript_id "AT1G06900.1"; gene_id "AT1G06900";
Chr1	Araport11	CDS	2115521	2115642	.	-	0	transcript_id "AT1G06900.1"; gene_id "AT1G06900";
Chr1	Araport11	exon	2115730	2115883	.	-	.	transcript_id "AT1G06900.1"; gene_id "AT1G06900";
Chr1	Araport11	CDS	2115730	2115883	.	-	1	transcript_id "AT1G06900.1"; gene_id "AT1G06900";
Chr1	Araport11	exon	2115974	2116077	.	-	.	transcript_id "AT1G06900.1"; gene_id "AT1G06900";
Chr1	Araport11	CDS	2115974	2116077	.	-	0	transcript_id "AT1G06900.1"; gene_id "AT1G06900";
Chr1	Araport11	exon	2116193	2116396	.	-	.	transcript_id "AT1G06900.1"; gene_id "AT1G06900";
Chr1	Araport11	CDS	2116193	2116396	.	-	0	transcript_id "AT1G06900.1"; gene_id "AT1G06900";
Chr1	Araport11	exon	2116512	2116694	.	-	.	transcript_id "AT1G06900.1"; gene_id "AT1G06900";
Chr1	Araport11	CDS	2116512	2116694	.	-	0	transcript_id "AT1G06900.1"; gene_id "AT1G06900";
Chr1	Araport11	exon	2116824	2116973	.	-	.	transcript_id "AT1G06900.1"; gene_id "AT1G06900";
Chr1	Araport11	CDS	2116824	2116973	.	-	0	transcript_id "AT1G06900.1"; gene_id "AT1G06900";
Chr1	Araport11	exon	2117051	2117430	.	-	.	transcript_id "AT1G06900.1"; gene_id "AT1G06900";
Chr1	Araport11	CDS	2117051	2117430	.	-	2	transcript_id "AT1G06900.1"; gene_id "AT1G06900";
Chr1	Araport11	exon	2117517	2117666	.	-	.	transcript_id "AT1G06900.1"; gene_id "AT1G06900";
Chr1	Araport11	CDS	2117517	2117666	.	-	2	transcript_id "AT1G06900.1"; gene_id "AT1G06900";
Chr1	Araport11	exon	2117822	2117978	.	-	.	transcript_id "AT1G06900.1"; gene_id "AT1G06900";
Chr1	Araport11	CDS	2117822	2117978	.	-	0	transcript_id "AT1G06900.1"; gene_id "AT1G06900";
Chr1	Araport11	exon	2118235	2118383	.	-	.	transcript_id "AT1G06900.1"; gene_id "AT1G06900";
Chr1	Araport11	CDS	2118235	2118383	.	-	2	transcript_id "AT1G06900.1"; gene_id "AT1G06900";
Chr1	Araport11	exon	2118485	2118718	.	-	.	transcript_id "AT1G06900.1"; gene_id "AT1G06900";
Chr1	Araport11	CDS	2118485	2118718	.	-	2	transcript_id "AT1G06900.1"; gene_id "AT1G06900";
Chr1	Araport11	exon	2118846	2118965	.	-	.	transcript_id "AT1G06900.1"; gene_id "AT1G06900";
Chr1	Araport11	CDS	2118846	2118965	.	-	2	transcript_id "AT1G06900.1"; gene_id "AT1G06900";
Chr1	Araport11	exon	2119055	2119150	.	-	.	transcript_id "AT1G06900.1"; gene_id "AT1G06900";
Chr1	Araport11	CDS	2119055	2119150	.	-	2	transcript_id "AT1G06900.1"; gene_id "AT1G06900";
Chr1	Araport11	exon	2119284	2119357	.	-	.	transcript_id "AT1G06900.1"; gene_id "AT1G06900";
Chr1	Araport11	CDS	2119284	2119357	.	-	1	transcript_id "AT1G06900.1"; gene_id "AT1G06900";
Chr1	Araport11	exon	2119666	2119778	.	-	.	transcript_id "AT1G06900.1"; gene_id "AT1G06900";
Chr1	Araport11	CDS	2119666	2119778	.	-	0	transcript_id "AT1G06900.1"; gene_id "AT1G06900";
Chr1	Araport11	exon	2120011	2120057	.	-	.	transcript_id "AT1G06900.1"; gene_id "AT1G06900";
Chr1	Araport11	CDS	2120011	2120057	.	-	2	transcript_id "AT1G06900.1"; gene_id "AT1G06900";
Chr1	Araport11	exon	2120156	2120231	.	-	.	transcript_id "AT1G06900.1"; gene_id "AT1G06900";
Chr1	Araport11	CDS	2120156	2120231	.	-	0	transcript_id "AT1G06900.1"; gene_id "AT1G06900";
Chr1	Araport11	CDS	2120318	2120635	.	-	0	transcript_id "AT1G06900.1"; gene_id "AT1G06900";
Chr1	Araport11	exon	2120318	2120745	.	-	.	transcript_id "AT1G06900.1"; gene_id "AT1G06900";
Chr1	Araport11	five_prime_UTR	2120636	2120745	.	-	.	transcript_id "AT1G06900.1"; gene_id "AT1G06900";
Chr1	Araport11	gene	2120991	2123801	.	+	.	transcript_id "AT1G06910"; gene_id "AT1G06910";
Chr1	Araport11	mRNA	2120991	2123801	.	+	.	transcript_id "AT1G06910"; gene_id "AT1G06910.1";
Chr1	Araport11	five_prime_UTR	2120991	2121098	.	+	.	transcript_id "AT1G06910.1"; gene_id "AT1G06910";
Chr1	Araport11	exon	2120991	2121681	.	+	.	transcript_id "AT1G06910.1"; gene_id "AT1G06910";
Chr1	Araport11	CDS	2121099	2121681	.	+	0	transcript_id "AT1G06910.1"; gene_id "AT1G06910";
Chr1	Araport11	protein	2121099	2122914	.	+	.	transcript_id "AT1G06910.1"; gene_id "AT1G06910";
Chr1	Araport11	exon	2121788	2122074	.	+	.	transcript_id "AT1G06910.1"; gene_id "AT1G06910";
Chr1	Araport11	CDS	2121788	2122074	.	+	2	transcript_id "AT1G06910.1"; gene_id "AT1G06910";
Chr1	Araport11	exon	2122437	2122621	.	+	.	transcript_id "AT1G06910.1"; gene_id "AT1G06910";
Chr1	Araport11	CDS	2122437	2122621	.	+	0	transcript_id "AT1G06910.1"; gene_id "AT1G06910";
Chr1	Araport11	exon	2122708	2122768	.	+	.	transcript_id "AT1G06910.1"; gene_id "AT1G06910";
Chr1	Araport11	CDS	2122708	2122768	.	+	1	transcript_id "AT1G06910.1"; gene_id "AT1G06910";
Chr1	Araport11	CDS	2122858	2122914	.	+	0	transcript_id "AT1G06910.1"; gene_id "AT1G06910";
Chr1	Araport11	exon	2122858	2122918	.	+	.	transcript_id "AT1G06910.1"; gene_id "AT1G06910";
Chr1	Araport11	three_prime_UTR	2122915	2122918	.	+	.	transcript_id "AT1G06910.1"; gene_id "AT1G06910";
Chr1	Araport11	exon	2123506	2123801	.	+	.	transcript_id "AT1G06910.1"; gene_id "AT1G06910";
Chr1	Araport11	three_prime_UTR	2123506	2123801	.	+	.	transcript_id "AT1G06910.1"; gene_id "AT1G06910";
Chr1	Araport11	gene	2124676	2125902	.	-	.	transcript_id "AT1G06920"; gene_id "AT1G06920";
Chr1	Araport11	mRNA	2124676	2125902	.	-	.	transcript_id "AT1G06920"; gene_id "AT1G06920.1";
Chr1	Araport11	three_prime_UTR	2124676	2124853	.	-	.	transcript_id "AT1G06920.1"; gene_id "AT1G06920";
Chr1	Araport11	exon	2124676	2125902	.	-	.	transcript_id "AT1G06920.1"; gene_id "AT1G06920";
Chr1	Araport11	CDS	2124854	2125801	.	-	0	transcript_id "AT1G06920.1"; gene_id "AT1G06920";
Chr1	Araport11	protein	2124854	2125801	.	-	.	transcript_id "AT1G06920.1"; gene_id "AT1G06920";
Chr1	Araport11	five_prime_UTR	2125802	2125902	.	-	.	transcript_id "AT1G06920.1"; gene_id "AT1G06920";
Chr1	Araport11	gene	2126670	2127570	.	+	.	transcript_id "AT1G06923"; gene_id "AT1G06923";
Chr1	Araport11	mRNA	2126670	2127570	.	+	.	transcript_id "AT1G06923"; gene_id "AT1G06923.1";
Chr1	Araport11	five_prime_UTR	2126670	2126801	.	+	.	transcript_id "AT1G06923.1"; gene_id "AT1G06923";
Chr1	Araport11	exon	2126670	2127000	.	+	.	transcript_id "AT1G06923.1"; gene_id "AT1G06923";
Chr1	Araport11	CDS	2126802	2127000	.	+	0	transcript_id "AT1G06923.1"; gene_id "AT1G06923";
Chr1	Araport11	protein	2126802	2127398	.	+	.	transcript_id "AT1G06923.1"; gene_id "AT1G06923";
Chr1	Araport11	CDS	2127085	2127398	.	+	2	transcript_id "AT1G06923.1"; gene_id "AT1G06923";
Chr1	Araport11	exon	2127085	2127570	.	+	.	transcript_id "AT1G06923.1"; gene_id "AT1G06923";
Chr1	Araport11	three_prime_UTR	2127399	2127570	.	+	.	transcript_id "AT1G06923.1"; gene_id "AT1G06923";
Chr1	Araport11	gene	2127414	2127973	.	-	.	transcript_id ""; gene_id "";
Chr1	Araport11	antisense_lncRNA	2127414	2127973	.	-	.	transcript_id "AT1G04533"; gene_id "AT1G04533.1";
Chr1	Araport11	exon	2127414	2127973	.	-	.	transcript_id "AT1G04533.1"; gene_id "AT1G04533";
Chr1	Araport11	gene	2127704	2128611	.	-	.	transcript_id "AT1G06925"; gene_id "AT1G06925";
Chr1	Araport11	mRNA	2127704	2128611	.	-	.	transcript_id "AT1G06925"; gene_id "AT1G06925.1";
Chr1	Araport11	exon	2127704	2128037	.	-	.	transcript_id "AT1G06925.1"; gene_id "AT1G06925";
Chr1	Araport11	CDS	2127704	2128037	.	-	1	transcript_id "AT1G06925.1"; gene_id "AT1G06925";
Chr1	Araport11	protein	2127704	2128611	.	-	.	transcript_id "AT1G06925.1"; gene_id "AT1G06925";
Chr1	Araport11	exon	2128151	2128216	.	-	.	transcript_id "AT1G06925.1"; gene_id "AT1G06925";
Chr1	Araport11	CDS	2128151	2128216	.	-	1	transcript_id "AT1G06925.1"; gene_id "AT1G06925";
Chr1	Araport11	exon	2128580	2128611	.	-	.	transcript_id "AT1G06925.1"; gene_id "AT1G06925";
Chr1	Araport11	CDS	2128580	2128611	.	-	0	transcript_id "AT1G06925.1"; gene_id "AT1G06925";
Chr1	Araport11	gene	2128843	2129883	.	+	.	transcript_id "AT1G06930"; gene_id "AT1G06930";
Chr1	Araport11	mRNA	2128843	2129883	.	+	.	transcript_id "AT1G06930"; gene_id "AT1G06930.1";
Chr1	Araport11	five_prime_UTR	2128843	2129162	.	+	.	transcript_id "AT1G06930.1"; gene_id "AT1G06930";
Chr1	Araport11	exon	2128843	2129883	.	+	.	transcript_id "AT1G06930.1"; gene_id "AT1G06930";
Chr1	Araport11	CDS	2129163	2129672	.	+	0	transcript_id "AT1G06930.1"; gene_id "AT1G06930";
Chr1	Araport11	protein	2129163	2129672	.	+	.	transcript_id "AT1G06930.1"; gene_id "AT1G06930";
Chr1	Araport11	three_prime_UTR	2129673	2129883	.	+	.	transcript_id "AT1G06930.1"; gene_id "AT1G06930";
Chr1	Araport11	gene	2130053	2135703	.	-	.	transcript_id "AT1G06950"; gene_id "AT1G06950";
Chr1	Araport11	mRNA	2130053	2135703	.	-	.	transcript_id "AT1G06950"; gene_id "AT1G06950.1";
Chr1	Araport11	three_prime_UTR	2130053	2130302	.	-	.	transcript_id "AT1G06950.1"; gene_id "AT1G06950";
Chr1	Araport11	exon	2130053	2130551	.	-	.	transcript_id "AT1G06950.1"; gene_id "AT1G06950";
Chr1	Araport11	CDS	2130303	2130551	.	-	0	transcript_id "AT1G06950.1"; gene_id "AT1G06950";
Chr1	Araport11	protein	2130303	2135563	.	-	.	transcript_id "AT1G06950.1"; gene_id "AT1G06950";
Chr1	Araport11	exon	2130660	2131631	.	-	.	transcript_id "AT1G06950.1"; gene_id "AT1G06950";
Chr1	Araport11	CDS	2130660	2131631	.	-	0	transcript_id "AT1G06950.1"; gene_id "AT1G06950";
Chr1	Araport11	exon	2131738	2131863	.	-	.	transcript_id "AT1G06950.1"; gene_id "AT1G06950";
Chr1	Araport11	CDS	2131738	2131863	.	-	0	transcript_id "AT1G06950.1"; gene_id "AT1G06950";
Chr1	Araport11	exon	2132018	2132172	.	-	.	transcript_id "AT1G06950.1"; gene_id "AT1G06950";
Chr1	Araport11	CDS	2132018	2132172	.	-	2	transcript_id "AT1G06950.1"; gene_id "AT1G06950";
Chr1	Araport11	exon	2132479	2132695	.	-	.	transcript_id "AT1G06950.1"; gene_id "AT1G06950";
Chr1	Araport11	CDS	2132479	2132695	.	-	0	transcript_id "AT1G06950.1"; gene_id "AT1G06950";
Chr1	Araport11	exon	2132837	2132937	.	-	.	transcript_id "AT1G06950.1"; gene_id "AT1G06950";
Chr1	Araport11	CDS	2132837	2132937	.	-	2	transcript_id "AT1G06950.1"; gene_id "AT1G06950";
Chr1	Araport11	exon	2133011	2133138	.	-	.	transcript_id "AT1G06950.1"; gene_id "AT1G06950";
Chr1	Araport11	CDS	2133011	2133138	.	-	1	transcript_id "AT1G06950.1"; gene_id "AT1G06950";
Chr1	Araport11	exon	2133569	2133663	.	-	.	transcript_id "AT1G06950.1"; gene_id "AT1G06950";
Chr1	Araport11	CDS	2133569	2133663	.	-	0	transcript_id "AT1G06950.1"; gene_id "AT1G06950";
Chr1	Araport11	exon	2133741	2133805	.	-	.	transcript_id "AT1G06950.1"; gene_id "AT1G06950";
Chr1	Araport11	CDS	2133741	2133805	.	-	2	transcript_id "AT1G06950.1"; gene_id "AT1G06950";
Chr1	Araport11	exon	2134124	2134190	.	-	.	transcript_id "AT1G06950.1"; gene_id "AT1G06950";
Chr1	Araport11	CDS	2134124	2134190	.	-	0	transcript_id "AT1G06950.1"; gene_id "AT1G06950";
Chr1	Araport11	exon	2134320	2134418	.	-	.	transcript_id "AT1G06950.1"; gene_id "AT1G06950";
Chr1	Araport11	CDS	2134320	2134418	.	-	0	transcript_id "AT1G06950.1"; gene_id "AT1G06950";
Chr1	Araport11	exon	2134513	2134581	.	-	.	transcript_id "AT1G06950.1"; gene_id "AT1G06950";
Chr1	Araport11	CDS	2134513	2134581	.	-	0	transcript_id "AT1G06950.1"; gene_id "AT1G06950";
Chr1	Araport11	exon	2134688	2134811	.	-	.	transcript_id "AT1G06950.1"; gene_id "AT1G06950";
Chr1	Araport11	CDS	2134688	2134811	.	-	1	transcript_id "AT1G06950.1"; gene_id "AT1G06950";
Chr1	Araport11	exon	2134897	2134956	.	-	.	transcript_id "AT1G06950.1"; gene_id "AT1G06950";
Chr1	Araport11	CDS	2134897	2134956	.	-	1	transcript_id "AT1G06950.1"; gene_id "AT1G06950";
Chr1	Araport11	CDS	2135040	2135563	.	-	0	transcript_id "AT1G06950.1"; gene_id "AT1G06950";
Chr1	Araport11	exon	2135040	2135703	.	-	.	transcript_id "AT1G06950.1"; gene_id "AT1G06950";
Chr1	Araport11	five_prime_UTR	2135564	2135703	.	-	.	transcript_id "AT1G06950.1"; gene_id "AT1G06950";
Chr1	Araport11	gene	2135810	2137838	.	+	.	transcript_id "AT1G06960"; gene_id "AT1G06960";
Chr1	Araport11	mRNA	2135810	2137702	.	+	.	transcript_id "AT1G06960"; gene_id "AT1G06960.4";
Chr1	Araport11	five_prime_UTR	2135810	2136002	.	+	.	transcript_id "AT1G06960.4"; gene_id "AT1G06960";
Chr1	Araport11	mRNA	2135810	2137702	.	+	.	transcript_id "AT1G06960"; gene_id "AT1G06960.3";
Chr1	Araport11	five_prime_UTR	2135810	2135981	.	+	.	transcript_id "AT1G06960.3"; gene_id "AT1G06960";
Chr1	Araport11	exon	2135810	2136002	.	+	.	transcript_id "AT1G06960.4,AT1G06960.3"; gene_id "AT1G06960";
Chr1	Araport11	mRNA	2135818	2137838	.	+	.	transcript_id "AT1G06960"; gene_id "AT1G06960.2";
Chr1	Araport11	mRNA	2135818	2137838	.	+	.	transcript_id "AT1G06960"; gene_id "AT1G06960.1";
Chr1	Araport11	five_prime_UTR	2135818	2135929	.	+	.	transcript_id "AT1G06960.2,AT1G06960.1"; gene_id "AT1G06960";
Chr1	Araport11	exon	2135818	2136002	.	+	.	transcript_id "AT1G06960.2,AT1G06960.1"; gene_id "AT1G06960";
Chr1	Araport11	mRNA	2135851	2137793	.	+	.	transcript_id "AT1G06960"; gene_id "AT1G06960.5";
Chr1	Araport11	five_prime_UTR	2135851	2135929	.	+	.	transcript_id "AT1G06960.5"; gene_id "AT1G06960";
Chr1	Araport11	mRNA	2135851	2137812	.	+	.	transcript_id "AT1G06960"; gene_id "AT1G06960.6";
Chr1	Araport11	five_prime_UTR	2135851	2135981	.	+	.	transcript_id "AT1G06960.6"; gene_id "AT1G06960";
Chr1	Araport11	exon	2135851	2136002	.	+	.	transcript_id "AT1G06960.5,AT1G06960.6"; gene_id "AT1G06960";
Chr1	Araport11	CDS	2135930	2136002	.	+	0	transcript_id "AT1G06960.2"; gene_id "AT1G06960";
Chr1	Araport11	CDS	2135930	2136002	.	+	0	transcript_id "AT1G06960.1"; gene_id "AT1G06960";
Chr1	Araport11	CDS	2135930	2136002	.	+	0	transcript_id "AT1G06960.5"; gene_id "AT1G06960";
Chr1	Araport11	protein	2135930	2137044	.	+	.	transcript_id "AT1G06960.5"; gene_id "AT1G06960";
Chr1	Araport11	protein	2135930	2137218	.	+	.	transcript_id "AT1G06960.2"; gene_id "AT1G06960";
Chr1	Araport11	protein	2135930	2137533	.	+	.	transcript_id "AT1G06960.1"; gene_id "AT1G06960";
Chr1	Araport11	CDS	2135982	2136002	.	+	0	transcript_id "AT1G06960.3"; gene_id "AT1G06960";
Chr1	Araport11	CDS	2135982	2136002	.	+	0	transcript_id "AT1G06960.6"; gene_id "AT1G06960";
Chr1	Araport11	protein	2135982	2137218	.	+	.	transcript_id "AT1G06960.6"; gene_id "AT1G06960";
Chr1	Araport11	protein	2135982	2137533	.	+	.	transcript_id "AT1G06960.3"; gene_id "AT1G06960";
Chr1	Araport11	CDS	2136415	2136587	.	+	2	transcript_id "AT1G06960.2"; gene_id "AT1G06960";
Chr1	Araport11	CDS	2136415	2136587	.	+	2	transcript_id "AT1G06960.1"; gene_id "AT1G06960";
Chr1	Araport11	CDS	2136415	2136587	.	+	2	transcript_id "AT1G06960.5"; gene_id "AT1G06960";
Chr1	Araport11	exon	2136415	2136587	.	+	.	transcript_id "AT1G06960.2,AT1G06960.1,AT1G06960.5"; gene_id "AT1G06960";
Chr1	Araport11	five_prime_UTR	2136450	2136764	.	+	.	transcript_id "AT1G06960.4"; gene_id "AT1G06960";
Chr1	Araport11	exon	2136450	2136773	.	+	.	transcript_id "AT1G06960.4"; gene_id "AT1G06960";
Chr1	Araport11	CDS	2136450	2136587	.	+	0	transcript_id "AT1G06960.3"; gene_id "AT1G06960";
Chr1	Araport11	CDS	2136450	2136587	.	+	0	transcript_id "AT1G06960.6"; gene_id "AT1G06960";
Chr1	Araport11	exon	2136450	2136587	.	+	.	transcript_id "AT1G06960.3,AT1G06960.6"; gene_id "AT1G06960";
Chr1	Araport11	CDS	2136765	2136773	.	+	0	transcript_id "AT1G06960.4"; gene_id "AT1G06960";
Chr1	Araport11	protein	2136765	2137533	.	+	.	transcript_id "AT1G06960.4"; gene_id "AT1G06960";
Chr1	Araport11	CDS	2136871	2136964	.	+	0	transcript_id "AT1G06960.4"; gene_id "AT1G06960";
Chr1	Araport11	CDS	2136871	2136964	.	+	0	transcript_id "AT1G06960.3"; gene_id "AT1G06960";
Chr1	Araport11	CDS	2136871	2136964	.	+	0	transcript_id "AT1G06960.2"; gene_id "AT1G06960";
Chr1	Araport11	CDS	2136871	2136964	.	+	0	transcript_id "AT1G06960.1"; gene_id "AT1G06960";
Chr1	Araport11	CDS	2136871	2137044	.	+	0	transcript_id "AT1G06960.5"; gene_id "AT1G06960";
Chr1	Araport11	exon	2136871	2137793	.	+	.	transcript_id "AT1G06960.5"; gene_id "AT1G06960";
Chr1	Araport11	CDS	2136871	2136964	.	+	0	transcript_id "AT1G06960.6"; gene_id "AT1G06960";
Chr1	Araport11	exon	2136871	2136964	.	+	.	transcript_id "AT1G06960.4,AT1G06960.3,AT1G06960.2,AT1G06960.1,AT1G06960.6"; gene_id "AT1G06960";
Chr1	Araport11	three_prime_UTR	2137045	2137793	.	+	.	transcript_id "AT1G06960.5"; gene_id "AT1G06960";
Chr1	Araport11	CDS	2137067	2137146	.	+	2	transcript_id "AT1G06960.4"; gene_id "AT1G06960";
Chr1	Araport11	CDS	2137067	2137146	.	+	2	transcript_id "AT1G06960.3"; gene_id "AT1G06960";
Chr1	Araport11	CDS	2137067	2137218	.	+	2	transcript_id "AT1G06960.2"; gene_id "AT1G06960";
Chr1	Araport11	exon	2137067	2137838	.	+	.	transcript_id "AT1G06960.2"; gene_id "AT1G06960";
Chr1	Araport11	CDS	2137067	2137146	.	+	2	transcript_id "AT1G06960.1"; gene_id "AT1G06960";
Chr1	Araport11	exon	2137067	2137146	.	+	.	transcript_id "AT1G06960.4,AT1G06960.3,AT1G06960.1"; gene_id "AT1G06960";
Chr1	Araport11	CDS	2137067	2137218	.	+	2	transcript_id "AT1G06960.6"; gene_id "AT1G06960";
Chr1	Araport11	exon	2137067	2137812	.	+	.	transcript_id "AT1G06960.6"; gene_id "AT1G06960";
Chr1	Araport11	three_prime_UTR	2137219	2137838	.	+	.	transcript_id "AT1G06960.2"; gene_id "AT1G06960";
Chr1	Araport11	three_prime_UTR	2137219	2137812	.	+	.	transcript_id "AT1G06960.6"; gene_id "AT1G06960";
Chr1	Araport11	CDS	2137264	2137533	.	+	0	transcript_id "AT1G06960.4"; gene_id "AT1G06960";
Chr1	Araport11	CDS	2137264	2137533	.	+	0	transcript_id "AT1G06960.3"; gene_id "AT1G06960";
Chr1	Araport11	exon	2137264	2137702	.	+	.	transcript_id "AT1G06960.4,AT1G06960.3"; gene_id "AT1G06960";
Chr1	Araport11	CDS	2137264	2137533	.	+	0	transcript_id "AT1G06960.1"; gene_id "AT1G06960";
Chr1	Araport11	exon	2137264	2137838	.	+	.	transcript_id "AT1G06960.1"; gene_id "AT1G06960";
Chr1	Araport11	three_prime_UTR	2137534	2137702	.	+	.	transcript_id "AT1G06960.4,AT1G06960.3"; gene_id "AT1G06960";
Chr1	Araport11	three_prime_UTR	2137534	2137838	.	+	.	transcript_id "AT1G06960.1"; gene_id "AT1G06960";
Chr1	Araport11	gene	2137871	2140975	.	+	.	transcript_id "AT1G06970"; gene_id "AT1G06970";
Chr1	Araport11	mRNA	2137871	2140975	.	+	.	transcript_id "AT1G06970"; gene_id "AT1G06970.1";
Chr1	Araport11	five_prime_UTR	2137871	2138108	.	+	.	transcript_id "AT1G06970.1"; gene_id "AT1G06970";
Chr1	Araport11	exon	2137871	2138360	.	+	.	transcript_id "AT1G06970.1"; gene_id "AT1G06970";
Chr1	Araport11	CDS	2138109	2138360	.	+	0	transcript_id "AT1G06970.1"; gene_id "AT1G06970";
Chr1	Araport11	protein	2138109	2140818	.	+	.	transcript_id "AT1G06970.1"; gene_id "AT1G06970";
Chr1	Araport11	exon	2138485	2139480	.	+	.	transcript_id "AT1G06970.1"; gene_id "AT1G06970";
Chr1	Araport11	CDS	2138485	2139480	.	+	0	transcript_id "AT1G06970.1"; gene_id "AT1G06970";
Chr1	Araport11	CDS	2139577	2140818	.	+	0	transcript_id "AT1G06970.1"; gene_id "AT1G06970";
Chr1	Araport11	exon	2139577	2140975	.	+	.	transcript_id "AT1G06970.1"; gene_id "AT1G06970";
Chr1	Araport11	three_prime_UTR	2140819	2140975	.	+	.	transcript_id "AT1G06970.1"; gene_id "AT1G06970";
Chr1	Araport11	gene	2142939	2143977	.	-	.	transcript_id "AT1G06980"; gene_id "AT1G06980";
Chr1	Araport11	mRNA	2142939	2143977	.	-	.	transcript_id "AT1G06980"; gene_id "AT1G06980.1";
Chr1	Araport11	three_prime_UTR	2142939	2143247	.	-	.	transcript_id "AT1G06980.1"; gene_id "AT1G06980";
Chr1	Araport11	exon	2142939	2143977	.	-	.	transcript_id "AT1G06980.1"; gene_id "AT1G06980";
Chr1	Araport11	CDS	2143248	2143757	.	-	0	transcript_id "AT1G06980.1"; gene_id "AT1G06980";
Chr1	Araport11	protein	2143248	2143757	.	-	.	transcript_id "AT1G06980.1"; gene_id "AT1G06980";
Chr1	Araport11	five_prime_UTR	2143758	2143977	.	-	.	transcript_id "AT1G06980.1"; gene_id "AT1G06980";
Chr1	Araport11	gene	2148342	2150152	.	+	.	transcript_id "AT1G06990"; gene_id "AT1G06990";
Chr1	Araport11	mRNA	2148342	2150152	.	+	.	transcript_id "AT1G06990"; gene_id "AT1G06990.1";
Chr1	Araport11	five_prime_UTR	2148342	2148392	.	+	.	transcript_id "AT1G06990.1"; gene_id "AT1G06990";
Chr1	Araport11	exon	2148342	2149022	.	+	.	transcript_id "AT1G06990.1"; gene_id "AT1G06990";
Chr1	Araport11	CDS	2148393	2149022	.	+	0	transcript_id "AT1G06990.1"; gene_id "AT1G06990";
Chr1	Araport11	protein	2148393	2150009	.	+	.	transcript_id "AT1G06990.1"; gene_id "AT1G06990";
Chr1	Araport11	exon	2149150	2149411	.	+	.	transcript_id "AT1G06990.1"; gene_id "AT1G06990";
Chr1	Araport11	CDS	2149150	2149411	.	+	0	transcript_id "AT1G06990.1"; gene_id "AT1G06990";
Chr1	Araport11	CDS	2149819	2150009	.	+	2	transcript_id "AT1G06990.1"; gene_id "AT1G06990";
Chr1	Araport11	exon	2149819	2150152	.	+	.	transcript_id "AT1G06990.1"; gene_id "AT1G06990";
Chr1	Araport11	three_prime_UTR	2150010	2150152	.	+	.	transcript_id "AT1G06990.1"; gene_id "AT1G06990";
Chr1	Araport11	gene	2150158	2152541	.	-	.	transcript_id "AT1G07000"; gene_id "AT1G07000";
Chr1	Araport11	mRNA	2150158	2152541	.	-	.	transcript_id "AT1G07000"; gene_id "AT1G07000.1";
Chr1	Araport11	three_prime_UTR	2150158	2150397	.	-	.	transcript_id "AT1G07000.1"; gene_id "AT1G07000";
Chr1	Araport11	exon	2150158	2151705	.	-	.	transcript_id "AT1G07000.1"; gene_id "AT1G07000";
Chr1	Araport11	CDS	2150398	2151705	.	-	0	transcript_id "AT1G07000.1"; gene_id "AT1G07000";
Chr1	Araport11	protein	2150398	2152305	.	-	.	transcript_id "AT1G07000.1"; gene_id "AT1G07000";
Chr1	Araport11	CDS	2151814	2152305	.	-	0	transcript_id "AT1G07000.1"; gene_id "AT1G07000";
Chr1	Araport11	exon	2151814	2152541	.	-	.	transcript_id "AT1G07000.1"; gene_id "AT1G07000";
Chr1	Araport11	five_prime_UTR	2152306	2152541	.	-	.	transcript_id "AT1G07000.1"; gene_id "AT1G07000";
Chr1	Araport11	gene	2152798	2155269	.	+	.	transcript_id "AT1G07010"; gene_id "AT1G07010";
Chr1	Araport11	mRNA	2152798	2155269	.	+	.	transcript_id "AT1G07010"; gene_id "AT1G07010.1";
Chr1	Araport11	five_prime_UTR	2152798	2152948	.	+	.	transcript_id "AT1G07010.1"; gene_id "AT1G07010";
Chr1	Araport11	exon	2152798	2153132	.	+	.	transcript_id "AT1G07010.1"; gene_id "AT1G07010";
Chr1	Araport11	mRNA	2152852	2155269	.	+	.	transcript_id "AT1G07010"; gene_id "AT1G07010.2";
Chr1	Araport11	five_prime_UTR	2152852	2152948	.	+	.	transcript_id "AT1G07010.2"; gene_id "AT1G07010";
Chr1	Araport11	exon	2152852	2153132	.	+	.	transcript_id "AT1G07010.2"; gene_id "AT1G07010";
Chr1	Araport11	mRNA	2152880	2155238	.	+	.	transcript_id "AT1G07010"; gene_id "AT1G07010.3";
Chr1	Araport11	five_prime_UTR	2152880	2152948	.	+	.	transcript_id "AT1G07010.3"; gene_id "AT1G07010";
Chr1	Araport11	exon	2152880	2153132	.	+	.	transcript_id "AT1G07010.3"; gene_id "AT1G07010";
Chr1	Araport11	CDS	2152949	2153132	.	+	0	transcript_id "AT1G07010.1"; gene_id "AT1G07010";
Chr1	Araport11	CDS	2152949	2153132	.	+	0	transcript_id "AT1G07010.2"; gene_id "AT1G07010";
Chr1	Araport11	CDS	2152949	2153132	.	+	0	transcript_id "AT1G07010.3"; gene_id "AT1G07010";
Chr1	Araport11	protein	2152949	2154968	.	+	.	transcript_id "AT1G07010.1"; gene_id "AT1G07010";
Chr1	Araport11	protein	2152949	2154968	.	+	.	transcript_id "AT1G07010.2"; gene_id "AT1G07010";
Chr1	Araport11	protein	2152949	2154968	.	+	.	transcript_id "AT1G07010.3"; gene_id "AT1G07010";
Chr1	Araport11	exon	2153196	2153308	.	+	.	transcript_id "AT1G07010.3"; gene_id "AT1G07010";
Chr1	Araport11	CDS	2153196	2153308	.	+	2	transcript_id "AT1G07010.3"; gene_id "AT1G07010";
Chr1	Araport11	CDS	2153223	2153323	.	+	2	transcript_id "AT1G07010.1"; gene_id "AT1G07010";
Chr1	Araport11	CDS	2153223	2153323	.	+	2	transcript_id "AT1G07010.2"; gene_id "AT1G07010";
Chr1	Araport11	exon	2153223	2153323	.	+	.	transcript_id "AT1G07010.1,AT1G07010.2"; gene_id "AT1G07010";
Chr1	Araport11	exon	2153391	2153423	.	+	.	transcript_id "AT1G07010.3"; gene_id "AT1G07010";
Chr1	Araport11	CDS	2153391	2153423	.	+	0	transcript_id "AT1G07010.3"; gene_id "AT1G07010";
Chr1	Araport11	exon	2153492	2153605	.	+	.	transcript_id "AT1G07010.1"; gene_id "AT1G07010";
Chr1	Araport11	CDS	2153492	2153605	.	+	0	transcript_id "AT1G07010.1"; gene_id "AT1G07010";
Chr1	Araport11	CDS	2153504	2153605	.	+	0	transcript_id "AT1G07010.2"; gene_id "AT1G07010";
Chr1	Araport11	CDS	2153504	2153605	.	+	0	transcript_id "AT1G07010.3"; gene_id "AT1G07010";
Chr1	Araport11	exon	2153504	2153605	.	+	.	transcript_id "AT1G07010.2,AT1G07010.3"; gene_id "AT1G07010";
Chr1	Araport11	CDS	2153750	2153962	.	+	0	transcript_id "AT1G07010.1"; gene_id "AT1G07010";
Chr1	Araport11	CDS	2153750	2153962	.	+	0	transcript_id "AT1G07010.2"; gene_id "AT1G07010";
Chr1	Araport11	CDS	2153750	2153962	.	+	0	transcript_id "AT1G07010.3"; gene_id "AT1G07010";
Chr1	Araport11	exon	2153750	2153962	.	+	.	transcript_id "AT1G07010.1,AT1G07010.2,AT1G07010.3"; gene_id "AT1G07010";
Chr1	Araport11	CDS	2154052	2154187	.	+	0	transcript_id "AT1G07010.1"; gene_id "AT1G07010";
Chr1	Araport11	CDS	2154052	2154187	.	+	0	transcript_id "AT1G07010.2"; gene_id "AT1G07010";
Chr1	Araport11	CDS	2154052	2154187	.	+	0	transcript_id "AT1G07010.3"; gene_id "AT1G07010";
Chr1	Araport11	exon	2154052	2154187	.	+	.	transcript_id "AT1G07010.1,AT1G07010.2,AT1G07010.3"; gene_id "AT1G07010";
Chr1	Araport11	CDS	2154274	2154449	.	+	2	transcript_id "AT1G07010.1"; gene_id "AT1G07010";
Chr1	Araport11	CDS	2154274	2154449	.	+	2	transcript_id "AT1G07010.2"; gene_id "AT1G07010";
Chr1	Araport11	CDS	2154274	2154449	.	+	2	transcript_id "AT1G07010.3"; gene_id "AT1G07010";
Chr1	Araport11	exon	2154274	2154449	.	+	.	transcript_id "AT1G07010.1,AT1G07010.2,AT1G07010.3"; gene_id "AT1G07010";
Chr1	Araport11	CDS	2154547	2154635	.	+	0	transcript_id "AT1G07010.1"; gene_id "AT1G07010";
Chr1	Araport11	CDS	2154547	2154635	.	+	0	transcript_id "AT1G07010.2"; gene_id "AT1G07010";
Chr1	Araport11	CDS	2154547	2154635	.	+	0	transcript_id "AT1G07010.3"; gene_id "AT1G07010";
Chr1	Araport11	exon	2154547	2154635	.	+	.	transcript_id "AT1G07010.1,AT1G07010.2,AT1G07010.3"; gene_id "AT1G07010";
Chr1	Araport11	CDS	2154719	2154788	.	+	1	transcript_id "AT1G07010.1"; gene_id "AT1G07010";
Chr1	Araport11	CDS	2154719	2154788	.	+	1	transcript_id "AT1G07010.2"; gene_id "AT1G07010";
Chr1	Araport11	CDS	2154719	2154788	.	+	1	transcript_id "AT1G07010.3"; gene_id "AT1G07010";
Chr1	Araport11	exon	2154719	2154788	.	+	.	transcript_id "AT1G07010.1,AT1G07010.2,AT1G07010.3"; gene_id "AT1G07010";
Chr1	Araport11	CDS	2154882	2154968	.	+	0	transcript_id "AT1G07010.1"; gene_id "AT1G07010";
Chr1	Araport11	CDS	2154882	2154968	.	+	0	transcript_id "AT1G07010.2"; gene_id "AT1G07010";
Chr1	Araport11	exon	2154882	2155269	.	+	.	transcript_id "AT1G07010.1,AT1G07010.2"; gene_id "AT1G07010";
Chr1	Araport11	CDS	2154882	2154968	.	+	0	transcript_id "AT1G07010.3"; gene_id "AT1G07010";
Chr1	Araport11	exon	2154882	2155238	.	+	.	transcript_id "AT1G07010.3"; gene_id "AT1G07010";
Chr1	Araport11	three_prime_UTR	2154969	2155269	.	+	.	transcript_id "AT1G07010.1,AT1G07010.2"; gene_id "AT1G07010";
Chr1	Araport11	three_prime_UTR	2154969	2155238	.	+	.	transcript_id "AT1G07010.3"; gene_id "AT1G07010";
Chr1	Araport11	gene	2155213	2155622	.	+	.	transcript_id ""; gene_id "";
Chr1	Araport11	antisense_lncRNA	2155213	2155622	.	+	.	transcript_id "AT1G04537"; gene_id "AT1G04537.1";
Chr1	Araport11	exon	2155213	2155622	.	+	.	transcript_id "AT1G04537.1"; gene_id "AT1G04537";
Chr1	Araport11	gene	2155213	2156153	.	-	.	transcript_id "AT1G07020"; gene_id "AT1G07020";
Chr1	Araport11	mRNA	2155213	2156153	.	-	.	transcript_id "AT1G07020"; gene_id "AT1G07020.1";
Chr1	Araport11	three_prime_UTR	2155213	2155318	.	-	.	transcript_id "AT1G07020.1"; gene_id "AT1G07020";
Chr1	Araport11	exon	2155213	2155755	.	-	.	transcript_id "AT1G07020.1"; gene_id "AT1G07020";
Chr1	Araport11	CDS	2155319	2155755	.	-	2	transcript_id "AT1G07020.1"; gene_id "AT1G07020";
Chr1	Araport11	protein	2155319	2155884	.	-	.	transcript_id "AT1G07020.1"; gene_id "AT1G07020";
Chr1	Araport11	CDS	2155878	2155884	.	-	0	transcript_id "AT1G07020.1"; gene_id "AT1G07020";
Chr1	Araport11	exon	2155878	2156153	.	-	.	transcript_id "AT1G07020.1"; gene_id "AT1G07020";
Chr1	Araport11	five_prime_UTR	2155885	2156153	.	-	.	transcript_id "AT1G07020.1"; gene_id "AT1G07020";
Chr1	Araport11	gene	2156201	2156876	.	+	.	transcript_id ""; gene_id "";
Chr1	Araport11	transcript_region	2156201	2156876	.	+	.	transcript_id "AT1G04543"; gene_id "AT1G04543.1";
Chr1	Araport11	exon	2156201	2156329	.	+	.	transcript_id "AT1G04543.1"; gene_id "AT1G04543";
Chr1	Araport11	gene	2156221	2156306	0	-	.	transcript_id ""; gene_id "";
Chr1	Araport11	snoRNA	2156221	2156306	0	-	.	transcript_id "AT1G04547"; gene_id "AT1G04547.1";
Chr1	Araport11	exon	2156221	2156306	0	-	.	transcript_id "AT1G04547.1"; gene_id "AT1G04547";
Chr1	Araport11	exon	2156491	2156876	.	+	.	transcript_id "AT1G04543.1"; gene_id "AT1G04543";
Chr1	Araport11	transposable_element	2157095	2157660	.	+	.	transcript_id "AT1TE07050"; gene_id "AT1TE07050";
Chr1	Araport11	transposon_fragment	2157095	2157660	.	+	.	transcript_id "AT1TE07050"; gene_id "AT1TE07050";
Chr1	Araport11	gene	2157658	2158158	.	-	.	transcript_id "AT1G07025"; gene_id "AT1G07025";
Chr1	Araport11	mRNA	2157658	2158158	.	-	.	transcript_id "AT1G07025"; gene_id "AT1G07025.1";
Chr1	Araport11	exon	2157658	2158158	.	-	.	transcript_id "AT1G07025.1"; gene_id "AT1G07025";
Chr1	Araport11	CDS	2157658	2158158	.	-	0	transcript_id "AT1G07025.1"; gene_id "AT1G07025";
Chr1	Araport11	protein	2157658	2158158	.	-	.	transcript_id "AT1G07025.1"; gene_id "AT1G07025";
Chr1	Araport11	gene	2158413	2160818	.	-	.	transcript_id "AT1G07030"; gene_id "AT1G07030";
Chr1	Araport11	mRNA	2158413	2160818	.	-	.	transcript_id "AT1G07030"; gene_id "AT1G07030.1";
Chr1	Araport11	three_prime_UTR	2158413	2158630	.	-	.	transcript_id "AT1G07030.1"; gene_id "AT1G07030";
Chr1	Araport11	exon	2158413	2158837	.	-	.	transcript_id "AT1G07030.1"; gene_id "AT1G07030";
Chr1	Araport11	CDS	2158631	2158837	.	-	0	transcript_id "AT1G07030.1"; gene_id "AT1G07030";
Chr1	Araport11	protein	2158631	2160524	.	-	.	transcript_id "AT1G07030.1"; gene_id "AT1G07030";
Chr1	Araport11	CDS	2159751	2160524	.	-	0	transcript_id "AT1G07030.1"; gene_id "AT1G07030";
Chr1	Araport11	exon	2159751	2160818	.	-	.	transcript_id "AT1G07030.1"; gene_id "AT1G07030";
Chr1	Araport11	five_prime_UTR	2160525	2160818	.	-	.	transcript_id "AT1G07030.1"; gene_id "AT1G07030";
Chr1	Araport11	gene	2160919	2163387	.	-	.	transcript_id "AT1G07040"; gene_id "AT1G07040";
Chr1	Araport11	mRNA	2160919	2163387	.	-	.	transcript_id "AT1G07040"; gene_id "AT1G07040.1";
Chr1	Araport11	three_prime_UTR	2160919	2161224	.	-	.	transcript_id "AT1G07040.1"; gene_id "AT1G07040";
Chr1	Araport11	exon	2160919	2161323	.	-	.	transcript_id "AT1G07040.1"; gene_id "AT1G07040";
Chr1	Araport11	CDS	2161225	2161323	.	-	0	transcript_id "AT1G07040.1"; gene_id "AT1G07040";
Chr1	Araport11	protein	2161225	2163035	.	-	.	transcript_id "AT1G07040.1"; gene_id "AT1G07040";
Chr1	Araport11	exon	2161490	2161644	.	-	.	transcript_id "AT1G07040.1"; gene_id "AT1G07040";
Chr1	Araport11	CDS	2161490	2161644	.	-	2	transcript_id "AT1G07040.1"; gene_id "AT1G07040";
Chr1	Araport11	exon	2161722	2161885	.	-	.	transcript_id "AT1G07040.1"; gene_id "AT1G07040";
Chr1	Araport11	CDS	2161722	2161885	.	-	1	transcript_id "AT1G07040.1"; gene_id "AT1G07040";
Chr1	Araport11	exon	2161975	2162096	.	-	.	transcript_id "AT1G07040.1"; gene_id "AT1G07040";
Chr1	Araport11	CDS	2161975	2162096	.	-	0	transcript_id "AT1G07040.1"; gene_id "AT1G07040";
Chr1	Araport11	exon	2162171	2162386	.	-	.	transcript_id "AT1G07040.1"; gene_id "AT1G07040";
Chr1	Araport11	CDS	2162171	2162386	.	-	0	transcript_id "AT1G07040.1"; gene_id "AT1G07040";
Chr1	Araport11	exon	2162477	2162629	.	-	.	transcript_id "AT1G07040.1"; gene_id "AT1G07040";
Chr1	Araport11	CDS	2162477	2162629	.	-	0	transcript_id "AT1G07040.1"; gene_id "AT1G07040";
Chr1	Araport11	CDS	2162829	2163035	.	-	0	transcript_id "AT1G07040.1"; gene_id "AT1G07040";
Chr1	Araport11	exon	2162829	2163387	.	-	.	transcript_id "AT1G07040.1"; gene_id "AT1G07040";
Chr1	Araport11	five_prime_UTR	2163036	2163387	.	-	.	transcript_id "AT1G07040.1"; gene_id "AT1G07040";
Chr1	Araport11	gene	2163575	2165261	.	-	.	transcript_id "AT1G07050"; gene_id "AT1G07050";
Chr1	Araport11	mRNA	2163575	2165261	.	-	.	transcript_id "AT1G07050"; gene_id "AT1G07050.2";
Chr1	Araport11	three_prime_UTR	2163575	2164445	.	-	.	transcript_id "AT1G07050.2"; gene_id "AT1G07050";
Chr1	Araport11	exon	2163575	2164634	.	-	.	transcript_id "AT1G07050.2"; gene_id "AT1G07050";
Chr1	Araport11	mRNA	2164188	2165261	.	-	.	transcript_id "AT1G07050"; gene_id "AT1G07050.1";
Chr1	Araport11	three_prime_UTR	2164188	2164326	.	-	.	transcript_id "AT1G07050.1"; gene_id "AT1G07050";
Chr1	Araport11	exon	2164188	2164353	.	-	.	transcript_id "AT1G07050.1"; gene_id "AT1G07050";
Chr1	Araport11	CDS	2164327	2164353	.	-	0	transcript_id "AT1G07050.1"; gene_id "AT1G07050";
Chr1	Araport11	protein	2164327	2165133	.	-	.	transcript_id "AT1G07050.1"; gene_id "AT1G07050";
Chr1	Araport11	CDS	2164446	2164634	.	-	0	transcript_id "AT1G07050.2"; gene_id "AT1G07050";
Chr1	Araport11	protein	2164446	2165133	.	-	.	transcript_id "AT1G07050.2"; gene_id "AT1G07050";
Chr1	Araport11	exon	2164482	2164634	.	-	.	transcript_id "AT1G07050.1"; gene_id "AT1G07050";
Chr1	Araport11	CDS	2164482	2164634	.	-	0	transcript_id "AT1G07050.1"; gene_id "AT1G07050";
Chr1	Araport11	CDS	2164726	2165133	.	-	0	transcript_id "AT1G07050.2"; gene_id "AT1G07050";
Chr1	Araport11	CDS	2164726	2165133	.	-	0	transcript_id "AT1G07050.1"; gene_id "AT1G07050";
Chr1	Araport11	exon	2164726	2165261	.	-	.	transcript_id "AT1G07050.2,AT1G07050.1"; gene_id "AT1G07050";
Chr1	Araport11	five_prime_UTR	2165134	2165261	.	-	.	transcript_id "AT1G07050.2,AT1G07050.1"; gene_id "AT1G07050";
Chr1	Araport11	gene	2165517	2165746	.	+	.	transcript_id "AT1G07051"; gene_id "AT1G07051";
Chr1	Araport11	miRNA_primary_transcript	2165517	2165746	.	+	.	transcript_id "AT1G07051"; gene_id "AT1G07051.1";
Chr1	Araport11	miRNA	2165675	2165695	.	+	.	transcript_id "ath"; gene_id "ath";
Chr1	Araport11	gene	2166348	2168397	.	-	.	transcript_id "AT1G07060"; gene_id "AT1G07060";
Chr1	Araport11	mRNA	2166348	2168397	.	-	.	transcript_id "AT1G07060"; gene_id "AT1G07060.2";
Chr1	Araport11	three_prime_UTR	2166348	2166654	.	-	.	transcript_id "AT1G07060.2"; gene_id "AT1G07060";
Chr1	Araport11	exon	2166348	2166854	.	-	.	transcript_id "AT1G07060.2"; gene_id "AT1G07060";
Chr1	Araport11	mRNA	2166534	2168397	.	-	.	transcript_id "AT1G07060"; gene_id "AT1G07060.3";
Chr1	Araport11	three_prime_UTR	2166534	2166654	.	-	.	transcript_id "AT1G07060.3"; gene_id "AT1G07060";
Chr1	Araport11	exon	2166534	2166842	.	-	.	transcript_id "AT1G07060.3"; gene_id "AT1G07060";
Chr1	Araport11	CDS	2166655	2166854	.	-	2	transcript_id "AT1G07060.2"; gene_id "AT1G07060";
Chr1	Araport11	CDS	2166655	2166842	.	-	2	transcript_id "AT1G07060.3"; gene_id "AT1G07060";
Chr1	Araport11	protein	2166655	2168397	.	-	.	transcript_id "AT1G07060.2"; gene_id "AT1G07060";
Chr1	Araport11	protein	2166655	2168397	.	-	.	transcript_id "AT1G07060.3"; gene_id "AT1G07060";
Chr1	Araport11	gene	2166659	2166864	.	+	.	transcript_id ""; gene_id "";
Chr1	Araport11	lnc_RNA	2166659	2166864	.	+	.	transcript_id "AT1G04557"; gene_id "AT1G04557.1";
Chr1	Araport11	exon	2166659	2166864	.	+	.	transcript_id "AT1G04557.1"; gene_id "AT1G04557";
Chr1	Araport11	mRNA	2167107	2168257	.	-	.	transcript_id "AT1G07060"; gene_id "AT1G07060.4";
Chr1	Araport11	mRNA	2167107	2168397	.	-	.	transcript_id "AT1G07060"; gene_id "AT1G07060.1";
Chr1	Araport11	three_prime_UTR	2167107	2167137	.	-	.	transcript_id "AT1G07060.4,AT1G07060.1"; gene_id "AT1G07060";
Chr1	Araport11	exon	2167107	2167347	.	-	.	transcript_id "AT1G07060.4,AT1G07060.1"; gene_id "AT1G07060";
Chr1	Araport11	CDS	2167138	2167347	.	-	0	transcript_id "AT1G07060.4"; gene_id "AT1G07060";
Chr1	Araport11	CDS	2167138	2167347	.	-	0	transcript_id "AT1G07060.1"; gene_id "AT1G07060";
Chr1	Araport11	protein	2167138	2168126	.	-	.	transcript_id "AT1G07060.4"; gene_id "AT1G07060";
Chr1	Araport11	protein	2167138	2168397	.	-	.	transcript_id "AT1G07060.1"; gene_id "AT1G07060";
Chr1	Araport11	CDS	2167206	2167347	.	-	0	transcript_id "AT1G07060.2"; gene_id "AT1G07060";
Chr1	Araport11	CDS	2167206	2167347	.	-	0	transcript_id "AT1G07060.3"; gene_id "AT1G07060";
Chr1	Araport11	exon	2167206	2167347	.	-	.	transcript_id "AT1G07060.2,AT1G07060.3"; gene_id "AT1G07060";
Chr1	Araport11	CDS	2167671	2167814	.	-	0	transcript_id "AT1G07060.2"; gene_id "AT1G07060";
Chr1	Araport11	CDS	2167671	2167814	.	-	0	transcript_id "AT1G07060.3"; gene_id "AT1G07060";
Chr1	Araport11	CDS	2167671	2167814	.	-	0	transcript_id "AT1G07060.4"; gene_id "AT1G07060";
Chr1	Araport11	CDS	2167671	2167814	.	-	0	transcript_id "AT1G07060.1"; gene_id "AT1G07060";
Chr1	Araport11	exon	2167671	2167814	.	-	.	transcript_id "AT1G07060.2,AT1G07060.3,AT1G07060.4,AT1G07060.1"; gene_id "AT1G07060";
Chr1	Araport11	CDS	2167965	2168172	.	-	1	transcript_id "AT1G07060.2"; gene_id "AT1G07060";
Chr1	Araport11	CDS	2167965	2168172	.	-	1	transcript_id "AT1G07060.3"; gene_id "AT1G07060";
Chr1	Araport11	CDS	2167965	2168126	.	-	0	transcript_id "AT1G07060.4"; gene_id "AT1G07060";
Chr1	Araport11	exon	2167965	2168257	.	-	.	transcript_id "AT1G07060.4"; gene_id "AT1G07060";
Chr1	Araport11	CDS	2167965	2168172	.	-	1	transcript_id "AT1G07060.1"; gene_id "AT1G07060";
Chr1	Araport11	exon	2167965	2168172	.	-	.	transcript_id "AT1G07060.2,AT1G07060.3,AT1G07060.1"; gene_id "AT1G07060";
Chr1	Araport11	five_prime_UTR	2168127	2168257	.	-	.	transcript_id "AT1G07060.4"; gene_id "AT1G07060";
Chr1	Araport11	CDS	2168258	2168397	.	-	0	transcript_id "AT1G07060.2"; gene_id "AT1G07060";
Chr1	Araport11	CDS	2168258	2168397	.	-	0	transcript_id "AT1G07060.3"; gene_id "AT1G07060";
Chr1	Araport11	CDS	2168258	2168397	.	-	0	transcript_id "AT1G07060.1"; gene_id "AT1G07060";
Chr1	Araport11	exon	2168258	2168397	.	-	.	transcript_id "AT1G07060.2,AT1G07060.3,AT1G07060.1"; gene_id "AT1G07060";
Chr1	Araport11	gene	2168561	2169957	.	+	.	transcript_id "AT1G07070"; gene_id "AT1G07070";
Chr1	Araport11	mRNA	2168561	2169957	.	+	.	transcript_id "AT1G07070"; gene_id "AT1G07070.1";
Chr1	Araport11	five_prime_UTR	2168561	2168651	.	+	.	transcript_id "AT1G07070.1"; gene_id "AT1G07070";
Chr1	Araport11	exon	2168561	2168683	.	+	.	transcript_id "AT1G07070.1"; gene_id "AT1G07070";
Chr1	Araport11	CDS	2168652	2168683	.	+	0	transcript_id "AT1G07070.1"; gene_id "AT1G07070";
Chr1	Araport11	protein	2168652	2169703	.	+	.	transcript_id "AT1G07070.1"; gene_id "AT1G07070";
Chr1	Araport11	exon	2168909	2168944	.	+	.	transcript_id "AT1G07070.1"; gene_id "AT1G07070";
Chr1	Araport11	CDS	2168909	2168944	.	+	1	transcript_id "AT1G07070.1"; gene_id "AT1G07070";
Chr1	Araport11	exon	2169341	2169569	.	+	.	transcript_id "AT1G07070.1"; gene_id "AT1G07070";
Chr1	Araport11	CDS	2169341	2169569	.	+	1	transcript_id "AT1G07070.1"; gene_id "AT1G07070";
Chr1	Araport11	CDS	2169662	2169703	.	+	0	transcript_id "AT1G07070.1"; gene_id "AT1G07070";
Chr1	Araport11	exon	2169662	2169957	.	+	.	transcript_id "AT1G07070.1"; gene_id "AT1G07070";
Chr1	Araport11	three_prime_UTR	2169704	2169957	.	+	.	transcript_id "AT1G07070.1"; gene_id "AT1G07070";
Chr1	Araport11	gene	2169977	2172194	.	+	.	transcript_id "AT1G07080"; gene_id "AT1G07080";
Chr1	Araport11	mRNA	2169977	2172194	.	+	.	transcript_id "AT1G07080"; gene_id "AT1G07080.1";
Chr1	Araport11	five_prime_UTR	2169977	2170068	.	+	.	transcript_id "AT1G07080.1"; gene_id "AT1G07080";
Chr1	Araport11	exon	2169977	2170350	.	+	.	transcript_id "AT1G07080.1"; gene_id "AT1G07080";
Chr1	Araport11	CDS	2170069	2170350	.	+	0	transcript_id "AT1G07080.1"; gene_id "AT1G07080";
Chr1	Araport11	protein	2170069	2171861	.	+	.	transcript_id "AT1G07080.1"; gene_id "AT1G07080";
Chr1	Araport11	exon	2170524	2170589	.	+	.	transcript_id "AT1G07080.1"; gene_id "AT1G07080";
Chr1	Araport11	CDS	2170524	2170589	.	+	0	transcript_id "AT1G07080.1"; gene_id "AT1G07080";
Chr1	Araport11	exon	2170702	2170842	.	+	.	transcript_id "AT1G07080.1"; gene_id "AT1G07080";
Chr1	Araport11	CDS	2170702	2170842	.	+	0	transcript_id "AT1G07080.1"; gene_id "AT1G07080";
Chr1	Araport11	exon	2171065	2171157	.	+	.	transcript_id "AT1G07080.1"; gene_id "AT1G07080";
Chr1	Araport11	CDS	2171065	2171157	.	+	0	transcript_id "AT1G07080.1"; gene_id "AT1G07080";
Chr1	Araport11	CDS	2171646	2171861	.	+	0	transcript_id "AT1G07080.1"; gene_id "AT1G07080";
Chr1	Araport11	exon	2171646	2172194	.	+	.	transcript_id "AT1G07080.1"; gene_id "AT1G07080";
Chr1	Araport11	three_prime_UTR	2171862	2172194	.	+	.	transcript_id "AT1G07080.1"; gene_id "AT1G07080";
Chr1	Araport11	gene	2173952	2175038	.	-	.	transcript_id "AT1G07090"; gene_id "AT1G07090";
Chr1	Araport11	mRNA	2173952	2175038	.	-	.	transcript_id "AT1G07090"; gene_id "AT1G07090.1";
Chr1	Araport11	three_prime_UTR	2173952	2174201	.	-	.	transcript_id "AT1G07090.1"; gene_id "AT1G07090";
Chr1	Araport11	exon	2173952	2174894	.	-	.	transcript_id "AT1G07090.1"; gene_id "AT1G07090";
Chr1	Araport11	CDS	2174202	2174792	.	-	0	transcript_id "AT1G07090.1"; gene_id "AT1G07090";
Chr1	Araport11	protein	2174202	2174792	.	-	.	transcript_id "AT1G07090.1"; gene_id "AT1G07090";
Chr1	Araport11	five_prime_UTR	2174793	2175038	.	-	.	transcript_id "AT1G07090.1"; gene_id "AT1G07090";
Chr1	Araport11	gene	2177885	2177958	74	+	.	transcript_id "AT1G07100"; gene_id "AT1G07100";
Chr1	Araport11	tRNA	2177885	2177958	74	+	.	transcript_id "AT1G07100"; gene_id "AT1G07100.1";
Chr1	Araport11	exon	2177885	2177958	74	+	.	transcript_id "AT1G07100.1"; gene_id "AT1G07100";
Chr1	Araport11	gene	2178022	2184193	.	-	.	transcript_id "AT1G07110"; gene_id "AT1G07110";
Chr1	Araport11	mRNA	2178022	2184193	.	-	.	transcript_id "AT1G07110"; gene_id "AT1G07110.1";
Chr1	Araport11	three_prime_UTR	2178022	2178362	.	-	.	transcript_id "AT1G07110.1"; gene_id "AT1G07110";
Chr1	Araport11	exon	2178022	2178440	.	-	.	transcript_id "AT1G07110.1"; gene_id "AT1G07110";
Chr1	Araport11	CDS	2178363	2178440	.	-	0	transcript_id "AT1G07110.1"; gene_id "AT1G07110";
Chr1	Araport11	protein	2178363	2183980	.	-	.	transcript_id "AT1G07110.1"; gene_id "AT1G07110";
Chr1	Araport11	exon	2178555	2178620	.	-	.	transcript_id "AT1G07110.1"; gene_id "AT1G07110";
Chr1	Araport11	CDS	2178555	2178620	.	-	0	transcript_id "AT1G07110.1"; gene_id "AT1G07110";
Chr1	Araport11	exon	2178771	2178834	.	-	.	transcript_id "AT1G07110.1"; gene_id "AT1G07110";
Chr1	Araport11	CDS	2178771	2178834	.	-	1	transcript_id "AT1G07110.1"; gene_id "AT1G07110";
Chr1	Araport11	exon	2178915	2178983	.	-	.	transcript_id "AT1G07110.1"; gene_id "AT1G07110";
Chr1	Araport11	CDS	2178915	2178983	.	-	1	transcript_id "AT1G07110.1"; gene_id "AT1G07110";
Chr1	Araport11	exon	2179108	2179199	.	-	.	transcript_id "AT1G07110.1"; gene_id "AT1G07110";
Chr1	Araport11	CDS	2179108	2179199	.	-	0	transcript_id "AT1G07110.1"; gene_id "AT1G07110";
Chr1	Araport11	exon	2179293	2179355	.	-	.	transcript_id "AT1G07110.1"; gene_id "AT1G07110";
Chr1	Araport11	CDS	2179293	2179355	.	-	0	transcript_id "AT1G07110.1"; gene_id "AT1G07110";
Chr1	Araport11	exon	2179942	2180017	.	-	.	transcript_id "AT1G07110.1"; gene_id "AT1G07110";
Chr1	Araport11	CDS	2179942	2180017	.	-	1	transcript_id "AT1G07110.1"; gene_id "AT1G07110";
Chr1	Araport11	exon	2180254	2180351	.	-	.	transcript_id "AT1G07110.1"; gene_id "AT1G07110";
Chr1	Araport11	CDS	2180254	2180351	.	-	0	transcript_id "AT1G07110.1"; gene_id "AT1G07110";
Chr1	Araport11	exon	2180577	2180624	.	-	.	transcript_id "AT1G07110.1"; gene_id "AT1G07110";
Chr1	Araport11	CDS	2180577	2180624	.	-	0	transcript_id "AT1G07110.1"; gene_id "AT1G07110";
Chr1	Araport11	exon	2180751	2180825	.	-	.	transcript_id "AT1G07110.1"; gene_id "AT1G07110";
Chr1	Araport11	CDS	2180751	2180825	.	-	0	transcript_id "AT1G07110.1"; gene_id "AT1G07110";
Chr1	Araport11	exon	2180954	2181011	.	-	.	transcript_id "AT1G07110.1"; gene_id "AT1G07110";
Chr1	Araport11	CDS	2180954	2181011	.	-	1	transcript_id "AT1G07110.1"; gene_id "AT1G07110";
Chr1	Araport11	exon	2181086	2181177	.	-	.	transcript_id "AT1G07110.1"; gene_id "AT1G07110";
Chr1	Araport11	CDS	2181086	2181177	.	-	0	transcript_id "AT1G07110.1"; gene_id "AT1G07110";
Chr1	Araport11	exon	2181379	2181456	.	-	.	transcript_id "AT1G07110.1"; gene_id "AT1G07110";
Chr1	Araport11	CDS	2181379	2181456	.	-	0	transcript_id "AT1G07110.1"; gene_id "AT1G07110";
Chr1	Araport11	exon	2181529	2181582	.	-	.	transcript_id "AT1G07110.1"; gene_id "AT1G07110";
Chr1	Araport11	CDS	2181529	2181582	.	-	0	transcript_id "AT1G07110.1"; gene_id "AT1G07110";
Chr1	Araport11	exon	2181761	2181814	.	-	.	transcript_id "AT1G07110.1"; gene_id "AT1G07110";
Chr1	Araport11	CDS	2181761	2181814	.	-	0	transcript_id "AT1G07110.1"; gene_id "AT1G07110";
Chr1	Araport11	exon	2181903	2181932	.	-	.	transcript_id "AT1G07110.1"; gene_id "AT1G07110";
Chr1	Araport11	CDS	2181903	2181932	.	-	0	transcript_id "AT1G07110.1"; gene_id "AT1G07110";
Chr1	Araport11	exon	2182038	2182136	.	-	.	transcript_id "AT1G07110.1"; gene_id "AT1G07110";
Chr1	Araport11	CDS	2182038	2182136	.	-	0	transcript_id "AT1G07110.1"; gene_id "AT1G07110";
Chr1	Araport11	exon	2182325	2182420	.	-	.	transcript_id "AT1G07110.1"; gene_id "AT1G07110";
Chr1	Araport11	CDS	2182325	2182420	.	-	0	transcript_id "AT1G07110.1"; gene_id "AT1G07110";
Chr1	Araport11	exon	2182516	2182716	.	-	.	transcript_id "AT1G07110.1"; gene_id "AT1G07110";
Chr1	Araport11	CDS	2182516	2182716	.	-	0	transcript_id "AT1G07110.1"; gene_id "AT1G07110";
Chr1	Araport11	exon	2182811	2183026	.	-	.	transcript_id "AT1G07110.1"; gene_id "AT1G07110";
Chr1	Araport11	CDS	2182811	2183026	.	-	0	transcript_id "AT1G07110.1"; gene_id "AT1G07110";
Chr1	Araport11	exon	2183217	2183509	.	-	.	transcript_id "AT1G07110.1"; gene_id "AT1G07110";
Chr1	Araport11	CDS	2183217	2183509	.	-	2	transcript_id "AT1G07110.1"; gene_id "AT1G07110";
Chr1	Araport11	exon	2183630	2183693	.	-	.	transcript_id "AT1G07110.1"; gene_id "AT1G07110";
Chr1	Araport11	CDS	2183630	2183693	.	-	0	transcript_id "AT1G07110.1"; gene_id "AT1G07110";
Chr1	Araport11	CDS	2183810	2183980	.	-	0	transcript_id "AT1G07110.1"; gene_id "AT1G07110";
Chr1	Araport11	exon	2183810	2184193	.	-	.	transcript_id "AT1G07110.1"; gene_id "AT1G07110";
Chr1	Araport11	five_prime_UTR	2183981	2184193	.	-	.	transcript_id "AT1G07110.1"; gene_id "AT1G07110";
Chr1	Araport11	gene	2184318	2187941	.	+	.	transcript_id "AT1G07119"; gene_id "AT1G07119";
Chr1	Araport11	antisense_lncRNA	2184318	2187941	.	+	.	transcript_id "AT1G07119"; gene_id "AT1G07119.1";
Chr1	Araport11	antisense_lncRNA	2184318	2187941	.	+	.	transcript_id "AT1G07119"; gene_id "AT1G07119.2";
Chr1	Araport11	antisense_lncRNA	2184318	2187941	.	+	.	transcript_id "AT1G07119"; gene_id "AT1G07119.3";
Chr1	Araport11	exon	2184318	2184508	.	+	.	transcript_id "AT1G07119.1,AT1G07119.2,AT1G07119.3"; gene_id "AT1G07119";
Chr1	Araport11	antisense_lncRNA	2184327	2187941	.	+	.	transcript_id "AT1G07119"; gene_id "AT1G07119.4";
Chr1	Araport11	exon	2184327	2184508	.	+	.	transcript_id "AT1G07119.4"; gene_id "AT1G07119";
Chr1	Araport11	gene	2184759	2186627	.	-	.	transcript_id "AT1G07120"; gene_id "AT1G07120";
Chr1	Araport11	mRNA	2184759	2186627	.	-	.	transcript_id "AT1G07120"; gene_id "AT1G07120.1";
Chr1	Araport11	three_prime_UTR	2184759	2184873	.	-	.	transcript_id "AT1G07120.1"; gene_id "AT1G07120";
Chr1	Araport11	exon	2184759	2184954	.	-	.	transcript_id "AT1G07120.1"; gene_id "AT1G07120";
Chr1	Araport11	CDS	2184874	2184954	.	-	0	transcript_id "AT1G07120.1"; gene_id "AT1G07120";
Chr1	Araport11	protein	2184874	2186580	.	-	.	transcript_id "AT1G07120.1"; gene_id "AT1G07120";
Chr1	Araport11	exon	2185034	2185165	.	-	.	transcript_id "AT1G07120.1"; gene_id "AT1G07120";
Chr1	Araport11	CDS	2185034	2185165	.	-	0	transcript_id "AT1G07120.1"; gene_id "AT1G07120";
Chr1	Araport11	antisense_lncRNA	2185048	2187936	.	+	.	transcript_id "AT1G07119"; gene_id "AT1G07119.5";
Chr1	Araport11	exon	2185048	2186349	.	+	.	transcript_id "AT1G07119.5"; gene_id "AT1G07119";
Chr1	Araport11	exon	2185050	2185175	.	+	.	transcript_id "AT1G07119.1,AT1G07119.2,AT1G07119.3,AT1G07119.4"; gene_id "AT1G07119";
Chr1	Araport11	mRNA	2185387	2186627	.	-	.	transcript_id "AT1G07120"; gene_id "AT1G07120.2";
Chr1	Araport11	exon	2185387	2185510	.	-	.	transcript_id "AT1G07120.2"; gene_id "AT1G07120";
Chr1	Araport11	CDS	2185387	2185510	.	-	1	transcript_id "AT1G07120.2"; gene_id "AT1G07120";
Chr1	Araport11	protein	2185387	2186580	.	-	.	transcript_id "AT1G07120.2"; gene_id "AT1G07120";
Chr1	Araport11	exon	2185391	2186349	.	+	.	transcript_id "AT1G07119.2"; gene_id "AT1G07119";
Chr1	Araport11	exon	2185391	2185436	.	+	.	transcript_id "AT1G07119.4"; gene_id "AT1G07119";
Chr1	Araport11	exon	2185399	2185510	.	-	.	transcript_id "AT1G07120.1"; gene_id "AT1G07120";
Chr1	Araport11	CDS	2185399	2185510	.	-	1	transcript_id "AT1G07120.1"; gene_id "AT1G07120";
Chr1	Araport11	CDS	2185600	2185916	.	-	0	transcript_id "AT1G07120.1"; gene_id "AT1G07120";
Chr1	Araport11	CDS	2185600	2185916	.	-	0	transcript_id "AT1G07120.2"; gene_id "AT1G07120";
Chr1	Araport11	exon	2185600	2185916	.	-	.	transcript_id "AT1G07120.1,AT1G07120.2"; gene_id "AT1G07120";
Chr1	Araport11	CDS	2186044	2186580	.	-	0	transcript_id "AT1G07120.1"; gene_id "AT1G07120";
Chr1	Araport11	CDS	2186044	2186580	.	-	0	transcript_id "AT1G07120.2"; gene_id "AT1G07120";
Chr1	Araport11	exon	2186044	2186627	.	-	.	transcript_id "AT1G07120.1,AT1G07120.2"; gene_id "AT1G07120";
Chr1	Araport11	exon	2186103	2186573	.	+	.	transcript_id "AT1G07119.3"; gene_id "AT1G07119";
Chr1	Araport11	exon	2186103	2186349	.	+	.	transcript_id "AT1G07119.1,AT1G07119.4"; gene_id "AT1G07119";
Chr1	Araport11	exon	2186500	2186573	.	+	.	transcript_id "AT1G07119.1,AT1G07119.2,AT1G07119.4,AT1G07119.5"; gene_id "AT1G07119";
Chr1	Araport11	five_prime_UTR	2186581	2186627	.	-	.	transcript_id "AT1G07120.1,AT1G07120.2"; gene_id "AT1G07120";
Chr1	Araport11	exon	2186873	2186913	.	+	.	transcript_id "AT1G07119.1,AT1G07119.2,AT1G07119.3,AT1G07119.4,AT1G07119.5"; gene_id "AT1G07119";
Chr1	Araport11	gene	2186933	2187181	.	+	.	transcript_id ""; gene_id "";
Chr1	Araport11	lnc_RNA	2186933	2187181	.	+	.	transcript_id "AT1G04563"; gene_id "AT1G04563.1";
Chr1	Araport11	exon	2186933	2187181	.	+	.	transcript_id "AT1G04563.1"; gene_id "AT1G04563";
Chr1	Araport11	gene	2187566	2188734	.	-	.	transcript_id "AT1G07128"; gene_id "AT1G07128";
Chr1	Araport11	antisense_lncRNA	2187566	2188734	.	-	.	transcript_id "AT1G07128"; gene_id "AT1G07128.1";
Chr1	Araport11	exon	2187566	2188734	.	-	.	transcript_id "AT1G07128.1"; gene_id "AT1G07128";
Chr1	Araport11	gene	2187776	2188733	.	+	.	transcript_id "AT1G07130"; gene_id "AT1G07130";
Chr1	Araport11	mRNA	2187776	2188733	.	+	.	transcript_id "AT1G07130"; gene_id "AT1G07130.1";
Chr1	Araport11	five_prime_UTR	2187776	2187927	.	+	.	transcript_id "AT1G07130.1"; gene_id "AT1G07130";
Chr1	Araport11	exon	2187776	2188733	.	+	.	transcript_id "AT1G07130.1"; gene_id "AT1G07130";
Chr1	Araport11	exon	2187920	2187941	.	+	.	transcript_id "AT1G07119.1,AT1G07119.2,AT1G07119.3,AT1G07119.4"; gene_id "AT1G07119";
Chr1	Araport11	exon	2187920	2187936	.	+	.	transcript_id "AT1G07119.5"; gene_id "AT1G07119";
Chr1	Araport11	CDS	2187928	2188410	.	+	0	transcript_id "AT1G07130.1"; gene_id "AT1G07130";
Chr1	Araport11	protein	2187928	2188410	.	+	.	transcript_id "AT1G07130.1"; gene_id "AT1G07130";
Chr1	Araport11	three_prime_UTR	2188411	2188733	.	+	.	transcript_id "AT1G07130.1"; gene_id "AT1G07130";
Chr1	Araport11	transposable_element	2188895	2189266	.	-	.	transcript_id "AT1TE07150"; gene_id "AT1TE07150";
Chr1	Araport11	transposon_fragment	2188895	2189266	.	-	.	transcript_id "AT1TE07150"; gene_id "AT1TE07150";
Chr1	Araport11	gene	2189877	2190784	.	-	.	transcript_id "AT1G07135"; gene_id "AT1G07135";
Chr1	Araport11	mRNA	2189877	2190784	.	-	.	transcript_id "AT1G07135"; gene_id "AT1G07135.1";
Chr1	Araport11	three_prime_UTR	2189877	2190156	.	-	.	transcript_id "AT1G07135.1"; gene_id "AT1G07135";
Chr1	Araport11	exon	2189877	2190784	.	-	.	transcript_id "AT1G07135.1"; gene_id "AT1G07135";
Chr1	Araport11	CDS	2190157	2190624	.	-	0	transcript_id "AT1G07135.1"; gene_id "AT1G07135";
Chr1	Araport11	protein	2190157	2190624	.	-	.	transcript_id "AT1G07135.1"; gene_id "AT1G07135";
Chr1	Araport11	five_prime_UTR	2190625	2190784	.	-	.	transcript_id "AT1G07135.1"; gene_id "AT1G07135";
Chr1	Araport11	transposable_element	2191159	2191271	.	+	.	transcript_id "AT1TE07155"; gene_id "AT1TE07155";
Chr1	Araport11	transposon_fragment	2191159	2191271	.	+	.	transcript_id "AT1TE07155"; gene_id "AT1TE07155";
Chr1	Araport11	transposable_element	2191272	2191794	.	+	.	transcript_id "AT1TE07160"; gene_id "AT1TE07160";
Chr1	Araport11	transposon_fragment	2191272	2191794	.	+	.	transcript_id "AT1TE07160"; gene_id "AT1TE07160";
Chr1	Araport11	gene	2191679	2193836	.	-	.	transcript_id "AT1G07140"; gene_id "AT1G07140";
Chr1	Araport11	mRNA	2191679	2193836	.	-	.	transcript_id "AT1G07140"; gene_id "AT1G07140.1";
Chr1	Araport11	three_prime_UTR	2191679	2192359	.	-	.	transcript_id "AT1G07140.1"; gene_id "AT1G07140";
Chr1	Araport11	exon	2191679	2192613	.	-	.	transcript_id "AT1G07140.1"; gene_id "AT1G07140";
Chr1	Araport11	transposable_element	2191795	2191972	.	+	.	transcript_id "AT1TE07165"; gene_id "AT1TE07165";
Chr1	Araport11	transposon_fragment	2191795	2191972	.	+	.	transcript_id "AT1TE07165"; gene_id "AT1TE07165";
Chr1	Araport11	CDS	2192360	2192613	.	-	2	transcript_id "AT1G07140.1"; gene_id "AT1G07140";
Chr1	Araport11	protein	2192360	2193688	.	-	.	transcript_id "AT1G07140.1"; gene_id "AT1G07140";
Chr1	Araport11	exon	2193030	2193155	.	-	.	transcript_id "AT1G07140.1"; gene_id "AT1G07140";
Chr1	Araport11	CDS	2193030	2193155	.	-	2	transcript_id "AT1G07140.1"; gene_id "AT1G07140";
Chr1	Araport11	exon	2193262	2193413	.	-	.	transcript_id "AT1G07140.1"; gene_id "AT1G07140";
Chr1	Araport11	CDS	2193262	2193413	.	-	1	transcript_id "AT1G07140.1"; gene_id "AT1G07140";
Chr1	Araport11	CDS	2193534	2193688	.	-	0	transcript_id "AT1G07140.1"; gene_id "AT1G07140";
Chr1	Araport11	exon	2193534	2193836	.	-	.	transcript_id "AT1G07140.1"; gene_id "AT1G07140";
Chr1	Araport11	five_prime_UTR	2193689	2193836	.	-	.	transcript_id "AT1G07140.1"; gene_id "AT1G07140";
Chr1	Araport11	gene	2193941	2195996	.	-	.	transcript_id "AT1G07150"; gene_id "AT1G07150";
Chr1	Araport11	mRNA	2193941	2195798	.	-	.	transcript_id "AT1G07150"; gene_id "AT1G07150.2";
Chr1	Araport11	three_prime_UTR	2193941	2193982	.	-	.	transcript_id "AT1G07150.2"; gene_id "AT1G07150";
Chr1	Araport11	exon	2193941	2194089	.	-	.	transcript_id "AT1G07150.2"; gene_id "AT1G07150";
Chr1	Araport11	CDS	2193983	2194089	.	-	2	transcript_id "AT1G07150.2"; gene_id "AT1G07150";
Chr1	Araport11	protein	2193983	2195736	.	-	.	transcript_id "AT1G07150.2"; gene_id "AT1G07150";
Chr1	Araport11	mRNA	2194279	2195996	.	-	.	transcript_id "AT1G07150"; gene_id "AT1G07150.1";
Chr1	Araport11	CDS	2194279	2195778	.	-	0	transcript_id "AT1G07150.1"; gene_id "AT1G07150";
Chr1	Araport11	exon	2194279	2195996	.	-	.	transcript_id "AT1G07150.1"; gene_id "AT1G07150";
Chr1	Araport11	protein	2194279	2195778	.	-	.	transcript_id "AT1G07150.1"; gene_id "AT1G07150";
Chr1	Araport11	CDS	2194362	2195736	.	-	0	transcript_id "AT1G07150.2"; gene_id "AT1G07150";
Chr1	Araport11	exon	2194362	2195798	.	-	.	transcript_id "AT1G07150.2"; gene_id "AT1G07150";
Chr1	Araport11	five_prime_UTR	2195737	2195798	.	-	.	transcript_id "AT1G07150.2"; gene_id "AT1G07150";
Chr1	Araport11	five_prime_UTR	2195779	2195996	.	-	.	transcript_id "AT1G07150.1"; gene_id "AT1G07150";
Chr1	Araport11	gene	2197854	2199773	.	-	.	transcript_id "AT1G07160"; gene_id "AT1G07160";
Chr1	Araport11	mRNA	2197854	2199773	.	-	.	transcript_id "AT1G07160"; gene_id "AT1G07160.1";
Chr1	Araport11	three_prime_UTR	2197854	2198154	.	-	.	transcript_id "AT1G07160.1"; gene_id "AT1G07160";
Chr1	Araport11	exon	2197854	2198499	.	-	.	transcript_id "AT1G07160.1"; gene_id "AT1G07160";
Chr1	Araport11	CDS	2198155	2198499	.	-	0	transcript_id "AT1G07160.1"; gene_id "AT1G07160";
Chr1	Araport11	protein	2198155	2199678	.	-	.	transcript_id "AT1G07160.1"; gene_id "AT1G07160";
Chr1	Araport11	exon	2198575	2198919	.	-	.	transcript_id "AT1G07160.1"; gene_id "AT1G07160";
Chr1	Araport11	CDS	2198575	2198919	.	-	0	transcript_id "AT1G07160.1"; gene_id "AT1G07160";
Chr1	Araport11	transposable_element	2199212	2199584	.	-	.	transcript_id "AT1TE07180"; gene_id "AT1TE07180";
Chr1	Araport11	transposon_fragment	2199212	2199584	.	-	.	transcript_id "AT1TE07180"; gene_id "AT1TE07180";
Chr1	Araport11	CDS	2199226	2199678	.	-	0	transcript_id "AT1G07160.1"; gene_id "AT1G07160";
Chr1	Araport11	exon	2199226	2199773	.	-	.	transcript_id "AT1G07160.1"; gene_id "AT1G07160";
Chr1	Araport11	five_prime_UTR	2199679	2199773	.	-	.	transcript_id "AT1G07160.1"; gene_id "AT1G07160";
Chr1	Araport11	gene	2199997	2201272	.	+	.	transcript_id "AT1G07170"; gene_id "AT1G07170";
Chr1	Araport11	mRNA	2199997	2201272	.	+	.	transcript_id "AT1G07170"; gene_id "AT1G07170.1";
Chr1	Araport11	exon	2199997	2200219	.	+	.	transcript_id "AT1G07170.1"; gene_id "AT1G07170";
Chr1	Araport11	five_prime_UTR	2199997	2200219	.	+	.	transcript_id "AT1G07170.1"; gene_id "AT1G07170";
Chr1	Araport11	mRNA	2200123	2201265	.	+	.	transcript_id "AT1G07170"; gene_id "AT1G07170.3";
Chr1	Araport11	exon	2200123	2200219	.	+	.	transcript_id "AT1G07170.3"; gene_id "AT1G07170";
Chr1	Araport11	five_prime_UTR	2200123	2200219	.	+	.	transcript_id "AT1G07170.3"; gene_id "AT1G07170";
Chr1	Araport11	mRNA	2200174	2201049	.	+	.	transcript_id "AT1G07170"; gene_id "AT1G07170.5";
Chr1	Araport11	mRNA	2200174	2201049	.	+	.	transcript_id "AT1G07170"; gene_id "AT1G07170.2";
Chr1	Araport11	exon	2200174	2200539	.	+	.	transcript_id "AT1G07170.2"; gene_id "AT1G07170";
Chr1	Araport11	five_prime_UTR	2200174	2200539	.	+	.	transcript_id "AT1G07170.2"; gene_id "AT1G07170";
Chr1	Araport11	mRNA	2200174	2201049	.	+	.	transcript_id "AT1G07170"; gene_id "AT1G07170.6";
Chr1	Araport11	mRNA	2200174	2201049	.	+	.	transcript_id "AT1G07170"; gene_id "AT1G07170.4";
Chr1	Araport11	exon	2200174	2200219	.	+	.	transcript_id "AT1G07170.5,AT1G07170.6,AT1G07170.4"; gene_id "AT1G07170";
Chr1	Araport11	five_prime_UTR	2200174	2200219	.	+	.	transcript_id "AT1G07170.5,AT1G07170.6,AT1G07170.4"; gene_id "AT1G07170";
Chr1	Araport11	exon	2200330	2200539	.	+	.	transcript_id "AT1G07170.3"; gene_id "AT1G07170";
Chr1	Araport11	five_prime_UTR	2200330	2200539	.	+	.	transcript_id "AT1G07170.3"; gene_id "AT1G07170";
Chr1	Araport11	five_prime_UTR	2200330	2200685	.	+	.	transcript_id "AT1G07170.4"; gene_id "AT1G07170";
Chr1	Araport11	exon	2200330	2201049	.	+	.	transcript_id "AT1G07170.4"; gene_id "AT1G07170";
Chr1	Araport11	five_prime_UTR	2200463	2200685	.	+	.	transcript_id "AT1G07170.5"; gene_id "AT1G07170";
Chr1	Araport11	exon	2200463	2201049	.	+	.	transcript_id "AT1G07170.5"; gene_id "AT1G07170";
Chr1	Araport11	exon	2200463	2200539	.	+	.	transcript_id "AT1G07170.6"; gene_id "AT1G07170";
Chr1	Araport11	five_prime_UTR	2200463	2200539	.	+	.	transcript_id "AT1G07170.6"; gene_id "AT1G07170";
Chr1	Araport11	exon	2200638	2201272	.	+	.	transcript_id "AT1G07170.1"; gene_id "AT1G07170";
Chr1	Araport11	exon	2200638	2201265	.	+	.	transcript_id "AT1G07170.3"; gene_id "AT1G07170";
Chr1	Araport11	five_prime_UTR	2200638	2200685	.	+	.	transcript_id "AT1G07170.1,AT1G07170.3,AT1G07170.2,AT1G07170.6"; gene_id "AT1G07170";
Chr1	Araport11	exon	2200638	2201049	.	+	.	transcript_id "AT1G07170.2,AT1G07170.6"; gene_id "AT1G07170";
Chr1	Araport11	CDS	2200686	2201018	.	+	0	transcript_id "AT1G07170.1"; gene_id "AT1G07170";
Chr1	Araport11	CDS	2200686	2201018	.	+	0	transcript_id "AT1G07170.3"; gene_id "AT1G07170";
Chr1	Araport11	CDS	2200686	2201018	.	+	0	transcript_id "AT1G07170.5"; gene_id "AT1G07170";
Chr1	Araport11	CDS	2200686	2201018	.	+	0	transcript_id "AT1G07170.2"; gene_id "AT1G07170";
Chr1	Araport11	CDS	2200686	2201018	.	+	0	transcript_id "AT1G07170.6"; gene_id "AT1G07170";
Chr1	Araport11	CDS	2200686	2201018	.	+	0	transcript_id "AT1G07170.4"; gene_id "AT1G07170";
Chr1	Araport11	protein	2200686	2201018	.	+	.	transcript_id "AT1G07170.1"; gene_id "AT1G07170";
Chr1	Araport11	protein	2200686	2201018	.	+	.	transcript_id "AT1G07170.3"; gene_id "AT1G07170";
Chr1	Araport11	protein	2200686	2201018	.	+	.	transcript_id "AT1G07170.5"; gene_id "AT1G07170";
Chr1	Araport11	protein	2200686	2201018	.	+	.	transcript_id "AT1G07170.2"; gene_id "AT1G07170";
Chr1	Araport11	protein	2200686	2201018	.	+	.	transcript_id "AT1G07170.6"; gene_id "AT1G07170";
Chr1	Araport11	protein	2200686	2201018	.	+	.	transcript_id "AT1G07170.4"; gene_id "AT1G07170";
Chr1	Araport11	three_prime_UTR	2201019	2201272	.	+	.	transcript_id "AT1G07170.1"; gene_id "AT1G07170";
Chr1	Araport11	three_prime_UTR	2201019	2201265	.	+	.	transcript_id "AT1G07170.3"; gene_id "AT1G07170";
Chr1	Araport11	three_prime_UTR	2201019	2201049	.	+	.	transcript_id "AT1G07170.5,AT1G07170.2,AT1G07170.6,AT1G07170.4"; gene_id "AT1G07170";
Chr1	Araport11	gene	2202278	2203366	.	+	.	transcript_id "AT1G07175"; gene_id "AT1G07175";
Chr1	Araport11	mRNA	2202278	2202947	.	+	.	transcript_id "AT1G07175"; gene_id "AT1G07175.2";
Chr1	Araport11	mRNA	2202278	2203366	.	+	.	transcript_id "AT1G07175"; gene_id "AT1G07175.1";
Chr1	Araport11	five_prime_UTR	2202278	2202381	.	+	.	transcript_id "AT1G07175.2,AT1G07175.1"; gene_id "AT1G07175";
Chr1	Araport11	exon	2202278	2202472	.	+	.	transcript_id "AT1G07175.2,AT1G07175.1"; gene_id "AT1G07175";
Chr1	Araport11	CDS	2202382	2202472	.	+	0	transcript_id "AT1G07175.2"; gene_id "AT1G07175";
Chr1	Araport11	CDS	2202382	2202472	.	+	0	transcript_id "AT1G07175.1"; gene_id "AT1G07175";
Chr1	Araport11	protein	2202382	2202774	.	+	.	transcript_id "AT1G07175.2"; gene_id "AT1G07175";
Chr1	Araport11	protein	2202382	2203122	.	+	.	transcript_id "AT1G07175.1"; gene_id "AT1G07175";
Chr1	Araport11	CDS	2202650	2202774	.	+	2	transcript_id "AT1G07175.2"; gene_id "AT1G07175";
Chr1	Araport11	exon	2202650	2202947	.	+	.	transcript_id "AT1G07175.2"; gene_id "AT1G07175";
Chr1	Araport11	exon	2202650	2202770	.	+	.	transcript_id "AT1G07175.1"; gene_id "AT1G07175";
Chr1	Araport11	CDS	2202650	2202770	.	+	2	transcript_id "AT1G07175.1"; gene_id "AT1G07175";
Chr1	Araport11	three_prime_UTR	2202775	2202947	.	+	.	transcript_id "AT1G07175.2"; gene_id "AT1G07175";
Chr1	Araport11	CDS	2203071	2203122	.	+	1	transcript_id "AT1G07175.1"; gene_id "AT1G07175";
Chr1	Araport11	exon	2203071	2203366	.	+	.	transcript_id "AT1G07175.1"; gene_id "AT1G07175";
Chr1	Araport11	three_prime_UTR	2203123	2203366	.	+	.	transcript_id "AT1G07175.1"; gene_id "AT1G07175";
Chr1	Araport11	gene	2204104	2207099	.	+	.	transcript_id "AT1G07180"; gene_id "AT1G07180";
Chr1	Araport11	mRNA	2204104	2207099	.	+	.	transcript_id "AT1G07180"; gene_id "AT1G07180.1";
Chr1	Araport11	five_prime_UTR	2204104	2204413	.	+	.	transcript_id "AT1G07180.1"; gene_id "AT1G07180";
Chr1	Araport11	exon	2204104	2204893	.	+	.	transcript_id "AT1G07180.1"; gene_id "AT1G07180";
Chr1	Araport11	CDS	2204414	2204893	.	+	0	transcript_id "AT1G07180.1"; gene_id "AT1G07180";
Chr1	Araport11	protein	2204414	2206773	.	+	.	transcript_id "AT1G07180.1"; gene_id "AT1G07180";
Chr1	Araport11	exon	2205179	2205392	.	+	.	transcript_id "AT1G07180.1"; gene_id "AT1G07180";
Chr1	Araport11	CDS	2205179	2205392	.	+	0	transcript_id "AT1G07180.1"; gene_id "AT1G07180";
Chr1	Araport11	exon	2205483	2205643	.	+	.	transcript_id "AT1G07180.1"; gene_id "AT1G07180";
Chr1	Araport11	CDS	2205483	2205643	.	+	2	transcript_id "AT1G07180.1"; gene_id "AT1G07180";
Chr1	Araport11	exon	2205734	2205799	.	+	.	transcript_id "AT1G07180.1"; gene_id "AT1G07180";
Chr1	Araport11	CDS	2205734	2205799	.	+	0	transcript_id "AT1G07180.1"; gene_id "AT1G07180";
Chr1	Araport11	exon	2205886	2206049	.	+	.	transcript_id "AT1G07180.1"; gene_id "AT1G07180";
Chr1	Araport11	CDS	2205886	2206049	.	+	0	transcript_id "AT1G07180.1"; gene_id "AT1G07180";
Chr1	Araport11	exon	2206143	2206257	.	+	.	transcript_id "AT1G07180.1"; gene_id "AT1G07180";
Chr1	Araport11	CDS	2206143	2206257	.	+	1	transcript_id "AT1G07180.1"; gene_id "AT1G07180";
Chr1	Araport11	exon	2206339	2206518	.	+	.	transcript_id "AT1G07180.1"; gene_id "AT1G07180";
Chr1	Araport11	CDS	2206339	2206518	.	+	0	transcript_id "AT1G07180.1"; gene_id "AT1G07180";
Chr1	Araport11	CDS	2206621	2206773	.	+	0	transcript_id "AT1G07180.1"; gene_id "AT1G07180";
Chr1	Araport11	exon	2206621	2207099	.	+	.	transcript_id "AT1G07180.1"; gene_id "AT1G07180";
Chr1	Araport11	three_prime_UTR	2206774	2207099	.	+	.	transcript_id "AT1G07180.1"; gene_id "AT1G07180";
Chr1	Araport11	gene	2208013	2208177	.	+	.	transcript_id "AT1G07190"; gene_id "AT1G07190";
Chr1	Araport11	mRNA	2208013	2208177	.	+	.	transcript_id "AT1G07190"; gene_id "AT1G07190.1";
Chr1	Araport11	exon	2208013	2208177	.	+	.	transcript_id "AT1G07190.1"; gene_id "AT1G07190";
Chr1	Araport11	CDS	2208013	2208177	.	+	0	transcript_id "AT1G07190.1"; gene_id "AT1G07190";
Chr1	Araport11	protein	2208013	2208177	.	+	.	transcript_id "AT1G07190.1"; gene_id "AT1G07190";
Chr1	Araport11	gene	2208477	2212718	.	-	.	transcript_id "AT1G07200"; gene_id "AT1G07200";
Chr1	Araport11	mRNA	2208477	2212718	.	-	.	transcript_id "AT1G07200"; gene_id "AT1G07200.2";
Chr1	Araport11	three_prime_UTR	2208477	2209032	.	-	.	transcript_id "AT1G07200.2"; gene_id "AT1G07200";
Chr1	Araport11	exon	2208477	2210523	.	-	.	transcript_id "AT1G07200.2"; gene_id "AT1G07200";
Chr1	Araport11	mRNA	2208730	2211021	.	-	.	transcript_id "AT1G07200"; gene_id "AT1G07200.1";
Chr1	Araport11	three_prime_UTR	2208730	2209032	.	-	.	transcript_id "AT1G07200.1"; gene_id "AT1G07200";
Chr1	Araport11	exon	2208730	2210528	.	-	.	transcript_id "AT1G07200.1"; gene_id "AT1G07200";
Chr1	Araport11	CDS	2209033	2210523	.	-	0	transcript_id "AT1G07200.2"; gene_id "AT1G07200";
Chr1	Araport11	CDS	2209033	2210301	.	-	0	transcript_id "AT1G07200.1"; gene_id "AT1G07200";
Chr1	Araport11	protein	2209033	2210301	.	-	.	transcript_id "AT1G07200.1"; gene_id "AT1G07200";
Chr1	Araport11	protein	2209033	2212316	.	-	.	transcript_id "AT1G07200.2"; gene_id "AT1G07200";
Chr1	Araport11	five_prime_UTR	2210302	2210528	.	-	.	transcript_id "AT1G07200.1"; gene_id "AT1G07200";
Chr1	Araport11	exon	2210607	2210859	.	-	.	transcript_id "AT1G07200.2"; gene_id "AT1G07200";
Chr1	Araport11	CDS	2210607	2210859	.	-	1	transcript_id "AT1G07200.2"; gene_id "AT1G07200";
Chr1	Araport11	exon	2210607	2211021	.	-	.	transcript_id "AT1G07200.1"; gene_id "AT1G07200";
Chr1	Araport11	five_prime_UTR	2210607	2211021	.	-	.	transcript_id "AT1G07200.1"; gene_id "AT1G07200";
Chr1	Araport11	CDS	2211121	2212316	.	-	0	transcript_id "AT1G07200.2"; gene_id "AT1G07200";
Chr1	Araport11	exon	2211121	2212718	.	-	.	transcript_id "AT1G07200.2"; gene_id "AT1G07200";
Chr1	Araport11	five_prime_UTR	2212317	2212718	.	-	.	transcript_id "AT1G07200.2"; gene_id "AT1G07200";
Chr1	Araport11	gene	2215216	2216982	.	+	.	transcript_id "AT1G07210"; gene_id "AT1G07210";
Chr1	Araport11	mRNA	2215216	2216982	.	+	.	transcript_id "AT1G07210"; gene_id "AT1G07210.1";
Chr1	Araport11	five_prime_UTR	2215216	2215319	.	+	.	transcript_id "AT1G07210.1"; gene_id "AT1G07210";
Chr1	Araport11	exon	2215216	2215422	.	+	.	transcript_id "AT1G07210.1"; gene_id "AT1G07210";
Chr1	Araport11	CDS	2215320	2215422	.	+	0	transcript_id "AT1G07210.1"; gene_id "AT1G07210";
Chr1	Araport11	protein	2215320	2216668	.	+	.	transcript_id "AT1G07210.1"; gene_id "AT1G07210";
Chr1	Araport11	exon	2215513	2215856	.	+	.	transcript_id "AT1G07210.1"; gene_id "AT1G07210";
Chr1	Araport11	CDS	2215513	2215856	.	+	2	transcript_id "AT1G07210.1"; gene_id "AT1G07210";
Chr1	Araport11	exon	2216155	2216241	.	+	.	transcript_id "AT1G07210.1"; gene_id "AT1G07210";
Chr1	Araport11	CDS	2216155	2216241	.	+	0	transcript_id "AT1G07210.1"; gene_id "AT1G07210";
Chr1	Araport11	exon	2216327	2216386	.	+	.	transcript_id "AT1G07210.1"; gene_id "AT1G07210";
Chr1	Araport11	CDS	2216327	2216386	.	+	0	transcript_id "AT1G07210.1"; gene_id "AT1G07210";
Chr1	Araport11	CDS	2216477	2216668	.	+	0	transcript_id "AT1G07210.1"; gene_id "AT1G07210";
Chr1	Araport11	exon	2216477	2216982	.	+	.	transcript_id "AT1G07210.1"; gene_id "AT1G07210";
Chr1	Araport11	three_prime_UTR	2216669	2216982	.	+	.	transcript_id "AT1G07210.1"; gene_id "AT1G07210";
Chr1	Araport11	gene	2216925	2219649	.	-	.	transcript_id "AT1G07220"; gene_id "AT1G07220";
Chr1	Araport11	mRNA	2216925	2219649	.	-	.	transcript_id "AT1G07220"; gene_id "AT1G07220.1";
Chr1	Araport11	three_prime_UTR	2216925	2217072	.	-	.	transcript_id "AT1G07220.1"; gene_id "AT1G07220";
Chr1	Araport11	exon	2216925	2217420	.	-	.	transcript_id "AT1G07220.1"; gene_id "AT1G07220";
Chr1	Araport11	CDS	2217073	2217420	.	-	0	transcript_id "AT1G07220.1"; gene_id "AT1G07220";
Chr1	Araport11	protein	2217073	2219379	.	-	.	transcript_id "AT1G07220.1"; gene_id "AT1G07220";
Chr1	Araport11	exon	2217499	2217709	.	-	.	transcript_id "AT1G07220.1"; gene_id "AT1G07220";
Chr1	Araport11	CDS	2217499	2217709	.	-	1	transcript_id "AT1G07220.1"; gene_id "AT1G07220";
Chr1	Araport11	exon	2217795	2217859	.	-	.	transcript_id "AT1G07220.1"; gene_id "AT1G07220";
Chr1	Araport11	CDS	2217795	2217859	.	-	0	transcript_id "AT1G07220.1"; gene_id "AT1G07220";
Chr1	Araport11	exon	2217936	2218125	.	-	.	transcript_id "AT1G07220.1"; gene_id "AT1G07220";
Chr1	Araport11	CDS	2217936	2218125	.	-	1	transcript_id "AT1G07220.1"; gene_id "AT1G07220";
Chr1	Araport11	exon	2218202	2218552	.	-	.	transcript_id "AT1G07220.1"; gene_id "AT1G07220";
Chr1	Araport11	CDS	2218202	2218552	.	-	1	transcript_id "AT1G07220.1"; gene_id "AT1G07220";
Chr1	Araport11	exon	2218669	2218907	.	-	.	transcript_id "AT1G07220.1"; gene_id "AT1G07220";
Chr1	Araport11	CDS	2218669	2218907	.	-	0	transcript_id "AT1G07220.1"; gene_id "AT1G07220";
Chr1	Araport11	gene	2218886	2219281	.	+	.	transcript_id ""; gene_id "";
Chr1	Araport11	antisense_lncRNA	2218886	2219281	.	+	.	transcript_id "AT1G04567"; gene_id "AT1G04567.1";
Chr1	Araport11	exon	2218886	2219281	.	+	.	transcript_id "AT1G04567.1"; gene_id "AT1G04567";
Chr1	Araport11	CDS	2219260	2219379	.	-	0	transcript_id "AT1G07220.1"; gene_id "AT1G07220";
Chr1	Araport11	exon	2219260	2219649	.	-	.	transcript_id "AT1G07220.1"; gene_id "AT1G07220";
Chr1	Araport11	five_prime_UTR	2219380	2219649	.	-	.	transcript_id "AT1G07220.1"; gene_id "AT1G07220";
Chr1	Araport11	gene	2220181	2223018	.	-	.	transcript_id "AT1G07230"; gene_id "AT1G07230";
Chr1	Araport11	mRNA	2220181	2223018	.	-	.	transcript_id "AT1G07230"; gene_id "AT1G07230.1";
Chr1	Araport11	three_prime_UTR	2220181	2220508	.	-	.	transcript_id "AT1G07230.1"; gene_id "AT1G07230";
Chr1	Araport11	exon	2220181	2220834	.	-	.	transcript_id "AT1G07230.1"; gene_id "AT1G07230";
Chr1	Araport11	CDS	2220509	2220834	.	-	2	transcript_id "AT1G07230.1"; gene_id "AT1G07230";
Chr1	Araport11	protein	2220509	2222778	.	-	.	transcript_id "AT1G07230.1"; gene_id "AT1G07230";
Chr1	Araport11	exon	2221206	2221382	.	-	.	transcript_id "AT1G07230.1"; gene_id "AT1G07230";
Chr1	Araport11	CDS	2221206	2221382	.	-	2	transcript_id "AT1G07230.1"; gene_id "AT1G07230";
Chr1	Araport11	CDS	2221680	2222778	.	-	0	transcript_id "AT1G07230.1"; gene_id "AT1G07230";
Chr1	Araport11	exon	2221680	2223018	.	-	.	transcript_id "AT1G07230.1"; gene_id "AT1G07230";
Chr1	Araport11	five_prime_UTR	2222779	2223018	.	-	.	transcript_id "AT1G07230.1"; gene_id "AT1G07230";
Chr1	Araport11	gene	2223625	2225524	.	+	.	transcript_id "AT1G07240"; gene_id "AT1G07240";
Chr1	Araport11	mRNA	2223625	2225524	.	+	.	transcript_id "AT1G07240"; gene_id "AT1G07240.1";
Chr1	Araport11	five_prime_UTR	2223625	2223888	.	+	.	transcript_id "AT1G07240.1"; gene_id "AT1G07240";
Chr1	Araport11	exon	2223625	2225524	.	+	.	transcript_id "AT1G07240.1"; gene_id "AT1G07240";
Chr1	Araport11	CDS	2223889	2225331	.	+	0	transcript_id "AT1G07240.1"; gene_id "AT1G07240";
Chr1	Araport11	protein	2223889	2225331	.	+	.	transcript_id "AT1G07240.1"; gene_id "AT1G07240";
Chr1	Araport11	three_prime_UTR	2225332	2225524	.	+	.	transcript_id "AT1G07240.1"; gene_id "AT1G07240";
Chr1	Araport11	gene	2225759	2227608	.	+	.	transcript_id "AT1G07250"; gene_id "AT1G07250";
Chr1	Araport11	mRNA	2225759	2227608	.	+	.	transcript_id "AT1G07250"; gene_id "AT1G07250.1";
Chr1	Araport11	five_prime_UTR	2225759	2225962	.	+	.	transcript_id "AT1G07250.1"; gene_id "AT1G07250";
Chr1	Araport11	exon	2225759	2227608	.	+	.	transcript_id "AT1G07250.1"; gene_id "AT1G07250";
Chr1	Araport11	CDS	2225963	2227402	.	+	0	transcript_id "AT1G07250.1"; gene_id "AT1G07250";
Chr1	Araport11	protein	2225963	2227402	.	+	.	transcript_id "AT1G07250.1"; gene_id "AT1G07250";
Chr1	Araport11	three_prime_UTR	2227403	2227608	.	+	.	transcript_id "AT1G07250.1"; gene_id "AT1G07250";
Chr1	Araport11	gene	2227594	2229357	.	-	.	transcript_id "AT1G07260"; gene_id "AT1G07260";
Chr1	Araport11	mRNA	2227594	2229357	.	-	.	transcript_id "AT1G07260"; gene_id "AT1G07260.1";
Chr1	Araport11	three_prime_UTR	2227594	2227747	.	-	.	transcript_id "AT1G07260.1"; gene_id "AT1G07260";
Chr1	Araport11	exon	2227594	2229357	.	-	.	transcript_id "AT1G07260.1"; gene_id "AT1G07260";
Chr1	Araport11	CDS	2227748	2229178	.	-	0	transcript_id "AT1G07260.1"; gene_id "AT1G07260";
Chr1	Araport11	protein	2227748	2229178	.	-	.	transcript_id "AT1G07260.1"; gene_id "AT1G07260";
Chr1	Araport11	five_prime_UTR	2229179	2229357	.	-	.	transcript_id "AT1G07260.1"; gene_id "AT1G07260";
Chr1	Araport11	gene	2229444	2233017	.	-	.	transcript_id "AT1G07270"; gene_id "AT1G07270";
Chr1	Araport11	mRNA	2229444	2233017	.	-	.	transcript_id "AT1G07270"; gene_id "AT1G07270.1";
Chr1	Araport11	three_prime_UTR	2229444	2229756	.	-	.	transcript_id "AT1G07270.1"; gene_id "AT1G07270";
Chr1	Araport11	exon	2229444	2229789	.	-	.	transcript_id "AT1G07270.1"; gene_id "AT1G07270";
Chr1	Araport11	mRNA	2229520	2232897	.	-	.	transcript_id "AT1G07270"; gene_id "AT1G07270.2";
Chr1	Araport11	exon	2229520	2229789	.	-	.	transcript_id "AT1G07270.2"; gene_id "AT1G07270";
Chr1	Araport11	three_prime_UTR	2229520	2229789	.	-	.	transcript_id "AT1G07270.2"; gene_id "AT1G07270";
Chr1	Araport11	CDS	2229757	2229789	.	-	0	transcript_id "AT1G07270.1"; gene_id "AT1G07270";
Chr1	Araport11	protein	2229757	2232897	.	-	.	transcript_id "AT1G07270.1"; gene_id "AT1G07270";
Chr1	Araport11	exon	2229887	2229976	.	-	.	transcript_id "AT1G07270.1"; gene_id "AT1G07270";
Chr1	Araport11	CDS	2229887	2229976	.	-	0	transcript_id "AT1G07270.1"; gene_id "AT1G07270";
Chr1	Araport11	three_prime_UTR	2229887	2229966	.	-	.	transcript_id "AT1G07270.2"; gene_id "AT1G07270";
Chr1	Araport11	exon	2229887	2229990	.	-	.	transcript_id "AT1G07270.2"; gene_id "AT1G07270";
Chr1	Araport11	CDS	2229967	2229990	.	-	0	transcript_id "AT1G07270.2"; gene_id "AT1G07270";
Chr1	Araport11	protein	2229967	2232897	.	-	.	transcript_id "AT1G07270.2"; gene_id "AT1G07270";
Chr1	Araport11	CDS	2230109	2230204	.	-	0	transcript_id "AT1G07270.1"; gene_id "AT1G07270";
Chr1	Araport11	CDS	2230109	2230204	.	-	0	transcript_id "AT1G07270.2"; gene_id "AT1G07270";
Chr1	Araport11	exon	2230109	2230204	.	-	.	transcript_id "AT1G07270.1,AT1G07270.2"; gene_id "AT1G07270";
Chr1	Araport11	CDS	2230326	2230388	.	-	0	transcript_id "AT1G07270.1"; gene_id "AT1G07270";
Chr1	Araport11	CDS	2230326	2230388	.	-	0	transcript_id "AT1G07270.2"; gene_id "AT1G07270";
Chr1	Araport11	exon	2230326	2230388	.	-	.	transcript_id "AT1G07270.1,AT1G07270.2"; gene_id "AT1G07270";
Chr1	Araport11	CDS	2230516	2230605	.	-	0	transcript_id "AT1G07270.1"; gene_id "AT1G07270";
Chr1	Araport11	CDS	2230516	2230605	.	-	0	transcript_id "AT1G07270.2"; gene_id "AT1G07270";
Chr1	Araport11	exon	2230516	2230605	.	-	.	transcript_id "AT1G07270.1,AT1G07270.2"; gene_id "AT1G07270";
Chr1	Araport11	CDS	2230708	2230789	.	-	1	transcript_id "AT1G07270.1"; gene_id "AT1G07270";
Chr1	Araport11	CDS	2230708	2230789	.	-	1	transcript_id "AT1G07270.2"; gene_id "AT1G07270";
Chr1	Araport11	exon	2230708	2230789	.	-	.	transcript_id "AT1G07270.1,AT1G07270.2"; gene_id "AT1G07270";
Chr1	Araport11	CDS	2230978	2231027	.	-	0	transcript_id "AT1G07270.1"; gene_id "AT1G07270";
Chr1	Araport11	CDS	2230978	2231027	.	-	0	transcript_id "AT1G07270.2"; gene_id "AT1G07270";
Chr1	Araport11	exon	2230978	2231027	.	-	.	transcript_id "AT1G07270.1,AT1G07270.2"; gene_id "AT1G07270";
Chr1	Araport11	CDS	2231144	2231194	.	-	0	transcript_id "AT1G07270.1"; gene_id "AT1G07270";
Chr1	Araport11	CDS	2231144	2231194	.	-	0	transcript_id "AT1G07270.2"; gene_id "AT1G07270";
Chr1	Araport11	exon	2231144	2231194	.	-	.	transcript_id "AT1G07270.1,AT1G07270.2"; gene_id "AT1G07270";
Chr1	Araport11	CDS	2231320	2231393	.	-	2	transcript_id "AT1G07270.1"; gene_id "AT1G07270";
Chr1	Araport11	CDS	2231320	2231393	.	-	2	transcript_id "AT1G07270.2"; gene_id "AT1G07270";
Chr1	Araport11	exon	2231320	2231393	.	-	.	transcript_id "AT1G07270.1,AT1G07270.2"; gene_id "AT1G07270";
Chr1	Araport11	CDS	2231509	2231568	.	-	2	transcript_id "AT1G07270.1"; gene_id "AT1G07270";
Chr1	Araport11	CDS	2231509	2231568	.	-	2	transcript_id "AT1G07270.2"; gene_id "AT1G07270";
Chr1	Araport11	exon	2231509	2231568	.	-	.	transcript_id "AT1G07270.1,AT1G07270.2"; gene_id "AT1G07270";
Chr1	Araport11	CDS	2231661	2231767	.	-	1	transcript_id "AT1G07270.1"; gene_id "AT1G07270";
Chr1	Araport11	CDS	2231661	2231767	.	-	1	transcript_id "AT1G07270.2"; gene_id "AT1G07270";
Chr1	Araport11	exon	2231661	2231767	.	-	.	transcript_id "AT1G07270.1,AT1G07270.2"; gene_id "AT1G07270";
Chr1	Araport11	CDS	2231846	2231955	.	-	0	transcript_id "AT1G07270.1"; gene_id "AT1G07270";
Chr1	Araport11	CDS	2231846	2231955	.	-	0	transcript_id "AT1G07270.2"; gene_id "AT1G07270";
Chr1	Araport11	exon	2231846	2231955	.	-	.	transcript_id "AT1G07270.1,AT1G07270.2"; gene_id "AT1G07270";
Chr1	Araport11	CDS	2232027	2232101	.	-	0	transcript_id "AT1G07270.1"; gene_id "AT1G07270";
Chr1	Araport11	CDS	2232027	2232101	.	-	0	transcript_id "AT1G07270.2"; gene_id "AT1G07270";
Chr1	Araport11	exon	2232027	2232101	.	-	.	transcript_id "AT1G07270.1,AT1G07270.2"; gene_id "AT1G07270";
Chr1	Araport11	CDS	2232189	2232409	.	-	2	transcript_id "AT1G07270.1"; gene_id "AT1G07270";
Chr1	Araport11	CDS	2232189	2232409	.	-	2	transcript_id "AT1G07270.2"; gene_id "AT1G07270";
Chr1	Araport11	exon	2232189	2232409	.	-	.	transcript_id "AT1G07270.1,AT1G07270.2"; gene_id "AT1G07270";
Chr1	Araport11	CDS	2232490	2232583	.	-	0	transcript_id "AT1G07270.1"; gene_id "AT1G07270";
Chr1	Araport11	CDS	2232490	2232583	.	-	0	transcript_id "AT1G07270.2"; gene_id "AT1G07270";
Chr1	Araport11	exon	2232490	2232583	.	-	.	transcript_id "AT1G07270.1,AT1G07270.2"; gene_id "AT1G07270";
Chr1	Araport11	CDS	2232676	2232897	.	-	0	transcript_id "AT1G07270.1"; gene_id "AT1G07270";
Chr1	Araport11	exon	2232676	2233017	.	-	.	transcript_id "AT1G07270.1"; gene_id "AT1G07270";
Chr1	Araport11	exon	2232676	2232897	.	-	.	transcript_id "AT1G07270.2"; gene_id "AT1G07270";
Chr1	Araport11	CDS	2232676	2232897	.	-	0	transcript_id "AT1G07270.2"; gene_id "AT1G07270";
Chr1	Araport11	five_prime_UTR	2232898	2233017	.	-	.	transcript_id "AT1G07270.1"; gene_id "AT1G07270";
Chr1	Araport11	transposable_element	2234188	2234361	.	+	.	transcript_id "AT1TE07290"; gene_id "AT1TE07290";
Chr1	Araport11	transposon_fragment	2234188	2234361	.	+	.	transcript_id "AT1TE07290"; gene_id "AT1TE07290";
Chr1	Araport11	transposable_element	2234362	2234388	.	-	.	transcript_id "AT1TE07295"; gene_id "AT1TE07295";
Chr1	Araport11	transposon_fragment	2234362	2234388	.	-	.	transcript_id "AT1TE07295"; gene_id "AT1TE07295";
Chr1	Araport11	transposable_element	2234389	2235176	.	-	.	transcript_id "AT1TE07300"; gene_id "AT1TE07300";
Chr1	Araport11	transposon_fragment	2234389	2235033	.	-	.	transcript_id "AT1TE07300"; gene_id "AT1TE07300";
Chr1	Araport11	transposon_fragment	2235034	2235176	.	-	.	transcript_id "AT1TE07300"; gene_id "AT1TE07300";
Chr1	Araport11	transposable_element	2235177	2235231	.	-	.	transcript_id "AT1TE07305"; gene_id "AT1TE07305";
Chr1	Araport11	transposon_fragment	2235177	2235231	.	-	.	transcript_id "AT1TE07305"; gene_id "AT1TE07305";
Chr1	Araport11	gene	2238017	2241471	.	+	.	transcript_id "AT1G07280"; gene_id "AT1G07280";
Chr1	Araport11	mRNA	2238017	2241471	.	+	.	transcript_id "AT1G07280"; gene_id "AT1G07280.1";
Chr1	Araport11	exon	2238017	2238176	.	+	.	transcript_id "AT1G07280.1"; gene_id "AT1G07280";
Chr1	Araport11	five_prime_UTR	2238017	2238176	.	+	.	transcript_id "AT1G07280.1"; gene_id "AT1G07280";
Chr1	Araport11	mRNA	2238110	2241173	.	+	.	transcript_id "AT1G07280"; gene_id "AT1G07280.2";
Chr1	Araport11	mRNA	2238110	2241173	.	+	.	transcript_id "AT1G07280"; gene_id "AT1G07280.4";
Chr1	Araport11	exon	2238110	2238180	.	+	.	transcript_id "AT1G07280.2,AT1G07280.4"; gene_id "AT1G07280";
Chr1	Araport11	five_prime_UTR	2238110	2238180	.	+	.	transcript_id "AT1G07280.2,AT1G07280.4"; gene_id "AT1G07280";
Chr1	Araport11	mRNA	2238154	2241217	.	+	.	transcript_id "AT1G07280"; gene_id "AT1G07280.3";
Chr1	Araport11	exon	2238154	2238307	.	+	.	transcript_id "AT1G07280.3"; gene_id "AT1G07280";
Chr1	Araport11	five_prime_UTR	2238154	2238307	.	+	.	transcript_id "AT1G07280.3"; gene_id "AT1G07280";
Chr1	Araport11	five_prime_UTR	2238390	2238504	.	+	.	transcript_id "AT1G07280.1,AT1G07280.3"; gene_id "AT1G07280";
Chr1	Araport11	exon	2238390	2239910	.	+	.	transcript_id "AT1G07280.1,AT1G07280.3"; gene_id "AT1G07280";
Chr1	Araport11	five_prime_UTR	2238395	2238504	.	+	.	transcript_id "AT1G07280.2,AT1G07280.4"; gene_id "AT1G07280";
Chr1	Araport11	exon	2238395	2239910	.	+	.	transcript_id "AT1G07280.2,AT1G07280.4"; gene_id "AT1G07280";
Chr1	Araport11	CDS	2238505	2239910	.	+	0	transcript_id "AT1G07280.1"; gene_id "AT1G07280";
Chr1	Araport11	CDS	2238505	2239910	.	+	0	transcript_id "AT1G07280.2"; gene_id "AT1G07280";
Chr1	Araport11	CDS	2238505	2239910	.	+	0	transcript_id "AT1G07280.4"; gene_id "AT1G07280";
Chr1	Araport11	CDS	2238505	2239910	.	+	0	transcript_id "AT1G07280.3"; gene_id "AT1G07280";
Chr1	Araport11	protein	2238505	2240107	.	+	.	transcript_id "AT1G07280.4"; gene_id "AT1G07280";
Chr1	Araport11	protein	2238505	2240991	.	+	.	transcript_id "AT1G07280.1"; gene_id "AT1G07280";
Chr1	Araport11	protein	2238505	2240991	.	+	.	transcript_id "AT1G07280.2"; gene_id "AT1G07280";
Chr1	Araport11	protein	2238505	2240991	.	+	.	transcript_id "AT1G07280.3"; gene_id "AT1G07280";
Chr1	Araport11	CDS	2240026	2240107	.	+	1	transcript_id "AT1G07280.4"; gene_id "AT1G07280";
Chr1	Araport11	exon	2240026	2241173	.	+	.	transcript_id "AT1G07280.4"; gene_id "AT1G07280";
Chr1	Araport11	three_prime_UTR	2240108	2241173	.	+	.	transcript_id "AT1G07280.4"; gene_id "AT1G07280";
Chr1	Araport11	CDS	2240739	2240991	.	+	1	transcript_id "AT1G07280.1"; gene_id "AT1G07280";
Chr1	Araport11	exon	2240739	2241471	.	+	.	transcript_id "AT1G07280.1"; gene_id "AT1G07280";
Chr1	Araport11	CDS	2240739	2240991	.	+	1	transcript_id "AT1G07280.2"; gene_id "AT1G07280";
Chr1	Araport11	exon	2240739	2241173	.	+	.	transcript_id "AT1G07280.2"; gene_id "AT1G07280";
Chr1	Araport11	CDS	2240739	2240991	.	+	1	transcript_id "AT1G07280.3"; gene_id "AT1G07280";
Chr1	Araport11	exon	2240739	2241217	.	+	.	transcript_id "AT1G07280.3"; gene_id "AT1G07280";
Chr1	Araport11	three_prime_UTR	2240992	2241471	.	+	.	transcript_id "AT1G07280.1"; gene_id "AT1G07280";
Chr1	Araport11	three_prime_UTR	2240992	2241173	.	+	.	transcript_id "AT1G07280.2"; gene_id "AT1G07280";
Chr1	Araport11	three_prime_UTR	2240992	2241217	.	+	.	transcript_id "AT1G07280.3"; gene_id "AT1G07280";
Chr1	Araport11	gene	2241511	2241744	.	-	.	transcript_id ""; gene_id "";
Chr1	Araport11	lnc_RNA	2241511	2241744	.	-	.	transcript_id "AT1G04573"; gene_id "AT1G04573.1";
Chr1	Araport11	exon	2241511	2241744	.	-	.	transcript_id "AT1G04573.1"; gene_id "AT1G04573";
Chr1	Araport11	gene	2242012	2244992	.	-	.	transcript_id "AT1G07290"; gene_id "AT1G07290";
Chr1	Araport11	mRNA	2242012	2244992	.	-	.	transcript_id "AT1G07290"; gene_id "AT1G07290.1";
Chr1	Araport11	three_prime_UTR	2242012	2242283	.	-	.	transcript_id "AT1G07290.1"; gene_id "AT1G07290";
Chr1	Araport11	exon	2242012	2242327	.	-	.	transcript_id "AT1G07290.1"; gene_id "AT1G07290";
Chr1	Araport11	CDS	2242284	2242327	.	-	2	transcript_id "AT1G07290.1"; gene_id "AT1G07290";
Chr1	Araport11	protein	2242284	2244428	.	-	.	transcript_id "AT1G07290.1"; gene_id "AT1G07290";
Chr1	Araport11	exon	2242461	2242558	.	-	.	transcript_id "AT1G07290.1"; gene_id "AT1G07290";
Chr1	Araport11	CDS	2242461	2242558	.	-	1	transcript_id "AT1G07290.1"; gene_id "AT1G07290";
Chr1	Araport11	exon	2242654	2242770	.	-	.	transcript_id "AT1G07290.1"; gene_id "AT1G07290";
Chr1	Araport11	CDS	2242654	2242770	.	-	1	transcript_id "AT1G07290.1"; gene_id "AT1G07290";
Chr1	Araport11	exon	2243107	2243261	.	-	.	transcript_id "AT1G07290.1"; gene_id "AT1G07290";
Chr1	Araport11	CDS	2243107	2243261	.	-	0	transcript_id "AT1G07290.1"; gene_id "AT1G07290";
Chr1	Araport11	exon	2243345	2243442	.	-	.	transcript_id "AT1G07290.1"; gene_id "AT1G07290";
Chr1	Araport11	CDS	2243345	2243442	.	-	2	transcript_id "AT1G07290.1"; gene_id "AT1G07290";
Chr1	Araport11	exon	2243535	2243602	.	-	.	transcript_id "AT1G07290.1"; gene_id "AT1G07290";
Chr1	Araport11	CDS	2243535	2243602	.	-	1	transcript_id "AT1G07290.1"; gene_id "AT1G07290";
Chr1	Araport11	exon	2243745	2243884	.	-	.	transcript_id "AT1G07290.1"; gene_id "AT1G07290";
Chr1	Araport11	CDS	2243745	2243884	.	-	0	transcript_id "AT1G07290.1"; gene_id "AT1G07290";
Chr1	Araport11	exon	2243968	2244160	.	-	.	transcript_id "AT1G07290.1"; gene_id "AT1G07290";
Chr1	Araport11	CDS	2243968	2244160	.	-	1	transcript_id "AT1G07290.1"; gene_id "AT1G07290";
Chr1	Araport11	CDS	2244277	2244428	.	-	0	transcript_id "AT1G07290.1"; gene_id "AT1G07290";
Chr1	Araport11	exon	2244277	2244992	.	-	.	transcript_id "AT1G07290.1"; gene_id "AT1G07290";
Chr1	Araport11	five_prime_UTR	2244429	2244992	.	-	.	transcript_id "AT1G07290.1"; gene_id "AT1G07290";
Chr1	Araport11	gene	2245693	2247240	.	-	.	transcript_id "AT1G07300"; gene_id "AT1G07300";
Chr1	Araport11	mRNA	2245693	2246934	.	-	.	transcript_id "AT1G07300"; gene_id "AT1G07300.2";
Chr1	Araport11	three_prime_UTR	2245693	2245913	.	-	.	transcript_id "AT1G07300.2"; gene_id "AT1G07300";
Chr1	Araport11	exon	2245693	2246293	.	-	.	transcript_id "AT1G07300.2"; gene_id "AT1G07300";
Chr1	Araport11	mRNA	2245758	2246839	.	-	.	transcript_id "AT1G07300"; gene_id "AT1G07300.1";
Chr1	Araport11	exon	2245758	2246839	.	-	.	transcript_id "AT1G07300.1"; gene_id "AT1G07300";
Chr1	Araport11	mRNA	2245758	2247240	.	-	.	transcript_id "AT1G07300"; gene_id "AT1G07300.3";
Chr1	Araport11	three_prime_UTR	2245758	2245913	.	-	.	transcript_id "AT1G07300.1,AT1G07300.3"; gene_id "AT1G07300";
Chr1	Araport11	exon	2245758	2246293	.	-	.	transcript_id "AT1G07300.3"; gene_id "AT1G07300";
Chr1	Araport11	CDS	2245914	2246293	.	-	2	transcript_id "AT1G07300.2"; gene_id "AT1G07300";
Chr1	Araport11	CDS	2245914	2246300	.	-	0	transcript_id "AT1G07300.1"; gene_id "AT1G07300";
Chr1	Araport11	CDS	2245914	2246293	.	-	2	transcript_id "AT1G07300.3"; gene_id "AT1G07300";
Chr1	Araport11	protein	2245914	2246300	.	-	.	transcript_id "AT1G07300.1"; gene_id "AT1G07300";
Chr1	Araport11	protein	2245914	2246840	.	-	.	transcript_id "AT1G07300.2"; gene_id "AT1G07300";
Chr1	Araport11	protein	2245914	2247005	.	-	.	transcript_id "AT1G07300.3"; gene_id "AT1G07300";
Chr1	Araport11	five_prime_UTR	2246301	2246839	.	-	.	transcript_id "AT1G07300.1"; gene_id "AT1G07300";
Chr1	Araport11	CDS	2246816	2246840	.	-	0	transcript_id "AT1G07300.2"; gene_id "AT1G07300";
Chr1	Araport11	exon	2246816	2246934	.	-	.	transcript_id "AT1G07300.2"; gene_id "AT1G07300";
Chr1	Araport11	CDS	2246816	2247005	.	-	0	transcript_id "AT1G07300.3"; gene_id "AT1G07300";
Chr1	Araport11	exon	2246816	2247240	.	-	.	transcript_id "AT1G07300.3"; gene_id "AT1G07300";
Chr1	Araport11	five_prime_UTR	2246841	2246934	.	-	.	transcript_id "AT1G07300.2"; gene_id "AT1G07300";
Chr1	Araport11	five_prime_UTR	2247006	2247240	.	-	.	transcript_id "AT1G07300.3"; gene_id "AT1G07300";
Chr1	Araport11	gene	2247112	2248961	.	-	.	transcript_id "AT1G07310"; gene_id "AT1G07310";
Chr1	Araport11	mRNA	2247112	2248961	.	-	.	transcript_id "AT1G07310"; gene_id "AT1G07310.1";
Chr1	Araport11	three_prime_UTR	2247112	2247774	.	-	.	transcript_id "AT1G07310.1"; gene_id "AT1G07310";
Chr1	Araport11	exon	2247112	2248961	.	-	.	transcript_id "AT1G07310.1"; gene_id "AT1G07310";
Chr1	Araport11	CDS	2247775	2248833	.	-	0	transcript_id "AT1G07310.1"; gene_id "AT1G07310";
Chr1	Araport11	protein	2247775	2248833	.	-	.	transcript_id "AT1G07310.1"; gene_id "AT1G07310";
Chr1	Araport11	five_prime_UTR	2248834	2248961	.	-	.	transcript_id "AT1G07310.1"; gene_id "AT1G07310";
Chr1	Araport11	gene	2248967	2250529	.	+	.	transcript_id "AT1G07320"; gene_id "AT1G07320";
Chr1	Araport11	mRNA	2248967	2250529	.	+	.	transcript_id "AT1G07320"; gene_id "AT1G07320.1";
Chr1	Araport11	five_prime_UTR	2248967	2249189	.	+	.	transcript_id "AT1G07320.1"; gene_id "AT1G07320";
Chr1	Araport11	exon	2248967	2250021	.	+	.	transcript_id "AT1G07320.1"; gene_id "AT1G07320";
Chr1	Araport11	mRNA	2249133	2250527	.	+	.	transcript_id "AT1G07320"; gene_id "AT1G07320.2";
Chr1	Araport11	five_prime_UTR	2249133	2249189	.	+	.	transcript_id "AT1G07320.2"; gene_id "AT1G07320";
Chr1	Araport11	exon	2249133	2250021	.	+	.	transcript_id "AT1G07320.2"; gene_id "AT1G07320";
Chr1	Araport11	mRNA	2249134	2250191	.	+	.	transcript_id "AT1G07320"; gene_id "AT1G07320.3";
Chr1	Araport11	exon	2249134	2250191	.	+	.	transcript_id "AT1G07320.3"; gene_id "AT1G07320";
Chr1	Araport11	mRNA	2249134	2250491	.	+	.	transcript_id "AT1G07320"; gene_id "AT1G07320.4";
Chr1	Araport11	five_prime_UTR	2249134	2249189	.	+	.	transcript_id "AT1G07320.3,AT1G07320.4"; gene_id "AT1G07320";
Chr1	Araport11	exon	2249134	2250025	.	+	.	transcript_id "AT1G07320.4"; gene_id "AT1G07320";
Chr1	Araport11	CDS	2249190	2250021	.	+	0	transcript_id "AT1G07320.1"; gene_id "AT1G07320";
Chr1	Araport11	CDS	2249190	2250021	.	+	0	transcript_id "AT1G07320.2"; gene_id "AT1G07320";
Chr1	Araport11	CDS	2249190	2250026	.	+	0	transcript_id "AT1G07320.3"; gene_id "AT1G07320";
Chr1	Araport11	CDS	2249190	2250025	.	+	0	transcript_id "AT1G07320.4"; gene_id "AT1G07320";
Chr1	Araport11	protein	2249190	2250026	.	+	.	transcript_id "AT1G07320.3"; gene_id "AT1G07320";
Chr1	Araport11	protein	2249190	2250173	.	+	.	transcript_id "AT1G07320.4"; gene_id "AT1G07320";
Chr1	Araport11	protein	2249190	2250189	.	+	.	transcript_id "AT1G07320.1"; gene_id "AT1G07320";
Chr1	Araport11	protein	2249190	2250189	.	+	.	transcript_id "AT1G07320.2"; gene_id "AT1G07320";
Chr1	Araport11	three_prime_UTR	2250027	2250191	.	+	.	transcript_id "AT1G07320.3"; gene_id "AT1G07320";
Chr1	Araport11	CDS	2250173	2250189	.	+	2	transcript_id "AT1G07320.1"; gene_id "AT1G07320";
Chr1	Araport11	exon	2250173	2250529	.	+	.	transcript_id "AT1G07320.1"; gene_id "AT1G07320";
Chr1	Araport11	CDS	2250173	2250173	.	+	1	transcript_id "AT1G07320.4"; gene_id "AT1G07320";
Chr1	Araport11	exon	2250173	2250491	.	+	.	transcript_id "AT1G07320.4"; gene_id "AT1G07320";
Chr1	Araport11	three_prime_UTR	2250174	2250491	.	+	.	transcript_id "AT1G07320.4"; gene_id "AT1G07320";
Chr1	Araport11	CDS	2250179	2250189	.	+	2	transcript_id "AT1G07320.2"; gene_id "AT1G07320";
Chr1	Araport11	exon	2250179	2250527	.	+	.	transcript_id "AT1G07320.2"; gene_id "AT1G07320";
Chr1	Araport11	three_prime_UTR	2250190	2250529	.	+	.	transcript_id "AT1G07320.1"; gene_id "AT1G07320";
Chr1	Araport11	three_prime_UTR	2250190	2250527	.	+	.	transcript_id "AT1G07320.2"; gene_id "AT1G07320";
Chr1	Araport11	gene	2250920	2254036	.	+	.	transcript_id "AT1G07330"; gene_id "AT1G07330";
Chr1	Araport11	mRNA	2250920	2254036	.	+	.	transcript_id "AT1G07330"; gene_id "AT1G07330.2";
Chr1	Araport11	five_prime_UTR	2250920	2251130	.	+	.	transcript_id "AT1G07330.2"; gene_id "AT1G07330";
Chr1	Araport11	exon	2250920	2252268	.	+	.	transcript_id "AT1G07330.2"; gene_id "AT1G07330";
Chr1	Araport11	CDS	2251131	2252268	.	+	0	transcript_id "AT1G07330.2"; gene_id "AT1G07330";
Chr1	Araport11	mRNA	2251131	2253878	.	+	.	transcript_id "AT1G07330"; gene_id "AT1G07330.1";
Chr1	Araport11	exon	2251131	2251208	.	+	.	transcript_id "AT1G07330.1"; gene_id "AT1G07330";
Chr1	Araport11	CDS	2251131	2251208	.	+	0	transcript_id "AT1G07330.1"; gene_id "AT1G07330";
Chr1	Araport11	protein	2251131	2253585	.	+	.	transcript_id "AT1G07330.2"; gene_id "AT1G07330";
Chr1	Araport11	protein	2251131	2253585	.	+	.	transcript_id "AT1G07330.1"; gene_id "AT1G07330";
Chr1	Araport11	exon	2251413	2252268	.	+	.	transcript_id "AT1G07330.1"; gene_id "AT1G07330";
Chr1	Araport11	CDS	2251413	2252268	.	+	0	transcript_id "AT1G07330.1"; gene_id "AT1G07330";
Chr1	Araport11	CDS	2252355	2253115	.	+	2	transcript_id "AT1G07330.2"; gene_id "AT1G07330";
Chr1	Araport11	CDS	2252355	2253115	.	+	2	transcript_id "AT1G07330.1"; gene_id "AT1G07330";
Chr1	Araport11	exon	2252355	2253115	.	+	.	transcript_id "AT1G07330.2,AT1G07330.1"; gene_id "AT1G07330";
Chr1	Araport11	CDS	2253223	2253585	.	+	0	transcript_id "AT1G07330.2"; gene_id "AT1G07330";
Chr1	Araport11	exon	2253223	2254036	.	+	.	transcript_id "AT1G07330.2"; gene_id "AT1G07330";
Chr1	Araport11	CDS	2253223	2253585	.	+	0	transcript_id "AT1G07330.1"; gene_id "AT1G07330";
Chr1	Araport11	exon	2253223	2253878	.	+	.	transcript_id "AT1G07330.1"; gene_id "AT1G07330";
Chr1	Araport11	three_prime_UTR	2253586	2254036	.	+	.	transcript_id "AT1G07330.2"; gene_id "AT1G07330";
Chr1	Araport11	three_prime_UTR	2253586	2253878	.	+	.	transcript_id "AT1G07330.1"; gene_id "AT1G07330";
Chr1	Araport11	transposable_element	2253787	2254643	.	-	.	transcript_id "AT1TE07360"; gene_id "AT1TE07360";
Chr1	Araport11	transposon_fragment	2253787	2254643	.	-	.	transcript_id "AT1TE07360"; gene_id "AT1TE07360";
Chr1	Araport11	transposable_element	2254644	2254722	.	-	.	transcript_id "AT1TE07365"; gene_id "AT1TE07365";
Chr1	Araport11	transposon_fragment	2254644	2254722	.	-	.	transcript_id "AT1TE07365"; gene_id "AT1TE07365";
Chr1	Araport11	gene	2254822	2256850	.	+	.	transcript_id "AT1G07340"; gene_id "AT1G07340";
Chr1	Araport11	mRNA	2254822	2256850	.	+	.	transcript_id "AT1G07340"; gene_id "AT1G07340.1";
Chr1	Araport11	five_prime_UTR	2254822	2254872	.	+	.	transcript_id "AT1G07340.1"; gene_id "AT1G07340";
Chr1	Araport11	exon	2254822	2255005	.	+	.	transcript_id "AT1G07340.1"; gene_id "AT1G07340";
Chr1	Araport11	CDS	2254873	2255005	.	+	0	transcript_id "AT1G07340.1"; gene_id "AT1G07340";
Chr1	Araport11	protein	2254873	2256712	.	+	.	transcript_id "AT1G07340.1"; gene_id "AT1G07340";
Chr1	Araport11	exon	2255088	2255407	.	+	.	transcript_id "AT1G07340.1"; gene_id "AT1G07340";
Chr1	Araport11	CDS	2255088	2255407	.	+	2	transcript_id "AT1G07340.1"; gene_id "AT1G07340";
Chr1	Araport11	exon	2255570	2256196	.	+	.	transcript_id "AT1G07340.1"; gene_id "AT1G07340";
Chr1	Araport11	CDS	2255570	2256196	.	+	0	transcript_id "AT1G07340.1"; gene_id "AT1G07340";
Chr1	Araport11	CDS	2256296	2256712	.	+	0	transcript_id "AT1G07340.1"; gene_id "AT1G07340";
Chr1	Araport11	exon	2256296	2256850	.	+	.	transcript_id "AT1G07340.1"; gene_id "AT1G07340";
Chr1	Araport11	three_prime_UTR	2256713	2256850	.	+	.	transcript_id "AT1G07340.1"; gene_id "AT1G07340";
Chr1	Araport11	gene	2257384	2260187	.	-	.	transcript_id "AT1G07350"; gene_id "AT1G07350";
Chr1	Araport11	mRNA	2257384	2260098	.	-	.	transcript_id "AT1G07350"; gene_id "AT1G07350.3";
Chr1	Araport11	mRNA	2257384	2260098	.	-	.	transcript_id "AT1G07350"; gene_id "AT1G07350.2";
Chr1	Araport11	exon	2257384	2257906	.	-	.	transcript_id "AT1G07350.3,AT1G07350.2"; gene_id "AT1G07350";
Chr1	Araport11	three_prime_UTR	2257384	2257906	.	-	.	transcript_id "AT1G07350.3,AT1G07350.2"; gene_id "AT1G07350";
Chr1	Araport11	mRNA	2257394	2260187	.	-	.	transcript_id "AT1G07350"; gene_id "AT1G07350.5";
Chr1	Araport11	mRNA	2257394	2260187	.	-	.	transcript_id "AT1G07350"; gene_id "AT1G07350.4";
Chr1	Araport11	three_prime_UTR	2257394	2257906	.	-	.	transcript_id "AT1G07350.5,AT1G07350.4"; gene_id "AT1G07350";
Chr1	Araport11	mRNA	2257394	2260187	.	-	.	transcript_id "AT1G07350"; gene_id "AT1G07350.1";
Chr1	Araport11	three_prime_UTR	2257394	2257731	.	-	.	transcript_id "AT1G07350.1"; gene_id "AT1G07350";
Chr1	Araport11	exon	2257394	2257906	.	-	.	transcript_id "AT1G07350.5,AT1G07350.4,AT1G07350.1"; gene_id "AT1G07350";
Chr1	Araport11	mRNA	2257409	2260089	.	-	.	transcript_id "AT1G07350"; gene_id "AT1G07350.6";
Chr1	Araport11	exon	2257409	2257906	.	-	.	transcript_id "AT1G07350.6"; gene_id "AT1G07350";
Chr1	Araport11	three_prime_UTR	2257409	2257906	.	-	.	transcript_id "AT1G07350.6"; gene_id "AT1G07350";
Chr1	Araport11	CDS	2257732	2257906	.	-	1	transcript_id "AT1G07350.1"; gene_id "AT1G07350";
Chr1	Araport11	protein	2257732	2260101	.	-	.	transcript_id "AT1G07350.1"; gene_id "AT1G07350";
Chr1	Araport11	CDS	2257988	2258447	.	-	2	transcript_id "AT1G07350.1"; gene_id "AT1G07350";
Chr1	Araport11	exon	2257988	2258447	.	-	.	transcript_id "AT1G07350.3,AT1G07350.2,AT1G07350.5,AT1G07350.4,AT1G07350.1,AT1G07350.6"; gene_id "AT1G07350";
Chr1	Araport11	three_prime_UTR	2257988	2258447	.	-	.	transcript_id "AT1G07350.3,AT1G07350.2,AT1G07350.5,AT1G07350.4,AT1G07350.6"; gene_id "AT1G07350";
Chr1	Araport11	three_prime_UTR	2258539	2258602	.	-	.	transcript_id "AT1G07350.2"; gene_id "AT1G07350";
Chr1	Araport11	three_prime_UTR	2258539	2258815	.	-	.	transcript_id "AT1G07350.3,AT1G07350.5"; gene_id "AT1G07350";
Chr1	Araport11	exon	2258539	2258845	.	-	.	transcript_id "AT1G07350.3,AT1G07350.5"; gene_id "AT1G07350";
Chr1	Araport11	CDS	2258539	2258602	.	-	0	transcript_id "AT1G07350.1"; gene_id "AT1G07350";
Chr1	Araport11	exon	2258539	2258602	.	-	.	transcript_id "AT1G07350.2,AT1G07350.1"; gene_id "AT1G07350";
Chr1	Araport11	three_prime_UTR	2258539	2258750	.	-	.	transcript_id "AT1G07350.4,AT1G07350.6"; gene_id "AT1G07350";
Chr1	Araport11	exon	2258539	2259152	.	-	.	transcript_id "AT1G07350.4,AT1G07350.6"; gene_id "AT1G07350";
Chr1	Araport11	three_prime_UTR	2258750	2258815	.	-	.	transcript_id "AT1G07350.2"; gene_id "AT1G07350";
Chr1	Araport11	exon	2258750	2258845	.	-	.	transcript_id "AT1G07350.2"; gene_id "AT1G07350";
Chr1	Araport11	CDS	2258751	2259152	.	-	0	transcript_id "AT1G07350.4"; gene_id "AT1G07350";
Chr1	Araport11	CDS	2258751	2259152	.	-	0	transcript_id "AT1G07350.6"; gene_id "AT1G07350";
Chr1	Araport11	protein	2258751	2259586	.	-	.	transcript_id "AT1G07350.6"; gene_id "AT1G07350";
Chr1	Araport11	protein	2258751	2260101	.	-	.	transcript_id "AT1G07350.4"; gene_id "AT1G07350";
Chr1	Araport11	CDS	2258816	2258845	.	-	0	transcript_id "AT1G07350.3"; gene_id "AT1G07350";
Chr1	Araport11	CDS	2258816	2258845	.	-	0	transcript_id "AT1G07350.2"; gene_id "AT1G07350";
Chr1	Araport11	CDS	2258816	2258845	.	-	0	transcript_id "AT1G07350.5"; gene_id "AT1G07350";
Chr1	Araport11	protein	2258816	2259586	.	-	.	transcript_id "AT1G07350.3"; gene_id "AT1G07350";
Chr1	Araport11	protein	2258816	2259586	.	-	.	transcript_id "AT1G07350.2"; gene_id "AT1G07350";
Chr1	Araport11	protein	2258816	2260101	.	-	.	transcript_id "AT1G07350.5"; gene_id "AT1G07350";
Chr1	Araport11	CDS	2259003	2259152	.	-	0	transcript_id "AT1G07350.3"; gene_id "AT1G07350";
Chr1	Araport11	CDS	2259003	2259152	.	-	0	transcript_id "AT1G07350.2"; gene_id "AT1G07350";
Chr1	Araport11	CDS	2259003	2259152	.	-	0	transcript_id "AT1G07350.5"; gene_id "AT1G07350";
Chr1	Araport11	CDS	2259003	2259152	.	-	0	transcript_id "AT1G07350.1"; gene_id "AT1G07350";
Chr1	Araport11	exon	2259003	2259152	.	-	.	transcript_id "AT1G07350.3,AT1G07350.2,AT1G07350.5,AT1G07350.1"; gene_id "AT1G07350";
Chr1	Araport11	CDS	2259277	2259385	.	-	1	transcript_id "AT1G07350.3"; gene_id "AT1G07350";
Chr1	Araport11	CDS	2259277	2259385	.	-	1	transcript_id "AT1G07350.2"; gene_id "AT1G07350";
Chr1	Araport11	CDS	2259277	2259385	.	-	1	transcript_id "AT1G07350.5"; gene_id "AT1G07350";
Chr1	Araport11	CDS	2259277	2259385	.	-	1	transcript_id "AT1G07350.4"; gene_id "AT1G07350";
Chr1	Araport11	CDS	2259277	2259385	.	-	1	transcript_id "AT1G07350.1"; gene_id "AT1G07350";
Chr1	Araport11	CDS	2259277	2259385	.	-	1	transcript_id "AT1G07350.6"; gene_id "AT1G07350";
Chr1	Araport11	exon	2259277	2259385	.	-	.	transcript_id "AT1G07350.3,AT1G07350.2,AT1G07350.5,AT1G07350.4,AT1G07350.1,AT1G07350.6"; gene_id "AT1G07350";
Chr1	Araport11	CDS	2259486	2259586	.	-	0	transcript_id "AT1G07350.3"; gene_id "AT1G07350";
Chr1	Araport11	CDS	2259486	2259586	.	-	0	transcript_id "AT1G07350.2"; gene_id "AT1G07350";
Chr1	Araport11	CDS	2259486	2259586	.	-	0	transcript_id "AT1G07350.5"; gene_id "AT1G07350";
Chr1	Araport11	CDS	2259486	2259586	.	-	0	transcript_id "AT1G07350.4"; gene_id "AT1G07350";
Chr1	Araport11	CDS	2259486	2259586	.	-	0	transcript_id "AT1G07350.1"; gene_id "AT1G07350";
Chr1	Araport11	CDS	2259486	2259586	.	-	0	transcript_id "AT1G07350.6"; gene_id "AT1G07350";
Chr1	Araport11	exon	2259486	2259586	.	-	.	transcript_id "AT1G07350.3,AT1G07350.2,AT1G07350.5,AT1G07350.4,AT1G07350.1,AT1G07350.6"; gene_id "AT1G07350";
Chr1	Araport11	exon	2260012	2260098	.	-	.	transcript_id "AT1G07350.3,AT1G07350.2"; gene_id "AT1G07350";
Chr1	Araport11	five_prime_UTR	2260012	2260098	.	-	.	transcript_id "AT1G07350.3,AT1G07350.2"; gene_id "AT1G07350";
Chr1	Araport11	CDS	2260012	2260101	.	-	0	transcript_id "AT1G07350.5"; gene_id "AT1G07350";
Chr1	Araport11	CDS	2260012	2260101	.	-	0	transcript_id "AT1G07350.4"; gene_id "AT1G07350";
Chr1	Araport11	CDS	2260012	2260101	.	-	0	transcript_id "AT1G07350.1"; gene_id "AT1G07350";
Chr1	Araport11	exon	2260012	2260187	.	-	.	transcript_id "AT1G07350.5,AT1G07350.4,AT1G07350.1"; gene_id "AT1G07350";
Chr1	Araport11	exon	2260012	2260089	.	-	.	transcript_id "AT1G07350.6"; gene_id "AT1G07350";
Chr1	Araport11	five_prime_UTR	2260012	2260089	.	-	.	transcript_id "AT1G07350.6"; gene_id "AT1G07350";
Chr1	Araport11	five_prime_UTR	2260102	2260187	.	-	.	transcript_id "AT1G07350.5,AT1G07350.4,AT1G07350.1"; gene_id "AT1G07350";
Chr1	Araport11	gene	2260317	2262923	.	-	.	transcript_id "AT1G07360"; gene_id "AT1G07360";
Chr1	Araport11	mRNA	2260317	2262923	.	-	.	transcript_id "AT1G07360"; gene_id "AT1G07360.1";
Chr1	Araport11	three_prime_UTR	2260317	2260561	.	-	.	transcript_id "AT1G07360.1"; gene_id "AT1G07360";
Chr1	Araport11	exon	2260317	2261408	.	-	.	transcript_id "AT1G07360.1"; gene_id "AT1G07360";
Chr1	Araport11	CDS	2260562	2261408	.	-	1	transcript_id "AT1G07360.1"; gene_id "AT1G07360";
Chr1	Araport11	protein	2260562	2262795	.	-	.	transcript_id "AT1G07360.1"; gene_id "AT1G07360";
Chr1	Araport11	exon	2261740	2261963	.	-	.	transcript_id "AT1G07360.1"; gene_id "AT1G07360";
Chr1	Araport11	CDS	2261740	2261963	.	-	0	transcript_id "AT1G07360.1"; gene_id "AT1G07360";
Chr1	Araport11	exon	2262085	2262354	.	-	.	transcript_id "AT1G07360.1"; gene_id "AT1G07360";
Chr1	Araport11	CDS	2262085	2262354	.	-	0	transcript_id "AT1G07360.1"; gene_id "AT1G07360";
Chr1	Araport11	CDS	2262691	2262795	.	-	0	transcript_id "AT1G07360.1"; gene_id "AT1G07360";
Chr1	Araport11	exon	2262691	2262923	.	-	.	transcript_id "AT1G07360.1"; gene_id "AT1G07360";
Chr1	Araport11	five_prime_UTR	2262796	2262923	.	-	.	transcript_id "AT1G07360.1"; gene_id "AT1G07360";
Chr1	Araport11	gene	2263037	2264553	.	+	.	transcript_id "AT1G07370"; gene_id "AT1G07370";
Chr1	Araport11	mRNA	2263037	2264553	.	+	.	transcript_id "AT1G07370"; gene_id "AT1G07370.1";
Chr1	Araport11	five_prime_UTR	2263037	2263203	.	+	.	transcript_id "AT1G07370.1"; gene_id "AT1G07370";
Chr1	Araport11	exon	2263037	2263522	.	+	.	transcript_id "AT1G07370.1"; gene_id "AT1G07370";
Chr1	Araport11	CDS	2263204	2263522	.	+	0	transcript_id "AT1G07370.1"; gene_id "AT1G07370";
Chr1	Araport11	protein	2263204	2264382	.	+	.	transcript_id "AT1G07370.1"; gene_id "AT1G07370";
Chr1	Araport11	exon	2263715	2263867	.	+	.	transcript_id "AT1G07370.1"; gene_id "AT1G07370";
Chr1	Araport11	CDS	2263715	2263867	.	+	2	transcript_id "AT1G07370.1"; gene_id "AT1G07370";
Chr1	Araport11	exon	2263951	2264048	.	+	.	transcript_id "AT1G07370.1"; gene_id "AT1G07370";
Chr1	Araport11	CDS	2263951	2264048	.	+	2	transcript_id "AT1G07370.1"; gene_id "AT1G07370";
Chr1	Araport11	CDS	2264161	2264382	.	+	0	transcript_id "AT1G07370.1"; gene_id "AT1G07370";
Chr1	Araport11	exon	2264161	2264553	.	+	.	transcript_id "AT1G07370.1"; gene_id "AT1G07370";
Chr1	Araport11	three_prime_UTR	2264383	2264553	.	+	.	transcript_id "AT1G07370.1"; gene_id "AT1G07370";
Chr1	Araport11	gene	2264634	2269121	.	-	.	transcript_id "AT1G07380"; gene_id "AT1G07380";
Chr1	Araport11	mRNA	2264634	2269121	.	-	.	transcript_id "AT1G07380"; gene_id "AT1G07380.2";
Chr1	Araport11	three_prime_UTR	2264634	2264828	.	-	.	transcript_id "AT1G07380.2"; gene_id "AT1G07380";
Chr1	Araport11	exon	2264634	2265088	.	-	.	transcript_id "AT1G07380.2"; gene_id "AT1G07380";
Chr1	Araport11	mRNA	2264673	2268306	.	-	.	transcript_id "AT1G07380"; gene_id "AT1G07380.1";
Chr1	Araport11	three_prime_UTR	2264673	2264828	.	-	.	transcript_id "AT1G07380.1"; gene_id "AT1G07380";
Chr1	Araport11	exon	2264673	2265088	.	-	.	transcript_id "AT1G07380.1"; gene_id "AT1G07380";
Chr1	Araport11	CDS	2264829	2265088	.	-	2	transcript_id "AT1G07380.2"; gene_id "AT1G07380";
Chr1	Araport11	CDS	2264829	2265088	.	-	2	transcript_id "AT1G07380.1"; gene_id "AT1G07380";
Chr1	Araport11	protein	2264829	2268306	.	-	.	transcript_id "AT1G07380.1"; gene_id "AT1G07380";
Chr1	Araport11	protein	2264829	2268309	.	-	.	transcript_id "AT1G07380.2"; gene_id "AT1G07380";
Chr1	Araport11	CDS	2265474	2265768	.	-	0	transcript_id "AT1G07380.2"; gene_id "AT1G07380";
Chr1	Araport11	CDS	2265474	2265768	.	-	0	transcript_id "AT1G07380.1"; gene_id "AT1G07380";
Chr1	Araport11	exon	2265474	2265768	.	-	.	transcript_id "AT1G07380.2,AT1G07380.1"; gene_id "AT1G07380";
Chr1	Araport11	CDS	2265858	2266027	.	-	2	transcript_id "AT1G07380.2"; gene_id "AT1G07380";
Chr1	Araport11	CDS	2265858	2266027	.	-	2	transcript_id "AT1G07380.1"; gene_id "AT1G07380";
Chr1	Araport11	exon	2265858	2266027	.	-	.	transcript_id "AT1G07380.2,AT1G07380.1"; gene_id "AT1G07380";
Chr1	Araport11	CDS	2266113	2266176	.	-	0	transcript_id "AT1G07380.2"; gene_id "AT1G07380";
Chr1	Araport11	CDS	2266113	2266176	.	-	0	transcript_id "AT1G07380.1"; gene_id "AT1G07380";
Chr1	Araport11	exon	2266113	2266176	.	-	.	transcript_id "AT1G07380.2,AT1G07380.1"; gene_id "AT1G07380";
Chr1	Araport11	CDS	2266258	2266383	.	-	0	transcript_id "AT1G07380.2"; gene_id "AT1G07380";
Chr1	Araport11	CDS	2266258	2266383	.	-	0	transcript_id "AT1G07380.1"; gene_id "AT1G07380";
Chr1	Araport11	exon	2266258	2266383	.	-	.	transcript_id "AT1G07380.2,AT1G07380.1"; gene_id "AT1G07380";
Chr1	Araport11	CDS	2266473	2266743	.	-	1	transcript_id "AT1G07380.2"; gene_id "AT1G07380";
Chr1	Araport11	CDS	2266473	2266743	.	-	1	transcript_id "AT1G07380.1"; gene_id "AT1G07380";
Chr1	Araport11	exon	2266473	2266743	.	-	.	transcript_id "AT1G07380.2,AT1G07380.1"; gene_id "AT1G07380";
Chr1	Araport11	CDS	2266855	2267119	.	-	2	transcript_id "AT1G07380.2"; gene_id "AT1G07380";
Chr1	Araport11	CDS	2266855	2267119	.	-	2	transcript_id "AT1G07380.1"; gene_id "AT1G07380";
Chr1	Araport11	exon	2266855	2267119	.	-	.	transcript_id "AT1G07380.2,AT1G07380.1"; gene_id "AT1G07380";
Chr1	Araport11	CDS	2267209	2267553	.	-	2	transcript_id "AT1G07380.2"; gene_id "AT1G07380";
Chr1	Araport11	CDS	2267209	2267553	.	-	2	transcript_id "AT1G07380.1"; gene_id "AT1G07380";
Chr1	Araport11	exon	2267209	2267553	.	-	.	transcript_id "AT1G07380.2,AT1G07380.1"; gene_id "AT1G07380";
Chr1	Araport11	CDS	2267655	2267863	.	-	1	transcript_id "AT1G07380.2"; gene_id "AT1G07380";
Chr1	Araport11	CDS	2267655	2267863	.	-	1	transcript_id "AT1G07380.1"; gene_id "AT1G07380";
Chr1	Araport11	exon	2267655	2267863	.	-	.	transcript_id "AT1G07380.2,AT1G07380.1"; gene_id "AT1G07380";
Chr1	Araport11	CDS	2267972	2268309	.	-	0	transcript_id "AT1G07380.2"; gene_id "AT1G07380";
Chr1	Araport11	exon	2267972	2268338	.	-	.	transcript_id "AT1G07380.2"; gene_id "AT1G07380";
Chr1	Araport11	exon	2267972	2268306	.	-	.	transcript_id "AT1G07380.1"; gene_id "AT1G07380";
Chr1	Araport11	CDS	2267972	2268306	.	-	0	transcript_id "AT1G07380.1"; gene_id "AT1G07380";
Chr1	Araport11	five_prime_UTR	2268310	2268338	.	-	.	transcript_id "AT1G07380.2"; gene_id "AT1G07380";
Chr1	Araport11	exon	2268916	2269121	.	-	.	transcript_id "AT1G07380.2"; gene_id "AT1G07380";
Chr1	Araport11	five_prime_UTR	2268916	2269121	.	-	.	transcript_id "AT1G07380.2"; gene_id "AT1G07380";
Chr1	Araport11	gene	2269622	2274901	.	+	.	transcript_id "AT1G07390"; gene_id "AT1G07390";
Chr1	Araport11	mRNA	2269622	2274816	.	+	.	transcript_id "AT1G07390"; gene_id "AT1G07390.5";
Chr1	Araport11	mRNA	2269622	2274893	.	+	.	transcript_id "AT1G07390"; gene_id "AT1G07390.4";
Chr1	Araport11	five_prime_UTR	2269622	2269763	.	+	.	transcript_id "AT1G07390.5,AT1G07390.4"; gene_id "AT1G07390";
Chr1	Araport11	exon	2269622	2270199	.	+	.	transcript_id "AT1G07390.5,AT1G07390.4"; gene_id "AT1G07390";
Chr1	Araport11	CDS	2269764	2270199	.	+	0	transcript_id "AT1G07390.5"; gene_id "AT1G07390";
Chr1	Araport11	CDS	2269764	2270199	.	+	0	transcript_id "AT1G07390.4"; gene_id "AT1G07390";
Chr1	Araport11	protein	2269764	2274654	.	+	.	transcript_id "AT1G07390.5"; gene_id "AT1G07390";
Chr1	Araport11	protein	2269764	2274654	.	+	.	transcript_id "AT1G07390.4"; gene_id "AT1G07390";
Chr1	Araport11	mRNA	2269893	2274816	.	+	.	transcript_id "AT1G07390"; gene_id "AT1G07390.1";
Chr1	Araport11	CDS	2269893	2270199	.	+	0	transcript_id "AT1G07390.1"; gene_id "AT1G07390";
Chr1	Araport11	mRNA	2269893	2274820	.	+	.	transcript_id "AT1G07390"; gene_id "AT1G07390.3";
Chr1	Araport11	CDS	2269893	2270199	.	+	0	transcript_id "AT1G07390.3"; gene_id "AT1G07390";
Chr1	Araport11	exon	2269893	2270199	.	+	.	transcript_id "AT1G07390.1,AT1G07390.3"; gene_id "AT1G07390";
Chr1	Araport11	protein	2269893	2274654	.	+	.	transcript_id "AT1G07390.1"; gene_id "AT1G07390";
Chr1	Araport11	protein	2269893	2274654	.	+	.	transcript_id "AT1G07390.3"; gene_id "AT1G07390";
Chr1	Araport11	mRNA	2270199	2274901	.	+	.	transcript_id "AT1G07390"; gene_id "AT1G07390.2";
Chr1	Araport11	exon	2270199	2270457	.	+	.	transcript_id "AT1G07390.2"; gene_id "AT1G07390";
Chr1	Araport11	five_prime_UTR	2270199	2270457	.	+	.	transcript_id "AT1G07390.2"; gene_id "AT1G07390";
Chr1	Araport11	CDS	2270577	2270732	.	+	2	transcript_id "AT1G07390.5"; gene_id "AT1G07390";
Chr1	Araport11	CDS	2270577	2270732	.	+	2	transcript_id "AT1G07390.4"; gene_id "AT1G07390";
Chr1	Araport11	CDS	2270577	2270732	.	+	2	transcript_id "AT1G07390.1"; gene_id "AT1G07390";
Chr1	Araport11	CDS	2270577	2270732	.	+	2	transcript_id "AT1G07390.3"; gene_id "AT1G07390";
Chr1	Araport11	five_prime_UTR	2270577	2270632	.	+	.	transcript_id "AT1G07390.2"; gene_id "AT1G07390";
Chr1	Araport11	exon	2270577	2270732	.	+	.	transcript_id "AT1G07390.5,AT1G07390.4,AT1G07390.1,AT1G07390.3,AT1G07390.2"; gene_id "AT1G07390";
Chr1	Araport11	CDS	2270633	2270732	.	+	0	transcript_id "AT1G07390.2"; gene_id "AT1G07390";
Chr1	Araport11	protein	2270633	2274654	.	+	.	transcript_id "AT1G07390.2"; gene_id "AT1G07390";
Chr1	Araport11	CDS	2270832	2270903	.	+	2	transcript_id "AT1G07390.5"; gene_id "AT1G07390";
Chr1	Araport11	CDS	2270832	2270903	.	+	2	transcript_id "AT1G07390.4"; gene_id "AT1G07390";
Chr1	Araport11	CDS	2270832	2270903	.	+	2	transcript_id "AT1G07390.1"; gene_id "AT1G07390";
Chr1	Araport11	CDS	2270832	2270903	.	+	2	transcript_id "AT1G07390.3"; gene_id "AT1G07390";
Chr1	Araport11	CDS	2270832	2270903	.	+	2	transcript_id "AT1G07390.2"; gene_id "AT1G07390";
Chr1	Araport11	exon	2270832	2270903	.	+	.	transcript_id "AT1G07390.5,AT1G07390.4,AT1G07390.1,AT1G07390.3,AT1G07390.2"; gene_id "AT1G07390";
Chr1	Araport11	CDS	2271010	2271084	.	+	2	transcript_id "AT1G07390.5"; gene_id "AT1G07390";
Chr1	Araport11	CDS	2271010	2271084	.	+	2	transcript_id "AT1G07390.4"; gene_id "AT1G07390";
Chr1	Araport11	CDS	2271010	2271084	.	+	2	transcript_id "AT1G07390.1"; gene_id "AT1G07390";
Chr1	Araport11	CDS	2271010	2271084	.	+	2	transcript_id "AT1G07390.3"; gene_id "AT1G07390";
Chr1	Araport11	CDS	2271010	2271084	.	+	2	transcript_id "AT1G07390.2"; gene_id "AT1G07390";
Chr1	Araport11	exon	2271010	2271084	.	+	.	transcript_id "AT1G07390.5,AT1G07390.4,AT1G07390.1,AT1G07390.3,AT1G07390.2"; gene_id "AT1G07390";
Chr1	Araport11	CDS	2271178	2271249	.	+	2	transcript_id "AT1G07390.5"; gene_id "AT1G07390";
Chr1	Araport11	CDS	2271178	2271249	.	+	2	transcript_id "AT1G07390.4"; gene_id "AT1G07390";
Chr1	Araport11	CDS	2271178	2271249	.	+	2	transcript_id "AT1G07390.1"; gene_id "AT1G07390";
Chr1	Araport11	CDS	2271178	2271249	.	+	2	transcript_id "AT1G07390.3"; gene_id "AT1G07390";
Chr1	Araport11	CDS	2271178	2271249	.	+	2	transcript_id "AT1G07390.2"; gene_id "AT1G07390";
Chr1	Araport11	exon	2271178	2271249	.	+	.	transcript_id "AT1G07390.5,AT1G07390.4,AT1G07390.1,AT1G07390.3,AT1G07390.2"; gene_id "AT1G07390";
Chr1	Araport11	CDS	2271342	2271416	.	+	2	transcript_id "AT1G07390.5"; gene_id "AT1G07390";
Chr1	Araport11	CDS	2271342	2271416	.	+	2	transcript_id "AT1G07390.4"; gene_id "AT1G07390";
Chr1	Araport11	CDS	2271342	2271416	.	+	2	transcript_id "AT1G07390.1"; gene_id "AT1G07390";
Chr1	Araport11	CDS	2271342	2271416	.	+	2	transcript_id "AT1G07390.3"; gene_id "AT1G07390";
Chr1	Araport11	CDS	2271342	2271416	.	+	2	transcript_id "AT1G07390.2"; gene_id "AT1G07390";
Chr1	Araport11	exon	2271342	2271416	.	+	.	transcript_id "AT1G07390.5,AT1G07390.4,AT1G07390.1,AT1G07390.3,AT1G07390.2"; gene_id "AT1G07390";
Chr1	Araport11	CDS	2271521	2271595	.	+	2	transcript_id "AT1G07390.5"; gene_id "AT1G07390";
Chr1	Araport11	CDS	2271521	2271595	.	+	2	transcript_id "AT1G07390.4"; gene_id "AT1G07390";
Chr1	Araport11	CDS	2271521	2271595	.	+	2	transcript_id "AT1G07390.1"; gene_id "AT1G07390";
Chr1	Araport11	CDS	2271521	2271595	.	+	2	transcript_id "AT1G07390.3"; gene_id "AT1G07390";
Chr1	Araport11	CDS	2271521	2271595	.	+	2	transcript_id "AT1G07390.2"; gene_id "AT1G07390";
Chr1	Araport11	exon	2271521	2271595	.	+	.	transcript_id "AT1G07390.5,AT1G07390.4,AT1G07390.1,AT1G07390.3,AT1G07390.2"; gene_id "AT1G07390";
Chr1	Araport11	exon	2271675	2271736	.	+	.	transcript_id "AT1G07390.3"; gene_id "AT1G07390";
Chr1	Araport11	CDS	2271675	2271736	.	+	2	transcript_id "AT1G07390.3"; gene_id "AT1G07390";
Chr1	Araport11	exon	2271808	2271879	.	+	.	transcript_id "AT1G07390.3"; gene_id "AT1G07390";
Chr1	Araport11	CDS	2271808	2271879	.	+	0	transcript_id "AT1G07390.3"; gene_id "AT1G07390";
Chr1	Araport11	exon	2272022	2272034	.	+	.	transcript_id "AT1G07390.3"; gene_id "AT1G07390";
Chr1	Araport11	CDS	2272022	2272034	.	+	0	transcript_id "AT1G07390.3"; gene_id "AT1G07390";
Chr1	Araport11	CDS	2272123	2272191	.	+	2	transcript_id "AT1G07390.5"; gene_id "AT1G07390";
Chr1	Araport11	CDS	2272123	2272191	.	+	2	transcript_id "AT1G07390.4"; gene_id "AT1G07390";
Chr1	Araport11	CDS	2272123	2272191	.	+	2	transcript_id "AT1G07390.1"; gene_id "AT1G07390";
Chr1	Araport11	CDS	2272123	2272191	.	+	2	transcript_id "AT1G07390.3"; gene_id "AT1G07390";
Chr1	Araport11	CDS	2272123	2272191	.	+	2	transcript_id "AT1G07390.2"; gene_id "AT1G07390";
Chr1	Araport11	exon	2272123	2272191	.	+	.	transcript_id "AT1G07390.5,AT1G07390.4,AT1G07390.1,AT1G07390.3,AT1G07390.2"; gene_id "AT1G07390";
Chr1	Araport11	exon	2272451	2272534	.	+	.	transcript_id "AT1G07390.5"; gene_id "AT1G07390";
Chr1	Araport11	CDS	2272451	2272534	.	+	2	transcript_id "AT1G07390.5"; gene_id "AT1G07390";
Chr1	Araport11	CDS	2272451	2274654	.	+	2	transcript_id "AT1G07390.4"; gene_id "AT1G07390";
Chr1	Araport11	exon	2272451	2274893	.	+	.	transcript_id "AT1G07390.4"; gene_id "AT1G07390";
Chr1	Araport11	CDS	2272451	2274654	.	+	2	transcript_id "AT1G07390.1"; gene_id "AT1G07390";
Chr1	Araport11	exon	2272451	2274816	.	+	.	transcript_id "AT1G07390.1"; gene_id "AT1G07390";
Chr1	Araport11	CDS	2272451	2274654	.	+	2	transcript_id "AT1G07390.3"; gene_id "AT1G07390";
Chr1	Araport11	exon	2272451	2274820	.	+	.	transcript_id "AT1G07390.3"; gene_id "AT1G07390";
Chr1	Araport11	CDS	2272451	2274654	.	+	2	transcript_id "AT1G07390.2"; gene_id "AT1G07390";
Chr1	Araport11	exon	2272451	2274901	.	+	.	transcript_id "AT1G07390.2"; gene_id "AT1G07390";
Chr1	Araport11	CDS	2272622	2274654	.	+	2	transcript_id "AT1G07390.5"; gene_id "AT1G07390";
Chr1	Araport11	exon	2272622	2274816	.	+	.	transcript_id "AT1G07390.5"; gene_id "AT1G07390";
Chr1	Araport11	three_prime_UTR	2274655	2274893	.	+	.	transcript_id "AT1G07390.4"; gene_id "AT1G07390";
Chr1	Araport11	three_prime_UTR	2274655	2274816	.	+	.	transcript_id "AT1G07390.5,AT1G07390.1"; gene_id "AT1G07390";
Chr1	Araport11	three_prime_UTR	2274655	2274820	.	+	.	transcript_id "AT1G07390.3"; gene_id "AT1G07390";
Chr1	Araport11	three_prime_UTR	2274655	2274901	.	+	.	transcript_id "AT1G07390.2"; gene_id "AT1G07390";
Chr1	Araport11	gene	2274926	2275783	.	+	.	transcript_id "AT1G07400"; gene_id "AT1G07400";
Chr1	Araport11	mRNA	2274926	2275783	.	+	.	transcript_id "AT1G07400"; gene_id "AT1G07400.1";
Chr1	Araport11	five_prime_UTR	2274926	2275147	.	+	.	transcript_id "AT1G07400.1"; gene_id "AT1G07400";
Chr1	Araport11	exon	2274926	2275783	.	+	.	transcript_id "AT1G07400.1"; gene_id "AT1G07400";
Chr1	Araport11	CDS	2275148	2275621	.	+	0	transcript_id "AT1G07400.1"; gene_id "AT1G07400";
Chr1	Araport11	protein	2275148	2275621	.	+	.	transcript_id "AT1G07400.1"; gene_id "AT1G07400";
Chr1	Araport11	three_prime_UTR	2275622	2275783	.	+	.	transcript_id "AT1G07400.1"; gene_id "AT1G07400";
Chr1	Araport11	gene	2276030	2277524	.	+	.	transcript_id "AT1G07410"; gene_id "AT1G07410";
Chr1	Araport11	mRNA	2276030	2277524	.	+	.	transcript_id "AT1G07410"; gene_id "AT1G07410.1";
Chr1	Araport11	exon	2276030	2276133	.	+	.	transcript_id "AT1G07410.1"; gene_id "AT1G07410";
Chr1	Araport11	five_prime_UTR	2276030	2276133	.	+	.	transcript_id "AT1G07410.1"; gene_id "AT1G07410";
Chr1	Araport11	five_prime_UTR	2276241	2276269	.	+	.	transcript_id "AT1G07410.1"; gene_id "AT1G07410";
Chr1	Araport11	exon	2276241	2276434	.	+	.	transcript_id "AT1G07410.1"; gene_id "AT1G07410";
Chr1	Araport11	CDS	2276270	2276434	.	+	0	transcript_id "AT1G07410.1"; gene_id "AT1G07410";
Chr1	Araport11	protein	2276270	2277154	.	+	.	transcript_id "AT1G07410.1"; gene_id "AT1G07410";
Chr1	Araport11	CDS	2276675	2277154	.	+	0	transcript_id "AT1G07410.1"; gene_id "AT1G07410";
Chr1	Araport11	exon	2276675	2277524	.	+	.	transcript_id "AT1G07410.1"; gene_id "AT1G07410";
Chr1	Araport11	three_prime_UTR	2277155	2277524	.	+	.	transcript_id "AT1G07410.1"; gene_id "AT1G07410";
Chr1	Araport11	gene	2277555	2280502	.	+	.	transcript_id "AT1G07420"; gene_id "AT1G07420";
Chr1	Araport11	mRNA	2277555	2280502	.	+	.	transcript_id "AT1G07420"; gene_id "AT1G07420.1";
Chr1	Araport11	five_prime_UTR	2277555	2277909	.	+	.	transcript_id "AT1G07420.1"; gene_id "AT1G07420";
Chr1	Araport11	exon	2277555	2277939	.	+	.	transcript_id "AT1G07420.1"; gene_id "AT1G07420";
Chr1	Araport11	mRNA	2277830	2280297	.	+	.	transcript_id "AT1G07420"; gene_id "AT1G07420.2";
Chr1	Araport11	exon	2277830	2277939	.	+	.	transcript_id "AT1G07420.2"; gene_id "AT1G07420";
Chr1	Araport11	five_prime_UTR	2277830	2277939	.	+	.	transcript_id "AT1G07420.2"; gene_id "AT1G07420";
Chr1	Araport11	CDS	2277910	2277939	.	+	0	transcript_id "AT1G07420.1"; gene_id "AT1G07420";
Chr1	Araport11	protein	2277910	2280033	.	+	.	transcript_id "AT1G07420.1"; gene_id "AT1G07420";
Chr1	Araport11	exon	2278587	2278724	.	+	.	transcript_id "AT1G07420.1"; gene_id "AT1G07420";
Chr1	Araport11	CDS	2278587	2278724	.	+	0	transcript_id "AT1G07420.1"; gene_id "AT1G07420";
Chr1	Araport11	five_prime_UTR	2278587	2278917	.	+	.	transcript_id "AT1G07420.2"; gene_id "AT1G07420";
Chr1	Araport11	exon	2278587	2279117	.	+	.	transcript_id "AT1G07420.2"; gene_id "AT1G07420";
Chr1	Araport11	CDS	2278918	2279117	.	+	0	transcript_id "AT1G07420.2"; gene_id "AT1G07420";
Chr1	Araport11	protein	2278918	2280033	.	+	.	transcript_id "AT1G07420.2"; gene_id "AT1G07420";
Chr1	Araport11	exon	2278972	2279117	.	+	.	transcript_id "AT1G07420.1"; gene_id "AT1G07420";
Chr1	Araport11	CDS	2278972	2279117	.	+	0	transcript_id "AT1G07420.1"; gene_id "AT1G07420";
Chr1	Araport11	CDS	2279258	2279377	.	+	1	transcript_id "AT1G07420.1"; gene_id "AT1G07420";
Chr1	Araport11	CDS	2279258	2279377	.	+	1	transcript_id "AT1G07420.2"; gene_id "AT1G07420";
Chr1	Araport11	exon	2279258	2279377	.	+	.	transcript_id "AT1G07420.1,AT1G07420.2"; gene_id "AT1G07420";
Chr1	Araport11	CDS	2279466	2279678	.	+	1	transcript_id "AT1G07420.1"; gene_id "AT1G07420";
Chr1	Araport11	CDS	2279466	2279678	.	+	1	transcript_id "AT1G07420.2"; gene_id "AT1G07420";
Chr1	Araport11	exon	2279466	2279678	.	+	.	transcript_id "AT1G07420.1,AT1G07420.2"; gene_id "AT1G07420";
Chr1	Araport11	CDS	2279777	2279857	.	+	1	transcript_id "AT1G07420.1"; gene_id "AT1G07420";
Chr1	Araport11	CDS	2279777	2279857	.	+	1	transcript_id "AT1G07420.2"; gene_id "AT1G07420";
Chr1	Araport11	exon	2279777	2279857	.	+	.	transcript_id "AT1G07420.1,AT1G07420.2"; gene_id "AT1G07420";
Chr1	Araport11	CDS	2279961	2280033	.	+	1	transcript_id "AT1G07420.1"; gene_id "AT1G07420";
Chr1	Araport11	exon	2279961	2280502	.	+	.	transcript_id "AT1G07420.1"; gene_id "AT1G07420";
Chr1	Araport11	CDS	2279961	2280033	.	+	1	transcript_id "AT1G07420.2"; gene_id "AT1G07420";
Chr1	Araport11	exon	2279961	2280297	.	+	.	transcript_id "AT1G07420.2"; gene_id "AT1G07420";
Chr1	Araport11	three_prime_UTR	2280034	2280502	.	+	.	transcript_id "AT1G07420.1"; gene_id "AT1G07420";
Chr1	Araport11	three_prime_UTR	2280034	2280297	.	+	.	transcript_id "AT1G07420.2"; gene_id "AT1G07420";
Chr1	Araport11	gene	2280746	2282828	.	-	.	transcript_id "AT1G07430"; gene_id "AT1G07430";
Chr1	Araport11	mRNA	2280746	2282828	.	-	.	transcript_id "AT1G07430"; gene_id "AT1G07430.1";
Chr1	Araport11	three_prime_UTR	2280746	2281150	.	-	.	transcript_id "AT1G07430.1"; gene_id "AT1G07430";
Chr1	Araport11	exon	2280746	2281663	.	-	.	transcript_id "AT1G07430.1"; gene_id "AT1G07430";
Chr1	Araport11	CDS	2281151	2281663	.	-	0	transcript_id "AT1G07430.1"; gene_id "AT1G07430";
Chr1	Araport11	protein	2281151	2282656	.	-	.	transcript_id "AT1G07430.1"; gene_id "AT1G07430";
Chr1	Araport11	exon	2281748	2282059	.	-	.	transcript_id "AT1G07430.1"; gene_id "AT1G07430";
Chr1	Araport11	CDS	2281748	2282059	.	-	0	transcript_id "AT1G07430.1"; gene_id "AT1G07430";
Chr1	Araport11	CDS	2282153	2282656	.	-	0	transcript_id "AT1G07430.1"; gene_id "AT1G07430";
Chr1	Araport11	exon	2282153	2282828	.	-	.	transcript_id "AT1G07430.1"; gene_id "AT1G07430";
Chr1	Araport11	five_prime_UTR	2282657	2282828	.	-	.	transcript_id "AT1G07430.1"; gene_id "AT1G07430";
Chr1	Araport11	transposable_element	2285666	2286032	.	+	.	transcript_id "AT1TE07460"; gene_id "AT1TE07460";
Chr1	Araport11	transposon_fragment	2285666	2286032	.	+	.	transcript_id "AT1TE07460"; gene_id "AT1TE07460";
Chr1	Araport11	gene	2286185	2287791	.	-	.	transcript_id "AT1G07440"; gene_id "AT1G07440";
Chr1	Araport11	mRNA	2286185	2287791	.	-	.	transcript_id "AT1G07440"; gene_id "AT1G07440.1";
Chr1	Araport11	three_prime_UTR	2286185	2286435	.	-	.	transcript_id "AT1G07440.1"; gene_id "AT1G07440";
Chr1	Araport11	exon	2286185	2286624	.	-	.	transcript_id "AT1G07440.1"; gene_id "AT1G07440";
Chr1	Araport11	CDS	2286436	2286624	.	-	0	transcript_id "AT1G07440.1"; gene_id "AT1G07440";
Chr1	Araport11	protein	2286436	2287665	.	-	.	transcript_id "AT1G07440.1"; gene_id "AT1G07440";
Chr1	Araport11	exon	2286712	2286818	.	-	.	transcript_id "AT1G07440.1"; gene_id "AT1G07440";
Chr1	Araport11	CDS	2286712	2286818	.	-	2	transcript_id "AT1G07440.1"; gene_id "AT1G07440";
Chr1	Araport11	mRNA	2286829	2287730	.	-	.	transcript_id "AT1G07440"; gene_id "AT1G07440.2";
Chr1	Araport11	three_prime_UTR	2286829	2286990	.	-	.	transcript_id "AT1G07440.2"; gene_id "AT1G07440";
Chr1	Araport11	exon	2286829	2287227	.	-	.	transcript_id "AT1G07440.2"; gene_id "AT1G07440";
Chr1	Araport11	CDS	2286991	2287227	.	-	0	transcript_id "AT1G07440.2"; gene_id "AT1G07440";
Chr1	Araport11	protein	2286991	2287665	.	-	.	transcript_id "AT1G07440.2"; gene_id "AT1G07440";
Chr1	Araport11	exon	2287011	2287227	.	-	.	transcript_id "AT1G07440.1"; gene_id "AT1G07440";
Chr1	Araport11	CDS	2287011	2287227	.	-	0	transcript_id "AT1G07440.1"; gene_id "AT1G07440";
Chr1	Araport11	CDS	2287300	2287507	.	-	1	transcript_id "AT1G07440.1"; gene_id "AT1G07440";
Chr1	Araport11	CDS	2287300	2287507	.	-	1	transcript_id "AT1G07440.2"; gene_id "AT1G07440";
Chr1	Araport11	exon	2287300	2287507	.	-	.	transcript_id "AT1G07440.1,AT1G07440.2"; gene_id "AT1G07440";
Chr1	Araport11	CDS	2287586	2287665	.	-	0	transcript_id "AT1G07440.1"; gene_id "AT1G07440";
Chr1	Araport11	exon	2287586	2287791	.	-	.	transcript_id "AT1G07440.1"; gene_id "AT1G07440";
Chr1	Araport11	CDS	2287586	2287665	.	-	0	transcript_id "AT1G07440.2"; gene_id "AT1G07440";
Chr1	Araport11	exon	2287586	2287730	.	-	.	transcript_id "AT1G07440.2"; gene_id "AT1G07440";
Chr1	Araport11	five_prime_UTR	2287666	2287791	.	-	.	transcript_id "AT1G07440.1"; gene_id "AT1G07440";
Chr1	Araport11	five_prime_UTR	2287666	2287730	.	-	.	transcript_id "AT1G07440.2"; gene_id "AT1G07440";
Chr1	Araport11	gene	2287926	2289336	.	-	.	transcript_id "AT1G07450"; gene_id "AT1G07450";
Chr1	Araport11	mRNA	2287926	2289336	.	-	.	transcript_id "AT1G07450"; gene_id "AT1G07450.1";
Chr1	Araport11	three_prime_UTR	2287926	2288037	.	-	.	transcript_id "AT1G07450.1"; gene_id "AT1G07450";
Chr1	Araport11	exon	2287926	2288223	.	-	.	transcript_id "AT1G07450.1"; gene_id "AT1G07450";
Chr1	Araport11	CDS	2288038	2288223	.	-	0	transcript_id "AT1G07450.1"; gene_id "AT1G07450";
Chr1	Araport11	protein	2288038	2289256	.	-	.	transcript_id "AT1G07450.1"; gene_id "AT1G07450";
Chr1	Araport11	exon	2288309	2288415	.	-	.	transcript_id "AT1G07450.1"; gene_id "AT1G07450";
Chr1	Araport11	CDS	2288309	2288415	.	-	2	transcript_id "AT1G07450.1"; gene_id "AT1G07450";
Chr1	Araport11	exon	2288500	2288713	.	-	.	transcript_id "AT1G07450.1"; gene_id "AT1G07450";
Chr1	Araport11	CDS	2288500	2288713	.	-	0	transcript_id "AT1G07450.1"; gene_id "AT1G07450";
Chr1	Araport11	exon	2288849	2289056	.	-	.	transcript_id "AT1G07450.1"; gene_id "AT1G07450";
Chr1	Araport11	CDS	2288849	2289056	.	-	1	transcript_id "AT1G07450.1"; gene_id "AT1G07450";
Chr1	Araport11	CDS	2289189	2289256	.	-	0	transcript_id "AT1G07450.1"; gene_id "AT1G07450";
Chr1	Araport11	exon	2289189	2289336	.	-	.	transcript_id "AT1G07450.1"; gene_id "AT1G07450";
Chr1	Araport11	five_prime_UTR	2289257	2289336	.	-	.	transcript_id "AT1G07450.1"; gene_id "AT1G07450";
Chr1	Araport11	gene	2289959	2291101	.	+	.	transcript_id "AT1G07460"; gene_id "AT1G07460";
Chr1	Araport11	mRNA	2289959	2290977	.	+	.	transcript_id "AT1G07460"; gene_id "AT1G07460.2";
Chr1	Araport11	five_prime_UTR	2289959	2290008	.	+	.	transcript_id "AT1G07460.2"; gene_id "AT1G07460";
Chr1	Araport11	exon	2289959	2290977	.	+	.	transcript_id "AT1G07460.2"; gene_id "AT1G07460";
Chr1	Araport11	CDS	2290009	2290977	.	+	0	transcript_id "AT1G07460.2"; gene_id "AT1G07460";
Chr1	Araport11	protein	2290009	2290977	.	+	.	transcript_id "AT1G07460.2"; gene_id "AT1G07460";
Chr1	Araport11	mRNA	2290201	2291101	.	+	.	transcript_id "AT1G07460"; gene_id "AT1G07460.1";
Chr1	Araport11	CDS	2290201	2290977	.	+	0	transcript_id "AT1G07460.1"; gene_id "AT1G07460";
Chr1	Araport11	exon	2290201	2291101	.	+	.	transcript_id "AT1G07460.1"; gene_id "AT1G07460";
Chr1	Araport11	protein	2290201	2290977	.	+	.	transcript_id "AT1G07460.1"; gene_id "AT1G07460";
Chr1	Araport11	three_prime_UTR	2290978	2291101	.	+	.	transcript_id "AT1G07460.1"; gene_id "AT1G07460";
Chr1	Araport11	gene	2291369	2294558	.	+	.	transcript_id "AT1G07470"; gene_id "AT1G07470";
Chr1	Araport11	mRNA	2291369	2294558	.	+	.	transcript_id "AT1G07470"; gene_id "AT1G07470.2";
Chr1	Araport11	five_prime_UTR	2291369	2291722	.	+	.	transcript_id "AT1G07470.2"; gene_id "AT1G07470";
Chr1	Araport11	exon	2291369	2291848	.	+	.	transcript_id "AT1G07470.2"; gene_id "AT1G07470";
Chr1	Araport11	mRNA	2291457	2294558	.	+	.	transcript_id "AT1G07470"; gene_id "AT1G07470.1";
Chr1	Araport11	exon	2291457	2291568	.	+	.	transcript_id "AT1G07470.1"; gene_id "AT1G07470";
Chr1	Araport11	five_prime_UTR	2291457	2291568	.	+	.	transcript_id "AT1G07470.1"; gene_id "AT1G07470";
Chr1	Araport11	five_prime_UTR	2291663	2291722	.	+	.	transcript_id "AT1G07470.1"; gene_id "AT1G07470";
Chr1	Araport11	exon	2291663	2291848	.	+	.	transcript_id "AT1G07470.1"; gene_id "AT1G07470";
Chr1	Araport11	CDS	2291723	2291848	.	+	0	transcript_id "AT1G07470.2"; gene_id "AT1G07470";
Chr1	Araport11	CDS	2291723	2291848	.	+	0	transcript_id "AT1G07470.1"; gene_id "AT1G07470";
Chr1	Araport11	protein	2291723	2294350	.	+	.	transcript_id "AT1G07470.2"; gene_id "AT1G07470";
Chr1	Araport11	protein	2291723	2294350	.	+	.	transcript_id "AT1G07470.1"; gene_id "AT1G07470";
Chr1	Araport11	CDS	2292027	2292191	.	+	0	transcript_id "AT1G07470.2"; gene_id "AT1G07470";
Chr1	Araport11	CDS	2292027	2292191	.	+	0	transcript_id "AT1G07470.1"; gene_id "AT1G07470";
Chr1	Araport11	exon	2292027	2292191	.	+	.	transcript_id "AT1G07470.2,AT1G07470.1"; gene_id "AT1G07470";
Chr1	Araport11	CDS	2292305	2292457	.	+	0	transcript_id "AT1G07470.2"; gene_id "AT1G07470";
Chr1	Araport11	CDS	2292305	2292457	.	+	0	transcript_id "AT1G07470.1"; gene_id "AT1G07470";
Chr1	Araport11	exon	2292305	2292457	.	+	.	transcript_id "AT1G07470.2,AT1G07470.1"; gene_id "AT1G07470";
Chr1	Araport11	CDS	2292540	2292585	.	+	0	transcript_id "AT1G07470.2"; gene_id "AT1G07470";
Chr1	Araport11	CDS	2292540	2292585	.	+	0	transcript_id "AT1G07470.1"; gene_id "AT1G07470";
Chr1	Araport11	exon	2292540	2292585	.	+	.	transcript_id "AT1G07470.2,AT1G07470.1"; gene_id "AT1G07470";
Chr1	Araport11	CDS	2292659	2292717	.	+	2	transcript_id "AT1G07470.2"; gene_id "AT1G07470";
Chr1	Araport11	CDS	2292659	2292717	.	+	2	transcript_id "AT1G07470.1"; gene_id "AT1G07470";
Chr1	Araport11	exon	2292659	2292717	.	+	.	transcript_id "AT1G07470.2,AT1G07470.1"; gene_id "AT1G07470";
Chr1	Araport11	CDS	2292896	2293006	.	+	0	transcript_id "AT1G07470.2"; gene_id "AT1G07470";
Chr1	Araport11	CDS	2292896	2293006	.	+	0	transcript_id "AT1G07470.1"; gene_id "AT1G07470";
Chr1	Araport11	exon	2292896	2293006	.	+	.	transcript_id "AT1G07470.2,AT1G07470.1"; gene_id "AT1G07470";
Chr1	Araport11	gene	2293014	2293251	.	-	.	transcript_id ""; gene_id "";
Chr1	Araport11	antisense_lncRNA	2293014	2293251	.	-	.	transcript_id "AT1G04577"; gene_id "AT1G04577.1";
Chr1	Araport11	exon	2293014	2293251	.	-	.	transcript_id "AT1G04577.1"; gene_id "AT1G04577";
Chr1	Araport11	CDS	2293336	2293479	.	+	0	transcript_id "AT1G07470.2"; gene_id "AT1G07470";
Chr1	Araport11	CDS	2293336	2293479	.	+	0	transcript_id "AT1G07470.1"; gene_id "AT1G07470";
Chr1	Araport11	exon	2293336	2293479	.	+	.	transcript_id "AT1G07470.2,AT1G07470.1"; gene_id "AT1G07470";
Chr1	Araport11	CDS	2293777	2293837	.	+	0	transcript_id "AT1G07470.2"; gene_id "AT1G07470";
Chr1	Araport11	CDS	2293777	2293837	.	+	0	transcript_id "AT1G07470.1"; gene_id "AT1G07470";
Chr1	Araport11	exon	2293777	2293837	.	+	.	transcript_id "AT1G07470.2,AT1G07470.1"; gene_id "AT1G07470";
Chr1	Araport11	CDS	2293926	2294080	.	+	2	transcript_id "AT1G07470.2"; gene_id "AT1G07470";
Chr1	Araport11	CDS	2293926	2294080	.	+	2	transcript_id "AT1G07470.1"; gene_id "AT1G07470";
Chr1	Araport11	exon	2293926	2294080	.	+	.	transcript_id "AT1G07470.2,AT1G07470.1"; gene_id "AT1G07470";
Chr1	Araport11	CDS	2294171	2294254	.	+	0	transcript_id "AT1G07470.2"; gene_id "AT1G07470";
Chr1	Araport11	CDS	2294171	2294254	.	+	0	transcript_id "AT1G07470.1"; gene_id "AT1G07470";
Chr1	Araport11	exon	2294171	2294254	.	+	.	transcript_id "AT1G07470.2,AT1G07470.1"; gene_id "AT1G07470";
Chr1	Araport11	CDS	2294327	2294350	.	+	0	transcript_id "AT1G07470.2"; gene_id "AT1G07470";
Chr1	Araport11	CDS	2294327	2294350	.	+	0	transcript_id "AT1G07470.1"; gene_id "AT1G07470";
Chr1	Araport11	exon	2294327	2294558	.	+	.	transcript_id "AT1G07470.2,AT1G07470.1"; gene_id "AT1G07470";
Chr1	Araport11	three_prime_UTR	2294351	2294558	.	+	.	transcript_id "AT1G07470.2,AT1G07470.1"; gene_id "AT1G07470";
Chr1	Araport11	gene	2294566	2295489	.	-	.	transcript_id "AT1G07473"; gene_id "AT1G07473";
Chr1	Araport11	mRNA	2294566	2295489	.	-	.	transcript_id "AT1G07473"; gene_id "AT1G07473.1";
Chr1	Araport11	three_prime_UTR	2294566	2294727	.	-	.	transcript_id "AT1G07473.1"; gene_id "AT1G07473";
Chr1	Araport11	exon	2294566	2295489	.	-	.	transcript_id "AT1G07473.1"; gene_id "AT1G07473";
Chr1	Araport11	CDS	2294728	2295105	.	-	0	transcript_id "AT1G07473.1"; gene_id "AT1G07473";
Chr1	Araport11	protein	2294728	2295105	.	-	.	transcript_id "AT1G07473.1"; gene_id "AT1G07473";
Chr1	Araport11	gene	2294889	2295488	.	+	.	transcript_id ""; gene_id "";
Chr1	Araport11	antisense_lncRNA	2294889	2295488	.	+	.	transcript_id "AT1G04583"; gene_id "AT1G04583.1";
Chr1	Araport11	exon	2294889	2295488	.	+	.	transcript_id "AT1G04583.1"; gene_id "AT1G04583";
Chr1	Araport11	five_prime_UTR	2295106	2295489	.	-	.	transcript_id "AT1G07473.1"; gene_id "AT1G07473";
Chr1	Araport11	gene	2295553	2296497	.	+	.	transcript_id "AT1G07476"; gene_id "AT1G07476";
Chr1	Araport11	mRNA	2295553	2296497	.	+	.	transcript_id "AT1G07476"; gene_id "AT1G07476.1";
Chr1	Araport11	five_prime_UTR	2295553	2295804	.	+	.	transcript_id "AT1G07476.1"; gene_id "AT1G07476";
Chr1	Araport11	exon	2295751	2296497	.	+	.	transcript_id "AT1G07476.1"; gene_id "AT1G07476";
Chr1	Araport11	CDS	2295805	2296353	.	+	0	transcript_id "AT1G07476.1"; gene_id "AT1G07476";
Chr1	Araport11	protein	2295805	2296353	.	+	.	transcript_id "AT1G07476.1"; gene_id "AT1G07476";
Chr1	Araport11	gene	2296023	2299544	.	-	.	transcript_id "AT1G07480"; gene_id "AT1G07480";
Chr1	Araport11	mRNA	2296023	2299470	.	-	.	transcript_id "AT1G07480"; gene_id "AT1G07480.2";
Chr1	Araport11	mRNA	2296023	2299544	.	-	.	transcript_id "AT1G07480"; gene_id "AT1G07480.1";
Chr1	Araport11	three_prime_UTR	2296023	2296705	.	-	.	transcript_id "AT1G07480.2,AT1G07480.1"; gene_id "AT1G07480";
Chr1	Araport11	exon	2296023	2296729	.	-	.	transcript_id "AT1G07480.2,AT1G07480.1"; gene_id "AT1G07480";
Chr1	Araport11	three_prime_UTR	2296354	2296497	.	+	.	transcript_id "AT1G07476.1"; gene_id "AT1G07476";
Chr1	Araport11	CDS	2296706	2296729	.	-	0	transcript_id "AT1G07480.2"; gene_id "AT1G07480";
Chr1	Araport11	CDS	2296706	2296729	.	-	0	transcript_id "AT1G07480.1"; gene_id "AT1G07480";
Chr1	Araport11	protein	2296706	2299215	.	-	.	transcript_id "AT1G07480.2"; gene_id "AT1G07480";
Chr1	Araport11	protein	2296706	2299215	.	-	.	transcript_id "AT1G07480.1"; gene_id "AT1G07480";
Chr1	Araport11	mRNA	2296768	2299470	.	-	.	transcript_id "AT1G07480"; gene_id "AT1G07480.3";
Chr1	Araport11	exon	2296768	2296893	.	-	.	transcript_id "AT1G07480.3"; gene_id "AT1G07480";
Chr1	Araport11	CDS	2296768	2296893	.	-	0	transcript_id "AT1G07480.3"; gene_id "AT1G07480";
Chr1	Araport11	protein	2296768	2299215	.	-	.	transcript_id "AT1G07480.3"; gene_id "AT1G07480";
Chr1	Araport11	CDS	2296810	2296893	.	-	0	transcript_id "AT1G07480.2"; gene_id "AT1G07480";
Chr1	Araport11	CDS	2296810	2296893	.	-	0	transcript_id "AT1G07480.1"; gene_id "AT1G07480";
Chr1	Araport11	exon	2296810	2296893	.	-	.	transcript_id "AT1G07480.2,AT1G07480.1"; gene_id "AT1G07480";
Chr1	Araport11	CDS	2296983	2297137	.	-	2	transcript_id "AT1G07480.2"; gene_id "AT1G07480";
Chr1	Araport11	CDS	2296983	2297137	.	-	2	transcript_id "AT1G07480.1"; gene_id "AT1G07480";
Chr1	Araport11	CDS	2296983	2297137	.	-	2	transcript_id "AT1G07480.3"; gene_id "AT1G07480";
Chr1	Araport11	exon	2296983	2297137	.	-	.	transcript_id "AT1G07480.2,AT1G07480.1,AT1G07480.3"; gene_id "AT1G07480";
Chr1	Araport11	CDS	2297225	2297285	.	-	0	transcript_id "AT1G07480.2"; gene_id "AT1G07480";
Chr1	Araport11	CDS	2297225	2297285	.	-	0	transcript_id "AT1G07480.1"; gene_id "AT1G07480";
Chr1	Araport11	CDS	2297225	2297285	.	-	0	transcript_id "AT1G07480.3"; gene_id "AT1G07480";
Chr1	Araport11	exon	2297225	2297285	.	-	.	transcript_id "AT1G07480.2,AT1G07480.1,AT1G07480.3"; gene_id "AT1G07480";
Chr1	Araport11	gene	2297262	2297552	.	+	.	transcript_id ""; gene_id "";
Chr1	Araport11	antisense_lncRNA	2297262	2297552	.	+	.	transcript_id "AT1G04587"; gene_id "AT1G04587.1";
Chr1	Araport11	exon	2297262	2297552	.	+	.	transcript_id "AT1G04587.1"; gene_id "AT1G04587";
Chr1	Araport11	CDS	2297530	2297673	.	-	0	transcript_id "AT1G07480.2"; gene_id "AT1G07480";
Chr1	Araport11	CDS	2297530	2297673	.	-	0	transcript_id "AT1G07480.1"; gene_id "AT1G07480";
Chr1	Araport11	CDS	2297530	2297673	.	-	0	transcript_id "AT1G07480.3"; gene_id "AT1G07480";
Chr1	Araport11	exon	2297530	2297673	.	-	.	transcript_id "AT1G07480.2,AT1G07480.1,AT1G07480.3"; gene_id "AT1G07480";
Chr1	Araport11	CDS	2297826	2297936	.	-	0	transcript_id "AT1G07480.2"; gene_id "AT1G07480";
Chr1	Araport11	CDS	2297826	2297936	.	-	0	transcript_id "AT1G07480.1"; gene_id "AT1G07480";
Chr1	Araport11	CDS	2297826	2297936	.	-	0	transcript_id "AT1G07480.3"; gene_id "AT1G07480";
Chr1	Araport11	exon	2297826	2297936	.	-	.	transcript_id "AT1G07480.2,AT1G07480.1,AT1G07480.3"; gene_id "AT1G07480";
Chr1	Araport11	CDS	2298128	2298186	.	-	2	transcript_id "AT1G07480.2"; gene_id "AT1G07480";
Chr1	Araport11	CDS	2298128	2298186	.	-	2	transcript_id "AT1G07480.1"; gene_id "AT1G07480";
Chr1	Araport11	CDS	2298128	2298186	.	-	2	transcript_id "AT1G07480.3"; gene_id "AT1G07480";
Chr1	Araport11	exon	2298128	2298186	.	-	.	transcript_id "AT1G07480.2,AT1G07480.1,AT1G07480.3"; gene_id "AT1G07480";
Chr1	Araport11	CDS	2298280	2298325	.	-	0	transcript_id "AT1G07480.2"; gene_id "AT1G07480";
Chr1	Araport11	CDS	2298280	2298325	.	-	0	transcript_id "AT1G07480.1"; gene_id "AT1G07480";
Chr1	Araport11	CDS	2298280	2298325	.	-	0	transcript_id "AT1G07480.3"; gene_id "AT1G07480";
Chr1	Araport11	exon	2298280	2298325	.	-	.	transcript_id "AT1G07480.2,AT1G07480.1,AT1G07480.3"; gene_id "AT1G07480";
Chr1	Araport11	CDS	2298481	2298633	.	-	0	transcript_id "AT1G07480.2"; gene_id "AT1G07480";
Chr1	Araport11	CDS	2298481	2298633	.	-	0	transcript_id "AT1G07480.1"; gene_id "AT1G07480";
Chr1	Araport11	CDS	2298481	2298633	.	-	0	transcript_id "AT1G07480.3"; gene_id "AT1G07480";
Chr1	Araport11	exon	2298481	2298633	.	-	.	transcript_id "AT1G07480.2,AT1G07480.1,AT1G07480.3"; gene_id "AT1G07480";
Chr1	Araport11	CDS	2298747	2298911	.	-	0	transcript_id "AT1G07480.2"; gene_id "AT1G07480";
Chr1	Araport11	CDS	2298747	2298911	.	-	0	transcript_id "AT1G07480.1"; gene_id "AT1G07480";
Chr1	Araport11	CDS	2298747	2298911	.	-	0	transcript_id "AT1G07480.3"; gene_id "AT1G07480";
Chr1	Araport11	exon	2298747	2298911	.	-	.	transcript_id "AT1G07480.2,AT1G07480.1,AT1G07480.3"; gene_id "AT1G07480";
Chr1	Araport11	CDS	2299090	2299215	.	-	0	transcript_id "AT1G07480.2"; gene_id "AT1G07480";
Chr1	Araport11	exon	2299090	2299470	.	-	.	transcript_id "AT1G07480.2"; gene_id "AT1G07480";
Chr1	Araport11	CDS	2299090	2299215	.	-	0	transcript_id "AT1G07480.1"; gene_id "AT1G07480";
Chr1	Araport11	CDS	2299090	2299215	.	-	0	transcript_id "AT1G07480.3"; gene_id "AT1G07480";
Chr1	Araport11	exon	2299090	2299275	.	-	.	transcript_id "AT1G07480.1,AT1G07480.3"; gene_id "AT1G07480";
Chr1	Araport11	five_prime_UTR	2299216	2299470	.	-	.	transcript_id "AT1G07480.2"; gene_id "AT1G07480";
Chr1	Araport11	five_prime_UTR	2299216	2299275	.	-	.	transcript_id "AT1G07480.1,AT1G07480.3"; gene_id "AT1G07480";
Chr1	Araport11	exon	2299370	2299544	.	-	.	transcript_id "AT1G07480.1"; gene_id "AT1G07480";
Chr1	Araport11	five_prime_UTR	2299370	2299544	.	-	.	transcript_id "AT1G07480.1"; gene_id "AT1G07480";
Chr1	Araport11	exon	2299370	2299470	.	-	.	transcript_id "AT1G07480.3"; gene_id "AT1G07480";
Chr1	Araport11	five_prime_UTR	2299370	2299470	.	-	.	transcript_id "AT1G07480.3"; gene_id "AT1G07480";
Chr1	Araport11	gene	2301375	2302121	.	+	.	transcript_id "AT1G07485"; gene_id "AT1G07485";
Chr1	Araport11	mRNA	2301375	2302121	.	+	.	transcript_id "AT1G07485"; gene_id "AT1G07485.1";
Chr1	Araport11	five_prime_UTR	2301375	2301504	.	+	.	transcript_id "AT1G07485.1"; gene_id "AT1G07485";
Chr1	Araport11	exon	2301375	2301579	.	+	.	transcript_id "AT1G07485.1"; gene_id "AT1G07485";
Chr1	Araport11	gene	2301380	2302021	.	-	.	transcript_id "AT1G07490"; gene_id "AT1G07490";
Chr1	Araport11	mRNA	2301380	2302021	.	-	.	transcript_id "AT1G07490"; gene_id "AT1G07490.1";
Chr1	Araport11	three_prime_UTR	2301380	2301525	.	-	.	transcript_id "AT1G07490.1"; gene_id "AT1G07490";
Chr1	Araport11	exon	2301380	2302021	.	-	.	transcript_id "AT1G07490.1"; gene_id "AT1G07490";
Chr1	Araport11	CDS	2301505	2301579	.	+	0	transcript_id "AT1G07485.1"; gene_id "AT1G07485";
Chr1	Araport11	protein	2301505	2301892	.	+	.	transcript_id "AT1G07485.1"; gene_id "AT1G07485";
Chr1	Araport11	CDS	2301526	2301849	.	-	0	transcript_id "AT1G07490.1"; gene_id "AT1G07490";
Chr1	Araport11	protein	2301526	2301849	.	-	.	transcript_id "AT1G07490.1"; gene_id "AT1G07490";
Chr1	Araport11	CDS	2301665	2301892	.	+	0	transcript_id "AT1G07485.1"; gene_id "AT1G07485";
Chr1	Araport11	exon	2301665	2302121	.	+	.	transcript_id "AT1G07485.1"; gene_id "AT1G07485";
Chr1	Araport11	five_prime_UTR	2301850	2302021	.	-	.	transcript_id "AT1G07490.1"; gene_id "AT1G07490";
Chr1	Araport11	three_prime_UTR	2301893	2302121	.	+	.	transcript_id "AT1G07485.1"; gene_id "AT1G07485";
Chr1	Araport11	gene	2304435	2312399	.	+	.	transcript_id "AT1G07510"; gene_id "AT1G07510";
Chr1	Araport11	mRNA	2304435	2312399	.	+	.	transcript_id "AT1G07510"; gene_id "AT1G07510.1";
Chr1	Araport11	five_prime_UTR	2304435	2305688	.	+	.	transcript_id "AT1G07510.1"; gene_id "AT1G07510";
Chr1	Araport11	exon	2304435	2305739	.	+	.	transcript_id "AT1G07510.1"; gene_id "AT1G07510";
Chr1	Araport11	gene	2304766	2305031	.	-	.	transcript_id "AT1G07500"; gene_id "AT1G07500";
Chr1	Araport11	mRNA	2304766	2305031	.	-	.	transcript_id "AT1G07500"; gene_id "AT1G07500.1";
Chr1	Araport11	exon	2304766	2305031	.	-	.	transcript_id "AT1G07500.1"; gene_id "AT1G07500";
Chr1	Araport11	CDS	2304783	2305031	.	-	0	transcript_id "AT1G07500.1"; gene_id "AT1G07500";
Chr1	Araport11	protein	2304783	2305031	.	-	.	transcript_id "AT1G07500.1"; gene_id "AT1G07500";
Chr1	Araport11	CDS	2305689	2305739	.	+	0	transcript_id "AT1G07510.1"; gene_id "AT1G07510";
Chr1	Araport11	protein	2305689	2309380	.	+	.	transcript_id "AT1G07510.1"; gene_id "AT1G07510";
Chr1	Araport11	exon	2305826	2306057	.	+	.	transcript_id "AT1G07510.1"; gene_id "AT1G07510";
Chr1	Araport11	CDS	2305826	2306057	.	+	0	transcript_id "AT1G07510.1"; gene_id "AT1G07510";
Chr1	Araport11	exon	2306153	2306221	.	+	.	transcript_id "AT1G07510.1"; gene_id "AT1G07510";
Chr1	Araport11	CDS	2306153	2306221	.	+	2	transcript_id "AT1G07510.1"; gene_id "AT1G07510";
Chr1	Araport11	exon	2306458	2306591	.	+	.	transcript_id "AT1G07510.1"; gene_id "AT1G07510";
Chr1	Araport11	CDS	2306458	2306591	.	+	2	transcript_id "AT1G07510.1"; gene_id "AT1G07510";
Chr1	Araport11	exon	2306698	2307180	.	+	.	transcript_id "AT1G07510.1"; gene_id "AT1G07510";
Chr1	Araport11	CDS	2306698	2307180	.	+	0	transcript_id "AT1G07510.1"; gene_id "AT1G07510";
Chr1	Araport11	exon	2307281	2308048	.	+	.	transcript_id "AT1G07510.1"; gene_id "AT1G07510";
Chr1	Araport11	CDS	2307281	2308048	.	+	0	transcript_id "AT1G07510.1"; gene_id "AT1G07510";
Chr1	Araport11	exon	2308284	2308511	.	+	.	transcript_id "AT1G07510.1"; gene_id "AT1G07510";
Chr1	Araport11	CDS	2308284	2308511	.	+	0	transcript_id "AT1G07510.1"; gene_id "AT1G07510";
Chr1	Araport11	CDS	2308904	2309380	.	+	0	transcript_id "AT1G07510.1"; gene_id "AT1G07510";
Chr1	Araport11	exon	2308904	2312399	.	+	.	transcript_id "AT1G07510.1"; gene_id "AT1G07510";
Chr1	Araport11	three_prime_UTR	2309381	2312399	.	+	.	transcript_id "AT1G07510.1"; gene_id "AT1G07510";
Chr1	Araport11	gene	2309534	2312385	.	-	.	transcript_id "AT1G07520"; gene_id "AT1G07520";
Chr1	Araport11	mRNA	2309534	2312196	.	-	.	transcript_id "AT1G07520"; gene_id "AT1G07520.2";
Chr1	Araport11	three_prime_UTR	2309534	2309717	.	-	.	transcript_id "AT1G07520.2"; gene_id "AT1G07520";
Chr1	Araport11	exon	2309534	2311321	.	-	.	transcript_id "AT1G07520.2"; gene_id "AT1G07520";
Chr1	Araport11	mRNA	2309536	2312385	.	-	.	transcript_id "AT1G07520"; gene_id "AT1G07520.3";
Chr1	Araport11	three_prime_UTR	2309536	2309717	.	-	.	transcript_id "AT1G07520.3"; gene_id "AT1G07520";
Chr1	Araport11	exon	2309536	2312385	.	-	.	transcript_id "AT1G07520.3"; gene_id "AT1G07520";
Chr1	Araport11	mRNA	2309542	2312203	.	-	.	transcript_id "AT1G07520"; gene_id "AT1G07520.4";
Chr1	Araport11	three_prime_UTR	2309542	2309717	.	-	.	transcript_id "AT1G07520.4"; gene_id "AT1G07520";
Chr1	Araport11	exon	2309542	2311321	.	-	.	transcript_id "AT1G07520.4"; gene_id "AT1G07520";
Chr1	Araport11	mRNA	2309564	2311805	.	-	.	transcript_id "AT1G07520"; gene_id "AT1G07520.1";
Chr1	Araport11	three_prime_UTR	2309564	2309717	.	-	.	transcript_id "AT1G07520.1"; gene_id "AT1G07520";
Chr1	Araport11	exon	2309564	2311805	.	-	.	transcript_id "AT1G07520.1"; gene_id "AT1G07520";
Chr1	Araport11	CDS	2309718	2311313	.	-	0	transcript_id "AT1G07520.2"; gene_id "AT1G07520";
Chr1	Araport11	CDS	2309718	2311808	.	-	0	transcript_id "AT1G07520.3"; gene_id "AT1G07520";
Chr1	Araport11	CDS	2309718	2311313	.	-	0	transcript_id "AT1G07520.4"; gene_id "AT1G07520";
Chr1	Araport11	CDS	2309718	2311805	.	-	0	transcript_id "AT1G07520.1"; gene_id "AT1G07520";
Chr1	Araport11	protein	2309718	2311313	.	-	.	transcript_id "AT1G07520.2"; gene_id "AT1G07520";
Chr1	Araport11	protein	2309718	2311313	.	-	.	transcript_id "AT1G07520.4"; gene_id "AT1G07520";
Chr1	Araport11	protein	2309718	2311805	.	-	.	transcript_id "AT1G07520.1"; gene_id "AT1G07520";
Chr1	Araport11	protein	2309718	2311808	.	-	.	transcript_id "AT1G07520.3"; gene_id "AT1G07520";
Chr1	Araport11	five_prime_UTR	2311314	2311321	.	-	.	transcript_id "AT1G07520.2,AT1G07520.4"; gene_id "AT1G07520";
Chr1	Araport11	exon	2311392	2312196	.	-	.	transcript_id "AT1G07520.2"; gene_id "AT1G07520";
Chr1	Araport11	five_prime_UTR	2311392	2312196	.	-	.	transcript_id "AT1G07520.2"; gene_id "AT1G07520";
Chr1	Araport11	exon	2311767	2312203	.	-	.	transcript_id "AT1G07520.4"; gene_id "AT1G07520";
Chr1	Araport11	five_prime_UTR	2311767	2312203	.	-	.	transcript_id "AT1G07520.4"; gene_id "AT1G07520";
Chr1	Araport11	five_prime_UTR	2311809	2312385	.	-	.	transcript_id "AT1G07520.3"; gene_id "AT1G07520";
Chr1	Araport11	gene	2313581	2316507	.	-	.	transcript_id "AT1G07530"; gene_id "AT1G07530";
Chr1	Araport11	mRNA	2313581	2316507	.	-	.	transcript_id "AT1G07530"; gene_id "AT1G07530.1";
Chr1	Araport11	three_prime_UTR	2313581	2313827	.	-	.	transcript_id "AT1G07530.1"; gene_id "AT1G07530";
Chr1	Araport11	exon	2313581	2316207	.	-	.	transcript_id "AT1G07530.1"; gene_id "AT1G07530";
Chr1	Araport11	CDS	2313828	2316137	.	-	0	transcript_id "AT1G07530.1"; gene_id "AT1G07530";
Chr1	Araport11	protein	2313828	2316137	.	-	.	transcript_id "AT1G07530.1"; gene_id "AT1G07530";
Chr1	Araport11	five_prime_UTR	2316138	2316207	.	-	.	transcript_id "AT1G07530.1"; gene_id "AT1G07530";
Chr1	Araport11	exon	2316309	2316507	.	-	.	transcript_id "AT1G07530.1"; gene_id "AT1G07530";
Chr1	Araport11	five_prime_UTR	2316309	2316507	.	-	.	transcript_id "AT1G07530.1"; gene_id "AT1G07530";
Chr1	Araport11	gene	2318143	2321664	.	-	.	transcript_id "AT1G07540"; gene_id "AT1G07540";
Chr1	Araport11	mRNA	2318143	2321664	.	-	.	transcript_id "AT1G07540"; gene_id "AT1G07540.1";
Chr1	Araport11	three_prime_UTR	2318143	2318432	.	-	.	transcript_id "AT1G07540.1"; gene_id "AT1G07540";
Chr1	Araport11	exon	2318143	2318612	.	-	.	transcript_id "AT1G07540.1"; gene_id "AT1G07540";
Chr1	Araport11	CDS	2318433	2318612	.	-	0	transcript_id "AT1G07540.1"; gene_id "AT1G07540";
Chr1	Araport11	protein	2318433	2321048	.	-	.	transcript_id "AT1G07540.1"; gene_id "AT1G07540";
Chr1	Araport11	exon	2318692	2318755	.	-	.	transcript_id "AT1G07540.1"; gene_id "AT1G07540";
Chr1	Araport11	CDS	2318692	2318755	.	-	1	transcript_id "AT1G07540.1"; gene_id "AT1G07540";
Chr1	Araport11	exon	2318854	2319120	.	-	.	transcript_id "AT1G07540.1"; gene_id "AT1G07540";
Chr1	Araport11	CDS	2318854	2319120	.	-	1	transcript_id "AT1G07540.1"; gene_id "AT1G07540";
Chr1	Araport11	exon	2319220	2319461	.	-	.	transcript_id "AT1G07540.1"; gene_id "AT1G07540";
Chr1	Araport11	CDS	2319220	2319461	.	-	0	transcript_id "AT1G07540.1"; gene_id "AT1G07540";
Chr1	Araport11	exon	2319550	2319629	.	-	.	transcript_id "AT1G07540.1"; gene_id "AT1G07540";
Chr1	Araport11	CDS	2319550	2319629	.	-	2	transcript_id "AT1G07540.1"; gene_id "AT1G07540";
Chr1	Araport11	exon	2319715	2319789	.	-	.	transcript_id "AT1G07540.1"; gene_id "AT1G07540";
Chr1	Araport11	CDS	2319715	2319789	.	-	2	transcript_id "AT1G07540.1"; gene_id "AT1G07540";
Chr1	Araport11	exon	2319874	2320038	.	-	.	transcript_id "AT1G07540.1"; gene_id "AT1G07540";
Chr1	Araport11	CDS	2319874	2320038	.	-	2	transcript_id "AT1G07540.1"; gene_id "AT1G07540";
Chr1	Araport11	exon	2320129	2320867	.	-	.	transcript_id "AT1G07540.1"; gene_id "AT1G07540";
Chr1	Araport11	CDS	2320129	2320867	.	-	0	transcript_id "AT1G07540.1"; gene_id "AT1G07540";
Chr1	Araport11	CDS	2320968	2321048	.	-	0	transcript_id "AT1G07540.1"; gene_id "AT1G07540";
Chr1	Araport11	exon	2320968	2321109	.	-	.	transcript_id "AT1G07540.1"; gene_id "AT1G07540";
Chr1	Araport11	five_prime_UTR	2321049	2321109	.	-	.	transcript_id "AT1G07540.1"; gene_id "AT1G07540";
Chr1	Araport11	gene	2321382	2321961	.	+	.	transcript_id ""; gene_id "";
Chr1	Araport11	lnc_RNA	2321382	2321961	.	+	.	transcript_id "AT1G04593"; gene_id "AT1G04593.1";
Chr1	Araport11	exon	2321382	2321533	.	+	.	transcript_id "AT1G04593.1"; gene_id "AT1G04593";
Chr1	Araport11	exon	2321515	2321664	.	-	.	transcript_id "AT1G07540.1"; gene_id "AT1G07540";
Chr1	Araport11	five_prime_UTR	2321515	2321664	.	-	.	transcript_id "AT1G07540.1"; gene_id "AT1G07540";
Chr1	Araport11	exon	2321657	2321961	.	+	.	transcript_id "AT1G04593.1"; gene_id "AT1G04593";
Chr1	Araport11	gene	2322543	2326570	.	-	.	transcript_id "AT1G07550"; gene_id "AT1G07550";
Chr1	Araport11	mRNA	2322543	2326570	.	-	.	transcript_id "AT1G07550"; gene_id "AT1G07550.1";
Chr1	Araport11	three_prime_UTR	2322543	2322708	.	-	.	transcript_id "AT1G07550.1"; gene_id "AT1G07550";
Chr1	Araport11	exon	2322543	2323114	.	-	.	transcript_id "AT1G07550.1"; gene_id "AT1G07550";
Chr1	Araport11	CDS	2322709	2323114	.	-	1	transcript_id "AT1G07550.1"; gene_id "AT1G07550";
Chr1	Araport11	protein	2322709	2326512	.	-	.	transcript_id "AT1G07550.1"; gene_id "AT1G07550";
Chr1	Araport11	exon	2323229	2323415	.	-	.	transcript_id "AT1G07550.1"; gene_id "AT1G07550";
Chr1	Araport11	CDS	2323229	2323415	.	-	2	transcript_id "AT1G07550.1"; gene_id "AT1G07550";
Chr1	Araport11	exon	2323523	2323588	.	-	.	transcript_id "AT1G07550.1"; gene_id "AT1G07550";
Chr1	Araport11	CDS	2323523	2323588	.	-	2	transcript_id "AT1G07550.1"; gene_id "AT1G07550";
Chr1	Araport11	exon	2323671	2323797	.	-	.	transcript_id "AT1G07550.1"; gene_id "AT1G07550";
Chr1	Araport11	CDS	2323671	2323797	.	-	0	transcript_id "AT1G07550.1"; gene_id "AT1G07550";
Chr1	Araport11	exon	2323904	2324100	.	-	.	transcript_id "AT1G07550.1"; gene_id "AT1G07550";
Chr1	Araport11	CDS	2323904	2324100	.	-	2	transcript_id "AT1G07550.1"; gene_id "AT1G07550";
Chr1	Araport11	exon	2324185	2324330	.	-	.	transcript_id "AT1G07550.1"; gene_id "AT1G07550";
Chr1	Araport11	CDS	2324185	2324330	.	-	1	transcript_id "AT1G07550.1"; gene_id "AT1G07550";
Chr1	Araport11	exon	2324417	2324494	.	-	.	transcript_id "AT1G07550.1"; gene_id "AT1G07550";
Chr1	Araport11	CDS	2324417	2324494	.	-	1	transcript_id "AT1G07550.1"; gene_id "AT1G07550";
Chr1	Araport11	exon	2324588	2324659	.	-	.	transcript_id "AT1G07550.1"; gene_id "AT1G07550";
Chr1	Araport11	CDS	2324588	2324659	.	-	1	transcript_id "AT1G07550.1"; gene_id "AT1G07550";
Chr1	Araport11	exon	2324727	2324798	.	-	.	transcript_id "AT1G07550.1"; gene_id "AT1G07550";
Chr1	Araport11	CDS	2324727	2324798	.	-	1	transcript_id "AT1G07550.1"; gene_id "AT1G07550";
Chr1	Araport11	exon	2324888	2325032	.	-	.	transcript_id "AT1G07550.1"; gene_id "AT1G07550";
Chr1	Araport11	CDS	2324888	2325032	.	-	2	transcript_id "AT1G07550.1"; gene_id "AT1G07550";
Chr1	Araport11	exon	2325108	2325586	.	-	.	transcript_id "AT1G07550.1"; gene_id "AT1G07550";
Chr1	Araport11	CDS	2325108	2325586	.	-	1	transcript_id "AT1G07550.1"; gene_id "AT1G07550";
Chr1	Araport11	exon	2325768	2326305	.	-	.	transcript_id "AT1G07550.1"; gene_id "AT1G07550";
Chr1	Araport11	CDS	2325768	2326305	.	-	2	transcript_id "AT1G07550.1"; gene_id "AT1G07550";
Chr1	Araport11	CDS	2326431	2326512	.	-	0	transcript_id "AT1G07550.1"; gene_id "AT1G07550";
Chr1	Araport11	exon	2326431	2326570	.	-	.	transcript_id "AT1G07550.1"; gene_id "AT1G07550";
Chr1	Araport11	five_prime_UTR	2326513	2326570	.	-	.	transcript_id "AT1G07550.1"; gene_id "AT1G07550";
Chr1	Araport11	gene	2327315	2331148	.	+	.	transcript_id "AT1G07560"; gene_id "AT1G07560";
Chr1	Araport11	mRNA	2327315	2331148	.	+	.	transcript_id "AT1G07560"; gene_id "AT1G07560.1";
Chr1	Araport11	five_prime_UTR	2327315	2327319	.	+	.	transcript_id "AT1G07560.1"; gene_id "AT1G07560";
Chr1	Araport11	exon	2327315	2327404	.	+	.	transcript_id "AT1G07560.1"; gene_id "AT1G07560";
Chr1	Araport11	CDS	2327320	2327404	.	+	0	transcript_id "AT1G07560.1"; gene_id "AT1G07560";
Chr1	Araport11	protein	2327320	2331096	.	+	.	transcript_id "AT1G07560.1"; gene_id "AT1G07560";
Chr1	Araport11	exon	2327546	2328083	.	+	.	transcript_id "AT1G07560.1"; gene_id "AT1G07560";
Chr1	Araport11	CDS	2327546	2328083	.	+	2	transcript_id "AT1G07560.1"; gene_id "AT1G07560";
Chr1	Araport11	exon	2328172	2328653	.	+	.	transcript_id "AT1G07560.1"; gene_id "AT1G07560";
Chr1	Araport11	CDS	2328172	2328653	.	+	1	transcript_id "AT1G07560.1"; gene_id "AT1G07560";
Chr1	Araport11	exon	2328731	2328875	.	+	.	transcript_id "AT1G07560.1"; gene_id "AT1G07560";
Chr1	Araport11	CDS	2328731	2328875	.	+	2	transcript_id "AT1G07560.1"; gene_id "AT1G07560";
Chr1	Araport11	exon	2328981	2329052	.	+	.	transcript_id "AT1G07560.1"; gene_id "AT1G07560";
Chr1	Araport11	CDS	2328981	2329052	.	+	1	transcript_id "AT1G07560.1"; gene_id "AT1G07560";
Chr1	Araport11	exon	2329190	2329261	.	+	.	transcript_id "AT1G07560.1"; gene_id "AT1G07560";
Chr1	Araport11	CDS	2329190	2329261	.	+	1	transcript_id "AT1G07560.1"; gene_id "AT1G07560";
Chr1	Araport11	exon	2329343	2329420	.	+	.	transcript_id "AT1G07560.1"; gene_id "AT1G07560";
Chr1	Araport11	CDS	2329343	2329420	.	+	1	transcript_id "AT1G07560.1"; gene_id "AT1G07560";
Chr1	Araport11	exon	2329534	2329694	.	+	.	transcript_id "AT1G07560.1"; gene_id "AT1G07560";
Chr1	Araport11	CDS	2329534	2329694	.	+	1	transcript_id "AT1G07560.1"; gene_id "AT1G07560";
Chr1	Araport11	exon	2329784	2329992	.	+	.	transcript_id "AT1G07560.1"; gene_id "AT1G07560";
Chr1	Araport11	CDS	2329784	2329992	.	+	2	transcript_id "AT1G07560.1"; gene_id "AT1G07560";
Chr1	Araport11	exon	2330076	2330202	.	+	.	transcript_id "AT1G07560.1"; gene_id "AT1G07560";
Chr1	Araport11	CDS	2330076	2330202	.	+	0	transcript_id "AT1G07560.1"; gene_id "AT1G07560";
Chr1	Araport11	exon	2330290	2330346	.	+	.	transcript_id "AT1G07560.1"; gene_id "AT1G07560";
Chr1	Araport11	CDS	2330290	2330346	.	+	2	transcript_id "AT1G07560.1"; gene_id "AT1G07560";
Chr1	Araport11	exon	2330429	2330618	.	+	.	transcript_id "AT1G07560.1"; gene_id "AT1G07560";
Chr1	Araport11	CDS	2330429	2330618	.	+	2	transcript_id "AT1G07560.1"; gene_id "AT1G07560";
Chr1	Araport11	CDS	2330697	2331096	.	+	1	transcript_id "AT1G07560.1"; gene_id "AT1G07560";
Chr1	Araport11	exon	2330697	2331148	.	+	.	transcript_id "AT1G07560.1"; gene_id "AT1G07560";
Chr1	Araport11	three_prime_UTR	2331097	2331148	.	+	.	transcript_id "AT1G07560.1"; gene_id "AT1G07560";
Chr1	Araport11	gene	2331136	2333767	.	-	.	transcript_id "AT1G07570"; gene_id "AT1G07570";
Chr1	Araport11	mRNA	2331136	2333515	.	-	.	transcript_id "AT1G07570"; gene_id "AT1G07570.1";
Chr1	Araport11	mRNA	2331136	2333767	.	-	.	transcript_id "AT1G07570"; gene_id "AT1G07570.2";
Chr1	Araport11	three_prime_UTR	2331136	2331368	.	-	.	transcript_id "AT1G07570.1,AT1G07570.2"; gene_id "AT1G07570";
Chr1	Araport11	exon	2331136	2331838	.	-	.	transcript_id "AT1G07570.1,AT1G07570.2"; gene_id "AT1G07570";
Chr1	Araport11	mRNA	2331138	2333689	.	-	.	transcript_id "AT1G07570"; gene_id "AT1G07570.4";
Chr1	Araport11	three_prime_UTR	2331138	2331368	.	-	.	transcript_id "AT1G07570.4"; gene_id "AT1G07570";
Chr1	Araport11	exon	2331138	2331838	.	-	.	transcript_id "AT1G07570.4"; gene_id "AT1G07570";
Chr1	Araport11	mRNA	2331186	2333738	.	-	.	transcript_id "AT1G07570"; gene_id "AT1G07570.3";
Chr1	Araport11	mRNA	2331186	2333738	.	-	.	transcript_id "AT1G07570"; gene_id "AT1G07570.5";
Chr1	Araport11	three_prime_UTR	2331186	2331368	.	-	.	transcript_id "AT1G07570.3,AT1G07570.5"; gene_id "AT1G07570";
Chr1	Araport11	exon	2331186	2331838	.	-	.	transcript_id "AT1G07570.3,AT1G07570.5"; gene_id "AT1G07570";
Chr1	Araport11	CDS	2331369	2331838	.	-	2	transcript_id "AT1G07570.1"; gene_id "AT1G07570";
Chr1	Araport11	CDS	2331369	2331838	.	-	2	transcript_id "AT1G07570.2"; gene_id "AT1G07570";
Chr1	Araport11	CDS	2331369	2331838	.	-	2	transcript_id "AT1G07570.4"; gene_id "AT1G07570";
Chr1	Araport11	CDS	2331369	2331838	.	-	2	transcript_id "AT1G07570.3"; gene_id "AT1G07570";
Chr1	Araport11	CDS	2331369	2331838	.	-	2	transcript_id "AT1G07570.5"; gene_id "AT1G07570";
Chr1	Araport11	protein	2331369	2332544	.	-	.	transcript_id "AT1G07570.4"; gene_id "AT1G07570";
Chr1	Araport11	protein	2331369	2333149	.	-	.	transcript_id "AT1G07570.3"; gene_id "AT1G07570";
Chr1	Araport11	protein	2331369	2333210	.	-	.	transcript_id "AT1G07570.1"; gene_id "AT1G07570";
Chr1	Araport11	protein	2331369	2333210	.	-	.	transcript_id "AT1G07570.2"; gene_id "AT1G07570";
Chr1	Araport11	protein	2331369	2333210	.	-	.	transcript_id "AT1G07570.5"; gene_id "AT1G07570";
Chr1	Araport11	CDS	2331923	2332046	.	-	0	transcript_id "AT1G07570.1"; gene_id "AT1G07570";
Chr1	Araport11	CDS	2331923	2332046	.	-	0	transcript_id "AT1G07570.2"; gene_id "AT1G07570";
Chr1	Araport11	CDS	2331923	2332046	.	-	0	transcript_id "AT1G07570.4"; gene_id "AT1G07570";
Chr1	Araport11	CDS	2331923	2332046	.	-	0	transcript_id "AT1G07570.3"; gene_id "AT1G07570";
Chr1	Araport11	CDS	2331923	2332046	.	-	0	transcript_id "AT1G07570.5"; gene_id "AT1G07570";
Chr1	Araport11	exon	2331923	2332046	.	-	.	transcript_id "AT1G07570.1,AT1G07570.2,AT1G07570.4,AT1G07570.3,AT1G07570.5"; gene_id "AT1G07570";
Chr1	Araport11	CDS	2332152	2332294	.	-	2	transcript_id "AT1G07570.1"; gene_id "AT1G07570";
Chr1	Araport11	CDS	2332152	2332294	.	-	2	transcript_id "AT1G07570.2"; gene_id "AT1G07570";
Chr1	Araport11	CDS	2332152	2332294	.	-	2	transcript_id "AT1G07570.4"; gene_id "AT1G07570";
Chr1	Araport11	CDS	2332152	2332294	.	-	2	transcript_id "AT1G07570.3"; gene_id "AT1G07570";
Chr1	Araport11	CDS	2332152	2332294	.	-	2	transcript_id "AT1G07570.5"; gene_id "AT1G07570";
Chr1	Araport11	exon	2332152	2332294	.	-	.	transcript_id "AT1G07570.1,AT1G07570.2,AT1G07570.4,AT1G07570.3,AT1G07570.5"; gene_id "AT1G07570";
Chr1	Araport11	CDS	2332397	2332532	.	-	0	transcript_id "AT1G07570.1"; gene_id "AT1G07570";
Chr1	Araport11	CDS	2332397	2332532	.	-	0	transcript_id "AT1G07570.2"; gene_id "AT1G07570";
Chr1	Araport11	CDS	2332397	2332544	.	-	0	transcript_id "AT1G07570.4"; gene_id "AT1G07570";
Chr1	Araport11	exon	2332397	2332930	.	-	.	transcript_id "AT1G07570.4"; gene_id "AT1G07570";
Chr1	Araport11	CDS	2332397	2332532	.	-	0	transcript_id "AT1G07570.3"; gene_id "AT1G07570";
Chr1	Araport11	CDS	2332397	2332532	.	-	0	transcript_id "AT1G07570.5"; gene_id "AT1G07570";
Chr1	Araport11	exon	2332397	2332532	.	-	.	transcript_id "AT1G07570.1,AT1G07570.2,AT1G07570.3,AT1G07570.5"; gene_id "AT1G07570";
Chr1	Araport11	five_prime_UTR	2332545	2332930	.	-	.	transcript_id "AT1G07570.4"; gene_id "AT1G07570";
Chr1	Araport11	CDS	2332614	2332930	.	-	2	transcript_id "AT1G07570.1"; gene_id "AT1G07570";
Chr1	Araport11	CDS	2332614	2332930	.	-	2	transcript_id "AT1G07570.2"; gene_id "AT1G07570";
Chr1	Araport11	CDS	2332614	2332930	.	-	2	transcript_id "AT1G07570.3"; gene_id "AT1G07570";
Chr1	Araport11	CDS	2332614	2332930	.	-	2	transcript_id "AT1G07570.5"; gene_id "AT1G07570";
Chr1	Araport11	exon	2332614	2332930	.	-	.	transcript_id "AT1G07570.1,AT1G07570.2,AT1G07570.3,AT1G07570.5"; gene_id "AT1G07570";
Chr1	Araport11	CDS	2333074	2333149	.	-	0	transcript_id "AT1G07570.3"; gene_id "AT1G07570";
Chr1	Araport11	exon	2333074	2333262	.	-	.	transcript_id "AT1G07570.3"; gene_id "AT1G07570";
Chr1	Araport11	five_prime_UTR	2333150	2333262	.	-	.	transcript_id "AT1G07570.3"; gene_id "AT1G07570";
Chr1	Araport11	CDS	2333168	2333210	.	-	0	transcript_id "AT1G07570.1"; gene_id "AT1G07570";
Chr1	Araport11	exon	2333168	2333515	.	-	.	transcript_id "AT1G07570.1"; gene_id "AT1G07570";
Chr1	Araport11	CDS	2333168	2333210	.	-	0	transcript_id "AT1G07570.2"; gene_id "AT1G07570";
Chr1	Araport11	five_prime_UTR	2333168	2333281	.	-	.	transcript_id "AT1G07570.4"; gene_id "AT1G07570";
Chr1	Araport11	exon	2333168	2333281	.	-	.	transcript_id "AT1G07570.2,AT1G07570.4"; gene_id "AT1G07570";
Chr1	Araport11	CDS	2333168	2333210	.	-	0	transcript_id "AT1G07570.5"; gene_id "AT1G07570";
Chr1	Araport11	exon	2333168	2333262	.	-	.	transcript_id "AT1G07570.5"; gene_id "AT1G07570";
Chr1	Araport11	five_prime_UTR	2333211	2333515	.	-	.	transcript_id "AT1G07570.1"; gene_id "AT1G07570";
Chr1	Araport11	five_prime_UTR	2333211	2333281	.	-	.	transcript_id "AT1G07570.2"; gene_id "AT1G07570";
Chr1	Araport11	five_prime_UTR	2333211	2333262	.	-	.	transcript_id "AT1G07570.5"; gene_id "AT1G07570";
Chr1	Araport11	exon	2333505	2333767	.	-	.	transcript_id "AT1G07570.2"; gene_id "AT1G07570";
Chr1	Araport11	five_prime_UTR	2333505	2333767	.	-	.	transcript_id "AT1G07570.2"; gene_id "AT1G07570";
Chr1	Araport11	exon	2333505	2333689	.	-	.	transcript_id "AT1G07570.4"; gene_id "AT1G07570";
Chr1	Araport11	five_prime_UTR	2333505	2333689	.	-	.	transcript_id "AT1G07570.4"; gene_id "AT1G07570";
Chr1	Araport11	exon	2333505	2333738	.	-	.	transcript_id "AT1G07570.3,AT1G07570.5"; gene_id "AT1G07570";
Chr1	Araport11	five_prime_UTR	2333505	2333738	.	-	.	transcript_id "AT1G07570.3,AT1G07570.5"; gene_id "AT1G07570";
Chr1	Araport11	gene	2334333	2334599	.	+	.	transcript_id ""; gene_id "";
Chr1	Araport11	lnc_RNA	2334333	2334599	.	+	.	transcript_id "AT1G04597"; gene_id "AT1G04597.1";
Chr1	Araport11	exon	2334333	2334416	.	+	.	transcript_id "AT1G04597.1"; gene_id "AT1G04597";
Chr1	Araport11	exon	2334478	2334599	.	+	.	transcript_id "AT1G04597.1"; gene_id "AT1G04597";
Chr1	Araport11	gene	2334822	2334894	73	+	.	transcript_id "AT1G07580"; gene_id "AT1G07580";
Chr1	Araport11	tRNA	2334822	2334894	73	+	.	transcript_id "AT1G07580"; gene_id "AT1G07580.1";
Chr1	Araport11	exon	2334822	2334894	73	+	.	transcript_id "AT1G07580.1"; gene_id "AT1G07580";
Chr1	Araport11	transposable_element	2335043	2335717	.	-	.	transcript_id "AT1TE07620"; gene_id "AT1TE07620";
Chr1	Araport11	transposon_fragment	2335043	2335261	.	-	.	transcript_id "AT1TE07620"; gene_id "AT1TE07620";
Chr1	Araport11	transposable_element	2335262	2335495	.	-	.	transcript_id "AT1TE07625"; gene_id "AT1TE07625";
Chr1	Araport11	transposon_fragment	2335262	2335495	.	-	.	transcript_id "AT1TE07625"; gene_id "AT1TE07625";
Chr1	Araport11	transposon_fragment	2335496	2335717	.	-	.	transcript_id "AT1TE07620"; gene_id "AT1TE07620";
Chr1	Araport11	gene	2336477	2339391	.	-	.	transcript_id "AT1G07590"; gene_id "AT1G07590";
Chr1	Araport11	mRNA	2336477	2339391	.	-	.	transcript_id "AT1G07590"; gene_id "AT1G07590.1";
Chr1	Araport11	three_prime_UTR	2336477	2336648	.	-	.	transcript_id "AT1G07590.1"; gene_id "AT1G07590";
Chr1	Araport11	exon	2336477	2337899	.	-	.	transcript_id "AT1G07590.1"; gene_id "AT1G07590";
Chr1	Araport11	CDS	2336649	2337899	.	-	0	transcript_id "AT1G07590.1"; gene_id "AT1G07590";
Chr1	Araport11	protein	2336649	2338481	.	-	.	transcript_id "AT1G07590.1"; gene_id "AT1G07590";
Chr1	Araport11	CDS	2338128	2338481	.	-	0	transcript_id "AT1G07590.1"; gene_id "AT1G07590";
Chr1	Araport11	exon	2338128	2338985	.	-	.	transcript_id "AT1G07590.1"; gene_id "AT1G07590";
Chr1	Araport11	five_prime_UTR	2338482	2338985	.	-	.	transcript_id "AT1G07590.1"; gene_id "AT1G07590";
Chr1	Araport11	gene	2338904	2339321	.	-	.	transcript_id "AT1G07600"; gene_id "AT1G07600";
Chr1	Araport11	mRNA	2338904	2339321	.	-	.	transcript_id "AT1G07600"; gene_id "AT1G07600.1";
Chr1	Araport11	exon	2338904	2338985	.	-	.	transcript_id "AT1G07600.1"; gene_id "AT1G07600";
Chr1	Araport11	CDS	2338904	2338985	.	-	1	transcript_id "AT1G07600.1"; gene_id "AT1G07600";
Chr1	Araport11	protein	2338904	2339321	.	-	.	transcript_id "AT1G07600.1"; gene_id "AT1G07600";
Chr1	Araport11	exon	2339266	2339391	.	-	.	transcript_id "AT1G07590.1"; gene_id "AT1G07590";
Chr1	Araport11	five_prime_UTR	2339266	2339391	.	-	.	transcript_id "AT1G07590.1"; gene_id "AT1G07590";
Chr1	Araport11	exon	2339266	2339321	.	-	.	transcript_id "AT1G07600.1"; gene_id "AT1G07600";
Chr1	Araport11	CDS	2339266	2339321	.	-	0	transcript_id "AT1G07600.1"; gene_id "AT1G07600";
Chr1	Araport11	gene	2340559	2341109	.	+	.	transcript_id ""; gene_id "";
Chr1	Araport11	lnc_RNA	2340559	2341109	.	+	.	transcript_id "AT1G04603"; gene_id "AT1G04603.1";
Chr1	Araport11	exon	2340559	2340798	.	+	.	transcript_id "AT1G04603.1"; gene_id "AT1G04603";
Chr1	Araport11	exon	2340878	2341109	.	+	.	transcript_id "AT1G04603.1"; gene_id "AT1G04603";
Chr1	Araport11	gene	2341447	2342148	.	+	.	transcript_id "AT1G07610"; gene_id "AT1G07610";
Chr1	Araport11	mRNA	2341447	2342148	.	+	.	transcript_id "AT1G07610"; gene_id "AT1G07610.1";
Chr1	Araport11	five_prime_UTR	2341447	2341602	.	+	.	transcript_id "AT1G07610.1"; gene_id "AT1G07610";
Chr1	Araport11	exon	2341447	2341658	.	+	.	transcript_id "AT1G07610.1"; gene_id "AT1G07610";
Chr1	Araport11	CDS	2341603	2341658	.	+	0	transcript_id "AT1G07610.1"; gene_id "AT1G07610";
Chr1	Araport11	protein	2341603	2341865	.	+	.	transcript_id "AT1G07610.1"; gene_id "AT1G07610";
Chr1	Araport11	CDS	2341784	2341865	.	+	1	transcript_id "AT1G07610.1"; gene_id "AT1G07610";
Chr1	Araport11	exon	2341784	2342148	.	+	.	transcript_id "AT1G07610.1"; gene_id "AT1G07610";
Chr1	Araport11	three_prime_UTR	2341866	2342148	.	+	.	transcript_id "AT1G07610.1"; gene_id "AT1G07610";
Chr1	Araport11	gene	2342198	2344314	.	-	.	transcript_id "AT1G07615"; gene_id "AT1G07615";
Chr1	Araport11	mRNA	2342198	2344314	.	-	.	transcript_id "AT1G07615"; gene_id "AT1G07615.1";
Chr1	Araport11	three_prime_UTR	2342198	2342276	.	-	.	transcript_id "AT1G07615.1"; gene_id "AT1G07615";
Chr1	Araport11	exon	2342198	2343365	.	-	.	transcript_id "AT1G07615.1"; gene_id "AT1G07615";
Chr1	Araport11	CDS	2342277	2343365	.	-	0	transcript_id "AT1G07615.1"; gene_id "AT1G07615";
Chr1	Araport11	protein	2342277	2344200	.	-	.	transcript_id "AT1G07615.1"; gene_id "AT1G07615";
Chr1	Araport11	exon	2343459	2343521	.	-	.	transcript_id "AT1G07615.1"; gene_id "AT1G07615";
Chr1	Araport11	CDS	2343459	2343521	.	-	0	transcript_id "AT1G07615.1"; gene_id "AT1G07615";
Chr1	Araport11	exon	2343610	2343692	.	-	.	transcript_id "AT1G07615.1"; gene_id "AT1G07615";
Chr1	Araport11	CDS	2343610	2343692	.	-	2	transcript_id "AT1G07615.1"; gene_id "AT1G07615";
Chr1	Araport11	exon	2343855	2343963	.	-	.	transcript_id "AT1G07615.1"; gene_id "AT1G07615";
Chr1	Araport11	CDS	2343855	2343963	.	-	0	transcript_id "AT1G07615.1"; gene_id "AT1G07615";
Chr1	Araport11	CDS	2344063	2344200	.	-	0	transcript_id "AT1G07615.1"; gene_id "AT1G07615";
Chr1	Araport11	exon	2344063	2344314	.	-	.	transcript_id "AT1G07615.1"; gene_id "AT1G07615";
Chr1	Araport11	five_prime_UTR	2344201	2344314	.	-	.	transcript_id "AT1G07615.1"; gene_id "AT1G07615";
Chr1	Araport11	gene	2344390	2346889	.	-	.	transcript_id "AT1G07620"; gene_id "AT1G07620";
Chr1	Araport11	mRNA	2344390	2346430	.	-	.	transcript_id "AT1G07620"; gene_id "AT1G07620.4";
Chr1	Araport11	mRNA	2344390	2346862	.	-	.	transcript_id "AT1G07620"; gene_id "AT1G07620.3";
Chr1	Araport11	mRNA	2344390	2346866	.	-	.	transcript_id "AT1G07620"; gene_id "AT1G07620.2";
Chr1	Araport11	exon	2344390	2346162	.	-	.	transcript_id "AT1G07620.2"; gene_id "AT1G07620";
Chr1	Araport11	mRNA	2344390	2346889	.	-	.	transcript_id "AT1G07620"; gene_id "AT1G07620.1";
Chr1	Araport11	three_prime_UTR	2344390	2344555	.	-	.	transcript_id "AT1G07620.4,AT1G07620.3,AT1G07620.2,AT1G07620.1"; gene_id "AT1G07620";
Chr1	Araport11	exon	2344390	2345067	.	-	.	transcript_id "AT1G07620.4,AT1G07620.3,AT1G07620.1"; gene_id "AT1G07620";
Chr1	Araport11	CDS	2344556	2345067	.	-	2	transcript_id "AT1G07620.4"; gene_id "AT1G07620";
Chr1	Araport11	CDS	2344556	2345067	.	-	2	transcript_id "AT1G07620.3"; gene_id "AT1G07620";
Chr1	Araport11	CDS	2344556	2346162	.	-	2	transcript_id "AT1G07620.2"; gene_id "AT1G07620";
Chr1	Araport11	CDS	2344556	2345067	.	-	2	transcript_id "AT1G07620.1"; gene_id "AT1G07620";
Chr1	Araport11	protein	2344556	2346374	.	-	.	transcript_id "AT1G07620.4"; gene_id "AT1G07620";
Chr1	Araport11	protein	2344556	2346374	.	-	.	transcript_id "AT1G07620.3"; gene_id "AT1G07620";
Chr1	Araport11	protein	2344556	2346374	.	-	.	transcript_id "AT1G07620.2"; gene_id "AT1G07620";
Chr1	Araport11	protein	2344556	2346374	.	-	.	transcript_id "AT1G07620.1"; gene_id "AT1G07620";
Chr1	Araport11	CDS	2345146	2346162	.	-	2	transcript_id "AT1G07620.4"; gene_id "AT1G07620";
Chr1	Araport11	CDS	2345146	2346162	.	-	2	transcript_id "AT1G07620.3"; gene_id "AT1G07620";
Chr1	Araport11	CDS	2345146	2346162	.	-	2	transcript_id "AT1G07620.1"; gene_id "AT1G07620";
Chr1	Araport11	exon	2345146	2346162	.	-	.	transcript_id "AT1G07620.4,AT1G07620.3,AT1G07620.1"; gene_id "AT1G07620";
Chr1	Araport11	CDS	2346245	2346374	.	-	0	transcript_id "AT1G07620.4"; gene_id "AT1G07620";
Chr1	Araport11	exon	2346245	2346430	.	-	.	transcript_id "AT1G07620.4"; gene_id "AT1G07620";
Chr1	Araport11	CDS	2346245	2346374	.	-	0	transcript_id "AT1G07620.3"; gene_id "AT1G07620";
Chr1	Araport11	CDS	2346245	2346374	.	-	0	transcript_id "AT1G07620.2"; gene_id "AT1G07620";
Chr1	Araport11	CDS	2346245	2346374	.	-	0	transcript_id "AT1G07620.1"; gene_id "AT1G07620";
Chr1	Araport11	exon	2346245	2346389	.	-	.	transcript_id "AT1G07620.3,AT1G07620.2,AT1G07620.1"; gene_id "AT1G07620";
Chr1	Araport11	five_prime_UTR	2346375	2346430	.	-	.	transcript_id "AT1G07620.4"; gene_id "AT1G07620";
Chr1	Araport11	five_prime_UTR	2346375	2346389	.	-	.	transcript_id "AT1G07620.3,AT1G07620.2,AT1G07620.1"; gene_id "AT1G07620";
Chr1	Araport11	exon	2346630	2346866	.	-	.	transcript_id "AT1G07620.2"; gene_id "AT1G07620";
Chr1	Araport11	five_prime_UTR	2346630	2346866	.	-	.	transcript_id "AT1G07620.2"; gene_id "AT1G07620";
Chr1	Araport11	exon	2346630	2346889	.	-	.	transcript_id "AT1G07620.1"; gene_id "AT1G07620";
Chr1	Araport11	five_prime_UTR	2346630	2346889	.	-	.	transcript_id "AT1G07620.1"; gene_id "AT1G07620";
Chr1	Araport11	exon	2346731	2346862	.	-	.	transcript_id "AT1G07620.3"; gene_id "AT1G07620";
Chr1	Araport11	five_prime_UTR	2346731	2346862	.	-	.	transcript_id "AT1G07620.3"; gene_id "AT1G07620";
Chr1	Araport11	gene	2348027	2348447	.	-	.	transcript_id ""; gene_id "";
Chr1	Araport11	lnc_RNA	2348027	2348447	.	-	.	transcript_id "AT1G04607"; gene_id "AT1G04607.1";
Chr1	Araport11	exon	2348027	2348447	.	-	.	transcript_id "AT1G04607.1"; gene_id "AT1G04607";
Chr1	Araport11	gene	2348915	2351799	.	+	.	transcript_id "AT1G07630"; gene_id "AT1G07630";
Chr1	Araport11	mRNA	2348915	2351799	.	+	.	transcript_id "AT1G07630"; gene_id "AT1G07630.1";
Chr1	Araport11	five_prime_UTR	2348915	2349188	.	+	.	transcript_id "AT1G07630.1"; gene_id "AT1G07630";
Chr1	Araport11	exon	2348915	2350682	.	+	.	transcript_id "AT1G07630.1"; gene_id "AT1G07630";
Chr1	Araport11	CDS	2349189	2350682	.	+	0	transcript_id "AT1G07630.1"; gene_id "AT1G07630";
Chr1	Araport11	protein	2349189	2351437	.	+	.	transcript_id "AT1G07630.1"; gene_id "AT1G07630";
Chr1	Araport11	exon	2350772	2350885	.	+	.	transcript_id "AT1G07630.1"; gene_id "AT1G07630";
Chr1	Araport11	CDS	2350772	2350885	.	+	0	transcript_id "AT1G07630.1"; gene_id "AT1G07630";
Chr1	Araport11	exon	2350973	2351237	.	+	.	transcript_id "AT1G07630.1"; gene_id "AT1G07630";
Chr1	Araport11	CDS	2350973	2351237	.	+	0	transcript_id "AT1G07630.1"; gene_id "AT1G07630";
Chr1	Araport11	CDS	2351322	2351437	.	+	2	transcript_id "AT1G07630.1"; gene_id "AT1G07630";
Chr1	Araport11	exon	2351322	2351799	.	+	.	transcript_id "AT1G07630.1"; gene_id "AT1G07630";
Chr1	Araport11	three_prime_UTR	2351438	2351799	.	+	.	transcript_id "AT1G07630.1"; gene_id "AT1G07630";
Chr1	Araport11	gene	2352131	2352911	.	-	.	transcript_id ""; gene_id "";
Chr1	Araport11	transcript_region	2352131	2352911	.	-	.	transcript_id "AT1G04613"; gene_id "AT1G04613.1";
Chr1	Araport11	exon	2352131	2352375	.	-	.	transcript_id "AT1G04613.1"; gene_id "AT1G04613";
Chr1	Araport11	exon	2352670	2352911	.	-	.	transcript_id "AT1G04613.1"; gene_id "AT1G04613";
Chr1	Araport11	gene	2353031	2356413	.	-	.	transcript_id "AT1G07640"; gene_id "AT1G07640";
Chr1	Araport11	mRNA	2353031	2355987	.	-	.	transcript_id "AT1G07640"; gene_id "AT1G07640.1";
Chr1	Araport11	exon	2353031	2355987	.	-	.	transcript_id "AT1G07640.1"; gene_id "AT1G07640";
Chr1	Araport11	mRNA	2353031	2356413	.	-	.	transcript_id "AT1G07640"; gene_id "AT1G07640.3";
Chr1	Araport11	three_prime_UTR	2353031	2354706	.	-	.	transcript_id "AT1G07640.1,AT1G07640.3"; gene_id "AT1G07640";
Chr1	Araport11	exon	2353031	2355699	.	-	.	transcript_id "AT1G07640.3"; gene_id "AT1G07640";
Chr1	Araport11	mRNA	2353052	2355987	.	-	.	transcript_id "AT1G07640"; gene_id "AT1G07640.2";
Chr1	Araport11	three_prime_UTR	2353052	2354706	.	-	.	transcript_id "AT1G07640.2"; gene_id "AT1G07640";
Chr1	Araport11	exon	2353052	2355699	.	-	.	transcript_id "AT1G07640.2"; gene_id "AT1G07640";
Chr1	Araport11	CDS	2354707	2355534	.	-	0	transcript_id "AT1G07640.1"; gene_id "AT1G07640";
Chr1	Araport11	CDS	2354707	2355699	.	-	0	transcript_id "AT1G07640.3"; gene_id "AT1G07640";
Chr1	Araport11	CDS	2354707	2355699	.	-	0	transcript_id "AT1G07640.2"; gene_id "AT1G07640";
Chr1	Araport11	protein	2354707	2355534	.	-	.	transcript_id "AT1G07640.1"; gene_id "AT1G07640";
Chr1	Araport11	protein	2354707	2355798	.	-	.	transcript_id "AT1G07640.2"; gene_id "AT1G07640";
Chr1	Araport11	protein	2354707	2356012	.	-	.	transcript_id "AT1G07640.3"; gene_id "AT1G07640";
Chr1	Araport11	five_prime_UTR	2355535	2355987	.	-	.	transcript_id "AT1G07640.1"; gene_id "AT1G07640";
Chr1	Araport11	CDS	2355796	2355798	.	-	0	transcript_id "AT1G07640.2"; gene_id "AT1G07640";
Chr1	Araport11	exon	2355796	2355987	.	-	.	transcript_id "AT1G07640.2"; gene_id "AT1G07640";
Chr1	Araport11	five_prime_UTR	2355799	2355987	.	-	.	transcript_id "AT1G07640.2"; gene_id "AT1G07640";
Chr1	Araport11	CDS	2355986	2356012	.	-	0	transcript_id "AT1G07640.3"; gene_id "AT1G07640";
Chr1	Araport11	exon	2355986	2356413	.	-	.	transcript_id "AT1G07640.3"; gene_id "AT1G07640";
Chr1	Araport11	five_prime_UTR	2356013	2356413	.	-	.	transcript_id "AT1G07640.3"; gene_id "AT1G07640";
Chr1	Araport11	gene	2359111	2366736	.	-	.	transcript_id "AT1G07650"; gene_id "AT1G07650";
Chr1	Araport11	mRNA	2359111	2366736	.	-	.	transcript_id "AT1G07650"; gene_id "AT1G07650.1";
Chr1	Araport11	three_prime_UTR	2359111	2359816	.	-	.	transcript_id "AT1G07650.1"; gene_id "AT1G07650";
Chr1	Araport11	exon	2359111	2360176	.	-	.	transcript_id "AT1G07650.1"; gene_id "AT1G07650";
Chr1	Araport11	mRNA	2359539	2366609	.	-	.	transcript_id "AT1G07650"; gene_id "AT1G07650.3";
Chr1	Araport11	three_prime_UTR	2359539	2359816	.	-	.	transcript_id "AT1G07650.3"; gene_id "AT1G07650";
Chr1	Araport11	exon	2359539	2360176	.	-	.	transcript_id "AT1G07650.3"; gene_id "AT1G07650";
Chr1	Araport11	mRNA	2359565	2366609	.	-	.	transcript_id "AT1G07650"; gene_id "AT1G07650.2";
Chr1	Araport11	three_prime_UTR	2359565	2359816	.	-	.	transcript_id "AT1G07650.2"; gene_id "AT1G07650";
Chr1	Araport11	exon	2359565	2360176	.	-	.	transcript_id "AT1G07650.2"; gene_id "AT1G07650";
Chr1	Araport11	mRNA	2359673	2363967	.	-	.	transcript_id "AT1G07650"; gene_id "AT1G07650.4";
Chr1	Araport11	three_prime_UTR	2359673	2359816	.	-	.	transcript_id "AT1G07650.4"; gene_id "AT1G07650";
Chr1	Araport11	exon	2359673	2360176	.	-	.	transcript_id "AT1G07650.4"; gene_id "AT1G07650";
Chr1	Araport11	CDS	2359817	2360176	.	-	0	transcript_id "AT1G07650.1"; gene_id "AT1G07650";
Chr1	Araport11	CDS	2359817	2360176	.	-	0	transcript_id "AT1G07650.3"; gene_id "AT1G07650";
Chr1	Araport11	CDS	2359817	2360176	.	-	0	transcript_id "AT1G07650.2"; gene_id "AT1G07650";
Chr1	Araport11	CDS	2359817	2360176	.	-	0	transcript_id "AT1G07650.4"; gene_id "AT1G07650";
Chr1	Araport11	protein	2359817	2363859	.	-	.	transcript_id "AT1G07650.4"; gene_id "AT1G07650";
Chr1	Araport11	protein	2359817	2366423	.	-	.	transcript_id "AT1G07650.1"; gene_id "AT1G07650";
Chr1	Araport11	protein	2359817	2366423	.	-	.	transcript_id "AT1G07650.3"; gene_id "AT1G07650";
Chr1	Araport11	protein	2359817	2366423	.	-	.	transcript_id "AT1G07650.2"; gene_id "AT1G07650";
Chr1	Araport11	CDS	2360270	2360420	.	-	1	transcript_id "AT1G07650.1"; gene_id "AT1G07650";
Chr1	Araport11	CDS	2360270	2360420	.	-	1	transcript_id "AT1G07650.3"; gene_id "AT1G07650";
Chr1	Araport11	CDS	2360270	2360420	.	-	1	transcript_id "AT1G07650.2"; gene_id "AT1G07650";
Chr1	Araport11	CDS	2360270	2360420	.	-	1	transcript_id "AT1G07650.4"; gene_id "AT1G07650";
Chr1	Araport11	exon	2360270	2360420	.	-	.	transcript_id "AT1G07650.1,AT1G07650.3,AT1G07650.2,AT1G07650.4"; gene_id "AT1G07650";
Chr1	Araport11	CDS	2360512	2360752	.	-	2	transcript_id "AT1G07650.1"; gene_id "AT1G07650";
Chr1	Araport11	CDS	2360512	2360752	.	-	2	transcript_id "AT1G07650.3"; gene_id "AT1G07650";
Chr1	Araport11	CDS	2360512	2360752	.	-	2	transcript_id "AT1G07650.2"; gene_id "AT1G07650";
Chr1	Araport11	CDS	2360512	2360752	.	-	2	transcript_id "AT1G07650.4"; gene_id "AT1G07650";
Chr1	Araport11	exon	2360512	2360752	.	-	.	transcript_id "AT1G07650.1,AT1G07650.3,AT1G07650.2,AT1G07650.4"; gene_id "AT1G07650";
Chr1	Araport11	CDS	2360841	2361051	.	-	0	transcript_id "AT1G07650.1"; gene_id "AT1G07650";
Chr1	Araport11	CDS	2360841	2361051	.	-	0	transcript_id "AT1G07650.3"; gene_id "AT1G07650";
Chr1	Araport11	CDS	2360841	2361051	.	-	0	transcript_id "AT1G07650.2"; gene_id "AT1G07650";
Chr1	Araport11	CDS	2360841	2361051	.	-	0	transcript_id "AT1G07650.4"; gene_id "AT1G07650";
Chr1	Araport11	exon	2360841	2361051	.	-	.	transcript_id "AT1G07650.1,AT1G07650.3,AT1G07650.2,AT1G07650.4"; gene_id "AT1G07650";
Chr1	Araport11	CDS	2361161	2361279	.	-	2	transcript_id "AT1G07650.1"; gene_id "AT1G07650";
Chr1	Araport11	CDS	2361161	2361279	.	-	2	transcript_id "AT1G07650.3"; gene_id "AT1G07650";
Chr1	Araport11	CDS	2361161	2361279	.	-	2	transcript_id "AT1G07650.2"; gene_id "AT1G07650";
Chr1	Araport11	CDS	2361161	2361279	.	-	2	transcript_id "AT1G07650.4"; gene_id "AT1G07650";
Chr1	Araport11	exon	2361161	2361279	.	-	.	transcript_id "AT1G07650.1,AT1G07650.3,AT1G07650.2,AT1G07650.4"; gene_id "AT1G07650";
Chr1	Araport11	CDS	2361382	2361522	.	-	2	transcript_id "AT1G07650.1"; gene_id "AT1G07650";
Chr1	Araport11	CDS	2361382	2361522	.	-	2	transcript_id "AT1G07650.3"; gene_id "AT1G07650";
Chr1	Araport11	CDS	2361382	2361522	.	-	2	transcript_id "AT1G07650.2"; gene_id "AT1G07650";
Chr1	Araport11	CDS	2361382	2361522	.	-	2	transcript_id "AT1G07650.4"; gene_id "AT1G07650";
```
