## Supplemental_Data1_Codes for "Expanding the synthetic biology toolbox with a library of constitutive and repressible promoters": Araport11_GTF_201606.gtf (part 3 of 77)

```
Chr1	Araport11	exon	2361382	2361522	.	-	.	transcript_id "AT1G07650.1,AT1G07650.3,AT1G07650.2,AT1G07650.4"; gene_id "AT1G07650";
Chr1	Araport11	CDS	2361617	2361812	.	-	0	transcript_id "AT1G07650.1"; gene_id "AT1G07650";
Chr1	Araport11	exon	2361617	2361682	.	-	.	transcript_id "AT1G07650.3"; gene_id "AT1G07650";
Chr1	Araport11	CDS	2361617	2361682	.	-	2	transcript_id "AT1G07650.3"; gene_id "AT1G07650";
Chr1	Araport11	CDS	2361617	2361812	.	-	0	transcript_id "AT1G07650.2"; gene_id "AT1G07650";
Chr1	Araport11	CDS	2361617	2361812	.	-	0	transcript_id "AT1G07650.4"; gene_id "AT1G07650";
Chr1	Araport11	exon	2361617	2361812	.	-	.	transcript_id "AT1G07650.1,AT1G07650.2,AT1G07650.4"; gene_id "AT1G07650";
Chr1	Araport11	exon	2361761	2361812	.	-	.	transcript_id "AT1G07650.3"; gene_id "AT1G07650";
Chr1	Araport11	CDS	2361761	2361812	.	-	0	transcript_id "AT1G07650.3"; gene_id "AT1G07650";
Chr1	Araport11	CDS	2361904	2362298	.	-	2	transcript_id "AT1G07650.1"; gene_id "AT1G07650";
Chr1	Araport11	CDS	2361904	2362298	.	-	2	transcript_id "AT1G07650.3"; gene_id "AT1G07650";
Chr1	Araport11	CDS	2361904	2362298	.	-	2	transcript_id "AT1G07650.2"; gene_id "AT1G07650";
Chr1	Araport11	CDS	2361904	2362298	.	-	2	transcript_id "AT1G07650.4"; gene_id "AT1G07650";
Chr1	Araport11	exon	2361904	2362298	.	-	.	transcript_id "AT1G07650.1,AT1G07650.3,AT1G07650.2,AT1G07650.4"; gene_id "AT1G07650";
Chr1	Araport11	CDS	2362415	2362473	.	-	1	transcript_id "AT1G07650.1"; gene_id "AT1G07650";
Chr1	Araport11	CDS	2362415	2362473	.	-	1	transcript_id "AT1G07650.3"; gene_id "AT1G07650";
Chr1	Araport11	CDS	2362415	2362473	.	-	1	transcript_id "AT1G07650.2"; gene_id "AT1G07650";
Chr1	Araport11	CDS	2362415	2362473	.	-	1	transcript_id "AT1G07650.4"; gene_id "AT1G07650";
Chr1	Araport11	exon	2362415	2362473	.	-	.	transcript_id "AT1G07650.1,AT1G07650.3,AT1G07650.2,AT1G07650.4"; gene_id "AT1G07650";
Chr1	Araport11	CDS	2362630	2362665	.	-	1	transcript_id "AT1G07650.1"; gene_id "AT1G07650";
Chr1	Araport11	CDS	2362630	2362665	.	-	1	transcript_id "AT1G07650.3"; gene_id "AT1G07650";
Chr1	Araport11	CDS	2362630	2362665	.	-	1	transcript_id "AT1G07650.2"; gene_id "AT1G07650";
Chr1	Araport11	CDS	2362630	2362665	.	-	1	transcript_id "AT1G07650.4"; gene_id "AT1G07650";
Chr1	Araport11	exon	2362630	2362665	.	-	.	transcript_id "AT1G07650.1,AT1G07650.3,AT1G07650.2,AT1G07650.4"; gene_id "AT1G07650";
Chr1	Araport11	CDS	2362752	2362820	.	-	1	transcript_id "AT1G07650.1"; gene_id "AT1G07650";
Chr1	Araport11	CDS	2362752	2362820	.	-	1	transcript_id "AT1G07650.3"; gene_id "AT1G07650";
Chr1	Araport11	CDS	2362752	2362820	.	-	1	transcript_id "AT1G07650.2"; gene_id "AT1G07650";
Chr1	Araport11	CDS	2362752	2362820	.	-	1	transcript_id "AT1G07650.4"; gene_id "AT1G07650";
Chr1	Araport11	exon	2362752	2362820	.	-	.	transcript_id "AT1G07650.1,AT1G07650.3,AT1G07650.2,AT1G07650.4"; gene_id "AT1G07650";
Chr1	Araport11	CDS	2362905	2362970	.	-	1	transcript_id "AT1G07650.1"; gene_id "AT1G07650";
Chr1	Araport11	CDS	2362905	2362970	.	-	1	transcript_id "AT1G07650.3"; gene_id "AT1G07650";
Chr1	Araport11	CDS	2362905	2362970	.	-	1	transcript_id "AT1G07650.2"; gene_id "AT1G07650";
Chr1	Araport11	CDS	2362905	2362970	.	-	1	transcript_id "AT1G07650.4"; gene_id "AT1G07650";
Chr1	Araport11	exon	2362905	2362970	.	-	.	transcript_id "AT1G07650.1,AT1G07650.3,AT1G07650.2,AT1G07650.4"; gene_id "AT1G07650";
Chr1	Araport11	CDS	2363039	2363110	.	-	1	transcript_id "AT1G07650.1"; gene_id "AT1G07650";
Chr1	Araport11	CDS	2363039	2363110	.	-	1	transcript_id "AT1G07650.3"; gene_id "AT1G07650";
Chr1	Araport11	CDS	2363039	2363110	.	-	1	transcript_id "AT1G07650.2"; gene_id "AT1G07650";
Chr1	Araport11	CDS	2363039	2363110	.	-	1	transcript_id "AT1G07650.4"; gene_id "AT1G07650";
Chr1	Araport11	exon	2363039	2363110	.	-	.	transcript_id "AT1G07650.1,AT1G07650.3,AT1G07650.2,AT1G07650.4"; gene_id "AT1G07650";
Chr1	Araport11	CDS	2363214	2363285	.	-	1	transcript_id "AT1G07650.1"; gene_id "AT1G07650";
Chr1	Araport11	CDS	2363214	2363285	.	-	1	transcript_id "AT1G07650.3"; gene_id "AT1G07650";
Chr1	Araport11	CDS	2363214	2363285	.	-	1	transcript_id "AT1G07650.2"; gene_id "AT1G07650";
Chr1	Araport11	CDS	2363214	2363285	.	-	1	transcript_id "AT1G07650.4"; gene_id "AT1G07650";
Chr1	Araport11	exon	2363214	2363285	.	-	.	transcript_id "AT1G07650.1,AT1G07650.3,AT1G07650.2,AT1G07650.4"; gene_id "AT1G07650";
Chr1	Araport11	CDS	2363365	2363436	.	-	1	transcript_id "AT1G07650.1"; gene_id "AT1G07650";
Chr1	Araport11	CDS	2363365	2363436	.	-	1	transcript_id "AT1G07650.3"; gene_id "AT1G07650";
Chr1	Araport11	CDS	2363365	2363436	.	-	1	transcript_id "AT1G07650.2"; gene_id "AT1G07650";
Chr1	Araport11	CDS	2363365	2363436	.	-	1	transcript_id "AT1G07650.4"; gene_id "AT1G07650";
Chr1	Araport11	exon	2363365	2363436	.	-	.	transcript_id "AT1G07650.1,AT1G07650.3,AT1G07650.2,AT1G07650.4"; gene_id "AT1G07650";
Chr1	Araport11	CDS	2363541	2363612	.	-	1	transcript_id "AT1G07650.1"; gene_id "AT1G07650";
Chr1	Araport11	CDS	2363541	2363612	.	-	1	transcript_id "AT1G07650.3"; gene_id "AT1G07650";
Chr1	Araport11	CDS	2363541	2363612	.	-	1	transcript_id "AT1G07650.2"; gene_id "AT1G07650";
Chr1	Araport11	CDS	2363541	2363612	.	-	1	transcript_id "AT1G07650.4"; gene_id "AT1G07650";
Chr1	Araport11	exon	2363541	2363612	.	-	.	transcript_id "AT1G07650.1,AT1G07650.3,AT1G07650.2,AT1G07650.4"; gene_id "AT1G07650";
Chr1	Araport11	CDS	2363691	2363762	.	-	1	transcript_id "AT1G07650.1"; gene_id "AT1G07650";
Chr1	Araport11	CDS	2363691	2363762	.	-	1	transcript_id "AT1G07650.3"; gene_id "AT1G07650";
Chr1	Araport11	CDS	2363691	2363762	.	-	1	transcript_id "AT1G07650.2"; gene_id "AT1G07650";
Chr1	Araport11	CDS	2363691	2363762	.	-	1	transcript_id "AT1G07650.4"; gene_id "AT1G07650";
Chr1	Araport11	exon	2363691	2363762	.	-	.	transcript_id "AT1G07650.1,AT1G07650.3,AT1G07650.2,AT1G07650.4"; gene_id "AT1G07650";
Chr1	Araport11	CDS	2363858	2363929	.	-	1	transcript_id "AT1G07650.1"; gene_id "AT1G07650";
Chr1	Araport11	CDS	2363858	2363929	.	-	1	transcript_id "AT1G07650.3"; gene_id "AT1G07650";
Chr1	Araport11	CDS	2363858	2363929	.	-	1	transcript_id "AT1G07650.2"; gene_id "AT1G07650";
Chr1	Araport11	exon	2363858	2363929	.	-	.	transcript_id "AT1G07650.1,AT1G07650.3,AT1G07650.2"; gene_id "AT1G07650";
Chr1	Araport11	CDS	2363858	2363859	.	-	0	transcript_id "AT1G07650.4"; gene_id "AT1G07650";
Chr1	Araport11	exon	2363858	2363967	.	-	.	transcript_id "AT1G07650.4"; gene_id "AT1G07650";
Chr1	Araport11	five_prime_UTR	2363860	2363967	.	-	.	transcript_id "AT1G07650.4"; gene_id "AT1G07650";
Chr1	Araport11	CDS	2364093	2364164	.	-	1	transcript_id "AT1G07650.1"; gene_id "AT1G07650";
Chr1	Araport11	CDS	2364093	2364164	.	-	1	transcript_id "AT1G07650.3"; gene_id "AT1G07650";
Chr1	Araport11	CDS	2364093	2364164	.	-	1	transcript_id "AT1G07650.2"; gene_id "AT1G07650";
Chr1	Araport11	exon	2364093	2364164	.	-	.	transcript_id "AT1G07650.1,AT1G07650.3,AT1G07650.2"; gene_id "AT1G07650";
Chr1	Araport11	CDS	2364296	2364367	.	-	1	transcript_id "AT1G07650.1"; gene_id "AT1G07650";
Chr1	Araport11	CDS	2364296	2364367	.	-	1	transcript_id "AT1G07650.3"; gene_id "AT1G07650";
Chr1	Araport11	CDS	2364296	2364367	.	-	1	transcript_id "AT1G07650.2"; gene_id "AT1G07650";
Chr1	Araport11	exon	2364296	2364367	.	-	.	transcript_id "AT1G07650.1,AT1G07650.3,AT1G07650.2"; gene_id "AT1G07650";
Chr1	Araport11	CDS	2364454	2364522	.	-	1	transcript_id "AT1G07650.1"; gene_id "AT1G07650";
Chr1	Araport11	CDS	2364454	2364522	.	-	1	transcript_id "AT1G07650.3"; gene_id "AT1G07650";
Chr1	Araport11	CDS	2364454	2364522	.	-	1	transcript_id "AT1G07650.2"; gene_id "AT1G07650";
Chr1	Araport11	exon	2364454	2364522	.	-	.	transcript_id "AT1G07650.1,AT1G07650.3,AT1G07650.2"; gene_id "AT1G07650";
Chr1	Araport11	CDS	2364620	2364691	.	-	1	transcript_id "AT1G07650.1"; gene_id "AT1G07650";
Chr1	Araport11	CDS	2364620	2364691	.	-	1	transcript_id "AT1G07650.3"; gene_id "AT1G07650";
Chr1	Araport11	exon	2364620	2364691	.	-	.	transcript_id "AT1G07650.1,AT1G07650.3"; gene_id "AT1G07650";
Chr1	Araport11	exon	2364620	2364709	.	-	.	transcript_id "AT1G07650.2"; gene_id "AT1G07650";
Chr1	Araport11	CDS	2364620	2364709	.	-	1	transcript_id "AT1G07650.2"; gene_id "AT1G07650";
Chr1	Araport11	CDS	2366005	2366185	.	-	2	transcript_id "AT1G07650.1"; gene_id "AT1G07650";
Chr1	Araport11	CDS	2366005	2366185	.	-	2	transcript_id "AT1G07650.3"; gene_id "AT1G07650";
Chr1	Araport11	CDS	2366005	2366185	.	-	2	transcript_id "AT1G07650.2"; gene_id "AT1G07650";
Chr1	Araport11	exon	2366005	2366185	.	-	.	transcript_id "AT1G07650.1,AT1G07650.3,AT1G07650.2"; gene_id "AT1G07650";
Chr1	Araport11	CDS	2366321	2366423	.	-	0	transcript_id "AT1G07650.1"; gene_id "AT1G07650";
Chr1	Araport11	exon	2366321	2366736	.	-	.	transcript_id "AT1G07650.1"; gene_id "AT1G07650";
Chr1	Araport11	CDS	2366321	2366423	.	-	0	transcript_id "AT1G07650.3"; gene_id "AT1G07650";
Chr1	Araport11	CDS	2366321	2366423	.	-	0	transcript_id "AT1G07650.2"; gene_id "AT1G07650";
Chr1	Araport11	exon	2366321	2366609	.	-	.	transcript_id "AT1G07650.3,AT1G07650.2"; gene_id "AT1G07650";
Chr1	Araport11	five_prime_UTR	2366424	2366736	.	-	.	transcript_id "AT1G07650.1"; gene_id "AT1G07650";
Chr1	Araport11	five_prime_UTR	2366424	2366609	.	-	.	transcript_id "AT1G07650.3,AT1G07650.2"; gene_id "AT1G07650";
Chr1	Araport11	gene	2367437	2368436	.	-	.	transcript_id "AT1G07645"; gene_id "AT1G07645";
Chr1	Araport11	mRNA	2367437	2368436	.	-	.	transcript_id "AT1G07645"; gene_id "AT1G07645.1";
Chr1	Araport11	three_prime_UTR	2367437	2367611	.	-	.	transcript_id "AT1G07645.1"; gene_id "AT1G07645";
Chr1	Araport11	exon	2367437	2367734	.	-	.	transcript_id "AT1G07645.1"; gene_id "AT1G07645";
Chr1	Araport11	CDS	2367612	2367734	.	-	0	transcript_id "AT1G07645.1"; gene_id "AT1G07645";
Chr1	Araport11	protein	2367612	2368349	.	-	.	transcript_id "AT1G07645.1"; gene_id "AT1G07645";
Chr1	Araport11	exon	2367829	2367991	.	-	.	transcript_id "AT1G07645.1"; gene_id "AT1G07645";
Chr1	Araport11	CDS	2367829	2367991	.	-	1	transcript_id "AT1G07645.1"; gene_id "AT1G07645";
Chr1	Araport11	CDS	2368222	2368349	.	-	0	transcript_id "AT1G07645.1"; gene_id "AT1G07645";
Chr1	Araport11	exon	2368222	2368436	.	-	.	transcript_id "AT1G07645.1"; gene_id "AT1G07645";
Chr1	Araport11	five_prime_UTR	2368350	2368436	.	-	.	transcript_id "AT1G07645.1"; gene_id "AT1G07645";
Chr1	Araport11	gene	2368833	2369735	.	+	.	transcript_id "AT1G07660"; gene_id "AT1G07660";
Chr1	Araport11	mRNA	2368833	2369735	.	+	.	transcript_id "AT1G07660"; gene_id "AT1G07660.1";
Chr1	Araport11	exon	2368833	2369007	.	+	.	transcript_id "AT1G07660.1"; gene_id "AT1G07660";
Chr1	Araport11	five_prime_UTR	2368833	2369007	.	+	.	transcript_id "AT1G07660.1"; gene_id "AT1G07660";
Chr1	Araport11	mRNA	2368837	2369734	.	+	.	transcript_id "AT1G07660"; gene_id "AT1G07660.2";
Chr1	Araport11	exon	2368837	2369007	.	+	.	transcript_id "AT1G07660.2"; gene_id "AT1G07660";
Chr1	Araport11	five_prime_UTR	2368837	2369007	.	+	.	transcript_id "AT1G07660.2"; gene_id "AT1G07660";
Chr1	Araport11	exon	2369189	2369735	.	+	.	transcript_id "AT1G07660.1"; gene_id "AT1G07660";
Chr1	Araport11	five_prime_UTR	2369189	2369211	.	+	.	transcript_id "AT1G07660.1,AT1G07660.2"; gene_id "AT1G07660";
Chr1	Araport11	exon	2369189	2369256	.	+	.	transcript_id "AT1G07660.2"; gene_id "AT1G07660";
Chr1	Araport11	CDS	2369212	2369523	.	+	0	transcript_id "AT1G07660.1"; gene_id "AT1G07660";
Chr1	Araport11	CDS	2369212	2369256	.	+	0	transcript_id "AT1G07660.2"; gene_id "AT1G07660";
Chr1	Araport11	protein	2369212	2369523	.	+	.	transcript_id "AT1G07660.1"; gene_id "AT1G07660";
Chr1	Araport11	protein	2369212	2369523	.	+	.	transcript_id "AT1G07660.2"; gene_id "AT1G07660";
Chr1	Araport11	CDS	2369308	2369523	.	+	0	transcript_id "AT1G07660.2"; gene_id "AT1G07660";
Chr1	Araport11	exon	2369308	2369734	.	+	.	transcript_id "AT1G07660.2"; gene_id "AT1G07660";
Chr1	Araport11	three_prime_UTR	2369524	2369735	.	+	.	transcript_id "AT1G07660.1"; gene_id "AT1G07660";
Chr1	Araport11	three_prime_UTR	2369524	2369734	.	+	.	transcript_id "AT1G07660.2"; gene_id "AT1G07660";
Chr1	Araport11	gene	2370020	2374607	.	-	.	transcript_id "AT1G07670"; gene_id "AT1G07670";
Chr1	Araport11	mRNA	2370020	2374607	.	-	.	transcript_id "AT1G07670"; gene_id "AT1G07670.1";
Chr1	Araport11	three_prime_UTR	2370020	2370304	.	-	.	transcript_id "AT1G07670.1"; gene_id "AT1G07670";
Chr1	Araport11	exon	2370020	2370889	.	-	.	transcript_id "AT1G07670.1"; gene_id "AT1G07670";
Chr1	Araport11	mRNA	2370052	2374439	.	-	.	transcript_id "AT1G07670"; gene_id "AT1G07670.2";
Chr1	Araport11	three_prime_UTR	2370052	2370304	.	-	.	transcript_id "AT1G07670.2"; gene_id "AT1G07670";
Chr1	Araport11	exon	2370052	2370889	.	-	.	transcript_id "AT1G07670.2"; gene_id "AT1G07670";
Chr1	Araport11	CDS	2370305	2370889	.	-	0	transcript_id "AT1G07670.1"; gene_id "AT1G07670";
Chr1	Araport11	CDS	2370305	2370889	.	-	0	transcript_id "AT1G07670.2"; gene_id "AT1G07670";
Chr1	Araport11	protein	2370305	2374196	.	-	.	transcript_id "AT1G07670.1"; gene_id "AT1G07670";
Chr1	Araport11	protein	2370305	2374196	.	-	.	transcript_id "AT1G07670.2"; gene_id "AT1G07670";
Chr1	Araport11	CDS	2370968	2371196	.	-	1	transcript_id "AT1G07670.1"; gene_id "AT1G07670";
Chr1	Araport11	CDS	2370968	2371196	.	-	1	transcript_id "AT1G07670.2"; gene_id "AT1G07670";
Chr1	Araport11	exon	2370968	2371196	.	-	.	transcript_id "AT1G07670.1,AT1G07670.2"; gene_id "AT1G07670";
Chr1	Araport11	CDS	2371291	2371400	.	-	0	transcript_id "AT1G07670.1"; gene_id "AT1G07670";
Chr1	Araport11	CDS	2371291	2371400	.	-	0	transcript_id "AT1G07670.2"; gene_id "AT1G07670";
Chr1	Araport11	exon	2371291	2371400	.	-	.	transcript_id "AT1G07670.1,AT1G07670.2"; gene_id "AT1G07670";
Chr1	Araport11	CDS	2371482	2371859	.	-	0	transcript_id "AT1G07670.1"; gene_id "AT1G07670";
Chr1	Araport11	CDS	2371482	2371859	.	-	0	transcript_id "AT1G07670.2"; gene_id "AT1G07670";
Chr1	Araport11	exon	2371482	2371859	.	-	.	transcript_id "AT1G07670.1,AT1G07670.2"; gene_id "AT1G07670";
Chr1	Araport11	CDS	2371947	2372228	.	-	0	transcript_id "AT1G07670.1"; gene_id "AT1G07670";
Chr1	Araport11	CDS	2371947	2372228	.	-	0	transcript_id "AT1G07670.2"; gene_id "AT1G07670";
Chr1	Araport11	exon	2371947	2372228	.	-	.	transcript_id "AT1G07670.1,AT1G07670.2"; gene_id "AT1G07670";
Chr1	Araport11	CDS	2372383	2372504	.	-	2	transcript_id "AT1G07670.1"; gene_id "AT1G07670";
Chr1	Araport11	CDS	2372383	2372504	.	-	2	transcript_id "AT1G07670.2"; gene_id "AT1G07670";
Chr1	Araport11	exon	2372383	2372504	.	-	.	transcript_id "AT1G07670.1,AT1G07670.2"; gene_id "AT1G07670";
Chr1	Araport11	CDS	2372596	2372662	.	-	0	transcript_id "AT1G07670.1"; gene_id "AT1G07670";
Chr1	Araport11	CDS	2372596	2372662	.	-	0	transcript_id "AT1G07670.2"; gene_id "AT1G07670";
Chr1	Araport11	exon	2372596	2372662	.	-	.	transcript_id "AT1G07670.1,AT1G07670.2"; gene_id "AT1G07670";
Chr1	Araport11	CDS	2372784	2374196	.	-	0	transcript_id "AT1G07670.1"; gene_id "AT1G07670";
Chr1	Araport11	exon	2372784	2374205	.	-	.	transcript_id "AT1G07670.1"; gene_id "AT1G07670";
Chr1	Araport11	CDS	2372784	2374196	.	-	0	transcript_id "AT1G07670.2"; gene_id "AT1G07670";
Chr1	Araport11	exon	2372784	2374439	.	-	.	transcript_id "AT1G07670.2"; gene_id "AT1G07670";
Chr1	Araport11	five_prime_UTR	2374197	2374205	.	-	.	transcript_id "AT1G07670.1"; gene_id "AT1G07670";
Chr1	Araport11	five_prime_UTR	2374197	2374439	.	-	.	transcript_id "AT1G07670.2"; gene_id "AT1G07670";
Chr1	Araport11	exon	2374456	2374607	.	-	.	transcript_id "AT1G07670.1"; gene_id "AT1G07670";
Chr1	Araport11	five_prime_UTR	2374456	2374607	.	-	.	transcript_id "AT1G07670.1"; gene_id "AT1G07670";
Chr1	Araport11	transposable_element	2374980	2375519	.	-	.	transcript_id "AT1TE07750"; gene_id "AT1TE07750";
Chr1	Araport11	transposon_fragment	2374980	2375519	.	-	.	transcript_id "AT1TE07750"; gene_id "AT1TE07750";
Chr1	Araport11	gene	2376012	2377186	.	+	.	transcript_id "AT1G07680"; gene_id "AT1G07680";
Chr1	Araport11	mRNA	2376012	2377186	.	+	.	transcript_id "AT1G07680"; gene_id "AT1G07680.1";
Chr1	Araport11	five_prime_UTR	2376012	2376061	.	+	.	transcript_id "AT1G07680.1"; gene_id "AT1G07680";
Chr1	Araport11	exon	2376012	2376131	.	+	.	transcript_id "AT1G07680.1"; gene_id "AT1G07680";
Chr1	Araport11	CDS	2376062	2376131	.	+	0	transcript_id "AT1G07680.1"; gene_id "AT1G07680";
Chr1	Araport11	protein	2376062	2376993	.	+	.	transcript_id "AT1G07680.1"; gene_id "AT1G07680";
Chr1	Araport11	exon	2376268	2376543	.	+	.	transcript_id "AT1G07680.1"; gene_id "AT1G07680";
Chr1	Araport11	CDS	2376268	2376543	.	+	2	transcript_id "AT1G07680.1"; gene_id "AT1G07680";
Chr1	Araport11	CDS	2376881	2376993	.	+	2	transcript_id "AT1G07680.1"; gene_id "AT1G07680";
Chr1	Araport11	exon	2376881	2377186	.	+	.	transcript_id "AT1G07680.1"; gene_id "AT1G07680";
Chr1	Araport11	three_prime_UTR	2376994	2377186	.	+	.	transcript_id "AT1G07680.1"; gene_id "AT1G07680";
Chr1	Araport11	gene	2377976	2379207	.	+	.	transcript_id "AT1G07690"; gene_id "AT1G07690";
Chr1	Araport11	mRNA	2377976	2379207	.	+	.	transcript_id "AT1G07690"; gene_id "AT1G07690.2";
Chr1	Araport11	mRNA	2377976	2379207	.	+	.	transcript_id "AT1G07690"; gene_id "AT1G07690.3";
Chr1	Araport11	five_prime_UTR	2377976	2377982	.	+	.	transcript_id "AT1G07690.2,AT1G07690.3"; gene_id "AT1G07690";
Chr1	Araport11	exon	2377976	2378170	.	+	.	transcript_id "AT1G07690.2,AT1G07690.3"; gene_id "AT1G07690";
Chr1	Araport11	CDS	2377983	2378170	.	+	0	transcript_id "AT1G07690.2"; gene_id "AT1G07690";
Chr1	Araport11	CDS	2377983	2378170	.	+	0	transcript_id "AT1G07690.3"; gene_id "AT1G07690";
Chr1	Araport11	protein	2377983	2379000	.	+	.	transcript_id "AT1G07690.2"; gene_id "AT1G07690";
Chr1	Araport11	protein	2377983	2379000	.	+	.	transcript_id "AT1G07690.3"; gene_id "AT1G07690";
Chr1	Araport11	mRNA	2378027	2379000	.	+	.	transcript_id "AT1G07690"; gene_id "AT1G07690.4";
Chr1	Araport11	mRNA	2378027	2379000	.	+	.	transcript_id "AT1G07690"; gene_id "AT1G07690.1";
Chr1	Araport11	five_prime_UTR	2378027	2378075	.	+	.	transcript_id "AT1G07690.4,AT1G07690.1"; gene_id "AT1G07690";
Chr1	Araport11	exon	2378027	2378170	.	+	.	transcript_id "AT1G07690.4,AT1G07690.1"; gene_id "AT1G07690";
Chr1	Araport11	mRNA	2378054	2379180	.	+	.	transcript_id "AT1G07690"; gene_id "AT1G07690.5";
Chr1	Araport11	five_prime_UTR	2378054	2378075	.	+	.	transcript_id "AT1G07690.5"; gene_id "AT1G07690";
Chr1	Araport11	exon	2378054	2378170	.	+	.	transcript_id "AT1G07690.5"; gene_id "AT1G07690";
Chr1	Araport11	CDS	2378076	2378170	.	+	0	transcript_id "AT1G07690.4"; gene_id "AT1G07690";
Chr1	Araport11	CDS	2378076	2378170	.	+	0	transcript_id "AT1G07690.1"; gene_id "AT1G07690";
Chr1	Araport11	CDS	2378076	2378170	.	+	0	transcript_id "AT1G07690.5"; gene_id "AT1G07690";
Chr1	Araport11	protein	2378076	2379000	.	+	.	transcript_id "AT1G07690.4"; gene_id "AT1G07690";
Chr1	Araport11	protein	2378076	2379000	.	+	.	transcript_id "AT1G07690.1"; gene_id "AT1G07690";
Chr1	Araport11	protein	2378076	2379000	.	+	.	transcript_id "AT1G07690.5"; gene_id "AT1G07690";
Chr1	Araport11	CDS	2378267	2378433	.	+	1	transcript_id "AT1G07690.2"; gene_id "AT1G07690";
Chr1	Araport11	CDS	2378267	2378421	.	+	1	transcript_id "AT1G07690.3"; gene_id "AT1G07690";
Chr1	Araport11	CDS	2378267	2378433	.	+	1	transcript_id "AT1G07690.4"; gene_id "AT1G07690";
Chr1	Araport11	CDS	2378267	2378421	.	+	1	transcript_id "AT1G07690.1"; gene_id "AT1G07690";
Chr1	Araport11	exon	2378267	2378421	.	+	.	transcript_id "AT1G07690.3,AT1G07690.1"; gene_id "AT1G07690";
Chr1	Araport11	CDS	2378267	2378433	.	+	1	transcript_id "AT1G07690.5"; gene_id "AT1G07690";
Chr1	Araport11	exon	2378267	2378433	.	+	.	transcript_id "AT1G07690.2,AT1G07690.4,AT1G07690.5"; gene_id "AT1G07690";
Chr1	Araport11	CDS	2378543	2378587	.	+	2	transcript_id "AT1G07690.2"; gene_id "AT1G07690";
Chr1	Araport11	CDS	2378543	2378587	.	+	2	transcript_id "AT1G07690.3"; gene_id "AT1G07690";
Chr1	Araport11	CDS	2378543	2378587	.	+	2	transcript_id "AT1G07690.4"; gene_id "AT1G07690";
Chr1	Araport11	CDS	2378543	2378587	.	+	2	transcript_id "AT1G07690.1"; gene_id "AT1G07690";
Chr1	Araport11	CDS	2378543	2378587	.	+	2	transcript_id "AT1G07690.5"; gene_id "AT1G07690";
Chr1	Araport11	exon	2378543	2378587	.	+	.	transcript_id "AT1G07690.2,AT1G07690.3,AT1G07690.4,AT1G07690.1,AT1G07690.5"; gene_id "AT1G07690";
Chr1	Araport11	CDS	2378678	2378842	.	+	2	transcript_id "AT1G07690.2"; gene_id "AT1G07690";
Chr1	Araport11	CDS	2378678	2378842	.	+	2	transcript_id "AT1G07690.3"; gene_id "AT1G07690";
Chr1	Araport11	CDS	2378678	2378854	.	+	2	transcript_id "AT1G07690.4"; gene_id "AT1G07690";
Chr1	Araport11	CDS	2378678	2378854	.	+	2	transcript_id "AT1G07690.1"; gene_id "AT1G07690";
Chr1	Araport11	exon	2378678	2378854	.	+	.	transcript_id "AT1G07690.4,AT1G07690.1"; gene_id "AT1G07690";
Chr1	Araport11	CDS	2378678	2378842	.	+	2	transcript_id "AT1G07690.5"; gene_id "AT1G07690";
Chr1	Araport11	exon	2378678	2378842	.	+	.	transcript_id "AT1G07690.2,AT1G07690.3,AT1G07690.5"; gene_id "AT1G07690";
Chr1	Araport11	CDS	2378933	2379000	.	+	2	transcript_id "AT1G07690.2"; gene_id "AT1G07690";
Chr1	Araport11	CDS	2378933	2379000	.	+	2	transcript_id "AT1G07690.3"; gene_id "AT1G07690";
Chr1	Araport11	exon	2378933	2379207	.	+	.	transcript_id "AT1G07690.2,AT1G07690.3"; gene_id "AT1G07690";
Chr1	Araport11	CDS	2378933	2379000	.	+	2	transcript_id "AT1G07690.4"; gene_id "AT1G07690";
Chr1	Araport11	CDS	2378933	2379000	.	+	2	transcript_id "AT1G07690.1"; gene_id "AT1G07690";
Chr1	Araport11	exon	2378933	2379000	.	+	.	transcript_id "AT1G07690.4,AT1G07690.1"; gene_id "AT1G07690";
Chr1	Araport11	CDS	2378933	2379000	.	+	2	transcript_id "AT1G07690.5"; gene_id "AT1G07690";
Chr1	Araport11	exon	2378933	2379180	.	+	.	transcript_id "AT1G07690.5"; gene_id "AT1G07690";
Chr1	Araport11	three_prime_UTR	2379001	2379207	.	+	.	transcript_id "AT1G07690.2,AT1G07690.3"; gene_id "AT1G07690";
Chr1	Araport11	three_prime_UTR	2379001	2379180	.	+	.	transcript_id "AT1G07690.5"; gene_id "AT1G07690";
Chr1	Araport11	gene	2379595	2381390	.	+	.	transcript_id "AT1G07700"; gene_id "AT1G07700";
Chr1	Araport11	mRNA	2379595	2381390	.	+	.	transcript_id "AT1G07700"; gene_id "AT1G07700.2";
Chr1	Araport11	exon	2379595	2379729	.	+	.	transcript_id "AT1G07700.2"; gene_id "AT1G07700";
Chr1	Araport11	five_prime_UTR	2379595	2379729	.	+	.	transcript_id "AT1G07700.2"; gene_id "AT1G07700";
Chr1	Araport11	mRNA	2379595	2381390	.	+	.	transcript_id "AT1G07700"; gene_id "AT1G07700.1";
Chr1	Araport11	exon	2379595	2379798	.	+	.	transcript_id "AT1G07700.1"; gene_id "AT1G07700";
Chr1	Araport11	five_prime_UTR	2379595	2379798	.	+	.	transcript_id "AT1G07700.1"; gene_id "AT1G07700";
Chr1	Araport11	mRNA	2379623	2381379	.	+	.	transcript_id "AT1G07700"; gene_id "AT1G07700.4";
Chr1	Araport11	five_prime_UTR	2379623	2380213	.	+	.	transcript_id "AT1G07700.4"; gene_id "AT1G07700";
Chr1	Araport11	exon	2379623	2380231	.	+	.	transcript_id "AT1G07700.4"; gene_id "AT1G07700";
Chr1	Araport11	mRNA	2379647	2381362	.	+	.	transcript_id "AT1G07700"; gene_id "AT1G07700.3";
Chr1	Araport11	five_prime_UTR	2379647	2380296	.	+	.	transcript_id "AT1G07700.3"; gene_id "AT1G07700";
Chr1	Araport11	exon	2379647	2380782	.	+	.	transcript_id "AT1G07700.3"; gene_id "AT1G07700";
Chr1	Araport11	five_prime_UTR	2380104	2380213	.	+	.	transcript_id "AT1G07700.2,AT1G07700.1"; gene_id "AT1G07700";
Chr1	Araport11	exon	2380104	2380231	.	+	.	transcript_id "AT1G07700.2,AT1G07700.1"; gene_id "AT1G07700";
Chr1	Araport11	CDS	2380214	2380231	.	+	0	transcript_id "AT1G07700.2"; gene_id "AT1G07700";
Chr1	Araport11	CDS	2380214	2380231	.	+	0	transcript_id "AT1G07700.1"; gene_id "AT1G07700";
Chr1	Araport11	CDS	2380214	2380231	.	+	0	transcript_id "AT1G07700.4"; gene_id "AT1G07700";
Chr1	Araport11	protein	2380214	2381127	.	+	.	transcript_id "AT1G07700.2"; gene_id "AT1G07700";
Chr1	Araport11	protein	2380214	2381127	.	+	.	transcript_id "AT1G07700.1"; gene_id "AT1G07700";
Chr1	Araport11	protein	2380214	2381127	.	+	.	transcript_id "AT1G07700.4"; gene_id "AT1G07700";
Chr1	Araport11	CDS	2380297	2380782	.	+	0	transcript_id "AT1G07700.3"; gene_id "AT1G07700";
Chr1	Araport11	protein	2380297	2381127	.	+	.	transcript_id "AT1G07700.3"; gene_id "AT1G07700";
Chr1	Araport11	CDS	2380354	2380782	.	+	0	transcript_id "AT1G07700.2"; gene_id "AT1G07700";
Chr1	Araport11	CDS	2380354	2380782	.	+	0	transcript_id "AT1G07700.1"; gene_id "AT1G07700";
Chr1	Araport11	CDS	2380354	2380782	.	+	0	transcript_id "AT1G07700.4"; gene_id "AT1G07700";
Chr1	Araport11	exon	2380354	2380782	.	+	.	transcript_id "AT1G07700.2,AT1G07700.1,AT1G07700.4"; gene_id "AT1G07700";
Chr1	Araport11	CDS	2380871	2380924	.	+	0	transcript_id "AT1G07700.2"; gene_id "AT1G07700";
Chr1	Araport11	CDS	2380871	2380924	.	+	0	transcript_id "AT1G07700.1"; gene_id "AT1G07700";
Chr1	Araport11	CDS	2380871	2380924	.	+	0	transcript_id "AT1G07700.4"; gene_id "AT1G07700";
Chr1	Araport11	CDS	2380871	2380924	.	+	0	transcript_id "AT1G07700.3"; gene_id "AT1G07700";
Chr1	Araport11	exon	2380871	2380924	.	+	.	transcript_id "AT1G07700.2,AT1G07700.1,AT1G07700.4,AT1G07700.3"; gene_id "AT1G07700";
Chr1	Araport11	CDS	2381014	2381127	.	+	0	transcript_id "AT1G07700.2"; gene_id "AT1G07700";
Chr1	Araport11	CDS	2381014	2381127	.	+	0	transcript_id "AT1G07700.1"; gene_id "AT1G07700";
Chr1	Araport11	exon	2381014	2381390	.	+	.	transcript_id "AT1G07700.2,AT1G07700.1"; gene_id "AT1G07700";
Chr1	Araport11	CDS	2381014	2381127	.	+	0	transcript_id "AT1G07700.4"; gene_id "AT1G07700";
Chr1	Araport11	exon	2381014	2381379	.	+	.	transcript_id "AT1G07700.4"; gene_id "AT1G07700";
Chr1	Araport11	CDS	2381014	2381127	.	+	0	transcript_id "AT1G07700.3"; gene_id "AT1G07700";
Chr1	Araport11	exon	2381014	2381362	.	+	.	transcript_id "AT1G07700.3"; gene_id "AT1G07700";
Chr1	Araport11	three_prime_UTR	2381128	2381390	.	+	.	transcript_id "AT1G07700.2,AT1G07700.1"; gene_id "AT1G07700";
Chr1	Araport11	three_prime_UTR	2381128	2381379	.	+	.	transcript_id "AT1G07700.4"; gene_id "AT1G07700";
Chr1	Araport11	three_prime_UTR	2381128	2381362	.	+	.	transcript_id "AT1G07700.3"; gene_id "AT1G07700";
Chr1	Araport11	gene	2381555	2386157	.	+	.	transcript_id "AT1G07705"; gene_id "AT1G07705";
Chr1	Araport11	mRNA	2381555	2386157	.	+	.	transcript_id "AT1G07705"; gene_id "AT1G07705.2";
Chr1	Araport11	exon	2381555	2381754	.	+	.	transcript_id "AT1G07705.2"; gene_id "AT1G07705";
Chr1	Araport11	five_prime_UTR	2381555	2381754	.	+	.	transcript_id "AT1G07705.2"; gene_id "AT1G07705";
Chr1	Araport11	mRNA	2381615	2386092	.	+	.	transcript_id "AT1G07705"; gene_id "AT1G07705.1";
Chr1	Araport11	exon	2381615	2381754	.	+	.	transcript_id "AT1G07705.1"; gene_id "AT1G07705";
Chr1	Araport11	five_prime_UTR	2381615	2381754	.	+	.	transcript_id "AT1G07705.1"; gene_id "AT1G07705";
Chr1	Araport11	five_prime_UTR	2381995	2382089	.	+	.	transcript_id "AT1G07705.2,AT1G07705.1"; gene_id "AT1G07705";
Chr1	Araport11	exon	2381995	2382107	.	+	.	transcript_id "AT1G07705.2,AT1G07705.1"; gene_id "AT1G07705";
Chr1	Araport11	CDS	2382090	2382107	.	+	0	transcript_id "AT1G07705.2"; gene_id "AT1G07705";
Chr1	Araport11	CDS	2382090	2382107	.	+	0	transcript_id "AT1G07705.1"; gene_id "AT1G07705";
Chr1	Araport11	protein	2382090	2385282	.	+	.	transcript_id "AT1G07705.1"; gene_id "AT1G07705";
Chr1	Araport11	protein	2382090	2385856	.	+	.	transcript_id "AT1G07705.2"; gene_id "AT1G07705";
Chr1	Araport11	CDS	2382223	2382331	.	+	0	transcript_id "AT1G07705.2"; gene_id "AT1G07705";
Chr1	Araport11	CDS	2382223	2382331	.	+	0	transcript_id "AT1G07705.1"; gene_id "AT1G07705";
Chr1	Araport11	exon	2382223	2382331	.	+	.	transcript_id "AT1G07705.2,AT1G07705.1"; gene_id "AT1G07705";
Chr1	Araport11	gene	2382251	2382331	0	-	.	transcript_id "AT1G07702"; gene_id "AT1G07702";
Chr1	Araport11	snoRNA	2382251	2382331	0	-	.	transcript_id "AT1G07702"; gene_id "AT1G07702.1";
Chr1	Araport11	exon	2382251	2382331	0	-	.	transcript_id "AT1G07702.1"; gene_id "AT1G07702";
Chr1	Araport11	CDS	2382404	2382582	.	+	2	transcript_id "AT1G07705.2"; gene_id "AT1G07705";
Chr1	Araport11	CDS	2382404	2382582	.	+	2	transcript_id "AT1G07705.1"; gene_id "AT1G07705";
Chr1	Araport11	exon	2382404	2382582	.	+	.	transcript_id "AT1G07705.2,AT1G07705.1"; gene_id "AT1G07705";
Chr1	Araport11	CDS	2382682	2382730	.	+	0	transcript_id "AT1G07705.2"; gene_id "AT1G07705";
Chr1	Araport11	CDS	2382682	2382730	.	+	0	transcript_id "AT1G07705.1"; gene_id "AT1G07705";
Chr1	Araport11	exon	2382682	2382730	.	+	.	transcript_id "AT1G07705.2,AT1G07705.1"; gene_id "AT1G07705";
Chr1	Araport11	CDS	2382840	2383049	.	+	2	transcript_id "AT1G07705.2"; gene_id "AT1G07705";
Chr1	Araport11	CDS	2382840	2383049	.	+	2	transcript_id "AT1G07705.1"; gene_id "AT1G07705";
Chr1	Araport11	exon	2382840	2383049	.	+	.	transcript_id "AT1G07705.2,AT1G07705.1"; gene_id "AT1G07705";
Chr1	Araport11	transposable_element	2383162	2383320	.	-	.	transcript_id "AT1TE07780"; gene_id "AT1TE07780";
Chr1	Araport11	transposon_fragment	2383162	2383320	.	-	.	transcript_id "AT1TE07780"; gene_id "AT1TE07780";
Chr1	Araport11	CDS	2383347	2383553	.	+	2	transcript_id "AT1G07705.2"; gene_id "AT1G07705";
Chr1	Araport11	CDS	2383347	2383553	.	+	2	transcript_id "AT1G07705.1"; gene_id "AT1G07705";
Chr1	Araport11	exon	2383347	2383553	.	+	.	transcript_id "AT1G07705.2,AT1G07705.1"; gene_id "AT1G07705";
Chr1	Araport11	CDS	2383642	2383743	.	+	2	transcript_id "AT1G07705.2"; gene_id "AT1G07705";
Chr1	Araport11	CDS	2383642	2383743	.	+	2	transcript_id "AT1G07705.1"; gene_id "AT1G07705";
Chr1	Araport11	exon	2383642	2383743	.	+	.	transcript_id "AT1G07705.2,AT1G07705.1"; gene_id "AT1G07705";
Chr1	Araport11	CDS	2384126	2384214	.	+	2	transcript_id "AT1G07705.2"; gene_id "AT1G07705";
Chr1	Araport11	CDS	2384126	2384214	.	+	2	transcript_id "AT1G07705.1"; gene_id "AT1G07705";
Chr1	Araport11	exon	2384126	2384214	.	+	.	transcript_id "AT1G07705.2,AT1G07705.1"; gene_id "AT1G07705";
Chr1	Araport11	CDS	2384313	2384465	.	+	0	transcript_id "AT1G07705.2"; gene_id "AT1G07705";
Chr1	Araport11	CDS	2384313	2384465	.	+	0	transcript_id "AT1G07705.1"; gene_id "AT1G07705";
Chr1	Araport11	exon	2384313	2384465	.	+	.	transcript_id "AT1G07705.2,AT1G07705.1"; gene_id "AT1G07705";
Chr1	Araport11	CDS	2384572	2384997	.	+	0	transcript_id "AT1G07705.2"; gene_id "AT1G07705";
Chr1	Araport11	CDS	2384572	2384997	.	+	0	transcript_id "AT1G07705.1"; gene_id "AT1G07705";
Chr1	Araport11	exon	2384572	2384997	.	+	.	transcript_id "AT1G07705.2,AT1G07705.1"; gene_id "AT1G07705";
Chr1	Araport11	CDS	2385107	2385159	.	+	0	transcript_id "AT1G07705.2"; gene_id "AT1G07705";
Chr1	Araport11	CDS	2385107	2385159	.	+	0	transcript_id "AT1G07705.1"; gene_id "AT1G07705";
Chr1	Araport11	exon	2385107	2385159	.	+	.	transcript_id "AT1G07705.2,AT1G07705.1"; gene_id "AT1G07705";
Chr1	Araport11	exon	2385237	2385278	.	+	.	transcript_id "AT1G07705.2"; gene_id "AT1G07705";
Chr1	Araport11	CDS	2385237	2385278	.	+	1	transcript_id "AT1G07705.2"; gene_id "AT1G07705";
Chr1	Araport11	CDS	2385237	2385282	.	+	1	transcript_id "AT1G07705.1"; gene_id "AT1G07705";
Chr1	Araport11	exon	2385237	2385708	.	+	.	transcript_id "AT1G07705.1"; gene_id "AT1G07705";
Chr1	Araport11	three_prime_UTR	2385283	2385708	.	+	.	transcript_id "AT1G07705.1"; gene_id "AT1G07705";
Chr1	Araport11	exon	2385570	2385708	.	+	.	transcript_id "AT1G07705.2"; gene_id "AT1G07705";
Chr1	Araport11	CDS	2385570	2385708	.	+	1	transcript_id "AT1G07705.2"; gene_id "AT1G07705";
Chr1	Araport11	CDS	2385788	2385856	.	+	0	transcript_id "AT1G07705.2"; gene_id "AT1G07705";
Chr1	Araport11	exon	2385788	2386157	.	+	.	transcript_id "AT1G07705.2"; gene_id "AT1G07705";
Chr1	Araport11	exon	2385788	2386092	.	+	.	transcript_id "AT1G07705.1"; gene_id "AT1G07705";
Chr1	Araport11	three_prime_UTR	2385788	2386092	.	+	.	transcript_id "AT1G07705.1"; gene_id "AT1G07705";
Chr1	Araport11	three_prime_UTR	2385857	2386157	.	+	.	transcript_id "AT1G07705.2"; gene_id "AT1G07705";
Chr1	Araport11	gene	2386164	2388350	.	-	.	transcript_id "AT1G07710"; gene_id "AT1G07710";
Chr1	Araport11	mRNA	2386164	2388350	.	-	.	transcript_id "AT1G07710"; gene_id "AT1G07710.1";
Chr1	Araport11	three_prime_UTR	2386164	2386274	.	-	.	transcript_id "AT1G07710.1"; gene_id "AT1G07710";
Chr1	Araport11	exon	2386164	2387563	.	-	.	transcript_id "AT1G07710.1"; gene_id "AT1G07710";
Chr1	Araport11	CDS	2386275	2387563	.	-	2	transcript_id "AT1G07710.1"; gene_id "AT1G07710";
Chr1	Araport11	mRNA	2386275	2388119	.	-	.	transcript_id "AT1G07710"; gene_id "AT1G07710.2";
Chr1	Araport11	exon	2386275	2387563	.	-	.	transcript_id "AT1G07710.2"; gene_id "AT1G07710";
Chr1	Araport11	CDS	2386275	2387563	.	-	2	transcript_id "AT1G07710.2"; gene_id "AT1G07710";
Chr1	Araport11	protein	2386275	2387986	.	-	.	transcript_id "AT1G07710.1"; gene_id "AT1G07710";
Chr1	Araport11	protein	2386275	2387986	.	-	.	transcript_id "AT1G07710.2"; gene_id "AT1G07710";
Chr1	Araport11	CDS	2387644	2387986	.	-	0	transcript_id "AT1G07710.1"; gene_id "AT1G07710";
Chr1	Araport11	exon	2387644	2388050	.	-	.	transcript_id "AT1G07710.1"; gene_id "AT1G07710";
Chr1	Araport11	CDS	2387644	2387986	.	-	0	transcript_id "AT1G07710.2"; gene_id "AT1G07710";
Chr1	Araport11	exon	2387644	2388119	.	-	.	transcript_id "AT1G07710.2"; gene_id "AT1G07710";
Chr1	Araport11	five_prime_UTR	2387987	2388050	.	-	.	transcript_id "AT1G07710.1"; gene_id "AT1G07710";
Chr1	Araport11	five_prime_UTR	2387987	2388119	.	-	.	transcript_id "AT1G07710.2"; gene_id "AT1G07710";
Chr1	Araport11	exon	2388333	2388350	.	-	.	transcript_id "AT1G07710.1"; gene_id "AT1G07710";
Chr1	Araport11	five_prime_UTR	2388333	2388350	.	-	.	transcript_id "AT1G07710.1"; gene_id "AT1G07710";
Chr1	Araport11	gene	2390531	2392628	.	-	.	transcript_id "AT1G07720"; gene_id "AT1G07720";
Chr1	Araport11	mRNA	2390531	2392628	.	-	.	transcript_id "AT1G07720"; gene_id "AT1G07720.2";
Chr1	Araport11	three_prime_UTR	2390531	2390969	.	-	.	transcript_id "AT1G07720.2"; gene_id "AT1G07720";
Chr1	Araport11	exon	2390531	2392628	.	-	.	transcript_id "AT1G07720.2"; gene_id "AT1G07720";
Chr1	Araport11	mRNA	2390655	2392500	.	-	.	transcript_id "AT1G07720"; gene_id "AT1G07720.1";
Chr1	Araport11	three_prime_UTR	2390655	2390969	.	-	.	transcript_id "AT1G07720.1"; gene_id "AT1G07720";
Chr1	Araport11	exon	2390655	2392500	.	-	.	transcript_id "AT1G07720.1"; gene_id "AT1G07720";
Chr1	Araport11	CDS	2390970	2392535	.	-	0	transcript_id "AT1G07720.2"; gene_id "AT1G07720";
Chr1	Araport11	CDS	2390970	2392406	.	-	0	transcript_id "AT1G07720.1"; gene_id "AT1G07720";
Chr1	Araport11	protein	2390970	2392406	.	-	.	transcript_id "AT1G07720.1"; gene_id "AT1G07720";
Chr1	Araport11	protein	2390970	2392535	.	-	.	transcript_id "AT1G07720.2"; gene_id "AT1G07720";
Chr1	Araport11	five_prime_UTR	2392407	2392500	.	-	.	transcript_id "AT1G07720.1"; gene_id "AT1G07720";
Chr1	Araport11	five_prime_UTR	2392536	2392628	.	-	.	transcript_id "AT1G07720.2"; gene_id "AT1G07720";
Chr1	Araport11	gene	2394236	2394474	.	-	.	transcript_id ""; gene_id "";
Chr1	Araport11	lnc_RNA	2394236	2394474	.	-	.	transcript_id "AT1G04623"; gene_id "AT1G04623.1";
Chr1	Araport11	exon	2394236	2394474	.	-	.	transcript_id "AT1G04623.1"; gene_id "AT1G04623";
Chr1	Araport11	gene	2394801	2397272	.	-	.	transcript_id "AT1G07725"; gene_id "AT1G07725";
Chr1	Araport11	mRNA	2394801	2397272	.	-	.	transcript_id "AT1G07725"; gene_id "AT1G07725.1";
Chr1	Araport11	three_prime_UTR	2394801	2395248	.	-	.	transcript_id "AT1G07725.1"; gene_id "AT1G07725";
Chr1	Araport11	exon	2394801	2397272	.	-	.	transcript_id "AT1G07725.1"; gene_id "AT1G07725";
Chr1	Araport11	gene	2394985	2397399	.	+	.	transcript_id "AT1G07728"; gene_id "AT1G07728";
Chr1	Araport11	antisense_lncRNA	2394985	2397399	.	+	.	transcript_id "AT1G07728"; gene_id "AT1G07728.1";
Chr1	Araport11	exon	2394985	2397399	.	+	.	transcript_id "AT1G07728.1"; gene_id "AT1G07728";
Chr1	Araport11	antisense_lncRNA	2394985	2397399	.	+	.	transcript_id "AT1G07728"; gene_id "AT1G07728.2";
Chr1	Araport11	exon	2394985	2396434	.	+	.	transcript_id "AT1G07728.2"; gene_id "AT1G07728";
Chr1	Araport11	CDS	2395249	2397096	.	-	0	transcript_id "AT1G07725.1"; gene_id "AT1G07725";
Chr1	Araport11	protein	2395249	2397096	.	-	.	transcript_id "AT1G07725.1"; gene_id "AT1G07725";
Chr1	Araport11	exon	2396529	2397399	.	+	.	transcript_id "AT1G07728.2"; gene_id "AT1G07728";
Chr1	Araport11	five_prime_UTR	2397097	2397272	.	-	.	transcript_id "AT1G07725.1"; gene_id "AT1G07725";
Chr1	Araport11	gene	2397442	2400508	.	-	.	transcript_id "AT1G07740"; gene_id "AT1G07740";
Chr1	Araport11	mRNA	2397442	2400508	.	-	.	transcript_id "AT1G07740"; gene_id "AT1G07740.1";
Chr1	Araport11	exon	2397442	2398689	.	-	.	transcript_id "AT1G07740.1"; gene_id "AT1G07740";
Chr1	Araport11	three_prime_UTR	2397442	2398689	.	-	.	transcript_id "AT1G07740.1"; gene_id "AT1G07740";
Chr1	Araport11	gene	2397527	2398696	.	-	.	transcript_id "AT1G07730"; gene_id "AT1G07730";
Chr1	Araport11	mRNA	2397527	2398696	.	-	.	transcript_id "AT1G07730"; gene_id "AT1G07730.2";
Chr1	Araport11	exon	2397527	2398696	.	-	.	transcript_id "AT1G07730.2"; gene_id "AT1G07730";
Chr1	Araport11	CDS	2397527	2398696	.	-	0	transcript_id "AT1G07730.2"; gene_id "AT1G07730";
Chr1	Araport11	protein	2397527	2398696	.	-	.	transcript_id "AT1G07730.2"; gene_id "AT1G07730";
Chr1	Araport11	three_prime_UTR	2399099	2399116	.	-	.	transcript_id "AT1G07740.1"; gene_id "AT1G07740";
Chr1	Araport11	exon	2399099	2400508	.	-	.	transcript_id "AT1G07740.1"; gene_id "AT1G07740";
Chr1	Araport11	CDS	2399117	2400496	.	-	0	transcript_id "AT1G07740.1"; gene_id "AT1G07740";
Chr1	Araport11	protein	2399117	2400496	.	-	.	transcript_id "AT1G07740.1"; gene_id "AT1G07740";
Chr1	Araport11	five_prime_UTR	2400497	2400508	.	-	.	transcript_id "AT1G07740.1"; gene_id "AT1G07740";
Chr1	Araport11	gene	2400589	2402942	.	-	.	transcript_id "AT1G07745"; gene_id "AT1G07745";
Chr1	Araport11	mRNA	2400589	2402896	.	-	.	transcript_id "AT1G07745"; gene_id "AT1G07745.4";
Chr1	Araport11	mRNA	2400589	2402915	.	-	.	transcript_id "AT1G07745"; gene_id "AT1G07745.3";
Chr1	Araport11	three_prime_UTR	2400589	2400853	.	-	.	transcript_id "AT1G07745.4,AT1G07745.3"; gene_id "AT1G07745";
Chr1	Araport11	mRNA	2400589	2402915	.	-	.	transcript_id "AT1G07745"; gene_id "AT1G07745.2";
Chr1	Araport11	three_prime_UTR	2400589	2400796	.	-	.	transcript_id "AT1G07745.2"; gene_id "AT1G07745";
Chr1	Araport11	exon	2400589	2400853	.	-	.	transcript_id "AT1G07745.4,AT1G07745.3,AT1G07745.2"; gene_id "AT1G07745";
Chr1	Araport11	mRNA	2400609	2402915	.	-	.	transcript_id "AT1G07745"; gene_id "AT1G07745.5";
Chr1	Araport11	three_prime_UTR	2400609	2400853	.	-	.	transcript_id "AT1G07745.5"; gene_id "AT1G07745";
Chr1	Araport11	mRNA	2400609	2402942	.	-	.	transcript_id "AT1G07745"; gene_id "AT1G07745.1";
Chr1	Araport11	three_prime_UTR	2400609	2400796	.	-	.	transcript_id "AT1G07745.1"; gene_id "AT1G07745";
Chr1	Araport11	exon	2400609	2400853	.	-	.	transcript_id "AT1G07745.5,AT1G07745.1"; gene_id "AT1G07745";
Chr1	Araport11	CDS	2400797	2400853	.	-	0	transcript_id "AT1G07745.2"; gene_id "AT1G07745";
Chr1	Araport11	CDS	2400797	2400853	.	-	0	transcript_id "AT1G07745.1"; gene_id "AT1G07745";
Chr1	Araport11	protein	2400797	2402492	.	-	.	transcript_id "AT1G07745.2"; gene_id "AT1G07745";
Chr1	Araport11	protein	2400797	2402842	.	-	.	transcript_id "AT1G07745.1"; gene_id "AT1G07745";
Chr1	Araport11	three_prime_UTR	2400948	2401103	.	-	.	transcript_id "AT1G07745.4"; gene_id "AT1G07745";
Chr1	Araport11	CDS	2400948	2401103	.	-	0	transcript_id "AT1G07745.2"; gene_id "AT1G07745";
Chr1	Araport11	three_prime_UTR	2400948	2401256	.	-	.	transcript_id "AT1G07745.3,AT1G07745.5"; gene_id "AT1G07745";
Chr1	Araport11	exon	2400948	2401258	.	-	.	transcript_id "AT1G07745.3,AT1G07745.5"; gene_id "AT1G07745";
Chr1	Araport11	CDS	2400948	2401103	.	-	0	transcript_id "AT1G07745.1"; gene_id "AT1G07745";
Chr1	Araport11	exon	2400948	2401103	.	-	.	transcript_id "AT1G07745.4,AT1G07745.2,AT1G07745.1"; gene_id "AT1G07745";
Chr1	Araport11	three_prime_UTR	2401188	2401256	.	-	.	transcript_id "AT1G07745.4"; gene_id "AT1G07745";
Chr1	Araport11	CDS	2401188	2401258	.	-	2	transcript_id "AT1G07745.2"; gene_id "AT1G07745";
Chr1	Araport11	CDS	2401188	2401258	.	-	2	transcript_id "AT1G07745.1"; gene_id "AT1G07745";
Chr1	Araport11	exon	2401188	2401258	.	-	.	transcript_id "AT1G07745.4,AT1G07745.2,AT1G07745.1"; gene_id "AT1G07745";
Chr1	Araport11	CDS	2401257	2401258	.	-	2	transcript_id "AT1G07745.4"; gene_id "AT1G07745";
Chr1	Araport11	CDS	2401257	2401258	.	-	2	transcript_id "AT1G07745.3"; gene_id "AT1G07745";
Chr1	Araport11	CDS	2401257	2401258	.	-	2	transcript_id "AT1G07745.5"; gene_id "AT1G07745";
Chr1	Araport11	protein	2401257	2402492	.	-	.	transcript_id "AT1G07745.3"; gene_id "AT1G07745";
Chr1	Araport11	protein	2401257	2402842	.	-	.	transcript_id "AT1G07745.4"; gene_id "AT1G07745";
Chr1	Araport11	protein	2401257	2402842	.	-	.	transcript_id "AT1G07745.5"; gene_id "AT1G07745";
Chr1	Araport11	CDS	2401344	2401446	.	-	0	transcript_id "AT1G07745.4"; gene_id "AT1G07745";
Chr1	Araport11	CDS	2401344	2401446	.	-	0	transcript_id "AT1G07745.3"; gene_id "AT1G07745";
Chr1	Araport11	CDS	2401344	2401446	.	-	0	transcript_id "AT1G07745.5"; gene_id "AT1G07745";
Chr1	Araport11	exon	2401344	2401446	.	-	.	transcript_id "AT1G07745.4,AT1G07745.3,AT1G07745.5"; gene_id "AT1G07745";
Chr1	Araport11	CDS	2401356	2401446	.	-	0	transcript_id "AT1G07745.2"; gene_id "AT1G07745";
Chr1	Araport11	CDS	2401356	2401446	.	-	0	transcript_id "AT1G07745.1"; gene_id "AT1G07745";
Chr1	Araport11	exon	2401356	2401446	.	-	.	transcript_id "AT1G07745.2,AT1G07745.1"; gene_id "AT1G07745";
Chr1	Araport11	CDS	2401544	2401636	.	-	0	transcript_id "AT1G07745.4"; gene_id "AT1G07745";
Chr1	Araport11	CDS	2401544	2401636	.	-	0	transcript_id "AT1G07745.3"; gene_id "AT1G07745";
Chr1	Araport11	CDS	2401544	2401636	.	-	0	transcript_id "AT1G07745.2"; gene_id "AT1G07745";
Chr1	Araport11	CDS	2401544	2401636	.	-	0	transcript_id "AT1G07745.5"; gene_id "AT1G07745";
Chr1	Araport11	CDS	2401544	2401636	.	-	0	transcript_id "AT1G07745.1"; gene_id "AT1G07745";
Chr1	Araport11	exon	2401544	2401636	.	-	.	transcript_id "AT1G07745.4,AT1G07745.3,AT1G07745.2,AT1G07745.5,AT1G07745.1"; gene_id "AT1G07745";
Chr1	Araport11	CDS	2401737	2401871	.	-	0	transcript_id "AT1G07745.4"; gene_id "AT1G07745";
Chr1	Araport11	CDS	2401737	2401871	.	-	0	transcript_id "AT1G07745.3"; gene_id "AT1G07745";
Chr1	Araport11	CDS	2401737	2401871	.	-	0	transcript_id "AT1G07745.2"; gene_id "AT1G07745";
Chr1	Araport11	CDS	2401737	2401871	.	-	0	transcript_id "AT1G07745.5"; gene_id "AT1G07745";
Chr1	Araport11	CDS	2401737	2401871	.	-	0	transcript_id "AT1G07745.1"; gene_id "AT1G07745";
Chr1	Araport11	exon	2401737	2401871	.	-	.	transcript_id "AT1G07745.4,AT1G07745.3,AT1G07745.2,AT1G07745.5,AT1G07745.1"; gene_id "AT1G07745";
Chr1	Araport11	CDS	2402081	2402278	.	-	0	transcript_id "AT1G07745.4"; gene_id "AT1G07745";
Chr1	Araport11	CDS	2402081	2402278	.	-	0	transcript_id "AT1G07745.3"; gene_id "AT1G07745";
Chr1	Araport11	CDS	2402081	2402278	.	-	0	transcript_id "AT1G07745.2"; gene_id "AT1G07745";
Chr1	Araport11	CDS	2402081	2402278	.	-	0	transcript_id "AT1G07745.5"; gene_id "AT1G07745";
Chr1	Araport11	CDS	2402081	2402278	.	-	0	transcript_id "AT1G07745.1"; gene_id "AT1G07745";
Chr1	Araport11	exon	2402081	2402278	.	-	.	transcript_id "AT1G07745.4,AT1G07745.3,AT1G07745.2,AT1G07745.5,AT1G07745.1"; gene_id "AT1G07745";
Chr1	Araport11	CDS	2402379	2402458	.	-	2	transcript_id "AT1G07745.4"; gene_id "AT1G07745";
Chr1	Araport11	CDS	2402379	2402492	.	-	0	transcript_id "AT1G07745.3"; gene_id "AT1G07745";
Chr1	Araport11	CDS	2402379	2402492	.	-	0	transcript_id "AT1G07745.2"; gene_id "AT1G07745";
Chr1	Araport11	exon	2402379	2402915	.	-	.	transcript_id "AT1G07745.3,AT1G07745.2"; gene_id "AT1G07745";
Chr1	Araport11	CDS	2402379	2402458	.	-	2	transcript_id "AT1G07745.5"; gene_id "AT1G07745";
Chr1	Araport11	CDS	2402379	2402458	.	-	2	transcript_id "AT1G07745.1"; gene_id "AT1G07745";
Chr1	Araport11	exon	2402379	2402458	.	-	.	transcript_id "AT1G07745.4,AT1G07745.5,AT1G07745.1"; gene_id "AT1G07745";
Chr1	Araport11	five_prime_UTR	2402493	2402915	.	-	.	transcript_id "AT1G07745.3,AT1G07745.2"; gene_id "AT1G07745";
Chr1	Araport11	CDS	2402755	2402842	.	-	0	transcript_id "AT1G07745.4"; gene_id "AT1G07745";
Chr1	Araport11	exon	2402755	2402896	.	-	.	transcript_id "AT1G07745.4"; gene_id "AT1G07745";
Chr1	Araport11	CDS	2402755	2402842	.	-	0	transcript_id "AT1G07745.5"; gene_id "AT1G07745";
Chr1	Araport11	exon	2402755	2402915	.	-	.	transcript_id "AT1G07745.5"; gene_id "AT1G07745";
Chr1	Araport11	CDS	2402755	2402842	.	-	0	transcript_id "AT1G07745.1"; gene_id "AT1G07745";
Chr1	Araport11	exon	2402755	2402942	.	-	.	transcript_id "AT1G07745.1"; gene_id "AT1G07745";
Chr1	Araport11	five_prime_UTR	2402843	2402896	.	-	.	transcript_id "AT1G07745.4"; gene_id "AT1G07745";
Chr1	Araport11	five_prime_UTR	2402843	2402915	.	-	.	transcript_id "AT1G07745.5"; gene_id "AT1G07745";
Chr1	Araport11	five_prime_UTR	2402843	2402942	.	-	.	transcript_id "AT1G07745.1"; gene_id "AT1G07745";
Chr1	Araport11	gene	2403558	2403845	.	+	.	transcript_id "AT1G07747"; gene_id "AT1G07747";
Chr1	Araport11	mRNA	2403558	2403845	.	+	.	transcript_id "AT1G07747"; gene_id "AT1G07747.1";
Chr1	Araport11	exon	2403558	2403845	.	+	.	transcript_id "AT1G07747.1"; gene_id "AT1G07747";
Chr1	Araport11	CDS	2403558	2403845	.	+	0	transcript_id "AT1G07747.1"; gene_id "AT1G07747";
Chr1	Araport11	protein	2403558	2403845	.	+	.	transcript_id "AT1G07747.1"; gene_id "AT1G07747";
Chr1	Araport11	gene	2403992	2406049	.	-	.	transcript_id "AT1G07750"; gene_id "AT1G07750";
Chr1	Araport11	mRNA	2403992	2406049	.	-	.	transcript_id "AT1G07750"; gene_id "AT1G07750.1";
Chr1	Araport11	three_prime_UTR	2403992	2404299	.	-	.	transcript_id "AT1G07750.1"; gene_id "AT1G07750";
Chr1	Araport11	exon	2403992	2404453	.	-	.	transcript_id "AT1G07750.1"; gene_id "AT1G07750";
Chr1	Araport11	CDS	2404300	2404453	.	-	1	transcript_id "AT1G07750.1"; gene_id "AT1G07750";
Chr1	Araport11	protein	2404300	2405863	.	-	.	transcript_id "AT1G07750.1"; gene_id "AT1G07750";
Chr1	Araport11	exon	2404542	2405262	.	-	.	transcript_id "AT1G07750.1"; gene_id "AT1G07750";
Chr1	Araport11	CDS	2404542	2405262	.	-	2	transcript_id "AT1G07750.1"; gene_id "AT1G07750";
Chr1	Araport11	CDS	2405668	2405863	.	-	0	transcript_id "AT1G07750.1"; gene_id "AT1G07750";
Chr1	Araport11	exon	2405668	2406049	.	-	.	transcript_id "AT1G07750.1"; gene_id "AT1G07750";
Chr1	Araport11	five_prime_UTR	2405864	2406049	.	-	.	transcript_id "AT1G07750.1"; gene_id "AT1G07750";
Chr1	Araport11	gene	2406834	2406905	72	-	.	transcript_id "AT1G07760"; gene_id "AT1G07760";
Chr1	Araport11	tRNA	2406834	2406905	72	-	.	transcript_id "AT1G07760"; gene_id "AT1G07760.1";
Chr1	Araport11	exon	2406834	2406905	72	-	.	transcript_id "AT1G07760.1"; gene_id "AT1G07760";
Chr1	Araport11	gene	2407411	2409791	.	-	.	transcript_id "AT1G07770"; gene_id "AT1G07770";
Chr1	Araport11	mRNA	2407411	2409791	.	-	.	transcript_id "AT1G07770"; gene_id "AT1G07770.1";
Chr1	Araport11	three_prime_UTR	2407411	2408412	.	-	.	transcript_id "AT1G07770.1"; gene_id "AT1G07770";
Chr1	Araport11	exon	2407411	2408511	.	-	.	transcript_id "AT1G07770.1"; gene_id "AT1G07770";
Chr1	Araport11	mRNA	2408199	2409649	.	-	.	transcript_id "AT1G07770"; gene_id "AT1G07770.3";
Chr1	Araport11	three_prime_UTR	2408199	2408412	.	-	.	transcript_id "AT1G07770.3"; gene_id "AT1G07770";
Chr1	Araport11	exon	2408199	2408511	.	-	.	transcript_id "AT1G07770.3"; gene_id "AT1G07770";
Chr1	Araport11	mRNA	2408203	2409580	.	-	.	transcript_id "AT1G07770"; gene_id "AT1G07770.2";
Chr1	Araport11	three_prime_UTR	2408203	2408412	.	-	.	transcript_id "AT1G07770.2"; gene_id "AT1G07770";
Chr1	Araport11	exon	2408203	2408511	.	-	.	transcript_id "AT1G07770.2"; gene_id "AT1G07770";
Chr1	Araport11	CDS	2408413	2408511	.	-	0	transcript_id "AT1G07770.1"; gene_id "AT1G07770";
Chr1	Araport11	CDS	2408413	2408511	.	-	0	transcript_id "AT1G07770.3"; gene_id "AT1G07770";
Chr1	Araport11	CDS	2408413	2408511	.	-	0	transcript_id "AT1G07770.2"; gene_id "AT1G07770";
Chr1	Araport11	protein	2408413	2409065	.	-	.	transcript_id "AT1G07770.1"; gene_id "AT1G07770";
Chr1	Araport11	protein	2408413	2409065	.	-	.	transcript_id "AT1G07770.3"; gene_id "AT1G07770";
Chr1	Araport11	protein	2408413	2409065	.	-	.	transcript_id "AT1G07770.2"; gene_id "AT1G07770";
Chr1	Araport11	CDS	2408681	2408841	.	-	2	transcript_id "AT1G07770.1"; gene_id "AT1G07770";
Chr1	Araport11	CDS	2408681	2408841	.	-	2	transcript_id "AT1G07770.3"; gene_id "AT1G07770";
Chr1	Araport11	CDS	2408681	2408841	.	-	2	transcript_id "AT1G07770.2"; gene_id "AT1G07770";
Chr1	Araport11	exon	2408681	2408841	.	-	.	transcript_id "AT1G07770.1,AT1G07770.3,AT1G07770.2"; gene_id "AT1G07770";
Chr1	Araport11	CDS	2408933	2409065	.	-	0	transcript_id "AT1G07770.1"; gene_id "AT1G07770";
Chr1	Araport11	CDS	2408933	2409065	.	-	0	transcript_id "AT1G07770.3"; gene_id "AT1G07770";
Chr1	Araport11	exon	2408933	2409088	.	-	.	transcript_id "AT1G07770.1,AT1G07770.3"; gene_id "AT1G07770";
Chr1	Araport11	CDS	2408933	2409065	.	-	0	transcript_id "AT1G07770.2"; gene_id "AT1G07770";
Chr1	Araport11	exon	2408933	2409085	.	-	.	transcript_id "AT1G07770.2"; gene_id "AT1G07770";
Chr1	Araport11	five_prime_UTR	2409066	2409088	.	-	.	transcript_id "AT1G07770.1,AT1G07770.3"; gene_id "AT1G07770";
Chr1	Araport11	five_prime_UTR	2409066	2409085	.	-	.	transcript_id "AT1G07770.2"; gene_id "AT1G07770";
Chr1	Araport11	exon	2409479	2409697	.	-	.	transcript_id "AT1G07770.1"; gene_id "AT1G07770";
Chr1	Araport11	five_prime_UTR	2409479	2409697	.	-	.	transcript_id "AT1G07770.1"; gene_id "AT1G07770";
Chr1	Araport11	exon	2409479	2409649	.	-	.	transcript_id "AT1G07770.3"; gene_id "AT1G07770";
Chr1	Araport11	five_prime_UTR	2409479	2409649	.	-	.	transcript_id "AT1G07770.3"; gene_id "AT1G07770";
Chr1	Araport11	exon	2409479	2409580	.	-	.	transcript_id "AT1G07770.2"; gene_id "AT1G07770";
Chr1	Araport11	five_prime_UTR	2409479	2409580	.	-	.	transcript_id "AT1G07770.2"; gene_id "AT1G07770";
Chr1	Araport11	exon	2409776	2409791	.	-	.	transcript_id "AT1G07770.1"; gene_id "AT1G07770";
Chr1	Araport11	five_prime_UTR	2409776	2409791	.	-	.	transcript_id "AT1G07770.1"; gene_id "AT1G07770";
Chr1	Araport11	gene	2409865	2412777	.	-	.	transcript_id "AT1G07780"; gene_id "AT1G07780";
Chr1	Araport11	mRNA	2409865	2412677	.	-	.	transcript_id "AT1G07780"; gene_id "AT1G07780.5";
Chr1	Araport11	three_prime_UTR	2409865	2410351	.	-	.	transcript_id "AT1G07780.5"; gene_id "AT1G07780";
Chr1	Araport11	exon	2409865	2410577	.	-	.	transcript_id "AT1G07780.5"; gene_id "AT1G07780";
Chr1	Araport11	mRNA	2409867	2412773	.	-	.	transcript_id "AT1G07780"; gene_id "AT1G07780.2";
Chr1	Araport11	mRNA	2409867	2412773	.	-	.	transcript_id "AT1G07780"; gene_id "AT1G07780.1";
Chr1	Araport11	three_prime_UTR	2409867	2410351	.	-	.	transcript_id "AT1G07780.2,AT1G07780.1"; gene_id "AT1G07780";
Chr1	Araport11	exon	2409867	2410577	.	-	.	transcript_id "AT1G07780.2,AT1G07780.1"; gene_id "AT1G07780";
Chr1	Araport11	mRNA	2409882	2412777	.	-	.	transcript_id "AT1G07780"; gene_id "AT1G07780.3";
Chr1	Araport11	three_prime_UTR	2409882	2410351	.	-	.	transcript_id "AT1G07780.3"; gene_id "AT1G07780";
Chr1	Araport11	exon	2409882	2410577	.	-	.	transcript_id "AT1G07780.3"; gene_id "AT1G07780";
Chr1	Araport11	mRNA	2409882	2412777	.	-	.	transcript_id "AT1G07780"; gene_id "AT1G07780.6";
Chr1	Araport11	three_prime_UTR	2409882	2410656	.	-	.	transcript_id "AT1G07780.6"; gene_id "AT1G07780";
Chr1	Araport11	exon	2409882	2410896	.	-	.	transcript_id "AT1G07780.6"; gene_id "AT1G07780";
Chr1	Araport11	mRNA	2409884	2412704	.	-	.	transcript_id "AT1G07780"; gene_id "AT1G07780.7";
Chr1	Araport11	three_prime_UTR	2409884	2410351	.	-	.	transcript_id "AT1G07780.7"; gene_id "AT1G07780";
Chr1	Araport11	exon	2409884	2410577	.	-	.	transcript_id "AT1G07780.7"; gene_id "AT1G07780";
Chr1	Araport11	mRNA	2410102	2412683	.	-	.	transcript_id "AT1G07780"; gene_id "AT1G07780.9";
Chr1	Araport11	mRNA	2410102	2412683	.	-	.	transcript_id "AT1G07780"; gene_id "AT1G07780.8";
Chr1	Araport11	three_prime_UTR	2410102	2410656	.	-	.	transcript_id "AT1G07780.8"; gene_id "AT1G07780";
Chr1	Araport11	exon	2410102	2410896	.	-	.	transcript_id "AT1G07780.8"; gene_id "AT1G07780";
Chr1	Araport11	mRNA	2410102	2412683	.	-	.	transcript_id "AT1G07780"; gene_id "AT1G07780.10";
Chr1	Araport11	three_prime_UTR	2410102	2410351	.	-	.	transcript_id "AT1G07780.9,AT1G07780.10"; gene_id "AT1G07780";
Chr1	Araport11	exon	2410102	2410577	.	-	.	transcript_id "AT1G07780.9,AT1G07780.10"; gene_id "AT1G07780";
Chr1	Araport11	mRNA	2410108	2412677	.	-	.	transcript_id "AT1G07780"; gene_id "AT1G07780.12";
Chr1	Araport11	mRNA	2410108	2412677	.	-	.	transcript_id "AT1G07780"; gene_id "AT1G07780.11";
Chr1	Araport11	three_prime_UTR	2410108	2410562	.	-	.	transcript_id "AT1G07780.11"; gene_id "AT1G07780";
Chr1	Araport11	exon	2410108	2410602	.	-	.	transcript_id "AT1G07780.11"; gene_id "AT1G07780";
Chr1	Araport11	mRNA	2410108	2412677	.	-	.	transcript_id "AT1G07780"; gene_id "AT1G07780.13";
Chr1	Araport11	three_prime_UTR	2410108	2410351	.	-	.	transcript_id "AT1G07780.12,AT1G07780.13"; gene_id "AT1G07780";
Chr1	Araport11	exon	2410108	2410577	.	-	.	transcript_id "AT1G07780.12,AT1G07780.13"; gene_id "AT1G07780";
Chr1	Araport11	mRNA	2410120	2412675	.	-	.	transcript_id "AT1G07780"; gene_id "AT1G07780.4";
Chr1	Araport11	three_prime_UTR	2410120	2410562	.	-	.	transcript_id "AT1G07780.4"; gene_id "AT1G07780";
Chr1	Araport11	exon	2410120	2410602	.	-	.	transcript_id "AT1G07780.4"; gene_id "AT1G07780";
Chr1	Araport11	CDS	2410352	2410577	.	-	1	transcript_id "AT1G07780.5"; gene_id "AT1G07780";
Chr1	Araport11	CDS	2410352	2410577	.	-	1	transcript_id "AT1G07780.2"; gene_id "AT1G07780";
Chr1	Araport11	CDS	2410352	2410577	.	-	1	transcript_id "AT1G07780.1"; gene_id "AT1G07780";
Chr1	Araport11	CDS	2410352	2410577	.	-	1	transcript_id "AT1G07780.3"; gene_id "AT1G07780";
Chr1	Araport11	CDS	2410352	2410577	.	-	1	transcript_id "AT1G07780.7"; gene_id "AT1G07780";
Chr1	Araport11	CDS	2410352	2410577	.	-	1	transcript_id "AT1G07780.9"; gene_id "AT1G07780";
Chr1	Araport11	CDS	2410352	2410577	.	-	1	transcript_id "AT1G07780.10"; gene_id "AT1G07780";
Chr1	Araport11	CDS	2410352	2410577	.	-	1	transcript_id "AT1G07780.12"; gene_id "AT1G07780";
Chr1	Araport11	CDS	2410352	2410577	.	-	1	transcript_id "AT1G07780.13"; gene_id "AT1G07780";
Chr1	Araport11	protein	2410352	2411217	.	-	.	transcript_id "AT1G07780.7"; gene_id "AT1G07780";
Chr1	Araport11	protein	2410352	2411833	.	-	.	transcript_id "AT1G07780.5"; gene_id "AT1G07780";
Chr1	Araport11	protein	2410352	2411833	.	-	.	transcript_id "AT1G07780.2"; gene_id "AT1G07780";
Chr1	Araport11	protein	2410352	2411833	.	-	.	transcript_id "AT1G07780.1"; gene_id "AT1G07780";
Chr1	Araport11	protein	2410352	2411833	.	-	.	transcript_id "AT1G07780.3"; gene_id "AT1G07780";
Chr1	Araport11	protein	2410352	2411833	.	-	.	transcript_id "AT1G07780.9"; gene_id "AT1G07780";
Chr1	Araport11	protein	2410352	2411833	.	-	.	transcript_id "AT1G07780.10"; gene_id "AT1G07780";
Chr1	Araport11	protein	2410352	2411833	.	-	.	transcript_id "AT1G07780.12"; gene_id "AT1G07780";
Chr1	Araport11	protein	2410352	2411833	.	-	.	transcript_id "AT1G07780.13"; gene_id "AT1G07780";
Chr1	Araport11	CDS	2410563	2410602	.	-	1	transcript_id "AT1G07780.11"; gene_id "AT1G07780";
Chr1	Araport11	CDS	2410563	2410602	.	-	1	transcript_id "AT1G07780.4"; gene_id "AT1G07780";
Chr1	Araport11	protein	2410563	2411833	.	-	.	transcript_id "AT1G07780.11"; gene_id "AT1G07780";
Chr1	Araport11	protein	2410563	2411833	.	-	.	transcript_id "AT1G07780.4"; gene_id "AT1G07780";
Chr1	Araport11	CDS	2410657	2410896	.	-	0	transcript_id "AT1G07780.6"; gene_id "AT1G07780";
Chr1	Araport11	CDS	2410657	2410896	.	-	0	transcript_id "AT1G07780.8"; gene_id "AT1G07780";
Chr1	Araport11	protein	2410657	2411833	.	-	.	transcript_id "AT1G07780.6"; gene_id "AT1G07780";
Chr1	Araport11	protein	2410657	2411833	.	-	.	transcript_id "AT1G07780.8"; gene_id "AT1G07780";
Chr1	Araport11	CDS	2410733	2410896	.	-	0	transcript_id "AT1G07780.5"; gene_id "AT1G07780";
Chr1	Araport11	CDS	2410733	2410896	.	-	0	transcript_id "AT1G07780.2"; gene_id "AT1G07780";
Chr1	Araport11	CDS	2410733	2410896	.	-	0	transcript_id "AT1G07780.1"; gene_id "AT1G07780";
Chr1	Araport11	CDS	2410733	2410896	.	-	0	transcript_id "AT1G07780.3"; gene_id "AT1G07780";
Chr1	Araport11	CDS	2410733	2410896	.	-	0	transcript_id "AT1G07780.7"; gene_id "AT1G07780";
Chr1	Araport11	CDS	2410733	2410896	.	-	0	transcript_id "AT1G07780.9"; gene_id "AT1G07780";
Chr1	Araport11	CDS	2410733	2410896	.	-	0	transcript_id "AT1G07780.10"; gene_id "AT1G07780";
Chr1	Araport11	CDS	2410733	2410896	.	-	0	transcript_id "AT1G07780.12"; gene_id "AT1G07780";
Chr1	Araport11	CDS	2410733	2410896	.	-	0	transcript_id "AT1G07780.11"; gene_id "AT1G07780";
Chr1	Araport11	CDS	2410733	2410896	.	-	0	transcript_id "AT1G07780.13"; gene_id "AT1G07780";
Chr1	Araport11	CDS	2410733	2410896	.	-	0	transcript_id "AT1G07780.4"; gene_id "AT1G07780";
Chr1	Araport11	exon	2410733	2410896	.	-	.	transcript_id "AT1G07780.5,AT1G07780.2,AT1G07780.1,AT1G07780.3,AT1G07780.7,AT1G07780.9,AT1G07780.10,AT1G07780.12,AT1G07780.11,AT1G07780.13,AT1G07780.4"; gene_id "AT1G07780";
Chr1	Araport11	CDS	2410987	2411351	.	-	2	transcript_id "AT1G07780.5"; gene_id "AT1G07780";
Chr1	Araport11	CDS	2410987	2411351	.	-	2	transcript_id "AT1G07780.2"; gene_id "AT1G07780";
Chr1	Araport11	CDS	2410987	2411351	.	-	2	transcript_id "AT1G07780.1"; gene_id "AT1G07780";
Chr1	Araport11	CDS	2410987	2411351	.	-	2	transcript_id "AT1G07780.3"; gene_id "AT1G07780";
Chr1	Araport11	CDS	2410987	2411351	.	-	2	transcript_id "AT1G07780.6"; gene_id "AT1G07780";
Chr1	Araport11	CDS	2410987	2411217	.	-	0	transcript_id "AT1G07780.7"; gene_id "AT1G07780";
Chr1	Araport11	CDS	2410987	2411351	.	-	2	transcript_id "AT1G07780.9"; gene_id "AT1G07780";
Chr1	Araport11	CDS	2410987	2411351	.	-	2	transcript_id "AT1G07780.8"; gene_id "AT1G07780";
Chr1	Araport11	CDS	2410987	2411351	.	-	2	transcript_id "AT1G07780.10"; gene_id "AT1G07780";
Chr1	Araport11	CDS	2410987	2411351	.	-	2	transcript_id "AT1G07780.12"; gene_id "AT1G07780";
Chr1	Araport11	CDS	2410987	2411351	.	-	2	transcript_id "AT1G07780.11"; gene_id "AT1G07780";
Chr1	Araport11	CDS	2410987	2411351	.	-	2	transcript_id "AT1G07780.13"; gene_id "AT1G07780";
Chr1	Araport11	CDS	2410987	2411351	.	-	2	transcript_id "AT1G07780.4"; gene_id "AT1G07780";
Chr1	Araport11	exon	2410987	2411351	.	-	.	transcript_id "AT1G07780.5,AT1G07780.2,AT1G07780.1,AT1G07780.3,AT1G07780.6,AT1G07780.7,AT1G07780.9,AT1G07780.8,AT1G07780.10,AT1G07780.12,AT1G07780.11,AT1G07780.13,AT1G07780.4"; gene_id "AT1G07780";
Chr1	Araport11	five_prime_UTR	2411218	2411351	.	-	.	transcript_id "AT1G07780.7"; gene_id "AT1G07780";
Chr1	Araport11	CDS	2411479	2411541	.	-	2	transcript_id "AT1G07780.5"; gene_id "AT1G07780";
Chr1	Araport11	CDS	2411479	2411541	.	-	2	transcript_id "AT1G07780.2"; gene_id "AT1G07780";
Chr1	Araport11	CDS	2411479	2411541	.	-	2	transcript_id "AT1G07780.1"; gene_id "AT1G07780";
Chr1	Araport11	CDS	2411479	2411541	.	-	2	transcript_id "AT1G07780.3"; gene_id "AT1G07780";
Chr1	Araport11	CDS	2411479	2411541	.	-	2	transcript_id "AT1G07780.6"; gene_id "AT1G07780";
Chr1	Araport11	five_prime_UTR	2411479	2411541	.	-	.	transcript_id "AT1G07780.7"; gene_id "AT1G07780";
Chr1	Araport11	CDS	2411479	2411541	.	-	2	transcript_id "AT1G07780.9"; gene_id "AT1G07780";
Chr1	Araport11	CDS	2411479	2411541	.	-	2	transcript_id "AT1G07780.8"; gene_id "AT1G07780";
Chr1	Araport11	CDS	2411479	2411541	.	-	2	transcript_id "AT1G07780.10"; gene_id "AT1G07780";
Chr1	Araport11	CDS	2411479	2411541	.	-	2	transcript_id "AT1G07780.12"; gene_id "AT1G07780";
Chr1	Araport11	CDS	2411479	2411541	.	-	2	transcript_id "AT1G07780.11"; gene_id "AT1G07780";
Chr1	Araport11	CDS	2411479	2411541	.	-	2	transcript_id "AT1G07780.13"; gene_id "AT1G07780";
Chr1	Araport11	CDS	2411479	2411541	.	-	2	transcript_id "AT1G07780.4"; gene_id "AT1G07780";
Chr1	Araport11	exon	2411479	2411541	.	-	.	transcript_id "AT1G07780.5,AT1G07780.2,AT1G07780.1,AT1G07780.3,AT1G07780.6,AT1G07780.7,AT1G07780.9,AT1G07780.8,AT1G07780.10,AT1G07780.12,AT1G07780.11,AT1G07780.13,AT1G07780.4"; gene_id "AT1G07780";
Chr1	Araport11	CDS	2411824	2411833	.	-	0	transcript_id "AT1G07780.5"; gene_id "AT1G07780";
Chr1	Araport11	CDS	2411824	2411833	.	-	0	transcript_id "AT1G07780.2"; gene_id "AT1G07780";
Chr1	Araport11	CDS	2411824	2411833	.	-	0	transcript_id "AT1G07780.1"; gene_id "AT1G07780";
Chr1	Araport11	CDS	2411824	2411833	.	-	0	transcript_id "AT1G07780.3"; gene_id "AT1G07780";
Chr1	Araport11	CDS	2411824	2411833	.	-	0	transcript_id "AT1G07780.6"; gene_id "AT1G07780";
Chr1	Araport11	CDS	2411824	2411833	.	-	0	transcript_id "AT1G07780.9"; gene_id "AT1G07780";
Chr1	Araport11	CDS	2411824	2411833	.	-	0	transcript_id "AT1G07780.8"; gene_id "AT1G07780";
Chr1	Araport11	exon	2411824	2412216	.	-	.	transcript_id "AT1G07780.9,AT1G07780.8"; gene_id "AT1G07780";
Chr1	Araport11	CDS	2411824	2411833	.	-	0	transcript_id "AT1G07780.10"; gene_id "AT1G07780";
Chr1	Araport11	CDS	2411824	2411833	.	-	0	transcript_id "AT1G07780.12"; gene_id "AT1G07780";
Chr1	Araport11	CDS	2411824	2411833	.	-	0	transcript_id "AT1G07780.11"; gene_id "AT1G07780";
Chr1	Araport11	exon	2411824	2412677	.	-	.	transcript_id "AT1G07780.12,AT1G07780.11"; gene_id "AT1G07780";
Chr1	Araport11	CDS	2411824	2411833	.	-	0	transcript_id "AT1G07780.13"; gene_id "AT1G07780";
Chr1	Araport11	exon	2411824	2411929	.	-	.	transcript_id "AT1G07780.5,AT1G07780.2,AT1G07780.1,AT1G07780.10,AT1G07780.13"; gene_id "AT1G07780";
Chr1	Araport11	CDS	2411824	2411833	.	-	0	transcript_id "AT1G07780.4"; gene_id "AT1G07780";
Chr1	Araport11	exon	2411824	2412219	.	-	.	transcript_id "AT1G07780.3,AT1G07780.6,AT1G07780.4"; gene_id "AT1G07780";
Chr1	Araport11	five_prime_UTR	2411834	2412216	.	-	.	transcript_id "AT1G07780.9,AT1G07780.8"; gene_id "AT1G07780";
Chr1	Araport11	five_prime_UTR	2411834	2412677	.	-	.	transcript_id "AT1G07780.12,AT1G07780.11"; gene_id "AT1G07780";
Chr1	Araport11	five_prime_UTR	2411834	2411929	.	-	.	transcript_id "AT1G07780.5,AT1G07780.2,AT1G07780.1,AT1G07780.10,AT1G07780.13"; gene_id "AT1G07780";
Chr1	Araport11	five_prime_UTR	2411834	2412219	.	-	.	transcript_id "AT1G07780.3,AT1G07780.6,AT1G07780.4"; gene_id "AT1G07780";
Chr1	Araport11	exon	2412194	2412219	.	-	.	transcript_id "AT1G07780.5,AT1G07780.1"; gene_id "AT1G07780";
Chr1	Araport11	five_prime_UTR	2412194	2412219	.	-	.	transcript_id "AT1G07780.5,AT1G07780.1"; gene_id "AT1G07780";
Chr1	Araport11	exon	2412194	2412216	.	-	.	transcript_id "AT1G07780.10"; gene_id "AT1G07780";
Chr1	Araport11	five_prime_UTR	2412194	2412216	.	-	.	transcript_id "AT1G07780.10"; gene_id "AT1G07780";
Chr1	Araport11	exon	2412194	2412677	.	-	.	transcript_id "AT1G07780.13"; gene_id "AT1G07780";
Chr1	Araport11	five_prime_UTR	2412194	2412677	.	-	.	transcript_id "AT1G07780.13"; gene_id "AT1G07780";
Chr1	Araport11	exon	2412548	2412677	.	-	.	transcript_id "AT1G07780.5"; gene_id "AT1G07780";
Chr1	Araport11	five_prime_UTR	2412548	2412677	.	-	.	transcript_id "AT1G07780.5"; gene_id "AT1G07780";
Chr1	Araport11	exon	2412610	2412773	.	-	.	transcript_id "AT1G07780.2,AT1G07780.1"; gene_id "AT1G07780";
Chr1	Araport11	five_prime_UTR	2412610	2412773	.	-	.	transcript_id "AT1G07780.2,AT1G07780.1"; gene_id "AT1G07780";
Chr1	Araport11	exon	2412610	2412777	.	-	.	transcript_id "AT1G07780.3,AT1G07780.6"; gene_id "AT1G07780";
Chr1	Araport11	five_prime_UTR	2412610	2412777	.	-	.	transcript_id "AT1G07780.3,AT1G07780.6"; gene_id "AT1G07780";
Chr1	Araport11	exon	2412610	2412704	.	-	.	transcript_id "AT1G07780.7"; gene_id "AT1G07780";
Chr1	Araport11	five_prime_UTR	2412610	2412704	.	-	.	transcript_id "AT1G07780.7"; gene_id "AT1G07780";
Chr1	Araport11	exon	2412610	2412683	.	-	.	transcript_id "AT1G07780.9,AT1G07780.8,AT1G07780.10"; gene_id "AT1G07780";
Chr1	Araport11	five_prime_UTR	2412610	2412683	.	-	.	transcript_id "AT1G07780.9,AT1G07780.8,AT1G07780.10"; gene_id "AT1G07780";
Chr1	Araport11	exon	2412610	2412675	.	-	.	transcript_id "AT1G07780.4"; gene_id "AT1G07780";
Chr1	Araport11	five_prime_UTR	2412610	2412675	.	-	.	transcript_id "AT1G07780.4"; gene_id "AT1G07780";
Chr1	Araport11	gene	2412938	2413790	.	+	.	transcript_id "AT1G07790"; gene_id "AT1G07790";
Chr1	Araport11	mRNA	2412938	2413790	.	+	.	transcript_id "AT1G07790"; gene_id "AT1G07790.1";
Chr1	Araport11	five_prime_UTR	2412938	2413048	.	+	.	transcript_id "AT1G07790.1"; gene_id "AT1G07790";
Chr1	Araport11	exon	2412938	2413790	.	+	.	transcript_id "AT1G07790.1"; gene_id "AT1G07790";
Chr1	Araport11	CDS	2413049	2413495	.	+	0	transcript_id "AT1G07790.1"; gene_id "AT1G07790";
Chr1	Araport11	protein	2413049	2413495	.	+	.	transcript_id "AT1G07790.1"; gene_id "AT1G07790";
Chr1	Araport11	three_prime_UTR	2413496	2413790	.	+	.	transcript_id "AT1G07790.1"; gene_id "AT1G07790";
Chr1	Araport11	gene	2414143	2414967	.	+	.	transcript_id "AT1G07795"; gene_id "AT1G07795";
Chr1	Araport11	mRNA	2414143	2414967	.	+	.	transcript_id "AT1G07795"; gene_id "AT1G07795.1";
Chr1	Araport11	five_prime_UTR	2414143	2414437	.	+	.	transcript_id "AT1G07795.1"; gene_id "AT1G07795";
Chr1	Araport11	exon	2414143	2414967	.	+	.	transcript_id "AT1G07795.1"; gene_id "AT1G07795";
Chr1	Araport11	CDS	2414438	2414794	.	+	0	transcript_id "AT1G07795.1"; gene_id "AT1G07795";
Chr1	Araport11	protein	2414438	2414794	.	+	.	transcript_id "AT1G07795.1"; gene_id "AT1G07795";
Chr1	Araport11	three_prime_UTR	2414795	2414967	.	+	.	transcript_id "AT1G07795.1"; gene_id "AT1G07795";
Chr1	Araport11	transposable_element	2415020	2416036	.	+	.	transcript_id "AT1TE07880"; gene_id "AT1TE07880";
Chr1	Araport11	transposon_fragment	2415020	2416036	.	+	.	transcript_id "AT1TE07880"; gene_id "AT1TE07880";
Chr1	Araport11	transposable_element_gene	2415041	2415970	.	+	.	transcript_id "AT1G07800"; gene_id "AT1G07800";
Chr1	Araport11	mRNA	2415041	2415970	.	+	.	transcript_id "AT1G07800"; gene_id "AT1G07800.1";
Chr1	Araport11	exon	2415041	2415970	.	+	.	transcript_id "AT1G07800.1"; gene_id "AT1G07800";
Chr1	Araport11	gene	2416178	2420829	.	+	.	transcript_id "AT1G07810"; gene_id "AT1G07810";
Chr1	Araport11	mRNA	2416178	2420829	.	+	.	transcript_id "AT1G07810"; gene_id "AT1G07810.1";
Chr1	Araport11	exon	2416178	2416322	.	+	.	transcript_id "AT1G07810.1"; gene_id "AT1G07810";
Chr1	Araport11	five_prime_UTR	2416178	2416322	.	+	.	transcript_id "AT1G07810.1"; gene_id "AT1G07810";
Chr1	Araport11	five_prime_UTR	2416611	2416680	.	+	.	transcript_id "AT1G07810.1"; gene_id "AT1G07810";
Chr1	Araport11	exon	2416611	2418093	.	+	.	transcript_id "AT1G07810.1"; gene_id "AT1G07810";
Chr1	Araport11	CDS	2416681	2418093	.	+	0	transcript_id "AT1G07810.1"; gene_id "AT1G07810";
Chr1	Araport11	protein	2416681	2420572	.	+	.	transcript_id "AT1G07810.1"; gene_id "AT1G07810";
Chr1	Araport11	exon	2418215	2418281	.	+	.	transcript_id "AT1G07810.1"; gene_id "AT1G07810";
Chr1	Araport11	CDS	2418215	2418281	.	+	0	transcript_id "AT1G07810.1"; gene_id "AT1G07810";
Chr1	Araport11	exon	2418374	2418495	.	+	.	transcript_id "AT1G07810.1"; gene_id "AT1G07810";
Chr1	Araport11	CDS	2418374	2418495	.	+	2	transcript_id "AT1G07810.1"; gene_id "AT1G07810";
Chr1	Araport11	exon	2418647	2418928	.	+	.	transcript_id "AT1G07810.1"; gene_id "AT1G07810";
Chr1	Araport11	CDS	2418647	2418928	.	+	0	transcript_id "AT1G07810.1"; gene_id "AT1G07810";
Chr1	Araport11	exon	2419010	2419387	.	+	.	transcript_id "AT1G07810.1"; gene_id "AT1G07810";
Chr1	Araport11	CDS	2419010	2419387	.	+	0	transcript_id "AT1G07810.1"; gene_id "AT1G07810";
Chr1	Araport11	exon	2419467	2419576	.	+	.	transcript_id "AT1G07810.1"; gene_id "AT1G07810";
Chr1	Araport11	CDS	2419467	2419576	.	+	0	transcript_id "AT1G07810.1"; gene_id "AT1G07810";
Chr1	Araport11	exon	2419677	2419905	.	+	.	transcript_id "AT1G07810.1"; gene_id "AT1G07810";
Chr1	Araport11	CDS	2419677	2419905	.	+	1	transcript_id "AT1G07810.1"; gene_id "AT1G07810";
Chr1	Araport11	CDS	2419988	2420572	.	+	0	transcript_id "AT1G07810.1"; gene_id "AT1G07810";
Chr1	Araport11	exon	2419988	2420829	.	+	.	transcript_id "AT1G07810.1"; gene_id "AT1G07810";
Chr1	Araport11	three_prime_UTR	2420573	2420829	.	+	.	transcript_id "AT1G07810.1"; gene_id "AT1G07810";
Chr1	Araport11	gene	2421089	2422066	.	-	.	transcript_id "AT1G07820"; gene_id "AT1G07820";
Chr1	Araport11	mRNA	2421089	2422066	.	-	.	transcript_id "AT1G07820"; gene_id "AT1G07820.1";
Chr1	Araport11	exon	2421089	2422066	.	-	.	transcript_id "AT1G07820.1"; gene_id "AT1G07820";
Chr1	Araport11	mRNA	2421089	2422066	.	-	.	transcript_id "AT1G07820"; gene_id "AT1G07820.2";
Chr1	Araport11	three_prime_UTR	2421089	2421434	.	-	.	transcript_id "AT1G07820.1,AT1G07820.2"; gene_id "AT1G07820";
Chr1	Araport11	exon	2421089	2421783	.	-	.	transcript_id "AT1G07820.2"; gene_id "AT1G07820";
Chr1	Araport11	CDS	2421435	2421746	.	-	0	transcript_id "AT1G07820.1"; gene_id "AT1G07820";
Chr1	Araport11	CDS	2421435	2421746	.	-	0	transcript_id "AT1G07820.2"; gene_id "AT1G07820";
Chr1	Araport11	protein	2421435	2421746	.	-	.	transcript_id "AT1G07820.1"; gene_id "AT1G07820";
Chr1	Araport11	protein	2421435	2421746	.	-	.	transcript_id "AT1G07820.2"; gene_id "AT1G07820";
Chr1	Araport11	five_prime_UTR	2421747	2422066	.	-	.	transcript_id "AT1G07820.1"; gene_id "AT1G07820";
Chr1	Araport11	five_prime_UTR	2421747	2421783	.	-	.	transcript_id "AT1G07820.2"; gene_id "AT1G07820";
Chr1	Araport11	exon	2421903	2422066	.	-	.	transcript_id "AT1G07820.2"; gene_id "AT1G07820";
Chr1	Araport11	five_prime_UTR	2421903	2422066	.	-	.	transcript_id "AT1G07820.2"; gene_id "AT1G07820";
Chr1	Araport11	gene	2422126	2423803	.	+	.	transcript_id "AT1G07830"; gene_id "AT1G07830";
Chr1	Araport11	mRNA	2422126	2423803	.	+	.	transcript_id "AT1G07830"; gene_id "AT1G07830.1";
Chr1	Araport11	exon	2422126	2422351	.	+	.	transcript_id "AT1G07830.1"; gene_id "AT1G07830";
Chr1	Araport11	five_prime_UTR	2422126	2422351	.	+	.	transcript_id "AT1G07830.1"; gene_id "AT1G07830";
Chr1	Araport11	five_prime_UTR	2422508	2422548	.	+	.	transcript_id "AT1G07830.1"; gene_id "AT1G07830";
Chr1	Araport11	exon	2422508	2422717	.	+	.	transcript_id "AT1G07830.1"; gene_id "AT1G07830";
Chr1	Araport11	CDS	2422549	2422717	.	+	0	transcript_id "AT1G07830.1"; gene_id "AT1G07830";
Chr1	Araport11	protein	2422549	2423392	.	+	.	transcript_id "AT1G07830.1"; gene_id "AT1G07830";
Chr1	Araport11	exon	2422949	2423106	.	+	.	transcript_id "AT1G07830.1"; gene_id "AT1G07830";
Chr1	Araport11	CDS	2422949	2423106	.	+	2	transcript_id "AT1G07830.1"; gene_id "AT1G07830";
Chr1	Araport11	CDS	2423285	2423392	.	+	0	transcript_id "AT1G07830.1"; gene_id "AT1G07830";
Chr1	Araport11	exon	2423285	2423803	.	+	.	transcript_id "AT1G07830.1"; gene_id "AT1G07830";
Chr1	Araport11	three_prime_UTR	2423393	2423803	.	+	.	transcript_id "AT1G07830.1"; gene_id "AT1G07830";
Chr1	Araport11	gene	2424045	2426728	.	+	.	transcript_id "AT1G07840"; gene_id "AT1G07840";
Chr1	Araport11	mRNA	2424045	2426728	.	+	.	transcript_id "AT1G07840"; gene_id "AT1G07840.1";
Chr1	Araport11	exon	2424045	2424153	.	+	.	transcript_id "AT1G07840.1"; gene_id "AT1G07840";
Chr1	Araport11	five_prime_UTR	2424045	2424153	.	+	.	transcript_id "AT1G07840.1"; gene_id "AT1G07840";
Chr1	Araport11	mRNA	2424054	2426676	.	+	.	transcript_id "AT1G07840"; gene_id "AT1G07840.3";
Chr1	Araport11	exon	2424054	2424153	.	+	.	transcript_id "AT1G07840.3"; gene_id "AT1G07840";
Chr1	Araport11	five_prime_UTR	2424054	2424153	.	+	.	transcript_id "AT1G07840.3"; gene_id "AT1G07840";
Chr1	Araport11	mRNA	2424064	2426676	.	+	.	transcript_id "AT1G07840"; gene_id "AT1G07840.2";
Chr1	Araport11	exon	2424064	2424274	.	+	.	transcript_id "AT1G07840.2"; gene_id "AT1G07840";
Chr1	Araport11	five_prime_UTR	2424064	2424274	.	+	.	transcript_id "AT1G07840.2"; gene_id "AT1G07840";
Chr1	Araport11	five_prime_UTR	2424571	2424602	.	+	.	transcript_id "AT1G07840.1,AT1G07840.3,AT1G07840.2"; gene_id "AT1G07840";
Chr1	Araport11	exon	2424571	2424646	.	+	.	transcript_id "AT1G07840.1,AT1G07840.3,AT1G07840.2"; gene_id "AT1G07840";
Chr1	Araport11	CDS	2424603	2424646	.	+	0	transcript_id "AT1G07840.1"; gene_id "AT1G07840";
Chr1	Araport11	CDS	2424603	2424646	.	+	0	transcript_id "AT1G07840.3"; gene_id "AT1G07840";
Chr1	Araport11	CDS	2424603	2424646	.	+	0	transcript_id "AT1G07840.2"; gene_id "AT1G07840";
Chr1	Araport11	protein	2424603	2426131	.	+	.	transcript_id "AT1G07840.3"; gene_id "AT1G07840";
Chr1	Araport11	protein	2424603	2426425	.	+	.	transcript_id "AT1G07840.1"; gene_id "AT1G07840";
Chr1	Araport11	protein	2424603	2426425	.	+	.	transcript_id "AT1G07840.2"; gene_id "AT1G07840";
Chr1	Araport11	CDS	2424839	2424926	.	+	1	transcript_id "AT1G07840.1"; gene_id "AT1G07840";
Chr1	Araport11	CDS	2424839	2424926	.	+	1	transcript_id "AT1G07840.3"; gene_id "AT1G07840";
Chr1	Araport11	CDS	2424839	2424926	.	+	1	transcript_id "AT1G07840.2"; gene_id "AT1G07840";
Chr1	Araport11	exon	2424839	2424926	.	+	.	transcript_id "AT1G07840.1,AT1G07840.3,AT1G07840.2"; gene_id "AT1G07840";
Chr1	Araport11	CDS	2425169	2425348	.	+	0	transcript_id "AT1G07840.1"; gene_id "AT1G07840";
Chr1	Araport11	CDS	2425169	2425348	.	+	0	transcript_id "AT1G07840.3"; gene_id "AT1G07840";
Chr1	Araport11	CDS	2425169	2425348	.	+	0	transcript_id "AT1G07840.2"; gene_id "AT1G07840";
Chr1	Araport11	exon	2425169	2425348	.	+	.	transcript_id "AT1G07840.1,AT1G07840.3,AT1G07840.2"; gene_id "AT1G07840";
Chr1	Araport11	CDS	2425432	2425611	.	+	0	transcript_id "AT1G07840.1"; gene_id "AT1G07840";
Chr1	Araport11	CDS	2425432	2425611	.	+	0	transcript_id "AT1G07840.3"; gene_id "AT1G07840";
Chr1	Araport11	CDS	2425432	2425611	.	+	0	transcript_id "AT1G07840.2"; gene_id "AT1G07840";
Chr1	Araport11	exon	2425432	2425611	.	+	.	transcript_id "AT1G07840.1,AT1G07840.3,AT1G07840.2"; gene_id "AT1G07840";
Chr1	Araport11	CDS	2425695	2425862	.	+	0	transcript_id "AT1G07840.1"; gene_id "AT1G07840";
Chr1	Araport11	CDS	2425695	2425862	.	+	0	transcript_id "AT1G07840.3"; gene_id "AT1G07840";
Chr1	Araport11	CDS	2425695	2425862	.	+	0	transcript_id "AT1G07840.2"; gene_id "AT1G07840";
Chr1	Araport11	exon	2425695	2425862	.	+	.	transcript_id "AT1G07840.1,AT1G07840.3,AT1G07840.2"; gene_id "AT1G07840";
Chr1	Araport11	CDS	2425952	2426103	.	+	0	transcript_id "AT1G07840.1"; gene_id "AT1G07840";
Chr1	Araport11	CDS	2425952	2426131	.	+	0	transcript_id "AT1G07840.3"; gene_id "AT1G07840";
Chr1	Araport11	exon	2425952	2426306	.	+	.	transcript_id "AT1G07840.3"; gene_id "AT1G07840";
Chr1	Araport11	CDS	2425952	2426103	.	+	0	transcript_id "AT1G07840.2"; gene_id "AT1G07840";
Chr1	Araport11	exon	2425952	2426103	.	+	.	transcript_id "AT1G07840.1,AT1G07840.2"; gene_id "AT1G07840";
Chr1	Araport11	three_prime_UTR	2426132	2426306	.	+	.	transcript_id "AT1G07840.3"; gene_id "AT1G07840";
Chr1	Araport11	CDS	2426192	2426306	.	+	1	transcript_id "AT1G07840.1"; gene_id "AT1G07840";
Chr1	Araport11	CDS	2426192	2426306	.	+	1	transcript_id "AT1G07840.2"; gene_id "AT1G07840";
Chr1	Araport11	exon	2426192	2426306	.	+	.	transcript_id "AT1G07840.1,AT1G07840.2"; gene_id "AT1G07840";
Chr1	Araport11	CDS	2426414	2426425	.	+	0	transcript_id "AT1G07840.1"; gene_id "AT1G07840";
Chr1	Araport11	exon	2426414	2426728	.	+	.	transcript_id "AT1G07840.1"; gene_id "AT1G07840";
Chr1	Araport11	three_prime_UTR	2426414	2426676	.	+	.	transcript_id "AT1G07840.3"; gene_id "AT1G07840";
Chr1	Araport11	CDS	2426414	2426425	.	+	0	transcript_id "AT1G07840.2"; gene_id "AT1G07840";
Chr1	Araport11	exon	2426414	2426676	.	+	.	transcript_id "AT1G07840.3,AT1G07840.2"; gene_id "AT1G07840";
Chr1	Araport11	three_prime_UTR	2426426	2426728	.	+	.	transcript_id "AT1G07840.1"; gene_id "AT1G07840";
Chr1	Araport11	three_prime_UTR	2426426	2426676	.	+	.	transcript_id "AT1G07840.2"; gene_id "AT1G07840";
Chr1	Araport11	gene	2426705	2429225	.	+	.	transcript_id "AT1G07850"; gene_id "AT1G07850";
Chr1	Araport11	mRNA	2426705	2429225	.	+	.	transcript_id "AT1G07850"; gene_id "AT1G07850.1";
Chr1	Araport11	five_prime_UTR	2426705	2426744	.	+	.	transcript_id "AT1G07850.1"; gene_id "AT1G07850";
Chr1	Araport11	exon	2426705	2427301	.	+	.	transcript_id "AT1G07850.1"; gene_id "AT1G07850";
Chr1	Araport11	CDS	2426745	2427301	.	+	0	transcript_id "AT1G07850.1"; gene_id "AT1G07850";
Chr1	Araport11	protein	2426745	2428719	.	+	.	transcript_id "AT1G07850.1"; gene_id "AT1G07850";
Chr1	Araport11	exon	2427377	2427779	.	+	.	transcript_id "AT1G07850.1"; gene_id "AT1G07850";
Chr1	Araport11	CDS	2427377	2427779	.	+	1	transcript_id "AT1G07850.1"; gene_id "AT1G07850";
Chr1	Araport11	exon	2427893	2428438	.	+	.	transcript_id "AT1G07850.1"; gene_id "AT1G07850";
Chr1	Araport11	CDS	2427893	2428438	.	+	0	transcript_id "AT1G07850.1"; gene_id "AT1G07850";
Chr1	Araport11	CDS	2428600	2428719	.	+	0	transcript_id "AT1G07850.1"; gene_id "AT1G07850";
Chr1	Araport11	exon	2428600	2429225	.	+	.	transcript_id "AT1G07850.1"; gene_id "AT1G07850";
Chr1	Araport11	three_prime_UTR	2428720	2429225	.	+	.	transcript_id "AT1G07850.1"; gene_id "AT1G07850";
Chr1	Araport11	gene	2428773	2432091	.	-	.	transcript_id "AT1G07870"; gene_id "AT1G07870";
Chr1	Araport11	mRNA	2428773	2432057	.	-	.	transcript_id "AT1G07870"; gene_id "AT1G07870.2";
Chr1	Araport11	three_prime_UTR	2428773	2428941	.	-	.	transcript_id "AT1G07870.2"; gene_id "AT1G07870";
Chr1	Araport11	exon	2428773	2429183	.	-	.	transcript_id "AT1G07870.2"; gene_id "AT1G07870";
Chr1	Araport11	gene	2428911	2429431	.	-	.	transcript_id "AT1G07860"; gene_id "AT1G07860";
Chr1	Araport11	mRNA	2428911	2429431	.	-	.	transcript_id "AT1G07860"; gene_id "AT1G07860.1";
Chr1	Araport11	three_prime_UTR	2428911	2428941	.	-	.	transcript_id "AT1G07860.1"; gene_id "AT1G07860";
Chr1	Araport11	exon	2428911	2429183	.	-	.	transcript_id "AT1G07860.1"; gene_id "AT1G07860";
Chr1	Araport11	CDS	2428942	2429183	.	-	2	transcript_id "AT1G07870.2"; gene_id "AT1G07870";
Chr1	Araport11	CDS	2428942	2429183	.	-	2	transcript_id "AT1G07860.1"; gene_id "AT1G07860";
Chr1	Araport11	protein	2428942	2429431	.	-	.	transcript_id "AT1G07860.1"; gene_id "AT1G07860";
Chr1	Araport11	protein	2428942	2431843	.	-	.	transcript_id "AT1G07870.2"; gene_id "AT1G07870";
Chr1	Araport11	exon	2429266	2429378	.	-	.	transcript_id "AT1G07870.2"; gene_id "AT1G07870";
Chr1	Araport11	CDS	2429266	2429378	.	-	1	transcript_id "AT1G07870.2"; gene_id "AT1G07870";
Chr1	Araport11	exon	2429266	2429431	.	-	.	transcript_id "AT1G07860.1"; gene_id "AT1G07860";
Chr1	Araport11	CDS	2429266	2429431	.	-	0	transcript_id "AT1G07860.1"; gene_id "AT1G07860";
Chr1	Araport11	mRNA	2429637	2432091	.	-	.	transcript_id "AT1G07870"; gene_id "AT1G07870.1";
Chr1	Araport11	three_prime_UTR	2429637	2429932	.	-	.	transcript_id "AT1G07870.1"; gene_id "AT1G07870";
Chr1	Araport11	exon	2429637	2430241	.	-	.	transcript_id "AT1G07870.1"; gene_id "AT1G07870";
Chr1	Araport11	CDS	2429933	2430241	.	-	0	transcript_id "AT1G07870.1"; gene_id "AT1G07870";
Chr1	Araport11	protein	2429933	2431843	.	-	.	transcript_id "AT1G07870.1"; gene_id "AT1G07870";
Chr1	Araport11	exon	2429943	2430241	.	-	.	transcript_id "AT1G07870.2"; gene_id "AT1G07870";
Chr1	Araport11	CDS	2429943	2430241	.	-	0	transcript_id "AT1G07870.2"; gene_id "AT1G07870";
Chr1	Araport11	CDS	2430321	2430712	.	-	2	transcript_id "AT1G07870.2"; gene_id "AT1G07870";
Chr1	Araport11	CDS	2430321	2430712	.	-	2	transcript_id "AT1G07870.1"; gene_id "AT1G07870";
Chr1	Araport11	exon	2430321	2430712	.	-	.	transcript_id "AT1G07870.2,AT1G07870.1"; gene_id "AT1G07870";
Chr1	Araport11	CDS	2430818	2431007	.	-	0	transcript_id "AT1G07870.2"; gene_id "AT1G07870";
Chr1	Araport11	CDS	2430818	2431007	.	-	0	transcript_id "AT1G07870.1"; gene_id "AT1G07870";
Chr1	Araport11	exon	2430818	2431007	.	-	.	transcript_id "AT1G07870.2,AT1G07870.1"; gene_id "AT1G07870";
Chr1	Araport11	CDS	2431105	2431343	.	-	2	transcript_id "AT1G07870.2"; gene_id "AT1G07870";
Chr1	Araport11	CDS	2431105	2431343	.	-	2	transcript_id "AT1G07870.1"; gene_id "AT1G07870";
Chr1	Araport11	exon	2431105	2431343	.	-	.	transcript_id "AT1G07870.2,AT1G07870.1"; gene_id "AT1G07870";
Chr1	Araport11	CDS	2431702	2431843	.	-	0	transcript_id "AT1G07870.2"; gene_id "AT1G07870";
Chr1	Araport11	exon	2431702	2432057	.	-	.	transcript_id "AT1G07870.2"; gene_id "AT1G07870";
Chr1	Araport11	CDS	2431702	2431843	.	-	0	transcript_id "AT1G07870.1"; gene_id "AT1G07870";
Chr1	Araport11	exon	2431702	2432091	.	-	.	transcript_id "AT1G07870.1"; gene_id "AT1G07870";
Chr1	Araport11	five_prime_UTR	2431844	2432057	.	-	.	transcript_id "AT1G07870.2"; gene_id "AT1G07870";
Chr1	Araport11	five_prime_UTR	2431844	2432091	.	-	.	transcript_id "AT1G07870.1"; gene_id "AT1G07870";
Chr1	Araport11	gene	2433896	2435858	.	-	.	transcript_id "AT1G07880"; gene_id "AT1G07880";
Chr1	Araport11	mRNA	2433896	2435858	.	-	.	transcript_id "AT1G07880"; gene_id "AT1G07880.1";
Chr1	Araport11	three_prime_UTR	2433896	2434356	.	-	.	transcript_id "AT1G07880.1"; gene_id "AT1G07880";
Chr1	Araport11	mRNA	2433896	2435858	.	-	.	transcript_id "AT1G07880"; gene_id "AT1G07880.2";
Chr1	Araport11	three_prime_UTR	2433896	2434192	.	-	.	transcript_id "AT1G07880.2"; gene_id "AT1G07880";
Chr1	Araport11	exon	2433896	2434356	.	-	.	transcript_id "AT1G07880.1,AT1G07880.2"; gene_id "AT1G07880";
Chr1	Araport11	CDS	2434193	2434356	.	-	2	transcript_id "AT1G07880.2"; gene_id "AT1G07880";
Chr1	Araport11	protein	2434193	2435712	.	-	.	transcript_id "AT1G07880.2"; gene_id "AT1G07880";
Chr1	Araport11	three_prime_UTR	2434438	2434705	.	-	.	transcript_id "AT1G07880.1"; gene_id "AT1G07880";
Chr1	Araport11	exon	2434438	2435059	.	-	.	transcript_id "AT1G07880.1"; gene_id "AT1G07880";
Chr1	Araport11	exon	2434438	2434621	.	-	.	transcript_id "AT1G07880.2"; gene_id "AT1G07880";
Chr1	Araport11	CDS	2434438	2434621	.	-	0	transcript_id "AT1G07880.2"; gene_id "AT1G07880";
Chr1	Araport11	CDS	2434706	2435059	.	-	0	transcript_id "AT1G07880.1"; gene_id "AT1G07880";
Chr1	Araport11	protein	2434706	2435712	.	-	.	transcript_id "AT1G07880.1"; gene_id "AT1G07880";
Chr1	Araport11	exon	2434727	2435059	.	-	.	transcript_id "AT1G07880.2"; gene_id "AT1G07880";
Chr1	Araport11	CDS	2434727	2435059	.	-	0	transcript_id "AT1G07880.2"; gene_id "AT1G07880";
Chr1	Araport11	CDS	2435152	2435289	.	-	0	transcript_id "AT1G07880.1"; gene_id "AT1G07880";
Chr1	Araport11	CDS	2435152	2435289	.	-	0	transcript_id "AT1G07880.2"; gene_id "AT1G07880";
Chr1	Araport11	exon	2435152	2435289	.	-	.	transcript_id "AT1G07880.1,AT1G07880.2"; gene_id "AT1G07880";
Chr1	Araport11	CDS	2435359	2435488	.	-	1	transcript_id "AT1G07880.1"; gene_id "AT1G07880";
Chr1	Araport11	CDS	2435359	2435488	.	-	1	transcript_id "AT1G07880.2"; gene_id "AT1G07880";
Chr1	Araport11	exon	2435359	2435488	.	-	.	transcript_id "AT1G07880.1,AT1G07880.2"; gene_id "AT1G07880";
Chr1	Araport11	CDS	2435570	2435712	.	-	0	transcript_id "AT1G07880.1"; gene_id "AT1G07880";
Chr1	Araport11	CDS	2435570	2435712	.	-	0	transcript_id "AT1G07880.2"; gene_id "AT1G07880";
Chr1	Araport11	exon	2435570	2435858	.	-	.	transcript_id "AT1G07880.1,AT1G07880.2"; gene_id "AT1G07880";
Chr1	Araport11	five_prime_UTR	2435713	2435858	.	-	.	transcript_id "AT1G07880.1,AT1G07880.2"; gene_id "AT1G07880";
Chr1	Araport11	gene	2435858	2436861	.	-	.	transcript_id "AT1G07885"; gene_id "AT1G07885";
Chr1	Araport11	mRNA	2435858	2436861	.	-	.	transcript_id "AT1G07885"; gene_id "AT1G07885.2";
Chr1	Araport11	exon	2435858	2435956	.	-	.	transcript_id "AT1G07885.2"; gene_id "AT1G07885";
Chr1	Araport11	three_prime_UTR	2435858	2435956	.	-	.	transcript_id "AT1G07885.2"; gene_id "AT1G07885";
Chr1	Araport11	mRNA	2436259	2436861	.	-	.	transcript_id "AT1G07885"; gene_id "AT1G07885.1";
Chr1	Araport11	exon	2436259	2436493	.	-	.	transcript_id "AT1G07885.1"; gene_id "AT1G07885";
Chr1	Araport11	three_prime_UTR	2436259	2436493	.	-	.	transcript_id "AT1G07885.1"; gene_id "AT1G07885";
Chr1	Araport11	three_prime_UTR	2436595	2436662	.	-	.	transcript_id "AT1G07885.2,AT1G07885.1"; gene_id "AT1G07885";
Chr1	Araport11	exon	2436595	2436861	.	-	.	transcript_id "AT1G07885.2,AT1G07885.1"; gene_id "AT1G07885";
Chr1	Araport11	CDS	2436663	2436827	.	-	0	transcript_id "AT1G07885.2"; gene_id "AT1G07885";
Chr1	Araport11	CDS	2436663	2436827	.	-	0	transcript_id "AT1G07885.1"; gene_id "AT1G07885";
Chr1	Araport11	protein	2436663	2436827	.	-	.	transcript_id "AT1G07885.2"; gene_id "AT1G07885";
Chr1	Araport11	protein	2436663	2436827	.	-	.	transcript_id "AT1G07885.1"; gene_id "AT1G07885";
Chr1	Araport11	five_prime_UTR	2436828	2436861	.	-	.	transcript_id "AT1G07885.2,AT1G07885.1"; gene_id "AT1G07885";
Chr1	Araport11	gene	2437281	2439665	.	+	.	transcript_id "AT1G07890"; gene_id "AT1G07890";
Chr1	Araport11	mRNA	2437281	2439665	.	+	.	transcript_id "AT1G07890"; gene_id "AT1G07890.1";
Chr1	Araport11	exon	2437281	2437555	.	+	.	transcript_id "AT1G07890.1"; gene_id "AT1G07890";
Chr1	Araport11	five_prime_UTR	2437281	2437555	.	+	.	transcript_id "AT1G07890.1"; gene_id "AT1G07890";
Chr1	Araport11	mRNA	2437330	2439665	.	+	.	transcript_id "AT1G07890"; gene_id "AT1G07890.6";
Chr1	Araport11	exon	2437330	2437555	.	+	.	transcript_id "AT1G07890.6"; gene_id "AT1G07890";
Chr1	Araport11	five_prime_UTR	2437330	2437555	.	+	.	transcript_id "AT1G07890.6"; gene_id "AT1G07890";
Chr1	Araport11	mRNA	2437437	2439665	.	+	.	transcript_id "AT1G07890"; gene_id "AT1G07890.2";
Chr1	Araport11	exon	2437437	2437555	.	+	.	transcript_id "AT1G07890.2"; gene_id "AT1G07890";
Chr1	Araport11	five_prime_UTR	2437437	2437555	.	+	.	transcript_id "AT1G07890.2"; gene_id "AT1G07890";
Chr1	Araport11	mRNA	2437478	2439665	.	+	.	transcript_id "AT1G07890"; gene_id "AT1G07890.5";
Chr1	Araport11	mRNA	2437478	2439665	.	+	.	transcript_id "AT1G07890"; gene_id "AT1G07890.7";
Chr1	Araport11	mRNA	2437478	2439665	.	+	.	transcript_id "AT1G07890"; gene_id "AT1G07890.4";
Chr1	Araport11	exon	2437478	2437555	.	+	.	transcript_id "AT1G07890.5,AT1G07890.7,AT1G07890.4"; gene_id "AT1G07890";
Chr1	Araport11	five_prime_UTR	2437478	2437555	.	+	.	transcript_id "AT1G07890.5,AT1G07890.7,AT1G07890.4"; gene_id "AT1G07890";
Chr1	Araport11	mRNA	2437532	2439665	.	+	.	transcript_id "AT1G07890"; gene_id "AT1G07890.8";
Chr1	Araport11	exon	2437532	2437833	.	+	.	transcript_id "AT1G07890.8"; gene_id "AT1G07890";
Chr1	Araport11	five_prime_UTR	2437532	2437833	.	+	.	transcript_id "AT1G07890.8"; gene_id "AT1G07890";
Chr1	Araport11	exon	2437678	2437741	.	+	.	transcript_id "AT1G07890.7"; gene_id "AT1G07890";
Chr1	Araport11	five_prime_UTR	2437678	2437741	.	+	.	transcript_id "AT1G07890.7"; gene_id "AT1G07890";
Chr1	Araport11	exon	2437678	2437833	.	+	.	transcript_id "AT1G07890.4"; gene_id "AT1G07890";
Chr1	Araport11	five_prime_UTR	2437678	2437833	.	+	.	transcript_id "AT1G07890.4"; gene_id "AT1G07890";
Chr1	Araport11	exon	2437681	2437833	.	+	.	transcript_id "AT1G07890.2"; gene_id "AT1G07890";
Chr1	Araport11	five_prime_UTR	2437681	2437833	.	+	.	transcript_id "AT1G07890.2"; gene_id "AT1G07890";
Chr1	Araport11	five_prime_UTR	2437681	2438004	.	+	.	transcript_id "AT1G07890.5"; gene_id "AT1G07890";
Chr1	Araport11	exon	2437681	2438123	.	+	.	transcript_id "AT1G07890.5"; gene_id "AT1G07890";
Chr1	Araport11	mRNA	2437725	2439665	.	+	.	transcript_id "AT1G07890"; gene_id "AT1G07890.3";
Chr1	Araport11	exon	2437725	2437751	.	+	.	transcript_id "AT1G07890.3"; gene_id "AT1G07890";
Chr1	Araport11	five_prime_UTR	2437725	2437751	.	+	.	transcript_id "AT1G07890.3"; gene_id "AT1G07890";
Chr1	Araport11	five_prime_UTR	2437993	2438004	.	+	.	transcript_id "AT1G07890.1,AT1G07890.6,AT1G07890.2,AT1G07890.7,AT1G07890.4,AT1G07890.8,AT1G07890.3"; gene_id "AT1G07890";
Chr1	Araport11	exon	2437993	2438123	.	+	.	transcript_id "AT1G07890.1,AT1G07890.6,AT1G07890.2,AT1G07890.7,AT1G07890.4,AT1G07890.8,AT1G07890.3"; gene_id "AT1G07890";
Chr1	Araport11	CDS	2438005	2438123	.	+	0	transcript_id "AT1G07890.1"; gene_id "AT1G07890";
Chr1	Araport11	CDS	2438005	2438123	.	+	0	transcript_id "AT1G07890.6"; gene_id "AT1G07890";
Chr1	Araport11	CDS	2438005	2438123	.	+	0	transcript_id "AT1G07890.2"; gene_id "AT1G07890";
Chr1	Araport11	CDS	2438005	2438123	.	+	0	transcript_id "AT1G07890.5"; gene_id "AT1G07890";
Chr1	Araport11	CDS	2438005	2438123	.	+	0	transcript_id "AT1G07890.7"; gene_id "AT1G07890";
Chr1	Araport11	CDS	2438005	2438123	.	+	0	transcript_id "AT1G07890.4"; gene_id "AT1G07890";
Chr1	Araport11	CDS	2438005	2438123	.	+	0	transcript_id "AT1G07890.8"; gene_id "AT1G07890";
Chr1	Araport11	CDS	2438005	2438123	.	+	0	transcript_id "AT1G07890.3"; gene_id "AT1G07890";
Chr1	Araport11	protein	2438005	2439349	.	+	.	transcript_id "AT1G07890.6"; gene_id "AT1G07890";
Chr1	Araport11	protein	2438005	2439435	.	+	.	transcript_id "AT1G07890.1"; gene_id "AT1G07890";
Chr1	Araport11	protein	2438005	2439435	.	+	.	transcript_id "AT1G07890.2"; gene_id "AT1G07890";
Chr1	Araport11	protein	2438005	2439435	.	+	.	transcript_id "AT1G07890.5"; gene_id "AT1G07890";
Chr1	Araport11	protein	2438005	2439435	.	+	.	transcript_id "AT1G07890.7"; gene_id "AT1G07890";
Chr1	Araport11	protein	2438005	2439435	.	+	.	transcript_id "AT1G07890.4"; gene_id "AT1G07890";
Chr1	Araport11	protein	2438005	2439435	.	+	.	transcript_id "AT1G07890.8"; gene_id "AT1G07890";
Chr1	Araport11	protein	2438005	2439435	.	+	.	transcript_id "AT1G07890.3"; gene_id "AT1G07890";
Chr1	Araport11	CDS	2438211	2438385	.	+	1	transcript_id "AT1G07890.1"; gene_id "AT1G07890";
Chr1	Araport11	CDS	2438211	2438385	.	+	1	transcript_id "AT1G07890.6"; gene_id "AT1G07890";
Chr1	Araport11	CDS	2438211	2438385	.	+	1	transcript_id "AT1G07890.2"; gene_id "AT1G07890";
Chr1	Araport11	CDS	2438211	2438385	.	+	1	transcript_id "AT1G07890.5"; gene_id "AT1G07890";
Chr1	Araport11	CDS	2438211	2438385	.	+	1	transcript_id "AT1G07890.7"; gene_id "AT1G07890";
Chr1	Araport11	CDS	2438211	2438385	.	+	1	transcript_id "AT1G07890.4"; gene_id "AT1G07890";
Chr1	Araport11	CDS	2438211	2438385	.	+	1	transcript_id "AT1G07890.8"; gene_id "AT1G07890";
Chr1	Araport11	CDS	2438211	2438385	.	+	1	transcript_id "AT1G07890.3"; gene_id "AT1G07890";
Chr1	Araport11	exon	2438211	2438385	.	+	.	transcript_id "AT1G07890.1,AT1G07890.6,AT1G07890.2,AT1G07890.5,AT1G07890.7,AT1G07890.4,AT1G07890.8,AT1G07890.3"; gene_id "AT1G07890";
Chr1	Araport11	CDS	2438491	2438556	.	+	0	transcript_id "AT1G07890.1"; gene_id "AT1G07890";
Chr1	Araport11	CDS	2438491	2438556	.	+	0	transcript_id "AT1G07890.6"; gene_id "AT1G07890";
Chr1	Araport11	CDS	2438491	2438556	.	+	0	transcript_id "AT1G07890.2"; gene_id "AT1G07890";
Chr1	Araport11	CDS	2438491	2438556	.	+	0	transcript_id "AT1G07890.5"; gene_id "AT1G07890";
Chr1	Araport11	CDS	2438491	2438556	.	+	0	transcript_id "AT1G07890.7"; gene_id "AT1G07890";
Chr1	Araport11	CDS	2438491	2438556	.	+	0	transcript_id "AT1G07890.4"; gene_id "AT1G07890";
Chr1	Araport11	CDS	2438491	2438556	.	+	0	transcript_id "AT1G07890.8"; gene_id "AT1G07890";
Chr1	Araport11	CDS	2438491	2438556	.	+	0	transcript_id "AT1G07890.3"; gene_id "AT1G07890";
Chr1	Araport11	exon	2438491	2438556	.	+	.	transcript_id "AT1G07890.1,AT1G07890.6,AT1G07890.2,AT1G07890.5,AT1G07890.7,AT1G07890.4,AT1G07890.8,AT1G07890.3"; gene_id "AT1G07890";
Chr1	Araport11	CDS	2438709	2438843	.	+	0	transcript_id "AT1G07890.1"; gene_id "AT1G07890";
Chr1	Araport11	CDS	2438709	2438843	.	+	0	transcript_id "AT1G07890.6"; gene_id "AT1G07890";
Chr1	Araport11	CDS	2438709	2438843	.	+	0	transcript_id "AT1G07890.2"; gene_id "AT1G07890";
Chr1	Araport11	CDS	2438709	2438843	.	+	0	transcript_id "AT1G07890.5"; gene_id "AT1G07890";
Chr1	Araport11	CDS	2438709	2438843	.	+	0	transcript_id "AT1G07890.7"; gene_id "AT1G07890";
Chr1	Araport11	CDS	2438709	2438843	.	+	0	transcript_id "AT1G07890.4"; gene_id "AT1G07890";
Chr1	Araport11	CDS	2438709	2438843	.	+	0	transcript_id "AT1G07890.8"; gene_id "AT1G07890";
Chr1	Araport11	CDS	2438709	2438843	.	+	0	transcript_id "AT1G07890.3"; gene_id "AT1G07890";
Chr1	Araport11	exon	2438709	2438843	.	+	.	transcript_id "AT1G07890.1,AT1G07890.6,AT1G07890.2,AT1G07890.5,AT1G07890.7,AT1G07890.4,AT1G07890.8,AT1G07890.3"; gene_id "AT1G07890";
Chr1	Araport11	CDS	2438935	2439014	.	+	0	transcript_id "AT1G07890.1"; gene_id "AT1G07890";
Chr1	Araport11	CDS	2438935	2439014	.	+	0	transcript_id "AT1G07890.6"; gene_id "AT1G07890";
Chr1	Araport11	CDS	2438935	2439014	.	+	0	transcript_id "AT1G07890.2"; gene_id "AT1G07890";
Chr1	Araport11	CDS	2438935	2439014	.	+	0	transcript_id "AT1G07890.5"; gene_id "AT1G07890";
Chr1	Araport11	CDS	2438935	2439014	.	+	0	transcript_id "AT1G07890.7"; gene_id "AT1G07890";
Chr1	Araport11	CDS	2438935	2439014	.	+	0	transcript_id "AT1G07890.4"; gene_id "AT1G07890";
Chr1	Araport11	CDS	2438935	2439014	.	+	0	transcript_id "AT1G07890.8"; gene_id "AT1G07890";
Chr1	Araport11	CDS	2438935	2439014	.	+	0	transcript_id "AT1G07890.3"; gene_id "AT1G07890";
Chr1	Araport11	exon	2438935	2439014	.	+	.	transcript_id "AT1G07890.1,AT1G07890.6,AT1G07890.2,AT1G07890.5,AT1G07890.7,AT1G07890.4,AT1G07890.8,AT1G07890.3"; gene_id "AT1G07890";
Chr1	Araport11	CDS	2439088	2439190	.	+	1	transcript_id "AT1G07890.1"; gene_id "AT1G07890";
Chr1	Araport11	CDS	2439088	2439190	.	+	1	transcript_id "AT1G07890.6"; gene_id "AT1G07890";
Chr1	Araport11	CDS	2439088	2439190	.	+	1	transcript_id "AT1G07890.2"; gene_id "AT1G07890";
Chr1	Araport11	CDS	2439088	2439190	.	+	1	transcript_id "AT1G07890.5"; gene_id "AT1G07890";
Chr1	Araport11	CDS	2439088	2439190	.	+	1	transcript_id "AT1G07890.7"; gene_id "AT1G07890";
Chr1	Araport11	CDS	2439088	2439190	.	+	1	transcript_id "AT1G07890.4"; gene_id "AT1G07890";
Chr1	Araport11	CDS	2439088	2439190	.	+	1	transcript_id "AT1G07890.8"; gene_id "AT1G07890";
Chr1	Araport11	CDS	2439088	2439190	.	+	1	transcript_id "AT1G07890.3"; gene_id "AT1G07890";
Chr1	Araport11	exon	2439088	2439190	.	+	.	transcript_id "AT1G07890.1,AT1G07890.6,AT1G07890.2,AT1G07890.5,AT1G07890.7,AT1G07890.4,AT1G07890.8,AT1G07890.3"; gene_id "AT1G07890";
Chr1	Araport11	CDS	2439278	2439336	.	+	0	transcript_id "AT1G07890.1"; gene_id "AT1G07890";
Chr1	Araport11	CDS	2439278	2439349	.	+	0	transcript_id "AT1G07890.6"; gene_id "AT1G07890";
Chr1	Araport11	exon	2439278	2439665	.	+	.	transcript_id "AT1G07890.6"; gene_id "AT1G07890";
Chr1	Araport11	CDS	2439278	2439336	.	+	0	transcript_id "AT1G07890.2"; gene_id "AT1G07890";
Chr1	Araport11	CDS	2439278	2439336	.	+	0	transcript_id "AT1G07890.5"; gene_id "AT1G07890";
Chr1	Araport11	CDS	2439278	2439336	.	+	0	transcript_id "AT1G07890.7"; gene_id "AT1G07890";
Chr1	Araport11	CDS	2439278	2439336	.	+	0	transcript_id "AT1G07890.4"; gene_id "AT1G07890";
Chr1	Araport11	CDS	2439278	2439336	.	+	0	transcript_id "AT1G07890.8"; gene_id "AT1G07890";
Chr1	Araport11	CDS	2439278	2439336	.	+	0	transcript_id "AT1G07890.3"; gene_id "AT1G07890";
Chr1	Araport11	exon	2439278	2439336	.	+	.	transcript_id "AT1G07890.1,AT1G07890.2,AT1G07890.5,AT1G07890.7,AT1G07890.4,AT1G07890.8,AT1G07890.3"; gene_id "AT1G07890";
Chr1	Araport11	three_prime_UTR	2439350	2439665	.	+	.	transcript_id "AT1G07890.6"; gene_id "AT1G07890";
Chr1	Araport11	CDS	2439420	2439435	.	+	1	transcript_id "AT1G07890.1"; gene_id "AT1G07890";
Chr1	Araport11	CDS	2439420	2439435	.	+	1	transcript_id "AT1G07890.2"; gene_id "AT1G07890";
Chr1	Araport11	CDS	2439420	2439435	.	+	1	transcript_id "AT1G07890.5"; gene_id "AT1G07890";
Chr1	Araport11	CDS	2439420	2439435	.	+	1	transcript_id "AT1G07890.7"; gene_id "AT1G07890";
Chr1	Araport11	CDS	2439420	2439435	.	+	1	transcript_id "AT1G07890.4"; gene_id "AT1G07890";
Chr1	Araport11	CDS	2439420	2439435	.	+	1	transcript_id "AT1G07890.8"; gene_id "AT1G07890";
Chr1	Araport11	CDS	2439420	2439435	.	+	1	transcript_id "AT1G07890.3"; gene_id "AT1G07890";
Chr1	Araport11	exon	2439420	2439665	.	+	.	transcript_id "AT1G07890.1,AT1G07890.2,AT1G07890.5,AT1G07890.7,AT1G07890.4,AT1G07890.8,AT1G07890.3"; gene_id "AT1G07890";
Chr1	Araport11	three_prime_UTR	2439436	2439665	.	+	.	transcript_id "AT1G07890.1,AT1G07890.2,AT1G07890.5,AT1G07890.7,AT1G07890.4,AT1G07890.8,AT1G07890.3"; gene_id "AT1G07890";
Chr1	Araport11	gene	2442570	2443746	.	+	.	transcript_id "AT1G07900"; gene_id "AT1G07900";
Chr1	Araport11	mRNA	2442570	2443746	.	+	.	transcript_id "AT1G07900"; gene_id "AT1G07900.1";
Chr1	Araport11	five_prime_UTR	2442570	2442623	.	+	.	transcript_id "AT1G07900.1"; gene_id "AT1G07900";
Chr1	Araport11	exon	2442570	2442860	.	+	.	transcript_id "AT1G07900.1"; gene_id "AT1G07900";
Chr1	Araport11	CDS	2442624	2442860	.	+	0	transcript_id "AT1G07900.1"; gene_id "AT1G07900";
Chr1	Araport11	protein	2442624	2443631	.	+	.	transcript_id "AT1G07900.1"; gene_id "AT1G07900";
Chr1	Araport11	CDS	2443296	2443631	.	+	0	transcript_id "AT1G07900.1"; gene_id "AT1G07900";
Chr1	Araport11	exon	2443296	2443746	.	+	.	transcript_id "AT1G07900.1"; gene_id "AT1G07900";
Chr1	Araport11	three_prime_UTR	2443632	2443746	.	+	.	transcript_id "AT1G07900.1"; gene_id "AT1G07900";
Chr1	Araport11	protein	2443918	2444883	.	+	.	transcript_id "AT1G07902.1"; gene_id "AT1G07902";
Chr1	Araport11	gene	2443918	2445140	.	+	.	transcript_id "AT1G07902"; gene_id "AT1G07902";
Chr1	Araport11	mRNA	2443918	2445140	.	+	.	transcript_id "AT1G07902"; gene_id "AT1G07902.1";
Chr1	Araport11	exon	2443918	2444010	.	+	.	transcript_id "AT1G07902.1"; gene_id "AT1G07902";
Chr1	Araport11	CDS	2443918	2444010	.	+	0	transcript_id "AT1G07902.1"; gene_id "AT1G07902";
Chr1	Araport11	gene	2443971	2444123	.	-	.	transcript_id "AT1G07901"; gene_id "AT1G07901";
Chr1	Araport11	mRNA	2443971	2444123	.	-	.	transcript_id "AT1G07901"; gene_id "AT1G07901.1";
Chr1	Araport11	exon	2443971	2444123	.	-	.	transcript_id "AT1G07901.1"; gene_id "AT1G07901";
Chr1	Araport11	CDS	2443971	2444123	.	-	0	transcript_id "AT1G07901.1"; gene_id "AT1G07901";
Chr1	Araport11	protein	2443971	2444123	.	-	.	transcript_id "AT1G07901.1"; gene_id "AT1G07901";
Chr1	Araport11	exon	2444643	2444664	.	+	.	transcript_id "AT1G07902.1"; gene_id "AT1G07902";
Chr1	Araport11	CDS	2444643	2444664	.	+	0	transcript_id "AT1G07902.1"; gene_id "AT1G07902";
Chr1	Araport11	exon	2444679	2444774	.	+	.	transcript_id "AT1G07902.1"; gene_id "AT1G07902";
Chr1	Araport11	CDS	2444679	2444774	.	+	2	transcript_id "AT1G07902.1"; gene_id "AT1G07902";
Chr1	Araport11	transposable_element	2444684	2444851	.	+	.	transcript_id "AT1TE07970"; gene_id "AT1TE07970";
Chr1	Araport11	transposon_fragment	2444684	2444851	.	+	.	transcript_id "AT1TE07970"; gene_id "AT1TE07970";
Chr1	Araport11	CDS	2444873	2444883	.	+	2	transcript_id "AT1G07902.1"; gene_id "AT1G07902";
Chr1	Araport11	exon	2444873	2445140	.	+	.	transcript_id "AT1G07902.1"; gene_id "AT1G07902";
Chr1	Araport11	three_prime_UTR	2444884	2445140	.	+	.	transcript_id "AT1G07902.1"; gene_id "AT1G07902";
Chr1	Araport11	gene	2445437	2454645	.	+	.	transcript_id "AT1G07910"; gene_id "AT1G07910";
Chr1	Araport11	mRNA	2445437	2454645	.	+	.	transcript_id "AT1G07910"; gene_id "AT1G07910.1";
Chr1	Araport11	exon	2445437	2445637	.	+	.	transcript_id "AT1G07910.1"; gene_id "AT1G07910";
Chr1	Araport11	five_prime_UTR	2445437	2445637	.	+	.	transcript_id "AT1G07910.1"; gene_id "AT1G07910";
Chr1	Araport11	mRNA	2446036	2454645	.	+	.	transcript_id "AT1G07910"; gene_id "AT1G07910.2";
Chr1	Araport11	five_prime_UTR	2446036	2446184	.	+	.	transcript_id "AT1G07910.2"; gene_id "AT1G07910";
Chr1	Araport11	exon	2446036	2446358	.	+	.	transcript_id "AT1G07910.2"; gene_id "AT1G07910";
Chr1	Araport11	CDS	2446185	2446358	.	+	0	transcript_id "AT1G07910.2"; gene_id "AT1G07910";
Chr1	Araport11	protein	2446185	2454386	.	+	.	transcript_id "AT1G07910.2"; gene_id "AT1G07910";
Chr1	Araport11	five_prime_UTR	2446667	2446711	.	+	.	transcript_id "AT1G07910.1"; gene_id "AT1G07910";
Chr1	Araport11	CDS	2446667	2447104	.	+	0	transcript_id "AT1G07910.2"; gene_id "AT1G07910";
Chr1	Araport11	exon	2446667	2447104	.	+	.	transcript_id "AT1G07910.1,AT1G07910.2"; gene_id "AT1G07910";
Chr1	Araport11	CDS	2446712	2447104	.	+	0	transcript_id "AT1G07910.1"; gene_id "AT1G07910";
Chr1	Araport11	protein	2446712	2454386	.	+	.	transcript_id "AT1G07910.1"; gene_id "AT1G07910";
Chr1	Araport11	CDS	2447201	2447251	.	+	0	transcript_id "AT1G07910.1"; gene_id "AT1G07910";
Chr1	Araport11	CDS	2447201	2447251	.	+	0	transcript_id "AT1G07910.2"; gene_id "AT1G07910";
Chr1	Araport11	exon	2447201	2447251	.	+	.	transcript_id "AT1G07910.1,AT1G07910.2"; gene_id "AT1G07910";
Chr1	Araport11	CDS	2447345	2447427	.	+	0	transcript_id "AT1G07910.1"; gene_id "AT1G07910";
Chr1	Araport11	CDS	2447345	2447427	.	+	0	transcript_id "AT1G07910.2"; gene_id "AT1G07910";
Chr1	Araport11	exon	2447345	2447427	.	+	.	transcript_id "AT1G07910.1,AT1G07910.2"; gene_id "AT1G07910";
Chr1	Araport11	CDS	2447844	2447943	.	+	1	transcript_id "AT1G07910.1"; gene_id "AT1G07910";
Chr1	Araport11	CDS	2447844	2447943	.	+	1	transcript_id "AT1G07910.2"; gene_id "AT1G07910";
Chr1	Araport11	exon	2447844	2447943	.	+	.	transcript_id "AT1G07910.1,AT1G07910.2"; gene_id "AT1G07910";
Chr1	Araport11	CDS	2448048	2448126	.	+	0	transcript_id "AT1G07910.1"; gene_id "AT1G07910";
Chr1	Araport11	CDS	2448048	2448126	.	+	0	transcript_id "AT1G07910.2"; gene_id "AT1G07910";
Chr1	Araport11	exon	2448048	2448126	.	+	.	transcript_id "AT1G07910.1,AT1G07910.2"; gene_id "AT1G07910";
Chr1	Araport11	CDS	2448228	2448351	.	+	2	transcript_id "AT1G07910.1"; gene_id "AT1G07910";
Chr1	Araport11	CDS	2448228	2448351	.	+	2	transcript_id "AT1G07910.2"; gene_id "AT1G07910";
Chr1	Araport11	exon	2448228	2448351	.	+	.	transcript_id "AT1G07910.1,AT1G07910.2"; gene_id "AT1G07910";
Chr1	Araport11	CDS	2448702	2448808	.	+	1	transcript_id "AT1G07910.1"; gene_id "AT1G07910";
Chr1	Araport11	CDS	2448702	2448808	.	+	1	transcript_id "AT1G07910.2"; gene_id "AT1G07910";
Chr1	Araport11	exon	2448702	2448808	.	+	.	transcript_id "AT1G07910.1,AT1G07910.2"; gene_id "AT1G07910";
Chr1	Araport11	CDS	2448929	2449057	.	+	2	transcript_id "AT1G07910.1"; gene_id "AT1G07910";
Chr1	Araport11	CDS	2448929	2449057	.	+	2	transcript_id "AT1G07910.2"; gene_id "AT1G07910";
Chr1	Araport11	exon	2448929	2449057	.	+	.	transcript_id "AT1G07910.1,AT1G07910.2"; gene_id "AT1G07910";
Chr1	Araport11	CDS	2449163	2449227	.	+	2	transcript_id "AT1G07910.1"; gene_id "AT1G07910";
Chr1	Araport11	CDS	2449163	2449227	.	+	2	transcript_id "AT1G07910.2"; gene_id "AT1G07910";
Chr1	Araport11	exon	2449163	2449227	.	+	.	transcript_id "AT1G07910.1,AT1G07910.2"; gene_id "AT1G07910";
Chr1	Araport11	CDS	2449344	2449499	.	+	0	transcript_id "AT1G07910.1"; gene_id "AT1G07910";
Chr1	Araport11	CDS	2449344	2449499	.	+	0	transcript_id "AT1G07910.2"; gene_id "AT1G07910";
Chr1	Araport11	exon	2449344	2449499	.	+	.	transcript_id "AT1G07910.1,AT1G07910.2"; gene_id "AT1G07910";
Chr1	Araport11	CDS	2449654	2449814	.	+	0	transcript_id "AT1G07910.1"; gene_id "AT1G07910";
Chr1	Araport11	CDS	2449654	2449814	.	+	0	transcript_id "AT1G07910.2"; gene_id "AT1G07910";
Chr1	Araport11	exon	2449654	2449814	.	+	.	transcript_id "AT1G07910.1,AT1G07910.2"; gene_id "AT1G07910";
Chr1	Araport11	CDS	2449917	2449948	.	+	1	transcript_id "AT1G07910.1"; gene_id "AT1G07910";
Chr1	Araport11	CDS	2449917	2449948	.	+	1	transcript_id "AT1G07910.2"; gene_id "AT1G07910";
Chr1	Araport11	exon	2449917	2449948	.	+	.	transcript_id "AT1G07910.1,AT1G07910.2"; gene_id "AT1G07910";
Chr1	Araport11	CDS	2450208	2450371	.	+	2	transcript_id "AT1G07910.1"; gene_id "AT1G07910";
Chr1	Araport11	CDS	2450208	2450371	.	+	2	transcript_id "AT1G07910.2"; gene_id "AT1G07910";
Chr1	Araport11	exon	2450208	2450371	.	+	.	transcript_id "AT1G07910.1,AT1G07910.2"; gene_id "AT1G07910";
Chr1	Araport11	CDS	2450487	2450566	.	+	0	transcript_id "AT1G07910.1"; gene_id "AT1G07910";
Chr1	Araport11	CDS	2450487	2450566	.	+	0	transcript_id "AT1G07910.2"; gene_id "AT1G07910";
Chr1	Araport11	exon	2450487	2450566	.	+	.	transcript_id "AT1G07910.1,AT1G07910.2"; gene_id "AT1G07910";
Chr1	Araport11	CDS	2450763	2450828	.	+	1	transcript_id "AT1G07910.1"; gene_id "AT1G07910";
Chr1	Araport11	CDS	2450763	2450828	.	+	1	transcript_id "AT1G07910.2"; gene_id "AT1G07910";
Chr1	Araport11	exon	2450763	2450828	.	+	.	transcript_id "AT1G07910.1,AT1G07910.2"; gene_id "AT1G07910";
Chr1	Araport11	CDS	2450986	2451275	.	+	1	transcript_id "AT1G07910.1"; gene_id "AT1G07910";
Chr1	Araport11	CDS	2450986	2451275	.	+	1	transcript_id "AT1G07910.2"; gene_id "AT1G07910";
Chr1	Araport11	exon	2450986	2451275	.	+	.	transcript_id "AT1G07910.1,AT1G07910.2"; gene_id "AT1G07910";
Chr1	Araport11	CDS	2451568	2451675	.	+	2	transcript_id "AT1G07910.1"; gene_id "AT1G07910";
Chr1	Araport11	CDS	2451568	2451675	.	+	2	transcript_id "AT1G07910.2"; gene_id "AT1G07910";
Chr1	Araport11	exon	2451568	2451675	.	+	.	transcript_id "AT1G07910.1,AT1G07910.2"; gene_id "AT1G07910";
Chr1	Araport11	CDS	2451768	2451865	.	+	2	transcript_id "AT1G07910.1"; gene_id "AT1G07910";
Chr1	Araport11	CDS	2451768	2451865	.	+	2	transcript_id "AT1G07910.2"; gene_id "AT1G07910";
Chr1	Araport11	exon	2451768	2451865	.	+	.	transcript_id "AT1G07910.1,AT1G07910.2"; gene_id "AT1G07910";
Chr1	Araport11	CDS	2452044	2452104	.	+	0	transcript_id "AT1G07910.1"; gene_id "AT1G07910";
Chr1	Araport11	CDS	2452044	2452104	.	+	0	transcript_id "AT1G07910.2"; gene_id "AT1G07910";
Chr1	Araport11	exon	2452044	2452104	.	+	.	transcript_id "AT1G07910.1,AT1G07910.2"; gene_id "AT1G07910";
Chr1	Araport11	CDS	2452469	2452545	.	+	2	transcript_id "AT1G07910.1"; gene_id "AT1G07910";
Chr1	Araport11	CDS	2452469	2452545	.	+	2	transcript_id "AT1G07910.2"; gene_id "AT1G07910";
Chr1	Araport11	exon	2452469	2452545	.	+	.	transcript_id "AT1G07910.1,AT1G07910.2"; gene_id "AT1G07910";
Chr1	Araport11	CDS	2452657	2452728	.	+	0	transcript_id "AT1G07910.1"; gene_id "AT1G07910";
Chr1	Araport11	CDS	2452657	2452728	.	+	0	transcript_id "AT1G07910.2"; gene_id "AT1G07910";
Chr1	Araport11	exon	2452657	2452728	.	+	.	transcript_id "AT1G07910.1,AT1G07910.2"; gene_id "AT1G07910";
Chr1	Araport11	CDS	2452807	2452883	.	+	0	transcript_id "AT1G07910.1"; gene_id "AT1G07910";
Chr1	Araport11	CDS	2452807	2452883	.	+	0	transcript_id "AT1G07910.2"; gene_id "AT1G07910";
Chr1	Araport11	exon	2452807	2452883	.	+	.	transcript_id "AT1G07910.1,AT1G07910.2"; gene_id "AT1G07910";
Chr1	Araport11	CDS	2453003	2453083	.	+	1	transcript_id "AT1G07910.1"; gene_id "AT1G07910";
Chr1	Araport11	CDS	2453003	2453083	.	+	1	transcript_id "AT1G07910.2"; gene_id "AT1G07910";
Chr1	Araport11	exon	2453003	2453083	.	+	.	transcript_id "AT1G07910.1,AT1G07910.2"; gene_id "AT1G07910";
Chr1	Araport11	CDS	2453442	2453544	.	+	1	transcript_id "AT1G07910.1"; gene_id "AT1G07910";
Chr1	Araport11	CDS	2453442	2453544	.	+	1	transcript_id "AT1G07910.2"; gene_id "AT1G07910";
Chr1	Araport11	exon	2453442	2453544	.	+	.	transcript_id "AT1G07910.1,AT1G07910.2"; gene_id "AT1G07910";
Chr1	Araport11	CDS	2453698	2453856	.	+	0	transcript_id "AT1G07910.1"; gene_id "AT1G07910";
Chr1	Araport11	CDS	2453698	2453856	.	+	0	transcript_id "AT1G07910.2"; gene_id "AT1G07910";
Chr1	Araport11	exon	2453698	2453856	.	+	.	transcript_id "AT1G07910.1,AT1G07910.2"; gene_id "AT1G07910";
Chr1	Araport11	CDS	2453988	2454386	.	+	0	transcript_id "AT1G07910.1"; gene_id "AT1G07910";
Chr1	Araport11	CDS	2453988	2454386	.	+	0	transcript_id "AT1G07910.2"; gene_id "AT1G07910";
Chr1	Araport11	exon	2453988	2454645	.	+	.	transcript_id "AT1G07910.1,AT1G07910.2"; gene_id "AT1G07910";
Chr1	Araport11	three_prime_UTR	2454387	2454645	.	+	.	transcript_id "AT1G07910.1,AT1G07910.2"; gene_id "AT1G07910";
Chr1	Araport11	gene	2454771	2457321	.	+	.	transcript_id "AT1G07920"; gene_id "AT1G07920";
Chr1	Araport11	mRNA	2454771	2457321	.	+	.	transcript_id "AT1G07920"; gene_id "AT1G07920.1";
Chr1	Araport11	exon	2454771	2454937	.	+	.	transcript_id "AT1G07920.1"; gene_id "AT1G07920";
Chr1	Araport11	five_prime_UTR	2454771	2454937	.	+	.	transcript_id "AT1G07920.1"; gene_id "AT1G07920";
Chr1	Araport11	pseudogene	2455368	2455439	72	+	.	transcript_id ""; gene_id "";
Chr1	Araport11	pseudogenic_tRNA	2455368	2455439	72	+	.	transcript_id "AT1G44370"; gene_id "AT1G44370.1";
Chr1	Araport11	pseudogenic_exon	2455368	2455439	72	+	.	transcript_id "AT1G44370.1"; gene_id "AT1G44370";
Chr1	Araport11	five_prime_UTR	2455538	2455558	.	+	.	transcript_id "AT1G07920.1"; gene_id "AT1G07920";
Chr1	Araport11	exon	2455538	2456020	.	+	.	transcript_id "AT1G07920.1"; gene_id "AT1G07920";
Chr1	Araport11	CDS	2455559	2456020	.	+	0	transcript_id "AT1G07920.1"; gene_id "AT1G07920";
Chr1	Araport11	protein	2455559	2457001	.	+	.	transcript_id "AT1G07920.1"; gene_id "AT1G07920";
Chr1	Araport11	CDS	2456114	2457001	.	+	0	transcript_id "AT1G07920.1"; gene_id "AT1G07920";
Chr1	Araport11	exon	2456114	2457321	.	+	.	transcript_id "AT1G07920.1"; gene_id "AT1G07920";
Chr1	Araport11	three_prime_UTR	2457002	2457321	.	+	.	transcript_id "AT1G07920.1"; gene_id "AT1G07920";
Chr1	Araport11	gene	2458184	2460817	.	+	.	transcript_id "AT1G07930"; gene_id "AT1G07930";
Chr1	Araport11	mRNA	2458184	2460817	.	+	.	transcript_id "AT1G07930"; gene_id "AT1G07930.1";
Chr1	Araport11	exon	2458184	2458345	.	+	.	transcript_id "AT1G07930.1"; gene_id "AT1G07930";
Chr1	Araport11	five_prime_UTR	2458184	2458345	.	+	.	transcript_id "AT1G07930.1"; gene_id "AT1G07930";
Chr1	Araport11	mRNA	2458244	2460790	.	+	.	transcript_id "AT1G07930"; gene_id "AT1G07930.2";
Chr1	Araport11	exon	2458244	2458345	.	+	.	transcript_id "AT1G07930.2"; gene_id "AT1G07930";
Chr1	Araport11	five_prime_UTR	2458244	2458345	.	+	.	transcript_id "AT1G07930.2"; gene_id "AT1G07930";
Chr1	Araport11	five_prime_UTR	2458991	2459013	.	+	.	transcript_id "AT1G07930.1,AT1G07930.2"; gene_id "AT1G07930";
Chr1	Araport11	exon	2458991	2459475	.	+	.	transcript_id "AT1G07930.1,AT1G07930.2"; gene_id "AT1G07930";
Chr1	Araport11	CDS	2459014	2459475	.	+	0	transcript_id "AT1G07930.1"; gene_id "AT1G07930";
Chr1	Araport11	CDS	2459014	2459475	.	+	0	transcript_id "AT1G07930.2"; gene_id "AT1G07930";
Chr1	Araport11	protein	2459014	2460458	.	+	.	transcript_id "AT1G07930.1"; gene_id "AT1G07930";
Chr1	Araport11	protein	2459014	2460458	.	+	.	transcript_id "AT1G07930.2"; gene_id "AT1G07930";
Chr1	Araport11	CDS	2459571	2460458	.	+	0	transcript_id "AT1G07930.1"; gene_id "AT1G07930";
Chr1	Araport11	exon	2459571	2460817	.	+	.	transcript_id "AT1G07930.1"; gene_id "AT1G07930";
Chr1	Araport11	exon	2459571	2459870	.	+	.	transcript_id "AT1G07930.2"; gene_id "AT1G07930";
Chr1	Araport11	CDS	2459571	2459870	.	+	0	transcript_id "AT1G07930.2"; gene_id "AT1G07930";
Chr1	Araport11	CDS	2460102	2460458	.	+	0	transcript_id "AT1G07930.2"; gene_id "AT1G07930";
Chr1	Araport11	exon	2460102	2460790	.	+	.	transcript_id "AT1G07930.2"; gene_id "AT1G07930";
Chr1	Araport11	three_prime_UTR	2460459	2460817	.	+	.	transcript_id "AT1G07930.1"; gene_id "AT1G07930";
Chr1	Araport11	three_prime_UTR	2460459	2460790	.	+	.	transcript_id "AT1G07930.2"; gene_id "AT1G07930";
Chr1	Araport11	transposable_element	2461274	2462129	.	-	.	transcript_id "AT1TE08020"; gene_id "AT1TE08020";
Chr1	Araport11	transposon_fragment	2461274	2462129	.	-	.	transcript_id "AT1TE08020"; gene_id "AT1TE08020";
Chr1	Araport11	gene	2462949	2465545	.	-	.	transcript_id "AT1G07940"; gene_id "AT1G07940";
Chr1	Araport11	mRNA	2462949	2465494	.	-	.	transcript_id "AT1G07940"; gene_id "AT1G07940.3";
Chr1	Araport11	three_prime_UTR	2462949	2463349	.	-	.	transcript_id "AT1G07940.3"; gene_id "AT1G07940";
Chr1	Araport11	exon	2462949	2464237	.	-	.	transcript_id "AT1G07940.3"; gene_id "AT1G07940";
Chr1	Araport11	mRNA	2462953	2465467	.	-	.	transcript_id "AT1G07940"; gene_id "AT1G07940.4";
Chr1	Araport11	mRNA	2462953	2465503	.	-	.	transcript_id "AT1G07940"; gene_id "AT1G07940.2";
Chr1	Araport11	mRNA	2462953	2465545	.	-	.	transcript_id "AT1G07940"; gene_id "AT1G07940.1";
Chr1	Araport11	three_prime_UTR	2462953	2463349	.	-	.	transcript_id "AT1G07940.4,AT1G07940.2,AT1G07940.1"; gene_id "AT1G07940";
Chr1	Araport11	exon	2462953	2464237	.	-	.	transcript_id "AT1G07940.4,AT1G07940.2,AT1G07940.1"; gene_id "AT1G07940";
Chr1	Araport11	CDS	2463350	2464237	.	-	0	transcript_id "AT1G07940.3"; gene_id "AT1G07940";
Chr1	Araport11	CDS	2463350	2464237	.	-	0	transcript_id "AT1G07940.4"; gene_id "AT1G07940";
Chr1	Araport11	CDS	2463350	2464237	.	-	0	transcript_id "AT1G07940.2"; gene_id "AT1G07940";
Chr1	Araport11	CDS	2463350	2464237	.	-	0	transcript_id "AT1G07940.1"; gene_id "AT1G07940";
Chr1	Araport11	protein	2463350	2464792	.	-	.	transcript_id "AT1G07940.3"; gene_id "AT1G07940";
Chr1	Araport11	protein	2463350	2464792	.	-	.	transcript_id "AT1G07940.4"; gene_id "AT1G07940";
Chr1	Araport11	protein	2463350	2464792	.	-	.	transcript_id "AT1G07940.2"; gene_id "AT1G07940";
Chr1	Araport11	protein	2463350	2464792	.	-	.	transcript_id "AT1G07940.1"; gene_id "AT1G07940";
Chr1	Araport11	CDS	2464331	2464792	.	-	0	transcript_id "AT1G07940.3"; gene_id "AT1G07940";
Chr1	Araport11	CDS	2464331	2464792	.	-	0	transcript_id "AT1G07940.4"; gene_id "AT1G07940";
Chr1	Araport11	exon	2464331	2465076	.	-	.	transcript_id "AT1G07940.4"; gene_id "AT1G07940";
Chr1	Araport11	CDS	2464331	2464792	.	-	0	transcript_id "AT1G07940.2"; gene_id "AT1G07940";
Chr1	Araport11	CDS	2464331	2464792	.	-	0	transcript_id "AT1G07940.1"; gene_id "AT1G07940";
Chr1	Araport11	exon	2464331	2464814	.	-	.	transcript_id "AT1G07940.3,AT1G07940.2,AT1G07940.1"; gene_id "AT1G07940";
Chr1	Araport11	five_prime_UTR	2464793	2465076	.	-	.	transcript_id "AT1G07940.4"; gene_id "AT1G07940";
Chr1	Araport11	five_prime_UTR	2464793	2464814	.	-	.	transcript_id "AT1G07940.3,AT1G07940.2,AT1G07940.1"; gene_id "AT1G07940";
Chr1	Araport11	pseudogene	2464892	2464962	71	-	.	transcript_id ""; gene_id "";
Chr1	Araport11	pseudogenic_tRNA	2464892	2464962	71	-	.	transcript_id "AT1G44500"; gene_id "AT1G44500.1";
Chr1	Araport11	pseudogenic_exon	2464892	2464962	71	-	.	transcript_id "AT1G44500.1"; gene_id "AT1G44500";
Chr1	Araport11	exon	2464913	2465494	.	-	.	transcript_id "AT1G07940.3"; gene_id "AT1G07940";
Chr1	Araport11	five_prime_UTR	2464913	2465494	.	-	.	transcript_id "AT1G07940.3"; gene_id "AT1G07940";
Chr1	Araport11	exon	2464913	2465076	.	-	.	transcript_id "AT1G07940.2"; gene_id "AT1G07940";
Chr1	Araport11	five_prime_UTR	2464913	2465076	.	-	.	transcript_id "AT1G07940.2"; gene_id "AT1G07940";
Chr1	Araport11	exon	2465410	2465467	.	-	.	transcript_id "AT1G07940.4"; gene_id "AT1G07940";
Chr1	Araport11	five_prime_UTR	2465410	2465467	.	-	.	transcript_id "AT1G07940.4"; gene_id "AT1G07940";
Chr1	Araport11	exon	2465410	2465503	.	-	.	transcript_id "AT1G07940.2"; gene_id "AT1G07940";
Chr1	Araport11	five_prime_UTR	2465410	2465503	.	-	.	transcript_id "AT1G07940.2"; gene_id "AT1G07940";
Chr1	Araport11	exon	2465410	2465545	.	-	.	transcript_id "AT1G07940.1"; gene_id "AT1G07940";
Chr1	Araport11	five_prime_UTR	2465410	2465545	.	-	.	transcript_id "AT1G07940.1"; gene_id "AT1G07940";
Chr1	Araport11	gene	2465729	2467165	.	-	.	transcript_id "AT1G07950"; gene_id "AT1G07950";
Chr1	Araport11	mRNA	2465729	2467058	.	-	.	transcript_id "AT1G07950"; gene_id "AT1G07950.1";
Chr1	Araport11	mRNA	2465729	2467165	.	-	.	transcript_id "AT1G07950"; gene_id "AT1G07950.2";
Chr1	Araport11	three_prime_UTR	2465729	2466060	.	-	.	transcript_id "AT1G07950.1,AT1G07950.2"; gene_id "AT1G07950";
Chr1	Araport11	exon	2465729	2466294	.	-	.	transcript_id "AT1G07950.1,AT1G07950.2"; gene_id "AT1G07950";
Chr1	Araport11	CDS	2466061	2466294	.	-	0	transcript_id "AT1G07950.1"; gene_id "AT1G07950";
Chr1	Araport11	CDS	2466061	2466294	.	-	0	transcript_id "AT1G07950.2"; gene_id "AT1G07950";
Chr1	Araport11	protein	2466061	2466982	.	-	.	transcript_id "AT1G07950.1"; gene_id "AT1G07950";
Chr1	Araport11	protein	2466061	2467072	.	-	.	transcript_id "AT1G07950.2"; gene_id "AT1G07950";
Chr1	Araport11	CDS	2466640	2466705	.	-	0	transcript_id "AT1G07950.1"; gene_id "AT1G07950";
Chr1	Araport11	CDS	2466640	2466705	.	-	0	transcript_id "AT1G07950.2"; gene_id "AT1G07950";
Chr1	Araport11	exon	2466640	2466705	.	-	.	transcript_id "AT1G07950.1,AT1G07950.2"; gene_id "AT1G07950";
Chr1	Araport11	CDS	2466818	2466982	.	-	0	transcript_id "AT1G07950.1"; gene_id "AT1G07950";
Chr1	Araport11	exon	2466818	2467058	.	-	.	transcript_id "AT1G07950.1"; gene_id "AT1G07950";
Chr1	Araport11	CDS	2466818	2467072	.	-	0	transcript_id "AT1G07950.2"; gene_id "AT1G07950";
Chr1	Araport11	exon	2466818	2467165	.	-	.	transcript_id "AT1G07950.2"; gene_id "AT1G07950";
Chr1	Araport11	five_prime_UTR	2466983	2467058	.	-	.	transcript_id "AT1G07950.1"; gene_id "AT1G07950";
Chr1	Araport11	five_prime_UTR	2467073	2467165	.	-	.	transcript_id "AT1G07950.2"; gene_id "AT1G07950";
Chr1	Araport11	gene	2467145	2469316	.	+	.	transcript_id "AT1G07960"; gene_id "AT1G07960";
Chr1	Araport11	mRNA	2467145	2469316	.	+	.	transcript_id "AT1G07960"; gene_id "AT1G07960.3";
Chr1	Araport11	exon	2467145	2467212	.	+	.	transcript_id "AT1G07960.3"; gene_id "AT1G07960";
Chr1	Araport11	five_prime_UTR	2467145	2467212	.	+	.	transcript_id "AT1G07960.3"; gene_id "AT1G07960";
Chr1	Araport11	mRNA	2467161	2469139	.	+	.	transcript_id "AT1G07960"; gene_id "AT1G07960.1";
Chr1	Araport11	exon	2467161	2467212	.	+	.	transcript_id "AT1G07960.1"; gene_id "AT1G07960";
Chr1	Araport11	five_prime_UTR	2467161	2467212	.	+	.	transcript_id "AT1G07960.1"; gene_id "AT1G07960";
Chr1	Araport11	mRNA	2467162	2469200	.	+	.	transcript_id "AT1G07960"; gene_id "AT1G07960.2";
Chr1	Araport11	exon	2467162	2467212	.	+	.	transcript_id "AT1G07960.2"; gene_id "AT1G07960";
Chr1	Araport11	five_prime_UTR	2467162	2467212	.	+	.	transcript_id "AT1G07960.2"; gene_id "AT1G07960";
Chr1	Araport11	mRNA	2467189	2469196	.	+	.	transcript_id "AT1G07960"; gene_id "AT1G07960.4";
Chr1	Araport11	five_prime_UTR	2467189	2467680	.	+	.	transcript_id "AT1G07960.4"; gene_id "AT1G07960";
Chr1	Araport11	exon	2467189	2467794	.	+	.	transcript_id "AT1G07960.4"; gene_id "AT1G07960";
Chr1	Araport11	five_prime_UTR	2467598	2467680	.	+	.	transcript_id "AT1G07960.2"; gene_id "AT1G07960";
Chr1	Araport11	exon	2467598	2467794	.	+	.	transcript_id "AT1G07960.2"; gene_id "AT1G07960";
Chr1	Araport11	five_prime_UTR	2467633	2467680	.	+	.	transcript_id "AT1G07960.1"; gene_id "AT1G07960";
Chr1	Araport11	exon	2467633	2467794	.	+	.	transcript_id "AT1G07960.1"; gene_id "AT1G07960";
Chr1	Araport11	five_prime_UTR	2467638	2467680	.	+	.	transcript_id "AT1G07960.3"; gene_id "AT1G07960";
Chr1	Araport11	exon	2467638	2467794	.	+	.	transcript_id "AT1G07960.3"; gene_id "AT1G07960";
Chr1	Araport11	CDS	2467681	2467794	.	+	0	transcript_id "AT1G07960.3"; gene_id "AT1G07960";
Chr1	Araport11	CDS	2467681	2467794	.	+	0	transcript_id "AT1G07960.1"; gene_id "AT1G07960";
Chr1	Araport11	CDS	2467681	2467794	.	+	0	transcript_id "AT1G07960.2"; gene_id "AT1G07960";
Chr1	Araport11	CDS	2467681	2467794	.	+	0	transcript_id "AT1G07960.4"; gene_id "AT1G07960";
Chr1	Araport11	protein	2467681	2468831	.	+	.	transcript_id "AT1G07960.3"; gene_id "AT1G07960";
Chr1	Araport11	protein	2467681	2468831	.	+	.	transcript_id "AT1G07960.1"; gene_id "AT1G07960";
Chr1	Araport11	protein	2467681	2468831	.	+	.	transcript_id "AT1G07960.2"; gene_id "AT1G07960";
Chr1	Araport11	protein	2467681	2468831	.	+	.	transcript_id "AT1G07960.4"; gene_id "AT1G07960";
Chr1	Araport11	CDS	2468305	2468363	.	+	0	transcript_id "AT1G07960.3"; gene_id "AT1G07960";
Chr1	Araport11	CDS	2468305	2468363	.	+	0	transcript_id "AT1G07960.1"; gene_id "AT1G07960";
Chr1	Araport11	CDS	2468305	2468363	.	+	0	transcript_id "AT1G07960.2"; gene_id "AT1G07960";
Chr1	Araport11	CDS	2468305	2468363	.	+	0	transcript_id "AT1G07960.4"; gene_id "AT1G07960";
Chr1	Araport11	exon	2468305	2468363	.	+	.	transcript_id "AT1G07960.3,AT1G07960.1,AT1G07960.2,AT1G07960.4"; gene_id "AT1G07960";
Chr1	Araport11	CDS	2468452	2468627	.	+	1	transcript_id "AT1G07960.3"; gene_id "AT1G07960";
Chr1	Araport11	CDS	2468452	2468627	.	+	1	transcript_id "AT1G07960.1"; gene_id "AT1G07960";
Chr1	Araport11	CDS	2468452	2468627	.	+	1	transcript_id "AT1G07960.2"; gene_id "AT1G07960";
Chr1	Araport11	CDS	2468452	2468627	.	+	1	transcript_id "AT1G07960.4"; gene_id "AT1G07960";
Chr1	Araport11	exon	2468452	2468627	.	+	.	transcript_id "AT1G07960.3,AT1G07960.1,AT1G07960.2,AT1G07960.4"; gene_id "AT1G07960";
Chr1	Araport11	CDS	2468740	2468831	.	+	2	transcript_id "AT1G07960.3"; gene_id "AT1G07960";
Chr1	Araport11	exon	2468740	2469316	.	+	.	transcript_id "AT1G07960.3"; gene_id "AT1G07960";
Chr1	Araport11	CDS	2468740	2468831	.	+	2	transcript_id "AT1G07960.1"; gene_id "AT1G07960";
Chr1	Araport11	exon	2468740	2469139	.	+	.	transcript_id "AT1G07960.1"; gene_id "AT1G07960";
Chr1	Araport11	CDS	2468740	2468831	.	+	2	transcript_id "AT1G07960.2"; gene_id "AT1G07960";
Chr1	Araport11	exon	2468740	2469200	.	+	.	transcript_id "AT1G07960.2"; gene_id "AT1G07960";
Chr1	Araport11	CDS	2468740	2468831	.	+	2	transcript_id "AT1G07960.4"; gene_id "AT1G07960";
Chr1	Araport11	exon	2468740	2469196	.	+	.	transcript_id "AT1G07960.4"; gene_id "AT1G07960";
Chr1	Araport11	three_prime_UTR	2468832	2469316	.	+	.	transcript_id "AT1G07960.3"; gene_id "AT1G07960";
Chr1	Araport11	three_prime_UTR	2468832	2469139	.	+	.	transcript_id "AT1G07960.1"; gene_id "AT1G07960";
Chr1	Araport11	three_prime_UTR	2468832	2469200	.	+	.	transcript_id "AT1G07960.2"; gene_id "AT1G07960";
Chr1	Araport11	three_prime_UTR	2468832	2469196	.	+	.	transcript_id "AT1G07960.4"; gene_id "AT1G07960";
Chr1	Araport11	gene	2469218	2472806	.	-	.	transcript_id "AT1G07970"; gene_id "AT1G07970";
Chr1	Araport11	mRNA	2469218	2472806	.	-	.	transcript_id "AT1G07970"; gene_id "AT1G07970.1";
Chr1	Araport11	three_prime_UTR	2469218	2469527	.	-	.	transcript_id "AT1G07970.1"; gene_id "AT1G07970";
Chr1	Araport11	exon	2469218	2469668	.	-	.	transcript_id "AT1G07970.1"; gene_id "AT1G07970";
Chr1	Araport11	CDS	2469528	2469668	.	-	0	transcript_id "AT1G07970.1"; gene_id "AT1G07970";
Chr1	Araport11	protein	2469528	2472518	.	-	.	transcript_id "AT1G07970.1"; gene_id "AT1G07970";
Chr1	Araport11	exon	2469780	2470153	.	-	.	transcript_id "AT1G07970.1"; gene_id "AT1G07970";
Chr1	Araport11	CDS	2469780	2470153	.	-	2	transcript_id "AT1G07970.1"; gene_id "AT1G07970";
Chr1	Araport11	exon	2470232	2470435	.	-	.	transcript_id "AT1G07970.1"; gene_id "AT1G07970";
Chr1	Araport11	CDS	2470232	2470435	.	-	2	transcript_id "AT1G07970.1"; gene_id "AT1G07970";
Chr1	Araport11	exon	2470690	2470888	.	-	.	transcript_id "AT1G07970.1"; gene_id "AT1G07970";
Chr1	Araport11	CDS	2470690	2470888	.	-	0	transcript_id "AT1G07970.1"; gene_id "AT1G07970";
Chr1	Araport11	exon	2471046	2471947	.	-	.	transcript_id "AT1G07970.1"; gene_id "AT1G07970";
Chr1	Araport11	CDS	2471046	2471947	.	-	2	transcript_id "AT1G07970.1"; gene_id "AT1G07970";
Chr1	Araport11	exon	2472041	2472096	.	-	.	transcript_id "AT1G07970.1"; gene_id "AT1G07970";
Chr1	Araport11	CDS	2472041	2472096	.	-	1	transcript_id "AT1G07970.1"; gene_id "AT1G07970";
Chr1	Araport11	CDS	2472313	2472518	.	-	0	transcript_id "AT1G07970.1"; gene_id "AT1G07970";
Chr1	Araport11	exon	2472313	2472806	.	-	.	transcript_id "AT1G07970.1"; gene_id "AT1G07970";
Chr1	Araport11	five_prime_UTR	2472519	2472806	.	-	.	transcript_id "AT1G07970.1"; gene_id "AT1G07970";
Chr1	Araport11	transposable_element	2472646	2473098	.	-	.	transcript_id "AT1TE08050"; gene_id "AT1TE08050";
Chr1	Araport11	transposon_fragment	2472646	2473098	.	-	.	transcript_id "AT1TE08050"; gene_id "AT1TE08050";
Chr1	Araport11	transposable_element	2473099	2473306	.	-	.	transcript_id "AT1TE08055"; gene_id "AT1TE08055";
Chr1	Araport11	transposon_fragment	2473099	2473131	.	-	.	transcript_id "AT1TE08055"; gene_id "AT1TE08055";
Chr1	Araport11	transposon_fragment	2473112	2473306	.	-	.	transcript_id "AT1TE08055"; gene_id "AT1TE08055";
Chr1	Araport11	gene	2473165	2475128	.	-	.	transcript_id "AT1G07980"; gene_id "AT1G07980";
Chr1	Araport11	mRNA	2473165	2475013	.	-	.	transcript_id "AT1G07980"; gene_id "AT1G07980.2";
Chr1	Araport11	three_prime_UTR	2473165	2473596	.	-	.	transcript_id "AT1G07980.2"; gene_id "AT1G07980";
Chr1	Araport11	mRNA	2473165	2475128	.	-	.	transcript_id "AT1G07980"; gene_id "AT1G07980.1";
Chr1	Araport11	three_prime_UTR	2473165	2473522	.	-	.	transcript_id "AT1G07980.1"; gene_id "AT1G07980";
Chr1	Araport11	exon	2473165	2473596	.	-	.	transcript_id "AT1G07980.2,AT1G07980.1"; gene_id "AT1G07980";
Chr1	Araport11	transposable_element	2473307	2473421	.	+	.	transcript_id "AT1TE08060"; gene_id "AT1TE08060";
Chr1	Araport11	transposon_fragment	2473307	2473421	.	+	.	transcript_id "AT1TE08060"; gene_id "AT1TE08060";
Chr1	Araport11	CDS	2473523	2473596	.	-	2	transcript_id "AT1G07980.1"; gene_id "AT1G07980";
Chr1	Araport11	protein	2473523	2474910	.	-	.	transcript_id "AT1G07980.1"; gene_id "AT1G07980";
Chr1	Araport11	three_prime_UTR	2473684	2473951	.	-	.	transcript_id "AT1G07980.2"; gene_id "AT1G07980";
Chr1	Araport11	exon	2473684	2474047	.	-	.	transcript_id "AT1G07980.2"; gene_id "AT1G07980";
Chr1	Araport11	exon	2473684	2473725	.	-	.	transcript_id "AT1G07980.1"; gene_id "AT1G07980";
Chr1	Araport11	CDS	2473684	2473725	.	-	2	transcript_id "AT1G07980.1"; gene_id "AT1G07980";
Chr1	Araport11	CDS	2473952	2474047	.	-	0	transcript_id "AT1G07980.2"; gene_id "AT1G07980";
Chr1	Araport11	protein	2473952	2474910	.	-	.	transcript_id "AT1G07980.2"; gene_id "AT1G07980";
Chr1	Araport11	exon	2473963	2474047	.	-	.	transcript_id "AT1G07980.1"; gene_id "AT1G07980";
Chr1	Araport11	CDS	2473963	2474047	.	-	0	transcript_id "AT1G07980.1"; gene_id "AT1G07980";
Chr1	Araport11	CDS	2474491	2474910	.	-	0	transcript_id "AT1G07980.2"; gene_id "AT1G07980";
Chr1	Araport11	exon	2474491	2475013	.	-	.	transcript_id "AT1G07980.2"; gene_id "AT1G07980";
Chr1	Araport11	CDS	2474491	2474910	.	-	0	transcript_id "AT1G07980.1"; gene_id "AT1G07980";
Chr1	Araport11	exon	2474491	2475128	.	-	.	transcript_id "AT1G07980.1"; gene_id "AT1G07980";
Chr1	Araport11	five_prime_UTR	2474911	2475013	.	-	.	transcript_id "AT1G07980.2"; gene_id "AT1G07980";
Chr1	Araport11	five_prime_UTR	2474911	2475128	.	-	.	transcript_id "AT1G07980.1"; gene_id "AT1G07980";
Chr1	Araport11	gene	2475226	2476167	.	+	.	transcript_id "AT1G07985"; gene_id "AT1G07985";
Chr1	Araport11	mRNA	2475226	2476167	.	+	.	transcript_id "AT1G07985"; gene_id "AT1G07985.1";
Chr1	Araport11	five_prime_UTR	2475226	2475507	.	+	.	transcript_id "AT1G07985.1"; gene_id "AT1G07985";
Chr1	Araport11	exon	2475226	2476167	.	+	.	transcript_id "AT1G07985.1"; gene_id "AT1G07985";
Chr1	Araport11	CDS	2475508	2475942	.	+	0	transcript_id "AT1G07985.1"; gene_id "AT1G07985";
Chr1	Araport11	protein	2475508	2475942	.	+	.	transcript_id "AT1G07985.1"; gene_id "AT1G07985";
Chr1	Araport11	three_prime_UTR	2475943	2476167	.	+	.	transcript_id "AT1G07985.1"; gene_id "AT1G07985";
Chr1	Araport11	gene	2476953	2483196	.	+	.	transcript_id "AT1G07990"; gene_id "AT1G07990";
Chr1	Araport11	mRNA	2476953	2483196	.	+	.	transcript_id "AT1G07990"; gene_id "AT1G07990.2";
Chr1	Araport11	mRNA	2476953	2483196	.	+	.	transcript_id "AT1G07990"; gene_id "AT1G07990.1";
Chr1	Araport11	five_prime_UTR	2476953	2477412	.	+	.	transcript_id "AT1G07990.2,AT1G07990.1"; gene_id "AT1G07990";
Chr1	Araport11	exon	2476953	2477451	.	+	.	transcript_id "AT1G07990.2,AT1G07990.1"; gene_id "AT1G07990";
Chr1	Araport11	CDS	2477413	2477451	.	+	0	transcript_id "AT1G07990.2"; gene_id "AT1G07990";
Chr1	Araport11	CDS	2477413	2477451	.	+	0	transcript_id "AT1G07990.1"; gene_id "AT1G07990";
Chr1	Araport11	protein	2477413	2481942	.	+	.	transcript_id "AT1G07990.2"; gene_id "AT1G07990";
Chr1	Araport11	protein	2477413	2482898	.	+	.	transcript_id "AT1G07990.1"; gene_id "AT1G07990";
Chr1	Araport11	CDS	2477676	2477779	.	+	0	transcript_id "AT1G07990.2"; gene_id "AT1G07990";
Chr1	Araport11	CDS	2477676	2477779	.	+	0	transcript_id "AT1G07990.1"; gene_id "AT1G07990";
Chr1	Araport11	exon	2477676	2477779	.	+	.	transcript_id "AT1G07990.2,AT1G07990.1"; gene_id "AT1G07990";
Chr1	Araport11	CDS	2477966	2478052	.	+	1	transcript_id "AT1G07990.2"; gene_id "AT1G07990";
Chr1	Araport11	CDS	2477966	2478052	.	+	1	transcript_id "AT1G07990.1"; gene_id "AT1G07990";
Chr1	Araport11	exon	2477966	2478052	.	+	.	transcript_id "AT1G07990.2,AT1G07990.1"; gene_id "AT1G07990";
Chr1	Araport11	CDS	2478186	2478261	.	+	1	transcript_id "AT1G07990.2"; gene_id "AT1G07990";
Chr1	Araport11	CDS	2478186	2478261	.	+	1	transcript_id "AT1G07990.1"; gene_id "AT1G07990";
Chr1	Araport11	exon	2478186	2478261	.	+	.	transcript_id "AT1G07990.2,AT1G07990.1"; gene_id "AT1G07990";
Chr1	Araport11	CDS	2478388	2478462	.	+	0	transcript_id "AT1G07990.2"; gene_id "AT1G07990";
Chr1	Araport11	CDS	2478388	2478462	.	+	0	transcript_id "AT1G07990.1"; gene_id "AT1G07990";
Chr1	Araport11	exon	2478388	2478462	.	+	.	transcript_id "AT1G07990.2,AT1G07990.1"; gene_id "AT1G07990";
Chr1	Araport11	CDS	2478599	2478652	.	+	0	transcript_id "AT1G07990.2"; gene_id "AT1G07990";
Chr1	Araport11	CDS	2478599	2478652	.	+	0	transcript_id "AT1G07990.1"; gene_id "AT1G07990";
Chr1	Araport11	exon	2478599	2478652	.	+	.	transcript_id "AT1G07990.2,AT1G07990.1"; gene_id "AT1G07990";
Chr1	Araport11	CDS	2478979	2479038	.	+	0	transcript_id "AT1G07990.2"; gene_id "AT1G07990";
Chr1	Araport11	CDS	2478979	2479038	.	+	0	transcript_id "AT1G07990.1"; gene_id "AT1G07990";
Chr1	Araport11	exon	2478979	2479038	.	+	.	transcript_id "AT1G07990.2,AT1G07990.1"; gene_id "AT1G07990";
Chr1	Araport11	CDS	2479123	2479239	.	+	0	transcript_id "AT1G07990.2"; gene_id "AT1G07990";
Chr1	Araport11	CDS	2479123	2479239	.	+	0	transcript_id "AT1G07990.1"; gene_id "AT1G07990";
Chr1	Araport11	exon	2479123	2479239	.	+	.	transcript_id "AT1G07990.2,AT1G07990.1"; gene_id "AT1G07990";
Chr1	Araport11	CDS	2479400	2479494	.	+	0	transcript_id "AT1G07990.2"; gene_id "AT1G07990";
Chr1	Araport11	CDS	2479400	2479494	.	+	0	transcript_id "AT1G07990.1"; gene_id "AT1G07990";
Chr1	Araport11	exon	2479400	2479494	.	+	.	transcript_id "AT1G07990.2,AT1G07990.1"; gene_id "AT1G07990";
Chr1	Araport11	CDS	2479590	2479798	.	+	1	transcript_id "AT1G07990.2"; gene_id "AT1G07990";
Chr1	Araport11	CDS	2479590	2479798	.	+	1	transcript_id "AT1G07990.1"; gene_id "AT1G07990";
Chr1	Araport11	exon	2479590	2479798	.	+	.	transcript_id "AT1G07990.2,AT1G07990.1"; gene_id "AT1G07990";
Chr1	Araport11	CDS	2480178	2480275	.	+	2	transcript_id "AT1G07990.2"; gene_id "AT1G07990";
Chr1	Araport11	CDS	2480178	2480275	.	+	2	transcript_id "AT1G07990.1"; gene_id "AT1G07990";
Chr1	Araport11	exon	2480178	2480275	.	+	.	transcript_id "AT1G07990.2,AT1G07990.1"; gene_id "AT1G07990";
Chr1	Araport11	CDS	2480406	2480509	.	+	0	transcript_id "AT1G07990.2"; gene_id "AT1G07990";
Chr1	Araport11	CDS	2480406	2480509	.	+	0	transcript_id "AT1G07990.1"; gene_id "AT1G07990";
Chr1	Araport11	exon	2480406	2480509	.	+	.	transcript_id "AT1G07990.2,AT1G07990.1"; gene_id "AT1G07990";
Chr1	Araport11	CDS	2480597	2480759	.	+	1	transcript_id "AT1G07990.2"; gene_id "AT1G07990";
Chr1	Araport11	CDS	2480597	2480759	.	+	1	transcript_id "AT1G07990.1"; gene_id "AT1G07990";
Chr1	Araport11	exon	2480597	2480759	.	+	.	transcript_id "AT1G07990.2,AT1G07990.1"; gene_id "AT1G07990";
Chr1	Araport11	CDS	2480920	2481042	.	+	0	transcript_id "AT1G07990.2"; gene_id "AT1G07990";
Chr1	Araport11	CDS	2480920	2481042	.	+	0	transcript_id "AT1G07990.1"; gene_id "AT1G07990";
Chr1	Araport11	exon	2480920	2481042	.	+	.	transcript_id "AT1G07990.2,AT1G07990.1"; gene_id "AT1G07990";
Chr1	Araport11	CDS	2481215	2481297	.	+	0	transcript_id "AT1G07990.2"; gene_id "AT1G07990";
Chr1	Araport11	CDS	2481215	2481297	.	+	0	transcript_id "AT1G07990.1"; gene_id "AT1G07990";
Chr1	Araport11	exon	2481215	2481297	.	+	.	transcript_id "AT1G07990.2,AT1G07990.1"; gene_id "AT1G07990";
Chr1	Araport11	CDS	2481580	2481712	.	+	1	transcript_id "AT1G07990.2"; gene_id "AT1G07990";
Chr1	Araport11	CDS	2481580	2481712	.	+	1	transcript_id "AT1G07990.1"; gene_id "AT1G07990";
Chr1	Araport11	exon	2481580	2481712	.	+	.	transcript_id "AT1G07990.2,AT1G07990.1"; gene_id "AT1G07990";
Chr1	Araport11	CDS	2481796	2481942	.	+	0	transcript_id "AT1G07990.2"; gene_id "AT1G07990";
Chr1	Araport11	exon	2481796	2482042	.	+	.	transcript_id "AT1G07990.2"; gene_id "AT1G07990";
Chr1	Araport11	exon	2481796	2481825	.	+	.	transcript_id "AT1G07990.1"; gene_id "AT1G07990";
Chr1	Araport11	CDS	2481796	2481825	.	+	0	transcript_id "AT1G07990.1"; gene_id "AT1G07990";
Chr1	Araport11	three_prime_UTR	2481943	2482042	.	+	.	transcript_id "AT1G07990.2"; gene_id "AT1G07990";
Chr1	Araport11	exon	2481972	2482042	.	+	.	transcript_id "AT1G07990.1"; gene_id "AT1G07990";
Chr1	Araport11	CDS	2481972	2482042	.	+	0	transcript_id "AT1G07990.1"; gene_id "AT1G07990";
Chr1	Araport11	three_prime_UTR	2482211	2483196	.	+	.	transcript_id "AT1G07990.2"; gene_id "AT1G07990";
Chr1	Araport11	CDS	2482211	2482898	.	+	1	transcript_id "AT1G07990.1"; gene_id "AT1G07990";
Chr1	Araport11	exon	2482211	2483196	.	+	.	transcript_id "AT1G07990.2,AT1G07990.1"; gene_id "AT1G07990";
Chr1	Araport11	three_prime_UTR	2482899	2483196	.	+	.	transcript_id "AT1G07990.1"; gene_id "AT1G07990";
Chr1	Araport11	gene	2483240	2485726	.	-	.	transcript_id "AT1G08000"; gene_id "AT1G08000";
Chr1	Araport11	mRNA	2483240	2484910	.	-	.	transcript_id "AT1G08000"; gene_id "AT1G08000.2";
Chr1	Araport11	mRNA	2483240	2485726	.	-	.	transcript_id "AT1G08000"; gene_id "AT1G08000.1";
Chr1	Araport11	three_prime_UTR	2483240	2483459	.	-	.	transcript_id "AT1G08000.2,AT1G08000.1"; gene_id "AT1G08000";
Chr1	Araport11	exon	2483240	2484125	.	-	.	transcript_id "AT1G08000.2,AT1G08000.1"; gene_id "AT1G08000";
Chr1	Araport11	CDS	2483460	2484125	.	-	0	transcript_id "AT1G08000.2"; gene_id "AT1G08000";
Chr1	Araport11	CDS	2483460	2484125	.	-	0	transcript_id "AT1G08000.1"; gene_id "AT1G08000";
Chr1	Araport11	protein	2483460	2484564	.	-	.	transcript_id "AT1G08000.2"; gene_id "AT1G08000";
Chr1	Araport11	protein	2483460	2484564	.	-	.	transcript_id "AT1G08000.1"; gene_id "AT1G08000";
Chr1	Araport11	CDS	2484304	2484564	.	-	0	transcript_id "AT1G08000.2"; gene_id "AT1G08000";
Chr1	Araport11	exon	2484304	2484910	.	-	.	transcript_id "AT1G08000.2"; gene_id "AT1G08000";
Chr1	Araport11	CDS	2484304	2484564	.	-	0	transcript_id "AT1G08000.1"; gene_id "AT1G08000";
Chr1	Araport11	exon	2484304	2484567	.	-	.	transcript_id "AT1G08000.1"; gene_id "AT1G08000";
Chr1	Araport11	five_prime_UTR	2484565	2484910	.	-	.	transcript_id "AT1G08000.2"; gene_id "AT1G08000";
Chr1	Araport11	five_prime_UTR	2484565	2484567	.	-	.	transcript_id "AT1G08000.1"; gene_id "AT1G08000";
Chr1	Araport11	exon	2484887	2485726	.	-	.	transcript_id "AT1G08000.1"; gene_id "AT1G08000";
Chr1	Araport11	five_prime_UTR	2484887	2485726	.	-	.	transcript_id "AT1G08000.1"; gene_id "AT1G08000";
Chr1	Araport11	gene	2485281	2485724	.	+	.	transcript_id "AT1G08005"; gene_id "AT1G08005";
Chr1	Araport11	mRNA	2485281	2485724	.	+	.	transcript_id "AT1G08005"; gene_id "AT1G08005.1";
Chr1	Araport11	five_prime_UTR	2485281	2485343	.	+	.	transcript_id "AT1G08005.1"; gene_id "AT1G08005";
Chr1	Araport11	exon	2485281	2485724	.	+	.	transcript_id "AT1G08005.1"; gene_id "AT1G08005";
Chr1	Araport11	CDS	2485344	2485511	.	+	0	transcript_id "AT1G08005.1"; gene_id "AT1G08005";
Chr1	Araport11	protein	2485344	2485511	.	+	.	transcript_id "AT1G08005.1"; gene_id "AT1G08005";
Chr1	Araport11	three_prime_UTR	2485512	2485724	.	+	.	transcript_id "AT1G08005.1"; gene_id "AT1G08005";
Chr1	Araport11	gene	2485848	2488085	.	-	.	transcript_id "AT1G08010"; gene_id "AT1G08010";
Chr1	Araport11	mRNA	2485848	2488085	.	-	.	transcript_id "AT1G08010"; gene_id "AT1G08010.1";
Chr1	Araport11	three_prime_UTR	2485848	2486201	.	-	.	transcript_id "AT1G08010.1"; gene_id "AT1G08010";
Chr1	Araport11	exon	2485848	2486846	.	-	.	transcript_id "AT1G08010.1"; gene_id "AT1G08010";
Chr1	Araport11	mRNA	2485906	2487506	.	-	.	transcript_id "AT1G08010"; gene_id "AT1G08010.3";
Chr1	Araport11	mRNA	2485906	2487850	.	-	.	transcript_id "AT1G08010"; gene_id "AT1G08010.2";
Chr1	Araport11	three_prime_UTR	2485906	2486201	.	-	.	transcript_id "AT1G08010.3,AT1G08010.2"; gene_id "AT1G08010";
Chr1	Araport11	exon	2485906	2486846	.	-	.	transcript_id "AT1G08010.3,AT1G08010.2"; gene_id "AT1G08010";
Chr1	Araport11	CDS	2486202	2486846	.	-	0	transcript_id "AT1G08010.1"; gene_id "AT1G08010";
Chr1	Araport11	CDS	2486202	2486846	.	-	0	transcript_id "AT1G08010.3"; gene_id "AT1G08010";
Chr1	Araport11	CDS	2486202	2486846	.	-	0	transcript_id "AT1G08010.2"; gene_id "AT1G08010";
Chr1	Araport11	protein	2486202	2487402	.	-	.	transcript_id "AT1G08010.1"; gene_id "AT1G08010";
Chr1	Araport11	protein	2486202	2487402	.	-	.	transcript_id "AT1G08010.3"; gene_id "AT1G08010";
Chr1	Araport11	protein	2486202	2487402	.	-	.	transcript_id "AT1G08010.2"; gene_id "AT1G08010";
Chr1	Araport11	CDS	2487136	2487402	.	-	0	transcript_id "AT1G08010.1"; gene_id "AT1G08010";
Chr1	Araport11	CDS	2487136	2487402	.	-	0	transcript_id "AT1G08010.3"; gene_id "AT1G08010";
Chr1	Araport11	exon	2487136	2487506	.	-	.	transcript_id "AT1G08010.3"; gene_id "AT1G08010";
Chr1	Araport11	CDS	2487136	2487402	.	-	0	transcript_id "AT1G08010.2"; gene_id "AT1G08010";
Chr1	Araport11	exon	2487136	2487415	.	-	.	transcript_id "AT1G08010.1,AT1G08010.2"; gene_id "AT1G08010";
Chr1	Araport11	five_prime_UTR	2487403	2487506	.	-	.	transcript_id "AT1G08010.3"; gene_id "AT1G08010";
Chr1	Araport11	five_prime_UTR	2487403	2487415	.	-	.	transcript_id "AT1G08010.1,AT1G08010.2"; gene_id "AT1G08010";
Chr1	Araport11	exon	2487818	2487850	.	-	.	transcript_id "AT1G08010.2"; gene_id "AT1G08010";
Chr1	Araport11	five_prime_UTR	2487818	2487850	.	-	.	transcript_id "AT1G08010.2"; gene_id "AT1G08010";
Chr1	Araport11	exon	2487858	2488085	.	-	.	transcript_id "AT1G08010.1"; gene_id "AT1G08010";
Chr1	Araport11	five_prime_UTR	2487858	2488085	.	-	.	transcript_id "AT1G08010.1"; gene_id "AT1G08010";
Chr1	Araport11	gene	2489409	2493327	.	-	.	transcript_id "AT1G08030"; gene_id "AT1G08030";
Chr1	Araport11	mRNA	2489409	2493327	.	-	.	transcript_id "AT1G08030"; gene_id "AT1G08030.1";
Chr1	Araport11	three_prime_UTR	2489409	2489574	.	-	.	transcript_id "AT1G08030.1"; gene_id "AT1G08030";
Chr1	Araport11	exon	2489409	2489745	.	-	.	transcript_id "AT1G08030.1"; gene_id "AT1G08030";
Chr1	Araport11	mRNA	2489501	2492968	.	-	.	transcript_id "AT1G08030"; gene_id "AT1G08030.2";
Chr1	Araport11	three_prime_UTR	2489501	2489574	.	-	.	transcript_id "AT1G08030.2"; gene_id "AT1G08030";
Chr1	Araport11	exon	2489501	2489745	.	-	.	transcript_id "AT1G08030.2"; gene_id "AT1G08030";
Chr1	Araport11	CDS	2489575	2489745	.	-	0	transcript_id "AT1G08030.1"; gene_id "AT1G08030";
Chr1	Araport11	CDS	2489575	2489745	.	-	0	transcript_id "AT1G08030.2"; gene_id "AT1G08030";
Chr1	Araport11	protein	2489575	2492741	.	-	.	transcript_id "AT1G08030.1"; gene_id "AT1G08030";
Chr1	Araport11	protein	2489575	2492741	.	-	.	transcript_id "AT1G08030.2"; gene_id "AT1G08030";
Chr1	Araport11	CDS	2489824	2489958	.	-	0	transcript_id "AT1G08030.1"; gene_id "AT1G08030";
Chr1	Araport11	CDS	2489824	2489958	.	-	0	transcript_id "AT1G08030.2"; gene_id "AT1G08030";
Chr1	Araport11	exon	2489824	2489958	.	-	.	transcript_id "AT1G08030.1,AT1G08030.2"; gene_id "AT1G08030";
Chr1	Araport11	CDS	2490047	2490166	.	-	0	transcript_id "AT1G08030.1"; gene_id "AT1G08030";
Chr1	Araport11	CDS	2490047	2490166	.	-	0	transcript_id "AT1G08030.2"; gene_id "AT1G08030";
Chr1	Araport11	exon	2490047	2490166	.	-	.	transcript_id "AT1G08030.1,AT1G08030.2"; gene_id "AT1G08030";
Chr1	Araport11	CDS	2490239	2490289	.	-	0	transcript_id "AT1G08030.1"; gene_id "AT1G08030";
Chr1	Araport11	CDS	2490239	2490289	.	-	0	transcript_id "AT1G08030.2"; gene_id "AT1G08030";
Chr1	Araport11	exon	2490239	2490289	.	-	.	transcript_id "AT1G08030.1,AT1G08030.2"; gene_id "AT1G08030";
Chr1	Araport11	CDS	2490377	2490426	.	-	2	transcript_id "AT1G08030.1"; gene_id "AT1G08030";
Chr1	Araport11	CDS	2490377	2490426	.	-	2	transcript_id "AT1G08030.2"; gene_id "AT1G08030";
Chr1	Araport11	exon	2490377	2490426	.	-	.	transcript_id "AT1G08030.1,AT1G08030.2"; gene_id "AT1G08030";
Chr1	Araport11	CDS	2491013	2491157	.	-	0	transcript_id "AT1G08030.1"; gene_id "AT1G08030";
Chr1	Araport11	CDS	2491013	2491157	.	-	0	transcript_id "AT1G08030.2"; gene_id "AT1G08030";
Chr1	Araport11	exon	2491013	2491157	.	-	.	transcript_id "AT1G08030.1,AT1G08030.2"; gene_id "AT1G08030";
Chr1	Araport11	CDS	2491250	2491354	.	-	0	transcript_id "AT1G08030.1"; gene_id "AT1G08030";
Chr1	Araport11	CDS	2491250	2491354	.	-	0	transcript_id "AT1G08030.2"; gene_id "AT1G08030";
Chr1	Araport11	exon	2491250	2491354	.	-	.	transcript_id "AT1G08030.1,AT1G08030.2"; gene_id "AT1G08030";
Chr1	Araport11	CDS	2491434	2491574	.	-	0	transcript_id "AT1G08030.1"; gene_id "AT1G08030";
Chr1	Araport11	CDS	2491434	2491574	.	-	0	transcript_id "AT1G08030.2"; gene_id "AT1G08030";
Chr1	Araport11	exon	2491434	2491574	.	-	.	transcript_id "AT1G08030.1,AT1G08030.2"; gene_id "AT1G08030";
Chr1	Araport11	CDS	2491683	2491968	.	-	1	transcript_id "AT1G08030.1"; gene_id "AT1G08030";
Chr1	Araport11	CDS	2491683	2491968	.	-	1	transcript_id "AT1G08030.2"; gene_id "AT1G08030";
Chr1	Araport11	exon	2491683	2491968	.	-	.	transcript_id "AT1G08030.1,AT1G08030.2"; gene_id "AT1G08030";
Chr1	Araport11	CDS	2492262	2492333	.	-	1	transcript_id "AT1G08030.1"; gene_id "AT1G08030";
Chr1	Araport11	CDS	2492262	2492333	.	-	1	transcript_id "AT1G08030.2"; gene_id "AT1G08030";
Chr1	Araport11	exon	2492262	2492333	.	-	.	transcript_id "AT1G08030.1,AT1G08030.2"; gene_id "AT1G08030";
Chr1	Araport11	CDS	2492419	2492590	.	-	2	transcript_id "AT1G08030.1"; gene_id "AT1G08030";
Chr1	Araport11	CDS	2492419	2492590	.	-	2	transcript_id "AT1G08030.2"; gene_id "AT1G08030";
Chr1	Araport11	exon	2492419	2492590	.	-	.	transcript_id "AT1G08030.1,AT1G08030.2"; gene_id "AT1G08030";
Chr1	Araport11	CDS	2492687	2492741	.	-	0	transcript_id "AT1G08030.1"; gene_id "AT1G08030";
Chr1	Araport11	exon	2492687	2492763	.	-	.	transcript_id "AT1G08030.1"; gene_id "AT1G08030";
Chr1	Araport11	CDS	2492687	2492741	.	-	0	transcript_id "AT1G08030.2"; gene_id "AT1G08030";
Chr1	Araport11	exon	2492687	2492968	.	-	.	transcript_id "AT1G08030.2"; gene_id "AT1G08030";
Chr1	Araport11	five_prime_UTR	2492742	2492763	.	-	.	transcript_id "AT1G08030.1"; gene_id "AT1G08030";
Chr1	Araport11	five_prime_UTR	2492742	2492968	.	-	.	transcript_id "AT1G08030.2"; gene_id "AT1G08030";
Chr1	Araport11	exon	2493006	2493327	.	-	.	transcript_id "AT1G08030.1"; gene_id "AT1G08030";
Chr1	Araport11	five_prime_UTR	2493006	2493327	.	-	.	transcript_id "AT1G08030.1"; gene_id "AT1G08030";
Chr1	Araport11	gene	2494402	2495313	.	+	.	transcript_id "AT1G08035"; gene_id "AT1G08035";
Chr1	Araport11	mRNA	2494402	2495257	.	+	.	transcript_id "AT1G08035"; gene_id "AT1G08035.1";
Chr1	Araport11	mRNA	2494402	2495288	.	+	.	transcript_id "AT1G08035"; gene_id "AT1G08035.2";
Chr1	Araport11	exon	2494402	2494439	.	+	.	transcript_id "AT1G08035.1,AT1G08035.2"; gene_id "AT1G08035";
Chr1	Araport11	five_prime_UTR	2494402	2494439	.	+	.	transcript_id "AT1G08035.1,AT1G08035.2"; gene_id "AT1G08035";
Chr1	Araport11	mRNA	2494503	2495313	.	+	.	transcript_id "AT1G08035"; gene_id "AT1G08035.3";
Chr1	Araport11	exon	2494503	2494697	.	+	.	transcript_id "AT1G08035.3"; gene_id "AT1G08035";
Chr1	Araport11	five_prime_UTR	2494503	2494697	.	+	.	transcript_id "AT1G08035.3"; gene_id "AT1G08035";
Chr1	Araport11	five_prime_UTR	2494610	2494771	.	+	.	transcript_id "AT1G08035.1"; gene_id "AT1G08035";
Chr1	Araport11	exon	2494610	2495257	.	+	.	transcript_id "AT1G08035.1"; gene_id "AT1G08035";
Chr1	Araport11	exon	2494610	2494697	.	+	.	transcript_id "AT1G08035.2"; gene_id "AT1G08035";
Chr1	Araport11	five_prime_UTR	2494610	2494697	.	+	.	transcript_id "AT1G08035.2"; gene_id "AT1G08035";
Chr1	Araport11	CDS	2494772	2495149	.	+	0	transcript_id "AT1G08035.1"; gene_id "AT1G08035";
Chr1	Araport11	protein	2494772	2495149	.	+	.	transcript_id "AT1G08035.1"; gene_id "AT1G08035";
Chr1	Araport11	exon	2494795	2495288	.	+	.	transcript_id "AT1G08035.2"; gene_id "AT1G08035";
Chr1	Araport11	five_prime_UTR	2494795	2494813	.	+	.	transcript_id "AT1G08035.2,AT1G08035.3"; gene_id "AT1G08035";
Chr1	Araport11	exon	2494795	2495313	.	+	.	transcript_id "AT1G08035.3"; gene_id "AT1G08035";
Chr1	Araport11	CDS	2494814	2495149	.	+	0	transcript_id "AT1G08035.2"; gene_id "AT1G08035";
Chr1	Araport11	CDS	2494814	2495149	.	+	0	transcript_id "AT1G08035.3"; gene_id "AT1G08035";
Chr1	Araport11	protein	2494814	2495149	.	+	.	transcript_id "AT1G08035.2"; gene_id "AT1G08035";
Chr1	Araport11	protein	2494814	2495149	.	+	.	transcript_id "AT1G08035.3"; gene_id "AT1G08035";
Chr1	Araport11	three_prime_UTR	2495150	2495257	.	+	.	transcript_id "AT1G08035.1"; gene_id "AT1G08035";
Chr1	Araport11	three_prime_UTR	2495150	2495288	.	+	.	transcript_id "AT1G08035.2"; gene_id "AT1G08035";
Chr1	Araport11	three_prime_UTR	2495150	2495313	.	+	.	transcript_id "AT1G08035.3"; gene_id "AT1G08035";
Chr1	Araport11	gene	2495309	2498764	.	-	.	transcript_id "AT1G08040"; gene_id "AT1G08040";
Chr1	Araport11	mRNA	2495309	2498764	.	-	.	transcript_id "AT1G08040"; gene_id "AT1G08040.1";
Chr1	Araport11	three_prime_UTR	2495309	2495506	.	-	.	transcript_id "AT1G08040.1"; gene_id "AT1G08040";
Chr1	Araport11	exon	2495309	2495602	.	-	.	transcript_id "AT1G08040.1"; gene_id "AT1G08040";
Chr1	Araport11	mRNA	2495319	2498764	.	-	.	transcript_id "AT1G08040"; gene_id "AT1G08040.3";
Chr1	Araport11	three_prime_UTR	2495319	2495506	.	-	.	transcript_id "AT1G08040.3"; gene_id "AT1G08040";
Chr1	Araport11	exon	2495319	2495602	.	-	.	transcript_id "AT1G08040.3"; gene_id "AT1G08040";
Chr1	Araport11	mRNA	2495342	2498641	.	-	.	transcript_id "AT1G08040"; gene_id "AT1G08040.2";
Chr1	Araport11	mRNA	2495342	2498764	.	-	.	transcript_id "AT1G08040"; gene_id "AT1G08040.4";
Chr1	Araport11	three_prime_UTR	2495342	2495506	.	-	.	transcript_id "AT1G08040.2,AT1G08040.4"; gene_id "AT1G08040";
Chr1	Araport11	exon	2495342	2495602	.	-	.	transcript_id "AT1G08040.2,AT1G08040.4"; gene_id "AT1G08040";
Chr1	Araport11	CDS	2495507	2495602	.	-	0	transcript_id "AT1G08040.1"; gene_id "AT1G08040";
Chr1	Araport11	CDS	2495507	2495602	.	-	0	transcript_id "AT1G08040.3"; gene_id "AT1G08040";
Chr1	Araport11	CDS	2495507	2495602	.	-	0	transcript_id "AT1G08040.2"; gene_id "AT1G08040";
Chr1	Araport11	CDS	2495507	2495602	.	-	0	transcript_id "AT1G08040.4"; gene_id "AT1G08040";
Chr1	Araport11	protein	2495507	2497973	.	-	.	transcript_id "AT1G08040.1"; gene_id "AT1G08040";
Chr1	Araport11	protein	2495507	2497973	.	-	.	transcript_id "AT1G08040.3"; gene_id "AT1G08040";
Chr1	Araport11	protein	2495507	2497973	.	-	.	transcript_id "AT1G08040.2"; gene_id "AT1G08040";
Chr1	Araport11	protein	2495507	2497973	.	-	.	transcript_id "AT1G08040.4"; gene_id "AT1G08040";
Chr1	Araport11	CDS	2495694	2495729	.	-	0	transcript_id "AT1G08040.1"; gene_id "AT1G08040";
Chr1	Araport11	CDS	2495694	2495729	.	-	0	transcript_id "AT1G08040.3"; gene_id "AT1G08040";
Chr1	Araport11	CDS	2495694	2495729	.	-	0	transcript_id "AT1G08040.2"; gene_id "AT1G08040";
Chr1	Araport11	CDS	2495694	2495729	.	-	0	transcript_id "AT1G08040.4"; gene_id "AT1G08040";
Chr1	Araport11	exon	2495694	2495729	.	-	.	transcript_id "AT1G08040.1,AT1G08040.3,AT1G08040.2,AT1G08040.4"; gene_id "AT1G08040";
Chr1	Araport11	CDS	2495821	2495895	.	-	0	transcript_id "AT1G08040.1"; gene_id "AT1G08040";
Chr1	Araport11	CDS	2495821	2495895	.	-	0	transcript_id "AT1G08040.3"; gene_id "AT1G08040";
Chr1	Araport11	CDS	2495821	2495895	.	-	0	transcript_id "AT1G08040.2"; gene_id "AT1G08040";
Chr1	Araport11	CDS	2495821	2495895	.	-	0	transcript_id "AT1G08040.4"; gene_id "AT1G08040";
Chr1	Araport11	exon	2495821	2495895	.	-	.	transcript_id "AT1G08040.1,AT1G08040.3,AT1G08040.2,AT1G08040.4"; gene_id "AT1G08040";
Chr1	Araport11	CDS	2496007	2496060	.	-	0	transcript_id "AT1G08040.1"; gene_id "AT1G08040";
Chr1	Araport11	CDS	2496007	2496060	.	-	0	transcript_id "AT1G08040.3"; gene_id "AT1G08040";
Chr1	Araport11	CDS	2496007	2496060	.	-	0	transcript_id "AT1G08040.2"; gene_id "AT1G08040";
Chr1	Araport11	CDS	2496007	2496060	.	-	0	transcript_id "AT1G08040.4"; gene_id "AT1G08040";
Chr1	Araport11	exon	2496007	2496060	.	-	.	transcript_id "AT1G08040.1,AT1G08040.3,AT1G08040.2,AT1G08040.4"; gene_id "AT1G08040";
Chr1	Araport11	CDS	2496230	2496296	.	-	1	transcript_id "AT1G08040.1"; gene_id "AT1G08040";
Chr1	Araport11	CDS	2496230	2496296	.	-	1	transcript_id "AT1G08040.3"; gene_id "AT1G08040";
Chr1	Araport11	CDS	2496230	2496296	.	-	1	transcript_id "AT1G08040.2"; gene_id "AT1G08040";
Chr1	Araport11	CDS	2496230	2496296	.	-	1	transcript_id "AT1G08040.4"; gene_id "AT1G08040";
Chr1	Araport11	exon	2496230	2496296	.	-	.	transcript_id "AT1G08040.1,AT1G08040.3,AT1G08040.2,AT1G08040.4"; gene_id "AT1G08040";
Chr1	Araport11	CDS	2496399	2496455	.	-	1	transcript_id "AT1G08040.1"; gene_id "AT1G08040";
Chr1	Araport11	CDS	2496399	2496455	.	-	1	transcript_id "AT1G08040.3"; gene_id "AT1G08040";
Chr1	Araport11	CDS	2496399	2496455	.	-	1	transcript_id "AT1G08040.2"; gene_id "AT1G08040";
Chr1	Araport11	CDS	2496399	2496455	.	-	1	transcript_id "AT1G08040.4"; gene_id "AT1G08040";
Chr1	Araport11	exon	2496399	2496455	.	-	.	transcript_id "AT1G08040.1,AT1G08040.3,AT1G08040.2,AT1G08040.4"; gene_id "AT1G08040";
Chr1	Araport11	CDS	2496539	2496652	.	-	1	transcript_id "AT1G08040.1"; gene_id "AT1G08040";
Chr1	Araport11	CDS	2496539	2496652	.	-	1	transcript_id "AT1G08040.3"; gene_id "AT1G08040";
Chr1	Araport11	CDS	2496539	2496652	.	-	1	transcript_id "AT1G08040.2"; gene_id "AT1G08040";
Chr1	Araport11	CDS	2496539	2496652	.	-	1	transcript_id "AT1G08040.4"; gene_id "AT1G08040";
Chr1	Araport11	exon	2496539	2496652	.	-	.	transcript_id "AT1G08040.1,AT1G08040.3,AT1G08040.2,AT1G08040.4"; gene_id "AT1G08040";
Chr1	Araport11	CDS	2496724	2496825	.	-	1	transcript_id "AT1G08040.1"; gene_id "AT1G08040";
Chr1	Araport11	CDS	2496724	2496825	.	-	1	transcript_id "AT1G08040.3"; gene_id "AT1G08040";
Chr1	Araport11	CDS	2496724	2496825	.	-	1	transcript_id "AT1G08040.2"; gene_id "AT1G08040";
Chr1	Araport11	CDS	2496724	2496825	.	-	1	transcript_id "AT1G08040.4"; gene_id "AT1G08040";
Chr1	Araport11	exon	2496724	2496825	.	-	.	transcript_id "AT1G08040.1,AT1G08040.3,AT1G08040.2,AT1G08040.4"; gene_id "AT1G08040";
Chr1	Araport11	CDS	2496930	2497045	.	-	0	transcript_id "AT1G08040.1"; gene_id "AT1G08040";
Chr1	Araport11	CDS	2496930	2497045	.	-	0	transcript_id "AT1G08040.3"; gene_id "AT1G08040";
Chr1	Araport11	CDS	2496930	2497045	.	-	0	transcript_id "AT1G08040.2"; gene_id "AT1G08040";
Chr1	Araport11	CDS	2496930	2497045	.	-	0	transcript_id "AT1G08040.4"; gene_id "AT1G08040";
Chr1	Araport11	exon	2496930	2497045	.	-	.	transcript_id "AT1G08040.1,AT1G08040.3,AT1G08040.2,AT1G08040.4"; gene_id "AT1G08040";
Chr1	Araport11	CDS	2497132	2497215	.	-	0	transcript_id "AT1G08040.1"; gene_id "AT1G08040";
Chr1	Araport11	CDS	2497132	2497215	.	-	0	transcript_id "AT1G08040.3"; gene_id "AT1G08040";
Chr1	Araport11	CDS	2497132	2497215	.	-	0	transcript_id "AT1G08040.2"; gene_id "AT1G08040";
Chr1	Araport11	CDS	2497132	2497215	.	-	0	transcript_id "AT1G08040.4"; gene_id "AT1G08040";
Chr1	Araport11	exon	2497132	2497215	.	-	.	transcript_id "AT1G08040.1,AT1G08040.3,AT1G08040.2,AT1G08040.4"; gene_id "AT1G08040";
Chr1	Araport11	CDS	2497329	2497433	.	-	0	transcript_id "AT1G08040.1"; gene_id "AT1G08040";
Chr1	Araport11	CDS	2497329	2497433	.	-	0	transcript_id "AT1G08040.3"; gene_id "AT1G08040";
Chr1	Araport11	CDS	2497329	2497433	.	-	0	transcript_id "AT1G08040.2"; gene_id "AT1G08040";
Chr1	Araport11	CDS	2497329	2497433	.	-	0	transcript_id "AT1G08040.4"; gene_id "AT1G08040";
Chr1	Araport11	exon	2497329	2497433	.	-	.	transcript_id "AT1G08040.1,AT1G08040.3,AT1G08040.2,AT1G08040.4"; gene_id "AT1G08040";
Chr1	Araport11	CDS	2497562	2497672	.	-	0	transcript_id "AT1G08040.1"; gene_id "AT1G08040";
Chr1	Araport11	CDS	2497562	2497672	.	-	0	transcript_id "AT1G08040.3"; gene_id "AT1G08040";
Chr1	Araport11	CDS	2497562	2497672	.	-	0	transcript_id "AT1G08040.2"; gene_id "AT1G08040";
Chr1	Araport11	CDS	2497562	2497672	.	-	0	transcript_id "AT1G08040.4"; gene_id "AT1G08040";
Chr1	Araport11	exon	2497562	2497672	.	-	.	transcript_id "AT1G08040.1,AT1G08040.3,AT1G08040.2,AT1G08040.4"; gene_id "AT1G08040";
Chr1	Araport11	CDS	2497754	2497865	.	-	1	transcript_id "AT1G08040.1"; gene_id "AT1G08040";
Chr1	Araport11	exon	2497754	2497853	.	-	.	transcript_id "AT1G08040.3"; gene_id "AT1G08040";
Chr1	Araport11	CDS	2497754	2497853	.	-	1	transcript_id "AT1G08040.3"; gene_id "AT1G08040";
Chr1	Araport11	CDS	2497754	2497865	.	-	1	transcript_id "AT1G08040.2"; gene_id "AT1G08040";
Chr1	Araport11	CDS	2497754	2497865	.	-	1	transcript_id "AT1G08040.4"; gene_id "AT1G08040";
Chr1	Araport11	exon	2497754	2497865	.	-	.	transcript_id "AT1G08040.1,AT1G08040.2,AT1G08040.4"; gene_id "AT1G08040";
Chr1	Araport11	CDS	2497954	2497973	.	-	0	transcript_id "AT1G08040.1"; gene_id "AT1G08040";
Chr1	Araport11	CDS	2497954	2497973	.	-	0	transcript_id "AT1G08040.3"; gene_id "AT1G08040";
Chr1	Araport11	CDS	2497954	2497973	.	-	0	transcript_id "AT1G08040.2"; gene_id "AT1G08040";
Chr1	Araport11	exon	2497954	2497998	.	-	.	transcript_id "AT1G08040.1,AT1G08040.3,AT1G08040.2"; gene_id "AT1G08040";
Chr1	Araport11	CDS	2497954	2497973	.	-	0	transcript_id "AT1G08040.4"; gene_id "AT1G08040";
Chr1	Araport11	exon	2497954	2498017	.	-	.	transcript_id "AT1G08040.4"; gene_id "AT1G08040";
Chr1	Araport11	five_prime_UTR	2497974	2497998	.	-	.	transcript_id "AT1G08040.1,AT1G08040.3,AT1G08040.2"; gene_id "AT1G08040";
Chr1	Araport11	five_prime_UTR	2497974	2498017	.	-	.	transcript_id "AT1G08040.4"; gene_id "AT1G08040";
Chr1	Araport11	exon	2498480	2498641	.	-	.	transcript_id "AT1G08040.2"; gene_id "AT1G08040";
Chr1	Araport11	five_prime_UTR	2498480	2498641	.	-	.	transcript_id "AT1G08040.2"; gene_id "AT1G08040";
Chr1	Araport11	exon	2498480	2498764	.	-	.	transcript_id "AT1G08040.4"; gene_id "AT1G08040";
Chr1	Araport11	five_prime_UTR	2498480	2498764	.	-	.	transcript_id "AT1G08040.4"; gene_id "AT1G08040";
Chr1	Araport11	exon	2498484	2498764	.	-	.	transcript_id "AT1G08040.1,AT1G08040.3"; gene_id "AT1G08040";
Chr1	Araport11	five_prime_UTR	2498484	2498764	.	-	.	transcript_id "AT1G08040.1,AT1G08040.3"; gene_id "AT1G08040";
Chr1	Araport11	gene	2498794	2501581	.	-	.	transcript_id "AT1G08050"; gene_id "AT1G08050";
Chr1	Araport11	mRNA	2498794	2501581	.	-	.	transcript_id "AT1G08050"; gene_id "AT1G08050.1";
Chr1	Araport11	three_prime_UTR	2498794	2499087	.	-	.	transcript_id "AT1G08050.1"; gene_id "AT1G08050";
Chr1	Araport11	exon	2498794	2500815	.	-	.	transcript_id "AT1G08050.1"; gene_id "AT1G08050";
Chr1	Araport11	CDS	2499088	2500815	.	-	0	transcript_id "AT1G08050.1"; gene_id "AT1G08050";
Chr1	Araport11	protein	2499088	2501311	.	-	.	transcript_id "AT1G08050.1"; gene_id "AT1G08050";
Chr1	Araport11	CDS	2501114	2501311	.	-	0	transcript_id "AT1G08050.1"; gene_id "AT1G08050";
Chr1	Araport11	exon	2501114	2501581	.	-	.	transcript_id "AT1G08050.1"; gene_id "AT1G08050";
Chr1	Araport11	five_prime_UTR	2501312	2501581	.	-	.	transcript_id "AT1G08050.1"; gene_id "AT1G08050";
Chr1	Araport11	gene	2501704	2511084	.	-	.	transcript_id "AT1G08060"; gene_id "AT1G08060";
Chr1	Araport11	mRNA	2501704	2511084	.	-	.	transcript_id "AT1G08060"; gene_id "AT1G08060.1";
Chr1	Araport11	three_prime_UTR	2501704	2501980	.	-	.	transcript_id "AT1G08060.1"; gene_id "AT1G08060";
Chr1	Araport11	exon	2501704	2502504	.	-	.	transcript_id "AT1G08060.1"; gene_id "AT1G08060";
Chr1	Araport11	mRNA	2501742	2510529	.	-	.	transcript_id "AT1G08060"; gene_id "AT1G08060.2";
Chr1	Araport11	mRNA	2501742	2511084	.	-	.	transcript_id "AT1G08060"; gene_id "AT1G08060.3";
Chr1	Araport11	three_prime_UTR	2501742	2501980	.	-	.	transcript_id "AT1G08060.2,AT1G08060.3"; gene_id "AT1G08060";
Chr1	Araport11	exon	2501742	2502504	.	-	.	transcript_id "AT1G08060.2,AT1G08060.3"; gene_id "AT1G08060";
Chr1	Araport11	CDS	2501981	2502504	.	-	2	transcript_id "AT1G08060.1"; gene_id "AT1G08060";
Chr1	Araport11	CDS	2501981	2502504	.	-	2	transcript_id "AT1G08060.2"; gene_id "AT1G08060";
Chr1	Araport11	CDS	2501981	2502504	.	-	2	transcript_id "AT1G08060.3"; gene_id "AT1G08060";
Chr1	Araport11	protein	2501981	2510488	.	-	.	transcript_id "AT1G08060.1"; gene_id "AT1G08060";
Chr1	Araport11	protein	2501981	2510488	.	-	.	transcript_id "AT1G08060.2"; gene_id "AT1G08060";
Chr1	Araport11	protein	2501981	2510488	.	-	.	transcript_id "AT1G08060.3"; gene_id "AT1G08060";
Chr1	Araport11	CDS	2502578	2502788	.	-	0	transcript_id "AT1G08060.1"; gene_id "AT1G08060";
Chr1	Araport11	CDS	2502578	2502788	.	-	0	transcript_id "AT1G08060.2"; gene_id "AT1G08060";
Chr1	Araport11	CDS	2502578	2502788	.	-	0	transcript_id "AT1G08060.3"; gene_id "AT1G08060";
Chr1	Araport11	exon	2502578	2502788	.	-	.	transcript_id "AT1G08060.1,AT1G08060.2,AT1G08060.3"; gene_id "AT1G08060";
Chr1	Araport11	CDS	2502871	2503070	.	-	2	transcript_id "AT1G08060.1"; gene_id "AT1G08060";
Chr1	Araport11	CDS	2502871	2503070	.	-	2	transcript_id "AT1G08060.2"; gene_id "AT1G08060";
Chr1	Araport11	CDS	2502871	2503070	.	-	2	transcript_id "AT1G08060.3"; gene_id "AT1G08060";
Chr1	Araport11	exon	2502871	2503070	.	-	.	transcript_id "AT1G08060.1,AT1G08060.2,AT1G08060.3"; gene_id "AT1G08060";
Chr1	Araport11	CDS	2503160	2503337	.	-	0	transcript_id "AT1G08060.1"; gene_id "AT1G08060";
Chr1	Araport11	CDS	2503160	2503337	.	-	0	transcript_id "AT1G08060.2"; gene_id "AT1G08060";
Chr1	Araport11	CDS	2503160	2503337	.	-	0	transcript_id "AT1G08060.3"; gene_id "AT1G08060";
Chr1	Araport11	exon	2503160	2503337	.	-	.	transcript_id "AT1G08060.1,AT1G08060.2,AT1G08060.3"; gene_id "AT1G08060";
Chr1	Araport11	CDS	2503471	2503635	.	-	0	transcript_id "AT1G08060.1"; gene_id "AT1G08060";
Chr1	Araport11	CDS	2503471	2503635	.	-	0	transcript_id "AT1G08060.2"; gene_id "AT1G08060";
Chr1	Araport11	CDS	2503471	2503635	.	-	0	transcript_id "AT1G08060.3"; gene_id "AT1G08060";
Chr1	Araport11	exon	2503471	2503635	.	-	.	transcript_id "AT1G08060.1,AT1G08060.2,AT1G08060.3"; gene_id "AT1G08060";
Chr1	Araport11	CDS	2503719	2503874	.	-	0	transcript_id "AT1G08060.1"; gene_id "AT1G08060";
Chr1	Araport11	CDS	2503719	2503874	.	-	0	transcript_id "AT1G08060.2"; gene_id "AT1G08060";
Chr1	Araport11	CDS	2503719	2503874	.	-	0	transcript_id "AT1G08060.3"; gene_id "AT1G08060";
Chr1	Araport11	exon	2503719	2503874	.	-	.	transcript_id "AT1G08060.1,AT1G08060.2,AT1G08060.3"; gene_id "AT1G08060";
Chr1	Araport11	CDS	2504018	2504173	.	-	0	transcript_id "AT1G08060.1"; gene_id "AT1G08060";
Chr1	Araport11	CDS	2504018	2504173	.	-	0	transcript_id "AT1G08060.2"; gene_id "AT1G08060";
Chr1	Araport11	CDS	2504018	2504173	.	-	0	transcript_id "AT1G08060.3"; gene_id "AT1G08060";
Chr1	Araport11	exon	2504018	2504173	.	-	.	transcript_id "AT1G08060.1,AT1G08060.2,AT1G08060.3"; gene_id "AT1G08060";
Chr1	Araport11	CDS	2504309	2505706	.	-	0	transcript_id "AT1G08060.1"; gene_id "AT1G08060";
Chr1	Araport11	CDS	2504309	2505706	.	-	0	transcript_id "AT1G08060.2"; gene_id "AT1G08060";
Chr1	Araport11	CDS	2504309	2505706	.	-	0	transcript_id "AT1G08060.3"; gene_id "AT1G08060";
Chr1	Araport11	exon	2504309	2505706	.	-	.	transcript_id "AT1G08060.1,AT1G08060.2,AT1G08060.3"; gene_id "AT1G08060";
Chr1	Araport11	CDS	2505907	2506011	.	-	0	transcript_id "AT1G08060.1"; gene_id "AT1G08060";
Chr1	Araport11	CDS	2505907	2506011	.	-	0	transcript_id "AT1G08060.2"; gene_id "AT1G08060";
Chr1	Araport11	CDS	2505907	2506011	.	-	0	transcript_id "AT1G08060.3"; gene_id "AT1G08060";
Chr1	Araport11	exon	2505907	2506011	.	-	.	transcript_id "AT1G08060.1,AT1G08060.2,AT1G08060.3"; gene_id "AT1G08060";
Chr1	Araport11	CDS	2506572	2506813	.	-	2	transcript_id "AT1G08060.1"; gene_id "AT1G08060";
Chr1	Araport11	CDS	2506572	2506813	.	-	2	transcript_id "AT1G08060.2"; gene_id "AT1G08060";
Chr1	Araport11	CDS	2506572	2506813	.	-	2	transcript_id "AT1G08060.3"; gene_id "AT1G08060";
Chr1	Araport11	exon	2506572	2506813	.	-	.	transcript_id "AT1G08060.1,AT1G08060.2,AT1G08060.3"; gene_id "AT1G08060";
Chr1	Araport11	CDS	2506894	2507815	.	-	0	transcript_id "AT1G08060.1"; gene_id "AT1G08060";
Chr1	Araport11	CDS	2506894	2507815	.	-	0	transcript_id "AT1G08060.2"; gene_id "AT1G08060";
Chr1	Araport11	exon	2506894	2507815	.	-	.	transcript_id "AT1G08060.1,AT1G08060.2"; gene_id "AT1G08060";
Chr1	Araport11	exon	2506894	2507818	.	-	.	transcript_id "AT1G08060.3"; gene_id "AT1G08060";
Chr1	Araport11	CDS	2506894	2507818	.	-	0	transcript_id "AT1G08060.3"; gene_id "AT1G08060";
Chr1	Araport11	CDS	2508109	2508282	.	-	0	transcript_id "AT1G08060.1"; gene_id "AT1G08060";
Chr1	Araport11	CDS	2508109	2508282	.	-	0	transcript_id "AT1G08060.2"; gene_id "AT1G08060";
Chr1	Araport11	CDS	2508109	2508282	.	-	0	transcript_id "AT1G08060.3"; gene_id "AT1G08060";
Chr1	Araport11	exon	2508109	2508282	.	-	.	transcript_id "AT1G08060.1,AT1G08060.2,AT1G08060.3"; gene_id "AT1G08060";
Chr1	Araport11	CDS	2508676	2508921	.	-	0	transcript_id "AT1G08060.1"; gene_id "AT1G08060";
Chr1	Araport11	CDS	2508676	2508921	.	-	0	transcript_id "AT1G08060.2"; gene_id "AT1G08060";
Chr1	Araport11	CDS	2508676	2508921	.	-	0	transcript_id "AT1G08060.3"; gene_id "AT1G08060";
Chr1	Araport11	exon	2508676	2508921	.	-	.	transcript_id "AT1G08060.1,AT1G08060.2,AT1G08060.3"; gene_id "AT1G08060";
Chr1	Araport11	CDS	2509037	2509115	.	-	1	transcript_id "AT1G08060.1"; gene_id "AT1G08060";
Chr1	Araport11	CDS	2509037	2509115	.	-	1	transcript_id "AT1G08060.2"; gene_id "AT1G08060";
Chr1	Araport11	CDS	2509037	2509115	.	-	1	transcript_id "AT1G08060.3"; gene_id "AT1G08060";
Chr1	Araport11	exon	2509037	2509115	.	-	.	transcript_id "AT1G08060.1,AT1G08060.2,AT1G08060.3"; gene_id "AT1G08060";
Chr1	Araport11	CDS	2509239	2510488	.	-	0	transcript_id "AT1G08060.1"; gene_id "AT1G08060";
Chr1	Araport11	CDS	2509239	2510488	.	-	0	transcript_id "AT1G08060.2"; gene_id "AT1G08060";
Chr1	Araport11	exon	2509239	2510529	.	-	.	transcript_id "AT1G08060.2"; gene_id "AT1G08060";
Chr1	Araport11	CDS	2509239	2510488	.	-	0	transcript_id "AT1G08060.3"; gene_id "AT1G08060";
Chr1	Araport11	exon	2509239	2510493	.	-	.	transcript_id "AT1G08060.1,AT1G08060.3"; gene_id "AT1G08060";
Chr1	Araport11	five_prime_UTR	2510489	2510529	.	-	.	transcript_id "AT1G08060.2"; gene_id "AT1G08060";
Chr1	Araport11	five_prime_UTR	2510489	2510493	.	-	.	transcript_id "AT1G08060.1,AT1G08060.3"; gene_id "AT1G08060";
Chr1	Araport11	exon	2510781	2511084	.	-	.	transcript_id "AT1G08060.1,AT1G08060.3"; gene_id "AT1G08060";
Chr1	Araport11	five_prime_UTR	2510781	2511084	.	-	.	transcript_id "AT1G08060.1,AT1G08060.3"; gene_id "AT1G08060";
Chr1	Araport11	gene	2511647	2513454	.	-	.	transcript_id "AT1G08065"; gene_id "AT1G08065";
Chr1	Araport11	mRNA	2511647	2513454	.	-	.	transcript_id "AT1G08065"; gene_id "AT1G08065.1";
Chr1	Araport11	three_prime_UTR	2511647	2511787	.	-	.	transcript_id "AT1G08065.1"; gene_id "AT1G08065";
Chr1	Araport11	exon	2511647	2511877	.	-	.	transcript_id "AT1G08065.1"; gene_id "AT1G08065";
Chr1	Araport11	CDS	2511788	2511877	.	-	0	transcript_id "AT1G08065.1"; gene_id "AT1G08065";
Chr1	Araport11	protein	2511788	2513341	.	-	.	transcript_id "AT1G08065.1"; gene_id "AT1G08065";
Chr1	Araport11	exon	2512004	2512057	.	-	.	transcript_id "AT1G08065.1"; gene_id "AT1G08065";
Chr1	Araport11	CDS	2512004	2512057	.	-	0	transcript_id "AT1G08065.1"; gene_id "AT1G08065";
Chr1	Araport11	exon	2512151	2512318	.	-	.	transcript_id "AT1G08065.1"; gene_id "AT1G08065";
Chr1	Araport11	CDS	2512151	2512318	.	-	0	transcript_id "AT1G08065.1"; gene_id "AT1G08065";
Chr1	Araport11	exon	2512432	2512534	.	-	.	transcript_id "AT1G08065.1"; gene_id "AT1G08065";
Chr1	Araport11	CDS	2512432	2512534	.	-	1	transcript_id "AT1G08065.1"; gene_id "AT1G08065";
Chr1	Araport11	exon	2512690	2512802	.	-	.	transcript_id "AT1G08065.1"; gene_id "AT1G08065";
Chr1	Araport11	CDS	2512690	2512802	.	-	0	transcript_id "AT1G08065.1"; gene_id "AT1G08065";
Chr1	Araport11	exon	2512889	2513106	.	-	.	transcript_id "AT1G08065.1"; gene_id "AT1G08065";
Chr1	Araport11	CDS	2512889	2513106	.	-	2	transcript_id "AT1G08065.1"; gene_id "AT1G08065";
Chr1	Araport11	CDS	2513254	2513341	.	-	0	transcript_id "AT1G08065.1"; gene_id "AT1G08065";
Chr1	Araport11	exon	2513254	2513454	.	-	.	transcript_id "AT1G08065.1"; gene_id "AT1G08065";
Chr1	Araport11	five_prime_UTR	2513342	2513454	.	-	.	transcript_id "AT1G08065.1"; gene_id "AT1G08065";
Chr1	Araport11	transposable_element	2513507	2514452	.	+	.	transcript_id "AT1TE08190"; gene_id "AT1TE08190";
Chr1	Araport11	transposon_fragment	2513507	2514452	.	+	.	transcript_id "AT1TE08190"; gene_id "AT1TE08190";
Chr1	Araport11	gene	2514150	2516620	.	-	.	transcript_id "AT1G08070"; gene_id "AT1G08070";
Chr1	Araport11	mRNA	2514150	2516620	.	-	.	transcript_id "AT1G08070"; gene_id "AT1G08070.1";
Chr1	Araport11	exon	2514150	2516620	.	-	.	transcript_id "AT1G08070.1"; gene_id "AT1G08070";
Chr1	Araport11	mRNA	2514150	2516620	.	-	.	transcript_id "AT1G08070"; gene_id "AT1G08070.2";
Chr1	Araport11	three_prime_UTR	2514150	2514373	.	-	.	transcript_id "AT1G08070.1,AT1G08070.2"; gene_id "AT1G08070";
Chr1	Araport11	exon	2514150	2516314	.	-	.	transcript_id "AT1G08070.2"; gene_id "AT1G08070";
Chr1	Araport11	CDS	2514374	2516599	.	-	0	transcript_id "AT1G08070.1"; gene_id "AT1G08070";
Chr1	Araport11	CDS	2514374	2516287	.	-	0	transcript_id "AT1G08070.2"; gene_id "AT1G08070";
Chr1	Araport11	protein	2514374	2516287	.	-	.	transcript_id "AT1G08070.2"; gene_id "AT1G08070";
Chr1	Araport11	protein	2514374	2516599	.	-	.	transcript_id "AT1G08070.1"; gene_id "AT1G08070";
Chr1	Araport11	five_prime_UTR	2516288	2516314	.	-	.	transcript_id "AT1G08070.2"; gene_id "AT1G08070";
Chr1	Araport11	exon	2516395	2516620	.	-	.	transcript_id "AT1G08070.2"; gene_id "AT1G08070";
Chr1	Araport11	five_prime_UTR	2516395	2516620	.	-	.	transcript_id "AT1G08070.2"; gene_id "AT1G08070";
Chr1	Araport11	five_prime_UTR	2516600	2516620	.	-	.	transcript_id "AT1G08070.1"; gene_id "AT1G08070";
Chr1	Araport11	gene	2516991	2518611	.	-	.	transcript_id "AT1G08080"; gene_id "AT1G08080";
Chr1	Araport11	mRNA	2516991	2518611	.	-	.	transcript_id "AT1G08080"; gene_id "AT1G08080.1";
Chr1	Araport11	three_prime_UTR	2516991	2517021	.	-	.	transcript_id "AT1G08080.1"; gene_id "AT1G08080";
Chr1	Araport11	exon	2516991	2517096	.	-	.	transcript_id "AT1G08080.1"; gene_id "AT1G08080";
Chr1	Araport11	CDS	2517022	2517096	.	-	0	transcript_id "AT1G08080.1"; gene_id "AT1G08080";
Chr1	Araport11	protein	2517022	2518546	.	-	.	transcript_id "AT1G08080.1"; gene_id "AT1G08080";
Chr1	Araport11	exon	2517214	2517267	.	-	.	transcript_id "AT1G08080.1"; gene_id "AT1G08080";
Chr1	Araport11	CDS	2517214	2517267	.	-	0	transcript_id "AT1G08080.1"; gene_id "AT1G08080";
Chr1	Araport11	exon	2517351	2517518	.	-	.	transcript_id "AT1G08080.1"; gene_id "AT1G08080";
Chr1	Araport11	CDS	2517351	2517518	.	-	0	transcript_id "AT1G08080.1"; gene_id "AT1G08080";
Chr1	Araport11	exon	2517628	2517730	.	-	.	transcript_id "AT1G08080.1"; gene_id "AT1G08080";
Chr1	Araport11	CDS	2517628	2517730	.	-	1	transcript_id "AT1G08080.1"; gene_id "AT1G08080";
Chr1	Araport11	exon	2517826	2517932	.	-	.	transcript_id "AT1G08080.1"; gene_id "AT1G08080";
Chr1	Araport11	CDS	2517826	2517932	.	-	0	transcript_id "AT1G08080.1"; gene_id "AT1G08080";
Chr1	Araport11	exon	2518154	2518371	.	-	.	transcript_id "AT1G08080.1"; gene_id "AT1G08080";
Chr1	Araport11	CDS	2518154	2518371	.	-	2	transcript_id "AT1G08080.1"; gene_id "AT1G08080";
Chr1	Araport11	CDS	2518444	2518546	.	-	0	transcript_id "AT1G08080.1"; gene_id "AT1G08080";
Chr1	Araport11	exon	2518444	2518611	.	-	.	transcript_id "AT1G08080.1"; gene_id "AT1G08080";
Chr1	Araport11	five_prime_UTR	2518547	2518611	.	-	.	transcript_id "AT1G08080.1"; gene_id "AT1G08080";
Chr1	Araport11	transposable_element	2522239	2522640	.	-	.	transcript_id "AT1TE08220"; gene_id "AT1TE08220";
Chr1	Araport11	transposon_fragment	2522239	2522640	.	-	.	transcript_id "AT1TE08220"; gene_id "AT1TE08220";
Chr1	Araport11	gene	2524023	2526322	.	+	.	transcript_id "AT1G08090"; gene_id "AT1G08090";
Chr1	Araport11	mRNA	2524023	2526322	.	+	.	transcript_id "AT1G08090"; gene_id "AT1G08090.1";
Chr1	Araport11	five_prime_UTR	2524023	2524138	.	+	.	transcript_id "AT1G08090.1"; gene_id "AT1G08090";
Chr1	Araport11	exon	2524023	2524948	.	+	.	transcript_id "AT1G08090.1"; gene_id "AT1G08090";
Chr1	Araport11	CDS	2524139	2524948	.	+	0	transcript_id "AT1G08090.1"; gene_id "AT1G08090";
Chr1	Araport11	protein	2524139	2525920	.	+	.	transcript_id "AT1G08090.1"; gene_id "AT1G08090";
Chr1	Araport11	exon	2525049	2525164	.	+	.	transcript_id "AT1G08090.1"; gene_id "AT1G08090";
Chr1	Araport11	CDS	2525049	2525164	.	+	0	transcript_id "AT1G08090.1"; gene_id "AT1G08090";
Chr1	Araport11	CDS	2525254	2525920	.	+	1	transcript_id "AT1G08090.1"; gene_id "AT1G08090";
Chr1	Araport11	exon	2525254	2526322	.	+	.	transcript_id "AT1G08090.1"; gene_id "AT1G08090";
Chr1	Araport11	three_prime_UTR	2525921	2526322	.	+	.	transcript_id "AT1G08090.1"; gene_id "AT1G08090";
Chr1	Araport11	transposable_element	2526624	2526756	.	-	.	transcript_id "AT1TE08230"; gene_id "AT1TE08230";
Chr1	Araport11	transposon_fragment	2526624	2526756	.	-	.	transcript_id "AT1TE08230"; gene_id "AT1TE08230";
Chr1	Araport11	gene	2527170	2529120	.	-	.	transcript_id "AT1G08100"; gene_id "AT1G08100";
Chr1	Araport11	mRNA	2527170	2529120	.	-	.	transcript_id "AT1G08100"; gene_id "AT1G08100.1";
Chr1	Araport11	three_prime_UTR	2527170	2527267	.	-	.	transcript_id "AT1G08100.1"; gene_id "AT1G08100";
Chr1	Araport11	exon	2527170	2527916	.	-	.	transcript_id "AT1G08100.1"; gene_id "AT1G08100";
Chr1	Araport11	CDS	2527268	2527916	.	-	1	transcript_id "AT1G08100.1"; gene_id "AT1G08100";
Chr1	Araport11	protein	2527268	2529078	.	-	.	transcript_id "AT1G08100.1"; gene_id "AT1G08100";
Chr1	Araport11	exon	2528055	2528170	.	-	.	transcript_id "AT1G08100.1"; gene_id "AT1G08100";
Chr1	Araport11	CDS	2528055	2528170	.	-	0	transcript_id "AT1G08100.1"; gene_id "AT1G08100";
Chr1	Araport11	CDS	2528275	2529078	.	-	0	transcript_id "AT1G08100.1"; gene_id "AT1G08100";
Chr1	Araport11	exon	2528275	2529120	.	-	.	transcript_id "AT1G08100.1"; gene_id "AT1G08100";
Chr1	Araport11	five_prime_UTR	2529079	2529120	.	-	.	transcript_id "AT1G08100.1"; gene_id "AT1G08100";
Chr1	Araport11	transposable_element	2531451	2534781	.	-	.	transcript_id "AT1TE08240"; gene_id "AT1TE08240";
Chr1	Araport11	transposon_fragment	2531451	2533895	.	-	.	transcript_id "AT1TE08240"; gene_id "AT1TE08240";
Chr1	Araport11	transposable_element_gene	2531695	2534786	.	-	.	transcript_id "AT1G08105"; gene_id "AT1G08105";
Chr1	Araport11	mRNA	2531695	2534786	.	-	.	transcript_id "AT1G08105"; gene_id "AT1G08105.1";
Chr1	Araport11	exon	2531695	2534786	.	-	.	transcript_id "AT1G08105.1"; gene_id "AT1G08105";
Chr1	Araport11	transposable_element	2533899	2533947	.	-	.	transcript_id "AT1TE08245"; gene_id "AT1TE08245";
Chr1	Araport11	transposon_fragment	2533899	2533947	.	-	.	transcript_id "AT1TE08245"; gene_id "AT1TE08245";
Chr1	Araport11	transposon_fragment	2534472	2534781	.	-	.	transcript_id "AT1TE08240"; gene_id "AT1TE08240";
Chr1	Araport11	gene	2535251	2537932	.	+	.	transcript_id "AT1G08110"; gene_id "AT1G08110";
Chr1	Araport11	mRNA	2535251	2537930	.	+	.	transcript_id "AT1G08110"; gene_id "AT1G08110.1";
Chr1	Araport11	mRNA	2535251	2537931	.	+	.	transcript_id "AT1G08110"; gene_id "AT1G08110.3";
Chr1	Araport11	exon	2535251	2535385	.	+	.	transcript_id "AT1G08110.1,AT1G08110.3"; gene_id "AT1G08110";
Chr1	Araport11	five_prime_UTR	2535251	2535385	.	+	.	transcript_id "AT1G08110.1,AT1G08110.3"; gene_id "AT1G08110";
Chr1	Araport11	mRNA	2535362	2537930	.	+	.	transcript_id "AT1G08110"; gene_id "AT1G08110.2";
Chr1	Araport11	five_prime_UTR	2535362	2535701	.	+	.	transcript_id "AT1G08110.2"; gene_id "AT1G08110";
Chr1	Araport11	exon	2535362	2535794	.	+	.	transcript_id "AT1G08110.2"; gene_id "AT1G08110";
Chr1	Araport11	mRNA	2535363	2537932	.	+	.	transcript_id "AT1G08110"; gene_id "AT1G08110.4";
Chr1	Araport11	five_prime_UTR	2535363	2535462	.	+	.	transcript_id "AT1G08110.4"; gene_id "AT1G08110";
Chr1	Araport11	exon	2535363	2535585	.	+	.	transcript_id "AT1G08110.4"; gene_id "AT1G08110";
Chr1	Araport11	CDS	2535463	2535585	.	+	0	transcript_id "AT1G08110.4"; gene_id "AT1G08110";
Chr1	Araport11	protein	2535463	2537630	.	+	.	transcript_id "AT1G08110.4"; gene_id "AT1G08110";
Chr1	Araport11	exon	2535570	2535585	.	+	.	transcript_id "AT1G08110.1"; gene_id "AT1G08110";
Chr1	Araport11	five_prime_UTR	2535570	2535585	.	+	.	transcript_id "AT1G08110.1"; gene_id "AT1G08110";
Chr1	Araport11	five_prime_UTR	2535675	2535701	.	+	.	transcript_id "AT1G08110.1,AT1G08110.3"; gene_id "AT1G08110";
Chr1	Araport11	CDS	2535675	2535794	.	+	0	transcript_id "AT1G08110.4"; gene_id "AT1G08110";
Chr1	Araport11	exon	2535675	2535794	.	+	.	transcript_id "AT1G08110.1,AT1G08110.3,AT1G08110.4"; gene_id "AT1G08110";
Chr1	Araport11	CDS	2535702	2535794	.	+	0	transcript_id "AT1G08110.1"; gene_id "AT1G08110";
Chr1	Araport11	CDS	2535702	2535794	.	+	0	transcript_id "AT1G08110.3"; gene_id "AT1G08110";
Chr1	Araport11	CDS	2535702	2535794	.	+	0	transcript_id "AT1G08110.2"; gene_id "AT1G08110";
Chr1	Araport11	protein	2535702	2537630	.	+	.	transcript_id "AT1G08110.1"; gene_id "AT1G08110";
Chr1	Araport11	protein	2535702	2537630	.	+	.	transcript_id "AT1G08110.3"; gene_id "AT1G08110";
Chr1	Araport11	protein	2535702	2537630	.	+	.	transcript_id "AT1G08110.2"; gene_id "AT1G08110";
Chr1	Araport11	CDS	2536396	2536457	.	+	0	transcript_id "AT1G08110.1"; gene_id "AT1G08110";
Chr1	Araport11	CDS	2536396	2536457	.	+	0	transcript_id "AT1G08110.3"; gene_id "AT1G08110";
Chr1	Araport11	CDS	2536396	2536457	.	+	0	transcript_id "AT1G08110.2"; gene_id "AT1G08110";
Chr1	Araport11	CDS	2536396	2536457	.	+	0	transcript_id "AT1G08110.4"; gene_id "AT1G08110";
Chr1	Araport11	exon	2536396	2536457	.	+	.	transcript_id "AT1G08110.1,AT1G08110.3,AT1G08110.2,AT1G08110.4"; gene_id "AT1G08110";
Chr1	Araport11	CDS	2536567	2536627	.	+	1	transcript_id "AT1G08110.1"; gene_id "AT1G08110";
Chr1	Araport11	CDS	2536567	2536627	.	+	1	transcript_id "AT1G08110.3"; gene_id "AT1G08110";
Chr1	Araport11	CDS	2536567	2536627	.	+	1	transcript_id "AT1G08110.2"; gene_id "AT1G08110";
Chr1	Araport11	CDS	2536567	2536627	.	+	1	transcript_id "AT1G08110.4"; gene_id "AT1G08110";
Chr1	Araport11	exon	2536567	2536627	.	+	.	transcript_id "AT1G08110.1,AT1G08110.3,AT1G08110.2,AT1G08110.4"; gene_id "AT1G08110";
Chr1	Araport11	CDS	2536877	2536956	.	+	0	transcript_id "AT1G08110.1"; gene_id "AT1G08110";
Chr1	Araport11	CDS	2536877	2536956	.	+	0	transcript_id "AT1G08110.3"; gene_id "AT1G08110";
Chr1	Araport11	CDS	2536877	2536956	.	+	0	transcript_id "AT1G08110.2"; gene_id "AT1G08110";
Chr1	Araport11	CDS	2536877	2536956	.	+	0	transcript_id "AT1G08110.4"; gene_id "AT1G08110";
Chr1	Araport11	exon	2536877	2536956	.	+	.	transcript_id "AT1G08110.1,AT1G08110.3,AT1G08110.2,AT1G08110.4"; gene_id "AT1G08110";
Chr1	Araport11	CDS	2537039	2537109	.	+	1	transcript_id "AT1G08110.1"; gene_id "AT1G08110";
Chr1	Araport11	CDS	2537039	2537109	.	+	1	transcript_id "AT1G08110.3"; gene_id "AT1G08110";
Chr1	Araport11	CDS	2537039	2537109	.	+	1	transcript_id "AT1G08110.2"; gene_id "AT1G08110";
Chr1	Araport11	CDS	2537039	2537109	.	+	1	transcript_id "AT1G08110.4"; gene_id "AT1G08110";
Chr1	Araport11	exon	2537039	2537109	.	+	.	transcript_id "AT1G08110.1,AT1G08110.3,AT1G08110.2,AT1G08110.4"; gene_id "AT1G08110";
Chr1	Araport11	CDS	2537330	2537419	.	+	2	transcript_id "AT1G08110.1"; gene_id "AT1G08110";
Chr1	Araport11	CDS	2537330	2537419	.	+	2	transcript_id "AT1G08110.3"; gene_id "AT1G08110";
Chr1	Araport11	CDS	2537330	2537419	.	+	2	transcript_id "AT1G08110.2"; gene_id "AT1G08110";
Chr1	Araport11	CDS	2537330	2537419	.	+	2	transcript_id "AT1G08110.4"; gene_id "AT1G08110";
Chr1	Araport11	exon	2537330	2537419	.	+	.	transcript_id "AT1G08110.1,AT1G08110.3,AT1G08110.2,AT1G08110.4"; gene_id "AT1G08110";
Chr1	Araport11	CDS	2537530	2537630	.	+	2	transcript_id "AT1G08110.1"; gene_id "AT1G08110";
Chr1	Araport11	CDS	2537530	2537630	.	+	2	transcript_id "AT1G08110.3"; gene_id "AT1G08110";
Chr1	Araport11	exon	2537530	2537931	.	+	.	transcript_id "AT1G08110.3"; gene_id "AT1G08110";
Chr1	Araport11	CDS	2537530	2537630	.	+	2	transcript_id "AT1G08110.2"; gene_id "AT1G08110";
Chr1	Araport11	exon	2537530	2537930	.	+	.	transcript_id "AT1G08110.1,AT1G08110.2"; gene_id "AT1G08110";
Chr1	Araport11	CDS	2537530	2537630	.	+	2	transcript_id "AT1G08110.4"; gene_id "AT1G08110";
Chr1	Araport11	exon	2537530	2537932	.	+	.	transcript_id "AT1G08110.4"; gene_id "AT1G08110";
Chr1	Araport11	three_prime_UTR	2537631	2537931	.	+	.	transcript_id "AT1G08110.3"; gene_id "AT1G08110";
Chr1	Araport11	three_prime_UTR	2537631	2537930	.	+	.	transcript_id "AT1G08110.1,AT1G08110.2"; gene_id "AT1G08110";
Chr1	Araport11	three_prime_UTR	2537631	2537932	.	+	.	transcript_id "AT1G08110.4"; gene_id "AT1G08110";
Chr1	Araport11	gene	2538074	2538238	166	-	.	transcript_id "AT1G08115"; gene_id "AT1G08115";
Chr1	Araport11	snRNA	2538074	2538238	166	-	.	transcript_id "AT1G08115"; gene_id "AT1G08115.1";
Chr1	Araport11	exon	2538074	2538238	166	-	.	transcript_id "AT1G08115.1"; gene_id "AT1G08115";
Chr1	Araport11	gene	2538615	2539661	.	+	.	transcript_id "AT1G08120"; gene_id "AT1G08120";
Chr1	Araport11	mRNA	2538615	2539661	.	+	.	transcript_id "AT1G08120"; gene_id "AT1G08120.1";
Chr1	Araport11	five_prime_UTR	2538615	2538677	.	+	.	transcript_id "AT1G08120.1"; gene_id "AT1G08120";
Chr1	Araport11	exon	2538615	2539661	.	+	.	transcript_id "AT1G08120.1"; gene_id "AT1G08120";
Chr1	Araport11	gene	2538664	2539548	.	-	.	transcript_id ""; gene_id "";
Chr1	Araport11	antisense_lncRNA	2538664	2539548	.	-	.	transcript_id "AT1G04643"; gene_id "AT1G04643.1";
Chr1	Araport11	exon	2538664	2539548	.	-	.	transcript_id "AT1G04643.1"; gene_id "AT1G04643";
Chr1	Araport11	antisense_lncRNA	2538664	2539548	.	-	.	transcript_id "AT1G04643"; gene_id "AT1G04643.2";
Chr1	Araport11	exon	2538664	2539064	.	-	.	transcript_id "AT1G04643.2"; gene_id "AT1G04643";
Chr1	Araport11	CDS	2538678	2538941	.	+	0	transcript_id "AT1G08120.1"; gene_id "AT1G08120";
Chr1	Araport11	protein	2538678	2538941	.	+	.	transcript_id "AT1G08120.1"; gene_id "AT1G08120";
Chr1	Araport11	three_prime_UTR	2538942	2539661	.	+	.	transcript_id "AT1G08120.1"; gene_id "AT1G08120";
Chr1	Araport11	exon	2539113	2539548	.	-	.	transcript_id "AT1G04643.2"; gene_id "AT1G04643";
Chr1	Araport11	gene	2539614	2542362	.	-	.	transcript_id "AT1G08125"; gene_id "AT1G08125";
Chr1	Araport11	mRNA	2539614	2542334	.	-	.	transcript_id "AT1G08125"; gene_id "AT1G08125.3";
Chr1	Araport11	mRNA	2539614	2542334	.	-	.	transcript_id "AT1G08125"; gene_id "AT1G08125.2";
Chr1	Araport11	mRNA	2539614	2542362	.	-	.	transcript_id "AT1G08125"; gene_id "AT1G08125.1";
Chr1	Araport11	three_prime_UTR	2539614	2539747	.	-	.	transcript_id "AT1G08125.3,AT1G08125.2,AT1G08125.1"; gene_id "AT1G08125";
Chr1	Araport11	exon	2539614	2539759	.	-	.	transcript_id "AT1G08125.3,AT1G08125.2,AT1G08125.1"; gene_id "AT1G08125";
Chr1	Araport11	CDS	2539748	2539759	.	-	0	transcript_id "AT1G08125.3"; gene_id "AT1G08125";
Chr1	Araport11	CDS	2539748	2539759	.	-	0	transcript_id "AT1G08125.2"; gene_id "AT1G08125";
Chr1	Araport11	CDS	2539748	2539759	.	-	0	transcript_id "AT1G08125.1"; gene_id "AT1G08125";
Chr1	Araport11	mRNA	2539748	2542334	.	-	.	transcript_id "AT1G08125"; gene_id "AT1G08125.4";
Chr1	Araport11	exon	2539748	2539759	.	-	.	transcript_id "AT1G08125.4"; gene_id "AT1G08125";
Chr1	Araport11	CDS	2539748	2539759	.	-	0	transcript_id "AT1G08125.4"; gene_id "AT1G08125";
Chr1	Araport11	protein	2539748	2541676	.	-	.	transcript_id "AT1G08125.4"; gene_id "AT1G08125";
Chr1	Araport11	protein	2539748	2542132	.	-	.	transcript_id "AT1G08125.2"; gene_id "AT1G08125";
Chr1	Araport11	protein	2539748	2542183	.	-	.	transcript_id "AT1G08125.3"; gene_id "AT1G08125";
Chr1	Araport11	protein	2539748	2542230	.	-	.	transcript_id "AT1G08125.1"; gene_id "AT1G08125";
Chr1	Araport11	CDS	2539852	2540163	.	-	0	transcript_id "AT1G08125.3"; gene_id "AT1G08125";
Chr1	Araport11	CDS	2539852	2540163	.	-	0	transcript_id "AT1G08125.2"; gene_id "AT1G08125";
Chr1	Araport11	CDS	2539852	2540163	.	-	0	transcript_id "AT1G08125.1"; gene_id "AT1G08125";
Chr1	Araport11	CDS	2539852	2540163	.	-	0	transcript_id "AT1G08125.4"; gene_id "AT1G08125";
Chr1	Araport11	exon	2539852	2540163	.	-	.	transcript_id "AT1G08125.3,AT1G08125.2,AT1G08125.1,AT1G08125.4"; gene_id "AT1G08125";
Chr1	Araport11	CDS	2540237	2540329	.	-	0	transcript_id "AT1G08125.3"; gene_id "AT1G08125";
Chr1	Araport11	CDS	2540237	2540329	.	-	0	transcript_id "AT1G08125.2"; gene_id "AT1G08125";
Chr1	Araport11	CDS	2540237	2540329	.	-	0	transcript_id "AT1G08125.1"; gene_id "AT1G08125";
Chr1	Araport11	CDS	2540237	2540329	.	-	0	transcript_id "AT1G08125.4"; gene_id "AT1G08125";
Chr1	Araport11	exon	2540237	2540329	.	-	.	transcript_id "AT1G08125.3,AT1G08125.2,AT1G08125.1,AT1G08125.4"; gene_id "AT1G08125";
Chr1	Araport11	CDS	2540410	2540484	.	-	0	transcript_id "AT1G08125.3"; gene_id "AT1G08125";
Chr1	Araport11	CDS	2540410	2540484	.	-	0	transcript_id "AT1G08125.2"; gene_id "AT1G08125";
Chr1	Araport11	CDS	2540410	2540484	.	-	0	transcript_id "AT1G08125.1"; gene_id "AT1G08125";
Chr1	Araport11	CDS	2540410	2540484	.	-	0	transcript_id "AT1G08125.4"; gene_id "AT1G08125";
Chr1	Araport11	exon	2540410	2540484	.	-	.	transcript_id "AT1G08125.3,AT1G08125.2,AT1G08125.1,AT1G08125.4"; gene_id "AT1G08125";
Chr1	Araport11	CDS	2540588	2540685	.	-	2	transcript_id "AT1G08125.2"; gene_id "AT1G08125";
Chr1	Araport11	CDS	2540588	2540685	.	-	2	transcript_id "AT1G08125.1"; gene_id "AT1G08125";
Chr1	Araport11	exon	2540588	2540685	.	-	.	transcript_id "AT1G08125.2,AT1G08125.1"; gene_id "AT1G08125";
Chr1	Araport11	CDS	2540881	2540997	.	-	2	transcript_id "AT1G08125.2"; gene_id "AT1G08125";
Chr1	Araport11	CDS	2540881	2540997	.	-	2	transcript_id "AT1G08125.1"; gene_id "AT1G08125";
Chr1	Araport11	exon	2540881	2540997	.	-	.	transcript_id "AT1G08125.2,AT1G08125.1"; gene_id "AT1G08125";
Chr1	Araport11	CDS	2540972	2540997	.	-	2	transcript_id "AT1G08125.3"; gene_id "AT1G08125";
Chr1	Araport11	CDS	2540972	2540997	.	-	2	transcript_id "AT1G08125.4"; gene_id "AT1G08125";
Chr1	Araport11	exon	2540972	2540997	.	-	.	transcript_id "AT1G08125.3,AT1G08125.4"; gene_id "AT1G08125";
Chr1	Araport11	CDS	2541116	2541209	.	-	0	transcript_id "AT1G08125.3"; gene_id "AT1G08125";
Chr1	Araport11	CDS	2541116	2541209	.	-	0	transcript_id "AT1G08125.2"; gene_id "AT1G08125";
Chr1	Araport11	CDS	2541116	2541209	.	-	0	transcript_id "AT1G08125.1"; gene_id "AT1G08125";
Chr1	Araport11	CDS	2541116	2541209	.	-	0	transcript_id "AT1G08125.4"; gene_id "AT1G08125";
Chr1	Araport11	exon	2541116	2541209	.	-	.	transcript_id "AT1G08125.3,AT1G08125.2,AT1G08125.1,AT1G08125.4"; gene_id "AT1G08125";
Chr1	Araport11	CDS	2541656	2541721	.	-	0	transcript_id "AT1G08125.3"; gene_id "AT1G08125";
Chr1	Araport11	CDS	2541656	2541721	.	-	0	transcript_id "AT1G08125.2"; gene_id "AT1G08125";
Chr1	Araport11	CDS	2541656	2541721	.	-	0	transcript_id "AT1G08125.1"; gene_id "AT1G08125";
Chr1	Araport11	CDS	2541656	2541676	.	-	0	transcript_id "AT1G08125.4"; gene_id "AT1G08125";
Chr1	Araport11	exon	2541656	2541721	.	-	.	transcript_id "AT1G08125.3,AT1G08125.2,AT1G08125.1,AT1G08125.4"; gene_id "AT1G08125";
Chr1	Araport11	five_prime_UTR	2541677	2541721	.	-	.	transcript_id "AT1G08125.4"; gene_id "AT1G08125";
Chr1	Araport11	CDS	2541796	2541862	.	-	1	transcript_id "AT1G08125.3"; gene_id "AT1G08125";
Chr1	Araport11	CDS	2541796	2541862	.	-	1	transcript_id "AT1G08125.2"; gene_id "AT1G08125";
Chr1	Araport11	CDS	2541796	2541862	.	-	1	transcript_id "AT1G08125.1"; gene_id "AT1G08125";
Chr1	Araport11	five_prime_UTR	2541796	2541862	.	-	.	transcript_id "AT1G08125.4"; gene_id "AT1G08125";
Chr1	Araport11	exon	2541796	2541862	.	-	.	transcript_id "AT1G08125.3,AT1G08125.2,AT1G08125.1,AT1G08125.4"; gene_id "AT1G08125";
Chr1	Araport11	CDS	2542013	2542038	.	-	0	transcript_id "AT1G08125.3"; gene_id "AT1G08125";
Chr1	Araport11	CDS	2542013	2542038	.	-	0	transcript_id "AT1G08125.2"; gene_id "AT1G08125";
Chr1	Araport11	exon	2542013	2542038	.	-	.	transcript_id "AT1G08125.3,AT1G08125.2"; gene_id "AT1G08125";
Chr1	Araport11	exon	2542013	2542334	.	-	.	transcript_id "AT1G08125.4"; gene_id "AT1G08125";
Chr1	Araport11	five_prime_UTR	2542013	2542334	.	-	.	transcript_id "AT1G08125.4"; gene_id "AT1G08125";
Chr1	Araport11	CDS	2542124	2542183	.	-	0	transcript_id "AT1G08125.3"; gene_id "AT1G08125";
Chr1	Araport11	CDS	2542124	2542132	.	-	0	transcript_id "AT1G08125.2"; gene_id "AT1G08125";
Chr1	Araport11	exon	2542124	2542334	.	-	.	transcript_id "AT1G08125.3,AT1G08125.2"; gene_id "AT1G08125";
Chr1	Araport11	five_prime_UTR	2542133	2542334	.	-	.	transcript_id "AT1G08125.2"; gene_id "AT1G08125";
Chr1	Araport11	five_prime_UTR	2542184	2542334	.	-	.	transcript_id "AT1G08125.3"; gene_id "AT1G08125";
Chr1	Araport11	CDS	2542217	2542230	.	-	0	transcript_id "AT1G08125.1"; gene_id "AT1G08125";
Chr1	Araport11	exon	2542217	2542362	.	-	.	transcript_id "AT1G08125.1"; gene_id "AT1G08125";
Chr1	Araport11	five_prime_UTR	2542231	2542362	.	-	.	transcript_id "AT1G08125.1"; gene_id "AT1G08125";
Chr1	Araport11	gene	2542663	2547946	.	-	.	transcript_id "AT1G08130"; gene_id "AT1G08130";
Chr1	Araport11	mRNA	2542663	2547946	.	-	.	transcript_id "AT1G08130"; gene_id "AT1G08130.1";
Chr1	Araport11	three_prime_UTR	2542663	2542912	.	-	.	transcript_id "AT1G08130.1"; gene_id "AT1G08130";
Chr1	Araport11	exon	2542663	2542981	.	-	.	transcript_id "AT1G08130.1"; gene_id "AT1G08130";
Chr1	Araport11	CDS	2542913	2542981	.	-	0	transcript_id "AT1G08130.1"; gene_id "AT1G08130";
Chr1	Araport11	protein	2542913	2547815	.	-	.	transcript_id "AT1G08130.1"; gene_id "AT1G08130";
Chr1	Araport11	exon	2543097	2543174	.	-	.	transcript_id "AT1G08130.1"; gene_id "AT1G08130";
Chr1	Araport11	CDS	2543097	2543174	.	-	0	transcript_id "AT1G08130.1"; gene_id "AT1G08130";
Chr1	Araport11	exon	2543277	2543354	.	-	.	transcript_id "AT1G08130.1"; gene_id "AT1G08130";
Chr1	Araport11	CDS	2543277	2543354	.	-	0	transcript_id "AT1G08130.1"; gene_id "AT1G08130";
Chr1	Araport11	exon	2543460	2543516	.	-	.	transcript_id "AT1G08130.1"; gene_id "AT1G08130";
Chr1	Araport11	CDS	2543460	2543516	.	-	0	transcript_id "AT1G08130.1"; gene_id "AT1G08130";
Chr1	Araport11	exon	2543595	2543668	.	-	.	transcript_id "AT1G08130.1"; gene_id "AT1G08130";
Chr1	Araport11	CDS	2543595	2543668	.	-	2	transcript_id "AT1G08130.1"; gene_id "AT1G08130";
Chr1	Araport11	exon	2543769	2543840	.	-	.	transcript_id "AT1G08130.1"; gene_id "AT1G08130";
Chr1	Araport11	CDS	2543769	2543840	.	-	2	transcript_id "AT1G08130.1"; gene_id "AT1G08130";
Chr1	Araport11	exon	2543920	2543981	.	-	.	transcript_id "AT1G08130.1"; gene_id "AT1G08130";
Chr1	Araport11	CDS	2543920	2543981	.	-	1	transcript_id "AT1G08130.1"; gene_id "AT1G08130";
Chr1	Araport11	exon	2544060	2544161	.	-	.	transcript_id "AT1G08130.1"; gene_id "AT1G08130";
Chr1	Araport11	CDS	2544060	2544161	.	-	1	transcript_id "AT1G08130.1"; gene_id "AT1G08130";
Chr1	Araport11	exon	2544745	2544857	.	-	.	transcript_id "AT1G08130.1"; gene_id "AT1G08130";
Chr1	Araport11	CDS	2544745	2544857	.	-	0	transcript_id "AT1G08130.1"; gene_id "AT1G08130";
Chr1	Araport11	exon	2544964	2545095	.	-	.	transcript_id "AT1G08130.1"; gene_id "AT1G08130";
Chr1	Araport11	CDS	2544964	2545095	.	-	0	transcript_id "AT1G08130.1"; gene_id "AT1G08130";
Chr1	Araport11	exon	2545554	2545641	.	-	.	transcript_id "AT1G08130.1"; gene_id "AT1G08130";
Chr1	Araport11	CDS	2545554	2545641	.	-	1	transcript_id "AT1G08130.1"; gene_id "AT1G08130";
Chr1	Araport11	exon	2545720	2545814	.	-	.	transcript_id "AT1G08130.1"; gene_id "AT1G08130";
Chr1	Araport11	CDS	2545720	2545814	.	-	0	transcript_id "AT1G08130.1"; gene_id "AT1G08130";
Chr1	Araport11	exon	2545909	2546139	.	-	.	transcript_id "AT1G08130.1"; gene_id "AT1G08130";
Chr1	Araport11	CDS	2545909	2546139	.	-	0	transcript_id "AT1G08130.1"; gene_id "AT1G08130";
Chr1	Araport11	exon	2546370	2546486	.	-	.	transcript_id "AT1G08130.1"; gene_id "AT1G08130";
Chr1	Araport11	CDS	2546370	2546486	.	-	0	transcript_id "AT1G08130.1"; gene_id "AT1G08130";
Chr1	Araport11	exon	2546563	2546664	.	-	.	transcript_id "AT1G08130.1"; gene_id "AT1G08130";
Chr1	Araport11	CDS	2546563	2546664	.	-	0	transcript_id "AT1G08130.1"; gene_id "AT1G08130";
Chr1	Araport11	exon	2546793	2546909	.	-	.	transcript_id "AT1G08130.1"; gene_id "AT1G08130";
Chr1	Araport11	CDS	2546793	2546909	.	-	0	transcript_id "AT1G08130.1"; gene_id "AT1G08130";
Chr1	Araport11	CDS	2547030	2547815	.	-	0	transcript_id "AT1G08130.1"; gene_id "AT1G08130";
Chr1	Araport11	exon	2547030	2547946	.	-	.	transcript_id "AT1G08130.1"; gene_id "AT1G08130";
Chr1	Araport11	five_prime_UTR	2547816	2547946	.	-	.	transcript_id "AT1G08130.1"; gene_id "AT1G08130";
Chr1	Araport11	gene	2548496	2551544	.	-	.	transcript_id "AT1G08135"; gene_id "AT1G08135";
Chr1	Araport11	mRNA	2548496	2551544	.	-	.	transcript_id "AT1G08135"; gene_id "AT1G08135.1";
Chr1	Araport11	three_prime_UTR	2548496	2548818	.	-	.	transcript_id "AT1G08135.1"; gene_id "AT1G08135";
Chr1	Araport11	exon	2548496	2549250	.	-	.	transcript_id "AT1G08135.1"; gene_id "AT1G08135";
Chr1	Araport11	CDS	2548819	2549250	.	-	0	transcript_id "AT1G08135.1"; gene_id "AT1G08135";
Chr1	Araport11	protein	2548819	2551473	.	-	.	transcript_id "AT1G08135.1"; gene_id "AT1G08135";
Chr1	Araport11	exon	2549338	2549991	.	-	.	transcript_id "AT1G08135.1"; gene_id "AT1G08135";
Chr1	Araport11	CDS	2549338	2549991	.	-	0	transcript_id "AT1G08135.1"; gene_id "AT1G08135";
Chr1	Araport11	exon	2550085	2551101	.	-	.	transcript_id "AT1G08135.1"; gene_id "AT1G08135";
Chr1	Araport11	CDS	2550085	2551101	.	-	0	transcript_id "AT1G08135.1"; gene_id "AT1G08135";
Chr1	Araport11	CDS	2551186	2551473	.	-	0	transcript_id "AT1G08135.1"; gene_id "AT1G08135";
Chr1	Araport11	exon	2551186	2551544	.	-	.	transcript_id "AT1G08135.1"; gene_id "AT1G08135";
Chr1	Araport11	five_prime_UTR	2551474	2551544	.	-	.	transcript_id "AT1G08135.1"; gene_id "AT1G08135";
Chr1	Araport11	gene	2551935	2555229	.	-	.	transcript_id "AT1G08140"; gene_id "AT1G08140";
Chr1	Araport11	mRNA	2551935	2555229	.	-	.	transcript_id "AT1G08140"; gene_id "AT1G08140.1";
Chr1	Araport11	three_prime_UTR	2551935	2552205	.	-	.	transcript_id "AT1G08140.1"; gene_id "AT1G08140";
Chr1	Araport11	exon	2551935	2552700	.	-	.	transcript_id "AT1G08140.1"; gene_id "AT1G08140";
Chr1	Araport11	CDS	2552206	2552700	.	-	0	transcript_id "AT1G08140.1"; gene_id "AT1G08140";
Chr1	Araport11	protein	2552206	2555074	.	-	.	transcript_id "AT1G08140.1"; gene_id "AT1G08140";
Chr1	Araport11	exon	2552924	2553586	.	-	.	transcript_id "AT1G08140.1"; gene_id "AT1G08140";
Chr1	Araport11	CDS	2552924	2553586	.	-	0	transcript_id "AT1G08140.1"; gene_id "AT1G08140";
Chr1	Araport11	exon	2553681	2554700	.	-	.	transcript_id "AT1G08140.1"; gene_id "AT1G08140";
Chr1	Araport11	CDS	2553681	2554700	.	-	0	transcript_id "AT1G08140.1"; gene_id "AT1G08140";
Chr1	Araport11	CDS	2554796	2555074	.	-	0	transcript_id "AT1G08140.1"; gene_id "AT1G08140";
Chr1	Araport11	exon	2554796	2555229	.	-	.	transcript_id "AT1G08140.1"; gene_id "AT1G08140";
Chr1	Araport11	five_prime_UTR	2555075	2555229	.	-	.	transcript_id "AT1G08140.1"; gene_id "AT1G08140";
Chr1	Araport11	gene	2556191	2559228	.	-	.	transcript_id "AT1G08150"; gene_id "AT1G08150";
Chr1	Araport11	mRNA	2556191	2559228	.	-	.	transcript_id "AT1G08150"; gene_id "AT1G08150.1";
Chr1	Araport11	three_prime_UTR	2556191	2556342	.	-	.	transcript_id "AT1G08150.1"; gene_id "AT1G08150";
Chr1	Araport11	exon	2556191	2556807	.	-	.	transcript_id "AT1G08150.1"; gene_id "AT1G08150";
Chr1	Araport11	CDS	2556343	2556807	.	-	0	transcript_id "AT1G08150.1"; gene_id "AT1G08150";
Chr1	Araport11	protein	2556343	2559074	.	-	.	transcript_id "AT1G08150.1"; gene_id "AT1G08150";
Chr1	Araport11	exon	2556907	2557566	.	-	.	transcript_id "AT1G08150.1"; gene_id "AT1G08150";
Chr1	Araport11	CDS	2556907	2557566	.	-	0	transcript_id "AT1G08150.1"; gene_id "AT1G08150";
Chr1	Araport11	exon	2557671	2558690	.	-	.	transcript_id "AT1G08150.1"; gene_id "AT1G08150";
Chr1	Araport11	CDS	2557671	2558690	.	-	0	transcript_id "AT1G08150.1"; gene_id "AT1G08150";
Chr1	Araport11	CDS	2558772	2559074	.	-	0	transcript_id "AT1G08150.1"; gene_id "AT1G08150";
Chr1	Araport11	exon	2558772	2559228	.	-	.	transcript_id "AT1G08150.1"; gene_id "AT1G08150";
Chr1	Araport11	five_prime_UTR	2559075	2559228	.	-	.	transcript_id "AT1G08150.1"; gene_id "AT1G08150";
Chr1	Araport11	gene	2559413	2560432	.	-	.	transcript_id "AT1G08160"; gene_id "AT1G08160";
Chr1	Araport11	mRNA	2559413	2560432	.	-	.	transcript_id "AT1G08160"; gene_id "AT1G08160.1";
Chr1	Araport11	three_prime_UTR	2559413	2559671	.	-	.	transcript_id "AT1G08160.1"; gene_id "AT1G08160";
Chr1	Araport11	exon	2559413	2560432	.	-	.	transcript_id "AT1G08160.1"; gene_id "AT1G08160";
Chr1	Araport11	CDS	2559672	2560337	.	-	0	transcript_id "AT1G08160.1"; gene_id "AT1G08160";
Chr1	Araport11	protein	2559672	2560337	.	-	.	transcript_id "AT1G08160.1"; gene_id "AT1G08160";
Chr1	Araport11	five_prime_UTR	2560338	2560432	.	-	.	transcript_id "AT1G08160.1"; gene_id "AT1G08160";
Chr1	Araport11	gene	2561449	2562316	.	-	.	transcript_id "AT1G08165"; gene_id "AT1G08165";
Chr1	Araport11	mRNA	2561449	2562316	.	-	.	transcript_id "AT1G08165"; gene_id "AT1G08165.1";
Chr1	Araport11	three_prime_UTR	2561449	2561912	.	-	.	transcript_id "AT1G08165.1"; gene_id "AT1G08165";
Chr1	Araport11	exon	2561449	2561963	.	-	.	transcript_id "AT1G08165.1"; gene_id "AT1G08165";
Chr1	Araport11	CDS	2561913	2561963	.	-	0	transcript_id "AT1G08165.1"; gene_id "AT1G08165";
Chr1	Araport11	protein	2561913	2562148	.	-	.	transcript_id "AT1G08165.1"; gene_id "AT1G08165";
Chr1	Araport11	CDS	2562056	2562148	.	-	0	transcript_id "AT1G08165.1"; gene_id "AT1G08165";
Chr1	Araport11	exon	2562056	2562316	.	-	.	transcript_id "AT1G08165.1"; gene_id "AT1G08165";
Chr1	Araport11	five_prime_UTR	2562149	2562316	.	-	.	transcript_id "AT1G08165.1"; gene_id "AT1G08165";
Chr1	Araport11	gene	2562769	2563706	.	-	.	transcript_id "AT1G08170"; gene_id "AT1G08170";
Chr1	Araport11	mRNA	2562769	2563706	.	-	.	transcript_id "AT1G08170"; gene_id "AT1G08170.1";
Chr1	Araport11	three_prime_UTR	2562769	2562940	.	-	.	transcript_id "AT1G08170.1"; gene_id "AT1G08170";
Chr1	Araport11	exon	2562769	2563706	.	-	.	transcript_id "AT1G08170.1"; gene_id "AT1G08170";
Chr1	Araport11	CDS	2562941	2563672	.	-	0	transcript_id "AT1G08170.1"; gene_id "AT1G08170";
Chr1	Araport11	protein	2562941	2563672	.	-	.	transcript_id "AT1G08170.1"; gene_id "AT1G08170";
Chr1	Araport11	five_prime_UTR	2563673	2563706	.	-	.	transcript_id "AT1G08170.1"; gene_id "AT1G08170";
Chr1	Araport11	gene	2564361	2565318	.	-	.	transcript_id "AT1G08180"; gene_id "AT1G08180";
Chr1	Araport11	mRNA	2564361	2565318	.	-	.	transcript_id "AT1G08180"; gene_id "AT1G08180.1";
Chr1	Araport11	three_prime_UTR	2564361	2564740	.	-	.	transcript_id "AT1G08180.1"; gene_id "AT1G08180";
Chr1	Araport11	exon	2564361	2565318	.	-	.	transcript_id "AT1G08180.1"; gene_id "AT1G08180";
Chr1	Araport11	CDS	2564741	2565076	.	-	0	transcript_id "AT1G08180.1"; gene_id "AT1G08180";
Chr1	Araport11	protein	2564741	2565076	.	-	.	transcript_id "AT1G08180.1"; gene_id "AT1G08180";
Chr1	Araport11	five_prime_UTR	2565077	2565318	.	-	.	transcript_id "AT1G08180.1"; gene_id "AT1G08180";
Chr1	Araport11	gene	2567420	2573448	.	+	.	transcript_id "AT1G08190"; gene_id "AT1G08190";
Chr1	Araport11	mRNA	2567420	2573448	.	+	.	transcript_id "AT1G08190"; gene_id "AT1G08190.1";
Chr1	Araport11	five_prime_UTR	2567420	2567651	.	+	.	transcript_id "AT1G08190.1"; gene_id "AT1G08190";
Chr1	Araport11	exon	2567420	2567921	.	+	.	transcript_id "AT1G08190.1"; gene_id "AT1G08190";
Chr1	Araport11	CDS	2567652	2567921	.	+	0	transcript_id "AT1G08190.1"; gene_id "AT1G08190";
Chr1	Araport11	protein	2567652	2573142	.	+	.	transcript_id "AT1G08190.1"; gene_id "AT1G08190";
Chr1	Araport11	exon	2568161	2568433	.	+	.	transcript_id "AT1G08190.1"; gene_id "AT1G08190";
Chr1	Araport11	CDS	2568161	2568433	.	+	0	transcript_id "AT1G08190.1"; gene_id "AT1G08190";
Chr1	Araport11	exon	2568512	2568691	.	+	.	transcript_id "AT1G08190.1"; gene_id "AT1G08190";
Chr1	Araport11	CDS	2568512	2568691	.	+	0	transcript_id "AT1G08190.1"; gene_id "AT1G08190";
Chr1	Araport11	exon	2568788	2569045	.	+	.	transcript_id "AT1G08190.1"; gene_id "AT1G08190";
Chr1	Araport11	CDS	2568788	2569045	.	+	0	transcript_id "AT1G08190.1"; gene_id "AT1G08190";
Chr1	Araport11	exon	2569148	2569280	.	+	.	transcript_id "AT1G08190.1"; gene_id "AT1G08190";
Chr1	Araport11	CDS	2569148	2569280	.	+	0	transcript_id "AT1G08190.1"; gene_id "AT1G08190";
Chr1	Araport11	exon	2569369	2569459	.	+	.	transcript_id "AT1G08190.1"; gene_id "AT1G08190";
Chr1	Araport11	CDS	2569369	2569459	.	+	2	transcript_id "AT1G08190.1"; gene_id "AT1G08190";
Chr1	Araport11	exon	2569556	2569658	.	+	.	transcript_id "AT1G08190.1"; gene_id "AT1G08190";
Chr1	Araport11	CDS	2569556	2569658	.	+	1	transcript_id "AT1G08190.1"; gene_id "AT1G08190";
Chr1	Araport11	exon	2570019	2570122	.	+	.	transcript_id "AT1G08190.1"; gene_id "AT1G08190";
Chr1	Araport11	CDS	2570019	2570122	.	+	0	transcript_id "AT1G08190.1"; gene_id "AT1G08190";
Chr1	Araport11	exon	2570208	2570301	.	+	.	transcript_id "AT1G08190.1"; gene_id "AT1G08190";
Chr1	Araport11	CDS	2570208	2570301	.	+	1	transcript_id "AT1G08190.1"; gene_id "AT1G08190";
Chr1	Araport11	exon	2570473	2570628	.	+	.	transcript_id "AT1G08190.1"; gene_id "AT1G08190";
Chr1	Araport11	CDS	2570473	2570628	.	+	0	transcript_id "AT1G08190.1"; gene_id "AT1G08190";
Chr1	Araport11	exon	2570708	2570770	.	+	.	transcript_id "AT1G08190.1"; gene_id "AT1G08190";
Chr1	Araport11	CDS	2570708	2570770	.	+	0	transcript_id "AT1G08190.1"; gene_id "AT1G08190";
Chr1	Araport11	exon	2570878	2570943	.	+	.	transcript_id "AT1G08190.1"; gene_id "AT1G08190";
Chr1	Araport11	CDS	2570878	2570943	.	+	0	transcript_id "AT1G08190.1"; gene_id "AT1G08190";
Chr1	Araport11	exon	2571265	2571492	.	+	.	transcript_id "AT1G08190.1"; gene_id "AT1G08190";
Chr1	Araport11	CDS	2571265	2571492	.	+	0	transcript_id "AT1G08190.1"; gene_id "AT1G08190";
Chr1	Araport11	exon	2571584	2571661	.	+	.	transcript_id "AT1G08190.1"; gene_id "AT1G08190";
Chr1	Araport11	CDS	2571584	2571661	.	+	0	transcript_id "AT1G08190.1"; gene_id "AT1G08190";
Chr1	Araport11	exon	2571750	2571869	.	+	.	transcript_id "AT1G08190.1"; gene_id "AT1G08190";
Chr1	Araport11	CDS	2571750	2571869	.	+	0	transcript_id "AT1G08190.1"; gene_id "AT1G08190";
Chr1	Araport11	exon	2571998	2572078	.	+	.	transcript_id "AT1G08190.1"; gene_id "AT1G08190";
Chr1	Araport11	CDS	2571998	2572078	.	+	0	transcript_id "AT1G08190.1"; gene_id "AT1G08190";
Chr1	Araport11	exon	2572192	2572277	.	+	.	transcript_id "AT1G08190.1"; gene_id "AT1G08190";
Chr1	Araport11	CDS	2572192	2572277	.	+	0	transcript_id "AT1G08190.1"; gene_id "AT1G08190";
Chr1	Araport11	exon	2572496	2572577	.	+	.	transcript_id "AT1G08190.1"; gene_id "AT1G08190";
Chr1	Araport11	CDS	2572496	2572577	.	+	1	transcript_id "AT1G08190.1"; gene_id "AT1G08190";
Chr1	Araport11	CDS	2572666	2573142	.	+	0	transcript_id "AT1G08190.1"; gene_id "AT1G08190";
Chr1	Araport11	exon	2572666	2573448	.	+	.	transcript_id "AT1G08190.1"; gene_id "AT1G08190";
Chr1	Araport11	three_prime_UTR	2573143	2573448	.	+	.	transcript_id "AT1G08190.1"; gene_id "AT1G08190";
Chr1	Araport11	gene	2573818	2576844	.	-	.	transcript_id "AT1G08200"; gene_id "AT1G08200";
Chr1	Araport11	mRNA	2573818	2576844	.	-	.	transcript_id "AT1G08200"; gene_id "AT1G08200.1";
Chr1	Araport11	three_prime_UTR	2573818	2574258	.	-	.	transcript_id "AT1G08200.1"; gene_id "AT1G08200";
Chr1	Araport11	exon	2573818	2574371	.	-	.	transcript_id "AT1G08200.1"; gene_id "AT1G08200";
Chr1	Araport11	CDS	2574259	2574371	.	-	2	transcript_id "AT1G08200.1"; gene_id "AT1G08200";
Chr1	Araport11	protein	2574259	2576609	.	-	.	transcript_id "AT1G08200.1"; gene_id "AT1G08200";
Chr1	Araport11	exon	2574458	2574593	.	-	.	transcript_id "AT1G08200.1"; gene_id "AT1G08200";
Chr1	Araport11	CDS	2574458	2574593	.	-	0	transcript_id "AT1G08200.1"; gene_id "AT1G08200";
Chr1	Araport11	exon	2574687	2574779	.	-	.	transcript_id "AT1G08200.1"; gene_id "AT1G08200";
Chr1	Araport11	CDS	2574687	2574779	.	-	0	transcript_id "AT1G08200.1"; gene_id "AT1G08200";
Chr1	Araport11	exon	2574876	2574977	.	-	.	transcript_id "AT1G08200.1"; gene_id "AT1G08200";
Chr1	Araport11	CDS	2574876	2574977	.	-	0	transcript_id "AT1G08200.1"; gene_id "AT1G08200";
Chr1	Araport11	exon	2575067	2575200	.	-	.	transcript_id "AT1G08200.1"; gene_id "AT1G08200";
Chr1	Araport11	CDS	2575067	2575200	.	-	2	transcript_id "AT1G08200.1"; gene_id "AT1G08200";
Chr1	Araport11	exon	2575282	2575396	.	-	.	transcript_id "AT1G08200.1"; gene_id "AT1G08200";
Chr1	Araport11	CDS	2575282	2575396	.	-	0	transcript_id "AT1G08200.1"; gene_id "AT1G08200";
Chr1	Araport11	exon	2575862	2575969	.	-	.	transcript_id "AT1G08200.1"; gene_id "AT1G08200";
Chr1	Araport11	CDS	2575862	2575969	.	-	0	transcript_id "AT1G08200.1"; gene_id "AT1G08200";
Chr1	Araport11	exon	2576094	2576186	.	-	.	transcript_id "AT1G08200.1"; gene_id "AT1G08200";
Chr1	Araport11	CDS	2576094	2576186	.	-	0	transcript_id "AT1G08200.1"; gene_id "AT1G08200";
Chr1	Araport11	CDS	2576334	2576609	.	-	0	transcript_id "AT1G08200.1"; gene_id "AT1G08200";
Chr1	Araport11	exon	2576334	2576844	.	-	.	transcript_id "AT1G08200.1"; gene_id "AT1G08200";
Chr1	Araport11	five_prime_UTR	2576610	2576844	.	-	.	transcript_id "AT1G08200.1"; gene_id "AT1G08200";
Chr1	Araport11	gene	2576984	2580754	.	-	.	transcript_id "AT1G08210"; gene_id "AT1G08210";
Chr1	Araport11	mRNA	2576984	2580680	.	-	.	transcript_id "AT1G08210"; gene_id "AT1G08210.1";
Chr1	Araport11	three_prime_UTR	2576984	2577118	.	-	.	transcript_id "AT1G08210.1"; gene_id "AT1G08210";
Chr1	Araport11	exon	2576984	2577279	.	-	.	transcript_id "AT1G08210.1"; gene_id "AT1G08210";
Chr1	Araport11	mRNA	2577020	2580678	.	-	.	transcript_id "AT1G08210"; gene_id "AT1G08210.2";
Chr1	Araport11	mRNA	2577020	2580719	.	-	.	transcript_id "AT1G08210"; gene_id "AT1G08210.4";
Chr1	Araport11	mRNA	2577020	2580754	.	-	.	transcript_id "AT1G08210"; gene_id "AT1G08210.3";
Chr1	Araport11	three_prime_UTR	2577020	2577118	.	-	.	transcript_id "AT1G08210.2,AT1G08210.4,AT1G08210.3"; gene_id "AT1G08210";
Chr1	Araport11	exon	2577020	2577279	.	-	.	transcript_id "AT1G08210.2,AT1G08210.4,AT1G08210.3"; gene_id "AT1G08210";
Chr1	Araport11	CDS	2577119	2577279	.	-	2	transcript_id "AT1G08210.1"; gene_id "AT1G08210";
Chr1	Araport11	CDS	2577119	2577279	.	-	2	transcript_id "AT1G08210.2"; gene_id "AT1G08210";
Chr1	Araport11	CDS	2577119	2577279	.	-	2	transcript_id "AT1G08210.4"; gene_id "AT1G08210";
Chr1	Araport11	CDS	2577119	2577279	.	-	2	transcript_id "AT1G08210.3"; gene_id "AT1G08210";
Chr1	Araport11	protein	2577119	2580581	.	-	.	transcript_id "AT1G08210.1"; gene_id "AT1G08210";
Chr1	Araport11	protein	2577119	2580581	.	-	.	transcript_id "AT1G08210.2"; gene_id "AT1G08210";
Chr1	Araport11	protein	2577119	2580683	.	-	.	transcript_id "AT1G08210.4"; gene_id "AT1G08210";
Chr1	Araport11	protein	2577119	2580725	.	-	.	transcript_id "AT1G08210.3"; gene_id "AT1G08210";
Chr1	Araport11	CDS	2577357	2577428	.	-	2	transcript_id "AT1G08210.1"; gene_id "AT1G08210";
Chr1	Araport11	exon	2577357	2577576	.	-	.	transcript_id "AT1G08210.2"; gene_id "AT1G08210";
Chr1	Araport11	CDS	2577357	2577576	.	-	0	transcript_id "AT1G08210.2"; gene_id "AT1G08210";
Chr1	Araport11	CDS	2577357	2577428	.	-	2	transcript_id "AT1G08210.4"; gene_id "AT1G08210";
Chr1	Araport11	CDS	2577357	2577428	.	-	2	transcript_id "AT1G08210.3"; gene_id "AT1G08210";
Chr1	Araport11	exon	2577357	2577428	.	-	.	transcript_id "AT1G08210.1,AT1G08210.4,AT1G08210.3"; gene_id "AT1G08210";
Chr1	Araport11	CDS	2577510	2577576	.	-	0	transcript_id "AT1G08210.1"; gene_id "AT1G08210";
Chr1	Araport11	CDS	2577510	2577576	.	-	0	transcript_id "AT1G08210.4"; gene_id "AT1G08210";
Chr1	Araport11	CDS	2577510	2577576	.	-	0	transcript_id "AT1G08210.3"; gene_id "AT1G08210";
Chr1	Araport11	exon	2577510	2577576	.	-	.	transcript_id "AT1G08210.1,AT1G08210.4,AT1G08210.3"; gene_id "AT1G08210";
Chr1	Araport11	CDS	2577864	2577957	.	-	1	transcript_id "AT1G08210.1"; gene_id "AT1G08210";
Chr1	Araport11	CDS	2577864	2577957	.	-	1	transcript_id "AT1G08210.2"; gene_id "AT1G08210";
Chr1	Araport11	CDS	2577864	2577957	.	-	1	transcript_id "AT1G08210.4"; gene_id "AT1G08210";
Chr1	Araport11	CDS	2577864	2577957	.	-	1	transcript_id "AT1G08210.3"; gene_id "AT1G08210";
Chr1	Araport11	exon	2577864	2577957	.	-	.	transcript_id "AT1G08210.1,AT1G08210.2,AT1G08210.4,AT1G08210.3"; gene_id "AT1G08210";
Chr1	Araport11	CDS	2578040	2578113	.	-	0	transcript_id "AT1G08210.1"; gene_id "AT1G08210";
Chr1	Araport11	CDS	2578040	2578113	.	-	0	transcript_id "AT1G08210.2"; gene_id "AT1G08210";
Chr1	Araport11	CDS	2578040	2578113	.	-	0	transcript_id "AT1G08210.4"; gene_id "AT1G08210";
Chr1	Araport11	CDS	2578040	2578113	.	-	0	transcript_id "AT1G08210.3"; gene_id "AT1G08210";
Chr1	Araport11	exon	2578040	2578113	.	-	.	transcript_id "AT1G08210.1,AT1G08210.2,AT1G08210.4,AT1G08210.3"; gene_id "AT1G08210";
Chr1	Araport11	CDS	2578315	2578477	.	-	1	transcript_id "AT1G08210.1"; gene_id "AT1G08210";
Chr1	Araport11	CDS	2578315	2578477	.	-	1	transcript_id "AT1G08210.2"; gene_id "AT1G08210";
Chr1	Araport11	CDS	2578315	2578477	.	-	1	transcript_id "AT1G08210.4"; gene_id "AT1G08210";
Chr1	Araport11	CDS	2578315	2578477	.	-	1	transcript_id "AT1G08210.3"; gene_id "AT1G08210";
Chr1	Araport11	exon	2578315	2578477	.	-	.	transcript_id "AT1G08210.1,AT1G08210.2,AT1G08210.4,AT1G08210.3"; gene_id "AT1G08210";
Chr1	Araport11	CDS	2578865	2579092	.	-	1	transcript_id "AT1G08210.1"; gene_id "AT1G08210";
Chr1	Araport11	CDS	2578865	2579092	.	-	1	transcript_id "AT1G08210.2"; gene_id "AT1G08210";
Chr1	Araport11	CDS	2578865	2579092	.	-	1	transcript_id "AT1G08210.4"; gene_id "AT1G08210";
Chr1	Araport11	CDS	2578865	2579092	.	-	1	transcript_id "AT1G08210.3"; gene_id "AT1G08210";
Chr1	Araport11	exon	2578865	2579092	.	-	.	transcript_id "AT1G08210.1,AT1G08210.2,AT1G08210.4,AT1G08210.3"; gene_id "AT1G08210";
Chr1	Araport11	CDS	2579434	2579678	.	-	0	transcript_id "AT1G08210.1"; gene_id "AT1G08210";
Chr1	Araport11	CDS	2579434	2579678	.	-	0	transcript_id "AT1G08210.2"; gene_id "AT1G08210";
Chr1	Araport11	CDS	2579434	2579678	.	-	0	transcript_id "AT1G08210.4"; gene_id "AT1G08210";
Chr1	Araport11	CDS	2579434	2579678	.	-	0	transcript_id "AT1G08210.3"; gene_id "AT1G08210";
Chr1	Araport11	exon	2579434	2579678	.	-	.	transcript_id "AT1G08210.1,AT1G08210.2,AT1G08210.4,AT1G08210.3"; gene_id "AT1G08210";
Chr1	Araport11	CDS	2579819	2579948	.	-	1	transcript_id "AT1G08210.1"; gene_id "AT1G08210";
Chr1	Araport11	CDS	2579819	2579948	.	-	1	transcript_id "AT1G08210.2"; gene_id "AT1G08210";
Chr1	Araport11	CDS	2579819	2579948	.	-	1	transcript_id "AT1G08210.4"; gene_id "AT1G08210";
Chr1	Araport11	CDS	2579819	2579948	.	-	1	transcript_id "AT1G08210.3"; gene_id "AT1G08210";
Chr1	Araport11	exon	2579819	2579948	.	-	.	transcript_id "AT1G08210.1,AT1G08210.2,AT1G08210.4,AT1G08210.3"; gene_id "AT1G08210";
Chr1	Araport11	CDS	2580337	2580581	.	-	0	transcript_id "AT1G08210.1"; gene_id "AT1G08210";
Chr1	Araport11	exon	2580337	2580680	.	-	.	transcript_id "AT1G08210.1"; gene_id "AT1G08210";
Chr1	Araport11	CDS	2580337	2580581	.	-	0	transcript_id "AT1G08210.2"; gene_id "AT1G08210";
Chr1	Araport11	exon	2580337	2580678	.	-	.	transcript_id "AT1G08210.2"; gene_id "AT1G08210";
Chr1	Araport11	CDS	2580337	2580683	.	-	0	transcript_id "AT1G08210.4"; gene_id "AT1G08210";
Chr1	Araport11	exon	2580337	2580719	.	-	.	transcript_id "AT1G08210.4"; gene_id "AT1G08210";
Chr1	Araport11	CDS	2580337	2580725	.	-	0	transcript_id "AT1G08210.3"; gene_id "AT1G08210";
Chr1	Araport11	exon	2580337	2580754	.	-	.	transcript_id "AT1G08210.3"; gene_id "AT1G08210";
Chr1	Araport11	five_prime_UTR	2580582	2580680	.	-	.	transcript_id "AT1G08210.1"; gene_id "AT1G08210";
Chr1	Araport11	five_prime_UTR	2580582	2580678	.	-	.	transcript_id "AT1G08210.2"; gene_id "AT1G08210";
Chr1	Araport11	five_prime_UTR	2580684	2580719	.	-	.	transcript_id "AT1G08210.4"; gene_id "AT1G08210";
Chr1	Araport11	five_prime_UTR	2580726	2580754	.	-	.	transcript_id "AT1G08210.3"; gene_id "AT1G08210";
Chr1	Araport11	gene	2581022	2583390	.	-	.	transcript_id "AT1G08220"; gene_id "AT1G08220";
Chr1	Araport11	mRNA	2581022	2583390	.	-	.	transcript_id "AT1G08220"; gene_id "AT1G08220.1";
Chr1	Araport11	exon	2581022	2581323	.	-	.	transcript_id "AT1G08220.1"; gene_id "AT1G08220";
Chr1	Araport11	three_prime_UTR	2581022	2581323	.	-	.	transcript_id "AT1G08220.1"; gene_id "AT1G08220";
Chr1	Araport11	mRNA	2581303	2583321	.	-	.	transcript_id "AT1G08220"; gene_id "AT1G08220.2";
Chr1	Araport11	three_prime_UTR	2581303	2581573	.	-	.	transcript_id "AT1G08220.2"; gene_id "AT1G08220";
Chr1	Araport11	exon	2581303	2581691	.	-	.	transcript_id "AT1G08220.2"; gene_id "AT1G08220";
Chr1	Araport11	three_prime_UTR	2581571	2581573	.	-	.	transcript_id "AT1G08220.1"; gene_id "AT1G08220";
Chr1	Araport11	exon	2581571	2581691	.	-	.	transcript_id "AT1G08220.1"; gene_id "AT1G08220";
Chr1	Araport11	CDS	2581574	2581691	.	-	1	transcript_id "AT1G08220.1"; gene_id "AT1G08220";
Chr1	Araport11	CDS	2581574	2581691	.	-	1	transcript_id "AT1G08220.2"; gene_id "AT1G08220";
Chr1	Araport11	protein	2581574	2582850	.	-	.	transcript_id "AT1G08220.2"; gene_id "AT1G08220";
Chr1	Araport11	protein	2581574	2583288	.	-	.	transcript_id "AT1G08220.1"; gene_id "AT1G08220";
Chr1	Araport11	CDS	2581788	2581963	.	-	0	transcript_id "AT1G08220.1"; gene_id "AT1G08220";
Chr1	Araport11	CDS	2581788	2581963	.	-	0	transcript_id "AT1G08220.2"; gene_id "AT1G08220";
Chr1	Araport11	exon	2581788	2581963	.	-	.	transcript_id "AT1G08220.1,AT1G08220.2"; gene_id "AT1G08220";
Chr1	Araport11	CDS	2582087	2582158	.	-	0	transcript_id "AT1G08220.1"; gene_id "AT1G08220";
Chr1	Araport11	CDS	2582087	2582158	.	-	0	transcript_id "AT1G08220.2"; gene_id "AT1G08220";
Chr1	Araport11	exon	2582087	2582158	.	-	.	transcript_id "AT1G08220.1,AT1G08220.2"; gene_id "AT1G08220";
Chr1	Araport11	CDS	2582370	2582558	.	-	0	transcript_id "AT1G08220.1"; gene_id "AT1G08220";
Chr1	Araport11	CDS	2582370	2582558	.	-	0	transcript_id "AT1G08220.2"; gene_id "AT1G08220";
Chr1	Araport11	exon	2582370	2582558	.	-	.	transcript_id "AT1G08220.1,AT1G08220.2"; gene_id "AT1G08220";
Chr1	Araport11	exon	2582797	2582860	.	-	.	transcript_id "AT1G08220.1"; gene_id "AT1G08220";
Chr1	Araport11	CDS	2582797	2582860	.	-	1	transcript_id "AT1G08220.1"; gene_id "AT1G08220";
Chr1	Araport11	CDS	2582797	2582850	.	-	0	transcript_id "AT1G08220.2"; gene_id "AT1G08220";
Chr1	Araport11	exon	2582797	2582865	.	-	.	transcript_id "AT1G08220.2"; gene_id "AT1G08220";
Chr1	Araport11	five_prime_UTR	2582851	2582865	.	-	.	transcript_id "AT1G08220.2"; gene_id "AT1G08220";
Chr1	Araport11	CDS	2582998	2583038	.	-	0	transcript_id "AT1G08220.1"; gene_id "AT1G08220";
Chr1	Araport11	five_prime_UTR	2582998	2583038	.	-	.	transcript_id "AT1G08220.2"; gene_id "AT1G08220";
Chr1	Araport11	exon	2582998	2583038	.	-	.	transcript_id "AT1G08220.1,AT1G08220.2"; gene_id "AT1G08220";
Chr1	Araport11	CDS	2583124	2583288	.	-	0	transcript_id "AT1G08220.1"; gene_id "AT1G08220";
Chr1	Araport11	exon	2583124	2583390	.	-	.	transcript_id "AT1G08220.1"; gene_id "AT1G08220";
Chr1	Araport11	exon	2583124	2583321	.	-	.	transcript_id "AT1G08220.2"; gene_id "AT1G08220";
Chr1	Araport11	five_prime_UTR	2583124	2583321	.	-	.	transcript_id "AT1G08220.2"; gene_id "AT1G08220";
Chr1	Araport11	five_prime_UTR	2583289	2583390	.	-	.	transcript_id "AT1G08220.1"; gene_id "AT1G08220";
Chr1	Araport11	gene	2583594	2586969	.	-	.	transcript_id "AT1G08230"; gene_id "AT1G08230";
Chr1	Araport11	mRNA	2583594	2586804	.	-	.	transcript_id "AT1G08230"; gene_id "AT1G08230.3";
Chr1	Araport11	three_prime_UTR	2583594	2583714	.	-	.	transcript_id "AT1G08230.3"; gene_id "AT1G08230";
Chr1	Araport11	exon	2583594	2584095	.	-	.	transcript_id "AT1G08230.3"; gene_id "AT1G08230";
Chr1	Araport11	mRNA	2583644	2586969	.	-	.	transcript_id "AT1G08230"; gene_id "AT1G08230.5";
Chr1	Araport11	mRNA	2583644	2586969	.	-	.	transcript_id "AT1G08230"; gene_id "AT1G08230.2";
Chr1	Araport11	mRNA	2583644	2586969	.	-	.	transcript_id "AT1G08230"; gene_id "AT1G08230.4";
Chr1	Araport11	three_prime_UTR	2583644	2583714	.	-	.	transcript_id "AT1G08230.5,AT1G08230.2,AT1G08230.4"; gene_id "AT1G08230";
Chr1	Araport11	exon	2583644	2584095	.	-	.	transcript_id "AT1G08230.5,AT1G08230.2,AT1G08230.4"; gene_id "AT1G08230";
Chr1	Araport11	mRNA	2583647	2586871	.	-	.	transcript_id "AT1G08230"; gene_id "AT1G08230.6";
Chr1	Araport11	three_prime_UTR	2583647	2583714	.	-	.	transcript_id "AT1G08230.6"; gene_id "AT1G08230";
Chr1	Araport11	exon	2583647	2584095	.	-	.	transcript_id "AT1G08230.6"; gene_id "AT1G08230";
Chr1	Araport11	CDS	2583715	2584095	.	-	0	transcript_id "AT1G08230.3"; gene_id "AT1G08230";
Chr1	Araport11	CDS	2583715	2584095	.	-	0	transcript_id "AT1G08230.5"; gene_id "AT1G08230";
Chr1	Araport11	CDS	2583715	2584095	.	-	0	transcript_id "AT1G08230.2"; gene_id "AT1G08230";
Chr1	Araport11	CDS	2583715	2584095	.	-	0	transcript_id "AT1G08230.4"; gene_id "AT1G08230";
Chr1	Araport11	CDS	2583715	2584095	.	-	0	transcript_id "AT1G08230.6"; gene_id "AT1G08230";
Chr1	Araport11	protein	2583715	2585046	.	-	.	transcript_id "AT1G08230.5"; gene_id "AT1G08230";
Chr1	Araport11	protein	2583715	2585046	.	-	.	transcript_id "AT1G08230.4"; gene_id "AT1G08230";
Chr1	Araport11	protein	2583715	2585046	.	-	.	transcript_id "AT1G08230.6"; gene_id "AT1G08230";
Chr1	Araport11	protein	2583715	2586307	.	-	.	transcript_id "AT1G08230.3"; gene_id "AT1G08230";
Chr1	Araport11	protein	2583715	2586700	.	-	.	transcript_id "AT1G08230.2"; gene_id "AT1G08230";
Chr1	Araport11	CDS	2584203	2584442	.	-	0	transcript_id "AT1G08230.3"; gene_id "AT1G08230";
Chr1	Araport11	CDS	2584203	2584442	.	-	0	transcript_id "AT1G08230.5"; gene_id "AT1G08230";
Chr1	Araport11	CDS	2584203	2584442	.	-	0	transcript_id "AT1G08230.2"; gene_id "AT1G08230";
Chr1	Araport11	CDS	2584203	2584442	.	-	0	transcript_id "AT1G08230.4"; gene_id "AT1G08230";
Chr1	Araport11	CDS	2584203	2584442	.	-	0	transcript_id "AT1G08230.6"; gene_id "AT1G08230";
Chr1	Araport11	exon	2584203	2584442	.	-	.	transcript_id "AT1G08230.3,AT1G08230.5,AT1G08230.2,AT1G08230.4,AT1G08230.6"; gene_id "AT1G08230";
Chr1	Araport11	CDS	2584580	2584710	.	-	2	transcript_id "AT1G08230.3"; gene_id "AT1G08230";
Chr1	Araport11	CDS	2584580	2584710	.	-	2	transcript_id "AT1G08230.5"; gene_id "AT1G08230";
Chr1	Araport11	CDS	2584580	2584710	.	-	2	transcript_id "AT1G08230.2"; gene_id "AT1G08230";
Chr1	Araport11	CDS	2584580	2584710	.	-	2	transcript_id "AT1G08230.4"; gene_id "AT1G08230";
Chr1	Araport11	CDS	2584580	2584710	.	-	2	transcript_id "AT1G08230.6"; gene_id "AT1G08230";
Chr1	Araport11	exon	2584580	2584710	.	-	.	transcript_id "AT1G08230.3,AT1G08230.5,AT1G08230.2,AT1G08230.4,AT1G08230.6"; gene_id "AT1G08230";
Chr1	Araport11	CDS	2584800	2585084	.	-	2	transcript_id "AT1G08230.3"; gene_id "AT1G08230";
Chr1	Araport11	CDS	2584800	2585046	.	-	0	transcript_id "AT1G08230.5"; gene_id "AT1G08230";
Chr1	Araport11	exon	2584800	2586519	.	-	.	transcript_id "AT1G08230.5"; gene_id "AT1G08230";
Chr1	Araport11	CDS	2584800	2585084	.	-	2	transcript_id "AT1G08230.2"; gene_id "AT1G08230";
Chr1	Araport11	CDS	2584800	2585046	.	-	0	transcript_id "AT1G08230.4"; gene_id "AT1G08230";
Chr1	Araport11	exon	2584800	2586969	.	-	.	transcript_id "AT1G08230.4"; gene_id "AT1G08230";
Chr1	Araport11	CDS	2584800	2585046	.	-	0	transcript_id "AT1G08230.6"; gene_id "AT1G08230";
Chr1	Araport11	exon	2584800	2585084	.	-	.	transcript_id "AT1G08230.3,AT1G08230.2,AT1G08230.6"; gene_id "AT1G08230";
Chr1	Araport11	five_prime_UTR	2585047	2586519	.	-	.	transcript_id "AT1G08230.5"; gene_id "AT1G08230";
Chr1	Araport11	five_prime_UTR	2585047	2586969	.	-	.	transcript_id "AT1G08230.4"; gene_id "AT1G08230";
Chr1	Araport11	five_prime_UTR	2585047	2585084	.	-	.	transcript_id "AT1G08230.6"; gene_id "AT1G08230";
Chr1	Araport11	exon	2586098	2586519	.	-	.	transcript_id "AT1G08230.6"; gene_id "AT1G08230";
Chr1	Araport11	five_prime_UTR	2586098	2586519	.	-	.	transcript_id "AT1G08230.6"; gene_id "AT1G08230";
Chr1	Araport11	CDS	2586289	2586307	.	-	0	transcript_id "AT1G08230.3"; gene_id "AT1G08230";
Chr1	Araport11	exon	2586289	2586804	.	-	.	transcript_id "AT1G08230.3"; gene_id "AT1G08230";
Chr1	Araport11	exon	2586289	2586519	.	-	.	transcript_id "AT1G08230.2"; gene_id "AT1G08230";
Chr1	Araport11	CDS	2586289	2586519	.	-	2	transcript_id "AT1G08230.2"; gene_id "AT1G08230";
Chr1	Araport11	five_prime_UTR	2586308	2586804	.	-	.	transcript_id "AT1G08230.3"; gene_id "AT1G08230";
Chr1	Araport11	five_prime_UTR	2586613	2586969	.	-	.	transcript_id "AT1G08230.5"; gene_id "AT1G08230";
Chr1	Araport11	CDS	2586613	2586700	.	-	0	transcript_id "AT1G08230.2"; gene_id "AT1G08230";
Chr1	Araport11	exon	2586613	2586969	.	-	.	transcript_id "AT1G08230.5,AT1G08230.2"; gene_id "AT1G08230";
Chr1	Araport11	exon	2586613	2586871	.	-	.	transcript_id "AT1G08230.6"; gene_id "AT1G08230";
Chr1	Araport11	five_prime_UTR	2586613	2586871	.	-	.	transcript_id "AT1G08230.6"; gene_id "AT1G08230";
Chr1	Araport11	five_prime_UTR	2586701	2586969	.	-	.	transcript_id "AT1G08230.2"; gene_id "AT1G08230";
Chr1	Araport11	transposable_element	2586790	2586819	.	-	.	transcript_id "AT1TE08410"; gene_id "AT1TE08410";
Chr1	Araport11	transposon_fragment	2586790	2586819	.	-	.	transcript_id "AT1TE08410"; gene_id "AT1TE08410";
Chr1	Araport11	transposable_element	2586820	2587142	.	-	.	transcript_id "AT1TE08415"; gene_id "AT1TE08415";
Chr1	Araport11	transposon_fragment	2586820	2587142	.	-	.	transcript_id "AT1TE08415"; gene_id "AT1TE08415";
Chr1	Araport11	transposable_element	2587143	2588427	.	-	.	transcript_id "AT1TE08420"; gene_id "AT1TE08420";
Chr1	Araport11	transposon_fragment	2587143	2588427	.	-	.	transcript_id "AT1TE08420"; gene_id "AT1TE08420";
Chr1	Araport11	transposable_element	2588428	2588452	.	-	.	transcript_id "AT1TE08425"; gene_id "AT1TE08425";
Chr1	Araport11	transposon_fragment	2588428	2588452	.	-	.	transcript_id "AT1TE08425"; gene_id "AT1TE08425";
Chr1	Araport11	transposable_element	2588453	2588505	.	-	.	transcript_id "AT1TE08430"; gene_id "AT1TE08430";
Chr1	Araport11	transposon_fragment	2588453	2588505	.	-	.	transcript_id "AT1TE08430"; gene_id "AT1TE08430";
Chr1	Araport11	gene	2588525	2588596	72	+	.	transcript_id "AT1G08240"; gene_id "AT1G08240";
Chr1	Araport11	tRNA	2588525	2588596	72	+	.	transcript_id "AT1G08240"; gene_id "AT1G08240.1";
Chr1	Araport11	exon	2588525	2588596	72	+	.	transcript_id "AT1G08240.1"; gene_id "AT1G08240";
Chr1	Araport11	gene	2588776	2590609	.	-	.	transcript_id "AT1G08250"; gene_id "AT1G08250";
Chr1	Araport11	mRNA	2588776	2590609	.	-	.	transcript_id "AT1G08250"; gene_id "AT1G08250.1";
Chr1	Araport11	three_prime_UTR	2588776	2588993	.	-	.	transcript_id "AT1G08250.1"; gene_id "AT1G08250";
Chr1	Araport11	exon	2588776	2590609	.	-	.	transcript_id "AT1G08250.1"; gene_id "AT1G08250";
Chr1	Araport11	gene	2588854	2606892	.	+	.	transcript_id "AT1G08260"; gene_id "AT1G08260";
Chr1	Araport11	mRNA	2588854	2606414	.	+	.	transcript_id "AT1G08260"; gene_id "AT1G08260.2";
Chr1	Araport11	mRNA	2588854	2606892	.	+	.	transcript_id "AT1G08260"; gene_id "AT1G08260.1";
Chr1	Araport11	five_prime_UTR	2588854	2590943	.	+	.	transcript_id "AT1G08260.2,AT1G08260.1"; gene_id "AT1G08260";
Chr1	Araport11	exon	2588854	2591102	.	+	.	transcript_id "AT1G08260.2,AT1G08260.1"; gene_id "AT1G08260";
Chr1	Araport11	CDS	2588994	2590235	.	-	0	transcript_id "AT1G08250.1"; gene_id "AT1G08250";
Chr1	Araport11	protein	2588994	2590235	.	-	.	transcript_id "AT1G08250.1"; gene_id "AT1G08250";
Chr1	Araport11	five_prime_UTR	2590236	2590609	.	-	.	transcript_id "AT1G08250.1"; gene_id "AT1G08250";
Chr1	Araport11	CDS	2590944	2591102	.	+	0	transcript_id "AT1G08260.2"; gene_id "AT1G08260";
Chr1	Araport11	CDS	2590944	2591102	.	+	0	transcript_id "AT1G08260.1"; gene_id "AT1G08260";
Chr1	Araport11	protein	2590944	2606414	.	+	.	transcript_id "AT1G08260.2"; gene_id "AT1G08260";
Chr1	Araport11	protein	2590944	2606892	.	+	.	transcript_id "AT1G08260.1"; gene_id "AT1G08260";
Chr1	Araport11	CDS	2591317	2591382	.	+	0	transcript_id "AT1G08260.2"; gene_id "AT1G08260";
Chr1	Araport11	CDS	2591317	2591382	.	+	0	transcript_id "AT1G08260.1"; gene_id "AT1G08260";
Chr1	Araport11	exon	2591317	2591382	.	+	.	transcript_id "AT1G08260.2,AT1G08260.1"; gene_id "AT1G08260";
Chr1	Araport11	CDS	2591505	2591564	.	+	0	transcript_id "AT1G08260.2"; gene_id "AT1G08260";
Chr1	Araport11	CDS	2591505	2591564	.	+	0	transcript_id "AT1G08260.1"; gene_id "AT1G08260";
Chr1	Araport11	exon	2591505	2591564	.	+	.	transcript_id "AT1G08260.2,AT1G08260.1"; gene_id "AT1G08260";
Chr1	Araport11	CDS	2591661	2591756	.	+	0	transcript_id "AT1G08260.2"; gene_id "AT1G08260";
Chr1	Araport11	CDS	2591661	2591756	.	+	0	transcript_id "AT1G08260.1"; gene_id "AT1G08260";
Chr1	Araport11	exon	2591661	2591756	.	+	.	transcript_id "AT1G08260.2,AT1G08260.1"; gene_id "AT1G08260";
Chr1	Araport11	CDS	2592182	2592342	.	+	0	transcript_id "AT1G08260.2"; gene_id "AT1G08260";
Chr1	Araport11	CDS	2592182	2592342	.	+	0	transcript_id "AT1G08260.1"; gene_id "AT1G08260";
Chr1	Araport11	exon	2592182	2592342	.	+	.	transcript_id "AT1G08260.2,AT1G08260.1"; gene_id "AT1G08260";
Chr1	Araport11	CDS	2592499	2592587	.	+	1	transcript_id "AT1G08260.2"; gene_id "AT1G08260";
Chr1	Araport11	CDS	2592499	2592587	.	+	1	transcript_id "AT1G08260.1"; gene_id "AT1G08260";
Chr1	Araport11	exon	2592499	2592587	.	+	.	transcript_id "AT1G08260.2,AT1G08260.1"; gene_id "AT1G08260";
Chr1	Araport11	CDS	2592665	2592882	.	+	2	transcript_id "AT1G08260.2"; gene_id "AT1G08260";
Chr1	Araport11	CDS	2592665	2592882	.	+	2	transcript_id "AT1G08260.1"; gene_id "AT1G08260";
Chr1	Araport11	exon	2592665	2592882	.	+	.	transcript_id "AT1G08260.2,AT1G08260.1"; gene_id "AT1G08260";
Chr1	Araport11	CDS	2593253	2593339	.	+	0	transcript_id "AT1G08260.2"; gene_id "AT1G08260";
Chr1	Araport11	CDS	2593253	2593339	.	+	0	transcript_id "AT1G08260.1"; gene_id "AT1G08260";
Chr1	Araport11	exon	2593253	2593339	.	+	.	transcript_id "AT1G08260.2,AT1G08260.1"; gene_id "AT1G08260";
Chr1	Araport11	CDS	2593423	2593557	.	+	0	transcript_id "AT1G08260.2"; gene_id "AT1G08260";
Chr1	Araport11	CDS	2593423	2593557	.	+	0	transcript_id "AT1G08260.1"; gene_id "AT1G08260";
Chr1	Araport11	exon	2593423	2593557	.	+	.	transcript_id "AT1G08260.2,AT1G08260.1"; gene_id "AT1G08260";
Chr1	Araport11	CDS	2594093	2594215	.	+	0	transcript_id "AT1G08260.2"; gene_id "AT1G08260";
Chr1	Araport11	CDS	2594093	2594215	.	+	0	transcript_id "AT1G08260.1"; gene_id "AT1G08260";
Chr1	Araport11	exon	2594093	2594215	.	+	.	transcript_id "AT1G08260.2,AT1G08260.1"; gene_id "AT1G08260";
Chr1	Araport11	CDS	2594326	2594409	.	+	0	transcript_id "AT1G08260.2"; gene_id "AT1G08260";
Chr1	Araport11	CDS	2594326	2594409	.	+	0	transcript_id "AT1G08260.1"; gene_id "AT1G08260";
Chr1	Araport11	exon	2594326	2594409	.	+	.	transcript_id "AT1G08260.2,AT1G08260.1"; gene_id "AT1G08260";
Chr1	Araport11	CDS	2594744	2594908	.	+	0	transcript_id "AT1G08260.2"; gene_id "AT1G08260";
Chr1	Araport11	CDS	2594744	2594908	.	+	0	transcript_id "AT1G08260.1"; gene_id "AT1G08260";
Chr1	Araport11	exon	2594744	2594908	.	+	.	transcript_id "AT1G08260.2,AT1G08260.1"; gene_id "AT1G08260";
Chr1	Araport11	CDS	2594993	2595169	.	+	0	transcript_id "AT1G08260.2"; gene_id "AT1G08260";
Chr1	Araport11	CDS	2594993	2595169	.	+	0	transcript_id "AT1G08260.1"; gene_id "AT1G08260";
Chr1	Araport11	exon	2594993	2595169	.	+	.	transcript_id "AT1G08260.2,AT1G08260.1"; gene_id "AT1G08260";
Chr1	Araport11	CDS	2595430	2595543	.	+	0	transcript_id "AT1G08260.2"; gene_id "AT1G08260";
Chr1	Araport11	CDS	2595430	2595543	.	+	0	transcript_id "AT1G08260.1"; gene_id "AT1G08260";
Chr1	Araport11	exon	2595430	2595543	.	+	.	transcript_id "AT1G08260.2,AT1G08260.1"; gene_id "AT1G08260";
Chr1	Araport11	CDS	2595966	2596070	.	+	0	transcript_id "AT1G08260.2"; gene_id "AT1G08260";
Chr1	Araport11	CDS	2595966	2596070	.	+	0	transcript_id "AT1G08260.1"; gene_id "AT1G08260";
Chr1	Araport11	exon	2595966	2596070	.	+	.	transcript_id "AT1G08260.2,AT1G08260.1"; gene_id "AT1G08260";
Chr1	Araport11	CDS	2596267	2596385	.	+	0	transcript_id "AT1G08260.2"; gene_id "AT1G08260";
Chr1	Araport11	CDS	2596267	2596385	.	+	0	transcript_id "AT1G08260.1"; gene_id "AT1G08260";
Chr1	Araport11	exon	2596267	2596385	.	+	.	transcript_id "AT1G08260.2,AT1G08260.1"; gene_id "AT1G08260";
Chr1	Araport11	CDS	2596475	2596619	.	+	1	transcript_id "AT1G08260.2"; gene_id "AT1G08260";
Chr1	Araport11	CDS	2596475	2596619	.	+	1	transcript_id "AT1G08260.1"; gene_id "AT1G08260";
Chr1	Araport11	exon	2596475	2596619	.	+	.	transcript_id "AT1G08260.2,AT1G08260.1"; gene_id "AT1G08260";
Chr1	Araport11	CDS	2596694	2596788	.	+	0	transcript_id "AT1G08260.2"; gene_id "AT1G08260";
Chr1	Araport11	CDS	2596694	2596788	.	+	0	transcript_id "AT1G08260.1"; gene_id "AT1G08260";
Chr1	Araport11	exon	2596694	2596788	.	+	.	transcript_id "AT1G08260.2,AT1G08260.1"; gene_id "AT1G08260";
Chr1	Araport11	CDS	2596944	2597049	.	+	1	transcript_id "AT1G08260.2"; gene_id "AT1G08260";
Chr1	Araport11	CDS	2596944	2597049	.	+	1	transcript_id "AT1G08260.1"; gene_id "AT1G08260";
Chr1	Araport11	exon	2596944	2597049	.	+	.	transcript_id "AT1G08260.2,AT1G08260.1"; gene_id "AT1G08260";
Chr1	Araport11	CDS	2597132	2597211	.	+	0	transcript_id "AT1G08260.2"; gene_id "AT1G08260";
Chr1	Araport11	CDS	2597132	2597211	.	+	0	transcript_id "AT1G08260.1"; gene_id "AT1G08260";
Chr1	Araport11	exon	2597132	2597211	.	+	.	transcript_id "AT1G08260.2,AT1G08260.1"; gene_id "AT1G08260";
Chr1	Araport11	CDS	2597308	2597484	.	+	1	transcript_id "AT1G08260.2"; gene_id "AT1G08260";
Chr1	Araport11	CDS	2597308	2597484	.	+	1	transcript_id "AT1G08260.1"; gene_id "AT1G08260";
Chr1	Araport11	exon	2597308	2597484	.	+	.	transcript_id "AT1G08260.2,AT1G08260.1"; gene_id "AT1G08260";
Chr1	Araport11	CDS	2597689	2597773	.	+	1	transcript_id "AT1G08260.2"; gene_id "AT1G08260";
Chr1	Araport11	CDS	2597689	2597773	.	+	1	transcript_id "AT1G08260.1"; gene_id "AT1G08260";
Chr1	Araport11	exon	2597689	2597773	.	+	.	transcript_id "AT1G08260.2,AT1G08260.1"; gene_id "AT1G08260";
Chr1	Araport11	CDS	2597919	2597999	.	+	0	transcript_id "AT1G08260.2"; gene_id "AT1G08260";
Chr1	Araport11	CDS	2597919	2597999	.	+	0	transcript_id "AT1G08260.1"; gene_id "AT1G08260";
Chr1	Araport11	exon	2597919	2597999	.	+	.	transcript_id "AT1G08260.2,AT1G08260.1"; gene_id "AT1G08260";
Chr1	Araport11	CDS	2598083	2598226	.	+	0	transcript_id "AT1G08260.2"; gene_id "AT1G08260";
Chr1	Araport11	CDS	2598083	2598226	.	+	0	transcript_id "AT1G08260.1"; gene_id "AT1G08260";
Chr1	Araport11	exon	2598083	2598226	.	+	.	transcript_id "AT1G08260.2,AT1G08260.1"; gene_id "AT1G08260";
Chr1	Araport11	CDS	2598769	2598864	.	+	0	transcript_id "AT1G08260.2"; gene_id "AT1G08260";
Chr1	Araport11	CDS	2598769	2598864	.	+	0	transcript_id "AT1G08260.1"; gene_id "AT1G08260";
Chr1	Araport11	exon	2598769	2598864	.	+	.	transcript_id "AT1G08260.2,AT1G08260.1"; gene_id "AT1G08260";
Chr1	Araport11	CDS	2599010	2599210	.	+	0	transcript_id "AT1G08260.2"; gene_id "AT1G08260";
Chr1	Araport11	CDS	2599010	2599210	.	+	0	transcript_id "AT1G08260.1"; gene_id "AT1G08260";
Chr1	Araport11	exon	2599010	2599210	.	+	.	transcript_id "AT1G08260.2,AT1G08260.1"; gene_id "AT1G08260";
Chr1	Araport11	CDS	2599631	2599685	.	+	0	transcript_id "AT1G08260.2"; gene_id "AT1G08260";
Chr1	Araport11	CDS	2599631	2599685	.	+	0	transcript_id "AT1G08260.1"; gene_id "AT1G08260";
Chr1	Araport11	exon	2599631	2599685	.	+	.	transcript_id "AT1G08260.2,AT1G08260.1"; gene_id "AT1G08260";
Chr1	Araport11	CDS	2599765	2599907	.	+	2	transcript_id "AT1G08260.2"; gene_id "AT1G08260";
Chr1	Araport11	CDS	2599765	2599907	.	+	2	transcript_id "AT1G08260.1"; gene_id "AT1G08260";
Chr1	Araport11	exon	2599765	2599907	.	+	.	transcript_id "AT1G08260.2,AT1G08260.1"; gene_id "AT1G08260";
Chr1	Araport11	CDS	2599997	2600394	.	+	0	transcript_id "AT1G08260.2"; gene_id "AT1G08260";
Chr1	Araport11	CDS	2599997	2600394	.	+	0	transcript_id "AT1G08260.1"; gene_id "AT1G08260";
Chr1	Araport11	exon	2599997	2600394	.	+	.	transcript_id "AT1G08260.2,AT1G08260.1"; gene_id "AT1G08260";
Chr1	Araport11	CDS	2600538	2600667	.	+	1	transcript_id "AT1G08260.2"; gene_id "AT1G08260";
Chr1	Araport11	CDS	2600538	2600667	.	+	1	transcript_id "AT1G08260.1"; gene_id "AT1G08260";
Chr1	Araport11	exon	2600538	2600667	.	+	.	transcript_id "AT1G08260.2,AT1G08260.1"; gene_id "AT1G08260";
Chr1	Araport11	CDS	2600749	2600946	.	+	0	transcript_id "AT1G08260.2"; gene_id "AT1G08260";
Chr1	Araport11	CDS	2600749	2600946	.	+	0	transcript_id "AT1G08260.1"; gene_id "AT1G08260";
Chr1	Araport11	exon	2600749	2600946	.	+	.	transcript_id "AT1G08260.2,AT1G08260.1"; gene_id "AT1G08260";
Chr1	Araport11	CDS	2601023	2601097	.	+	0	transcript_id "AT1G08260.2"; gene_id "AT1G08260";
Chr1	Araport11	CDS	2601023	2601097	.	+	0	transcript_id "AT1G08260.1"; gene_id "AT1G08260";
Chr1	Araport11	exon	2601023	2601097	.	+	.	transcript_id "AT1G08260.2,AT1G08260.1"; gene_id "AT1G08260";
Chr1	Araport11	CDS	2601605	2601795	.	+	0	transcript_id "AT1G08260.2"; gene_id "AT1G08260";
Chr1	Araport11	CDS	2601605	2601795	.	+	0	transcript_id "AT1G08260.1"; gene_id "AT1G08260";
Chr1	Araport11	exon	2601605	2601795	.	+	.	transcript_id "AT1G08260.2,AT1G08260.1"; gene_id "AT1G08260";
Chr1	Araport11	CDS	2602097	2602277	.	+	1	transcript_id "AT1G08260.2"; gene_id "AT1G08260";
Chr1	Araport11	CDS	2602097	2602277	.	+	1	transcript_id "AT1G08260.1"; gene_id "AT1G08260";
Chr1	Araport11	exon	2602097	2602277	.	+	.	transcript_id "AT1G08260.2,AT1G08260.1"; gene_id "AT1G08260";
Chr1	Araport11	CDS	2602358	2602422	.	+	0	transcript_id "AT1G08260.2"; gene_id "AT1G08260";
Chr1	Araport11	CDS	2602358	2602422	.	+	0	transcript_id "AT1G08260.1"; gene_id "AT1G08260";
Chr1	Araport11	exon	2602358	2602422	.	+	.	transcript_id "AT1G08260.2,AT1G08260.1"; gene_id "AT1G08260";
Chr1	Araport11	CDS	2602759	2602891	.	+	1	transcript_id "AT1G08260.2"; gene_id "AT1G08260";
Chr1	Araport11	CDS	2602759	2602891	.	+	1	transcript_id "AT1G08260.1"; gene_id "AT1G08260";
Chr1	Araport11	exon	2602759	2602891	.	+	.	transcript_id "AT1G08260.2,AT1G08260.1"; gene_id "AT1G08260";
Chr1	Araport11	CDS	2602993	2603094	.	+	0	transcript_id "AT1G08260.2"; gene_id "AT1G08260";
Chr1	Araport11	CDS	2602993	2603094	.	+	0	transcript_id "AT1G08260.1"; gene_id "AT1G08260";
Chr1	Araport11	exon	2602993	2603094	.	+	.	transcript_id "AT1G08260.2,AT1G08260.1"; gene_id "AT1G08260";
Chr1	Araport11	CDS	2603180	2603263	.	+	0	transcript_id "AT1G08260.2"; gene_id "AT1G08260";
Chr1	Araport11	CDS	2603180	2603263	.	+	0	transcript_id "AT1G08260.1"; gene_id "AT1G08260";
Chr1	Araport11	exon	2603180	2603263	.	+	.	transcript_id "AT1G08260.2,AT1G08260.1"; gene_id "AT1G08260";
Chr1	Araport11	CDS	2603515	2603589	.	+	0	transcript_id "AT1G08260.2"; gene_id "AT1G08260";
Chr1	Araport11	CDS	2603515	2603589	.	+	0	transcript_id "AT1G08260.1"; gene_id "AT1G08260";
Chr1	Araport11	exon	2603515	2603589	.	+	.	transcript_id "AT1G08260.2,AT1G08260.1"; gene_id "AT1G08260";
Chr1	Araport11	CDS	2603718	2603777	.	+	0	transcript_id "AT1G08260.2"; gene_id "AT1G08260";
Chr1	Araport11	CDS	2603718	2603777	.	+	0	transcript_id "AT1G08260.1"; gene_id "AT1G08260";
Chr1	Araport11	exon	2603718	2603777	.	+	.	transcript_id "AT1G08260.2,AT1G08260.1"; gene_id "AT1G08260";
Chr1	Araport11	CDS	2603849	2604111	.	+	0	transcript_id "AT1G08260.2"; gene_id "AT1G08260";
Chr1	Araport11	CDS	2603849	2604111	.	+	0	transcript_id "AT1G08260.1"; gene_id "AT1G08260";
Chr1	Araport11	exon	2603849	2604111	.	+	.	transcript_id "AT1G08260.2,AT1G08260.1"; gene_id "AT1G08260";
Chr1	Araport11	CDS	2604186	2604234	.	+	1	transcript_id "AT1G08260.2"; gene_id "AT1G08260";
Chr1	Araport11	CDS	2604186	2604234	.	+	1	transcript_id "AT1G08260.1"; gene_id "AT1G08260";
Chr1	Araport11	exon	2604186	2604234	.	+	.	transcript_id "AT1G08260.2,AT1G08260.1"; gene_id "AT1G08260";
Chr1	Araport11	CDS	2604533	2604693	.	+	0	transcript_id "AT1G08260.2"; gene_id "AT1G08260";
Chr1	Araport11	CDS	2604533	2604693	.	+	0	transcript_id "AT1G08260.1"; gene_id "AT1G08260";
Chr1	Araport11	exon	2604533	2604693	.	+	.	transcript_id "AT1G08260.2,AT1G08260.1"; gene_id "AT1G08260";
Chr1	Araport11	CDS	2604792	2604858	.	+	1	transcript_id "AT1G08260.2"; gene_id "AT1G08260";
Chr1	Araport11	CDS	2604792	2604858	.	+	1	transcript_id "AT1G08260.1"; gene_id "AT1G08260";
Chr1	Araport11	exon	2604792	2604858	.	+	.	transcript_id "AT1G08260.2,AT1G08260.1"; gene_id "AT1G08260";
Chr1	Araport11	CDS	2605178	2605279	.	+	0	transcript_id "AT1G08260.2"; gene_id "AT1G08260";
Chr1	Araport11	CDS	2605178	2605279	.	+	0	transcript_id "AT1G08260.1"; gene_id "AT1G08260";
Chr1	Araport11	exon	2605178	2605279	.	+	.	transcript_id "AT1G08260.2,AT1G08260.1"; gene_id "AT1G08260";
Chr1	Araport11	CDS	2605394	2605513	.	+	0	transcript_id "AT1G08260.2"; gene_id "AT1G08260";
Chr1	Araport11	CDS	2605394	2605513	.	+	0	transcript_id "AT1G08260.1"; gene_id "AT1G08260";
Chr1	Araport11	exon	2605394	2605513	.	+	.	transcript_id "AT1G08260.2,AT1G08260.1"; gene_id "AT1G08260";
Chr1	Araport11	CDS	2605601	2605789	.	+	0	transcript_id "AT1G08260.2"; gene_id "AT1G08260";
Chr1	Araport11	CDS	2605601	2605789	.	+	0	transcript_id "AT1G08260.1"; gene_id "AT1G08260";
Chr1	Araport11	exon	2605601	2605789	.	+	.	transcript_id "AT1G08260.2,AT1G08260.1"; gene_id "AT1G08260";
Chr1	Araport11	exon	2606079	2606414	.	+	.	transcript_id "AT1G08260.2"; gene_id "AT1G08260";
Chr1	Araport11	CDS	2606079	2606414	.	+	0	transcript_id "AT1G08260.2"; gene_id "AT1G08260";
Chr1	Araport11	exon	2606079	2606185	.	+	.	transcript_id "AT1G08260.1"; gene_id "AT1G08260";
Chr1	Araport11	CDS	2606079	2606185	.	+	0	transcript_id "AT1G08260.1"; gene_id "AT1G08260";
Chr1	Araport11	gene	2606269	2607507	.	-	.	transcript_id "AT1G08270"; gene_id "AT1G08270";
Chr1	Araport11	mRNA	2606269	2607507	.	-	.	transcript_id "AT1G08270"; gene_id "AT1G08270.2";
Chr1	Araport11	exon	2606269	2606568	.	-	.	transcript_id "AT1G08270.2"; gene_id "AT1G08270";
Chr1	Araport11	three_prime_UTR	2606269	2606568	.	-	.	transcript_id "AT1G08270.2"; gene_id "AT1G08270";
Chr1	Araport11	exon	2606523	2606892	.	+	.	transcript_id "AT1G08260.1"; gene_id "AT1G08260";
Chr1	Araport11	CDS	2606523	2606892	.	+	1	transcript_id "AT1G08260.1"; gene_id "AT1G08260";
Chr1	Araport11	three_prime_UTR	2606683	2606847	.	-	.	transcript_id "AT1G08270.2"; gene_id "AT1G08270";
Chr1	Araport11	exon	2606683	2606885	.	-	.	transcript_id "AT1G08270.2"; gene_id "AT1G08270";
Chr1	Araport11	CDS	2606848	2606885	.	-	2	transcript_id "AT1G08270.2"; gene_id "AT1G08270";
Chr1	Araport11	protein	2606848	2607337	.	-	.	transcript_id "AT1G08270.2"; gene_id "AT1G08270";
Chr1	Araport11	mRNA	2606926	2607337	.	-	.	transcript_id "AT1G08270"; gene_id "AT1G08270.1";
Chr1	Araport11	three_prime_UTR	2606926	2606956	.	-	.	transcript_id "AT1G08270.1"; gene_id "AT1G08270";
Chr1	Araport11	exon	2606926	2607337	.	-	.	transcript_id "AT1G08270.1"; gene_id "AT1G08270";
Chr1	Araport11	CDS	2606957	2607337	.	-	0	transcript_id "AT1G08270.1"; gene_id "AT1G08270";
Chr1	Araport11	protein	2606957	2607337	.	-	.	transcript_id "AT1G08270.1"; gene_id "AT1G08270";
Chr1	Araport11	CDS	2606977	2607337	.	-	0	transcript_id "AT1G08270.2"; gene_id "AT1G08270";
Chr1	Araport11	exon	2606977	2607507	.	-	.	transcript_id "AT1G08270.2"; gene_id "AT1G08270";
Chr1	Araport11	five_prime_UTR	2607338	2607507	.	-	.	transcript_id "AT1G08270.2"; gene_id "AT1G08270";
Chr1	Araport11	gene	2607877	2609971	.	+	.	transcript_id "AT1G08280"; gene_id "AT1G08280";
Chr1	Araport11	mRNA	2607877	2609971	.	+	.	transcript_id "AT1G08280"; gene_id "AT1G08280.1";
Chr1	Araport11	five_prime_UTR	2607877	2608407	.	+	.	transcript_id "AT1G08280.1"; gene_id "AT1G08280";
Chr1	Araport11	exon	2607877	2609971	.	+	.	transcript_id "AT1G08280.1"; gene_id "AT1G08280";
Chr1	Araport11	CDS	2608408	2609604	.	+	0	transcript_id "AT1G08280.1"; gene_id "AT1G08280";
Chr1	Araport11	protein	2608408	2609604	.	+	.	transcript_id "AT1G08280.1"; gene_id "AT1G08280";
Chr1	Araport11	three_prime_UTR	2609605	2609971	.	+	.	transcript_id "AT1G08280.1"; gene_id "AT1G08280";
Chr1	Araport11	gene	2609996	2613377	.	-	.	transcript_id "AT1G08290"; gene_id "AT1G08290";
Chr1	Araport11	mRNA	2609996	2613377	.	-	.	transcript_id "AT1G08290"; gene_id "AT1G08290.1";
Chr1	Araport11	three_prime_UTR	2609996	2610679	.	-	.	transcript_id "AT1G08290.1"; gene_id "AT1G08290";
Chr1	Araport11	exon	2609996	2611105	.	-	.	transcript_id "AT1G08290.1"; gene_id "AT1G08290";
Chr1	Araport11	CDS	2610680	2611105	.	-	0	transcript_id "AT1G08290.1"; gene_id "AT1G08290";
Chr1	Araport11	protein	2610680	2613180	.	-	.	transcript_id "AT1G08290.1"; gene_id "AT1G08290";
Chr1	Araport11	transposable_element	2611952	2612481	.	-	.	transcript_id "AT1TE08510"; gene_id "AT1TE08510";
Chr1	Araport11	transposon_fragment	2611952	2612481	.	-	.	transcript_id "AT1TE08510"; gene_id "AT1TE08510";
Chr1	Araport11	CDS	2612593	2613180	.	-	0	transcript_id "AT1G08290.1"; gene_id "AT1G08290";
Chr1	Araport11	exon	2612593	2613377	.	-	.	transcript_id "AT1G08290.1"; gene_id "AT1G08290";
Chr1	Araport11	five_prime_UTR	2613181	2613377	.	-	.	transcript_id "AT1G08290.1"; gene_id "AT1G08290";
Chr1	Araport11	gene	2614774	2618823	.	+	.	transcript_id "AT1G08300"; gene_id "AT1G08300";
Chr1	Araport11	mRNA	2614774	2618823	.	+	.	transcript_id "AT1G08300"; gene_id "AT1G08300.1";
Chr1	Araport11	exon	2614774	2614904	.	+	.	transcript_id "AT1G08300.1"; gene_id "AT1G08300";
Chr1	Araport11	CDS	2614774	2614904	.	+	0	transcript_id "AT1G08300.1"; gene_id "AT1G08300";
Chr1	Araport11	protein	2614774	2618823	.	+	.	transcript_id "AT1G08300.1"; gene_id "AT1G08300";
Chr1	Araport11	mRNA	2614958	2618526	.	+	.	transcript_id "AT1G08300"; gene_id "AT1G08300.2";
Chr1	Araport11	mRNA	2614958	2618526	.	+	.	transcript_id "AT1G08300"; gene_id "AT1G08300.3";
Chr1	Araport11	five_prime_UTR	2614958	2615033	.	+	.	transcript_id "AT1G08300.2,AT1G08300.3"; gene_id "AT1G08300";
Chr1	Araport11	exon	2614958	2615426	.	+	.	transcript_id "AT1G08300.2,AT1G08300.3"; gene_id "AT1G08300";
Chr1	Araport11	exon	2615003	2615426	.	+	.	transcript_id "AT1G08300.1"; gene_id "AT1G08300";
Chr1	Araport11	CDS	2615003	2615426	.	+	1	transcript_id "AT1G08300.1"; gene_id "AT1G08300";
Chr1	Araport11	CDS	2615034	2615426	.	+	0	transcript_id "AT1G08300.2"; gene_id "AT1G08300";
Chr1	Araport11	CDS	2615034	2615426	.	+	0	transcript_id "AT1G08300.3"; gene_id "AT1G08300";
Chr1	Araport11	protein	2615034	2618368	.	+	.	transcript_id "AT1G08300.2"; gene_id "AT1G08300";
Chr1	Araport11	protein	2615034	2618368	.	+	.	transcript_id "AT1G08300.3"; gene_id "AT1G08300";
Chr1	Araport11	CDS	2615518	2615855	.	+	0	transcript_id "AT1G08300.1"; gene_id "AT1G08300";
Chr1	Araport11	CDS	2615518	2615855	.	+	0	transcript_id "AT1G08300.2"; gene_id "AT1G08300";
Chr1	Araport11	CDS	2615518	2615855	.	+	0	transcript_id "AT1G08300.3"; gene_id "AT1G08300";
Chr1	Araport11	exon	2615518	2615855	.	+	.	transcript_id "AT1G08300.1,AT1G08300.2,AT1G08300.3"; gene_id "AT1G08300";
Chr1	Araport11	CDS	2616035	2616548	.	+	1	transcript_id "AT1G08300.1"; gene_id "AT1G08300";
Chr1	Araport11	CDS	2616035	2616548	.	+	1	transcript_id "AT1G08300.2"; gene_id "AT1G08300";
Chr1	Araport11	CDS	2616035	2616548	.	+	1	transcript_id "AT1G08300.3"; gene_id "AT1G08300";
Chr1	Araport11	exon	2616035	2616548	.	+	.	transcript_id "AT1G08300.1,AT1G08300.2,AT1G08300.3"; gene_id "AT1G08300";
Chr1	Araport11	CDS	2616699	2616812	.	+	0	transcript_id "AT1G08300.1"; gene_id "AT1G08300";
Chr1	Araport11	CDS	2616699	2616812	.	+	0	transcript_id "AT1G08300.2"; gene_id "AT1G08300";
Chr1	Araport11	exon	2616699	2616812	.	+	.	transcript_id "AT1G08300.1,AT1G08300.2"; gene_id "AT1G08300";
Chr1	Araport11	exon	2617757	2618350	.	+	.	transcript_id "AT1G08300.1"; gene_id "AT1G08300";
Chr1	Araport11	CDS	2617757	2618350	.	+	0	transcript_id "AT1G08300.1"; gene_id "AT1G08300";
Chr1	Araport11	CDS	2617757	2618368	.	+	0	transcript_id "AT1G08300.2"; gene_id "AT1G08300";
Chr1	Araport11	CDS	2617757	2618368	.	+	0	transcript_id "AT1G08300.3"; gene_id "AT1G08300";
Chr1	Araport11	exon	2617757	2618526	.	+	.	transcript_id "AT1G08300.2,AT1G08300.3"; gene_id "AT1G08300";
Chr1	Araport11	three_prime_UTR	2618369	2618526	.	+	.	transcript_id "AT1G08300.2,AT1G08300.3"; gene_id "AT1G08300";
Chr1	Araport11	exon	2618615	2618652	.	+	.	transcript_id "AT1G08300.1"; gene_id "AT1G08300";
Chr1	Araport11	CDS	2618615	2618652	.	+	0	transcript_id "AT1G08300.1"; gene_id "AT1G08300";
Chr1	Araport11	gene	2618647	2620452	.	+	.	transcript_id "AT1G08310"; gene_id "AT1G08310";
Chr1	Araport11	mRNA	2618647	2620157	.	+	.	transcript_id "AT1G08310"; gene_id "AT1G08310.3";
Chr1	Araport11	mRNA	2618647	2620452	.	+	.	transcript_id "AT1G08310"; gene_id "AT1G08310.2";
Chr1	Araport11	mRNA	2618647	2620452	.	+	.	transcript_id "AT1G08310"; gene_id "AT1G08310.1";
Chr1	Araport11	exon	2618647	2619039	.	+	.	transcript_id "AT1G08310.3,AT1G08310.2,AT1G08310.1"; gene_id "AT1G08310";
Chr1	Araport11	five_prime_UTR	2618647	2619039	.	+	.	transcript_id "AT1G08310.3,AT1G08310.2,AT1G08310.1"; gene_id "AT1G08310";
Chr1	Araport11	exon	2618736	2618823	.	+	.	transcript_id "AT1G08300.1"; gene_id "AT1G08300";
Chr1	Araport11	CDS	2618736	2618823	.	+	1	transcript_id "AT1G08300.1"; gene_id "AT1G08300";
Chr1	Araport11	five_prime_UTR	2619115	2619133	.	+	.	transcript_id "AT1G08310.3,AT1G08310.2,AT1G08310.1"; gene_id "AT1G08310";
Chr1	Araport11	exon	2619115	2619292	.	+	.	transcript_id "AT1G08310.3,AT1G08310.2,AT1G08310.1"; gene_id "AT1G08310";
Chr1	Araport11	CDS	2619134	2619292	.	+	0	transcript_id "AT1G08310.3"; gene_id "AT1G08310";
Chr1	Araport11	CDS	2619134	2619292	.	+	0	transcript_id "AT1G08310.2"; gene_id "AT1G08310";
Chr1	Araport11	CDS	2619134	2619292	.	+	0	transcript_id "AT1G08310.1"; gene_id "AT1G08310";
Chr1	Araport11	protein	2619134	2620157	.	+	.	transcript_id "AT1G08310.3"; gene_id "AT1G08310";
Chr1	Araport11	protein	2619134	2620338	.	+	.	transcript_id "AT1G08310.2"; gene_id "AT1G08310";
Chr1	Araport11	protein	2619134	2620338	.	+	.	transcript_id "AT1G08310.1"; gene_id "AT1G08310";
Chr1	Araport11	exon	2619397	2619617	.	+	.	transcript_id "AT1G08310.2"; gene_id "AT1G08310";
Chr1	Araport11	CDS	2619397	2619617	.	+	0	transcript_id "AT1G08310.2"; gene_id "AT1G08310";
Chr1	Araport11	CDS	2619406	2619617	.	+	0	transcript_id "AT1G08310.3"; gene_id "AT1G08310";
Chr1	Araport11	CDS	2619406	2619617	.	+	0	transcript_id "AT1G08310.1"; gene_id "AT1G08310";
Chr1	Araport11	exon	2619406	2619617	.	+	.	transcript_id "AT1G08310.3,AT1G08310.1"; gene_id "AT1G08310";
Chr1	Araport11	exon	2619691	2619935	.	+	.	transcript_id "AT1G08310.3"; gene_id "AT1G08310";
Chr1	Araport11	CDS	2619691	2619935	.	+	1	transcript_id "AT1G08310.3"; gene_id "AT1G08310";
Chr1	Araport11	CDS	2619691	2619955	.	+	1	transcript_id "AT1G08310.2"; gene_id "AT1G08310";
Chr1	Araport11	CDS	2619691	2619955	.	+	1	transcript_id "AT1G08310.1"; gene_id "AT1G08310";
Chr1	Araport11	exon	2619691	2619955	.	+	.	transcript_id "AT1G08310.2,AT1G08310.1"; gene_id "AT1G08310";
Chr1	Araport11	exon	2620027	2620157	.	+	.	transcript_id "AT1G08310.3"; gene_id "AT1G08310";
Chr1	Araport11	CDS	2620027	2620157	.	+	2	transcript_id "AT1G08310.3"; gene_id "AT1G08310";
Chr1	Araport11	CDS	2620027	2620338	.	+	0	transcript_id "AT1G08310.2"; gene_id "AT1G08310";
Chr1	Araport11	CDS	2620027	2620338	.	+	0	transcript_id "AT1G08310.1"; gene_id "AT1G08310";
Chr1	Araport11	exon	2620027	2620452	.	+	.	transcript_id "AT1G08310.2,AT1G08310.1"; gene_id "AT1G08310";
Chr1	Araport11	gene	2620335	2621545	.	-	.	transcript_id "AT1G08315"; gene_id "AT1G08315";
Chr1	Araport11	mRNA	2620335	2621545	.	-	.	transcript_id "AT1G08315"; gene_id "AT1G08315.1";
Chr1	Araport11	three_prime_UTR	2620335	2620499	.	-	.	transcript_id "AT1G08315.1"; gene_id "AT1G08315";
Chr1	Araport11	exon	2620335	2621545	.	-	.	transcript_id "AT1G08315.1"; gene_id "AT1G08315";
Chr1	Araport11	three_prime_UTR	2620339	2620452	.	+	.	transcript_id "AT1G08310.2,AT1G08310.1"; gene_id "AT1G08310";
Chr1	Araport11	gene	2620439	2621546	.	+	.	transcript_id ""; gene_id "";
Chr1	Araport11	antisense_lncRNA	2620439	2621546	.	+	.	transcript_id "AT1G04647"; gene_id "AT1G04647.1";
Chr1	Araport11	exon	2620439	2621546	.	+	.	transcript_id "AT1G04647.1"; gene_id "AT1G04647";
Chr1	Araport11	CDS	2620500	2621477	.	-	0	transcript_id "AT1G08315.1"; gene_id "AT1G08315";
Chr1	Araport11	protein	2620500	2621477	.	-	.	transcript_id "AT1G08315.1"; gene_id "AT1G08315";
Chr1	Araport11	five_prime_UTR	2621478	2621545	.	-	.	transcript_id "AT1G08315.1"; gene_id "AT1G08315";
Chr1	Araport11	gene	2621860	2628594	.	-	.	transcript_id "AT1G08320"; gene_id "AT1G08320";
Chr1	Araport11	mRNA	2621860	2627880	.	-	.	transcript_id "AT1G08320"; gene_id "AT1G08320.2";
Chr1	Araport11	mRNA	2621860	2628594	.	-	.	transcript_id "AT1G08320"; gene_id "AT1G08320.4";
Chr1	Araport11	three_prime_UTR	2621860	2622112	.	-	.	transcript_id "AT1G08320.2,AT1G08320.4"; gene_id "AT1G08320";
Chr1	Araport11	exon	2621860	2622200	.	-	.	transcript_id "AT1G08320.2,AT1G08320.4"; gene_id "AT1G08320";
Chr1	Araport11	mRNA	2621879	2627928	.	-	.	transcript_id "AT1G08320"; gene_id "AT1G08320.1";
Chr1	Araport11	three_prime_UTR	2621879	2622112	.	-	.	transcript_id "AT1G08320.1"; gene_id "AT1G08320";
Chr1	Araport11	exon	2621879	2622200	.	-	.	transcript_id "AT1G08320.1"; gene_id "AT1G08320";
Chr1	Araport11	mRNA	2621904	2626212	.	-	.	transcript_id "AT1G08320"; gene_id "AT1G08320.5";
Chr1	Araport11	mRNA	2621904	2627721	.	-	.	transcript_id "AT1G08320"; gene_id "AT1G08320.3";
Chr1	Araport11	three_prime_UTR	2621904	2622112	.	-	.	transcript_id "AT1G08320.5,AT1G08320.3"; gene_id "AT1G08320";
Chr1	Araport11	exon	2621904	2622200	.	-	.	transcript_id "AT1G08320.5,AT1G08320.3"; gene_id "AT1G08320";
Chr1	Araport11	CDS	2622113	2622200	.	-	1	transcript_id "AT1G08320.2"; gene_id "AT1G08320";
Chr1	Araport11	CDS	2622113	2622200	.	-	1	transcript_id "AT1G08320.4"; gene_id "AT1G08320";
Chr1	Araport11	CDS	2622113	2622200	.	-	1	transcript_id "AT1G08320.1"; gene_id "AT1G08320";
Chr1	Araport11	CDS	2622113	2622200	.	-	1	transcript_id "AT1G08320.5"; gene_id "AT1G08320";
Chr1	Araport11	CDS	2622113	2622200	.	-	1	transcript_id "AT1G08320.3"; gene_id "AT1G08320";
Chr1	Araport11	protein	2622113	2625725	.	-	.	transcript_id "AT1G08320.2"; gene_id "AT1G08320";
Chr1	Araport11	protein	2622113	2625725	.	-	.	transcript_id "AT1G08320.5"; gene_id "AT1G08320";
Chr1	Araport11	protein	2622113	2627451	.	-	.	transcript_id "AT1G08320.4"; gene_id "AT1G08320";
Chr1	Araport11	protein	2622113	2627451	.	-	.	transcript_id "AT1G08320.1"; gene_id "AT1G08320";
Chr1	Araport11	protein	2622113	2627451	.	-	.	transcript_id "AT1G08320.3"; gene_id "AT1G08320";
Chr1	Araport11	CDS	2622292	2622434	.	-	0	transcript_id "AT1G08320.2"; gene_id "AT1G08320";
Chr1	Araport11	CDS	2622292	2622434	.	-	0	transcript_id "AT1G08320.4"; gene_id "AT1G08320";
Chr1	Araport11	CDS	2622292	2622434	.	-	0	transcript_id "AT1G08320.1"; gene_id "AT1G08320";
Chr1	Araport11	CDS	2622292	2622434	.	-	0	transcript_id "AT1G08320.5"; gene_id "AT1G08320";
Chr1	Araport11	CDS	2622292	2622434	.	-	0	transcript_id "AT1G08320.3"; gene_id "AT1G08320";
Chr1	Araport11	exon	2622292	2622434	.	-	.	transcript_id "AT1G08320.2,AT1G08320.4,AT1G08320.1,AT1G08320.5,AT1G08320.3"; gene_id "AT1G08320";
Chr1	Araport11	CDS	2623228	2623449	.	-	0	transcript_id "AT1G08320.2"; gene_id "AT1G08320";
Chr1	Araport11	CDS	2623228	2623449	.	-	0	transcript_id "AT1G08320.4"; gene_id "AT1G08320";
Chr1	Araport11	CDS	2623228	2623449	.	-	0	transcript_id "AT1G08320.1"; gene_id "AT1G08320";
Chr1	Araport11	CDS	2623228	2623449	.	-	0	transcript_id "AT1G08320.5"; gene_id "AT1G08320";
Chr1	Araport11	CDS	2623228	2623449	.	-	0	transcript_id "AT1G08320.3"; gene_id "AT1G08320";
Chr1	Araport11	exon	2623228	2623449	.	-	.	transcript_id "AT1G08320.2,AT1G08320.4,AT1G08320.1,AT1G08320.5,AT1G08320.3"; gene_id "AT1G08320";
Chr1	Araport11	CDS	2623671	2623942	.	-	2	transcript_id "AT1G08320.2"; gene_id "AT1G08320";
Chr1	Araport11	CDS	2623671	2623942	.	-	2	transcript_id "AT1G08320.4"; gene_id "AT1G08320";
Chr1	Araport11	CDS	2623671	2623942	.	-	2	transcript_id "AT1G08320.1"; gene_id "AT1G08320";
Chr1	Araport11	CDS	2623671	2623942	.	-	2	transcript_id "AT1G08320.5"; gene_id "AT1G08320";
Chr1	Araport11	CDS	2623671	2623942	.	-	2	transcript_id "AT1G08320.3"; gene_id "AT1G08320";
Chr1	Araport11	exon	2623671	2623942	.	-	.	transcript_id "AT1G08320.2,AT1G08320.4,AT1G08320.1,AT1G08320.5,AT1G08320.3"; gene_id "AT1G08320";
Chr1	Araport11	CDS	2624048	2624096	.	-	0	transcript_id "AT1G08320.2"; gene_id "AT1G08320";
Chr1	Araport11	CDS	2624048	2624096	.	-	0	transcript_id "AT1G08320.4"; gene_id "AT1G08320";
Chr1	Araport11	CDS	2624048	2624096	.	-	0	transcript_id "AT1G08320.1"; gene_id "AT1G08320";
Chr1	Araport11	CDS	2624048	2624096	.	-	0	transcript_id "AT1G08320.5"; gene_id "AT1G08320";
Chr1	Araport11	CDS	2624048	2624096	.	-	0	transcript_id "AT1G08320.3"; gene_id "AT1G08320";
Chr1	Araport11	exon	2624048	2624096	.	-	.	transcript_id "AT1G08320.2,AT1G08320.4,AT1G08320.1,AT1G08320.5,AT1G08320.3"; gene_id "AT1G08320";
Chr1	Araport11	CDS	2624256	2624333	.	-	0	transcript_id "AT1G08320.2"; gene_id "AT1G08320";
Chr1	Araport11	CDS	2624256	2624333	.	-	0	transcript_id "AT1G08320.4"; gene_id "AT1G08320";
Chr1	Araport11	CDS	2624256	2624333	.	-	0	transcript_id "AT1G08320.1"; gene_id "AT1G08320";
Chr1	Araport11	CDS	2624256	2624333	.	-	0	transcript_id "AT1G08320.5"; gene_id "AT1G08320";
Chr1	Araport11	CDS	2624256	2624333	.	-	0	transcript_id "AT1G08320.3"; gene_id "AT1G08320";
Chr1	Araport11	exon	2624256	2624333	.	-	.	transcript_id "AT1G08320.2,AT1G08320.4,AT1G08320.1,AT1G08320.5,AT1G08320.3"; gene_id "AT1G08320";
Chr1	Araport11	CDS	2624665	2624724	.	-	0	transcript_id "AT1G08320.2"; gene_id "AT1G08320";
Chr1	Araport11	CDS	2624665	2624724	.	-	0	transcript_id "AT1G08320.4"; gene_id "AT1G08320";
Chr1	Araport11	CDS	2624665	2624724	.	-	0	transcript_id "AT1G08320.1"; gene_id "AT1G08320";
Chr1	Araport11	CDS	2624665	2624724	.	-	0	transcript_id "AT1G08320.5"; gene_id "AT1G08320";
Chr1	Araport11	CDS	2624665	2624724	.	-	0	transcript_id "AT1G08320.3"; gene_id "AT1G08320";
Chr1	Araport11	exon	2624665	2624724	.	-	.	transcript_id "AT1G08320.2,AT1G08320.4,AT1G08320.1,AT1G08320.5,AT1G08320.3"; gene_id "AT1G08320";
Chr1	Araport11	CDS	2624885	2624923	.	-	0	transcript_id "AT1G08320.2"; gene_id "AT1G08320";
Chr1	Araport11	CDS	2624885	2624923	.	-	0	transcript_id "AT1G08320.4"; gene_id "AT1G08320";
Chr1	Araport11	CDS	2624885	2624923	.	-	0	transcript_id "AT1G08320.1"; gene_id "AT1G08320";
Chr1	Araport11	CDS	2624885	2624923	.	-	0	transcript_id "AT1G08320.5"; gene_id "AT1G08320";
Chr1	Araport11	CDS	2624885	2624923	.	-	0	transcript_id "AT1G08320.3"; gene_id "AT1G08320";
Chr1	Araport11	exon	2624885	2624923	.	-	.	transcript_id "AT1G08320.2,AT1G08320.4,AT1G08320.1,AT1G08320.5,AT1G08320.3"; gene_id "AT1G08320";
Chr1	Araport11	CDS	2625603	2625725	.	-	0	transcript_id "AT1G08320.2"; gene_id "AT1G08320";
Chr1	Araport11	exon	2625603	2626272	.	-	.	transcript_id "AT1G08320.2"; gene_id "AT1G08320";
Chr1	Araport11	CDS	2625603	2625812	.	-	0	transcript_id "AT1G08320.4"; gene_id "AT1G08320";
Chr1	Araport11	CDS	2625603	2625812	.	-	0	transcript_id "AT1G08320.1"; gene_id "AT1G08320";
Chr1	Araport11	CDS	2625603	2625725	.	-	0	transcript_id "AT1G08320.5"; gene_id "AT1G08320";
Chr1	Araport11	exon	2625603	2626212	.	-	.	transcript_id "AT1G08320.5"; gene_id "AT1G08320";
Chr1	Araport11	CDS	2625603	2625812	.	-	0	transcript_id "AT1G08320.3"; gene_id "AT1G08320";
Chr1	Araport11	exon	2625603	2625812	.	-	.	transcript_id "AT1G08320.4,AT1G08320.1,AT1G08320.3"; gene_id "AT1G08320";
Chr1	Araport11	five_prime_UTR	2625726	2626272	.	-	.	transcript_id "AT1G08320.2"; gene_id "AT1G08320";
Chr1	Araport11	five_prime_UTR	2625726	2626212	.	-	.	transcript_id "AT1G08320.5"; gene_id "AT1G08320";
Chr1	Araport11	CDS	2626190	2626272	.	-	2	transcript_id "AT1G08320.4"; gene_id "AT1G08320";
Chr1	Araport11	CDS	2626190	2626272	.	-	2	transcript_id "AT1G08320.1"; gene_id "AT1G08320";
Chr1	Araport11	CDS	2626190	2626272	.	-	2	transcript_id "AT1G08320.3"; gene_id "AT1G08320";
Chr1	Araport11	exon	2626190	2626272	.	-	.	transcript_id "AT1G08320.4,AT1G08320.1,AT1G08320.3"; gene_id "AT1G08320";
Chr1	Araport11	five_prime_UTR	2626774	2626868	.	-	.	transcript_id "AT1G08320.2"; gene_id "AT1G08320";
Chr1	Araport11	CDS	2626774	2626868	.	-	1	transcript_id "AT1G08320.4"; gene_id "AT1G08320";
Chr1	Araport11	CDS	2626774	2626868	.	-	1	transcript_id "AT1G08320.1"; gene_id "AT1G08320";
Chr1	Araport11	CDS	2626774	2626868	.	-	1	transcript_id "AT1G08320.3"; gene_id "AT1G08320";
Chr1	Araport11	exon	2626774	2626868	.	-	.	transcript_id "AT1G08320.2,AT1G08320.4,AT1G08320.1,AT1G08320.3"; gene_id "AT1G08320";
Chr1	Araport11	five_prime_UTR	2627345	2627507	.	-	.	transcript_id "AT1G08320.2"; gene_id "AT1G08320";
Chr1	Araport11	CDS	2627345	2627451	.	-	0	transcript_id "AT1G08320.4"; gene_id "AT1G08320";
Chr1	Araport11	CDS	2627345	2627451	.	-	0	transcript_id "AT1G08320.1"; gene_id "AT1G08320";
Chr1	Araport11	exon	2627345	2627507	.	-	.	transcript_id "AT1G08320.2,AT1G08320.4,AT1G08320.1"; gene_id "AT1G08320";
Chr1	Araport11	CDS	2627345	2627451	.	-	0	transcript_id "AT1G08320.3"; gene_id "AT1G08320";
Chr1	Araport11	exon	2627345	2627721	.	-	.	transcript_id "AT1G08320.3"; gene_id "AT1G08320";
Chr1	Araport11	five_prime_UTR	2627452	2627507	.	-	.	transcript_id "AT1G08320.4,AT1G08320.1"; gene_id "AT1G08320";
Chr1	Araport11	five_prime_UTR	2627452	2627721	.	-	.	transcript_id "AT1G08320.3"; gene_id "AT1G08320";
Chr1	Araport11	exon	2627731	2627880	.	-	.	transcript_id "AT1G08320.2"; gene_id "AT1G08320";
Chr1	Araport11	five_prime_UTR	2627731	2627880	.	-	.	transcript_id "AT1G08320.2"; gene_id "AT1G08320";
Chr1	Araport11	exon	2627731	2627820	.	-	.	transcript_id "AT1G08320.4"; gene_id "AT1G08320";
Chr1	Araport11	five_prime_UTR	2627731	2627820	.	-	.	transcript_id "AT1G08320.4"; gene_id "AT1G08320";
Chr1	Araport11	exon	2627731	2627928	.	-	.	transcript_id "AT1G08320.1"; gene_id "AT1G08320";
Chr1	Araport11	five_prime_UTR	2627731	2627928	.	-	.	transcript_id "AT1G08320.1"; gene_id "AT1G08320";
Chr1	Araport11	exon	2628283	2628594	.	-	.	transcript_id "AT1G08320.4"; gene_id "AT1G08320";
Chr1	Araport11	five_prime_UTR	2628283	2628594	.	-	.	transcript_id "AT1G08320.4"; gene_id "AT1G08320";
Chr1	Araport11	gene	2629836	2630042	.	+	.	transcript_id ""; gene_id "";
Chr1	Araport11	lnc_RNA	2629836	2630042	.	+	.	transcript_id "AT1G04653"; gene_id "AT1G04653.1";
Chr1	Araport11	exon	2629836	2630042	.	+	.	transcript_id "AT1G04653.1"; gene_id "AT1G04653";
Chr1	Araport11	gene	2630891	2632871	.	+	.	transcript_id "AT1G08340"; gene_id "AT1G08340";
Chr1	Araport11	mRNA	2630891	2632871	.	+	.	transcript_id "AT1G08340"; gene_id "AT1G08340.1";
Chr1	Araport11	five_prime_UTR	2630891	2631307	.	+	.	transcript_id "AT1G08340.1"; gene_id "AT1G08340";
Chr1	Araport11	exon	2630891	2631432	.	+	.	transcript_id "AT1G08340.1"; gene_id "AT1G08340";
Chr1	Araport11	CDS	2631308	2631432	.	+	0	transcript_id "AT1G08340.1"; gene_id "AT1G08340";
Chr1	Araport11	protein	2631308	2632669	.	+	.	transcript_id "AT1G08340.1"; gene_id "AT1G08340";
Chr1	Araport11	exon	2631530	2631770	.	+	.	transcript_id "AT1G08340.1"; gene_id "AT1G08340";
Chr1	Araport11	CDS	2631530	2631770	.	+	1	transcript_id "AT1G08340.1"; gene_id "AT1G08340";
Chr1	Araport11	exon	2631857	2632087	.	+	.	transcript_id "AT1G08340.1"; gene_id "AT1G08340";
Chr1	Araport11	CDS	2631857	2632087	.	+	0	transcript_id "AT1G08340.1"; gene_id "AT1G08340";
Chr1	Araport11	CDS	2632271	2632669	.	+	0	transcript_id "AT1G08340.1"; gene_id "AT1G08340";
Chr1	Araport11	exon	2632271	2632871	.	+	.	transcript_id "AT1G08340.1"; gene_id "AT1G08340";
Chr1	Araport11	transposable_element	2632338	2632532	.	+	.	transcript_id "AT1TE08580"; gene_id "AT1TE08580";
Chr1	Araport11	transposon_fragment	2632338	2632532	.	+	.	transcript_id "AT1TE08580"; gene_id "AT1TE08580";
Chr1	Araport11	three_prime_UTR	2632670	2632871	.	+	.	transcript_id "AT1G08340.1"; gene_id "AT1G08340";
Chr1	Araport11	gene	2632810	2635866	.	-	.	transcript_id "AT1G08350"; gene_id "AT1G08350";
Chr1	Araport11	mRNA	2632810	2635842	.	-	.	transcript_id "AT1G08350"; gene_id "AT1G08350.1";
Chr1	Araport11	mRNA	2632810	2635852	.	-	.	transcript_id "AT1G08350"; gene_id "AT1G08350.2";
Chr1	Araport11	three_prime_UTR	2632810	2632969	.	-	.	transcript_id "AT1G08350.1,AT1G08350.2"; gene_id "AT1G08350";
Chr1	Araport11	exon	2632810	2633186	.	-	.	transcript_id "AT1G08350.1,AT1G08350.2"; gene_id "AT1G08350";
Chr1	Araport11	CDS	2632970	2633186	.	-	1	transcript_id "AT1G08350.1"; gene_id "AT1G08350";
Chr1	Araport11	CDS	2632970	2633186	.	-	1	transcript_id "AT1G08350.2"; gene_id "AT1G08350";
Chr1	Araport11	mRNA	2632970	2635842	.	-	.	transcript_id "AT1G08350"; gene_id "AT1G08350.3";
Chr1	Araport11	exon	2632970	2633186	.	-	.	transcript_id "AT1G08350.3"; gene_id "AT1G08350";
Chr1	Araport11	CDS	2632970	2633186	.	-	1	transcript_id "AT1G08350.3"; gene_id "AT1G08350";
Chr1	Araport11	protein	2632970	2635055	.	-	.	transcript_id "AT1G08350.1"; gene_id "AT1G08350";
Chr1	Araport11	protein	2632970	2635605	.	-	.	transcript_id "AT1G08350.2"; gene_id "AT1G08350";
Chr1	Araport11	protein	2632970	2635605	.	-	.	transcript_id "AT1G08350.3"; gene_id "AT1G08350";
Chr1	Araport11	mRNA	2633354	2635866	.	-	.	transcript_id "AT1G08350"; gene_id "AT1G08350.4";
Chr1	Araport11	exon	2633354	2633899	.	-	.	transcript_id "AT1G08350.4"; gene_id "AT1G08350";
Chr1	Araport11	CDS	2633354	2633899	.	-	0	transcript_id "AT1G08350.4"; gene_id "AT1G08350";
Chr1	Araport11	protein	2633354	2635605	.	-	.	transcript_id "AT1G08350.4"; gene_id "AT1G08350";
Chr1	Araport11	CDS	2633412	2633899	.	-	0	transcript_id "AT1G08350.1"; gene_id "AT1G08350";
Chr1	Araport11	CDS	2633412	2633899	.	-	0	transcript_id "AT1G08350.2"; gene_id "AT1G08350";
Chr1	Araport11	CDS	2633412	2633899	.	-	0	transcript_id "AT1G08350.3"; gene_id "AT1G08350";
Chr1	Araport11	exon	2633412	2633899	.	-	.	transcript_id "AT1G08350.1,AT1G08350.2,AT1G08350.3"; gene_id "AT1G08350";
Chr1	Araport11	CDS	2633995	2634151	.	-	1	transcript_id "AT1G08350.1"; gene_id "AT1G08350";
Chr1	Araport11	CDS	2633995	2634151	.	-	1	transcript_id "AT1G08350.2"; gene_id "AT1G08350";
Chr1	Araport11	CDS	2633995	2634151	.	-	1	transcript_id "AT1G08350.3"; gene_id "AT1G08350";
Chr1	Araport11	CDS	2633995	2634151	.	-	1	transcript_id "AT1G08350.4"; gene_id "AT1G08350";
Chr1	Araport11	exon	2633995	2634151	.	-	.	transcript_id "AT1G08350.1,AT1G08350.2,AT1G08350.3,AT1G08350.4"; gene_id "AT1G08350";
Chr1	Araport11	CDS	2634288	2634419	.	-	1	transcript_id "AT1G08350.1"; gene_id "AT1G08350";
Chr1	Araport11	CDS	2634288	2634419	.	-	1	transcript_id "AT1G08350.2"; gene_id "AT1G08350";
Chr1	Araport11	CDS	2634288	2634419	.	-	1	transcript_id "AT1G08350.3"; gene_id "AT1G08350";
Chr1	Araport11	CDS	2634288	2634419	.	-	1	transcript_id "AT1G08350.4"; gene_id "AT1G08350";
Chr1	Araport11	exon	2634288	2634419	.	-	.	transcript_id "AT1G08350.1,AT1G08350.2,AT1G08350.3,AT1G08350.4"; gene_id "AT1G08350";
Chr1	Araport11	CDS	2634523	2635055	.	-	0	transcript_id "AT1G08350.1"; gene_id "AT1G08350";
Chr1	Araport11	CDS	2634523	2635111	.	-	2	transcript_id "AT1G08350.2"; gene_id "AT1G08350";
Chr1	Araport11	CDS	2634523	2635111	.	-	2	transcript_id "AT1G08350.3"; gene_id "AT1G08350";
Chr1	Araport11	CDS	2634523	2635111	.	-	2	transcript_id "AT1G08350.4"; gene_id "AT1G08350";
Chr1	Araport11	exon	2634523	2635111	.	-	.	transcript_id "AT1G08350.1,AT1G08350.2,AT1G08350.3,AT1G08350.4"; gene_id "AT1G08350";
Chr1	Araport11	five_prime_UTR	2635056	2635111	.	-	.	transcript_id "AT1G08350.1"; gene_id "AT1G08350";
Chr1	Araport11	exon	2635209	2635622	.	-	.	transcript_id "AT1G08350.1"; gene_id "AT1G08350";
Chr1	Araport11	five_prime_UTR	2635209	2635622	.	-	.	transcript_id "AT1G08350.1"; gene_id "AT1G08350";
Chr1	Araport11	CDS	2635209	2635249	.	-	1	transcript_id "AT1G08350.2"; gene_id "AT1G08350";
Chr1	Araport11	CDS	2635209	2635249	.	-	1	transcript_id "AT1G08350.3"; gene_id "AT1G08350";
Chr1	Araport11	CDS	2635209	2635249	.	-	1	transcript_id "AT1G08350.4"; gene_id "AT1G08350";
Chr1	Araport11	exon	2635209	2635249	.	-	.	transcript_id "AT1G08350.2,AT1G08350.3,AT1G08350.4"; gene_id "AT1G08350";
Chr1	Araport11	CDS	2635460	2635605	.	-	0	transcript_id "AT1G08350.2"; gene_id "AT1G08350";
Chr1	Araport11	exon	2635460	2635622	.	-	.	transcript_id "AT1G08350.2"; gene_id "AT1G08350";
Chr1	Araport11	CDS	2635460	2635605	.	-	0	transcript_id "AT1G08350.3"; gene_id "AT1G08350";
Chr1	Araport11	exon	2635460	2635842	.	-	.	transcript_id "AT1G08350.3"; gene_id "AT1G08350";
Chr1	Araport11	CDS	2635460	2635605	.	-	0	transcript_id "AT1G08350.4"; gene_id "AT1G08350";
Chr1	Araport11	exon	2635460	2635866	.	-	.	transcript_id "AT1G08350.4"; gene_id "AT1G08350";
Chr1	Araport11	five_prime_UTR	2635606	2635622	.	-	.	transcript_id "AT1G08350.2"; gene_id "AT1G08350";
Chr1	Araport11	five_prime_UTR	2635606	2635842	.	-	.	transcript_id "AT1G08350.3"; gene_id "AT1G08350";
Chr1	Araport11	five_prime_UTR	2635606	2635866	.	-	.	transcript_id "AT1G08350.4"; gene_id "AT1G08350";
Chr1	Araport11	exon	2635787	2635842	.	-	.	transcript_id "AT1G08350.1"; gene_id "AT1G08350";
Chr1	Araport11	five_prime_UTR	2635787	2635842	.	-	.	transcript_id "AT1G08350.1"; gene_id "AT1G08350";
Chr1	Araport11	exon	2635787	2635852	.	-	.	transcript_id "AT1G08350.2"; gene_id "AT1G08350";
Chr1	Araport11	five_prime_UTR	2635787	2635852	.	-	.	transcript_id "AT1G08350.2"; gene_id "AT1G08350";
Chr1	Araport11	gene	2635939	2638004	.	+	.	transcript_id "AT1G08360"; gene_id "AT1G08360";
Chr1	Araport11	mRNA	2635939	2638004	.	+	.	transcript_id "AT1G08360"; gene_id "AT1G08360.1";
Chr1	Araport11	exon	2635939	2636053	.	+	.	transcript_id "AT1G08360.1"; gene_id "AT1G08360";
Chr1	Araport11	five_prime_UTR	2635939	2636053	.	+	.	transcript_id "AT1G08360.1"; gene_id "AT1G08360";
Chr1	Araport11	five_prime_UTR	2636197	2636230	.	+	.	transcript_id "AT1G08360.1"; gene_id "AT1G08360";
Chr1	Araport11	exon	2636197	2636235	.	+	.	transcript_id "AT1G08360.1"; gene_id "AT1G08360";
Chr1	Araport11	CDS	2636231	2636235	.	+	0	transcript_id "AT1G08360.1"; gene_id "AT1G08360";
Chr1	Araport11	protein	2636231	2637694	.	+	.	transcript_id "AT1G08360.1"; gene_id "AT1G08360";
Chr1	Araport11	exon	2636648	2636867	.	+	.	transcript_id "AT1G08360.1"; gene_id "AT1G08360";
Chr1	Araport11	CDS	2636648	2636867	.	+	1	transcript_id "AT1G08360.1"; gene_id "AT1G08360";
Chr1	Araport11	exon	2637087	2637252	.	+	.	transcript_id "AT1G08360.1"; gene_id "AT1G08360";
Chr1	Araport11	CDS	2637087	2637252	.	+	0	transcript_id "AT1G08360.1"; gene_id "AT1G08360";
Chr1	Araport11	CDS	2637435	2637694	.	+	2	transcript_id "AT1G08360.1"; gene_id "AT1G08360";
Chr1	Araport11	exon	2637435	2638004	.	+	.	transcript_id "AT1G08360.1"; gene_id "AT1G08360";
Chr1	Araport11	three_prime_UTR	2637695	2638004	.	+	.	transcript_id "AT1G08360.1"; gene_id "AT1G08360";
Chr1	Araport11	gene	2638037	2640663	.	+	.	transcript_id "AT1G08370"; gene_id "AT1G08370";
Chr1	Araport11	mRNA	2638037	2640663	.	+	.	transcript_id "AT1G08370"; gene_id "AT1G08370.1";
Chr1	Araport11	five_prime_UTR	2638037	2638354	.	+	.	transcript_id "AT1G08370.1"; gene_id "AT1G08370";
Chr1	Araport11	exon	2638037	2638513	.	+	.	transcript_id "AT1G08370.1"; gene_id "AT1G08370";
Chr1	Araport11	CDS	2638355	2638513	.	+	0	transcript_id "AT1G08370.1"; gene_id "AT1G08370";
Chr1	Araport11	protein	2638355	2640367	.	+	.	transcript_id "AT1G08370.1"; gene_id "AT1G08370";
Chr1	Araport11	exon	2638594	2638634	.	+	.	transcript_id "AT1G08370.1"; gene_id "AT1G08370";
Chr1	Araport11	CDS	2638594	2638634	.	+	0	transcript_id "AT1G08370.1"; gene_id "AT1G08370";
Chr1	Araport11	exon	2638722	2638771	.	+	.	transcript_id "AT1G08370.1"; gene_id "AT1G08370";
Chr1	Araport11	CDS	2638722	2638771	.	+	1	transcript_id "AT1G08370.1"; gene_id "AT1G08370";
Chr1	Araport11	exon	2638907	2639051	.	+	.	transcript_id "AT1G08370.1"; gene_id "AT1G08370";
Chr1	Araport11	CDS	2638907	2639051	.	+	2	transcript_id "AT1G08370.1"; gene_id "AT1G08370";
Chr1	Araport11	exon	2639253	2639309	.	+	.	transcript_id "AT1G08370.1"; gene_id "AT1G08370";
Chr1	Araport11	CDS	2639253	2639309	.	+	1	transcript_id "AT1G08370.1"; gene_id "AT1G08370";
Chr1	Araport11	exon	2639461	2639575	.	+	.	transcript_id "AT1G08370.1"; gene_id "AT1G08370";
Chr1	Araport11	CDS	2639461	2639575	.	+	1	transcript_id "AT1G08370.1"; gene_id "AT1G08370";
Chr1	Araport11	exon	2639766	2640245	.	+	.	transcript_id "AT1G08370.1"; gene_id "AT1G08370";
Chr1	Araport11	CDS	2639766	2640245	.	+	0	transcript_id "AT1G08370.1"; gene_id "AT1G08370";
Chr1	Araport11	CDS	2640311	2640367	.	+	0	transcript_id "AT1G08370.1"; gene_id "AT1G08370";
Chr1	Araport11	exon	2640311	2640663	.	+	.	transcript_id "AT1G08370.1"; gene_id "AT1G08370";
Chr1	Araport11	three_prime_UTR	2640368	2640663	.	+	.	transcript_id "AT1G08370.1"; gene_id "AT1G08370";
Chr1	Araport11	gene	2640803	2641934	.	-	.	transcript_id "AT1G08380"; gene_id "AT1G08380";
Chr1	Araport11	mRNA	2640803	2641934	.	-	.	transcript_id "AT1G08380"; gene_id "AT1G08380.1";
Chr1	Araport11	three_prime_UTR	2640803	2641003	.	-	.	transcript_id "AT1G08380.1"; gene_id "AT1G08380";
Chr1	Araport11	exon	2640803	2641274	.	-	.	transcript_id "AT1G08380.1"; gene_id "AT1G08380";
Chr1	Araport11	CDS	2641004	2641274	.	-	1	transcript_id "AT1G08380.1"; gene_id "AT1G08380";
Chr1	Araport11	protein	2641004	2641739	.	-	.	transcript_id "AT1G08380.1"; gene_id "AT1G08380";
Chr1	Araport11	exon	2641492	2641564	.	-	.	transcript_id "AT1G08380.1"; gene_id "AT1G08380";
Chr1	Araport11	CDS	2641492	2641564	.	-	2	transcript_id "AT1G08380.1"; gene_id "AT1G08380";
Chr1	Araport11	CDS	2641661	2641739	.	-	0	transcript_id "AT1G08380.1"; gene_id "AT1G08380";
Chr1	Araport11	exon	2641661	2641934	.	-	.	transcript_id "AT1G08380.1"; gene_id "AT1G08380";
Chr1	Araport11	five_prime_UTR	2641740	2641934	.	-	.	transcript_id "AT1G08380.1"; gene_id "AT1G08380";
Chr1	Araport11	gene	2642072	2643285	.	+	.	transcript_id "AT1G08390"; gene_id "AT1G08390";
Chr1	Araport11	mRNA	2642072	2643285	.	+	.	transcript_id "AT1G08390"; gene_id "AT1G08390.1";
Chr1	Araport11	five_prime_UTR	2642072	2642219	.	+	.	transcript_id "AT1G08390.1"; gene_id "AT1G08390";
Chr1	Araport11	exon	2642072	2642339	.	+	.	transcript_id "AT1G08390.1"; gene_id "AT1G08390";
Chr1	Araport11	mRNA	2642212	2643285	.	+	.	transcript_id "AT1G08390"; gene_id "AT1G08390.2";
Chr1	Araport11	five_prime_UTR	2642212	2642219	.	+	.	transcript_id "AT1G08390.2"; gene_id "AT1G08390";
Chr1	Araport11	exon	2642212	2642339	.	+	.	transcript_id "AT1G08390.2"; gene_id "AT1G08390";
Chr1	Araport11	CDS	2642220	2642339	.	+	0	transcript_id "AT1G08390.1"; gene_id "AT1G08390";
Chr1	Araport11	CDS	2642220	2642339	.	+	0	transcript_id "AT1G08390.2"; gene_id "AT1G08390";
Chr1	Araport11	protein	2642220	2643017	.	+	.	transcript_id "AT1G08390.2"; gene_id "AT1G08390";
Chr1	Araport11	protein	2642220	2643103	.	+	.	transcript_id "AT1G08390.1"; gene_id "AT1G08390";
Chr1	Araport11	exon	2642420	2642599	.	+	.	transcript_id "AT1G08390.1"; gene_id "AT1G08390";
Chr1	Araport11	CDS	2642420	2642599	.	+	0	transcript_id "AT1G08390.1"; gene_id "AT1G08390";
Chr1	Araport11	exon	2642420	2642541	.	+	.	transcript_id "AT1G08390.2"; gene_id "AT1G08390";
Chr1	Araport11	CDS	2642420	2642541	.	+	0	transcript_id "AT1G08390.2"; gene_id "AT1G08390";
Chr1	Araport11	CDS	2642990	2643103	.	+	0	transcript_id "AT1G08390.1"; gene_id "AT1G08390";
Chr1	Araport11	CDS	2642990	2643017	.	+	1	transcript_id "AT1G08390.2"; gene_id "AT1G08390";
Chr1	Araport11	exon	2642990	2643285	.	+	.	transcript_id "AT1G08390.1,AT1G08390.2"; gene_id "AT1G08390";
Chr1	Araport11	three_prime_UTR	2643018	2643285	.	+	.	transcript_id "AT1G08390.2"; gene_id "AT1G08390";
Chr1	Araport11	gene	2643019	2646048	.	-	.	transcript_id "AT1G08400"; gene_id "AT1G08400";
Chr1	Araport11	mRNA	2643019	2646048	.	-	.	transcript_id "AT1G08400"; gene_id "AT1G08400.1";
Chr1	Araport11	three_prime_UTR	2643019	2643347	.	-	.	transcript_id "AT1G08400.1"; gene_id "AT1G08400";
Chr1	Araport11	exon	2643019	2645288	.	-	.	transcript_id "AT1G08400.1"; gene_id "AT1G08400";
Chr1	Araport11	three_prime_UTR	2643104	2643285	.	+	.	transcript_id "AT1G08390.1"; gene_id "AT1G08390";
Chr1	Araport11	CDS	2643348	2645288	.	-	0	transcript_id "AT1G08400.1"; gene_id "AT1G08400";
Chr1	Araport11	protein	2643348	2646005	.	-	.	transcript_id "AT1G08400.1"; gene_id "AT1G08400";
Chr1	Araport11	exon	2645378	2645466	.	-	.	transcript_id "AT1G08400.1"; gene_id "AT1G08400";
Chr1	Araport11	CDS	2645378	2645466	.	-	2	transcript_id "AT1G08400.1"; gene_id "AT1G08400";
Chr1	Araport11	exon	2645539	2645628	.	-	.	transcript_id "AT1G08400.1"; gene_id "AT1G08400";
Chr1	Araport11	CDS	2645539	2645628	.	-	2	transcript_id "AT1G08400.1"; gene_id "AT1G08400";
Chr1	Araport11	CDS	2645711	2646005	.	-	0	transcript_id "AT1G08400.1"; gene_id "AT1G08400";
Chr1	Araport11	exon	2645711	2646048	.	-	.	transcript_id "AT1G08400.1"; gene_id "AT1G08400";
Chr1	Araport11	five_prime_UTR	2646006	2646048	.	-	.	transcript_id "AT1G08400.1"; gene_id "AT1G08400";
Chr1	Araport11	gene	2646144	2649440	.	+	.	transcript_id "AT1G08410"; gene_id "AT1G08410";
Chr1	Araport11	mRNA	2646144	2649440	.	+	.	transcript_id "AT1G08410"; gene_id "AT1G08410.1";
Chr1	Araport11	five_prime_UTR	2646144	2646306	.	+	.	transcript_id "AT1G08410.1"; gene_id "AT1G08410";
Chr1	Araport11	exon	2646144	2646533	.	+	.	transcript_id "AT1G08410.1"; gene_id "AT1G08410";
Chr1	Araport11	CDS	2646307	2646533	.	+	0	transcript_id "AT1G08410.1"; gene_id "AT1G08410";
Chr1	Araport11	protein	2646307	2649106	.	+	.	transcript_id "AT1G08410.1"; gene_id "AT1G08410";
Chr1	Araport11	exon	2646701	2646802	.	+	.	transcript_id "AT1G08410.1"; gene_id "AT1G08410";
Chr1	Araport11	CDS	2646701	2646802	.	+	1	transcript_id "AT1G08410.1"; gene_id "AT1G08410";
Chr1	Araport11	exon	2646891	2646977	.	+	.	transcript_id "AT1G08410.1"; gene_id "AT1G08410";
Chr1	Araport11	CDS	2646891	2646977	.	+	1	transcript_id "AT1G08410.1"; gene_id "AT1G08410";
Chr1	Araport11	exon	2647483	2647576	.	+	.	transcript_id "AT1G08410.1"; gene_id "AT1G08410";
Chr1	Araport11	CDS	2647483	2647576	.	+	1	transcript_id "AT1G08410.1"; gene_id "AT1G08410";
Chr1	Araport11	exon	2647681	2647737	.	+	.	transcript_id "AT1G08410.1"; gene_id "AT1G08410";
Chr1	Araport11	CDS	2647681	2647737	.	+	0	transcript_id "AT1G08410.1"; gene_id "AT1G08410";
Chr1	Araport11	exon	2647821	2647900	.	+	.	transcript_id "AT1G08410.1"; gene_id "AT1G08410";
Chr1	Araport11	CDS	2647821	2647900	.	+	0	transcript_id "AT1G08410.1"; gene_id "AT1G08410";
Chr1	Araport11	CDS	2647984	2649106	.	+	1	transcript_id "AT1G08410.1"; gene_id "AT1G08410";
Chr1	Araport11	exon	2647984	2649440	.	+	.	transcript_id "AT1G08410.1"; gene_id "AT1G08410";
Chr1	Araport11	three_prime_UTR	2649107	2649440	.	+	.	transcript_id "AT1G08410.1"; gene_id "AT1G08410";
Chr1	Araport11	gene	2649459	2657120	.	+	.	transcript_id "AT1G08420"; gene_id "AT1G08420";
Chr1	Araport11	mRNA	2649459	2657110	.	+	.	transcript_id "AT1G08420"; gene_id "AT1G08420.1";
Chr1	Araport11	five_prime_UTR	2649459	2649958	.	+	.	transcript_id "AT1G08420.1"; gene_id "AT1G08420";
Chr1	Araport11	exon	2649459	2650427	.	+	.	transcript_id "AT1G08420.1"; gene_id "AT1G08420";
Chr1	Araport11	mRNA	2649537	2657120	.	+	.	transcript_id "AT1G08420"; gene_id "AT1G08420.2";
Chr1	Araport11	five_prime_UTR	2649537	2649958	.	+	.	transcript_id "AT1G08420.2"; gene_id "AT1G08420";
Chr1	Araport11	exon	2649537	2650427	.	+	.	transcript_id "AT1G08420.2"; gene_id "AT1G08420";
Chr1	Araport11	CDS	2649959	2650427	.	+	0	transcript_id "AT1G08420.1"; gene_id "AT1G08420";
Chr1	Araport11	CDS	2649959	2650427	.	+	0	transcript_id "AT1G08420.2"; gene_id "AT1G08420";
Chr1	Araport11	protein	2649959	2656564	.	+	.	transcript_id "AT1G08420.1"; gene_id "AT1G08420";
Chr1	Araport11	protein	2649959	2656564	.	+	.	transcript_id "AT1G08420.2"; gene_id "AT1G08420";
Chr1	Araport11	CDS	2650967	2651027	.	+	2	transcript_id "AT1G08420.1"; gene_id "AT1G08420";
Chr1	Araport11	CDS	2650967	2651027	.	+	2	transcript_id "AT1G08420.2"; gene_id "AT1G08420";
Chr1	Araport11	exon	2650967	2651027	.	+	.	transcript_id "AT1G08420.1,AT1G08420.2"; gene_id "AT1G08420";
Chr1	Araport11	CDS	2651142	2651220	.	+	1	transcript_id "AT1G08420.1"; gene_id "AT1G08420";
Chr1	Araport11	CDS	2651142	2651220	.	+	1	transcript_id "AT1G08420.2"; gene_id "AT1G08420";
Chr1	Araport11	exon	2651142	2651220	.	+	.	transcript_id "AT1G08420.1,AT1G08420.2"; gene_id "AT1G08420";
Chr1	Araport11	CDS	2651332	2651411	.	+	0	transcript_id "AT1G08420.1"; gene_id "AT1G08420";
Chr1	Araport11	CDS	2651332	2651411	.	+	0	transcript_id "AT1G08420.2"; gene_id "AT1G08420";
Chr1	Araport11	exon	2651332	2651411	.	+	.	transcript_id "AT1G08420.1,AT1G08420.2"; gene_id "AT1G08420";
Chr1	Araport11	CDS	2651495	2651589	.	+	1	transcript_id "AT1G08420.1"; gene_id "AT1G08420";
Chr1	Araport11	CDS	2651495	2651589	.	+	1	transcript_id "AT1G08420.2"; gene_id "AT1G08420";
Chr1	Araport11	exon	2651495	2651589	.	+	.	transcript_id "AT1G08420.1,AT1G08420.2"; gene_id "AT1G08420";
Chr1	Araport11	CDS	2651689	2651788	.	+	2	transcript_id "AT1G08420.1"; gene_id "AT1G08420";
Chr1	Araport11	CDS	2651689	2651788	.	+	2	transcript_id "AT1G08420.2"; gene_id "AT1G08420";
Chr1	Araport11	exon	2651689	2651788	.	+	.	transcript_id "AT1G08420.1,AT1G08420.2"; gene_id "AT1G08420";
Chr1	Araport11	CDS	2651866	2651935	.	+	1	transcript_id "AT1G08420.1"; gene_id "AT1G08420";
Chr1	Araport11	CDS	2651866	2651935	.	+	1	transcript_id "AT1G08420.2"; gene_id "AT1G08420";
Chr1	Araport11	exon	2651866	2651935	.	+	.	transcript_id "AT1G08420.1,AT1G08420.2"; gene_id "AT1G08420";
Chr1	Araport11	CDS	2652483	2652584	.	+	0	transcript_id "AT1G08420.1"; gene_id "AT1G08420";
Chr1	Araport11	CDS	2652483	2652584	.	+	0	transcript_id "AT1G08420.2"; gene_id "AT1G08420";
Chr1	Araport11	exon	2652483	2652584	.	+	.	transcript_id "AT1G08420.1,AT1G08420.2"; gene_id "AT1G08420";
Chr1	Araport11	CDS	2652661	2652742	.	+	0	transcript_id "AT1G08420.1"; gene_id "AT1G08420";
Chr1	Araport11	CDS	2652661	2652742	.	+	0	transcript_id "AT1G08420.2"; gene_id "AT1G08420";
Chr1	Araport11	exon	2652661	2652742	.	+	.	transcript_id "AT1G08420.1,AT1G08420.2"; gene_id "AT1G08420";
Chr1	Araport11	exon	2652966	2653145	.	+	.	transcript_id "AT1G08420.1"; gene_id "AT1G08420";
Chr1	Araport11	CDS	2652966	2653145	.	+	2	transcript_id "AT1G08420.1"; gene_id "AT1G08420";
Chr1	Araport11	exon	2652981	2653145	.	+	.	transcript_id "AT1G08420.2"; gene_id "AT1G08420";
Chr1	Araport11	CDS	2652981	2653145	.	+	2	transcript_id "AT1G08420.2"; gene_id "AT1G08420";
Chr1	Araport11	CDS	2653459	2653726	.	+	2	transcript_id "AT1G08420.1"; gene_id "AT1G08420";
Chr1	Araport11	CDS	2653459	2653726	.	+	2	transcript_id "AT1G08420.2"; gene_id "AT1G08420";
Chr1	Araport11	exon	2653459	2653726	.	+	.	transcript_id "AT1G08420.1,AT1G08420.2"; gene_id "AT1G08420";
Chr1	Araport11	CDS	2653819	2654056	.	+	1	transcript_id "AT1G08420.1"; gene_id "AT1G08420";
Chr1	Araport11	CDS	2653819	2654056	.	+	1	transcript_id "AT1G08420.2"; gene_id "AT1G08420";
Chr1	Araport11	exon	2653819	2654056	.	+	.	transcript_id "AT1G08420.1,AT1G08420.2"; gene_id "AT1G08420";
Chr1	Araport11	CDS	2654207	2654377	.	+	0	transcript_id "AT1G08420.1"; gene_id "AT1G08420";
Chr1	Araport11	CDS	2654207	2654377	.	+	0	transcript_id "AT1G08420.2"; gene_id "AT1G08420";
Chr1	Araport11	exon	2654207	2654377	.	+	.	transcript_id "AT1G08420.1,AT1G08420.2"; gene_id "AT1G08420";
Chr1	Araport11	CDS	2654716	2654954	.	+	0	transcript_id "AT1G08420.1"; gene_id "AT1G08420";
Chr1	Araport11	CDS	2654716	2654954	.	+	0	transcript_id "AT1G08420.2"; gene_id "AT1G08420";
Chr1	Araport11	exon	2654716	2654954	.	+	.	transcript_id "AT1G08420.1,AT1G08420.2"; gene_id "AT1G08420";
Chr1	Araport11	CDS	2655045	2655129	.	+	1	transcript_id "AT1G08420.1"; gene_id "AT1G08420";
Chr1	Araport11	CDS	2655045	2655129	.	+	1	transcript_id "AT1G08420.2"; gene_id "AT1G08420";
Chr1	Araport11	exon	2655045	2655129	.	+	.	transcript_id "AT1G08420.1,AT1G08420.2"; gene_id "AT1G08420";
Chr1	Araport11	CDS	2655226	2655324	.	+	0	transcript_id "AT1G08420.1"; gene_id "AT1G08420";
Chr1	Araport11	CDS	2655226	2655324	.	+	0	transcript_id "AT1G08420.2"; gene_id "AT1G08420";
Chr1	Araport11	exon	2655226	2655324	.	+	.	transcript_id "AT1G08420.1,AT1G08420.2"; gene_id "AT1G08420";
Chr1	Araport11	CDS	2655393	2655592	.	+	0	transcript_id "AT1G08420.1"; gene_id "AT1G08420";
Chr1	Araport11	CDS	2655393	2655592	.	+	0	transcript_id "AT1G08420.2"; gene_id "AT1G08420";
Chr1	Araport11	exon	2655393	2655592	.	+	.	transcript_id "AT1G08420.1,AT1G08420.2"; gene_id "AT1G08420";
Chr1	Araport11	CDS	2655672	2655747	.	+	1	transcript_id "AT1G08420.1"; gene_id "AT1G08420";
Chr1	Araport11	CDS	2655672	2655747	.	+	1	transcript_id "AT1G08420.2"; gene_id "AT1G08420";
Chr1	Araport11	exon	2655672	2655747	.	+	.	transcript_id "AT1G08420.1,AT1G08420.2"; gene_id "AT1G08420";
Chr1	Araport11	CDS	2656019	2656154	.	+	0	transcript_id "AT1G08420.1"; gene_id "AT1G08420";
Chr1	Araport11	CDS	2656019	2656154	.	+	0	transcript_id "AT1G08420.2"; gene_id "AT1G08420";
Chr1	Araport11	exon	2656019	2656154	.	+	.	transcript_id "AT1G08420.1,AT1G08420.2"; gene_id "AT1G08420";
Chr1	Araport11	CDS	2656249	2656388	.	+	2	transcript_id "AT1G08420.1"; gene_id "AT1G08420";
Chr1	Araport11	CDS	2656249	2656388	.	+	2	transcript_id "AT1G08420.2"; gene_id "AT1G08420";
Chr1	Araport11	exon	2656249	2656388	.	+	.	transcript_id "AT1G08420.1,AT1G08420.2"; gene_id "AT1G08420";
Chr1	Araport11	CDS	2656478	2656564	.	+	0	transcript_id "AT1G08420.1"; gene_id "AT1G08420";
Chr1	Araport11	exon	2656478	2657110	.	+	.	transcript_id "AT1G08420.1"; gene_id "AT1G08420";
Chr1	Araport11	CDS	2656478	2656564	.	+	0	transcript_id "AT1G08420.2"; gene_id "AT1G08420";
Chr1	Araport11	exon	2656478	2657120	.	+	.	transcript_id "AT1G08420.2"; gene_id "AT1G08420";
Chr1	Araport11	three_prime_UTR	2656565	2657110	.	+	.	transcript_id "AT1G08420.1"; gene_id "AT1G08420";
Chr1	Araport11	three_prime_UTR	2656565	2657120	.	+	.	transcript_id "AT1G08420.2"; gene_id "AT1G08420";
Chr1	Araport11	transposable_element	2657418	2657920	.	+	.	transcript_id "AT1TE08660"; gene_id "AT1TE08660";
Chr1	Araport11	transposon_fragment	2657418	2657920	.	+	.	transcript_id "AT1TE08660"; gene_id "AT1TE08660";
Chr1	Araport11	gene	2658602	2661310	.	+	.	transcript_id "AT1G08430"; gene_id "AT1G08430";
Chr1	Araport11	mRNA	2658602	2661310	.	+	.	transcript_id "AT1G08430"; gene_id "AT1G08430.1";
Chr1	Araport11	five_prime_UTR	2658602	2658799	.	+	.	transcript_id "AT1G08430.1"; gene_id "AT1G08430";
Chr1	Araport11	exon	2658602	2659010	.	+	.	transcript_id "AT1G08430.1"; gene_id "AT1G08430";
Chr1	Araport11	CDS	2658800	2659010	.	+	0	transcript_id "AT1G08430.1"; gene_id "AT1G08430";
Chr1	Araport11	protein	2658800	2661029	.	+	.	transcript_id "AT1G08430.1"; gene_id "AT1G08430";
Chr1	Araport11	exon	2659133	2659273	.	+	.	transcript_id "AT1G08430.1"; gene_id "AT1G08430";
Chr1	Araport11	CDS	2659133	2659273	.	+	2	transcript_id "AT1G08430.1"; gene_id "AT1G08430";
Chr1	Araport11	exon	2659407	2659679	.	+	.	transcript_id "AT1G08430.1"; gene_id "AT1G08430";
Chr1	Araport11	CDS	2659407	2659679	.	+	2	transcript_id "AT1G08430.1"; gene_id "AT1G08430";
Chr1	Araport11	exon	2659774	2659895	.	+	.	transcript_id "AT1G08430.1"; gene_id "AT1G08430";
Chr1	Araport11	CDS	2659774	2659895	.	+	2	transcript_id "AT1G08430.1"; gene_id "AT1G08430";
Chr1	Araport11	exon	2659983	2660126	.	+	.	transcript_id "AT1G08430.1"; gene_id "AT1G08430";
Chr1	Araport11	CDS	2659983	2660126	.	+	0	transcript_id "AT1G08430.1"; gene_id "AT1G08430";
Chr1	Araport11	CDS	2660439	2661029	.	+	0	transcript_id "AT1G08430.1"; gene_id "AT1G08430";
Chr1	Araport11	exon	2660439	2661310	.	+	.	transcript_id "AT1G08430.1"; gene_id "AT1G08430";
Chr1	Araport11	three_prime_UTR	2661030	2661310	.	+	.	transcript_id "AT1G08430.1"; gene_id "AT1G08430";
Chr1	Araport11	gene	2662967	2665584	.	+	.	transcript_id "AT1G08440"; gene_id "AT1G08440";
Chr1	Araport11	mRNA	2662967	2665584	.	+	.	transcript_id "AT1G08440"; gene_id "AT1G08440.1";
Chr1	Araport11	five_prime_UTR	2662967	2663026	.	+	.	transcript_id "AT1G08440.1"; gene_id "AT1G08440";
Chr1	Araport11	exon	2662967	2663228	.	+	.	transcript_id "AT1G08440.1"; gene_id "AT1G08440";
Chr1	Araport11	transposable_element	2662995	2663093	.	+	.	transcript_id "AT1TE08670"; gene_id "AT1TE08670";
Chr1	Araport11	transposon_fragment	2662995	2663093	.	+	.	transcript_id "AT1TE08670"; gene_id "AT1TE08670";
Chr1	Araport11	CDS	2663027	2663228	.	+	0	transcript_id "AT1G08440.1"; gene_id "AT1G08440";
Chr1	Araport11	protein	2663027	2665343	.	+	.	transcript_id "AT1G08440.1"; gene_id "AT1G08440";
Chr1	Araport11	exon	2663370	2663510	.	+	.	transcript_id "AT1G08440.1"; gene_id "AT1G08440";
Chr1	Araport11	CDS	2663370	2663510	.	+	2	transcript_id "AT1G08440.1"; gene_id "AT1G08440";
Chr1	Araport11	exon	2663684	2663956	.	+	.	transcript_id "AT1G08440.1"; gene_id "AT1G08440";
Chr1	Araport11	CDS	2663684	2663956	.	+	2	transcript_id "AT1G08440.1"; gene_id "AT1G08440";
Chr1	Araport11	exon	2664158	2664279	.	+	.	transcript_id "AT1G08440.1"; gene_id "AT1G08440";
Chr1	Araport11	CDS	2664158	2664279	.	+	2	transcript_id "AT1G08440.1"; gene_id "AT1G08440";
Chr1	Araport11	exon	2664395	2664538	.	+	.	transcript_id "AT1G08440.1"; gene_id "AT1G08440";
Chr1	Araport11	CDS	2664395	2664538	.	+	0	transcript_id "AT1G08440.1"; gene_id "AT1G08440";
Chr1	Araport11	CDS	2664720	2665343	.	+	0	transcript_id "AT1G08440.1"; gene_id "AT1G08440";
Chr1	Araport11	exon	2664720	2665584	.	+	.	transcript_id "AT1G08440.1"; gene_id "AT1G08440";
Chr1	Araport11	three_prime_UTR	2665344	2665584	.	+	.	transcript_id "AT1G08440.1"; gene_id "AT1G08440";
Chr1	Araport11	gene	2667798	2671957	.	-	.	transcript_id "AT1G08450"; gene_id "AT1G08450";
Chr1	Araport11	mRNA	2667798	2671892	.	-	.	transcript_id "AT1G08450"; gene_id "AT1G08450.3";
Chr1	Araport11	three_prime_UTR	2667798	2668007	.	-	.	transcript_id "AT1G08450.3"; gene_id "AT1G08450";
Chr1	Araport11	exon	2667798	2668019	.	-	.	transcript_id "AT1G08450.3"; gene_id "AT1G08450";
Chr1	Araport11	mRNA	2667825	2671957	.	-	.	transcript_id "AT1G08450"; gene_id "AT1G08450.1";
Chr1	Araport11	three_prime_UTR	2667825	2668007	.	-	.	transcript_id "AT1G08450.1"; gene_id "AT1G08450";
Chr1	Araport11	exon	2667825	2668019	.	-	.	transcript_id "AT1G08450.1"; gene_id "AT1G08450";
Chr1	Araport11	mRNA	2667839	2671825	.	-	.	transcript_id "AT1G08450"; gene_id "AT1G08450.2";
Chr1	Araport11	three_prime_UTR	2667839	2668007	.	-	.	transcript_id "AT1G08450.2"; gene_id "AT1G08450";
Chr1	Araport11	exon	2667839	2668019	.	-	.	transcript_id "AT1G08450.2"; gene_id "AT1G08450";
Chr1	Araport11	CDS	2668008	2668019	.	-	0	transcript_id "AT1G08450.3"; gene_id "AT1G08450";
Chr1	Araport11	CDS	2668008	2668019	.	-	0	transcript_id "AT1G08450.1"; gene_id "AT1G08450";
Chr1	Araport11	CDS	2668008	2668019	.	-	0	transcript_id "AT1G08450.2"; gene_id "AT1G08450";
Chr1	Araport11	protein	2668008	2671800	.	-	.	transcript_id "AT1G08450.3"; gene_id "AT1G08450";
Chr1	Araport11	protein	2668008	2671800	.	-	.	transcript_id "AT1G08450.1"; gene_id "AT1G08450";
Chr1	Araport11	protein	2668008	2671800	.	-	.	transcript_id "AT1G08450.2"; gene_id "AT1G08450";
Chr1	Araport11	CDS	2668135	2668167	.	-	0	transcript_id "AT1G08450.3"; gene_id "AT1G08450";
Chr1	Araport11	CDS	2668135	2668167	.	-	0	transcript_id "AT1G08450.1"; gene_id "AT1G08450";
Chr1	Araport11	CDS	2668135	2668167	.	-	0	transcript_id "AT1G08450.2"; gene_id "AT1G08450";
Chr1	Araport11	exon	2668135	2668167	.	-	.	transcript_id "AT1G08450.3,AT1G08450.1,AT1G08450.2"; gene_id "AT1G08450";
Chr1	Araport11	CDS	2668288	2668374	.	-	0	transcript_id "AT1G08450.3"; gene_id "AT1G08450";
Chr1	Araport11	CDS	2668288	2668374	.	-	0	transcript_id "AT1G08450.1"; gene_id "AT1G08450";
Chr1	Araport11	CDS	2668288	2668374	.	-	0	transcript_id "AT1G08450.2"; gene_id "AT1G08450";
Chr1	Araport11	exon	2668288	2668374	.	-	.	transcript_id "AT1G08450.3,AT1G08450.1,AT1G08450.2"; gene_id "AT1G08450";
Chr1	Araport11	CDS	2668468	2668524	.	-	0	transcript_id "AT1G08450.3"; gene_id "AT1G08450";
Chr1	Araport11	CDS	2668468	2668524	.	-	0	transcript_id "AT1G08450.1"; gene_id "AT1G08450";
Chr1	Araport11	CDS	2668468	2668524	.	-	0	transcript_id "AT1G08450.2"; gene_id "AT1G08450";
Chr1	Araport11	exon	2668468	2668524	.	-	.	transcript_id "AT1G08450.3,AT1G08450.1,AT1G08450.2"; gene_id "AT1G08450";
Chr1	Araport11	CDS	2668696	2668791	.	-	0	transcript_id "AT1G08450.3"; gene_id "AT1G08450";
Chr1	Araport11	CDS	2668696	2668791	.	-	0	transcript_id "AT1G08450.1"; gene_id "AT1G08450";
Chr1	Araport11	CDS	2668696	2668791	.	-	0	transcript_id "AT1G08450.2"; gene_id "AT1G08450";
Chr1	Araport11	exon	2668696	2668791	.	-	.	transcript_id "AT1G08450.3,AT1G08450.1,AT1G08450.2"; gene_id "AT1G08450";
Chr1	Araport11	CDS	2669066	2669133	.	-	2	transcript_id "AT1G08450.3"; gene_id "AT1G08450";
Chr1	Araport11	CDS	2669066	2669133	.	-	2	transcript_id "AT1G08450.1"; gene_id "AT1G08450";
Chr1	Araport11	CDS	2669066	2669133	.	-	2	transcript_id "AT1G08450.2"; gene_id "AT1G08450";
Chr1	Araport11	exon	2669066	2669133	.	-	.	transcript_id "AT1G08450.3,AT1G08450.1,AT1G08450.2"; gene_id "AT1G08450";
Chr1	Araport11	CDS	2669226	2669283	.	-	0	transcript_id "AT1G08450.1"; gene_id "AT1G08450";
Chr1	Araport11	CDS	2669226	2669283	.	-	0	transcript_id "AT1G08450.2"; gene_id "AT1G08450";
Chr1	Araport11	exon	2669226	2669283	.	-	.	transcript_id "AT1G08450.1,AT1G08450.2"; gene_id "AT1G08450";
Chr1	Araport11	CDS	2669374	2669460	.	-	0	transcript_id "AT1G08450.1"; gene_id "AT1G08450";
Chr1	Araport11	CDS	2669374	2669460	.	-	0	transcript_id "AT1G08450.2"; gene_id "AT1G08450";
Chr1	Araport11	exon	2669374	2669460	.	-	.	transcript_id "AT1G08450.1,AT1G08450.2"; gene_id "AT1G08450";
Chr1	Araport11	exon	2669391	2669460	.	-	.	transcript_id "AT1G08450.3"; gene_id "AT1G08450";
Chr1	Araport11	CDS	2669391	2669460	.	-	0	transcript_id "AT1G08450.3"; gene_id "AT1G08450";
Chr1	Araport11	CDS	2669648	2669695	.	-	0	transcript_id "AT1G08450.3"; gene_id "AT1G08450";
Chr1	Araport11	CDS	2669648	2669695	.	-	0	transcript_id "AT1G08450.1"; gene_id "AT1G08450";
Chr1	Araport11	CDS	2669648	2669695	.	-	0	transcript_id "AT1G08450.2"; gene_id "AT1G08450";
Chr1	Araport11	exon	2669648	2669695	.	-	.	transcript_id "AT1G08450.3,AT1G08450.1,AT1G08450.2"; gene_id "AT1G08450";
Chr1	Araport11	CDS	2669822	2669878	.	-	0	transcript_id "AT1G08450.3"; gene_id "AT1G08450";
Chr1	Araport11	CDS	2669822	2669878	.	-	0	transcript_id "AT1G08450.1"; gene_id "AT1G08450";
Chr1	Araport11	CDS	2669822	2669878	.	-	0	transcript_id "AT1G08450.2"; gene_id "AT1G08450";
Chr1	Araport11	exon	2669822	2669878	.	-	.	transcript_id "AT1G08450.3,AT1G08450.1,AT1G08450.2"; gene_id "AT1G08450";
Chr1	Araport11	CDS	2670159	2670417	.	-	1	transcript_id "AT1G08450.3"; gene_id "AT1G08450";
Chr1	Araport11	CDS	2670159	2670417	.	-	1	transcript_id "AT1G08450.1"; gene_id "AT1G08450";
Chr1	Araport11	exon	2670159	2670417	.	-	.	transcript_id "AT1G08450.3,AT1G08450.1"; gene_id "AT1G08450";
Chr1	Araport11	exon	2670159	2670255	.	-	.	transcript_id "AT1G08450.2"; gene_id "AT1G08450";
Chr1	Araport11	CDS	2670159	2670255	.	-	1	transcript_id "AT1G08450.2"; gene_id "AT1G08450";
Chr1	Araport11	CDS	2670607	2670799	.	-	2	transcript_id "AT1G08450.3"; gene_id "AT1G08450";
Chr1	Araport11	CDS	2670607	2670799	.	-	2	transcript_id "AT1G08450.1"; gene_id "AT1G08450";
Chr1	Araport11	CDS	2670607	2670799	.	-	2	transcript_id "AT1G08450.2"; gene_id "AT1G08450";
Chr1	Araport11	exon	2670607	2670799	.	-	.	transcript_id "AT1G08450.3,AT1G08450.1,AT1G08450.2"; gene_id "AT1G08450";
Chr1	Araport11	CDS	2671289	2671396	.	-	2	transcript_id "AT1G08450.3"; gene_id "AT1G08450";
Chr1	Araport11	CDS	2671289	2671396	.	-	2	transcript_id "AT1G08450.1"; gene_id "AT1G08450";
Chr1	Araport11	CDS	2671289	2671396	.	-	2	transcript_id "AT1G08450.2"; gene_id "AT1G08450";
Chr1	Araport11	exon	2671289	2671396	.	-	.	transcript_id "AT1G08450.3,AT1G08450.1,AT1G08450.2"; gene_id "AT1G08450";
Chr1	Araport11	CDS	2671689	2671800	.	-	0	transcript_id "AT1G08450.3"; gene_id "AT1G08450";
Chr1	Araport11	exon	2671689	2671892	.	-	.	transcript_id "AT1G08450.3"; gene_id "AT1G08450";
Chr1	Araport11	CDS	2671689	2671800	.	-	0	transcript_id "AT1G08450.1"; gene_id "AT1G08450";
Chr1	Araport11	exon	2671689	2671957	.	-	.	transcript_id "AT1G08450.1"; gene_id "AT1G08450";
Chr1	Araport11	CDS	2671689	2671800	.	-	0	transcript_id "AT1G08450.2"; gene_id "AT1G08450";
Chr1	Araport11	exon	2671689	2671825	.	-	.	transcript_id "AT1G08450.2"; gene_id "AT1G08450";
Chr1	Araport11	five_prime_UTR	2671801	2671892	.	-	.	transcript_id "AT1G08450.3"; gene_id "AT1G08450";
Chr1	Araport11	five_prime_UTR	2671801	2671957	.	-	.	transcript_id "AT1G08450.1"; gene_id "AT1G08450";
Chr1	Araport11	five_prime_UTR	2671801	2671825	.	-	.	transcript_id "AT1G08450.2"; gene_id "AT1G08450";
Chr1	Araport11	gene	2672198	2674721	.	+	.	transcript_id "AT1G08460"; gene_id "AT1G08460";
Chr1	Araport11	mRNA	2672198	2674721	.	+	.	transcript_id "AT1G08460"; gene_id "AT1G08460.1";
Chr1	Araport11	mRNA	2672198	2674721	.	+	.	transcript_id "AT1G08460"; gene_id "AT1G08460.2";
Chr1	Araport11	five_prime_UTR	2672198	2672526	.	+	.	transcript_id "AT1G08460.1,AT1G08460.2"; gene_id "AT1G08460";
Chr1	Araport11	exon	2672198	2672770	.	+	.	transcript_id "AT1G08460.1,AT1G08460.2"; gene_id "AT1G08460";
Chr1	Araport11	CDS	2672527	2672770	.	+	0	transcript_id "AT1G08460.1"; gene_id "AT1G08460";
Chr1	Araport11	CDS	2672527	2672770	.	+	0	transcript_id "AT1G08460.2"; gene_id "AT1G08460";
Chr1	Araport11	protein	2672527	2673651	.	+	.	transcript_id "AT1G08460.2"; gene_id "AT1G08460";
Chr1	Araport11	protein	2672527	2674469	.	+	.	transcript_id "AT1G08460.1"; gene_id "AT1G08460";
Chr1	Araport11	exon	2672921	2673507	.	+	.	transcript_id "AT1G08460.1"; gene_id "AT1G08460";
Chr1	Araport11	CDS	2672921	2673507	.	+	2	transcript_id "AT1G08460.1"; gene_id "AT1G08460";
Chr1	Araport11	CDS	2672921	2673651	.	+	2	transcript_id "AT1G08460.2"; gene_id "AT1G08460";
Chr1	Araport11	exon	2672921	2674721	.	+	.	transcript_id "AT1G08460.2"; gene_id "AT1G08460";
Chr1	Araport11	three_prime_UTR	2673652	2674721	.	+	.	transcript_id "AT1G08460.2"; gene_id "AT1G08460";
Chr1	Araport11	CDS	2674167	2674469	.	+	0	transcript_id "AT1G08460.1"; gene_id "AT1G08460";
Chr1	Araport11	exon	2674167	2674721	.	+	.	transcript_id "AT1G08460.1"; gene_id "AT1G08460";
Chr1	Araport11	three_prime_UTR	2674470	2674721	.	+	.	transcript_id "AT1G08460.1"; gene_id "AT1G08460";
Chr1	Araport11	gene	2675813	2679824	.	+	.	transcript_id "AT1G08465"; gene_id "AT1G08465";
Chr1	Araport11	mRNA	2675813	2679824	.	+	.	transcript_id "AT1G08465"; gene_id "AT1G08465.1";
Chr1	Araport11	five_prime_UTR	2675813	2676032	.	+	.	transcript_id "AT1G08465.1"; gene_id "AT1G08465";
Chr1	Araport11	exon	2675813	2676101	.	+	.	transcript_id "AT1G08465.1"; gene_id "AT1G08465";
Chr1	Araport11	transposable_element	2675839	2675952	.	+	.	transcript_id "AT1TE08710"; gene_id "AT1TE08710";
Chr1	Araport11	transposon_fragment	2675839	2675952	.	+	.	transcript_id "AT1TE08710"; gene_id "AT1TE08710";
Chr1	Araport11	CDS	2676033	2676101	.	+	0	transcript_id "AT1G08465.1"; gene_id "AT1G08465";
Chr1	Araport11	protein	2676033	2679382	.	+	.	transcript_id "AT1G08465.1"; gene_id "AT1G08465";
Chr1	Araport11	exon	2678103	2678234	.	+	.	transcript_id "AT1G08465.1"; gene_id "AT1G08465";
Chr1	Araport11	CDS	2678103	2678234	.	+	0	transcript_id "AT1G08465.1"; gene_id "AT1G08465";
Chr1	Araport11	exon	2678320	2678440	.	+	.	transcript_id "AT1G08465.1"; gene_id "AT1G08465";
Chr1	Araport11	CDS	2678320	2678440	.	+	0	transcript_id "AT1G08465.1"; gene_id "AT1G08465";
Chr1	Araport11	exon	2678554	2678602	.	+	.	transcript_id "AT1G08465.1"; gene_id "AT1G08465";
Chr1	Araport11	CDS	2678554	2678602	.	+	2	transcript_id "AT1G08465.1"; gene_id "AT1G08465";
Chr1	Araport11	exon	2678679	2678754	.	+	.	transcript_id "AT1G08465.1"; gene_id "AT1G08465";
Chr1	Araport11	CDS	2678679	2678754	.	+	1	transcript_id "AT1G08465.1"; gene_id "AT1G08465";
Chr1	Araport11	CDS	2679275	2679382	.	+	0	transcript_id "AT1G08465.1"; gene_id "AT1G08465";
Chr1	Araport11	exon	2679275	2679824	.	+	.	transcript_id "AT1G08465.1"; gene_id "AT1G08465";
Chr1	Araport11	three_prime_UTR	2679383	2679824	.	+	.	transcript_id "AT1G08465.1"; gene_id "AT1G08465";
Chr1	Araport11	gene	2682058	2684171	.	-	.	transcript_id "AT1G08470"; gene_id "AT1G08470";
Chr1	Araport11	mRNA	2682058	2684171	.	-	.	transcript_id "AT1G08470"; gene_id "AT1G08470.1";
Chr1	Araport11	three_prime_UTR	2682058	2682261	.	-	.	transcript_id "AT1G08470.1"; gene_id "AT1G08470";
Chr1	Araport11	exon	2682058	2682664	.	-	.	transcript_id "AT1G08470.1"; gene_id "AT1G08470";
Chr1	Araport11	CDS	2682262	2682664	.	-	1	transcript_id "AT1G08470.1"; gene_id "AT1G08470";
Chr1	Araport11	protein	2682262	2683977	.	-	.	transcript_id "AT1G08470.1"; gene_id "AT1G08470";
Chr1	Araport11	exon	2682869	2683036	.	-	.	transcript_id "AT1G08470.1"; gene_id "AT1G08470";
Chr1	Araport11	CDS	2682869	2683036	.	-	1	transcript_id "AT1G08470.1"; gene_id "AT1G08470";
Chr1	Araport11	exon	2683299	2683574	.	-	.	transcript_id "AT1G08470.1"; gene_id "AT1G08470";
Chr1	Araport11	CDS	2683299	2683574	.	-	1	transcript_id "AT1G08470.1"; gene_id "AT1G08470";
Chr1	Araport11	CDS	2683652	2683977	.	-	0	transcript_id "AT1G08470.1"; gene_id "AT1G08470";
Chr1	Araport11	exon	2683652	2684171	.	-	.	transcript_id "AT1G08470.1"; gene_id "AT1G08470";
Chr1	Araport11	five_prime_UTR	2683978	2684171	.	-	.	transcript_id "AT1G08470.1"; gene_id "AT1G08470";
Chr1	Araport11	gene	2684176	2685702	.	+	.	transcript_id "AT1G08480"; gene_id "AT1G08480";
Chr1	Araport11	mRNA	2684176	2685702	.	+	.	transcript_id "AT1G08480"; gene_id "AT1G08480.1";
Chr1	Araport11	five_prime_UTR	2684176	2684339	.	+	.	transcript_id "AT1G08480.1"; gene_id "AT1G08480";
Chr1	Araport11	exon	2684176	2684519	.	+	.	transcript_id "AT1G08480.1"; gene_id "AT1G08480";
Chr1	Araport11	CDS	2684340	2684519	.	+	0	transcript_id "AT1G08480.1"; gene_id "AT1G08480";
Chr1	Araport11	protein	2684340	2685395	.	+	.	transcript_id "AT1G08480.1"; gene_id "AT1G08480";
Chr1	Araport11	exon	2684881	2684983	.	+	.	transcript_id "AT1G08480.1"; gene_id "AT1G08480";
Chr1	Araport11	CDS	2684881	2684983	.	+	0	transcript_id "AT1G08480.1"; gene_id "AT1G08480";
Chr1	Araport11	CDS	2685250	2685395	.	+	2	transcript_id "AT1G08480.1"; gene_id "AT1G08480";
Chr1	Araport11	exon	2685250	2685702	.	+	.	transcript_id "AT1G08480.1"; gene_id "AT1G08480";
Chr1	Araport11	three_prime_UTR	2685396	2685702	.	+	.	transcript_id "AT1G08480.1"; gene_id "AT1G08480";
Chr1	Araport11	gene	2685659	2688658	.	-	.	transcript_id "AT1G08490"; gene_id "AT1G08490";
Chr1	Araport11	mRNA	2685659	2688658	.	-	.	transcript_id "AT1G08490"; gene_id "AT1G08490.1";
Chr1	Araport11	three_prime_UTR	2685659	2685979	.	-	.	transcript_id "AT1G08490.1"; gene_id "AT1G08490";
Chr1	Araport11	exon	2685659	2686150	.	-	.	transcript_id "AT1G08490.1"; gene_id "AT1G08490";
Chr1	Araport11	CDS	2685980	2686150	.	-	0	transcript_id "AT1G08490.1"; gene_id "AT1G08490";
Chr1	Araport11	protein	2685980	2688547	.	-	.	transcript_id "AT1G08490.1"; gene_id "AT1G08490";
Chr1	Araport11	exon	2686673	2686831	.	-	.	transcript_id "AT1G08490.1"; gene_id "AT1G08490";
Chr1	Araport11	CDS	2686673	2686831	.	-	0	transcript_id "AT1G08490.1"; gene_id "AT1G08490";
Chr1	Araport11	exon	2686936	2687035	.	-	.	transcript_id "AT1G08490.1"; gene_id "AT1G08490";
Chr1	Araport11	CDS	2686936	2687035	.	-	1	transcript_id "AT1G08490.1"; gene_id "AT1G08490";
Chr1	Araport11	exon	2687115	2687178	.	-	.	transcript_id "AT1G08490.1"; gene_id "AT1G08490";
Chr1	Araport11	CDS	2687115	2687178	.	-	2	transcript_id "AT1G08490.1"; gene_id "AT1G08490";
Chr1	Araport11	exon	2687295	2687367	.	-	.	transcript_id "AT1G08490.1"; gene_id "AT1G08490";
Chr1	Araport11	CDS	2687295	2687367	.	-	0	transcript_id "AT1G08490.1"; gene_id "AT1G08490";
Chr1	Araport11	exon	2687449	2687594	.	-	.	transcript_id "AT1G08490.1"; gene_id "AT1G08490";
Chr1	Araport11	CDS	2687449	2687594	.	-	2	transcript_id "AT1G08490.1"; gene_id "AT1G08490";
Chr1	Araport11	exon	2687704	2687890	.	-	.	transcript_id "AT1G08490.1"; gene_id "AT1G08490";
Chr1	Araport11	CDS	2687704	2687890	.	-	0	transcript_id "AT1G08490.1"; gene_id "AT1G08490";
Chr1	Araport11	exon	2687966	2688259	.	-	.	transcript_id "AT1G08490.1"; gene_id "AT1G08490";
Chr1	Araport11	CDS	2687966	2688259	.	-	0	transcript_id "AT1G08490.1"; gene_id "AT1G08490";
Chr1	Araport11	CDS	2688350	2688547	.	-	0	transcript_id "AT1G08490.1"; gene_id "AT1G08490";
Chr1	Araport11	exon	2688350	2688658	.	-	.	transcript_id "AT1G08490.1"; gene_id "AT1G08490";
Chr1	Araport11	five_prime_UTR	2688548	2688658	.	-	.	transcript_id "AT1G08490.1"; gene_id "AT1G08490";
Chr1	Araport11	gene	2688880	2690250	.	+	.	transcript_id "AT1G08500"; gene_id "AT1G08500";
Chr1	Araport11	mRNA	2688880	2690250	.	+	.	transcript_id "AT1G08500"; gene_id "AT1G08500.1";
Chr1	Araport11	five_prime_UTR	2688880	2689109	.	+	.	transcript_id "AT1G08500.1"; gene_id "AT1G08500";
Chr1	Araport11	exon	2688880	2689302	.	+	.	transcript_id "AT1G08500.1"; gene_id "AT1G08500";
Chr1	Araport11	CDS	2689110	2689302	.	+	0	transcript_id "AT1G08500.1"; gene_id "AT1G08500";
Chr1	Araport11	protein	2689110	2689881	.	+	.	transcript_id "AT1G08500.1"; gene_id "AT1G08500";
Chr1	Araport11	CDS	2689388	2689881	.	+	2	transcript_id "AT1G08500.1"; gene_id "AT1G08500";
Chr1	Araport11	exon	2689388	2690250	.	+	.	transcript_id "AT1G08500.1"; gene_id "AT1G08500";
Chr1	Araport11	three_prime_UTR	2689882	2690250	.	+	.	transcript_id "AT1G08500.1"; gene_id "AT1G08500";
Chr1	Araport11	gene	2691062	2694547	.	-	.	transcript_id "AT1G08510"; gene_id "AT1G08510";
Chr1	Araport11	mRNA	2691062	2694547	.	-	.	transcript_id "AT1G08510"; gene_id "AT1G08510.1";
Chr1	Araport11	three_prime_UTR	2691062	2691545	.	-	.	transcript_id "AT1G08510.1"; gene_id "AT1G08510";
Chr1	Araport11	exon	2691062	2691866	.	-	.	transcript_id "AT1G08510.1"; gene_id "AT1G08510";
Chr1	Araport11	CDS	2691546	2691866	.	-	0	transcript_id "AT1G08510.1"; gene_id "AT1G08510";
Chr1	Araport11	protein	2691546	2693409	.	-	.	transcript_id "AT1G08510.1"; gene_id "AT1G08510";
Chr1	Araport11	exon	2691957	2692128	.	-	.	transcript_id "AT1G08510.1"; gene_id "AT1G08510";
Chr1	Araport11	CDS	2691957	2692128	.	-	1	transcript_id "AT1G08510.1"; gene_id "AT1G08510";
Chr1	Araport11	exon	2692356	2692469	.	-	.	transcript_id "AT1G08510.1"; gene_id "AT1G08510";
Chr1	Araport11	CDS	2692356	2692469	.	-	1	transcript_id "AT1G08510.1"; gene_id "AT1G08510";
Chr1	Araport11	exon	2692697	2692830	.	-	.	transcript_id "AT1G08510.1"; gene_id "AT1G08510";
Chr1	Araport11	CDS	2692697	2692830	.	-	0	transcript_id "AT1G08510.1"; gene_id "AT1G08510";
Chr1	Araport11	CDS	2692912	2693409	.	-	0	transcript_id "AT1G08510.1"; gene_id "AT1G08510";
Chr1	Araport11	exon	2692912	2693436	.	-	.	transcript_id "AT1G08510.1"; gene_id "AT1G08510";
Chr1	Araport11	five_prime_UTR	2693410	2693436	.	-	.	transcript_id "AT1G08510.1"; gene_id "AT1G08510";
Chr1	Araport11	exon	2694057	2694547	.	-	.	transcript_id "AT1G08510.1"; gene_id "AT1G08510";
Chr1	Araport11	five_prime_UTR	2694057	2694547	.	-	.	transcript_id "AT1G08510.1"; gene_id "AT1G08510";
Chr1	Araport11	gene	2696381	2701022	.	+	.	transcript_id "AT1G08520"; gene_id "AT1G08520";
Chr1	Araport11	mRNA	2696381	2701022	.	+	.	transcript_id "AT1G08520"; gene_id "AT1G08520.1";
Chr1	Araport11	five_prime_UTR	2696381	2696537	.	+	.	transcript_id "AT1G08520.1"; gene_id "AT1G08520";
Chr1	Araport11	exon	2696381	2696810	.	+	.	transcript_id "AT1G08520.1"; gene_id "AT1G08520";
Chr1	Araport11	CDS	2696538	2696810	.	+	0	transcript_id "AT1G08520.1"; gene_id "AT1G08520";
Chr1	Araport11	protein	2696538	2700819	.	+	.	transcript_id "AT1G08520.1"; gene_id "AT1G08520";
Chr1	Araport11	exon	2697015	2697193	.	+	.	transcript_id "AT1G08520.1"; gene_id "AT1G08520";
Chr1	Araport11	CDS	2697015	2697193	.	+	0	transcript_id "AT1G08520.1"; gene_id "AT1G08520";
Chr1	Araport11	exon	2697283	2697367	.	+	.	transcript_id "AT1G08520.1"; gene_id "AT1G08520";
Chr1	Araport11	CDS	2697283	2697367	.	+	1	transcript_id "AT1G08520.1"; gene_id "AT1G08520";
Chr1	Araport11	exon	2697453	2697769	.	+	.	transcript_id "AT1G08520.1"; gene_id "AT1G08520";
Chr1	Araport11	CDS	2697453	2697769	.	+	0	transcript_id "AT1G08520.1"; gene_id "AT1G08520";
Chr1	Araport11	exon	2697872	2697995	.	+	.	transcript_id "AT1G08520.1"; gene_id "AT1G08520";
Chr1	Araport11	CDS	2697872	2697995	.	+	1	transcript_id "AT1G08520.1"; gene_id "AT1G08520";
Chr1	Araport11	exon	2698111	2698203	.	+	.	transcript_id "AT1G08520.1"; gene_id "AT1G08520";
Chr1	Araport11	CDS	2698111	2698203	.	+	0	transcript_id "AT1G08520.1"; gene_id "AT1G08520";
Chr1	Araport11	exon	2698627	2698722	.	+	.	transcript_id "AT1G08520.1"; gene_id "AT1G08520";
Chr1	Araport11	CDS	2698627	2698722	.	+	0	transcript_id "AT1G08520.1"; gene_id "AT1G08520";
Chr1	Araport11	exon	2698971	2699114	.	+	.	transcript_id "AT1G08520.1"; gene_id "AT1G08520";
Chr1	Araport11	CDS	2698971	2699114	.	+	0	transcript_id "AT1G08520.1"; gene_id "AT1G08520";
Chr1	Araport11	exon	2699194	2699400	.	+	.	transcript_id "AT1G08520.1"; gene_id "AT1G08520";
Chr1	Araport11	CDS	2699194	2699400	.	+	0	transcript_id "AT1G08520.1"; gene_id "AT1G08520";
Chr1	Araport11	exon	2699467	2699622	.	+	.	transcript_id "AT1G08520.1"; gene_id "AT1G08520";
Chr1	Araport11	CDS	2699467	2699622	.	+	0	transcript_id "AT1G08520.1"; gene_id "AT1G08520";
Chr1	Araport11	exon	2699813	2699920	.	+	.	transcript_id "AT1G08520.1"; gene_id "AT1G08520";
Chr1	Araport11	CDS	2699813	2699920	.	+	0	transcript_id "AT1G08520.1"; gene_id "AT1G08520";
Chr1	Araport11	exon	2700021	2700155	.	+	.	transcript_id "AT1G08520.1"; gene_id "AT1G08520";
Chr1	Araport11	CDS	2700021	2700155	.	+	0	transcript_id "AT1G08520.1"; gene_id "AT1G08520";
Chr1	Araport11	exon	2700255	2700413	.	+	.	transcript_id "AT1G08520.1"; gene_id "AT1G08520";
Chr1	Araport11	CDS	2700255	2700413	.	+	0	transcript_id "AT1G08520.1"; gene_id "AT1G08520";
Chr1	Araport11	exon	2700518	2700638	.	+	.	transcript_id "AT1G08520.1"; gene_id "AT1G08520";
Chr1	Araport11	CDS	2700518	2700638	.	+	0	transcript_id "AT1G08520.1"; gene_id "AT1G08520";
Chr1	Araport11	CDS	2700734	2700819	.	+	2	transcript_id "AT1G08520.1"; gene_id "AT1G08520";
Chr1	Araport11	exon	2700734	2701022	.	+	.	transcript_id "AT1G08520.1"; gene_id "AT1G08520";
Chr1	Araport11	three_prime_UTR	2700820	2701022	.	+	.	transcript_id "AT1G08520.1"; gene_id "AT1G08520";
Chr1	Araport11	gene	2700981	2703162	.	+	.	transcript_id "AT1G08530"; gene_id "AT1G08530";
Chr1	Araport11	mRNA	2700981	2703162	.	+	.	transcript_id "AT1G08530"; gene_id "AT1G08530.1";
Chr1	Araport11	five_prime_UTR	2700981	2701251	.	+	.	transcript_id "AT1G08530.1"; gene_id "AT1G08530";
Chr1	Araport11	exon	2700981	2701593	.	+	.	transcript_id "AT1G08530.1"; gene_id "AT1G08530";
Chr1	Araport11	mRNA	2701085	2703152	.	+	.	transcript_id "AT1G08530"; gene_id "AT1G08530.3";
Chr1	Araport11	mRNA	2701085	2703152	.	+	.	transcript_id "AT1G08530"; gene_id "AT1G08530.2";
Chr1	Araport11	five_prime_UTR	2701085	2701251	.	+	.	transcript_id "AT1G08530.3,AT1G08530.2"; gene_id "AT1G08530";
Chr1	Araport11	exon	2701085	2701593	.	+	.	transcript_id "AT1G08530.3,AT1G08530.2"; gene_id "AT1G08530";
Chr1	Araport11	CDS	2701252	2701593	.	+	0	transcript_id "AT1G08530.1"; gene_id "AT1G08530";
Chr1	Araport11	CDS	2701252	2701593	.	+	0	transcript_id "AT1G08530.3"; gene_id "AT1G08530";
Chr1	Araport11	CDS	2701252	2701593	.	+	0	transcript_id "AT1G08530.2"; gene_id "AT1G08530";
Chr1	Araport11	protein	2701252	2702441	.	+	.	transcript_id "AT1G08530.2"; gene_id "AT1G08530";
Chr1	Araport11	protein	2701252	2702776	.	+	.	transcript_id "AT1G08530.3"; gene_id "AT1G08530";
Chr1	Araport11	protein	2701252	2702952	.	+	.	transcript_id "AT1G08530.1"; gene_id "AT1G08530";
Chr1	Araport11	CDS	2701692	2701742	.	+	0	transcript_id "AT1G08530.1"; gene_id "AT1G08530";
Chr1	Araport11	CDS	2701692	2701742	.	+	0	transcript_id "AT1G08530.3"; gene_id "AT1G08530";
Chr1	Araport11	CDS	2701692	2701742	.	+	0	transcript_id "AT1G08530.2"; gene_id "AT1G08530";
Chr1	Araport11	exon	2701692	2701742	.	+	.	transcript_id "AT1G08530.1,AT1G08530.3,AT1G08530.2"; gene_id "AT1G08530";
Chr1	Araport11	CDS	2702262	2702395	.	+	0	transcript_id "AT1G08530.1"; gene_id "AT1G08530";
Chr1	Araport11	CDS	2702262	2702395	.	+	0	transcript_id "AT1G08530.3"; gene_id "AT1G08530";
Chr1	Araport11	exon	2702262	2702395	.	+	.	transcript_id "AT1G08530.1,AT1G08530.3"; gene_id "AT1G08530";
Chr1	Araport11	CDS	2702262	2702441	.	+	0	transcript_id "AT1G08530.2"; gene_id "AT1G08530";
Chr1	Araport11	exon	2702262	2702681	.	+	.	transcript_id "AT1G08530.2"; gene_id "AT1G08530";
Chr1	Araport11	three_prime_UTR	2702442	2702681	.	+	.	transcript_id "AT1G08530.2"; gene_id "AT1G08530";
Chr1	Araport11	exon	2702581	2702681	.	+	.	transcript_id "AT1G08530.1"; gene_id "AT1G08530";
Chr1	Araport11	CDS	2702581	2702681	.	+	1	transcript_id "AT1G08530.1"; gene_id "AT1G08530";
Chr1	Araport11	CDS	2702581	2702776	.	+	1	transcript_id "AT1G08530.3"; gene_id "AT1G08530";
Chr1	Araport11	exon	2702581	2703152	.	+	.	transcript_id "AT1G08530.3"; gene_id "AT1G08530";
Chr1	Araport11	three_prime_UTR	2702777	2703152	.	+	.	transcript_id "AT1G08530.3"; gene_id "AT1G08530";
Chr1	Araport11	CDS	2702807	2702952	.	+	2	transcript_id "AT1G08530.1"; gene_id "AT1G08530";
Chr1	Araport11	exon	2702807	2703162	.	+	.	transcript_id "AT1G08530.1"; gene_id "AT1G08530";
Chr1	Araport11	exon	2702807	2703152	.	+	.	transcript_id "AT1G08530.2"; gene_id "AT1G08530";
Chr1	Araport11	three_prime_UTR	2702807	2703152	.	+	.	transcript_id "AT1G08530.2"; gene_id "AT1G08530";
Chr1	Araport11	three_prime_UTR	2702953	2703162	.	+	.	transcript_id "AT1G08530.1"; gene_id "AT1G08530";
Chr1	Araport11	gene	2703295	2706860	.	+	.	transcript_id "AT1G08540"; gene_id "AT1G08540";
Chr1	Araport11	mRNA	2703295	2706860	.	+	.	transcript_id "AT1G08540"; gene_id "AT1G08540.1";
Chr1	Araport11	five_prime_UTR	2703295	2703460	.	+	.	transcript_id "AT1G08540.1"; gene_id "AT1G08540";
Chr1	Araport11	exon	2703295	2703539	.	+	.	transcript_id "AT1G08540.1"; gene_id "AT1G08540";
Chr1	Araport11	CDS	2703461	2703539	.	+	0	transcript_id "AT1G08540.1"; gene_id "AT1G08540";
Chr1	Araport11	protein	2703461	2706696	.	+	.	transcript_id "AT1G08540.1"; gene_id "AT1G08540";
Chr1	Araport11	exon	2704080	2704261	.	+	.	transcript_id "AT1G08540.1"; gene_id "AT1G08540";
Chr1	Araport11	CDS	2704080	2704261	.	+	2	transcript_id "AT1G08540.1"; gene_id "AT1G08540";
Chr1	Araport11	exon	2704495	2705091	.	+	.	transcript_id "AT1G08540.1"; gene_id "AT1G08540";
Chr1	Araport11	CDS	2704495	2705091	.	+	0	transcript_id "AT1G08540.1"; gene_id "AT1G08540";
Chr1	Araport11	exon	2705537	2705767	.	+	.	transcript_id "AT1G08540.1"; gene_id "AT1G08540";
Chr1	Araport11	CDS	2705537	2705767	.	+	0	transcript_id "AT1G08540.1"; gene_id "AT1G08540";
Chr1	Araport11	exon	2705879	2706019	.	+	.	transcript_id "AT1G08540.1"; gene_id "AT1G08540";
Chr1	Araport11	CDS	2705879	2706019	.	+	0	transcript_id "AT1G08540.1"; gene_id "AT1G08540";
Chr1	Araport11	exon	2706106	2706306	.	+	.	transcript_id "AT1G08540.1"; gene_id "AT1G08540";
Chr1	Araport11	CDS	2706106	2706306	.	+	0	transcript_id "AT1G08540.1"; gene_id "AT1G08540";
Chr1	Araport11	CDS	2706409	2706696	.	+	0	transcript_id "AT1G08540.1"; gene_id "AT1G08540";
Chr1	Araport11	exon	2706409	2706860	.	+	.	transcript_id "AT1G08540.1"; gene_id "AT1G08540";
Chr1	Araport11	three_prime_UTR	2706697	2706860	.	+	.	transcript_id "AT1G08540.1"; gene_id "AT1G08540";
Chr1	Araport11	gene	2706868	2709988	.	+	.	transcript_id "AT1G08550"; gene_id "AT1G08550";
Chr1	Araport11	mRNA	2706868	2709988	.	+	.	transcript_id "AT1G08550"; gene_id "AT1G08550.3";
Chr1	Araport11	five_prime_UTR	2706868	2707461	.	+	.	transcript_id "AT1G08550.3"; gene_id "AT1G08550";
Chr1	Araport11	exon	2706868	2707677	.	+	.	transcript_id "AT1G08550.3"; gene_id "AT1G08550";
Chr1	Araport11	mRNA	2706868	2709988	.	+	.	transcript_id "AT1G08550"; gene_id "AT1G08550.1";
Chr1	Araport11	exon	2706868	2707128	.	+	.	transcript_id "AT1G08550.1"; gene_id "AT1G08550";
Chr1	Araport11	five_prime_UTR	2706868	2707128	.	+	.	transcript_id "AT1G08550.1"; gene_id "AT1G08550";
Chr1	Araport11	mRNA	2707109	2709531	.	+	.	transcript_id "AT1G08550"; gene_id "AT1G08550.2";
Chr1	Araport11	exon	2707109	2707301	.	+	.	transcript_id "AT1G08550.2"; gene_id "AT1G08550";
Chr1	Araport11	five_prime_UTR	2707109	2707301	.	+	.	transcript_id "AT1G08550.2"; gene_id "AT1G08550";
Chr1	Araport11	five_prime_UTR	2707424	2707461	.	+	.	transcript_id "AT1G08550.1,AT1G08550.2"; gene_id "AT1G08550";
Chr1	Araport11	exon	2707424	2707677	.	+	.	transcript_id "AT1G08550.1,AT1G08550.2"; gene_id "AT1G08550";
Chr1	Araport11	CDS	2707462	2707677	.	+	0	transcript_id "AT1G08550.3"; gene_id "AT1G08550";
Chr1	Araport11	CDS	2707462	2707677	.	+	0	transcript_id "AT1G08550.1"; gene_id "AT1G08550";
Chr1	Araport11	CDS	2707462	2707677	.	+	0	transcript_id "AT1G08550.2"; gene_id "AT1G08550";
Chr1	Araport11	protein	2707462	2709387	.	+	.	transcript_id "AT1G08550.3"; gene_id "AT1G08550";
Chr1	Araport11	protein	2707462	2709387	.	+	.	transcript_id "AT1G08550.1"; gene_id "AT1G08550";
Chr1	Araport11	protein	2707462	2709387	.	+	.	transcript_id "AT1G08550.2"; gene_id "AT1G08550";
Chr1	Araport11	CDS	2707755	2707921	.	+	0	transcript_id "AT1G08550.3"; gene_id "AT1G08550";
Chr1	Araport11	CDS	2707755	2707921	.	+	0	transcript_id "AT1G08550.1"; gene_id "AT1G08550";
Chr1	Araport11	CDS	2707755	2707921	.	+	0	transcript_id "AT1G08550.2"; gene_id "AT1G08550";
Chr1	Araport11	exon	2707755	2707921	.	+	.	transcript_id "AT1G08550.3,AT1G08550.1,AT1G08550.2"; gene_id "AT1G08550";
Chr1	Araport11	CDS	2708187	2708283	.	+	1	transcript_id "AT1G08550.3"; gene_id "AT1G08550";
Chr1	Araport11	CDS	2708187	2708283	.	+	1	transcript_id "AT1G08550.1"; gene_id "AT1G08550";
Chr1	Araport11	CDS	2708187	2708283	.	+	1	transcript_id "AT1G08550.2"; gene_id "AT1G08550";
Chr1	Araport11	exon	2708187	2708283	.	+	.	transcript_id "AT1G08550.3,AT1G08550.1,AT1G08550.2"; gene_id "AT1G08550";
Chr1	Araport11	CDS	2708388	2708782	.	+	0	transcript_id "AT1G08550.3"; gene_id "AT1G08550";
Chr1	Araport11	CDS	2708388	2708782	.	+	0	transcript_id "AT1G08550.1"; gene_id "AT1G08550";
Chr1	Araport11	CDS	2708388	2708782	.	+	0	transcript_id "AT1G08550.2"; gene_id "AT1G08550";
Chr1	Araport11	exon	2708388	2708782	.	+	.	transcript_id "AT1G08550.3,AT1G08550.1,AT1G08550.2"; gene_id "AT1G08550";
Chr1	Araport11	CDS	2708874	2709387	.	+	1	transcript_id "AT1G08550.3"; gene_id "AT1G08550";
Chr1	Araport11	CDS	2708874	2709387	.	+	1	transcript_id "AT1G08550.1"; gene_id "AT1G08550";
Chr1	Araport11	exon	2708874	2709988	.	+	.	transcript_id "AT1G08550.3,AT1G08550.1"; gene_id "AT1G08550";
Chr1	Araport11	CDS	2708874	2709387	.	+	1	transcript_id "AT1G08550.2"; gene_id "AT1G08550";
Chr1	Araport11	exon	2708874	2709531	.	+	.	transcript_id "AT1G08550.2"; gene_id "AT1G08550";
Chr1	Araport11	three_prime_UTR	2709388	2709988	.	+	.	transcript_id "AT1G08550.3,AT1G08550.1"; gene_id "AT1G08550";
Chr1	Araport11	three_prime_UTR	2709388	2709531	.	+	.	transcript_id "AT1G08550.2"; gene_id "AT1G08550";
Chr1	Araport11	gene	2709525	2711000	.	-	.	transcript_id "AT1G08560"; gene_id "AT1G08560";
Chr1	Araport11	mRNA	2709525	2711000	.	-	.	transcript_id "AT1G08560"; gene_id "AT1G08560.1";
Chr1	Araport11	three_prime_UTR	2709525	2709777	.	-	.	transcript_id "AT1G08560.1"; gene_id "AT1G08560";
Chr1	Araport11	exon	2709525	2710719	.	-	.	transcript_id "AT1G08560.1"; gene_id "AT1G08560";
Chr1	Araport11	CDS	2709778	2710710	.	-	0	transcript_id "AT1G08560.1"; gene_id "AT1G08560";
Chr1	Araport11	protein	2709778	2710710	.	-	.	transcript_id "AT1G08560.1"; gene_id "AT1G08560";
Chr1	Araport11	five_prime_UTR	2710711	2710719	.	-	.	transcript_id "AT1G08560.1"; gene_id "AT1G08560";
Chr1	Araport11	exon	2710810	2711000	.	-	.	transcript_id "AT1G08560.1"; gene_id "AT1G08560";
Chr1	Araport11	five_prime_UTR	2710810	2711000	.	-	.	transcript_id "AT1G08560.1"; gene_id "AT1G08560";
Chr1	Araport11	transposable_element	2711389	2712022	.	-	.	transcript_id "AT1TE08830"; gene_id "AT1TE08830";
Chr1	Araport11	transposon_fragment	2711389	2712022	.	-	.	transcript_id "AT1TE08830"; gene_id "AT1TE08830";
Chr1	Araport11	gene	2712694	2714833	.	+	.	transcript_id "AT1G08570"; gene_id "AT1G08570";
Chr1	Araport11	mRNA	2712694	2714833	.	+	.	transcript_id "AT1G08570"; gene_id "AT1G08570.1";
Chr1	Araport11	five_prime_UTR	2712694	2713058	.	+	.	transcript_id "AT1G08570.1"; gene_id "AT1G08570";
Chr1	Araport11	exon	2712694	2713295	.	+	.	transcript_id "AT1G08570.1"; gene_id "AT1G08570";
Chr1	Araport11	mRNA	2712883	2714733	.	+	.	transcript_id "AT1G08570"; gene_id "AT1G08570.3";
Chr1	Araport11	exon	2712883	2713010	.	+	.	transcript_id "AT1G08570.3"; gene_id "AT1G08570";
Chr1	Araport11	five_prime_UTR	2712883	2713010	.	+	.	transcript_id "AT1G08570.3"; gene_id "AT1G08570";
Chr1	Araport11	mRNA	2712892	2714734	.	+	.	transcript_id "AT1G08570"; gene_id "AT1G08570.2";
Chr1	Araport11	five_prime_UTR	2712892	2713058	.	+	.	transcript_id "AT1G08570.2"; gene_id "AT1G08570";
Chr1	Araport11	exon	2712892	2713142	.	+	.	transcript_id "AT1G08570.2"; gene_id "AT1G08570";
Chr1	Araport11	mRNA	2712930	2714733	.	+	.	transcript_id "AT1G08570"; gene_id "AT1G08570.4";
Chr1	Araport11	exon	2712930	2712985	.	+	.	transcript_id "AT1G08570.4"; gene_id "AT1G08570";
Chr1	Araport11	five_prime_UTR	2712930	2712985	.	+	.	transcript_id "AT1G08570.4"; gene_id "AT1G08570";
Chr1	Araport11	CDS	2713059	2713295	.	+	0	transcript_id "AT1G08570.1"; gene_id "AT1G08570";
Chr1	Araport11	CDS	2713059	2713142	.	+	0	transcript_id "AT1G08570.2"; gene_id "AT1G08570";
Chr1	Araport11	protein	2713059	2714312	.	+	.	transcript_id "AT1G08570.1"; gene_id "AT1G08570";
Chr1	Araport11	protein	2713059	2714312	.	+	.	transcript_id "AT1G08570.2"; gene_id "AT1G08570";
Chr1	Araport11	exon	2713096	2713295	.	+	.	transcript_id "AT1G08570.3,AT1G08570.4"; gene_id "AT1G08570";
Chr1	Araport11	five_prime_UTR	2713096	2713295	.	+	.	transcript_id "AT1G08570.3,AT1G08570.4"; gene_id "AT1G08570";
Chr1	Araport11	exon	2713236	2713295	.	+	.	transcript_id "AT1G08570.2"; gene_id "AT1G08570";
Chr1	Araport11	CDS	2713236	2713295	.	+	0	transcript_id "AT1G08570.2"; gene_id "AT1G08570";
Chr1	Araport11	CDS	2713547	2713723	.	+	0	transcript_id "AT1G08570.1"; gene_id "AT1G08570";
Chr1	Araport11	CDS	2713547	2713723	.	+	0	transcript_id "AT1G08570.2"; gene_id "AT1G08570";
Chr1	Araport11	five_prime_UTR	2713547	2713603	.	+	.	transcript_id "AT1G08570.3,AT1G08570.4"; gene_id "AT1G08570";
Chr1	Araport11	exon	2713547	2713723	.	+	.	transcript_id "AT1G08570.1,AT1G08570.3,AT1G08570.2,AT1G08570.4"; gene_id "AT1G08570";
Chr1	Araport11	CDS	2713604	2713723	.	+	0	transcript_id "AT1G08570.3"; gene_id "AT1G08570";
Chr1	Araport11	CDS	2713604	2713723	.	+	0	transcript_id "AT1G08570.4"; gene_id "AT1G08570";
Chr1	Araport11	protein	2713604	2714312	.	+	.	transcript_id "AT1G08570.3"; gene_id "AT1G08570";
Chr1	Araport11	protein	2713604	2714312	.	+	.	transcript_id "AT1G08570.4"; gene_id "AT1G08570";
Chr1	Araport11	CDS	2713809	2713973	.	+	0	transcript_id "AT1G08570.1"; gene_id "AT1G08570";
Chr1	Araport11	CDS	2713809	2713973	.	+	0	transcript_id "AT1G08570.3"; gene_id "AT1G08570";
Chr1	Araport11	CDS	2713809	2713973	.	+	0	transcript_id "AT1G08570.2"; gene_id "AT1G08570";
Chr1	Araport11	CDS	2713809	2713973	.	+	0	transcript_id "AT1G08570.4"; gene_id "AT1G08570";
Chr1	Araport11	exon	2713809	2713973	.	+	.	transcript_id "AT1G08570.1,AT1G08570.3,AT1G08570.2,AT1G08570.4"; gene_id "AT1G08570";
Chr1	Araport11	CDS	2714064	2714312	.	+	0	transcript_id "AT1G08570.1"; gene_id "AT1G08570";
Chr1	Araport11	exon	2714064	2714833	.	+	.	transcript_id "AT1G08570.1"; gene_id "AT1G08570";
Chr1	Araport11	CDS	2714064	2714312	.	+	0	transcript_id "AT1G08570.3"; gene_id "AT1G08570";
Chr1	Araport11	CDS	2714064	2714312	.	+	0	transcript_id "AT1G08570.2"; gene_id "AT1G08570";
Chr1	Araport11	exon	2714064	2714734	.	+	.	transcript_id "AT1G08570.2"; gene_id "AT1G08570";
Chr1	Araport11	CDS	2714064	2714312	.	+	0	transcript_id "AT1G08570.4"; gene_id "AT1G08570";
Chr1	Araport11	exon	2714064	2714733	.	+	.	transcript_id "AT1G08570.3,AT1G08570.4"; gene_id "AT1G08570";
Chr1	Araport11	three_prime_UTR	2714313	2714833	.	+	.	transcript_id "AT1G08570.1"; gene_id "AT1G08570";
Chr1	Araport11	three_prime_UTR	2714313	2714734	.	+	.	transcript_id "AT1G08570.2"; gene_id "AT1G08570";
Chr1	Araport11	three_prime_UTR	2714313	2714733	.	+	.	transcript_id "AT1G08570.3,AT1G08570.4"; gene_id "AT1G08570";
Chr1	Araport11	gene	2714994	2716532	.	-	.	transcript_id "AT1G08580"; gene_id "AT1G08580";
Chr1	Araport11	mRNA	2714994	2716532	.	-	.	transcript_id "AT1G08580"; gene_id "AT1G08580.1";
Chr1	Araport11	three_prime_UTR	2714994	2715295	.	-	.	transcript_id "AT1G08580.1"; gene_id "AT1G08580";
Chr1	Araport11	exon	2714994	2715357	.	-	.	transcript_id "AT1G08580.1"; gene_id "AT1G08580";
Chr1	Araport11	CDS	2715296	2715357	.	-	2	transcript_id "AT1G08580.1"; gene_id "AT1G08580";
Chr1	Araport11	protein	2715296	2716351	.	-	.	transcript_id "AT1G08580.1"; gene_id "AT1G08580";
Chr1	Araport11	exon	2715474	2715554	.	-	.	transcript_id "AT1G08580.1"; gene_id "AT1G08580";
Chr1	Araport11	CDS	2715474	2715554	.	-	2	transcript_id "AT1G08580.1"; gene_id "AT1G08580";
Chr1	Araport11	exon	2715943	2716009	.	-	.	transcript_id "AT1G08580.1"; gene_id "AT1G08580";
Chr1	Araport11	CDS	2715943	2716009	.	-	0	transcript_id "AT1G08580.1"; gene_id "AT1G08580";
Chr1	Araport11	CDS	2716190	2716351	.	-	0	transcript_id "AT1G08580.1"; gene_id "AT1G08580";
Chr1	Araport11	exon	2716190	2716532	.	-	.	transcript_id "AT1G08580.1"; gene_id "AT1G08580";
Chr1	Araport11	five_prime_UTR	2716352	2716532	.	-	.	transcript_id "AT1G08580.1"; gene_id "AT1G08580";
Chr1	Araport11	gene	2718538	2722280	.	+	.	transcript_id "AT1G08590"; gene_id "AT1G08590";
Chr1	Araport11	mRNA	2718538	2722280	.	+	.	transcript_id "AT1G08590"; gene_id "AT1G08590.1";
Chr1	Araport11	five_prime_UTR	2718538	2718858	.	+	.	transcript_id "AT1G08590.1"; gene_id "AT1G08590";
Chr1	Araport11	exon	2718538	2722280	.	+	.	transcript_id "AT1G08590.1"; gene_id "AT1G08590";
Chr1	Araport11	gene	2718616	2721910	.	-	.	transcript_id "AT1G08592"; gene_id "AT1G08592";
Chr1	Araport11	antisense_lncRNA	2718616	2721910	.	-	.	transcript_id "AT1G08592"; gene_id "AT1G08592.1";
Chr1	Araport11	exon	2718616	2721910	.	-	.	transcript_id "AT1G08592.1"; gene_id "AT1G08592";
Chr1	Araport11	CDS	2718859	2721948	.	+	0	transcript_id "AT1G08590.1"; gene_id "AT1G08590";
Chr1	Araport11	protein	2718859	2721948	.	+	.	transcript_id "AT1G08590.1"; gene_id "AT1G08590";
Chr1	Araport11	antisense_lncRNA	2718875	2721676	.	-	.	transcript_id "AT1G08592"; gene_id "AT1G08592.2";
Chr1	Araport11	exon	2718875	2720202	.	-	.	transcript_id "AT1G08592.2"; gene_id "AT1G08592";
Chr1	Araport11	exon	2721391	2721676	.	-	.	transcript_id "AT1G08592.2"; gene_id "AT1G08592";
Chr1	Araport11	three_prime_UTR	2721949	2722280	.	+	.	transcript_id "AT1G08590.1"; gene_id "AT1G08590";
Chr1	Araport11	gene	2723677	2733613	.	+	.	transcript_id "AT1G08600"; gene_id "AT1G08600";
Chr1	Araport11	mRNA	2723677	2733613	.	+	.	transcript_id "AT1G08600"; gene_id "AT1G08600.3";
Chr1	Araport11	exon	2723677	2723938	.	+	.	transcript_id "AT1G08600.3"; gene_id "AT1G08600";
Chr1	Araport11	five_prime_UTR	2723677	2723938	.	+	.	transcript_id "AT1G08600.3"; gene_id "AT1G08600";
Chr1	Araport11	mRNA	2723824	2733613	.	+	.	transcript_id "AT1G08600"; gene_id "AT1G08600.2";
Chr1	Araport11	mRNA	2723824	2733613	.	+	.	transcript_id "AT1G08600"; gene_id "AT1G08600.4";
Chr1	Araport11	mRNA	2723824	2733613	.	+	.	transcript_id "AT1G08600"; gene_id "AT1G08600.1";
Chr1	Araport11	exon	2723824	2723957	.	+	.	transcript_id "AT1G08600.2,AT1G08600.4,AT1G08600.1"; gene_id "AT1G08600";
Chr1	Araport11	five_prime_UTR	2723824	2723957	.	+	.	transcript_id "AT1G08600.2,AT1G08600.4,AT1G08600.1"; gene_id "AT1G08600";
Chr1	Araport11	exon	2724075	2724133	.	+	.	transcript_id "AT1G08600.3,AT1G08600.2,AT1G08600.4,AT1G08600.1"; gene_id "AT1G08600";
Chr1	Araport11	five_prime_UTR	2724075	2724133	.	+	.	transcript_id "AT1G08600.3,AT1G08600.2,AT1G08600.4,AT1G08600.1"; gene_id "AT1G08600";
Chr1	Araport11	exon	2724264	2724301	.	+	.	transcript_id "AT1G08600.3,AT1G08600.2,AT1G08600.4,AT1G08600.1"; gene_id "AT1G08600";
Chr1	Araport11	five_prime_UTR	2724264	2724301	.	+	.	transcript_id "AT1G08600.3,AT1G08600.2,AT1G08600.4,AT1G08600.1"; gene_id "AT1G08600";
Chr1	Araport11	five_prime_UTR	2724543	2724561	.	+	.	transcript_id "AT1G08600.3,AT1G08600.4,AT1G08600.1"; gene_id "AT1G08600";
Chr1	Araport11	exon	2724543	2724876	.	+	.	transcript_id "AT1G08600.3,AT1G08600.4,AT1G08600.1"; gene_id "AT1G08600";
Chr1	Araport11	five_prime_UTR	2724546	2724561	.	+	.	transcript_id "AT1G08600.2"; gene_id "AT1G08600";
Chr1	Araport11	exon	2724546	2724876	.	+	.	transcript_id "AT1G08600.2"; gene_id "AT1G08600";
Chr1	Araport11	CDS	2724562	2724876	.	+	0	transcript_id "AT1G08600.3"; gene_id "AT1G08600";
Chr1	Araport11	CDS	2724562	2724876	.	+	0	transcript_id "AT1G08600.2"; gene_id "AT1G08600";
Chr1	Araport11	CDS	2724562	2724876	.	+	0	transcript_id "AT1G08600.4"; gene_id "AT1G08600";
Chr1	Araport11	CDS	2724562	2724876	.	+	0	transcript_id "AT1G08600.1"; gene_id "AT1G08600";
Chr1	Araport11	protein	2724562	2733431	.	+	.	transcript_id "AT1G08600.3"; gene_id "AT1G08600";
Chr1	Araport11	protein	2724562	2733431	.	+	.	transcript_id "AT1G08600.2"; gene_id "AT1G08600";
Chr1	Araport11	protein	2724562	2733431	.	+	.	transcript_id "AT1G08600.4"; gene_id "AT1G08600";
Chr1	Araport11	protein	2724562	2733431	.	+	.	transcript_id "AT1G08600.1"; gene_id "AT1G08600";
Chr1	Araport11	CDS	2724961	2725023	.	+	0	transcript_id "AT1G08600.3"; gene_id "AT1G08600";
Chr1	Araport11	CDS	2724961	2725023	.	+	0	transcript_id "AT1G08600.2"; gene_id "AT1G08600";
Chr1	Araport11	CDS	2724961	2725023	.	+	0	transcript_id "AT1G08600.4"; gene_id "AT1G08600";
Chr1	Araport11	CDS	2724961	2725023	.	+	0	transcript_id "AT1G08600.1"; gene_id "AT1G08600";
Chr1	Araport11	exon	2724961	2725023	.	+	.	transcript_id "AT1G08600.3,AT1G08600.2,AT1G08600.4,AT1G08600.1"; gene_id "AT1G08600";
Chr1	Araport11	CDS	2725122	2725217	.	+	0	transcript_id "AT1G08600.3"; gene_id "AT1G08600";
Chr1	Araport11	CDS	2725122	2725217	.	+	0	transcript_id "AT1G08600.2"; gene_id "AT1G08600";
Chr1	Araport11	CDS	2725122	2725217	.	+	0	transcript_id "AT1G08600.4"; gene_id "AT1G08600";
Chr1	Araport11	CDS	2725122	2725217	.	+	0	transcript_id "AT1G08600.1"; gene_id "AT1G08600";
Chr1	Araport11	exon	2725122	2725217	.	+	.	transcript_id "AT1G08600.3,AT1G08600.2,AT1G08600.4,AT1G08600.1"; gene_id "AT1G08600";
Chr1	Araport11	CDS	2725300	2725392	.	+	0	transcript_id "AT1G08600.3"; gene_id "AT1G08600";
Chr1	Araport11	CDS	2725300	2725392	.	+	0	transcript_id "AT1G08600.2"; gene_id "AT1G08600";
Chr1	Araport11	CDS	2725300	2725392	.	+	0	transcript_id "AT1G08600.4"; gene_id "AT1G08600";
Chr1	Araport11	CDS	2725300	2725392	.	+	0	transcript_id "AT1G08600.1"; gene_id "AT1G08600";
Chr1	Araport11	exon	2725300	2725392	.	+	.	transcript_id "AT1G08600.3,AT1G08600.2,AT1G08600.4,AT1G08600.1"; gene_id "AT1G08600";
Chr1	Araport11	CDS	2725503	2725693	.	+	0	transcript_id "AT1G08600.3"; gene_id "AT1G08600";
Chr1	Araport11	CDS	2725503	2725693	.	+	0	transcript_id "AT1G08600.2"; gene_id "AT1G08600";
Chr1	Araport11	CDS	2725503	2725693	.	+	0	transcript_id "AT1G08600.4"; gene_id "AT1G08600";
Chr1	Araport11	CDS	2725503	2725693	.	+	0	transcript_id "AT1G08600.1"; gene_id "AT1G08600";
Chr1	Araport11	exon	2725503	2725693	.	+	.	transcript_id "AT1G08600.3,AT1G08600.2,AT1G08600.4,AT1G08600.1"; gene_id "AT1G08600";
Chr1	Araport11	CDS	2725778	2726021	.	+	1	transcript_id "AT1G08600.3"; gene_id "AT1G08600";
Chr1	Araport11	CDS	2725778	2726021	.	+	1	transcript_id "AT1G08600.2"; gene_id "AT1G08600";
Chr1	Araport11	CDS	2725778	2726021	.	+	1	transcript_id "AT1G08600.4"; gene_id "AT1G08600";
Chr1	Araport11	CDS	2725778	2726021	.	+	1	transcript_id "AT1G08600.1"; gene_id "AT1G08600";
Chr1	Araport11	exon	2725778	2726021	.	+	.	transcript_id "AT1G08600.3,AT1G08600.2,AT1G08600.4,AT1G08600.1"; gene_id "AT1G08600";
Chr1	Araport11	CDS	2726533	2726646	.	+	0	transcript_id "AT1G08600.3"; gene_id "AT1G08600";
Chr1	Araport11	CDS	2726533	2726646	.	+	0	transcript_id "AT1G08600.2"; gene_id "AT1G08600";
Chr1	Araport11	CDS	2726533	2726646	.	+	0	transcript_id "AT1G08600.4"; gene_id "AT1G08600";
Chr1	Araport11	CDS	2726533	2726646	.	+	0	transcript_id "AT1G08600.1"; gene_id "AT1G08600";
Chr1	Araport11	exon	2726533	2726646	.	+	.	transcript_id "AT1G08600.3,AT1G08600.2,AT1G08600.4,AT1G08600.1"; gene_id "AT1G08600";
Chr1	Araport11	CDS	2726950	2727033	.	+	0	transcript_id "AT1G08600.3"; gene_id "AT1G08600";
Chr1	Araport11	CDS	2726950	2727033	.	+	0	transcript_id "AT1G08600.2"; gene_id "AT1G08600";
Chr1	Araport11	CDS	2726950	2727033	.	+	0	transcript_id "AT1G08600.4"; gene_id "AT1G08600";
Chr1	Araport11	CDS	2726950	2727033	.	+	0	transcript_id "AT1G08600.1"; gene_id "AT1G08600";
Chr1	Araport11	exon	2726950	2727033	.	+	.	transcript_id "AT1G08600.3,AT1G08600.2,AT1G08600.4,AT1G08600.1"; gene_id "AT1G08600";
Chr1	Araport11	CDS	2727448	2727801	.	+	0	transcript_id "AT1G08600.3"; gene_id "AT1G08600";
Chr1	Araport11	CDS	2727448	2727801	.	+	0	transcript_id "AT1G08600.2"; gene_id "AT1G08600";
Chr1	Araport11	CDS	2727448	2727801	.	+	0	transcript_id "AT1G08600.4"; gene_id "AT1G08600";
Chr1	Araport11	CDS	2727448	2727801	.	+	0	transcript_id "AT1G08600.1"; gene_id "AT1G08600";
Chr1	Araport11	exon	2727448	2727801	.	+	.	transcript_id "AT1G08600.3,AT1G08600.2,AT1G08600.4,AT1G08600.1"; gene_id "AT1G08600";
Chr1	Araport11	CDS	2728250	2728563	.	+	0	transcript_id "AT1G08600.3"; gene_id "AT1G08600";
Chr1	Araport11	CDS	2728250	2728563	.	+	0	transcript_id "AT1G08600.2"; gene_id "AT1G08600";
Chr1	Araport11	CDS	2728250	2728563	.	+	0	transcript_id "AT1G08600.4"; gene_id "AT1G08600";
Chr1	Araport11	CDS	2728250	2728563	.	+	0	transcript_id "AT1G08600.1"; gene_id "AT1G08600";
Chr1	Araport11	exon	2728250	2728563	.	+	.	transcript_id "AT1G08600.3,AT1G08600.2,AT1G08600.4,AT1G08600.1"; gene_id "AT1G08600";
Chr1	Araport11	CDS	2728659	2728749	.	+	1	transcript_id "AT1G08600.3"; gene_id "AT1G08600";
Chr1	Araport11	CDS	2728659	2728749	.	+	1	transcript_id "AT1G08600.2"; gene_id "AT1G08600";
Chr1	Araport11	CDS	2728659	2728749	.	+	1	transcript_id "AT1G08600.4"; gene_id "AT1G08600";
Chr1	Araport11	CDS	2728659	2728749	.	+	1	transcript_id "AT1G08600.1"; gene_id "AT1G08600";
Chr1	Araport11	exon	2728659	2728749	.	+	.	transcript_id "AT1G08600.3,AT1G08600.2,AT1G08600.4,AT1G08600.1"; gene_id "AT1G08600";
Chr1	Araport11	CDS	2728855	2729064	.	+	0	transcript_id "AT1G08600.3"; gene_id "AT1G08600";
Chr1	Araport11	CDS	2728855	2729064	.	+	0	transcript_id "AT1G08600.2"; gene_id "AT1G08600";
Chr1	Araport11	CDS	2728855	2729064	.	+	0	transcript_id "AT1G08600.4"; gene_id "AT1G08600";
Chr1	Araport11	CDS	2728855	2729064	.	+	0	transcript_id "AT1G08600.1"; gene_id "AT1G08600";
Chr1	Araport11	exon	2728855	2729064	.	+	.	transcript_id "AT1G08600.3,AT1G08600.2,AT1G08600.4,AT1G08600.1"; gene_id "AT1G08600";
Chr1	Araport11	CDS	2729216	2729335	.	+	0	transcript_id "AT1G08600.3"; gene_id "AT1G08600";
Chr1	Araport11	CDS	2729216	2729335	.	+	0	transcript_id "AT1G08600.2"; gene_id "AT1G08600";
Chr1	Araport11	CDS	2729216	2729335	.	+	0	transcript_id "AT1G08600.4"; gene_id "AT1G08600";
Chr1	Araport11	CDS	2729216	2729335	.	+	0	transcript_id "AT1G08600.1"; gene_id "AT1G08600";
Chr1	Araport11	exon	2729216	2729335	.	+	.	transcript_id "AT1G08600.3,AT1G08600.2,AT1G08600.4,AT1G08600.1"; gene_id "AT1G08600";
Chr1	Araport11	CDS	2729475	2729641	.	+	0	transcript_id "AT1G08600.3"; gene_id "AT1G08600";
Chr1	Araport11	CDS	2729475	2729641	.	+	0	transcript_id "AT1G08600.2"; gene_id "AT1G08600";
Chr1	Araport11	CDS	2729475	2729641	.	+	0	transcript_id "AT1G08600.4"; gene_id "AT1G08600";
Chr1	Araport11	exon	2729475	2729641	.	+	.	transcript_id "AT1G08600.3,AT1G08600.2,AT1G08600.4"; gene_id "AT1G08600";
Chr1	Araport11	exon	2729475	2729671	.	+	.	transcript_id "AT1G08600.1"; gene_id "AT1G08600";
Chr1	Araport11	CDS	2729475	2729671	.	+	0	transcript_id "AT1G08600.1"; gene_id "AT1G08600";
Chr1	Araport11	CDS	2730002	2730143	.	+	1	transcript_id "AT1G08600.3"; gene_id "AT1G08600";
Chr1	Araport11	CDS	2730002	2730143	.	+	1	transcript_id "AT1G08600.2"; gene_id "AT1G08600";
Chr1	Araport11	CDS	2730002	2730143	.	+	1	transcript_id "AT1G08600.4"; gene_id "AT1G08600";
Chr1	Araport11	exon	2730002	2730143	.	+	.	transcript_id "AT1G08600.3,AT1G08600.2,AT1G08600.4"; gene_id "AT1G08600";
Chr1	Araport11	exon	2730095	2730143	.	+	.	transcript_id "AT1G08600.1"; gene_id "AT1G08600";
Chr1	Araport11	CDS	2730095	2730143	.	+	1	transcript_id "AT1G08600.1"; gene_id "AT1G08600";
Chr1	Araport11	CDS	2730402	2730551	.	+	0	transcript_id "AT1G08600.3"; gene_id "AT1G08600";
Chr1	Araport11	CDS	2730402	2730551	.	+	0	transcript_id "AT1G08600.2"; gene_id "AT1G08600";
Chr1	Araport11	CDS	2730402	2730551	.	+	0	transcript_id "AT1G08600.4"; gene_id "AT1G08600";
Chr1	Araport11	CDS	2730402	2730551	.	+	0	transcript_id "AT1G08600.1"; gene_id "AT1G08600";
Chr1	Araport11	exon	2730402	2730551	.	+	.	transcript_id "AT1G08600.3,AT1G08600.2,AT1G08600.4,AT1G08600.1"; gene_id "AT1G08600";
Chr1	Araport11	CDS	2730636	2730691	.	+	0	transcript_id "AT1G08600.3"; gene_id "AT1G08600";
Chr1	Araport11	CDS	2730636	2730691	.	+	0	transcript_id "AT1G08600.2"; gene_id "AT1G08600";
Chr1	Araport11	CDS	2730636	2730691	.	+	0	transcript_id "AT1G08600.4"; gene_id "AT1G08600";
Chr1	Araport11	CDS	2730636	2730691	.	+	0	transcript_id "AT1G08600.1"; gene_id "AT1G08600";
Chr1	Araport11	exon	2730636	2730691	.	+	.	transcript_id "AT1G08600.3,AT1G08600.2,AT1G08600.4,AT1G08600.1"; gene_id "AT1G08600";
Chr1	Araport11	CDS	2730782	2731079	.	+	1	transcript_id "AT1G08600.3"; gene_id "AT1G08600";
Chr1	Araport11	CDS	2730782	2731079	.	+	1	transcript_id "AT1G08600.2"; gene_id "AT1G08600";
Chr1	Araport11	CDS	2730782	2731079	.	+	1	transcript_id "AT1G08600.4"; gene_id "AT1G08600";
Chr1	Araport11	CDS	2730782	2731079	.	+	1	transcript_id "AT1G08600.1"; gene_id "AT1G08600";
Chr1	Araport11	exon	2730782	2731079	.	+	.	transcript_id "AT1G08600.3,AT1G08600.2,AT1G08600.4,AT1G08600.1"; gene_id "AT1G08600";
Chr1	Araport11	CDS	2731223	2731352	.	+	0	transcript_id "AT1G08600.3"; gene_id "AT1G08600";
Chr1	Araport11	CDS	2731223	2731352	.	+	0	transcript_id "AT1G08600.2"; gene_id "AT1G08600";
Chr1	Araport11	CDS	2731223	2731352	.	+	0	transcript_id "AT1G08600.4"; gene_id "AT1G08600";
Chr1	Araport11	CDS	2731223	2731352	.	+	0	transcript_id "AT1G08600.1"; gene_id "AT1G08600";
Chr1	Araport11	exon	2731223	2731352	.	+	.	transcript_id "AT1G08600.3,AT1G08600.2,AT1G08600.4,AT1G08600.1"; gene_id "AT1G08600";
Chr1	Araport11	CDS	2731763	2731818	.	+	2	transcript_id "AT1G08600.3"; gene_id "AT1G08600";
Chr1	Araport11	CDS	2731763	2731818	.	+	2	transcript_id "AT1G08600.2"; gene_id "AT1G08600";
Chr1	Araport11	CDS	2731763	2731818	.	+	2	transcript_id "AT1G08600.4"; gene_id "AT1G08600";
Chr1	Araport11	CDS	2731763	2731818	.	+	2	transcript_id "AT1G08600.1"; gene_id "AT1G08600";
Chr1	Araport11	exon	2731763	2731818	.	+	.	transcript_id "AT1G08600.3,AT1G08600.2,AT1G08600.4,AT1G08600.1"; gene_id "AT1G08600";
Chr1	Araport11	CDS	2731933	2732159	.	+	0	transcript_id "AT1G08600.3"; gene_id "AT1G08600";
Chr1	Araport11	CDS	2731933	2732159	.	+	0	transcript_id "AT1G08600.2"; gene_id "AT1G08600";
Chr1	Araport11	CDS	2731933	2732159	.	+	0	transcript_id "AT1G08600.4"; gene_id "AT1G08600";
Chr1	Araport11	CDS	2731933	2732159	.	+	0	transcript_id "AT1G08600.1"; gene_id "AT1G08600";
Chr1	Araport11	exon	2731933	2732159	.	+	.	transcript_id "AT1G08600.3,AT1G08600.2,AT1G08600.4,AT1G08600.1"; gene_id "AT1G08600";
Chr1	Araport11	CDS	2732240	2732443	.	+	1	transcript_id "AT1G08600.3"; gene_id "AT1G08600";
Chr1	Araport11	CDS	2732240	2732443	.	+	1	transcript_id "AT1G08600.2"; gene_id "AT1G08600";
Chr1	Araport11	CDS	2732240	2732443	.	+	1	transcript_id "AT1G08600.4"; gene_id "AT1G08600";
Chr1	Araport11	CDS	2732240	2732443	.	+	1	transcript_id "AT1G08600.1"; gene_id "AT1G08600";
Chr1	Araport11	exon	2732240	2732443	.	+	.	transcript_id "AT1G08600.3,AT1G08600.2,AT1G08600.4,AT1G08600.1"; gene_id "AT1G08600";
Chr1	Araport11	CDS	2732527	2732605	.	+	1	transcript_id "AT1G08600.3"; gene_id "AT1G08600";
Chr1	Araport11	CDS	2732527	2732605	.	+	1	transcript_id "AT1G08600.2"; gene_id "AT1G08600";
Chr1	Araport11	CDS	2732527	2732605	.	+	1	transcript_id "AT1G08600.4"; gene_id "AT1G08600";
Chr1	Araport11	CDS	2732527	2732605	.	+	1	transcript_id "AT1G08600.1"; gene_id "AT1G08600";
Chr1	Araport11	exon	2732527	2732605	.	+	.	transcript_id "AT1G08600.3,AT1G08600.2,AT1G08600.4,AT1G08600.1"; gene_id "AT1G08600";
Chr1	Araport11	CDS	2732693	2732952	.	+	0	transcript_id "AT1G08600.3"; gene_id "AT1G08600";
Chr1	Araport11	CDS	2732693	2732952	.	+	0	transcript_id "AT1G08600.2"; gene_id "AT1G08600";
Chr1	Araport11	CDS	2732693	2732952	.	+	0	transcript_id "AT1G08600.4"; gene_id "AT1G08600";
Chr1	Araport11	CDS	2732693	2732952	.	+	0	transcript_id "AT1G08600.1"; gene_id "AT1G08600";
Chr1	Araport11	exon	2732693	2732952	.	+	.	transcript_id "AT1G08600.3,AT1G08600.2,AT1G08600.4,AT1G08600.1"; gene_id "AT1G08600";
Chr1	Araport11	CDS	2733050	2733431	.	+	1	transcript_id "AT1G08600.3"; gene_id "AT1G08600";
Chr1	Araport11	CDS	2733050	2733431	.	+	1	transcript_id "AT1G08600.2"; gene_id "AT1G08600";
Chr1	Araport11	CDS	2733050	2733431	.	+	1	transcript_id "AT1G08600.4"; gene_id "AT1G08600";
Chr1	Araport11	CDS	2733050	2733431	.	+	1	transcript_id "AT1G08600.1"; gene_id "AT1G08600";
Chr1	Araport11	exon	2733050	2733613	.	+	.	transcript_id "AT1G08600.3,AT1G08600.2,AT1G08600.4,AT1G08600.1"; gene_id "AT1G08600";
Chr1	Araport11	three_prime_UTR	2733432	2733613	.	+	.	transcript_id "AT1G08600.3,AT1G08600.2,AT1G08600.4,AT1G08600.1"; gene_id "AT1G08600";
Chr1	Araport11	gene	2733596	2735819	.	-	.	transcript_id "AT1G08610"; gene_id "AT1G08610";
Chr1	Araport11	mRNA	2733596	2735819	.	-	.	transcript_id "AT1G08610"; gene_id "AT1G08610.1";
Chr1	Araport11	three_prime_UTR	2733596	2733787	.	-	.	transcript_id "AT1G08610.1"; gene_id "AT1G08610";
Chr1	Araport11	exon	2733596	2735634	.	-	.	transcript_id "AT1G08610.1"; gene_id "AT1G08610";
Chr1	Araport11	CDS	2733788	2735467	.	-	0	transcript_id "AT1G08610.1"; gene_id "AT1G08610";
Chr1	Araport11	protein	2733788	2735467	.	-	.	transcript_id "AT1G08610.1"; gene_id "AT1G08610";
Chr1	Araport11	five_prime_UTR	2735468	2735634	.	-	.	transcript_id "AT1G08610.1"; gene_id "AT1G08610";
Chr1	Araport11	exon	2735716	2735819	.	-	.	transcript_id "AT1G08610.1"; gene_id "AT1G08610";
Chr1	Araport11	five_prime_UTR	2735716	2735819	.	-	.	transcript_id "AT1G08610.1"; gene_id "AT1G08610";
Chr1	Araport11	gene	2736598	2736830	.	-	.	transcript_id ""; gene_id "";
Chr1	Araport11	lnc_RNA	2736598	2736830	.	-	.	transcript_id "AT1G04657"; gene_id "AT1G04657.1";
Chr1	Araport11	exon	2736598	2736830	.	-	.	transcript_id "AT1G04657.1"; gene_id "AT1G04657";
Chr1	Araport11	gene	2736656	2743881	.	+	.	transcript_id "AT1G08620"; gene_id "AT1G08620";
Chr1	Araport11	mRNA	2736656	2743881	.	+	.	transcript_id "AT1G08620"; gene_id "AT1G08620.2";
Chr1	Araport11	exon	2736656	2736846	.	+	.	transcript_id "AT1G08620.2"; gene_id "AT1G08620";
Chr1	Araport11	five_prime_UTR	2736656	2736846	.	+	.	transcript_id "AT1G08620.2"; gene_id "AT1G08620";
Chr1	Araport11	mRNA	2736836	2743724	.	+	.	transcript_id "AT1G08620"; gene_id "AT1G08620.3";
Chr1	Araport11	exon	2736836	2737048	.	+	.	transcript_id "AT1G08620.3"; gene_id "AT1G08620";
Chr1	Araport11	five_prime_UTR	2736836	2737048	.	+	.	transcript_id "AT1G08620.3"; gene_id "AT1G08620";
Chr1	Araport11	mRNA	2736854	2743767	.	+	.	transcript_id "AT1G08620"; gene_id "AT1G08620.4";
Chr1	Araport11	exon	2736854	2737341	.	+	.	transcript_id "AT1G08620.4"; gene_id "AT1G08620";
Chr1	Araport11	five_prime_UTR	2736854	2737341	.	+	.	transcript_id "AT1G08620.4"; gene_id "AT1G08620";
Chr1	Araport11	mRNA	2736854	2743881	.	+	.	transcript_id "AT1G08620"; gene_id "AT1G08620.1";
Chr1	Araport11	exon	2736854	2737048	.	+	.	transcript_id "AT1G08620.1"; gene_id "AT1G08620";
Chr1	Araport11	five_prime_UTR	2736854	2737048	.	+	.	transcript_id "AT1G08620.1"; gene_id "AT1G08620";
Chr1	Araport11	five_prime_UTR	2737268	2737511	.	+	.	transcript_id "AT1G08620.3"; gene_id "AT1G08620";
Chr1	Araport11	exon	2737268	2737865	.	+	.	transcript_id "AT1G08620.3"; gene_id "AT1G08620";
Chr1	Araport11	exon	2737268	2737341	.	+	.	transcript_id "AT1G08620.2,AT1G08620.1"; gene_id "AT1G08620";
Chr1	Araport11	five_prime_UTR	2737268	2737341	.	+	.	transcript_id "AT1G08620.2,AT1G08620.1"; gene_id "AT1G08620";
Chr1	Araport11	CDS	2737512	2737865	.	+	0	transcript_id "AT1G08620.3"; gene_id "AT1G08620";
Chr1	Araport11	protein	2737512	2743370	.	+	.	transcript_id "AT1G08620.3"; gene_id "AT1G08620";
Chr1	Araport11	five_prime_UTR	2737538	2737553	.	+	.	transcript_id "AT1G08620.2,AT1G08620.4,AT1G08620.1"; gene_id "AT1G08620";
Chr1	Araport11	exon	2737538	2737865	.	+	.	transcript_id "AT1G08620.2,AT1G08620.4,AT1G08620.1"; gene_id "AT1G08620";
Chr1	Araport11	CDS	2737554	2737865	.	+	0	transcript_id "AT1G08620.2"; gene_id "AT1G08620";
Chr1	Araport11	CDS	2737554	2737865	.	+	0	transcript_id "AT1G08620.4"; gene_id "AT1G08620";
Chr1	Araport11	CDS	2737554	2737865	.	+	0	transcript_id "AT1G08620.1"; gene_id "AT1G08620";
Chr1	Araport11	protein	2737554	2743370	.	+	.	transcript_id "AT1G08620.2"; gene_id "AT1G08620";
Chr1	Araport11	protein	2737554	2743370	.	+	.	transcript_id "AT1G08620.4"; gene_id "AT1G08620";
Chr1	Araport11	protein	2737554	2743370	.	+	.	transcript_id "AT1G08620.1"; gene_id "AT1G08620";
Chr1	Araport11	CDS	2737958	2738029	.	+	0	transcript_id "AT1G08620.2"; gene_id "AT1G08620";
Chr1	Araport11	CDS	2737958	2738029	.	+	0	transcript_id "AT1G08620.3"; gene_id "AT1G08620";
Chr1	Araport11	CDS	2737958	2738029	.	+	0	transcript_id "AT1G08620.4"; gene_id "AT1G08620";
Chr1	Araport11	CDS	2737958	2738029	.	+	0	transcript_id "AT1G08620.1"; gene_id "AT1G08620";
Chr1	Araport11	exon	2737958	2738029	.	+	.	transcript_id "AT1G08620.2,AT1G08620.3,AT1G08620.4,AT1G08620.1"; gene_id "AT1G08620";
Chr1	Araport11	CDS	2738161	2738238	.	+	0	transcript_id "AT1G08620.2"; gene_id "AT1G08620";
Chr1	Araport11	CDS	2738161	2738238	.	+	0	transcript_id "AT1G08620.3"; gene_id "AT1G08620";
Chr1	Araport11	CDS	2738161	2738238	.	+	0	transcript_id "AT1G08620.4"; gene_id "AT1G08620";
Chr1	Araport11	CDS	2738161	2738238	.	+	0	transcript_id "AT1G08620.1"; gene_id "AT1G08620";
Chr1	Araport11	exon	2738161	2738238	.	+	.	transcript_id "AT1G08620.2,AT1G08620.3,AT1G08620.4,AT1G08620.1"; gene_id "AT1G08620";
Chr1	Araport11	CDS	2738325	2738852	.	+	0	transcript_id "AT1G08620.2"; gene_id "AT1G08620";
Chr1	Araport11	CDS	2738325	2738852	.	+	0	transcript_id "AT1G08620.3"; gene_id "AT1G08620";
Chr1	Araport11	CDS	2738325	2738852	.	+	0	transcript_id "AT1G08620.4"; gene_id "AT1G08620";
Chr1	Araport11	CDS	2738325	2738852	.	+	0	transcript_id "AT1G08620.1"; gene_id "AT1G08620";
Chr1	Araport11	exon	2738325	2738852	.	+	.	transcript_id "AT1G08620.2,AT1G08620.3,AT1G08620.4,AT1G08620.1"; gene_id "AT1G08620";
Chr1	Araport11	CDS	2738949	2739176	.	+	0	transcript_id "AT1G08620.2"; gene_id "AT1G08620";
Chr1	Araport11	CDS	2738949	2739176	.	+	0	transcript_id "AT1G08620.3"; gene_id "AT1G08620";
Chr1	Araport11	CDS	2738949	2739176	.	+	0	transcript_id "AT1G08620.4"; gene_id "AT1G08620";
Chr1	Araport11	CDS	2738949	2739176	.	+	0	transcript_id "AT1G08620.1"; gene_id "AT1G08620";
Chr1	Araport11	exon	2738949	2739176	.	+	.	transcript_id "AT1G08620.2,AT1G08620.3,AT1G08620.4,AT1G08620.1"; gene_id "AT1G08620";
Chr1	Araport11	CDS	2739586	2739747	.	+	0	transcript_id "AT1G08620.2"; gene_id "AT1G08620";
Chr1	Araport11	CDS	2739586	2739747	.	+	0	transcript_id "AT1G08620.3"; gene_id "AT1G08620";
Chr1	Araport11	CDS	2739586	2739747	.	+	0	transcript_id "AT1G08620.4"; gene_id "AT1G08620";
Chr1	Araport11	CDS	2739586	2739747	.	+	0	transcript_id "AT1G08620.1"; gene_id "AT1G08620";
Chr1	Araport11	exon	2739586	2739747	.	+	.	transcript_id "AT1G08620.2,AT1G08620.3,AT1G08620.4,AT1G08620.1"; gene_id "AT1G08620";
Chr1	Araport11	CDS	2740058	2740426	.	+	0	transcript_id "AT1G08620.2"; gene_id "AT1G08620";
Chr1	Araport11	CDS	2740058	2740426	.	+	0	transcript_id "AT1G08620.3"; gene_id "AT1G08620";
Chr1	Araport11	CDS	2740058	2740426	.	+	0	transcript_id "AT1G08620.4"; gene_id "AT1G08620";
Chr1	Araport11	CDS	2740058	2740426	.	+	0	transcript_id "AT1G08620.1"; gene_id "AT1G08620";
Chr1	Araport11	exon	2740058	2740426	.	+	.	transcript_id "AT1G08620.2,AT1G08620.3,AT1G08620.4,AT1G08620.1"; gene_id "AT1G08620";
Chr1	Araport11	CDS	2740828	2742094	.	+	0	transcript_id "AT1G08620.2"; gene_id "AT1G08620";
Chr1	Araport11	CDS	2740828	2742094	.	+	0	transcript_id "AT1G08620.3"; gene_id "AT1G08620";
Chr1	Araport11	CDS	2740828	2742094	.	+	0	transcript_id "AT1G08620.4"; gene_id "AT1G08620";
Chr1	Araport11	CDS	2740828	2742094	.	+	0	transcript_id "AT1G08620.1"; gene_id "AT1G08620";
Chr1	Araport11	exon	2740828	2742094	.	+	.	transcript_id "AT1G08620.2,AT1G08620.3,AT1G08620.4,AT1G08620.1"; gene_id "AT1G08620";
Chr1	Araport11	CDS	2742184	2742287	.	+	2	transcript_id "AT1G08620.2"; gene_id "AT1G08620";
Chr1	Araport11	CDS	2742184	2742287	.	+	2	transcript_id "AT1G08620.3"; gene_id "AT1G08620";
Chr1	Araport11	CDS	2742184	2742287	.	+	2	transcript_id "AT1G08620.4"; gene_id "AT1G08620";
Chr1	Araport11	CDS	2742184	2742287	.	+	2	transcript_id "AT1G08620.1"; gene_id "AT1G08620";
Chr1	Araport11	exon	2742184	2742287	.	+	.	transcript_id "AT1G08620.2,AT1G08620.3,AT1G08620.4,AT1G08620.1"; gene_id "AT1G08620";
Chr1	Araport11	CDS	2742635	2742832	.	+	0	transcript_id "AT1G08620.2"; gene_id "AT1G08620";
Chr1	Araport11	CDS	2742635	2742832	.	+	0	transcript_id "AT1G08620.3"; gene_id "AT1G08620";
Chr1	Araport11	CDS	2742635	2742832	.	+	0	transcript_id "AT1G08620.4"; gene_id "AT1G08620";
Chr1	Araport11	CDS	2742635	2742832	.	+	0	transcript_id "AT1G08620.1"; gene_id "AT1G08620";
Chr1	Araport11	exon	2742635	2742832	.	+	.	transcript_id "AT1G08620.2,AT1G08620.3,AT1G08620.4,AT1G08620.1"; gene_id "AT1G08620";
Chr1	Araport11	CDS	2743059	2743370	.	+	0	transcript_id "AT1G08620.2"; gene_id "AT1G08620";
Chr1	Araport11	CDS	2743059	2743370	.	+	0	transcript_id "AT1G08620.3"; gene_id "AT1G08620";
Chr1	Araport11	exon	2743059	2743724	.	+	.	transcript_id "AT1G08620.3"; gene_id "AT1G08620";
Chr1	Araport11	CDS	2743059	2743370	.	+	0	transcript_id "AT1G08620.4"; gene_id "AT1G08620";
Chr1	Araport11	exon	2743059	2743767	.	+	.	transcript_id "AT1G08620.4"; gene_id "AT1G08620";
Chr1	Araport11	CDS	2743059	2743370	.	+	0	transcript_id "AT1G08620.1"; gene_id "AT1G08620";
Chr1	Araport11	exon	2743059	2743881	.	+	.	transcript_id "AT1G08620.2,AT1G08620.1"; gene_id "AT1G08620";
Chr1	Araport11	three_prime_UTR	2743371	2743724	.	+	.	transcript_id "AT1G08620.3"; gene_id "AT1G08620";
Chr1	Araport11	three_prime_UTR	2743371	2743767	.	+	.	transcript_id "AT1G08620.4"; gene_id "AT1G08620";
Chr1	Araport11	three_prime_UTR	2743371	2743881	.	+	.	transcript_id "AT1G08620.2,AT1G08620.1"; gene_id "AT1G08620";
Chr1	Araport11	gene	2743761	2747967	.	-	.	transcript_id "AT1G08630"; gene_id "AT1G08630";
Chr1	Araport11	mRNA	2743761	2746526	.	-	.	transcript_id "AT1G08630"; gene_id "AT1G08630.4";
Chr1	Araport11	mRNA	2743761	2746740	.	-	.	transcript_id "AT1G08630"; gene_id "AT1G08630.3";
Chr1	Araport11	mRNA	2743761	2747243	.	-	.	transcript_id "AT1G08630"; gene_id "AT1G08630.1";
Chr1	Araport11	mRNA	2743761	2747936	.	-	.	transcript_id "AT1G08630"; gene_id "AT1G08630.6";
Chr1	Araport11	mRNA	2743761	2747936	.	-	.	transcript_id "AT1G08630"; gene_id "AT1G08630.7";
Chr1	Araport11	mRNA	2743761	2747967	.	-	.	transcript_id "AT1G08630"; gene_id "AT1G08630.5";
Chr1	Araport11	mRNA	2743761	2747967	.	-	.	transcript_id "AT1G08630"; gene_id "AT1G08630.2";
Chr1	Araport11	three_prime_UTR	2743761	2743947	.	-	.	transcript_id "AT1G08630.4,AT1G08630.3,AT1G08630.1,AT1G08630.6,AT1G08630.7,AT1G08630.5,AT1G08630.2"; gene_id "AT1G08630";
Chr1	Araport11	exon	2743761	2743986	.	-	.	transcript_id "AT1G08630.4,AT1G08630.3,AT1G08630.1,AT1G08630.6,AT1G08630.7,AT1G08630.5,AT1G08630.2"; gene_id "AT1G08630";
Chr1	Araport11	CDS	2743948	2743986	.	-	0	transcript_id "AT1G08630.4"; gene_id "AT1G08630";
Chr1	Araport11	CDS	2743948	2743986	.	-	0	transcript_id "AT1G08630.3"; gene_id "AT1G08630";
Chr1	Araport11	CDS	2743948	2743986	.	-	0	transcript_id "AT1G08630.1"; gene_id "AT1G08630";
Chr1	Araport11	CDS	2743948	2743986	.	-	0	transcript_id "AT1G08630.6"; gene_id "AT1G08630";
Chr1	Araport11	CDS	2743948	2743986	.	-	0	transcript_id "AT1G08630.7"; gene_id "AT1G08630";
Chr1	Araport11	CDS	2743948	2743986	.	-	0	transcript_id "AT1G08630.5"; gene_id "AT1G08630";
Chr1	Araport11	CDS	2743948	2743986	.	-	0	transcript_id "AT1G08630.2"; gene_id "AT1G08630";
Chr1	Araport11	protein	2743948	2745628	.	-	.	transcript_id "AT1G08630.7"; gene_id "AT1G08630";
Chr1	Araport11	protein	2743948	2745685	.	-	.	transcript_id "AT1G08630.4"; gene_id "AT1G08630";
Chr1	Araport11	protein	2743948	2745685	.	-	.	transcript_id "AT1G08630.3"; gene_id "AT1G08630";
Chr1	Araport11	protein	2743948	2745685	.	-	.	transcript_id "AT1G08630.1"; gene_id "AT1G08630";
Chr1	Araport11	protein	2743948	2745685	.	-	.	transcript_id "AT1G08630.6"; gene_id "AT1G08630";
Chr1	Araport11	protein	2743948	2745685	.	-	.	transcript_id "AT1G08630.5"; gene_id "AT1G08630";
Chr1	Araport11	protein	2743948	2745685	.	-	.	transcript_id "AT1G08630.2"; gene_id "AT1G08630";
Chr1	Araport11	CDS	2744072	2744138	.	-	1	transcript_id "AT1G08630.4"; gene_id "AT1G08630";
Chr1	Araport11	CDS	2744072	2744138	.	-	1	transcript_id "AT1G08630.3"; gene_id "AT1G08630";
Chr1	Araport11	CDS	2744072	2744138	.	-	1	transcript_id "AT1G08630.1"; gene_id "AT1G08630";
Chr1	Araport11	CDS	2744072	2744138	.	-	1	transcript_id "AT1G08630.6"; gene_id "AT1G08630";
Chr1	Araport11	CDS	2744072	2744138	.	-	1	transcript_id "AT1G08630.7"; gene_id "AT1G08630";
Chr1	Araport11	CDS	2744072	2744138	.	-	1	transcript_id "AT1G08630.5"; gene_id "AT1G08630";
Chr1	Araport11	CDS	2744072	2744138	.	-	1	transcript_id "AT1G08630.2"; gene_id "AT1G08630";
Chr1	Araport11	exon	2744072	2744138	.	-	.	transcript_id "AT1G08630.4,AT1G08630.3,AT1G08630.1,AT1G08630.6,AT1G08630.7,AT1G08630.5,AT1G08630.2"; gene_id "AT1G08630";
Chr1	Araport11	CDS	2744237	2744337	.	-	0	transcript_id "AT1G08630.4"; gene_id "AT1G08630";
Chr1	Araport11	CDS	2744237	2744337	.	-	0	transcript_id "AT1G08630.3"; gene_id "AT1G08630";
Chr1	Araport11	CDS	2744237	2744337	.	-	0	transcript_id "AT1G08630.1"; gene_id "AT1G08630";
Chr1	Araport11	CDS	2744237	2744337	.	-	0	transcript_id "AT1G08630.6"; gene_id "AT1G08630";
Chr1	Araport11	CDS	2744237	2744337	.	-	0	transcript_id "AT1G08630.7"; gene_id "AT1G08630";
Chr1	Araport11	CDS	2744237	2744337	.	-	0	transcript_id "AT1G08630.5"; gene_id "AT1G08630";
Chr1	Araport11	CDS	2744237	2744337	.	-	0	transcript_id "AT1G08630.2"; gene_id "AT1G08630";
Chr1	Araport11	exon	2744237	2744337	.	-	.	transcript_id "AT1G08630.4,AT1G08630.3,AT1G08630.1,AT1G08630.6,AT1G08630.7,AT1G08630.5,AT1G08630.2"; gene_id "AT1G08630";
Chr1	Araport11	CDS	2744475	2744533	.	-	2	transcript_id "AT1G08630.4"; gene_id "AT1G08630";
Chr1	Araport11	CDS	2744475	2744533	.	-	2	transcript_id "AT1G08630.3"; gene_id "AT1G08630";
Chr1	Araport11	CDS	2744475	2744533	.	-	2	transcript_id "AT1G08630.1"; gene_id "AT1G08630";
Chr1	Araport11	CDS	2744475	2744533	.	-	2	transcript_id "AT1G08630.6"; gene_id "AT1G08630";
Chr1	Araport11	CDS	2744475	2744533	.	-	2	transcript_id "AT1G08630.7"; gene_id "AT1G08630";
Chr1	Araport11	exon	2744475	2744491	.	-	.	transcript_id "AT1G08630.5"; gene_id "AT1G08630";
Chr1	Araport11	CDS	2744475	2744491	.	-	2	transcript_id "AT1G08630.5"; gene_id "AT1G08630";
Chr1	Araport11	CDS	2744475	2744533	.	-	2	transcript_id "AT1G08630.2"; gene_id "AT1G08630";
Chr1	Araport11	exon	2744475	2744533	.	-	.	transcript_id "AT1G08630.4,AT1G08630.3,AT1G08630.1,AT1G08630.6,AT1G08630.7,AT1G08630.2"; gene_id "AT1G08630";
Chr1	Araport11	CDS	2744614	2744818	.	-	0	transcript_id "AT1G08630.4"; gene_id "AT1G08630";
Chr1	Araport11	CDS	2744614	2744818	.	-	0	transcript_id "AT1G08630.3"; gene_id "AT1G08630";
Chr1	Araport11	CDS	2744614	2744818	.	-	0	transcript_id "AT1G08630.1"; gene_id "AT1G08630";
Chr1	Araport11	CDS	2744614	2744818	.	-	0	transcript_id "AT1G08630.6"; gene_id "AT1G08630";
Chr1	Araport11	CDS	2744614	2744818	.	-	0	transcript_id "AT1G08630.7"; gene_id "AT1G08630";
Chr1	Araport11	CDS	2744614	2744818	.	-	0	transcript_id "AT1G08630.5"; gene_id "AT1G08630";
Chr1	Araport11	CDS	2744614	2744818	.	-	0	transcript_id "AT1G08630.2"; gene_id "AT1G08630";
Chr1	Araport11	exon	2744614	2744818	.	-	.	transcript_id "AT1G08630.4,AT1G08630.3,AT1G08630.1,AT1G08630.6,AT1G08630.7,AT1G08630.5,AT1G08630.2"; gene_id "AT1G08630";
Chr1	Araport11	CDS	2744903	2744953	.	-	0	transcript_id "AT1G08630.4"; gene_id "AT1G08630";
Chr1	Araport11	CDS	2744903	2744953	.	-	0	transcript_id "AT1G08630.3"; gene_id "AT1G08630";
Chr1	Araport11	CDS	2744903	2744953	.	-	0	transcript_id "AT1G08630.1"; gene_id "AT1G08630";
Chr1	Araport11	CDS	2744903	2744953	.	-	0	transcript_id "AT1G08630.6"; gene_id "AT1G08630";
Chr1	Araport11	CDS	2744903	2744953	.	-	0	transcript_id "AT1G08630.7"; gene_id "AT1G08630";
Chr1	Araport11	CDS	2744903	2744953	.	-	0	transcript_id "AT1G08630.5"; gene_id "AT1G08630";
Chr1	Araport11	CDS	2744903	2744953	.	-	0	transcript_id "AT1G08630.2"; gene_id "AT1G08630";
Chr1	Araport11	exon	2744903	2744953	.	-	.	transcript_id "AT1G08630.4,AT1G08630.3,AT1G08630.1,AT1G08630.6,AT1G08630.7,AT1G08630.5,AT1G08630.2"; gene_id "AT1G08630";
Chr1	Araport11	CDS	2745033	2745144	.	-	1	transcript_id "AT1G08630.4"; gene_id "AT1G08630";
Chr1	Araport11	CDS	2745033	2745144	.	-	1	transcript_id "AT1G08630.3"; gene_id "AT1G08630";
Chr1	Araport11	CDS	2745033	2745144	.	-	1	transcript_id "AT1G08630.1"; gene_id "AT1G08630";
Chr1	Araport11	CDS	2745033	2745144	.	-	1	transcript_id "AT1G08630.6"; gene_id "AT1G08630";
Chr1	Araport11	CDS	2745033	2745144	.	-	1	transcript_id "AT1G08630.7"; gene_id "AT1G08630";
Chr1	Araport11	CDS	2745033	2745144	.	-	1	transcript_id "AT1G08630.5"; gene_id "AT1G08630";
Chr1	Araport11	CDS	2745033	2745144	.	-	1	transcript_id "AT1G08630.2"; gene_id "AT1G08630";
Chr1	Araport11	exon	2745033	2745144	.	-	.	transcript_id "AT1G08630.4,AT1G08630.3,AT1G08630.1,AT1G08630.6,AT1G08630.7,AT1G08630.5,AT1G08630.2"; gene_id "AT1G08630";
Chr1	Araport11	CDS	2745243	2745685	.	-	0	transcript_id "AT1G08630.4"; gene_id "AT1G08630";
Chr1	Araport11	CDS	2745243	2745685	.	-	0	transcript_id "AT1G08630.3"; gene_id "AT1G08630";
Chr1	Araport11	CDS	2745243	2745685	.	-	0	transcript_id "AT1G08630.1"; gene_id "AT1G08630";
Chr1	Araport11	CDS	2745243	2745685	.	-	0	transcript_id "AT1G08630.6"; gene_id "AT1G08630";
Chr1	Araport11	exon	2745243	2745693	.	-	.	transcript_id "AT1G08630.6"; gene_id "AT1G08630";
Chr1	Araport11	CDS	2745243	2745628	.	-	0	transcript_id "AT1G08630.7"; gene_id "AT1G08630";
Chr1	Araport11	exon	2745243	2745654	.	-	.	transcript_id "AT1G08630.7"; gene_id "AT1G08630";
Chr1	Araport11	CDS	2745243	2745685	.	-	0	transcript_id "AT1G08630.5"; gene_id "AT1G08630";
Chr1	Araport11	CDS	2745243	2745685	.	-	0	transcript_id "AT1G08630.2"; gene_id "AT1G08630";
Chr1	Araport11	exon	2745243	2745702	.	-	.	transcript_id "AT1G08630.4,AT1G08630.3,AT1G08630.1,AT1G08630.5,AT1G08630.2"; gene_id "AT1G08630";
Chr1	Araport11	five_prime_UTR	2745629	2745654	.	-	.	transcript_id "AT1G08630.7"; gene_id "AT1G08630";
Chr1	Araport11	five_prime_UTR	2745686	2745693	.	-	.	transcript_id "AT1G08630.6"; gene_id "AT1G08630";
Chr1	Araport11	five_prime_UTR	2745686	2745702	.	-	.	transcript_id "AT1G08630.4,AT1G08630.3,AT1G08630.1,AT1G08630.5,AT1G08630.2"; gene_id "AT1G08630";
Chr1	Araport11	exon	2746404	2746526	.	-	.	transcript_id "AT1G08630.4"; gene_id "AT1G08630";
Chr1	Araport11	five_prime_UTR	2746404	2746526	.	-	.	transcript_id "AT1G08630.4"; gene_id "AT1G08630";
Chr1	Araport11	exon	2746404	2746477	.	-	.	transcript_id "AT1G08630.3,AT1G08630.1,AT1G08630.6,AT1G08630.7,AT1G08630.5,AT1G08630.2"; gene_id "AT1G08630";
Chr1	Araport11	five_prime_UTR	2746404	2746477	.	-	.	transcript_id "AT1G08630.3,AT1G08630.1,AT1G08630.6,AT1G08630.7,AT1G08630.5,AT1G08630.2"; gene_id "AT1G08630";
Chr1	Araport11	exon	2746630	2746740	.	-	.	transcript_id "AT1G08630.3"; gene_id "AT1G08630";
Chr1	Araport11	five_prime_UTR	2746630	2746740	.	-	.	transcript_id "AT1G08630.3"; gene_id "AT1G08630";
Chr1	Araport11	exon	2746729	2747243	.	-	.	transcript_id "AT1G08630.1"; gene_id "AT1G08630";
Chr1	Araport11	five_prime_UTR	2746729	2747243	.	-	.	transcript_id "AT1G08630.1"; gene_id "AT1G08630";
Chr1	Araport11	exon	2747890	2747936	.	-	.	transcript_id "AT1G08630.6,AT1G08630.7"; gene_id "AT1G08630";
Chr1	Araport11	five_prime_UTR	2747890	2747936	.	-	.	transcript_id "AT1G08630.6,AT1G08630.7"; gene_id "AT1G08630";
Chr1	Araport11	exon	2747890	2747967	.	-	.	transcript_id "AT1G08630.5,AT1G08630.2"; gene_id "AT1G08630";
Chr1	Araport11	five_prime_UTR	2747890	2747967	.	-	.	transcript_id "AT1G08630.5,AT1G08630.2"; gene_id "AT1G08630";
Chr1	Araport11	gene	2748361	2751620	.	-	.	transcript_id "AT1G08640"; gene_id "AT1G08640";
Chr1	Araport11	mRNA	2748361	2751620	.	-	.	transcript_id "AT1G08640"; gene_id "AT1G08640.1";
Chr1	Araport11	three_prime_UTR	2748361	2748713	.	-	.	transcript_id "AT1G08640.1"; gene_id "AT1G08640";
Chr1	Araport11	exon	2748361	2748776	.	-	.	transcript_id "AT1G08640.1"; gene_id "AT1G08640";
Chr1	Araport11	CDS	2748714	2748776	.	-	0	transcript_id "AT1G08640.1"; gene_id "AT1G08640";
Chr1	Araport11	protein	2748714	2751209	.	-	.	transcript_id "AT1G08640.1"; gene_id "AT1G08640";
Chr1	Araport11	exon	2749191	2749262	.	-	.	transcript_id "AT1G08640.1"; gene_id "AT1G08640";
Chr1	Araport11	CDS	2749191	2749262	.	-	0	transcript_id "AT1G08640.1"; gene_id "AT1G08640";
Chr1	Araport11	exon	2749482	2749577	.	-	.	transcript_id "AT1G08640.1"; gene_id "AT1G08640";
Chr1	Araport11	CDS	2749482	2749577	.	-	0	transcript_id "AT1G08640.1"; gene_id "AT1G08640";
Chr1	Araport11	exon	2749676	2749801	.	-	.	transcript_id "AT1G08640.1"; gene_id "AT1G08640";
Chr1	Araport11	CDS	2749676	2749801	.	-	0	transcript_id "AT1G08640.1"; gene_id "AT1G08640";
Chr1	Araport11	exon	2750019	2750076	.	-	.	transcript_id "AT1G08640.1"; gene_id "AT1G08640";
Chr1	Araport11	CDS	2750019	2750076	.	-	1	transcript_id "AT1G08640.1"; gene_id "AT1G08640";
Chr1	Araport11	exon	2750170	2750225	.	-	.	transcript_id "AT1G08640.1"; gene_id "AT1G08640";
Chr1	Araport11	CDS	2750170	2750225	.	-	0	transcript_id "AT1G08640.1"; gene_id "AT1G08640";
Chr1	Araport11	exon	2750315	2750392	.	-	.	transcript_id "AT1G08640.1"; gene_id "AT1G08640";
Chr1	Araport11	CDS	2750315	2750392	.	-	0	transcript_id "AT1G08640.1"; gene_id "AT1G08640";
Chr1	Araport11	exon	2750489	2750593	.	-	.	transcript_id "AT1G08640.1"; gene_id "AT1G08640";
Chr1	Araport11	CDS	2750489	2750593	.	-	0	transcript_id "AT1G08640.1"; gene_id "AT1G08640";
Chr1	Araport11	exon	2750679	2750778	.	-	.	transcript_id "AT1G08640.1"; gene_id "AT1G08640";
Chr1	Araport11	CDS	2750679	2750778	.	-	1	transcript_id "AT1G08640.1"; gene_id "AT1G08640";
Chr1	Araport11	CDS	2751079	2751209	.	-	0	transcript_id "AT1G08640.1"; gene_id "AT1G08640";
Chr1	Araport11	exon	2751079	2751620	.	-	.	transcript_id "AT1G08640.1"; gene_id "AT1G08640";
Chr1	Araport11	five_prime_UTR	2751210	2751620	.	-	.	transcript_id "AT1G08640.1"; gene_id "AT1G08640";
Chr1	Araport11	pseudogene	2751329	2751401	73	+	.	transcript_id ""; gene_id "";
Chr1	Araport11	pseudogenic_tRNA	2751329	2751401	73	+	.	transcript_id "AT1G44570"; gene_id "AT1G44570.1";
Chr1	Araport11	pseudogenic_exon	2751329	2751401	73	+	.	transcript_id "AT1G44570.1"; gene_id "AT1G44570";
Chr1	Araport11	gene	2751813	2752595	.	-	.	transcript_id "AT1G08645"; gene_id "AT1G08645";
Chr1	Araport11	mRNA	2751813	2752595	.	-	.	transcript_id "AT1G08645"; gene_id "AT1G08645.1";
Chr1	Araport11	exon	2751813	2751830	.	-	.	transcript_id "AT1G08645.1"; gene_id "AT1G08645";
Chr1	Araport11	CDS	2751813	2751830	.	-	0	transcript_id "AT1G08645.1"; gene_id "AT1G08645";
Chr1	Araport11	protein	2751813	2752595	.	-	.	transcript_id "AT1G08645.1"; gene_id "AT1G08645";
Chr1	Araport11	exon	2751942	2752007	.	-	.	transcript_id "AT1G08645.1"; gene_id "AT1G08645";
Chr1	Araport11	CDS	2751942	2752007	.	-	0	transcript_id "AT1G08645.1"; gene_id "AT1G08645";
Chr1	Araport11	gene	2752124	2753809	.	+	.	transcript_id "AT1G08650"; gene_id "AT1G08650";
Chr1	Araport11	mRNA	2752124	2753809	.	+	.	transcript_id "AT1G08650"; gene_id "AT1G08650.1";
Chr1	Araport11	five_prime_UTR	2752124	2752205	.	+	.	transcript_id "AT1G08650.1"; gene_id "AT1G08650";
Chr1	Araport11	exon	2752124	2753010	.	+	.	transcript_id "AT1G08650.1"; gene_id "AT1G08650";
Chr1	Araport11	mRNA	2752154	2753698	.	+	.	transcript_id "AT1G08650"; gene_id "AT1G08650.2";
Chr1	Araport11	five_prime_UTR	2752154	2752205	.	+	.	transcript_id "AT1G08650.2"; gene_id "AT1G08650";
Chr1	Araport11	exon	2752154	2753010	.	+	.	transcript_id "AT1G08650.2"; gene_id "AT1G08650";
Chr1	Araport11	CDS	2752206	2753010	.	+	0	transcript_id "AT1G08650.1"; gene_id "AT1G08650";
Chr1	Araport11	CDS	2752206	2753010	.	+	0	transcript_id "AT1G08650.2"; gene_id "AT1G08650";
Chr1	Araport11	protein	2752206	2753150	.	+	.	transcript_id "AT1G08650.2"; gene_id "AT1G08650";
Chr1	Araport11	protein	2752206	2753232	.	+	.	transcript_id "AT1G08650.1"; gene_id "AT1G08650";
Chr1	Araport11	exon	2752251	2752595	.	-	.	transcript_id "AT1G08645.1"; gene_id "AT1G08645";
Chr1	Araport11	CDS	2752251	2752595	.	-	0	transcript_id "AT1G08645.1"; gene_id "AT1G08645";
Chr1	Araport11	CDS	2753125	2753150	.	+	2	transcript_id "AT1G08650.2"; gene_id "AT1G08650";
Chr1	Araport11	exon	2753125	2753175	.	+	.	transcript_id "AT1G08650.2"; gene_id "AT1G08650";
Chr1	Araport11	three_prime_UTR	2753151	2753175	.	+	.	transcript_id "AT1G08650.2"; gene_id "AT1G08650";
Chr1	Araport11	CDS	2753183	2753232	.	+	2	transcript_id "AT1G08650.1"; gene_id "AT1G08650";
Chr1	Araport11	exon	2753183	2753809	.	+	.	transcript_id "AT1G08650.1"; gene_id "AT1G08650";
Chr1	Araport11	three_prime_UTR	2753233	2753809	.	+	.	transcript_id "AT1G08650.1"; gene_id "AT1G08650";
Chr1	Araport11	exon	2753477	2753698	.	+	.	transcript_id "AT1G08650.2"; gene_id "AT1G08650";
Chr1	Araport11	three_prime_UTR	2753477	2753698	.	+	.	transcript_id "AT1G08650.2"; gene_id "AT1G08650";
Chr1	Araport11	gene	2756904	2759889	.	-	.	transcript_id "AT1G08660"; gene_id "AT1G08660";
Chr1	Araport11	mRNA	2756904	2759889	.	-	.	transcript_id "AT1G08660"; gene_id "AT1G08660.1";
Chr1	Araport11	three_prime_UTR	2756904	2757115	.	-	.	transcript_id "AT1G08660.1"; gene_id "AT1G08660";
Chr1	Araport11	exon	2756904	2757514	.	-	.	transcript_id "AT1G08660.1"; gene_id "AT1G08660";
Chr1	Araport11	mRNA	2756904	2759889	.	-	.	transcript_id "AT1G08660"; gene_id "AT1G08660.2";
Chr1	Araport11	three_prime_UTR	2756904	2757583	.	-	.	transcript_id "AT1G08660.2"; gene_id "AT1G08660";
Chr1	Araport11	exon	2756904	2757683	.	-	.	transcript_id "AT1G08660.2"; gene_id "AT1G08660";
Chr1	Araport11	mRNA	2756916	2759279	.	-	.	transcript_id "AT1G08660"; gene_id "AT1G08660.3";
Chr1	Araport11	three_prime_UTR	2756916	2757583	.	-	.	transcript_id "AT1G08660.3"; gene_id "AT1G08660";
Chr1	Araport11	exon	2756916	2757683	.	-	.	transcript_id "AT1G08660.3"; gene_id "AT1G08660";
Chr1	Araport11	CDS	2757116	2757514	.	-	0	transcript_id "AT1G08660.1"; gene_id "AT1G08660";
Chr1	Araport11	protein	2757116	2759677	.	-	.	transcript_id "AT1G08660.1"; gene_id "AT1G08660";
Chr1	Araport11	CDS	2757584	2757683	.	-	1	transcript_id "AT1G08660.2"; gene_id "AT1G08660";
Chr1	Araport11	CDS	2757584	2757683	.	-	1	transcript_id "AT1G08660.3"; gene_id "AT1G08660";
Chr1	Araport11	protein	2757584	2759278	.	-	.	transcript_id "AT1G08660.3"; gene_id "AT1G08660";
Chr1	Araport11	protein	2757584	2759677	.	-	.	transcript_id "AT1G08660.2"; gene_id "AT1G08660";
Chr1	Araport11	exon	2757602	2757683	.	-	.	transcript_id "AT1G08660.1"; gene_id "AT1G08660";
Chr1	Araport11	CDS	2757602	2757683	.	-	1	transcript_id "AT1G08660.1"; gene_id "AT1G08660";
Chr1	Araport11	CDS	2757805	2757953	.	-	0	transcript_id "AT1G08660.1"; gene_id "AT1G08660";
Chr1	Araport11	CDS	2757805	2757953	.	-	0	transcript_id "AT1G08660.2"; gene_id "AT1G08660";
Chr1	Araport11	CDS	2757805	2757953	.	-	0	transcript_id "AT1G08660.3"; gene_id "AT1G08660";
Chr1	Araport11	exon	2757805	2757953	.	-	.	transcript_id "AT1G08660.1,AT1G08660.2,AT1G08660.3"; gene_id "AT1G08660";
Chr1	Araport11	CDS	2758134	2758192	.	-	2	transcript_id "AT1G08660.1"; gene_id "AT1G08660";
Chr1	Araport11	CDS	2758134	2758192	.	-	2	transcript_id "AT1G08660.2"; gene_id "AT1G08660";
Chr1	Araport11	CDS	2758134	2758192	.	-	2	transcript_id "AT1G08660.3"; gene_id "AT1G08660";
Chr1	Araport11	exon	2758134	2758192	.	-	.	transcript_id "AT1G08660.1,AT1G08660.2,AT1G08660.3"; gene_id "AT1G08660";
Chr1	Araport11	CDS	2758319	2758409	.	-	0	transcript_id "AT1G08660.1"; gene_id "AT1G08660";
Chr1	Araport11	CDS	2758319	2758409	.	-	0	transcript_id "AT1G08660.2"; gene_id "AT1G08660";
Chr1	Araport11	CDS	2758319	2758409	.	-	0	transcript_id "AT1G08660.3"; gene_id "AT1G08660";
Chr1	Araport11	exon	2758319	2758409	.	-	.	transcript_id "AT1G08660.1,AT1G08660.2,AT1G08660.3"; gene_id "AT1G08660";
Chr1	Araport11	CDS	2758531	2758732	.	-	1	transcript_id "AT1G08660.1"; gene_id "AT1G08660";
Chr1	Araport11	CDS	2758531	2758732	.	-	1	transcript_id "AT1G08660.2"; gene_id "AT1G08660";
Chr1	Araport11	CDS	2758531	2758732	.	-	1	transcript_id "AT1G08660.3"; gene_id "AT1G08660";
Chr1	Araport11	exon	2758531	2758732	.	-	.	transcript_id "AT1G08660.1,AT1G08660.2,AT1G08660.3"; gene_id "AT1G08660";
Chr1	Araport11	CDS	2758817	2758908	.	-	0	transcript_id "AT1G08660.1"; gene_id "AT1G08660";
Chr1	Araport11	CDS	2758817	2758908	.	-	0	transcript_id "AT1G08660.2"; gene_id "AT1G08660";
Chr1	Araport11	CDS	2758817	2758908	.	-	0	transcript_id "AT1G08660.3"; gene_id "AT1G08660";
Chr1	Araport11	exon	2758817	2758908	.	-	.	transcript_id "AT1G08660.1,AT1G08660.2,AT1G08660.3"; gene_id "AT1G08660";
Chr1	Araport11	CDS	2758988	2759065	.	-	0	transcript_id "AT1G08660.1"; gene_id "AT1G08660";
Chr1	Araport11	CDS	2758988	2759065	.	-	0	transcript_id "AT1G08660.2"; gene_id "AT1G08660";
Chr1	Araport11	CDS	2758988	2759065	.	-	0	transcript_id "AT1G08660.3"; gene_id "AT1G08660";
Chr1	Araport11	exon	2758988	2759065	.	-	.	transcript_id "AT1G08660.1,AT1G08660.2,AT1G08660.3"; gene_id "AT1G08660";
Chr1	Araport11	CDS	2759159	2759245	.	-	0	transcript_id "AT1G08660.1"; gene_id "AT1G08660";
Chr1	Araport11	CDS	2759159	2759245	.	-	0	transcript_id "AT1G08660.2"; gene_id "AT1G08660";
Chr1	Araport11	exon	2759159	2759245	.	-	.	transcript_id "AT1G08660.1,AT1G08660.2"; gene_id "AT1G08660";
Chr1	Araport11	CDS	2759159	2759278	.	-	0	transcript_id "AT1G08660.3"; gene_id "AT1G08660";
Chr1	Araport11	exon	2759159	2759279	.	-	.	transcript_id "AT1G08660.3"; gene_id "AT1G08660";
Chr1	Araport11	five_prime_UTR	2759279	2759279	.	-	.	transcript_id "AT1G08660.3"; gene_id "AT1G08660";
Chr1	Araport11	CDS	2759406	2759485	.	-	2	transcript_id "AT1G08660.1"; gene_id "AT1G08660";
Chr1	Araport11	CDS	2759406	2759485	.	-	2	transcript_id "AT1G08660.2"; gene_id "AT1G08660";
Chr1	Araport11	exon	2759406	2759485	.	-	.	transcript_id "AT1G08660.1,AT1G08660.2"; gene_id "AT1G08660";
Chr1	Araport11	CDS	2759572	2759677	.	-	0	transcript_id "AT1G08660.1"; gene_id "AT1G08660";
Chr1	Araport11	CDS	2759572	2759677	.	-	0	transcript_id "AT1G08660.2"; gene_id "AT1G08660";
Chr1	Araport11	exon	2759572	2759889	.	-	.	transcript_id "AT1G08660.1,AT1G08660.2"; gene_id "AT1G08660";
Chr1	Araport11	five_prime_UTR	2759678	2759889	.	-	.	transcript_id "AT1G08660.1,AT1G08660.2"; gene_id "AT1G08660";
Chr1	Araport11	gene	2760183	2761599	.	-	.	transcript_id "AT1G08670"; gene_id "AT1G08670";
Chr1	Araport11	mRNA	2760183	2761599	.	-	.	transcript_id "AT1G08670"; gene_id "AT1G08670.1";
Chr1	Araport11	mRNA	2760183	2761599	.	-	.	transcript_id "AT1G08670"; gene_id "AT1G08670.2";
Chr1	Araport11	three_prime_UTR	2760183	2760418	.	-	.	transcript_id "AT1G08670.1,AT1G08670.2"; gene_id "AT1G08670";
Chr1	Araport11	exon	2760183	2760872	.	-	.	transcript_id "AT1G08670.1,AT1G08670.2"; gene_id "AT1G08670";
Chr1	Araport11	CDS	2760419	2760872	.	-	1	transcript_id "AT1G08670.1"; gene_id "AT1G08670";
Chr1	Araport11	CDS	2760419	2760872	.	-	1	transcript_id "AT1G08670.2"; gene_id "AT1G08670";
Chr1	Araport11	protein	2760419	2761197	.	-	.	transcript_id "AT1G08670.2"; gene_id "AT1G08670";
Chr1	Araport11	protein	2760419	2761551	.	-	.	transcript_id "AT1G08670.1"; gene_id "AT1G08670";
Chr1	Araport11	exon	2761127	2761249	.	-	.	transcript_id "AT1G08670.1"; gene_id "AT1G08670";
Chr1	Araport11	CDS	2761127	2761249	.	-	1	transcript_id "AT1G08670.1"; gene_id "AT1G08670";
Chr1	Araport11	CDS	2761127	2761197	.	-	0	transcript_id "AT1G08670.2"; gene_id "AT1G08670";
Chr1	Araport11	exon	2761127	2761599	.	-	.	transcript_id "AT1G08670.2"; gene_id "AT1G08670";
Chr1	Araport11	five_prime_UTR	2761198	2761599	.	-	.	transcript_id "AT1G08670.2"; gene_id "AT1G08670";
Chr1	Araport11	CDS	2761433	2761551	.	-	0	transcript_id "AT1G08670.1"; gene_id "AT1G08670";
Chr1	Araport11	exon	2761433	2761599	.	-	.	transcript_id "AT1G08670.1"; gene_id "AT1G08670";
Chr1	Araport11	five_prime_UTR	2761552	2761599	.	-	.	transcript_id "AT1G08670.1"; gene_id "AT1G08670";
Chr1	Araport11	gene	2762584	2768967	.	+	.	transcript_id "AT1G08680"; gene_id "AT1G08680";
Chr1	Araport11	mRNA	2762584	2768598	.	+	.	transcript_id "AT1G08680"; gene_id "AT1G08680.4";
Chr1	Araport11	five_prime_UTR	2762584	2762819	.	+	.	transcript_id "AT1G08680.4"; gene_id "AT1G08680";
Chr1	Araport11	exon	2762584	2762918	.	+	.	transcript_id "AT1G08680.4"; gene_id "AT1G08680";
Chr1	Araport11	mRNA	2762589	2768967	.	+	.	transcript_id "AT1G08680"; gene_id "AT1G08680.1";
Chr1	Araport11	five_prime_UTR	2762589	2762819	.	+	.	transcript_id "AT1G08680.1"; gene_id "AT1G08680";
Chr1	Araport11	exon	2762589	2762918	.	+	.	transcript_id "AT1G08680.1"; gene_id "AT1G08680";
Chr1	Araport11	mRNA	2762590	2768967	.	+	.	transcript_id "AT1G08680"; gene_id "AT1G08680.3";
Chr1	Araport11	mRNA	2762590	2768967	.	+	.	transcript_id "AT1G08680"; gene_id "AT1G08680.2";
Chr1	Araport11	mRNA	2762590	2768967	.	+	.	transcript_id "AT1G08680"; gene_id "AT1G08680.5";
Chr1	Araport11	five_prime_UTR	2762590	2762819	.	+	.	transcript_id "AT1G08680.3,AT1G08680.2,AT1G08680.5"; gene_id "AT1G08680";
Chr1	Araport11	exon	2762590	2762918	.	+	.	transcript_id "AT1G08680.3,AT1G08680.2,AT1G08680.5"; gene_id "AT1G08680";
Chr1	Araport11	CDS	2762820	2762918	.	+	0	transcript_id "AT1G08680.4"; gene_id "AT1G08680";
Chr1	Araport11	CDS	2762820	2762918	.	+	0	transcript_id "AT1G08680.1"; gene_id "AT1G08680";
Chr1	Araport11	CDS	2762820	2762918	.	+	0	transcript_id "AT1G08680.3"; gene_id "AT1G08680";
Chr1	Araport11	CDS	2762820	2762918	.	+	0	transcript_id "AT1G08680.2"; gene_id "AT1G08680";
Chr1	Araport11	CDS	2762820	2762918	.	+	0	transcript_id "AT1G08680.5"; gene_id "AT1G08680";
Chr1	Araport11	protein	2762820	2767421	.	+	.	transcript_id "AT1G08680.5"; gene_id "AT1G08680";
Chr1	Araport11	protein	2762820	2768387	.	+	.	transcript_id "AT1G08680.4"; gene_id "AT1G08680";
Chr1	Araport11	protein	2762820	2768387	.	+	.	transcript_id "AT1G08680.1"; gene_id "AT1G08680";
Chr1	Araport11	protein	2762820	2768387	.	+	.	transcript_id "AT1G08680.3"; gene_id "AT1G08680";
Chr1	Araport11	protein	2762820	2768387	.	+	.	transcript_id "AT1G08680.2"; gene_id "AT1G08680";
Chr1	Araport11	CDS	2763298	2763359	.	+	0	transcript_id "AT1G08680.4"; gene_id "AT1G08680";
Chr1	Araport11	CDS	2763298	2763359	.	+	0	transcript_id "AT1G08680.1"; gene_id "AT1G08680";
Chr1	Araport11	CDS	2763298	2763359	.	+	0	transcript_id "AT1G08680.3"; gene_id "AT1G08680";
Chr1	Araport11	CDS	2763298	2763359	.	+	0	transcript_id "AT1G08680.2"; gene_id "AT1G08680";
Chr1	Araport11	CDS	2763298	2763359	.	+	0	transcript_id "AT1G08680.5"; gene_id "AT1G08680";
Chr1	Araport11	exon	2763298	2763359	.	+	.	transcript_id "AT1G08680.4,AT1G08680.1,AT1G08680.3,AT1G08680.2,AT1G08680.5"; gene_id "AT1G08680";
Chr1	Araport11	CDS	2764236	2764323	.	+	1	transcript_id "AT1G08680.4"; gene_id "AT1G08680";
Chr1	Araport11	CDS	2764236	2764323	.	+	1	transcript_id "AT1G08680.1"; gene_id "AT1G08680";
Chr1	Araport11	CDS	2764236	2764323	.	+	1	transcript_id "AT1G08680.3"; gene_id "AT1G08680";
Chr1	Araport11	CDS	2764236	2764323	.	+	1	transcript_id "AT1G08680.2"; gene_id "AT1G08680";
Chr1	Araport11	CDS	2764236	2764323	.	+	1	transcript_id "AT1G08680.5"; gene_id "AT1G08680";
Chr1	Araport11	exon	2764236	2764323	.	+	.	transcript_id "AT1G08680.4,AT1G08680.1,AT1G08680.3,AT1G08680.2,AT1G08680.5"; gene_id "AT1G08680";
Chr1	Araport11	CDS	2764410	2764471	.	+	0	transcript_id "AT1G08680.4"; gene_id "AT1G08680";
Chr1	Araport11	CDS	2764410	2764471	.	+	0	transcript_id "AT1G08680.1"; gene_id "AT1G08680";
Chr1	Araport11	CDS	2764410	2764471	.	+	0	transcript_id "AT1G08680.3"; gene_id "AT1G08680";
Chr1	Araport11	CDS	2764410	2764471	.	+	0	transcript_id "AT1G08680.2"; gene_id "AT1G08680";
Chr1	Araport11	CDS	2764410	2764471	.	+	0	transcript_id "AT1G08680.5"; gene_id "AT1G08680";
Chr1	Araport11	exon	2764410	2764471	.	+	.	transcript_id "AT1G08680.4,AT1G08680.1,AT1G08680.3,AT1G08680.2,AT1G08680.5"; gene_id "AT1G08680";
Chr1	Araport11	CDS	2764593	2764689	.	+	1	transcript_id "AT1G08680.4"; gene_id "AT1G08680";
Chr1	Araport11	CDS	2764593	2764689	.	+	1	transcript_id "AT1G08680.1"; gene_id "AT1G08680";
Chr1	Araport11	CDS	2764593	2764689	.	+	1	transcript_id "AT1G08680.3"; gene_id "AT1G08680";
Chr1	Araport11	CDS	2764593	2764689	.	+	1	transcript_id "AT1G08680.2"; gene_id "AT1G08680";
Chr1	Araport11	CDS	2764593	2764689	.	+	1	transcript_id "AT1G08680.5"; gene_id "AT1G08680";
Chr1	Araport11	exon	2764593	2764689	.	+	.	transcript_id "AT1G08680.4,AT1G08680.1,AT1G08680.3,AT1G08680.2,AT1G08680.5"; gene_id "AT1G08680";
Chr1	Araport11	CDS	2765056	2765451	.	+	0	transcript_id "AT1G08680.4"; gene_id "AT1G08680";
Chr1	Araport11	CDS	2765056	2765451	.	+	0	transcript_id "AT1G08680.1"; gene_id "AT1G08680";
Chr1	Araport11	exon	2765056	2765200	.	+	.	transcript_id "AT1G08680.3"; gene_id "AT1G08680";
Chr1	Araport11	CDS	2765056	2765200	.	+	0	transcript_id "AT1G08680.3"; gene_id "AT1G08680";
Chr1	Araport11	CDS	2765056	2765451	.	+	0	transcript_id "AT1G08680.2"; gene_id "AT1G08680";
Chr1	Araport11	CDS	2765056	2765451	.	+	0	transcript_id "AT1G08680.5"; gene_id "AT1G08680";
Chr1	Araport11	exon	2765056	2765451	.	+	.	transcript_id "AT1G08680.4,AT1G08680.1,AT1G08680.2,AT1G08680.5"; gene_id "AT1G08680";
Chr1	Araport11	exon	2765327	2765451	.	+	.	transcript_id "AT1G08680.3"; gene_id "AT1G08680";
Chr1	Araport11	CDS	2765327	2765451	.	+	2	transcript_id "AT1G08680.3"; gene_id "AT1G08680";
Chr1	Araport11	CDS	2765576	2766175	.	+	0	transcript_id "AT1G08680.4"; gene_id "AT1G08680";
Chr1	Araport11	CDS	2765576	2766175	.	+	0	transcript_id "AT1G08680.1"; gene_id "AT1G08680";
Chr1	Araport11	CDS	2765576	2766175	.	+	0	transcript_id "AT1G08680.3"; gene_id "AT1G08680";
Chr1	Araport11	CDS	2765576	2766175	.	+	0	transcript_id "AT1G08680.2"; gene_id "AT1G08680";
Chr1	Araport11	CDS	2765576	2766175	.	+	0	transcript_id "AT1G08680.5"; gene_id "AT1G08680";
Chr1	Araport11	exon	2765576	2766175	.	+	.	transcript_id "AT1G08680.4,AT1G08680.1,AT1G08680.3,AT1G08680.2,AT1G08680.5"; gene_id "AT1G08680";
Chr1	Araport11	CDS	2766506	2766643	.	+	0	transcript_id "AT1G08680.4"; gene_id "AT1G08680";
Chr1	Araport11	CDS	2766506	2766643	.	+	0	transcript_id "AT1G08680.1"; gene_id "AT1G08680";
Chr1	Araport11	CDS	2766506	2766643	.	+	0	transcript_id "AT1G08680.3"; gene_id "AT1G08680";
Chr1	Araport11	CDS	2766506	2766643	.	+	0	transcript_id "AT1G08680.5"; gene_id "AT1G08680";
Chr1	Araport11	exon	2766506	2766643	.	+	.	transcript_id "AT1G08680.4,AT1G08680.1,AT1G08680.3,AT1G08680.5"; gene_id "AT1G08680";
Chr1	Araport11	exon	2766509	2766643	.	+	.	transcript_id "AT1G08680.2"; gene_id "AT1G08680";
Chr1	Araport11	CDS	2766509	2766643	.	+	0	transcript_id "AT1G08680.2"; gene_id "AT1G08680";
Chr1	Araport11	exon	2766720	2766821	.	+	.	transcript_id "AT1G08680.4"; gene_id "AT1G08680";
Chr1	Araport11	CDS	2766720	2766821	.	+	0	transcript_id "AT1G08680.4"; gene_id "AT1G08680";
Chr1	Araport11	CDS	2766726	2766821	.	+	0	transcript_id "AT1G08680.1"; gene_id "AT1G08680";
Chr1	Araport11	CDS	2766726	2766821	.	+	0	transcript_id "AT1G08680.3"; gene_id "AT1G08680";
Chr1	Araport11	CDS	2766726	2766821	.	+	0	transcript_id "AT1G08680.2"; gene_id "AT1G08680";
Chr1	Araport11	CDS	2766726	2766821	.	+	0	transcript_id "AT1G08680.5"; gene_id "AT1G08680";
Chr1	Araport11	exon	2766726	2766821	.	+	.	transcript_id "AT1G08680.1,AT1G08680.3,AT1G08680.2,AT1G08680.5"; gene_id "AT1G08680";
Chr1	Araport11	CDS	2766945	2767031	.	+	0	transcript_id "AT1G08680.4"; gene_id "AT1G08680";
Chr1	Araport11	CDS	2766945	2767031	.	+	0	transcript_id "AT1G08680.1"; gene_id "AT1G08680";
Chr1	Araport11	CDS	2766945	2767031	.	+	0	transcript_id "AT1G08680.3"; gene_id "AT1G08680";
Chr1	Araport11	CDS	2766945	2767031	.	+	0	transcript_id "AT1G08680.2"; gene_id "AT1G08680";
Chr1	Araport11	CDS	2766945	2767031	.	+	0	transcript_id "AT1G08680.5"; gene_id "AT1G08680";
Chr1	Araport11	exon	2766945	2767031	.	+	.	transcript_id "AT1G08680.4,AT1G08680.1,AT1G08680.3,AT1G08680.2,AT1G08680.5"; gene_id "AT1G08680";
Chr1	Araport11	CDS	2767404	2767421	.	+	0	transcript_id "AT1G08680.5"; gene_id "AT1G08680";
Chr1	Araport11	exon	2767404	2767747	.	+	.	transcript_id "AT1G08680.5"; gene_id "AT1G08680";
Chr1	Araport11	three_prime_UTR	2767422	2767747	.	+	.	transcript_id "AT1G08680.5"; gene_id "AT1G08680";
Chr1	Araport11	CDS	2767612	2767747	.	+	0	transcript_id "AT1G08680.4"; gene_id "AT1G08680";
Chr1	Araport11	CDS	2767612	2767747	.	+	0	transcript_id "AT1G08680.1"; gene_id "AT1G08680";
Chr1	Araport11	CDS	2767612	2767747	.	+	0	transcript_id "AT1G08680.3"; gene_id "AT1G08680";
Chr1	Araport11	CDS	2767612	2767747	.	+	0	transcript_id "AT1G08680.2"; gene_id "AT1G08680";
Chr1	Araport11	exon	2767612	2767747	.	+	.	transcript_id "AT1G08680.4,AT1G08680.1,AT1G08680.3,AT1G08680.2"; gene_id "AT1G08680";
Chr1	Araport11	CDS	2768060	2768093	.	+	2	transcript_id "AT1G08680.4"; gene_id "AT1G08680";
Chr1	Araport11	CDS	2768060	2768093	.	+	2	transcript_id "AT1G08680.1"; gene_id "AT1G08680";
Chr1	Araport11	CDS	2768060	2768093	.	+	2	transcript_id "AT1G08680.3"; gene_id "AT1G08680";
Chr1	Araport11	CDS	2768060	2768093	.	+	2	transcript_id "AT1G08680.2"; gene_id "AT1G08680";
Chr1	Araport11	three_prime_UTR	2768060	2768093	.	+	.	transcript_id "AT1G08680.5"; gene_id "AT1G08680";
Chr1	Araport11	exon	2768060	2768093	.	+	.	transcript_id "AT1G08680.4,AT1G08680.1,AT1G08680.3,AT1G08680.2,AT1G08680.5"; gene_id "AT1G08680";
Chr1	Araport11	CDS	2768333	2768387	.	+	1	transcript_id "AT1G08680.4"; gene_id "AT1G08680";
Chr1	Araport11	exon	2768333	2768598	.	+	.	transcript_id "AT1G08680.4"; gene_id "AT1G08680";
Chr1	Araport11	CDS	2768333	2768387	.	+	1	transcript_id "AT1G08680.1"; gene_id "AT1G08680";
Chr1	Araport11	CDS	2768333	2768387	.	+	1	transcript_id "AT1G08680.3"; gene_id "AT1G08680";
Chr1	Araport11	CDS	2768333	2768387	.	+	1	transcript_id "AT1G08680.2"; gene_id "AT1G08680";
Chr1	Araport11	three_prime_UTR	2768333	2768967	.	+	.	transcript_id "AT1G08680.5"; gene_id "AT1G08680";
Chr1	Araport11	exon	2768333	2768967	.	+	.	transcript_id "AT1G08680.1,AT1G08680.3,AT1G08680.2,AT1G08680.5"; gene_id "AT1G08680";
Chr1	Araport11	three_prime_UTR	2768388	2768598	.	+	.	transcript_id "AT1G08680.4"; gene_id "AT1G08680";
Chr1	Araport11	three_prime_UTR	2768388	2768967	.	+	.	transcript_id "AT1G08680.1,AT1G08680.3,AT1G08680.2"; gene_id "AT1G08680";
Chr1	Araport11	gene	2768965	2769508	.	-	.	transcript_id "AT1G08695"; gene_id "AT1G08695";
Chr1	Araport11	mRNA	2768965	2769508	.	-	.	transcript_id "AT1G08695"; gene_id "AT1G08695.1";
Chr1	Araport11	three_prime_UTR	2768965	2769055	.	-	.	transcript_id "AT1G08695.1"; gene_id "AT1G08695";
Chr1	Araport11	exon	2768965	2769252	.	-	.	transcript_id "AT1G08695.1"; gene_id "AT1G08695";
Chr1	Araport11	CDS	2769056	2769252	.	-	2	transcript_id "AT1G08695.1"; gene_id "AT1G08695";
Chr1	Araport11	protein	2769056	2769483	.	-	.	transcript_id "AT1G08695.1"; gene_id "AT1G08695";
Chr1	Araport11	CDS	2769414	2769483	.	-	0	transcript_id "AT1G08695.1"; gene_id "AT1G08695";
Chr1	Araport11	exon	2769414	2769508	.	-	.	transcript_id "AT1G08695.1"; gene_id "AT1G08695";
Chr1	Araport11	five_prime_UTR	2769484	2769508	.	-	.	transcript_id "AT1G08695.1"; gene_id "AT1G08695";
Chr1	Araport11	gene	2769615	2771477	.	-	.	transcript_id "AT1G08700"; gene_id "AT1G08700";
Chr1	Araport11	mRNA	2769615	2771477	.	-	.	transcript_id "AT1G08700"; gene_id "AT1G08700.1";
Chr1	Araport11	three_prime_UTR	2769615	2769884	.	-	.	transcript_id "AT1G08700.1"; gene_id "AT1G08700";
Chr1	Araport11	exon	2769615	2770924	.	-	.	transcript_id "AT1G08700.1"; gene_id "AT1G08700";
Chr1	Araport11	CDS	2769885	2770924	.	-	2	transcript_id "AT1G08700.1"; gene_id "AT1G08700";
Chr1	Araport11	protein	2769885	2771348	.	-	.	transcript_id "AT1G08700.1"; gene_id "AT1G08700";
Chr1	Araport11	CDS	2771027	2771348	.	-	0	transcript_id "AT1G08700.1"; gene_id "AT1G08700";
Chr1	Araport11	exon	2771027	2771477	.	-	.	transcript_id "AT1G08700.1"; gene_id "AT1G08700";
Chr1	Araport11	five_prime_UTR	2771349	2771477	.	-	.	transcript_id "AT1G08700.1"; gene_id "AT1G08700";
Chr1	Araport11	gene	2771620	2773531	.	+	.	transcript_id "AT1G08710"; gene_id "AT1G08710";
Chr1	Araport11	mRNA	2771620	2773531	.	+	.	transcript_id "AT1G08710"; gene_id "AT1G08710.1";
Chr1	Araport11	mRNA	2771620	2773531	.	+	.	transcript_id "AT1G08710"; gene_id "AT1G08710.2";
Chr1	Araport11	five_prime_UTR	2771620	2771719	.	+	.	transcript_id "AT1G08710.1,AT1G08710.2"; gene_id "AT1G08710";
Chr1	Araport11	exon	2771620	2771955	.	+	.	transcript_id "AT1G08710.1,AT1G08710.2"; gene_id "AT1G08710";
Chr1	Araport11	CDS	2771720	2771955	.	+	0	transcript_id "AT1G08710.1"; gene_id "AT1G08710";
Chr1	Araport11	CDS	2771720	2771955	.	+	0	transcript_id "AT1G08710.2"; gene_id "AT1G08710";
Chr1	Araport11	protein	2771720	2773011	.	+	.	transcript_id "AT1G08710.2"; gene_id "AT1G08710";
Chr1	Araport11	protein	2771720	2773250	.	+	.	transcript_id "AT1G08710.1"; gene_id "AT1G08710";
Chr1	Araport11	CDS	2772044	2772217	.	+	1	transcript_id "AT1G08710.1"; gene_id "AT1G08710";
Chr1	Araport11	CDS	2772044	2772217	.	+	1	transcript_id "AT1G08710.2"; gene_id "AT1G08710";
Chr1	Araport11	exon	2772044	2772217	.	+	.	transcript_id "AT1G08710.1,AT1G08710.2"; gene_id "AT1G08710";
Chr1	Araport11	CDS	2772444	2772606	.	+	1	transcript_id "AT1G08710.1"; gene_id "AT1G08710";
Chr1	Araport11	CDS	2772444	2772606	.	+	1	transcript_id "AT1G08710.2"; gene_id "AT1G08710";
Chr1	Araport11	exon	2772444	2772606	.	+	.	transcript_id "AT1G08710.1,AT1G08710.2"; gene_id "AT1G08710";
Chr1	Araport11	exon	2772697	2772895	.	+	.	transcript_id "AT1G08710.1"; gene_id "AT1G08710";
Chr1	Araport11	CDS	2772697	2772895	.	+	0	transcript_id "AT1G08710.1"; gene_id "AT1G08710";
Chr1	Araport11	CDS	2772697	2773011	.	+	0	transcript_id "AT1G08710.2"; gene_id "AT1G08710";
Chr1	Araport11	exon	2772697	2773531	.	+	.	transcript_id "AT1G08710.2"; gene_id "AT1G08710";
Chr1	Araport11	three_prime_UTR	2773012	2773531	.	+	.	transcript_id "AT1G08710.2"; gene_id "AT1G08710";
Chr1	Araport11	CDS	2773198	2773250	.	+	2	transcript_id "AT1G08710.1"; gene_id "AT1G08710";
Chr1	Araport11	exon	2773198	2773531	.	+	.	transcript_id "AT1G08710.1"; gene_id "AT1G08710";
Chr1	Araport11	three_prime_UTR	2773251	2773531	.	+	.	transcript_id "AT1G08710.1"; gene_id "AT1G08710";
Chr1	Araport11	gene	2773941	2779308	.	+	.	transcript_id "AT1G08720"; gene_id "AT1G08720";
Chr1	Araport11	mRNA	2773941	2779308	.	+	.	transcript_id "AT1G08720"; gene_id "AT1G08720.2";
Chr1	Araport11	mRNA	2773941	2779308	.	+	.	transcript_id "AT1G08720"; gene_id "AT1G08720.1";
Chr1	Araport11	five_prime_UTR	2773941	2774088	.	+	.	transcript_id "AT1G08720.2,AT1G08720.1"; gene_id "AT1G08720";
Chr1	Araport11	exon	2773941	2774499	.	+	.	transcript_id "AT1G08720.2,AT1G08720.1"; gene_id "AT1G08720";
Chr1	Araport11	CDS	2774089	2774499	.	+	0	transcript_id "AT1G08720.2"; gene_id "AT1G08720";
Chr1	Araport11	CDS	2774089	2774499	.	+	0	transcript_id "AT1G08720.1"; gene_id "AT1G08720";
Chr1	Araport11	protein	2774089	2778917	.	+	.	transcript_id "AT1G08720.2"; gene_id "AT1G08720";
Chr1	Araport11	protein	2774089	2779077	.	+	.	transcript_id "AT1G08720.1"; gene_id "AT1G08720";
Chr1	Araport11	CDS	2774851	2775273	.	+	0	transcript_id "AT1G08720.2"; gene_id "AT1G08720";
Chr1	Araport11	CDS	2774851	2775273	.	+	0	transcript_id "AT1G08720.1"; gene_id "AT1G08720";
Chr1	Araport11	exon	2774851	2775273	.	+	.	transcript_id "AT1G08720.2,AT1G08720.1"; gene_id "AT1G08720";
Chr1	Araport11	CDS	2775519	2775622	.	+	0	transcript_id "AT1G08720.2"; gene_id "AT1G08720";
Chr1	Araport11	CDS	2775519	2775622	.	+	0	transcript_id "AT1G08720.1"; gene_id "AT1G08720";
Chr1	Araport11	exon	2775519	2775622	.	+	.	transcript_id "AT1G08720.2,AT1G08720.1"; gene_id "AT1G08720";
Chr1	Araport11	CDS	2775708	2776801	.	+	1	transcript_id "AT1G08720.2"; gene_id "AT1G08720";
Chr1	Araport11	CDS	2775708	2776801	.	+	1	transcript_id "AT1G08720.1"; gene_id "AT1G08720";
Chr1	Araport11	exon	2775708	2776801	.	+	.	transcript_id "AT1G08720.2,AT1G08720.1"; gene_id "AT1G08720";
Chr1	Araport11	CDS	2777040	2777080	.	+	2	transcript_id "AT1G08720.2"; gene_id "AT1G08720";
Chr1	Araport11	CDS	2777040	2777080	.	+	2	transcript_id "AT1G08720.1"; gene_id "AT1G08720";
Chr1	Araport11	exon	2777040	2777080	.	+	.	transcript_id "AT1G08720.2,AT1G08720.1"; gene_id "AT1G08720";
Chr1	Araport11	CDS	2777597	2777665	.	+	0	transcript_id "AT1G08720.2"; gene_id "AT1G08720";
Chr1	Araport11	CDS	2777597	2777665	.	+	0	transcript_id "AT1G08720.1"; gene_id "AT1G08720";
Chr1	Araport11	exon	2777597	2777665	.	+	.	transcript_id "AT1G08720.2,AT1G08720.1"; gene_id "AT1G08720";
Chr1	Araport11	CDS	2777806	2777906	.	+	0	transcript_id "AT1G08720.2"; gene_id "AT1G08720";
Chr1	Araport11	CDS	2777806	2777906	.	+	0	transcript_id "AT1G08720.1"; gene_id "AT1G08720";
Chr1	Araport11	exon	2777806	2777906	.	+	.	transcript_id "AT1G08720.2,AT1G08720.1"; gene_id "AT1G08720";
Chr1	Araport11	CDS	2777998	2778076	.	+	1	transcript_id "AT1G08720.2"; gene_id "AT1G08720";
Chr1	Araport11	CDS	2777998	2778076	.	+	1	transcript_id "AT1G08720.1"; gene_id "AT1G08720";
Chr1	Araport11	exon	2777998	2778076	.	+	.	transcript_id "AT1G08720.2,AT1G08720.1"; gene_id "AT1G08720";
Chr1	Araport11	CDS	2778168	2778266	.	+	0	transcript_id "AT1G08720.2"; gene_id "AT1G08720";
Chr1	Araport11	CDS	2778168	2778266	.	+	0	transcript_id "AT1G08720.1"; gene_id "AT1G08720";
Chr1	Araport11	exon	2778168	2778266	.	+	.	transcript_id "AT1G08720.2,AT1G08720.1"; gene_id "AT1G08720";
Chr1	Araport11	CDS	2778362	2778430	.	+	0	transcript_id "AT1G08720.2"; gene_id "AT1G08720";
Chr1	Araport11	CDS	2778362	2778430	.	+	0	transcript_id "AT1G08720.1"; gene_id "AT1G08720";
Chr1	Araport11	exon	2778362	2778430	.	+	.	transcript_id "AT1G08720.2,AT1G08720.1"; gene_id "AT1G08720";
Chr1	Araport11	CDS	2778555	2778604	.	+	0	transcript_id "AT1G08720.2"; gene_id "AT1G08720";
Chr1	Araport11	CDS	2778555	2778604	.	+	0	transcript_id "AT1G08720.1"; gene_id "AT1G08720";
Chr1	Araport11	exon	2778555	2778604	.	+	.	transcript_id "AT1G08720.2,AT1G08720.1"; gene_id "AT1G08720";
Chr1	Araport11	CDS	2778737	2778917	.	+	1	transcript_id "AT1G08720.2"; gene_id "AT1G08720";
Chr1	Araport11	exon	2778737	2779308	.	+	.	transcript_id "AT1G08720.2"; gene_id "AT1G08720";
Chr1	Araport11	exon	2778737	2778913	.	+	.	transcript_id "AT1G08720.1"; gene_id "AT1G08720";
Chr1	Araport11	CDS	2778737	2778913	.	+	1	transcript_id "AT1G08720.1"; gene_id "AT1G08720";
Chr1	Araport11	three_prime_UTR	2778918	2779308	.	+	.	transcript_id "AT1G08720.2"; gene_id "AT1G08720";
Chr1	Araport11	CDS	2778993	2779077	.	+	1	transcript_id "AT1G08720.1"; gene_id "AT1G08720";
Chr1	Araport11	exon	2778993	2779308	.	+	.	transcript_id "AT1G08720.1"; gene_id "AT1G08720";
Chr1	Araport11	three_prime_UTR	2779078	2779308	.	+	.	transcript_id "AT1G08720.1"; gene_id "AT1G08720";
Chr1	Araport11	gene	2779438	2788477	.	+	.	transcript_id "AT1G08730"; gene_id "AT1G08730";
Chr1	Araport11	mRNA	2779438	2788477	.	+	.	transcript_id "AT1G08730"; gene_id "AT1G08730.2";
Chr1	Araport11	five_prime_UTR	2779438	2779962	.	+	.	transcript_id "AT1G08730.2"; gene_id "AT1G08730";
Chr1	Araport11	exon	2779438	2779965	.	+	.	transcript_id "AT1G08730.2"; gene_id "AT1G08730";
Chr1	Araport11	CDS	2779963	2779965	.	+	0	transcript_id "AT1G08730.2"; gene_id "AT1G08730";
Chr1	Araport11	mRNA	2779963	2788447	.	+	.	transcript_id "AT1G08730"; gene_id "AT1G08730.1";
Chr1	Araport11	exon	2779963	2780014	.	+	.	transcript_id "AT1G08730.1"; gene_id "AT1G08730";
Chr1	Araport11	CDS	2779963	2780014	.	+	0	transcript_id "AT1G08730.1"; gene_id "AT1G08730";
Chr1	Araport11	protein	2779963	2788325	.	+	.	transcript_id "AT1G08730.2"; gene_id "AT1G08730";
Chr1	Araport11	protein	2779963	2788325	.	+	.	transcript_id "AT1G08730.1"; gene_id "AT1G08730";
Chr1	Araport11	exon	2780133	2780261	.	+	.	transcript_id "AT1G08730.2"; gene_id "AT1G08730";
Chr1	Araport11	CDS	2780133	2780261	.	+	0	transcript_id "AT1G08730.2"; gene_id "AT1G08730";
Chr1	Araport11	exon	2780158	2780261	.	+	.	transcript_id "AT1G08730.1"; gene_id "AT1G08730";
Chr1	Araport11	CDS	2780158	2780261	.	+	2	transcript_id "AT1G08730.1"; gene_id "AT1G08730";
Chr1	Araport11	CDS	2780355	2780498	.	+	0	transcript_id "AT1G08730.2"; gene_id "AT1G08730";
Chr1	Araport11	CDS	2780355	2780498	.	+	0	transcript_id "AT1G08730.1"; gene_id "AT1G08730";
Chr1	Araport11	exon	2780355	2780498	.	+	.	transcript_id "AT1G08730.2,AT1G08730.1"; gene_id "AT1G08730";
Chr1	Araport11	CDS	2780581	2780726	.	+	0	transcript_id "AT1G08730.2"; gene_id "AT1G08730";
Chr1	Araport11	CDS	2780581	2780726	.	+	0	transcript_id "AT1G08730.1"; gene_id "AT1G08730";
Chr1	Araport11	exon	2780581	2780726	.	+	.	transcript_id "AT1G08730.2,AT1G08730.1"; gene_id "AT1G08730";
Chr1	Araport11	CDS	2780822	2780978	.	+	1	transcript_id "AT1G08730.2"; gene_id "AT1G08730";
Chr1	Araport11	CDS	2780822	2780978	.	+	1	transcript_id "AT1G08730.1"; gene_id "AT1G08730";
Chr1	Araport11	exon	2780822	2780978	.	+	.	transcript_id "AT1G08730.2,AT1G08730.1"; gene_id "AT1G08730";
Chr1	Araport11	CDS	2781072	2781130	.	+	0	transcript_id "AT1G08730.2"; gene_id "AT1G08730";
Chr1	Araport11	CDS	2781072	2781130	.	+	0	transcript_id "AT1G08730.1"; gene_id "AT1G08730";
Chr1	Araport11	exon	2781072	2781130	.	+	.	transcript_id "AT1G08730.2,AT1G08730.1"; gene_id "AT1G08730";
Chr1	Araport11	CDS	2781214	2781373	.	+	1	transcript_id "AT1G08730.2"; gene_id "AT1G08730";
Chr1	Araport11	CDS	2781214	2781373	.	+	1	transcript_id "AT1G08730.1"; gene_id "AT1G08730";
Chr1	Araport11	exon	2781214	2781373	.	+	.	transcript_id "AT1G08730.2,AT1G08730.1"; gene_id "AT1G08730";
Chr1	Araport11	CDS	2781446	2781595	.	+	0	transcript_id "AT1G08730.2"; gene_id "AT1G08730";
Chr1	Araport11	CDS	2781446	2781595	.	+	0	transcript_id "AT1G08730.1"; gene_id "AT1G08730";
Chr1	Araport11	exon	2781446	2781595	.	+	.	transcript_id "AT1G08730.2,AT1G08730.1"; gene_id "AT1G08730";
Chr1	Araport11	CDS	2781697	2781833	.	+	0	transcript_id "AT1G08730.2"; gene_id "AT1G08730";
Chr1	Araport11	CDS	2781697	2781833	.	+	0	transcript_id "AT1G08730.1"; gene_id "AT1G08730";
Chr1	Araport11	exon	2781697	2781833	.	+	.	transcript_id "AT1G08730.2,AT1G08730.1"; gene_id "AT1G08730";
Chr1	Araport11	CDS	2781908	2782054	.	+	1	transcript_id "AT1G08730.2"; gene_id "AT1G08730";
Chr1	Araport11	CDS	2781908	2782054	.	+	1	transcript_id "AT1G08730.1"; gene_id "AT1G08730";
Chr1	Araport11	exon	2781908	2782054	.	+	.	transcript_id "AT1G08730.2,AT1G08730.1"; gene_id "AT1G08730";
Chr1	Araport11	CDS	2782139	2782240	.	+	1	transcript_id "AT1G08730.2"; gene_id "AT1G08730";
Chr1	Araport11	CDS	2782139	2782240	.	+	1	transcript_id "AT1G08730.1"; gene_id "AT1G08730";
Chr1	Araport11	exon	2782139	2782240	.	+	.	transcript_id "AT1G08730.2,AT1G08730.1"; gene_id "AT1G08730";
Chr1	Araport11	CDS	2782317	2782374	.	+	1	transcript_id "AT1G08730.2"; gene_id "AT1G08730";
Chr1	Araport11	CDS	2782317	2782374	.	+	1	transcript_id "AT1G08730.1"; gene_id "AT1G08730";
Chr1	Araport11	exon	2782317	2782374	.	+	.	transcript_id "AT1G08730.2,AT1G08730.1"; gene_id "AT1G08730";
Chr1	Araport11	CDS	2782446	2782547	.	+	0	transcript_id "AT1G08730.2"; gene_id "AT1G08730";
Chr1	Araport11	CDS	2782446	2782547	.	+	0	transcript_id "AT1G08730.1"; gene_id "AT1G08730";
Chr1	Araport11	exon	2782446	2782547	.	+	.	transcript_id "AT1G08730.2,AT1G08730.1"; gene_id "AT1G08730";
Chr1	Araport11	CDS	2782650	2782687	.	+	0	transcript_id "AT1G08730.2"; gene_id "AT1G08730";
Chr1	Araport11	CDS	2782650	2782687	.	+	0	transcript_id "AT1G08730.1"; gene_id "AT1G08730";
Chr1	Araport11	exon	2782650	2782687	.	+	.	transcript_id "AT1G08730.2,AT1G08730.1"; gene_id "AT1G08730";
Chr1	Araport11	CDS	2782772	2782898	.	+	1	transcript_id "AT1G08730.2"; gene_id "AT1G08730";
Chr1	Araport11	CDS	2782772	2782898	.	+	1	transcript_id "AT1G08730.1"; gene_id "AT1G08730";
Chr1	Araport11	exon	2782772	2782898	.	+	.	transcript_id "AT1G08730.2,AT1G08730.1"; gene_id "AT1G08730";
Chr1	Araport11	CDS	2782973	2783143	.	+	0	transcript_id "AT1G08730.2"; gene_id "AT1G08730";
Chr1	Araport11	CDS	2782973	2783143	.	+	0	transcript_id "AT1G08730.1"; gene_id "AT1G08730";
Chr1	Araport11	exon	2782973	2783143	.	+	.	transcript_id "AT1G08730.2,AT1G08730.1"; gene_id "AT1G08730";
Chr1	Araport11	CDS	2783298	2783429	.	+	0	transcript_id "AT1G08730.2"; gene_id "AT1G08730";
Chr1	Araport11	CDS	2783298	2783429	.	+	0	transcript_id "AT1G08730.1"; gene_id "AT1G08730";
Chr1	Araport11	exon	2783298	2783429	.	+	.	transcript_id "AT1G08730.2,AT1G08730.1"; gene_id "AT1G08730";
Chr1	Araport11	CDS	2783565	2783674	.	+	0	transcript_id "AT1G08730.2"; gene_id "AT1G08730";
Chr1	Araport11	CDS	2783565	2783674	.	+	0	transcript_id "AT1G08730.1"; gene_id "AT1G08730";
Chr1	Araport11	exon	2783565	2783674	.	+	.	transcript_id "AT1G08730.2,AT1G08730.1"; gene_id "AT1G08730";
Chr1	Araport11	CDS	2783767	2783827	.	+	1	transcript_id "AT1G08730.2"; gene_id "AT1G08730";
Chr1	Araport11	CDS	2783767	2783827	.	+	1	transcript_id "AT1G08730.1"; gene_id "AT1G08730";
Chr1	Araport11	exon	2783767	2783827	.	+	.	transcript_id "AT1G08730.2,AT1G08730.1"; gene_id "AT1G08730";
Chr1	Araport11	CDS	2783948	2784125	.	+	0	transcript_id "AT1G08730.2"; gene_id "AT1G08730";
Chr1	Araport11	CDS	2783948	2784125	.	+	0	transcript_id "AT1G08730.1"; gene_id "AT1G08730";
Chr1	Araport11	exon	2783948	2784125	.	+	.	transcript_id "AT1G08730.2,AT1G08730.1"; gene_id "AT1G08730";
Chr1	Araport11	CDS	2784240	2784445	.	+	2	transcript_id "AT1G08730.2"; gene_id "AT1G08730";
Chr1	Araport11	CDS	2784240	2784445	.	+	2	transcript_id "AT1G08730.1"; gene_id "AT1G08730";
Chr1	Araport11	exon	2784240	2784445	.	+	.	transcript_id "AT1G08730.2,AT1G08730.1"; gene_id "AT1G08730";
Chr1	Araport11	CDS	2784534	2784653	.	+	0	transcript_id "AT1G08730.2"; gene_id "AT1G08730";
Chr1	Araport11	CDS	2784534	2784653	.	+	0	transcript_id "AT1G08730.1"; gene_id "AT1G08730";
Chr1	Araport11	exon	2784534	2784653	.	+	.	transcript_id "AT1G08730.2,AT1G08730.1"; gene_id "AT1G08730";
Chr1	Araport11	CDS	2784950	2785048	.	+	0	transcript_id "AT1G08730.2"; gene_id "AT1G08730";
Chr1	Araport11	CDS	2784950	2785048	.	+	0	transcript_id "AT1G08730.1"; gene_id "AT1G08730";
Chr1	Araport11	exon	2784950	2785048	.	+	.	transcript_id "AT1G08730.2,AT1G08730.1"; gene_id "AT1G08730";
Chr1	Araport11	CDS	2785128	2785349	.	+	0	transcript_id "AT1G08730.2"; gene_id "AT1G08730";
Chr1	Araport11	CDS	2785128	2785349	.	+	0	transcript_id "AT1G08730.1"; gene_id "AT1G08730";
Chr1	Araport11	exon	2785128	2785349	.	+	.	transcript_id "AT1G08730.2,AT1G08730.1"; gene_id "AT1G08730";
Chr1	Araport11	CDS	2785464	2785603	.	+	0	transcript_id "AT1G08730.2"; gene_id "AT1G08730";
Chr1	Araport11	CDS	2785464	2785603	.	+	0	transcript_id "AT1G08730.1"; gene_id "AT1G08730";
Chr1	Araport11	exon	2785464	2785603	.	+	.	transcript_id "AT1G08730.2,AT1G08730.1"; gene_id "AT1G08730";
Chr1	Araport11	CDS	2785709	2785820	.	+	1	transcript_id "AT1G08730.2"; gene_id "AT1G08730";
Chr1	Araport11	CDS	2785709	2785820	.	+	1	transcript_id "AT1G08730.1"; gene_id "AT1G08730";
Chr1	Araport11	exon	2785709	2785820	.	+	.	transcript_id "AT1G08730.2,AT1G08730.1"; gene_id "AT1G08730";
Chr1	Araport11	CDS	2785917	2785964	.	+	0	transcript_id "AT1G08730.2"; gene_id "AT1G08730";
Chr1	Araport11	CDS	2785917	2785964	.	+	0	transcript_id "AT1G08730.1"; gene_id "AT1G08730";
Chr1	Araport11	exon	2785917	2785964	.	+	.	transcript_id "AT1G08730.2,AT1G08730.1"; gene_id "AT1G08730";
Chr1	Araport11	CDS	2786057	2786311	.	+	0	transcript_id "AT1G08730.2"; gene_id "AT1G08730";
Chr1	Araport11	CDS	2786057	2786311	.	+	0	transcript_id "AT1G08730.1"; gene_id "AT1G08730";
Chr1	Araport11	exon	2786057	2786311	.	+	.	transcript_id "AT1G08730.2,AT1G08730.1"; gene_id "AT1G08730";
Chr1	Araport11	CDS	2786400	2786555	.	+	0	transcript_id "AT1G08730.2"; gene_id "AT1G08730";
Chr1	Araport11	CDS	2786400	2786555	.	+	0	transcript_id "AT1G08730.1"; gene_id "AT1G08730";
Chr1	Araport11	exon	2786400	2786555	.	+	.	transcript_id "AT1G08730.2,AT1G08730.1"; gene_id "AT1G08730";
Chr1	Araport11	CDS	2786659	2786865	.	+	0	transcript_id "AT1G08730.2"; gene_id "AT1G08730";
Chr1	Araport11	CDS	2786659	2786865	.	+	0	transcript_id "AT1G08730.1"; gene_id "AT1G08730";
Chr1	Araport11	exon	2786659	2786865	.	+	.	transcript_id "AT1G08730.2,AT1G08730.1"; gene_id "AT1G08730";
Chr1	Araport11	CDS	2786953	2787096	.	+	0	transcript_id "AT1G08730.2"; gene_id "AT1G08730";
Chr1	Araport11	CDS	2786953	2787096	.	+	0	transcript_id "AT1G08730.1"; gene_id "AT1G08730";
Chr1	Araport11	exon	2786953	2787096	.	+	.	transcript_id "AT1G08730.2,AT1G08730.1"; gene_id "AT1G08730";
Chr1	Araport11	CDS	2787182	2787252	.	+	0	transcript_id "AT1G08730.2"; gene_id "AT1G08730";
Chr1	Araport11	CDS	2787182	2787252	.	+	0	transcript_id "AT1G08730.1"; gene_id "AT1G08730";
Chr1	Araport11	exon	2787182	2787252	.	+	.	transcript_id "AT1G08730.2,AT1G08730.1"; gene_id "AT1G08730";
Chr1	Araport11	CDS	2787356	2787455	.	+	1	transcript_id "AT1G08730.2"; gene_id "AT1G08730";
Chr1	Araport11	CDS	2787356	2787455	.	+	1	transcript_id "AT1G08730.1"; gene_id "AT1G08730";
Chr1	Araport11	exon	2787356	2787455	.	+	.	transcript_id "AT1G08730.2,AT1G08730.1"; gene_id "AT1G08730";
Chr1	Araport11	CDS	2787526	2787582	.	+	0	transcript_id "AT1G08730.2"; gene_id "AT1G08730";
Chr1	Araport11	CDS	2787526	2787582	.	+	0	transcript_id "AT1G08730.1"; gene_id "AT1G08730";
Chr1	Araport11	exon	2787526	2787582	.	+	.	transcript_id "AT1G08730.2,AT1G08730.1"; gene_id "AT1G08730";
Chr1	Araport11	CDS	2787662	2787718	.	+	0	transcript_id "AT1G08730.2"; gene_id "AT1G08730";
Chr1	Araport11	CDS	2787662	2787718	.	+	0	transcript_id "AT1G08730.1"; gene_id "AT1G08730";
Chr1	Araport11	exon	2787662	2787718	.	+	.	transcript_id "AT1G08730.2,AT1G08730.1"; gene_id "AT1G08730";
Chr1	Araport11	CDS	2787867	2787947	.	+	0	transcript_id "AT1G08730.2"; gene_id "AT1G08730";
Chr1	Araport11	CDS	2787867	2787947	.	+	0	transcript_id "AT1G08730.1"; gene_id "AT1G08730";
Chr1	Araport11	exon	2787867	2787947	.	+	.	transcript_id "AT1G08730.2,AT1G08730.1"; gene_id "AT1G08730";
Chr1	Araport11	CDS	2788045	2788127	.	+	0	transcript_id "AT1G08730.2"; gene_id "AT1G08730";
Chr1	Araport11	CDS	2788045	2788127	.	+	0	transcript_id "AT1G08730.1"; gene_id "AT1G08730";
Chr1	Araport11	exon	2788045	2788127	.	+	.	transcript_id "AT1G08730.2,AT1G08730.1"; gene_id "AT1G08730";
Chr1	Araport11	CDS	2788202	2788325	.	+	1	transcript_id "AT1G08730.2"; gene_id "AT1G08730";
Chr1	Araport11	exon	2788202	2788477	.	+	.	transcript_id "AT1G08730.2"; gene_id "AT1G08730";
Chr1	Araport11	CDS	2788202	2788325	.	+	1	transcript_id "AT1G08730.1"; gene_id "AT1G08730";
Chr1	Araport11	exon	2788202	2788447	.	+	.	transcript_id "AT1G08730.1"; gene_id "AT1G08730";
Chr1	Araport11	three_prime_UTR	2788326	2788477	.	+	.	transcript_id "AT1G08730.2"; gene_id "AT1G08730";
Chr1	Araport11	three_prime_UTR	2788326	2788447	.	+	.	transcript_id "AT1G08730.1"; gene_id "AT1G08730";
Chr1	Araport11	transposable_element	2788430	2800701	.	+	.	transcript_id "AT1TE09080"; gene_id "AT1TE09080";
Chr1	Araport11	transposon_fragment	2788430	2791803	.	+	.	transcript_id "AT1TE09080"; gene_id "AT1TE09080";
Chr1	Araport11	transposable_element_gene	2790290	2793641	.	+	.	transcript_id "AT1G08735"; gene_id "AT1G08735";
Chr1	Araport11	mRNA	2790290	2793641	.	+	.	transcript_id "AT1G08735"; gene_id "AT1G08735.1";
Chr1	Araport11	exon	2790290	2793641	.	+	.	transcript_id "AT1G08735.1"; gene_id "AT1G08735";
Chr1	Araport11	transposon_fragment	2791804	2800701	.	+	.	transcript_id "AT1TE09080"; gene_id "AT1TE09080";
Chr1	Araport11	transposable_element_gene	2795643	2800081	.	-	.	transcript_id "AT1G08740"; gene_id "AT1G08740";
Chr1	Araport11	mRNA	2795643	2800081	.	-	.	transcript_id "AT1G08740"; gene_id "AT1G08740.1";
Chr1	Araport11	exon	2795643	2796251	.	-	.	transcript_id "AT1G08740.1"; gene_id "AT1G08740";
Chr1	Araport11	exon	2796349	2796433	.	-	.	transcript_id "AT1G08740.1"; gene_id "AT1G08740";
Chr1	Araport11	exon	2796511	2796617	.	-	.	transcript_id "AT1G08740.1"; gene_id "AT1G08740";
Chr1	Araport11	exon	2797033	2797113	.	-	.	transcript_id "AT1G08740.1"; gene_id "AT1G08740";
Chr1	Araport11	exon	2797192	2797305	.	-	.	transcript_id "AT1G08740.1"; gene_id "AT1G08740";
Chr1	Araport11	exon	2797387	2797914	.	-	.	transcript_id "AT1G08740.1"; gene_id "AT1G08740";
Chr1	Araport11	exon	2797996	2798661	.	-	.	transcript_id "AT1G08740.1"; gene_id "AT1G08740";
Chr1	Araport11	exon	2799227	2800081	.	-	.	transcript_id "AT1G08740.1"; gene_id "AT1G08740";
Chr1	Araport11	gene	2801042	2804711	.	+	.	transcript_id "AT1G08750"; gene_id "AT1G08750";
Chr1	Araport11	mRNA	2801042	2804537	.	+	.	transcript_id "AT1G08750"; gene_id "AT1G08750.1";
Chr1	Araport11	five_prime_UTR	2801042	2801282	.	+	.	transcript_id "AT1G08750.1"; gene_id "AT1G08750";
Chr1	Araport11	exon	2801042	2801395	.	+	.	transcript_id "AT1G08750.1"; gene_id "AT1G08750";
Chr1	Araport11	mRNA	2801043	2804711	.	+	.	transcript_id "AT1G08750"; gene_id "AT1G08750.3";
Chr1	Araport11	exon	2801043	2801160	.	+	.	transcript_id "AT1G08750.3"; gene_id "AT1G08750";
Chr1	Araport11	five_prime_UTR	2801043	2801160	.	+	.	transcript_id "AT1G08750.3"; gene_id "AT1G08750";
Chr1	Araport11	mRNA	2801078	2804537	.	+	.	transcript_id "AT1G08750"; gene_id "AT1G08750.2";
Chr1	Araport11	exon	2801078	2801138	.	+	.	transcript_id "AT1G08750.2"; gene_id "AT1G08750";
Chr1	Araport11	five_prime_UTR	2801078	2801138	.	+	.	transcript_id "AT1G08750.2"; gene_id "AT1G08750";
Chr1	Araport11	five_prime_UTR	2801268	2801282	.	+	.	transcript_id "AT1G08750.3,AT1G08750.2"; gene_id "AT1G08750";
Chr1	Araport11	exon	2801268	2801395	.	+	.	transcript_id "AT1G08750.3,AT1G08750.2"; gene_id "AT1G08750";
Chr1	Araport11	CDS	2801283	2801395	.	+	0	transcript_id "AT1G08750.1"; gene_id "AT1G08750";
Chr1	Araport11	CDS	2801283	2801395	.	+	0	transcript_id "AT1G08750.3"; gene_id "AT1G08750";
Chr1	Araport11	CDS	2801283	2801395	.	+	0	transcript_id "AT1G08750.2"; gene_id "AT1G08750";
Chr1	Araport11	protein	2801283	2804392	.	+	.	transcript_id "AT1G08750.1"; gene_id "AT1G08750";
Chr1	Araport11	protein	2801283	2804392	.	+	.	transcript_id "AT1G08750.3"; gene_id "AT1G08750";
Chr1	Araport11	protein	2801283	2804392	.	+	.	transcript_id "AT1G08750.2"; gene_id "AT1G08750";
Chr1	Araport11	CDS	2801830	2801871	.	+	1	transcript_id "AT1G08750.1"; gene_id "AT1G08750";
Chr1	Araport11	CDS	2801830	2801871	.	+	1	transcript_id "AT1G08750.3"; gene_id "AT1G08750";
Chr1	Araport11	CDS	2801830	2801871	.	+	1	transcript_id "AT1G08750.2"; gene_id "AT1G08750";
Chr1	Araport11	exon	2801830	2801871	.	+	.	transcript_id "AT1G08750.1,AT1G08750.3,AT1G08750.2"; gene_id "AT1G08750";
Chr1	Araport11	CDS	2801982	2802126	.	+	1	transcript_id "AT1G08750.1"; gene_id "AT1G08750";
Chr1	Araport11	CDS	2801982	2802126	.	+	1	transcript_id "AT1G08750.3"; gene_id "AT1G08750";
Chr1	Araport11	CDS	2801982	2802126	.	+	1	transcript_id "AT1G08750.2"; gene_id "AT1G08750";
Chr1	Araport11	exon	2801982	2802126	.	+	.	transcript_id "AT1G08750.1,AT1G08750.3,AT1G08750.2"; gene_id "AT1G08750";
Chr1	Araport11	CDS	2802388	2802617	.	+	0	transcript_id "AT1G08750.1"; gene_id "AT1G08750";
Chr1	Araport11	CDS	2802388	2802617	.	+	0	transcript_id "AT1G08750.3"; gene_id "AT1G08750";
Chr1	Araport11	CDS	2802388	2802617	.	+	0	transcript_id "AT1G08750.2"; gene_id "AT1G08750";
Chr1	Araport11	exon	2802388	2802617	.	+	.	transcript_id "AT1G08750.1,AT1G08750.3,AT1G08750.2"; gene_id "AT1G08750";
Chr1	Araport11	CDS	2802824	2802881	.	+	1	transcript_id "AT1G08750.1"; gene_id "AT1G08750";
Chr1	Araport11	CDS	2802824	2802881	.	+	1	transcript_id "AT1G08750.3"; gene_id "AT1G08750";
Chr1	Araport11	CDS	2802824	2802881	.	+	1	transcript_id "AT1G08750.2"; gene_id "AT1G08750";
Chr1	Araport11	exon	2802824	2802881	.	+	.	transcript_id "AT1G08750.1,AT1G08750.3,AT1G08750.2"; gene_id "AT1G08750";
Chr1	Araport11	CDS	2803017	2803094	.	+	0	transcript_id "AT1G08750.1"; gene_id "AT1G08750";
Chr1	Araport11	CDS	2803017	2803094	.	+	0	transcript_id "AT1G08750.3"; gene_id "AT1G08750";
Chr1	Araport11	CDS	2803017	2803094	.	+	0	transcript_id "AT1G08750.2"; gene_id "AT1G08750";
Chr1	Araport11	exon	2803017	2803094	.	+	.	transcript_id "AT1G08750.1,AT1G08750.3,AT1G08750.2"; gene_id "AT1G08750";
Chr1	Araport11	CDS	2803241	2803329	.	+	0	transcript_id "AT1G08750.1"; gene_id "AT1G08750";
Chr1	Araport11	CDS	2803241	2803329	.	+	0	transcript_id "AT1G08750.3"; gene_id "AT1G08750";
Chr1	Araport11	CDS	2803241	2803329	.	+	0	transcript_id "AT1G08750.2"; gene_id "AT1G08750";
Chr1	Araport11	exon	2803241	2803329	.	+	.	transcript_id "AT1G08750.1,AT1G08750.3,AT1G08750.2"; gene_id "AT1G08750";
Chr1	Araport11	CDS	2803537	2803618	.	+	1	transcript_id "AT1G08750.1"; gene_id "AT1G08750";
Chr1	Araport11	CDS	2803537	2803618	.	+	1	transcript_id "AT1G08750.3"; gene_id "AT1G08750";
Chr1	Araport11	CDS	2803537	2803618	.	+	1	transcript_id "AT1G08750.2"; gene_id "AT1G08750";
Chr1	Araport11	exon	2803537	2803618	.	+	.	transcript_id "AT1G08750.1,AT1G08750.3,AT1G08750.2"; gene_id "AT1G08750";
Chr1	Araport11	CDS	2803876	2804064	.	+	0	transcript_id "AT1G08750.1"; gene_id "AT1G08750";
Chr1	Araport11	CDS	2803876	2804064	.	+	0	transcript_id "AT1G08750.3"; gene_id "AT1G08750";
Chr1	Araport11	CDS	2803876	2804064	.	+	0	transcript_id "AT1G08750.2"; gene_id "AT1G08750";
Chr1	Araport11	exon	2803876	2804064	.	+	.	transcript_id "AT1G08750.1,AT1G08750.3,AT1G08750.2"; gene_id "AT1G08750";
Chr1	Araport11	CDS	2804252	2804392	.	+	0	transcript_id "AT1G08750.1"; gene_id "AT1G08750";
Chr1	Araport11	CDS	2804252	2804392	.	+	0	transcript_id "AT1G08750.3"; gene_id "AT1G08750";
Chr1	Araport11	exon	2804252	2804711	.	+	.	transcript_id "AT1G08750.3"; gene_id "AT1G08750";
Chr1	Araport11	CDS	2804252	2804392	.	+	0	transcript_id "AT1G08750.2"; gene_id "AT1G08750";
Chr1	Araport11	exon	2804252	2804537	.	+	.	transcript_id "AT1G08750.1,AT1G08750.2"; gene_id "AT1G08750";
Chr1	Araport11	three_prime_UTR	2804393	2804711	.	+	.	transcript_id "AT1G08750.3"; gene_id "AT1G08750";
Chr1	Araport11	three_prime_UTR	2804393	2804537	.	+	.	transcript_id "AT1G08750.1,AT1G08750.2"; gene_id "AT1G08750";
Chr1	Araport11	gene	2805044	2808623	.	+	.	transcript_id "AT1G08760"; gene_id "AT1G08760";
Chr1	Araport11	mRNA	2805044	2808623	.	+	.	transcript_id "AT1G08760"; gene_id "AT1G08760.1";
Chr1	Araport11	five_prime_UTR	2805044	2805477	.	+	.	transcript_id "AT1G08760.1"; gene_id "AT1G08760";
Chr1	Araport11	exon	2805044	2806464	.	+	.	transcript_id "AT1G08760.1"; gene_id "AT1G08760";
Chr1	Araport11	CDS	2805478	2806464	.	+	0	transcript_id "AT1G08760.1"; gene_id "AT1G08760";
Chr1	Araport11	protein	2805478	2808409	.	+	.	transcript_id "AT1G08760.1"; gene_id "AT1G08760";
Chr1	Araport11	exon	2806758	2807057	.	+	.	transcript_id "AT1G08760.1"; gene_id "AT1G08760";
Chr1	Araport11	CDS	2806758	2807057	.	+	0	transcript_id "AT1G08760.1"; gene_id "AT1G08760";
Chr1	Araport11	exon	2807311	2807402	.	+	.	transcript_id "AT1G08760.1"; gene_id "AT1G08760";
Chr1	Araport11	CDS	2807311	2807402	.	+	0	transcript_id "AT1G08760.1"; gene_id "AT1G08760";
Chr1	Araport11	CDS	2807542	2808409	.	+	1	transcript_id "AT1G08760.1"; gene_id "AT1G08760";
Chr1	Araport11	exon	2807542	2808623	.	+	.	transcript_id "AT1G08760.1"; gene_id "AT1G08760";
Chr1	Araport11	three_prime_UTR	2808410	2808623	.	+	.	transcript_id "AT1G08760.1"; gene_id "AT1G08760";
Chr1	Araport11	gene	2808760	2809775	.	+	.	transcript_id "AT1G08770"; gene_id "AT1G08770";
Chr1	Araport11	mRNA	2808760	2809775	.	+	.	transcript_id "AT1G08770"; gene_id "AT1G08770.1";
Chr1	Araport11	five_prime_UTR	2808760	2808932	.	+	.	transcript_id "AT1G08770.1"; gene_id "AT1G08770";
Chr1	Araport11	exon	2808760	2809775	.	+	.	transcript_id "AT1G08770.1"; gene_id "AT1G08770";
Chr1	Araport11	CDS	2808933	2809562	.	+	0	transcript_id "AT1G08770.1"; gene_id "AT1G08770";
Chr1	Araport11	protein	2808933	2809562	.	+	.	transcript_id "AT1G08770.1"; gene_id "AT1G08770";
Chr1	Araport11	three_prime_UTR	2809563	2809775	.	+	.	transcript_id "AT1G08770.1"; gene_id "AT1G08770";
Chr1	Araport11	gene	2809778	2811313	.	-	.	transcript_id "AT1G08780"; gene_id "AT1G08780";
Chr1	Araport11	mRNA	2809778	2811313	.	-	.	transcript_id "AT1G08780"; gene_id "AT1G08780.1";
Chr1	Araport11	three_prime_UTR	2809778	2809924	.	-	.	transcript_id "AT1G08780.1"; gene_id "AT1G08780";
Chr1	Araport11	exon	2809778	2810185	.	-	.	transcript_id "AT1G08780.1"; gene_id "AT1G08780";
Chr1	Araport11	CDS	2809925	2810185	.	-	0	transcript_id "AT1G08780.1"; gene_id "AT1G08780";
Chr1	Araport11	protein	2809925	2811126	.	-	.	transcript_id "AT1G08780.1"; gene_id "AT1G08780";
Chr1	Araport11	exon	2810910	2811026	.	-	.	transcript_id "AT1G08780.1"; gene_id "AT1G08780";
Chr1	Araport11	CDS	2810910	2811026	.	-	0	transcript_id "AT1G08780.1"; gene_id "AT1G08780";
Chr1	Araport11	CDS	2811115	2811126	.	-	0	transcript_id "AT1G08780.1"; gene_id "AT1G08780";
Chr1	Araport11	exon	2811115	2811313	.	-	.	transcript_id "AT1G08780.1"; gene_id "AT1G08780";
Chr1	Araport11	five_prime_UTR	2811127	2811313	.	-	.	transcript_id "AT1G08780.1"; gene_id "AT1G08780";
Chr1	Araport11	protein	2811989	2812646	.	+	.	transcript_id "AT1G08790.1"; gene_id "AT1G08790";
Chr1	Araport11	gene	2811989	2812782	.	+	.	transcript_id "AT1G08790"; gene_id "AT1G08790";
Chr1	Araport11	mRNA	2811989	2812782	.	+	.	transcript_id "AT1G08790"; gene_id "AT1G08790.1";
Chr1	Araport11	exon	2811989	2812478	.	+	.	transcript_id "AT1G08790.1"; gene_id "AT1G08790";
Chr1	Araport11	CDS	2811989	2812478	.	+	0	transcript_id "AT1G08790.1"; gene_id "AT1G08790";
Chr1	Araport11	CDS	2812564	2812646	.	+	2	transcript_id "AT1G08790.1"; gene_id "AT1G08790";
Chr1	Araport11	exon	2812564	2812782	.	+	.	transcript_id "AT1G08790.1"; gene_id "AT1G08790";
Chr1	Araport11	three_prime_UTR	2812647	2812782	.	+	.	transcript_id "AT1G08790.1"; gene_id "AT1G08790";
Chr1	Araport11	gene	2812818	2818071	.	-	.	transcript_id "AT1G08800"; gene_id "AT1G08800";
Chr1	Araport11	mRNA	2812818	2818071	.	-	.	transcript_id "AT1G08800"; gene_id "AT1G08800.1";
Chr1	Araport11	three_prime_UTR	2812818	2813577	.	-	.	transcript_id "AT1G08800.1"; gene_id "AT1G08800";
Chr1	Araport11	exon	2812818	2814758	.	-	.	transcript_id "AT1G08800.1"; gene_id "AT1G08800";
Chr1	Araport11	mRNA	2812818	2818071	.	-	.	transcript_id "AT1G08800"; gene_id "AT1G08800.2";
Chr1	Araport11	exon	2812818	2813422	.	-	.	transcript_id "AT1G08800.2"; gene_id "AT1G08800";
Chr1	Araport11	three_prime_UTR	2812818	2813422	.	-	.	transcript_id "AT1G08800.2"; gene_id "AT1G08800";
Chr1	Araport11	mRNA	2813053	2817639	.	-	.	transcript_id "AT1G08800"; gene_id "AT1G08800.3";
Chr1	Araport11	exon	2813053	2813422	.	-	.	transcript_id "AT1G08800.3"; gene_id "AT1G08800";
Chr1	Araport11	three_prime_UTR	2813053	2813422	.	-	.	transcript_id "AT1G08800.3"; gene_id "AT1G08800";
Chr1	Araport11	mRNA	2813055	2817639	.	-	.	transcript_id "AT1G08800"; gene_id "AT1G08800.4";
Chr1	Araport11	three_prime_UTR	2813055	2813577	.	-	.	transcript_id "AT1G08800.4"; gene_id "AT1G08800";
Chr1	Araport11	exon	2813055	2814758	.	-	.	transcript_id "AT1G08800.4"; gene_id "AT1G08800";
Chr1	Araport11	three_prime_UTR	2813552	2813577	.	-	.	transcript_id "AT1G08800.2,AT1G08800.3"; gene_id "AT1G08800";
Chr1	Araport11	exon	2813552	2814758	.	-	.	transcript_id "AT1G08800.2,AT1G08800.3"; gene_id "AT1G08800";
Chr1	Araport11	CDS	2813578	2814758	.	-	2	transcript_id "AT1G08800.1"; gene_id "AT1G08800";
Chr1	Araport11	CDS	2813578	2814758	.	-	2	transcript_id "AT1G08800.2"; gene_id "AT1G08800";
Chr1	Araport11	CDS	2813578	2814758	.	-	2	transcript_id "AT1G08800.3"; gene_id "AT1G08800";
Chr1	Araport11	CDS	2813578	2814758	.	-	2	transcript_id "AT1G08800.4"; gene_id "AT1G08800";
Chr1	Araport11	protein	2813578	2817078	.	-	.	transcript_id "AT1G08800.1"; gene_id "AT1G08800";
Chr1	Araport11	protein	2813578	2817078	.	-	.	transcript_id "AT1G08800.2"; gene_id "AT1G08800";
Chr1	Araport11	protein	2813578	2817078	.	-	.	transcript_id "AT1G08800.3"; gene_id "AT1G08800";
Chr1	Araport11	protein	2813578	2817078	.	-	.	transcript_id "AT1G08800.4"; gene_id "AT1G08800";
Chr1	Araport11	CDS	2814918	2817078	.	-	0	transcript_id "AT1G08800.1"; gene_id "AT1G08800";
Chr1	Araport11	CDS	2814918	2817078	.	-	0	transcript_id "AT1G08800.2"; gene_id "AT1G08800";
Chr1	Araport11	CDS	2814918	2817078	.	-	0	transcript_id "AT1G08800.3"; gene_id "AT1G08800";
Chr1	Araport11	CDS	2814918	2817078	.	-	0	transcript_id "AT1G08800.4"; gene_id "AT1G08800";
Chr1	Araport11	exon	2814918	2817158	.	-	.	transcript_id "AT1G08800.1,AT1G08800.2,AT1G08800.3,AT1G08800.4"; gene_id "AT1G08800";
Chr1	Araport11	five_prime_UTR	2817079	2817158	.	-	.	transcript_id "AT1G08800.1,AT1G08800.2,AT1G08800.3,AT1G08800.4"; gene_id "AT1G08800";
Chr1	Araport11	exon	2817424	2817639	.	-	.	transcript_id "AT1G08800.3,AT1G08800.4"; gene_id "AT1G08800";
Chr1	Araport11	five_prime_UTR	2817424	2817639	.	-	.	transcript_id "AT1G08800.3,AT1G08800.4"; gene_id "AT1G08800";
Chr1	Araport11	exon	2817718	2818071	.	-	.	transcript_id "AT1G08800.1,AT1G08800.2"; gene_id "AT1G08800";
Chr1	Araport11	five_prime_UTR	2817718	2818071	.	-	.	transcript_id "AT1G08800.1,AT1G08800.2"; gene_id "AT1G08800";
Chr1	Araport11	gene	2819065	2820478	.	-	.	transcript_id "AT1G08810"; gene_id "AT1G08810";
Chr1	Araport11	mRNA	2819065	2820478	.	-	.	transcript_id "AT1G08810"; gene_id "AT1G08810.1";
Chr1	Araport11	exon	2819065	2819858	.	-	.	transcript_id "AT1G08810.1"; gene_id "AT1G08810";
Chr1	Araport11	mRNA	2819065	2820478	.	-	.	transcript_id "AT1G08810"; gene_id "AT1G08810.2";
Chr1	Araport11	three_prime_UTR	2819065	2819278	.	-	.	transcript_id "AT1G08810.1,AT1G08810.2"; gene_id "AT1G08810";
Chr1	Araport11	exon	2819065	2820099	.	-	.	transcript_id "AT1G08810.2"; gene_id "AT1G08810";
Chr1	Araport11	mRNA	2819068	2820020	.	-	.	transcript_id "AT1G08810"; gene_id "AT1G08810.3";
Chr1	Araport11	three_prime_UTR	2819068	2819278	.	-	.	transcript_id "AT1G08810.3"; gene_id "AT1G08810";
Chr1	Araport11	exon	2819068	2820020	.	-	.	transcript_id "AT1G08810.3"; gene_id "AT1G08810";
Chr1	Araport11	CDS	2819279	2819858	.	-	1	transcript_id "AT1G08810.1"; gene_id "AT1G08810";
Chr1	Araport11	CDS	2819279	2819872	.	-	0	transcript_id "AT1G08810.2"; gene_id "AT1G08810";
Chr1	Araport11	CDS	2819279	2819872	.	-	0	transcript_id "AT1G08810.3"; gene_id "AT1G08810";
Chr1	Araport11	protein	2819279	2819872	.	-	.	transcript_id "AT1G08810.2"; gene_id "AT1G08810";
Chr1	Araport11	protein	2819279	2819872	.	-	.	transcript_id "AT1G08810.3"; gene_id "AT1G08810";
Chr1	Araport11	protein	2819279	2820329	.	-	.	transcript_id "AT1G08810.1"; gene_id "AT1G08810";
Chr1	Araport11	five_prime_UTR	2819873	2820099	.	-	.	transcript_id "AT1G08810.2"; gene_id "AT1G08810";
Chr1	Araport11	five_prime_UTR	2819873	2820020	.	-	.	transcript_id "AT1G08810.3"; gene_id "AT1G08810";
Chr1	Araport11	exon	2819970	2820099	.	-	.	transcript_id "AT1G08810.1"; gene_id "AT1G08810";
Chr1	Araport11	CDS	2819970	2820099	.	-	2	transcript_id "AT1G08810.1"; gene_id "AT1G08810";
Chr1	Araport11	CDS	2820197	2820329	.	-	0	transcript_id "AT1G08810.1"; gene_id "AT1G08810";
Chr1	Araport11	five_prime_UTR	2820197	2820478	.	-	.	transcript_id "AT1G08810.2"; gene_id "AT1G08810";
Chr1	Araport11	exon	2820197	2820478	.	-	.	transcript_id "AT1G08810.1,AT1G08810.2"; gene_id "AT1G08810";
Chr1	Araport11	five_prime_UTR	2820330	2820478	.	-	.	transcript_id "AT1G08810.1"; gene_id "AT1G08810";
Chr1	Araport11	gene	2821354	2825481	.	-	.	transcript_id "AT1G08820"; gene_id "AT1G08820";
Chr1	Araport11	mRNA	2821354	2825481	.	-	.	transcript_id "AT1G08820"; gene_id "AT1G08820.2";
Chr1	Araport11	mRNA	2821354	2825481	.	-	.	transcript_id "AT1G08820"; gene_id "AT1G08820.4";
Chr1	Araport11	mRNA	2821354	2825481	.	-	.	transcript_id "AT1G08820"; gene_id "AT1G08820.5";
Chr1	Araport11	mRNA	2821354	2825481	.	-	.	transcript_id "AT1G08820"; gene_id "AT1G08820.3";
Chr1	Araport11	three_prime_UTR	2821354	2821809	.	-	.	transcript_id "AT1G08820.2,AT1G08820.4,AT1G08820.5,AT1G08820.3"; gene_id "AT1G08820";
Chr1	Araport11	exon	2821354	2821923	.	-	.	transcript_id "AT1G08820.2,AT1G08820.4,AT1G08820.5,AT1G08820.3"; gene_id "AT1G08820";
Chr1	Araport11	mRNA	2821552	2825275	.	-	.	transcript_id "AT1G08820"; gene_id "AT1G08820.1";
Chr1	Araport11	three_prime_UTR	2821552	2821809	.	-	.	transcript_id "AT1G08820.1"; gene_id "AT1G08820";
Chr1	Araport11	exon	2821552	2821923	.	-	.	transcript_id "AT1G08820.1"; gene_id "AT1G08820";
Chr1	Araport11	CDS	2821810	2821923	.	-	0	transcript_id "AT1G08820.2"; gene_id "AT1G08820";
Chr1	Araport11	CDS	2821810	2821923	.	-	0	transcript_id "AT1G08820.4"; gene_id "AT1G08820";
Chr1	Araport11	CDS	2821810	2821923	.	-	0	transcript_id "AT1G08820.5"; gene_id "AT1G08820";
Chr1	Araport11	CDS	2821810	2821923	.	-	0	transcript_id "AT1G08820.3"; gene_id "AT1G08820";
Chr1	Araport11	CDS	2821810	2821923	.	-	0	transcript_id "AT1G08820.1"; gene_id "AT1G08820";
Chr1	Araport11	protein	2821810	2824412	.	-	.	transcript_id "AT1G08820.2"; gene_id "AT1G08820";
Chr1	Araport11	protein	2821810	2824412	.	-	.	transcript_id "AT1G08820.4"; gene_id "AT1G08820";
Chr1	Araport11	protein	2821810	2824412	.	-	.	transcript_id "AT1G08820.5"; gene_id "AT1G08820";
Chr1	Araport11	protein	2821810	2824412	.	-	.	transcript_id "AT1G08820.3"; gene_id "AT1G08820";
Chr1	Araport11	protein	2821810	2824412	.	-	.	transcript_id "AT1G08820.1"; gene_id "AT1G08820";
Chr1	Araport11	CDS	2822017	2822094	.	-	0	transcript_id "AT1G08820.2"; gene_id "AT1G08820";
Chr1	Araport11	CDS	2822017	2822094	.	-	0	transcript_id "AT1G08820.4"; gene_id "AT1G08820";
Chr1	Araport11	CDS	2822017	2822094	.	-	0	transcript_id "AT1G08820.5"; gene_id "AT1G08820";
Chr1	Araport11	CDS	2822017	2822094	.	-	0	transcript_id "AT1G08820.3"; gene_id "AT1G08820";
Chr1	Araport11	CDS	2822017	2822094	.	-	0	transcript_id "AT1G08820.1"; gene_id "AT1G08820";
Chr1	Araport11	exon	2822017	2822094	.	-	.	transcript_id "AT1G08820.2,AT1G08820.4,AT1G08820.5,AT1G08820.3,AT1G08820.1"; gene_id "AT1G08820";
Chr1	Araport11	CDS	2822171	2822641	.	-	0	transcript_id "AT1G08820.2"; gene_id "AT1G08820";
Chr1	Araport11	CDS	2822171	2822641	.	-	0	transcript_id "AT1G08820.4"; gene_id "AT1G08820";
Chr1	Araport11	CDS	2822171	2822641	.	-	0	transcript_id "AT1G08820.5"; gene_id "AT1G08820";
Chr1	Araport11	CDS	2822171	2822641	.	-	0	transcript_id "AT1G08820.3"; gene_id "AT1G08820";
Chr1	Araport11	CDS	2822171	2822641	.	-	0	transcript_id "AT1G08820.1"; gene_id "AT1G08820";
Chr1	Araport11	exon	2822171	2822641	.	-	.	transcript_id "AT1G08820.2,AT1G08820.4,AT1G08820.5,AT1G08820.3,AT1G08820.1"; gene_id "AT1G08820";
Chr1	Araport11	CDS	2822833	2823012	.	-	0	transcript_id "AT1G08820.2"; gene_id "AT1G08820";
Chr1	Araport11	CDS	2822833	2823012	.	-	0	transcript_id "AT1G08820.4"; gene_id "AT1G08820";
Chr1	Araport11	CDS	2822833	2823012	.	-	0	transcript_id "AT1G08820.5"; gene_id "AT1G08820";
Chr1	Araport11	CDS	2822833	2823012	.	-	0	transcript_id "AT1G08820.3"; gene_id "AT1G08820";
Chr1	Araport11	CDS	2822833	2823012	.	-	0	transcript_id "AT1G08820.1"; gene_id "AT1G08820";
Chr1	Araport11	exon	2822833	2823012	.	-	.	transcript_id "AT1G08820.2,AT1G08820.4,AT1G08820.5,AT1G08820.3,AT1G08820.1"; gene_id "AT1G08820";
Chr1	Araport11	CDS	2823105	2823220	.	-	2	transcript_id "AT1G08820.2"; gene_id "AT1G08820";
Chr1	Araport11	CDS	2823105	2823220	.	-	2	transcript_id "AT1G08820.4"; gene_id "AT1G08820";
Chr1	Araport11	CDS	2823105	2823220	.	-	2	transcript_id "AT1G08820.5"; gene_id "AT1G08820";
Chr1	Araport11	CDS	2823105	2823220	.	-	2	transcript_id "AT1G08820.3"; gene_id "AT1G08820";
Chr1	Araport11	CDS	2823105	2823220	.	-	2	transcript_id "AT1G08820.1"; gene_id "AT1G08820";
Chr1	Araport11	exon	2823105	2823220	.	-	.	transcript_id "AT1G08820.2,AT1G08820.4,AT1G08820.5,AT1G08820.3,AT1G08820.1"; gene_id "AT1G08820";
Chr1	Araport11	CDS	2823616	2823697	.	-	0	transcript_id "AT1G08820.2"; gene_id "AT1G08820";
Chr1	Araport11	CDS	2823616	2823697	.	-	0	transcript_id "AT1G08820.4"; gene_id "AT1G08820";
Chr1	Araport11	CDS	2823616	2823697	.	-	0	transcript_id "AT1G08820.5"; gene_id "AT1G08820";
Chr1	Araport11	CDS	2823616	2823697	.	-	0	transcript_id "AT1G08820.3"; gene_id "AT1G08820";
Chr1	Araport11	CDS	2823616	2823697	.	-	0	transcript_id "AT1G08820.1"; gene_id "AT1G08820";
Chr1	Araport11	exon	2823616	2823697	.	-	.	transcript_id "AT1G08820.2,AT1G08820.4,AT1G08820.5,AT1G08820.3,AT1G08820.1"; gene_id "AT1G08820";
Chr1	Araport11	CDS	2823827	2823897	.	-	2	transcript_id "AT1G08820.2"; gene_id "AT1G08820";
Chr1	Araport11	CDS	2823827	2823897	.	-	2	transcript_id "AT1G08820.4"; gene_id "AT1G08820";
Chr1	Araport11	CDS	2823827	2823897	.	-	2	transcript_id "AT1G08820.5"; gene_id "AT1G08820";
Chr1	Araport11	CDS	2823827	2823897	.	-	2	transcript_id "AT1G08820.3"; gene_id "AT1G08820";
Chr1	Araport11	CDS	2823827	2823897	.	-	2	transcript_id "AT1G08820.1"; gene_id "AT1G08820";
Chr1	Araport11	exon	2823827	2823897	.	-	.	transcript_id "AT1G08820.2,AT1G08820.4,AT1G08820.5,AT1G08820.3,AT1G08820.1"; gene_id "AT1G08820";
Chr1	Araport11	CDS	2824364	2824412	.	-	0	transcript_id "AT1G08820.2"; gene_id "AT1G08820";
Chr1	Araport11	CDS	2824364	2824412	.	-	0	transcript_id "AT1G08820.4"; gene_id "AT1G08820";
Chr1	Araport11	exon	2824364	2824915	.	-	.	transcript_id "AT1G08820.4"; gene_id "AT1G08820";
Chr1	Araport11	CDS	2824364	2824412	.	-	0	transcript_id "AT1G08820.5"; gene_id "AT1G08820";
Chr1	Araport11	CDS	2824364	2824412	.	-	0	transcript_id "AT1G08820.3"; gene_id "AT1G08820";
Chr1	Araport11	CDS	2824364	2824412	.	-	0	transcript_id "AT1G08820.1"; gene_id "AT1G08820";
Chr1	Araport11	exon	2824364	2824476	.	-	.	transcript_id "AT1G08820.2,AT1G08820.5,AT1G08820.3,AT1G08820.1"; gene_id "AT1G08820";
Chr1	Araport11	five_prime_UTR	2824413	2824915	.	-	.	transcript_id "AT1G08820.4"; gene_id "AT1G08820";
Chr1	Araport11	five_prime_UTR	2824413	2824476	.	-	.	transcript_id "AT1G08820.2,AT1G08820.5,AT1G08820.3,AT1G08820.1"; gene_id "AT1G08820";
Chr1	Araport11	exon	2824574	2825481	.	-	.	transcript_id "AT1G08820.3"; gene_id "AT1G08820";
Chr1	Araport11	five_prime_UTR	2824574	2825481	.	-	.	transcript_id "AT1G08820.3"; gene_id "AT1G08820";
Chr1	Araport11	exon	2824792	2825481	.	-	.	transcript_id "AT1G08820.5"; gene_id "AT1G08820";
Chr1	Araport11	five_prime_UTR	2824792	2825481	.	-	.	transcript_id "AT1G08820.5"; gene_id "AT1G08820";
Chr1	Araport11	exon	2824792	2824915	.	-	.	transcript_id "AT1G08820.1"; gene_id "AT1G08820";
Chr1	Araport11	five_prime_UTR	2824792	2824915	.	-	.	transcript_id "AT1G08820.1"; gene_id "AT1G08820";
Chr1	Araport11	exon	2825167	2825481	.	-	.	transcript_id "AT1G08820.2,AT1G08820.4"; gene_id "AT1G08820";
Chr1	Araport11	five_prime_UTR	2825167	2825481	.	-	.	transcript_id "AT1G08820.2,AT1G08820.4"; gene_id "AT1G08820";
Chr1	Araport11	exon	2825167	2825275	.	-	.	transcript_id "AT1G08820.1"; gene_id "AT1G08820";
Chr1	Araport11	five_prime_UTR	2825167	2825275	.	-	.	transcript_id "AT1G08820.1"; gene_id "AT1G08820";
Chr1	Araport11	gene	2825588	2825978	.	+	.	transcript_id ""; gene_id "";
Chr1	Araport11	lnc_RNA	2825588	2825978	.	+	.	transcript_id "AT1G04667"; gene_id "AT1G04667.1";
Chr1	Araport11	exon	2825588	2825834	.	+	.	transcript_id "AT1G04667.1"; gene_id "AT1G04667";
Chr1	Araport11	exon	2825874	2825978	.	+	.	transcript_id "AT1G04667.1"; gene_id "AT1G04667";
Chr1	Araport11	gene	2827060	2829315	.	+	.	transcript_id "AT1G08830"; gene_id "AT1G08830";
Chr1	Araport11	mRNA	2827060	2829315	.	+	.	transcript_id "AT1G08830"; gene_id "AT1G08830.1";
Chr1	Araport11	exon	2827060	2827191	.	+	.	transcript_id "AT1G08830.1"; gene_id "AT1G08830";
Chr1	Araport11	five_prime_UTR	2827060	2827191	.	+	.	transcript_id "AT1G08830.1"; gene_id "AT1G08830";
Chr1	Araport11	mRNA	2827118	2829315	.	+	.	transcript_id "AT1G08830"; gene_id "AT1G08830.2";
Chr1	Araport11	exon	2827118	2827191	.	+	.	transcript_id "AT1G08830.2"; gene_id "AT1G08830";
Chr1	Araport11	five_prime_UTR	2827118	2827191	.	+	.	transcript_id "AT1G08830.2"; gene_id "AT1G08830";
Chr1	Araport11	five_prime_UTR	2827680	2827699	.	+	.	transcript_id "AT1G08830.1"; gene_id "AT1G08830";
Chr1	Araport11	exon	2827680	2827775	.	+	.	transcript_id "AT1G08830.1"; gene_id "AT1G08830";
Chr1	Araport11	five_prime_UTR	2827689	2827699	.	+	.	transcript_id "AT1G08830.2"; gene_id "AT1G08830";
Chr1	Araport11	exon	2827689	2827775	.	+	.	transcript_id "AT1G08830.2"; gene_id "AT1G08830";
Chr1	Araport11	CDS	2827700	2827775	.	+	0	transcript_id "AT1G08830.1"; gene_id "AT1G08830";
Chr1	Araport11	CDS	2827700	2827775	.	+	0	transcript_id "AT1G08830.2"; gene_id "AT1G08830";
Chr1	Araport11	protein	2827700	2829053	.	+	.	transcript_id "AT1G08830.1"; gene_id "AT1G08830";
Chr1	Araport11	protein	2827700	2829053	.	+	.	transcript_id "AT1G08830.2"; gene_id "AT1G08830";
Chr1	Araport11	CDS	2827872	2827973	.	+	2	transcript_id "AT1G08830.1"; gene_id "AT1G08830";
Chr1	Araport11	CDS	2827872	2827973	.	+	2	transcript_id "AT1G08830.2"; gene_id "AT1G08830";
Chr1	Araport11	exon	2827872	2827973	.	+	.	transcript_id "AT1G08830.1,AT1G08830.2"; gene_id "AT1G08830";
Chr1	Araport11	CDS	2828106	2828201	.	+	2	transcript_id "AT1G08830.1"; gene_id "AT1G08830";
Chr1	Araport11	CDS	2828106	2828201	.	+	2	transcript_id "AT1G08830.2"; gene_id "AT1G08830";
Chr1	Araport11	exon	2828106	2828201	.	+	.	transcript_id "AT1G08830.1,AT1G08830.2"; gene_id "AT1G08830";
Chr1	Araport11	CDS	2828380	2828411	.	+	2	transcript_id "AT1G08830.1"; gene_id "AT1G08830";
Chr1	Araport11	CDS	2828380	2828411	.	+	2	transcript_id "AT1G08830.2"; gene_id "AT1G08830";
Chr1	Araport11	exon	2828380	2828411	.	+	.	transcript_id "AT1G08830.1,AT1G08830.2"; gene_id "AT1G08830";
Chr1	Araport11	CDS	2828506	2828581	.	+	0	transcript_id "AT1G08830.1"; gene_id "AT1G08830";
Chr1	Araport11	CDS	2828506	2828581	.	+	0	transcript_id "AT1G08830.2"; gene_id "AT1G08830";
Chr1	Araport11	exon	2828506	2828581	.	+	.	transcript_id "AT1G08830.1,AT1G08830.2"; gene_id "AT1G08830";
Chr1	Araport11	CDS	2828753	2828806	.	+	2	transcript_id "AT1G08830.1"; gene_id "AT1G08830";
Chr1	Araport11	CDS	2828753	2828806	.	+	2	transcript_id "AT1G08830.2"; gene_id "AT1G08830";
Chr1	Araport11	exon	2828753	2828806	.	+	.	transcript_id "AT1G08830.1,AT1G08830.2"; gene_id "AT1G08830";
Chr1	Araport11	CDS	2829031	2829053	.	+	2	transcript_id "AT1G08830.1"; gene_id "AT1G08830";
Chr1	Araport11	CDS	2829031	2829053	.	+	2	transcript_id "AT1G08830.2"; gene_id "AT1G08830";
Chr1	Araport11	exon	2829031	2829315	.	+	.	transcript_id "AT1G08830.1,AT1G08830.2"; gene_id "AT1G08830";
Chr1	Araport11	three_prime_UTR	2829054	2829315	.	+	.	transcript_id "AT1G08830.1,AT1G08830.2"; gene_id "AT1G08830";
Chr1	Araport11	gene	2829105	2838855	.	-	.	transcript_id "AT1G08840"; gene_id "AT1G08840";
Chr1	Araport11	mRNA	2829105	2838469	.	-	.	transcript_id "AT1G08840"; gene_id "AT1G08840.2";
Chr1	Araport11	exon	2829105	2829145	.	-	.	transcript_id "AT1G08840.2"; gene_id "AT1G08840";
Chr1	Araport11	three_prime_UTR	2829105	2829145	.	-	.	transcript_id "AT1G08840.2"; gene_id "AT1G08840";
Chr1	Araport11	three_prime_UTR	2829328	2829578	.	-	.	transcript_id "AT1G08840.2"; gene_id "AT1G08840";
Chr1	Araport11	exon	2829328	2829704	.	-	.	transcript_id "AT1G08840.2"; gene_id "AT1G08840";
Chr1	Araport11	CDS	2829579	2829704	.	-	0	transcript_id "AT1G08840.2"; gene_id "AT1G08840";
Chr1	Araport11	mRNA	2829579	2838851	.	-	.	transcript_id "AT1G08840"; gene_id "AT1G08840.3";
Chr1	Araport11	CDS	2829579	2829704	.	-	0	transcript_id "AT1G08840.3"; gene_id "AT1G08840";
Chr1	Araport11	mRNA	2829579	2838854	.	-	.	transcript_id "AT1G08840"; gene_id "AT1G08840.4";
Chr1	Araport11	CDS	2829579	2829704	.	-	0	transcript_id "AT1G08840.4"; gene_id "AT1G08840";
Chr1	Araport11	mRNA	2829579	2838855	.	-	.	transcript_id "AT1G08840"; gene_id "AT1G08840.1";
Chr1	Araport11	CDS	2829579	2829704	.	-	0	transcript_id "AT1G08840.1"; gene_id "AT1G08840";
Chr1	Araport11	exon	2829579	2829704	.	-	.	transcript_id "AT1G08840.3,AT1G08840.4,AT1G08840.1"; gene_id "AT1G08840";
Chr1	Araport11	protein	2829579	2838369	.	-	.	transcript_id "AT1G08840.2"; gene_id "AT1G08840";
Chr1	Araport11	protein	2829579	2838369	.	-	.	transcript_id "AT1G08840.3"; gene_id "AT1G08840";
Chr1	Araport11	protein	2829579	2838369	.	-	.	transcript_id "AT1G08840.4"; gene_id "AT1G08840";
Chr1	Araport11	protein	2829579	2838369	.	-	.	transcript_id "AT1G08840.1"; gene_id "AT1G08840";
Chr1	Araport11	CDS	2829791	2829910	.	-	0	transcript_id "AT1G08840.2"; gene_id "AT1G08840";
Chr1	Araport11	CDS	2829791	2829910	.	-	0	transcript_id "AT1G08840.3"; gene_id "AT1G08840";
Chr1	Araport11	CDS	2829791	2829910	.	-	0	transcript_id "AT1G08840.4"; gene_id "AT1G08840";
Chr1	Araport11	CDS	2829791	2829910	.	-	0	transcript_id "AT1G08840.1"; gene_id "AT1G08840";
Chr1	Araport11	exon	2829791	2829910	.	-	.	transcript_id "AT1G08840.2,AT1G08840.3,AT1G08840.4,AT1G08840.1"; gene_id "AT1G08840";
Chr1	Araport11	CDS	2830004	2830141	.	-	0	transcript_id "AT1G08840.2"; gene_id "AT1G08840";
Chr1	Araport11	CDS	2830004	2830141	.	-	0	transcript_id "AT1G08840.3"; gene_id "AT1G08840";
Chr1	Araport11	CDS	2830004	2830141	.	-	0	transcript_id "AT1G08840.4"; gene_id "AT1G08840";
Chr1	Araport11	CDS	2830004	2830141	.	-	0	transcript_id "AT1G08840.1"; gene_id "AT1G08840";
Chr1	Araport11	exon	2830004	2830141	.	-	.	transcript_id "AT1G08840.2,AT1G08840.3,AT1G08840.4,AT1G08840.1"; gene_id "AT1G08840";
Chr1	Araport11	CDS	2830205	2830278	.	-	2	transcript_id "AT1G08840.2"; gene_id "AT1G08840";
Chr1	Araport11	CDS	2830205	2830278	.	-	2	transcript_id "AT1G08840.3"; gene_id "AT1G08840";
Chr1	Araport11	CDS	2830205	2830278	.	-	2	transcript_id "AT1G08840.4"; gene_id "AT1G08840";
Chr1	Araport11	CDS	2830205	2830278	.	-	2	transcript_id "AT1G08840.1"; gene_id "AT1G08840";
Chr1	Araport11	exon	2830205	2830278	.	-	.	transcript_id "AT1G08840.2,AT1G08840.3,AT1G08840.4,AT1G08840.1"; gene_id "AT1G08840";
Chr1	Araport11	CDS	2830373	2830412	.	-	0	transcript_id "AT1G08840.2"; gene_id "AT1G08840";
Chr1	Araport11	CDS	2830373	2830412	.	-	0	transcript_id "AT1G08840.3"; gene_id "AT1G08840";
Chr1	Araport11	CDS	2830373	2830412	.	-	0	transcript_id "AT1G08840.4"; gene_id "AT1G08840";
Chr1	Araport11	CDS	2830373	2830412	.	-	0	transcript_id "AT1G08840.1"; gene_id "AT1G08840";
Chr1	Araport11	exon	2830373	2830412	.	-	.	transcript_id "AT1G08840.2,AT1G08840.3,AT1G08840.4,AT1G08840.1"; gene_id "AT1G08840";
Chr1	Araport11	CDS	2830769	2830906	.	-	0	transcript_id "AT1G08840.2"; gene_id "AT1G08840";
Chr1	Araport11	CDS	2830769	2830906	.	-	0	transcript_id "AT1G08840.3"; gene_id "AT1G08840";
Chr1	Araport11	CDS	2830769	2830906	.	-	0	transcript_id "AT1G08840.4"; gene_id "AT1G08840";
Chr1	Araport11	CDS	2830769	2830906	.	-	0	transcript_id "AT1G08840.1"; gene_id "AT1G08840";
Chr1	Araport11	exon	2830769	2830906	.	-	.	transcript_id "AT1G08840.2,AT1G08840.3,AT1G08840.4,AT1G08840.1"; gene_id "AT1G08840";
Chr1	Araport11	CDS	2830996	2831088	.	-	0	transcript_id "AT1G08840.2"; gene_id "AT1G08840";
Chr1	Araport11	CDS	2830996	2831088	.	-	0	transcript_id "AT1G08840.3"; gene_id "AT1G08840";
Chr1	Araport11	CDS	2830996	2831088	.	-	0	transcript_id "AT1G08840.4"; gene_id "AT1G08840";
Chr1	Araport11	CDS	2830996	2831088	.	-	0	transcript_id "AT1G08840.1"; gene_id "AT1G08840";
Chr1	Araport11	exon	2830996	2831088	.	-	.	transcript_id "AT1G08840.2,AT1G08840.3,AT1G08840.4,AT1G08840.1"; gene_id "AT1G08840";
Chr1	Araport11	CDS	2831168	2831245	.	-	0	transcript_id "AT1G08840.2"; gene_id "AT1G08840";
Chr1	Araport11	CDS	2831168	2831245	.	-	0	transcript_id "AT1G08840.3"; gene_id "AT1G08840";
Chr1	Araport11	CDS	2831168	2831245	.	-	0	transcript_id "AT1G08840.4"; gene_id "AT1G08840";
Chr1	Araport11	CDS	2831168	2831245	.	-	0	transcript_id "AT1G08840.1"; gene_id "AT1G08840";
Chr1	Araport11	exon	2831168	2831245	.	-	.	transcript_id "AT1G08840.2,AT1G08840.3,AT1G08840.4,AT1G08840.1"; gene_id "AT1G08840";
Chr1	Araport11	mRNA	2831419	2838469	.	-	.	transcript_id "AT1G08840"; gene_id "AT1G08840.5";
Chr1	Araport11	three_prime_UTR	2831419	2831462	.	-	.	transcript_id "AT1G08840.5"; gene_id "AT1G08840";
Chr1	Araport11	exon	2831419	2831620	.	-	.	transcript_id "AT1G08840.5"; gene_id "AT1G08840";
Chr1	Araport11	CDS	2831463	2831620	.	-	2	transcript_id "AT1G08840.5"; gene_id "AT1G08840";
Chr1	Araport11	protein	2831463	2838369	.	-	.	transcript_id "AT1G08840.5"; gene_id "AT1G08840";
Chr1	Araport11	CDS	2831469	2831620	.	-	2	transcript_id "AT1G08840.2"; gene_id "AT1G08840";
Chr1	Araport11	CDS	2831469	2831620	.	-	2	transcript_id "AT1G08840.3"; gene_id "AT1G08840";
Chr1	Araport11	CDS	2831469	2831620	.	-	2	transcript_id "AT1G08840.4"; gene_id "AT1G08840";
Chr1	Araport11	CDS	2831469	2831620	.	-	2	transcript_id "AT1G08840.1"; gene_id "AT1G08840";
Chr1	Araport11	exon	2831469	2831620	.	-	.	transcript_id "AT1G08840.2,AT1G08840.3,AT1G08840.4,AT1G08840.1"; gene_id "AT1G08840";
Chr1	Araport11	CDS	2831695	2831764	.	-	0	transcript_id "AT1G08840.2"; gene_id "AT1G08840";
Chr1	Araport11	CDS	2831695	2831764	.	-	0	transcript_id "AT1G08840.3"; gene_id "AT1G08840";
Chr1	Araport11	CDS	2831695	2831764	.	-	0	transcript_id "AT1G08840.4"; gene_id "AT1G08840";
Chr1	Araport11	CDS	2831695	2831764	.	-	0	transcript_id "AT1G08840.1"; gene_id "AT1G08840";
Chr1	Araport11	CDS	2831695	2831764	.	-	0	transcript_id "AT1G08840.5"; gene_id "AT1G08840";
Chr1	Araport11	exon	2831695	2831764	.	-	.	transcript_id "AT1G08840.2,AT1G08840.3,AT1G08840.4,AT1G08840.1,AT1G08840.5"; gene_id "AT1G08840";
Chr1	Araport11	CDS	2831980	2832147	.	-	0	transcript_id "AT1G08840.2"; gene_id "AT1G08840";
Chr1	Araport11	CDS	2831980	2832147	.	-	0	transcript_id "AT1G08840.3"; gene_id "AT1G08840";
Chr1	Araport11	CDS	2831980	2832147	.	-	0	transcript_id "AT1G08840.4"; gene_id "AT1G08840";
Chr1	Araport11	CDS	2831980	2832147	.	-	0	transcript_id "AT1G08840.1"; gene_id "AT1G08840";
Chr1	Araport11	CDS	2831980	2832147	.	-	0	transcript_id "AT1G08840.5"; gene_id "AT1G08840";
Chr1	Araport11	exon	2831980	2832147	.	-	.	transcript_id "AT1G08840.2,AT1G08840.3,AT1G08840.4,AT1G08840.1,AT1G08840.5"; gene_id "AT1G08840";
Chr1	Araport11	CDS	2832273	2832377	.	-	0	transcript_id "AT1G08840.2"; gene_id "AT1G08840";
Chr1	Araport11	CDS	2832273	2832377	.	-	0	transcript_id "AT1G08840.3"; gene_id "AT1G08840";
Chr1	Araport11	CDS	2832273	2832377	.	-	0	transcript_id "AT1G08840.4"; gene_id "AT1G08840";
Chr1	Araport11	CDS	2832273	2832377	.	-	0	transcript_id "AT1G08840.1"; gene_id "AT1G08840";
Chr1	Araport11	CDS	2832273	2832377	.	-	0	transcript_id "AT1G08840.5"; gene_id "AT1G08840";
Chr1	Araport11	exon	2832273	2832377	.	-	.	transcript_id "AT1G08840.2,AT1G08840.3,AT1G08840.4,AT1G08840.1,AT1G08840.5"; gene_id "AT1G08840";
Chr1	Araport11	CDS	2832495	2832561	.	-	1	transcript_id "AT1G08840.2"; gene_id "AT1G08840";
Chr1	Araport11	CDS	2832495	2832561	.	-	1	transcript_id "AT1G08840.3"; gene_id "AT1G08840";
Chr1	Araport11	CDS	2832495	2832561	.	-	1	transcript_id "AT1G08840.4"; gene_id "AT1G08840";
Chr1	Araport11	CDS	2832495	2832561	.	-	1	transcript_id "AT1G08840.1"; gene_id "AT1G08840";
Chr1	Araport11	CDS	2832495	2832561	.	-	1	transcript_id "AT1G08840.5"; gene_id "AT1G08840";
Chr1	Araport11	exon	2832495	2832561	.	-	.	transcript_id "AT1G08840.2,AT1G08840.3,AT1G08840.4,AT1G08840.1,AT1G08840.5"; gene_id "AT1G08840";
Chr1	Araport11	CDS	2832650	2832771	.	-	0	transcript_id "AT1G08840.2"; gene_id "AT1G08840";
Chr1	Araport11	CDS	2832650	2832771	.	-	0	transcript_id "AT1G08840.3"; gene_id "AT1G08840";
Chr1	Araport11	CDS	2832650	2832771	.	-	0	transcript_id "AT1G08840.4"; gene_id "AT1G08840";
Chr1	Araport11	CDS	2832650	2832771	.	-	0	transcript_id "AT1G08840.1"; gene_id "AT1G08840";
Chr1	Araport11	CDS	2832650	2832771	.	-	0	transcript_id "AT1G08840.5"; gene_id "AT1G08840";
Chr1	Araport11	exon	2832650	2832771	.	-	.	transcript_id "AT1G08840.2,AT1G08840.3,AT1G08840.4,AT1G08840.1,AT1G08840.5"; gene_id "AT1G08840";
Chr1	Araport11	CDS	2832901	2832975	.	-	0	transcript_id "AT1G08840.2"; gene_id "AT1G08840";
Chr1	Araport11	CDS	2832901	2832975	.	-	0	transcript_id "AT1G08840.3"; gene_id "AT1G08840";
Chr1	Araport11	CDS	2832901	2832975	.	-	0	transcript_id "AT1G08840.4"; gene_id "AT1G08840";
Chr1	Araport11	CDS	2832901	2832975	.	-	0	transcript_id "AT1G08840.1"; gene_id "AT1G08840";
Chr1	Araport11	CDS	2832901	2832975	.	-	0	transcript_id "AT1G08840.5"; gene_id "AT1G08840";
Chr1	Araport11	exon	2832901	2832975	.	-	.	transcript_id "AT1G08840.2,AT1G08840.3,AT1G08840.4,AT1G08840.1,AT1G08840.5"; gene_id "AT1G08840";
Chr1	Araport11	CDS	2833145	2833399	.	-	0	transcript_id "AT1G08840.2"; gene_id "AT1G08840";
Chr1	Araport11	CDS	2833145	2833399	.	-	0	transcript_id "AT1G08840.3"; gene_id "AT1G08840";
Chr1	Araport11	CDS	2833145	2833399	.	-	0	transcript_id "AT1G08840.4"; gene_id "AT1G08840";
Chr1	Araport11	CDS	2833145	2833399	.	-	0	transcript_id "AT1G08840.1"; gene_id "AT1G08840";
Chr1	Araport11	CDS	2833145	2833399	.	-	0	transcript_id "AT1G08840.5"; gene_id "AT1G08840";
Chr1	Araport11	exon	2833145	2833399	.	-	.	transcript_id "AT1G08840.2,AT1G08840.3,AT1G08840.4,AT1G08840.1,AT1G08840.5"; gene_id "AT1G08840";
Chr1	Araport11	CDS	2833492	2833626	.	-	0	transcript_id "AT1G08840.2"; gene_id "AT1G08840";
Chr1	Araport11	CDS	2833492	2833626	.	-	0	transcript_id "AT1G08840.3"; gene_id "AT1G08840";
Chr1	Araport11	CDS	2833492	2833626	.	-	0	transcript_id "AT1G08840.4"; gene_id "AT1G08840";
Chr1	Araport11	CDS	2833492	2833626	.	-	0	transcript_id "AT1G08840.1"; gene_id "AT1G08840";
Chr1	Araport11	CDS	2833492	2833626	.	-	0	transcript_id "AT1G08840.5"; gene_id "AT1G08840";
Chr1	Araport11	exon	2833492	2833626	.	-	.	transcript_id "AT1G08840.2,AT1G08840.3,AT1G08840.4,AT1G08840.1,AT1G08840.5"; gene_id "AT1G08840";
Chr1	Araport11	CDS	2834017	2834073	.	-	0	transcript_id "AT1G08840.2"; gene_id "AT1G08840";
Chr1	Araport11	CDS	2834017	2834073	.	-	0	transcript_id "AT1G08840.3"; gene_id "AT1G08840";
Chr1	Araport11	CDS	2834017	2834073	.	-	0	transcript_id "AT1G08840.4"; gene_id "AT1G08840";
Chr1	Araport11	CDS	2834017	2834073	.	-	0	transcript_id "AT1G08840.5"; gene_id "AT1G08840";
Chr1	Araport11	exon	2834017	2834073	.	-	.	transcript_id "AT1G08840.2,AT1G08840.3,AT1G08840.4,AT1G08840.5"; gene_id "AT1G08840";
Chr1	Araport11	CDS	2834151	2834261	.	-	0	transcript_id "AT1G08840.2"; gene_id "AT1G08840";
Chr1	Araport11	CDS	2834151	2834261	.	-	0	transcript_id "AT1G08840.3"; gene_id "AT1G08840";
Chr1	Araport11	CDS	2834151	2834261	.	-	0	transcript_id "AT1G08840.4"; gene_id "AT1G08840";
Chr1	Araport11	CDS	2834151	2834261	.	-	0	transcript_id "AT1G08840.1"; gene_id "AT1G08840";
Chr1	Araport11	CDS	2834151	2834261	.	-	0	transcript_id "AT1G08840.5"; gene_id "AT1G08840";
Chr1	Araport11	exon	2834151	2834261	.	-	.	transcript_id "AT1G08840.2,AT1G08840.3,AT1G08840.4,AT1G08840.1,AT1G08840.5"; gene_id "AT1G08840";
Chr1	Araport11	CDS	2834339	2834396	.	-	1	transcript_id "AT1G08840.2"; gene_id "AT1G08840";
Chr1	Araport11	CDS	2834339	2834396	.	-	1	transcript_id "AT1G08840.3"; gene_id "AT1G08840";
Chr1	Araport11	CDS	2834339	2834396	.	-	1	transcript_id "AT1G08840.4"; gene_id "AT1G08840";
Chr1	Araport11	CDS	2834339	2834396	.	-	1	transcript_id "AT1G08840.1"; gene_id "AT1G08840";
Chr1	Araport11	CDS	2834339	2834396	.	-	1	transcript_id "AT1G08840.5"; gene_id "AT1G08840";
Chr1	Araport11	exon	2834339	2834396	.	-	.	transcript_id "AT1G08840.2,AT1G08840.3,AT1G08840.4,AT1G08840.1,AT1G08840.5"; gene_id "AT1G08840";
Chr1	Araport11	CDS	2834489	2834544	.	-	0	transcript_id "AT1G08840.2"; gene_id "AT1G08840";
Chr1	Araport11	CDS	2834489	2834544	.	-	0	transcript_id "AT1G08840.3"; gene_id "AT1G08840";
Chr1	Araport11	CDS	2834489	2834544	.	-	0	transcript_id "AT1G08840.4"; gene_id "AT1G08840";
Chr1	Araport11	CDS	2834489	2834544	.	-	0	transcript_id "AT1G08840.1"; gene_id "AT1G08840";
Chr1	Araport11	CDS	2834489	2834544	.	-	0	transcript_id "AT1G08840.5"; gene_id "AT1G08840";
Chr1	Araport11	exon	2834489	2834544	.	-	.	transcript_id "AT1G08840.2,AT1G08840.3,AT1G08840.4,AT1G08840.1,AT1G08840.5"; gene_id "AT1G08840";
Chr1	Araport11	CDS	2834639	2834794	.	-	0	transcript_id "AT1G08840.2"; gene_id "AT1G08840";
Chr1	Araport11	CDS	2834639	2834794	.	-	0	transcript_id "AT1G08840.3"; gene_id "AT1G08840";
Chr1	Araport11	CDS	2834639	2834794	.	-	0	transcript_id "AT1G08840.4"; gene_id "AT1G08840";
Chr1	Araport11	CDS	2834639	2834794	.	-	0	transcript_id "AT1G08840.1"; gene_id "AT1G08840";
Chr1	Araport11	CDS	2834639	2834794	.	-	0	transcript_id "AT1G08840.5"; gene_id "AT1G08840";
Chr1	Araport11	exon	2834639	2834794	.	-	.	transcript_id "AT1G08840.2,AT1G08840.3,AT1G08840.4,AT1G08840.1,AT1G08840.5"; gene_id "AT1G08840";
Chr1	Araport11	CDS	2834927	2834992	.	-	0	transcript_id "AT1G08840.2"; gene_id "AT1G08840";
Chr1	Araport11	CDS	2834927	2834992	.	-	0	transcript_id "AT1G08840.3"; gene_id "AT1G08840";
Chr1	Araport11	CDS	2834927	2834992	.	-	0	transcript_id "AT1G08840.4"; gene_id "AT1G08840";
Chr1	Araport11	CDS	2834927	2834992	.	-	0	transcript_id "AT1G08840.1"; gene_id "AT1G08840";
Chr1	Araport11	CDS	2834927	2834992	.	-	0	transcript_id "AT1G08840.5"; gene_id "AT1G08840";
Chr1	Araport11	exon	2834927	2834992	.	-	.	transcript_id "AT1G08840.2,AT1G08840.3,AT1G08840.4,AT1G08840.1,AT1G08840.5"; gene_id "AT1G08840";
Chr1	Araport11	CDS	2835372	2835454	.	-	2	transcript_id "AT1G08840.2"; gene_id "AT1G08840";
Chr1	Araport11	CDS	2835372	2835454	.	-	2	transcript_id "AT1G08840.3"; gene_id "AT1G08840";
Chr1	Araport11	CDS	2835372	2835454	.	-	2	transcript_id "AT1G08840.4"; gene_id "AT1G08840";
Chr1	Araport11	CDS	2835372	2835454	.	-	2	transcript_id "AT1G08840.1"; gene_id "AT1G08840";
Chr1	Araport11	CDS	2835372	2835454	.	-	2	transcript_id "AT1G08840.5"; gene_id "AT1G08840";
Chr1	Araport11	exon	2835372	2835454	.	-	.	transcript_id "AT1G08840.2,AT1G08840.3,AT1G08840.4,AT1G08840.1,AT1G08840.5"; gene_id "AT1G08840";
Chr1	Araport11	CDS	2835739	2835835	.	-	0	transcript_id "AT1G08840.2"; gene_id "AT1G08840";
Chr1	Araport11	CDS	2835739	2835835	.	-	0	transcript_id "AT1G08840.3"; gene_id "AT1G08840";
Chr1	Araport11	CDS	2835739	2835835	.	-	0	transcript_id "AT1G08840.4"; gene_id "AT1G08840";
Chr1	Araport11	CDS	2835739	2835835	.	-	0	transcript_id "AT1G08840.1"; gene_id "AT1G08840";
Chr1	Araport11	CDS	2835739	2835835	.	-	0	transcript_id "AT1G08840.5"; gene_id "AT1G08840";
Chr1	Araport11	exon	2835739	2835835	.	-	.	transcript_id "AT1G08840.2,AT1G08840.3,AT1G08840.4,AT1G08840.1,AT1G08840.5"; gene_id "AT1G08840";
Chr1	Araport11	CDS	2835948	2836058	.	-	0	transcript_id "AT1G08840.2"; gene_id "AT1G08840";
Chr1	Araport11	CDS	2835948	2836058	.	-	0	transcript_id "AT1G08840.3"; gene_id "AT1G08840";
Chr1	Araport11	CDS	2835948	2836058	.	-	0	transcript_id "AT1G08840.4"; gene_id "AT1G08840";
Chr1	Araport11	CDS	2835948	2836058	.	-	0	transcript_id "AT1G08840.1"; gene_id "AT1G08840";
Chr1	Araport11	CDS	2835948	2836058	.	-	0	transcript_id "AT1G08840.5"; gene_id "AT1G08840";
Chr1	Araport11	exon	2835948	2836058	.	-	.	transcript_id "AT1G08840.2,AT1G08840.3,AT1G08840.4,AT1G08840.1,AT1G08840.5"; gene_id "AT1G08840";
Chr1	Araport11	CDS	2836158	2836290	.	-	1	transcript_id "AT1G08840.2"; gene_id "AT1G08840";
Chr1	Araport11	CDS	2836158	2836290	.	-	1	transcript_id "AT1G08840.3"; gene_id "AT1G08840";
Chr1	Araport11	CDS	2836158	2836290	.	-	1	transcript_id "AT1G08840.4"; gene_id "AT1G08840";
Chr1	Araport11	CDS	2836158	2836290	.	-	1	transcript_id "AT1G08840.1"; gene_id "AT1G08840";
Chr1	Araport11	CDS	2836158	2836290	.	-	1	transcript_id "AT1G08840.5"; gene_id "AT1G08840";
Chr1	Araport11	exon	2836158	2836290	.	-	.	transcript_id "AT1G08840.2,AT1G08840.3,AT1G08840.4,AT1G08840.1,AT1G08840.5"; gene_id "AT1G08840";
Chr1	Araport11	CDS	2836596	2836657	.	-	0	transcript_id "AT1G08840.2"; gene_id "AT1G08840";
Chr1	Araport11	CDS	2836596	2836657	.	-	0	transcript_id "AT1G08840.3"; gene_id "AT1G08840";
Chr1	Araport11	CDS	2836596	2836657	.	-	0	transcript_id "AT1G08840.4"; gene_id "AT1G08840";
Chr1	Araport11	CDS	2836596	2836657	.	-	0	transcript_id "AT1G08840.1"; gene_id "AT1G08840";
Chr1	Araport11	CDS	2836596	2836657	.	-	0	transcript_id "AT1G08840.5"; gene_id "AT1G08840";
Chr1	Araport11	exon	2836596	2836657	.	-	.	transcript_id "AT1G08840.2,AT1G08840.3,AT1G08840.4,AT1G08840.1,AT1G08840.5"; gene_id "AT1G08840";
Chr1	Araport11	CDS	2836723	2836776	.	-	0	transcript_id "AT1G08840.2"; gene_id "AT1G08840";
Chr1	Araport11	CDS	2836723	2836776	.	-	0	transcript_id "AT1G08840.3"; gene_id "AT1G08840";
Chr1	Araport11	CDS	2836723	2836776	.	-	0	transcript_id "AT1G08840.4"; gene_id "AT1G08840";
Chr1	Araport11	CDS	2836723	2836776	.	-	0	transcript_id "AT1G08840.1"; gene_id "AT1G08840";
Chr1	Araport11	CDS	2836723	2836776	.	-	0	transcript_id "AT1G08840.5"; gene_id "AT1G08840";
Chr1	Araport11	exon	2836723	2836776	.	-	.	transcript_id "AT1G08840.2,AT1G08840.3,AT1G08840.4,AT1G08840.1,AT1G08840.5"; gene_id "AT1G08840";
Chr1	Araport11	CDS	2836861	2837067	.	-	0	transcript_id "AT1G08840.2"; gene_id "AT1G08840";
Chr1	Araport11	CDS	2836861	2837067	.	-	0	transcript_id "AT1G08840.3"; gene_id "AT1G08840";
Chr1	Araport11	CDS	2836861	2837067	.	-	0	transcript_id "AT1G08840.4"; gene_id "AT1G08840";
Chr1	Araport11	CDS	2836861	2837067	.	-	0	transcript_id "AT1G08840.1"; gene_id "AT1G08840";
Chr1	Araport11	CDS	2836861	2837067	.	-	0	transcript_id "AT1G08840.5"; gene_id "AT1G08840";
Chr1	Araport11	exon	2836861	2837067	.	-	.	transcript_id "AT1G08840.2,AT1G08840.3,AT1G08840.4,AT1G08840.1,AT1G08840.5"; gene_id "AT1G08840";
Chr1	Araport11	CDS	2837248	2837310	.	-	0	transcript_id "AT1G08840.2"; gene_id "AT1G08840";
Chr1	Araport11	CDS	2837248	2837310	.	-	0	transcript_id "AT1G08840.3"; gene_id "AT1G08840";
Chr1	Araport11	CDS	2837248	2837310	.	-	0	transcript_id "AT1G08840.4"; gene_id "AT1G08840";
Chr1	Araport11	CDS	2837248	2837310	.	-	0	transcript_id "AT1G08840.1"; gene_id "AT1G08840";
Chr1	Araport11	CDS	2837248	2837310	.	-	0	transcript_id "AT1G08840.5"; gene_id "AT1G08840";
Chr1	Araport11	exon	2837248	2837310	.	-	.	transcript_id "AT1G08840.2,AT1G08840.3,AT1G08840.4,AT1G08840.1,AT1G08840.5"; gene_id "AT1G08840";
Chr1	Araport11	CDS	2837386	2837598	.	-	0	transcript_id "AT1G08840.2"; gene_id "AT1G08840";
Chr1	Araport11	exon	2837386	2837607	.	-	.	transcript_id "AT1G08840.3"; gene_id "AT1G08840";
Chr1	Araport11	CDS	2837386	2837607	.	-	0	transcript_id "AT1G08840.3"; gene_id "AT1G08840";
Chr1	Araport11	CDS	2837386	2837598	.	-	0	transcript_id "AT1G08840.4"; gene_id "AT1G08840";
Chr1	Araport11	CDS	2837386	2837598	.	-	0	transcript_id "AT1G08840.1"; gene_id "AT1G08840";
Chr1	Araport11	CDS	2837386	2837598	.	-	0	transcript_id "AT1G08840.5"; gene_id "AT1G08840";
Chr1	Araport11	exon	2837386	2837598	.	-	.	transcript_id "AT1G08840.2,AT1G08840.4,AT1G08840.1,AT1G08840.5"; gene_id "AT1G08840";
Chr1	Araport11	CDS	2837698	2837865	.	-	0	transcript_id "AT1G08840.3"; gene_id "AT1G08840";
Chr1	Araport11	CDS	2837698	2837865	.	-	0	transcript_id "AT1G08840.4"; gene_id "AT1G08840";
Chr1	Araport11	exon	2837698	2837865	.	-	.	transcript_id "AT1G08840.3,AT1G08840.4"; gene_id "AT1G08840";
Chr1	Araport11	CDS	2837737	2837865	.	-	0	transcript_id "AT1G08840.2"; gene_id "AT1G08840";
Chr1	Araport11	CDS	2837737	2837865	.	-	0	transcript_id "AT1G08840.1"; gene_id "AT1G08840";
Chr1	Araport11	CDS	2837737	2837865	.	-	0	transcript_id "AT1G08840.5"; gene_id "AT1G08840";
Chr1	Araport11	exon	2837737	2837865	.	-	.	transcript_id "AT1G08840.2,AT1G08840.1,AT1G08840.5"; gene_id "AT1G08840";
Chr1	Araport11	CDS	2838034	2838369	.	-	0	transcript_id "AT1G08840.2"; gene_id "AT1G08840";
Chr1	Araport11	CDS	2838034	2838369	.	-	0	transcript_id "AT1G08840.3"; gene_id "AT1G08840";
Chr1	Araport11	CDS	2838034	2838369	.	-	0	transcript_id "AT1G08840.4"; gene_id "AT1G08840";
Chr1	Araport11	CDS	2838034	2838369	.	-	0	transcript_id "AT1G08840.1"; gene_id "AT1G08840";
Chr1	Araport11	exon	2838034	2838393	.	-	.	transcript_id "AT1G08840.3,AT1G08840.4,AT1G08840.1"; gene_id "AT1G08840";
Chr1	Araport11	CDS	2838034	2838369	.	-	0	transcript_id "AT1G08840.5"; gene_id "AT1G08840";
Chr1	Araport11	exon	2838034	2838469	.	-	.	transcript_id "AT1G08840.2,AT1G08840.5"; gene_id "AT1G08840";
Chr1	Araport11	five_prime_UTR	2838370	2838393	.	-	.	transcript_id "AT1G08840.3,AT1G08840.4,AT1G08840.1"; gene_id "AT1G08840";
Chr1	Araport11	five_prime_UTR	2838370	2838469	.	-	.	transcript_id "AT1G08840.2,AT1G08840.5"; gene_id "AT1G08840";
Chr1	Araport11	exon	2838545	2838692	.	-	.	transcript_id "AT1G08840.3,AT1G08840.4,AT1G08840.1"; gene_id "AT1G08840";
Chr1	Araport11	five_prime_UTR	2838545	2838692	.	-	.	transcript_id "AT1G08840.3,AT1G08840.4,AT1G08840.1"; gene_id "AT1G08840";
Chr1	Araport11	exon	2838766	2838851	.	-	.	transcript_id "AT1G08840.3"; gene_id "AT1G08840";
Chr1	Araport11	five_prime_UTR	2838766	2838851	.	-	.	transcript_id "AT1G08840.3"; gene_id "AT1G08840";
Chr1	Araport11	exon	2838766	2838854	.	-	.	transcript_id "AT1G08840.4"; gene_id "AT1G08840";
Chr1	Araport11	five_prime_UTR	2838766	2838854	.	-	.	transcript_id "AT1G08840.4"; gene_id "AT1G08840";
Chr1	Araport11	exon	2838766	2838855	.	-	.	transcript_id "AT1G08840.1"; gene_id "AT1G08840";
Chr1	Araport11	five_prime_UTR	2838766	2838855	.	-	.	transcript_id "AT1G08840.1"; gene_id "AT1G08840";
Chr1	Araport11	protein	2838789	2840955	.	+	.	transcript_id "AT1G08845.2"; gene_id "AT1G08845";
Chr1	Araport11	gene	2838789	2841134	.	+	.	transcript_id "AT1G08845"; gene_id "AT1G08845";
Chr1	Araport11	mRNA	2838789	2840955	.	+	.	transcript_id "AT1G08845"; gene_id "AT1G08845.2";
Chr1	Araport11	exon	2838789	2838815	.	+	.	transcript_id "AT1G08845.2"; gene_id "AT1G08845";
Chr1	Araport11	CDS	2838789	2838815	.	+	0	transcript_id "AT1G08845.2"; gene_id "AT1G08845";
Chr1	Araport11	mRNA	2839052	2841134	.	+	.	transcript_id "AT1G08845"; gene_id "AT1G08845.1";
Chr1	Araport11	exon	2839052	2839304	.	+	.	transcript_id "AT1G08845.1"; gene_id "AT1G08845";
Chr1	Araport11	five_prime_UTR	2839052	2839304	.	+	.	transcript_id "AT1G08845.1"; gene_id "AT1G08845";
Chr1	Araport11	exon	2839212	2839304	.	+	.	transcript_id "AT1G08845.2"; gene_id "AT1G08845";
Chr1	Araport11	CDS	2839212	2839304	.	+	0	transcript_id "AT1G08845.2"; gene_id "AT1G08845";
Chr1	Araport11	mRNA	2839784	2841095	.	+	.	transcript_id "AT1G08845"; gene_id "AT1G08845.3";
Chr1	Araport11	five_prime_UTR	2839784	2839854	.	+	.	transcript_id "AT1G08845.3"; gene_id "AT1G08845";
Chr1	Araport11	exon	2839784	2839971	.	+	.	transcript_id "AT1G08845.3"; gene_id "AT1G08845";
Chr1	Araport11	CDS	2839840	2839971	.	+	0	transcript_id "AT1G08845.2"; gene_id "AT1G08845";
Chr1	Araport11	five_prime_UTR	2839840	2839854	.	+	.	transcript_id "AT1G08845.1"; gene_id "AT1G08845";
Chr1	Araport11	exon	2839840	2839971	.	+	.	transcript_id "AT1G08845.2,AT1G08845.1"; gene_id "AT1G08845";
Chr1	Araport11	CDS	2839855	2839971	.	+	0	transcript_id "AT1G08845.1"; gene_id "AT1G08845";
Chr1	Araport11	CDS	2839855	2839971	.	+	0	transcript_id "AT1G08845.3"; gene_id "AT1G08845";
Chr1	Araport11	protein	2839855	2840955	.	+	.	transcript_id "AT1G08845.1"; gene_id "AT1G08845";
Chr1	Araport11	protein	2839855	2840955	.	+	.	transcript_id "AT1G08845.3"; gene_id "AT1G08845";
Chr1	Araport11	exon	2840503	2840955	.	+	.	transcript_id "AT1G08845.2"; gene_id "AT1G08845";
Chr1	Araport11	CDS	2840503	2840955	.	+	0	transcript_id "AT1G08845.2"; gene_id "AT1G08845";
Chr1	Araport11	CDS	2840503	2840955	.	+	0	transcript_id "AT1G08845.1"; gene_id "AT1G08845";
Chr1	Araport11	exon	2840503	2841134	.	+	.	transcript_id "AT1G08845.1"; gene_id "AT1G08845";
Chr1	Araport11	CDS	2840503	2840955	.	+	0	transcript_id "AT1G08845.3"; gene_id "AT1G08845";
Chr1	Araport11	exon	2840503	2841095	.	+	.	transcript_id "AT1G08845.3"; gene_id "AT1G08845";
Chr1	Araport11	three_prime_UTR	2840956	2841134	.	+	.	transcript_id "AT1G08845.1"; gene_id "AT1G08845";
Chr1	Araport11	three_prime_UTR	2840956	2841095	.	+	.	transcript_id "AT1G08845.3"; gene_id "AT1G08845";
Chr1	Araport11	gene	2841969	2846350	.	+	.	transcript_id "AT1G08860"; gene_id "AT1G08860";
Chr1	Araport11	mRNA	2841969	2846350	.	+	.	transcript_id "AT1G08860"; gene_id "AT1G08860.1";
Chr1	Araport11	five_prime_UTR	2841969	2842152	.	+	.	transcript_id "AT1G08860.1"; gene_id "AT1G08860";
Chr1	Araport11	exon	2841969	2842317	.	+	.	transcript_id "AT1G08860.1"; gene_id "AT1G08860";
Chr1	Araport11	CDS	2842153	2842317	.	+	0	transcript_id "AT1G08860.1"; gene_id "AT1G08860";
Chr1	Araport11	protein	2842153	2846138	.	+	.	transcript_id "AT1G08860.1"; gene_id "AT1G08860";
Chr1	Araport11	exon	2843005	2843052	.	+	.	transcript_id "AT1G08860.1"; gene_id "AT1G08860";
Chr1	Araport11	CDS	2843005	2843052	.	+	0	transcript_id "AT1G08860.1"; gene_id "AT1G08860";
Chr1	Araport11	exon	2843179	2843327	.	+	.	transcript_id "AT1G08860.1"; gene_id "AT1G08860";
Chr1	Araport11	CDS	2843179	2843327	.	+	0	transcript_id "AT1G08860.1"; gene_id "AT1G08860";
Chr1	Araport11	exon	2843412	2843460	.	+	.	transcript_id "AT1G08860.1"; gene_id "AT1G08860";
Chr1	Araport11	CDS	2843412	2843460	.	+	1	transcript_id "AT1G08860.1"; gene_id "AT1G08860";
Chr1	Araport11	exon	2843557	2843613	.	+	.	transcript_id "AT1G08860.1"; gene_id "AT1G08860";
Chr1	Araport11	CDS	2843557	2843613	.	+	0	transcript_id "AT1G08860.1"; gene_id "AT1G08860";
Chr1	Araport11	exon	2843746	2843925	.	+	.	transcript_id "AT1G08860.1"; gene_id "AT1G08860";
Chr1	Araport11	CDS	2843746	2843925	.	+	0	transcript_id "AT1G08860.1"; gene_id "AT1G08860";
Chr1	Araport11	exon	2844020	2844154	.	+	.	transcript_id "AT1G08860.1"; gene_id "AT1G08860";
Chr1	Araport11	CDS	2844020	2844154	.	+	0	transcript_id "AT1G08860.1"; gene_id "AT1G08860";
Chr1	Araport11	exon	2844235	2844296	.	+	.	transcript_id "AT1G08860.1"; gene_id "AT1G08860";
Chr1	Araport11	CDS	2844235	2844296	.	+	0	transcript_id "AT1G08860.1"; gene_id "AT1G08860";
Chr1	Araport11	exon	2844377	2844473	.	+	.	transcript_id "AT1G08860.1"; gene_id "AT1G08860";
Chr1	Araport11	CDS	2844377	2844473	.	+	1	transcript_id "AT1G08860.1"; gene_id "AT1G08860";
Chr1	Araport11	exon	2844556	2844670	.	+	.	transcript_id "AT1G08860.1"; gene_id "AT1G08860";
Chr1	Araport11	CDS	2844556	2844670	.	+	0	transcript_id "AT1G08860.1"; gene_id "AT1G08860";
Chr1	Araport11	exon	2844753	2844829	.	+	.	transcript_id "AT1G08860.1"; gene_id "AT1G08860";
Chr1	Araport11	CDS	2844753	2844829	.	+	2	transcript_id "AT1G08860.1"; gene_id "AT1G08860";
Chr1	Araport11	exon	2845069	2845206	.	+	.	transcript_id "AT1G08860.1"; gene_id "AT1G08860";
Chr1	Araport11	CDS	2845069	2845206	.	+	0	transcript_id "AT1G08860.1"; gene_id "AT1G08860";
Chr1	Araport11	exon	2845360	2845524	.	+	.	transcript_id "AT1G08860.1"; gene_id "AT1G08860";
Chr1	Araport11	CDS	2845360	2845524	.	+	0	transcript_id "AT1G08860.1"; gene_id "AT1G08860";
Chr1	Araport11	exon	2845639	2845752	.	+	.	transcript_id "AT1G08860.1"; gene_id "AT1G08860";
Chr1	Araport11	CDS	2845639	2845752	.	+	0	transcript_id "AT1G08860.1"; gene_id "AT1G08860";
Chr1	Araport11	exon	2845842	2845938	.	+	.	transcript_id "AT1G08860.1"; gene_id "AT1G08860";
Chr1	Araport11	CDS	2845842	2845938	.	+	0	transcript_id "AT1G08860.1"; gene_id "AT1G08860";
Chr1	Araport11	CDS	2846032	2846138	.	+	2	transcript_id "AT1G08860.1"; gene_id "AT1G08860";
Chr1	Araport11	exon	2846032	2846350	.	+	.	transcript_id "AT1G08860.1"; gene_id "AT1G08860";
Chr1	Araport11	three_prime_UTR	2846139	2846350	.	+	.	transcript_id "AT1G08860.1"; gene_id "AT1G08860";
Chr1	Araport11	gene	2846536	2846608	73	-	.	transcript_id "AT1G08870"; gene_id "AT1G08870";
Chr1	Araport11	tRNA	2846536	2846608	73	-	.	transcript_id "AT1G08870"; gene_id "AT1G08870.1";
Chr1	Araport11	exon	2846536	2846608	73	-	.	transcript_id "AT1G08870.1"; gene_id "AT1G08870";
Chr1	Araport11	gene	2846894	2848100	.	-	.	transcript_id "AT1G08880"; gene_id "AT1G08880";
Chr1	Araport11	mRNA	2846894	2848100	.	-	.	transcript_id "AT1G08880"; gene_id "AT1G08880.1";
Chr1	Araport11	three_prime_UTR	2846894	2847143	.	-	.	transcript_id "AT1G08880.1"; gene_id "AT1G08880";
Chr1	Araport11	exon	2846894	2847365	.	-	.	transcript_id "AT1G08880.1"; gene_id "AT1G08880";
Chr1	Araport11	CDS	2847144	2847365	.	-	0	transcript_id "AT1G08880.1"; gene_id "AT1G08880";
Chr1	Araport11	protein	2847144	2847676	.	-	.	transcript_id "AT1G08880.1"; gene_id "AT1G08880";
Chr1	Araport11	CDS	2847470	2847676	.	-	0	transcript_id "AT1G08880.1"; gene_id "AT1G08880";
Chr1	Araport11	exon	2847470	2848100	.	-	.	transcript_id "AT1G08880.1"; gene_id "AT1G08880";
Chr1	Araport11	five_prime_UTR	2847677	2848100	.	-	.	transcript_id "AT1G08880.1"; gene_id "AT1G08880";
Chr1	Araport11	gene	2848149	2852270	.	+	.	transcript_id "AT1G08890"; gene_id "AT1G08890";
Chr1	Araport11	mRNA	2848149	2852270	.	+	.	transcript_id "AT1G08890"; gene_id "AT1G08890.1";
Chr1	Araport11	five_prime_UTR	2848149	2848373	.	+	.	transcript_id "AT1G08890.1"; gene_id "AT1G08890";
Chr1	Araport11	exon	2848149	2848505	.	+	.	transcript_id "AT1G08890.1"; gene_id "AT1G08890";
Chr1	Araport11	CDS	2848374	2848505	.	+	0	transcript_id "AT1G08890.1"; gene_id "AT1G08890";
Chr1	Araport11	protein	2848374	2852016	.	+	.	transcript_id "AT1G08890.1"; gene_id "AT1G08890";
Chr1	Araport11	exon	2848737	2848799	.	+	.	transcript_id "AT1G08890.1"; gene_id "AT1G08890";
Chr1	Araport11	CDS	2848737	2848799	.	+	0	transcript_id "AT1G08890.1"; gene_id "AT1G08890";
Chr1	Araport11	exon	2848911	2849000	.	+	.	transcript_id "AT1G08890.1"; gene_id "AT1G08890";
Chr1	Araport11	CDS	2848911	2849000	.	+	0	transcript_id "AT1G08890.1"; gene_id "AT1G08890";
Chr1	Araport11	exon	2849130	2849189	.	+	.	transcript_id "AT1G08890.1"; gene_id "AT1G08890";
Chr1	Araport11	CDS	2849130	2849189	.	+	0	transcript_id "AT1G08890.1"; gene_id "AT1G08890";
Chr1	Araport11	exon	2849288	2849353	.	+	.	transcript_id "AT1G08890.1"; gene_id "AT1G08890";
Chr1	Araport11	CDS	2849288	2849353	.	+	0	transcript_id "AT1G08890.1"; gene_id "AT1G08890";
Chr1	Araport11	exon	2849460	2849525	.	+	.	transcript_id "AT1G08890.1"; gene_id "AT1G08890";
Chr1	Araport11	CDS	2849460	2849525	.	+	0	transcript_id "AT1G08890.1"; gene_id "AT1G08890";
Chr1	Araport11	exon	2849610	2849685	.	+	.	transcript_id "AT1G08890.1"; gene_id "AT1G08890";
Chr1	Araport11	CDS	2849610	2849685	.	+	0	transcript_id "AT1G08890.1"; gene_id "AT1G08890";
Chr1	Araport11	exon	2849796	2849860	.	+	.	transcript_id "AT1G08890.1"; gene_id "AT1G08890";
Chr1	Araport11	CDS	2849796	2849860	.	+	2	transcript_id "AT1G08890.1"; gene_id "AT1G08890";
Chr1	Araport11	exon	2849952	2850044	.	+	.	transcript_id "AT1G08890.1"; gene_id "AT1G08890";
Chr1	Araport11	CDS	2849952	2850044	.	+	0	transcript_id "AT1G08890.1"; gene_id "AT1G08890";
Chr1	Araport11	exon	2850137	2850217	.	+	.	transcript_id "AT1G08890.1"; gene_id "AT1G08890";
Chr1	Araport11	CDS	2850137	2850217	.	+	0	transcript_id "AT1G08890.1"; gene_id "AT1G08890";
Chr1	Araport11	exon	2850477	2850561	.	+	.	transcript_id "AT1G08890.1"; gene_id "AT1G08890";
Chr1	Araport11	CDS	2850477	2850561	.	+	0	transcript_id "AT1G08890.1"; gene_id "AT1G08890";
Chr1	Araport11	exon	2850679	2850722	.	+	.	transcript_id "AT1G08890.1"; gene_id "AT1G08890";
Chr1	Araport11	CDS	2850679	2850722	.	+	2	transcript_id "AT1G08890.1"; gene_id "AT1G08890";
Chr1	Araport11	exon	2850815	2850877	.	+	.	transcript_id "AT1G08890.1"; gene_id "AT1G08890";
Chr1	Araport11	CDS	2850815	2850877	.	+	0	transcript_id "AT1G08890.1"; gene_id "AT1G08890";
Chr1	Araport11	exon	2850969	2851028	.	+	.	transcript_id "AT1G08890.1"; gene_id "AT1G08890";
Chr1	Araport11	CDS	2850969	2851028	.	+	0	transcript_id "AT1G08890.1"; gene_id "AT1G08890";
Chr1	Araport11	exon	2851117	2851170	.	+	.	transcript_id "AT1G08890.1"; gene_id "AT1G08890";
Chr1	Araport11	CDS	2851117	2851170	.	+	0	transcript_id "AT1G08890.1"; gene_id "AT1G08890";
Chr1	Araport11	exon	2851278	2851337	.	+	.	transcript_id "AT1G08890.1"; gene_id "AT1G08890";
Chr1	Araport11	CDS	2851278	2851337	.	+	0	transcript_id "AT1G08890.1"; gene_id "AT1G08890";
Chr1	Araport11	exon	2851437	2851551	.	+	.	transcript_id "AT1G08890.1"; gene_id "AT1G08890";
Chr1	Araport11	CDS	2851437	2851551	.	+	0	transcript_id "AT1G08890.1"; gene_id "AT1G08890";
Chr1	Araport11	CDS	2851895	2852016	.	+	2	transcript_id "AT1G08890.1"; gene_id "AT1G08890";
Chr1	Araport11	exon	2851895	2852270	.	+	.	transcript_id "AT1G08890.1"; gene_id "AT1G08890";
Chr1	Araport11	three_prime_UTR	2852017	2852270	.	+	.	transcript_id "AT1G08890.1"; gene_id "AT1G08890";
Chr1	Araport11	gene	2852363	2855941	.	+	.	transcript_id "AT1G08900"; gene_id "AT1G08900";
Chr1	Araport11	mRNA	2852363	2855933	.	+	.	transcript_id "AT1G08900"; gene_id "AT1G08900.2";
Chr1	Araport11	five_prime_UTR	2852363	2852477	.	+	.	transcript_id "AT1G08900.2"; gene_id "AT1G08900";
Chr1	Araport11	exon	2852363	2852603	.	+	.	transcript_id "AT1G08900.2"; gene_id "AT1G08900";
Chr1	Araport11	mRNA	2852373	2855894	.	+	.	transcript_id "AT1G08900"; gene_id "AT1G08900.4";
Chr1	Araport11	five_prime_UTR	2852373	2852477	.	+	.	transcript_id "AT1G08900.4"; gene_id "AT1G08900";
Chr1	Araport11	exon	2852373	2852603	.	+	.	transcript_id "AT1G08900.4"; gene_id "AT1G08900";
Chr1	Araport11	mRNA	2852454	2855779	.	+	.	transcript_id "AT1G08900"; gene_id "AT1G08900.1";
Chr1	Araport11	five_prime_UTR	2852454	2852477	.	+	.	transcript_id "AT1G08900.1"; gene_id "AT1G08900";
Chr1	Araport11	exon	2852454	2852603	.	+	.	transcript_id "AT1G08900.1"; gene_id "AT1G08900";
Chr1	Araport11	mRNA	2852460	2855940	.	+	.	transcript_id "AT1G08900"; gene_id "AT1G08900.5";
Chr1	Araport11	five_prime_UTR	2852460	2852715	.	+	.	transcript_id "AT1G08900.5"; gene_id "AT1G08900";
Chr1	Araport11	exon	2852460	2852778	.	+	.	transcript_id "AT1G08900.5"; gene_id "AT1G08900";
Chr1	Araport11	mRNA	2852460	2855941	.	+	.	transcript_id "AT1G08900"; gene_id "AT1G08900.3";
Chr1	Araport11	five_prime_UTR	2852460	2852477	.	+	.	transcript_id "AT1G08900.3"; gene_id "AT1G08900";
Chr1	Araport11	exon	2852460	2852603	.	+	.	transcript_id "AT1G08900.3"; gene_id "AT1G08900";
Chr1	Araport11	CDS	2852478	2852603	.	+	0	transcript_id "AT1G08900.2"; gene_id "AT1G08900";
Chr1	Araport11	CDS	2852478	2852603	.	+	0	transcript_id "AT1G08900.4"; gene_id "AT1G08900";
Chr1	Araport11	CDS	2852478	2852603	.	+	0	transcript_id "AT1G08900.1"; gene_id "AT1G08900";
Chr1	Araport11	CDS	2852478	2852603	.	+	0	transcript_id "AT1G08900.3"; gene_id "AT1G08900";
Chr1	Araport11	protein	2852478	2855436	.	+	.	transcript_id "AT1G08900.4"; gene_id "AT1G08900";
Chr1	Araport11	protein	2852478	2855610	.	+	.	transcript_id "AT1G08900.2"; gene_id "AT1G08900";
Chr1	Araport11	protein	2852478	2855610	.	+	.	transcript_id "AT1G08900.1"; gene_id "AT1G08900";
Chr1	Araport11	protein	2852478	2855610	.	+	.	transcript_id "AT1G08900.3"; gene_id "AT1G08900";
Chr1	Araport11	CDS	2852716	2852778	.	+	0	transcript_id "AT1G08900.2"; gene_id "AT1G08900";
Chr1	Araport11	CDS	2852716	2852778	.	+	0	transcript_id "AT1G08900.4"; gene_id "AT1G08900";
Chr1	Araport11	CDS	2852716	2852778	.	+	0	transcript_id "AT1G08900.1"; gene_id "AT1G08900";
Chr1	Araport11	exon	2852716	2852778	.	+	.	transcript_id "AT1G08900.2,AT1G08900.4,AT1G08900.1"; gene_id "AT1G08900";
Chr1	Araport11	CDS	2852716	2852778	.	+	0	transcript_id "AT1G08900.5"; gene_id "AT1G08900";
Chr1	Araport11	protein	2852716	2855610	.	+	.	transcript_id "AT1G08900.5"; gene_id "AT1G08900";
Chr1	Araport11	exon	2852740	2852778	.	+	.	transcript_id "AT1G08900.3"; gene_id "AT1G08900";
Chr1	Araport11	CDS	2852740	2852778	.	+	0	transcript_id "AT1G08900.3"; gene_id "AT1G08900";
Chr1	Araport11	CDS	2852906	2852995	.	+	0	transcript_id "AT1G08900.2"; gene_id "AT1G08900";
Chr1	Araport11	CDS	2852906	2852995	.	+	0	transcript_id "AT1G08900.4"; gene_id "AT1G08900";
Chr1	Araport11	CDS	2852906	2852995	.	+	0	transcript_id "AT1G08900.1"; gene_id "AT1G08900";
Chr1	Araport11	CDS	2852906	2852995	.	+	0	transcript_id "AT1G08900.5"; gene_id "AT1G08900";
Chr1	Araport11	CDS	2852906	2852995	.	+	0	transcript_id "AT1G08900.3"; gene_id "AT1G08900";
Chr1	Araport11	exon	2852906	2852995	.	+	.	transcript_id "AT1G08900.2,AT1G08900.4,AT1G08900.1,AT1G08900.5,AT1G08900.3"; gene_id "AT1G08900";
Chr1	Araport11	CDS	2853110	2853169	.	+	0	transcript_id "AT1G08900.2"; gene_id "AT1G08900";
Chr1	Araport11	CDS	2853110	2853169	.	+	0	transcript_id "AT1G08900.4"; gene_id "AT1G08900";
Chr1	Araport11	CDS	2853110	2853169	.	+	0	transcript_id "AT1G08900.1"; gene_id "AT1G08900";
Chr1	Araport11	CDS	2853110	2853169	.	+	0	transcript_id "AT1G08900.5"; gene_id "AT1G08900";
Chr1	Araport11	CDS	2853110	2853169	.	+	0	transcript_id "AT1G08900.3"; gene_id "AT1G08900";
Chr1	Araport11	exon	2853110	2853169	.	+	.	transcript_id "AT1G08900.2,AT1G08900.4,AT1G08900.1,AT1G08900.5,AT1G08900.3"; gene_id "AT1G08900";
Chr1	Araport11	CDS	2853271	2853336	.	+	0	transcript_id "AT1G08900.2"; gene_id "AT1G08900";
Chr1	Araport11	CDS	2853271	2853336	.	+	0	transcript_id "AT1G08900.4"; gene_id "AT1G08900";
Chr1	Araport11	CDS	2853271	2853336	.	+	0	transcript_id "AT1G08900.1"; gene_id "AT1G08900";
Chr1	Araport11	CDS	2853271	2853336	.	+	0	transcript_id "AT1G08900.5"; gene_id "AT1G08900";
Chr1	Araport11	CDS	2853271	2853336	.	+	0	transcript_id "AT1G08900.3"; gene_id "AT1G08900";
Chr1	Araport11	exon	2853271	2853336	.	+	.	transcript_id "AT1G08900.2,AT1G08900.4,AT1G08900.1,AT1G08900.5,AT1G08900.3"; gene_id "AT1G08900";
Chr1	Araport11	CDS	2853436	2853501	.	+	0	transcript_id "AT1G08900.2"; gene_id "AT1G08900";
Chr1	Araport11	CDS	2853436	2853501	.	+	0	transcript_id "AT1G08900.4"; gene_id "AT1G08900";
Chr1	Araport11	CDS	2853436	2853501	.	+	0	transcript_id "AT1G08900.1"; gene_id "AT1G08900";
Chr1	Araport11	CDS	2853436	2853501	.	+	0	transcript_id "AT1G08900.5"; gene_id "AT1G08900";
Chr1	Araport11	CDS	2853436	2853501	.	+	0	transcript_id "AT1G08900.3"; gene_id "AT1G08900";
Chr1	Araport11	exon	2853436	2853501	.	+	.	transcript_id "AT1G08900.2,AT1G08900.4,AT1G08900.1,AT1G08900.5,AT1G08900.3"; gene_id "AT1G08900";
Chr1	Araport11	CDS	2853604	2853679	.	+	0	transcript_id "AT1G08900.2"; gene_id "AT1G08900";
Chr1	Araport11	CDS	2853604	2853679	.	+	0	transcript_id "AT1G08900.4"; gene_id "AT1G08900";
Chr1	Araport11	CDS	2853604	2853679	.	+	0	transcript_id "AT1G08900.1"; gene_id "AT1G08900";
Chr1	Araport11	CDS	2853604	2853679	.	+	0	transcript_id "AT1G08900.5"; gene_id "AT1G08900";
Chr1	Araport11	CDS	2853604	2853679	.	+	0	transcript_id "AT1G08900.3"; gene_id "AT1G08900";
Chr1	Araport11	exon	2853604	2853679	.	+	.	transcript_id "AT1G08900.2,AT1G08900.4,AT1G08900.1,AT1G08900.5,AT1G08900.3"; gene_id "AT1G08900";
Chr1	Araport11	CDS	2853779	2853843	.	+	2	transcript_id "AT1G08900.2"; gene_id "AT1G08900";
Chr1	Araport11	CDS	2853779	2853843	.	+	2	transcript_id "AT1G08900.4"; gene_id "AT1G08900";
Chr1	Araport11	CDS	2853779	2853843	.	+	2	transcript_id "AT1G08900.1"; gene_id "AT1G08900";
Chr1	Araport11	CDS	2853779	2853843	.	+	2	transcript_id "AT1G08900.5"; gene_id "AT1G08900";
Chr1	Araport11	CDS	2853779	2853843	.	+	2	transcript_id "AT1G08900.3"; gene_id "AT1G08900";
Chr1	Araport11	exon	2853779	2853843	.	+	.	transcript_id "AT1G08900.2,AT1G08900.4,AT1G08900.1,AT1G08900.5,AT1G08900.3"; gene_id "AT1G08900";
Chr1	Araport11	CDS	2853946	2854038	.	+	0	transcript_id "AT1G08900.2"; gene_id "AT1G08900";
Chr1	Araport11	CDS	2853946	2854038	.	+	0	transcript_id "AT1G08900.4"; gene_id "AT1G08900";
Chr1	Araport11	CDS	2853946	2854038	.	+	0	transcript_id "AT1G08900.1"; gene_id "AT1G08900";
Chr1	Araport11	CDS	2853946	2854038	.	+	0	transcript_id "AT1G08900.5"; gene_id "AT1G08900";
Chr1	Araport11	CDS	2853946	2854038	.	+	0	transcript_id "AT1G08900.3"; gene_id "AT1G08900";
Chr1	Araport11	exon	2853946	2854038	.	+	.	transcript_id "AT1G08900.2,AT1G08900.4,AT1G08900.1,AT1G08900.5,AT1G08900.3"; gene_id "AT1G08900";
Chr1	Araport11	CDS	2854143	2854223	.	+	0	transcript_id "AT1G08900.2"; gene_id "AT1G08900";
Chr1	Araport11	CDS	2854143	2854223	.	+	0	transcript_id "AT1G08900.4"; gene_id "AT1G08900";
Chr1	Araport11	CDS	2854143	2854223	.	+	0	transcript_id "AT1G08900.1"; gene_id "AT1G08900";
Chr1	Araport11	CDS	2854143	2854223	.	+	0	transcript_id "AT1G08900.5"; gene_id "AT1G08900";
Chr1	Araport11	CDS	2854143	2854223	.	+	0	transcript_id "AT1G08900.3"; gene_id "AT1G08900";
Chr1	Araport11	exon	2854143	2854223	.	+	.	transcript_id "AT1G08900.2,AT1G08900.4,AT1G08900.1,AT1G08900.5,AT1G08900.3"; gene_id "AT1G08900";
Chr1	Araport11	CDS	2854334	2854418	.	+	0	transcript_id "AT1G08900.2"; gene_id "AT1G08900";
Chr1	Araport11	CDS	2854334	2854418	.	+	0	transcript_id "AT1G08900.4"; gene_id "AT1G08900";
Chr1	Araport11	CDS	2854334	2854418	.	+	0	transcript_id "AT1G08900.1"; gene_id "AT1G08900";
Chr1	Araport11	CDS	2854334	2854418	.	+	0	transcript_id "AT1G08900.5"; gene_id "AT1G08900";
Chr1	Araport11	CDS	2854334	2854418	.	+	0	transcript_id "AT1G08900.3"; gene_id "AT1G08900";
Chr1	Araport11	exon	2854334	2854418	.	+	.	transcript_id "AT1G08900.2,AT1G08900.4,AT1G08900.1,AT1G08900.5,AT1G08900.3"; gene_id "AT1G08900";
Chr1	Araport11	CDS	2854523	2854566	.	+	2	transcript_id "AT1G08900.2"; gene_id "AT1G08900";
Chr1	Araport11	CDS	2854523	2854566	.	+	2	transcript_id "AT1G08900.4"; gene_id "AT1G08900";
Chr1	Araport11	CDS	2854523	2854566	.	+	2	transcript_id "AT1G08900.1"; gene_id "AT1G08900";
Chr1	Araport11	CDS	2854523	2854566	.	+	2	transcript_id "AT1G08900.5"; gene_id "AT1G08900";
Chr1	Araport11	CDS	2854523	2854566	.	+	2	transcript_id "AT1G08900.3"; gene_id "AT1G08900";
Chr1	Araport11	exon	2854523	2854566	.	+	.	transcript_id "AT1G08900.2,AT1G08900.4,AT1G08900.1,AT1G08900.5,AT1G08900.3"; gene_id "AT1G08900";
Chr1	Araport11	CDS	2854658	2854720	.	+	0	transcript_id "AT1G08900.2"; gene_id "AT1G08900";
Chr1	Araport11	CDS	2854658	2854720	.	+	0	transcript_id "AT1G08900.4"; gene_id "AT1G08900";
Chr1	Araport11	CDS	2854658	2854720	.	+	0	transcript_id "AT1G08900.1"; gene_id "AT1G08900";
Chr1	Araport11	CDS	2854658	2854720	.	+	0	transcript_id "AT1G08900.5"; gene_id "AT1G08900";
Chr1	Araport11	CDS	2854658	2854720	.	+	0	transcript_id "AT1G08900.3"; gene_id "AT1G08900";
Chr1	Araport11	exon	2854658	2854720	.	+	.	transcript_id "AT1G08900.2,AT1G08900.4,AT1G08900.1,AT1G08900.5,AT1G08900.3"; gene_id "AT1G08900";
Chr1	Araport11	CDS	2854812	2854871	.	+	0	transcript_id "AT1G08900.2"; gene_id "AT1G08900";
Chr1	Araport11	CDS	2854812	2854871	.	+	0	transcript_id "AT1G08900.4"; gene_id "AT1G08900";
Chr1	Araport11	CDS	2854812	2854871	.	+	0	transcript_id "AT1G08900.1"; gene_id "AT1G08900";
Chr1	Araport11	CDS	2854812	2854871	.	+	0	transcript_id "AT1G08900.5"; gene_id "AT1G08900";
Chr1	Araport11	CDS	2854812	2854871	.	+	0	transcript_id "AT1G08900.3"; gene_id "AT1G08900";
Chr1	Araport11	exon	2854812	2854871	.	+	.	transcript_id "AT1G08900.2,AT1G08900.4,AT1G08900.1,AT1G08900.5,AT1G08900.3"; gene_id "AT1G08900";
Chr1	Araport11	CDS	2854968	2855021	.	+	0	transcript_id "AT1G08900.2"; gene_id "AT1G08900";
Chr1	Araport11	CDS	2854968	2855021	.	+	0	transcript_id "AT1G08900.4"; gene_id "AT1G08900";
Chr1	Araport11	CDS	2854968	2855021	.	+	0	transcript_id "AT1G08900.1"; gene_id "AT1G08900";
Chr1	Araport11	CDS	2854968	2855021	.	+	0	transcript_id "AT1G08900.5"; gene_id "AT1G08900";
Chr1	Araport11	CDS	2854968	2855021	.	+	0	transcript_id "AT1G08900.3"; gene_id "AT1G08900";
Chr1	Araport11	exon	2854968	2855021	.	+	.	transcript_id "AT1G08900.2,AT1G08900.4,AT1G08900.1,AT1G08900.5,AT1G08900.3"; gene_id "AT1G08900";
Chr1	Araport11	CDS	2855130	2855189	.	+	0	transcript_id "AT1G08900.2"; gene_id "AT1G08900";
Chr1	Araport11	CDS	2855130	2855189	.	+	0	transcript_id "AT1G08900.4"; gene_id "AT1G08900";
Chr1	Araport11	CDS	2855130	2855189	.	+	0	transcript_id "AT1G08900.1"; gene_id "AT1G08900";
Chr1	Araport11	CDS	2855130	2855189	.	+	0	transcript_id "AT1G08900.5"; gene_id "AT1G08900";
Chr1	Araport11	CDS	2855130	2855189	.	+	0	transcript_id "AT1G08900.3"; gene_id "AT1G08900";
Chr1	Araport11	exon	2855130	2855189	.	+	.	transcript_id "AT1G08900.2,AT1G08900.4,AT1G08900.1,AT1G08900.5,AT1G08900.3"; gene_id "AT1G08900";
Chr1	Araport11	CDS	2855281	2855395	.	+	0	transcript_id "AT1G08900.2"; gene_id "AT1G08900";
Chr1	Araport11	CDS	2855281	2855436	.	+	0	transcript_id "AT1G08900.4"; gene_id "AT1G08900";
Chr1	Araport11	exon	2855281	2855894	.	+	.	transcript_id "AT1G08900.4"; gene_id "AT1G08900";
Chr1	Araport11	CDS	2855281	2855395	.	+	0	transcript_id "AT1G08900.1"; gene_id "AT1G08900";
Chr1	Araport11	CDS	2855281	2855395	.	+	0	transcript_id "AT1G08900.5"; gene_id "AT1G08900";
Chr1	Araport11	CDS	2855281	2855395	.	+	0	transcript_id "AT1G08900.3"; gene_id "AT1G08900";
Chr1	Araport11	exon	2855281	2855395	.	+	.	transcript_id "AT1G08900.2,AT1G08900.1,AT1G08900.5,AT1G08900.3"; gene_id "AT1G08900";
Chr1	Araport11	three_prime_UTR	2855437	2855894	.	+	.	transcript_id "AT1G08900.4"; gene_id "AT1G08900";
Chr1	Araport11	CDS	2855489	2855610	.	+	2	transcript_id "AT1G08900.2"; gene_id "AT1G08900";
Chr1	Araport11	exon	2855489	2855933	.	+	.	transcript_id "AT1G08900.2"; gene_id "AT1G08900";
Chr1	Araport11	CDS	2855489	2855610	.	+	2	transcript_id "AT1G08900.1"; gene_id "AT1G08900";
Chr1	Araport11	exon	2855489	2855652	.	+	.	transcript_id "AT1G08900.1"; gene_id "AT1G08900";
Chr1	Araport11	CDS	2855489	2855610	.	+	2	transcript_id "AT1G08900.5"; gene_id "AT1G08900";
Chr1	Araport11	exon	2855489	2855940	.	+	.	transcript_id "AT1G08900.5"; gene_id "AT1G08900";
Chr1	Araport11	CDS	2855489	2855610	.	+	2	transcript_id "AT1G08900.3"; gene_id "AT1G08900";
Chr1	Araport11	exon	2855489	2855941	.	+	.	transcript_id "AT1G08900.3"; gene_id "AT1G08900";
Chr1	Araport11	three_prime_UTR	2855611	2855933	.	+	.	transcript_id "AT1G08900.2"; gene_id "AT1G08900";
Chr1	Araport11	three_prime_UTR	2855611	2855652	.	+	.	transcript_id "AT1G08900.1"; gene_id "AT1G08900";
Chr1	Araport11	three_prime_UTR	2855611	2855940	.	+	.	transcript_id "AT1G08900.5"; gene_id "AT1G08900";
Chr1	Araport11	three_prime_UTR	2855611	2855941	.	+	.	transcript_id "AT1G08900.3"; gene_id "AT1G08900";
Chr1	Araport11	exon	2855692	2855779	.	+	.	transcript_id "AT1G08900.1"; gene_id "AT1G08900";
Chr1	Araport11	three_prime_UTR	2855692	2855779	.	+	.	transcript_id "AT1G08900.1"; gene_id "AT1G08900";
Chr1	Araport11	gene	2856162	2861170	.	+	.	transcript_id "AT1G08910"; gene_id "AT1G08910";
Chr1	Araport11	mRNA	2856162	2861170	.	+	.	transcript_id "AT1G08910"; gene_id "AT1G08910.1";
Chr1	Araport11	five_prime_UTR	2856162	2856226	.	+	.	transcript_id "AT1G08910.1"; gene_id "AT1G08910";
Chr1	Araport11	exon	2856162	2856249	.	+	.	transcript_id "AT1G08910.1"; gene_id "AT1G08910";
Chr1	Araport11	CDS	2856227	2856249	.	+	0	transcript_id "AT1G08910.1"; gene_id "AT1G08910";
Chr1	Araport11	protein	2856227	2860816	.	+	.	transcript_id "AT1G08910.1"; gene_id "AT1G08910";
Chr1	Araport11	exon	2856421	2856483	.	+	.	transcript_id "AT1G08910.1"; gene_id "AT1G08910";
Chr1	Araport11	CDS	2856421	2856483	.	+	1	transcript_id "AT1G08910.1"; gene_id "AT1G08910";
Chr1	Araport11	exon	2856606	2856678	.	+	.	transcript_id "AT1G08910.1"; gene_id "AT1G08910";
Chr1	Araport11	CDS	2856606	2856678	.	+	1	transcript_id "AT1G08910.1"; gene_id "AT1G08910";
Chr1	Araport11	exon	2856776	2856844	.	+	.	transcript_id "AT1G08910.1"; gene_id "AT1G08910";
Chr1	Araport11	CDS	2856776	2856844	.	+	0	transcript_id "AT1G08910.1"; gene_id "AT1G08910";
Chr1	Araport11	exon	2856941	2857006	.	+	.	transcript_id "AT1G08910.1"; gene_id "AT1G08910";
Chr1	Araport11	CDS	2856941	2857006	.	+	0	transcript_id "AT1G08910.1"; gene_id "AT1G08910";
Chr1	Araport11	exon	2857087	2857169	.	+	.	transcript_id "AT1G08910.1"; gene_id "AT1G08910";
Chr1	Araport11	CDS	2857087	2857169	.	+	0	transcript_id "AT1G08910.1"; gene_id "AT1G08910";
Chr1	Araport11	exon	2857301	2857352	.	+	.	transcript_id "AT1G08910.1"; gene_id "AT1G08910";
Chr1	Araport11	CDS	2857301	2857352	.	+	1	transcript_id "AT1G08910.1"; gene_id "AT1G08910";
Chr1	Araport11	exon	2857431	2857502	.	+	.	transcript_id "AT1G08910.1"; gene_id "AT1G08910";
Chr1	Araport11	CDS	2857431	2857502	.	+	0	transcript_id "AT1G08910.1"; gene_id "AT1G08910";
Chr1	Araport11	exon	2857779	2857846	.	+	.	transcript_id "AT1G08910.1"; gene_id "AT1G08910";
Chr1	Araport11	CDS	2857779	2857846	.	+	0	transcript_id "AT1G08910.1"; gene_id "AT1G08910";
Chr1	Araport11	exon	2857936	2857984	.	+	.	transcript_id "AT1G08910.1"; gene_id "AT1G08910";
Chr1	Araport11	CDS	2857936	2857984	.	+	1	transcript_id "AT1G08910.1"; gene_id "AT1G08910";
Chr1	Araport11	exon	2858076	2858160	.	+	.	transcript_id "AT1G08910.1"; gene_id "AT1G08910";
Chr1	Araport11	CDS	2858076	2858160	.	+	0	transcript_id "AT1G08910.1"; gene_id "AT1G08910";
Chr1	Araport11	exon	2858237	2858338	.	+	.	transcript_id "AT1G08910.1"; gene_id "AT1G08910";
Chr1	Araport11	CDS	2858237	2858338	.	+	2	transcript_id "AT1G08910.1"; gene_id "AT1G08910";
Chr1	Araport11	exon	2858503	2858554	.	+	.	transcript_id "AT1G08910.1"; gene_id "AT1G08910";
Chr1	Araport11	CDS	2858503	2858554	.	+	2	transcript_id "AT1G08910.1"; gene_id "AT1G08910";
Chr1	Araport11	exon	2858653	2858704	.	+	.	transcript_id "AT1G08910.1"; gene_id "AT1G08910";
Chr1	Araport11	CDS	2858653	2858704	.	+	1	transcript_id "AT1G08910.1"; gene_id "AT1G08910";
Chr1	Araport11	exon	2858995	2859057	.	+	.	transcript_id "AT1G08910.1"; gene_id "AT1G08910";
Chr1	Araport11	CDS	2858995	2859057	.	+	0	transcript_id "AT1G08910.1"; gene_id "AT1G08910";
Chr1	Araport11	exon	2859193	2859846	.	+	.	transcript_id "AT1G08910.1"; gene_id "AT1G08910";
Chr1	Araport11	CDS	2859193	2859846	.	+	0	transcript_id "AT1G08910.1"; gene_id "AT1G08910";
Chr1	Araport11	CDS	2859953	2860816	.	+	0	transcript_id "AT1G08910.1"; gene_id "AT1G08910";
Chr1	Araport11	exon	2859953	2861170	.	+	.	transcript_id "AT1G08910.1"; gene_id "AT1G08910";
Chr1	Araport11	three_prime_UTR	2860817	2861170	.	+	.	transcript_id "AT1G08910.1"; gene_id "AT1G08910";
Chr1	Araport11	gene	2861646	2861854	.	-	.	transcript_id ""; gene_id "";
Chr1	Araport11	lnc_RNA	2861646	2861854	.	-	.	transcript_id "AT1G04673"; gene_id "AT1G04673.1";
Chr1	Araport11	exon	2861646	2861854	.	-	.	transcript_id "AT1G04673.1"; gene_id "AT1G04673";
Chr1	Araport11	gene	2864583	2865011	.	-	.	transcript_id ""; gene_id "";
Chr1	Araport11	lnc_RNA	2864583	2865011	.	-	.	transcript_id "AT1G04677"; gene_id "AT1G04677.1";
Chr1	Araport11	exon	2864583	2865011	.	-	.	transcript_id "AT1G04677.1"; gene_id "AT1G04677";
Chr1	Araport11	gene	2865518	2865792	.	-	.	transcript_id ""; gene_id "";
Chr1	Araport11	lnc_RNA	2865518	2865792	.	-	.	transcript_id "AT1G04683"; gene_id "AT1G04683.1";
Chr1	Araport11	exon	2865518	2865792	.	-	.	transcript_id "AT1G04683.1"; gene_id "AT1G04683";
Chr1	Araport11	transposable_element	2865910	2866495	.	+	.	transcript_id "AT1TE09290"; gene_id "AT1TE09290";
Chr1	Araport11	transposon_fragment	2865910	2866495	.	+	.	transcript_id "AT1TE09290"; gene_id "AT1TE09290";
Chr1	Araport11	transposable_element	2866496	2866523	.	-	.	transcript_id "AT1TE09295"; gene_id "AT1TE09295";
Chr1	Araport11	transposon_fragment	2866496	2866523	.	-	.	transcript_id "AT1TE09295"; gene_id "AT1TE09295";
Chr1	Araport11	gene	2867203	2870745	.	+	.	transcript_id "AT1G08920"; gene_id "AT1G08920";
Chr1	Araport11	mRNA	2867203	2870745	.	+	.	transcript_id "AT1G08920"; gene_id "AT1G08920.1";
Chr1	Araport11	five_prime_UTR	2867203	2867445	.	+	.	transcript_id "AT1G08920.1"; gene_id "AT1G08920";
Chr1	Araport11	exon	2867203	2867592	.	+	.	transcript_id "AT1G08920.1"; gene_id "AT1G08920";
Chr1	Araport11	mRNA	2867259	2870656	.	+	.	transcript_id "AT1G08920"; gene_id "AT1G08920.2";
Chr1	Araport11	five_prime_UTR	2867259	2867445	.	+	.	transcript_id "AT1G08920.2"; gene_id "AT1G08920";
Chr1	Araport11	exon	2867259	2867592	.	+	.	transcript_id "AT1G08920.2"; gene_id "AT1G08920";
Chr1	Araport11	mRNA	2867271	2870230	.	+	.	transcript_id "AT1G08920"; gene_id "AT1G08920.3";
Chr1	Araport11	five_prime_UTR	2867271	2867445	.	+	.	transcript_id "AT1G08920.3"; gene_id "AT1G08920";
Chr1	Araport11	exon	2867271	2867592	.	+	.	transcript_id "AT1G08920.3"; gene_id "AT1G08920";
Chr1	Araport11	CDS	2867446	2867592	.	+	0	transcript_id "AT1G08920.1"; gene_id "AT1G08920";
Chr1	Araport11	CDS	2867446	2867592	.	+	0	transcript_id "AT1G08920.2"; gene_id "AT1G08920";
Chr1	Araport11	CDS	2867446	2867592	.	+	0	transcript_id "AT1G08920.3"; gene_id "AT1G08920";
Chr1	Araport11	protein	2867446	2870190	.	+	.	transcript_id "AT1G08920.3"; gene_id "AT1G08920";
Chr1	Araport11	protein	2867446	2870360	.	+	.	transcript_id "AT1G08920.1"; gene_id "AT1G08920";
Chr1	Araport11	protein	2867446	2870360	.	+	.	transcript_id "AT1G08920.2"; gene_id "AT1G08920";
Chr1	Araport11	CDS	2867683	2867745	.	+	0	transcript_id "AT1G08920.1"; gene_id "AT1G08920";
Chr1	Araport11	CDS	2867683	2867745	.	+	0	transcript_id "AT1G08920.2"; gene_id "AT1G08920";
Chr1	Araport11	CDS	2867683	2867745	.	+	0	transcript_id "AT1G08920.3"; gene_id "AT1G08920";
Chr1	Araport11	exon	2867683	2867745	.	+	.	transcript_id "AT1G08920.1,AT1G08920.2,AT1G08920.3"; gene_id "AT1G08920";
Chr1	Araport11	CDS	2867843	2867932	.	+	0	transcript_id "AT1G08920.1"; gene_id "AT1G08920";
Chr1	Araport11	CDS	2867843	2867932	.	+	0	transcript_id "AT1G08920.2"; gene_id "AT1G08920";
Chr1	Araport11	CDS	2867843	2867932	.	+	0	transcript_id "AT1G08920.3"; gene_id "AT1G08920";
Chr1	Araport11	exon	2867843	2867932	.	+	.	transcript_id "AT1G08920.1,AT1G08920.2,AT1G08920.3"; gene_id "AT1G08920";
Chr1	Araport11	CDS	2868011	2868136	.	+	0	transcript_id "AT1G08920.1"; gene_id "AT1G08920";
Chr1	Araport11	CDS	2868011	2868136	.	+	0	transcript_id "AT1G08920.2"; gene_id "AT1G08920";
Chr1	Araport11	CDS	2868011	2868136	.	+	0	transcript_id "AT1G08920.3"; gene_id "AT1G08920";
Chr1	Araport11	exon	2868011	2868136	.	+	.	transcript_id "AT1G08920.1,AT1G08920.2,AT1G08920.3"; gene_id "AT1G08920";
Chr1	Araport11	CDS	2868231	2868296	.	+	0	transcript_id "AT1G08920.1"; gene_id "AT1G08920";
Chr1	Araport11	CDS	2868231	2868296	.	+	0	transcript_id "AT1G08920.2"; gene_id "AT1G08920";
Chr1	Araport11	CDS	2868231	2868296	.	+	0	transcript_id "AT1G08920.3"; gene_id "AT1G08920";
Chr1	Araport11	exon	2868231	2868296	.	+	.	transcript_id "AT1G08920.1,AT1G08920.2,AT1G08920.3"; gene_id "AT1G08920";
Chr1	Araport11	CDS	2868398	2868473	.	+	0	transcript_id "AT1G08920.1"; gene_id "AT1G08920";
Chr1	Araport11	CDS	2868398	2868473	.	+	0	transcript_id "AT1G08920.2"; gene_id "AT1G08920";
Chr1	Araport11	CDS	2868398	2868473	.	+	0	transcript_id "AT1G08920.3"; gene_id "AT1G08920";
Chr1	Araport11	exon	2868398	2868473	.	+	.	transcript_id "AT1G08920.1,AT1G08920.2,AT1G08920.3"; gene_id "AT1G08920";
Chr1	Araport11	CDS	2868569	2868633	.	+	2	transcript_id "AT1G08920.1"; gene_id "AT1G08920";
Chr1	Araport11	CDS	2868569	2868633	.	+	2	transcript_id "AT1G08920.2"; gene_id "AT1G08920";
Chr1	Araport11	CDS	2868569	2868633	.	+	2	transcript_id "AT1G08920.3"; gene_id "AT1G08920";
Chr1	Araport11	exon	2868569	2868633	.	+	.	transcript_id "AT1G08920.1,AT1G08920.2,AT1G08920.3"; gene_id "AT1G08920";
Chr1	Araport11	CDS	2868716	2868808	.	+	0	transcript_id "AT1G08920.1"; gene_id "AT1G08920";
Chr1	Araport11	CDS	2868716	2868808	.	+	0	transcript_id "AT1G08920.2"; gene_id "AT1G08920";
Chr1	Araport11	CDS	2868716	2868808	.	+	0	transcript_id "AT1G08920.3"; gene_id "AT1G08920";
Chr1	Araport11	exon	2868716	2868808	.	+	.	transcript_id "AT1G08920.1,AT1G08920.2,AT1G08920.3"; gene_id "AT1G08920";
Chr1	Araport11	CDS	2868904	2868984	.	+	0	transcript_id "AT1G08920.1"; gene_id "AT1G08920";
Chr1	Araport11	CDS	2868904	2868984	.	+	0	transcript_id "AT1G08920.2"; gene_id "AT1G08920";
Chr1	Araport11	CDS	2868904	2868984	.	+	0	transcript_id "AT1G08920.3"; gene_id "AT1G08920";
Chr1	Araport11	exon	2868904	2868984	.	+	.	transcript_id "AT1G08920.1,AT1G08920.2,AT1G08920.3"; gene_id "AT1G08920";
Chr1	Araport11	CDS	2869078	2869162	.	+	0	transcript_id "AT1G08920.1"; gene_id "AT1G08920";
Chr1	Araport11	CDS	2869078	2869162	.	+	0	transcript_id "AT1G08920.2"; gene_id "AT1G08920";
Chr1	Araport11	CDS	2869078	2869162	.	+	0	transcript_id "AT1G08920.3"; gene_id "AT1G08920";
Chr1	Araport11	exon	2869078	2869162	.	+	.	transcript_id "AT1G08920.1,AT1G08920.2,AT1G08920.3"; gene_id "AT1G08920";
Chr1	Araport11	CDS	2869251	2869294	.	+	2	transcript_id "AT1G08920.1"; gene_id "AT1G08920";
Chr1	Araport11	CDS	2869251	2869294	.	+	2	transcript_id "AT1G08920.2"; gene_id "AT1G08920";
Chr1	Araport11	CDS	2869251	2869294	.	+	2	transcript_id "AT1G08920.3"; gene_id "AT1G08920";
Chr1	Araport11	exon	2869251	2869294	.	+	.	transcript_id "AT1G08920.1,AT1G08920.2,AT1G08920.3"; gene_id "AT1G08920";
Chr1	Araport11	CDS	2869378	2869440	.	+	0	transcript_id "AT1G08920.1"; gene_id "AT1G08920";
Chr1	Araport11	CDS	2869378	2869440	.	+	0	transcript_id "AT1G08920.2"; gene_id "AT1G08920";
Chr1	Araport11	CDS	2869378	2869440	.	+	0	transcript_id "AT1G08920.3"; gene_id "AT1G08920";
Chr1	Araport11	exon	2869378	2869440	.	+	.	transcript_id "AT1G08920.1,AT1G08920.2,AT1G08920.3"; gene_id "AT1G08920";
Chr1	Araport11	exon	2869515	2869595	.	+	.	transcript_id "AT1G08920.2"; gene_id "AT1G08920";
Chr1	Araport11	CDS	2869515	2869595	.	+	0	transcript_id "AT1G08920.2"; gene_id "AT1G08920";
Chr1	Araport11	CDS	2869536	2869595	.	+	0	transcript_id "AT1G08920.1"; gene_id "AT1G08920";
Chr1	Araport11	CDS	2869536	2869595	.	+	0	transcript_id "AT1G08920.3"; gene_id "AT1G08920";
Chr1	Araport11	exon	2869536	2869595	.	+	.	transcript_id "AT1G08920.1,AT1G08920.3"; gene_id "AT1G08920";
Chr1	Araport11	CDS	2869714	2869767	.	+	0	transcript_id "AT1G08920.1"; gene_id "AT1G08920";
Chr1	Araport11	CDS	2869714	2869767	.	+	0	transcript_id "AT1G08920.2"; gene_id "AT1G08920";
Chr1	Araport11	CDS	2869714	2869767	.	+	0	transcript_id "AT1G08920.3"; gene_id "AT1G08920";
Chr1	Araport11	exon	2869714	2869767	.	+	.	transcript_id "AT1G08920.1,AT1G08920.2,AT1G08920.3"; gene_id "AT1G08920";
Chr1	Araport11	CDS	2869860	2869919	.	+	0	transcript_id "AT1G08920.1"; gene_id "AT1G08920";
Chr1	Araport11	CDS	2869860	2869919	.	+	0	transcript_id "AT1G08920.2"; gene_id "AT1G08920";
Chr1	Araport11	CDS	2869860	2869919	.	+	0	transcript_id "AT1G08920.3"; gene_id "AT1G08920";
Chr1	Araport11	exon	2869860	2869919	.	+	.	transcript_id "AT1G08920.1,AT1G08920.2,AT1G08920.3"; gene_id "AT1G08920";
Chr1	Araport11	CDS	2870014	2870128	.	+	0	transcript_id "AT1G08920.1"; gene_id "AT1G08920";
Chr1	Araport11	CDS	2870014	2870128	.	+	0	transcript_id "AT1G08920.2"; gene_id "AT1G08920";
Chr1	Araport11	exon	2870014	2870128	.	+	.	transcript_id "AT1G08920.1,AT1G08920.2"; gene_id "AT1G08920";
Chr1	Araport11	CDS	2870014	2870190	.	+	0	transcript_id "AT1G08920.3"; gene_id "AT1G08920";
Chr1	Araport11	exon	2870014	2870230	.	+	.	transcript_id "AT1G08920.3"; gene_id "AT1G08920";
Chr1	Araport11	three_prime_UTR	2870191	2870230	.	+	.	transcript_id "AT1G08920.3"; gene_id "AT1G08920";
Chr1	Araport11	CDS	2870236	2870360	.	+	2	transcript_id "AT1G08920.1"; gene_id "AT1G08920";
Chr1	Araport11	exon	2870236	2870745	.	+	.	transcript_id "AT1G08920.1"; gene_id "AT1G08920";
Chr1	Araport11	CDS	2870236	2870360	.	+	2	transcript_id "AT1G08920.2"; gene_id "AT1G08920";
Chr1	Araport11	exon	2870236	2870656	.	+	.	transcript_id "AT1G08920.2"; gene_id "AT1G08920";
Chr1	Araport11	three_prime_UTR	2870361	2870745	.	+	.	transcript_id "AT1G08920.1"; gene_id "AT1G08920";
Chr1	Araport11	three_prime_UTR	2870361	2870656	.	+	.	transcript_id "AT1G08920.2"; gene_id "AT1G08920";
Chr1	Araport11	gene	2873300	2877270	.	+	.	transcript_id "AT1G08930"; gene_id "AT1G08930";
Chr1	Araport11	mRNA	2873300	2877261	.	+	.	transcript_id "AT1G08930"; gene_id "AT1G08930.1";
Chr1	Araport11	five_prime_UTR	2873300	2873603	.	+	.	transcript_id "AT1G08930.1"; gene_id "AT1G08930";
Chr1	Araport11	exon	2873300	2873828	.	+	.	transcript_id "AT1G08930.1"; gene_id "AT1G08930";
Chr1	Araport11	mRNA	2873465	2877270	.	+	.	transcript_id "AT1G08930"; gene_id "AT1G08930.2";
Chr1	Araport11	five_prime_UTR	2873465	2873603	.	+	.	transcript_id "AT1G08930.2"; gene_id "AT1G08930";
Chr1	Araport11	exon	2873465	2873828	.	+	.	transcript_id "AT1G08930.2"; gene_id "AT1G08930";
Chr1	Araport11	CDS	2873604	2873828	.	+	0	transcript_id "AT1G08930.1"; gene_id "AT1G08930";
Chr1	Araport11	CDS	2873604	2873828	.	+	0	transcript_id "AT1G08930.2"; gene_id "AT1G08930";
Chr1	Araport11	protein	2873604	2876979	.	+	.	transcript_id "AT1G08930.1"; gene_id "AT1G08930";
Chr1	Araport11	protein	2873604	2876979	.	+	.	transcript_id "AT1G08930.2"; gene_id "AT1G08930";
Chr1	Araport11	CDS	2873958	2874020	.	+	0	transcript_id "AT1G08930.1"; gene_id "AT1G08930";
Chr1	Araport11	CDS	2873958	2874020	.	+	0	transcript_id "AT1G08930.2"; gene_id "AT1G08930";
Chr1	Araport11	exon	2873958	2874020	.	+	.	transcript_id "AT1G08930.1,AT1G08930.2"; gene_id "AT1G08930";
Chr1	Araport11	CDS	2874096	2874185	.	+	0	transcript_id "AT1G08930.1"; gene_id "AT1G08930";
Chr1	Araport11	CDS	2874096	2874185	.	+	0	transcript_id "AT1G08930.2"; gene_id "AT1G08930";
Chr1	Araport11	exon	2874096	2874185	.	+	.	transcript_id "AT1G08930.1,AT1G08930.2"; gene_id "AT1G08930";
Chr1	Araport11	CDS	2874311	2874370	.	+	0	transcript_id "AT1G08930.1"; gene_id "AT1G08930";
Chr1	Araport11	CDS	2874311	2874370	.	+	0	transcript_id "AT1G08930.2"; gene_id "AT1G08930";
Chr1	Araport11	exon	2874311	2874370	.	+	.	transcript_id "AT1G08930.1,AT1G08930.2"; gene_id "AT1G08930";
Chr1	Araport11	CDS	2874492	2874557	.	+	0	transcript_id "AT1G08930.1"; gene_id "AT1G08930";
Chr1	Araport11	CDS	2874492	2874557	.	+	0	transcript_id "AT1G08930.2"; gene_id "AT1G08930";
Chr1	Araport11	exon	2874492	2874557	.	+	.	transcript_id "AT1G08930.1,AT1G08930.2"; gene_id "AT1G08930";
Chr1	Araport11	CDS	2874648	2874713	.	+	0	transcript_id "AT1G08930.1"; gene_id "AT1G08930";
Chr1	Araport11	CDS	2874648	2874713	.	+	0	transcript_id "AT1G08930.2"; gene_id "AT1G08930";
Chr1	Araport11	exon	2874648	2874713	.	+	.	transcript_id "AT1G08930.1,AT1G08930.2"; gene_id "AT1G08930";
Chr1	Araport11	CDS	2874816	2874891	.	+	0	transcript_id "AT1G08930.1"; gene_id "AT1G08930";
Chr1	Araport11	CDS	2874816	2874891	.	+	0	transcript_id "AT1G08930.2"; gene_id "AT1G08930";
Chr1	Araport11	exon	2874816	2874891	.	+	.	transcript_id "AT1G08930.1,AT1G08930.2"; gene_id "AT1G08930";
Chr1	Araport11	CDS	2874996	2875060	.	+	2	transcript_id "AT1G08930.1"; gene_id "AT1G08930";
Chr1	Araport11	CDS	2874996	2875060	.	+	2	transcript_id "AT1G08930.2"; gene_id "AT1G08930";
Chr1	Araport11	exon	2874996	2875060	.	+	.	transcript_id "AT1G08930.1,AT1G08930.2"; gene_id "AT1G08930";
Chr1	Araport11	CDS	2875210	2875302	.	+	0	transcript_id "AT1G08930.1"; gene_id "AT1G08930";
Chr1	Araport11	CDS	2875210	2875302	.	+	0	transcript_id "AT1G08930.2"; gene_id "AT1G08930";
Chr1	Araport11	exon	2875210	2875302	.	+	.	transcript_id "AT1G08930.1,AT1G08930.2"; gene_id "AT1G08930";
Chr1	Araport11	CDS	2875415	2875495	.	+	0	transcript_id "AT1G08930.1"; gene_id "AT1G08930";
Chr1	Araport11	CDS	2875415	2875495	.	+	0	transcript_id "AT1G08930.2"; gene_id "AT1G08930";
Chr1	Araport11	exon	2875415	2875495	.	+	.	transcript_id "AT1G08930.1,AT1G08930.2"; gene_id "AT1G08930";
Chr1	Araport11	CDS	2875635	2875719	.	+	0	transcript_id "AT1G08930.1"; gene_id "AT1G08930";
Chr1	Araport11	CDS	2875635	2875719	.	+	0	transcript_id "AT1G08930.2"; gene_id "AT1G08930";
Chr1	Araport11	exon	2875635	2875719	.	+	.	transcript_id "AT1G08930.1,AT1G08930.2"; gene_id "AT1G08930";
Chr1	Araport11	CDS	2875824	2875867	.	+	2	transcript_id "AT1G08930.1"; gene_id "AT1G08930";
Chr1	Araport11	CDS	2875824	2875867	.	+	2	transcript_id "AT1G08930.2"; gene_id "AT1G08930";
Chr1	Araport11	exon	2875824	2875867	.	+	.	transcript_id "AT1G08930.1,AT1G08930.2"; gene_id "AT1G08930";
Chr1	Araport11	CDS	2875961	2876023	.	+	0	transcript_id "AT1G08930.1"; gene_id "AT1G08930";
Chr1	Araport11	CDS	2875961	2876023	.	+	0	transcript_id "AT1G08930.2"; gene_id "AT1G08930";
Chr1	Araport11	exon	2875961	2876023	.	+	.	transcript_id "AT1G08930.1,AT1G08930.2"; gene_id "AT1G08930";
Chr1	Araport11	CDS	2876121	2876180	.	+	0	transcript_id "AT1G08930.1"; gene_id "AT1G08930";
Chr1	Araport11	CDS	2876121	2876180	.	+	0	transcript_id "AT1G08930.2"; gene_id "AT1G08930";
Chr1	Araport11	exon	2876121	2876180	.	+	.	transcript_id "AT1G08930.1,AT1G08930.2"; gene_id "AT1G08930";
Chr1	Araport11	CDS	2876326	2876439	.	+	0	transcript_id "AT1G08930.1"; gene_id "AT1G08930";
Chr1	Araport11	CDS	2876326	2876439	.	+	0	transcript_id "AT1G08930.2"; gene_id "AT1G08930";
Chr1	Araport11	exon	2876326	2876439	.	+	.	transcript_id "AT1G08930.1,AT1G08930.2"; gene_id "AT1G08930";
Chr1	Araport11	CDS	2876639	2876753	.	+	0	transcript_id "AT1G08930.1"; gene_id "AT1G08930";
Chr1	Araport11	CDS	2876639	2876753	.	+	0	transcript_id "AT1G08930.2"; gene_id "AT1G08930";
Chr1	Araport11	exon	2876639	2876753	.	+	.	transcript_id "AT1G08930.1,AT1G08930.2"; gene_id "AT1G08930";
Chr1	Araport11	CDS	2876855	2876979	.	+	2	transcript_id "AT1G08930.1"; gene_id "AT1G08930";
Chr1	Araport11	exon	2876855	2877261	.	+	.	transcript_id "AT1G08930.1"; gene_id "AT1G08930";
Chr1	Araport11	CDS	2876855	2876979	.	+	2	transcript_id "AT1G08930.2"; gene_id "AT1G08930";
Chr1	Araport11	exon	2876855	2877174	.	+	.	transcript_id "AT1G08930.2"; gene_id "AT1G08930";
Chr1	Araport11	three_prime_UTR	2876980	2877261	.	+	.	transcript_id "AT1G08930.1"; gene_id "AT1G08930";
Chr1	Araport11	three_prime_UTR	2876980	2877174	.	+	.	transcript_id "AT1G08930.2"; gene_id "AT1G08930";
Chr1	Araport11	exon	2877264	2877270	.	+	.	transcript_id "AT1G08930.2"; gene_id "AT1G08930";
Chr1	Araport11	three_prime_UTR	2877264	2877270	.	+	.	transcript_id "AT1G08930.2"; gene_id "AT1G08930";
Chr1	Araport11	gene	2877430	2879169	.	+	.	transcript_id "AT1G08940"; gene_id "AT1G08940";
Chr1	Araport11	mRNA	2877430	2879169	.	+	.	transcript_id "AT1G08940"; gene_id "AT1G08940.1";
Chr1	Araport11	five_prime_UTR	2877430	2877693	.	+	.	transcript_id "AT1G08940.1"; gene_id "AT1G08940";
Chr1	Araport11	exon	2877430	2878150	.	+	.	transcript_id "AT1G08940.1"; gene_id "AT1G08940";
Chr1	Araport11	CDS	2877694	2878150	.	+	0	transcript_id "AT1G08940.1"; gene_id "AT1G08940";
Chr1	Araport11	protein	2877694	2879104	.	+	.	transcript_id "AT1G08940.1"; gene_id "AT1G08940";
Chr1	Araport11	CDS	2878716	2879104	.	+	2	transcript_id "AT1G08940.1"; gene_id "AT1G08940";
Chr1	Araport11	exon	2878716	2879169	.	+	.	transcript_id "AT1G08940.1"; gene_id "AT1G08940";
Chr1	Araport11	three_prime_UTR	2879105	2879169	.	+	.	transcript_id "AT1G08940.1"; gene_id "AT1G08940";
Chr1	Araport11	gene	2879303	2879374	72	+	.	transcript_id "AT1G08950"; gene_id "AT1G08950";
Chr1	Araport11	tRNA	2879303	2879374	72	+	.	transcript_id "AT1G08950"; gene_id "AT1G08950.1";
Chr1	Araport11	exon	2879303	2879374	72	+	.	transcript_id "AT1G08950.1"; gene_id "AT1G08950";
Chr1	Araport11	gene	2879506	2882234	.	+	.	transcript_id "AT1G08960"; gene_id "AT1G08960";
Chr1	Araport11	mRNA	2879506	2882234	.	+	.	transcript_id "AT1G08960"; gene_id "AT1G08960.1";
Chr1	Araport11	five_prime_UTR	2879506	2879697	.	+	.	transcript_id "AT1G08960.1"; gene_id "AT1G08960";
Chr1	Araport11	exon	2879506	2880573	.	+	.	transcript_id "AT1G08960.1"; gene_id "AT1G08960";
Chr1	Araport11	CDS	2879698	2880573	.	+	0	transcript_id "AT1G08960.1"; gene_id "AT1G08960";
Chr1	Araport11	protein	2879698	2881877	.	+	.	transcript_id "AT1G08960.1"; gene_id "AT1G08960";
Chr1	Araport11	CDS	2881113	2881877	.	+	0	transcript_id "AT1G08960.1"; gene_id "AT1G08960";
Chr1	Araport11	exon	2881113	2882234	.	+	.	transcript_id "AT1G08960.1"; gene_id "AT1G08960";
Chr1	Araport11	three_prime_UTR	2881878	2882234	.	+	.	transcript_id "AT1G08960.1"; gene_id "AT1G08960";
Chr1	Araport11	gene	2882491	2884342	.	+	.	transcript_id "AT1G08970"; gene_id "AT1G08970";
Chr1	Araport11	mRNA	2882491	2884342	.	+	.	transcript_id "AT1G08970"; gene_id "AT1G08970.2";
Chr1	Araport11	exon	2882491	2882686	.	+	.	transcript_id "AT1G08970.2"; gene_id "AT1G08970";
Chr1	Araport11	five_prime_UTR	2882491	2882686	.	+	.	transcript_id "AT1G08970.2"; gene_id "AT1G08970";
Chr1	Araport11	mRNA	2882497	2884053	.	+	.	transcript_id "AT1G08970"; gene_id "AT1G08970.1";
Chr1	Araport11	exon	2882497	2882686	.	+	.	transcript_id "AT1G08970.1"; gene_id "AT1G08970";
Chr1	Araport11	five_prime_UTR	2882497	2882686	.	+	.	transcript_id "AT1G08970.1"; gene_id "AT1G08970";
Chr1	Araport11	mRNA	2882524	2884267	.	+	.	transcript_id "AT1G08970"; gene_id "AT1G08970.3";
Chr1	Araport11	exon	2882524	2882686	.	+	.	transcript_id "AT1G08970.3"; gene_id "AT1G08970";
Chr1	Araport11	five_prime_UTR	2882524	2882686	.	+	.	transcript_id "AT1G08970.3"; gene_id "AT1G08970";
Chr1	Araport11	mRNA	2882543	2884337	.	+	.	transcript_id "AT1G08970"; gene_id "AT1G08970.4";
Chr1	Araport11	five_prime_UTR	2882543	2883143	.	+	.	transcript_id "AT1G08970.4"; gene_id "AT1G08970";
Chr1	Araport11	exon	2882543	2883848	.	+	.	transcript_id "AT1G08970.4"; gene_id "AT1G08970";
Chr1	Araport11	exon	2883141	2883848	.	+	.	transcript_id "AT1G08970.2"; gene_id "AT1G08970";
Chr1	Araport11	exon	2883141	2884053	.	+	.	transcript_id "AT1G08970.1"; gene_id "AT1G08970";
Chr1	Araport11	five_prime_UTR	2883141	2883143	.	+	.	transcript_id "AT1G08970.2,AT1G08970.1,AT1G08970.3"; gene_id "AT1G08970";
Chr1	Araport11	exon	2883141	2883916	.	+	.	transcript_id "AT1G08970.3"; gene_id "AT1G08970";
Chr1	Araport11	CDS	2883144	2883839	.	+	0	transcript_id "AT1G08970.2"; gene_id "AT1G08970";
Chr1	Araport11	CDS	2883144	2883839	.	+	0	transcript_id "AT1G08970.1"; gene_id "AT1G08970";
Chr1	Araport11	CDS	2883144	2883839	.	+	0	transcript_id "AT1G08970.3"; gene_id "AT1G08970";
Chr1	Araport11	CDS	2883144	2883839	.	+	0	transcript_id "AT1G08970.4"; gene_id "AT1G08970";
Chr1	Araport11	protein	2883144	2883839	.	+	.	transcript_id "AT1G08970.2"; gene_id "AT1G08970";
Chr1	Araport11	protein	2883144	2883839	.	+	.	transcript_id "AT1G08970.1"; gene_id "AT1G08970";
Chr1	Araport11	protein	2883144	2883839	.	+	.	transcript_id "AT1G08970.3"; gene_id "AT1G08970";
Chr1	Araport11	protein	2883144	2883839	.	+	.	transcript_id "AT1G08970.4"; gene_id "AT1G08970";
Chr1	Araport11	three_prime_UTR	2883840	2884053	.	+	.	transcript_id "AT1G08970.1"; gene_id "AT1G08970";
Chr1	Araport11	three_prime_UTR	2883840	2883916	.	+	.	transcript_id "AT1G08970.3"; gene_id "AT1G08970";
Chr1	Araport11	three_prime_UTR	2883840	2883848	.	+	.	transcript_id "AT1G08970.2,AT1G08970.4"; gene_id "AT1G08970";
Chr1	Araport11	exon	2884031	2884342	.	+	.	transcript_id "AT1G08970.2"; gene_id "AT1G08970";
Chr1	Araport11	three_prime_UTR	2884031	2884342	.	+	.	transcript_id "AT1G08970.2"; gene_id "AT1G08970";
Chr1	Araport11	exon	2884031	2884267	.	+	.	transcript_id "AT1G08970.3"; gene_id "AT1G08970";
Chr1	Araport11	three_prime_UTR	2884031	2884267	.	+	.	transcript_id "AT1G08970.3"; gene_id "AT1G08970";
Chr1	Araport11	exon	2884031	2884337	.	+	.	transcript_id "AT1G08970.4"; gene_id "AT1G08970";
Chr1	Araport11	three_prime_UTR	2884031	2884337	.	+	.	transcript_id "AT1G08970.4"; gene_id "AT1G08970";
Chr1	Araport11	gene	2884351	2886621	.	+	.	transcript_id "AT1G08980"; gene_id "AT1G08980";
Chr1	Araport11	mRNA	2884351	2886621	.	+	.	transcript_id "AT1G08980"; gene_id "AT1G08980.1";
Chr1	Araport11	five_prime_UTR	2884351	2884454	.	+	.	transcript_id "AT1G08980.1"; gene_id "AT1G08980";
Chr1	Araport11	exon	2884351	2884567	.	+	.	transcript_id "AT1G08980.1"; gene_id "AT1G08980";
Chr1	Araport11	CDS	2884455	2884567	.	+	0	transcript_id "AT1G08980.1"; gene_id "AT1G08980";
Chr1	Araport11	protein	2884455	2886430	.	+	.	transcript_id "AT1G08980.1"; gene_id "AT1G08980";
Chr1	Araport11	exon	2884649	2884801	.	+	.	transcript_id "AT1G08980.1"; gene_id "AT1G08980";
Chr1	Araport11	CDS	2884649	2884801	.	+	1	transcript_id "AT1G08980.1"; gene_id "AT1G08980";
Chr1	Araport11	exon	2884934	2885058	.	+	.	transcript_id "AT1G08980.1"; gene_id "AT1G08980";
Chr1	Araport11	CDS	2884934	2885058	.	+	1	transcript_id "AT1G08980.1"; gene_id "AT1G08980";
Chr1	Araport11	exon	2885150	2885275	.	+	.	transcript_id "AT1G08980.1"; gene_id "AT1G08980";
Chr1	Araport11	CDS	2885150	2885275	.	+	2	transcript_id "AT1G08980.1"; gene_id "AT1G08980";
Chr1	Araport11	exon	2885351	2885533	.	+	.	transcript_id "AT1G08980.1"; gene_id "AT1G08980";
Chr1	Araport11	CDS	2885351	2885533	.	+	2	transcript_id "AT1G08980.1"; gene_id "AT1G08980";
Chr1	Araport11	exon	2885614	2885770	.	+	.	transcript_id "AT1G08980.1"; gene_id "AT1G08980";
Chr1	Araport11	CDS	2885614	2885770	.	+	2	transcript_id "AT1G08980.1"; gene_id "AT1G08980";
Chr1	Araport11	exon	2885840	2886008	.	+	.	transcript_id "AT1G08980.1"; gene_id "AT1G08980";
Chr1	Araport11	CDS	2885840	2886008	.	+	1	transcript_id "AT1G08980.1"; gene_id "AT1G08980";
Chr1	Araport11	exon	2886099	2886233	.	+	.	transcript_id "AT1G08980.1"; gene_id "AT1G08980";
Chr1	Araport11	CDS	2886099	2886233	.	+	0	transcript_id "AT1G08980.1"; gene_id "AT1G08980";
Chr1	Araport11	CDS	2886314	2886430	.	+	0	transcript_id "AT1G08980.1"; gene_id "AT1G08980";
Chr1	Araport11	exon	2886314	2886621	.	+	.	transcript_id "AT1G08980.1"; gene_id "AT1G08980";
Chr1	Araport11	transposable_element	2886425	2886533	.	-	.	transcript_id "AT1TE09360"; gene_id "AT1TE09360";
Chr1	Araport11	transposon_fragment	2886425	2886533	.	-	.	transcript_id "AT1TE09360"; gene_id "AT1TE09360";
Chr1	Araport11	three_prime_UTR	2886431	2886621	.	+	.	transcript_id "AT1G08980.1"; gene_id "AT1G08980";
Chr1	Araport11	transposable_element	2886534	2887304	.	-	.	transcript_id "AT1TE09365"; gene_id "AT1TE09365";
Chr1	Araport11	transposon_fragment	2886534	2887304	.	-	.	transcript_id "AT1TE09365"; gene_id "AT1TE09365";
Chr1	Araport11	gene	2887245	2887706	.	+	.	transcript_id "AT1G08985"; gene_id "AT1G08985";
Chr1	Araport11	mRNA	2887245	2887706	.	+	.	transcript_id "AT1G08985"; gene_id "AT1G08985.1";
Chr1	Araport11	five_prime_UTR	2887245	2887328	.	+	.	transcript_id "AT1G08985.1"; gene_id "AT1G08985";
Chr1	Araport11	exon	2887245	2887706	.	+	.	transcript_id "AT1G08985.1"; gene_id "AT1G08985";
Chr1	Araport11	transposable_element	2887305	2887328	.	+	.	transcript_id "AT1TE09370"; gene_id "AT1TE09370";
Chr1	Araport11	transposon_fragment	2887305	2887328	.	+	.	transcript_id "AT1TE09370"; gene_id "AT1TE09370";
Chr1	Araport11	CDS	2887329	2887634	.	+	0	transcript_id "AT1G08985.1"; gene_id "AT1G08985";
Chr1	Araport11	transposable_element	2887329	2887590	.	-	.	transcript_id "AT1TE09375"; gene_id "AT1TE09375";
Chr1	Araport11	transposon_fragment	2887329	2887590	.	-	.	transcript_id "AT1TE09375"; gene_id "AT1TE09375";
Chr1	Araport11	protein	2887329	2887634	.	+	.	transcript_id "AT1G08985.1"; gene_id "AT1G08985";
Chr1	Araport11	transposable_element	2887591	2888195	.	-	.	transcript_id "AT1TE09380"; gene_id "AT1TE09380";
Chr1	Araport11	transposon_fragment	2887591	2888195	.	-	.	transcript_id "AT1TE09380"; gene_id "AT1TE09380";
Chr1	Araport11	three_prime_UTR	2887635	2887706	.	+	.	transcript_id "AT1G08985.1"; gene_id "AT1G08985";
Chr1	Araport11	gene	2888427	2890965	.	+	.	transcript_id "AT1G08990"; gene_id "AT1G08990";
Chr1	Araport11	mRNA	2888427	2890965	.	+	.	transcript_id "AT1G08990"; gene_id "AT1G08990.1";
Chr1	Araport11	five_prime_UTR	2888427	2888752	.	+	.	transcript_id "AT1G08990.1"; gene_id "AT1G08990";
Chr1	Araport11	exon	2888427	2889500	.	+	.	transcript_id "AT1G08990.1"; gene_id "AT1G08990";
Chr1	Araport11	CDS	2888753	2889500	.	+	0	transcript_id "AT1G08990.1"; gene_id "AT1G08990";
Chr1	Araport11	protein	2888753	2890753	.	+	.	transcript_id "AT1G08990.1"; gene_id "AT1G08990";
Chr1	Araport11	exon	2889638	2890104	.	+	.	transcript_id "AT1G08990.1"; gene_id "AT1G08990";
Chr1	Araport11	CDS	2889638	2890104	.	+	2	transcript_id "AT1G08990.1"; gene_id "AT1G08990";
Chr1	Araport11	CDS	2890268	2890753	.	+	0	transcript_id "AT1G08990.1"; gene_id "AT1G08990";
Chr1	Araport11	exon	2890268	2890965	.	+	.	transcript_id "AT1G08990.1"; gene_id "AT1G08990";
Chr1	Araport11	three_prime_UTR	2890754	2890965	.	+	.	transcript_id "AT1G08990.1"; gene_id "AT1G08990";
Chr1	Araport11	gene	2891019	2895182	.	+	.	transcript_id "AT1G09000"; gene_id "AT1G09000";
Chr1	Araport11	mRNA	2891019	2894395	.	+	.	transcript_id "AT1G09000"; gene_id "AT1G09000.2";
Chr1	Araport11	five_prime_UTR	2891019	2891110	.	+	.	transcript_id "AT1G09000.2"; gene_id "AT1G09000";
Chr1	Araport11	exon	2891019	2891407	.	+	.	transcript_id "AT1G09000.2"; gene_id "AT1G09000";
Chr1	Araport11	mRNA	2891021	2895182	.	+	.	transcript_id "AT1G09000"; gene_id "AT1G09000.1";
Chr1	Araport11	five_prime_UTR	2891021	2891110	.	+	.	transcript_id "AT1G09000.1"; gene_id "AT1G09000";
Chr1	Araport11	exon	2891021	2891407	.	+	.	transcript_id "AT1G09000.1"; gene_id "AT1G09000";
Chr1	Araport11	CDS	2891111	2891407	.	+	0	transcript_id "AT1G09000.2"; gene_id "AT1G09000";
Chr1	Araport11	CDS	2891111	2891407	.	+	0	transcript_id "AT1G09000.1"; gene_id "AT1G09000";
Chr1	Araport11	protein	2891111	2894395	.	+	.	transcript_id "AT1G09000.2"; gene_id "AT1G09000";
Chr1	Araport11	protein	2891111	2894987	.	+	.	transcript_id "AT1G09000.1"; gene_id "AT1G09000";
Chr1	Araport11	CDS	2891524	2891565	.	+	0	transcript_id "AT1G09000.2"; gene_id "AT1G09000";
Chr1	Araport11	CDS	2891524	2891565	.	+	0	transcript_id "AT1G09000.1"; gene_id "AT1G09000";
Chr1	Araport11	exon	2891524	2891565	.	+	.	transcript_id "AT1G09000.2,AT1G09000.1"; gene_id "AT1G09000";
Chr1	Araport11	CDS	2891662	2891727	.	+	0	transcript_id "AT1G09000.2"; gene_id "AT1G09000";
Chr1	Araport11	CDS	2891662	2891727	.	+	0	transcript_id "AT1G09000.1"; gene_id "AT1G09000";
Chr1	Araport11	exon	2891662	2891727	.	+	.	transcript_id "AT1G09000.2,AT1G09000.1"; gene_id "AT1G09000";
Chr1	Araport11	CDS	2891828	2891938	.	+	0	transcript_id "AT1G09000.2"; gene_id "AT1G09000";
Chr1	Araport11	CDS	2891828	2891938	.	+	0	transcript_id "AT1G09000.1"; gene_id "AT1G09000";
Chr1	Araport11	exon	2891828	2891938	.	+	.	transcript_id "AT1G09000.2,AT1G09000.1"; gene_id "AT1G09000";
Chr1	Araport11	CDS	2892018	2892098	.	+	0	transcript_id "AT1G09000.2"; gene_id "AT1G09000";
Chr1	Araport11	CDS	2892018	2892098	.	+	0	transcript_id "AT1G09000.1"; gene_id "AT1G09000";
Chr1	Araport11	exon	2892018	2892098	.	+	.	transcript_id "AT1G09000.2,AT1G09000.1"; gene_id "AT1G09000";
Chr1	Araport11	CDS	2892182	2892259	.	+	0	transcript_id "AT1G09000.2"; gene_id "AT1G09000";
Chr1	Araport11	CDS	2892182	2892259	.	+	0	transcript_id "AT1G09000.1"; gene_id "AT1G09000";
Chr1	Araport11	exon	2892182	2892259	.	+	.	transcript_id "AT1G09000.2,AT1G09000.1"; gene_id "AT1G09000";
Chr1	Araport11	CDS	2892400	2892482	.	+	0	transcript_id "AT1G09000.2"; gene_id "AT1G09000";
Chr1	Araport11	CDS	2892400	2892482	.	+	0	transcript_id "AT1G09000.1"; gene_id "AT1G09000";
Chr1	Araport11	exon	2892400	2892482	.	+	.	transcript_id "AT1G09000.2,AT1G09000.1"; gene_id "AT1G09000";
Chr1	Araport11	CDS	2892624	2892705	.	+	1	transcript_id "AT1G09000.2"; gene_id "AT1G09000";
Chr1	Araport11	CDS	2892624	2892705	.	+	1	transcript_id "AT1G09000.1"; gene_id "AT1G09000";
Chr1	Araport11	exon	2892624	2892705	.	+	.	transcript_id "AT1G09000.2,AT1G09000.1"; gene_id "AT1G09000";
Chr1	Araport11	CDS	2892787	2892887	.	+	0	transcript_id "AT1G09000.2"; gene_id "AT1G09000";
Chr1	Araport11	CDS	2892787	2892887	.	+	0	transcript_id "AT1G09000.1"; gene_id "AT1G09000";
Chr1	Araport11	exon	2892787	2892887	.	+	.	transcript_id "AT1G09000.2,AT1G09000.1"; gene_id "AT1G09000";
Chr1	Araport11	CDS	2892999	2893038	.	+	1	transcript_id "AT1G09000.2"; gene_id "AT1G09000";
Chr1	Araport11	CDS	2892999	2893038	.	+	1	transcript_id "AT1G09000.1"; gene_id "AT1G09000";
Chr1	Araport11	exon	2892999	2893038	.	+	.	transcript_id "AT1G09000.2,AT1G09000.1"; gene_id "AT1G09000";
Chr1	Araport11	CDS	2893123	2893182	.	+	0	transcript_id "AT1G09000.2"; gene_id "AT1G09000";
Chr1	Araport11	CDS	2893123	2893182	.	+	0	transcript_id "AT1G09000.1"; gene_id "AT1G09000";
Chr1	Araport11	exon	2893123	2893182	.	+	.	transcript_id "AT1G09000.2,AT1G09000.1"; gene_id "AT1G09000";
Chr1	Araport11	CDS	2893267	2893316	.	+	0	transcript_id "AT1G09000.2"; gene_id "AT1G09000";
Chr1	Araport11	CDS	2893267	2893316	.	+	0	transcript_id "AT1G09000.1"; gene_id "AT1G09000";
Chr1	Araport11	exon	2893267	2893316	.	+	.	transcript_id "AT1G09000.2,AT1G09000.1"; gene_id "AT1G09000";
Chr1	Araport11	CDS	2893415	2893634	.	+	1	transcript_id "AT1G09000.2"; gene_id "AT1G09000";
Chr1	Araport11	CDS	2893415	2893634	.	+	1	transcript_id "AT1G09000.1"; gene_id "AT1G09000";
Chr1	Araport11	exon	2893415	2893634	.	+	.	transcript_id "AT1G09000.2,AT1G09000.1"; gene_id "AT1G09000";
Chr1	Araport11	CDS	2893751	2893921	.	+	0	transcript_id "AT1G09000.2"; gene_id "AT1G09000";
Chr1	Araport11	CDS	2893751	2893921	.	+	0	transcript_id "AT1G09000.1"; gene_id "AT1G09000";
Chr1	Araport11	exon	2893751	2893921	.	+	.	transcript_id "AT1G09000.2,AT1G09000.1"; gene_id "AT1G09000";
Chr1	Araport11	exon	2894015	2894395	.	+	.	transcript_id "AT1G09000.2"; gene_id "AT1G09000";
Chr1	Araport11	CDS	2894015	2894395	.	+	0	transcript_id "AT1G09000.2"; gene_id "AT1G09000";
Chr1	Araport11	exon	2894015	2894367	.	+	.	transcript_id "AT1G09000.1"; gene_id "AT1G09000";
Chr1	Araport11	CDS	2894015	2894367	.	+	0	transcript_id "AT1G09000.1"; gene_id "AT1G09000";
Chr1	Araport11	exon	2894630	2894700	.	+	.	transcript_id "AT1G09000.1"; gene_id "AT1G09000";
Chr1	Araport11	CDS	2894630	2894700	.	+	1	transcript_id "AT1G09000.1"; gene_id "AT1G09000";
Chr1	Araport11	CDS	2894893	2894987	.	+	2	transcript_id "AT1G09000.1"; gene_id "AT1G09000";
Chr1	Araport11	exon	2894893	2895182	.	+	.	transcript_id "AT1G09000.1"; gene_id "AT1G09000";
Chr1	Araport11	three_prime_UTR	2894988	2895182	.	+	.	transcript_id "AT1G09000.1"; gene_id "AT1G09000";
Chr1	Araport11	gene	2895166	2899446	.	-	.	transcript_id "AT1G09010"; gene_id "AT1G09010";
Chr1	Araport11	mRNA	2895166	2899446	.	-	.	transcript_id "AT1G09010"; gene_id "AT1G09010.1";
Chr1	Araport11	three_prime_UTR	2895166	2895258	.	-	.	transcript_id "AT1G09010.1"; gene_id "AT1G09010";
Chr1	Araport11	exon	2895166	2895993	.	-	.	transcript_id "AT1G09010.1"; gene_id "AT1G09010";
Chr1	Araport11	CDS	2895259	2895993	.	-	0	transcript_id "AT1G09010.1"; gene_id "AT1G09010";
Chr1	Araport11	protein	2895259	2899287	.	-	.	transcript_id "AT1G09010.1"; gene_id "AT1G09010";
Chr1	Araport11	exon	2896146	2896373	.	-	.	transcript_id "AT1G09010.1"; gene_id "AT1G09010";
Chr1	Araport11	CDS	2896146	2896373	.	-	0	transcript_id "AT1G09010.1"; gene_id "AT1G09010";
Chr1	Araport11	exon	2896541	2897185	.	-	.	transcript_id "AT1G09010.1"; gene_id "AT1G09010";
Chr1	Araport11	CDS	2896541	2897185	.	-	0	transcript_id "AT1G09010.1"; gene_id "AT1G09010";
Chr1	Araport11	exon	2897266	2897470	.	-	.	transcript_id "AT1G09010.1"; gene_id "AT1G09010";
Chr1	Araport11	CDS	2897266	2897470	.	-	1	transcript_id "AT1G09010.1"; gene_id "AT1G09010";
Chr1	Araport11	exon	2897557	2897726	.	-	.	transcript_id "AT1G09010.1"; gene_id "AT1G09010";
Chr1	Araport11	CDS	2897557	2897726	.	-	0	transcript_id "AT1G09010.1"; gene_id "AT1G09010";
Chr1	Araport11	exon	2897840	2898070	.	-	.	transcript_id "AT1G09010.1"; gene_id "AT1G09010";
Chr1	Araport11	CDS	2897840	2898070	.	-	0	transcript_id "AT1G09010.1"; gene_id "AT1G09010";
Chr1	Araport11	exon	2898181	2898229	.	-	.	transcript_id "AT1G09010.1"; gene_id "AT1G09010";
Chr1	Araport11	CDS	2898181	2898229	.	-	1	transcript_id "AT1G09010.1"; gene_id "AT1G09010";
Chr1	Araport11	exon	2898305	2898363	.	-	.	transcript_id "AT1G09010.1"; gene_id "AT1G09010";
Chr1	Araport11	CDS	2898305	2898363	.	-	0	transcript_id "AT1G09010.1"; gene_id "AT1G09010";
Chr1	Araport11	exon	2898448	2898672	.	-	.	transcript_id "AT1G09010.1"; gene_id "AT1G09010";
Chr1	Araport11	CDS	2898448	2898672	.	-	0	transcript_id "AT1G09010.1"; gene_id "AT1G09010";
Chr1	Araport11	exon	2898762	2898900	.	-	.	transcript_id "AT1G09010.1"; gene_id "AT1G09010";
Chr1	Araport11	CDS	2898762	2898900	.	-	1	transcript_id "AT1G09010.1"; gene_id "AT1G09010";
Chr1	Araport11	CDS	2899139	2899287	.	-	0	transcript_id "AT1G09010.1"; gene_id "AT1G09010";
Chr1	Araport11	exon	2899139	2899446	.	-	.	transcript_id "AT1G09010.1"; gene_id "AT1G09010";
Chr1	Araport11	five_prime_UTR	2899288	2899446	.	-	.	transcript_id "AT1G09010.1"; gene_id "AT1G09010";
Chr1	Araport11	gene	2899776	2904862	.	-	.	transcript_id "AT1G09020"; gene_id "AT1G09020";
Chr1	Araport11	mRNA	2899776	2904862	.	-	.	transcript_id "AT1G09020"; gene_id "AT1G09020.1";
Chr1	Araport11	three_prime_UTR	2899776	2900148	.	-	.	transcript_id "AT1G09020.1"; gene_id "AT1G09020";
Chr1	Araport11	exon	2899776	2900243	.	-	.	transcript_id "AT1G09020.1"; gene_id "AT1G09020";
Chr1	Araport11	CDS	2900149	2900243	.	-	2	transcript_id "AT1G09020.1"; gene_id "AT1G09020";
Chr1	Araport11	protein	2900149	2904212	.	-	.	transcript_id "AT1G09020.1"; gene_id "AT1G09020";
Chr1	Araport11	exon	2900348	2900465	.	-	.	transcript_id "AT1G09020.1"; gene_id "AT1G09020";
Chr1	Araport11	CDS	2900348	2900465	.	-	0	transcript_id "AT1G09020.1"; gene_id "AT1G09020";
Chr1	Araport11	exon	2900658	2900727	.	-	.	transcript_id "AT1G09020.1"; gene_id "AT1G09020";
Chr1	Araport11	CDS	2900658	2900727	.	-	1	transcript_id "AT1G09020.1"; gene_id "AT1G09020";
Chr1	Araport11	exon	2900815	2900878	.	-	.	transcript_id "AT1G09020.1"; gene_id "AT1G09020";
Chr1	Araport11	CDS	2900815	2900878	.	-	2	transcript_id "AT1G09020.1"; gene_id "AT1G09020";
Chr1	Araport11	exon	2901266	2901439	.	-	.	transcript_id "AT1G09020.1"; gene_id "AT1G09020";
Chr1	Araport11	CDS	2901266	2901439	.	-	2	transcript_id "AT1G09020.1"; gene_id "AT1G09020";
Chr1	Araport11	exon	2901728	2901872	.	-	.	transcript_id "AT1G09020.1"; gene_id "AT1G09020";
Chr1	Araport11	CDS	2901728	2901872	.	-	0	transcript_id "AT1G09020.1"; gene_id "AT1G09020";
Chr1	Araport11	exon	2902037	2902171	.	-	.	transcript_id "AT1G09020.1"; gene_id "AT1G09020";
Chr1	Araport11	CDS	2902037	2902171	.	-	0	transcript_id "AT1G09020.1"; gene_id "AT1G09020";
Chr1	Araport11	exon	2902352	2902441	.	-	.	transcript_id "AT1G09020.1"; gene_id "AT1G09020";
Chr1	Araport11	CDS	2902352	2902441	.	-	0	transcript_id "AT1G09020.1"; gene_id "AT1G09020";
Chr1	Araport11	exon	2902652	2902711	.	-	.	transcript_id "AT1G09020.1"; gene_id "AT1G09020";
Chr1	Araport11	CDS	2902652	2902711	.	-	0	transcript_id "AT1G09020.1"; gene_id "AT1G09020";
Chr1	Araport11	exon	2902839	2902961	.	-	.	transcript_id "AT1G09020.1"; gene_id "AT1G09020";
Chr1	Araport11	CDS	2902839	2902961	.	-	0	transcript_id "AT1G09020.1"; gene_id "AT1G09020";
Chr1	Araport11	exon	2903243	2903419	.	-	.	transcript_id "AT1G09020.1"; gene_id "AT1G09020";
Chr1	Araport11	CDS	2903243	2903419	.	-	0	transcript_id "AT1G09020.1"; gene_id "AT1G09020";
Chr1	Araport11	exon	2903853	2903940	.	-	.	transcript_id "AT1G09020.1"; gene_id "AT1G09020";
Chr1	Araport11	CDS	2903853	2903940	.	-	1	transcript_id "AT1G09020.1"; gene_id "AT1G09020";
Chr1	Araport11	CDS	2904088	2904212	.	-	0	transcript_id "AT1G09020.1"; gene_id "AT1G09020";
Chr1	Araport11	exon	2904088	2904862	.	-	.	transcript_id "AT1G09020.1"; gene_id "AT1G09020";
Chr1	Araport11	five_prime_UTR	2904213	2904862	.	-	.	transcript_id "AT1G09020.1"; gene_id "AT1G09020";
Chr1	Araport11	protein	2908611	2909030	.	-	.	transcript_id "AT1G09030.1"; gene_id "AT1G09030";
Chr1	Araport11	gene	2908611	2909032	.	-	.	transcript_id "AT1G09030"; gene_id "AT1G09030";
Chr1	Araport11	mRNA	2908611	2909032	.	-	.	transcript_id "AT1G09030"; gene_id "AT1G09030.1";
Chr1	Araport11	CDS	2908611	2909030	.	-	0	transcript_id "AT1G09030.1"; gene_id "AT1G09030";
Chr1	Araport11	exon	2908611	2909032	.	-	.	transcript_id "AT1G09030.1"; gene_id "AT1G09030";
Chr1	Araport11	five_prime_UTR	2909031	2909032	.	-	.	transcript_id "AT1G09030.1"; gene_id "AT1G09030";
Chr1	Araport11	gene	2911250	2915406	.	+	.	transcript_id "AT1G09040"; gene_id "AT1G09040";
Chr1	Araport11	mRNA	2911250	2915406	.	+	.	transcript_id "AT1G09040"; gene_id "AT1G09040.1";
Chr1	Araport11	exon	2911250	2911463	.	+	.	transcript_id "AT1G09040.1"; gene_id "AT1G09040";
Chr1	Araport11	five_prime_UTR	2911250	2911463	.	+	.	transcript_id "AT1G09040.1"; gene_id "AT1G09040";
Chr1	Araport11	five_prime_UTR	2912345	2912361	.	+	.	transcript_id "AT1G09040.1"; gene_id "AT1G09040";
Chr1	Araport11	exon	2912345	2913087	.	+	.	transcript_id "AT1G09040.1"; gene_id "AT1G09040";
Chr1	Araport11	CDS	2912362	2913087	.	+	0	transcript_id "AT1G09040.1"; gene_id "AT1G09040";
Chr1	Araport11	protein	2912362	2915174	.	+	.	transcript_id "AT1G09040.1"; gene_id "AT1G09040";
Chr1	Araport11	CDS	2913165	2915174	.	+	0	transcript_id "AT1G09040.1"; gene_id "AT1G09040";
Chr1	Araport11	exon	2913165	2915406	.	+	.	transcript_id "AT1G09040.1"; gene_id "AT1G09040";
Chr1	Araport11	three_prime_UTR	2915175	2915406	.	+	.	transcript_id "AT1G09040.1"; gene_id "AT1G09040";
Chr1	Araport11	transposable_element	2916187	2916730	.	-	.	transcript_id "AT1TE09470"; gene_id "AT1TE09470";
Chr1	Araport11	transposon_fragment	2916187	2916730	.	-	.	transcript_id "AT1TE09470"; gene_id "AT1TE09470";
Chr1	Araport11	gene	2916968	2921111	.	+	.	transcript_id "AT1G09050"; gene_id "AT1G09050";
Chr1	Araport11	mRNA	2916968	2921111	.	+	.	transcript_id "AT1G09050"; gene_id "AT1G09050.1";
Chr1	Araport11	exon	2916968	2917162	.	+	.	transcript_id "AT1G09050.1"; gene_id "AT1G09050";
Chr1	Araport11	five_prime_UTR	2916968	2917162	.	+	.	transcript_id "AT1G09050.1"; gene_id "AT1G09050";
Chr1	Araport11	mRNA	2918010	2920919	.	+	.	transcript_id "AT1G09050"; gene_id "AT1G09050.2";
Chr1	Araport11	five_prime_UTR	2918010	2918030	.	+	.	transcript_id "AT1G09050.2"; gene_id "AT1G09050";
Chr1	Araport11	exon	2918010	2918756	.	+	.	transcript_id "AT1G09050.2"; gene_id "AT1G09050";
Chr1	Araport11	five_prime_UTR	2918014	2918030	.	+	.	transcript_id "AT1G09050.1"; gene_id "AT1G09050";
Chr1	Araport11	exon	2918014	2918756	.	+	.	transcript_id "AT1G09050.1"; gene_id "AT1G09050";
Chr1	Araport11	CDS	2918031	2918756	.	+	0	transcript_id "AT1G09050.1"; gene_id "AT1G09050";
Chr1	Araport11	CDS	2918031	2918756	.	+	0	transcript_id "AT1G09050.2"; gene_id "AT1G09050";
Chr1	Araport11	protein	2918031	2920858	.	+	.	transcript_id "AT1G09050.1"; gene_id "AT1G09050";
Chr1	Araport11	protein	2918031	2920858	.	+	.	transcript_id "AT1G09050.2"; gene_id "AT1G09050";
Chr1	Araport11	CDS	2918834	2920858	.	+	0	transcript_id "AT1G09050.1"; gene_id "AT1G09050";
Chr1	Araport11	exon	2918834	2921111	.	+	.	transcript_id "AT1G09050.1"; gene_id "AT1G09050";
Chr1	Araport11	CDS	2918834	2920858	.	+	0	transcript_id "AT1G09050.2"; gene_id "AT1G09050";
Chr1	Araport11	exon	2918834	2920919	.	+	.	transcript_id "AT1G09050.2"; gene_id "AT1G09050";
Chr1	Araport11	three_prime_UTR	2920859	2921111	.	+	.	transcript_id "AT1G09050.1"; gene_id "AT1G09050";
Chr1	Araport11	three_prime_UTR	2920859	2920919	.	+	.	transcript_id "AT1G09050.2"; gene_id "AT1G09050";
Chr1	Araport11	gene	2921064	2925826	.	-	.	transcript_id "AT1G09060"; gene_id "AT1G09060";
Chr1	Araport11	mRNA	2921064	2925325	.	-	.	transcript_id "AT1G09060"; gene_id "AT1G09060.3";
Chr1	Araport11	mRNA	2921064	2925756	.	-	.	transcript_id "AT1G09060"; gene_id "AT1G09060.4";
Chr1	Araport11	mRNA	2921064	2925821	.	-	.	transcript_id "AT1G09060"; gene_id "AT1G09060.2";
Chr1	Araport11	mRNA	2921064	2925826	.	-	.	transcript_id "AT1G09060"; gene_id "AT1G09060.1";
Chr1	Araport11	three_prime_UTR	2921064	2921234	.	-	.	transcript_id "AT1G09060.3,AT1G09060.4,AT1G09060.2,AT1G09060.1"; gene_id "AT1G09060";
Chr1	Araport11	exon	2921064	2921337	.	-	.	transcript_id "AT1G09060.3,AT1G09060.4,AT1G09060.2,AT1G09060.1"; gene_id "AT1G09060";
Chr1	Araport11	CDS	2921235	2921337	.	-	1	transcript_id "AT1G09060.3"; gene_id "AT1G09060";
Chr1	Araport11	CDS	2921235	2921337	.	-	1	transcript_id "AT1G09060.4"; gene_id "AT1G09060";
Chr1	Araport11	CDS	2921235	2921337	.	-	1	transcript_id "AT1G09060.2"; gene_id "AT1G09060";
Chr1	Araport11	CDS	2921235	2921337	.	-	1	transcript_id "AT1G09060.1"; gene_id "AT1G09060";
Chr1	Araport11	protein	2921235	2925212	.	-	.	transcript_id "AT1G09060.2"; gene_id "AT1G09060";
Chr1	Araport11	protein	2921235	2925212	.	-	.	transcript_id "AT1G09060.1"; gene_id "AT1G09060";
Chr1	Araport11	protein	2921235	2925254	.	-	.	transcript_id "AT1G09060.3"; gene_id "AT1G09060";
Chr1	Araport11	protein	2921235	2925254	.	-	.	transcript_id "AT1G09060.4"; gene_id "AT1G09060";
Chr1	Araport11	CDS	2921439	2921509	.	-	0	transcript_id "AT1G09060.3"; gene_id "AT1G09060";
Chr1	Araport11	CDS	2921439	2921509	.	-	0	transcript_id "AT1G09060.4"; gene_id "AT1G09060";
Chr1	Araport11	CDS	2921439	2921509	.	-	0	transcript_id "AT1G09060.2"; gene_id "AT1G09060";
Chr1	Araport11	CDS	2921439	2921509	.	-	0	transcript_id "AT1G09060.1"; gene_id "AT1G09060";
Chr1	Araport11	exon	2921439	2921509	.	-	.	transcript_id "AT1G09060.3,AT1G09060.4,AT1G09060.2,AT1G09060.1"; gene_id "AT1G09060";
Chr1	Araport11	CDS	2921610	2921729	.	-	0	transcript_id "AT1G09060.3"; gene_id "AT1G09060";
Chr1	Araport11	CDS	2921610	2921729	.	-	0	transcript_id "AT1G09060.4"; gene_id "AT1G09060";
Chr1	Araport11	CDS	2921610	2921729	.	-	0	transcript_id "AT1G09060.2"; gene_id "AT1G09060";
Chr1	Araport11	CDS	2921610	2921729	.	-	0	transcript_id "AT1G09060.1"; gene_id "AT1G09060";
Chr1	Araport11	exon	2921610	2921729	.	-	.	transcript_id "AT1G09060.3,AT1G09060.4,AT1G09060.2,AT1G09060.1"; gene_id "AT1G09060";
Chr1	Araport11	CDS	2921818	2921903	.	-	2	transcript_id "AT1G09060.3"; gene_id "AT1G09060";
Chr1	Araport11	CDS	2921818	2921903	.	-	2	transcript_id "AT1G09060.4"; gene_id "AT1G09060";
Chr1	Araport11	CDS	2921818	2921903	.	-	2	transcript_id "AT1G09060.2"; gene_id "AT1G09060";
Chr1	Araport11	CDS	2921818	2921903	.	-	2	transcript_id "AT1G09060.1"; gene_id "AT1G09060";
Chr1	Araport11	exon	2921818	2921903	.	-	.	transcript_id "AT1G09060.3,AT1G09060.4,AT1G09060.2,AT1G09060.1"; gene_id "AT1G09060";
Chr1	Araport11	CDS	2921993	2922062	.	-	0	transcript_id "AT1G09060.3"; gene_id "AT1G09060";
Chr1	Araport11	CDS	2921993	2922062	.	-	0	transcript_id "AT1G09060.4"; gene_id "AT1G09060";
Chr1	Araport11	CDS	2921993	2922062	.	-	0	transcript_id "AT1G09060.2"; gene_id "AT1G09060";
Chr1	Araport11	CDS	2921993	2922062	.	-	0	transcript_id "AT1G09060.1"; gene_id "AT1G09060";
Chr1	Araport11	exon	2921993	2922062	.	-	.	transcript_id "AT1G09060.3,AT1G09060.4,AT1G09060.2,AT1G09060.1"; gene_id "AT1G09060";
Chr1	Araport11	CDS	2922155	2922526	.	-	0	transcript_id "AT1G09060.3"; gene_id "AT1G09060";
Chr1	Araport11	CDS	2922155	2922526	.	-	0	transcript_id "AT1G09060.4"; gene_id "AT1G09060";
Chr1	Araport11	CDS	2922155	2922526	.	-	0	transcript_id "AT1G09060.2"; gene_id "AT1G09060";
Chr1	Araport11	CDS	2922155	2922526	.	-	0	transcript_id "AT1G09060.1"; gene_id "AT1G09060";
Chr1	Araport11	exon	2922155	2922526	.	-	.	transcript_id "AT1G09060.3,AT1G09060.4,AT1G09060.2,AT1G09060.1"; gene_id "AT1G09060";
Chr1	Araport11	CDS	2922664	2922993	.	-	0	transcript_id "AT1G09060.3"; gene_id "AT1G09060";
Chr1	Araport11	CDS	2922664	2922993	.	-	0	transcript_id "AT1G09060.4"; gene_id "AT1G09060";
Chr1	Araport11	CDS	2922664	2922993	.	-	0	transcript_id "AT1G09060.2"; gene_id "AT1G09060";
Chr1	Araport11	CDS	2922664	2922993	.	-	0	transcript_id "AT1G09060.1"; gene_id "AT1G09060";
Chr1	Araport11	exon	2922664	2922993	.	-	.	transcript_id "AT1G09060.3,AT1G09060.4,AT1G09060.2,AT1G09060.1"; gene_id "AT1G09060";
Chr1	Araport11	CDS	2923072	2923717	.	-	1	transcript_id "AT1G09060.3"; gene_id "AT1G09060";
Chr1	Araport11	CDS	2923072	2923717	.	-	1	transcript_id "AT1G09060.4"; gene_id "AT1G09060";
Chr1	Araport11	CDS	2923072	2923717	.	-	1	transcript_id "AT1G09060.2"; gene_id "AT1G09060";
Chr1	Araport11	CDS	2923072	2923717	.	-	1	transcript_id "AT1G09060.1"; gene_id "AT1G09060";
Chr1	Araport11	exon	2923072	2923717	.	-	.	transcript_id "AT1G09060.3,AT1G09060.4,AT1G09060.2,AT1G09060.1"; gene_id "AT1G09060";
Chr1	Araport11	CDS	2923826	2923880	.	-	2	transcript_id "AT1G09060.3"; gene_id "AT1G09060";
Chr1	Araport11	CDS	2923826	2923880	.	-	2	transcript_id "AT1G09060.4"; gene_id "AT1G09060";
Chr1	Araport11	CDS	2923826	2923880	.	-	2	transcript_id "AT1G09060.2"; gene_id "AT1G09060";
Chr1	Araport11	CDS	2923826	2923880	.	-	2	transcript_id "AT1G09060.1"; gene_id "AT1G09060";
Chr1	Araport11	exon	2923826	2923880	.	-	.	transcript_id "AT1G09060.3,AT1G09060.4,AT1G09060.2,AT1G09060.1"; gene_id "AT1G09060";
Chr1	Araport11	CDS	2923973	2924105	.	-	0	transcript_id "AT1G09060.3"; gene_id "AT1G09060";
Chr1	Araport11	CDS	2923973	2924105	.	-	0	transcript_id "AT1G09060.4"; gene_id "AT1G09060";
Chr1	Araport11	CDS	2923973	2924105	.	-	0	transcript_id "AT1G09060.2"; gene_id "AT1G09060";
Chr1	Araport11	CDS	2923973	2924105	.	-	0	transcript_id "AT1G09060.1"; gene_id "AT1G09060";
Chr1	Araport11	exon	2923973	2924105	.	-	.	transcript_id "AT1G09060.3,AT1G09060.4,AT1G09060.2,AT1G09060.1"; gene_id "AT1G09060";
Chr1	Araport11	CDS	2924209	2924308	.	-	1	transcript_id "AT1G09060.3"; gene_id "AT1G09060";
Chr1	Araport11	CDS	2924209	2924308	.	-	1	transcript_id "AT1G09060.4"; gene_id "AT1G09060";
Chr1	Araport11	CDS	2924209	2924308	.	-	1	transcript_id "AT1G09060.2"; gene_id "AT1G09060";
Chr1	Araport11	CDS	2924209	2924308	.	-	1	transcript_id "AT1G09060.1"; gene_id "AT1G09060";
Chr1	Araport11	exon	2924209	2924308	.	-	.	transcript_id "AT1G09060.3,AT1G09060.4,AT1G09060.2,AT1G09060.1"; gene_id "AT1G09060";
Chr1	Araport11	CDS	2924406	2924548	.	-	0	transcript_id "AT1G09060.3"; gene_id "AT1G09060";
Chr1	Araport11	CDS	2924406	2924548	.	-	0	transcript_id "AT1G09060.4"; gene_id "AT1G09060";
Chr1	Araport11	CDS	2924406	2924548	.	-	0	transcript_id "AT1G09060.2"; gene_id "AT1G09060";
Chr1	Araport11	CDS	2924406	2924548	.	-	0	transcript_id "AT1G09060.1"; gene_id "AT1G09060";
Chr1	Araport11	exon	2924406	2924548	.	-	.	transcript_id "AT1G09060.3,AT1G09060.4,AT1G09060.2,AT1G09060.1"; gene_id "AT1G09060";
Chr1	Araport11	CDS	2924649	2925254	.	-	0	transcript_id "AT1G09060.3"; gene_id "AT1G09060";
Chr1	Araport11	exon	2924649	2925325	.	-	.	transcript_id "AT1G09060.3"; gene_id "AT1G09060";
Chr1	Araport11	CDS	2924649	2925254	.	-	0	transcript_id "AT1G09060.4"; gene_id "AT1G09060";
Chr1	Araport11	exon	2924649	2925264	.	-	.	transcript_id "AT1G09060.4"; gene_id "AT1G09060";
Chr1	Araport11	CDS	2924649	2925212	.	-	0	transcript_id "AT1G09060.2"; gene_id "AT1G09060";
Chr1	Araport11	CDS	2924649	2925212	.	-	0	transcript_id "AT1G09060.1"; gene_id "AT1G09060";
Chr1	Araport11	exon	2924649	2925248	.	-	.	transcript_id "AT1G09060.2,AT1G09060.1"; gene_id "AT1G09060";
Chr1	Araport11	five_prime_UTR	2925213	2925248	.	-	.	transcript_id "AT1G09060.2,AT1G09060.1"; gene_id "AT1G09060";
Chr1	Araport11	five_prime_UTR	2925255	2925325	.	-	.	transcript_id "AT1G09060.3"; gene_id "AT1G09060";
Chr1	Araport11	five_prime_UTR	2925255	2925264	.	-	.	transcript_id "AT1G09060.4"; gene_id "AT1G09060";
Chr1	Araport11	exon	2925688	2925756	.	-	.	transcript_id "AT1G09060.4"; gene_id "AT1G09060";
Chr1	Araport11	five_prime_UTR	2925688	2925756	.	-	.	transcript_id "AT1G09060.4"; gene_id "AT1G09060";
Chr1	Araport11	exon	2925688	2925821	.	-	.	transcript_id "AT1G09060.2"; gene_id "AT1G09060";
Chr1	Araport11	five_prime_UTR	2925688	2925821	.	-	.	transcript_id "AT1G09060.2"; gene_id "AT1G09060";
Chr1	Araport11	exon	2925712	2925826	.	-	.	transcript_id "AT1G09060.1"; gene_id "AT1G09060";
Chr1	Araport11	five_prime_UTR	2925712	2925826	.	-	.	transcript_id "AT1G09060.1"; gene_id "AT1G09060";
Chr1	Araport11	gene	2927502	2929107	.	+	.	transcript_id "AT1G09070"; gene_id "AT1G09070";
Chr1	Araport11	mRNA	2927502	2929107	.	+	.	transcript_id "AT1G09070"; gene_id "AT1G09070.1";
Chr1	Araport11	five_prime_UTR	2927502	2927766	.	+	.	transcript_id "AT1G09070.1"; gene_id "AT1G09070";
Chr1	Araport11	exon	2927502	2929107	.	+	.	transcript_id "AT1G09070.1"; gene_id "AT1G09070";
Chr1	Araport11	CDS	2927767	2928741	.	+	0	transcript_id "AT1G09070.1"; gene_id "AT1G09070";
Chr1	Araport11	protein	2927767	2928741	.	+	.	transcript_id "AT1G09070.1"; gene_id "AT1G09070";
Chr1	Araport11	three_prime_UTR	2928742	2929107	.	+	.	transcript_id "AT1G09070.1"; gene_id "AT1G09070";
Chr1	Araport11	gene	2929217	2931850	.	-	.	transcript_id "AT1G09080"; gene_id "AT1G09080";
Chr1	Araport11	mRNA	2929217	2931841	.	-	.	transcript_id "AT1G09080"; gene_id "AT1G09080.1";
Chr1	Araport11	mRNA	2929217	2931850	.	-	.	transcript_id "AT1G09080"; gene_id "AT1G09080.2";
Chr1	Araport11	three_prime_UTR	2929217	2929267	.	-	.	transcript_id "AT1G09080.1,AT1G09080.2"; gene_id "AT1G09080";
Chr1	Araport11	exon	2929217	2929754	.	-	.	transcript_id "AT1G09080.1,AT1G09080.2"; gene_id "AT1G09080";
Chr1	Araport11	CDS	2929268	2929754	.	-	1	transcript_id "AT1G09080.1"; gene_id "AT1G09080";
Chr1	Araport11	CDS	2929268	2929754	.	-	1	transcript_id "AT1G09080.2"; gene_id "AT1G09080";
Chr1	Araport11	protein	2929268	2931804	.	-	.	transcript_id "AT1G09080.1"; gene_id "AT1G09080";
Chr1	Araport11	protein	2929268	2931804	.	-	.	transcript_id "AT1G09080.2"; gene_id "AT1G09080";
Chr1	Araport11	CDS	2929844	2930081	.	-	2	transcript_id "AT1G09080.1"; gene_id "AT1G09080";
Chr1	Araport11	CDS	2929844	2930081	.	-	2	transcript_id "AT1G09080.2"; gene_id "AT1G09080";
Chr1	Araport11	exon	2929844	2930081	.	-	.	transcript_id "AT1G09080.1,AT1G09080.2"; gene_id "AT1G09080";
Chr1	Araport11	CDS	2930177	2930899	.	-	2	transcript_id "AT1G09080.1"; gene_id "AT1G09080";
Chr1	Araport11	CDS	2930177	2930899	.	-	2	transcript_id "AT1G09080.2"; gene_id "AT1G09080";
Chr1	Araport11	exon	2930177	2930899	.	-	.	transcript_id "AT1G09080.1,AT1G09080.2"; gene_id "AT1G09080";
Chr1	Araport11	CDS	2931069	2931280	.	-	1	transcript_id "AT1G09080.1"; gene_id "AT1G09080";
Chr1	Araport11	CDS	2931069	2931280	.	-	1	transcript_id "AT1G09080.2"; gene_id "AT1G09080";
Chr1	Araport11	exon	2931069	2931280	.	-	.	transcript_id "AT1G09080.1,AT1G09080.2"; gene_id "AT1G09080";
Chr1	Araport11	exon	2931376	2931670	.	-	.	transcript_id "AT1G09080.1"; gene_id "AT1G09080";
Chr1	Araport11	CDS	2931376	2931670	.	-	2	transcript_id "AT1G09080.1"; gene_id "AT1G09080";
Chr1	Araport11	exon	2931376	2931640	.	-	.	transcript_id "AT1G09080.2"; gene_id "AT1G09080";
Chr1	Araport11	CDS	2931376	2931640	.	-	2	transcript_id "AT1G09080.2"; gene_id "AT1G09080";
Chr1	Araport11	CDS	2931732	2931804	.	-	0	transcript_id "AT1G09080.1"; gene_id "AT1G09080";
Chr1	Araport11	exon	2931732	2931841	.	-	.	transcript_id "AT1G09080.1"; gene_id "AT1G09080";
Chr1	Araport11	CDS	2931732	2931804	.	-	0	transcript_id "AT1G09080.2"; gene_id "AT1G09080";
Chr1	Araport11	exon	2931732	2931850	.	-	.	transcript_id "AT1G09080.2"; gene_id "AT1G09080";
Chr1	Araport11	five_prime_UTR	2931805	2931841	.	-	.	transcript_id "AT1G09080.1"; gene_id "AT1G09080";
Chr1	Araport11	five_prime_UTR	2931805	2931850	.	-	.	transcript_id "AT1G09080.2"; gene_id "AT1G09080";
Chr1	Araport11	gene	2932739	2936586	.	+	.	transcript_id "AT1G09090"; gene_id "AT1G09090";
Chr1	Araport11	mRNA	2932739	2936586	.	+	.	transcript_id "AT1G09090"; gene_id "AT1G09090.1";
Chr1	Araport11	mRNA	2932739	2936586	.	+	.	transcript_id "AT1G09090"; gene_id "AT1G09090.2";
Chr1	Araport11	five_prime_UTR	2932739	2932742	.	+	.	transcript_id "AT1G09090.1,AT1G09090.2"; gene_id "AT1G09090";
Chr1	Araport11	exon	2932739	2933127	.	+	.	transcript_id "AT1G09090.1,AT1G09090.2"; gene_id "AT1G09090";
Chr1	Araport11	CDS	2932743	2933127	.	+	0	transcript_id "AT1G09090.1"; gene_id "AT1G09090";
Chr1	Araport11	CDS	2932743	2933127	.	+	0	transcript_id "AT1G09090.2"; gene_id "AT1G09090";
Chr1	Araport11	protein	2932743	2935590	.	+	.	transcript_id "AT1G09090.1"; gene_id "AT1G09090";
Chr1	Araport11	protein	2932743	2936495	.	+	.	transcript_id "AT1G09090.2"; gene_id "AT1G09090";
Chr1	Araport11	CDS	2933284	2933443	.	+	2	transcript_id "AT1G09090.1"; gene_id "AT1G09090";
Chr1	Araport11	CDS	2933284	2933443	.	+	2	transcript_id "AT1G09090.2"; gene_id "AT1G09090";
Chr1	Araport11	exon	2933284	2933443	.	+	.	transcript_id "AT1G09090.1,AT1G09090.2"; gene_id "AT1G09090";
Chr1	Araport11	CDS	2933558	2933606	.	+	1	transcript_id "AT1G09090.1"; gene_id "AT1G09090";
Chr1	Araport11	CDS	2933558	2933606	.	+	1	transcript_id "AT1G09090.2"; gene_id "AT1G09090";
Chr1	Araport11	exon	2933558	2933606	.	+	.	transcript_id "AT1G09090.1,AT1G09090.2"; gene_id "AT1G09090";
Chr1	Araport11	CDS	2933696	2933809	.	+	0	transcript_id "AT1G09090.1"; gene_id "AT1G09090";
Chr1	Araport11	CDS	2933696	2933809	.	+	0	transcript_id "AT1G09090.2"; gene_id "AT1G09090";
Chr1	Araport11	exon	2933696	2933809	.	+	.	transcript_id "AT1G09090.1,AT1G09090.2"; gene_id "AT1G09090";
Chr1	Araport11	CDS	2933952	2934389	.	+	0	transcript_id "AT1G09090.1"; gene_id "AT1G09090";
Chr1	Araport11	CDS	2933952	2934389	.	+	0	transcript_id "AT1G09090.2"; gene_id "AT1G09090";
Chr1	Araport11	exon	2933952	2934389	.	+	.	transcript_id "AT1G09090.1,AT1G09090.2"; gene_id "AT1G09090";
Chr1	Araport11	CDS	2934549	2934935	.	+	0	transcript_id "AT1G09090.1"; gene_id "AT1G09090";
Chr1	Araport11	CDS	2934549	2934935	.	+	0	transcript_id "AT1G09090.2"; gene_id "AT1G09090";
Chr1	Araport11	exon	2934549	2934935	.	+	.	transcript_id "AT1G09090.1,AT1G09090.2"; gene_id "AT1G09090";
Chr1	Araport11	CDS	2935061	2935156	.	+	0	transcript_id "AT1G09090.1"; gene_id "AT1G09090";
Chr1	Araport11	CDS	2935061	2935156	.	+	0	transcript_id "AT1G09090.2"; gene_id "AT1G09090";
Chr1	Araport11	exon	2935061	2935156	.	+	.	transcript_id "AT1G09090.1,AT1G09090.2"; gene_id "AT1G09090";
Chr1	Araport11	CDS	2935268	2935383	.	+	0	transcript_id "AT1G09090.1"; gene_id "AT1G09090";
Chr1	Araport11	CDS	2935268	2935383	.	+	0	transcript_id "AT1G09090.2"; gene_id "AT1G09090";
Chr1	Araport11	exon	2935268	2935383	.	+	.	transcript_id "AT1G09090.1,AT1G09090.2"; gene_id "AT1G09090";
Chr1	Araport11	CDS	2935467	2935590	.	+	1	transcript_id "AT1G09090.1"; gene_id "AT1G09090";
Chr1	Araport11	exon	2935467	2935717	.	+	.	transcript_id "AT1G09090.1"; gene_id "AT1G09090";
Chr1	Araport11	exon	2935467	2935569	.	+	.	transcript_id "AT1G09090.2"; gene_id "AT1G09090";
Chr1	Araport11	CDS	2935467	2935569	.	+	1	transcript_id "AT1G09090.2"; gene_id "AT1G09090";
Chr1	Araport11	three_prime_UTR	2935591	2935717	.	+	.	transcript_id "AT1G09090.1"; gene_id "AT1G09090";
Chr1	Araport11	exon	2935644	2935717	.	+	.	transcript_id "AT1G09090.2"; gene_id "AT1G09090";
Chr1	Araport11	CDS	2935644	2935717	.	+	0	transcript_id "AT1G09090.2"; gene_id "AT1G09090";
Chr1	Araport11	three_prime_UTR	2935797	2936296	.	+	.	transcript_id "AT1G09090.1"; gene_id "AT1G09090";
Chr1	Araport11	CDS	2935797	2936296	.	+	1	transcript_id "AT1G09090.2"; gene_id "AT1G09090";
Chr1	Araport11	exon	2935797	2936296	.	+	.	transcript_id "AT1G09090.1,AT1G09090.2"; gene_id "AT1G09090";
Chr1	Araport11	three_prime_UTR	2936386	2936586	.	+	.	transcript_id "AT1G09090.1"; gene_id "AT1G09090";
Chr1	Araport11	CDS	2936386	2936495	.	+	2	transcript_id "AT1G09090.2"; gene_id "AT1G09090";
Chr1	Araport11	exon	2936386	2936586	.	+	.	transcript_id "AT1G09090.1,AT1G09090.2"; gene_id "AT1G09090";
Chr1	Araport11	three_prime_UTR	2936496	2936586	.	+	.	transcript_id "AT1G09090.2"; gene_id "AT1G09090";
Chr1	Araport11	gene	2936528	2939363	.	-	.	transcript_id "AT1G09100"; gene_id "AT1G09100";
Chr1	Araport11	mRNA	2936528	2939363	.	-	.	transcript_id "AT1G09100"; gene_id "AT1G09100.1";
Chr1	Araport11	three_prime_UTR	2936528	2936674	.	-	.	transcript_id "AT1G09100.1"; gene_id "AT1G09100";
Chr1	Araport11	exon	2936528	2936752	.	-	.	transcript_id "AT1G09100.1"; gene_id "AT1G09100";
Chr1	Araport11	CDS	2936675	2936752	.	-	0	transcript_id "AT1G09100.1"; gene_id "AT1G09100";
Chr1	Araport11	protein	2936675	2939258	.	-	.	transcript_id "AT1G09100.1"; gene_id "AT1G09100";
Chr1	Araport11	exon	2936832	2936972	.	-	.	transcript_id "AT1G09100.1"; gene_id "AT1G09100";
Chr1	Araport11	CDS	2936832	2936972	.	-	0	transcript_id "AT1G09100.1"; gene_id "AT1G09100";
Chr1	Araport11	exon	2937153	2937272	.	-	.	transcript_id "AT1G09100.1"; gene_id "AT1G09100";
Chr1	Araport11	CDS	2937153	2937272	.	-	0	transcript_id "AT1G09100.1"; gene_id "AT1G09100";
Chr1	Araport11	exon	2937354	2937441	.	-	.	transcript_id "AT1G09100.1"; gene_id "AT1G09100";
Chr1	Araport11	CDS	2937354	2937441	.	-	1	transcript_id "AT1G09100.1"; gene_id "AT1G09100";
Chr1	Araport11	exon	2937519	2937637	.	-	.	transcript_id "AT1G09100.1"; gene_id "AT1G09100";
Chr1	Araport11	CDS	2937519	2937637	.	-	0	transcript_id "AT1G09100.1"; gene_id "AT1G09100";
Chr1	Araport11	exon	2937734	2937925	.	-	.	transcript_id "AT1G09100.1"; gene_id "AT1G09100";
Chr1	Araport11	CDS	2937734	2937925	.	-	0	transcript_id "AT1G09100.1"; gene_id "AT1G09100";
Chr1	Araport11	exon	2938024	2938215	.	-	.	transcript_id "AT1G09100.1"; gene_id "AT1G09100";
Chr1	Araport11	CDS	2938024	2938215	.	-	0	transcript_id "AT1G09100.1"; gene_id "AT1G09100";
Chr1	Araport11	exon	2938334	2938441	.	-	.	transcript_id "AT1G09100.1"; gene_id "AT1G09100";
Chr1	Araport11	CDS	2938334	2938441	.	-	0	transcript_id "AT1G09100.1"; gene_id "AT1G09100";
Chr1	Araport11	exon	2938681	2938797	.	-	.	transcript_id "AT1G09100.1"; gene_id "AT1G09100";
Chr1	Araport11	CDS	2938681	2938797	.	-	0	transcript_id "AT1G09100.1"; gene_id "AT1G09100";
Chr1	Araport11	CDS	2939142	2939258	.	-	0	transcript_id "AT1G09100.1"; gene_id "AT1G09100";
Chr1	Araport11	exon	2939142	2939363	.	-	.	transcript_id "AT1G09100.1"; gene_id "AT1G09100";
Chr1	Araport11	five_prime_UTR	2939259	2939363	.	-	.	transcript_id "AT1G09100.1"; gene_id "AT1G09100";
Chr1	Araport11	gene	2939417	2939488	72	+	.	transcript_id "AT1G09110"; gene_id "AT1G09110";
Chr1	Araport11	tRNA	2939417	2939488	72	+	.	transcript_id "AT1G09110"; gene_id "AT1G09110.1";
Chr1	Araport11	exon	2939417	2939488	72	+	.	transcript_id "AT1G09110.1"; gene_id "AT1G09110";
Chr1	Araport11	gene	2939568	2942345	.	-	.	transcript_id "AT1G09130"; gene_id "AT1G09130";
Chr1	Araport11	mRNA	2939568	2942345	.	-	.	transcript_id "AT1G09130"; gene_id "AT1G09130.1";
Chr1	Araport11	exon	2939568	2939859	.	-	.	transcript_id "AT1G09130.1"; gene_id "AT1G09130";
Chr1	Araport11	three_prime_UTR	2939568	2939859	.	-	.	transcript_id "AT1G09130.1"; gene_id "AT1G09130";
Chr1	Araport11	mRNA	2939577	2942288	.	-	.	transcript_id "AT1G09130"; gene_id "AT1G09130.3";
Chr1	Araport11	three_prime_UTR	2939577	2939730	.	-	.	transcript_id "AT1G09130.3"; gene_id "AT1G09130";
Chr1	Araport11	exon	2939577	2939859	.	-	.	transcript_id "AT1G09130.3"; gene_id "AT1G09130";
Chr1	Araport11	CDS	2939731	2939859	.	-	0	transcript_id "AT1G09130.3"; gene_id "AT1G09130";
Chr1	Araport11	protein	2939731	2942217	.	-	.	transcript_id "AT1G09130.3"; gene_id "AT1G09130";
Chr1	Araport11	mRNA	2939836	2942267	.	-	.	transcript_id "AT1G09130"; gene_id "AT1G09130.2";
Chr1	Araport11	three_prime_UTR	2939836	2940062	.	-	.	transcript_id "AT1G09130.2"; gene_id "AT1G09130";
Chr1	Araport11	exon	2939836	2940152	.	-	.	transcript_id "AT1G09130.2"; gene_id "AT1G09130";
Chr1	Araport11	three_prime_UTR	2940028	2940062	.	-	.	transcript_id "AT1G09130.1"; gene_id "AT1G09130";
Chr1	Araport11	exon	2940028	2940152	.	-	.	transcript_id "AT1G09130.1"; gene_id "AT1G09130";
Chr1	Araport11	CDS	2940063	2940152	.	-	0	transcript_id "AT1G09130.1"; gene_id "AT1G09130";
Chr1	Araport11	CDS	2940063	2940152	.	-	0	transcript_id "AT1G09130.2"; gene_id "AT1G09130";
Chr1	Araport11	protein	2940063	2942217	.	-	.	transcript_id "AT1G09130.1"; gene_id "AT1G09130";
Chr1	Araport11	protein	2940063	2942217	.	-	.	transcript_id "AT1G09130.2"; gene_id "AT1G09130";
Chr1	Araport11	exon	2940072	2940152	.	-	.	transcript_id "AT1G09130.3"; gene_id "AT1G09130";
Chr1	Araport11	CDS	2940072	2940152	.	-	0	transcript_id "AT1G09130.3"; gene_id "AT1G09130";
Chr1	Araport11	CDS	2940365	2940448	.	-	0	transcript_id "AT1G09130.1"; gene_id "AT1G09130";
Chr1	Araport11	CDS	2940365	2940448	.	-	0	transcript_id "AT1G09130.3"; gene_id "AT1G09130";
Chr1	Araport11	CDS	2940365	2940448	.	-	0	transcript_id "AT1G09130.2"; gene_id "AT1G09130";
Chr1	Araport11	exon	2940365	2940448	.	-	.	transcript_id "AT1G09130.1,AT1G09130.3,AT1G09130.2"; gene_id "AT1G09130";
Chr1	Araport11	CDS	2940523	2940576	.	-	0	transcript_id "AT1G09130.1"; gene_id "AT1G09130";
Chr1	Araport11	CDS	2940523	2940576	.	-	0	transcript_id "AT1G09130.3"; gene_id "AT1G09130";
Chr1	Araport11	CDS	2940523	2940576	.	-	0	transcript_id "AT1G09130.2"; gene_id "AT1G09130";
Chr1	Araport11	exon	2940523	2940576	.	-	.	transcript_id "AT1G09130.1,AT1G09130.3,AT1G09130.2"; gene_id "AT1G09130";
Chr1	Araport11	CDS	2940797	2940870	.	-	2	transcript_id "AT1G09130.1"; gene_id "AT1G09130";
Chr1	Araport11	CDS	2940797	2940870	.	-	2	transcript_id "AT1G09130.3"; gene_id "AT1G09130";
Chr1	Araport11	CDS	2940797	2940870	.	-	2	transcript_id "AT1G09130.2"; gene_id "AT1G09130";
Chr1	Araport11	exon	2940797	2940870	.	-	.	transcript_id "AT1G09130.1,AT1G09130.3,AT1G09130.2"; gene_id "AT1G09130";
Chr1	Araport11	CDS	2940958	2941054	.	-	0	transcript_id "AT1G09130.1"; gene_id "AT1G09130";
Chr1	Araport11	CDS	2940958	2941054	.	-	0	transcript_id "AT1G09130.3"; gene_id "AT1G09130";
Chr1	Araport11	CDS	2940958	2941054	.	-	0	transcript_id "AT1G09130.2"; gene_id "AT1G09130";
Chr1	Araport11	exon	2940958	2941054	.	-	.	transcript_id "AT1G09130.1,AT1G09130.3,AT1G09130.2"; gene_id "AT1G09130";
Chr1	Araport11	CDS	2941213	2941272	.	-	0	transcript_id "AT1G09130.1"; gene_id "AT1G09130";
Chr1	Araport11	CDS	2941213	2941272	.	-	0	transcript_id "AT1G09130.3"; gene_id "AT1G09130";
Chr1	Araport11	CDS	2941213	2941272	.	-	0	transcript_id "AT1G09130.2"; gene_id "AT1G09130";
Chr1	Araport11	exon	2941213	2941272	.	-	.	transcript_id "AT1G09130.1,AT1G09130.3,AT1G09130.2"; gene_id "AT1G09130";
Chr1	Araport11	CDS	2941351	2941473	.	-	0	transcript_id "AT1G09130.1"; gene_id "AT1G09130";
Chr1	Araport11	CDS	2941351	2941473	.	-	0	transcript_id "AT1G09130.3"; gene_id "AT1G09130";
Chr1	Araport11	CDS	2941351	2941473	.	-	0	transcript_id "AT1G09130.2"; gene_id "AT1G09130";
Chr1	Araport11	exon	2941351	2941473	.	-	.	transcript_id "AT1G09130.1,AT1G09130.3,AT1G09130.2"; gene_id "AT1G09130";
Chr1	Araport11	CDS	2941547	2941648	.	-	0	transcript_id "AT1G09130.1"; gene_id "AT1G09130";
Chr1	Araport11	CDS	2941547	2941648	.	-	0	transcript_id "AT1G09130.3"; gene_id "AT1G09130";
Chr1	Araport11	CDS	2941547	2941648	.	-	0	transcript_id "AT1G09130.2"; gene_id "AT1G09130";
Chr1	Araport11	exon	2941547	2941648	.	-	.	transcript_id "AT1G09130.1,AT1G09130.3,AT1G09130.2"; gene_id "AT1G09130";
Chr1	Araport11	CDS	2941909	2942217	.	-	0	transcript_id "AT1G09130.1"; gene_id "AT1G09130";
Chr1	Araport11	exon	2941909	2942345	.	-	.	transcript_id "AT1G09130.1"; gene_id "AT1G09130";
Chr1	Araport11	CDS	2941909	2942217	.	-	0	transcript_id "AT1G09130.3"; gene_id "AT1G09130";
Chr1	Araport11	exon	2941909	2942288	.	-	.	transcript_id "AT1G09130.3"; gene_id "AT1G09130";
Chr1	Araport11	CDS	2941909	2942217	.	-	0	transcript_id "AT1G09130.2"; gene_id "AT1G09130";
Chr1	Araport11	exon	2941909	2942267	.	-	.	transcript_id "AT1G09130.2"; gene_id "AT1G09130";
Chr1	Araport11	five_prime_UTR	2942218	2942345	.	-	.	transcript_id "AT1G09130.1"; gene_id "AT1G09130";
Chr1	Araport11	five_prime_UTR	2942218	2942288	.	-	.	transcript_id "AT1G09130.3"; gene_id "AT1G09130";
Chr1	Araport11	five_prime_UTR	2942218	2942267	.	-	.	transcript_id "AT1G09130.2"; gene_id "AT1G09130";
Chr1	Araport11	gene	2942538	2945976	.	-	.	transcript_id "AT1G09140"; gene_id "AT1G09140";
Chr1	Araport11	mRNA	2942538	2945976	.	-	.	transcript_id "AT1G09140"; gene_id "AT1G09140.3";
Chr1	Araport11	mRNA	2942538	2945976	.	-	.	transcript_id "AT1G09140"; gene_id "AT1G09140.2";
Chr1	Araport11	three_prime_UTR	2942538	2942901	.	-	.	transcript_id "AT1G09140.3,AT1G09140.2"; gene_id "AT1G09140";
Chr1	Araport11	mRNA	2942538	2945976	.	-	.	transcript_id "AT1G09140"; gene_id "AT1G09140.1";
Chr1	Araport11	three_prime_UTR	2942538	2942886	.	-	.	transcript_id "AT1G09140.1"; gene_id "AT1G09140";
Chr1	Araport11	exon	2942538	2942901	.	-	.	transcript_id "AT1G09140.3,AT1G09140.2,AT1G09140.1"; gene_id "AT1G09140";
Chr1	Araport11	CDS	2942887	2942901	.	-	0	transcript_id "AT1G09140.1"; gene_id "AT1G09140";
Chr1	Araport11	protein	2942887	2945818	.	-	.	transcript_id "AT1G09140.1"; gene_id "AT1G09140";
Chr1	Araport11	three_prime_UTR	2943169	2944155	.	-	.	transcript_id "AT1G09140.3"; gene_id "AT1G09140";
Chr1	Araport11	exon	2943169	2944246	.	-	.	transcript_id "AT1G09140.3"; gene_id "AT1G09140";
Chr1	Araport11	three_prime_UTR	2943169	2943527	.	-	.	transcript_id "AT1G09140.2"; gene_id "AT1G09140";
Chr1	Araport11	exon	2943169	2943564	.	-	.	transcript_id "AT1G09140.2"; gene_id "AT1G09140";
Chr1	Araport11	exon	2943169	2943226	.	-	.	transcript_id "AT1G09140.1"; gene_id "AT1G09140";
Chr1	Araport11	CDS	2943169	2943226	.	-	1	transcript_id "AT1G09140.1"; gene_id "AT1G09140";
Chr1	Araport11	CDS	2943528	2943564	.	-	1	transcript_id "AT1G09140.2"; gene_id "AT1G09140";
Chr1	Araport11	protein	2943528	2945818	.	-	.	transcript_id "AT1G09140.2"; gene_id "AT1G09140";
Chr1	Araport11	CDS	2944156	2944246	.	-	1	transcript_id "AT1G09140.3"; gene_id "AT1G09140";
Chr1	Araport11	protein	2944156	2945818	.	-	.	transcript_id "AT1G09140.3"; gene_id "AT1G09140";
Chr1	Araport11	CDS	2944169	2944246	.	-	1	transcript_id "AT1G09140.2"; gene_id "AT1G09140";
Chr1	Araport11	CDS	2944169	2944246	.	-	1	transcript_id "AT1G09140.1"; gene_id "AT1G09140";
Chr1	Araport11	exon	2944169	2944246	.	-	.	transcript_id "AT1G09140.2,AT1G09140.1"; gene_id "AT1G09140";
Chr1	Araport11	CDS	2944344	2944456	.	-	0	transcript_id "AT1G09140.3"; gene_id "AT1G09140";
Chr1	Araport11	CDS	2944344	2944456	.	-	0	transcript_id "AT1G09140.2"; gene_id "AT1G09140";
Chr1	Araport11	CDS	2944344	2944456	.	-	0	transcript_id "AT1G09140.1"; gene_id "AT1G09140";
Chr1	Araport11	exon	2944344	2944456	.	-	.	transcript_id "AT1G09140.3,AT1G09140.2,AT1G09140.1"; gene_id "AT1G09140";
Chr1	Araport11	CDS	2944530	2944586	.	-	0	transcript_id "AT1G09140.3"; gene_id "AT1G09140";
Chr1	Araport11	CDS	2944530	2944586	.	-	0	transcript_id "AT1G09140.2"; gene_id "AT1G09140";
Chr1	Araport11	CDS	2944530	2944586	.	-	0	transcript_id "AT1G09140.1"; gene_id "AT1G09140";
Chr1	Araport11	exon	2944530	2944586	.	-	.	transcript_id "AT1G09140.3,AT1G09140.2,AT1G09140.1"; gene_id "AT1G09140";
Chr1	Araport11	CDS	2944730	2944779	.	-	2	transcript_id "AT1G09140.3"; gene_id "AT1G09140";
Chr1	Araport11	CDS	2944730	2944779	.	-	2	transcript_id "AT1G09140.2"; gene_id "AT1G09140";
Chr1	Araport11	CDS	2944730	2944779	.	-	2	transcript_id "AT1G09140.1"; gene_id "AT1G09140";
Chr1	Araport11	exon	2944730	2944779	.	-	.	transcript_id "AT1G09140.3,AT1G09140.2,AT1G09140.1"; gene_id "AT1G09140";
Chr1	Araport11	CDS	2944903	2944960	.	-	0	transcript_id "AT1G09140.3"; gene_id "AT1G09140";
Chr1	Araport11	CDS	2944903	2944960	.	-	0	transcript_id "AT1G09140.2"; gene_id "AT1G09140";
Chr1	Araport11	CDS	2944903	2944960	.	-	0	transcript_id "AT1G09140.1"; gene_id "AT1G09140";
Chr1	Araport11	exon	2944903	2944960	.	-	.	transcript_id "AT1G09140.3,AT1G09140.2,AT1G09140.1"; gene_id "AT1G09140";
Chr1	Araport11	CDS	2945068	2945114	.	-	2	transcript_id "AT1G09140.3"; gene_id "AT1G09140";
Chr1	Araport11	CDS	2945068	2945114	.	-	2	transcript_id "AT1G09140.2"; gene_id "AT1G09140";
Chr1	Araport11	CDS	2945068	2945114	.	-	2	transcript_id "AT1G09140.1"; gene_id "AT1G09140";
Chr1	Araport11	exon	2945068	2945114	.	-	.	transcript_id "AT1G09140.3,AT1G09140.2,AT1G09140.1"; gene_id "AT1G09140";
Chr1	Araport11	CDS	2945200	2945302	.	-	0	transcript_id "AT1G09140.3"; gene_id "AT1G09140";
Chr1	Araport11	CDS	2945200	2945302	.	-	0	transcript_id "AT1G09140.2"; gene_id "AT1G09140";
Chr1	Araport11	CDS	2945200	2945302	.	-	0	transcript_id "AT1G09140.1"; gene_id "AT1G09140";
Chr1	Araport11	exon	2945200	2945302	.	-	.	transcript_id "AT1G09140.3,AT1G09140.2,AT1G09140.1"; gene_id "AT1G09140";
Chr1	Araport11	CDS	2945382	2945456	.	-	0	transcript_id "AT1G09140.3"; gene_id "AT1G09140";
Chr1	Araport11	CDS	2945382	2945456	.	-	0	transcript_id "AT1G09140.2"; gene_id "AT1G09140";
Chr1	Araport11	CDS	2945382	2945456	.	-	0	transcript_id "AT1G09140.1"; gene_id "AT1G09140";
Chr1	Araport11	exon	2945382	2945456	.	-	.	transcript_id "AT1G09140.3,AT1G09140.2,AT1G09140.1"; gene_id "AT1G09140";
Chr1	Araport11	CDS	2945543	2945608	.	-	0	transcript_id "AT1G09140.3"; gene_id "AT1G09140";
Chr1	Araport11	CDS	2945543	2945608	.	-	0	transcript_id "AT1G09140.2"; gene_id "AT1G09140";
Chr1	Araport11	CDS	2945543	2945608	.	-	0	transcript_id "AT1G09140.1"; gene_id "AT1G09140";
Chr1	Araport11	exon	2945543	2945608	.	-	.	transcript_id "AT1G09140.3,AT1G09140.2,AT1G09140.1"; gene_id "AT1G09140";
Chr1	Araport11	CDS	2945732	2945818	.	-	0	transcript_id "AT1G09140.3"; gene_id "AT1G09140";
Chr1	Araport11	CDS	2945732	2945818	.	-	0	transcript_id "AT1G09140.2"; gene_id "AT1G09140";
Chr1	Araport11	CDS	2945732	2945818	.	-	0	transcript_id "AT1G09140.1"; gene_id "AT1G09140";
Chr1	Araport11	exon	2945732	2945976	.	-	.	transcript_id "AT1G09140.3,AT1G09140.2,AT1G09140.1"; gene_id "AT1G09140";
Chr1	Araport11	five_prime_UTR	2945819	2945976	.	-	.	transcript_id "AT1G09140.3,AT1G09140.2,AT1G09140.1"; gene_id "AT1G09140";
Chr1	Araport11	gene	2946030	2949159	.	+	.	transcript_id "AT1G09150"; gene_id "AT1G09150";
Chr1	Araport11	mRNA	2946030	2949159	.	+	.	transcript_id "AT1G09150"; gene_id "AT1G09150.1";
Chr1	Araport11	exon	2946030	2946392	.	+	.	transcript_id "AT1G09150.1"; gene_id "AT1G09150";
Chr1	Araport11	five_prime_UTR	2946030	2946392	.	+	.	transcript_id "AT1G09150.1"; gene_id "AT1G09150";
Chr1	Araport11	five_prime_UTR	2946546	2946598	.	+	.	transcript_id "AT1G09150.1"; gene_id "AT1G09150";
Chr1	Araport11	exon	2946546	2946609	.	+	.	transcript_id "AT1G09150.1"; gene_id "AT1G09150";
Chr1	Araport11	CDS	2946599	2946609	.	+	0	transcript_id "AT1G09150.1"; gene_id "AT1G09150";
Chr1	Araport11	protein	2946599	2948908	.	+	.	transcript_id "AT1G09150.1"; gene_id "AT1G09150";
Chr1	Araport11	exon	2947210	2947291	.	+	.	transcript_id "AT1G09150.1"; gene_id "AT1G09150";
Chr1	Araport11	CDS	2947210	2947291	.	+	1	transcript_id "AT1G09150.1"; gene_id "AT1G09150";
Chr1	Araport11	exon	2947388	2947455	.	+	.	transcript_id "AT1G09150.1"; gene_id "AT1G09150";
Chr1	Araport11	CDS	2947388	2947455	.	+	0	transcript_id "AT1G09150.1"; gene_id "AT1G09150";
Chr1	Araport11	exon	2947557	2947654	.	+	.	transcript_id "AT1G09150.1"; gene_id "AT1G09150";
Chr1	Araport11	CDS	2947557	2947654	.	+	1	transcript_id "AT1G09150.1"; gene_id "AT1G09150";
Chr1	Araport11	exon	2948174	2948310	.	+	.	transcript_id "AT1G09150.1"; gene_id "AT1G09150";
Chr1	Araport11	CDS	2948174	2948310	.	+	2	transcript_id "AT1G09150.1"; gene_id "AT1G09150";
Chr1	Araport11	exon	2948393	2948460	.	+	.	transcript_id "AT1G09150.1"; gene_id "AT1G09150";
Chr1	Araport11	CDS	2948393	2948460	.	+	0	transcript_id "AT1G09150.1"; gene_id "AT1G09150";
Chr1	Araport11	exon	2948710	2948773	.	+	.	transcript_id "AT1G09150.1"; gene_id "AT1G09150";
Chr1	Araport11	CDS	2948710	2948773	.	+	1	transcript_id "AT1G09150.1"; gene_id "AT1G09150";
Chr1	Araport11	CDS	2948891	2948908	.	+	0	transcript_id "AT1G09150.1"; gene_id "AT1G09150";
Chr1	Araport11	exon	2948891	2949159	.	+	.	transcript_id "AT1G09150.1"; gene_id "AT1G09150";
Chr1	Araport11	three_prime_UTR	2948909	2949159	.	+	.	transcript_id "AT1G09150.1"; gene_id "AT1G09150";
Chr1	Araport11	gene	2949621	2950989	.	-	.	transcript_id "AT1G09155"; gene_id "AT1G09155";
Chr1	Araport11	mRNA	2949621	2950989	.	-	.	transcript_id "AT1G09155"; gene_id "AT1G09155.1";
Chr1	Araport11	three_prime_UTR	2949621	2949830	.	-	.	transcript_id "AT1G09155.1"; gene_id "AT1G09155";
Chr1	Araport11	exon	2949621	2950332	.	-	.	transcript_id "AT1G09155.1"; gene_id "AT1G09155";
Chr1	Araport11	CDS	2949831	2950332	.	-	1	transcript_id "AT1G09155.1"; gene_id "AT1G09155";
Chr1	Araport11	protein	2949831	2950842	.	-	.	transcript_id "AT1G09155.1"; gene_id "AT1G09155";
Chr1	Araport11	exon	2950407	2950525	.	-	.	transcript_id "AT1G09155.1"; gene_id "AT1G09155";
Chr1	Araport11	CDS	2950407	2950525	.	-	0	transcript_id "AT1G09155.1"; gene_id "AT1G09155";
Chr1	Araport11	CDS	2950594	2950842	.	-	0	transcript_id "AT1G09155.1"; gene_id "AT1G09155";
Chr1	Araport11	exon	2950594	2950989	.	-	.	transcript_id "AT1G09155.1"; gene_id "AT1G09155";
Chr1	Araport11	five_prime_UTR	2950843	2950989	.	-	.	transcript_id "AT1G09155.1"; gene_id "AT1G09155";
Chr1	Araport11	gene	2951635	2952490	.	-	.	transcript_id "AT1G09157"; gene_id "AT1G09157";
Chr1	Araport11	mRNA	2951635	2952490	.	-	.	transcript_id "AT1G09157"; gene_id "AT1G09157.1";
Chr1	Araport11	three_prime_UTR	2951635	2951664	.	-	.	transcript_id "AT1G09157.1"; gene_id "AT1G09157";
Chr1	Araport11	exon	2951635	2952490	.	-	.	transcript_id "AT1G09157.1"; gene_id "AT1G09157";
Chr1	Araport11	CDS	2951665	2952396	.	-	0	transcript_id "AT1G09157.1"; gene_id "AT1G09157";
Chr1	Araport11	protein	2951665	2952396	.	-	.	transcript_id "AT1G09157.1"; gene_id "AT1G09157";
Chr1	Araport11	five_prime_UTR	2952397	2952490	.	-	.	transcript_id "AT1G09157.1"; gene_id "AT1G09157";
Chr1	Araport11	gene	2952597	2955745	.	-	.	transcript_id "AT1G09160"; gene_id "AT1G09160";
Chr1	Araport11	mRNA	2952597	2955745	.	-	.	transcript_id "AT1G09160"; gene_id "AT1G09160.1";
Chr1	Araport11	three_prime_UTR	2952597	2953198	.	-	.	transcript_id "AT1G09160.1"; gene_id "AT1G09160";
Chr1	Araport11	exon	2952597	2953418	.	-	.	transcript_id "AT1G09160.1"; gene_id "AT1G09160";
Chr1	Araport11	mRNA	2952597	2955745	.	-	.	transcript_id "AT1G09160"; gene_id "AT1G09160.2";
Chr1	Araport11	exon	2952597	2953074	.	-	.	transcript_id "AT1G09160.2"; gene_id "AT1G09160";
Chr1	Araport11	three_prime_UTR	2952597	2953074	.	-	.	transcript_id "AT1G09160.2"; gene_id "AT1G09160";
Chr1	Araport11	three_prime_UTR	2953163	2953198	.	-	.	transcript_id "AT1G09160.2"; gene_id "AT1G09160";
Chr1	Araport11	exon	2953163	2953418	.	-	.	transcript_id "AT1G09160.2"; gene_id "AT1G09160";
Chr1	Araport11	CDS	2953199	2953418	.	-	1	transcript_id "AT1G09160.1"; gene_id "AT1G09160";
Chr1	Araport11	CDS	2953199	2953418	.	-	1	transcript_id "AT1G09160.2"; gene_id "AT1G09160";
Chr1	Araport11	protein	2953199	2955059	.	-	.	transcript_id "AT1G09160.1"; gene_id "AT1G09160";
Chr1	Araport11	protein	2953199	2955059	.	-	.	transcript_id "AT1G09160.2"; gene_id "AT1G09160";
Chr1	Araport11	CDS	2953530	2953762	.	-	0	transcript_id "AT1G09160.1"; gene_id "AT1G09160";
Chr1	Araport11	CDS	2953530	2953762	.	-	0	transcript_id "AT1G09160.2"; gene_id "AT1G09160";
Chr1	Araport11	exon	2953530	2953762	.	-	.	transcript_id "AT1G09160.1,AT1G09160.2"; gene_id "AT1G09160";
Chr1	Araport11	CDS	2953846	2953971	.	-	0	transcript_id "AT1G09160.1"; gene_id "AT1G09160";
Chr1	Araport11	CDS	2953846	2953971	.	-	0	transcript_id "AT1G09160.2"; gene_id "AT1G09160";
Chr1	Araport11	exon	2953846	2953971	.	-	.	transcript_id "AT1G09160.1,AT1G09160.2"; gene_id "AT1G09160";
Chr1	Araport11	CDS	2954055	2954162	.	-	0	transcript_id "AT1G09160.1"; gene_id "AT1G09160";
Chr1	Araport11	CDS	2954055	2954162	.	-	0	transcript_id "AT1G09160.2"; gene_id "AT1G09160";
Chr1	Araport11	exon	2954055	2954162	.	-	.	transcript_id "AT1G09160.1,AT1G09160.2"; gene_id "AT1G09160";
Chr1	Araport11	CDS	2954290	2954507	.	-	2	transcript_id "AT1G09160.1"; gene_id "AT1G09160";
Chr1	Araport11	CDS	2954290	2954507	.	-	2	transcript_id "AT1G09160.2"; gene_id "AT1G09160";
Chr1	Araport11	exon	2954290	2954507	.	-	.	transcript_id "AT1G09160.1,AT1G09160.2"; gene_id "AT1G09160";
Chr1	Araport11	CDS	2954600	2954771	.	-	0	transcript_id "AT1G09160.1"; gene_id "AT1G09160";
Chr1	Araport11	CDS	2954600	2954771	.	-	0	transcript_id "AT1G09160.2"; gene_id "AT1G09160";
Chr1	Araport11	exon	2954600	2954771	.	-	.	transcript_id "AT1G09160.1,AT1G09160.2"; gene_id "AT1G09160";
Chr1	Araport11	CDS	2954850	2955059	.	-	0	transcript_id "AT1G09160.1"; gene_id "AT1G09160";
Chr1	Araport11	CDS	2954850	2955059	.	-	0	transcript_id "AT1G09160.2"; gene_id "AT1G09160";
Chr1	Araport11	exon	2954850	2955094	.	-	.	transcript_id "AT1G09160.1,AT1G09160.2"; gene_id "AT1G09160";
Chr1	Araport11	five_prime_UTR	2955060	2955094	.	-	.	transcript_id "AT1G09160.1,AT1G09160.2"; gene_id "AT1G09160";
Chr1	Araport11	exon	2955484	2955745	.	-	.	transcript_id "AT1G09160.1,AT1G09160.2"; gene_id "AT1G09160";
Chr1	Araport11	five_prime_UTR	2955484	2955745	.	-	.	transcript_id "AT1G09160.1,AT1G09160.2"; gene_id "AT1G09160";
Chr1	Araport11	gene	2956261	2962546	.	-	.	transcript_id "AT1G09170"; gene_id "AT1G09170";
Chr1	Araport11	mRNA	2956261	2962499	.	-	.	transcript_id "AT1G09170"; gene_id "AT1G09170.2";
Chr1	Araport11	mRNA	2956261	2962499	.	-	.	transcript_id "AT1G09170"; gene_id "AT1G09170.4";
Chr1	Araport11	mRNA	2956261	2962499	.	-	.	transcript_id "AT1G09170"; gene_id "AT1G09170.3";
Chr1	Araport11	exon	2956261	2956724	.	-	.	transcript_id "AT1G09170.2,AT1G09170.4,AT1G09170.3"; gene_id "AT1G09170";
Chr1	Araport11	three_prime_UTR	2956261	2956724	.	-	.	transcript_id "AT1G09170.2,AT1G09170.4,AT1G09170.3"; gene_id "AT1G09170";
Chr1	Araport11	mRNA	2956282	2962546	.	-	.	transcript_id "AT1G09170"; gene_id "AT1G09170.5";
Chr1	Araport11	three_prime_UTR	2956282	2956588	.	-	.	transcript_id "AT1G09170.5"; gene_id "AT1G09170";
Chr1	Araport11	exon	2956282	2956724	.	-	.	transcript_id "AT1G09170.5"; gene_id "AT1G09170";
Chr1	Araport11	mRNA	2956333	2962207	.	-	.	transcript_id "AT1G09170"; gene_id "AT1G09170.6";
Chr1	Araport11	mRNA	2956333	2962207	.	-	.	transcript_id "AT1G09170"; gene_id "AT1G09170.7";
Chr1	Araport11	exon	2956333	2956724	.	-	.	transcript_id "AT1G09170.6,AT1G09170.7"; gene_id "AT1G09170";
Chr1	Araport11	three_prime_UTR	2956333	2956724	.	-	.	transcript_id "AT1G09170.6,AT1G09170.7"; gene_id "AT1G09170";
Chr1	Araport11	CDS	2956589	2956724	.	-	1	transcript_id "AT1G09170.5"; gene_id "AT1G09170";
Chr1	Araport11	mRNA	2956589	2962370	.	-	.	transcript_id "AT1G09170"; gene_id "AT1G09170.1";
Chr1	Araport11	exon	2956589	2956724	.	-	.	transcript_id "AT1G09170.1"; gene_id "AT1G09170";
Chr1	Araport11	CDS	2956589	2956724	.	-	1	transcript_id "AT1G09170.1"; gene_id "AT1G09170";
Chr1	Araport11	protein	2956589	2962207	.	-	.	transcript_id "AT1G09170.5"; gene_id "AT1G09170";
Chr1	Araport11	protein	2956589	2962207	.	-	.	transcript_id "AT1G09170.1"; gene_id "AT1G09170";
Chr1	Araport11	three_prime_UTR	2956806	2957226	.	-	.	transcript_id "AT1G09170.2"; gene_id "AT1G09170";
Chr1	Araport11	exon	2956806	2957571	.	-	.	transcript_id "AT1G09170.2"; gene_id "AT1G09170";
Chr1	Araport11	three_prime_UTR	2956806	2957281	.	-	.	transcript_id "AT1G09170.4"; gene_id "AT1G09170";
Chr1	Araport11	exon	2956806	2957284	.	-	.	transcript_id "AT1G09170.4"; gene_id "AT1G09170";
Chr1	Araport11	three_prime_UTR	2956806	2957269	.	-	.	transcript_id "AT1G09170.3"; gene_id "AT1G09170";
Chr1	Araport11	CDS	2956806	2957269	.	-	0	transcript_id "AT1G09170.5"; gene_id "AT1G09170";
Chr1	Araport11	three_prime_UTR	2956806	2957924	.	-	.	transcript_id "AT1G09170.6"; gene_id "AT1G09170";
Chr1	Araport11	exon	2956806	2958222	.	-	.	transcript_id "AT1G09170.6"; gene_id "AT1G09170";
Chr1	Araport11	three_prime_UTR	2956806	2957558	.	-	.	transcript_id "AT1G09170.7"; gene_id "AT1G09170";
Chr1	Araport11	exon	2956806	2957830	.	-	.	transcript_id "AT1G09170.7"; gene_id "AT1G09170";
Chr1	Araport11	CDS	2956806	2957269	.	-	0	transcript_id "AT1G09170.1"; gene_id "AT1G09170";
Chr1	Araport11	exon	2956806	2957269	.	-	.	transcript_id "AT1G09170.3,AT1G09170.5,AT1G09170.1"; gene_id "AT1G09170";
Chr1	Araport11	CDS	2957227	2957571	.	-	0	transcript_id "AT1G09170.2"; gene_id "AT1G09170";
Chr1	Araport11	protein	2957227	2962207	.	-	.	transcript_id "AT1G09170.2"; gene_id "AT1G09170";
Chr1	Araport11	CDS	2957282	2957284	.	-	0	transcript_id "AT1G09170.4"; gene_id "AT1G09170";
Chr1	Araport11	protein	2957282	2962207	.	-	.	transcript_id "AT1G09170.4"; gene_id "AT1G09170";
Chr1	Araport11	CDS	2957371	2957571	.	-	0	transcript_id "AT1G09170.4"; gene_id "AT1G09170";
Chr1	Araport11	three_prime_UTR	2957371	2957558	.	-	.	transcript_id "AT1G09170.3"; gene_id "AT1G09170";
Chr1	Araport11	exon	2957371	2957830	.	-	.	transcript_id "AT1G09170.3"; gene_id "AT1G09170";
Chr1	Araport11	CDS	2957371	2957571	.	-	0	transcript_id "AT1G09170.5"; gene_id "AT1G09170";
Chr1	Araport11	CDS	2957371	2957571	.	-	0	transcript_id "AT1G09170.1"; gene_id "AT1G09170";
Chr1	Araport11	exon	2957371	2957571	.	-	.	transcript_id "AT1G09170.4,AT1G09170.5,AT1G09170.1"; gene_id "AT1G09170";
Chr1	Araport11	CDS	2957559	2957830	.	-	2	transcript_id "AT1G09170.3"; gene_id "AT1G09170";
Chr1	Araport11	CDS	2957559	2957830	.	-	2	transcript_id "AT1G09170.7"; gene_id "AT1G09170";
Chr1	Araport11	protein	2957559	2962207	.	-	.	transcript_id "AT1G09170.3"; gene_id "AT1G09170";
Chr1	Araport11	protein	2957559	2962207	.	-	.	transcript_id "AT1G09170.7"; gene_id "AT1G09170";
Chr1	Araport11	CDS	2957667	2957830	.	-	2	transcript_id "AT1G09170.2"; gene_id "AT1G09170";
Chr1	Araport11	CDS	2957667	2957830	.	-	2	transcript_id "AT1G09170.4"; gene_id "AT1G09170";
Chr1	Araport11	CDS	2957667	2957830	.	-	2	transcript_id "AT1G09170.5"; gene_id "AT1G09170";
Chr1	Araport11	CDS	2957667	2957830	.	-	2	transcript_id "AT1G09170.1"; gene_id "AT1G09170";
Chr1	Araport11	exon	2957667	2957830	.	-	.	transcript_id "AT1G09170.2,AT1G09170.4,AT1G09170.5,AT1G09170.1"; gene_id "AT1G09170";
Chr1	Araport11	mRNA	2957906	2962305	.	-	.	transcript_id "AT1G09170"; gene_id "AT1G09170.8";
Chr1	Araport11	three_prime_UTR	2957906	2957924	.	-	.	transcript_id "AT1G09170.8"; gene_id "AT1G09170";
Chr1	Araport11	exon	2957906	2958222	.	-	.	transcript_id "AT1G09170.8"; gene_id "AT1G09170";
Chr1	Araport11	CDS	2957925	2958222	.	-	1	transcript_id "AT1G09170.6"; gene_id "AT1G09170";
Chr1	Araport11	CDS	2957925	2958222	.	-	1	transcript_id "AT1G09170.8"; gene_id "AT1G09170";
Chr1	Araport11	protein	2957925	2962207	.	-	.	transcript_id "AT1G09170.6"; gene_id "AT1G09170";
Chr1	Araport11	protein	2957925	2962207	.	-	.	transcript_id "AT1G09170.8"; gene_id "AT1G09170";
Chr1	Araport11	CDS	2957969	2958222	.	-	1	transcript_id "AT1G09170.2"; gene_id "AT1G09170";
Chr1	Araport11	CDS	2957969	2958222	.	-	1	transcript_id "AT1G09170.4"; gene_id "AT1G09170";
Chr1	Araport11	CDS	2957969	2958222	.	-	1	transcript_id "AT1G09170.3"; gene_id "AT1G09170";
Chr1	Araport11	CDS	2957969	2958222	.	-	1	transcript_id "AT1G09170.5"; gene_id "AT1G09170";
Chr1	Araport11	CDS	2957969	2958222	.	-	1	transcript_id "AT1G09170.7"; gene_id "AT1G09170";
Chr1	Araport11	CDS	2957969	2958222	.	-	1	transcript_id "AT1G09170.1"; gene_id "AT1G09170";
Chr1	Araport11	exon	2957969	2958222	.	-	.	transcript_id "AT1G09170.2,AT1G09170.4,AT1G09170.3,AT1G09170.5,AT1G09170.7,AT1G09170.1"; gene_id "AT1G09170";
Chr1	Araport11	CDS	2958484	2958645	.	-	1	transcript_id "AT1G09170.2"; gene_id "AT1G09170";
Chr1	Araport11	CDS	2958484	2958645	.	-	1	transcript_id "AT1G09170.4"; gene_id "AT1G09170";
Chr1	Araport11	CDS	2958484	2958645	.	-	1	transcript_id "AT1G09170.3"; gene_id "AT1G09170";
Chr1	Araport11	CDS	2958484	2958645	.	-	1	transcript_id "AT1G09170.5"; gene_id "AT1G09170";
Chr1	Araport11	CDS	2958484	2958645	.	-	1	transcript_id "AT1G09170.6"; gene_id "AT1G09170";
Chr1	Araport11	CDS	2958484	2958645	.	-	1	transcript_id "AT1G09170.7"; gene_id "AT1G09170";
Chr1	Araport11	exon	2958484	2958640	.	-	.	transcript_id "AT1G09170.1"; gene_id "AT1G09170";
Chr1	Araport11	CDS	2958484	2958640	.	-	2	transcript_id "AT1G09170.1"; gene_id "AT1G09170";
Chr1	Araport11	CDS	2958484	2958645	.	-	1	transcript_id "AT1G09170.8"; gene_id "AT1G09170";
Chr1	Araport11	exon	2958484	2958645	.	-	.	transcript_id "AT1G09170.2,AT1G09170.4,AT1G09170.3,AT1G09170.5,AT1G09170.6,AT1G09170.7,AT1G09170.8"; gene_id "AT1G09170";
Chr1	Araport11	CDS	2958743	2958921	.	-	0	transcript_id "AT1G09170.2"; gene_id "AT1G09170";
Chr1	Araport11	CDS	2958743	2958921	.	-	0	transcript_id "AT1G09170.4"; gene_id "AT1G09170";
Chr1	Araport11	CDS	2958743	2958921	.	-	0	transcript_id "AT1G09170.3"; gene_id "AT1G09170";
Chr1	Araport11	CDS	2958743	2958921	.	-	0	transcript_id "AT1G09170.5"; gene_id "AT1G09170";
Chr1	Araport11	CDS	2958743	2958921	.	-	0	transcript_id "AT1G09170.6"; gene_id "AT1G09170";
Chr1	Araport11	CDS	2958743	2958921	.	-	0	transcript_id "AT1G09170.7"; gene_id "AT1G09170";
Chr1	Araport11	CDS	2958743	2958921	.	-	0	transcript_id "AT1G09170.8"; gene_id "AT1G09170";
Chr1	Araport11	exon	2958743	2958921	.	-	.	transcript_id "AT1G09170.2,AT1G09170.4,AT1G09170.3,AT1G09170.5,AT1G09170.6,AT1G09170.7,AT1G09170.8"; gene_id "AT1G09170";
Chr1	Araport11	exon	2958846	2958921	.	-	.	transcript_id "AT1G09170.1"; gene_id "AT1G09170";
Chr1	Araport11	CDS	2958846	2958921	.	-	0	transcript_id "AT1G09170.1"; gene_id "AT1G09170";
Chr1	Araport11	CDS	2959016	2959122	.	-	2	transcript_id "AT1G09170.2"; gene_id "AT1G09170";
Chr1	Araport11	CDS	2959016	2959122	.	-	2	transcript_id "AT1G09170.4"; gene_id "AT1G09170";
Chr1	Araport11	CDS	2959016	2959122	.	-	2	transcript_id "AT1G09170.3"; gene_id "AT1G09170";
Chr1	Araport11	CDS	2959016	2959122	.	-	2	transcript_id "AT1G09170.5"; gene_id "AT1G09170";
Chr1	Araport11	CDS	2959016	2959122	.	-	2	transcript_id "AT1G09170.6"; gene_id "AT1G09170";
Chr1	Araport11	CDS	2959016	2959122	.	-	2	transcript_id "AT1G09170.7"; gene_id "AT1G09170";
Chr1	Araport11	CDS	2959016	2959122	.	-	2	transcript_id "AT1G09170.1"; gene_id "AT1G09170";
Chr1	Araport11	CDS	2959016	2959122	.	-	2	transcript_id "AT1G09170.8"; gene_id "AT1G09170";
Chr1	Araport11	exon	2959016	2959122	.	-	.	transcript_id "AT1G09170.2,AT1G09170.4,AT1G09170.3,AT1G09170.5,AT1G09170.6,AT1G09170.7,AT1G09170.1,AT1G09170.8"; gene_id "AT1G09170";
Chr1	Araport11	CDS	2959303	2959479	.	-	2	transcript_id "AT1G09170.2"; gene_id "AT1G09170";
Chr1	Araport11	CDS	2959303	2959479	.	-	2	transcript_id "AT1G09170.4"; gene_id "AT1G09170";
Chr1	Araport11	CDS	2959303	2959479	.	-	2	transcript_id "AT1G09170.3"; gene_id "AT1G09170";
Chr1	Araport11	CDS	2959303	2959479	.	-	2	transcript_id "AT1G09170.5"; gene_id "AT1G09170";
Chr1	Araport11	CDS	2959303	2959479	.	-	2	transcript_id "AT1G09170.6"; gene_id "AT1G09170";
Chr1	Araport11	CDS	2959303	2959479	.	-	2	transcript_id "AT1G09170.7"; gene_id "AT1G09170";
Chr1	Araport11	CDS	2959303	2959479	.	-	2	transcript_id "AT1G09170.1"; gene_id "AT1G09170";
Chr1	Araport11	CDS	2959303	2959479	.	-	2	transcript_id "AT1G09170.8"; gene_id "AT1G09170";
Chr1	Araport11	exon	2959303	2959479	.	-	.	transcript_id "AT1G09170.2,AT1G09170.4,AT1G09170.3,AT1G09170.5,AT1G09170.6,AT1G09170.7,AT1G09170.1,AT1G09170.8"; gene_id "AT1G09170";
Chr1	Araport11	CDS	2959592	2959687	.	-	2	transcript_id "AT1G09170.2"; gene_id "AT1G09170";
Chr1	Araport11	CDS	2959592	2959687	.	-	2	transcript_id "AT1G09170.4"; gene_id "AT1G09170";
Chr1	Araport11	CDS	2959592	2959687	.	-	2	transcript_id "AT1G09170.3"; gene_id "AT1G09170";
Chr1	Araport11	CDS	2959592	2959687	.	-	2	transcript_id "AT1G09170.5"; gene_id "AT1G09170";
Chr1	Araport11	CDS	2959592	2959687	.	-	2	transcript_id "AT1G09170.6"; gene_id "AT1G09170";
Chr1	Araport11	CDS	2959592	2959687	.	-	2	transcript_id "AT1G09170.7"; gene_id "AT1G09170";
Chr1	Araport11	CDS	2959592	2959687	.	-	2	transcript_id "AT1G09170.1"; gene_id "AT1G09170";
Chr1	Araport11	CDS	2959592	2959687	.	-	2	transcript_id "AT1G09170.8"; gene_id "AT1G09170";
Chr1	Araport11	exon	2959592	2959687	.	-	.	transcript_id "AT1G09170.2,AT1G09170.4,AT1G09170.3,AT1G09170.5,AT1G09170.6,AT1G09170.7,AT1G09170.1,AT1G09170.8"; gene_id "AT1G09170";
Chr1	Araport11	CDS	2959827	2959908	.	-	0	transcript_id "AT1G09170.2"; gene_id "AT1G09170";
Chr1	Araport11	CDS	2959827	2959908	.	-	0	transcript_id "AT1G09170.4"; gene_id "AT1G09170";
Chr1	Araport11	CDS	2959827	2959908	.	-	0	transcript_id "AT1G09170.3"; gene_id "AT1G09170";
Chr1	Araport11	CDS	2959827	2959908	.	-	0	transcript_id "AT1G09170.5"; gene_id "AT1G09170";
Chr1	Araport11	CDS	2959827	2959908	.	-	0	transcript_id "AT1G09170.6"; gene_id "AT1G09170";
Chr1	Araport11	CDS	2959827	2959908	.	-	0	transcript_id "AT1G09170.7"; gene_id "AT1G09170";
Chr1	Araport11	CDS	2959827	2959908	.	-	0	transcript_id "AT1G09170.1"; gene_id "AT1G09170";
Chr1	Araport11	CDS	2959827	2959908	.	-	0	transcript_id "AT1G09170.8"; gene_id "AT1G09170";
Chr1	Araport11	exon	2959827	2959908	.	-	.	transcript_id "AT1G09170.2,AT1G09170.4,AT1G09170.3,AT1G09170.5,AT1G09170.6,AT1G09170.7,AT1G09170.1,AT1G09170.8"; gene_id "AT1G09170";
Chr1	Araport11	CDS	2960014	2960178	.	-	0	transcript_id "AT1G09170.2"; gene_id "AT1G09170";
Chr1	Araport11	CDS	2960014	2960178	.	-	0	transcript_id "AT1G09170.4"; gene_id "AT1G09170";
Chr1	Araport11	CDS	2960014	2960178	.	-	0	transcript_id "AT1G09170.3"; gene_id "AT1G09170";
Chr1	Araport11	CDS	2960014	2960178	.	-	0	transcript_id "AT1G09170.5"; gene_id "AT1G09170";
Chr1	Araport11	CDS	2960014	2960178	.	-	0	transcript_id "AT1G09170.6"; gene_id "AT1G09170";
Chr1	Araport11	CDS	2960014	2960178	.	-	0	transcript_id "AT1G09170.7"; gene_id "AT1G09170";
Chr1	Araport11	CDS	2960014	2960178	.	-	0	transcript_id "AT1G09170.1"; gene_id "AT1G09170";
Chr1	Araport11	CDS	2960014	2960178	.	-	0	transcript_id "AT1G09170.8"; gene_id "AT1G09170";
Chr1	Araport11	exon	2960014	2960178	.	-	.	transcript_id "AT1G09170.2,AT1G09170.4,AT1G09170.3,AT1G09170.5,AT1G09170.6,AT1G09170.7,AT1G09170.1,AT1G09170.8"; gene_id "AT1G09170";
Chr1	Araport11	CDS	2960310	2960402	.	-	0	transcript_id "AT1G09170.2"; gene_id "AT1G09170";
Chr1	Araport11	CDS	2960310	2960402	.	-	0	transcript_id "AT1G09170.4"; gene_id "AT1G09170";
Chr1	Araport11	CDS	2960310	2960402	.	-	0	transcript_id "AT1G09170.3"; gene_id "AT1G09170";
Chr1	Araport11	CDS	2960310	2960402	.	-	0	transcript_id "AT1G09170.5"; gene_id "AT1G09170";
Chr1	Araport11	CDS	2960310	2960402	.	-	0	transcript_id "AT1G09170.6"; gene_id "AT1G09170";
Chr1	Araport11	CDS	2960310	2960402	.	-	0	transcript_id "AT1G09170.7"; gene_id "AT1G09170";
Chr1	Araport11	CDS	2960310	2960402	.	-	0	transcript_id "AT1G09170.1"; gene_id "AT1G09170";
Chr1	Araport11	CDS	2960310	2960402	.	-	0	transcript_id "AT1G09170.8"; gene_id "AT1G09170";
Chr1	Araport11	exon	2960310	2960402	.	-	.	transcript_id "AT1G09170.2,AT1G09170.4,AT1G09170.3,AT1G09170.5,AT1G09170.6,AT1G09170.7,AT1G09170.1,AT1G09170.8"; gene_id "AT1G09170";
Chr1	Araport11	CDS	2960511	2960579	.	-	0	transcript_id "AT1G09170.2"; gene_id "AT1G09170";
Chr1	Araport11	CDS	2960511	2960579	.	-	0	transcript_id "AT1G09170.4"; gene_id "AT1G09170";
Chr1	Araport11	CDS	2960511	2960579	.	-	0	transcript_id "AT1G09170.3"; gene_id "AT1G09170";
Chr1	Araport11	CDS	2960511	2960579	.	-	0	transcript_id "AT1G09170.5"; gene_id "AT1G09170";
Chr1	Araport11	CDS	2960511	2960579	.	-	0	transcript_id "AT1G09170.6"; gene_id "AT1G09170";
Chr1	Araport11	CDS	2960511	2960579	.	-	0	transcript_id "AT1G09170.7"; gene_id "AT1G09170";
Chr1	Araport11	CDS	2960511	2960579	.	-	0	transcript_id "AT1G09170.1"; gene_id "AT1G09170";
Chr1	Araport11	CDS	2960511	2960579	.	-	0	transcript_id "AT1G09170.8"; gene_id "AT1G09170";
Chr1	Araport11	exon	2960511	2960579	.	-	.	transcript_id "AT1G09170.2,AT1G09170.4,AT1G09170.3,AT1G09170.5,AT1G09170.6,AT1G09170.7,AT1G09170.1,AT1G09170.8"; gene_id "AT1G09170";
Chr1	Araport11	CDS	2960666	2960737	.	-	0	transcript_id "AT1G09170.2"; gene_id "AT1G09170";
Chr1	Araport11	CDS	2960666	2960737	.	-	0	transcript_id "AT1G09170.4"; gene_id "AT1G09170";
Chr1	Araport11	CDS	2960666	2960737	.	-	0	transcript_id "AT1G09170.3"; gene_id "AT1G09170";
Chr1	Araport11	CDS	2960666	2960737	.	-	0	transcript_id "AT1G09170.5"; gene_id "AT1G09170";
Chr1	Araport11	CDS	2960666	2960737	.	-	0	transcript_id "AT1G09170.6"; gene_id "AT1G09170";
Chr1	Araport11	CDS	2960666	2960737	.	-	0	transcript_id "AT1G09170.7"; gene_id "AT1G09170";
Chr1	Araport11	CDS	2960666	2960737	.	-	0	transcript_id "AT1G09170.1"; gene_id "AT1G09170";
Chr1	Araport11	CDS	2960666	2960737	.	-	0	transcript_id "AT1G09170.8"; gene_id "AT1G09170";
Chr1	Araport11	exon	2960666	2960737	.	-	.	transcript_id "AT1G09170.2,AT1G09170.4,AT1G09170.3,AT1G09170.5,AT1G09170.6,AT1G09170.7,AT1G09170.1,AT1G09170.8"; gene_id "AT1G09170";
Chr1	Araport11	CDS	2960821	2961069	.	-	0	transcript_id "AT1G09170.2"; gene_id "AT1G09170";
Chr1	Araport11	CDS	2960821	2961069	.	-	0	transcript_id "AT1G09170.4"; gene_id "AT1G09170";
Chr1	Araport11	CDS	2960821	2961069	.	-	0	transcript_id "AT1G09170.3"; gene_id "AT1G09170";
Chr1	Araport11	CDS	2960821	2961069	.	-	0	transcript_id "AT1G09170.5"; gene_id "AT1G09170";
Chr1	Araport11	CDS	2960821	2961069	.	-	0	transcript_id "AT1G09170.6"; gene_id "AT1G09170";
Chr1	Araport11	CDS	2960821	2961069	.	-	0	transcript_id "AT1G09170.7"; gene_id "AT1G09170";
Chr1	Araport11	CDS	2960821	2961069	.	-	0	transcript_id "AT1G09170.1"; gene_id "AT1G09170";
Chr1	Araport11	CDS	2960821	2961069	.	-	0	transcript_id "AT1G09170.8"; gene_id "AT1G09170";
Chr1	Araport11	exon	2960821	2961069	.	-	.	transcript_id "AT1G09170.2,AT1G09170.4,AT1G09170.3,AT1G09170.5,AT1G09170.6,AT1G09170.7,AT1G09170.1,AT1G09170.8"; gene_id "AT1G09170";
Chr1	Araport11	CDS	2961206	2961349	.	-	0	transcript_id "AT1G09170.2"; gene_id "AT1G09170";
Chr1	Araport11	CDS	2961206	2961349	.	-	0	transcript_id "AT1G09170.4"; gene_id "AT1G09170";
Chr1	Araport11	CDS	2961206	2961349	.	-	0	transcript_id "AT1G09170.3"; gene_id "AT1G09170";
Chr1	Araport11	CDS	2961206	2961349	.	-	0	transcript_id "AT1G09170.5"; gene_id "AT1G09170";
Chr1	Araport11	CDS	2961206	2961349	.	-	0	transcript_id "AT1G09170.6"; gene_id "AT1G09170";
Chr1	Araport11	CDS	2961206	2961349	.	-	0	transcript_id "AT1G09170.7"; gene_id "AT1G09170";
Chr1	Araport11	CDS	2961206	2961349	.	-	0	transcript_id "AT1G09170.1"; gene_id "AT1G09170";
Chr1	Araport11	CDS	2961206	2961349	.	-	0	transcript_id "AT1G09170.8"; gene_id "AT1G09170";
Chr1	Araport11	exon	2961206	2961349	.	-	.	transcript_id "AT1G09170.2,AT1G09170.4,AT1G09170.3,AT1G09170.5,AT1G09170.6,AT1G09170.7,AT1G09170.1,AT1G09170.8"; gene_id "AT1G09170";
Chr1	Araport11	CDS	2961592	2961791	.	-	2	transcript_id "AT1G09170.2"; gene_id "AT1G09170";
Chr1	Araport11	CDS	2961592	2961791	.	-	2	transcript_id "AT1G09170.4"; gene_id "AT1G09170";
Chr1	Araport11	CDS	2961592	2961791	.	-	2	transcript_id "AT1G09170.3"; gene_id "AT1G09170";
Chr1	Araport11	CDS	2961592	2961791	.	-	2	transcript_id "AT1G09170.5"; gene_id "AT1G09170";
Chr1	Araport11	CDS	2961592	2961791	.	-	2	transcript_id "AT1G09170.6"; gene_id "AT1G09170";
Chr1	Araport11	CDS	2961592	2961791	.	-	2	transcript_id "AT1G09170.7"; gene_id "AT1G09170";
Chr1	Araport11	CDS	2961592	2961791	.	-	2	transcript_id "AT1G09170.1"; gene_id "AT1G09170";
Chr1	Araport11	CDS	2961592	2961791	.	-	2	transcript_id "AT1G09170.8"; gene_id "AT1G09170";
Chr1	Araport11	exon	2961592	2961791	.	-	.	transcript_id "AT1G09170.2,AT1G09170.4,AT1G09170.3,AT1G09170.5,AT1G09170.6,AT1G09170.7,AT1G09170.1,AT1G09170.8"; gene_id "AT1G09170";
Chr1	Araport11	CDS	2962081	2962207	.	-	0	transcript_id "AT1G09170.2"; gene_id "AT1G09170";
Chr1	Araport11	CDS	2962081	2962207	.	-	0	transcript_id "AT1G09170.4"; gene_id "AT1G09170";
Chr1	Araport11	CDS	2962081	2962207	.	-	0	transcript_id "AT1G09170.3"; gene_id "AT1G09170";
Chr1	Araport11	exon	2962081	2962499	.	-	.	transcript_id "AT1G09170.2,AT1G09170.4,AT1G09170.3"; gene_id "AT1G09170";
Chr1	Araport11	CDS	2962081	2962207	.	-	0	transcript_id "AT1G09170.5"; gene_id "AT1G09170";
Chr1	Araport11	exon	2962081	2962546	.	-	.	transcript_id "AT1G09170.5"; gene_id "AT1G09170";
Chr1	Araport11	CDS	2962081	2962207	.	-	0	transcript_id "AT1G09170.6"; gene_id "AT1G09170";
Chr1	Araport11	CDS	2962081	2962207	.	-	0	transcript_id "AT1G09170.7"; gene_id "AT1G09170";
Chr1	Araport11	exon	2962081	2962207	.	-	.	transcript_id "AT1G09170.6,AT1G09170.7"; gene_id "AT1G09170";
Chr1	Araport11	CDS	2962081	2962207	.	-	0	transcript_id "AT1G09170.1"; gene_id "AT1G09170";
Chr1	Araport11	exon	2962081	2962370	.	-	.	transcript_id "AT1G09170.1"; gene_id "AT1G09170";
Chr1	Araport11	CDS	2962081	2962207	.	-	0	transcript_id "AT1G09170.8"; gene_id "AT1G09170";
Chr1	Araport11	exon	2962081	2962305	.	-	.	transcript_id "AT1G09170.8"; gene_id "AT1G09170";
Chr1	Araport11	five_prime_UTR	2962208	2962499	.	-	.	transcript_id "AT1G09170.2,AT1G09170.4,AT1G09170.3"; gene_id "AT1G09170";
Chr1	Araport11	five_prime_UTR	2962208	2962546	.	-	.	transcript_id "AT1G09170.5"; gene_id "AT1G09170";
Chr1	Araport11	five_prime_UTR	2962208	2962370	.	-	.	transcript_id "AT1G09170.1"; gene_id "AT1G09170";
Chr1	Araport11	five_prime_UTR	2962208	2962305	.	-	.	transcript_id "AT1G09170.8"; gene_id "AT1G09170";
Chr1	Araport11	gene	2964015	2964727	.	+	.	transcript_id "AT1G09176"; gene_id "AT1G09176";
Chr1	Araport11	mRNA	2964015	2964727	.	+	.	transcript_id "AT1G09176"; gene_id "AT1G09176.1";
Chr1	Araport11	five_prime_UTR	2964015	2964151	.	+	.	transcript_id "AT1G09176.1"; gene_id "AT1G09176";
Chr1	Araport11	exon	2964015	2964727	.	+	.	transcript_id "AT1G09176.1"; gene_id "AT1G09176";
Chr1	Araport11	CDS	2964152	2964604	.	+	0	transcript_id "AT1G09176.1"; gene_id "AT1G09176";
Chr1	Araport11	protein	2964152	2964604	.	+	.	transcript_id "AT1G09176.1"; gene_id "AT1G09176";
Chr1	Araport11	three_prime_UTR	2964605	2964727	.	+	.	transcript_id "AT1G09176.1"; gene_id "AT1G09176";
Chr1	Araport11	gene	2965023	2965972	.	+	.	transcript_id "AT1G09180"; gene_id "AT1G09180";
Chr1	Araport11	mRNA	2965023	2965972	.	+	.	transcript_id "AT1G09180"; gene_id "AT1G09180.1";
Chr1	Araport11	five_prime_UTR	2965023	2965146	.	+	.	transcript_id "AT1G09180.1"; gene_id "AT1G09180";
Chr1	Araport11	exon	2965023	2965275	.	+	.	transcript_id "AT1G09180.1"; gene_id "AT1G09180";
Chr1	Araport11	CDS	2965147	2965275	.	+	0	transcript_id "AT1G09180.1"; gene_id "AT1G09180";
Chr1	Araport11	protein	2965147	2965941	.	+	.	transcript_id "AT1G09180.1"; gene_id "AT1G09180";
Chr1	Araport11	exon	2965384	2965515	.	+	.	transcript_id "AT1G09180.1"; gene_id "AT1G09180";
Chr1	Araport11	CDS	2965384	2965515	.	+	0	transcript_id "AT1G09180.1"; gene_id "AT1G09180";
Chr1	Araport11	CDS	2965621	2965941	.	+	0	transcript_id "AT1G09180.1"; gene_id "AT1G09180";
Chr1	Araport11	exon	2965621	2965972	.	+	.	transcript_id "AT1G09180.1"; gene_id "AT1G09180";
Chr1	Araport11	three_prime_UTR	2965942	2965972	.	+	.	transcript_id "AT1G09180.1"; gene_id "AT1G09180";
Chr1	Araport11	gene	2966120	2967733	.	-	.	transcript_id "AT1G09190"; gene_id "AT1G09190";
Chr1	Araport11	mRNA	2966120	2967733	.	-	.	transcript_id "AT1G09190"; gene_id "AT1G09190.1";
Chr1	Araport11	three_prime_UTR	2966120	2966262	.	-	.	transcript_id "AT1G09190.1"; gene_id "AT1G09190";
Chr1	Araport11	exon	2966120	2967733	.	-	.	transcript_id "AT1G09190.1"; gene_id "AT1G09190";
Chr1	Araport11	CDS	2966263	2967717	.	-	0	transcript_id "AT1G09190.1"; gene_id "AT1G09190";
Chr1	Araport11	protein	2966263	2967717	.	-	.	transcript_id "AT1G09190.1"; gene_id "AT1G09190";
Chr1	Araport11	five_prime_UTR	2967718	2967733	.	-	.	transcript_id "AT1G09190.1"; gene_id "AT1G09190";
Chr1	Araport11	gene	2967940	2971568	.	-	.	transcript_id "AT1G09195"; gene_id "AT1G09195";
Chr1	Araport11	mRNA	2967940	2971457	.	-	.	transcript_id "AT1G09195"; gene_id "AT1G09195.15";
Chr1	Araport11	mRNA	2967940	2971498	.	-	.	transcript_id "AT1G09195"; gene_id "AT1G09195.11";
Chr1	Araport11	mRNA	2967940	2971530	.	-	.	transcript_id "AT1G09195"; gene_id "AT1G09195.12";
Chr1	Araport11	mRNA	2967940	2971530	.	-	.	transcript_id "AT1G09195"; gene_id "AT1G09195.2";
Chr1	Araport11	mRNA	2967940	2971530	.	-	.	transcript_id "AT1G09195"; gene_id "AT1G09195.13";
Chr1	Araport11	exon	2967940	2968199	.	-	.	transcript_id "AT1G09195.13"; gene_id "AT1G09195";
Chr1	Araport11	three_prime_UTR	2967940	2968199	.	-	.	transcript_id "AT1G09195.13"; gene_id "AT1G09195";
Chr1	Araport11	mRNA	2967940	2971530	.	-	.	transcript_id "AT1G09195"; gene_id "AT1G09195.1";
Chr1	Araport11	mRNA	2967940	2971537	.	-	.	transcript_id "AT1G09195"; gene_id "AT1G09195.14";
Chr1	Araport11	exon	2967940	2968403	.	-	.	transcript_id "AT1G09195.11,AT1G09195.2,AT1G09195.14"; gene_id "AT1G09195";
Chr1	Araport11	three_prime_UTR	2967940	2968403	.	-	.	transcript_id "AT1G09195.11,AT1G09195.2,AT1G09195.14"; gene_id "AT1G09195";
Chr1	Araport11	mRNA	2967940	2971541	.	-	.	transcript_id "AT1G09195"; gene_id "AT1G09195.7";
Chr1	Araport11	exon	2967940	2968254	.	-	.	transcript_id "AT1G09195.12,AT1G09195.7"; gene_id "AT1G09195";
Chr1	Araport11	three_prime_UTR	2967940	2968254	.	-	.	transcript_id "AT1G09195.12,AT1G09195.7"; gene_id "AT1G09195";
Chr1	Araport11	mRNA	2967940	2971541	.	-	.	transcript_id "AT1G09195"; gene_id "AT1G09195.8";
Chr1	Araport11	three_prime_UTR	2967940	2968719	.	-	.	transcript_id "AT1G09195.1,AT1G09195.8"; gene_id "AT1G09195";
Chr1	Araport11	mRNA	2967940	2971541	.	-	.	transcript_id "AT1G09195"; gene_id "AT1G09195.3";
Chr1	Araport11	three_prime_UTR	2967940	2969248	.	-	.	transcript_id "AT1G09195.3"; gene_id "AT1G09195";
Chr1	Araport11	exon	2967940	2969494	.	-	.	transcript_id "AT1G09195.3"; gene_id "AT1G09195";
Chr1	Araport11	mRNA	2967940	2971541	.	-	.	transcript_id "AT1G09195"; gene_id "AT1G09195.9";
Chr1	Araport11	mRNA	2967940	2971541	.	-	.	transcript_id "AT1G09195"; gene_id "AT1G09195.6";
Chr1	Araport11	mRNA	2967940	2971568	.	-	.	transcript_id "AT1G09195"; gene_id "AT1G09195.5";
Chr1	Araport11	mRNA	2967940	2971568	.	-	.	transcript_id "AT1G09195"; gene_id "AT1G09195.10";
Chr1	Araport11	exon	2967940	2968536	.	-	.	transcript_id "AT1G09195.15,AT1G09195.5,AT1G09195.10"; gene_id "AT1G09195";
Chr1	Araport11	three_prime_UTR	2967940	2968536	.	-	.	transcript_id "AT1G09195.15,AT1G09195.5,AT1G09195.10"; gene_id "AT1G09195";
Chr1	Araport11	mRNA	2967940	2971568	.	-	.	transcript_id "AT1G09195"; gene_id "AT1G09195.4";
Chr1	Araport11	exon	2967940	2968758	.	-	.	transcript_id "AT1G09195.1,AT1G09195.8,AT1G09195.9,AT1G09195.6,AT1G09195.4"; gene_id "AT1G09195";
Chr1	Araport11	three_prime_UTR	2967940	2968758	.	-	.	transcript_id "AT1G09195.9,AT1G09195.6,AT1G09195.4"; gene_id "AT1G09195";
Chr1	Araport11	exon	2968380	2968536	.	-	.	transcript_id "AT1G09195.12,AT1G09195.13"; gene_id "AT1G09195";
Chr1	Araport11	three_prime_UTR	2968380	2968536	.	-	.	transcript_id "AT1G09195.12,AT1G09195.13"; gene_id "AT1G09195";
Chr1	Araport11	exon	2968380	2968758	.	-	.	transcript_id "AT1G09195.7"; gene_id "AT1G09195";
Chr1	Araport11	three_prime_UTR	2968380	2968758	.	-	.	transcript_id "AT1G09195.7"; gene_id "AT1G09195";
Chr1	Araport11	exon	2968475	2968536	.	-	.	transcript_id "AT1G09195.2"; gene_id "AT1G09195";
Chr1	Araport11	three_prime_UTR	2968475	2968536	.	-	.	transcript_id "AT1G09195.2"; gene_id "AT1G09195";
Chr1	Araport11	exon	2968480	2968536	.	-	.	transcript_id "AT1G09195.11,AT1G09195.14"; gene_id "AT1G09195";
Chr1	Araport11	three_prime_UTR	2968480	2968536	.	-	.	transcript_id "AT1G09195.11,AT1G09195.14"; gene_id "AT1G09195";
Chr1	Araport11	three_prime_UTR	2968653	2968758	.	-	.	transcript_id "AT1G09195.5"; gene_id "AT1G09195";
Chr1	Araport11	three_prime_UTR	2968653	2968719	.	-	.	transcript_id "AT1G09195.15,AT1G09195.11,AT1G09195.12,AT1G09195.2,AT1G09195.13,AT1G09195.14,AT1G09195.10"; gene_id "AT1G09195";
Chr1	Araport11	exon	2968653	2968758	.	-	.	transcript_id "AT1G09195.15,AT1G09195.11,AT1G09195.12,AT1G09195.2,AT1G09195.13,AT1G09195.14,AT1G09195.5,AT1G09195.10"; gene_id "AT1G09195";
Chr1	Araport11	CDS	2968720	2968758	.	-	0	transcript_id "AT1G09195.15"; gene_id "AT1G09195";
Chr1	Araport11	CDS	2968720	2968758	.	-	0	transcript_id "AT1G09195.11"; gene_id "AT1G09195";
Chr1	Araport11	CDS	2968720	2968758	.	-	0	transcript_id "AT1G09195.12"; gene_id "AT1G09195";
Chr1	Araport11	CDS	2968720	2968758	.	-	0	transcript_id "AT1G09195.2"; gene_id "AT1G09195";
Chr1	Araport11	CDS	2968720	2968758	.	-	0	transcript_id "AT1G09195.13"; gene_id "AT1G09195";
Chr1	Araport11	CDS	2968720	2968758	.	-	0	transcript_id "AT1G09195.1"; gene_id "AT1G09195";
Chr1	Araport11	CDS	2968720	2968758	.	-	0	transcript_id "AT1G09195.14"; gene_id "AT1G09195";
Chr1	Araport11	CDS	2968720	2968758	.	-	0	transcript_id "AT1G09195.8"; gene_id "AT1G09195";
Chr1	Araport11	CDS	2968720	2968758	.	-	0	transcript_id "AT1G09195.10"; gene_id "AT1G09195";
Chr1	Araport11	protein	2968720	2971138	.	-	.	transcript_id "AT1G09195.15"; gene_id "AT1G09195";
Chr1	Araport11	protein	2968720	2971138	.	-	.	transcript_id "AT1G09195.1"; gene_id "AT1G09195";
Chr1	Araport11	protein	2968720	2971138	.	-	.	transcript_id "AT1G09195.14"; gene_id "AT1G09195";
Chr1	Araport11	protein	2968720	2971457	.	-	.	transcript_id "AT1G09195.11"; gene_id "AT1G09195";
Chr1	Araport11	protein	2968720	2971457	.	-	.	transcript_id "AT1G09195.12"; gene_id "AT1G09195";
Chr1	Araport11	protein	2968720	2971457	.	-	.	transcript_id "AT1G09195.2"; gene_id "AT1G09195";
Chr1	Araport11	protein	2968720	2971457	.	-	.	transcript_id "AT1G09195.13"; gene_id "AT1G09195";
Chr1	Araport11	protein	2968720	2971457	.	-	.	transcript_id "AT1G09195.8"; gene_id "AT1G09195";
Chr1	Araport11	protein	2968720	2971457	.	-	.	transcript_id "AT1G09195.10"; gene_id "AT1G09195";
Chr1	Araport11	CDS	2968970	2969077	.	-	0	transcript_id "AT1G09195.15"; gene_id "AT1G09195";
Chr1	Araport11	CDS	2968970	2969077	.	-	0	transcript_id "AT1G09195.11"; gene_id "AT1G09195";
Chr1	Araport11	CDS	2968970	2969077	.	-	0	transcript_id "AT1G09195.12"; gene_id "AT1G09195";
Chr1	Araport11	CDS	2968970	2969077	.	-	0	transcript_id "AT1G09195.2"; gene_id "AT1G09195";
Chr1	Araport11	CDS	2968970	2969077	.	-	0	transcript_id "AT1G09195.13"; gene_id "AT1G09195";
Chr1	Araport11	CDS	2968970	2969077	.	-	0	transcript_id "AT1G09195.1"; gene_id "AT1G09195";
Chr1	Araport11	CDS	2968970	2969077	.	-	0	transcript_id "AT1G09195.14"; gene_id "AT1G09195";
Chr1	Araport11	CDS	2968970	2969077	.	-	0	transcript_id "AT1G09195.8"; gene_id "AT1G09195";
Chr1	Araport11	three_prime_UTR	2968970	2969231	.	-	.	transcript_id "AT1G09195.6"; gene_id "AT1G09195";
Chr1	Araport11	exon	2968970	2969282	.	-	.	transcript_id "AT1G09195.6"; gene_id "AT1G09195";
Chr1	Araport11	CDS	2968970	2969077	.	-	0	transcript_id "AT1G09195.10"; gene_id "AT1G09195";
Chr1	Araport11	exon	2968970	2969077	.	-	.	transcript_id "AT1G09195.15,AT1G09195.11,AT1G09195.12,AT1G09195.2,AT1G09195.13,AT1G09195.1,AT1G09195.14,AT1G09195.8,AT1G09195.10"; gene_id "AT1G09195";
Chr1	Araport11	three_prime_UTR	2968970	2969248	.	-	.	transcript_id "AT1G09195.7,AT1G09195.9,AT1G09195.5,AT1G09195.4"; gene_id "AT1G09195";
Chr1	Araport11	exon	2968970	2969494	.	-	.	transcript_id "AT1G09195.7,AT1G09195.9,AT1G09195.5,AT1G09195.4"; gene_id "AT1G09195";
Chr1	Araport11	CDS	2969232	2969282	.	-	0	transcript_id "AT1G09195.6"; gene_id "AT1G09195";
Chr1	Araport11	protein	2969232	2971457	.	-	.	transcript_id "AT1G09195.6"; gene_id "AT1G09195";
Chr1	Araport11	CDS	2969249	2969494	.	-	0	transcript_id "AT1G09195.7"; gene_id "AT1G09195";
Chr1	Araport11	CDS	2969249	2969494	.	-	0	transcript_id "AT1G09195.3"; gene_id "AT1G09195";
Chr1	Araport11	CDS	2969249	2969494	.	-	0	transcript_id "AT1G09195.9"; gene_id "AT1G09195";
Chr1	Araport11	CDS	2969249	2969494	.	-	0	transcript_id "AT1G09195.5"; gene_id "AT1G09195";
Chr1	Araport11	CDS	2969249	2969494	.	-	0	transcript_id "AT1G09195.4"; gene_id "AT1G09195";
Chr1	Araport11	protein	2969249	2971138	.	-	.	transcript_id "AT1G09195.9"; gene_id "AT1G09195";
Chr1	Araport11	protein	2969249	2971457	.	-	.	transcript_id "AT1G09195.7"; gene_id "AT1G09195";
Chr1	Araport11	protein	2969249	2971457	.	-	.	transcript_id "AT1G09195.3"; gene_id "AT1G09195";
Chr1	Araport11	protein	2969249	2971457	.	-	.	transcript_id "AT1G09195.5"; gene_id "AT1G09195";
Chr1	Araport11	protein	2969249	2971457	.	-	.	transcript_id "AT1G09195.4"; gene_id "AT1G09195";
Chr1	Araport11	CDS	2969375	2969494	.	-	0	transcript_id "AT1G09195.15"; gene_id "AT1G09195";
Chr1	Araport11	CDS	2969375	2969494	.	-	0	transcript_id "AT1G09195.11"; gene_id "AT1G09195";
Chr1	Araport11	CDS	2969375	2969494	.	-	0	transcript_id "AT1G09195.12"; gene_id "AT1G09195";
Chr1	Araport11	CDS	2969375	2969494	.	-	0	transcript_id "AT1G09195.2"; gene_id "AT1G09195";
Chr1	Araport11	CDS	2969375	2969494	.	-	0	transcript_id "AT1G09195.13"; gene_id "AT1G09195";
Chr1	Araport11	CDS	2969375	2969494	.	-	0	transcript_id "AT1G09195.1"; gene_id "AT1G09195";
Chr1	Araport11	CDS	2969375	2969494	.	-	0	transcript_id "AT1G09195.14"; gene_id "AT1G09195";
Chr1	Araport11	CDS	2969375	2969494	.	-	0	transcript_id "AT1G09195.8"; gene_id "AT1G09195";
Chr1	Araport11	CDS	2969375	2969494	.	-	0	transcript_id "AT1G09195.6"; gene_id "AT1G09195";
Chr1	Araport11	CDS	2969375	2969494	.	-	0	transcript_id "AT1G09195.10"; gene_id "AT1G09195";
Chr1	Araport11	exon	2969375	2969494	.	-	.	transcript_id "AT1G09195.15,AT1G09195.11,AT1G09195.12,AT1G09195.2,AT1G09195.13,AT1G09195.1,AT1G09195.14,AT1G09195.8,AT1G09195.6,AT1G09195.10"; gene_id "AT1G09195";
Chr1	Araport11	CDS	2969575	2969655	.	-	0	transcript_id "AT1G09195.15"; gene_id "AT1G09195";
Chr1	Araport11	CDS	2969575	2969655	.	-	0	transcript_id "AT1G09195.11"; gene_id "AT1G09195";
Chr1	Araport11	CDS	2969575	2969655	.	-	0	transcript_id "AT1G09195.12"; gene_id "AT1G09195";
Chr1	Araport11	CDS	2969575	2969655	.	-	0	transcript_id "AT1G09195.2"; gene_id "AT1G09195";
Chr1	Araport11	CDS	2969575	2969655	.	-	0	transcript_id "AT1G09195.13"; gene_id "AT1G09195";
Chr1	Araport11	CDS	2969575	2969655	.	-	0	transcript_id "AT1G09195.1"; gene_id "AT1G09195";
Chr1	Araport11	CDS	2969575	2969655	.	-	0	transcript_id "AT1G09195.14"; gene_id "AT1G09195";
Chr1	Araport11	CDS	2969575	2969655	.	-	0	transcript_id "AT1G09195.7"; gene_id "AT1G09195";
Chr1	Araport11	CDS	2969575	2969655	.	-	0	transcript_id "AT1G09195.8"; gene_id "AT1G09195";
Chr1	Araport11	CDS	2969575	2969655	.	-	0	transcript_id "AT1G09195.3"; gene_id "AT1G09195";
Chr1	Araport11	CDS	2969575	2969655	.	-	0	transcript_id "AT1G09195.9"; gene_id "AT1G09195";
Chr1	Araport11	CDS	2969575	2969655	.	-	0	transcript_id "AT1G09195.6"; gene_id "AT1G09195";
Chr1	Araport11	CDS	2969575	2969655	.	-	0	transcript_id "AT1G09195.5"; gene_id "AT1G09195";
Chr1	Araport11	CDS	2969575	2969655	.	-	0	transcript_id "AT1G09195.10"; gene_id "AT1G09195";
Chr1	Araport11	CDS	2969575	2969655	.	-	0	transcript_id "AT1G09195.4"; gene_id "AT1G09195";
Chr1	Araport11	exon	2969575	2969655	.	-	.	transcript_id "AT1G09195.15,AT1G09195.11,AT1G09195.12,AT1G09195.2,AT1G09195.13,AT1G09195.1,AT1G09195.14,AT1G09195.7,AT1G09195.8,AT1G09195.3,AT1G09195.9,AT1G09195.6,AT1G09195.5,AT1G09195.10,AT1G09195.4"; gene_id "AT1G09195";
Chr1	Araport11	CDS	2969763	2969804	.	-	0	transcript_id "AT1G09195.15"; gene_id "AT1G09195";
Chr1	Araport11	CDS	2969763	2969804	.	-	0	transcript_id "AT1G09195.11"; gene_id "AT1G09195";
Chr1	Araport11	CDS	2969763	2969804	.	-	0	transcript_id "AT1G09195.12"; gene_id "AT1G09195";
Chr1	Araport11	CDS	2969763	2969804	.	-	0	transcript_id "AT1G09195.2"; gene_id "AT1G09195";
Chr1	Araport11	CDS	2969763	2969804	.	-	0	transcript_id "AT1G09195.13"; gene_id "AT1G09195";
Chr1	Araport11	CDS	2969763	2969804	.	-	0	transcript_id "AT1G09195.1"; gene_id "AT1G09195";
Chr1	Araport11	CDS	2969763	2969804	.	-	0	transcript_id "AT1G09195.14"; gene_id "AT1G09195";
Chr1	Araport11	CDS	2969763	2969804	.	-	0	transcript_id "AT1G09195.7"; gene_id "AT1G09195";
Chr1	Araport11	CDS	2969763	2969804	.	-	0	transcript_id "AT1G09195.8"; gene_id "AT1G09195";
Chr1	Araport11	CDS	2969763	2969804	.	-	0	transcript_id "AT1G09195.3"; gene_id "AT1G09195";
Chr1	Araport11	CDS	2969763	2969804	.	-	0	transcript_id "AT1G09195.9"; gene_id "AT1G09195";
Chr1	Araport11	CDS	2969763	2969804	.	-	0	transcript_id "AT1G09195.6"; gene_id "AT1G09195";
Chr1	Araport11	CDS	2969763	2969804	.	-	0	transcript_id "AT1G09195.5"; gene_id "AT1G09195";
Chr1	Araport11	CDS	2969763	2969804	.	-	0	transcript_id "AT1G09195.10"; gene_id "AT1G09195";
Chr1	Araport11	CDS	2969763	2969804	.	-	0	transcript_id "AT1G09195.4"; gene_id "AT1G09195";
Chr1	Araport11	exon	2969763	2969804	.	-	.	transcript_id "AT1G09195.15,AT1G09195.11,AT1G09195.12,AT1G09195.2,AT1G09195.13,AT1G09195.1,AT1G09195.14,AT1G09195.7,AT1G09195.8,AT1G09195.3,AT1G09195.9,AT1G09195.6,AT1G09195.5,AT1G09195.10,AT1G09195.4"; gene_id "AT1G09195";
Chr1	Araport11	CDS	2969982	2970134	.	-	0	transcript_id "AT1G09195.15"; gene_id "AT1G09195";
Chr1	Araport11	CDS	2969982	2970134	.	-	0	transcript_id "AT1G09195.11"; gene_id "AT1G09195";
Chr1	Araport11	CDS	2969982	2970134	.	-	0	transcript_id "AT1G09195.12"; gene_id "AT1G09195";
Chr1	Araport11	CDS	2969982	2970134	.	-	0	transcript_id "AT1G09195.2"; gene_id "AT1G09195";
Chr1	Araport11	CDS	2969982	2970134	.	-	0	transcript_id "AT1G09195.13"; gene_id "AT1G09195";
Chr1	Araport11	CDS	2969982	2970134	.	-	0	transcript_id "AT1G09195.1"; gene_id "AT1G09195";
Chr1	Araport11	CDS	2969982	2970134	.	-	0	transcript_id "AT1G09195.14"; gene_id "AT1G09195";
Chr1	Araport11	CDS	2969982	2970134	.	-	0	transcript_id "AT1G09195.7"; gene_id "AT1G09195";
Chr1	Araport11	CDS	2969982	2970134	.	-	0	transcript_id "AT1G09195.8"; gene_id "AT1G09195";
Chr1	Araport11	CDS	2969982	2970134	.	-	0	transcript_id "AT1G09195.3"; gene_id "AT1G09195";
Chr1	Araport11	CDS	2969982	2970134	.	-	0	transcript_id "AT1G09195.9"; gene_id "AT1G09195";
Chr1	Araport11	CDS	2969982	2970134	.	-	0	transcript_id "AT1G09195.6"; gene_id "AT1G09195";
Chr1	Araport11	CDS	2969982	2970134	.	-	0	transcript_id "AT1G09195.5"; gene_id "AT1G09195";
Chr1	Araport11	CDS	2969982	2970134	.	-	0	transcript_id "AT1G09195.10"; gene_id "AT1G09195";
Chr1	Araport11	CDS	2969982	2970134	.	-	0	transcript_id "AT1G09195.4"; gene_id "AT1G09195";
Chr1	Araport11	exon	2969982	2970134	.	-	.	transcript_id "AT1G09195.15,AT1G09195.11,AT1G09195.12,AT1G09195.2,AT1G09195.13,AT1G09195.1,AT1G09195.14,AT1G09195.7,AT1G09195.8,AT1G09195.3,AT1G09195.9,AT1G09195.6,AT1G09195.5,AT1G09195.10,AT1G09195.4"; gene_id "AT1G09195";
Chr1	Araport11	CDS	2970363	2970721	.	-	2	transcript_id "AT1G09195.15"; gene_id "AT1G09195";
Chr1	Araport11	CDS	2970363	2971457	.	-	0	transcript_id "AT1G09195.11"; gene_id "AT1G09195";
Chr1	Araport11	exon	2970363	2971498	.	-	.	transcript_id "AT1G09195.11"; gene_id "AT1G09195";
Chr1	Araport11	CDS	2970363	2971457	.	-	0	transcript_id "AT1G09195.12"; gene_id "AT1G09195";
Chr1	Araport11	CDS	2970363	2971457	.	-	0	transcript_id "AT1G09195.2"; gene_id "AT1G09195";
Chr1	Araport11	CDS	2970363	2971457	.	-	0	transcript_id "AT1G09195.13"; gene_id "AT1G09195";
Chr1	Araport11	exon	2970363	2971530	.	-	.	transcript_id "AT1G09195.12,AT1G09195.2,AT1G09195.13"; gene_id "AT1G09195";
Chr1	Araport11	CDS	2970363	2970721	.	-	2	transcript_id "AT1G09195.1"; gene_id "AT1G09195";
Chr1	Araport11	CDS	2970363	2970721	.	-	2	transcript_id "AT1G09195.14"; gene_id "AT1G09195";
Chr1	Araport11	CDS	2970363	2971457	.	-	0	transcript_id "AT1G09195.7"; gene_id "AT1G09195";
Chr1	Araport11	CDS	2970363	2971457	.	-	0	transcript_id "AT1G09195.8"; gene_id "AT1G09195";
Chr1	Araport11	CDS	2970363	2971457	.	-	0	transcript_id "AT1G09195.3"; gene_id "AT1G09195";
Chr1	Araport11	CDS	2970363	2970721	.	-	2	transcript_id "AT1G09195.9"; gene_id "AT1G09195";
Chr1	Araport11	exon	2970363	2970721	.	-	.	transcript_id "AT1G09195.15,AT1G09195.1,AT1G09195.14,AT1G09195.9"; gene_id "AT1G09195";
Chr1	Araport11	CDS	2970363	2971457	.	-	0	transcript_id "AT1G09195.6"; gene_id "AT1G09195";
Chr1	Araport11	exon	2970363	2971541	.	-	.	transcript_id "AT1G09195.7,AT1G09195.8,AT1G09195.3,AT1G09195.6"; gene_id "AT1G09195";
Chr1	Araport11	CDS	2970363	2971457	.	-	0	transcript_id "AT1G09195.5"; gene_id "AT1G09195";
Chr1	Araport11	CDS	2970363	2971457	.	-	0	transcript_id "AT1G09195.10"; gene_id "AT1G09195";
Chr1	Araport11	CDS	2970363	2971457	.	-	0	transcript_id "AT1G09195.4"; gene_id "AT1G09195";
Chr1	Araport11	exon	2970363	2971568	.	-	.	transcript_id "AT1G09195.5,AT1G09195.10,AT1G09195.4"; gene_id "AT1G09195";
Chr1	Araport11	CDS	2971078	2971138	.	-	0	transcript_id "AT1G09195.15"; gene_id "AT1G09195";
Chr1	Araport11	exon	2971078	2971457	.	-	.	transcript_id "AT1G09195.15"; gene_id "AT1G09195";
Chr1	Araport11	CDS	2971078	2971138	.	-	0	transcript_id "AT1G09195.1"; gene_id "AT1G09195";
Chr1	Araport11	exon	2971078	2971530	.	-	.	transcript_id "AT1G09195.1"; gene_id "AT1G09195";
Chr1	Araport11	CDS	2971078	2971138	.	-	0	transcript_id "AT1G09195.14"; gene_id "AT1G09195";
Chr1	Araport11	exon	2971078	2971537	.	-	.	transcript_id "AT1G09195.14"; gene_id "AT1G09195";
Chr1	Araport11	CDS	2971078	2971138	.	-	0	transcript_id "AT1G09195.9"; gene_id "AT1G09195";
Chr1	Araport11	exon	2971078	2971541	.	-	.	transcript_id "AT1G09195.9"; gene_id "AT1G09195";
Chr1	Araport11	five_prime_UTR	2971139	2971457	.	-	.	transcript_id "AT1G09195.15"; gene_id "AT1G09195";
Chr1	Araport11	five_prime_UTR	2971139	2971530	.	-	.	transcript_id "AT1G09195.1"; gene_id "AT1G09195";
Chr1	Araport11	five_prime_UTR	2971139	2971537	.	-	.	transcript_id "AT1G09195.14"; gene_id "AT1G09195";
Chr1	Araport11	five_prime_UTR	2971139	2971541	.	-	.	transcript_id "AT1G09195.9"; gene_id "AT1G09195";
Chr1	Araport11	five_prime_UTR	2971458	2971498	.	-	.	transcript_id "AT1G09195.11"; gene_id "AT1G09195";
Chr1	Araport11	five_prime_UTR	2971458	2971530	.	-	.	transcript_id "AT1G09195.12,AT1G09195.2,AT1G09195.13"; gene_id "AT1G09195";
Chr1	Araport11	five_prime_UTR	2971458	2971541	.	-	.	transcript_id "AT1G09195.7,AT1G09195.8,AT1G09195.3,AT1G09195.6"; gene_id "AT1G09195";
Chr1	Araport11	five_prime_UTR	2971458	2971568	.	-	.	transcript_id "AT1G09195.5,AT1G09195.10,AT1G09195.4"; gene_id "AT1G09195";
Chr1	Araport11	gene	2971571	2972334	.	-	.	transcript_id "AT1G09200"; gene_id "AT1G09200";
Chr1	Araport11	mRNA	2971571	2972334	.	-	.	transcript_id "AT1G09200"; gene_id "AT1G09200.1";
Chr1	Araport11	three_prime_UTR	2971571	2971721	.	-	.	transcript_id "AT1G09200.1"; gene_id "AT1G09200";
Chr1	Araport11	exon	2971571	2972334	.	-	.	transcript_id "AT1G09200.1"; gene_id "AT1G09200";
Chr1	Araport11	CDS	2971722	2972132	.	-	0	transcript_id "AT1G09200.1"; gene_id "AT1G09200";
Chr1	Araport11	protein	2971722	2972132	.	-	.	transcript_id "AT1G09200.1"; gene_id "AT1G09200";
Chr1	Araport11	five_prime_UTR	2972133	2972334	.	-	.	transcript_id "AT1G09200.1"; gene_id "AT1G09200";
Chr1	Araport11	gene	2972638	2977002	.	-	.	transcript_id "AT1G09210"; gene_id "AT1G09210";
Chr1	Araport11	mRNA	2972638	2977002	.	-	.	transcript_id "AT1G09210"; gene_id "AT1G09210.1";
Chr1	Araport11	three_prime_UTR	2972638	2973216	.	-	.	transcript_id "AT1G09210.1"; gene_id "AT1G09210";
Chr1	Araport11	exon	2972638	2973228	.	-	.	transcript_id "AT1G09210.1"; gene_id "AT1G09210";
Chr1	Araport11	CDS	2973217	2973228	.	-	0	transcript_id "AT1G09210.1"; gene_id "AT1G09210";
Chr1	Araport11	protein	2973217	2976655	.	-	.	transcript_id "AT1G09210.1"; gene_id "AT1G09210";
Chr1	Araport11	exon	2973326	2973442	.	-	.	transcript_id "AT1G09210.1"; gene_id "AT1G09210";
Chr1	Araport11	CDS	2973326	2973442	.	-	0	transcript_id "AT1G09210.1"; gene_id "AT1G09210";
Chr1	Araport11	exon	2973527	2973556	.	-	.	transcript_id "AT1G09210.1"; gene_id "AT1G09210";
Chr1	Araport11	CDS	2973527	2973556	.	-	0	transcript_id "AT1G09210.1"; gene_id "AT1G09210";
Chr1	Araport11	exon	2973718	2973765	.	-	.	transcript_id "AT1G09210.1"; gene_id "AT1G09210";
Chr1	Araport11	CDS	2973718	2973765	.	-	0	transcript_id "AT1G09210.1"; gene_id "AT1G09210";
Chr1	Araport11	exon	2973859	2973954	.	-	.	transcript_id "AT1G09210.1"; gene_id "AT1G09210";
Chr1	Araport11	CDS	2973859	2973954	.	-	0	transcript_id "AT1G09210.1"; gene_id "AT1G09210";
Chr1	Araport11	exon	2974040	2974107	.	-	.	transcript_id "AT1G09210.1"; gene_id "AT1G09210";
Chr1	Araport11	CDS	2974040	2974107	.	-	2	transcript_id "AT1G09210.1"; gene_id "AT1G09210";
Chr1	Araport11	exon	2974615	2974672	.	-	.	transcript_id "AT1G09210.1"; gene_id "AT1G09210";
Chr1	Araport11	CDS	2974615	2974672	.	-	0	transcript_id "AT1G09210.1"; gene_id "AT1G09210";
Chr1	Araport11	exon	2974755	2974841	.	-	.	transcript_id "AT1G09210.1"; gene_id "AT1G09210";
Chr1	Araport11	CDS	2974755	2974841	.	-	0	transcript_id "AT1G09210.1"; gene_id "AT1G09210";
Chr1	Araport11	exon	2974928	2975032	.	-	.	transcript_id "AT1G09210.1"; gene_id "AT1G09210";
Chr1	Araport11	CDS	2974928	2975032	.	-	0	transcript_id "AT1G09210.1"; gene_id "AT1G09210";
Chr1	Araport11	exon	2975206	2975464	.	-	.	transcript_id "AT1G09210.1"; gene_id "AT1G09210";
Chr1	Araport11	CDS	2975206	2975464	.	-	1	transcript_id "AT1G09210.1"; gene_id "AT1G09210";
Chr1	Araport11	exon	2975562	2975754	.	-	.	transcript_id "AT1G09210.1"; gene_id "AT1G09210";
Chr1	Araport11	CDS	2975562	2975754	.	-	2	transcript_id "AT1G09210.1"; gene_id "AT1G09210";
Chr1	Araport11	exon	2975849	2975956	.	-	.	transcript_id "AT1G09210.1"; gene_id "AT1G09210";
Chr1	Araport11	CDS	2975849	2975956	.	-	2	transcript_id "AT1G09210.1"; gene_id "AT1G09210";
Chr1	Araport11	CDS	2976562	2976655	.	-	0	transcript_id "AT1G09210.1"; gene_id "AT1G09210";
Chr1	Araport11	exon	2976562	2977002	.	-	.	transcript_id "AT1G09210.1"; gene_id "AT1G09210";
Chr1	Araport11	five_prime_UTR	2976656	2977002	.	-	.	transcript_id "AT1G09210.1"; gene_id "AT1G09210";
Chr1	Araport11	gene	2977792	2979466	.	-	.	transcript_id "AT1G09220"; gene_id "AT1G09220";
Chr1	Araport11	mRNA	2977792	2979466	.	-	.	transcript_id "AT1G09220"; gene_id "AT1G09220.1";
Chr1	Araport11	three_prime_UTR	2977792	2977951	.	-	.	transcript_id "AT1G09220.1"; gene_id "AT1G09220";
Chr1	Araport11	exon	2977792	2979466	.	-	.	transcript_id "AT1G09220.1"; gene_id "AT1G09220";
Chr1	Araport11	CDS	2977952	2979466	.	-	0	transcript_id "AT1G09220.1"; gene_id "AT1G09220";
Chr1	Araport11	protein	2977952	2979466	.	-	.	transcript_id "AT1G09220.1"; gene_id "AT1G09220";
Chr1	Araport11	gene	2979511	2982713	.	-	.	transcript_id "AT1G09230"; gene_id "AT1G09230";
Chr1	Araport11	mRNA	2979511	2982219	.	-	.	transcript_id "AT1G09230"; gene_id "AT1G09230.2";
Chr1	Araport11	mRNA	2979511	2982713	.	-	.	transcript_id "AT1G09230"; gene_id "AT1G09230.1";
Chr1	Araport11	three_prime_UTR	2979511	2979636	.	-	.	transcript_id "AT1G09230.2,AT1G09230.1"; gene_id "AT1G09230";
Chr1	Araport11	exon	2979511	2979723	.	-	.	transcript_id "AT1G09230.2,AT1G09230.1"; gene_id "AT1G09230";
Chr1	Araport11	CDS	2979637	2979723	.	-	0	transcript_id "AT1G09230.2"; gene_id "AT1G09230";
Chr1	Araport11	CDS	2979637	2979723	.	-	0	transcript_id "AT1G09230.1"; gene_id "AT1G09230";
Chr1	Araport11	protein	2979637	2982205	.	-	.	transcript_id "AT1G09230.2"; gene_id "AT1G09230";
Chr1	Araport11	protein	2979637	2982563	.	-	.	transcript_id "AT1G09230.1"; gene_id "AT1G09230";
Chr1	Araport11	mRNA	2979801	2982713	.	-	.	transcript_id "AT1G09230"; gene_id "AT1G09230.3";
Chr1	Araport11	three_prime_UTR	2979801	2979861	.	-	.	transcript_id "AT1G09230.3"; gene_id "AT1G09230";
Chr1	Araport11	exon	2979801	2979942	.	-	.	transcript_id "AT1G09230.3"; gene_id "AT1G09230";
Chr1	Araport11	CDS	2979862	2979942	.	-	0	transcript_id "AT1G09230.3"; gene_id "AT1G09230";
Chr1	Araport11	protein	2979862	2982563	.	-	.	transcript_id "AT1G09230.3"; gene_id "AT1G09230";
Chr1	Araport11	CDS	2979877	2979942	.	-	0	transcript_id "AT1G09230.2"; gene_id "AT1G09230";
Chr1	Araport11	CDS	2979877	2979942	.	-	0	transcript_id "AT1G09230.1"; gene_id "AT1G09230";
Chr1	Araport11	exon	2979877	2979942	.	-	.	transcript_id "AT1G09230.2,AT1G09230.1"; gene_id "AT1G09230";
Chr1	Araport11	CDS	2980022	2980080	.	-	2	transcript_id "AT1G09230.2"; gene_id "AT1G09230";
Chr1	Araport11	CDS	2980022	2980080	.	-	2	transcript_id "AT1G09230.1"; gene_id "AT1G09230";
Chr1	Araport11	CDS	2980022	2980080	.	-	2	transcript_id "AT1G09230.3"; gene_id "AT1G09230";
Chr1	Araport11	exon	2980022	2980080	.	-	.	transcript_id "AT1G09230.2,AT1G09230.1,AT1G09230.3"; gene_id "AT1G09230";
Chr1	Araport11	CDS	2980211	2980298	.	-	0	transcript_id "AT1G09230.2"; gene_id "AT1G09230";
Chr1	Araport11	CDS	2980211	2980298	.	-	0	transcript_id "AT1G09230.1"; gene_id "AT1G09230";
Chr1	Araport11	CDS	2980211	2980298	.	-	0	transcript_id "AT1G09230.3"; gene_id "AT1G09230";
Chr1	Araport11	exon	2980211	2980298	.	-	.	transcript_id "AT1G09230.2,AT1G09230.1,AT1G09230.3"; gene_id "AT1G09230";
Chr1	Araport11	CDS	2980605	2980778	.	-	0	transcript_id "AT1G09230.2"; gene_id "AT1G09230";
Chr1	Araport11	CDS	2980605	2980778	.	-	0	transcript_id "AT1G09230.1"; gene_id "AT1G09230";
Chr1	Araport11	CDS	2980605	2980778	.	-	0	transcript_id "AT1G09230.3"; gene_id "AT1G09230";
Chr1	Araport11	exon	2980605	2980778	.	-	.	transcript_id "AT1G09230.2,AT1G09230.1,AT1G09230.3"; gene_id "AT1G09230";
Chr1	Araport11	CDS	2980851	2981012	.	-	0	transcript_id "AT1G09230.2"; gene_id "AT1G09230";
Chr1	Araport11	CDS	2980851	2981012	.	-	0	transcript_id "AT1G09230.1"; gene_id "AT1G09230";
Chr1	Araport11	CDS	2980851	2981012	.	-	0	transcript_id "AT1G09230.3"; gene_id "AT1G09230";
Chr1	Araport11	exon	2980851	2981012	.	-	.	transcript_id "AT1G09230.2,AT1G09230.1,AT1G09230.3"; gene_id "AT1G09230";
Chr1	Araport11	CDS	2981258	2981398	.	-	0	transcript_id "AT1G09230.2"; gene_id "AT1G09230";
Chr1	Araport11	CDS	2981258	2981398	.	-	0	transcript_id "AT1G09230.1"; gene_id "AT1G09230";
Chr1	Araport11	CDS	2981258	2981398	.	-	0	transcript_id "AT1G09230.3"; gene_id "AT1G09230";
Chr1	Araport11	exon	2981258	2981398	.	-	.	transcript_id "AT1G09230.2,AT1G09230.1,AT1G09230.3"; gene_id "AT1G09230";
Chr1	Araport11	CDS	2981541	2981622	.	-	1	transcript_id "AT1G09230.2"; gene_id "AT1G09230";
Chr1	Araport11	CDS	2981541	2981622	.	-	1	transcript_id "AT1G09230.1"; gene_id "AT1G09230";
Chr1	Araport11	CDS	2981541	2981622	.	-	1	transcript_id "AT1G09230.3"; gene_id "AT1G09230";
Chr1	Araport11	exon	2981541	2981622	.	-	.	transcript_id "AT1G09230.2,AT1G09230.1,AT1G09230.3"; gene_id "AT1G09230";
Chr1	Araport11	CDS	2981778	2981987	.	-	1	transcript_id "AT1G09230.2"; gene_id "AT1G09230";
Chr1	Araport11	CDS	2981778	2981987	.	-	1	transcript_id "AT1G09230.1"; gene_id "AT1G09230";
Chr1	Araport11	CDS	2981778	2981987	.	-	1	transcript_id "AT1G09230.3"; gene_id "AT1G09230";
Chr1	Araport11	exon	2981778	2981987	.	-	.	transcript_id "AT1G09230.2,AT1G09230.1,AT1G09230.3"; gene_id "AT1G09230";
Chr1	Araport11	CDS	2982090	2982205	.	-	0	transcript_id "AT1G09230.2"; gene_id "AT1G09230";
Chr1	Araport11	exon	2982090	2982219	.	-	.	transcript_id "AT1G09230.2"; gene_id "AT1G09230";
Chr1	Araport11	CDS	2982090	2982161	.	-	1	transcript_id "AT1G09230.1"; gene_id "AT1G09230";
Chr1	Araport11	CDS	2982090	2982161	.	-	1	transcript_id "AT1G09230.3"; gene_id "AT1G09230";
Chr1	Araport11	exon	2982090	2982161	.	-	.	transcript_id "AT1G09230.1,AT1G09230.3"; gene_id "AT1G09230";
Chr1	Araport11	five_prime_UTR	2982206	2982219	.	-	.	transcript_id "AT1G09230.2"; gene_id "AT1G09230";
Chr1	Araport11	CDS	2982376	2982563	.	-	0	transcript_id "AT1G09230.1"; gene_id "AT1G09230";
Chr1	Araport11	CDS	2982376	2982563	.	-	0	transcript_id "AT1G09230.3"; gene_id "AT1G09230";
Chr1	Araport11	exon	2982376	2982713	.	-	.	transcript_id "AT1G09230.1,AT1G09230.3"; gene_id "AT1G09230";
Chr1	Araport11	five_prime_UTR	2982564	2982713	.	-	.	transcript_id "AT1G09230.1,AT1G09230.3"; gene_id "AT1G09230";
Chr1	Araport11	transposable_element	2984317	2984815	.	-	.	transcript_id "AT1TE09690"; gene_id "AT1TE09690";
Chr1	Araport11	transposon_fragment	2984317	2984815	.	-	.	transcript_id "AT1TE09690"; gene_id "AT1TE09690";
Chr1	Araport11	gene	2984829	2986231	.	+	.	transcript_id "AT1G09240"; gene_id "AT1G09240";
Chr1	Araport11	mRNA	2984829	2986231	.	+	.	transcript_id "AT1G09240"; gene_id "AT1G09240.1";
Chr1	Araport11	five_prime_UTR	2984829	2984949	.	+	.	transcript_id "AT1G09240.1"; gene_id "AT1G09240";
Chr1	Araport11	exon	2984829	2986231	.	+	.	transcript_id "AT1G09240.1"; gene_id "AT1G09240";
Chr1	Araport11	CDS	2984950	2985912	.	+	0	transcript_id "AT1G09240.1"; gene_id "AT1G09240";
Chr1	Araport11	protein	2984950	2985912	.	+	.	transcript_id "AT1G09240.1"; gene_id "AT1G09240";
Chr1	Araport11	three_prime_UTR	2985913	2986231	.	+	.	transcript_id "AT1G09240.1"; gene_id "AT1G09240";
Chr1	Araport11	transposable_element	2986279	2986347	.	-	.	transcript_id "AT1TE09695"; gene_id "AT1TE09695";
Chr1	Araport11	transposon_fragment	2986279	2986347	.	-	.	transcript_id "AT1TE09695"; gene_id "AT1TE09695";
Chr1	Araport11	transposable_element	2986348	2986950	.	-	.	transcript_id "AT1TE09700"; gene_id "AT1TE09700";
Chr1	Araport11	transposon_fragment	2986348	2986950	.	-	.	transcript_id "AT1TE09700"; gene_id "AT1TE09700";
Chr1	Araport11	gene	2986874	2987393	.	-	.	transcript_id "AT1G09245"; gene_id "AT1G09245";
Chr1	Araport11	mRNA	2986874	2987393	.	-	.	transcript_id "AT1G09245"; gene_id "AT1G09245.1";
Chr1	Araport11	three_prime_UTR	2986874	2986947	.	-	.	transcript_id "AT1G09245.1"; gene_id "AT1G09245";
Chr1	Araport11	exon	2986874	2987393	.	-	.	transcript_id "AT1G09245.1"; gene_id "AT1G09245";
Chr1	Araport11	CDS	2986948	2987367	.	-	0	transcript_id "AT1G09245.1"; gene_id "AT1G09245";
Chr1	Araport11	protein	2986948	2987367	.	-	.	transcript_id "AT1G09245.1"; gene_id "AT1G09245";
Chr1	Araport11	transposable_element	2986951	2987018	.	+	.	transcript_id "AT1TE09705"; gene_id "AT1TE09705";
Chr1	Araport11	transposon_fragment	2986951	2987018	.	+	.	transcript_id "AT1TE09705"; gene_id "AT1TE09705";
Chr1	Araport11	five_prime_UTR	2987368	2987393	.	-	.	transcript_id "AT1G09245.1"; gene_id "AT1G09245";
Chr1	Araport11	gene	2987676	2987995	.	-	.	transcript_id ""; gene_id "";
Chr1	Araport11	lnc_RNA	2987676	2987995	.	-	.	transcript_id "AT1G04687"; gene_id "AT1G04687.1";
Chr1	Araport11	exon	2987676	2987835	.	-	.	transcript_id "AT1G04687.1"; gene_id "AT1G04687";
Chr1	Araport11	gene	2987676	2988104	.	+	.	transcript_id ""; gene_id "";
Chr1	Araport11	lnc_RNA	2987676	2988104	.	+	.	transcript_id "AT1G04693"; gene_id "AT1G04693.1";
Chr1	Araport11	exon	2987676	2988104	.	+	.	transcript_id "AT1G04693.1"; gene_id "AT1G04693";
Chr1	Araport11	exon	2987886	2987995	.	-	.	transcript_id "AT1G04687.1"; gene_id "AT1G04687";
Chr1	Araport11	gene	2989141	2990427	.	+	.	transcript_id "AT1G09250"; gene_id "AT1G09250";
Chr1	Araport11	mRNA	2989141	2990427	.	+	.	transcript_id "AT1G09250"; gene_id "AT1G09250.1";
Chr1	Araport11	five_prime_UTR	2989141	2989508	.	+	.	transcript_id "AT1G09250.1"; gene_id "AT1G09250";
Chr1	Araport11	exon	2989141	2990427	.	+	.	transcript_id "AT1G09250.1"; gene_id "AT1G09250";
Chr1	Araport11	CDS	2989509	2990132	.	+	0	transcript_id "AT1G09250.1"; gene_id "AT1G09250";
Chr1	Araport11	protein	2989509	2990132	.	+	.	transcript_id "AT1G09250.1"; gene_id "AT1G09250";
Chr1	Araport11	three_prime_UTR	2990133	2990427	.	+	.	transcript_id "AT1G09250.1"; gene_id "AT1G09250";
Chr1	Araport11	gene	2993381	2993820	.	+	.	transcript_id "AT1G09260"; gene_id "AT1G09260";
Chr1	Araport11	mRNA	2993381	2993820	.	+	.	transcript_id "AT1G09260"; gene_id "AT1G09260.1";
Chr1	Araport11	five_prime_UTR	2993381	2993403	.	+	.	transcript_id "AT1G09260.1"; gene_id "AT1G09260";
Chr1	Araport11	exon	2993381	2993820	.	+	.	transcript_id "AT1G09260.1"; gene_id "AT1G09260";
Chr1	Araport11	CDS	2993404	2993820	.	+	0	transcript_id "AT1G09260.1"; gene_id "AT1G09260";
Chr1	Araport11	protein	2993404	2993820	.	+	.	transcript_id "AT1G09260.1"; gene_id "AT1G09260";
Chr1	Araport11	gene	2994331	2998222	.	+	.	transcript_id "AT1G09270"; gene_id "AT1G09270";
Chr1	Araport11	mRNA	2994331	2998222	.	+	.	transcript_id "AT1G09270"; gene_id "AT1G09270.1";
Chr1	Araport11	mRNA	2994331	2998222	.	+	.	transcript_id "AT1G09270"; gene_id "AT1G09270.2";
Chr1	Araport11	five_prime_UTR	2994331	2994505	.	+	.	transcript_id "AT1G09270.1,AT1G09270.2"; gene_id "AT1G09270";
Chr1	Araport11	exon	2994331	2994736	.	+	.	transcript_id "AT1G09270.1,AT1G09270.2"; gene_id "AT1G09270";
Chr1	Araport11	mRNA	2994414	2998222	.	+	.	transcript_id "AT1G09270"; gene_id "AT1G09270.3";
Chr1	Araport11	exon	2994414	2994736	.	+	.	transcript_id "AT1G09270.3"; gene_id "AT1G09270";
Chr1	Araport11	five_prime_UTR	2994414	2994736	.	+	.	transcript_id "AT1G09270.3"; gene_id "AT1G09270";
Chr1	Araport11	CDS	2994506	2994736	.	+	0	transcript_id "AT1G09270.1"; gene_id "AT1G09270";
Chr1	Araport11	CDS	2994506	2994736	.	+	0	transcript_id "AT1G09270.2"; gene_id "AT1G09270";
Chr1	Araport11	protein	2994506	2997833	.	+	.	transcript_id "AT1G09270.1"; gene_id "AT1G09270";
Chr1	Araport11	protein	2994506	2997833	.	+	.	transcript_id "AT1G09270.2"; gene_id "AT1G09270";
Chr1	Araport11	CDS	2995147	2995243	.	+	0	transcript_id "AT1G09270.1"; gene_id "AT1G09270";
Chr1	Araport11	CDS	2995147	2995243	.	+	0	transcript_id "AT1G09270.2"; gene_id "AT1G09270";
Chr1	Araport11	exon	2995147	2995243	.	+	.	transcript_id "AT1G09270.1,AT1G09270.2"; gene_id "AT1G09270";
Chr1	Araport11	five_prime_UTR	2995151	2995161	.	+	.	transcript_id "AT1G09270.3"; gene_id "AT1G09270";
Chr1	Araport11	exon	2995151	2995243	.	+	.	transcript_id "AT1G09270.3"; gene_id "AT1G09270";
Chr1	Araport11	CDS	2995162	2995243	.	+	0	transcript_id "AT1G09270.3"; gene_id "AT1G09270";
Chr1	Araport11	protein	2995162	2997833	.	+	.	transcript_id "AT1G09270.3"; gene_id "AT1G09270";
Chr1	Araport11	CDS	2995345	2995436	.	+	2	transcript_id "AT1G09270.1"; gene_id "AT1G09270";
Chr1	Araport11	CDS	2995345	2995436	.	+	2	transcript_id "AT1G09270.2"; gene_id "AT1G09270";
Chr1	Araport11	CDS	2995345	2995436	.	+	2	transcript_id "AT1G09270.3"; gene_id "AT1G09270";
Chr1	Araport11	exon	2995345	2995436	.	+	.	transcript_id "AT1G09270.1,AT1G09270.2,AT1G09270.3"; gene_id "AT1G09270";
Chr1	Araport11	CDS	2995537	2995668	.	+	0	transcript_id "AT1G09270.1"; gene_id "AT1G09270";
Chr1	Araport11	CDS	2995537	2995668	.	+	0	transcript_id "AT1G09270.2"; gene_id "AT1G09270";
Chr1	Araport11	CDS	2995537	2995668	.	+	0	transcript_id "AT1G09270.3"; gene_id "AT1G09270";
Chr1	Araport11	exon	2995537	2995668	.	+	.	transcript_id "AT1G09270.1,AT1G09270.2,AT1G09270.3"; gene_id "AT1G09270";
Chr1	Araport11	CDS	2995893	2996078	.	+	0	transcript_id "AT1G09270.1"; gene_id "AT1G09270";
Chr1	Araport11	CDS	2995893	2996078	.	+	0	transcript_id "AT1G09270.2"; gene_id "AT1G09270";
Chr1	Araport11	CDS	2995893	2996078	.	+	0	transcript_id "AT1G09270.3"; gene_id "AT1G09270";
Chr1	Araport11	exon	2995893	2996078	.	+	.	transcript_id "AT1G09270.1,AT1G09270.2,AT1G09270.3"; gene_id "AT1G09270";
Chr1	Araport11	CDS	2996227	2996390	.	+	0	transcript_id "AT1G09270.1"; gene_id "AT1G09270";
Chr1	Araport11	CDS	2996227	2996390	.	+	0	transcript_id "AT1G09270.2"; gene_id "AT1G09270";
Chr1	Araport11	CDS	2996227	2996390	.	+	0	transcript_id "AT1G09270.3"; gene_id "AT1G09270";
Chr1	Araport11	exon	2996227	2996390	.	+	.	transcript_id "AT1G09270.1,AT1G09270.2,AT1G09270.3"; gene_id "AT1G09270";
Chr1	Araport11	CDS	2996638	2996716	.	+	1	transcript_id "AT1G09270.1"; gene_id "AT1G09270";
Chr1	Araport11	CDS	2996638	2996716	.	+	1	transcript_id "AT1G09270.2"; gene_id "AT1G09270";
Chr1	Araport11	CDS	2996638	2996716	.	+	1	transcript_id "AT1G09270.3"; gene_id "AT1G09270";
Chr1	Araport11	exon	2996638	2996716	.	+	.	transcript_id "AT1G09270.1,AT1G09270.2,AT1G09270.3"; gene_id "AT1G09270";
Chr1	Araport11	CDS	2996801	2996929	.	+	0	transcript_id "AT1G09270.1"; gene_id "AT1G09270";
Chr1	Araport11	CDS	2996801	2996929	.	+	0	transcript_id "AT1G09270.2"; gene_id "AT1G09270";
Chr1	Araport11	CDS	2996801	2996929	.	+	0	transcript_id "AT1G09270.3"; gene_id "AT1G09270";
Chr1	Araport11	exon	2996801	2996929	.	+	.	transcript_id "AT1G09270.1,AT1G09270.2,AT1G09270.3"; gene_id "AT1G09270";
Chr1	Araport11	CDS	2997202	2997329	.	+	0	transcript_id "AT1G09270.1"; gene_id "AT1G09270";
Chr1	Araport11	CDS	2997202	2997329	.	+	0	transcript_id "AT1G09270.2"; gene_id "AT1G09270";
Chr1	Araport11	CDS	2997202	2997329	.	+	0	transcript_id "AT1G09270.3"; gene_id "AT1G09270";
Chr1	Araport11	exon	2997202	2997329	.	+	.	transcript_id "AT1G09270.1,AT1G09270.2,AT1G09270.3"; gene_id "AT1G09270";
Chr1	Araport11	CDS	2997455	2997833	.	+	1	transcript_id "AT1G09270.1"; gene_id "AT1G09270";
Chr1	Araport11	CDS	2997455	2997833	.	+	1	transcript_id "AT1G09270.2"; gene_id "AT1G09270";
Chr1	Araport11	exon	2997455	2997838	.	+	.	transcript_id "AT1G09270.2"; gene_id "AT1G09270";
Chr1	Araport11	CDS	2997455	2997833	.	+	1	transcript_id "AT1G09270.3"; gene_id "AT1G09270";
Chr1	Araport11	exon	2997455	2998222	.	+	.	transcript_id "AT1G09270.1,AT1G09270.3"; gene_id "AT1G09270";
Chr1	Araport11	three_prime_UTR	2997834	2997838	.	+	.	transcript_id "AT1G09270.2"; gene_id "AT1G09270";
Chr1	Araport11	three_prime_UTR	2997834	2998222	.	+	.	transcript_id "AT1G09270.1,AT1G09270.3"; gene_id "AT1G09270";
Chr1	Araport11	exon	2997920	2998222	.	+	.	transcript_id "AT1G09270.2"; gene_id "AT1G09270";
Chr1	Araport11	three_prime_UTR	2997920	2998222	.	+	.	transcript_id "AT1G09270.2"; gene_id "AT1G09270";
Chr1	Araport11	gene	2998100	3001362	.	-	.	transcript_id "AT1G09280"; gene_id "AT1G09280";
Chr1	Araport11	mRNA	2998100	3001362	.	-	.	transcript_id "AT1G09280"; gene_id "AT1G09280.1";
Chr1	Araport11	three_prime_UTR	2998100	2998208	.	-	.	transcript_id "AT1G09280.1"; gene_id "AT1G09280";
Chr1	Araport11	exon	2998100	2998915	.	-	.	transcript_id "AT1G09280.1"; gene_id "AT1G09280";
Chr1	Araport11	CDS	2998209	2998915	.	-	2	transcript_id "AT1G09280.1"; gene_id "AT1G09280";
Chr1	Araport11	protein	2998209	3001253	.	-	.	transcript_id "AT1G09280.1"; gene_id "AT1G09280";
Chr1	Araport11	exon	2999028	2999127	.	-	.	transcript_id "AT1G09280.1"; gene_id "AT1G09280";
Chr1	Araport11	CDS	2999028	2999127	.	-	0	transcript_id "AT1G09280.1"; gene_id "AT1G09280";
Chr1	Araport11	exon	2999204	2999336	.	-	.	transcript_id "AT1G09280.1"; gene_id "AT1G09280";
Chr1	Araport11	CDS	2999204	2999336	.	-	1	transcript_id "AT1G09280.1"; gene_id "AT1G09280";
Chr1	Araport11	exon	2999426	2999508	.	-	.	transcript_id "AT1G09280.1"; gene_id "AT1G09280";
Chr1	Araport11	CDS	2999426	2999508	.	-	0	transcript_id "AT1G09280.1"; gene_id "AT1G09280";
Chr1	Araport11	exon	2999587	2999668	.	-	.	transcript_id "AT1G09280.1"; gene_id "AT1G09280";
Chr1	Araport11	CDS	2999587	2999668	.	-	1	transcript_id "AT1G09280.1"; gene_id "AT1G09280";
Chr1	Araport11	exon	2999755	2999935	.	-	.	transcript_id "AT1G09280.1"; gene_id "AT1G09280";
Chr1	Araport11	CDS	2999755	2999935	.	-	2	transcript_id "AT1G09280.1"; gene_id "AT1G09280";
Chr1	Araport11	exon	3000028	3000133	.	-	.	transcript_id "AT1G09280.1"; gene_id "AT1G09280";
Chr1	Araport11	CDS	3000028	3000133	.	-	0	transcript_id "AT1G09280.1"; gene_id "AT1G09280";
Chr1	Araport11	exon	3000556	3000717	.	-	.	transcript_id "AT1G09280.1"; gene_id "AT1G09280";
Chr1	Araport11	CDS	3000556	3000717	.	-	0	transcript_id "AT1G09280.1"; gene_id "AT1G09280";
Chr1	Araport11	CDS	3001062	3001253	.	-	0	transcript_id "AT1G09280.1"; gene_id "AT1G09280";
Chr1	Araport11	exon	3001062	3001362	.	-	.	transcript_id "AT1G09280.1"; gene_id "AT1G09280";
Chr1	Araport11	five_prime_UTR	3001254	3001362	.	-	.	transcript_id "AT1G09280.1"; gene_id "AT1G09280";
Chr1	Araport11	gene	3001439	3003762	.	-	.	transcript_id "AT1G09290"; gene_id "AT1G09290";
Chr1	Araport11	mRNA	3001439	3003762	.	-	.	transcript_id "AT1G09290"; gene_id "AT1G09290.1";
Chr1	Araport11	three_prime_UTR	3001439	3001681	.	-	.	transcript_id "AT1G09290.1"; gene_id "AT1G09290";
Chr1	Araport11	exon	3001439	3001840	.	-	.	transcript_id "AT1G09290.1"; gene_id "AT1G09290";
Chr1	Araport11	CDS	3001682	3001840	.	-	0	transcript_id "AT1G09290.1"; gene_id "AT1G09290";
Chr1	Araport11	protein	3001682	3003715	.	-	.	transcript_id "AT1G09290.1"; gene_id "AT1G09290";
Chr1	Araport11	exon	3001926	3002102	.	-	.	transcript_id "AT1G09290.1"; gene_id "AT1G09290";
Chr1	Araport11	CDS	3001926	3002102	.	-	0	transcript_id "AT1G09290.1"; gene_id "AT1G09290";
Chr1	Araport11	exon	3002192	3002321	.	-	.	transcript_id "AT1G09290.1"; gene_id "AT1G09290";
Chr1	Araport11	CDS	3002192	3002321	.	-	1	transcript_id "AT1G09290.1"; gene_id "AT1G09290";
Chr1	Araport11	exon	3002641	3002827	.	-	.	transcript_id "AT1G09290.1"; gene_id "AT1G09290";
Chr1	Araport11	CDS	3002641	3002827	.	-	2	transcript_id "AT1G09290.1"; gene_id "AT1G09290";
Chr1	Araport11	exon	3002922	3003060	.	-	.	transcript_id "AT1G09290.1"; gene_id "AT1G09290";
Chr1	Araport11	CDS	3002922	3003060	.	-	0	transcript_id "AT1G09290.1"; gene_id "AT1G09290";
Chr1	Araport11	exon	3003260	3003306	.	-	.	transcript_id "AT1G09290.1"; gene_id "AT1G09290";
Chr1	Araport11	CDS	3003260	3003306	.	-	2	transcript_id "AT1G09290.1"; gene_id "AT1G09290";
Chr1	Araport11	gene	3003495	3008381	.	+	.	transcript_id "AT1G09300"; gene_id "AT1G09300";
Chr1	Araport11	mRNA	3003495	3008213	.	+	.	transcript_id "AT1G09300"; gene_id "AT1G09300.2";
Chr1	Araport11	exon	3003495	3004028	.	+	.	transcript_id "AT1G09300.2"; gene_id "AT1G09300";
Chr1	Araport11	five_prime_UTR	3003495	3004028	.	+	.	transcript_id "AT1G09300.2"; gene_id "AT1G09300";
Chr1	Araport11	CDS	3003508	3003715	.	-	0	transcript_id "AT1G09290.1"; gene_id "AT1G09290";
Chr1	Araport11	exon	3003508	3003762	.	-	.	transcript_id "AT1G09290.1"; gene_id "AT1G09290";
Chr1	Araport11	five_prime_UTR	3003716	3003762	.	-	.	transcript_id "AT1G09290.1"; gene_id "AT1G09290";
Chr1	Araport11	mRNA	3003763	3008381	.	+	.	transcript_id "AT1G09300"; gene_id "AT1G09300.1";
Chr1	Araport11	five_prime_UTR	3003763	3003980	.	+	.	transcript_id "AT1G09300.1"; gene_id "AT1G09300";
Chr1	Araport11	exon	3003763	3004028	.	+	.	transcript_id "AT1G09300.1"; gene_id "AT1G09300";
Chr1	Araport11	CDS	3003981	3004028	.	+	0	transcript_id "AT1G09300.1"; gene_id "AT1G09300";
Chr1	Araport11	protein	3003981	3008131	.	+	.	transcript_id "AT1G09300.1"; gene_id "AT1G09300";
Chr1	Araport11	five_prime_UTR	3004361	3004484	.	+	.	transcript_id "AT1G09300.2"; gene_id "AT1G09300";
Chr1	Araport11	exon	3004361	3004778	.	+	.	transcript_id "AT1G09300.2"; gene_id "AT1G09300";
Chr1	Araport11	exon	3004361	3004435	.	+	.	transcript_id "AT1G09300.1"; gene_id "AT1G09300";
Chr1	Araport11	CDS	3004361	3004435	.	+	0	transcript_id "AT1G09300.1"; gene_id "AT1G09300";
Chr1	Araport11	CDS	3004485	3004778	.	+	0	transcript_id "AT1G09300.2"; gene_id "AT1G09300";
Chr1	Araport11	protein	3004485	3008131	.	+	.	transcript_id "AT1G09300.2"; gene_id "AT1G09300";
Chr1	Araport11	exon	3004515	3004778	.	+	.	transcript_id "AT1G09300.1"; gene_id "AT1G09300";
Chr1	Araport11	CDS	3004515	3004778	.	+	0	transcript_id "AT1G09300.1"; gene_id "AT1G09300";
Chr1	Araport11	CDS	3004868	3004960	.	+	0	transcript_id "AT1G09300.2"; gene_id "AT1G09300";
Chr1	Araport11	CDS	3004868	3004960	.	+	0	transcript_id "AT1G09300.1"; gene_id "AT1G09300";
Chr1	Araport11	exon	3004868	3004960	.	+	.	transcript_id "AT1G09300.2,AT1G09300.1"; gene_id "AT1G09300";
Chr1	Araport11	CDS	3005073	3005279	.	+	0	transcript_id "AT1G09300.2"; gene_id "AT1G09300";
Chr1	Araport11	CDS	3005073	3005279	.	+	0	transcript_id "AT1G09300.1"; gene_id "AT1G09300";
Chr1	Araport11	exon	3005073	3005279	.	+	.	transcript_id "AT1G09300.2,AT1G09300.1"; gene_id "AT1G09300";
Chr1	Araport11	CDS	3005775	3005878	.	+	0	transcript_id "AT1G09300.2"; gene_id "AT1G09300";
Chr1	Araport11	CDS	3005775	3005878	.	+	0	transcript_id "AT1G09300.1"; gene_id "AT1G09300";
Chr1	Araport11	exon	3005775	3005878	.	+	.	transcript_id "AT1G09300.2,AT1G09300.1"; gene_id "AT1G09300";
Chr1	Araport11	CDS	3005993	3006059	.	+	1	transcript_id "AT1G09300.2"; gene_id "AT1G09300";
Chr1	Araport11	CDS	3005993	3006059	.	+	1	transcript_id "AT1G09300.1"; gene_id "AT1G09300";
Chr1	Araport11	exon	3005993	3006059	.	+	.	transcript_id "AT1G09300.2,AT1G09300.1"; gene_id "AT1G09300";
Chr1	Araport11	CDS	3006141	3006248	.	+	0	transcript_id "AT1G09300.2"; gene_id "AT1G09300";
Chr1	Araport11	CDS	3006141	3006248	.	+	0	transcript_id "AT1G09300.1"; gene_id "AT1G09300";
Chr1	Araport11	exon	3006141	3006248	.	+	.	transcript_id "AT1G09300.2,AT1G09300.1"; gene_id "AT1G09300";
Chr1	Araport11	CDS	3006612	3006704	.	+	0	transcript_id "AT1G09300.2"; gene_id "AT1G09300";
Chr1	Araport11	CDS	3006612	3006704	.	+	0	transcript_id "AT1G09300.1"; gene_id "AT1G09300";
Chr1	Araport11	exon	3006612	3006704	.	+	.	transcript_id "AT1G09300.2,AT1G09300.1"; gene_id "AT1G09300";
Chr1	Araport11	CDS	3006999	3007083	.	+	0	transcript_id "AT1G09300.2"; gene_id "AT1G09300";
Chr1	Araport11	CDS	3006999	3007083	.	+	0	transcript_id "AT1G09300.1"; gene_id "AT1G09300";
Chr1	Araport11	exon	3006999	3007083	.	+	.	transcript_id "AT1G09300.2,AT1G09300.1"; gene_id "AT1G09300";
Chr1	Araport11	CDS	3007290	3007360	.	+	2	transcript_id "AT1G09300.2"; gene_id "AT1G09300";
Chr1	Araport11	CDS	3007290	3007360	.	+	2	transcript_id "AT1G09300.1"; gene_id "AT1G09300";
Chr1	Araport11	exon	3007290	3007360	.	+	.	transcript_id "AT1G09300.2,AT1G09300.1"; gene_id "AT1G09300";
Chr1	Araport11	CDS	3007686	3007741	.	+	0	transcript_id "AT1G09300.2"; gene_id "AT1G09300";
Chr1	Araport11	CDS	3007686	3007741	.	+	0	transcript_id "AT1G09300.1"; gene_id "AT1G09300";
Chr1	Araport11	exon	3007686	3007741	.	+	.	transcript_id "AT1G09300.2,AT1G09300.1"; gene_id "AT1G09300";
Chr1	Araport11	CDS	3007921	3008131	.	+	1	transcript_id "AT1G09300.2"; gene_id "AT1G09300";
Chr1	Araport11	exon	3007921	3008213	.	+	.	transcript_id "AT1G09300.2"; gene_id "AT1G09300";
Chr1	Araport11	CDS	3007921	3008131	.	+	1	transcript_id "AT1G09300.1"; gene_id "AT1G09300";
Chr1	Araport11	exon	3007921	3008381	.	+	.	transcript_id "AT1G09300.1"; gene_id "AT1G09300";
Chr1	Araport11	three_prime_UTR	3008132	3008213	.	+	.	transcript_id "AT1G09300.2"; gene_id "AT1G09300";
Chr1	Araport11	three_prime_UTR	3008132	3008381	.	+	.	transcript_id "AT1G09300.1"; gene_id "AT1G09300";
Chr1	Araport11	gene	3008910	3009898	.	+	.	transcript_id "AT1G09310"; gene_id "AT1G09310";
Chr1	Araport11	mRNA	3008910	3009898	.	+	.	transcript_id "AT1G09310"; gene_id "AT1G09310.1";
Chr1	Araport11	five_prime_UTR	3008910	3009108	.	+	.	transcript_id "AT1G09310.1"; gene_id "AT1G09310";
Chr1	Araport11	exon	3008910	3009898	.	+	.	transcript_id "AT1G09310.1"; gene_id "AT1G09310";
Chr1	Araport11	CDS	3009109	3009648	.	+	0	transcript_id "AT1G09310.1"; gene_id "AT1G09310";
Chr1	Araport11	protein	3009109	3009648	.	+	.	transcript_id "AT1G09310.1"; gene_id "AT1G09310";
Chr1	Araport11	three_prime_UTR	3009649	3009898	.	+	.	transcript_id "AT1G09310.1"; gene_id "AT1G09310";
Chr1	Araport11	gene	3009890	3012407	.	-	.	transcript_id "AT1G09320"; gene_id "AT1G09320";
Chr1	Araport11	mRNA	3009890	3012407	.	-	.	transcript_id "AT1G09320"; gene_id "AT1G09320.1";
Chr1	Araport11	three_prime_UTR	3009890	3010269	.	-	.	transcript_id "AT1G09320.1"; gene_id "AT1G09320";
Chr1	Araport11	exon	3009890	3010284	.	-	.	transcript_id "AT1G09320.1"; gene_id "AT1G09320";
Chr1	Araport11	CDS	3010270	3010284	.	-	0	transcript_id "AT1G09320.1"; gene_id "AT1G09320";
Chr1	Araport11	protein	3010270	3012228	.	-	.	transcript_id "AT1G09320.1"; gene_id "AT1G09320";
Chr1	Araport11	exon	3010430	3010885	.	-	.	transcript_id "AT1G09320.1"; gene_id "AT1G09320";
Chr1	Araport11	CDS	3010430	3010885	.	-	0	transcript_id "AT1G09320.1"; gene_id "AT1G09320";
Chr1	Araport11	exon	3011018	3011494	.	-	.	transcript_id "AT1G09320.1"; gene_id "AT1G09320";
Chr1	Araport11	CDS	3011018	3011494	.	-	0	transcript_id "AT1G09320.1"; gene_id "AT1G09320";
Chr1	Araport11	CDS	3011623	3012228	.	-	0	transcript_id "AT1G09320.1"; gene_id "AT1G09320";
Chr1	Araport11	exon	3011623	3012407	.	-	.	transcript_id "AT1G09320.1"; gene_id "AT1G09320";
Chr1	Araport11	five_prime_UTR	3012229	3012407	.	-	.	transcript_id "AT1G09320.1"; gene_id "AT1G09320";
Chr1	Araport11	gene	3012739	3015255	.	-	.	transcript_id "AT1G09330"; gene_id "AT1G09330";
Chr1	Araport11	mRNA	3012739	3015255	.	-	.	transcript_id "AT1G09330"; gene_id "AT1G09330.1";
Chr1	Araport11	three_prime_UTR	3012739	3013002	.	-	.	transcript_id "AT1G09330.1"; gene_id "AT1G09330";
Chr1	Araport11	mRNA	3012739	3015255	.	-	.	transcript_id "AT1G09330"; gene_id "AT1G09330.2";
Chr1	Araport11	three_prime_UTR	3012739	3013091	.	-	.	transcript_id "AT1G09330.2"; gene_id "AT1G09330";
Chr1	Araport11	exon	3012739	3013091	.	-	.	transcript_id "AT1G09330.1,AT1G09330.2"; gene_id "AT1G09330";
Chr1	Araport11	CDS	3013003	3013091	.	-	2	transcript_id "AT1G09330.1"; gene_id "AT1G09330";
Chr1	Araport11	protein	3013003	3014903	.	-	.	transcript_id "AT1G09330.1"; gene_id "AT1G09330";
Chr1	Araport11	CDS	3013246	3013372	.	-	0	transcript_id "AT1G09330.1"; gene_id "AT1G09330";
Chr1	Araport11	three_prime_UTR	3013246	3013372	.	-	.	transcript_id "AT1G09330.2"; gene_id "AT1G09330";
Chr1	Araport11	exon	3013246	3013372	.	-	.	transcript_id "AT1G09330.1,AT1G09330.2"; gene_id "AT1G09330";
Chr1	Araport11	three_prime_UTR	3013470	3013992	.	-	.	transcript_id "AT1G09330.2"; gene_id "AT1G09330";
Chr1	Araport11	exon	3013470	3014103	.	-	.	transcript_id "AT1G09330.2"; gene_id "AT1G09330";
Chr1	Araport11	CDS	3013993	3014103	.	-	0	transcript_id "AT1G09330.2"; gene_id "AT1G09330";
Chr1	Araport11	protein	3013993	3014903	.	-	.	transcript_id "AT1G09330.2"; gene_id "AT1G09330";
Chr1	Araport11	exon	3014044	3014103	.	-	.	transcript_id "AT1G09330.1"; gene_id "AT1G09330";
Chr1	Araport11	CDS	3014044	3014103	.	-	0	transcript_id "AT1G09330.1"; gene_id "AT1G09330";
Chr1	Araport11	CDS	3014225	3014428	.	-	0	transcript_id "AT1G09330.1"; gene_id "AT1G09330";
Chr1	Araport11	CDS	3014225	3014428	.	-	0	transcript_id "AT1G09330.2"; gene_id "AT1G09330";
Chr1	Araport11	exon	3014225	3014428	.	-	.	transcript_id "AT1G09330.1,AT1G09330.2"; gene_id "AT1G09330";
Chr1	Araport11	CDS	3014518	3014580	.	-	0	transcript_id "AT1G09330.1"; gene_id "AT1G09330";
Chr1	Araport11	CDS	3014518	3014580	.	-	0	transcript_id "AT1G09330.2"; gene_id "AT1G09330";
Chr1	Araport11	exon	3014518	3014580	.	-	.	transcript_id "AT1G09330.1,AT1G09330.2"; gene_id "AT1G09330";
Chr1	Araport11	CDS	3014886	3014903	.	-	0	transcript_id "AT1G09330.1"; gene_id "AT1G09330";
Chr1	Araport11	CDS	3014886	3014903	.	-	0	transcript_id "AT1G09330.2"; gene_id "AT1G09330";
Chr1	Araport11	exon	3014886	3015255	.	-	.	transcript_id "AT1G09330.1,AT1G09330.2"; gene_id "AT1G09330";
Chr1	Araport11	five_prime_UTR	3014904	3015255	.	-	.	transcript_id "AT1G09330.1,AT1G09330.2"; gene_id "AT1G09330";
Chr1	Araport11	gene	3015237	3018542	.	+	.	transcript_id "AT1G09340"; gene_id "AT1G09340";
Chr1	Araport11	mRNA	3015237	3018338	.	+	.	transcript_id "AT1G09340"; gene_id "AT1G09340.2";
Chr1	Araport11	five_prime_UTR	3015237	3015805	.	+	.	transcript_id "AT1G09340.2"; gene_id "AT1G09340";
Chr1	Araport11	exon	3015237	3015910	.	+	.	transcript_id "AT1G09340.2"; gene_id "AT1G09340";
Chr1	Araport11	mRNA	3015241	3018542	.	+	.	transcript_id "AT1G09340"; gene_id "AT1G09340.1";
Chr1	Araport11	five_prime_UTR	3015241	3015472	.	+	.	transcript_id "AT1G09340.1"; gene_id "AT1G09340";
Chr1	Araport11	exon	3015241	3015574	.	+	.	transcript_id "AT1G09340.1"; gene_id "AT1G09340";
Chr1	Araport11	CDS	3015473	3015574	.	+	0	transcript_id "AT1G09340.1"; gene_id "AT1G09340";
Chr1	Araport11	protein	3015473	3018035	.	+	.	transcript_id "AT1G09340.1"; gene_id "AT1G09340";
Chr1	Araport11	CDS	3015806	3015910	.	+	0	transcript_id "AT1G09340.2"; gene_id "AT1G09340";
Chr1	Araport11	protein	3015806	3018035	.	+	.	transcript_id "AT1G09340.2"; gene_id "AT1G09340";
Chr1	Araport11	CDS	3016035	3016169	.	+	0	transcript_id "AT1G09340.2"; gene_id "AT1G09340";
Chr1	Araport11	CDS	3016035	3016169	.	+	0	transcript_id "AT1G09340.1"; gene_id "AT1G09340";
Chr1	Araport11	exon	3016035	3016169	.	+	.	transcript_id "AT1G09340.2,AT1G09340.1"; gene_id "AT1G09340";
Chr1	Araport11	CDS	3016248	3016334	.	+	0	transcript_id "AT1G09340.2"; gene_id "AT1G09340";
Chr1	Araport11	CDS	3016248	3016334	.	+	0	transcript_id "AT1G09340.1"; gene_id "AT1G09340";
Chr1	Araport11	exon	3016248	3016334	.	+	.	transcript_id "AT1G09340.2,AT1G09340.1"; gene_id "AT1G09340";
Chr1	Araport11	CDS	3016458	3016548	.	+	0	transcript_id "AT1G09340.2"; gene_id "AT1G09340";
Chr1	Araport11	CDS	3016458	3016548	.	+	0	transcript_id "AT1G09340.1"; gene_id "AT1G09340";
Chr1	Araport11	exon	3016458	3016548	.	+	.	transcript_id "AT1G09340.2,AT1G09340.1"; gene_id "AT1G09340";
Chr1	Araport11	CDS	3016660	3016714	.	+	2	transcript_id "AT1G09340.2"; gene_id "AT1G09340";
Chr1	Araport11	CDS	3016660	3016714	.	+	2	transcript_id "AT1G09340.1"; gene_id "AT1G09340";
Chr1	Araport11	exon	3016660	3016714	.	+	.	transcript_id "AT1G09340.2,AT1G09340.1"; gene_id "AT1G09340";
Chr1	Araport11	CDS	3016816	3016876	.	+	1	transcript_id "AT1G09340.2"; gene_id "AT1G09340";
Chr1	Araport11	CDS	3016816	3016876	.	+	1	transcript_id "AT1G09340.1"; gene_id "AT1G09340";
Chr1	Araport11	exon	3016816	3016876	.	+	.	transcript_id "AT1G09340.2,AT1G09340.1"; gene_id "AT1G09340";
Chr1	Araport11	CDS	3017045	3017266	.	+	0	transcript_id "AT1G09340.2"; gene_id "AT1G09340";
Chr1	Araport11	CDS	3017045	3017266	.	+	0	transcript_id "AT1G09340.1"; gene_id "AT1G09340";
Chr1	Araport11	exon	3017045	3017266	.	+	.	transcript_id "AT1G09340.2,AT1G09340.1"; gene_id "AT1G09340";
Chr1	Araport11	CDS	3017408	3017524	.	+	0	transcript_id "AT1G09340.2"; gene_id "AT1G09340";
Chr1	Araport11	CDS	3017408	3017524	.	+	0	transcript_id "AT1G09340.1"; gene_id "AT1G09340";
Chr1	Araport11	exon	3017408	3017524	.	+	.	transcript_id "AT1G09340.2,AT1G09340.1"; gene_id "AT1G09340";
Chr1	Araport11	CDS	3017677	3017766	.	+	0	transcript_id "AT1G09340.2"; gene_id "AT1G09340";
Chr1	Araport11	CDS	3017677	3017766	.	+	0	transcript_id "AT1G09340.1"; gene_id "AT1G09340";
Chr1	Araport11	exon	3017677	3017766	.	+	.	transcript_id "AT1G09340.2,AT1G09340.1"; gene_id "AT1G09340";
Chr1	Araport11	CDS	3017859	3018035	.	+	0	transcript_id "AT1G09340.2"; gene_id "AT1G09340";
Chr1	Araport11	exon	3017859	3018338	.	+	.	transcript_id "AT1G09340.2"; gene_id "AT1G09340";
Chr1	Araport11	CDS	3017859	3018035	.	+	0	transcript_id "AT1G09340.1"; gene_id "AT1G09340";
Chr1	Araport11	exon	3017859	3018542	.	+	.	transcript_id "AT1G09340.1"; gene_id "AT1G09340";
Chr1	Araport11	three_prime_UTR	3018036	3018338	.	+	.	transcript_id "AT1G09340.2"; gene_id "AT1G09340";
Chr1	Araport11	three_prime_UTR	3018036	3018542	.	+	.	transcript_id "AT1G09340.1"; gene_id "AT1G09340";
Chr1	Araport11	gene	3019639	3021443	.	+	.	transcript_id "AT1G09350"; gene_id "AT1G09350";
Chr1	Araport11	mRNA	3019639	3021443	.	+	.	transcript_id "AT1G09350"; gene_id "AT1G09350.1";
Chr1	Araport11	five_prime_UTR	3019639	3019887	.	+	.	transcript_id "AT1G09350.1"; gene_id "AT1G09350";
Chr1	Araport11	exon	3019639	3020193	.	+	.	transcript_id "AT1G09350.1"; gene_id "AT1G09350";
Chr1	Araport11	CDS	3019888	3020193	.	+	0	transcript_id "AT1G09350.1"; gene_id "AT1G09350";
Chr1	Araport11	protein	3019888	3021214	.	+	.	transcript_id "AT1G09350.1"; gene_id "AT1G09350";
Chr1	Araport11	mRNA	3020221	3021441	.	+	.	transcript_id "AT1G09350"; gene_id "AT1G09350.2";
Chr1	Araport11	five_prime_UTR	3020221	3020277	.	+	.	transcript_id "AT1G09350.2"; gene_id "AT1G09350";
Chr1	Araport11	exon	3020221	3020607	.	+	.	transcript_id "AT1G09350.2"; gene_id "AT1G09350";
Chr1	Araport11	CDS	3020278	3020607	.	+	0	transcript_id "AT1G09350.2"; gene_id "AT1G09350";
Chr1	Araport11	protein	3020278	3021214	.	+	.	transcript_id "AT1G09350.2"; gene_id "AT1G09350";
Chr1	Araport11	exon	3020284	3020607	.	+	.	transcript_id "AT1G09350.1"; gene_id "AT1G09350";
Chr1	Araport11	CDS	3020284	3020607	.	+	0	transcript_id "AT1G09350.1"; gene_id "AT1G09350";
Chr1	Araport11	CDS	3020761	3020912	.	+	0	transcript_id "AT1G09350.1"; gene_id "AT1G09350";
Chr1	Araport11	CDS	3020761	3020912	.	+	0	transcript_id "AT1G09350.2"; gene_id "AT1G09350";
Chr1	Araport11	exon	3020761	3020912	.	+	.	transcript_id "AT1G09350.1,AT1G09350.2"; gene_id "AT1G09350";
Chr1	Araport11	CDS	3020992	3021214	.	+	1	transcript_id "AT1G09350.1"; gene_id "AT1G09350";
Chr1	Araport11	exon	3020992	3021443	.	+	.	transcript_id "AT1G09350.1"; gene_id "AT1G09350";
Chr1	Araport11	CDS	3020992	3021214	.	+	1	transcript_id "AT1G09350.2"; gene_id "AT1G09350";
Chr1	Araport11	exon	3020992	3021441	.	+	.	transcript_id "AT1G09350.2"; gene_id "AT1G09350";
Chr1	Araport11	three_prime_UTR	3021215	3021443	.	+	.	transcript_id "AT1G09350.1"; gene_id "AT1G09350";
Chr1	Araport11	three_prime_UTR	3021215	3021441	.	+	.	transcript_id "AT1G09350.2"; gene_id "AT1G09350";
Chr1	Araport11	gene	3021802	3022368	.	+	.	transcript_id "AT1G09360"; gene_id "AT1G09360";
Chr1	Araport11	mRNA	3021802	3022368	.	+	.	transcript_id "AT1G09360"; gene_id "AT1G09360.1";
Chr1	Araport11	exon	3021802	3022368	.	+	.	transcript_id "AT1G09360.1"; gene_id "AT1G09360";
Chr1	Araport11	CDS	3021802	3022368	.	+	0	transcript_id "AT1G09360.1"; gene_id "AT1G09360";
Chr1	Araport11	protein	3021802	3022368	.	+	.	transcript_id "AT1G09360.1"; gene_id "AT1G09360";
Chr1	Araport11	transposable_element	3023386	3024890	.	-	.	transcript_id "AT1TE09820"; gene_id "AT1TE09820";
Chr1	Araport11	transposon_fragment	3023386	3024890	.	-	.	transcript_id "AT1TE09820"; gene_id "AT1TE09820";
Chr1	Araport11	gene	3024877	3025539	.	+	.	transcript_id "AT1G09370"; gene_id "AT1G09370";
Chr1	Araport11	mRNA	3024877	3025539	.	+	.	transcript_id "AT1G09370"; gene_id "AT1G09370.1";
Chr1	Araport11	five_prime_UTR	3024877	3024894	.	+	.	transcript_id "AT1G09370.1"; gene_id "AT1G09370";
Chr1	Araport11	exon	3024877	3025539	.	+	.	transcript_id "AT1G09370.1"; gene_id "AT1G09370";
Chr1	Araport11	CDS	3024895	3025425	.	+	0	transcript_id "AT1G09370.1"; gene_id "AT1G09370";
Chr1	Araport11	protein	3024895	3025425	.	+	.	transcript_id "AT1G09370.1"; gene_id "AT1G09370";
Chr1	Araport11	three_prime_UTR	3025426	3025539	.	+	.	transcript_id "AT1G09370.1"; gene_id "AT1G09370";
Chr1	Araport11	gene	3026062	3029549	.	-	.	transcript_id "AT1G09380"; gene_id "AT1G09380";
Chr1	Araport11	mRNA	3026062	3029549	.	-	.	transcript_id "AT1G09380"; gene_id "AT1G09380.1";
Chr1	Araport11	three_prime_UTR	3026062	3026350	.	-	.	transcript_id "AT1G09380.1"; gene_id "AT1G09380";
Chr1	Araport11	exon	3026062	3026552	.	-	.	transcript_id "AT1G09380.1"; gene_id "AT1G09380";
Chr1	Araport11	CDS	3026351	3026552	.	-	1	transcript_id "AT1G09380.1"; gene_id "AT1G09380";
Chr1	Araport11	protein	3026351	3029322	.	-	.	transcript_id "AT1G09380.1"; gene_id "AT1G09380";
Chr1	Araport11	exon	3026648	3026799	.	-	.	transcript_id "AT1G09380.1"; gene_id "AT1G09380";
Chr1	Araport11	CDS	3026648	3026799	.	-	0	transcript_id "AT1G09380.1"; gene_id "AT1G09380";
Chr1	Araport11	exon	3026887	3027045	.	-	.	transcript_id "AT1G09380.1"; gene_id "AT1G09380";
Chr1	Araport11	CDS	3026887	3027045	.	-	0	transcript_id "AT1G09380.1"; gene_id "AT1G09380";
Chr1	Araport11	exon	3027159	3027411	.	-	.	transcript_id "AT1G09380.1"; gene_id "AT1G09380";
Chr1	Araport11	CDS	3027159	3027411	.	-	1	transcript_id "AT1G09380.1"; gene_id "AT1G09380";
Chr1	Araport11	exon	3027498	3027614	.	-	.	transcript_id "AT1G09380.1"; gene_id "AT1G09380";
Chr1	Araport11	CDS	3027498	3027614	.	-	1	transcript_id "AT1G09380.1"; gene_id "AT1G09380";
Chr1	Araport11	exon	3027691	3027753	.	-	.	transcript_id "AT1G09380.1"; gene_id "AT1G09380";
Chr1	Araport11	CDS	3027691	3027753	.	-	1	transcript_id "AT1G09380.1"; gene_id "AT1G09380";
Chr1	Araport11	CDS	3029144	3029322	.	-	0	transcript_id "AT1G09380.1"; gene_id "AT1G09380";
Chr1	Araport11	exon	3029144	3029549	.	-	.	transcript_id "AT1G09380.1"; gene_id "AT1G09380";
Chr1	Araport11	five_prime_UTR	3029323	3029549	.	-	.	transcript_id "AT1G09380.1"; gene_id "AT1G09380";
Chr1	Araport11	gene	3031046	3033582	.	+	.	transcript_id "AT1G09390"; gene_id "AT1G09390";
Chr1	Araport11	mRNA	3031046	3033582	.	+	.	transcript_id "AT1G09390"; gene_id "AT1G09390.1";
Chr1	Araport11	five_prime_UTR	3031046	3031263	.	+	.	transcript_id "AT1G09390.1"; gene_id "AT1G09390";
Chr1	Araport11	exon	3031046	3031519	.	+	.	transcript_id "AT1G09390.1"; gene_id "AT1G09390";
Chr1	Araport11	CDS	3031264	3031519	.	+	0	transcript_id "AT1G09390.1"; gene_id "AT1G09390";
Chr1	Araport11	protein	3031264	3033415	.	+	.	transcript_id "AT1G09390.1"; gene_id "AT1G09390";
Chr1	Araport11	gene	3031497	3032139	.	-	.	transcript_id ""; gene_id "";
Chr1	Araport11	antisense_lncRNA	3031497	3032139	.	-	.	transcript_id "AT1G04697"; gene_id "AT1G04697.1";
Chr1	Araport11	exon	3031497	3032139	.	-	.	transcript_id "AT1G04697.1"; gene_id "AT1G04697";
Chr1	Araport11	exon	3032117	3032308	.	+	.	transcript_id "AT1G09390.1"; gene_id "AT1G09390";
Chr1	Araport11	CDS	3032117	3032308	.	+	2	transcript_id "AT1G09390.1"; gene_id "AT1G09390";
Chr1	Araport11	exon	3032387	3032553	.	+	.	transcript_id "AT1G09390.1"; gene_id "AT1G09390";
Chr1	Araport11	CDS	3032387	3032553	.	+	2	transcript_id "AT1G09390.1"; gene_id "AT1G09390";
Chr1	Araport11	exon	3032666	3032930	.	+	.	transcript_id "AT1G09390.1"; gene_id "AT1G09390";
Chr1	Araport11	CDS	3032666	3032930	.	+	0	transcript_id "AT1G09390.1"; gene_id "AT1G09390";
Chr1	Araport11	CDS	3033183	3033415	.	+	2	transcript_id "AT1G09390.1"; gene_id "AT1G09390";
Chr1	Araport11	exon	3033183	3033582	.	+	.	transcript_id "AT1G09390.1"; gene_id "AT1G09390";
Chr1	Araport11	three_prime_UTR	3033416	3033582	.	+	.	transcript_id "AT1G09390.1"; gene_id "AT1G09390";
Chr1	Araport11	gene	3033512	3035396	.	-	.	transcript_id "AT1G09400"; gene_id "AT1G09400";
Chr1	Araport11	mRNA	3033512	3035036	.	-	.	transcript_id "AT1G09400"; gene_id "AT1G09400.1";
Chr1	Araport11	three_prime_UTR	3033512	3033675	.	-	.	transcript_id "AT1G09400.1"; gene_id "AT1G09400";
Chr1	Araport11	exon	3033512	3034193	.	-	.	transcript_id "AT1G09400.1"; gene_id "AT1G09400";
Chr1	Araport11	CDS	3033676	3034193	.	-	2	transcript_id "AT1G09400.1"; gene_id "AT1G09400";
Chr1	Araport11	mRNA	3033676	3035396	.	-	.	transcript_id "AT1G09400"; gene_id "AT1G09400.2";
Chr1	Araport11	exon	3033676	3034193	.	-	.	transcript_id "AT1G09400.2"; gene_id "AT1G09400";
Chr1	Araport11	CDS	3033676	3034193	.	-	2	transcript_id "AT1G09400.2"; gene_id "AT1G09400";
Chr1	Araport11	protein	3033676	3034639	.	-	.	transcript_id "AT1G09400.2"; gene_id "AT1G09400";
Chr1	Araport11	protein	3033676	3034993	.	-	.	transcript_id "AT1G09400.1"; gene_id "AT1G09400";
Chr1	Araport11	CDS	3034276	3034434	.	-	2	transcript_id "AT1G09400.1"; gene_id "AT1G09400";
Chr1	Araport11	CDS	3034276	3034434	.	-	2	transcript_id "AT1G09400.2"; gene_id "AT1G09400";
Chr1	Araport11	exon	3034276	3034434	.	-	.	transcript_id "AT1G09400.1,AT1G09400.2"; gene_id "AT1G09400";
Chr1	Araport11	exon	3034519	3034649	.	-	.	transcript_id "AT1G09400.1"; gene_id "AT1G09400";
Chr1	Araport11	CDS	3034519	3034649	.	-	1	transcript_id "AT1G09400.1"; gene_id "AT1G09400";
Chr1	Araport11	CDS	3034519	3034639	.	-	0	transcript_id "AT1G09400.2"; gene_id "AT1G09400";
Chr1	Araport11	exon	3034519	3034865	.	-	.	transcript_id "AT1G09400.2"; gene_id "AT1G09400";
Chr1	Araport11	five_prime_UTR	3034640	3034865	.	-	.	transcript_id "AT1G09400.2"; gene_id "AT1G09400";
Chr1	Araport11	exon	3034725	3034865	.	-	.	transcript_id "AT1G09400.1"; gene_id "AT1G09400";
Chr1	Araport11	CDS	3034725	3034865	.	-	1	transcript_id "AT1G09400.1"; gene_id "AT1G09400";
Chr1	Araport11	CDS	3034968	3034993	.	-	0	transcript_id "AT1G09400.1"; gene_id "AT1G09400";
Chr1	Araport11	exon	3034968	3035036	.	-	.	transcript_id "AT1G09400.1"; gene_id "AT1G09400";
Chr1	Araport11	exon	3034968	3035396	.	-	.	transcript_id "AT1G09400.2"; gene_id "AT1G09400";
Chr1	Araport11	five_prime_UTR	3034968	3035396	.	-	.	transcript_id "AT1G09400.2"; gene_id "AT1G09400";
Chr1	Araport11	five_prime_UTR	3034994	3035036	.	-	.	transcript_id "AT1G09400.1"; gene_id "AT1G09400";
Chr1	Araport11	gene	3035400	3037687	.	+	.	transcript_id "AT1G09410"; gene_id "AT1G09410";
Chr1	Araport11	mRNA	3035400	3037687	.	+	.	transcript_id "AT1G09410"; gene_id "AT1G09410.1";
Chr1	Araport11	five_prime_UTR	3035400	3035442	.	+	.	transcript_id "AT1G09410.1"; gene_id "AT1G09410";
Chr1	Araport11	exon	3035400	3037687	.	+	.	transcript_id "AT1G09410.1"; gene_id "AT1G09410";
Chr1	Araport11	CDS	3035443	3037560	.	+	0	transcript_id "AT1G09410.1"; gene_id "AT1G09410";
Chr1	Araport11	protein	3035443	3037560	.	+	.	transcript_id "AT1G09410.1"; gene_id "AT1G09410";
Chr1	Araport11	three_prime_UTR	3037561	3037687	.	+	.	transcript_id "AT1G09410.1"; gene_id "AT1G09410";
Chr1	Araport11	gene	3037754	3038408	.	-	.	transcript_id "AT1G09415"; gene_id "AT1G09415";
Chr1	Araport11	mRNA	3037754	3038408	.	-	.	transcript_id "AT1G09415"; gene_id "AT1G09415.1";
Chr1	Araport11	three_prime_UTR	3037754	3037909	.	-	.	transcript_id "AT1G09415.1"; gene_id "AT1G09415";
Chr1	Araport11	exon	3037754	3038408	.	-	.	transcript_id "AT1G09415.1"; gene_id "AT1G09415";
Chr1	Araport11	CDS	3037910	3038248	.	-	0	transcript_id "AT1G09415.1"; gene_id "AT1G09415";
Chr1	Araport11	protein	3037910	3038248	.	-	.	transcript_id "AT1G09415.1"; gene_id "AT1G09415";
Chr1	Araport11	five_prime_UTR	3038249	3038408	.	-	.	transcript_id "AT1G09415.1"; gene_id "AT1G09415";
Chr1	Araport11	gene	3038462	3041873	.	-	.	transcript_id "AT1G09420"; gene_id "AT1G09420";
Chr1	Araport11	mRNA	3038462	3041819	.	-	.	transcript_id "AT1G09420"; gene_id "AT1G09420.1";
Chr1	Araport11	three_prime_UTR	3038462	3038639	.	-	.	transcript_id "AT1G09420.1"; gene_id "AT1G09420";
Chr1	Araport11	exon	3038462	3038877	.	-	.	transcript_id "AT1G09420.1"; gene_id "AT1G09420";
Chr1	Araport11	mRNA	3038469	3041873	.	-	.	transcript_id "AT1G09420"; gene_id "AT1G09420.2";
Chr1	Araport11	three_prime_UTR	3038469	3038639	.	-	.	transcript_id "AT1G09420.2"; gene_id "AT1G09420";
Chr1	Araport11	exon	3038469	3038877	.	-	.	transcript_id "AT1G09420.2"; gene_id "AT1G09420";
Chr1	Araport11	gene	3038631	3039326	.	+	.	transcript_id "AT1G09421"; gene_id "AT1G09421";
Chr1	Araport11	antisense_lncRNA	3038631	3039326	.	+	.	transcript_id "AT1G09421"; gene_id "AT1G09421.1";
Chr1	Araport11	exon	3038631	3038860	.	+	.	transcript_id "AT1G09421.1"; gene_id "AT1G09421";
Chr1	Araport11	CDS	3038640	3038877	.	-	1	transcript_id "AT1G09420.1"; gene_id "AT1G09420";
Chr1	Araport11	CDS	3038640	3038877	.	-	1	transcript_id "AT1G09420.2"; gene_id "AT1G09420";
Chr1	Araport11	protein	3038640	3041715	.	-	.	transcript_id "AT1G09420.1"; gene_id "AT1G09420";
Chr1	Araport11	protein	3038640	3041715	.	-	.	transcript_id "AT1G09420.2"; gene_id "AT1G09420";
Chr1	Araport11	exon	3038944	3039064	.	+	.	transcript_id "AT1G09421.1"; gene_id "AT1G09421";
Chr1	Araport11	CDS	3038971	3039171	.	-	1	transcript_id "AT1G09420.1"; gene_id "AT1G09420";
Chr1	Araport11	CDS	3038971	3039171	.	-	1	transcript_id "AT1G09420.2"; gene_id "AT1G09420";
Chr1	Araport11	exon	3038971	3039171	.	-	.	transcript_id "AT1G09420.1,AT1G09420.2"; gene_id "AT1G09420";
Chr1	Araport11	exon	3039132	3039326	.	+	.	transcript_id "AT1G09421.1"; gene_id "AT1G09421";
Chr1	Araport11	exon	3039247	3039449	.	-	.	transcript_id "AT1G09420.1"; gene_id "AT1G09420";
Chr1	Araport11	CDS	3039247	3039449	.	-	0	transcript_id "AT1G09420.1"; gene_id "AT1G09420";
Chr1	Araport11	exon	3039247	3039443	.	-	.	transcript_id "AT1G09420.2"; gene_id "AT1G09420";
Chr1	Araport11	CDS	3039247	3039443	.	-	0	transcript_id "AT1G09420.2"; gene_id "AT1G09420";
Chr1	Araport11	exon	3039514	3039670	.	-	.	transcript_id "AT1G09420.2"; gene_id "AT1G09420";
Chr1	Araport11	CDS	3039514	3039670	.	-	1	transcript_id "AT1G09420.2"; gene_id "AT1G09420";
Chr1	Araport11	exon	3039550	3039670	.	-	.	transcript_id "AT1G09420.1"; gene_id "AT1G09420";
Chr1	Araport11	CDS	3039550	3039670	.	-	1	transcript_id "AT1G09420.1"; gene_id "AT1G09420";
Chr1	Araport11	CDS	3039790	3039824	.	-	0	transcript_id "AT1G09420.1"; gene_id "AT1G09420";
Chr1	Araport11	CDS	3039790	3039824	.	-	0	transcript_id "AT1G09420.2"; gene_id "AT1G09420";
Chr1	Araport11	exon	3039790	3039824	.	-	.	transcript_id "AT1G09420.1,AT1G09420.2"; gene_id "AT1G09420";
Chr1	Araport11	CDS	3039924	3040032	.	-	1	transcript_id "AT1G09420.1"; gene_id "AT1G09420";
Chr1	Araport11	CDS	3039924	3040032	.	-	1	transcript_id "AT1G09420.2"; gene_id "AT1G09420";
Chr1	Araport11	exon	3039924	3040032	.	-	.	transcript_id "AT1G09420.1,AT1G09420.2"; gene_id "AT1G09420";
Chr1	Araport11	CDS	3040113	3040318	.	-	0	transcript_id "AT1G09420.1"; gene_id "AT1G09420";
Chr1	Araport11	CDS	3040113	3040318	.	-	0	transcript_id "AT1G09420.2"; gene_id "AT1G09420";
Chr1	Araport11	exon	3040113	3040318	.	-	.	transcript_id "AT1G09420.1,AT1G09420.2"; gene_id "AT1G09420";
Chr1	Araport11	CDS	3040450	3040564	.	-	1	transcript_id "AT1G09420.1"; gene_id "AT1G09420";
Chr1	Araport11	CDS	3040450	3040564	.	-	1	transcript_id "AT1G09420.2"; gene_id "AT1G09420";
Chr1	Araport11	exon	3040450	3040564	.	-	.	transcript_id "AT1G09420.1,AT1G09420.2"; gene_id "AT1G09420";
Chr1	Araport11	CDS	3040649	3040743	.	-	0	transcript_id "AT1G09420.1"; gene_id "AT1G09420";
Chr1	Araport11	CDS	3040649	3040743	.	-	0	transcript_id "AT1G09420.2"; gene_id "AT1G09420";
Chr1	Araport11	exon	3040649	3040743	.	-	.	transcript_id "AT1G09420.1,AT1G09420.2"; gene_id "AT1G09420";
Chr1	Araport11	CDS	3040841	3041088	.	-	2	transcript_id "AT1G09420.1"; gene_id "AT1G09420";
Chr1	Araport11	CDS	3040841	3041088	.	-	2	transcript_id "AT1G09420.2"; gene_id "AT1G09420";
Chr1	Araport11	exon	3040841	3041088	.	-	.	transcript_id "AT1G09420.1,AT1G09420.2"; gene_id "AT1G09420";
Chr1	Araport11	CDS	3041175	3041379	.	-	0	transcript_id "AT1G09420.1"; gene_id "AT1G09420";
Chr1	Araport11	CDS	3041175	3041379	.	-	0	transcript_id "AT1G09420.2"; gene_id "AT1G09420";
Chr1	Araport11	exon	3041175	3041379	.	-	.	transcript_id "AT1G09420.1,AT1G09420.2"; gene_id "AT1G09420";
Chr1	Araport11	CDS	3041614	3041715	.	-	0	transcript_id "AT1G09420.1"; gene_id "AT1G09420";
Chr1	Araport11	exon	3041614	3041819	.	-	.	transcript_id "AT1G09420.1"; gene_id "AT1G09420";
Chr1	Araport11	CDS	3041614	3041715	.	-	0	transcript_id "AT1G09420.2"; gene_id "AT1G09420";
Chr1	Araport11	exon	3041614	3041873	.	-	.	transcript_id "AT1G09420.2"; gene_id "AT1G09420";
Chr1	Araport11	five_prime_UTR	3041716	3041819	.	-	.	transcript_id "AT1G09420.1"; gene_id "AT1G09420";
Chr1	Araport11	five_prime_UTR	3041716	3041873	.	-	.	transcript_id "AT1G09420.2"; gene_id "AT1G09420";
Chr1	Araport11	gene	3041996	3045541	.	+	.	transcript_id "AT1G09430"; gene_id "AT1G09430";
Chr1	Araport11	mRNA	3041996	3045541	.	+	.	transcript_id "AT1G09430"; gene_id "AT1G09430.1";
Chr1	Araport11	five_prime_UTR	3041996	3042134	.	+	.	transcript_id "AT1G09430.1"; gene_id "AT1G09430";
Chr1	Araport11	exon	3041996	3042233	.	+	.	transcript_id "AT1G09430.1"; gene_id "AT1G09430";
Chr1	Araport11	CDS	3042135	3042233	.	+	0	transcript_id "AT1G09430.1"; gene_id "AT1G09430";
Chr1	Araport11	protein	3042135	3044978	.	+	.	transcript_id "AT1G09430.1"; gene_id "AT1G09430";
Chr1	Araport11	exon	3042490	3042666	.	+	.	transcript_id "AT1G09430.1"; gene_id "AT1G09430";
Chr1	Araport11	CDS	3042490	3042666	.	+	0	transcript_id "AT1G09430.1"; gene_id "AT1G09430";
Chr1	Araport11	exon	3042743	3042904	.	+	.	transcript_id "AT1G09430.1"; gene_id "AT1G09430";
Chr1	Araport11	CDS	3042743	3042904	.	+	0	transcript_id "AT1G09430.1"; gene_id "AT1G09430";
Chr1	Araport11	exon	3043016	3043096	.	+	.	transcript_id "AT1G09430.1"; gene_id "AT1G09430";
Chr1	Araport11	CDS	3043016	3043096	.	+	0	transcript_id "AT1G09430.1"; gene_id "AT1G09430";
Chr1	Araport11	exon	3043367	3043418	.	+	.	transcript_id "AT1G09430.1"; gene_id "AT1G09430";
Chr1	Araport11	CDS	3043367	3043418	.	+	0	transcript_id "AT1G09430.1"; gene_id "AT1G09430";
Chr1	Araport11	exon	3043516	3043630	.	+	.	transcript_id "AT1G09430.1"; gene_id "AT1G09430";
Chr1	Araport11	CDS	3043516	3043630	.	+	2	transcript_id "AT1G09430.1"; gene_id "AT1G09430";
Chr1	Araport11	exon	3043722	3043803	.	+	.	transcript_id "AT1G09430.1"; gene_id "AT1G09430";
Chr1	Araport11	CDS	3043722	3043803	.	+	1	transcript_id "AT1G09430.1"; gene_id "AT1G09430";
Chr1	Araport11	exon	3043923	3044018	.	+	.	transcript_id "AT1G09430.1"; gene_id "AT1G09430";
Chr1	Araport11	CDS	3043923	3044018	.	+	0	transcript_id "AT1G09430.1"; gene_id "AT1G09430";
Chr1	Araport11	exon	3044218	3044319	.	+	.	transcript_id "AT1G09430.1"; gene_id "AT1G09430";
Chr1	Araport11	CDS	3044218	3044319	.	+	0	transcript_id "AT1G09430.1"; gene_id "AT1G09430";
Chr1	Araport11	exon	3044412	3044528	.	+	.	transcript_id "AT1G09430.1"; gene_id "AT1G09430";
Chr1	Araport11	CDS	3044412	3044528	.	+	0	transcript_id "AT1G09430.1"; gene_id "AT1G09430";
Chr1	Araport11	exon	3044648	3044764	.	+	.	transcript_id "AT1G09430.1"; gene_id "AT1G09430";
Chr1	Araport11	CDS	3044648	3044764	.	+	0	transcript_id "AT1G09430.1"; gene_id "AT1G09430";
Chr1	Araport11	CDS	3044904	3044978	.	+	0	transcript_id "AT1G09430.1"; gene_id "AT1G09430";
Chr1	Araport11	exon	3044904	3045541	.	+	.	transcript_id "AT1G09430.1"; gene_id "AT1G09430";
Chr1	Araport11	three_prime_UTR	3044979	3045541	.	+	.	transcript_id "AT1G09430.1"; gene_id "AT1G09430";
Chr1	Araport11	gene	3045259	3048006	.	-	.	transcript_id "AT1G09440"; gene_id "AT1G09440";
Chr1	Araport11	mRNA	3045259	3047893	.	-	.	transcript_id "AT1G09440"; gene_id "AT1G09440.1";
Chr1	Araport11	three_prime_UTR	3045259	3045512	.	-	.	transcript_id "AT1G09440.1"; gene_id "AT1G09440";
Chr1	Araport11	exon	3045259	3045599	.	-	.	transcript_id "AT1G09440.1"; gene_id "AT1G09440";
Chr1	Araport11	CDS	3045513	3045599	.	-	0	transcript_id "AT1G09440.1"; gene_id "AT1G09440";
Chr1	Araport11	mRNA	3045513	3048006	.	-	.	transcript_id "AT1G09440"; gene_id "AT1G09440.2";
Chr1	Araport11	exon	3045513	3045599	.	-	.	transcript_id "AT1G09440.2"; gene_id "AT1G09440";
Chr1	Araport11	CDS	3045513	3045599	.	-	0	transcript_id "AT1G09440.2"; gene_id "AT1G09440";
Chr1	Araport11	protein	3045513	3047393	.	-	.	transcript_id "AT1G09440.1"; gene_id "AT1G09440";
Chr1	Araport11	protein	3045513	3047393	.	-	.	transcript_id "AT1G09440.2"; gene_id "AT1G09440";
Chr1	Araport11	CDS	3045684	3045896	.	-	0	transcript_id "AT1G09440.1"; gene_id "AT1G09440";
Chr1	Araport11	CDS	3045684	3045896	.	-	0	transcript_id "AT1G09440.2"; gene_id "AT1G09440";
Chr1	Araport11	exon	3045684	3045896	.	-	.	transcript_id "AT1G09440.1,AT1G09440.2"; gene_id "AT1G09440";
Chr1	Araport11	CDS	3045972	3046101	.	-	1	transcript_id "AT1G09440.1"; gene_id "AT1G09440";
Chr1	Araport11	CDS	3045972	3046101	.	-	1	transcript_id "AT1G09440.2"; gene_id "AT1G09440";
Chr1	Araport11	exon	3045972	3046101	.	-	.	transcript_id "AT1G09440.1,AT1G09440.2"; gene_id "AT1G09440";
Chr1	Araport11	CDS	3046185	3046355	.	-	1	transcript_id "AT1G09440.1"; gene_id "AT1G09440";
Chr1	Araport11	CDS	3046185	3046355	.	-	1	transcript_id "AT1G09440.2"; gene_id "AT1G09440";
Chr1	Araport11	exon	3046185	3046355	.	-	.	transcript_id "AT1G09440.1,AT1G09440.2"; gene_id "AT1G09440";
Chr1	Araport11	CDS	3046436	3046558	.	-	1	transcript_id "AT1G09440.1"; gene_id "AT1G09440";
Chr1	Araport11	CDS	3046436	3046558	.	-	1	transcript_id "AT1G09440.2"; gene_id "AT1G09440";
Chr1	Araport11	exon	3046436	3046558	.	-	.	transcript_id "AT1G09440.1,AT1G09440.2"; gene_id "AT1G09440";
Chr1	Araport11	CDS	3046634	3046738	.	-	1	transcript_id "AT1G09440.1"; gene_id "AT1G09440";
Chr1	Araport11	CDS	3046634	3046738	.	-	1	transcript_id "AT1G09440.2"; gene_id "AT1G09440";
Chr1	Araport11	exon	3046634	3046738	.	-	.	transcript_id "AT1G09440.1,AT1G09440.2"; gene_id "AT1G09440";
Chr1	Araport11	CDS	3046822	3047393	.	-	0	transcript_id "AT1G09440.1"; gene_id "AT1G09440";
Chr1	Araport11	exon	3046822	3047409	.	-	.	transcript_id "AT1G09440.1"; gene_id "AT1G09440";
Chr1	Araport11	CDS	3046822	3047393	.	-	0	transcript_id "AT1G09440.2"; gene_id "AT1G09440";
Chr1	Araport11	exon	3046822	3048006	.	-	.	transcript_id "AT1G09440.2"; gene_id "AT1G09440";
Chr1	Araport11	five_prime_UTR	3047394	3047409	.	-	.	transcript_id "AT1G09440.1"; gene_id "AT1G09440";
Chr1	Araport11	five_prime_UTR	3047394	3048006	.	-	.	transcript_id "AT1G09440.2"; gene_id "AT1G09440";
Chr1	Araport11	exon	3047718	3047893	.	-	.	transcript_id "AT1G09440.1"; gene_id "AT1G09440";
Chr1	Araport11	five_prime_UTR	3047718	3047893	.	-	.	transcript_id "AT1G09440.1"; gene_id "AT1G09440";
Chr1	Araport11	gene	3048966	3053163	.	+	.	transcript_id "AT1G09450"; gene_id "AT1G09450";
Chr1	Araport11	mRNA	3048966	3053163	.	+	.	transcript_id "AT1G09450"; gene_id "AT1G09450.1";
Chr1	Araport11	five_prime_UTR	3048966	3049065	.	+	.	transcript_id "AT1G09450.1"; gene_id "AT1G09450";
Chr1	Araport11	exon	3048966	3049078	.	+	.	transcript_id "AT1G09450.1"; gene_id "AT1G09450";
Chr1	Araport11	CDS	3049066	3049078	.	+	0	transcript_id "AT1G09450.1"; gene_id "AT1G09450";
Chr1	Araport11	protein	3049066	3052858	.	+	.	transcript_id "AT1G09450.1"; gene_id "AT1G09450";
Chr1	Araport11	exon	3049170	3049284	.	+	.	transcript_id "AT1G09450.1"; gene_id "AT1G09450";
Chr1	Araport11	CDS	3049170	3049284	.	+	2	transcript_id "AT1G09450.1"; gene_id "AT1G09450";
Chr1	Araport11	exon	3049384	3049464	.	+	.	transcript_id "AT1G09450.1"; gene_id "AT1G09450";
Chr1	Araport11	CDS	3049384	3049464	.	+	1	transcript_id "AT1G09450.1"; gene_id "AT1G09450";
Chr1	Araport11	exon	3049678	3049765	.	+	.	transcript_id "AT1G09450.1"; gene_id "AT1G09450";
Chr1	Araport11	CDS	3049678	3049765	.	+	1	transcript_id "AT1G09450.1"; gene_id "AT1G09450";
Chr1	Araport11	exon	3049957	3050513	.	+	.	transcript_id "AT1G09450.1"; gene_id "AT1G09450";
Chr1	Araport11	CDS	3049957	3050513	.	+	0	transcript_id "AT1G09450.1"; gene_id "AT1G09450";
Chr1	Araport11	exon	3050692	3050815	.	+	.	transcript_id "AT1G09450.1"; gene_id "AT1G09450";
Chr1	Araport11	CDS	3050692	3050815	.	+	1	transcript_id "AT1G09450.1"; gene_id "AT1G09450";
Chr1	Araport11	exon	3051143	3051252	.	+	.	transcript_id "AT1G09450.1"; gene_id "AT1G09450";
Chr1	Araport11	CDS	3051143	3051252	.	+	0	transcript_id "AT1G09450.1"; gene_id "AT1G09450";
Chr1	Araport11	exon	3051371	3051479	.	+	.	transcript_id "AT1G09450.1"; gene_id "AT1G09450";
Chr1	Araport11	CDS	3051371	3051479	.	+	1	transcript_id "AT1G09450.1"; gene_id "AT1G09450";
Chr1	Araport11	exon	3051582	3051674	.	+	.	transcript_id "AT1G09450.1"; gene_id "AT1G09450";
Chr1	Araport11	CDS	3051582	3051674	.	+	0	transcript_id "AT1G09450.1"; gene_id "AT1G09450";
Chr1	Araport11	exon	3051770	3051831	.	+	.	transcript_id "AT1G09450.1"; gene_id "AT1G09450";
Chr1	Araport11	CDS	3051770	3051831	.	+	0	transcript_id "AT1G09450.1"; gene_id "AT1G09450";
Chr1	Araport11	exon	3051915	3052045	.	+	.	transcript_id "AT1G09450.1"; gene_id "AT1G09450";
Chr1	Araport11	CDS	3051915	3052045	.	+	1	transcript_id "AT1G09450.1"; gene_id "AT1G09450";
Chr1	Araport11	exon	3052149	3052219	.	+	.	transcript_id "AT1G09450.1"; gene_id "AT1G09450";
Chr1	Araport11	CDS	3052149	3052219	.	+	2	transcript_id "AT1G09450.1"; gene_id "AT1G09450";
Chr1	Araport11	exon	3052307	3052359	.	+	.	transcript_id "AT1G09450.1"; gene_id "AT1G09450";
Chr1	Araport11	CDS	3052307	3052359	.	+	0	transcript_id "AT1G09450.1"; gene_id "AT1G09450";
Chr1	Araport11	exon	3052578	3052644	.	+	.	transcript_id "AT1G09450.1"; gene_id "AT1G09450";
Chr1	Araport11	CDS	3052578	3052644	.	+	1	transcript_id "AT1G09450.1"; gene_id "AT1G09450";
Chr1	Araport11	CDS	3052733	3052858	.	+	0	transcript_id "AT1G09450.1"; gene_id "AT1G09450";
Chr1	Araport11	exon	3052733	3053163	.	+	.	transcript_id "AT1G09450.1"; gene_id "AT1G09450";
Chr1	Araport11	three_prime_UTR	3052859	3053163	.	+	.	transcript_id "AT1G09450.1"; gene_id "AT1G09450";
Chr1	Araport11	gene	3053698	3055360	.	+	.	transcript_id "AT1G09460"; gene_id "AT1G09460";
Chr1	Araport11	mRNA	3053698	3055360	.	+	.	transcript_id "AT1G09460"; gene_id "AT1G09460.1";
Chr1	Araport11	five_prime_UTR	3053698	3053900	.	+	.	transcript_id "AT1G09460.1"; gene_id "AT1G09460";
Chr1	Araport11	exon	3053698	3054534	.	+	.	transcript_id "AT1G09460.1"; gene_id "AT1G09460";
Chr1	Araport11	CDS	3053901	3054534	.	+	0	transcript_id "AT1G09460.1"; gene_id "AT1G09460";
Chr1	Araport11	protein	3053901	3055090	.	+	.	transcript_id "AT1G09460.1"; gene_id "AT1G09460";
Chr1	Araport11	exon	3054637	3054784	.	+	.	transcript_id "AT1G09460.1"; gene_id "AT1G09460";
Chr1	Araport11	CDS	3054637	3054784	.	+	2	transcript_id "AT1G09460.1"; gene_id "AT1G09460";
Chr1	Araport11	CDS	3054880	3055090	.	+	1	transcript_id "AT1G09460.1"; gene_id "AT1G09460";
Chr1	Araport11	exon	3054880	3055360	.	+	.	transcript_id "AT1G09460.1"; gene_id "AT1G09460";
Chr1	Araport11	three_prime_UTR	3055091	3055360	.	+	.	transcript_id "AT1G09460.1"; gene_id "AT1G09460";
Chr1	Araport11	gene	3055231	3057543	.	-	.	transcript_id "AT1G09470"; gene_id "AT1G09470";
Chr1	Araport11	mRNA	3055231	3056997	.	-	.	transcript_id "AT1G09470"; gene_id "AT1G09470.1";
Chr1	Araport11	three_prime_UTR	3055231	3055390	.	-	.	transcript_id "AT1G09470.1"; gene_id "AT1G09470";
Chr1	Araport11	exon	3055231	3055558	.	-	.	transcript_id "AT1G09470.1"; gene_id "AT1G09470";
Chr1	Araport11	mRNA	3055236	3057543	.	-	.	transcript_id "AT1G09470"; gene_id "AT1G09470.2";
Chr1	Araport11	three_prime_UTR	3055236	3055390	.	-	.	transcript_id "AT1G09470.2"; gene_id "AT1G09470";
Chr1	Araport11	exon	3055236	3055558	.	-	.	transcript_id "AT1G09470.2"; gene_id "AT1G09470";
Chr1	Araport11	CDS	3055391	3055558	.	-	0	transcript_id "AT1G09470.1"; gene_id "AT1G09470";
Chr1	Araport11	CDS	3055391	3055558	.	-	0	transcript_id "AT1G09470.2"; gene_id "AT1G09470";
Chr1	Araport11	mRNA	3055391	3057543	.	-	.	transcript_id "AT1G09470"; gene_id "AT1G09470.3";
Chr1	Araport11	exon	3055391	3055558	.	-	.	transcript_id "AT1G09470.3"; gene_id "AT1G09470";
Chr1	Araport11	CDS	3055391	3055558	.	-	0	transcript_id "AT1G09470.3"; gene_id "AT1G09470";
Chr1	Araport11	protein	3055391	3056931	.	-	.	transcript_id "AT1G09470.1"; gene_id "AT1G09470";
Chr1	Araport11	protein	3055391	3056931	.	-	.	transcript_id "AT1G09470.2"; gene_id "AT1G09470";
Chr1	Araport11	protein	3055391	3056931	.	-	.	transcript_id "AT1G09470.3"; gene_id "AT1G09470";
Chr1	Araport11	exon	3055636	3055737	.	-	.	transcript_id "AT1G09470.1"; gene_id "AT1G09470";
Chr1	Araport11	CDS	3055636	3055737	.	-	0	transcript_id "AT1G09470.1"; gene_id "AT1G09470";
Chr1	Araport11	CDS	3055636	3055762	.	-	1	transcript_id "AT1G09470.2"; gene_id "AT1G09470";
Chr1	Araport11	CDS	3055636	3055762	.	-	1	transcript_id "AT1G09470.3"; gene_id "AT1G09470";
Chr1	Araport11	exon	3055636	3055762	.	-	.	transcript_id "AT1G09470.2,AT1G09470.3"; gene_id "AT1G09470";
Chr1	Araport11	exon	3055824	3056285	.	-	.	transcript_id "AT1G09470.1"; gene_id "AT1G09470";
Chr1	Araport11	CDS	3055824	3056285	.	-	0	transcript_id "AT1G09470.1"; gene_id "AT1G09470";
Chr1	Araport11	CDS	3055852	3056285	.	-	0	transcript_id "AT1G09470.2"; gene_id "AT1G09470";
Chr1	Araport11	CDS	3055852	3056285	.	-	0	transcript_id "AT1G09470.3"; gene_id "AT1G09470";
Chr1	Araport11	exon	3055852	3056285	.	-	.	transcript_id "AT1G09470.2,AT1G09470.3"; gene_id "AT1G09470";
Chr1	Araport11	CDS	3056552	3056659	.	-	0	transcript_id "AT1G09470.1"; gene_id "AT1G09470";
Chr1	Araport11	CDS	3056552	3056659	.	-	0	transcript_id "AT1G09470.2"; gene_id "AT1G09470";
Chr1	Araport11	CDS	3056552	3056659	.	-	0	transcript_id "AT1G09470.3"; gene_id "AT1G09470";
Chr1	Araport11	exon	3056552	3056659	.	-	.	transcript_id "AT1G09470.1,AT1G09470.2,AT1G09470.3"; gene_id "AT1G09470";
Chr1	Araport11	CDS	3056761	3056931	.	-	0	transcript_id "AT1G09470.1"; gene_id "AT1G09470";
Chr1	Araport11	exon	3056761	3056997	.	-	.	transcript_id "AT1G09470.1"; gene_id "AT1G09470";
Chr1	Araport11	CDS	3056761	3056931	.	-	0	transcript_id "AT1G09470.2"; gene_id "AT1G09470";
Chr1	Araport11	CDS	3056761	3056931	.	-	0	transcript_id "AT1G09470.3"; gene_id "AT1G09470";
Chr1	Araport11	exon	3056761	3057047	.	-	.	transcript_id "AT1G09470.2,AT1G09470.3"; gene_id "AT1G09470";
Chr1	Araport11	five_prime_UTR	3056932	3056997	.	-	.	transcript_id "AT1G09470.1"; gene_id "AT1G09470";
Chr1	Araport11	five_prime_UTR	3056932	3057047	.	-	.	transcript_id "AT1G09470.2,AT1G09470.3"; gene_id "AT1G09470";
Chr1	Araport11	exon	3057303	3057543	.	-	.	transcript_id "AT1G09470.3"; gene_id "AT1G09470";
Chr1	Araport11	five_prime_UTR	3057303	3057543	.	-	.	transcript_id "AT1G09470.3"; gene_id "AT1G09470";
Chr1	Araport11	exon	3057329	3057543	.	-	.	transcript_id "AT1G09470.2"; gene_id "AT1G09470";
Chr1	Araport11	five_prime_UTR	3057329	3057543	.	-	.	transcript_id "AT1G09470.2"; gene_id "AT1G09470";
Chr1	Araport11	protein	3057975	3060661	.	+	.	transcript_id "AT1G09480.1"; gene_id "AT1G09480";
Chr1	Araport11	gene	3057975	3060757	.	+	.	transcript_id "AT1G09480"; gene_id "AT1G09480";
Chr1	Araport11	mRNA	3057975	3060757	.	+	.	transcript_id "AT1G09480"; gene_id "AT1G09480.1";
Chr1	Araport11	exon	3057975	3058092	.	+	.	transcript_id "AT1G09480.1"; gene_id "AT1G09480";
Chr1	Araport11	CDS	3057975	3058092	.	+	0	transcript_id "AT1G09480.1"; gene_id "AT1G09480";
Chr1	Araport11	mRNA	3058395	3060757	.	+	.	transcript_id "AT1G09480"; gene_id "AT1G09480.2";
Chr1	Araport11	five_prime_UTR	3058395	3058535	.	+	.	transcript_id "AT1G09480.2"; gene_id "AT1G09480";
Chr1	Araport11	exon	3058395	3058653	.	+	.	transcript_id "AT1G09480.2"; gene_id "AT1G09480";
Chr1	Araport11	exon	3058513	3058653	.	+	.	transcript_id "AT1G09480.1"; gene_id "AT1G09480";
Chr1	Araport11	CDS	3058513	3058653	.	+	2	transcript_id "AT1G09480.1"; gene_id "AT1G09480";
Chr1	Araport11	CDS	3058536	3058653	.	+	0	transcript_id "AT1G09480.2"; gene_id "AT1G09480";
Chr1	Araport11	protein	3058536	3060661	.	+	.	transcript_id "AT1G09480.2"; gene_id "AT1G09480";
Chr1	Araport11	CDS	3059300	3059469	.	+	2	transcript_id "AT1G09480.1"; gene_id "AT1G09480";
Chr1	Araport11	CDS	3059300	3059469	.	+	2	transcript_id "AT1G09480.2"; gene_id "AT1G09480";
Chr1	Araport11	exon	3059300	3059469	.	+	.	transcript_id "AT1G09480.1,AT1G09480.2"; gene_id "AT1G09480";
Chr1	Araport11	CDS	3059807	3059998	.	+	0	transcript_id "AT1G09480.1"; gene_id "AT1G09480";
Chr1	Araport11	CDS	3059807	3059998	.	+	0	transcript_id "AT1G09480.2"; gene_id "AT1G09480";
Chr1	Araport11	exon	3059807	3059998	.	+	.	transcript_id "AT1G09480.1,AT1G09480.2"; gene_id "AT1G09480";
Chr1	Araport11	CDS	3060082	3060431	.	+	0	transcript_id "AT1G09480.1"; gene_id "AT1G09480";
Chr1	Araport11	CDS	3060082	3060431	.	+	0	transcript_id "AT1G09480.2"; gene_id "AT1G09480";
Chr1	Araport11	exon	3060082	3060431	.	+	.	transcript_id "AT1G09480.1,AT1G09480.2"; gene_id "AT1G09480";
Chr1	Araport11	CDS	3060523	3060661	.	+	1	transcript_id "AT1G09480.1"; gene_id "AT1G09480";
Chr1	Araport11	CDS	3060523	3060661	.	+	1	transcript_id "AT1G09480.2"; gene_id "AT1G09480";
Chr1	Araport11	exon	3060523	3060757	.	+	.	transcript_id "AT1G09480.1,AT1G09480.2"; gene_id "AT1G09480";
Chr1	Araport11	three_prime_UTR	3060662	3060757	.	+	.	transcript_id "AT1G09480.1,AT1G09480.2"; gene_id "AT1G09480";
Chr1	Araport11	gene	3061170	3061743	.	-	.	transcript_id "AT1G09483"; gene_id "AT1G09483";
Chr1	Araport11	mRNA	3061170	3061743	.	-	.	transcript_id "AT1G09483"; gene_id "AT1G09483.1";
Chr1	Araport11	three_prime_UTR	3061170	3061247	.	-	.	transcript_id "AT1G09483.1"; gene_id "AT1G09483";
Chr1	Araport11	exon	3061170	3061418	.	-	.	transcript_id "AT1G09483.1"; gene_id "AT1G09483";
Chr1	Araport11	CDS	3061248	3061418	.	-	0	transcript_id "AT1G09483.1"; gene_id "AT1G09483";
Chr1	Araport11	protein	3061248	3061729	.	-	.	transcript_id "AT1G09483.1"; gene_id "AT1G09483";
Chr1	Araport11	exon	3061500	3061601	.	-	.	transcript_id "AT1G09483.1"; gene_id "AT1G09483";
Chr1	Araport11	CDS	3061500	3061601	.	-	0	transcript_id "AT1G09483.1"; gene_id "AT1G09483";
Chr1	Araport11	CDS	3061685	3061729	.	-	0	transcript_id "AT1G09483.1"; gene_id "AT1G09483";
Chr1	Araport11	exon	3061685	3061743	.	-	.	transcript_id "AT1G09483.1"; gene_id "AT1G09483";
Chr1	Araport11	five_prime_UTR	3061730	3061743	.	-	.	transcript_id "AT1G09483.1"; gene_id "AT1G09483";
Chr1	Araport11	pseudogene	3062223	3063396	.	-	.	transcript_id "AT1G09486"; gene_id "AT1G09486";
Chr1	Araport11	pseudogenic_transcript	3062223	3063396	.	-	.	transcript_id "AT1G09486"; gene_id "AT1G09486.1";
Chr1	Araport11	pseudogenic_exon	3062223	3062748	.	-	.	transcript_id "AT1G09486.1"; gene_id "AT1G09486";
Chr1	Araport11	pseudogenic_exon	3063060	3063396	.	-	.	transcript_id "AT1G09486.1"; gene_id "AT1G09486";
Chr1	Araport11	gene	3063936	3065949	.	+	.	transcript_id "AT1G09490"; gene_id "AT1G09490";
Chr1	Araport11	mRNA	3063936	3065949	.	+	.	transcript_id "AT1G09490"; gene_id "AT1G09490.1";
Chr1	Araport11	five_prime_UTR	3063936	3064171	.	+	.	transcript_id "AT1G09490.1"; gene_id "AT1G09490";
Chr1	Araport11	exon	3063936	3064289	.	+	.	transcript_id "AT1G09490.1"; gene_id "AT1G09490";
Chr1	Araport11	mRNA	3063936	3065949	.	+	.	transcript_id "AT1G09490"; gene_id "AT1G09490.2";
Chr1	Araport11	five_prime_UTR	3063936	3064679	.	+	.	transcript_id "AT1G09490.2"; gene_id "AT1G09490";
Chr1	Araport11	exon	3063936	3064874	.	+	.	transcript_id "AT1G09490.2"; gene_id "AT1G09490";
Chr1	Araport11	CDS	3064172	3064289	.	+	0	transcript_id "AT1G09490.1"; gene_id "AT1G09490";
Chr1	Araport11	protein	3064172	3065815	.	+	.	transcript_id "AT1G09490.1"; gene_id "AT1G09490";
Chr1	Araport11	CDS	3064680	3064874	.	+	0	transcript_id "AT1G09490.2"; gene_id "AT1G09490";
Chr1	Araport11	protein	3064680	3065815	.	+	.	transcript_id "AT1G09490.2"; gene_id "AT1G09490";
Chr1	Araport11	exon	3064705	3064874	.	+	.	transcript_id "AT1G09490.1"; gene_id "AT1G09490";
Chr1	Araport11	CDS	3064705	3064874	.	+	2	transcript_id "AT1G09490.1"; gene_id "AT1G09490";
Chr1	Araport11	CDS	3064956	3065147	.	+	0	transcript_id "AT1G09490.1"; gene_id "AT1G09490";
Chr1	Araport11	CDS	3064956	3065147	.	+	0	transcript_id "AT1G09490.2"; gene_id "AT1G09490";
Chr1	Araport11	exon	3064956	3065147	.	+	.	transcript_id "AT1G09490.1,AT1G09490.2"; gene_id "AT1G09490";
Chr1	Araport11	CDS	3065226	3065575	.	+	0	transcript_id "AT1G09490.1"; gene_id "AT1G09490";
Chr1	Araport11	CDS	3065226	3065575	.	+	0	transcript_id "AT1G09490.2"; gene_id "AT1G09490";
Chr1	Araport11	exon	3065226	3065575	.	+	.	transcript_id "AT1G09490.1,AT1G09490.2"; gene_id "AT1G09490";
Chr1	Araport11	CDS	3065677	3065815	.	+	1	transcript_id "AT1G09490.1"; gene_id "AT1G09490";
Chr1	Araport11	CDS	3065677	3065815	.	+	1	transcript_id "AT1G09490.2"; gene_id "AT1G09490";
Chr1	Araport11	exon	3065677	3065949	.	+	.	transcript_id "AT1G09490.1,AT1G09490.2"; gene_id "AT1G09490";
Chr1	Araport11	three_prime_UTR	3065816	3065949	.	+	.	transcript_id "AT1G09490.1,AT1G09490.2"; gene_id "AT1G09490";
Chr1	Araport11	gene	3066674	3068796	.	+	.	transcript_id "AT1G09500"; gene_id "AT1G09500";
Chr1	Araport11	mRNA	3066674	3068790	.	+	.	transcript_id "AT1G09500"; gene_id "AT1G09500.1";
Chr1	Araport11	five_prime_UTR	3066674	3066810	.	+	.	transcript_id "AT1G09500.1"; gene_id "AT1G09500";
Chr1	Araport11	exon	3066674	3066928	.	+	.	transcript_id "AT1G09500.1"; gene_id "AT1G09500";
Chr1	Araport11	mRNA	3066699	3068796	.	+	.	transcript_id "AT1G09500"; gene_id "AT1G09500.2";
Chr1	Araport11	five_prime_UTR	3066699	3067324	.	+	.	transcript_id "AT1G09500.2"; gene_id "AT1G09500";
Chr1	Araport11	exon	3066699	3067513	.	+	.	transcript_id "AT1G09500.2"; gene_id "AT1G09500";
Chr1	Araport11	mRNA	3066753	3068332	.	+	.	transcript_id "AT1G09500"; gene_id "AT1G09500.3";
Chr1	Araport11	five_prime_UTR	3066753	3066810	.	+	.	transcript_id "AT1G09500.3"; gene_id "AT1G09500";
Chr1	Araport11	exon	3066753	3066928	.	+	.	transcript_id "AT1G09500.3"; gene_id "AT1G09500";
Chr1	Araport11	CDS	3066811	3066928	.	+	0	transcript_id "AT1G09500.1"; gene_id "AT1G09500";
Chr1	Araport11	CDS	3066811	3066928	.	+	0	transcript_id "AT1G09500.3"; gene_id "AT1G09500";
Chr1	Araport11	protein	3066811	3068244	.	+	.	transcript_id "AT1G09500.3"; gene_id "AT1G09500";
Chr1	Araport11	protein	3066811	3068484	.	+	.	transcript_id "AT1G09500.1"; gene_id "AT1G09500";
Chr1	Araport11	CDS	3067325	3067513	.	+	0	transcript_id "AT1G09500.2"; gene_id "AT1G09500";
Chr1	Araport11	protein	3067325	3068484	.	+	.	transcript_id "AT1G09500.2"; gene_id "AT1G09500";
Chr1	Araport11	CDS	3067341	3067513	.	+	2	transcript_id "AT1G09500.1"; gene_id "AT1G09500";
Chr1	Araport11	CDS	3067341	3067513	.	+	2	transcript_id "AT1G09500.3"; gene_id "AT1G09500";
Chr1	Araport11	exon	3067341	3067513	.	+	.	transcript_id "AT1G09500.1,AT1G09500.3"; gene_id "AT1G09500";
Chr1	Araport11	CDS	3067617	3067808	.	+	0	transcript_id "AT1G09500.1"; gene_id "AT1G09500";
Chr1	Araport11	CDS	3067617	3067808	.	+	0	transcript_id "AT1G09500.2"; gene_id "AT1G09500";
Chr1	Araport11	CDS	3067617	3067808	.	+	0	transcript_id "AT1G09500.3"; gene_id "AT1G09500";
Chr1	Araport11	exon	3067617	3067808	.	+	.	transcript_id "AT1G09500.1,AT1G09500.2,AT1G09500.3"; gene_id "AT1G09500";
Chr1	Araport11	CDS	3067891	3068240	.	+	0	transcript_id "AT1G09500.1"; gene_id "AT1G09500";
Chr1	Araport11	CDS	3067891	3068240	.	+	0	transcript_id "AT1G09500.2"; gene_id "AT1G09500";
Chr1	Araport11	exon	3067891	3068240	.	+	.	transcript_id "AT1G09500.1,AT1G09500.2"; gene_id "AT1G09500";
Chr1	Araport11	CDS	3067891	3068244	.	+	0	transcript_id "AT1G09500.3"; gene_id "AT1G09500";
Chr1	Araport11	exon	3067891	3068332	.	+	.	transcript_id "AT1G09500.3"; gene_id "AT1G09500";
Chr1	Araport11	three_prime_UTR	3068245	3068332	.	+	.	transcript_id "AT1G09500.3"; gene_id "AT1G09500";
Chr1	Araport11	CDS	3068340	3068484	.	+	1	transcript_id "AT1G09500.1"; gene_id "AT1G09500";
Chr1	Araport11	exon	3068340	3068790	.	+	.	transcript_id "AT1G09500.1"; gene_id "AT1G09500";
Chr1	Araport11	CDS	3068340	3068484	.	+	1	transcript_id "AT1G09500.2"; gene_id "AT1G09500";
Chr1	Araport11	exon	3068340	3068796	.	+	.	transcript_id "AT1G09500.2"; gene_id "AT1G09500";
Chr1	Araport11	transposable_element	3068469	3069234	.	+	.	transcript_id "AT1TE09960"; gene_id "AT1TE09960";
Chr1	Araport11	transposon_fragment	3068469	3069234	.	+	.	transcript_id "AT1TE09960"; gene_id "AT1TE09960";
Chr1	Araport11	three_prime_UTR	3068485	3068790	.	+	.	transcript_id "AT1G09500.1"; gene_id "AT1G09500";
Chr1	Araport11	three_prime_UTR	3068485	3068796	.	+	.	transcript_id "AT1G09500.2"; gene_id "AT1G09500";
Chr1	Araport11	gene	3069357	3070910	.	+	.	transcript_id "AT1G09510"; gene_id "AT1G09510";
Chr1	Araport11	mRNA	3069357	3070910	.	+	.	transcript_id "AT1G09510"; gene_id "AT1G09510.1";
Chr1	Araport11	five_prime_UTR	3069357	3069395	.	+	.	transcript_id "AT1G09510.1"; gene_id "AT1G09510";
Chr1	Araport11	exon	3069357	3069513	.	+	.	transcript_id "AT1G09510.1"; gene_id "AT1G09510";
Chr1	Araport11	CDS	3069396	3069513	.	+	0	transcript_id "AT1G09510.1"; gene_id "AT1G09510";
Chr1	Araport11	protein	3069396	3070812	.	+	.	transcript_id "AT1G09510.1"; gene_id "AT1G09510";
Chr1	Araport11	exon	3069629	3069798	.	+	.	transcript_id "AT1G09510.1"; gene_id "AT1G09510";
Chr1	Araport11	CDS	3069629	3069798	.	+	2	transcript_id "AT1G09510.1"; gene_id "AT1G09510";
Chr1	Araport11	exon	3069953	3070144	.	+	.	transcript_id "AT1G09510.1"; gene_id "AT1G09510";
Chr1	Araport11	CDS	3069953	3070144	.	+	0	transcript_id "AT1G09510.1"; gene_id "AT1G09510";
Chr1	Araport11	exon	3070230	3070579	.	+	.	transcript_id "AT1G09510.1"; gene_id "AT1G09510";
Chr1	Araport11	CDS	3070230	3070579	.	+	0	transcript_id "AT1G09510.1"; gene_id "AT1G09510";
Chr1	Araport11	CDS	3070674	3070812	.	+	1	transcript_id "AT1G09510.1"; gene_id "AT1G09510";
Chr1	Araport11	exon	3070674	3070910	.	+	.	transcript_id "AT1G09510.1"; gene_id "AT1G09510";
Chr1	Araport11	three_prime_UTR	3070813	3070910	.	+	.	transcript_id "AT1G09510.1"; gene_id "AT1G09510";
Chr1	Araport11	gene	3070915	3072074	.	-	.	transcript_id "AT1G09520"; gene_id "AT1G09520";
Chr1	Araport11	mRNA	3070915	3072074	.	-	.	transcript_id "AT1G09520"; gene_id "AT1G09520.1";
Chr1	Araport11	three_prime_UTR	3070915	3071247	.	-	.	transcript_id "AT1G09520.1"; gene_id "AT1G09520";
Chr1	Araport11	exon	3070915	3072074	.	-	.	transcript_id "AT1G09520.1"; gene_id "AT1G09520";
Chr1	Araport11	CDS	3071248	3072030	.	-	0	transcript_id "AT1G09520.1"; gene_id "AT1G09520";
Chr1	Araport11	protein	3071248	3072030	.	-	.	transcript_id "AT1G09520.1"; gene_id "AT1G09520";
Chr1	Araport11	five_prime_UTR	3072031	3072074	.	-	.	transcript_id "AT1G09520.1"; gene_id "AT1G09520";
Chr1	Araport11	transposable_element	3073227	3075036	.	-	.	transcript_id "AT1TE09970"; gene_id "AT1TE09970";
Chr1	Araport11	transposon_fragment	3073227	3073311	.	-	.	transcript_id "AT1TE09970"; gene_id "AT1TE09970";
Chr1	Araport11	transposable_element	3073312	3073623	.	+	.	transcript_id "AT1TE09975"; gene_id "AT1TE09975";
Chr1	Araport11	transposon_fragment	3073312	3073623	.	+	.	transcript_id "AT1TE09975"; gene_id "AT1TE09975";
Chr1	Araport11	transposon_fragment	3073624	3075036	.	-	.	transcript_id "AT1TE09970"; gene_id "AT1TE09970";
Chr1	Araport11	transposable_element	3075051	3075419	.	-	.	transcript_id "AT1TE09980"; gene_id "AT1TE09980";
Chr1	Araport11	transposon_fragment	3075051	3075419	.	-	.	transcript_id "AT1TE09980"; gene_id "AT1TE09980";
Chr1	Araport11	gene	3075768	3079654	.	+	.	transcript_id "AT1G09530"; gene_id "AT1G09530";
Chr1	Araport11	mRNA	3075768	3079654	.	+	.	transcript_id "AT1G09530"; gene_id "AT1G09530.1";
Chr1	Araport11	mRNA	3075768	3079654	.	+	.	transcript_id "AT1G09530"; gene_id "AT1G09530.3";
Chr1	Araport11	mRNA	3075768	3079654	.	+	.	transcript_id "AT1G09530"; gene_id "AT1G09530.2";
Chr1	Araport11	exon	3075768	3075852	.	+	.	transcript_id "AT1G09530.1,AT1G09530.3,AT1G09530.2"; gene_id "AT1G09530";
Chr1	Araport11	five_prime_UTR	3075768	3075852	.	+	.	transcript_id "AT1G09530.1,AT1G09530.3,AT1G09530.2"; gene_id "AT1G09530";
Chr1	Araport11	mRNA	3076401	3079544	.	+	.	transcript_id "AT1G09530"; gene_id "AT1G09530.6";
Chr1	Araport11	exon	3076401	3076748	.	+	.	transcript_id "AT1G09530.6"; gene_id "AT1G09530";
Chr1	Araport11	five_prime_UTR	3076401	3076748	.	+	.	transcript_id "AT1G09530.6"; gene_id "AT1G09530";
Chr1	Araport11	mRNA	3076401	3079544	.	+	.	transcript_id "AT1G09530"; gene_id "AT1G09530.4";
Chr1	Araport11	five_prime_UTR	3076401	3077215	.	+	.	transcript_id "AT1G09530.4"; gene_id "AT1G09530";
Chr1	Araport11	exon	3076401	3077286	.	+	.	transcript_id "AT1G09530.4"; gene_id "AT1G09530";
Chr1	Araport11	mRNA	3076401	3079544	.	+	.	transcript_id "AT1G09530"; gene_id "AT1G09530.5";
Chr1	Araport11	exon	3076401	3076808	.	+	.	transcript_id "AT1G09530.5"; gene_id "AT1G09530";
Chr1	Araport11	five_prime_UTR	3076401	3076808	.	+	.	transcript_id "AT1G09530.5"; gene_id "AT1G09530";
Chr1	Araport11	exon	3076459	3076748	.	+	.	transcript_id "AT1G09530.1"; gene_id "AT1G09530";
Chr1	Araport11	five_prime_UTR	3076459	3076748	.	+	.	transcript_id "AT1G09530.1"; gene_id "AT1G09530";
Chr1	Araport11	five_prime_UTR	3076459	3077215	.	+	.	transcript_id "AT1G09530.3"; gene_id "AT1G09530";
Chr1	Araport11	exon	3076459	3077286	.	+	.	transcript_id "AT1G09530.3"; gene_id "AT1G09530";
Chr1	Araport11	exon	3076459	3076808	.	+	.	transcript_id "AT1G09530.2"; gene_id "AT1G09530";
Chr1	Araport11	five_prime_UTR	3076459	3076808	.	+	.	transcript_id "AT1G09530.2"; gene_id "AT1G09530";
Chr1	Araport11	five_prime_UTR	3077173	3077215	.	+	.	transcript_id "AT1G09530.1,AT1G09530.2,AT1G09530.6,AT1G09530.5"; gene_id "AT1G09530";
Chr1	Araport11	exon	3077173	3077286	.	+	.	transcript_id "AT1G09530.1,AT1G09530.2,AT1G09530.6,AT1G09530.5"; gene_id "AT1G09530";
Chr1	Araport11	CDS	3077216	3077286	.	+	0	transcript_id "AT1G09530.1"; gene_id "AT1G09530";
Chr1	Araport11	CDS	3077216	3077286	.	+	0	transcript_id "AT1G09530.3"; gene_id "AT1G09530";
Chr1	Araport11	CDS	3077216	3077286	.	+	0	transcript_id "AT1G09530.2"; gene_id "AT1G09530";
Chr1	Araport11	CDS	3077216	3077286	.	+	0	transcript_id "AT1G09530.6"; gene_id "AT1G09530";
Chr1	Araport11	CDS	3077216	3077286	.	+	0	transcript_id "AT1G09530.4"; gene_id "AT1G09530";
Chr1	Araport11	CDS	3077216	3077286	.	+	0	transcript_id "AT1G09530.5"; gene_id "AT1G09530";
Chr1	Araport11	protein	3077216	3079367	.	+	.	transcript_id "AT1G09530.1"; gene_id "AT1G09530";
Chr1	Araport11	protein	3077216	3079367	.	+	.	transcript_id "AT1G09530.3"; gene_id "AT1G09530";
Chr1	Araport11	protein	3077216	3079367	.	+	.	transcript_id "AT1G09530.2"; gene_id "AT1G09530";
Chr1	Araport11	protein	3077216	3079367	.	+	.	transcript_id "AT1G09530.6"; gene_id "AT1G09530";
Chr1	Araport11	protein	3077216	3079367	.	+	.	transcript_id "AT1G09530.4"; gene_id "AT1G09530";
Chr1	Araport11	protein	3077216	3079367	.	+	.	transcript_id "AT1G09530.5"; gene_id "AT1G09530";
Chr1	Araport11	CDS	3077378	3078257	.	+	1	transcript_id "AT1G09530.1"; gene_id "AT1G09530";
Chr1	Araport11	CDS	3077378	3078257	.	+	1	transcript_id "AT1G09530.3"; gene_id "AT1G09530";
Chr1	Araport11	CDS	3077378	3078257	.	+	1	transcript_id "AT1G09530.2"; gene_id "AT1G09530";
Chr1	Araport11	CDS	3077378	3078257	.	+	1	transcript_id "AT1G09530.6"; gene_id "AT1G09530";
Chr1	Araport11	CDS	3077378	3078257	.	+	1	transcript_id "AT1G09530.4"; gene_id "AT1G09530";
Chr1	Araport11	CDS	3077378	3078257	.	+	1	transcript_id "AT1G09530.5"; gene_id "AT1G09530";
Chr1	Araport11	exon	3077378	3078257	.	+	.	transcript_id "AT1G09530.1,AT1G09530.3,AT1G09530.2,AT1G09530.6,AT1G09530.4,AT1G09530.5"; gene_id "AT1G09530";
Chr1	Araport11	CDS	3078346	3078453	.	+	0	transcript_id "AT1G09530.1"; gene_id "AT1G09530";
Chr1	Araport11	CDS	3078346	3078453	.	+	0	transcript_id "AT1G09530.3"; gene_id "AT1G09530";
Chr1	Araport11	CDS	3078346	3078453	.	+	0	transcript_id "AT1G09530.2"; gene_id "AT1G09530";
Chr1	Araport11	CDS	3078346	3078453	.	+	0	transcript_id "AT1G09530.6"; gene_id "AT1G09530";
Chr1	Araport11	CDS	3078346	3078453	.	+	0	transcript_id "AT1G09530.4"; gene_id "AT1G09530";
Chr1	Araport11	CDS	3078346	3078453	.	+	0	transcript_id "AT1G09530.5"; gene_id "AT1G09530";
Chr1	Araport11	exon	3078346	3078453	.	+	.	transcript_id "AT1G09530.1,AT1G09530.3,AT1G09530.2,AT1G09530.6,AT1G09530.4,AT1G09530.5"; gene_id "AT1G09530";
Chr1	Araport11	CDS	3078545	3078610	.	+	0	transcript_id "AT1G09530.1"; gene_id "AT1G09530";
Chr1	Araport11	CDS	3078545	3078610	.	+	0	transcript_id "AT1G09530.3"; gene_id "AT1G09530";
Chr1	Araport11	CDS	3078545	3078610	.	+	0	transcript_id "AT1G09530.2"; gene_id "AT1G09530";
Chr1	Araport11	CDS	3078545	3078610	.	+	0	transcript_id "AT1G09530.6"; gene_id "AT1G09530";
Chr1	Araport11	CDS	3078545	3078610	.	+	0	transcript_id "AT1G09530.4"; gene_id "AT1G09530";
Chr1	Araport11	CDS	3078545	3078610	.	+	0	transcript_id "AT1G09530.5"; gene_id "AT1G09530";
Chr1	Araport11	exon	3078545	3078610	.	+	.	transcript_id "AT1G09530.1,AT1G09530.3,AT1G09530.2,AT1G09530.6,AT1G09530.4,AT1G09530.5"; gene_id "AT1G09530";
Chr1	Araport11	CDS	3078843	3078908	.	+	0	transcript_id "AT1G09530.1"; gene_id "AT1G09530";
Chr1	Araport11	CDS	3078843	3078908	.	+	0	transcript_id "AT1G09530.3"; gene_id "AT1G09530";
Chr1	Araport11	CDS	3078843	3078908	.	+	0	transcript_id "AT1G09530.2"; gene_id "AT1G09530";
Chr1	Araport11	CDS	3078843	3078908	.	+	0	transcript_id "AT1G09530.6"; gene_id "AT1G09530";
Chr1	Araport11	CDS	3078843	3078908	.	+	0	transcript_id "AT1G09530.4"; gene_id "AT1G09530";
Chr1	Araport11	CDS	3078843	3078908	.	+	0	transcript_id "AT1G09530.5"; gene_id "AT1G09530";
Chr1	Araport11	exon	3078843	3078908	.	+	.	transcript_id "AT1G09530.1,AT1G09530.3,AT1G09530.2,AT1G09530.6,AT1G09530.4,AT1G09530.5"; gene_id "AT1G09530";
Chr1	Araport11	CDS	3078984	3079367	.	+	0	transcript_id "AT1G09530.1"; gene_id "AT1G09530";
Chr1	Araport11	CDS	3078984	3079367	.	+	0	transcript_id "AT1G09530.3"; gene_id "AT1G09530";
Chr1	Araport11	CDS	3078984	3079367	.	+	0	transcript_id "AT1G09530.2"; gene_id "AT1G09530";
Chr1	Araport11	exon	3078984	3079654	.	+	.	transcript_id "AT1G09530.1,AT1G09530.3,AT1G09530.2"; gene_id "AT1G09530";
Chr1	Araport11	CDS	3078984	3079367	.	+	0	transcript_id "AT1G09530.6"; gene_id "AT1G09530";
Chr1	Araport11	CDS	3078984	3079367	.	+	0	transcript_id "AT1G09530.4"; gene_id "AT1G09530";
Chr1	Araport11	CDS	3078984	3079367	.	+	0	transcript_id "AT1G09530.5"; gene_id "AT1G09530";
Chr1	Araport11	exon	3078984	3079544	.	+	.	transcript_id "AT1G09530.6,AT1G09530.4,AT1G09530.5"; gene_id "AT1G09530";
Chr1	Araport11	three_prime_UTR	3079368	3079654	.	+	.	transcript_id "AT1G09530.1,AT1G09530.3,AT1G09530.2"; gene_id "AT1G09530";
Chr1	Araport11	three_prime_UTR	3079368	3079544	.	+	.	transcript_id "AT1G09530.6,AT1G09530.4,AT1G09530.5"; gene_id "AT1G09530";
Chr1	Araport11	gene	3083820	3084222	.	+	.	transcript_id ""; gene_id "";
Chr1	Araport11	lnc_RNA	3083820	3084222	.	+	.	transcript_id "AT1G04703"; gene_id "AT1G04703.1";
Chr1	Araport11	exon	3083820	3084222	.	+	.	transcript_id "AT1G04703.1"; gene_id "AT1G04703";
Chr1	Araport11	gene	3086101	3087914	.	+	.	transcript_id "AT1G09540"; gene_id "AT1G09540";
Chr1	Araport11	mRNA	3086101	3087914	.	+	.	transcript_id "AT1G09540"; gene_id "AT1G09540.1";
Chr1	Araport11	five_prime_UTR	3086101	3086332	.	+	.	transcript_id "AT1G09540.1"; gene_id "AT1G09540";
Chr1	Araport11	exon	3086101	3086465	.	+	.	transcript_id "AT1G09540.1"; gene_id "AT1G09540";
Chr1	Araport11	CDS	3086333	3086465	.	+	0	transcript_id "AT1G09540.1"; gene_id "AT1G09540";
Chr1	Araport11	protein	3086333	3087689	.	+	.	transcript_id "AT1G09540.1"; gene_id "AT1G09540";
Chr1	Araport11	exon	3086546	3086675	.	+	.	transcript_id "AT1G09540.1"; gene_id "AT1G09540";
Chr1	Araport11	CDS	3086546	3086675	.	+	2	transcript_id "AT1G09540.1"; gene_id "AT1G09540";
Chr1	Araport11	CDS	3086852	3087689	.	+	1	transcript_id "AT1G09540.1"; gene_id "AT1G09540";
Chr1	Araport11	exon	3086852	3087914	.	+	.	transcript_id "AT1G09540.1"; gene_id "AT1G09540";
Chr1	Araport11	three_prime_UTR	3087690	3087914	.	+	.	transcript_id "AT1G09540.1"; gene_id "AT1G09540";
Chr1	Araport11	gene	3089576	3092327	.	-	.	transcript_id "AT1G09550"; gene_id "AT1G09550";
Chr1	Araport11	mRNA	3089576	3092327	.	-	.	transcript_id "AT1G09550"; gene_id "AT1G09550.1";
Chr1	Araport11	three_prime_UTR	3089576	3089732	.	-	.	transcript_id "AT1G09550.1"; gene_id "AT1G09550";
Chr1	Araport11	exon	3089576	3089792	.	-	.	transcript_id "AT1G09550.1"; gene_id "AT1G09550";
Chr1	Araport11	CDS	3089733	3089792	.	-	0	transcript_id "AT1G09550.1"; gene_id "AT1G09550";
Chr1	Araport11	protein	3089733	3092254	.	-	.	transcript_id "AT1G09550.1"; gene_id "AT1G09550";
Chr1	Araport11	exon	3089883	3090028	.	-	.	transcript_id "AT1G09550.1"; gene_id "AT1G09550";
Chr1	Araport11	CDS	3089883	3090028	.	-	2	transcript_id "AT1G09550.1"; gene_id "AT1G09550";
Chr1	Araport11	transposable_element	3090084	3090272	.	+	.	transcript_id "AT1TE10030"; gene_id "AT1TE10030";
Chr1	Araport11	transposon_fragment	3090084	3090272	.	+	.	transcript_id "AT1TE10030"; gene_id "AT1TE10030";
Chr1	Araport11	exon	3090354	3090456	.	-	.	transcript_id "AT1G09550.1"; gene_id "AT1G09550";
Chr1	Araport11	CDS	3090354	3090456	.	-	0	transcript_id "AT1G09550.1"; gene_id "AT1G09550";
Chr1	Araport11	exon	3090545	3090622	.	-	.	transcript_id "AT1G09550.1"; gene_id "AT1G09550";
Chr1	Araport11	CDS	3090545	3090622	.	-	0	transcript_id "AT1G09550.1"; gene_id "AT1G09550";
Chr1	Araport11	exon	3090707	3090760	.	-	.	transcript_id "AT1G09550.1"; gene_id "AT1G09550";
Chr1	Araport11	CDS	3090707	3090760	.	-	0	transcript_id "AT1G09550.1"; gene_id "AT1G09550";
Chr1	Araport11	exon	3090847	3090907	.	-	.	transcript_id "AT1G09550.1"; gene_id "AT1G09550";
Chr1	Araport11	CDS	3090847	3090907	.	-	1	transcript_id "AT1G09550.1"; gene_id "AT1G09550";
Chr1	Araport11	exon	3090994	3091118	.	-	.	transcript_id "AT1G09550.1"; gene_id "AT1G09550";
Chr1	Araport11	CDS	3090994	3091118	.	-	0	transcript_id "AT1G09550.1"; gene_id "AT1G09550";
Chr1	Araport11	exon	3091224	3091310	.	-	.	transcript_id "AT1G09550.1"; gene_id "AT1G09550";
Chr1	Araport11	CDS	3091224	3091310	.	-	0	transcript_id "AT1G09550.1"; gene_id "AT1G09550";
Chr1	Araport11	exon	3091401	3091474	.	-	.	transcript_id "AT1G09550.1"; gene_id "AT1G09550";
Chr1	Araport11	CDS	3091401	3091474	.	-	2	transcript_id "AT1G09550.1"; gene_id "AT1G09550";
Chr1	Araport11	exon	3091575	3091704	.	-	.	transcript_id "AT1G09550.1"; gene_id "AT1G09550";
Chr1	Araport11	CDS	3091575	3091704	.	-	0	transcript_id "AT1G09550.1"; gene_id "AT1G09550";
Chr1	Araport11	exon	3091805	3091887	.	-	.	transcript_id "AT1G09550.1"; gene_id "AT1G09550";
Chr1	Araport11	CDS	3091805	3091887	.	-	2	transcript_id "AT1G09550.1"; gene_id "AT1G09550";
Chr1	Araport11	CDS	3092089	3092254	.	-	0	transcript_id "AT1G09550.1"; gene_id "AT1G09550";
Chr1	Araport11	exon	3092089	3092327	.	-	.	transcript_id "AT1G09550.1"; gene_id "AT1G09550";
Chr1	Araport11	five_prime_UTR	3092255	3092327	.	-	.	transcript_id "AT1G09550.1"; gene_id "AT1G09550";
Chr1	Araport11	gene	3093644	3094954	.	+	.	transcript_id "AT1G09560"; gene_id "AT1G09560";
Chr1	Araport11	mRNA	3093644	3094954	.	+	.	transcript_id "AT1G09560"; gene_id "AT1G09560.1";
Chr1	Araport11	five_prime_UTR	3093644	3093895	.	+	.	transcript_id "AT1G09560.1"; gene_id "AT1G09560";
Chr1	Araport11	exon	3093644	3094010	.	+	.	transcript_id "AT1G09560.1"; gene_id "AT1G09560";
Chr1	Araport11	CDS	3093896	3094010	.	+	0	transcript_id "AT1G09560.1"; gene_id "AT1G09560";
Chr1	Araport11	protein	3093896	3094639	.	+	.	transcript_id "AT1G09560.1"; gene_id "AT1G09560";
Chr1	Araport11	CDS	3094095	3094639	.	+	2	transcript_id "AT1G09560.1"; gene_id "AT1G09560";
Chr1	Araport11	exon	3094095	3094954	.	+	.	transcript_id "AT1G09560.1"; gene_id "AT1G09560";
Chr1	Araport11	three_prime_UTR	3094640	3094954	.	+	.	transcript_id "AT1G09560.1"; gene_id "AT1G09560";
Chr1	Araport11	gene	3095160	3100819	.	-	.	transcript_id "AT1G09570"; gene_id "AT1G09570";
Chr1	Araport11	mRNA	3095160	3100819	.	-	.	transcript_id "AT1G09570"; gene_id "AT1G09570.1";
Chr1	Araport11	three_prime_UTR	3095160	3095497	.	-	.	transcript_id "AT1G09570.1"; gene_id "AT1G09570";
Chr1	Araport11	exon	3095160	3095699	.	-	.	transcript_id "AT1G09570.1"; gene_id "AT1G09570";
Chr1	Araport11	mRNA	3095203	3099830	.	-	.	transcript_id "AT1G09570"; gene_id "AT1G09570.4";
Chr1	Araport11	mRNA	3095203	3099830	.	-	.	transcript_id "AT1G09570"; gene_id "AT1G09570.3";
Chr1	Araport11	three_prime_UTR	3095203	3095497	.	-	.	transcript_id "AT1G09570.4,AT1G09570.3"; gene_id "AT1G09570";
Chr1	Araport11	exon	3095203	3095699	.	-	.	transcript_id "AT1G09570.4,AT1G09570.3"; gene_id "AT1G09570";
Chr1	Araport11	mRNA	3095208	3100695	.	-	.	transcript_id "AT1G09570"; gene_id "AT1G09570.5";
Chr1	Araport11	mRNA	3095208	3100819	.	-	.	transcript_id "AT1G09570"; gene_id "AT1G09570.6";
Chr1	Araport11	three_prime_UTR	3095208	3095497	.	-	.	transcript_id "AT1G09570.5,AT1G09570.6"; gene_id "AT1G09570";
Chr1	Araport11	exon	3095208	3095699	.	-	.	transcript_id "AT1G09570.5,AT1G09570.6"; gene_id "AT1G09570";
Chr1	Araport11	mRNA	3095256	3100357	.	-	.	transcript_id "AT1G09570"; gene_id "AT1G09570.2";
Chr1	Araport11	three_prime_UTR	3095256	3095497	.	-	.	transcript_id "AT1G09570.2"; gene_id "AT1G09570";
Chr1	Araport11	exon	3095256	3095699	.	-	.	transcript_id "AT1G09570.2"; gene_id "AT1G09570";
Chr1	Araport11	CDS	3095498	3095699	.	-	1	transcript_id "AT1G09570.1"; gene_id "AT1G09570";
Chr1	Araport11	CDS	3095498	3095699	.	-	1	transcript_id "AT1G09570.4"; gene_id "AT1G09570";
Chr1	Araport11	CDS	3095498	3095699	.	-	1	transcript_id "AT1G09570.3"; gene_id "AT1G09570";
Chr1	Araport11	CDS	3095498	3095699	.	-	1	transcript_id "AT1G09570.5"; gene_id "AT1G09570";
Chr1	Araport11	CDS	3095498	3095699	.	-	1	transcript_id "AT1G09570.6"; gene_id "AT1G09570";
Chr1	Araport11	CDS	3095498	3095699	.	-	1	transcript_id "AT1G09570.2"; gene_id "AT1G09570";
Chr1	Araport11	protein	3095498	3098892	.	-	.	transcript_id "AT1G09570.2"; gene_id "AT1G09570";
Chr1	Araport11	protein	3095498	3099216	.	-	.	transcript_id "AT1G09570.1"; gene_id "AT1G09570";
Chr1	Araport11	protein	3095498	3099216	.	-	.	transcript_id "AT1G09570.4"; gene_id "AT1G09570";
Chr1	Araport11	protein	3095498	3099216	.	-	.	transcript_id "AT1G09570.5"; gene_id "AT1G09570";
Chr1	Araport11	protein	3095498	3099216	.	-	.	transcript_id "AT1G09570.6"; gene_id "AT1G09570";
Chr1	Araport11	protein	3095498	3099427	.	-	.	transcript_id "AT1G09570.3"; gene_id "AT1G09570";
Chr1	Araport11	CDS	3095782	3096072	.	-	1	transcript_id "AT1G09570.1"; gene_id "AT1G09570";
Chr1	Araport11	CDS	3095782	3096072	.	-	1	transcript_id "AT1G09570.4"; gene_id "AT1G09570";
Chr1	Araport11	CDS	3095782	3096072	.	-	1	transcript_id "AT1G09570.3"; gene_id "AT1G09570";
Chr1	Araport11	CDS	3095782	3096072	.	-	1	transcript_id "AT1G09570.5"; gene_id "AT1G09570";
Chr1	Araport11	CDS	3095782	3096072	.	-	1	transcript_id "AT1G09570.6"; gene_id "AT1G09570";
Chr1	Araport11	CDS	3095782	3096072	.	-	1	transcript_id "AT1G09570.2"; gene_id "AT1G09570";
Chr1	Araport11	exon	3095782	3096072	.	-	.	transcript_id "AT1G09570.1,AT1G09570.4,AT1G09570.3,AT1G09570.5,AT1G09570.6,AT1G09570.2"; gene_id "AT1G09570";
Chr1	Araport11	CDS	3096143	3096959	.	-	2	transcript_id "AT1G09570.1"; gene_id "AT1G09570";
Chr1	Araport11	CDS	3096143	3096959	.	-	2	transcript_id "AT1G09570.4"; gene_id "AT1G09570";
Chr1	Araport11	CDS	3096143	3096959	.	-	2	transcript_id "AT1G09570.3"; gene_id "AT1G09570";
Chr1	Araport11	CDS	3096143	3096959	.	-	2	transcript_id "AT1G09570.5"; gene_id "AT1G09570";
Chr1	Araport11	CDS	3096143	3096959	.	-	2	transcript_id "AT1G09570.6"; gene_id "AT1G09570";
Chr1	Araport11	CDS	3096143	3096959	.	-	2	transcript_id "AT1G09570.2"; gene_id "AT1G09570";
Chr1	Araport11	exon	3096143	3096959	.	-	.	transcript_id "AT1G09570.1,AT1G09570.4,AT1G09570.3,AT1G09570.5,AT1G09570.6,AT1G09570.2"; gene_id "AT1G09570";
Chr1	Araport11	CDS	3097158	3099216	.	-	0	transcript_id "AT1G09570.1"; gene_id "AT1G09570";
Chr1	Araport11	CDS	3097158	3099216	.	-	0	transcript_id "AT1G09570.4"; gene_id "AT1G09570";
Chr1	Araport11	CDS	3097158	3099223	.	-	1	transcript_id "AT1G09570.3"; gene_id "AT1G09570";
Chr1	Araport11	CDS	3097158	3099216	.	-	0	transcript_id "AT1G09570.5"; gene_id "AT1G09570";
Chr1	Araport11	CDS	3097158	3099216	.	-	0	transcript_id "AT1G09570.6"; gene_id "AT1G09570";
Chr1	Araport11	exon	3097158	3099223	.	-	.	transcript_id "AT1G09570.1,AT1G09570.4,AT1G09570.3,AT1G09570.5,AT1G09570.6"; gene_id "AT1G09570";
Chr1	Araport11	CDS	3097158	3098892	.	-	0	transcript_id "AT1G09570.2"; gene_id "AT1G09570";
Chr1	Araport11	exon	3097158	3098940	.	-	.	transcript_id "AT1G09570.2"; gene_id "AT1G09570";
Chr1	Araport11	five_prime_UTR	3098893	3098940	.	-	.	transcript_id "AT1G09570.2"; gene_id "AT1G09570";
Chr1	Araport11	exon	3099032	3099223	.	-	.	transcript_id "AT1G09570.2"; gene_id "AT1G09570";
Chr1	Araport11	five_prime_UTR	3099032	3099223	.	-	.	transcript_id "AT1G09570.2"; gene_id "AT1G09570";
Chr1	Araport11	five_prime_UTR	3099217	3099223	.	-	.	transcript_id "AT1G09570.1,AT1G09570.4,AT1G09570.5,AT1G09570.6"; gene_id "AT1G09570";
Chr1	Araport11	CDS	3099423	3099427	.	-	0	transcript_id "AT1G09570.3"; gene_id "AT1G09570";
Chr1	Araport11	exon	3099423	3099830	.	-	.	transcript_id "AT1G09570.3"; gene_id "AT1G09570";
Chr1	Araport11	five_prime_UTR	3099428	3099830	.	-	.	transcript_id "AT1G09570.3"; gene_id "AT1G09570";
Chr1	Araport11	exon	3099661	3099830	.	-	.	transcript_id "AT1G09570.4"; gene_id "AT1G09570";
Chr1	Araport11	five_prime_UTR	3099661	3099830	.	-	.	transcript_id "AT1G09570.4"; gene_id "AT1G09570";
Chr1	Araport11	exon	3099767	3100695	.	-	.	transcript_id "AT1G09570.5"; gene_id "AT1G09570";
Chr1	Araport11	five_prime_UTR	3099767	3100695	.	-	.	transcript_id "AT1G09570.5"; gene_id "AT1G09570";
Chr1	Araport11	exon	3099937	3100819	.	-	.	transcript_id "AT1G09570.6"; gene_id "AT1G09570";
Chr1	Araport11	five_prime_UTR	3099937	3100819	.	-	.	transcript_id "AT1G09570.6"; gene_id "AT1G09570";
Chr1	Araport11	exon	3100147	3100819	.	-	.	transcript_id "AT1G09570.1"; gene_id "AT1G09570";
Chr1	Araport11	five_prime_UTR	3100147	3100819	.	-	.	transcript_id "AT1G09570.1"; gene_id "AT1G09570";
Chr1	Araport11	exon	3100147	3100357	.	-	.	transcript_id "AT1G09570.2"; gene_id "AT1G09570";
Chr1	Araport11	five_prime_UTR	3100147	3100357	.	-	.	transcript_id "AT1G09570.2"; gene_id "AT1G09570";
Chr1	Araport11	gene	3101149	3103677	.	-	.	transcript_id "AT1G09575"; gene_id "AT1G09575";
Chr1	Araport11	mRNA	3101149	3103176	.	-	.	transcript_id "AT1G09575"; gene_id "AT1G09575.1";
Chr1	Araport11	three_prime_UTR	3101149	3101850	.	-	.	transcript_id "AT1G09575.1"; gene_id "AT1G09575";
Chr1	Araport11	exon	3101149	3102348	.	-	.	transcript_id "AT1G09575.1"; gene_id "AT1G09575";
Chr1	Araport11	mRNA	3101604	3103677	.	-	.	transcript_id "AT1G09575"; gene_id "AT1G09575.2";
Chr1	Araport11	three_prime_UTR	3101604	3101850	.	-	.	transcript_id "AT1G09575.2"; gene_id "AT1G09575";
Chr1	Araport11	exon	3101604	3102348	.	-	.	transcript_id "AT1G09575.2"; gene_id "AT1G09575";
Chr1	Araport11	CDS	3101851	3102348	.	-	0	transcript_id "AT1G09575.1"; gene_id "AT1G09575";
Chr1	Araport11	CDS	3101851	3102348	.	-	0	transcript_id "AT1G09575.2"; gene_id "AT1G09575";
Chr1	Araport11	protein	3101851	3102832	.	-	.	transcript_id "AT1G09575.1"; gene_id "AT1G09575";
Chr1	Araport11	protein	3101851	3102832	.	-	.	transcript_id "AT1G09575.2"; gene_id "AT1G09575";
Chr1	Araport11	CDS	3102452	3102832	.	-	0	transcript_id "AT1G09575.1"; gene_id "AT1G09575";
Chr1	Araport11	exon	3102452	3103176	.	-	.	transcript_id "AT1G09575.1"; gene_id "AT1G09575";
Chr1	Araport11	CDS	3102452	3102832	.	-	0	transcript_id "AT1G09575.2"; gene_id "AT1G09575";
Chr1	Araport11	exon	3102452	3102863	.	-	.	transcript_id "AT1G09575.2"; gene_id "AT1G09575";
Chr1	Araport11	five_prime_UTR	3102833	3103176	.	-	.	transcript_id "AT1G09575.1"; gene_id "AT1G09575";
Chr1	Araport11	five_prime_UTR	3102833	3102863	.	-	.	transcript_id "AT1G09575.2"; gene_id "AT1G09575";
Chr1	Araport11	exon	3103629	3103677	.	-	.	transcript_id "AT1G09575.2"; gene_id "AT1G09575";
Chr1	Araport11	five_prime_UTR	3103629	3103677	.	-	.	transcript_id "AT1G09575.2"; gene_id "AT1G09575";
Chr1	Araport11	gene	3104492	3106366	.	+	.	transcript_id "AT1G09580"; gene_id "AT1G09580";
Chr1	Araport11	mRNA	3104492	3106366	.	+	.	transcript_id "AT1G09580"; gene_id "AT1G09580.1";
Chr1	Araport11	five_prime_UTR	3104492	3104656	.	+	.	transcript_id "AT1G09580.1"; gene_id "AT1G09580";
Chr1	Araport11	exon	3104492	3104875	.	+	.	transcript_id "AT1G09580.1"; gene_id "AT1G09580";
Chr1	Araport11	CDS	3104657	3104875	.	+	0	transcript_id "AT1G09580.1"; gene_id "AT1G09580";
Chr1	Araport11	protein	3104657	3106092	.	+	.	transcript_id "AT1G09580.1"; gene_id "AT1G09580";
Chr1	Araport11	exon	3105485	3105697	.	+	.	transcript_id "AT1G09580.1"; gene_id "AT1G09580";
Chr1	Araport11	CDS	3105485	3105697	.	+	0	transcript_id "AT1G09580.1"; gene_id "AT1G09580";
Chr1	Araport11	exon	3105797	3105873	.	+	.	transcript_id "AT1G09580.1"; gene_id "AT1G09580";
Chr1	Araport11	CDS	3105797	3105873	.	+	0	transcript_id "AT1G09580.1"; gene_id "AT1G09580";
Chr1	Araport11	CDS	3105948	3106092	.	+	1	transcript_id "AT1G09580.1"; gene_id "AT1G09580";
Chr1	Araport11	exon	3105948	3106366	.	+	.	transcript_id "AT1G09580.1"; gene_id "AT1G09580";
Chr1	Araport11	three_prime_UTR	3106093	3106366	.	+	.	transcript_id "AT1G09580.1"; gene_id "AT1G09580";
Chr1	Araport11	gene	3106367	3107801	.	+	.	transcript_id "AT1G09590"; gene_id "AT1G09590";
Chr1	Araport11	mRNA	3106367	3107801	.	+	.	transcript_id "AT1G09590"; gene_id "AT1G09590.1";
Chr1	Araport11	five_prime_UTR	3106367	3106548	.	+	.	transcript_id "AT1G09590.1"; gene_id "AT1G09590";
Chr1	Araport11	exon	3106367	3106785	.	+	.	transcript_id "AT1G09590.1"; gene_id "AT1G09590";
Chr1	Araport11	CDS	3106549	3106785	.	+	0	transcript_id "AT1G09590.1"; gene_id "AT1G09590";
Chr1	Araport11	protein	3106549	3107606	.	+	.	transcript_id "AT1G09590.1"; gene_id "AT1G09590";
Chr1	Araport11	CDS	3107349	3107606	.	+	0	transcript_id "AT1G09590.1"; gene_id "AT1G09590";
Chr1	Araport11	exon	3107349	3107801	.	+	.	transcript_id "AT1G09590.1"; gene_id "AT1G09590";
Chr1	Araport11	three_prime_UTR	3107607	3107801	.	+	.	transcript_id "AT1G09590.1"; gene_id "AT1G09590";
Chr1	Araport11	gene	3107896	3111552	.	+	.	transcript_id "AT1G09600"; gene_id "AT1G09600";
Chr1	Araport11	mRNA	3107896	3111552	.	+	.	transcript_id "AT1G09600"; gene_id "AT1G09600.1";
Chr1	Araport11	five_prime_UTR	3107896	3108616	.	+	.	transcript_id "AT1G09600.1"; gene_id "AT1G09600";
Chr1	Araport11	exon	3107896	3109120	.	+	.	transcript_id "AT1G09600.1"; gene_id "AT1G09600";
Chr1	Araport11	CDS	3108617	3109120	.	+	0	transcript_id "AT1G09600.1"; gene_id "AT1G09600";
Chr1	Araport11	protein	3108617	3111318	.	+	.	transcript_id "AT1G09600.1"; gene_id "AT1G09600";
Chr1	Araport11	exon	3109210	3109494	.	+	.	transcript_id "AT1G09600.1"; gene_id "AT1G09600";
Chr1	Araport11	CDS	3109210	3109494	.	+	0	transcript_id "AT1G09600.1"; gene_id "AT1G09600";
Chr1	Araport11	transposable_element	3109319	3109710	.	-	.	transcript_id "AT1TE10090"; gene_id "AT1TE10090";
Chr1	Araport11	transposon_fragment	3109319	3109710	.	-	.	transcript_id "AT1TE10090"; gene_id "AT1TE10090";
Chr1	Araport11	exon	3109571	3110116	.	+	.	transcript_id "AT1G09600.1"; gene_id "AT1G09600";
Chr1	Araport11	CDS	3109571	3110116	.	+	0	transcript_id "AT1G09600.1"; gene_id "AT1G09600";
Chr1	Araport11	exon	3110231	3110331	.	+	.	transcript_id "AT1G09600.1"; gene_id "AT1G09600";
Chr1	Araport11	CDS	3110231	3110331	.	+	0	transcript_id "AT1G09600.1"; gene_id "AT1G09600";
Chr1	Araport11	exon	3110428	3110533	.	+	.	transcript_id "AT1G09600.1"; gene_id "AT1G09600";
Chr1	Araport11	CDS	3110428	3110533	.	+	1	transcript_id "AT1G09600.1"; gene_id "AT1G09600";
Chr1	Araport11	exon	3110625	3111035	.	+	.	transcript_id "AT1G09600.1"; gene_id "AT1G09600";
Chr1	Araport11	CDS	3110625	3111035	.	+	0	transcript_id "AT1G09600.1"; gene_id "AT1G09600";
Chr1	Araport11	CDS	3111127	3111318	.	+	0	transcript_id "AT1G09600.1"; gene_id "AT1G09600";
Chr1	Araport11	exon	3111127	3111552	.	+	.	transcript_id "AT1G09600.1"; gene_id "AT1G09600";
Chr1	Araport11	three_prime_UTR	3111319	3111552	.	+	.	transcript_id "AT1G09600.1"; gene_id "AT1G09600";
Chr1	Araport11	gene	3111694	3112873	.	+	.	transcript_id "AT1G09610"; gene_id "AT1G09610";
Chr1	Araport11	mRNA	3111694	3112873	.	+	.	transcript_id "AT1G09610"; gene_id "AT1G09610.1";
Chr1	Araport11	five_prime_UTR	3111694	3111788	.	+	.	transcript_id "AT1G09610.1"; gene_id "AT1G09610";
Chr1	Araport11	exon	3111694	3112873	.	+	.	transcript_id "AT1G09610.1"; gene_id "AT1G09610";
Chr1	Araport11	gene	3111746	3112619	.	-	.	transcript_id ""; gene_id "";
Chr1	Araport11	antisense_lncRNA	3111746	3112619	.	-	.	transcript_id "AT1G04707"; gene_id "AT1G04707.1";
Chr1	Araport11	exon	3111746	3112619	.	-	.	transcript_id "AT1G04707.1"; gene_id "AT1G04707";
Chr1	Araport11	CDS	3111789	3112637	.	+	0	transcript_id "AT1G09610.1"; gene_id "AT1G09610";
Chr1	Araport11	protein	3111789	3112637	.	+	.	transcript_id "AT1G09610.1"; gene_id "AT1G09610";
Chr1	Araport11	three_prime_UTR	3112638	3112873	.	+	.	transcript_id "AT1G09610.1"; gene_id "AT1G09610";
Chr1	Araport11	gene	3112778	3116699	.	-	.	transcript_id "AT1G09620"; gene_id "AT1G09620";
Chr1	Araport11	mRNA	3112778	3116699	.	-	.	transcript_id "AT1G09620"; gene_id "AT1G09620.1";
Chr1	Araport11	three_prime_UTR	3112778	3113076	.	-	.	transcript_id "AT1G09620.1"; gene_id "AT1G09620";
Chr1	Araport11	exon	3112778	3113101	.	-	.	transcript_id "AT1G09620.1"; gene_id "AT1G09620";
Chr1	Araport11	CDS	3113077	3113101	.	-	1	transcript_id "AT1G09620.1"; gene_id "AT1G09620";
Chr1	Araport11	protein	3113077	3116455	.	-	.	transcript_id "AT1G09620.1"; gene_id "AT1G09620";
Chr1	Araport11	CDS	3113205	3116455	.	-	0	transcript_id "AT1G09620.1"; gene_id "AT1G09620";
Chr1	Araport11	exon	3113205	3116468	.	-	.	transcript_id "AT1G09620.1"; gene_id "AT1G09620";
Chr1	Araport11	five_prime_UTR	3116456	3116468	.	-	.	transcript_id "AT1G09620.1"; gene_id "AT1G09620";
Chr1	Araport11	exon	3116568	3116699	.	-	.	transcript_id "AT1G09620.1"; gene_id "AT1G09620";
Chr1	Araport11	five_prime_UTR	3116568	3116699	.	-	.	transcript_id "AT1G09620.1"; gene_id "AT1G09620";
Chr1	Araport11	gene	3117137	3117567	.	-	.	transcript_id "AT1G09625"; gene_id "AT1G09625";
Chr1	Araport11	mRNA	3117137	3117567	.	-	.	transcript_id "AT1G09625"; gene_id "AT1G09625.1";
Chr1	Araport11	three_prime_UTR	3117137	3117342	.	-	.	transcript_id "AT1G09625.1"; gene_id "AT1G09625";
Chr1	Araport11	exon	3117137	3117567	.	-	.	transcript_id "AT1G09625.1"; gene_id "AT1G09625";
Chr1	Araport11	CDS	3117343	3117567	.	-	0	transcript_id "AT1G09625.1"; gene_id "AT1G09625";
Chr1	Araport11	protein	3117343	3117567	.	-	.	transcript_id "AT1G09625.1"; gene_id "AT1G09625";
Chr1	Araport11	gene	3118155	3119815	.	-	.	transcript_id "AT1G09630"; gene_id "AT1G09630";
Chr1	Araport11	mRNA	3118155	3119815	.	-	.	transcript_id "AT1G09630"; gene_id "AT1G09630.1";
Chr1	Araport11	three_prime_UTR	3118155	3118349	.	-	.	transcript_id "AT1G09630.1"; gene_id "AT1G09630";
Chr1	Araport11	exon	3118155	3118838	.	-	.	transcript_id "AT1G09630.1"; gene_id "AT1G09630";
Chr1	Araport11	CDS	3118350	3118838	.	-	0	transcript_id "AT1G09630.1"; gene_id "AT1G09630";
Chr1	Araport11	protein	3118350	3119571	.	-	.	transcript_id "AT1G09630.1"; gene_id "AT1G09630";
Chr1	Araport11	CDS	3119407	3119571	.	-	0	transcript_id "AT1G09630.1"; gene_id "AT1G09630";
Chr1	Araport11	exon	3119407	3119815	.	-	.	transcript_id "AT1G09630.1"; gene_id "AT1G09630";
Chr1	Araport11	five_prime_UTR	3119572	3119815	.	-	.	transcript_id "AT1G09630.1"; gene_id "AT1G09630";
Chr1	Araport11	gene	3119739	3122542	.	+	.	transcript_id "AT1G09640"; gene_id "AT1G09640";
Chr1	Araport11	mRNA	3119739	3122542	.	+	.	transcript_id "AT1G09640"; gene_id "AT1G09640.1";
Chr1	Araport11	exon	3119739	3120008	.	+	.	transcript_id "AT1G09640.1"; gene_id "AT1G09640";
Chr1	Araport11	five_prime_UTR	3119739	3120008	.	+	.	transcript_id "AT1G09640.1"; gene_id "AT1G09640";
Chr1	Araport11	mRNA	3119967	3122324	.	+	.	transcript_id "AT1G09640"; gene_id "AT1G09640.2";
Chr1	Araport11	exon	3119967	3120008	.	+	.	transcript_id "AT1G09640.2"; gene_id "AT1G09640";
Chr1	Araport11	five_prime_UTR	3119967	3120008	.	+	.	transcript_id "AT1G09640.2"; gene_id "AT1G09640";
Chr1	Araport11	five_prime_UTR	3120117	3120161	.	+	.	transcript_id "AT1G09640.1,AT1G09640.2"; gene_id "AT1G09640";
Chr1	Araport11	exon	3120117	3120170	.	+	.	transcript_id "AT1G09640.1,AT1G09640.2"; gene_id "AT1G09640";
Chr1	Araport11	CDS	3120162	3120170	.	+	0	transcript_id "AT1G09640.1"; gene_id "AT1G09640";
Chr1	Araport11	CDS	3120162	3120170	.	+	0	transcript_id "AT1G09640.2"; gene_id "AT1G09640";
Chr1	Araport11	protein	3120162	3122152	.	+	.	transcript_id "AT1G09640.1"; gene_id "AT1G09640";
Chr1	Araport11	protein	3120162	3122152	.	+	.	transcript_id "AT1G09640.2"; gene_id "AT1G09640";
Chr1	Araport11	CDS	3120388	3120537	.	+	0	transcript_id "AT1G09640.1"; gene_id "AT1G09640";
Chr1	Araport11	CDS	3120388	3120537	.	+	0	transcript_id "AT1G09640.2"; gene_id "AT1G09640";
Chr1	Araport11	exon	3120388	3120537	.	+	.	transcript_id "AT1G09640.1,AT1G09640.2"; gene_id "AT1G09640";
Chr1	Araport11	CDS	3120626	3120686	.	+	0	transcript_id "AT1G09640.1"; gene_id "AT1G09640";
Chr1	Araport11	CDS	3120626	3120686	.	+	0	transcript_id "AT1G09640.2"; gene_id "AT1G09640";
Chr1	Araport11	exon	3120626	3120686	.	+	.	transcript_id "AT1G09640.1,AT1G09640.2"; gene_id "AT1G09640";
Chr1	Araport11	CDS	3120787	3120839	.	+	2	transcript_id "AT1G09640.1"; gene_id "AT1G09640";
Chr1	Araport11	CDS	3120787	3120839	.	+	2	transcript_id "AT1G09640.2"; gene_id "AT1G09640";
Chr1	Araport11	exon	3120787	3120839	.	+	.	transcript_id "AT1G09640.1,AT1G09640.2"; gene_id "AT1G09640";
Chr1	Araport11	CDS	3120959	3121060	.	+	0	transcript_id "AT1G09640.1"; gene_id "AT1G09640";
Chr1	Araport11	CDS	3120959	3121060	.	+	0	transcript_id "AT1G09640.2"; gene_id "AT1G09640";
Chr1	Araport11	exon	3120959	3121060	.	+	.	transcript_id "AT1G09640.1,AT1G09640.2"; gene_id "AT1G09640";
Chr1	Araport11	exon	3121171	3121660	.	+	.	transcript_id "AT1G09640.1"; gene_id "AT1G09640";
Chr1	Araport11	CDS	3121171	3121660	.	+	0	transcript_id "AT1G09640.1"; gene_id "AT1G09640";
Chr1	Araport11	exon	3121171	3121398	.	+	.	transcript_id "AT1G09640.2"; gene_id "AT1G09640";
Chr1	Araport11	CDS	3121171	3121398	.	+	0	transcript_id "AT1G09640.2"; gene_id "AT1G09640";
Chr1	Araport11	CDS	3121773	3122152	.	+	2	transcript_id "AT1G09640.1"; gene_id "AT1G09640";
Chr1	Araport11	exon	3121773	3122542	.	+	.	transcript_id "AT1G09640.1"; gene_id "AT1G09640";
Chr1	Araport11	CDS	3121958	3122152	.	+	0	transcript_id "AT1G09640.2"; gene_id "AT1G09640";
Chr1	Araport11	exon	3121958	3122324	.	+	.	transcript_id "AT1G09640.2"; gene_id "AT1G09640";
Chr1	Araport11	three_prime_UTR	3122153	3122542	.	+	.	transcript_id "AT1G09640.1"; gene_id "AT1G09640";
Chr1	Araport11	three_prime_UTR	3122153	3122324	.	+	.	transcript_id "AT1G09640.2"; gene_id "AT1G09640";
Chr1	Araport11	gene	3122926	3124667	.	+	.	transcript_id "AT1G09645"; gene_id "AT1G09645";
Chr1	Araport11	mRNA	3122926	3124667	.	+	.	transcript_id "AT1G09645"; gene_id "AT1G09645.1";
Chr1	Araport11	five_prime_UTR	3122926	3123154	.	+	.	transcript_id "AT1G09645.1"; gene_id "AT1G09645";
Chr1	Araport11	exon	3122926	3123236	.	+	.	transcript_id "AT1G09645.1"; gene_id "AT1G09645";
Chr1	Araport11	CDS	3123155	3123236	.	+	0	transcript_id "AT1G09645.1"; gene_id "AT1G09645";
Chr1	Araport11	protein	3123155	3124347	.	+	.	transcript_id "AT1G09645.1"; gene_id "AT1G09645";
Chr1	Araport11	CDS	3124109	3124347	.	+	2	transcript_id "AT1G09645.1"; gene_id "AT1G09645";
Chr1	Araport11	exon	3124109	3124667	.	+	.	transcript_id "AT1G09645.1"; gene_id "AT1G09645";
Chr1	Araport11	three_prime_UTR	3124348	3124667	.	+	.	transcript_id "AT1G09645.1"; gene_id "AT1G09645";
Chr1	Araport11	transposable_element	3124790	3125010	.	-	.	transcript_id "AT1TE10140"; gene_id "AT1TE10140";
Chr1	Araport11	transposon_fragment	3124790	3125010	.	-	.	transcript_id "AT1TE10140"; gene_id "AT1TE10140";
Chr1	Araport11	gene	3125175	3127284	.	+	.	transcript_id "AT1G09650"; gene_id "AT1G09650";
Chr1	Araport11	mRNA	3125175	3127284	.	+	.	transcript_id "AT1G09650"; gene_id "AT1G09650.1";
Chr1	Araport11	five_prime_UTR	3125175	3125977	.	+	.	transcript_id "AT1G09650.1"; gene_id "AT1G09650";
Chr1	Araport11	exon	3125175	3127284	.	+	.	transcript_id "AT1G09650.1"; gene_id "AT1G09650";
Chr1	Araport11	gene	3125307	3125609	.	-	.	transcript_id ""; gene_id "";
Chr1	Araport11	lnc_RNA	3125307	3125609	.	-	.	transcript_id "AT1G04713"; gene_id "AT1G04713.1";
Chr1	Araport11	exon	3125307	3125609	.	-	.	transcript_id "AT1G04713.1"; gene_id "AT1G04713";
Chr1	Araport11	CDS	3125978	3127126	.	+	0	transcript_id "AT1G09650.1"; gene_id "AT1G09650";
Chr1	Araport11	protein	3125978	3127126	.	+	.	transcript_id "AT1G09650.1"; gene_id "AT1G09650";
Chr1	Araport11	three_prime_UTR	3127127	3127284	.	+	.	transcript_id "AT1G09650.1"; gene_id "AT1G09650";
Chr1	Araport11	gene	3127762	3131094	.	-	.	transcript_id "AT1G09660"; gene_id "AT1G09660";
Chr1	Araport11	mRNA	3127762	3131094	.	-	.	transcript_id "AT1G09660"; gene_id "AT1G09660.1";
Chr1	Araport11	three_prime_UTR	3127762	3128031	.	-	.	transcript_id "AT1G09660.1"; gene_id "AT1G09660";
Chr1	Araport11	exon	3127762	3128187	.	-	.	transcript_id "AT1G09660.1"; gene_id "AT1G09660";
Chr1	Araport11	mRNA	3127770	3131094	.	-	.	transcript_id "AT1G09660"; gene_id "AT1G09660.2";
Chr1	Araport11	three_prime_UTR	3127770	3128204	.	-	.	transcript_id "AT1G09660.2"; gene_id "AT1G09660";
Chr1	Araport11	exon	3127770	3128402	.	-	.	transcript_id "AT1G09660.2"; gene_id "AT1G09660";
Chr1	Araport11	mRNA	3127770	3131094	.	-	.	transcript_id "AT1G09660"; gene_id "AT1G09660.3";
Chr1	Araport11	three_prime_UTR	3127770	3128031	.	-	.	transcript_id "AT1G09660.3"; gene_id "AT1G09660";
Chr1	Araport11	exon	3127770	3128187	.	-	.	transcript_id "AT1G09660.3"; gene_id "AT1G09660";
Chr1	Araport11	CDS	3128032	3128187	.	-	0	transcript_id "AT1G09660.1"; gene_id "AT1G09660";
Chr1	Araport11	CDS	3128032	3128187	.	-	0	transcript_id "AT1G09660.3"; gene_id "AT1G09660";
Chr1	Araport11	protein	3128032	3130791	.	-	.	transcript_id "AT1G09660.1"; gene_id "AT1G09660";
Chr1	Araport11	protein	3128032	3130791	.	-	.	transcript_id "AT1G09660.3"; gene_id "AT1G09660";
Chr1	Araport11	CDS	3128205	3128402	.	-	0	transcript_id "AT1G09660.2"; gene_id "AT1G09660";
Chr1	Araport11	protein	3128205	3130791	.	-	.	transcript_id "AT1G09660.2"; gene_id "AT1G09660";
Chr1	Araport11	CDS	3128259	3128402	.	-	0	transcript_id "AT1G09660.1"; gene_id "AT1G09660";
Chr1	Araport11	CDS	3128259	3128402	.	-	0	transcript_id "AT1G09660.3"; gene_id "AT1G09660";
Chr1	Araport11	exon	3128259	3128402	.	-	.	transcript_id "AT1G09660.1,AT1G09660.3"; gene_id "AT1G09660";
Chr1	Araport11	CDS	3128851	3128967	.	-	0	transcript_id "AT1G09660.1"; gene_id "AT1G09660";
Chr1	Araport11	CDS	3128851	3128967	.	-	0	transcript_id "AT1G09660.2"; gene_id "AT1G09660";
Chr1	Araport11	CDS	3128851	3128967	.	-	0	transcript_id "AT1G09660.3"; gene_id "AT1G09660";
Chr1	Araport11	exon	3128851	3128967	.	-	.	transcript_id "AT1G09660.1,AT1G09660.2,AT1G09660.3"; gene_id "AT1G09660";
Chr1	Araport11	CDS	3129044	3129181	.	-	0	transcript_id "AT1G09660.1"; gene_id "AT1G09660";
Chr1	Araport11	CDS	3129044	3129181	.	-	0	transcript_id "AT1G09660.2"; gene_id "AT1G09660";
Chr1	Araport11	CDS	3129044	3129181	.	-	0	transcript_id "AT1G09660.3"; gene_id "AT1G09660";
Chr1	Araport11	exon	3129044	3129181	.	-	.	transcript_id "AT1G09660.1,AT1G09660.2,AT1G09660.3"; gene_id "AT1G09660";
Chr1	Araport11	CDS	3129304	3129428	.	-	2	transcript_id "AT1G09660.1"; gene_id "AT1G09660";
Chr1	Araport11	CDS	3129304	3129428	.	-	2	transcript_id "AT1G09660.2"; gene_id "AT1G09660";
Chr1	Araport11	CDS	3129304	3129428	.	-	2	transcript_id "AT1G09660.3"; gene_id "AT1G09660";
Chr1	Araport11	exon	3129304	3129428	.	-	.	transcript_id "AT1G09660.1,AT1G09660.2,AT1G09660.3"; gene_id "AT1G09660";
Chr1	Araport11	CDS	3130100	3130185	.	-	1	transcript_id "AT1G09660.1"; gene_id "AT1G09660";
Chr1	Araport11	CDS	3130100	3130185	.	-	1	transcript_id "AT1G09660.2"; gene_id "AT1G09660";
Chr1	Araport11	CDS	3130100	3130185	.	-	1	transcript_id "AT1G09660.3"; gene_id "AT1G09660";
Chr1	Araport11	exon	3130100	3130185	.	-	.	transcript_id "AT1G09660.1,AT1G09660.2,AT1G09660.3"; gene_id "AT1G09660";
Chr1	Araport11	CDS	3130661	3130791	.	-	0	transcript_id "AT1G09660.1"; gene_id "AT1G09660";
Chr1	Araport11	CDS	3130661	3130791	.	-	0	transcript_id "AT1G09660.2"; gene_id "AT1G09660";
Chr1	Araport11	exon	3130661	3130799	.	-	.	transcript_id "AT1G09660.1,AT1G09660.2"; gene_id "AT1G09660";
Chr1	Araport11	CDS	3130661	3130791	.	-	0	transcript_id "AT1G09660.3"; gene_id "AT1G09660";
Chr1	Araport11	exon	3130661	3131094	.	-	.	transcript_id "AT1G09660.3"; gene_id "AT1G09660";
Chr1	Araport11	five_prime_UTR	3130792	3130799	.	-	.	transcript_id "AT1G09660.1,AT1G09660.2"; gene_id "AT1G09660";
Chr1	Araport11	five_prime_UTR	3130792	3131094	.	-	.	transcript_id "AT1G09660.3"; gene_id "AT1G09660";
Chr1	Araport11	exon	3130874	3131094	.	-	.	transcript_id "AT1G09660.1,AT1G09660.2"; gene_id "AT1G09660";
Chr1	Araport11	five_prime_UTR	3130874	3131094	.	-	.	transcript_id "AT1G09660.1,AT1G09660.2"; gene_id "AT1G09660";
Chr1	Araport11	gene	3131952	3132215	.	-	.	transcript_id ""; gene_id "";
Chr1	Araport11	lnc_RNA	3131952	3132215	.	-	.	transcript_id "AT1G04717"; gene_id "AT1G04717.1";
Chr1	Araport11	exon	3131952	3132215	.	-	.	transcript_id "AT1G04717.1"; gene_id "AT1G04717";
Chr1	Araport11	gene	3133008	3133674	.	+	.	transcript_id "AT1G09665"; gene_id "AT1G09665";
Chr1	Araport11	mRNA	3133008	3133674	.	+	.	transcript_id "AT1G09665"; gene_id "AT1G09665.1";
Chr1	Araport11	five_prime_UTR	3133008	3133094	.	+	.	transcript_id "AT1G09665.1"; gene_id "AT1G09665";
Chr1	Araport11	exon	3133008	3133555	.	+	.	transcript_id "AT1G09665.1"; gene_id "AT1G09665";
Chr1	Araport11	CDS	3133095	3133555	.	+	0	transcript_id "AT1G09665.1"; gene_id "AT1G09665";
Chr1	Araport11	protein	3133095	3133674	.	+	.	transcript_id "AT1G09665.1"; gene_id "AT1G09665";
Chr1	Araport11	exon	3133638	3133674	.	+	.	transcript_id "AT1G09665.1"; gene_id "AT1G09665";
Chr1	Araport11	CDS	3133638	3133674	.	+	1	transcript_id "AT1G09665.1"; gene_id "AT1G09665";
Chr1	Araport11	gene	3133885	3135976	.	-	.	transcript_id "AT1G09680"; gene_id "AT1G09680";
Chr1	Araport11	mRNA	3133885	3135976	.	-	.	transcript_id "AT1G09680"; gene_id "AT1G09680.1";
Chr1	Araport11	three_prime_UTR	3133885	3134106	.	-	.	transcript_id "AT1G09680.1"; gene_id "AT1G09680";
Chr1	Araport11	exon	3133885	3135976	.	-	.	transcript_id "AT1G09680.1"; gene_id "AT1G09680";
Chr1	Araport11	CDS	3134107	3135930	.	-	0	transcript_id "AT1G09680.1"; gene_id "AT1G09680";
Chr1	Araport11	protein	3134107	3135930	.	-	.	transcript_id "AT1G09680.1"; gene_id "AT1G09680";
Chr1	Araport11	five_prime_UTR	3135931	3135976	.	-	.	transcript_id "AT1G09680.1"; gene_id "AT1G09680";
Chr1	Araport11	gene	3136188	3137684	.	-	.	transcript_id "AT1G09690"; gene_id "AT1G09690";
Chr1	Araport11	mRNA	3136188	3137684	.	-	.	transcript_id "AT1G09690"; gene_id "AT1G09690.1";
Chr1	Araport11	three_prime_UTR	3136188	3136406	.	-	.	transcript_id "AT1G09690.1"; gene_id "AT1G09690";
Chr1	Araport11	exon	3136188	3136664	.	-	.	transcript_id "AT1G09690.1"; gene_id "AT1G09690";
Chr1	Araport11	CDS	3136407	3136664	.	-	0	transcript_id "AT1G09690.1"; gene_id "AT1G09690";
Chr1	Araport11	protein	3136407	3137430	.	-	.	transcript_id "AT1G09690.1"; gene_id "AT1G09690";
Chr1	Araport11	CDS	3137194	3137430	.	-	0	transcript_id "AT1G09690.1"; gene_id "AT1G09690";
Chr1	Araport11	exon	3137194	3137684	.	-	.	transcript_id "AT1G09690.1"; gene_id "AT1G09690";
Chr1	Araport11	five_prime_UTR	3137431	3137684	.	-	.	transcript_id "AT1G09690.1"; gene_id "AT1G09690";
Chr1	Araport11	gene	3137649	3140353	.	-	.	transcript_id "AT1G09700"; gene_id "AT1G09700";
Chr1	Araport11	mRNA	3137649	3140353	.	-	.	transcript_id "AT1G09700"; gene_id "AT1G09700.1";
Chr1	Araport11	three_prime_UTR	3137649	3137959	.	-	.	transcript_id "AT1G09700.1"; gene_id "AT1G09700";
Chr1	Araport11	exon	3137649	3138931	.	-	.	transcript_id "AT1G09700.1"; gene_id "AT1G09700";
Chr1	Araport11	mRNA	3137763	3140353	.	-	.	transcript_id "AT1G09700"; gene_id "AT1G09700.2";
Chr1	Araport11	three_prime_UTR	3137763	3137959	.	-	.	transcript_id "AT1G09700.2"; gene_id "AT1G09700";
Chr1	Araport11	exon	3137763	3138001	.	-	.	transcript_id "AT1G09700.2"; gene_id "AT1G09700";
Chr1	Araport11	CDS	3137960	3138931	.	-	0	transcript_id "AT1G09700.1"; gene_id "AT1G09700";
Chr1	Araport11	CDS	3137960	3138001	.	-	0	transcript_id "AT1G09700.2"; gene_id "AT1G09700";
Chr1	Araport11	protein	3137960	3140118	.	-	.	transcript_id "AT1G09700.1"; gene_id "AT1G09700";
Chr1	Araport11	protein	3137960	3140118	.	-	.	transcript_id "AT1G09700.2"; gene_id "AT1G09700";
Chr1	Araport11	exon	3138422	3138931	.	-	.	transcript_id "AT1G09700.2"; gene_id "AT1G09700";
Chr1	Araport11	CDS	3138422	3138931	.	-	0	transcript_id "AT1G09700.2"; gene_id "AT1G09700";
Chr1	Araport11	CDS	3139335	3139597	.	-	2	transcript_id "AT1G09700.1"; gene_id "AT1G09700";
Chr1	Araport11	CDS	3139335	3139597	.	-	2	transcript_id "AT1G09700.2"; gene_id "AT1G09700";
Chr1	Araport11	exon	3139335	3139597	.	-	.	transcript_id "AT1G09700.1,AT1G09700.2"; gene_id "AT1G09700";
Chr1	Araport11	CDS	3140094	3140118	.	-	0	transcript_id "AT1G09700.1"; gene_id "AT1G09700";
Chr1	Araport11	CDS	3140094	3140118	.	-	0	transcript_id "AT1G09700.2"; gene_id "AT1G09700";
Chr1	Araport11	exon	3140094	3140353	.	-	.	transcript_id "AT1G09700.1,AT1G09700.2"; gene_id "AT1G09700";
Chr1	Araport11	five_prime_UTR	3140119	3140353	.	-	.	transcript_id "AT1G09700.1,AT1G09700.2"; gene_id "AT1G09700";
Chr1	Araport11	transposable_element	3140347	3140718	.	+	.	transcript_id "AT1TE10190"; gene_id "AT1TE10190";
Chr1	Araport11	transposon_fragment	3140347	3140718	.	+	.	transcript_id "AT1TE10190"; gene_id "AT1TE10190";
Chr1	Araport11	gene	3140862	3144381	.	+	.	transcript_id "AT1G09710"; gene_id "AT1G09710";
Chr1	Araport11	mRNA	3140862	3144381	.	+	.	transcript_id "AT1G09710"; gene_id "AT1G09710.3";
Chr1	Araport11	mRNA	3140862	3144381	.	+	.	transcript_id "AT1G09710"; gene_id "AT1G09710.1";
Chr1	Araport11	exon	3140862	3141013	.	+	.	transcript_id "AT1G09710.3,AT1G09710.1"; gene_id "AT1G09710";
Chr1	Araport11	five_prime_UTR	3140862	3141013	.	+	.	transcript_id "AT1G09710.3,AT1G09710.1"; gene_id "AT1G09710";
Chr1	Araport11	mRNA	3140868	3144262	.	+	.	transcript_id "AT1G09710"; gene_id "AT1G09710.2";
Chr1	Araport11	exon	3140868	3141013	.	+	.	transcript_id "AT1G09710.2"; gene_id "AT1G09710";
Chr1	Araport11	five_prime_UTR	3140868	3141013	.	+	.	transcript_id "AT1G09710.2"; gene_id "AT1G09710";
Chr1	Araport11	mRNA	3140868	3144367	.	+	.	transcript_id "AT1G09710"; gene_id "AT1G09710.4";
Chr1	Araport11	exon	3140868	3141009	.	+	.	transcript_id "AT1G09710.4"; gene_id "AT1G09710";
Chr1	Araport11	five_prime_UTR	3140868	3141009	.	+	.	transcript_id "AT1G09710.4"; gene_id "AT1G09710";
Chr1	Araport11	five_prime_UTR	3141094	3141300	.	+	.	transcript_id "AT1G09710.3"; gene_id "AT1G09710";
Chr1	Araport11	exon	3141094	3141483	.	+	.	transcript_id "AT1G09710.3"; gene_id "AT1G09710";
Chr1	Araport11	five_prime_UTR	3141094	3141118	.	+	.	transcript_id "AT1G09710.1,AT1G09710.2,AT1G09710.4"; gene_id "AT1G09710";
Chr1	Araport11	exon	3141094	3141198	.	+	.	transcript_id "AT1G09710.1,AT1G09710.2,AT1G09710.4"; gene_id "AT1G09710";
Chr1	Araport11	CDS	3141119	3141198	.	+	0	transcript_id "AT1G09710.1"; gene_id "AT1G09710";
Chr1	Araport11	CDS	3141119	3141198	.	+	0	transcript_id "AT1G09710.2"; gene_id "AT1G09710";
Chr1	Araport11	CDS	3141119	3141198	.	+	0	transcript_id "AT1G09710.4"; gene_id "AT1G09710";
Chr1	Araport11	protein	3141119	3144232	.	+	.	transcript_id "AT1G09710.1"; gene_id "AT1G09710";
Chr1	Araport11	protein	3141119	3144232	.	+	.	transcript_id "AT1G09710.2"; gene_id "AT1G09710";
Chr1	Araport11	protein	3141119	3144232	.	+	.	transcript_id "AT1G09710.4"; gene_id "AT1G09710";
Chr1	Araport11	mRNA	3141227	3144347	.	+	.	transcript_id "AT1G09710"; gene_id "AT1G09710.5";
Chr1	Araport11	five_prime_UTR	3141227	3141300	.	+	.	transcript_id "AT1G09710.5"; gene_id "AT1G09710";
Chr1	Araport11	exon	3141227	3141483	.	+	.	transcript_id "AT1G09710.5"; gene_id "AT1G09710";
Chr1	Araport11	CDS	3141294	3141483	.	+	1	transcript_id "AT1G09710.1"; gene_id "AT1G09710";
Chr1	Araport11	CDS	3141294	3141483	.	+	1	transcript_id "AT1G09710.2"; gene_id "AT1G09710";
Chr1	Araport11	CDS	3141294	3141483	.	+	1	transcript_id "AT1G09710.4"; gene_id "AT1G09710";
Chr1	Araport11	exon	3141294	3141483	.	+	.	transcript_id "AT1G09710.1,AT1G09710.2,AT1G09710.4"; gene_id "AT1G09710";
Chr1	Araport11	CDS	3141301	3141483	.	+	0	transcript_id "AT1G09710.3"; gene_id "AT1G09710";
Chr1	Araport11	CDS	3141301	3141483	.	+	0	transcript_id "AT1G09710.5"; gene_id "AT1G09710";
Chr1	Araport11	protein	3141301	3144232	.	+	.	transcript_id "AT1G09710.3"; gene_id "AT1G09710";
Chr1	Araport11	protein	3141301	3144232	.	+	.	transcript_id "AT1G09710.5"; gene_id "AT1G09710";
Chr1	Araport11	CDS	3141745	3141831	.	+	0	transcript_id "AT1G09710.3"; gene_id "AT1G09710";
Chr1	Araport11	CDS	3141745	3141831	.	+	0	transcript_id "AT1G09710.1"; gene_id "AT1G09710";
Chr1	Araport11	CDS	3141745	3141831	.	+	0	transcript_id "AT1G09710.2"; gene_id "AT1G09710";
Chr1	Araport11	CDS	3141745	3141831	.	+	0	transcript_id "AT1G09710.4"; gene_id "AT1G09710";
Chr1	Araport11	CDS	3141745	3141831	.	+	0	transcript_id "AT1G09710.5"; gene_id "AT1G09710";
Chr1	Araport11	exon	3141745	3141831	.	+	.	transcript_id "AT1G09710.3,AT1G09710.1,AT1G09710.2,AT1G09710.4,AT1G09710.5"; gene_id "AT1G09710";
Chr1	Araport11	CDS	3142030	3142398	.	+	0	transcript_id "AT1G09710.3"; gene_id "AT1G09710";
Chr1	Araport11	CDS	3142030	3142398	.	+	0	transcript_id "AT1G09710.1"; gene_id "AT1G09710";
Chr1	Araport11	CDS	3142030	3142398	.	+	0	transcript_id "AT1G09710.2"; gene_id "AT1G09710";
Chr1	Araport11	CDS	3142030	3142398	.	+	0	transcript_id "AT1G09710.4"; gene_id "AT1G09710";
Chr1	Araport11	CDS	3142030	3142398	.	+	0	transcript_id "AT1G09710.5"; gene_id "AT1G09710";
Chr1	Araport11	exon	3142030	3142398	.	+	.	transcript_id "AT1G09710.3,AT1G09710.1,AT1G09710.2,AT1G09710.4,AT1G09710.5"; gene_id "AT1G09710";
Chr1	Araport11	CDS	3142930	3143074	.	+	0	transcript_id "AT1G09710.3"; gene_id "AT1G09710";
Chr1	Araport11	CDS	3142930	3143074	.	+	0	transcript_id "AT1G09710.1"; gene_id "AT1G09710";
Chr1	Araport11	exon	3142930	3143194	.	+	.	transcript_id "AT1G09710.2"; gene_id "AT1G09710";
Chr1	Araport11	CDS	3142930	3143194	.	+	0	transcript_id "AT1G09710.2"; gene_id "AT1G09710";
Chr1	Araport11	CDS	3142930	3143074	.	+	0	transcript_id "AT1G09710.4"; gene_id "AT1G09710";
Chr1	Araport11	CDS	3142930	3143074	.	+	0	transcript_id "AT1G09710.5"; gene_id "AT1G09710";
Chr1	Araport11	exon	3142930	3143074	.	+	.	transcript_id "AT1G09710.3,AT1G09710.1,AT1G09710.4,AT1G09710.5"; gene_id "AT1G09710";
Chr1	Araport11	CDS	3143271	3144232	.	+	2	transcript_id "AT1G09710.3"; gene_id "AT1G09710";
Chr1	Araport11	CDS	3143271	3144232	.	+	2	transcript_id "AT1G09710.1"; gene_id "AT1G09710";
Chr1	Araport11	exon	3143271	3144381	.	+	.	transcript_id "AT1G09710.3,AT1G09710.1"; gene_id "AT1G09710";
Chr1	Araport11	CDS	3143271	3144232	.	+	2	transcript_id "AT1G09710.2"; gene_id "AT1G09710";
Chr1	Araport11	exon	3143271	3144262	.	+	.	transcript_id "AT1G09710.2"; gene_id "AT1G09710";
Chr1	Araport11	CDS	3143271	3144232	.	+	2	transcript_id "AT1G09710.4"; gene_id "AT1G09710";
Chr1	Araport11	exon	3143271	3144367	.	+	.	transcript_id "AT1G09710.4"; gene_id "AT1G09710";
Chr1	Araport11	CDS	3143271	3144232	.	+	2	transcript_id "AT1G09710.5"; gene_id "AT1G09710";
Chr1	Araport11	exon	3143271	3144347	.	+	.	transcript_id "AT1G09710.5"; gene_id "AT1G09710";
Chr1	Araport11	three_prime_UTR	3144233	3144381	.	+	.	transcript_id "AT1G09710.3,AT1G09710.1"; gene_id "AT1G09710";
Chr1	Araport11	three_prime_UTR	3144233	3144262	.	+	.	transcript_id "AT1G09710.2"; gene_id "AT1G09710";
Chr1	Araport11	three_prime_UTR	3144233	3144367	.	+	.	transcript_id "AT1G09710.4"; gene_id "AT1G09710";
Chr1	Araport11	three_prime_UTR	3144233	3144347	.	+	.	transcript_id "AT1G09710.5"; gene_id "AT1G09710";
Chr1	Araport11	gene	3144438	3147303	.	-	.	transcript_id "AT1G09720"; gene_id "AT1G09720";
Chr1	Araport11	mRNA	3144438	3147303	.	-	.	transcript_id "AT1G09720"; gene_id "AT1G09720.1";
Chr1	Araport11	exon	3144438	3147130	.	-	.	transcript_id "AT1G09720.1"; gene_id "AT1G09720";
Chr1	Araport11	CDS	3144438	3147130	.	-	2	transcript_id "AT1G09720.1"; gene_id "AT1G09720";
Chr1	Araport11	protein	3144438	3147303	.	-	.	transcript_id "AT1G09720.1"; gene_id "AT1G09720";
Chr1	Araport11	exon	3147210	3147303	.	-	.	transcript_id "AT1G09720.1"; gene_id "AT1G09720";
Chr1	Araport11	CDS	3147210	3147303	.	-	0	transcript_id "AT1G09720.1"; gene_id "AT1G09720";
Chr1	Araport11	gene	3147637	3154404	.	-	.	transcript_id "AT1G09730"; gene_id "AT1G09730";
Chr1	Araport11	mRNA	3147637	3154404	.	-	.	transcript_id "AT1G09730"; gene_id "AT1G09730.2";
Chr1	Araport11	three_prime_UTR	3147637	3148016	.	-	.	transcript_id "AT1G09730.2"; gene_id "AT1G09730";
Chr1	Araport11	exon	3147637	3148568	.	-	.	transcript_id "AT1G09730.2"; gene_id "AT1G09730";
Chr1	Araport11	mRNA	3147667	3154380	.	-	.	transcript_id "AT1G09730"; gene_id "AT1G09730.1";
Chr1	Araport11	three_prime_UTR	3147667	3148016	.	-	.	transcript_id "AT1G09730.1"; gene_id "AT1G09730";
Chr1	Araport11	exon	3147667	3148568	.	-	.	transcript_id "AT1G09730.1"; gene_id "AT1G09730";
Chr1	Araport11	CDS	3148017	3148568	.	-	0	transcript_id "AT1G09730.2"; gene_id "AT1G09730";
Chr1	Araport11	CDS	3148017	3148568	.	-	0	transcript_id "AT1G09730.1"; gene_id "AT1G09730";
Chr1	Araport11	protein	3148017	3154236	.	-	.	transcript_id "AT1G09730.2"; gene_id "AT1G09730";
Chr1	Araport11	protein	3148017	3154236	.	-	.	transcript_id "AT1G09730.1"; gene_id "AT1G09730";
Chr1	Araport11	CDS	3148658	3149080	.	-	0	transcript_id "AT1G09730.2"; gene_id "AT1G09730";
Chr1	Araport11	CDS	3148658	3149080	.	-	0	transcript_id "AT1G09730.1"; gene_id "AT1G09730";
Chr1	Araport11	exon	3148658	3149080	.	-	.	transcript_id "AT1G09730.2,AT1G09730.1"; gene_id "AT1G09730";
Chr1	Araport11	CDS	3149385	3149504	.	-	0	transcript_id "AT1G09730.2"; gene_id "AT1G09730";
Chr1	Araport11	CDS	3149385	3149504	.	-	0	transcript_id "AT1G09730.1"; gene_id "AT1G09730";
Chr1	Araport11	exon	3149385	3149504	.	-	.	transcript_id "AT1G09730.2,AT1G09730.1"; gene_id "AT1G09730";
Chr1	Araport11	CDS	3150119	3150209	.	-	1	transcript_id "AT1G09730.2"; gene_id "AT1G09730";
Chr1	Araport11	CDS	3150119	3150209	.	-	1	transcript_id "AT1G09730.1"; gene_id "AT1G09730";
Chr1	Araport11	exon	3150119	3150209	.	-	.	transcript_id "AT1G09730.2,AT1G09730.1"; gene_id "AT1G09730";
Chr1	Araport11	CDS	3150464	3150557	.	-	2	transcript_id "AT1G09730.2"; gene_id "AT1G09730";
Chr1	Araport11	CDS	3150464	3150557	.	-	2	transcript_id "AT1G09730.1"; gene_id "AT1G09730";
Chr1	Araport11	exon	3150464	3150557	.	-	.	transcript_id "AT1G09730.2,AT1G09730.1"; gene_id "AT1G09730";
Chr1	Araport11	CDS	3150637	3150692	.	-	1	transcript_id "AT1G09730.2"; gene_id "AT1G09730";
Chr1	Araport11	CDS	3150637	3150692	.	-	1	transcript_id "AT1G09730.1"; gene_id "AT1G09730";
Chr1	Araport11	exon	3150637	3150692	.	-	.	transcript_id "AT1G09730.2,AT1G09730.1"; gene_id "AT1G09730";
Chr1	Araport11	CDS	3150772	3150972	.	-	1	transcript_id "AT1G09730.2"; gene_id "AT1G09730";
Chr1	Araport11	CDS	3150772	3150972	.	-	1	transcript_id "AT1G09730.1"; gene_id "AT1G09730";
Chr1	Araport11	exon	3150772	3150972	.	-	.	transcript_id "AT1G09730.2,AT1G09730.1"; gene_id "AT1G09730";
Chr1	Araport11	CDS	3151160	3151291	.	-	1	transcript_id "AT1G09730.2"; gene_id "AT1G09730";
Chr1	Araport11	CDS	3151160	3151291	.	-	1	transcript_id "AT1G09730.1"; gene_id "AT1G09730";
Chr1	Araport11	exon	3151160	3151291	.	-	.	transcript_id "AT1G09730.2,AT1G09730.1"; gene_id "AT1G09730";
Chr1	Araport11	CDS	3151452	3151508	.	-	1	transcript_id "AT1G09730.2"; gene_id "AT1G09730";
Chr1	Araport11	CDS	3151452	3151508	.	-	1	transcript_id "AT1G09730.1"; gene_id "AT1G09730";
Chr1	Araport11	exon	3151452	3151508	.	-	.	transcript_id "AT1G09730.2,AT1G09730.1"; gene_id "AT1G09730";
Chr1	Araport11	CDS	3151913	3152021	.	-	2	transcript_id "AT1G09730.2"; gene_id "AT1G09730";
Chr1	Araport11	CDS	3151913	3152021	.	-	2	transcript_id "AT1G09730.1"; gene_id "AT1G09730";
Chr1	Araport11	exon	3151913	3152021	.	-	.	transcript_id "AT1G09730.2,AT1G09730.1"; gene_id "AT1G09730";
Chr1	Araport11	CDS	3152521	3152578	.	-	0	transcript_id "AT1G09730.2"; gene_id "AT1G09730";
Chr1	Araport11	CDS	3152521	3152578	.	-	0	transcript_id "AT1G09730.1"; gene_id "AT1G09730";
Chr1	Araport11	exon	3152521	3152578	.	-	.	transcript_id "AT1G09730.2,AT1G09730.1"; gene_id "AT1G09730";
Chr1	Araport11	CDS	3152674	3152871	.	-	0	transcript_id "AT1G09730.2"; gene_id "AT1G09730";
Chr1	Araport11	CDS	3152674	3152871	.	-	0	transcript_id "AT1G09730.1"; gene_id "AT1G09730";
Chr1	Araport11	exon	3152674	3152871	.	-	.	transcript_id "AT1G09730.2,AT1G09730.1"; gene_id "AT1G09730";
Chr1	Araport11	exon	3153010	3153047	.	-	.	transcript_id "AT1G09730.2"; gene_id "AT1G09730";
Chr1	Araport11	CDS	3153010	3153047	.	-	2	transcript_id "AT1G09730.2"; gene_id "AT1G09730";
Chr1	Araport11	exon	3153010	3153237	.	-	.	transcript_id "AT1G09730.1"; gene_id "AT1G09730";
Chr1	Araport11	CDS	3153010	3153237	.	-	0	transcript_id "AT1G09730.1"; gene_id "AT1G09730";
Chr1	Araport11	exon	3153144	3153237	.	-	.	transcript_id "AT1G09730.2"; gene_id "AT1G09730";
Chr1	Araport11	CDS	3153144	3153237	.	-	0	transcript_id "AT1G09730.2"; gene_id "AT1G09730";
Chr1	Araport11	CDS	3153321	3153754	.	-	2	transcript_id "AT1G09730.2"; gene_id "AT1G09730";
Chr1	Araport11	CDS	3153321	3153754	.	-	2	transcript_id "AT1G09730.1"; gene_id "AT1G09730";
Chr1	Araport11	exon	3153321	3153754	.	-	.	transcript_id "AT1G09730.2,AT1G09730.1"; gene_id "AT1G09730";
Chr1	Araport11	CDS	3154098	3154236	.	-	0	transcript_id "AT1G09730.2"; gene_id "AT1G09730";
Chr1	Araport11	exon	3154098	3154404	.	-	.	transcript_id "AT1G09730.2"; gene_id "AT1G09730";
Chr1	Araport11	CDS	3154098	3154236	.	-	0	transcript_id "AT1G09730.1"; gene_id "AT1G09730";
Chr1	Araport11	exon	3154098	3154380	.	-	.	transcript_id "AT1G09730.1"; gene_id "AT1G09730";
Chr1	Araport11	five_prime_UTR	3154237	3154404	.	-	.	transcript_id "AT1G09730.2"; gene_id "AT1G09730";
Chr1	Araport11	five_prime_UTR	3154237	3154380	.	-	.	transcript_id "AT1G09730.1"; gene_id "AT1G09730";
Chr1	Araport11	gene	3154390	3156376	.	+	.	transcript_id "AT1G09740"; gene_id "AT1G09740";
Chr1	Araport11	mRNA	3154390	3156376	.	+	.	transcript_id "AT1G09740"; gene_id "AT1G09740.1";
Chr1	Araport11	exon	3154390	3154401	.	+	.	transcript_id "AT1G09740.1"; gene_id "AT1G09740";
Chr1	Araport11	five_prime_UTR	3154390	3154401	.	+	.	transcript_id "AT1G09740.1"; gene_id "AT1G09740";
Chr1	Araport11	mRNA	3154415	3156300	.	+	.	transcript_id "AT1G09740"; gene_id "AT1G09740.2";
Chr1	Araport11	five_prime_UTR	3154415	3154602	.	+	.	transcript_id "AT1G09740.2"; gene_id "AT1G09740";
Chr1	Araport11	exon	3154415	3154804	.	+	.	transcript_id "AT1G09740.2"; gene_id "AT1G09740";
Chr1	Araport11	five_prime_UTR	3154477	3154602	.	+	.	transcript_id "AT1G09740.1"; gene_id "AT1G09740";
Chr1	Araport11	exon	3154477	3154804	.	+	.	transcript_id "AT1G09740.1"; gene_id "AT1G09740";
Chr1	Araport11	CDS	3154603	3154804	.	+	0	transcript_id "AT1G09740.1"; gene_id "AT1G09740";
Chr1	Araport11	CDS	3154603	3154804	.	+	0	transcript_id "AT1G09740.2"; gene_id "AT1G09740";
Chr1	Araport11	protein	3154603	3155834	.	+	.	transcript_id "AT1G09740.1"; gene_id "AT1G09740";
Chr1	Araport11	protein	3154603	3155834	.	+	.	transcript_id "AT1G09740.2"; gene_id "AT1G09740";
Chr1	Araport11	CDS	3154896	3154999	.	+	2	transcript_id "AT1G09740.1"; gene_id "AT1G09740";
Chr1	Araport11	CDS	3154896	3154999	.	+	2	transcript_id "AT1G09740.2"; gene_id "AT1G09740";
Chr1	Araport11	exon	3154896	3154999	.	+	.	transcript_id "AT1G09740.1,AT1G09740.2"; gene_id "AT1G09740";
Chr1	Araport11	CDS	3155217	3155335	.	+	0	transcript_id "AT1G09740.1"; gene_id "AT1G09740";
Chr1	Araport11	CDS	3155217	3155335	.	+	0	transcript_id "AT1G09740.2"; gene_id "AT1G09740";
Chr1	Araport11	exon	3155217	3155335	.	+	.	transcript_id "AT1G09740.1,AT1G09740.2"; gene_id "AT1G09740";
Chr1	Araport11	CDS	3155744	3155834	.	+	1	transcript_id "AT1G09740.1"; gene_id "AT1G09740";
Chr1	Araport11	CDS	3155744	3155834	.	+	1	transcript_id "AT1G09740.2"; gene_id "AT1G09740";
Chr1	Araport11	exon	3155744	3155838	.	+	.	transcript_id "AT1G09740.1,AT1G09740.2"; gene_id "AT1G09740";
Chr1	Araport11	three_prime_UTR	3155835	3155838	.	+	.	transcript_id "AT1G09740.1,AT1G09740.2"; gene_id "AT1G09740";
Chr1	Araport11	exon	3156024	3156376	.	+	.	transcript_id "AT1G09740.1"; gene_id "AT1G09740";
Chr1	Araport11	three_prime_UTR	3156024	3156376	.	+	.	transcript_id "AT1G09740.1"; gene_id "AT1G09740";
Chr1	Araport11	exon	3156024	3156300	.	+	.	transcript_id "AT1G09740.2"; gene_id "AT1G09740";
Chr1	Araport11	three_prime_UTR	3156024	3156300	.	+	.	transcript_id "AT1G09740.2"; gene_id "AT1G09740";
Chr1	Araport11	gene	3157501	3159148	.	+	.	transcript_id "AT1G09750"; gene_id "AT1G09750";
Chr1	Araport11	mRNA	3157501	3159148	.	+	.	transcript_id "AT1G09750"; gene_id "AT1G09750.1";
Chr1	Araport11	five_prime_UTR	3157501	3157540	.	+	.	transcript_id "AT1G09750.1"; gene_id "AT1G09750";
Chr1	Araport11	exon	3157501	3158593	.	+	.	transcript_id "AT1G09750.1"; gene_id "AT1G09750";
Chr1	Araport11	CDS	3157541	3158593	.	+	0	transcript_id "AT1G09750.1"; gene_id "AT1G09750";
Chr1	Araport11	protein	3157541	3158960	.	+	.	transcript_id "AT1G09750.1"; gene_id "AT1G09750";
Chr1	Araport11	CDS	3158664	3158960	.	+	0	transcript_id "AT1G09750.1"; gene_id "AT1G09750";
Chr1	Araport11	exon	3158664	3159148	.	+	.	transcript_id "AT1G09750.1"; gene_id "AT1G09750";
Chr1	Araport11	three_prime_UTR	3158961	3159148	.	+	.	transcript_id "AT1G09750.1"; gene_id "AT1G09750";
Chr1	Araport11	gene	3159125	3161692	.	-	.	transcript_id "AT1G09760"; gene_id "AT1G09760";
Chr1	Araport11	mRNA	3159125	3161692	.	-	.	transcript_id "AT1G09760"; gene_id "AT1G09760.1";
Chr1	Araport11	three_prime_UTR	3159125	3159475	.	-	.	transcript_id "AT1G09760.1"; gene_id "AT1G09760";
Chr1	Araport11	exon	3159125	3159481	.	-	.	transcript_id "AT1G09760.1"; gene_id "AT1G09760";
Chr1	Araport11	CDS	3159476	3159481	.	-	0	transcript_id "AT1G09760.1"; gene_id "AT1G09760";
Chr1	Araport11	protein	3159476	3161603	.	-	.	transcript_id "AT1G09760.1"; gene_id "AT1G09760";
Chr1	Araport11	exon	3159578	3159652	.	-	.	transcript_id "AT1G09760.1"; gene_id "AT1G09760";
Chr1	Araport11	CDS	3159578	3159652	.	-	0	transcript_id "AT1G09760.1"; gene_id "AT1G09760";
Chr1	Araport11	exon	3159752	3159802	.	-	.	transcript_id "AT1G09760.1"; gene_id "AT1G09760";
Chr1	Araport11	CDS	3159752	3159802	.	-	0	transcript_id "AT1G09760.1"; gene_id "AT1G09760";
Chr1	Araport11	exon	3159923	3160081	.	-	.	transcript_id "AT1G09760.1"; gene_id "AT1G09760";
Chr1	Araport11	CDS	3159923	3160081	.	-	0	transcript_id "AT1G09760.1"; gene_id "AT1G09760";
Chr1	Araport11	exon	3160582	3160787	.	-	.	transcript_id "AT1G09760.1"; gene_id "AT1G09760";
Chr1	Araport11	CDS	3160582	3160787	.	-	2	transcript_id "AT1G09760.1"; gene_id "AT1G09760";
Chr1	Araport11	exon	3160888	3161017	.	-	.	transcript_id "AT1G09760.1"; gene_id "AT1G09760";
Chr1	Araport11	CDS	3160888	3161017	.	-	0	transcript_id "AT1G09760.1"; gene_id "AT1G09760";
Chr1	Araport11	exon	3161381	3161421	.	-	.	transcript_id "AT1G09760.1"; gene_id "AT1G09760";
Chr1	Araport11	CDS	3161381	3161421	.	-	2	transcript_id "AT1G09760.1"; gene_id "AT1G09760";
Chr1	Araport11	CDS	3161522	3161603	.	-	0	transcript_id "AT1G09760.1"; gene_id "AT1G09760";
Chr1	Araport11	exon	3161522	3161692	.	-	.	transcript_id "AT1G09760.1"; gene_id "AT1G09760";
Chr1	Araport11	five_prime_UTR	3161604	3161692	.	-	.	transcript_id "AT1G09760.1"; gene_id "AT1G09760";
Chr1	Araport11	gene	3161832	3165616	.	+	.	transcript_id "AT1G09770"; gene_id "AT1G09770";
Chr1	Araport11	mRNA	3161832	3165616	.	+	.	transcript_id "AT1G09770"; gene_id "AT1G09770.1";
Chr1	Araport11	five_prime_UTR	3161832	3162001	.	+	.	transcript_id "AT1G09770.1"; gene_id "AT1G09770";
Chr1	Araport11	exon	3161832	3162178	.	+	.	transcript_id "AT1G09770.1"; gene_id "AT1G09770";
Chr1	Araport11	CDS	3162002	3162178	.	+	0	transcript_id "AT1G09770.1"; gene_id "AT1G09770";
Chr1	Araport11	protein	3162002	3165122	.	+	.	transcript_id "AT1G09770.1"; gene_id "AT1G09770";
Chr1	Araport11	exon	3162444	3164162	.	+	.	transcript_id "AT1G09770.1"; gene_id "AT1G09770";
Chr1	Araport11	CDS	3162444	3164162	.	+	0	transcript_id "AT1G09770.1"; gene_id "AT1G09770";
Chr1	Araport11	exon	3164395	3164676	.	+	.	transcript_id "AT1G09770.1"; gene_id "AT1G09770";
Chr1	Araport11	CDS	3164395	3164676	.	+	0	transcript_id "AT1G09770.1"; gene_id "AT1G09770";
Chr1	Araport11	CDS	3164766	3165122	.	+	0	transcript_id "AT1G09770.1"; gene_id "AT1G09770";
Chr1	Araport11	exon	3164766	3165616	.	+	.	transcript_id "AT1G09770.1"; gene_id "AT1G09770";
Chr1	Araport11	three_prime_UTR	3165123	3165616	.	+	.	transcript_id "AT1G09770.1"; gene_id "AT1G09770";
Chr1	Araport11	gene	3165370	3167924	.	-	.	transcript_id "AT1G09780"; gene_id "AT1G09780";
Chr1	Araport11	mRNA	3165370	3167924	.	-	.	transcript_id "AT1G09780"; gene_id "AT1G09780.1";
Chr1	Araport11	three_prime_UTR	3165370	3165549	.	-	.	transcript_id "AT1G09780.1"; gene_id "AT1G09780";
Chr1	Araport11	exon	3165370	3165711	.	-	.	transcript_id "AT1G09780.1"; gene_id "AT1G09780";
Chr1	Araport11	CDS	3165550	3165711	.	-	0	transcript_id "AT1G09780.1"; gene_id "AT1G09780";
Chr1	Araport11	protein	3165550	3167812	.	-	.	transcript_id "AT1G09780.1"; gene_id "AT1G09780";
Chr1	Araport11	exon	3165798	3165953	.	-	.	transcript_id "AT1G09780.1"; gene_id "AT1G09780";
Chr1	Araport11	CDS	3165798	3165953	.	-	0	transcript_id "AT1G09780.1"; gene_id "AT1G09780";
Chr1	Araport11	exon	3166039	3166134	.	-	.	transcript_id "AT1G09780.1"; gene_id "AT1G09780";
Chr1	Araport11	CDS	3166039	3166134	.	-	0	transcript_id "AT1G09780.1"; gene_id "AT1G09780";
Chr1	Araport11	exon	3166224	3166416	.	-	.	transcript_id "AT1G09780.1"; gene_id "AT1G09780";
Chr1	Araport11	CDS	3166224	3166416	.	-	1	transcript_id "AT1G09780.1"; gene_id "AT1G09780";
Chr1	Araport11	exon	3166583	3167211	.	-	.	transcript_id "AT1G09780.1"; gene_id "AT1G09780";
Chr1	Araport11	CDS	3166583	3167211	.	-	0	transcript_id "AT1G09780.1"; gene_id "AT1G09780";
Chr1	Araport11	exon	3167303	3167581	.	-	.	transcript_id "AT1G09780.1"; gene_id "AT1G09780";
Chr1	Araport11	CDS	3167303	3167581	.	-	0	transcript_id "AT1G09780.1"; gene_id "AT1G09780";
Chr1	Araport11	CDS	3167654	3167812	.	-	0	transcript_id "AT1G09780.1"; gene_id "AT1G09780";
Chr1	Araport11	exon	3167654	3167924	.	-	.	transcript_id "AT1G09780.1"; gene_id "AT1G09780";
Chr1	Araport11	five_prime_UTR	3167813	3167924	.	-	.	transcript_id "AT1G09780.1"; gene_id "AT1G09780";
Chr1	Araport11	gene	3168434	3171018	.	-	.	transcript_id "AT1G09790"; gene_id "AT1G09790";
Chr1	Araport11	mRNA	3168434	3171018	.	-	.	transcript_id "AT1G09790"; gene_id "AT1G09790.2";
Chr1	Araport11	three_prime_UTR	3168434	3168567	.	-	.	transcript_id "AT1G09790.2"; gene_id "AT1G09790";
Chr1	Araport11	exon	3168434	3168869	.	-	.	transcript_id "AT1G09790.2"; gene_id "AT1G09790";
Chr1	Araport11	mRNA	3168482	3170819	.	-	.	transcript_id "AT1G09790"; gene_id "AT1G09790.1";
Chr1	Araport11	three_prime_UTR	3168482	3168567	.	-	.	transcript_id "AT1G09790.1"; gene_id "AT1G09790";
Chr1	Araport11	exon	3168482	3168869	.	-	.	transcript_id "AT1G09790.1"; gene_id "AT1G09790";
Chr1	Araport11	CDS	3168568	3168869	.	-	2	transcript_id "AT1G09790.2"; gene_id "AT1G09790";
Chr1	Araport11	CDS	3168568	3168869	.	-	2	transcript_id "AT1G09790.1"; gene_id "AT1G09790";
Chr1	Araport11	protein	3168568	3170819	.	-	.	transcript_id "AT1G09790.2"; gene_id "AT1G09790";
Chr1	Araport11	protein	3168568	3170819	.	-	.	transcript_id "AT1G09790.1"; gene_id "AT1G09790";
Chr1	Araport11	CDS	3168954	3169234	.	-	1	transcript_id "AT1G09790.2"; gene_id "AT1G09790";
Chr1	Araport11	CDS	3168954	3169234	.	-	1	transcript_id "AT1G09790.1"; gene_id "AT1G09790";
Chr1	Araport11	exon	3168954	3169234	.	-	.	transcript_id "AT1G09790.2,AT1G09790.1"; gene_id "AT1G09790";
Chr1	Araport11	CDS	3169327	3169471	.	-	2	transcript_id "AT1G09790.2"; gene_id "AT1G09790";
Chr1	Araport11	CDS	3169327	3169471	.	-	2	transcript_id "AT1G09790.1"; gene_id "AT1G09790";
Chr1	Araport11	exon	3169327	3169471	.	-	.	transcript_id "AT1G09790.2,AT1G09790.1"; gene_id "AT1G09790";
Chr1	Araport11	CDS	3169589	3170045	.	-	0	transcript_id "AT1G09790.2"; gene_id "AT1G09790";
Chr1	Araport11	CDS	3169589	3170045	.	-	0	transcript_id "AT1G09790.1"; gene_id "AT1G09790";
Chr1	Araport11	exon	3169589	3170045	.	-	.	transcript_id "AT1G09790.2,AT1G09790.1"; gene_id "AT1G09790";
Chr1	Araport11	exon	3170575	3170654	.	-	.	transcript_id "AT1G09790.2"; gene_id "AT1G09790";
Chr1	Araport11	CDS	3170575	3170654	.	-	2	transcript_id "AT1G09790.2"; gene_id "AT1G09790";
Chr1	Araport11	exon	3170575	3170687	.	-	.	transcript_id "AT1G09790.1"; gene_id "AT1G09790";
Chr1	Araport11	CDS	3170575	3170687	.	-	2	transcript_id "AT1G09790.1"; gene_id "AT1G09790";
Chr1	Araport11	CDS	3170753	3170819	.	-	0	transcript_id "AT1G09790.2"; gene_id "AT1G09790";
Chr1	Araport11	exon	3170753	3171018	.	-	.	transcript_id "AT1G09790.2"; gene_id "AT1G09790";
Chr1	Araport11	exon	3170753	3170819	.	-	.	transcript_id "AT1G09790.1"; gene_id "AT1G09790";
Chr1	Araport11	CDS	3170753	3170819	.	-	0	transcript_id "AT1G09790.1"; gene_id "AT1G09790";
Chr1	Araport11	five_prime_UTR	3170820	3171018	.	-	.	transcript_id "AT1G09790.2"; gene_id "AT1G09790";
Chr1	Araport11	gene	3171905	3173510	.	+	.	transcript_id "AT1G09794"; gene_id "AT1G09794";
Chr1	Araport11	mRNA	3171905	3173510	.	+	.	transcript_id "AT1G09794"; gene_id "AT1G09794.1";
Chr1	Araport11	five_prime_UTR	3171905	3172195	.	+	.	transcript_id "AT1G09794.1"; gene_id "AT1G09794";
Chr1	Araport11	exon	3171905	3172281	.	+	.	transcript_id "AT1G09794.1"; gene_id "AT1G09794";
Chr1	Araport11	CDS	3172196	3172281	.	+	0	transcript_id "AT1G09794.1"; gene_id "AT1G09794";
Chr1	Araport11	protein	3172196	3173321	.	+	.	transcript_id "AT1G09794.1"; gene_id "AT1G09794";
Chr1	Araport11	CDS	3173216	3173321	.	+	1	transcript_id "AT1G09794.1"; gene_id "AT1G09794";
Chr1	Araport11	exon	3173216	3173510	.	+	.	transcript_id "AT1G09794.1"; gene_id "AT1G09794";
Chr1	Araport11	three_prime_UTR	3173322	3173510	.	+	.	transcript_id "AT1G09794.1"; gene_id "AT1G09794";
Chr1	Araport11	gene	3173534	3176910	.	+	.	transcript_id "AT1G09795"; gene_id "AT1G09795";
Chr1	Araport11	mRNA	3173534	3176910	.	+	.	transcript_id "AT1G09795"; gene_id "AT1G09795.1";
Chr1	Araport11	five_prime_UTR	3173534	3173587	.	+	.	transcript_id "AT1G09795.1"; gene_id "AT1G09795";
Chr1	Araport11	exon	3173534	3173884	.	+	.	transcript_id "AT1G09795.1"; gene_id "AT1G09795";
Chr1	Araport11	CDS	3173588	3173884	.	+	0	transcript_id "AT1G09795.1"; gene_id "AT1G09795";
Chr1	Araport11	protein	3173588	3176690	.	+	.	transcript_id "AT1G09795.1"; gene_id "AT1G09795";
Chr1	Araport11	gene	3173866	3174422	.	-	.	transcript_id ""; gene_id "";
Chr1	Araport11	antisense_lncRNA	3173866	3174422	.	-	.	transcript_id "AT1G04723"; gene_id "AT1G04723.1";
Chr1	Araport11	exon	3173866	3174422	.	-	.	transcript_id "AT1G04723.1"; gene_id "AT1G04723";
Chr1	Araport11	exon	3174454	3174513	.	+	.	transcript_id "AT1G09795.1"; gene_id "AT1G09795";
Chr1	Araport11	CDS	3174454	3174513	.	+	0	transcript_id "AT1G09795.1"; gene_id "AT1G09795";
Chr1	Araport11	exon	3174620	3174733	.	+	.	transcript_id "AT1G09795.1"; gene_id "AT1G09795";
Chr1	Araport11	CDS	3174620	3174733	.	+	0	transcript_id "AT1G09795.1"; gene_id "AT1G09795";
Chr1	Araport11	exon	3174997	3175062	.	+	.	transcript_id "AT1G09795.1"; gene_id "AT1G09795";
Chr1	Araport11	CDS	3174997	3175062	.	+	0	transcript_id "AT1G09795.1"; gene_id "AT1G09795";
Chr1	Araport11	exon	3175141	3175248	.	+	.	transcript_id "AT1G09795.1"; gene_id "AT1G09795";
Chr1	Araport11	CDS	3175141	3175248	.	+	0	transcript_id "AT1G09795.1"; gene_id "AT1G09795";
Chr1	Araport11	exon	3175351	3175434	.	+	.	transcript_id "AT1G09795.1"; gene_id "AT1G09795";
Chr1	Araport11	CDS	3175351	3175434	.	+	0	transcript_id "AT1G09795.1"; gene_id "AT1G09795";
Chr1	Araport11	exon	3175753	3175854	.	+	.	transcript_id "AT1G09795.1"; gene_id "AT1G09795";
Chr1	Araport11	CDS	3175753	3175854	.	+	0	transcript_id "AT1G09795.1"; gene_id "AT1G09795";
Chr1	Araport11	exon	3175942	3176055	.	+	.	transcript_id "AT1G09795.1"; gene_id "AT1G09795";
Chr1	Araport11	CDS	3175942	3176055	.	+	0	transcript_id "AT1G09795.1"; gene_id "AT1G09795";
Chr1	Araport11	exon	3176130	3176210	.	+	.	transcript_id "AT1G09795.1"; gene_id "AT1G09795";
Chr1	Araport11	CDS	3176130	3176210	.	+	0	transcript_id "AT1G09795.1"; gene_id "AT1G09795";
Chr1	Araport11	exon	3176305	3176424	.	+	.	transcript_id "AT1G09795.1"; gene_id "AT1G09795";
Chr1	Araport11	CDS	3176305	3176424	.	+	0	transcript_id "AT1G09795.1"; gene_id "AT1G09795";
Chr1	Araport11	CDS	3176595	3176690	.	+	0	transcript_id "AT1G09795.1"; gene_id "AT1G09795";
Chr1	Araport11	exon	3176595	3176910	.	+	.	transcript_id "AT1G09795.1"; gene_id "AT1G09795";
Chr1	Araport11	three_prime_UTR	3176691	3176910	.	+	.	transcript_id "AT1G09795.1"; gene_id "AT1G09795";
Chr1	Araport11	gene	3176883	3180734	.	-	.	transcript_id "AT1G09800"; gene_id "AT1G09800";
Chr1	Araport11	mRNA	3176883	3180734	.	-	.	transcript_id "AT1G09800"; gene_id "AT1G09800.1";
Chr1	Araport11	three_prime_UTR	3176883	3177120	.	-	.	transcript_id "AT1G09800.1"; gene_id "AT1G09800";
Chr1	Araport11	exon	3176883	3177218	.	-	.	transcript_id "AT1G09800.1"; gene_id "AT1G09800";
Chr1	Araport11	CDS	3177121	3177218	.	-	2	transcript_id "AT1G09800.1"; gene_id "AT1G09800";
Chr1	Araport11	mRNA	3177121	3180734	.	-	.	transcript_id "AT1G09800"; gene_id "AT1G09800.2";
Chr1	Araport11	exon	3177121	3177218	.	-	.	transcript_id "AT1G09800.2"; gene_id "AT1G09800";
Chr1	Araport11	CDS	3177121	3177218	.	-	2	transcript_id "AT1G09800.2"; gene_id "AT1G09800";
Chr1	Araport11	protein	3177121	3180336	.	-	.	transcript_id "AT1G09800.1"; gene_id "AT1G09800";
Chr1	Araport11	protein	3177121	3180336	.	-	.	transcript_id "AT1G09800.2"; gene_id "AT1G09800";
Chr1	Araport11	CDS	3177321	3177381	.	-	0	transcript_id "AT1G09800.1"; gene_id "AT1G09800";
Chr1	Araport11	CDS	3177321	3177381	.	-	0	transcript_id "AT1G09800.2"; gene_id "AT1G09800";
Chr1	Araport11	exon	3177321	3177381	.	-	.	transcript_id "AT1G09800.1,AT1G09800.2"; gene_id "AT1G09800";
Chr1	Araport11	CDS	3177598	3177867	.	-	0	transcript_id "AT1G09800.1"; gene_id "AT1G09800";
Chr1	Araport11	CDS	3177598	3177867	.	-	0	transcript_id "AT1G09800.2"; gene_id "AT1G09800";
Chr1	Araport11	exon	3177598	3177867	.	-	.	transcript_id "AT1G09800.1,AT1G09800.2"; gene_id "AT1G09800";
Chr1	Araport11	CDS	3178390	3178452	.	-	0	transcript_id "AT1G09800.1"; gene_id "AT1G09800";
Chr1	Araport11	CDS	3178390	3178452	.	-	0	transcript_id "AT1G09800.2"; gene_id "AT1G09800";
Chr1	Araport11	exon	3178390	3178452	.	-	.	transcript_id "AT1G09800.1,AT1G09800.2"; gene_id "AT1G09800";
Chr1	Araport11	CDS	3178589	3178688	.	-	1	transcript_id "AT1G09800.1"; gene_id "AT1G09800";
Chr1	Araport11	CDS	3178589	3178688	.	-	1	transcript_id "AT1G09800.2"; gene_id "AT1G09800";
Chr1	Araport11	exon	3178589	3178688	.	-	.	transcript_id "AT1G09800.1,AT1G09800.2"; gene_id "AT1G09800";
Chr1	Araport11	CDS	3178830	3178912	.	-	0	transcript_id "AT1G09800.1"; gene_id "AT1G09800";
Chr1	Araport11	CDS	3178830	3178912	.	-	0	transcript_id "AT1G09800.2"; gene_id "AT1G09800";
Chr1	Araport11	exon	3178830	3178912	.	-	.	transcript_id "AT1G09800.1,AT1G09800.2"; gene_id "AT1G09800";
Chr1	Araport11	CDS	3179152	3179205	.	-	0	transcript_id "AT1G09800.1"; gene_id "AT1G09800";
Chr1	Araport11	CDS	3179152	3179205	.	-	0	transcript_id "AT1G09800.2"; gene_id "AT1G09800";
Chr1	Araport11	exon	3179152	3179205	.	-	.	transcript_id "AT1G09800.1,AT1G09800.2"; gene_id "AT1G09800";
Chr1	Araport11	CDS	3179473	3179550	.	-	0	transcript_id "AT1G09800.1"; gene_id "AT1G09800";
Chr1	Araport11	CDS	3179473	3179550	.	-	0	transcript_id "AT1G09800.2"; gene_id "AT1G09800";
Chr1	Araport11	exon	3179473	3179550	.	-	.	transcript_id "AT1G09800.1,AT1G09800.2"; gene_id "AT1G09800";
Chr1	Araport11	exon	3179845	3179901	.	-	.	transcript_id "AT1G09800.1"; gene_id "AT1G09800";
Chr1	Araport11	CDS	3179845	3179901	.	-	0	transcript_id "AT1G09800.1"; gene_id "AT1G09800";
Chr1	Araport11	exon	3179845	3179908	.	-	.	transcript_id "AT1G09800.2"; gene_id "AT1G09800";
Chr1	Araport11	CDS	3179845	3179908	.	-	1	transcript_id "AT1G09800.2"; gene_id "AT1G09800";
Chr1	Araport11	CDS	3180082	3180336	.	-	0	transcript_id "AT1G09800.1"; gene_id "AT1G09800";
Chr1	Araport11	exon	3180082	3180734	.	-	.	transcript_id "AT1G09800.1"; gene_id "AT1G09800";
Chr1	Araport11	CDS	3180089	3180336	.	-	0	transcript_id "AT1G09800.2"; gene_id "AT1G09800";
Chr1	Araport11	exon	3180089	3180734	.	-	.	transcript_id "AT1G09800.2"; gene_id "AT1G09800";
Chr1	Araport11	five_prime_UTR	3180337	3180734	.	-	.	transcript_id "AT1G09800.1,AT1G09800.2"; gene_id "AT1G09800";
Chr1	Araport11	gene	3180548	3180736	190	-	.	transcript_id ""; gene_id "";
Chr1	Araport11	snRNA	3180548	3180736	190	-	.	transcript_id "AT1G04733"; gene_id "AT1G04733.1";
Chr1	Araport11	exon	3180548	3180736	190	-	.	transcript_id "AT1G04733.1"; gene_id "AT1G04733";
Chr1	Araport11	gene	3180926	3184224	.	-	.	transcript_id "AT1G09810"; gene_id "AT1G09810";
Chr1	Araport11	mRNA	3180926	3182999	.	-	.	transcript_id "AT1G09810"; gene_id "AT1G09810.2";
Chr1	Araport11	mRNA	3180926	3184224	.	-	.	transcript_id "AT1G09810"; gene_id "AT1G09810.1";
Chr1	Araport11	three_prime_UTR	3180926	3181137	.	-	.	transcript_id "AT1G09810.2,AT1G09810.1"; gene_id "AT1G09810";
Chr1	Araport11	exon	3180926	3181299	.	-	.	transcript_id "AT1G09810.2,AT1G09810.1"; gene_id "AT1G09810";
Chr1	Araport11	mRNA	3180936	3184224	.	-	.	transcript_id "AT1G09810"; gene_id "AT1G09810.3";
Chr1	Araport11	three_prime_UTR	3180936	3181137	.	-	.	transcript_id "AT1G09810.3"; gene_id "AT1G09810";
Chr1	Araport11	exon	3180936	3181299	.	-	.	transcript_id "AT1G09810.3"; gene_id "AT1G09810";
Chr1	Araport11	CDS	3181138	3181299	.	-	0	transcript_id "AT1G09810.2"; gene_id "AT1G09810";
Chr1	Araport11	CDS	3181138	3181299	.	-	0	transcript_id "AT1G09810.1"; gene_id "AT1G09810";
Chr1	Araport11	CDS	3181138	3181299	.	-	0	transcript_id "AT1G09810.3"; gene_id "AT1G09810";
Chr1	Araport11	protein	3181138	3182830	.	-	.	transcript_id "AT1G09810.2"; gene_id "AT1G09810";
Chr1	Araport11	protein	3181138	3183080	.	-	.	transcript_id "AT1G09810.3"; gene_id "AT1G09810";
Chr1	Araport11	protein	3181138	3183354	.	-	.	transcript_id "AT1G09810.1"; gene_id "AT1G09810";
Chr1	Araport11	CDS	3181402	3181788	.	-	0	transcript_id "AT1G09810.2"; gene_id "AT1G09810";
Chr1	Araport11	CDS	3181402	3181788	.	-	0	transcript_id "AT1G09810.1"; gene_id "AT1G09810";
Chr1	Araport11	CDS	3181402	3181788	.	-	0	transcript_id "AT1G09810.3"; gene_id "AT1G09810";
Chr1	Araport11	exon	3181402	3181788	.	-	.	transcript_id "AT1G09810.2,AT1G09810.1,AT1G09810.3"; gene_id "AT1G09810";
Chr1	Araport11	CDS	3181880	3182353	.	-	0	transcript_id "AT1G09810.2"; gene_id "AT1G09810";
Chr1	Araport11	CDS	3181880	3182353	.	-	0	transcript_id "AT1G09810.1"; gene_id "AT1G09810";
Chr1	Araport11	CDS	3181880	3182353	.	-	0	transcript_id "AT1G09810.3"; gene_id "AT1G09810";
Chr1	Araport11	exon	3181880	3182353	.	-	.	transcript_id "AT1G09810.2,AT1G09810.1,AT1G09810.3"; gene_id "AT1G09810";
Chr1	Araport11	CDS	3182478	3182663	.	-	0	transcript_id "AT1G09810.2"; gene_id "AT1G09810";
Chr1	Araport11	CDS	3182478	3182663	.	-	0	transcript_id "AT1G09810.1"; gene_id "AT1G09810";
Chr1	Araport11	CDS	3182478	3182663	.	-	0	transcript_id "AT1G09810.3"; gene_id "AT1G09810";
Chr1	Araport11	exon	3182478	3182663	.	-	.	transcript_id "AT1G09810.2,AT1G09810.1,AT1G09810.3"; gene_id "AT1G09810";
Chr1	Araport11	CDS	3182753	3182830	.	-	0	transcript_id "AT1G09810.2"; gene_id "AT1G09810";
Chr1	Araport11	exon	3182753	3182999	.	-	.	transcript_id "AT1G09810.2"; gene_id "AT1G09810";
Chr1	Araport11	CDS	3182753	3182817	.	-	2	transcript_id "AT1G09810.1"; gene_id "AT1G09810";
Chr1	Araport11	CDS	3182753	3182817	.	-	2	transcript_id "AT1G09810.3"; gene_id "AT1G09810";
Chr1	Araport11	exon	3182753	3182817	.	-	.	transcript_id "AT1G09810.1,AT1G09810.3"; gene_id "AT1G09810";
Chr1	Araport11	five_prime_UTR	3182831	3182999	.	-	.	transcript_id "AT1G09810.2"; gene_id "AT1G09810";
Chr1	Araport11	exon	3182999	3183047	.	-	.	transcript_id "AT1G09810.1"; gene_id "AT1G09810";
Chr1	Araport11	CDS	3182999	3183047	.	-	0	transcript_id "AT1G09810.1"; gene_id "AT1G09810";
Chr1	Araport11	CDS	3182999	3183080	.	-	0	transcript_id "AT1G09810.3"; gene_id "AT1G09810";
Chr1	Araport11	exon	3182999	3183190	.	-	.	transcript_id "AT1G09810.3"; gene_id "AT1G09810";
Chr1	Araport11	five_prime_UTR	3183081	3183190	.	-	.	transcript_id "AT1G09810.3"; gene_id "AT1G09810";
Chr1	Araport11	exon	3183129	3183190	.	-	.	transcript_id "AT1G09810.1"; gene_id "AT1G09810";
Chr1	Araport11	CDS	3183129	3183190	.	-	2	transcript_id "AT1G09810.1"; gene_id "AT1G09810";
Chr1	Araport11	CDS	3183327	3183354	.	-	0	transcript_id "AT1G09810.1"; gene_id "AT1G09810";
Chr1	Araport11	five_prime_UTR	3183327	3183373	.	-	.	transcript_id "AT1G09810.3"; gene_id "AT1G09810";
Chr1	Araport11	exon	3183327	3183373	.	-	.	transcript_id "AT1G09810.1,AT1G09810.3"; gene_id "AT1G09810";
Chr1	Araport11	five_prime_UTR	3183355	3183373	.	-	.	transcript_id "AT1G09810.1"; gene_id "AT1G09810";
Chr1	Araport11	exon	3184084	3184224	.	-	.	transcript_id "AT1G09810.1,AT1G09810.3"; gene_id "AT1G09810";
Chr1	Araport11	five_prime_UTR	3184084	3184224	.	-	.	transcript_id "AT1G09810.1,AT1G09810.3"; gene_id "AT1G09810";
Chr1	Araport11	gene	3187442	3188854	.	+	.	transcript_id "AT1G09812"; gene_id "AT1G09812";
Chr1	Araport11	mRNA	3187442	3188854	.	+	.	transcript_id "AT1G09812"; gene_id "AT1G09812.1";
Chr1	Araport11	five_prime_UTR	3187442	3187816	.	+	.	transcript_id "AT1G09812.1"; gene_id "AT1G09812";
Chr1	Araport11	exon	3187442	3188077	.	+	.	transcript_id "AT1G09812.1"; gene_id "AT1G09812";
Chr1	Araport11	CDS	3187817	3188077	.	+	0	transcript_id "AT1G09812.1"; gene_id "AT1G09812";
Chr1	Araport11	protein	3187817	3188580	.	+	.	transcript_id "AT1G09812.1"; gene_id "AT1G09812";
Chr1	Araport11	CDS	3188455	3188580	.	+	0	transcript_id "AT1G09812.1"; gene_id "AT1G09812";
Chr1	Araport11	exon	3188455	3188854	.	+	.	transcript_id "AT1G09812.1"; gene_id "AT1G09812";
Chr1	Araport11	three_prime_UTR	3188581	3188854	.	+	.	transcript_id "AT1G09812.1"; gene_id "AT1G09812";
Chr1	Araport11	gene	3189301	3190242	.	+	.	transcript_id "AT1G09815"; gene_id "AT1G09815";
Chr1	Araport11	mRNA	3189301	3190242	.	+	.	transcript_id "AT1G09815"; gene_id "AT1G09815.1";
Chr1	Araport11	five_prime_UTR	3189301	3189459	.	+	.	transcript_id "AT1G09815.1"; gene_id "AT1G09815";
Chr1	Araport11	exon	3189301	3189640	.	+	.	transcript_id "AT1G09815.1"; gene_id "AT1G09815";
Chr1	Araport11	CDS	3189460	3189640	.	+	0	transcript_id "AT1G09815.1"; gene_id "AT1G09815";
Chr1	Araport11	protein	3189460	3190050	.	+	.	transcript_id "AT1G09815.1"; gene_id "AT1G09815";
Chr1	Araport11	CDS	3189857	3190050	.	+	2	transcript_id "AT1G09815.1"; gene_id "AT1G09815";
Chr1	Araport11	exon	3189857	3190242	.	+	.	transcript_id "AT1G09815.1"; gene_id "AT1G09815";
Chr1	Araport11	three_prime_UTR	3190051	3190242	.	+	.	transcript_id "AT1G09815.1"; gene_id "AT1G09815";
Chr1	Araport11	gene	3190254	3192488	.	-	.	transcript_id "AT1G09820"; gene_id "AT1G09820";
Chr1	Araport11	mRNA	3190254	3192488	.	-	.	transcript_id "AT1G09820"; gene_id "AT1G09820.1";
Chr1	Araport11	three_prime_UTR	3190254	3190593	.	-	.	transcript_id "AT1G09820.1"; gene_id "AT1G09820";
Chr1	Araport11	exon	3190254	3192488	.	-	.	transcript_id "AT1G09820.1"; gene_id "AT1G09820";
Chr1	Araport11	CDS	3190594	3192414	.	-	0	transcript_id "AT1G09820.1"; gene_id "AT1G09820";
Chr1	Araport11	protein	3190594	3192414	.	-	.	transcript_id "AT1G09820.1"; gene_id "AT1G09820";
Chr1	Araport11	five_prime_UTR	3192415	3192488	.	-	.	transcript_id "AT1G09820.1"; gene_id "AT1G09820";
Chr1	Araport11	gene	3192568	3195044	.	-	.	transcript_id "AT1G09830"; gene_id "AT1G09830";
Chr1	Araport11	mRNA	3192568	3195044	.	-	.	transcript_id "AT1G09830"; gene_id "AT1G09830.1";
Chr1	Araport11	three_prime_UTR	3192568	3192782	.	-	.	transcript_id "AT1G09830.1"; gene_id "AT1G09830";
Chr1	Araport11	exon	3192568	3193202	.	-	.	transcript_id "AT1G09830.1"; gene_id "AT1G09830";
Chr1	Araport11	CDS	3192783	3193202	.	-	0	transcript_id "AT1G09830.1"; gene_id "AT1G09830";
Chr1	Araport11	protein	3192783	3194936	.	-	.	transcript_id "AT1G09830.1"; gene_id "AT1G09830";
Chr1	Araport11	exon	3193291	3193821	.	-	.	transcript_id "AT1G09830.1"; gene_id "AT1G09830";
Chr1	Araport11	CDS	3193291	3193821	.	-	0	transcript_id "AT1G09830.1"; gene_id "AT1G09830";
Chr1	Araport11	exon	3194177	3194550	.	-	.	transcript_id "AT1G09830.1"; gene_id "AT1G09830";
Chr1	Araport11	CDS	3194177	3194550	.	-	2	transcript_id "AT1G09830.1"; gene_id "AT1G09830";
Chr1	Araport11	CDS	3194663	3194936	.	-	0	transcript_id "AT1G09830.1"; gene_id "AT1G09830";
Chr1	Araport11	exon	3194663	3195044	.	-	.	transcript_id "AT1G09830.1"; gene_id "AT1G09830";
Chr1	Araport11	five_prime_UTR	3194937	3195044	.	-	.	transcript_id "AT1G09830.1"; gene_id "AT1G09830";
Chr1	Araport11	gene	3195719	3200403	.	-	.	transcript_id "AT1G09840"; gene_id "AT1G09840";
Chr1	Araport11	mRNA	3195719	3200058	.	-	.	transcript_id "AT1G09840"; gene_id "AT1G09840.3";
Chr1	Araport11	mRNA	3195719	3200403	.	-	.	transcript_id "AT1G09840"; gene_id "AT1G09840.8";
Chr1	Araport11	mRNA	3195719	3200403	.	-	.	transcript_id "AT1G09840"; gene_id "AT1G09840.1";
Chr1	Araport11	mRNA	3195719	3200403	.	-	.	transcript_id "AT1G09840"; gene_id "AT1G09840.4";
Chr1	Araport11	mRNA	3195719	3200403	.	-	.	transcript_id "AT1G09840"; gene_id "AT1G09840.7";
Chr1	Araport11	three_prime_UTR	3195719	3196113	.	-	.	transcript_id "AT1G09840.3,AT1G09840.8,AT1G09840.1,AT1G09840.4,AT1G09840.7"; gene_id "AT1G09840";
Chr1	Araport11	exon	3195719	3196202	.	-	.	transcript_id "AT1G09840.3,AT1G09840.8,AT1G09840.1,AT1G09840.4,AT1G09840.7"; gene_id "AT1G09840";
Chr1	Araport11	mRNA	3195824	3199736	.	-	.	transcript_id "AT1G09840"; gene_id "AT1G09840.10";
Chr1	Araport11	mRNA	3195824	3200254	.	-	.	transcript_id "AT1G09840"; gene_id "AT1G09840.2";
Chr1	Araport11	mRNA	3195824	3200291	.	-	.	transcript_id "AT1G09840"; gene_id "AT1G09840.9";
Chr1	Araport11	three_prime_UTR	3195824	3196113	.	-	.	transcript_id "AT1G09840.10,AT1G09840.2,AT1G09840.9"; gene_id "AT1G09840";
Chr1	Araport11	exon	3195824	3196202	.	-	.	transcript_id "AT1G09840.10,AT1G09840.2,AT1G09840.9"; gene_id "AT1G09840";
Chr1	Araport11	mRNA	3195827	3198972	.	-	.	transcript_id "AT1G09840"; gene_id "AT1G09840.11";
Chr1	Araport11	mRNA	3195827	3199992	.	-	.	transcript_id "AT1G09840"; gene_id "AT1G09840.5";
Chr1	Araport11	mRNA	3195827	3200034	.	-	.	transcript_id "AT1G09840"; gene_id "AT1G09840.6";
Chr1	Araport11	three_prime_UTR	3195827	3196113	.	-	.	transcript_id "AT1G09840.11,AT1G09840.5,AT1G09840.6"; gene_id "AT1G09840";
Chr1	Araport11	exon	3195827	3196202	.	-	.	transcript_id "AT1G09840.11,AT1G09840.5,AT1G09840.6"; gene_id "AT1G09840";
Chr1	Araport11	CDS	3196114	3196202	.	-	2	transcript_id "AT1G09840.3"; gene_id "AT1G09840";
Chr1	Araport11	CDS	3196114	3196202	.	-	2	transcript_id "AT1G09840.8"; gene_id "AT1G09840";
Chr1	Araport11	CDS	3196114	3196202	.	-	2	transcript_id "AT1G09840.1"; gene_id "AT1G09840";
Chr1	Araport11	CDS	3196114	3196202	.	-	2	transcript_id "AT1G09840.4"; gene_id "AT1G09840";
Chr1	Araport11	CDS	3196114	3196202	.	-	2	transcript_id "AT1G09840.7"; gene_id "AT1G09840";
Chr1	Araport11	CDS	3196114	3196202	.	-	2	transcript_id "AT1G09840.10"; gene_id "AT1G09840";
Chr1	Araport11	CDS	3196114	3196202	.	-	2	transcript_id "AT1G09840.2"; gene_id "AT1G09840";
Chr1	Araport11	CDS	3196114	3196202	.	-	2	transcript_id "AT1G09840.9"; gene_id "AT1G09840";
Chr1	Araport11	CDS	3196114	3196202	.	-	2	transcript_id "AT1G09840.11"; gene_id "AT1G09840";
Chr1	Araport11	CDS	3196114	3196202	.	-	2	transcript_id "AT1G09840.5"; gene_id "AT1G09840";
Chr1	Araport11	CDS	3196114	3196202	.	-	2	transcript_id "AT1G09840.6"; gene_id "AT1G09840";
Chr1	Araport11	protein	3196114	3198844	.	-	.	transcript_id "AT1G09840.11"; gene_id "AT1G09840";
Chr1	Araport11	protein	3196114	3199524	.	-	.	transcript_id "AT1G09840.3"; gene_id "AT1G09840";
Chr1	Araport11	protein	3196114	3199524	.	-	.	transcript_id "AT1G09840.8"; gene_id "AT1G09840";
Chr1	Araport11	protein	3196114	3199524	.	-	.	transcript_id "AT1G09840.1"; gene_id "AT1G09840";
Chr1	Araport11	protein	3196114	3199524	.	-	.	transcript_id "AT1G09840.4"; gene_id "AT1G09840";
Chr1	Araport11	protein	3196114	3199524	.	-	.	transcript_id "AT1G09840.7"; gene_id "AT1G09840";
Chr1	Araport11	protein	3196114	3199524	.	-	.	transcript_id "AT1G09840.10"; gene_id "AT1G09840";
Chr1	Araport11	protein	3196114	3199524	.	-	.	transcript_id "AT1G09840.2"; gene_id "AT1G09840";
Chr1	Araport11	protein	3196114	3199524	.	-	.	transcript_id "AT1G09840.9"; gene_id "AT1G09840";
Chr1	Araport11	protein	3196114	3199524	.	-	.	transcript_id "AT1G09840.5"; gene_id "AT1G09840";
Chr1	Araport11	protein	3196114	3199524	.	-	.	transcript_id "AT1G09840.6"; gene_id "AT1G09840";
Chr1	Araport11	CDS	3196515	3196617	.	-	0	transcript_id "AT1G09840.3"; gene_id "AT1G09840";
Chr1	Araport11	CDS	3196515	3196617	.	-	0	transcript_id "AT1G09840.8"; gene_id "AT1G09840";
Chr1	Araport11	CDS	3196515	3196617	.	-	0	transcript_id "AT1G09840.1"; gene_id "AT1G09840";
Chr1	Araport11	CDS	3196515	3196617	.	-	0	transcript_id "AT1G09840.4"; gene_id "AT1G09840";
Chr1	Araport11	CDS	3196515	3196617	.	-	0	transcript_id "AT1G09840.7"; gene_id "AT1G09840";
Chr1	Araport11	CDS	3196515	3196617	.	-	0	transcript_id "AT1G09840.10"; gene_id "AT1G09840";
Chr1	Araport11	CDS	3196515	3196617	.	-	0	transcript_id "AT1G09840.2"; gene_id "AT1G09840";
Chr1	Araport11	CDS	3196515	3196617	.	-	0	transcript_id "AT1G09840.9"; gene_id "AT1G09840";
Chr1	Araport11	CDS	3196515	3196617	.	-	0	transcript_id "AT1G09840.11"; gene_id "AT1G09840";
Chr1	Araport11	CDS	3196515	3196617	.	-	0	transcript_id "AT1G09840.5"; gene_id "AT1G09840";
Chr1	Araport11	CDS	3196515	3196617	.	-	0	transcript_id "AT1G09840.6"; gene_id "AT1G09840";
Chr1	Araport11	exon	3196515	3196617	.	-	.	transcript_id "AT1G09840.3,AT1G09840.8,AT1G09840.1,AT1G09840.4,AT1G09840.7,AT1G09840.10,AT1G09840.2,AT1G09840.9,AT1G09840.11,AT1G09840.5,AT1G09840.6"; gene_id "AT1G09840";
Chr1	Araport11	CDS	3196700	3196783	.	-	0	transcript_id "AT1G09840.3"; gene_id "AT1G09840";
Chr1	Araport11	CDS	3196700	3196783	.	-	0	transcript_id "AT1G09840.8"; gene_id "AT1G09840";
Chr1	Araport11	CDS	3196700	3196783	.	-	0	transcript_id "AT1G09840.1"; gene_id "AT1G09840";
Chr1	Araport11	CDS	3196700	3196783	.	-	0	transcript_id "AT1G09840.4"; gene_id "AT1G09840";
Chr1	Araport11	CDS	3196700	3196783	.	-	0	transcript_id "AT1G09840.7"; gene_id "AT1G09840";
Chr1	Araport11	CDS	3196700	3196783	.	-	0	transcript_id "AT1G09840.10"; gene_id "AT1G09840";
Chr1	Araport11	CDS	3196700	3196783	.	-	0	transcript_id "AT1G09840.2"; gene_id "AT1G09840";
Chr1	Araport11	CDS	3196700	3196783	.	-	0	transcript_id "AT1G09840.9"; gene_id "AT1G09840";
Chr1	Araport11	CDS	3196700	3196783	.	-	0	transcript_id "AT1G09840.11"; gene_id "AT1G09840";
Chr1	Araport11	CDS	3196700	3196783	.	-	0	transcript_id "AT1G09840.5"; gene_id "AT1G09840";
Chr1	Araport11	CDS	3196700	3196783	.	-	0	transcript_id "AT1G09840.6"; gene_id "AT1G09840";
Chr1	Araport11	exon	3196700	3196783	.	-	.	transcript_id "AT1G09840.3,AT1G09840.8,AT1G09840.1,AT1G09840.4,AT1G09840.7,AT1G09840.10,AT1G09840.2,AT1G09840.9,AT1G09840.11,AT1G09840.5,AT1G09840.6"; gene_id "AT1G09840";
Chr1	Araport11	CDS	3197231	3197326	.	-	0	transcript_id "AT1G09840.3"; gene_id "AT1G09840";
Chr1	Araport11	CDS	3197231	3197326	.	-	0	transcript_id "AT1G09840.8"; gene_id "AT1G09840";
Chr1	Araport11	CDS	3197231	3197326	.	-	0	transcript_id "AT1G09840.1"; gene_id "AT1G09840";
Chr1	Araport11	CDS	3197231	3197326	.	-	0	transcript_id "AT1G09840.4"; gene_id "AT1G09840";
Chr1	Araport11	CDS	3197231	3197326	.	-	0	transcript_id "AT1G09840.7"; gene_id "AT1G09840";
Chr1	Araport11	CDS	3197231	3197326	.	-	0	transcript_id "AT1G09840.10"; gene_id "AT1G09840";
Chr1	Araport11	CDS	3197231	3197326	.	-	0	transcript_id "AT1G09840.2"; gene_id "AT1G09840";
Chr1	Araport11	CDS	3197231	3197326	.	-	0	transcript_id "AT1G09840.9"; gene_id "AT1G09840";
Chr1	Araport11	CDS	3197231	3197326	.	-	0	transcript_id "AT1G09840.11"; gene_id "AT1G09840";
Chr1	Araport11	CDS	3197231	3197326	.	-	0	transcript_id "AT1G09840.5"; gene_id "AT1G09840";
Chr1	Araport11	CDS	3197231	3197326	.	-	0	transcript_id "AT1G09840.6"; gene_id "AT1G09840";
Chr1	Araport11	exon	3197231	3197326	.	-	.	transcript_id "AT1G09840.3,AT1G09840.8,AT1G09840.1,AT1G09840.4,AT1G09840.7,AT1G09840.10,AT1G09840.2,AT1G09840.9,AT1G09840.11,AT1G09840.5,AT1G09840.6"; gene_id "AT1G09840";
Chr1	Araport11	CDS	3197596	3197646	.	-	0	transcript_id "AT1G09840.3"; gene_id "AT1G09840";
Chr1	Araport11	CDS	3197596	3197646	.	-	0	transcript_id "AT1G09840.8"; gene_id "AT1G09840";
Chr1	Araport11	CDS	3197596	3197646	.	-	0	transcript_id "AT1G09840.1"; gene_id "AT1G09840";
Chr1	Araport11	CDS	3197596	3197646	.	-	0	transcript_id "AT1G09840.4"; gene_id "AT1G09840";
Chr1	Araport11	CDS	3197596	3197646	.	-	0	transcript_id "AT1G09840.7"; gene_id "AT1G09840";
Chr1	Araport11	CDS	3197596	3197646	.	-	0	transcript_id "AT1G09840.10"; gene_id "AT1G09840";
Chr1	Araport11	CDS	3197596	3197646	.	-	0	transcript_id "AT1G09840.2"; gene_id "AT1G09840";
Chr1	Araport11	CDS	3197596	3197646	.	-	0	transcript_id "AT1G09840.9"; gene_id "AT1G09840";
Chr1	Araport11	CDS	3197596	3197646	.	-	0	transcript_id "AT1G09840.11"; gene_id "AT1G09840";
Chr1	Araport11	CDS	3197596	3197646	.	-	0	transcript_id "AT1G09840.5"; gene_id "AT1G09840";
Chr1	Araport11	CDS	3197596	3197646	.	-	0	transcript_id "AT1G09840.6"; gene_id "AT1G09840";
Chr1	Araport11	exon	3197596	3197646	.	-	.	transcript_id "AT1G09840.3,AT1G09840.8,AT1G09840.1,AT1G09840.4,AT1G09840.7,AT1G09840.10,AT1G09840.2,AT1G09840.9,AT1G09840.11,AT1G09840.5,AT1G09840.6"; gene_id "AT1G09840";
Chr1	Araport11	CDS	3197743	3197883	.	-	0	transcript_id "AT1G09840.3"; gene_id "AT1G09840";
Chr1	Araport11	CDS	3197743	3197883	.	-	0	transcript_id "AT1G09840.8"; gene_id "AT1G09840";
Chr1	Araport11	CDS	3197743	3197883	.	-	0	transcript_id "AT1G09840.1"; gene_id "AT1G09840";
Chr1	Araport11	CDS	3197743	3197883	.	-	0	transcript_id "AT1G09840.4"; gene_id "AT1G09840";
Chr1	Araport11	CDS	3197743	3197883	.	-	0	transcript_id "AT1G09840.7"; gene_id "AT1G09840";
Chr1	Araport11	CDS	3197743	3197883	.	-	0	transcript_id "AT1G09840.10"; gene_id "AT1G09840";
Chr1	Araport11	CDS	3197743	3197883	.	-	0	transcript_id "AT1G09840.2"; gene_id "AT1G09840";
Chr1	Araport11	CDS	3197743	3197883	.	-	0	transcript_id "AT1G09840.9"; gene_id "AT1G09840";
Chr1	Araport11	CDS	3197743	3197883	.	-	0	transcript_id "AT1G09840.11"; gene_id "AT1G09840";
Chr1	Araport11	CDS	3197743	3197883	.	-	0	transcript_id "AT1G09840.5"; gene_id "AT1G09840";
Chr1	Araport11	CDS	3197743	3197883	.	-	0	transcript_id "AT1G09840.6"; gene_id "AT1G09840";
Chr1	Araport11	exon	3197743	3197883	.	-	.	transcript_id "AT1G09840.3,AT1G09840.8,AT1G09840.1,AT1G09840.4,AT1G09840.7,AT1G09840.10,AT1G09840.2,AT1G09840.9,AT1G09840.11,AT1G09840.5,AT1G09840.6"; gene_id "AT1G09840";
Chr1	Araport11	CDS	3197952	3198008	.	-	0	transcript_id "AT1G09840.3"; gene_id "AT1G09840";
Chr1	Araport11	CDS	3197952	3198008	.	-	0	transcript_id "AT1G09840.8"; gene_id "AT1G09840";
Chr1	Araport11	CDS	3197952	3198008	.	-	0	transcript_id "AT1G09840.1"; gene_id "AT1G09840";
Chr1	Araport11	CDS	3197952	3198008	.	-	0	transcript_id "AT1G09840.4"; gene_id "AT1G09840";
Chr1	Araport11	CDS	3197952	3198008	.	-	0	transcript_id "AT1G09840.7"; gene_id "AT1G09840";
Chr1	Araport11	CDS	3197952	3198008	.	-	0	transcript_id "AT1G09840.10"; gene_id "AT1G09840";
Chr1	Araport11	CDS	3197952	3198008	.	-	0	transcript_id "AT1G09840.2"; gene_id "AT1G09840";
Chr1	Araport11	CDS	3197952	3198008	.	-	0	transcript_id "AT1G09840.9"; gene_id "AT1G09840";
Chr1	Araport11	CDS	3197952	3198008	.	-	0	transcript_id "AT1G09840.11"; gene_id "AT1G09840";
Chr1	Araport11	CDS	3197952	3198008	.	-	0	transcript_id "AT1G09840.5"; gene_id "AT1G09840";
Chr1	Araport11	CDS	3197952	3198008	.	-	0	transcript_id "AT1G09840.6"; gene_id "AT1G09840";
Chr1	Araport11	exon	3197952	3198008	.	-	.	transcript_id "AT1G09840.3,AT1G09840.8,AT1G09840.1,AT1G09840.4,AT1G09840.7,AT1G09840.10,AT1G09840.2,AT1G09840.9,AT1G09840.11,AT1G09840.5,AT1G09840.6"; gene_id "AT1G09840";
Chr1	Araport11	CDS	3198443	3198517	.	-	0	transcript_id "AT1G09840.3"; gene_id "AT1G09840";
Chr1	Araport11	CDS	3198443	3198517	.	-	0	transcript_id "AT1G09840.8"; gene_id "AT1G09840";
Chr1	Araport11	CDS	3198443	3198517	.	-	0	transcript_id "AT1G09840.1"; gene_id "AT1G09840";
Chr1	Araport11	CDS	3198443	3198517	.	-	0	transcript_id "AT1G09840.4"; gene_id "AT1G09840";
Chr1	Araport11	CDS	3198443	3198517	.	-	0	transcript_id "AT1G09840.7"; gene_id "AT1G09840";
Chr1	Araport11	CDS	3198443	3198517	.	-	0	transcript_id "AT1G09840.10"; gene_id "AT1G09840";
Chr1	Araport11	CDS	3198443	3198517	.	-	0	transcript_id "AT1G09840.2"; gene_id "AT1G09840";
Chr1	Araport11	CDS	3198443	3198517	.	-	0	transcript_id "AT1G09840.9"; gene_id "AT1G09840";
Chr1	Araport11	CDS	3198443	3198517	.	-	0	transcript_id "AT1G09840.11"; gene_id "AT1G09840";
Chr1	Araport11	CDS	3198443	3198517	.	-	0	transcript_id "AT1G09840.5"; gene_id "AT1G09840";
Chr1	Araport11	CDS	3198443	3198517	.	-	0	transcript_id "AT1G09840.6"; gene_id "AT1G09840";
Chr1	Araport11	exon	3198443	3198517	.	-	.	transcript_id "AT1G09840.3,AT1G09840.8,AT1G09840.1,AT1G09840.4,AT1G09840.7,AT1G09840.10,AT1G09840.2,AT1G09840.9,AT1G09840.11,AT1G09840.5,AT1G09840.6"; gene_id "AT1G09840";
Chr1	Araport11	CDS	3198656	3198928	.	-	0	transcript_id "AT1G09840.3"; gene_id "AT1G09840";
Chr1	Araport11	CDS	3198656	3198928	.	-	0	transcript_id "AT1G09840.8"; gene_id "AT1G09840";
Chr1	Araport11	CDS	3198656	3198928	.	-	0	transcript_id "AT1G09840.1"; gene_id "AT1G09840";
Chr1	Araport11	CDS	3198656	3198928	.	-	0	transcript_id "AT1G09840.4"; gene_id "AT1G09840";
Chr1	Araport11	CDS	3198656	3198928	.	-	0	transcript_id "AT1G09840.7"; gene_id "AT1G09840";
Chr1	Araport11	CDS	3198656	3198928	.	-	0	transcript_id "AT1G09840.10"; gene_id "AT1G09840";
Chr1	Araport11	CDS	3198656	3198928	.	-	0	transcript_id "AT1G09840.2"; gene_id "AT1G09840";
Chr1	Araport11	CDS	3198656	3198928	.	-	0	transcript_id "AT1G09840.9"; gene_id "AT1G09840";
Chr1	Araport11	CDS	3198656	3198844	.	-	0	transcript_id "AT1G09840.11"; gene_id "AT1G09840";
Chr1	Araport11	exon	3198656	3198972	.	-	.	transcript_id "AT1G09840.11"; gene_id "AT1G09840";
Chr1	Araport11	CDS	3198656	3198928	.	-	0	transcript_id "AT1G09840.5"; gene_id "AT1G09840";
Chr1	Araport11	CDS	3198656	3198928	.	-	0	transcript_id "AT1G09840.6"; gene_id "AT1G09840";
Chr1	Araport11	exon	3198656	3198928	.	-	.	transcript_id "AT1G09840.3,AT1G09840.8,AT1G09840.1,AT1G09840.4,AT1G09840.7,AT1G09840.10,AT1G09840.2,AT1G09840.9,AT1G09840.5,AT1G09840.6"; gene_id "AT1G09840";
Chr1	Araport11	five_prime_UTR	3198845	3198972	.	-	.	transcript_id "AT1G09840.11"; gene_id "AT1G09840";
Chr1	Araport11	CDS	3199014	3199073	.	-	0	transcript_id "AT1G09840.3"; gene_id "AT1G09840";
Chr1	Araport11	CDS	3199014	3199073	.	-	0	transcript_id "AT1G09840.8"; gene_id "AT1G09840";
Chr1	Araport11	CDS	3199014	3199073	.	-	0	transcript_id "AT1G09840.1"; gene_id "AT1G09840";
Chr1	Araport11	CDS	3199014	3199073	.	-	0	transcript_id "AT1G09840.4"; gene_id "AT1G09840";
Chr1	Araport11	CDS	3199014	3199073	.	-	0	transcript_id "AT1G09840.7"; gene_id "AT1G09840";
Chr1	Araport11	CDS	3199014	3199073	.	-	0	transcript_id "AT1G09840.10"; gene_id "AT1G09840";
Chr1	Araport11	CDS	3199014	3199073	.	-	0	transcript_id "AT1G09840.2"; gene_id "AT1G09840";
Chr1	Araport11	CDS	3199014	3199073	.	-	0	transcript_id "AT1G09840.9"; gene_id "AT1G09840";
Chr1	Araport11	CDS	3199014	3199073	.	-	0	transcript_id "AT1G09840.5"; gene_id "AT1G09840";
Chr1	Araport11	CDS	3199014	3199073	.	-	0	transcript_id "AT1G09840.6"; gene_id "AT1G09840";
Chr1	Araport11	exon	3199014	3199073	.	-	.	transcript_id "AT1G09840.3,AT1G09840.8,AT1G09840.1,AT1G09840.4,AT1G09840.7,AT1G09840.10,AT1G09840.2,AT1G09840.9,AT1G09840.5,AT1G09840.6"; gene_id "AT1G09840";
Chr1	Araport11	CDS	3199161	3199253	.	-	0	transcript_id "AT1G09840.3"; gene_id "AT1G09840";
Chr1	Araport11	CDS	3199161	3199253	.	-	0	transcript_id "AT1G09840.8"; gene_id "AT1G09840";
Chr1	Araport11	CDS	3199161	3199253	.	-	0	transcript_id "AT1G09840.1"; gene_id "AT1G09840";
Chr1	Araport11	CDS	3199161	3199253	.	-	0	transcript_id "AT1G09840.4"; gene_id "AT1G09840";
Chr1	Araport11	CDS	3199161	3199253	.	-	0	transcript_id "AT1G09840.7"; gene_id "AT1G09840";
Chr1	Araport11	CDS	3199161	3199253	.	-	0	transcript_id "AT1G09840.10"; gene_id "AT1G09840";
Chr1	Araport11	CDS	3199161	3199253	.	-	0	transcript_id "AT1G09840.2"; gene_id "AT1G09840";
Chr1	Araport11	CDS	3199161	3199253	.	-	0	transcript_id "AT1G09840.9"; gene_id "AT1G09840";
Chr1	Araport11	CDS	3199161	3199253	.	-	0	transcript_id "AT1G09840.5"; gene_id "AT1G09840";
Chr1	Araport11	CDS	3199161	3199253	.	-	0	transcript_id "AT1G09840.6"; gene_id "AT1G09840";
Chr1	Araport11	exon	3199161	3199253	.	-	.	transcript_id "AT1G09840.3,AT1G09840.8,AT1G09840.1,AT1G09840.4,AT1G09840.7,AT1G09840.10,AT1G09840.2,AT1G09840.9,AT1G09840.5,AT1G09840.6"; gene_id "AT1G09840";
Chr1	Araport11	CDS	3199381	3199524	.	-	0	transcript_id "AT1G09840.3"; gene_id "AT1G09840";
Chr1	Araport11	exon	3199381	3200058	.	-	.	transcript_id "AT1G09840.3"; gene_id "AT1G09840";
Chr1	Araport11	CDS	3199381	3199524	.	-	0	transcript_id "AT1G09840.8"; gene_id "AT1G09840";
Chr1	Araport11	CDS	3199381	3199524	.	-	0	transcript_id "AT1G09840.1"; gene_id "AT1G09840";
Chr1	Araport11	CDS	3199381	3199524	.	-	0	transcript_id "AT1G09840.4"; gene_id "AT1G09840";
Chr1	Araport11	CDS	3199381	3199524	.	-	0	transcript_id "AT1G09840.7"; gene_id "AT1G09840";
Chr1	Araport11	exon	3199381	3199694	.	-	.	transcript_id "AT1G09840.4,AT1G09840.7"; gene_id "AT1G09840";
Chr1	Araport11	CDS	3199381	3199524	.	-	0	transcript_id "AT1G09840.10"; gene_id "AT1G09840";
Chr1	Araport11	CDS	3199381	3199524	.	-	0	transcript_id "AT1G09840.2"; gene_id "AT1G09840";
Chr1	Araport11	CDS	3199381	3199524	.	-	0	transcript_id "AT1G09840.9"; gene_id "AT1G09840";
Chr1	Araport11	CDS	3199381	3199524	.	-	0	transcript_id "AT1G09840.5"; gene_id "AT1G09840";
Chr1	Araport11	exon	3199381	3199623	.	-	.	transcript_id "AT1G09840.8,AT1G09840.1,AT1G09840.10,AT1G09840.2,AT1G09840.5"; gene_id "AT1G09840";
Chr1	Araport11	CDS	3199381	3199524	.	-	0	transcript_id "AT1G09840.6"; gene_id "AT1G09840";
Chr1	Araport11	exon	3199381	3199619	.	-	.	transcript_id "AT1G09840.9,AT1G09840.6"; gene_id "AT1G09840";
Chr1	Araport11	five_prime_UTR	3199525	3200058	.	-	.	transcript_id "AT1G09840.3"; gene_id "AT1G09840";
Chr1	Araport11	five_prime_UTR	3199525	3199694	.	-	.	transcript_id "AT1G09840.4,AT1G09840.7"; gene_id "AT1G09840";
Chr1	Araport11	five_prime_UTR	3199525	3199623	.	-	.	transcript_id "AT1G09840.8,AT1G09840.1,AT1G09840.10,AT1G09840.2,AT1G09840.5"; gene_id "AT1G09840";
Chr1	Araport11	five_prime_UTR	3199525	3199619	.	-	.	transcript_id "AT1G09840.9,AT1G09840.6"; gene_id "AT1G09840";
Chr1	Araport11	exon	3199710	3199992	.	-	.	transcript_id "AT1G09840.5"; gene_id "AT1G09840";
Chr1	Araport11	five_prime_UTR	3199710	3199992	.	-	.	transcript_id "AT1G09840.5"; gene_id "AT1G09840";
Chr1	Araport11	exon	3199710	3200034	.	-	.	transcript_id "AT1G09840.6"; gene_id "AT1G09840";
Chr1	Araport11	five_prime_UTR	3199710	3200034	.	-	.	transcript_id "AT1G09840.6"; gene_id "AT1G09840";
Chr1	Araport11	exon	3199714	3199736	.	-	.	transcript_id "AT1G09840.10"; gene_id "AT1G09840";
Chr1	Araport11	five_prime_UTR	3199714	3199736	.	-	.	transcript_id "AT1G09840.10"; gene_id "AT1G09840";
Chr1	Araport11	exon	3200036	3200403	.	-	.	transcript_id "AT1G09840.1,AT1G09840.7"; gene_id "AT1G09840";
Chr1	Araport11	five_prime_UTR	3200036	3200403	.	-	.	transcript_id "AT1G09840.1,AT1G09840.7"; gene_id "AT1G09840";
Chr1	Araport11	exon	3200036	3200099	.	-	.	transcript_id "AT1G09840.2"; gene_id "AT1G09840";
Chr1	Araport11	five_prime_UTR	3200036	3200099	.	-	.	transcript_id "AT1G09840.2"; gene_id "AT1G09840";
Chr1	Araport11	exon	3200036	3200103	.	-	.	transcript_id "AT1G09840.8,AT1G09840.4,AT1G09840.9"; gene_id "AT1G09840";
Chr1	Araport11	five_prime_UTR	3200036	3200103	.	-	.	transcript_id "AT1G09840.8,AT1G09840.4,AT1G09840.9"; gene_id "AT1G09840";
Chr1	Araport11	exon	3200183	3200403	.	-	.	transcript_id "AT1G09840.8,AT1G09840.4"; gene_id "AT1G09840";
Chr1	Araport11	five_prime_UTR	3200183	3200403	.	-	.	transcript_id "AT1G09840.8,AT1G09840.4"; gene_id "AT1G09840";
Chr1	Araport11	exon	3200183	3200254	.	-	.	transcript_id "AT1G09840.2"; gene_id "AT1G09840";
Chr1	Araport11	five_prime_UTR	3200183	3200254	.	-	.	transcript_id "AT1G09840.2"; gene_id "AT1G09840";
Chr1	Araport11	exon	3200183	3200291	.	-	.	transcript_id "AT1G09840.9"; gene_id "AT1G09840";
Chr1	Araport11	five_prime_UTR	3200183	3200291	.	-	.	transcript_id "AT1G09840.9"; gene_id "AT1G09840";
Chr1	Araport11	gene	3201685	3204150	.	+	.	transcript_id "AT1G09850"; gene_id "AT1G09850";
Chr1	Araport11	mRNA	3201685	3204150	.	+	.	transcript_id "AT1G09850"; gene_id "AT1G09850.1";
Chr1	Araport11	five_prime_UTR	3201685	3201847	.	+	.	transcript_id "AT1G09850.1"; gene_id "AT1G09850";
Chr1	Araport11	exon	3201685	3202265	.	+	.	transcript_id "AT1G09850.1"; gene_id "AT1G09850";
Chr1	Araport11	CDS	3201848	3202265	.	+	0	transcript_id "AT1G09850.1"; gene_id "AT1G09850";
Chr1	Araport11	protein	3201848	3203875	.	+	.	transcript_id "AT1G09850.1"; gene_id "AT1G09850";
Chr1	Araport11	gene	3202274	3202774	.	-	.	transcript_id ""; gene_id "";
Chr1	Araport11	antisense_lncRNA	3202274	3202774	.	-	.	transcript_id "AT1G04737"; gene_id "AT1G04737.1";
Chr1	Araport11	exon	3202274	3202774	.	-	.	transcript_id "AT1G04737.1"; gene_id "AT1G04737";
Chr1	Araport11	exon	3202709	3202944	.	+	.	transcript_id "AT1G09850.1"; gene_id "AT1G09850";
Chr1	Araport11	CDS	3202709	3202944	.	+	2	transcript_id "AT1G09850.1"; gene_id "AT1G09850";
Chr1	Araport11	exon	3203045	3203185	.	+	.	transcript_id "AT1G09850.1"; gene_id "AT1G09850";
Chr1	Araport11	CDS	3203045	3203185	.	+	0	transcript_id "AT1G09850.1"; gene_id "AT1G09850";
Chr1	Araport11	exon	3203271	3203702	.	+	.	transcript_id "AT1G09850.1"; gene_id "AT1G09850";
Chr1	Araport11	CDS	3203271	3203702	.	+	0	transcript_id "AT1G09850.1"; gene_id "AT1G09850";
Chr1	Araport11	CDS	3203789	3203875	.	+	0	transcript_id "AT1G09850.1"; gene_id "AT1G09850";
Chr1	Araport11	exon	3203789	3204150	.	+	.	transcript_id "AT1G09850.1"; gene_id "AT1G09850";
Chr1	Araport11	three_prime_UTR	3203876	3204150	.	+	.	transcript_id "AT1G09850.1"; gene_id "AT1G09850";
Chr1	Araport11	gene	3204016	3205411	.	-	.	transcript_id "AT1G09860"; gene_id "AT1G09860";
Chr1	Araport11	mRNA	3204016	3205411	.	-	.	transcript_id "AT1G09860"; gene_id "AT1G09860.1";
Chr1	Araport11	three_prime_UTR	3204016	3204135	.	-	.	transcript_id "AT1G09860.1"; gene_id "AT1G09860";
Chr1	Araport11	exon	3204016	3205309	.	-	.	transcript_id "AT1G09860.1"; gene_id "AT1G09860";
Chr1	Araport11	CDS	3204136	3205287	.	-	0	transcript_id "AT1G09860.1"; gene_id "AT1G09860";
Chr1	Araport11	protein	3204136	3205287	.	-	.	transcript_id "AT1G09860.1"; gene_id "AT1G09860";
Chr1	Araport11	gene	3204309	3205338	.	+	.	transcript_id ""; gene_id "";
Chr1	Araport11	antisense_lncRNA	3204309	3205338	.	+	.	transcript_id "AT1G04743"; gene_id "AT1G04743.1";
Chr1	Araport11	exon	3204309	3204438	.	+	.	transcript_id "AT1G04743.1"; gene_id "AT1G04743";
Chr1	Araport11	exon	3204508	3205338	.	+	.	transcript_id "AT1G04743.1"; gene_id "AT1G04743";
Chr1	Araport11	five_prime_UTR	3205288	3205411	.	-	.	transcript_id "AT1G09860.1"; gene_id "AT1G09860";
Chr1	Araport11	gene	3205579	3208714	.	+	.	transcript_id "AT1G09870"; gene_id "AT1G09870";
Chr1	Araport11	mRNA	3205579	3208714	.	+	.	transcript_id "AT1G09870"; gene_id "AT1G09870.1";
Chr1	Araport11	five_prime_UTR	3205579	3205816	.	+	.	transcript_id "AT1G09870.1"; gene_id "AT1G09870";
Chr1	Araport11	exon	3205579	3205917	.	+	.	transcript_id "AT1G09870.1"; gene_id "AT1G09870";
Chr1	Araport11	CDS	3205817	3205917	.	+	0	transcript_id "AT1G09870.1"; gene_id "AT1G09870";
Chr1	Araport11	protein	3205817	3208444	.	+	.	transcript_id "AT1G09870.1"; gene_id "AT1G09870";
Chr1	Araport11	exon	3206111	3206198	.	+	.	transcript_id "AT1G09870.1"; gene_id "AT1G09870";
Chr1	Araport11	CDS	3206111	3206198	.	+	1	transcript_id "AT1G09870.1"; gene_id "AT1G09870";
Chr1	Araport11	exon	3206278	3206571	.	+	.	transcript_id "AT1G09870.1"; gene_id "AT1G09870";
Chr1	Araport11	CDS	3206278	3206571	.	+	0	transcript_id "AT1G09870.1"; gene_id "AT1G09870";
Chr1	Araport11	exon	3206686	3206844	.	+	.	transcript_id "AT1G09870.1"; gene_id "AT1G09870";
Chr1	Araport11	CDS	3206686	3206844	.	+	0	transcript_id "AT1G09870.1"; gene_id "AT1G09870";
Chr1	Araport11	exon	3206964	3207104	.	+	.	transcript_id "AT1G09870.1"; gene_id "AT1G09870";
Chr1	Araport11	CDS	3206964	3207104	.	+	0	transcript_id "AT1G09870.1"; gene_id "AT1G09870";
Chr1	Araport11	exon	3207220	3207276	.	+	.	transcript_id "AT1G09870.1"; gene_id "AT1G09870";
Chr1	Araport11	CDS	3207220	3207276	.	+	0	transcript_id "AT1G09870.1"; gene_id "AT1G09870";
Chr1	Araport11	exon	3207377	3207515	.	+	.	transcript_id "AT1G09870.1"; gene_id "AT1G09870";
Chr1	Araport11	CDS	3207377	3207515	.	+	0	transcript_id "AT1G09870.1"; gene_id "AT1G09870";
Chr1	Araport11	exon	3207609	3207713	.	+	.	transcript_id "AT1G09870.1"; gene_id "AT1G09870";
Chr1	Araport11	CDS	3207609	3207713	.	+	2	transcript_id "AT1G09870.1"; gene_id "AT1G09870";
Chr1	Araport11	exon	3207820	3208010	.	+	.	transcript_id "AT1G09870.1"; gene_id "AT1G09870";
Chr1	Araport11	CDS	3207820	3208010	.	+	2	transcript_id "AT1G09870.1"; gene_id "AT1G09870";
Chr1	Araport11	exon	3208168	3208209	.	+	.	transcript_id "AT1G09870.1"; gene_id "AT1G09870";
Chr1	Araport11	CDS	3208168	3208209	.	+	0	transcript_id "AT1G09870.1"; gene_id "AT1G09870";
Chr1	Araport11	CDS	3208298	3208444	.	+	0	transcript_id "AT1G09870.1"; gene_id "AT1G09870";
Chr1	Araport11	exon	3208298	3208714	.	+	.	transcript_id "AT1G09870.1"; gene_id "AT1G09870";
Chr1	Araport11	three_prime_UTR	3208445	3208714	.	+	.	transcript_id "AT1G09870.1"; gene_id "AT1G09870";
Chr1	Araport11	gene	3208712	3213468	.	-	.	transcript_id "AT1G09880"; gene_id "AT1G09880";
Chr1	Araport11	mRNA	3208712	3212272	.	-	.	transcript_id "AT1G09880"; gene_id "AT1G09880.2";
Chr1	Araport11	three_prime_UTR	3208712	3208827	.	-	.	transcript_id "AT1G09880.2"; gene_id "AT1G09880";
Chr1	Araport11	exon	3208712	3209085	.	-	.	transcript_id "AT1G09880.2"; gene_id "AT1G09880";
Chr1	Araport11	mRNA	3208789	3213468	.	-	.	transcript_id "AT1G09880"; gene_id "AT1G09880.3";
Chr1	Araport11	three_prime_UTR	3208789	3208827	.	-	.	transcript_id "AT1G09880.3"; gene_id "AT1G09880";
Chr1	Araport11	exon	3208789	3209085	.	-	.	transcript_id "AT1G09880.3"; gene_id "AT1G09880";
Chr1	Araport11	mRNA	3208799	3211653	.	-	.	transcript_id "AT1G09880"; gene_id "AT1G09880.1";
Chr1	Araport11	three_prime_UTR	3208799	3208827	.	-	.	transcript_id "AT1G09880.1"; gene_id "AT1G09880";
Chr1	Araport11	exon	3208799	3209085	.	-	.	transcript_id "AT1G09880.1"; gene_id "AT1G09880";
Chr1	Araport11	CDS	3208828	3209085	.	-	0	transcript_id "AT1G09880.2"; gene_id "AT1G09880";
Chr1	Araport11	CDS	3208828	3209085	.	-	0	transcript_id "AT1G09880.3"; gene_id "AT1G09880";
Chr1	Araport11	CDS	3208828	3209085	.	-	0	transcript_id "AT1G09880.1"; gene_id "AT1G09880";
Chr1	Araport11	mRNA	3208828	3211942	.	-	.	transcript_id "AT1G09880"; gene_id "AT1G09880.4";
Chr1	Araport11	exon	3208828	3209085	.	-	.	transcript_id "AT1G09880.4"; gene_id "AT1G09880";
Chr1	Araport11	CDS	3208828	3209085	.	-	0	transcript_id "AT1G09880.4"; gene_id "AT1G09880";
Chr1	Araport11	protein	3208828	3211653	.	-	.	transcript_id "AT1G09880.1"; gene_id "AT1G09880";
Chr1	Araport11	protein	3208828	3211929	.	-	.	transcript_id "AT1G09880.4"; gene_id "AT1G09880";
Chr1	Araport11	protein	3208828	3212163	.	-	.	transcript_id "AT1G09880.2"; gene_id "AT1G09880";
Chr1	Araport11	protein	3208828	3213417	.	-	.	transcript_id "AT1G09880.3"; gene_id "AT1G09880";
Chr1	Araport11	CDS	3209168	3209300	.	-	1	transcript_id "AT1G09880.2"; gene_id "AT1G09880";
Chr1	Araport11	CDS	3209168	3209300	.	-	1	transcript_id "AT1G09880.3"; gene_id "AT1G09880";
Chr1	Araport11	CDS	3209168	3209300	.	-	1	transcript_id "AT1G09880.1"; gene_id "AT1G09880";
Chr1	Araport11	CDS	3209168	3209300	.	-	1	transcript_id "AT1G09880.4"; gene_id "AT1G09880";
Chr1	Araport11	exon	3209168	3209300	.	-	.	transcript_id "AT1G09880.2,AT1G09880.3,AT1G09880.1,AT1G09880.4"; gene_id "AT1G09880";
Chr1	Araport11	CDS	3209377	3209650	.	-	2	transcript_id "AT1G09880.2"; gene_id "AT1G09880";
Chr1	Araport11	CDS	3209377	3209650	.	-	2	transcript_id "AT1G09880.3"; gene_id "AT1G09880";
Chr1	Araport11	CDS	3209377	3209650	.	-	2	transcript_id "AT1G09880.1"; gene_id "AT1G09880";
Chr1	Araport11	CDS	3209377	3209650	.	-	2	transcript_id "AT1G09880.4"; gene_id "AT1G09880";
Chr1	Araport11	exon	3209377	3209650	.	-	.	transcript_id "AT1G09880.2,AT1G09880.3,AT1G09880.1,AT1G09880.4"; gene_id "AT1G09880";
Chr1	Araport11	CDS	3209731	3209872	.	-	0	transcript_id "AT1G09880.2"; gene_id "AT1G09880";
Chr1	Araport11	CDS	3209731	3209872	.	-	0	transcript_id "AT1G09880.3"; gene_id "AT1G09880";
Chr1	Araport11	CDS	3209731	3209872	.	-	0	transcript_id "AT1G09880.1"; gene_id "AT1G09880";
Chr1	Araport11	CDS	3209731	3209872	.	-	0	transcript_id "AT1G09880.4"; gene_id "AT1G09880";
Chr1	Araport11	exon	3209731	3209872	.	-	.	transcript_id "AT1G09880.2,AT1G09880.3,AT1G09880.1,AT1G09880.4"; gene_id "AT1G09880";
Chr1	Araport11	CDS	3209964	3210054	.	-	1	transcript_id "AT1G09880.2"; gene_id "AT1G09880";
Chr1	Araport11	CDS	3209964	3210054	.	-	1	transcript_id "AT1G09880.3"; gene_id "AT1G09880";
Chr1	Araport11	CDS	3209964	3210054	.	-	1	transcript_id "AT1G09880.1"; gene_id "AT1G09880";
Chr1	Araport11	CDS	3209964	3210054	.	-	1	transcript_id "AT1G09880.4"; gene_id "AT1G09880";
Chr1	Araport11	exon	3209964	3210054	.	-	.	transcript_id "AT1G09880.2,AT1G09880.3,AT1G09880.1,AT1G09880.4"; gene_id "AT1G09880";
Chr1	Araport11	CDS	3210143	3210249	.	-	0	transcript_id "AT1G09880.2"; gene_id "AT1G09880";
Chr1	Araport11	CDS	3210143	3210249	.	-	0	transcript_id "AT1G09880.3"; gene_id "AT1G09880";
Chr1	Araport11	CDS	3210143	3210249	.	-	0	transcript_id "AT1G09880.1"; gene_id "AT1G09880";
Chr1	Araport11	CDS	3210143	3210249	.	-	0	transcript_id "AT1G09880.4"; gene_id "AT1G09880";
Chr1	Araport11	exon	3210143	3210249	.	-	.	transcript_id "AT1G09880.2,AT1G09880.3,AT1G09880.1,AT1G09880.4"; gene_id "AT1G09880";
Chr1	Araport11	CDS	3210331	3210486	.	-	0	transcript_id "AT1G09880.2"; gene_id "AT1G09880";
Chr1	Araport11	CDS	3210331	3210486	.	-	0	transcript_id "AT1G09880.3"; gene_id "AT1G09880";
Chr1	Araport11	CDS	3210331	3210486	.	-	0	transcript_id "AT1G09880.1"; gene_id "AT1G09880";
Chr1	Araport11	CDS	3210331	3210486	.	-	0	transcript_id "AT1G09880.4"; gene_id "AT1G09880";
Chr1	Araport11	exon	3210331	3210486	.	-	.	transcript_id "AT1G09880.2,AT1G09880.3,AT1G09880.1,AT1G09880.4"; gene_id "AT1G09880";
Chr1	Araport11	CDS	3210569	3210739	.	-	0	transcript_id "AT1G09880.2"; gene_id "AT1G09880";
Chr1	Araport11	CDS	3210569	3210739	.	-	0	transcript_id "AT1G09880.3"; gene_id "AT1G09880";
Chr1	Araport11	CDS	3210569	3210739	.	-	0	transcript_id "AT1G09880.1"; gene_id "AT1G09880";
Chr1	Araport11	CDS	3210569	3210739	.	-	0	transcript_id "AT1G09880.4"; gene_id "AT1G09880";
Chr1	Araport11	exon	3210569	3210739	.	-	.	transcript_id "AT1G09880.2,AT1G09880.3,AT1G09880.1,AT1G09880.4"; gene_id "AT1G09880";
Chr1	Araport11	CDS	3210848	3211109	.	-	1	transcript_id "AT1G09880.2"; gene_id "AT1G09880";
Chr1	Araport11	CDS	3210848	3211109	.	-	1	transcript_id "AT1G09880.3"; gene_id "AT1G09880";
Chr1	Araport11	CDS	3210848	3211109	.	-	1	transcript_id "AT1G09880.1"; gene_id "AT1G09880";
Chr1	Araport11	CDS	3210848	3211109	.	-	1	transcript_id "AT1G09880.4"; gene_id "AT1G09880";
Chr1	Araport11	exon	3210848	3211109	.	-	.	transcript_id "AT1G09880.2,AT1G09880.3,AT1G09880.1,AT1G09880.4"; gene_id "AT1G09880";
Chr1	Araport11	CDS	3211184	3211300	.	-	1	transcript_id "AT1G09880.2"; gene_id "AT1G09880";
Chr1	Araport11	CDS	3211184	3211300	.	-	1	transcript_id "AT1G09880.3"; gene_id "AT1G09880";
Chr1	Araport11	CDS	3211184	3211300	.	-	1	transcript_id "AT1G09880.1"; gene_id "AT1G09880";
Chr1	Araport11	CDS	3211184	3211300	.	-	1	transcript_id "AT1G09880.4"; gene_id "AT1G09880";
Chr1	Araport11	exon	3211184	3211300	.	-	.	transcript_id "AT1G09880.2,AT1G09880.3,AT1G09880.1,AT1G09880.4"; gene_id "AT1G09880";
Chr1	Araport11	CDS	3211385	3211450	.	-	1	transcript_id "AT1G09880.2"; gene_id "AT1G09880";
Chr1	Araport11	CDS	3211385	3211450	.	-	1	transcript_id "AT1G09880.3"; gene_id "AT1G09880";
Chr1	Araport11	CDS	3211385	3211450	.	-	1	transcript_id "AT1G09880.1"; gene_id "AT1G09880";
Chr1	Araport11	CDS	3211385	3211450	.	-	1	transcript_id "AT1G09880.4"; gene_id "AT1G09880";
Chr1	Araport11	exon	3211385	3211450	.	-	.	transcript_id "AT1G09880.2,AT1G09880.3,AT1G09880.1,AT1G09880.4"; gene_id "AT1G09880";
Chr1	Araport11	CDS	3211535	3211659	.	-	0	transcript_id "AT1G09880.2"; gene_id "AT1G09880";
Chr1	Araport11	CDS	3211535	3211659	.	-	0	transcript_id "AT1G09880.3"; gene_id "AT1G09880";
Chr1	Araport11	exon	3211535	3211653	.	-	.	transcript_id "AT1G09880.1"; gene_id "AT1G09880";
Chr1	Araport11	CDS	3211535	3211653	.	-	0	transcript_id "AT1G09880.1"; gene_id "AT1G09880";
Chr1	Araport11	CDS	3211535	3211659	.	-	0	transcript_id "AT1G09880.4"; gene_id "AT1G09880";
Chr1	Araport11	exon	3211535	3211659	.	-	.	transcript_id "AT1G09880.2,AT1G09880.3,AT1G09880.4"; gene_id "AT1G09880";
Chr1	Araport11	CDS	3211834	3211979	.	-	2	transcript_id "AT1G09880.2"; gene_id "AT1G09880";
Chr1	Araport11	CDS	3211834	3211979	.	-	2	transcript_id "AT1G09880.3"; gene_id "AT1G09880";
Chr1	Araport11	exon	3211834	3211979	.	-	.	transcript_id "AT1G09880.2,AT1G09880.3"; gene_id "AT1G09880";
Chr1	Araport11	CDS	3211834	3211929	.	-	0	transcript_id "AT1G09880.4"; gene_id "AT1G09880";
Chr1	Araport11	exon	3211834	3211942	.	-	.	transcript_id "AT1G09880.4"; gene_id "AT1G09880";
Chr1	Araport11	five_prime_UTR	3211930	3211942	.	-	.	transcript_id "AT1G09880.4"; gene_id "AT1G09880";
Chr1	Araport11	CDS	3212118	3212163	.	-	0	transcript_id "AT1G09880.2"; gene_id "AT1G09880";
Chr1	Araport11	exon	3212118	3212272	.	-	.	transcript_id "AT1G09880.2"; gene_id "AT1G09880";
Chr1	Araport11	exon	3212118	3212202	.	-	.	transcript_id "AT1G09880.3"; gene_id "AT1G09880";
Chr1	Araport11	CDS	3212118	3212202	.	-	0	transcript_id "AT1G09880.3"; gene_id "AT1G09880";
Chr1	Araport11	five_prime_UTR	3212164	3212272	.	-	.	transcript_id "AT1G09880.2"; gene_id "AT1G09880";
Chr1	Araport11	gene	3212812	3213011	.	+	.	transcript_id ""; gene_id "";
Chr1	Araport11	lnc_RNA	3212812	3213011	.	+	.	transcript_id "AT1G04747"; gene_id "AT1G04747.1";
Chr1	Araport11	exon	3212812	3213011	.	+	.	transcript_id "AT1G04747.1"; gene_id "AT1G04747";
Chr1	Araport11	CDS	3213415	3213417	.	-	0	transcript_id "AT1G09880.3"; gene_id "AT1G09880";
Chr1	Araport11	exon	3213415	3213468	.	-	.	transcript_id "AT1G09880.3"; gene_id "AT1G09880";
Chr1	Araport11	five_prime_UTR	3213418	3213468	.	-	.	transcript_id "AT1G09880.3"; gene_id "AT1G09880";
Chr1	Araport11	gene	3214049	3217603	.	-	.	transcript_id "AT1G09890"; gene_id "AT1G09890";
Chr1	Araport11	mRNA	3214049	3217603	.	-	.	transcript_id "AT1G09890"; gene_id "AT1G09890.2";
Chr1	Araport11	three_prime_UTR	3214049	3214467	.	-	.	transcript_id "AT1G09890.2"; gene_id "AT1G09890";
Chr1	Araport11	mRNA	3214049	3217603	.	-	.	transcript_id "AT1G09890"; gene_id "AT1G09890.4";
Chr1	Araport11	mRNA	3214049	3217603	.	-	.	transcript_id "AT1G09890"; gene_id "AT1G09890.3";
Chr1	Araport11	three_prime_UTR	3214049	3214236	.	-	.	transcript_id "AT1G09890.4,AT1G09890.3"; gene_id "AT1G09890";
Chr1	Araport11	exon	3214049	3214467	.	-	.	transcript_id "AT1G09890.2,AT1G09890.4,AT1G09890.3"; gene_id "AT1G09890";
Chr1	Araport11	mRNA	3214063	3217570	.	-	.	transcript_id "AT1G09890"; gene_id "AT1G09890.5";
Chr1	Araport11	three_prime_UTR	3214063	3214236	.	-	.	transcript_id "AT1G09890.5"; gene_id "AT1G09890";
Chr1	Araport11	exon	3214063	3214467	.	-	.	transcript_id "AT1G09890.5"; gene_id "AT1G09890";
Chr1	Araport11	CDS	3214237	3214467	.	-	0	transcript_id "AT1G09890.4"; gene_id "AT1G09890";
Chr1	Araport11	CDS	3214237	3214467	.	-	0	transcript_id "AT1G09890.3"; gene_id "AT1G09890";
Chr1	Araport11	CDS	3214237	3214467	.	-	0	transcript_id "AT1G09890.5"; gene_id "AT1G09890";
Chr1	Araport11	mRNA	3214237	3217538	.	-	.	transcript_id "AT1G09890"; gene_id "AT1G09890.1";
Chr1	Araport11	exon	3214237	3214467	.	-	.	transcript_id "AT1G09890.1"; gene_id "AT1G09890";
Chr1	Araport11	CDS	3214237	3214467	.	-	0	transcript_id "AT1G09890.1"; gene_id "AT1G09890";
Chr1	Araport11	protein	3214237	3217386	.	-	.	transcript_id "AT1G09890.1"; gene_id "AT1G09890";
Chr1	Araport11	protein	3214237	3217541	.	-	.	transcript_id "AT1G09890.4"; gene_id "AT1G09890";
Chr1	Araport11	protein	3214237	3217541	.	-	.	transcript_id "AT1G09890.3"; gene_id "AT1G09890";
Chr1	Araport11	protein	3214237	3217541	.	-	.	transcript_id "AT1G09890.5"; gene_id "AT1G09890";
Chr1	Araport11	three_prime_UTR	3214582	3214770	.	-	.	transcript_id "AT1G09890.2"; gene_id "AT1G09890";
Chr1	Araport11	exon	3214582	3214912	.	-	.	transcript_id "AT1G09890.2"; gene_id "AT1G09890";
Chr1	Araport11	CDS	3214582	3214708	.	-	1	transcript_id "AT1G09890.4"; gene_id "AT1G09890";
Chr1	Araport11	CDS	3214582	3214708	.	-	1	transcript_id "AT1G09890.3"; gene_id "AT1G09890";
Chr1	Araport11	CDS	3214582	3214708	.	-	1	transcript_id "AT1G09890.5"; gene_id "AT1G09890";
Chr1	Araport11	CDS	3214582	3214708	.	-	1	transcript_id "AT1G09890.1"; gene_id "AT1G09890";
Chr1	Araport11	exon	3214582	3214708	.	-	.	transcript_id "AT1G09890.4,AT1G09890.3,AT1G09890.5,AT1G09890.1"; gene_id "AT1G09890";
Chr1	Araport11	CDS	3214771	3214912	.	-	1	transcript_id "AT1G09890.2"; gene_id "AT1G09890";
Chr1	Araport11	protein	3214771	3217541	.	-	.	transcript_id "AT1G09890.2"; gene_id "AT1G09890";
Chr1	Araport11	CDS	3214796	3214912	.	-	1	transcript_id "AT1G09890.4"; gene_id "AT1G09890";
Chr1	Araport11	CDS	3214796	3214912	.	-	1	transcript_id "AT1G09890.3"; gene_id "AT1G09890";
Chr1	Araport11	CDS	3214796	3214912	.	-	1	transcript_id "AT1G09890.5"; gene_id "AT1G09890";
Chr1	Araport11	CDS	3214796	3214912	.	-	1	transcript_id "AT1G09890.1"; gene_id "AT1G09890";
Chr1	Araport11	exon	3214796	3214912	.	-	.	transcript_id "AT1G09890.4,AT1G09890.3,AT1G09890.5,AT1G09890.1"; gene_id "AT1G09890";
Chr1	Araport11	CDS	3215098	3215468	.	-	0	transcript_id "AT1G09890.2"; gene_id "AT1G09890";
Chr1	Araport11	CDS	3215098	3215254	.	-	2	transcript_id "AT1G09890.4"; gene_id "AT1G09890";
Chr1	Araport11	CDS	3215098	3215468	.	-	0	transcript_id "AT1G09890.3"; gene_id "AT1G09890";
Chr1	Araport11	exon	3215098	3215468	.	-	.	transcript_id "AT1G09890.2,AT1G09890.3"; gene_id "AT1G09890";
Chr1	Araport11	CDS	3215098	3215254	.	-	2	transcript_id "AT1G09890.5"; gene_id "AT1G09890";
Chr1	Araport11	CDS	3215098	3215254	.	-	2	transcript_id "AT1G09890.1"; gene_id "AT1G09890";
Chr1	Araport11	exon	3215098	3215254	.	-	.	transcript_id "AT1G09890.4,AT1G09890.5,AT1G09890.1"; gene_id "AT1G09890";
Chr1	Araport11	CDS	3215327	3215468	.	-	0	transcript_id "AT1G09890.4"; gene_id "AT1G09890";
Chr1	Araport11	CDS	3215327	3215468	.	-	0	transcript_id "AT1G09890.5"; gene_id "AT1G09890";
Chr1	Araport11	CDS	3215327	3215468	.	-	0	transcript_id "AT1G09890.1"; gene_id "AT1G09890";
Chr1	Araport11	exon	3215327	3215468	.	-	.	transcript_id "AT1G09890.4,AT1G09890.5,AT1G09890.1"; gene_id "AT1G09890";
Chr1	Araport11	CDS	3215557	3215647	.	-	1	transcript_id "AT1G09890.2"; gene_id "AT1G09890";
Chr1	Araport11	CDS	3215557	3215647	.	-	1	transcript_id "AT1G09890.4"; gene_id "AT1G09890";
Chr1	Araport11	CDS	3215557	3215647	.	-	1	transcript_id "AT1G09890.3"; gene_id "AT1G09890";
Chr1	Araport11	CDS	3215557	3215647	.	-	1	transcript_id "AT1G09890.5"; gene_id "AT1G09890";
Chr1	Araport11	CDS	3215557	3215647	.	-	1	transcript_id "AT1G09890.1"; gene_id "AT1G09890";
Chr1	Araport11	exon	3215557	3215647	.	-	.	transcript_id "AT1G09890.2,AT1G09890.4,AT1G09890.3,AT1G09890.5,AT1G09890.1"; gene_id "AT1G09890";
Chr1	Araport11	CDS	3215769	3215875	.	-	0	transcript_id "AT1G09890.2"; gene_id "AT1G09890";
Chr1	Araport11	CDS	3215769	3215875	.	-	0	transcript_id "AT1G09890.4"; gene_id "AT1G09890";
Chr1	Araport11	CDS	3215769	3215875	.	-	0	transcript_id "AT1G09890.3"; gene_id "AT1G09890";
Chr1	Araport11	CDS	3215769	3215875	.	-	0	transcript_id "AT1G09890.5"; gene_id "AT1G09890";
Chr1	Araport11	CDS	3215769	3215875	.	-	0	transcript_id "AT1G09890.1"; gene_id "AT1G09890";
Chr1	Araport11	exon	3215769	3215875	.	-	.	transcript_id "AT1G09890.2,AT1G09890.4,AT1G09890.3,AT1G09890.5,AT1G09890.1"; gene_id "AT1G09890";
Chr1	Araport11	CDS	3215958	3216116	.	-	0	transcript_id "AT1G09890.2"; gene_id "AT1G09890";
Chr1	Araport11	CDS	3215958	3216116	.	-	0	transcript_id "AT1G09890.4"; gene_id "AT1G09890";
Chr1	Araport11	CDS	3215958	3216116	.	-	0	transcript_id "AT1G09890.3"; gene_id "AT1G09890";
Chr1	Araport11	CDS	3215958	3216116	.	-	0	transcript_id "AT1G09890.5"; gene_id "AT1G09890";
Chr1	Araport11	CDS	3215958	3216116	.	-	0	transcript_id "AT1G09890.1"; gene_id "AT1G09890";
Chr1	Araport11	exon	3215958	3216116	.	-	.	transcript_id "AT1G09890.2,AT1G09890.4,AT1G09890.3,AT1G09890.5,AT1G09890.1"; gene_id "AT1G09890";
Chr1	Araport11	CDS	3216188	3216361	.	-	0	transcript_id "AT1G09890.2"; gene_id "AT1G09890";
Chr1	Araport11	CDS	3216188	3216361	.	-	0	transcript_id "AT1G09890.4"; gene_id "AT1G09890";
Chr1	Araport11	CDS	3216188	3216361	.	-	0	transcript_id "AT1G09890.3"; gene_id "AT1G09890";
Chr1	Araport11	CDS	3216188	3216361	.	-	0	transcript_id "AT1G09890.5"; gene_id "AT1G09890";
Chr1	Araport11	CDS	3216188	3216361	.	-	0	transcript_id "AT1G09890.1"; gene_id "AT1G09890";
Chr1	Araport11	exon	3216188	3216361	.	-	.	transcript_id "AT1G09890.2,AT1G09890.4,AT1G09890.3,AT1G09890.5,AT1G09890.1"; gene_id "AT1G09890";
Chr1	Araport11	CDS	3216459	3216600	.	-	1	transcript_id "AT1G09890.2"; gene_id "AT1G09890";
Chr1	Araport11	CDS	3216459	3216600	.	-	1	transcript_id "AT1G09890.4"; gene_id "AT1G09890";
Chr1	Araport11	CDS	3216459	3216600	.	-	1	transcript_id "AT1G09890.3"; gene_id "AT1G09890";
Chr1	Araport11	CDS	3216459	3216600	.	-	1	transcript_id "AT1G09890.5"; gene_id "AT1G09890";
Chr1	Araport11	CDS	3216459	3216600	.	-	1	transcript_id "AT1G09890.1"; gene_id "AT1G09890";
Chr1	Araport11	exon	3216459	3216600	.	-	.	transcript_id "AT1G09890.2,AT1G09890.4,AT1G09890.3,AT1G09890.5,AT1G09890.1"; gene_id "AT1G09890";
Chr1	Araport11	CDS	3216682	3216801	.	-	1	transcript_id "AT1G09890.2"; gene_id "AT1G09890";
Chr1	Araport11	CDS	3216682	3216801	.	-	1	transcript_id "AT1G09890.4"; gene_id "AT1G09890";
Chr1	Araport11	CDS	3216682	3216801	.	-	1	transcript_id "AT1G09890.3"; gene_id "AT1G09890";
Chr1	Araport11	exon	3216682	3216786	.	-	.	transcript_id "AT1G09890.5"; gene_id "AT1G09890";
Chr1	Araport11	CDS	3216682	3216786	.	-	1	transcript_id "AT1G09890.5"; gene_id "AT1G09890";
Chr1	Araport11	CDS	3216682	3216801	.	-	1	transcript_id "AT1G09890.1"; gene_id "AT1G09890";
Chr1	Araport11	exon	3216682	3216801	.	-	.	transcript_id "AT1G09890.2,AT1G09890.4,AT1G09890.3,AT1G09890.1"; gene_id "AT1G09890";
Chr1	Araport11	CDS	3216871	3216990	.	-	1	transcript_id "AT1G09890.2"; gene_id "AT1G09890";
Chr1	Araport11	CDS	3216871	3216990	.	-	1	transcript_id "AT1G09890.4"; gene_id "AT1G09890";
Chr1	Araport11	CDS	3216871	3216990	.	-	1	transcript_id "AT1G09890.3"; gene_id "AT1G09890";
Chr1	Araport11	CDS	3216871	3216990	.	-	1	transcript_id "AT1G09890.5"; gene_id "AT1G09890";
Chr1	Araport11	CDS	3216871	3216990	.	-	1	transcript_id "AT1G09890.1"; gene_id "AT1G09890";
Chr1	Araport11	exon	3216871	3216990	.	-	.	transcript_id "AT1G09890.2,AT1G09890.4,AT1G09890.3,AT1G09890.5,AT1G09890.1"; gene_id "AT1G09890";
Chr1	Araport11	CDS	3217134	3217184	.	-	1	transcript_id "AT1G09890.2"; gene_id "AT1G09890";
Chr1	Araport11	CDS	3217134	3217184	.	-	1	transcript_id "AT1G09890.4"; gene_id "AT1G09890";
Chr1	Araport11	CDS	3217134	3217184	.	-	1	transcript_id "AT1G09890.3"; gene_id "AT1G09890";
Chr1	Araport11	CDS	3217134	3217184	.	-	1	transcript_id "AT1G09890.5"; gene_id "AT1G09890";
Chr1	Araport11	CDS	3217134	3217184	.	-	1	transcript_id "AT1G09890.1"; gene_id "AT1G09890";
Chr1	Araport11	exon	3217134	3217184	.	-	.	transcript_id "AT1G09890.2,AT1G09890.4,AT1G09890.3,AT1G09890.5,AT1G09890.1"; gene_id "AT1G09890";
Chr1	Araport11	CDS	3217271	3217392	.	-	0	transcript_id "AT1G09890.2"; gene_id "AT1G09890";
Chr1	Araport11	CDS	3217271	3217392	.	-	0	transcript_id "AT1G09890.4"; gene_id "AT1G09890";
Chr1	Araport11	CDS	3217271	3217392	.	-	0	transcript_id "AT1G09890.3"; gene_id "AT1G09890";
Chr1	Araport11	CDS	3217271	3217392	.	-	0	transcript_id "AT1G09890.5"; gene_id "AT1G09890";
Chr1	Araport11	CDS	3217271	3217386	.	-	0	transcript_id "AT1G09890.1"; gene_id "AT1G09890";
Chr1	Araport11	exon	3217271	3217392	.	-	.	transcript_id "AT1G09890.2,AT1G09890.4,AT1G09890.3,AT1G09890.5,AT1G09890.1"; gene_id "AT1G09890";
Chr1	Araport11	five_prime_UTR	3217387	3217392	.	-	.	transcript_id "AT1G09890.1"; gene_id "AT1G09890";
Chr1	Araport11	CDS	3217500	3217541	.	-	0	transcript_id "AT1G09890.2"; gene_id "AT1G09890";
Chr1	Araport11	CDS	3217500	3217541	.	-	0	transcript_id "AT1G09890.4"; gene_id "AT1G09890";
Chr1	Araport11	CDS	3217500	3217541	.	-	0	transcript_id "AT1G09890.3"; gene_id "AT1G09890";
Chr1	Araport11	exon	3217500	3217603	.	-	.	transcript_id "AT1G09890.2,AT1G09890.4,AT1G09890.3"; gene_id "AT1G09890";
Chr1	Araport11	CDS	3217500	3217541	.	-	0	transcript_id "AT1G09890.5"; gene_id "AT1G09890";
Chr1	Araport11	exon	3217500	3217570	.	-	.	transcript_id "AT1G09890.5"; gene_id "AT1G09890";
Chr1	Araport11	exon	3217500	3217538	.	-	.	transcript_id "AT1G09890.1"; gene_id "AT1G09890";
Chr1	Araport11	five_prime_UTR	3217500	3217538	.	-	.	transcript_id "AT1G09890.1"; gene_id "AT1G09890";
Chr1	Araport11	five_prime_UTR	3217542	3217603	.	-	.	transcript_id "AT1G09890.2,AT1G09890.4,AT1G09890.3"; gene_id "AT1G09890";
Chr1	Araport11	five_prime_UTR	3217542	3217570	.	-	.	transcript_id "AT1G09890.5"; gene_id "AT1G09890";
Chr1	Araport11	gene	3218133	3219929	.	+	.	transcript_id "AT1G09900"; gene_id "AT1G09900";
Chr1	Araport11	mRNA	3218133	3219929	.	+	.	transcript_id "AT1G09900"; gene_id "AT1G09900.1";
Chr1	Araport11	exon	3218133	3219929	.	+	.	transcript_id "AT1G09900.1"; gene_id "AT1G09900";
Chr1	Araport11	CDS	3218133	3219929	.	+	0	transcript_id "AT1G09900.1"; gene_id "AT1G09900";
Chr1	Araport11	protein	3218133	3219929	.	+	.	transcript_id "AT1G09900.1"; gene_id "AT1G09900";
Chr1	Araport11	gene	3220035	3224541	.	-	.	transcript_id "AT1G09910"; gene_id "AT1G09910";
Chr1	Araport11	mRNA	3220035	3224251	.	-	.	transcript_id "AT1G09910"; gene_id "AT1G09910.3";
Chr1	Araport11	mRNA	3220035	3224541	.	-	.	transcript_id "AT1G09910"; gene_id "AT1G09910.1";
Chr1	Araport11	mRNA	3220035	3224541	.	-	.	transcript_id "AT1G09910"; gene_id "AT1G09910.2";
Chr1	Araport11	three_prime_UTR	3220035	3220150	.	-	.	transcript_id "AT1G09910.3,AT1G09910.1,AT1G09910.2"; gene_id "AT1G09910";
Chr1	Araport11	exon	3220035	3220387	.	-	.	transcript_id "AT1G09910.3,AT1G09910.1,AT1G09910.2"; gene_id "AT1G09910";
Chr1	Araport11	CDS	3220151	3220387	.	-	0	transcript_id "AT1G09910.3"; gene_id "AT1G09910";
Chr1	Araport11	CDS	3220151	3220387	.	-	0	transcript_id "AT1G09910.1"; gene_id "AT1G09910";
Chr1	Araport11	CDS	3220151	3220387	.	-	0	transcript_id "AT1G09910.2"; gene_id "AT1G09910";
Chr1	Araport11	protein	3220151	3223775	.	-	.	transcript_id "AT1G09910.3"; gene_id "AT1G09910";
Chr1	Araport11	protein	3220151	3223775	.	-	.	transcript_id "AT1G09910.2"; gene_id "AT1G09910";
Chr1	Araport11	protein	3220151	3224451	.	-	.	transcript_id "AT1G09910.1"; gene_id "AT1G09910";
Chr1	Araport11	CDS	3220466	3220706	.	-	1	transcript_id "AT1G09910.3"; gene_id "AT1G09910";
Chr1	Araport11	CDS	3220466	3220706	.	-	1	transcript_id "AT1G09910.1"; gene_id "AT1G09910";
Chr1	Araport11	CDS	3220466	3220706	.	-	1	transcript_id "AT1G09910.2"; gene_id "AT1G09910";
Chr1	Araport11	exon	3220466	3220706	.	-	.	transcript_id "AT1G09910.3,AT1G09910.1,AT1G09910.2"; gene_id "AT1G09910";
Chr1	Araport11	CDS	3220790	3220946	.	-	2	transcript_id "AT1G09910.3"; gene_id "AT1G09910";
Chr1	Araport11	CDS	3220790	3220946	.	-	2	transcript_id "AT1G09910.1"; gene_id "AT1G09910";
Chr1	Araport11	CDS	3220790	3220946	.	-	2	transcript_id "AT1G09910.2"; gene_id "AT1G09910";
Chr1	Araport11	exon	3220790	3220946	.	-	.	transcript_id "AT1G09910.3,AT1G09910.1,AT1G09910.2"; gene_id "AT1G09910";
Chr1	Araport11	CDS	3221017	3221158	.	-	0	transcript_id "AT1G09910.3"; gene_id "AT1G09910";
Chr1	Araport11	CDS	3221017	3221158	.	-	0	transcript_id "AT1G09910.1"; gene_id "AT1G09910";
Chr1	Araport11	CDS	3221017	3221158	.	-	0	transcript_id "AT1G09910.2"; gene_id "AT1G09910";
Chr1	Araport11	exon	3221017	3221158	.	-	.	transcript_id "AT1G09910.3,AT1G09910.1,AT1G09910.2"; gene_id "AT1G09910";
Chr1	Araport11	CDS	3221328	3221418	.	-	1	transcript_id "AT1G09910.3"; gene_id "AT1G09910";
Chr1	Araport11	CDS	3221328	3221418	.	-	1	transcript_id "AT1G09910.1"; gene_id "AT1G09910";
Chr1	Araport11	CDS	3221328	3221418	.	-	1	transcript_id "AT1G09910.2"; gene_id "AT1G09910";
Chr1	Araport11	exon	3221328	3221418	.	-	.	transcript_id "AT1G09910.3,AT1G09910.1,AT1G09910.2"; gene_id "AT1G09910";
Chr1	Araport11	CDS	3221533	3221639	.	-	0	transcript_id "AT1G09910.3"; gene_id "AT1G09910";
Chr1	Araport11	CDS	3221533	3221639	.	-	0	transcript_id "AT1G09910.1"; gene_id "AT1G09910";
Chr1	Araport11	CDS	3221533	3221639	.	-	0	transcript_id "AT1G09910.2"; gene_id "AT1G09910";
Chr1	Araport11	exon	3221533	3221639	.	-	.	transcript_id "AT1G09910.3,AT1G09910.1,AT1G09910.2"; gene_id "AT1G09910";
Chr1	Araport11	CDS	3221731	3221886	.	-	0	transcript_id "AT1G09910.3"; gene_id "AT1G09910";
Chr1	Araport11	CDS	3221731	3221886	.	-	0	transcript_id "AT1G09910.1"; gene_id "AT1G09910";
Chr1	Araport11	CDS	3221731	3221886	.	-	0	transcript_id "AT1G09910.2"; gene_id "AT1G09910";
Chr1	Araport11	exon	3221731	3221886	.	-	.	transcript_id "AT1G09910.3,AT1G09910.1,AT1G09910.2"; gene_id "AT1G09910";
Chr1	Araport11	CDS	3221966	3222136	.	-	0	transcript_id "AT1G09910.3"; gene_id "AT1G09910";
Chr1	Araport11	CDS	3221966	3222136	.	-	0	transcript_id "AT1G09910.1"; gene_id "AT1G09910";
Chr1	Araport11	CDS	3221966	3222136	.	-	0	transcript_id "AT1G09910.2"; gene_id "AT1G09910";
Chr1	Araport11	exon	3221966	3222136	.	-	.	transcript_id "AT1G09910.3,AT1G09910.1,AT1G09910.2"; gene_id "AT1G09910";
Chr1	Araport11	CDS	3222345	3222486	.	-	1	transcript_id "AT1G09910.3"; gene_id "AT1G09910";
Chr1	Araport11	CDS	3222345	3222486	.	-	1	transcript_id "AT1G09910.1"; gene_id "AT1G09910";
Chr1	Araport11	CDS	3222345	3222486	.	-	1	transcript_id "AT1G09910.2"; gene_id "AT1G09910";
Chr1	Araport11	exon	3222345	3222486	.	-	.	transcript_id "AT1G09910.3,AT1G09910.1,AT1G09910.2"; gene_id "AT1G09910";
Chr1	Araport11	CDS	3222714	3222833	.	-	1	transcript_id "AT1G09910.3"; gene_id "AT1G09910";
Chr1	Araport11	CDS	3222714	3222833	.	-	1	transcript_id "AT1G09910.1"; gene_id "AT1G09910";
Chr1	Araport11	CDS	3222714	3222833	.	-	1	transcript_id "AT1G09910.2"; gene_id "AT1G09910";
Chr1	Araport11	exon	3222714	3222833	.	-	.	transcript_id "AT1G09910.3,AT1G09910.1,AT1G09910.2"; gene_id "AT1G09910";
Chr1	Araport11	CDS	3222912	3223031	.	-	1	transcript_id "AT1G09910.3"; gene_id "AT1G09910";
Chr1	Araport11	CDS	3222912	3223031	.	-	1	transcript_id "AT1G09910.1"; gene_id "AT1G09910";
Chr1	Araport11	CDS	3222912	3223031	.	-	1	transcript_id "AT1G09910.2"; gene_id "AT1G09910";
Chr1	Araport11	exon	3222912	3223031	.	-	.	transcript_id "AT1G09910.3,AT1G09910.1,AT1G09910.2"; gene_id "AT1G09910";
Chr1	Araport11	CDS	3223353	3223403	.	-	1	transcript_id "AT1G09910.3"; gene_id "AT1G09910";
Chr1	Araport11	CDS	3223353	3223403	.	-	1	transcript_id "AT1G09910.1"; gene_id "AT1G09910";
Chr1	Araport11	CDS	3223353	3223403	.	-	1	transcript_id "AT1G09910.2"; gene_id "AT1G09910";
Chr1	Araport11	exon	3223353	3223403	.	-	.	transcript_id "AT1G09910.3,AT1G09910.1,AT1G09910.2"; gene_id "AT1G09910";
Chr1	Araport11	CDS	3223528	3223649	.	-	0	transcript_id "AT1G09910.3"; gene_id "AT1G09910";
Chr1	Araport11	CDS	3223528	3223649	.	-	0	transcript_id "AT1G09910.1"; gene_id "AT1G09910";
Chr1	Araport11	CDS	3223528	3223649	.	-	0	transcript_id "AT1G09910.2"; gene_id "AT1G09910";
Chr1	Araport11	exon	3223528	3223649	.	-	.	transcript_id "AT1G09910.3,AT1G09910.1,AT1G09910.2"; gene_id "AT1G09910";
Chr1	Araport11	CDS	3223734	3223775	.	-	0	transcript_id "AT1G09910.3"; gene_id "AT1G09910";
Chr1	Araport11	CDS	3223734	3223831	.	-	2	transcript_id "AT1G09910.1"; gene_id "AT1G09910";
Chr1	Araport11	exon	3223734	3223831	.	-	.	transcript_id "AT1G09910.3,AT1G09910.1"; gene_id "AT1G09910";
Chr1	Araport11	CDS	3223734	3223775	.	-	0	transcript_id "AT1G09910.2"; gene_id "AT1G09910";
Chr1	Araport11	exon	3223734	3224541	.	-	.	transcript_id "AT1G09910.2"; gene_id "AT1G09910";
Chr1	Araport11	five_prime_UTR	3223776	3223831	.	-	.	transcript_id "AT1G09910.3"; gene_id "AT1G09910";
Chr1	Araport11	five_prime_UTR	3223776	3224541	.	-	.	transcript_id "AT1G09910.2"; gene_id "AT1G09910";
Chr1	Araport11	exon	3224207	3224251	.	-	.	transcript_id "AT1G09910.3"; gene_id "AT1G09910";
Chr1	Araport11	five_prime_UTR	3224207	3224251	.	-	.	transcript_id "AT1G09910.3"; gene_id "AT1G09910";
Chr1	Araport11	CDS	3224379	3224451	.	-	0	transcript_id "AT1G09910.1"; gene_id "AT1G09910";
Chr1	Araport11	exon	3224379	3224541	.	-	.	transcript_id "AT1G09910.1"; gene_id "AT1G09910";
Chr1	Araport11	five_prime_UTR	3224452	3224541	.	-	.	transcript_id "AT1G09910.1"; gene_id "AT1G09910";
Chr1	Araport11	transposable_element	3224486	3224558	.	+	.	transcript_id "AT1TE10470"; gene_id "AT1TE10470";
Chr1	Araport11	transposon_fragment	3224486	3224558	.	+	.	transcript_id "AT1TE10470"; gene_id "AT1TE10470";
Chr1	Araport11	gene	3224684	3227083	.	-	.	transcript_id "AT1G09920"; gene_id "AT1G09920";
Chr1	Araport11	mRNA	3224684	3227083	.	-	.	transcript_id "AT1G09920"; gene_id "AT1G09920.1";
Chr1	Araport11	three_prime_UTR	3224684	3224862	.	-	.	transcript_id "AT1G09920.1"; gene_id "AT1G09920";
Chr1	Araport11	exon	3224684	3225013	.	-	.	transcript_id "AT1G09920.1"; gene_id "AT1G09920";
Chr1	Araport11	CDS	3224863	3225013	.	-	1	transcript_id "AT1G09920.1"; gene_id "AT1G09920";
Chr1	Araport11	protein	3224863	3226860	.	-	.	transcript_id "AT1G09920.1"; gene_id "AT1G09920";
Chr1	Araport11	exon	3225116	3225225	.	-	.	transcript_id "AT1G09920.1"; gene_id "AT1G09920";
Chr1	Araport11	CDS	3225116	3225225	.	-	0	transcript_id "AT1G09920.1"; gene_id "AT1G09920";
Chr1	Araport11	exon	3225304	3225441	.	-	.	transcript_id "AT1G09920.1"; gene_id "AT1G09920";
Chr1	Araport11	CDS	3225304	3225441	.	-	0	transcript_id "AT1G09920.1"; gene_id "AT1G09920";
Chr1	Araport11	exon	3225994	3226129	.	-	.	transcript_id "AT1G09920.1"; gene_id "AT1G09920";
Chr1	Araport11	CDS	3225994	3226129	.	-	1	transcript_id "AT1G09920.1"; gene_id "AT1G09920";
Chr1	Araport11	CDS	3226817	3226860	.	-	0	transcript_id "AT1G09920.1"; gene_id "AT1G09920";
Chr1	Araport11	exon	3226817	3227083	.	-	.	transcript_id "AT1G09920.1"; gene_id "AT1G09920";
Chr1	Araport11	five_prime_UTR	3226861	3227083	.	-	.	transcript_id "AT1G09920.1"; gene_id "AT1G09920";
Chr1	Araport11	protein	3227490	3230043	.	-	.	transcript_id "AT1G09930.1"; gene_id "AT1G09930";
Chr1	Araport11	gene	3227490	3230257	.	-	.	transcript_id "AT1G09930"; gene_id "AT1G09930";
Chr1	Araport11	mRNA	3227490	3230257	.	-	.	transcript_id "AT1G09930"; gene_id "AT1G09930.1";
Chr1	Araport11	exon	3227490	3228290	.	-	.	transcript_id "AT1G09930.1"; gene_id "AT1G09930";
Chr1	Araport11	CDS	3227490	3228290	.	-	0	transcript_id "AT1G09930.1"; gene_id "AT1G09930";
Chr1	Araport11	exon	3228373	3228625	.	-	.	transcript_id "AT1G09930.1"; gene_id "AT1G09930";
Chr1	Araport11	CDS	3228373	3228625	.	-	1	transcript_id "AT1G09930.1"; gene_id "AT1G09930";
Chr1	Araport11	exon	3228704	3229267	.	-	.	transcript_id "AT1G09930.1"; gene_id "AT1G09930";
Chr1	Araport11	CDS	3228704	3229267	.	-	1	transcript_id "AT1G09930.1"; gene_id "AT1G09930";
Chr1	Araport11	exon	3229365	3229462	.	-	.	transcript_id "AT1G09930.1"; gene_id "AT1G09930";
Chr1	Araport11	CDS	3229365	3229462	.	-	0	transcript_id "AT1G09930.1"; gene_id "AT1G09930";
Chr1	Araport11	CDS	3229555	3230043	.	-	0	transcript_id "AT1G09930.1"; gene_id "AT1G09930";
Chr1	Araport11	exon	3229555	3230257	.	-	.	transcript_id "AT1G09930.1"; gene_id "AT1G09930";
Chr1	Araport11	five_prime_UTR	3230044	3230257	.	-	.	transcript_id "AT1G09930.1"; gene_id "AT1G09930";
Chr1	Araport11	gene	3230450	3233259	.	-	.	transcript_id "AT1G09932"; gene_id "AT1G09932";
Chr1	Araport11	mRNA	3230450	3233109	.	-	.	transcript_id "AT1G09932"; gene_id "AT1G09932.2";
Chr1	Araport11	mRNA	3230450	3233188	.	-	.	transcript_id "AT1G09932"; gene_id "AT1G09932.4";
Chr1	Araport11	mRNA	3230450	3233188	.	-	.	transcript_id "AT1G09932"; gene_id "AT1G09932.3";
Chr1	Araport11	three_prime_UTR	3230450	3230876	.	-	.	transcript_id "AT1G09932.3"; gene_id "AT1G09932";
Chr1	Araport11	exon	3230450	3230922	.	-	.	transcript_id "AT1G09932.3"; gene_id "AT1G09932";
Chr1	Araport11	mRNA	3230450	3233259	.	-	.	transcript_id "AT1G09932"; gene_id "AT1G09932.1";
Chr1	Araport11	three_prime_UTR	3230450	3230715	.	-	.	transcript_id "AT1G09932.2,AT1G09932.4,AT1G09932.1"; gene_id "AT1G09932";
Chr1	Araport11	exon	3230450	3230800	.	-	.	transcript_id "AT1G09932.2,AT1G09932.4,AT1G09932.1"; gene_id "AT1G09932";
Chr1	Araport11	CDS	3230716	3230800	.	-	1	transcript_id "AT1G09932.2"; gene_id "AT1G09932";
Chr1	Araport11	CDS	3230716	3230800	.	-	1	transcript_id "AT1G09932.4"; gene_id "AT1G09932";
Chr1	Araport11	CDS	3230716	3230800	.	-	1	transcript_id "AT1G09932.1"; gene_id "AT1G09932";
Chr1	Araport11	protein	3230716	3232924	.	-	.	transcript_id "AT1G09932.2"; gene_id "AT1G09932";
Chr1	Araport11	protein	3230716	3233027	.	-	.	transcript_id "AT1G09932.4"; gene_id "AT1G09932";
Chr1	Araport11	protein	3230716	3233027	.	-	.	transcript_id "AT1G09932.1"; gene_id "AT1G09932";
Chr1	Araport11	CDS	3230877	3230922	.	-	1	transcript_id "AT1G09932.3"; gene_id "AT1G09932";
Chr1	Araport11	protein	3230877	3233027	.	-	.	transcript_id "AT1G09932.3"; gene_id "AT1G09932";
Chr1	Araport11	CDS	3230881	3230922	.	-	1	transcript_id "AT1G09932.2"; gene_id "AT1G09932";
Chr1	Araport11	CDS	3230881	3230922	.	-	1	transcript_id "AT1G09932.4"; gene_id "AT1G09932";
Chr1	Araport11	CDS	3230881	3230922	.	-	1	transcript_id "AT1G09932.1"; gene_id "AT1G09932";
Chr1	Araport11	exon	3230881	3230922	.	-	.	transcript_id "AT1G09932.2,AT1G09932.4,AT1G09932.1"; gene_id "AT1G09932";
Chr1	Araport11	CDS	3231065	3231184	.	-	1	transcript_id "AT1G09932.2"; gene_id "AT1G09932";
Chr1	Araport11	CDS	3231065	3231184	.	-	1	transcript_id "AT1G09932.4"; gene_id "AT1G09932";
Chr1	Araport11	CDS	3231065	3231184	.	-	1	transcript_id "AT1G09932.3"; gene_id "AT1G09932";
Chr1	Araport11	CDS	3231065	3231184	.	-	1	transcript_id "AT1G09932.1"; gene_id "AT1G09932";
Chr1	Araport11	exon	3231065	3231184	.	-	.	transcript_id "AT1G09932.2,AT1G09932.4,AT1G09932.3,AT1G09932.1"; gene_id "AT1G09932";
Chr1	Araport11	CDS	3231544	3231632	.	-	0	transcript_id "AT1G09932.2"; gene_id "AT1G09932";
Chr1	Araport11	CDS	3231544	3231632	.	-	0	transcript_id "AT1G09932.4"; gene_id "AT1G09932";
Chr1	Araport11	CDS	3231544	3231632	.	-	0	transcript_id "AT1G09932.3"; gene_id "AT1G09932";
Chr1	Araport11	CDS	3231544	3231632	.	-	0	transcript_id "AT1G09932.1"; gene_id "AT1G09932";
Chr1	Araport11	exon	3231544	3231632	.	-	.	transcript_id "AT1G09932.2,AT1G09932.4,AT1G09932.3,AT1G09932.1"; gene_id "AT1G09932";
Chr1	Araport11	CDS	3231737	3231811	.	-	0	transcript_id "AT1G09932.2"; gene_id "AT1G09932";
Chr1	Araport11	CDS	3231737	3231811	.	-	0	transcript_id "AT1G09932.3"; gene_id "AT1G09932";
Chr1	Araport11	CDS	3231737	3231811	.	-	0	transcript_id "AT1G09932.1"; gene_id "AT1G09932";
Chr1	Araport11	exon	3231737	3231811	.	-	.	transcript_id "AT1G09932.2,AT1G09932.3,AT1G09932.1"; gene_id "AT1G09932";
Chr1	Araport11	CDS	3232017	3232137	.	-	1	transcript_id "AT1G09932.2"; gene_id "AT1G09932";
Chr1	Araport11	CDS	3232017	3232137	.	-	1	transcript_id "AT1G09932.4"; gene_id "AT1G09932";
Chr1	Araport11	CDS	3232017	3232137	.	-	1	transcript_id "AT1G09932.3"; gene_id "AT1G09932";
Chr1	Araport11	CDS	3232017	3232137	.	-	1	transcript_id "AT1G09932.1"; gene_id "AT1G09932";
Chr1	Araport11	exon	3232017	3232137	.	-	.	transcript_id "AT1G09932.2,AT1G09932.4,AT1G09932.3,AT1G09932.1"; gene_id "AT1G09932";
Chr1	Araport11	CDS	3232477	3232556	.	-	0	transcript_id "AT1G09932.2"; gene_id "AT1G09932";
Chr1	Araport11	CDS	3232477	3232556	.	-	0	transcript_id "AT1G09932.4"; gene_id "AT1G09932";
Chr1	Araport11	CDS	3232477	3232556	.	-	0	transcript_id "AT1G09932.3"; gene_id "AT1G09932";
Chr1	Araport11	CDS	3232477	3232556	.	-	0	transcript_id "AT1G09932.1"; gene_id "AT1G09932";
Chr1	Araport11	exon	3232477	3232556	.	-	.	transcript_id "AT1G09932.2,AT1G09932.4,AT1G09932.3,AT1G09932.1"; gene_id "AT1G09932";
Chr1	Araport11	CDS	3232670	3232777	.	-	0	transcript_id "AT1G09932.2"; gene_id "AT1G09932";
Chr1	Araport11	CDS	3232670	3232777	.	-	0	transcript_id "AT1G09932.4"; gene_id "AT1G09932";
Chr1	Araport11	CDS	3232670	3232777	.	-	0	transcript_id "AT1G09932.3"; gene_id "AT1G09932";
Chr1	Araport11	CDS	3232670	3232777	.	-	0	transcript_id "AT1G09932.1"; gene_id "AT1G09932";
Chr1	Araport11	exon	3232670	3232777	.	-	.	transcript_id "AT1G09932.2,AT1G09932.4,AT1G09932.3,AT1G09932.1"; gene_id "AT1G09932";
Chr1	Araport11	CDS	3232883	3232924	.	-	0	transcript_id "AT1G09932.2"; gene_id "AT1G09932";
Chr1	Araport11	exon	3232883	3233109	.	-	.	transcript_id "AT1G09932.2"; gene_id "AT1G09932";
Chr1	Araport11	five_prime_UTR	3232925	3233109	.	-	.	transcript_id "AT1G09932.2"; gene_id "AT1G09932";
Chr1	Araport11	CDS	3232965	3233027	.	-	0	transcript_id "AT1G09932.4"; gene_id "AT1G09932";
Chr1	Araport11	CDS	3232965	3233027	.	-	0	transcript_id "AT1G09932.3"; gene_id "AT1G09932";
Chr1	Araport11	exon	3232965	3233188	.	-	.	transcript_id "AT1G09932.4,AT1G09932.3"; gene_id "AT1G09932";
Chr1	Araport11	CDS	3232965	3233027	.	-	0	transcript_id "AT1G09932.1"; gene_id "AT1G09932";
Chr1	Araport11	exon	3232965	3233259	.	-	.	transcript_id "AT1G09932.1"; gene_id "AT1G09932";
Chr1	Araport11	five_prime_UTR	3233028	3233188	.	-	.	transcript_id "AT1G09932.4,AT1G09932.3"; gene_id "AT1G09932";
Chr1	Araport11	five_prime_UTR	3233028	3233259	.	-	.	transcript_id "AT1G09932.1"; gene_id "AT1G09932";
Chr1	Araport11	gene	3233924	3235530	.	-	.	transcript_id "AT1G09935"; gene_id "AT1G09935";
Chr1	Araport11	mRNA	3233924	3235530	.	-	.	transcript_id "AT1G09935"; gene_id "AT1G09935.1";
Chr1	Araport11	three_prime_UTR	3233924	3234059	.	-	.	transcript_id "AT1G09935.1"; gene_id "AT1G09935";
Chr1	Araport11	exon	3233924	3234084	.	-	.	transcript_id "AT1G09935.1"; gene_id "AT1G09935";
Chr1	Araport11	mRNA	3233967	3235530	.	-	.	transcript_id "AT1G09935"; gene_id "AT1G09935.2";
Chr1	Araport11	three_prime_UTR	3233967	3234154	.	-	.	transcript_id "AT1G09935.2"; gene_id "AT1G09935";
Chr1	Araport11	exon	3233967	3234209	.	-	.	transcript_id "AT1G09935.2"; gene_id "AT1G09935";
Chr1	Araport11	CDS	3234060	3234084	.	-	1	transcript_id "AT1G09935.1"; gene_id "AT1G09935";
Chr1	Araport11	protein	3234060	3235530	.	-	.	transcript_id "AT1G09935.1"; gene_id "AT1G09935";
Chr1	Araport11	CDS	3234155	3234209	.	-	1	transcript_id "AT1G09935.2"; gene_id "AT1G09935";
Chr1	Araport11	protein	3234155	3235530	.	-	.	transcript_id "AT1G09935.2"; gene_id "AT1G09935";
Chr1	Araport11	exon	3234165	3234209	.	-	.	transcript_id "AT1G09935.1"; gene_id "AT1G09935";
Chr1	Araport11	CDS	3234165	3234209	.	-	1	transcript_id "AT1G09935.1"; gene_id "AT1G09935";
Chr1	Araport11	CDS	3234286	3234405	.	-	1	transcript_id "AT1G09935.1"; gene_id "AT1G09935";
Chr1	Araport11	CDS	3234286	3234405	.	-	1	transcript_id "AT1G09935.2"; gene_id "AT1G09935";
Chr1	Araport11	exon	3234286	3234405	.	-	.	transcript_id "AT1G09935.1,AT1G09935.2"; gene_id "AT1G09935";
Chr1	Araport11	CDS	3234494	3234582	.	-	0	transcript_id "AT1G09935.1"; gene_id "AT1G09935";
Chr1	Araport11	CDS	3234494	3234582	.	-	0	transcript_id "AT1G09935.2"; gene_id "AT1G09935";
Chr1	Araport11	exon	3234494	3234582	.	-	.	transcript_id "AT1G09935.1,AT1G09935.2"; gene_id "AT1G09935";
Chr1	Araport11	CDS	3234693	3234767	.	-	0	transcript_id "AT1G09935.1"; gene_id "AT1G09935";
Chr1	Araport11	CDS	3234693	3234767	.	-	0	transcript_id "AT1G09935.2"; gene_id "AT1G09935";
Chr1	Araport11	exon	3234693	3234767	.	-	.	transcript_id "AT1G09935.1,AT1G09935.2"; gene_id "AT1G09935";
Chr1	Araport11	CDS	3234872	3234974	.	-	1	transcript_id "AT1G09935.1"; gene_id "AT1G09935";
Chr1	Araport11	CDS	3234872	3234974	.	-	1	transcript_id "AT1G09935.2"; gene_id "AT1G09935";
Chr1	Araport11	exon	3234872	3234974	.	-	.	transcript_id "AT1G09935.1,AT1G09935.2"; gene_id "AT1G09935";
Chr1	Araport11	CDS	3235079	3235158	.	-	0	transcript_id "AT1G09935.1"; gene_id "AT1G09935";
Chr1	Araport11	CDS	3235079	3235158	.	-	0	transcript_id "AT1G09935.2"; gene_id "AT1G09935";
Chr1	Araport11	exon	3235079	3235158	.	-	.	transcript_id "AT1G09935.1,AT1G09935.2"; gene_id "AT1G09935";
Chr1	Araport11	CDS	3235271	3235378	.	-	0	transcript_id "AT1G09935.1"; gene_id "AT1G09935";
Chr1	Araport11	CDS	3235271	3235378	.	-	0	transcript_id "AT1G09935.2"; gene_id "AT1G09935";
Chr1	Araport11	exon	3235271	3235378	.	-	.	transcript_id "AT1G09935.1,AT1G09935.2"; gene_id "AT1G09935";
Chr1	Araport11	CDS	3235480	3235530	.	-	0	transcript_id "AT1G09935.1"; gene_id "AT1G09935";
Chr1	Araport11	CDS	3235480	3235530	.	-	0	transcript_id "AT1G09935.2"; gene_id "AT1G09935";
Chr1	Araport11	exon	3235480	3235530	.	-	.	transcript_id "AT1G09935.1,AT1G09935.2"; gene_id "AT1G09935";
Chr1	Araport11	gene	3236908	3239554	.	-	.	transcript_id "AT1G09940"; gene_id "AT1G09940";
Chr1	Araport11	mRNA	3236908	3239554	.	-	.	transcript_id "AT1G09940"; gene_id "AT1G09940.1";
Chr1	Araport11	three_prime_UTR	3236908	3237223	.	-	.	transcript_id "AT1G09940.1"; gene_id "AT1G09940";
Chr1	Araport11	exon	3236908	3238336	.	-	.	transcript_id "AT1G09940.1"; gene_id "AT1G09940";
Chr1	Araport11	CDS	3237224	3238336	.	-	0	transcript_id "AT1G09940.1"; gene_id "AT1G09940";
Chr1	Araport11	protein	3237224	3239262	.	-	.	transcript_id "AT1G09940.1"; gene_id "AT1G09940";
Chr1	Araport11	exon	3238496	3238737	.	-	.	transcript_id "AT1G09940.1"; gene_id "AT1G09940";
Chr1	Araport11	CDS	3238496	3238737	.	-	2	transcript_id "AT1G09940.1"; gene_id "AT1G09940";
Chr1	Araport11	CDS	3239025	3239262	.	-	0	transcript_id "AT1G09940.1"; gene_id "AT1G09940";
Chr1	Araport11	exon	3239025	3239554	.	-	.	transcript_id "AT1G09940.1"; gene_id "AT1G09940";
Chr1	Araport11	five_prime_UTR	3239263	3239554	.	-	.	transcript_id "AT1G09940.1"; gene_id "AT1G09940";
Chr1	Araport11	gene	3240531	3241863	.	-	.	transcript_id "AT1G09950"; gene_id "AT1G09950";
Chr1	Araport11	mRNA	3240531	3241863	.	-	.	transcript_id "AT1G09950"; gene_id "AT1G09950.1";
Chr1	Araport11	three_prime_UTR	3240531	3240848	.	-	.	transcript_id "AT1G09950.1"; gene_id "AT1G09950";
Chr1	Araport11	exon	3240531	3241863	.	-	.	transcript_id "AT1G09950.1"; gene_id "AT1G09950";
Chr1	Araport11	CDS	3240849	3241541	.	-	0	transcript_id "AT1G09950.1"; gene_id "AT1G09950";
Chr1	Araport11	protein	3240849	3241541	.	-	.	transcript_id "AT1G09950.1"; gene_id "AT1G09950";
Chr1	Araport11	five_prime_UTR	3241542	3241863	.	-	.	transcript_id "AT1G09950.1"; gene_id "AT1G09950";
Chr1	Araport11	gene	3243986	3247216	.	+	.	transcript_id "AT1G09960"; gene_id "AT1G09960";
Chr1	Araport11	mRNA	3243986	3247216	.	+	.	transcript_id "AT1G09960"; gene_id "AT1G09960.1";
Chr1	Araport11	five_prime_UTR	3243986	3244257	.	+	.	transcript_id "AT1G09960.1"; gene_id "AT1G09960";
Chr1	Araport11	exon	3243986	3244795	.	+	.	transcript_id "AT1G09960.1"; gene_id "AT1G09960";
Chr1	Araport11	CDS	3244258	3244795	.	+	0	transcript_id "AT1G09960.1"; gene_id "AT1G09960";
Chr1	Araport11	protein	3244258	3246718	.	+	.	transcript_id "AT1G09960.1"; gene_id "AT1G09960";
Chr1	Araport11	exon	3245159	3245886	.	+	.	transcript_id "AT1G09960.1"; gene_id "AT1G09960";
Chr1	Araport11	CDS	3245159	3245886	.	+	2	transcript_id "AT1G09960.1"; gene_id "AT1G09960";
Chr1	Araport11	exon	3246023	3246086	.	+	.	transcript_id "AT1G09960.1"; gene_id "AT1G09960";
Chr1	Araport11	CDS	3246023	3246086	.	+	0	transcript_id "AT1G09960.1"; gene_id "AT1G09960";
Chr1	Araport11	exon	3246215	3246258	.	+	.	transcript_id "AT1G09960.1"; gene_id "AT1G09960";
Chr1	Araport11	CDS	3246215	3246258	.	+	2	transcript_id "AT1G09960.1"; gene_id "AT1G09960";
Chr1	Araport11	CDS	3246560	3246718	.	+	0	transcript_id "AT1G09960.1"; gene_id "AT1G09960";
Chr1	Araport11	exon	3246560	3246741	.	+	.	transcript_id "AT1G09960.1"; gene_id "AT1G09960";
Chr1	Araport11	three_prime_UTR	3246719	3246741	.	+	.	transcript_id "AT1G09960.1"; gene_id "AT1G09960";
Chr1	Araport11	exon	3246828	3247216	.	+	.	transcript_id "AT1G09960.1"; gene_id "AT1G09960";
Chr1	Araport11	three_prime_UTR	3246828	3247216	.	+	.	transcript_id "AT1G09960.1"; gene_id "AT1G09960";
Chr1	Araport11	transposable_element	3247448	3247570	.	+	.	transcript_id "AT1TE10550"; gene_id "AT1TE10550";
Chr1	Araport11	transposon_fragment	3247448	3247570	.	+	.	transcript_id "AT1TE10550"; gene_id "AT1TE10550";
Chr1	Araport11	gene	3247779	3248058	.	-	.	transcript_id ""; gene_id "";
Chr1	Araport11	lnc_RNA	3247779	3248058	.	-	.	transcript_id "AT1G04753"; gene_id "AT1G04753.1";
Chr1	Araport11	exon	3247779	3248058	.	-	.	transcript_id "AT1G04753.1"; gene_id "AT1G04753";
Chr1	Araport11	transposable_element	3250197	3250578	.	-	.	transcript_id "AT1TE10555"; gene_id "AT1TE10555";
Chr1	Araport11	transposon_fragment	3250197	3250578	.	-	.	transcript_id "AT1TE10555"; gene_id "AT1TE10555";
Chr1	Araport11	transposable_element	3250579	3251485	.	+	.	transcript_id "AT1TE10560"; gene_id "AT1TE10560";
Chr1	Araport11	transposon_fragment	3250579	3251485	.	+	.	transcript_id "AT1TE10560"; gene_id "AT1TE10560";
Chr1	Araport11	transposable_element	3251486	3252211	.	+	.	transcript_id "AT1TE10565"; gene_id "AT1TE10565";
Chr1	Araport11	transposon_fragment	3251486	3252211	.	+	.	transcript_id "AT1TE10565"; gene_id "AT1TE10565";
Chr1	Araport11	gene	3252098	3255782	.	+	.	transcript_id "AT1G09970"; gene_id "AT1G09970";
Chr1	Araport11	mRNA	3252098	3255782	.	+	.	transcript_id "AT1G09970"; gene_id "AT1G09970.1";
Chr1	Araport11	five_prime_UTR	3252098	3252407	.	+	.	transcript_id "AT1G09970.1"; gene_id "AT1G09970";
Chr1	Araport11	exon	3252098	3254964	.	+	.	transcript_id "AT1G09970.1"; gene_id "AT1G09970";
Chr1	Araport11	transposable_element	3252265	3252343	.	-	.	transcript_id "AT1TE10570"; gene_id "AT1TE10570";
Chr1	Araport11	transposon_fragment	3252265	3252343	.	-	.	transcript_id "AT1TE10570"; gene_id "AT1TE10570";
Chr1	Araport11	mRNA	3252317	3255654	.	+	.	transcript_id "AT1G09970"; gene_id "AT1G09970.2";
Chr1	Araport11	five_prime_UTR	3252317	3252407	.	+	.	transcript_id "AT1G09970.2"; gene_id "AT1G09970";
Chr1	Araport11	exon	3252317	3254964	.	+	.	transcript_id "AT1G09970.2"; gene_id "AT1G09970";
Chr1	Araport11	CDS	3252408	3254964	.	+	0	transcript_id "AT1G09970.1"; gene_id "AT1G09970";
Chr1	Araport11	CDS	3252408	3254964	.	+	0	transcript_id "AT1G09970.2"; gene_id "AT1G09970";
Chr1	Araport11	protein	3252408	3255428	.	+	.	transcript_id "AT1G09970.1"; gene_id "AT1G09970";
Chr1	Araport11	protein	3252408	3255428	.	+	.	transcript_id "AT1G09970.2"; gene_id "AT1G09970";
Chr1	Araport11	CDS	3255052	3255428	.	+	2	transcript_id "AT1G09970.2"; gene_id "AT1G09970";
Chr1	Araport11	exon	3255052	3255654	.	+	.	transcript_id "AT1G09970.2"; gene_id "AT1G09970";
Chr1	Araport11	CDS	3255055	3255428	.	+	2	transcript_id "AT1G09970.1"; gene_id "AT1G09970";
Chr1	Araport11	exon	3255055	3255782	.	+	.	transcript_id "AT1G09970.1"; gene_id "AT1G09970";
Chr1	Araport11	three_prime_UTR	3255429	3255782	.	+	.	transcript_id "AT1G09970.1"; gene_id "AT1G09970";
Chr1	Araport11	three_prime_UTR	3255429	3255654	.	+	.	transcript_id "AT1G09970.2"; gene_id "AT1G09970";
Chr1	Araport11	gene	3256189	3261741	.	-	.	transcript_id "AT1G09980"; gene_id "AT1G09980";
Chr1	Araport11	mRNA	3256189	3261699	.	-	.	transcript_id "AT1G09980"; gene_id "AT1G09980.3";
Chr1	Araport11	three_prime_UTR	3256189	3256540	.	-	.	transcript_id "AT1G09980.3"; gene_id "AT1G09980";
Chr1	Araport11	exon	3256189	3256843	.	-	.	transcript_id "AT1G09980.3"; gene_id "AT1G09980";
Chr1	Araport11	mRNA	3256224	3261741	.	-	.	transcript_id "AT1G09980"; gene_id "AT1G09980.1";
Chr1	Araport11	three_prime_UTR	3256224	3256540	.	-	.	transcript_id "AT1G09980.1"; gene_id "AT1G09980";
Chr1	Araport11	exon	3256224	3256843	.	-	.	transcript_id "AT1G09980.1"; gene_id "AT1G09980";
Chr1	Araport11	mRNA	3256245	3261614	.	-	.	transcript_id "AT1G09980"; gene_id "AT1G09980.2";
Chr1	Araport11	three_prime_UTR	3256245	3256540	.	-	.	transcript_id "AT1G09980.2"; gene_id "AT1G09980";
Chr1	Araport11	exon	3256245	3256843	.	-	.	transcript_id "AT1G09980.2"; gene_id "AT1G09980";
Chr1	Araport11	CDS	3256541	3256843	.	-	0	transcript_id "AT1G09980.3"; gene_id "AT1G09980";
Chr1	Araport11	CDS	3256541	3256843	.	-	0	transcript_id "AT1G09980.1"; gene_id "AT1G09980";
Chr1	Araport11	CDS	3256541	3256843	.	-	0	transcript_id "AT1G09980.2"; gene_id "AT1G09980";
Chr1	Araport11	protein	3256541	3260866	.	-	.	transcript_id "AT1G09980.3"; gene_id "AT1G09980";
Chr1	Araport11	protein	3256541	3260866	.	-	.	transcript_id "AT1G09980.1"; gene_id "AT1G09980";
Chr1	Araport11	protein	3256541	3260866	.	-	.	transcript_id "AT1G09980.2"; gene_id "AT1G09980";
Chr1	Araport11	CDS	3256935	3256985	.	-	0	transcript_id "AT1G09980.3"; gene_id "AT1G09980";
Chr1	Araport11	CDS	3256935	3256985	.	-	0	transcript_id "AT1G09980.1"; gene_id "AT1G09980";
Chr1	Araport11	CDS	3256935	3256985	.	-	0	transcript_id "AT1G09980.2"; gene_id "AT1G09980";
Chr1	Araport11	exon	3256935	3256985	.	-	.	transcript_id "AT1G09980.3,AT1G09980.1,AT1G09980.2"; gene_id "AT1G09980";
Chr1	Araport11	CDS	3257086	3257291	.	-	2	transcript_id "AT1G09980.3"; gene_id "AT1G09980";
Chr1	Araport11	CDS	3257086	3257291	.	-	2	transcript_id "AT1G09980.1"; gene_id "AT1G09980";
Chr1	Araport11	CDS	3257086	3257291	.	-	2	transcript_id "AT1G09980.2"; gene_id "AT1G09980";
Chr1	Araport11	exon	3257086	3257291	.	-	.	transcript_id "AT1G09980.3,AT1G09980.1,AT1G09980.2"; gene_id "AT1G09980";
Chr1	Araport11	CDS	3257385	3257643	.	-	0	transcript_id "AT1G09980.3"; gene_id "AT1G09980";
Chr1	Araport11	CDS	3257385	3257643	.	-	0	transcript_id "AT1G09980.1"; gene_id "AT1G09980";
Chr1	Araport11	CDS	3257385	3257643	.	-	0	transcript_id "AT1G09980.2"; gene_id "AT1G09980";
Chr1	Araport11	exon	3257385	3257643	.	-	.	transcript_id "AT1G09980.3,AT1G09980.1,AT1G09980.2"; gene_id "AT1G09980";
Chr1	Araport11	CDS	3257878	3258126	.	-	0	transcript_id "AT1G09980.3"; gene_id "AT1G09980";
Chr1	Araport11	CDS	3257878	3258126	.	-	0	transcript_id "AT1G09980.1"; gene_id "AT1G09980";
Chr1	Araport11	CDS	3257878	3258126	.	-	0	transcript_id "AT1G09980.2"; gene_id "AT1G09980";
Chr1	Araport11	exon	3257878	3258126	.	-	.	transcript_id "AT1G09980.3,AT1G09980.1,AT1G09980.2"; gene_id "AT1G09980";
Chr1	Araport11	CDS	3258208	3258267	.	-	0	transcript_id "AT1G09980.3"; gene_id "AT1G09980";
Chr1	Araport11	CDS	3258208	3258267	.	-	0	transcript_id "AT1G09980.1"; gene_id "AT1G09980";
Chr1	Araport11	CDS	3258208	3258267	.	-	0	transcript_id "AT1G09980.2"; gene_id "AT1G09980";
Chr1	Araport11	exon	3258208	3258267	.	-	.	transcript_id "AT1G09980.3,AT1G09980.1,AT1G09980.2"; gene_id "AT1G09980";
Chr1	Araport11	CDS	3258354	3258537	.	-	1	transcript_id "AT1G09980.3"; gene_id "AT1G09980";
Chr1	Araport11	CDS	3258354	3258537	.	-	1	transcript_id "AT1G09980.1"; gene_id "AT1G09980";
Chr1	Araport11	CDS	3258354	3258537	.	-	1	transcript_id "AT1G09980.2"; gene_id "AT1G09980";
Chr1	Araport11	exon	3258354	3258537	.	-	.	transcript_id "AT1G09980.3,AT1G09980.1,AT1G09980.2"; gene_id "AT1G09980";
Chr1	Araport11	CDS	3258637	3258770	.	-	0	transcript_id "AT1G09980.3"; gene_id "AT1G09980";
Chr1	Araport11	CDS	3258637	3258770	.	-	0	transcript_id "AT1G09980.1"; gene_id "AT1G09980";
Chr1	Araport11	exon	3258637	3258770	.	-	.	transcript_id "AT1G09980.3,AT1G09980.1"; gene_id "AT1G09980";
Chr1	Araport11	exon	3258637	3258767	.	-	.	transcript_id "AT1G09980.2"; gene_id "AT1G09980";
Chr1	Araport11	CDS	3258637	3258767	.	-	0	transcript_id "AT1G09980.2"; gene_id "AT1G09980";
Chr1	Araport11	CDS	3258865	3259104	.	-	0	transcript_id "AT1G09980.3"; gene_id "AT1G09980";
Chr1	Araport11	CDS	3258865	3259104	.	-	0	transcript_id "AT1G09980.1"; gene_id "AT1G09980";
Chr1	Araport11	CDS	3258865	3259104	.	-	0	transcript_id "AT1G09980.2"; gene_id "AT1G09980";
Chr1	Araport11	exon	3258865	3259104	.	-	.	transcript_id "AT1G09980.3,AT1G09980.1,AT1G09980.2"; gene_id "AT1G09980";
Chr1	Araport11	CDS	3259495	3259549	.	-	1	transcript_id "AT1G09980.3"; gene_id "AT1G09980";
Chr1	Araport11	CDS	3259495	3259549	.	-	1	transcript_id "AT1G09980.1"; gene_id "AT1G09980";
Chr1	Araport11	CDS	3259495	3259549	.	-	1	transcript_id "AT1G09980.2"; gene_id "AT1G09980";
Chr1	Araport11	exon	3259495	3259549	.	-	.	transcript_id "AT1G09980.3,AT1G09980.1,AT1G09980.2"; gene_id "AT1G09980";
Chr1	Araport11	CDS	3259642	3259895	.	-	0	transcript_id "AT1G09980.3"; gene_id "AT1G09980";
Chr1	Araport11	CDS	3259642	3259895	.	-	0	transcript_id "AT1G09980.1"; gene_id "AT1G09980";
Chr1	Araport11	CDS	3259642	3259895	.	-	0	transcript_id "AT1G09980.2"; gene_id "AT1G09980";
Chr1	Araport11	exon	3259642	3259895	.	-	.	transcript_id "AT1G09980.3,AT1G09980.1,AT1G09980.2"; gene_id "AT1G09980";
Chr1	Araport11	CDS	3260178	3260332	.	-	2	transcript_id "AT1G09980.3"; gene_id "AT1G09980";
Chr1	Araport11	CDS	3260178	3260332	.	-	2	transcript_id "AT1G09980.1"; gene_id "AT1G09980";
Chr1	Araport11	CDS	3260178	3260332	.	-	2	transcript_id "AT1G09980.2"; gene_id "AT1G09980";
Chr1	Araport11	exon	3260178	3260332	.	-	.	transcript_id "AT1G09980.3,AT1G09980.1,AT1G09980.2"; gene_id "AT1G09980";
Chr1	Araport11	CDS	3260509	3260594	.	-	1	transcript_id "AT1G09980.3"; gene_id "AT1G09980";
Chr1	Araport11	CDS	3260509	3260594	.	-	1	transcript_id "AT1G09980.1"; gene_id "AT1G09980";
Chr1	Araport11	CDS	3260509	3260594	.	-	1	transcript_id "AT1G09980.2"; gene_id "AT1G09980";
Chr1	Araport11	exon	3260509	3260594	.	-	.	transcript_id "AT1G09980.3,AT1G09980.1,AT1G09980.2"; gene_id "AT1G09980";
Chr1	Araport11	CDS	3260694	3260866	.	-	0	transcript_id "AT1G09980.3"; gene_id "AT1G09980";
Chr1	Araport11	exon	3260694	3261246	.	-	.	transcript_id "AT1G09980.3"; gene_id "AT1G09980";
Chr1	Araport11	CDS	3260694	3260866	.	-	0	transcript_id "AT1G09980.1"; gene_id "AT1G09980";
Chr1	Araport11	CDS	3260694	3260866	.	-	0	transcript_id "AT1G09980.2"; gene_id "AT1G09980";
Chr1	Araport11	exon	3260694	3261033	.	-	.	transcript_id "AT1G09980.1,AT1G09980.2"; gene_id "AT1G09980";
Chr1	Araport11	five_prime_UTR	3260867	3261246	.	-	.	transcript_id "AT1G09980.3"; gene_id "AT1G09980";
Chr1	Araport11	five_prime_UTR	3260867	3261033	.	-	.	transcript_id "AT1G09980.1,AT1G09980.2"; gene_id "AT1G09980";
Chr1	Araport11	exon	3261328	3261699	.	-	.	transcript_id "AT1G09980.3"; gene_id "AT1G09980";
Chr1	Araport11	five_prime_UTR	3261328	3261699	.	-	.	transcript_id "AT1G09980.3"; gene_id "AT1G09980";
Chr1	Araport11	exon	3261328	3261741	.	-	.	transcript_id "AT1G09980.1"; gene_id "AT1G09980";
Chr1	Araport11	five_prime_UTR	3261328	3261741	.	-	.	transcript_id "AT1G09980.1"; gene_id "AT1G09980";
Chr1	Araport11	exon	3261328	3261614	.	-	.	transcript_id "AT1G09980.2"; gene_id "AT1G09980";
Chr1	Araport11	five_prime_UTR	3261328	3261614	.	-	.	transcript_id "AT1G09980.2"; gene_id "AT1G09980";
Chr1	Araport11	transposable_element	3262077	3262304	.	-	.	transcript_id "AT1TE10600"; gene_id "AT1TE10600";
Chr1	Araport11	transposon_fragment	3262077	3262304	.	-	.	transcript_id "AT1TE10600"; gene_id "AT1TE10600";
Chr1	Araport11	gene	3262222	3263642	.	-	.	transcript_id "AT1G09995"; gene_id "AT1G09995";
Chr1	Araport11	mRNA	3262222	3263621	.	-	.	transcript_id "AT1G09995"; gene_id "AT1G09995.2";
Chr1	Araport11	three_prime_UTR	3262222	3262883	.	-	.	transcript_id "AT1G09995.2"; gene_id "AT1G09995";
Chr1	Araport11	exon	3262222	3263018	.	-	.	transcript_id "AT1G09995.2"; gene_id "AT1G09995";
Chr1	Araport11	mRNA	3262222	3263621	.	-	.	transcript_id "AT1G09995"; gene_id "AT1G09995.3";
Chr1	Araport11	three_prime_UTR	3262222	3262749	.	-	.	transcript_id "AT1G09995.3"; gene_id "AT1G09995";
Chr1	Araport11	exon	3262222	3262908	.	-	.	transcript_id "AT1G09995.3"; gene_id "AT1G09995";
Chr1	Araport11	mRNA	3262255	3263628	.	-	.	transcript_id "AT1G09995"; gene_id "AT1G09995.4";
Chr1	Araport11	exon	3262255	3262452	.	-	.	transcript_id "AT1G09995.4"; gene_id "AT1G09995";
Chr1	Araport11	three_prime_UTR	3262255	3262452	.	-	.	transcript_id "AT1G09995.4"; gene_id "AT1G09995";
Chr1	Araport11	mRNA	3262257	3263642	.	-	.	transcript_id "AT1G09995"; gene_id "AT1G09995.1";
Chr1	Araport11	exon	3262257	3262452	.	-	.	transcript_id "AT1G09995.1"; gene_id "AT1G09995";
Chr1	Araport11	three_prime_UTR	3262257	3262452	.	-	.	transcript_id "AT1G09995.1"; gene_id "AT1G09995";
Chr1	Araport11	mRNA	3262265	3263612	.	-	.	transcript_id "AT1G09995"; gene_id "AT1G09995.5";
Chr1	Araport11	exon	3262265	3262455	.	-	.	transcript_id "AT1G09995.5"; gene_id "AT1G09995";
Chr1	Araport11	three_prime_UTR	3262265	3262455	.	-	.	transcript_id "AT1G09995.5"; gene_id "AT1G09995";
Chr1	Araport11	transposable_element	3262496	3262581	.	-	.	transcript_id "AT1TE10605"; gene_id "AT1TE10605";
Chr1	Araport11	transposon_fragment	3262496	3262581	.	-	.	transcript_id "AT1TE10605"; gene_id "AT1TE10605";
Chr1	Araport11	three_prime_UTR	3262635	3262883	.	-	.	transcript_id "AT1G09995.4"; gene_id "AT1G09995";
Chr1	Araport11	exon	3262635	3263018	.	-	.	transcript_id "AT1G09995.4"; gene_id "AT1G09995";
Chr1	Araport11	three_prime_UTR	3262635	3262749	.	-	.	transcript_id "AT1G09995.1,AT1G09995.5"; gene_id "AT1G09995";
Chr1	Araport11	exon	3262635	3262908	.	-	.	transcript_id "AT1G09995.1,AT1G09995.5"; gene_id "AT1G09995";
Chr1	Araport11	CDS	3262750	3262908	.	-	0	transcript_id "AT1G09995.3"; gene_id "AT1G09995";
Chr1	Araport11	CDS	3262750	3262908	.	-	0	transcript_id "AT1G09995.1"; gene_id "AT1G09995";
Chr1	Araport11	CDS	3262750	3262908	.	-	0	transcript_id "AT1G09995.5"; gene_id "AT1G09995";
Chr1	Araport11	protein	3262750	3263458	.	-	.	transcript_id "AT1G09995.3"; gene_id "AT1G09995";
Chr1	Araport11	protein	3262750	3263458	.	-	.	transcript_id "AT1G09995.1"; gene_id "AT1G09995";
Chr1	Araport11	protein	3262750	3263458	.	-	.	transcript_id "AT1G09995.5"; gene_id "AT1G09995";
Chr1	Araport11	CDS	3262884	3263018	.	-	0	transcript_id "AT1G09995.2"; gene_id "AT1G09995";
Chr1	Araport11	CDS	3262884	3263018	.	-	0	transcript_id "AT1G09995.4"; gene_id "AT1G09995";
Chr1	Araport11	protein	3262884	3263458	.	-	.	transcript_id "AT1G09995.2"; gene_id "AT1G09995";
Chr1	Araport11	protein	3262884	3263458	.	-	.	transcript_id "AT1G09995.4"; gene_id "AT1G09995";
Chr1	Araport11	CDS	3263351	3263458	.	-	0	transcript_id "AT1G09995.2"; gene_id "AT1G09995";
Chr1	Araport11	CDS	3263351	3263458	.	-	0	transcript_id "AT1G09995.3"; gene_id "AT1G09995";
Chr1	Araport11	exon	3263351	3263621	.	-	.	transcript_id "AT1G09995.2,AT1G09995.3"; gene_id "AT1G09995";
Chr1	Araport11	CDS	3263351	3263458	.	-	0	transcript_id "AT1G09995.4"; gene_id "AT1G09995";
Chr1	Araport11	exon	3263351	3263628	.	-	.	transcript_id "AT1G09995.4"; gene_id "AT1G09995";
Chr1	Araport11	CDS	3263351	3263458	.	-	0	transcript_id "AT1G09995.1"; gene_id "AT1G09995";
Chr1	Araport11	exon	3263351	3263642	.	-	.	transcript_id "AT1G09995.1"; gene_id "AT1G09995";
Chr1	Araport11	CDS	3263351	3263458	.	-	0	transcript_id "AT1G09995.5"; gene_id "AT1G09995";
Chr1	Araport11	exon	3263351	3263612	.	-	.	transcript_id "AT1G09995.5"; gene_id "AT1G09995";
Chr1	Araport11	five_prime_UTR	3263459	3263621	.	-	.	transcript_id "AT1G09995.2,AT1G09995.3"; gene_id "AT1G09995";
Chr1	Araport11	five_prime_UTR	3263459	3263628	.	-	.	transcript_id "AT1G09995.4"; gene_id "AT1G09995";
Chr1	Araport11	five_prime_UTR	3263459	3263642	.	-	.	transcript_id "AT1G09995.1"; gene_id "AT1G09995";
Chr1	Araport11	five_prime_UTR	3263459	3263612	.	-	.	transcript_id "AT1G09995.5"; gene_id "AT1G09995";
Chr1	Araport11	transposable_element	3263540	3263797	.	-	.	transcript_id "AT1TE10610"; gene_id "AT1TE10610";
Chr1	Araport11	transposon_fragment	3263540	3263797	.	-	.	transcript_id "AT1TE10610"; gene_id "AT1TE10610";
Chr1	Araport11	gene	3263850	3265176	.	-	.	transcript_id "AT1G10000"; gene_id "AT1G10000";
Chr1	Araport11	mRNA	3263850	3265176	.	-	.	transcript_id "AT1G10000"; gene_id "AT1G10000.1";
Chr1	Araport11	three_prime_UTR	3263850	3263876	.	-	.	transcript_id "AT1G10000.1"; gene_id "AT1G10000";
Chr1	Araport11	exon	3263850	3265176	.	-	.	transcript_id "AT1G10000.1"; gene_id "AT1G10000";
Chr1	Araport11	CDS	3263877	3264788	.	-	0	transcript_id "AT1G10000.1"; gene_id "AT1G10000";
Chr1	Araport11	protein	3263877	3264788	.	-	.	transcript_id "AT1G10000.1"; gene_id "AT1G10000";
Chr1	Araport11	transposable_element	3264447	3264824	.	-	.	transcript_id "AT1TE10615"; gene_id "AT1TE10615";
Chr1	Araport11	transposon_fragment	3264447	3264824	.	-	.	transcript_id "AT1TE10615"; gene_id "AT1TE10615";
Chr1	Araport11	five_prime_UTR	3264789	3265176	.	-	.	transcript_id "AT1G10000.1"; gene_id "AT1G10000";
Chr1	Araport11	gene	3265886	3268823	.	+	.	transcript_id "AT1G10010"; gene_id "AT1G10010";
Chr1	Araport11	mRNA	3265886	3268823	.	+	.	transcript_id "AT1G10010"; gene_id "AT1G10010.2";
Chr1	Araport11	five_prime_UTR	3265886	3265972	.	+	.	transcript_id "AT1G10010.2"; gene_id "AT1G10010";
Chr1	Araport11	exon	3265886	3266297	.	+	.	transcript_id "AT1G10010.2"; gene_id "AT1G10010";
Chr1	Araport11	CDS	3265973	3266297	.	+	0	transcript_id "AT1G10010.2"; gene_id "AT1G10010";
Chr1	Araport11	protein	3265973	3268726	.	+	.	transcript_id "AT1G10010.2"; gene_id "AT1G10010";
Chr1	Araport11	mRNA	3265976	3268726	.	+	.	transcript_id "AT1G10010"; gene_id "AT1G10010.1";
Chr1	Araport11	exon	3265976	3266297	.	+	.	transcript_id "AT1G10010.1"; gene_id "AT1G10010";
Chr1	Araport11	CDS	3265976	3266297	.	+	0	transcript_id "AT1G10010.1"; gene_id "AT1G10010";
Chr1	Araport11	protein	3265976	3268726	.	+	.	transcript_id "AT1G10010.1"; gene_id "AT1G10010";
Chr1	Araport11	CDS	3266979	3267072	.	+	2	transcript_id "AT1G10010.2"; gene_id "AT1G10010";
Chr1	Araport11	CDS	3266979	3267072	.	+	2	transcript_id "AT1G10010.1"; gene_id "AT1G10010";
Chr1	Araport11	exon	3266979	3267072	.	+	.	transcript_id "AT1G10010.2,AT1G10010.1"; gene_id "AT1G10010";
Chr1	Araport11	CDS	3267187	3267401	.	+	1	transcript_id "AT1G10010.2"; gene_id "AT1G10010";
Chr1	Araport11	CDS	3267187	3267401	.	+	1	transcript_id "AT1G10010.1"; gene_id "AT1G10010";
Chr1	Araport11	exon	3267187	3267401	.	+	.	transcript_id "AT1G10010.2,AT1G10010.1"; gene_id "AT1G10010";
Chr1	Araport11	CDS	3267500	3267642	.	+	2	transcript_id "AT1G10010.2"; gene_id "AT1G10010";
Chr1	Araport11	CDS	3267500	3267642	.	+	2	transcript_id "AT1G10010.1"; gene_id "AT1G10010";
Chr1	Araport11	exon	3267500	3267642	.	+	.	transcript_id "AT1G10010.2,AT1G10010.1"; gene_id "AT1G10010";
Chr1	Araport11	CDS	3267881	3268108	.	+	0	transcript_id "AT1G10010.2"; gene_id "AT1G10010";
Chr1	Araport11	CDS	3267881	3268108	.	+	0	transcript_id "AT1G10010.1"; gene_id "AT1G10010";
Chr1	Araport11	exon	3267881	3268108	.	+	.	transcript_id "AT1G10010.2,AT1G10010.1"; gene_id "AT1G10010";
Chr1	Araport11	CDS	3268301	3268726	.	+	0	transcript_id "AT1G10010.2"; gene_id "AT1G10010";
Chr1	Araport11	exon	3268301	3268823	.	+	.	transcript_id "AT1G10010.2"; gene_id "AT1G10010";
Chr1	Araport11	exon	3268301	3268726	.	+	.	transcript_id "AT1G10010.1"; gene_id "AT1G10010";
Chr1	Araport11	CDS	3268301	3268726	.	+	0	transcript_id "AT1G10010.1"; gene_id "AT1G10010";
Chr1	Araport11	three_prime_UTR	3268727	3268823	.	+	.	transcript_id "AT1G10010.2"; gene_id "AT1G10010";
Chr1	Araport11	gene	3269539	3272110	.	-	.	transcript_id "AT1G10020"; gene_id "AT1G10020";
Chr1	Araport11	mRNA	3269539	3272110	.	-	.	transcript_id "AT1G10020"; gene_id "AT1G10020.1";
Chr1	Araport11	three_prime_UTR	3269539	3269938	.	-	.	transcript_id "AT1G10020.1"; gene_id "AT1G10020";
Chr1	Araport11	exon	3269539	3270698	.	-	.	transcript_id "AT1G10020.1"; gene_id "AT1G10020";
Chr1	Araport11	CDS	3269939	3270698	.	-	1	transcript_id "AT1G10020.1"; gene_id "AT1G10020";
Chr1	Araport11	protein	3269939	3271732	.	-	.	transcript_id "AT1G10020.1"; gene_id "AT1G10020";
Chr1	Araport11	CDS	3271107	3271732	.	-	0	transcript_id "AT1G10020.1"; gene_id "AT1G10020";
Chr1	Araport11	exon	3271107	3272110	.	-	.	transcript_id "AT1G10020.1"; gene_id "AT1G10020";
Chr1	Araport11	five_prime_UTR	3271733	3272110	.	-	.	transcript_id "AT1G10020.1"; gene_id "AT1G10020";
Chr1	Araport11	gene	3273753	3275953	.	+	.	transcript_id "AT1G10030"; gene_id "AT1G10030";
Chr1	Araport11	mRNA	3273753	3275953	.	+	.	transcript_id "AT1G10030"; gene_id "AT1G10030.1";
Chr1	Araport11	five_prime_UTR	3273753	3273971	.	+	.	transcript_id "AT1G10030.1"; gene_id "AT1G10030";
Chr1	Araport11	exon	3273753	3274086	.	+	.	transcript_id "AT1G10030.1"; gene_id "AT1G10030";
Chr1	Araport11	CDS	3273972	3274086	.	+	0	transcript_id "AT1G10030.1"; gene_id "AT1G10030";
Chr1	Araport11	protein	3273972	3275631	.	+	.	transcript_id "AT1G10030.1"; gene_id "AT1G10030";
Chr1	Araport11	exon	3275254	3275460	.	+	.	transcript_id "AT1G10030.1"; gene_id "AT1G10030";
Chr1	Araport11	CDS	3275254	3275460	.	+	2	transcript_id "AT1G10030.1"; gene_id "AT1G10030";
Chr1	Araport11	CDS	3275564	3275631	.	+	2	transcript_id "AT1G10030.1"; gene_id "AT1G10030";
Chr1	Araport11	exon	3275564	3275953	.	+	.	transcript_id "AT1G10030.1"; gene_id "AT1G10030";
Chr1	Araport11	three_prime_UTR	3275632	3275953	.	+	.	transcript_id "AT1G10030.1"; gene_id "AT1G10030";
Chr1	Araport11	gene	3275891	3278779	.	-	.	transcript_id "AT1G10040"; gene_id "AT1G10040";
Chr1	Araport11	mRNA	3275891	3278779	.	-	.	transcript_id "AT1G10040"; gene_id "AT1G10040.1";
Chr1	Araport11	three_prime_UTR	3275891	3276107	.	-	.	transcript_id "AT1G10040.1"; gene_id "AT1G10040";
Chr1	Araport11	exon	3275891	3276179	.	-	.	transcript_id "AT1G10040.1"; gene_id "AT1G10040";
Chr1	Araport11	mRNA	3275919	3278697	.	-	.	transcript_id "AT1G10040"; gene_id "AT1G10040.2";
Chr1	Araport11	three_prime_UTR	3275919	3276123	.	-	.	transcript_id "AT1G10040.2"; gene_id "AT1G10040";
Chr1	Araport11	exon	3275919	3276179	.	-	.	transcript_id "AT1G10040.2"; gene_id "AT1G10040";
Chr1	Araport11	CDS	3276108	3276179	.	-	0	transcript_id "AT1G10040.1"; gene_id "AT1G10040";
Chr1	Araport11	protein	3276108	3278464	.	-	.	transcript_id "AT1G10040.1"; gene_id "AT1G10040";
Chr1	Araport11	CDS	3276124	3276179	.	-	2	transcript_id "AT1G10040.2"; gene_id "AT1G10040";
Chr1	Araport11	protein	3276124	3278464	.	-	.	transcript_id "AT1G10040.2"; gene_id "AT1G10040";
Chr1	Araport11	exon	3276258	3276359	.	-	.	transcript_id "AT1G10040.2"; gene_id "AT1G10040";
Chr1	Araport11	CDS	3276258	3276359	.	-	2	transcript_id "AT1G10040.2"; gene_id "AT1G10040";
Chr1	Araport11	exon	3276262	3276359	.	-	.	transcript_id "AT1G10040.1"; gene_id "AT1G10040";
Chr1	Araport11	CDS	3276262	3276359	.	-	2	transcript_id "AT1G10040.1"; gene_id "AT1G10040";
Chr1	Araport11	CDS	3276437	3276566	.	-	0	transcript_id "AT1G10040.1"; gene_id "AT1G10040";
Chr1	Araport11	CDS	3276437	3276566	.	-	0	transcript_id "AT1G10040.2"; gene_id "AT1G10040";
Chr1	Araport11	exon	3276437	3276566	.	-	.	transcript_id "AT1G10040.1,AT1G10040.2"; gene_id "AT1G10040";
Chr1	Araport11	CDS	3276657	3276709	.	-	2	transcript_id "AT1G10040.1"; gene_id "AT1G10040";
Chr1	Araport11	CDS	3276657	3276709	.	-	2	transcript_id "AT1G10040.2"; gene_id "AT1G10040";
Chr1	Araport11	exon	3276657	3276709	.	-	.	transcript_id "AT1G10040.1,AT1G10040.2"; gene_id "AT1G10040";
Chr1	Araport11	CDS	3276852	3276907	.	-	1	transcript_id "AT1G10040.1"; gene_id "AT1G10040";
Chr1	Araport11	CDS	3276852	3276907	.	-	1	transcript_id "AT1G10040.2"; gene_id "AT1G10040";
Chr1	Araport11	exon	3276852	3276907	.	-	.	transcript_id "AT1G10040.1,AT1G10040.2"; gene_id "AT1G10040";
Chr1	Araport11	CDS	3277001	3277161	.	-	0	transcript_id "AT1G10040.1"; gene_id "AT1G10040";
Chr1	Araport11	CDS	3277001	3277161	.	-	0	transcript_id "AT1G10040.2"; gene_id "AT1G10040";
Chr1	Araport11	exon	3277001	3277161	.	-	.	transcript_id "AT1G10040.1,AT1G10040.2"; gene_id "AT1G10040";
Chr1	Araport11	CDS	3277332	3277586	.	-	0	transcript_id "AT1G10040.1"; gene_id "AT1G10040";
Chr1	Araport11	CDS	3277332	3277586	.	-	0	transcript_id "AT1G10040.2"; gene_id "AT1G10040";
Chr1	Araport11	exon	3277332	3277586	.	-	.	transcript_id "AT1G10040.1,AT1G10040.2"; gene_id "AT1G10040";
Chr1	Araport11	CDS	3277765	3277835	.	-	2	transcript_id "AT1G10040.1"; gene_id "AT1G10040";
Chr1	Araport11	CDS	3277765	3277835	.	-	2	transcript_id "AT1G10040.2"; gene_id "AT1G10040";
Chr1	Araport11	exon	3277765	3277835	.	-	.	transcript_id "AT1G10040.1,AT1G10040.2"; gene_id "AT1G10040";
Chr1	Araport11	CDS	3278045	3278112	.	-	1	transcript_id "AT1G10040.1"; gene_id "AT1G10040";
Chr1	Araport11	CDS	3278045	3278112	.	-	1	transcript_id "AT1G10040.2"; gene_id "AT1G10040";
Chr1	Araport11	exon	3278045	3278112	.	-	.	transcript_id "AT1G10040.1,AT1G10040.2"; gene_id "AT1G10040";
Chr1	Araport11	CDS	3278190	3278464	.	-	0	transcript_id "AT1G10040.1"; gene_id "AT1G10040";
Chr1	Araport11	exon	3278190	3278779	.	-	.	transcript_id "AT1G10040.1"; gene_id "AT1G10040";
Chr1	Araport11	CDS	3278190	3278464	.	-	0	transcript_id "AT1G10040.2"; gene_id "AT1G10040";
Chr1	Araport11	exon	3278190	3278697	.	-	.	transcript_id "AT1G10040.2"; gene_id "AT1G10040";
Chr1	Araport11	five_prime_UTR	3278465	3278779	.	-	.	transcript_id "AT1G10040.1"; gene_id "AT1G10040";
Chr1	Araport11	five_prime_UTR	3278465	3278697	.	-	.	transcript_id "AT1G10040.2"; gene_id "AT1G10040";
Chr1	Araport11	gene	3278792	3283631	.	+	.	transcript_id "AT1G10050"; gene_id "AT1G10050";
Chr1	Araport11	mRNA	3278792	3283631	.	+	.	transcript_id "AT1G10050"; gene_id "AT1G10050.2";
Chr1	Araport11	exon	3278792	3279156	.	+	.	transcript_id "AT1G10050.2"; gene_id "AT1G10050";
Chr1	Araport11	five_prime_UTR	3278792	3279156	.	+	.	transcript_id "AT1G10050.2"; gene_id "AT1G10050";
Chr1	Araport11	mRNA	3279006	3283580	.	+	.	transcript_id "AT1G10050"; gene_id "AT1G10050.3";
Chr1	Araport11	five_prime_UTR	3279006	3279074	.	+	.	transcript_id "AT1G10050.3"; gene_id "AT1G10050";
Chr1	Araport11	exon	3279006	3279156	.	+	.	transcript_id "AT1G10050.3"; gene_id "AT1G10050";
Chr1	Araport11	CDS	3279075	3279156	.	+	0	transcript_id "AT1G10050.3"; gene_id "AT1G10050";
Chr1	Araport11	protein	3279075	3283444	.	+	.	transcript_id "AT1G10050.3"; gene_id "AT1G10050";
Chr1	Araport11	exon	3279256	3279607	.	+	.	transcript_id "AT1G10050.3"; gene_id "AT1G10050";
Chr1	Araport11	CDS	3279256	3279607	.	+	2	transcript_id "AT1G10050.3"; gene_id "AT1G10050";
Chr1	Araport11	five_prime_UTR	3279261	3279269	.	+	.	transcript_id "AT1G10050.2"; gene_id "AT1G10050";
Chr1	Araport11	exon	3279261	3279607	.	+	.	transcript_id "AT1G10050.2"; gene_id "AT1G10050";
Chr1	Araport11	CDS	3279270	3279607	.	+	0	transcript_id "AT1G10050.2"; gene_id "AT1G10050";
Chr1	Araport11	mRNA	3279270	3283482	.	+	.	transcript_id "AT1G10050"; gene_id "AT1G10050.1";
Chr1	Araport11	exon	3279270	3279607	.	+	.	transcript_id "AT1G10050.1"; gene_id "AT1G10050";
Chr1	Araport11	CDS	3279270	3279607	.	+	0	transcript_id "AT1G10050.1"; gene_id "AT1G10050";
Chr1	Araport11	protein	3279270	3283444	.	+	.	transcript_id "AT1G10050.2"; gene_id "AT1G10050";
Chr1	Araport11	protein	3279270	3283444	.	+	.	transcript_id "AT1G10050.1"; gene_id "AT1G10050";
Chr1	Araport11	CDS	3279690	3279849	.	+	1	transcript_id "AT1G10050.2"; gene_id "AT1G10050";
Chr1	Araport11	CDS	3279690	3279849	.	+	1	transcript_id "AT1G10050.3"; gene_id "AT1G10050";
Chr1	Araport11	CDS	3279690	3279849	.	+	1	transcript_id "AT1G10050.1"; gene_id "AT1G10050";
Chr1	Araport11	exon	3279690	3279849	.	+	.	transcript_id "AT1G10050.2,AT1G10050.3,AT1G10050.1"; gene_id "AT1G10050";
Chr1	Araport11	CDS	3280286	3280632	.	+	0	transcript_id "AT1G10050.2"; gene_id "AT1G10050";
Chr1	Araport11	CDS	3280286	3280632	.	+	0	transcript_id "AT1G10050.3"; gene_id "AT1G10050";
Chr1	Araport11	CDS	3280286	3280632	.	+	0	transcript_id "AT1G10050.1"; gene_id "AT1G10050";
Chr1	Araport11	exon	3280286	3280632	.	+	.	transcript_id "AT1G10050.2,AT1G10050.3,AT1G10050.1"; gene_id "AT1G10050";
Chr1	Araport11	CDS	3280715	3280874	.	+	1	transcript_id "AT1G10050.2"; gene_id "AT1G10050";
Chr1	Araport11	CDS	3280715	3280874	.	+	1	transcript_id "AT1G10050.3"; gene_id "AT1G10050";
Chr1	Araport11	CDS	3280715	3280874	.	+	1	transcript_id "AT1G10050.1"; gene_id "AT1G10050";
Chr1	Araport11	exon	3280715	3280874	.	+	.	transcript_id "AT1G10050.2,AT1G10050.3,AT1G10050.1"; gene_id "AT1G10050";
Chr1	Araport11	CDS	3280971	3281317	.	+	0	transcript_id "AT1G10050.2"; gene_id "AT1G10050";
Chr1	Araport11	CDS	3280971	3281317	.	+	0	transcript_id "AT1G10050.3"; gene_id "AT1G10050";
Chr1	Araport11	CDS	3280971	3281317	.	+	0	transcript_id "AT1G10050.1"; gene_id "AT1G10050";
Chr1	Araport11	exon	3280971	3281317	.	+	.	transcript_id "AT1G10050.2,AT1G10050.3,AT1G10050.1"; gene_id "AT1G10050";
Chr1	Araport11	CDS	3281440	3281617	.	+	1	transcript_id "AT1G10050.2"; gene_id "AT1G10050";
Chr1	Araport11	CDS	3281440	3281617	.	+	1	transcript_id "AT1G10050.3"; gene_id "AT1G10050";
Chr1	Araport11	CDS	3281440	3281617	.	+	1	transcript_id "AT1G10050.1"; gene_id "AT1G10050";
Chr1	Araport11	exon	3281440	3281617	.	+	.	transcript_id "AT1G10050.2,AT1G10050.3,AT1G10050.1"; gene_id "AT1G10050";
Chr1	Araport11	CDS	3281701	3282246	.	+	0	transcript_id "AT1G10050.2"; gene_id "AT1G10050";
Chr1	Araport11	CDS	3281701	3282246	.	+	0	transcript_id "AT1G10050.3"; gene_id "AT1G10050";
Chr1	Araport11	CDS	3281701	3282246	.	+	0	transcript_id "AT1G10050.1"; gene_id "AT1G10050";
Chr1	Araport11	exon	3281701	3282246	.	+	.	transcript_id "AT1G10050.2,AT1G10050.3,AT1G10050.1"; gene_id "AT1G10050";
Chr1	Araport11	CDS	3282329	3283444	.	+	0	transcript_id "AT1G10050.2"; gene_id "AT1G10050";
Chr1	Araport11	exon	3282329	3283631	.	+	.	transcript_id "AT1G10050.2"; gene_id "AT1G10050";
Chr1	Araport11	CDS	3282329	3283444	.	+	0	transcript_id "AT1G10050.3"; gene_id "AT1G10050";
Chr1	Araport11	exon	3282329	3283580	.	+	.	transcript_id "AT1G10050.3"; gene_id "AT1G10050";
Chr1	Araport11	CDS	3282329	3283444	.	+	0	transcript_id "AT1G10050.1"; gene_id "AT1G10050";
Chr1	Araport11	exon	3282329	3283482	.	+	.	transcript_id "AT1G10050.1"; gene_id "AT1G10050";
Chr1	Araport11	three_prime_UTR	3283445	3283631	.	+	.	transcript_id "AT1G10050.2"; gene_id "AT1G10050";
Chr1	Araport11	three_prime_UTR	3283445	3283580	.	+	.	transcript_id "AT1G10050.3"; gene_id "AT1G10050";
Chr1	Araport11	three_prime_UTR	3283445	3283482	.	+	.	transcript_id "AT1G10050.1"; gene_id "AT1G10050";
Chr1	Araport11	gene	3284073	3287292	.	+	.	transcript_id "AT1G10060"; gene_id "AT1G10060";
Chr1	Araport11	mRNA	3284073	3287292	.	+	.	transcript_id "AT1G10060"; gene_id "AT1G10060.5";
Chr1	Araport11	mRNA	3284073	3287292	.	+	.	transcript_id "AT1G10060"; gene_id "AT1G10060.4";
Chr1	Araport11	five_prime_UTR	3284073	3284156	.	+	.	transcript_id "AT1G10060.5,AT1G10060.4"; gene_id "AT1G10060";
Chr1	Araport11	exon	3284073	3284501	.	+	.	transcript_id "AT1G10060.5,AT1G10060.4"; gene_id "AT1G10060";
Chr1	Araport11	mRNA	3284110	3287163	.	+	.	transcript_id "AT1G10060"; gene_id "AT1G10060.6";
Chr1	Araport11	five_prime_UTR	3284110	3284156	.	+	.	transcript_id "AT1G10060.6"; gene_id "AT1G10060";
Chr1	Araport11	exon	3284110	3284501	.	+	.	transcript_id "AT1G10060.6"; gene_id "AT1G10060";
Chr1	Araport11	CDS	3284157	3284501	.	+	0	transcript_id "AT1G10060.5"; gene_id "AT1G10060";
Chr1	Araport11	CDS	3284157	3284501	.	+	0	transcript_id "AT1G10060.4"; gene_id "AT1G10060";
Chr1	Araport11	CDS	3284157	3284501	.	+	0	transcript_id "AT1G10060.6"; gene_id "AT1G10060";
Chr1	Araport11	protein	3284157	3286577	.	+	.	transcript_id "AT1G10060.6"; gene_id "AT1G10060";
Chr1	Araport11	protein	3284157	3286728	.	+	.	transcript_id "AT1G10060.4"; gene_id "AT1G10060";
Chr1	Araport11	protein	3284157	3286837	.	+	.	transcript_id "AT1G10060.5"; gene_id "AT1G10060";
Chr1	Araport11	mRNA	3284239	3287195	.	+	.	transcript_id "AT1G10060"; gene_id "AT1G10060.7";
Chr1	Araport11	mRNA	3284239	3287286	.	+	.	transcript_id "AT1G10060"; gene_id "AT1G10060.1";
Chr1	Araport11	mRNA	3284239	3287286	.	+	.	transcript_id "AT1G10060"; gene_id "AT1G10060.2";
Chr1	Araport11	five_prime_UTR	3284239	3284444	.	+	.	transcript_id "AT1G10060.7,AT1G10060.1,AT1G10060.2"; gene_id "AT1G10060";
Chr1	Araport11	exon	3284239	3284501	.	+	.	transcript_id "AT1G10060.7,AT1G10060.1,AT1G10060.2"; gene_id "AT1G10060";
Chr1	Araport11	CDS	3284445	3284501	.	+	0	transcript_id "AT1G10060.7"; gene_id "AT1G10060";
Chr1	Araport11	CDS	3284445	3284501	.	+	0	transcript_id "AT1G10060.1"; gene_id "AT1G10060";
Chr1	Araport11	CDS	3284445	3284501	.	+	0	transcript_id "AT1G10060.2"; gene_id "AT1G10060";
Chr1	Araport11	protein	3284445	3286577	.	+	.	transcript_id "AT1G10060.1"; gene_id "AT1G10060";
Chr1	Araport11	protein	3284445	3286728	.	+	.	transcript_id "AT1G10060.7"; gene_id "AT1G10060";
Chr1	Araport11	protein	3284445	3286837	.	+	.	transcript_id "AT1G10060.2"; gene_id "AT1G10060";
Chr1	Araport11	mRNA	3284537	3287107	.	+	.	transcript_id "AT1G10060"; gene_id "AT1G10060.3";
Chr1	Araport11	five_prime_UTR	3284537	3285232	.	+	.	transcript_id "AT1G10060.3"; gene_id "AT1G10060";
Chr1	Araport11	exon	3284537	3285340	.	+	.	transcript_id "AT1G10060.3"; gene_id "AT1G10060";
Chr1	Araport11	CDS	3284652	3284725	.	+	0	transcript_id "AT1G10060.5"; gene_id "AT1G10060";
Chr1	Araport11	CDS	3284652	3284725	.	+	0	transcript_id "AT1G10060.4"; gene_id "AT1G10060";
Chr1	Araport11	CDS	3284652	3284725	.	+	0	transcript_id "AT1G10060.6"; gene_id "AT1G10060";
Chr1	Araport11	CDS	3284652	3284725	.	+	0	transcript_id "AT1G10060.7"; gene_id "AT1G10060";
Chr1	Araport11	CDS	3284652	3284725	.	+	0	transcript_id "AT1G10060.1"; gene_id "AT1G10060";
Chr1	Araport11	CDS	3284652	3284725	.	+	0	transcript_id "AT1G10060.2"; gene_id "AT1G10060";
Chr1	Araport11	exon	3284652	3284725	.	+	.	transcript_id "AT1G10060.5,AT1G10060.4,AT1G10060.6,AT1G10060.7,AT1G10060.1,AT1G10060.2"; gene_id "AT1G10060";
Chr1	Araport11	CDS	3285166	3285340	.	+	1	transcript_id "AT1G10060.5"; gene_id "AT1G10060";
Chr1	Araport11	CDS	3285166	3285340	.	+	1	transcript_id "AT1G10060.4"; gene_id "AT1G10060";
Chr1	Araport11	CDS	3285166	3285340	.	+	1	transcript_id "AT1G10060.6"; gene_id "AT1G10060";
Chr1	Araport11	CDS	3285166	3285340	.	+	1	transcript_id "AT1G10060.7"; gene_id "AT1G10060";
Chr1	Araport11	CDS	3285166	3285340	.	+	1	transcript_id "AT1G10060.1"; gene_id "AT1G10060";
Chr1	Araport11	CDS	3285166	3285340	.	+	1	transcript_id "AT1G10060.2"; gene_id "AT1G10060";
Chr1	Araport11	exon	3285166	3285340	.	+	.	transcript_id "AT1G10060.5,AT1G10060.4,AT1G10060.6,AT1G10060.7,AT1G10060.1,AT1G10060.2"; gene_id "AT1G10060";
Chr1	Araport11	CDS	3285233	3285340	.	+	0	transcript_id "AT1G10060.3"; gene_id "AT1G10060";
Chr1	Araport11	protein	3285233	3286837	.	+	.	transcript_id "AT1G10060.3"; gene_id "AT1G10060";
Chr1	Araport11	CDS	3285425	3285601	.	+	0	transcript_id "AT1G10060.5"; gene_id "AT1G10060";
Chr1	Araport11	CDS	3285425	3285601	.	+	0	transcript_id "AT1G10060.4"; gene_id "AT1G10060";
Chr1	Araport11	CDS	3285425	3285601	.	+	0	transcript_id "AT1G10060.6"; gene_id "AT1G10060";
Chr1	Araport11	CDS	3285425	3285601	.	+	0	transcript_id "AT1G10060.7"; gene_id "AT1G10060";
Chr1	Araport11	CDS	3285425	3285601	.	+	0	transcript_id "AT1G10060.1"; gene_id "AT1G10060";
Chr1	Araport11	CDS	3285425	3285601	.	+	0	transcript_id "AT1G10060.2"; gene_id "AT1G10060";
Chr1	Araport11	CDS	3285425	3285601	.	+	0	transcript_id "AT1G10060.3"; gene_id "AT1G10060";
Chr1	Araport11	exon	3285425	3285601	.	+	.	transcript_id "AT1G10060.5,AT1G10060.4,AT1G10060.6,AT1G10060.7,AT1G10060.1,AT1G10060.2,AT1G10060.3"; gene_id "AT1G10060";
Chr1	Araport11	CDS	3285687	3285818	.	+	0	transcript_id "AT1G10060.5"; gene_id "AT1G10060";
Chr1	Araport11	CDS	3285687	3285818	.	+	0	transcript_id "AT1G10060.4"; gene_id "AT1G10060";
Chr1	Araport11	CDS	3285687	3285818	.	+	0	transcript_id "AT1G10060.6"; gene_id "AT1G10060";
Chr1	Araport11	CDS	3285687	3285818	.	+	0	transcript_id "AT1G10060.7"; gene_id "AT1G10060";
Chr1	Araport11	CDS	3285687	3285818	.	+	0	transcript_id "AT1G10060.1"; gene_id "AT1G10060";
Chr1	Araport11	CDS	3285687	3285818	.	+	0	transcript_id "AT1G10060.2"; gene_id "AT1G10060";
Chr1	Araport11	CDS	3285687	3285818	.	+	0	transcript_id "AT1G10060.3"; gene_id "AT1G10060";
Chr1	Araport11	exon	3285687	3285818	.	+	.	transcript_id "AT1G10060.5,AT1G10060.4,AT1G10060.6,AT1G10060.7,AT1G10060.1,AT1G10060.2,AT1G10060.3"; gene_id "AT1G10060";
Chr1	Araport11	CDS	3285897	3285995	.	+	0	transcript_id "AT1G10060.5"; gene_id "AT1G10060";
Chr1	Araport11	CDS	3285897	3285995	.	+	0	transcript_id "AT1G10060.4"; gene_id "AT1G10060";
Chr1	Araport11	CDS	3285897	3285995	.	+	0	transcript_id "AT1G10060.6"; gene_id "AT1G10060";
Chr1	Araport11	CDS	3285897	3285995	.	+	0	transcript_id "AT1G10060.7"; gene_id "AT1G10060";
Chr1	Araport11	CDS	3285897	3285995	.	+	0	transcript_id "AT1G10060.1"; gene_id "AT1G10060";
Chr1	Araport11	CDS	3285897	3285995	.	+	0	transcript_id "AT1G10060.2"; gene_id "AT1G10060";
Chr1	Araport11	CDS	3285897	3285995	.	+	0	transcript_id "AT1G10060.3"; gene_id "AT1G10060";
Chr1	Araport11	exon	3285897	3285995	.	+	.	transcript_id "AT1G10060.5,AT1G10060.4,AT1G10060.6,AT1G10060.7,AT1G10060.1,AT1G10060.2,AT1G10060.3"; gene_id "AT1G10060";
Chr1	Araport11	CDS	3286092	3286208	.	+	0	transcript_id "AT1G10060.5"; gene_id "AT1G10060";
Chr1	Araport11	CDS	3286092	3286208	.	+	0	transcript_id "AT1G10060.4"; gene_id "AT1G10060";
Chr1	Araport11	CDS	3286092	3286208	.	+	0	transcript_id "AT1G10060.6"; gene_id "AT1G10060";
Chr1	Araport11	CDS	3286092	3286208	.	+	0	transcript_id "AT1G10060.7"; gene_id "AT1G10060";
Chr1	Araport11	CDS	3286092	3286208	.	+	0	transcript_id "AT1G10060.1"; gene_id "AT1G10060";
Chr1	Araport11	CDS	3286092	3286208	.	+	0	transcript_id "AT1G10060.2"; gene_id "AT1G10060";
Chr1	Araport11	CDS	3286092	3286208	.	+	0	transcript_id "AT1G10060.3"; gene_id "AT1G10060";
Chr1	Araport11	exon	3286092	3286208	.	+	.	transcript_id "AT1G10060.5,AT1G10060.4,AT1G10060.6,AT1G10060.7,AT1G10060.1,AT1G10060.2,AT1G10060.3"; gene_id "AT1G10060";
Chr1	Araport11	CDS	3286304	3286399	.	+	0	transcript_id "AT1G10060.5"; gene_id "AT1G10060";
Chr1	Araport11	CDS	3286304	3286399	.	+	0	transcript_id "AT1G10060.4"; gene_id "AT1G10060";
Chr1	Araport11	CDS	3286304	3286358	.	+	0	transcript_id "AT1G10060.6"; gene_id "AT1G10060";
Chr1	Araport11	CDS	3286304	3286399	.	+	0	transcript_id "AT1G10060.7"; gene_id "AT1G10060";
Chr1	Araport11	CDS	3286304	3286358	.	+	0	transcript_id "AT1G10060.1"; gene_id "AT1G10060";
Chr1	Araport11	exon	3286304	3286358	.	+	.	transcript_id "AT1G10060.6,AT1G10060.1"; gene_id "AT1G10060";
Chr1	Araport11	CDS	3286304	3286399	.	+	0	transcript_id "AT1G10060.2"; gene_id "AT1G10060";
Chr1	Araport11	CDS	3286304	3286399	.	+	0	transcript_id "AT1G10060.3"; gene_id "AT1G10060";
Chr1	Araport11	exon	3286304	3286399	.	+	.	transcript_id "AT1G10060.5,AT1G10060.4,AT1G10060.7,AT1G10060.2,AT1G10060.3"; gene_id "AT1G10060";
Chr1	Araport11	CDS	3286534	3286646	.	+	0	transcript_id "AT1G10060.5"; gene_id "AT1G10060";
Chr1	Araport11	CDS	3286534	3286728	.	+	0	transcript_id "AT1G10060.4"; gene_id "AT1G10060";
Chr1	Araport11	exon	3286534	3287292	.	+	.	transcript_id "AT1G10060.4"; gene_id "AT1G10060";
Chr1	Araport11	CDS	3286534	3286577	.	+	2	transcript_id "AT1G10060.6"; gene_id "AT1G10060";
Chr1	Araport11	CDS	3286534	3286728	.	+	0	transcript_id "AT1G10060.7"; gene_id "AT1G10060";
Chr1	Araport11	exon	3286534	3287195	.	+	.	transcript_id "AT1G10060.7"; gene_id "AT1G10060";
Chr1	Araport11	CDS	3286534	3286577	.	+	2	transcript_id "AT1G10060.1"; gene_id "AT1G10060";
Chr1	Araport11	CDS	3286534	3286646	.	+	0	transcript_id "AT1G10060.2"; gene_id "AT1G10060";
Chr1	Araport11	CDS	3286534	3286646	.	+	0	transcript_id "AT1G10060.3"; gene_id "AT1G10060";
Chr1	Araport11	exon	3286534	3286646	.	+	.	transcript_id "AT1G10060.5,AT1G10060.6,AT1G10060.1,AT1G10060.2,AT1G10060.3"; gene_id "AT1G10060";
Chr1	Araport11	three_prime_UTR	3286578	3286646	.	+	.	transcript_id "AT1G10060.6,AT1G10060.1"; gene_id "AT1G10060";
Chr1	Araport11	CDS	3286723	3286837	.	+	1	transcript_id "AT1G10060.5"; gene_id "AT1G10060";
Chr1	Araport11	exon	3286723	3287292	.	+	.	transcript_id "AT1G10060.5"; gene_id "AT1G10060";
Chr1	Araport11	exon	3286723	3287163	.	+	.	transcript_id "AT1G10060.6"; gene_id "AT1G10060";
Chr1	Araport11	three_prime_UTR	3286723	3287163	.	+	.	transcript_id "AT1G10060.6"; gene_id "AT1G10060";
Chr1	Araport11	three_prime_UTR	3286723	3287286	.	+	.	transcript_id "AT1G10060.1"; gene_id "AT1G10060";
Chr1	Araport11	CDS	3286723	3286837	.	+	1	transcript_id "AT1G10060.2"; gene_id "AT1G10060";
Chr1	Araport11	exon	3286723	3287286	.	+	.	transcript_id "AT1G10060.1,AT1G10060.2"; gene_id "AT1G10060";
Chr1	Araport11	CDS	3286723	3286837	.	+	1	transcript_id "AT1G10060.3"; gene_id "AT1G10060";
Chr1	Araport11	exon	3286723	3287107	.	+	.	transcript_id "AT1G10060.3"; gene_id "AT1G10060";
Chr1	Araport11	three_prime_UTR	3286729	3287292	.	+	.	transcript_id "AT1G10060.4"; gene_id "AT1G10060";
Chr1	Araport11	three_prime_UTR	3286729	3287195	.	+	.	transcript_id "AT1G10060.7"; gene_id "AT1G10060";
Chr1	Araport11	three_prime_UTR	3286838	3287292	.	+	.	transcript_id "AT1G10060.5"; gene_id "AT1G10060";
Chr1	Araport11	three_prime_UTR	3286838	3287286	.	+	.	transcript_id "AT1G10060.2"; gene_id "AT1G10060";
Chr1	Araport11	three_prime_UTR	3286838	3287107	.	+	.	transcript_id "AT1G10060.3"; gene_id "AT1G10060";
Chr1	Araport11	gene	3288087	3290471	.	+	.	transcript_id "AT1G10070"; gene_id "AT1G10070";
Chr1	Araport11	mRNA	3288087	3290471	.	+	.	transcript_id "AT1G10070"; gene_id "AT1G10070.3";
Chr1	Araport11	mRNA	3288087	3290471	.	+	.	transcript_id "AT1G10070"; gene_id "AT1G10070.2";
Chr1	Araport11	exon	3288087	3288153	.	+	.	transcript_id "AT1G10070.3,AT1G10070.2"; gene_id "AT1G10070";
Chr1	Araport11	five_prime_UTR	3288087	3288153	.	+	.	transcript_id "AT1G10070.3,AT1G10070.2"; gene_id "AT1G10070";
Chr1	Araport11	mRNA	3288087	3290471	.	+	.	transcript_id "AT1G10070"; gene_id "AT1G10070.1";
Chr1	Araport11	five_prime_UTR	3288087	3288254	.	+	.	transcript_id "AT1G10070.1"; gene_id "AT1G10070";
Chr1	Araport11	exon	3288087	3288320	.	+	.	transcript_id "AT1G10070.1"; gene_id "AT1G10070";
Chr1	Araport11	exon	3288238	3288504	.	+	.	transcript_id "AT1G10070.3"; gene_id "AT1G10070";
Chr1	Araport11	five_prime_UTR	3288238	3288504	.	+	.	transcript_id "AT1G10070.3"; gene_id "AT1G10070";
Chr1	Araport11	five_prime_UTR	3288238	3288254	.	+	.	transcript_id "AT1G10070.2"; gene_id "AT1G10070";
Chr1	Araport11	exon	3288238	3288320	.	+	.	transcript_id "AT1G10070.2"; gene_id "AT1G10070";
Chr1	Araport11	CDS	3288255	3288320	.	+	0	transcript_id "AT1G10070.2"; gene_id "AT1G10070";
Chr1	Araport11	CDS	3288255	3288320	.	+	0	transcript_id "AT1G10070.1"; gene_id "AT1G10070";
Chr1	Araport11	protein	3288255	3290164	.	+	.	transcript_id "AT1G10070.2"; gene_id "AT1G10070";
Chr1	Araport11	protein	3288255	3290164	.	+	.	transcript_id "AT1G10070.1"; gene_id "AT1G10070";
Chr1	Araport11	CDS	3288431	3288504	.	+	0	transcript_id "AT1G10070.2"; gene_id "AT1G10070";
Chr1	Araport11	CDS	3288431	3288504	.	+	0	transcript_id "AT1G10070.1"; gene_id "AT1G10070";
Chr1	Araport11	exon	3288431	3288504	.	+	.	transcript_id "AT1G10070.2,AT1G10070.1"; gene_id "AT1G10070";
Chr1	Araport11	five_prime_UTR	3288602	3288671	.	+	.	transcript_id "AT1G10070.3"; gene_id "AT1G10070";
Chr1	Araport11	CDS	3288602	3288779	.	+	1	transcript_id "AT1G10070.2"; gene_id "AT1G10070";
Chr1	Araport11	CDS	3288602	3288779	.	+	1	transcript_id "AT1G10070.1"; gene_id "AT1G10070";
Chr1	Araport11	exon	3288602	3288779	.	+	.	transcript_id "AT1G10070.3,AT1G10070.2,AT1G10070.1"; gene_id "AT1G10070";
Chr1	Araport11	CDS	3288672	3288779	.	+	0	transcript_id "AT1G10070.3"; gene_id "AT1G10070";
Chr1	Araport11	protein	3288672	3290164	.	+	.	transcript_id "AT1G10070.3"; gene_id "AT1G10070";
Chr1	Araport11	CDS	3288861	3289037	.	+	0	transcript_id "AT1G10070.3"; gene_id "AT1G10070";
Chr1	Araport11	CDS	3288861	3289037	.	+	0	transcript_id "AT1G10070.2"; gene_id "AT1G10070";
Chr1	Araport11	CDS	3288861	3289037	.	+	0	transcript_id "AT1G10070.1"; gene_id "AT1G10070";
Chr1	Araport11	exon	3288861	3289037	.	+	.	transcript_id "AT1G10070.3,AT1G10070.2,AT1G10070.1"; gene_id "AT1G10070";
Chr1	Araport11	CDS	3289120	3289251	.	+	0	transcript_id "AT1G10070.3"; gene_id "AT1G10070";
Chr1	Araport11	CDS	3289120	3289251	.	+	0	transcript_id "AT1G10070.2"; gene_id "AT1G10070";
Chr1	Araport11	CDS	3289120	3289251	.	+	0	transcript_id "AT1G10070.1"; gene_id "AT1G10070";
Chr1	Araport11	exon	3289120	3289251	.	+	.	transcript_id "AT1G10070.3,AT1G10070.2,AT1G10070.1"; gene_id "AT1G10070";
Chr1	Araport11	CDS	3289329	3289427	.	+	0	transcript_id "AT1G10070.3"; gene_id "AT1G10070";
Chr1	Araport11	CDS	3289329	3289427	.	+	0	transcript_id "AT1G10070.2"; gene_id "AT1G10070";
Chr1	Araport11	CDS	3289329	3289427	.	+	0	transcript_id "AT1G10070.1"; gene_id "AT1G10070";
Chr1	Araport11	exon	3289329	3289427	.	+	.	transcript_id "AT1G10070.3,AT1G10070.2,AT1G10070.1"; gene_id "AT1G10070";
Chr1	Araport11	CDS	3289503	3289619	.	+	0	transcript_id "AT1G10070.3"; gene_id "AT1G10070";
Chr1	Araport11	CDS	3289503	3289619	.	+	0	transcript_id "AT1G10070.2"; gene_id "AT1G10070";
Chr1	Araport11	CDS	3289503	3289619	.	+	0	transcript_id "AT1G10070.1"; gene_id "AT1G10070";
Chr1	Araport11	exon	3289503	3289619	.	+	.	transcript_id "AT1G10070.3,AT1G10070.2,AT1G10070.1"; gene_id "AT1G10070";
Chr1	Araport11	CDS	3289682	3289777	.	+	0	transcript_id "AT1G10070.3"; gene_id "AT1G10070";
Chr1	Araport11	CDS	3289682	3289777	.	+	0	transcript_id "AT1G10070.2"; gene_id "AT1G10070";
Chr1	Araport11	CDS	3289682	3289777	.	+	0	transcript_id "AT1G10070.1"; gene_id "AT1G10070";
Chr1	Araport11	exon	3289682	3289777	.	+	.	transcript_id "AT1G10070.3,AT1G10070.2,AT1G10070.1"; gene_id "AT1G10070";
Chr1	Araport11	CDS	3289856	3289968	.	+	0	transcript_id "AT1G10070.3"; gene_id "AT1G10070";
Chr1	Araport11	CDS	3289856	3289968	.	+	0	transcript_id "AT1G10070.2"; gene_id "AT1G10070";
Chr1	Araport11	CDS	3289856	3289968	.	+	0	transcript_id "AT1G10070.1"; gene_id "AT1G10070";
Chr1	Araport11	exon	3289856	3289968	.	+	.	transcript_id "AT1G10070.3,AT1G10070.2,AT1G10070.1"; gene_id "AT1G10070";
Chr1	Araport11	CDS	3290050	3290164	.	+	1	transcript_id "AT1G10070.3"; gene_id "AT1G10070";
Chr1	Araport11	CDS	3290050	3290164	.	+	1	transcript_id "AT1G10070.2"; gene_id "AT1G10070";
Chr1	Araport11	CDS	3290050	3290164	.	+	1	transcript_id "AT1G10070.1"; gene_id "AT1G10070";
Chr1	Araport11	exon	3290050	3290471	.	+	.	transcript_id "AT1G10070.3,AT1G10070.2,AT1G10070.1"; gene_id "AT1G10070";
Chr1	Araport11	three_prime_UTR	3290165	3290471	.	+	.	transcript_id "AT1G10070.3,AT1G10070.2,AT1G10070.1"; gene_id "AT1G10070";
Chr1	Araport11	gene	3290311	3296198	.	-	.	transcript_id "AT1G10090"; gene_id "AT1G10090";
Chr1	Araport11	mRNA	3290311	3296198	.	-	.	transcript_id "AT1G10090"; gene_id "AT1G10090.1";
Chr1	Araport11	three_prime_UTR	3290311	3290571	.	-	.	transcript_id "AT1G10090.1"; gene_id "AT1G10090";
Chr1	Araport11	exon	3290311	3290886	.	-	.	transcript_id "AT1G10090.1"; gene_id "AT1G10090";
Chr1	Araport11	CDS	3290572	3290886	.	-	0	transcript_id "AT1G10090.1"; gene_id "AT1G10090";
Chr1	Araport11	protein	3290572	3295271	.	-	.	transcript_id "AT1G10090.1"; gene_id "AT1G10090";
Chr1	Araport11	exon	3290976	3291209	.	-	.	transcript_id "AT1G10090.1"; gene_id "AT1G10090";
Chr1	Araport11	CDS	3290976	3291209	.	-	0	transcript_id "AT1G10090.1"; gene_id "AT1G10090";
Chr1	Araport11	exon	3291679	3291954	.	-	.	transcript_id "AT1G10090.1"; gene_id "AT1G10090";
Chr1	Araport11	CDS	3291679	3291954	.	-	0	transcript_id "AT1G10090.1"; gene_id "AT1G10090";
Chr1	Araport11	exon	3292051	3292327	.	-	.	transcript_id "AT1G10090.1"; gene_id "AT1G10090";
Chr1	Araport11	CDS	3292051	3292327	.	-	1	transcript_id "AT1G10090.1"; gene_id "AT1G10090";
Chr1	Araport11	exon	3292599	3292897	.	-	.	transcript_id "AT1G10090.1"; gene_id "AT1G10090";
Chr1	Araport11	CDS	3292599	3292897	.	-	0	transcript_id "AT1G10090.1"; gene_id "AT1G10090";
Chr1	Araport11	exon	3293270	3293455	.	-	.	transcript_id "AT1G10090.1"; gene_id "AT1G10090";
Chr1	Araport11	CDS	3293270	3293455	.	-	0	transcript_id "AT1G10090.1"; gene_id "AT1G10090";
Chr1	Araport11	exon	3294130	3294339	.	-	.	transcript_id "AT1G10090.1"; gene_id "AT1G10090";
Chr1	Araport11	CDS	3294130	3294339	.	-	0	transcript_id "AT1G10090.1"; gene_id "AT1G10090";
Chr1	Araport11	exon	3294462	3294525	.	-	.	transcript_id "AT1G10090.1"; gene_id "AT1G10090";
Chr1	Araport11	CDS	3294462	3294525	.	-	1	transcript_id "AT1G10090.1"; gene_id "AT1G10090";
Chr1	Araport11	exon	3294676	3294822	.	-	.	transcript_id "AT1G10090.1"; gene_id "AT1G10090";
Chr1	Araport11	CDS	3294676	3294822	.	-	1	transcript_id "AT1G10090.1"; gene_id "AT1G10090";
Chr1	Araport11	CDS	3294991	3295271	.	-	0	transcript_id "AT1G10090.1"; gene_id "AT1G10090";
Chr1	Araport11	exon	3294991	3295380	.	-	.	transcript_id "AT1G10090.1"; gene_id "AT1G10090";
Chr1	Araport11	five_prime_UTR	3295272	3295380	.	-	.	transcript_id "AT1G10090.1"; gene_id "AT1G10090";
Chr1	Araport11	exon	3295948	3296198	.	-	.	transcript_id "AT1G10090.1"; gene_id "AT1G10090";
Chr1	Araport11	five_prime_UTR	3295948	3296198	.	-	.	transcript_id "AT1G10090.1"; gene_id "AT1G10090";
Chr1	Araport11	gene	3296516	3300516	.	-	.	transcript_id "AT1G10095"; gene_id "AT1G10095";
Chr1	Araport11	mRNA	3296516	3300516	.	-	.	transcript_id "AT1G10095"; gene_id "AT1G10095.2";
Chr1	Araport11	three_prime_UTR	3296516	3297674	.	-	.	transcript_id "AT1G10095.2"; gene_id "AT1G10095";
Chr1	Araport11	exon	3296516	3297992	.	-	.	transcript_id "AT1G10095.2"; gene_id "AT1G10095";
Chr1	Araport11	mRNA	3297324	3300515	.	-	.	transcript_id "AT1G10095"; gene_id "AT1G10095.4";
Chr1	Araport11	mRNA	3297324	3300516	.	-	.	transcript_id "AT1G10095"; gene_id "AT1G10095.3";
Chr1	Araport11	three_prime_UTR	3297324	3297597	.	-	.	transcript_id "AT1G10095.4,AT1G10095.3"; gene_id "AT1G10095";
Chr1	Araport11	mRNA	3297324	3300516	.	-	.	transcript_id "AT1G10095"; gene_id "AT1G10095.1";
Chr1	Araport11	three_prime_UTR	3297324	3297477	.	-	.	transcript_id "AT1G10095.1"; gene_id "AT1G10095";
Chr1	Araport11	exon	3297324	3297597	.	-	.	transcript_id "AT1G10095.4,AT1G10095.3,AT1G10095.1"; gene_id "AT1G10095";
Chr1	Araport11	CDS	3297478	3297597	.	-	0	transcript_id "AT1G10095.1"; gene_id "AT1G10095";
Chr1	Araport11	protein	3297478	3300353	.	-	.	transcript_id "AT1G10095.1"; gene_id "AT1G10095";
Chr1	Araport11	CDS	3297675	3297992	.	-	0	transcript_id "AT1G10095.2"; gene_id "AT1G10095";
Chr1	Araport11	protein	3297675	3300353	.	-	.	transcript_id "AT1G10095.2"; gene_id "AT1G10095";
Chr1	Araport11	three_prime_UTR	3297756	3297992	.	-	.	transcript_id "AT1G10095.4"; gene_id "AT1G10095";
Chr1	Araport11	three_prime_UTR	3297756	3298229	.	-	.	transcript_id "AT1G10095.3"; gene_id "AT1G10095";
Chr1	Araport11	exon	3297756	3298244	.	-	.	transcript_id "AT1G10095.3"; gene_id "AT1G10095";
Chr1	Araport11	CDS	3297756	3297992	.	-	0	transcript_id "AT1G10095.1"; gene_id "AT1G10095";
Chr1	Araport11	exon	3297756	3297992	.	-	.	transcript_id "AT1G10095.4,AT1G10095.1"; gene_id "AT1G10095";
Chr1	Araport11	three_prime_UTR	3298113	3298333	.	-	.	transcript_id "AT1G10095.4"; gene_id "AT1G10095";
Chr1	Araport11	exon	3298113	3298390	.	-	.	transcript_id "AT1G10095.4"; gene_id "AT1G10095";
Chr1	Araport11	CDS	3298230	3298244	.	-	0	transcript_id "AT1G10095.3"; gene_id "AT1G10095";
Chr1	Araport11	protein	3298230	3300353	.	-	.	transcript_id "AT1G10095.3"; gene_id "AT1G10095";
Chr1	Araport11	CDS	3298334	3298390	.	-	0	transcript_id "AT1G10095.4"; gene_id "AT1G10095";
Chr1	Araport11	protein	3298334	3300353	.	-	.	transcript_id "AT1G10095.4"; gene_id "AT1G10095";
Chr1	Araport11	CDS	3298340	3298390	.	-	0	transcript_id "AT1G10095.2"; gene_id "AT1G10095";
Chr1	Araport11	CDS	3298340	3298390	.	-	0	transcript_id "AT1G10095.3"; gene_id "AT1G10095";
Chr1	Araport11	CDS	3298340	3298390	.	-	0	transcript_id "AT1G10095.1"; gene_id "AT1G10095";
Chr1	Araport11	exon	3298340	3298390	.	-	.	transcript_id "AT1G10095.2,AT1G10095.3,AT1G10095.1"; gene_id "AT1G10095";
Chr1	Araport11	CDS	3298489	3298572	.	-	0	transcript_id "AT1G10095.2"; gene_id "AT1G10095";
Chr1	Araport11	CDS	3298489	3298572	.	-	0	transcript_id "AT1G10095.4"; gene_id "AT1G10095";
Chr1	Araport11	CDS	3298489	3298572	.	-	0	transcript_id "AT1G10095.3"; gene_id "AT1G10095";
Chr1	Araport11	CDS	3298489	3298572	.	-	0	transcript_id "AT1G10095.1"; gene_id "AT1G10095";
Chr1	Araport11	exon	3298489	3298572	.	-	.	transcript_id "AT1G10095.2,AT1G10095.4,AT1G10095.3,AT1G10095.1"; gene_id "AT1G10095";
Chr1	Araport11	CDS	3298745	3298822	.	-	0	transcript_id "AT1G10095.2"; gene_id "AT1G10095";
Chr1	Araport11	CDS	3298745	3298822	.	-	0	transcript_id "AT1G10095.4"; gene_id "AT1G10095";
Chr1	Araport11	CDS	3298745	3298822	.	-	0	transcript_id "AT1G10095.3"; gene_id "AT1G10095";
Chr1	Araport11	CDS	3298745	3298822	.	-	0	transcript_id "AT1G10095.1"; gene_id "AT1G10095";
Chr1	Araport11	exon	3298745	3298822	.	-	.	transcript_id "AT1G10095.2,AT1G10095.4,AT1G10095.3,AT1G10095.1"; gene_id "AT1G10095";
Chr1	Araport11	CDS	3299054	3299122	.	-	0	transcript_id "AT1G10095.2"; gene_id "AT1G10095";
Chr1	Araport11	CDS	3299054	3299122	.	-	0	transcript_id "AT1G10095.4"; gene_id "AT1G10095";
Chr1	Araport11	CDS	3299054	3299122	.	-	0	transcript_id "AT1G10095.3"; gene_id "AT1G10095";
Chr1	Araport11	CDS	3299054	3299122	.	-	0	transcript_id "AT1G10095.1"; gene_id "AT1G10095";
Chr1	Araport11	exon	3299054	3299122	.	-	.	transcript_id "AT1G10095.2,AT1G10095.4,AT1G10095.3,AT1G10095.1"; gene_id "AT1G10095";
Chr1	Araport11	CDS	3299360	3299450	.	-	1	transcript_id "AT1G10095.2"; gene_id "AT1G10095";
Chr1	Araport11	CDS	3299360	3299450	.	-	1	transcript_id "AT1G10095.4"; gene_id "AT1G10095";
Chr1	Araport11	CDS	3299360	3299450	.	-	1	transcript_id "AT1G10095.3"; gene_id "AT1G10095";
Chr1	Araport11	CDS	3299360	3299450	.	-	1	transcript_id "AT1G10095.1"; gene_id "AT1G10095";
Chr1	Araport11	exon	3299360	3299450	.	-	.	transcript_id "AT1G10095.2,AT1G10095.4,AT1G10095.3,AT1G10095.1"; gene_id "AT1G10095";
Chr1	Araport11	CDS	3299633	3299743	.	-	1	transcript_id "AT1G10095.2"; gene_id "AT1G10095";
Chr1	Araport11	CDS	3299633	3299743	.	-	1	transcript_id "AT1G10095.4"; gene_id "AT1G10095";
Chr1	Araport11	CDS	3299633	3299743	.	-	1	transcript_id "AT1G10095.3"; gene_id "AT1G10095";
Chr1	Araport11	CDS	3299633	3299743	.	-	1	transcript_id "AT1G10095.1"; gene_id "AT1G10095";
Chr1	Araport11	exon	3299633	3299743	.	-	.	transcript_id "AT1G10095.2,AT1G10095.4,AT1G10095.3,AT1G10095.1"; gene_id "AT1G10095";
Chr1	Araport11	CDS	3299838	3300176	.	-	1	transcript_id "AT1G10095.2"; gene_id "AT1G10095";
Chr1	Araport11	CDS	3299838	3300176	.	-	1	transcript_id "AT1G10095.4"; gene_id "AT1G10095";
Chr1	Araport11	CDS	3299838	3300176	.	-	1	transcript_id "AT1G10095.3"; gene_id "AT1G10095";
Chr1	Araport11	CDS	3299838	3300176	.	-	1	transcript_id "AT1G10095.1"; gene_id "AT1G10095";
Chr1	Araport11	exon	3299838	3300176	.	-	.	transcript_id "AT1G10095.2,AT1G10095.4,AT1G10095.3,AT1G10095.1"; gene_id "AT1G10095";
Chr1	Araport11	CDS	3300271	3300353	.	-	0	transcript_id "AT1G10095.2"; gene_id "AT1G10095";
Chr1	Araport11	CDS	3300271	3300353	.	-	0	transcript_id "AT1G10095.4"; gene_id "AT1G10095";
Chr1	Araport11	exon	3300271	3300515	.	-	.	transcript_id "AT1G10095.4"; gene_id "AT1G10095";
Chr1	Araport11	CDS	3300271	3300353	.	-	0	transcript_id "AT1G10095.3"; gene_id "AT1G10095";
Chr1	Araport11	CDS	3300271	3300353	.	-	0	transcript_id "AT1G10095.1"; gene_id "AT1G10095";
Chr1	Araport11	exon	3300271	3300516	.	-	.	transcript_id "AT1G10095.2,AT1G10095.3,AT1G10095.1"; gene_id "AT1G10095";
Chr1	Araport11	five_prime_UTR	3300354	3300515	.	-	.	transcript_id "AT1G10095.4"; gene_id "AT1G10095";
Chr1	Araport11	five_prime_UTR	3300354	3300516	.	-	.	transcript_id "AT1G10095.2,AT1G10095.3,AT1G10095.1"; gene_id "AT1G10095";
Chr1	Araport11	gene	3300697	3301489	.	-	.	transcript_id "AT1G10100"; gene_id "AT1G10100";
Chr1	Araport11	mRNA	3300697	3301489	.	-	.	transcript_id "AT1G10100"; gene_id "AT1G10100.1";
Chr1	Araport11	exon	3300697	3300836	.	-	.	transcript_id "AT1G10100.1"; gene_id "AT1G10100";
Chr1	Araport11	CDS	3300697	3300836	.	-	2	transcript_id "AT1G10100.1"; gene_id "AT1G10100";
Chr1	Araport11	protein	3300697	3301489	.	-	.	transcript_id "AT1G10100.1"; gene_id "AT1G10100";
Chr1	Araport11	exon	3300967	3301098	.	-	.	transcript_id "AT1G10100.1"; gene_id "AT1G10100";
Chr1	Araport11	CDS	3300967	3301098	.	-	2	transcript_id "AT1G10100.1"; gene_id "AT1G10100";
Chr1	Araport11	exon	3301200	3301254	.	-	.	transcript_id "AT1G10100.1"; gene_id "AT1G10100";
Chr1	Araport11	CDS	3301200	3301254	.	-	0	transcript_id "AT1G10100.1"; gene_id "AT1G10100";
Chr1	Araport11	exon	3301328	3301489	.	-	.	transcript_id "AT1G10100.1"; gene_id "AT1G10100";
Chr1	Araport11	CDS	3301328	3301489	.	-	0	transcript_id "AT1G10100.1"; gene_id "AT1G10100";
Chr1	Araport11	gene	3302153	3302419	.	-	.	transcript_id ""; gene_id "";
Chr1	Araport11	lnc_RNA	3302153	3302419	.	-	.	transcript_id "AT1G04763"; gene_id "AT1G04763.1";
Chr1	Araport11	exon	3302153	3302419	.	-	.	transcript_id "AT1G04763.1"; gene_id "AT1G04763";
Chr1	Araport11	gene	3302564	3303938	.	+	.	transcript_id "AT1G10110"; gene_id "AT1G10110";
Chr1	Araport11	mRNA	3302564	3303938	.	+	.	transcript_id "AT1G10110"; gene_id "AT1G10110.1";
Chr1	Araport11	five_prime_UTR	3302564	3302738	.	+	.	transcript_id "AT1G10110.1"; gene_id "AT1G10110";
Chr1	Araport11	exon	3302564	3303938	.	+	.	transcript_id "AT1G10110.1"; gene_id "AT1G10110";
Chr1	Araport11	gene	3302720	3303760	.	-	.	transcript_id ""; gene_id "";
Chr1	Araport11	antisense_lncRNA	3302720	3303760	.	-	.	transcript_id "AT1G04767"; gene_id "AT1G04767.1";
Chr1	Araport11	exon	3302720	3303760	.	-	.	transcript_id "AT1G04767.1"; gene_id "AT1G04767";
Chr1	Araport11	CDS	3302739	3303938	.	+	0	transcript_id "AT1G10110.1"; gene_id "AT1G10110";
Chr1	Araport11	protein	3302739	3303938	.	+	.	transcript_id "AT1G10110.1"; gene_id "AT1G10110";
Chr1	Araport11	gene	3304039	3306956	.	-	.	transcript_id "AT1G10120"; gene_id "AT1G10120";
Chr1	Araport11	mRNA	3304039	3306956	.	-	.	transcript_id "AT1G10120"; gene_id "AT1G10120.1";
Chr1	Araport11	three_prime_UTR	3304039	3304227	.	-	.	transcript_id "AT1G10120.1"; gene_id "AT1G10120";
Chr1	Araport11	exon	3304039	3304250	.	-	.	transcript_id "AT1G10120.1"; gene_id "AT1G10120";
Chr1	Araport11	CDS	3304228	3304250	.	-	2	transcript_id "AT1G10120.1"; gene_id "AT1G10120";
Chr1	Araport11	mRNA	3304228	3306907	.	-	.	transcript_id "AT1G10120"; gene_id "AT1G10120.2";
Chr1	Araport11	exon	3304228	3304250	.	-	.	transcript_id "AT1G10120.2"; gene_id "AT1G10120";
Chr1	Araport11	CDS	3304228	3304250	.	-	2	transcript_id "AT1G10120.2"; gene_id "AT1G10120";
Chr1	Araport11	protein	3304228	3305984	.	-	.	transcript_id "AT1G10120.1"; gene_id "AT1G10120";
Chr1	Araport11	protein	3304228	3305984	.	-	.	transcript_id "AT1G10120.2"; gene_id "AT1G10120";
Chr1	Araport11	CDS	3304341	3304425	.	-	0	transcript_id "AT1G10120.1"; gene_id "AT1G10120";
Chr1	Araport11	CDS	3304341	3304425	.	-	0	transcript_id "AT1G10120.2"; gene_id "AT1G10120";
Chr1	Araport11	exon	3304341	3304425	.	-	.	transcript_id "AT1G10120.1,AT1G10120.2"; gene_id "AT1G10120";
Chr1	Araport11	CDS	3304515	3304634	.	-	0	transcript_id "AT1G10120.1"; gene_id "AT1G10120";
Chr1	Araport11	CDS	3304515	3304634	.	-	0	transcript_id "AT1G10120.2"; gene_id "AT1G10120";
Chr1	Araport11	exon	3304515	3304634	.	-	.	transcript_id "AT1G10120.1,AT1G10120.2"; gene_id "AT1G10120";
Chr1	Araport11	CDS	3304727	3304798	.	-	0	transcript_id "AT1G10120.1"; gene_id "AT1G10120";
Chr1	Araport11	CDS	3304727	3304798	.	-	0	transcript_id "AT1G10120.2"; gene_id "AT1G10120";
Chr1	Araport11	exon	3304727	3304798	.	-	.	transcript_id "AT1G10120.1,AT1G10120.2"; gene_id "AT1G10120";
Chr1	Araport11	CDS	3304897	3304965	.	-	0	transcript_id "AT1G10120.1"; gene_id "AT1G10120";
Chr1	Araport11	CDS	3304897	3304965	.	-	0	transcript_id "AT1G10120.2"; gene_id "AT1G10120";
Chr1	Araport11	exon	3304897	3304965	.	-	.	transcript_id "AT1G10120.1,AT1G10120.2"; gene_id "AT1G10120";
Chr1	Araport11	CDS	3305051	3305116	.	-	0	transcript_id "AT1G10120.1"; gene_id "AT1G10120";
Chr1	Araport11	CDS	3305051	3305116	.	-	0	transcript_id "AT1G10120.2"; gene_id "AT1G10120";
Chr1	Araport11	exon	3305051	3305116	.	-	.	transcript_id "AT1G10120.1,AT1G10120.2"; gene_id "AT1G10120";
Chr1	Araport11	CDS	3305219	3305410	.	-	0	transcript_id "AT1G10120.1"; gene_id "AT1G10120";
Chr1	Araport11	CDS	3305219	3305410	.	-	0	transcript_id "AT1G10120.2"; gene_id "AT1G10120";
Chr1	Araport11	exon	3305219	3305410	.	-	.	transcript_id "AT1G10120.1,AT1G10120.2"; gene_id "AT1G10120";
Chr1	Araport11	CDS	3305511	3305984	.	-	0	transcript_id "AT1G10120.1"; gene_id "AT1G10120";
Chr1	Araport11	exon	3305511	3306956	.	-	.	transcript_id "AT1G10120.1"; gene_id "AT1G10120";
Chr1	Araport11	CDS	3305511	3305984	.	-	0	transcript_id "AT1G10120.2"; gene_id "AT1G10120";
Chr1	Araport11	exon	3305511	3305988	.	-	.	transcript_id "AT1G10120.2"; gene_id "AT1G10120";
Chr1	Araport11	gene	3305948	3306688	.	+	.	transcript_id ""; gene_id "";
Chr1	Araport11	antisense_lncRNA	3305948	3306688	.	+	.	transcript_id "AT1G04773"; gene_id "AT1G04773.1";
Chr1	Araport11	exon	3305948	3306688	.	+	.	transcript_id "AT1G04773.1"; gene_id "AT1G04773";
Chr1	Araport11	five_prime_UTR	3305985	3306956	.	-	.	transcript_id "AT1G10120.1"; gene_id "AT1G10120";
Chr1	Araport11	five_prime_UTR	3305985	3305988	.	-	.	transcript_id "AT1G10120.2"; gene_id "AT1G10120";
Chr1	Araport11	exon	3306491	3306907	.	-	.	transcript_id "AT1G10120.2"; gene_id "AT1G10120";
Chr1	Araport11	five_prime_UTR	3306491	3306907	.	-	.	transcript_id "AT1G10120.2"; gene_id "AT1G10120";
Chr1	Araport11	gene	3310930	3322269	.	+	.	transcript_id "AT1G10130"; gene_id "AT1G10130";
Chr1	Araport11	mRNA	3310930	3322269	.	+	.	transcript_id "AT1G10130"; gene_id "AT1G10130.1";
Chr1	Araport11	five_prime_UTR	3310930	3311138	.	+	.	transcript_id "AT1G10130.1"; gene_id "AT1G10130";
Chr1	Araport11	exon	3310930	3311171	.	+	.	transcript_id "AT1G10130.1"; gene_id "AT1G10130";
Chr1	Araport11	CDS	3311139	3311171	.	+	0	transcript_id "AT1G10130.1"; gene_id "AT1G10130";
Chr1	Araport11	protein	3311139	3321941	.	+	.	transcript_id "AT1G10130.1"; gene_id "AT1G10130";
Chr1	Araport11	exon	3311372	3311422	.	+	.	transcript_id "AT1G10130.1"; gene_id "AT1G10130";
Chr1	Araport11	CDS	3311372	3311422	.	+	0	transcript_id "AT1G10130.1"; gene_id "AT1G10130";
Chr1	Araport11	exon	3311527	3311560	.	+	.	transcript_id "AT1G10130.1"; gene_id "AT1G10130";
Chr1	Araport11	CDS	3311527	3311560	.	+	0	transcript_id "AT1G10130.1"; gene_id "AT1G10130";
Chr1	Araport11	exon	3311966	3311983	.	+	.	transcript_id "AT1G10130.1"; gene_id "AT1G10130";
Chr1	Araport11	CDS	3311966	3311983	.	+	2	transcript_id "AT1G10130.1"; gene_id "AT1G10130";
Chr1	Araport11	exon	3312399	3312535	.	+	.	transcript_id "AT1G10130.1"; gene_id "AT1G10130";
Chr1	Araport11	CDS	3312399	3312535	.	+	2	transcript_id "AT1G10130.1"; gene_id "AT1G10130";
Chr1	Araport11	exon	3312921	3312995	.	+	.	transcript_id "AT1G10130.1"; gene_id "AT1G10130";
Chr1	Araport11	CDS	3312921	3312995	.	+	0	transcript_id "AT1G10130.1"; gene_id "AT1G10130";
Chr1	Araport11	exon	3313228	3313273	.	+	.	transcript_id "AT1G10130.1"; gene_id "AT1G10130";
Chr1	Araport11	CDS	3313228	3313273	.	+	0	transcript_id "AT1G10130.1"; gene_id "AT1G10130";
Chr1	Araport11	exon	3313604	3313663	.	+	.	transcript_id "AT1G10130.1"; gene_id "AT1G10130";
Chr1	Araport11	CDS	3313604	3313663	.	+	2	transcript_id "AT1G10130.1"; gene_id "AT1G10130";
Chr1	Araport11	exon	3313764	3313844	.	+	.	transcript_id "AT1G10130.1"; gene_id "AT1G10130";
Chr1	Araport11	CDS	3313764	3313844	.	+	2	transcript_id "AT1G10130.1"; gene_id "AT1G10130";
Chr1	Araport11	exon	3314106	3314191	.	+	.	transcript_id "AT1G10130.1"; gene_id "AT1G10130";
Chr1	Araport11	CDS	3314106	3314191	.	+	2	transcript_id "AT1G10130.1"; gene_id "AT1G10130";
Chr1	Araport11	exon	3314347	3314448	.	+	.	transcript_id "AT1G10130.1"; gene_id "AT1G10130";
Chr1	Araport11	CDS	3314347	3314448	.	+	0	transcript_id "AT1G10130.1"; gene_id "AT1G10130";
Chr1	Araport11	exon	3314744	3314797	.	+	.	transcript_id "AT1G10130.1"; gene_id "AT1G10130";
Chr1	Araport11	CDS	3314744	3314797	.	+	0	transcript_id "AT1G10130.1"; gene_id "AT1G10130";
Chr1	Araport11	exon	3315074	3315175	.	+	.	transcript_id "AT1G10130.1"; gene_id "AT1G10130";
Chr1	Araport11	CDS	3315074	3315175	.	+	0	transcript_id "AT1G10130.1"; gene_id "AT1G10130";
Chr1	Araport11	exon	3315546	3315604	.	+	.	transcript_id "AT1G10130.1"; gene_id "AT1G10130";
Chr1	Araport11	CDS	3315546	3315604	.	+	0	transcript_id "AT1G10130.1"; gene_id "AT1G10130";
Chr1	Araport11	exon	3315895	3316039	.	+	.	transcript_id "AT1G10130.1"; gene_id "AT1G10130";
Chr1	Araport11	CDS	3315895	3316039	.	+	1	transcript_id "AT1G10130.1"; gene_id "AT1G10130";
Chr1	Araport11	exon	3316382	3316489	.	+	.	transcript_id "AT1G10130.1"; gene_id "AT1G10130";
Chr1	Araport11	CDS	3316382	3316489	.	+	0	transcript_id "AT1G10130.1"; gene_id "AT1G10130";
Chr1	Araport11	exon	3316928	3317080	.	+	.	transcript_id "AT1G10130.1"; gene_id "AT1G10130";
Chr1	Araport11	CDS	3316928	3317080	.	+	0	transcript_id "AT1G10130.1"; gene_id "AT1G10130";
Chr1	Araport11	exon	3317338	3317442	.	+	.	transcript_id "AT1G10130.1"; gene_id "AT1G10130";
Chr1	Araport11	CDS	3317338	3317442	.	+	0	transcript_id "AT1G10130.1"; gene_id "AT1G10130";
Chr1	Araport11	exon	3317799	3317995	.	+	.	transcript_id "AT1G10130.1"; gene_id "AT1G10130";
Chr1	Araport11	CDS	3317799	3317995	.	+	0	transcript_id "AT1G10130.1"; gene_id "AT1G10130";
Chr1	Araport11	exon	3318155	3318263	.	+	.	transcript_id "AT1G10130.1"; gene_id "AT1G10130";
Chr1	Araport11	CDS	3318155	3318263	.	+	1	transcript_id "AT1G10130.1"; gene_id "AT1G10130";
Chr1	Araport11	exon	3318368	3318466	.	+	.	transcript_id "AT1G10130.1"; gene_id "AT1G10130";
Chr1	Araport11	CDS	3318368	3318466	.	+	0	transcript_id "AT1G10130.1"; gene_id "AT1G10130";
Chr1	Araport11	exon	3318545	3318690	.	+	.	transcript_id "AT1G10130.1"; gene_id "AT1G10130";
Chr1	Araport11	CDS	3318545	3318690	.	+	0	transcript_id "AT1G10130.1"; gene_id "AT1G10130";
Chr1	Araport11	exon	3318846	3318903	.	+	.	transcript_id "AT1G10130.1"; gene_id "AT1G10130";
Chr1	Araport11	CDS	3318846	3318903	.	+	1	transcript_id "AT1G10130.1"; gene_id "AT1G10130";
Chr1	Araport11	exon	3319092	3319184	.	+	.	transcript_id "AT1G10130.1"; gene_id "AT1G10130";
Chr1	Araport11	CDS	3319092	3319184	.	+	0	transcript_id "AT1G10130.1"; gene_id "AT1G10130";
Chr1	Araport11	exon	3319650	3319700	.	+	.	transcript_id "AT1G10130.1"; gene_id "AT1G10130";
Chr1	Araport11	CDS	3319650	3319700	.	+	0	transcript_id "AT1G10130.1"; gene_id "AT1G10130";
Chr1	Araport11	exon	3319904	3320035	.	+	.	transcript_id "AT1G10130.1"; gene_id "AT1G10130";
Chr1	Araport11	CDS	3319904	3320035	.	+	0	transcript_id "AT1G10130.1"; gene_id "AT1G10130";
Chr1	Araport11	exon	3320129	3320230	.	+	.	transcript_id "AT1G10130.1"; gene_id "AT1G10130";
Chr1	Araport11	CDS	3320129	3320230	.	+	0	transcript_id "AT1G10130.1"; gene_id "AT1G10130";
Chr1	Araport11	exon	3320567	3320621	.	+	.	transcript_id "AT1G10130.1"; gene_id "AT1G10130";
Chr1	Araport11	CDS	3320567	3320621	.	+	0	transcript_id "AT1G10130.1"; gene_id "AT1G10130";
Chr1	Araport11	exon	3320783	3320868	.	+	.	transcript_id "AT1G10130.1"; gene_id "AT1G10130";
Chr1	Araport11	CDS	3320783	3320868	.	+	2	transcript_id "AT1G10130.1"; gene_id "AT1G10130";
Chr1	Araport11	exon	3320985	3321133	.	+	.	transcript_id "AT1G10130.1"; gene_id "AT1G10130";
Chr1	Araport11	CDS	3320985	3321133	.	+	0	transcript_id "AT1G10130.1"; gene_id "AT1G10130";
Chr1	Araport11	exon	3321212	3321317	.	+	.	transcript_id "AT1G10130.1"; gene_id "AT1G10130";
Chr1	Araport11	CDS	3321212	3321317	.	+	1	transcript_id "AT1G10130.1"; gene_id "AT1G10130";
Chr1	Araport11	exon	3321407	3321460	.	+	.	transcript_id "AT1G10130.1"; gene_id "AT1G10130";
Chr1	Araport11	CDS	3321407	3321460	.	+	0	transcript_id "AT1G10130.1"; gene_id "AT1G10130";
Chr1	Araport11	exon	3321697	3321742	.	+	.	transcript_id "AT1G10130.1"; gene_id "AT1G10130";
Chr1	Araport11	CDS	3321697	3321742	.	+	0	transcript_id "AT1G10130.1"; gene_id "AT1G10130";
Chr1	Araport11	CDS	3321877	3321941	.	+	2	transcript_id "AT1G10130.1"; gene_id "AT1G10130";
Chr1	Araport11	exon	3321877	3322269	.	+	.	transcript_id "AT1G10130.1"; gene_id "AT1G10130";
Chr1	Araport11	three_prime_UTR	3321942	3322269	.	+	.	transcript_id "AT1G10130.1"; gene_id "AT1G10130";
Chr1	Araport11	gene	3322554	3323735	.	-	.	transcript_id "AT1G10140"; gene_id "AT1G10140";
Chr1	Araport11	mRNA	3322554	3323735	.	-	.	transcript_id "AT1G10140"; gene_id "AT1G10140.1";
Chr1	Araport11	three_prime_UTR	3322554	3322969	.	-	.	transcript_id "AT1G10140.1"; gene_id "AT1G10140";
Chr1	Araport11	exon	3322554	3323735	.	-	.	transcript_id "AT1G10140.1"; gene_id "AT1G10140";
Chr1	Araport11	CDS	3322970	3323473	.	-	0	transcript_id "AT1G10140.1"; gene_id "AT1G10140";
Chr1	Araport11	protein	3322970	3323473	.	-	.	transcript_id "AT1G10140.1"; gene_id "AT1G10140";
Chr1	Araport11	five_prime_UTR	3323474	3323735	.	-	.	transcript_id "AT1G10140.1"; gene_id "AT1G10140";
Chr1	Araport11	gene	3325799	3327614	.	+	.	transcript_id "AT1G10150"; gene_id "AT1G10150";
Chr1	Araport11	mRNA	3325799	3327614	.	+	.	transcript_id "AT1G10150"; gene_id "AT1G10150.1";
Chr1	Araport11	five_prime_UTR	3325799	3326159	.	+	.	transcript_id "AT1G10150.1"; gene_id "AT1G10150";
Chr1	Araport11	exon	3325799	3327614	.	+	.	transcript_id "AT1G10150.1"; gene_id "AT1G10150";
Chr1	Araport11	gene	3325825	3328448	.	-	.	transcript_id "AT1G10155"; gene_id "AT1G10155";
Chr1	Araport11	mRNA	3325825	3328448	.	-	.	transcript_id "AT1G10155"; gene_id "AT1G10155.1";
Chr1	Araport11	three_prime_UTR	3325825	3327636	.	-	.	transcript_id "AT1G10155.1"; gene_id "AT1G10155";
Chr1	Araport11	exon	3325825	3328036	.	-	.	transcript_id "AT1G10155.1"; gene_id "AT1G10155";
Chr1	Araport11	CDS	3326160	3327404	.	+	0	transcript_id "AT1G10150.1"; gene_id "AT1G10150";
Chr1	Araport11	protein	3326160	3327404	.	+	.	transcript_id "AT1G10150.1"; gene_id "AT1G10150";
Chr1	Araport11	three_prime_UTR	3327405	3327614	.	+	.	transcript_id "AT1G10150.1"; gene_id "AT1G10150";
Chr1	Araport11	CDS	3327637	3328036	.	-	1	transcript_id "AT1G10155.1"; gene_id "AT1G10155";
Chr1	Araport11	protein	3327637	3328448	.	-	.	transcript_id "AT1G10155.1"; gene_id "AT1G10155";
Chr1	Araport11	exon	3328171	3328262	.	-	.	transcript_id "AT1G10155.1"; gene_id "AT1G10155";
Chr1	Araport11	CDS	3328171	3328262	.	-	0	transcript_id "AT1G10155.1"; gene_id "AT1G10155";
Chr1	Araport11	exon	3328386	3328448	.	-	.	transcript_id "AT1G10155.1"; gene_id "AT1G10155";
Chr1	Araport11	CDS	3328386	3328448	.	-	0	transcript_id "AT1G10155.1"; gene_id "AT1G10155";
Chr1	Araport11	transposable_element_gene	3328971	3333470	.	+	.	transcript_id "AT1G10160"; gene_id "AT1G10160";
Chr1	Araport11	mRNA	3328971	3333470	.	+	.	transcript_id "AT1G10160"; gene_id "AT1G10160.1";
Chr1	Araport11	exon	3328971	3333470	.	+	.	transcript_id "AT1G10160.1"; gene_id "AT1G10160";
Chr1	Araport11	transposable_element	3330818	3332913	.	+	.	transcript_id "AT1TE10830"; gene_id "AT1TE10830";
Chr1	Araport11	transposon_fragment	3330818	3332277	.	+	.	transcript_id "AT1TE10830"; gene_id "AT1TE10830";
Chr1	Araport11	transposon_fragment	3332713	3332913	.	+	.	transcript_id "AT1TE10830"; gene_id "AT1TE10830";
Chr1	Araport11	gene	3333504	3338188	.	-	.	transcript_id "AT1G10170"; gene_id "AT1G10170";
Chr1	Araport11	mRNA	3333504	3338157	.	-	.	transcript_id "AT1G10170"; gene_id "AT1G10170.2";
Chr1	Araport11	three_prime_UTR	3333504	3333924	.	-	.	transcript_id "AT1G10170.2"; gene_id "AT1G10170";
Chr1	Araport11	exon	3333504	3337029	.	-	.	transcript_id "AT1G10170.2"; gene_id "AT1G10170";
Chr1	Araport11	mRNA	3333518	3337491	.	-	.	transcript_id "AT1G10170"; gene_id "AT1G10170.3";
Chr1	Araport11	three_prime_UTR	3333518	3333924	.	-	.	transcript_id "AT1G10170.3"; gene_id "AT1G10170";
Chr1	Araport11	exon	3333518	3337491	.	-	.	transcript_id "AT1G10170.3"; gene_id "AT1G10170";
Chr1	Araport11	mRNA	3333595	3338084	.	-	.	transcript_id "AT1G10170"; gene_id "AT1G10170.4";
Chr1	Araport11	three_prime_UTR	3333595	3333788	.	-	.	transcript_id "AT1G10170.4"; gene_id "AT1G10170";
Chr1	Araport11	exon	3333595	3333863	.	-	.	transcript_id "AT1G10170.4"; gene_id "AT1G10170";
Chr1	Araport11	mRNA	3333595	3338188	.	-	.	transcript_id "AT1G10170"; gene_id "AT1G10170.1";
Chr1	Araport11	three_prime_UTR	3333595	3333924	.	-	.	transcript_id "AT1G10170.1"; gene_id "AT1G10170";
Chr1	Araport11	exon	3333595	3337558	.	-	.	transcript_id "AT1G10170.1"; gene_id "AT1G10170";
Chr1	Araport11	CDS	3333789	3333863	.	-	0	transcript_id "AT1G10170.4"; gene_id "AT1G10170";
Chr1	Araport11	protein	3333789	3337491	.	-	.	transcript_id "AT1G10170.4"; gene_id "AT1G10170";
Chr1	Araport11	CDS	3333925	3337029	.	-	0	transcript_id "AT1G10170.2"; gene_id "AT1G10170";
Chr1	Araport11	CDS	3333925	3337491	.	-	0	transcript_id "AT1G10170.3"; gene_id "AT1G10170";
Chr1	Araport11	CDS	3333925	3337491	.	-	0	transcript_id "AT1G10170.1"; gene_id "AT1G10170";
Chr1	Araport11	protein	3333925	3337491	.	-	.	transcript_id "AT1G10170.2"; gene_id "AT1G10170";
Chr1	Araport11	protein	3333925	3337491	.	-	.	transcript_id "AT1G10170.3"; gene_id "AT1G10170";
Chr1	Araport11	protein	3333925	3337491	.	-	.	transcript_id "AT1G10170.1"; gene_id "AT1G10170";
Chr1	Araport11	CDS	3333937	3337491	.	-	0	transcript_id "AT1G10170.4"; gene_id "AT1G10170";
Chr1	Araport11	exon	3333937	3337558	.	-	.	transcript_id "AT1G10170.4"; gene_id "AT1G10170";
Chr1	Araport11	CDS	3337246	3337491	.	-	0	transcript_id "AT1G10170.2"; gene_id "AT1G10170";
Chr1	Araport11	exon	3337246	3337558	.	-	.	transcript_id "AT1G10170.2"; gene_id "AT1G10170";
Chr1	Araport11	five_prime_UTR	3337492	3337558	.	-	.	transcript_id "AT1G10170.2,AT1G10170.4,AT1G10170.1"; gene_id "AT1G10170";
Chr1	Araport11	exon	3337945	3338157	.	-	.	transcript_id "AT1G10170.2"; gene_id "AT1G10170";
Chr1	Araport11	five_prime_UTR	3337945	3338157	.	-	.	transcript_id "AT1G10170.2"; gene_id "AT1G10170";
Chr1	Araport11	exon	3337945	3338084	.	-	.	transcript_id "AT1G10170.4"; gene_id "AT1G10170";
Chr1	Araport11	five_prime_UTR	3337945	3338084	.	-	.	transcript_id "AT1G10170.4"; gene_id "AT1G10170";
Chr1	Araport11	exon	3337945	3338188	.	-	.	transcript_id "AT1G10170.1"; gene_id "AT1G10170";
Chr1	Araport11	five_prime_UTR	3337945	3338188	.	-	.	transcript_id "AT1G10170.1"; gene_id "AT1G10170";
Chr1	Araport11	gene	3338185	3341628	.	-	.	transcript_id "AT1G10180"; gene_id "AT1G10180";
Chr1	Araport11	mRNA	3338185	3341628	.	-	.	transcript_id "AT1G10180"; gene_id "AT1G10180.1";
Chr1	Araport11	three_prime_UTR	3338185	3338380	.	-	.	transcript_id "AT1G10180.1"; gene_id "AT1G10180";
Chr1	Araport11	exon	3338185	3338648	.	-	.	transcript_id "AT1G10180.1"; gene_id "AT1G10180";
Chr1	Araport11	CDS	3338381	3338648	.	-	1	transcript_id "AT1G10180.1"; gene_id "AT1G10180";
Chr1	Araport11	protein	3338381	3341494	.	-	.	transcript_id "AT1G10180.1"; gene_id "AT1G10180";
Chr1	Araport11	exon	3338739	3338875	.	-	.	transcript_id "AT1G10180.1"; gene_id "AT1G10180";
Chr1	Araport11	CDS	3338739	3338875	.	-	0	transcript_id "AT1G10180.1"; gene_id "AT1G10180";
Chr1	Araport11	exon	3339047	3339235	.	-	.	transcript_id "AT1G10180.1"; gene_id "AT1G10180";
Chr1	Araport11	CDS	3339047	3339235	.	-	0	transcript_id "AT1G10180.1"; gene_id "AT1G10180";
Chr1	Araport11	exon	3339322	3339828	.	-	.	transcript_id "AT1G10180.1"; gene_id "AT1G10180";
Chr1	Araport11	CDS	3339322	3339828	.	-	0	transcript_id "AT1G10180.1"; gene_id "AT1G10180";
Chr1	Araport11	exon	3339912	3340929	.	-	.	transcript_id "AT1G10180.1"; gene_id "AT1G10180";
Chr1	Araport11	CDS	3339912	3340929	.	-	1	transcript_id "AT1G10180.1"; gene_id "AT1G10180";
Chr1	Araport11	exon	3341076	3341170	.	-	.	transcript_id "AT1G10180.1"; gene_id "AT1G10180";
Chr1	Araport11	CDS	3341076	3341170	.	-	0	transcript_id "AT1G10180.1"; gene_id "AT1G10180";
Chr1	Araport11	CDS	3341399	3341494	.	-	0	transcript_id "AT1G10180.1"; gene_id "AT1G10180";
Chr1	Araport11	exon	3341399	3341628	.	-	.	transcript_id "AT1G10180.1"; gene_id "AT1G10180";
Chr1	Araport11	five_prime_UTR	3341495	3341628	.	-	.	transcript_id "AT1G10180.1"; gene_id "AT1G10180";
Chr1	Araport11	transposable_element	3342380	3342432	.	-	.	transcript_id "AT1TE10860"; gene_id "AT1TE10860";
Chr1	Araport11	transposon_fragment	3342380	3342432	.	-	.	transcript_id "AT1TE10860"; gene_id "AT1TE10860";
Chr1	Araport11	transposable_element	3342433	3343130	.	-	.	transcript_id "AT1TE10865"; gene_id "AT1TE10865";
Chr1	Araport11	transposon_fragment	3342433	3343074	.	-	.	transcript_id "AT1TE10865"; gene_id "AT1TE10865";
Chr1	Araport11	transposon_fragment	3343053	3343130	.	-	.	transcript_id "AT1TE10865"; gene_id "AT1TE10865";
Chr1	Araport11	transposable_element	3343131	3343466	.	-	.	transcript_id "AT1TE10870"; gene_id "AT1TE10870";
Chr1	Araport11	transposon_fragment	3343131	3343466	.	-	.	transcript_id "AT1TE10870"; gene_id "AT1TE10870";
Chr1	Araport11	transposable_element	3343469	3343773	.	-	.	transcript_id "AT1TE10875"; gene_id "AT1TE10875";
Chr1	Araport11	transposon_fragment	3343469	3343773	.	-	.	transcript_id "AT1TE10875"; gene_id "AT1TE10875";
Chr1	Araport11	gene	3343686	3345632	.	-	.	transcript_id "AT1G10190"; gene_id "AT1G10190";
Chr1	Araport11	mRNA	3343686	3345632	.	-	.	transcript_id "AT1G10190"; gene_id "AT1G10190.1";
Chr1	Araport11	three_prime_UTR	3343686	3343764	.	-	.	transcript_id "AT1G10190.1"; gene_id "AT1G10190";
Chr1	Araport11	exon	3343686	3344130	.	-	.	transcript_id "AT1G10190.1"; gene_id "AT1G10190";
Chr1	Araport11	CDS	3343765	3344130	.	-	0	transcript_id "AT1G10190.1"; gene_id "AT1G10190";
Chr1	Araport11	protein	3343765	3345591	.	-	.	transcript_id "AT1G10190.1"; gene_id "AT1G10190";
Chr1	Araport11	exon	3344236	3344379	.	-	.	transcript_id "AT1G10190.1"; gene_id "AT1G10190";
Chr1	Araport11	CDS	3344236	3344379	.	-	0	transcript_id "AT1G10190.1"; gene_id "AT1G10190";
Chr1	Araport11	exon	3344472	3344525	.	-	.	transcript_id "AT1G10190.1"; gene_id "AT1G10190";
Chr1	Araport11	CDS	3344472	3344525	.	-	0	transcript_id "AT1G10190.1"; gene_id "AT1G10190";
Chr1	Araport11	exon	3344676	3344828	.	-	.	transcript_id "AT1G10190.1"; gene_id "AT1G10190";
Chr1	Araport11	CDS	3344676	3344828	.	-	0	transcript_id "AT1G10190.1"; gene_id "AT1G10190";
Chr1	Araport11	exon	3344923	3345141	.	-	.	transcript_id "AT1G10190.1"; gene_id "AT1G10190";
Chr1	Araport11	CDS	3344923	3345141	.	-	0	transcript_id "AT1G10190.1"; gene_id "AT1G10190";
Chr1	Araport11	exon	3345242	3345334	.	-	.	transcript_id "AT1G10190.1"; gene_id "AT1G10190";
Chr1	Araport11	CDS	3345242	3345334	.	-	0	transcript_id "AT1G10190.1"; gene_id "AT1G10190";
Chr1	Araport11	CDS	3345430	3345591	.	-	0	transcript_id "AT1G10190.1"; gene_id "AT1G10190";
Chr1	Araport11	exon	3345430	3345632	.	-	.	transcript_id "AT1G10190.1"; gene_id "AT1G10190";
Chr1	Araport11	five_prime_UTR	3345592	3345632	.	-	.	transcript_id "AT1G10190.1"; gene_id "AT1G10190";
Chr1	Araport11	gene	3346383	3348139	.	-	.	transcript_id "AT1G10200"; gene_id "AT1G10200";
Chr1	Araport11	mRNA	3346383	3348132	.	-	.	transcript_id "AT1G10200"; gene_id "AT1G10200.2";
Chr1	Araport11	three_prime_UTR	3346383	3346676	.	-	.	transcript_id "AT1G10200.2"; gene_id "AT1G10200";
Chr1	Araport11	exon	3346383	3346883	.	-	.	transcript_id "AT1G10200.2"; gene_id "AT1G10200";
Chr1	Araport11	mRNA	3346390	3348139	.	-	.	transcript_id "AT1G10200"; gene_id "AT1G10200.1";
Chr1	Araport11	three_prime_UTR	3346390	3346676	.	-	.	transcript_id "AT1G10200.1"; gene_id "AT1G10200";
Chr1	Araport11	exon	3346390	3346883	.	-	.	transcript_id "AT1G10200.1"; gene_id "AT1G10200";
Chr1	Araport11	CDS	3346677	3346883	.	-	0	transcript_id "AT1G10200.2"; gene_id "AT1G10200";
Chr1	Araport11	CDS	3346677	3346883	.	-	0	transcript_id "AT1G10200.1"; gene_id "AT1G10200";
Chr1	Araport11	protein	3346677	3347446	.	-	.	transcript_id "AT1G10200.2"; gene_id "AT1G10200";
Chr1	Araport11	protein	3346677	3347763	.	-	.	transcript_id "AT1G10200.1"; gene_id "AT1G10200";
Chr1	Araport11	CDS	3347021	3347110	.	-	0	transcript_id "AT1G10200.2"; gene_id "AT1G10200";
Chr1	Araport11	CDS	3347021	3347110	.	-	0	transcript_id "AT1G10200.1"; gene_id "AT1G10200";
Chr1	Araport11	exon	3347021	3347110	.	-	.	transcript_id "AT1G10200.2,AT1G10200.1"; gene_id "AT1G10200";
Chr1	Araport11	CDS	3347198	3347241	.	-	2	transcript_id "AT1G10200.2"; gene_id "AT1G10200";
Chr1	Araport11	CDS	3347198	3347241	.	-	2	transcript_id "AT1G10200.1"; gene_id "AT1G10200";
Chr1	Araport11	exon	3347198	3347241	.	-	.	transcript_id "AT1G10200.2,AT1G10200.1"; gene_id "AT1G10200";
Chr1	Araport11	CDS	3347341	3347446	.	-	0	transcript_id "AT1G10200.2"; gene_id "AT1G10200";
Chr1	Araport11	exon	3347341	3348132	.	-	.	transcript_id "AT1G10200.2"; gene_id "AT1G10200";
Chr1	Araport11	exon	3347341	3347437	.	-	.	transcript_id "AT1G10200.1"; gene_id "AT1G10200";
Chr1	Araport11	CDS	3347341	3347437	.	-	0	transcript_id "AT1G10200.1"; gene_id "AT1G10200";
Chr1	Araport11	five_prime_UTR	3347447	3348132	.	-	.	transcript_id "AT1G10200.2"; gene_id "AT1G10200";
Chr1	Araport11	CDS	3347629	3347763	.	-	0	transcript_id "AT1G10200.1"; gene_id "AT1G10200";
Chr1	Araport11	exon	3347629	3348139	.	-	.	transcript_id "AT1G10200.1"; gene_id "AT1G10200";
Chr1	Araport11	five_prime_UTR	3347764	3348139	.	-	.	transcript_id "AT1G10200.1"; gene_id "AT1G10200";
Chr1	Araport11	gene	3349082	3351180	.	+	.	transcript_id "AT1G10210"; gene_id "AT1G10210";
Chr1	Araport11	mRNA	3349082	3351180	.	+	.	transcript_id "AT1G10210"; gene_id "AT1G10210.1";
Chr1	Araport11	exon	3349082	3349318	.	+	.	transcript_id "AT1G10210.1"; gene_id "AT1G10210";
Chr1	Araport11	five_prime_UTR	3349082	3349318	.	+	.	transcript_id "AT1G10210.1"; gene_id "AT1G10210";
Chr1	Araport11	mRNA	3349219	3351180	.	+	.	transcript_id "AT1G10210"; gene_id "AT1G10210.3";
Chr1	Araport11	exon	3349219	3349318	.	+	.	transcript_id "AT1G10210.3"; gene_id "AT1G10210";
Chr1	Araport11	five_prime_UTR	3349219	3349318	.	+	.	transcript_id "AT1G10210.3"; gene_id "AT1G10210";
Chr1	Araport11	mRNA	3349220	3351180	.	+	.	transcript_id "AT1G10210"; gene_id "AT1G10210.2";
Chr1	Araport11	five_prime_UTR	3349220	3349578	.	+	.	transcript_id "AT1G10210.2"; gene_id "AT1G10210";
Chr1	Araport11	exon	3349220	3350001	.	+	.	transcript_id "AT1G10210.2"; gene_id "AT1G10210";
Chr1	Araport11	five_prime_UTR	3349565	3349578	.	+	.	transcript_id "AT1G10210.1,AT1G10210.3"; gene_id "AT1G10210";
Chr1	Araport11	exon	3349565	3350001	.	+	.	transcript_id "AT1G10210.1,AT1G10210.3"; gene_id "AT1G10210";
Chr1	Araport11	CDS	3349579	3350001	.	+	0	transcript_id "AT1G10210.1"; gene_id "AT1G10210";
Chr1	Araport11	CDS	3349579	3350001	.	+	0	transcript_id "AT1G10210.3"; gene_id "AT1G10210";
Chr1	Araport11	CDS	3349579	3350001	.	+	0	transcript_id "AT1G10210.2"; gene_id "AT1G10210";
Chr1	Araport11	protein	3349579	3350776	.	+	.	transcript_id "AT1G10210.1"; gene_id "AT1G10210";
Chr1	Araport11	protein	3349579	3350776	.	+	.	transcript_id "AT1G10210.3"; gene_id "AT1G10210";
Chr1	Araport11	protein	3349579	3350776	.	+	.	transcript_id "AT1G10210.2"; gene_id "AT1G10210";
Chr1	Araport11	CDS	3350087	3350776	.	+	0	transcript_id "AT1G10210.1"; gene_id "AT1G10210";
Chr1	Araport11	CDS	3350087	3350776	.	+	0	transcript_id "AT1G10210.3"; gene_id "AT1G10210";
Chr1	Araport11	exon	3350087	3350961	.	+	.	transcript_id "AT1G10210.3"; gene_id "AT1G10210";
Chr1	Araport11	CDS	3350087	3350776	.	+	0	transcript_id "AT1G10210.2"; gene_id "AT1G10210";
Chr1	Araport11	exon	3350087	3351180	.	+	.	transcript_id "AT1G10210.1,AT1G10210.2"; gene_id "AT1G10210";
Chr1	Araport11	three_prime_UTR	3350777	3350961	.	+	.	transcript_id "AT1G10210.3"; gene_id "AT1G10210";
Chr1	Araport11	three_prime_UTR	3350777	3351180	.	+	.	transcript_id "AT1G10210.1,AT1G10210.2"; gene_id "AT1G10210";
Chr1	Araport11	exon	3351084	3351180	.	+	.	transcript_id "AT1G10210.3"; gene_id "AT1G10210";
Chr1	Araport11	three_prime_UTR	3351084	3351180	.	+	.	transcript_id "AT1G10210.3"; gene_id "AT1G10210";
Chr1	Araport11	gene	3351923	3353122	.	+	.	transcript_id "AT1G10220"; gene_id "AT1G10220";
Chr1	Araport11	mRNA	3351923	3353122	.	+	.	transcript_id "AT1G10220"; gene_id "AT1G10220.1";
Chr1	Araport11	five_prime_UTR	3351923	3352158	.	+	.	transcript_id "AT1G10220.1"; gene_id "AT1G10220";
Chr1	Araport11	exon	3351923	3352422	.	+	.	transcript_id "AT1G10220.1"; gene_id "AT1G10220";
Chr1	Araport11	mRNA	3351929	3353108	.	+	.	transcript_id "AT1G10220"; gene_id "AT1G10220.2";
Chr1	Araport11	five_prime_UTR	3351929	3352158	.	+	.	transcript_id "AT1G10220.2"; gene_id "AT1G10220";
Chr1	Araport11	exon	3351929	3353108	.	+	.	transcript_id "AT1G10220.2"; gene_id "AT1G10220";
Chr1	Araport11	CDS	3352159	3352422	.	+	0	transcript_id "AT1G10220.1"; gene_id "AT1G10220";
Chr1	Araport11	CDS	3352159	3352815	.	+	0	transcript_id "AT1G10220.2"; gene_id "AT1G10220";
Chr1	Araport11	protein	3352159	3352815	.	+	.	transcript_id "AT1G10220.1"; gene_id "AT1G10220";
Chr1	Araport11	protein	3352159	3352815	.	+	.	transcript_id "AT1G10220.2"; gene_id "AT1G10220";
Chr1	Araport11	CDS	3352456	3352815	.	+	0	transcript_id "AT1G10220.1"; gene_id "AT1G10220";
Chr1	Araport11	exon	3352456	3353122	.	+	.	transcript_id "AT1G10220.1"; gene_id "AT1G10220";
Chr1	Araport11	three_prime_UTR	3352816	3353122	.	+	.	transcript_id "AT1G10220.1"; gene_id "AT1G10220";
Chr1	Araport11	three_prime_UTR	3352816	3353108	.	+	.	transcript_id "AT1G10220.2"; gene_id "AT1G10220";
Chr1	Araport11	gene	3354243	3354856	.	+	.	transcript_id "AT1G10225"; gene_id "AT1G10225";
Chr1	Araport11	mRNA	3354243	3354856	.	+	.	transcript_id "AT1G10225"; gene_id "AT1G10225.1";
Chr1	Araport11	exon	3354243	3354281	.	+	.	transcript_id "AT1G10225.1"; gene_id "AT1G10225";
Chr1	Araport11	five_prime_UTR	3354243	3354281	.	+	.	transcript_id "AT1G10225.1"; gene_id "AT1G10225";
Chr1	Araport11	five_prime_UTR	3354361	3354363	.	+	.	transcript_id "AT1G10225.1"; gene_id "AT1G10225";
Chr1	Araport11	exon	3354361	3354856	.	+	.	transcript_id "AT1G10225.1"; gene_id "AT1G10225";
Chr1	Araport11	CDS	3354364	3354690	.	+	0	transcript_id "AT1G10225.1"; gene_id "AT1G10225";
Chr1	Araport11	protein	3354364	3354690	.	+	.	transcript_id "AT1G10225.1"; gene_id "AT1G10225";
Chr1	Araport11	three_prime_UTR	3354691	3354856	.	+	.	transcript_id "AT1G10225.1"; gene_id "AT1G10225";
Chr1	Araport11	gene	3355675	3356151	.	+	.	transcript_id "AT1G10230"; gene_id "AT1G10230";
Chr1	Araport11	mRNA	3355675	3356151	.	+	.	transcript_id "AT1G10230"; gene_id "AT1G10230.1";
Chr1	Araport11	exon	3355675	3356151	809	+	.	transcript_id "AT1G10230.1"; gene_id "AT1G10230";
Chr1	Araport11	CDS	3355675	3356151	809	+	0	transcript_id "AT1G10230.1"; gene_id "AT1G10230";
Chr1	Araport11	protein	3355675	3356151	.	+	.	transcript_id "AT1G10230.1"; gene_id "AT1G10230";
Chr1	Araport11	gene	3356627	3359853	.	-	.	transcript_id "AT1G10240"; gene_id "AT1G10240";
Chr1	Araport11	mRNA	3356627	3359853	.	-	.	transcript_id "AT1G10240"; gene_id "AT1G10240.2";
Chr1	Araport11	mRNA	3356627	3359853	.	-	.	transcript_id "AT1G10240"; gene_id "AT1G10240.1";
Chr1	Araport11	three_prime_UTR	3356627	3356834	.	-	.	transcript_id "AT1G10240.2,AT1G10240.1"; gene_id "AT1G10240";
Chr1	Araport11	exon	3356627	3357455	.	-	.	transcript_id "AT1G10240.2,AT1G10240.1"; gene_id "AT1G10240";
Chr1	Araport11	CDS	3356835	3357455	.	-	0	transcript_id "AT1G10240.2"; gene_id "AT1G10240";
Chr1	Araport11	CDS	3356835	3357455	.	-	0	transcript_id "AT1G10240.1"; gene_id "AT1G10240";
Chr1	Araport11	protein	3356835	3359271	.	-	.	transcript_id "AT1G10240.2"; gene_id "AT1G10240";
Chr1	Araport11	protein	3356835	3359271	.	-	.	transcript_id "AT1G10240.1"; gene_id "AT1G10240";
Chr1	Araport11	CDS	3357651	3358094	.	-	0	transcript_id "AT1G10240.2"; gene_id "AT1G10240";
Chr1	Araport11	CDS	3357651	3358094	.	-	0	transcript_id "AT1G10240.1"; gene_id "AT1G10240";
Chr1	Araport11	exon	3357651	3358094	.	-	.	transcript_id "AT1G10240.2,AT1G10240.1"; gene_id "AT1G10240";
Chr1	Araport11	CDS	3358294	3359271	.	-	0	transcript_id "AT1G10240.2"; gene_id "AT1G10240";
Chr1	Araport11	exon	3358294	3359853	.	-	.	transcript_id "AT1G10240.2"; gene_id "AT1G10240";
Chr1	Araport11	CDS	3358294	3359271	.	-	0	transcript_id "AT1G10240.1"; gene_id "AT1G10240";
Chr1	Araport11	exon	3358294	3359301	.	-	.	transcript_id "AT1G10240.1"; gene_id "AT1G10240";
Chr1	Araport11	five_prime_UTR	3359272	3359853	.	-	.	transcript_id "AT1G10240.2"; gene_id "AT1G10240";
Chr1	Araport11	five_prime_UTR	3359272	3359301	.	-	.	transcript_id "AT1G10240.1"; gene_id "AT1G10240";
Chr1	Araport11	exon	3359772	3359853	.	-	.	transcript_id "AT1G10240.1"; gene_id "AT1G10240";
Chr1	Araport11	five_prime_UTR	3359772	3359853	.	-	.	transcript_id "AT1G10240.1"; gene_id "AT1G10240";
Chr1	Araport11	gene	3360087	3360508	.	-	.	transcript_id "AT1G10250"; gene_id "AT1G10250";
Chr1	Araport11	mRNA	3360087	3360508	.	-	.	transcript_id "AT1G10250"; gene_id "AT1G10250.1";
Chr1	Araport11	three_prime_UTR	3360087	3360136	.	-	.	transcript_id "AT1G10250.1"; gene_id "AT1G10250";
Chr1	Araport11	exon	3360087	3360232	.	-	.	transcript_id "AT1G10250.1"; gene_id "AT1G10250";
Chr1	Araport11	CDS	3360137	3360232	.	-	0	transcript_id "AT1G10250.1"; gene_id "AT1G10250";
Chr1	Araport11	protein	3360137	3360462	.	-	.	transcript_id "AT1G10250.1"; gene_id "AT1G10250";
Chr1	Araport11	CDS	3360325	3360462	.	-	0	transcript_id "AT1G10250.1"; gene_id "AT1G10250";
Chr1	Araport11	exon	3360325	3360508	.	-	.	transcript_id "AT1G10250.1"; gene_id "AT1G10250";
Chr1	Araport11	five_prime_UTR	3360463	3360508	.	-	.	transcript_id "AT1G10250.1"; gene_id "AT1G10250";
Chr1	Araport11	transposable_element_gene	3360526	3361247	.	-	.	transcript_id "AT1G10260"; gene_id "AT1G10260";
Chr1	Araport11	mRNA	3360526	3361247	.	-	.	transcript_id "AT1G10260"; gene_id "AT1G10260.1";
Chr1	Araport11	exon	3360526	3361247	.	-	.	transcript_id "AT1G10260.1"; gene_id "AT1G10260";
Chr1	Araport11	transposable_element	3360540	3360625	.	-	.	transcript_id "AT1TE10930"; gene_id "AT1TE10930";
Chr1	Araport11	transposon_fragment	3360540	3360625	.	-	.	transcript_id "AT1TE10930"; gene_id "AT1TE10930";
Chr1	Araport11	transposable_element	3360626	3361316	.	-	.	transcript_id "AT1TE10935"; gene_id "AT1TE10935";
Chr1	Araport11	transposon_fragment	3360626	3361316	.	-	.	transcript_id "AT1TE10935"; gene_id "AT1TE10935";
Chr1	Araport11	gene	3361410	3362012	.	-	.	transcript_id ""; gene_id "";
Chr1	Araport11	lnc_RNA	3361410	3362012	.	-	.	transcript_id "AT1G04783"; gene_id "AT1G04783.1";
Chr1	Araport11	exon	3361410	3362012	.	-	.	transcript_id "AT1G04783.1"; gene_id "AT1G04783";
Chr1	Araport11	gene	3363432	3366493	.	+	.	transcript_id "AT1G10270"; gene_id "AT1G10270";
Chr1	Araport11	mRNA	3363432	3366493	.	+	.	transcript_id "AT1G10270"; gene_id "AT1G10270.1";
Chr1	Araport11	five_prime_UTR	3363432	3363534	.	+	.	transcript_id "AT1G10270.1"; gene_id "AT1G10270";
Chr1	Araport11	exon	3363432	3366493	.	+	.	transcript_id "AT1G10270.1"; gene_id "AT1G10270";
Chr1	Araport11	CDS	3363535	3366276	.	+	0	transcript_id "AT1G10270.1"; gene_id "AT1G10270";
Chr1	Araport11	protein	3363535	3366276	.	+	.	transcript_id "AT1G10270.1"; gene_id "AT1G10270";
Chr1	Araport11	three_prime_UTR	3366277	3366493	.	+	.	transcript_id "AT1G10270.1"; gene_id "AT1G10270";
Chr1	Araport11	gene	3366493	3369125	.	-	.	transcript_id "AT1G10280"; gene_id "AT1G10280";
Chr1	Araport11	mRNA	3366493	3369125	.	-	.	transcript_id "AT1G10280"; gene_id "AT1G10280.1";
Chr1	Araport11	three_prime_UTR	3366493	3366794	.	-	.	transcript_id "AT1G10280.1"; gene_id "AT1G10280";
Chr1	Araport11	exon	3366493	3367436	.	-	.	transcript_id "AT1G10280.1"; gene_id "AT1G10280";
Chr1	Araport11	CDS	3366795	3367436	.	-	0	transcript_id "AT1G10280.1"; gene_id "AT1G10280";
Chr1	Araport11	protein	3366795	3368739	.	-	.	transcript_id "AT1G10280.1"; gene_id "AT1G10280";
Chr1	Araport11	CDS	3368143	3368739	.	-	0	transcript_id "AT1G10280.1"; gene_id "AT1G10280";
Chr1	Araport11	exon	3368143	3369125	.	-	.	transcript_id "AT1G10280.1"; gene_id "AT1G10280";
Chr1	Araport11	five_prime_UTR	3368740	3369125	.	-	.	transcript_id "AT1G10280.1"; gene_id "AT1G10280";
Chr1	Araport11	gene	3370402	3377463	.	+	.	transcript_id "AT1G10290"; gene_id "AT1G10290";
Chr1	Araport11	mRNA	3370402	3377463	.	+	.	transcript_id "AT1G10290"; gene_id "AT1G10290.1";
Chr1	Araport11	five_prime_UTR	3370402	3370773	.	+	.	transcript_id "AT1G10290.1"; gene_id "AT1G10290";
Chr1	Araport11	exon	3370402	3370914	.	+	.	transcript_id "AT1G10290.1"; gene_id "AT1G10290";
Chr1	Araport11	CDS	3370774	3370914	.	+	0	transcript_id "AT1G10290.1"; gene_id "AT1G10290";
Chr1	Araport11	protein	3370774	3377120	.	+	.	transcript_id "AT1G10290.1"; gene_id "AT1G10290";
Chr1	Araport11	exon	3371198	3371248	.	+	.	transcript_id "AT1G10290.1"; gene_id "AT1G10290";
Chr1	Araport11	CDS	3371198	3371248	.	+	0	transcript_id "AT1G10290.1"; gene_id "AT1G10290";
Chr1	Araport11	exon	3371345	3371465	.	+	.	transcript_id "AT1G10290.1"; gene_id "AT1G10290";
Chr1	Araport11	CDS	3371345	3371465	.	+	0	transcript_id "AT1G10290.1"; gene_id "AT1G10290";
Chr1	Araport11	exon	3371595	3371687	.	+	.	transcript_id "AT1G10290.1"; gene_id "AT1G10290";
Chr1	Araport11	CDS	3371595	3371687	.	+	2	transcript_id "AT1G10290.1"; gene_id "AT1G10290";
Chr1	Araport11	exon	3372032	3372093	.	+	.	transcript_id "AT1G10290.1"; gene_id "AT1G10290";
Chr1	Araport11	CDS	3372032	3372093	.	+	2	transcript_id "AT1G10290.1"; gene_id "AT1G10290";
Chr1	Araport11	exon	3372264	3372381	.	+	.	transcript_id "AT1G10290.1"; gene_id "AT1G10290";
Chr1	Araport11	CDS	3372264	3372381	.	+	0	transcript_id "AT1G10290.1"; gene_id "AT1G10290";
Chr1	Araport11	exon	3372528	3372864	.	+	.	transcript_id "AT1G10290.1"; gene_id "AT1G10290";
Chr1	Araport11	CDS	3372528	3372864	.	+	2	transcript_id "AT1G10290.1"; gene_id "AT1G10290";
Chr1	Araport11	exon	3372970	3373117	.	+	.	transcript_id "AT1G10290.1"; gene_id "AT1G10290";
Chr1	Araport11	CDS	3372970	3373117	.	+	1	transcript_id "AT1G10290.1"; gene_id "AT1G10290";
Chr1	Araport11	exon	3373444	3373545	.	+	.	transcript_id "AT1G10290.1"; gene_id "AT1G10290";
Chr1	Araport11	CDS	3373444	3373545	.	+	0	transcript_id "AT1G10290.1"; gene_id "AT1G10290";
Chr1	Araport11	exon	3373626	3373745	.	+	.	transcript_id "AT1G10290.1"; gene_id "AT1G10290";
Chr1	Araport11	CDS	3373626	3373745	.	+	0	transcript_id "AT1G10290.1"; gene_id "AT1G10290";
Chr1	Araport11	exon	3374013	3374096	.	+	.	transcript_id "AT1G10290.1"; gene_id "AT1G10290";
Chr1	Araport11	CDS	3374013	3374096	.	+	0	transcript_id "AT1G10290.1"; gene_id "AT1G10290";
Chr1	Araport11	exon	3374181	3374308	.	+	.	transcript_id "AT1G10290.1"; gene_id "AT1G10290";
Chr1	Araport11	CDS	3374181	3374308	.	+	0	transcript_id "AT1G10290.1"; gene_id "AT1G10290";
Chr1	Araport11	exon	3374412	3374496	.	+	.	transcript_id "AT1G10290.1"; gene_id "AT1G10290";
Chr1	Araport11	CDS	3374412	3374496	.	+	1	transcript_id "AT1G10290.1"; gene_id "AT1G10290";
Chr1	Araport11	exon	3374614	3374752	.	+	.	transcript_id "AT1G10290.1"; gene_id "AT1G10290";
Chr1	Araport11	CDS	3374614	3374752	.	+	0	transcript_id "AT1G10290.1"; gene_id "AT1G10290";
Chr1	Araport11	exon	3374978	3375054	.	+	.	transcript_id "AT1G10290.1"; gene_id "AT1G10290";
Chr1	Araport11	CDS	3374978	3375054	.	+	2	transcript_id "AT1G10290.1"; gene_id "AT1G10290";
Chr1	Araport11	exon	3375125	3375181	.	+	.	transcript_id "AT1G10290.1"; gene_id "AT1G10290";
Chr1	Araport11	CDS	3375125	3375181	.	+	0	transcript_id "AT1G10290.1"; gene_id "AT1G10290";
Chr1	Araport11	exon	3375464	3375608	.	+	.	transcript_id "AT1G10290.1"; gene_id "AT1G10290";
Chr1	Araport11	CDS	3375464	3375608	.	+	0	transcript_id "AT1G10290.1"; gene_id "AT1G10290";
Chr1	Araport11	exon	3375696	3375835	.	+	.	transcript_id "AT1G10290.1"; gene_id "AT1G10290";
Chr1	Araport11	CDS	3375696	3375835	.	+	2	transcript_id "AT1G10290.1"; gene_id "AT1G10290";
Chr1	Araport11	exon	3376175	3376288	.	+	.	transcript_id "AT1G10290.1"; gene_id "AT1G10290";
Chr1	Araport11	CDS	3376175	3376288	.	+	0	transcript_id "AT1G10290.1"; gene_id "AT1G10290";
Chr1	Araport11	exon	3376402	3376469	.	+	.	transcript_id "AT1G10290.1"; gene_id "AT1G10290";
Chr1	Araport11	CDS	3376402	3376469	.	+	0	transcript_id "AT1G10290.1"; gene_id "AT1G10290";
Chr1	Araport11	exon	3376553	3376725	.	+	.	transcript_id "AT1G10290.1"; gene_id "AT1G10290";
Chr1	Araport11	CDS	3376553	3376725	.	+	1	transcript_id "AT1G10290.1"; gene_id "AT1G10290";
Chr1	Araport11	CDS	3376879	3377120	.	+	2	transcript_id "AT1G10290.1"; gene_id "AT1G10290";
Chr1	Araport11	exon	3376879	3377463	.	+	.	transcript_id "AT1G10290.1"; gene_id "AT1G10290";
Chr1	Araport11	three_prime_UTR	3377121	3377463	.	+	.	transcript_id "AT1G10290.1"; gene_id "AT1G10290";
Chr1	Araport11	gene	3377878	3380414	.	+	.	transcript_id "AT1G10300"; gene_id "AT1G10300";
Chr1	Araport11	mRNA	3377878	3380226	.	+	.	transcript_id "AT1G10300"; gene_id "AT1G10300.2";
Chr1	Araport11	exon	3377878	3377965	.	+	.	transcript_id "AT1G10300.2"; gene_id "AT1G10300";
Chr1	Araport11	five_prime_UTR	3377878	3377965	.	+	.	transcript_id "AT1G10300.2"; gene_id "AT1G10300";
Chr1	Araport11	mRNA	3378142	3380226	.	+	.	transcript_id "AT1G10300"; gene_id "AT1G10300.1";
Chr1	Araport11	CDS	3378142	3379248	.	+	0	transcript_id "AT1G10300.1"; gene_id "AT1G10300";
Chr1	Araport11	mRNA	3378142	3380414	.	+	.	transcript_id "AT1G10300"; gene_id "AT1G10300.3";
Chr1	Araport11	CDS	3378142	3379248	.	+	0	transcript_id "AT1G10300.3"; gene_id "AT1G10300";
Chr1	Araport11	exon	3378142	3379248	.	+	.	transcript_id "AT1G10300.1,AT1G10300.3"; gene_id "AT1G10300";
Chr1	Araport11	protein	3378142	3380226	.	+	.	transcript_id "AT1G10300.1"; gene_id "AT1G10300";
Chr1	Araport11	protein	3378142	3380226	.	+	.	transcript_id "AT1G10300.3"; gene_id "AT1G10300";
Chr1	Araport11	five_prime_UTR	3378211	3378228	.	+	.	transcript_id "AT1G10300.2"; gene_id "AT1G10300";
Chr1	Araport11	exon	3378211	3379248	.	+	.	transcript_id "AT1G10300.2"; gene_id "AT1G10300";
Chr1	Araport11	CDS	3378229	3379248	.	+	0	transcript_id "AT1G10300.2"; gene_id "AT1G10300";
Chr1	Araport11	protein	3378229	3380226	.	+	.	transcript_id "AT1G10300.2"; gene_id "AT1G10300";
Chr1	Araport11	CDS	3379270	3380226	.	+	0	transcript_id "AT1G10300.2"; gene_id "AT1G10300";
Chr1	Araport11	CDS	3379270	3380226	.	+	0	transcript_id "AT1G10300.1"; gene_id "AT1G10300";
Chr1	Araport11	exon	3379270	3380226	.	+	.	transcript_id "AT1G10300.2,AT1G10300.1"; gene_id "AT1G10300";
Chr1	Araport11	CDS	3379270	3380226	.	+	0	transcript_id "AT1G10300.3"; gene_id "AT1G10300";
Chr1	Araport11	exon	3379270	3380239	.	+	.	transcript_id "AT1G10300.3"; gene_id "AT1G10300";
Chr1	Araport11	three_prime_UTR	3380227	3380239	.	+	.	transcript_id "AT1G10300.3"; gene_id "AT1G10300";
Chr1	Araport11	exon	3380395	3380414	.	+	.	transcript_id "AT1G10300.3"; gene_id "AT1G10300";
Chr1	Araport11	three_prime_UTR	3380395	3380414	.	+	.	transcript_id "AT1G10300.3"; gene_id "AT1G10300";
Chr1	Araport11	transposable_element	3380426	3380594	.	-	.	transcript_id "AT1TE10990"; gene_id "AT1TE10990";
Chr1	Araport11	transposon_fragment	3380426	3380594	.	-	.	transcript_id "AT1TE10990"; gene_id "AT1TE10990";
Chr1	Araport11	transposable_element	3380595	3381483	.	-	.	transcript_id "AT1TE10995"; gene_id "AT1TE10995";
Chr1	Araport11	transposon_fragment	3380595	3381483	.	-	.	transcript_id "AT1TE10995"; gene_id "AT1TE10995";
Chr1	Araport11	gene	3381447	3384003	.	-	.	transcript_id "AT1G10310"; gene_id "AT1G10310";
Chr1	Araport11	mRNA	3381447	3384003	.	-	.	transcript_id "AT1G10310"; gene_id "AT1G10310.1";
Chr1	Araport11	three_prime_UTR	3381447	3381732	.	-	.	transcript_id "AT1G10310.1"; gene_id "AT1G10310";
Chr1	Araport11	exon	3381447	3381802	.	-	.	transcript_id "AT1G10310.1"; gene_id "AT1G10310";
Chr1	Araport11	transposable_element	3381484	3381621	.	+	.	transcript_id "AT1TE11000"; gene_id "AT1TE11000";
Chr1	Araport11	transposon_fragment	3381484	3381621	.	+	.	transcript_id "AT1TE11000"; gene_id "AT1TE11000";
Chr1	Araport11	CDS	3381733	3381802	.	-	1	transcript_id "AT1G10310.1"; gene_id "AT1G10310";
Chr1	Araport11	protein	3381733	3383874	.	-	.	transcript_id "AT1G10310.1"; gene_id "AT1G10310";
Chr1	Araport11	exon	3382025	3382197	.	-	.	transcript_id "AT1G10310.1"; gene_id "AT1G10310";
Chr1	Araport11	CDS	3382025	3382197	.	-	0	transcript_id "AT1G10310.1"; gene_id "AT1G10310";
Chr1	Araport11	exon	3382683	3382876	.	-	.	transcript_id "AT1G10310.1"; gene_id "AT1G10310";
Chr1	Araport11	CDS	3382683	3382876	.	-	2	transcript_id "AT1G10310.1"; gene_id "AT1G10310";
Chr1	Araport11	exon	3383282	3383351	.	-	.	transcript_id "AT1G10310.1"; gene_id "AT1G10310";
Chr1	Araport11	CDS	3383282	3383351	.	-	0	transcript_id "AT1G10310.1"; gene_id "AT1G10310";
Chr1	Araport11	CDS	3383653	3383874	.	-	0	transcript_id "AT1G10310.1"; gene_id "AT1G10310";
Chr1	Araport11	exon	3383653	3384003	.	-	.	transcript_id "AT1G10310.1"; gene_id "AT1G10310";
Chr1	Araport11	five_prime_UTR	3383875	3384003	.	-	.	transcript_id "AT1G10310.1"; gene_id "AT1G10310";
Chr1	Araport11	gene	3384118	3388376	.	-	.	transcript_id "AT1G10320"; gene_id "AT1G10320";
Chr1	Araport11	mRNA	3384118	3388376	.	-	.	transcript_id "AT1G10320"; gene_id "AT1G10320.2";
Chr1	Araport11	three_prime_UTR	3384118	3384163	.	-	.	transcript_id "AT1G10320.2"; gene_id "AT1G10320";
Chr1	Araport11	exon	3384118	3385058	.	-	.	transcript_id "AT1G10320.2"; gene_id "AT1G10320";
Chr1	Araport11	CDS	3384164	3385058	.	-	1	transcript_id "AT1G10320.2"; gene_id "AT1G10320";
Chr1	Araport11	mRNA	3384164	3388373	.	-	.	transcript_id "AT1G10320"; gene_id "AT1G10320.1";
Chr1	Araport11	exon	3384164	3385058	.	-	.	transcript_id "AT1G10320.1"; gene_id "AT1G10320";
Chr1	Araport11	CDS	3384164	3385058	.	-	1	transcript_id "AT1G10320.1"; gene_id "AT1G10320";
Chr1	Araport11	protein	3384164	3388373	.	-	.	transcript_id "AT1G10320.2"; gene_id "AT1G10320";
Chr1	Araport11	protein	3384164	3388373	.	-	.	transcript_id "AT1G10320.1"; gene_id "AT1G10320";
Chr1	Araport11	CDS	3385183	3385394	.	-	0	transcript_id "AT1G10320.2"; gene_id "AT1G10320";
Chr1	Araport11	CDS	3385183	3385394	.	-	0	transcript_id "AT1G10320.1"; gene_id "AT1G10320";
Chr1	Araport11	exon	3385183	3385394	.	-	.	transcript_id "AT1G10320.2,AT1G10320.1"; gene_id "AT1G10320";
Chr1	Araport11	CDS	3385467	3385541	.	-	0	transcript_id "AT1G10320.2"; gene_id "AT1G10320";
Chr1	Araport11	CDS	3385467	3385541	.	-	0	transcript_id "AT1G10320.1"; gene_id "AT1G10320";
Chr1	Araport11	exon	3385467	3385541	.	-	.	transcript_id "AT1G10320.2,AT1G10320.1"; gene_id "AT1G10320";
Chr1	Araport11	CDS	3385952	3386068	.	-	0	transcript_id "AT1G10320.2"; gene_id "AT1G10320";
Chr1	Araport11	CDS	3385952	3386068	.	-	0	transcript_id "AT1G10320.1"; gene_id "AT1G10320";
Chr1	Araport11	exon	3385952	3386068	.	-	.	transcript_id "AT1G10320.2,AT1G10320.1"; gene_id "AT1G10320";
Chr1	Araport11	CDS	3386374	3386466	.	-	0	transcript_id "AT1G10320.2"; gene_id "AT1G10320";
Chr1	Araport11	CDS	3386374	3386466	.	-	0	transcript_id "AT1G10320.1"; gene_id "AT1G10320";
Chr1	Araport11	exon	3386374	3386466	.	-	.	transcript_id "AT1G10320.2,AT1G10320.1"; gene_id "AT1G10320";
Chr1	Araport11	CDS	3387251	3387409	.	-	0	transcript_id "AT1G10320.2"; gene_id "AT1G10320";
Chr1	Araport11	CDS	3387251	3387409	.	-	0	transcript_id "AT1G10320.1"; gene_id "AT1G10320";
Chr1	Araport11	exon	3387251	3387409	.	-	.	transcript_id "AT1G10320.2,AT1G10320.1"; gene_id "AT1G10320";
Chr1	Araport11	exon	3387508	3387639	.	-	.	transcript_id "AT1G10320.2"; gene_id "AT1G10320";
Chr1	Araport11	CDS	3387508	3387639	.	-	0	transcript_id "AT1G10320.2"; gene_id "AT1G10320";
Chr1	Araport11	exon	3387508	3387666	.	-	.	transcript_id "AT1G10320.1"; gene_id "AT1G10320";
Chr1	Araport11	CDS	3387508	3387666	.	-	0	transcript_id "AT1G10320.1"; gene_id "AT1G10320";
Chr1	Araport11	CDS	3387724	3387882	.	-	0	transcript_id "AT1G10320.2"; gene_id "AT1G10320";
Chr1	Araport11	CDS	3387724	3387882	.	-	0	transcript_id "AT1G10320.1"; gene_id "AT1G10320";
Chr1	Araport11	exon	3387724	3387882	.	-	.	transcript_id "AT1G10320.2,AT1G10320.1"; gene_id "AT1G10320";
Chr1	Araport11	CDS	3387969	3388373	.	-	0	transcript_id "AT1G10320.2"; gene_id "AT1G10320";
Chr1	Araport11	exon	3387969	3388376	.	-	.	transcript_id "AT1G10320.2"; gene_id "AT1G10320";
Chr1	Araport11	exon	3387969	3388373	.	-	.	transcript_id "AT1G10320.1"; gene_id "AT1G10320";
Chr1	Araport11	CDS	3387969	3388373	.	-	0	transcript_id "AT1G10320.1"; gene_id "AT1G10320";
Chr1	Araport11	transposable_element	3388028	3388400	.	+	.	transcript_id "AT1TE11020"; gene_id "AT1TE11020";
Chr1	Araport11	transposon_fragment	3388028	3388400	.	+	.	transcript_id "AT1TE11020"; gene_id "AT1TE11020";
Chr1	Araport11	five_prime_UTR	3388374	3388376	.	-	.	transcript_id "AT1G10320.2"; gene_id "AT1G10320";
Chr1	Araport11	gene	3388599	3390150	.	+	.	transcript_id "AT1G10330"; gene_id "AT1G10330";
Chr1	Araport11	mRNA	3388599	3390150	.	+	.	transcript_id "AT1G10330"; gene_id "AT1G10330.1";
Chr1	Araport11	five_prime_UTR	3388599	3388746	.	+	.	transcript_id "AT1G10330.1"; gene_id "AT1G10330";
Chr1	Araport11	exon	3388599	3390150	.	+	.	transcript_id "AT1G10330.1"; gene_id "AT1G10330";
Chr1	Araport11	CDS	3388747	3390150	.	+	0	transcript_id "AT1G10330.1"; gene_id "AT1G10330";
Chr1	Araport11	protein	3388747	3390150	.	+	.	transcript_id "AT1G10330.1"; gene_id "AT1G10330";
Chr1	Araport11	gene	3390322	3392633	.	-	.	transcript_id "AT1G10340"; gene_id "AT1G10340";
Chr1	Araport11	mRNA	3390322	3392524	.	-	.	transcript_id "AT1G10340"; gene_id "AT1G10340.2";
Chr1	Araport11	mRNA	3390322	3392633	.	-	.	transcript_id "AT1G10340"; gene_id "AT1G10340.1";
Chr1	Araport11	three_prime_UTR	3390322	3390474	.	-	.	transcript_id "AT1G10340.2,AT1G10340.1"; gene_id "AT1G10340";
Chr1	Araport11	exon	3390322	3391335	.	-	.	transcript_id "AT1G10340.2,AT1G10340.1"; gene_id "AT1G10340";
Chr1	Araport11	CDS	3390475	3391335	.	-	0	transcript_id "AT1G10340.2"; gene_id "AT1G10340";
Chr1	Araport11	CDS	3390475	3391335	.	-	0	transcript_id "AT1G10340.1"; gene_id "AT1G10340";
Chr1	Araport11	protein	3390475	3392481	.	-	.	transcript_id "AT1G10340.2"; gene_id "AT1G10340";
Chr1	Araport11	protein	3390475	3392481	.	-	.	transcript_id "AT1G10340.1"; gene_id "AT1G10340";
Chr1	Araport11	CDS	3391517	3391956	.	-	2	transcript_id "AT1G10340.2"; gene_id "AT1G10340";
Chr1	Araport11	CDS	3391517	3391956	.	-	2	transcript_id "AT1G10340.1"; gene_id "AT1G10340";
Chr1	Araport11	exon	3391517	3391956	.	-	.	transcript_id "AT1G10340.2,AT1G10340.1"; gene_id "AT1G10340";
Chr1	Araport11	CDS	3392046	3392481	.	-	0	transcript_id "AT1G10340.1"; gene_id "AT1G10340";
Chr1	Araport11	exon	3392046	3392633	.	-	.	transcript_id "AT1G10340.1"; gene_id "AT1G10340";
Chr1	Araport11	CDS	3392058	3392481	.	-	0	transcript_id "AT1G10340.2"; gene_id "AT1G10340";
Chr1	Araport11	exon	3392058	3392524	.	-	.	transcript_id "AT1G10340.2"; gene_id "AT1G10340";
Chr1	Araport11	five_prime_UTR	3392482	3392524	.	-	.	transcript_id "AT1G10340.2"; gene_id "AT1G10340";
Chr1	Araport11	five_prime_UTR	3392482	3392633	.	-	.	transcript_id "AT1G10340.1"; gene_id "AT1G10340";
Chr1	Araport11	gene	3392943	3395181	.	-	.	transcript_id "AT1G10350"; gene_id "AT1G10350";
Chr1	Araport11	mRNA	3392943	3395181	.	-	.	transcript_id "AT1G10350"; gene_id "AT1G10350.1";
Chr1	Araport11	three_prime_UTR	3392943	3393594	.	-	.	transcript_id "AT1G10350.1"; gene_id "AT1G10350";
Chr1	Araport11	exon	3392943	3394033	.	-	.	transcript_id "AT1G10350.1"; gene_id "AT1G10350";
Chr1	Araport11	CDS	3393595	3394033	.	-	1	transcript_id "AT1G10350.1"; gene_id "AT1G10350";
Chr1	Araport11	protein	3393595	3394860	.	-	.	transcript_id "AT1G10350.1"; gene_id "AT1G10350";
Chr1	Araport11	CDS	3394250	3394860	.	-	0	transcript_id "AT1G10350.1"; gene_id "AT1G10350";
Chr1	Araport11	exon	3394250	3395181	.	-	.	transcript_id "AT1G10350.1"; gene_id "AT1G10350";
Chr1	Araport11	five_prime_UTR	3394861	3395181	.	-	.	transcript_id "AT1G10350.1"; gene_id "AT1G10350";
Chr1	Araport11	gene	3395551	3396953	.	-	.	transcript_id "AT1G10360"; gene_id "AT1G10360";
Chr1	Araport11	mRNA	3395551	3396953	.	-	.	transcript_id "AT1G10360"; gene_id "AT1G10360.1";
Chr1	Araport11	three_prime_UTR	3395551	3395737	.	-	.	transcript_id "AT1G10360.1"; gene_id "AT1G10360";
Chr1	Araport11	exon	3395551	3396100	.	-	.	transcript_id "AT1G10360.1"; gene_id "AT1G10360";
Chr1	Araport11	CDS	3395738	3396100	.	-	0	transcript_id "AT1G10360.1"; gene_id "AT1G10360";
Chr1	Araport11	protein	3395738	3396806	.	-	.	transcript_id "AT1G10360.1"; gene_id "AT1G10360";
Chr1	Araport11	CDS	3396486	3396806	.	-	0	transcript_id "AT1G10360.1"; gene_id "AT1G10360";
Chr1	Araport11	exon	3396486	3396953	.	-	.	transcript_id "AT1G10360.1"; gene_id "AT1G10360";
Chr1	Araport11	five_prime_UTR	3396807	3396953	.	-	.	transcript_id "AT1G10360.1"; gene_id "AT1G10360";
Chr1	Araport11	gene	3396883	3398358	.	-	.	transcript_id "AT1G10370"; gene_id "AT1G10370";
Chr1	Araport11	mRNA	3396883	3398358	.	-	.	transcript_id "AT1G10370"; gene_id "AT1G10370.1";
Chr1	Araport11	three_prime_UTR	3396883	3397273	.	-	.	transcript_id "AT1G10370.1"; gene_id "AT1G10370";
Chr1	Araport11	exon	3396883	3397636	.	-	.	transcript_id "AT1G10370.1"; gene_id "AT1G10370";
Chr1	Araport11	CDS	3397274	3397636	.	-	0	transcript_id "AT1G10370.1"; gene_id "AT1G10370";
Chr1	Araport11	protein	3397274	3398273	.	-	.	transcript_id "AT1G10370.1"; gene_id "AT1G10370";
Chr1	Araport11	CDS	3397953	3398273	.	-	0	transcript_id "AT1G10370.1"; gene_id "AT1G10370";
Chr1	Araport11	exon	3397953	3398358	.	-	.	transcript_id "AT1G10370.1"; gene_id "AT1G10370";
Chr1	Araport11	five_prime_UTR	3398274	3398358	.	-	.	transcript_id "AT1G10370.1"; gene_id "AT1G10370";
Chr1	Araport11	gene	3400554	3402420	.	+	.	transcript_id "AT1G10380"; gene_id "AT1G10380";
Chr1	Araport11	mRNA	3400554	3402352	.	+	.	transcript_id "AT1G10380"; gene_id "AT1G10380.2";
Chr1	Araport11	five_prime_UTR	3400554	3400705	.	+	.	transcript_id "AT1G10380.2"; gene_id "AT1G10380";
Chr1	Araport11	exon	3400554	3401196	.	+	.	transcript_id "AT1G10380.2"; gene_id "AT1G10380";
Chr1	Araport11	mRNA	3400560	3402420	.	+	.	transcript_id "AT1G10380"; gene_id "AT1G10380.1";
Chr1	Araport11	five_prime_UTR	3400560	3400705	.	+	.	transcript_id "AT1G10380.1"; gene_id "AT1G10380";
Chr1	Araport11	exon	3400560	3401196	.	+	.	transcript_id "AT1G10380.1"; gene_id "AT1G10380";
Chr1	Araport11	CDS	3400706	3401196	.	+	0	transcript_id "AT1G10380.2"; gene_id "AT1G10380";
Chr1	Araport11	CDS	3400706	3401196	.	+	0	transcript_id "AT1G10380.1"; gene_id "AT1G10380";
Chr1	Araport11	protein	3400706	3401901	.	+	.	transcript_id "AT1G10380.2"; gene_id "AT1G10380";
Chr1	Araport11	protein	3400706	3402110	.	+	.	transcript_id "AT1G10380.1"; gene_id "AT1G10380";
Chr1	Araport11	CDS	3401481	3401901	.	+	1	transcript_id "AT1G10380.2"; gene_id "AT1G10380";
Chr1	Araport11	exon	3401481	3402352	.	+	.	transcript_id "AT1G10380.2"; gene_id "AT1G10380";
Chr1	Araport11	exon	3401481	3401845	.	+	.	transcript_id "AT1G10380.1"; gene_id "AT1G10380";
Chr1	Araport11	CDS	3401481	3401845	.	+	1	transcript_id "AT1G10380.1"; gene_id "AT1G10380";
Chr1	Araport11	three_prime_UTR	3401902	3402352	.	+	.	transcript_id "AT1G10380.2"; gene_id "AT1G10380";
Chr1	Araport11	CDS	3402049	3402110	.	+	2	transcript_id "AT1G10380.1"; gene_id "AT1G10380";
Chr1	Araport11	exon	3402049	3402420	.	+	.	transcript_id "AT1G10380.1"; gene_id "AT1G10380";
Chr1	Araport11	three_prime_UTR	3402111	3402420	.	+	.	transcript_id "AT1G10380.1"; gene_id "AT1G10380";
Chr1	Araport11	gene	3403132	3405920	.	+	.	transcript_id "AT1G10385"; gene_id "AT1G10385";
Chr1	Araport11	mRNA	3403132	3405920	.	+	.	transcript_id "AT1G10385"; gene_id "AT1G10385.1";
Chr1	Araport11	five_prime_UTR	3403132	3403223	.	+	.	transcript_id "AT1G10385.1"; gene_id "AT1G10385";
Chr1	Araport11	exon	3403132	3403382	.	+	.	transcript_id "AT1G10385.1"; gene_id "AT1G10385";
Chr1	Araport11	CDS	3403224	3403382	.	+	0	transcript_id "AT1G10385.1"; gene_id "AT1G10385";
Chr1	Araport11	protein	3403224	3405856	.	+	.	transcript_id "AT1G10385.1"; gene_id "AT1G10385";
Chr1	Araport11	exon	3403487	3403584	.	+	.	transcript_id "AT1G10385.1"; gene_id "AT1G10385";
Chr1	Araport11	CDS	3403487	3403584	.	+	0	transcript_id "AT1G10385.1"; gene_id "AT1G10385";
Chr1	Araport11	exon	3403678	3404713	.	+	.	transcript_id "AT1G10385.1"; gene_id "AT1G10385";
Chr1	Araport11	CDS	3403678	3404713	.	+	1	transcript_id "AT1G10385.1"; gene_id "AT1G10385";
Chr1	Araport11	exon	3404801	3405627	.	+	.	transcript_id "AT1G10385.1"; gene_id "AT1G10385";
Chr1	Araport11	CDS	3404801	3405627	.	+	0	transcript_id "AT1G10385.1"; gene_id "AT1G10385";
Chr1	Araport11	CDS	3405712	3405856	.	+	1	transcript_id "AT1G10385.1"; gene_id "AT1G10385";
Chr1	Araport11	exon	3405712	3405920	.	+	.	transcript_id "AT1G10385.1"; gene_id "AT1G10385";
Chr1	Araport11	three_prime_UTR	3405857	3405920	.	+	.	transcript_id "AT1G10385.1"; gene_id "AT1G10385";
Chr1	Araport11	gene	3406209	3406622	.	+	.	transcript_id ""; gene_id "";
Chr1	Araport11	lnc_RNA	3406209	3406622	.	+	.	transcript_id "AT1G04787"; gene_id "AT1G04787.1";
Chr1	Araport11	exon	3406209	3406622	.	+	.	transcript_id "AT1G04787.1"; gene_id "AT1G04787";
Chr1	Araport11	gene	3406956	3412874	.	-	.	transcript_id "AT1G10390"; gene_id "AT1G10390";
Chr1	Araport11	mRNA	3406956	3412874	.	-	.	transcript_id "AT1G10390"; gene_id "AT1G10390.2";
Chr1	Araport11	mRNA	3406956	3412874	.	-	.	transcript_id "AT1G10390"; gene_id "AT1G10390.1";
Chr1	Araport11	three_prime_UTR	3406956	3407264	.	-	.	transcript_id "AT1G10390.2,AT1G10390.1"; gene_id "AT1G10390";
Chr1	Araport11	exon	3406956	3407944	.	-	.	transcript_id "AT1G10390.2,AT1G10390.1"; gene_id "AT1G10390";
Chr1	Araport11	mRNA	3407024	3412838	.	-	.	transcript_id "AT1G10390"; gene_id "AT1G10390.3";
Chr1	Araport11	three_prime_UTR	3407024	3407264	.	-	.	transcript_id "AT1G10390.3"; gene_id "AT1G10390";
Chr1	Araport11	exon	3407024	3407944	.	-	.	transcript_id "AT1G10390.3"; gene_id "AT1G10390";
Chr1	Araport11	CDS	3407265	3407944	.	-	2	transcript_id "AT1G10390.2"; gene_id "AT1G10390";
Chr1	Araport11	CDS	3407265	3407944	.	-	2	transcript_id "AT1G10390.1"; gene_id "AT1G10390";
Chr1	Araport11	CDS	3407265	3407944	.	-	2	transcript_id "AT1G10390.3"; gene_id "AT1G10390";
Chr1	Araport11	protein	3407265	3412045	.	-	.	transcript_id "AT1G10390.2"; gene_id "AT1G10390";
Chr1	Araport11	protein	3407265	3412045	.	-	.	transcript_id "AT1G10390.1"; gene_id "AT1G10390";
Chr1	Araport11	protein	3407265	3412045	.	-	.	transcript_id "AT1G10390.3"; gene_id "AT1G10390";
Chr1	Araport11	CDS	3408031	3408072	.	-	2	transcript_id "AT1G10390.2"; gene_id "AT1G10390";
Chr1	Araport11	CDS	3408031	3408072	.	-	2	transcript_id "AT1G10390.1"; gene_id "AT1G10390";
Chr1	Araport11	CDS	3408031	3408072	.	-	2	transcript_id "AT1G10390.3"; gene_id "AT1G10390";
Chr1	Araport11	exon	3408031	3408072	.	-	.	transcript_id "AT1G10390.2,AT1G10390.1,AT1G10390.3"; gene_id "AT1G10390";
Chr1	Araport11	CDS	3408415	3408589	.	-	0	transcript_id "AT1G10390.2"; gene_id "AT1G10390";
Chr1	Araport11	CDS	3408415	3408589	.	-	0	transcript_id "AT1G10390.1"; gene_id "AT1G10390";
Chr1	Araport11	CDS	3408415	3408589	.	-	0	transcript_id "AT1G10390.3"; gene_id "AT1G10390";
Chr1	Araport11	exon	3408415	3408589	.	-	.	transcript_id "AT1G10390.2,AT1G10390.1,AT1G10390.3"; gene_id "AT1G10390";
Chr1	Araport11	CDS	3408697	3408813	.	-	0	transcript_id "AT1G10390.2"; gene_id "AT1G10390";
Chr1	Araport11	CDS	3408697	3408813	.	-	0	transcript_id "AT1G10390.1"; gene_id "AT1G10390";
Chr1	Araport11	CDS	3408697	3408813	.	-	0	transcript_id "AT1G10390.3"; gene_id "AT1G10390";
Chr1	Araport11	exon	3408697	3408813	.	-	.	transcript_id "AT1G10390.2,AT1G10390.1,AT1G10390.3"; gene_id "AT1G10390";
Chr1	Araport11	CDS	3409033	3409171	.	-	1	transcript_id "AT1G10390.2"; gene_id "AT1G10390";
Chr1	Araport11	CDS	3409033	3409171	.	-	1	transcript_id "AT1G10390.1"; gene_id "AT1G10390";
Chr1	Araport11	CDS	3409033	3409171	.	-	1	transcript_id "AT1G10390.3"; gene_id "AT1G10390";
Chr1	Araport11	exon	3409033	3409171	.	-	.	transcript_id "AT1G10390.2,AT1G10390.1,AT1G10390.3"; gene_id "AT1G10390";
Chr1	Araport11	CDS	3409289	3409349	.	-	2	transcript_id "AT1G10390.2"; gene_id "AT1G10390";
Chr1	Araport11	CDS	3409289	3409349	.	-	2	transcript_id "AT1G10390.1"; gene_id "AT1G10390";
Chr1	Araport11	CDS	3409289	3409349	.	-	2	transcript_id "AT1G10390.3"; gene_id "AT1G10390";
Chr1	Araport11	exon	3409289	3409349	.	-	.	transcript_id "AT1G10390.2,AT1G10390.1,AT1G10390.3"; gene_id "AT1G10390";
Chr1	Araport11	CDS	3409426	3409513	.	-	0	transcript_id "AT1G10390.2"; gene_id "AT1G10390";
Chr1	Araport11	CDS	3409426	3409513	.	-	0	transcript_id "AT1G10390.1"; gene_id "AT1G10390";
Chr1	Araport11	CDS	3409426	3409513	.	-	0	transcript_id "AT1G10390.3"; gene_id "AT1G10390";
Chr1	Araport11	exon	3409426	3409513	.	-	.	transcript_id "AT1G10390.2,AT1G10390.1,AT1G10390.3"; gene_id "AT1G10390";
Chr1	Araport11	CDS	3409691	3410325	.	-	2	transcript_id "AT1G10390.2"; gene_id "AT1G10390";
Chr1	Araport11	CDS	3409691	3410325	.	-	2	transcript_id "AT1G10390.1"; gene_id "AT1G10390";
Chr1	Araport11	CDS	3409691	3410325	.	-	2	transcript_id "AT1G10390.3"; gene_id "AT1G10390";
Chr1	Araport11	exon	3409691	3410325	.	-	.	transcript_id "AT1G10390.2,AT1G10390.1,AT1G10390.3"; gene_id "AT1G10390";
Chr1	Araport11	CDS	3410425	3410652	.	-	2	transcript_id "AT1G10390.2"; gene_id "AT1G10390";
Chr1	Araport11	CDS	3410425	3410652	.	-	2	transcript_id "AT1G10390.1"; gene_id "AT1G10390";
Chr1	Araport11	CDS	3410425	3410652	.	-	2	transcript_id "AT1G10390.3"; gene_id "AT1G10390";
Chr1	Araport11	exon	3410425	3410652	.	-	.	transcript_id "AT1G10390.2,AT1G10390.1,AT1G10390.3"; gene_id "AT1G10390";
Chr1	Araport11	CDS	3410768	3411415	.	-	2	transcript_id "AT1G10390.2"; gene_id "AT1G10390";
Chr1	Araport11	CDS	3410768	3411415	.	-	2	transcript_id "AT1G10390.1"; gene_id "AT1G10390";
Chr1	Araport11	CDS	3410768	3411415	.	-	2	transcript_id "AT1G10390.3"; gene_id "AT1G10390";
Chr1	Araport11	exon	3410768	3411415	.	-	.	transcript_id "AT1G10390.2,AT1G10390.1,AT1G10390.3"; gene_id "AT1G10390";
Chr1	Araport11	CDS	3411596	3411889	.	-	2	transcript_id "AT1G10390.2"; gene_id "AT1G10390";
Chr1	Araport11	CDS	3411596	3411889	.	-	2	transcript_id "AT1G10390.1"; gene_id "AT1G10390";
Chr1	Araport11	CDS	3411596	3411889	.	-	2	transcript_id "AT1G10390.3"; gene_id "AT1G10390";
Chr1	Araport11	exon	3411596	3411889	.	-	.	transcript_id "AT1G10390.2,AT1G10390.1,AT1G10390.3"; gene_id "AT1G10390";
Chr1	Araport11	CDS	3412027	3412045	.	-	0	transcript_id "AT1G10390.2"; gene_id "AT1G10390";
Chr1	Araport11	CDS	3412027	3412045	.	-	0	transcript_id "AT1G10390.1"; gene_id "AT1G10390";
Chr1	Araport11	exon	3412027	3412103	.	-	.	transcript_id "AT1G10390.2,AT1G10390.1"; gene_id "AT1G10390";
Chr1	Araport11	CDS	3412027	3412045	.	-	0	transcript_id "AT1G10390.3"; gene_id "AT1G10390";
Chr1	Araport11	exon	3412027	3412097	.	-	.	transcript_id "AT1G10390.3"; gene_id "AT1G10390";
Chr1	Araport11	five_prime_UTR	3412046	3412103	.	-	.	transcript_id "AT1G10390.2,AT1G10390.1"; gene_id "AT1G10390";
Chr1	Araport11	five_prime_UTR	3412046	3412097	.	-	.	transcript_id "AT1G10390.3"; gene_id "AT1G10390";
Chr1	Araport11	gene	3412474	3412742	.	+	.	transcript_id "AT1G10395"; gene_id "AT1G10395";
Chr1	Araport11	mRNA	3412474	3412742	.	+	.	transcript_id "AT1G10395"; gene_id "AT1G10395.1";
Chr1	Araport11	exon	3412474	3412532	.	+	.	transcript_id "AT1G10395.1"; gene_id "AT1G10395";
Chr1	Araport11	CDS	3412474	3412532	.	+	0	transcript_id "AT1G10395.1"; gene_id "AT1G10395";
Chr1	Araport11	protein	3412474	3412742	.	+	.	transcript_id "AT1G10395.1"; gene_id "AT1G10395";
Chr1	Araport11	exon	3412493	3412874	.	-	.	transcript_id "AT1G10390.1"; gene_id "AT1G10390";
Chr1	Araport11	five_prime_UTR	3412493	3412874	.	-	.	transcript_id "AT1G10390.1"; gene_id "AT1G10390";
Chr1	Araport11	exon	3412493	3412608	.	-	.	transcript_id "AT1G10390.2,AT1G10390.3"; gene_id "AT1G10390";
Chr1	Araport11	five_prime_UTR	3412493	3412608	.	-	.	transcript_id "AT1G10390.2,AT1G10390.3"; gene_id "AT1G10390";
Chr1	Araport11	exon	3412550	3412742	.	+	.	transcript_id "AT1G10395.1"; gene_id "AT1G10395";
Chr1	Araport11	CDS	3412550	3412742	.	+	1	transcript_id "AT1G10395.1"; gene_id "AT1G10395";
Chr1	Araport11	exon	3412708	3412874	.	-	.	transcript_id "AT1G10390.2"; gene_id "AT1G10390";
Chr1	Araport11	five_prime_UTR	3412708	3412874	.	-	.	transcript_id "AT1G10390.2"; gene_id "AT1G10390";
Chr1	Araport11	exon	3412708	3412838	.	-	.	transcript_id "AT1G10390.3"; gene_id "AT1G10390";
Chr1	Araport11	five_prime_UTR	3412708	3412838	.	-	.	transcript_id "AT1G10390.3"; gene_id "AT1G10390";
Chr1	Araport11	transposable_element	3413099	3413250	.	-	.	transcript_id "AT1TE11100"; gene_id "AT1TE11100";
Chr1	Araport11	transposon_fragment	3413099	3413250	.	-	.	transcript_id "AT1TE11100"; gene_id "AT1TE11100";
Chr1	Araport11	transposable_element	3413481	3413548	.	-	.	transcript_id "AT1TE11105"; gene_id "AT1TE11105";
Chr1	Araport11	transposon_fragment	3413481	3413548	.	-	.	transcript_id "AT1TE11105"; gene_id "AT1TE11105";
Chr1	Araport11	transposable_element	3413549	3414889	.	+	.	transcript_id "AT1TE11110"; gene_id "AT1TE11110";
Chr1	Araport11	transposon_fragment	3413549	3414889	.	+	.	transcript_id "AT1TE11110"; gene_id "AT1TE11110";
Chr1	Araport11	gene	3414823	3416474	.	-	.	transcript_id "AT1G10400"; gene_id "AT1G10400";
Chr1	Araport11	mRNA	3414823	3416474	.	-	.	transcript_id "AT1G10400"; gene_id "AT1G10400.1";
Chr1	Araport11	three_prime_UTR	3414823	3414868	.	-	.	transcript_id "AT1G10400.1"; gene_id "AT1G10400";
Chr1	Araport11	exon	3414823	3415508	.	-	.	transcript_id "AT1G10400.1"; gene_id "AT1G10400";
Chr1	Araport11	CDS	3414869	3415508	.	-	1	transcript_id "AT1G10400.1"; gene_id "AT1G10400";
Chr1	Araport11	protein	3414869	3416358	.	-	.	transcript_id "AT1G10400.1"; gene_id "AT1G10400";
Chr1	Araport11	transposable_element	3414890	3414911	.	-	.	transcript_id "AT1TE11115"; gene_id "AT1TE11115";
Chr1	Araport11	transposon_fragment	3414890	3414911	.	-	.	transcript_id "AT1TE11115"; gene_id "AT1TE11115";
Chr1	Araport11	CDS	3415595	3416358	.	-	0	transcript_id "AT1G10400.1"; gene_id "AT1G10400";
Chr1	Araport11	exon	3415595	3416474	.	-	.	transcript_id "AT1G10400.1"; gene_id "AT1G10400";
Chr1	Araport11	five_prime_UTR	3416359	3416474	.	-	.	transcript_id "AT1G10400.1"; gene_id "AT1G10400";
Chr1	Araport11	gene	3416430	3419691	.	-	.	transcript_id "AT1G10410"; gene_id "AT1G10410";
Chr1	Araport11	mRNA	3416430	3419691	.	-	.	transcript_id "AT1G10410"; gene_id "AT1G10410.1";
Chr1	Araport11	three_prime_UTR	3416430	3416841	.	-	.	transcript_id "AT1G10410.1"; gene_id "AT1G10410";
Chr1	Araport11	exon	3416430	3416943	.	-	.	transcript_id "AT1G10410.1"; gene_id "AT1G10410";
Chr1	Araport11	CDS	3416842	3416943	.	-	0	transcript_id "AT1G10410.1"; gene_id "AT1G10410";
Chr1	Araport11	protein	3416842	3419264	.	-	.	transcript_id "AT1G10410.1"; gene_id "AT1G10410";
Chr1	Araport11	exon	3417026	3417148	.	-	.	transcript_id "AT1G10410.1"; gene_id "AT1G10410";
Chr1	Araport11	CDS	3417026	3417148	.	-	0	transcript_id "AT1G10410.1"; gene_id "AT1G10410";
Chr1	Araport11	exon	3417238	3417432	.	-	.	transcript_id "AT1G10410.1"; gene_id "AT1G10410";
Chr1	Araport11	CDS	3417238	3417432	.	-	0	transcript_id "AT1G10410.1"; gene_id "AT1G10410";
Chr1	Araport11	exon	3417520	3417648	.	-	.	transcript_id "AT1G10410.1"; gene_id "AT1G10410";
Chr1	Araport11	CDS	3417520	3417648	.	-	0	transcript_id "AT1G10410.1"; gene_id "AT1G10410";
Chr1	Araport11	exon	3417737	3417899	.	-	.	transcript_id "AT1G10410.1"; gene_id "AT1G10410";
Chr1	Araport11	CDS	3417737	3417899	.	-	1	transcript_id "AT1G10410.1"; gene_id "AT1G10410";
Chr1	Araport11	exon	3417993	3418128	.	-	.	transcript_id "AT1G10410.1"; gene_id "AT1G10410";
Chr1	Araport11	CDS	3417993	3418128	.	-	2	transcript_id "AT1G10410.1"; gene_id "AT1G10410";
Chr1	Araport11	exon	3418216	3418557	.	-	.	transcript_id "AT1G10410.1"; gene_id "AT1G10410";
Chr1	Araport11	CDS	3418216	3418557	.	-	2	transcript_id "AT1G10410.1"; gene_id "AT1G10410";
Chr1	Araport11	exon	3418652	3418732	.	-	.	transcript_id "AT1G10410.1"; gene_id "AT1G10410";
Chr1	Araport11	CDS	3418652	3418732	.	-	2	transcript_id "AT1G10410.1"; gene_id "AT1G10410";
Chr1	Araport11	CDS	3419078	3419264	.	-	0	transcript_id "AT1G10410.1"; gene_id "AT1G10410";
Chr1	Araport11	exon	3419078	3419691	.	-	.	transcript_id "AT1G10410.1"; gene_id "AT1G10410";
Chr1	Araport11	five_prime_UTR	3419265	3419691	.	-	.	transcript_id "AT1G10410.1"; gene_id "AT1G10410";
Chr1	Araport11	gene	3422720	3423058	.	+	.	transcript_id ""; gene_id "";
Chr1	Araport11	lnc_RNA	3422720	3423058	.	+	.	transcript_id "AT1G04793"; gene_id "AT1G04793.1";
Chr1	Araport11	exon	3422720	3423058	.	+	.	transcript_id "AT1G04793.1"; gene_id "AT1G04793";
Chr1	Araport11	gene	3424186	3427531	.	-	.	transcript_id "AT1G10417"; gene_id "AT1G10417";
Chr1	Araport11	mRNA	3424186	3427366	.	-	.	transcript_id "AT1G10417"; gene_id "AT1G10417.3";
Chr1	Araport11	mRNA	3424186	3427457	.	-	.	transcript_id "AT1G10417"; gene_id "AT1G10417.4";
Chr1	Araport11	mRNA	3424186	3427521	.	-	.	transcript_id "AT1G10417"; gene_id "AT1G10417.1";
Chr1	Araport11	mRNA	3424186	3427531	.	-	.	transcript_id "AT1G10417"; gene_id "AT1G10417.2";
Chr1	Araport11	exon	3424186	3424500	.	-	.	transcript_id "AT1G10417.3,AT1G10417.4,AT1G10417.1,AT1G10417.2"; gene_id "AT1G10417";
Chr1	Araport11	three_prime_UTR	3424186	3424500	.	-	.	transcript_id "AT1G10417.3,AT1G10417.4,AT1G10417.1,AT1G10417.2"; gene_id "AT1G10417";
Chr1	Araport11	three_prime_UTR	3424586	3424587	.	-	.	transcript_id "AT1G10417.4"; gene_id "AT1G10417";
Chr1	Araport11	three_prime_UTR	3424586	3424615	.	-	.	transcript_id "AT1G10417.1"; gene_id "AT1G10417";
Chr1	Araport11	exon	3424586	3424641	.	-	.	transcript_id "AT1G10417.1"; gene_id "AT1G10417";
Chr1	Araport11	exon	3424586	3424647	.	-	.	transcript_id "AT1G10417.3,AT1G10417.4,AT1G10417.2"; gene_id "AT1G10417";
Chr1	Araport11	three_prime_UTR	3424586	3424647	.	-	.	transcript_id "AT1G10417.3,AT1G10417.2"; gene_id "AT1G10417";
Chr1	Araport11	CDS	3424588	3424647	.	-	0	transcript_id "AT1G10417.4"; gene_id "AT1G10417";
Chr1	Araport11	protein	3424588	3427457	.	-	.	transcript_id "AT1G10417.4"; gene_id "AT1G10417";
Chr1	Araport11	CDS	3424616	3424641	.	-	2	transcript_id "AT1G10417.1"; gene_id "AT1G10417";
Chr1	Araport11	protein	3424616	3427457	.	-	.	transcript_id "AT1G10417.1"; gene_id "AT1G10417";
Chr1	Araport11	exon	3424899	3425066	.	-	.	transcript_id "AT1G10417.1"; gene_id "AT1G10417";
Chr1	Araport11	CDS	3424899	3425066	.	-	2	transcript_id "AT1G10417.1"; gene_id "AT1G10417";
Chr1	Araport11	exon	3424903	3425066	.	-	.	transcript_id "AT1G10417.4"; gene_id "AT1G10417";
Chr1	Araport11	CDS	3424903	3425066	.	-	2	transcript_id "AT1G10417.4"; gene_id "AT1G10417";
Chr1	Araport11	three_prime_UTR	3424903	3425529	.	-	.	transcript_id "AT1G10417.3,AT1G10417.2"; gene_id "AT1G10417";
Chr1	Araport11	exon	3424903	3425640	.	-	.	transcript_id "AT1G10417.3,AT1G10417.2"; gene_id "AT1G10417";
Chr1	Araport11	CDS	3425307	3425380	.	-	1	transcript_id "AT1G10417.4"; gene_id "AT1G10417";
Chr1	Araport11	CDS	3425307	3425380	.	-	1	transcript_id "AT1G10417.1"; gene_id "AT1G10417";
Chr1	Araport11	exon	3425307	3425380	.	-	.	transcript_id "AT1G10417.4,AT1G10417.1"; gene_id "AT1G10417";
Chr1	Araport11	CDS	3425530	3425640	.	-	0	transcript_id "AT1G10417.3"; gene_id "AT1G10417";
Chr1	Araport11	CDS	3425530	3425640	.	-	0	transcript_id "AT1G10417.2"; gene_id "AT1G10417";
Chr1	Araport11	protein	3425530	3427357	.	-	.	transcript_id "AT1G10417.3"; gene_id "AT1G10417";
Chr1	Araport11	protein	3425530	3427457	.	-	.	transcript_id "AT1G10417.2"; gene_id "AT1G10417";
Chr1	Araport11	CDS	3425573	3425640	.	-	0	transcript_id "AT1G10417.4"; gene_id "AT1G10417";
Chr1	Araport11	CDS	3425573	3425640	.	-	0	transcript_id "AT1G10417.1"; gene_id "AT1G10417";
Chr1	Araport11	exon	3425573	3425640	.	-	.	transcript_id "AT1G10417.4,AT1G10417.1"; gene_id "AT1G10417";
Chr1	Araport11	CDS	3425769	3425846	.	-	0	transcript_id "AT1G10417.3"; gene_id "AT1G10417";
Chr1	Araport11	CDS	3425769	3425846	.	-	0	transcript_id "AT1G10417.4"; gene_id "AT1G10417";
Chr1	Araport11	CDS	3425769	3425846	.	-	0	transcript_id "AT1G10417.1"; gene_id "AT1G10417";
Chr1	Araport11	CDS	3425769	3425846	.	-	0	transcript_id "AT1G10417.2"; gene_id "AT1G10417";
Chr1	Araport11	exon	3425769	3425846	.	-	.	transcript_id "AT1G10417.3,AT1G10417.4,AT1G10417.1,AT1G10417.2"; gene_id "AT1G10417";
Chr1	Araport11	CDS	3425922	3425981	.	-	0	transcript_id "AT1G10417.3"; gene_id "AT1G10417";
Chr1	Araport11	CDS	3425922	3425981	.	-	0	transcript_id "AT1G10417.4"; gene_id "AT1G10417";
Chr1	Araport11	CDS	3425922	3425981	.	-	0	transcript_id "AT1G10417.1"; gene_id "AT1G10417";
Chr1	Araport11	CDS	3425922	3425981	.	-	0	transcript_id "AT1G10417.2"; gene_id "AT1G10417";
Chr1	Araport11	exon	3425922	3425981	.	-	.	transcript_id "AT1G10417.3,AT1G10417.4,AT1G10417.1,AT1G10417.2"; gene_id "AT1G10417";
Chr1	Araport11	CDS	3426075	3426211	.	-	2	transcript_id "AT1G10417.3"; gene_id "AT1G10417";
Chr1	Araport11	CDS	3426075	3426211	.	-	2	transcript_id "AT1G10417.4"; gene_id "AT1G10417";
Chr1	Araport11	CDS	3426075	3426211	.	-	2	transcript_id "AT1G10417.1"; gene_id "AT1G10417";
Chr1	Araport11	CDS	3426075	3426211	.	-	2	transcript_id "AT1G10417.2"; gene_id "AT1G10417";
Chr1	Araport11	exon	3426075	3426211	.	-	.	transcript_id "AT1G10417.3,AT1G10417.4,AT1G10417.1,AT1G10417.2"; gene_id "AT1G10417";
Chr1	Araport11	CDS	3426380	3426436	.	-	2	transcript_id "AT1G10417.3"; gene_id "AT1G10417";
Chr1	Araport11	CDS	3426380	3426436	.	-	2	transcript_id "AT1G10417.4"; gene_id "AT1G10417";
Chr1	Araport11	CDS	3426380	3426436	.	-	2	transcript_id "AT1G10417.1"; gene_id "AT1G10417";
Chr1	Araport11	CDS	3426380	3426436	.	-	2	transcript_id "AT1G10417.2"; gene_id "AT1G10417";
Chr1	Araport11	exon	3426380	3426436	.	-	.	transcript_id "AT1G10417.3,AT1G10417.4,AT1G10417.1,AT1G10417.2"; gene_id "AT1G10417";
Chr1	Araport11	CDS	3426547	3426721	.	-	0	transcript_id "AT1G10417.3"; gene_id "AT1G10417";
Chr1	Araport11	CDS	3426547	3426721	.	-	0	transcript_id "AT1G10417.4"; gene_id "AT1G10417";
Chr1	Araport11	CDS	3426547	3426721	.	-	0	transcript_id "AT1G10417.1"; gene_id "AT1G10417";
Chr1	Araport11	CDS	3426547	3426721	.	-	0	transcript_id "AT1G10417.2"; gene_id "AT1G10417";
Chr1	Araport11	exon	3426547	3426721	.	-	.	transcript_id "AT1G10417.3,AT1G10417.4,AT1G10417.1,AT1G10417.2"; gene_id "AT1G10417";
Chr1	Araport11	CDS	3426854	3426964	.	-	0	transcript_id "AT1G10417.3"; gene_id "AT1G10417";
Chr1	Araport11	CDS	3426854	3426964	.	-	0	transcript_id "AT1G10417.4"; gene_id "AT1G10417";
Chr1	Araport11	CDS	3426854	3426964	.	-	0	transcript_id "AT1G10417.1"; gene_id "AT1G10417";
Chr1	Araport11	CDS	3426854	3426964	.	-	0	transcript_id "AT1G10417.2"; gene_id "AT1G10417";
Chr1	Araport11	exon	3426854	3426964	.	-	.	transcript_id "AT1G10417.3,AT1G10417.4,AT1G10417.1,AT1G10417.2"; gene_id "AT1G10417";
Chr1	Araport11	CDS	3427037	3427135	.	-	0	transcript_id "AT1G10417.3"; gene_id "AT1G10417";
Chr1	Araport11	CDS	3427037	3427135	.	-	0	transcript_id "AT1G10417.4"; gene_id "AT1G10417";
Chr1	Araport11	CDS	3427037	3427135	.	-	0	transcript_id "AT1G10417.1"; gene_id "AT1G10417";
Chr1	Araport11	CDS	3427037	3427135	.	-	0	transcript_id "AT1G10417.2"; gene_id "AT1G10417";
Chr1	Araport11	exon	3427037	3427135	.	-	.	transcript_id "AT1G10417.3,AT1G10417.4,AT1G10417.1,AT1G10417.2"; gene_id "AT1G10417";
Chr1	Araport11	exon	3427215	3427457	.	-	.	transcript_id "AT1G10417.4"; gene_id "AT1G10417";
Chr1	Araport11	CDS	3427215	3427457	.	-	0	transcript_id "AT1G10417.4"; gene_id "AT1G10417";
Chr1	Araport11	CDS	3427215	3427457	.	-	0	transcript_id "AT1G10417.1"; gene_id "AT1G10417";
Chr1	Araport11	exon	3427215	3427521	.	-	.	transcript_id "AT1G10417.1"; gene_id "AT1G10417";
Chr1	Araport11	CDS	3427229	3427357	.	-	0	transcript_id "AT1G10417.3"; gene_id "AT1G10417";
Chr1	Araport11	exon	3427229	3427366	.	-	.	transcript_id "AT1G10417.3"; gene_id "AT1G10417";
Chr1	Araport11	exon	3427229	3427273	.	-	.	transcript_id "AT1G10417.2"; gene_id "AT1G10417";
Chr1	Araport11	CDS	3427229	3427273	.	-	0	transcript_id "AT1G10417.2"; gene_id "AT1G10417";
Chr1	Araport11	five_prime_UTR	3427358	3427366	.	-	.	transcript_id "AT1G10417.3"; gene_id "AT1G10417";
Chr1	Araport11	CDS	3427386	3427457	.	-	0	transcript_id "AT1G10417.2"; gene_id "AT1G10417";
Chr1	Araport11	exon	3427386	3427531	.	-	.	transcript_id "AT1G10417.2"; gene_id "AT1G10417";
Chr1	Araport11	five_prime_UTR	3427458	3427521	.	-	.	transcript_id "AT1G10417.1"; gene_id "AT1G10417";
Chr1	Araport11	five_prime_UTR	3427458	3427531	.	-	.	transcript_id "AT1G10417.2"; gene_id "AT1G10417";
Chr1	Araport11	transposable_element	3427848	3427917	.	+	.	transcript_id "AT1TE11150"; gene_id "AT1TE11150";
Chr1	Araport11	transposon_fragment	3427848	3427917	.	+	.	transcript_id "AT1TE11150"; gene_id "AT1TE11150";
Chr1	Araport11	pseudogene	3428031	3428425	.	+	.	transcript_id "AT1G10419"; gene_id "AT1G10419";
Chr1	Araport11	pseudogenic_transcript	3428031	3428425	.	+	.	transcript_id "AT1G10419"; gene_id "AT1G10419.1";
Chr1	Araport11	pseudogenic_exon	3428031	3428425	.	+	.	transcript_id "AT1G10419.1"; gene_id "AT1G10419";
Chr1	Araport11	gene	3428478	3430924	.	-	.	transcript_id "AT1G10430"; gene_id "AT1G10430";
Chr1	Araport11	mRNA	3428478	3430636	.	-	.	transcript_id "AT1G10430"; gene_id "AT1G10430.1";
Chr1	Araport11	mRNA	3428478	3430924	.	-	.	transcript_id "AT1G10430"; gene_id "AT1G10430.2";
Chr1	Araport11	three_prime_UTR	3428478	3428704	.	-	.	transcript_id "AT1G10430.1,AT1G10430.2"; gene_id "AT1G10430";
Chr1	Araport11	exon	3428478	3428878	.	-	.	transcript_id "AT1G10430.1,AT1G10430.2"; gene_id "AT1G10430";
Chr1	Araport11	CDS	3428705	3428878	.	-	0	transcript_id "AT1G10430.1"; gene_id "AT1G10430";
Chr1	Araport11	CDS	3428705	3428878	.	-	0	transcript_id "AT1G10430.2"; gene_id "AT1G10430";
Chr1	Araport11	protein	3428705	3430437	.	-	.	transcript_id "AT1G10430.1"; gene_id "AT1G10430";
Chr1	Araport11	protein	3428705	3430437	.	-	.	transcript_id "AT1G10430.2"; gene_id "AT1G10430";
Chr1	Araport11	CDS	3428953	3429144	.	-	0	transcript_id "AT1G10430.1"; gene_id "AT1G10430";
Chr1	Araport11	CDS	3428953	3429144	.	-	0	transcript_id "AT1G10430.2"; gene_id "AT1G10430";
Chr1	Araport11	exon	3428953	3429144	.	-	.	transcript_id "AT1G10430.1,AT1G10430.2"; gene_id "AT1G10430";
Chr1	Araport11	CDS	3429329	3429406	.	-	0	transcript_id "AT1G10430.1"; gene_id "AT1G10430";
Chr1	Araport11	CDS	3429329	3429406	.	-	0	transcript_id "AT1G10430.2"; gene_id "AT1G10430";
Chr1	Araport11	exon	3429329	3429406	.	-	.	transcript_id "AT1G10430.1,AT1G10430.2"; gene_id "AT1G10430";
Chr1	Araport11	CDS	3429486	3429594	.	-	1	transcript_id "AT1G10430.1"; gene_id "AT1G10430";
Chr1	Araport11	CDS	3429486	3429594	.	-	1	transcript_id "AT1G10430.2"; gene_id "AT1G10430";
Chr1	Araport11	exon	3429486	3429594	.	-	.	transcript_id "AT1G10430.1,AT1G10430.2"; gene_id "AT1G10430";
Chr1	Araport11	CDS	3429714	3429828	.	-	2	transcript_id "AT1G10430.1"; gene_id "AT1G10430";
Chr1	Araport11	CDS	3429714	3429828	.	-	2	transcript_id "AT1G10430.2"; gene_id "AT1G10430";
Chr1	Araport11	exon	3429714	3429828	.	-	.	transcript_id "AT1G10430.1,AT1G10430.2"; gene_id "AT1G10430";
Chr1	Araport11	CDS	3430185	3430437	.	-	0	transcript_id "AT1G10430.1"; gene_id "AT1G10430";
Chr1	Araport11	exon	3430185	3430636	.	-	.	transcript_id "AT1G10430.1"; gene_id "AT1G10430";
Chr1	Araport11	CDS	3430185	3430437	.	-	0	transcript_id "AT1G10430.2"; gene_id "AT1G10430";
Chr1	Araport11	exon	3430185	3430600	.	-	.	transcript_id "AT1G10430.2"; gene_id "AT1G10430";
Chr1	Araport11	five_prime_UTR	3430438	3430636	.	-	.	transcript_id "AT1G10430.1"; gene_id "AT1G10430";
Chr1	Araport11	five_prime_UTR	3430438	3430600	.	-	.	transcript_id "AT1G10430.2"; gene_id "AT1G10430";
Chr1	Araport11	exon	3430901	3430924	.	-	.	transcript_id "AT1G10430.2"; gene_id "AT1G10430";
Chr1	Araport11	five_prime_UTR	3430901	3430924	.	-	.	transcript_id "AT1G10430.2"; gene_id "AT1G10430";
Chr1	Araport11	gene	3431185	3431256	72	-	.	transcript_id "AT1G10440"; gene_id "AT1G10440";
Chr1	Araport11	tRNA	3431185	3431256	72	-	.	transcript_id "AT1G10440"; gene_id "AT1G10440.1";
Chr1	Araport11	exon	3431185	3431256	72	-	.	transcript_id "AT1G10440.1"; gene_id "AT1G10440";
Chr1	Araport11	gene	3431764	3438370	.	+	.	transcript_id "AT1G10450"; gene_id "AT1G10450";
Chr1	Araport11	mRNA	3431764	3438370	.	+	.	transcript_id "AT1G10450"; gene_id "AT1G10450.1";
Chr1	Araport11	mRNA	3431764	3438370	.	+	.	transcript_id "AT1G10450"; gene_id "AT1G10450.2";
Chr1	Araport11	exon	3431764	3432092	.	+	.	transcript_id "AT1G10450.1,AT1G10450.2"; gene_id "AT1G10450";
Chr1	Araport11	five_prime_UTR	3431764	3432092	.	+	.	transcript_id "AT1G10450.1,AT1G10450.2"; gene_id "AT1G10450";
Chr1	Araport11	mRNA	3432160	3437979	.	+	.	transcript_id "AT1G10450"; gene_id "AT1G10450.3";
Chr1	Araport11	exon	3432160	3432386	5.9e+03	+	.	transcript_id "AT1G10450.3"; gene_id "AT1G10450";
Chr1	Araport11	CDS	3432160	3432386	5.9e+03	+	0	transcript_id "AT1G10450.3"; gene_id "AT1G10450";
Chr1	Araport11	protein	3432160	3437979	.	+	.	transcript_id "AT1G10450.3"; gene_id "AT1G10450";
Chr1	Araport11	five_prime_UTR	3432276	3432312	.	+	.	transcript_id "AT1G10450.1,AT1G10450.2"; gene_id "AT1G10450";
Chr1	Araport11	exon	3432276	3432386	.	+	.	transcript_id "AT1G10450.1,AT1G10450.2"; gene_id "AT1G10450";
Chr1	Araport11	CDS	3432313	3432386	.	+	0	transcript_id "AT1G10450.1"; gene_id "AT1G10450";
Chr1	Araport11	CDS	3432313	3432386	.	+	0	transcript_id "AT1G10450.2"; gene_id "AT1G10450";
Chr1	Araport11	protein	3432313	3437979	.	+	.	transcript_id "AT1G10450.1"; gene_id "AT1G10450";
Chr1	Araport11	protein	3432313	3437979	.	+	.	transcript_id "AT1G10450.2"; gene_id "AT1G10450";
Chr1	Araport11	CDS	3432541	3432663	.	+	1	transcript_id "AT1G10450.1"; gene_id "AT1G10450";
Chr1	Araport11	CDS	3432541	3432663	.	+	1	transcript_id "AT1G10450.2"; gene_id "AT1G10450";
Chr1	Araport11	CDS	3432541	3432663	5.9e+03	+	1	transcript_id "AT1G10450.3"; gene_id "AT1G10450";
Chr1	Araport11	exon	3432541	3432663	.	+	.	transcript_id "AT1G10450.1,AT1G10450.2,AT1G10450.3"; gene_id "AT1G10450";
Chr1	Araport11	CDS	3432779	3432959	.	+	1	transcript_id "AT1G10450.1"; gene_id "AT1G10450";
Chr1	Araport11	CDS	3432779	3432959	.	+	1	transcript_id "AT1G10450.2"; gene_id "AT1G10450";
Chr1	Araport11	CDS	3432779	3432959	5.9e+03	+	1	transcript_id "AT1G10450.3"; gene_id "AT1G10450";
Chr1	Araport11	exon	3432779	3432959	.	+	.	transcript_id "AT1G10450.1,AT1G10450.2,AT1G10450.3"; gene_id "AT1G10450";
Chr1	Araport11	CDS	3433047	3433145	.	+	0	transcript_id "AT1G10450.1"; gene_id "AT1G10450";
Chr1	Araport11	CDS	3433047	3433145	.	+	0	transcript_id "AT1G10450.2"; gene_id "AT1G10450";
Chr1	Araport11	CDS	3433047	3433145	5.9e+03	+	0	transcript_id "AT1G10450.3"; gene_id "AT1G10450";
Chr1	Araport11	exon	3433047	3433145	.	+	.	transcript_id "AT1G10450.1,AT1G10450.2,AT1G10450.3"; gene_id "AT1G10450";
Chr1	Araport11	CDS	3433260	3433403	.	+	0	transcript_id "AT1G10450.1"; gene_id "AT1G10450";
Chr1	Araport11	CDS	3433260	3433403	.	+	0	transcript_id "AT1G10450.2"; gene_id "AT1G10450";
Chr1	Araport11	CDS	3433260	3433403	5.9e+03	+	0	transcript_id "AT1G10450.3"; gene_id "AT1G10450";
Chr1	Araport11	exon	3433260	3433403	.	+	.	transcript_id "AT1G10450.1,AT1G10450.2,AT1G10450.3"; gene_id "AT1G10450";
Chr1	Araport11	CDS	3433619	3433709	.	+	0	transcript_id "AT1G10450.1"; gene_id "AT1G10450";
Chr1	Araport11	CDS	3433619	3433709	.	+	0	transcript_id "AT1G10450.2"; gene_id "AT1G10450";
Chr1	Araport11	CDS	3433619	3433709	5.9e+03	+	0	transcript_id "AT1G10450.3"; gene_id "AT1G10450";
Chr1	Araport11	exon	3433619	3433709	.	+	.	transcript_id "AT1G10450.1,AT1G10450.2,AT1G10450.3"; gene_id "AT1G10450";
Chr1	Araport11	CDS	3433947	3434170	.	+	2	transcript_id "AT1G10450.1"; gene_id "AT1G10450";
Chr1	Araport11	CDS	3433947	3434170	.	+	2	transcript_id "AT1G10450.2"; gene_id "AT1G10450";
Chr1	Araport11	CDS	3433947	3434170	5.9e+03	+	2	transcript_id "AT1G10450.3"; gene_id "AT1G10450";
Chr1	Araport11	exon	3433947	3434170	.	+	.	transcript_id "AT1G10450.1,AT1G10450.2,AT1G10450.3"; gene_id "AT1G10450";
Chr1	Araport11	CDS	3434266	3434420	.	+	0	transcript_id "AT1G10450.1"; gene_id "AT1G10450";
Chr1	Araport11	CDS	3434266	3434420	.	+	0	transcript_id "AT1G10450.2"; gene_id "AT1G10450";
Chr1	Araport11	CDS	3434266	3434420	5.9e+03	+	0	transcript_id "AT1G10450.3"; gene_id "AT1G10450";
Chr1	Araport11	exon	3434266	3434420	.	+	.	transcript_id "AT1G10450.1,AT1G10450.2,AT1G10450.3"; gene_id "AT1G10450";
Chr1	Araport11	CDS	3434672	3434799	.	+	1	transcript_id "AT1G10450.1"; gene_id "AT1G10450";
Chr1	Araport11	CDS	3434672	3434799	.	+	1	transcript_id "AT1G10450.2"; gene_id "AT1G10450";
Chr1	Araport11	CDS	3434672	3434799	5.9e+03	+	1	transcript_id "AT1G10450.3"; gene_id "AT1G10450";
Chr1	Araport11	exon	3434672	3434799	.	+	.	transcript_id "AT1G10450.1,AT1G10450.2,AT1G10450.3"; gene_id "AT1G10450";
Chr1	Araport11	CDS	3434892	3435146	.	+	2	transcript_id "AT1G10450.1"; gene_id "AT1G10450";
Chr1	Araport11	CDS	3434892	3435146	.	+	2	transcript_id "AT1G10450.2"; gene_id "AT1G10450";
Chr1	Araport11	CDS	3434892	3435146	5.9e+03	+	2	transcript_id "AT1G10450.3"; gene_id "AT1G10450";
Chr1	Araport11	exon	3434892	3435146	.	+	.	transcript_id "AT1G10450.1,AT1G10450.2,AT1G10450.3"; gene_id "AT1G10450";
Chr1	Araport11	CDS	3435368	3435867	.	+	2	transcript_id "AT1G10450.1"; gene_id "AT1G10450";
Chr1	Araport11	CDS	3435368	3435867	.	+	2	transcript_id "AT1G10450.2"; gene_id "AT1G10450";
Chr1	Araport11	CDS	3435368	3435867	5.9e+03	+	2	transcript_id "AT1G10450.3"; gene_id "AT1G10450";
Chr1	Araport11	exon	3435368	3435867	.	+	.	transcript_id "AT1G10450.1,AT1G10450.2,AT1G10450.3"; gene_id "AT1G10450";
Chr1	Araport11	CDS	3436058	3436651	.	+	0	transcript_id "AT1G10450.1"; gene_id "AT1G10450";
Chr1	Araport11	CDS	3436058	3436651	.	+	0	transcript_id "AT1G10450.2"; gene_id "AT1G10450";
Chr1	Araport11	CDS	3436058	3436651	5.9e+03	+	0	transcript_id "AT1G10450.3"; gene_id "AT1G10450";
Chr1	Araport11	exon	3436058	3436651	.	+	.	transcript_id "AT1G10450.1,AT1G10450.2,AT1G10450.3"; gene_id "AT1G10450";
Chr1	Araport11	CDS	3436743	3436831	.	+	0	transcript_id "AT1G10450.1"; gene_id "AT1G10450";
Chr1	Araport11	CDS	3436743	3436831	.	+	0	transcript_id "AT1G10450.2"; gene_id "AT1G10450";
Chr1	Araport11	CDS	3436743	3436831	5.9e+03	+	0	transcript_id "AT1G10450.3"; gene_id "AT1G10450";
Chr1	Araport11	exon	3436743	3436831	.	+	.	transcript_id "AT1G10450.1,AT1G10450.2,AT1G10450.3"; gene_id "AT1G10450";
Chr1	Araport11	CDS	3436908	3437046	.	+	1	transcript_id "AT1G10450.1"; gene_id "AT1G10450";
Chr1	Araport11	CDS	3436908	3437046	.	+	1	transcript_id "AT1G10450.2"; gene_id "AT1G10450";
Chr1	Araport11	CDS	3436908	3437046	5.9e+03	+	1	transcript_id "AT1G10450.3"; gene_id "AT1G10450";
Chr1	Araport11	exon	3436908	3437046	.	+	.	transcript_id "AT1G10450.1,AT1G10450.2,AT1G10450.3"; gene_id "AT1G10450";
Chr1	Araport11	CDS	3437151	3437303	.	+	0	transcript_id "AT1G10450.1"; gene_id "AT1G10450";
Chr1	Araport11	CDS	3437151	3437303	.	+	0	transcript_id "AT1G10450.2"; gene_id "AT1G10450";
Chr1	Araport11	CDS	3437151	3437303	5.9e+03	+	0	transcript_id "AT1G10450.3"; gene_id "AT1G10450";
Chr1	Araport11	exon	3437151	3437303	.	+	.	transcript_id "AT1G10450.1,AT1G10450.2,AT1G10450.3"; gene_id "AT1G10450";
Chr1	Araport11	CDS	3437381	3437541	.	+	0	transcript_id "AT1G10450.1"; gene_id "AT1G10450";
Chr1	Araport11	CDS	3437381	3437541	.	+	0	transcript_id "AT1G10450.2"; gene_id "AT1G10450";
Chr1	Araport11	CDS	3437381	3437541	5.9e+03	+	0	transcript_id "AT1G10450.3"; gene_id "AT1G10450";
Chr1	Araport11	exon	3437381	3437541	.	+	.	transcript_id "AT1G10450.1,AT1G10450.2,AT1G10450.3"; gene_id "AT1G10450";
Chr1	Araport11	CDS	3437621	3437732	.	+	1	transcript_id "AT1G10450.1"; gene_id "AT1G10450";
Chr1	Araport11	CDS	3437621	3437732	.	+	1	transcript_id "AT1G10450.2"; gene_id "AT1G10450";
Chr1	Araport11	CDS	3437621	3437732	5.9e+03	+	1	transcript_id "AT1G10450.3"; gene_id "AT1G10450";
Chr1	Araport11	exon	3437621	3437732	.	+	.	transcript_id "AT1G10450.1,AT1G10450.2,AT1G10450.3"; gene_id "AT1G10450";
Chr1	Araport11	CDS	3437833	3437979	.	+	0	transcript_id "AT1G10450.1"; gene_id "AT1G10450";
Chr1	Araport11	exon	3437833	3437983	.	+	.	transcript_id "AT1G10450.1"; gene_id "AT1G10450";
Chr1	Araport11	CDS	3437833	3437979	.	+	0	transcript_id "AT1G10450.2"; gene_id "AT1G10450";
Chr1	Araport11	exon	3437833	3438370	.	+	.	transcript_id "AT1G10450.2"; gene_id "AT1G10450";
Chr1	Araport11	exon	3437833	3437979	5.9e+03	+	.	transcript_id "AT1G10450.3"; gene_id "AT1G10450";
Chr1	Araport11	CDS	3437833	3437979	5.9e+03	+	0	transcript_id "AT1G10450.3"; gene_id "AT1G10450";
Chr1	Araport11	three_prime_UTR	3437980	3437983	.	+	.	transcript_id "AT1G10450.1"; gene_id "AT1G10450";
Chr1	Araport11	three_prime_UTR	3437980	3438370	.	+	.	transcript_id "AT1G10450.2"; gene_id "AT1G10450";
Chr1	Araport11	exon	3438070	3438370	.	+	.	transcript_id "AT1G10450.1"; gene_id "AT1G10450";
Chr1	Araport11	three_prime_UTR	3438070	3438370	.	+	.	transcript_id "AT1G10450.1"; gene_id "AT1G10450";
Chr1	Araport11	gene	3438555	3439013	.	+	.	transcript_id "AT1G10455"; gene_id "AT1G10455";
Chr1	Araport11	mRNA	3438555	3439013	.	+	.	transcript_id "AT1G10455"; gene_id "AT1G10455.1";
Chr1	Araport11	exon	3438555	3439013	.	+	.	transcript_id "AT1G10455.1"; gene_id "AT1G10455";
Chr1	Araport11	CDS	3438555	3439013	.	+	0	transcript_id "AT1G10455.1"; gene_id "AT1G10455";
Chr1	Araport11	protein	3438555	3439013	.	+	.	transcript_id "AT1G10455.1"; gene_id "AT1G10455";
Chr1	Araport11	gene	3439030	3440359	.	-	.	transcript_id "AT1G10460"; gene_id "AT1G10460";
Chr1	Araport11	mRNA	3439030	3440359	.	-	.	transcript_id "AT1G10460"; gene_id "AT1G10460.1";
Chr1	Araport11	three_prime_UTR	3439030	3439577	.	-	.	transcript_id "AT1G10460.1"; gene_id "AT1G10460";
Chr1	Araport11	exon	3439030	3440359	.	-	.	transcript_id "AT1G10460.1"; gene_id "AT1G10460";
Chr1	Araport11	CDS	3439578	3440231	.	-	0	transcript_id "AT1G10460.1"; gene_id "AT1G10460";
Chr1	Araport11	protein	3439578	3440231	.	-	.	transcript_id "AT1G10460.1"; gene_id "AT1G10460";
Chr1	Araport11	five_prime_UTR	3440232	3440359	.	-	.	transcript_id "AT1G10460.1"; gene_id "AT1G10460";
Chr1	Araport11	gene	3441988	3444360	.	-	.	transcript_id "AT1G10470"; gene_id "AT1G10470";
Chr1	Araport11	mRNA	3441988	3444360	.	-	.	transcript_id "AT1G10470"; gene_id "AT1G10470.1";
Chr1	Araport11	three_prime_UTR	3441988	3442623	.	-	.	transcript_id "AT1G10470.1"; gene_id "AT1G10470";
Chr1	Araport11	exon	3441988	3442999	.	-	.	transcript_id "AT1G10470.1"; gene_id "AT1G10470";
Chr1	Araport11	mRNA	3442327	3443957	.	-	.	transcript_id "AT1G10470"; gene_id "AT1G10470.3";
Chr1	Araport11	mRNA	3442327	3443957	.	-	.	transcript_id "AT1G10470"; gene_id "AT1G10470.2";
Chr1	Araport11	three_prime_UTR	3442327	3442623	.	-	.	transcript_id "AT1G10470.3,AT1G10470.2"; gene_id "AT1G10470";
Chr1	Araport11	exon	3442327	3442999	.	-	.	transcript_id "AT1G10470.3,AT1G10470.2"; gene_id "AT1G10470";
Chr1	Araport11	CDS	3442624	3442999	.	-	1	transcript_id "AT1G10470.1"; gene_id "AT1G10470";
Chr1	Araport11	CDS	3442624	3442999	.	-	1	transcript_id "AT1G10470.3"; gene_id "AT1G10470";
Chr1	Araport11	CDS	3442624	3442999	.	-	1	transcript_id "AT1G10470.2"; gene_id "AT1G10470";
Chr1	Araport11	protein	3442624	3443274	.	-	.	transcript_id "AT1G10470.2"; gene_id "AT1G10470";
Chr1	Araport11	protein	3442624	3443717	.	-	.	transcript_id "AT1G10470.3"; gene_id "AT1G10470";
Chr1	Araport11	protein	3442624	3443759	.	-	.	transcript_id "AT1G10470.1"; gene_id "AT1G10470";
Chr1	Araport11	CDS	3443099	3443169	.	-	0	transcript_id "AT1G10470.1"; gene_id "AT1G10470";
Chr1	Araport11	CDS	3443099	3443169	.	-	0	transcript_id "AT1G10470.3"; gene_id "AT1G10470";
Chr1	Araport11	exon	3443099	3443169	.	-	.	transcript_id "AT1G10470.1,AT1G10470.3"; gene_id "AT1G10470";
Chr1	Araport11	CDS	3443099	3443274	.	-	0	transcript_id "AT1G10470.2"; gene_id "AT1G10470";
Chr1	Araport11	exon	3443099	3443329	.	-	.	transcript_id "AT1G10470.2"; gene_id "AT1G10470";
Chr1	Araport11	CDS	3443252	3443329	.	-	0	transcript_id "AT1G10470.1"; gene_id "AT1G10470";
Chr1	Araport11	CDS	3443252	3443329	.	-	0	transcript_id "AT1G10470.3"; gene_id "AT1G10470";
Chr1	Araport11	exon	3443252	3443329	.	-	.	transcript_id "AT1G10470.1,AT1G10470.3"; gene_id "AT1G10470";
Chr1	Araport11	five_prime_UTR	3443275	3443329	.	-	.	transcript_id "AT1G10470.2"; gene_id "AT1G10470";
Chr1	Araport11	CDS	3443417	3443493	.	-	2	transcript_id "AT1G10470.1"; gene_id "AT1G10470";
Chr1	Araport11	CDS	3443417	3443493	.	-	2	transcript_id "AT1G10470.3"; gene_id "AT1G10470";
Chr1	Araport11	five_prime_UTR	3443417	3443493	.	-	.	transcript_id "AT1G10470.2"; gene_id "AT1G10470";
Chr1	Araport11	exon	3443417	3443493	.	-	.	transcript_id "AT1G10470.1,AT1G10470.3,AT1G10470.2"; gene_id "AT1G10470";
Chr1	Araport11	CDS	3443582	3443759	.	-	0	transcript_id "AT1G10470.1"; gene_id "AT1G10470";
Chr1	Araport11	exon	3443582	3444360	.	-	.	transcript_id "AT1G10470.1"; gene_id "AT1G10470";
Chr1	Araport11	CDS	3443582	3443717	.	-	0	transcript_id "AT1G10470.3"; gene_id "AT1G10470";
Chr1	Araport11	exon	3443582	3443751	.	-	.	transcript_id "AT1G10470.3"; gene_id "AT1G10470";
Chr1	Araport11	exon	3443582	3443957	.	-	.	transcript_id "AT1G10470.2"; gene_id "AT1G10470";
Chr1	Araport11	five_prime_UTR	3443582	3443957	.	-	.	transcript_id "AT1G10470.2"; gene_id "AT1G10470";
Chr1	Araport11	five_prime_UTR	3443718	3443751	.	-	.	transcript_id "AT1G10470.3"; gene_id "AT1G10470";
Chr1	Araport11	five_prime_UTR	3443760	3444360	.	-	.	transcript_id "AT1G10470.1"; gene_id "AT1G10470";
Chr1	Araport11	exon	3443834	3443957	.	-	.	transcript_id "AT1G10470.3"; gene_id "AT1G10470";
Chr1	Araport11	five_prime_UTR	3443834	3443957	.	-	.	transcript_id "AT1G10470.3"; gene_id "AT1G10470";
Chr1	Araport11	gene	3449567	3451226	.	+	.	transcript_id "AT1G10480"; gene_id "AT1G10480";
Chr1	Araport11	mRNA	3449567	3451226	.	+	.	transcript_id "AT1G10480"; gene_id "AT1G10480.1";
Chr1	Araport11	five_prime_UTR	3449567	3449733	.	+	.	transcript_id "AT1G10480.1"; gene_id "AT1G10480";
Chr1	Araport11	exon	3449691	3451226	.	+	.	transcript_id "AT1G10480.1"; gene_id "AT1G10480";
Chr1	Araport11	CDS	3449734	3450369	.	+	0	transcript_id "AT1G10480.1"; gene_id "AT1G10480";
Chr1	Araport11	protein	3449734	3450369	.	+	.	transcript_id "AT1G10480.1"; gene_id "AT1G10480";
Chr1	Araport11	three_prime_UTR	3450370	3451226	.	+	.	transcript_id "AT1G10480.1"; gene_id "AT1G10480";
Chr1	Araport11	gene	3453191	3460620	.	+	.	transcript_id "AT1G10490"; gene_id "AT1G10490";
Chr1	Araport11	mRNA	3453191	3460620	.	+	.	transcript_id "AT1G10490"; gene_id "AT1G10490.1";
Chr1	Araport11	exon	3453191	3453264	.	+	.	transcript_id "AT1G10490.1"; gene_id "AT1G10490";
Chr1	Araport11	five_prime_UTR	3453191	3453264	.	+	.	transcript_id "AT1G10490.1"; gene_id "AT1G10490";
Chr1	Araport11	mRNA	3453228	3459925	.	+	.	transcript_id "AT1G10490"; gene_id "AT1G10490.2";
Chr1	Araport11	exon	3453228	3453264	.	+	.	transcript_id "AT1G10490.2"; gene_id "AT1G10490";
Chr1	Araport11	five_prime_UTR	3453228	3453264	.	+	.	transcript_id "AT1G10490.2"; gene_id "AT1G10490";
Chr1	Araport11	five_prime_UTR	3453560	3453588	.	+	.	transcript_id "AT1G10490.1"; gene_id "AT1G10490";
Chr1	Araport11	exon	3453560	3453693	.	+	.	transcript_id "AT1G10490.1"; gene_id "AT1G10490";
Chr1	Araport11	five_prime_UTR	3453565	3453588	.	+	.	transcript_id "AT1G10490.2"; gene_id "AT1G10490";
Chr1	Araport11	exon	3453565	3453693	.	+	.	transcript_id "AT1G10490.2"; gene_id "AT1G10490";
Chr1	Araport11	CDS	3453589	3453693	.	+	0	transcript_id "AT1G10490.1"; gene_id "AT1G10490";
Chr1	Araport11	CDS	3453589	3453693	.	+	0	transcript_id "AT1G10490.2"; gene_id "AT1G10490";
Chr1	Araport11	protein	3453589	3459925	.	+	.	transcript_id "AT1G10490.1"; gene_id "AT1G10490";
Chr1	Araport11	protein	3453589	3459925	.	+	.	transcript_id "AT1G10490.2"; gene_id "AT1G10490";
Chr1	Araport11	CDS	3453782	3453873	.	+	0	transcript_id "AT1G10490.1"; gene_id "AT1G10490";
Chr1	Araport11	CDS	3453782	3453873	.	+	0	transcript_id "AT1G10490.2"; gene_id "AT1G10490";
Chr1	Araport11	exon	3453782	3453873	.	+	.	transcript_id "AT1G10490.1,AT1G10490.2"; gene_id "AT1G10490";
Chr1	Araport11	CDS	3454113	3454284	.	+	1	transcript_id "AT1G10490.1"; gene_id "AT1G10490";
Chr1	Araport11	CDS	3454113	3454284	.	+	1	transcript_id "AT1G10490.2"; gene_id "AT1G10490";
Chr1	Araport11	exon	3454113	3454284	.	+	.	transcript_id "AT1G10490.1,AT1G10490.2"; gene_id "AT1G10490";
Chr1	Araport11	CDS	3454366	3454488	.	+	0	transcript_id "AT1G10490.1"; gene_id "AT1G10490";
Chr1	Araport11	CDS	3454366	3454488	.	+	0	transcript_id "AT1G10490.2"; gene_id "AT1G10490";
Chr1	Araport11	exon	3454366	3454488	.	+	.	transcript_id "AT1G10490.1,AT1G10490.2"; gene_id "AT1G10490";
Chr1	Araport11	CDS	3454568	3454741	.	+	0	transcript_id "AT1G10490.1"; gene_id "AT1G10490";
Chr1	Araport11	CDS	3454568	3454741	.	+	0	transcript_id "AT1G10490.2"; gene_id "AT1G10490";
Chr1	Araport11	exon	3454568	3454741	.	+	.	transcript_id "AT1G10490.1,AT1G10490.2"; gene_id "AT1G10490";
Chr1	Araport11	CDS	3454854	3454964	.	+	0	transcript_id "AT1G10490.1"; gene_id "AT1G10490";
Chr1	Araport11	CDS	3454854	3454964	.	+	0	transcript_id "AT1G10490.2"; gene_id "AT1G10490";
Chr1	Araport11	exon	3454854	3454964	.	+	.	transcript_id "AT1G10490.1,AT1G10490.2"; gene_id "AT1G10490";
Chr1	Araport11	CDS	3455044	3455177	.	+	0	transcript_id "AT1G10490.1"; gene_id "AT1G10490";
Chr1	Araport11	CDS	3455044	3455177	.	+	0	transcript_id "AT1G10490.2"; gene_id "AT1G10490";
Chr1	Araport11	exon	3455044	3455177	.	+	.	transcript_id "AT1G10490.1,AT1G10490.2"; gene_id "AT1G10490";
Chr1	Araport11	CDS	3455263	3455356	.	+	1	transcript_id "AT1G10490.1"; gene_id "AT1G10490";
Chr1	Araport11	CDS	3455263	3455356	.	+	1	transcript_id "AT1G10490.2"; gene_id "AT1G10490";
Chr1	Araport11	exon	3455263	3455356	.	+	.	transcript_id "AT1G10490.1,AT1G10490.2"; gene_id "AT1G10490";
Chr1	Araport11	CDS	3455555	3455653	.	+	0	transcript_id "AT1G10490.1"; gene_id "AT1G10490";
Chr1	Araport11	CDS	3455555	3455653	.	+	0	transcript_id "AT1G10490.2"; gene_id "AT1G10490";
Chr1	Araport11	exon	3455555	3455653	.	+	.	transcript_id "AT1G10490.1,AT1G10490.2"; gene_id "AT1G10490";
Chr1	Araport11	CDS	3455738	3455874	.	+	0	transcript_id "AT1G10490.1"; gene_id "AT1G10490";
Chr1	Araport11	CDS	3455738	3455874	.	+	0	transcript_id "AT1G10490.2"; gene_id "AT1G10490";
Chr1	Araport11	exon	3455738	3455874	.	+	.	transcript_id "AT1G10490.1,AT1G10490.2"; gene_id "AT1G10490";
Chr1	Araport11	CDS	3455997	3456094	.	+	1	transcript_id "AT1G10490.1"; gene_id "AT1G10490";
Chr1	Araport11	CDS	3455997	3456094	.	+	1	transcript_id "AT1G10490.2"; gene_id "AT1G10490";
Chr1	Araport11	exon	3455997	3456094	.	+	.	transcript_id "AT1G10490.1,AT1G10490.2"; gene_id "AT1G10490";
Chr1	Araport11	CDS	3456583	3456706	.	+	2	transcript_id "AT1G10490.1"; gene_id "AT1G10490";
Chr1	Araport11	CDS	3456583	3456706	.	+	2	transcript_id "AT1G10490.2"; gene_id "AT1G10490";
Chr1	Araport11	exon	3456583	3456706	.	+	.	transcript_id "AT1G10490.1,AT1G10490.2"; gene_id "AT1G10490";
Chr1	Araport11	CDS	3456801	3456888	.	+	1	transcript_id "AT1G10490.1"; gene_id "AT1G10490";
Chr1	Araport11	CDS	3456801	3456888	.	+	1	transcript_id "AT1G10490.2"; gene_id "AT1G10490";
Chr1	Araport11	exon	3456801	3456888	.	+	.	transcript_id "AT1G10490.1,AT1G10490.2"; gene_id "AT1G10490";
Chr1	Araport11	CDS	3456969	3457068	.	+	0	transcript_id "AT1G10490.1"; gene_id "AT1G10490";
Chr1	Araport11	CDS	3456969	3457068	.	+	0	transcript_id "AT1G10490.2"; gene_id "AT1G10490";
Chr1	Araport11	exon	3456969	3457068	.	+	.	transcript_id "AT1G10490.1,AT1G10490.2"; gene_id "AT1G10490";
Chr1	Araport11	CDS	3457148	3457200	.	+	2	transcript_id "AT1G10490.1"; gene_id "AT1G10490";
Chr1	Araport11	CDS	3457148	3457200	.	+	2	transcript_id "AT1G10490.2"; gene_id "AT1G10490";
Chr1	Araport11	exon	3457148	3457200	.	+	.	transcript_id "AT1G10490.1,AT1G10490.2"; gene_id "AT1G10490";
Chr1	Araport11	CDS	3457424	3457600	.	+	0	transcript_id "AT1G10490.1"; gene_id "AT1G10490";
Chr1	Araport11	CDS	3457424	3457600	.	+	0	transcript_id "AT1G10490.2"; gene_id "AT1G10490";
Chr1	Araport11	exon	3457424	3457600	.	+	.	transcript_id "AT1G10490.1,AT1G10490.2"; gene_id "AT1G10490";
Chr1	Araport11	CDS	3457684	3457721	.	+	0	transcript_id "AT1G10490.1"; gene_id "AT1G10490";
Chr1	Araport11	CDS	3457684	3457721	.	+	0	transcript_id "AT1G10490.2"; gene_id "AT1G10490";
Chr1	Araport11	exon	3457684	3457721	.	+	.	transcript_id "AT1G10490.1,AT1G10490.2"; gene_id "AT1G10490";
Chr1	Araport11	CDS	3457789	3457882	.	+	1	transcript_id "AT1G10490.1"; gene_id "AT1G10490";
Chr1	Araport11	CDS	3457789	3457882	.	+	1	transcript_id "AT1G10490.2"; gene_id "AT1G10490";
Chr1	Araport11	exon	3457789	3457882	.	+	.	transcript_id "AT1G10490.1,AT1G10490.2"; gene_id "AT1G10490";
Chr1	Araport11	CDS	3457960	3458139	.	+	0	transcript_id "AT1G10490.1"; gene_id "AT1G10490";
Chr1	Araport11	CDS	3457960	3458139	.	+	0	transcript_id "AT1G10490.2"; gene_id "AT1G10490";
Chr1	Araport11	exon	3457960	3458139	.	+	.	transcript_id "AT1G10490.1,AT1G10490.2"; gene_id "AT1G10490";
Chr1	Araport11	CDS	3458233	3458347	.	+	0	transcript_id "AT1G10490.1"; gene_id "AT1G10490";
Chr1	Araport11	CDS	3458233	3458347	.	+	0	transcript_id "AT1G10490.2"; gene_id "AT1G10490";
Chr1	Araport11	exon	3458233	3458347	.	+	.	transcript_id "AT1G10490.1,AT1G10490.2"; gene_id "AT1G10490";
Chr1	Araport11	CDS	3458444	3458513	.	+	2	transcript_id "AT1G10490.1"; gene_id "AT1G10490";
Chr1	Araport11	CDS	3458444	3458513	.	+	2	transcript_id "AT1G10490.2"; gene_id "AT1G10490";
Chr1	Araport11	exon	3458444	3458513	.	+	.	transcript_id "AT1G10490.1,AT1G10490.2"; gene_id "AT1G10490";
Chr1	Araport11	CDS	3458643	3458790	.	+	1	transcript_id "AT1G10490.1"; gene_id "AT1G10490";
Chr1	Araport11	CDS	3458643	3458790	.	+	1	transcript_id "AT1G10490.2"; gene_id "AT1G10490";
Chr1	Araport11	exon	3458643	3458790	.	+	.	transcript_id "AT1G10490.1,AT1G10490.2"; gene_id "AT1G10490";
Chr1	Araport11	CDS	3458988	3459116	.	+	0	transcript_id "AT1G10490.1"; gene_id "AT1G10490";
Chr1	Araport11	CDS	3458988	3459116	.	+	0	transcript_id "AT1G10490.2"; gene_id "AT1G10490";
Chr1	Araport11	exon	3458988	3459116	.	+	.	transcript_id "AT1G10490.1,AT1G10490.2"; gene_id "AT1G10490";
Chr1	Araport11	CDS	3459247	3459372	.	+	0	transcript_id "AT1G10490.1"; gene_id "AT1G10490";
Chr1	Araport11	CDS	3459247	3459372	.	+	0	transcript_id "AT1G10490.2"; gene_id "AT1G10490";
Chr1	Araport11	exon	3459247	3459372	.	+	.	transcript_id "AT1G10490.1,AT1G10490.2"; gene_id "AT1G10490";
Chr1	Araport11	CDS	3459526	3459591	.	+	0	transcript_id "AT1G10490.1"; gene_id "AT1G10490";
Chr1	Araport11	CDS	3459526	3459591	.	+	0	transcript_id "AT1G10490.2"; gene_id "AT1G10490";
Chr1	Araport11	exon	3459526	3459591	.	+	.	transcript_id "AT1G10490.1,AT1G10490.2"; gene_id "AT1G10490";
Chr1	Araport11	CDS	3459686	3459925	.	+	0	transcript_id "AT1G10490.1"; gene_id "AT1G10490";
Chr1	Araport11	exon	3459686	3460620	.	+	.	transcript_id "AT1G10490.1"; gene_id "AT1G10490";
Chr1	Araport11	exon	3459686	3459925	.	+	.	transcript_id "AT1G10490.2"; gene_id "AT1G10490";
Chr1	Araport11	CDS	3459686	3459925	.	+	0	transcript_id "AT1G10490.2"; gene_id "AT1G10490";
Chr1	Araport11	three_prime_UTR	3459926	3460620	.	+	.	transcript_id "AT1G10490.1"; gene_id "AT1G10490";
Chr1	Araport11	gene	3460000	3461485	.	-	.	transcript_id "AT1G10500"; gene_id "AT1G10500";
Chr1	Araport11	mRNA	3460000	3461485	.	-	.	transcript_id "AT1G10500"; gene_id "AT1G10500.1";
Chr1	Araport11	three_prime_UTR	3460000	3460159	.	-	.	transcript_id "AT1G10500.1"; gene_id "AT1G10500";
Chr1	Araport11	exon	3460000	3460302	.	-	.	transcript_id "AT1G10500.1"; gene_id "AT1G10500";
Chr1	Araport11	CDS	3460160	3460302	.	-	2	transcript_id "AT1G10500.1"; gene_id "AT1G10500";
Chr1	Araport11	protein	3460160	3461340	.	-	.	transcript_id "AT1G10500.1"; gene_id "AT1G10500";
Chr1	Araport11	exon	3460690	3460908	.	-	.	transcript_id "AT1G10500.1"; gene_id "AT1G10500";
Chr1	Araport11	CDS	3460690	3460908	.	-	2	transcript_id "AT1G10500.1"; gene_id "AT1G10500";
Chr1	Araport11	CDS	3461160	3461340	.	-	0	transcript_id "AT1G10500.1"; gene_id "AT1G10500";
Chr1	Araport11	exon	3461160	3461485	.	-	.	transcript_id "AT1G10500.1"; gene_id "AT1G10500";
Chr1	Araport11	five_prime_UTR	3461341	3461485	.	-	.	transcript_id "AT1G10500.1"; gene_id "AT1G10500";
Chr1	Araport11	gene	3461635	3465786	.	+	.	transcript_id "AT1G10510"; gene_id "AT1G10510";
Chr1	Araport11	mRNA	3461635	3465786	.	+	.	transcript_id "AT1G10510"; gene_id "AT1G10510.1";
Chr1	Araport11	five_prime_UTR	3461635	3461770	.	+	.	transcript_id "AT1G10510.1"; gene_id "AT1G10510";
Chr1	Araport11	exon	3461635	3461818	.	+	.	transcript_id "AT1G10510.1"; gene_id "AT1G10510";
Chr1	Araport11	CDS	3461771	3461818	.	+	0	transcript_id "AT1G10510.1"; gene_id "AT1G10510";
Chr1	Araport11	protein	3461771	3465590	.	+	.	transcript_id "AT1G10510.1"; gene_id "AT1G10510";
Chr1	Araport11	exon	3461902	3462175	.	+	.	transcript_id "AT1G10510.1"; gene_id "AT1G10510";
Chr1	Araport11	CDS	3461902	3462175	.	+	0	transcript_id "AT1G10510.1"; gene_id "AT1G10510";
Chr1	Araport11	exon	3462395	3462607	.	+	.	transcript_id "AT1G10510.1"; gene_id "AT1G10510";
Chr1	Araport11	CDS	3462395	3462607	.	+	2	transcript_id "AT1G10510.1"; gene_id "AT1G10510";
Chr1	Araport11	exon	3462743	3462801	.	+	.	transcript_id "AT1G10510.1"; gene_id "AT1G10510";
Chr1	Araport11	CDS	3462743	3462801	.	+	2	transcript_id "AT1G10510.1"; gene_id "AT1G10510";
Chr1	Araport11	exon	3462903	3463040	.	+	.	transcript_id "AT1G10510.1"; gene_id "AT1G10510";
Chr1	Araport11	CDS	3462903	3463040	.	+	0	transcript_id "AT1G10510.1"; gene_id "AT1G10510";
Chr1	Araport11	exon	3463238	3463312	.	+	.	transcript_id "AT1G10510.1"; gene_id "AT1G10510";
Chr1	Araport11	CDS	3463238	3463312	.	+	0	transcript_id "AT1G10510.1"; gene_id "AT1G10510";
Chr1	Araport11	exon	3463420	3463503	.	+	.	transcript_id "AT1G10510.1"; gene_id "AT1G10510";
Chr1	Araport11	CDS	3463420	3463503	.	+	0	transcript_id "AT1G10510.1"; gene_id "AT1G10510";
Chr1	Araport11	exon	3463614	3463675	.	+	.	transcript_id "AT1G10510.1"; gene_id "AT1G10510";
Chr1	Araport11	CDS	3463614	3463675	.	+	0	transcript_id "AT1G10510.1"; gene_id "AT1G10510";
Chr1	Araport11	exon	3463781	3463850	.	+	.	transcript_id "AT1G10510.1"; gene_id "AT1G10510";
Chr1	Araport11	CDS	3463781	3463850	.	+	1	transcript_id "AT1G10510.1"; gene_id "AT1G10510";
Chr1	Araport11	exon	3464037	3464112	.	+	.	transcript_id "AT1G10510.1"; gene_id "AT1G10510";
Chr1	Araport11	CDS	3464037	3464112	.	+	0	transcript_id "AT1G10510.1"; gene_id "AT1G10510";
Chr1	Araport11	exon	3464210	3464340	.	+	.	transcript_id "AT1G10510.1"; gene_id "AT1G10510";
Chr1	Araport11	CDS	3464210	3464340	.	+	2	transcript_id "AT1G10510.1"; gene_id "AT1G10510";
Chr1	Araport11	exon	3464458	3464517	.	+	.	transcript_id "AT1G10510.1"; gene_id "AT1G10510";
Chr1	Araport11	CDS	3464458	3464517	.	+	0	transcript_id "AT1G10510.1"; gene_id "AT1G10510";
Chr1	Araport11	exon	3464609	3464683	.	+	.	transcript_id "AT1G10510.1"; gene_id "AT1G10510";
Chr1	Araport11	CDS	3464609	3464683	.	+	0	transcript_id "AT1G10510.1"; gene_id "AT1G10510";
Chr1	Araport11	exon	3464773	3464877	.	+	.	transcript_id "AT1G10510.1"; gene_id "AT1G10510";
Chr1	Araport11	CDS	3464773	3464877	.	+	0	transcript_id "AT1G10510.1"; gene_id "AT1G10510";
Chr1	Araport11	exon	3464977	3465072	.	+	.	transcript_id "AT1G10510.1"; gene_id "AT1G10510";
Chr1	Araport11	CDS	3464977	3465072	.	+	0	transcript_id "AT1G10510.1"; gene_id "AT1G10510";
Chr1	Araport11	exon	3465168	3465248	.	+	.	transcript_id "AT1G10510.1"; gene_id "AT1G10510";
Chr1	Araport11	CDS	3465168	3465248	.	+	0	transcript_id "AT1G10510.1"; gene_id "AT1G10510";
Chr1	Araport11	exon	3465340	3465441	.	+	.	transcript_id "AT1G10510.1"; gene_id "AT1G10510";
Chr1	Araport11	CDS	3465340	3465441	.	+	0	transcript_id "AT1G10510.1"; gene_id "AT1G10510";
Chr1	Araport11	CDS	3465522	3465590	.	+	0	transcript_id "AT1G10510.1"; gene_id "AT1G10510";
Chr1	Araport11	exon	3465522	3465786	.	+	.	transcript_id "AT1G10510.1"; gene_id "AT1G10510";
Chr1	Araport11	three_prime_UTR	3465591	3465786	.	+	.	transcript_id "AT1G10510.1"; gene_id "AT1G10510";
Chr1	Araport11	gene	3465926	3469455	.	+	.	transcript_id "AT1G10520"; gene_id "AT1G10520";
Chr1	Araport11	mRNA	3465926	3469455	.	+	.	transcript_id "AT1G10520"; gene_id "AT1G10520.1";
Chr1	Araport11	mRNA	3465926	3469455	.	+	.	transcript_id "AT1G10520"; gene_id "AT1G10520.2";
Chr1	Araport11	five_prime_UTR	3465926	3465963	.	+	.	transcript_id "AT1G10520.1,AT1G10520.2"; gene_id "AT1G10520";
Chr1	Araport11	exon	3465926	3466074	.	+	.	transcript_id "AT1G10520.1,AT1G10520.2"; gene_id "AT1G10520";
Chr1	Araport11	CDS	3465964	3466074	.	+	0	transcript_id "AT1G10520.1"; gene_id "AT1G10520";
Chr1	Araport11	CDS	3465964	3466074	.	+	0	transcript_id "AT1G10520.2"; gene_id "AT1G10520";
Chr1	Araport11	protein	3465964	3468924	.	+	.	transcript_id "AT1G10520.2"; gene_id "AT1G10520";
Chr1	Araport11	protein	3465964	3469248	.	+	.	transcript_id "AT1G10520.1"; gene_id "AT1G10520";
Chr1	Araport11	CDS	3466197	3466337	.	+	0	transcript_id "AT1G10520.1"; gene_id "AT1G10520";
Chr1	Araport11	CDS	3466197	3466337	.	+	0	transcript_id "AT1G10520.2"; gene_id "AT1G10520";
Chr1	Araport11	exon	3466197	3466337	.	+	.	transcript_id "AT1G10520.1,AT1G10520.2"; gene_id "AT1G10520";
Chr1	Araport11	CDS	3466532	3466849	.	+	0	transcript_id "AT1G10520.1"; gene_id "AT1G10520";
Chr1	Araport11	CDS	3466532	3466849	.	+	0	transcript_id "AT1G10520.2"; gene_id "AT1G10520";
Chr1	Araport11	exon	3466532	3466849	.	+	.	transcript_id "AT1G10520.1,AT1G10520.2"; gene_id "AT1G10520";
Chr1	Araport11	CDS	3466996	3467074	.	+	0	transcript_id "AT1G10520.1"; gene_id "AT1G10520";
Chr1	Araport11	CDS	3466996	3467074	.	+	0	transcript_id "AT1G10520.2"; gene_id "AT1G10520";
Chr1	Araport11	exon	3466996	3467074	.	+	.	transcript_id "AT1G10520.1,AT1G10520.2"; gene_id "AT1G10520";
Chr1	Araport11	CDS	3467154	3467284	.	+	2	transcript_id "AT1G10520.1"; gene_id "AT1G10520";
Chr1	Araport11	CDS	3467154	3467284	.	+	2	transcript_id "AT1G10520.2"; gene_id "AT1G10520";
Chr1	Araport11	exon	3467154	3467284	.	+	.	transcript_id "AT1G10520.1,AT1G10520.2"; gene_id "AT1G10520";
Chr1	Araport11	CDS	3467439	3467501	.	+	0	transcript_id "AT1G10520.1"; gene_id "AT1G10520";
Chr1	Araport11	CDS	3467439	3467501	.	+	0	transcript_id "AT1G10520.2"; gene_id "AT1G10520";
Chr1	Araport11	exon	3467439	3467501	.	+	.	transcript_id "AT1G10520.1,AT1G10520.2"; gene_id "AT1G10520";
Chr1	Araport11	CDS	3467701	3467880	.	+	0	transcript_id "AT1G10520.1"; gene_id "AT1G10520";
Chr1	Araport11	CDS	3467701	3467880	.	+	0	transcript_id "AT1G10520.2"; gene_id "AT1G10520";
Chr1	Araport11	exon	3467701	3467880	.	+	.	transcript_id "AT1G10520.1,AT1G10520.2"; gene_id "AT1G10520";
Chr1	Araport11	CDS	3467973	3468026	.	+	0	transcript_id "AT1G10520.1"; gene_id "AT1G10520";
Chr1	Araport11	CDS	3467973	3468026	.	+	0	transcript_id "AT1G10520.2"; gene_id "AT1G10520";
Chr1	Araport11	exon	3467973	3468026	.	+	.	transcript_id "AT1G10520.1,AT1G10520.2"; gene_id "AT1G10520";
Chr1	Araport11	CDS	3468110	3468198	.	+	0	transcript_id "AT1G10520.1"; gene_id "AT1G10520";
Chr1	Araport11	CDS	3468110	3468198	.	+	0	transcript_id "AT1G10520.2"; gene_id "AT1G10520";
Chr1	Araport11	exon	3468110	3468198	.	+	.	transcript_id "AT1G10520.1,AT1G10520.2"; gene_id "AT1G10520";
Chr1	Araport11	CDS	3468287	3468377	.	+	1	transcript_id "AT1G10520.1"; gene_id "AT1G10520";
Chr1	Araport11	CDS	3468287	3468377	.	+	1	transcript_id "AT1G10520.2"; gene_id "AT1G10520";
Chr1	Araport11	exon	3468287	3468377	.	+	.	transcript_id "AT1G10520.1,AT1G10520.2"; gene_id "AT1G10520";
Chr1	Araport11	CDS	3468568	3468648	.	+	0	transcript_id "AT1G10520.1"; gene_id "AT1G10520";
Chr1	Araport11	CDS	3468568	3468648	.	+	0	transcript_id "AT1G10520.2"; gene_id "AT1G10520";
Chr1	Araport11	exon	3468568	3468648	.	+	.	transcript_id "AT1G10520.1,AT1G10520.2"; gene_id "AT1G10520";
Chr1	Araport11	exon	3468799	3468866	.	+	.	transcript_id "AT1G10520.1"; gene_id "AT1G10520";
Chr1	Araport11	CDS	3468799	3468866	.	+	0	transcript_id "AT1G10520.1"; gene_id "AT1G10520";
Chr1	Araport11	CDS	3468799	3468924	.	+	0	transcript_id "AT1G10520.2"; gene_id "AT1G10520";
Chr1	Araport11	exon	3468799	3469051	.	+	.	transcript_id "AT1G10520.2"; gene_id "AT1G10520";
Chr1	Araport11	three_prime_UTR	3468925	3469051	.	+	.	transcript_id "AT1G10520.2"; gene_id "AT1G10520";
Chr1	Araport11	exon	3468967	3469051	.	+	.	transcript_id "AT1G10520.1"; gene_id "AT1G10520";
Chr1	Araport11	CDS	3468967	3469051	.	+	1	transcript_id "AT1G10520.1"; gene_id "AT1G10520";
Chr1	Araport11	CDS	3469150	3469248	.	+	0	transcript_id "AT1G10520.1"; gene_id "AT1G10520";
Chr1	Araport11	three_prime_UTR	3469150	3469455	.	+	.	transcript_id "AT1G10520.2"; gene_id "AT1G10520";
Chr1	Araport11	exon	3469150	3469455	.	+	.	transcript_id "AT1G10520.1,AT1G10520.2"; gene_id "AT1G10520";
Chr1	Araport11	three_prime_UTR	3469249	3469455	.	+	.	transcript_id "AT1G10520.1"; gene_id "AT1G10520";
Chr1	Araport11	gene	3469512	3471488	.	+	.	transcript_id "AT1G10522"; gene_id "AT1G10522";
Chr1	Araport11	mRNA	3469512	3471488	.	+	.	transcript_id "AT1G10522"; gene_id "AT1G10522.1";
Chr1	Araport11	exon	3469512	3469837	.	+	.	transcript_id "AT1G10522.1"; gene_id "AT1G10522";
Chr1	Araport11	five_prime_UTR	3469512	3469837	.	+	.	transcript_id "AT1G10522.1"; gene_id "AT1G10522";
Chr1	Araport11	mRNA	3469580	3471483	.	+	.	transcript_id "AT1G10522"; gene_id "AT1G10522.2";
Chr1	Araport11	exon	3469580	3469667	.	+	.	transcript_id "AT1G10522.2"; gene_id "AT1G10522";
Chr1	Araport11	five_prime_UTR	3469580	3469667	.	+	.	transcript_id "AT1G10522.2"; gene_id "AT1G10522";
Chr1	Araport11	five_prime_UTR	3469838	3470008	.	+	.	transcript_id "AT1G10522.2"; gene_id "AT1G10522";
Chr1	Araport11	exon	3469838	3470263	.	+	.	transcript_id "AT1G10522.2"; gene_id "AT1G10522";
Chr1	Araport11	five_prime_UTR	3469968	3470008	.	+	.	transcript_id "AT1G10522.1"; gene_id "AT1G10522";
Chr1	Araport11	exon	3469968	3470263	.	+	.	transcript_id "AT1G10522.1"; gene_id "AT1G10522";
Chr1	Araport11	CDS	3470009	3470263	.	+	0	transcript_id "AT1G10522.1"; gene_id "AT1G10522";
Chr1	Araport11	CDS	3470009	3470263	.	+	0	transcript_id "AT1G10522.2"; gene_id "AT1G10522";
Chr1	Araport11	protein	3470009	3471291	.	+	.	transcript_id "AT1G10522.1"; gene_id "AT1G10522";
Chr1	Araport11	protein	3470009	3471291	.	+	.	transcript_id "AT1G10522.2"; gene_id "AT1G10522";
Chr1	Araport11	CDS	3470340	3470435	.	+	0	transcript_id "AT1G10522.1"; gene_id "AT1G10522";
Chr1	Araport11	CDS	3470340	3470435	.	+	0	transcript_id "AT1G10522.2"; gene_id "AT1G10522";
Chr1	Araport11	exon	3470340	3470435	.	+	.	transcript_id "AT1G10522.1,AT1G10522.2"; gene_id "AT1G10522";
Chr1	Araport11	gene	3470451	3470918	.	-	.	transcript_id ""; gene_id "";
Chr1	Araport11	antisense_lncRNA	3470451	3470918	.	-	.	transcript_id "AT1G04797"; gene_id "AT1G04797.1";
Chr1	Araport11	exon	3470451	3470918	.	-	.	transcript_id "AT1G04797.1"; gene_id "AT1G04797";
Chr1	Araport11	CDS	3471103	3471291	.	+	0	transcript_id "AT1G10522.1"; gene_id "AT1G10522";
Chr1	Araport11	exon	3471103	3471488	.	+	.	transcript_id "AT1G10522.1"; gene_id "AT1G10522";
Chr1	Araport11	CDS	3471103	3471291	.	+	0	transcript_id "AT1G10522.2"; gene_id "AT1G10522";
Chr1	Araport11	exon	3471103	3471483	.	+	.	transcript_id "AT1G10522.2"; gene_id "AT1G10522";
Chr1	Araport11	three_prime_UTR	3471292	3471488	.	+	.	transcript_id "AT1G10522.1"; gene_id "AT1G10522";
Chr1	Araport11	three_prime_UTR	3471292	3471483	.	+	.	transcript_id "AT1G10522.2"; gene_id "AT1G10522";
Chr1	Araport11	gene	3471456	3472674	.	-	.	transcript_id "AT1G10530"; gene_id "AT1G10530";
Chr1	Araport11	mRNA	3471456	3472674	.	-	.	transcript_id "AT1G10530"; gene_id "AT1G10530.1";
Chr1	Araport11	three_prime_UTR	3471456	3471804	.	-	.	transcript_id "AT1G10530.1"; gene_id "AT1G10530";
Chr1	Araport11	exon	3471456	3471912	.	-	.	transcript_id "AT1G10530.1"; gene_id "AT1G10530";
Chr1	Araport11	CDS	3471805	3471912	.	-	0	transcript_id "AT1G10530.1"; gene_id "AT1G10530";
Chr1	Araport11	protein	3471805	3472526	.	-	.	transcript_id "AT1G10530.1"; gene_id "AT1G10530";
Chr1	Araport11	exon	3472047	3472147	.	-	.	transcript_id "AT1G10530.1"; gene_id "AT1G10530";
Chr1	Araport11	CDS	3472047	3472147	.	-	2	transcript_id "AT1G10530.1"; gene_id "AT1G10530";
Chr1	Araport11	gene	3472127	3472558	.	+	.	transcript_id ""; gene_id "";
Chr1	Araport11	antisense_lncRNA	3472127	3472558	.	+	.	transcript_id "AT1G04803"; gene_id "AT1G04803.1";
Chr1	Araport11	exon	3472127	3472558	.	+	.	transcript_id "AT1G04803.1"; gene_id "AT1G04803";
Chr1	Araport11	CDS	3472235	3472526	.	-	0	transcript_id "AT1G10530.1"; gene_id "AT1G10530";
Chr1	Araport11	exon	3472235	3472674	.	-	.	transcript_id "AT1G10530.1"; gene_id "AT1G10530";
Chr1	Araport11	five_prime_UTR	3472527	3472674	.	-	.	transcript_id "AT1G10530.1"; gene_id "AT1G10530";
Chr1	Araport11	pseudogene	3474515	3474765	.	+	.	transcript_id "AT1G10538"; gene_id "AT1G10538";
Chr1	Araport11	pseudogenic_transcript	3474515	3474765	.	+	.	transcript_id "AT1G10538"; gene_id "AT1G10538.1";
Chr1	Araport11	pseudogenic_exon	3474515	3474765	.	+	.	transcript_id "AT1G10538.1"; gene_id "AT1G10538";
Chr1	Araport11	gene	3474858	3478028	.	-	.	transcript_id "AT1G10540"; gene_id "AT1G10540";
Chr1	Araport11	mRNA	3474858	3477945	.	-	.	transcript_id "AT1G10540"; gene_id "AT1G10540.2";
Chr1	Araport11	exon	3474858	3475242	.	-	.	transcript_id "AT1G10540.2"; gene_id "AT1G10540";
Chr1	Araport11	three_prime_UTR	3474858	3475242	.	-	.	transcript_id "AT1G10540.2"; gene_id "AT1G10540";
Chr1	Araport11	mRNA	3474864	3478028	.	-	.	transcript_id "AT1G10540"; gene_id "AT1G10540.1";
Chr1	Araport11	three_prime_UTR	3474864	3475023	.	-	.	transcript_id "AT1G10540.1"; gene_id "AT1G10540";
Chr1	Araport11	exon	3474864	3475242	.	-	.	transcript_id "AT1G10540.1"; gene_id "AT1G10540";
Chr1	Araport11	CDS	3475024	3475242	.	-	0	transcript_id "AT1G10540.1"; gene_id "AT1G10540";
Chr1	Araport11	protein	3475024	3477756	.	-	.	transcript_id "AT1G10540.1"; gene_id "AT1G10540";
Chr1	Araport11	three_prime_UTR	3475318	3475478	.	-	.	transcript_id "AT1G10540.2"; gene_id "AT1G10540";
Chr1	Araport11	CDS	3475318	3475478	.	-	2	transcript_id "AT1G10540.1"; gene_id "AT1G10540";
Chr1	Araport11	exon	3475318	3475478	.	-	.	transcript_id "AT1G10540.2,AT1G10540.1"; gene_id "AT1G10540";
Chr1	Araport11	three_prime_UTR	3475578	3475713	.	-	.	transcript_id "AT1G10540.2"; gene_id "AT1G10540";
Chr1	Araport11	exon	3475578	3475828	.	-	.	transcript_id "AT1G10540.2"; gene_id "AT1G10540";
Chr1	Araport11	exon	3475578	3475655	.	-	.	transcript_id "AT1G10540.1"; gene_id "AT1G10540";
Chr1	Araport11	CDS	3475578	3475655	.	-	2	transcript_id "AT1G10540.1"; gene_id "AT1G10540";
Chr1	Araport11	CDS	3475714	3475828	.	-	1	transcript_id "AT1G10540.2"; gene_id "AT1G10540";
Chr1	Araport11	protein	3475714	3477756	.	-	.	transcript_id "AT1G10540.2"; gene_id "AT1G10540";
Chr1	Araport11	exon	3475737	3475828	.	-	.	transcript_id "AT1G10540.1"; gene_id "AT1G10540";
Chr1	Araport11	CDS	3475737	3475828	.	-	1	transcript_id "AT1G10540.1"; gene_id "AT1G10540";
Chr1	Araport11	CDS	3475941	3475999	.	-	0	transcript_id "AT1G10540.2"; gene_id "AT1G10540";
Chr1	Araport11	CDS	3475941	3475999	.	-	0	transcript_id "AT1G10540.1"; gene_id "AT1G10540";
Chr1	Araport11	exon	3475941	3475999	.	-	.	transcript_id "AT1G10540.2,AT1G10540.1"; gene_id "AT1G10540";
Chr1	Araport11	CDS	3476081	3476167	.	-	0	transcript_id "AT1G10540.2"; gene_id "AT1G10540";
Chr1	Araport11	CDS	3476081	3476167	.	-	0	transcript_id "AT1G10540.1"; gene_id "AT1G10540";
Chr1	Araport11	exon	3476081	3476167	.	-	.	transcript_id "AT1G10540.2,AT1G10540.1"; gene_id "AT1G10540";
Chr1	Araport11	CDS	3476258	3476357	.	-	1	transcript_id "AT1G10540.2"; gene_id "AT1G10540";
Chr1	Araport11	CDS	3476258	3476357	.	-	1	transcript_id "AT1G10540.1"; gene_id "AT1G10540";
Chr1	Araport11	exon	3476258	3476357	.	-	.	transcript_id "AT1G10540.2,AT1G10540.1"; gene_id "AT1G10540";
Chr1	Araport11	CDS	3476424	3476614	.	-	0	transcript_id "AT1G10540.2"; gene_id "AT1G10540";
Chr1	Araport11	CDS	3476424	3476614	.	-	0	transcript_id "AT1G10540.1"; gene_id "AT1G10540";
Chr1	Araport11	exon	3476424	3476614	.	-	.	transcript_id "AT1G10540.2,AT1G10540.1"; gene_id "AT1G10540";
Chr1	Araport11	CDS	3476692	3476751	.	-	0	transcript_id "AT1G10540.2"; gene_id "AT1G10540";
Chr1	Araport11	CDS	3476692	3476751	.	-	0	transcript_id "AT1G10540.1"; gene_id "AT1G10540";
Chr1	Araport11	exon	3476692	3476751	.	-	.	transcript_id "AT1G10540.2,AT1G10540.1"; gene_id "AT1G10540";
Chr1	Araport11	CDS	3476821	3476896	.	-	1	transcript_id "AT1G10540.2"; gene_id "AT1G10540";
Chr1	Araport11	CDS	3476821	3476896	.	-	1	transcript_id "AT1G10540.1"; gene_id "AT1G10540";
Chr1	Araport11	exon	3476821	3476896	.	-	.	transcript_id "AT1G10540.2,AT1G10540.1"; gene_id "AT1G10540";
Chr1	Araport11	CDS	3476987	3477087	.	-	0	transcript_id "AT1G10540.2"; gene_id "AT1G10540";
Chr1	Araport11	CDS	3476987	3477087	.	-	0	transcript_id "AT1G10540.1"; gene_id "AT1G10540";
Chr1	Araport11	exon	3476987	3477087	.	-	.	transcript_id "AT1G10540.2,AT1G10540.1"; gene_id "AT1G10540";
Chr1	Araport11	CDS	3477188	3477364	.	-	0	transcript_id "AT1G10540.2"; gene_id "AT1G10540";
Chr1	Araport11	CDS	3477188	3477364	.	-	0	transcript_id "AT1G10540.1"; gene_id "AT1G10540";
Chr1	Araport11	exon	3477188	3477364	.	-	.	transcript_id "AT1G10540.2,AT1G10540.1"; gene_id "AT1G10540";
Chr1	Araport11	CDS	3477447	3477544	.	-	2	transcript_id "AT1G10540.2"; gene_id "AT1G10540";
Chr1	Araport11	CDS	3477447	3477544	.	-	2	transcript_id "AT1G10540.1"; gene_id "AT1G10540";
Chr1	Araport11	exon	3477447	3477544	.	-	.	transcript_id "AT1G10540.2,AT1G10540.1"; gene_id "AT1G10540";
Chr1	Araport11	CDS	3477636	3477756	.	-	0	transcript_id "AT1G10540.2"; gene_id "AT1G10540";
Chr1	Araport11	exon	3477636	3477945	.	-	.	transcript_id "AT1G10540.2"; gene_id "AT1G10540";
Chr1	Araport11	CDS	3477636	3477756	.	-	0	transcript_id "AT1G10540.1"; gene_id "AT1G10540";
Chr1	Araport11	exon	3477636	3478028	.	-	.	transcript_id "AT1G10540.1"; gene_id "AT1G10540";
Chr1	Araport11	five_prime_UTR	3477757	3477945	.	-	.	transcript_id "AT1G10540.2"; gene_id "AT1G10540";
Chr1	Araport11	five_prime_UTR	3477757	3478028	.	-	.	transcript_id "AT1G10540.1"; gene_id "AT1G10540";
Chr1	Araport11	gene	3479066	3481041	.	-	.	transcript_id "AT1G10550"; gene_id "AT1G10550";
Chr1	Araport11	mRNA	3479066	3481041	.	-	.	transcript_id "AT1G10550"; gene_id "AT1G10550.1";
Chr1	Araport11	three_prime_UTR	3479066	3479256	.	-	.	transcript_id "AT1G10550.1"; gene_id "AT1G10550";
Chr1	Araport11	exon	3479066	3479665	.	-	.	transcript_id "AT1G10550.1"; gene_id "AT1G10550";
Chr1	Araport11	CDS	3479257	3479665	.	-	1	transcript_id "AT1G10550.1"; gene_id "AT1G10550";
Chr1	Araport11	protein	3479257	3480957	.	-	.	transcript_id "AT1G10550.1"; gene_id "AT1G10550";
Chr1	Araport11	exon	3480157	3480365	.	-	.	transcript_id "AT1G10550.1"; gene_id "AT1G10550";
Chr1	Araport11	CDS	3480157	3480365	.	-	0	transcript_id "AT1G10550.1"; gene_id "AT1G10550";
Chr1	Araport11	exon	3480490	3480590	.	-	.	transcript_id "AT1G10550.1"; gene_id "AT1G10550";
Chr1	Araport11	CDS	3480490	3480590	.	-	2	transcript_id "AT1G10550.1"; gene_id "AT1G10550";
Chr1	Araport11	CDS	3480744	3480957	.	-	0	transcript_id "AT1G10550.1"; gene_id "AT1G10550";
Chr1	Araport11	exon	3480744	3481041	.	-	.	transcript_id "AT1G10550.1"; gene_id "AT1G10550";
Chr1	Araport11	five_prime_UTR	3480958	3481041	.	-	.	transcript_id "AT1G10550.1"; gene_id "AT1G10550";
Chr1	Araport11	transposable_element	3481709	3482018	.	-	.	transcript_id "AT1TE11330"; gene_id "AT1TE11330";
Chr1	Araport11	transposon_fragment	3481709	3482018	.	-	.	transcript_id "AT1TE11330"; gene_id "AT1TE11330";
Chr1	Araport11	gene	3484399	3486965	.	+	.	transcript_id "AT1G10560"; gene_id "AT1G10560";
Chr1	Araport11	mRNA	3484399	3486965	.	+	.	transcript_id "AT1G10560"; gene_id "AT1G10560.1";
Chr1	Araport11	five_prime_UTR	3484399	3484612	.	+	.	transcript_id "AT1G10560.1"; gene_id "AT1G10560";
Chr1	Araport11	exon	3484399	3486965	.	+	.	transcript_id "AT1G10560.1"; gene_id "AT1G10560";
Chr1	Araport11	CDS	3484613	3486706	.	+	0	transcript_id "AT1G10560.1"; gene_id "AT1G10560";
Chr1	Araport11	protein	3484613	3486706	.	+	.	transcript_id "AT1G10560.1"; gene_id "AT1G10560";
Chr1	Araport11	three_prime_UTR	3486707	3486965	.	+	.	transcript_id "AT1G10560.1"; gene_id "AT1G10560";
Chr1	Araport11	gene	3487386	3491277	.	+	.	transcript_id "AT1G10570"; gene_id "AT1G10570";
Chr1	Araport11	mRNA	3487386	3491277	.	+	.	transcript_id "AT1G10570"; gene_id "AT1G10570.2";
Chr1	Araport11	five_prime_UTR	3487386	3487638	.	+	.	transcript_id "AT1G10570.2"; gene_id "AT1G10570";
Chr1	Araport11	exon	3487386	3487974	.	+	.	transcript_id "AT1G10570.2"; gene_id "AT1G10570";
Chr1	Araport11	mRNA	3487547	3491277	.	+	.	transcript_id "AT1G10570"; gene_id "AT1G10570.3";
Chr1	Araport11	exon	3487547	3488377	.	+	.	transcript_id "AT1G10570.3"; gene_id "AT1G10570";
Chr1	Araport11	five_prime_UTR	3487547	3488377	.	+	.	transcript_id "AT1G10570.3"; gene_id "AT1G10570";
Chr1	Araport11	mRNA	3487573	3491277	.	+	.	transcript_id "AT1G10570"; gene_id "AT1G10570.1";
Chr1	Araport11	five_prime_UTR	3487573	3487638	.	+	.	transcript_id "AT1G10570.1"; gene_id "AT1G10570";
Chr1	Araport11	exon	3487573	3487974	.	+	.	transcript_id "AT1G10570.1"; gene_id "AT1G10570";
Chr1	Araport11	CDS	3487639	3487974	.	+	0	transcript_id "AT1G10570.2"; gene_id "AT1G10570";
Chr1	Araport11	CDS	3487639	3487974	.	+	0	transcript_id "AT1G10570.1"; gene_id "AT1G10570";
Chr1	Araport11	protein	3487639	3491102	.	+	.	transcript_id "AT1G10570.2"; gene_id "AT1G10570";
Chr1	Araport11	protein	3487639	3491102	.	+	.	transcript_id "AT1G10570.1"; gene_id "AT1G10570";
Chr1	Araport11	exon	3488329	3488377	.	+	.	transcript_id "AT1G10570.1"; gene_id "AT1G10570";
Chr1	Araport11	CDS	3488329	3488377	.	+	0	transcript_id "AT1G10570.1"; gene_id "AT1G10570";
Chr1	Araport11	exon	3488332	3488377	.	+	.	transcript_id "AT1G10570.2"; gene_id "AT1G10570";
Chr1	Araport11	CDS	3488332	3488377	.	+	0	transcript_id "AT1G10570.2"; gene_id "AT1G10570";
Chr1	Araport11	CDS	3488457	3488569	.	+	2	transcript_id "AT1G10570.2"; gene_id "AT1G10570";
Chr1	Araport11	five_prime_UTR	3488457	3488464	.	+	.	transcript_id "AT1G10570.3"; gene_id "AT1G10570";
Chr1	Araport11	CDS	3488457	3488569	.	+	2	transcript_id "AT1G10570.1"; gene_id "AT1G10570";
Chr1	Araport11	exon	3488457	3488569	.	+	.	transcript_id "AT1G10570.2,AT1G10570.3,AT1G10570.1"; gene_id "AT1G10570";
Chr1	Araport11	CDS	3488465	3488569	.	+	0	transcript_id "AT1G10570.3"; gene_id "AT1G10570";
Chr1	Araport11	protein	3488465	3491102	.	+	.	transcript_id "AT1G10570.3"; gene_id "AT1G10570";
Chr1	Araport11	CDS	3488644	3488945	.	+	0	transcript_id "AT1G10570.2"; gene_id "AT1G10570";
Chr1	Araport11	CDS	3488644	3488945	.	+	0	transcript_id "AT1G10570.3"; gene_id "AT1G10570";
Chr1	Araport11	CDS	3488644	3488945	.	+	0	transcript_id "AT1G10570.1"; gene_id "AT1G10570";
Chr1	Araport11	exon	3488644	3488945	.	+	.	transcript_id "AT1G10570.2,AT1G10570.3,AT1G10570.1"; gene_id "AT1G10570";
Chr1	Araport11	CDS	3489075	3489123	.	+	1	transcript_id "AT1G10570.2"; gene_id "AT1G10570";
Chr1	Araport11	CDS	3489075	3489123	.	+	1	transcript_id "AT1G10570.3"; gene_id "AT1G10570";
Chr1	Araport11	CDS	3489075	3489123	.	+	1	transcript_id "AT1G10570.1"; gene_id "AT1G10570";
Chr1	Araport11	exon	3489075	3489123	.	+	.	transcript_id "AT1G10570.2,AT1G10570.3,AT1G10570.1"; gene_id "AT1G10570";
Chr1	Araport11	CDS	3489203	3489288	.	+	0	transcript_id "AT1G10570.2"; gene_id "AT1G10570";
Chr1	Araport11	CDS	3489203	3489288	.	+	0	transcript_id "AT1G10570.3"; gene_id "AT1G10570";
Chr1	Araport11	CDS	3489203	3489288	.	+	0	transcript_id "AT1G10570.1"; gene_id "AT1G10570";
Chr1	Araport11	exon	3489203	3489288	.	+	.	transcript_id "AT1G10570.2,AT1G10570.3,AT1G10570.1"; gene_id "AT1G10570";
Chr1	Araport11	CDS	3489377	3489406	.	+	1	transcript_id "AT1G10570.2"; gene_id "AT1G10570";
Chr1	Araport11	CDS	3489377	3489406	.	+	1	transcript_id "AT1G10570.3"; gene_id "AT1G10570";
Chr1	Araport11	CDS	3489377	3489406	.	+	1	transcript_id "AT1G10570.1"; gene_id "AT1G10570";
Chr1	Araport11	exon	3489377	3489406	.	+	.	transcript_id "AT1G10570.2,AT1G10570.3,AT1G10570.1"; gene_id "AT1G10570";
Chr1	Araport11	CDS	3489485	3489589	.	+	1	transcript_id "AT1G10570.2"; gene_id "AT1G10570";
Chr1	Araport11	CDS	3489485	3489589	.	+	1	transcript_id "AT1G10570.3"; gene_id "AT1G10570";
Chr1	Araport11	CDS	3489485	3489589	.	+	1	transcript_id "AT1G10570.1"; gene_id "AT1G10570";
Chr1	Araport11	exon	3489485	3489589	.	+	.	transcript_id "AT1G10570.2,AT1G10570.3,AT1G10570.1"; gene_id "AT1G10570";
Chr1	Araport11	CDS	3489674	3489776	.	+	1	transcript_id "AT1G10570.2"; gene_id "AT1G10570";
Chr1	Araport11	CDS	3489674	3489776	.	+	1	transcript_id "AT1G10570.3"; gene_id "AT1G10570";
Chr1	Araport11	CDS	3489674	3489776	.	+	1	transcript_id "AT1G10570.1"; gene_id "AT1G10570";
Chr1	Araport11	exon	3489674	3489776	.	+	.	transcript_id "AT1G10570.2,AT1G10570.3,AT1G10570.1"; gene_id "AT1G10570";
Chr1	Araport11	CDS	3490055	3490152	.	+	0	transcript_id "AT1G10570.2"; gene_id "AT1G10570";
Chr1	Araport11	CDS	3490055	3490152	.	+	0	transcript_id "AT1G10570.3"; gene_id "AT1G10570";
Chr1	Araport11	CDS	3490055	3490152	.	+	0	transcript_id "AT1G10570.1"; gene_id "AT1G10570";
Chr1	Araport11	exon	3490055	3490152	.	+	.	transcript_id "AT1G10570.2,AT1G10570.3,AT1G10570.1"; gene_id "AT1G10570";
Chr1	Araport11	CDS	3490368	3490490	.	+	1	transcript_id "AT1G10570.2"; gene_id "AT1G10570";
Chr1	Araport11	CDS	3490368	3490490	.	+	1	transcript_id "AT1G10570.3"; gene_id "AT1G10570";
Chr1	Araport11	CDS	3490368	3490490	.	+	1	transcript_id "AT1G10570.1"; gene_id "AT1G10570";
Chr1	Araport11	exon	3490368	3490490	.	+	.	transcript_id "AT1G10570.2,AT1G10570.3,AT1G10570.1"; gene_id "AT1G10570";
Chr1	Araport11	CDS	3490610	3490721	.	+	1	transcript_id "AT1G10570.2"; gene_id "AT1G10570";
Chr1	Araport11	CDS	3490610	3490721	.	+	1	transcript_id "AT1G10570.3"; gene_id "AT1G10570";
Chr1	Araport11	CDS	3490610	3490721	.	+	1	transcript_id "AT1G10570.1"; gene_id "AT1G10570";
Chr1	Araport11	exon	3490610	3490721	.	+	.	transcript_id "AT1G10570.2,AT1G10570.3,AT1G10570.1"; gene_id "AT1G10570";
Chr1	Araport11	CDS	3490807	3490914	.	+	0	transcript_id "AT1G10570.2"; gene_id "AT1G10570";
Chr1	Araport11	CDS	3490807	3490914	.	+	0	transcript_id "AT1G10570.3"; gene_id "AT1G10570";
Chr1	Araport11	CDS	3490807	3490914	.	+	0	transcript_id "AT1G10570.1"; gene_id "AT1G10570";
Chr1	Araport11	exon	3490807	3490914	.	+	.	transcript_id "AT1G10570.2,AT1G10570.3,AT1G10570.1"; gene_id "AT1G10570";
Chr1	Araport11	CDS	3491001	3491102	.	+	0	transcript_id "AT1G10570.2"; gene_id "AT1G10570";
Chr1	Araport11	CDS	3491001	3491102	.	+	0	transcript_id "AT1G10570.3"; gene_id "AT1G10570";
Chr1	Araport11	CDS	3491001	3491102	.	+	0	transcript_id "AT1G10570.1"; gene_id "AT1G10570";
Chr1	Araport11	exon	3491001	3491277	.	+	.	transcript_id "AT1G10570.2,AT1G10570.3,AT1G10570.1"; gene_id "AT1G10570";
Chr1	Araport11	three_prime_UTR	3491103	3491277	.	+	.	transcript_id "AT1G10570.2,AT1G10570.3,AT1G10570.1"; gene_id "AT1G10570";
Chr1	Araport11	gene	3491258	3493834	.	-	.	transcript_id "AT1G10580"; gene_id "AT1G10580";
Chr1	Araport11	mRNA	3491258	3493834	.	-	.	transcript_id "AT1G10580"; gene_id "AT1G10580.1";
Chr1	Araport11	three_prime_UTR	3491258	3491559	.	-	.	transcript_id "AT1G10580.1"; gene_id "AT1G10580";
Chr1	Araport11	exon	3491258	3491566	.	-	.	transcript_id "AT1G10580.1"; gene_id "AT1G10580";
Chr1	Araport11	CDS	3491560	3491566	.	-	1	transcript_id "AT1G10580.1"; gene_id "AT1G10580";
Chr1	Araport11	protein	3491560	3493665	.	-	.	transcript_id "AT1G10580.1"; gene_id "AT1G10580";
Chr1	Araport11	CDS	3491951	3493665	.	-	0	transcript_id "AT1G10580.1"; gene_id "AT1G10580";
Chr1	Araport11	exon	3491951	3493834	.	-	.	transcript_id "AT1G10580.1"; gene_id "AT1G10580";
Chr1	Araport11	five_prime_UTR	3493666	3493834	.	-	.	transcript_id "AT1G10580.1"; gene_id "AT1G10580";
Chr1	Araport11	gene	3493770	3495244	.	-	.	transcript_id "AT1G10585"; gene_id "AT1G10585";
Chr1	Araport11	mRNA	3493770	3495244	.	-	.	transcript_id "AT1G10585"; gene_id "AT1G10585.1";
Chr1	Araport11	three_prime_UTR	3493770	3494114	.	-	.	transcript_id "AT1G10585.1"; gene_id "AT1G10585";
Chr1	Araport11	exon	3493770	3494204	.	-	.	transcript_id "AT1G10585.1"; gene_id "AT1G10585";
Chr1	Araport11	mRNA	3493940	3494684	.	-	.	transcript_id "AT1G10585"; gene_id "AT1G10585.2";
Chr1	Araport11	three_prime_UTR	3493940	3494114	.	-	.	transcript_id "AT1G10585.2"; gene_id "AT1G10585";
Chr1	Araport11	exon	3493940	3494204	.	-	.	transcript_id "AT1G10585.2"; gene_id "AT1G10585";
Chr1	Araport11	CDS	3494115	3494204	.	-	0	transcript_id "AT1G10585.1"; gene_id "AT1G10585";
Chr1	Araport11	CDS	3494115	3494204	.	-	0	transcript_id "AT1G10585.2"; gene_id "AT1G10585";
Chr1	Araport11	protein	3494115	3494655	.	-	.	transcript_id "AT1G10585.2"; gene_id "AT1G10585";
Chr1	Araport11	protein	3494115	3495104	.	-	.	transcript_id "AT1G10585.1"; gene_id "AT1G10585";
Chr1	Araport11	exon	3494296	3494613	.	-	.	transcript_id "AT1G10585.1"; gene_id "AT1G10585";
Chr1	Araport11	CDS	3494296	3494613	.	-	0	transcript_id "AT1G10585.1"; gene_id "AT1G10585";
Chr1	Araport11	CDS	3494296	3494655	.	-	0	transcript_id "AT1G10585.2"; gene_id "AT1G10585";
Chr1	Araport11	exon	3494296	3494684	.	-	.	transcript_id "AT1G10585.2"; gene_id "AT1G10585";
Chr1	Araport11	five_prime_UTR	3494656	3494684	.	-	.	transcript_id "AT1G10585.2"; gene_id "AT1G10585";
Chr1	Araport11	CDS	3494967	3495104	.	-	0	transcript_id "AT1G10585.1"; gene_id "AT1G10585";
Chr1	Araport11	exon	3494967	3495244	.	-	.	transcript_id "AT1G10585.1"; gene_id "AT1G10585";
```
