## Supplemental_Data1_Codes for "Expanding the synthetic biology toolbox with a library of constitutive and repressible promoters": Araport11_upstream_3000_translation_start_20160617 (part 1 of 154)

```
>AT1G01010.1 | chr1:760-3759 FORWARD LENGTH=3000
TTAGAGTGATTTGGATGATTCAAGACTTCTCGGTACTGCAAAGTTCTTCCGCCTGATTAATTATCCATTTTACCTTTGTC
GTAGATATTAGGTAATCTGTAAGTCAACTCATATACAACTCATAATTTAAAATAAAATTATGATCGACACACGTTTACAC
ATAAAATCTGTAAATCAACTCATATACCCGTTATTCCCACAATCATATGCTTTCTAAAAGCAAAAGTATATGTCAACAAT
TGGTTATAAATTATTAGAAGTTTTCCACTTATGACTTAAGAACTTGTGAAGCAGAAAGTGGCAACACCCCCCACCTCCCC
CCCCCCCCCCCACCCCCCAAATTGAGAAGTCAATTTTATATAATTTAATCAAATAAATAAGTTTATGGTTAAGAGTTTTT
TACTCTCTTTATTTTTCTTTTTCTTTTTGAGACATACTGAAAAAAGTTGTAATTATTAATGATAGTTCTGTGATTCCTCC
ATGAATCACATCTGCTTGATTTTTCTTTCATAAATTTATAAGTAATACATTCTTATAAAATGGTCAGAGAAACACCAAAG
ATCCCGAGATTTCTTCTCACTTACTTTTTTTCTATCTATCTAGATTATATAAATGAGATGTTGAATTAGAGGAACCTTTG
ATTCAATGATCATAGAAAAATTAGGTAAAGAGTCAGTGTCGTTATGTTATGGAAGATGTGAATGAAGTTTGACTTCTCAT
TGTATATGAGTAAAATCTTTTCTTACAAGGGAAGTCCCCAATTGGTCAACATGTGAAAGCACGTGTCATGTTCTTACTTT
TGTTTGGGTAATCTTCTAATTACTGTATATGGAAGATGTGAATGAAGTTTTGGTCCTGAATGTGGCCAAGGTTCCGTCAT
TTGGAGATACGAAATCAAATCTCCTTTAAGATTTTGTTTTTATAATGTGTTCTTCCATCCACATCTATCTCCATATGATA
TGGACCATATCATACATCATCATTTGTCCAAATGCATGAATGAATTTGGAAATAGGTACGAGAATGCCAACAATGACAAG
AAGGGATCAAAGACAGTTTTTAAAACAATATTTTACAGGGTTTTAATCTAATTCTAAGTTTTGGTCACTCACTTTGTTAA
AAGAATAATTCAGTGTCTGGACACTAAAATCTTCCAAAAACCCCATATACATATATGCTATTTCGATACTTATATTTATT
TACTCAGCATAAAAAATATTAACCATGTATTCATAGTAAAATGTTTCATGTGATATCAAACCAGCGACAACAAAAGTATT
ATTCCCCTCATTATGTTTGACTCCTATTATATTTTTATTTTAATTTTTTTCACTATCATCTTTCTTGCAATGAAAGTCCC
ATATATTGGTCAACATTTCAAACCACTTGTTCTCTTTTATGTTTTGGTAAGAGCTATCTTCTAAATTTATAATACGCATA
AATTCAAAAGTAAAAGAAAATTTTGGTCATGAATGTTGTTTAAGTCATTTGGAGATACGAAATCAAATCTCCTTGTAGAT
TTTGTTTTTAGAATGTCGTTCCTTTTTCATCATCTTAGCTATATCTACAGCTATATATCCTATCTTTAAACCTATATTAT
TTTTTCCTCTCTTCACCAAAGCCATGTTTTTTAGTTGTGGCGAAAAATAAGAAATCCATACATCAACATATCGCTTTCGT
TACCTTAAATTTTGGCTTGTTATGAAGGCATGTCATAACGTTTCTAGTCACAACTCACAAGCATACCAACGACCATGATA
AATCCAAAAAGTAGAAACAATCTATTATCTAAACCCCCAAAAGACAAAAGAAAAAAGTAGAAAGAAAAGGTAGGCAGAGA
TATAATGCTGGTTTTATTTGTTTGTTAAAAGATATTGCTATTTCTGCCAATATTAAAACTTCACTTAGGAAGACTTGAAC
CTACCACACGTTAGTGACTAATGAGAGCCACTAGATAATTGCATGCATCCCACACTAGTACTAATTTTCTAGGGATATTA
GAGTTTTCTAATCACCTACTTCCTACTATGTGTATGTTATCTACTGGCGTGGATGCTTTTAAAGATGTTACGTTATTATT
TTGTTCGGTTTGGAAAACGGCTCAATCGTTATGAGTTCGTAAGACACATACATTGTTCCATGATAAAATGCAACCCCACG
AACCATTTGCGACAAGCAAAACAACATGGTCAAAATTAAAAGCTAACAATTAGCCAGCGATTCAAAAAGTCAACCTTCTA
GATGGATTTAACAACATATCGATAGGATTCAAGATTAAAAATAAGCACACTCTTATTAATGTTAAAAAACGAATGAGATG
AAAATATTTGGCGTGTTCACACACATAATCTAGAAGACAGATTCGAGTTGCTCTCCTTTGTTTTGCTTTGGGAGGGACCC
ATTATTACCGCCCAGCAGCTTCCCAGCCTTCCTTTATAAGGCTTAATTTATATTTATTTAAATTTTATATGTTCTTCTAT
TATAATACTAAAAGGGGAATACAAATTTCTACAGAGGATGATATTCAATCCACGGTTCACCCAAACCGATTTTATAAAAT
TTATTATTAAATCTTTTTTAATTGTTAAATTGGTTTAAATCTGAACTCTGTTTACTTACATTGATTAAAATTCTAAACCA
TCATAAGTAAAAAATAATATGATTAAGACTAATAAATCTTAATAGTTAATACTACTCGGTTTACTACATGAAATTTCATA
CCATCAATTGTTTTAATAATCTTTAAAATTGTTAGGACCGGTAAAACCATACCAATTAAACCGGAGATCCATATTAATTT
AATTAAGAAAATAAAAATAAAAGGAATAAATTGTCTTATTTAAACGCTGACTTCACTGTCTTCCTCCCTCCAAATTATTA
GATATACCAAACCAGAGAAAACAAATACATAATCGGAGAAATACAGATTACAGAGAGCGAGAGAGATCGACGGCGAAGCT
CTTTACCCGGAAACCATTGAAATCGGACGGTTTAGTGAAA
>AT1G01020.1 | chr1:8667-11666 REVERSE LENGTH=3000
TTTCAATTTTGTATATAAACTATATATATAATTTACATAAAATAACAGGTTCACATGCCTCAAATGTTAGCTAATTATAT
CCATAATATTCGCTATAACTCGTTGGTTACTCATCATCTTCATAAGTTATATGTTAATCTTAATACTTGACACTAGGTGA
ACCTCTGTGCCTACAGCATTTCATCAATAGAACAGTTTTCATCTTCTTCTTTTTTCAGTTTTGATATTTATAACTTGAGA
TTATAATTGATGAGTGGGAAAAAAGCTTATAAATTTCATGAATTGTACTCTCTGTGCCTATCTCCCTACACTGACAAAGT
GTTTCATGGTACATTCTAAGCTAATGGGCAGGTCCAAAAAAAGGCACTCTTTTCTCTCTCTCTGATGGTCCTATTTTGTT
TGTTTGGTTACTCTTGTAATTTTGCTCGGTTAAAGAGATTTTCTGCAGGTTATGGGCAGAGAAAATAAAGAGAAGCTAGC
TATGGAAGAAGGACTGATCCATCCATTTAGTAATTCAATTATTATATTAAAAAGAACAAAAGGTATGATATGTTTTCACA
TTGTTTGACTTTTTTTATGATCACAGGTTCATTAATTTCTCATTTTTTTACTAATTCTAGATTCTTGTTTTTGTTATTAA
CCCTTGGTTATTAACTTTGTTTGGTTTGGTTTGGATTGCAAGTTGAAGCCATTTTTATCAAATCAGGTATCTTGTGTAGA
TCTCACAAACTCATGAGTACTTTTAGAATATATGTTAGAACCTAAATCATTTGTCAATTACTATATATATACACATATAC
CTACCCTATATATACACAGTTTACACATGTATATGTATAAATTGATATATTATTTTACGTGGACGTAAGGAACTTTTAAA
TGCTGTCTCTACGGATCATAATTTTCACCCTAAGCTGTTCAATAGGTTATTGACGTGTTCATTGGTTGATTATACATGTT
TATAGTTTCCCATACTAAAATTGACTGGTACTTGCAGCATATTAAAAGTATGATCCCACACAACATGCTAACTAGGAACT
CTCAGATCATGCTTCACGAACAAGGAATTTTTTTTTTTTTTGTTGTTGTTGTCATATCTACTATATATATGTATGTCAGA
TTGTCAGTATGTGCATATATACATGAGGTTACCGGTCCATGTACATAAACACATTCAGGTAAATAACTAGAAAGGTTGGG
AGAATTACTATTCTGCATGTAGTCCATGAATATATGGTAAGATTGCGTTAATTAAGTGTTAAATTTTTAATCTTTGGCAT
GAAAGATCAAATCGACAAGTCATTTAACAGAATGTATTTCCCTCCCATTGCATAGACATACTTCAGTACACCTTATATTA
TCCATATCCTTTGTGATAGTTCATGTAACTAAGCACTCGAGACTCAAATCTTCAGTAGATGCATGTGTTTGTTTTTCTTT
AGCTGCTAATTCGGATCGGATATGACATAGCGGATTTTGTATATCTTTAGAGAGTATGAGGGTCCGTATAATTTGTGATC
GAATGATCCTAAAATAAGATAAATATATGAACCTACATCATTATAAGTAGGGTTAAGTGTGTATGATTGTGTATGCGTAT
AAAAATACTCCCTTGACCGTAAACATGAAACATGTAATATATAAGATATATAGACATGGAGACTATATCATATAAACATA
CATATATATATATATGTTAGTTATATGTGTAGCCCACATTTTTCGATATAGGGGAACAAAGTTACGAATAATGTATATGT
TAGTTATATGTATAAAACATTTGCAAAGGGATGATACAATGGAATATGTAAATACGTATTCCAAATAGTCTACAAGTAGC
AATGATATTGTGTAGATATGTCTCATAAAGGCTTGTGCTATTATATTGTGTAGATGTGTCTCAAAAGGCTTGTGCATAGT
TGTCAAAAGAATATAAAATGCATTTTAATATTCAAAAGAATGCATGCATAGACTGATAGAAAAGAAGAAATAATGAAAAT
TAAAAGGGGAGGTATTAGTGAAAAGTACGGAGGTATTAAAATTATGAAAATGACTAAAGGAAATAATATTGTAACACATC
TAAATGATTAGTTGTGTAAGAAGAATAAAGAGAATTAATGACATGCTCCAATTATTGTTAAATAAAATAAAATAATTCAT
TCTCATTAGATTCCTGACCTAAAAGAGACTGCAAATATGTAGGCCGGTTAGGGTTTTCATAGGCATGATTAATGATGATA
AGGAAACTTCGTATTGGGGGTTAATGGGTTCTTTCCCTTTCTAATACATTTCTAAATAAAGTAATAATCAAATATTAAAC
TTTTAACTTACCGTTTCATTTTTATGTTGAGTTTACTTATATTGAAAGGAAACTATTTTATCTAAACCTCATTGTCAAAT
CTTTCATTTTGTAGCCATATGCTAATTACATGCAACAAAAGGAGTTTTTTTTGTTTGGTGTGGCAAACGAAGATTTATTT
ACCTTTCTTATTTAATCAAACTAAATAAATTTCTTCACTGTTGAATTGTAATAAATAATTTATTTTCTTATAAACTTATC
CATCACAACTCACAAGTCATGAACTATATATAGAAAGTAACACGACAGTAATAATATTAGTGAACCACTAGACTTTTCAG
TAAGTGTGGTAAATTCTGAAGACTAAATAATTTAGACTTAATATGTATATCTTTATCTGAGGCCTATAATATGTTTCATT
CATGAACCTACGCATTTTAAAATGCTATGTCATATGGACAAGATTTTGATCCAAATTGAACTATTTATAAATTACAACGT
GTATATGATTTTTAAATTTTGGGGTACAAATACCCCGGCTTAGAGCAAAAGTGGGCCTAACAAATTTAAAGTTAAGACTT
CAAAAACTTGGCCCATGAATAAGCCCATTTAGGGTTAAAACAGTAGCCCAGACCCGGACTCTAATTGCTCCGTATTCTTC
TTCTCTTGAGAGAGAGAGAGAGAGAGAGAGAGAGAGAGCA
>AT1G01020.3 | chr1:8443-11442 REVERSE LENGTH=3000
TATTTATAACTTGAGATTATAATTGATGAGTGGGAAAAAAGCTTATAAATTTCATGAATTGTACTCTCTGTGCCTATCTC
CCTACACTGACAAAGTGTTTCATGGTACATTCTAAGCTAATGGGCAGGTCCAAAAAAAGGCACTCTTTTCTCTCTCTCTG
ATGGTCCTATTTTGTTTGTTTGGTTACTCTTGTAATTTTGCTCGGTTAAAGAGATTTTCTGCAGGTTATGGGCAGAGAAA
ATAAAGAGAAGCTAGCTATGGAAGAAGGACTGATCCATCCATTTAGTAATTCAATTATTATATTAAAAAGAACAAAAGGT
ATGATATGTTTTCACATTGTTTGACTTTTTTTATGATCACAGGTTCATTAATTTCTCATTTTTTTACTAATTCTAGATTC
TTGTTTTTGTTATTAACCCTTGGTTATTAACTTTGTTTGGTTTGGTTTGGATTGCAAGTTGAAGCCATTTTTATCAAATC
AGGTATCTTGTGTAGATCTCACAAACTCATGAGTACTTTTAGAATATATGTTAGAACCTAAATCATTTGTCAATTACTAT
ATATATACACATATACCTACCCTATATATACACAGTTTACACATGTATATGTATAAATTGATATATTATTTTACGTGGAC
GTAAGGAACTTTTAAATGCTGTCTCTACGGATCATAATTTTCACCCTAAGCTGTTCAATAGGTTATTGACGTGTTCATTG
GTTGATTATACATGTTTATAGTTTCCCATACTAAAATTGACTGGTACTTGCAGCATATTAAAAGTATGATCCCACACAAC
ATGCTAACTAGGAACTCTCAGATCATGCTTCACGAACAAGGAATTTTTTTTTTTTTTGTTGTTGTTGTCATATCTACTAT
ATATATGTATGTCAGATTGTCAGTATGTGCATATATACATGAGGTTACCGGTCCATGTACATAAACACATTCAGGTAAAT
AACTAGAAAGGTTGGGAGAATTACTATTCTGCATGTAGTCCATGAATATATGGTAAGATTGCGTTAATTAAGTGTTAAAT
TTTTAATCTTTGGCATGAAAGATCAAATCGACAAGTCATTTAACAGAATGTATTTCCCTCCCATTGCATAGACATACTTC
AGTACACCTTATATTATCCATATCCTTTGTGATAGTTCATGTAACTAAGCACTCGAGACTCAAATCTTCAGTAGATGCAT
GTGTTTGTTTTTCTTTAGCTGCTAATTCGGATCGGATATGACATAGCGGATTTTGTATATCTTTAGAGAGTATGAGGGTC
CGTATAATTTGTGATCGAATGATCCTAAAATAAGATAAATATATGAACCTACATCATTATAAGTAGGGTTAAGTGTGTAT
GATTGTGTATGCGTATAAAAATACTCCCTTGACCGTAAACATGAAACATGTAATATATAAGATATATAGACATGGAGACT
ATATCATATAAACATACATATATATATATATGTTAGTTATATGTGTAGCCCACATTTTTCGATATAGGGGAACAAAGTTA
CGAATAATGTATATGTTAGTTATATGTATAAAACATTTGCAAAGGGATGATACAATGGAATATGTAAATACGTATTCCAA
ATAGTCTACAAGTAGCAATGATATTGTGTAGATATGTCTCATAAAGGCTTGTGCTATTATATTGTGTAGATGTGTCTCAA
AAGGCTTGTGCATAGTTGTCAAAAGAATATAAAATGCATTTTAATATTCAAAAGAATGCATGCATAGACTGATAGAAAAG
AAGAAATAATGAAAATTAAAAGGGGAGGTATTAGTGAAAAGTACGGAGGTATTAAAATTATGAAAATGACTAAAGGAAAT
AATATTGTAACACATCTAAATGATTAGTTGTGTAAGAAGAATAAAGAGAATTAATGACATGCTCCAATTATTGTTAAATA
AAATAAAATAATTCATTCTCATTAGATTCCTGACCTAAAAGAGACTGCAAATATGTAGGCCGGTTAGGGTTTTCATAGGC
ATGATTAATGATGATAAGGAAACTTCGTATTGGGGGTTAATGGGTTCTTTCCCTTTCTAATACATTTCTAAATAAAGTAA
TAATCAAATATTAAACTTTTAACTTACCGTTTCATTTTTATGTTGAGTTTACTTATATTGAAAGGAAACTATTTTATCTA
AACCTCATTGTCAAATCTTTCATTTTGTAGCCATATGCTAATTACATGCAACAAAAGGAGTTTTTTTTGTTTGGTGTGGC
AAACGAAGATTTATTTACCTTTCTTATTTAATCAAACTAAATAAATTTCTTCACTGTTGAATTGTAATAAATAATTTATT
TTCTTATAAACTTATCCATCACAACTCACAAGTCATGAACTATATATAGAAAGTAACACGACAGTAATAATATTAGTGAA
CCACTAGACTTTTCAGTAAGTGTGGTAAATTCTGAAGACTAAATAATTTAGACTTAATATGTATATCTTTATCTGAGGCC
TATAATATGTTTCATTCATGAACCTACGCATTTTAAAATGCTATGTCATATGGACAAGATTTTGATCCAAATTGAACTAT
TTATAAATTACAACGTGTATATGATTTTTAAATTTTGGGGTACAAATACCCCGGCTTAGAGCAAAAGTGGGCCTAACAAA
TTTAAAGTTAAGACTTCAAAAACTTGGCCCATGAATAAGCCCATTTAGGGTTAAAACAGTAGCCCAGACCCGGACTCTAA
TTGCTCCGTATTCTTCTTCTCTTGAGAGAGAGAGAGAGAGAGAGAGAGAGAGAGCAATGGCGGCGAGTGAACACAGATGC
GTGGGATGTGGTTTTAGGGTAAAGTCATTGTTCATTCAATACTCTCCGGGTAACATTCGTCTCATGAAATGCGTAAGATT
TTTGTATTAATGGATCTTCTTTGACCCAATTAGGGTTTATAAGATTCTCTATTAAATTTCTTCAAAGTTTCCATCTTTGA
TCATATTGTTATATTTAGGGAAATTGCAAGGAAGTAGCAG
>AT1G01020.5 | chr1:8420-11419 REVERSE LENGTH=3000
TGATGAGTGGGAAAAAAGCTTATAAATTTCATGAATTGTACTCTCTGTGCCTATCTCCCTACACTGACAAAGTGTTTCAT
GGTACATTCTAAGCTAATGGGCAGGTCCAAAAAAAGGCACTCTTTTCTCTCTCTCTGATGGTCCTATTTTGTTTGTTTGG
TTACTCTTGTAATTTTGCTCGGTTAAAGAGATTTTCTGCAGGTTATGGGCAGAGAAAATAAAGAGAAGCTAGCTATGGAA
GAAGGACTGATCCATCCATTTAGTAATTCAATTATTATATTAAAAAGAACAAAAGGTATGATATGTTTTCACATTGTTTG
ACTTTTTTTATGATCACAGGTTCATTAATTTCTCATTTTTTTACTAATTCTAGATTCTTGTTTTTGTTATTAACCCTTGG
TTATTAACTTTGTTTGGTTTGGTTTGGATTGCAAGTTGAAGCCATTTTTATCAAATCAGGTATCTTGTGTAGATCTCACA
AACTCATGAGTACTTTTAGAATATATGTTAGAACCTAAATCATTTGTCAATTACTATATATATACACATATACCTACCCT
ATATATACACAGTTTACACATGTATATGTATAAATTGATATATTATTTTACGTGGACGTAAGGAACTTTTAAATGCTGTC
TCTACGGATCATAATTTTCACCCTAAGCTGTTCAATAGGTTATTGACGTGTTCATTGGTTGATTATACATGTTTATAGTT
TCCCATACTAAAATTGACTGGTACTTGCAGCATATTAAAAGTATGATCCCACACAACATGCTAACTAGGAACTCTCAGAT
CATGCTTCACGAACAAGGAATTTTTTTTTTTTTTGTTGTTGTTGTCATATCTACTATATATATGTATGTCAGATTGTCAG
TATGTGCATATATACATGAGGTTACCGGTCCATGTACATAAACACATTCAGGTAAATAACTAGAAAGGTTGGGAGAATTA
CTATTCTGCATGTAGTCCATGAATATATGGTAAGATTGCGTTAATTAAGTGTTAAATTTTTAATCTTTGGCATGAAAGAT
CAAATCGACAAGTCATTTAACAGAATGTATTTCCCTCCCATTGCATAGACATACTTCAGTACACCTTATATTATCCATAT
CCTTTGTGATAGTTCATGTAACTAAGCACTCGAGACTCAAATCTTCAGTAGATGCATGTGTTTGTTTTTCTTTAGCTGCT
AATTCGGATCGGATATGACATAGCGGATTTTGTATATCTTTAGAGAGTATGAGGGTCCGTATAATTTGTGATCGAATGAT
CCTAAAATAAGATAAATATATGAACCTACATCATTATAAGTAGGGTTAAGTGTGTATGATTGTGTATGCGTATAAAAATA
CTCCCTTGACCGTAAACATGAAACATGTAATATATAAGATATATAGACATGGAGACTATATCATATAAACATACATATAT
ATATATATGTTAGTTATATGTGTAGCCCACATTTTTCGATATAGGGGAACAAAGTTACGAATAATGTATATGTTAGTTAT
ATGTATAAAACATTTGCAAAGGGATGATACAATGGAATATGTAAATACGTATTCCAAATAGTCTACAAGTAGCAATGATA
TTGTGTAGATATGTCTCATAAAGGCTTGTGCTATTATATTGTGTAGATGTGTCTCAAAAGGCTTGTGCATAGTTGTCAAA
AGAATATAAAATGCATTTTAATATTCAAAAGAATGCATGCATAGACTGATAGAAAAGAAGAAATAATGAAAATTAAAAGG
GGAGGTATTAGTGAAAAGTACGGAGGTATTAAAATTATGAAAATGACTAAAGGAAATAATATTGTAACACATCTAAATGA
TTAGTTGTGTAAGAAGAATAAAGAGAATTAATGACATGCTCCAATTATTGTTAAATAAAATAAAATAATTCATTCTCATT
AGATTCCTGACCTAAAAGAGACTGCAAATATGTAGGCCGGTTAGGGTTTTCATAGGCATGATTAATGATGATAAGGAAAC
TTCGTATTGGGGGTTAATGGGTTCTTTCCCTTTCTAATACATTTCTAAATAAAGTAATAATCAAATATTAAACTTTTAAC
TTACCGTTTCATTTTTATGTTGAGTTTACTTATATTGAAAGGAAACTATTTTATCTAAACCTCATTGTCAAATCTTTCAT
TTTGTAGCCATATGCTAATTACATGCAACAAAAGGAGTTTTTTTTGTTTGGTGTGGCAAACGAAGATTTATTTACCTTTC
TTATTTAATCAAACTAAATAAATTTCTTCACTGTTGAATTGTAATAAATAATTTATTTTCTTATAAACTTATCCATCACA
ACTCACAAGTCATGAACTATATATAGAAAGTAACACGACAGTAATAATATTAGTGAACCACTAGACTTTTCAGTAAGTGT
GGTAAATTCTGAAGACTAAATAATTTAGACTTAATATGTATATCTTTATCTGAGGCCTATAATATGTTTCATTCATGAAC
CTACGCATTTTAAAATGCTATGTCATATGGACAAGATTTTGATCCAAATTGAACTATTTATAAATTACAACGTGTATATG
ATTTTTAAATTTTGGGGTACAAATACCCCGGCTTAGAGCAAAAGTGGGCCTAACAAATTTAAAGTTAAGACTTCAAAAAC
TTGGCCCATGAATAAGCCCATTTAGGGTTAAAACAGTAGCCCAGACCCGGACTCTAATTGCTCCGTATTCTTCTTCTCTT
GAGAGAGAGAGAGAGAGAGAGAGAGAGAGAGCAATGGCGGCGAGTGAACACAGATGCGTGGGATGTGGTTTTAGGGTAAA
GTCATTGTTCATTCAATACTCTCCGGGTAACATTCGTCTCATGAAATGCGTAAGATTTTTGTATTAATGGATCTTCTTTG
ACCCAATTAGGGTTTATAAGATTCTCTATTAAATTTCTTCAAAGTTTCCATCTTTGATCATATTGTTATATTTAGGGAAA
TTGCAAGGAAGTAGCAGATGAGTACATCGAGTGTGAACGC
>AT1G01020.4 | chr1:8443-11442 REVERSE LENGTH=3000
TATTTATAACTTGAGATTATAATTGATGAGTGGGAAAAAAGCTTATAAATTTCATGAATTGTACTCTCTGTGCCTATCTC
CCTACACTGACAAAGTGTTTCATGGTACATTCTAAGCTAATGGGCAGGTCCAAAAAAAGGCACTCTTTTCTCTCTCTCTG
ATGGTCCTATTTTGTTTGTTTGGTTACTCTTGTAATTTTGCTCGGTTAAAGAGATTTTCTGCAGGTTATGGGCAGAGAAA
ATAAAGAGAAGCTAGCTATGGAAGAAGGACTGATCCATCCATTTAGTAATTCAATTATTATATTAAAAAGAACAAAAGGT
ATGATATGTTTTCACATTGTTTGACTTTTTTTATGATCACAGGTTCATTAATTTCTCATTTTTTTACTAATTCTAGATTC
TTGTTTTTGTTATTAACCCTTGGTTATTAACTTTGTTTGGTTTGGTTTGGATTGCAAGTTGAAGCCATTTTTATCAAATC
AGGTATCTTGTGTAGATCTCACAAACTCATGAGTACTTTTAGAATATATGTTAGAACCTAAATCATTTGTCAATTACTAT
ATATATACACATATACCTACCCTATATATACACAGTTTACACATGTATATGTATAAATTGATATATTATTTTACGTGGAC
GTAAGGAACTTTTAAATGCTGTCTCTACGGATCATAATTTTCACCCTAAGCTGTTCAATAGGTTATTGACGTGTTCATTG
GTTGATTATACATGTTTATAGTTTCCCATACTAAAATTGACTGGTACTTGCAGCATATTAAAAGTATGATCCCACACAAC
ATGCTAACTAGGAACTCTCAGATCATGCTTCACGAACAAGGAATTTTTTTTTTTTTTGTTGTTGTTGTCATATCTACTAT
ATATATGTATGTCAGATTGTCAGTATGTGCATATATACATGAGGTTACCGGTCCATGTACATAAACACATTCAGGTAAAT
AACTAGAAAGGTTGGGAGAATTACTATTCTGCATGTAGTCCATGAATATATGGTAAGATTGCGTTAATTAAGTGTTAAAT
TTTTAATCTTTGGCATGAAAGATCAAATCGACAAGTCATTTAACAGAATGTATTTCCCTCCCATTGCATAGACATACTTC
AGTACACCTTATATTATCCATATCCTTTGTGATAGTTCATGTAACTAAGCACTCGAGACTCAAATCTTCAGTAGATGCAT
GTGTTTGTTTTTCTTTAGCTGCTAATTCGGATCGGATATGACATAGCGGATTTTGTATATCTTTAGAGAGTATGAGGGTC
CGTATAATTTGTGATCGAATGATCCTAAAATAAGATAAATATATGAACCTACATCATTATAAGTAGGGTTAAGTGTGTAT
GATTGTGTATGCGTATAAAAATACTCCCTTGACCGTAAACATGAAACATGTAATATATAAGATATATAGACATGGAGACT
ATATCATATAAACATACATATATATATATATGTTAGTTATATGTGTAGCCCACATTTTTCGATATAGGGGAACAAAGTTA
CGAATAATGTATATGTTAGTTATATGTATAAAACATTTGCAAAGGGATGATACAATGGAATATGTAAATACGTATTCCAA
ATAGTCTACAAGTAGCAATGATATTGTGTAGATATGTCTCATAAAGGCTTGTGCTATTATATTGTGTAGATGTGTCTCAA
AAGGCTTGTGCATAGTTGTCAAAAGAATATAAAATGCATTTTAATATTCAAAAGAATGCATGCATAGACTGATAGAAAAG
AAGAAATAATGAAAATTAAAAGGGGAGGTATTAGTGAAAAGTACGGAGGTATTAAAATTATGAAAATGACTAAAGGAAAT
AATATTGTAACACATCTAAATGATTAGTTGTGTAAGAAGAATAAAGAGAATTAATGACATGCTCCAATTATTGTTAAATA
AAATAAAATAATTCATTCTCATTAGATTCCTGACCTAAAAGAGACTGCAAATATGTAGGCCGGTTAGGGTTTTCATAGGC
ATGATTAATGATGATAAGGAAACTTCGTATTGGGGGTTAATGGGTTCTTTCCCTTTCTAATACATTTCTAAATAAAGTAA
TAATCAAATATTAAACTTTTAACTTACCGTTTCATTTTTATGTTGAGTTTACTTATATTGAAAGGAAACTATTTTATCTA
AACCTCATTGTCAAATCTTTCATTTTGTAGCCATATGCTAATTACATGCAACAAAAGGAGTTTTTTTTGTTTGGTGTGGC
AAACGAAGATTTATTTACCTTTCTTATTTAATCAAACTAAATAAATTTCTTCACTGTTGAATTGTAATAAATAATTTATT
TTCTTATAAACTTATCCATCACAACTCACAAGTCATGAACTATATATAGAAAGTAACACGACAGTAATAATATTAGTGAA
CCACTAGACTTTTCAGTAAGTGTGGTAAATTCTGAAGACTAAATAATTTAGACTTAATATGTATATCTTTATCTGAGGCC
TATAATATGTTTCATTCATGAACCTACGCATTTTAAAATGCTATGTCATATGGACAAGATTTTGATCCAAATTGAACTAT
TTATAAATTACAACGTGTATATGATTTTTAAATTTTGGGGTACAAATACCCCGGCTTAGAGCAAAAGTGGGCCTAACAAA
TTTAAAGTTAAGACTTCAAAAACTTGGCCCATGAATAAGCCCATTTAGGGTTAAAACAGTAGCCCAGACCCGGACTCTAA
TTGCTCCGTATTCTTCTTCTCTTGAGAGAGAGAGAGAGAGAGAGAGAGAGAGAGCAATGGCGGCGAGTGAACACAGATGC
GTGGGATGTGGTTTTAGGGTAAAGTCATTGTTCATTCAATACTCTCCGGGTAACATTCGTCTCATGAAATGCGTAAGATT
TTTGTATTAATGGATCTTCTTTGACCCAATTAGGGTTTATAAGATTCTCTATTAAATTTCTTCAAAGTTTCCATCTTTGA
TCATATTGTTATATTTAGGGAAATTGCAAGGAAGTAGCAG
>AT1G01020.2 | chr1:8667-11666 REVERSE LENGTH=3000
TTTCAATTTTGTATATAAACTATATATATAATTTACATAAAATAACAGGTTCACATGCCTCAAATGTTAGCTAATTATAT
CCATAATATTCGCTATAACTCGTTGGTTACTCATCATCTTCATAAGTTATATGTTAATCTTAATACTTGACACTAGGTGA
ACCTCTGTGCCTACAGCATTTCATCAATAGAACAGTTTTCATCTTCTTCTTTTTTCAGTTTTGATATTTATAACTTGAGA
TTATAATTGATGAGTGGGAAAAAAGCTTATAAATTTCATGAATTGTACTCTCTGTGCCTATCTCCCTACACTGACAAAGT
GTTTCATGGTACATTCTAAGCTAATGGGCAGGTCCAAAAAAAGGCACTCTTTTCTCTCTCTCTGATGGTCCTATTTTGTT
TGTTTGGTTACTCTTGTAATTTTGCTCGGTTAAAGAGATTTTCTGCAGGTTATGGGCAGAGAAAATAAAGAGAAGCTAGC
TATGGAAGAAGGACTGATCCATCCATTTAGTAATTCAATTATTATATTAAAAAGAACAAAAGGTATGATATGTTTTCACA
TTGTTTGACTTTTTTTATGATCACAGGTTCATTAATTTCTCATTTTTTTACTAATTCTAGATTCTTGTTTTTGTTATTAA
CCCTTGGTTATTAACTTTGTTTGGTTTGGTTTGGATTGCAAGTTGAAGCCATTTTTATCAAATCAGGTATCTTGTGTAGA
TCTCACAAACTCATGAGTACTTTTAGAATATATGTTAGAACCTAAATCATTTGTCAATTACTATATATATACACATATAC
CTACCCTATATATACACAGTTTACACATGTATATGTATAAATTGATATATTATTTTACGTGGACGTAAGGAACTTTTAAA
TGCTGTCTCTACGGATCATAATTTTCACCCTAAGCTGTTCAATAGGTTATTGACGTGTTCATTGGTTGATTATACATGTT
TATAGTTTCCCATACTAAAATTGACTGGTACTTGCAGCATATTAAAAGTATGATCCCACACAACATGCTAACTAGGAACT
CTCAGATCATGCTTCACGAACAAGGAATTTTTTTTTTTTTTGTTGTTGTTGTCATATCTACTATATATATGTATGTCAGA
TTGTCAGTATGTGCATATATACATGAGGTTACCGGTCCATGTACATAAACACATTCAGGTAAATAACTAGAAAGGTTGGG
AGAATTACTATTCTGCATGTAGTCCATGAATATATGGTAAGATTGCGTTAATTAAGTGTTAAATTTTTAATCTTTGGCAT
GAAAGATCAAATCGACAAGTCATTTAACAGAATGTATTTCCCTCCCATTGCATAGACATACTTCAGTACACCTTATATTA
TCCATATCCTTTGTGATAGTTCATGTAACTAAGCACTCGAGACTCAAATCTTCAGTAGATGCATGTGTTTGTTTTTCTTT
AGCTGCTAATTCGGATCGGATATGACATAGCGGATTTTGTATATCTTTAGAGAGTATGAGGGTCCGTATAATTTGTGATC
GAATGATCCTAAAATAAGATAAATATATGAACCTACATCATTATAAGTAGGGTTAAGTGTGTATGATTGTGTATGCGTAT
AAAAATACTCCCTTGACCGTAAACATGAAACATGTAATATATAAGATATATAGACATGGAGACTATATCATATAAACATA
CATATATATATATATGTTAGTTATATGTGTAGCCCACATTTTTCGATATAGGGGAACAAAGTTACGAATAATGTATATGT
TAGTTATATGTATAAAACATTTGCAAAGGGATGATACAATGGAATATGTAAATACGTATTCCAAATAGTCTACAAGTAGC
AATGATATTGTGTAGATATGTCTCATAAAGGCTTGTGCTATTATATTGTGTAGATGTGTCTCAAAAGGCTTGTGCATAGT
TGTCAAAAGAATATAAAATGCATTTTAATATTCAAAAGAATGCATGCATAGACTGATAGAAAAGAAGAAATAATGAAAAT
TAAAAGGGGAGGTATTAGTGAAAAGTACGGAGGTATTAAAATTATGAAAATGACTAAAGGAAATAATATTGTAACACATC
TAAATGATTAGTTGTGTAAGAAGAATAAAGAGAATTAATGACATGCTCCAATTATTGTTAAATAAAATAAAATAATTCAT
TCTCATTAGATTCCTGACCTAAAAGAGACTGCAAATATGTAGGCCGGTTAGGGTTTTCATAGGCATGATTAATGATGATA
AGGAAACTTCGTATTGGGGGTTAATGGGTTCTTTCCCTTTCTAATACATTTCTAAATAAAGTAATAATCAAATATTAAAC
TTTTAACTTACCGTTTCATTTTTATGTTGAGTTTACTTATATTGAAAGGAAACTATTTTATCTAAACCTCATTGTCAAAT
CTTTCATTTTGTAGCCATATGCTAATTACATGCAACAAAAGGAGTTTTTTTTGTTTGGTGTGGCAAACGAAGATTTATTT
ACCTTTCTTATTTAATCAAACTAAATAAATTTCTTCACTGTTGAATTGTAATAAATAATTTATTTTCTTATAAACTTATC
CATCACAACTCACAAGTCATGAACTATATATAGAAAGTAACACGACAGTAATAATATTAGTGAACCACTAGACTTTTCAG
TAAGTGTGGTAAATTCTGAAGACTAAATAATTTAGACTTAATATGTATATCTTTATCTGAGGCCTATAATATGTTTCATT
CATGAACCTACGCATTTTAAAATGCTATGTCATATGGACAAGATTTTGATCCAAATTGAACTATTTATAAATTACAACGT
GTATATGATTTTTAAATTTTGGGGTACAAATACCCCGGCTTAGAGCAAAAGTGGGCCTAACAAATTTAAAGTTAAGACTT
CAAAAACTTGGCCCATGAATAAGCCCATTTAGGGTTAAAACAGTAGCCCAGACCCGGACTCTAATTGCTCCGTATTCTTC
TTCTCTTGAGAGAGAGAGAGAGAGAGAGAGAGAGAGAGCA
>AT1G01020.6 | chr1:8420-11419 REVERSE LENGTH=3000
TGATGAGTGGGAAAAAAGCTTATAAATTTCATGAATTGTACTCTCTGTGCCTATCTCCCTACACTGACAAAGTGTTTCAT
GGTACATTCTAAGCTAATGGGCAGGTCCAAAAAAAGGCACTCTTTTCTCTCTCTCTGATGGTCCTATTTTGTTTGTTTGG
TTACTCTTGTAATTTTGCTCGGTTAAAGAGATTTTCTGCAGGTTATGGGCAGAGAAAATAAAGAGAAGCTAGCTATGGAA
GAAGGACTGATCCATCCATTTAGTAATTCAATTATTATATTAAAAAGAACAAAAGGTATGATATGTTTTCACATTGTTTG
ACTTTTTTTATGATCACAGGTTCATTAATTTCTCATTTTTTTACTAATTCTAGATTCTTGTTTTTGTTATTAACCCTTGG
TTATTAACTTTGTTTGGTTTGGTTTGGATTGCAAGTTGAAGCCATTTTTATCAAATCAGGTATCTTGTGTAGATCTCACA
AACTCATGAGTACTTTTAGAATATATGTTAGAACCTAAATCATTTGTCAATTACTATATATATACACATATACCTACCCT
ATATATACACAGTTTACACATGTATATGTATAAATTGATATATTATTTTACGTGGACGTAAGGAACTTTTAAATGCTGTC
TCTACGGATCATAATTTTCACCCTAAGCTGTTCAATAGGTTATTGACGTGTTCATTGGTTGATTATACATGTTTATAGTT
TCCCATACTAAAATTGACTGGTACTTGCAGCATATTAAAAGTATGATCCCACACAACATGCTAACTAGGAACTCTCAGAT
CATGCTTCACGAACAAGGAATTTTTTTTTTTTTTGTTGTTGTTGTCATATCTACTATATATATGTATGTCAGATTGTCAG
TATGTGCATATATACATGAGGTTACCGGTCCATGTACATAAACACATTCAGGTAAATAACTAGAAAGGTTGGGAGAATTA
CTATTCTGCATGTAGTCCATGAATATATGGTAAGATTGCGTTAATTAAGTGTTAAATTTTTAATCTTTGGCATGAAAGAT
CAAATCGACAAGTCATTTAACAGAATGTATTTCCCTCCCATTGCATAGACATACTTCAGTACACCTTATATTATCCATAT
CCTTTGTGATAGTTCATGTAACTAAGCACTCGAGACTCAAATCTTCAGTAGATGCATGTGTTTGTTTTTCTTTAGCTGCT
AATTCGGATCGGATATGACATAGCGGATTTTGTATATCTTTAGAGAGTATGAGGGTCCGTATAATTTGTGATCGAATGAT
CCTAAAATAAGATAAATATATGAACCTACATCATTATAAGTAGGGTTAAGTGTGTATGATTGTGTATGCGTATAAAAATA
CTCCCTTGACCGTAAACATGAAACATGTAATATATAAGATATATAGACATGGAGACTATATCATATAAACATACATATAT
ATATATATGTTAGTTATATGTGTAGCCCACATTTTTCGATATAGGGGAACAAAGTTACGAATAATGTATATGTTAGTTAT
ATGTATAAAACATTTGCAAAGGGATGATACAATGGAATATGTAAATACGTATTCCAAATAGTCTACAAGTAGCAATGATA
TTGTGTAGATATGTCTCATAAAGGCTTGTGCTATTATATTGTGTAGATGTGTCTCAAAAGGCTTGTGCATAGTTGTCAAA
AGAATATAAAATGCATTTTAATATTCAAAAGAATGCATGCATAGACTGATAGAAAAGAAGAAATAATGAAAATTAAAAGG
GGAGGTATTAGTGAAAAGTACGGAGGTATTAAAATTATGAAAATGACTAAAGGAAATAATATTGTAACACATCTAAATGA
TTAGTTGTGTAAGAAGAATAAAGAGAATTAATGACATGCTCCAATTATTGTTAAATAAAATAAAATAATTCATTCTCATT
AGATTCCTGACCTAAAAGAGACTGCAAATATGTAGGCCGGTTAGGGTTTTCATAGGCATGATTAATGATGATAAGGAAAC
TTCGTATTGGGGGTTAATGGGTTCTTTCCCTTTCTAATACATTTCTAAATAAAGTAATAATCAAATATTAAACTTTTAAC
TTACCGTTTCATTTTTATGTTGAGTTTACTTATATTGAAAGGAAACTATTTTATCTAAACCTCATTGTCAAATCTTTCAT
TTTGTAGCCATATGCTAATTACATGCAACAAAAGGAGTTTTTTTTGTTTGGTGTGGCAAACGAAGATTTATTTACCTTTC
TTATTTAATCAAACTAAATAAATTTCTTCACTGTTGAATTGTAATAAATAATTTATTTTCTTATAAACTTATCCATCACA
ACTCACAAGTCATGAACTATATATAGAAAGTAACACGACAGTAATAATATTAGTGAACCACTAGACTTTTCAGTAAGTGT
GGTAAATTCTGAAGACTAAATAATTTAGACTTAATATGTATATCTTTATCTGAGGCCTATAATATGTTTCATTCATGAAC
CTACGCATTTTAAAATGCTATGTCATATGGACAAGATTTTGATCCAAATTGAACTATTTATAAATTACAACGTGTATATG
ATTTTTAAATTTTGGGGTACAAATACCCCGGCTTAGAGCAAAAGTGGGCCTAACAAATTTAAAGTTAAGACTTCAAAAAC
TTGGCCCATGAATAAGCCCATTTAGGGTTAAAACAGTAGCCCAGACCCGGACTCTAATTGCTCCGTATTCTTCTTCTCTT
GAGAGAGAGAGAGAGAGAGAGAGAGAGAGAGCAATGGCGGCGAGTGAACACAGATGCGTGGGATGTGGTTTTAGGGTAAA
GTCATTGTTCATTCAATACTCTCCGGGTAACATTCGTCTCATGAAATGCGTAAGATTTTTGTATTAATGGATCTTCTTTG
ACCCAATTAGGGTTTATAAGATTCTCTATTAAATTTCTTCAAAGTTTCCATCTTTGATCATATTGTTATATTTAGGGAAA
TTGCAAGGAAGTAGCAGATGAGTACATCGAGTGTGAACGC
>AT1G01030.1 | chr1:12941-15940 REVERSE LENGTH=3000
CTTGCAGGCCAACCTTTTTCATGCCATACTTTATAATTAGGCAAAATATATATATATGTATATAATATACCCCTATATCA
TCTCGATTACAGAAAATTATTTGAAATATAAAGATCACACTAAACCGATTTCGTACGTTAGATTCAATTTTACAGTGGTT
AGTGACTTTTATTTATTTTGACGGGAAAACTTGAACCAATAGTCCAATAAACACATAGTTCAAGTATAATTAACAGTTTA
ACACACTTACGTGATTAATTAGTCTTACTCGAAAGCTATGTAGGAAATCTGCATATATAATAGAAAAATACATAGTTTAT
AAATTAGTAAAATTGTTGATCATAATCGACGATTTGTCAAATACAAGATCCGTCGTGTTTCAAAGTATCACCTACTTATT
ATATATTCCGTTACACGTGCTTATTAGATGATTCATATATTTTGACTAATGTAGTGATGCATGTATGATGTATAATAAGA
ATACTTCAATAATATTAATAATAATTACGCTTTTTAATTACTGGGAAATATTTGACCAGGTGTTGCAGATTTAGACATTT
TCTTGCTGTCTCAAAACATCAAACGCTCTTGTTATGGATGTTGATGACTATGACACATAGGAATAAAATAATAAAAATAT
TAATGTCATTATAATAATTCTTGTTATATAATTTTGATTGAAATTGATGTATACAGCGCAGATGATTTTTTTTTTTCTGA
TGTTTTTTTTATATCTTAGTTTCTCTATTGATCGGGTTTTTCTTTCTGCAATGATGACTTATGCCTGAAACGAACATCGT
ACGTAAGACATGGTGATCTTAATACATTACATAGATACGTATTAAATTTAAACAAAATTTACCAAGAAACCACAGAAAAA
GGTTAAACATACACAGATTTACATAAAAGATATATTTGTGGTTACGTTGCTTATTATCAATTTTTTTTTTTTGTGTGTGA
TTGATATGTATGTGTAGGAAATTTTGGACCACACAATTTGTTGACACATCAGCAACCAAACCTACTTTCCCCCTTGTGAT
CTGTAAATAATTGCATAATTAACTATACCAAACAAAATATTGGGTAATTAATTATGCGAAATTAGTTATGTGTGTTTTCT
TCTTACATAGAGATTACCAAACCTTCATTGTTTAATCCTTCTTATAAAACAGTATTATACTGTCAACCCACGTGACTCGC
TCTGACAATGAATTACTAAACAAAATTTGAACAAACAGACACGTATTGATTATAGTATTTCTGCTATTGATAAGTTTTTA
AACAAAATTTAGTGTGCAATAGCACGCACGATTAAGTGAATCAATACACATAATTTACACCGTTTGAAAGACTTTTAACC
TTATCAGATTATCAACCTGTTGATGGATTAATCTGATTAATATAATCAATAGATATCCCATAAGTCGACGAACAGATAAA
CGCAATAATTAAGTAAAATTTTATGTTATAAACAGAAACCACCAAAAAAATGTTATGATTAATCTGACAAACTTTACAGA
GGATTAATTGATAATTTTATTGAGCTTTTCGGAATAACGAATCAGATGTTGGACGAGTACAAGATCCACAAACTTAGAAT
GAGTCGAAAGATATCGGCTATAGCCAGAGACGGTCCAGAAGGTTACATCATATATTCATATGTACATGGTATATGCATAC
AAAGTTTTAAGTAATCATGGCATGCCAACAACTGGAATAGTAGTTGGTAAGAATTATATTTAATTTAATGTGAAAATATG
CGTGCATGCATATATTTATATTGCTTTTGTAATAGAATATTCTATACATGGAAAAAATGTGCATTTGTTTTCTGGTAAAT
ACATATAGGTTAGAGGAGGAAAAAAGAAAAAAATACATATAGAGGTTAGTATAAATACATATCCTGATTCCCGGGTCAGT
TACTAACTAACAAAAACTATATATAATTATAAATTCAAATTGTTTTAATTAGTGCTAACCAACAATAATTAGTAGAAAGC
ATACATAATTAGATAATAGAAAAAATTGTTTTTAAAAAAAAATTAGGTAACAAAAAAGAAACACACACATATACTCATTA
GAGAAAAGATTAACGGATTCTCAAATTAACACCGTCGACAACTAAACATATACATACACATATGTATAAAGAGATTTTGA
AATTTCAATACAAAGAGCTAATTCGAAGCCTAATGAAAAGGACAAGAAGCTCACATGACCCGAACCATATCATTCATGGG
CCCCTACGCATTACTCGGTACCAATCTCGCTCTCTCTCTCTAAGTCTTGAAACTCTATCAAGAATCTCAAGCCACCATTT
TTTCTTCATCTTCATAAAGAGAAAGAGAGAGATCCTCTTGTTTGGCAAGAACCCAATTTGAGTTCTAAGTCCTGATTTGC
TTAGCTCTTTTCTTTCCTTGATTTCATTCTATATAAAGTCAACGGAAAGATATACATATATAGTTTTCTTCCGATTCTAG
GGTTTTCATATTTCCTCTAAATTTTCATGGTCAAAGAAGAAAATCTAAGAAACAATCGAACCAGCAAGAGAAAGAAGACT
TCAATATCAACATCTCTCTCTCCCTCTCTCTCTCTTATATTATAAGGTGAGACCACAAGAACTTTTGATTTTCTTTTTCC
TTCTTCCCTTCTTTTAATATATTCTTTGAATTTTTTTTCACTAATTCATCTACCCTTTTTTATAATTGTGGCTAGATTTT
TGTTTCGTTTCCTCTTTTTAATATTATCTCTCTAATGTATGTTGAAGATCTCGAGTTGAGTCATCATCATCGTCAATGGC
TTTGAAAAACATCCGCAACAATTCACCAATTGAAGAACAAGAGAAAGGTTTAAACTTCATCAAGATTCACTAAGACCCAC
TAAGAGCCAACTCAAAACTAAACGGAGCAAGGTTTTGCCAAAAACCAAAAAAAAAAAAAAAAAGATTCAAGAACCATCTC
GTAAATCAAGATTTCTCCAAGGAAAATCAGATAAGTCATA
>AT1G01030.2 | chr1:12941-15940 REVERSE LENGTH=3000
CTTGCAGGCCAACCTTTTTCATGCCATACTTTATAATTAGGCAAAATATATATATATGTATATAATATACCCCTATATCA
TCTCGATTACAGAAAATTATTTGAAATATAAAGATCACACTAAACCGATTTCGTACGTTAGATTCAATTTTACAGTGGTT
AGTGACTTTTATTTATTTTGACGGGAAAACTTGAACCAATAGTCCAATAAACACATAGTTCAAGTATAATTAACAGTTTA
ACACACTTACGTGATTAATTAGTCTTACTCGAAAGCTATGTAGGAAATCTGCATATATAATAGAAAAATACATAGTTTAT
AAATTAGTAAAATTGTTGATCATAATCGACGATTTGTCAAATACAAGATCCGTCGTGTTTCAAAGTATCACCTACTTATT
ATATATTCCGTTACACGTGCTTATTAGATGATTCATATATTTTGACTAATGTAGTGATGCATGTATGATGTATAATAAGA
ATACTTCAATAATATTAATAATAATTACGCTTTTTAATTACTGGGAAATATTTGACCAGGTGTTGCAGATTTAGACATTT
TCTTGCTGTCTCAAAACATCAAACGCTCTTGTTATGGATGTTGATGACTATGACACATAGGAATAAAATAATAAAAATAT
TAATGTCATTATAATAATTCTTGTTATATAATTTTGATTGAAATTGATGTATACAGCGCAGATGATTTTTTTTTTTCTGA
TGTTTTTTTTATATCTTAGTTTCTCTATTGATCGGGTTTTTCTTTCTGCAATGATGACTTATGCCTGAAACGAACATCGT
ACGTAAGACATGGTGATCTTAATACATTACATAGATACGTATTAAATTTAAACAAAATTTACCAAGAAACCACAGAAAAA
GGTTAAACATACACAGATTTACATAAAAGATATATTTGTGGTTACGTTGCTTATTATCAATTTTTTTTTTTTGTGTGTGA
TTGATATGTATGTGTAGGAAATTTTGGACCACACAATTTGTTGACACATCAGCAACCAAACCTACTTTCCCCCTTGTGAT
CTGTAAATAATTGCATAATTAACTATACCAAACAAAATATTGGGTAATTAATTATGCGAAATTAGTTATGTGTGTTTTCT
TCTTACATAGAGATTACCAAACCTTCATTGTTTAATCCTTCTTATAAAACAGTATTATACTGTCAACCCACGTGACTCGC
TCTGACAATGAATTACTAAACAAAATTTGAACAAACAGACACGTATTGATTATAGTATTTCTGCTATTGATAAGTTTTTA
AACAAAATTTAGTGTGCAATAGCACGCACGATTAAGTGAATCAATACACATAATTTACACCGTTTGAAAGACTTTTAACC
TTATCAGATTATCAACCTGTTGATGGATTAATCTGATTAATATAATCAATAGATATCCCATAAGTCGACGAACAGATAAA
CGCAATAATTAAGTAAAATTTTATGTTATAAACAGAAACCACCAAAAAAATGTTATGATTAATCTGACAAACTTTACAGA
GGATTAATTGATAATTTTATTGAGCTTTTCGGAATAACGAATCAGATGTTGGACGAGTACAAGATCCACAAACTTAGAAT
GAGTCGAAAGATATCGGCTATAGCCAGAGACGGTCCAGAAGGTTACATCATATATTCATATGTACATGGTATATGCATAC
AAAGTTTTAAGTAATCATGGCATGCCAACAACTGGAATAGTAGTTGGTAAGAATTATATTTAATTTAATGTGAAAATATG
CGTGCATGCATATATTTATATTGCTTTTGTAATAGAATATTCTATACATGGAAAAAATGTGCATTTGTTTTCTGGTAAAT
ACATATAGGTTAGAGGAGGAAAAAAGAAAAAAATACATATAGAGGTTAGTATAAATACATATCCTGATTCCCGGGTCAGT
TACTAACTAACAAAAACTATATATAATTATAAATTCAAATTGTTTTAATTAGTGCTAACCAACAATAATTAGTAGAAAGC
ATACATAATTAGATAATAGAAAAAATTGTTTTTAAAAAAAAATTAGGTAACAAAAAAGAAACACACACATATACTCATTA
GAGAAAAGATTAACGGATTCTCAAATTAACACCGTCGACAACTAAACATATACATACACATATGTATAAAGAGATTTTGA
AATTTCAATACAAAGAGCTAATTCGAAGCCTAATGAAAAGGACAAGAAGCTCACATGACCCGAACCATATCATTCATGGG
CCCCTACGCATTACTCGGTACCAATCTCGCTCTCTCTCTCTAAGTCTTGAAACTCTATCAAGAATCTCAAGCCACCATTT
TTTCTTCATCTTCATAAAGAGAAAGAGAGAGATCCTCTTGTTTGGCAAGAACCCAATTTGAGTTCTAAGTCCTGATTTGC
TTAGCTCTTTTCTTTCCTTGATTTCATTCTATATAAAGTCAACGGAAAGATATACATATATAGTTTTCTTCCGATTCTAG
GGTTTTCATATTTCCTCTAAATTTTCATGGTCAAAGAAGAAAATCTAAGAAACAATCGAACCAGCAAGAGAAAGAAGACT
TCAATATCAACATCTCTCTCTCCCTCTCTCTCTCTTATATTATAAGGTGAGACCACAAGAACTTTTGATTTTCTTTTTCC
TTCTTCCCTTCTTTTAATATATTCTTTGAATTTTTTTTCACTAATTCATCTACCCTTTTTTATAATTGTGGCTAGATTTT
TGTTTCGTTTCCTCTTTTTAATATTATCTCTCTAATGTATGTTGAAGATCTCGAGTTGAGTCATCATCATCGTCAATGGC
TTTGAAAAACATCCGCAACAATTCACCAATTGAAGAACAAGAGAAAGGTTTAAACTTCATCAAGATTCACTAAGACCCAC
TAAGAGCCAACTCAAAACTAAACGGAGCAAGGTTTTGCCAAAAACCAAAAAAAAAAAAAAAAAGATTCAAGAACCATCTC
GTAAATCAAGATTTCTCCAAGGAAAATCAGATAAGTCATA
>AT1G01040.1 | chr1:20519-23518 FORWARD LENGTH=3000
TATATATATATATTTTTTAAGTATAGAAAATAGAAATATGACGTGCTAAATTGAGCTATGGACAAAATCATATATGAGAA
AATGAATGTAGATGGATAGAGTCGTCCCACACTTAAGGTTGGTCCACAATGAATACCGTTGGAGGCTTCGCAGGCTTTTG
TTCTGTCCTTGTCTCTCTCTCCCCTAAAAAAAATTTGTTACGAAAAATTCATTTGAATTAATTTTGGTCGGTATGTGTAT
AATATTATACAATTATAATATATTTCTAGGTTTAGACATTTTTTTATTTTATTTTTCATGAAGTAAAGAACACAAACAAA
AACCCATAAAATAATGTAAGATAGATAAAACAAGAGGATGTCGTCATAAATAAATTGGAATTTGGCATTTAATGAAAAAG
GGTGAAAGGTGCTTGACATACACGCGCCGTAGTTTCTTACCCGGAAAGGGATTGGTATTGATGTTAACTAGACCGGGCCC
GGTTTAGGCTGGGGCGGCGGCCGAACCGACCACCTGGCTACTATTCTTGTTTGTATTCGCTGATTCTGCAAATCTAAACT
CGGATCTTTTATGGACTTGGATTTTCGGGTGGGTGGGGTTCTGCTAAAGAGACGGCGCTCTTGTCATTTTAAGTCGGTCA
CTGCAAAACGTGAACCCTGTGACTGTATTTAGAGTCTCGTTACGTTGGATCTCTCTCCATGAACCGTCCAAAGTAGGTCA
ATTTTTGTGGGTTCACTCACGTATACAACGAAGTACGGCGCTATTTAATTTTCCGAAAATTTTGAAAGAGACTTTTATAC
CAGAAAAGTTTGTAATCCAAATTTTTAATATATTGCAGATTTGGTTCGTTTTGGGCTTAAAGAGCTTTTATTGGTGTGGT
GGCTCAAATCGTTTTTGTAGGCGTCAGGTCAGGCCCATTTTCAATGTCGCTTGCTCATTTGATACGCTAATATAGGGCTT
TGCTTAAGATTTGAATGGGCCGTACCCCCATTTTGCTTCATGAGAATGGGATGGTAATAAAGAAAAAAATGACAGGAAAC
AATGAATTGGTCACGAAAAAATGTTGTATTACTTTTTCCAAAATGCACCTTTGAGAATCTTAAGATTCAATCATACAGTG
AGGTCCATGTCCACAATAAGAAATCAAATACCAAACAAAGTATAAACGTGAATTGTAAGCTAGGCAGTGTATGAAGATGC
ATTTGTCTTAAAGTTACGAATCTGATAAATAATATTATTCGATCGACTTTAGATCGCTTTCCATGCAGATTTATGCAATT
ATCTGGAAGAAGAACAAAACAATATCTTAGTTTCTTCGGCCTCACTATTCGACTTCTATCTTCAATATATTTTCGCGTAT
TTTTTTATTTGAATTATTTGGTTTTTGGTTAGTTAACTAAACGAGCAACAGAACCAAGATCGAATTGCGTTTGCCGTTTG
GATTCAATTATTGTAGAAAATTCGACTTTTCAGACATTTGTTACGTTCTTTCTAGTAGTTATATTAGTTATTATATGTGG
AGTGGAAAGAGATGAAAGTAGATGTAAAACATAAGTGATTTCTTCATAGTGATTTTAAAACTTTTTGTTGATTTTCAAAA
TTATATAATATCCATAAAAAATAGCCTATGCGTGTTGGATGCTTACAAAGAAGAATTTGTTTTCGGCGTTAGCCAAAAGT
CGATGGCATTTGCTAAAGGTGTTATTTGAGTGGAAATGATCTAGAACAAAAACGCATTGATATACCACCACTATAATGAT
TTGGAGACGTATCTAGTTCTCATCAACTTTTCAATAGTAAACGCATTATCAAGGTAAACGAAGAGTTTTGCTTTATCAGT
GTACCATACACACATTAATAGATTGATGGACGTTAGTGACTTTGGTATTGACTTTAACGCCAAATGGACATCAATTCTGC
AAGGCAATGCCTAGTTTCAAAGCAGCGTTACTTAACATTTAACTAAAGGTAGTGCAAACTGGTTAATACTTTTTAACGGC
TTTGCAGGAAGAGTCTCGACTAAAAGGAGAGGAAGAGATGAGATCGACGAAGATTTTCATATCATAAAAAGTAATATAGG
TTTTTGAAAATAGTTAGAATAATTATTTTTATTTTTATTTTTATGGGAAAGAAGTTGCACGAGTCGGTCCACAGAATGAC
AGAACAAAAGCATTTTAGAAGTTTAGAACCAACCAATCACTATAGTTTTCCACTTGTCCGTATCTCATTGGTTCATCGAA
TATTAACTTACATGGAAACAGTAAAAAGCGTGGAATAAGTCGTAAAACTGAAATCTAAAAATGAAAAGATTTCGATTTCG
ATATAAATACTTAATCTTTATAAAATAATATCGAAATCTTTTCATTTTTAGTTTTCAGTTTTACACTTTTACTTGATAAA
TTTAATACATCTGTTAATTTTTTTTCTTCTAAAATTAACATATGATATCTATTCGGGAGATAACCCTAAGAAAACTGATA
AAATAAATAAGTTACTTTTTACAAAGTCGAATAAATTATTTACCCTTCTGCTTTAATGGCAATTATCTTAATATTGCAAA
AAAAAAAAGAGAGAAATATTACTACAAAACAGAAGCAAGCAAGTGGAAAACAGACCAGAAGAGAGAGGAAGACGAAGAGA
GAAACAGAACAGAGTAGGGATCGATAGACCGTGGAATCTCAGAATCACAAACACTTTGCAAAAGGGTTTTCAATTCCTAT
TTATTTACAAAGAAATCATCAATAGTAGTGGTCTCTAGGGTTTTGCTTGCTCTTCTTCGTGACCCCTTTTTACCTGCAAA
CAACAACTTCAAAATTGGCGTGTTTCGTACGGTCTATCTAACCCTAATCTGTCACAAAACACTCTTCTTCTCTCACCCCT
TTTTCTGGGTTTATTCAATTCTCGTGCTTTTGGTTCTGTTTTCTTCTCTGGGGATTTGGTTTTCTTGAGTGAGTTTTTCT
CCTCTTTCTTATGTTCTTGATTTGATTATTATATAGAATT
>AT1G01040.2 | chr1:20519-23518 FORWARD LENGTH=3000
TATATATATATATTTTTTAAGTATAGAAAATAGAAATATGACGTGCTAAATTGAGCTATGGACAAAATCATATATGAGAA
AATGAATGTAGATGGATAGAGTCGTCCCACACTTAAGGTTGGTCCACAATGAATACCGTTGGAGGCTTCGCAGGCTTTTG
TTCTGTCCTTGTCTCTCTCTCCCCTAAAAAAAATTTGTTACGAAAAATTCATTTGAATTAATTTTGGTCGGTATGTGTAT
AATATTATACAATTATAATATATTTCTAGGTTTAGACATTTTTTTATTTTATTTTTCATGAAGTAAAGAACACAAACAAA
AACCCATAAAATAATGTAAGATAGATAAAACAAGAGGATGTCGTCATAAATAAATTGGAATTTGGCATTTAATGAAAAAG
GGTGAAAGGTGCTTGACATACACGCGCCGTAGTTTCTTACCCGGAAAGGGATTGGTATTGATGTTAACTAGACCGGGCCC
GGTTTAGGCTGGGGCGGCGGCCGAACCGACCACCTGGCTACTATTCTTGTTTGTATTCGCTGATTCTGCAAATCTAAACT
CGGATCTTTTATGGACTTGGATTTTCGGGTGGGTGGGGTTCTGCTAAAGAGACGGCGCTCTTGTCATTTTAAGTCGGTCA
CTGCAAAACGTGAACCCTGTGACTGTATTTAGAGTCTCGTTACGTTGGATCTCTCTCCATGAACCGTCCAAAGTAGGTCA
ATTTTTGTGGGTTCACTCACGTATACAACGAAGTACGGCGCTATTTAATTTTCCGAAAATTTTGAAAGAGACTTTTATAC
CAGAAAAGTTTGTAATCCAAATTTTTAATATATTGCAGATTTGGTTCGTTTTGGGCTTAAAGAGCTTTTATTGGTGTGGT
GGCTCAAATCGTTTTTGTAGGCGTCAGGTCAGGCCCATTTTCAATGTCGCTTGCTCATTTGATACGCTAATATAGGGCTT
TGCTTAAGATTTGAATGGGCCGTACCCCCATTTTGCTTCATGAGAATGGGATGGTAATAAAGAAAAAAATGACAGGAAAC
AATGAATTGGTCACGAAAAAATGTTGTATTACTTTTTCCAAAATGCACCTTTGAGAATCTTAAGATTCAATCATACAGTG
AGGTCCATGTCCACAATAAGAAATCAAATACCAAACAAAGTATAAACGTGAATTGTAAGCTAGGCAGTGTATGAAGATGC
ATTTGTCTTAAAGTTACGAATCTGATAAATAATATTATTCGATCGACTTTAGATCGCTTTCCATGCAGATTTATGCAATT
ATCTGGAAGAAGAACAAAACAATATCTTAGTTTCTTCGGCCTCACTATTCGACTTCTATCTTCAATATATTTTCGCGTAT
TTTTTTATTTGAATTATTTGGTTTTTGGTTAGTTAACTAAACGAGCAACAGAACCAAGATCGAATTGCGTTTGCCGTTTG
GATTCAATTATTGTAGAAAATTCGACTTTTCAGACATTTGTTACGTTCTTTCTAGTAGTTATATTAGTTATTATATGTGG
AGTGGAAAGAGATGAAAGTAGATGTAAAACATAAGTGATTTCTTCATAGTGATTTTAAAACTTTTTGTTGATTTTCAAAA
TTATATAATATCCATAAAAAATAGCCTATGCGTGTTGGATGCTTACAAAGAAGAATTTGTTTTCGGCGTTAGCCAAAAGT
CGATGGCATTTGCTAAAGGTGTTATTTGAGTGGAAATGATCTAGAACAAAAACGCATTGATATACCACCACTATAATGAT
TTGGAGACGTATCTAGTTCTCATCAACTTTTCAATAGTAAACGCATTATCAAGGTAAACGAAGAGTTTTGCTTTATCAGT
GTACCATACACACATTAATAGATTGATGGACGTTAGTGACTTTGGTATTGACTTTAACGCCAAATGGACATCAATTCTGC
AAGGCAATGCCTAGTTTCAAAGCAGCGTTACTTAACATTTAACTAAAGGTAGTGCAAACTGGTTAATACTTTTTAACGGC
TTTGCAGGAAGAGTCTCGACTAAAAGGAGAGGAAGAGATGAGATCGACGAAGATTTTCATATCATAAAAAGTAATATAGG
TTTTTGAAAATAGTTAGAATAATTATTTTTATTTTTATTTTTATGGGAAAGAAGTTGCACGAGTCGGTCCACAGAATGAC
AGAACAAAAGCATTTTAGAAGTTTAGAACCAACCAATCACTATAGTTTTCCACTTGTCCGTATCTCATTGGTTCATCGAA
TATTAACTTACATGGAAACAGTAAAAAGCGTGGAATAAGTCGTAAAACTGAAATCTAAAAATGAAAAGATTTCGATTTCG
ATATAAATACTTAATCTTTATAAAATAATATCGAAATCTTTTCATTTTTAGTTTTCAGTTTTACACTTTTACTTGATAAA
TTTAATACATCTGTTAATTTTTTTTCTTCTAAAATTAACATATGATATCTATTCGGGAGATAACCCTAAGAAAACTGATA
AAATAAATAAGTTACTTTTTACAAAGTCGAATAAATTATTTACCCTTCTGCTTTAATGGCAATTATCTTAATATTGCAAA
AAAAAAAAGAGAGAAATATTACTACAAAACAGAAGCAAGCAAGTGGAAAACAGACCAGAAGAGAGAGGAAGACGAAGAGA
GAAACAGAACAGAGTAGGGATCGATAGACCGTGGAATCTCAGAATCACAAACACTTTGCAAAAGGGTTTTCAATTCCTAT
TTATTTACAAAGAAATCATCAATAGTAGTGGTCTCTAGGGTTTTGCTTGCTCTTCTTCGTGACCCCTTTTTACCTGCAAA
CAACAACTTCAAAATTGGCGTGTTTCGTACGGTCTATCTAACCCTAATCTGTCACAAAACACTCTTCTTCTCTCACCCCT
TTTTCTGGGTTTATTCAATTCTCGTGCTTTTGGTTCTGTTTTCTTCTCTGGGGATTTGGTTTTCTTGAGTGAGTTTTTCT
CCTCTTTCTTATGTTCTTGATTTGATTATTATATAGAATT
>AT1G01050.2 | chr1:32671-35670 REVERSE LENGTH=3000
CTTATGTTTTATTTTCTGGTTAGAAAACATCAACTGGAAAAGAAAATCAAGATGAGAATTGCTCGGGTGTTTCTACTGTG
AACAAGTATCCCTTACCAACGAAAGTAAGTCTAAGAAAGCTACAAAATTGTAGTCGAAGAATCTGATGAATGCTTTCAAG
TGCATGACAAATTATTTGTTCCATTCTGATTTTTAGCAGGTAAGTGGCGACATTGAAACAAGTAAGACCTCAACTGTGGA
CAACGCGGTTCAAGATGTTCCCAAGAAGAACAAAGACAAAGATGGTAACGATGGTACTACTGTGCACAGCATGCAAAACT
ACCCTTGGCATTTCCACGCAGATATTGTGAACGGGAATATAGCAAAATGCCCTCAAAATCATCCCTCAGGTATGGTATCT
CAAGACTTCATGTTTCATCCTATGAGAGAAGAAACTCACGGGCACGCAAATCTTCAAGCTACAACAGCATCTGCTACTAC
TACAGCTTCTCATCAAGCGTTTCCAGCTTGTCATTCACAGGATGATTACCGTTCGTTTCTCCAGATATCATCTACTTTCT
CCAATCTTATTATGTCAACTCTCCTACAGAATCCTGCAGCTCATGCTGCAGCTACATTCGCTGCTTCGGTCTGGCCTTAT
GCGAGTGTCGGGAATTCTGGTGATTCATCAACCCCAATGAGCTCTTCTCCTCCAAGTATAACTGCCATTGCCGCTGCTAC
AGTAGCTGCTGCAACTGCTTGGTGGGCTTCTCATGGACTTCTTCCTGTATGCGCTCCAGCTCCAATAACATGTGTTCCAT
TCTCAACTGTTGCAGTTCCAACTCCAGCAATGACTGAAATGGATACCGTTGAAAATACTCAACCGTTTGAGAAACAAAAC
ACAGCTCTGCAAGATCAAAACTTGGCTTCGAAATCTCCAGCTTCATCATCTGATGATTCAGATGAGACTGGAGTAACCAA
GCTAAATGCCGACTCAAAAACCAATGATGATAAAATTGAGGAGGTTGTTGTTACTGCCGCTGTGCATGACTCAAACACTG
CCCAGAAGAAAAATCTTGTGGACCGCTCATCCTGTGGCTCAAATACACCTTCAGGGAGTGACGCAGAAACTGATGCATTA
GATAAAATGGAGAAAGATAAAGAGGATGTGAAGGAGACAGATGAGAATCAGCCAGATGTTATTGAGTTAAATAACCGTAA
GATTAAAATGAGAGACAACAACAGCAACAACAATGCAACTACTGATTCGTGGAAGGAAGTCTCCGAAGAGGTAAAACAAA
AACCAATGATTCATGGATATTGCAGAGTTCTTCTGGGAACTAACACTATCAAAATATTTTCAGGGTCGTATAGCGTTTCA
GGCTCTCTTTGCAAGAGAAAGATTGCCTCAAAGCTTTTCGCCTCCTCAAGTGGCAGAGAATGTGAATAGAAAACAAAGTG
ACACGTCAATGCCATTGGCTCCTAATTTCAAAAGCCAGGATTCTTGTGCTGCAGACCAAGAAGGAGTAGTAATGATCGGT
GTTGGAACATGCAAGAGTCTTAAAACGAGACAGACAGGATTTAAGCCATACAAGAGATGTTCAATGGAAGTGAAAGAGAG
CCAAGTTGGGAACATAAACAATCAAAGTGATGAAAAAGTCTGCAAAAGGCTTCGATTGGAAGGAGAAGCTTCTACATGAC
AGACTTGGAGGTAAAAAAAAAACATCCACATTTTTATCAATATCTTTAAATCTAGTGTTAGTAGTTTGCTTCTCCAATCT
TTATGAAAGAGACTTTTAATTTTCCTTCCGAACATTTCTTTGGTCATGTCAGGTTCTGTACCATATTACCCCATGTCTTG
TCTCTTGTCTCTGTTTGTGTATGCTACTTGTGGTCTATATGTCATCTGCTACTACTGTTAATTAACCATTAAGCAATGGA
TTTGTCTTTATTCTTCTTTTTAAAAATTGTGGATATTGATTGATGAGATCATAAATAGTTTATAATGATAAAAGATGAAC
TGTACAAAAGTTACAACTTAGAAAGTTTTGTCTTTTGGTGTTTCTTCATAATGATTCTCTCTGTTTGTTTCAAACTTGAA
GGCGCTCGTTGCCCAACGCCAAATGCCCAAAGGTGCTAGGCTGGGCCTTAAAGATTTTACTCACACTACTTGGGCCTACA
TTACAACATTTTCCCTATTACAAGCTTAAGTAATAGAGGCCTAAAGAAGGCTTATATTGTGTAGCTAGTTTATACAATAT
TTCAATCTCTTAATTTGGTTTACTGATGAATGAGTAGATATACAATTTTTTTGTTCTCACTGAATGAGCCATATCCTTGC
TACCAAACCAAATTATTTGTGAAAAATGTAATGCAAGTATCCTACATAGATTATAGGAGTGACCGCAAAAACACAAACTA
TGTTTCGTAATAAAAAATAAAGTATTTTTAAAAAGATGTAAATCTTTGTAAATAATTGAGTGGTAGTGTAGTGAGTGTTA
CGATAATATAAAAGTTTGATCCGTATATCTCGGTGGTGACTCATATATACATTTTACAATCACTTGCTAGACCAACGGGC
TTCACTTGTTTCTCTCCCAAAGTTTCTTCATCATCCTTGCGATAAAGAAAACAACAATCGGCTGTTTCGTTTCGATCCAA
AGGTACGTTTTTTTTTCTTTTGTCATCGTTCTAAGATCATCAAAGTTTGATGCTTTTCCATGTTTAATCTTCTGGGTATT
TTGTTGCTTCAAATCTCAATCATCCATCGAGTCTATAGAGAAAAAGTGAACAGATTTGGTATACATCTTTTCAGTAATCG
ATACGTTAACAATATATGAATCCATAATTTGGGTATGATCGATCTCAAGTCTGCTTTAAGGATTGTTTTCCCTTGTGGGG
TCTTGATTCGCTTTTTCCATTTAATACTCTTGATTCGATTGATTCTCTCTCTGCCAATTAGGGTTATGATGTTAGATTCA
GTCAATATCAATGAGTGATGAAACGTTCTGATTTTGACAG
>AT1G01050.1 | chr1:32671-35670 REVERSE LENGTH=3000
CTTATGTTTTATTTTCTGGTTAGAAAACATCAACTGGAAAAGAAAATCAAGATGAGAATTGCTCGGGTGTTTCTACTGTG
AACAAGTATCCCTTACCAACGAAAGTAAGTCTAAGAAAGCTACAAAATTGTAGTCGAAGAATCTGATGAATGCTTTCAAG
TGCATGACAAATTATTTGTTCCATTCTGATTTTTAGCAGGTAAGTGGCGACATTGAAACAAGTAAGACCTCAACTGTGGA
CAACGCGGTTCAAGATGTTCCCAAGAAGAACAAAGACAAAGATGGTAACGATGGTACTACTGTGCACAGCATGCAAAACT
ACCCTTGGCATTTCCACGCAGATATTGTGAACGGGAATATAGCAAAATGCCCTCAAAATCATCCCTCAGGTATGGTATCT
CAAGACTTCATGTTTCATCCTATGAGAGAAGAAACTCACGGGCACGCAAATCTTCAAGCTACAACAGCATCTGCTACTAC
TACAGCTTCTCATCAAGCGTTTCCAGCTTGTCATTCACAGGATGATTACCGTTCGTTTCTCCAGATATCATCTACTTTCT
CCAATCTTATTATGTCAACTCTCCTACAGAATCCTGCAGCTCATGCTGCAGCTACATTCGCTGCTTCGGTCTGGCCTTAT
GCGAGTGTCGGGAATTCTGGTGATTCATCAACCCCAATGAGCTCTTCTCCTCCAAGTATAACTGCCATTGCCGCTGCTAC
AGTAGCTGCTGCAACTGCTTGGTGGGCTTCTCATGGACTTCTTCCTGTATGCGCTCCAGCTCCAATAACATGTGTTCCAT
TCTCAACTGTTGCAGTTCCAACTCCAGCAATGACTGAAATGGATACCGTTGAAAATACTCAACCGTTTGAGAAACAAAAC
ACAGCTCTGCAAGATCAAAACTTGGCTTCGAAATCTCCAGCTTCATCATCTGATGATTCAGATGAGACTGGAGTAACCAA
GCTAAATGCCGACTCAAAAACCAATGATGATAAAATTGAGGAGGTTGTTGTTACTGCCGCTGTGCATGACTCAAACACTG
CCCAGAAGAAAAATCTTGTGGACCGCTCATCCTGTGGCTCAAATACACCTTCAGGGAGTGACGCAGAAACTGATGCATTA
GATAAAATGGAGAAAGATAAAGAGGATGTGAAGGAGACAGATGAGAATCAGCCAGATGTTATTGAGTTAAATAACCGTAA
GATTAAAATGAGAGACAACAACAGCAACAACAATGCAACTACTGATTCGTGGAAGGAAGTCTCCGAAGAGGTAAAACAAA
AACCAATGATTCATGGATATTGCAGAGTTCTTCTGGGAACTAACACTATCAAAATATTTTCAGGGTCGTATAGCGTTTCA
GGCTCTCTTTGCAAGAGAAAGATTGCCTCAAAGCTTTTCGCCTCCTCAAGTGGCAGAGAATGTGAATAGAAAACAAAGTG
ACACGTCAATGCCATTGGCTCCTAATTTCAAAAGCCAGGATTCTTGTGCTGCAGACCAAGAAGGAGTAGTAATGATCGGT
GTTGGAACATGCAAGAGTCTTAAAACGAGACAGACAGGATTTAAGCCATACAAGAGATGTTCAATGGAAGTGAAAGAGAG
CCAAGTTGGGAACATAAACAATCAAAGTGATGAAAAAGTCTGCAAAAGGCTTCGATTGGAAGGAGAAGCTTCTACATGAC
AGACTTGGAGGTAAAAAAAAAACATCCACATTTTTATCAATATCTTTAAATCTAGTGTTAGTAGTTTGCTTCTCCAATCT
TTATGAAAGAGACTTTTAATTTTCCTTCCGAACATTTCTTTGGTCATGTCAGGTTCTGTACCATATTACCCCATGTCTTG
TCTCTTGTCTCTGTTTGTGTATGCTACTTGTGGTCTATATGTCATCTGCTACTACTGTTAATTAACCATTAAGCAATGGA
TTTGTCTTTATTCTTCTTTTTAAAAATTGTGGATATTGATTGATGAGATCATAAATAGTTTATAATGATAAAAGATGAAC
TGTACAAAAGTTACAACTTAGAAAGTTTTGTCTTTTGGTGTTTCTTCATAATGATTCTCTCTGTTTGTTTCAAACTTGAA
GGCGCTCGTTGCCCAACGCCAAATGCCCAAAGGTGCTAGGCTGGGCCTTAAAGATTTTACTCACACTACTTGGGCCTACA
TTACAACATTTTCCCTATTACAAGCTTAAGTAATAGAGGCCTAAAGAAGGCTTATATTGTGTAGCTAGTTTATACAATAT
TTCAATCTCTTAATTTGGTTTACTGATGAATGAGTAGATATACAATTTTTTTGTTCTCACTGAATGAGCCATATCCTTGC
TACCAAACCAAATTATTTGTGAAAAATGTAATGCAAGTATCCTACATAGATTATAGGAGTGACCGCAAAAACACAAACTA
TGTTTCGTAATAAAAAATAAAGTATTTTTAAAAAGATGTAAATCTTTGTAAATAATTGAGTGGTAGTGTAGTGAGTGTTA
CGATAATATAAAAGTTTGATCCGTATATCTCGGTGGTGACTCATATATACATTTTACAATCACTTGCTAGACCAACGGGC
TTCACTTGTTTCTCTCCCAAAGTTTCTTCATCATCCTTGCGATAAAGAAAACAACAATCGGCTGTTTCGTTTCGATCCAA
AGGTACGTTTTTTTTTCTTTTGTCATCGTTCTAAGATCATCAAAGTTTGATGCTTTTCCATGTTTAATCTTCTGGGTATT
TTGTTGCTTCAAATCTCAATCATCCATCGAGTCTATAGAGAAAAAGTGAACAGATTTGGTATACATCTTTTCAGTAATCG
ATACGTTAACAATATATGAATCCATAATTTGGGTATGATCGATCTCAAGTCTGCTTTAAGGATTGTTTTCCCTTGTGGGG
TCTTGATTCGCTTTTTCCATTTAATACTCTTGATTCGATTGATTCTCTCTCTGCCAATTAGGGTTATGATGTTAGATTCA
GTCAATATCAATGAGTGATGAAACGTTCTGATTTTGACAG
>AT1G01060.4 | chr1:37062-40061 REVERSE LENGTH=3000
CATCAAATTACCTTAAGTATACGTAACTGCATCCACTGAGCCCTCTTTCTAAAGCTTTTCCTGAAAAAATGTCTTTTCTT
AGCTATACGTCGCATTTTTATAAACTTTGATGGAATGATGCGGAAAATTATTAAAAAGCGACTCTATTTTGTAACGCCAG
GAAAGAAAAAAAACAAATACTTTCTACTATGATTCATATTCTCAATAACTTGTTTCAAAATAATCATTAAAATTTTACTT
TTTTTAGGACTGAAAATGTGAAGATTCTAAAGACCAAAGCAGGAATGTTGAAGGTGATTGGAACTTTGATCTGTATAAGT
GGAGCTTTGTTCTTAACATTTTACAAAGGCCCACAAATATCAAACTCTCACTCTCACTCTCACGGTGGGGCTTCCCACAA
CAACAACGATCAAGACAAGGCCAATAATTGGCTTCTTGGATGTCTTTATTTAACCATAGGAACAGTGTTGCTATCTCTAT
GGATGTTGTTTCAAGGGACTTTAAGTATTAAGTACCCTTGCAAATACTCGAGCACTTGTCTTATGTCAATTTTCGCGGCA
TTTCAATGTGCTCTCTTGAGCCTTTACAAGAGCAGAGACGTTAATGATTGGATCATAGATGATAGATTCGTTATCACCGT
CATCATATACGCTGTAAGTTACAAACATCATATCTTTATAAATTAACTTTTTAAAAATTATAAGATTAGTATGTAAGAAC
TTAAGATATTAATGTGGGTTTTTTTATGTGGTTTTTTTTTATCATATATTATAGGGAGTGGTAGGACAAGCAATGACGAC
GGTTGCAACAACATGGGGGATTAAAAAATTAGGAGCTGTGTTCGCATCGGCGTTTTTCCCACTTACTCTCATTTCGGCTA
CTCTATTTGATTTCCTCATTTTACACACTCCTTTATACCTTGGAAGGTATCTTCTTCGATAATCTCTATCAAATTAATTT
TGTCTAGGCATAACACTAATTACAACATTAAAACTTTTGGTCTACAGTGTGATTGGATCACTAGTGACCATAACGGGTCT
CTACATGTTCTTGTGGGGGAAGAACAAAGAAACGGAATCATCAACTGCATTGTCTTCAGGAATGGATAACGAAGCTCAAT
ATACTACTCCTAATAAGGATAACGACTCTAAGTCGCCCGTTTAATTTAATTATATTGTTGTTAATGTATGTTTCAAATAA
CTGTTATGTCCTAGTTAATGTTTAAGGAGAGGTAATGAGAGATAAAATTTTATAATTCCAAACATCAACGTAGAGATTTG
TGAAATATTTAAATCCGGTTTGTTTGGTTATTTTGGAATAATTTCGGTTATTTCAATTAGATTCGGGTAGTTCAGTTCTT
CGGTTAGTAACAAAAACTGGTCTATTGTTTTTTGGTTAACCTAGAACCGAACCGAACTAACCAAAGTTCTCGGTAACCTT
TTGTAGTGGCTTCCTGACCGATGAGGCCGTCAACTTCAAAAAATATTGCAACTAAGCTCTGCTCCAACATTAGAGTATCT
ATAACTATGTTAAACGCTTCTGCTTTAAGCAAAACACAGTTGTAAGCTGGAATCTAAAAAAATGAGTGTAATGATGTTTG
CTGAATTCCATAAATAAATACTACATGCTTCGGTTAAGACTTAAGAGTAATTAATGTTCCTTAATTTCTACAAATGTTAT
ATAAGCAAGTTGACCAAAGTTCTCGATGATAATTTGTTGAAATTTTGTATAGGCATTGCATGATATTATATGAAAAGATG
AAGATTTTTATACAGACGCAAGTTCCCCGAGCAGTCCAAGCTTGTCGGGTTTAATTCAACTATGTTAATACGCAAATTTA
TATAGAATAGGCGTAAAAGTGAGGCCCATACAATGTCTTATTACAAGCCCAGATCCAGCATAGCCAATACGTAGCAGTAC
ACCATCACAGCTGGCACCGTACCCACTTGTTTAGTCGTCCAAGTTTGTACCAATAATCGTTTACACGTAAGCAATTGTGG
ACCACCACACTCACTTTTACCTACGTGAGCTTCACATTGAAGCTTCTGGCTCGTAGAGAAGCAACTTGAGATATACCAAA
AAGTGCAGTAGACAGCCACTACAATATCACCACGTGTCGATCTGCGATGACTTCTGTTTTTTCCATTTATACCCTTGGTG
CTGTTCCAGCCTCAAATAAACTTTTCAATTAAAATTTTTCCAAAAATTAGGGGAAAAATTGTTGTGGCTGAGATTGCTTC
TGGCTTCTCTTCTTCTTCTTCCAGTCTTCTTCAGCCTAAAACAGTCTTCCTTCTTCTTCTTCTTCTTCTTCTTCTTCTTC
TTCTTCAGTTATCTTCTTCCTTCTTCTCTCTGTTTTTTAAATTTATTTTTAGAGATTTTTTTTTGTTTTGCTTCCGATTT
GATTATTTCCGGGAACGATGACTTCTCCGGGGAGTTCCCGGTGAGATGATAAGTCAGATTGCATACTTGTCTCCTCCATG
GCTACTCTCAAGGGTATAACAGTTTACATTATGAGCAGTTTCTAGGATTCCTATAACATACTAAGATCTCTGTTTGGCTG
CTGAGAAACTTATAGAAGCGATTAACTAAATCTTATTAGCTCTAAAAGTTAGCATAAATGATACGAATCTGGTGATTGAT
TACTGATATGAAGATTTGTGAAGGTTTTGGCTGCGGTGGATTCGTTTGGGTGAGGCTTTTGTGAATAATAATAAAGGGAA
TTCTTTTGAGTTCTGCTGGAGAAGCAGCGACTGTTTCACGGTGGACTTTGAAAAGATTTCTCTTTTGAATTTCGCTCATC
ACTCTTATCTTAGTGTTTGTGGATAAATATTTCTCATAAAGTACTTTCTCCTTTGCAGTTTCTCTAGAATCTAAAGAGGT
TATCACAACGGCTTTGCAATTTGAAAACTTTCATGTTTGGGGAGATCAAAGATGGTTTCTTTTTTATACTTTACTTGTTA
GAGAGGATTTGAAGCAGCGAATAGCTGCACCGGTCCTGTT
>AT1G01060.6 | chr1:36837-39836 REVERSE LENGTH=3000
ATTAAAATTTTACTTTTTTTAGGACTGAAAATGTGAAGATTCTAAAGACCAAAGCAGGAATGTTGAAGGTGATTGGAACT
TTGATCTGTATAAGTGGAGCTTTGTTCTTAACATTTTACAAAGGCCCACAAATATCAAACTCTCACTCTCACTCTCACGG
TGGGGCTTCCCACAACAACAACGATCAAGACAAGGCCAATAATTGGCTTCTTGGATGTCTTTATTTAACCATAGGAACAG
TGTTGCTATCTCTATGGATGTTGTTTCAAGGGACTTTAAGTATTAAGTACCCTTGCAAATACTCGAGCACTTGTCTTATG
TCAATTTTCGCGGCATTTCAATGTGCTCTCTTGAGCCTTTACAAGAGCAGAGACGTTAATGATTGGATCATAGATGATAG
ATTCGTTATCACCGTCATCATATACGCTGTAAGTTACAAACATCATATCTTTATAAATTAACTTTTTAAAAATTATAAGA
TTAGTATGTAAGAACTTAAGATATTAATGTGGGTTTTTTTATGTGGTTTTTTTTTATCATATATTATAGGGAGTGGTAGG
ACAAGCAATGACGACGGTTGCAACAACATGGGGGATTAAAAAATTAGGAGCTGTGTTCGCATCGGCGTTTTTCCCACTTA
CTCTCATTTCGGCTACTCTATTTGATTTCCTCATTTTACACACTCCTTTATACCTTGGAAGGTATCTTCTTCGATAATCT
CTATCAAATTAATTTTGTCTAGGCATAACACTAATTACAACATTAAAACTTTTGGTCTACAGTGTGATTGGATCACTAGT
GACCATAACGGGTCTCTACATGTTCTTGTGGGGGAAGAACAAAGAAACGGAATCATCAACTGCATTGTCTTCAGGAATGG
ATAACGAAGCTCAATATACTACTCCTAATAAGGATAACGACTCTAAGTCGCCCGTTTAATTTAATTATATTGTTGTTAAT
GTATGTTTCAAATAACTGTTATGTCCTAGTTAATGTTTAAGGAGAGGTAATGAGAGATAAAATTTTATAATTCCAAACAT
CAACGTAGAGATTTGTGAAATATTTAAATCCGGTTTGTTTGGTTATTTTGGAATAATTTCGGTTATTTCAATTAGATTCG
GGTAGTTCAGTTCTTCGGTTAGTAACAAAAACTGGTCTATTGTTTTTTGGTTAACCTAGAACCGAACCGAACTAACCAAA
GTTCTCGGTAACCTTTTGTAGTGGCTTCCTGACCGATGAGGCCGTCAACTTCAAAAAATATTGCAACTAAGCTCTGCTCC
AACATTAGAGTATCTATAACTATGTTAAACGCTTCTGCTTTAAGCAAAACACAGTTGTAAGCTGGAATCTAAAAAAATGA
GTGTAATGATGTTTGCTGAATTCCATAAATAAATACTACATGCTTCGGTTAAGACTTAAGAGTAATTAATGTTCCTTAAT
TTCTACAAATGTTATATAAGCAAGTTGACCAAAGTTCTCGATGATAATTTGTTGAAATTTTGTATAGGCATTGCATGATA
TTATATGAAAAGATGAAGATTTTTATACAGACGCAAGTTCCCCGAGCAGTCCAAGCTTGTCGGGTTTAATTCAACTATGT
TAATACGCAAATTTATATAGAATAGGCGTAAAAGTGAGGCCCATACAATGTCTTATTACAAGCCCAGATCCAGCATAGCC
AATACGTAGCAGTACACCATCACAGCTGGCACCGTACCCACTTGTTTAGTCGTCCAAGTTTGTACCAATAATCGTTTACA
CGTAAGCAATTGTGGACCACCACACTCACTTTTACCTACGTGAGCTTCACATTGAAGCTTCTGGCTCGTAGAGAAGCAAC
TTGAGATATACCAAAAAGTGCAGTAGACAGCCACTACAATATCACCACGTGTCGATCTGCGATGACTTCTGTTTTTTCCA
TTTATACCCTTGGTGCTGTTCCAGCCTCAAATAAACTTTTCAATTAAAATTTTTCCAAAAATTAGGGGAAAAATTGTTGT
GGCTGAGATTGCTTCTGGCTTCTCTTCTTCTTCTTCCAGTCTTCTTCAGCCTAAAACAGTCTTCCTTCTTCTTCTTCTTC
TTCTTCTTCTTCTTCTTCTTCAGTTATCTTCTTCCTTCTTCTCTCTGTTTTTTAAATTTATTTTTAGAGATTTTTTTTTG
TTTTGCTTCCGATTTGATTATTTCCGGGAACGATGACTTCTCCGGGGAGTTCCCGGTGAGATGATAAGTCAGATTGCATA
CTTGTCTCCTCCATGGCTACTCTCAAGGGTATAACAGTTTACATTATGAGCAGTTTCTAGGATTCCTATAACATACTAAG
ATCTCTGTTTGGCTGCTGAGAAACTTATAGAAGCGATTAACTAAATCTTATTAGCTCTAAAAGTTAGCATAAATGATACG
AATCTGGTGATTGATTACTGATATGAAGATTTGTGAAGGTTTTGGCTGCGGTGGATTCGTTTGGGTGAGGCTTTTGTGAA
TAATAATAAAGGGAATTCTTTTGAGTTCTGCTGGAGAAGCAGCGACTGTTTCACGGTGGACTTTGAAAAGATTTCTCTTT
TGAATTTCGCTCATCACTCTTATCTTAGTGTTTGTGGATAAATATTTCTCATAAAGTACTTTCTCCTTTGCAGTTTCTCT
AGAATCTAAAGAGGTTATCACAACGGCTTTGCAATTTGAAAACTTTCATGTTTGGGGAGATCAAAGATGGTTTCTTTTTT
ATACTTTACTTGTTAGAGAGGATTTGAAGCAGCGAATAGCTGCACCGGTCCTGTTATGGATACTAATACATCTGGAGAAG
AATTATTAGCTAAGGTACTACTACTAATGAAATAAGATTGGTGTTTTTTTGTTTGAGAGATTTGGACTGTTGTTGTGTGA
AGATTTGATTTTCTTTTGGGTTTTCAAATGTTTAGGCAAGAAAGCCATATACAATAACAAAGCAGCGAGAGCGATGGACT
GAGGATGAGCATGAGAGGTTTCTAGAAGCCTTGAGGCTTT
>AT1G01060.2 | chr1:37062-40061 REVERSE LENGTH=3000
CATCAAATTACCTTAAGTATACGTAACTGCATCCACTGAGCCCTCTTTCTAAAGCTTTTCCTGAAAAAATGTCTTTTCTT
AGCTATACGTCGCATTTTTATAAACTTTGATGGAATGATGCGGAAAATTATTAAAAAGCGACTCTATTTTGTAACGCCAG
GAAAGAAAAAAAACAAATACTTTCTACTATGATTCATATTCTCAATAACTTGTTTCAAAATAATCATTAAAATTTTACTT
TTTTTAGGACTGAAAATGTGAAGATTCTAAAGACCAAAGCAGGAATGTTGAAGGTGATTGGAACTTTGATCTGTATAAGT
GGAGCTTTGTTCTTAACATTTTACAAAGGCCCACAAATATCAAACTCTCACTCTCACTCTCACGGTGGGGCTTCCCACAA
CAACAACGATCAAGACAAGGCCAATAATTGGCTTCTTGGATGTCTTTATTTAACCATAGGAACAGTGTTGCTATCTCTAT
GGATGTTGTTTCAAGGGACTTTAAGTATTAAGTACCCTTGCAAATACTCGAGCACTTGTCTTATGTCAATTTTCGCGGCA
TTTCAATGTGCTCTCTTGAGCCTTTACAAGAGCAGAGACGTTAATGATTGGATCATAGATGATAGATTCGTTATCACCGT
CATCATATACGCTGTAAGTTACAAACATCATATCTTTATAAATTAACTTTTTAAAAATTATAAGATTAGTATGTAAGAAC
TTAAGATATTAATGTGGGTTTTTTTATGTGGTTTTTTTTTATCATATATTATAGGGAGTGGTAGGACAAGCAATGACGAC
GGTTGCAACAACATGGGGGATTAAAAAATTAGGAGCTGTGTTCGCATCGGCGTTTTTCCCACTTACTCTCATTTCGGCTA
CTCTATTTGATTTCCTCATTTTACACACTCCTTTATACCTTGGAAGGTATCTTCTTCGATAATCTCTATCAAATTAATTT
TGTCTAGGCATAACACTAATTACAACATTAAAACTTTTGGTCTACAGTGTGATTGGATCACTAGTGACCATAACGGGTCT
CTACATGTTCTTGTGGGGGAAGAACAAAGAAACGGAATCATCAACTGCATTGTCTTCAGGAATGGATAACGAAGCTCAAT
ATACTACTCCTAATAAGGATAACGACTCTAAGTCGCCCGTTTAATTTAATTATATTGTTGTTAATGTATGTTTCAAATAA
CTGTTATGTCCTAGTTAATGTTTAAGGAGAGGTAATGAGAGATAAAATTTTATAATTCCAAACATCAACGTAGAGATTTG
TGAAATATTTAAATCCGGTTTGTTTGGTTATTTTGGAATAATTTCGGTTATTTCAATTAGATTCGGGTAGTTCAGTTCTT
CGGTTAGTAACAAAAACTGGTCTATTGTTTTTTGGTTAACCTAGAACCGAACCGAACTAACCAAAGTTCTCGGTAACCTT
TTGTAGTGGCTTCCTGACCGATGAGGCCGTCAACTTCAAAAAATATTGCAACTAAGCTCTGCTCCAACATTAGAGTATCT
ATAACTATGTTAAACGCTTCTGCTTTAAGCAAAACACAGTTGTAAGCTGGAATCTAAAAAAATGAGTGTAATGATGTTTG
CTGAATTCCATAAATAAATACTACATGCTTCGGTTAAGACTTAAGAGTAATTAATGTTCCTTAATTTCTACAAATGTTAT
ATAAGCAAGTTGACCAAAGTTCTCGATGATAATTTGTTGAAATTTTGTATAGGCATTGCATGATATTATATGAAAAGATG
AAGATTTTTATACAGACGCAAGTTCCCCGAGCAGTCCAAGCTTGTCGGGTTTAATTCAACTATGTTAATACGCAAATTTA
TATAGAATAGGCGTAAAAGTGAGGCCCATACAATGTCTTATTACAAGCCCAGATCCAGCATAGCCAATACGTAGCAGTAC
ACCATCACAGCTGGCACCGTACCCACTTGTTTAGTCGTCCAAGTTTGTACCAATAATCGTTTACACGTAAGCAATTGTGG
ACCACCACACTCACTTTTACCTACGTGAGCTTCACATTGAAGCTTCTGGCTCGTAGAGAAGCAACTTGAGATATACCAAA
AAGTGCAGTAGACAGCCACTACAATATCACCACGTGTCGATCTGCGATGACTTCTGTTTTTTCCATTTATACCCTTGGTG
CTGTTCCAGCCTCAAATAAACTTTTCAATTAAAATTTTTCCAAAAATTAGGGGAAAAATTGTTGTGGCTGAGATTGCTTC
TGGCTTCTCTTCTTCTTCTTCCAGTCTTCTTCAGCCTAAAACAGTCTTCCTTCTTCTTCTTCTTCTTCTTCTTCTTCTTC
TTCTTCAGTTATCTTCTTCCTTCTTCTCTCTGTTTTTTAAATTTATTTTTAGAGATTTTTTTTTGTTTTGCTTCCGATTT
GATTATTTCCGGGAACGATGACTTCTCCGGGGAGTTCCCGGTGAGATGATAAGTCAGATTGCATACTTGTCTCCTCCATG
GCTACTCTCAAGGGTATAACAGTTTACATTATGAGCAGTTTCTAGGATTCCTATAACATACTAAGATCTCTGTTTGGCTG
CTGAGAAACTTATAGAAGCGATTAACTAAATCTTATTAGCTCTAAAAGTTAGCATAAATGATACGAATCTGGTGATTGAT
TACTGATATGAAGATTTGTGAAGGTTTTGGCTGCGGTGGATTCGTTTGGGTGAGGCTTTTGTGAATAATAATAAAGGGAA
TTCTTTTGAGTTCTGCTGGAGAAGCAGCGACTGTTTCACGGTGGACTTTGAAAAGATTTCTCTTTTGAATTTCGCTCATC
ACTCTTATCTTAGTGTTTGTGGATAAATATTTCTCATAAAGTACTTTCTCCTTTGCAGTTTCTCTAGAATCTAAAGAGGT
TATCACAACGGCTTTGCAATTTGAAAACTTTCATGTTTGGGGAGATCAAAGATGGTTTCTTTTTTATACTTTACTTGTTA
GAGAGGATTTGAAGCAGCGAATAGCTGCACCGGTCCTGTT
>AT1G01060.8 | chr1:37062-40061 REVERSE LENGTH=3000
CATCAAATTACCTTAAGTATACGTAACTGCATCCACTGAGCCCTCTTTCTAAAGCTTTTCCTGAAAAAATGTCTTTTCTT
AGCTATACGTCGCATTTTTATAAACTTTGATGGAATGATGCGGAAAATTATTAAAAAGCGACTCTATTTTGTAACGCCAG
GAAAGAAAAAAAACAAATACTTTCTACTATGATTCATATTCTCAATAACTTGTTTCAAAATAATCATTAAAATTTTACTT
TTTTTAGGACTGAAAATGTGAAGATTCTAAAGACCAAAGCAGGAATGTTGAAGGTGATTGGAACTTTGATCTGTATAAGT
GGAGCTTTGTTCTTAACATTTTACAAAGGCCCACAAATATCAAACTCTCACTCTCACTCTCACGGTGGGGCTTCCCACAA
CAACAACGATCAAGACAAGGCCAATAATTGGCTTCTTGGATGTCTTTATTTAACCATAGGAACAGTGTTGCTATCTCTAT
GGATGTTGTTTCAAGGGACTTTAAGTATTAAGTACCCTTGCAAATACTCGAGCACTTGTCTTATGTCAATTTTCGCGGCA
TTTCAATGTGCTCTCTTGAGCCTTTACAAGAGCAGAGACGTTAATGATTGGATCATAGATGATAGATTCGTTATCACCGT
CATCATATACGCTGTAAGTTACAAACATCATATCTTTATAAATTAACTTTTTAAAAATTATAAGATTAGTATGTAAGAAC
TTAAGATATTAATGTGGGTTTTTTTATGTGGTTTTTTTTTATCATATATTATAGGGAGTGGTAGGACAAGCAATGACGAC
GGTTGCAACAACATGGGGGATTAAAAAATTAGGAGCTGTGTTCGCATCGGCGTTTTTCCCACTTACTCTCATTTCGGCTA
CTCTATTTGATTTCCTCATTTTACACACTCCTTTATACCTTGGAAGGTATCTTCTTCGATAATCTCTATCAAATTAATTT
TGTCTAGGCATAACACTAATTACAACATTAAAACTTTTGGTCTACAGTGTGATTGGATCACTAGTGACCATAACGGGTCT
CTACATGTTCTTGTGGGGGAAGAACAAAGAAACGGAATCATCAACTGCATTGTCTTCAGGAATGGATAACGAAGCTCAAT
ATACTACTCCTAATAAGGATAACGACTCTAAGTCGCCCGTTTAATTTAATTATATTGTTGTTAATGTATGTTTCAAATAA
CTGTTATGTCCTAGTTAATGTTTAAGGAGAGGTAATGAGAGATAAAATTTTATAATTCCAAACATCAACGTAGAGATTTG
TGAAATATTTAAATCCGGTTTGTTTGGTTATTTTGGAATAATTTCGGTTATTTCAATTAGATTCGGGTAGTTCAGTTCTT
CGGTTAGTAACAAAAACTGGTCTATTGTTTTTTGGTTAACCTAGAACCGAACCGAACTAACCAAAGTTCTCGGTAACCTT
TTGTAGTGGCTTCCTGACCGATGAGGCCGTCAACTTCAAAAAATATTGCAACTAAGCTCTGCTCCAACATTAGAGTATCT
ATAACTATGTTAAACGCTTCTGCTTTAAGCAAAACACAGTTGTAAGCTGGAATCTAAAAAAATGAGTGTAATGATGTTTG
CTGAATTCCATAAATAAATACTACATGCTTCGGTTAAGACTTAAGAGTAATTAATGTTCCTTAATTTCTACAAATGTTAT
ATAAGCAAGTTGACCAAAGTTCTCGATGATAATTTGTTGAAATTTTGTATAGGCATTGCATGATATTATATGAAAAGATG
AAGATTTTTATACAGACGCAAGTTCCCCGAGCAGTCCAAGCTTGTCGGGTTTAATTCAACTATGTTAATACGCAAATTTA
TATAGAATAGGCGTAAAAGTGAGGCCCATACAATGTCTTATTACAAGCCCAGATCCAGCATAGCCAATACGTAGCAGTAC
ACCATCACAGCTGGCACCGTACCCACTTGTTTAGTCGTCCAAGTTTGTACCAATAATCGTTTACACGTAAGCAATTGTGG
ACCACCACACTCACTTTTACCTACGTGAGCTTCACATTGAAGCTTCTGGCTCGTAGAGAAGCAACTTGAGATATACCAAA
AAGTGCAGTAGACAGCCACTACAATATCACCACGTGTCGATCTGCGATGACTTCTGTTTTTTCCATTTATACCCTTGGTG
CTGTTCCAGCCTCAAATAAACTTTTCAATTAAAATTTTTCCAAAAATTAGGGGAAAAATTGTTGTGGCTGAGATTGCTTC
TGGCTTCTCTTCTTCTTCTTCCAGTCTTCTTCAGCCTAAAACAGTCTTCCTTCTTCTTCTTCTTCTTCTTCTTCTTCTTC
TTCTTCAGTTATCTTCTTCCTTCTTCTCTCTGTTTTTTAAATTTATTTTTAGAGATTTTTTTTTGTTTTGCTTCCGATTT
GATTATTTCCGGGAACGATGACTTCTCCGGGGAGTTCCCGGTGAGATGATAAGTCAGATTGCATACTTGTCTCCTCCATG
GCTACTCTCAAGGGTATAACAGTTTACATTATGAGCAGTTTCTAGGATTCCTATAACATACTAAGATCTCTGTTTGGCTG
CTGAGAAACTTATAGAAGCGATTAACTAAATCTTATTAGCTCTAAAAGTTAGCATAAATGATACGAATCTGGTGATTGAT
TACTGATATGAAGATTTGTGAAGGTTTTGGCTGCGGTGGATTCGTTTGGGTGAGGCTTTTGTGAATAATAATAAAGGGAA
TTCTTTTGAGTTCTGCTGGAGAAGCAGCGACTGTTTCACGGTGGACTTTGAAAAGATTTCTCTTTTGAATTTCGCTCATC
ACTCTTATCTTAGTGTTTGTGGATAAATATTTCTCATAAAGTACTTTCTCCTTTGCAGTTTCTCTAGAATCTAAAGAGGT
TATCACAACGGCTTTGCAATTTGAAAACTTTCATGTTTGGGGAGATCAAAGATGGTTTCTTTTTTATACTTTACTTGTTA
GAGAGGATTTGAAGCAGCGAATAGCTGCACCGGTCCTGTT
>AT1G01060.7 | chr1:37062-40061 REVERSE LENGTH=3000
CATCAAATTACCTTAAGTATACGTAACTGCATCCACTGAGCCCTCTTTCTAAAGCTTTTCCTGAAAAAATGTCTTTTCTT
AGCTATACGTCGCATTTTTATAAACTTTGATGGAATGATGCGGAAAATTATTAAAAAGCGACTCTATTTTGTAACGCCAG
GAAAGAAAAAAAACAAATACTTTCTACTATGATTCATATTCTCAATAACTTGTTTCAAAATAATCATTAAAATTTTACTT
TTTTTAGGACTGAAAATGTGAAGATTCTAAAGACCAAAGCAGGAATGTTGAAGGTGATTGGAACTTTGATCTGTATAAGT
GGAGCTTTGTTCTTAACATTTTACAAAGGCCCACAAATATCAAACTCTCACTCTCACTCTCACGGTGGGGCTTCCCACAA
CAACAACGATCAAGACAAGGCCAATAATTGGCTTCTTGGATGTCTTTATTTAACCATAGGAACAGTGTTGCTATCTCTAT
GGATGTTGTTTCAAGGGACTTTAAGTATTAAGTACCCTTGCAAATACTCGAGCACTTGTCTTATGTCAATTTTCGCGGCA
TTTCAATGTGCTCTCTTGAGCCTTTACAAGAGCAGAGACGTTAATGATTGGATCATAGATGATAGATTCGTTATCACCGT
CATCATATACGCTGTAAGTTACAAACATCATATCTTTATAAATTAACTTTTTAAAAATTATAAGATTAGTATGTAAGAAC
TTAAGATATTAATGTGGGTTTTTTTATGTGGTTTTTTTTTATCATATATTATAGGGAGTGGTAGGACAAGCAATGACGAC
GGTTGCAACAACATGGGGGATTAAAAAATTAGGAGCTGTGTTCGCATCGGCGTTTTTCCCACTTACTCTCATTTCGGCTA
CTCTATTTGATTTCCTCATTTTACACACTCCTTTATACCTTGGAAGGTATCTTCTTCGATAATCTCTATCAAATTAATTT
TGTCTAGGCATAACACTAATTACAACATTAAAACTTTTGGTCTACAGTGTGATTGGATCACTAGTGACCATAACGGGTCT
CTACATGTTCTTGTGGGGGAAGAACAAAGAAACGGAATCATCAACTGCATTGTCTTCAGGAATGGATAACGAAGCTCAAT
ATACTACTCCTAATAAGGATAACGACTCTAAGTCGCCCGTTTAATTTAATTATATTGTTGTTAATGTATGTTTCAAATAA
CTGTTATGTCCTAGTTAATGTTTAAGGAGAGGTAATGAGAGATAAAATTTTATAATTCCAAACATCAACGTAGAGATTTG
TGAAATATTTAAATCCGGTTTGTTTGGTTATTTTGGAATAATTTCGGTTATTTCAATTAGATTCGGGTAGTTCAGTTCTT
CGGTTAGTAACAAAAACTGGTCTATTGTTTTTTGGTTAACCTAGAACCGAACCGAACTAACCAAAGTTCTCGGTAACCTT
TTGTAGTGGCTTCCTGACCGATGAGGCCGTCAACTTCAAAAAATATTGCAACTAAGCTCTGCTCCAACATTAGAGTATCT
ATAACTATGTTAAACGCTTCTGCTTTAAGCAAAACACAGTTGTAAGCTGGAATCTAAAAAAATGAGTGTAATGATGTTTG
CTGAATTCCATAAATAAATACTACATGCTTCGGTTAAGACTTAAGAGTAATTAATGTTCCTTAATTTCTACAAATGTTAT
ATAAGCAAGTTGACCAAAGTTCTCGATGATAATTTGTTGAAATTTTGTATAGGCATTGCATGATATTATATGAAAAGATG
AAGATTTTTATACAGACGCAAGTTCCCCGAGCAGTCCAAGCTTGTCGGGTTTAATTCAACTATGTTAATACGCAAATTTA
TATAGAATAGGCGTAAAAGTGAGGCCCATACAATGTCTTATTACAAGCCCAGATCCAGCATAGCCAATACGTAGCAGTAC
ACCATCACAGCTGGCACCGTACCCACTTGTTTAGTCGTCCAAGTTTGTACCAATAATCGTTTACACGTAAGCAATTGTGG
ACCACCACACTCACTTTTACCTACGTGAGCTTCACATTGAAGCTTCTGGCTCGTAGAGAAGCAACTTGAGATATACCAAA
AAGTGCAGTAGACAGCCACTACAATATCACCACGTGTCGATCTGCGATGACTTCTGTTTTTTCCATTTATACCCTTGGTG
CTGTTCCAGCCTCAAATAAACTTTTCAATTAAAATTTTTCCAAAAATTAGGGGAAAAATTGTTGTGGCTGAGATTGCTTC
TGGCTTCTCTTCTTCTTCTTCCAGTCTTCTTCAGCCTAAAACAGTCTTCCTTCTTCTTCTTCTTCTTCTTCTTCTTCTTC
TTCTTCAGTTATCTTCTTCCTTCTTCTCTCTGTTTTTTAAATTTATTTTTAGAGATTTTTTTTTGTTTTGCTTCCGATTT
GATTATTTCCGGGAACGATGACTTCTCCGGGGAGTTCCCGGTGAGATGATAAGTCAGATTGCATACTTGTCTCCTCCATG
GCTACTCTCAAGGGTATAACAGTTTACATTATGAGCAGTTTCTAGGATTCCTATAACATACTAAGATCTCTGTTTGGCTG
CTGAGAAACTTATAGAAGCGATTAACTAAATCTTATTAGCTCTAAAAGTTAGCATAAATGATACGAATCTGGTGATTGAT
TACTGATATGAAGATTTGTGAAGGTTTTGGCTGCGGTGGATTCGTTTGGGTGAGGCTTTTGTGAATAATAATAAAGGGAA
TTCTTTTGAGTTCTGCTGGAGAAGCAGCGACTGTTTCACGGTGGACTTTGAAAAGATTTCTCTTTTGAATTTCGCTCATC
ACTCTTATCTTAGTGTTTGTGGATAAATATTTCTCATAAAGTACTTTCTCCTTTGCAGTTTCTCTAGAATCTAAAGAGGT
TATCACAACGGCTTTGCAATTTGAAAACTTTCATGTTTGGGGAGATCAAAGATGGTTTCTTTTTTATACTTTACTTGTTA
GAGAGGATTTGAAGCAGCGAATAGCTGCACCGGTCCTGTT
>AT1G01060.1 | chr1:37062-40061 REVERSE LENGTH=3000
CATCAAATTACCTTAAGTATACGTAACTGCATCCACTGAGCCCTCTTTCTAAAGCTTTTCCTGAAAAAATGTCTTTTCTT
AGCTATACGTCGCATTTTTATAAACTTTGATGGAATGATGCGGAAAATTATTAAAAAGCGACTCTATTTTGTAACGCCAG
GAAAGAAAAAAAACAAATACTTTCTACTATGATTCATATTCTCAATAACTTGTTTCAAAATAATCATTAAAATTTTACTT
TTTTTAGGACTGAAAATGTGAAGATTCTAAAGACCAAAGCAGGAATGTTGAAGGTGATTGGAACTTTGATCTGTATAAGT
GGAGCTTTGTTCTTAACATTTTACAAAGGCCCACAAATATCAAACTCTCACTCTCACTCTCACGGTGGGGCTTCCCACAA
CAACAACGATCAAGACAAGGCCAATAATTGGCTTCTTGGATGTCTTTATTTAACCATAGGAACAGTGTTGCTATCTCTAT
GGATGTTGTTTCAAGGGACTTTAAGTATTAAGTACCCTTGCAAATACTCGAGCACTTGTCTTATGTCAATTTTCGCGGCA
TTTCAATGTGCTCTCTTGAGCCTTTACAAGAGCAGAGACGTTAATGATTGGATCATAGATGATAGATTCGTTATCACCGT
CATCATATACGCTGTAAGTTACAAACATCATATCTTTATAAATTAACTTTTTAAAAATTATAAGATTAGTATGTAAGAAC
TTAAGATATTAATGTGGGTTTTTTTATGTGGTTTTTTTTTATCATATATTATAGGGAGTGGTAGGACAAGCAATGACGAC
GGTTGCAACAACATGGGGGATTAAAAAATTAGGAGCTGTGTTCGCATCGGCGTTTTTCCCACTTACTCTCATTTCGGCTA
CTCTATTTGATTTCCTCATTTTACACACTCCTTTATACCTTGGAAGGTATCTTCTTCGATAATCTCTATCAAATTAATTT
TGTCTAGGCATAACACTAATTACAACATTAAAACTTTTGGTCTACAGTGTGATTGGATCACTAGTGACCATAACGGGTCT
CTACATGTTCTTGTGGGGGAAGAACAAAGAAACGGAATCATCAACTGCATTGTCTTCAGGAATGGATAACGAAGCTCAAT
ATACTACTCCTAATAAGGATAACGACTCTAAGTCGCCCGTTTAATTTAATTATATTGTTGTTAATGTATGTTTCAAATAA
CTGTTATGTCCTAGTTAATGTTTAAGGAGAGGTAATGAGAGATAAAATTTTATAATTCCAAACATCAACGTAGAGATTTG
TGAAATATTTAAATCCGGTTTGTTTGGTTATTTTGGAATAATTTCGGTTATTTCAATTAGATTCGGGTAGTTCAGTTCTT
CGGTTAGTAACAAAAACTGGTCTATTGTTTTTTGGTTAACCTAGAACCGAACCGAACTAACCAAAGTTCTCGGTAACCTT
TTGTAGTGGCTTCCTGACCGATGAGGCCGTCAACTTCAAAAAATATTGCAACTAAGCTCTGCTCCAACATTAGAGTATCT
ATAACTATGTTAAACGCTTCTGCTTTAAGCAAAACACAGTTGTAAGCTGGAATCTAAAAAAATGAGTGTAATGATGTTTG
CTGAATTCCATAAATAAATACTACATGCTTCGGTTAAGACTTAAGAGTAATTAATGTTCCTTAATTTCTACAAATGTTAT
ATAAGCAAGTTGACCAAAGTTCTCGATGATAATTTGTTGAAATTTTGTATAGGCATTGCATGATATTATATGAAAAGATG
AAGATTTTTATACAGACGCAAGTTCCCCGAGCAGTCCAAGCTTGTCGGGTTTAATTCAACTATGTTAATACGCAAATTTA
TATAGAATAGGCGTAAAAGTGAGGCCCATACAATGTCTTATTACAAGCCCAGATCCAGCATAGCCAATACGTAGCAGTAC
ACCATCACAGCTGGCACCGTACCCACTTGTTTAGTCGTCCAAGTTTGTACCAATAATCGTTTACACGTAAGCAATTGTGG
ACCACCACACTCACTTTTACCTACGTGAGCTTCACATTGAAGCTTCTGGCTCGTAGAGAAGCAACTTGAGATATACCAAA
AAGTGCAGTAGACAGCCACTACAATATCACCACGTGTCGATCTGCGATGACTTCTGTTTTTTCCATTTATACCCTTGGTG
CTGTTCCAGCCTCAAATAAACTTTTCAATTAAAATTTTTCCAAAAATTAGGGGAAAAATTGTTGTGGCTGAGATTGCTTC
TGGCTTCTCTTCTTCTTCTTCCAGTCTTCTTCAGCCTAAAACAGTCTTCCTTCTTCTTCTTCTTCTTCTTCTTCTTCTTC
TTCTTCAGTTATCTTCTTCCTTCTTCTCTCTGTTTTTTAAATTTATTTTTAGAGATTTTTTTTTGTTTTGCTTCCGATTT
GATTATTTCCGGGAACGATGACTTCTCCGGGGAGTTCCCGGTGAGATGATAAGTCAGATTGCATACTTGTCTCCTCCATG
GCTACTCTCAAGGGTATAACAGTTTACATTATGAGCAGTTTCTAGGATTCCTATAACATACTAAGATCTCTGTTTGGCTG
CTGAGAAACTTATAGAAGCGATTAACTAAATCTTATTAGCTCTAAAAGTTAGCATAAATGATACGAATCTGGTGATTGAT
TACTGATATGAAGATTTGTGAAGGTTTTGGCTGCGGTGGATTCGTTTGGGTGAGGCTTTTGTGAATAATAATAAAGGGAA
TTCTTTTGAGTTCTGCTGGAGAAGCAGCGACTGTTTCACGGTGGACTTTGAAAAGATTTCTCTTTTGAATTTCGCTCATC
ACTCTTATCTTAGTGTTTGTGGATAAATATTTCTCATAAAGTACTTTCTCCTTTGCAGTTTCTCTAGAATCTAAAGAGGT
TATCACAACGGCTTTGCAATTTGAAAACTTTCATGTTTGGGGAGATCAAAGATGGTTTCTTTTTTATACTTTACTTGTTA
GAGAGGATTTGAAGCAGCGAATAGCTGCACCGGTCCTGTT
>AT1G01060.5 | chr1:36837-39836 REVERSE LENGTH=3000
ATTAAAATTTTACTTTTTTTAGGACTGAAAATGTGAAGATTCTAAAGACCAAAGCAGGAATGTTGAAGGTGATTGGAACT
TTGATCTGTATAAGTGGAGCTTTGTTCTTAACATTTTACAAAGGCCCACAAATATCAAACTCTCACTCTCACTCTCACGG
TGGGGCTTCCCACAACAACAACGATCAAGACAAGGCCAATAATTGGCTTCTTGGATGTCTTTATTTAACCATAGGAACAG
TGTTGCTATCTCTATGGATGTTGTTTCAAGGGACTTTAAGTATTAAGTACCCTTGCAAATACTCGAGCACTTGTCTTATG
TCAATTTTCGCGGCATTTCAATGTGCTCTCTTGAGCCTTTACAAGAGCAGAGACGTTAATGATTGGATCATAGATGATAG
ATTCGTTATCACCGTCATCATATACGCTGTAAGTTACAAACATCATATCTTTATAAATTAACTTTTTAAAAATTATAAGA
TTAGTATGTAAGAACTTAAGATATTAATGTGGGTTTTTTTATGTGGTTTTTTTTTATCATATATTATAGGGAGTGGTAGG
ACAAGCAATGACGACGGTTGCAACAACATGGGGGATTAAAAAATTAGGAGCTGTGTTCGCATCGGCGTTTTTCCCACTTA
CTCTCATTTCGGCTACTCTATTTGATTTCCTCATTTTACACACTCCTTTATACCTTGGAAGGTATCTTCTTCGATAATCT
CTATCAAATTAATTTTGTCTAGGCATAACACTAATTACAACATTAAAACTTTTGGTCTACAGTGTGATTGGATCACTAGT
GACCATAACGGGTCTCTACATGTTCTTGTGGGGGAAGAACAAAGAAACGGAATCATCAACTGCATTGTCTTCAGGAATGG
ATAACGAAGCTCAATATACTACTCCTAATAAGGATAACGACTCTAAGTCGCCCGTTTAATTTAATTATATTGTTGTTAAT
GTATGTTTCAAATAACTGTTATGTCCTAGTTAATGTTTAAGGAGAGGTAATGAGAGATAAAATTTTATAATTCCAAACAT
CAACGTAGAGATTTGTGAAATATTTAAATCCGGTTTGTTTGGTTATTTTGGAATAATTTCGGTTATTTCAATTAGATTCG
GGTAGTTCAGTTCTTCGGTTAGTAACAAAAACTGGTCTATTGTTTTTTGGTTAACCTAGAACCGAACCGAACTAACCAAA
GTTCTCGGTAACCTTTTGTAGTGGCTTCCTGACCGATGAGGCCGTCAACTTCAAAAAATATTGCAACTAAGCTCTGCTCC
AACATTAGAGTATCTATAACTATGTTAAACGCTTCTGCTTTAAGCAAAACACAGTTGTAAGCTGGAATCTAAAAAAATGA
GTGTAATGATGTTTGCTGAATTCCATAAATAAATACTACATGCTTCGGTTAAGACTTAAGAGTAATTAATGTTCCTTAAT
TTCTACAAATGTTATATAAGCAAGTTGACCAAAGTTCTCGATGATAATTTGTTGAAATTTTGTATAGGCATTGCATGATA
TTATATGAAAAGATGAAGATTTTTATACAGACGCAAGTTCCCCGAGCAGTCCAAGCTTGTCGGGTTTAATTCAACTATGT
TAATACGCAAATTTATATAGAATAGGCGTAAAAGTGAGGCCCATACAATGTCTTATTACAAGCCCAGATCCAGCATAGCC
AATACGTAGCAGTACACCATCACAGCTGGCACCGTACCCACTTGTTTAGTCGTCCAAGTTTGTACCAATAATCGTTTACA
CGTAAGCAATTGTGGACCACCACACTCACTTTTACCTACGTGAGCTTCACATTGAAGCTTCTGGCTCGTAGAGAAGCAAC
TTGAGATATACCAAAAAGTGCAGTAGACAGCCACTACAATATCACCACGTGTCGATCTGCGATGACTTCTGTTTTTTCCA
TTTATACCCTTGGTGCTGTTCCAGCCTCAAATAAACTTTTCAATTAAAATTTTTCCAAAAATTAGGGGAAAAATTGTTGT
GGCTGAGATTGCTTCTGGCTTCTCTTCTTCTTCTTCCAGTCTTCTTCAGCCTAAAACAGTCTTCCTTCTTCTTCTTCTTC
TTCTTCTTCTTCTTCTTCTTCAGTTATCTTCTTCCTTCTTCTCTCTGTTTTTTAAATTTATTTTTAGAGATTTTTTTTTG
TTTTGCTTCCGATTTGATTATTTCCGGGAACGATGACTTCTCCGGGGAGTTCCCGGTGAGATGATAAGTCAGATTGCATA
CTTGTCTCCTCCATGGCTACTCTCAAGGGTATAACAGTTTACATTATGAGCAGTTTCTAGGATTCCTATAACATACTAAG
ATCTCTGTTTGGCTGCTGAGAAACTTATAGAAGCGATTAACTAAATCTTATTAGCTCTAAAAGTTAGCATAAATGATACG
AATCTGGTGATTGATTACTGATATGAAGATTTGTGAAGGTTTTGGCTGCGGTGGATTCGTTTGGGTGAGGCTTTTGTGAA
TAATAATAAAGGGAATTCTTTTGAGTTCTGCTGGAGAAGCAGCGACTGTTTCACGGTGGACTTTGAAAAGATTTCTCTTT
TGAATTTCGCTCATCACTCTTATCTTAGTGTTTGTGGATAAATATTTCTCATAAAGTACTTTCTCCTTTGCAGTTTCTCT
AGAATCTAAAGAGGTTATCACAACGGCTTTGCAATTTGAAAACTTTCATGTTTGGGGAGATCAAAGATGGTTTCTTTTTT
ATACTTTACTTGTTAGAGAGGATTTGAAGCAGCGAATAGCTGCACCGGTCCTGTTATGGATACTAATACATCTGGAGAAG
AATTATTAGCTAAGGTACTACTACTAATGAAATAAGATTGGTGTTTTTTTGTTTGAGAGATTTGGACTGTTGTTGTGTGA
AGATTTGATTTTCTTTTGGGTTTTCAAATGTTTAGGCAAGAAAGCCATATACAATAACAAAGCAGCGAGAGCGATGGACT
GAGGATGAGCATGAGAGGTTTCTAGAAGCCTTGAGGCTTT
>AT1G01060.3 | chr1:37062-40061 REVERSE LENGTH=3000
CATCAAATTACCTTAAGTATACGTAACTGCATCCACTGAGCCCTCTTTCTAAAGCTTTTCCTGAAAAAATGTCTTTTCTT
AGCTATACGTCGCATTTTTATAAACTTTGATGGAATGATGCGGAAAATTATTAAAAAGCGACTCTATTTTGTAACGCCAG
GAAAGAAAAAAAACAAATACTTTCTACTATGATTCATATTCTCAATAACTTGTTTCAAAATAATCATTAAAATTTTACTT
TTTTTAGGACTGAAAATGTGAAGATTCTAAAGACCAAAGCAGGAATGTTGAAGGTGATTGGAACTTTGATCTGTATAAGT
GGAGCTTTGTTCTTAACATTTTACAAAGGCCCACAAATATCAAACTCTCACTCTCACTCTCACGGTGGGGCTTCCCACAA
CAACAACGATCAAGACAAGGCCAATAATTGGCTTCTTGGATGTCTTTATTTAACCATAGGAACAGTGTTGCTATCTCTAT
GGATGTTGTTTCAAGGGACTTTAAGTATTAAGTACCCTTGCAAATACTCGAGCACTTGTCTTATGTCAATTTTCGCGGCA
TTTCAATGTGCTCTCTTGAGCCTTTACAAGAGCAGAGACGTTAATGATTGGATCATAGATGATAGATTCGTTATCACCGT
CATCATATACGCTGTAAGTTACAAACATCATATCTTTATAAATTAACTTTTTAAAAATTATAAGATTAGTATGTAAGAAC
TTAAGATATTAATGTGGGTTTTTTTATGTGGTTTTTTTTTATCATATATTATAGGGAGTGGTAGGACAAGCAATGACGAC
GGTTGCAACAACATGGGGGATTAAAAAATTAGGAGCTGTGTTCGCATCGGCGTTTTTCCCACTTACTCTCATTTCGGCTA
CTCTATTTGATTTCCTCATTTTACACACTCCTTTATACCTTGGAAGGTATCTTCTTCGATAATCTCTATCAAATTAATTT
TGTCTAGGCATAACACTAATTACAACATTAAAACTTTTGGTCTACAGTGTGATTGGATCACTAGTGACCATAACGGGTCT
CTACATGTTCTTGTGGGGGAAGAACAAAGAAACGGAATCATCAACTGCATTGTCTTCAGGAATGGATAACGAAGCTCAAT
ATACTACTCCTAATAAGGATAACGACTCTAAGTCGCCCGTTTAATTTAATTATATTGTTGTTAATGTATGTTTCAAATAA
CTGTTATGTCCTAGTTAATGTTTAAGGAGAGGTAATGAGAGATAAAATTTTATAATTCCAAACATCAACGTAGAGATTTG
TGAAATATTTAAATCCGGTTTGTTTGGTTATTTTGGAATAATTTCGGTTATTTCAATTAGATTCGGGTAGTTCAGTTCTT
CGGTTAGTAACAAAAACTGGTCTATTGTTTTTTGGTTAACCTAGAACCGAACCGAACTAACCAAAGTTCTCGGTAACCTT
TTGTAGTGGCTTCCTGACCGATGAGGCCGTCAACTTCAAAAAATATTGCAACTAAGCTCTGCTCCAACATTAGAGTATCT
ATAACTATGTTAAACGCTTCTGCTTTAAGCAAAACACAGTTGTAAGCTGGAATCTAAAAAAATGAGTGTAATGATGTTTG
CTGAATTCCATAAATAAATACTACATGCTTCGGTTAAGACTTAAGAGTAATTAATGTTCCTTAATTTCTACAAATGTTAT
ATAAGCAAGTTGACCAAAGTTCTCGATGATAATTTGTTGAAATTTTGTATAGGCATTGCATGATATTATATGAAAAGATG
AAGATTTTTATACAGACGCAAGTTCCCCGAGCAGTCCAAGCTTGTCGGGTTTAATTCAACTATGTTAATACGCAAATTTA
TATAGAATAGGCGTAAAAGTGAGGCCCATACAATGTCTTATTACAAGCCCAGATCCAGCATAGCCAATACGTAGCAGTAC
ACCATCACAGCTGGCACCGTACCCACTTGTTTAGTCGTCCAAGTTTGTACCAATAATCGTTTACACGTAAGCAATTGTGG
ACCACCACACTCACTTTTACCTACGTGAGCTTCACATTGAAGCTTCTGGCTCGTAGAGAAGCAACTTGAGATATACCAAA
AAGTGCAGTAGACAGCCACTACAATATCACCACGTGTCGATCTGCGATGACTTCTGTTTTTTCCATTTATACCCTTGGTG
CTGTTCCAGCCTCAAATAAACTTTTCAATTAAAATTTTTCCAAAAATTAGGGGAAAAATTGTTGTGGCTGAGATTGCTTC
TGGCTTCTCTTCTTCTTCTTCCAGTCTTCTTCAGCCTAAAACAGTCTTCCTTCTTCTTCTTCTTCTTCTTCTTCTTCTTC
TTCTTCAGTTATCTTCTTCCTTCTTCTCTCTGTTTTTTAAATTTATTTTTAGAGATTTTTTTTTGTTTTGCTTCCGATTT
GATTATTTCCGGGAACGATGACTTCTCCGGGGAGTTCCCGGTGAGATGATAAGTCAGATTGCATACTTGTCTCCTCCATG
GCTACTCTCAAGGGTATAACAGTTTACATTATGAGCAGTTTCTAGGATTCCTATAACATACTAAGATCTCTGTTTGGCTG
CTGAGAAACTTATAGAAGCGATTAACTAAATCTTATTAGCTCTAAAAGTTAGCATAAATGATACGAATCTGGTGATTGAT
TACTGATATGAAGATTTGTGAAGGTTTTGGCTGCGGTGGATTCGTTTGGGTGAGGCTTTTGTGAATAATAATAAAGGGAA
TTCTTTTGAGTTCTGCTGGAGAAGCAGCGACTGTTTCACGGTGGACTTTGAAAAGATTTCTCTTTTGAATTTCGCTCATC
ACTCTTATCTTAGTGTTTGTGGATAAATATTTCTCATAAAGTACTTTCTCCTTTGCAGTTTCTCTAGAATCTAAAGAGGT
TATCACAACGGCTTTGCAATTTGAAAACTTTCATGTTTGGGGAGATCAAAGATGGTTTCTTTTTTATACTTTACTTGTTA
GAGAGGATTTGAAGCAGCGAATAGCTGCACCGGTCCTGTT
>AT1G01070.1 | chr1:40878-43877 REVERSE LENGTH=3000
TTTAATTTACCTTTTCTCCCTAAATCCTTTTTCCTCTAGTAAATTAGAATAAACTAAACAGTAATTATCTCTTTCCCTAC
ATCTATGTTGAAAATAAGAAGAGAAAGTTTCGATGTTGCGCGGAGTTTTGCAGGAAACACATGCATGTCTCTTCTTATTG
ATCCAAAATTTAAATTAAAAACAGAAAGCAAAATTAGAACTATAATGGAGATCAAGATTTACCAAGTTACTCAACCTTTA
TTCAGGCTGGAAGTATATATAACCCACAAAATTCTTAAGAAAGTTTTTGAATTTTGTTTAACCTAAAATTAATAACTTAC
TTGGTGGATGAAGAATCAATCATATGCTAAGAATTTCCGCGAGAGATGTAAACCTTTTTTTAATTATGTGAAGTTTTATG
CTGTGATATAGAATCCGTGAGTAATGTTGTACTATAGTTTAGTGTTTTGAACTTTTGATCCATCCATTTATTTAAGATTA
AAATATAAAAAAGAAAATCAAAGAATTTTAGTGGTAATTATTATCATAATCTGTTAGTATTCAATAAATTTTGTAATTTC
AGTCCTCACATCAAATATAATAGTATACACATTTCTTTGCGATATTAGTGGCCACAAAATTCCCAATTATGCTCGAAGAT
AGAAGTTATAAATTAGAAAACTTAGTGAGGTACATGTCGACCCACACTATATATTCTTAACTTTTTTAAAAACGTTATTC
TTGTCTCGTTACTTTCAATTGCTTTTCTGCTCCCTCCAACTATTTTTAGTGGGTTTGTTCGATATTATGTTCAAAAATTC
TCTTCTTTTCCTTAAAAACATGTCGTGAAAAAAAAACACAAACATTTAGTTTCCGACTGAGTTTTCATTTGCCAAAGTTG
TATAGCTAGCGCTTGTTTAGTGCTTGGTGTTAAGAAAAGCAACATGAGGTAAATGGAGGATGATTTCTGTGCCTTAACAC
CTAAACCATTTAATCGTTTAGACAACATTAGGTTGTTTAAAAAAAAAAACTATTAAGTTGTTCATGCATGTATAAGATAA
AATTATTATATATTGATGCATTTAATGAGTTAAATAATTTATAAACAATGTAATAAATTACATTTTATAAGTTGTAAGAA
AGATCAATAGTTGTAGCTAGTTGGTAAGAAAAAATATTCTGTTAATTTAACAAGTACAAATTTGCTCGATTTATAGTTTT
GTAATATCAGGAAAACAAAATTTCAACTTCAAGTTCTATATTTTCAGTGTTCTAAATCCAAACTATATTTGAAGGAGTAA
ACTAACATTAGTTTTAACTTCAAAAAGATACTTGTCTAGATAGAAAAAAACGTTTAGACTTCTTAGAGCATCATTATCAA
TAGGTTGTTAACAATATCATAAGAACTATTAAAATATTATATTAAACAAAATAAGAATAAAAAAAAATAAAAAAGTGTGC
TTGAGATGAAAAATGGCTCTTAGCTAAGAGTTTTCTTCCTTATTCTCTTCTTTTGTAAGAGCCTTTCTAATATTTAAACA
TTATGTTATATATCAAAATTGTTTAGAACTACATGTAAGAGTCCATTGATAAAGATGGTCTTAGCCCACTTAAAGTAACT
CATGAACATAGAGAAAATCAGTCTAACTTCTAAAATCAAGACGTGTATGAAAGGCTTAGACACTTGTTTCTGAAAAATTA
TGTCAAACCAACTCTGAAGCCATGCATAAGTAGGCATATCCCAAATTAATTCCACTTTCACGACCACTCATGCACTCGAA
CTCAGATAGCAATACCAACTCCTTTTTGTCTTTTCCTTCTTTTTTTCGTATCACAAAAGTTTTGTCAAGTTCAATCTAGA
TAGATTGCGATCAATCTTATCAATGGAAATAGTAATGTTTCTTCTTTTAGTTTTTTTTTTACCACCCACATGTTAAAATT
AAGGGTCAATTTGCAAGATGATTATAAAGAGACATAATCTGCAAAGAATACGCAATATAATATTAGTAAATGAGTGGCAA
TTTCTCATTCGTGTTTGATTTAAAAGACAAATAGACCGCAACTTAGAATTTTCTGTTAACCTTAACAGAAAATGATATTT
GTAATATATATGACTTGTCGTGATAGAATTCACAACCTTTTTTTTTTTCCTTTACTAACACTTTTATTTTGATTTCTATT
TTAAATTCGAGTCGTATATTACGATAATATATAATAAAAGTTCTAAAAATTTTCCTTAATATATTATCATTTACATAACA
CCAATAATCATTTTTTCAGTAAAACCACTAATAAAAAAACTTGTCTTATGGGGTTAAGGGAGTTTAATTGATATATATAT
ATATATTTACAACTTTACTATAGCATTTGAAATAATTTAAAACTCCGTAATTATTTTTGAGCTTTGATTTGTCTACGGCA
CTGAAGGCGGTGAAAAAAATTATGGTAAAGGCCAAATTTGCCGGACAAAACGAAATTTACATACTGTGCTGTGGAATCAA
AAAAAGAAGAAAATATATATATATATATATATATATAACAGGTTGTGGGAACATTAATCTATGCCAAGTTAACGAATTCG
TAATTCACCAAAAAAAAAAGTTAACGAATTCGTTAGATTAAAATCAAATGCTTCGGCGTGGTAATGTACCTATGTAATTT
CCTTAGAATCTTGCAAAGAGTATTTGGATATATGATGAATATAGTAATATGTTATGCTATTTTAAACGTTTGAAAATCCT
ATTGTACACATAAAAAATTAAAGGGTGTAGTATGAAGTGCTTGATTAACTTTTCATTAAAACAAATGCATATGCTGTAGT
AAGATTTTAGATAAGTAGTTCAGGAGAATAAAAATATAGGTTAACGTTAACGTCAAAGCTAAGTAAGTCCAAAGTGGAAC
AACACATACACACTTTTCTTATAAATATGGGAAGCTTTGTGGTTGCCAAACTCAAAGCACATTGGGGCTTATCTCTCTCT
AAGTAATACACACAAAAATAACTCACATATAGAGAGAGAT
>AT1G01070.2 | chr1:40598-43597 REVERSE LENGTH=3000
AAGTTTTTGAATTTTGTTTAACCTAAAATTAATAACTTACTTGGTGGATGAAGAATCAATCATATGCTAAGAATTTCCGC
GAGAGATGTAAACCTTTTTTTAATTATGTGAAGTTTTATGCTGTGATATAGAATCCGTGAGTAATGTTGTACTATAGTTT
AGTGTTTTGAACTTTTGATCCATCCATTTATTTAAGATTAAAATATAAAAAAGAAAATCAAAGAATTTTAGTGGTAATTA
TTATCATAATCTGTTAGTATTCAATAAATTTTGTAATTTCAGTCCTCACATCAAATATAATAGTATACACATTTCTTTGC
GATATTAGTGGCCACAAAATTCCCAATTATGCTCGAAGATAGAAGTTATAAATTAGAAAACTTAGTGAGGTACATGTCGA
CCCACACTATATATTCTTAACTTTTTTAAAAACGTTATTCTTGTCTCGTTACTTTCAATTGCTTTTCTGCTCCCTCCAAC
TATTTTTAGTGGGTTTGTTCGATATTATGTTCAAAAATTCTCTTCTTTTCCTTAAAAACATGTCGTGAAAAAAAAACACA
AACATTTAGTTTCCGACTGAGTTTTCATTTGCCAAAGTTGTATAGCTAGCGCTTGTTTAGTGCTTGGTGTTAAGAAAAGC
AACATGAGGTAAATGGAGGATGATTTCTGTGCCTTAACACCTAAACCATTTAATCGTTTAGACAACATTAGGTTGTTTAA
AAAAAAAAACTATTAAGTTGTTCATGCATGTATAAGATAAAATTATTATATATTGATGCATTTAATGAGTTAAATAATTT
ATAAACAATGTAATAAATTACATTTTATAAGTTGTAAGAAAGATCAATAGTTGTAGCTAGTTGGTAAGAAAAAATATTCT
GTTAATTTAACAAGTACAAATTTGCTCGATTTATAGTTTTGTAATATCAGGAAAACAAAATTTCAACTTCAAGTTCTATA
TTTTCAGTGTTCTAAATCCAAACTATATTTGAAGGAGTAAACTAACATTAGTTTTAACTTCAAAAAGATACTTGTCTAGA
TAGAAAAAAACGTTTAGACTTCTTAGAGCATCATTATCAATAGGTTGTTAACAATATCATAAGAACTATTAAAATATTAT
ATTAAACAAAATAAGAATAAAAAAAAATAAAAAAGTGTGCTTGAGATGAAAAATGGCTCTTAGCTAAGAGTTTTCTTCCT
TATTCTCTTCTTTTGTAAGAGCCTTTCTAATATTTAAACATTATGTTATATATCAAAATTGTTTAGAACTACATGTAAGA
GTCCATTGATAAAGATGGTCTTAGCCCACTTAAAGTAACTCATGAACATAGAGAAAATCAGTCTAACTTCTAAAATCAAG
ACGTGTATGAAAGGCTTAGACACTTGTTTCTGAAAAATTATGTCAAACCAACTCTGAAGCCATGCATAAGTAGGCATATC
CCAAATTAATTCCACTTTCACGACCACTCATGCACTCGAACTCAGATAGCAATACCAACTCCTTTTTGTCTTTTCCTTCT
TTTTTTCGTATCACAAAAGTTTTGTCAAGTTCAATCTAGATAGATTGCGATCAATCTTATCAATGGAAATAGTAATGTTT
CTTCTTTTAGTTTTTTTTTTACCACCCACATGTTAAAATTAAGGGTCAATTTGCAAGATGATTATAAAGAGACATAATCT
GCAAAGAATACGCAATATAATATTAGTAAATGAGTGGCAATTTCTCATTCGTGTTTGATTTAAAAGACAAATAGACCGCA
ACTTAGAATTTTCTGTTAACCTTAACAGAAAATGATATTTGTAATATATATGACTTGTCGTGATAGAATTCACAACCTTT
TTTTTTTTCCTTTACTAACACTTTTATTTTGATTTCTATTTTAAATTCGAGTCGTATATTACGATAATATATAATAAAAG
TTCTAAAAATTTTCCTTAATATATTATCATTTACATAACACCAATAATCATTTTTTCAGTAAAACCACTAATAAAAAAAC
TTGTCTTATGGGGTTAAGGGAGTTTAATTGATATATATATATATATTTACAACTTTACTATAGCATTTGAAATAATTTAA
AACTCCGTAATTATTTTTGAGCTTTGATTTGTCTACGGCACTGAAGGCGGTGAAAAAAATTATGGTAAAGGCCAAATTTG
CCGGACAAAACGAAATTTACATACTGTGCTGTGGAATCAAAAAAAGAAGAAAATATATATATATATATATATATATAACA
GGTTGTGGGAACATTAATCTATGCCAAGTTAACGAATTCGTAATTCACCAAAAAAAAAAGTTAACGAATTCGTTAGATTA
AAATCAAATGCTTCGGCGTGGTAATGTACCTATGTAATTTCCTTAGAATCTTGCAAAGAGTATTTGGATATATGATGAAT
ATAGTAATATGTTATGCTATTTTAAACGTTTGAAAATCCTATTGTACACATAAAAAATTAAAGGGTGTAGTATGAAGTGC
TTGATTAACTTTTCATTAAAACAAATGCATATGCTGTAGTAAGATTTTAGATAAGTAGTTCAGGAGAATAAAAATATAGG
TTAACGTTAACGTCAAAGCTAAGTAAGTCCAAAGTGGAACAACACATACACACTTTTCTTATAAATATGGGAAGCTTTGT
GGTTGCCAAACTCAAAGCACATTGGGGCTTATCTCTCTCTAAGTAATACACACAAAAATAACTCACATATAGAGAGAGAT
ATGGCTGGAGATATGCAAGGAGTGAGAGTAGTAGAAAAATATTCACCGGTCATAGTGATGGTGATGTCAAATGTAGCGAT
GGGTTCGGTGAATGCACTTGTGAAGAAAGCTCTTGATGTTGGTGTGAACCATATGGTCATTGGTGCTTATCGAATGGCTA
TTTCCGCTTTAATTTTGGTTCCCTTTGCCTATGTCTTGGAAAGGTTTGATATGTTGATCGAAATAGGAGATAGTGAAAAT
TCTGTATTCTAACATGCAAGTAGAAATTTAGAAGCCACGA
>AT1G01080.2 | chr1:46790-49789 REVERSE LENGTH=3000
GAAAACCAAAAAATGTTGTTTAGAGGATTAAATATGTTTCATAATAATTTAGTAGTAACGGTAGGAATTAGGTTTTAAAT
TCAATTTTCTTTCTTTTAGAGTCAAAAGTAGTTGCATCTATAGCTCTACCTGATAACAAAAGATTTATGGGATTATATAC
AAATCTTAAAGAAAACGGATCTATTCTTAAAACTCAATTGAAAAGCCATATTTCTAAATGGTTAGAATTTTATGGTTATT
CACCTGAATTTGTTCAGATCATTTTGTTAATTTGATGATTCCACTATTGATTAACCAATTCGAGTTAAAGAAGAAAATAA
ATTATGTTGAGCATACTTAACAAGGATTATATTTGTAGATCGGATCTTGAAATTAAGAGATGAAATGAAAAGAAAGAAAA
AAACATTGGTGTTAACGAAGAAGGGTGGGTCCAAAATTGATTAAATATTTTTCGAACAAACAAATAAAAATATATATAAG
TATTTAGAGCCGGGATCGTCTGCCTCCTCTGCCTCTCATCTCTTGTTCTCTCCGCCCATCTCTGCTCTCTTTTATTTTCC
CAGAAAGTTTTTTTTTTTTTTTTCCGAATTCCGTTAATCTCATTGGGGTTTCCATTGATAGCAATGGCGACGGCTTTCGC
TCCCACTAAGCTCACTGCCACGGTTCCTCTGCATGGATCCCATGAGAATCGTCTCTTGCTCCCGATCCGATTGGCTCCTC
CTTCTTCTTTCCTCGGATCCACCCGTTCCCTCTCCCTTCGCAGACTCAATCACTCCAACGCCACCCGTCGATCTCCCGTC
GTCTCTGTCCAGGAAGTTGTCAAGGAGAAGCAATCCACCAATAATACCAGCCTGGTACGCTTCCTCTCCTCGTCTCCTTC
TTTTGGAATTTTACAAGTTGTGAGATTTGTTGTATTGATTTAAGTAATTTGAAATAGTTGATAACCAAAGAGGAAGGATT
GGAGTTGTATGAAGATATGATACTAGGTAGATCTTTCGAAGACATGTGTGCTCAAATGTATTACCGAGGCAAGATGTTTG
GTTTTGTTCACTTGTACAATGGCCAAGAGGCTGTTTCTACTGGCTTTATCAAGCTCCTTACCAAGTCTGACTCTGTCGTT
AGTACCTACCGTGACCATGTCCATGCCCTCAGCAAAGGTGTCTCTGCTCGTGCTGTTATGAGCGAGCTCTTCGGCAAGGT
TACTGGATGCTGCAGAGGCCAAGGTGGATCCATGCACATGTTCTCCAAAGAACACAACATGCTTGGTGGCTTTGCTTTTA
TTGGTGAAGGCATTCCTGTCGCCACTGGTGCTGCCTTTAGCTCCAAGTACAGGAGGGAAGTCTTGAAACAGGATTGTGAT
GATGTCACTGTCGCCTTTTTCGGAGATGGAACTTGTAACAACGGACAGTTCTTCGAGTGTCTCAACATGGCTGCTCTCTA
TAAACTGCCTATTATCTTTGTTGTCGAGAATAACTTGTGGGCCATTGGGATGTCTCACTTGAGAGCCACTTCTGACCCCG
AGATTTGGAAGAAAGGTCCTGCATTTGGGATGCCTGGTGTTCATGTTGACGGTATGGATGTCTTGAAGGTCAGGGAAGTC
GCTAAAGAAGCTGTCACTAGAGCTAGAAGAGGAGAAGGTCCAACCTTGGTTGAATGTGAGACTTATAGATTCAGAGGACA
CTCCTTGGCTGATCCCGATGAGCTCCGTGATGCTGGTAAATATCGACTTCCTTCTGCTTCTTGATGCTTGTACTGATTAT
CTAAGGGTTGAAACAACCTTCTCTTTAATTTGAATTTTTTTTTGCAGCTGAGAAAGCCAAATACGCGGCTAGAGACCCAA
TCGCAGCATTGAAGAAGTATTTGATAGAGAACAAGCTTGCAAAGGAAGCAGAGCTAAAGTCAATAGAGAAAAAGATAGAC
GAGTTGGTGGAGGAAGCGGTTGAGTTTGCAGACGCTAGTCCACAGCCCGGTCGCAGTCAGTTGCTAGAGAATGTGTTTGC
TGATCCAAAAGGATTTGGAATTGGACCTGATGGACGGTACAGATGTGAGGACCCCAAGTTTACCGAAGGCACAGCTCAAG
TCTGAGAAGACAAGTTTAACCATAAGCTGTCTACTGTCTCTTCGATGTTTCTATATATCTTATTAAGTTAAATGCTACAG
AGAATCAGTTTGAATCATTTGCACTTTTTGCTTTTTGTTTGGTGTTACTAAACTATCACAAGGTTCTTCTTGTAGTTCGT
TGGGTTTTCATTGGTTACCACTTACCAGAGAATTGTATTTTTTTTTTTAAAGATAATTATTTTGCAACCTCGGGTGATTA
CACTCTAAACAAGATGGGCTCTGCAACAGGAGCCAGTACCACCAATTACACACAATCTCGTATAAGAACAATACATGCCA
ATACAGCTTCCACAGCACAGAAAACTCTTTTCCTCTTTGCTTCATCTCTGCATAGCTTGCTTATAATATAGCTTTAAACC
TCAAGATTTGCAGACTTCTTCATAGTAAGATCAAAGAAGACAGTGTTGTGGTTTGCATAACGATCATTTGGGTCAAAATA
TAGCTTCAAACCTCTGAGGGAGTTCAAACATAGCAGATTCTATCACTACCACCTTCCCTCAGAGCCAAGGAGTTGTAGAT
GTAGTGGTCAGAATGAAGATTGAGGATGAATGGGCCATTAGACAAGATTGCACTGGTTCTAATTTCATGGCTCCTACTTT
CTTTGTAATTAAAGTGTTTGGTAAAGGGAATAAGAGACTTGAAGAAATGAAAATGTTTGAATAATTTTTTATTTTTTGAT
TTATAACTTTGGGCCTTTTGTTTATTTCATGAAAAACAAAACCTGCTACGCGAAAGAGAGTGTCTCATCTGACGTAGCGA
ATACCGAGCAGGATTGTAACGGGTTAAATGACCCGACCCGATTTGTTCTATTAATTTCTATTTCATTTCTTTTTTTTTTA
ATCATTCTTCTCAAATAATTTACTTTCTGGTCCTTCGATA
>AT1G01080.1 | chr1:46790-49789 REVERSE LENGTH=3000
GAAAACCAAAAAATGTTGTTTAGAGGATTAAATATGTTTCATAATAATTTAGTAGTAACGGTAGGAATTAGGTTTTAAAT
TCAATTTTCTTTCTTTTAGAGTCAAAAGTAGTTGCATCTATAGCTCTACCTGATAACAAAAGATTTATGGGATTATATAC
AAATCTTAAAGAAAACGGATCTATTCTTAAAACTCAATTGAAAAGCCATATTTCTAAATGGTTAGAATTTTATGGTTATT
CACCTGAATTTGTTCAGATCATTTTGTTAATTTGATGATTCCACTATTGATTAACCAATTCGAGTTAAAGAAGAAAATAA
ATTATGTTGAGCATACTTAACAAGGATTATATTTGTAGATCGGATCTTGAAATTAAGAGATGAAATGAAAAGAAAGAAAA
AAACATTGGTGTTAACGAAGAAGGGTGGGTCCAAAATTGATTAAATATTTTTCGAACAAACAAATAAAAATATATATAAG
TATTTAGAGCCGGGATCGTCTGCCTCCTCTGCCTCTCATCTCTTGTTCTCTCCGCCCATCTCTGCTCTCTTTTATTTTCC
CAGAAAGTTTTTTTTTTTTTTTTCCGAATTCCGTTAATCTCATTGGGGTTTCCATTGATAGCAATGGCGACGGCTTTCGC
TCCCACTAAGCTCACTGCCACGGTTCCTCTGCATGGATCCCATGAGAATCGTCTCTTGCTCCCGATCCGATTGGCTCCTC
CTTCTTCTTTCCTCGGATCCACCCGTTCCCTCTCCCTTCGCAGACTCAATCACTCCAACGCCACCCGTCGATCTCCCGTC
GTCTCTGTCCAGGAAGTTGTCAAGGAGAAGCAATCCACCAATAATACCAGCCTGGTACGCTTCCTCTCCTCGTCTCCTTC
TTTTGGAATTTTACAAGTTGTGAGATTTGTTGTATTGATTTAAGTAATTTGAAATAGTTGATAACCAAAGAGGAAGGATT
GGAGTTGTATGAAGATATGATACTAGGTAGATCTTTCGAAGACATGTGTGCTCAAATGTATTACCGAGGCAAGATGTTTG
GTTTTGTTCACTTGTACAATGGCCAAGAGGCTGTTTCTACTGGCTTTATCAAGCTCCTTACCAAGTCTGACTCTGTCGTT
AGTACCTACCGTGACCATGTCCATGCCCTCAGCAAAGGTGTCTCTGCTCGTGCTGTTATGAGCGAGCTCTTCGGCAAGGT
TACTGGATGCTGCAGAGGCCAAGGTGGATCCATGCACATGTTCTCCAAAGAACACAACATGCTTGGTGGCTTTGCTTTTA
TTGGTGAAGGCATTCCTGTCGCCACTGGTGCTGCCTTTAGCTCCAAGTACAGGAGGGAAGTCTTGAAACAGGATTGTGAT
GATGTCACTGTCGCCTTTTTCGGAGATGGAACTTGTAACAACGGACAGTTCTTCGAGTGTCTCAACATGGCTGCTCTCTA
TAAACTGCCTATTATCTTTGTTGTCGAGAATAACTTGTGGGCCATTGGGATGTCTCACTTGAGAGCCACTTCTGACCCCG
AGATTTGGAAGAAAGGTCCTGCATTTGGGATGCCTGGTGTTCATGTTGACGGTATGGATGTCTTGAAGGTCAGGGAAGTC
GCTAAAGAAGCTGTCACTAGAGCTAGAAGAGGAGAAGGTCCAACCTTGGTTGAATGTGAGACTTATAGATTCAGAGGACA
CTCCTTGGCTGATCCCGATGAGCTCCGTGATGCTGGTAAATATCGACTTCCTTCTGCTTCTTGATGCTTGTACTGATTAT
CTAAGGGTTGAAACAACCTTCTCTTTAATTTGAATTTTTTTTTGCAGCTGAGAAAGCCAAATACGCGGCTAGAGACCCAA
TCGCAGCATTGAAGAAGTATTTGATAGAGAACAAGCTTGCAAAGGAAGCAGAGCTAAAGTCAATAGAGAAAAAGATAGAC
GAGTTGGTGGAGGAAGCGGTTGAGTTTGCAGACGCTAGTCCACAGCCCGGTCGCAGTCAGTTGCTAGAGAATGTGTTTGC
TGATCCAAAAGGATTTGGAATTGGACCTGATGGACGGTACAGATGTGAGGACCCCAAGTTTACCGAAGGCACAGCTCAAG
TCTGAGAAGACAAGTTTAACCATAAGCTGTCTACTGTCTCTTCGATGTTTCTATATATCTTATTAAGTTAAATGCTACAG
AGAATCAGTTTGAATCATTTGCACTTTTTGCTTTTTGTTTGGTGTTACTAAACTATCACAAGGTTCTTCTTGTAGTTCGT
TGGGTTTTCATTGGTTACCACTTACCAGAGAATTGTATTTTTTTTTTTAAAGATAATTATTTTGCAACCTCGGGTGATTA
CACTCTAAACAAGATGGGCTCTGCAACAGGAGCCAGTACCACCAATTACACACAATCTCGTATAAGAACAATACATGCCA
ATACAGCTTCCACAGCACAGAAAACTCTTTTCCTCTTTGCTTCATCTCTGCATAGCTTGCTTATAATATAGCTTTAAACC
TCAAGATTTGCAGACTTCTTCATAGTAAGATCAAAGAAGACAGTGTTGTGGTTTGCATAACGATCATTTGGGTCAAAATA
TAGCTTCAAACCTCTGAGGGAGTTCAAACATAGCAGATTCTATCACTACCACCTTCCCTCAGAGCCAAGGAGTTGTAGAT
GTAGTGGTCAGAATGAAGATTGAGGATGAATGGGCCATTAGACAAGATTGCACTGGTTCTAATTTCATGGCTCCTACTTT
CTTTGTAATTAAAGTGTTTGGTAAAGGGAATAAGAGACTTGAAGAAATGAAAATGTTTGAATAATTTTTTATTTTTTGAT
TTATAACTTTGGGCCTTTTGTTTATTTCATGAAAAACAAAACCTGCTACGCGAAAGAGAGTGTCTCATCTGACGTAGCGA
ATACCGAGCAGGATTGTAACGGGTTAAATGACCCGACCCGATTTGTTCTATTAATTTCTATTTCATTTCTTTTTTTTTTA
ATCATTCTTCTCAAATAATTTACTTTCTGGTCCTTCGATA
>AT1G01080.3 | chr1:46790-49789 REVERSE LENGTH=3000
GAAAACCAAAAAATGTTGTTTAGAGGATTAAATATGTTTCATAATAATTTAGTAGTAACGGTAGGAATTAGGTTTTAAAT
TCAATTTTCTTTCTTTTAGAGTCAAAAGTAGTTGCATCTATAGCTCTACCTGATAACAAAAGATTTATGGGATTATATAC
AAATCTTAAAGAAAACGGATCTATTCTTAAAACTCAATTGAAAAGCCATATTTCTAAATGGTTAGAATTTTATGGTTATT
CACCTGAATTTGTTCAGATCATTTTGTTAATTTGATGATTCCACTATTGATTAACCAATTCGAGTTAAAGAAGAAAATAA
ATTATGTTGAGCATACTTAACAAGGATTATATTTGTAGATCGGATCTTGAAATTAAGAGATGAAATGAAAAGAAAGAAAA
AAACATTGGTGTTAACGAAGAAGGGTGGGTCCAAAATTGATTAAATATTTTTCGAACAAACAAATAAAAATATATATAAG
TATTTAGAGCCGGGATCGTCTGCCTCCTCTGCCTCTCATCTCTTGTTCTCTCCGCCCATCTCTGCTCTCTTTTATTTTCC
CAGAAAGTTTTTTTTTTTTTTTTCCGAATTCCGTTAATCTCATTGGGGTTTCCATTGATAGCAATGGCGACGGCTTTCGC
TCCCACTAAGCTCACTGCCACGGTTCCTCTGCATGGATCCCATGAGAATCGTCTCTTGCTCCCGATCCGATTGGCTCCTC
CTTCTTCTTTCCTCGGATCCACCCGTTCCCTCTCCCTTCGCAGACTCAATCACTCCAACGCCACCCGTCGATCTCCCGTC
GTCTCTGTCCAGGAAGTTGTCAAGGAGAAGCAATCCACCAATAATACCAGCCTGGTACGCTTCCTCTCCTCGTCTCCTTC
TTTTGGAATTTTACAAGTTGTGAGATTTGTTGTATTGATTTAAGTAATTTGAAATAGTTGATAACCAAAGAGGAAGGATT
GGAGTTGTATGAAGATATGATACTAGGTAGATCTTTCGAAGACATGTGTGCTCAAATGTATTACCGAGGCAAGATGTTTG
GTTTTGTTCACTTGTACAATGGCCAAGAGGCTGTTTCTACTGGCTTTATCAAGCTCCTTACCAAGTCTGACTCTGTCGTT
AGTACCTACCGTGACCATGTCCATGCCCTCAGCAAAGGTGTCTCTGCTCGTGCTGTTATGAGCGAGCTCTTCGGCAAGGT
TACTGGATGCTGCAGAGGCCAAGGTGGATCCATGCACATGTTCTCCAAAGAACACAACATGCTTGGTGGCTTTGCTTTTA
TTGGTGAAGGCATTCCTGTCGCCACTGGTGCTGCCTTTAGCTCCAAGTACAGGAGGGAAGTCTTGAAACAGGATTGTGAT
GATGTCACTGTCGCCTTTTTCGGAGATGGAACTTGTAACAACGGACAGTTCTTCGAGTGTCTCAACATGGCTGCTCTCTA
TAAACTGCCTATTATCTTTGTTGTCGAGAATAACTTGTGGGCCATTGGGATGTCTCACTTGAGAGCCACTTCTGACCCCG
AGATTTGGAAGAAAGGTCCTGCATTTGGGATGCCTGGTGTTCATGTTGACGGTATGGATGTCTTGAAGGTCAGGGAAGTC
GCTAAAGAAGCTGTCACTAGAGCTAGAAGAGGAGAAGGTCCAACCTTGGTTGAATGTGAGACTTATAGATTCAGAGGACA
CTCCTTGGCTGATCCCGATGAGCTCCGTGATGCTGGTAAATATCGACTTCCTTCTGCTTCTTGATGCTTGTACTGATTAT
CTAAGGGTTGAAACAACCTTCTCTTTAATTTGAATTTTTTTTTGCAGCTGAGAAAGCCAAATACGCGGCTAGAGACCCAA
TCGCAGCATTGAAGAAGTATTTGATAGAGAACAAGCTTGCAAAGGAAGCAGAGCTAAAGTCAATAGAGAAAAAGATAGAC
GAGTTGGTGGAGGAAGCGGTTGAGTTTGCAGACGCTAGTCCACAGCCCGGTCGCAGTCAGTTGCTAGAGAATGTGTTTGC
TGATCCAAAAGGATTTGGAATTGGACCTGATGGACGGTACAGATGTGAGGACCCCAAGTTTACCGAAGGCACAGCTCAAG
TCTGAGAAGACAAGTTTAACCATAAGCTGTCTACTGTCTCTTCGATGTTTCTATATATCTTATTAAGTTAAATGCTACAG
AGAATCAGTTTGAATCATTTGCACTTTTTGCTTTTTGTTTGGTGTTACTAAACTATCACAAGGTTCTTCTTGTAGTTCGT
TGGGTTTTCATTGGTTACCACTTACCAGAGAATTGTATTTTTTTTTTTAAAGATAATTATTTTGCAACCTCGGGTGATTA
CACTCTAAACAAGATGGGCTCTGCAACAGGAGCCAGTACCACCAATTACACACAATCTCGTATAAGAACAATACATGCCA
ATACAGCTTCCACAGCACAGAAAACTCTTTTCCTCTTTGCTTCATCTCTGCATAGCTTGCTTATAATATAGCTTTAAACC
TCAAGATTTGCAGACTTCTTCATAGTAAGATCAAAGAAGACAGTGTTGTGGTTTGCATAACGATCATTTGGGTCAAAATA
TAGCTTCAAACCTCTGAGGGAGTTCAAACATAGCAGATTCTATCACTACCACCTTCCCTCAGAGCCAAGGAGTTGTAGAT
GTAGTGGTCAGAATGAAGATTGAGGATGAATGGGCCATTAGACAAGATTGCACTGGTTCTAATTTCATGGCTCCTACTTT
CTTTGTAATTAAAGTGTTTGGTAAAGGGAATAAGAGACTTGAAGAAATGAAAATGTTTGAATAATTTTTTATTTTTTGAT
TTATAACTTTGGGCCTTTTGTTTATTTCATGAAAAACAAAACCTGCTACGCGAAAGAGAGTGTCTCATCTGACGTAGCGA
ATACCGAGCAGGATTGTAACGGGTTAAATGACCCGACCCGATTTGTTCTATTAATTTCTATTTCATTTCTTTTTTTTTTA
ATCATTCTTCTCAAATAATTTACTTTCTGGTCCTTCGATA
>AT1G01090.1 | chr1:49167-52166 REVERSE LENGTH=3000
GTGAAGTTGAGATTTAGGTATTTAGCTGTAGATTTTTTTTTCAGAAATAAGGAGTGAGAGAGAAACAGAAAGTACAGATA
ACCTTTGGTTGCTTTGTAAGAAGTTGCTCTGAGTCTGACCACCTCTTTTACTGCAACCACGACACCAATAACTGTGTTTC
TTTCTCTTTAATAAATTTTATCTTTTCACCAAATACATAGTATTATTAATTTATTTTGTTGGCATCGATATTAACATGAA
TATATTCGTTTTTGGGTCCATATTGATTATATACCGTGCGGGACAATATACGTAGACTAGATAAGGAGAGAGATTGCACG
TTGTTTTAGCTCCATAATCTACATTTTTATTTATTTTTTTTCTGTTATTCTACTAAATGCCAATATTTGGCTTAGCGCAT
GCGTAATTTTTACTACTATTATATAAAGTTGGTTGGAATGGTAGTAGGATGAACAAGTATTTATCGAGATTCTAAACAAA
TTGTATAAATCATTTTTTTTATTAATTGACAAATATAATCAAACTTGGTGTCTACAACTACATGATTTTGTGAAGTTTGG
GGTTAAAGAACTAATCAAACTCGTGATTTTTGGACCAAGACGAATGTACAAGAAAAAATGAAAATATATTGGATCGCATA
TGATATGTTTATTGAAGACTATAAATATGTCAAATGAAGAATTATGTTACTAGTGCGAAAAGGACATCCATCAAGTATTG
CTTGACCAAGCTCGTGCTGTCACATGCATGATGGACCACGGTGGTCGTTCCCTAGAAACCAACCAACAATTTCTGGTCAA
AGTCAAATCTCTTAATTTGGGCTCTTATCTTTTATTTATTCACGGCTATTAGGTTTGAAGGCCCAATACTGAAAACAAAT
ATATGTAAAATTAAAAAATGGGCCTAGCGAATATTTATGCGGCCCATCAAATAATTGGATAAAAGCTTTATAAACTCTGC
ATCTCCCGTCTCCGCATCCAAACCCTAGAAATTTTGTCTCTCTCGCCGCCTTGCGAAAAGCATTTTCGATCTTACTCTTA
GGTAGTCTATGATTCTCCATTTGATCCGTTTATACTTGTTATTGGCATTTCATCATCGTCTGGGTTGTTCGACTTACTCT
AATTTTGGTTTAAAACGGATTTAAAGTTTGTTTTTTTGTGAATAAGCAATTAATCTATTGTTACTGTTTTTGAATCGTTT
CAGGATAAAAAAATGTCGACAGTTGGAGAGCTTGCTTGCAGCTACGCTGTTATGATCCTCGAGGACGAGGGTATCGCTAT
CACGGTATCTTTCCTTTGACTCCTGCTTGTCTATTTCTAAATCTTGATTGGTCTCTTTGCTTTAGTCAGTAGGGTTTTGG
AACCGTTTCTTTTGACTTGATAGTTAGAAACTTAGTGAAAATGATTCTTATGGAGTGATAAGGATTTGGTATAGTATTAT
TTGGTCAGGAATTGAACAAGTATTTTATGTATCTGTCTAAATGTGTTTTGAATTGGGTAAAGATCTTTACTTGTGTTTGT
TTATGTCGTTGATAGGCTGACAAAATCGCGACCTTGGTGAAAGCTGCTGGTGTTAGTATTGAGTCATACTGGCCAATGCT
ATTCGCCAAGATGGCTGAGAAACGTAACGTGACTGATCTCATCATGAACGTTGGTGCTGGTGGTGGAGGTGGTGCTCCGG
TTGCAGCTGCTGCTCCAGCTGCTGGCGGTGGTGCGGCAGCTGCTCCTGCTGCTGAGGAGAAGAAGAAGGTAAATGAAATA
GCAACGATAGACGAAATCATTCTTCTAACTAATAAGTGATATAAAATTGATCTCATTTTGGTATTGCAGGATGAGCCAGC
AGAAGAGAGTGACGGAGATTTGGGTTTCGGTTTGTTTGACTAAACGCAGTCACTTGTCTTTCTTCTTTGTAGTTGGATAT
TGGAGACTATATTTTGTCGTATGAGTTATTATTACTTGTTTGATCTGGCTAAAGGACTATTAGTTGGTTTATGATGCGTA
TGTTGTATAACTCAAGTTTCCTAGCAAACCAATCGGCTCGGGCTTTTGTTAGAATTGATTTTGTTTATTTTCTACCAAGT
CTTCGTTCATCAAATATAGGTCTTTAATTTCGAAAACGTCAAACCATAAATGTTAAATCCGGTCATACAATATTTAGAAT
TGTCATCAAATATAGGTCTTTAATAAAATTGGCTTTTGCAGTAATGTTAGGCCGGCCCAATGCCTTTATTATCGGAACAT
GTTAGTGTTTGTTCTTCTTCTTACCCAGCAGCGTCTTCATAACATTTGTACGTCTATTGTCATACATTCCATTTGATGAA
ATTGAGATAAGGATAAATACGATAAAAAAGTAATGGGATTTTTCGTAAGAGAAATAGGAAAACCAAAAAATGTTGTTTAG
AGGATTAAATATGTTTCATAATAATTTAGTAGTAACGGTAGGAATTAGGTTTTAAATTCAATTTTCTTTCTTTTAGAGTC
AAAAGTAGTTGCATCTATAGCTCTACCTGATAACAAAAGATTTATGGGATTATATACAAATCTTAAAGAAAACGGATCTA
TTCTTAAAACTCAATTGAAAAGCCATATTTCTAAATGGTTAGAATTTTATGGTTATTCACCTGAATTTGTTCAGATCATT
TTGTTAATTTGATGATTCCACTATTGATTAACCAATTCGAGTTAAAGAAGAAAATAAATTATGTTGAGCATACTTAACAA
GGATTATATTTGTAGATCGGATCTTGAAATTAAGAGATGAAATGAAAAGAAAGAAAAAAACATTGGTGTTAACGAAGAAG
GGTGGGTCCAAAATTGATTAAATATTTTTCGAACAAACAAATAAAAATATATATAAGTATTTAGAGCCGGGATCGTCTGC
CTCCTCTGCCTCTCATCTCTTGTTCTCTCCGCCCATCTCTGCTCTCTTTTATTTTCCCAGAAAGTTTTTTTTTTTTTTTT
CCGAATTCCGTTAATCTCATTGGGGTTTCCATTGATAGCA
>AT1G01100.1 | chr1:50955-53954 REVERSE LENGTH=3000
GTGGCTAGTTCTTGATGGGGAACTAGGTCTTTGGCCACGACTCGGGCTTCCTGCTCCTGTTCTTGAGTAAGGCTGAGAAG
TGTCGATTTCAACGGTTTTAACTGAAACCCTTTGGTCAACCGAAGCTCTACTACTAGCTCGTTTATCCCACGGTCTAGTA
GCCATCCACCGGTCAAGCCATTTTGGCCTTTCCTCTTCAAGTTCTACCTCGTGGTGTCCTTCCGTGGATTGGTTACCAAC
CGTCCTCCACATCTTTCCATTGAAACGAAACGATGTTATCAACAAGCTCAATATATATAACAGACTATATGCCGGTTTAA
TTAATTTTACCTTTTGAGAGAAAGCTTGTGACAAATTAGTCTTGTCATGTCTCAATGCTGTGTCCCGTCTCCGTTGTAGC
ATCACTTTCACTGCGTCTATCGTGTGTGGTCGGTCATCCCAATCTTCCGCGGCGCTGCTTCCTTCTCTTGACTACAACAA
ATAAATAACCATAATTCCAAAAGACGTTAGCCACCATATGAAATTACAAACGCAATTTACAATTAACAAAAACAGAATTG
CTTAAAGATTGAAAAATATACAAAATATGTATACCTAAGAGTAAAGAAATAATCAAGGCACACCTATGTGAATGCACCAT
TTGAACTAGATAGGCATGCTAAAAACAGCTTAACCTTATGAATAAACTAAAAAGCAAAACATGTCTATAACTAAAAAACA
TATCAATTGATTATGCTATAGTTTAGGCAAGGCCTAGGAGGCTATACTAACCATGGATTGTCGATCTGACAAATCTTGAA
GATAGCGAGATTCAAAAACAGCGTGAGAGTCACTGAACGCGGATTTGCGACTACCGTCATGAGACAAGCGTTTGCGTTGG
TCAAGCACACGAGACTGGACTCGAACCAGAGCTTGCATACACCTTAATGTCATTTTAGCTTGCTTTCTCACATTATGTCC
CCTCACCAATGCTTGTAGCTTCACTAACCCTTTTAATGCTCTTAATGCTCTTCTTGCCTTACCAAATTAGAAAGAACAAA
ACTTATATCAAGACCCAAAAAAAAATTATCTAAATGAAATCCCAATCTTTTAAATGGTAGATCTTGTATAAGCAATGTTA
ATTTTATAGACATAGACACACATCATTGTCACTAAAAAGTGGTCTAGAAGTCAAGTTGGTTAAAAAAATGAAAGTAAAAA
TATAGGTCATTAATAATTGCTCACCAAATATCCTCTGAAAGAAGTCTGGATGACAACAGCAGCGTAATTTTCTCTTGCGT
AATAAATCCGCCTCGGTGCGAGTGTCTTAGATGCTGACGTGGCGATGGGGACTACGGCGGACGGGGGTTTACCGGCGTTG
GATGGCGGCGTCGTAGTTGCGTAACTCGGTGCTGTCTCCGGAGAGGGTTTTGAGTTTACGTTAAGTGAATCTTCCTGAGG
TGCTGGTGGAGAGATACCGGAAGACTTCACCGGAGATTCTTGAGTCGCCGGTTTTCTAAACCACCGTCTCTTCTCTCTCT
TCTTTTTTTAAAAAAACAGAGAAAAATGAAAACCAATAATCATACTTTGAATATAGTAAGCAAATAATAAGATCTAAGAA
TAAGAAACCTTTTCTTCATCTTCTTCGACGTCATTACTATGATCTTTCTTCGTCGGAGATCGGAAAGCTCGCTTTACAGC
GGTGAGCCAAGAAGAAGAGCCGTTCTTTTTCCCCATGTGTAATGTGTTTAATTACTTTTGGTCTCAACAAATTATTACCA
CTCTATTGTCTTTATGTATCGGTGTTCCGTGAAGTTGAGATTTAGGTATTTAGCTGTAGATTTTTTTTTCAGAAATAAGG
AGTGAGAGAGAAACAGAAAGTACAGATAACCTTTGGTTGCTTTGTAAGAAGTTGCTCTGAGTCTGACCACCTCTTTTACT
GCAACCACGACACCAATAACTGTGTTTCTTTCTCTTTAATAAATTTTATCTTTTCACCAAATACATAGTATTATTAATTT
ATTTTGTTGGCATCGATATTAACATGAATATATTCGTTTTTGGGTCCATATTGATTATATACCGTGCGGGACAATATACG
TAGACTAGATAAGGAGAGAGATTGCACGTTGTTTTAGCTCCATAATCTACATTTTTATTTATTTTTTTTCTGTTATTCTA
CTAAATGCCAATATTTGGCTTAGCGCATGCGTAATTTTTACTACTATTATATAAAGTTGGTTGGAATGGTAGTAGGATGA
ACAAGTATTTATCGAGATTCTAAACAAATTGTATAAATCATTTTTTTTATTAATTGACAAATATAATCAAACTTGGTGTC
TACAACTACATGATTTTGTGAAGTTTGGGGTTAAAGAACTAATCAAACTCGTGATTTTTGGACCAAGACGAATGTACAAG
AAAAAATGAAAATATATTGGATCGCATATGATATGTTTATTGAAGACTATAAATATGTCAAATGAAGAATTATGTTACTA
GTGCGAAAAGGACATCCATCAAGTATTGCTTGACCAAGCTCGTGCTGTCACATGCATGATGGACCACGGTGGTCGTTCCC
TAGAAACCAACCAACAATTTCTGGTCAAAGTCAAATCTCTTAATTTGGGCTCTTATCTTTTATTTATTCACGGCTATTAG
GTTTGAAGGCCCAATACTGAAAACAAATATATGTAAAATTAAAAAATGGGCCTAGCGAATATTTATGCGGCCCATCAAAT
AATTGGATAAAAGCTTTATAAACTCTGCATCTCCCGTCTCCGCATCCAAACCCTAGAAATTTTGTCTCTCTCGCCGCCTT
GCGAAAAGCATTTTCGATCTTACTCTTAGGTAGTCTATGATTCTCCATTTGATCCGTTTATACTTGTTATTGGCATTTCA
TCATCGTCTGGGTTGTTCGACTTACTCTAATTTTGGTTTAAAACGGATTTAAAGTTTGTTTTTTTGTGAATAAGCAATTA
ATCTATTGTTACTGTTTTTGAATCGTTTCAGGATAAAAAA
>AT1G01100.4 | chr1:50955-53954 REVERSE LENGTH=3000
GTGGCTAGTTCTTGATGGGGAACTAGGTCTTTGGCCACGACTCGGGCTTCCTGCTCCTGTTCTTGAGTAAGGCTGAGAAG
TGTCGATTTCAACGGTTTTAACTGAAACCCTTTGGTCAACCGAAGCTCTACTACTAGCTCGTTTATCCCACGGTCTAGTA
GCCATCCACCGGTCAAGCCATTTTGGCCTTTCCTCTTCAAGTTCTACCTCGTGGTGTCCTTCCGTGGATTGGTTACCAAC
CGTCCTCCACATCTTTCCATTGAAACGAAACGATGTTATCAACAAGCTCAATATATATAACAGACTATATGCCGGTTTAA
TTAATTTTACCTTTTGAGAGAAAGCTTGTGACAAATTAGTCTTGTCATGTCTCAATGCTGTGTCCCGTCTCCGTTGTAGC
ATCACTTTCACTGCGTCTATCGTGTGTGGTCGGTCATCCCAATCTTCCGCGGCGCTGCTTCCTTCTCTTGACTACAACAA
ATAAATAACCATAATTCCAAAAGACGTTAGCCACCATATGAAATTACAAACGCAATTTACAATTAACAAAAACAGAATTG
CTTAAAGATTGAAAAATATACAAAATATGTATACCTAAGAGTAAAGAAATAATCAAGGCACACCTATGTGAATGCACCAT
TTGAACTAGATAGGCATGCTAAAAACAGCTTAACCTTATGAATAAACTAAAAAGCAAAACATGTCTATAACTAAAAAACA
TATCAATTGATTATGCTATAGTTTAGGCAAGGCCTAGGAGGCTATACTAACCATGGATTGTCGATCTGACAAATCTTGAA
GATAGCGAGATTCAAAAACAGCGTGAGAGTCACTGAACGCGGATTTGCGACTACCGTCATGAGACAAGCGTTTGCGTTGG
TCAAGCACACGAGACTGGACTCGAACCAGAGCTTGCATACACCTTAATGTCATTTTAGCTTGCTTTCTCACATTATGTCC
CCTCACCAATGCTTGTAGCTTCACTAACCCTTTTAATGCTCTTAATGCTCTTCTTGCCTTACCAAATTAGAAAGAACAAA
ACTTATATCAAGACCCAAAAAAAAATTATCTAAATGAAATCCCAATCTTTTAAATGGTAGATCTTGTATAAGCAATGTTA
ATTTTATAGACATAGACACACATCATTGTCACTAAAAAGTGGTCTAGAAGTCAAGTTGGTTAAAAAAATGAAAGTAAAAA
TATAGGTCATTAATAATTGCTCACCAAATATCCTCTGAAAGAAGTCTGGATGACAACAGCAGCGTAATTTTCTCTTGCGT
AATAAATCCGCCTCGGTGCGAGTGTCTTAGATGCTGACGTGGCGATGGGGACTACGGCGGACGGGGGTTTACCGGCGTTG
GATGGCGGCGTCGTAGTTGCGTAACTCGGTGCTGTCTCCGGAGAGGGTTTTGAGTTTACGTTAAGTGAATCTTCCTGAGG
TGCTGGTGGAGAGATACCGGAAGACTTCACCGGAGATTCTTGAGTCGCCGGTTTTCTAAACCACCGTCTCTTCTCTCTCT
TCTTTTTTTAAAAAAACAGAGAAAAATGAAAACCAATAATCATACTTTGAATATAGTAAGCAAATAATAAGATCTAAGAA
TAAGAAACCTTTTCTTCATCTTCTTCGACGTCATTACTATGATCTTTCTTCGTCGGAGATCGGAAAGCTCGCTTTACAGC
GGTGAGCCAAGAAGAAGAGCCGTTCTTTTTCCCCATGTGTAATGTGTTTAATTACTTTTGGTCTCAACAAATTATTACCA
CTCTATTGTCTTTATGTATCGGTGTTCCGTGAAGTTGAGATTTAGGTATTTAGCTGTAGATTTTTTTTTCAGAAATAAGG
AGTGAGAGAGAAACAGAAAGTACAGATAACCTTTGGTTGCTTTGTAAGAAGTTGCTCTGAGTCTGACCACCTCTTTTACT
GCAACCACGACACCAATAACTGTGTTTCTTTCTCTTTAATAAATTTTATCTTTTCACCAAATACATAGTATTATTAATTT
ATTTTGTTGGCATCGATATTAACATGAATATATTCGTTTTTGGGTCCATATTGATTATATACCGTGCGGGACAATATACG
TAGACTAGATAAGGAGAGAGATTGCACGTTGTTTTAGCTCCATAATCTACATTTTTATTTATTTTTTTTCTGTTATTCTA
CTAAATGCCAATATTTGGCTTAGCGCATGCGTAATTTTTACTACTATTATATAAAGTTGGTTGGAATGGTAGTAGGATGA
ACAAGTATTTATCGAGATTCTAAACAAATTGTATAAATCATTTTTTTTATTAATTGACAAATATAATCAAACTTGGTGTC
TACAACTACATGATTTTGTGAAGTTTGGGGTTAAAGAACTAATCAAACTCGTGATTTTTGGACCAAGACGAATGTACAAG
AAAAAATGAAAATATATTGGATCGCATATGATATGTTTATTGAAGACTATAAATATGTCAAATGAAGAATTATGTTACTA
GTGCGAAAAGGACATCCATCAAGTATTGCTTGACCAAGCTCGTGCTGTCACATGCATGATGGACCACGGTGGTCGTTCCC
TAGAAACCAACCAACAATTTCTGGTCAAAGTCAAATCTCTTAATTTGGGCTCTTATCTTTTATTTATTCACGGCTATTAG
GTTTGAAGGCCCAATACTGAAAACAAATATATGTAAAATTAAAAAATGGGCCTAGCGAATATTTATGCGGCCCATCAAAT
AATTGGATAAAAGCTTTATAAACTCTGCATCTCCCGTCTCCGCATCCAAACCCTAGAAATTTTGTCTCTCTCGCCGCCTT
GCGAAAAGCATTTTCGATCTTACTCTTAGGTAGTCTATGATTCTCCATTTGATCCGTTTATACTTGTTATTGGCATTTCA
TCATCGTCTGGGTTGTTCGACTTACTCTAATTTTGGTTTAAAACGGATTTAAAGTTTGTTTTTTTGTGAATAAGCAATTA
ATCTATTGTTACTGTTTTTGAATCGTTTCAGGATAAAAAA
>AT1G01100.3 | chr1:50955-53954 REVERSE LENGTH=3000
GTGGCTAGTTCTTGATGGGGAACTAGGTCTTTGGCCACGACTCGGGCTTCCTGCTCCTGTTCTTGAGTAAGGCTGAGAAG
TGTCGATTTCAACGGTTTTAACTGAAACCCTTTGGTCAACCGAAGCTCTACTACTAGCTCGTTTATCCCACGGTCTAGTA
GCCATCCACCGGTCAAGCCATTTTGGCCTTTCCTCTTCAAGTTCTACCTCGTGGTGTCCTTCCGTGGATTGGTTACCAAC
CGTCCTCCACATCTTTCCATTGAAACGAAACGATGTTATCAACAAGCTCAATATATATAACAGACTATATGCCGGTTTAA
TTAATTTTACCTTTTGAGAGAAAGCTTGTGACAAATTAGTCTTGTCATGTCTCAATGCTGTGTCCCGTCTCCGTTGTAGC
ATCACTTTCACTGCGTCTATCGTGTGTGGTCGGTCATCCCAATCTTCCGCGGCGCTGCTTCCTTCTCTTGACTACAACAA
ATAAATAACCATAATTCCAAAAGACGTTAGCCACCATATGAAATTACAAACGCAATTTACAATTAACAAAAACAGAATTG
CTTAAAGATTGAAAAATATACAAAATATGTATACCTAAGAGTAAAGAAATAATCAAGGCACACCTATGTGAATGCACCAT
TTGAACTAGATAGGCATGCTAAAAACAGCTTAACCTTATGAATAAACTAAAAAGCAAAACATGTCTATAACTAAAAAACA
TATCAATTGATTATGCTATAGTTTAGGCAAGGCCTAGGAGGCTATACTAACCATGGATTGTCGATCTGACAAATCTTGAA
GATAGCGAGATTCAAAAACAGCGTGAGAGTCACTGAACGCGGATTTGCGACTACCGTCATGAGACAAGCGTTTGCGTTGG
TCAAGCACACGAGACTGGACTCGAACCAGAGCTTGCATACACCTTAATGTCATTTTAGCTTGCTTTCTCACATTATGTCC
CCTCACCAATGCTTGTAGCTTCACTAACCCTTTTAATGCTCTTAATGCTCTTCTTGCCTTACCAAATTAGAAAGAACAAA
ACTTATATCAAGACCCAAAAAAAAATTATCTAAATGAAATCCCAATCTTTTAAATGGTAGATCTTGTATAAGCAATGTTA
ATTTTATAGACATAGACACACATCATTGTCACTAAAAAGTGGTCTAGAAGTCAAGTTGGTTAAAAAAATGAAAGTAAAAA
TATAGGTCATTAATAATTGCTCACCAAATATCCTCTGAAAGAAGTCTGGATGACAACAGCAGCGTAATTTTCTCTTGCGT
AATAAATCCGCCTCGGTGCGAGTGTCTTAGATGCTGACGTGGCGATGGGGACTACGGCGGACGGGGGTTTACCGGCGTTG
GATGGCGGCGTCGTAGTTGCGTAACTCGGTGCTGTCTCCGGAGAGGGTTTTGAGTTTACGTTAAGTGAATCTTCCTGAGG
TGCTGGTGGAGAGATACCGGAAGACTTCACCGGAGATTCTTGAGTCGCCGGTTTTCTAAACCACCGTCTCTTCTCTCTCT
TCTTTTTTTAAAAAAACAGAGAAAAATGAAAACCAATAATCATACTTTGAATATAGTAAGCAAATAATAAGATCTAAGAA
TAAGAAACCTTTTCTTCATCTTCTTCGACGTCATTACTATGATCTTTCTTCGTCGGAGATCGGAAAGCTCGCTTTACAGC
GGTGAGCCAAGAAGAAGAGCCGTTCTTTTTCCCCATGTGTAATGTGTTTAATTACTTTTGGTCTCAACAAATTATTACCA
CTCTATTGTCTTTATGTATCGGTGTTCCGTGAAGTTGAGATTTAGGTATTTAGCTGTAGATTTTTTTTTCAGAAATAAGG
AGTGAGAGAGAAACAGAAAGTACAGATAACCTTTGGTTGCTTTGTAAGAAGTTGCTCTGAGTCTGACCACCTCTTTTACT
GCAACCACGACACCAATAACTGTGTTTCTTTCTCTTTAATAAATTTTATCTTTTCACCAAATACATAGTATTATTAATTT
ATTTTGTTGGCATCGATATTAACATGAATATATTCGTTTTTGGGTCCATATTGATTATATACCGTGCGGGACAATATACG
TAGACTAGATAAGGAGAGAGATTGCACGTTGTTTTAGCTCCATAATCTACATTTTTATTTATTTTTTTTCTGTTATTCTA
CTAAATGCCAATATTTGGCTTAGCGCATGCGTAATTTTTACTACTATTATATAAAGTTGGTTGGAATGGTAGTAGGATGA
ACAAGTATTTATCGAGATTCTAAACAAATTGTATAAATCATTTTTTTTATTAATTGACAAATATAATCAAACTTGGTGTC
TACAACTACATGATTTTGTGAAGTTTGGGGTTAAAGAACTAATCAAACTCGTGATTTTTGGACCAAGACGAATGTACAAG
AAAAAATGAAAATATATTGGATCGCATATGATATGTTTATTGAAGACTATAAATATGTCAAATGAAGAATTATGTTACTA
GTGCGAAAAGGACATCCATCAAGTATTGCTTGACCAAGCTCGTGCTGTCACATGCATGATGGACCACGGTGGTCGTTCCC
TAGAAACCAACCAACAATTTCTGGTCAAAGTCAAATCTCTTAATTTGGGCTCTTATCTTTTATTTATTCACGGCTATTAG
GTTTGAAGGCCCAATACTGAAAACAAATATATGTAAAATTAAAAAATGGGCCTAGCGAATATTTATGCGGCCCATCAAAT
AATTGGATAAAAGCTTTATAAACTCTGCATCTCCCGTCTCCGCATCCAAACCCTAGAAATTTTGTCTCTCTCGCCGCCTT
GCGAAAAGCATTTTCGATCTTACTCTTAGGTAGTCTATGATTCTCCATTTGATCCGTTTATACTTGTTATTGGCATTTCA
TCATCGTCTGGGTTGTTCGACTTACTCTAATTTTGGTTTAAAACGGATTTAAAGTTTGTTTTTTTGTGAATAAGCAATTA
ATCTATTGTTACTGTTTTTGAATCGTTTCAGGATAAAAAA
>AT1G01100.2 | chr1:50955-53954 REVERSE LENGTH=3000
GTGGCTAGTTCTTGATGGGGAACTAGGTCTTTGGCCACGACTCGGGCTTCCTGCTCCTGTTCTTGAGTAAGGCTGAGAAG
TGTCGATTTCAACGGTTTTAACTGAAACCCTTTGGTCAACCGAAGCTCTACTACTAGCTCGTTTATCCCACGGTCTAGTA
GCCATCCACCGGTCAAGCCATTTTGGCCTTTCCTCTTCAAGTTCTACCTCGTGGTGTCCTTCCGTGGATTGGTTACCAAC
CGTCCTCCACATCTTTCCATTGAAACGAAACGATGTTATCAACAAGCTCAATATATATAACAGACTATATGCCGGTTTAA
TTAATTTTACCTTTTGAGAGAAAGCTTGTGACAAATTAGTCTTGTCATGTCTCAATGCTGTGTCCCGTCTCCGTTGTAGC
ATCACTTTCACTGCGTCTATCGTGTGTGGTCGGTCATCCCAATCTTCCGCGGCGCTGCTTCCTTCTCTTGACTACAACAA
ATAAATAACCATAATTCCAAAAGACGTTAGCCACCATATGAAATTACAAACGCAATTTACAATTAACAAAAACAGAATTG
CTTAAAGATTGAAAAATATACAAAATATGTATACCTAAGAGTAAAGAAATAATCAAGGCACACCTATGTGAATGCACCAT
TTGAACTAGATAGGCATGCTAAAAACAGCTTAACCTTATGAATAAACTAAAAAGCAAAACATGTCTATAACTAAAAAACA
TATCAATTGATTATGCTATAGTTTAGGCAAGGCCTAGGAGGCTATACTAACCATGGATTGTCGATCTGACAAATCTTGAA
GATAGCGAGATTCAAAAACAGCGTGAGAGTCACTGAACGCGGATTTGCGACTACCGTCATGAGACAAGCGTTTGCGTTGG
TCAAGCACACGAGACTGGACTCGAACCAGAGCTTGCATACACCTTAATGTCATTTTAGCTTGCTTTCTCACATTATGTCC
CCTCACCAATGCTTGTAGCTTCACTAACCCTTTTAATGCTCTTAATGCTCTTCTTGCCTTACCAAATTAGAAAGAACAAA
ACTTATATCAAGACCCAAAAAAAAATTATCTAAATGAAATCCCAATCTTTTAAATGGTAGATCTTGTATAAGCAATGTTA
ATTTTATAGACATAGACACACATCATTGTCACTAAAAAGTGGTCTAGAAGTCAAGTTGGTTAAAAAAATGAAAGTAAAAA
TATAGGTCATTAATAATTGCTCACCAAATATCCTCTGAAAGAAGTCTGGATGACAACAGCAGCGTAATTTTCTCTTGCGT
AATAAATCCGCCTCGGTGCGAGTGTCTTAGATGCTGACGTGGCGATGGGGACTACGGCGGACGGGGGTTTACCGGCGTTG
GATGGCGGCGTCGTAGTTGCGTAACTCGGTGCTGTCTCCGGAGAGGGTTTTGAGTTTACGTTAAGTGAATCTTCCTGAGG
TGCTGGTGGAGAGATACCGGAAGACTTCACCGGAGATTCTTGAGTCGCCGGTTTTCTAAACCACCGTCTCTTCTCTCTCT
TCTTTTTTTAAAAAAACAGAGAAAAATGAAAACCAATAATCATACTTTGAATATAGTAAGCAAATAATAAGATCTAAGAA
TAAGAAACCTTTTCTTCATCTTCTTCGACGTCATTACTATGATCTTTCTTCGTCGGAGATCGGAAAGCTCGCTTTACAGC
GGTGAGCCAAGAAGAAGAGCCGTTCTTTTTCCCCATGTGTAATGTGTTTAATTACTTTTGGTCTCAACAAATTATTACCA
CTCTATTGTCTTTATGTATCGGTGTTCCGTGAAGTTGAGATTTAGGTATTTAGCTGTAGATTTTTTTTTCAGAAATAAGG
AGTGAGAGAGAAACAGAAAGTACAGATAACCTTTGGTTGCTTTGTAAGAAGTTGCTCTGAGTCTGACCACCTCTTTTACT
GCAACCACGACACCAATAACTGTGTTTCTTTCTCTTTAATAAATTTTATCTTTTCACCAAATACATAGTATTATTAATTT
ATTTTGTTGGCATCGATATTAACATGAATATATTCGTTTTTGGGTCCATATTGATTATATACCGTGCGGGACAATATACG
TAGACTAGATAAGGAGAGAGATTGCACGTTGTTTTAGCTCCATAATCTACATTTTTATTTATTTTTTTTCTGTTATTCTA
CTAAATGCCAATATTTGGCTTAGCGCATGCGTAATTTTTACTACTATTATATAAAGTTGGTTGGAATGGTAGTAGGATGA
ACAAGTATTTATCGAGATTCTAAACAAATTGTATAAATCATTTTTTTTATTAATTGACAAATATAATCAAACTTGGTGTC
TACAACTACATGATTTTGTGAAGTTTGGGGTTAAAGAACTAATCAAACTCGTGATTTTTGGACCAAGACGAATGTACAAG
AAAAAATGAAAATATATTGGATCGCATATGATATGTTTATTGAAGACTATAAATATGTCAAATGAAGAATTATGTTACTA
GTGCGAAAAGGACATCCATCAAGTATTGCTTGACCAAGCTCGTGCTGTCACATGCATGATGGACCACGGTGGTCGTTCCC
TAGAAACCAACCAACAATTTCTGGTCAAAGTCAAATCTCTTAATTTGGGCTCTTATCTTTTATTTATTCACGGCTATTAG
GTTTGAAGGCCCAATACTGAAAACAAATATATGTAAAATTAAAAAATGGGCCTAGCGAATATTTATGCGGCCCATCAAAT
AATTGGATAAAAGCTTTATAAACTCTGCATCTCCCGTCTCCGCATCCAAACCCTAGAAATTTTGTCTCTCTCGCCGCCTT
GCGAAAAGCATTTTCGATCTTACTCTTAGGTAGTCTATGATTCTCCATTTGATCCGTTTATACTTGTTATTGGCATTTCA
TCATCGTCTGGGTTGTTCGACTTACTCTAATTTTGGTTTAAAACGGATTTAAAGTTTGTTTTTTTGTGAATAAGCAATTA
ATCTATTGTTACTGTTTTTGAATCGTTTCAGGATAAAAAA
>AT1G01110.2 | chr1:49239-52238 FORWARD LENGTH=3000
AAGAGAGCAGAGATGGGCGGAGAGAACAAGAGATGAGAGGCAGAGGAGGCAGACGATCCCGGCTCTAAATACTTATATAT
ATTTTTATTTGTTTGTTCGAAAAATATTTAATCAATTTTGGACCCACCCTTCTTCGTTAACACCAATGTTTTTTTCTTTC
TTTTCATTTCATCTCTTAATTTCAAGATCCGATCTACAAATATAATCCTTGTTAAGTATGCTCAACATAATTTATTTTCT
TCTTTAACTCGAATTGGTTAATCAATAGTGGAATCATCAAATTAACAAAATGATCTGAACAAATTCAGGTGAATAACCAT
AAAATTCTAACCATTTAGAAATATGGCTTTTCAATTGAGTTTTAAGAATAGATCCGTTTTCTTTAAGATTTGTATATAAT
CCCATAAATCTTTTGTTATCAGGTAGAGCTATAGATGCAACTACTTTTGACTCTAAAAGAAAGAAAATTGAATTTAAAAC
CTAATTCCTACCGTTACTACTAAATTATTATGAAACATATTTAATCCTCTAAACAACATTTTTTGGTTTTCCTATTTCTC
TTACGAAAAATCCCATTACTTTTTTATCGTATTTATCCTTATCTCAATTTCATCAAATGGAATGTATGACAATAGACGTA
CAAATGTTATGAAGACGCTGCTGGGTAAGAAGAAGAACAAACACTAACATGTTCCGATAATAAAGGCATTGGGCCGGCCT
AACATTACTGCAAAAGCCAATTTTATTAAAGACCTATATTTGATGACAATTCTAAATATTGTATGACCGGATTTAACATT
TATGGTTTGACGTTTTCGAAATTAAAGACCTATATTTGATGAACGAAGACTTGGTAGAAAATAAACAAAATCAATTCTAA
CAAAAGCCCGAGCCGATTGGTTTGCTAGGAAACTTGAGTTATACAACATACGCATCATAAACCAACTAATAGTCCTTTAG
CCAGATCAAACAAGTAATAATAACTCATACGACAAAATATAGTCTCCAATATCCAACTACAAAGAAGAAAGACAAGTGAC
TGCGTTTAGTCAAACAAACCGAAACCCAAATCTCCGTCACTCTCTTCTGCTGGCTCATCCTGCAATACCAAAATGAGATC
AATTTTATATCACTTATTAGTTAGAAGAATGATTTCGTCTATCGTTGCTATTTCATTTACCTTCTTCTTCTCCTCAGCAG
CAGGAGCAGCTGCCGCACCACCGCCAGCAGCTGGAGCAGCAGCTGCAACCGGAGCACCACCTCCACCACCAGCACCAACG
TTCATGATGAGATCAGTCACGTTACGTTTCTCAGCCATCTTGGCGAATAGCATTGGCCAGTATGACTCAATACTAACACC
AGCAGCTTTCACCAAGGTCGCGATTTTGTCAGCCTATCAACGACATAAACAAACACAAGTAAAGATCTTTACCCAATTCA
AAACACATTTAGACAGATACATAAAATACTTGTTCAATTCCTGACCAAATAATACTATACCAAATCCTTATCACTCCATA
AGAATCATTTTCACTAAGTTTCTAACTATCAAGTCAAAAGAAACGGTTCCAAAACCCTACTGACTAAAGCAAAGAGACCA
ATCAAGATTTAGAAATAGACAAGCAGGAGTCAAAGGAAAGATACCGTGATAGCGATACCCTCGTCCTCGAGGATCATAAC
AGCGTAGCTGCAAGCAAGCTCTCCAACTGTCGACATTTTTTTATCCTGAAACGATTCAAAAACAGTAACAATAGATTAAT
TGCTTATTCACAAAAAAACAAACTTTAAATCCGTTTTAAACCAAAATTAGAGTAAGTCGAACAACCCAGACGATGATGAA
ATGCCAATAACAAGTATAAACGGATCAAATGGAGAATCATAGACTACCTAAGAGTAAGATCGAAAATGCTTTTCGCAAGG
CGGCGAGAGAGACAAAATTTCTAGGGTTTGGATGCGGAGACGGGAGATGCAGAGTTTATAAAGCTTTTATCCAATTATTT
GATGGGCCGCATAAATATTCGCTAGGCCCATTTTTTAATTTTACATATATTTGTTTTCAGTATTGGGCCTTCAAACCTAA
TAGCCGTGAATAAATAAAAGATAAGAGCCCAAATTAAGAGATTTGACTTTGACCAGAAATTGTTGGTTGGTTTCTAGGGA
ACGACCACCGTGGTCCATCATGCATGTGACAGCACGAGCTTGGTCAAGCAATACTTGATGGATGTCCTTTTCGCACTAGT
AACATAATTCTTCATTTGACATATTTATAGTCTTCAATAAACATATCATATGCGATCCAATATATTTTCATTTTTTCTTG
TACATTCGTCTTGGTCCAAAAATCACGAGTTTGATTAGTTCTTTAACCCCAAACTTCACAAAATCATGTAGTTGTAGACA
CCAAGTTTGATTATATTTGTCAATTAATAAAAAAAATGATTTATACAATTTGTTTAGAATCTCGATAAATACTTGTTCAT
CCTACTACCATTCCAACCAACTTTATATAATAGTAGTAAAAATTACGCATGCGCTAAGCCAAATATTGGCATTTAGTAGA
ATAACAGAAAAAAAATAAATAAAAATGTAGATTATGGAGCTAAAACAACGTGCAATCTCTCTCCTTATCTAGTCTACGTA
TATTGTCCCGCACGGTATATAATCAATATGGACCCAAAAACGAATATATTCATGTTAATATCGATGCCAACAAAATAAAT
TAATAATACTATGTATTTGGTGAAAAGATAAAATTTATTAAAGAGAAAGAAACACAGTTATTGGTGTCGTGGTTGCAGTA
AAAGAGGTGGTCAGACTCAGAGCAACTTCTTACAAAGCAACCAAAGGTTATCTGTACTTTCTGTTTCTCTCTCACTCCTT
ATTTCTGAAAAAAAAATCTACAGCTAAATACCTAAATCTCAACTTCACGGAACACCGATACATAAAGACAATAGAGTGGT
AATAATTTGTTGAGACCAAAAGTAATTAAACACATTACAC
>AT1G01110.1 | chr1:50022-53021 FORWARD LENGTH=3000
TGACCGGATTTAACATTTATGGTTTGACGTTTTCGAAATTAAAGACCTATATTTGATGAACGAAGACTTGGTAGAAAATA
AACAAAATCAATTCTAACAAAAGCCCGAGCCGATTGGTTTGCTAGGAAACTTGAGTTATACAACATACGCATCATAAACC
AACTAATAGTCCTTTAGCCAGATCAAACAAGTAATAATAACTCATACGACAAAATATAGTCTCCAATATCCAACTACAAA
GAAGAAAGACAAGTGACTGCGTTTAGTCAAACAAACCGAAACCCAAATCTCCGTCACTCTCTTCTGCTGGCTCATCCTGC
AATACCAAAATGAGATCAATTTTATATCACTTATTAGTTAGAAGAATGATTTCGTCTATCGTTGCTATTTCATTTACCTT
CTTCTTCTCCTCAGCAGCAGGAGCAGCTGCCGCACCACCGCCAGCAGCTGGAGCAGCAGCTGCAACCGGAGCACCACCTC
CACCACCAGCACCAACGTTCATGATGAGATCAGTCACGTTACGTTTCTCAGCCATCTTGGCGAATAGCATTGGCCAGTAT
GACTCAATACTAACACCAGCAGCTTTCACCAAGGTCGCGATTTTGTCAGCCTATCAACGACATAAACAAACACAAGTAAA
GATCTTTACCCAATTCAAAACACATTTAGACAGATACATAAAATACTTGTTCAATTCCTGACCAAATAATACTATACCAA
ATCCTTATCACTCCATAAGAATCATTTTCACTAAGTTTCTAACTATCAAGTCAAAAGAAACGGTTCCAAAACCCTACTGA
CTAAAGCAAAGAGACCAATCAAGATTTAGAAATAGACAAGCAGGAGTCAAAGGAAAGATACCGTGATAGCGATACCCTCG
TCCTCGAGGATCATAACAGCGTAGCTGCAAGCAAGCTCTCCAACTGTCGACATTTTTTTATCCTGAAACGATTCAAAAAC
AGTAACAATAGATTAATTGCTTATTCACAAAAAAACAAACTTTAAATCCGTTTTAAACCAAAATTAGAGTAAGTCGAACA
ACCCAGACGATGATGAAATGCCAATAACAAGTATAAACGGATCAAATGGAGAATCATAGACTACCTAAGAGTAAGATCGA
AAATGCTTTTCGCAAGGCGGCGAGAGAGACAAAATTTCTAGGGTTTGGATGCGGAGACGGGAGATGCAGAGTTTATAAAG
CTTTTATCCAATTATTTGATGGGCCGCATAAATATTCGCTAGGCCCATTTTTTAATTTTACATATATTTGTTTTCAGTAT
TGGGCCTTCAAACCTAATAGCCGTGAATAAATAAAAGATAAGAGCCCAAATTAAGAGATTTGACTTTGACCAGAAATTGT
TGGTTGGTTTCTAGGGAACGACCACCGTGGTCCATCATGCATGTGACAGCACGAGCTTGGTCAAGCAATACTTGATGGAT
GTCCTTTTCGCACTAGTAACATAATTCTTCATTTGACATATTTATAGTCTTCAATAAACATATCATATGCGATCCAATAT
ATTTTCATTTTTTCTTGTACATTCGTCTTGGTCCAAAAATCACGAGTTTGATTAGTTCTTTAACCCCAAACTTCACAAAA
TCATGTAGTTGTAGACACCAAGTTTGATTATATTTGTCAATTAATAAAAAAAATGATTTATACAATTTGTTTAGAATCTC
GATAAATACTTGTTCATCCTACTACCATTCCAACCAACTTTATATAATAGTAGTAAAAATTACGCATGCGCTAAGCCAAA
TATTGGCATTTAGTAGAATAACAGAAAAAAAATAAATAAAAATGTAGATTATGGAGCTAAAACAACGTGCAATCTCTCTC
CTTATCTAGTCTACGTATATTGTCCCGCACGGTATATAATCAATATGGACCCAAAAACGAATATATTCATGTTAATATCG
ATGCCAACAAAATAAATTAATAATACTATGTATTTGGTGAAAAGATAAAATTTATTAAAGAGAAAGAAACACAGTTATTG
GTGTCGTGGTTGCAGTAAAAGAGGTGGTCAGACTCAGAGCAACTTCTTACAAAGCAACCAAAGGTTATCTGTACTTTCTG
TTTCTCTCTCACTCCTTATTTCTGAAAAAAAAATCTACAGCTAAATACCTAAATCTCAACTTCACGGAACACCGATACAT
AAAGACAATAGAGTGGTAATAATTTGTTGAGACCAAAAGTAATTAAACACATTACACATGGGGAAAAAGAACGGCTCTTC
TTCTTGGCTCACCGCTGTAAAGCGAGCTTTCCGATCTCCGACGAAGAAAGATCATAGTAATGACGTCGAAGAAGATGAAG
AAAAGGTTTCTTATTCTTAGATCTTATTATTTGCTTACTATATTCAAAGTATGATTATTGGTTTTCATTTTTCTCTGTTT
TTTTAAAAAAAGAAGAGAGAGAAGAGACGGTGGTTTAGAAAACCGGCGACTCAAGAATCTCCGGTGAAGTCTTCCGGTAT
CTCTCCACCAGCACCTCAGGAAGATTCACTTAACGTAAACTCAAAACCCTCTCCGGAGACAGCACCGAGTTACGCAACTA
CGACGCCGCCATCCAACGCCGGTAAACCCCCGTCCGCCGTAGTCCCCATCGCCACGTCAGCATCTAAGACACTCGCACCG
AGGCGGATTTATTACGCAAGAGAAAATTACGCTGCTGTTGTCATCCAGACTTCTTTCAGAGGATATTTGGTGAGCAATTA
TTAATGACCTATATTTTTACTTTCATTTTTTTAACCAACTTGACTTCTAGACCACTTTTTAGTGACAATGATGTGTGTCT
ATGTCTATAAAATTAACATTGCTTATACAAGATCTACCATTTAAAAGATTGGGATTTCATTTAGATAATTTTTTTTTGGG
TCTTGATATAAGTTTTGTTCTTTCTAATTTGGTAAGGCAAGAAGAGCATTAAGAGCATTAAAAGGGTTAGTGAAGCTACA
AGCATTGGTGAGGGGACATAATGTGAGAAAGCAAGCTAAA
>AT1G01120.1 | chr1:58979-61978 REVERSE LENGTH=3000
TATGCTTAAAAGTTAAATCTCTTTTGCAGTTCTACAAAAACATCTGGATTGGAGGATGTAGTCTGGAATACTGATGCAGC
CGTTGAAGAACAAAAGCAAAAAAAAAAAAAAATAGCAAGTTGTTCAATTCAAAGTTTTTAACTAAAGTTGAATGTATAAT
GAATAGCAAAAAATGCTGGAGTTGGCAAAATAGAACTATTCTTTACAAAAAGCCAAACCTAGAAGTTGCTACAGATTTAG
ATCCATATGTTAGCCAATAGCCATATGCGATCATCCTCAAAACTCGGGTTGGCTTACTTTGAGTTAGTCAGACCTATGAG
TCAAAGTTCAAACAATTCAATTAGTCAAAAATACTCGGGAAGTTCGATATTTGAGTATAGTTGAATACAAAGTTGTCACT
TTATGGCTACGGTTGGCAAAGCGTTACAGTGACACAATATCGACAACAATTTGGAAACACACAATGATAGAATAATAGAG
AGAAGCAAAAAAGTTATGTTAGCTATAAATCTACGAACCAAGTATATTCTGAGTATAAAGTTTTGTTTTGTTATAAATGG
GATTGGTTAATAATTTGCCAATCAAGTAGTGATTTTACTACAAAATACATAATGCTGGATATATAGCCAAGAATATGGAT
ATAGATGGTCCATGTCTACGACAAAACTAGCAATGAAATTGTGGCGGATAAAAAGACTTGATCATTTGTCGCTATTATGT
TGCTATTTGTTAATCCATAGATTTATTCAAAACAAATGACTACGATTTGGCAACAGAAACAATTGACAGAATTTATTTAT
CTGGTGATATGATGATATTGACATTTTCAATATCGAATTCGTAGTTGGATTCGGATTAATCGTGACCAAATATTTATAAT
TCCATATATTAGCATTAATCTTTCTTATTCGAGATTAAGAAAAAATTCGAGTAATTAAAAAAAAAAATTGTTTGAAAAAC
CATTAAAATCAATAATATTGTATTATATACAGTTATATACTGAAATTCAAATACAAGACCACGACAAAATGTTTACTCTA
ATGTTTCAATTTAATGAATCATTCGGTATTTTGAAGCATGTTAGAGCCTGGTAGTACTGTGCATGTTATACAGCCAATAT
CAACCTTTTTCGCTAGTTTTATGTAAGGCTATATCGTTTATTTATGTAGCAACCATTTAAATTGTTAGTCCTTTTTAAAA
TTATTGCAAGATGTGAGTGTGTACATTCATACATTGATGACGGACTGGTTTCTAGTTAGTTGGTATTAAGCCGACCAACA
TTAATTGTTGGTTTATGTCTACACATGGGTACTAGTCTACCATTTATTATCATCATTATTTCATTTATCTTGCAAATTAA
TACTTTGATCTGTTTATTGATTAATTCTCTCTATTGTTCATTATGCTGTACATAAACCTAAATATATGAATTATTAGCAT
CTGATGAACTGGATCTTTCCAATATTGAAGTTTGAGAGTTGGTATGCGTACTGTTGAAACATGTGTTTCATGCAGTAATC
ACGATATTATGGAAACGACGTCGCTGCCTTTTGTCTTTGTTTTCTTTTTCTCTATTATTTCCCAGTAATCACGATATTAG
AAATGATTTAACTATTAAAAGCATTACATTTTACCAACAACTTTATCCCAATGAAAACAAAACAGGGACAATAAGTCCAC
TTTGGGACCTCAAATCCGAACATTTTATTTACCTACAAAGCTACAAGCTACAACTACCCGTCCGAGGTCTATTTTGGACA
CCTTGGCACAATCAATATGAAATAACTAGAAAAATACTCGAAAACTAACTAGATATGCAACTCCAAAACTAATTACTTCT
TTATCAGATTTATAATATGAAATAAATTCATTATGTAAAGGGTCCCTTATATAACAAACGTCTTAACGAAGACAGCAAAT
TTATAAATGACAATGACTACAATACTGGAACAGCTAATAGGGATGGTATATAATGGAGAAACAAATCGAAATGTGCTGCT
ATTAAGAAGTCATAGTAATTCATTATCATCAATTTACCATGGCCCATATTAAGGAGTTTGTATGCATGTGGGATACACAT
TTATACAAAGAAATAACAAATTTGAATATTTGGGACACGCTTTCGTCTACCCTTGTTCTTGCAATTTGGACAGTGAACGC
TTCTCATGAATGAGAGGTACGTTTCTCGAACACGTTCTCCCTTTAAATTTACTATTTACAACATATTATATCAACTTACC
CGTCGCTGACCCAGTGCATTTGCACTACGTGCAGCCAACCTGCTTATAATATTCAATTGATATATAATTTTATAACTTGC
CCTCACTCAATTTTGGATAACCTACATACACTTGCTAATAAAAACATCATGGATGTCTAAAACGTTTAAGTTTAATTATA
AGGAAATATATAACAAACATGTCATATTTTGTTGTGTTGTAGTGGTATAATTAACAAGTTATGTTGTTTATCAAAAACTT
CAAAAAAAAAAAAAATTAGGTTACACCAAAATAGAATGTTATGATGCCCAAATATATGTGTGAAAAAAAAGATAAACCAA
ATTTATGATCTACCATATGACTTATGAGATTCAGCTAGGTTTTGTTAGACTTTTGTAACTTGCATTTCGTGTGAACAAAA
CATGAAAAATAATCTGACTACTTAATTTAATATCAAGGTCCCATATAAGTAGTTGAGCTAATAGTATTATCTCGGAACCA
CCCATCATTAAATTCGAATATTATTCCATCTTTTTTTTTTTTTTGTTAAGTCATTACTATTATTAATCTTTAAAATATTT
TTATCTTTCTTGCACTCTATATATCTCTCCATCCCTACTTGCCCTCATTTCACCAAAATCCTCCTAATTCACCAATTTTA
GAATTCCCATTCTCATTTTCTCTCTCTTTCTATTTCTCCAAATTTGCCTAAAGATTTTACATTTTATCTTCAATCCTTCC
TTGATTTACGTTTGAAATATTTCGACCCAAAACTATACTG
>AT1G01130.1 | chr1:63812-66811 REVERSE LENGTH=3000
TCCTTAGATATTTTTTAAATTAAGTTTTGAATCTTAGCGTGTAAAACATCTCTCTGTGGTAGGTTATGGCGAGCAAAACG
AAGATCTATATCGTTCTTGAGCTTGTCAATGGAGGTGAACTCTTTGATAAAATCGTAAGTAACCTAACTTAGAGAATCTT
CCTCTCTTTTCTCTTCACAAATATTGACATATGTTCTCTGTCTTTCTCTCTTCTTACTCTTATGTTAATTCTTGGATTTA
AATCATATACATAGGCGCAACAAGGGAGGCTTAAGGAGGATGAAGCTCGGAGATATTTTCAGCAGCTCATCAATGCTGTG
GATTACTGCCACAGTCGAGGTGTCTACCACAGAGATCTCAAGGTCTTTCTTTTGTTTTTGTGCACTCTTCTTGTTTCCTG
TGATTACGATATTCATTCTTCTTAGTTCTTATTCAAGTTTCTTTTGTTATCATCTGTTCCTTGTTGCAGCCTGAAAATCT
GATCCTTGACGCAAATGGGGTTTTGAAAGTCTCTGATTTTGGGTTAAGCGCCTTCTCACGACAAGTTCGGGTAATGCCAT
TATATTTTTCACTTGGCAATTAATTTCTGATATATATAACCAAGATATCAATTTGAATGAAGTGTTCTAAGCATTGTTCT
TTTGAATGCAGGAAGATGGTTTGCTTCATACAGCTTGTGGAACGCCAAACTACGTTGCCCCTGAGGTATTATGTACTAAC
TTTCAGCACTTAAAAAGGCAAAGAATATGAAATGTTCTGTAGATCCTCTTTGGAAAATAAGATTTTAAGGAATTCAAGAA
CTGCTAATACGTTTTTAAAAAGGAAGGAAATCTAACAAATGCTATACGTATATATAGACTTCATTTGCAGAATCTTCTTT
ATTTATGATGTATATAAGAGATATGCCTTTAATGTTGTCTACTGCATTGTGTTGGATTTGCTGGCAGGTTTTGTCGGACA
AAGGCTATGACGGTGCAGCAGCAGATGTCTGGTCTTGTGGTGTCATTCTCTTTGTGCTTATGGCTGGTTACTTGCCTTTT
GATGAGCCGAATCTCATGACATTATACAAACGTGTACGTGTAAATTATCTCTCCCTCTGCTTCTTGATCTTCTGCAGTAC
TTTTCTAGTCTCATCTTTGGTGTTTAATATATACTTTAGATATGCAAGGCTGAGTTTAGCTGCCCACCATGGTTCTCGCA
AGGTGCCAAGAGAGTCATCAAGCGTATTCTCGAACCCAACCCTATTACCGTAAGTGCCTCTTACATGAAGTAATAGTTGT
GAAAATGTGAACATGACATGCTGCCAACCATAGATTGTGCAAGAGCTTAAGTATGTACTTATTTCTGAAATGCAGAGAAT
AAGTATTGCAGAGTTGCTCGAAGATGAATGGTTCAAGAAAGGGTACAAGCCGCCATCATTTGACCAAGATGACGAGGACA
TAACCATAGATGATGTTGATGCTGCTTTTAGTAACTCCAAGGTAAACACCGCCATTTCCAAATTCTCCATCTGGTTGTGT
ATATCATAGTTCGGTTTAAGTAAACCAATGTATTGTTACCAACTAATATCACTCTTTTTGTGCTGCTACTCTAGGAATGT
CTTGTAACTGAGAAGAAGGAGAAACCTGTATCCATGAACGCTTTCGAACTTATCTCTAGCTCAAGCGAGTTCAGTCTTGA
AAACTTGTTCGAGAAGCAAGCGGTAAGAACTTTTTTCTACTTACAGTTTGTCTTGATTTTCTAAAATCATGCATAGGTTT
TATCTAACTAAATCTGATTTGTTGTTGTTTGCAGCAACTTGTGAAGAAAGAAACGCGGTTTACTTCTCAACGATCTGCGA
GTGAAATAATGTCGAAAATGGAAGAAACCGCAAAGCCATTAGGCTTTAATGTCCGTAAAGACAACTACAAGGTCTGTTCT
TCTTCTTCTTCTTCTTCTTGATTTTGTTTGTGTCAACTAATGTCTTTGTAGCTTCGTTAAACATTGTTTAAGTAAACTTC
GCAGATAAAAATGAAAGGAGACAAAAGTGGTCGTAAAGGTCAGCTCTCCGTAGCTACAGAGGTAAGAAAGAAAAAAATAC
TCCGGTTCAGTTCGGTTTTTGGATTTTGATGAATATCGTTATCTAATTGTTATGGTTTGGTAATCGGTTTAATAGGTGTT
TGAAGTGGCGCCATCATTGCATGTGGTAGAGCTTAGGAAAACCGGTGGTGATACCCTCGAGTTTCACAAGGTATGTGATT
CGGTTTGATCTTCATCAAAAACCGGTTCGGTTTTGATCCGGTTAACATCTCTAGTTTAGTGTTTAAATTGGTTTTATGTT
TGAATCTCTTTTGCAGTTCTACAAAAACTTCTCATCTGGATTAAAGGATGTAGTCTGGAATACTGATGCAGCCGCTGAAG
AACAAAAGCAATAAGAAATAACAAGTTGTTCAATTCAAAGTTTTTAATCAATGTTGAACATGTATAATGAATAGTAAACA
TTCTGGAGTTGGCAATATACAAGTATTGCTGACAAAAGAGCCAAACTAGAACTAGAAGTGGTCTATAGAGGTAGATCACC
ATAGGTTAGTCAATAGCCACATATGTGATCATCCTCAAACTCGGTTTGAAACCTATAAATCAAAGTTCAAACAATTCAAT
TAGGCAAAAAATACTCTGCAAGCTGGCTATTTGAGTATAGTTGAAAGTTGCAACGATGTTGTCGCTTTATGGCAACGCGT
TACAATGACACAACATATATAACAATTTGGAAAACACAATGATAGAATTATTAAAGAGAGGTTATCTTAGCTACATAGAT
CTACGTTTGCAACCAAAAAAAAAAAGTTTTATTTTGATGTACAGTCACACATTGATGACGGAGTGGTTTCTAGTGAGGAG
TTGGTGTTGAGCAGACCAACGTTAATTGCCCAATAAGTTGTGTGAGTTGTCTAATCTTTCAAATCAAACAGCCCGTAAAG
CCCATAAAGTCGCAAATTTCGCATTCCAAAGTTTTTAAGA
>AT1G01140.1 | chr1:67513-70512 REVERSE LENGTH=3000
AGAATCATATGGGAATTATGGATATAATTTTGAAGAACTTAAAAATAGGTTAATCTTTTAAGACTATGGGGAGATAACTT
GTCGCACAAGTACCAAATGTTTCGGAAACAAAGGTGAAAAAATCTACAAACTTAACAATAAAACCACAAGTCTTCCATTT
GTACGGAGGTTAATAATAATTAATACCAAATAAACGACAACACTTGAAGTAGTCAAAACTTTTATAGAATTATCTTGATT
TGGTTGAGGTCGAGATTGACATCATCATCGTCGTCGCAGAGATCGGAGATCAAAATGGAGAGGGAAAGAAACGCAGGAGT
GATGAAGAAGATGAGTCCAACAGGAACCATCCAAAGATTAGAATTTGTGGGATGGTATTTGTAAAGCCAATAACTTAGAA
ACAATCCTCCACATATATTCACAATCATCGAATACAAGAACACCATTGACGACGTACTCTTCTTCTCCTTCCTTGTCCTC
TTCTTCATATTCGTGTTCATGCTGCTTTCGTGGTTCATTTGCAAGAGGATCTAAACAAGTTATGATTCGCCTTTTTATTA
ATTAATTTACTGGGAGTTAGGTGAAGTGAAAGAAAAGATGGATGACAATAATAGATTCTATATTGTTAGAGTGTATGAGT
AAGTAAGTATATATGCAGTCGGGTTCCGGTTCGTGTAGGTCGGTTTAGAAAGTATATTTCAATTAAACTCGGTTTTTAGT
CGTTTTTCTAACGAAATGTGTTTGGTTTTTAGAGATTATTTATGAGCAAAACTGAGTTTGTGTTTGGGTTTTAGATAGGG
TACCTAAAACTCGATTAAACATTTAGACCAGTTTCCAGCTGGTCCGACTCCGATTTAGGTTGGTCAATGTATGAAAGGCA
AATCTAAACATAAGACACATTTTATGTTATGTATTACTAAATTACTACAAAAAAAACTCCTACAACTCCAAAATACACAA
TGGTTTAGATTTAGATATACATGTTTTTAGAACTAAAATTATTGAGGTATTTTATAATAGTACTCCAAGTTATAATTTCT
GTTACGAGGCGAGAATAAACGTGGGAGAGGAAGGAAAAAAAGGTGCCGTGCGGTGCAACTAGATTTTACATATTTGTACA
CATATTTCACGATTGAATCTTTCAAGACATTATATGCTTTATCAAATTTTATATATATAACAATTAGATAAGAAACACAA
TCTGACCCGACTCTACTATTTATAATTATACGTATGAATCTCTAACTTCGTTACTAAAACGGCAAATACTAAACCCTGAA
AGGAAACTGTGTGAGAAACAGTTAGGCCCCTTGACCATCTTTGTTCAACGTTGTCAACGAAAAAAAAATGGAACCATAAA
GGATAATTAATTGTATCACAAAAAGACAAACACAAATTATTGAATATACCATCACTTATCAGTATATAATTTTATACAAA
TGCTTTAAATAACAAATATTATGTAGAAAAAGAGAAAAGAAACTTAACTTGGTCAATTTGATCATTTGTGTAAACGATGA
TGCGGAACATATGCGATAATAATGTTATTGGATGGCAAAAAAAAAAAAAAGTATTTTAGTTGGGCCCTAATGTTAATTCA
CAATCAAGCCTAAATTTGGTTAATGGGCCAATCTTTCTTATATATGTAGGACTCGGATGTTCGGTCTACTCGAACTATCT
ACAAACCAAGCTAAACCGAAAGTAAATACAAAATCAAACCAAATAATAGTTTGGTTTATATAGGTTTTAAATTTTAATCC
ATATAATCCAATAAGTTCCAACTCATAACCAGGAAAATAAAAAAAATGTGGAATGAAGAAGTTCAAATTGATAACCAAAT
GAATTGCTTTCATATGATGGTGACGTGATGTTTTTGTACCGGACTCAATTATTGGAACGAGTGGTTCATTGTGCATTATT
TGCATTTTCTTTTGTTCGTAATATACTAACATATCTAAAAAATTATTGTATCATTATTACTAGTCATGCAATAAATCATC
AACTCACACTGTCTGCCACACTTTTTTAATTTTTCTGCGTATTTTGGCATTATCATATGAAAGAAAATAAGAGAAACAAA
TAAAGGAAAGAAGAAAAATAAAAACATTATCACATTCTGTGAAATCTCTGAGTTTATCAGGAAGGATATGTGGGGTTCAT
ATTCATACCGTTCCCTTTACTCACATCGTCACATGGAAAGATCAACTATTTCAATTATCTATTTATTTATTATCATATAC
TTTAAATAATCAAATTTAGAACCGTTACAAACAAAAATAAACAGCTACATCAAATTTAAACAAAAGTAAGTATATGCGAA
TATTATCATAGATTTAAACAAAATTTGACCAAGATATAACAATCATCATTTAACTACCAACATTTGATATATGTATTTAT
TGTTCTTAGGTAGTTTCCAACTTCTAACTAAAGACAAAAAAAAAAGTTATATTTAGAGAATATTTCTACATGAAAAGAAT
ACAACTATATCAAATAATATGATAACAGTCAACTTTGAACATCAGTAGAATGGAATGAATCACTGAAAGATATACTCATA
TACACATAAAGATTAAGGACATCAAATCACATCCCTTACAAATAAAACCATATCCACATAAATTTAAAACCCCAAAATTT
TCATAAAATCCATATACTTAAACAGGAGTTTCTGTATATAGTTACCACACAAGAACAAAATTATGGAATTTTTTTATATG
AATGAAGAATGAACGTTACGAACGTACACAAGTACAAATAACACGGGACTGACGCGGAACAGAGCAAAATAATGATTTTT
GACATTACGTGGCATACGGGACCCACAATACGCGCGTGACTCCCAGTCGCGCCTATTAAATCTCTCGCTCGTCCACTTTC
TCTCGTCAGCCTTAAAACCAGGCAGCCACTAGAAGAAGGAGAGATATTGAGGGAGAAGAATCACATTGATAGATTCGCCG
CCGATCTAGAGCCGTTGATTTTCTTAATCGGAAAAAGAAA
>AT1G01140.3 | chr1:67513-70512 REVERSE LENGTH=3000
AGAATCATATGGGAATTATGGATATAATTTTGAAGAACTTAAAAATAGGTTAATCTTTTAAGACTATGGGGAGATAACTT
GTCGCACAAGTACCAAATGTTTCGGAAACAAAGGTGAAAAAATCTACAAACTTAACAATAAAACCACAAGTCTTCCATTT
GTACGGAGGTTAATAATAATTAATACCAAATAAACGACAACACTTGAAGTAGTCAAAACTTTTATAGAATTATCTTGATT
TGGTTGAGGTCGAGATTGACATCATCATCGTCGTCGCAGAGATCGGAGATCAAAATGGAGAGGGAAAGAAACGCAGGAGT
GATGAAGAAGATGAGTCCAACAGGAACCATCCAAAGATTAGAATTTGTGGGATGGTATTTGTAAAGCCAATAACTTAGAA
ACAATCCTCCACATATATTCACAATCATCGAATACAAGAACACCATTGACGACGTACTCTTCTTCTCCTTCCTTGTCCTC
TTCTTCATATTCGTGTTCATGCTGCTTTCGTGGTTCATTTGCAAGAGGATCTAAACAAGTTATGATTCGCCTTTTTATTA
ATTAATTTACTGGGAGTTAGGTGAAGTGAAAGAAAAGATGGATGACAATAATAGATTCTATATTGTTAGAGTGTATGAGT
AAGTAAGTATATATGCAGTCGGGTTCCGGTTCGTGTAGGTCGGTTTAGAAAGTATATTTCAATTAAACTCGGTTTTTAGT
CGTTTTTCTAACGAAATGTGTTTGGTTTTTAGAGATTATTTATGAGCAAAACTGAGTTTGTGTTTGGGTTTTAGATAGGG
TACCTAAAACTCGATTAAACATTTAGACCAGTTTCCAGCTGGTCCGACTCCGATTTAGGTTGGTCAATGTATGAAAGGCA
AATCTAAACATAAGACACATTTTATGTTATGTATTACTAAATTACTACAAAAAAAACTCCTACAACTCCAAAATACACAA
TGGTTTAGATTTAGATATACATGTTTTTAGAACTAAAATTATTGAGGTATTTTATAATAGTACTCCAAGTTATAATTTCT
GTTACGAGGCGAGAATAAACGTGGGAGAGGAAGGAAAAAAAGGTGCCGTGCGGTGCAACTAGATTTTACATATTTGTACA
CATATTTCACGATTGAATCTTTCAAGACATTATATGCTTTATCAAATTTTATATATATAACAATTAGATAAGAAACACAA
TCTGACCCGACTCTACTATTTATAATTATACGTATGAATCTCTAACTTCGTTACTAAAACGGCAAATACTAAACCCTGAA
AGGAAACTGTGTGAGAAACAGTTAGGCCCCTTGACCATCTTTGTTCAACGTTGTCAACGAAAAAAAAATGGAACCATAAA
GGATAATTAATTGTATCACAAAAAGACAAACACAAATTATTGAATATACCATCACTTATCAGTATATAATTTTATACAAA
TGCTTTAAATAACAAATATTATGTAGAAAAAGAGAAAAGAAACTTAACTTGGTCAATTTGATCATTTGTGTAAACGATGA
TGCGGAACATATGCGATAATAATGTTATTGGATGGCAAAAAAAAAAAAAAGTATTTTAGTTGGGCCCTAATGTTAATTCA
CAATCAAGCCTAAATTTGGTTAATGGGCCAATCTTTCTTATATATGTAGGACTCGGATGTTCGGTCTACTCGAACTATCT
ACAAACCAAGCTAAACCGAAAGTAAATACAAAATCAAACCAAATAATAGTTTGGTTTATATAGGTTTTAAATTTTAATCC
ATATAATCCAATAAGTTCCAACTCATAACCAGGAAAATAAAAAAAATGTGGAATGAAGAAGTTCAAATTGATAACCAAAT
GAATTGCTTTCATATGATGGTGACGTGATGTTTTTGTACCGGACTCAATTATTGGAACGAGTGGTTCATTGTGCATTATT
TGCATTTTCTTTTGTTCGTAATATACTAACATATCTAAAAAATTATTGTATCATTATTACTAGTCATGCAATAAATCATC
AACTCACACTGTCTGCCACACTTTTTTAATTTTTCTGCGTATTTTGGCATTATCATATGAAAGAAAATAAGAGAAACAAA
TAAAGGAAAGAAGAAAAATAAAAACATTATCACATTCTGTGAAATCTCTGAGTTTATCAGGAAGGATATGTGGGGTTCAT
ATTCATACCGTTCCCTTTACTCACATCGTCACATGGAAAGATCAACTATTTCAATTATCTATTTATTTATTATCATATAC
TTTAAATAATCAAATTTAGAACCGTTACAAACAAAAATAAACAGCTACATCAAATTTAAACAAAAGTAAGTATATGCGAA
TATTATCATAGATTTAAACAAAATTTGACCAAGATATAACAATCATCATTTAACTACCAACATTTGATATATGTATTTAT
TGTTCTTAGGTAGTTTCCAACTTCTAACTAAAGACAAAAAAAAAAGTTATATTTAGAGAATATTTCTACATGAAAAGAAT
ACAACTATATCAAATAATATGATAACAGTCAACTTTGAACATCAGTAGAATGGAATGAATCACTGAAAGATATACTCATA
TACACATAAAGATTAAGGACATCAAATCACATCCCTTACAAATAAAACCATATCCACATAAATTTAAAACCCCAAAATTT
TCATAAAATCCATATACTTAAACAGGAGTTTCTGTATATAGTTACCACACAAGAACAAAATTATGGAATTTTTTTATATG
AATGAAGAATGAACGTTACGAACGTACACAAGTACAAATAACACGGGACTGACGCGGAACAGAGCAAAATAATGATTTTT
GACATTACGTGGCATACGGGACCCACAATACGCGCGTGACTCCCAGTCGCGCCTATTAAATCTCTCGCTCGTCCACTTTC
TCTCGTCAGCCTTAAAACCAGGCAGCCACTAGAAGAAGGAGAGATATTGAGGGAGAAGAATCACATTGATAGATTCGCCG
CCGATCTAGAGCCGTTGATTTTCTTAATCGGAAAAAGAAA
>AT1G01140.2 | chr1:67513-70512 REVERSE LENGTH=3000
AGAATCATATGGGAATTATGGATATAATTTTGAAGAACTTAAAAATAGGTTAATCTTTTAAGACTATGGGGAGATAACTT
GTCGCACAAGTACCAAATGTTTCGGAAACAAAGGTGAAAAAATCTACAAACTTAACAATAAAACCACAAGTCTTCCATTT
GTACGGAGGTTAATAATAATTAATACCAAATAAACGACAACACTTGAAGTAGTCAAAACTTTTATAGAATTATCTTGATT
TGGTTGAGGTCGAGATTGACATCATCATCGTCGTCGCAGAGATCGGAGATCAAAATGGAGAGGGAAAGAAACGCAGGAGT
GATGAAGAAGATGAGTCCAACAGGAACCATCCAAAGATTAGAATTTGTGGGATGGTATTTGTAAAGCCAATAACTTAGAA
ACAATCCTCCACATATATTCACAATCATCGAATACAAGAACACCATTGACGACGTACTCTTCTTCTCCTTCCTTGTCCTC
TTCTTCATATTCGTGTTCATGCTGCTTTCGTGGTTCATTTGCAAGAGGATCTAAACAAGTTATGATTCGCCTTTTTATTA
ATTAATTTACTGGGAGTTAGGTGAAGTGAAAGAAAAGATGGATGACAATAATAGATTCTATATTGTTAGAGTGTATGAGT
AAGTAAGTATATATGCAGTCGGGTTCCGGTTCGTGTAGGTCGGTTTAGAAAGTATATTTCAATTAAACTCGGTTTTTAGT
CGTTTTTCTAACGAAATGTGTTTGGTTTTTAGAGATTATTTATGAGCAAAACTGAGTTTGTGTTTGGGTTTTAGATAGGG
TACCTAAAACTCGATTAAACATTTAGACCAGTTTCCAGCTGGTCCGACTCCGATTTAGGTTGGTCAATGTATGAAAGGCA
AATCTAAACATAAGACACATTTTATGTTATGTATTACTAAATTACTACAAAAAAAACTCCTACAACTCCAAAATACACAA
TGGTTTAGATTTAGATATACATGTTTTTAGAACTAAAATTATTGAGGTATTTTATAATAGTACTCCAAGTTATAATTTCT
GTTACGAGGCGAGAATAAACGTGGGAGAGGAAGGAAAAAAAGGTGCCGTGCGGTGCAACTAGATTTTACATATTTGTACA
CATATTTCACGATTGAATCTTTCAAGACATTATATGCTTTATCAAATTTTATATATATAACAATTAGATAAGAAACACAA
TCTGACCCGACTCTACTATTTATAATTATACGTATGAATCTCTAACTTCGTTACTAAAACGGCAAATACTAAACCCTGAA
AGGAAACTGTGTGAGAAACAGTTAGGCCCCTTGACCATCTTTGTTCAACGTTGTCAACGAAAAAAAAATGGAACCATAAA
GGATAATTAATTGTATCACAAAAAGACAAACACAAATTATTGAATATACCATCACTTATCAGTATATAATTTTATACAAA
TGCTTTAAATAACAAATATTATGTAGAAAAAGAGAAAAGAAACTTAACTTGGTCAATTTGATCATTTGTGTAAACGATGA
TGCGGAACATATGCGATAATAATGTTATTGGATGGCAAAAAAAAAAAAAAGTATTTTAGTTGGGCCCTAATGTTAATTCA
CAATCAAGCCTAAATTTGGTTAATGGGCCAATCTTTCTTATATATGTAGGACTCGGATGTTCGGTCTACTCGAACTATCT
ACAAACCAAGCTAAACCGAAAGTAAATACAAAATCAAACCAAATAATAGTTTGGTTTATATAGGTTTTAAATTTTAATCC
ATATAATCCAATAAGTTCCAACTCATAACCAGGAAAATAAAAAAAATGTGGAATGAAGAAGTTCAAATTGATAACCAAAT
GAATTGCTTTCATATGATGGTGACGTGATGTTTTTGTACCGGACTCAATTATTGGAACGAGTGGTTCATTGTGCATTATT
TGCATTTTCTTTTGTTCGTAATATACTAACATATCTAAAAAATTATTGTATCATTATTACTAGTCATGCAATAAATCATC
AACTCACACTGTCTGCCACACTTTTTTAATTTTTCTGCGTATTTTGGCATTATCATATGAAAGAAAATAAGAGAAACAAA
TAAAGGAAAGAAGAAAAATAAAAACATTATCACATTCTGTGAAATCTCTGAGTTTATCAGGAAGGATATGTGGGGTTCAT
ATTCATACCGTTCCCTTTACTCACATCGTCACATGGAAAGATCAACTATTTCAATTATCTATTTATTTATTATCATATAC
TTTAAATAATCAAATTTAGAACCGTTACAAACAAAAATAAACAGCTACATCAAATTTAAACAAAAGTAAGTATATGCGAA
TATTATCATAGATTTAAACAAAATTTGACCAAGATATAACAATCATCATTTAACTACCAACATTTGATATATGTATTTAT
TGTTCTTAGGTAGTTTCCAACTTCTAACTAAAGACAAAAAAAAAAGTTATATTTAGAGAATATTTCTACATGAAAAGAAT
ACAACTATATCAAATAATATGATAACAGTCAACTTTGAACATCAGTAGAATGGAATGAATCACTGAAAGATATACTCATA
TACACATAAAGATTAAGGACATCAAATCACATCCCTTACAAATAAAACCATATCCACATAAATTTAAAACCCCAAAATTT
TCATAAAATCCATATACTTAAACAGGAGTTTCTGTATATAGTTACCACACAAGAACAAAATTATGGAATTTTTTTATATG
AATGAAGAATGAACGTTACGAACGTACACAAGTACAAATAACACGGGACTGACGCGGAACAGAGCAAAATAATGATTTTT
GACATTACGTGGCATACGGGACCCACAATACGCGCGTGACTCCCAGTCGCGCCTATTAAATCTCTCGCTCGTCCACTTTC
TCTCGTCAGCCTTAAAACCAGGCAGCCACTAGAAGAAGGAGAGATATTGAGGGAGAAGAATCACATTGATAGATTCGCCG
CCGATCTAGAGCCGTTGATTTTCTTAATCGGAAAAAGAAA
>AT1G01150.1 | chr1:71999-74998 REVERSE LENGTH=3000
CCTTTCCTTACTGATAAATAAATAAATTCATATCAACTAGCAAATTAGCATATTACAGGTTTTGGTTATAACAATTACTC
GAGCTAGACGTATGATGAAATTCAGCAAACTAGTAGATTTGCTATTATATCTTCCCTTGTGATGATTGTAGTTTTGTCTC
TTAATAAAACTAGTAATTAACGTTTCAGAAAACAATGCCCATTTTGGTAATTTCACAGAGATTTATCCAAAGTTTTTAAA
GAGATAAGACGATAGAGTTGGACGACCGTCTTCCACCGTTGAATTCTTCTGGAACTGGAGTCCACTGTTTAAGCTTCACT
GTCTCTGAATCGGCAAAGGTAAACGTATCAATTATTCTACAAACCCTTTTATTTTTCTTTTGAATTACCGTCTTCATTGG
TTATATGATAACTTGATAAGTAAAGCTTCAATAATTGAATTTGATCTGTGTTTTTTTGGCCTTAATACTAAATCCTTACA
TAAGCTTTGTTGCTTCTCCTCTTGTGAGTTGAGTGTTAAGTTGTAATAATGGTTCACTTTCAGCTTTAGAAGAAAATGGC
ATCAGGAGGTAAAGCCAAGTACATAATCGGTGCTCTCATCGGTTCTTTCGGAATCTCATACATCTTCGACAAAGTTATCT
CTGATAATAAGATCTTTGGAGGCAAGTTCTGCTCAAGATTTATCTAGTTTTGTGTGTGTTTTCAAGTTAGGGACGATCTT
AATGGTTATCTTCTTGTGAAAATTTCAGGGACTACTCCAGGAACTGTCTCTAACAAAGAATGGTGGGCAGCAACGGATGA
GAAATTCCAAGCATGGCCAAGAACCGCTGGTCCTCCCGTTGTTATGAATCCCATTAGCCGTCAGAATTTCATCGTCAAGA
CTCGTCCGGAATGAGAAAATAATAAGTTCAATGCTTTGATTTTCAGAATAAGATGAACGATGACGATGTTTTCTAAATCC
GAGCTTGTACTAAATAACAATACATTACAACACGGTTTGCGGAACTACTCCACAGTCTATCTTCTGTTAAAAAACTCAAA
CAAGCTATTGCAAAAAGCCCTTACGAGACTCACAAGTCCTAAATATCAACAAAACAAAGCTTCTTTGGATCCTTTTCACT
TGCCATCATCTTTTCCTTGTCCATCTGCTCCATCTTGCTTTCCTCCTCTAAGCCCCACTGTTAGCAAAGAAAGAAGTAAT
GGATACAAGTTACAATTTATGAGATTGAGTATTGTCTTAATAATGTAAAGAGAGTTACCGTTTCCTCCAAGACCGGTTTC
TGGTTGTTGCATCGCATGCTGCATCCCGTTGTTGGTCATACCCATTGGTCTAATCCCCATGTGTCCTTGCATAGCTTGCT
GATGTATCTGCTGCTGCTGTTGCGGATCCTGAAACTGGAGTGGGCTACCAAACTGTAAAGGACCCCTTGGAGCGAAAATC
CCTGCAGGGGATGCTTGTGGGTGTTGCATGAAGTAGCTAGGTGGTTGCATCCCAGAATGCGGTGTTGCCATCTAACAGAA
ATCATACCCAACAGTAAGCAAACCCCCAAACAACATTAAATTTCTGTGATAGATCGCAATTGAGTTTTATCATCACAAAC
AACCTGGGCAGCGACAGCTGTAGATGGTGAAGGTCCTGGCGTAGGTGGTGGGGGTTGAGCATCAGCAATTGCAGCAAGAT
ACATCAAGTTCTTCTGGAGAAGAGCTTGGTACCTGAAAATATAACAGAGCAAAAGATAGAATAACTATATAAACCTCACC
ATTAATAATAGTAATTCTAAGCTTCCATTACTATCTAAGAGACATAAGAAGATGGATAGAAAAGGTGAGACTTACTGGGC
GCACTCAGCAAGTTTACCGAGATTCTGGTTTTCCATGATGGCCATAATCAGCTTCTTGTTCTCATCAAGGTACTGCGTTT
AAGCAAAGGAAAGAGAATGACAAGGAAATGACGATGCAGCCTATCATCTTACCATGGAAGACATCAAGCCAAGAGAAAGT
ACAAAACAACAACATCAAGCAAGCATCTAACTTCAATGTCCATTCTTGAAAACCGGATTCAAAGTTTCCTGACCCACCAA
GCATCTACTAATTTCCTAGTCCTAGAAACTGTCTCTTCTCATCATCACCAACAACAGACTCTCAAGTGTTGTGGAATTAA
CGAGAAAGATTCAAATGAAAACCCTAATTGCCACCAATTACAGTCAAAAGAGTATTACTTGCACTCAGAAGCCAATGATT
TTGTCAGTACAAAAAAGCTCTAAGAGCCTCCTAAGTAGTGTTGAACAAATTAAGAGAGAGGGAGAGATATAGGGTGAGAA
AGAAGGAACCTTTTGGATCTGTTCGGTAGTGATGTTGTTAGCAGGGGGAATCGACGGAACCATCGGAAACATTTGCGGAG
ACTGCTGCTGCTGCATCTTCTTCTTCTTTACTACTTACTTTGCCCCAACTAAACCCTAATTTCGTCTTCCCCAAAAAACC
CTCGACAAAACCCAGACCGATCCAAACGCAGGAAATGATTGCAAGCTATATCTATATATATTATAGAGAGAGAATCCTGC
AATTTATTACTTGGATTCACCTGGATGTCGAACCACCTCTGTGTGGATTTTATGACCAAAAATGCCTCTGTCTCTCTCTC
TCTCTCTCTAATTTGTCTTTACAAAACTCTAAACGAAAACATAAAACATTAATTAATACAGCAACGAGCAACCTCTAACC
AAATTAGAAAGTTTTGGATATATTTGGGCCAATGGGAAAAAAGGACATATTTGGGCCTAAGACGGTTCTAAGGCCCATGG
ACCATCGAGAAAGTTACATTGCAAAGTACTACATTGAGTCAGTTTCTTCCTTCTTCGCCTAAATTCGAAATTTCGAAACC
TCAGACACACTTACAGAGAGACCAAACGGTAACATACAGTAGCTTCTTTTTCTTATTCGTTAAGAAATCTCACGTAAACC
CTTCGAATTTCTCAAATCTTCACTCGGAATCTGAAAAAAA
>AT1G01150.2 | chr1:71999-74998 REVERSE LENGTH=3000
CCTTTCCTTACTGATAAATAAATAAATTCATATCAACTAGCAAATTAGCATATTACAGGTTTTGGTTATAACAATTACTC
GAGCTAGACGTATGATGAAATTCAGCAAACTAGTAGATTTGCTATTATATCTTCCCTTGTGATGATTGTAGTTTTGTCTC
TTAATAAAACTAGTAATTAACGTTTCAGAAAACAATGCCCATTTTGGTAATTTCACAGAGATTTATCCAAAGTTTTTAAA
GAGATAAGACGATAGAGTTGGACGACCGTCTTCCACCGTTGAATTCTTCTGGAACTGGAGTCCACTGTTTAAGCTTCACT
GTCTCTGAATCGGCAAAGGTAAACGTATCAATTATTCTACAAACCCTTTTATTTTTCTTTTGAATTACCGTCTTCATTGG
TTATATGATAACTTGATAAGTAAAGCTTCAATAATTGAATTTGATCTGTGTTTTTTTGGCCTTAATACTAAATCCTTACA
TAAGCTTTGTTGCTTCTCCTCTTGTGAGTTGAGTGTTAAGTTGTAATAATGGTTCACTTTCAGCTTTAGAAGAAAATGGC
ATCAGGAGGTAAAGCCAAGTACATAATCGGTGCTCTCATCGGTTCTTTCGGAATCTCATACATCTTCGACAAAGTTATCT
CTGATAATAAGATCTTTGGAGGCAAGTTCTGCTCAAGATTTATCTAGTTTTGTGTGTGTTTTCAAGTTAGGGACGATCTT
AATGGTTATCTTCTTGTGAAAATTTCAGGGACTACTCCAGGAACTGTCTCTAACAAAGAATGGTGGGCAGCAACGGATGA
GAAATTCCAAGCATGGCCAAGAACCGCTGGTCCTCCCGTTGTTATGAATCCCATTAGCCGTCAGAATTTCATCGTCAAGA
CTCGTCCGGAATGAGAAAATAATAAGTTCAATGCTTTGATTTTCAGAATAAGATGAACGATGACGATGTTTTCTAAATCC
GAGCTTGTACTAAATAACAATACATTACAACACGGTTTGCGGAACTACTCCACAGTCTATCTTCTGTTAAAAAACTCAAA
CAAGCTATTGCAAAAAGCCCTTACGAGACTCACAAGTCCTAAATATCAACAAAACAAAGCTTCTTTGGATCCTTTTCACT
TGCCATCATCTTTTCCTTGTCCATCTGCTCCATCTTGCTTTCCTCCTCTAAGCCCCACTGTTAGCAAAGAAAGAAGTAAT
GGATACAAGTTACAATTTATGAGATTGAGTATTGTCTTAATAATGTAAAGAGAGTTACCGTTTCCTCCAAGACCGGTTTC
TGGTTGTTGCATCGCATGCTGCATCCCGTTGTTGGTCATACCCATTGGTCTAATCCCCATGTGTCCTTGCATAGCTTGCT
GATGTATCTGCTGCTGCTGTTGCGGATCCTGAAACTGGAGTGGGCTACCAAACTGTAAAGGACCCCTTGGAGCGAAAATC
CCTGCAGGGGATGCTTGTGGGTGTTGCATGAAGTAGCTAGGTGGTTGCATCCCAGAATGCGGTGTTGCCATCTAACAGAA
ATCATACCCAACAGTAAGCAAACCCCCAAACAACATTAAATTTCTGTGATAGATCGCAATTGAGTTTTATCATCACAAAC
AACCTGGGCAGCGACAGCTGTAGATGGTGAAGGTCCTGGCGTAGGTGGTGGGGGTTGAGCATCAGCAATTGCAGCAAGAT
ACATCAAGTTCTTCTGGAGAAGAGCTTGGTACCTGAAAATATAACAGAGCAAAAGATAGAATAACTATATAAACCTCACC
ATTAATAATAGTAATTCTAAGCTTCCATTACTATCTAAGAGACATAAGAAGATGGATAGAAAAGGTGAGACTTACTGGGC
GCACTCAGCAAGTTTACCGAGATTCTGGTTTTCCATGATGGCCATAATCAGCTTCTTGTTCTCATCAAGGTACTGCGTTT
AAGCAAAGGAAAGAGAATGACAAGGAAATGACGATGCAGCCTATCATCTTACCATGGAAGACATCAAGCCAAGAGAAAGT
ACAAAACAACAACATCAAGCAAGCATCTAACTTCAATGTCCATTCTTGAAAACCGGATTCAAAGTTTCCTGACCCACCAA
GCATCTACTAATTTCCTAGTCCTAGAAACTGTCTCTTCTCATCATCACCAACAACAGACTCTCAAGTGTTGTGGAATTAA
CGAGAAAGATTCAAATGAAAACCCTAATTGCCACCAATTACAGTCAAAAGAGTATTACTTGCACTCAGAAGCCAATGATT
TTGTCAGTACAAAAAAGCTCTAAGAGCCTCCTAAGTAGTGTTGAACAAATTAAGAGAGAGGGAGAGATATAGGGTGAGAA
AGAAGGAACCTTTTGGATCTGTTCGGTAGTGATGTTGTTAGCAGGGGGAATCGACGGAACCATCGGAAACATTTGCGGAG
ACTGCTGCTGCTGCATCTTCTTCTTCTTTACTACTTACTTTGCCCCAACTAAACCCTAATTTCGTCTTCCCCAAAAAACC
CTCGACAAAACCCAGACCGATCCAAACGCAGGAAATGATTGCAAGCTATATCTATATATATTATAGAGAGAGAATCCTGC
AATTTATTACTTGGATTCACCTGGATGTCGAACCACCTCTGTGTGGATTTTATGACCAAAAATGCCTCTGTCTCTCTCTC
TCTCTCTCTAATTTGTCTTTACAAAACTCTAAACGAAAACATAAAACATTAATTAATACAGCAACGAGCAACCTCTAACC
AAATTAGAAAGTTTTGGATATATTTGGGCCAATGGGAAAAAAGGACATATTTGGGCCTAAGACGGTTCTAAGGCCCATGG
ACCATCGAGAAAGTTACATTGCAAAGTACTACATTGAGTCAGTTTCTTCCTTCTTCGCCTAAATTCGAAATTTCGAAACC
TCAGACACACTTACAGAGAGACCAAACGGTAACATACAGTAGCTTCTTTTTCTTATTCGTTAAGAAATCTCACGTAAACC
CTTCGAATTTCTCAAATCTTCACTCGGAATCTGAAAAAAA
>AT1G01150.3 | chr1:71999-74998 REVERSE LENGTH=3000
CCTTTCCTTACTGATAAATAAATAAATTCATATCAACTAGCAAATTAGCATATTACAGGTTTTGGTTATAACAATTACTC
GAGCTAGACGTATGATGAAATTCAGCAAACTAGTAGATTTGCTATTATATCTTCCCTTGTGATGATTGTAGTTTTGTCTC
TTAATAAAACTAGTAATTAACGTTTCAGAAAACAATGCCCATTTTGGTAATTTCACAGAGATTTATCCAAAGTTTTTAAA
GAGATAAGACGATAGAGTTGGACGACCGTCTTCCACCGTTGAATTCTTCTGGAACTGGAGTCCACTGTTTAAGCTTCACT
GTCTCTGAATCGGCAAAGGTAAACGTATCAATTATTCTACAAACCCTTTTATTTTTCTTTTGAATTACCGTCTTCATTGG
TTATATGATAACTTGATAAGTAAAGCTTCAATAATTGAATTTGATCTGTGTTTTTTTGGCCTTAATACTAAATCCTTACA
TAAGCTTTGTTGCTTCTCCTCTTGTGAGTTGAGTGTTAAGTTGTAATAATGGTTCACTTTCAGCTTTAGAAGAAAATGGC
ATCAGGAGGTAAAGCCAAGTACATAATCGGTGCTCTCATCGGTTCTTTCGGAATCTCATACATCTTCGACAAAGTTATCT
CTGATAATAAGATCTTTGGAGGCAAGTTCTGCTCAAGATTTATCTAGTTTTGTGTGTGTTTTCAAGTTAGGGACGATCTT
AATGGTTATCTTCTTGTGAAAATTTCAGGGACTACTCCAGGAACTGTCTCTAACAAAGAATGGTGGGCAGCAACGGATGA
GAAATTCCAAGCATGGCCAAGAACCGCTGGTCCTCCCGTTGTTATGAATCCCATTAGCCGTCAGAATTTCATCGTCAAGA
CTCGTCCGGAATGAGAAAATAATAAGTTCAATGCTTTGATTTTCAGAATAAGATGAACGATGACGATGTTTTCTAAATCC
GAGCTTGTACTAAATAACAATACATTACAACACGGTTTGCGGAACTACTCCACAGTCTATCTTCTGTTAAAAAACTCAAA
CAAGCTATTGCAAAAAGCCCTTACGAGACTCACAAGTCCTAAATATCAACAAAACAAAGCTTCTTTGGATCCTTTTCACT
TGCCATCATCTTTTCCTTGTCCATCTGCTCCATCTTGCTTTCCTCCTCTAAGCCCCACTGTTAGCAAAGAAAGAAGTAAT
GGATACAAGTTACAATTTATGAGATTGAGTATTGTCTTAATAATGTAAAGAGAGTTACCGTTTCCTCCAAGACCGGTTTC
TGGTTGTTGCATCGCATGCTGCATCCCGTTGTTGGTCATACCCATTGGTCTAATCCCCATGTGTCCTTGCATAGCTTGCT
GATGTATCTGCTGCTGCTGTTGCGGATCCTGAAACTGGAGTGGGCTACCAAACTGTAAAGGACCCCTTGGAGCGAAAATC
CCTGCAGGGGATGCTTGTGGGTGTTGCATGAAGTAGCTAGGTGGTTGCATCCCAGAATGCGGTGTTGCCATCTAACAGAA
ATCATACCCAACAGTAAGCAAACCCCCAAACAACATTAAATTTCTGTGATAGATCGCAATTGAGTTTTATCATCACAAAC
AACCTGGGCAGCGACAGCTGTAGATGGTGAAGGTCCTGGCGTAGGTGGTGGGGGTTGAGCATCAGCAATTGCAGCAAGAT
ACATCAAGTTCTTCTGGAGAAGAGCTTGGTACCTGAAAATATAACAGAGCAAAAGATAGAATAACTATATAAACCTCACC
ATTAATAATAGTAATTCTAAGCTTCCATTACTATCTAAGAGACATAAGAAGATGGATAGAAAAGGTGAGACTTACTGGGC
GCACTCAGCAAGTTTACCGAGATTCTGGTTTTCCATGATGGCCATAATCAGCTTCTTGTTCTCATCAAGGTACTGCGTTT
AAGCAAAGGAAAGAGAATGACAAGGAAATGACGATGCAGCCTATCATCTTACCATGGAAGACATCAAGCCAAGAGAAAGT
ACAAAACAACAACATCAAGCAAGCATCTAACTTCAATGTCCATTCTTGAAAACCGGATTCAAAGTTTCCTGACCCACCAA
GCATCTACTAATTTCCTAGTCCTAGAAACTGTCTCTTCTCATCATCACCAACAACAGACTCTCAAGTGTTGTGGAATTAA
CGAGAAAGATTCAAATGAAAACCCTAATTGCCACCAATTACAGTCAAAAGAGTATTACTTGCACTCAGAAGCCAATGATT
TTGTCAGTACAAAAAAGCTCTAAGAGCCTCCTAAGTAGTGTTGAACAAATTAAGAGAGAGGGAGAGATATAGGGTGAGAA
AGAAGGAACCTTTTGGATCTGTTCGGTAGTGATGTTGTTAGCAGGGGGAATCGACGGAACCATCGGAAACATTTGCGGAG
ACTGCTGCTGCTGCATCTTCTTCTTCTTTACTACTTACTTTGCCCCAACTAAACCCTAATTTCGTCTTCCCCAAAAAACC
CTCGACAAAACCCAGACCGATCCAAACGCAGGAAATGATTGCAAGCTATATCTATATATATTATAGAGAGAGAATCCTGC
AATTTATTACTTGGATTCACCTGGATGTCGAACCACCTCTGTGTGGATTTTATGACCAAAAATGCCTCTGTCTCTCTCTC
TCTCTCTCTAATTTGTCTTTACAAAACTCTAAACGAAAACATAAAACATTAATTAATACAGCAACGAGCAACCTCTAACC
AAATTAGAAAGTTTTGGATATATTTGGGCCAATGGGAAAAAAGGACATATTTGGGCCTAAGACGGTTCTAAGGCCCATGG
ACCATCGAGAAAGTTACATTGCAAAGTACTACATTGAGTCAGTTTCTTCCTTCTTCGCCTAAATTCGAAATTTCGAAACC
TCAGACACACTTACAGAGAGACCAAACGGTAACATACAGTAGCTTCTTTTTCTTATTCGTTAAGAAATCTCACGTAAACC
CTTCGAATTTCTCAAATCTTCACTCGGAATCTGAAAAAAA
>AT1G01160.2 | chr1:69583-72582 FORWARD LENGTH=3000
TTGTAGTAATTTAGTAATACATAACATAAAATGTGTCTTATGTTTAGATTTGCCTTTCATACATTGACCAACCTAAATCG
GAGTCGGACCAGCTGGAAACTGGTCTAAATGTTTAATCGAGTTTTAGGTACCCTATCTAAAACCCAAACACAAACTCAGT
TTTGCTCATAAATAATCTCTAAAAACCAAACACATTTCGTTAGAAAAACGACTAAAAACCGAGTTTAATTGAAATATACT
TTCTAAACCGACCTACACGAACCGGAACCCGACTGCATATATACTTACTTACTCATACACTCTAACAATATAGAATCTAT
TATTGTCATCCATCTTTTCTTTCACTTCACCTAACTCCCAGTAAATTAATTAATAAAAAGGCGAATCATAACTTGTTTAG
ATCCTCTTGCAAATGAACCACGAAAGCAGCATGAACACGAATATGAAGAAGAGGACAAGGAAGGAGAAGAAGAGTACGTC
GTCAATGGTGTTCTTGTATTCGATGATTGTGAATATATGTGGAGGATTGTTTCTAAGTTATTGGCTTTACAAATACCATC
CCACAAATTCTAATCTTTGGATGGTTCCTGTTGGACTCATCTTCTTCATCACTCCTGCGTTTCTTTCCCTCTCCATTTTG
ATCTCCGATCTCTGCGACGACGATGATGATGTCAATCTCGACCTCAACCAAATCAAGATAATTCTATAAAAGTTTTGACT
ACTTCAAGTGTTGTCGTTTATTTGGTATTAATTATTATTAACCTCCGTACAAATGGAAGACTTGTGGTTTTATTGTTAAG
TTTGTAGATTTTTTCACCTTTGTTTCCGAAACATTTGGTACTTGTGCGACAAGTTATCTCCCCATAGTCTTAAAAGATTA
ACCTATTTTTAAGTTCTTCAAAATTATATCCATAATTCCCATATGATTCTCTTTTTCTCAATCCTCTGTTTTGTTTAAAG
AAGGGTACAAAACAAAAGACTAACAGAGTGGGACGGCTACTACAAAAGACACGTTATCTTCTCTTAATATCAACATAAGG
GATACAAAGCGAACATCATCTATAAGGACTACTGTTACCAAAAGATCTACACGGAGGAATCCGAAACTGCGATTACAAGG
AAGGACTAACATCAAAGTCGTCACACTACTATACTGCCAATTCAAAAGGTCACTAGGATTTGTCTTAATGTTTTTGATAT
CAAATGCGTCATTTAATACTTCTAAGGATTTTATGGTGAAAGGAATCACATACGCACCATATTTCTCCATTTGTCCTTAA
GATCGGAGGAATTACGAGTTGTGTGGAATATACCTTTTCCCATCTCCAAAATCTTCTTCCAAGGCATGTTTTTGTTGATT
GTATCAGAAAATTTCTCCACTCCCTCCTATCCAAAATAAACATATACTATAAGTTTAAGCTAAAAGTGTATTTCAAGAAA
AAAGTGTGGTGGTTTTACCCTCAACATCTTCTCTTCGTTGACTGTCCATAGTACCCTTTTTGGCTGATCATTAACAACAG
CATAAGCTTCTCCGCAAGATTTCTCCATATCAATGAATTGATCTGTTGACTCGTCTAACTGGGAATTTCGAGCCTTAAGG
TGCTTGACCAGTTCTTGTAATTGATGAAGGTTCTCATGTAGTTGCATTGGTAGTGAATTATCAGAACCATTCTCTAGTTG
ACTGTTTTCTCTCGTCATGACTATATCTCCACTCCTCAGCTCACTACATCCATATTGAACAAGGGTCTTCGCAGCTGCAA
CACCCCTTGTTCTCAAAGCCGTGGATCTAGTAGCTTGCTCCTTAAACCAACAATAGGGACAGTAAAAGGTTGCAGGATCT
TCACAATCAAGCTCAACACACTTCCTGTGAACAGCGAGAGGGCATTCATTCCCAGAACAAGGTACTACACCATCGTCTGC
AATATCGCATACAATACATGCGTGTTCGTTCAACGGCTCAAAGCTTCTGAAAGTGTCACTTGTCCCAAGGTAGTGGCGCT
TCTTAAGAGGCACATTATCATAAGTGAAAATGTTTGGAGCAGAGTTGACGTCCTCATCACCACCATCATCACACTGAACA
ATACAATGAGCAATGCGCTTTTCTCTCACAAAGCCAATTTCTTCAACAATTTCACCTATCTAAGATAGAGAAGAAGATAA
ATCCAAGTAAGAGTGTTTACACAAAATTGAACTAAATCGACCAATTTAAGGTTATCTAAGACCAATTAAGACATAATTTG
TTCTAATTACACAGTAAAAAATATCAAATTGTTCTCTAACGTATCACAAGCGACATCCGAGTAAAGACTAAAATTCGAGA
AAAAATAAATTAAAGGTTTCTTCTAAAAGGGGTGCTTACATAAGGACTCTTGAGGAGAGCGATATCATCTTCATCAAGCG
GGAGATCACTCACCATTTTTTTTCAGATTCCGAGTGAAGATTTGAGAAATTCGAAGGGTTTACGTGAGATTTCTTAACGA
ATAAGAAAAAGAAGCTACTGTATGTTACCGTTTGGTCTCTCTGTAAGTGTGTCTGAGGTTTCGAAATTTCGAATTTAGGC
GAAGAAGGAAGAAACTGACTCAATGTAGTACTTTGCAATGTAACTTTCTCGATGGTCCATGGGCCTTAGAACCGTCTTAG
GCCCAAATATGTCCTTTTTTCCCATTGGCCCAAATATATCCAAAACTTTCTAATTTGGTTAGAGGTTGCTCGTTGCTGTA
TTAATTAATGTTTTATGTTTTCGTTTAGAGTTTTGTAAAGACAAATTAGAGAGAGAGAGAGAGAGACAGAGGCATTTTTG
GTCATAAAATCCACACAGAGGTGGTTCGACATCCAGGTGAATCCAAGTAATAAATTGCAGGATTCTCTCTCTATAATATA
TATAGATATAGCTTGCAATCATTTCCTGCGTTTGGATCGGTCTGGGTTTTGTCGAGGGTTTTTTGGGGAAGACGAAATTA
GGGTTTAGTTGGGGCAAAGTAAGTAGTAAAGAAGAAGAAG
>AT1G01160.1 | chr1:69583-72582 FORWARD LENGTH=3000
TTGTAGTAATTTAGTAATACATAACATAAAATGTGTCTTATGTTTAGATTTGCCTTTCATACATTGACCAACCTAAATCG
GAGTCGGACCAGCTGGAAACTGGTCTAAATGTTTAATCGAGTTTTAGGTACCCTATCTAAAACCCAAACACAAACTCAGT
TTTGCTCATAAATAATCTCTAAAAACCAAACACATTTCGTTAGAAAAACGACTAAAAACCGAGTTTAATTGAAATATACT
TTCTAAACCGACCTACACGAACCGGAACCCGACTGCATATATACTTACTTACTCATACACTCTAACAATATAGAATCTAT
TATTGTCATCCATCTTTTCTTTCACTTCACCTAACTCCCAGTAAATTAATTAATAAAAAGGCGAATCATAACTTGTTTAG
ATCCTCTTGCAAATGAACCACGAAAGCAGCATGAACACGAATATGAAGAAGAGGACAAGGAAGGAGAAGAAGAGTACGTC
GTCAATGGTGTTCTTGTATTCGATGATTGTGAATATATGTGGAGGATTGTTTCTAAGTTATTGGCTTTACAAATACCATC
CCACAAATTCTAATCTTTGGATGGTTCCTGTTGGACTCATCTTCTTCATCACTCCTGCGTTTCTTTCCCTCTCCATTTTG
ATCTCCGATCTCTGCGACGACGATGATGATGTCAATCTCGACCTCAACCAAATCAAGATAATTCTATAAAAGTTTTGACT
ACTTCAAGTGTTGTCGTTTATTTGGTATTAATTATTATTAACCTCCGTACAAATGGAAGACTTGTGGTTTTATTGTTAAG
TTTGTAGATTTTTTCACCTTTGTTTCCGAAACATTTGGTACTTGTGCGACAAGTTATCTCCCCATAGTCTTAAAAGATTA
ACCTATTTTTAAGTTCTTCAAAATTATATCCATAATTCCCATATGATTCTCTTTTTCTCAATCCTCTGTTTTGTTTAAAG
AAGGGTACAAAACAAAAGACTAACAGAGTGGGACGGCTACTACAAAAGACACGTTATCTTCTCTTAATATCAACATAAGG
GATACAAAGCGAACATCATCTATAAGGACTACTGTTACCAAAAGATCTACACGGAGGAATCCGAAACTGCGATTACAAGG
AAGGACTAACATCAAAGTCGTCACACTACTATACTGCCAATTCAAAAGGTCACTAGGATTTGTCTTAATGTTTTTGATAT
CAAATGCGTCATTTAATACTTCTAAGGATTTTATGGTGAAAGGAATCACATACGCACCATATTTCTCCATTTGTCCTTAA
GATCGGAGGAATTACGAGTTGTGTGGAATATACCTTTTCCCATCTCCAAAATCTTCTTCCAAGGCATGTTTTTGTTGATT
GTATCAGAAAATTTCTCCACTCCCTCCTATCCAAAATAAACATATACTATAAGTTTAAGCTAAAAGTGTATTTCAAGAAA
AAAGTGTGGTGGTTTTACCCTCAACATCTTCTCTTCGTTGACTGTCCATAGTACCCTTTTTGGCTGATCATTAACAACAG
CATAAGCTTCTCCGCAAGATTTCTCCATATCAATGAATTGATCTGTTGACTCGTCTAACTGGGAATTTCGAGCCTTAAGG
TGCTTGACCAGTTCTTGTAATTGATGAAGGTTCTCATGTAGTTGCATTGGTAGTGAATTATCAGAACCATTCTCTAGTTG
ACTGTTTTCTCTCGTCATGACTATATCTCCACTCCTCAGCTCACTACATCCATATTGAACAAGGGTCTTCGCAGCTGCAA
CACCCCTTGTTCTCAAAGCCGTGGATCTAGTAGCTTGCTCCTTAAACCAACAATAGGGACAGTAAAAGGTTGCAGGATCT
TCACAATCAAGCTCAACACACTTCCTGTGAACAGCGAGAGGGCATTCATTCCCAGAACAAGGTACTACACCATCGTCTGC
AATATCGCATACAATACATGCGTGTTCGTTCAACGGCTCAAAGCTTCTGAAAGTGTCACTTGTCCCAAGGTAGTGGCGCT
TCTTAAGAGGCACATTATCATAAGTGAAAATGTTTGGAGCAGAGTTGACGTCCTCATCACCACCATCATCACACTGAACA
ATACAATGAGCAATGCGCTTTTCTCTCACAAAGCCAATTTCTTCAACAATTTCACCTATCTAAGATAGAGAAGAAGATAA
ATCCAAGTAAGAGTGTTTACACAAAATTGAACTAAATCGACCAATTTAAGGTTATCTAAGACCAATTAAGACATAATTTG
TTCTAATTACACAGTAAAAAATATCAAATTGTTCTCTAACGTATCACAAGCGACATCCGAGTAAAGACTAAAATTCGAGA
AAAAATAAATTAAAGGTTTCTTCTAAAAGGGGTGCTTACATAAGGACTCTTGAGGAGAGCGATATCATCTTCATCAAGCG
GGAGATCACTCACCATTTTTTTTCAGATTCCGAGTGAAGATTTGAGAAATTCGAAGGGTTTACGTGAGATTTCTTAACGA
ATAAGAAAAAGAAGCTACTGTATGTTACCGTTTGGTCTCTCTGTAAGTGTGTCTGAGGTTTCGAAATTTCGAATTTAGGC
GAAGAAGGAAGAAACTGACTCAATGTAGTACTTTGCAATGTAACTTTCTCGATGGTCCATGGGCCTTAGAACCGTCTTAG
GCCCAAATATGTCCTTTTTTCCCATTGGCCCAAATATATCCAAAACTTTCTAATTTGGTTAGAGGTTGCTCGTTGCTGTA
TTAATTAATGTTTTATGTTTTCGTTTAGAGTTTTGTAAAGACAAATTAGAGAGAGAGAGAGAGAGACAGAGGCATTTTTG
GTCATAAAATCCACACAGAGGTGGTTCGACATCCAGGTGAATCCAAGTAATAAATTGCAGGATTCTCTCTCTATAATATA
TATAGATATAGCTTGCAATCATTTCCTGCGTTTGGATCGGTCTGGGTTTTGTCGAGGGTTTTTTGGGGAAGACGAAATTA
GGGTTTAGTTGGGGCAAAGTAAGTAGTAAAGAAGAAGAAG
>AT1G01170.2 | chr1:74444-77443 REVERSE LENGTH=3000
AGCAATACTTCTTTCTTTCTCAAAAAGATGTTTCAGCCAAAAAGGAAACCCGGTTGCTACATACGATTGGCGGCGATCCT
CCATTGTCACGCTCTTGGCAATAAGATGAGCTCCAAGATTAGAGCTTCTTACTTCACCACACAATTCCAATCCAAAAAAT
TACTTAATTCTCCCAACAAAAAGTGAATCTGAAATTTATACGAAGGCCAAGACGGCAGTCGCGTAACAGCTCCAATTAGA
TCATTGTCTTCAGAGGCAAAGATGATTTTATCAACTCTGAGACTTTTCATACTCTCCATGGCCCATTGCCAACAAAGAAA
AGTAGCATCAAGCTTGCTATGAACAGATGCAAAAGATCTTCTAGCATGAATTAGGACCTTACCGTGTTCATCTCTCAAAA
ACCCGCGCAGCACCTCCAATCTCACCAAATCTATCCCATGACGATCTAATATTGCATTTTAACCAATCATGGGGAGGAGG
AGACCACTTAACCTTAACCGAAATGTGAACAGCTTGCTCATTCACCAAATCCTGATTCTCAAGAACTTGAGCAAAGAACC
ATTGATTGGCATCCTCTTTAATCTTCGCAACAGTTTTTGAGATCGCAAATCTTGTCCCTTTATTAATTACCTTTTTCACA
GAAAAAAATAATATTCTGAAAATACACTTCCATGGAACACTTCATCAATTTGAAGTAAAAACAAAAAAAATGATGTTTTT
TTTGTTTCACCTGATCAATCAAATATTTTTTCTCATTACACAATCAAAAACCTCAAATCCATTAATTTTCAAAAGATGGA
AAAAAAATATGAATTGACTATGCAATATTACACATTTTCTTATTATTTATACATCGAATTTTTTCATTCCTTATGGGAAA
AAGGGAATCAGGTTACTTTGACCGAATCAATAACCCAATGTTGACCATCGGTTTTGACCTTTAACCGGTTAATCTCTGCG
AACAGATTCACGGCTCTCCTCACTCCTCTATTATCCGCCGCCGTGAAATAATCGTGACCAAATATAACACCGCCGGGTCG
GAGTATCCGAACCGCCCGGTTTATATCCGCCCATGCCGAATTAAAATCGTGACCCGCGTCTATCTCCACCAGGTCCGCCG
TCACTCCCCACTCACACAGCTTCTCCAAAGCCGAACCGGTCGAGAAAGGAACCGGCAATATCGAACCGGAAAAATCCGAG
ATAACCACGTTTTGCATAAACTGGTACATAAGCAGAACGTCACCGTTAACCAAAGCCATGTCCTTAAACCGGTCTCGAAA
ACCGGGCCAGCCACGGAAGTCGTCGACGCATAGAATCTGAGTCTCCTCGAGCCCAAGTCGGCGCGTGAGATTCGCCATGT
GTATCGCCGACGCGCCGAGAAAACTCCCGACTTCGACGATCGTCTTAGGTTTGACTCGGCGGATTAGATTCTCGAAAACG
GCCCCGTATGATCCCCAACCTTTGATTCTTTTTGGCCGGAGAAACTTCTTGGCGTGCGGTGGTGGGAAATCGATGTACGG
AGAAGTTCCGTTAAAGATCCGGTCAATAACAGTCTGGCGAATCAATTCCGGCGGAACAAGATTGCCGCATGGAGTCGTAA
CTCGGAAGTTGTCGATTGAACAAACTTGAGGTTTTGTCGTTTCCACGGCTGTCGTAGACGGTGGCAGCTGCTGCTGCAGC
GGTTGATGATAGTGGTAGGCGGAGAAGTAACCAAAGGCGTAGGTTAGAACTATGACGATAACGTACGCAGCCTTGGTTTT
CAAGAATTGGAAGGCGTCGCGTTTGTGAGGAAGACGACGATCCTCCTTCATGGTCAAGATTTCTGAGAATGAAGAATCAA
GTAAAAACAAAATAGGATTAAGGAAGGATAATTGTTTTTGTTATTAAGTTTATATAATTCGAATTATGGAAATTTATTTA
TGATTATTTTGGCGGGTCAGTTTGTTGAGACGTTTAAATACAGTCGGATAAGGAAATTGCTCACGTCGTGATCTAATTTA
TTTGTATTTATTTGACTTTACGTGTCTAGAAAGCTACATGTGATGTAGTCATTTACAATCAAAATCATTTGCTTTAATCC
TTGACTTAATTCATTCTGTATTTCGGGTTTTATGAGTTTAGAAAAACCATATAAAACAAAAACTTATTTAACTCCCCTAG
ACCTATTAATAAATGAAACTACGAATCTCTAATCTTTAGTGTATTTACAGTTTTCCAACGAAATCATATGTTATAACACG
ACACGACCTCAATAGTCAATAATAAGTAGAATCATGTTTTGAACATGTCAAATGCAGCACTGATTCGAAAGAATAAAGAA
AAAAAGAGTTTTGAATCGTAATTCTGCAAGAATTAAAGTGTAGTGTTTAATATATGTGGCATTCGCCGAGATCATCTTAT
AATAGAGTATGTGTCATACGCCGAAAACAATGTTGGACACTTGGACCTTTCCTTACTGATAAATAAATAAATTCATATCA
ACTAGCAAATTAGCATATTACAGGTTTTGGTTATAACAATTACTCGAGCTAGACGTATGATGAAATTCAGCAAACTAGTA
GATTTGCTATTATATCTTCCCTTGTGATGATTGTAGTTTTGTCTCTTAATAAAACTAGTAATTAACGTTTCAGAAAACAA
TGCCCATTTTGGTAATTTCACAGAGATTTATCCAAAGTTTTTAAAGAGATAAGACGATAGAGTTGGACGACCGTCTTCCA
CCGTTGAATTCTTCTGGAACTGGAGTCCACTGTTTAAGCTTCACTGTCTCTGAATCGGCAAAGGTAAACGTATCAATTAT
TCTACAAACCCTTTTATTTTTCTTTTGAATTACCGTCTTCATTGGTTATATGATAACTTGATAAGTAAAGCTTCAATAAT
TGAATTTGATCTGTGTTTTTTTGGCCTTAATACTAAATCCTTACATAAGCTTTGTTGCTTCTCCTCTTGTGAGTTGAGTG
TTAAGTTGTAATAATGGTTCACTTTCAGCTTTAGAAGAAA
>AT1G01170.1 | chr1:74444-77443 REVERSE LENGTH=3000
AGCAATACTTCTTTCTTTCTCAAAAAGATGTTTCAGCCAAAAAGGAAACCCGGTTGCTACATACGATTGGCGGCGATCCT
CCATTGTCACGCTCTTGGCAATAAGATGAGCTCCAAGATTAGAGCTTCTTACTTCACCACACAATTCCAATCCAAAAAAT
TACTTAATTCTCCCAACAAAAAGTGAATCTGAAATTTATACGAAGGCCAAGACGGCAGTCGCGTAACAGCTCCAATTAGA
TCATTGTCTTCAGAGGCAAAGATGATTTTATCAACTCTGAGACTTTTCATACTCTCCATGGCCCATTGCCAACAAAGAAA
AGTAGCATCAAGCTTGCTATGAACAGATGCAAAAGATCTTCTAGCATGAATTAGGACCTTACCGTGTTCATCTCTCAAAA
ACCCGCGCAGCACCTCCAATCTCACCAAATCTATCCCATGACGATCTAATATTGCATTTTAACCAATCATGGGGAGGAGG
AGACCACTTAACCTTAACCGAAATGTGAACAGCTTGCTCATTCACCAAATCCTGATTCTCAAGAACTTGAGCAAAGAACC
ATTGATTGGCATCCTCTTTAATCTTCGCAACAGTTTTTGAGATCGCAAATCTTGTCCCTTTATTAATTACCTTTTTCACA
GAAAAAAATAATATTCTGAAAATACACTTCCATGGAACACTTCATCAATTTGAAGTAAAAACAAAAAAAATGATGTTTTT
TTTGTTTCACCTGATCAATCAAATATTTTTTCTCATTACACAATCAAAAACCTCAAATCCATTAATTTTCAAAAGATGGA
AAAAAAATATGAATTGACTATGCAATATTACACATTTTCTTATTATTTATACATCGAATTTTTTCATTCCTTATGGGAAA
AAGGGAATCAGGTTACTTTGACCGAATCAATAACCCAATGTTGACCATCGGTTTTGACCTTTAACCGGTTAATCTCTGCG
AACAGATTCACGGCTCTCCTCACTCCTCTATTATCCGCCGCCGTGAAATAATCGTGACCAAATATAACACCGCCGGGTCG
GAGTATCCGAACCGCCCGGTTTATATCCGCCCATGCCGAATTAAAATCGTGACCCGCGTCTATCTCCACCAGGTCCGCCG
TCACTCCCCACTCACACAGCTTCTCCAAAGCCGAACCGGTCGAGAAAGGAACCGGCAATATCGAACCGGAAAAATCCGAG
ATAACCACGTTTTGCATAAACTGGTACATAAGCAGAACGTCACCGTTAACCAAAGCCATGTCCTTAAACCGGTCTCGAAA
ACCGGGCCAGCCACGGAAGTCGTCGACGCATAGAATCTGAGTCTCCTCGAGCCCAAGTCGGCGCGTGAGATTCGCCATGT
GTATCGCCGACGCGCCGAGAAAACTCCCGACTTCGACGATCGTCTTAGGTTTGACTCGGCGGATTAGATTCTCGAAAACG
GCCCCGTATGATCCCCAACCTTTGATTCTTTTTGGCCGGAGAAACTTCTTGGCGTGCGGTGGTGGGAAATCGATGTACGG
AGAAGTTCCGTTAAAGATCCGGTCAATAACAGTCTGGCGAATCAATTCCGGCGGAACAAGATTGCCGCATGGAGTCGTAA
CTCGGAAGTTGTCGATTGAACAAACTTGAGGTTTTGTCGTTTCCACGGCTGTCGTAGACGGTGGCAGCTGCTGCTGCAGC
GGTTGATGATAGTGGTAGGCGGAGAAGTAACCAAAGGCGTAGGTTAGAACTATGACGATAACGTACGCAGCCTTGGTTTT
CAAGAATTGGAAGGCGTCGCGTTTGTGAGGAAGACGACGATCCTCCTTCATGGTCAAGATTTCTGAGAATGAAGAATCAA
GTAAAAACAAAATAGGATTAAGGAAGGATAATTGTTTTTGTTATTAAGTTTATATAATTCGAATTATGGAAATTTATTTA
TGATTATTTTGGCGGGTCAGTTTGTTGAGACGTTTAAATACAGTCGGATAAGGAAATTGCTCACGTCGTGATCTAATTTA
TTTGTATTTATTTGACTTTACGTGTCTAGAAAGCTACATGTGATGTAGTCATTTACAATCAAAATCATTTGCTTTAATCC
TTGACTTAATTCATTCTGTATTTCGGGTTTTATGAGTTTAGAAAAACCATATAAAACAAAAACTTATTTAACTCCCCTAG
ACCTATTAATAAATGAAACTACGAATCTCTAATCTTTAGTGTATTTACAGTTTTCCAACGAAATCATATGTTATAACACG
ACACGACCTCAATAGTCAATAATAAGTAGAATCATGTTTTGAACATGTCAAATGCAGCACTGATTCGAAAGAATAAAGAA
AAAAAGAGTTTTGAATCGTAATTCTGCAAGAATTAAAGTGTAGTGTTTAATATATGTGGCATTCGCCGAGATCATCTTAT
AATAGAGTATGTGTCATACGCCGAAAACAATGTTGGACACTTGGACCTTTCCTTACTGATAAATAAATAAATTCATATCA
ACTAGCAAATTAGCATATTACAGGTTTTGGTTATAACAATTACTCGAGCTAGACGTATGATGAAATTCAGCAAACTAGTA
GATTTGCTATTATATCTTCCCTTGTGATGATTGTAGTTTTGTCTCTTAATAAAACTAGTAATTAACGTTTCAGAAAACAA
TGCCCATTTTGGTAATTTCACAGAGATTTATCCAAAGTTTTTAAAGAGATAAGACGATAGAGTTGGACGACCGTCTTCCA
CCGTTGAATTCTTCTGGAACTGGAGTCCACTGTTTAAGCTTCACTGTCTCTGAATCGGCAAAGGTAAACGTATCAATTAT
TCTACAAACCCTTTTATTTTTCTTTTGAATTACCGTCTTCATTGGTTATATGATAACTTGATAAGTAAAGCTTCAATAAT
TGAATTTGATCTGTGTTTTTTTGGCCTTAATACTAAATCCTTACATAAGCTTTGTTGCTTCTCCTCTTGTGAGTTGAGTG
TTAAGTTGTAATAATGGTTCACTTTCAGCTTTAGAAGAAA
>AT1G01180.1 | chr1:72633-75632 FORWARD LENGTH=3000
CCCTGCTAACAACATCACTACCGAACAGATCCAAAAGGTTCCTTCTTTCTCACCCTATATCTCTCCCTCTCTCTTAATTT
GTTCAACACTACTTAGGAGGCTCTTAGAGCTTTTTTGTACTGACAAAATCATTGGCTTCTGAGTGCAAGTAATACTCTTT
TGACTGTAATTGGTGGCAATTAGGGTTTTCATTTGAATCTTTCTCGTTAATTCCACAACACTTGAGAGTCTGTTGTTGGT
GATGATGAGAAGAGACAGTTTCTAGGACTAGGAAATTAGTAGATGCTTGGTGGGTCAGGAAACTTTGAATCCGGTTTTCA
AGAATGGACATTGAAGTTAGATGCTTGCTTGATGTTGTTGTTTTGTACTTTCTCTTGGCTTGATGTCTTCCATGGTAAGA
TGATAGGCTGCATCGTCATTTCCTTGTCATTCTCTTTCCTTTGCTTAAACGCAGTACCTTGATGAGAACAAGAAGCTGAT
TATGGCCATCATGGAAAACCAGAATCTCGGTAAACTTGCTGAGTGCGCCCAGTAAGTCTCACCTTTTCTATCCATCTTCT
TATGTCTCTTAGATAGTAATGGAAGCTTAGAATTACTATTATTAATGGTGAGGTTTATATAGTTATTCTATCTTTTGCTC
TGTTATATTTTCAGGTACCAAGCTCTTCTCCAGAAGAACTTGATGTATCTTGCTGCAATTGCTGATGCTCAACCCCCACC
ACCTACGCCAGGACCTTCACCATCTACAGCTGTCGCTGCCCAGGTTGTTTGTGATGATAAAACTCAATTGCGATCTATCA
CAGAAATTTAATGTTGTTTGGGGGTTTGCTTACTGTTGGGTATGATTTCTGTTAGATGGCAACACCGCATTCTGGGATGC
AACCACCTAGCTACTTCATGCAACACCCACAAGCATCCCCTGCAGGGATTTTCGCTCCAAGGGGTCCTTTACAGTTTGGT
AGCCCACTCCAGTTTCAGGATCCGCAACAGCAGCAGCAGATACATCAGCAAGCTATGCAAGGACACATGGGGATTAGACC
AATGGGTATGACCAACAACGGGATGCAGCATGCGATGCAACAACCAGAAACCGGTCTTGGAGGAAACGGTAACTCTCTTT
ACATTATTAAGACAATACTCAATCTCATAAATTGTAACTTGTATCCATTACTTCTTTCTTTGCTAACAGTGGGGCTTAGA
GGAGGAAAGCAAGATGGAGCAGATGGACAAGGAAAAGATGATGGCAAGTGAAAAGGATCCAAAGAAGCTTTGTTTTGTTG
ATATTTAGGACTTGTGAGTCTCGTAAGGGCTTTTTGCAATAGCTTGTTTGAGTTTTTTAACAGAAGATAGACTGTGGAGT
AGTTCCGCAAACCGTGTTGTAATGTATTGTTATTTAGTACAAGCTCGGATTTAGAAAACATCGTCATCGTTCATCTTATT
CTGAAAATCAAAGCATTGAACTTATTATTTTCTCATTCCGGACGAGTCTTGACGATGAAATTCTGACGGCTAATGGGATT
CATAACAACGGGAGGACCAGCGGTTCTTGGCCATGCTTGGAATTTCTCATCCGTTGCTGCCCACCATTCTTTGTTAGAGA
CAGTTCCTGGAGTAGTCCCTGAAATTTTCACAAGAAGATAACCATTAAGATCGTCCCTAACTTGAAAACACACACAAAAC
TAGATAAATCTTGAGCAGAACTTGCCTCCAAAGATCTTATTATCAGAGATAACTTTGTCGAAGATGTATGAGATTCCGAA
AGAACCGATGAGAGCACCGATTATGTACTTGGCTTTACCTCCTGATGCCATTTTCTTCTAAAGCTGAAAGTGAACCATTA
TTACAACTTAACACTCAACTCACAAGAGGAGAAGCAACAAAGCTTATGTAAGGATTTAGTATTAAGGCCAAAAAAACACA
GATCAAATTCAATTATTGAAGCTTTACTTATCAAGTTATCATATAACCAATGAAGACGGTAATTCAAAAGAAAAATAAAA
GGGTTTGTAGAATAATTGATACGTTTACCTTTGCCGATTCAGAGACAGTGAAGCTTAAACAGTGGACTCCAGTTCCAGAA
GAATTCAACGGTGGAAGACGGTCGTCCAACTCTATCGTCTTATCTCTTTAAAAACTTTGGATAAATCTCTGTGAAATTAC
CAAAATGGGCATTGTTTTCTGAAACGTTAATTACTAGTTTTATTAAGAGACAAAACTACAATCATCACAAGGGAAGATAT
AATAGCAAATCTACTAGTTTGCTGAATTTCATCATACGTCTAGCTCGAGTAATTGTTATAACCAAAACCTGTAATATGCT
AATTTGCTAGTTGATATGAATTTATTTATTTATCAGTAAGGAAAGGTCCAAGTGTCCAACATTGTTTTCGGCGTATGACA
CATACTCTATTATAAGATGATCTCGGCGAATGCCACATATATTAAACACTACACTTTAATTCTTGCAGAATTACGATTCA
AAACTCTTTTTTTCTTTATTCTTTCGAATCAGTGCTGCATTTGACATGTTCAAAACATGATTCTACTTATTATTGACTAT
TGAGGTCGTGTCGTGTTATAACATATGATTTCGTTGGAAAACTGTAAATACACTAAAGATTAGAGATTCGTAGTTTCATT
TATTAATAGGTCTAGGGGAGTTAAATAAGTTTTTGTTTTATATGGTTTTTCTAAACTCATAAAACCCGAAATACAGAATG
AATTAAGTCAAGGATTAAAGCAAATGATTTTGATTGTAAATGACTACATCACATGTAGCTTTCTAGACACGTAAAGTCAA
ATAAATACAAATAAATTAGATCACGACGTGAGCAATTTCCTTATCCGACTGTATTTAAACGTCTCAACAAACTGACCCGC
CAAAATAATCATAAATAAATTTCCATAATTCGAATTATATAAACTTAATAACAAAAACAATTATCCTTCCTTAATCCTAT
TTTGTTTTTACTTGATTCTTCATTCTCAGAAATCTTGACC
>AT1G01190.1 | chr1:84865-87864 REVERSE LENGTH=3000
TCCAAAAACACATTGATAATTCTTTATATATTTTATTAAGCTCTCACTTTTGGATTCAAATCATTTGTTTAGACTATCAC
TTCATTTCACTTGGATCACGGTAATTTAGATATGGTTTGATTTGATTTTGTAACTAAATATATTTCTAATACAATATGGA
ATATTTTTGTTGGGTAAAGAATTGTGGTATGGATTTGAATAACCATTGGTGTTCTTGATTTGGTTAATACAATGTCAGAT
TTCTTTTCTGCATATTTTGTTTTTGTCTTTTTGCAACCACTTATAGATCAAAAGGTCAAATGCAATAACTCACCGAATAC
TTTGTTGCATACTTGCATAAGTAAAACTTTATATTTTTCTTACCGATGCAAAAGTTTCTTTTAATATCGTTTTTTCATAT
TATTTTTCTTGATAAAATATGTATAAATGTTGCGTATATTTTTGTTTTGCATTAATTAAAGAGCGAAGAAATTGCAGTCT
TACATTGATAATTCTTTATAGCTGAATCTCAGATTTGTATACAAATTAAATGTTAAAATAAACTAGAGTAGAATTTCGTT
ATATTATCTAGGATCACGATATTTAAATTTATGGGATTTTGAATAATTATTGGTCTTTCTTGATTTGGTCTGCAATGTCA
GATTTTGTTATAATATATTCAATTAAAAAATATTTGTTTGCTTACCCTGTTTCGGCGGTCAGATACAGAGCGGTGACTAG
CGCCTACTACAGAGGTGCGTTAGGTGCGATGGTGGTTTACGACATTACCAAACGCCTCTCATTCGACCACGTTGCACGTT
GGGTCGAGGAATTACGTGCTCACGCCGATGATTCCGCCGTGATCATGCTCGTCGGAAACAAAGCCGATCTCTCCGTTGGT
AAACGTGCCGTTCCTACGGAGGATGCAGTCGAATTCGCCGAGACTCAACGGCTTTTTTTCTCGGAAGTCTCGGCTCTAAG
CGGCGGAAACGTCGACGAAGCTTTTTTCCGTTTACTCGAGGAGATTTTCAGCCGCGTTGTTGTTTCGAGAAAAGCTATGG
AATCCGACGGTGGAGCCACCGTGAAACTTGACGGTTCGAGAATTGATGTCATCTCTGGTTCGGATCTTGAGACTAGTAAT
ATCAAGGAACAAGCTTCGTGCTCGTGTTGAAATTTTGAGTGATAGGCCATAAAATCAAAAGCCAATTATTGGGCCTTTCT
TTAAGCCCATATATGACTCGGATCTTTGTTTGGGTTTTTCATGTTTAGAGAATTAGAGGTGGTGCTTATAGTAAAATCAA
AAAGCTATTCATGTGTCACTCGTAATCTCTTTGACATTCTTGTATATGTAAAGAAAAAACAATTCTTTTATTCTGTCAAG
TTCCAAGGAGTTTCTTCTATTCAATCAAAATGTTAAGTAAAAACTAGAGTTTTATCAATATTTCTAGCAAGGAATTTTTT
AAAAAAAAAGTCTAAACTATATGGTAGTGAAATGATGGAGATTTGTTTTCAAAGATTAGGATAGTGAAATGATCAGAACC
ACAATAAGTTCATTAAGTAGATATTTCGTGACATCAATTGTGAGTGTCACGTTAGAATCTGGAATATAATCCAAATCTAA
TGGAAGATATGATTCTATTTATTTTTGCATGCAACCGAATCATTTGAAGTGCTCCAATCACAAACTCGCTTTTCCTCTTA
TGACCTAAAAAGGAGAGTATATTATATAATCAGATATATAAAACATCACACATTAATATTTACATTGTATCTAAGCACAT
ATGATTAATCGGCCACCAAGTGCTTTGTGACTACTTAGTTTTCTATGCTGATACCTCTGTATTATGTGTAAAGTTACTAA
TTAGTTTATGTATATTAGCAAAAGAAAGATTCTTATATAAGAACAATGTAAATTACTCCTTTGAACTTTTATATATTTTC
AATAAACGATAGGATCGAGTTAAGATAAGTATATGTATTAACTGAATTAAACAAATACTATAAGAAGAAATTTGGATTCA
GGGCCACAATGTTATGATAAATTTTGCTGGTGTCTTAAACACTTCGACGATCTATATATTTTACTAAAGAGGTGACAATT
TTTGCAGGAGATAGCTATAAAAATTATATTTAGCCTTGATAGTTACAGATTAGTAGCTATCTGTTATTTACAACGAAATT
TACATGTTATAAATTTTCTTCTAATTAATCTATTTATATTGTTTGGAATGAAAAAGCGCATACATATGTAAGTTGGAAAG
TATATAAAAAAGTAGATGATTAAAAGGAAAGGTCGTTGACTAACAATAGAAAAAGTCAAATGGTAAGCAAGCAGGAGAAT
AGTCGTACGTTCACTGTTCCCAACTTGCAATGAGACTCATCAGAAAATTGGCATCTTTGAAAATAATAGTAATTACGTAT
ACATGTTATTTTATATTGTTTTTGTTAATTAAGCACTACGTTTAGATACGCAAATTACTTTATTAAGATGCATATATACT
CACTTTTACTTCACATTATGATAATAAAAAAATCATGATTTATAAACCGTACTATTTTATACGTAAATTGTATACGTATG
CGTTTCCTTAGAAAAAAACTTGTAGAAATAGAATACTCATGAATGTATAAGAAATAGTTAAAATAAATTAAAAAGGGGAC
GATAGCAGACAATTATTCAGAACTGACGTATATATCGGACATATGCAAGTATAATCTTCAATACTTGTGTTTATTTAGAT
TAAAATTCTATGTAGGGGATATAGTAATTTGAGTGTACCAAACATGTCATAACTTATTAGCATATACCCATGAGCACCAA
CAGATGACTTTGAAATAAAGTATTTATAATTTCAAGTATTCTCTGTTTTGCAATTGGCTAAGACCTTCATAGTTCGTACG
CCTATTTAAAGCCTCACAAAGACCCAAACATAAATCACAACCTATAAACGGAAAAACAAAATCACAAACAAAAAAAGAAG
AAGAAGAACATTTATCCTATCCATAATGTTCTCTTTGAAC
>AT1G01190.2 | chr1:84880-87879 REVERSE LENGTH=3000
GTTATATCATCTATATCCAAAAACACATTGATAATTCTTTATATATTTTATTAAGCTCTCACTTTTGGATTCAAATCATT
TGTTTAGACTATCACTTCATTTCACTTGGATCACGGTAATTTAGATATGGTTTGATTTGATTTTGTAACTAAATATATTT
CTAATACAATATGGAATATTTTTGTTGGGTAAAGAATTGTGGTATGGATTTGAATAACCATTGGTGTTCTTGATTTGGTT
AATACAATGTCAGATTTCTTTTCTGCATATTTTGTTTTTGTCTTTTTGCAACCACTTATAGATCAAAAGGTCAAATGCAA
TAACTCACCGAATACTTTGTTGCATACTTGCATAAGTAAAACTTTATATTTTTCTTACCGATGCAAAAGTTTCTTTTAAT
ATCGTTTTTTCATATTATTTTTCTTGATAAAATATGTATAAATGTTGCGTATATTTTTGTTTTGCATTAATTAAAGAGCG
AAGAAATTGCAGTCTTACATTGATAATTCTTTATAGCTGAATCTCAGATTTGTATACAAATTAAATGTTAAAATAAACTA
GAGTAGAATTTCGTTATATTATCTAGGATCACGATATTTAAATTTATGGGATTTTGAATAATTATTGGTCTTTCTTGATT
TGGTCTGCAATGTCAGATTTTGTTATAATATATTCAATTAAAAAATATTTGTTTGCTTACCCTGTTTCGGCGGTCAGATA
CAGAGCGGTGACTAGCGCCTACTACAGAGGTGCGTTAGGTGCGATGGTGGTTTACGACATTACCAAACGCCTCTCATTCG
ACCACGTTGCACGTTGGGTCGAGGAATTACGTGCTCACGCCGATGATTCCGCCGTGATCATGCTCGTCGGAAACAAAGCC
GATCTCTCCGTTGGTAAACGTGCCGTTCCTACGGAGGATGCAGTCGAATTCGCCGAGACTCAACGGCTTTTTTTCTCGGA
AGTCTCGGCTCTAAGCGGCGGAAACGTCGACGAAGCTTTTTTCCGTTTACTCGAGGAGATTTTCAGCCGCGTTGTTGTTT
CGAGAAAAGCTATGGAATCCGACGGTGGAGCCACCGTGAAACTTGACGGTTCGAGAATTGATGTCATCTCTGGTTCGGAT
CTTGAGACTAGTAATATCAAGGAACAAGCTTCGTGCTCGTGTTGAAATTTTGAGTGATAGGCCATAAAATCAAAAGCCAA
TTATTGGGCCTTTCTTTAAGCCCATATATGACTCGGATCTTTGTTTGGGTTTTTCATGTTTAGAGAATTAGAGGTGGTGC
TTATAGTAAAATCAAAAAGCTATTCATGTGTCACTCGTAATCTCTTTGACATTCTTGTATATGTAAAGAAAAAACAATTC
TTTTATTCTGTCAAGTTCCAAGGAGTTTCTTCTATTCAATCAAAATGTTAAGTAAAAACTAGAGTTTTATCAATATTTCT
AGCAAGGAATTTTTTAAAAAAAAAGTCTAAACTATATGGTAGTGAAATGATGGAGATTTGTTTTCAAAGATTAGGATAGT
GAAATGATCAGAACCACAATAAGTTCATTAAGTAGATATTTCGTGACATCAATTGTGAGTGTCACGTTAGAATCTGGAAT
ATAATCCAAATCTAATGGAAGATATGATTCTATTTATTTTTGCATGCAACCGAATCATTTGAAGTGCTCCAATCACAAAC
TCGCTTTTCCTCTTATGACCTAAAAAGGAGAGTATATTATATAATCAGATATATAAAACATCACACATTAATATTTACAT
TGTATCTAAGCACATATGATTAATCGGCCACCAAGTGCTTTGTGACTACTTAGTTTTCTATGCTGATACCTCTGTATTAT
GTGTAAAGTTACTAATTAGTTTATGTATATTAGCAAAAGAAAGATTCTTATATAAGAACAATGTAAATTACTCCTTTGAA
CTTTTATATATTTTCAATAAACGATAGGATCGAGTTAAGATAAGTATATGTATTAACTGAATTAAACAAATACTATAAGA
AGAAATTTGGATTCAGGGCCACAATGTTATGATAAATTTTGCTGGTGTCTTAAACACTTCGACGATCTATATATTTTACT
AAAGAGGTGACAATTTTTGCAGGAGATAGCTATAAAAATTATATTTAGCCTTGATAGTTACAGATTAGTAGCTATCTGTT
ATTTACAACGAAATTTACATGTTATAAATTTTCTTCTAATTAATCTATTTATATTGTTTGGAATGAAAAAGCGCATACAT
ATGTAAGTTGGAAAGTATATAAAAAAGTAGATGATTAAAAGGAAAGGTCGTTGACTAACAATAGAAAAAGTCAAATGGTA
AGCAAGCAGGAGAATAGTCGTACGTTCACTGTTCCCAACTTGCAATGAGACTCATCAGAAAATTGGCATCTTTGAAAATA
ATAGTAATTACGTATACATGTTATTTTATATTGTTTTTGTTAATTAAGCACTACGTTTAGATACGCAAATTACTTTATTA
AGATGCATATATACTCACTTTTACTTCACATTATGATAATAAAAAAATCATGATTTATAAACCGTACTATTTTATACGTA
AATTGTATACGTATGCGTTTCCTTAGAAAAAAACTTGTAGAAATAGAATACTCATGAATGTATAAGAAATAGTTAAAATA
AATTAAAAAGGGGACGATAGCAGACAATTATTCAGAACTGACGTATATATCGGACATATGCAAGTATAATCTTCAATACT
TGTGTTTATTTAGATTAAAATTCTATGTAGGGGATATAGTAATTTGAGTGTACCAAACATGTCATAACTTATTAGCATAT
ACCCATGAGCACCAACAGATGACTTTGAAATAAAGTATTTATAATTTCAAGTATTCTCTGTTTTGCAATTGGCTAAGACC
TTCATAGTTCGTACGCCTATTTAAAGCCTCACAAAGACCCAAACATAAATCACAACCTATAAACGGAAAAACAAAATCAC
AAACAAAAAAAGAAGAAGAAGAACATTTATCCTATCCATA
>AT1G01200.1 | chr1:88146-91145 REVERSE LENGTH=3000
TTTCTACTTTCGCCATCTTTGATGTATGTAGTAGGCTTGTGGTTTCTTTTTTTCCTTTTCATAGTTTTTACTCTTTTAAT
CTCCATTGATGCAGTGGTTGCTGTTACTACTCCACTTGAAAATTTCATTACAAAGTTGCAAGGGTTCTAAGGATACAAAT
AGATGTCCTGACAGATCTGATGAGTTCACTGCAAGAACAATAGACGAATGTTTAAAACTACCGCAAGAAATTTATCACAA
AAGACATTTAAAAAAAAAAAAAAAAAGAGTTTGTATAGATTTTGTATACTCAAAGTCAATAATAATGTATACTCAAAGTC
AATAATAATGTATCATTAGGATTTTAAAACAACTTGTTATAAATTTGCTCTATGAAACAGTCGAGAAAAAGATATAGGCT
TGAACCAGGATAAAATTTAATAGATCAGTCTCAGCCGCAAAATGTTGTTGAAGCTCTCCAAACTCCATCAAGTCTCCATT
AATGCAAGTTTAAGATCACAAGTTCAAGGCCAATTGTAGTAGACTGTATAAAGTAATTCCCTCAGGCCGATGGAAATAGG
ATTATGATTCTTAATTAGTTTTACAAAACTTTCCTTAGTACTTAAACAGCTAATTAACTAGATCACAAGGTAACAAGACT
TTTCTTAGTACTTAAACAGCTAATTAAGGCCAATGGAAACAGGACTATGATTCTAAGATGCAATCAATCCGGAAAAAATA
GTGAAAGTATCATCAGTTCATGGGTGGACGGTGTGAGCTGCAATGCTCTGTTTTCTCTAATGCTATCAACCTTCTTTCAT
GGGTTTTGCCGTTTTATGCTCACAACACAAGGCAATGCTCATGGGTTTTGCCGTTTTATGCTCACAACACAAGGCAATGC
TCCAAGTATCTGGAACTGATTGGACCATATGGTCCTTAGTGTGGACTTAGTTTTGATCTCTGGAGAATCAATCAGGTGCT
GCGTCGAAATTCCCTATCTCCTACCTGAAACAGAAAGAATATAACGCTTACGTTCTATGGCTAAGGCAATCTACATTCTA
ACCAGAATCAATTCTAAAATCACTCTGCAAACTCAGATAAATCCATCTCTTCTACTGTTCCCAAAGAATGGCAACGACTA
AAGAAGAAAGCAATATATCTTCTACTGTTCTACAGCAATGCACACAACACATCAACAACCAAATCAACAACAGAAATTAA
GGAAACTGGTCTCTAGTGTATGCTCGTTAATGGGAAGACCTAAAGCAATAACAAGTTTACGAATGACGGGAATAAACTCG
ACATCACTAATGGCTAATGTCCAGAATCAGTAATCATTAAGCTTTACCGAACTAATTTTTAATACATTACAGATATACTC
AAGCCAATAAGTATCCCTGGAAATCTCAAAACAGATCAATTTGCTTCATCTCTTTCACCTCAAAGATTAAAACTTTGCAC
AACATTCCAAAATTTAATCGAAACAGAAACTATTGAGCTGTGAGACAGAAAGAAGCAGAGTACATAAAGGATCTGCTAAA
TTTGCAATGGTAAAACAAACTCTAAGAAGGTTGCAAAAGTAGAAACTTTCAAAATTGGCAGAGGCAAAGAGACGGAGAAG
ATGATCATCAGTCAGTTCATTCCTCACGCCAAGTGAACTCGCACTTCAAGCATCTATAAAATCTTGATTCTGGCTCATCT
GCTGAACGAATCTGCATTGATTTGAAGTATGCCTTGTCGTGGCCACACCTTGGACATGGGGCTGTTAAAACCAAACAATC
CCAACATGAGAAAGAAAGTGAAACAAAAGTCTACTCTACTCTTTCCCCAAGTGAGATCAACTCTGAACCAACTCATCACA
GTCCTAAAATTAGAAGAAGAGAAGACAAGAGACTGAAAATACCTTCAGTTTCAGCAGCTGTGGGTATATCATCTTTAGTC
ACAACAGCTTCTATAGATTTCTTAACCAGAAGTTGCTTCTTCTTTATCTCCACCTGTCAAAATTCCAAAGCACTCAGGAA
CAGAGGAGAGAATTTTAACGGTTTGCTCACAAACTTTCAAAAGGTATATAATTGAAAAAAGAACCTGTCTTTGGATGTAG
GCGACGTATGGACATGTGGAACAGAAGAATCTCGAATTGCCACCTCCCTCGTATCGCAACAGATTCCCACATGTTGGACA
AAACTCCATCTTCCACCACACCCTTCAATTCGCTGCTAAATCATTCATCCACCACATAAACCCTAAGTTTCTGTTTCTTC
AACATTCTGAACCCTCTTTTTAGTTAGGAAATACTTTAATTGTTTCACCCCAACTTTTATTGGGCCTAAAATATCACGTA
GGCCCAACTTATGCTACAATCCATATATTTAATTTTTCAGCAACACCATATAAAAACTAAAGAAATAGACCAAAAAAAAA
GCAATAAATTCATACATGAGGTAGAAGTAGACAACAACCAACAATTGATGGAGCATAAGAGCTTTTTTAGGTGGTCTCCA
GACAAATCGTGGGTTTCATGTTGTATCACTATATTGATTTAGCAAAATAATAACGTTTTTCAATTATGTCGGTCCATGCC
CACAAGCCACAGCTATATTTAAACATTGTATATTCATTTTGAATCATATATAAAAAGCTAATTAAAATTATATATAAAAG
AAGAGCTAATTAAAATAATGCACAGAGCATTGTTGCTGTCTTCATATATCAACACTTTTAGGTTAGGATACTCAATATTT
AATTTTAGTTTGGGTTATTTCAACGACTTAAACCAAACCAAATTTACGAAATTTTGGTTTGTAGCAGTTTTAGTTTTATT
AAATATGGTTGCGAATGGTTATGAGTGAATCCAACCAATCTCACTGAAGTGGTTCAGAATTTTTGTTAATTCGGTATATT
CGTACTGAACCATATAAAACCAAATTTCTTCTCCTTTCTTCTCTTTTCTCTGTTTCACTCACTCCCACTTTACTCAAAAG
AGACTTAAACTTTATAGTTGTTTTCTTCATCAGCGCAATA
>AT1G01210.3 | chr1:85977-88976 FORWARD LENGTH=3000
CATTGTTCTTATATAAGAATCTTTCTTTTGCTAATATACATAAACTAATTAGTAACTTTACACATAATACAGAGGTATCA
GCATAGAAAACTAAGTAGTCACAAAGCACTTGGTGGCCGATTAATCATATGTGCTTAGATACAATGTAAATATTAATGTG
TGATGTTTTATATATCTGATTATATAATATACTCTCCTTTTTAGGTCATAAGAGGAAAAGCGAGTTTGTGATTGGAGCAC
TTCAAATGATTCGGTTGCATGCAAAAATAAATAGAATCATATCTTCCATTAGATTTGGATTATATTCCAGATTCTAACGT
GACACTCACAATTGATGTCACGAAATATCTACTTAATGAACTTATTGTGGTTCTGATCATTTCACTATCCTAATCTTTGA
AAACAAATCTCCATCATTTCACTACCATATAGTTTAGACTTTTTTTTTAAAAAATTCCTTGCTAGAAATATTGATAAAAC
TCTAGTTTTTACTTAACATTTTGATTGAATAGAAGAAACTCCTTGGAACTTGACAGAATAAAAGAATTGTTTTTTCTTTA
CATATACAAGAATGTCAAAGAGATTACGAGTGACACATGAATAGCTTTTTGATTTTACTATAAGCACCACCTCTAATTCT
CTAAACATGAAAAACCCAAACAAAGATCCGAGTCATATATGGGCTTAAAGAAAGGCCCAATAATTGGCTTTTGATTTTAT
GGCCTATCACTCAAAATTTCAACACGAGCACGAAGCTTGTTCCTTGATATTACTAGTCTCAAGATCCGAACCAGAGATGA
CATCAATTCTCGAACCGTCAAGTTTCACGGTGGCTCCACCGTCGGATTCCATAGCTTTTCTCGAAACAACAACGCGGCTG
AAAATCTCCTCGAGTAAACGGAAAAAAGCTTCGTCGACGTTTCCGCCGCTTAGAGCCGAGACTTCCGAGAAAAAAAGCCG
TTGAGTCTCGGCGAATTCGACTGCATCCTCCGTAGGAACGGCACGTTTACCAACGGAGAGATCGGCTTTGTTTCCGACGA
GCATGATCACGGCGGAATCATCGGCGTGAGCACGTAATTCCTCGACCCAACGTGCAACGTGGTCGAATGAGAGGCGTTTG
GTAATGTCGTAAACCACCATCGCACCTAACGCACCTCTGTAGTAGGCGCTAGTCACCGCTCTGTATCTGACCGCCGAAAC
AGGGTAAGCAAACAAATATTTTTTAATTGAATATATTATAACAAAATCTGACATTGCAGACCAAATCAAGAAAGACCAAT
AATTATTCAAAATCCCATAAATTTAAATATCGTGATCCTAGATAATATAACGAAATTCTACTCTAGTTTATTTTAACATT
TAATTTGTATACAAATCTGAGATTCAGCTATAAAGAATTATCAATGTAAGACTGCAATTTCTTCGCTCTTTAATTAATGC
AAAACAAAAATATACGCAACATTTATACATATTTTATCAAGAAAAATAATATGAAAAAACGATATTAAAAGAAACTTTTG
CATCGGTAAGAAAAATATAAAGTTTTACTTATGCAAGTATGCAACAAAGTATTCGGTGAGTTATTGCATTTGACCTTTTG
ATCTATAAGTGGTTGCAAAAAGACAAAAACAAAATATGCAGAAAAGAAATCTGACATTGTATTAACCAAATCAAGAACAC
CAATGGTTATTCAAATCCATACCACAATTCTTTACCCAACAAAAATATTCCATATTGTATTAGAAATATATTTAGTTACA
AAATCAAATCAAACCATATCTAAATTACCGTGATCCAAGTGAAATGAAGTGATAGTCTAAACAAATGATTTGAATCCAAA
AGTGAGAGCTTAATAAAATATATAAAGAATTATCAATGTGTTTTTGGATATAGATGATATAACCTCTCTTGACCGGCGGT
GTCCCAGATCTGAGCTTTGACGAGTTTGCCCCGAAGAGTGATGGTCCGTGTCTGAAACTCGACACCAATGGTTGATTTTG
AATCATAACAGAACTCGTTGTGTGTAAAACGTGAGAGGAGCTGCGTTTTCCCGACAGCAGAATCTCCAATGACCACCACC
TTGAACACGTAATCGATCTTTTCCGGCATCGTCGGTTTCTTTACGTGTTTGTTATTCTCCGGCGACTCACCGCTCATCTC
TTCGTTCATTATTGCGCTGATGAAGAAAACAACTATAAAGTTTAAGTCTCTTTTGAGTAAAGTGGGAGTGAGTGAAACAG
AGAAAAGAGAAGAAAGGAGAAGAAATTTGGTTTTATATGGTTCAGTACGAATATACCGAATTAACAAAAATTCTGAACCA
CTTCAGTGAGATTGGTTGGATTCACTCATAACCATTCGCAACCATATTTAATAAAACTAAAACTGCTACAAACCAAAATT
TCGTAAATTTGGTTTGGTTTAAGTCGTTGAAATAACCCAAACTAAAATTAAATATTGAGTATCCTAACCTAAAAGTGTTG
ATATATGAAGACAGCAACAATGCTCTGTGCATTATTTTAATTAGCTCTTCTTTTATATATAATTTTAATTAGCTTTTTAT
ATATGATTCAAAATGAATATACAATGTTTAAATATAGCTGTGGCTTGTGGGCATGGACCGACATAATTGAAAAACGTTAT
TATTTTGCTAAATCAATATAGTGATACAACATGAAACCCACGATTTGTCTGGAGACCACCTAAAAAAGCTCTTATGCTCC
ATCAATTGTTGGTTGTTGTCTACTTCTACCTCATGTATGAATTTATTGCTTTTTTTTTGGTCTATTTCTTTAGTTTTTAT
ATGGTGTTGCTGAAAAATTAAATATATGGATTGTAGCATAAGTTGGGCCTACGTGATATTTTAGGCCCAATAAAAGTTGG
GGTGAAACAATTAAAGTATTTCCTAACTAAAAAGAGGGTTCAGAATGTTGAAGAAACAGAAACTTAGGGTTTATGTGGTG
GATGAATGATTTAGCAGCGAATTGAAGGGTGTGGTGGAAG
>AT1G01210.1 | chr1:85977-88976 FORWARD LENGTH=3000
CATTGTTCTTATATAAGAATCTTTCTTTTGCTAATATACATAAACTAATTAGTAACTTTACACATAATACAGAGGTATCA
GCATAGAAAACTAAGTAGTCACAAAGCACTTGGTGGCCGATTAATCATATGTGCTTAGATACAATGTAAATATTAATGTG
TGATGTTTTATATATCTGATTATATAATATACTCTCCTTTTTAGGTCATAAGAGGAAAAGCGAGTTTGTGATTGGAGCAC
TTCAAATGATTCGGTTGCATGCAAAAATAAATAGAATCATATCTTCCATTAGATTTGGATTATATTCCAGATTCTAACGT
GACACTCACAATTGATGTCACGAAATATCTACTTAATGAACTTATTGTGGTTCTGATCATTTCACTATCCTAATCTTTGA
AAACAAATCTCCATCATTTCACTACCATATAGTTTAGACTTTTTTTTTAAAAAATTCCTTGCTAGAAATATTGATAAAAC
TCTAGTTTTTACTTAACATTTTGATTGAATAGAAGAAACTCCTTGGAACTTGACAGAATAAAAGAATTGTTTTTTCTTTA
CATATACAAGAATGTCAAAGAGATTACGAGTGACACATGAATAGCTTTTTGATTTTACTATAAGCACCACCTCTAATTCT
CTAAACATGAAAAACCCAAACAAAGATCCGAGTCATATATGGGCTTAAAGAAAGGCCCAATAATTGGCTTTTGATTTTAT
GGCCTATCACTCAAAATTTCAACACGAGCACGAAGCTTGTTCCTTGATATTACTAGTCTCAAGATCCGAACCAGAGATGA
CATCAATTCTCGAACCGTCAAGTTTCACGGTGGCTCCACCGTCGGATTCCATAGCTTTTCTCGAAACAACAACGCGGCTG
AAAATCTCCTCGAGTAAACGGAAAAAAGCTTCGTCGACGTTTCCGCCGCTTAGAGCCGAGACTTCCGAGAAAAAAAGCCG
TTGAGTCTCGGCGAATTCGACTGCATCCTCCGTAGGAACGGCACGTTTACCAACGGAGAGATCGGCTTTGTTTCCGACGA
GCATGATCACGGCGGAATCATCGGCGTGAGCACGTAATTCCTCGACCCAACGTGCAACGTGGTCGAATGAGAGGCGTTTG
GTAATGTCGTAAACCACCATCGCACCTAACGCACCTCTGTAGTAGGCGCTAGTCACCGCTCTGTATCTGACCGCCGAAAC
AGGGTAAGCAAACAAATATTTTTTAATTGAATATATTATAACAAAATCTGACATTGCAGACCAAATCAAGAAAGACCAAT
AATTATTCAAAATCCCATAAATTTAAATATCGTGATCCTAGATAATATAACGAAATTCTACTCTAGTTTATTTTAACATT
TAATTTGTATACAAATCTGAGATTCAGCTATAAAGAATTATCAATGTAAGACTGCAATTTCTTCGCTCTTTAATTAATGC
AAAACAAAAATATACGCAACATTTATACATATTTTATCAAGAAAAATAATATGAAAAAACGATATTAAAAGAAACTTTTG
CATCGGTAAGAAAAATATAAAGTTTTACTTATGCAAGTATGCAACAAAGTATTCGGTGAGTTATTGCATTTGACCTTTTG
ATCTATAAGTGGTTGCAAAAAGACAAAAACAAAATATGCAGAAAAGAAATCTGACATTGTATTAACCAAATCAAGAACAC
CAATGGTTATTCAAATCCATACCACAATTCTTTACCCAACAAAAATATTCCATATTGTATTAGAAATATATTTAGTTACA
AAATCAAATCAAACCATATCTAAATTACCGTGATCCAAGTGAAATGAAGTGATAGTCTAAACAAATGATTTGAATCCAAA
AGTGAGAGCTTAATAAAATATATAAAGAATTATCAATGTGTTTTTGGATATAGATGATATAACCTCTCTTGACCGGCGGT
GTCCCAGATCTGAGCTTTGACGAGTTTGCCCCGAAGAGTGATGGTCCGTGTCTGAAACTCGACACCAATGGTTGATTTTG
AATCATAACAGAACTCGTTGTGTGTAAAACGTGAGAGGAGCTGCGTTTTCCCGACAGCAGAATCTCCAATGACCACCACC
TTGAACACGTAATCGATCTTTTCCGGCATCGTCGGTTTCTTTACGTGTTTGTTATTCTCCGGCGACTCACCGCTCATCTC
TTCGTTCATTATTGCGCTGATGAAGAAAACAACTATAAAGTTTAAGTCTCTTTTGAGTAAAGTGGGAGTGAGTGAAACAG
AGAAAAGAGAAGAAAGGAGAAGAAATTTGGTTTTATATGGTTCAGTACGAATATACCGAATTAACAAAAATTCTGAACCA
CTTCAGTGAGATTGGTTGGATTCACTCATAACCATTCGCAACCATATTTAATAAAACTAAAACTGCTACAAACCAAAATT
TCGTAAATTTGGTTTGGTTTAAGTCGTTGAAATAACCCAAACTAAAATTAAATATTGAGTATCCTAACCTAAAAGTGTTG
ATATATGAAGACAGCAACAATGCTCTGTGCATTATTTTAATTAGCTCTTCTTTTATATATAATTTTAATTAGCTTTTTAT
ATATGATTCAAAATGAATATACAATGTTTAAATATAGCTGTGGCTTGTGGGCATGGACCGACATAATTGAAAAACGTTAT
TATTTTGCTAAATCAATATAGTGATACAACATGAAACCCACGATTTGTCTGGAGACCACCTAAAAAAGCTCTTATGCTCC
ATCAATTGTTGGTTGTTGTCTACTTCTACCTCATGTATGAATTTATTGCTTTTTTTTTGGTCTATTTCTTTAGTTTTTAT
ATGGTGTTGCTGAAAAATTAAATATATGGATTGTAGCATAAGTTGGGCCTACGTGATATTTTAGGCCCAATAAAAGTTGG
GGTGAAACAATTAAAGTATTTCCTAACTAAAAAGAGGGTTCAGAATGTTGAAGAAACAGAAACTTAGGGTTTATGTGGTG
GATGAATGATTTAGCAGCGAATTGAAGGGTGTGGTGGAAG
>AT1G01210.2 | chr1:85977-88976 FORWARD LENGTH=3000
CATTGTTCTTATATAAGAATCTTTCTTTTGCTAATATACATAAACTAATTAGTAACTTTACACATAATACAGAGGTATCA
GCATAGAAAACTAAGTAGTCACAAAGCACTTGGTGGCCGATTAATCATATGTGCTTAGATACAATGTAAATATTAATGTG
TGATGTTTTATATATCTGATTATATAATATACTCTCCTTTTTAGGTCATAAGAGGAAAAGCGAGTTTGTGATTGGAGCAC
TTCAAATGATTCGGTTGCATGCAAAAATAAATAGAATCATATCTTCCATTAGATTTGGATTATATTCCAGATTCTAACGT
GACACTCACAATTGATGTCACGAAATATCTACTTAATGAACTTATTGTGGTTCTGATCATTTCACTATCCTAATCTTTGA
AAACAAATCTCCATCATTTCACTACCATATAGTTTAGACTTTTTTTTTAAAAAATTCCTTGCTAGAAATATTGATAAAAC
TCTAGTTTTTACTTAACATTTTGATTGAATAGAAGAAACTCCTTGGAACTTGACAGAATAAAAGAATTGTTTTTTCTTTA
CATATACAAGAATGTCAAAGAGATTACGAGTGACACATGAATAGCTTTTTGATTTTACTATAAGCACCACCTCTAATTCT
CTAAACATGAAAAACCCAAACAAAGATCCGAGTCATATATGGGCTTAAAGAAAGGCCCAATAATTGGCTTTTGATTTTAT
GGCCTATCACTCAAAATTTCAACACGAGCACGAAGCTTGTTCCTTGATATTACTAGTCTCAAGATCCGAACCAGAGATGA
CATCAATTCTCGAACCGTCAAGTTTCACGGTGGCTCCACCGTCGGATTCCATAGCTTTTCTCGAAACAACAACGCGGCTG
AAAATCTCCTCGAGTAAACGGAAAAAAGCTTCGTCGACGTTTCCGCCGCTTAGAGCCGAGACTTCCGAGAAAAAAAGCCG
TTGAGTCTCGGCGAATTCGACTGCATCCTCCGTAGGAACGGCACGTTTACCAACGGAGAGATCGGCTTTGTTTCCGACGA
GCATGATCACGGCGGAATCATCGGCGTGAGCACGTAATTCCTCGACCCAACGTGCAACGTGGTCGAATGAGAGGCGTTTG
GTAATGTCGTAAACCACCATCGCACCTAACGCACCTCTGTAGTAGGCGCTAGTCACCGCTCTGTATCTGACCGCCGAAAC
AGGGTAAGCAAACAAATATTTTTTAATTGAATATATTATAACAAAATCTGACATTGCAGACCAAATCAAGAAAGACCAAT
AATTATTCAAAATCCCATAAATTTAAATATCGTGATCCTAGATAATATAACGAAATTCTACTCTAGTTTATTTTAACATT
TAATTTGTATACAAATCTGAGATTCAGCTATAAAGAATTATCAATGTAAGACTGCAATTTCTTCGCTCTTTAATTAATGC
AAAACAAAAATATACGCAACATTTATACATATTTTATCAAGAAAAATAATATGAAAAAACGATATTAAAAGAAACTTTTG
CATCGGTAAGAAAAATATAAAGTTTTACTTATGCAAGTATGCAACAAAGTATTCGGTGAGTTATTGCATTTGACCTTTTG
ATCTATAAGTGGTTGCAAAAAGACAAAAACAAAATATGCAGAAAAGAAATCTGACATTGTATTAACCAAATCAAGAACAC
CAATGGTTATTCAAATCCATACCACAATTCTTTACCCAACAAAAATATTCCATATTGTATTAGAAATATATTTAGTTACA
AAATCAAATCAAACCATATCTAAATTACCGTGATCCAAGTGAAATGAAGTGATAGTCTAAACAAATGATTTGAATCCAAA
AGTGAGAGCTTAATAAAATATATAAAGAATTATCAATGTGTTTTTGGATATAGATGATATAACCTCTCTTGACCGGCGGT
GTCCCAGATCTGAGCTTTGACGAGTTTGCCCCGAAGAGTGATGGTCCGTGTCTGAAACTCGACACCAATGGTTGATTTTG
AATCATAACAGAACTCGTTGTGTGTAAAACGTGAGAGGAGCTGCGTTTTCCCGACAGCAGAATCTCCAATGACCACCACC
TTGAACACGTAATCGATCTTTTCCGGCATCGTCGGTTTCTTTACGTGTTTGTTATTCTCCGGCGACTCACCGCTCATCTC
TTCGTTCATTATTGCGCTGATGAAGAAAACAACTATAAAGTTTAAGTCTCTTTTGAGTAAAGTGGGAGTGAGTGAAACAG
AGAAAAGAGAAGAAAGGAGAAGAAATTTGGTTTTATATGGTTCAGTACGAATATACCGAATTAACAAAAATTCTGAACCA
CTTCAGTGAGATTGGTTGGATTCACTCATAACCATTCGCAACCATATTTAATAAAACTAAAACTGCTACAAACCAAAATT
TCGTAAATTTGGTTTGGTTTAAGTCGTTGAAATAACCCAAACTAAAATTAAATATTGAGTATCCTAACCTAAAAGTGTTG
ATATATGAAGACAGCAACAATGCTCTGTGCATTATTTTAATTAGCTCTTCTTTTATATATAATTTTAATTAGCTTTTTAT
ATATGATTCAAAATGAATATACAATGTTTAAATATAGCTGTGGCTTGTGGGCATGGACCGACATAATTGAAAAACGTTAT
TATTTTGCTAAATCAATATAGTGATACAACATGAAACCCACGATTTGTCTGGAGACCACCTAAAAAAGCTCTTATGCTCC
ATCAATTGTTGGTTGTTGTCTACTTCTACCTCATGTATGAATTTATTGCTTTTTTTTTGGTCTATTTCTTTAGTTTTTAT
ATGGTGTTGCTGAAAAATTAAATATATGGATTGTAGCATAAGTTGGGCCTACGTGATATTTTAGGCCCAATAAAAGTTGG
GGTGAAACAATTAAAGTATTTCCTAACTAAAAAGAGGGTTCAGAATGTTGAAGAAACAGAAACTTAGGGTTTATGTGGTG
GATGAATGATTTAGCAGCGAATTGAAGGGTGTGGTGGAAG
>AT1G01220.7 | chr1:88750-91749 FORWARD LENGTH=3000
TTTTTGGTCTATTTCTTTAGTTTTTATATGGTGTTGCTGAAAAATTAAATATATGGATTGTAGCATAAGTTGGGCCTACG
TGATATTTTAGGCCCAATAAAAGTTGGGGTGAAACAATTAAAGTATTTCCTAACTAAAAAGAGGGTTCAGAATGTTGAAG
AAACAGAAACTTAGGGTTTATGTGGTGGATGAATGATTTAGCAGCGAATTGAAGGGTGTGGTGGAAGATGGAGTTTTGTC
CAACATGTGGGAATCTGTTGCGATACGAGGGAGGTGGCAATTCGAGATTCTTCTGTTCCACATGTCCATACGTCGCCTAC
ATCCAAAGACAGGTTCTTTTTTCAATTATATACCTTTTGAAAGTTTGTGAGCAAACCGTTAAAATTCTCTCCTCTGTTCC
TGAGTGCTTTGGAATTTTGACAGGTGGAGATAAAGAAGAAGCAACTTCTGGTTAAGAAATCTATAGAAGCTGTTGTGACT
AAAGATGATATACCCACAGCTGCTGAAACTGAAGGTATTTTCAGTCTCTTGTCTTCTCTTCTTCTAATTTTAGGACTGTG
ATGAGTTGGTTCAGAGTTGATCTCACTTGGGGAAAGAGTAGAGTAGACTTTTGTTTCACTTTCTTTCTCATGTTGGGATT
GTTTGGTTTTAACAGCCCCATGTCCAAGGTGTGGCCACGACAAGGCATACTTCAAATCAATGCAGATTCGTTCAGCAGAT
GAGCCAGAATCAAGATTTTATAGATGCTTGAAGTGCGAGTTCACTTGGCGTGAGGAATGAACTGACTGATGATCATCTTC
TCCGTCTCTTTGCCTCTGCCAATTTTGAAAGTTTCTACTTTTGCAACCTTCTTAGAGTTTGTTTTACCATTGCAAATTTA
GCAGATCCTTTATGTACTCTGCTTCTTTCTGTCTCACAGCTCAATAGTTTCTGTTTCGATTAAATTTTGGAATGTTGTGC
AAAGTTTTAATCTTTGAGGTGAAAGAGATGAAGCAAATTGATCTGTTTTGAGATTTCCAGGGATACTTATTGGCTTGAGT
ATATCTGTAATGTATTAAAAATTAGTTCGGTAAAGCTTAATGATTACTGATTCTGGACATTAGCCATTAGTGATGTCGAG
TTTATTCCCGTCATTCGTAAACTTGTTATTGCTTTAGGTCTTCCCATTAACGAGCATACACTAGAGACCAGTTTCCTTAA
TTTCTGTTGTTGATTTGGTTGTTGATGTGTTGTGTGCATTGCTGTAGAACAGTAGAAGATATATTGCTTTCTTCTTTAGT
CGTTGCCATTCTTTGGGAACAGTAGAAGAGATGGATTTATCTGAGTTTGCAGAGTGATTTTAGAATTGATTCTGGTTAGA
ATGTAGATTGCCTTAGCCATAGAACGTAAGCGTTATATTCTTTCTGTTTCAGGTAGGAGATAGGGAATTTCGACGCAGCA
CCTGATTGATTCTCCAGAGATCAAAACTAAGTCCACACTAAGGACCATATGGTCCAATCAGTTCCAGATACTTGGAGCAT
TGCCTTGTGTTGTGAGCATAAAACGGCAAAACCCATGAGCATTGCCTTGTGTTGTGAGCATAAAACGGCAAAACCCATGA
AAGAAGGTTGATAGCATTAGAGAAAACAGAGCATTGCAGCTCACACCGTCCACCCATGAACTGATGATACTTTCACTATT
TTTTCCGGATTGATTGCATCTTAGAATCATAGTCCTGTTTCCATTGGCCTTAATTAGCTGTTTAAGTACTAAGAAAAGTC
TTGTTACCTTGTGATCTAGTTAATTAGCTGTTTAAGTACTAAGGAAAGTTTTGTAAAACTAATTAAGAATCATAATCCTA
TTTCCATCGGCCTGAGGGAATTACTTTATACAGTCTACTACAATTGGCCTTGAACTTGTGATCTTAAACTTGCATTAATG
GAGACTTGATGGAGTTTGGAGAGCTTCAACAACATTTTGCGGCTGAGACTGATCTATTAAATTTTATCCTGGTTCAAGCC
TATATCTTTTTCTCGACTGTTTCATAGAGCAAATTTATAACAAGTTGTTTTAAAATCCTAATGATACATTATTATTGACT
TTGAGTATACATTATTATTGACTTTGAGTATACAAAATCTATACAAACTCTTTTTTTTTTTTTTTTTAAATGTCTTTTGT
GATAAATTTCTTGCGGTAGTTTTAAACATTCGTCTATTGTTCTTGCAGTGAACTCATCAGATCTGTCAGGACATCTATTT
GTATCCTTAGAACCCTTGCAACTTTGTAATGAAATTTTCAAGTGGAGTAGTAACAGCAACCACTGCATCAATGGAGATTA
AAAGAGTAAAAACTATGAAAAGGAAAAAAAGAAACCACAAGCCTACTACATACATCAAAGATGGCGAAAGTAGAAACATT
AGTAGGAATAACATAAAACATTTAAATGATTCGAAAAGCAGACATTGTTGAATTAAGTAAATTCAAACTCCAGCGTTTGC
AGAGAAAGTTTGTTTTTTGATACAATCAAACTCCTCGACACTCAACTCCTTCTATTCTCCAAGGCCCATAACTTTGATAA
TAGCAAAAGCCCAAAGGCCCAAATATGAAAAGCTCGCTTATCTTTTATTGGCGTGAGGACTGAACTGATTGATGGATCAT
CTCCTCTGTCTCTTTGCCTCTGCCAATTTTGAAAGTTTCTTCTTTTGCAATCTTCTTAGAGTTTGTTTTACCATTGCAAA
TTTAGCAGATCCTTTATGTACTCTGCTTCTTTCTGTCTGCTCAAGAGTTTCTGTATTCGATATAATTTTGGAATGTTGTG
CAAAGTTTTAATCTTTGAGGTGAAGCAAATTGATCTGGTTTAAGATTCAGTATTGAGACGACGACGTATTTATTAATTGC
ATTGGTATTTGACTTTGATCTGAACAAAACTTACTTCTTCTTCTCCCTCTTCCTCTGTTCACCTAACCTTTAGGCTCCAG
ATTTTAATTTCTCACATTTCTTCGTCTTTGTAGCAAGAAG
>AT1G01220.1 | chr1:88750-91749 FORWARD LENGTH=3000
TTTTTGGTCTATTTCTTTAGTTTTTATATGGTGTTGCTGAAAAATTAAATATATGGATTGTAGCATAAGTTGGGCCTACG
TGATATTTTAGGCCCAATAAAAGTTGGGGTGAAACAATTAAAGTATTTCCTAACTAAAAAGAGGGTTCAGAATGTTGAAG
AAACAGAAACTTAGGGTTTATGTGGTGGATGAATGATTTAGCAGCGAATTGAAGGGTGTGGTGGAAGATGGAGTTTTGTC
CAACATGTGGGAATCTGTTGCGATACGAGGGAGGTGGCAATTCGAGATTCTTCTGTTCCACATGTCCATACGTCGCCTAC
ATCCAAAGACAGGTTCTTTTTTCAATTATATACCTTTTGAAAGTTTGTGAGCAAACCGTTAAAATTCTCTCCTCTGTTCC
TGAGTGCTTTGGAATTTTGACAGGTGGAGATAAAGAAGAAGCAACTTCTGGTTAAGAAATCTATAGAAGCTGTTGTGACT
AAAGATGATATACCCACAGCTGCTGAAACTGAAGGTATTTTCAGTCTCTTGTCTTCTCTTCTTCTAATTTTAGGACTGTG
ATGAGTTGGTTCAGAGTTGATCTCACTTGGGGAAAGAGTAGAGTAGACTTTTGTTTCACTTTCTTTCTCATGTTGGGATT
GTTTGGTTTTAACAGCCCCATGTCCAAGGTGTGGCCACGACAAGGCATACTTCAAATCAATGCAGATTCGTTCAGCAGAT
GAGCCAGAATCAAGATTTTATAGATGCTTGAAGTGCGAGTTCACTTGGCGTGAGGAATGAACTGACTGATGATCATCTTC
TCCGTCTCTTTGCCTCTGCCAATTTTGAAAGTTTCTACTTTTGCAACCTTCTTAGAGTTTGTTTTACCATTGCAAATTTA
GCAGATCCTTTATGTACTCTGCTTCTTTCTGTCTCACAGCTCAATAGTTTCTGTTTCGATTAAATTTTGGAATGTTGTGC
AAAGTTTTAATCTTTGAGGTGAAAGAGATGAAGCAAATTGATCTGTTTTGAGATTTCCAGGGATACTTATTGGCTTGAGT
ATATCTGTAATGTATTAAAAATTAGTTCGGTAAAGCTTAATGATTACTGATTCTGGACATTAGCCATTAGTGATGTCGAG
TTTATTCCCGTCATTCGTAAACTTGTTATTGCTTTAGGTCTTCCCATTAACGAGCATACACTAGAGACCAGTTTCCTTAA
TTTCTGTTGTTGATTTGGTTGTTGATGTGTTGTGTGCATTGCTGTAGAACAGTAGAAGATATATTGCTTTCTTCTTTAGT
CGTTGCCATTCTTTGGGAACAGTAGAAGAGATGGATTTATCTGAGTTTGCAGAGTGATTTTAGAATTGATTCTGGTTAGA
ATGTAGATTGCCTTAGCCATAGAACGTAAGCGTTATATTCTTTCTGTTTCAGGTAGGAGATAGGGAATTTCGACGCAGCA
CCTGATTGATTCTCCAGAGATCAAAACTAAGTCCACACTAAGGACCATATGGTCCAATCAGTTCCAGATACTTGGAGCAT
TGCCTTGTGTTGTGAGCATAAAACGGCAAAACCCATGAGCATTGCCTTGTGTTGTGAGCATAAAACGGCAAAACCCATGA
AAGAAGGTTGATAGCATTAGAGAAAACAGAGCATTGCAGCTCACACCGTCCACCCATGAACTGATGATACTTTCACTATT
TTTTCCGGATTGATTGCATCTTAGAATCATAGTCCTGTTTCCATTGGCCTTAATTAGCTGTTTAAGTACTAAGAAAAGTC
TTGTTACCTTGTGATCTAGTTAATTAGCTGTTTAAGTACTAAGGAAAGTTTTGTAAAACTAATTAAGAATCATAATCCTA
TTTCCATCGGCCTGAGGGAATTACTTTATACAGTCTACTACAATTGGCCTTGAACTTGTGATCTTAAACTTGCATTAATG
GAGACTTGATGGAGTTTGGAGAGCTTCAACAACATTTTGCGGCTGAGACTGATCTATTAAATTTTATCCTGGTTCAAGCC
TATATCTTTTTCTCGACTGTTTCATAGAGCAAATTTATAACAAGTTGTTTTAAAATCCTAATGATACATTATTATTGACT
TTGAGTATACATTATTATTGACTTTGAGTATACAAAATCTATACAAACTCTTTTTTTTTTTTTTTTTAAATGTCTTTTGT
GATAAATTTCTTGCGGTAGTTTTAAACATTCGTCTATTGTTCTTGCAGTGAACTCATCAGATCTGTCAGGACATCTATTT
GTATCCTTAGAACCCTTGCAACTTTGTAATGAAATTTTCAAGTGGAGTAGTAACAGCAACCACTGCATCAATGGAGATTA
AAAGAGTAAAAACTATGAAAAGGAAAAAAAGAAACCACAAGCCTACTACATACATCAAAGATGGCGAAAGTAGAAACATT
AGTAGGAATAACATAAAACATTTAAATGATTCGAAAAGCAGACATTGTTGAATTAAGTAAATTCAAACTCCAGCGTTTGC
AGAGAAAGTTTGTTTTTTGATACAATCAAACTCCTCGACACTCAACTCCTTCTATTCTCCAAGGCCCATAACTTTGATAA
TAGCAAAAGCCCAAAGGCCCAAATATGAAAAGCTCGCTTATCTTTTATTGGCGTGAGGACTGAACTGATTGATGGATCAT
CTCCTCTGTCTCTTTGCCTCTGCCAATTTTGAAAGTTTCTTCTTTTGCAATCTTCTTAGAGTTTGTTTTACCATTGCAAA
TTTAGCAGATCCTTTATGTACTCTGCTTCTTTCTGTCTGCTCAAGAGTTTCTGTATTCGATATAATTTTGGAATGTTGTG
CAAAGTTTTAATCTTTGAGGTGAAGCAAATTGATCTGGTTTAAGATTCAGTATTGAGACGACGACGTATTTATTAATTGC
ATTGGTATTTGACTTTGATCTGAACAAAACTTACTTCTTCTTCTCCCTCTTCCTCTGTTCACCTAACCTTTAGGCTCCAG
ATTTTAATTTCTCACATTTCTTCGTCTTTGTAGCAAGAAG
>AT1G01220.3 | chr1:89246-92245 FORWARD LENGTH=3000
CAGCTGCTGAAACTGAAGGTATTTTCAGTCTCTTGTCTTCTCTTCTTCTAATTTTAGGACTGTGATGAGTTGGTTCAGAG
TTGATCTCACTTGGGGAAAGAGTAGAGTAGACTTTTGTTTCACTTTCTTTCTCATGTTGGGATTGTTTGGTTTTAACAGC
CCCATGTCCAAGGTGTGGCCACGACAAGGCATACTTCAAATCAATGCAGATTCGTTCAGCAGATGAGCCAGAATCAAGAT
TTTATAGATGCTTGAAGTGCGAGTTCACTTGGCGTGAGGAATGAACTGACTGATGATCATCTTCTCCGTCTCTTTGCCTC
TGCCAATTTTGAAAGTTTCTACTTTTGCAACCTTCTTAGAGTTTGTTTTACCATTGCAAATTTAGCAGATCCTTTATGTA
CTCTGCTTCTTTCTGTCTCACAGCTCAATAGTTTCTGTTTCGATTAAATTTTGGAATGTTGTGCAAAGTTTTAATCTTTG
AGGTGAAAGAGATGAAGCAAATTGATCTGTTTTGAGATTTCCAGGGATACTTATTGGCTTGAGTATATCTGTAATGTATT
AAAAATTAGTTCGGTAAAGCTTAATGATTACTGATTCTGGACATTAGCCATTAGTGATGTCGAGTTTATTCCCGTCATTC
GTAAACTTGTTATTGCTTTAGGTCTTCCCATTAACGAGCATACACTAGAGACCAGTTTCCTTAATTTCTGTTGTTGATTT
GGTTGTTGATGTGTTGTGTGCATTGCTGTAGAACAGTAGAAGATATATTGCTTTCTTCTTTAGTCGTTGCCATTCTTTGG
GAACAGTAGAAGAGATGGATTTATCTGAGTTTGCAGAGTGATTTTAGAATTGATTCTGGTTAGAATGTAGATTGCCTTAG
CCATAGAACGTAAGCGTTATATTCTTTCTGTTTCAGGTAGGAGATAGGGAATTTCGACGCAGCACCTGATTGATTCTCCA
GAGATCAAAACTAAGTCCACACTAAGGACCATATGGTCCAATCAGTTCCAGATACTTGGAGCATTGCCTTGTGTTGTGAG
CATAAAACGGCAAAACCCATGAGCATTGCCTTGTGTTGTGAGCATAAAACGGCAAAACCCATGAAAGAAGGTTGATAGCA
TTAGAGAAAACAGAGCATTGCAGCTCACACCGTCCACCCATGAACTGATGATACTTTCACTATTTTTTCCGGATTGATTG
CATCTTAGAATCATAGTCCTGTTTCCATTGGCCTTAATTAGCTGTTTAAGTACTAAGAAAAGTCTTGTTACCTTGTGATC
TAGTTAATTAGCTGTTTAAGTACTAAGGAAAGTTTTGTAAAACTAATTAAGAATCATAATCCTATTTCCATCGGCCTGAG
GGAATTACTTTATACAGTCTACTACAATTGGCCTTGAACTTGTGATCTTAAACTTGCATTAATGGAGACTTGATGGAGTT
TGGAGAGCTTCAACAACATTTTGCGGCTGAGACTGATCTATTAAATTTTATCCTGGTTCAAGCCTATATCTTTTTCTCGA
CTGTTTCATAGAGCAAATTTATAACAAGTTGTTTTAAAATCCTAATGATACATTATTATTGACTTTGAGTATACATTATT
ATTGACTTTGAGTATACAAAATCTATACAAACTCTTTTTTTTTTTTTTTTTAAATGTCTTTTGTGATAAATTTCTTGCGG
TAGTTTTAAACATTCGTCTATTGTTCTTGCAGTGAACTCATCAGATCTGTCAGGACATCTATTTGTATCCTTAGAACCCT
TGCAACTTTGTAATGAAATTTTCAAGTGGAGTAGTAACAGCAACCACTGCATCAATGGAGATTAAAAGAGTAAAAACTAT
GAAAAGGAAAAAAAGAAACCACAAGCCTACTACATACATCAAAGATGGCGAAAGTAGAAACATTAGTAGGAATAACATAA
AACATTTAAATGATTCGAAAAGCAGACATTGTTGAATTAAGTAAATTCAAACTCCAGCGTTTGCAGAGAAAGTTTGTTTT
TTGATACAATCAAACTCCTCGACACTCAACTCCTTCTATTCTCCAAGGCCCATAACTTTGATAATAGCAAAAGCCCAAAG
GCCCAAATATGAAAAGCTCGCTTATCTTTTATTGGCGTGAGGACTGAACTGATTGATGGATCATCTCCTCTGTCTCTTTG
CCTCTGCCAATTTTGAAAGTTTCTTCTTTTGCAATCTTCTTAGAGTTTGTTTTACCATTGCAAATTTAGCAGATCCTTTA
TGTACTCTGCTTCTTTCTGTCTGCTCAAGAGTTTCTGTATTCGATATAATTTTGGAATGTTGTGCAAAGTTTTAATCTTT
GAGGTGAAGCAAATTGATCTGGTTTAAGATTCAGTATTGAGACGACGACGTATTTATTAATTGCATTGGTATTTGACTTT
GATCTGAACAAAACTTACTTCTTCTTCTCCCTCTTCCTCTGTTCACCTAACCTTTAGGCTCCAGATTTTAATTTCTCACA
TTTCTTCGTCTTTGTAGCAAGAAGATGTCTAAGCAGAGGAAGAAAGCTGACTTAGCCACCGTTTTGCGCAAGTCATGGTA
CCACTTAAGGCTCTCGGTGCGCCATCCCACTCGGGTCCCGACTTGGGATGCGATTGTGCTCACAGCGGCTAGTCCTGAAC
AAGCGGAGCTCTACGACTGGCAGCTCCGGCGAGCGAAACGTATGGGACGAATAGCTAGCTCCACTGTCACTTTGGCCGTT
CCTGATCCAGATGGCAAACGGATCGGGTCTGGTGCTGCTACTCTCAACGCCATTTATGCTCTCGCTCGTCATTATGAGAA
ATTGGGTTTTGATCTTGGTCCCGAGGTAAACATTGTGTTGACAGGTTAGACTATTCATAATTTGACCTCACTGTATCTCT
TGCTTGAGTTGATATCTGAATCATTACGGTAGTTGGTTTTGTTGATTAACTTTGTTAATTTGATGAATCTGGGATGTGCA
ATAAACTACATCTGTTTATATAGCAGTGTGGTGTGATTTG
>AT1G01220.8 | chr1:89246-92245 FORWARD LENGTH=3000
CAGCTGCTGAAACTGAAGGTATTTTCAGTCTCTTGTCTTCTCTTCTTCTAATTTTAGGACTGTGATGAGTTGGTTCAGAG
TTGATCTCACTTGGGGAAAGAGTAGAGTAGACTTTTGTTTCACTTTCTTTCTCATGTTGGGATTGTTTGGTTTTAACAGC
CCCATGTCCAAGGTGTGGCCACGACAAGGCATACTTCAAATCAATGCAGATTCGTTCAGCAGATGAGCCAGAATCAAGAT
TTTATAGATGCTTGAAGTGCGAGTTCACTTGGCGTGAGGAATGAACTGACTGATGATCATCTTCTCCGTCTCTTTGCCTC
TGCCAATTTTGAAAGTTTCTACTTTTGCAACCTTCTTAGAGTTTGTTTTACCATTGCAAATTTAGCAGATCCTTTATGTA
CTCTGCTTCTTTCTGTCTCACAGCTCAATAGTTTCTGTTTCGATTAAATTTTGGAATGTTGTGCAAAGTTTTAATCTTTG
AGGTGAAAGAGATGAAGCAAATTGATCTGTTTTGAGATTTCCAGGGATACTTATTGGCTTGAGTATATCTGTAATGTATT
AAAAATTAGTTCGGTAAAGCTTAATGATTACTGATTCTGGACATTAGCCATTAGTGATGTCGAGTTTATTCCCGTCATTC
GTAAACTTGTTATTGCTTTAGGTCTTCCCATTAACGAGCATACACTAGAGACCAGTTTCCTTAATTTCTGTTGTTGATTT
GGTTGTTGATGTGTTGTGTGCATTGCTGTAGAACAGTAGAAGATATATTGCTTTCTTCTTTAGTCGTTGCCATTCTTTGG
GAACAGTAGAAGAGATGGATTTATCTGAGTTTGCAGAGTGATTTTAGAATTGATTCTGGTTAGAATGTAGATTGCCTTAG
CCATAGAACGTAAGCGTTATATTCTTTCTGTTTCAGGTAGGAGATAGGGAATTTCGACGCAGCACCTGATTGATTCTCCA
GAGATCAAAACTAAGTCCACACTAAGGACCATATGGTCCAATCAGTTCCAGATACTTGGAGCATTGCCTTGTGTTGTGAG
CATAAAACGGCAAAACCCATGAGCATTGCCTTGTGTTGTGAGCATAAAACGGCAAAACCCATGAAAGAAGGTTGATAGCA
TTAGAGAAAACAGAGCATTGCAGCTCACACCGTCCACCCATGAACTGATGATACTTTCACTATTTTTTCCGGATTGATTG
CATCTTAGAATCATAGTCCTGTTTCCATTGGCCTTAATTAGCTGTTTAAGTACTAAGAAAAGTCTTGTTACCTTGTGATC
TAGTTAATTAGCTGTTTAAGTACTAAGGAAAGTTTTGTAAAACTAATTAAGAATCATAATCCTATTTCCATCGGCCTGAG
GGAATTACTTTATACAGTCTACTACAATTGGCCTTGAACTTGTGATCTTAAACTTGCATTAATGGAGACTTGATGGAGTT
TGGAGAGCTTCAACAACATTTTGCGGCTGAGACTGATCTATTAAATTTTATCCTGGTTCAAGCCTATATCTTTTTCTCGA
CTGTTTCATAGAGCAAATTTATAACAAGTTGTTTTAAAATCCTAATGATACATTATTATTGACTTTGAGTATACATTATT
ATTGACTTTGAGTATACAAAATCTATACAAACTCTTTTTTTTTTTTTTTTTAAATGTCTTTTGTGATAAATTTCTTGCGG
TAGTTTTAAACATTCGTCTATTGTTCTTGCAGTGAACTCATCAGATCTGTCAGGACATCTATTTGTATCCTTAGAACCCT
TGCAACTTTGTAATGAAATTTTCAAGTGGAGTAGTAACAGCAACCACTGCATCAATGGAGATTAAAAGAGTAAAAACTAT
GAAAAGGAAAAAAAGAAACCACAAGCCTACTACATACATCAAAGATGGCGAAAGTAGAAACATTAGTAGGAATAACATAA
AACATTTAAATGATTCGAAAAGCAGACATTGTTGAATTAAGTAAATTCAAACTCCAGCGTTTGCAGAGAAAGTTTGTTTT
TTGATACAATCAAACTCCTCGACACTCAACTCCTTCTATTCTCCAAGGCCCATAACTTTGATAATAGCAAAAGCCCAAAG
GCCCAAATATGAAAAGCTCGCTTATCTTTTATTGGCGTGAGGACTGAACTGATTGATGGATCATCTCCTCTGTCTCTTTG
CCTCTGCCAATTTTGAAAGTTTCTTCTTTTGCAATCTTCTTAGAGTTTGTTTTACCATTGCAAATTTAGCAGATCCTTTA
TGTACTCTGCTTCTTTCTGTCTGCTCAAGAGTTTCTGTATTCGATATAATTTTGGAATGTTGTGCAAAGTTTTAATCTTT
GAGGTGAAGCAAATTGATCTGGTTTAAGATTCAGTATTGAGACGACGACGTATTTATTAATTGCATTGGTATTTGACTTT
GATCTGAACAAAACTTACTTCTTCTTCTCCCTCTTCCTCTGTTCACCTAACCTTTAGGCTCCAGATTTTAATTTCTCACA
TTTCTTCGTCTTTGTAGCAAGAAGATGTCTAAGCAGAGGAAGAAAGCTGACTTAGCCACCGTTTTGCGCAAGTCATGGTA
CCACTTAAGGCTCTCGGTGCGCCATCCCACTCGGGTCCCGACTTGGGATGCGATTGTGCTCACAGCGGCTAGTCCTGAAC
AAGCGGAGCTCTACGACTGGCAGCTCCGGCGAGCGAAACGTATGGGACGAATAGCTAGCTCCACTGTCACTTTGGCCGTT
CCTGATCCAGATGGCAAACGGATCGGGTCTGGTGCTGCTACTCTCAACGCCATTTATGCTCTCGCTCGTCATTATGAGAA
ATTGGGTTTTGATCTTGGTCCCGAGGTAAACATTGTGTTGACAGGTTAGACTATTCATAATTTGACCTCACTGTATCTCT
TGCTTGAGTTGATATCTGAATCATTACGGTAGTTGGTTTTGTTGATTAACTTTGTTAATTTGATGAATCTGGGATGTGCA
ATAAACTACATCTGTTTATATAGCAGTGTGGTGTGATTTG
>AT1G01220.4 | chr1:89270-92269 FORWARD LENGTH=3000
TCAGTCTCTTGTCTTCTCTTCTTCTAATTTTAGGACTGTGATGAGTTGGTTCAGAGTTGATCTCACTTGGGGAAAGAGTA
GAGTAGACTTTTGTTTCACTTTCTTTCTCATGTTGGGATTGTTTGGTTTTAACAGCCCCATGTCCAAGGTGTGGCCACGA
CAAGGCATACTTCAAATCAATGCAGATTCGTTCAGCAGATGAGCCAGAATCAAGATTTTATAGATGCTTGAAGTGCGAGT
TCACTTGGCGTGAGGAATGAACTGACTGATGATCATCTTCTCCGTCTCTTTGCCTCTGCCAATTTTGAAAGTTTCTACTT
TTGCAACCTTCTTAGAGTTTGTTTTACCATTGCAAATTTAGCAGATCCTTTATGTACTCTGCTTCTTTCTGTCTCACAGC
TCAATAGTTTCTGTTTCGATTAAATTTTGGAATGTTGTGCAAAGTTTTAATCTTTGAGGTGAAAGAGATGAAGCAAATTG
ATCTGTTTTGAGATTTCCAGGGATACTTATTGGCTTGAGTATATCTGTAATGTATTAAAAATTAGTTCGGTAAAGCTTAA
TGATTACTGATTCTGGACATTAGCCATTAGTGATGTCGAGTTTATTCCCGTCATTCGTAAACTTGTTATTGCTTTAGGTC
TTCCCATTAACGAGCATACACTAGAGACCAGTTTCCTTAATTTCTGTTGTTGATTTGGTTGTTGATGTGTTGTGTGCATT
GCTGTAGAACAGTAGAAGATATATTGCTTTCTTCTTTAGTCGTTGCCATTCTTTGGGAACAGTAGAAGAGATGGATTTAT
CTGAGTTTGCAGAGTGATTTTAGAATTGATTCTGGTTAGAATGTAGATTGCCTTAGCCATAGAACGTAAGCGTTATATTC
TTTCTGTTTCAGGTAGGAGATAGGGAATTTCGACGCAGCACCTGATTGATTCTCCAGAGATCAAAACTAAGTCCACACTA
AGGACCATATGGTCCAATCAGTTCCAGATACTTGGAGCATTGCCTTGTGTTGTGAGCATAAAACGGCAAAACCCATGAGC
ATTGCCTTGTGTTGTGAGCATAAAACGGCAAAACCCATGAAAGAAGGTTGATAGCATTAGAGAAAACAGAGCATTGCAGC
TCACACCGTCCACCCATGAACTGATGATACTTTCACTATTTTTTCCGGATTGATTGCATCTTAGAATCATAGTCCTGTTT
CCATTGGCCTTAATTAGCTGTTTAAGTACTAAGAAAAGTCTTGTTACCTTGTGATCTAGTTAATTAGCTGTTTAAGTACT
AAGGAAAGTTTTGTAAAACTAATTAAGAATCATAATCCTATTTCCATCGGCCTGAGGGAATTACTTTATACAGTCTACTA
CAATTGGCCTTGAACTTGTGATCTTAAACTTGCATTAATGGAGACTTGATGGAGTTTGGAGAGCTTCAACAACATTTTGC
GGCTGAGACTGATCTATTAAATTTTATCCTGGTTCAAGCCTATATCTTTTTCTCGACTGTTTCATAGAGCAAATTTATAA
CAAGTTGTTTTAAAATCCTAATGATACATTATTATTGACTTTGAGTATACATTATTATTGACTTTGAGTATACAAAATCT
ATACAAACTCTTTTTTTTTTTTTTTTTAAATGTCTTTTGTGATAAATTTCTTGCGGTAGTTTTAAACATTCGTCTATTGT
TCTTGCAGTGAACTCATCAGATCTGTCAGGACATCTATTTGTATCCTTAGAACCCTTGCAACTTTGTAATGAAATTTTCA
AGTGGAGTAGTAACAGCAACCACTGCATCAATGGAGATTAAAAGAGTAAAAACTATGAAAAGGAAAAAAAGAAACCACAA
GCCTACTACATACATCAAAGATGGCGAAAGTAGAAACATTAGTAGGAATAACATAAAACATTTAAATGATTCGAAAAGCA
GACATTGTTGAATTAAGTAAATTCAAACTCCAGCGTTTGCAGAGAAAGTTTGTTTTTTGATACAATCAAACTCCTCGACA
CTCAACTCCTTCTATTCTCCAAGGCCCATAACTTTGATAATAGCAAAAGCCCAAAGGCCCAAATATGAAAAGCTCGCTTA
TCTTTTATTGGCGTGAGGACTGAACTGATTGATGGATCATCTCCTCTGTCTCTTTGCCTCTGCCAATTTTGAAAGTTTCT
TCTTTTGCAATCTTCTTAGAGTTTGTTTTACCATTGCAAATTTAGCAGATCCTTTATGTACTCTGCTTCTTTCTGTCTGC
TCAAGAGTTTCTGTATTCGATATAATTTTGGAATGTTGTGCAAAGTTTTAATCTTTGAGGTGAAGCAAATTGATCTGGTT
TAAGATTCAGTATTGAGACGACGACGTATTTATTAATTGCATTGGTATTTGACTTTGATCTGAACAAAACTTACTTCTTC
TTCTCCCTCTTCCTCTGTTCACCTAACCTTTAGGCTCCAGATTTTAATTTCTCACATTTCTTCGTCTTTGTAGCAAGAAG
ATGTCTAAGCAGAGGAAGAAAGCTGACTTAGCCACCGTTTTGCGCAAGTCATGGTACCACTTAAGGCTCTCGGTGCGCCA
TCCCACTCGGGTCCCGACTTGGGATGCGATTGTGCTCACAGCGGCTAGTCCTGAACAAGCGGAGCTCTACGACTGGCAGC
TCCGGCGAGCGAAACGTATGGGACGAATAGCTAGCTCCACTGTCACTTTGGCCGTTCCTGATCCAGATGGCAAACGGATC
GGGTCTGGTGCTGCTACTCTCAACGCCATTTATGCTCTCGCTCGTCATTATGAGAAATTGGGTTTTGATCTTGGTCCCGA
GGTAAACATTGTGTTGACAGGTTAGACTATTCATAATTTGACCTCACTGTATCTCTTGCTTGAGTTGATATCTGAATCAT
TACGGTAGTTGGTTTTGTTGATTAACTTTGTTAATTTGATGAATCTGGGATGTGCAATAAACTACATCTGTTTATATAGC
AGTGTGGTGTGATTTGATGTTGTATGTTAATAATCAACAG
>AT1G01220.6 | chr1:89583-92582 FORWARD LENGTH=3000
TCTACTTTTGCAACCTTCTTAGAGTTTGTTTTACCATTGCAAATTTAGCAGATCCTTTATGTACTCTGCTTCTTTCTGTC
TCACAGCTCAATAGTTTCTGTTTCGATTAAATTTTGGAATGTTGTGCAAAGTTTTAATCTTTGAGGTGAAAGAGATGAAG
CAAATTGATCTGTTTTGAGATTTCCAGGGATACTTATTGGCTTGAGTATATCTGTAATGTATTAAAAATTAGTTCGGTAA
AGCTTAATGATTACTGATTCTGGACATTAGCCATTAGTGATGTCGAGTTTATTCCCGTCATTCGTAAACTTGTTATTGCT
TTAGGTCTTCCCATTAACGAGCATACACTAGAGACCAGTTTCCTTAATTTCTGTTGTTGATTTGGTTGTTGATGTGTTGT
GTGCATTGCTGTAGAACAGTAGAAGATATATTGCTTTCTTCTTTAGTCGTTGCCATTCTTTGGGAACAGTAGAAGAGATG
GATTTATCTGAGTTTGCAGAGTGATTTTAGAATTGATTCTGGTTAGAATGTAGATTGCCTTAGCCATAGAACGTAAGCGT
TATATTCTTTCTGTTTCAGGTAGGAGATAGGGAATTTCGACGCAGCACCTGATTGATTCTCCAGAGATCAAAACTAAGTC
CACACTAAGGACCATATGGTCCAATCAGTTCCAGATACTTGGAGCATTGCCTTGTGTTGTGAGCATAAAACGGCAAAACC
CATGAGCATTGCCTTGTGTTGTGAGCATAAAACGGCAAAACCCATGAAAGAAGGTTGATAGCATTAGAGAAAACAGAGCA
TTGCAGCTCACACCGTCCACCCATGAACTGATGATACTTTCACTATTTTTTCCGGATTGATTGCATCTTAGAATCATAGT
CCTGTTTCCATTGGCCTTAATTAGCTGTTTAAGTACTAAGAAAAGTCTTGTTACCTTGTGATCTAGTTAATTAGCTGTTT
AAGTACTAAGGAAAGTTTTGTAAAACTAATTAAGAATCATAATCCTATTTCCATCGGCCTGAGGGAATTACTTTATACAG
TCTACTACAATTGGCCTTGAACTTGTGATCTTAAACTTGCATTAATGGAGACTTGATGGAGTTTGGAGAGCTTCAACAAC
ATTTTGCGGCTGAGACTGATCTATTAAATTTTATCCTGGTTCAAGCCTATATCTTTTTCTCGACTGTTTCATAGAGCAAA
TTTATAACAAGTTGTTTTAAAATCCTAATGATACATTATTATTGACTTTGAGTATACATTATTATTGACTTTGAGTATAC
AAAATCTATACAAACTCTTTTTTTTTTTTTTTTTAAATGTCTTTTGTGATAAATTTCTTGCGGTAGTTTTAAACATTCGT
CTATTGTTCTTGCAGTGAACTCATCAGATCTGTCAGGACATCTATTTGTATCCTTAGAACCCTTGCAACTTTGTAATGAA
ATTTTCAAGTGGAGTAGTAACAGCAACCACTGCATCAATGGAGATTAAAAGAGTAAAAACTATGAAAAGGAAAAAAAGAA
ACCACAAGCCTACTACATACATCAAAGATGGCGAAAGTAGAAACATTAGTAGGAATAACATAAAACATTTAAATGATTCG
AAAAGCAGACATTGTTGAATTAAGTAAATTCAAACTCCAGCGTTTGCAGAGAAAGTTTGTTTTTTGATACAATCAAACTC
CTCGACACTCAACTCCTTCTATTCTCCAAGGCCCATAACTTTGATAATAGCAAAAGCCCAAAGGCCCAAATATGAAAAGC
TCGCTTATCTTTTATTGGCGTGAGGACTGAACTGATTGATGGATCATCTCCTCTGTCTCTTTGCCTCTGCCAATTTTGAA
AGTTTCTTCTTTTGCAATCTTCTTAGAGTTTGTTTTACCATTGCAAATTTAGCAGATCCTTTATGTACTCTGCTTCTTTC
TGTCTGCTCAAGAGTTTCTGTATTCGATATAATTTTGGAATGTTGTGCAAAGTTTTAATCTTTGAGGTGAAGCAAATTGA
TCTGGTTTAAGATTCAGTATTGAGACGACGACGTATTTATTAATTGCATTGGTATTTGACTTTGATCTGAACAAAACTTA
CTTCTTCTTCTCCCTCTTCCTCTGTTCACCTAACCTTTAGGCTCCAGATTTTAATTTCTCACATTTCTTCGTCTTTGTAG
CAAGAAGATGTCTAAGCAGAGGAAGAAAGCTGACTTAGCCACCGTTTTGCGCAAGTCATGGTACCACTTAAGGCTCTCGG
TGCGCCATCCCACTCGGGTCCCGACTTGGGATGCGATTGTGCTCACAGCGGCTAGTCCTGAACAAGCGGAGCTCTACGAC
TGGCAGCTCCGGCGAGCGAAACGTATGGGACGAATAGCTAGCTCCACTGTCACTTTGGCCGTTCCTGATCCAGATGGCAA
ACGGATCGGGTCTGGTGCTGCTACTCTCAACGCCATTTATGCTCTCGCTCGTCATTATGAGAAATTGGGTTTTGATCTTG
GTCCCGAGGTAAACATTGTGTTGACAGGTTAGACTATTCATAATTTGACCTCACTGTATCTCTTGCTTGAGTTGATATCT
GAATCATTACGGTAGTTGGTTTTGTTGATTAACTTTGTTAATTTGATGAATCTGGGATGTGCAATAAACTACATCTGTTT
ATATAGCAGTGTGGTGTGATTTGATGTTGTATGTTAATAATCAACAGATGGAAGTTGCGAATGGTGCTTGCAAATGGGTT
AGATTCATCTCTGCAAAGCATGTATTGATGCTTCATGCTGGAGGTGACTCCAAAAGGGTTCCATGGGCAAATCCTATGGG
CAAAGTATTCCTCCCACTTCCTTATCTTGCAGCTGATGACCCTGATGGTCCTGTTCCTCTCCTTTTTGATCATATTCTTG
CTATCGCTTCATGTGCAAGACAAGCTTTCCAAGACCAAGGTGATATCCTTTTTTTAGCTATGTAAAACATACAACGGATG
CTGATTTTTGAATTTTATTTGTGAAGGTGGATTATTTATT
>AT1G01220.2 | chr1:89583-92582 FORWARD LENGTH=3000
TCTACTTTTGCAACCTTCTTAGAGTTTGTTTTACCATTGCAAATTTAGCAGATCCTTTATGTACTCTGCTTCTTTCTGTC
TCACAGCTCAATAGTTTCTGTTTCGATTAAATTTTGGAATGTTGTGCAAAGTTTTAATCTTTGAGGTGAAAGAGATGAAG
CAAATTGATCTGTTTTGAGATTTCCAGGGATACTTATTGGCTTGAGTATATCTGTAATGTATTAAAAATTAGTTCGGTAA
AGCTTAATGATTACTGATTCTGGACATTAGCCATTAGTGATGTCGAGTTTATTCCCGTCATTCGTAAACTTGTTATTGCT
TTAGGTCTTCCCATTAACGAGCATACACTAGAGACCAGTTTCCTTAATTTCTGTTGTTGATTTGGTTGTTGATGTGTTGT
GTGCATTGCTGTAGAACAGTAGAAGATATATTGCTTTCTTCTTTAGTCGTTGCCATTCTTTGGGAACAGTAGAAGAGATG
GATTTATCTGAGTTTGCAGAGTGATTTTAGAATTGATTCTGGTTAGAATGTAGATTGCCTTAGCCATAGAACGTAAGCGT
TATATTCTTTCTGTTTCAGGTAGGAGATAGGGAATTTCGACGCAGCACCTGATTGATTCTCCAGAGATCAAAACTAAGTC
CACACTAAGGACCATATGGTCCAATCAGTTCCAGATACTTGGAGCATTGCCTTGTGTTGTGAGCATAAAACGGCAAAACC
CATGAGCATTGCCTTGTGTTGTGAGCATAAAACGGCAAAACCCATGAAAGAAGGTTGATAGCATTAGAGAAAACAGAGCA
TTGCAGCTCACACCGTCCACCCATGAACTGATGATACTTTCACTATTTTTTCCGGATTGATTGCATCTTAGAATCATAGT
CCTGTTTCCATTGGCCTTAATTAGCTGTTTAAGTACTAAGAAAAGTCTTGTTACCTTGTGATCTAGTTAATTAGCTGTTT
AAGTACTAAGGAAAGTTTTGTAAAACTAATTAAGAATCATAATCCTATTTCCATCGGCCTGAGGGAATTACTTTATACAG
TCTACTACAATTGGCCTTGAACTTGTGATCTTAAACTTGCATTAATGGAGACTTGATGGAGTTTGGAGAGCTTCAACAAC
ATTTTGCGGCTGAGACTGATCTATTAAATTTTATCCTGGTTCAAGCCTATATCTTTTTCTCGACTGTTTCATAGAGCAAA
TTTATAACAAGTTGTTTTAAAATCCTAATGATACATTATTATTGACTTTGAGTATACATTATTATTGACTTTGAGTATAC
AAAATCTATACAAACTCTTTTTTTTTTTTTTTTTAAATGTCTTTTGTGATAAATTTCTTGCGGTAGTTTTAAACATTCGT
CTATTGTTCTTGCAGTGAACTCATCAGATCTGTCAGGACATCTATTTGTATCCTTAGAACCCTTGCAACTTTGTAATGAA
ATTTTCAAGTGGAGTAGTAACAGCAACCACTGCATCAATGGAGATTAAAAGAGTAAAAACTATGAAAAGGAAAAAAAGAA
ACCACAAGCCTACTACATACATCAAAGATGGCGAAAGTAGAAACATTAGTAGGAATAACATAAAACATTTAAATGATTCG
AAAAGCAGACATTGTTGAATTAAGTAAATTCAAACTCCAGCGTTTGCAGAGAAAGTTTGTTTTTTGATACAATCAAACTC
CTCGACACTCAACTCCTTCTATTCTCCAAGGCCCATAACTTTGATAATAGCAAAAGCCCAAAGGCCCAAATATGAAAAGC
TCGCTTATCTTTTATTGGCGTGAGGACTGAACTGATTGATGGATCATCTCCTCTGTCTCTTTGCCTCTGCCAATTTTGAA
AGTTTCTTCTTTTGCAATCTTCTTAGAGTTTGTTTTACCATTGCAAATTTAGCAGATCCTTTATGTACTCTGCTTCTTTC
TGTCTGCTCAAGAGTTTCTGTATTCGATATAATTTTGGAATGTTGTGCAAAGTTTTAATCTTTGAGGTGAAGCAAATTGA
TCTGGTTTAAGATTCAGTATTGAGACGACGACGTATTTATTAATTGCATTGGTATTTGACTTTGATCTGAACAAAACTTA
CTTCTTCTTCTCCCTCTTCCTCTGTTCACCTAACCTTTAGGCTCCAGATTTTAATTTCTCACATTTCTTCGTCTTTGTAG
CAAGAAGATGTCTAAGCAGAGGAAGAAAGCTGACTTAGCCACCGTTTTGCGCAAGTCATGGTACCACTTAAGGCTCTCGG
TGCGCCATCCCACTCGGGTCCCGACTTGGGATGCGATTGTGCTCACAGCGGCTAGTCCTGAACAAGCGGAGCTCTACGAC
TGGCAGCTCCGGCGAGCGAAACGTATGGGACGAATAGCTAGCTCCACTGTCACTTTGGCCGTTCCTGATCCAGATGGCAA
ACGGATCGGGTCTGGTGCTGCTACTCTCAACGCCATTTATGCTCTCGCTCGTCATTATGAGAAATTGGGTTTTGATCTTG
GTCCCGAGGTAAACATTGTGTTGACAGGTTAGACTATTCATAATTTGACCTCACTGTATCTCTTGCTTGAGTTGATATCT
GAATCATTACGGTAGTTGGTTTTGTTGATTAACTTTGTTAATTTGATGAATCTGGGATGTGCAATAAACTACATCTGTTT
ATATAGCAGTGTGGTGTGATTTGATGTTGTATGTTAATAATCAACAGATGGAAGTTGCGAATGGTGCTTGCAAATGGGTT
AGATTCATCTCTGCAAAGCATGTATTGATGCTTCATGCTGGAGGTGACTCCAAAAGGGTTCCATGGGCAAATCCTATGGG
CAAAGTATTCCTCCCACTTCCTTATCTTGCAGCTGATGACCCTGATGGTCCTGTTCCTCTCCTTTTTGATCATATTCTTG
CTATCGCTTCATGTGCAAGACAAGCTTTCCAAGACCAAGGTGATATCCTTTTTTTAGCTATGTAAAACATACAACGGATG
CTGATTTTTGAATTTTATTTGTGAAGGTGGATTATTTATT
>AT1G01220.5 | chr1:89583-92582 FORWARD LENGTH=3000
TCTACTTTTGCAACCTTCTTAGAGTTTGTTTTACCATTGCAAATTTAGCAGATCCTTTATGTACTCTGCTTCTTTCTGTC
TCACAGCTCAATAGTTTCTGTTTCGATTAAATTTTGGAATGTTGTGCAAAGTTTTAATCTTTGAGGTGAAAGAGATGAAG
CAAATTGATCTGTTTTGAGATTTCCAGGGATACTTATTGGCTTGAGTATATCTGTAATGTATTAAAAATTAGTTCGGTAA
AGCTTAATGATTACTGATTCTGGACATTAGCCATTAGTGATGTCGAGTTTATTCCCGTCATTCGTAAACTTGTTATTGCT
TTAGGTCTTCCCATTAACGAGCATACACTAGAGACCAGTTTCCTTAATTTCTGTTGTTGATTTGGTTGTTGATGTGTTGT
GTGCATTGCTGTAGAACAGTAGAAGATATATTGCTTTCTTCTTTAGTCGTTGCCATTCTTTGGGAACAGTAGAAGAGATG
GATTTATCTGAGTTTGCAGAGTGATTTTAGAATTGATTCTGGTTAGAATGTAGATTGCCTTAGCCATAGAACGTAAGCGT
TATATTCTTTCTGTTTCAGGTAGGAGATAGGGAATTTCGACGCAGCACCTGATTGATTCTCCAGAGATCAAAACTAAGTC
CACACTAAGGACCATATGGTCCAATCAGTTCCAGATACTTGGAGCATTGCCTTGTGTTGTGAGCATAAAACGGCAAAACC
CATGAGCATTGCCTTGTGTTGTGAGCATAAAACGGCAAAACCCATGAAAGAAGGTTGATAGCATTAGAGAAAACAGAGCA
TTGCAGCTCACACCGTCCACCCATGAACTGATGATACTTTCACTATTTTTTCCGGATTGATTGCATCTTAGAATCATAGT
CCTGTTTCCATTGGCCTTAATTAGCTGTTTAAGTACTAAGAAAAGTCTTGTTACCTTGTGATCTAGTTAATTAGCTGTTT
AAGTACTAAGGAAAGTTTTGTAAAACTAATTAAGAATCATAATCCTATTTCCATCGGCCTGAGGGAATTACTTTATACAG
TCTACTACAATTGGCCTTGAACTTGTGATCTTAAACTTGCATTAATGGAGACTTGATGGAGTTTGGAGAGCTTCAACAAC
ATTTTGCGGCTGAGACTGATCTATTAAATTTTATCCTGGTTCAAGCCTATATCTTTTTCTCGACTGTTTCATAGAGCAAA
TTTATAACAAGTTGTTTTAAAATCCTAATGATACATTATTATTGACTTTGAGTATACATTATTATTGACTTTGAGTATAC
AAAATCTATACAAACTCTTTTTTTTTTTTTTTTTAAATGTCTTTTGTGATAAATTTCTTGCGGTAGTTTTAAACATTCGT
CTATTGTTCTTGCAGTGAACTCATCAGATCTGTCAGGACATCTATTTGTATCCTTAGAACCCTTGCAACTTTGTAATGAA
ATTTTCAAGTGGAGTAGTAACAGCAACCACTGCATCAATGGAGATTAAAAGAGTAAAAACTATGAAAAGGAAAAAAAGAA
ACCACAAGCCTACTACATACATCAAAGATGGCGAAAGTAGAAACATTAGTAGGAATAACATAAAACATTTAAATGATTCG
AAAAGCAGACATTGTTGAATTAAGTAAATTCAAACTCCAGCGTTTGCAGAGAAAGTTTGTTTTTTGATACAATCAAACTC
CTCGACACTCAACTCCTTCTATTCTCCAAGGCCCATAACTTTGATAATAGCAAAAGCCCAAAGGCCCAAATATGAAAAGC
TCGCTTATCTTTTATTGGCGTGAGGACTGAACTGATTGATGGATCATCTCCTCTGTCTCTTTGCCTCTGCCAATTTTGAA
AGTTTCTTCTTTTGCAATCTTCTTAGAGTTTGTTTTACCATTGCAAATTTAGCAGATCCTTTATGTACTCTGCTTCTTTC
TGTCTGCTCAAGAGTTTCTGTATTCGATATAATTTTGGAATGTTGTGCAAAGTTTTAATCTTTGAGGTGAAGCAAATTGA
TCTGGTTTAAGATTCAGTATTGAGACGACGACGTATTTATTAATTGCATTGGTATTTGACTTTGATCTGAACAAAACTTA
CTTCTTCTTCTCCCTCTTCCTCTGTTCACCTAACCTTTAGGCTCCAGATTTTAATTTCTCACATTTCTTCGTCTTTGTAG
CAAGAAGATGTCTAAGCAGAGGAAGAAAGCTGACTTAGCCACCGTTTTGCGCAAGTCATGGTACCACTTAAGGCTCTCGG
TGCGCCATCCCACTCGGGTCCCGACTTGGGATGCGATTGTGCTCACAGCGGCTAGTCCTGAACAAGCGGAGCTCTACGAC
TGGCAGCTCCGGCGAGCGAAACGTATGGGACGAATAGCTAGCTCCACTGTCACTTTGGCCGTTCCTGATCCAGATGGCAA
ACGGATCGGGTCTGGTGCTGCTACTCTCAACGCCATTTATGCTCTCGCTCGTCATTATGAGAAATTGGGTTTTGATCTTG
GTCCCGAGGTAAACATTGTGTTGACAGGTTAGACTATTCATAATTTGACCTCACTGTATCTCTTGCTTGAGTTGATATCT
GAATCATTACGGTAGTTGGTTTTGTTGATTAACTTTGTTAATTTGATGAATCTGGGATGTGCAATAAACTACATCTGTTT
ATATAGCAGTGTGGTGTGATTTGATGTTGTATGTTAATAATCAACAGATGGAAGTTGCGAATGGTGCTTGCAAATGGGTT
AGATTCATCTCTGCAAAGCATGTATTGATGCTTCATGCTGGAGGTGACTCCAAAAGGGTTCCATGGGCAAATCCTATGGG
CAAAGTATTCCTCCCACTTCCTTATCTTGCAGCTGATGACCCTGATGGTCCTGTTCCTCTCCTTTTTGATCATATTCTTG
CTATCGCTTCATGTGCAAGACAAGCTTTCCAAGACCAAGGTGATATCCTTTTTTTAGCTATGTAAAACATACAACGGATG
CTGATTTTTGAATTTTATTTGTGAAGGTGGATTATTTATT
>AT1G01225.1 | chr1:93064-96063 FORWARD LENGTH=3000
TGGTGGCTGCTTGGGTTCCTTCAAGGCATGATTGGCTGCGAACCAGACCTTTGGGTGAACTTCTTGTTAACAGTCTGGGG
AGGCAAAAGATGTACAGCTACTGCACCTGTATGTTTGTACTGATTTCAAGACTAGCTAAACTTAAAAAAAAAGAAATCGA
GATTGCTATGCTTACTTTTCTAATCTCTTTGTATCATCTTGTGTCAGATGATTTGCAGTTTTTGCATTTTGGAACATCAA
GTGAGGTATTGGATCATTTAAGCGGGGATGCTTCAGGAATTGTTGGTCGGAGACACTTATGTTCCATCCCTGCAACTACG
GTTTCTGATATTGCAGCATCTTCCGTTATTTTGTCTAGTGAAATTGCACCTGGTGTCTCCATTGGTGAAGATTCACTTAT
ATATGATTCAACAGTTTCTGGTGCTGTACAAATTGGTTCTCAGTCCATAGTTGTTGGTATTCACATCCCGAGCGAAGATC
TTGGAACTCCAGAGAGTTTCAGGTTCATGCTTCCTGATAGGCATTGTCTTTGGGAGGTCCCACTAGTGGGACATAAGGGA
AGAGTGATTGTGTATTGTGGTCTCCATGACAATCCAAAGAACTCAATTCATAAAGATGGAACTTTTTGCGGTAAACCCTT
GGAGAAGGTATTGTTTGATCTTGGCATTGAGGAAAGCGACCTCTGGAGCTCGTATGTTGCACAAGATAGATGTTTGTGGA
ATGCAAAACTGTTCCCGATTCTTACGTATAGTGAAATGCTGAAGTTAGCGTCGTGGTTGATGGGTTTAGATGATAGTAGA
AACAAGGAGAAGATTAAGTTGTGGAGAAGCTCACAACGTGTAAGCTTAGAAGAGTTGCATGGATCAATCAACTTTCCTGA
GATGTGCAATGGTTCCAGCAATCATCAAGCTGATCTTGCGGGTGGAATCGCTAAAGCATGTATGAACTATGGTATGCTTG
GGCGTAATTTGTCTCAGCTGTGCCATGAGATTTTACAGAAAGAGTCATTAGGATTGGAAATATGCAAGAATTTTCTGGAT
CAATGTCCCAAATTTCAGGAGCAGAACTCCAAAATTCTTCCAAAGAGTCGAGCATACCAGGTAGAAGTTGATCTTCTTCG
AGCATGTGGGGATGAAGCAAAAGCTATAGAGTTGGAGCATAAAGTATGGGGAGCAGTTGCAGAAGAAACTGCTTCAGCTG
TGAGATATGGTTTTAGAGGTAAAAATCTAGCCACCACCGTTTGGTATAACACCTTTCATAAACCTGGATTTAACTCTTTT
ATTTGTTCTTCAGAACATCTGTTGGAATCAAGTGGCAAGTCTCATTCTGAGAATCATATTTCTCATCCGGATCGAGTTTT
TCAACCAAGAAGGACAAAAGTTGAACTACCAGTTCGGGTAGATTTTGTAGGAGGTTGGAGTGATACACCTCCATGGAGCT
TAGAGCGTGCAGGTTACGTCCTGAACATGGCTATAACCTTAGAAGGTTCACTTCCAATTGGCACAATCATTGAAACAACA
AATCAGATGGGAATCTCAATCCAAGACGACGCTGGAAACGAGCTACACATCGAAGATCCAATAAGCATTAAGACACCATT
TGAAGTCAATGATCCATTCAGGCTTGTTAAATCTGCTCTATTGGTAACCGGCATTGTCCAAGAAAATTTTGTTGACTCCA
CAGGGTTAGCAATAAAGACATGGGCCAATGTTCCTCGTGGCAGTGGTCTAGGAACCTCGAGCATTCTAGCTGCAGCTGTT
GTGAAAGGACTTCTCCAGATATCTAATGGAGATGAAAGCAATGAAAACATTGCAAGACTTGTCTTGGTTCTGGAGCAACT
CATGGGTACAGGAGGTGGCTGGCAAGATCAGATTGGTGGATTATATCCAGGAATCAAATTCACTTCAAGTTTTCCAGGAA
TCCCTATGCGTCTTCAAGTTGTTCCTTTACTCGCCTCGCCACAGCTAATTTCAGAGTTGGAGCAACGCCTCCTTGTTGTT
TTCACGGGTCAAGTAAGTAGCAACCACTGAGAGGAAGAAAAGATTTTTTGTTAGCTACAGAGTCTCATTCATTTTATGCC
TTTTTTATATAAACAGGTCAGGCTAGCTCATCAAGTCCTACACAAGGTCGTTACAAGGTATTTGCAAAGAGATAATCTCC
TAATTTCAAGCATTAAGCGATTGACGGAGCTGGCGAAATCCGGTAGAGAAGCGTTGATGAACTGTGAAGTTGACGAGGTA
GGCGACATAATGTCAGAAGCTTGGAGACTGCATCAAGAGCTGGATCCGTATTGCAGCAATGAGTTTGTGGATAAGCTTTT
TGAGTTTTCGCAACCTTATAGCTCAGGATTCAAGCTGGTAGGTGCAGGTGGTGGTGGATTCTCACTTATATTGGCTAAGG
ACGCAGAGAAAGCCAAGGAGTTAAGACAGAGATTGGAAGAACATGCAGAGTTTGATGTCAAAGTTTACAACTGGAGCATC
TGTATTTGAAAGATACATACAGTGTCAGTGTGTCATCATCTTGATTCTTGTAAATTGATATATTTTTTTGGGACCTTTGG
AAAAAATAAAAGCAGAAGAATCTTTCAGATTTGCAATTAAAAACGATGTCGTGTGGTAAACAAAATCCTTTGCTTGACCA
AGTCGTTCTCTTCTTGCTTCTGGTTGGTTTACTTCATAGTTCAACGACCACCAAGCTGTGAAGTGACCGTATTACCCCTG
CCTGGAATCAAGGTCAAAAGGCCCCGGAAAATCAGTACGTTGGTAGCATTTGGATTTGGAGATAACGCCGTTAAAAGACT
CTGTAACGGGTTTGCTCAACAGCTCTCTCTAGTTCGTTTATCGAATTAGATAATGCCACTCCAAAAAACGTTACTTTACC
TTACCTATCTCGCTGACGTCAGATCCCACCGTTAGAGCTTACACTTGTAACGCCGTTTCCTGCATTTTCCACAAGCAAGG
TAAAAAAAAGCTTTGTGCAGAGAGAGAGAGAAGAAGAAAA
>AT1G01230.1 | chr1:94620-97619 FORWARD LENGTH=3000
AACGAGCTACACATCGAAGATCCAATAAGCATTAAGACACCATTTGAAGTCAATGATCCATTCAGGCTTGTTAAATCTGC
TCTATTGGTAACCGGCATTGTCCAAGAAAATTTTGTTGACTCCACAGGGTTAGCAATAAAGACATGGGCCAATGTTCCTC
GTGGCAGTGGTCTAGGAACCTCGAGCATTCTAGCTGCAGCTGTTGTGAAAGGACTTCTCCAGATATCTAATGGAGATGAA
AGCAATGAAAACATTGCAAGACTTGTCTTGGTTCTGGAGCAACTCATGGGTACAGGAGGTGGCTGGCAAGATCAGATTGG
TGGATTATATCCAGGAATCAAATTCACTTCAAGTTTTCCAGGAATCCCTATGCGTCTTCAAGTTGTTCCTTTACTCGCCT
CGCCACAGCTAATTTCAGAGTTGGAGCAACGCCTCCTTGTTGTTTTCACGGGTCAAGTAAGTAGCAACCACTGAGAGGAA
GAAAAGATTTTTTGTTAGCTACAGAGTCTCATTCATTTTATGCCTTTTTTATATAAACAGGTCAGGCTAGCTCATCAAGT
CCTACACAAGGTCGTTACAAGGTATTTGCAAAGAGATAATCTCCTAATTTCAAGCATTAAGCGATTGACGGAGCTGGCGA
AATCCGGTAGAGAAGCGTTGATGAACTGTGAAGTTGACGAGGTAGGCGACATAATGTCAGAAGCTTGGAGACTGCATCAA
GAGCTGGATCCGTATTGCAGCAATGAGTTTGTGGATAAGCTTTTTGAGTTTTCGCAACCTTATAGCTCAGGATTCAAGCT
GGTAGGTGCAGGTGGTGGTGGATTCTCACTTATATTGGCTAAGGACGCAGAGAAAGCCAAGGAGTTAAGACAGAGATTGG
AAGAACATGCAGAGTTTGATGTCAAAGTTTACAACTGGAGCATCTGTATTTGAAAGATACATACAGTGTCAGTGTGTCAT
CATCTTGATTCTTGTAAATTGATATATTTTTTTGGGACCTTTGGAAAAAATAAAAGCAGAAGAATCTTTCAGATTTGCAA
TTAAAAACGATGTCGTGTGGTAAACAAAATCCTTTGCTTGACCAAGTCGTTCTCTTCTTGCTTCTGGTTGGTTTACTTCA
TAGTTCAACGACCACCAAGCTGTGAAGTGACCGTATTACCCCTGCCTGGAATCAAGGTCAAAAGGCCCCGGAAAATCAGT
ACGTTGGTAGCATTTGGATTTGGAGATAACGCCGTTAAAAGACTCTGTAACGGGTTTGCTCAACAGCTCTCTCTAGTTCG
TTTATCGAATTAGATAATGCCACTCCAAAAAACGTTACTTTACCTTACCTATCTCGCTGACGTCAGATCCCACCGTTAGA
GCTTACACTTGTAACGCCGTTTCCTGCATTTTCCACAAGCAAGGTAAAAAAAAGCTTTGTGCAGAGAGAGAGAGAAGAAG
AAAAATGGGTTTGCTTACGAACAAGATTGAGAGAGAAGAGCTAAAGCCAGGAGATCACATCTATACTTACAGAGCAATCT
TCGCTTATTCTCACCACGGTAACTTTAGATTCATTCTTCCCAAGTTTGCTCCTTTCTTTCTCGTTCATTCAATCATAACA
TCAAAAAGTGAAATTATCCTCAATGCAAGTCTTTTCTTTTAGTTTCTACTGGTCGGTTTAATCTTCTTATTGAAACTGTA
AATTCACAAAGTTGACGACTTTATCTAGATAGATCTTGAAGACAATGGTCTATATTCCAATCTTTGCATGACCTAATTTC
ACCCTGGCTCTGTATTTTGATGTTATTCCATCATATCTTCTGATCTCTGATGGACTTTATAGATGATTTTTGTTTATTTG
ACATATTTTTATCCCAATTTCCTCTGGTGATGAAGAATTGATACTGTTGTAGACATTCCTTCATGGGCTTTGATTTGATT
GTGGATTTTTGCAGGAATCTTTGTCGGTGGGTCCAAAGTTGTTCATTTCAGACCTGAACACAACCCCATGGATTCATCAA
CATCATCAATATCATCATCTTCCTCTGAAGATATCTGTTCCATATTTCCTGATTGCGGTTTCAGACAACCGGACAGTGGA
GTAGTCCTTTCTTGCTTAGACTGTTTCCTCAAGAACGGCTCACTCTACTGCTTCGAATATGGAGTCAGTCCATCGGTTTT
CCTAACCAAAGTCCGCGGAGGGACTTGCACAACCGCGCAATCTGATACAACTGATTCAGTCATCCACAGGGCAATGTACC
TTCTCCAAAACGGATTTGGCAACTACGACATTTTCAAGAACAACTGTGAGGATTTCGCGCTCTATTGCAAGACCGGTTTG
CTTATAATGGATAAGCTCGGTGTAGGGAGAAGCGGTCAAGCTTCTTCAATTGTTGGTGCTCCTTTGGCTGCACTCCTCTC
TTCTCCTTTCAAATTGCTTATTCCAAGTCCCATTGGTGTGGCAACAGTTACTGCTGGTATGTACTGTATGAGTCGCTATG
CTACCGATATTGGTGTTAGAAGCGACGTCATTAAGGTCTCAGTTGAGGATTTGGCTCTCAACCTTGACGTAAAGACCATT
GAGCAAGGTGAAGAAGAAGAAGAAGACGAAGAAGAAGATTCTGATACCGACTATGTTAGGTGACAAACAGATACCTATCA
CCTTTGTTCACGAATTTCGATATACATAAGAAAACATTTCAGTTAGAATCCTCATGTTGGTTTTATGTTCCCTTTATTGC
ATTTGTTGGCCTATTTTCTGTCTGTACAAAATGAAAACGCAGACGTTTTGGTTTGGGTAATGTCAAAAATATCCCAATAA
TTAATTAATGCCCAGTGTAGATGCAAAAAAGCAGTCGTCGTCTTTCACGGGCACACAAAATTAAACCAAAGAAACAAACA
ATCCTTGTTCTCGCCGAAATAGAGAATTTTGTGAATCTGGGTTTTTAGTTCAGGTGTTAATATAAGATTTTGATCAAAAG
AAGACGAGATTCGATCCGATCCGATCTGATTGAAGAAGAA
>AT1G01240.3 | chr1:97683-100682 FORWARD LENGTH=3000
ATGTATCCAGGAGTTTGGACGACTTACATGCTTATTCTCTTCTTCGGTTGGCTCGTTGTTCTCTCTGTCTCTGGTTGTTC
CCCTGGAATGGCTTGGACTGTTGTTAATCTCGCTCACTTCGTTGTAAGTCTTCGATTGTGTTTATGCTTTAGAGATGATT
TTTTCACTTAGGGTTGTGACTTTAAATTAGATGATGGATTGATTCCTTGTTTTTTTTTTATTTCCTGAGATCTGGATGTG
AATCTGGCTCTAGTGTTTGAATTGATCTCTTTGGTTATTAGCAATTTTTTAGTTGGTTTAGGGTTCGAATGAAGAGGCAA
TTACCTTCTGATTGATCAGTTTTAGCTATCGTATATCGTTGAGCTTGGATCAGGCTTCGAATTAGGATACAGTTACCTTC
TTATCAATGAATTGATCAGTTTTGGTATCAGCGATTTTGAATTGATCTGTTTGGATACTATCAGCAGTGTTGACTGTTGA
GTTGATCAGGCTTTTAAGTAAGATGCAATTCTCTTCTAAGTTTGAATTGATCGGTTTTGGATCAGGCTTCGAATTAAGAT
GCACCTTCTCGTTAATGAATTATCAGTTTTTGATATCAGAAACTAAAACTACCTATGGCATCAATGCAATTTCTTAAGGT
CTAACTGTTTGATATAATGCGGTGACTTGTAAATTGGCATTGCTTGATTGTCAAAACCAAATTTAATCTAATTTCTAATT
ACTCTTTAGGAAAATGTGATGTCTGAGTAGAAATTTGTGGATATTTGTTGTCAGGTAACGTATCACAGCTTCCACTGGAT
GAAAGGAACTCCTTTTGCAGATGACCAAGGAATCTACAATGGTTTAACTTGGTGGGAACAAATGGACAATGGTCAACAGC
TTACCCGCAACCGCAAATTTCTTACCCTAGTTCCTGTTGTTCTGTAAGTCCCAGCACCTTGTTCCTCAAAATCTCACCAC
TCTTGTCTATTTCCAATCTATATTTTCTTAGCAAATTATTTTCTTTAGCTGCATATATCCTTGTGTCTCATATGGTTAAT
AAATATGCTAATTTCTCAATACACATATCTAAATCCGGTGATGTGTAACGGACTAGTTCTAGAGAACTCTGTATACGCGA
TAATGTGTATAAACAAGAGCTGCATTTATCTGGATGAACTTTTAAGATTGAGCTCTTTAGCTTTTGTACTTGTTTTCTGA
CTTTATAACGACACATTTAAAACAGGTACTTGATTGCATCGCATACAACAGATTACAGACATCCATGGCTGTTCCTCAAC
ACACTCGCTGTGATGGTTCTCGTTGTTGCCAAGTTCCCCAACATGCACAAGGTACGCATCTTTGGTATCAATGGTGATAA
ATAAGTTTCCTTTACGGCAAGAGAACACCTGAAAGAAGGAAAAGGGGATATAAGCGAACATATATATGTGTAAATGTTCA
TATGAGTTGGTTTAATTCTCGAGTCATGTTTTTTGTTGGATATTTGTAAGTAAACTCTCTAATTTTGAAGCTTTCATCTT
TTACCTTTTATAATAGACACGAAAAAGCTTTCCCTTCATCTCCCCACTTCACTTCAGATAATGGGCCTAATAGCAATATG
GGCTTGAACAATAATTGAATTTAACAATGGCCCAAAGATTCCTGTCGTGGTGACTCATGAGTTATCATAACACCAGAATG
TTTTCGATTGAGCGTAATGATTCAGTGGGATCTAAAGAACACGTGGCTGCCTACAAGATCTCTAACAGCTGGTTAATGAC
ACGTGTCATAGTTAAAGTCCACCTGGATGGATATTATATCATGGTGTACGTATACAAAATAGTTAATCCCTCTTCAAAAT
TGAATAAAGCTAACAAAAGTAATCAATTAACGTGATTAAAAAAAAAAAGAGAATGCTAATTGGACCCCGAAAACATGATA
TATCCTGCAAAATTAAAGCCGACAAAACGAAAGAATGACTAATTAAAGTTGGAATAAGACTAATGATTTTTTTTTTTTTT
TTTCTTATTGTGGTCCAATGTAAGAAAATAAATAAAAACATCTTATCCATTAAATCGAAAGTAGGGTCCATATCGTAATA
GCCGTCGATTCTCTCTTTAGCCAACACGTGTTGTCAATCCAGCTGTTTCAGATGCTTACCAAGCCAAACAAGTTATTGAA
ACTGTGTCGTTTTGTGTCCCTAACTCGGAAGCTTTTACGGAAGAAACTGTAAATTTGGTTCCATGGGGCCAGAGAGTGTG
AGAAACGAAAATTAAAAAAAAAGAGAAGAAAAGCCAAAAGCTTCGGTCGCGCAAGATCGCTTCATTTGTTTCTAGAGTGA
TTCATGGATTCTTTAAACTACTAATAATGGTATCTTTAGTTGTTACTTCGTTTTCTGATCTATTTTACAAATCTTACTCT
TTTGCTCTGTTTTCGTGGTTTTGTTTAGATAAAAGTCTCTGTTCTTCTAGTTTCTTCCATCAGACTGTTTTCTCATGGAT
CAGTGATGATTTTTGTTTCCTGGGTCAACTTCTGATTTTGGAATTTCTGAAAATTTTGGTAAATTTACTCGATCCCATTG
CGAAATCTTACGCATGATCTTTGTAGTTTGCTCTGCTCAAGACTTTCTTTTTTTTTGGTTCTGCAGTATGTCTTAATTGC
TCTGAAACTTATGTCTTGTTGTGTTTAATTTGGTGGTGAAATATATTGTCTTCTTTATTCCTGGATCTGTTAAGATTGTT
TAAGATTTCATATACGTTGAATTGGTTTTGATTGAATATATTTTGGTTCCCAGACGTTGCGTGTATTATTTAATGTAAAT
TCCTTAAATCATTGGCTTATCTATGAATCAATCATTTGCTTAGAAGCAATCTCATGAGTAGCAAGAAAAACGAATTAATC
CTTCCCATGTCTTTTATGTTTATATTACAGGATCTGGGTGAAAAAAGAACAGTCTTTTGATTTGGTGTGTTTCTCTTTTC
TCTTAATTTTTTAGGATTTTTGTTGTGTCTTAATGAAATA
>AT1G01240.2 | chr1:97683-100682 FORWARD LENGTH=3000
ATGTATCCAGGAGTTTGGACGACTTACATGCTTATTCTCTTCTTCGGTTGGCTCGTTGTTCTCTCTGTCTCTGGTTGTTC
CCCTGGAATGGCTTGGACTGTTGTTAATCTCGCTCACTTCGTTGTAAGTCTTCGATTGTGTTTATGCTTTAGAGATGATT
TTTTCACTTAGGGTTGTGACTTTAAATTAGATGATGGATTGATTCCTTGTTTTTTTTTTATTTCCTGAGATCTGGATGTG
AATCTGGCTCTAGTGTTTGAATTGATCTCTTTGGTTATTAGCAATTTTTTAGTTGGTTTAGGGTTCGAATGAAGAGGCAA
TTACCTTCTGATTGATCAGTTTTAGCTATCGTATATCGTTGAGCTTGGATCAGGCTTCGAATTAGGATACAGTTACCTTC
TTATCAATGAATTGATCAGTTTTGGTATCAGCGATTTTGAATTGATCTGTTTGGATACTATCAGCAGTGTTGACTGTTGA
GTTGATCAGGCTTTTAAGTAAGATGCAATTCTCTTCTAAGTTTGAATTGATCGGTTTTGGATCAGGCTTCGAATTAAGAT
GCACCTTCTCGTTAATGAATTATCAGTTTTTGATATCAGAAACTAAAACTACCTATGGCATCAATGCAATTTCTTAAGGT
CTAACTGTTTGATATAATGCGGTGACTTGTAAATTGGCATTGCTTGATTGTCAAAACCAAATTTAATCTAATTTCTAATT
ACTCTTTAGGAAAATGTGATGTCTGAGTAGAAATTTGTGGATATTTGTTGTCAGGTAACGTATCACAGCTTCCACTGGAT
GAAAGGAACTCCTTTTGCAGATGACCAAGGAATCTACAATGGTTTAACTTGGTGGGAACAAATGGACAATGGTCAACAGC
TTACCCGCAACCGCAAATTTCTTACCCTAGTTCCTGTTGTTCTGTAAGTCCCAGCACCTTGTTCCTCAAAATCTCACCAC
TCTTGTCTATTTCCAATCTATATTTTCTTAGCAAATTATTTTCTTTAGCTGCATATATCCTTGTGTCTCATATGGTTAAT
AAATATGCTAATTTCTCAATACACATATCTAAATCCGGTGATGTGTAACGGACTAGTTCTAGAGAACTCTGTATACGCGA
TAATGTGTATAAACAAGAGCTGCATTTATCTGGATGAACTTTTAAGATTGAGCTCTTTAGCTTTTGTACTTGTTTTCTGA
CTTTATAACGACACATTTAAAACAGGTACTTGATTGCATCGCATACAACAGATTACAGACATCCATGGCTGTTCCTCAAC
ACACTCGCTGTGATGGTTCTCGTTGTTGCCAAGTTCCCCAACATGCACAAGGTACGCATCTTTGGTATCAATGGTGATAA
ATAAGTTTCCTTTACGGCAAGAGAACACCTGAAAGAAGGAAAAGGGGATATAAGCGAACATATATATGTGTAAATGTTCA
TATGAGTTGGTTTAATTCTCGAGTCATGTTTTTTGTTGGATATTTGTAAGTAAACTCTCTAATTTTGAAGCTTTCATCTT
TTACCTTTTATAATAGACACGAAAAAGCTTTCCCTTCATCTCCCCACTTCACTTCAGATAATGGGCCTAATAGCAATATG
GGCTTGAACAATAATTGAATTTAACAATGGCCCAAAGATTCCTGTCGTGGTGACTCATGAGTTATCATAACACCAGAATG
TTTTCGATTGAGCGTAATGATTCAGTGGGATCTAAAGAACACGTGGCTGCCTACAAGATCTCTAACAGCTGGTTAATGAC
ACGTGTCATAGTTAAAGTCCACCTGGATGGATATTATATCATGGTGTACGTATACAAAATAGTTAATCCCTCTTCAAAAT
TGAATAAAGCTAACAAAAGTAATCAATTAACGTGATTAAAAAAAAAAAGAGAATGCTAATTGGACCCCGAAAACATGATA
TATCCTGCAAAATTAAAGCCGACAAAACGAAAGAATGACTAATTAAAGTTGGAATAAGACTAATGATTTTTTTTTTTTTT
TTTCTTATTGTGGTCCAATGTAAGAAAATAAATAAAAACATCTTATCCATTAAATCGAAAGTAGGGTCCATATCGTAATA
GCCGTCGATTCTCTCTTTAGCCAACACGTGTTGTCAATCCAGCTGTTTCAGATGCTTACCAAGCCAAACAAGTTATTGAA
ACTGTGTCGTTTTGTGTCCCTAACTCGGAAGCTTTTACGGAAGAAACTGTAAATTTGGTTCCATGGGGCCAGAGAGTGTG
AGAAACGAAAATTAAAAAAAAAGAGAAGAAAAGCCAAAAGCTTCGGTCGCGCAAGATCGCTTCATTTGTTTCTAGAGTGA
TTCATGGATTCTTTAAACTACTAATAATGGTATCTTTAGTTGTTACTTCGTTTTCTGATCTATTTTACAAATCTTACTCT
TTTGCTCTGTTTTCGTGGTTTTGTTTAGATAAAAGTCTCTGTTCTTCTAGTTTCTTCCATCAGACTGTTTTCTCATGGAT
CAGTGATGATTTTTGTTTCCTGGGTCAACTTCTGATTTTGGAATTTCTGAAAATTTTGGTAAATTTACTCGATCCCATTG
CGAAATCTTACGCATGATCTTTGTAGTTTGCTCTGCTCAAGACTTTCTTTTTTTTTGGTTCTGCAGTATGTCTTAATTGC
TCTGAAACTTATGTCTTGTTGTGTTTAATTTGGTGGTGAAATATATTGTCTTCTTTATTCCTGGATCTGTTAAGATTGTT
TAAGATTTCATATACGTTGAATTGGTTTTGATTGAATATATTTTGGTTCCCAGACGTTGCGTGTATTATTTAATGTAAAT
TCCTTAAATCATTGGCTTATCTATGAATCAATCATTTGCTTAGAAGCAATCTCATGAGTAGCAAGAAAAACGAATTAATC
CTTCCCATGTCTTTTATGTTTATATTACAGGATCTGGGTGAAAAAAGAACAGTCTTTTGATTTGGTGTGTTTCTCTTTTC
TCTTAATTTTTTAGGATTTTTGTTGTGTCTTAATGAAATA
>AT1G01240.4 | chr1:97683-100682 FORWARD LENGTH=3000
ATGTATCCAGGAGTTTGGACGACTTACATGCTTATTCTCTTCTTCGGTTGGCTCGTTGTTCTCTCTGTCTCTGGTTGTTC
CCCTGGAATGGCTTGGACTGTTGTTAATCTCGCTCACTTCGTTGTAAGTCTTCGATTGTGTTTATGCTTTAGAGATGATT
TTTTCACTTAGGGTTGTGACTTTAAATTAGATGATGGATTGATTCCTTGTTTTTTTTTTATTTCCTGAGATCTGGATGTG
AATCTGGCTCTAGTGTTTGAATTGATCTCTTTGGTTATTAGCAATTTTTTAGTTGGTTTAGGGTTCGAATGAAGAGGCAA
TTACCTTCTGATTGATCAGTTTTAGCTATCGTATATCGTTGAGCTTGGATCAGGCTTCGAATTAGGATACAGTTACCTTC
TTATCAATGAATTGATCAGTTTTGGTATCAGCGATTTTGAATTGATCTGTTTGGATACTATCAGCAGTGTTGACTGTTGA
GTTGATCAGGCTTTTAAGTAAGATGCAATTCTCTTCTAAGTTTGAATTGATCGGTTTTGGATCAGGCTTCGAATTAAGAT
GCACCTTCTCGTTAATGAATTATCAGTTTTTGATATCAGAAACTAAAACTACCTATGGCATCAATGCAATTTCTTAAGGT
CTAACTGTTTGATATAATGCGGTGACTTGTAAATTGGCATTGCTTGATTGTCAAAACCAAATTTAATCTAATTTCTAATT
ACTCTTTAGGAAAATGTGATGTCTGAGTAGAAATTTGTGGATATTTGTTGTCAGGTAACGTATCACAGCTTCCACTGGAT
GAAAGGAACTCCTTTTGCAGATGACCAAGGAATCTACAATGGTTTAACTTGGTGGGAACAAATGGACAATGGTCAACAGC
TTACCCGCAACCGCAAATTTCTTACCCTAGTTCCTGTTGTTCTGTAAGTCCCAGCACCTTGTTCCTCAAAATCTCACCAC
TCTTGTCTATTTCCAATCTATATTTTCTTAGCAAATTATTTTCTTTAGCTGCATATATCCTTGTGTCTCATATGGTTAAT
AAATATGCTAATTTCTCAATACACATATCTAAATCCGGTGATGTGTAACGGACTAGTTCTAGAGAACTCTGTATACGCGA
TAATGTGTATAAACAAGAGCTGCATTTATCTGGATGAACTTTTAAGATTGAGCTCTTTAGCTTTTGTACTTGTTTTCTGA
CTTTATAACGACACATTTAAAACAGGTACTTGATTGCATCGCATACAACAGATTACAGACATCCATGGCTGTTCCTCAAC
ACACTCGCTGTGATGGTTCTCGTTGTTGCCAAGTTCCCCAACATGCACAAGGTACGCATCTTTGGTATCAATGGTGATAA
ATAAGTTTCCTTTACGGCAAGAGAACACCTGAAAGAAGGAAAAGGGGATATAAGCGAACATATATATGTGTAAATGTTCA
TATGAGTTGGTTTAATTCTCGAGTCATGTTTTTTGTTGGATATTTGTAAGTAAACTCTCTAATTTTGAAGCTTTCATCTT
TTACCTTTTATAATAGACACGAAAAAGCTTTCCCTTCATCTCCCCACTTCACTTCAGATAATGGGCCTAATAGCAATATG
GGCTTGAACAATAATTGAATTTAACAATGGCCCAAAGATTCCTGTCGTGGTGACTCATGAGTTATCATAACACCAGAATG
TTTTCGATTGAGCGTAATGATTCAGTGGGATCTAAAGAACACGTGGCTGCCTACAAGATCTCTAACAGCTGGTTAATGAC
ACGTGTCATAGTTAAAGTCCACCTGGATGGATATTATATCATGGTGTACGTATACAAAATAGTTAATCCCTCTTCAAAAT
TGAATAAAGCTAACAAAAGTAATCAATTAACGTGATTAAAAAAAAAAAGAGAATGCTAATTGGACCCCGAAAACATGATA
TATCCTGCAAAATTAAAGCCGACAAAACGAAAGAATGACTAATTAAAGTTGGAATAAGACTAATGATTTTTTTTTTTTTT
TTTCTTATTGTGGTCCAATGTAAGAAAATAAATAAAAACATCTTATCCATTAAATCGAAAGTAGGGTCCATATCGTAATA
GCCGTCGATTCTCTCTTTAGCCAACACGTGTTGTCAATCCAGCTGTTTCAGATGCTTACCAAGCCAAACAAGTTATTGAA
ACTGTGTCGTTTTGTGTCCCTAACTCGGAAGCTTTTACGGAAGAAACTGTAAATTTGGTTCCATGGGGCCAGAGAGTGTG
AGAAACGAAAATTAAAAAAAAAGAGAAGAAAAGCCAAAAGCTTCGGTCGCGCAAGATCGCTTCATTTGTTTCTAGAGTGA
TTCATGGATTCTTTAAACTACTAATAATGGTATCTTTAGTTGTTACTTCGTTTTCTGATCTATTTTACAAATCTTACTCT
TTTGCTCTGTTTTCGTGGTTTTGTTTAGATAAAAGTCTCTGTTCTTCTAGTTTCTTCCATCAGACTGTTTTCTCATGGAT
CAGTGATGATTTTTGTTTCCTGGGTCAACTTCTGATTTTGGAATTTCTGAAAATTTTGGTAAATTTACTCGATCCCATTG
CGAAATCTTACGCATGATCTTTGTAGTTTGCTCTGCTCAAGACTTTCTTTTTTTTTGGTTCTGCAGTATGTCTTAATTGC
TCTGAAACTTATGTCTTGTTGTGTTTAATTTGGTGGTGAAATATATTGTCTTCTTTATTCCTGGATCTGTTAAGATTGTT
TAAGATTTCATATACGTTGAATTGGTTTTGATTGAATATATTTTGGTTCCCAGACGTTGCGTGTATTATTTAATGTAAAT
TCCTTAAATCATTGGCTTATCTATGAATCAATCATTTGCTTAGAAGCAATCTCATGAGTAGCAAGAAAAACGAATTAATC
CTTCCCATGTCTTTTATGTTTATATTACAGGATCTGGGTGAAAAAAGAACAGTCTTTTGATTTGGTGTGTTTCTCTTTTC
TCTTAATTTTTTAGGATTTTTGTTGTGTCTTAATGAAATA
>AT1G01240.5 | chr1:97683-100682 FORWARD LENGTH=3000
ATGTATCCAGGAGTTTGGACGACTTACATGCTTATTCTCTTCTTCGGTTGGCTCGTTGTTCTCTCTGTCTCTGGTTGTTC
CCCTGGAATGGCTTGGACTGTTGTTAATCTCGCTCACTTCGTTGTAAGTCTTCGATTGTGTTTATGCTTTAGAGATGATT
TTTTCACTTAGGGTTGTGACTTTAAATTAGATGATGGATTGATTCCTTGTTTTTTTTTTATTTCCTGAGATCTGGATGTG
AATCTGGCTCTAGTGTTTGAATTGATCTCTTTGGTTATTAGCAATTTTTTAGTTGGTTTAGGGTTCGAATGAAGAGGCAA
TTACCTTCTGATTGATCAGTTTTAGCTATCGTATATCGTTGAGCTTGGATCAGGCTTCGAATTAGGATACAGTTACCTTC
TTATCAATGAATTGATCAGTTTTGGTATCAGCGATTTTGAATTGATCTGTTTGGATACTATCAGCAGTGTTGACTGTTGA
GTTGATCAGGCTTTTAAGTAAGATGCAATTCTCTTCTAAGTTTGAATTGATCGGTTTTGGATCAGGCTTCGAATTAAGAT
GCACCTTCTCGTTAATGAATTATCAGTTTTTGATATCAGAAACTAAAACTACCTATGGCATCAATGCAATTTCTTAAGGT
CTAACTGTTTGATATAATGCGGTGACTTGTAAATTGGCATTGCTTGATTGTCAAAACCAAATTTAATCTAATTTCTAATT
ACTCTTTAGGAAAATGTGATGTCTGAGTAGAAATTTGTGGATATTTGTTGTCAGGTAACGTATCACAGCTTCCACTGGAT
GAAAGGAACTCCTTTTGCAGATGACCAAGGAATCTACAATGGTTTAACTTGGTGGGAACAAATGGACAATGGTCAACAGC
TTACCCGCAACCGCAAATTTCTTACCCTAGTTCCTGTTGTTCTGTAAGTCCCAGCACCTTGTTCCTCAAAATCTCACCAC
TCTTGTCTATTTCCAATCTATATTTTCTTAGCAAATTATTTTCTTTAGCTGCATATATCCTTGTGTCTCATATGGTTAAT
AAATATGCTAATTTCTCAATACACATATCTAAATCCGGTGATGTGTAACGGACTAGTTCTAGAGAACTCTGTATACGCGA
TAATGTGTATAAACAAGAGCTGCATTTATCTGGATGAACTTTTAAGATTGAGCTCTTTAGCTTTTGTACTTGTTTTCTGA
CTTTATAACGACACATTTAAAACAGGTACTTGATTGCATCGCATACAACAGATTACAGACATCCATGGCTGTTCCTCAAC
ACACTCGCTGTGATGGTTCTCGTTGTTGCCAAGTTCCCCAACATGCACAAGGTACGCATCTTTGGTATCAATGGTGATAA
ATAAGTTTCCTTTACGGCAAGAGAACACCTGAAAGAAGGAAAAGGGGATATAAGCGAACATATATATGTGTAAATGTTCA
TATGAGTTGGTTTAATTCTCGAGTCATGTTTTTTGTTGGATATTTGTAAGTAAACTCTCTAATTTTGAAGCTTTCATCTT
TTACCTTTTATAATAGACACGAAAAAGCTTTCCCTTCATCTCCCCACTTCACTTCAGATAATGGGCCTAATAGCAATATG
GGCTTGAACAATAATTGAATTTAACAATGGCCCAAAGATTCCTGTCGTGGTGACTCATGAGTTATCATAACACCAGAATG
TTTTCGATTGAGCGTAATGATTCAGTGGGATCTAAAGAACACGTGGCTGCCTACAAGATCTCTAACAGCTGGTTAATGAC
ACGTGTCATAGTTAAAGTCCACCTGGATGGATATTATATCATGGTGTACGTATACAAAATAGTTAATCCCTCTTCAAAAT
TGAATAAAGCTAACAAAAGTAATCAATTAACGTGATTAAAAAAAAAAAGAGAATGCTAATTGGACCCCGAAAACATGATA
TATCCTGCAAAATTAAAGCCGACAAAACGAAAGAATGACTAATTAAAGTTGGAATAAGACTAATGATTTTTTTTTTTTTT
TTTCTTATTGTGGTCCAATGTAAGAAAATAAATAAAAACATCTTATCCATTAAATCGAAAGTAGGGTCCATATCGTAATA
GCCGTCGATTCTCTCTTTAGCCAACACGTGTTGTCAATCCAGCTGTTTCAGATGCTTACCAAGCCAAACAAGTTATTGAA
ACTGTGTCGTTTTGTGTCCCTAACTCGGAAGCTTTTACGGAAGAAACTGTAAATTTGGTTCCATGGGGCCAGAGAGTGTG
AGAAACGAAAATTAAAAAAAAAGAGAAGAAAAGCCAAAAGCTTCGGTCGCGCAAGATCGCTTCATTTGTTTCTAGAGTGA
TTCATGGATTCTTTAAACTACTAATAATGGTATCTTTAGTTGTTACTTCGTTTTCTGATCTATTTTACAAATCTTACTCT
TTTGCTCTGTTTTCGTGGTTTTGTTTAGATAAAAGTCTCTGTTCTTCTAGTTTCTTCCATCAGACTGTTTTCTCATGGAT
CAGTGATGATTTTTGTTTCCTGGGTCAACTTCTGATTTTGGAATTTCTGAAAATTTTGGTAAATTTACTCGATCCCATTG
CGAAATCTTACGCATGATCTTTGTAGTTTGCTCTGCTCAAGACTTTCTTTTTTTTTGGTTCTGCAGTATGTCTTAATTGC
TCTGAAACTTATGTCTTGTTGTGTTTAATTTGGTGGTGAAATATATTGTCTTCTTTATTCCTGGATCTGTTAAGATTGTT
TAAGATTTCATATACGTTGAATTGGTTTTGATTGAATATATTTTGGTTCCCAGACGTTGCGTGTATTATTTAATGTAAAT
TCCTTAAATCATTGGCTTATCTATGAATCAATCATTTGCTTAGAAGCAATCTCATGAGTAGCAAGAAAAACGAATTAATC
CTTCCCATGTCTTTTATGTTTATATTACAGGATCTGGGTGAAAAAAGAACAGTCTTTTGATTTGGTGTGTTTCTCTTTTC
TCTTAATTTTTTAGGATTTTTGTTGTGTCTTAATGAAATA
>AT1G01240.1 | chr1:97683-100682 FORWARD LENGTH=3000
ATGTATCCAGGAGTTTGGACGACTTACATGCTTATTCTCTTCTTCGGTTGGCTCGTTGTTCTCTCTGTCTCTGGTTGTTC
CCCTGGAATGGCTTGGACTGTTGTTAATCTCGCTCACTTCGTTGTAAGTCTTCGATTGTGTTTATGCTTTAGAGATGATT
TTTTCACTTAGGGTTGTGACTTTAAATTAGATGATGGATTGATTCCTTGTTTTTTTTTTATTTCCTGAGATCTGGATGTG
AATCTGGCTCTAGTGTTTGAATTGATCTCTTTGGTTATTAGCAATTTTTTAGTTGGTTTAGGGTTCGAATGAAGAGGCAA
TTACCTTCTGATTGATCAGTTTTAGCTATCGTATATCGTTGAGCTTGGATCAGGCTTCGAATTAGGATACAGTTACCTTC
TTATCAATGAATTGATCAGTTTTGGTATCAGCGATTTTGAATTGATCTGTTTGGATACTATCAGCAGTGTTGACTGTTGA
GTTGATCAGGCTTTTAAGTAAGATGCAATTCTCTTCTAAGTTTGAATTGATCGGTTTTGGATCAGGCTTCGAATTAAGAT
GCACCTTCTCGTTAATGAATTATCAGTTTTTGATATCAGAAACTAAAACTACCTATGGCATCAATGCAATTTCTTAAGGT
CTAACTGTTTGATATAATGCGGTGACTTGTAAATTGGCATTGCTTGATTGTCAAAACCAAATTTAATCTAATTTCTAATT
ACTCTTTAGGAAAATGTGATGTCTGAGTAGAAATTTGTGGATATTTGTTGTCAGGTAACGTATCACAGCTTCCACTGGAT
GAAAGGAACTCCTTTTGCAGATGACCAAGGAATCTACAATGGTTTAACTTGGTGGGAACAAATGGACAATGGTCAACAGC
TTACCCGCAACCGCAAATTTCTTACCCTAGTTCCTGTTGTTCTGTAAGTCCCAGCACCTTGTTCCTCAAAATCTCACCAC
TCTTGTCTATTTCCAATCTATATTTTCTTAGCAAATTATTTTCTTTAGCTGCATATATCCTTGTGTCTCATATGGTTAAT
AAATATGCTAATTTCTCAATACACATATCTAAATCCGGTGATGTGTAACGGACTAGTTCTAGAGAACTCTGTATACGCGA
TAATGTGTATAAACAAGAGCTGCATTTATCTGGATGAACTTTTAAGATTGAGCTCTTTAGCTTTTGTACTTGTTTTCTGA
CTTTATAACGACACATTTAAAACAGGTACTTGATTGCATCGCATACAACAGATTACAGACATCCATGGCTGTTCCTCAAC
ACACTCGCTGTGATGGTTCTCGTTGTTGCCAAGTTCCCCAACATGCACAAGGTACGCATCTTTGGTATCAATGGTGATAA
ATAAGTTTCCTTTACGGCAAGAGAACACCTGAAAGAAGGAAAAGGGGATATAAGCGAACATATATATGTGTAAATGTTCA
TATGAGTTGGTTTAATTCTCGAGTCATGTTTTTTGTTGGATATTTGTAAGTAAACTCTCTAATTTTGAAGCTTTCATCTT
TTACCTTTTATAATAGACACGAAAAAGCTTTCCCTTCATCTCCCCACTTCACTTCAGATAATGGGCCTAATAGCAATATG
GGCTTGAACAATAATTGAATTTAACAATGGCCCAAAGATTCCTGTCGTGGTGACTCATGAGTTATCATAACACCAGAATG
TTTTCGATTGAGCGTAATGATTCAGTGGGATCTAAAGAACACGTGGCTGCCTACAAGATCTCTAACAGCTGGTTAATGAC
ACGTGTCATAGTTAAAGTCCACCTGGATGGATATTATATCATGGTGTACGTATACAAAATAGTTAATCCCTCTTCAAAAT
TGAATAAAGCTAACAAAAGTAATCAATTAACGTGATTAAAAAAAAAAAGAGAATGCTAATTGGACCCCGAAAACATGATA
TATCCTGCAAAATTAAAGCCGACAAAACGAAAGAATGACTAATTAAAGTTGGAATAAGACTAATGATTTTTTTTTTTTTT
TTTCTTATTGTGGTCCAATGTAAGAAAATAAATAAAAACATCTTATCCATTAAATCGAAAGTAGGGTCCATATCGTAATA
GCCGTCGATTCTCTCTTTAGCCAACACGTGTTGTCAATCCAGCTGTTTCAGATGCTTACCAAGCCAAACAAGTTATTGAA
ACTGTGTCGTTTTGTGTCCCTAACTCGGAAGCTTTTACGGAAGAAACTGTAAATTTGGTTCCATGGGGCCAGAGAGTGTG
AGAAACGAAAATTAAAAAAAAAGAGAAGAAAAGCCAAAAGCTTCGGTCGCGCAAGATCGCTTCATTTGTTTCTAGAGTGA
TTCATGGATTCTTTAAACTACTAATAATGGTATCTTTAGTTGTTACTTCGTTTTCTGATCTATTTTACAAATCTTACTCT
TTTGCTCTGTTTTCGTGGTTTTGTTTAGATAAAAGTCTCTGTTCTTCTAGTTTCTTCCATCAGACTGTTTTCTCATGGAT
CAGTGATGATTTTTGTTTCCTGGGTCAACTTCTGATTTTGGAATTTCTGAAAATTTTGGTAAATTTACTCGATCCCATTG
CGAAATCTTACGCATGATCTTTGTAGTTTGCTCTGCTCAAGACTTTCTTTTTTTTTGGTTCTGCAGTATGTCTTAATTGC
TCTGAAACTTATGTCTTGTTGTGTTTAATTTGGTGGTGAAATATATTGTCTTCTTTATTCCTGGATCTGTTAAGATTGTT
TAAGATTTCATATACGTTGAATTGGTTTTGATTGAATATATTTTGGTTCCCAGACGTTGCGTGTATTATTTAATGTAAAT
TCCTTAAATCATTGGCTTATCTATGAATCAATCATTTGCTTAGAAGCAATCTCATGAGTAGCAAGAAAAACGAATTAATC
CTTCCCATGTCTTTTATGTTTATATTACAGGATCTGGGTGAAAAAAGAACAGTCTTTTGATTTGGTGTGTTTCTCTTTTC
TCTTAATTTTTTAGGATTTTTGTTGTGTCTTAATGAAATA
>AT1G01250.1 | chr1:105310-108309 REVERSE LENGTH=3000
CGATAGAGAGGAGGGCGTGAAAAGCACGTGAAGTTCACGTGGATTTAGGAGAGATGACCAGAATGAGAAGAACGTGAGAT
GCATTTAATTTTCTTTGGATCTCTTTTTCTTTTTAATTTCATTTTCAAATGCGCCTGCACAGCTCTGCACTTTCTCTTCT
GTAACGTTTTTTTTTTCTCTTTCTCTTTTTGTTTATTCTCTCGCAACCACAATTGAATTGTAATATATTTATAGCTTTCA
CTCTTTAAGTCATAAAATTATCATCAAAATATAAACTACGGCTCTGCGAAAATGAATATACAATGACTATATTATTTTGG
AAAAATCTTTAACAAACGATAAAGTTAAAACAAAAAATTAGTATATATAGTAATTATGGAAAATGAAGTCACGAGTGGGT
ATAATATATGTATGGCGGTGAGAAACACACAGCAAAAAGTGGGGACCGCGTGATTCACGTGTTTAAACTATCCTTTATTC
GAGACGTTTGGGTCCCATTCCCATCTAAGTCAAACAACGACGTCGACTTACAATATCTCCAAGTCGTCAAGAATATAATA
TGGGCCGATATTACAATACTGGTTTTCTATGGAATTCTTGTAATGTTGGGCCACATATGTGCTAGGTCAAACGTGATATC
AGCCTTTTTCCCAAACCTTAATAATGCCCCCCATCTATCCCTTATCTAGCAATCAGAATTAGAATGGGCTGTTCAACGGA
CTCAGTCTTGAATTCTTAAATCTCAATCTTATCATATATTTCATTGGTTTTGTTTTACCACAACAAATCGGCCTATTAGT
CCAGTTAACTCTATTGTAAGAGTTGATTTAATCCCGGATAAAGTAGTGCCGGTTCTTGGTGAACTTATTCTGAATGCCAC
TAAACCTATCGCTTTGTTTAAATTTGTACTAACAATATATCAAGTATTCATTTATCTTCAATAATGATCCAAATTGGTTT
GATTTTCACACGTGACTGTAAACTCTAGCTTCAGAAACATACTTGCAAGTTGAAGTTGTAACAATAGTTTTTCCTTAATT
TTGTTACCTTATAAAAAAAAGAAAATCCCATTTTGGCGTTTATAGTTGATATATTCATGTTACAATGAATTCCGTGTTTA
ACGTCAACAAAATCGTCACCTTTTTGGTAACAACCAAAAAAAACACAAATCATAAGATGACTACTTTAATCTACCAACAA
CTCACGAAAAGGAAAAAAGAACCGACCAAAACTTAAAGCTCATCGTATGAACAAAAAAACAAATCTCGAAGCTCAATAAA
AAAAGAAATATATATATACATATATACGTCACACACATATACATATATATTTTCAGTTACTTACTGTTTTAAAAACGAAC
AAGTGTTAAAATTGTTTACACGAAAGCACCCGGAGACAAAACTGATAGTAAAGCCGTGTATGGTCTCATCTGATGTAAGA
AGAAAGTGAGTTTCGTAACTCCTCTTGCTATCTATTTCCCCAATTTTTTCAATAAAAAAATTGATTGCGATATTAGTATT
AATTACTTGAAGTAAATTTCAATGGTTCCTTGTTAATATGTAGTGACGTGATGGGTTAAAATGTGGAAACCATAGACTTC
AGGTGATATTTATCAACTGCCCTTTTGCTTAAGGGATTACAAATCACCGTACGAAGACGTGAATTTTCTTGTGATACCTT
AAATTTTTCTTTCCTTAAGAATGATAACTTTAGCTAGTTGTCATTTTTTTCTTCTTGTAATAATCGTACTACATCATGGG
AAAAGTTTATATTCTTTTGTAATGGTAATTATAGTAGCAAAATGCAAAATCATGAAAGACATTTTTTTTGAGTAGTACAG
ATTTATGAGTGGTATAGACTAGAGTTTAGACTATGGTCCCTTCAAAAAATAATCAATGCTAATTTTTAAAAGCAACCTAT
GTGGACCTGCATTGCCCAAGTATATCATATATATAAAAGAAAATAAATTAATAAGTTAATAATTAGGAAAGGAAAAGGGT
TTCTTTGTAGATATATTTTCACGATCATGGCATGCATGCACACAAAATTACACCTAACAAAGTGATTTCATTATAATAAT
AAATTATTGTAAGCACACTTATAATTTTCCACTGTCAGATACTTATTTTAACTTTGGCTGAAGCTTGTACTCAAATTTTG
GAGTAAAATACTTGAGTGTTAATCTTAATATGCAACGTGTATACACAAGTTCACTACGATATGTCAAGATGTGAGTAGGT
GTACTAGTACTACTGTACTAAGCTATTAACATTACATACTACATAATATATTTTTAATACCCTTTTAGACTTTAGTTTCA
TAATCTTTTCAGACATAAGATTTATTTAGTCTCTTTCTTGCCATCGACACTTATTTTTACCAATTCGTTGAAAGAAGTGC
TAAAACTATAGGACACAACGTCACCAGTACATGAGCTATTGAAAGCATTTCCCCACCACCACTCCCGATTGCTGGGGAGA
CAAAGATTTGACATATATACTTTTTGGTTTAATTTGACATATAAAGTTAATTAATCATCGGCGGTATCAGTAGCCCCCAT
GTTCTTCAATTTTGTTTTTATGCAAGATCGCGCAATTTTTATTTTAATAAATCATCTTTTTGGTACTAAAACTATCACTG
ATTTAATTTGATTCAGCTGTTTATTGTAAGAAATTTACAACCCATGGACAAACTACAGATATAAAATAGGGAAAATCCTT
CCCACTGATTTCTGTATATTATTTTTTTGTATAAAGAGTATATCATTATTATTAGTTACGGCATATGAAATAGAATTACG
CACACTACGTACTACTATCCATTTGGCAGTAGATTTGGAAAATTACATTCCGGTAATCGAAAGTCTATGATTTAAATGTA
CGTTGGGGGCATTTATGTAAATTCAGATAATAAACAGTAACGCTTTTGGTTAGAAAATGGGATTGGATGAGATTATAAAT
GTAGATAACAGTGTGACTTAACCACATAACAAACTCTTTA
>AT1G01260.2 | chr1:106595-109594 FORWARD LENGTH=3000
AGCTAAAGTTATCATTCTTAAGGAAAGAAAAATTTAAGGTATCACAAGAAAATTCACGTCTTCGTACGGTGATTTGTAAT
CCCTTAAGCAAAAGGGCAGTTGATAAATATCACCTGAAGTCTATGGTTTCCACATTTTAACCCATCACGTCACTACATAT
TAACAAGGAACCATTGAAATTTACTTCAAGTAATTAATACTAATATCGCAATCAATTTTTTTATTGAAAAAATTGGGGAA
ATAGATAGCAAGAGGAGTTACGAAACTCACTTTCTTCTTACATCAGATGAGACCATACACGGCTTTACTATCAGTTTTGT
CTCCGGGTGCTTTCGTGTAAACAATTTTAACACTTGTTCGTTTTTAAAACAGTAAGTAACTGAAAATATATATGTATATG
TGTGTGACGTATATATGTATATATATATTTCTTTTTTTATTGAGCTTCGAGATTTGTTTTTTTGTTCATACGATGAGCTT
TAAGTTTTGGTCGGTTCTTTTTTCCTTTTCGTGAGTTGTTGGTAGATTAAAGTAGTCATCTTATGATTTGTGTTTTTTTT
GGTTGTTACCAAAAAGGTGACGATTTTGTTGACGTTAAACACGGAATTCATTGTAACATGAATATATCAACTATAAACGC
CAAAATGGGATTTTCTTTTTTTTATAAGGTAACAAAATTAAGGAAAAACTATTGTTACAACTTCAACTTGCAAGTATGTT
TCTGAAGCTAGAGTTTACAGTCACGTGTGAAAATCAAACCAATTTGGATCATTATTGAAGATAAATGAATACTTGATATA
TTGTTAGTACAAATTTAAACAAAGCGATAGGTTTAGTGGCATTCAGAATAAGTTCACCAAGAACCGGCACTACTTTATCC
GGGATTAAATCAACTCTTACAATAGAGTTAACTGGACTAATAGGCCGATTTGTTGTGGTAAAACAAAACCAATGAAATAT
ATGATAAGATTGAGATTTAAGAATTCAAGACTGAGTCCGTTGAACAGCCCATTCTAATTCTGATTGCTAGATAAGGGATA
GATGGGGGGCATTATTAAGGTTTGGGAAAAAGGCTGATATCACGTTTGACCTAGCACATATGTGGCCCAACATTACAAGA
ATTCCATAGAAAACCAGTATTGTAATATCGGCCCATATTATATTCTTGACGACTTGGAGATATTGTAAGTCGACGTCGTT
GTTTGACTTAGATGGGAATGGGACCCAAACGTCTCGAATAAAGGATAGTTTAAACACGTGAATCACGCGGTCCCCACTTT
TTGCTGTGTGTTTCTCACCGCCATACATATATTATACCCACTCGTGACTTCATTTTCCATAATTACTATATATACTAATT
TTTTGTTTTAACTTTATCGTTTGTTAAAGATTTTTCCAAAATAATATAGTCATTGTATATTCATTTTCGCAGAGCCGTAG
TTTATATTTTGATGATAATTTTATGACTTAAAGAGTGAAAGCTATAAATATATTACAATTCAATTGTGGTTGCGAGAGAA
TAAACAAAAAGAGAAAGAGAAAAAAAAAACGTTACAGAAGAGAAAGTGCAGAGCTGTGCAGGCGCATTTGAAAATGAAAT
TAAAAAGAAAAAGAGATCCAAAGAAAATTAAATGCATCTCACGTTCTTCTCATTCTGGTCATCTCTCCTAAATCCACGTG
AACTTCACGTGCTTTTCACGCCCTCCTCTCTATCGACTTGGCGTTTCCTTTCTTCTAAAGGAGTTGAATTGTTTTGTCAA
CATTTATCAAGTTATTTAGTAATTTGTTTTTTTGTTTTGTTTTTAAAAAAATTATTTACTCCCGTTGTAGAACCACCATC
AATAATATTACCAAAAATAATAATCAAGGATCTAAACTAAAATAAGCCTTTTATTTTGTATAATTCTGAAAGCATTTGAA
ACTTAAGGAACAACTCTTTAGTCTTTGCAACAAAACAAAACACAACAAAAACCGAATATTTAAGCCTAACTTGAATGTGA
ATTGATTTGGTCAAAATTCCCGGTGCTTGACCACCGGTCTTAGTTGGCATACTTTGCAATTATGTAAACAAAAATTTTAA
AAATTGAAAGCAAACTTCTAAATTTGGGTTTGGTTTCCCCTTTAGTTATTTCCATGAACATGAGAATCTAATCTCGAGTT
GTCAGATAGTATTTGTTTAGATCTACACCAGTTGAGATAGATCTGTTGCAAATTTTTAATTAATCAAAACCCATAATTGA
AAATTATGTCAATCAATTATTGACAAAAACCATGACATAATCTAAGGGGTTTTCAATCGTCGTGTATCAAAGACTCGAGA
CAAAGACTAAATCGAACCAGACCCGGTTTAAGTTTCTAAACTCAATTGTGTAGTTAAGTAGCTAACCATGGTTCAGATGA
AAGTCTTTTTGTTTTGTTTTTTGTTTTGTTTGTTGGGGTTTGGTCTTTTAATAAAAAAGAGCACGAAGAACATGCGTCGG
ACTCTCTCTCTTCCTTGAATTCATTCAATTGGCCACGGCGACAAAACAGGGAGCCGATACAGCGAAACTGATACATCTTT
TTTTATTTTCTGGATTCTTAGGGTTCTTTTTCGGGGAATTTAGGTAATTTGTTTGTCCATTTTGGTGGGGTTTGGGAGAT
TTAAAATTTGTGTTTTTTTTTGGGTCGGATTCTCAAAAATCTGATTTTGAGGAGAAAATCTCGGTGGAAGAGACTTGATT
CAAATCTTCTTTACTGGTAAAAATATATTCTTCTCAATTCCTCATTTTCTGTTGGTGGAGTTTGATTTTTGTCATTTAAT
TGTTGTTAAAGAAAATAGGGGCAAGATCTGAGATCTCTGGGTGTTCCATGCAAAACTGTTATACTCCGCCGTATATTTGC
ATCTGGGTCACACTTCTAAACCCTATCATTTGACTTAAGAATCGATTTCTGAAGATCTGGGTTTCTTAAAAGTCTTTCCT
TTTTGTTGGGATCCAAACAACAAAAGAAAAGAAAGCAGAG
>AT1G01260.3 | chr1:106595-109594 FORWARD LENGTH=3000
AGCTAAAGTTATCATTCTTAAGGAAAGAAAAATTTAAGGTATCACAAGAAAATTCACGTCTTCGTACGGTGATTTGTAAT
CCCTTAAGCAAAAGGGCAGTTGATAAATATCACCTGAAGTCTATGGTTTCCACATTTTAACCCATCACGTCACTACATAT
TAACAAGGAACCATTGAAATTTACTTCAAGTAATTAATACTAATATCGCAATCAATTTTTTTATTGAAAAAATTGGGGAA
ATAGATAGCAAGAGGAGTTACGAAACTCACTTTCTTCTTACATCAGATGAGACCATACACGGCTTTACTATCAGTTTTGT
CTCCGGGTGCTTTCGTGTAAACAATTTTAACACTTGTTCGTTTTTAAAACAGTAAGTAACTGAAAATATATATGTATATG
TGTGTGACGTATATATGTATATATATATTTCTTTTTTTATTGAGCTTCGAGATTTGTTTTTTTGTTCATACGATGAGCTT
TAAGTTTTGGTCGGTTCTTTTTTCCTTTTCGTGAGTTGTTGGTAGATTAAAGTAGTCATCTTATGATTTGTGTTTTTTTT
GGTTGTTACCAAAAAGGTGACGATTTTGTTGACGTTAAACACGGAATTCATTGTAACATGAATATATCAACTATAAACGC
CAAAATGGGATTTTCTTTTTTTTATAAGGTAACAAAATTAAGGAAAAACTATTGTTACAACTTCAACTTGCAAGTATGTT
TCTGAAGCTAGAGTTTACAGTCACGTGTGAAAATCAAACCAATTTGGATCATTATTGAAGATAAATGAATACTTGATATA
TTGTTAGTACAAATTTAAACAAAGCGATAGGTTTAGTGGCATTCAGAATAAGTTCACCAAGAACCGGCACTACTTTATCC
GGGATTAAATCAACTCTTACAATAGAGTTAACTGGACTAATAGGCCGATTTGTTGTGGTAAAACAAAACCAATGAAATAT
ATGATAAGATTGAGATTTAAGAATTCAAGACTGAGTCCGTTGAACAGCCCATTCTAATTCTGATTGCTAGATAAGGGATA
GATGGGGGGCATTATTAAGGTTTGGGAAAAAGGCTGATATCACGTTTGACCTAGCACATATGTGGCCCAACATTACAAGA
ATTCCATAGAAAACCAGTATTGTAATATCGGCCCATATTATATTCTTGACGACTTGGAGATATTGTAAGTCGACGTCGTT
GTTTGACTTAGATGGGAATGGGACCCAAACGTCTCGAATAAAGGATAGTTTAAACACGTGAATCACGCGGTCCCCACTTT
TTGCTGTGTGTTTCTCACCGCCATACATATATTATACCCACTCGTGACTTCATTTTCCATAATTACTATATATACTAATT
TTTTGTTTTAACTTTATCGTTTGTTAAAGATTTTTCCAAAATAATATAGTCATTGTATATTCATTTTCGCAGAGCCGTAG
TTTATATTTTGATGATAATTTTATGACTTAAAGAGTGAAAGCTATAAATATATTACAATTCAATTGTGGTTGCGAGAGAA
TAAACAAAAAGAGAAAGAGAAAAAAAAAACGTTACAGAAGAGAAAGTGCAGAGCTGTGCAGGCGCATTTGAAAATGAAAT
TAAAAAGAAAAAGAGATCCAAAGAAAATTAAATGCATCTCACGTTCTTCTCATTCTGGTCATCTCTCCTAAATCCACGTG
AACTTCACGTGCTTTTCACGCCCTCCTCTCTATCGACTTGGCGTTTCCTTTCTTCTAAAGGAGTTGAATTGTTTTGTCAA
CATTTATCAAGTTATTTAGTAATTTGTTTTTTTGTTTTGTTTTTAAAAAAATTATTTACTCCCGTTGTAGAACCACCATC
AATAATATTACCAAAAATAATAATCAAGGATCTAAACTAAAATAAGCCTTTTATTTTGTATAATTCTGAAAGCATTTGAA
ACTTAAGGAACAACTCTTTAGTCTTTGCAACAAAACAAAACACAACAAAAACCGAATATTTAAGCCTAACTTGAATGTGA
ATTGATTTGGTCAAAATTCCCGGTGCTTGACCACCGGTCTTAGTTGGCATACTTTGCAATTATGTAAACAAAAATTTTAA
AAATTGAAAGCAAACTTCTAAATTTGGGTTTGGTTTCCCCTTTAGTTATTTCCATGAACATGAGAATCTAATCTCGAGTT
GTCAGATAGTATTTGTTTAGATCTACACCAGTTGAGATAGATCTGTTGCAAATTTTTAATTAATCAAAACCCATAATTGA
AAATTATGTCAATCAATTATTGACAAAAACCATGACATAATCTAAGGGGTTTTCAATCGTCGTGTATCAAAGACTCGAGA
CAAAGACTAAATCGAACCAGACCCGGTTTAAGTTTCTAAACTCAATTGTGTAGTTAAGTAGCTAACCATGGTTCAGATGA
AAGTCTTTTTGTTTTGTTTTTTGTTTTGTTTGTTGGGGTTTGGTCTTTTAATAAAAAAGAGCACGAAGAACATGCGTCGG
ACTCTCTCTCTTCCTTGAATTCATTCAATTGGCCACGGCGACAAAACAGGGAGCCGATACAGCGAAACTGATACATCTTT
TTTTATTTTCTGGATTCTTAGGGTTCTTTTTCGGGGAATTTAGGTAATTTGTTTGTCCATTTTGGTGGGGTTTGGGAGAT
TTAAAATTTGTGTTTTTTTTTGGGTCGGATTCTCAAAAATCTGATTTTGAGGAGAAAATCTCGGTGGAAGAGACTTGATT
CAAATCTTCTTTACTGGTAAAAATATATTCTTCTCAATTCCTCATTTTCTGTTGGTGGAGTTTGATTTTTGTCATTTAAT
TGTTGTTAAAGAAAATAGGGGCAAGATCTGAGATCTCTGGGTGTTCCATGCAAAACTGTTATACTCCGCCGTATATTTGC
ATCTGGGTCACACTTCTAAACCCTATCATTTGACTTAAGAATCGATTTCTGAAGATCTGGGTTTCTTAAAAGTCTTTCCT
TTTTGTTGGGATCCAAACAACAAAAGAAAAGAAAGCAGAG
>AT1G01260.1 | chr1:106595-109594 FORWARD LENGTH=3000
AGCTAAAGTTATCATTCTTAAGGAAAGAAAAATTTAAGGTATCACAAGAAAATTCACGTCTTCGTACGGTGATTTGTAAT
CCCTTAAGCAAAAGGGCAGTTGATAAATATCACCTGAAGTCTATGGTTTCCACATTTTAACCCATCACGTCACTACATAT
TAACAAGGAACCATTGAAATTTACTTCAAGTAATTAATACTAATATCGCAATCAATTTTTTTATTGAAAAAATTGGGGAA
ATAGATAGCAAGAGGAGTTACGAAACTCACTTTCTTCTTACATCAGATGAGACCATACACGGCTTTACTATCAGTTTTGT
CTCCGGGTGCTTTCGTGTAAACAATTTTAACACTTGTTCGTTTTTAAAACAGTAAGTAACTGAAAATATATATGTATATG
TGTGTGACGTATATATGTATATATATATTTCTTTTTTTATTGAGCTTCGAGATTTGTTTTTTTGTTCATACGATGAGCTT
TAAGTTTTGGTCGGTTCTTTTTTCCTTTTCGTGAGTTGTTGGTAGATTAAAGTAGTCATCTTATGATTTGTGTTTTTTTT
GGTTGTTACCAAAAAGGTGACGATTTTGTTGACGTTAAACACGGAATTCATTGTAACATGAATATATCAACTATAAACGC
CAAAATGGGATTTTCTTTTTTTTATAAGGTAACAAAATTAAGGAAAAACTATTGTTACAACTTCAACTTGCAAGTATGTT
TCTGAAGCTAGAGTTTACAGTCACGTGTGAAAATCAAACCAATTTGGATCATTATTGAAGATAAATGAATACTTGATATA
TTGTTAGTACAAATTTAAACAAAGCGATAGGTTTAGTGGCATTCAGAATAAGTTCACCAAGAACCGGCACTACTTTATCC
GGGATTAAATCAACTCTTACAATAGAGTTAACTGGACTAATAGGCCGATTTGTTGTGGTAAAACAAAACCAATGAAATAT
ATGATAAGATTGAGATTTAAGAATTCAAGACTGAGTCCGTTGAACAGCCCATTCTAATTCTGATTGCTAGATAAGGGATA
GATGGGGGGCATTATTAAGGTTTGGGAAAAAGGCTGATATCACGTTTGACCTAGCACATATGTGGCCCAACATTACAAGA
ATTCCATAGAAAACCAGTATTGTAATATCGGCCCATATTATATTCTTGACGACTTGGAGATATTGTAAGTCGACGTCGTT
GTTTGACTTAGATGGGAATGGGACCCAAACGTCTCGAATAAAGGATAGTTTAAACACGTGAATCACGCGGTCCCCACTTT
TTGCTGTGTGTTTCTCACCGCCATACATATATTATACCCACTCGTGACTTCATTTTCCATAATTACTATATATACTAATT
TTTTGTTTTAACTTTATCGTTTGTTAAAGATTTTTCCAAAATAATATAGTCATTGTATATTCATTTTCGCAGAGCCGTAG
TTTATATTTTGATGATAATTTTATGACTTAAAGAGTGAAAGCTATAAATATATTACAATTCAATTGTGGTTGCGAGAGAA
TAAACAAAAAGAGAAAGAGAAAAAAAAAACGTTACAGAAGAGAAAGTGCAGAGCTGTGCAGGCGCATTTGAAAATGAAAT
TAAAAAGAAAAAGAGATCCAAAGAAAATTAAATGCATCTCACGTTCTTCTCATTCTGGTCATCTCTCCTAAATCCACGTG
AACTTCACGTGCTTTTCACGCCCTCCTCTCTATCGACTTGGCGTTTCCTTTCTTCTAAAGGAGTTGAATTGTTTTGTCAA
CATTTATCAAGTTATTTAGTAATTTGTTTTTTTGTTTTGTTTTTAAAAAAATTATTTACTCCCGTTGTAGAACCACCATC
AATAATATTACCAAAAATAATAATCAAGGATCTAAACTAAAATAAGCCTTTTATTTTGTATAATTCTGAAAGCATTTGAA
ACTTAAGGAACAACTCTTTAGTCTTTGCAACAAAACAAAACACAACAAAAACCGAATATTTAAGCCTAACTTGAATGTGA
ATTGATTTGGTCAAAATTCCCGGTGCTTGACCACCGGTCTTAGTTGGCATACTTTGCAATTATGTAAACAAAAATTTTAA
AAATTGAAAGCAAACTTCTAAATTTGGGTTTGGTTTCCCCTTTAGTTATTTCCATGAACATGAGAATCTAATCTCGAGTT
GTCAGATAGTATTTGTTTAGATCTACACCAGTTGAGATAGATCTGTTGCAAATTTTTAATTAATCAAAACCCATAATTGA
AAATTATGTCAATCAATTATTGACAAAAACCATGACATAATCTAAGGGGTTTTCAATCGTCGTGTATCAAAGACTCGAGA
CAAAGACTAAATCGAACCAGACCCGGTTTAAGTTTCTAAACTCAATTGTGTAGTTAAGTAGCTAACCATGGTTCAGATGA
AAGTCTTTTTGTTTTGTTTTTTGTTTTGTTTGTTGGGGTTTGGTCTTTTAATAAAAAAGAGCACGAAGAACATGCGTCGG
ACTCTCTCTCTTCCTTGAATTCATTCAATTGGCCACGGCGACAAAACAGGGAGCCGATACAGCGAAACTGATACATCTTT
TTTTATTTTCTGGATTCTTAGGGTTCTTTTTCGGGGAATTTAGGTAATTTGTTTGTCCATTTTGGTGGGGTTTGGGAGAT
TTAAAATTTGTGTTTTTTTTTGGGTCGGATTCTCAAAAATCTGATTTTGAGGAGAAAATCTCGGTGGAAGAGACTTGATT
CAAATCTTCTTTACTGGTAAAAATATATTCTTCTCAATTCCTCATTTTCTGTTGGTGGAGTTTGATTTTTGTCATTTAAT
TGTTGTTAAAGAAAATAGGGGCAAGATCTGAGATCTCTGGGTGTTCCATGCAAAACTGTTATACTCCGCCGTATATTTGC
ATCTGGGTCACACTTCTAAACCCTATCATTTGACTTAAGAATCGATTTCTGAAGATCTGGGTTTCTTAAAAGTCTTTCCT
TTTTGTTGGGATCCAAACAACAAAAGAAAAGAAAGCAGAG
>AT1G01280.1 | chr1:109290-112289 FORWARD LENGTH=3000
AAATCTCGGTGGAAGAGACTTGATTCAAATCTTCTTTACTGGTAAAAATATATTCTTCTCAATTCCTCATTTTCTGTTGG
TGGAGTTTGATTTTTGTCATTTAATTGTTGTTAAAGAAAATAGGGGCAAGATCTGAGATCTCTGGGTGTTCCATGCAAAA
CTGTTATACTCCGCCGTATATTTGCATCTGGGTCACACTTCTAAACCCTATCATTTGACTTAAGAATCGATTTCTGAAGA
TCTGGGTTTCTTAAAAGTCTTTCCTTTTTGTTGGGATCCAAACAACAAAAGAAAAGAAAGCAGAGATGAATATTGGTCGC
CTAGTGTGGAACGAGGACGATAAAGCGATTGTTGCGTCATTACTGGGCAAACGAGCTCTCGATTACTTGCTTTCCAACTC
TGTTTCCAATGCTAATCTCTTGATGACTCTAGGAAGCGACGAGAATCTGCAGAACAAGCTCTCGGATCTCGTCGAGAGAC
CCAACGCTTCTAATTTCTCTTGGAACTACGCCATTTTCTGGCAGATTTCCAGGTCAAAGGCCGGAGATTTGGTTCTCTGT
TGGGGCGATGGATATTGCAGAGAGCCTAAAGAAGGAGAGAAATCAGAGATCGTTAGGATTCTAAGTATGGGAAGAGAAGA
AGAAACGCATCAGACTATGAGAAAGAGAGTATTGCAAAAGCTTCATGATTTGTTTGGTGGCTCAGAAGAAGAGAACTGTG
CTTTAGGACTAGATAGAGTTACTGACACTGAGATGTTTCTTCTTTCTTCTATGTATTTCTCATTCCCTCGAGGTGAAGGT
GGTCCAGGCAAGTGTTTTGCCTCTGCTAAACCTGTTTGGTTATCCGATGTCGTCAATTCGGGTTCTGATTATTGCGTTAG
ATCGTTTCTTGCTAAATCTGCTGGCATTCAGACTGTTGTTTTGGTTCCTACTGATCTTGGTGTTGTTGAGTTAGGCTCAA
CTTCATGTTTGCCTGAAAGTGAAGACTCAATCTTGTCTATAAGATCATTGTTTACCAGTAGTTTGCCTCCGGTTAGAGCT
GTTGCTTTACCTGTTACTGTAGCTGAAAAGATTGATGATAACAGAACGAAGATATTCGGCAAGGATTTGCACAATTCAGG
GTTTCTTCAACATCATCAGCATCACCAACAACAACAACAACAACCACCGCAACAGCAACAGCATAGACAGTTTAGAGAGA
AACTCACGGTTAGAAAAATGGATGATAGAGCTCCCAAGAGATTAGATGCTTATCCGAATAATGGGAACAGGTTTATGTTT
TCGAACCCAGGCACCAACAACAACACTCTTCTGAGTCCTACTTGGGTTCAACCTGAGAACTACACGAGGCCAATCAACGT
GAAGGAAGTTCCAAGCACGGATGAGTTCAAGTTTTTACCTTTGCAGCAATCATCGCAGAGGCTGCTTCCTCCTGCTCAAA
TGCAGATAGATTTCTCTGCTGCGAGTTCAAGGGCTTCAGAGAATAATTCAGATGGAGAAGGAGGAGGGGAATGGGCAGAT
GCAGTGGGTGCTGATGAATCTGGTAACAACAGACCAAGAAAACGCGGAAGGAGACCTGCCAACGGAAGAGCGGAAGCTTT
GAACCATGTAGAAGCAGAGAGGCAGAGGCGTGAGAAGCTTAACCAGAGGTTTTACGCTCTGAGATCCGTTGTTCCCAACA
TATCCAAGATGGACAAAGCGTCCTTGTTGGGAGACGCGGTTTCTTATATAAACGAGCTTCACGCGAAGCTAAAGGTCATG
GAAGCAGAGAGAGAGAGGTTAGGGTATAGCTCAAATCCACCTATCAGCTTGGATTCAGATATAAATGTTCAAACCTCAGG
TGAAGATGTCACAGTGAGGATAAACTGTCCGTTGGAGTCTCATCCGGCTTCCAGAATCTTCCATGCGTTTGAAGAGAGTA
AAGTAGAAGTGATAAACTCGAACCTGGAAGTTTCTCAGGACACAGTGTTGCATACGTTTGTAGTCAAATCTGAAGAATTA
ACGAAAGAGAAGCTGATATCGGCCTTGTCTAGAGAGCAAACAAATTCAGTTCAGTCAAGAACATCATCAGGTAGATAGCC
TTTTGAGAGACAGAAGAAGGTGGAAGTAAGTTTGTAATCAAGAACCGGTTTTGAATGGTTCTTTTTTTCTTCTAGGTATC
TTTTGTTTTTACCTTTTTTTGGTTATATACCTGTAAGAATCCTCCAAACTAGGATTTTAGAAGTTTTATTGACAAAAGTA
GACATTATCATTTACTCGTTTTACAGTGGACAAAGCTGGGAATTAAGTAATTAACGATAATGTTGTATCTGTTAAAGTCG
TAGACTAGCTCATGAATCAGTCTTTATTCATTCTGATATGTCCTATGTGTTGGATTTGGTGAAGTGTTTAATCGACAAGT
CAGATAAGTGTTATGGATTGGTCACGGAATTGCTCAAGAACAACAAAACACAGCTGATTCATTGCTTGTGAACAAGAGGA
AACACTATGATGTTCGTGCACACCATTTTTAGTGTTCAAACTAACATAAACCGTTATCGCCTGGGGAAAACAAAAGTTTT
AAGAAGAGAAACAGGTGGAAAATGTAACAAAAATAAAAATAGGTTCCACCGAGACTTGAACTCGGGTTACTAGATTCAGA
GTCTAGTGTCCTAACCGCTAGACCATGGAACCGCTTGATGTTTAGATTGCAGTAAATACGTTTTTAATATGTTTCTCTAT
TGTGAGTCAAAGGGTAATGCGATGTTTCTTTCTAGATTTCCTAAGCTAACTCAGTCCTAATAAACCGATTAAAAAGAACA
TGAACAAAGCATGCAGATCATAAAAGTGTCACACAAAGAGAGAGATACATGTTAGATTGTTTTTTTTTCTTCTCTTAAAT
GATAATTAATCGTTCTAACAAAAACTTAGCTACTAGTCTTCCATGATTTGTTATATATTGAGACAACAAAGACCATACGG
TATAATCAAAAGACTTGTTGAATATAGAATATAAGATTAG
>AT1G01290.2 | chr1:111299-114298 FORWARD LENGTH=3000
AAGCTGATATCGGCCTTGTCTAGAGAGCAAACAAATTCAGTTCAGTCAAGAACATCATCAGGTAGATAGCCTTTTGAGAG
ACAGAAGAAGGTGGAAGTAAGTTTGTAATCAAGAACCGGTTTTGAATGGTTCTTTTTTTCTTCTAGGTATCTTTTGTTTT
TACCTTTTTTTGGTTATATACCTGTAAGAATCCTCCAAACTAGGATTTTAGAAGTTTTATTGACAAAAGTAGACATTATC
ATTTACTCGTTTTACAGTGGACAAAGCTGGGAATTAAGTAATTAACGATAATGTTGTATCTGTTAAAGTCGTAGACTAGC
TCATGAATCAGTCTTTATTCATTCTGATATGTCCTATGTGTTGGATTTGGTGAAGTGTTTAATCGACAAGTCAGATAAGT
GTTATGGATTGGTCACGGAATTGCTCAAGAACAACAAAACACAGCTGATTCATTGCTTGTGAACAAGAGGAAACACTATG
ATGTTCGTGCACACCATTTTTAGTGTTCAAACTAACATAAACCGTTATCGCCTGGGGAAAACAAAAGTTTTAAGAAGAGA
AACAGGTGGAAAATGTAACAAAAATAAAAATAGGTTCCACCGAGACTTGAACTCGGGTTACTAGATTCAGAGTCTAGTGT
CCTAACCGCTAGACCATGGAACCGCTTGATGTTTAGATTGCAGTAAATACGTTTTTAATATGTTTCTCTATTGTGAGTCA
AAGGGTAATGCGATGTTTCTTTCTAGATTTCCTAAGCTAACTCAGTCCTAATAAACCGATTAAAAAGAACATGAACAAAG
CATGCAGATCATAAAAGTGTCACACAAAGAGAGAGATACATGTTAGATTGTTTTTTTTTCTTCTCTTAAATGATAATTAA
TCGTTCTAACAAAAACTTAGCTACTAGTCTTCCATGATTTGTTATATATTGAGACAACAAAGACCATACGGTATAATCAA
AAGACTTGTTGAATATAGAATATAAGATTAGATGATTTTGGTGCTAGCCTCCCTCTTCGCTGTTCTCATTCTTAATGTTC
TTCTATGGAGATGGCTCAAGGCTTCAGCATGTAAAGCCCAAAGGCTTCCTCCAGGTCCACCAAGATTGCCTATTTTGGGT
AACCTTCTTCAATTGGGGCCTTTACCTCATCGGGACTTGGCTTCTCTATGTGATAAGTACGGCCCACTTGTCTACCTCCG
GCTTGGAAATGTAGATGCTATCACAACGAACGATCCCGATACCATCCGTGAGATTCTTTTGCGGCAGGACGATGTTTTTT
CATCGAGACCCAAAACACTCGCCGCAGTCCACCTAGCGTATGGATGTGGGGACGTTGCATTAGCGCCAATGGGCCCGCAT
TGGAAAAGAATGAGGAGGATATGCATGGAACACCTACTTACAACCAAAAGGCTTGAATCTTTTACAACCCAACGGGCTGA
GGAAGCTCGGTATCTAATACGAGATGTCTTCAAACGGTCCGAAACCGGAAAGCCGATAAATCTTAAGGAAGTATTGGGTG
CTTTCTCTATGAACAATGTGACTAGGATGCTACTAGGGAAACAATTCTTTGGGCCTGGATCTCTAGTTAGCCCAAAAGAA
GCCCAAGAGTTTTTGCACATAACTCACAAATTGTTTTGGCTGTTGGGTGTAATTTACCTAGGAGATTACTTGCCATTTTG
GAGATGGGTGGATCCGTCCGGATGCGAGAAAGAAATGAGGGACGTGGAGAAGCGTGTTGACGAGTTTCACACTAAGATCA
TCGACGAGCACAGAAGGGCAAAACTGGAAGATGAAGATAAAAACGGAGACATGGATTTTGTTGACGTTTTGTTGTCTCTA
CCTGGTGAGAACGGGAAGGCACACATGGAAGACGTTGAAATTAAAGCTCTAATTCAGGTATTATAAATTCGCGTTACGTT
CATAATAAATGCATCAAAAAATATTTGACAAAATAATGTATTCGTTGTAAATTTGAATAGGACATGATAGCTGCTGCGAC
AGATACGTCAGCAGTCACAAACGAATGGGCAATGGCTGAAGCGATCAAGCAACCGCGAGTGATGCGTAAAATTCAAGAAG
AACTCGATAATGTCGTAGGATCAAATCGAATGGTCGACGAATCGGATCTAGTCCATTTAAACTATCTACGTTGTGTGGTA
CGAGAGACGTTCCGAATGCATCCAGCCGGACCATTCTTGATCCCTCACGAATCCGTCCGAGCAACAACGATCAACGGCTA
CTACATCCCGGCAAAGACACGTGTCTTCATCAATACACATGGATTGGGCCGAAACACTAAGATATGGGACGACGTGGAAG
ACTTCAGGCCAGAACGACACTGGCCCGTTGAAGGTAGCGGACGCGTTGAGATAAGTCATGGACCGGATTTTAAGATATTG
CCGTTTAGTGCCGGCAAGAGGAAATGTCCCGGAGCTCCGTTAGGTGTGACGATGGTGCTAATGGCTTTGGCTCGGCTCTT
CCATTGCTTTGAATGGTCTTCACCGGGAAATATTGATACGGTGGAAGTTTATGGCATGACTATGCCTAAGGCTAAACCAT
TACGGGCAATCGCTAAGCCACGATTGGCAGCTCATTTGTACACATAACTTTGGTTTAAATTGAATAATAAAAGCATCTAC
ATTGGACATATTAATGGGGTGTCTTCTACCATAATAAAATATTAAGAAAATTAAAATATGACAATGTCTTTAAACTAGAG
ACATTCAATGAAAATGTCTATGAGAAGACATTATAGTGAAGTAGATTTTCTATTTAAAGACAACCTCATATTTTAATAAT
TATATTTTAGTTTTTTTAATAATTTCTTACGTGGGAAGACATCCAATATAATTGTGCAATGTGGATGGCCTAAGAATTCT
TAAAGTTCGGTTCGACCGGCTAAGACAAATTTCGGTTATTGATTTGTTAGTTTTCTTTTACCGGTTTAGCAGAACCCTAC
ATACTTGGGTTCTGTTCTTGATCTCTTGTGGTGAAATAAA
>AT1G01290.1 | chr1:111299-114298 FORWARD LENGTH=3000
AAGCTGATATCGGCCTTGTCTAGAGAGCAAACAAATTCAGTTCAGTCAAGAACATCATCAGGTAGATAGCCTTTTGAGAG
ACAGAAGAAGGTGGAAGTAAGTTTGTAATCAAGAACCGGTTTTGAATGGTTCTTTTTTTCTTCTAGGTATCTTTTGTTTT
TACCTTTTTTTGGTTATATACCTGTAAGAATCCTCCAAACTAGGATTTTAGAAGTTTTATTGACAAAAGTAGACATTATC
ATTTACTCGTTTTACAGTGGACAAAGCTGGGAATTAAGTAATTAACGATAATGTTGTATCTGTTAAAGTCGTAGACTAGC
TCATGAATCAGTCTTTATTCATTCTGATATGTCCTATGTGTTGGATTTGGTGAAGTGTTTAATCGACAAGTCAGATAAGT
GTTATGGATTGGTCACGGAATTGCTCAAGAACAACAAAACACAGCTGATTCATTGCTTGTGAACAAGAGGAAACACTATG
ATGTTCGTGCACACCATTTTTAGTGTTCAAACTAACATAAACCGTTATCGCCTGGGGAAAACAAAAGTTTTAAGAAGAGA
AACAGGTGGAAAATGTAACAAAAATAAAAATAGGTTCCACCGAGACTTGAACTCGGGTTACTAGATTCAGAGTCTAGTGT
CCTAACCGCTAGACCATGGAACCGCTTGATGTTTAGATTGCAGTAAATACGTTTTTAATATGTTTCTCTATTGTGAGTCA
AAGGGTAATGCGATGTTTCTTTCTAGATTTCCTAAGCTAACTCAGTCCTAATAAACCGATTAAAAAGAACATGAACAAAG
CATGCAGATCATAAAAGTGTCACACAAAGAGAGAGATACATGTTAGATTGTTTTTTTTTCTTCTCTTAAATGATAATTAA
TCGTTCTAACAAAAACTTAGCTACTAGTCTTCCATGATTTGTTATATATTGAGACAACAAAGACCATACGGTATAATCAA
AAGACTTGTTGAATATAGAATATAAGATTAGATGATTTTGGTGCTAGCCTCCCTCTTCGCTGTTCTCATTCTTAATGTTC
TTCTATGGAGATGGCTCAAGGCTTCAGCATGTAAAGCCCAAAGGCTTCCTCCAGGTCCACCAAGATTGCCTATTTTGGGT
AACCTTCTTCAATTGGGGCCTTTACCTCATCGGGACTTGGCTTCTCTATGTGATAAGTACGGCCCACTTGTCTACCTCCG
GCTTGGAAATGTAGATGCTATCACAACGAACGATCCCGATACCATCCGTGAGATTCTTTTGCGGCAGGACGATGTTTTTT
CATCGAGACCCAAAACACTCGCCGCAGTCCACCTAGCGTATGGATGTGGGGACGTTGCATTAGCGCCAATGGGCCCGCAT
TGGAAAAGAATGAGGAGGATATGCATGGAACACCTACTTACAACCAAAAGGCTTGAATCTTTTACAACCCAACGGGCTGA
GGAAGCTCGGTATCTAATACGAGATGTCTTCAAACGGTCCGAAACCGGAAAGCCGATAAATCTTAAGGAAGTATTGGGTG
CTTTCTCTATGAACAATGTGACTAGGATGCTACTAGGGAAACAATTCTTTGGGCCTGGATCTCTAGTTAGCCCAAAAGAA
GCCCAAGAGTTTTTGCACATAACTCACAAATTGTTTTGGCTGTTGGGTGTAATTTACCTAGGAGATTACTTGCCATTTTG
GAGATGGGTGGATCCGTCCGGATGCGAGAAAGAAATGAGGGACGTGGAGAAGCGTGTTGACGAGTTTCACACTAAGATCA
TCGACGAGCACAGAAGGGCAAAACTGGAAGATGAAGATAAAAACGGAGACATGGATTTTGTTGACGTTTTGTTGTCTCTA
CCTGGTGAGAACGGGAAGGCACACATGGAAGACGTTGAAATTAAAGCTCTAATTCAGGTATTATAAATTCGCGTTACGTT
CATAATAAATGCATCAAAAAATATTTGACAAAATAATGTATTCGTTGTAAATTTGAATAGGACATGATAGCTGCTGCGAC
AGATACGTCAGCAGTCACAAACGAATGGGCAATGGCTGAAGCGATCAAGCAACCGCGAGTGATGCGTAAAATTCAAGAAG
AACTCGATAATGTCGTAGGATCAAATCGAATGGTCGACGAATCGGATCTAGTCCATTTAAACTATCTACGTTGTGTGGTA
CGAGAGACGTTCCGAATGCATCCAGCCGGACCATTCTTGATCCCTCACGAATCCGTCCGAGCAACAACGATCAACGGCTA
CTACATCCCGGCAAAGACACGTGTCTTCATCAATACACATGGATTGGGCCGAAACACTAAGATATGGGACGACGTGGAAG
ACTTCAGGCCAGAACGACACTGGCCCGTTGAAGGTAGCGGACGCGTTGAGATAAGTCATGGACCGGATTTTAAGATATTG
CCGTTTAGTGCCGGCAAGAGGAAATGTCCCGGAGCTCCGTTAGGTGTGACGATGGTGCTAATGGCTTTGGCTCGGCTCTT
CCATTGCTTTGAATGGTCTTCACCGGGAAATATTGATACGGTGGAAGTTTATGGCATGACTATGCCTAAGGCTAAACCAT
TACGGGCAATCGCTAAGCCACGATTGGCAGCTCATTTGTACACATAACTTTGGTTTAAATTGAATAATAAAAGCATCTAC
ATTGGACATATTAATGGGGTGTCTTCTACCATAATAAAATATTAAGAAAATTAAAATATGACAATGTCTTTAAACTAGAG
ACATTCAATGAAAATGTCTATGAGAAGACATTATAGTGAAGTAGATTTTCTATTTAAAGACAACCTCATATTTTAATAAT
TATATTTTAGTTTTTTTAATAATTTCTTACGTGGGAAGACATCCAATATAATTGTGCAATGTGGATGGCCTAAGAATTCT
TAAAGTTCGGTTCGACCGGCTAAGACAAATTTCGGTTATTGATTTGTTAGTTTTCTTTTACCGGTTTAGCAGAACCCTAC
ATACTTGGGTTCTGTTCTTGATCTCTTGTGGTGAAATAAA
>AT1G01300.1 | chr1:114065-117064 FORWARD LENGTH=3000
TTTCTATTTAAAGACAACCTCATATTTTAATAATTATATTTTAGTTTTTTTAATAATTTCTTACGTGGGAAGACATCCAA
TATAATTGTGCAATGTGGATGGCCTAAGAATTCTTAAAGTTCGGTTCGACCGGCTAAGACAAATTTCGGTTATTGATTTG
TTAGTTTTCTTTTACCGGTTTAGCAGAACCCTACATACTTGGGTTCTGTTCTTGATCTCTTGTGGTGAAATAAAATGATT
TCGACGCTCCGTCGCGCCGTGTTTCTCCGTCGATTTCCGGCGGTGGTTTCTCCGATCAAAAGGGCTTTCAGCAGTAGAAT
TGACGATGAATTCGATCCCCAAATCATGAATATAAATGAGCTGAATCAGGTTTTTCTCACTCTCTGTCTGTTGTTTTGGT
TTTTTCTTTTTCTCGTCATGTTGTTTTGGTTTTGTGTAGCTCTTAGTAGATTCAATCTAATTAATGGTTAAAAAGAGTTC
GTTGAGAAAGTAGAGAAATTGATGTTAAATCAGTGATCTTGATTCTACCAAAAACATTTGAATTGGTGTTTCAGGAGATG
CAGTCAATCTTTGGACAAGAACCTTCTCCCGATGGTCCTGGGACAATGGATTTCTCTGAGTTGAAATCATCCAAAATCGA
ACCTTTGAGATCGAAGAATATTGATTTTAGACAACAAATTGAGTATCATAAATCTACACACTCGAGCAAGAATGATTCGC
AAGCTATAGAACAATATGCAAAAGTGGCTAGTGATATGTCTAAGCTAACACATGTTGGTATCGCAGGGGAAGCTCAAATG
GTGGATGTTTCTTCTAAGGACAATTCCAAGAGAACTGCATTGGCCTGTTGTAAAGTTATTCTTGGGAAACGAGTATTTGA
TTTGGTCTTAGCGAATCAAATGGGGAAAGGAGATGTTCTTGGAGTGGCGAAAATAGCTGGGATCAACGGAGCAAAACAAA
CCAGCAGCTTAATACCATTGTGTCATAACATTGCTCTTACGCATGTTCGTGTAGACTTACGACTAAACCCTGAGGATTTT
AGTGTTGACATTGAAGGAGAAGCTTCTTGCACTGGAAAAACCGGAGTTGAGATGGAAGCTATGACTGCTGTATCAGTTGC
TGGTTTGACTGTTTACGATATGTGTAAGGCTGCTTCCAAAGATATCAGTATTACAGACGTGAGGCTCGAGCGTAAAACTG
GTGGAAAGAGCGGGTCTTGGTCTAGACTCTAGAGGGGACTGAACACATTCAACATTTGCCTCTGTTGCTATAAAGGTTAG
CTTTCTTTATCTTATTTGGATGCTTGGGTGATATCTCTTATATGGAAAGATGGAAACTTTTGAATCTCGATTAGTCAATT
AGGCACTGTGAAAGACACTATAGTTTTGCTCACAATTTGTTGCTTCTGCTGTTTTAGTTTGGGTACTCTCTAAGAACAAA
GGTGAAATATTACCTATTGATGCTTAAGAGCGGATTGAAACTACCAAGTTTGTTCTTTTTAGTATTTATTCTTGCAATGG
GTTATGTGTAAGAACACACATAACATCTCTCTTGAATCTTGTTATAATTAGATCATCACAACACTATTAAAAGGGTCAGA
TAACATAGTGTTTATATGTATAGGTATATAGGTTATCATGTCGATTTGTGAATCTTTTTGTATGCATATGGTTCATGTTA
CGACCTTGGAATGATGAGTGAGCACTAAACATATACTAAAGCAGAGAAAGCTAGAAAGTGTGCTAGGCTGTCTCTACTGG
CCAAAGTCTCTTTTTTTCATTCTTTCTTGTAGCTTTTGCTTTCTTGTCTCCTCTAATCAAATACTCCATTTCGAGATCTC
TCCGTCTGATTTCTTACCAATGTACTAATCATTAATCAAATTGGAACTACGTGTAGCACTATGGCTTGTCCGAACCAGTA
AAACCGGCTGAGAAAAGATCCTGTCAACGAACCAACCGGTCAAGTACGGATTTCTTTAATTGTAAAGTTGGGTACGTGTT
TATGAAGCGAACGTGTTTGATAGAAAAAAAATGAATGCTTGCAACTGTGAAGACTGAAAAGTCATGATTTAGTGTTGAGA
CTTATTCAAATTATTATGTCCACATTCTTTAAACAGTGGGAAGAGAGAGATTGGTGACAGCATTAAATTGGTGGTCACAC
ATACCAATATCACAAAATTTAGTACTTGTACCCCATAAAGAAGAGGGTCACTATATTCAATTATTCATGTTTTATGATGT
AATATACTATAGTAGATGTTAACATATCGAAGCATTGAATATGAAAGTTCCAAATCTTGATGGTCATTATTTCGAATTCT
TGTGGGCGAATAAATGAAAAGAGCGTTTGATGATATCGACATTCTAACAAGATCGTGAGATCTAAAGGTCGTCGTGATGA
TTTAGTAATAAGATAAAAAAGTCGTAGCAACGTTTTTTTGGTTTAAAATGTAAAAAGAAGACCGTGATGCATTGTTTGTA
ATGTATACATGAATAAAATAAGTACTTATTTAACAACGTAGTGTATTAGATTATCTTTCGTCATGTATTTGCATGTATAT
TTTCCCCCATGTGGAATGTTTCAGTTTGTGTTATCTCAAGAGCGAAAATGTGCCACCAATTGTGGGGAAATTATTGGGCA
TCATTAATTAACTACTAGTAGTATATAAAACGAGCTTTTCACTTTTCACAAAATAATTATAGTTAAAATAAGCAAATTAT
TTCATGACGTAAAAAAAGAAAGAAAAAGAAGCTACCACACCACTTGCATATTTCTTAAGTGTCTGTTATCCACCGAATCT
AAAATGTCGCTTTTGCATTCCCACAATCTTATTAGATATTTGTATTCCCAGAGTAAAAGTATAATTCAAACATTTATTAT
TATTATTATAGGAATTGAAAGAAAATTAAATTTTCAAAAAGACCGCTTACTTGTTTATTATATACACAGAGAAGAGAACA
GTCTCACTCGCCACTTTCCTCGAGAAAACGAAAAAAAAAG
>AT1G01305.1 | chr1:116429-119428 FORWARD LENGTH=3000
TAACAAGATCGTGAGATCTAAAGGTCGTCGTGATGATTTAGTAATAAGATAAAAAAGTCGTAGCAACGTTTTTTTGGTTT
AAAATGTAAAAAGAAGACCGTGATGCATTGTTTGTAATGTATACATGAATAAAATAAGTACTTATTTAACAACGTAGTGT
ATTAGATTATCTTTCGTCATGTATTTGCATGTATATTTTCCCCCATGTGGAATGTTTCAGTTTGTGTTATCTCAAGAGCG
AAAATGTGCCACCAATTGTGGGGAAATTATTGGGCATCATTAATTAACTACTAGTAGTATATAAAACGAGCTTTTCACTT
TTCACAAAATAATTATAGTTAAAATAAGCAAATTATTTCATGACGTAAAAAAAGAAAGAAAAAGAAGCTACCACACCACT
TGCATATTTCTTAAGTGTCTGTTATCCACCGAATCTAAAATGTCGCTTTTGCATTCCCACAATCTTATTAGATATTTGTA
TTCCCAGAGTAAAAGTATAATTCAAACATTTATTATTATTATTATAGGAATTGAAAGAAAATTAAATTTTCAAAAAGACC
GCTTACTTGTTTATTATATACACAGAGAAGAGAACAGTCTCACTCGCCACTTTCCTCGAGAAAACGAAAAAAAAAGATGG
TAGGAAGAAGAAAAGCTTTACTCTTTTCTCTCTGTTTCTTCTTCCTCTCTCTTCCTTCCTTCTCTTCCCTTCCATCCTTC
CAAACCCTATTCCCCAATTCTCATTCCCTTCCTTGTGCTTCTCCCGTCTCATTCCAACCCGACTCCGACTCCGAGTCACT
GCTAGAATCCGAATTTGAATCCGGATCCGACTCCGAGTCTTCTTCTTCCATTACTCTAAACCTCGACCACATCGATGCTC
TCTCCTCCAACAAAACACCCGACGAGCTATTCAGCTCCCGTCTCCAACGTGACTCCCGGCGCGTGAAATCTATCGCCACA
CTCGCCGCTCAAATCCCCGGAAGAAACGTGACTCACGCGCCACGACCCGGTGGATTCAGCAGCTCAGTCGTCTCTGGTCT
CTCTCAAGGAAGCGGTGAATACTTCACGCGCCTCGGTGTCGGCACTCCGGCGAGATATGTTTACATGGTGCTCGACACCG
GCAGCGACATCGTCTGGCTACAATGCGCTCCTTGTCGGAGATGCTACTCTCAATCCGACCCGATATTCGACCCGAGAAAA
TCCAAGACCTATGCCACAATCCCCTGTTCTTCACCTCACTGCCGCCGATTAGACTCCGCCGGATGCAACACCCGTCGTAA
GACTTGTCTCTACCAAGTCTCTTACGGAGATGGTTCTTTCACCGTCGGCGATTTCTCCACCGAAACGCTAACTTTCCGGC
GAAATCGCGTTAAAGGCGTTGCTCTCGGATGTGGCCACGACAACGAAGGTCTCTTCGTCGGAGCCGCCGGTTTATTAGGA
CTCGGTAAAGGTAAATTATCGTTCCCCGGTCAAACCGGTCACCGGTTTAATCAGAAATTCTCTTACTGTTTAGTCGACAG
ATCCGCTTCTTCGAAACCTTCCTCGGTCGTCTTCGGAAACGCCGCCGTATCACGAATCGCGAGATTCACGCCACTTTTGT
CAAACCCAAAACTCGACACTTTCTACTACGTCGGGCTTCTGGGAATTAGCGTCGGAGGGACACGTGTCCCCGGCGTAACG
GCTTCTCTTTTTAAACTTGACCAGATCGGTAACGGTGGAGTTATTATCGATTCGGGTACGTCTGTGACCCGGTTGATCCG
ACCAGCTTATATTGCTATGAGAGACGCGTTCCGGGTCGGAGCTAAGACATTGAAAAGAGCTCCGGATTTCTCACTCTTCG
ACACGTGTTTCGATCTCTCCAATATGAACGAGGTTAAAGTACCGACGGTGGTTTTACATTTCCGTGGAGCTGACGTATCA
CTTCCGGCGACGAATTACCTGATCCCTGTGGATACCAACGGCAAGTTCTGTTTTGCGTTTGCCGGTACGATGGGCGGACT
ATCCATAATTGGGAATATCCAGCAACAGGGTTTCCGGGTTGTATACGACTTAGCGAGTTCCCGGGTCGGGTTTGCTCCAG
GAGGATGCGCTTAATAATTAGATCTGACCGGAGCCGGTACGGATAATGTACTTTTGTTTTCTCAATTTAATGCTTAGACT
TGTTTTTTTTTTTTTTATAAATCGGACAAGTGAATCTTTAAGCGGTGGAGTTGAATACGTGTTGATAAAATCTTCACGTG
TTGTCGGCTGTATTATTAGTATCGTCTTTATTTTACATCTCGGACCAAAGAGAGCGTGTATGATTTTCTAAAAAATTGGC
AATTTTACTTTTAGTTATCCAACAAATGACAACTGCGGAAATTAGTTAGATCAAAGATTATTCAATATAATTTCCAAGTC
AGACAAATCTGATTATCTGAGGATGGTAGAGTACGTCTATAATAGTATAAATTAAGATAGATTTTGGTAAATTACTGTTT
ACGTAATACATAGGGCAGATGAAAAATTGTGTTGGAGTTGTTAATCAGACAAAAACGAAGATTCAGCGCGAAGATAGAGA
CAGTGCTCCTATTACATACTCCTGCATGCACTGATTACTTCATTTTTTTCCTTGTTTATTTTCAAGCACTTTATTGGTTT
AATAATCTACTTTATCACCTAATTACATTGAATACGTGTTAACTTGAGCTTAGAGTCTTCATATGTTACTTAGTTCATTC
GTTATGAGTTTAAAACCCTCTCACTCAACCTGTACTATGTTTTGCATAGTTGGCTAAACATGAGATATCTTAGCAGAAAC
TGAGAACACTTGTCAAGTTCAACATTTGCGGATATACAAGTAACGAAAAACAACACTTGAAATTTAATGAAAAGATGTTA
GAAAGTATAAAACATTAATGAATATAACATCTTAACGTAACACACCTATATTTTCCATTACTTTATATAACCCTCAATAA
AATAGTTTATAAATCTACACACAAAACCTCATCAAAAACC
>AT1G01310.1 | chr1:117221-120220 FORWARD LENGTH=3000
GAGTCACTGCTAGAATCCGAATTTGAATCCGGATCCGACTCCGAGTCTTCTTCTTCCATTACTCTAAACCTCGACCACAT
CGATGCTCTCTCCTCCAACAAAACACCCGACGAGCTATTCAGCTCCCGTCTCCAACGTGACTCCCGGCGCGTGAAATCTA
TCGCCACACTCGCCGCTCAAATCCCCGGAAGAAACGTGACTCACGCGCCACGACCCGGTGGATTCAGCAGCTCAGTCGTC
TCTGGTCTCTCTCAAGGAAGCGGTGAATACTTCACGCGCCTCGGTGTCGGCACTCCGGCGAGATATGTTTACATGGTGCT
CGACACCGGCAGCGACATCGTCTGGCTACAATGCGCTCCTTGTCGGAGATGCTACTCTCAATCCGACCCGATATTCGACC
CGAGAAAATCCAAGACCTATGCCACAATCCCCTGTTCTTCACCTCACTGCCGCCGATTAGACTCCGCCGGATGCAACACC
CGTCGTAAGACTTGTCTCTACCAAGTCTCTTACGGAGATGGTTCTTTCACCGTCGGCGATTTCTCCACCGAAACGCTAAC
TTTCCGGCGAAATCGCGTTAAAGGCGTTGCTCTCGGATGTGGCCACGACAACGAAGGTCTCTTCGTCGGAGCCGCCGGTT
TATTAGGACTCGGTAAAGGTAAATTATCGTTCCCCGGTCAAACCGGTCACCGGTTTAATCAGAAATTCTCTTACTGTTTA
GTCGACAGATCCGCTTCTTCGAAACCTTCCTCGGTCGTCTTCGGAAACGCCGCCGTATCACGAATCGCGAGATTCACGCC
ACTTTTGTCAAACCCAAAACTCGACACTTTCTACTACGTCGGGCTTCTGGGAATTAGCGTCGGAGGGACACGTGTCCCCG
GCGTAACGGCTTCTCTTTTTAAACTTGACCAGATCGGTAACGGTGGAGTTATTATCGATTCGGGTACGTCTGTGACCCGG
TTGATCCGACCAGCTTATATTGCTATGAGAGACGCGTTCCGGGTCGGAGCTAAGACATTGAAAAGAGCTCCGGATTTCTC
ACTCTTCGACACGTGTTTCGATCTCTCCAATATGAACGAGGTTAAAGTACCGACGGTGGTTTTACATTTCCGTGGAGCTG
ACGTATCACTTCCGGCGACGAATTACCTGATCCCTGTGGATACCAACGGCAAGTTCTGTTTTGCGTTTGCCGGTACGATG
GGCGGACTATCCATAATTGGGAATATCCAGCAACAGGGTTTCCGGGTTGTATACGACTTAGCGAGTTCCCGGGTCGGGTT
TGCTCCAGGAGGATGCGCTTAATAATTAGATCTGACCGGAGCCGGTACGGATAATGTACTTTTGTTTTCTCAATTTAATG
CTTAGACTTGTTTTTTTTTTTTTTATAAATCGGACAAGTGAATCTTTAAGCGGTGGAGTTGAATACGTGTTGATAAAATC
TTCACGTGTTGTCGGCTGTATTATTAGTATCGTCTTTATTTTACATCTCGGACCAAAGAGAGCGTGTATGATTTTCTAAA
AAATTGGCAATTTTACTTTTAGTTATCCAACAAATGACAACTGCGGAAATTAGTTAGATCAAAGATTATTCAATATAATT
TCCAAGTCAGACAAATCTGATTATCTGAGGATGGTAGAGTACGTCTATAATAGTATAAATTAAGATAGATTTTGGTAAAT
TACTGTTTACGTAATACATAGGGCAGATGAAAAATTGTGTTGGAGTTGTTAATCAGACAAAAACGAAGATTCAGCGCGAA
GATAGAGACAGTGCTCCTATTACATACTCCTGCATGCACTGATTACTTCATTTTTTTCCTTGTTTATTTTCAAGCACTTT
ATTGGTTTAATAATCTACTTTATCACCTAATTACATTGAATACGTGTTAACTTGAGCTTAGAGTCTTCATATGTTACTTA
GTTCATTCGTTATGAGTTTAAAACCCTCTCACTCAACCTGTACTATGTTTTGCATAGTTGGCTAAACATGAGATATCTTA
GCAGAAACTGAGAACACTTGTCAAGTTCAACATTTGCGGATATACAAGTAACGAAAAACAACACTTGAAATTTAATGAAA
AGATGTTAGAAAGTATAAAACATTAATGAATATAACATCTTAACGTAACACACCTATATTTTCCATTACTTTATATAACC
CTCAATAAAATAGTTTATAAATCTACACACAAAACCTCATCAAAAACCATGGGAAAGCCAAGAAGCGTGTCTCCGACCAT
CTTCCTCCTAGTCATCCTCTTGGTGACCGCCGGAGAGAAGACGGAGGCGAAGCCATGGTGGAAGAAAGTCGGAGATTCCA
TCGGGAATATAGCCGGAGGAATAAGAAATGCGGTTGGGAATTATAAACCAGTGGAGATGGGATTGTCGTTAAAAGGAGGA
TTTTGTGTGAGAAAGCTTCTGTCTTTGAATACGAATGTGTTCAGTGAATGGTGTATAGCTCTTAATGATCCAAGAGCTCC
TATGTACATGAAGATTGAGAATATACCAAGTGGTGTGTCAATCGAGTCCATTTTAAAGAAGCCTATTGATTTAATCAAGA
ACCATTATCCCAATTTCTTGAAAGTTTGGAACTTTAACCAGAAAATTAAGAGAAAGCCTAGACGTGCTCTTTAATTTTCT
TTATTCTTCTTCTTTTTGAGACATGCAGATTCGCTATTATTTCGATTATTAATAATGATAAACTTGAGCTACATGTTCTT
GTTATGTTGTTGTTTAAATTTGAGTATAGCATATAATTCAAATATAATTTGGGTTGGTTTTGATTTACAATTTAAGTATT
GCCTAATTGTAGGTGGGTTTACTACATTCTTGAATTGATTTAGAATGGTGTTCCGATCTTCAATATTCACCATGCATTTG
ACTTTCTATTAATTAGTTTCCACTCACAATTTTGCATTTTAGAGTTAATTACACTTTTCACCTACAATTAACGTAATTAA
CTCTCCGATTAAACTTGATCCTTTGTTTTGTTTTTTTGTA
>AT1G01320.3 | chr1:130100-133099 REVERSE LENGTH=3000
GTTGTTTGTTATGAGAGGAAGACTGGTAAGTGCCACCACTAATGGAGGAAGAAGTGGGTTCTTCAATGCCGTGAACCTAA
AGGCAAGTGATTTCTGCGGAGAAGATCTTCTCCCGTGGGCATTAGATCCTCAATCTTCTTCTCACTTTCCCATCTCGACA
AGAACAGTTCAAGCTCTCACTGAAGTCGAAGCCTTTGCTCTCACAGCTGAGGATCTCAAGTCTGTCGCTTCACAATTCAG
ACGCCTCCATAGCAAGCAACTCCAACATACTTTTCGGTTCGGTCACTCCCATCAGCTTCTTTGGCTCTGTTTTCGGTTTT
GGATCTTCTTAACCGGATCTTGATTATATATACAGGTTTTACTCAGTGCAATGGAGAACATGGAGCGTGTCTTTTATACA
AGCAGCGTGGAGGAGATACTGTCGGAGGAAGTTAGCCAAGTCACTACGCGATGAAGAAGATCGTCTCCGAGAAGCGCTCG
CTAGTCAAGATAAAGAACACAATGCTGCAACCGTGTCGTCGTCCTTGAGCCTTGGAGGCGCTCTTTACGCGTCGCGTTTC
GCATCAAACGCGCTTCACAATCTGAGGCACAATATCTCCAACCTTCCTCCTCGCTACACTCTTCCTTTGCTACCTCAAAA
ACCCACCGAGCCTGACTTCACCGCCAATCATACAACTGACCCTTAGATCTCTCTTGCATGTGTATAGTGTGTGGAATAAA
GTGTAAAAACAATGGTTTGAACTTTGAACCAATAAAATGTAAAAAATTGTTTATCAACTAACAGAAATTGAAATAATGGC
TGGCTCTTATGCGCCGCTTAACTTTGGCTACTTCAGTTCAGCATCACACATGGAGGTATAGTTAGAGACTCGATCTGATG
ATCAATGCATTGAGGAAAGTGGGAAAAGCATATTTAGCTTTCAAGCTAATGCATAGCAAAACTGGGGTTGGTTATGAGAG
AATGGCTAGTGTTAGAAGGTCTGTCAGGTTTAGGACTTTACTTAAACTTGTTTTGACTCCCGAGTTTAAAGAAACTTTTT
TGCGTTTATGTCTTTTCTTGAAGAAGGAAACAATCGAAAGTTTCCTTTTTATTTTGGAAGAACCTAATAATGAAAACCTG
AGGGAGAATGCTAATCTCCAACAACATCTCACTCATTCTCTCTTCTTCCTTGAGAAATCAAAGCAAACCAACCAATGTTT
CCTTTTGGTTTTGTTCGGTATAATATCAACGTCTCTTTCGTATGTCGGTTTTCAGTGTTTCCTTTTTTTAAGTCCCGCTC
CTGTATAAAGCAGACCAACATATTGAGCTTGCGTTTATATATACTACAAGTAACCCTAGAGTACTTTCATCTCTTTTTTA
TCAACAACCACCTGAGAGAATGCTAATCCCCAAATTCATCTCTTCTTCCGTAAGATTGATCGGAGTGGAAGATAATGTTA
AACCTTATCACTCTTCATGATCGTAAGATTAACCTGTTTTCGGAAAAATCTATTAATCCATTTCATTGTTCATTTTTATG
GTCAACCAAATTATAATCTAGTTTCATGCTAAAATTTCGTATAGAGATTATCATTTCTAAAGAATGAAAGTTACATAATA
TTCAACATATGAATAATATATTTACAAAAATTTACGAGTGAAACGATAAATACATTACTTCGGAAAGGAAAAAAGAATTA
CAGAATGTATGGACAAATTGGCCATTTCGTTTGGTTACTTGTGGAATAGGATAACGGGAGGAGGCAGCTTTACGTGGTCC
ATCTAGCACCGTCTGATTGCAGTCAGGTTAAGAAAGTGTGCGGCTCCGATTCGTTGGAATACCCATTTTACGTGGGACCC
ATTTAAGACAAATGGTCCCGCATCTTTGTTTCTTCTTTCCACTTGTGACCCCTGCCATTGCCAACATTACTGGACGACAA
AATCGCCTGCTCTCATTTTCTTCATACATAAAAAAAACCTTTATTTATTTTATTATGATAAAATTTGATTTTGCTTACAA
AAACGTGTATGTTAAGAGTCCTTAATGTTCATTGTGATTAAAAAAAATTAATGATCAAAGAACGTGTGATTGTTTGAACT
AATTATAGCTTGCTTTTATATGGAAACATACAAAAATATCTGGACCAACAAGCTCGTGCTTCAAACAAAATACACATTTT
TGAGCCATATAATACCTAATAACGTGATTTCTTAGACTCTTTTAACTGGGCAGTTAAGTTACCATTTCTGCATTTACTTT
TTTAAAAAACTGGTTCTGACGCAGAGAGCATGAATTTGTGATAGAAGTAGAAAGGGGCACAAATAGAATAATCCAAAAAG
CAGCGAACAACAAGCCTATAAATAAGACAATCACTTAGGCCCATTAACGACTTTAGAGGCCCTAAAAGGTAAGAAATCAA
GGTGAAACAAGGAAGGAAATTTCGATCAAGACAAAAATACGAAAACACCCATGTAAAGAGAAGATAATTACAGGAAACTG
CCATGAACGTCCATAAAAAGCCATTCTAGCCATCTGACTATTGAATCTCCGCCCTTCCTTCCTTATCACTCTCTCAAACC
TTTTTTTTAACACACTCTCTGTGTCTCTCTCTCACACCGTTTCTCCAGTTTCAGCTTTTCTTCGAACCACTAAACAAACT
CTCTTATAAACTCTTTCTCATCCCTTATTCTCTTTTTAGAATTTTCATATATTTTTCTTCTGTTAGCTCCCGCTATTCCT
CTCACTCGGTAATTATTGAAAAAAATTTGAATATCTGTTTTCCAAGTTCGTGTTATATATATGTTTCAGTAAACCATTTT
GTTTTGGATAAGATTTTGAACGTTTATATCGTATACTTTAGTTTTAGTTTTATGGGTTCTTTATGAGGTTTGAGTCCTAC
AAAATTATACATTTGAATGCATATTTGACAATGAGATTATTGCAATTAACCAAGTTGAATTTGTTTTCAGATATTATTTG
TTTATTTCAATAAAAGAAAAGAAAAAAAGCTCTAGAAGAA
>AT1G01320.2 | chr1:130100-133099 REVERSE LENGTH=3000
GTTGTTTGTTATGAGAGGAAGACTGGTAAGTGCCACCACTAATGGAGGAAGAAGTGGGTTCTTCAATGCCGTGAACCTAA
AGGCAAGTGATTTCTGCGGAGAAGATCTTCTCCCGTGGGCATTAGATCCTCAATCTTCTTCTCACTTTCCCATCTCGACA
AGAACAGTTCAAGCTCTCACTGAAGTCGAAGCCTTTGCTCTCACAGCTGAGGATCTCAAGTCTGTCGCTTCACAATTCAG
ACGCCTCCATAGCAAGCAACTCCAACATACTTTTCGGTTCGGTCACTCCCATCAGCTTCTTTGGCTCTGTTTTCGGTTTT
GGATCTTCTTAACCGGATCTTGATTATATATACAGGTTTTACTCAGTGCAATGGAGAACATGGAGCGTGTCTTTTATACA
AGCAGCGTGGAGGAGATACTGTCGGAGGAAGTTAGCCAAGTCACTACGCGATGAAGAAGATCGTCTCCGAGAAGCGCTCG
CTAGTCAAGATAAAGAACACAATGCTGCAACCGTGTCGTCGTCCTTGAGCCTTGGAGGCGCTCTTTACGCGTCGCGTTTC
GCATCAAACGCGCTTCACAATCTGAGGCACAATATCTCCAACCTTCCTCCTCGCTACACTCTTCCTTTGCTACCTCAAAA
ACCCACCGAGCCTGACTTCACCGCCAATCATACAACTGACCCTTAGATCTCTCTTGCATGTGTATAGTGTGTGGAATAAA
GTGTAAAAACAATGGTTTGAACTTTGAACCAATAAAATGTAAAAAATTGTTTATCAACTAACAGAAATTGAAATAATGGC
TGGCTCTTATGCGCCGCTTAACTTTGGCTACTTCAGTTCAGCATCACACATGGAGGTATAGTTAGAGACTCGATCTGATG
ATCAATGCATTGAGGAAAGTGGGAAAAGCATATTTAGCTTTCAAGCTAATGCATAGCAAAACTGGGGTTGGTTATGAGAG
AATGGCTAGTGTTAGAAGGTCTGTCAGGTTTAGGACTTTACTTAAACTTGTTTTGACTCCCGAGTTTAAAGAAACTTTTT
TGCGTTTATGTCTTTTCTTGAAGAAGGAAACAATCGAAAGTTTCCTTTTTATTTTGGAAGAACCTAATAATGAAAACCTG
AGGGAGAATGCTAATCTCCAACAACATCTCACTCATTCTCTCTTCTTCCTTGAGAAATCAAAGCAAACCAACCAATGTTT
CCTTTTGGTTTTGTTCGGTATAATATCAACGTCTCTTTCGTATGTCGGTTTTCAGTGTTTCCTTTTTTTAAGTCCCGCTC
CTGTATAAAGCAGACCAACATATTGAGCTTGCGTTTATATATACTACAAGTAACCCTAGAGTACTTTCATCTCTTTTTTA
TCAACAACCACCTGAGAGAATGCTAATCCCCAAATTCATCTCTTCTTCCGTAAGATTGATCGGAGTGGAAGATAATGTTA
AACCTTATCACTCTTCATGATCGTAAGATTAACCTGTTTTCGGAAAAATCTATTAATCCATTTCATTGTTCATTTTTATG
GTCAACCAAATTATAATCTAGTTTCATGCTAAAATTTCGTATAGAGATTATCATTTCTAAAGAATGAAAGTTACATAATA
TTCAACATATGAATAATATATTTACAAAAATTTACGAGTGAAACGATAAATACATTACTTCGGAAAGGAAAAAAGAATTA
CAGAATGTATGGACAAATTGGCCATTTCGTTTGGTTACTTGTGGAATAGGATAACGGGAGGAGGCAGCTTTACGTGGTCC
ATCTAGCACCGTCTGATTGCAGTCAGGTTAAGAAAGTGTGCGGCTCCGATTCGTTGGAATACCCATTTTACGTGGGACCC
ATTTAAGACAAATGGTCCCGCATCTTTGTTTCTTCTTTCCACTTGTGACCCCTGCCATTGCCAACATTACTGGACGACAA
AATCGCCTGCTCTCATTTTCTTCATACATAAAAAAAACCTTTATTTATTTTATTATGATAAAATTTGATTTTGCTTACAA
AAACGTGTATGTTAAGAGTCCTTAATGTTCATTGTGATTAAAAAAAATTAATGATCAAAGAACGTGTGATTGTTTGAACT
AATTATAGCTTGCTTTTATATGGAAACATACAAAAATATCTGGACCAACAAGCTCGTGCTTCAAACAAAATACACATTTT
TGAGCCATATAATACCTAATAACGTGATTTCTTAGACTCTTTTAACTGGGCAGTTAAGTTACCATTTCTGCATTTACTTT
TTTAAAAAACTGGTTCTGACGCAGAGAGCATGAATTTGTGATAGAAGTAGAAAGGGGCACAAATAGAATAATCCAAAAAG
CAGCGAACAACAAGCCTATAAATAAGACAATCACTTAGGCCCATTAACGACTTTAGAGGCCCTAAAAGGTAAGAAATCAA
GGTGAAACAAGGAAGGAAATTTCGATCAAGACAAAAATACGAAAACACCCATGTAAAGAGAAGATAATTACAGGAAACTG
CCATGAACGTCCATAAAAAGCCATTCTAGCCATCTGACTATTGAATCTCCGCCCTTCCTTCCTTATCACTCTCTCAAACC
TTTTTTTTAACACACTCTCTGTGTCTCTCTCTCACACCGTTTCTCCAGTTTCAGCTTTTCTTCGAACCACTAAACAAACT
CTCTTATAAACTCTTTCTCATCCCTTATTCTCTTTTTAGAATTTTCATATATTTTTCTTCTGTTAGCTCCCGCTATTCCT
CTCACTCGGTAATTATTGAAAAAAATTTGAATATCTGTTTTCCAAGTTCGTGTTATATATATGTTTCAGTAAACCATTTT
GTTTTGGATAAGATTTTGAACGTTTATATCGTATACTTTAGTTTTAGTTTTATGGGTTCTTTATGAGGTTTGAGTCCTAC
AAAATTATACATTTGAATGCATATTTGACAATGAGATTATTGCAATTAACCAAGTTGAATTTGTTTTCAGATATTATTTG
TTTATTTCAATAAAAGAAAAGAAAAAAAGCTCTAGAAGAA
>AT1G01320.1 | chr1:130100-133099 REVERSE LENGTH=3000
GTTGTTTGTTATGAGAGGAAGACTGGTAAGTGCCACCACTAATGGAGGAAGAAGTGGGTTCTTCAATGCCGTGAACCTAA
AGGCAAGTGATTTCTGCGGAGAAGATCTTCTCCCGTGGGCATTAGATCCTCAATCTTCTTCTCACTTTCCCATCTCGACA
AGAACAGTTCAAGCTCTCACTGAAGTCGAAGCCTTTGCTCTCACAGCTGAGGATCTCAAGTCTGTCGCTTCACAATTCAG
ACGCCTCCATAGCAAGCAACTCCAACATACTTTTCGGTTCGGTCACTCCCATCAGCTTCTTTGGCTCTGTTTTCGGTTTT
GGATCTTCTTAACCGGATCTTGATTATATATACAGGTTTTACTCAGTGCAATGGAGAACATGGAGCGTGTCTTTTATACA
AGCAGCGTGGAGGAGATACTGTCGGAGGAAGTTAGCCAAGTCACTACGCGATGAAGAAGATCGTCTCCGAGAAGCGCTCG
CTAGTCAAGATAAAGAACACAATGCTGCAACCGTGTCGTCGTCCTTGAGCCTTGGAGGCGCTCTTTACGCGTCGCGTTTC
GCATCAAACGCGCTTCACAATCTGAGGCACAATATCTCCAACCTTCCTCCTCGCTACACTCTTCCTTTGCTACCTCAAAA
ACCCACCGAGCCTGACTTCACCGCCAATCATACAACTGACCCTTAGATCTCTCTTGCATGTGTATAGTGTGTGGAATAAA
GTGTAAAAACAATGGTTTGAACTTTGAACCAATAAAATGTAAAAAATTGTTTATCAACTAACAGAAATTGAAATAATGGC
TGGCTCTTATGCGCCGCTTAACTTTGGCTACTTCAGTTCAGCATCACACATGGAGGTATAGTTAGAGACTCGATCTGATG
ATCAATGCATTGAGGAAAGTGGGAAAAGCATATTTAGCTTTCAAGCTAATGCATAGCAAAACTGGGGTTGGTTATGAGAG
AATGGCTAGTGTTAGAAGGTCTGTCAGGTTTAGGACTTTACTTAAACTTGTTTTGACTCCCGAGTTTAAAGAAACTTTTT
TGCGTTTATGTCTTTTCTTGAAGAAGGAAACAATCGAAAGTTTCCTTTTTATTTTGGAAGAACCTAATAATGAAAACCTG
AGGGAGAATGCTAATCTCCAACAACATCTCACTCATTCTCTCTTCTTCCTTGAGAAATCAAAGCAAACCAACCAATGTTT
CCTTTTGGTTTTGTTCGGTATAATATCAACGTCTCTTTCGTATGTCGGTTTTCAGTGTTTCCTTTTTTTAAGTCCCGCTC
CTGTATAAAGCAGACCAACATATTGAGCTTGCGTTTATATATACTACAAGTAACCCTAGAGTACTTTCATCTCTTTTTTA
TCAACAACCACCTGAGAGAATGCTAATCCCCAAATTCATCTCTTCTTCCGTAAGATTGATCGGAGTGGAAGATAATGTTA
AACCTTATCACTCTTCATGATCGTAAGATTAACCTGTTTTCGGAAAAATCTATTAATCCATTTCATTGTTCATTTTTATG
GTCAACCAAATTATAATCTAGTTTCATGCTAAAATTTCGTATAGAGATTATCATTTCTAAAGAATGAAAGTTACATAATA
TTCAACATATGAATAATATATTTACAAAAATTTACGAGTGAAACGATAAATACATTACTTCGGAAAGGAAAAAAGAATTA
CAGAATGTATGGACAAATTGGCCATTTCGTTTGGTTACTTGTGGAATAGGATAACGGGAGGAGGCAGCTTTACGTGGTCC
ATCTAGCACCGTCTGATTGCAGTCAGGTTAAGAAAGTGTGCGGCTCCGATTCGTTGGAATACCCATTTTACGTGGGACCC
ATTTAAGACAAATGGTCCCGCATCTTTGTTTCTTCTTTCCACTTGTGACCCCTGCCATTGCCAACATTACTGGACGACAA
AATCGCCTGCTCTCATTTTCTTCATACATAAAAAAAACCTTTATTTATTTTATTATGATAAAATTTGATTTTGCTTACAA
AAACGTGTATGTTAAGAGTCCTTAATGTTCATTGTGATTAAAAAAAATTAATGATCAAAGAACGTGTGATTGTTTGAACT
AATTATAGCTTGCTTTTATATGGAAACATACAAAAATATCTGGACCAACAAGCTCGTGCTTCAAACAAAATACACATTTT
TGAGCCATATAATACCTAATAACGTGATTTCTTAGACTCTTTTAACTGGGCAGTTAAGTTACCATTTCTGCATTTACTTT
TTTAAAAAACTGGTTCTGACGCAGAGAGCATGAATTTGTGATAGAAGTAGAAAGGGGCACAAATAGAATAATCCAAAAAG
CAGCGAACAACAAGCCTATAAATAAGACAATCACTTAGGCCCATTAACGACTTTAGAGGCCCTAAAAGGTAAGAAATCAA
GGTGAAACAAGGAAGGAAATTTCGATCAAGACAAAAATACGAAAACACCCATGTAAAGAGAAGATAATTACAGGAAACTG
CCATGAACGTCCATAAAAAGCCATTCTAGCCATCTGACTATTGAATCTCCGCCCTTCCTTCCTTATCACTCTCTCAAACC
TTTTTTTTAACACACTCTCTGTGTCTCTCTCTCACACCGTTTCTCCAGTTTCAGCTTTTCTTCGAACCACTAAACAAACT
CTCTTATAAACTCTTTCTCATCCCTTATTCTCTTTTTAGAATTTTCATATATTTTTCTTCTGTTAGCTCCCGCTATTCCT
CTCACTCGGTAATTATTGAAAAAAATTTGAATATCTGTTTTCCAAGTTCGTGTTATATATATGTTTCAGTAAACCATTTT
GTTTTGGATAAGATTTTGAACGTTTATATCGTATACTTTAGTTTTAGTTTTATGGGTTCTTTATGAGGTTTGAGTCCTAC
AAAATTATACATTTGAATGCATATTTGACAATGAGATTATTGCAATTAACCAAGTTGAATTTGTTTTCAGATATTATTTG
TTTATTTCAATAAAAGAAAAGAAAAAAAGCTCTAGAAGAA
>AT1G01335.1 | chr1:127736-130735 FORWARD LENGTH=3000
TTTCTGCAACCTTCAATATGAACGAGCTTCCCATTACAAAGCTTCACCTGATAAAAAAAACATTAAACGATATCACCAAA
AGCCAATTGCGCAATAAATAGAAATATGTGTGATTCATCATCATAGGCTTACATCAATGGAGAGAAGATGATCTTCCTTG
GCTATATCTTCAGTTTCCCGCTTAGTCGCGAGCCGAATATCTATAAAACCCTAATTACTGTAAGTTGGGACAAAATCGAT
CAAAGCAGGACATCGAATCTAGGGTTTAAGGGAGAGACAAATACGAGCATACATTGAAGAGGAGGAGTGAGATGAGCGAG
AGAGAAAAACTCGTAGAAACTTCCAAGCTTAGGGAAAGAGTGGCTAGTCTCTCCGGCTTCATCAACCACAGTATCCTTCG
ACGCAGGAGACGGCGGAGGCGACGTATCCGACTGTTTAGAATTCTTTCCACCTCCCTTAACCTGCGCACTTTTCACGGAG
TCTGATTTCTCCGGCGACGGACCGAAGCAAGTGGTACAGGCGACGATGTCAAGCAGCCGTCTAACGTGCGCCACTGCTGT
TCCTTCATTGTAATCCTCTGGCAACAAAAAGAAATCACAACGGTCTCACGAATTAAAGAAAAGGCACAAAAGTAAAGTGA
CGTCGTTTGGCAGATAAATAGAAACGGCAGCGTTTAGGTTTTCTAAGTTATTTCCGTTACGGCGCAGTAACGGCGTCATA
TTTGATGCGCGAGAGAAGTTTACCTTCCGTTAACGTGAGAACACAGGGTTTAAGGGCCGACACATCCACTGTGTCTTTTA
ACCGCGATCCTCTTATCTGCAACCAATCTTGAGTCAGAACGTGAATTTGATTTAACTATTTTACCACAGTCAATTTTTTT
ATACTCTTTATGGGATGATTTTGAATAAGGCAATTCTGGTAAAATATCTGTTATCTAAAAACAGAAAAGGAAACTCAATT
GTCAGACTAGCAAAATTCAATGACACTATATTCTTTTCTTTATTTCTCAGATGAAAAAGTCATTTTCCTTTACTTTTTTA
GCTCACTTTATTTTTAGGATCCTAAGAAATTCCACAATAAACATGAATATTTCTGGACCATCAAACATTAACAAGTAACC
AACAATCGTGAACCAGAGAAACAAGTAACTAACATGGAACAATTTAGAAACTTCCACTCACTCAGATTATTTTTACCTCA
TTTTTCTTTTGTTAAAATCTCAGGTTATTTACCTCATGGGAGAGCGAATAATTGGTGACGTGGCAGGTGTCGAAGTTAAC
CGATAACAGCCGCCGAACATCTATGATCCTGTCCGTTGATATGCCCTGTTTCAGACATTTTCTCTATAAAATCCACTTTT
GATAATTTTATTTTTGGAATAATAAACATATGAAACCTATACCTAACATACGGCAAAAAAAAATCATTAATATTATTAAT
TTCAAACAAGAAAACATTTGTAACAAATATTCGAGTAACAAAATACGAATATAGATAAACATGTTTTCTGACGACAAAAG
ATGATACACATGTTTTCCATATAAACATTTCACTGTCTATGTAACGTCTACGTAATATTATTGACCAGAATTATGAGAAA
CTAATGAATTATTTAACAATCGAAAATTTGTGTGTTACACACAGTTTTGTATTTTTCTACACGTTCAAATAATGATAAAA
TTTAAGAAGATAATTCTAAGTCAAGGAAATGATTTTTTATTTTTTTTCAAAAAATTAATACAACAAGTATAAGTGTAAAC
CTATCATTTTGTAGGTAACGTGTCTTGCCTTATCCCGGAAAAACGACATCATAAAAATAAATCGAGTGCACATTGGGAGT
TTATTTATATATATCAGAAATGAATTTAAAAGCACTAGTTCTGATTAAACTAAATAAAATCTTTGAATTTTAAAAATATA
AAGATAAACTTTCATCAATATGCTATAAGTTCAATACTGAAACTAATGTTATATAAATTAGTTAATTGCATAAAAGGGAT
ATAACAAAATTCAGAGAAAATATCGGTACCAAAAAAAAAACAGTTGTAAACACGCAAGAAATATGAAAATTTTACATAAA
TTCGAAAATGATGCTAGAAAATAAATCACACACAGACCTTCAAAATAGCCTCCGTTTCATCCGGAAGGTTTACAATGACA
TCCACGATAACCGGGAGAACTGCACATAAACCGTAAGGCGTAAACCATCATGATTCATATAGAGAACTGAGAAATTAATT
ATTGGTTAAGAAGTAATTTTATTGAAATTCATATTGATTAAGGTTTTCGTCGTTGGTTGGTACCTTTCTCTTCCTTCTTC
TTCTTATCTCCTTTTGTCTTTCCACGGTTGTTCTTGGGAGCCATTTCTTCTAGAGCTTTTTTTCTTTTCTTTTATTGAAA
TAAACAAATAATATCTGAAAACAAATTCAACTTGGTTAATTGCAATAATCTCATTGTCAAATATGCATTCAAATGTATAA
TTTTGTAGGACTCAAACCTCATAAAGAACCCATAAAACTAAAACTAAAGTATACGATATAAACGTTCAAAATCTTATCCA
AAACAAAATGGTTTACTGAAACATATATATAACACGAACTTGGAAAACAGATATTCAAATTTTTTTCAATAATTACCGAG
TGAGAGGAATAGCGGGAGCTAACAGAAGAAAAATATATGAAAATTCTAAAAAGAGAATAAGGGATGAGAAAGAGTTTATA
AGAGAGTTTGTTTAGTGGTTCGAAGAAAAGCTGAAACTGGAGAAACGGTGTGAGAGAGAGACACAGAGAGTGTGTTAAAA
AAAAGGTTTGAGAGAGTGATAAGGAAGGAAGGGCGGAGATTCAATAGTCAGATGGCTAGAATGGCTTTTTATGGACGTTC
ATGGCAGTTTCCTGTAATTATCTTCTCTTTACATGGGTGTTTTCGTATTTTTGTCTTGATCGAAATTTCCTTCCTTGTTT
CACCTTGATTTCTTACCTTTTAGGGCCTCTAAAGTCGTTA
>AT1G01340.2 | chr1:135217-138216 REVERSE LENGTH=3000
AAAATATGTGAATCAGGATATCGAGTTTGACGACTATTATTCTGACGATGATTTACTAGGAAGTTGACTCCAAAACTCTG
ATTCAATTTTCAGTTTGTTTAAATTTAAAAGTTAATCAGTTTGAAACAACTATCGTCGTCATCCGAATGAATATATATAG
GCCAGTGAGTACAACAAAACAAAAAGCTTTCCTCAAGTAAATAACCAAATATAGTTTTTGCCTTTTTGTCCAGTGAAACA
AGGACTTCACAATCCTTGTTCAGCTTTACTCCGTTCTTCAGCCATTCTCTTCTTGATCTCATGTGCTGCATTGAAAATCC
CCATTGTTGGTTGGTTACACACAAAGCACTTCTTGTTCTTCGTGTGATGCTGCATCATTACATTAAACAAAACTCGCTAG
TTTCACACATTTCTTCACAACTAAAAAAAAAACAGACTCGTAATTGTGATGATCATACCTTTAAAGCACAATGCTCACAG
AAGTAATGCTTGCATTTGGTGACAACTGGATCAACAAAAGGCTCCCTGCAAATGAAGCAAGCAAAGGGCAATGCATTTTC
GTCTTCGTCGCTATCCTTGTCAGCCTCATCATCTTCATCCTCAACTCCCATAGCTTTATTTCTCTTCCTAACTTTCTCTG
CTTCTTCCCACTCTTTCTCTATCTGCCATCCTGGTTTGTAATCCCCACGGTCATGCAAGAACTTACACGAATCTCCATAT
CCACAGTATCCGGTTTCTTTGTAATCCTTGCAAATGTCTGGCTGGTAATCGAATCTAGCCGACACTCTTATGTGAGCAGA
AGCTCTTAATGGCCCGTGTGAGCCTCCAGCTTTCTCGCTCGAGATTGTTTGTTCTCTTCTAAACCCAGCTTTGTGATCTG
TATATCCATGAATTCCTTTGTACAGCTTCTCATCAGAAGCCTTTTTCTTATTCCCTTTCAATGCTTCGTCTGCTTTTTTA
AGAACTCTCTCACGGATAGCTCGTGCGTCTTGATTGAAGTCGGTCTCAGTTTCAAGGGTTGCTGTTGCTCCACTGTCGTT
CTGAACCTGGATTTCCTTGGATGAATCGTAGTGAAAGACGGACCTCTCAGGAGCTCCACTCGTTGTAGTAGAACTCTTAG
ATGGTCCAGAAGAAAAGTATAACTTGCTATCGGGTTTTGCAACTTTCTTTAGATTTTGTAGAATAGAGCTTTCGCTTTTC
GAATCTCCGTCTTCTTCATCAGCGTCAATGGTTCTTTTTCTTATGTTTTTACTTTTCGTTGGCTTCTTGAAGAAAGTGCA
AACTGAAACAGAAGAATGATTTGATTAGTGTAAATGAAAATTTCTAGCTAACAACGAAGAACAAGAAAAAATCTCAATGA
GACGACAACTAGAATTGAGATAGAAGGAAGTATATGTAACCTTGTTGAGACTGAGTTTCTTGGGCAGCAGGTTGAGGTAG
AGGTTCTTCTTGCTGAGAAGGTTTAGGCTCACCAGAATCTGACATAGTTAGATATAAGACTATGTAACAAACACAAATCA
CCCACTTGTAATTTGCTGCTTAGTGTTTCCCTGCAAAATTCAAGATTAGTATTAAGTCAATTTCCTGAAAACTTGTAAAT
TTGTTTGCACTGAGTCAAACAACAATTTTATCAAAATTTCTCCAGATTCAGTTACAATAATAGACAATGCAACATAAAAA
TGATCACCTGAATTCTTCCTAATTCATCTACGCGAGCTCACGAATAAACCCTAGCTAACTATCTATATCGGTGGCAATTT
CATTCACAGTAGATAAGGAAGCAGAAATAGAAGCTCCAGACAGATCAATCCGAAACACAGTTCGACAACTCGATGTGTCA
ACGGAAGCTACAAAATTTGGAATCTAAAAACCCTTTGAATTGATTGAAATTGGAGACAAAAGCTCGAACAACACTAAAGA
CTAAACAAGAACGAAAAGTAGATCAAAAGTATGGAGATTAAACACAAGGAAGAATATGTTACCTTAAAAAAAAATCTAAA
AATCGACGCCGGTGAGCTACACCGTCAAAAAGAACGACGACGCCGTCCGTATTTTCCGACAGAAAATAAATCAGTGTGAA
GAGAAAAGAAATAAGGAACATATGGTGGGGCGGTTACTTCATTTTGGGTCATGAATCTAAATGGGCTCAATATTCATAAT
GGGCCCGGTACTTAAAATTTGGCAACTTGCTTATTCTCGCCGTCTGACTTTGACCAAGTCATTCATCTGAATGAAATTGT
TTTATGAAATGATTTTCAATTGAACAGACTTTATAATATTTAATTGCATAATATTCCTCTTTCCCTCCCTTTTTGTCGTA
TAATAAAATTCTCATATACTACTTTTCCAGGAAACAATATACAGAGAGAGATACAAGTAACCGCCATATGAGTCTCTCTC
TCTTTCCAGCGACGACGGGACCAGTTGCTTGAATTGAAGAAAACGCCGTTCACCGACTTCCGTTTATTAGCCGAATCTTA
CTATCTCGCCGTTACCTACTTCGTTTCAGGTTAGTTTGATGATAGAATTTTGATTCCGATTTCCGTTTTTGTTCTTTTTC
GTCTGAATTTATTTTGCTGTTTCTCAGAACCGAAACGCTTAGATATATGTCTTTCGTTTATGGTCAATGGTTTTTTGAAA
TTTGGATTTCTTATCTTTGATGAACAGTGTTTTTAAGTTGTTCGTGTGGTTTCCATTTATTGAGCAGGAATGGGTAGGAA
TTACAGGATTTGGTATAATCTAATGTTAGGTGGAAATTGACTGATTCTAGGTTCTCTAATTAACCTTTTCAAGAAAGAAA
TATTTAAAAACACATACACACAACACAATTGTATTTGTAGTTAGGTGTCTACTTGCTTATTTTTAATTGGTATTGGGGAT
TATCATTGTACGTAATCATGTAGAAGAATTCGTATGTCTTAAGTTTTGGTTCTTATTATAATGTTAGGACTCGTCACCCT
GTAAGCGAAAGATCAGTTGAAATATACAAGGGTTTGGCTG
>AT1G01340.1 | chr1:135119-138118 REVERSE LENGTH=3000
TTAAATTTAAAAGTTAATCAGTTTGAAACAACTATCGTCGTCATCCGAATGAATATATATAGGCCAGTGAGTACAACAAA
ACAAAAAGCTTTCCTCAAGTAAATAACCAAATATAGTTTTTGCCTTTTTGTCCAGTGAAACAAGGACTTCACAATCCTTG
TTCAGCTTTACTCCGTTCTTCAGCCATTCTCTTCTTGATCTCATGTGCTGCATTGAAAATCCCCATTGTTGGTTGGTTAC
ACACAAAGCACTTCTTGTTCTTCGTGTGATGCTGCATCATTACATTAAACAAAACTCGCTAGTTTCACACATTTCTTCAC
AACTAAAAAAAAAACAGACTCGTAATTGTGATGATCATACCTTTAAAGCACAATGCTCACAGAAGTAATGCTTGCATTTG
GTGACAACTGGATCAACAAAAGGCTCCCTGCAAATGAAGCAAGCAAAGGGCAATGCATTTTCGTCTTCGTCGCTATCCTT
GTCAGCCTCATCATCTTCATCCTCAACTCCCATAGCTTTATTTCTCTTCCTAACTTTCTCTGCTTCTTCCCACTCTTTCT
CTATCTGCCATCCTGGTTTGTAATCCCCACGGTCATGCAAGAACTTACACGAATCTCCATATCCACAGTATCCGGTTTCT
TTGTAATCCTTGCAAATGTCTGGCTGGTAATCGAATCTAGCCGACACTCTTATGTGAGCAGAAGCTCTTAATGGCCCGTG
TGAGCCTCCAGCTTTCTCGCTCGAGATTGTTTGTTCTCTTCTAAACCCAGCTTTGTGATCTGTATATCCATGAATTCCTT
TGTACAGCTTCTCATCAGAAGCCTTTTTCTTATTCCCTTTCAATGCTTCGTCTGCTTTTTTAAGAACTCTCTCACGGATA
GCTCGTGCGTCTTGATTGAAGTCGGTCTCAGTTTCAAGGGTTGCTGTTGCTCCACTGTCGTTCTGAACCTGGATTTCCTT
GGATGAATCGTAGTGAAAGACGGACCTCTCAGGAGCTCCACTCGTTGTAGTAGAACTCTTAGATGGTCCAGAAGAAAAGT
ATAACTTGCTATCGGGTTTTGCAACTTTCTTTAGATTTTGTAGAATAGAGCTTTCGCTTTTCGAATCTCCGTCTTCTTCA
TCAGCGTCAATGGTTCTTTTTCTTATGTTTTTACTTTTCGTTGGCTTCTTGAAGAAAGTGCAAACTGAAACAGAAGAATG
ATTTGATTAGTGTAAATGAAAATTTCTAGCTAACAACGAAGAACAAGAAAAAATCTCAATGAGACGACAACTAGAATTGA
GATAGAAGGAAGTATATGTAACCTTGTTGAGACTGAGTTTCTTGGGCAGCAGGTTGAGGTAGAGGTTCTTCTTGCTGAGA
AGGTTTAGGCTCACCAGAATCTGACATAGTTAGATATAAGACTATGTAACAAACACAAATCACCCACTTGTAATTTGCTG
CTTAGTGTTTCCCTGCAAAATTCAAGATTAGTATTAAGTCAATTTCCTGAAAACTTGTAAATTTGTTTGCACTGAGTCAA
ACAACAATTTTATCAAAATTTCTCCAGATTCAGTTACAATAATAGACAATGCAACATAAAAATGATCACCTGAATTCTTC
CTAATTCATCTACGCGAGCTCACGAATAAACCCTAGCTAACTATCTATATCGGTGGCAATTTCATTCACAGTAGATAAGG
AAGCAGAAATAGAAGCTCCAGACAGATCAATCCGAAACACAGTTCGACAACTCGATGTGTCAACGGAAGCTACAAAATTT
GGAATCTAAAAACCCTTTGAATTGATTGAAATTGGAGACAAAAGCTCGAACAACACTAAAGACTAAACAAGAACGAAAAG
TAGATCAAAAGTATGGAGATTAAACACAAGGAAGAATATGTTACCTTAAAAAAAAATCTAAAAATCGACGCCGGTGAGCT
ACACCGTCAAAAAGAACGACGACGCCGTCCGTATTTTCCGACAGAAAATAAATCAGTGTGAAGAGAAAAGAAATAAGGAA
CATATGGTGGGGCGGTTACTTCATTTTGGGTCATGAATCTAAATGGGCTCAATATTCATAATGGGCCCGGTACTTAAAAT
TTGGCAACTTGCTTATTCTCGCCGTCTGACTTTGACCAAGTCATTCATCTGAATGAAATTGTTTTATGAAATGATTTTCA
ATTGAACAGACTTTATAATATTTAATTGCATAATATTCCTCTTTCCCTCCCTTTTTGTCGTATAATAAAATTCTCATATA
CTACTTTTCCAGGAAACAATATACAGAGAGAGATACAAGTAACCGCCATATGAGTCTCTCTCTCTTTCCAGCGACGACGG
GACCAGTTGCTTGAATTGAAGAAAACGCCGTTCACCGACTTCCGTTTATTAGCCGAATCTTACTATCTCGCCGTTACCTA
CTTCGTTTCAGGTTAGTTTGATGATAGAATTTTGATTCCGATTTCCGTTTTTGTTCTTTTTCGTCTGAATTTATTTTGCT
GTTTCTCAGAACCGAAACGCTTAGATATATGTCTTTCGTTTATGGTCAATGGTTTTTTGAAATTTGGATTTCTTATCTTT
GATGAACAGTGTTTTTAAGTTGTTCGTGTGGTTTCCATTTATTGAGCAGGAATGGGTAGGAATTACAGGATTTGGTATAA
TCTAATGTTAGGTGGAAATTGACTGATTCTAGGTTCTCTAATTAACCTTTTCAAGAAAGAAATATTTAAAAACACATACA
CACAACACAATTGTATTTGTAGTTAGGTGTCTACTTGCTTATTTTTAATTGGTATTGGGGATTATCATTGTACGTAATCA
TGTAGAAGAATTCGTATGTCTTAAGTTTTGGTTCTTATTATAATGTTAGGACTCGTCACCCTGTAAGCGAAAGATCAGTT
GAAATATACAAGGGTTTGGCTGATGGCATTTAGCCATGATAATCGTGTAAGGTTGGTAGTTACAGAAAATCTTGAAAACA
GTTCATAGTTGAATGATTTTTTCTACTATCTCATTTTCTT
>AT1G01350.1 | chr1:133732-136731 FORWARD LENGTH=3000
TGGAGATTCTGTCCCAATGCACTGCAACAACAAAAGCAACTTGTGAGAATGATGACTTGTTTAAATTGTGACAGATATAT
ATGCTTAAGATGCAAATATAAACAGGTCATTTCACGGCTTAAAATCTCCAAATATAGCTAGTTAGTTATTGTCAACAGTT
TTATGTGTGTCTTACAAACCTCAGATTTCGAAGACCCCACCAGAAGCAGTAGAAGAATTTCTTCCAGAAATCATGTGATT
CAACAACGCCACTCTTAAGAGCATCAGTGAAGATGCCAAAGTTGAAGATGGTTGAGTTTGTTATATCACCAGGGTCGAGA
AATGGGCAAGAAGTGGTCAGGAAATTGTTGCTAACGTTACGATCGTTTTCACAGTAGAGGAATTTCATATTACAACCTTT
TGTCTTCTCGCATGCCTCTTGCCAGCATCTGTCTTCTCGTTCTACTGAGATTAAGTACCATAAAGCTCCAAACACCTGAA
TAAGTAAGTTTAACATATAACCTTTAATATGCATTTACATGTATAAAGATTCAGTCATCAAAAGATCCGAAACTCACATG
ACTGGCTAACATATAGAGAGAGAGGTTCCAAGCAGCTCCAGCCCATGCTGTTTCAGTAACAATGCCAGATGTTCTTGTCA
CTTCAGTGTAAAGCGGATACATACGGAGAATCCGAGGAACATATTGAGCAATTATGGAAAATTTAAGGTAGTCTTTTGTT
AGCAAAGAGACTGGCTGGTTGACGCTTGGAATAACGGCTAAAACTACTATCTGCAAAAGTTAAGAAGCCAGAGGATTCAA
AAAGAAATGATCATTGACATTTTGAACAAGTAATCAAACTAGTCATTTACCTGTGGGAGAGGAAGGATAGAGAGTAGATC
AATGATGAAGTAAGAAGAGAGATACTTTAAGGCTATTGCCTTAGCATCATCTACCAGTTCACCTCTTCCAAAAACCCGCG
AAGAAGGAGCGATGTAAGCTGTCCTGAACTGAAACACAATGTGAATAATGTAAAAGGCATCGATGAGCGTACGAAGCAAA
CTCGCAGCTATCTCCAACTTTGAGTCCAAAGTAAGACAGTGCCTTGCGCTATCGACAATGGGAATGTAGAAAAACAATGG
ATCAATCGCCAAAGCAACCACACAAGCAAATAAAAATATTTTGTTCCAGTTCTGGAGAAACGAATCCTGCGGGTTTATGA
TGTTCTTCCGAGTAACACTAGATGTTTCCTTGTGGTCAGGATCCTTATGTGAAGGGAAACTCAATGGCTTCTTGAATCCC
CATTTTACATTCTTGAAAACTCTATCTAAAGAAGGTCTAGCTTTTCTTCCATAACCATATTCAGAGGATAATGGTTTGCC
TTCATCTTTGAACCTAAACAAAATCATAAGAAAATGAGATAGTAGAAAAAATCATTCAACTATGAACTGTTTTCAAGATT
TTCTGTAACTACCAACCTTACACGATTATCATGGCTAAATGCCATCAGCCAAACCCTTGTATATTTCAACTGATCTTTCG
CTTACAGGGTGACGAGTCCTAACATTATAATAAGAACCAAAACTTAAGACATACGAATTCTTCTACATGATTACGTACAA
TGATAATCCCCAATACCAATTAAAAATAAGCAAGTAGACACCTAACTACAAATACAATTGTGTTGTGTGTATGTGTTTTT
AAATATTTCTTTCTTGAAAAGGTTAATTAGAGAACCTAGAATCAGTCAATTTCCACCTAACATTAGATTATACCAAATCC
TGTAATTCCTACCCATTCCTGCTCAATAAATGGAAACCACACGAACAACTTAAAAACACTGTTCATCAAAGATAAGAAAT
CCAAATTTCAAAAAACCATTGACCATAAACGAAAGACATATATCTAAGCGTTTCGGTTCTGAGAAACAGCAAAATAAATT
CAGACGAAAAAGAACAAAAACGGAAATCGGAATCAAAATTCTATCATCAAACTAACCTGAAACGAAGTAGGTAACGGCGA
GATAGTAAGATTCGGCTAATAAACGGAAGTCGGTGAACGGCGTTTTCTTCAATTCAAGCAACTGGTCCCGTCGTCGCTGG
AAAGAGAGAGAGACTCATATGGCGGTTACTTGTATCTCTCTCTGTATATTGTTTCCTGGAAAAGTAGTATATGAGAATTT
TATTATACGACAAAAAGGGAGGGAAAGAGGAATATTATGCAATTAAATATTATAAAGTCTGTTCAATTGAAAATCATTTC
ATAAAACAATTTCATTCAGATGAATGACTTGGTCAAAGTCAGACGGCGAGAATAAGCAAGTTGCCAAATTTTAAGTACCG
GGCCCATTATGAATATTGAGCCCATTTAGATTCATGACCCAAAATGAAGTAACCGCCCCACCATATGTTCCTTATTTCTT
TTCTCTTCACACTGATTTATTTTCTGTCGGAAAATACGGACGGCGTCGTCGTTCTTTTTGACGGTGTAGCTCACCGGCGT
CGATTTTTAGATTTTTTTTTAAGGTAACATATTCTTCCTTGTGTTTAATCTCCATACTTTTGATCTACTTTTCGTTCTTG
TTTAGTCTTTAGTGTTGTTCGAGCTTTTGTCTCCAATTTCAATCAATTCAAAGGGTTTTTAGATTCCAAATTTTGTAGCT
TCCGTTGACACATCGAGTTGTCGAACTGTGTTTCGGATTGATCTGTCTGGAGCTTCTATTTCTGCTTCCTTATCTACTGT
GAATGAAATTGCCACCGATATAGATAGTTAGCTAGGGTTTATTCGTGAGCTCGCGTAGATGAATTAGGAAGAATTCAGGT
GATCATTTTTATGTTGCATTGTCTATTATTGTAACTGAATCTGGAGAAATTTTGATAAAATTGTTGTTTGACTCAGTGCA
AACAAATTTACAAGTTTTCAGGAAATTGACTTAATACTAATCTTGAATTTTGCAGGGAAACACTAAGCAGCAAATTACAA
GTGGGTGATTTGTGTTTGTTACATAGTCTTATATCTAACT
>AT1G01355.3 | chr1:135513-138512 FORWARD LENGTH=3000
CTCAATAAATGGAAACCACACGAACAACTTAAAAACACTGTTCATCAAAGATAAGAAATCCAAATTTCAAAAAACCATTG
ACCATAAACGAAAGACATATATCTAAGCGTTTCGGTTCTGAGAAACAGCAAAATAAATTCAGACGAAAAAGAACAAAAAC
GGAAATCGGAATCAAAATTCTATCATCAAACTAACCTGAAACGAAGTAGGTAACGGCGAGATAGTAAGATTCGGCTAATA
AACGGAAGTCGGTGAACGGCGTTTTCTTCAATTCAAGCAACTGGTCCCGTCGTCGCTGGAAAGAGAGAGAGACTCATATG
GCGGTTACTTGTATCTCTCTCTGTATATTGTTTCCTGGAAAAGTAGTATATGAGAATTTTATTATACGACAAAAAGGGAG
GGAAAGAGGAATATTATGCAATTAAATATTATAAAGTCTGTTCAATTGAAAATCATTTCATAAAACAATTTCATTCAGAT
GAATGACTTGGTCAAAGTCAGACGGCGAGAATAAGCAAGTTGCCAAATTTTAAGTACCGGGCCCATTATGAATATTGAGC
CCATTTAGATTCATGACCCAAAATGAAGTAACCGCCCCACCATATGTTCCTTATTTCTTTTCTCTTCACACTGATTTATT
TTCTGTCGGAAAATACGGACGGCGTCGTCGTTCTTTTTGACGGTGTAGCTCACCGGCGTCGATTTTTAGATTTTTTTTTA
AGGTAACATATTCTTCCTTGTGTTTAATCTCCATACTTTTGATCTACTTTTCGTTCTTGTTTAGTCTTTAGTGTTGTTCG
AGCTTTTGTCTCCAATTTCAATCAATTCAAAGGGTTTTTAGATTCCAAATTTTGTAGCTTCCGTTGACACATCGAGTTGT
CGAACTGTGTTTCGGATTGATCTGTCTGGAGCTTCTATTTCTGCTTCCTTATCTACTGTGAATGAAATTGCCACCGATAT
AGATAGTTAGCTAGGGTTTATTCGTGAGCTCGCGTAGATGAATTAGGAAGAATTCAGGTGATCATTTTTATGTTGCATTG
TCTATTATTGTAACTGAATCTGGAGAAATTTTGATAAAATTGTTGTTTGACTCAGTGCAAACAAATTTACAAGTTTTCAG
GAAATTGACTTAATACTAATCTTGAATTTTGCAGGGAAACACTAAGCAGCAAATTACAAGTGGGTGATTTGTGTTTGTTA
CATAGTCTTATATCTAACTATGTCAGATTCTGGTGAGCCTAAACCTTCTCAGCAAGAAGAACCTCTACCTCAACCTGCTG
CCCAAGAAACTCAGTCTCAACAAGGTTACATATACTTCCTTCTATCTCAATTCTAGTTGTCGTCTCATTGAGATTTTTTC
TTGTTCTTCGTTGTTAGCTAGAAATTTTCATTTACACTAATCAAATCATTCTTCTGTTTCAGTTTGCACTTTCTTCAAGA
AGCCAACGAAAAGTAAAAACATAAGAAAAAGAACCATTGACGCTGATGAAGAAGACGGAGATTCGAAAAGCGAAAGCTCT
ATTCTACAAAATCTAAAGAAAGTTGCAAAACCCGATAGCAAGTTATACTTTTCTTCTGGACCATCTAAGAGTTCTACTAC
AACGAGTGGAGCTCCTGAGAGGTCCGTCTTTCACTACGATTCATCCAAGGAAATCCAGGTTCAGAACGACAGTGGAGCAA
CAGCAACCCTTGAAACTGAGACCGACTTCAATCAAGACGCACGAGCTATCCGTGAGAGAGTTCTTAAAAAAGCAGACGAA
GCATTGAAAGGGAATAAGAAAAAGGCTTCTGATGAGAAGCTGTACAAAGGAATTCATGGATATACAGATCACAAAGCTGG
GTTTAGAAGAGAACAAACAATCTCGAGCGAGAAAGCTGGAGGCTCACACGGGCCATTAAGAGCTTCTGCTCACATAAGAG
TGTCGGCTAGATTCGATTACCAGCCAGACATTTGCAAGGATTACAAAGAAACCGGATACTGTGGATATGGAGATTCGTGT
AAGTTCTTGCATGACCGTGGGGATTACAAACCAGGATGGCAGATAGAGAAAGAGTGGGAAGAAGCAGAGAAAGTTAGGAA
GAGAAATAAAGCTATGGGAGTTGAGGATGAAGATGATGAGGCTGACAAGGATAGCGACGAAGACGAAAATGCATTGCCCT
TTGCTTGCTTCATTTGCAGGGAGCCTTTTGTTGATCCAGTTGTCACCAAATGCAAGCATTACTTCTGTGAGCATTGTGCT
TTAAAGGTATGATCATCACAATTACGAGTCTGTTTTTTTTTTAGTTGTGAAGAAATGTGTGAAACTAGCGAGTTTTGTTT
AATGTAATGATGCAGCATCACACGAAGAACAAGAAGTGCTTTGTGTGTAACCAACCAACAATGGGGATTTTCAATGCAGC
ACATGAGATCAAGAAGAGAATGGCTGAAGAACGGAGTAAAGCTGAACAAGGATTGTGAAGTCCTTGTTTCACTGGACAAA
AAGGCAAAAACTATATTTGGTTATTTACTTGAGGAAAGCTTTTTGTTTTGTTGTACTCACTGGCCTATATATATTCATTC
GGATGACGACGATAGTTGTTTCAAACTGATTAACTTTTAAATTTAAACAAACTGAAAATTGAATCAGAGTTTTGGAGTCA
ACTTCCTAGTAAATCATCGTCAGAATAATAGTCGTCAAACTCGATATCCTGATTCACATATTTTGATATAGAAATTTGCT
TCCCAAATTGAAAACGCGGTCGTTTAATAAACAGGCCAAAAGTAAAGTTCCTTACCAAACTTTTTAATCTAATGGGCCCG
TGCGCTAAGATACAGTTAATGGGCAACGCGAATCGGCCCATAAATAAACCACACCACAAGTAGCGGTAACAAGGTAGTTC
TATGGGGTAGAAAACGCATCTGAACAGGTAATTATTTGTCCTACAAGGTTCGATCGAATGTTCTCATCTCTTTTTTTCTC
TCTGGCTTTCCGATCTTCTAGATTTTCCAAGTCTTGAATG
>AT1G01355.1 | chr1:135513-138512 FORWARD LENGTH=3000
CTCAATAAATGGAAACCACACGAACAACTTAAAAACACTGTTCATCAAAGATAAGAAATCCAAATTTCAAAAAACCATTG
ACCATAAACGAAAGACATATATCTAAGCGTTTCGGTTCTGAGAAACAGCAAAATAAATTCAGACGAAAAAGAACAAAAAC
GGAAATCGGAATCAAAATTCTATCATCAAACTAACCTGAAACGAAGTAGGTAACGGCGAGATAGTAAGATTCGGCTAATA
AACGGAAGTCGGTGAACGGCGTTTTCTTCAATTCAAGCAACTGGTCCCGTCGTCGCTGGAAAGAGAGAGAGACTCATATG
GCGGTTACTTGTATCTCTCTCTGTATATTGTTTCCTGGAAAAGTAGTATATGAGAATTTTATTATACGACAAAAAGGGAG
GGAAAGAGGAATATTATGCAATTAAATATTATAAAGTCTGTTCAATTGAAAATCATTTCATAAAACAATTTCATTCAGAT
GAATGACTTGGTCAAAGTCAGACGGCGAGAATAAGCAAGTTGCCAAATTTTAAGTACCGGGCCCATTATGAATATTGAGC
CCATTTAGATTCATGACCCAAAATGAAGTAACCGCCCCACCATATGTTCCTTATTTCTTTTCTCTTCACACTGATTTATT
TTCTGTCGGAAAATACGGACGGCGTCGTCGTTCTTTTTGACGGTGTAGCTCACCGGCGTCGATTTTTAGATTTTTTTTTA
AGGTAACATATTCTTCCTTGTGTTTAATCTCCATACTTTTGATCTACTTTTCGTTCTTGTTTAGTCTTTAGTGTTGTTCG
AGCTTTTGTCTCCAATTTCAATCAATTCAAAGGGTTTTTAGATTCCAAATTTTGTAGCTTCCGTTGACACATCGAGTTGT
CGAACTGTGTTTCGGATTGATCTGTCTGGAGCTTCTATTTCTGCTTCCTTATCTACTGTGAATGAAATTGCCACCGATAT
AGATAGTTAGCTAGGGTTTATTCGTGAGCTCGCGTAGATGAATTAGGAAGAATTCAGGTGATCATTTTTATGTTGCATTG
TCTATTATTGTAACTGAATCTGGAGAAATTTTGATAAAATTGTTGTTTGACTCAGTGCAAACAAATTTACAAGTTTTCAG
GAAATTGACTTAATACTAATCTTGAATTTTGCAGGGAAACACTAAGCAGCAAATTACAAGTGGGTGATTTGTGTTTGTTA
CATAGTCTTATATCTAACTATGTCAGATTCTGGTGAGCCTAAACCTTCTCAGCAAGAAGAACCTCTACCTCAACCTGCTG
CCCAAGAAACTCAGTCTCAACAAGGTTACATATACTTCCTTCTATCTCAATTCTAGTTGTCGTCTCATTGAGATTTTTTC
TTGTTCTTCGTTGTTAGCTAGAAATTTTCATTTACACTAATCAAATCATTCTTCTGTTTCAGTTTGCACTTTCTTCAAGA
AGCCAACGAAAAGTAAAAACATAAGAAAAAGAACCATTGACGCTGATGAAGAAGACGGAGATTCGAAAAGCGAAAGCTCT
ATTCTACAAAATCTAAAGAAAGTTGCAAAACCCGATAGCAAGTTATACTTTTCTTCTGGACCATCTAAGAGTTCTACTAC
AACGAGTGGAGCTCCTGAGAGGTCCGTCTTTCACTACGATTCATCCAAGGAAATCCAGGTTCAGAACGACAGTGGAGCAA
CAGCAACCCTTGAAACTGAGACCGACTTCAATCAAGACGCACGAGCTATCCGTGAGAGAGTTCTTAAAAAAGCAGACGAA
GCATTGAAAGGGAATAAGAAAAAGGCTTCTGATGAGAAGCTGTACAAAGGAATTCATGGATATACAGATCACAAAGCTGG
GTTTAGAAGAGAACAAACAATCTCGAGCGAGAAAGCTGGAGGCTCACACGGGCCATTAAGAGCTTCTGCTCACATAAGAG
TGTCGGCTAGATTCGATTACCAGCCAGACATTTGCAAGGATTACAAAGAAACCGGATACTGTGGATATGGAGATTCGTGT
AAGTTCTTGCATGACCGTGGGGATTACAAACCAGGATGGCAGATAGAGAAAGAGTGGGAAGAAGCAGAGAAAGTTAGGAA
GAGAAATAAAGCTATGGGAGTTGAGGATGAAGATGATGAGGCTGACAAGGATAGCGACGAAGACGAAAATGCATTGCCCT
TTGCTTGCTTCATTTGCAGGGAGCCTTTTGTTGATCCAGTTGTCACCAAATGCAAGCATTACTTCTGTGAGCATTGTGCT
TTAAAGGTATGATCATCACAATTACGAGTCTGTTTTTTTTTTAGTTGTGAAGAAATGTGTGAAACTAGCGAGTTTTGTTT
AATGTAATGATGCAGCATCACACGAAGAACAAGAAGTGCTTTGTGTGTAACCAACCAACAATGGGGATTTTCAATGCAGC
ACATGAGATCAAGAAGAGAATGGCTGAAGAACGGAGTAAAGCTGAACAAGGATTGTGAAGTCCTTGTTTCACTGGACAAA
AAGGCAAAAACTATATTTGGTTATTTACTTGAGGAAAGCTTTTTGTTTTGTTGTACTCACTGGCCTATATATATTCATTC
GGATGACGACGATAGTTGTTTCAAACTGATTAACTTTTAAATTTAAACAAACTGAAAATTGAATCAGAGTTTTGGAGTCA
ACTTCCTAGTAAATCATCGTCAGAATAATAGTCGTCAAACTCGATATCCTGATTCACATATTTTGATATAGAAATTTGCT
TCCCAAATTGAAAACGCGGTCGTTTAATAAACAGGCCAAAAGTAAAGTTCCTTACCAAACTTTTTAATCTAATGGGCCCG
TGCGCTAAGATACAGTTAATGGGCAACGCGAATCGGCCCATAAATAAACCACACCACAAGTAGCGGTAACAAGGTAGTTC
TATGGGGTAGAAAACGCATCTGAACAGGTAATTATTTGTCCTACAAGGTTCGATCGAATGTTCTCATCTCTTTTTTTCTC
TCTGGCTTTCCGATCTTCTAGATTTTCCAAGTCTTGAATG
>AT1G01355.2 | chr1:135722-138721 FORWARD LENGTH=3000
GTAACGGCGAGATAGTAAGATTCGGCTAATAAACGGAAGTCGGTGAACGGCGTTTTCTTCAATTCAAGCAACTGGTCCCG
TCGTCGCTGGAAAGAGAGAGAGACTCATATGGCGGTTACTTGTATCTCTCTCTGTATATTGTTTCCTGGAAAAGTAGTAT
ATGAGAATTTTATTATACGACAAAAAGGGAGGGAAAGAGGAATATTATGCAATTAAATATTATAAAGTCTGTTCAATTGA
AAATCATTTCATAAAACAATTTCATTCAGATGAATGACTTGGTCAAAGTCAGACGGCGAGAATAAGCAAGTTGCCAAATT
TTAAGTACCGGGCCCATTATGAATATTGAGCCCATTTAGATTCATGACCCAAAATGAAGTAACCGCCCCACCATATGTTC
CTTATTTCTTTTCTCTTCACACTGATTTATTTTCTGTCGGAAAATACGGACGGCGTCGTCGTTCTTTTTGACGGTGTAGC
TCACCGGCGTCGATTTTTAGATTTTTTTTTAAGGTAACATATTCTTCCTTGTGTTTAATCTCCATACTTTTGATCTACTT
TTCGTTCTTGTTTAGTCTTTAGTGTTGTTCGAGCTTTTGTCTCCAATTTCAATCAATTCAAAGGGTTTTTAGATTCCAAA
TTTTGTAGCTTCCGTTGACACATCGAGTTGTCGAACTGTGTTTCGGATTGATCTGTCTGGAGCTTCTATTTCTGCTTCCT
TATCTACTGTGAATGAAATTGCCACCGATATAGATAGTTAGCTAGGGTTTATTCGTGAGCTCGCGTAGATGAATTAGGAA
GAATTCAGGTGATCATTTTTATGTTGCATTGTCTATTATTGTAACTGAATCTGGAGAAATTTTGATAAAATTGTTGTTTG
ACTCAGTGCAAACAAATTTACAAGTTTTCAGGAAATTGACTTAATACTAATCTTGAATTTTGCAGGGAAACACTAAGCAG
CAAATTACAAGTGGGTGATTTGTGTTTGTTACATAGTCTTATATCTAACTATGTCAGATTCTGGTGAGCCTAAACCTTCT
CAGCAAGAAGAACCTCTACCTCAACCTGCTGCCCAAGAAACTCAGTCTCAACAAGGTTACATATACTTCCTTCTATCTCA
ATTCTAGTTGTCGTCTCATTGAGATTTTTTCTTGTTCTTCGTTGTTAGCTAGAAATTTTCATTTACACTAATCAAATCAT
TCTTCTGTTTCAGTTTGCACTTTCTTCAAGAAGCCAACGAAAAGTAAAAACATAAGAAAAAGAACCATTGACGCTGATGA
AGAAGACGGAGATTCGAAAAGCGAAAGCTCTATTCTACAAAATCTAAAGAAAGTTGCAAAACCCGATAGCAAGTTATACT
TTTCTTCTGGACCATCTAAGAGTTCTACTACAACGAGTGGAGCTCCTGAGAGGTCCGTCTTTCACTACGATTCATCCAAG
GAAATCCAGGTTCAGAACGACAGTGGAGCAACAGCAACCCTTGAAACTGAGACCGACTTCAATCAAGACGCACGAGCTAT
CCGTGAGAGAGTTCTTAAAAAAGCAGACGAAGCATTGAAAGGGAATAAGAAAAAGGCTTCTGATGAGAAGCTGTACAAAG
GAATTCATGGATATACAGATCACAAAGCTGGGTTTAGAAGAGAACAAACAATCTCGAGCGAGAAAGCTGGAGGCTCACAC
GGGCCATTAAGAGCTTCTGCTCACATAAGAGTGTCGGCTAGATTCGATTACCAGCCAGACATTTGCAAGGATTACAAAGA
AACCGGATACTGTGGATATGGAGATTCGTGTAAGTTCTTGCATGACCGTGGGGATTACAAACCAGGATGGCAGATAGAGA
AAGAGTGGGAAGAAGCAGAGAAAGTTAGGAAGAGAAATAAAGCTATGGGAGTTGAGGATGAAGATGATGAGGCTGACAAG
GATAGCGACGAAGACGAAAATGCATTGCCCTTTGCTTGCTTCATTTGCAGGGAGCCTTTTGTTGATCCAGTTGTCACCAA
ATGCAAGCATTACTTCTGTGAGCATTGTGCTTTAAAGGTATGATCATCACAATTACGAGTCTGTTTTTTTTTTAGTTGTG
AAGAAATGTGTGAAACTAGCGAGTTTTGTTTAATGTAATGATGCAGCATCACACGAAGAACAAGAAGTGCTTTGTGTGTA
ACCAACCAACAATGGGGATTTTCAATGCAGCACATGAGATCAAGAAGAGAATGGCTGAAGAACGGAGTAAAGCTGAACAA
GGATTGTGAAGTCCTTGTTTCACTGGACAAAAAGGCAAAAACTATATTTGGTTATTTACTTGAGGAAAGCTTTTTGTTTT
GTTGTACTCACTGGCCTATATATATTCATTCGGATGACGACGATAGTTGTTTCAAACTGATTAACTTTTAAATTTAAACA
AACTGAAAATTGAATCAGAGTTTTGGAGTCAACTTCCTAGTAAATCATCGTCAGAATAATAGTCGTCAAACTCGATATCC
TGATTCACATATTTTGATATAGAAATTTGCTTCCCAAATTGAAAACGCGGTCGTTTAATAAACAGGCCAAAAGTAAAGTT
CCTTACCAAACTTTTTAATCTAATGGGCCCGTGCGCTAAGATACAGTTAATGGGCAACGCGAATCGGCCCATAAATAAAC
CACACCACAAGTAGCGGTAACAAGGTAGTTCTATGGGGTAGAAAACGCATCTGAACAGGTAATTATTTGTCCTACAAGGT
TCGATCGAATGTTCTCATCTCTTTTTTTCTCTCTGGCTTTCCGATCTTCTAGATTTTCCAAGTCTTGAATGATGAGGAAG
GCGAAGGCTGTGGCCTGTGGGTGAGGTCGTGCCAAAGTCTAAGGCTGTAACACGCGTCTGGTGGGACATCAACAGGTGTC
CGGTTCCGGCTGACGTTGATGTTCGCAGGGTCGGTCCGTGTATAAAACGGGCTTTGGAGAAATTAGGCTACTCTGGTCCT
CTCACCATCACTGCCGTTGGGATACTAACAGACGTCCCTC
>AT1G01360.1 | chr1:139138-142137 FORWARD LENGTH=3000
CTCACACTCAGTACAGTGTTGAAATAGTTAAGCTGTGTCTGACCTAGTTATCTCCACGGACGCAGATGATATGGATTCAG
GGGCACCTCAGGAGGACAAGTGCGGCGAGATGGGTGAACCTGCCTTGCTTTGTGAGCAATGCAGATTTACTGTCCAAGGC
TTTGAAAACTTCTCCACGCATCTCAAGAGTGAAGAACATGCACATGAAGTAAGCATCCTAGCCAAAAACGCAGACTTGTT
GTGTCCATTTGAGTCAACAACCTCTTACCGCGAGTTTCCCTTTCTCACTTAATTCTTCCAGTTATGTTTTGCCTAAATTT
GACCCCATATTTTGTTTTGTCAATGAGCAGTCTCAATACTACCGTAACGAAGATGATGAAACCGATGGAGACGACTACGT
ACGAGACTCTGAAGACGACGAAGAAGAGTAGTAAGAGTTGTGTGTGTGTTAATGTTATCTTAAGCTATCTAATCCTTTTT
ATGTTCAACATCTTCTAAATCCTCGTAAACTCTGGTTTTCTTTGTGTGTTAACTGATAATAATGGTGTTATCTTAAGCTA
TGAGTAGTAGTAAGAGTTGTGTGAGTTAATGTTACTGATTTCTCCAACGAATTTGCTTTTTTGGAGATTTTGTCCCAATG
AACTGCAACAACAAAAGCAACTGGTGAGAAAATGATGACTTGTTTGAATTGTGTTAGAGTTCCAGATACATATGCTAGAG
ATGCAACTAGAAACTGGTCATATCTCAGCTTAAAATAACTACAAAGAGCATAACAAGCTGGCTAATACTTAAAAATGTAA
AATCAGATTCAACAGAACCCAATGGTTTTGTGTGTGTTTTCAGACCTTTAGATTTCGCAAAGCCCACCAGAAACAATGGT
TGCAAATACTTTCTTCTTTCTCAGTTCTAGTAAACTATAAGCCGAAGCTGTTTTTGCTTGTATTCGTTTGCCCATATTGT
GATGGTCTTTAAAGATTGGGCCTTCTTTGGTTCATCTAAATTTGAAGCTTTTTCCTTTTGTTAAATTTGTTGAAACAGTC
AAAGTTAGATTAAACCAGGACAAATGAATGAAACGATAAATTCATAACTTTTTACTGCCAGCATTATCAGAAGAATGTCG
TTAATGTTGTCTTTTTTTCTTTCACTTCCGTCTGTTTTTTTTGTGGTATTGGTTAATTCGAAAAGATTCGGAACCTATTG
GCCGGCAAAAAAGTTATCCAAATGAACAAAAAGAAGAATTACACGTGTCAAGTTCACGAGAAACGACATAATACGTGAAC
ATGAAAATGACAGACAATAAACCAATGAAAATATGACACGTATATTGGTTTCCTATTATTTAACCGTATTTAGCTCATTG
TCGCTGTCACTAAAAAGGCTCCTTGTTTTTATCTTGAAGCAGTTAATAATTTACGCCAAAGTCGTCTTTTGCGTTTAAGT
TCGCATGCCTAGCTAGTGCCAAAGGTGATCCTATCCGATAAGCTTTGTTTTGGGTAAATTTTTATCTGATAAGGTTACTG
TAATTATCGTCAATTACCGCTCTTTTAAGTACTATATTATCACTTAACATTTTTTAAAAAATATGATTGCAGAAAATGTT
ATATATAAACTAAATCCCTATTTTATCATAACGTCAATTTCAGACAATTAATGAGATATGTAAGCATAAACCATATTCAT
ATTGAACAAGAAAACCTCCGGTTACAATTATATGTGTTGTTTAAAATGGTTACAAAATCGGAAGATTGTTCGTTATGAAA
ACCTTAAACCATAATTAATACATATGTTAGAAGATAATTAGATAAGTAATCATTTAACTAGATTTATCTAAAAAGTGATT
ATGTTGTTTTTGTTTGAGAAAACCAAGTAAAGGTGAGTCTTTTCTCCTTTGGGAAAAACAAAAGTAGAATTCAAAAAAGA
AAGAAATAGAATTCACTAATTATATAGTAATCCATTAATATTACTGGTTAGAAAGCGTAATTAGCGGCGGTGGTTATCAA
AAGTGACTTCCACCATATGTTTCGAAAGCTTGAGTTTCACGAAGAAGATGGAGGAGGGGCAACTTTAGACTAGTGGAGAT
GAATCGAATGATGATTTATTGTAGATTCTTTGTGGTATCTCATCTTTCCTTCGTATGAGGTGTGATTCACAACAAATACA
ATTTAACAAAAACTAGTTTGTCTACATTCGGTATGATATAATTAAGGACTTTGTCTCAAACAGATTAAAGTTCTTGTTTC
ATGATTTTAGATTGTGGATGCCTTGTACCAATCTTCTTGTAGAAATGCCTTCTCCTCCTAGAAGAGAAATTACACCTTAC
GTGTCGTACATGACTACATGGAACAGTCACTTTGCAGATAGGATATGGTGTTAGACATTTAGCTTGATACAATTAATTAA
TGTTTAACAACAAGGTTTAAAGGCAACGAGAGCTATATCTAATAAGATGTGGTCTAAGACATATGAGACCTGATACATGG
AGAATCACTCATTTATAAATTTCTGGTATATTAACGACATTTTGTGTCTAAAAAATTAGCTATTATAATGAATATGGTCT
AAAATTGAATTTAAATTAACAAAACTATCTATAAAGTTTGAAACGATCTTACCTAATCAAAACAAATAATTATCTAAGCA
ATCTGTTTTGTTTTGTTCGGATTATATAGGTCCCCAAAACGTCATACAATAAAACTTGCTTAAATATTTTGTTTTTTTGT
TACATTAAAAAATTAGTATCTTGTTGTGTTTTTGTTTGGTTTGAAAAGCTGAAAATGTGTGAAGGAGAAGAAGGAAGCTA
TAAAAAAGAGTTTAGGTACAAAAGTAAAAAGTTATTATGTCGGTGGGTTCATTAAAAGAAACCAAAAAACATAAACAAGT
AATTTTGTTTTGGCATAACGAAGCATCTTCTTCTTCTTCCTTGTATTTATTATCCATTTCCAGAGATTCTCCCTTGTGAG
ATAACAACGAAGAACGAAAGAGAGAGAGAGAGAGAGAGAT
>AT1G01370.2 | chr1:140773-143772 FORWARD LENGTH=3000
AATTTCAGACAATTAATGAGATATGTAAGCATAAACCATATTCATATTGAACAAGAAAACCTCCGGTTACAATTATATGT
GTTGTTTAAAATGGTTACAAAATCGGAAGATTGTTCGTTATGAAAACCTTAAACCATAATTAATACATATGTTAGAAGAT
AATTAGATAAGTAATCATTTAACTAGATTTATCTAAAAAGTGATTATGTTGTTTTTGTTTGAGAAAACCAAGTAAAGGTG
AGTCTTTTCTCCTTTGGGAAAAACAAAAGTAGAATTCAAAAAAGAAAGAAATAGAATTCACTAATTATATAGTAATCCAT
TAATATTACTGGTTAGAAAGCGTAATTAGCGGCGGTGGTTATCAAAAGTGACTTCCACCATATGTTTCGAAAGCTTGAGT
TTCACGAAGAAGATGGAGGAGGGGCAACTTTAGACTAGTGGAGATGAATCGAATGATGATTTATTGTAGATTCTTTGTGG
TATCTCATCTTTCCTTCGTATGAGGTGTGATTCACAACAAATACAATTTAACAAAAACTAGTTTGTCTACATTCGGTATG
ATATAATTAAGGACTTTGTCTCAAACAGATTAAAGTTCTTGTTTCATGATTTTAGATTGTGGATGCCTTGTACCAATCTT
CTTGTAGAAATGCCTTCTCCTCCTAGAAGAGAAATTACACCTTACGTGTCGTACATGACTACATGGAACAGTCACTTTGC
AGATAGGATATGGTGTTAGACATTTAGCTTGATACAATTAATTAATGTTTAACAACAAGGTTTAAAGGCAACGAGAGCTA
TATCTAATAAGATGTGGTCTAAGACATATGAGACCTGATACATGGAGAATCACTCATTTATAAATTTCTGGTATATTAAC
GACATTTTGTGTCTAAAAAATTAGCTATTATAATGAATATGGTCTAAAATTGAATTTAAATTAACAAAACTATCTATAAA
GTTTGAAACGATCTTACCTAATCAAAACAAATAATTATCTAAGCAATCTGTTTTGTTTTGTTCGGATTATATAGGTCCCC
AAAACGTCATACAATAAAACTTGCTTAAATATTTTGTTTTTTTGTTACATTAAAAAATTAGTATCTTGTTGTGTTTTTGT
TTGGTTTGAAAAGCTGAAAATGTGTGAAGGAGAAGAAGGAAGCTATAAAAAAGAGTTTAGGTACAAAAGTAAAAAGTTAT
TATGTCGGTGGGTTCATTAAAAGAAACCAAAAAACATAAACAAGTAATTTTGTTTTGGCATAACGAAGCATCTTCTTCTT
CTTCCTTGTATTTATTATCCATTTCCAGAGATTCTCCCTTGTGAGATAACAACGAAGAACGAAAGAGAGAGAGAGAGAGA
GAGATATGATGGACGGCGTTGAAGGCGGCACGGCGATGTACGGTGGTCTCGAGACGGTGCAATACGTACGGACGCATCAT
CAACATCTGTGCAGAGAAAACCAGTGTACCTCTGCTCTTGTCAAACACATCAAAGCTCCTCTTCATCTCGTAAGCTTCTC
CAATCTACCACTAATTTCACCCTTTTCGTACCATTTTCTCCATGATCCGTCAATTTTGATCCCAACCATCGATTTAGGGT
TTTTTCCCCCAAATCTCTGTTTAACGATTGATTATAATTGATTTTTTTTAGGTTTGGTCACTTGTACGGAGATTTGATCA
GCCGCAGAAATACAAACCGTTTGTGAGCAGATGTACAGTAATCGGTGATCCTGAAATCGGCAGTCTTAGAGAAGTCAATG
TTAAATCTGGTCTTCCTGCAACAACATCTACTGAGAGATTAGAACTTCTTGATGATGAAGAACACATCCTCGGTATCAAA
ATCATCGGTGGTGATCACAGACTTAAGGTACAGCGAGAGAAATCAAATCTCATTGATGTTTGTTTATATGCAGATTCTCA
TTGATTGTTTGTTTGCAGAATTACTCGTCGATTTTGACGGTTCATCCGGAGATAATCGAGGGAAGAGCAGGAACGATGGT
GATTGAATCGTTTGTAGTTGATGTTCCTCAAGGTAACACAAAGGATGAGACTTGCTACTTTGTTGAAGCACTTATCAGAT
GTAATCTCAAGTCACTAGCAGATGTTTCTGAAAGATTGGCTTCTCAGGACATTACTCAGTGAACTACATAATCAATGAAC
AAGGGCATTGAAGTGAAGTATCAATTCCAGTTTGTGATATAATCAATATTCTTCAGGATTTTTTTGGTTTGGCCTAGATA
TATATATAGATATCTATCCTCGGTAATGACCAGTCTAAAAAGATGTACATATTGTCCCAATGGTGAAGTTTTGATGTAAG
ATATCTCCTGGTGGTTTGTTATTTGTAGATATTTTTGTAAACAATGTAAATGTGAATGGTTTATGATGTATAATATATAG
TTCACAAAAGATGTTTCTGTAGACTTCAGATTCCACTTCTCTATTGAACAGAACCTATGATTGGATGCTGAGAACTTGTA
AAGAATCTGAGGCAGAAAGTTGAAAAACTGTGTCAATTTCATTAACTTGAAAAGATGAGCATAAATTGGGAGAGAGAGAG
AGAGACAAAGATTTTGAATTGAGGTTTAACGGTAAAACACACAAAACCTATTCCCCTCTGTTTCCAATTTTCATCTAAAC
AAACAGGTACATATTTGAATGTAATATTGTATACAGACCAGGGGTAAAACAGGAACTAAAGAAGGCTAACAATCGAGTCG
AACCCTCTATGTGAAGCCACAGGTTTAGTGCAAATTGTAATAAGTTGTTCAGAGAGACTCTTGACTGAAACAAATTGTGA
AGCAGATTCGATTTTAAAATCAAAATTTGAGTGTCGAGCGGGAAAGTAAAAGTTCCGCTCCAATCTTCTAATCTTTTCGT
ATCTAGCGGGAAATTTCTCAGCAGGTGACTTTCATAATCGCAGTTTTCGTCGATTCTCTTTTCCGATTTTACGATTCCTC
TCTCTCTCTCATGGTGCGATTTCTCCAGCAGTAAAAATCA
>AT1G01370.1 | chr1:140773-143772 FORWARD LENGTH=3000
AATTTCAGACAATTAATGAGATATGTAAGCATAAACCATATTCATATTGAACAAGAAAACCTCCGGTTACAATTATATGT
GTTGTTTAAAATGGTTACAAAATCGGAAGATTGTTCGTTATGAAAACCTTAAACCATAATTAATACATATGTTAGAAGAT
AATTAGATAAGTAATCATTTAACTAGATTTATCTAAAAAGTGATTATGTTGTTTTTGTTTGAGAAAACCAAGTAAAGGTG
AGTCTTTTCTCCTTTGGGAAAAACAAAAGTAGAATTCAAAAAAGAAAGAAATAGAATTCACTAATTATATAGTAATCCAT
TAATATTACTGGTTAGAAAGCGTAATTAGCGGCGGTGGTTATCAAAAGTGACTTCCACCATATGTTTCGAAAGCTTGAGT
TTCACGAAGAAGATGGAGGAGGGGCAACTTTAGACTAGTGGAGATGAATCGAATGATGATTTATTGTAGATTCTTTGTGG
TATCTCATCTTTCCTTCGTATGAGGTGTGATTCACAACAAATACAATTTAACAAAAACTAGTTTGTCTACATTCGGTATG
ATATAATTAAGGACTTTGTCTCAAACAGATTAAAGTTCTTGTTTCATGATTTTAGATTGTGGATGCCTTGTACCAATCTT
CTTGTAGAAATGCCTTCTCCTCCTAGAAGAGAAATTACACCTTACGTGTCGTACATGACTACATGGAACAGTCACTTTGC
AGATAGGATATGGTGTTAGACATTTAGCTTGATACAATTAATTAATGTTTAACAACAAGGTTTAAAGGCAACGAGAGCTA
TATCTAATAAGATGTGGTCTAAGACATATGAGACCTGATACATGGAGAATCACTCATTTATAAATTTCTGGTATATTAAC
GACATTTTGTGTCTAAAAAATTAGCTATTATAATGAATATGGTCTAAAATTGAATTTAAATTAACAAAACTATCTATAAA
GTTTGAAACGATCTTACCTAATCAAAACAAATAATTATCTAAGCAATCTGTTTTGTTTTGTTCGGATTATATAGGTCCCC
AAAACGTCATACAATAAAACTTGCTTAAATATTTTGTTTTTTTGTTACATTAAAAAATTAGTATCTTGTTGTGTTTTTGT
TTGGTTTGAAAAGCTGAAAATGTGTGAAGGAGAAGAAGGAAGCTATAAAAAAGAGTTTAGGTACAAAAGTAAAAAGTTAT
TATGTCGGTGGGTTCATTAAAAGAAACCAAAAAACATAAACAAGTAATTTTGTTTTGGCATAACGAAGCATCTTCTTCTT
CTTCCTTGTATTTATTATCCATTTCCAGAGATTCTCCCTTGTGAGATAACAACGAAGAACGAAAGAGAGAGAGAGAGAGA
GAGATATGATGGACGGCGTTGAAGGCGGCACGGCGATGTACGGTGGTCTCGAGACGGTGCAATACGTACGGACGCATCAT
CAACATCTGTGCAGAGAAAACCAGTGTACCTCTGCTCTTGTCAAACACATCAAAGCTCCTCTTCATCTCGTAAGCTTCTC
CAATCTACCACTAATTTCACCCTTTTCGTACCATTTTCTCCATGATCCGTCAATTTTGATCCCAACCATCGATTTAGGGT
TTTTTCCCCCAAATCTCTGTTTAACGATTGATTATAATTGATTTTTTTTAGGTTTGGTCACTTGTACGGAGATTTGATCA
GCCGCAGAAATACAAACCGTTTGTGAGCAGATGTACAGTAATCGGTGATCCTGAAATCGGCAGTCTTAGAGAAGTCAATG
TTAAATCTGGTCTTCCTGCAACAACATCTACTGAGAGATTAGAACTTCTTGATGATGAAGAACACATCCTCGGTATCAAA
ATCATCGGTGGTGATCACAGACTTAAGGTACAGCGAGAGAAATCAAATCTCATTGATGTTTGTTTATATGCAGATTCTCA
TTGATTGTTTGTTTGCAGAATTACTCGTCGATTTTGACGGTTCATCCGGAGATAATCGAGGGAAGAGCAGGAACGATGGT
GATTGAATCGTTTGTAGTTGATGTTCCTCAAGGTAACACAAAGGATGAGACTTGCTACTTTGTTGAAGCACTTATCAGAT
GTAATCTCAAGTCACTAGCAGATGTTTCTGAAAGATTGGCTTCTCAGGACATTACTCAGTGAACTACATAATCAATGAAC
AAGGGCATTGAAGTGAAGTATCAATTCCAGTTTGTGATATAATCAATATTCTTCAGGATTTTTTTGGTTTGGCCTAGATA
TATATATAGATATCTATCCTCGGTAATGACCAGTCTAAAAAGATGTACATATTGTCCCAATGGTGAAGTTTTGATGTAAG
ATATCTCCTGGTGGTTTGTTATTTGTAGATATTTTTGTAAACAATGTAAATGTGAATGGTTTATGATGTATAATATATAG
TTCACAAAAGATGTTTCTGTAGACTTCAGATTCCACTTCTCTATTGAACAGAACCTATGATTGGATGCTGAGAACTTGTA
AAGAATCTGAGGCAGAAAGTTGAAAAACTGTGTCAATTTCATTAACTTGAAAAGATGAGCATAAATTGGGAGAGAGAGAG
AGAGACAAAGATTTTGAATTGAGGTTTAACGGTAAAACACACAAAACCTATTCCCCTCTGTTTCCAATTTTCATCTAAAC
AAACAGGTACATATTTGAATGTAATATTGTATACAGACCAGGGGTAAAACAGGAACTAAAGAAGGCTAACAATCGAGTCG
AACCCTCTATGTGAAGCCACAGGTTTAGTGCAAATTGTAATAAGTTGTTCAGAGAGACTCTTGACTGAAACAAATTGTGA
AGCAGATTCGATTTTAAAATCAAAATTTGAGTGTCGAGCGGGAAAGTAAAAGTTCCGCTCCAATCTTCTAATCTTTTCGT
ATCTAGCGGGAAATTTCTCAGCAGGTGACTTTCATAATCGCAGTTTTCGTCGATTCTCTTTTCCGATTTTACGATTCCTC
TCTCTCTCTCATGGTGCGATTTCTCCAGCAGTAAAAATCA
>AT1G01370.4 | chr1:140773-143772 FORWARD LENGTH=3000
AATTTCAGACAATTAATGAGATATGTAAGCATAAACCATATTCATATTGAACAAGAAAACCTCCGGTTACAATTATATGT
GTTGTTTAAAATGGTTACAAAATCGGAAGATTGTTCGTTATGAAAACCTTAAACCATAATTAATACATATGTTAGAAGAT
AATTAGATAAGTAATCATTTAACTAGATTTATCTAAAAAGTGATTATGTTGTTTTTGTTTGAGAAAACCAAGTAAAGGTG
AGTCTTTTCTCCTTTGGGAAAAACAAAAGTAGAATTCAAAAAAGAAAGAAATAGAATTCACTAATTATATAGTAATCCAT
TAATATTACTGGTTAGAAAGCGTAATTAGCGGCGGTGGTTATCAAAAGTGACTTCCACCATATGTTTCGAAAGCTTGAGT
TTCACGAAGAAGATGGAGGAGGGGCAACTTTAGACTAGTGGAGATGAATCGAATGATGATTTATTGTAGATTCTTTGTGG
TATCTCATCTTTCCTTCGTATGAGGTGTGATTCACAACAAATACAATTTAACAAAAACTAGTTTGTCTACATTCGGTATG
ATATAATTAAGGACTTTGTCTCAAACAGATTAAAGTTCTTGTTTCATGATTTTAGATTGTGGATGCCTTGTACCAATCTT
CTTGTAGAAATGCCTTCTCCTCCTAGAAGAGAAATTACACCTTACGTGTCGTACATGACTACATGGAACAGTCACTTTGC
AGATAGGATATGGTGTTAGACATTTAGCTTGATACAATTAATTAATGTTTAACAACAAGGTTTAAAGGCAACGAGAGCTA
TATCTAATAAGATGTGGTCTAAGACATATGAGACCTGATACATGGAGAATCACTCATTTATAAATTTCTGGTATATTAAC
GACATTTTGTGTCTAAAAAATTAGCTATTATAATGAATATGGTCTAAAATTGAATTTAAATTAACAAAACTATCTATAAA
GTTTGAAACGATCTTACCTAATCAAAACAAATAATTATCTAAGCAATCTGTTTTGTTTTGTTCGGATTATATAGGTCCCC
AAAACGTCATACAATAAAACTTGCTTAAATATTTTGTTTTTTTGTTACATTAAAAAATTAGTATCTTGTTGTGTTTTTGT
TTGGTTTGAAAAGCTGAAAATGTGTGAAGGAGAAGAAGGAAGCTATAAAAAAGAGTTTAGGTACAAAAGTAAAAAGTTAT
TATGTCGGTGGGTTCATTAAAAGAAACCAAAAAACATAAACAAGTAATTTTGTTTTGGCATAACGAAGCATCTTCTTCTT
CTTCCTTGTATTTATTATCCATTTCCAGAGATTCTCCCTTGTGAGATAACAACGAAGAACGAAAGAGAGAGAGAGAGAGA
GAGATATGATGGACGGCGTTGAAGGCGGCACGGCGATGTACGGTGGTCTCGAGACGGTGCAATACGTACGGACGCATCAT
CAACATCTGTGCAGAGAAAACCAGTGTACCTCTGCTCTTGTCAAACACATCAAAGCTCCTCTTCATCTCGTAAGCTTCTC
CAATCTACCACTAATTTCACCCTTTTCGTACCATTTTCTCCATGATCCGTCAATTTTGATCCCAACCATCGATTTAGGGT
TTTTTCCCCCAAATCTCTGTTTAACGATTGATTATAATTGATTTTTTTTAGGTTTGGTCACTTGTACGGAGATTTGATCA
GCCGCAGAAATACAAACCGTTTGTGAGCAGATGTACAGTAATCGGTGATCCTGAAATCGGCAGTCTTAGAGAAGTCAATG
TTAAATCTGGTCTTCCTGCAACAACATCTACTGAGAGATTAGAACTTCTTGATGATGAAGAACACATCCTCGGTATCAAA
ATCATCGGTGGTGATCACAGACTTAAGGTACAGCGAGAGAAATCAAATCTCATTGATGTTTGTTTATATGCAGATTCTCA
TTGATTGTTTGTTTGCAGAATTACTCGTCGATTTTGACGGTTCATCCGGAGATAATCGAGGGAAGAGCAGGAACGATGGT
GATTGAATCGTTTGTAGTTGATGTTCCTCAAGGTAACACAAAGGATGAGACTTGCTACTTTGTTGAAGCACTTATCAGAT
GTAATCTCAAGTCACTAGCAGATGTTTCTGAAAGATTGGCTTCTCAGGACATTACTCAGTGAACTACATAATCAATGAAC
AAGGGCATTGAAGTGAAGTATCAATTCCAGTTTGTGATATAATCAATATTCTTCAGGATTTTTTTGGTTTGGCCTAGATA
TATATATAGATATCTATCCTCGGTAATGACCAGTCTAAAAAGATGTACATATTGTCCCAATGGTGAAGTTTTGATGTAAG
ATATCTCCTGGTGGTTTGTTATTTGTAGATATTTTTGTAAACAATGTAAATGTGAATGGTTTATGATGTATAATATATAG
TTCACAAAAGATGTTTCTGTAGACTTCAGATTCCACTTCTCTATTGAACAGAACCTATGATTGGATGCTGAGAACTTGTA
AAGAATCTGAGGCAGAAAGTTGAAAAACTGTGTCAATTTCATTAACTTGAAAAGATGAGCATAAATTGGGAGAGAGAGAG
AGAGACAAAGATTTTGAATTGAGGTTTAACGGTAAAACACACAAAACCTATTCCCCTCTGTTTCCAATTTTCATCTAAAC
AAACAGGTACATATTTGAATGTAATATTGTATACAGACCAGGGGTAAAACAGGAACTAAAGAAGGCTAACAATCGAGTCG
AACCCTCTATGTGAAGCCACAGGTTTAGTGCAAATTGTAATAAGTTGTTCAGAGAGACTCTTGACTGAAACAAATTGTGA
AGCAGATTCGATTTTAAAATCAAAATTTGAGTGTCGAGCGGGAAAGTAAAAGTTCCGCTCCAATCTTCTAATCTTTTCGT
ATCTAGCGGGAAATTTCTCAGCAGGTGACTTTCATAATCGCAGTTTTCGTCGATTCTCTTTTCCGATTTTACGATTCCTC
TCTCTCTCTCATGGTGCGATTTCTCCAGCAGTAAAAATCA
>AT1G01370.3 | chr1:140773-143772 FORWARD LENGTH=3000
AATTTCAGACAATTAATGAGATATGTAAGCATAAACCATATTCATATTGAACAAGAAAACCTCCGGTTACAATTATATGT
GTTGTTTAAAATGGTTACAAAATCGGAAGATTGTTCGTTATGAAAACCTTAAACCATAATTAATACATATGTTAGAAGAT
AATTAGATAAGTAATCATTTAACTAGATTTATCTAAAAAGTGATTATGTTGTTTTTGTTTGAGAAAACCAAGTAAAGGTG
AGTCTTTTCTCCTTTGGGAAAAACAAAAGTAGAATTCAAAAAAGAAAGAAATAGAATTCACTAATTATATAGTAATCCAT
TAATATTACTGGTTAGAAAGCGTAATTAGCGGCGGTGGTTATCAAAAGTGACTTCCACCATATGTTTCGAAAGCTTGAGT
TTCACGAAGAAGATGGAGGAGGGGCAACTTTAGACTAGTGGAGATGAATCGAATGATGATTTATTGTAGATTCTTTGTGG
TATCTCATCTTTCCTTCGTATGAGGTGTGATTCACAACAAATACAATTTAACAAAAACTAGTTTGTCTACATTCGGTATG
ATATAATTAAGGACTTTGTCTCAAACAGATTAAAGTTCTTGTTTCATGATTTTAGATTGTGGATGCCTTGTACCAATCTT
CTTGTAGAAATGCCTTCTCCTCCTAGAAGAGAAATTACACCTTACGTGTCGTACATGACTACATGGAACAGTCACTTTGC
AGATAGGATATGGTGTTAGACATTTAGCTTGATACAATTAATTAATGTTTAACAACAAGGTTTAAAGGCAACGAGAGCTA
TATCTAATAAGATGTGGTCTAAGACATATGAGACCTGATACATGGAGAATCACTCATTTATAAATTTCTGGTATATTAAC
GACATTTTGTGTCTAAAAAATTAGCTATTATAATGAATATGGTCTAAAATTGAATTTAAATTAACAAAACTATCTATAAA
GTTTGAAACGATCTTACCTAATCAAAACAAATAATTATCTAAGCAATCTGTTTTGTTTTGTTCGGATTATATAGGTCCCC
AAAACGTCATACAATAAAACTTGCTTAAATATTTTGTTTTTTTGTTACATTAAAAAATTAGTATCTTGTTGTGTTTTTGT
TTGGTTTGAAAAGCTGAAAATGTGTGAAGGAGAAGAAGGAAGCTATAAAAAAGAGTTTAGGTACAAAAGTAAAAAGTTAT
TATGTCGGTGGGTTCATTAAAAGAAACCAAAAAACATAAACAAGTAATTTTGTTTTGGCATAACGAAGCATCTTCTTCTT
CTTCCTTGTATTTATTATCCATTTCCAGAGATTCTCCCTTGTGAGATAACAACGAAGAACGAAAGAGAGAGAGAGAGAGA
GAGATATGATGGACGGCGTTGAAGGCGGCACGGCGATGTACGGTGGTCTCGAGACGGTGCAATACGTACGGACGCATCAT
CAACATCTGTGCAGAGAAAACCAGTGTACCTCTGCTCTTGTCAAACACATCAAAGCTCCTCTTCATCTCGTAAGCTTCTC
CAATCTACCACTAATTTCACCCTTTTCGTACCATTTTCTCCATGATCCGTCAATTTTGATCCCAACCATCGATTTAGGGT
TTTTTCCCCCAAATCTCTGTTTAACGATTGATTATAATTGATTTTTTTTAGGTTTGGTCACTTGTACGGAGATTTGATCA
GCCGCAGAAATACAAACCGTTTGTGAGCAGATGTACAGTAATCGGTGATCCTGAAATCGGCAGTCTTAGAGAAGTCAATG
TTAAATCTGGTCTTCCTGCAACAACATCTACTGAGAGATTAGAACTTCTTGATGATGAAGAACACATCCTCGGTATCAAA
ATCATCGGTGGTGATCACAGACTTAAGGTACAGCGAGAGAAATCAAATCTCATTGATGTTTGTTTATATGCAGATTCTCA
TTGATTGTTTGTTTGCAGAATTACTCGTCGATTTTGACGGTTCATCCGGAGATAATCGAGGGAAGAGCAGGAACGATGGT
GATTGAATCGTTTGTAGTTGATGTTCCTCAAGGTAACACAAAGGATGAGACTTGCTACTTTGTTGAAGCACTTATCAGAT
GTAATCTCAAGTCACTAGCAGATGTTTCTGAAAGATTGGCTTCTCAGGACATTACTCAGTGAACTACATAATCAATGAAC
AAGGGCATTGAAGTGAAGTATCAATTCCAGTTTGTGATATAATCAATATTCTTCAGGATTTTTTTGGTTTGGCCTAGATA
TATATATAGATATCTATCCTCGGTAATGACCAGTCTAAAAAGATGTACATATTGTCCCAATGGTGAAGTTTTGATGTAAG
ATATCTCCTGGTGGTTTGTTATTTGTAGATATTTTTGTAAACAATGTAAATGTGAATGGTTTATGATGTATAATATATAG
TTCACAAAAGATGTTTCTGTAGACTTCAGATTCCACTTCTCTATTGAACAGAACCTATGATTGGATGCTGAGAACTTGTA
AAGAATCTGAGGCAGAAAGTTGAAAAACTGTGTCAATTTCATTAACTTGAAAAGATGAGCATAAATTGGGAGAGAGAGAG
AGAGACAAAGATTTTGAATTGAGGTTTAACGGTAAAACACACAAAACCTATTCCCCTCTGTTTCCAATTTTCATCTAAAC
AAACAGGTACATATTTGAATGTAATATTGTATACAGACCAGGGGTAAAACAGGAACTAAAGAAGGCTAACAATCGAGTCG
AACCCTCTATGTGAAGCCACAGGTTTAGTGCAAATTGTAATAAGTTGTTCAGAGAGACTCTTGACTGAAACAAATTGTGA
AGCAGATTCGATTTTAAAATCAAAATTTGAGTGTCGAGCGGGAAAGTAAAAGTTCCGCTCCAATCTTCTAATCTTTTCGT
ATCTAGCGGGAAATTTCTCAGCAGGTGACTTTCATAATCGCAGTTTTCGTCGATTCTCTTTTCCGATTTTACGATTCCTC
TCTCTCTCTCATGGTGCGATTTCTCCAGCAGTAAAAATCA
>AT1G01380.2 | chr1:144267-147266 FORWARD LENGTH=3000
TTTGATTTCGTTATTAAGCTGACAAAATTCTCGTTTTGGTTTGTCAAGAGAGGGGCTAAGAGATCCAGACAGGCTATGCC
ACGAGGTTTGTTTTAAAAAAAAAACCAATCTCTTGTGATATCCCTGAGAATACAGGACACTTAGTGTGTTTAAAACTAAT
CTTCGGTGTTGTCCTTGTAGGCTCACAGAAGAAGTCTTATCGATACAGGCCAGGAACCGTTGCTCTAAAAGAGATTCGCC
ATTTCCAGAAGCAGACAAACCTTCTTATTCCGGCTGCCAGTTTCATAAGAGAAGTTAGTTACTCTTTTTCTTACCAGCCA
TAATAAGTTTCACAGCTTAACAATATTCATATATACTAACAGAGGCACAAGCCTTTTGGTGTTTAATGTGGCTAGTTTTA
GGATTTGCACACCCCACACATATCTGAGCATCAATGCAGTGTACATAGTGAGTGATATAGCAATTTAACTAAAATTCAGA
GTAATCGTGAGGCCAACCCTCCTTGTTTAAGGAGTGTGTAATCTAGTTTGTCTTTGAGGTTATGAGCTCATAGATTCAGA
ACCATATGATTCCTGTAGCTACAAAACTCAACATGAATCGTCAGTGATGTGGAAATGCTGATTTGTGTTACAAACAAACT
ATTTTACATTGTTTTTCCAGGTGAGAAGTATAACCCATATGTTGGCCCCTCCCCAAATCAATCGTTGGACAGCTGAAGCT
CTTGTTGCTCTTCAAGAGGTACCAATCCTTCAACTTTTTCTTTATACGAATGTATGAATATAGATATAGAGATAGTCACA
CATTTCAACTAATGTCATTCCCCTTGATGACCAATCAACCTAATCACACAAATTCTTTGTGGTAGGCGGCAGAAGATTAC
TTGGTTGGTTTGTTCTCAGATTCAATGCTCTGTGCTATCCATGCAAGACGTGTTACTCTAAGTAAGTACTCTAAAAGAAG
ACATTTTTCAGTCTCAACTTAGGAATCACAAGCATACATTTTATATCCCTTTGAATCATTAGTTACTTGAATATCATATA
TAAAATGCTTATCTATATCTGTTTTTTGTTCATATCAGTGAGAAAAGACTTTGAACTTGCACGCCGGCTTGGAGGAAAAG
GCAGACCATGGTGATAGAAAACTCACTCACTATTCACATCTCTTACATTGTAAGTGAGGATCGAATAGTTAACAACAAGT
GTGTCGTAGGTTGTATAAGGTTATTCTCTCCTTGTCTCTTGGTGATGCATGTCCTTTTATTTTACTAAATGATCTGACCA
AAACCTTCTTTTGAAACATAACTGGAAACCCGAATTTGGTTTGATTCCAATATCTAGGCTGTAAAACTTCTTTCTCTATG
TGTGTTTCTATCTGCTTTTCGTTGGATCTGATTGTTTTCCATTGAGATTCCACTTGACAAAAACGTTTCTTTCGTTAAGT
TCTAACTTCCAAAGGTTCATGTATATATAATTTGAAGCCTCAGTTAGAAAGGGTTGTGATTGAAAGAAGAAAAAAAAAGT
AAGAGGAAGATTTGAAAGAACATGTGTTTTGGGAGGGCTTTAGTAGAAATATCTCTCAGACGAGTGACGAGTGGATTCCC
AATTACAACTTGTCAAGGCATATTAAAAAGGTTGAGATATCCTTAGCACTTCAAATTTAAATAATTCATATTGATTTTTA
GTGATAATTCGCATAAAACATTTGTGATATCATAGTGTTGTCACTAAAAAAAACACTATAAATTTTCGAAAAGCTCGAAT
TTCGAATTTGGTGATATTTATTTCATTGTCAACTCTTTTAAGTTGCCTCTTTTTCTTGGGTTCTCTATAGTCTCTTTTGT
TTTGTTTTTTACATCCTTTATGATCTCTCTCTGTACATTCGTAAAAATTGAATGCAGACCGAAAAAACTAAACAGAAACG
AGGATGGCAAAAGTTGGATGCGCCCATGAATCATGCAACACAATGGTCCCAAGTTCCCAACAGATTCATTCGCAAAAATT
CAGAGTAGACCGAAAGAAAAAACAAATTGTAGTATTATAAAAAAAAAGAAAGAAAGAGGATGGGTCAAGTGAAGGCGTCA
TGAATCATGCGATGGTCCCAACAAATTAAATGAAATATAAAATCCACGTGTCATGTTCAGTTGCAACTGCATAGTTTGTT
CAGTACGTTGCTGATCAACCTTTTCTTTTTTAAAGTTGATAGATAAATATAATAATAAACCGAACAAAATTTAAAAGAAG
CTTTGAATAAAATTTGCGATGTGAATTAATGGAGGAATAAAGGGTATATCCTCGACGTTAAATTAATTTTATATTCATCC
CTAACAAACTTTCAACTCAACTTTTGATAGTTCTAACAATATATTTCATTAAATTGACAAAATTTAATTCGATTTGTAAT
AGATTGGACTTCATAAATGATAATCAAGTGATTCTCCTAATGCTTTTTTTCTTCTTGGGAAAAATGAATACATATATTGA
CTCTTTTTTTTCATACATATTTGTACTCAACATAGTTGATTTATATCGACTTAATTATGATTTATTCATCTGCGTGTAAA
TATAAAACATCAAGTAGTATCATTTTAAAAAAAGCAATTAGACAAGAACATGACGGAGCAAATGATGTAATGCAACATGT
CTTATGATTCTCATTGGTCCTTAAACGAAATCACTCGAGCATTGCACACATACTGACATATATTGGCTGCCACCCATAAG
TTGCTAAATTAATTAATAAGAATAATATTAGTTAAATCCGATTTAAGGAAAACAAAGTACGATATACATCATACACGATT
CCTTAATGTGGAAACCGACCAAACCGGTCGTTAAACTTTGCCCTTATAAATACAGAATACACTTCATGTTCTTCCCTTAA
AAATCCATCATTCTCTCTTCCTCTCTGCTCTCTCTTTACCTTAAACCGTACCAAACCGTATTGATTGATAATATTGCACG
GTGCGATCGTAAATCTTTGTGTACTAAGGTGTCTTTTGAG
>AT1G01380.3 | chr1:144267-147266 FORWARD LENGTH=3000
TTTGATTTCGTTATTAAGCTGACAAAATTCTCGTTTTGGTTTGTCAAGAGAGGGGCTAAGAGATCCAGACAGGCTATGCC
ACGAGGTTTGTTTTAAAAAAAAAACCAATCTCTTGTGATATCCCTGAGAATACAGGACACTTAGTGTGTTTAAAACTAAT
CTTCGGTGTTGTCCTTGTAGGCTCACAGAAGAAGTCTTATCGATACAGGCCAGGAACCGTTGCTCTAAAAGAGATTCGCC
ATTTCCAGAAGCAGACAAACCTTCTTATTCCGGCTGCCAGTTTCATAAGAGAAGTTAGTTACTCTTTTTCTTACCAGCCA
TAATAAGTTTCACAGCTTAACAATATTCATATATACTAACAGAGGCACAAGCCTTTTGGTGTTTAATGTGGCTAGTTTTA
GGATTTGCACACCCCACACATATCTGAGCATCAATGCAGTGTACATAGTGAGTGATATAGCAATTTAACTAAAATTCAGA
GTAATCGTGAGGCCAACCCTCCTTGTTTAAGGAGTGTGTAATCTAGTTTGTCTTTGAGGTTATGAGCTCATAGATTCAGA
ACCATATGATTCCTGTAGCTACAAAACTCAACATGAATCGTCAGTGATGTGGAAATGCTGATTTGTGTTACAAACAAACT
ATTTTACATTGTTTTTCCAGGTGAGAAGTATAACCCATATGTTGGCCCCTCCCCAAATCAATCGTTGGACAGCTGAAGCT
CTTGTTGCTCTTCAAGAGGTACCAATCCTTCAACTTTTTCTTTATACGAATGTATGAATATAGATATAGAGATAGTCACA
CATTTCAACTAATGTCATTCCCCTTGATGACCAATCAACCTAATCACACAAATTCTTTGTGGTAGGCGGCAGAAGATTAC
TTGGTTGGTTTGTTCTCAGATTCAATGCTCTGTGCTATCCATGCAAGACGTGTTACTCTAAGTAAGTACTCTAAAAGAAG
ACATTTTTCAGTCTCAACTTAGGAATCACAAGCATACATTTTATATCCCTTTGAATCATTAGTTACTTGAATATCATATA
TAAAATGCTTATCTATATCTGTTTTTTGTTCATATCAGTGAGAAAAGACTTTGAACTTGCACGCCGGCTTGGAGGAAAAG
GCAGACCATGGTGATAGAAAACTCACTCACTATTCACATCTCTTACATTGTAAGTGAGGATCGAATAGTTAACAACAAGT
GTGTCGTAGGTTGTATAAGGTTATTCTCTCCTTGTCTCTTGGTGATGCATGTCCTTTTATTTTACTAAATGATCTGACCA
AAACCTTCTTTTGAAACATAACTGGAAACCCGAATTTGGTTTGATTCCAATATCTAGGCTGTAAAACTTCTTTCTCTATG
TGTGTTTCTATCTGCTTTTCGTTGGATCTGATTGTTTTCCATTGAGATTCCACTTGACAAAAACGTTTCTTTCGTTAAGT
TCTAACTTCCAAAGGTTCATGTATATATAATTTGAAGCCTCAGTTAGAAAGGGTTGTGATTGAAAGAAGAAAAAAAAAGT
AAGAGGAAGATTTGAAAGAACATGTGTTTTGGGAGGGCTTTAGTAGAAATATCTCTCAGACGAGTGACGAGTGGATTCCC
AATTACAACTTGTCAAGGCATATTAAAAAGGTTGAGATATCCTTAGCACTTCAAATTTAAATAATTCATATTGATTTTTA
GTGATAATTCGCATAAAACATTTGTGATATCATAGTGTTGTCACTAAAAAAAACACTATAAATTTTCGAAAAGCTCGAAT
TTCGAATTTGGTGATATTTATTTCATTGTCAACTCTTTTAAGTTGCCTCTTTTTCTTGGGTTCTCTATAGTCTCTTTTGT
TTTGTTTTTTACATCCTTTATGATCTCTCTCTGTACATTCGTAAAAATTGAATGCAGACCGAAAAAACTAAACAGAAACG
AGGATGGCAAAAGTTGGATGCGCCCATGAATCATGCAACACAATGGTCCCAAGTTCCCAACAGATTCATTCGCAAAAATT
CAGAGTAGACCGAAAGAAAAAACAAATTGTAGTATTATAAAAAAAAAGAAAGAAAGAGGATGGGTCAAGTGAAGGCGTCA
TGAATCATGCGATGGTCCCAACAAATTAAATGAAATATAAAATCCACGTGTCATGTTCAGTTGCAACTGCATAGTTTGTT
CAGTACGTTGCTGATCAACCTTTTCTTTTTTAAAGTTGATAGATAAATATAATAATAAACCGAACAAAATTTAAAAGAAG
CTTTGAATAAAATTTGCGATGTGAATTAATGGAGGAATAAAGGGTATATCCTCGACGTTAAATTAATTTTATATTCATCC
CTAACAAACTTTCAACTCAACTTTTGATAGTTCTAACAATATATTTCATTAAATTGACAAAATTTAATTCGATTTGTAAT
AGATTGGACTTCATAAATGATAATCAAGTGATTCTCCTAATGCTTTTTTTCTTCTTGGGAAAAATGAATACATATATTGA
CTCTTTTTTTTCATACATATTTGTACTCAACATAGTTGATTTATATCGACTTAATTATGATTTATTCATCTGCGTGTAAA
TATAAAACATCAAGTAGTATCATTTTAAAAAAAGCAATTAGACAAGAACATGACGGAGCAAATGATGTAATGCAACATGT
CTTATGATTCTCATTGGTCCTTAAACGAAATCACTCGAGCATTGCACACATACTGACATATATTGGCTGCCACCCATAAG
TTGCTAAATTAATTAATAAGAATAATATTAGTTAAATCCGATTTAAGGAAAACAAAGTACGATATACATCATACACGATT
CCTTAATGTGGAAACCGACCAAACCGGTCGTTAAACTTTGCCCTTATAAATACAGAATACACTTCATGTTCTTCCCTTAA
AAATCCATCATTCTCTCTTCCTCTCTGCTCTCTCTTTACCTTAAACCGTACCAAACCGTATTGATTGATAATATTGCACG
GTGCGATCGTAAATCTTTGTGTACTAAGGTGTCTTTTGAG
>AT1G01380.1 | chr1:144267-147266 FORWARD LENGTH=3000
TTTGATTTCGTTATTAAGCTGACAAAATTCTCGTTTTGGTTTGTCAAGAGAGGGGCTAAGAGATCCAGACAGGCTATGCC
ACGAGGTTTGTTTTAAAAAAAAAACCAATCTCTTGTGATATCCCTGAGAATACAGGACACTTAGTGTGTTTAAAACTAAT
CTTCGGTGTTGTCCTTGTAGGCTCACAGAAGAAGTCTTATCGATACAGGCCAGGAACCGTTGCTCTAAAAGAGATTCGCC
ATTTCCAGAAGCAGACAAACCTTCTTATTCCGGCTGCCAGTTTCATAAGAGAAGTTAGTTACTCTTTTTCTTACCAGCCA
TAATAAGTTTCACAGCTTAACAATATTCATATATACTAACAGAGGCACAAGCCTTTTGGTGTTTAATGTGGCTAGTTTTA
GGATTTGCACACCCCACACATATCTGAGCATCAATGCAGTGTACATAGTGAGTGATATAGCAATTTAACTAAAATTCAGA
GTAATCGTGAGGCCAACCCTCCTTGTTTAAGGAGTGTGTAATCTAGTTTGTCTTTGAGGTTATGAGCTCATAGATTCAGA
ACCATATGATTCCTGTAGCTACAAAACTCAACATGAATCGTCAGTGATGTGGAAATGCTGATTTGTGTTACAAACAAACT
ATTTTACATTGTTTTTCCAGGTGAGAAGTATAACCCATATGTTGGCCCCTCCCCAAATCAATCGTTGGACAGCTGAAGCT
CTTGTTGCTCTTCAAGAGGTACCAATCCTTCAACTTTTTCTTTATACGAATGTATGAATATAGATATAGAGATAGTCACA
CATTTCAACTAATGTCATTCCCCTTGATGACCAATCAACCTAATCACACAAATTCTTTGTGGTAGGCGGCAGAAGATTAC
TTGGTTGGTTTGTTCTCAGATTCAATGCTCTGTGCTATCCATGCAAGACGTGTTACTCTAAGTAAGTACTCTAAAAGAAG
ACATTTTTCAGTCTCAACTTAGGAATCACAAGCATACATTTTATATCCCTTTGAATCATTAGTTACTTGAATATCATATA
TAAAATGCTTATCTATATCTGTTTTTTGTTCATATCAGTGAGAAAAGACTTTGAACTTGCACGCCGGCTTGGAGGAAAAG
GCAGACCATGGTGATAGAAAACTCACTCACTATTCACATCTCTTACATTGTAAGTGAGGATCGAATAGTTAACAACAAGT
GTGTCGTAGGTTGTATAAGGTTATTCTCTCCTTGTCTCTTGGTGATGCATGTCCTTTTATTTTACTAAATGATCTGACCA
AAACCTTCTTTTGAAACATAACTGGAAACCCGAATTTGGTTTGATTCCAATATCTAGGCTGTAAAACTTCTTTCTCTATG
TGTGTTTCTATCTGCTTTTCGTTGGATCTGATTGTTTTCCATTGAGATTCCACTTGACAAAAACGTTTCTTTCGTTAAGT
TCTAACTTCCAAAGGTTCATGTATATATAATTTGAAGCCTCAGTTAGAAAGGGTTGTGATTGAAAGAAGAAAAAAAAAGT
AAGAGGAAGATTTGAAAGAACATGTGTTTTGGGAGGGCTTTAGTAGAAATATCTCTCAGACGAGTGACGAGTGGATTCCC
AATTACAACTTGTCAAGGCATATTAAAAAGGTTGAGATATCCTTAGCACTTCAAATTTAAATAATTCATATTGATTTTTA
GTGATAATTCGCATAAAACATTTGTGATATCATAGTGTTGTCACTAAAAAAAACACTATAAATTTTCGAAAAGCTCGAAT
TTCGAATTTGGTGATATTTATTTCATTGTCAACTCTTTTAAGTTGCCTCTTTTTCTTGGGTTCTCTATAGTCTCTTTTGT
TTTGTTTTTTACATCCTTTATGATCTCTCTCTGTACATTCGTAAAAATTGAATGCAGACCGAAAAAACTAAACAGAAACG
AGGATGGCAAAAGTTGGATGCGCCCATGAATCATGCAACACAATGGTCCCAAGTTCCCAACAGATTCATTCGCAAAAATT
CAGAGTAGACCGAAAGAAAAAACAAATTGTAGTATTATAAAAAAAAAGAAAGAAAGAGGATGGGTCAAGTGAAGGCGTCA
TGAATCATGCGATGGTCCCAACAAATTAAATGAAATATAAAATCCACGTGTCATGTTCAGTTGCAACTGCATAGTTTGTT
CAGTACGTTGCTGATCAACCTTTTCTTTTTTAAAGTTGATAGATAAATATAATAATAAACCGAACAAAATTTAAAAGAAG
CTTTGAATAAAATTTGCGATGTGAATTAATGGAGGAATAAAGGGTATATCCTCGACGTTAAATTAATTTTATATTCATCC
CTAACAAACTTTCAACTCAACTTTTGATAGTTCTAACAATATATTTCATTAAATTGACAAAATTTAATTCGATTTGTAAT
AGATTGGACTTCATAAATGATAATCAAGTGATTCTCCTAATGCTTTTTTTCTTCTTGGGAAAAATGAATACATATATTGA
CTCTTTTTTTTCATACATATTTGTACTCAACATAGTTGATTTATATCGACTTAATTATGATTTATTCATCTGCGTGTAAA
TATAAAACATCAAGTAGTATCATTTTAAAAAAAGCAATTAGACAAGAACATGACGGAGCAAATGATGTAATGCAACATGT
CTTATGATTCTCATTGGTCCTTAAACGAAATCACTCGAGCATTGCACACATACTGACATATATTGGCTGCCACCCATAAG
TTGCTAAATTAATTAATAAGAATAATATTAGTTAAATCCGATTTAAGGAAAACAAAGTACGATATACATCATACACGATT
CCTTAATGTGGAAACCGACCAAACCGGTCGTTAAACTTTGCCCTTATAAATACAGAATACACTTCATGTTCTTCCCTTAA
AAATCCATCATTCTCTCTTCCTCTCTGCTCTCTCTTTACCTTAAACCGTACCAAACCGTATTGATTGATAATATTGCACG
GTGCGATCGTAAATCTTTGTGTACTAAGGTGTCTTTTGAG
>AT1G01390.2 | chr1:149813-152812 REVERSE LENGTH=3000
TCAATTGTGTATGGAGATGAACCATGAATGTTGGATTGGTATTTATAGAGTGAGGGGTTTTGTATTCCTAATTTGTATAT
ATAAGTTGGATTGATTTTCTCGTTAAGATTTTCTAAATATTTTGTTCATAATTTCTTATATAAAAACAATATCCAATTGA
AAAAGAAAAATAAAAAGAAAATAATAAAAGAAGTTCTATATATTTATTTTTTATTTTTTGTCATCAAACTATAAAAATAC
TGAATTAAATAAAAGTCGATACAGACCAAGTCAGAAAATAAATAAAAAACAGAGCCATGATCAAAGACAAATGAAAACTG
CTCAGACGAAATCATTAATTGGTTAGAATTCTCGTGTACTTAACATTTAACCATTCCCCCTGAACCGGATCAGGTTTATT
AGGCTCTCACACGTATACCAAATAAAACTATTTTCTCAAAAAGTTCCTTAATTTATTTAATTATCATCTCTGGTTTCATC
CAAGTGTAATTATTAAAATTATACATATAAACGTTCAGGGGAAAAAGAAAATATTAATACACTGAGACTATAAATACACG
TACAGAGACTTGAACTTGTTTTCTTTTCTTGATCAGTTATCGGAATCTTTTATTTCTTCTTGATCAGACGACGTTGAATA
CAGCGAGACTTGGACTTGTTTCGATGGAGAGAGAGGAGCCAATTGCGAGGAACGAGGTGGATCACGAAACGCCAACGAAA
CCAGATGGTAAGGTTCTTTTCTTTTTCTATATTTCTGAGGAATCATATATAACCAAAAGCACTTCTTCTTTGTGTTTGTT
CATCGTGCAGAATCCGCCTCTGCATCATCTCCCCGTAGGTCTGAGGAAACGCTAAATCAGAGTACCCAAATCAACCAAAC
GGTAAGGTTTCCTTCTCTGTTGGTATTCTCTTAAGTGATCATGAAGAATCGTACAACGACTTCTTTGTATTTGTTCATCA
TATGTAGAATCTTGAATCACCAATTGTTCAATCACAAGAATCTTCCAGCTTCGAAAATGTTTTGTGTTTGTTCCAGAGTC
AAATATAACCAGCCGCTTGTTTTGTGTTTGTTCATCTGCAGGGTCCGAGATCAGTACTACATCTTCAATCACAAGAATCG
CATCTCAGCAATTCCACAACCACCCATGCTTCGTCGCCTTCTGTCAATGTGACTCCAAAGCCAGACTTGTCTTCATTTTC
TAATACAACAGCGACGCAAGAACCGTCACCTTCTGCTGGACTTCAAATTAGGACGATTGAGAAAGACCGGTCACCGGGCT
CTGCCTTCCCAAGACATAAAAGACTACCAGTTTTCGATGAGGTTTGCTCGGGTGCGGTGTTTCCATGGTATGGACCGCAA
GAACCAGACTTGCCTTCTTCATCTGGAATAGGAACCATGTCAGCAAACAGTCACGATGATGTAAGTACAACGTTCCTTGT
ATGATGGACCTTTTTGTTTCGAAAACCAACAACTCACAACAATAAGATTTACTCTTTGTGTAATCATCCTGCAGCGTCGC
GCCTATGAATTAGCTTATCCTTTACCAAGCAGAGATATACAAAGCAAAAAGGAGCTGAGGAATGCTCACCTCAAAACTCC
CACAGCCACTCTCACCAACACTACTACCACAACCATCCATGGCTCCAGGACATGATCAGGATCACTCTGCTTTGGATGAA
AATCTTCAGTAAAGTCGCCAAGGGTCATTTGTTTCCATAAAAACTTCATTTAGGTTTGCTTTGCTTTGCTTTGCTTTGCT
TTTTCTGAATTCCGTGATTTTTGCTTCTATAAGAAACCTACATTTGTTGGTTAACCCATCGTGATATTTGCAATGCTATG
TAAAATGAATTGCAGACCAACAATATGAATCATGTATTGGTTAGAAAACCCATGTGTGTAGATTAGGTTATTTCATATTG
TTTTCATTGAAAATATTCGGTTCCATAAAATTTTGAGCTAGTTTATATATAAAGCAGCAAAACCATGAAAATATCCACAA
AGTATACGATAATGATCTAAATCCAATCTTTCCCAATTTCAAATTCTTTCCATTCTGCTTTCTTATTACCTTTTTAATAA
AGTTTCTTGCTAAGCAAGCAACTATAAAAAAATATCTTGAGAAAAAAGCAGACGTAGGCAACATAAGACTACACCCAATC
AAATATCTACGGAGAGAGAGACAATAGGCAAGAGGTTTCTCTTTGTGAAATTAGCTAGTGGAAAGATTGTTGAAACGATT
AAAGCAGAGAATAATACTGTTTCAAAGTTGTATCAGATTGAGCAGAGATTGTATGGTATCATAAACAGGGTTGTCAATAC
TTTCTATACGAAGTTGATCACAATTTGGGAAAATTTTAAGCGTGCACAAGATTATCCGTCGTATGGGTGCACTCACTGTT
GCTGTGTGTTAGTTAGAAAAATTGATGGATCTATTTGAGGGAAACTTTGTGAAAATTTTCTATTGGGCCTCAACCACAAA
TCATTATGTTGATTCCACTACCAGATGTGGAGAAGACTCTCACCAAGTCAGATCTTCTCCGCAGAACTATGGTCATAATA
ATCAACGGACACAACTCTGGTCAAAACCAAGCCCTTCTTCTCATAAGGCATTTGCTCAGGGTTAGAATCATGAGAATATT
GTTGTGAAAGTGATCACTTAAGCAGGTCACCGGCTAATCAGGCACATTTGCATCAAGTATATCACATGCTCTTGCACAAG
TCTCTCTTGAGATCAAATCTAACAGCTTGCCACTCAGCAAGATGAAAGATTCCTACTGGACCAAAGCGGTTCCACAATAA
TAAACCAATTGATTTTACCACATACTTATCTTTAGTCCCGGTATGGGTCACCTCATCCCATTCGTCGCCACCCAAATAGA
GTCCACACAAAACGAACCAAACAAAAAAAGAACCAAAAAAAAGGAAATTCCCATTTCCCACAGAACTATAACCACGAGCA
TGATCTATAAAGCTACTACAACGTACCATAAATAAAATAA
>AT1G01390.1 | chr1:149762-152761 REVERSE LENGTH=3000
GAGGGGTTTTGTATTCCTAATTTGTATATATAAGTTGGATTGATTTTCTCGTTAAGATTTTCTAAATATTTTGTTCATAA
TTTCTTATATAAAAACAATATCCAATTGAAAAAGAAAAATAAAAAGAAAATAATAAAAGAAGTTCTATATATTTATTTTT
TATTTTTTGTCATCAAACTATAAAAATACTGAATTAAATAAAAGTCGATACAGACCAAGTCAGAAAATAAATAAAAAACA
GAGCCATGATCAAAGACAAATGAAAACTGCTCAGACGAAATCATTAATTGGTTAGAATTCTCGTGTACTTAACATTTAAC
CATTCCCCCTGAACCGGATCAGGTTTATTAGGCTCTCACACGTATACCAAATAAAACTATTTTCTCAAAAAGTTCCTTAA
TTTATTTAATTATCATCTCTGGTTTCATCCAAGTGTAATTATTAAAATTATACATATAAACGTTCAGGGGAAAAAGAAAA
TATTAATACACTGAGACTATAAATACACGTACAGAGACTTGAACTTGTTTTCTTTTCTTGATCAGTTATCGGAATCTTTT
ATTTCTTCTTGATCAGACGACGTTGAATACAGCGAGACTTGGACTTGTTTCGATGGAGAGAGAGGAGCCAATTGCGAGGA
ACGAGGTGGATCACGAAACGCCAACGAAACCAGATGGTAAGGTTCTTTTCTTTTTCTATATTTCTGAGGAATCATATATA
ACCAAAAGCACTTCTTCTTTGTGTTTGTTCATCGTGCAGAATCCGCCTCTGCATCATCTCCCCGTAGGTCTGAGGAAACG
CTAAATCAGAGTACCCAAATCAACCAAACGGTAAGGTTTCCTTCTCTGTTGGTATTCTCTTAAGTGATCATGAAGAATCG
TACAACGACTTCTTTGTATTTGTTCATCATATGTAGAATCTTGAATCACCAATTGTTCAATCACAAGAATCTTCCAGCTT
CGAAAATGTTTTGTGTTTGTTCCAGAGTCAAATATAACCAGCCGCTTGTTTTGTGTTTGTTCATCTGCAGGGTCCGAGAT
CAGTACTACATCTTCAATCACAAGAATCGCATCTCAGCAATTCCACAACCACCCATGCTTCGTCGCCTTCTGTCAATGTG
ACTCCAAAGCCAGACTTGTCTTCATTTTCTAATACAACAGCGACGCAAGAACCGTCACCTTCTGCTGGACTTCAAATTAG
GACGATTGAGAAAGACCGGTCACCGGGCTCTGCCTTCCCAAGACATAAAAGACTACCAGTTTTCGATGAGGTTTGCTCGG
GTGCGGTGTTTCCATGGTATGGACCGCAAGAACCAGACTTGCCTTCTTCATCTGGAATAGGAACCATGTCAGCAAACAGT
CACGATGATGTAAGTACAACGTTCCTTGTATGATGGACCTTTTTGTTTCGAAAACCAACAACTCACAACAATAAGATTTA
CTCTTTGTGTAATCATCCTGCAGCGTCGCGCCTATGAATTAGCTTATCCTTTACCAAGCAGAGATATACAAAGCAAAAAG
GAGCTGAGGAATGCTCACCTCAAAACTCCCACAGCCACTCTCACCAACACTACTACCACAACCATCCATGGCTCCAGGAC
ATGATCAGGATCACTCTGCTTTGGATGAAAATCTTCAGTAAAGTCGCCAAGGGTCATTTGTTTCCATAAAAACTTCATTT
AGGTTTGCTTTGCTTTGCTTTGCTTTGCTTTTTCTGAATTCCGTGATTTTTGCTTCTATAAGAAACCTACATTTGTTGGT
TAACCCATCGTGATATTTGCAATGCTATGTAAAATGAATTGCAGACCAACAATATGAATCATGTATTGGTTAGAAAACCC
ATGTGTGTAGATTAGGTTATTTCATATTGTTTTCATTGAAAATATTCGGTTCCATAAAATTTTGAGCTAGTTTATATATA
AAGCAGCAAAACCATGAAAATATCCACAAAGTATACGATAATGATCTAAATCCAATCTTTCCCAATTTCAAATTCTTTCC
ATTCTGCTTTCTTATTACCTTTTTAATAAAGTTTCTTGCTAAGCAAGCAACTATAAAAAAATATCTTGAGAAAAAAGCAG
ACGTAGGCAACATAAGACTACACCCAATCAAATATCTACGGAGAGAGAGACAATAGGCAAGAGGTTTCTCTTTGTGAAAT
TAGCTAGTGGAAAGATTGTTGAAACGATTAAAGCAGAGAATAATACTGTTTCAAAGTTGTATCAGATTGAGCAGAGATTG
TATGGTATCATAAACAGGGTTGTCAATACTTTCTATACGAAGTTGATCACAATTTGGGAAAATTTTAAGCGTGCACAAGA
TTATCCGTCGTATGGGTGCACTCACTGTTGCTGTGTGTTAGTTAGAAAAATTGATGGATCTATTTGAGGGAAACTTTGTG
AAAATTTTCTATTGGGCCTCAACCACAAATCATTATGTTGATTCCACTACCAGATGTGGAGAAGACTCTCACCAAGTCAG
ATCTTCTCCGCAGAACTATGGTCATAATAATCAACGGACACAACTCTGGTCAAAACCAAGCCCTTCTTCTCATAAGGCAT
TTGCTCAGGGTTAGAATCATGAGAATATTGTTGTGAAAGTGATCACTTAAGCAGGTCACCGGCTAATCAGGCACATTTGC
ATCAAGTATATCACATGCTCTTGCACAAGTCTCTCTTGAGATCAAATCTAACAGCTTGCCACTCAGCAAGATGAAAGATT
CCTACTGGACCAAAGCGGTTCCACAATAATAAACCAATTGATTTTACCACATACTTATCTTTAGTCCCGGTATGGGTCAC
CTCATCCCATTCGTCGCCACCCAAATAGAGTCCACACAAAACGAACCAAACAAAAAAAGAACCAAAAAAAAGGAAATTCC
CATTTCCCACAGAACTATAACCACGAGCATGATCTATAAAGCTACTACAACGTACCATAAATAAAATAAATGAGCATAGA
TATTTTTCAAGAAATAAGAATAAAGAAAATTCTACTCTTA
>AT1G01400.1 | chr1:152150-155149 REVERSE LENGTH=3000
AGCTGGCTCTTGGCCTAGCGGAGAGTGGAAAACGGTTTCTTTGGGTCATACGAAGTCCGAGTGGGATAGCTAGTTCATCG
TATTTCAATCCACAAAGCCGAAATGATCCATTTTCGTTTTTACCACAAGGCTTCTTAGACCGAACCAAAGAAAAAGGTCT
AGTGGTTGGGTCATGGGCTCCACAGGCTCAAATTCTGACTCATACATCTATAGGTGGATTTTTAACTCATTGTGGATGGA
ATTCGAGTCTAGAAAGTATTGTAAACGGTGTACCGCTCATAGCATGGCCGTTATACGCGGAGCAAAAGATGAACGCATTG
CTACTCGTGGATGTTGGTGCGGCTCTAAGAGCACGACTGGGTGAAGACGGGGTCGTAGGAAGGGAAGAAGTGGCGAGAGT
GGTAAAAGGATTGATAGAAGGAGAAGAAGGGAATGCGGTAAGGAAAAAAATGAAAGAGTTGAAAGAAGGATCTGTTAGAG
TCTTAAGGGACGATGGATTCTCTACCAAATCGCTTAATGAAGTTTCGTTGAAGTGGAAAGCCCACCAACGAAAGATCGAC
CAAGAACAGGAATCATTTCTATGAATTTTCTGTTTGTCTTATATATAAACTGTTAGTTGACATAAAATGAAACACATCAA
AAAAAAAGTTTCAGAAGGTAACCTACTTTCATTCGTTTACCTTTAAACAATTCTTTAATAGTAAAACTCATATGTAACAA
AGTTCAGAATTTTAAGAAACATTAGCATTTGATGTACAAAACGTTATTTTTTCTTGAATCTAATTTAACATTATATTCAA
AAAAAAATAAAAACTCATATGTAACTATAAAAAGCCTACTAGGTTCACATCCCAACTTTAAGATGGCATAGTTTTATAGA
AAAAATCCACAACACAAAATCGAAAATAAAAACCTGGTTAAGCATCTAAAGCTATTCCCAAAATAAAAGCCCTAATTATT
TCCTTGTGAAACAATTCGATCCTTAACCATCTCTGTTTCTGAGTCGATGATTGCTACAATGTTTTCTCCGAGAGTCCCGC
GCAAACTATCGAGTAAAGGATTCAACTTGTCAACAAGATCACCAAAGAAATCTTCCTTATGCTCTTTGGCAAGTGCCAGA
AACTTTTTCAAAATGTTATTCCCATATTCATCAGTAGCCAATCTCACCAACGTATCTTCATCACACTTGACAATCTCCAT
CATGAGTAGAACCAAAGGCACCATCGAAATACGGTCATCGATAAGCATCTCCACAATTTTGCTTCCATGTTTCAGAAACG
AAAGCTCAATGTAGTGGCTTTGAAGCCCACACGCGATGAATGTCGTACAATCCTGGTGGTGTAGATTAATAGCGTGTTGA
AACGTCTTGTTTCCCATATCAGGGTCCTTTGTTAGGTAGAGAGCGTGGACTCCGATTAGGCGTAGGATTTGGTCGTACAC
TTTCAAATCACCTCTTTTCTTGAAAACTTTTATGGTTTGTATCATGATGCGATACCCGTAAAAGTTTGTTGTAACATCGA
TGAACCTTTGCTTCACTCCCGCCAAAATAACTTGGTCGACTTCTTCGGATTTTCCTAGGATAATTTGAATCATGAGCGAG
CCTCGTCTTGTTATGACAAACTCGAAAAAGAGATCAGAATCTAACATTAGCTTCGAGGCAAGCTTATGGAGCTTATCAAC
ATCTGCTGTTACTGATGTCGAGAGAACCTCATCAAACTCAGCCATTAGCTCGTGCAAGCGCTTGTCGTCTTGTGTGGTTT
TCTTTGTAAAATCAAGCTCAAGCACGTGCTGGATTAGGGAGATTCCTAAGTCGTGCATGCTTAGCGAGTGAGCGTGCTGT
GCGATTAGGTCAAGGAATTCATCTTTCAAGAAATCATCAGCTATTGTTATAACTTTCTTGAGTATGACGCAACCGTTATC
GTCACTCGACAAGACCAACAAGTGACGGTACGTGATATGGCAAAACAGTTTCTTGTGATGTACGTTGCAAATGTTTAGTA
CTTGTGACGCCAAATCATAGCCGCGTTCATGAGTCATAATCTCCTAGAATCTCATCATGATATATAGGGTAGAGAAGGAT
TGTGTTGATATCGTCTGATATTCCGAATATCTTCATGAAGCGACGTAAGCCTACTTAGTCTCTAATGATTATGACGAAGA
GATCCAAATCTAACGCTAGTATATTCGCAAACTTAGGGACTTCATCTGACCTACCGAGGATCAAAAGAAAATCGTCCATG
TCAGTTTCTTCGGAACTAGTCATTAGTCTCTGCAAGCGCCTGGTATGTGGCTGAGTTTTGTCATTGATGCTCTCCATAAT
TTTAAGGAATTAATTAGTCAATTGTGTATGGAGATGAACCATGAATGTTGGATTGGTATTTATAGAGTGAGGGGTTTTGT
ATTCCTAATTTGTATATATAAGTTGGATTGATTTTCTCGTTAAGATTTTCTAAATATTTTGTTCATAATTTCTTATATAA
AAACAATATCCAATTGAAAAAGAAAAATAAAAAGAAAATAATAAAAGAAGTTCTATATATTTATTTTTTATTTTTTGTCA
TCAAACTATAAAAATACTGAATTAAATAAAAGTCGATACAGACCAAGTCAGAAAATAAATAAAAAACAGAGCCATGATCA
AAGACAAATGAAAACTGCTCAGACGAAATCATTAATTGGTTAGAATTCTCGTGTACTTAACATTTAACCATTCCCCCTGA
ACCGGATCAGGTTTATTAGGCTCTCACACGTATACCAAATAAAACTATTTTCTCAAAAAGTTCCTTAATTTATTTAATTA
TCATCTCTGGTTTCATCCAAGTGTAATTATTAAAATTATACATATAAACGTTCAGGGGAAAAAGAAAATATTAATACACT
GAGACTATAAATACACGTACAGAGACTTGAACTTGTTTTCTTTTCTTGATCAGTTATCGGAATCTTTTATTTCTTCTTGA
TCAGACGACGTTGAATACAGCGAGACTTGGACTTGTTTCG
>AT1G01410.1 | chr1:150113-153112 FORWARD LENGTH=3000
ATACTTGATGCAAATGTGCCTGATTAGCCGGTGACCTGCTTAAGTGATCACTTTCACAACAATATTCTCATGATTCTAAC
CCTGAGCAAATGCCTTATGAGAAGAAGGGCTTGGTTTTGACCAGAGTTGTGTCCGTTGATTATTATGACCATAGTTCTGC
GGAGAAGATCTGACTTGGTGAGAGTCTTCTCCACATCTGGTAGTGGAATCAACATAATGATTTGTGGTTGAGGCCCAATA
GAAAATTTTCACAAAGTTTCCCTCAAATAGATCCATCAATTTTTCTAACTAACACACAGCAACAGTGAGTGCACCCATAC
GACGGATAATCTTGTGCACGCTTAAAATTTTCCCAAATTGTGATCAACTTCGTATAGAAAGTATTGACAACCCTGTTTAT
GATACCATACAATCTCTGCTCAATCTGATACAACTTTGAAACAGTATTATTCTCTGCTTTAATCGTTTCAACAATCTTTC
CACTAGCTAATTTCACAAAGAGAAACCTCTTGCCTATTGTCTCTCTCTCCGTAGATATTTGATTGGGTGTAGTCTTATGT
TGCCTACGTCTGCTTTTTTCTCAAGATATTTTTTTATAGTTGCTTGCTTAGCAAGAAACTTTATTAAAAAGGTAATAAGA
AAGCAGAATGGAAAGAATTTGAAATTGGGAAAGATTGGATTTAGATCATTATCGTATACTTTGTGGATATTTTCATGGTT
TTGCTGCTTTATATATAAACTAGCTCAAAATTTTATGGAACCGAATATTTTCAATGAAAACAATATGAAATAACCTAATC
TACACACATGGGTTTTCTAACCAATACATGATTCATATTGTTGGTCTGCAATTCATTTTACATAGCATTGCAAATATCAC
GATGGGTTAACCAACAAATGTAGGTTTCTTATAGAAGCAAAAATCACGGAATTCAGAAAAAGCAAAGCAAAGCAAAGCAA
AGCAAACCTAAATGAAGTTTTTATGGAAACAAATGACCCTTGGCGACTTTACTGAAGATTTTCATCCAAAGCAGAGTGAT
CCTGATCATGTCCTGGAGCCATGGATGGTTGTGGTAGTAGTGTTGGTGAGAGTGGCTGTGGGAGTTTTGAGGTGAGCATT
CCTCAGCTCCTTTTTGCTTTGTATATCTCTGCTTGGTAAAGGATAAGCTAATTCATAGGCGCGACGCTGCAGGATGATTA
CACAAAGAGTAAATCTTATTGTTGTGAGTTGTTGGTTTTCGAAACAAAAAGGTCCATCATACAAGGAACGTTGTACTTAC
ATCATCGTGACTGTTTGCTGACATGGTTCCTATTCCAGATGAAGAAGGCAAGTCTGGTTCTTGCGGTCCATACCATGGAA
ACACCGCACCCGAGCAAACCTCATCGAAAACTGGTAGTCTTTTATGTCTTGGGAAGGCAGAGCCCGGTGACCGGTCTTTC
TCAATCGTCCTAATTTGAAGTCCAGCAGAAGGTGACGGTTCTTGCGTCGCTGTTGTATTAGAAAATGAAGACAAGTCTGG
CTTTGGAGTCACATTGACAGAAGGCGACGAAGCATGGGTGGTTGTGGAATTGCTGAGATGCGATTCTTGTGATTGAAGAT
GTAGTACTGATCTCGGACCCTGCAGATGAACAAACACAAAACAAGCGGCTGGTTATATTTGACTCTGGAACAAACACAAA
ACATTTTCGAAGCTGGAAGATTCTTGTGATTGAACAATTGGTGATTCAAGATTCTACATATGATGAACAAATACAAAGAA
GTCGTTGTACGATTCTTCATGATCACTTAAGAGAATACCAACAGAGAAGGAAACCTTACCGTTTGGTTGATTTGGGTACT
CTGATTTAGCGTTTCCTCAGACCTACGGGGAGATGATGCAGAGGCGGATTCTGCACGATGAACAAACACAAAGAAGAAGT
GCTTTTGGTTATATATGATTCCTCAGAAATATAGAAAAAGAAAAGAACCTTACCATCTGGTTTCGTTGGCGTTTCGTGAT
CCACCTCGTTCCTCGCAATTGGCTCCTCTCTCTCCATCGAAACAAGTCCAAGTCTCGCTGTATTCAACGTCGTCTGATCA
AGAAGAAATAAAAGATTCCGATAACTGATCAAGAAAAGAAAACAAGTTCAAGTCTCTGTACGTGTATTTATAGTCTCAGT
GTATTAATATTTTCTTTTTCCCCTGAACGTTTATATGTATAATTTTAATAATTACACTTGGATGAAACCAGAGATGATAA
TTAAATAAATTAAGGAACTTTTTGAGAAAATAGTTTTATTTGGTATACGTGTGAGAGCCTAATAAACCTGATCCGGTTCA
GGGGGAATGGTTAAATGTTAAGTACACGAGAATTCTAACCAATTAATGATTTCGTCTGAGCAGTTTTCATTTGTCTTTGA
TCATGGCTCTGTTTTTTATTTATTTTCTGACTTGGTCTGTATCGACTTTTATTTAATTCAGTATTTTTATAGTTTGATGA
CAAAAAATAAAAAATAAATATATAGAACTTCTTTTATTATTTTCTTTTTATTTTTCTTTTTCAATTGGATATTGTTTTTA
TATAAGAAATTATGAACAAAATATTTAGAAAATCTTAACGAGAAAATCAATCCAACTTATATATACAAATTAGGAATACA
AAACCCCTCACTCTATAAATACCAATCCAACATTCATGGTTCATCTCCATACACAATTGACTAATTAATTCCTTAAAATT
ATGGAGAGCATCAATGACAAAACTCAGCCACATACCAGGCGCTTGCAGAGACTAATGACTAGTTCCGAAGAAACTGACAT
GGACGATTTTCTTTTGATCCTCGGTAGGTCAGATGAAGTCCCTAAGTTTGCGAATATACTAGCGTTAGATTTGGATCTCT
TCGTCATAATCATTAGAGACTAAGTAGGCTTACGTCGCTTCATGAAGATATTCGGAATATCAGACGATATCAACACAATC
CTTCTCTACCCTATATATCATGATGAGATTCTAGGAGATT
>AT1G01420.2 | chr1:156021-159020 REVERSE LENGTH=3000
AATACAAACTAATCACCTAATTTCCATAAATGTAGAGATTACTGTAATCCTGTCTACGTTGGAAATAATTAATGGTACCA
TGTCACCCGTAATAGCAATGGCTTAATCATGTTTAAAGAGACAACAAGTACACGATTCGCGCTTTACAGTTGTATAATTG
TAACTTTAAAAACAATTATGGATGCCTAATCATTAGATTATTTTCTTCTTCTGAATATCTCTCCACAAATTAAATGAAGC
CACGACCGACATAAACAAAGTGGAAACAATTACAGTAATTCAAACACATGCAAACAAAAAAACTCGAGTTAATTATTACT
AACATGTTTTAGTACTTCTGAGAAAAAAAGAAAAAAACAGGATCCGCTGTGTCTTTTTTATAATGATGAAGTTCCTCGCT
TTCAACGCCAACCAAAAACCTCCAGAAAGCTAATTAGGGAAACATTTGAAAAAACTCAGTGATCTGCTCTTCTCTCTAAT
TGCAATGGATTCATTGAGATTAATATCTAAGAGCATCAAGATTGAAGGAACCCCATTTGGTTCCTCTCACCAACGCAATC
AAATTTTCCTCAAATCCGTCGCTTTCTTCCTTTTGATCGGTCTCGCTTACCGTTTTCTCATCACTAATTCCACCGTCTCT
CCGGTTCCCACCGTTCGATCCTCGCCGGAATCTCTCCCGCCGGATCCTTCAGGTCTCACTGCCATCACTCAAACTTCAGC
CTCTGTCGATTCCCCAGCAAACATCACAACCATTGCTTCACAGAATGGTAAGAGATCATCTTTTTCCGATCATCACTACT
TTAGTCTCAAATTCAATAGAGTAAGACCCAAGCAACGTGAGGAAATTGGGTTTTGAGAAGAAATTCTTATTTTGGATTTG
TGCTCACCAAGTGTTTGAACAATTGTAGTTTCAACCAAGTGTGATATCTTTATCGGGAATTGGGTACCAGACCCATCAGG
GCCAATCTACACCAATGTCTCTTGCCGTCATATCCAAGATTACCAAAATTGCTTGAAAAACGGAAGGCCAGATGTGAATT
ACCTTCGATGGAGATGGCAACCTCGCGATTGCGATCTCCCGAGGTTTAACCCTGAGCAATTCCTTGACAATATGAGGAAC
AAATGGTTGGCTTTTATCGGTGATTCCATCTCTCGTAACCATGTCCAATCCCTCCTCTGCATTCTCTCTCAGGTACAACA
ACAGTTTCTCTAATTTCATTTCTCTGTATAGCAGCAGCCTTAAATCTACTTGCCCTTGTTTTAGGTAGAAGAAGTAGAAG
ATATCTTCCATGACAAGGAATACAAATCAAGGATCTGGAGATTCCCTTCTTACAACTTCACACTCTCTGTCATTTGGTCT
CCTTTCCTTGTAAAAGCTGAAACCTTTGAGAACGGAGTTCCTTTCTCAGACATTCGAGTACACCTCGACAAGCTAGACCA
GAAATGGACTGATCAGTACATCAATTTCGACTACGTTGTCATCTCCGGTGGAAAATGGTTCCTCAAAACAACAATCTTCC
ATGAAAACAACACCGTAACCGGATGCCATTACTGCCAAGGGAAGAACAATATGACCGAACTCGGTTATCTATACTCGTAC
CGAAAGGTTCTTCATTTGGTTTTAGACTTTGTCGCTGAACCGAACCATAAAGCTCAGGTTCTCTTCAGAACAACAACACC
TGATCATTTCGAGAATGGAGAGTGGGACTCTGGTGGTTTCTGTAACCGAACAATGCCGTTTACGGAAGGCAGCGAAGGAG
AGATGAAGAGCGAGGATGTATCGATGCGTGATATCGAGCTTGAAGAGTTCTATAAGACTACTACTACACAACAAGAAGGT
TCCAATTCAAACATTGTATTACTTGACACAACTTCAATGTCGCTTCTCCGACCAGATGGACATCCGGGACCGTACCGGTA
TCCAAATCCTTTCGCTGGGCTGAAGAACAAGGAGCTGAATCAGGTTCAGAACGATTGTCTTCATTGGTGCTTACCCGGTC
CGATTGATTCATGGAATGATCTAATGGTCGAGGTGATGCTTAACCGGGAACGGCAAAGACGAGAATAGCCTCTCGACTTC
ACGTGCTGTTGTTTTCTAATTAGTTTGTTTGTTTGCTCGTAAAAAAGCCCATTTATTATTGGACCTTCCGTGGGTCCAAA
TACAAGCACTGTCGTTTTTTGATGTGGGAATGAAACGCCGTGTCGTTTTACTTCCTCAGCCAACGTTAACATTCAGGAAA
AATGGGCCACGGAACCAAATGTTTAAACATTAATAACGATGCAAAAGTTTCCAAAACTTGTAAATCGGCCATCATTCAGA
TCTGCATAACAATGGCCTATAAAATTATTGAGCCGCCTCTCATGACGTAGGCCATTTAGTTGTTACTATCACATTCAACA
CGTATTGGTATTTCAATTTGGTGGTACCTACCATTTCACAGTGAGCGTTACTTCCTCCTCTCCATCTTCGGTAATTGAAT
GACACTTATAGTTATAGCTTATTATTCGTCTATTTCTTCTGGCAAAAGTCAACTATCAGTATACATCATATTAATTCAGC
TTCATCAACAATGACATTTTTATCTATCACTTATAAAAGGAAAAAATAAACAAATATAGATATGATTTGCCCTTTTTCTT
TTCTTGTCGTCATTCGATCATCTTAATTCAACCTCACGATCTGCGATATACTAAAAACAATATATTGCTTGTCTATTTTC
TTATTTCATTTATCTAGCTCCAATCAAAGTATTGCCGACAAACCCATACACTCCACAGTCCACACAAAACCAAACGGATC
AATGAATGAAACAAAACAAAATAAATAATCCCAAAGAATACTATTTTAATCACTAAAGCAATGTTAAAAAAGTTCTTTGT
AAAATTAACTTAAAAAAAAAAAAAAAGCCAAAGGGACTATATAACAACTATTAGTCAGTCAAGATAAAAAAAAAGAAAAA
AAAACAAGTTAAAGATAGAAGATTTTTTTTCTATCAACTC
>AT1G01420.1 | chr1:156012-159011 REVERSE LENGTH=3000
TAATCACCTAATTTCCATAAATGTAGAGATTACTGTAATCCTGTCTACGTTGGAAATAATTAATGGTACCATGTCACCCG
TAATAGCAATGGCTTAATCATGTTTAAAGAGACAACAAGTACACGATTCGCGCTTTACAGTTGTATAATTGTAACTTTAA
AAACAATTATGGATGCCTAATCATTAGATTATTTTCTTCTTCTGAATATCTCTCCACAAATTAAATGAAGCCACGACCGA
CATAAACAAAGTGGAAACAATTACAGTAATTCAAACACATGCAAACAAAAAAACTCGAGTTAATTATTACTAACATGTTT
TAGTACTTCTGAGAAAAAAAGAAAAAAACAGGATCCGCTGTGTCTTTTTTATAATGATGAAGTTCCTCGCTTTCAACGCC
AACCAAAAACCTCCAGAAAGCTAATTAGGGAAACATTTGAAAAAACTCAGTGATCTGCTCTTCTCTCTAATTGCAATGGA
TTCATTGAGATTAATATCTAAGAGCATCAAGATTGAAGGAACCCCATTTGGTTCCTCTCACCAACGCAATCAAATTTTCC
TCAAATCCGTCGCTTTCTTCCTTTTGATCGGTCTCGCTTACCGTTTTCTCATCACTAATTCCACCGTCTCTCCGGTTCCC
ACCGTTCGATCCTCGCCGGAATCTCTCCCGCCGGATCCTTCAGGTCTCACTGCCATCACTCAAACTTCAGCCTCTGTCGA
TTCCCCAGCAAACATCACAACCATTGCTTCACAGAATGGTAAGAGATCATCTTTTTCCGATCATCACTACTTTAGTCTCA
AATTCAATAGAGTAAGACCCAAGCAACGTGAGGAAATTGGGTTTTGAGAAGAAATTCTTATTTTGGATTTGTGCTCACCA
AGTGTTTGAACAATTGTAGTTTCAACCAAGTGTGATATCTTTATCGGGAATTGGGTACCAGACCCATCAGGGCCAATCTA
CACCAATGTCTCTTGCCGTCATATCCAAGATTACCAAAATTGCTTGAAAAACGGAAGGCCAGATGTGAATTACCTTCGAT
GGAGATGGCAACCTCGCGATTGCGATCTCCCGAGGTTTAACCCTGAGCAATTCCTTGACAATATGAGGAACAAATGGTTG
GCTTTTATCGGTGATTCCATCTCTCGTAACCATGTCCAATCCCTCCTCTGCATTCTCTCTCAGGTACAACAACAGTTTCT
CTAATTTCATTTCTCTGTATAGCAGCAGCCTTAAATCTACTTGCCCTTGTTTTAGGTAGAAGAAGTAGAAGATATCTTCC
ATGACAAGGAATACAAATCAAGGATCTGGAGATTCCCTTCTTACAACTTCACACTCTCTGTCATTTGGTCTCCTTTCCTT
GTAAAAGCTGAAACCTTTGAGAACGGAGTTCCTTTCTCAGACATTCGAGTACACCTCGACAAGCTAGACCAGAAATGGAC
TGATCAGTACATCAATTTCGACTACGTTGTCATCTCCGGTGGAAAATGGTTCCTCAAAACAACAATCTTCCATGAAAACA
ACACCGTAACCGGATGCCATTACTGCCAAGGGAAGAACAATATGACCGAACTCGGTTATCTATACTCGTACCGAAAGGTT
CTTCATTTGGTTTTAGACTTTGTCGCTGAACCGAACCATAAAGCTCAGGTTCTCTTCAGAACAACAACACCTGATCATTT
CGAGAATGGAGAGTGGGACTCTGGTGGTTTCTGTAACCGAACAATGCCGTTTACGGAAGGCAGCGAAGGAGAGATGAAGA
GCGAGGATGTATCGATGCGTGATATCGAGCTTGAAGAGTTCTATAAGACTACTACTACACAACAAGAAGGTTCCAATTCA
AACATTGTATTACTTGACACAACTTCAATGTCGCTTCTCCGACCAGATGGACATCCGGGACCGTACCGGTATCCAAATCC
TTTCGCTGGGCTGAAGAACAAGGAGCTGAATCAGGTTCAGAACGATTGTCTTCATTGGTGCTTACCCGGTCCGATTGATT
CATGGAATGATCTAATGGTCGAGGTGATGCTTAACCGGGAACGGCAAAGACGAGAATAGCCTCTCGACTTCACGTGCTGT
TGTTTTCTAATTAGTTTGTTTGTTTGCTCGTAAAAAAGCCCATTTATTATTGGACCTTCCGTGGGTCCAAATACAAGCAC
TGTCGTTTTTTGATGTGGGAATGAAACGCCGTGTCGTTTTACTTCCTCAGCCAACGTTAACATTCAGGAAAAATGGGCCA
CGGAACCAAATGTTTAAACATTAATAACGATGCAAAAGTTTCCAAAACTTGTAAATCGGCCATCATTCAGATCTGCATAA
CAATGGCCTATAAAATTATTGAGCCGCCTCTCATGACGTAGGCCATTTAGTTGTTACTATCACATTCAACACGTATTGGT
ATTTCAATTTGGTGGTACCTACCATTTCACAGTGAGCGTTACTTCCTCCTCTCCATCTTCGGTAATTGAATGACACTTAT
AGTTATAGCTTATTATTCGTCTATTTCTTCTGGCAAAAGTCAACTATCAGTATACATCATATTAATTCAGCTTCATCAAC
AATGACATTTTTATCTATCACTTATAAAAGGAAAAAATAAACAAATATAGATATGATTTGCCCTTTTTCTTTTCTTGTCG
TCATTCGATCATCTTAATTCAACCTCACGATCTGCGATATACTAAAAACAATATATTGCTTGTCTATTTTCTTATTTCAT
TTATCTAGCTCCAATCAAAGTATTGCCGACAAACCCATACACTCCACAGTCCACACAAAACCAAACGGATCAATGAATGA
AACAAAACAAAATAAATAATCCCAAAGAATACTATTTTAATCACTAAAGCAATGTTAAAAAAGTTCTTTGTAAAATTAAC
TTAAAAAAAAAAAAAAAGCCAAAGGGACTATATAACAACTATTAGTCAGTCAAGATAAAAAAAAAGAAAAAAAAACAAGT
TAAAGATAGAAGATTTTTTTTCTATCAACTCATGCAAAAA
>AT1G01430.1 | chr1:158537-161536 REVERSE LENGTH=3000
AGTTGGACCCTTTAGTCCACATGGTGGTGTTCACACGAGGTGGCCTAGTGAAATTGATTCTGAAATGGGTGGTGCTTTTG
CTCGTGGGTATGTTCAACAAGCTGTGTCTGATACTGATTCACGTCGTTGCCATCCTCTAGCAGGCGGTGCGCCTTTTATT
GCTTGTCACAGTTGCTTTGAGCTGCTATATGTGCCTAAGAAGAAGCTTCTTGGTCAGGAAAGGCAACAAAAGATGCAATG
TGGTGCTTGTTCTGAGGTTATCACGTTCAGAGTTGTTGATAAGAAGCTTGTTTTCTCATCTTCTGCCCTGGGGGAAACTA
CGAACCGGGTTTCTGTAGAGGTTGAAGATAGAAGCTCACCAATCCCTGTGGTAGATGATTATCCACTCAATGATGAAGAA
CCAAGAATACACCAGGAAACGAAAATTGTCCATGCTGTATCGCCTAGTGATCACTCAAACGATGAAGACAGGTCAAGCAT
TTCTAGTGAGCCGCGGAAACAGGTCGTCAAGTCTGTTCGCAGCAGAGCCCAAGGCGCGAAGGTTCCTCCTCCTCCTCCTC
CGGAAAAGTCCAATCTTCTTGAGCTCTTTGAGTATTCTAATGTAAACCGAGCTGCAATCACTTACGGAATGGCGCAGTTA
GGGTACTATAAGCAAGAATCATACACGAAACAAGACTCCCTGAAATCAGAATCAGTAGCTACTGAGACAGATGTTTCTTA
TAATGAGTACTATACTAACACCGAGGAGTCTGAAGATTCAAGGATCTCAAAAGCCAGCAAAGAAGGGAGACGACCAAGAA
ACCGAAAGCAGAGTAGTGAGCACAGTTTCGCAGAGGTCACAAATAATATCAGTTCTAACGACCAAAACAACGAGCAGCTA
GAGGTTTGGGTGAATGGGTATCTGATACCAGAAGATCTGGTTATTAGCGCTGAGAAACAAGCTGGGCCAGTTCAAGCTGG
CAAATACTGGTATGTTTGGGGTTACGTTTTGATAAATCTACGTCAAAAGAATTGATCAGTCGTTCAAGAAACCATCTTTA
TGTTATGATTCTGACCAGGTATGATTACCGTGCTGGATTCTGGGGAGTGATGGGAAACCCTTGTCTCGGTATAATACCAG
TAAGAACTTTCACATCTCTTCTATATTGCTTTGAATTCCAGTACACTGTTTCATAATTCTTTGTATTGATTGGTACTTGA
TGAGGAAATGGGAAACAATTGTTGGTTGATGCAGCCATTTATAGAGGAGTTTAGTCGACCAATGCCGGATAACTGCGGTG
CAGGAAACACGAGTGTGTTTGTAAACGGAAGAGAGCTTCACGAGAGAGACCTAGAGTTACTATCAAGTAGAGGTCTTCCT
CGAGGCAAGAACCGTTCTTACATCATTGATATAGCAGGAAGAGTTCTTGATGGAGACTCTGGTGAAGAACTTAAGAGTCT
TGGCAGATTAGCTCCAACGTAAGCACAACACAATTCCATGTAATCAAATTTTTACATCAATCATTTAGTTGATTCTGAAA
TTTTATGGTTGAAAATTGAATCAGGGTTGACAAGGTGAAGCATGGATTTGGCATGAGGGTTCCAAGATCATTAGTCTCGT
GAAGCTTCGTCAGCTTTGTTTTGACCTCTCTGATTTGTAAATTATTCTTTGTGATTGATATATAACACATCTTTGCTTAT
ATTCTGACCCAAAACTTATTTGCTATTCTGTTTTTGGGTTTAGTTTCTTTTTTGGGGGTTCTCTTACAATGTTCCATTCT
TTCTCTTACTTTTTTTTTTTTTGTCTAAGAGATAAACCGTATGGTTTTATATCTTGTGATCTGGTTTATGTAAATTGATC
ATTTTTTATTGTGGATAACCTGTTGCCTGTTGGGAAATAAAATAATATTTGTTTGATTTTGTGACAAAAGATAAATGTAT
ATATTTATAGATCTGTCCAGGCTGTGTGTACTTGTTAAATCGTTTTCAAGAAAGAAAACACACTGGTATGGTAGATCCAA
AATCAACTTCAAGTAAGATGGGTCCACGTAGCAAATATTTAAAGCCCATGGAATAATTTATTCACAATGGGCCTCGTGGT
CGTGGTGTACCCTACTCCATATAAAAAAACAGAGTCGATAATCTAGTCTGTCTAAAACGACTAATTCATGTCTAAAGATT
AGTTTATGTTTTAAATCACCGAGAACTAATTCTACCGTCTAGATAGAACGATTTTTTTTTTTTCTCTAGATAGAACGTTT
AAAACAAAATTAGCATGAAAATTACCACGGTTATCAGAAGACAAAATATATTTTTTCGTCTAATTAGATGTGTAAAGCAT
AAACTAGATACTAATTTATATACTCACAAGTAGTTTTAGTTACAAGTTTCAACCATTAAATCTAAGTGCGAGGTCTCTGT
CTTTAGTTGAAAAAAGAGAGAGAGAACAAGTCTCTATCTTTGCTCCTGATAAGTGATAATTAATCAATAAATACTGTAGG
ACCATCCTTATCGAGTTTCGTTTGATAGACACTACAAATACAAACTAATCACCTAATTTCCATAAATGTAGAGATTACTG
TAATCCTGTCTACGTTGGAAATAATTAATGGTACCATGTCACCCGTAATAGCAATGGCTTAATCATGTTTAAAGAGACAA
CAAGTACACGATTCGCGCTTTACAGTTGTATAATTGTAACTTTAAAAACAATTATGGATGCCTAATCATTAGATTATTTT
CTTCTTCTGAATATCTCTCCACAAATTAAATGAAGCCACGACCGACATAAACAAAGTGGAAACAATTACAGTAATTCAAA
CACATGCAAACAAAAAAACTCGAGTTAATTATTACTAACATGTTTTAGTACTTCTGAGAAAAAAAGAAAAAAACAGGATC
CGCTGTGTCTTTTTTATAATGATGAAGTTCCTCGCTTTCAACGCCAACCAAAAACCTCCAGAAAGCTAATTAGGGAAACA
TTTGAAAAAACTCAGTGATCTGCTCTTCTCTCTAATTGCA
>AT1G01440.1 | chr1:162220-165219 REVERSE LENGTH=3000
TGATGAGGAAAACCCTTGGAATGCACATCAAAGAGGTATGTGGTCCTAGGAAGAAGAACACTCTCTCCCTCCCGGTCGCG
GTTGATCTGATGCTTCAGATAGCTTTGGGTATGGAATATCTTCACTCGAAGAGAATATACCACGGAGAGTTGAATCCATC
AAACATTCTTGTCAAACCAAGAAGTAACCAATCCGGAGATGGGTATCTGCTTGGGAAGATTTTTGGGTTCGGGTTGAATT
CTGTCAAGGGATTCTCTAGTAAAAGTGCTTCTTTGACGAGTCAGAATGAGAATTTTCCATTCATATGGTATTCTCCAGAA
GTTCTAGAGGAGCAAGAACAGAGTGGAACTGCAGGAAGCCTTAAGTATAGTGATAAATCTGACGTGTATAGCTTTGGGAT
GGTTAGCTTTGAGCTTCTGACAGGTAAAGTACCATTTGAAGATAGCCACCTGCAAGGAGATAAGATGAGTAGAAACATTA
GGGCCGGGGAGAGACCGCTTTTTCCATTTAATTCACCAAAGTTCATAACAAACCTGACAAAACGATGCTGGCATGCTGAT
CCCAATCAGCGTCCAACTTTCTCATCGATAAGCAGAATTCTCCGGTATATCAAACGGTTTCTAGCTTTGAACCCGGAATG
TTACAGTAGTAGCCAACAAGACCCGTCCATTGCGCCTACTGTGGATTACTGCGAGATCGAGACAAAGCTATTGCAGAAGC
TTTCTTGGGAATCTACAGAGCTAACCAAAGTTTCACAGGTTCCTTTTCAAATGTTTGCATATAGGGTTGTGGAACGGGCA
AAAACGTGTGAAAAGGATAATCTCCGGGAACCATCGGAATCAGGAAGTGAATGGGCTTCGTGTAGCGAGGATGAGGGTGG
GGCAGGATCAGATGAGCAGTTGTCATATGCCAAGGAAAGAAGATTGTCATGCTCCTCAAATGATGTTGGTATGAGCAAGA
AGCAGGTTTCAAATCTTCTGAAAAGAGCTTCTAGCCTGAAACCAATTCAAAAACCAGGTGAGATTATCATCAGCCAATAT
ATATATATATATATAGGCTCCCTAACAAATATGAACTTGGTTACTTGTACTAATTTTTTTGTTTTGTGTCACTAGCCTTT
GGATTCTGTTCAGGGACAACTCCGAGAGGACGATCAAGGCATCCGCCACTAAGCCCTTGTGGTGGGCAAAGCATGAGAGC
AAACTCTGAGAGTCAGCTGATATTGATAAGCCCAAGGATACGACGATCAAACTCTGGACATGCCTCTGACTCTGAGCTTT
CCTAGTCTGCAGGGAAAAAGAATAGGTTCATAATAGCAAGTTCAAAATGCTGTACAAGTCAAAAGACATACTAACTCGTA
TGTGGTGACACACACTCCACTACATATCTATCGAAAACGATAAAATTCTTCTTTATTCAAAGTTTCCTACAGATACTACT
AGGCTCGTATATTGTTCAGGCTAGTGACTGATTGATTCAGTAGCTACTAGCTACAATATTATCTTAAAGGAAACAAATCA
TATGAGGCAAAATTATGTGCCTAGACTGTAGAGGCTCAACGCTGAAGTGAAGTAAACTAGGCCTGCTCCACTATTTCTAC
AATCTATCAAACACCATCAAATTACACTAATCAAATTTTGGGCTTCGAATGTGGATAAAAACATCAAAAATAAGGAACCT
TGACTAATCTGCCTGAAAATTACCTTAACAAAAAAGGGGAACAGCGATTCCGCCGGGGACTAGAGACATGGCGTGGTTCG
GAGCTTTGGCTCTGTCTCTCGTCAATTTCAATATCTCCGCCACCGCCGACTCCGTCACATCCATCCTCCGACGCTTTTAT
TATGTCATTGATTGTGATATGACCAAAAAGTCCCCACTCTAGTTTTAGATGAATGAAGCTATGATTTCTTTTTTTTTTTT
GGTGATAAGTACGTTATTATGATTTTAATACCAACAGATTTGTCAAATATAACATTATAAGCAAGTGGAGTAAACAAACT
AAGCAGCTGATTTGTACAAAAAATACTTTACAGCTATAACATTTGTCATTGTCACCCTAATATAAAATACAATTCCAACA
ACTAAAATACATCTCTAAACTTTTTAAAGATGATGATGATGAAAAGAATTCAAGTTATGAGCACGTCTGGGAACATGGCA
CACCATCTATTTTGACAAGATAATATTATACAATACATGTATAAAATACGTACACATTCATCGTTATAAACTAAACCCAC
CATGGCCATGATGAATAGTGTGTGTAGTTCAAGGTATTGTTGGTTTTGGAGCAGCGAGACACAAATATATCAAAGACCTA
ATTTGGTACTTTAACTTTCACCTTTCAAATGCAGTTAAATTCGAATCGATCCAACCAATTCATTAGTTACTACTATTTTT
ATTTTGTTGCATTATTTTTGGTCGTCACGTTATCTCTTGGTCAACTTGACCTGGTAAGACTCATAGTTTCTAGATATGTC
AAAATTCTTAAACTCCATTGTCGATCTAATTGTTCCTAGTTGGTAGATTCCCGGGAAAACGAAGCAAGAAAAGTAGAGCT
ATTGTTCGAAGTCTTTTGATTATTTAAATAAATTCCTCTGAAATTTTCACAAAACTCCTTTAATATTAAAAAATGGCTGC
GTCAAAGAGACTAAAAGCTTGATTCTCACCGGAGACGAAGAAATTGCCCAAAAAATATTCATAATACTGACGCCGGAATC
ACTCTTCTTCGAGGTGCGTTTGATTTTCCTATATCTCTCTGTCTTGTCTTTCCCGTTTTGGATGCTGTGCAATCATGGAA
ACTCTTGAACTAGTCTCTAGGAAAATTTTAAGATTTGCTCTACCATGTTACTATTCGCGGATTGGAGAAGATTCGATTAG
AGAATTTGTTGATAATTTCGGATTTTGTTTGAATTCAAGGATTATTATTTCTGTTGCAGTTTAAACAAGCAAAACCCTAG
AAGCTGGTCTTCGTCGGAGAATTTTTGTTTTTTTTTTCCG
>AT1G01450.1 | chr1:165518-168517 REVERSE LENGTH=3000
ACAAGGCCCATAGCTTAAGACAAGGCCCATAAACAAAAACTACCCAATCATGTCTTTAAGTTCAACTTAGCCAAATCTTG
ACCATGATTCAACAATGCTTATTGAGAAGTTATGCAACCTACAGACTGGCTACAATTTTCCCATTTATTTATTTTCCCCT
GAAGTTAAGTTATTGATCGGCCCCAAAAAAAACTTGGCTTGTGGCCCAATAATAGTCAGAGCCGGCTCTGGGAGAAGTGT
AGGACGTGCTTCCCTCACGTATTTAAACGTGACGGCGATGACATGCATCATTTACCGACTAGCGACGAGATGATCTTTTT
CATTTAGATAGATATCGTTAGATAAAAAAAAAGTAGAGGTCAAACATACGAGCTGTATACTTTCATATATACATGGTGGT
CACTATCTTAAACTAAGTCCCGATCCATATATTGTCATCACAAAGACACTTACGTACAGCACAAGAAAGCAAACGGGGAT
GTAAAACGCTGAGCAGTTTGCATTCCATAAATCCAAACGGCACGCATGTTGTAGTAACGACGTGGGCCCAGTTTCGAATG
AATCATATCGATTCTGTCTTTGTTGCTGTTACGTAGAAGAATCAAGTTATATTTTGGTGAAAGAATCTAAAACCCCACAC
ATATAAATCTGTCATTTTTGGAAACTTCTCAAAAAGTTCTAATTCTGAAAACCCTAAAGTGTTTTAGTTAGGGCTAAACA
TGGATCAAAAGCGGCCAACCATCGCCGGCGATGAAGAAATGGCGGCCGAGAAACCGTTACAACCGGCACTCCAAAAACCA
CCTGGTTTCCGTGATCAACAGAATCAACCATCAGCTCCGCCTTCTGGGACGGCAACGCTTCCACGTCGCCGTCCGAGGCC
TATCCATCCGGCCGATAAGAAAAGGCGGTGTAGTTTCTGCCGCGTTTTCTGCTGCTGCGTTTGTATCTTATTCGCCGTGA
TTCTCCTCCTCATCCTCATCGCCGTCGCTGTTTTCTTCCTTTGGTACAGCCCGAAACTACCCGTCGTCCGCCTAGCCTCG
TTCAAAATCAGCAACTTCAACTTTTCCGACGGAAAATCCGACGACGGATGGTCTTTTTTGTCGGCGGATACAACGTCGGT
GCTCGATTTTAGAAACCCTAACGGAAAGCTAACGTTTTATTACGGAGATACTGACGTGGCTGTGATTCTCGGAGAGAAAG
ACTTTGAGACCAACCTAGAGTCAACGAAAGTCAAAGGCTTTATTGAGAAGCCAGGGAATCGGACGGCTGTGATTGTCCCG
ACGACGGTGAGGAAACGACAGGTGGATGATCCGACGGCAAAGAGGCTACAGGTAGAGCTGAAGAGTAAGAAGCTGTTGGT
GACAGTGACAGCTAAGACGAAGGTAGGATTGGCTGTGGGCAGTCGTAAGATTGTTACTGTGGGCGTTAGTCTCAGATGCG
GAGGCGTTATATTACAGACGCTTGACTCAAAAATGGCCCAATGCACCATCAAAATGCTCAAATGGTACGTAGAAACTACC
TGGTCGAAATTAGATGATTTGGTCGATAGTAAACTAAATAAATCATATTACAAAAAGGTATTTATATAAAGCGTAACCGT
CGTGTAATTAGCAAAATATTAACGAAGCCATTTGATTTGATTGCAGGATCAAATTGCGGTCATGATGCGCCTCAAAGGTT
CAAAGACAAACCAAAACCATATAGAGCTAAGAGCTACGTACACGAGGAATTTGTACCTTTTTTATTTAACTTGGGATCAG
ATATTAATGCAGCCATTGTTCTAGTTTTCATCCACACATTATATACTCCTATATGTTACACATACATGCGTGTGATCATT
GTTAGATGGTTTTGTGTTATGTGTCTTTGGCATTTAAAATATACAATTCGTTTTTGCCTTTTTCTTCAAGGATAAAGTTC
CAAACTGTACTTCAATGTCTAGTGCTCACAGAAATTTCCAAAAGATAGCAGAATTATCAAATTAATCAAATAACAAAAGT
TGTTAATTCAGCTACTTTAACAAGACCATATTATATGATCTTTGTAGGTGGGAGAAGCGGTATCGAAACCAGTAGCGTTA
AACGCAACAGCATTTGTTTCATGTACGATATTAATGCTACTTTGGACGTTGCGTCGTTTGTGATTTGTCTCGGAGATGAG
AACGCTATCATGCGCGTTTGTTATAAAAAACAAACTTCAGTAAATAAAACAAACAAAGGCTACAATTGCCAAATATAACT
TATTATCCGTATGATGTGTCCGTACATCTCAAGTAGAGAATTTCTTTCACAAATCCATTCCTGTGATACGATTTCTTATG
AGTACAATAATTTATAATACAAATTCCGAAGGCCTTGTGTACAATTGAAGAGGTGTGAAATGGATCAATTTCGAGAGATA
GGAGAGGTATTAGGAAGCATAAGAGCGTTAATGGTGTTCAAGGACAGCATTCAAATCAACCAGCGTCAATGCTCTCTATT
ACTCGACCTCTTCACCGCAGCCTACGAGTCAATTTCTGTGTCGATGCGATCCAATCTACGCTTCAAAGAGAAGAACACTA
AATGGAAGATACTAGAACAGCCCTTAAGGGAGCTTCTATGGGTGGTTAGAGAAGGAGAGGCTTATGTTAGAATGTCTTTA
GAGCCTAAACTTGGGTTTTGGGCTAAGGCTATTGTGTTGCATAGCAATAGAGATTGCACAGAGCTTCACATACATAACTT
GCTCTCTTGTCTACCGATCATCGTCGAGGCTATTGAGACAGCGAGTGAGGTTTCAGGGTGGGATGAAGAAGAGATGAGCA
AGAAGAGGTTGGTGCATTCTAACAAGTATATGAAGCAATGGAATGACTCTCAGATGTTTACCTGGAAGTTTGGGAGAGAG
TATTTGGTGACCGAGGATTTCTGCAACCGGTTCGAGAGTGCTTGGACAGAGGACCGTTGGATTCTGATCAAGGAGCTTCA
GGAGAAAAAGCAGTCCGGTTCGAGCAAACATGAACGGAAG
>AT1G01453.1 | chr1:167799-170798 REVERSE LENGTH=3000
TGTGAACACAAGGACATGGAATTCTTAAAATTGGTTACCTGTTTTGGAAGATGTTGGTGAGATTTGTTTTGGAAACAAGG
CTTTCATATGGAGAATCAGAAGCGTTGGTTTGTGCTGGACTAGGGCTTATACTTGCTACTGATTGTATATTCACTGAGTT
CTCACTATCAACTGAATCTATAAGAATGAAAATGAAGAAGATTCTTATGTTAGGGCACGACAGGAGTTTTCTCTTTATAG
TATTTTAGATTAGAAATTGAAGATCATTTAGGGAAGGATTCAAAAAATTACTTCTGCTGGGAGTGCATGAATACATTGTA
GAAGATGATCTATCTGGAGAGTTTGAAGCTGTCTTCATAAACTTAGAGCTATTGCTGTCAACAGAGCCTGCAAGATTGAC
CAGAAAGTGTATGTAGCATTCCATATATTCTTTCTTGGTGGTGGACTACAGTAAAGAGAAGAAGAATTGGTAGGGAGAGG
TTTACCTCGTGATGTGAAGCTGTCGTATACCGGGATTAATTCATCAATTGAACCTGCAGGGCAGTTGAGAAATTAATTGA
GGGGTTTGATTTATAAGCTATGAACTTGATTATTATCACTAATAAGAATAGTGAGACATGAGATGCTTAAACTCACCATG
ACACGAGCCTTTCACTTGTAAACCAAGCATTAAGCTGTAATCCATGATGCCTTCATCTTCCAAAAGTTCACAATCTAGCT
TCGTTTGCCTGCACAATTGAAAGTTCACATCTAAATCATTCTCTACGACAAGAATCAATATAAGAAGAGAGAGAAAAAGA
CTGACTTAATGAGACGGTGTCTGGCCAAAGAATCCACATAGAAACAAAAATCAAGGTCGATATCCTTCAATATGGTTTTA
TCTCTCACTTTGATCTTCTTGTTAGTCCGACCTTGAGATGAACCCTTTAGATCATAGACCTTGTTCATAAAAACATCCGA
CTGCAGTATGTTTGACATGACGACAAAATATGTCTGCTCACACCAAAAAAAACTTTTTTGTTTTAATAGTTTCTCAGCGA
AACATCAGATCAAAGATAAGTTCCATTACATAATTATTACTAGTTTACCTTAACACCTCCAATAGGCTTCACAGAGTGAG
CTCCATAATTCTTGGACAACAAGGTTGACCTGTATTTATGGATATGACGGAAGTAACCAGGCAACATCTCTAGTATAACC
TACAATATTGAAAAAGATTGATACATAAAAACATGAAACGAGAGATGAGAATATTAAACATATATTTTAGCAAATTAGTA
AAAAGGTACCTTGATTTCGGATTTGCGTAGAATCTTAATGAGAAAACGGTCATCTTTGGAAAGAAGAAACATGTTACCAA
CTTTGCTAGTAGAAAGCTTCCTTAAGGTCTCATCATTACAGATAGACTTCATGTACTCATCATGATTGATATCCTCAAGT
TCCTGTATAAGTCTGCAAGAAAAGAACCAACCAAAAGTAAAGAAAAATGAGACAATGAGAAATCCTCAAAGACATACAGA
GAGAGAGAGAGGGAAAAGAACCTGAATCCCAAGGGACAATAATCCTTCCATTCGAACTCAGTAATGGTTCCAGGAGGAAG
ATGTTTTATGTGTTTGGAAGAGTATCGAATCCTGTTTTTCTCAGTGGCTTTCACGTCCTTTGCTGTTATCTCCCGCGTAA
ACATTTCCAAATTACCCTCTCTCTCTCAACTTCTCCTGATATCAAATCTCATCTATGCCCACATCTTTTAATTTGTATAC
TCCTATACATTAGAAGAAATAATCCCACATTTTTCAATAAGAAATTGACATAAATCTGCAGATATAGATCCAAAATTTAT
GGAATTGAGGGACAACATGAAAACGGAGAACCCTAAAAATTGTTCGGCTCAAAACCCTAGAAATCGAACACAATAATTGA
TCATACCAACACAAATATATCATGATCAAATTCGCATAAGATCCGGTAAACAAAAAATGAGAGGAAGAGGTTGTTACCTG
TTCCAGGAGCTGGGTAAACGAGAGAGGAGGAGGAGAAGAAGAAGAGTGCGTTGAATTTTAAAAGAAACAAGAAATTTTAA
AAATGAAGAAGAAGAAGAATTCTGTTTTGTTTCTTTATTTGTTTGTGTTGAGAAAAACAATTGTTTTGCCAAATTTGGCC
GTCGAAGTTCGCCGCTCGATCCAACTCATTTTCCTCTGTTTTCAAAGACGGGAAAAACCAATTCCCGCGTCTTCTGTTTC
ATTCATTTCCGTTACTCGTTTTAGTTATTATTATATTACTCACAAGGCCCATAGCTTAAGACAAGGCCCATAAACAAAAA
CTACCCAATCATGTCTTTAAGTTCAACTTAGCCAAATCTTGACCATGATTCAACAATGCTTATTGAGAAGTTATGCAACC
TACAGACTGGCTACAATTTTCCCATTTATTTATTTTCCCCTGAAGTTAAGTTATTGATCGGCCCCAAAAAAAACTTGGCT
TGTGGCCCAATAATAGTCAGAGCCGGCTCTGGGAGAAGTGTAGGACGTGCTTCCCTCACGTATTTAAACGTGACGGCGAT
GACATGCATCATTTACCGACTAGCGACGAGATGATCTTTTTCATTTAGATAGATATCGTTAGATAAAAAAAAAGTAGAGG
TCAAACATACGAGCTGTATACTTTCATATATACATGGTGGTCACTATCTTAAACTAAGTCCCGATCCATATATTGTCATC
ACAAAGACACTTACGTACAGCACAAGAAAGCAAACGGGGATGTAAAACGCTGAGCAGTTTGCATTCCATAAATCCAAACG
GCACGCATGTTGTAGTAACGACGTGGGCCCAGTTTCGAATGAATCATATCGATTCTGTCTTTGTTGCTGTTACGTAGAAG
AATCAAGTTATATTTTGGTGAAAGAATCTAAAACCCCACACATATAAATCTGTCATTTTTGGAAACTTCTCAAAAAGTTC
TAATTCTGAAAACCCTAAAGTGTTTTAGTTAGGGCTAAAC
>AT1G01453.2 | chr1:167799-170798 REVERSE LENGTH=3000
TGTGAACACAAGGACATGGAATTCTTAAAATTGGTTACCTGTTTTGGAAGATGTTGGTGAGATTTGTTTTGGAAACAAGG
CTTTCATATGGAGAATCAGAAGCGTTGGTTTGTGCTGGACTAGGGCTTATACTTGCTACTGATTGTATATTCACTGAGTT
CTCACTATCAACTGAATCTATAAGAATGAAAATGAAGAAGATTCTTATGTTAGGGCACGACAGGAGTTTTCTCTTTATAG
TATTTTAGATTAGAAATTGAAGATCATTTAGGGAAGGATTCAAAAAATTACTTCTGCTGGGAGTGCATGAATACATTGTA
GAAGATGATCTATCTGGAGAGTTTGAAGCTGTCTTCATAAACTTAGAGCTATTGCTGTCAACAGAGCCTGCAAGATTGAC
CAGAAAGTGTATGTAGCATTCCATATATTCTTTCTTGGTGGTGGACTACAGTAAAGAGAAGAAGAATTGGTAGGGAGAGG
TTTACCTCGTGATGTGAAGCTGTCGTATACCGGGATTAATTCATCAATTGAACCTGCAGGGCAGTTGAGAAATTAATTGA
GGGGTTTGATTTATAAGCTATGAACTTGATTATTATCACTAATAAGAATAGTGAGACATGAGATGCTTAAACTCACCATG
ACACGAGCCTTTCACTTGTAAACCAAGCATTAAGCTGTAATCCATGATGCCTTCATCTTCCAAAAGTTCACAATCTAGCT
TCGTTTGCCTGCACAATTGAAAGTTCACATCTAAATCATTCTCTACGACAAGAATCAATATAAGAAGAGAGAGAAAAAGA
CTGACTTAATGAGACGGTGTCTGGCCAAAGAATCCACATAGAAACAAAAATCAAGGTCGATATCCTTCAATATGGTTTTA
TCTCTCACTTTGATCTTCTTGTTAGTCCGACCTTGAGATGAACCCTTTAGATCATAGACCTTGTTCATAAAAACATCCGA
CTGCAGTATGTTTGACATGACGACAAAATATGTCTGCTCACACCAAAAAAAACTTTTTTGTTTTAATAGTTTCTCAGCGA
AACATCAGATCAAAGATAAGTTCCATTACATAATTATTACTAGTTTACCTTAACACCTCCAATAGGCTTCACAGAGTGAG
CTCCATAATTCTTGGACAACAAGGTTGACCTGTATTTATGGATATGACGGAAGTAACCAGGCAACATCTCTAGTATAACC
TACAATATTGAAAAAGATTGATACATAAAAACATGAAACGAGAGATGAGAATATTAAACATATATTTTAGCAAATTAGTA
AAAAGGTACCTTGATTTCGGATTTGCGTAGAATCTTAATGAGAAAACGGTCATCTTTGGAAAGAAGAAACATGTTACCAA
CTTTGCTAGTAGAAAGCTTCCTTAAGGTCTCATCATTACAGATAGACTTCATGTACTCATCATGATTGATATCCTCAAGT
TCCTGTATAAGTCTGCAAGAAAAGAACCAACCAAAAGTAAAGAAAAATGAGACAATGAGAAATCCTCAAAGACATACAGA
GAGAGAGAGAGGGAAAAGAACCTGAATCCCAAGGGACAATAATCCTTCCATTCGAACTCAGTAATGGTTCCAGGAGGAAG
ATGTTTTATGTGTTTGGAAGAGTATCGAATCCTGTTTTTCTCAGTGGCTTTCACGTCCTTTGCTGTTATCTCCCGCGTAA
ACATTTCCAAATTACCCTCTCTCTCTCAACTTCTCCTGATATCAAATCTCATCTATGCCCACATCTTTTAATTTGTATAC
TCCTATACATTAGAAGAAATAATCCCACATTTTTCAATAAGAAATTGACATAAATCTGCAGATATAGATCCAAAATTTAT
GGAATTGAGGGACAACATGAAAACGGAGAACCCTAAAAATTGTTCGGCTCAAAACCCTAGAAATCGAACACAATAATTGA
TCATACCAACACAAATATATCATGATCAAATTCGCATAAGATCCGGTAAACAAAAAATGAGAGGAAGAGGTTGTTACCTG
TTCCAGGAGCTGGGTAAACGAGAGAGGAGGAGGAGAAGAAGAAGAGTGCGTTGAATTTTAAAAGAAACAAGAAATTTTAA
AAATGAAGAAGAAGAAGAATTCTGTTTTGTTTCTTTATTTGTTTGTGTTGAGAAAAACAATTGTTTTGCCAAATTTGGCC
GTCGAAGTTCGCCGCTCGATCCAACTCATTTTCCTCTGTTTTCAAAGACGGGAAAAACCAATTCCCGCGTCTTCTGTTTC
ATTCATTTCCGTTACTCGTTTTAGTTATTATTATATTACTCACAAGGCCCATAGCTTAAGACAAGGCCCATAAACAAAAA
CTACCCAATCATGTCTTTAAGTTCAACTTAGCCAAATCTTGACCATGATTCAACAATGCTTATTGAGAAGTTATGCAACC
TACAGACTGGCTACAATTTTCCCATTTATTTATTTTCCCCTGAAGTTAAGTTATTGATCGGCCCCAAAAAAAACTTGGCT
TGTGGCCCAATAATAGTCAGAGCCGGCTCTGGGAGAAGTGTAGGACGTGCTTCCCTCACGTATTTAAACGTGACGGCGAT
GACATGCATCATTTACCGACTAGCGACGAGATGATCTTTTTCATTTAGATAGATATCGTTAGATAAAAAAAAAGTAGAGG
TCAAACATACGAGCTGTATACTTTCATATATACATGGTGGTCACTATCTTAAACTAAGTCCCGATCCATATATTGTCATC
ACAAAGACACTTACGTACAGCACAAGAAAGCAAACGGGGATGTAAAACGCTGAGCAGTTTGCATTCCATAAATCCAAACG
GCACGCATGTTGTAGTAACGACGTGGGCCCAGTTTCGAATGAATCATATCGATTCTGTCTTTGTTGCTGTTACGTAGAAG
AATCAAGTTATATTTTGGTGAAAGAATCTAAAACCCCACACATATAAATCTGTCATTTTTGGAAACTTCTCAAAAAGTTC
TAATTCTGAAAACCCTAAAGTGTTTTAGTTAGGGCTAAAC
>AT1G01460.1 | chr1:166115-169114 FORWARD LENGTH=3000
TCCTATCTCTCGAAATTGATCCATTTCACACCTCTTCAATTGTACACAAGGCCTTCGGAATTTGTATTATAAATTATTGT
ACTCATAAGAAATCGTATCACAGGAATGGATTTGTGAAAGAAATTCTCTACTTGAGATGTACGGACACATCATACGGATA
ATAAGTTATATTTGGCAATTGTAGCCTTTGTTTGTTTTATTTACTGAAGTTTGTTTTTTATAACAAACGCGCATGATAGC
GTTCTCATCTCCGAGACAAATCACAAACGACGCAACGTCCAAAGTAGCATTAATATCGTACATGAAACAAATGCTGTTGC
GTTTAACGCTACTGGTTTCGATACCGCTTCTCCCACCTACAAAGATCATATAATATGGTCTTGTTAAAGTAGCTGAATTA
ACAACTTTTGTTATTTGATTAATTTGATAATTCTGCTATCTTTTGGAAATTTCTGTGAGCACTAGACATTGAAGTACAGT
TTGGAACTTTATCCTTGAAGAAAAAGGCAAAAACGAATTGTATATTTTAAATGCCAAAGACACATAACACAAAACCATCT
AACAATGATCACACGCATGTATGTGTAACATATAGGAGTATATAATGTGTGGATGAAAACTAGAACAATGGCTGCATTAA
TATCTGATCCCAAGTTAAATAAAAAAGGTACAAATTCCTCGTGTACGTAGCTCTTAGCTCTATATGGTTTTGGTTTGTCT
TTGAACCTTTGAGGCGCATCATGACCGCAATTTGATCCTGCAATCAAATCAAATGGCTTCGTTAATATTTTGCTAATTAC
ACGACGGTTACGCTTTATATAAATACCTTTTTGTAATATGATTTATTTAGTTTACTATCGACCAAATCATCTAATTTCGA
CCAGGTAGTTTCTACGTACCATTTGAGCATTTTGATGGTGCATTGGGCCATTTTTGAGTCAAGCGTCTGTAATATAACGC
CTCCGCATCTGAGACTAACGCCCACAGTAACAATCTTACGACTGCCCACAGCCAATCCTACCTTCGTCTTAGCTGTCACT
GTCACCAACAGCTTCTTACTCTTCAGCTCTACCTGTAGCCTCTTTGCCGTCGGATCATCCACCTGTCGTTTCCTCACCGT
CGTCGGGACAATCACAGCCGTCCGATTCCCTGGCTTCTCAATAAAGCCTTTGACTTTCGTTGACTCTAGGTTGGTCTCAA
AGTCTTTCTCTCCGAGAATCACAGCCACGTCAGTATCTCCGTAATAAAACGTTAGCTTTCCGTTAGGGTTTCTAAAATCG
AGCACCGACGTTGTATCCGCCGACAAAAAAGACCATCCGTCGTCGGATTTTCCGTCGGAAAAGTTGAAGTTGCTGATTTT
GAACGAGGCTAGGCGGACGACGGGTAGTTTCGGGCTGTACCAAAGGAAGAAAACAGCGACGGCGATGAGGATGAGGAGGA
GAATCACGGCGAATAAGATACAAACGCAGCAGCAGAAAACGCGGCAGAAACTACACCGCCTTTTCTTATCGGCCGGATGG
ATAGGCCTCGGACGGCGACGTGGAAGCGTTGCCGTCCCAGAAGGCGGAGCTGATGGTTGATTCTGTTGATCACGGAAACC
AGGTGGTTTTTGGAGTGCCGGTTGTAACGGTTTCTCGGCCGCCATTTCTTCATCGCCGGCGATGGTTGGCCGCTTTTGAT
CCATGTTTAGCCCTAACTAAAACACTTTAGGGTTTTCAGAATTAGAACTTTTTGAGAAGTTTCCAAAAATGACAGATTTA
TATGTGTGGGGTTTTAGATTCTTTCACCAAAATATAACTTGATTCTTCTACGTAACAGCAACAAAGACAGAATCGATATG
ATTCATTCGAAACTGGGCCCACGTCGTTACTACAACATGCGTGCCGTTTGGATTTATGGAATGCAAACTGCTCAGCGTTT
TACATCCCCGTTTGCTTTCTTGTGCTGTACGTAAGTGTCTTTGTGATGACAATATATGGATCGGGACTTAGTTTAAGATA
GTGACCACCATGTATATATGAAAGTATACAGCTCGTATGTTTGACCTCTACTTTTTTTTTATCTAACGATATCTATCTAA
ATGAAAAAGATCATCTCGTCGCTAGTCGGTAAATGATGCATGTCATCGCCGTCACGTTTAAATACGTGAGGGAAGCACGT
CCTACACTTCTCCCAGAGCCGGCTCTGACTATTATTGGGCCACAAGCCAAGTTTTTTTTGGGGCCGATCAATAACTTAAC
TTCAGGGGAAAATAAATAAATGGGAAAATTGTAGCCAGTCTGTAGGTTGCATAACTTCTCAATAAGCATTGTTGAATCAT
GGTCAAGATTTGGCTAAGTTGAACTTAAAGACATGATTGGGTAGTTTTTGTTTATGGGCCTTGTCTTAAGCTATGGGCCT
TGTGAGTAATATAATAATAACTAAAACGAGTAACGGAAATGAATGAAACAGAAGACGCGGGAATTGGTTTTTCCCGTCTT
TGAAAACAGAGGAAAATGAGTTGGATCGAGCGGCGAACTTCGACGGCCAAATTTGGCAAAACAATTGTTTTTCTCAACAC
AAACAAATAAAGAAACAAAACAGAATTCTTCTTCTTCTTCATTTTTAAAATTTCTTGTTTCTTTTAAAATTCAACGCACT
CTTCTTCTTCTCCTCCTCCTCTCTCGTTTACCCAGCTCCTGGAACAGGTAACAACCTCTTCCTCTCATTTTTTGTTTACC
GGATCTTATGCGAATTTGATCATGATATATTTGTGTTGGTATGATCAATTATTGTGTTCGATTTCTAGGGTTTTGAGCCG
AACAATTTTTAGGGTTCTCCGTTTTCATGTTGTCCCTCAATTCCATAAATTTTGGATCTATATCTGCAGATTTATGTCAA
TTTCTTATTGAAAAATGTGGGATTATTTCTTCTAATGTATAGGAGTATACAAATTAAAAGATGTGGGCATAGATGAGATT
TGATATCAGGAGAAGTTGAGAGAGAGAGGGTAATTTGGAA
>AT1G01470.1 | chr1:172827-175826 REVERSE LENGTH=3000
TTTTTTTTTTTTGGGGGTATCGATATTGATCTTATGACAAGTTTTTGTGGTGTGTACTAATTAACGTATGAGTTATTTGC
TTTTATATAGGAGTTGAAACAGAAACCTTGAGGAGACCAAATAAAGTTGATGTGGGGTCCAAAATAAAAGGAGTTAGGAT
TTGATGAAACAAGTGAAAAGTAACAAGCGAACCAAGGAAAAAATCTCCATCCAAAACAATATTTCAAAACGTACTTTTGT
TACGATTGAATTACCATTTGGGAAGGGAATTTCTAATTAAAAAAAAAAAAAAAAAATTAAGATGGTTGTGTTTTGCTAGC
ATCAATCTCCCTTGTATTAAACATATCGTATCCGAATTTGGTAGATTAAGATGAATAAATTGGTCTTACTCCAATAGTTT
CGCATTGATTTCCGTTTCAGTATTAAAATCCATTGGGATTTATTGGTGGAAACGGGAAAATCATGTGTATTTTATTTGAA
CCCAAGGCTATTTCTAAGCAACTTCTTATGAAAAATGTTGACCTTAAACTACTTAGTCATGCAAAAAAAAAAAGAAGGTT
GGGGATGTGGAGAATATTATTTGATTGAATTCAAATAAAAAGGAAGAAAGTTATGAGATAAAATGTATCAGATTATTCAA
AAGAATAGACCAATTTGCAACATTGTAATTTGGTTTAATAAAACATTTGGTATGTTGTAGTCTGCACATGTATAAACGTA
CGTCCTCCACATAATTCCAAAATTTGACTGGCGTTAAGAAATATCTAATCTAGTCATTGATAAACTACTACTGAATATTC
ATTTGAGTGTTGAGGAATTTGATTTCAAAATTTCCGTCTTACGAAAAATAAATTTTTTGTTTGTATAACCACAACAATTG
TTAGTAGATCATATATGAATTGTAATGAAAAATTATATTAGTGACTAGTGAGAGTTAGTTATTTATATCTTGATTTTTTT
TTGTAGTTGGTGGGTTTGGACTCTTTGGTCAAGTCAATCACATGCTCTACGTGATTTTACTTGCAGTTCACGCCGGAAAC
TCTCACGCGTCGACCACGTGACTAGACCTAGTTCATAATTTTTATCGTCTGAATGTCAAAAACTCAAATCCTCCTTTTTA
TAACCGTTTTCTTTGAAAACAAGGTATTTTCTTAATCTTGTTTCATGTCTTAAGACTAAAGATATTAAAATCTGATTTTG
GCTCTACTTATACTAATGTCGTATTACAATAACTAAAGTCTCAAACAATATTCTTTAAGCACGCATTGCTGGAAAAATTA
ATTACAGGGGGGACATAAGATCTCAATAATATAGACTGAAGATATCAACTTTTGGCTATTTGGAGTCGTTACATCTACAC
TTTCAAACAAAACCAACGAACCCATTGTTTTTTGGGATCCTACGAATCCCTTGTGTAAACAATAATTAAAGACAGTCCTA
AACTAATATTCTCTTATCAAGTTTGGAAACATTGTAGCTTTGTGAATATATTATTTTGTCTAAGAAGAACTTTTTGTTTG
TAAATAGTTTTTTTTTTTGGATGTGTTTCTCATGAAATGCAGGTAAGAAACATCTAATGAATTAGAAATAGATTATGAAT
AAAAGAAAATAATTTGTAAAAGAAACACCGAACAAGGAGTTCGTATTCGTATACTAATTGGCCCGCCAACTACCAACACC
GACATATGTGCTTTCGGCAGTTTTGATATCATTCCAAAATTTCAATTATTATTTATCAAATTTATTTTCTTGGTAAAAGT
TTAATTAATTTCAATTATTTGAATGTCTTAATTCACTGATTACAAATTATATATGTAATATATACATAACAATTTCGTTC
GTGGAGTGTTATTATACTCCTTAAGCGAATCTGTATATTTTAAATAAAATTTTGATTTATGCACACGTACATGTTCAATT
GAAACGTTTTCCCTAACTATAGATGCCAATAAATAATAAGTTGATTTTTAAAATGTACAAAACAAAAGGTACCGTTTTGT
AAAATTTTGCAACCAAAAAGTACAATCGGCCGTTGAAAATCGTGGAACCAAACACTAATTAAAGAGAAGTGTGAATATAA
TCTAGTGTTTGCGGATTTATATTATAAAATTTGTGTATCACTAAAATGTCAAAGCATGCTTTGACTGGTCAATAAGTCAA
ATTAACTAACAAACCATGCGAGGCGTAGGTTTGACTTCTTAACATAAATGCTGACTCAGTTTTTCCATTCCGCAGCTGTC
GACTAATTGGACACGCTTCTTCCAATCCCTTTCCACTAATCATCCATCAACACGTGACATGCCTACAGTGCACGACTTCA
CAGTGATCATGTCAAAGTTTTGTTTTTAAGAGAAGAAGATTCACGACTTCACAGTGATCATAGTCCAGTTACAAATTTGA
ATGGGCTTATGGCCTGTGGCCCATTTAAGTTTGACCTTAATATCCATCAGAAACCCATACCAATACGGGTCATAAGTGCA
TTGTCCATATAGTGTACCGCAATGCATGGGAGTACTACTACATTCCACCGACGTGCATATGGGGGGACATGGTCGGTCCA
TTAATCCCTTGCGCATCTTATTCCTTACGCGAATACTTTTCCCTCTTTTAGTTTTGTATAATACTTTCCATTTTTTTGGT
ATTAAATTTATCGTGTGACTATCTAAAAAGGTATTTAATTATCTAGTTTAGCTATAACTGCAAACAAAATATCTATTTTC
ATGAATGATATATTTTTGAAATAAAATATTGTTGTCATGTAACGAAAAAATCAAAAATCAAGCAGAAGACACGTATAACC
CACGCTTTCACTCTCACTCGTGGAAAACCCTCACACGTACACAAACCATTATAAAATTTAATCCATTTACATCGACCGAC
TTCATAAGAACATCGTAATCCCATCCGTTTATATATATATTCCAAGTTAAACTTCATATCATACACACAAACCTAAAACA
CCGAAACAAAAACAAAGAGATTTAAACAAGAAGAGTTATT
>AT1G01480.1 | chr1:172862-175861 FORWARD LENGTH=3000
TTCGGTGTTTTAGGTTTGTGTGTATGATATGAAGTTTAACTTGGAATATATATATAAACGGATGGGATTACGATGTTCTT
ATGAAGTCGGTCGATGTAAATGGATTAAATTTTATAATGGTTTGTGTACGTGTGAGGGTTTTCCACGAGTGAGAGTGAAA
GCGTGGGTTATACGTGTCTTCTGCTTGATTTTTGATTTTTTCGTTACATGACAACAATATTTTATTTCAAAAATATATCA
TTCATGAAAATAGATATTTTGTTTGCAGTTATAGCTAAACTAGATAATTAAATACCTTTTTAGATAGTCACACGATAAAT
TTAATACCAAAAAAATGGAAAGTATTATACAAAACTAAAAGAGGGAAAAGTATTCGCGTAAGGAATAAGATGCGCAAGGG
ATTAATGGACCGACCATGTCCCCCCATATGCACGTCGGTGGAATGTAGTAGTACTCCCATGCATTGCGGTACACTATATG
GACAATGCACTTATGACCCGTATTGGTATGGGTTTCTGATGGATATTAAGGTCAAACTTAAATGGGCCACAGGCCATAAG
CCCATTCAAATTTGTAACTGGACTATGATCACTGTGAAGTCGTGAATCTTCTTCTCTTAAAAACAAAACTTTGACATGAT
CACTGTGAAGTCGTGCACTGTAGGCATGTCACGTGTTGATGGATGATTAGTGGAAAGGGATTGGAAGAAGCGTGTCCAAT
TAGTCGACAGCTGCGGAATGGAAAAACTGAGTCAGCATTTATGTTAAGAAGTCAAACCTACGCCTCGCATGGTTTGTTAG
TTAATTTGACTTATTGACCAGTCAAAGCATGCTTTGACATTTTAGTGATACACAAATTTTATAATATAAATCCGCAAACA
CTAGATTATATTCACACTTCTCTTTAATTAGTGTTTGGTTCCACGATTTTCAACGGCCGATTGTACTTTTTGGTTGCAAA
ATTTTACAAAACGGTACCTTTTGTTTTGTACATTTTAAAAATCAACTTATTATTTATTGGCATCTATAGTTAGGGAAAAC
GTTTCAATTGAACATGTACGTGTGCATAAATCAAAATTTTATTTAAAATATACAGATTCGCTTAAGGAGTATAATAACAC
TCCACGAACGAAATTGTTATGTATATATTACATATATAATTTGTAATCAGTGAATTAAGACATTCAAATAATTGAAATTA
ATTAAACTTTTACCAAGAAAATAAATTTGATAAATAATAATTGAAATTTTGGAATGATATCAAAACTGCCGAAAGCACAT
ATGTCGGTGTTGGTAGTTGGCGGGCCAATTAGTATACGAATACGAACTCCTTGTTCGGTGTTTCTTTTACAAATTATTTT
CTTTTATTCATAATCTATTTCTAATTCATTAGATGTTTCTTACCTGCATTTCATGAGAAACACATCCAAAAAAAAAAACT
ATTTACAAACAAAAAGTTCTTCTTAGACAAAATAATATATTCACAAAGCTACAATGTTTCCAAACTTGATAAGAGAATAT
TAGTTTAGGACTGTCTTTAATTATTGTTTACACAAGGGATTCGTAGGATCCCAAAAAACAATGGGTTCGTTGGTTTTGTT
TGAAAGTGTAGATGTAACGACTCCAAATAGCCAAAAGTTGATATCTTCAGTCTATATTATTGAGATCTTATGTCCCCCCT
GTAATTAATTTTTCCAGCAATGCGTGCTTAAAGAATATTGTTTGAGACTTTAGTTATTGTAATACGACATTAGTATAAGT
AGAGCCAAAATCAGATTTTAATATCTTTAGTCTTAAGACATGAAACAAGATTAAGAAAATACCTTGTTTTCAAAGAAAAC
GGTTATAAAAAGGAGGATTTGAGTTTTTGACATTCAGACGATAAAAATTATGAACTAGGTCTAGTCACGTGGTCGACGCG
TGAGAGTTTCCGGCGTGAACTGCAAGTAAAATCACGTAGAGCATGTGATTGACTTGACCAAAGAGTCCAAACCCACCAAC
TACAAAAAAAAATCAAGATATAAATAACTAACTCTCACTAGTCACTAATATAATTTTTCATTACAATTCATATATGATCT
ACTAACAATTGTTGTGGTTATACAAACAAAAAATTTATTTTTCGTAAGACGGAAATTTTGAAATCAAATTCCTCAACACT
CAAATGAATATTCAGTAGTAGTTTATCAATGACTAGATTAGATATTTCTTAACGCCAGTCAAATTTTGGAATTATGTGGA
GGACGTACGTTTATACATGTGCAGACTACAACATACCAAATGTTTTATTAAACCAAATTACAATGTTGCAAATTGGTCTA
TTCTTTTGAATAATCTGATACATTTTATCTCATAACTTTCTTCCTTTTTATTTGAATTCAATCAAATAATATTCTCCACA
TCCCCAACCTTCTTTTTTTTTTTGCATGACTAAGTAGTTTAAGGTCAACATTTTTCATAAGAAGTTGCTTAGAAATAGCC
TTGGGTTCAAATAAAATACACATGATTTTCCCGTTTCCACCAATAAATCCCAATGGATTTTAATACTGAAACGGAAATCA
ATGCGAAACTATTGGAGTAAGACCAATTTATTCATCTTAATCTACCAAATTCGGATACGATATGTTTAATACAAGGGAGA
TTGATGCTAGCAAAACACAACCATCTTAATTTTTTTTTTTTTTTTTTAATTAGAAATTCCCTTCCCAAATGGTAATTCAA
TCGTAACAAAAGTACGTTTTGAAATATTGTTTTGGATGGAGATTTTTTCCTTGGTTCGCTTGTTACTTTTCACTTGTTTC
ATCAAATCCTAACTCCTTTTATTTTGGACCCCACATCAACTTTATTTGGTCTCCTCAAGGTTTCTGTTTCAACTCCTATA
TAAAAGCAAATAACTCATACGTTAATTAGTACACACCACAAAAACTTGTCATAAGATCAATATCGATACCCCCAAAAAAA
AAAAAAAACAGCTACAAAGAAGTGAGAATTGACACAGCAA
>AT1G01480.2 | chr1:173607-176606 FORWARD LENGTH=3000
ACTGAGTCAGCATTTATGTTAAGAAGTCAAACCTACGCCTCGCATGGTTTGTTAGTTAATTTGACTTATTGACCAGTCAA
AGCATGCTTTGACATTTTAGTGATACACAAATTTTATAATATAAATCCGCAAACACTAGATTATATTCACACTTCTCTTT
AATTAGTGTTTGGTTCCACGATTTTCAACGGCCGATTGTACTTTTTGGTTGCAAAATTTTACAAAACGGTACCTTTTGTT
TTGTACATTTTAAAAATCAACTTATTATTTATTGGCATCTATAGTTAGGGAAAACGTTTCAATTGAACATGTACGTGTGC
ATAAATCAAAATTTTATTTAAAATATACAGATTCGCTTAAGGAGTATAATAACACTCCACGAACGAAATTGTTATGTATA
TATTACATATATAATTTGTAATCAGTGAATTAAGACATTCAAATAATTGAAATTAATTAAACTTTTACCAAGAAAATAAA
TTTGATAAATAATAATTGAAATTTTGGAATGATATCAAAACTGCCGAAAGCACATATGTCGGTGTTGGTAGTTGGCGGGC
CAATTAGTATACGAATACGAACTCCTTGTTCGGTGTTTCTTTTACAAATTATTTTCTTTTATTCATAATCTATTTCTAAT
TCATTAGATGTTTCTTACCTGCATTTCATGAGAAACACATCCAAAAAAAAAAACTATTTACAAACAAAAAGTTCTTCTTA
GACAAAATAATATATTCACAAAGCTACAATGTTTCCAAACTTGATAAGAGAATATTAGTTTAGGACTGTCTTTAATTATT
GTTTACACAAGGGATTCGTAGGATCCCAAAAAACAATGGGTTCGTTGGTTTTGTTTGAAAGTGTAGATGTAACGACTCCA
AATAGCCAAAAGTTGATATCTTCAGTCTATATTATTGAGATCTTATGTCCCCCCTGTAATTAATTTTTCCAGCAATGCGT
GCTTAAAGAATATTGTTTGAGACTTTAGTTATTGTAATACGACATTAGTATAAGTAGAGCCAAAATCAGATTTTAATATC
TTTAGTCTTAAGACATGAAACAAGATTAAGAAAATACCTTGTTTTCAAAGAAAACGGTTATAAAAAGGAGGATTTGAGTT
TTTGACATTCAGACGATAAAAATTATGAACTAGGTCTAGTCACGTGGTCGACGCGTGAGAGTTTCCGGCGTGAACTGCAA
GTAAAATCACGTAGAGCATGTGATTGACTTGACCAAAGAGTCCAAACCCACCAACTACAAAAAAAAATCAAGATATAAAT
AACTAACTCTCACTAGTCACTAATATAATTTTTCATTACAATTCATATATGATCTACTAACAATTGTTGTGGTTATACAA
ACAAAAAATTTATTTTTCGTAAGACGGAAATTTTGAAATCAAATTCCTCAACACTCAAATGAATATTCAGTAGTAGTTTA
TCAATGACTAGATTAGATATTTCTTAACGCCAGTCAAATTTTGGAATTATGTGGAGGACGTACGTTTATACATGTGCAGA
CTACAACATACCAAATGTTTTATTAAACCAAATTACAATGTTGCAAATTGGTCTATTCTTTTGAATAATCTGATACATTT
TATCTCATAACTTTCTTCCTTTTTATTTGAATTCAATCAAATAATATTCTCCACATCCCCAACCTTCTTTTTTTTTTTGC
ATGACTAAGTAGTTTAAGGTCAACATTTTTCATAAGAAGTTGCTTAGAAATAGCCTTGGGTTCAAATAAAATACACATGA
TTTTCCCGTTTCCACCAATAAATCCCAATGGATTTTAATACTGAAACGGAAATCAATGCGAAACTATTGGAGTAAGACCA
ATTTATTCATCTTAATCTACCAAATTCGGATACGATATGTTTAATACAAGGGAGATTGATGCTAGCAAAACACAACCATC
TTAATTTTTTTTTTTTTTTTTTAATTAGAAATTCCCTTCCCAAATGGTAATTCAATCGTAACAAAAGTACGTTTTGAAAT
ATTGTTTTGGATGGAGATTTTTTCCTTGGTTCGCTTGTTACTTTTCACTTGTTTCATCAAATCCTAACTCCTTTTATTTT
GGACCCCACATCAACTTTATTTGGTCTCCTCAAGGTTTCTGTTTCAACTCCTATATAAAAGCAAATAACTCATACGTTAA
TTAGTACACACCACAAAAACTTGTCATAAGATCAATATCGATACCCCCAAAAAAAAAAAAAAACAGCTACAAAGAAGTGA
GAATTGACACAGCAAATGGGTCTTCCGGGAAAAAATAAAGGTGCAGTTTTGTCGAAGATAGCGACTAACAATCAACACGG
AGAGAACTCAGAGTACTTTGATGGATGGAAAGCTTACGACAAAGATCCTTTTCATCTTTCCCGTAACCCCCATGGGATCA
TCCAAATGGGTCTTGCAGAGAATCAGGTACAGATTATATATAATCCAATAAATCATGTTATATGTTGTTGTCGTTGTGCA
TGAACTTCCATCTATTAGCTATTATATATGAACACGTATACACATCAAGCTAATACCTTTTTTTCTTCTTTTCAAGTCAA
GTTAAATACTTAATAACACATTTTTCTAAACTTCTTACAGCTTTGCTTAGATTTGATCAAAGATTGGGTCAAAGAGAACC
CAGAAGCTTCTATTTGCACCCTTGAAGGTATTCATCAGTTTAGCGACATCGCTAATTTCCAAGACTACCATGGTCTTAAG
AAGTTTAGACAGGTACTATAAATCATTCATTATTCAGATATCTTGTAATCAGCTACGGACATATTAGAAAAACAATTTTT
ACATGGAAAGTTAATAACACCTCTAAACAATCAGTTGATATGATCTGCATAAGAAAAACAAATTCAGTCGTGGTTTTTTT
TTTTTTTTTTTTTTTTTTTTTTTTTTTTTTGTTAAAGATTCGTGTTGCATTTAATTAGTAACTTATTTTATAAACTTATC
CCTAATATAAATTTTGGAATTGAAGGCAATTGCACATTTC
>AT1G01490.1 | chr1:182067-185066 REVERSE LENGTH=3000
ATTATAATTTGATTGAAGACGAGGTAATTACGGAGGGGTCAAAGAAGAAGAAACCGACAGGATAAAATACCCTCCTCACC
TGTGAGATTCGCACGTGTGACAGTTTTTTTTGGCTTTTTCCACACAAACAAAAAAGGTTTAATAACTGGGCCATCAATTC
CACACAGTCCGTTAAATGGGCTTAAATCATATGGACTCAGCTCAATTGCTACAAATCATGTTAGACCACTTTTTTTTTTC
GTCAACTACATATGGTTCTTTGCAAAAAAGTTATGGATATATATAGTTTTGTATAATTGTAAAAAGCAGACCACATTTAG
ATCTTAGTAAATAATGATTCAGAAAGCAACATCATTTTACTCATTCGGGTCATTGACCGTACGGAAATTATTAATTTTAA
TCATAGCTATTACATTCTTTAGTAGATGTTCTTTTTCTCAATGGTTTAAGAGAAAATTTATCAGCTGTTGAACTTTTATC
CTTGGAGGATTCCTCACCGTTCGATTTTAGATCTTGTCGGAGAAATTGGACTAACTTTGGATATATATTTATAGGCCGGC
TATAATGTTTTCTTCTTCATCCTCTTTTTGTTAACACCGAAAAGATTGGGGCTTGTCATTTCACTTTCTAATTACTTAAT
TAGGTAGGCGAATATAATCATAAAGTAACATTCATATATAAGATTAATCTGACATCAATATTTAATTAACGTTTAGCTGA
AATAAAGATTTTGCAATTCATGTGTATGTCCGCAACTCAAGATCCGTGTCGGAGGTTTACTTAGTTGATTTTATGTCACT
TAATTGCACCACGTAGCATGATATTGATCGTATTTTAGATCCTCCAATTGTAAGATTGGTTTTACTTTTTTAATACATTT
CGTAATTTTTAGTTAACATTTAATTCATAATCATATTTTACGCTGACGATGGACTTTTTTACTATTTAGAGGTTAATTAA
CTGATAACACGCTTTATTTTGCCTTAGATTATATAGTGTGCAATTATGATAGTGAACTAATTAAAATAGTTAAGATAACT
ATATTGTCCCCAATTGTACGTGTTTCCACATATAAAAACACTGTCTGATATATTCTTAAGTAGCATTGTAGCAACATCAT
CACTTTAATTTTAAGATAAGATTAAAAAAATATTTTAGATAATAAACTGAAAGTTAACAAAAATAGACTTTAATTGTCAA
AAACAAGCAACTCCATTAGTAGCAGCTTCAAATGTTTTTATAGAGCATTTTCAATTTTGGTCAAACTATAAAGCAAAAGT
TTTTATAGAATTCTCTTTTTTTTTTTTTTTTTTTGTCAAAGTTTACCAGAAAATAATAAATGAGTACTTAGGTCAAATTG
TGTTTACTCTTTGATTCATCGCCAAATTACTACATGCAATGCAAGTCCTCTGAAGGCTTAGAATCGACGGTCCAGATCAG
AAGATGAGGATGGTACGATCAACGTAAGGGTAAGAATTGACTATTAAGCCGCCTTTTTTTATAATAACAAAATACATAGA
ATTTGTACATCAGAGTAATAGGTCCCACATCCCACTCTAAGTGGCCCAGATTTACACAAATCTCATCACGTCTCGTTTCC
TCTACTCGCAGTTTGCTGCGTGTTCTCACGCGCTAGCCAAAAACACAATCCACTTGTATATATATTTCGTGGACGTCAAA
TATTAAAGAGAAATAATAATTAATCTACGTGGGCAAACACGTGGAATATGCAGCTGTTTCCCACTACTAATGTATGTTTT
TTTTTTTTTTGTGTGTGGCTTGGAGAATATTATTTGTCTTTATTTAGAGAATCAAATTCGTGTAGGATTGGCAAACCGAT
GGTGGGAGCGAGGACTCAATTATTAGACAACGTACTTCGTATACATATAACTTGAGAAAATAAATCAATCATAGAATGGA
AGTTTATATATAAAAATGCAATAAGAAATATTGACAATTTGAGTGTTTCAATATTTTCTTAATGATTGTATACATTATTT
ATTTCCTACAGTATGTTTTTACCAACAAAAAACAACCAACATTTATATTATAACTAAAGATATTTATTTCGTATTAATCG
ATGGATTGGTGATCAAAAGCAAAAATCATTTACAAAACTATTAAAAATTTGAGTTTTATTTTTGATAAATTCTTTAATAG
ATTTTTTCTACAGCATGTTTTTATTCGGCTGAAGCCAAACATAATATTATCATGTGCCAAGTAAAATAAATGATATATAT
ATATATATATAGAGCCAATTAGATGCATAGACTGATAAACATAACAGTTAAAATATAAAGTATTATGATTTGAATGATTC
GAATTAAGTTTAGATAAGCATACCTAATTAAGGTGTTGTAATAAGTCTCTGGACACCATTGTATGAAAATGACAAAATTC
GTTGATACTCCCGAGTGGTGTAGTATAATACAACAAACTCATACTACTATATTCTGGTCCCTTAAAATACAAAAACGAAA
AACGTATTTTATCAAAAAGTAGGAATTCGATTTAGATAATAAAAGAAGAGATGACGTGGATAAGGTGAGAAAGAAATTTC
AAAGGGTCAGAAAAAAGGAAACAAACACAAACCAAAGGACCGAAAGTAATGACGCTGAGCCACAACACCACGCGCCTTAT
CTCACGCGCATACAAGCAAAGACGAAAACAAAGAGATCTCTTCTCGTCGCTCTCTCTCTCTCTCTTTCGTACCATTCATT
CATTCATTCATTCATTATTGAGAGACTACTGATCTCTCTCTCTCTGCATGCATCTTTCTCTCTATTAATCTCTCCAGTAT
TTGTCAGGATTTGGGTATTTTTTTAATAACGATCAGTGTCCAATCTCTCTTATCGTCTTCATAAGTTTCCTATTATTTCA
TTCTTCTTCTTCTTTATTCTCATTTCTCTCTCTCTCTCTTTTTACTCACAGACAAATCTTTTTCACATCTCTTTGCAAAT
TCTTGAGAATTCATTCAAGTTACATAAAAAGCTGAGAGCA
>AT1G01490.3 | chr1:180836-183835 REVERSE LENGTH=3000
ATGTTTTTATAGAGCATTTTCAATTTTGGTCAAACTATAAAGCAAAAGTTTTTATAGAATTCTCTTTTTTTTTTTTTTTT
TTTGTCAAAGTTTACCAGAAAATAATAAATGAGTACTTAGGTCAAATTGTGTTTACTCTTTGATTCATCGCCAAATTACT
ACATGCAATGCAAGTCCTCTGAAGGCTTAGAATCGACGGTCCAGATCAGAAGATGAGGATGGTACGATCAACGTAAGGGT
AAGAATTGACTATTAAGCCGCCTTTTTTTATAATAACAAAATACATAGAATTTGTACATCAGAGTAATAGGTCCCACATC
CCACTCTAAGTGGCCCAGATTTACACAAATCTCATCACGTCTCGTTTCCTCTACTCGCAGTTTGCTGCGTGTTCTCACGC
GCTAGCCAAAAACACAATCCACTTGTATATATATTTCGTGGACGTCAAATATTAAAGAGAAATAATAATTAATCTACGTG
GGCAAACACGTGGAATATGCAGCTGTTTCCCACTACTAATGTATGTTTTTTTTTTTTTTGTGTGTGGCTTGGAGAATATT
ATTTGTCTTTATTTAGAGAATCAAATTCGTGTAGGATTGGCAAACCGATGGTGGGAGCGAGGACTCAATTATTAGACAAC
GTACTTCGTATACATATAACTTGAGAAAATAAATCAATCATAGAATGGAAGTTTATATATAAAAATGCAATAAGAAATAT
TGACAATTTGAGTGTTTCAATATTTTCTTAATGATTGTATACATTATTTATTTCCTACAGTATGTTTTTACCAACAAAAA
ACAACCAACATTTATATTATAACTAAAGATATTTATTTCGTATTAATCGATGGATTGGTGATCAAAAGCAAAAATCATTT
ACAAAACTATTAAAAATTTGAGTTTTATTTTTGATAAATTCTTTAATAGATTTTTTCTACAGCATGTTTTTATTCGGCTG
AAGCCAAACATAATATTATCATGTGCCAAGTAAAATAAATGATATATATATATATATATAGAGCCAATTAGATGCATAGA
CTGATAAACATAACAGTTAAAATATAAAGTATTATGATTTGAATGATTCGAATTAAGTTTAGATAAGCATACCTAATTAA
GGTGTTGTAATAAGTCTCTGGACACCATTGTATGAAAATGACAAAATTCGTTGATACTCCCGAGTGGTGTAGTATAATAC
AACAAACTCATACTACTATATTCTGGTCCCTTAAAATACAAAAACGAAAAACGTATTTTATCAAAAAGTAGGAATTCGAT
TTAGATAATAAAAGAAGAGATGACGTGGATAAGGTGAGAAAGAAATTTCAAAGGGTCAGAAAAAAGGAAACAAACACAAA
CCAAAGGACCGAAAGTAATGACGCTGAGCCACAACACCACGCGCCTTATCTCACGCGCATACAAGCAAAGACGAAAACAA
AGAGATCTCTTCTCGTCGCTCTCTCTCTCTCTCTTTCGTACCATTCATTCATTCATTCATTCATTATTGAGAGACTACTG
ATCTCTCTCTCTCTGCATGCATCTTTCTCTCTATTAATCTCTCCAGTATTTGTCAGGATTTGGGTATTTTTTTAATAACG
ATCAGTGTCCAATCTCTCTTATCGTCTTCATAAGTTTCCTATTATTTCATTCTTCTTCTTCTTTATTCTCATTTCTCTCT
CTCTCTCTTTTTACTCACAGACAAATCTTTTTCACATCTCTTTGCAAATTCTTGAGAATTCATTCAAGTTACATAAAAAG
CTGAGAGCAATGAAGGTCGATCTCTCTCTCTCTCTCTCTTTCTTTACACGTATGCAAGATTTGATTCCTCGGATTAGAGA
ATTTCTATAAGAAAAAATAGATTTTGATTCTTGAATCCGAAAGTAAAAAGCCTTTTTCTGTGTTTATTCGTTATTAATGA
ACCTCTCTGAATTTATTCCTTTTTGCATTACTTCATGTGCGAGTGTTTATTACATGTGATTTGCTTCTTTTGGAGTTTTT
TCTTCTTAAAGAATCTCACTTTTTAACTTATTCTGATCCTAATTGCAACGAAACTCTTCTTTTTATTTTTAATGATTTTT
TTGTGTGTGGCTGAAATACCGTTTTAAGGTTACCAGTGAATTATTAACAAAATCAAATCAAGAATCATAAATTGAATGAT
GAGTATGCCTCTGCTTTTGCAAAACTCTGTTTCTCTACTATATATGTTCACACAAATACACATGCACGTCACTCTGTGTG
TGGTATGTACACATATCATTAACTTTTTGGTATCTTCTTTAAAATCTGCAAATCTCTGTTTTTCTTGCTCCTCTTCCGGA
TAGAAAAAAACTCAAAAATCAAAGATTATGTCATCTTGGTGTTCACATCTCTTGATGATTCTAACTTGTTGATCTTTTGT
AATAATTTTGCAGAAAATTGTGTTAAAGCTGGATTTGCATGACGATAGGGCAAAACAAAAGGCCCTTAAAACGGTTTCTA
CTCTCCCAGGTAATCATTTTTCCATGCTCCTGTTATATACAATGTTGGTCATCAGAAACAAGTCGCAGATCTCTTGCTTA
GTTCTCACTTCTAAACCTCACCTCTATATAAATGGTTTCCGGTCCGATTTAGTCTCCGATTTGGTAGGTAGGTGTAAACA
GAGGGAAAAAAATGTGAAAAATTTCTTTAATGTTGATGAACAATCACGAGCTGTTCTGACAGAAGTGTCTCTCTTTTTCA
ATAGTGACAGTACGGTAAAAAATATTGCTCCAAATATTTCAATTATTGTTTATTTGTGAAATTCATTGTTTTATTTCTTA
GAATAAAATCAAATCTAGGCCACTATTGCTTCTTTGAAATACGTGCCCATCAGTTGATAAATCATATGGTGTCAACAAAA
TCAACAAGCAAATAAGTCAAAGATTGTTTTTTTTGTTTGATTCAAACAAAGCGTTTTACTTTCCTTATTGGTGAATTACA
AGTTGCATCTTAATTTTTTTTAGGAATCGATTCCATTGCA
>AT1G01490.2 | chr1:182067-185066 REVERSE LENGTH=3000
ATTATAATTTGATTGAAGACGAGGTAATTACGGAGGGGTCAAAGAAGAAGAAACCGACAGGATAAAATACCCTCCTCACC
TGTGAGATTCGCACGTGTGACAGTTTTTTTTGGCTTTTTCCACACAAACAAAAAAGGTTTAATAACTGGGCCATCAATTC
CACACAGTCCGTTAAATGGGCTTAAATCATATGGACTCAGCTCAATTGCTACAAATCATGTTAGACCACTTTTTTTTTTC
GTCAACTACATATGGTTCTTTGCAAAAAAGTTATGGATATATATAGTTTTGTATAATTGTAAAAAGCAGACCACATTTAG
ATCTTAGTAAATAATGATTCAGAAAGCAACATCATTTTACTCATTCGGGTCATTGACCGTACGGAAATTATTAATTTTAA
TCATAGCTATTACATTCTTTAGTAGATGTTCTTTTTCTCAATGGTTTAAGAGAAAATTTATCAGCTGTTGAACTTTTATC
CTTGGAGGATTCCTCACCGTTCGATTTTAGATCTTGTCGGAGAAATTGGACTAACTTTGGATATATATTTATAGGCCGGC
TATAATGTTTTCTTCTTCATCCTCTTTTTGTTAACACCGAAAAGATTGGGGCTTGTCATTTCACTTTCTAATTACTTAAT
TAGGTAGGCGAATATAATCATAAAGTAACATTCATATATAAGATTAATCTGACATCAATATTTAATTAACGTTTAGCTGA
AATAAAGATTTTGCAATTCATGTGTATGTCCGCAACTCAAGATCCGTGTCGGAGGTTTACTTAGTTGATTTTATGTCACT
TAATTGCACCACGTAGCATGATATTGATCGTATTTTAGATCCTCCAATTGTAAGATTGGTTTTACTTTTTTAATACATTT
CGTAATTTTTAGTTAACATTTAATTCATAATCATATTTTACGCTGACGATGGACTTTTTTACTATTTAGAGGTTAATTAA
CTGATAACACGCTTTATTTTGCCTTAGATTATATAGTGTGCAATTATGATAGTGAACTAATTAAAATAGTTAAGATAACT
ATATTGTCCCCAATTGTACGTGTTTCCACATATAAAAACACTGTCTGATATATTCTTAAGTAGCATTGTAGCAACATCAT
CACTTTAATTTTAAGATAAGATTAAAAAAATATTTTAGATAATAAACTGAAAGTTAACAAAAATAGACTTTAATTGTCAA
AAACAAGCAACTCCATTAGTAGCAGCTTCAAATGTTTTTATAGAGCATTTTCAATTTTGGTCAAACTATAAAGCAAAAGT
TTTTATAGAATTCTCTTTTTTTTTTTTTTTTTTTGTCAAAGTTTACCAGAAAATAATAAATGAGTACTTAGGTCAAATTG
TGTTTACTCTTTGATTCATCGCCAAATTACTACATGCAATGCAAGTCCTCTGAAGGCTTAGAATCGACGGTCCAGATCAG
AAGATGAGGATGGTACGATCAACGTAAGGGTAAGAATTGACTATTAAGCCGCCTTTTTTTATAATAACAAAATACATAGA
ATTTGTACATCAGAGTAATAGGTCCCACATCCCACTCTAAGTGGCCCAGATTTACACAAATCTCATCACGTCTCGTTTCC
TCTACTCGCAGTTTGCTGCGTGTTCTCACGCGCTAGCCAAAAACACAATCCACTTGTATATATATTTCGTGGACGTCAAA
TATTAAAGAGAAATAATAATTAATCTACGTGGGCAAACACGTGGAATATGCAGCTGTTTCCCACTACTAATGTATGTTTT
TTTTTTTTTTGTGTGTGGCTTGGAGAATATTATTTGTCTTTATTTAGAGAATCAAATTCGTGTAGGATTGGCAAACCGAT
GGTGGGAGCGAGGACTCAATTATTAGACAACGTACTTCGTATACATATAACTTGAGAAAATAAATCAATCATAGAATGGA
AGTTTATATATAAAAATGCAATAAGAAATATTGACAATTTGAGTGTTTCAATATTTTCTTAATGATTGTATACATTATTT
ATTTCCTACAGTATGTTTTTACCAACAAAAAACAACCAACATTTATATTATAACTAAAGATATTTATTTCGTATTAATCG
ATGGATTGGTGATCAAAAGCAAAAATCATTTACAAAACTATTAAAAATTTGAGTTTTATTTTTGATAAATTCTTTAATAG
ATTTTTTCTACAGCATGTTTTTATTCGGCTGAAGCCAAACATAATATTATCATGTGCCAAGTAAAATAAATGATATATAT
ATATATATATAGAGCCAATTAGATGCATAGACTGATAAACATAACAGTTAAAATATAAAGTATTATGATTTGAATGATTC
GAATTAAGTTTAGATAAGCATACCTAATTAAGGTGTTGTAATAAGTCTCTGGACACCATTGTATGAAAATGACAAAATTC
GTTGATACTCCCGAGTGGTGTAGTATAATACAACAAACTCATACTACTATATTCTGGTCCCTTAAAATACAAAAACGAAA
AACGTATTTTATCAAAAAGTAGGAATTCGATTTAGATAATAAAAGAAGAGATGACGTGGATAAGGTGAGAAAGAAATTTC
AAAGGGTCAGAAAAAAGGAAACAAACACAAACCAAAGGACCGAAAGTAATGACGCTGAGCCACAACACCACGCGCCTTAT
CTCACGCGCATACAAGCAAAGACGAAAACAAAGAGATCTCTTCTCGTCGCTCTCTCTCTCTCTCTTTCGTACCATTCATT
CATTCATTCATTCATTATTGAGAGACTACTGATCTCTCTCTCTCTGCATGCATCTTTCTCTCTATTAATCTCTCCAGTAT
TTGTCAGGATTTGGGTATTTTTTTAATAACGATCAGTGTCCAATCTCTCTTATCGTCTTCATAAGTTTCCTATTATTTCA
TTCTTCTTCTTCTTTATTCTCATTTCTCTCTCTCTCTCTTTTTACTCACAGACAAATCTTTTTCACATCTCTTTGCAAAT
TCTTGAGAATTCATTCAAGTTACATAAAAAGCTGAGAGCA
>AT1G01490.4 | chr1:181681-184680 REVERSE LENGTH=3000
ATTATTAATTTTAATCATAGCTATTACATTCTTTAGTAGATGTTCTTTTTCTCAATGGTTTAAGAGAAAATTTATCAGCT
GTTGAACTTTTATCCTTGGAGGATTCCTCACCGTTCGATTTTAGATCTTGTCGGAGAAATTGGACTAACTTTGGATATAT
ATTTATAGGCCGGCTATAATGTTTTCTTCTTCATCCTCTTTTTGTTAACACCGAAAAGATTGGGGCTTGTCATTTCACTT
TCTAATTACTTAATTAGGTAGGCGAATATAATCATAAAGTAACATTCATATATAAGATTAATCTGACATCAATATTTAAT
TAACGTTTAGCTGAAATAAAGATTTTGCAATTCATGTGTATGTCCGCAACTCAAGATCCGTGTCGGAGGTTTACTTAGTT
GATTTTATGTCACTTAATTGCACCACGTAGCATGATATTGATCGTATTTTAGATCCTCCAATTGTAAGATTGGTTTTACT
TTTTTAATACATTTCGTAATTTTTAGTTAACATTTAATTCATAATCATATTTTACGCTGACGATGGACTTTTTTACTATT
TAGAGGTTAATTAACTGATAACACGCTTTATTTTGCCTTAGATTATATAGTGTGCAATTATGATAGTGAACTAATTAAAA
TAGTTAAGATAACTATATTGTCCCCAATTGTACGTGTTTCCACATATAAAAACACTGTCTGATATATTCTTAAGTAGCAT
TGTAGCAACATCATCACTTTAATTTTAAGATAAGATTAAAAAAATATTTTAGATAATAAACTGAAAGTTAACAAAAATAG
ACTTTAATTGTCAAAAACAAGCAACTCCATTAGTAGCAGCTTCAAATGTTTTTATAGAGCATTTTCAATTTTGGTCAAAC
TATAAAGCAAAAGTTTTTATAGAATTCTCTTTTTTTTTTTTTTTTTTTGTCAAAGTTTACCAGAAAATAATAAATGAGTA
CTTAGGTCAAATTGTGTTTACTCTTTGATTCATCGCCAAATTACTACATGCAATGCAAGTCCTCTGAAGGCTTAGAATCG
ACGGTCCAGATCAGAAGATGAGGATGGTACGATCAACGTAAGGGTAAGAATTGACTATTAAGCCGCCTTTTTTTATAATA
ACAAAATACATAGAATTTGTACATCAGAGTAATAGGTCCCACATCCCACTCTAAGTGGCCCAGATTTACACAAATCTCAT
CACGTCTCGTTTCCTCTACTCGCAGTTTGCTGCGTGTTCTCACGCGCTAGCCAAAAACACAATCCACTTGTATATATATT
TCGTGGACGTCAAATATTAAAGAGAAATAATAATTAATCTACGTGGGCAAACACGTGGAATATGCAGCTGTTTCCCACTA
CTAATGTATGTTTTTTTTTTTTTTGTGTGTGGCTTGGAGAATATTATTTGTCTTTATTTAGAGAATCAAATTCGTGTAGG
ATTGGCAAACCGATGGTGGGAGCGAGGACTCAATTATTAGACAACGTACTTCGTATACATATAACTTGAGAAAATAAATC
AATCATAGAATGGAAGTTTATATATAAAAATGCAATAAGAAATATTGACAATTTGAGTGTTTCAATATTTTCTTAATGAT
TGTATACATTATTTATTTCCTACAGTATGTTTTTACCAACAAAAAACAACCAACATTTATATTATAACTAAAGATATTTA
TTTCGTATTAATCGATGGATTGGTGATCAAAAGCAAAAATCATTTACAAAACTATTAAAAATTTGAGTTTTATTTTTGAT
AAATTCTTTAATAGATTTTTTCTACAGCATGTTTTTATTCGGCTGAAGCCAAACATAATATTATCATGTGCCAAGTAAAA
TAAATGATATATATATATATATATAGAGCCAATTAGATGCATAGACTGATAAACATAACAGTTAAAATATAAAGTATTAT
GATTTGAATGATTCGAATTAAGTTTAGATAAGCATACCTAATTAAGGTGTTGTAATAAGTCTCTGGACACCATTGTATGA
AAATGACAAAATTCGTTGATACTCCCGAGTGGTGTAGTATAATACAACAAACTCATACTACTATATTCTGGTCCCTTAAA
ATACAAAAACGAAAAACGTATTTTATCAAAAAGTAGGAATTCGATTTAGATAATAAAAGAAGAGATGACGTGGATAAGGT
GAGAAAGAAATTTCAAAGGGTCAGAAAAAAGGAAACAAACACAAACCAAAGGACCGAAAGTAATGACGCTGAGCCACAAC
ACCACGCGCCTTATCTCACGCGCATACAAGCAAAGACGAAAACAAAGAGATCTCTTCTCGTCGCTCTCTCTCTCTCTCTT
TCGTACCATTCATTCATTCATTCATTCATTATTGAGAGACTACTGATCTCTCTCTCTCTGCATGCATCTTTCTCTCTATT
AATCTCTCCAGTATTTGTCAGGATTTGGGTATTTTTTTAATAACGATCAGTGTCCAATCTCTCTTATCGTCTTCATAAGT
TTCCTATTATTTCATTCTTCTTCTTCTTTATTCTCATTTCTCTCTCTCTCTCTTTTTACTCACAGACAAATCTTTTTCAC
ATCTCTTTGCAAATTCTTGAGAATTCATTCAAGTTACATAAAAAGCTGAGAGCAATGAAGGTCGATCTCTCTCTCTCTCT
CTCTTTCTTTACACGTATGCAAGATTTGATTCCTCGGATTAGAGAATTTCTATAAGAAAAAATAGATTTTGATTCTTGAA
TCCGAAAGTAAAAAGCCTTTTTCTGTGTTTATTCGTTATTAATGAACCTCTCTGAATTTATTCCTTTTTGCATTACTTCA
TGTGCGAGTGTTTATTACATGTGATTTGCTTCTTTTGGAGTTTTTTCTTCTTAAAGAATCTCACTTTTTAACTTATTCTG
ATCCTAATTGCAACGAAACTCTTCTTTTTATTTTTAATGATTTTTTTGTGTGTGGCTGAAATACCGTTTTAAGGTTACCA
GTGAATTATTAACAAAATCAAATCAAGAATCATAAATTGA
>AT1G01500.1 | chr1:182260-185259 FORWARD LENGTH=3000
CTGACAAATACTGGAGAGATTAATAGAGAGAAAGATGCATGCAGAGAGAGAGAGATCAGTAGTCTCTCAATAATGAATGA
ATGAATGAATGAATGGTACGAAAGAGAGAGAGAGAGAGCGACGAGAAGAGATCTCTTTGTTTTCGTCTTTGCTTGTATGC
GCGTGAGATAAGGCGCGTGGTGTTGTGGCTCAGCGTCATTACTTTCGGTCCTTTGGTTTGTGTTTGTTTCCTTTTTTCTG
ACCCTTTGAAATTTCTTTCTCACCTTATCCACGTCATCTCTTCTTTTATTATCTAAATCGAATTCCTACTTTTTGATAAA
ATACGTTTTTCGTTTTTGTATTTTAAGGGACCAGAATATAGTAGTATGAGTTTGTTGTATTATACTACACCACTCGGGAG
TATCAACGAATTTTGTCATTTTCATACAATGGTGTCCAGAGACTTATTACAACACCTTAATTAGGTATGCTTATCTAAAC
TTAATTCGAATCATTCAAATCATAATACTTTATATTTTAACTGTTATGTTTATCAGTCTATGCATCTAATTGGCTCTATA
TATATATATATATATCATTTATTTTACTTGGCACATGATAATATTATGTTTGGCTTCAGCCGAATAAAAACATGCTGTAG
AAAAAATCTATTAAAGAATTTATCAAAAATAAAACTCAAATTTTTAATAGTTTTGTAAATGATTTTTGCTTTTGATCACC
AATCCATCGATTAATACGAAATAAATATCTTTAGTTATAATATAAATGTTGGTTGTTTTTTGTTGGTAAAAACATACTGT
AGGAAATAAATAATGTATACAATCATTAAGAAAATATTGAAACACTCAAATTGTCAATATTTCTTATTGCATTTTTATAT
ATAAACTTCCATTCTATGATTGATTTATTTTCTCAAGTTATATGTATACGAAGTACGTTGTCTAATAATTGAGTCCTCGC
TCCCACCATCGGTTTGCCAATCCTACACGAATTTGATTCTCTAAATAAAGACAAATAATATTCTCCAAGCCACACACAAA
AAAAAAAAAAACATACATTAGTAGTGGGAAACAGCTGCATATTCCACGTGTTTGCCCACGTAGATTAATTATTATTTCTC
TTTAATATTTGACGTCCACGAAATATATATACAAGTGGATTGTGTTTTTGGCTAGCGCGTGAGAACACGCAGCAAACTGC
GAGTAGAGGAAACGAGACGTGATGAGATTTGTGTAAATCTGGGCCACTTAGAGTGGGATGTGGGACCTATTACTCTGATG
TACAAATTCTATGTATTTTGTTATTATAAAAAAAGGCGGCTTAATAGTCAATTCTTACCCTTACGTTGATCGTACCATCC
TCATCTTCTGATCTGGACCGTCGATTCTAAGCCTTCAGAGGACTTGCATTGCATGTAGTAATTTGGCGATGAATCAAAGA
GTAAACACAATTTGACCTAAGTACTCATTTATTATTTTCTGGTAAACTTTGACAAAAAAAAAAAAAAAAAAAGAGAATTC
TATAAAAACTTTTGCTTTATAGTTTGACCAAAATTGAAAATGCTCTATAAAAACATTTGAAGCTGCTACTAATGGAGTTG
CTTGTTTTTGACAATTAAAGTCTATTTTTGTTAACTTTCAGTTTATTATCTAAAATATTTTTTTAATCTTATCTTAAAAT
TAAAGTGATGATGTTGCTACAATGCTACTTAAGAATATATCAGACAGTGTTTTTATATGTGGAAACACGTACAATTGGGG
ACAATATAGTTATCTTAACTATTTTAATTAGTTCACTATCATAATTGCACACTATATAATCTAAGGCAAAATAAAGCGTG
TTATCAGTTAATTAACCTCTAAATAGTAAAAAAGTCCATCGTCAGCGTAAAATATGATTATGAATTAAATGTTAACTAAA
AATTACGAAATGTATTAAAAAAGTAAAACCAATCTTACAATTGGAGGATCTAAAATACGATCAATATCATGCTACGTGGT
GCAATTAAGTGACATAAAATCAACTAAGTAAACCTCCGACACGGATCTTGAGTTGCGGACATACACATGAATTGCAAAAT
CTTTATTTCAGCTAAACGTTAATTAAATATTGATGTCAGATTAATCTTATATATGAATGTTACTTTATGATTATATTCGC
CTACCTAATTAAGTAATTAGAAAGTGAAATGACAAGCCCCAATCTTTTCGGTGTTAACAAAAAGAGGATGAAGAAGAAAA
CATTATAGCCGGCCTATAAATATATATCCAAAGTTAGTCCAATTTCTCCGACAAGATCTAAAATCGAACGGTGAGGAATC
CTCCAAGGATAAAAGTTCAACAGCTGATAAATTTTCTCTTAAACCATTGAGAAAAAGAACATCTACTAAAGAATGTAATA
GCTATGATTAAAATTAATAATTTCCGTACGGTCAATGACCCGAATGAGTAAAATGATGTTGCTTTCTGAATCATTATTTA
CTAAGATCTAAATGTGGTCTGCTTTTTACAATTATACAAAACTATATATATCCATAACTTTTTTGCAAAGAACCATATGT
AGTTGACGAAAAAAAAAAGTGGTCTAACATGATTTGTAGCAATTGAGCTGAGTCCATATGATTTAAGCCCATTTAACGGA
CTGTGTGGAATTGATGGCCCAGTTATTAAACCTTTTTTGTTTGTGTGGAAAAAGCCAAAAAAAACTGTCACACGTGCGAA
TCTCACAGGTGAGGAGGGTATTTTATCCTGTCGGTTTCTTCTTCTTTGACCCCTCCGTAATTACCTCGTCTTCAATCAAA
TTATAATTTTTTGACCTTTTTTTACCTTCGAAAATATCTGAAACCCTCAAAAACCTAAACACAACAAACAAACAAACAAA
CAAAAAAGTTCCTGTTCGATTCCTCCTCTCATTCATTCTCTGCTTGTTCCTCAAATCCTTCAATTTTCTCATCAAATCCA
GATTTGCGAATTTAGGTTTTCTTGAATCTAATCGTTCTCG
>AT1G01510.1 | chr1:184235-187234 FORWARD LENGTH=3000
TACGATCAATATCATGCTACGTGGTGCAATTAAGTGACATAAAATCAACTAAGTAAACCTCCGACACGGATCTTGAGTTG
CGGACATACACATGAATTGCAAAATCTTTATTTCAGCTAAACGTTAATTAAATATTGATGTCAGATTAATCTTATATATG
AATGTTACTTTATGATTATATTCGCCTACCTAATTAAGTAATTAGAAAGTGAAATGACAAGCCCCAATCTTTTCGGTGTT
AACAAAAAGAGGATGAAGAAGAAAACATTATAGCCGGCCTATAAATATATATCCAAAGTTAGTCCAATTTCTCCGACAAG
ATCTAAAATCGAACGGTGAGGAATCCTCCAAGGATAAAAGTTCAACAGCTGATAAATTTTCTCTTAAACCATTGAGAAAA
AGAACATCTACTAAAGAATGTAATAGCTATGATTAAAATTAATAATTTCCGTACGGTCAATGACCCGAATGAGTAAAATG
ATGTTGCTTTCTGAATCATTATTTACTAAGATCTAAATGTGGTCTGCTTTTTACAATTATACAAAACTATATATATCCAT
AACTTTTTTGCAAAGAACCATATGTAGTTGACGAAAAAAAAAAGTGGTCTAACATGATTTGTAGCAATTGAGCTGAGTCC
ATATGATTTAAGCCCATTTAACGGACTGTGTGGAATTGATGGCCCAGTTATTAAACCTTTTTTGTTTGTGTGGAAAAAGC
CAAAAAAAACTGTCACACGTGCGAATCTCACAGGTGAGGAGGGTATTTTATCCTGTCGGTTTCTTCTTCTTTGACCCCTC
CGTAATTACCTCGTCTTCAATCAAATTATAATTTTTTGACCTTTTTTTACCTTCGAAAATATCTGAAACCCTCAAAAACC
TAAACACAACAAACAAACAAACAAACAAAAAAGTTCCTGTTCGATTCCTCCTCTCATTCATTCTCTGCTTGTTCCTCAAA
TCCTTCAATTTTCTCATCAAATCCAGATTTGCGAATTTAGGTTTTCTTGAATCTAATCGTTCTCGATGATTTCGAAAGAT
CACCTTCATCATCTGGATCCTCTGGGTACAACCAAATCGTACCACATGAATACCTCCACCGTATCGCCGCCGTCTCCGGC
ATCATCAATTTCGTTGTCGCAATCGGCGTGGCTGGAGGTTCGTTTGTTCTACGTCCGTATCGCTCCTTGCGTCGTTGAGA
ACGTCCCTGACTTCCTCACCCTCCGTCACCCTCGTCGCGAAACCGGTGCTTCTCTTGAGGTTAACGGCGTTCGCGTTCCT
TCGTCGCAGACGGCGTCGCTTAAACTCCGCCGTGACAGAGTCGACCGGGAATCGTCGGAGGTGACTTACGTGAGCACTGA
GACCGTTCGCGTTACCGGATGCGTTGATTTCGAGGTTTATGATAACGAGGATATGGTCTTGTGTGGGAACCTAGATAGAA
TCGAAGGTGCTTGGAACAATGGAACTGTGAGTGATCCCAAGACTGGATGGGGCATGGATTGTTACATTGCTATGGGAAAC
GGACACGTGTCAGGTCCTTCTGCCTCTGTGTTTTTCCAGCCAAAGTTTGGAGTCTCGTCTCCGTCCGTCGAGGTTTATAT
AGCTGGTTGTTGTGGTGGTGTCCCGGTGATATTGACCAAGACGATTCAGGCGAGTCCGAGGAGGAAGGTGGCTAGGCACG
TGACACTCGACGCTATCCCTGAGGATGAGGAAGTTGGCAAAGAGCAAGACATTGGTACCATTGGTGATGAATTGGCCCGT
CAAAGCAAAGTACAGGTATGATTCTGATTTCACAATTCTCTGTTTGGTGATTGTCCAAGCCCTTAAGTTACGATTCTTAA
TAACTTGGGATTGAGATTTGAAAAGGTTGCTTCTTTCGTCTAGTTTTGTGAGTTATGAATGCTGTAGCAGATATTTAGTT
ATTAAGATCACTCGCAAGTTTCTGGTGAATTTAGCTCCTGCTTGAATGTTTTCTTTGACTCTACAGCTGAATTTGAAAAT
TGTAGAATTGTTGACTGATCAGAAATTGAGATATGGATATAGGTCAATAGACTCTCTTTGCACTTTTTTTGGTGCTTTAT
CTTGTTTGTCGTTTCGTTTATGCAGATGATGGAATCAGAAGTTGATGAATACGATGACTCAGATATGAAAATGGCACAGA
GATATTACCCTGAAGGAATGTACGTTGATGAGGATGGTCAGCTCTCATGGTTCAATGCAGGAGTCAGAGTCGGAGTTGGG
ATAGGCCTTGGGATGTGTCTTGGTGTAGGCATTGGAGTTGGATTACTCATGCGTTCGTATCAAGCAACAACTAGTAACCT
TCGTAGGAGGTTTCTCTGATCATCACCTACCATAAACTAAAAACCCACTTAGACATTTCGAGATCTACTAAGAATGTCGG
TAACGTAGTGGGTTATAAAAGAGATAGAATTTTGGTAGATAGATGTATAGAGCTTTTGGTTTTCACCTGTTTGTGTCCTT
TTGAATATATATATATATTCGGCTCTGTTCATATACTTTAGTAGCACAAAAGAGAGTTCCCATCTTGCTCCAGTCATGTT
CTTTTGTTCTTTCTTTTCTCAAGTCTGTCTATGTCGTTGCTCTTGTGTAGAAAGAGATTTCGTGTTATTGTTGTTGTTGT
CAAACGCTGGAGTTTGTCTTTCGGTTTCTGGTCAGGAAATAATGTGGAATAGGGAATGTACATGTTTCACCTGTATTCAG
TATCTGTTTGCAATTAGTAAATTAAATTATTACAACAAGCCAAGTGGAAGACGGCGTCGTTTATCATAAATGTCAAACCG
ATGACGTCTTATCGGGGGAGCATGAGCATTGGACTAAAAAATTATTGTCAATTTGTTTAAATTGTATTTTGGGCCCTGAA
AATTATTATAAATGAAATTTAGCCCCTTAATTTTGTAAGAGTTTACAACATTGAACCCTAAATCATTATGTTCCCAAAAT
CAAAATTTCACTCCTCGAGAGTAGCGAGAAGAAGGAGGAG
>AT1G01520.3 | chr1:187596-190595 FORWARD LENGTH=3000
ATACCGTCATGGCGCTCATCCTTGGACTCCTTCGACGGACGCATTTACTCTCGCGACACGCTCTATCGGCGTCTGGTTGG
CTCGGATCGCTTCAGCCTCTTTGCCGGGGAATGAGACGGTGCCGTGGTATGGTTTTGGGTATCGTTGGCAGATCTGTATC
GGCTCGGTATTTAGCTAGTAGAAGCTTGGCTTTCAAGATGAGTGTGCTCTACTTCGATGTCCCAGAGGTATGTTTGTTGG
CAATGTCTCGCTAAGCTTTTAATATCTTAGTGTAAACTGACTCTTTAGGGACCAAAAAAAGTGCTGAGTTCTTAGCTACT
ACATTCCTAAACTGCTTACTATGATGGCTCTCTTTCAAGTTCCTCTCCCTTGGATGTTATATTTGTTGTCAATAGTTGCG
TTTGCGTCTGTTCAGGGAGATGAAGAACGAATCAGGCCCTCGAGATTCCCACGTGCTGCTCGAAGAATGGATACATTGAA
TGATCTTCTAGCAGCAAGTGATGTCATTTCGCTACATTGTGCATTAACAAATGACACGGTTCAGATACTCAATGCAGAGT
GTTTGCAGCATATAAAACCTGGTATGAGTTTTCTTGTCAAATGAAATTTGATTCTCCATGAATGTGAATTGAAGATGAAC
TTCTGCTTTCTCGCATTCCCTTCAATTCTGGTTGATTTTATGTATTAGGGGCTTTTCTTGTAAATACTGGAAGCTGCCAG
CTGTTGGATGATTGTGCTGTGAAACAACTTCTAATTGATGGCACTATAGCTGGCTGCGCCCTTGACGGTGCTGAAGGTCC
ACAATGGATGGAAGCATGGGTATGACTTTCTTTTCCAGTGACTAAACTTCACATTTGCGCCTGCCTATTCTCTTGTTTCA
TCATCTTCTTCTGTTGTTTATCCTGCATCCATTATATCTTGTTTTCATTGCAGGTGAAGGAAATGCCAAATGTGTTAATT
CTACCTCGCAGTGCAGATTACAGTGAGGAAGTATGGATGGAGATAAGGGAGAAGGCTATCTCTATCTTGCATTCATTTTT
CTTAGATGGTGTAATTCCAAGTAACACTGTTTCTGATGAGGAAGTTGAGGAAAGTGAAGCAAGTGAAGAAGAAGAACAAT
CACCTAGCAAACACGAGAAATTAGCAATAGTGGAATCCACCAGTAGGCAACAGGGAGAAAGTACTCTCACCAGCACTGAG
ATCGTACGTAGAGAGGCTAGTGAGTTAAAAGAATCTCTGAGCCCTGGTCAGCAACACGTTTCTCAAAATACTGCCGTAAA
ACCTGAAGGAAGACGTAGCAGATCCGGTAAGAAAGCCAAAAAGAGACATTCACAGCAAAAATACATGCAAAAAACGGATG
GTTCCTCAGGGTTAAATGAAGAAAGTACTTCACGAAGAGATGATATTGCTATGAGTGACACAGAAGAAGTATTAAGTTCC
AGTTCTAGATGTGCTTCTCCTGAAGATTCCAGAAGTAGGAAAACACCTCTTGAAGTAATGCAAGAGTCTTCCCCAAATCA
GCTTGTAATGTCAAGTAAGAAGTTCATTGGAAAGTCAAGTGAGCTACTGAAAGATGGATATGTAGTAGCCTTGTATGCGA
AAGACCTCTCGGGCCTCCACGTTTCCAGGCAAAGAACGAAAAACGGTGGCTGGTTCCTCGATACTTTGTCCAATGTATCC
AAACGAGATCCTGCTGCACAATTCATTATCGCATACAGAAACAAGGTAAACCTTTTTCTCTCTCTTACTTTTCATTTATC
TTGCTTACAATGCCAGATAGACCATTATAAATTGGTTTTGGTGCATGAACTTGTTTTCCAGGACACTGTTGGTCTGAGAT
CATTTGCTGCTGGTGGGAAGTTACTGCAGGTAGCTCTTACATTAGAGAGTGTTACTTCCATTGGTAACTCAATGTTGCTC
TTATGGAATCTAAAAGTGGTTGTGTCATGGGTGTGTGTGTGTGCAGATCAATAGAAGAATGGAGTTTGTGTTTGCTAGCC
ATAGTTTTGACGTGTGGGAGAGTTGGAGTCTAGAAGGTTCTCTGGACGAATGTCGGCTTGTTAACTGCAGGAATTCCTCT
GTAAGTCTCTGTCCTTACAGAAAATGGCCCGAAATTGAAAAACCCTACTTCTTGGAAAACAGAAATAATTTGTGTAATGA
ATGTTGCAGGCGGTGTTGGACGTTCGTGTGGAGATATTGGCAATGGTAGGAGACGATGGTATCACACGTTGGATCGATTA
AAAAGAAAAACAGAGTCTCTCCATTTGTGAGTTTCTCTCTTTTAATTACTTTTGTTACTTTAACATCCTTAGGATTCACA
GACGAAAAACAGAGACACCCAATTTTTGTGTTTCGAGACTGTGTCGTGTGTTGTGTAGTTGGTATCAACCAACTTATATC
TGTAATCATTGTTTCTTTTTATTTATTCTCGGTTTGCAGAAACATCCGATGAGCTTGTCTTAGAGGGACGTTTGTTGTTG
TTTTCTGGGTCTGGTCGTGATGAACTCGAAAGCATTGTGTGTTTGGTTAGTAGTTTGAAATAGGTGTGTGTATTGTATTT
GTATATGCTGCGTTTGTGTTTTAGAGATCATCGTACATAAAACACATCATCGTACATAACTAAAATTTGAGCTAAACTAC
AAAAGAAAGTAACCTTCATTTTTAGTCGAACCAGGCCCCAGCTAGGCAGCTATCTCGTAAATAAGATTGCTGGCTTACGA
TCGTATTCCACGTGGCAATTTATGTGCCGTGGATTTAAATTTGTACGTGGCATGAGTGTTAGGAGAATGTCCACATGGCT
TGTAGTTGTTAGTCCCACGCTCTGAACCAGAGCAACCGGCTCCTTACACGTGTTCGGCTTAAATCCATTTTTCGAATGAG
ATTACACTTCTAACCTTGTCTCCCTCTCCCGCTTATACCACCACCACTCTCACACAAGTCTCTCAAGTCACAAACTCTGT
TTCAAACCAAAAGGGAACTTTGTGTGTGTTGTCGAGTTTT
>AT1G01520.2 | chr1:187596-190595 FORWARD LENGTH=3000
ATACCGTCATGGCGCTCATCCTTGGACTCCTTCGACGGACGCATTTACTCTCGCGACACGCTCTATCGGCGTCTGGTTGG
CTCGGATCGCTTCAGCCTCTTTGCCGGGGAATGAGACGGTGCCGTGGTATGGTTTTGGGTATCGTTGGCAGATCTGTATC
GGCTCGGTATTTAGCTAGTAGAAGCTTGGCTTTCAAGATGAGTGTGCTCTACTTCGATGTCCCAGAGGTATGTTTGTTGG
CAATGTCTCGCTAAGCTTTTAATATCTTAGTGTAAACTGACTCTTTAGGGACCAAAAAAAGTGCTGAGTTCTTAGCTACT
ACATTCCTAAACTGCTTACTATGATGGCTCTCTTTCAAGTTCCTCTCCCTTGGATGTTATATTTGTTGTCAATAGTTGCG
TTTGCGTCTGTTCAGGGAGATGAAGAACGAATCAGGCCCTCGAGATTCCCACGTGCTGCTCGAAGAATGGATACATTGAA
TGATCTTCTAGCAGCAAGTGATGTCATTTCGCTACATTGTGCATTAACAAATGACACGGTTCAGATACTCAATGCAGAGT
GTTTGCAGCATATAAAACCTGGTATGAGTTTTCTTGTCAAATGAAATTTGATTCTCCATGAATGTGAATTGAAGATGAAC
TTCTGCTTTCTCGCATTCCCTTCAATTCTGGTTGATTTTATGTATTAGGGGCTTTTCTTGTAAATACTGGAAGCTGCCAG
CTGTTGGATGATTGTGCTGTGAAACAACTTCTAATTGATGGCACTATAGCTGGCTGCGCCCTTGACGGTGCTGAAGGTCC
ACAATGGATGGAAGCATGGGTATGACTTTCTTTTCCAGTGACTAAACTTCACATTTGCGCCTGCCTATTCTCTTGTTTCA
TCATCTTCTTCTGTTGTTTATCCTGCATCCATTATATCTTGTTTTCATTGCAGGTGAAGGAAATGCCAAATGTGTTAATT
CTACCTCGCAGTGCAGATTACAGTGAGGAAGTATGGATGGAGATAAGGGAGAAGGCTATCTCTATCTTGCATTCATTTTT
CTTAGATGGTGTAATTCCAAGTAACACTGTTTCTGATGAGGAAGTTGAGGAAAGTGAAGCAAGTGAAGAAGAAGAACAAT
CACCTAGCAAACACGAGAAATTAGCAATAGTGGAATCCACCAGTAGGCAACAGGGAGAAAGTACTCTCACCAGCACTGAG
ATCGTACGTAGAGAGGCTAGTGAGTTAAAAGAATCTCTGAGCCCTGGTCAGCAACACGTTTCTCAAAATACTGCCGTAAA
ACCTGAAGGAAGACGTAGCAGATCCGGTAAGAAAGCCAAAAAGAGACATTCACAGCAAAAATACATGCAAAAAACGGATG
GTTCCTCAGGGTTAAATGAAGAAAGTACTTCACGAAGAGATGATATTGCTATGAGTGACACAGAAGAAGTATTAAGTTCC
AGTTCTAGATGTGCTTCTCCTGAAGATTCCAGAAGTAGGAAAACACCTCTTGAAGTAATGCAAGAGTCTTCCCCAAATCA
GCTTGTAATGTCAAGTAAGAAGTTCATTGGAAAGTCAAGTGAGCTACTGAAAGATGGATATGTAGTAGCCTTGTATGCGA
AAGACCTCTCGGGCCTCCACGTTTCCAGGCAAAGAACGAAAAACGGTGGCTGGTTCCTCGATACTTTGTCCAATGTATCC
AAACGAGATCCTGCTGCACAATTCATTATCGCATACAGAAACAAGGTAAACCTTTTTCTCTCTCTTACTTTTCATTTATC
TTGCTTACAATGCCAGATAGACCATTATAAATTGGTTTTGGTGCATGAACTTGTTTTCCAGGACACTGTTGGTCTGAGAT
CATTTGCTGCTGGTGGGAAGTTACTGCAGGTAGCTCTTACATTAGAGAGTGTTACTTCCATTGGTAACTCAATGTTGCTC
TTATGGAATCTAAAAGTGGTTGTGTCATGGGTGTGTGTGTGTGCAGATCAATAGAAGAATGGAGTTTGTGTTTGCTAGCC
ATAGTTTTGACGTGTGGGAGAGTTGGAGTCTAGAAGGTTCTCTGGACGAATGTCGGCTTGTTAACTGCAGGAATTCCTCT
GTAAGTCTCTGTCCTTACAGAAAATGGCCCGAAATTGAAAAACCCTACTTCTTGGAAAACAGAAATAATTTGTGTAATGA
ATGTTGCAGGCGGTGTTGGACGTTCGTGTGGAGATATTGGCAATGGTAGGAGACGATGGTATCACACGTTGGATCGATTA
AAAAGAAAAACAGAGTCTCTCCATTTGTGAGTTTCTCTCTTTTAATTACTTTTGTTACTTTAACATCCTTAGGATTCACA
GACGAAAAACAGAGACACCCAATTTTTGTGTTTCGAGACTGTGTCGTGTGTTGTGTAGTTGGTATCAACCAACTTATATC
TGTAATCATTGTTTCTTTTTATTTATTCTCGGTTTGCAGAAACATCCGATGAGCTTGTCTTAGAGGGACGTTTGTTGTTG
TTTTCTGGGTCTGGTCGTGATGAACTCGAAAGCATTGTGTGTTTGGTTAGTAGTTTGAAATAGGTGTGTGTATTGTATTT
GTATATGCTGCGTTTGTGTTTTAGAGATCATCGTACATAAAACACATCATCGTACATAACTAAAATTTGAGCTAAACTAC
AAAAGAAAGTAACCTTCATTTTTAGTCGAACCAGGCCCCAGCTAGGCAGCTATCTCGTAAATAAGATTGCTGGCTTACGA
TCGTATTCCACGTGGCAATTTATGTGCCGTGGATTTAAATTTGTACGTGGCATGAGTGTTAGGAGAATGTCCACATGGCT
TGTAGTTGTTAGTCCCACGCTCTGAACCAGAGCAACCGGCTCCTTACACGTGTTCGGCTTAAATCCATTTTTCGAATGAG
ATTACACTTCTAACCTTGTCTCCCTCTCCCGCTTATACCACCACCACTCTCACACAAGTCTCTCAAGTCACAAACTCTGT
TTCAAACCAAAAGGGAACTTTGTGTGTGTTGTCGAGTTTT
>AT1G01520.1 | chr1:187596-190595 FORWARD LENGTH=3000
ATACCGTCATGGCGCTCATCCTTGGACTCCTTCGACGGACGCATTTACTCTCGCGACACGCTCTATCGGCGTCTGGTTGG
CTCGGATCGCTTCAGCCTCTTTGCCGGGGAATGAGACGGTGCCGTGGTATGGTTTTGGGTATCGTTGGCAGATCTGTATC
GGCTCGGTATTTAGCTAGTAGAAGCTTGGCTTTCAAGATGAGTGTGCTCTACTTCGATGTCCCAGAGGTATGTTTGTTGG
CAATGTCTCGCTAAGCTTTTAATATCTTAGTGTAAACTGACTCTTTAGGGACCAAAAAAAGTGCTGAGTTCTTAGCTACT
ACATTCCTAAACTGCTTACTATGATGGCTCTCTTTCAAGTTCCTCTCCCTTGGATGTTATATTTGTTGTCAATAGTTGCG
TTTGCGTCTGTTCAGGGAGATGAAGAACGAATCAGGCCCTCGAGATTCCCACGTGCTGCTCGAAGAATGGATACATTGAA
TGATCTTCTAGCAGCAAGTGATGTCATTTCGCTACATTGTGCATTAACAAATGACACGGTTCAGATACTCAATGCAGAGT
GTTTGCAGCATATAAAACCTGGTATGAGTTTTCTTGTCAAATGAAATTTGATTCTCCATGAATGTGAATTGAAGATGAAC
TTCTGCTTTCTCGCATTCCCTTCAATTCTGGTTGATTTTATGTATTAGGGGCTTTTCTTGTAAATACTGGAAGCTGCCAG
CTGTTGGATGATTGTGCTGTGAAACAACTTCTAATTGATGGCACTATAGCTGGCTGCGCCCTTGACGGTGCTGAAGGTCC
ACAATGGATGGAAGCATGGGTATGACTTTCTTTTCCAGTGACTAAACTTCACATTTGCGCCTGCCTATTCTCTTGTTTCA
TCATCTTCTTCTGTTGTTTATCCTGCATCCATTATATCTTGTTTTCATTGCAGGTGAAGGAAATGCCAAATGTGTTAATT
CTACCTCGCAGTGCAGATTACAGTGAGGAAGTATGGATGGAGATAAGGGAGAAGGCTATCTCTATCTTGCATTCATTTTT
CTTAGATGGTGTAATTCCAAGTAACACTGTTTCTGATGAGGAAGTTGAGGAAAGTGAAGCAAGTGAAGAAGAAGAACAAT
CACCTAGCAAACACGAGAAATTAGCAATAGTGGAATCCACCAGTAGGCAACAGGGAGAAAGTACTCTCACCAGCACTGAG
ATCGTACGTAGAGAGGCTAGTGAGTTAAAAGAATCTCTGAGCCCTGGTCAGCAACACGTTTCTCAAAATACTGCCGTAAA
ACCTGAAGGAAGACGTAGCAGATCCGGTAAGAAAGCCAAAAAGAGACATTCACAGCAAAAATACATGCAAAAAACGGATG
GTTCCTCAGGGTTAAATGAAGAAAGTACTTCACGAAGAGATGATATTGCTATGAGTGACACAGAAGAAGTATTAAGTTCC
AGTTCTAGATGTGCTTCTCCTGAAGATTCCAGAAGTAGGAAAACACCTCTTGAAGTAATGCAAGAGTCTTCCCCAAATCA
GCTTGTAATGTCAAGTAAGAAGTTCATTGGAAAGTCAAGTGAGCTACTGAAAGATGGATATGTAGTAGCCTTGTATGCGA
AAGACCTCTCGGGCCTCCACGTTTCCAGGCAAAGAACGAAAAACGGTGGCTGGTTCCTCGATACTTTGTCCAATGTATCC
AAACGAGATCCTGCTGCACAATTCATTATCGCATACAGAAACAAGGTAAACCTTTTTCTCTCTCTTACTTTTCATTTATC
TTGCTTACAATGCCAGATAGACCATTATAAATTGGTTTTGGTGCATGAACTTGTTTTCCAGGACACTGTTGGTCTGAGAT
CATTTGCTGCTGGTGGGAAGTTACTGCAGGTAGCTCTTACATTAGAGAGTGTTACTTCCATTGGTAACTCAATGTTGCTC
TTATGGAATCTAAAAGTGGTTGTGTCATGGGTGTGTGTGTGTGCAGATCAATAGAAGAATGGAGTTTGTGTTTGCTAGCC
ATAGTTTTGACGTGTGGGAGAGTTGGAGTCTAGAAGGTTCTCTGGACGAATGTCGGCTTGTTAACTGCAGGAATTCCTCT
GTAAGTCTCTGTCCTTACAGAAAATGGCCCGAAATTGAAAAACCCTACTTCTTGGAAAACAGAAATAATTTGTGTAATGA
ATGTTGCAGGCGGTGTTGGACGTTCGTGTGGAGATATTGGCAATGGTAGGAGACGATGGTATCACACGTTGGATCGATTA
AAAAGAAAAACAGAGTCTCTCCATTTGTGAGTTTCTCTCTTTTAATTACTTTTGTTACTTTAACATCCTTAGGATTCACA
GACGAAAAACAGAGACACCCAATTTTTGTGTTTCGAGACTGTGTCGTGTGTTGTGTAGTTGGTATCAACCAACTTATATC
TGTAATCATTGTTTCTTTTTATTTATTCTCGGTTTGCAGAAACATCCGATGAGCTTGTCTTAGAGGGACGTTTGTTGTTG
TTTTCTGGGTCTGGTCGTGATGAACTCGAAAGCATTGTGTGTTTGGTTAGTAGTTTGAAATAGGTGTGTGTATTGTATTT
GTATATGCTGCGTTTGTGTTTTAGAGATCATCGTACATAAAACACATCATCGTACATAACTAAAATTTGAGCTAAACTAC
AAAAGAAAGTAACCTTCATTTTTAGTCGAACCAGGCCCCAGCTAGGCAGCTATCTCGTAAATAAGATTGCTGGCTTACGA
TCGTATTCCACGTGGCAATTTATGTGCCGTGGATTTAAATTTGTACGTGGCATGAGTGTTAGGAGAATGTCCACATGGCT
TGTAGTTGTTAGTCCCACGCTCTGAACCAGAGCAACCGGCTCCTTACACGTGTTCGGCTTAAATCCATTTTTCGAATGAG
ATTACACTTCTAACCTTGTCTCCCTCTCCCGCTTATACCACCACCACTCTCACACAAGTCTCTCAAGTCACAAACTCTGT
TTCAAACCAAAAGGGAACTTTGTGTGTGTTGTCGAGTTTT
>AT1G01520.4 | chr1:187596-190595 FORWARD LENGTH=3000
ATACCGTCATGGCGCTCATCCTTGGACTCCTTCGACGGACGCATTTACTCTCGCGACACGCTCTATCGGCGTCTGGTTGG
CTCGGATCGCTTCAGCCTCTTTGCCGGGGAATGAGACGGTGCCGTGGTATGGTTTTGGGTATCGTTGGCAGATCTGTATC
GGCTCGGTATTTAGCTAGTAGAAGCTTGGCTTTCAAGATGAGTGTGCTCTACTTCGATGTCCCAGAGGTATGTTTGTTGG
CAATGTCTCGCTAAGCTTTTAATATCTTAGTGTAAACTGACTCTTTAGGGACCAAAAAAAGTGCTGAGTTCTTAGCTACT
ACATTCCTAAACTGCTTACTATGATGGCTCTCTTTCAAGTTCCTCTCCCTTGGATGTTATATTTGTTGTCAATAGTTGCG
TTTGCGTCTGTTCAGGGAGATGAAGAACGAATCAGGCCCTCGAGATTCCCACGTGCTGCTCGAAGAATGGATACATTGAA
TGATCTTCTAGCAGCAAGTGATGTCATTTCGCTACATTGTGCATTAACAAATGACACGGTTCAGATACTCAATGCAGAGT
GTTTGCAGCATATAAAACCTGGTATGAGTTTTCTTGTCAAATGAAATTTGATTCTCCATGAATGTGAATTGAAGATGAAC
TTCTGCTTTCTCGCATTCCCTTCAATTCTGGTTGATTTTATGTATTAGGGGCTTTTCTTGTAAATACTGGAAGCTGCCAG
CTGTTGGATGATTGTGCTGTGAAACAACTTCTAATTGATGGCACTATAGCTGGCTGCGCCCTTGACGGTGCTGAAGGTCC
ACAATGGATGGAAGCATGGGTATGACTTTCTTTTCCAGTGACTAAACTTCACATTTGCGCCTGCCTATTCTCTTGTTTCA
TCATCTTCTTCTGTTGTTTATCCTGCATCCATTATATCTTGTTTTCATTGCAGGTGAAGGAAATGCCAAATGTGTTAATT
CTACCTCGCAGTGCAGATTACAGTGAGGAAGTATGGATGGAGATAAGGGAGAAGGCTATCTCTATCTTGCATTCATTTTT
CTTAGATGGTGTAATTCCAAGTAACACTGTTTCTGATGAGGAAGTTGAGGAAAGTGAAGCAAGTGAAGAAGAAGAACAAT
CACCTAGCAAACACGAGAAATTAGCAATAGTGGAATCCACCAGTAGGCAACAGGGAGAAAGTACTCTCACCAGCACTGAG
ATCGTACGTAGAGAGGCTAGTGAGTTAAAAGAATCTCTGAGCCCTGGTCAGCAACACGTTTCTCAAAATACTGCCGTAAA
ACCTGAAGGAAGACGTAGCAGATCCGGTAAGAAAGCCAAAAAGAGACATTCACAGCAAAAATACATGCAAAAAACGGATG
GTTCCTCAGGGTTAAATGAAGAAAGTACTTCACGAAGAGATGATATTGCTATGAGTGACACAGAAGAAGTATTAAGTTCC
AGTTCTAGATGTGCTTCTCCTGAAGATTCCAGAAGTAGGAAAACACCTCTTGAAGTAATGCAAGAGTCTTCCCCAAATCA
GCTTGTAATGTCAAGTAAGAAGTTCATTGGAAAGTCAAGTGAGCTACTGAAAGATGGATATGTAGTAGCCTTGTATGCGA
AAGACCTCTCGGGCCTCCACGTTTCCAGGCAAAGAACGAAAAACGGTGGCTGGTTCCTCGATACTTTGTCCAATGTATCC
AAACGAGATCCTGCTGCACAATTCATTATCGCATACAGAAACAAGGTAAACCTTTTTCTCTCTCTTACTTTTCATTTATC
TTGCTTACAATGCCAGATAGACCATTATAAATTGGTTTTGGTGCATGAACTTGTTTTCCAGGACACTGTTGGTCTGAGAT
CATTTGCTGCTGGTGGGAAGTTACTGCAGGTAGCTCTTACATTAGAGAGTGTTACTTCCATTGGTAACTCAATGTTGCTC
TTATGGAATCTAAAAGTGGTTGTGTCATGGGTGTGTGTGTGTGCAGATCAATAGAAGAATGGAGTTTGTGTTTGCTAGCC
ATAGTTTTGACGTGTGGGAGAGTTGGAGTCTAGAAGGTTCTCTGGACGAATGTCGGCTTGTTAACTGCAGGAATTCCTCT
GTAAGTCTCTGTCCTTACAGAAAATGGCCCGAAATTGAAAAACCCTACTTCTTGGAAAACAGAAATAATTTGTGTAATGA
ATGTTGCAGGCGGTGTTGGACGTTCGTGTGGAGATATTGGCAATGGTAGGAGACGATGGTATCACACGTTGGATCGATTA
AAAAGAAAAACAGAGTCTCTCCATTTGTGAGTTTCTCTCTTTTAATTACTTTTGTTACTTTAACATCCTTAGGATTCACA
GACGAAAAACAGAGACACCCAATTTTTGTGTTTCGAGACTGTGTCGTGTGTTGTGTAGTTGGTATCAACCAACTTATATC
TGTAATCATTGTTTCTTTTTATTTATTCTCGGTTTGCAGAAACATCCGATGAGCTTGTCTTAGAGGGACGTTTGTTGTTG
TTTTCTGGGTCTGGTCGTGATGAACTCGAAAGCATTGTGTGTTTGGTTAGTAGTTTGAAATAGGTGTGTGTATTGTATTT
GTATATGCTGCGTTTGTGTTTTAGAGATCATCGTACATAAAACACATCATCGTACATAACTAAAATTTGAGCTAAACTAC
AAAAGAAAGTAACCTTCATTTTTAGTCGAACCAGGCCCCAGCTAGGCAGCTATCTCGTAAATAAGATTGCTGGCTTACGA
TCGTATTCCACGTGGCAATTTATGTGCCGTGGATTTAAATTTGTACGTGGCATGAGTGTTAGGAGAATGTCCACATGGCT
TGTAGTTGTTAGTCCCACGCTCTGAACCAGAGCAACCGGCTCCTTACACGTGTTCGGCTTAAATCCATTTTTCGAATGAG
ATTACACTTCTAACCTTGTCTCCCTCTCCCGCTTATACCACCACCACTCTCACACAAGTCTCTCAAGTCACAAACTCTGT
TTCAAACCAAAAGGGAACTTTGTGTGTGTTGTCGAGTTTT
>AT1G01520.5 | chr1:188181-191180 FORWARD LENGTH=3000
GAGTTTTCTTGTCAAATGAAATTTGATTCTCCATGAATGTGAATTGAAGATGAACTTCTGCTTTCTCGCATTCCCTTCAA
TTCTGGTTGATTTTATGTATTAGGGGCTTTTCTTGTAAATACTGGAAGCTGCCAGCTGTTGGATGATTGTGCTGTGAAAC
AACTTCTAATTGATGGCACTATAGCTGGCTGCGCCCTTGACGGTGCTGAAGGTCCACAATGGATGGAAGCATGGGTATGA
CTTTCTTTTCCAGTGACTAAACTTCACATTTGCGCCTGCCTATTCTCTTGTTTCATCATCTTCTTCTGTTGTTTATCCTG
CATCCATTATATCTTGTTTTCATTGCAGGTGAAGGAAATGCCAAATGTGTTAATTCTACCTCGCAGTGCAGATTACAGTG
AGGAAGTATGGATGGAGATAAGGGAGAAGGCTATCTCTATCTTGCATTCATTTTTCTTAGATGGTGTAATTCCAAGTAAC
ACTGTTTCTGATGAGGAAGTTGAGGAAAGTGAAGCAAGTGAAGAAGAAGAACAATCACCTAGCAAACACGAGAAATTAGC
AATAGTGGAATCCACCAGTAGGCAACAGGGAGAAAGTACTCTCACCAGCACTGAGATCGTACGTAGAGAGGCTAGTGAGT
TAAAAGAATCTCTGAGCCCTGGTCAGCAACACGTTTCTCAAAATACTGCCGTAAAACCTGAAGGAAGACGTAGCAGATCC
GGTAAGAAAGCCAAAAAGAGACATTCACAGCAAAAATACATGCAAAAAACGGATGGTTCCTCAGGGTTAAATGAAGAAAG
TACTTCACGAAGAGATGATATTGCTATGAGTGACACAGAAGAAGTATTAAGTTCCAGTTCTAGATGTGCTTCTCCTGAAG
ATTCCAGAAGTAGGAAAACACCTCTTGAAGTAATGCAAGAGTCTTCCCCAAATCAGCTTGTAATGTCAAGTAAGAAGTTC
ATTGGAAAGTCAAGTGAGCTACTGAAAGATGGATATGTAGTAGCCTTGTATGCGAAAGACCTCTCGGGCCTCCACGTTTC
CAGGCAAAGAACGAAAAACGGTGGCTGGTTCCTCGATACTTTGTCCAATGTATCCAAACGAGATCCTGCTGCACAATTCA
TTATCGCATACAGAAACAAGGTAAACCTTTTTCTCTCTCTTACTTTTCATTTATCTTGCTTACAATGCCAGATAGACCAT
TATAAATTGGTTTTGGTGCATGAACTTGTTTTCCAGGACACTGTTGGTCTGAGATCATTTGCTGCTGGTGGGAAGTTACT
GCAGGTAGCTCTTACATTAGAGAGTGTTACTTCCATTGGTAACTCAATGTTGCTCTTATGGAATCTAAAAGTGGTTGTGT
CATGGGTGTGTGTGTGTGCAGATCAATAGAAGAATGGAGTTTGTGTTTGCTAGCCATAGTTTTGACGTGTGGGAGAGTTG
GAGTCTAGAAGGTTCTCTGGACGAATGTCGGCTTGTTAACTGCAGGAATTCCTCTGTAAGTCTCTGTCCTTACAGAAAAT
GGCCCGAAATTGAAAAACCCTACTTCTTGGAAAACAGAAATAATTTGTGTAATGAATGTTGCAGGCGGTGTTGGACGTTC
GTGTGGAGATATTGGCAATGGTAGGAGACGATGGTATCACACGTTGGATCGATTAAAAAGAAAAACAGAGTCTCTCCATT
TGTGAGTTTCTCTCTTTTAATTACTTTTGTTACTTTAACATCCTTAGGATTCACAGACGAAAAACAGAGACACCCAATTT
TTGTGTTTCGAGACTGTGTCGTGTGTTGTGTAGTTGGTATCAACCAACTTATATCTGTAATCATTGTTTCTTTTTATTTA
TTCTCGGTTTGCAGAAACATCCGATGAGCTTGTCTTAGAGGGACGTTTGTTGTTGTTTTCTGGGTCTGGTCGTGATGAAC
TCGAAAGCATTGTGTGTTTGGTTAGTAGTTTGAAATAGGTGTGTGTATTGTATTTGTATATGCTGCGTTTGTGTTTTAGA
GATCATCGTACATAAAACACATCATCGTACATAACTAAAATTTGAGCTAAACTACAAAAGAAAGTAACCTTCATTTTTAG
TCGAACCAGGCCCCAGCTAGGCAGCTATCTCGTAAATAAGATTGCTGGCTTACGATCGTATTCCACGTGGCAATTTATGT
GCCGTGGATTTAAATTTGTACGTGGCATGAGTGTTAGGAGAATGTCCACATGGCTTGTAGTTGTTAGTCCCACGCTCTGA
ACCAGAGCAACCGGCTCCTTACACGTGTTCGGCTTAAATCCATTTTTCGAATGAGATTACACTTCTAACCTTGTCTCCCT
CTCCCGCTTATACCACCACCACTCTCACACAAGTCTCTCAAGTCACAAACTCTGTTTCAAACCAAAAGGGAACTTTGTGT
GTGTTGTCGAGTTTTATGGTGACTGTAAACCCTAGCCAAGCTCATTGTTTGCCTATGAAAATGAGTCTACCGGGTTTCAA
TACTCTTCCCCACACGGCAACAACGATACCGGTTTCCATACGGAGCAATAGGACGATGTCGTTTTTTGAGGATCCAACAA
AGAAGGTTAGAAAGCCTTACACTATCACCAAATCTAGAGAGAACTGGACGGAGCAAGAACACGACAAGTTCCTTGAAGCC
CTTCATCTGTATGTTGACACGGATTTCACTTCTCTGCCTTCATTTATCTGATTAATGATATATAGAATCTTTGAGATTTG
TTCTTCTTCTTCTGATATGATCATGTCTATTTGATTGCAGATTTGACCGGGATTGGAAGAAAATAAAGGCCTTTGTTGGA
TCAAAAACAGTGATACAGGTAATCAATCAAACATATGCATTCCATACTTTTGTCTGAAGTTACATATAAGTAATTTTATG
AACTCTGTTCTTTGGGGTGGAATTGGAGATATAAGTTCTATGTATGTTGGATAGTAACTAGAATATTGGTTTTGTAGATA
CGAAGCCACGCACAGAAGTACTTTCTCAAAGTTCAGAAGA
>AT1G01530.1 | chr1:193663-196662 REVERSE LENGTH=3000
GAGTAAAGGATGAATATTTAGAATGAAACCAATACAAAATCAAAGAATACCTAAAACTCAAATTGAGAAACAGAGTAAAA
GGACCAATCTTTAGAATCAAAATTGAAGATTTGGAAGTACCTATTGTTAAGCAAGTTCTTGACGGCGACTTTGGTTCCAT
CAGTTAAAATGCCACGATACACAATCCCGTAACCACCTTCTCCGATTACATTCTCTTCACAAAGCCCATTCGTGGCCGCT
TCAAGCTCTCTCAGAGTATACCATCGGCCCCATCCAAGATGCGACACCTCCGGCCCACAATTCCCGCTACCGGAATACGA
CGCCGTTTCACTTGCACTCGCTGTTCCTCTACTCTCACCACTCGACACTCGATCTGAAAACACCACTCGATGCTCGATCT
TCCCGATATCGACCTGGATCTCCGCCGGAACAGACTGATTCTGCGCCGGAACGATCTCTTTAATCTCCTTTGAAATCGGC
GGTGTAGCGATGGCGGCGGAGGCGAAATCGGCTCTCGGCTTTCGATTTTTCCGGCGAGAAGTTAAGCAGAGGGAGAGAAG
AAAGAGTGCGATGACAATTAGAGATCCAAGTAAGATTCCGATCACGACCCATAGCCGGAGACCAAAAATCGATGTCGGTT
TCGAAAGCTCTGTATTAAGGAAAGCAGCGTCGTACACCGACATCGTACTTTAACTTTTAGCTTAGATTCCGTTACAGATT
CTTCCGGTTTCTTCGCATTCTTCGCCGGAAACACACAAAACTTTCCGGCCAAAATCTGGGCTTTGTCACAGCATCGAGTG
TTGAATCGAGGAAGAACAAAACAAATAAAAAGATTAAATTGATAAAATAAAAAAAACGATAACGAATTTAAAGAGAAAGG
CTTTGGAGTGATCTGTGTTGATGTAATTGAATGAGCTGTCTTTTTGAGTTCCTGTCTGAGTGTAATTGCATGTGTGGTGA
CGGTGAGAGAAGGTTACCCGAAATGTCTATTTTACCCTTTTATGGAAAGTGGAAGATAGTAGAGTCTTTTATATAGTTTT
GAGGAGTTTTTTGGTAATAAATCGATGTCGATAGCCGTTGGGGTGGTATGATAAGGTACGGTTCAGTGCAATTAACCAAT
CTGTGGATTACACATTGGTTAGTTTTTCGTTCTTGTTTTGACTATAATTGAACCTTGACGTTTGATTATTTAATTGCAAA
TTTTATATGGATATAAACATACTCATGGAATAATTATTGAGTTTACTTTATGAGAAACTAATCACTTTTGTTATGGGAAC
ATGAGTGCACCAAAAAATCATTTGTTTGCTTCTGATACACATTATTATTGGTTTGTTCATAAAAAATATTTGTTATATAT
ATAGGAAGAACATTTTTTTTTGTTTATGTCACATTAACACACAAATCGGATTTCTCATATCATATATGCAGTAAGTAGAT
AAAAAGACTGAAACTGCAAGTCAAGGTGATGAAGAGCCTGATTATCCTGAAAGTCAATGTTATGAGTAATGTTGTATTGT
TACAGTTTTAATGGTGGATAAAAAAATTGTATCTTTGACACGATGGATTGTGTAGATCATTCGTTGAAACTTCGGAGGTC
AAATGTATTACTATTTCATAATATTTGTGTCTTCAAAAAGTTTGGTTGGCTCTTAAAAGTAGAGCAATTAATGAGAGAAT
AATATTTAGTGTGGCCACGTATAATCTAGGTTTCCTCCTAAAAAGGGTTTAGGTGGGGCTAAAAGAGAAAACCCATTATT
GCTCCAAACAAGTAAATTTTGTAGTATGCCAATAAGTCAATGATCAGCGGCGATGGTTGGTTTAGACTTTAGACTTTAGA
GTCGTTTGGAAGTGCAAGCTTATGATATGTGGTATTTGGGCTTTTTTAAAAGTAGATTCTGAGCTAATAAATGTTGTCTT
TTGCATTTGGATATTTCATTACCTGGGCTAGAATTTGTTTTTGTACAAACTCTAGCTTATAGAATCTTACTTAGTTTTCC
CTAATCAGTTTTAGTTTGGTTCCTTGTTGGGCTTAAGACTTGTAATCTATATGCTAGAATCTTTTACATACTTGACTATT
GAATACCATTACCGACCAAAAAAAGGAACCCAATCAGATTTGATTCCCACCGATAAATTGTAACAAGAAGGAAAAAGATA
TAACAAGAAACATGAGAAGTGTATACATTTTTAAAAATTCGTTTTTCAGGAGAGGTATATAGGTTATAGATTATCAATAT
ATCATCATCATGTATAACAAGCAATTAGAGGCAGAGAAACATAGCCCATTAGGTAACGATCATGGGCTATATTAATCACG
GCCCAAAACAAATTGTGTAAAAGTATACTATATTCAGAGATGATATAACAAATTGTGTATCACATATTAAATCTAATTTA
ATTATCACAACTTTTTTTTTGAAAAGTCAGCGATCAATTAAAATATCAAAACAACTATTTACTTAAATAAAATCTTGGAA
AGTCGGACATAAAATTTCAATCATGTCATTTATCAACTTTCAATCATATTATTTTGTCAATTTGCTCTATAAAAACAAAA
GTAAGTTGGACATAATATTTCATATATACACTATATGAATTTTATATAAAAAATTTGAACACTTAAAATAAATATAAAAG
ATCAAAAAGGATATTGATTATAGAAAAATAGTGGAAAATAAACACATGGAAAATATTTTTTAAGAAAATTGTGGATATCC
TTCCCATATTTTAAAAAATTGACAGGCTGTAAACTTTAAAAAATGATAATGTTGGAGATAAAATAGAATATTGTATACCT
TTTATTGACGAAATTTGTAAACCAATATATACTCCTAGAGTGGTAATTCATAATTTTGTTTCTTATAAATCACTATAGAA
AAAAATATTTTCTTTCAATGCTCAAAACATATTTTGTAAAATTTAGTCTATAAATACAAATACCTATTATCTCTAATATA
ATCAACTCGCTTTTCTTTTTCTGTTCAAAACATCTCGAAA
>AT1G01540.2 | chr1:192980-195979 FORWARD LENGTH=3000
TTCCTCCACCACTTCTCAGCGTCCTTGTTCTCTCTTTCATTTTGGACTATTGACTGCTTGGTCTCTTGTTCTTTTTCTTT
TTCAGCCATCACCTAAGATAAAATTGTATTTTAAACAATTAATTTCATGAATAATGAATGTGTAAAGAAAATCCGTGAAT
CCATGACTATGACTTAAACAAAAATTGAACCCACCAAAATTTTCATTCTTAATTTACTTTGTTGAGGAAATAAATATGCA
AAGGAGGTTTACCATTTCTTTTACAAATCAAAAACAAATTGTGAAACACTTATATAATAATTTTTTATCTAAATTGAAAA
ATAAAAGAGAGAAGAAATAAAGATTAGATAATGCCAAAACTTAAAACTTACCTCAGTTAAAGACTCATTGAGCATTTGAA
TACGGAGCTTTGTGCGGCTTTCAGCAAAGTTTGTGTTGTTGTGTCTTATAACACGCCCTAAAGAGTGGTCAAGTAACTTG
TTAACATTTGGATGACCAAAAGAGTATGCTTTTCCCGAGGGTGAAAACACGATTATCGCAATTTCCGCGTCACATAAGGT
GCAAAGTTCACTGCCTTTTTTGAAAAGACCAGATCTTCTTTTTGAAAACGTAACTTGAAGGTTTGATTCGTTGGTCATTT
TTACCAACTCTATTTTTCTACGACCAAGATTCTTTCTCGCCATTTTCGAGATGTTTTGAACAGAAAAAGAAAAGCGAGTT
GATTATATTAGAGATAATAGGTATTTGTATTTATAGACTAAATTTTACAAAATATGTTTTGAGCATTGAAAGAAAATATT
TTTTTCTATAGTGATTTATAAGAAACAAAATTATGAATTACCACTCTAGGAGTATATATTGGTTTACAAATTTCGTCAAT
AAAAGGTATACAATATTCTATTTTATCTCCAACATTATCATTTTTTAAAGTTTACAGCCTGTCAATTTTTTAAAATATGG
GAAGGATATCCACAATTTTCTTAAAAAATATTTTCCATGTGTTTATTTTCCACTATTTTTCTATAATCAATATCCTTTTT
GATCTTTTATATTTATTTTAAGTGTTCAAATTTTTTATATAAAATTCATATAGTGTATATATGAAATATTATGTCCAACT
TACTTTTGTTTTTATAGAGCAAATTGACAAAATAATATGATTGAAAGTTGATAAATGACATGATTGAAATTTTATGTCCG
ACTTTCCAAGATTTTATTTAAGTAAATAGTTGTTTTGATATTTTAATTGATCGCTGACTTTTCAAAAAAAAAGTTGTGAT
AATTAAATTAGATTTAATATGTGATACACAATTTGTTATATCATCTCTGAATATAGTATACTTTTACACAATTTGTTTTG
GGCCGTGATTAATATAGCCCATGATCGTTACCTAATGGGCTATGTTTCTCTGCCTCTAATTGCTTGTTATACATGATGAT
GATATATTGATAATCTATAACCTATATACCTCTCCTGAAAAACGAATTTTTAAAAATGTATACACTTCTCATGTTTCTTG
TTATATCTTTTTCCTTCTTGTTACAATTTATCGGTGGGAATCAAATCTGATTGGGTTCCTTTTTTTGGTCGGTAATGGTA
TTCAATAGTCAAGTATGTAAAAGATTCTAGCATATAGATTACAAGTCTTAAGCCCAACAAGGAACCAAACTAAAACTGAT
TAGGGAAAACTAAGTAAGATTCTATAAGCTAGAGTTTGTACAAAAACAAATTCTAGCCCAGGTAATGAAATATCCAAATG
CAAAAGACAACATTTATTAGCTCAGAATCTACTTTTAAAAAAGCCCAAATACCACATATCATAAGCTTGCACTTCCAAAC
GACTCTAAAGTCTAAAGTCTAAACCAACCATCGCCGCTGATCATTGACTTATTGGCATACTACAAAATTTACTTGTTTGG
AGCAATAATGGGTTTTCTCTTTTAGCCCCACCTAAACCCTTTTTAGGAGGAAACCTAGATTATACGTGGCCACACTAAAT
ATTATTCTCTCATTAATTGCTCTACTTTTAAGAGCCAACCAAACTTTTTGAAGACACAAATATTATGAAATAGTAATACA
TTTGACCTCCGAAGTTTCAACGAATGATCTACACAATCCATCGTGTCAAAGATACAATTTTTTTATCCACCATTAAAACT
GTAACAATACAACATTACTCATAACATTGACTTTCAGGATAATCAGGCTCTTCATCACCTTGACTTGCAGTTTCAGTCTT
TTTATCTACTTACTGCATATATGATATGAGAAATCCGATTTGTGTGTTAATGTGACATAAACAAAAAAAAATGTTCTTCC
TATATATATAACAAATATTTTTTATGAACAAACCAATAATAATGTGTATCAGAAGCAAACAAATGATTTTTTGGTGCACT
CATGTTCCCATAACAAAAGTGATTAGTTTCTCATAAAGTAAACTCAATAATTATTCCATGAGTATGTTTATATCCATATA
AAATTTGCAATTAAATAATCAAACGTCAAGGTTCAATTATAGTCAAAACAAGAACGAAAAACTAACCAATGTGTAATCCA
CAGATTGGTTAATTGCACTGAACCGTACCTTATCATACCACCCCAACGGCTATCGACATCGATTTATTACCAAAAAACTC
CTCAAAACTATATAAAAGACTCTACTATCTTCCACTTTCCATAAAAGGGTAAAATAGACATTTCGGGTAACCTTCTCTCA
CCGTCACCACACATGCAATTACACTCAGACAGGAACTCAAAAAGACAGCTCATTCAATTACATCAACACAGATCACTCCA
AAGCCTTTCTCTTTAAATTCGTTATCGTTTTTTTTATTTTATCAATTTAATCTTTTTATTTGTTTTGTTCTTCCTCGATT
CAACACTCGATGCTGTGACAAAGCCCAGATTTTGGCCGGAAAGTTTTGTGTGTTTCCGGCGAAGAATGCGAAGAAACCGG
AAGAATCTGTAACGGAATCTAAGCTAAAAGTTAAAGTACG
>AT1G01540.1 | chr1:192980-195979 FORWARD LENGTH=3000
TTCCTCCACCACTTCTCAGCGTCCTTGTTCTCTCTTTCATTTTGGACTATTGACTGCTTGGTCTCTTGTTCTTTTTCTTT
TTCAGCCATCACCTAAGATAAAATTGTATTTTAAACAATTAATTTCATGAATAATGAATGTGTAAAGAAAATCCGTGAAT
CCATGACTATGACTTAAACAAAAATTGAACCCACCAAAATTTTCATTCTTAATTTACTTTGTTGAGGAAATAAATATGCA
AAGGAGGTTTACCATTTCTTTTACAAATCAAAAACAAATTGTGAAACACTTATATAATAATTTTTTATCTAAATTGAAAA
ATAAAAGAGAGAAGAAATAAAGATTAGATAATGCCAAAACTTAAAACTTACCTCAGTTAAAGACTCATTGAGCATTTGAA
TACGGAGCTTTGTGCGGCTTTCAGCAAAGTTTGTGTTGTTGTGTCTTATAACACGCCCTAAAGAGTGGTCAAGTAACTTG
TTAACATTTGGATGACCAAAAGAGTATGCTTTTCCCGAGGGTGAAAACACGATTATCGCAATTTCCGCGTCACATAAGGT
GCAAAGTTCACTGCCTTTTTTGAAAAGACCAGATCTTCTTTTTGAAAACGTAACTTGAAGGTTTGATTCGTTGGTCATTT
TTACCAACTCTATTTTTCTACGACCAAGATTCTTTCTCGCCATTTTCGAGATGTTTTGAACAGAAAAAGAAAAGCGAGTT
GATTATATTAGAGATAATAGGTATTTGTATTTATAGACTAAATTTTACAAAATATGTTTTGAGCATTGAAAGAAAATATT
TTTTTCTATAGTGATTTATAAGAAACAAAATTATGAATTACCACTCTAGGAGTATATATTGGTTTACAAATTTCGTCAAT
AAAAGGTATACAATATTCTATTTTATCTCCAACATTATCATTTTTTAAAGTTTACAGCCTGTCAATTTTTTAAAATATGG
GAAGGATATCCACAATTTTCTTAAAAAATATTTTCCATGTGTTTATTTTCCACTATTTTTCTATAATCAATATCCTTTTT
GATCTTTTATATTTATTTTAAGTGTTCAAATTTTTTATATAAAATTCATATAGTGTATATATGAAATATTATGTCCAACT
TACTTTTGTTTTTATAGAGCAAATTGACAAAATAATATGATTGAAAGTTGATAAATGACATGATTGAAATTTTATGTCCG
ACTTTCCAAGATTTTATTTAAGTAAATAGTTGTTTTGATATTTTAATTGATCGCTGACTTTTCAAAAAAAAAGTTGTGAT
AATTAAATTAGATTTAATATGTGATACACAATTTGTTATATCATCTCTGAATATAGTATACTTTTACACAATTTGTTTTG
GGCCGTGATTAATATAGCCCATGATCGTTACCTAATGGGCTATGTTTCTCTGCCTCTAATTGCTTGTTATACATGATGAT
GATATATTGATAATCTATAACCTATATACCTCTCCTGAAAAACGAATTTTTAAAAATGTATACACTTCTCATGTTTCTTG
TTATATCTTTTTCCTTCTTGTTACAATTTATCGGTGGGAATCAAATCTGATTGGGTTCCTTTTTTTGGTCGGTAATGGTA
TTCAATAGTCAAGTATGTAAAAGATTCTAGCATATAGATTACAAGTCTTAAGCCCAACAAGGAACCAAACTAAAACTGAT
TAGGGAAAACTAAGTAAGATTCTATAAGCTAGAGTTTGTACAAAAACAAATTCTAGCCCAGGTAATGAAATATCCAAATG
CAAAAGACAACATTTATTAGCTCAGAATCTACTTTTAAAAAAGCCCAAATACCACATATCATAAGCTTGCACTTCCAAAC
GACTCTAAAGTCTAAAGTCTAAACCAACCATCGCCGCTGATCATTGACTTATTGGCATACTACAAAATTTACTTGTTTGG
AGCAATAATGGGTTTTCTCTTTTAGCCCCACCTAAACCCTTTTTAGGAGGAAACCTAGATTATACGTGGCCACACTAAAT
ATTATTCTCTCATTAATTGCTCTACTTTTAAGAGCCAACCAAACTTTTTGAAGACACAAATATTATGAAATAGTAATACA
TTTGACCTCCGAAGTTTCAACGAATGATCTACACAATCCATCGTGTCAAAGATACAATTTTTTTATCCACCATTAAAACT
GTAACAATACAACATTACTCATAACATTGACTTTCAGGATAATCAGGCTCTTCATCACCTTGACTTGCAGTTTCAGTCTT
TTTATCTACTTACTGCATATATGATATGAGAAATCCGATTTGTGTGTTAATGTGACATAAACAAAAAAAAATGTTCTTCC
TATATATATAACAAATATTTTTTATGAACAAACCAATAATAATGTGTATCAGAAGCAAACAAATGATTTTTTGGTGCACT
CATGTTCCCATAACAAAAGTGATTAGTTTCTCATAAAGTAAACTCAATAATTATTCCATGAGTATGTTTATATCCATATA
AAATTTGCAATTAAATAATCAAACGTCAAGGTTCAATTATAGTCAAAACAAGAACGAAAAACTAACCAATGTGTAATCCA
CAGATTGGTTAATTGCACTGAACCGTACCTTATCATACCACCCCAACGGCTATCGACATCGATTTATTACCAAAAAACTC
CTCAAAACTATATAAAAGACTCTACTATCTTCCACTTTCCATAAAAGGGTAAAATAGACATTTCGGGTAACCTTCTCTCA
CCGTCACCACACATGCAATTACACTCAGACAGGAACTCAAAAAGACAGCTCATTCAATTACATCAACACAGATCACTCCA
AAGCCTTTCTCTTTAAATTCGTTATCGTTTTTTTTATTTTATCAATTTAATCTTTTTATTTGTTTTGTTCTTCCTCGATT
CAACACTCGATGCTGTGACAAAGCCCAGATTTTGGCCGGAAAGTTTTGTGTGTTTCCGGCGAAGAATGCGAAGAAACCGG
AAGAATCTGTAACGGAATCTAAGCTAAAAGTTAAAGTACG
>AT1G01550.1 | chr1:197526-200525 FORWARD LENGTH=3000
GAGCCAAAAGTTGTTCATCGGGATATTAAATCAAGCAATATCTTACTTGATCGCCAATGGAATGCTAAGGTTTCGGATTT
TGGACTTGCTAAGCTCTTGGGGTCTGAGAGCAGTTATGTGACTACTCGTGTGATGGGAACTTTCGGGTAAACTATTAAAC
TCATTAACTCTCTCCTGCAATCTGCAAGGCAGTCTTTAGGAATGTGAATATTAGGAAATAACTTTTACTTTGTGGGTTGA
TTTGTTTAGTTATGTAGCACCAGAATACGCTTGCACCGGAATGTTAAACGAGAAGAGTGATATCTATAGCTTCGGAATAC
TAATCATGGAGATAATCACTGGAAGAAACCCGGTTGATTATAGTCGGCCTCAAGGAGAGGTATTTGATAAGCATATTCAA
TCCTCTCTATGTTTTTGTAAATGGTCTTACTATGTGTCGTGGCTGTAGACAAATCTAGTGGATTGGCTTAAATCAATGGT
GGGAAACCGAAGATCAGAAGAAGTTGTTGATCCGAAAATACCCGAACCACCATCCTCAAAGGCTCTTAAACGAGTGTTGC
TTGTAGCTTTGCGTTGTGTGGATCCTGATGCGAACAAGAGACCTAAAATGGGTCATATCATACATATGCTTGAAGCCGAA
GATCTACTCTATCGCGATGTATACAAAACAATTTGCCTTTACGTTTTTACATTTCTTTAAGAGTTTGAAACATGTCTAAA
GCTGGGATAATATTTTTGCAGGAACGCCGAACAACAAGGGACCATGGAAGCCGCGAGAGACAAGAGACAGCTGTGGTTGC
TGCCGGTAGTGAAAGTGGTGAGAGCGGTTCACGGCATCATCAGCAAAAGCAAAGATGAAAAAAGAGAGTCACTTGGGTTA
AGTGATTTCCACACGACCATTATATTTCATTTTTTTTTCCGGTATATTATTGTCTCACTTACATAATATTTTCATTCTTT
GGCTCTTCGAGTCTTGGCCTTACGAAATTAACATTCTTCTTCTTTGTAACCTTTTGTCAACGATCACATTCACATGTCAC
TTATTAGATATTGTAATATGTAATGTTTGGACCGACGTCGAAGCATAAGCAGGTGATTGGTCGATGGATCAAACTTATCG
CTTTGGACGAAATGGACCACAATGATTCTTTTTTAGCTCACGTGATCGTGTTTCCAAACAATTTTTTATCATAAATCATC
TCGATTATGGATGGACCTAGTTGTTGGTTATCATCTTGAAAATTTCCAAGTTGCAAGAATTTAATAAACCAGTCGAGTAT
TAAAATTATAATCAAACATGGGTAACTTGCTTGTCTCGTTAACACAAGATAAGTGCACACTTGTCTCAACCGACGACCGG
AATCTATATTCACGTGTAGGAGGAAAACTTAGACTCAAGGACAACAATTTTGCCTAAATAAAAACTGTAGAAAGTAAGAT
TATGAATACATATACACTTGTACAAGTCATTCCGTTTTATGATACATTGCTATATCTTAAAGAAAAATTAAACCATTTTG
TGTACGAGGAGAAAGAGTAAAATATGTGTGTTTGTATTGCGTACACAAACGTCAATATGTATACATACATGCATCTTTTT
GATGTAGTTAACAAAATAAATTATACCAAGGAAAATTTCTATCACTAACAAAAACAAATTGTTTGTAAAGCATATAAATT
GTTGCACTAAATAAAATCATAAAACGCTAGTTAATATGTCAACATGCGGTTTAATCGACCATCAGAGATATTTTCATTCA
TTTAAGATAATATCACATTTTTCCAATGGCCACTTAGCTAAATTACTCTTTGAAAAGTCATTATAGAAAATCATTAACAA
ATACGAAAAAAAAAAATACCACTAAAATGGTTAATCATTAACAAATACGAAAGATCTGAAAATTAGGAGCCGTAGGATCC
GCTGGCTATAATTGACTTTTTCATCAGATGTACAAGTAGGCCTGAGTTGAACAAACACATCGTAACCGTACACGCATTGA
TCTGTCATCTAAGTTGTTCCGTCACAGCTCCGTAACTGAAACATAATCTCCACCTGTCACTATCGTCTACCAAATCCACG
ACAAAACCTAAATACCACTTATTAGTTTTCTTTAGTGGTTTATTAATCTGCAGAAATACGGCAACTTTTGTGGTTAGTCA
TATAAGAACAACCGCGTTACAAACTTCTCTCGTCTTTCCTGGAAATTTCTGTCCACAAATATTAGTCTTTAATTTTCGGT
ATGAACACTGACCCTTCCTTGATCTATTGATCTTTGTCGCAGTATTTATTAAGATTTTATCTCTATCAGACGGCTCTTTT
GATTAATATTTTTCCGACTCTTATTTCTTATCTTCTTTGCTCAGAAACTTCTCTCAGGCGAATTCAAGTTTCATAGTTTT
GGTCTAGTTTTTGTCCACCGATCTATCTCTTTAGGTGAGTTTTGTTTATTTTTTTCGGCTTTATAGTTTGTCTACGCTTC
ATGTTGTTGTTGTTATTATAATCTTGTGTTTGAATTGAGGTCTTTGATCTCGTTTCTTTCTGAATTTAGATATGTGTTAT
TCGGATTTCAGATCTTTTAAGATCTGGGTTTGGCTTTTTATACAGAAGAAAATGGTTTTGACTTAAAAAATTAGAGATAG
CTCTTACCTCTTACGCTTGAGTCTTGGATCTGTTGATTTTAAAGCTTTATAGATCTTACCACAGTTAGAGAATTGTTGTT
GACTTTTGTATGATGAGTTCAAATTTGTGAATTGAAGAACAGATCTGATGTTGTTTGTGTTTTTCTTTATATGAGAGGTT
TCATTACCTTTGTTTTTAAGATCTGTTGAGAAAAGATCCATACTTTAGAAAAAAATCCAAACATTTGATCTTTTGTATTG
GATATCTAATATGGATCTAGAATATAATCAAAGTTATAATGTTTTTGTATTATGGTTTGTGACAATTGATGTGTTATCTT
TCTTCTTCTTTCTTGTTTTTTTCAGTTGAAACTTATCAGA
>AT1G01550.2 | chr1:197526-200525 FORWARD LENGTH=3000
GAGCCAAAAGTTGTTCATCGGGATATTAAATCAAGCAATATCTTACTTGATCGCCAATGGAATGCTAAGGTTTCGGATTT
TGGACTTGCTAAGCTCTTGGGGTCTGAGAGCAGTTATGTGACTACTCGTGTGATGGGAACTTTCGGGTAAACTATTAAAC
TCATTAACTCTCTCCTGCAATCTGCAAGGCAGTCTTTAGGAATGTGAATATTAGGAAATAACTTTTACTTTGTGGGTTGA
TTTGTTTAGTTATGTAGCACCAGAATACGCTTGCACCGGAATGTTAAACGAGAAGAGTGATATCTATAGCTTCGGAATAC
TAATCATGGAGATAATCACTGGAAGAAACCCGGTTGATTATAGTCGGCCTCAAGGAGAGGTATTTGATAAGCATATTCAA
TCCTCTCTATGTTTTTGTAAATGGTCTTACTATGTGTCGTGGCTGTAGACAAATCTAGTGGATTGGCTTAAATCAATGGT
GGGAAACCGAAGATCAGAAGAAGTTGTTGATCCGAAAATACCCGAACCACCATCCTCAAAGGCTCTTAAACGAGTGTTGC
TTGTAGCTTTGCGTTGTGTGGATCCTGATGCGAACAAGAGACCTAAAATGGGTCATATCATACATATGCTTGAAGCCGAA
GATCTACTCTATCGCGATGTATACAAAACAATTTGCCTTTACGTTTTTACATTTCTTTAAGAGTTTGAAACATGTCTAAA
GCTGGGATAATATTTTTGCAGGAACGCCGAACAACAAGGGACCATGGAAGCCGCGAGAGACAAGAGACAGCTGTGGTTGC
TGCCGGTAGTGAAAGTGGTGAGAGCGGTTCACGGCATCATCAGCAAAAGCAAAGATGAAAAAAGAGAGTCACTTGGGTTA
AGTGATTTCCACACGACCATTATATTTCATTTTTTTTTCCGGTATATTATTGTCTCACTTACATAATATTTTCATTCTTT
GGCTCTTCGAGTCTTGGCCTTACGAAATTAACATTCTTCTTCTTTGTAACCTTTTGTCAACGATCACATTCACATGTCAC
TTATTAGATATTGTAATATGTAATGTTTGGACCGACGTCGAAGCATAAGCAGGTGATTGGTCGATGGATCAAACTTATCG
CTTTGGACGAAATGGACCACAATGATTCTTTTTTAGCTCACGTGATCGTGTTTCCAAACAATTTTTTATCATAAATCATC
TCGATTATGGATGGACCTAGTTGTTGGTTATCATCTTGAAAATTTCCAAGTTGCAAGAATTTAATAAACCAGTCGAGTAT
TAAAATTATAATCAAACATGGGTAACTTGCTTGTCTCGTTAACACAAGATAAGTGCACACTTGTCTCAACCGACGACCGG
AATCTATATTCACGTGTAGGAGGAAAACTTAGACTCAAGGACAACAATTTTGCCTAAATAAAAACTGTAGAAAGTAAGAT
TATGAATACATATACACTTGTACAAGTCATTCCGTTTTATGATACATTGCTATATCTTAAAGAAAAATTAAACCATTTTG
TGTACGAGGAGAAAGAGTAAAATATGTGTGTTTGTATTGCGTACACAAACGTCAATATGTATACATACATGCATCTTTTT
GATGTAGTTAACAAAATAAATTATACCAAGGAAAATTTCTATCACTAACAAAAACAAATTGTTTGTAAAGCATATAAATT
GTTGCACTAAATAAAATCATAAAACGCTAGTTAATATGTCAACATGCGGTTTAATCGACCATCAGAGATATTTTCATTCA
TTTAAGATAATATCACATTTTTCCAATGGCCACTTAGCTAAATTACTCTTTGAAAAGTCATTATAGAAAATCATTAACAA
ATACGAAAAAAAAAAATACCACTAAAATGGTTAATCATTAACAAATACGAAAGATCTGAAAATTAGGAGCCGTAGGATCC
GCTGGCTATAATTGACTTTTTCATCAGATGTACAAGTAGGCCTGAGTTGAACAAACACATCGTAACCGTACACGCATTGA
TCTGTCATCTAAGTTGTTCCGTCACAGCTCCGTAACTGAAACATAATCTCCACCTGTCACTATCGTCTACCAAATCCACG
ACAAAACCTAAATACCACTTATTAGTTTTCTTTAGTGGTTTATTAATCTGCAGAAATACGGCAACTTTTGTGGTTAGTCA
TATAAGAACAACCGCGTTACAAACTTCTCTCGTCTTTCCTGGAAATTTCTGTCCACAAATATTAGTCTTTAATTTTCGGT
ATGAACACTGACCCTTCCTTGATCTATTGATCTTTGTCGCAGTATTTATTAAGATTTTATCTCTATCAGACGGCTCTTTT
GATTAATATTTTTCCGACTCTTATTTCTTATCTTCTTTGCTCAGAAACTTCTCTCAGGCGAATTCAAGTTTCATAGTTTT
GGTCTAGTTTTTGTCCACCGATCTATCTCTTTAGGTGAGTTTTGTTTATTTTTTTCGGCTTTATAGTTTGTCTACGCTTC
ATGTTGTTGTTGTTATTATAATCTTGTGTTTGAATTGAGGTCTTTGATCTCGTTTCTTTCTGAATTTAGATATGTGTTAT
TCGGATTTCAGATCTTTTAAGATCTGGGTTTGGCTTTTTATACAGAAGAAAATGGTTTTGACTTAAAAAATTAGAGATAG
CTCTTACCTCTTACGCTTGAGTCTTGGATCTGTTGATTTTAAAGCTTTATAGATCTTACCACAGTTAGAGAATTGTTGTT
GACTTTTGTATGATGAGTTCAAATTTGTGAATTGAAGAACAGATCTGATGTTGTTTGTGTTTTTCTTTATATGAGAGGTT
TCATTACCTTTGTTTTTAAGATCTGTTGAGAAAAGATCCATACTTTAGAAAAAAATCCAAACATTTGATCTTTTGTATTG
GATATCTAATATGGATCTAGAATATAATCAAAGTTATAATGTTTTTGTATTATGGTTTGTGACAATTGATGTGTTATCTT
TCTTCTTCTTTCTTGTTTTTTTCAGTTGAAACTTATCAGA
>AT1G01560.1 | chr1:199345-202344 FORWARD LENGTH=3000
ATTATAGAAAATCATTAACAAATACGAAAAAAAAAAATACCACTAAAATGGTTAATCATTAACAAATACGAAAGATCTGA
AAATTAGGAGCCGTAGGATCCGCTGGCTATAATTGACTTTTTCATCAGATGTACAAGTAGGCCTGAGTTGAACAAACACA
TCGTAACCGTACACGCATTGATCTGTCATCTAAGTTGTTCCGTCACAGCTCCGTAACTGAAACATAATCTCCACCTGTCA
CTATCGTCTACCAAATCCACGACAAAACCTAAATACCACTTATTAGTTTTCTTTAGTGGTTTATTAATCTGCAGAAATAC
GGCAACTTTTGTGGTTAGTCATATAAGAACAACCGCGTTACAAACTTCTCTCGTCTTTCCTGGAAATTTCTGTCCACAAA
TATTAGTCTTTAATTTTCGGTATGAACACTGACCCTTCCTTGATCTATTGATCTTTGTCGCAGTATTTATTAAGATTTTA
TCTCTATCAGACGGCTCTTTTGATTAATATTTTTCCGACTCTTATTTCTTATCTTCTTTGCTCAGAAACTTCTCTCAGGC
GAATTCAAGTTTCATAGTTTTGGTCTAGTTTTTGTCCACCGATCTATCTCTTTAGGTGAGTTTTGTTTATTTTTTTCGGC
TTTATAGTTTGTCTACGCTTCATGTTGTTGTTGTTATTATAATCTTGTGTTTGAATTGAGGTCTTTGATCTCGTTTCTTT
CTGAATTTAGATATGTGTTATTCGGATTTCAGATCTTTTAAGATCTGGGTTTGGCTTTTTATACAGAAGAAAATGGTTTT
GACTTAAAAAATTAGAGATAGCTCTTACCTCTTACGCTTGAGTCTTGGATCTGTTGATTTTAAAGCTTTATAGATCTTAC
CACAGTTAGAGAATTGTTGTTGACTTTTGTATGATGAGTTCAAATTTGTGAATTGAAGAACAGATCTGATGTTGTTTGTG
TTTTTCTTTATATGAGAGGTTTCATTACCTTTGTTTTTAAGATCTGTTGAGAAAAGATCCATACTTTAGAAAAAAATCCA
AACATTTGATCTTTTGTATTGGATATCTAATATGGATCTAGAATATAATCAAAGTTATAATGTTTTTGTATTATGGTTTG
TGACAATTGATGTGTTATCTTTCTTCTTCTTTCTTGTTTTTTTCAGTTGAAACTTATCAGAATGGCTCGTCCACAAGACC
CTCCACGTGGTTTCTTCCCTTTTGGAAACCCCTTCAAAAATCTATCTTCGAAGAACTCGGTACTCTCCTCAAAGCTTCTC
CCACTCCTGAACAATTTTGAGACCAACTTAGCATCTTCTATTAGTAAGCTTGTCCCTAAGGAAAAGAGCGATATCCTGAC
TGTCTCATGGATGAAACAAGCTATGGAATCTCTTTGCGAGACACATAATGGTATCAAGACCCTTATAACCGATCTTGAGC
TTCCTGTATCAGATTGGGAGGATAAATGGGTTGATGTCTATCTTGACATTAGTGTGAAGCTTCTTGATCTCTGCAATGCC
TTTAGCTCTGAGCTTACCCGTCTCAACCAAGGTCATCTCTTACTCCAGTTTGCTCTGCATAACTTGGAGGCCAACTCTCC
TCAGAATCTGTCGAAAGCTCAGTCATCACTAGACAGTTGGAAGCAACACATTGTCTCCAAGAACCCGAGAATAGAAAATT
GCCGTGCAATCTTGAGCAGCCTTGTTCAGACCTTGAATCTCCCCAAGGTGAAAAACTCGGCCAAAGGGAAAGTCTTGATG
AGAGCTCTATATGGTGTAAAGGTTAAGACCTTATACATCTCTGGTGTTTTTGCTGCAGCGTTCTCAGGTTCATCGCAGAA
TCTGATGTACCTTACAGTCTCAAACGAGCTTCCATGGGCACAATCATTCATGGAAGTGCAGAACACCATGAACGCAGAAA
TCAAGAACATATTTTTGTCAGACGGGTTAACGGTTCTGAAAGAGCTAGAGGCAGTTGCTTCAGGTGTCAAGAAACTCTAC
CCTGCGATCCAACAAGGATCAATAGATCCCATATCGCTGCAGCCACTGAAGGACTCGGTCACAGAATTATCGAATGGGAT
AGATCTTGTTTCGAAAGAAGTGGATTGTTTCTTCAAGATTCTGTTATCGGGGAGAGACACATTACTAGAGAACCTAAGGT
CGATGGGTGCATCAACCCTACAGGCAACATCGCCAAAAAAGGCTGCCGGAAAAAATTACAGAGGATTCTGATAAACTATA
AATGTTTGTACAGATGGTTTTACTTCAAGTGTTCCATCTTCTTGGTATTGAATGTATTATTAGGTTTTTGTGCAATCGTA
GTCGTTTGTATGAGATGCTTTGAAAGTAGTAGTTGTATAAGTAAAGGTTTTACCAACTTATCTATATATATTATGAATAT
CTTTGAAGCTATCAAGATCCCAACATTTATCAACTGCTGCTAGATCCGTATTATCGACAGTTAGATCGAAAATTCACAGA
GAAAAGAGATCAAAGACTTCAAATCAAACAGAAGATTATCAACTGCTGATATGATTTTCAATATACAGTTACATTCGACT
AAAAGATTTTAAAATATATTACCGGTTTGATTTTCTTGTTAGCTAGATTATTACATTTCAGTTACGGTTTATTCTCGGTT
GTGCAAAAATGAAGTTGAATTAGTTCGGTTCGGTTCGGTTGATATTGGGATTGAGTTTGTTCCGGTTACATTGACTTGTA
GACCAATATGAAGTCGTCGTACTCAGAGAAAAGACGAAGAAAAAAGCAATGTCGTGTGTTGATTTTCACTCACGGGTCGT
CCGAGAAGACGAAGACTCTTCTTCTTCTGATTTGCCCTTCAAAAGATCCAAACTTTCACACGTTATTCTTTTCCCTCTTT
TTATAAACCCCAACAACCAAACAAGTCTCCAACACGCCAAAATCTCCTCTGTTTCATCTCAAGTTAGTTCAATTCAGAAT
CTTTGAGTTTGAACTTTTTTTTGTTGGGAGAAAGAGAGAA
>AT1G01560.3 | chr1:199345-202344 FORWARD LENGTH=3000
ATTATAGAAAATCATTAACAAATACGAAAAAAAAAAATACCACTAAAATGGTTAATCATTAACAAATACGAAAGATCTGA
AAATTAGGAGCCGTAGGATCCGCTGGCTATAATTGACTTTTTCATCAGATGTACAAGTAGGCCTGAGTTGAACAAACACA
TCGTAACCGTACACGCATTGATCTGTCATCTAAGTTGTTCCGTCACAGCTCCGTAACTGAAACATAATCTCCACCTGTCA
CTATCGTCTACCAAATCCACGACAAAACCTAAATACCACTTATTAGTTTTCTTTAGTGGTTTATTAATCTGCAGAAATAC
GGCAACTTTTGTGGTTAGTCATATAAGAACAACCGCGTTACAAACTTCTCTCGTCTTTCCTGGAAATTTCTGTCCACAAA
TATTAGTCTTTAATTTTCGGTATGAACACTGACCCTTCCTTGATCTATTGATCTTTGTCGCAGTATTTATTAAGATTTTA
TCTCTATCAGACGGCTCTTTTGATTAATATTTTTCCGACTCTTATTTCTTATCTTCTTTGCTCAGAAACTTCTCTCAGGC
GAATTCAAGTTTCATAGTTTTGGTCTAGTTTTTGTCCACCGATCTATCTCTTTAGGTGAGTTTTGTTTATTTTTTTCGGC
TTTATAGTTTGTCTACGCTTCATGTTGTTGTTGTTATTATAATCTTGTGTTTGAATTGAGGTCTTTGATCTCGTTTCTTT
CTGAATTTAGATATGTGTTATTCGGATTTCAGATCTTTTAAGATCTGGGTTTGGCTTTTTATACAGAAGAAAATGGTTTT
GACTTAAAAAATTAGAGATAGCTCTTACCTCTTACGCTTGAGTCTTGGATCTGTTGATTTTAAAGCTTTATAGATCTTAC
CACAGTTAGAGAATTGTTGTTGACTTTTGTATGATGAGTTCAAATTTGTGAATTGAAGAACAGATCTGATGTTGTTTGTG
TTTTTCTTTATATGAGAGGTTTCATTACCTTTGTTTTTAAGATCTGTTGAGAAAAGATCCATACTTTAGAAAAAAATCCA
AACATTTGATCTTTTGTATTGGATATCTAATATGGATCTAGAATATAATCAAAGTTATAATGTTTTTGTATTATGGTTTG
TGACAATTGATGTGTTATCTTTCTTCTTCTTTCTTGTTTTTTTCAGTTGAAACTTATCAGAATGGCTCGTCCACAAGACC
CTCCACGTGGTTTCTTCCCTTTTGGAAACCCCTTCAAAAATCTATCTTCGAAGAACTCGGTACTCTCCTCAAAGCTTCTC
CCACTCCTGAACAATTTTGAGACCAACTTAGCATCTTCTATTAGTAAGCTTGTCCCTAAGGAAAAGAGCGATATCCTGAC
TGTCTCATGGATGAAACAAGCTATGGAATCTCTTTGCGAGACACATAATGGTATCAAGACCCTTATAACCGATCTTGAGC
TTCCTGTATCAGATTGGGAGGATAAATGGGTTGATGTCTATCTTGACATTAGTGTGAAGCTTCTTGATCTCTGCAATGCC
TTTAGCTCTGAGCTTACCCGTCTCAACCAAGGTCATCTCTTACTCCAGTTTGCTCTGCATAACTTGGAGGCCAACTCTCC
TCAGAATCTGTCGAAAGCTCAGTCATCACTAGACAGTTGGAAGCAACACATTGTCTCCAAGAACCCGAGAATAGAAAATT
GCCGTGCAATCTTGAGCAGCCTTGTTCAGACCTTGAATCTCCCCAAGGTGAAAAACTCGGCCAAAGGGAAAGTCTTGATG
AGAGCTCTATATGGTGTAAAGGTTAAGACCTTATACATCTCTGGTGTTTTTGCTGCAGCGTTCTCAGGTTCATCGCAGAA
TCTGATGTACCTTACAGTCTCAAACGAGCTTCCATGGGCACAATCATTCATGGAAGTGCAGAACACCATGAACGCAGAAA
TCAAGAACATATTTTTGTCAGACGGGTTAACGGTTCTGAAAGAGCTAGAGGCAGTTGCTTCAGGTGTCAAGAAACTCTAC
CCTGCGATCCAACAAGGATCAATAGATCCCATATCGCTGCAGCCACTGAAGGACTCGGTCACAGAATTATCGAATGGGAT
AGATCTTGTTTCGAAAGAAGTGGATTGTTTCTTCAAGATTCTGTTATCGGGGAGAGACACATTACTAGAGAACCTAAGGT
CGATGGGTGCATCAACCCTACAGGCAACATCGCCAAAAAAGGCTGCCGGAAAAAATTACAGAGGATTCTGATAAACTATA
AATGTTTGTACAGATGGTTTTACTTCAAGTGTTCCATCTTCTTGGTATTGAATGTATTATTAGGTTTTTGTGCAATCGTA
GTCGTTTGTATGAGATGCTTTGAAAGTAGTAGTTGTATAAGTAAAGGTTTTACCAACTTATCTATATATATTATGAATAT
CTTTGAAGCTATCAAGATCCCAACATTTATCAACTGCTGCTAGATCCGTATTATCGACAGTTAGATCGAAAATTCACAGA
GAAAAGAGATCAAAGACTTCAAATCAAACAGAAGATTATCAACTGCTGATATGATTTTCAATATACAGTTACATTCGACT
AAAAGATTTTAAAATATATTACCGGTTTGATTTTCTTGTTAGCTAGATTATTACATTTCAGTTACGGTTTATTCTCGGTT
GTGCAAAAATGAAGTTGAATTAGTTCGGTTCGGTTCGGTTGATATTGGGATTGAGTTTGTTCCGGTTACATTGACTTGTA
GACCAATATGAAGTCGTCGTACTCAGAGAAAAGACGAAGAAAAAAGCAATGTCGTGTGTTGATTTTCACTCACGGGTCGT
CCGAGAAGACGAAGACTCTTCTTCTTCTGATTTGCCCTTCAAAAGATCCAAACTTTCACACGTTATTCTTTTCCCTCTTT
TTATAAACCCCAACAACCAAACAAGTCTCCAACACGCCAAAATCTCCTCTGTTTCATCTCAAGTTAGTTCAATTCAGAAT
CTTTGAGTTTGAACTTTTTTTTGTTGGGAGAAAGAGAGAA
>AT1G01560.2 | chr1:199345-202344 FORWARD LENGTH=3000
ATTATAGAAAATCATTAACAAATACGAAAAAAAAAAATACCACTAAAATGGTTAATCATTAACAAATACGAAAGATCTGA
AAATTAGGAGCCGTAGGATCCGCTGGCTATAATTGACTTTTTCATCAGATGTACAAGTAGGCCTGAGTTGAACAAACACA
TCGTAACCGTACACGCATTGATCTGTCATCTAAGTTGTTCCGTCACAGCTCCGTAACTGAAACATAATCTCCACCTGTCA
CTATCGTCTACCAAATCCACGACAAAACCTAAATACCACTTATTAGTTTTCTTTAGTGGTTTATTAATCTGCAGAAATAC
GGCAACTTTTGTGGTTAGTCATATAAGAACAACCGCGTTACAAACTTCTCTCGTCTTTCCTGGAAATTTCTGTCCACAAA
TATTAGTCTTTAATTTTCGGTATGAACACTGACCCTTCCTTGATCTATTGATCTTTGTCGCAGTATTTATTAAGATTTTA
TCTCTATCAGACGGCTCTTTTGATTAATATTTTTCCGACTCTTATTTCTTATCTTCTTTGCTCAGAAACTTCTCTCAGGC
GAATTCAAGTTTCATAGTTTTGGTCTAGTTTTTGTCCACCGATCTATCTCTTTAGGTGAGTTTTGTTTATTTTTTTCGGC
TTTATAGTTTGTCTACGCTTCATGTTGTTGTTGTTATTATAATCTTGTGTTTGAATTGAGGTCTTTGATCTCGTTTCTTT
CTGAATTTAGATATGTGTTATTCGGATTTCAGATCTTTTAAGATCTGGGTTTGGCTTTTTATACAGAAGAAAATGGTTTT
GACTTAAAAAATTAGAGATAGCTCTTACCTCTTACGCTTGAGTCTTGGATCTGTTGATTTTAAAGCTTTATAGATCTTAC
CACAGTTAGAGAATTGTTGTTGACTTTTGTATGATGAGTTCAAATTTGTGAATTGAAGAACAGATCTGATGTTGTTTGTG
TTTTTCTTTATATGAGAGGTTTCATTACCTTTGTTTTTAAGATCTGTTGAGAAAAGATCCATACTTTAGAAAAAAATCCA
AACATTTGATCTTTTGTATTGGATATCTAATATGGATCTAGAATATAATCAAAGTTATAATGTTTTTGTATTATGGTTTG
TGACAATTGATGTGTTATCTTTCTTCTTCTTTCTTGTTTTTTTCAGTTGAAACTTATCAGAATGGCTCGTCCACAAGACC
CTCCACGTGGTTTCTTCCCTTTTGGAAACCCCTTCAAAAATCTATCTTCGAAGAACTCGGTACTCTCCTCAAAGCTTCTC
CCACTCCTGAACAATTTTGAGACCAACTTAGCATCTTCTATTAGTAAGCTTGTCCCTAAGGAAAAGAGCGATATCCTGAC
TGTCTCATGGATGAAACAAGCTATGGAATCTCTTTGCGAGACACATAATGGTATCAAGACCCTTATAACCGATCTTGAGC
TTCCTGTATCAGATTGGGAGGATAAATGGGTTGATGTCTATCTTGACATTAGTGTGAAGCTTCTTGATCTCTGCAATGCC
TTTAGCTCTGAGCTTACCCGTCTCAACCAAGGTCATCTCTTACTCCAGTTTGCTCTGCATAACTTGGAGGCCAACTCTCC
TCAGAATCTGTCGAAAGCTCAGTCATCACTAGACAGTTGGAAGCAACACATTGTCTCCAAGAACCCGAGAATAGAAAATT
GCCGTGCAATCTTGAGCAGCCTTGTTCAGACCTTGAATCTCCCCAAGGTGAAAAACTCGGCCAAAGGGAAAGTCTTGATG
AGAGCTCTATATGGTGTAAAGGTTAAGACCTTATACATCTCTGGTGTTTTTGCTGCAGCGTTCTCAGGTTCATCGCAGAA
TCTGATGTACCTTACAGTCTCAAACGAGCTTCCATGGGCACAATCATTCATGGAAGTGCAGAACACCATGAACGCAGAAA
TCAAGAACATATTTTTGTCAGACGGGTTAACGGTTCTGAAAGAGCTAGAGGCAGTTGCTTCAGGTGTCAAGAAACTCTAC
CCTGCGATCCAACAAGGATCAATAGATCCCATATCGCTGCAGCCACTGAAGGACTCGGTCACAGAATTATCGAATGGGAT
AGATCTTGTTTCGAAAGAAGTGGATTGTTTCTTCAAGATTCTGTTATCGGGGAGAGACACATTACTAGAGAACCTAAGGT
CGATGGGTGCATCAACCCTACAGGCAACATCGCCAAAAAAGGCTGCCGGAAAAAATTACAGAGGATTCTGATAAACTATA
AATGTTTGTACAGATGGTTTTACTTCAAGTGTTCCATCTTCTTGGTATTGAATGTATTATTAGGTTTTTGTGCAATCGTA
GTCGTTTGTATGAGATGCTTTGAAAGTAGTAGTTGTATAAGTAAAGGTTTTACCAACTTATCTATATATATTATGAATAT
CTTTGAAGCTATCAAGATCCCAACATTTATCAACTGCTGCTAGATCCGTATTATCGACAGTTAGATCGAAAATTCACAGA
GAAAAGAGATCAAAGACTTCAAATCAAACAGAAGATTATCAACTGCTGATATGATTTTCAATATACAGTTACATTCGACT
AAAAGATTTTAAAATATATTACCGGTTTGATTTTCTTGTTAGCTAGATTATTACATTTCAGTTACGGTTTATTCTCGGTT
GTGCAAAAATGAAGTTGAATTAGTTCGGTTCGGTTCGGTTGATATTGGGATTGAGTTTGTTCCGGTTACATTGACTTGTA
GACCAATATGAAGTCGTCGTACTCAGAGAAAAGACGAAGAAAAAAGCAATGTCGTGTGTTGATTTTCACTCACGGGTCGT
CCGAGAAGACGAAGACTCTTCTTCTTCTGATTTGCCCTTCAAAAGATCCAAACTTTCACACGTTATTCTTTTCCCTCTTT
TTATAAACCCCAACAACCAAACAAGTCTCCAACACGCCAAAATCTCCTCTGTTTCATCTCAAGTTAGTTCAATTCAGAAT
CTTTGAGTTTGAACTTTTTTTTGTTGGGAGAAAGAGAGAA
>AT1G01560.4 | chr1:199345-202344 FORWARD LENGTH=3000
ATTATAGAAAATCATTAACAAATACGAAAAAAAAAAATACCACTAAAATGGTTAATCATTAACAAATACGAAAGATCTGA
AAATTAGGAGCCGTAGGATCCGCTGGCTATAATTGACTTTTTCATCAGATGTACAAGTAGGCCTGAGTTGAACAAACACA
TCGTAACCGTACACGCATTGATCTGTCATCTAAGTTGTTCCGTCACAGCTCCGTAACTGAAACATAATCTCCACCTGTCA
CTATCGTCTACCAAATCCACGACAAAACCTAAATACCACTTATTAGTTTTCTTTAGTGGTTTATTAATCTGCAGAAATAC
GGCAACTTTTGTGGTTAGTCATATAAGAACAACCGCGTTACAAACTTCTCTCGTCTTTCCTGGAAATTTCTGTCCACAAA
TATTAGTCTTTAATTTTCGGTATGAACACTGACCCTTCCTTGATCTATTGATCTTTGTCGCAGTATTTATTAAGATTTTA
TCTCTATCAGACGGCTCTTTTGATTAATATTTTTCCGACTCTTATTTCTTATCTTCTTTGCTCAGAAACTTCTCTCAGGC
GAATTCAAGTTTCATAGTTTTGGTCTAGTTTTTGTCCACCGATCTATCTCTTTAGGTGAGTTTTGTTTATTTTTTTCGGC
TTTATAGTTTGTCTACGCTTCATGTTGTTGTTGTTATTATAATCTTGTGTTTGAATTGAGGTCTTTGATCTCGTTTCTTT
CTGAATTTAGATATGTGTTATTCGGATTTCAGATCTTTTAAGATCTGGGTTTGGCTTTTTATACAGAAGAAAATGGTTTT
GACTTAAAAAATTAGAGATAGCTCTTACCTCTTACGCTTGAGTCTTGGATCTGTTGATTTTAAAGCTTTATAGATCTTAC
CACAGTTAGAGAATTGTTGTTGACTTTTGTATGATGAGTTCAAATTTGTGAATTGAAGAACAGATCTGATGTTGTTTGTG
TTTTTCTTTATATGAGAGGTTTCATTACCTTTGTTTTTAAGATCTGTTGAGAAAAGATCCATACTTTAGAAAAAAATCCA
AACATTTGATCTTTTGTATTGGATATCTAATATGGATCTAGAATATAATCAAAGTTATAATGTTTTTGTATTATGGTTTG
TGACAATTGATGTGTTATCTTTCTTCTTCTTTCTTGTTTTTTTCAGTTGAAACTTATCAGAATGGCTCGTCCACAAGACC
CTCCACGTGGTTTCTTCCCTTTTGGAAACCCCTTCAAAAATCTATCTTCGAAGAACTCGGTACTCTCCTCAAAGCTTCTC
CCACTCCTGAACAATTTTGAGACCAACTTAGCATCTTCTATTAGTAAGCTTGTCCCTAAGGAAAAGAGCGATATCCTGAC
TGTCTCATGGATGAAACAAGCTATGGAATCTCTTTGCGAGACACATAATGGTATCAAGACCCTTATAACCGATCTTGAGC
TTCCTGTATCAGATTGGGAGGATAAATGGGTTGATGTCTATCTTGACATTAGTGTGAAGCTTCTTGATCTCTGCAATGCC
TTTAGCTCTGAGCTTACCCGTCTCAACCAAGGTCATCTCTTACTCCAGTTTGCTCTGCATAACTTGGAGGCCAACTCTCC
TCAGAATCTGTCGAAAGCTCAGTCATCACTAGACAGTTGGAAGCAACACATTGTCTCCAAGAACCCGAGAATAGAAAATT
GCCGTGCAATCTTGAGCAGCCTTGTTCAGACCTTGAATCTCCCCAAGGTGAAAAACTCGGCCAAAGGGAAAGTCTTGATG
AGAGCTCTATATGGTGTAAAGGTTAAGACCTTATACATCTCTGGTGTTTTTGCTGCAGCGTTCTCAGGTTCATCGCAGAA
TCTGATGTACCTTACAGTCTCAAACGAGCTTCCATGGGCACAATCATTCATGGAAGTGCAGAACACCATGAACGCAGAAA
TCAAGAACATATTTTTGTCAGACGGGTTAACGGTTCTGAAAGAGCTAGAGGCAGTTGCTTCAGGTGTCAAGAAACTCTAC
CCTGCGATCCAACAAGGATCAATAGATCCCATATCGCTGCAGCCACTGAAGGACTCGGTCACAGAATTATCGAATGGGAT
AGATCTTGTTTCGAAAGAAGTGGATTGTTTCTTCAAGATTCTGTTATCGGGGAGAGACACATTACTAGAGAACCTAAGGT
CGATGGGTGCATCAACCCTACAGGCAACATCGCCAAAAAAGGCTGCCGGAAAAAATTACAGAGGATTCTGATAAACTATA
AATGTTTGTACAGATGGTTTTACTTCAAGTGTTCCATCTTCTTGGTATTGAATGTATTATTAGGTTTTTGTGCAATCGTA
GTCGTTTGTATGAGATGCTTTGAAAGTAGTAGTTGTATAAGTAAAGGTTTTACCAACTTATCTATATATATTATGAATAT
CTTTGAAGCTATCAAGATCCCAACATTTATCAACTGCTGCTAGATCCGTATTATCGACAGTTAGATCGAAAATTCACAGA
GAAAAGAGATCAAAGACTTCAAATCAAACAGAAGATTATCAACTGCTGATATGATTTTCAATATACAGTTACATTCGACT
AAAAGATTTTAAAATATATTACCGGTTTGATTTTCTTGTTAGCTAGATTATTACATTTCAGTTACGGTTTATTCTCGGTT
GTGCAAAAATGAAGTTGAATTAGTTCGGTTCGGTTCGGTTGATATTGGGATTGAGTTTGTTCCGGTTACATTGACTTGTA
GACCAATATGAAGTCGTCGTACTCAGAGAAAAGACGAAGAAAAAAGCAATGTCGTGTGTTGATTTTCACTCACGGGTCGT
CCGAGAAGACGAAGACTCTTCTTCTTCTGATTTGCCCTTCAAAAGATCCAAACTTTCACACGTTATTCTTTTCCCTCTTT
TTATAAACCCCAACAACCAAACAAGTCTCCAACACGCCAAAATCTCCTCTGTTTCATCTCAAGTTAGTTCAATTCAGAAT
CTTTGAGTTTGAACTTTTTTTTGTTGGGAGAAAGAGAGAA
>AT1G01570.2 | chr1:202083-205082 FORWARD LENGTH=3000
GTACTCAGAGAAAAGACGAAGAAAAAAGCAATGTCGTGTGTTGATTTTCACTCACGGGTCGTCCGAGAAGACGAAGACTC
TTCTTCTTCTGATTTGCCCTTCAAAAGATCCAAACTTTCACACGTTATTCTTTTCCCTCTTTTTATAAACCCCAACAACC
AAACAAGTCTCCAACACGCCAAAATCTCCTCTGTTTCATCTCAAGTTAGTTCAATTCAGAATCTTTGAGTTTGAACTTTT
TTTTGTTGGGAGAAAGAGAGAAATGTCAATAGAGAAACCATTCTTCGGTGATGACAGCAACAGAGGAGTAAGTATCAATG
GTGGTCGTTATGTGCAGTATAATGTCTATGGAAATCTCTTTGAAGTTTCTAAAAAGTATGTTCCTCCTCTTCGTCCTATC
GGCAGAGGCGCTTCTGGCATCGTCTGGTTAGCATCTAAAACTGTTGTCTTTTTTTTTTGAGTTTTTAGCTTTAGAGATGA
GACATTTTGTTAAAGGCTAAGTTTGTGCTCAAAACTTGTGATTTCTCATTACTAGTGAAAATTTTAAATATTTTCTATGT
GATAAATATGTTTTGGTTGACCAAAAGAAAGAATTATTTTTCGGTGGGTTTTTGTAACTTTGCTACTTATCTCATAGTTG
ATTAAGAGATCATTGTGGTGAATAGAAGTTTTGAAGGATCATTTATTTATCTGATTTAGTGCTGCATGGAATTCGGAGAC
GGGTGAGGAAGTAGCGATCAAGAAGATTGGTAATGCATTTGGCAACATTATCGACGCTAAGAGAACTTTGAGAGAGATTA
AGCTTCTTAAGCATATGGATCATGACAATGTAAGCTTTTGTCTTATTTTATTTATTATTCTCCACATGTTTTCTAGTAAT
TATCCTGATTCTGGAGTTTATCTCACAGGTCATTGCCATTATAGACATAATAAGACCACCTCAGCCAGACAACTTCAATG
ATGTTCACATTGTCTATGAGTTAATGGACACTGATCTTCACCACATTATCCGCTCTAACCAACCGTTAACTGATGATCAT
TCACGGGTACGCATTAACCTCTCCTGTGCTTCTTATAGCTCAAGTATCTTCTGTTTAGGTCAAAGTTTATAATCAGAATC
TTTTTGGTTCGAAGGCTATGAAGTTGGGGTTTGATGTATAACCATAAATTTTATGTTTTTGCAGTTCTTCCTGTATCAGT
TGTTGCGAGGCCTCAAGTATGTGCATTCAGCCAATGTACTGCATCGTGATTTAAAACCGAGTAACTTGCTCCTGAATGCA
AACTGTGACCTCAAGATTGGGGATTTTGGGCTTGCGAGGACTAAATCAGAGACAGACTTCATGACAGAATATGTTGTTAC
ACGTTGGTACCGAGCTCCAGAGTTGCTCCTTAATTGCTCAGAATACACTGCAGCTATCGACATTTGGTCTGTCGGTTGTA
TACTCGGTGAAATAATGACGCGGGAGCCGTTATTTCCGGGCAGAGATTATGTTCAGCAGCTTAGACTCATCACTGAGGTA
AACTTTTCACTTTTTCACTTGACTATATTATTTCGTTTCAATTTGAAGAAAGAACATTGAACTATCCTGTTGCTACGTTT
GTTCTGTTTTGGTTCTGTTTTTGTTGTTTGTAGTTTAATGAACAAACTCATGTATGGTTTATCTTTTTCATACACAGCTT
ATAGGCTCACCAGATGATTCAAGCCTAGGATTCTTAAGAAGCGACAACGCTAGAAGATACGTAAGACAGCTTCCACAGTA
TCCAAGACAAAACTTTGCCGCTAGATTCCCAAACATGTCGGTCAATGCTGTTGATTTGCTGCAGAAAATGCTCGTCTTTG
ACCCAAACAGACGCATTACAGGTAAAGCAGACGAAAACCTATATATGTTGCATTCTCTTTTGATTTTTTCTTTTTATAAT
ACTTTTGAGCTTGTTTTGAGTTGCAGTCGATGAAGCCTTGTGCCACCCTTACTTAGCACCGCTACACGAATATAACGAGG
AACCTGTGTGTGTGAGACCGTTCCATTTTGATTTCGAGCAACCTTCATTGACGGAAGAGAACATCAAGGAGCTTATATAT
CGTGAATCAGTCAAGTTTAACCCTTAAGATTCTTAGTGTGTGAGATTTTAAGAGAATCTTGAAAAGAAACTCGAAATAAG
CTTTTTTCTTTCTCTGTTTGTTCATTGATTTTTTTATTTTATTTTTGTTGTTGTGTGTTCATTGAATTTCTGATATAGTA
AAGTTTGTAATGTAAAAACAAAAAAAAAAGTCTATAAATATGAAACAAATACAAATTCTGAGTAAAGAAGTAACATGTCA
AATAAATTTCGGCCCAACACTAGTCTTATCTGATTGGCCCAACACTAGACTGAACTGAAAAAAGTAATTTAATGCCTTAA
ACCTATTTTTGAGATTTAATTTCAGCTCTTATTGACTTCTTTTTATCACGACTGAAAAAGAAAAAACATATCACGAATAT
GAAGTAGGTTATGGTATGGCTAAAAACAAGAGAGTAGGTTATGGGTATATCACCTAAATATTTCTATCTTTTCTTTTTAA
AATAAACTCGTGAACTTTTTACCTAACTTATCGGTTTATTATGAAAAGTGATATTGATATTCACACAAAATCAAATAAAT
TATAATCAAACATACTGAAATTATATTACCAAAAATAAGCATTGATCATTCGAAAATGGTAGATTTGACCGGTGCTAATA
GATACAGTCAAATATTTTCATGCCGTTTCTTTGTTTGTAAATAAATAAATAAGTACATCCTCTTAATTAAAAATAAATTA
ATAGTTGACTAAAATATTCCTTTTTCCATAGGATAAATACTAATATAAAAATCTTTTCATCTGCTCCTTTGAAGAGCTTT
TAATCTCTTCTCTGAAACCCTCCCCCAGTGACTCACCACCACGACAAAAAAATAAAAAAACGGCGTAGTTTCGGTTACTT
CGTCGTCGTCTTCCTCATTTCGCCGGAAGAATTATCCGCC
>AT1G01570.1 | chr1:202176-205175 FORWARD LENGTH=3000
TTGCCCTTCAAAAGATCCAAACTTTCACACGTTATTCTTTTCCCTCTTTTTATAAACCCCAACAACCAAACAAGTCTCCA
ACACGCCAAAATCTCCTCTGTTTCATCTCAAGTTAGTTCAATTCAGAATCTTTGAGTTTGAACTTTTTTTTGTTGGGAGA
AAGAGAGAAATGTCAATAGAGAAACCATTCTTCGGTGATGACAGCAACAGAGGAGTAAGTATCAATGGTGGTCGTTATGT
GCAGTATAATGTCTATGGAAATCTCTTTGAAGTTTCTAAAAAGTATGTTCCTCCTCTTCGTCCTATCGGCAGAGGCGCTT
CTGGCATCGTCTGGTTAGCATCTAAAACTGTTGTCTTTTTTTTTTGAGTTTTTAGCTTTAGAGATGAGACATTTTGTTAA
AGGCTAAGTTTGTGCTCAAAACTTGTGATTTCTCATTACTAGTGAAAATTTTAAATATTTTCTATGTGATAAATATGTTT
TGGTTGACCAAAAGAAAGAATTATTTTTCGGTGGGTTTTTGTAACTTTGCTACTTATCTCATAGTTGATTAAGAGATCAT
TGTGGTGAATAGAAGTTTTGAAGGATCATTTATTTATCTGATTTAGTGCTGCATGGAATTCGGAGACGGGTGAGGAAGTA
GCGATCAAGAAGATTGGTAATGCATTTGGCAACATTATCGACGCTAAGAGAACTTTGAGAGAGATTAAGCTTCTTAAGCA
TATGGATCATGACAATGTAAGCTTTTGTCTTATTTTATTTATTATTCTCCACATGTTTTCTAGTAATTATCCTGATTCTG
GAGTTTATCTCACAGGTCATTGCCATTATAGACATAATAAGACCACCTCAGCCAGACAACTTCAATGATGTTCACATTGT
CTATGAGTTAATGGACACTGATCTTCACCACATTATCCGCTCTAACCAACCGTTAACTGATGATCATTCACGGGTACGCA
TTAACCTCTCCTGTGCTTCTTATAGCTCAAGTATCTTCTGTTTAGGTCAAAGTTTATAATCAGAATCTTTTTGGTTCGAA
GGCTATGAAGTTGGGGTTTGATGTATAACCATAAATTTTATGTTTTTGCAGTTCTTCCTGTATCAGTTGTTGCGAGGCCT
CAAGTATGTGCATTCAGCCAATGTACTGCATCGTGATTTAAAACCGAGTAACTTGCTCCTGAATGCAAACTGTGACCTCA
AGATTGGGGATTTTGGGCTTGCGAGGACTAAATCAGAGACAGACTTCATGACAGAATATGTTGTTACACGTTGGTACCGA
GCTCCAGAGTTGCTCCTTAATTGCTCAGAATACACTGCAGCTATCGACATTTGGTCTGTCGGTTGTATACTCGGTGAAAT
AATGACGCGGGAGCCGTTATTTCCGGGCAGAGATTATGTTCAGCAGCTTAGACTCATCACTGAGGTAAACTTTTCACTTT
TTCACTTGACTATATTATTTCGTTTCAATTTGAAGAAAGAACATTGAACTATCCTGTTGCTACGTTTGTTCTGTTTTGGT
TCTGTTTTTGTTGTTTGTAGTTTAATGAACAAACTCATGTATGGTTTATCTTTTTCATACACAGCTTATAGGCTCACCAG
ATGATTCAAGCCTAGGATTCTTAAGAAGCGACAACGCTAGAAGATACGTAAGACAGCTTCCACAGTATCCAAGACAAAAC
TTTGCCGCTAGATTCCCAAACATGTCGGTCAATGCTGTTGATTTGCTGCAGAAAATGCTCGTCTTTGACCCAAACAGACG
CATTACAGGTAAAGCAGACGAAAACCTATATATGTTGCATTCTCTTTTGATTTTTTCTTTTTATAATACTTTTGAGCTTG
TTTTGAGTTGCAGTCGATGAAGCCTTGTGCCACCCTTACTTAGCACCGCTACACGAATATAACGAGGAACCTGTGTGTGT
GAGACCGTTCCATTTTGATTTCGAGCAACCTTCATTGACGGAAGAGAACATCAAGGAGCTTATATATCGTGAATCAGTCA
AGTTTAACCCTTAAGATTCTTAGTGTGTGAGATTTTAAGAGAATCTTGAAAAGAAACTCGAAATAAGCTTTTTTCTTTCT
CTGTTTGTTCATTGATTTTTTTATTTTATTTTTGTTGTTGTGTGTTCATTGAATTTCTGATATAGTAAAGTTTGTAATGT
AAAAACAAAAAAAAAAGTCTATAAATATGAAACAAATACAAATTCTGAGTAAAGAAGTAACATGTCAAATAAATTTCGGC
CCAACACTAGTCTTATCTGATTGGCCCAACACTAGACTGAACTGAAAAAAGTAATTTAATGCCTTAAACCTATTTTTGAG
ATTTAATTTCAGCTCTTATTGACTTCTTTTTATCACGACTGAAAAAGAAAAAACATATCACGAATATGAAGTAGGTTATG
GTATGGCTAAAAACAAGAGAGTAGGTTATGGGTATATCACCTAAATATTTCTATCTTTTCTTTTTAAAATAAACTCGTGA
ACTTTTTACCTAACTTATCGGTTTATTATGAAAAGTGATATTGATATTCACACAAAATCAAATAAATTATAATCAAACAT
ACTGAAATTATATTACCAAAAATAAGCATTGATCATTCGAAAATGGTAGATTTGACCGGTGCTAATAGATACAGTCAAAT
ATTTTCATGCCGTTTCTTTGTTTGTAAATAAATAAATAAGTACATCCTCTTAATTAAAAATAAATTAATAGTTGACTAAA
ATATTCCTTTTTCCATAGGATAAATACTAATATAAAAATCTTTTCATCTGCTCCTTTGAAGAGCTTTTAATCTCTTCTCT
GAAACCCTCCCCCAGTGACTCACCACCACGACAAAAAAATAAAAAAACGGCGTAGTTTCGGTTACTTCGTCGTCGTCTTC
CTCATTTCGCCGGAAGAATTATCCGCCATGGGAGACGATAAGAAAGATCAGAAGCAGCTTTCTTCATACTTGAAAGCTAA
AAACTTTTCATGTGATTCACATTTTTCATTTTATTGGCTA
>AT1G01580.2 | chr1:206161-209160 FORWARD LENGTH=3000
GCAAAGTCTTTAATCAAACTTCCATATTTTTCATTAACTCACTCATATCTTCTAGTAGATACCAAATGCAAAAGCCATTA
CAAATCATTTATTTTATTAGTGCATTCTGATTTTTTGTTTTTTTTTGTTTTATTAAGACTTATGTATATAACACATCATA
ATAAAACTGAAAACATTTATGTAATTTTAGTAAAATGTATATTTTGTATGGCGATAATCTCGGCACTCACATAGATCTTA
GGTTCACATAAGTCATTGGGATTGTACACTCAAGTCAAATATGTCGTTAGTAGTTTTCGTACGTGTTACTCTTACATTCC
TCCGTGCATTCACATTATTCAGTTTGTTATTCCTATGATAGATCTAGGAACACATCCTAACCGAAATCTAAACATAAATC
AAACTATTAAGTATCCAATATACATCGATTTTTGAAATCTGTGTCCCCCACTATTTTCTCGATCTATACCTATCGCTTAT
TAGAAAATCATCCTCGACAATTATTGTTTTGATTTTGTGTTGTTGTATCAGATTGATTTATACGGGAAACTTCTGGGCCT
ATTATCGGCCCATCCACTGGCTCCTCTAGTATCGATCCACCATTTAGACTTAGTGGATCCAGTATTCCCAAACATGGGCC
GAGTCAACGCCATGAGACGTTTCATGGTCCCCGCAAAACTCGACTCACCGAGCCTCGCGCAGCAATCAATCTGCTACGAC
GCGGACCACCGATGGACCGTGTCTGTCTCGTGGGGATACACAGTCCAGATCATACGTGGCGTGTTGTCAGCTAGAGAGAT
GGTGATCCCCACGCGCACGTTCATCGATTGGTACAAACAGGCAGACGAAAGAAGCTATGCTTTTAACACGCGTCCTATCG
CCAAAAGCGCGTGTCAGCGTCCGCGAGTGTATTACCTGTCCAACGCGCTTCCTGACTTGGCTTTGCGTAGAACTGCTAGT
GAATACGTGAGATGGTACGACATGTGGGAGCCTGAATGTGACTGGGATATGTCGGATCCTTCGGAATTTGAACGGGTCAT
TGTTTATAAGAAACCCGACCCGGATAGATGGAATAAACATAGGGTAAGTAAACAATGTTATCATTTTTAAGTTTTGTTTC
TCTATAAGTTTTATTGATTCATAATTTTGTGGTGATAATTTCAGGCTCCGAGAAGAGATTGTTGTAGAGTATTGCCCACG
ACGAAGAATGGGACTATGGTAATCGATGTAGGAGCTTGTAAAGATGATGAATTTGCTGAATTCCTTGTCAAATAGAATTA
TTTATCTTTTATAGCGTTTTCTTGTTACCAATCGTATTTTTGAAATTTCGAGCTTATGTTTTAACAGCAATTTCGAGCTT
GTAAATTATTTCTTAAAACTTTTTTTAATCTTTATTGACCTCTAGGAGGACTATTATTAATGAGTTTATTATAGCCGAAA
GATGTTTTGGGGTAGTGGGCTTAGCCCATTAATATATTGACGATTTAAAATGTAAATATATTCGATGCTAAAAGGACCGA
ATGTACATTATCGAATAAAACAAAAAAAAAAATATAAACATGTAAAGTCAAAACTTAAGTGTGATGAATGTAATGATGAT
GAGGAAGAAAGAAGATGAATGGGAATGGGCCTGATTCATCTTTTCCTCGTTGGCTTTAAAATTGACATATTTTGTTGACA
CGCGTGAGATTTCGTAGACGGAGGCGACACTGACACACATAAGCCGACATCTGACACGTGTATTTTACACACGTACGTAA
TACGGTCACGAACCGGCGAACCTACCAAAACCGAACACGAACCAGATTCCTTACAACCATCCAATTTGGGAGGTCTCATA
TCTTCTTCAACCCGTACGTCGTCGCTTTTTCTTTGTCTTAGAGCAAGCGTTTTAATTATTATTGCGTCATTAATAGGAAT
ATATTTTGTATGACTCTTGTTGCTAATGTTAGGGAATTTTATTGGCTTGAATTTGATATTGAATAATGATTTTATTTTAT
TTATATAAAACAATATGTTGTTTGTTTAATGATATCTAAATTTAATATGTTAGCGTTACTCAATATTTTATTTAATTTTA
TATGGTTTTTTACACGGATTTTAATTCATCTTTGATTGAAATTTTAACAAATGTCAATCAGTTTTCAAACTAATAATGCA
AAAGCTTAAATGTGAAAGTAATTTTTTTTTTGGACAAATGCTTTAAATATTATAGGTAAATTCTATATGTTTGATTTTAA
AGTTAATAAATTCTATATTCAAAAAAAAAATCCTTATAAATTATAAAGTACACCACCAATAACCTCTTTAAGTTAACTAT
TATAGTATTATGTTTAGAATGTAGTTGGACATGTTTTATCCGATTAATACCAATTAGAATAGTTAATTATCAAGTACACG
CTATGAGCCTATGAGCAAGAGAAGGCAGCATGGTCCTTGGCCTCTTTCTCAAGTCAAAATGTATTTTAATAATCATACAT
GCTGTAAACTTCAAATTCCTACTTTTTCAGAGTAAACAAAAAAAAATCAGAAATCGTAAACATATCCCCATCCCTGAATA
CTTAACCGTTTGACATTGAGAGTACACGTACAGGAATATCTAGATTGATTAGGTATATATAATATTTTGTATTAATAATT
TAAAAAAAAAAGTAATTATCATTACCAGAACTAGCTAGTTGACATCTCACTACTTATGAGTATTTTCTAAACGCAAAAGA
TTATGTTAGGTGAGTTACGTGAGTAGTGCGCAGTAATGCAATTTGGTTAACGCTGTTCAATACAAATTTGAAACTAGTTG
AATCCAGCAAAAAAAAAAAAAAAATTGGCTTCCAAAATATTGTTACCATAAATTCATAAACTTTCGTTAAACTTAAAGTG
ATTTATACACATAGTATATTCAAATATCGATAAATGTATTTTGCTAATCAAATCGTATATTCTTTTATACCAGTTTTTTA
ACGTCATCTCGCCAAAACAACAACAAATAGATGTAAAATA
>AT1G01580.1 | chr1:206395-209394 FORWARD LENGTH=3000
ATCTTAGGTTCACATAAGTCATTGGGATTGTACACTCAAGTCAAATATGTCGTTAGTAGTTTTCGTACGTGTTACTCTTA
CATTCCTCCGTGCATTCACATTATTCAGTTTGTTATTCCTATGATAGATCTAGGAACACATCCTAACCGAAATCTAAACA
TAAATCAAACTATTAAGTATCCAATATACATCGATTTTTGAAATCTGTGTCCCCCACTATTTTCTCGATCTATACCTATC
GCTTATTAGAAAATCATCCTCGACAATTATTGTTTTGATTTTGTGTTGTTGTATCAGATTGATTTATACGGGAAACTTCT
GGGCCTATTATCGGCCCATCCACTGGCTCCTCTAGTATCGATCCACCATTTAGACTTAGTGGATCCAGTATTCCCAAACA
TGGGCCGAGTCAACGCCATGAGACGTTTCATGGTCCCCGCAAAACTCGACTCACCGAGCCTCGCGCAGCAATCAATCTGC
TACGACGCGGACCACCGATGGACCGTGTCTGTCTCGTGGGGATACACAGTCCAGATCATACGTGGCGTGTTGTCAGCTAG
AGAGATGGTGATCCCCACGCGCACGTTCATCGATTGGTACAAACAGGCAGACGAAAGAAGCTATGCTTTTAACACGCGTC
CTATCGCCAAAAGCGCGTGTCAGCGTCCGCGAGTGTATTACCTGTCCAACGCGCTTCCTGACTTGGCTTTGCGTAGAACT
GCTAGTGAATACGTGAGATGGTACGACATGTGGGAGCCTGAATGTGACTGGGATATGTCGGATCCTTCGGAATTTGAACG
GGTCATTGTTTATAAGAAACCCGACCCGGATAGATGGAATAAACATAGGGTAAGTAAACAATGTTATCATTTTTAAGTTT
TGTTTCTCTATAAGTTTTATTGATTCATAATTTTGTGGTGATAATTTCAGGCTCCGAGAAGAGATTGTTGTAGAGTATTG
CCCACGACGAAGAATGGGACTATGGTAATCGATGTAGGAGCTTGTAAAGATGATGAATTTGCTGAATTCCTTGTCAAATA
GAATTATTTATCTTTTATAGCGTTTTCTTGTTACCAATCGTATTTTTGAAATTTCGAGCTTATGTTTTAACAGCAATTTC
GAGCTTGTAAATTATTTCTTAAAACTTTTTTTAATCTTTATTGACCTCTAGGAGGACTATTATTAATGAGTTTATTATAG
CCGAAAGATGTTTTGGGGTAGTGGGCTTAGCCCATTAATATATTGACGATTTAAAATGTAAATATATTCGATGCTAAAAG
GACCGAATGTACATTATCGAATAAAACAAAAAAAAAAATATAAACATGTAAAGTCAAAACTTAAGTGTGATGAATGTAAT
GATGATGAGGAAGAAAGAAGATGAATGGGAATGGGCCTGATTCATCTTTTCCTCGTTGGCTTTAAAATTGACATATTTTG
TTGACACGCGTGAGATTTCGTAGACGGAGGCGACACTGACACACATAAGCCGACATCTGACACGTGTATTTTACACACGT
ACGTAATACGGTCACGAACCGGCGAACCTACCAAAACCGAACACGAACCAGATTCCTTACAACCATCCAATTTGGGAGGT
CTCATATCTTCTTCAACCCGTACGTCGTCGCTTTTTCTTTGTCTTAGAGCAAGCGTTTTAATTATTATTGCGTCATTAAT
AGGAATATATTTTGTATGACTCTTGTTGCTAATGTTAGGGAATTTTATTGGCTTGAATTTGATATTGAATAATGATTTTA
TTTTATTTATATAAAACAATATGTTGTTTGTTTAATGATATCTAAATTTAATATGTTAGCGTTACTCAATATTTTATTTA
ATTTTATATGGTTTTTTACACGGATTTTAATTCATCTTTGATTGAAATTTTAACAAATGTCAATCAGTTTTCAAACTAAT
AATGCAAAAGCTTAAATGTGAAAGTAATTTTTTTTTTGGACAAATGCTTTAAATATTATAGGTAAATTCTATATGTTTGA
TTTTAAAGTTAATAAATTCTATATTCAAAAAAAAAATCCTTATAAATTATAAAGTACACCACCAATAACCTCTTTAAGTT
AACTATTATAGTATTATGTTTAGAATGTAGTTGGACATGTTTTATCCGATTAATACCAATTAGAATAGTTAATTATCAAG
TACACGCTATGAGCCTATGAGCAAGAGAAGGCAGCATGGTCCTTGGCCTCTTTCTCAAGTCAAAATGTATTTTAATAATC
ATACATGCTGTAAACTTCAAATTCCTACTTTTTCAGAGTAAACAAAAAAAAATCAGAAATCGTAAACATATCCCCATCCC
TGAATACTTAACCGTTTGACATTGAGAGTACACGTACAGGAATATCTAGATTGATTAGGTATATATAATATTTTGTATTA
ATAATTTAAAAAAAAAAGTAATTATCATTACCAGAACTAGCTAGTTGACATCTCACTACTTATGAGTATTTTCTAAACGC
AAAAGATTATGTTAGGTGAGTTACGTGAGTAGTGCGCAGTAATGCAATTTGGTTAACGCTGTTCAATACAAATTTGAAAC
TAGTTGAATCCAGCAAAAAAAAAAAAAAAATTGGCTTCCAAAATATTGTTACCATAAATTCATAAACTTTCGTTAAACTT
AAAGTGATTTATACACATAGTATATTCAAATATCGATAAATGTATTTTGCTAATCAAATCGTATATTCTTTTATACCAGT
TTTTTAACGTCATCTCGCCAAAACAACAACAAATAGATGTAAAATAATGAAAGAAAACAAAAAACAAGATCCATGGGGAA
GAGTCACATGCATGGAGCATGCAACTAGCTTACTTCATCCAATTCCCACTCAAAATTCTCTCTTTATATATACACTTTCT
CTACCACTACTTCCCTCAAAACAAGCTAACTCGATCCTTCTCACTAAAGCGATCGTACCGATCTTAATATCTTTAGCGAG
CGAGAGAGAGAGAGATAGAAATCCTGAGAGGAAAGAGAGG
>AT1G01590.1 | chr1:211229-214228 FORWARD LENGTH=3000
ATAAGTTTCTCCTTCATCGCTCTCCCTGGTTTCTACATCTTCTTAGTCGATCGTTTCCTTCGGTTTCTTCAGTCACGTGA
AAATGTTCGCTTGCTCGCTGCTCGGATTCTTCCTTCCGACACTATGGAGCTCACTTTCTCCAAAAACTCTAGTGAGTACC
TTTTGTCCAATTGGCTAATTGTATATGAAAAGTTCACCCTTACTGGATATTGATCTAATTCTAAACTATTCTTTTTGTTT
TATAGAGTTGGTTTATAGCCCGACGAGCATAATGTTTGTGAACATACCGAGCATTTCAAAGCTGCAATGGCATCCGTTTA
CGATAACTTCCAGTAGCAAACTCGAACCAGAGAAGCTAAGTATTGTTATCAAGAAAGAAGGCAAATGGTCAACTAAGCTT
CACCAGAGGCTTTCTTCTTCTGATCAGATCGACCGACTTGCTGTTTCTGTAGAAGGTCCTTACGGCCCTGCTTCCGCCGA
TTTCTTAAGGTGATTTGTTTATATACACTTTCTCAATCACCTATCTAATAACTTTATATTCAGATTTGTTAAGAGTCCTG
GAAACTTGATTGACTTGCATTTCAAGAAACATTGATTTCATACTTTTTTTTTTTTTTGCTTTCTAGGCATGAAGCTTTGG
TTATGGTGTGCGGAGGAAGCGGGATAACTCCGTTTATCTCTGTTATTCGTGATTTGATCGCCACAAGCCAAAAGGAAACA
TGCAAAATCCCAAAAATAACTCTCATTTGTGCGTTTAAGAAGTCTTCAGAGATCTCCATGCTCGATCTTGTCTTGCCATT
ATCCGGTCTTGAGACTGAACTATCCTCCGACATTAACATCAAAATCGAAGCCTTCATAACCCGAGATAATGATGCAGGAG
ATGAAGCAAAAGCTGGGAAAATCAAAACTCTCTGGTTCAAACCAAGTCTTTCAGACCAATCCATCTCATCAATCCTCGGA
CCAAACTCATGGCTTTGGCTCGGTGCAATTCTCGCATCTTCGTTCTTGATCTTCATGATAATTATTGGTATCATCACTAG
GTATTACATTTACCCGATCGACCACAACACCAACAAGATCTATTCTTTGACTTCAAAAACCATCATATATATCTTGGTCA
TCTCCGTGAGCATAATGGCGACTTGTAGTGCGGCTATGTTGTGGAACAAGAAGAAGTATGGTAAAGTTGAAAGTAAACAG
GTCCAAAACGTCGACCGTCCATCTCCAACATCTTCTCCTACCTCATCATGGGGTTACAATTCCTTGAGAGAAATCGAAAG
TACGCCACAAGAATCGCTCGTGCAACGCACCAATCTGCATTTTGGAGAAAGACCTAATCTCAAGAGTAATATATACATGA
CCTTCTTTTAATTTCTCTATCTCTATCTTATATATAAGGAATTGTTATTCTAATTATGTTTTTTGTTGGTTTATATGAGC
AGAACTTCTACTTGATGTGGAAGGTTCGAGTGTGGGAGTTCTTGTTTGTGGTCCTAAGAAGATGAGACAAAAGGTTGCGG
AAATATGTTCCTCTGGTTTGGCTGAGAATCTTCATTTTGAATCTATCAGTTTCAGCTGGTGATTGCGTATATAACTCTGT
TTTCACTATGTGTTGTGCAATTTGCTTGAGTTGCAAGTTAATAAGGTGGCCCTGTGATTTGACCTATCTTTGTGTGCTTT
ACATTGACTTTTCCTGTTTTTTGTTTTTCTTTATCCTCTTCTAGGAATATTCAGTGTTAAAAAAAAAACTTCCTTTCAAA
AGTTCCGGAATATCCTTTTTTTGTTTGTAACACAAGGCATACAGCTTTTGTAAATTGTAAATGTTGAAATATAATACTCA
TGTTGGGTCATATATATGATTTTATCTCTATTTTTCAGTTAAACATACTTACGAAAAAGTCAATTTGCTCGAAACGAGTT
GGGTTATACACAGATGTGAGCTACATGTAAATTAATATTTGGATCTATCAGAATTTATCTGTCAAATACAGAAATACTAT
CTTGCAGATAGCACAAATTACCTAATTGTTGGTTAAAAAGACAAGAAGAAGTTACGTGAACATAAAAAAAAAAAACCGTT
TCAATTGACATGTCACTAATTATTCGATTTAAGTAAGAGGAAGTACAAGAACAAATTAAAGAACTCACCTATATATACAT
CCGTTTATTTAAAATCTGTGTTATTGTGTAACTCTGCTACAATTTAGTGGGTAACTAACAAAAAATATCATGGTTAAATT
TGGTGTTCTGAGGAAATTTAATGTAAAATTCATAAATTTACGTGTGATTTTTTGATAATTGATTATTCAAAACTCAGTAC
AAGGAATAAAATCGAAAAAGAAAAAAAAACGAAAAGATAATAGAAATATACGTCTACACGCATCGGCGTACAAACTCAAT
GATTCTGCTTTCCGTTGAATTTGCTAATTTTAAGCCCAAAACTATAGAATTGCGTTTTCAATGTGAAATGAGGAAATTAC
ACACTTTACCTAGACTCTTCCACGAGTCAAGCCTGTTTTGTAAGTCAGCAGTAAAATGAAGCTGTAAATCACAAATTAAT
TATAAAAAGATTCAATTATAATTTCTCTGGATAATATTATTATTTTAAAATAATAATAAAATAATTTCTTATTGGTTTAT
TCACCAGACCATATTTTCATATAAATTTAATTATTATTTTAAGAAAATAATATTATGCATAGAAAAATGACTTAAATATC
ATTTCTTTTATATAAGAGTATATTATTTTATATATATACTCTATATCTTTAAACATCTCAAGTTCTCAACATATTTAATT
ATTGGATCTTTTCTGCATTTAGCATAAAACTACTAATTACATTGGTGTAATTAGCATATATATATGCTGGAAAAAAATAT
CTTTCTATATATATGCTGGAAACAAATATAGCACATATATATGGGTTTTGTAAAATTCATTGCAAACTCCATTTCGCTTT
GTTTTTTCTTCTCATTTCTTGGAAGTTCATCTCTGGTGCC
>AT1G01600.1 | chr1:216200-219199 FORWARD LENGTH=3000
ACGATATGCTTTCTTCATCTTCTTCTGATCAAATCAATCGCCTCGCTGTTTCCGTCGAGGGACCCTACGGCCCTAGTTCC
ACTGATTTCCTACGGTAATTCACTTAAATCACAAACAGAGAAGTTCAACATTCTGTTTCTTCCGACACAAGTAACATTGA
TGCTCTGTTTTTCTTCCAACACAAGTAAAATGCTCTGTTTTTCTTTAAGTGCAGACATGAATCTCTGGTGATGGTGAGTG
GAGGCAGTGGAATTACACCGTTTATCTCCATAGTCCGCGACCTATTCTACATGAGTTCAACGCACAAATGTAAAATCCCC
AAGATGACCCTGATCTGCGCGTTCAAAAACTCTTCCGACCTATCCATGCTCGACCTAATTCTACCCACCTCTGGTCTCAC
CACCGACATGGCCTCGTTTGTAGATATCCAGATCAAAGCCTTCGTCACCCGAGAAGAGAAAACATCAGTAAAAGAATCAA
CTCACAATAGGAATATCATCAAAACCCGACATTTCAAACCAAACGTCTCAGACCAGCCCATCTCACCAATCCTCGGGCCC
AACTCTTGGCTCTGTCTTGCAGCCATCCTCTCTTCTTCCTTCATGATCTTTATTGTCATCATCGCAATCATCACGAGATA
TCACATTCACCCAATCGATCAAAACTCGGAAAAGTACACTTGGGCTTATAAATCGCTCATTTACCTTGTATCAATCTCCA
TTACCGTGGTGACTACTTCTACGGCTGCTATGTTGTGGAACAAAAAAAAGTACTATGCGAAAAATGACCAATATGTCGAC
AACTTATCTCCGGTGATTATCGAGAGCTCGCCGCAGCAATTGATATCGCAATCTACCGACATTCATTACGGAGAGAGGCC
TAACCTTAACAGTAAGTCTATTTATAACATTTTCATAGAGTAAAATGCTGAGTTCTAACTCTGTTTATTCTATTGTGTGA
AACAGAGCTTCTAGTTGGTTTAAAGGGTTCGAGCGTGGGAATTCTTGTGTGTGGTCCGAAGAAGATGAGACAAAAGGTAG
CGAAGATCTGTTCTTTTGGTTCTGCTGAGAATCTTCACTTTGAATCTATTAGTTTTAGCTGGTGAATTTTAAATTCAGAC
TGATGTTTTATCATAGATGTTTGGGTTACAAAAGAACTAGGTGGCTTCGAGAGTTCATAACTCTAAACATGTCCTAGTAC
TAATTTATCCGTCTCCGGTCTCCTAGTAGACTAGTACTAATATTAAAATGTGAAGCGATATATGAGTCACATGTTGGCAG
GATTTAAAGTTTGACAGATCTATATGCGGTGGATACGAGTTCGGTTAGCTGAAATTTGTAGAACAAGCATTTATGTCATG
AACGTTTCTGAATGGTTTTATAATGGTAATTAGTGAATGGTTTAAGACATTCTTTAGGCAGTCATGTAGTTTTGTAATAT
CAAGGAAAATTGGCTTGGCTCTGAATATGATTTTTTTTTCTGAATTGGCTTGTTCGAATCCTCAAGATGATTTTTTGAAA
TGTAAAGTTGCATTTTCTGATATAATTTTTTTTTGTTGCCTTTTATAAATAATCATCTTTTCTTTAACATTTGGTTGCCT
TTTATTAAAAATCATCTTTTCTGATTTTTTTTGGTCAACTAATGTAACACCTTTTCTTTAACATTTTTTTTAAAAAAATA
AAACGCAAATGAAGTCATGGTAACCCTTTTGACTTTCACAATACCATTCAGTGACATCTTTCTTACTTAATATTCCGCTG
TCATGTCCCACTTTGGTTAACATTTGAGGAATTTCATCAGTAAAAATCGAAAAGATATAAAGGCATCAAAGGAGAAACCT
TAAAAAGTCAAAATAGAGACACAAGAAGTGTTTCTTTGTAGGCTTAGATGAGAAGAAGAAACTAAGGAAACTGTATTCCT
AAAGTAAATACTACTTCCTTCATTCCTATGATAATCAATTATTAAAAGATATGGAGTCGCTTACCAAATCATAAAACCGG
TAACCCAAATCTAGGAAATTTTATTGTGGAATAAATAACAAAGCCTTTATTTTATTTAAATAGAACAAGATAAAACACCA
AAAATAATAGCTATGTTCTGAAGTCTTGACCAAACTACTGATACGGGATCTCACCTAGATTACTTACAATGTAGGTGTAA
ACCGAGTTTTTAACCAAACTAAAACGAATTAAGCGACAATTAGTTACGGAAGCTTAAACTCTACATAGATTGATAGATTA
AAAAACCCTTGAACAAAAAAAGAATCCAAATTCAGCTTGAAGTAGATTCAACCAAACCGAAATAATTTTTTAAAAATATG
AATTTTGTTTCAGTTTGAATTTCATTTGATTTTCCAAAAATTCACAAACCAAACCAAAAACTGAATATCACTTGTAGCTG
TACCTATAAATTATTAGAGCATTAAATCTATCTCACCACCGCCAAACTCAACGTGTGTTAATCTTTTAACCCTAAACTTC
TAAATTAAAAAATAGACGACTTTTTTACTTATTTCTTCTTCTTCCCCACCATCTTTTTTTGTGCTCTATGTTCTCAACTA
ATCTCATTTAATTCACCACATACAGCTGCATCAAACATATATATATATGCATGTATTTATGTACTTATACACATACATAC
ATATGATCATTTAATGAAATTCATTAAATGAAACTATTCCTTTCGCTGCAAAATTAGGTACCAGTAAAGCATAAACACCA
CTTTACCACTTCTTGAATTCCAAATCTGAAAGCTCTGTCATTATATATGTATAAACCAATTTAAACATATACATGTCTCA
CCGATAACAACGGAGGTTCATTAATGAGGGTTTGATTATGATACTTACGAGTGACAGATTGTGAATATCAAAGAGAAGCT
TCTTCCTCCCTTTTTTCTCCCTATAAATTTCCGTAGAAAAATCATTCATTCGCATCTCTTCTCTTCTCAAAAATCACCAC
ATTTCTTTACTTCTCTGGGAAACAATAATAAAAGAGCTAC
>AT1G01610.1 | chr1:224256-227255 REVERSE LENGTH=3000
TCTATCTCAGCCACTCTCATTACCCATTGTAGAAAAGAAGAAAAAAAGCAAAGAACACTTGAACGTTTTCTAGATAGAGA
TGGAAGGGAAAGAAGAGGATGTTCGAGTGGGAGCTAACAAGTTCCCGGAGAGGCAACCGATAGGTACATCGGCTCAGACG
GACAAAGACTACAAGGAGCCACCACCAGCTCCATTTTTCGAGCCAGGCGAGCTGAGTTCGTGGTCCTTCTACAGAGCCGG
AATCGCCGAGTTCATAGCCACCTTCCTGTTTCTATACATAACAGTATTGACAGTGATGGGAGTGAAGAGAGCACCAAACA
TGTGTGCCTCTGTTGGAATCCAAGGCATTGCTTGGGCTTTCGGTGGCATGATCTTTGCCCTTGTCTACTGTACTGCTGGA
ATCTCTGGTAACCCCATTTTTTTTATCTTCTTAATACAAGTAGAATTGGTCTTTTGTTGCATGCTTCAAACCCTTGTAGC
TCTGCTTTTAGTTTTCGATTTTTCTCAAAGAGATCTTAATTTAGAGTTGATTCTGATGAGTGTGTGTGTGTGTGTGTTTC
ACAGGTGGGCACATAAACCCAGCGGTGACATTTGGTCTGTTCTTGGCTCGTAAGCTGTCATTGACGAGAGCTGTCTTTTA
CATCGTGATGCAATGTCTCGGAGCCATCTGCGGCGCCGGAGTTGTCAAAGGCTTCCAGCCAAATCCTTACCAAACTCTCG
GCGGAGGAGCCAACACAGTCGCTCACGGCTACACTAAGGGCTCTGGTTTGGGTGCTGAGATAATCGGAACCTTCGTCCTT
GTCTACACGGTCTTCTCCGCCACTGACGCCAAGAGAAGCGCTCGTGACTCCCACGTTCCGGTATAATTTTGTTTTGATTC
CTCTTAATTTATTGTTTTGGGTGTTTAGAAAAAGATTCATAATTTAGGGTTATTTTTTTTGCAGATTTTGGCACCACTCC
CAATCGGATTCGCTGTGTTCTTGGTTCACTTGGCGACGATTCCAATCACCGGAACAGGAATTAACCCAGCTAGGAGTCTT
GGAGCTGCAATCATCTACAACAAGGACCACGCTTGGGACGACCACGTGAGTACCCCATTACATCATTTGGTTGATTTGTC
TTTCTATATGTCTTTGTCACTTTGGTTTGATTGTGGTTTGATTGTGGTTTGCAGTGGATATTCTGGGTCGGACCATTCAT
TGGAGCAGCTCTTGCGGCTCTTTACCACCAACTTGTCATCAGAGCCATTCCATTCAAGTCCAGATCCTGATTTGATTTCT
TTCTTTATAAAACTTCATTGTTGCATCTTGGTTTGTAATTGAGCTTGAAAATATTTGAGAGATCTGGATCATGTGTTTAT
TTTAATTAATGGACTTGTCTTTTTCTTATTTGCTGTGGATGATCTGGTTTTATCGTTAAATGGAGTTTGATATTATGATT
GATTTGGTACGATTTTAATTTTGCTTTTGTCGTTAGACTCGAGAAATTTTCAAGAGGAATTTGTTAATTTGATTTTCTTC
TGGTTTGGTTCGGTACAAATTGAGTAAGATCCATATTGTTTCGGCTTGGTTTCTCGGGTCATCGACTCAACTAGTTTACG
TGGTATTTAGCCCATATTTACATTGGGCCTCTTGCGCACTCTTTATGGGCCACGTTAACCAAGTGGGTATTAAGCCCATT
TACATTGGGCCTTTTTCGCACTCTTTATGGATACAACTAGTATCCCATAATATGTCCATCAACGGCATCACTCCACCTTA
ATTTGTTGCGATAGATAGCCAACCAAGTTGAGATAAAACATTCTTACTTATTCTACAATAACCTCGTCAAAGTGGATTAC
CTACCCACTGCTTCACACCTTTTTTTTTTTTTAGTTTTTACTTTTCAGTTTCATATCTTCAAAGTGAATGTTTATGATAA
GTTTGTTATCTTCTTGGAAATAAATTCTATTTCATAATTTTCATTGTACATAATTGCATGCATATTTTGGTAATTTATCT
CAAACACACATATATGTATACACGCATAAGTCACTTTTCTTTGTAAGCTAAGGTTCACGTGATGCAGTTTCAATTTCCAT
AGCGTGTAAGTAGTTATTATACTCATACTAGGGGAATACTGTTACACTCATATCCGTAAGTATGAATGCATATGGCTCAA
TGGCTCTCCAACTCCCAACTATTTTACCGTTTTATTAATATACCATTGACATTTGAGTGACCATCCATGATACGCGGACA
AAGAAAAAGAAAACCGTCTTAATCCCTTAATTATTATAAATTAAGGAGTTAATTATTTAAACCTAGTATAAAGTCAATTA
ACTCAATTAGCATTATAACTCTGTCGACGGCTCCTTGATACGTAAATATTGCAATCAAAATTAAATGCTACCAATATATA
AAAGTCATTTTCATATAATTAACTTGGTCAGGCGGCCGTCGACTTTAATGTTTCACGTATAGTTGGATACTATATAGTAT
ATACACACAATGCCAACCCACATATTATAAATTTATAATAACTCACCCAATTAATTATACAGCCTTCCATTTAGGTGAAC
TACTAAACTACTTTCTTTCATGTCAATCAACAAAAAGAAAGTAACTGAACCGCGTGTGACCAAAATTATATTTATGTATA
CACCAAATTCCATCATCTAATAAATACCCTAATCAAATAATCACTCATATTAACTTAAATATATTAGAAAAAAATAAGTG
TCAATTGAAACCTTTGTTACGAATCATGTGATGTGAACATTTAATTTCTCATGGAGATAAAGAAATAAGAAGGGTTAATT
TTGTAAAGATTGAAAGTTTAAGGATAATTTCGTAAATAGTTAATATTAATTGGACTGAAAAGTTATTTAGTCAGTTGAGC
GATAAACAACCACTGGAAGGCGCATTTAAAACCCCAAGGACCTTCCCTCTCTTTCTTTCCAAATCTCTCTTTATCTCTCT
TTCTCTGTTTACTAAATCGCCAGTATTCGCCGCAAGAAAG
>AT1G01620.2 | chr1:226961-229960 REVERSE LENGTH=3000
ATGATAGGCGAATTAAAGGAAGTAACCTGCAAAGTGGAAAGAGCAGCAAGGTAGCCACGGATGTCACAATTAGAATATCC
CCAGCCTTGCAGATCTCCAATTGCTACGAATTTCTCTTGACCTCTCGGCATTCTAACATGACAACATTCAAACAAACAAA
AAAAGAGCATTAGCATAAATGGTTTCTTATATACCCACACTAACTTAATGTATGTAGTAATATTATTATTATTCACCTAG
CACAAATCTTCTCGAGCGTGTAGACAACAAAACGCTTGAACTCGTCAGGGTTGCCTTTGGAAGGGTTATGTCTGTTCCCA
ATGGCAACAGCGATAGGTCGACCCATCTTGTCATGACCTTGCATACACATCTTGTTATGCGATAGATCATTTGCAATCTC
TGCTTCTGGTATGTGCCCCTTTGGGAGCATGCTTCTCTTCCAAGTCAGGTAATTTAGAAACATCGTTGAAGCCTTTTCAA
TGTCCAGGTCACGCGCTCTCAGAAACCTCCTTATCATCAGATCATCCACCTCCTGCAAATCCAAATCATTAGGGCTTTTA
TCAAATCAATACTTTTCTGGTTGAATTCTTTTTTTACTTAAAGAAATCGATAGGGACCTTAGTTTCAGGATCTTGTCGGT
CGCAGAGAGCTCTCATGATCCCGACTTTGCTCCTCTCGATCTCATCTTCGATCAACGGAACGGTCTTTTGCTCAGCTGCT
GCTGCTGGTTCTTGCTTGGTCTCTTTGTTTTCCATTACGTTTCTCCTGTGAGCGACGACCAGATCTTGAAATTGGTAGAG
AGAAGAAAGAAGTAGGATCGATCATAAATGAAGACAGCTGCTGAGAGAAAGATTTTAAGTGTCATTCAATGCAAAGTTGG
GCTGCTTTCCCCTTCAATGGCGACGCTCACCAACTACTCTCTTCCTTACAAAAATTCTACTCATTTATTGACTAATCCCA
GGTCCCCGACTCTACAGGAAGAAGACGATTATATCGTATTGGGCCTTATTAGAGCCTATTGGGCTCGAGTTGATTTGTCG
TAAAGACTTGGTCTGTGGTTTAATCAATCTCTCATGCCTCAAAGTGTTGACTGATTCAGAGGCCGTTTTAGTGTTTTGAG
CCCACGTCAGAAGCTTGTCTGTCGTCTGTGTGTATAAAACAAAATTCAATTCACGATTTTTTAAAATATTGATCGTATCT
TTTTCCACATGTATGTAAGCAATGAAGGATCTGCTTCGTTGCAAAATATTAGTTTTTCTTTTGATAGGCATGTACCAACT
AAGTACCAGCTACGTACACAGACAAAGTCAGTAACAATTAAAATTCATCAACCTAGTCATTGCTTGTTCATCAATCAACC
TAATCATTTGTTTGCTTGTTAAATAACAATGCCAACGTTATTATTTCTATTTCTATACTATCATACATTCATACGGTCCA
CGCCTCTAACAAAAAAAGATATTGATAAAATTTAAAAGATAGATAATTCGATGAAATGAATTATAATGAAATGTGATTTG
TACAACTGAGAAAGGATGTCATATACGGACTTTGGTCGGGACCGCCCCAGTAAACACCACCAACACATATTTGCCTCTTC
AACCACGTGTCGTGATTCTGTTGGTTGGGCAGCTAGACGACTGTGATGTGTGTGTGTGGGTTGCGTTTCGAAAAATGGCA
AACCCCACCACTAGTTCAATAAAAGGTGTTTCTTAATCATATAGTTTAGCTTCGGATTATTTGTTTCCCTTTTCAGTTTT
TTAAAAATCGATATCTACAATAGAGTTAATCTGTTTATAAATTCAATTATTGTTCGGGTAAGACAACATCAACAAAACTA
ATAGGGTTTGAATCCTAAACACTAAACTCCATTTAACTAGTAAAGTATGGCTCATATAGCGTTAAAAATATGTGAATTGA
TAACAACAACAGAGTTTTGAATTTTATTTTTGTTAGGTTTGAATAGATTGATAGAAAAAGGAAAGTGGGAATAGGGAAAC
GAACATGTGATCACAGAAAAGCAAAATCCATTTCTGAGCTGGAAACCCCCGCAAAATTGAACCTTATCTCCAATTTTCAT
TTTCTTTTTTTCTAAAATATATATCGTTTAATTGAAAAACCTCAAATTCACAATCATTGTGATTATTTTGTCACTAGTAG
TACACATAGTAATTTAATTAAACATTTTAAAAATACTCTAGGCCCGGCACAATGTTCGAGACTATGTTACTTTACATAAA
GCAATCGCTTTCCACACACTTCTTTTCCTTTTCTTCTCCAACGGTCGGAAGTAAATTATTAATTCGTCGACTAGTCAAAA
AGTTAGTCCTTTGTGAGTTTTCTGGCACTGTAATATTTTTTTTTACATTTCTAACTGCTGACTGAGTAGTACTCCTGTAG
CAAGGCATTTGAGAATAAATTAGGTCAAACATGCTATCTTTATAAGGAGTTTCAGAATATAATACTAATAGTTAGCCAAC
GCAACAGAATTAGTATAAGCGTGGGTTGTGTTACATGATTAAACATCATCAAGTAGTAGGCTATTACAATTATTAACGTA
AATAAATATGCTTTTACGAAGATCATCGTTATCCATGATTCCCTGTATTTCTCATTATTTAAATATATCATAATAGTTTC
GAGACGTTAGTTTTTTTTGCTTTTTCTATTCTCTCTCTCTCTCGCCTCTATAAAACCATTCTTTCTCTATCTCAGCCACT
CTCATTACCCATTGTAGAAAAGAAGAAAAAAAGCAAAGAACACTTGAACGTTTTCTAGATAGAGATGGAAGGGAAAGAAG
AGGATGTTCGAGTGGGAGCTAACAAGTTCCCGGAGAGGCAACCGATAGGTACATCGGCTCAGACGGACAAAGACTACAAG
GAGCCACCACCAGCTCCATTTTTCGAGCCAGGCGAGCTGAGTTCGTGGTCCTTCTACAGAGCCGGAATCGCCGAGTTCAT
AGCCACCTTCCTGTTTCTATACATAACAGTATTGACAGTG
>AT1G01620.1 | chr1:227177-230176 REVERSE LENGTH=3000
AAAAGGACCAAAATAACAAAAAGACCTTTAACCTGATCACCTACTCCAAAATAACAAAAACACCTTTTAAAACATAGTAA
ATAGTACTGACGAACAAAAGGTTTCTTAGTTGGAAGTCAAACTGAATTCTCTATATTTGGAGTTAAGTGGATTATTAGCA
ATATTTTCCTTTATTAGTGATAATTGCTAAAAACCTAAATGTTTGTTTCAAAAGATATGATAGGCGAATTAAAGGAAGTA
ACCTGCAAAGTGGAAAGAGCAGCAAGGTAGCCACGGATGTCACAATTAGAATATCCCCAGCCTTGCAGATCTCCAATTGC
TACGAATTTCTCTTGACCTCTCGGCATTCTAACATGACAACATTCAAACAAACAAAAAAAGAGCATTAGCATAAATGGTT
TCTTATATACCCACACTAACTTAATGTATGTAGTAATATTATTATTATTCACCTAGCACAAATCTTCTCGAGCGTGTAGA
CAACAAAACGCTTGAACTCGTCAGGGTTGCCTTTGGAAGGGTTATGTCTGTTCCCAATGGCAACAGCGATAGGTCGACCC
ATCTTGTCATGACCTTGCATACACATCTTGTTATGCGATAGATCATTTGCAATCTCTGCTTCTGGTATGTGCCCCTTTGG
GAGCATGCTTCTCTTCCAAGTCAGGTAATTTAGAAACATCGTTGAAGCCTTTTCAATGTCCAGGTCACGCGCTCTCAGAA
ACCTCCTTATCATCAGATCATCCACCTCCTGCAAATCCAAATCATTAGGGCTTTTATCAAATCAATACTTTTCTGGTTGA
ATTCTTTTTTTACTTAAAGAAATCGATAGGGACCTTAGTTTCAGGATCTTGTCGGTCGCAGAGAGCTCTCATGATCCCGA
CTTTGCTCCTCTCGATCTCATCTTCGATCAACGGAACGGTCTTTTGCTCAGCTGCTGCTGCTGGTTCTTGCTTGGTCTCT
TTGTTTTCCATTACGTTTCTCCTGTGAGCGACGACCAGATCTTGAAATTGGTAGAGAGAAGAAAGAAGTAGGATCGATCA
TAAATGAAGACAGCTGCTGAGAGAAAGATTTTAAGTGTCATTCAATGCAAAGTTGGGCTGCTTTCCCCTTCAATGGCGAC
GCTCACCAACTACTCTCTTCCTTACAAAAATTCTACTCATTTATTGACTAATCCCAGGTCCCCGACTCTACAGGAAGAAG
ACGATTATATCGTATTGGGCCTTATTAGAGCCTATTGGGCTCGAGTTGATTTGTCGTAAAGACTTGGTCTGTGGTTTAAT
CAATCTCTCATGCCTCAAAGTGTTGACTGATTCAGAGGCCGTTTTAGTGTTTTGAGCCCACGTCAGAAGCTTGTCTGTCG
TCTGTGTGTATAAAACAAAATTCAATTCACGATTTTTTAAAATATTGATCGTATCTTTTTCCACATGTATGTAAGCAATG
AAGGATCTGCTTCGTTGCAAAATATTAGTTTTTCTTTTGATAGGCATGTACCAACTAAGTACCAGCTACGTACACAGACA
AAGTCAGTAACAATTAAAATTCATCAACCTAGTCATTGCTTGTTCATCAATCAACCTAATCATTTGTTTGCTTGTTAAAT
AACAATGCCAACGTTATTATTTCTATTTCTATACTATCATACATTCATACGGTCCACGCCTCTAACAAAAAAAGATATTG
ATAAAATTTAAAAGATAGATAATTCGATGAAATGAATTATAATGAAATGTGATTTGTACAACTGAGAAAGGATGTCATAT
ACGGACTTTGGTCGGGACCGCCCCAGTAAACACCACCAACACATATTTGCCTCTTCAACCACGTGTCGTGATTCTGTTGG
TTGGGCAGCTAGACGACTGTGATGTGTGTGTGTGGGTTGCGTTTCGAAAAATGGCAAACCCCACCACTAGTTCAATAAAA
GGTGTTTCTTAATCATATAGTTTAGCTTCGGATTATTTGTTTCCCTTTTCAGTTTTTTAAAAATCGATATCTACAATAGA
GTTAATCTGTTTATAAATTCAATTATTGTTCGGGTAAGACAACATCAACAAAACTAATAGGGTTTGAATCCTAAACACTA
AACTCCATTTAACTAGTAAAGTATGGCTCATATAGCGTTAAAAATATGTGAATTGATAACAACAACAGAGTTTTGAATTT
TATTTTTGTTAGGTTTGAATAGATTGATAGAAAAAGGAAAGTGGGAATAGGGAAACGAACATGTGATCACAGAAAAGCAA
AATCCATTTCTGAGCTGGAAACCCCCGCAAAATTGAACCTTATCTCCAATTTTCATTTTCTTTTTTTCTAAAATATATAT
CGTTTAATTGAAAAACCTCAAATTCACAATCATTGTGATTATTTTGTCACTAGTAGTACACATAGTAATTTAATTAAACA
TTTTAAAAATACTCTAGGCCCGGCACAATGTTCGAGACTATGTTACTTTACATAAAGCAATCGCTTTCCACACACTTCTT
TTCCTTTTCTTCTCCAACGGTCGGAAGTAAATTATTAATTCGTCGACTAGTCAAAAAGTTAGTCCTTTGTGAGTTTTCTG
GCACTGTAATATTTTTTTTTACATTTCTAACTGCTGACTGAGTAGTACTCCTGTAGCAAGGCATTTGAGAATAAATTAGG
TCAAACATGCTATCTTTATAAGGAGTTTCAGAATATAATACTAATAGTTAGCCAACGCAACAGAATTAGTATAAGCGTGG
GTTGTGTTACATGATTAAACATCATCAAGTAGTAGGCTATTACAATTATTAACGTAAATAAATATGCTTTTACGAAGATC
ATCGTTATCCATGATTCCCTGTATTTCTCATTATTTAAATATATCATAATAGTTTCGAGACGTTAGTTTTTTTTGCTTTT
TCTATTCTCTCTCTCTCTCGCCTCTATAAAACCATTCTTTCTCTATCTCAGCCACTCTCATTACCCATTGTAGAAAAGAA
GAAAAAAAGCAAAGAACACTTGAACGTTTTCTAGATAGAG
>AT1G01630.1 | chr1:226206-229205 FORWARD LENGTH=3000
TTGCAGCTCCAAGACTCCTAGCTGGGTTAATTCCTGTTCCGGTGATTGGAATCGTCGCCAAGTGAACCAAGAACACAGCG
AATCCGATTGGGAGTGGTGCCAAAATCTGCAAAAAAAATAACCCTAAATTATGAATCTTTTTCTAAACACCCAAAACAAT
AAATTAAGAGGAATCAAAACAAAATTATACCGGAACGTGGGAGTCACGAGCGCTTCTCTTGGCGTCAGTGGCGGAGAAGA
CCGTGTAGACAAGGACGAAGGTTCCGATTATCTCAGCACCCAAACCAGAGCCCTTAGTGTAGCCGTGAGCGACTGTGTTG
GCTCCTCCGCCGAGAGTTTGGTAAGGATTTGGCTGGAAGCCTTTGACAACTCCGGCGCCGCAGATGGCTCCGAGACATTG
CATCACGATGTAAAAGACAGCTCTCGTCAATGACAGCTTACGAGCCAAGAACAGACCAAATGTCACCGCTGGGTTTATGT
GCCCACCTGTGAAACACACACACACACACACTCATCAGAATCAACTCTAAATTAAGATCTCTTTGAGAAAAATCGAAAAC
TAAAAGCAGAGCTACAAGGGTTTGAAGCATGCAACAAAAGACCAATTCTACTTGTATTAAGAAGATAAAAAAAATGGGGT
TACCAGAGATTCCAGCAGTACAGTAGACAAGGGCAAAGATCATGCCACCGAAAGCCCAAGCAATGCCTTGGATTCCAACA
GAGGCACACATGTTTGGTGCTCTCTTCACTCCCATCACTGTCAATACTGTTATGTATAGAAACAGGAAGGTGGCTATGAA
CTCGGCGATTCCGGCTCTGTAGAAGGACCACGAACTCAGCTCGCCTGGCTCGAAAAATGGAGCTGGTGGTGGCTCCTTGT
AGTCTTTGTCCGTCTGAGCCGATGTACCTATCGGTTGCCTCTCCGGGAACTTGTTAGCTCCCACTCGAACATCCTCTTCT
TTCCCTTCCATCTCTATCTAGAAAACGTTCAAGTGTTCTTTGCTTTTTTTCTTCTTTTCTACAATGGGTAATGAGAGTGG
CTGAGATAGAGAAAGAATGGTTTTATAGAGGCGAGAGAGAGAGAGAATAGAAAAAGCAAAAAAAACTAACGTCTCGAAAC
TATTATGATATATTTAAATAATGAGAAATACAGGGAATCATGGATAACGATGATCTTCGTAAAAGCATATTTATTTACGT
TAATAATTGTAATAGCCTACTACTTGATGATGTTTAATCATGTAACACAACCCACGCTTATACTAATTCTGTTGCGTTGG
CTAACTATTAGTATTATATTCTGAAACTCCTTATAAAGATAGCATGTTTGACCTAATTTATTCTCAAATGCCTTGCTACA
GGAGTACTACTCAGTCAGCAGTTAGAAATGTAAAAAAAAATATTACAGTGCCAGAAAACTCACAAAGGACTAACTTTTTG
ACTAGTCGACGAATTAATAATTTACTTCCGACCGTTGGAGAAGAAAAGGAAAAGAAGTGTGTGGAAAGCGATTGCTTTAT
GTAAAGTAACATAGTCTCGAACATTGTGCCGGGCCTAGAGTATTTTTAAAATGTTTAATTAAATTACTATGTGTACTACT
AGTGACAAAATAATCACAATGATTGTGAATTTGAGGTTTTTCAATTAAACGATATATATTTTAGAAAAAAAGAAAATGAA
AATTGGAGATAAGGTTCAATTTTGCGGGGGTTTCCAGCTCAGAAATGGATTTTGCTTTTCTGTGATCACATGTTCGTTTC
CCTATTCCCACTTTCCTTTTTCTATCAATCTATTCAAACCTAACAAAAATAAAATTCAAAACTCTGTTGTTGTTATCAAT
TCACATATTTTTAACGCTATATGAGCCATACTTTACTAGTTAAATGGAGTTTAGTGTTTAGGATTCAAACCCTATTAGTT
TTGTTGATGTTGTCTTACCCGAACAATAATTGAATTTATAAACAGATTAACTCTATTGTAGATATCGATTTTTAAAAAAC
TGAAAAGGGAAACAAATAATCCGAAGCTAAACTATATGATTAAGAAACACCTTTTATTGAACTAGTGGTGGGGTTTGCCA
TTTTTCGAAACGCAACCCACACACACACATCACAGTCGTCTAGCTGCCCAACCAACAGAATCACGACACGTGGTTGAAGA
GGCAAATATGTGTTGGTGGTGTTTACTGGGGCGGTCCCGACCAAAGTCCGTATATGACATCCTTTCTCAGTTGTACAAAT
CACATTTCATTATAATTCATTTCATCGAATTATCTATCTTTTAAATTTTATCAATATCTTTTTTTGTTAGAGGCGTGGAC
CGTATGAATGTATGATAGTATAGAAATAGAAATAATAACGTTGGCATTGTTATTTAACAAGCAAACAAATGATTAGGTTG
ATTGATGAACAAGCAATGACTAGGTTGATGAATTTTAATTGTTACTGACTTTGTCTGTGTACGTAGCTGGTACTTAGTTG
GTACATGCCTATCAAAAGAAAAACTAATATTTTGCAACGAAGCAGATCCTTCATTGCTTACATACATGTGGAAAAAGATA
CGATCAATATTTTAAAAAATCGTGAATTGAATTTTGTTTTATACACACAGACGACAGACAAGCTTCTGACGTGGGCTCAA
AACACTAAAACGGCCTCTGAATCAGTCAACACTTTGAGGCATGAGAGATTGATTAAACCACAGACCAAGTCTTTACGACA
AATCAACTCGAGCCCAATAGGCTCTAATAAGGCCCAATACGATATAATCGTCTTCTTCCTGTAGAGTCGGGGACCTGGGA
TTAGTCAATAAATGAGTAGAATTTTTGTAAGGAAGAGAGTAGTTGGTGAGCGTCGCCATTGAAGGGGAAAGCAGCCCAAC
TTTGCATTGAATGACACTTAAAATCTTTCTCTCAGCAGCTGTCTTCATTTATGATCGATCCTACTTCTTTCTTCTCTCTA
CCAATTTCAAGATCTGGTCGTCGCTCACAGGAGAAACGTA
>AT1G01640.1 | chr1:231916-234915 REVERSE LENGTH=3000
AAATGTCACATGGGATTGCCGTTACAATCATGAGGGCACTAAATATCACATGTTGACAAACACCTTTAGCCATCTCGTAC
CAGCTTTGTTTTGAACCATCACTTTTCCTGTGTATATATTCTGAATTTGTGCTCTAACATGTTGAAAATTCAACTGTCTA
AACCAATCAGTTGAAGACTGAAAATTTGATTGCTGCTGGTAGACGGATACAATCATTTCTGCCAATGTATAGAAGACCAA
TCTCTATAATAACAATATTAGTTATGATGACTCATTGAACTCTTACGTAAACAGGTCGGGTTTGTTCTTCTCAGCTGTGC
CTTCATGTATGACATCTTCTGGGTTTTTGTTTCAAAATGGTGGTTCCGTGAAAGCGTGATGATTGTGGTAAGTTTTTCTT
TTTTGCTCCAGACCATCATGCAAGAAGACTTTGTTAGATATTCCAACTACACATACTTATCTGTCTGCTCCACACTGATA
TTATCGGAGAATTGTACGTCTTTTCCCATTTTCCCACATATAGGTAGCCCGTGGTGACAGAAGCGGAGAGGACGGAATTC
CAATGCTACTAAAGATCCCACGAATGTTTGATCCTTGGGGTGGCTACAGCATAATTGGATTTGGTGACATTATCTTACCA
GGACTGCTTGTAACTTTCGCACTGAGGTTTGCACTGTTACAATCTCCTCTTGCGCTCTCTCACATTATTACTATATCAAG
ATCTCAACTAAACTGAGTTATTAGAAGCATACAAAAGTATGAAATGATGCGCAAATGCGGATATCAATGTAAATCAGGAC
AACAAACCAATAGAGGTGCTCAGCGAAAACAACAAAATGTGAAAAGGGTTTATCAGAAACATTGGGGTCATGATATACCT
TTATATCCGCATTTGCGCATCATCTCTGACAGATTTTTTATAAAACAAAATCGCTTGAACCTGGCAAAAAAATCTTATAA
TCCGACATTCTGGTTCAATTTAACCTTATGTCCTTATGCTTTGTGTCTGTTTAATGTGGTTTGCAATTTTTTGAAGAACT
TGTAGATAGAAATATACATTACATAGTCTAGTAAATAGATGAGTGTGAATGAATCAAATGTCTTCAGAGAAATCAGGGTA
AGGTTGCACTAGGTAGACAAATGGAGACAAGATATTGTTTAGAAAAAGAATTGATAACTGTAGGGATGTGTTTTCAGGTG
ATCCATCTTATCATTTTCAGTAATAAAAAGGAAACCTATTATGATAAGTACCTTAATCTAATGTTAAATCCGATCAAAAT
CGTGCACCGTTCTGCAGGTACGACTGGCTGGCGAACAAGAGGCTAAAGTCAGGGTACTTCCTTGGGACAATGTCTGCTTA
TGGTCTAGGTATGATCCCTCACGTAGGGGAGAAACGAATAAGAAATCTAGTAAAGGTTTTTTAATATGATTCTTGACAAT
CACAGGTCTTCTCATAACATACATAGCTCTAAACTTGATGGACGGACATGGGCAACCGGCTCTGCTTTACATCGTCCCAT
TCATACTAGGTAAGAACACTGAACCCACAACAGATGTTTTGGAACCAAAAGCTATGTATGTTTTGAAACTAAGAATGGTT
TGTGGTGCAATGTGTCAGGTACTTTGTTCGTGTTGGGTCACAAGAGAGGTGACTTGAAGACGCTGTGGACAACAGGGGAA
CCCGACAGGCCATGCCCTCACGTTCGTCTTCAACCTCAATCGTCTTAAAACAACCTGCTATGTATCAGATGGGAACAGAT
AAAAATCAGATGATCCTCTAGTTTTTTTTTATTGTTAATACAACACACCCCTTCTTAGGTCAATATATATGTCTCTGTAC
GCTTTCACACAACTAGACAGGAGAGCCCATACCACATTTGCCTTAAATAACTCTTTTAACCTCTCTTGCTAGTTTCTCTC
TATTATTAGACATGAAACCATGAATAGACTTGGCTTCTTTTCCTGAGTCATGATGATCAGATTTTCTTCTATAACATACA
TATGTCCAACTAGTATTTTACAGATTACTAATGTAAAAGGGTCACAAGTTTTTTAGAGGAATTATATATAGTAGCAACTA
AAATTTTTCATTAATATGACTGATAGTAATAAAAACTGATGCTAACACTTCTAATATAAAGTTGATGTTGATAAAAGTCT
AGCTTAACTGAAAAGAAAAGAAAAAAAAACGAGTCTTGAAAATAAATCAGAAGTTGTTGTTGTTGGTTTGTTATGGGCCG
ATACCGGTGACCCATTAGAGCACGTTGGACCTATAGTTAAAATGCTGGAAAAGATCTTAAAAAAATTCTAGTGATATTTC
AAAATCCGATATTCACCTAAACTTTCGCTTTAAACATTTGCTTTTCCGAATTTTTTTGATAATAAATATTGCTCCACTAA
AAATATAATCTTAAATTATATCGATATCACAAGTAAAGTAATCATCAAGTCAAGTTCAGAGTCTCTCAGATCATCGTACC
GAATCTATAGAGGAAGCAGCCGATCTCGCTATCAGTCGGTAATATACACTATCATTCTACTTTCCTAATTTCTCTTCTTC
TTTTTGTTTTCTTTGAGAATTGCATGACAAACCCTTGGAAAAGGGTTGTTTTAAAATCATCATGAAATTTGAGAATATGA
TCGGTGGCTTGATTGAATTTTCGTTTTGTGTGAGTGGTCTTTCTGTTTGAGTTTTAAAATTTCGGAGAGTGGCGTTTTAA
GATTCGATACCATATCCTTGGATAACTATTAGCCAGAACAATACTTTCAAATTTTAAAGCTTTGATTAGAGTTTTAAAGC
TTAGGGGAGGATCACAAATTTACAATATTGATCTTATGAATAGAGAACCTCTCTACTACTACTCTTAAGATTTGTTGATT
AAAATAAACAATTGTGGCATGTATGGTTAACTTTGATCTTCTTGGTATTTCGTTCTCTGTTTGGCCAAGTAATACTACAT
ACTAAAGCTTTTTGGTTGTGACATTAGTTTGAATAAACTA
>AT1G01640.2 | chr1:231853-234852 REVERSE LENGTH=3000
CTTTAGCCATCTCGTACCAGCTTTGTTTTGAACCATCACTTTTCCTGTGTATATATTCTGAATTTGTGCTCTAACATGTT
GAAAATTCAACTGTCTAAACCAATCAGTTGAAGACTGAAAATTTGATTGCTGCTGGTAGACGGATACAATCATTTCTGCC
AATGTATAGAAGACCAATCTCTATAATAACAATATTAGTTATGATGACTCATTGAACTCTTACGTAAACAGGTCGGGTTT
GTTCTTCTCAGCTGTGCCTTCATGTATGACATCTTCTGGGTTTTTGTTTCAAAATGGTGGTTCCGTGAAAGCGTGATGAT
TGTGGTAAGTTTTTCTTTTTTGCTCCAGACCATCATGCAAGAAGACTTTGTTAGATATTCCAACTACACATACTTATCTG
TCTGCTCCACACTGATATTATCGGAGAATTGTACGTCTTTTCCCATTTTCCCACATATAGGTAGCCCGTGGTGACAGAAG
CGGAGAGGACGGAATTCCAATGCTACTAAAGATCCCACGAATGTTTGATCCTTGGGGTGGCTACAGCATAATTGGATTTG
GTGACATTATCTTACCAGGACTGCTTGTAACTTTCGCACTGAGGTTTGCACTGTTACAATCTCCTCTTGCGCTCTCTCAC
ATTATTACTATATCAAGATCTCAACTAAACTGAGTTATTAGAAGCATACAAAAGTATGAAATGATGCGCAAATGCGGATA
TCAATGTAAATCAGGACAACAAACCAATAGAGGTGCTCAGCGAAAACAACAAAATGTGAAAAGGGTTTATCAGAAACATT
GGGGTCATGATATACCTTTATATCCGCATTTGCGCATCATCTCTGACAGATTTTTTATAAAACAAAATCGCTTGAACCTG
GCAAAAAAATCTTATAATCCGACATTCTGGTTCAATTTAACCTTATGTCCTTATGCTTTGTGTCTGTTTAATGTGGTTTG
CAATTTTTTGAAGAACTTGTAGATAGAAATATACATTACATAGTCTAGTAAATAGATGAGTGTGAATGAATCAAATGTCT
TCAGAGAAATCAGGGTAAGGTTGCACTAGGTAGACAAATGGAGACAAGATATTGTTTAGAAAAAGAATTGATAACTGTAG
GGATGTGTTTTCAGGTGATCCATCTTATCATTTTCAGTAATAAAAAGGAAACCTATTATGATAAGTACCTTAATCTAATG
TTAAATCCGATCAAAATCGTGCACCGTTCTGCAGGTACGACTGGCTGGCGAACAAGAGGCTAAAGTCAGGGTACTTCCTT
GGGACAATGTCTGCTTATGGTCTAGGTATGATCCCTCACGTAGGGGAGAAACGAATAAGAAATCTAGTAAAGGTTTTTTA
ATATGATTCTTGACAATCACAGGTCTTCTCATAACATACATAGCTCTAAACTTGATGGACGGACATGGGCAACCGGCTCT
GCTTTACATCGTCCCATTCATACTAGGTAAGAACACTGAACCCACAACAGATGTTTTGGAACCAAAAGCTATGTATGTTT
TGAAACTAAGAATGGTTTGTGGTGCAATGTGTCAGGTACTTTGTTCGTGTTGGGTCACAAGAGAGGTGACTTGAAGACGC
TGTGGACAACAGGGGAACCCGACAGGCCATGCCCTCACGTTCGTCTTCAACCTCAATCGTCTTAAAACAACCTGCTATGT
ATCAGATGGGAACAGATAAAAATCAGATGATCCTCTAGTTTTTTTTTATTGTTAATACAACACACCCCTTCTTAGGTCAA
TATATATGTCTCTGTACGCTTTCACACAACTAGACAGGAGAGCCCATACCACATTTGCCTTAAATAACTCTTTTAACCTC
TCTTGCTAGTTTCTCTCTATTATTAGACATGAAACCATGAATAGACTTGGCTTCTTTTCCTGAGTCATGATGATCAGATT
TTCTTCTATAACATACATATGTCCAACTAGTATTTTACAGATTACTAATGTAAAAGGGTCACAAGTTTTTTAGAGGAATT
ATATATAGTAGCAACTAAAATTTTTCATTAATATGACTGATAGTAATAAAAACTGATGCTAACACTTCTAATATAAAGTT
GATGTTGATAAAAGTCTAGCTTAACTGAAAAGAAAAGAAAAAAAAACGAGTCTTGAAAATAAATCAGAAGTTGTTGTTGT
TGGTTTGTTATGGGCCGATACCGGTGACCCATTAGAGCACGTTGGACCTATAGTTAAAATGCTGGAAAAGATCTTAAAAA
AATTCTAGTGATATTTCAAAATCCGATATTCACCTAAACTTTCGCTTTAAACATTTGCTTTTCCGAATTTTTTTGATAAT
AAATATTGCTCCACTAAAAATATAATCTTAAATTATATCGATATCACAAGTAAAGTAATCATCAAGTCAAGTTCAGAGTC
TCTCAGATCATCGTACCGAATCTATAGAGGAAGCAGCCGATCTCGCTATCAGTCGGTAATATACACTATCATTCTACTTT
CCTAATTTCTCTTCTTCTTTTTGTTTTCTTTGAGAATTGCATGACAAACCCTTGGAAAAGGGTTGTTTTAAAATCATCAT
GAAATTTGAGAATATGATCGGTGGCTTGATTGAATTTTCGTTTTGTGTGAGTGGTCTTTCTGTTTGAGTTTTAAAATTTC
GGAGAGTGGCGTTTTAAGATTCGATACCATATCCTTGGATAACTATTAGCCAGAACAATACTTTCAAATTTTAAAGCTTT
GATTAGAGTTTTAAAGCTTAGGGGAGGATCACAAATTTACAATATTGATCTTATGAATAGAGAACCTCTCTACTACTACT
CTTAAGATTTGTTGATTAAAATAAACAATTGTGGCATGTATGGTTAACTTTGATCTTCTTGGTATTTCGTTCTCTGTTTG
GCCAAGTAATACTACATACTAAAGCTTTTTGGTTGTGACATTAGTTTGAATAAACTAATGACAGAAGCAGAGCAAAAGGC
GGCTTTCCTCGGTGGTCTTGTTGTCTCATTCAAGGAGCAA
>AT1G01650.4 | chr1:236538-239537 REVERSE LENGTH=3000
GATTTGAAGTACATATCGCATGCATGTTCCACGCGCAGCTTGTCTCTATATATGTTCCACGCACATGCAATTCATTACTG
CAAATTTTTTTATTTTTTTCTCATTGAATTATATTTGATATTAGAATTGGAAAAGATATAATACATATGAAAATAAAGAG
TTTAGACTTTAAAGATACACAAAGCTCGACCCATGAAGAAGGGTTTTTTTCGAGAACATTGCAAAAACCAAACTAATCTT
ATCTCGAGACTAAACAAAGCTCTCGAAGTTCACCACAAGGACTTCCCGCACAACAAACTGAGAAGACGGGCTTCAACACT
TATGGCAATAACAAGATAGTGGAACTTGGTCTTCTCCGTAAATGATGCTTCTTTTTCAAAGAGTACCTAACCCGGATGAA
CCGTAGGATAATCGAGAACCACTTAAACCTTTCAACACCACAACGATCAATTAATTAAGCTAATCGTTGCTTAATACAAC
AAAAGAAGAACTGATATGTAATCCAAGAGCTCAACCCCAAACTAACAAAGTCTAACTTAGTCGGGGAAGAGAAGCTAAGC
CCAAAAAAGGGAGACAATAGCCCAAAAGAGGGAGACAAATTAACCTAAGCCGCTGATGTTACCAGATCTCATGAATACAA
ACTGATCAGAGCAACAAGTTTCACAAAAGCAGAAGACATGAGAGACAATGGAGATACCGAGTTATCGAGAAGTCGATCCG
ATGTTGCACAGATTCAGCCATGGGAGAAGAGAAACAAGCCGTCAAGAGAAGAAGCAAAAGTCTTGAAAGTCCACCGGCAA
AGATGAAGCGTGACTGCACTCCATGACCAGCGAACAAGAACAGTGACCTAAGAACACCCTCGACCATCAGATCCCACAGA
TCCAAGTACCAAAACCCAATCTCACTAGATCTGCTTCACAACACTCACCACTCCAAATTGTAAAGAGCCTCTATGCTTCT
AAAACCAAAGAAGACATCTATGAAAAGAAAAACTAAACAGGAAACAAGAAAGGTGACCGACGCCGGCGTTGTAGGAGCCG
CCACGCGCCGTCACGAGCACAACGACCACTTGGAGTTAAAGCAGGGAGGCGAGAGAGAAAAAATGTATTAGGGTGAACCG
ACCCAAAACATCAATGAATTCATTACTGCAAATTTATTATTTGAAAACCGGTACTTTTTAAAAAATTACTGATATTTTTT
TGTTTATGATATGATTCAGAAAAAGGTCACTTGATTTATTTGATTTTTATTGAGTGAGAGATGTTTATTATATAGACAAT
CAACATATTTCAAAAAAGAAAAAAAAATTAAACCTTAAATCATCAATAATCATAACATGGCATATAGTGATATAGATTAT
AGAATGGGTTTGTCATTCAATAATAGTACTATTATTCAAGCATCGGTAAGTTAATATATGATGTTTGTTTTTTTGTGTAA
CTTTTTGGTTCCGTTAATGACTCCACATGTTTTAGAACTACACGGCGCTTGATCTGTTATCACTTATCATCATCAGCAGA
TAAACAGTTTTGATAAATATAACTACAGAAAAGGCAAAATATCGTACGGACAAAGAATTCAATAATAATAAACAGTACTG
TACACAGACACCAATACATCTAAACACGCGTCCCACGCGCCAGAGGACCAAAAAGAGAGAGAAAAAAAAAGTCAAAGCCA
GCGTTTTAAGCTTTACTTACCTCTAAAACGACACCAACCTTTTTTCATCTCTCTCTCTCCCACGAGACTTTATTTTTTTT
CCCTCTTCTCTTCTCTTCTCTCTCTCTCGTTCATTGTACCTTCCTCCATTTTTTCTCCATCTTTCCTCTCTAATCTTTTT
ATCTTCTTTTTCTTCTTCCCTCCTTTTAACGATTCCGTGGAGTCTGGAATATGATCTTGTGGAAATCTCTCAGTTGTTTC
TCGTTCGTCTTCGGGTTGTTGTTGTACAGTGCTAGTTTCGTTTGTGCTGGAGACATAGTTCACCACGACGATTCGCTTCC
GCAGAGACCTGGTTGCAACAACAATTTCGTTCTGGTTTGATTTTTGATCTATTTCACTTTGATCTGTCGTTCTTACTCTT
TCTCTTATCTCCTTGTCCCTCTTGTCTATCTCTTGGTGACTTTCAGGAATTTGGAATTTAGTTTAGGCTTTGGATTGTAA
TACTAGGGTTTAGTGGAATGAGTCTGTTGATTGCTTTCTCACTGTCCTCCTCCTTCTATATCTGTTGTTGCCAGCAGATT
GAGAAATTGGGTTTTTACAGACTCTAGAGGAACTTTTGGATTCCAGATTTGATGTCATTCAGAATAGAGGGAGAGTAGGT
ATAGCCATGAGTTACCTAACTAAACCCTCGTTTTAGTCGCATGGACTTTCAATTTGTTGCAAGCTTCTTGTTAGCTATAA
TAAGGAGTCATTTGGTGTGAGTGAAGAAATTGGGATATAGATCTGGTTTGCGTTTAGGACCCTGCCATGTCATCTTCCAA
CATATATAACTACAACATATAATTTCATGGACAGGTGAAAGTCCCAACTCGAGTCAATGGGTCGGAGTACACGGAGTATG
TTGGTGTTGGTGCTAGGTTTGGCCCAACCTTGGAATCTAAGGAGAAACATGCTACCCTCATCAAACTTGCTATTGCTGAC
CCTCCTGATTGTTGCAGCACTCCCAAAAATAAGGTAAAGTTTCCTTTTTGGCTTGTCTCTCTTGTACTCATCTTTCCTTC
TTGTGTAATTCCAGTTTCATTATCTTTTGGTAGCTTACAGGAGAGGTCATTCTTGTTCATCGTGGTAAATGCAGTTTTAC
CACCAAAACTAAGGTTGCTGAAGCAGCTGGTGCCTCTGCCATCCTTATCATAAACAACAGTACAGGTAATTCACTAAAGG
CTTTTTTCTGTATATATTCCTCCTCTTGTACTAGTTCCAAGTGATTATTTATTTCCCAATTCTAGTTAAATCCCTCTTGA
GTTTTGCAAGGTTGAATGTTGCTTTGCAGATCTTTTCAAG
>AT1G01650.3 | chr1:236538-239537 REVERSE LENGTH=3000
GATTTGAAGTACATATCGCATGCATGTTCCACGCGCAGCTTGTCTCTATATATGTTCCACGCACATGCAATTCATTACTG
CAAATTTTTTTATTTTTTTCTCATTGAATTATATTTGATATTAGAATTGGAAAAGATATAATACATATGAAAATAAAGAG
TTTAGACTTTAAAGATACACAAAGCTCGACCCATGAAGAAGGGTTTTTTTCGAGAACATTGCAAAAACCAAACTAATCTT
ATCTCGAGACTAAACAAAGCTCTCGAAGTTCACCACAAGGACTTCCCGCACAACAAACTGAGAAGACGGGCTTCAACACT
TATGGCAATAACAAGATAGTGGAACTTGGTCTTCTCCGTAAATGATGCTTCTTTTTCAAAGAGTACCTAACCCGGATGAA
CCGTAGGATAATCGAGAACCACTTAAACCTTTCAACACCACAACGATCAATTAATTAAGCTAATCGTTGCTTAATACAAC
AAAAGAAGAACTGATATGTAATCCAAGAGCTCAACCCCAAACTAACAAAGTCTAACTTAGTCGGGGAAGAGAAGCTAAGC
CCAAAAAAGGGAGACAATAGCCCAAAAGAGGGAGACAAATTAACCTAAGCCGCTGATGTTACCAGATCTCATGAATACAA
ACTGATCAGAGCAACAAGTTTCACAAAAGCAGAAGACATGAGAGACAATGGAGATACCGAGTTATCGAGAAGTCGATCCG
ATGTTGCACAGATTCAGCCATGGGAGAAGAGAAACAAGCCGTCAAGAGAAGAAGCAAAAGTCTTGAAAGTCCACCGGCAA
AGATGAAGCGTGACTGCACTCCATGACCAGCGAACAAGAACAGTGACCTAAGAACACCCTCGACCATCAGATCCCACAGA
TCCAAGTACCAAAACCCAATCTCACTAGATCTGCTTCACAACACTCACCACTCCAAATTGTAAAGAGCCTCTATGCTTCT
AAAACCAAAGAAGACATCTATGAAAAGAAAAACTAAACAGGAAACAAGAAAGGTGACCGACGCCGGCGTTGTAGGAGCCG
CCACGCGCCGTCACGAGCACAACGACCACTTGGAGTTAAAGCAGGGAGGCGAGAGAGAAAAAATGTATTAGGGTGAACCG
ACCCAAAACATCAATGAATTCATTACTGCAAATTTATTATTTGAAAACCGGTACTTTTTAAAAAATTACTGATATTTTTT
TGTTTATGATATGATTCAGAAAAAGGTCACTTGATTTATTTGATTTTTATTGAGTGAGAGATGTTTATTATATAGACAAT
CAACATATTTCAAAAAAGAAAAAAAAATTAAACCTTAAATCATCAATAATCATAACATGGCATATAGTGATATAGATTAT
AGAATGGGTTTGTCATTCAATAATAGTACTATTATTCAAGCATCGGTAAGTTAATATATGATGTTTGTTTTTTTGTGTAA
CTTTTTGGTTCCGTTAATGACTCCACATGTTTTAGAACTACACGGCGCTTGATCTGTTATCACTTATCATCATCAGCAGA
TAAACAGTTTTGATAAATATAACTACAGAAAAGGCAAAATATCGTACGGACAAAGAATTCAATAATAATAAACAGTACTG
TACACAGACACCAATACATCTAAACACGCGTCCCACGCGCCAGAGGACCAAAAAGAGAGAGAAAAAAAAAGTCAAAGCCA
GCGTTTTAAGCTTTACTTACCTCTAAAACGACACCAACCTTTTTTCATCTCTCTCTCTCCCACGAGACTTTATTTTTTTT
CCCTCTTCTCTTCTCTTCTCTCTCTCTCGTTCATTGTACCTTCCTCCATTTTTTCTCCATCTTTCCTCTCTAATCTTTTT
ATCTTCTTTTTCTTCTTCCCTCCTTTTAACGATTCCGTGGAGTCTGGAATATGATCTTGTGGAAATCTCTCAGTTGTTTC
TCGTTCGTCTTCGGGTTGTTGTTGTACAGTGCTAGTTTCGTTTGTGCTGGAGACATAGTTCACCACGACGATTCGCTTCC
GCAGAGACCTGGTTGCAACAACAATTTCGTTCTGGTTTGATTTTTGATCTATTTCACTTTGATCTGTCGTTCTTACTCTT
TCTCTTATCTCCTTGTCCCTCTTGTCTATCTCTTGGTGACTTTCAGGAATTTGGAATTTAGTTTAGGCTTTGGATTGTAA
TACTAGGGTTTAGTGGAATGAGTCTGTTGATTGCTTTCTCACTGTCCTCCTCCTTCTATATCTGTTGTTGCCAGCAGATT
GAGAAATTGGGTTTTTACAGACTCTAGAGGAACTTTTGGATTCCAGATTTGATGTCATTCAGAATAGAGGGAGAGTAGGT
ATAGCCATGAGTTACCTAACTAAACCCTCGTTTTAGTCGCATGGACTTTCAATTTGTTGCAAGCTTCTTGTTAGCTATAA
TAAGGAGTCATTTGGTGTGAGTGAAGAAATTGGGATATAGATCTGGTTTGCGTTTAGGACCCTGCCATGTCATCTTCCAA
CATATATAACTACAACATATAATTTCATGGACAGGTGAAAGTCCCAACTCGAGTCAATGGGTCGGAGTACACGGAGTATG
TTGGTGTTGGTGCTAGGTTTGGCCCAACCTTGGAATCTAAGGAGAAACATGCTACCCTCATCAAACTTGCTATTGCTGAC
CCTCCTGATTGTTGCAGCACTCCCAAAAATAAGGTAAAGTTTCCTTTTTGGCTTGTCTCTCTTGTACTCATCTTTCCTTC
TTGTGTAATTCCAGTTTCATTATCTTTTGGTAGCTTACAGGAGAGGTCATTCTTGTTCATCGTGGTAAATGCAGTTTTAC
CACCAAAACTAAGGTTGCTGAAGCAGCTGGTGCCTCTGCCATCCTTATCATAAACAACAGTACAGGTAATTCACTAAAGG
CTTTTTTCTGTATATATTCCTCCTCTTGTACTAGTTCCAAGTGATTATTTATTTCCCAATTCTAGTTAAATCCCTCTTGA
GTTTTGCAAGGTTGAATGTTGCTTTGCAGATCTTTTCAAG
>AT1G01650.1 | chr1:237648-240647 REVERSE LENGTH=3000
AGTTGGTGAAGAGAAGAAGAGAGGAGCTAGAGAAAGTGAAGAAGGAGAAGGAAGAAGCTTGCTCTGTAGGACAAAACTTC
ATGAGGTTGTATGAAGAAGAAGCAAGACGTAGAAAAGGAACAGAGGAAGAACTCAGCAAGGTGGCGGCTGAGAAAGACGC
AGCGAGCTCAGTCTGTTCGGAGATTCTATTACTCCTTCAGAGTTACACTCGTCGCCATGGAACTCCTTCTGGATTCTCCG
ATGAGGATTCCGTTACACGCCAGCCTCCCTCATATTTCATATGTCCTATCTCACAGGTATGTGGACCAGGACCCCCGTGG
GTTCATTGTTCAAATGAGAGCATTGTAACAGAACAAACTTATATTCGATGTTTAGAAGTTAATGCTTGTTTATTTATTAA
TTCAGGAAGTAATGCGAGAGCCTCGTGTTGCAGCCGATGGTTTCACCTATGAAGCTGAATCTTTAAGAGAATGGCTCGAT
AATGGTCACGAGACCTCACCAATGACAAACCTGAAGCTCGCCCACAACAACCTTGTCCCGAATCACGCCCTTCGTTCCGC
GATTCAGGAGTGGCTACAACGAAACTCTTGAGAATCTTTGCTTTTGTTGTGTTTACTTAAAAGCTGTTATTATTTGCTGT
GAGTGGTATTCATAAAAACTGTTTGGTTCTCTCTAGTACCCATTTACAAAAATGCTTGCTGTTTTGCTCTCTCTCTTGAG
ATACGTCAACATATCTTGGCGTTTGTAAATTGAATTCACAGACGTCCCTTTCTATGGGCCAGTATTACTAAAGATGGCCC
AACAAATGACCCACGAATATGGTAGAGAGTTTAAGCGCACGTGATATTAAGATTAACAACGTGACGCGTGTACAAAAGGA
CGAATTGGCTTTTTTCACGTGCGAGAATATTATTGGCCATAACATTTGATCTTAGCATGAGGTCGACCACATTAGATTTT
CAGATTATAAAAATAATTATCTAATGGTTAACTGTAACATGCCGTCTTGTCGGTACGGTTCATACGGATTCATATTAAAA
TTTGTGATGACTAAAAAAGTATTTAATAAAATATATATATTATTAAAATTGAGGTAGCCGGTGATCGGTGGATTTGAAGT
ACATATCGCATGCATGTTCCACGCGCAGCTTGTCTCTATATATGTTCCACGCACATGCAATTCATTACTGCAAATTTTTT
TATTTTTTTCTCATTGAATTATATTTGATATTAGAATTGGAAAAGATATAATACATATGAAAATAAAGAGTTTAGACTTT
AAAGATACACAAAGCTCGACCCATGAAGAAGGGTTTTTTTCGAGAACATTGCAAAAACCAAACTAATCTTATCTCGAGAC
TAAACAAAGCTCTCGAAGTTCACCACAAGGACTTCCCGCACAACAAACTGAGAAGACGGGCTTCAACACTTATGGCAATA
ACAAGATAGTGGAACTTGGTCTTCTCCGTAAATGATGCTTCTTTTTCAAAGAGTACCTAACCCGGATGAACCGTAGGATA
ATCGAGAACCACTTAAACCTTTCAACACCACAACGATCAATTAATTAAGCTAATCGTTGCTTAATACAACAAAAGAAGAA
CTGATATGTAATCCAAGAGCTCAACCCCAAACTAACAAAGTCTAACTTAGTCGGGGAAGAGAAGCTAAGCCCAAAAAAGG
GAGACAATAGCCCAAAAGAGGGAGACAAATTAACCTAAGCCGCTGATGTTACCAGATCTCATGAATACAAACTGATCAGA
GCAACAAGTTTCACAAAAGCAGAAGACATGAGAGACAATGGAGATACCGAGTTATCGAGAAGTCGATCCGATGTTGCACA
GATTCAGCCATGGGAGAAGAGAAACAAGCCGTCAAGAGAAGAAGCAAAAGTCTTGAAAGTCCACCGGCAAAGATGAAGCG
TGACTGCACTCCATGACCAGCGAACAAGAACAGTGACCTAAGAACACCCTCGACCATCAGATCCCACAGATCCAAGTACC
AAAACCCAATCTCACTAGATCTGCTTCACAACACTCACCACTCCAAATTGTAAAGAGCCTCTATGCTTCTAAAACCAAAG
AAGACATCTATGAAAAGAAAAACTAAACAGGAAACAAGAAAGGTGACCGACGCCGGCGTTGTAGGAGCCGCCACGCGCCG
TCACGAGCACAACGACCACTTGGAGTTAAAGCAGGGAGGCGAGAGAGAAAAAATGTATTAGGGTGAACCGACCCAAAACA
TCAATGAATTCATTACTGCAAATTTATTATTTGAAAACCGGTACTTTTTAAAAAATTACTGATATTTTTTTGTTTATGAT
ATGATTCAGAAAAAGGTCACTTGATTTATTTGATTTTTATTGAGTGAGAGATGTTTATTATATAGACAATCAACATATTT
CAAAAAAGAAAAAAAAATTAAACCTTAAATCATCAATAATCATAACATGGCATATAGTGATATAGATTATAGAATGGGTT
TGTCATTCAATAATAGTACTATTATTCAAGCATCGGTAAGTTAATATATGATGTTTGTTTTTTTGTGTAACTTTTTGGTT
CCGTTAATGACTCCACATGTTTTAGAACTACACGGCGCTTGATCTGTTATCACTTATCATCATCAGCAGATAAACAGTTT
TGATAAATATAACTACAGAAAAGGCAAAATATCGTACGGACAAAGAATTCAATAATAATAAACAGTACTGTACACAGACA
CCAATACATCTAAACACGCGTCCCACGCGCCAGAGGACCAAAAAGAGAGAGAAAAAAAAAGTCAAAGCCAGCGTTTTAAG
CTTTACTTACCTCTAAAACGACACCAACCTTTTTTCATCTCTCTCTCTCCCACGAGACTTTATTTTTTTTCCCTCTTCTC
TTCTCTTCTCTCTCTCTCGTTCATTGTACCTTCCTCCATTTTTTCTCCATCTTTCCTCTCTAATCTTTTTATCTTCTTTT
TCTTCTTCCCTCCTTTTAACGATTCCGTGGAGTCTGGAAT
>AT1G01650.2 | chr1:236538-239537 REVERSE LENGTH=3000
GATTTGAAGTACATATCGCATGCATGTTCCACGCGCAGCTTGTCTCTATATATGTTCCACGCACATGCAATTCATTACTG
CAAATTTTTTTATTTTTTTCTCATTGAATTATATTTGATATTAGAATTGGAAAAGATATAATACATATGAAAATAAAGAG
TTTAGACTTTAAAGATACACAAAGCTCGACCCATGAAGAAGGGTTTTTTTCGAGAACATTGCAAAAACCAAACTAATCTT
ATCTCGAGACTAAACAAAGCTCTCGAAGTTCACCACAAGGACTTCCCGCACAACAAACTGAGAAGACGGGCTTCAACACT
TATGGCAATAACAAGATAGTGGAACTTGGTCTTCTCCGTAAATGATGCTTCTTTTTCAAAGAGTACCTAACCCGGATGAA
CCGTAGGATAATCGAGAACCACTTAAACCTTTCAACACCACAACGATCAATTAATTAAGCTAATCGTTGCTTAATACAAC
AAAAGAAGAACTGATATGTAATCCAAGAGCTCAACCCCAAACTAACAAAGTCTAACTTAGTCGGGGAAGAGAAGCTAAGC
CCAAAAAAGGGAGACAATAGCCCAAAAGAGGGAGACAAATTAACCTAAGCCGCTGATGTTACCAGATCTCATGAATACAA
ACTGATCAGAGCAACAAGTTTCACAAAAGCAGAAGACATGAGAGACAATGGAGATACCGAGTTATCGAGAAGTCGATCCG
ATGTTGCACAGATTCAGCCATGGGAGAAGAGAAACAAGCCGTCAAGAGAAGAAGCAAAAGTCTTGAAAGTCCACCGGCAA
AGATGAAGCGTGACTGCACTCCATGACCAGCGAACAAGAACAGTGACCTAAGAACACCCTCGACCATCAGATCCCACAGA
TCCAAGTACCAAAACCCAATCTCACTAGATCTGCTTCACAACACTCACCACTCCAAATTGTAAAGAGCCTCTATGCTTCT
AAAACCAAAGAAGACATCTATGAAAAGAAAAACTAAACAGGAAACAAGAAAGGTGACCGACGCCGGCGTTGTAGGAGCCG
CCACGCGCCGTCACGAGCACAACGACCACTTGGAGTTAAAGCAGGGAGGCGAGAGAGAAAAAATGTATTAGGGTGAACCG
ACCCAAAACATCAATGAATTCATTACTGCAAATTTATTATTTGAAAACCGGTACTTTTTAAAAAATTACTGATATTTTTT
TGTTTATGATATGATTCAGAAAAAGGTCACTTGATTTATTTGATTTTTATTGAGTGAGAGATGTTTATTATATAGACAAT
CAACATATTTCAAAAAAGAAAAAAAAATTAAACCTTAAATCATCAATAATCATAACATGGCATATAGTGATATAGATTAT
AGAATGGGTTTGTCATTCAATAATAGTACTATTATTCAAGCATCGGTAAGTTAATATATGATGTTTGTTTTTTTGTGTAA
CTTTTTGGTTCCGTTAATGACTCCACATGTTTTAGAACTACACGGCGCTTGATCTGTTATCACTTATCATCATCAGCAGA
TAAACAGTTTTGATAAATATAACTACAGAAAAGGCAAAATATCGTACGGACAAAGAATTCAATAATAATAAACAGTACTG
TACACAGACACCAATACATCTAAACACGCGTCCCACGCGCCAGAGGACCAAAAAGAGAGAGAAAAAAAAAGTCAAAGCCA
GCGTTTTAAGCTTTACTTACCTCTAAAACGACACCAACCTTTTTTCATCTCTCTCTCTCCCACGAGACTTTATTTTTTTT
CCCTCTTCTCTTCTCTTCTCTCTCTCTCGTTCATTGTACCTTCCTCCATTTTTTCTCCATCTTTCCTCTCTAATCTTTTT
ATCTTCTTTTTCTTCTTCCCTCCTTTTAACGATTCCGTGGAGTCTGGAATATGATCTTGTGGAAATCTCTCAGTTGTTTC
TCGTTCGTCTTCGGGTTGTTGTTGTACAGTGCTAGTTTCGTTTGTGCTGGAGACATAGTTCACCACGACGATTCGCTTCC
GCAGAGACCTGGTTGCAACAACAATTTCGTTCTGGTTTGATTTTTGATCTATTTCACTTTGATCTGTCGTTCTTACTCTT
TCTCTTATCTCCTTGTCCCTCTTGTCTATCTCTTGGTGACTTTCAGGAATTTGGAATTTAGTTTAGGCTTTGGATTGTAA
TACTAGGGTTTAGTGGAATGAGTCTGTTGATTGCTTTCTCACTGTCCTCCTCCTTCTATATCTGTTGTTGCCAGCAGATT
GAGAAATTGGGTTTTTACAGACTCTAGAGGAACTTTTGGATTCCAGATTTGATGTCATTCAGAATAGAGGGAGAGTAGGT
ATAGCCATGAGTTACCTAACTAAACCCTCGTTTTAGTCGCATGGACTTTCAATTTGTTGCAAGCTTCTTGTTAGCTATAA
TAAGGAGTCATTTGGTGTGAGTGAAGAAATTGGGATATAGATCTGGTTTGCGTTTAGGACCCTGCCATGTCATCTTCCAA
CATATATAACTACAACATATAATTTCATGGACAGGTGAAAGTCCCAACTCGAGTCAATGGGTCGGAGTACACGGAGTATG
TTGGTGTTGGTGCTAGGTTTGGCCCAACCTTGGAATCTAAGGAGAAACATGCTACCCTCATCAAACTTGCTATTGCTGAC
CCTCCTGATTGTTGCAGCACTCCCAAAAATAAGGTAAAGTTTCCTTTTTGGCTTGTCTCTCTTGTACTCATCTTTCCTTC
TTGTGTAATTCCAGTTTCATTATCTTTTGGTAGCTTACAGGAGAGGTCATTCTTGTTCATCGTGGTAAATGCAGTTTTAC
CACCAAAACTAAGGTTGCTGAAGCAGCTGGTGCCTCTGCCATCCTTATCATAAACAACAGTACAGGTAATTCACTAAAGG
CTTTTTTCTGTATATATTCCTCCTCTTGTACTAGTTCCAAGTGATTATTTATTTCCCAATTCTAGTTAAATCCCTCTTGA
GTTTTGCAAGGTTGAATGTTGCTTTGCAGATCTTTTCAAG
>AT1G01660.1 | chr1:242609-245608 REVERSE LENGTH=3000
GCGATTAGCTTAAGTTGCATTTAATTTATTTGTGAGAATTGGCTCGTTCTGAATGATGTTATCCTACTCTGTTTAGATCA
TGTCTTTCGTTCTAATCACTTTCTTTCTCATAAAAGACGATTACGATTTTGAATATTATATAATTGACTAAGAAAATTGT
CGGAAACATCTTTGCAGTGACTTGGTAAGCGAACGATACATATGTATATTCATGTGTTGTTTGTGTATTATCTTCTTGTT
TTGGAAAAAGAGAGAATTTGTCTCTCTGCGTATCTATCTTATAGAGAAAAGTGGAGAATCCATGGCAAAGGCTTTGAATG
ACGACGATCCTGTTTATGTTGCAGTAAGCGAAGACGTTGATCAAAGTAGATTGACTTTGTTATGGGCTTTGAAGACTCTT
CGAGCGAAAAAGCTTCACCTTCTCCATGTTCATCAGCTCATTTCCATGACCCCTTCATGTAAAACCATCTCTTCCCTAAG
TTCACTTCTCCTTTTTGGGTGCTAAGAAACTTGTTCGGGAATGTATTAATCAAAAATGTTACAATTTGTTAGTTTTCTCT
GCTTTGGTAATACTTATCTAAATGATGCAAATGGTTGCAGCTCTGTGTCTTGTATTTGTGTTTATGTGTGGTTATTATCA
AGCTATTAATGATTCCTGATTATTTAGGAAGATCATGCTTTACGTTCTTGAATGACTTTTCTCCTAACGTTTGGTCTTAT
GTTTGTGAATTTTAGCAAGTGGGCTGGAACAAAGCGAGATCGATGCAATCCAGGAGTTGGAACAGACTAGTAGAAATGAT
ACCCTTCTCAAGTATCATGATATCTGCATAGATGAAGGAGTGAGTGCTCTTCCAACTAGTTGATACAATAAGGAAGCTAG
TGGAATCTTATAACATATTCTTGTGGTTTATTTGTTTTACAACAACAATTTCGATTATAAGCTATAACATTTTACTAAAT
CTTAATATTGCAGGTTATTGAACAAGATGTGGATATGTCATGTTTTTCAGCAAATAGTGTGGGGGAATGGATTGTGGAAC
TTATCTATCAAAACAATATCAAGAAGCTTATCATGGGAGCAACTGCTGATTCACACTACTCCGAGTACGTATATCTTCAG
TATCATTCTCTGTCTCCAGAACAACGCTGTTAAACAATTCTTCTGTTCTGCAATAATCTATGTGATGCAAATATGACTCT
GTAAATAAGTAAATGTCCACTCTAGTTATATATCTTTGATGATGCAGGGGCATGGTTCATATCACACCTACAAAAGCTGA
CTACGTGATTCAACATGCGCCCCATTGCTGTAACATATGGCTTGTATGTAATGGAAATCTCATCCAAACGAGGTGAGATT
GAGGATTATACTTCTGCATGTTTTGAATTATTGTAAAGTTTATAGAAAATTTTCTTTGTTGATTAGGGAGGGACGGTTCG
AACATGCAGGTTCAGCGTACTCATCCTCAAGCAGCCTTCATAGCATTGATTCTGCTCTGATACCATATGGGGGTGCAGGA
AGAGCTGAACGTGTTACCGAGCCACATGCCTTGTCATCATCTGAAGAACAATCAGTATGTAAACCCCACTTTGGTCAGCA
CATAGCATTTTGGAGGATTGTTTTATGAATTTGGAACCTTGCGAATTGCTTAAAACCTCACAAAACCATTGGAGAATATA
TGAAGAAATTGAATAGTGATATATTGGAAAATCTAGATTCCAACACCTCTCCCTGTTAAGCCAAATATGTCTCATTTCCT
GTACCGCTTGTCTTAAAACATGAGTTTAATGTCAAGTTTACTATGTGAGATTCTTGTGCTGGTGTTCTATAGGCGATTCT
CATTTGTTCAATTGTTAAACAGGCTAGAGGGATTGAGAAAATGTATTACGAGGAGCAGAGACGGAGATTGGAAATTGAGG
AATTAAAGAGAGAGAAGGAGCAGCGCGATAAGATGAGGCGTGTAAGAGAGGAAGCACTCTCAAGTTCTTCTGGTGTCACT
AAGATACTGTACAATGAAGAAGTAATGCGCAGGAGAGAAGTGGAGGCGGAACTAAACAGAGCAAAAGCAGAAATAGAAGA
TATGAAAAGGGTCCAAATTGAACTTAAAGAACAGCATTATGCTGATTGCCGTCTGTTAGAGAAAGAGCGAGACGAAGCTA
TCAAGACAACTGAAGAGCTTTTAAGAGCTTTGGAGAAGGGTGAGTCATCAATCCCGTTGCAGTGGTCTGTTTCCATCGAG
CCTCCCCAATGTTTCATATGTCCCATTTCAAAGGTTAGGACTCAAAGCCTCCATCGAGATATCATATTTTCTATTCAGAT
CTTGACTTGGCTTCTGTTCAATATCTCAACTTTAGTGTTCTAAGCTGACAAGTATTCTAAACCATACCTGTTTTTTTTTT
TTATAACTTATCTTCCATTTTGATATCTGCTGCTGATCTGCAGTCTAACTATTTTTCATGCCATTGCTCGTGAAATGTAG
GATATTATGCAAAATCCTCATGTTGCAGCCGATGGTTACACCTATGAAGCAGATGAGTTCAGAAGATGGCTCAATCACGG
AGGTGAAAAATCACCAATGACAAATCTTAGGCTCGAGAATCGCAATCTCATCCCGAATCTTGTTCTTCGTTCCGCCATTA
AAGACTGGTTGCAACAGCATCCATAATTCTGTGATTATTAGTATTAGGATAAATGTGGTGTTAATCGTGCTGTGATTCAT
TGAATTTGTTTGTGAAAAATCTAATAAAAAGTCCTTTATTCACTGGAAAAAAGTGCCGTTTCTTGTTTAGTATTTTTATG
CATTGACTTGTATTTTAATTGCCACACATTGACTTTACTGTGTCTCCCTCACGAAACCTGAAGCGGTCAACAAGAAGAAC
ATTGAGGGTCACCACTAACCACTGTTGGTCTCTTTCTGTTAGATTCTTCTCTGTTTATCTGGTTTCAGTTTTCAGGGAAG
AAAAAAAGATAGAAAACGAAGGCGAAAAGAAAGGACATCA
>AT1G01660.2 | chr1:242609-245608 REVERSE LENGTH=3000
GCGATTAGCTTAAGTTGCATTTAATTTATTTGTGAGAATTGGCTCGTTCTGAATGATGTTATCCTACTCTGTTTAGATCA
TGTCTTTCGTTCTAATCACTTTCTTTCTCATAAAAGACGATTACGATTTTGAATATTATATAATTGACTAAGAAAATTGT
CGGAAACATCTTTGCAGTGACTTGGTAAGCGAACGATACATATGTATATTCATGTGTTGTTTGTGTATTATCTTCTTGTT
TTGGAAAAAGAGAGAATTTGTCTCTCTGCGTATCTATCTTATAGAGAAAAGTGGAGAATCCATGGCAAAGGCTTTGAATG
ACGACGATCCTGTTTATGTTGCAGTAAGCGAAGACGTTGATCAAAGTAGATTGACTTTGTTATGGGCTTTGAAGACTCTT
CGAGCGAAAAAGCTTCACCTTCTCCATGTTCATCAGCTCATTTCCATGACCCCTTCATGTAAAACCATCTCTTCCCTAAG
TTCACTTCTCCTTTTTGGGTGCTAAGAAACTTGTTCGGGAATGTATTAATCAAAAATGTTACAATTTGTTAGTTTTCTCT
GCTTTGGTAATACTTATCTAAATGATGCAAATGGTTGCAGCTCTGTGTCTTGTATTTGTGTTTATGTGTGGTTATTATCA
AGCTATTAATGATTCCTGATTATTTAGGAAGATCATGCTTTACGTTCTTGAATGACTTTTCTCCTAACGTTTGGTCTTAT
GTTTGTGAATTTTAGCAAGTGGGCTGGAACAAAGCGAGATCGATGCAATCCAGGAGTTGGAACAGACTAGTAGAAATGAT
ACCCTTCTCAAGTATCATGATATCTGCATAGATGAAGGAGTGAGTGCTCTTCCAACTAGTTGATACAATAAGGAAGCTAG
TGGAATCTTATAACATATTCTTGTGGTTTATTTGTTTTACAACAACAATTTCGATTATAAGCTATAACATTTTACTAAAT
CTTAATATTGCAGGTTATTGAACAAGATGTGGATATGTCATGTTTTTCAGCAAATAGTGTGGGGGAATGGATTGTGGAAC
TTATCTATCAAAACAATATCAAGAAGCTTATCATGGGAGCAACTGCTGATTCACACTACTCCGAGTACGTATATCTTCAG
TATCATTCTCTGTCTCCAGAACAACGCTGTTAAACAATTCTTCTGTTCTGCAATAATCTATGTGATGCAAATATGACTCT
GTAAATAAGTAAATGTCCACTCTAGTTATATATCTTTGATGATGCAGGGGCATGGTTCATATCACACCTACAAAAGCTGA
CTACGTGATTCAACATGCGCCCCATTGCTGTAACATATGGCTTGTATGTAATGGAAATCTCATCCAAACGAGGTGAGATT
GAGGATTATACTTCTGCATGTTTTGAATTATTGTAAAGTTTATAGAAAATTTTCTTTGTTGATTAGGGAGGGACGGTTCG
AACATGCAGGTTCAGCGTACTCATCCTCAAGCAGCCTTCATAGCATTGATTCTGCTCTGATACCATATGGGGGTGCAGGA
AGAGCTGAACGTGTTACCGAGCCACATGCCTTGTCATCATCTGAAGAACAATCAGTATGTAAACCCCACTTTGGTCAGCA
CATAGCATTTTGGAGGATTGTTTTATGAATTTGGAACCTTGCGAATTGCTTAAAACCTCACAAAACCATTGGAGAATATA
TGAAGAAATTGAATAGTGATATATTGGAAAATCTAGATTCCAACACCTCTCCCTGTTAAGCCAAATATGTCTCATTTCCT
GTACCGCTTGTCTTAAAACATGAGTTTAATGTCAAGTTTACTATGTGAGATTCTTGTGCTGGTGTTCTATAGGCGATTCT
CATTTGTTCAATTGTTAAACAGGCTAGAGGGATTGAGAAAATGTATTACGAGGAGCAGAGACGGAGATTGGAAATTGAGG
AATTAAAGAGAGAGAAGGAGCAGCGCGATAAGATGAGGCGTGTAAGAGAGGAAGCACTCTCAAGTTCTTCTGGTGTCACT
AAGATACTGTACAATGAAGAAGTAATGCGCAGGAGAGAAGTGGAGGCGGAACTAAACAGAGCAAAAGCAGAAATAGAAGA
TATGAAAAGGGTCCAAATTGAACTTAAAGAACAGCATTATGCTGATTGCCGTCTGTTAGAGAAAGAGCGAGACGAAGCTA
TCAAGACAACTGAAGAGCTTTTAAGAGCTTTGGAGAAGGGTGAGTCATCAATCCCGTTGCAGTGGTCTGTTTCCATCGAG
CCTCCCCAATGTTTCATATGTCCCATTTCAAAGGTTAGGACTCAAAGCCTCCATCGAGATATCATATTTTCTATTCAGAT
CTTGACTTGGCTTCTGTTCAATATCTCAACTTTAGTGTTCTAAGCTGACAAGTATTCTAAACCATACCTGTTTTTTTTTT
TTATAACTTATCTTCCATTTTGATATCTGCTGCTGATCTGCAGTCTAACTATTTTTCATGCCATTGCTCGTGAAATGTAG
GATATTATGCAAAATCCTCATGTTGCAGCCGATGGTTACACCTATGAAGCAGATGAGTTCAGAAGATGGCTCAATCACGG
AGGTGAAAAATCACCAATGACAAATCTTAGGCTCGAGAATCGCAATCTCATCCCGAATCTTGTTCTTCGTTCCGCCATTA
AAGACTGGTTGCAACAGCATCCATAATTCTGTGATTATTAGTATTAGGATAAATGTGGTGTTAATCGTGCTGTGATTCAT
TGAATTTGTTTGTGAAAAATCTAATAAAAAGTCCTTTATTCACTGGAAAAAAGTGCCGTTTCTTGTTTAGTATTTTTATG
CATTGACTTGTATTTTAATTGCCACACATTGACTTTACTGTGTCTCCCTCACGAAACCTGAAGCGGTCAACAAGAAGAAC
ATTGAGGGTCACCACTAACCACTGTTGGTCTCTTTCTGTTAGATTCTTCTCTGTTTATCTGGTTTCAGTTTTCAGGGAAG
AAAAAAAGATAGAAAACGAAGGCGAAAAGAAAGGACATCA
>AT1G01670.3 | chr1:244358-247357 REVERSE LENGTH=3000
AGATAACTTGAGAATCCATCAATAGTGAATCAATCTAATGTAAACCAAAAATATAGCAAAAGACTCTAACCTTCTCTTTG
ATAAAGCAGGGGAATGTCTATCACATCTAGGAAAGCAGAGTATGTGAGTCAACATGCACCTCATAGCTGTAAAATATGGT
TCATCTGCAAGGGGAAACTCATCAAGCAAAGGTTAGCTTGGGATATTACACGTGTGTGTGTGTGTGTGTTTATAGTACTA
ATTGTAGAGTTCTAACATAAACTTTCATTTGTTTAATAGAGAAAGAAGTTTCTACCTCGGGAATCCATCAGACTCATTCT
CAGAATTCTCTACTTCTGCTGAGAAACCAATTAGCAAAGGAAGAAGAAGGGATGAGGAAGAGGAACCCGAGTCACCTAAA
GAACATCCAGTAAGTAGCAAGATTGTCATAAAGTTAGACAAAACCCTATATATAATTTAGTGTCAAGATTACCAATTGAG
ATTCTTGTCGTGTAAAACCAACAGGGTTGGATACTAGAACCTGAGGAATCACCAAAGAAAGGAAGGAAGGAAACTATAGA
GAAATCAAAAAGCAATGAGAGCGATGAAGACCCACGTCTCGAAGATTTCAAGTGTCCCATTTCAATGGTTAGGATATTTG
AAGTATATATATATATATATATATTTCCTTGATTTTCAGCTCTTGAAACAAAACTAGACTTGTTCCACATCATCAACGCT
GTTGTTCGATTTCATATGTGATGTTGTAGGAGATAATGCGAGATCCTCATGTGGCTGCTGATGGTTTCACCTACGAGGCA
GAGGAATTCAGAAAGTGGCTAAGGTCAGGAGGTCGAACCTCTCCAAAGACAAACAAGCCGCTTGAGAATCACAATCTCGT
TCCAAATCACACTCTTCGTATAATCATAAAAGATTGGCTGGAGAAGAACCCAAATTATAAACGTTGATTCATCTATCTAT
ATGAGAAAAAACAAGAAAGTCAATGATTATGTTGTGATTTTTGGAATTTCTTTGTGAAATAACAAATAAAACCTTCATGT
ATCTTACTACGAAATCCATGGAGGGTATTAATGCGATTCTCTATGCAATCAATCTGTGTATAAATTTATCTTTTCCATTT
TCTTGTCCTCCTTACGAAAAAGAACAGAGAAACAGAAGAAAAAAGAAACCCTAAATACTCCGTGCTTATTCAGCACACTG
CAAATTTACTTAATTGACCCCGATGTTTGTAAGCTTTTTGGATCTTAAATAAGAAGAGATCTAGGCGAAGTAATTCTAAT
CGTTCATACTAATAGCTTCGTGACGTGTCGTAACCTGAATCGTTAAACTCCACGATTATTTCTCGAGGAAAAAACTTTTG
CTCAGTAGTCTGTTGACTTCTTCACTGGCTCCACCTCATAGAATTGCTCTTCTTCAGCTCTCCGGCTAATTGAACGGCGG
TTGATCGGACATTATTGGTCTGAAAATCGGATATAGAACAGGTAAATTTCGAAACGAAATTTCTCACTATCAAGCCAAGC
TCTCTACATGTATATATTTTTTGTTTCTACTTCTCCGTGACTTCGTCAAAGCTTTCCCCGTCACTAAACCCTAAAATTAT
CTTGTCTTCGATTTCGGATTCCACGTATCATATATATACTTTTAATCTTCTCTGAGTTGACATTTTAAATTAAAAATCTG
GCTTTAAAAAAAAAATCTAAAATGATCGTAGGAAATGTGTCTTTTACGGTAAGAATTAAGAAATGTTCTGCGATTAGCTT
AAGTTGCATTTAATTTATTTGTGAGAATTGGCTCGTTCTGAATGATGTTATCCTACTCTGTTTAGATCATGTCTTTCGTT
CTAATCACTTTCTTTCTCATAAAAGACGATTACGATTTTGAATATTATATAATTGACTAAGAAAATTGTCGGAAACATCT
TTGCAGTGACTTGGTAAGCGAACGATACATATGTATATTCATGTGTTGTTTGTGTATTATCTTCTTGTTTTGGAAAAAGA
GAGAATTTGTCTCTCTGCGTATCTATCTTATAGAGAAAAGTGGAGAATCCATGGCAAAGGCTTTGAATGACGACGATCCT
GTTTATGTTGCAGTAAGCGAAGACGTTGATCAAAGTAGATTGACTTTGTTATGGGCTTTGAAGACTCTTCGAGCGAAAAA
GCTTCACCTTCTCCATGTTCATCAGCTCATTTCCATGACCCCTTCATGTAAAACCATCTCTTCCCTAAGTTCACTTCTCC
TTTTTGGGTGCTAAGAAACTTGTTCGGGAATGTATTAATCAAAAATGTTACAATTTGTTAGTTTTCTCTGCTTTGGTAAT
ACTTATCTAAATGATGCAAATGGTTGCAGCTCTGTGTCTTGTATTTGTGTTTATGTGTGGTTATTATCAAGCTATTAATG
ATTCCTGATTATTTAGGAAGATCATGCTTTACGTTCTTGAATGACTTTTCTCCTAACGTTTGGTCTTATGTTTGTGAATT
TTAGCAAGTGGGCTGGAACAAAGCGAGATCGATGCAATCCAGGAGTTGGAACAGACTAGTAGAAATGATACCCTTCTCAA
GTATCATGATATCTGCATAGATGAAGGAGTGAGTGCTCTTCCAACTAGTTGATACAATAAGGAAGCTAGTGGAATCTTAT
AACATATTCTTGTGGTTTATTTGTTTTACAACAACAATTTCGATTATAAGCTATAACATTTTACTAAATCTTAATATTGC
AGGTTATTGAACAAGATGTGGATATGTCATGTTTTTCAGCAAATAGTGTGGGGGAATGGATTGTGGAACTTATCTATCAA
AACAATATCAAGAAGCTTATCATGGGAGCAACTGCTGATTCACACTACTCCGAGTACGTATATCTTCAGTATCATTCTCT
GTCTCCAGAACAACGCTGTTAAACAATTCTTCTGTTCTGCAATAATCTATGTGATGCAAATATGACTCTGTAAATAAGTA
AATGTCCACTCTAGTTATATATCTTTGATGATGCAGGGGC
>AT1G01670.2 | chr1:245164-248163 REVERSE LENGTH=3000
TCTCTACGTTAACTTTTGCAAATTTTGTTTTGTTGGGGCTGCCGGGGATACTTTCATAAGGGGAAGTAGCTTGTTTATGG
ACGATTCAATTATATATAACTTGTCACGTTGATCGGACGAAATAATCAATTTATTTAATAATTCTTATATTTACTTGAAT
TCTGACACGTCTTAGATTAGATGATTGATGATATAGTTTGTTTTAACAATTAAAACCAAATTTGGTTTCAACCCTACCTA
CTTCCAAAACAAATTCGTTTTTTGGGCATATACGGCTATTACTAGCTATTTGTAGTTAAGTCACACATCATGTTTTAATT
TGACCTTTGCTTTATCTGTTCTTCTAGTGGGAGTTAAAAAGTACATAAGATGTTCCAGGGAGATTGCAATTGCACTTATG
TCACATATGCTAAGAACTAACCTTGAATCAATGCAGATGTTAGGATTGGAATTTTTACTCTGTTTTTGTTTGTGCATTTT
CAGCAAGTAGGCTTGAACAAAGTGAGATCGATGCAATCCAAGATTCAGAACTGAATACTTCAGTAAATAGCCTCTACAAG
TACCGTGATATCTGCATAAACAAAGGGGTGAGTTCTCTTTTCGGTTGATGGAGCTAAAAGGAAAACATAATGTTGACTTA
TTTTATTTAATAGAAATCTATATTGATGCAGGTTAATGAAAAAGATGTGGATACATCAATGATCTCAGGACATGATGTGG
GGGAAGGGATTGTGGAACTCATCTATCAAAACATTATCACGAACCTCGTTATGGGAGCAGCAGCTGATCCTCACTATTCC
AGGTAAAGATAACTTGAGAATCCATCAATAGTGAATCAATCTAATGTAAACCAAAAATATAGCAAAAGACTCTAACCTTC
TCTTTGATAAAGCAGGGGAATGTCTATCACATCTAGGAAAGCAGAGTATGTGAGTCAACATGCACCTCATAGCTGTAAAA
TATGGTTCATCTGCAAGGGGAAACTCATCAAGCAAAGGTTAGCTTGGGATATTACACGTGTGTGTGTGTGTGTGTTTATA
GTACTAATTGTAGAGTTCTAACATAAACTTTCATTTGTTTAATAGAGAAAGAAGTTTCTACCTCGGGAATCCATCAGACT
CATTCTCAGAATTCTCTACTTCTGCTGAGAAACCAATTAGCAAAGGAAGAAGAAGGGATGAGGAAGAGGAACCCGAGTCA
CCTAAAGAACATCCAGTAAGTAGCAAGATTGTCATAAAGTTAGACAAAACCCTATATATAATTTAGTGTCAAGATTACCA
ATTGAGATTCTTGTCGTGTAAAACCAACAGGGTTGGATACTAGAACCTGAGGAATCACCAAAGAAAGGAAGGAAGGAAAC
TATAGAGAAATCAAAAAGCAATGAGAGCGATGAAGACCCACGTCTCGAAGATTTCAAGTGTCCCATTTCAATGGTTAGGA
TATTTGAAGTATATATATATATATATATATTTCCTTGATTTTCAGCTCTTGAAACAAAACTAGACTTGTTCCACATCATC
AACGCTGTTGTTCGATTTCATATGTGATGTTGTAGGAGATAATGCGAGATCCTCATGTGGCTGCTGATGGTTTCACCTAC
GAGGCAGAGGAATTCAGAAAGTGGCTAAGGTCAGGAGGTCGAACCTCTCCAAAGACAAACAAGCCGCTTGAGAATCACAA
TCTCGTTCCAAATCACACTCTTCGTATAATCATAAAAGATTGGCTGGAGAAGAACCCAAATTATAAACGTTGATTCATCT
ATCTATATGAGAAAAAACAAGAAAGTCAATGATTATGTTGTGATTTTTGGAATTTCTTTGTGAAATAACAAATAAAACCT
TCATGTATCTTACTACGAAATCCATGGAGGGTATTAATGCGATTCTCTATGCAATCAATCTGTGTATAAATTTATCTTTT
CCATTTTCTTGTCCTCCTTACGAAAAAGAACAGAGAAACAGAAGAAAAAAGAAACCCTAAATACTCCGTGCTTATTCAGC
ACACTGCAAATTTACTTAATTGACCCCGATGTTTGTAAGCTTTTTGGATCTTAAATAAGAAGAGATCTAGGCGAAGTAAT
TCTAATCGTTCATACTAATAGCTTCGTGACGTGTCGTAACCTGAATCGTTAAACTCCACGATTATTTCTCGAGGAAAAAA
CTTTTGCTCAGTAGTCTGTTGACTTCTTCACTGGCTCCACCTCATAGAATTGCTCTTCTTCAGCTCTCCGGCTAATTGAA
CGGCGGTTGATCGGACATTATTGGTCTGAAAATCGGATATAGAACAGGTAAATTTCGAAACGAAATTTCTCACTATCAAG
CCAAGCTCTCTACATGTATATATTTTTTGTTTCTACTTCTCCGTGACTTCGTCAAAGCTTTCCCCGTCACTAAACCCTAA
AATTATCTTGTCTTCGATTTCGGATTCCACGTATCATATATATACTTTTAATCTTCTCTGAGTTGACATTTTAAATTAAA
AATCTGGCTTTAAAAAAAAAATCTAAAATGATCGTAGGAAATGTGTCTTTTACGGTAAGAATTAAGAAATGTTCTGCGAT
TAGCTTAAGTTGCATTTAATTTATTTGTGAGAATTGGCTCGTTCTGAATGATGTTATCCTACTCTGTTTAGATCATGTCT
TTCGTTCTAATCACTTTCTTTCTCATAAAAGACGATTACGATTTTGAATATTATATAATTGACTAAGAAAATTGTCGGAA
ACATCTTTGCAGTGACTTGGTAAGCGAACGATACATATGTATATTCATGTGTTGTTTGTGTATTATCTTCTTGTTTTGGA
AAAAGAGAGAATTTGTCTCTCTGCGTATCTATCTTATAGAGAAAAGTGGAGAATCCATGGCAAAGGCTTTGAATGACGAC
GATCCTGTTTATGTTGCAGTAAGCGAAGACGTTGATCAAAGTAGATTGACTTTGTTATGGGCTTTGAAGACTCTTCGAGC
GAAAAAGCTTCACCTTCTCCATGTTCATCAGCTCATTTCC
>AT1G01670.1 | chr1:245164-248163 REVERSE LENGTH=3000
TCTCTACGTTAACTTTTGCAAATTTTGTTTTGTTGGGGCTGCCGGGGATACTTTCATAAGGGGAAGTAGCTTGTTTATGG
ACGATTCAATTATATATAACTTGTCACGTTGATCGGACGAAATAATCAATTTATTTAATAATTCTTATATTTACTTGAAT
TCTGACACGTCTTAGATTAGATGATTGATGATATAGTTTGTTTTAACAATTAAAACCAAATTTGGTTTCAACCCTACCTA
CTTCCAAAACAAATTCGTTTTTTGGGCATATACGGCTATTACTAGCTATTTGTAGTTAAGTCACACATCATGTTTTAATT
TGACCTTTGCTTTATCTGTTCTTCTAGTGGGAGTTAAAAAGTACATAAGATGTTCCAGGGAGATTGCAATTGCACTTATG
TCACATATGCTAAGAACTAACCTTGAATCAATGCAGATGTTAGGATTGGAATTTTTACTCTGTTTTTGTTTGTGCATTTT
CAGCAAGTAGGCTTGAACAAAGTGAGATCGATGCAATCCAAGATTCAGAACTGAATACTTCAGTAAATAGCCTCTACAAG
TACCGTGATATCTGCATAAACAAAGGGGTGAGTTCTCTTTTCGGTTGATGGAGCTAAAAGGAAAACATAATGTTGACTTA
TTTTATTTAATAGAAATCTATATTGATGCAGGTTAATGAAAAAGATGTGGATACATCAATGATCTCAGGACATGATGTGG
GGGAAGGGATTGTGGAACTCATCTATCAAAACATTATCACGAACCTCGTTATGGGAGCAGCAGCTGATCCTCACTATTCC
AGGTAAAGATAACTTGAGAATCCATCAATAGTGAATCAATCTAATGTAAACCAAAAATATAGCAAAAGACTCTAACCTTC
TCTTTGATAAAGCAGGGGAATGTCTATCACATCTAGGAAAGCAGAGTATGTGAGTCAACATGCACCTCATAGCTGTAAAA
TATGGTTCATCTGCAAGGGGAAACTCATCAAGCAAAGGTTAGCTTGGGATATTACACGTGTGTGTGTGTGTGTGTTTATA
GTACTAATTGTAGAGTTCTAACATAAACTTTCATTTGTTTAATAGAGAAAGAAGTTTCTACCTCGGGAATCCATCAGACT
CATTCTCAGAATTCTCTACTTCTGCTGAGAAACCAATTAGCAAAGGAAGAAGAAGGGATGAGGAAGAGGAACCCGAGTCA
CCTAAAGAACATCCAGTAAGTAGCAAGATTGTCATAAAGTTAGACAAAACCCTATATATAATTTAGTGTCAAGATTACCA
ATTGAGATTCTTGTCGTGTAAAACCAACAGGGTTGGATACTAGAACCTGAGGAATCACCAAAGAAAGGAAGGAAGGAAAC
TATAGAGAAATCAAAAAGCAATGAGAGCGATGAAGACCCACGTCTCGAAGATTTCAAGTGTCCCATTTCAATGGTTAGGA
TATTTGAAGTATATATATATATATATATATTTCCTTGATTTTCAGCTCTTGAAACAAAACTAGACTTGTTCCACATCATC
AACGCTGTTGTTCGATTTCATATGTGATGTTGTAGGAGATAATGCGAGATCCTCATGTGGCTGCTGATGGTTTCACCTAC
GAGGCAGAGGAATTCAGAAAGTGGCTAAGGTCAGGAGGTCGAACCTCTCCAAAGACAAACAAGCCGCTTGAGAATCACAA
TCTCGTTCCAAATCACACTCTTCGTATAATCATAAAAGATTGGCTGGAGAAGAACCCAAATTATAAACGTTGATTCATCT
ATCTATATGAGAAAAAACAAGAAAGTCAATGATTATGTTGTGATTTTTGGAATTTCTTTGTGAAATAACAAATAAAACCT
TCATGTATCTTACTACGAAATCCATGGAGGGTATTAATGCGATTCTCTATGCAATCAATCTGTGTATAAATTTATCTTTT
CCATTTTCTTGTCCTCCTTACGAAAAAGAACAGAGAAACAGAAGAAAAAAGAAACCCTAAATACTCCGTGCTTATTCAGC
ACACTGCAAATTTACTTAATTGACCCCGATGTTTGTAAGCTTTTTGGATCTTAAATAAGAAGAGATCTAGGCGAAGTAAT
TCTAATCGTTCATACTAATAGCTTCGTGACGTGTCGTAACCTGAATCGTTAAACTCCACGATTATTTCTCGAGGAAAAAA
CTTTTGCTCAGTAGTCTGTTGACTTCTTCACTGGCTCCACCTCATAGAATTGCTCTTCTTCAGCTCTCCGGCTAATTGAA
CGGCGGTTGATCGGACATTATTGGTCTGAAAATCGGATATAGAACAGGTAAATTTCGAAACGAAATTTCTCACTATCAAG
CCAAGCTCTCTACATGTATATATTTTTTGTTTCTACTTCTCCGTGACTTCGTCAAAGCTTTCCCCGTCACTAAACCCTAA
AATTATCTTGTCTTCGATTTCGGATTCCACGTATCATATATATACTTTTAATCTTCTCTGAGTTGACATTTTAAATTAAA
AATCTGGCTTTAAAAAAAAAATCTAAAATGATCGTAGGAAATGTGTCTTTTACGGTAAGAATTAAGAAATGTTCTGCGAT
TAGCTTAAGTTGCATTTAATTTATTTGTGAGAATTGGCTCGTTCTGAATGATGTTATCCTACTCTGTTTAGATCATGTCT
TTCGTTCTAATCACTTTCTTTCTCATAAAAGACGATTACGATTTTGAATATTATATAATTGACTAAGAAAATTGTCGGAA
ACATCTTTGCAGTGACTTGGTAAGCGAACGATACATATGTATATTCATGTGTTGTTTGTGTATTATCTTCTTGTTTTGGA
AAAAGAGAGAATTTGTCTCTCTGCGTATCTATCTTATAGAGAAAAGTGGAGAATCCATGGCAAAGGCTTTGAATGACGAC
GATCCTGTTTATGTTGCAGTAAGCGAAGACGTTGATCAAAGTAGATTGACTTTGTTATGGGCTTTGAAGACTCTTCGAGC
GAAAAAGCTTCACCTTCTCCATGTTCATCAGCTCATTTCC
>AT1G01680.1 | chr1:248330-251329 REVERSE LENGTH=3000
AAGAGACTCTCACTTGTGGTGCTGCTGGAACCTGAACTCTTGGCTCAGGCATCTTCAAGCTAGTCAAAACCTATAAGAGA
TTTGGTAGTGGGAATCAAAGCATTACATGTCCTATAATTCTACAAGGTTGAGAATTTAGAGTTACCTTGGCCGCTTGACC
ACGCTGCTCAGGCAGGTTTTCCTTAGCCTGATAATTAACAAAGGCTACATTAATTGCTGAAATATGTAGCTTAAAGAACA
AAGACATGGAAAGCAGGACAAACCTTCACTTGTGGTGCTGTTGGAACCCGAACCCTTGGTTCAGGCGTCCTCAAGCTAGC
CAAGACCTATAAGAGAGTTGGTAGTGAGAATTAAAGATTACATGTGCAGACAAGTCTAAAGATTTATCGCAATCCGATAT
GACACACAGCTCTGCTGAGATAGATATAACTACATACAGATTTTCTTGAAGCACTAATATTTTTACCTGAATCTCTCTGG
TGAACGTGTGACAGATTTCCCTTTGTATTTTCTGCAGAGCGGTTTCTACTTGCTCTGGGATAGTTGTTAGCATCTGTAAG
ATTTTCTGTAGCTTCTCCTGATTGGGATCTTTGCTGAATTCCTCCAATATAAATTTAACACCTCCATCAAGACTAGCTTT
AGAATCGGCTTGTTCCTTTCTCTGATTCCCAATTAATCAATATAGTAAGGTAAACCATTTGCACAAGGTCGAGAAAGAAA
CAGGAAATGAAGTGATTTTACCAGCTGCTGAAGTGAAGTGTCTTGGAGAGTCAACTTTTGCTGTATGCGTTCAGCTGCAG
TAAACAGAAGAAACTATAAATCCAGCTAAGTATCTATTGAGACCTTCACAATGAGTATGGAGGAATTACTATTGTCAAGA
TGTGATCAACACGGTCAAGTGAATTGATCTTCAAACAAACTGATAAATCTATTGGAGCAAACAATGTCAATCTGTGAATT
ACTATTGTCAATATCACATTCCTAAAGGAGTAAGATCAGATTGACACGGCCCCTGCTAACAAATCCTATTTGGCTAAGCA
AATGAGAATCCAAGGGAATACACTCTCCTAACCCCTGTTCAGTTGCTAGCCTATGTGGTTGCTACATACTTTGAGAAGAG
AGCGAATTTGGCATTTTCAAATATGAAATGTTTAAAATGAGACAATCATAGAACTCACTTTCAAGAAATACTTCTTTAGT
TCCTCGATTGGCTTGCATGATGTCACTCTGAATTGAATCCAACATCATTCCAAACCTGCTCAAAGAAGTCTCCATCATCC
CAAACCGTTGCTCAAGCTCTTCACTGATCTGAGCTACTAGGTGACAAATGAAGAAAAGTTGAATCAAATTAGGAACATAT
CCCCACGCTAATTTGTGAATTTAGAAAGAGCATACTTACACTTAGACTCTCCAATTGAAGCAGAACTCCATCTTCTCGAA
AGACCACTTGAAGATCTAGAAGCGACCAACTGACTATCTTCTCGTTTATGATTGATTGGAGGTAAGCAACTACTAACCTT
CTTCAAAGAGAGATCTCTTTCCTGAGAACTAAATCTCTGTGCAAAAAGGAAAAGCAAGCACAGAAATATGAAATCGATAA
TCAGAAGAAGAGACGATCTATAGCTAAGTAGCAAACCTGATCGTTAATGAGGAGTTCGTCGATAGAACTCTGAGTCATCT
GAGAAAAACCACCACAACCACGCTGAGACGAAGAAGGTCCCTGAGAGAAGGACTGCTGTGACTGTTGAGATCGAAGCTGC
TGAGATGCTTGTGGTTCTGCTGATCTCCTTCTAATTCCAAAGAGTAAACATTATCAGTAGCCAAAACCCTAATGGATTCT
CCTGGGAAGCGATAAATTAGTTGGTAATAGATCAAAAACAATGTCCACATACAGATCACTGACACTCGTCTCCAGTCACA
AACCAGATTCGGAACAAAACAAAAACCCTAAACGATGGAAATCGCAGTGTAATCTCAAATCAAATTGTGAAAGAGAGAGA
TACGGAGAGAAGCGAGATGGCACCTTAAATTAGGAGGAAAGACAGAAATAGATTTCAGATCGCAGGCTTTGTTAATATTC
ATCTTCATCACCCAAGATCTCACTACCCAGTAGACGAAGACGCAGCAGCAGCTATTCACGATAATGAACTTTATGCTATA
GAGAGAGAGAGAGTGAGAGAACTGAAACCGAATTTTGAATTTTGAAAAGATCCAGAGATAGAGCGACTGACTGAGAGGAA
CGAAAAGTGGGAAATTATTTTTATTTTTGTTTTAAGTTTTTGCTCTTGTGCAATGAATATAGCGGGGAAGGGACGATTTT
AGAGGCCCATAAAGCCCATTAGCTGTGTATAAATGGCCCATACTGAATGCAAACCCAATAATTTCTAGATGAAAGTGACA
ATGAAAACGATTTATACTGAATGCAACACAACATTAAAAAATGCATCACACAAACCGTTAAGAACCAAATACAGTATGTT
TTCTTTTTAATATCTTCACATTCCTTTTTTTTAATTACATATACTAATTGCCAAACACACAAAAAATAAAAAAAGTGGTA
TCTTTTAAAATCATACTATTAGAACTAAAACCTGCAGTGAAGTCAACATTTATAAAAACAAACTTGATGTATACGTGTAC
ACCAAAACATCTCCCGAAACCAATAATTTCCGACAATATTCTCAGAAACTTAATGTCCAAGTGTTAAGGAATTAATTAAC
ACTAGTATTCCCGGAAACTTAATATACAAGTGTAAAGTTCAACTGCTCGGTCGAATTAAATAATATATGACCGAGACCCT
CACAAGCCATTGACCTGAGAAAATAACACGTAAATGGTCCGAAACCTCCTTGCAATTTTGTTGCAAAGGGATAAGAAAAG
AGATATACTGTATTTATTACCTTGATGTCCCTCTCCCACTATATATCATGCATTTCTAATAGTTCCATAACTCCATACCT
TTGCTCACAAAAAAAAGAAAGAAAGCCAGAGTAAGAAACC
>AT1G01690.1 | chr1:246242-249241 FORWARD LENGTH=3000
GGAAAAGATAAATTTATACACAGATTGATTGCATAGAGAATCGCATTAATACCCTCCATGGATTTCGTAGTAAGATACAT
GAAGGTTTTATTTGTTATTTCACAAAGAAATTCCAAAAATCACAACATAATCATTGACTTTCTTGTTTTTTCTCATATAG
ATAGATGAATCAACGTTTATAATTTGGGTTCTTCTCCAGCCAATCTTTTATGATTATACGAAGAGTGTGATTTGGAACGA
GATTGTGATTCTCAAGCGGCTTGTTTGTCTTTGGAGAGGTTCGACCTCCTGACCTTAGCCACTTTCTGAATTCCTCTGCC
TCGTAGGTGAAACCATCAGCAGCCACATGAGGATCTCGCATTATCTCCTACAACATCACATATGAAATCGAACAACAGCG
TTGATGATGTGGAACAAGTCTAGTTTTGTTTCAAGAGCTGAAAATCAAGGAAATATATATATATATATATATACTTCAAA
TATCCTAACCATTGAAATGGGACACTTGAAATCTTCGAGACGTGGGTCTTCATCGCTCTCATTGCTTTTTGATTTCTCTA
TAGTTTCCTTCCTTCCTTTCTTTGGTGATTCCTCAGGTTCTAGTATCCAACCCTGTTGGTTTTACACGACAAGAATCTCA
ATTGGTAATCTTGACACTAAATTATATATAGGGTTTTGTCTAACTTTATGACAATCTTGCTACTTACTGGATGTTCTTTA
GGTGACTCGGGTTCCTCTTCCTCATCCCTTCTTCTTCCTTTGCTAATTGGTTTCTCAGCAGAAGTAGAGAATTCTGAGAA
TGAGTCTGATGGATTCCCGAGGTAGAAACTTCTTTCTCTATTAAACAAATGAAAGTTTATGTTAGAACTCTACAATTAGT
ACTATAAACACACACACACACACACGTGTAATATCCCAAGCTAACCTTTGCTTGATGAGTTTCCCCTTGCAGATGAACCA
TATTTTACAGCTATGAGGTGCATGTTGACTCACATACTCTGCTTTCCTAGATGTGATAGACATTCCCCTGCTTTATCAAA
GAGAAGGTTAGAGTCTTTTGCTATATTTTTGGTTTACATTAGATTGATTCACTATTGATGGATTCTCAAGTTATCTTTAC
CTGGAATAGTGAGGATCAGCTGCTGCTCCCATAACGAGGTTCGTGATAATGTTTTGATAGATGAGTTCCACAATCCCTTC
CCCCACATCATGTCCTGAGATCATTGATGTATCCACATCTTTTTCATTAACCTGCATCAATATAGATTTCTATTAAATAA
AATAAGTCAACATTATGTTTTCCTTTTAGCTCCATCAACCGAAAAGAGAACTCACCCCTTTGTTTATGCAGATATCACGG
TACTTGTAGAGGCTATTTACTGAAGTATTCAGTTCTGAATCTTGGATTGCATCGATCTCACTTTGTTCAAGCCTACTTGC
TGAAAATGCACAAACAAAAACAGAGTAAAAATTCCAATCCTAACATCTGCATTGATTCAAGGTTAGTTCTTAGCATATGT
GACATAAGTGCAATTGCAATCTCCCTGGAACATCTTATGTACTTTTTAACTCCCACTAGAAGAACAGATAAAGCAAAGGT
CAAATTAAAACATGATGTGTGACTTAACTACAAATAGCTAGTAATAGCCGTATATGCCCAAAAAACGAATTTGTTTTGGA
AGTAGGTAGGGTTGAAACCAAATTTGGTTTTAATTGTTAAAACAAACTATATCATCAATCATCTAATCTAAGACGTGTCA
GAATTCAAGTAAATATAAGAATTATTAAATAAATTGATTATTTCGTCCGATCAACGTGACAAGTTATATATAATTGAATC
GTCCATAAACAAGCTACTTCCCCTTATGAAAGTATCCCCGGCAGCCCCAACAAAACAAAATTTGCAAAAGTTAACGTAGA
GAATGTACCAACAAAAGAAAAAGACTTACAAGAAGTGGTCAACGAAAATGGAAGATGAACATGAAGAAGGAAAATCTTCT
TGACTTGAAGATTTTTCAAAGCCCATAACAAAGTTTTTTTACTTTCTCGAACATCTTGATTCACTGCAACATATATGGCG
TCTTCCATGGTTTCTTACTCTGGCTTTCTTTCTTTTTTTTGTGAGCAAAGGTATGGAGTTATGGAACTATTAGAAATGCA
TGATATATAGTGGGAGAGGGACATCAAGGTAATAAATACAGTATATCTCTTTTCTTATCCCTTTGCAACAAAATTGCAAG
GAGGTTTCGGACCATTTACGTGTTATTTTCTCAGGTCAATGGCTTGTGAGGGTCTCGGTCATATATTATTTAATTCGACC
GAGCAGTTGAACTTTACACTTGTATATTAAGTTTCCGGGAATACTAGTGTTAATTAATTCCTTAACACTTGGACATTAAG
TTTCTGAGAATATTGTCGGAAATTATTGGTTTCGGGAGATGTTTTGGTGTACACGTATACATCAAGTTTGTTTTTATAAA
TGTTGACTTCACTGCAGGTTTTAGTTCTAATAGTATGATTTTAAAAGATACCACTTTTTTTATTTTTTGTGTGTTTGGCA
ATTAGTATATGTAATTAAAAAAAAGGAATGTGAAGATATTAAAAAGAAAACATACTGTATTTGGTTCTTAACGGTTTGTG
TGATGCATTTTTTAATGTTGTGTTGCATTCAGTATAAATCGTTTTCATTGTCACTTTCATCTAGAAATTATTGGGTTTGC
ATTCAGTATGGGCCATTTATACACAGCTAATGGGCTTTATGGGCCTCTAAAATCGTCCCTTCCCCGCTATATTCATTGCA
CAAGAGCAAAAACTTAAAACAAAAATAAAAATAATTTCCCACTTTTCGTTCCTCTCAGTCAGTCGCTCTATCTCTGGATC
TTTTCAAAATTCAAAATTCGGTTTCAGTTCTCTCACTCTCTCTCTCTCTATAGCATAAAGTTCATTATCGTGAATAGCTG
CTGCTGCGTCTTCGTCTACTGGGTAGTGAGATCTTGGGTG
>AT1G01690.2 | chr1:246242-249241 FORWARD LENGTH=3000
GGAAAAGATAAATTTATACACAGATTGATTGCATAGAGAATCGCATTAATACCCTCCATGGATTTCGTAGTAAGATACAT
GAAGGTTTTATTTGTTATTTCACAAAGAAATTCCAAAAATCACAACATAATCATTGACTTTCTTGTTTTTTCTCATATAG
ATAGATGAATCAACGTTTATAATTTGGGTTCTTCTCCAGCCAATCTTTTATGATTATACGAAGAGTGTGATTTGGAACGA
GATTGTGATTCTCAAGCGGCTTGTTTGTCTTTGGAGAGGTTCGACCTCCTGACCTTAGCCACTTTCTGAATTCCTCTGCC
TCGTAGGTGAAACCATCAGCAGCCACATGAGGATCTCGCATTATCTCCTACAACATCACATATGAAATCGAACAACAGCG
TTGATGATGTGGAACAAGTCTAGTTTTGTTTCAAGAGCTGAAAATCAAGGAAATATATATATATATATATATACTTCAAA
TATCCTAACCATTGAAATGGGACACTTGAAATCTTCGAGACGTGGGTCTTCATCGCTCTCATTGCTTTTTGATTTCTCTA
TAGTTTCCTTCCTTCCTTTCTTTGGTGATTCCTCAGGTTCTAGTATCCAACCCTGTTGGTTTTACACGACAAGAATCTCA
ATTGGTAATCTTGACACTAAATTATATATAGGGTTTTGTCTAACTTTATGACAATCTTGCTACTTACTGGATGTTCTTTA
GGTGACTCGGGTTCCTCTTCCTCATCCCTTCTTCTTCCTTTGCTAATTGGTTTCTCAGCAGAAGTAGAGAATTCTGAGAA
TGAGTCTGATGGATTCCCGAGGTAGAAACTTCTTTCTCTATTAAACAAATGAAAGTTTATGTTAGAACTCTACAATTAGT
ACTATAAACACACACACACACACACGTGTAATATCCCAAGCTAACCTTTGCTTGATGAGTTTCCCCTTGCAGATGAACCA
TATTTTACAGCTATGAGGTGCATGTTGACTCACATACTCTGCTTTCCTAGATGTGATAGACATTCCCCTGCTTTATCAAA
GAGAAGGTTAGAGTCTTTTGCTATATTTTTGGTTTACATTAGATTGATTCACTATTGATGGATTCTCAAGTTATCTTTAC
CTGGAATAGTGAGGATCAGCTGCTGCTCCCATAACGAGGTTCGTGATAATGTTTTGATAGATGAGTTCCACAATCCCTTC
CCCCACATCATGTCCTGAGATCATTGATGTATCCACATCTTTTTCATTAACCTGCATCAATATAGATTTCTATTAAATAA
AATAAGTCAACATTATGTTTTCCTTTTAGCTCCATCAACCGAAAAGAGAACTCACCCCTTTGTTTATGCAGATATCACGG
TACTTGTAGAGGCTATTTACTGAAGTATTCAGTTCTGAATCTTGGATTGCATCGATCTCACTTTGTTCAAGCCTACTTGC
TGAAAATGCACAAACAAAAACAGAGTAAAAATTCCAATCCTAACATCTGCATTGATTCAAGGTTAGTTCTTAGCATATGT
GACATAAGTGCAATTGCAATCTCCCTGGAACATCTTATGTACTTTTTAACTCCCACTAGAAGAACAGATAAAGCAAAGGT
CAAATTAAAACATGATGTGTGACTTAACTACAAATAGCTAGTAATAGCCGTATATGCCCAAAAAACGAATTTGTTTTGGA
AGTAGGTAGGGTTGAAACCAAATTTGGTTTTAATTGTTAAAACAAACTATATCATCAATCATCTAATCTAAGACGTGTCA
GAATTCAAGTAAATATAAGAATTATTAAATAAATTGATTATTTCGTCCGATCAACGTGACAAGTTATATATAATTGAATC
GTCCATAAACAAGCTACTTCCCCTTATGAAAGTATCCCCGGCAGCCCCAACAAAACAAAATTTGCAAAAGTTAACGTAGA
GAATGTACCAACAAAAGAAAAAGACTTACAAGAAGTGGTCAACGAAAATGGAAGATGAACATGAAGAAGGAAAATCTTCT
TGACTTGAAGATTTTTCAAAGCCCATAACAAAGTTTTTTTACTTTCTCGAACATCTTGATTCACTGCAACATATATGGCG
TCTTCCATGGTTTCTTACTCTGGCTTTCTTTCTTTTTTTTGTGAGCAAAGGTATGGAGTTATGGAACTATTAGAAATGCA
TGATATATAGTGGGAGAGGGACATCAAGGTAATAAATACAGTATATCTCTTTTCTTATCCCTTTGCAACAAAATTGCAAG
GAGGTTTCGGACCATTTACGTGTTATTTTCTCAGGTCAATGGCTTGTGAGGGTCTCGGTCATATATTATTTAATTCGACC
GAGCAGTTGAACTTTACACTTGTATATTAAGTTTCCGGGAATACTAGTGTTAATTAATTCCTTAACACTTGGACATTAAG
TTTCTGAGAATATTGTCGGAAATTATTGGTTTCGGGAGATGTTTTGGTGTACACGTATACATCAAGTTTGTTTTTATAAA
TGTTGACTTCACTGCAGGTTTTAGTTCTAATAGTATGATTTTAAAAGATACCACTTTTTTTATTTTTTGTGTGTTTGGCA
ATTAGTATATGTAATTAAAAAAAAGGAATGTGAAGATATTAAAAAGAAAACATACTGTATTTGGTTCTTAACGGTTTGTG
TGATGCATTTTTTAATGTTGTGTTGCATTCAGTATAAATCGTTTTCATTGTCACTTTCATCTAGAAATTATTGGGTTTGC
ATTCAGTATGGGCCATTTATACACAGCTAATGGGCTTTATGGGCCTCTAAAATCGTCCCTTCCCCGCTATATTCATTGCA
CAAGAGCAAAAACTTAAAACAAAAATAAAAATAATTTCCCACTTTTCGTTCCTCTCAGTCAGTCGCTCTATCTCTGGATC
TTTTCAAAATTCAAAATTCGGTTTCAGTTCTCTCACTCTCTCTCTCTCTATAGCATAAAGTTCATTATCGTGAATAGCTG
CTGCTGCGTCTTCGTCTACTGGGTAGTGAGATCTTGGGTG
>AT1G01690.3 | chr1:246242-249241 FORWARD LENGTH=3000
GGAAAAGATAAATTTATACACAGATTGATTGCATAGAGAATCGCATTAATACCCTCCATGGATTTCGTAGTAAGATACAT
GAAGGTTTTATTTGTTATTTCACAAAGAAATTCCAAAAATCACAACATAATCATTGACTTTCTTGTTTTTTCTCATATAG
ATAGATGAATCAACGTTTATAATTTGGGTTCTTCTCCAGCCAATCTTTTATGATTATACGAAGAGTGTGATTTGGAACGA
GATTGTGATTCTCAAGCGGCTTGTTTGTCTTTGGAGAGGTTCGACCTCCTGACCTTAGCCACTTTCTGAATTCCTCTGCC
TCGTAGGTGAAACCATCAGCAGCCACATGAGGATCTCGCATTATCTCCTACAACATCACATATGAAATCGAACAACAGCG
TTGATGATGTGGAACAAGTCTAGTTTTGTTTCAAGAGCTGAAAATCAAGGAAATATATATATATATATATATACTTCAAA
TATCCTAACCATTGAAATGGGACACTTGAAATCTTCGAGACGTGGGTCTTCATCGCTCTCATTGCTTTTTGATTTCTCTA
TAGTTTCCTTCCTTCCTTTCTTTGGTGATTCCTCAGGTTCTAGTATCCAACCCTGTTGGTTTTACACGACAAGAATCTCA
ATTGGTAATCTTGACACTAAATTATATATAGGGTTTTGTCTAACTTTATGACAATCTTGCTACTTACTGGATGTTCTTTA
GGTGACTCGGGTTCCTCTTCCTCATCCCTTCTTCTTCCTTTGCTAATTGGTTTCTCAGCAGAAGTAGAGAATTCTGAGAA
TGAGTCTGATGGATTCCCGAGGTAGAAACTTCTTTCTCTATTAAACAAATGAAAGTTTATGTTAGAACTCTACAATTAGT
ACTATAAACACACACACACACACACGTGTAATATCCCAAGCTAACCTTTGCTTGATGAGTTTCCCCTTGCAGATGAACCA
TATTTTACAGCTATGAGGTGCATGTTGACTCACATACTCTGCTTTCCTAGATGTGATAGACATTCCCCTGCTTTATCAAA
GAGAAGGTTAGAGTCTTTTGCTATATTTTTGGTTTACATTAGATTGATTCACTATTGATGGATTCTCAAGTTATCTTTAC
CTGGAATAGTGAGGATCAGCTGCTGCTCCCATAACGAGGTTCGTGATAATGTTTTGATAGATGAGTTCCACAATCCCTTC
CCCCACATCATGTCCTGAGATCATTGATGTATCCACATCTTTTTCATTAACCTGCATCAATATAGATTTCTATTAAATAA
AATAAGTCAACATTATGTTTTCCTTTTAGCTCCATCAACCGAAAAGAGAACTCACCCCTTTGTTTATGCAGATATCACGG
TACTTGTAGAGGCTATTTACTGAAGTATTCAGTTCTGAATCTTGGATTGCATCGATCTCACTTTGTTCAAGCCTACTTGC
TGAAAATGCACAAACAAAAACAGAGTAAAAATTCCAATCCTAACATCTGCATTGATTCAAGGTTAGTTCTTAGCATATGT
GACATAAGTGCAATTGCAATCTCCCTGGAACATCTTATGTACTTTTTAACTCCCACTAGAAGAACAGATAAAGCAAAGGT
CAAATTAAAACATGATGTGTGACTTAACTACAAATAGCTAGTAATAGCCGTATATGCCCAAAAAACGAATTTGTTTTGGA
AGTAGGTAGGGTTGAAACCAAATTTGGTTTTAATTGTTAAAACAAACTATATCATCAATCATCTAATCTAAGACGTGTCA
GAATTCAAGTAAATATAAGAATTATTAAATAAATTGATTATTTCGTCCGATCAACGTGACAAGTTATATATAATTGAATC
GTCCATAAACAAGCTACTTCCCCTTATGAAAGTATCCCCGGCAGCCCCAACAAAACAAAATTTGCAAAAGTTAACGTAGA
GAATGTACCAACAAAAGAAAAAGACTTACAAGAAGTGGTCAACGAAAATGGAAGATGAACATGAAGAAGGAAAATCTTCT
TGACTTGAAGATTTTTCAAAGCCCATAACAAAGTTTTTTTACTTTCTCGAACATCTTGATTCACTGCAACATATATGGCG
TCTTCCATGGTTTCTTACTCTGGCTTTCTTTCTTTTTTTTGTGAGCAAAGGTATGGAGTTATGGAACTATTAGAAATGCA
TGATATATAGTGGGAGAGGGACATCAAGGTAATAAATACAGTATATCTCTTTTCTTATCCCTTTGCAACAAAATTGCAAG
GAGGTTTCGGACCATTTACGTGTTATTTTCTCAGGTCAATGGCTTGTGAGGGTCTCGGTCATATATTATTTAATTCGACC
GAGCAGTTGAACTTTACACTTGTATATTAAGTTTCCGGGAATACTAGTGTTAATTAATTCCTTAACACTTGGACATTAAG
TTTCTGAGAATATTGTCGGAAATTATTGGTTTCGGGAGATGTTTTGGTGTACACGTATACATCAAGTTTGTTTTTATAAA
TGTTGACTTCACTGCAGGTTTTAGTTCTAATAGTATGATTTTAAAAGATACCACTTTTTTTATTTTTTGTGTGTTTGGCA
ATTAGTATATGTAATTAAAAAAAAGGAATGTGAAGATATTAAAAAGAAAACATACTGTATTTGGTTCTTAACGGTTTGTG
TGATGCATTTTTTAATGTTGTGTTGCATTCAGTATAAATCGTTTTCATTGTCACTTTCATCTAGAAATTATTGGGTTTGC
ATTCAGTATGGGCCATTTATACACAGCTAATGGGCTTTATGGGCCTCTAAAATCGTCCCTTCCCCGCTATATTCATTGCA
CAAGAGCAAAAACTTAAAACAAAAATAAAAATAATTTCCCACTTTTCGTTCCTCTCAGTCAGTCGCTCTATCTCTGGATC
TTTTCAAAATTCAAAATTCGGTTTCAGTTCTCTCACTCTCTCTCTCTCTATAGCATAAAGTTCATTATCGTGAATAGCTG
CTGCTGCGTCTTCGTCTACTGGGTAGTGAGATCTTGGGTG
>AT1G01695.1 | chr1:249947-252946 FORWARD LENGTH=3000
TAAATTCACAAATTAGCGTGGGGATATGTTCCTAATTTGATTCAACTTTTCTTCATTTGTCACCTAGTAGCTCAGATCAG
TGAAGAGCTTGAGCAACGGTTTGGGATGATGGAGACTTCTTTGAGCAGGTTTGGAATGATGTTGGATTCAATTCAGAGTG
ACATCATGCAAGCCAATCGAGGAACTAAAGAAGTATTTCTTGAAAGTGAGTTCTATGATTGTCTCATTTTAAACATTTCA
TATTTGAAAATGCCAAATTCGCTCTCTTCTCAAAGTATGTAGCAACCACATAGGCTAGCAACTGAACAGGGGTTAGGAGA
GTGTATTCCCTTGGATTCTCATTTGCTTAGCCAAATAGGATTTGTTAGCAGGGGCCGTGTCAATCTGATCTTACTCCTTT
AGGAATGTGATATTGACAATAGTAATTCACAGATTGACATTGTTTGCTCCAATAGATTTATCAGTTTGTTTGAAGATCAA
TTCACTTGACCGTGTTGATCACATCTTGACAATAGTAATTCCTCCATACTCATTGTGAAGGTCTCAATAGATACTTAGCT
GGATTTATAGTTTCTTCTGTTTACTGCAGCTGAACGCATACAGCAAAAGTTGACTCTCCAAGACACTTCACTTCAGCAGC
TGGTAAAATCACTTCATTTCCTGTTTCTTTCTCGACCTTGTGCAAATGGTTTACCTTACTATATTGATTAATTGGGAATC
AGAGAAAGGAACAAGCCGATTCTAAAGCTAGTCTTGATGGAGGTGTTAAATTTATATTGGAGGAATTCAGCAAAGATCCC
AATCAGGAGAAGCTACAGAAAATCTTACAGATGCTAACAACTATCCCAGAGCAAGTAGAAACCGCTCTGCAGAAAATACA
AAGGGAAATCTGTCACACGTTCACCAGAGAGATTCAGGTAAAAATATTAGTGCTTCAAGAAAATCTGTATGTAGTTATAT
CTATCTCAGCAGAGCTGTGTGTCATATCGGATTGCGATAAATCTTTAGACTTGTCTGCACATGTAATCTTTAATTCTCAC
TACCAACTCTCTTATAGGTCTTGGCTAGCTTGAGGACGCCTGAACCAAGGGTTCGGGTTCCAACAGCACCACAAGTGAAG
GTTTGTCCTGCTTTCCATGTCTTTGTTCTTTAAGCTACATATTTCAGCAATTAATGTAGCCTTTGTTAATTATCAGGCTA
AGGAAAACCTGCCTGAGCAGCGTGGTCAAGCGGCCAAGGTAACTCTAAATTCTCAACCTTGTAGAATTATAGGACATGTA
ATGCTTTGATTCCCACTACCAAATCTCTTATAGGTTTTGACTAGCTTGAAGATGCCTGAGCCAAGAGTTCAGGTTCCAGC
AGCACCACAAGTGAGAGTCTCTTGCTTTTCATGTATTTTGCTCTTTAAGCTGCAAATTTCAGCAGTTAATGTGGCTGTTT
GTTAAACAATAGGCTAAGGAAAACTTTCCTGAGCAGCGCGGTCCAGTAGCCAAGGTAACTCTCACTCTACTGCAGTGAAT
ATCCCTCTCCTCATAATTCCATTTTGCTTACTAGCTCAGCTGTCACTAACACAAGTGTAAAATCAATTGCAGAGCAATTC
CTTTTGTAATACTACACTGAAAACCAAACAACCACAATTTCCGAGAAAGTAGGTCAAACATTGGTTTGCTACTTCTACCC
TTTTTTTGATATACCACAGATAGATTATATAAATGCTTATCTTGCATTGACAGTCCAAATGACGCCTCAGCCAGAGCTGT
AAAACCATATTTATCCCCAAAGATACAAGTGGGATGTTGGAAGACGGTGAAACCAGAAAAAAGCAATTTCAAGAAAAGAG
CAACAAGGAAGCCAGTGAAATCCGAAAGCACTCGTACGCAGGTACTGGGTTGCATTTTCGCATTGGTCAGCGATAATAAG
AACAAATGTTTTAACTTCATCAAAATCTAAGGAATGTGCAATTCAATTCATGCAGTTTGAGCAATGCAGTGTTGTGATAG
ACTCCGATGAAGAAGATATTGATGGAGGTTTTTCATGCCTGATCAACGAGAACACCAGAGGTATGAAACTTTCTAAAGTC
GAAACAGTGAAGAGCTCAAAATTCCATCTTTTGGTAGACTAAAGTAAGAAGATGTTCATATTCTAGATTACAAAGCTGTG
TATTGTTACTTCAGGAACTAACTTCGAATGGGACGCAGAGAAGGAAACTGAAAGGATTCTGAGGACAGCGAGGAGGACAA
AGAGGAAGTTCGGTAACCCCATAATAATTAACTGAAATTGAGGTAACTTAGAAGTAGGAGGAGCGTAGCCTCCTCTGTTT
TACATGTCTATATCTGAAGCATGTTTAAGATTATTTAAAATTGGGATAGATTTTCACAGTTGTGACTCTATTGGTACTTT
TTTATTAGAAGGTATGTCAGGTTCATCAATTAGTAATTGAGAAAAAATCCAACAAAAAGTTATAAGAACCACTTGTTTTT
TTTTTTCTAATGTAAAATCAAAGAGGTGTTCATTCAAATTTGGATGTTACTTTTACAATTTAATATTCTTAATACAAAGA
AACAAATCTTACCATAGTTGTTCAATTAACTACCAAAAGTTTGAGTTGTCTTGAAATTTTTGTATTGATTTTGAATAGAT
TACTTTCTTTTTGGAATTTGAATAGATTACTTAATGAATTAATACTGGTACTAAATAATTAAATATTTTCAACCATAAAT
GATAAATGCAAGAACCAATAATACGTTCATTTTTGGAAGATGTTAAATAACAGTAGATTGTGTTCAGATTTGTTCTATAA
ACAAAAGCGATGATACAATGACCAATCAATCTGTTAGTGAAAAATTTCACCAGACAGAAATAATAATTTCCTCTCTTTCT
TAGTAAAGAGTCTCATCGTCGAAAACTTTTGGCTTTTAAATCTTTTGTTGTCAGTGTTTGTAAGAGATCTGAGATTCTAA
AGTATATCAGAACTCGTTGGTCAGTTAGTATATATCTGAA
>AT1G01700.1 | chr1:261475-264474 REVERSE LENGTH=3000
GTTTTGTGAAAGGCTATTCTCTCTTGGTGGCAGGTGGACGTAGAGATTCATAAGCTATCTTGTAAAGAATAAAATGGGAA
ACCTGAAATGATGCCAGCAAGATGAATATGATATTTCCTTTCTGTACTGCATCAACTCTTCGGGTGGCAAAGTTGTTCCC
ATCACGTATGCGGTGAACTTGATAAATAATGGGGACTGCAAGCAAGAGCAACAAACTATGATAATCAGATGAATCCAACA
GCAGGGTGGGTTTCAATAGGGAAGAAAGGCATCATTGGTGGCTAGAAAGTGCCCCAGTGAGATTATGTACATACTGTCAA
TATCTCCAACGAGAAGAAAATAGGAGTGTAAACTGTGGACGACCTTGAGAAAATCAACAGTTTTTGACGCCGCAGCAAGA
GCCTGTAAAATGTTGGTAAAAGTGACTTAGTAGTGGTTACGGTTATCACTGTTAACAAGCAATATATATATGCACATGAA
TCAGATCAGCAAGGTTTACAGAGACATAATAATGTAACCTTCCTAGAGAAAATGCGATACCTGTCCGACAAATTGTCCTC
CAAAAACCTTTCCAAATATAGGAGCATCAGGTAGTGTGATCCCCCTGAAGATATTCAACTAGAAGAAAGAAGCACAGAGA
AAAAGAGATTCAGTTGCCAGAAGCAGAAAGAAATGTGATAAAGAAGAACACCGTCCGTACGTACTTCTAAAGGGTCGAGT
TGCAAAATGCGTTCCACTAAAGAGCATTTGTCAAGTGACGTATCCGATTGCCAGATGGAATTAGTCTCAAGCAAATGACA
GTGATCACGCGGCAACACCAAACACGTAAGCTGCAATGACAAGTGAGGGAAGAAACTTGGACACGCTTGTCGTTGGAATA
TATATCAAAAGTCAGCAAATACCTGGGACATAGCAACAATGTCTGCTGAATGAACGTTCCCAGATAAACCTGTAGGAGGA
AGAAAAAAGACAAGGAAGCTGAGCATATATCACCAAACCCAAGGTTGAACAGAAAGCATTCATCTCTCACCAACGCCGAA
GTAATCATACTGTTTCAAGAGGAATTCGGAACGGTTATCTTCTTCGTCTGGTCCGGAAACCTGAGCCTGCAAACAAGAAT
CAAATTATAACAATGGCGAAGATAGATACATCGATATCTAGTCTCAGAAACAAACCTCTCCTTGCAAAATAAAATAACAT
CCATCCCAAGTTTGATCTTCACGAACCACATAATCCCCTTTCCCTTCAATAATACAATAGAGAACAACACAGCTCAATTT
TTTTATATCGTGAAATCAGAGAGAAGAATAAATCCGAAATTGAGAATGGACCGACCGTAACGTTTCGGCACAACAACTTG
AGCAATTTTCTTCAGAGAAGAGCTCGGTAATTTCTGGAGTAAAGGGACGTTTCCAAGGAACTCGACAACTACAAAAACAG
AGCAGCAACAACATGGAATTCGCCGAAAATCTCACTACGTCATTCCTCAATCTCACGTTATAGGCTTACCTGACTCGGTG
TTCATGGCGGATTCGGCTAGTCGGAAGAAATCGCCGGTTGGATGATGATGATTAGGTGTGAGAAAATGTGGTTTCCTCCC
ACCTGGCAAGGTAAATCAATTGTATCAACTACCAGCTCCGGTTTATGGAAGAATACGTGGACTCGGTTCGATTTTTATTT
CTCTCACGTGTTATAAATAAAATAATAATAATTAGTATTAATAAATGAAGAAATATACAAATAATATTGGTGTGATGTAA
TTTAATTCTTGAGATGAAACAAAAAGCAATAAACAAATCCTACAACCTCAAGGCCCATTAATGGCTTTAAGGCCTTAAAA
TAAATCCGAACTAAGTAAATTTCTAAATGGCCCATGAGAAGAGACGATAATAACAGAATCTCAGTCAGCTGTTATTTTAA
TTCGTTTCTAGTCTAATGTTTCTATTTGAATCAGTATTTATTTTTCTTTTCGTTTAATTTGCTTGTTTAAAACCAATGGT
TACTATATGCAAGTTATAGTAACCACTCCGGACGGGTTTTCGTCTTGTTCGATTATCACTCAGTGGTTAATTAAATTGTT
ACCAACTCCTGAAAGCTGTTATTTTTCGTTTCTAGTCTATGTTTCAATTTGAATCAGTATTAATTTTCTCCAAATCATGG
ATGCTTTCTCGATCGATTGGGTCTCACTGTCACGATGGATTTTCCTCCTACTTAATCTTAAAGCATATGTACATTTGGAA
ACAGATATTCTCTGTAGCTATGTGTTTCTCGCGTAACACGCTAGGTACCTTTGGGGTTTATGATTTCGTATCTTCAATTA
GTTGTTTTAGTTGAAATGTTTGAAAAAACATTTCACAATCTCAACCGTAGGATGAGTCATCCTTCCCCATCGGACGGTCC
ACATTGTTCAAGTTTTTTCCGGGCACCGATAAATTGTGTAGAAAGCTTAATGCGGAAAAGAGAGTGTTTTATAAACGTTA
TAAAAGATTCAAGCGTTTCAAATTCAAAGACAAATTTGCAGAAGCTTTAAAGCCTTAAAGGTAAATAAAATAAAGACCGT
TGCTTTTTTCTTCTTCCTTAATATCGTTTTTCAAAATTTCAAGTTTCAGACTTTCATGTATCTTGATCGACATAAGCGAA
ATGTTTGTTATAGTAATAAAATAAATCTTCGTGAAAGTTTCGATAAATAATGTTGTGATTACTTCATTTCTTTCTTTTCG
TTTCTTTATGTTTTGTTTTGCTTTTTGATTTTGGCACGCCTAACGGTCTCTGCTTTTGGCCAAAAAAAAACAAAACAATT
CTTCTACTTTACTGCTATCTGGTCCTCAAAATTTCACTATCCAAGAATCAAAAATAATTCCCGATTCTAATTGTCGGATT
TAGATTCATATTCTAAAGTTTTCCTGATACATCACAACGAAAGTTCTAAGCTTTATTTCTTTTATTAAAACAAGAGATCA
ACAAAAGCAGAGGAATTTTCAAAAACAGAACATTGAGAAG
>AT1G01700.4 | chr1:261475-264474 REVERSE LENGTH=3000
GTTTTGTGAAAGGCTATTCTCTCTTGGTGGCAGGTGGACGTAGAGATTCATAAGCTATCTTGTAAAGAATAAAATGGGAA
ACCTGAAATGATGCCAGCAAGATGAATATGATATTTCCTTTCTGTACTGCATCAACTCTTCGGGTGGCAAAGTTGTTCCC
ATCACGTATGCGGTGAACTTGATAAATAATGGGGACTGCAAGCAAGAGCAACAAACTATGATAATCAGATGAATCCAACA
GCAGGGTGGGTTTCAATAGGGAAGAAAGGCATCATTGGTGGCTAGAAAGTGCCCCAGTGAGATTATGTACATACTGTCAA
TATCTCCAACGAGAAGAAAATAGGAGTGTAAACTGTGGACGACCTTGAGAAAATCAACAGTTTTTGACGCCGCAGCAAGA
GCCTGTAAAATGTTGGTAAAAGTGACTTAGTAGTGGTTACGGTTATCACTGTTAACAAGCAATATATATATGCACATGAA
TCAGATCAGCAAGGTTTACAGAGACATAATAATGTAACCTTCCTAGAGAAAATGCGATACCTGTCCGACAAATTGTCCTC
CAAAAACCTTTCCAAATATAGGAGCATCAGGTAGTGTGATCCCCCTGAAGATATTCAACTAGAAGAAAGAAGCACAGAGA
AAAAGAGATTCAGTTGCCAGAAGCAGAAAGAAATGTGATAAAGAAGAACACCGTCCGTACGTACTTCTAAAGGGTCGAGT
TGCAAAATGCGTTCCACTAAAGAGCATTTGTCAAGTGACGTATCCGATTGCCAGATGGAATTAGTCTCAAGCAAATGACA
GTGATCACGCGGCAACACCAAACACGTAAGCTGCAATGACAAGTGAGGGAAGAAACTTGGACACGCTTGTCGTTGGAATA
TATATCAAAAGTCAGCAAATACCTGGGACATAGCAACAATGTCTGCTGAATGAACGTTCCCAGATAAACCTGTAGGAGGA
AGAAAAAAGACAAGGAAGCTGAGCATATATCACCAAACCCAAGGTTGAACAGAAAGCATTCATCTCTCACCAACGCCGAA
GTAATCATACTGTTTCAAGAGGAATTCGGAACGGTTATCTTCTTCGTCTGGTCCGGAAACCTGAGCCTGCAAACAAGAAT
CAAATTATAACAATGGCGAAGATAGATACATCGATATCTAGTCTCAGAAACAAACCTCTCCTTGCAAAATAAAATAACAT
CCATCCCAAGTTTGATCTTCACGAACCACATAATCCCCTTTCCCTTCAATAATACAATAGAGAACAACACAGCTCAATTT
TTTTATATCGTGAAATCAGAGAGAAGAATAAATCCGAAATTGAGAATGGACCGACCGTAACGTTTCGGCACAACAACTTG
AGCAATTTTCTTCAGAGAAGAGCTCGGTAATTTCTGGAGTAAAGGGACGTTTCCAAGGAACTCGACAACTACAAAAACAG
AGCAGCAACAACATGGAATTCGCCGAAAATCTCACTACGTCATTCCTCAATCTCACGTTATAGGCTTACCTGACTCGGTG
TTCATGGCGGATTCGGCTAGTCGGAAGAAATCGCCGGTTGGATGATGATGATTAGGTGTGAGAAAATGTGGTTTCCTCCC
ACCTGGCAAGGTAAATCAATTGTATCAACTACCAGCTCCGGTTTATGGAAGAATACGTGGACTCGGTTCGATTTTTATTT
CTCTCACGTGTTATAAATAAAATAATAATAATTAGTATTAATAAATGAAGAAATATACAAATAATATTGGTGTGATGTAA
TTTAATTCTTGAGATGAAACAAAAAGCAATAAACAAATCCTACAACCTCAAGGCCCATTAATGGCTTTAAGGCCTTAAAA
TAAATCCGAACTAAGTAAATTTCTAAATGGCCCATGAGAAGAGACGATAATAACAGAATCTCAGTCAGCTGTTATTTTAA
TTCGTTTCTAGTCTAATGTTTCTATTTGAATCAGTATTTATTTTTCTTTTCGTTTAATTTGCTTGTTTAAAACCAATGGT
TACTATATGCAAGTTATAGTAACCACTCCGGACGGGTTTTCGTCTTGTTCGATTATCACTCAGTGGTTAATTAAATTGTT
ACCAACTCCTGAAAGCTGTTATTTTTCGTTTCTAGTCTATGTTTCAATTTGAATCAGTATTAATTTTCTCCAAATCATGG
ATGCTTTCTCGATCGATTGGGTCTCACTGTCACGATGGATTTTCCTCCTACTTAATCTTAAAGCATATGTACATTTGGAA
ACAGATATTCTCTGTAGCTATGTGTTTCTCGCGTAACACGCTAGGTACCTTTGGGGTTTATGATTTCGTATCTTCAATTA
GTTGTTTTAGTTGAAATGTTTGAAAAAACATTTCACAATCTCAACCGTAGGATGAGTCATCCTTCCCCATCGGACGGTCC
ACATTGTTCAAGTTTTTTCCGGGCACCGATAAATTGTGTAGAAAGCTTAATGCGGAAAAGAGAGTGTTTTATAAACGTTA
TAAAAGATTCAAGCGTTTCAAATTCAAAGACAAATTTGCAGAAGCTTTAAAGCCTTAAAGGTAAATAAAATAAAGACCGT
TGCTTTTTTCTTCTTCCTTAATATCGTTTTTCAAAATTTCAAGTTTCAGACTTTCATGTATCTTGATCGACATAAGCGAA
ATGTTTGTTATAGTAATAAAATAAATCTTCGTGAAAGTTTCGATAAATAATGTTGTGATTACTTCATTTCTTTCTTTTCG
TTTCTTTATGTTTTGTTTTGCTTTTTGATTTTGGCACGCCTAACGGTCTCTGCTTTTGGCCAAAAAAAAACAAAACAATT
CTTCTACTTTACTGCTATCTGGTCCTCAAAATTTCACTATCCAAGAATCAAAAATAATTCCCGATTCTAATTGTCGGATT
TAGATTCATATTCTAAAGTTTTCCTGATACATCACAACGAAAGTTCTAAGCTTTATTTCTTTTATTAAAACAAGAGATCA
ACAAAAGCAGAGGAATTTTCAAAAACAGAACATTGAGAAG
>AT1G01700.3 | chr1:261475-264474 REVERSE LENGTH=3000
GTTTTGTGAAAGGCTATTCTCTCTTGGTGGCAGGTGGACGTAGAGATTCATAAGCTATCTTGTAAAGAATAAAATGGGAA
ACCTGAAATGATGCCAGCAAGATGAATATGATATTTCCTTTCTGTACTGCATCAACTCTTCGGGTGGCAAAGTTGTTCCC
ATCACGTATGCGGTGAACTTGATAAATAATGGGGACTGCAAGCAAGAGCAACAAACTATGATAATCAGATGAATCCAACA
GCAGGGTGGGTTTCAATAGGGAAGAAAGGCATCATTGGTGGCTAGAAAGTGCCCCAGTGAGATTATGTACATACTGTCAA
TATCTCCAACGAGAAGAAAATAGGAGTGTAAACTGTGGACGACCTTGAGAAAATCAACAGTTTTTGACGCCGCAGCAAGA
GCCTGTAAAATGTTGGTAAAAGTGACTTAGTAGTGGTTACGGTTATCACTGTTAACAAGCAATATATATATGCACATGAA
TCAGATCAGCAAGGTTTACAGAGACATAATAATGTAACCTTCCTAGAGAAAATGCGATACCTGTCCGACAAATTGTCCTC
CAAAAACCTTTCCAAATATAGGAGCATCAGGTAGTGTGATCCCCCTGAAGATATTCAACTAGAAGAAAGAAGCACAGAGA
AAAAGAGATTCAGTTGCCAGAAGCAGAAAGAAATGTGATAAAGAAGAACACCGTCCGTACGTACTTCTAAAGGGTCGAGT
TGCAAAATGCGTTCCACTAAAGAGCATTTGTCAAGTGACGTATCCGATTGCCAGATGGAATTAGTCTCAAGCAAATGACA
GTGATCACGCGGCAACACCAAACACGTAAGCTGCAATGACAAGTGAGGGAAGAAACTTGGACACGCTTGTCGTTGGAATA
TATATCAAAAGTCAGCAAATACCTGGGACATAGCAACAATGTCTGCTGAATGAACGTTCCCAGATAAACCTGTAGGAGGA
AGAAAAAAGACAAGGAAGCTGAGCATATATCACCAAACCCAAGGTTGAACAGAAAGCATTCATCTCTCACCAACGCCGAA
GTAATCATACTGTTTCAAGAGGAATTCGGAACGGTTATCTTCTTCGTCTGGTCCGGAAACCTGAGCCTGCAAACAAGAAT
CAAATTATAACAATGGCGAAGATAGATACATCGATATCTAGTCTCAGAAACAAACCTCTCCTTGCAAAATAAAATAACAT
CCATCCCAAGTTTGATCTTCACGAACCACATAATCCCCTTTCCCTTCAATAATACAATAGAGAACAACACAGCTCAATTT
TTTTATATCGTGAAATCAGAGAGAAGAATAAATCCGAAATTGAGAATGGACCGACCGTAACGTTTCGGCACAACAACTTG
AGCAATTTTCTTCAGAGAAGAGCTCGGTAATTTCTGGAGTAAAGGGACGTTTCCAAGGAACTCGACAACTACAAAAACAG
AGCAGCAACAACATGGAATTCGCCGAAAATCTCACTACGTCATTCCTCAATCTCACGTTATAGGCTTACCTGACTCGGTG
TTCATGGCGGATTCGGCTAGTCGGAAGAAATCGCCGGTTGGATGATGATGATTAGGTGTGAGAAAATGTGGTTTCCTCCC
ACCTGGCAAGGTAAATCAATTGTATCAACTACCAGCTCCGGTTTATGGAAGAATACGTGGACTCGGTTCGATTTTTATTT
CTCTCACGTGTTATAAATAAAATAATAATAATTAGTATTAATAAATGAAGAAATATACAAATAATATTGGTGTGATGTAA
TTTAATTCTTGAGATGAAACAAAAAGCAATAAACAAATCCTACAACCTCAAGGCCCATTAATGGCTTTAAGGCCTTAAAA
TAAATCCGAACTAAGTAAATTTCTAAATGGCCCATGAGAAGAGACGATAATAACAGAATCTCAGTCAGCTGTTATTTTAA
TTCGTTTCTAGTCTAATGTTTCTATTTGAATCAGTATTTATTTTTCTTTTCGTTTAATTTGCTTGTTTAAAACCAATGGT
TACTATATGCAAGTTATAGTAACCACTCCGGACGGGTTTTCGTCTTGTTCGATTATCACTCAGTGGTTAATTAAATTGTT
ACCAACTCCTGAAAGCTGTTATTTTTCGTTTCTAGTCTATGTTTCAATTTGAATCAGTATTAATTTTCTCCAAATCATGG
ATGCTTTCTCGATCGATTGGGTCTCACTGTCACGATGGATTTTCCTCCTACTTAATCTTAAAGCATATGTACATTTGGAA
ACAGATATTCTCTGTAGCTATGTGTTTCTCGCGTAACACGCTAGGTACCTTTGGGGTTTATGATTTCGTATCTTCAATTA
GTTGTTTTAGTTGAAATGTTTGAAAAAACATTTCACAATCTCAACCGTAGGATGAGTCATCCTTCCCCATCGGACGGTCC
ACATTGTTCAAGTTTTTTCCGGGCACCGATAAATTGTGTAGAAAGCTTAATGCGGAAAAGAGAGTGTTTTATAAACGTTA
TAAAAGATTCAAGCGTTTCAAATTCAAAGACAAATTTGCAGAAGCTTTAAAGCCTTAAAGGTAAATAAAATAAAGACCGT
TGCTTTTTTCTTCTTCCTTAATATCGTTTTTCAAAATTTCAAGTTTCAGACTTTCATGTATCTTGATCGACATAAGCGAA
ATGTTTGTTATAGTAATAAAATAAATCTTCGTGAAAGTTTCGATAAATAATGTTGTGATTACTTCATTTCTTTCTTTTCG
TTTCTTTATGTTTTGTTTTGCTTTTTGATTTTGGCACGCCTAACGGTCTCTGCTTTTGGCCAAAAAAAAACAAAACAATT
CTTCTACTTTACTGCTATCTGGTCCTCAAAATTTCACTATCCAAGAATCAAAAATAATTCCCGATTCTAATTGTCGGATT
TAGATTCATATTCTAAAGTTTTCCTGATACATCACAACGAAAGTTCTAAGCTTTATTTCTTTTATTAAAACAAGAGATCA
ACAAAAGCAGAGGAATTTTCAAAAACAGAACATTGAGAAG
>AT1G01700.2 | chr1:261475-264474 REVERSE LENGTH=3000
GTTTTGTGAAAGGCTATTCTCTCTTGGTGGCAGGTGGACGTAGAGATTCATAAGCTATCTTGTAAAGAATAAAATGGGAA
ACCTGAAATGATGCCAGCAAGATGAATATGATATTTCCTTTCTGTACTGCATCAACTCTTCGGGTGGCAAAGTTGTTCCC
ATCACGTATGCGGTGAACTTGATAAATAATGGGGACTGCAAGCAAGAGCAACAAACTATGATAATCAGATGAATCCAACA
GCAGGGTGGGTTTCAATAGGGAAGAAAGGCATCATTGGTGGCTAGAAAGTGCCCCAGTGAGATTATGTACATACTGTCAA
TATCTCCAACGAGAAGAAAATAGGAGTGTAAACTGTGGACGACCTTGAGAAAATCAACAGTTTTTGACGCCGCAGCAAGA
GCCTGTAAAATGTTGGTAAAAGTGACTTAGTAGTGGTTACGGTTATCACTGTTAACAAGCAATATATATATGCACATGAA
TCAGATCAGCAAGGTTTACAGAGACATAATAATGTAACCTTCCTAGAGAAAATGCGATACCTGTCCGACAAATTGTCCTC
CAAAAACCTTTCCAAATATAGGAGCATCAGGTAGTGTGATCCCCCTGAAGATATTCAACTAGAAGAAAGAAGCACAGAGA
AAAAGAGATTCAGTTGCCAGAAGCAGAAAGAAATGTGATAAAGAAGAACACCGTCCGTACGTACTTCTAAAGGGTCGAGT
TGCAAAATGCGTTCCACTAAAGAGCATTTGTCAAGTGACGTATCCGATTGCCAGATGGAATTAGTCTCAAGCAAATGACA
GTGATCACGCGGCAACACCAAACACGTAAGCTGCAATGACAAGTGAGGGAAGAAACTTGGACACGCTTGTCGTTGGAATA
TATATCAAAAGTCAGCAAATACCTGGGACATAGCAACAATGTCTGCTGAATGAACGTTCCCAGATAAACCTGTAGGAGGA
AGAAAAAAGACAAGGAAGCTGAGCATATATCACCAAACCCAAGGTTGAACAGAAAGCATTCATCTCTCACCAACGCCGAA
GTAATCATACTGTTTCAAGAGGAATTCGGAACGGTTATCTTCTTCGTCTGGTCCGGAAACCTGAGCCTGCAAACAAGAAT
CAAATTATAACAATGGCGAAGATAGATACATCGATATCTAGTCTCAGAAACAAACCTCTCCTTGCAAAATAAAATAACAT
CCATCCCAAGTTTGATCTTCACGAACCACATAATCCCCTTTCCCTTCAATAATACAATAGAGAACAACACAGCTCAATTT
TTTTATATCGTGAAATCAGAGAGAAGAATAAATCCGAAATTGAGAATGGACCGACCGTAACGTTTCGGCACAACAACTTG
AGCAATTTTCTTCAGAGAAGAGCTCGGTAATTTCTGGAGTAAAGGGACGTTTCCAAGGAACTCGACAACTACAAAAACAG
AGCAGCAACAACATGGAATTCGCCGAAAATCTCACTACGTCATTCCTCAATCTCACGTTATAGGCTTACCTGACTCGGTG
TTCATGGCGGATTCGGCTAGTCGGAAGAAATCGCCGGTTGGATGATGATGATTAGGTGTGAGAAAATGTGGTTTCCTCCC
ACCTGGCAAGGTAAATCAATTGTATCAACTACCAGCTCCGGTTTATGGAAGAATACGTGGACTCGGTTCGATTTTTATTT
CTCTCACGTGTTATAAATAAAATAATAATAATTAGTATTAATAAATGAAGAAATATACAAATAATATTGGTGTGATGTAA
TTTAATTCTTGAGATGAAACAAAAAGCAATAAACAAATCCTACAACCTCAAGGCCCATTAATGGCTTTAAGGCCTTAAAA
TAAATCCGAACTAAGTAAATTTCTAAATGGCCCATGAGAAGAGACGATAATAACAGAATCTCAGTCAGCTGTTATTTTAA
TTCGTTTCTAGTCTAATGTTTCTATTTGAATCAGTATTTATTTTTCTTTTCGTTTAATTTGCTTGTTTAAAACCAATGGT
TACTATATGCAAGTTATAGTAACCACTCCGGACGGGTTTTCGTCTTGTTCGATTATCACTCAGTGGTTAATTAAATTGTT
ACCAACTCCTGAAAGCTGTTATTTTTCGTTTCTAGTCTATGTTTCAATTTGAATCAGTATTAATTTTCTCCAAATCATGG
ATGCTTTCTCGATCGATTGGGTCTCACTGTCACGATGGATTTTCCTCCTACTTAATCTTAAAGCATATGTACATTTGGAA
ACAGATATTCTCTGTAGCTATGTGTTTCTCGCGTAACACGCTAGGTACCTTTGGGGTTTATGATTTCGTATCTTCAATTA
GTTGTTTTAGTTGAAATGTTTGAAAAAACATTTCACAATCTCAACCGTAGGATGAGTCATCCTTCCCCATCGGACGGTCC
ACATTGTTCAAGTTTTTTCCGGGCACCGATAAATTGTGTAGAAAGCTTAATGCGGAAAAGAGAGTGTTTTATAAACGTTA
TAAAAGATTCAAGCGTTTCAAATTCAAAGACAAATTTGCAGAAGCTTTAAAGCCTTAAAGGTAAATAAAATAAAGACCGT
TGCTTTTTTCTTCTTCCTTAATATCGTTTTTCAAAATTTCAAGTTTCAGACTTTCATGTATCTTGATCGACATAAGCGAA
ATGTTTGTTATAGTAATAAAATAAATCTTCGTGAAAGTTTCGATAAATAATGTTGTGATTACTTCATTTCTTTCTTTTCG
TTTCTTTATGTTTTGTTTTGCTTTTTGATTTTGGCACGCCTAACGGTCTCTGCTTTTGGCCAAAAAAAAACAAAACAATT
CTTCTACTTTACTGCTATCTGGTCCTCAAAATTTCACTATCCAAGAATCAAAAATAATTCCCGATTCTAATTGTCGGATT
TAGATTCATATTCTAAAGTTTTCCTGATACATCACAACGAAAGTTCTAAGCTTTATTTCTTTTATTAAAACAAGAGATCA
ACAAAAGCAGAGGAATTTTCAAAAACAGAACATTGAGAAG
>AT1G01700.5 | chr1:261475-264474 REVERSE LENGTH=3000
GTTTTGTGAAAGGCTATTCTCTCTTGGTGGCAGGTGGACGTAGAGATTCATAAGCTATCTTGTAAAGAATAAAATGGGAA
ACCTGAAATGATGCCAGCAAGATGAATATGATATTTCCTTTCTGTACTGCATCAACTCTTCGGGTGGCAAAGTTGTTCCC
ATCACGTATGCGGTGAACTTGATAAATAATGGGGACTGCAAGCAAGAGCAACAAACTATGATAATCAGATGAATCCAACA
GCAGGGTGGGTTTCAATAGGGAAGAAAGGCATCATTGGTGGCTAGAAAGTGCCCCAGTGAGATTATGTACATACTGTCAA
TATCTCCAACGAGAAGAAAATAGGAGTGTAAACTGTGGACGACCTTGAGAAAATCAACAGTTTTTGACGCCGCAGCAAGA
GCCTGTAAAATGTTGGTAAAAGTGACTTAGTAGTGGTTACGGTTATCACTGTTAACAAGCAATATATATATGCACATGAA
TCAGATCAGCAAGGTTTACAGAGACATAATAATGTAACCTTCCTAGAGAAAATGCGATACCTGTCCGACAAATTGTCCTC
CAAAAACCTTTCCAAATATAGGAGCATCAGGTAGTGTGATCCCCCTGAAGATATTCAACTAGAAGAAAGAAGCACAGAGA
AAAAGAGATTCAGTTGCCAGAAGCAGAAAGAAATGTGATAAAGAAGAACACCGTCCGTACGTACTTCTAAAGGGTCGAGT
TGCAAAATGCGTTCCACTAAAGAGCATTTGTCAAGTGACGTATCCGATTGCCAGATGGAATTAGTCTCAAGCAAATGACA
GTGATCACGCGGCAACACCAAACACGTAAGCTGCAATGACAAGTGAGGGAAGAAACTTGGACACGCTTGTCGTTGGAATA
TATATCAAAAGTCAGCAAATACCTGGGACATAGCAACAATGTCTGCTGAATGAACGTTCCCAGATAAACCTGTAGGAGGA
AGAAAAAAGACAAGGAAGCTGAGCATATATCACCAAACCCAAGGTTGAACAGAAAGCATTCATCTCTCACCAACGCCGAA
GTAATCATACTGTTTCAAGAGGAATTCGGAACGGTTATCTTCTTCGTCTGGTCCGGAAACCTGAGCCTGCAAACAAGAAT
CAAATTATAACAATGGCGAAGATAGATACATCGATATCTAGTCTCAGAAACAAACCTCTCCTTGCAAAATAAAATAACAT
CCATCCCAAGTTTGATCTTCACGAACCACATAATCCCCTTTCCCTTCAATAATACAATAGAGAACAACACAGCTCAATTT
TTTTATATCGTGAAATCAGAGAGAAGAATAAATCCGAAATTGAGAATGGACCGACCGTAACGTTTCGGCACAACAACTTG
AGCAATTTTCTTCAGAGAAGAGCTCGGTAATTTCTGGAGTAAAGGGACGTTTCCAAGGAACTCGACAACTACAAAAACAG
AGCAGCAACAACATGGAATTCGCCGAAAATCTCACTACGTCATTCCTCAATCTCACGTTATAGGCTTACCTGACTCGGTG
TTCATGGCGGATTCGGCTAGTCGGAAGAAATCGCCGGTTGGATGATGATGATTAGGTGTGAGAAAATGTGGTTTCCTCCC
ACCTGGCAAGGTAAATCAATTGTATCAACTACCAGCTCCGGTTTATGGAAGAATACGTGGACTCGGTTCGATTTTTATTT
CTCTCACGTGTTATAAATAAAATAATAATAATTAGTATTAATAAATGAAGAAATATACAAATAATATTGGTGTGATGTAA
TTTAATTCTTGAGATGAAACAAAAAGCAATAAACAAATCCTACAACCTCAAGGCCCATTAATGGCTTTAAGGCCTTAAAA
TAAATCCGAACTAAGTAAATTTCTAAATGGCCCATGAGAAGAGACGATAATAACAGAATCTCAGTCAGCTGTTATTTTAA
TTCGTTTCTAGTCTAATGTTTCTATTTGAATCAGTATTTATTTTTCTTTTCGTTTAATTTGCTTGTTTAAAACCAATGGT
TACTATATGCAAGTTATAGTAACCACTCCGGACGGGTTTTCGTCTTGTTCGATTATCACTCAGTGGTTAATTAAATTGTT
ACCAACTCCTGAAAGCTGTTATTTTTCGTTTCTAGTCTATGTTTCAATTTGAATCAGTATTAATTTTCTCCAAATCATGG
ATGCTTTCTCGATCGATTGGGTCTCACTGTCACGATGGATTTTCCTCCTACTTAATCTTAAAGCATATGTACATTTGGAA
ACAGATATTCTCTGTAGCTATGTGTTTCTCGCGTAACACGCTAGGTACCTTTGGGGTTTATGATTTCGTATCTTCAATTA
GTTGTTTTAGTTGAAATGTTTGAAAAAACATTTCACAATCTCAACCGTAGGATGAGTCATCCTTCCCCATCGGACGGTCC
ACATTGTTCAAGTTTTTTCCGGGCACCGATAAATTGTGTAGAAAGCTTAATGCGGAAAAGAGAGTGTTTTATAAACGTTA
TAAAAGATTCAAGCGTTTCAAATTCAAAGACAAATTTGCAGAAGCTTTAAAGCCTTAAAGGTAAATAAAATAAAGACCGT
TGCTTTTTTCTTCTTCCTTAATATCGTTTTTCAAAATTTCAAGTTTCAGACTTTCATGTATCTTGATCGACATAAGCGAA
ATGTTTGTTATAGTAATAAAATAAATCTTCGTGAAAGTTTCGATAAATAATGTTGTGATTACTTCATTTCTTTCTTTTCG
TTTCTTTATGTTTTGTTTTGCTTTTTGATTTTGGCACGCCTAACGGTCTCTGCTTTTGGCCAAAAAAAAACAAAACAATT
CTTCTACTTTACTGCTATCTGGTCCTCAAAATTTCACTATCCAAGAATCAAAAATAATTCCCGATTCTAATTGTCGGATT
TAGATTCATATTCTAAAGTTTTCCTGATACATCACAACGAAAGTTCTAAGCTTTATTTCTTTTATTAAAACAAGAGATCA
ACAAAAGCAGAGGAATTTTCAAAAACAGAACATTGAGAAG
>AT1G01710.1 | chr1:259950-262949 FORWARD LENGTH=3000
GACGATCTAGAAGTTTTTCTGGTGAAAACCGCCCTGAACTCGTCATGTGTCGATAGATTGCATCTCCTGTGCTCGCTTTT
CCGCTCTGCAAATGCATAATATTGTAAGCAAGAAAATGACACCAAAAATAGAAAACCAAAACTTCAAAATCATCTTAAGT
GTGGTTACCTTTGGAAGAGTTGCCATGTAAGAATCAGGAATATCCATTTCACCGAGTATGCTGCTATTGATGGCCATAGC
AGCTTTATGGATTTGATTAGTGCTCTCTCGCTTGCTCTTAAGTTGTTTCCTTGCCTTCTCTGATAAACCTTGTAATGGAA
CCAGAGGAATCGGTAACCACCATTTCTCTTCTTTCCTCTGCACAATCACTTTCCTGAATGATCCAGTTGCGGAACGCGTT
GACTTCATCGACAAGCTTCCTTCTTCTGCATACCAAAACTCTGTCTTTTGAAAACTATCCAATGCCTCCTGCAGAAAACA
AAGAGAATGACTTTTATGAGGAATATTAACCGAGTCAATCTTATTGATGATAGCTTCTTGTTCTGGTGTAGTAACTACCA
TAAGCATGGAATCTAGTTTTCTGAGTGCAGGCAGATTGATGTAGATATCTGCTCTTGGTCTACTCTCCATGACCTGACAA
AAAAACCGCAACAGCTATTTTTAAACTATTGATGTTTATTTCAGTTTTTGGACTTATATCTATAAGCAAATCTTGTTTAC
CTCAACAGTGGCTCCATTGCTTAGATTCTGTGACTTTGGGATAAACTCGAAAATATAGTCACACACAGAGAGAAGGCAAT
TCATTTCTCTCTTCCACGTCGTCTTCTGCTCTATCTCCAATGGTTCTAATCTTAGATTCTGTCCAAAAACAGTAGCTGCA
AATCTCAAAATCAAAAGACATTAACTACAGTTTCTCTAGATGGCTTAGTTTGAAAGTCACAAAACTGTGAGGCGTATTAG
TGTTTAGTTACCATAAAGATTGGTTATAGCGTTTGAGATTGTCACTGCGGTGCAAACGCCTTTGCCGCTTCCTGACATAT
CTTCCCCAAGCAGAAGCTTCGAGAATCTTTCCTTCATCGTCTCCAGCTCTGCTACGAAACCGATAACAGTTTCATGATTA
TAATGACAAAGAGGAAATACAGACACAGAGAAAGAGAGAGAGACGGAGAAACACAAAACCTGGCTCTGAAATTTCTTGGA
CCGCAAGGTGCTCATCAGTCTCAATCTGATTATGTTTCAAGTCGAAGACAGTTGGAAAATTTGAGCTCGCAGAGTTGTTG
GATTCGGTTAAGACAGGCCAATCACTAGGAGAAGCCTCAGTGCAGAAACTGCTGGTTTCATCTATTTGGTCTGAAAAGCC
TCCTCCAGAGGTTTCAGAACATGTTCGATGATAAGCAAAAGAATCTGTGCTCATTGTTGAGTAAACCGGAGTTTCAGATG
CTGAATGATCATTTGGATCGATGGGACCAGGTGACTGATGATAGCCCACATCGTCGTTTTCTTCGTGATTTGGCAAATTC
TCCATCTTCTCAATGTTCTGTTTTTGAAAATTCCTCTGCTTTTGTTGATCTCTTGTTTTAATAAAAGAAATAAAGCTTAG
AACTTTCGTTGTGATGTATCAGGAAAACTTTAGAATATGAATCTAAATCCGACAATTAGAATCGGGAATTATTTTTGATT
CTTGGATAGTGAAATTTTGAGGACCAGATAGCAGTAAAGTAGAAGAATTGTTTTGTTTTTTTTTGGCCAAAAGCAGAGAC
CGTTAGGCGTGCCAAAATCAAAAAGCAAAACAAAACATAAAGAAACGAAAAGAAAGAAATGAAGTAATCACAACATTATT
TATCGAAACTTTCACGAAGATTTATTTTATTACTATAACAAACATTTCGCTTATGTCGATCAAGATACATGAAAGTCTGA
AACTTGAAATTTTGAAAAACGATATTAAGGAAGAAGAAAAAAGCAACGGTCTTTATTTTATTTACCTTTAAGGCTTTAAA
GCTTCTGCAAATTTGTCTTTGAATTTGAAACGCTTGAATCTTTTATAACGTTTATAAAACACTCTCTTTTCCGCATTAAG
CTTTCTACACAATTTATCGGTGCCCGGAAAAAACTTGAACAATGTGGACCGTCCGATGGGGAAGGATGACTCATCCTACG
GTTGAGATTGTGAAATGTTTTTTCAAACATTTCAACTAAAACAACTAATTGAAGATACGAAATCATAAACCCCAAAGGTA
CCTAGCGTGTTACGCGAGAAACACATAGCTACAGAGAATATCTGTTTCCAAATGTACATATGCTTTAAGATTAAGTAGGA
GGAAAATCCATCGTGACAGTGAGACCCAATCGATCGAGAAAGCATCCATGATTTGGAGAAAATTAATACTGATTCAAATT
GAAACATAGACTAGAAACGAAAAATAACAGCTTTCAGGAGTTGGTAACAATTTAATTAACCACTGAGTGATAATCGAACA
AGACGAAAACCCGTCCGGAGTGGTTACTATAACTTGCATATAGTAACCATTGGTTTTAAACAAGCAAATTAAACGAAAAG
AAAAATAAATACTGATTCAAATAGAAACATTAGACTAGAAACGAATTAAAATAACAGCTGACTGAGATTCTGTTATTATC
GTCTCTTCTCATGGGCCATTTAGAAATTTACTTAGTTCGGATTTATTTTAAGGCCTTAAAGCCATTAATGGGCCTTGAGG
TTGTAGGATTTGTTTATTGCTTTTTGTTTCATCTCAAGAATTAAATTACATCACACCAATATTATTTGTATATTTCTTCA
TTTATTAATACTAATTATTATTATTTTATTTATAACACGTGAGAGAAATAAAAATCGAACCGAGTCCACGTATTCTTCCA
TAAACCGGAGCTGGTAGTTGATACAATTGATTTACCTTGCCAGGTGGGAGGAAACCACATTTTCTCACACCTAATCATCA
TCATCCAACCGGCGATTTCTTCCGACTAGCCGAATCCGCC
>AT1G01715.1 | chr1:263517-266516 FORWARD LENGTH=3000
CTCCTACAGGTTTATCTGGGAACGTTCATTCAGCAGACATTGTTGCTATGTCCCAGGTATTTGCTGACTTTTGATATATA
TTCCAACGACAAGCGTGTCCAAGTTTCTTCCCTCACTTGTCATTGCAGCTTACGTGTTTGGTGTTGCCGCGTGATCACTG
TCATTTGCTTGAGACTAATTCCATCTGGCAATCGGATACGTCACTTGACAAATGCTCTTTAGTGGAACGCATTTTGCAAC
TCGACCCTTTAGAAGTACGTACGGACGGTGTTCTTCTTTATCACATTTCTTTCTGCTTCTGGCAACTGAATCTCTTTTTC
TCTGTGCTTCTTTCTTCTAGTTGAATATCTTCAGGGGGATCACACTACCTGATGCTCCTATATTTGGAAAGGTTTTTGGA
GGACAATTTGTCGGACAGGTATCGCATTTTCTCTAGGAAGGTTACATTATTATGTCTCTGTAAACCTTGCTGATCTGATT
CATGTGCATATATATATTGCTTGTTAACAGTGATAACCGTAACCACTACTAAGTCACTTTTACCAACATTTTACAGGCTC
TTGCTGCGGCGTCAAAAACTGTTGATTTTCTCAAGGTCGTCCACAGTTTACACTCCTATTTTCTTCTCGTTGGAGATATT
GACAGTATGTACATAATCTCACTGGGGCACTTTCTAGCCACCAATGATGCCTTTCTTCCCTATTGAAACCCACCCTGCTG
TTGGATTCATCTGATTATCATAGTTTGTTGCTCTTGCTTGCAGTCCCCATTATTTATCAAGTTCACCGCATACGTGATGG
GAACAACTTTGCCACCCGAAGAGTTGATGCAGTACAGAAAGGAAATATCATATTCATCTTGCTGGCATCATTTCAGGTTT
CCCATTTTATTCTTTACAAGATAGCTTATGAATCTCTACGTCCACCTGCCACCAAGAGAGAATAGCCTTTCACAAAACTG
GGAAAATTGTTTTCTTAAATTTTCTCTTTTATTACTTTCATAGAAAGAACAACAAGGATTTGAGCACCAGGAGTCAACCA
TGCCCTCTGTACCAGATCCTGATACGGTAAATCATTTCTCCAGATTTAAGGGTTCCAATAAATTGTTGTGTGTTTTATTT
TTCACCATTATCTGCTACAGCTTCTATCACTGGAGGAGTTGCGTGAAAGCCGTATAACTGATCCTCATTTACCGAGGTAA
GTGGTAGTGTTTTCCAATGTATGATAACTTATATCAAAAGCTCAAGTTGGACCAATCTTCCAATTGTTTCTTTCTTTCAG
GAGTTATCGGAACAAAGTTGCAACTAGAAACTTTGTTCCATGGCCTATAGAGATTCGATTTTGTGAGCCCAGCAATTCAA
CAAATCAGACAAAGTCTCCTCCGAGGTTAACAACTCGCTGAAATAAATCAATTATATCATAGAGTACTCTTGAGTGTATA
CTCATAAATTCCATTAAGTATTTCTTAAAAAAAAAATCAAGAAACTCACAATGCCTTCTTGCAGATTGAACTATTGGTTT
AGAGCAAAGGGAAGGCTTTCTGATGATCAAGCTTTGCACCGGTAAGTAACTCCATCTATGTATATCAAGGTAACCATCTA
AAAATTGGTATTATTCATCTGGTAACAATCCTTTAAACTTTAAAGGCAAGAATGATTGTAGACAAGTGAATCAATGGTGT
TTTAGTATCCCAAGTTGATAGGTTGAGACTTGTAAAAGGCCAAACTTTCTTAATAGCATTGAAAAACTGACGGTATATTG
AAATTCAATTTATCATTCTTAGCAAACTAATCATTTGGCAAAGCCATGTTGATATGCAGATGTGTCGTTGCATTTGCCTC
GGATTTAATATTTTGTGGTGTTGGTTTGAACCCTCACCGGAGAAAAGGGGTGAAATCCGCCGCACTTAGCCTGGACCATG
CGTAGGTTTTTATTTTCTCTTGGTGATGTATGAGTTTTGTGTGTCTGGGTTAAATTTTTTAATTACATTGAGGCATTATT
CCAGTAGGGATCTTCCAGATAAGTAACTATTACGAGTTACTATTCCTCATTTGGTTTGCAGGATGTGGTTTCACCGACCT
CTAAGAGCCGACGAGTGGTTGCTCTATGTGGTAGTTTTTTCTATCCTTGTTTCTTATGAACATTTCAGATCAAATGTTTG
TTCAGAATAAATGAAAATGATTTTTGGTATAGAGTTGTTTTATAAACTTGTTTGCTGTAAGAGGTTCACCCACTTACAAC
ACAAAGGATGCTGCTTGCAGATTGTGAGTCCAACTGCGCATGAGACCCGTGGTTTTGTGACTGGTCAAATGTTCAACAGG
AAAGGAGAGGTACTCTTTCTCTATTCTTTTGAACCCTATTATACATACATATCTGGAAATGATAAGTGATAAAAGAATTC
CTTTTGGTATGTGTTTTTGAATATGAGAACAACAGCTGGTTGTATCATTAACGCAAGAGGCCCTATTAAGAGAGGCTAGA
CCTCCAAAACCCTCCGGCACGTCGAAGCTCTGAATGGCTCTCAACGTAAGTTAAATAAGATACATTATTACGAGTACAAG
GCGACGAATAAAAAGATCAAAAACCAATCTGGGTGGGTACTAAATAAAAGATTTTATTAGACAAACTCATAATGTCAATG
TAGCACGCTGTATGTACATTGTTTGATTCCGGCCTTCTCACCTCTATCATCATCTATCTATAAATTCTCTTGTTTTTTTT
TTTTGTTTTAAAATTCTTTCTCACAAGAACACCTTTAGATCGATTCGTGGGCCAGAAAATTATGGGCCCAAGTATCAAAT
TAGTTTTCGTACGACCCATTTTGGATCCGCGGGGGTATCTTTGATGGAACCGGTACACCTGCTTAACCGGCCGGTTTATA
GTTTTGTATCCATTTGTGATTTGCGGGTTTCTGTTGCCACCTCCCCACTCTCCTCGCTTTTGTTGGTCTTGGAAAAACCC
TGGGATTTTGGGTATCTCTGAGCACGAATTCTACATTCTC
>AT1G01715.2 | chr1:263517-266516 FORWARD LENGTH=3000
CTCCTACAGGTTTATCTGGGAACGTTCATTCAGCAGACATTGTTGCTATGTCCCAGGTATTTGCTGACTTTTGATATATA
TTCCAACGACAAGCGTGTCCAAGTTTCTTCCCTCACTTGTCATTGCAGCTTACGTGTTTGGTGTTGCCGCGTGATCACTG
TCATTTGCTTGAGACTAATTCCATCTGGCAATCGGATACGTCACTTGACAAATGCTCTTTAGTGGAACGCATTTTGCAAC
TCGACCCTTTAGAAGTACGTACGGACGGTGTTCTTCTTTATCACATTTCTTTCTGCTTCTGGCAACTGAATCTCTTTTTC
TCTGTGCTTCTTTCTTCTAGTTGAATATCTTCAGGGGGATCACACTACCTGATGCTCCTATATTTGGAAAGGTTTTTGGA
GGACAATTTGTCGGACAGGTATCGCATTTTCTCTAGGAAGGTTACATTATTATGTCTCTGTAAACCTTGCTGATCTGATT
CATGTGCATATATATATTGCTTGTTAACAGTGATAACCGTAACCACTACTAAGTCACTTTTACCAACATTTTACAGGCTC
TTGCTGCGGCGTCAAAAACTGTTGATTTTCTCAAGGTCGTCCACAGTTTACACTCCTATTTTCTTCTCGTTGGAGATATT
GACAGTATGTACATAATCTCACTGGGGCACTTTCTAGCCACCAATGATGCCTTTCTTCCCTATTGAAACCCACCCTGCTG
TTGGATTCATCTGATTATCATAGTTTGTTGCTCTTGCTTGCAGTCCCCATTATTTATCAAGTTCACCGCATACGTGATGG
GAACAACTTTGCCACCCGAAGAGTTGATGCAGTACAGAAAGGAAATATCATATTCATCTTGCTGGCATCATTTCAGGTTT
CCCATTTTATTCTTTACAAGATAGCTTATGAATCTCTACGTCCACCTGCCACCAAGAGAGAATAGCCTTTCACAAAACTG
GGAAAATTGTTTTCTTAAATTTTCTCTTTTATTACTTTCATAGAAAGAACAACAAGGATTTGAGCACCAGGAGTCAACCA
TGCCCTCTGTACCAGATCCTGATACGGTAAATCATTTCTCCAGATTTAAGGGTTCCAATAAATTGTTGTGTGTTTTATTT
TTCACCATTATCTGCTACAGCTTCTATCACTGGAGGAGTTGCGTGAAAGCCGTATAACTGATCCTCATTTACCGAGGTAA
GTGGTAGTGTTTTCCAATGTATGATAACTTATATCAAAAGCTCAAGTTGGACCAATCTTCCAATTGTTTCTTTCTTTCAG
GAGTTATCGGAACAAAGTTGCAACTAGAAACTTTGTTCCATGGCCTATAGAGATTCGATTTTGTGAGCCCAGCAATTCAA
CAAATCAGACAAAGTCTCCTCCGAGGTTAACAACTCGCTGAAATAAATCAATTATATCATAGAGTACTCTTGAGTGTATA
CTCATAAATTCCATTAAGTATTTCTTAAAAAAAAAATCAAGAAACTCACAATGCCTTCTTGCAGATTGAACTATTGGTTT
AGAGCAAAGGGAAGGCTTTCTGATGATCAAGCTTTGCACCGGTAAGTAACTCCATCTATGTATATCAAGGTAACCATCTA
AAAATTGGTATTATTCATCTGGTAACAATCCTTTAAACTTTAAAGGCAAGAATGATTGTAGACAAGTGAATCAATGGTGT
TTTAGTATCCCAAGTTGATAGGTTGAGACTTGTAAAAGGCCAAACTTTCTTAATAGCATTGAAAAACTGACGGTATATTG
AAATTCAATTTATCATTCTTAGCAAACTAATCATTTGGCAAAGCCATGTTGATATGCAGATGTGTCGTTGCATTTGCCTC
GGATTTAATATTTTGTGGTGTTGGTTTGAACCCTCACCGGAGAAAAGGGGTGAAATCCGCCGCACTTAGCCTGGACCATG
CGTAGGTTTTTATTTTCTCTTGGTGATGTATGAGTTTTGTGTGTCTGGGTTAAATTTTTTAATTACATTGAGGCATTATT
CCAGTAGGGATCTTCCAGATAAGTAACTATTACGAGTTACTATTCCTCATTTGGTTTGCAGGATGTGGTTTCACCGACCT
CTAAGAGCCGACGAGTGGTTGCTCTATGTGGTAGTTTTTTCTATCCTTGTTTCTTATGAACATTTCAGATCAAATGTTTG
TTCAGAATAAATGAAAATGATTTTTGGTATAGAGTTGTTTTATAAACTTGTTTGCTGTAAGAGGTTCACCCACTTACAAC
ACAAAGGATGCTGCTTGCAGATTGTGAGTCCAACTGCGCATGAGACCCGTGGTTTTGTGACTGGTCAAATGTTCAACAGG
AAAGGAGAGGTACTCTTTCTCTATTCTTTTGAACCCTATTATACATACATATCTGGAAATGATAAGTGATAAAAGAATTC
CTTTTGGTATGTGTTTTTGAATATGAGAACAACAGCTGGTTGTATCATTAACGCAAGAGGCCCTATTAAGAGAGGCTAGA
CCTCCAAAACCCTCCGGCACGTCGAAGCTCTGAATGGCTCTCAACGTAAGTTAAATAAGATACATTATTACGAGTACAAG
GCGACGAATAAAAAGATCAAAAACCAATCTGGGTGGGTACTAAATAAAAGATTTTATTAGACAAACTCATAATGTCAATG
TAGCACGCTGTATGTACATTGTTTGATTCCGGCCTTCTCACCTCTATCATCATCTATCTATAAATTCTCTTGTTTTTTTT
TTTTGTTTTAAAATTCTTTCTCACAAGAACACCTTTAGATCGATTCGTGGGCCAGAAAATTATGGGCCCAAGTATCAAAT
TAGTTTTCGTACGACCCATTTTGGATCCGCGGGGGTATCTTTGATGGAACCGGTACACCTGCTTAACCGGCCGGTTTATA
GTTTTGTATCCATTTGTGATTTGCGGGTTTCTGTTGCCACCTCCCCACTCTCCTCGCTTTTGTTGGTCTTGGAAAAACCC
TGGGATTTTGGGTATCTCTGAGCACGAATTCTACATTCTC
>AT1G01720.1 | chr1:265471-268470 FORWARD LENGTH=3000
TTTTGTGTGTCTGGGTTAAATTTTTTAATTACATTGAGGCATTATTCCAGTAGGGATCTTCCAGATAAGTAACTATTACG
AGTTACTATTCCTCATTTGGTTTGCAGGATGTGGTTTCACCGACCTCTAAGAGCCGACGAGTGGTTGCTCTATGTGGTAG
TTTTTTCTATCCTTGTTTCTTATGAACATTTCAGATCAAATGTTTGTTCAGAATAAATGAAAATGATTTTTGGTATAGAG
TTGTTTTATAAACTTGTTTGCTGTAAGAGGTTCACCCACTTACAACACAAAGGATGCTGCTTGCAGATTGTGAGTCCAAC
TGCGCATGAGACCCGTGGTTTTGTGACTGGTCAAATGTTCAACAGGAAAGGAGAGGTACTCTTTCTCTATTCTTTTGAAC
CCTATTATACATACATATCTGGAAATGATAAGTGATAAAAGAATTCCTTTTGGTATGTGTTTTTGAATATGAGAACAACA
GCTGGTTGTATCATTAACGCAAGAGGCCCTATTAAGAGAGGCTAGACCTCCAAAACCCTCCGGCACGTCGAAGCTCTGAA
TGGCTCTCAACGTAAGTTAAATAAGATACATTATTACGAGTACAAGGCGACGAATAAAAAGATCAAAAACCAATCTGGGT
GGGTACTAAATAAAAGATTTTATTAGACAAACTCATAATGTCAATGTAGCACGCTGTATGTACATTGTTTGATTCCGGCC
TTCTCACCTCTATCATCATCTATCTATAAATTCTCTTGTTTTTTTTTTTTGTTTTAAAATTCTTTCTCACAAGAACACCT
TTAGATCGATTCGTGGGCCAGAAAATTATGGGCCCAAGTATCAAATTAGTTTTCGTACGACCCATTTTGGATCCGCGGGG
GTATCTTTGATGGAACCGGTACACCTGCTTAACCGGCCGGTTTATAGTTTTGTATCCATTTGTGATTTGCGGGTTTCTGT
TGCCACCTCCCCACTCTCCTCGCTTTTGTTGGTCTTGGAAAAACCCTGGGATTTTGGGTATCTCTGAGCACGAATTCTAC
ATTCTCATGGCTTTCGAACACAGAAATGAAGACCTAAATTCCTTGGATTCGGAAGAAGATCTGGAGAAAATGGAGTCAGA
GGTGGAGCAAATGTCGCGCAAGGTTTCCGAGTACAGGAAAAGCCTACCGAGTAATCTGAGCAATTCTGTGATTTCTTCTC
GTAGATCCAATTTTCCCAACATCGATTCTTTGGGCTTTCGCACAACTAGCACAGGTTCGTACGTTTCTTTGCTTATATTT
AGTTAGATACCTTCCTTCTCCTTTGGTTTCAGCTGGAATTTTAGTCTCTTTTTCTTTCTAGATGATGTAATAATAGATTG
ATCCTCTACATTATTCGTGGATCATTCTTGTGAAGACCAAGTTGTTTAGCAGCAGCAGACTTGCCTTTTGATTGTGATGT
CGTTTTTTGCATTTAGGTTTGTGTCATGCCATGCGTGTAGAATATTGTGATACTTGCTACTATACCCTCTGGATGATTAT
GTTCATGAGTTATTACGCTTAATTCTGAGGTGATGATACATATACAAGGCTTTTCCATTACAATAAATCATGTATTTTTG
TGGCTTAGAATCGACAAGCATGAGACTATGTGATGATATGTTTAGCTAAGCTGAGAGAAAATGATTGTTTAGCCAATTTT
TGTTTACAGATACCATGAGATAAGTGGCCACATTAGGTGACACTAAGATTTCATAGCATTGTAATATACACAAGTCTCTA
GTGAACTGCTGTTGTGATAACCAACTCATCAGTTATTTTGTTCCTTGCAAGTTTGGAAGAACCTCTAGTGTCAAGAGATG
GAGCACATATAGGTGGAATCGAACAAGAATCTCGAGATAGCCTGATTCAGCTCAAAGAAAGAGTGTACGAGAACATTGCC
ACAGTGCCTCTAGTTGTAGAGAGAATGCGAGAGAGTAAAGAGAGAATCGACAAGTCCATTTCTTTCAATGGAACTACTAT
GCACCCGGCTTTCACAAGGCGGAAAGCTAGCTAACTGATCAGTTTCTACTTCTCCCTATTGGCTTTACCACTCAAAGAAA
GCTAATGCATAGGAGGAGATATGGCTGGTATTTCTTTCTACTATATTAGTATCAACCAACATCTCTCGCATTTAGAATAA
GAGTATACCATAACCTCTGTTTTGATTGTGTTCTACATTGAAACAGGTCTTTCTCTGATTTTAATATGGACTCTTATAGA
ATCTTGGGCTGATTCTACACCCTGTATGTATATGTAAGAATCACATAATCAGATGGTTGCACAATTGTCAAGAACACCCA
AATCCAAGCTTGCGATTTAGCAATCTCACCCGTGTAAGAAACTTAAAACCATAAAACCAATTGATATAAGAGCTTTTCTA
GCAAAAACTTAAAAATATAATTAACACCGTCGAAAATGGTGGAGGCTACTAGAGCGAGATATAAACTTTATCACCGTTTA
ATCGTGTGGGATTTTGAAATGATATGAACCTATTGCAAAAAGACAAAAAAAAAATATAAACGGAGGAACTAGGCAGTGGG
ACCGGAGATCCACCGACCGGAAACGAAGAATCCATAGTAAGATAGAGCCCAGGGGTTCGGTCGTATCGGACCGGTCGGAT
TTGGATTCTAACGACAAGTGAGTGGACCCCCAGAAACGACAGACGTAAGCAATGACAACATCAAACTCATCGCCACGTCA
GCAACGGAGTTCTACTTGCGAAACGTGTCCCGGCAGCGTCATCCACCCACGTGTGTTCTAGAAGCTCTTCTCCTCCTCCG
TATCTCGACACGTGTCCACTCCCTCTCCTTATATAATTGACTTTTCTCTCATTCTTTCCAAGTTTCAAAAACGCCAAGTT
TCAGAGGTAGAGAGAGAGATACTACAATTGATTAGGATAGGATCAGGATCATCCTCAACAACCTCCTCCTAATTCCTCCT
CCATTCATAGTAACAATAATATTAAGAAAGAGGGTAAACT
>AT1G01725.1 | chr1:270736-273735 REVERSE LENGTH=3000
CGGTTATTGCTGTGAAGGCGGCGAGAGGTTACTTGTGGCTGAGTTTATGCCTAATGAGACACTAGCCAAACACCTTTTCC
ACTGTAAAAAGAAAATGCCTTTGATCAATTGTCTTTCGATTTTCTTTCAAGATTTTCTCCTAAGATTTGCTTACCACTTT
TATCATCTACCAGGGGATACAGAGCCAATGAAATGGGCGATGCGACTAAGGGTTGCTCTATACATTTCAGAAGCTCTTGA
ATACTGTAGTAACAATGGACACACGCTATATCATGATCTCAATGCTTACAGAGTTTTATTTGACGAGGTAATTACTTAAA
CGCAACTCTTGTCCGGGAAACCATGTTTTGTTTTATGCTATATTCCCCCACTAATGCGTTTATGAATCTTTATAAGGAAT
GTAATCCAAGACTTTCAACATTTGGGTTAATGAAGAATAGTCGGGATGGGAAAAGTTATAGCACAAATCTTGCTTTTACC
CCACCTGAGTATCTACGAACTGGTGAAATTGATTTGCACCCTCCTCGTAGGTCATATTATTTCCAACAATTTCTACAACT
TGAGACTTAAGTGTGTGTTGATACAGGGAGAATCACAGCAGAGAGTGTGATTTACAGTTTTGGCACTCTTCTGCTTGATC
TTCTCACCGGAAAGCATATTCCTCCTAGCCATGTAAGTGCCCATGGTAGCTACTTTAATCGTTTCTTGAATTCTCTTTAT
TAATTATCTCAGCCTTTTGCTGTGTGTTTTAGGCCCTTGATTTGATTCGAGACAGAAATCTTCAGACTCTAACCGATTCC
TGCTTGGAGGGACAATTTTCAGACAGTGATGGTACGGAGTTAGTACGCCTGACATCTTGTTGTCTTCAGTATGAAGCTCG
TGAGCGACCAAACATAAAATCTTTGGTCACTGCACTGATATCTCTCCAGAAAGACACAGAGGTTCTGTCTCATGTTCTAA
TGGGTCTGCCTCAAAGTGGTACTTTTGCGTCACCTCCGTCTCCTTTTGCTGAGGCTTGCTCGGGAAAAGACCTGACGTCT
ATGGTTGAGATCTTGGAAAAAATTGGTTACAAAGACGATGAAGATGTAAGTCGTCATGCTTTACGGTTACCACTTTAGAG
TTAGAATCCTTATGCTTCCCATCCCATGAAGGCTTCTTTATGTGACATGTTTAAACGCAGCTTTCGTTTATGTGGACGGA
ACAGATGCAAGAAGCTATAAACTCGAAGAAAAAAGGTGATATTGCATTTAGAAGAAAAGACTTTAGTGAAGCCATTGAGT
TTTACACGCAGGTATGTCTTTCTTTCACACTTGAATCCGTAACAAGACCTTCCTCCATAGTTGATGATGCCCTGTCTATA
AAAATTGTCCCAGTTTCTTGATTTGGGAATGATCTCTGCAACAGTCTTGGTGCGGCGAAGTCAAAGTTACCTAATGAGTA
ACATGGCGAAAGAAGCTTTAGATGATGCAATGAAGGCTCAAGGCATTTCTCCTGTTTGGTATGTTGCATTGTATCTCCAG
TCTGCTGCTCTTTCTGTCCTGGGAATGGAGAAGGAATCTCAAATCGCACTTACCGAAGGATCCATTCTTGAAGCCAGAAA
GATTTCAGCTTCCACACAGAACTAAAGACTTATTATTTTGGGTTTTGGTAGAAGATGAAGAAGCTTTGATTAACAATCCA
AAGGTAATGTGCTGTCTCATTAAGCATATTGTGTAAAAAAAAAGGTTTAGATGTTAAGCATATTGTGTACTAATTAAGGC
TTCATGGGTAGAAGCTAATCCATTGTTTCAGTTGATACATATAAAACATTGGGATGAACGGATACCAAAGTGAATAATAT
TATACAAACACCACTAACAAAGCTTAGAATGTGTTGGGCAACTCAAGCTCTGCCTCCACTTGCATAATTGGGTGAGAGCT
TCTGTATTCTTCCTTTGACATTCCAGAATAAACAGGTTCAGTGCCTGGCCCTCCAGAGGTTATGAAGTTCCAGCCAAATG
CCGACCCTCCAACCACCTTGTCGCCATCTCCATCAGAGCTGTGCTTCTCAGTTTCAGATGATCTCAGTACACTAGTAGTA
GTAGTAGTAGTAGTAGTCGCCTTTCCGTTGGATAAAGAGTCGCTCTTAGCTGTTTTCTCACGTTTGGGAGACTCTCCAAT
CATCTCTTCGTACAGTTGAAGCATAAGCTTCATCTCTGCAAACATCATCATTTCAAGGGACACAGAATCAAACAAGTTGG
GCCTTTTGTTGAGCTAAGTGAAAATTGAGATAACAAAAGAAGAGAGTGTAAGAGCTTCTCACTCTCTTGAATCTCGATAA
CTGCCTTAGAGTTCCTCAAGTCTGGAGTTCGTAAAACCTGTAGCACACCACAAAATCCAAGTTGTTATGTATAAACCCTT
TCCCAAACAAAGAGTTTGAATGTTTTTATCACAATTATGGTCCAACCTCGAGAACGTGAGGGCGAAGATCTTTGACAAGG
AGACGCATCTTGTAGTAGTTGGAGCTCTCGATCTGAAGATTCGCTTCCAGCGCTCGCTTTCTTCCCCTGGACGACGGATC
TGTGGTAACTGTCGACGGAGGCGCAGTCATCTGAGCTGGCTGAGCAGGCGAAGGTAACTCAGCTGATCTCTGATCTGCAG
ATGTAGGAAGCGGAGGAGCTTGTGCTGGAAGAGATGAAGTAGCAGCAGGAGGAGGTTCGGTGACTCGAGTCGCCGGAGAG
GTCGATTTCTCCATTTTCAATTTTCAAAGGTTTTCAACCGCCGAAAGAGATCGCCATAAATCAACGCAGCGGGGATCTTA
AAAACGACGCCGTGAGGACTTGATGAGATGTTTGGGCCTTTCTGGGCCCATATTTGAAGTGAACGAAAACGGCATGAATT
TTCTTACACAAATCGGATTGTGTGTCGTTTTACCAATAAAAAAACGTATAACATCATCATTGTGTCACTTGAAAAAAACC
AAAATCACCGGAATTGTTCTTTCTGGGAACGAAAACATCG
>AT1G01730.1 | chr1:268002-271001 FORWARD LENGTH=3000
AAATATAAACGGAGGAACTAGGCAGTGGGACCGGAGATCCACCGACCGGAAACGAAGAATCCATAGTAAGATAGAGCCCA
GGGGTTCGGTCGTATCGGACCGGTCGGATTTGGATTCTAACGACAAGTGAGTGGACCCCCAGAAACGACAGACGTAAGCA
ATGACAACATCAAACTCATCGCCACGTCAGCAACGGAGTTCTACTTGCGAAACGTGTCCCGGCAGCGTCATCCACCCACG
TGTGTTCTAGAAGCTCTTCTCCTCCTCCGTATCTCGACACGTGTCCACTCCCTCTCCTTATATAATTGACTTTTCTCTCA
TTCTTTCCAAGTTTCAAAAACGCCAAGTTTCAGAGGTAGAGAGAGAGATACTACAATTGATTAGGATAGGATCAGGATCA
TCCTCAACAACCTCCTCCTAATTCCTCCTCCATTCATAGTAACAATAATATTAAGAAAGAGGGTAAACTATGTCAGAATT
ATTACAGTTGCCTCCAGGTTTCCGATTTCACCCTACCGATGAAGAGCTTGTCATGCACTATCTCTGCCGCAAATGTGCCT
CTCAGTCCATCGCCGTTCCGATCATCGCTGAGATCGATCTCTACAAATACGATCCATGGGAGCTTCCTGGTGACATACTA
GCTCTCTTTCTCTTTAATCTTTGCCGGATTCTAAATCTGAGATTGTTCTCTGCTGACTCAAATTCAATTTTACAGGTTTA
GCCTTGTATGGTGAGAAGGAATGGTACTTCTTCTCTCCCAGGGACAGAAAATATCCCAACGGTTCGCGTCCTAACCGGTC
CGCTGGTTCTGGTTACTGGAAAGCTACCGGAGCTGATAAACCGATCGGACTACCTAAACCGGTCGGAATTAAGAAAGCTC
TTGTTTTCTACGCCGGCAAAGCTCCAAAGGGAGAGAAAACCAATTGGATCATGCACGAGTACCGTCTCGCCGACGTTGAC
CGGTCCGTTCGCAAGAAGAAGAATAGTCTCAGGGTATGGAATCAGATCTGATTCACATCTTTGTTTCAATCTCTTGTTCT
GTTTCTGGTAAATTGAATCAACGGTGTTGATTTTTGCCCAGCTGGATGATTGGGTTCTCTGCCGGATTTACAACAAAAAA
GGAGCTACCGAGAGGCGGGGACCACCGCCTCCGGTTGTTTACGGCGACGAAATCATGGAGGAGAAGCCGAAGGTGACGGA
GATGGTTATGCCTCCGCCGCCGCAACAGACAAGTGAGTTCGCGTATTTCGACACGTCGGATTCGGTGCCGAAGCTGCATA
CTACGGATTCGAGTTGCTCGGAGCAGGTGGTGTCGCCGGAGTTCACGAGCGAGGTTCAGAGCGAGCCCAAGTGGAAAGAT
TGGTCGGCCGTAAGTAATGACAATAACAATACCCTTGATTTTGGGTTTAATTACATTGATGCCACCGTGGATAACGCGTT
TGGAGGAGGAGGGAGTAGTAATCAGATGTTTCCGCTACAGGATATGTTCATGTACATGCAGAAGCCTTACTAGAAGGGAA
TTCCTTTCCTGCCGCCGAAACGCAACGCAAAACGACCCTCGTTTTTGCGTTTATGGCAACACGAGACCGTTTTATATGGT
CAATGAGTGTGCCGATTCGGCCATTAGATTTCTGTTCAGTCTTCGTTTATTCTATAGACCGTCCGATTTCAGATCATCCC
TAATCGGACGGTGGTCGTTGGATGTATCAGTAGTGTATTACTGTGTTAGGTAGAAGAAAATCCACTTGTTCTTAAATTGG
CATAAAAGTCAGAAGCTAATATTTATATGTGCCGCAATCAATTTAATATTTTCTGTCTACTTAGGAGTAATGGATACAAA
CTAGCGTATTGGTTCTATATTTATTTATCAGCTTTCACAGTTGATCTGACTTACATTTATTGTGAACATATCTAACAAGT
GTAGAGGAGTAATGGATACAAGCTAGAGTACAGTGTGTTAGCAGAAACGCTATAAGATGAAGTCTGATGTTGAGCTACAT
GTTACTGTCCATTGTCACTTGTCGGACTTCTTTGATGGAAAGATGAACTCTTTCACGGAATCTTGCGCTGAAAGTATCCT
CTGTCTGATCTGCATATGCAAAATGTCATAGATAATATAGAGTTAATTGGCTACAAAACCCCATCGAACCATAAGAAATT
GATTTGGTGTTCAAGAGTAAATGAGTAATCAGTACTCTCAACATAGAGAGAGTAACAACAGACTAAAAACTCAGCAAAAC
AAAGTAGTCACTACTCATTCGTTGAAGATCCAGGCAAACGCAACAAAGCTGAGCATAGAAGTCAGGAACATTCATATCTC
ATTCAAAGTTTTCTAAGATCAAAATTCAACCCTAGCAACTAACAACTAATAAAGAGATCTAACCAATATCAATTGAAACC
AAGTGATTGTAGGCTGTAGCAAATATCTGCGATTCGAAGCGATGATGATCGAGAAGGTTGACGGTTCGATTTATTAAACA
CAAACAAAAAAAAAAGAGAGAGAGAGAGAGAGAGAGAGAGAGAGAGAGAGAGAGAGAGAGAGAGAGAGAGAGAGAGAGAG
AGAGAGAGAGAGAGAGAGAGAGAGAGAGAGAGAGAGAGAGAGAGAGAGAGAGAAACTCACAGGATCAAGAGCGTTGGGCT
CTGGACCGTAATCAGCGGTTAAGAGGAAGTACGATACAACAGCAGTCGCCACCACACTGGTTACCTTCACCACCTTTTCA
ATTTGGGGATTCATCGATGTTTTCGTTCCCAGAAAGAACAATTCCGGTGATTTTGGTTTTTTTCAAGTGACACAATGATG
ATGTTATACGTTTTTTTATTGGTAAAACGACACACAATCCGATTTGTGTAAGAAAATTCATGCCGTTTTCGTTCACTTCA
AATATGGGCCCAGAAAGGCCCAAACATCTCATCAAGTCCTCACGGCGTCGTTTTTAAGATCCCCGCTGCGTTGATTTATG
GCGATCTCTTTCGGCGGTTGAAAACCTTTGAAAATTGAAA
>AT1G01740.2 | chr1:274240-277239 REVERSE LENGTH=3000
TGAACAAGGTTCACTAGCTGCTTTATACCAATGTATCATGGAAATTGCAGTAGTTACTAGCATATATCGTGCTAATTCCT
TTCCAGCCACTGTTTTTTGTAGCTCCAGTACCACCATCAGAGTTTCAGCATTCAGAAACTGCGCAAGCTACTTTAACATG
CGGGTTAGTTTTCAATACTCTTCCTCACATGACATGTGTGTCCTTTCTTTGTTTCTTAAAAGGTGGTGTGATCTATTTGT
TGGCTCTTAGATATTCCTTGTGTTGGAACTATTCTGGCTTACACGAAGTTATTCTTGGAACAACCGGTAGAAAGCAAGGC
ACATCAGCTAAAGGAGCTCTGTATCCGTCTACTCAATCATCTATATGCAAGTAAGGGGATGAGCCTTGTTATCCAAGCAT
GACCTTCATTATTTGTAGTTGATATCATATTCATATATTTTTCTAGACAGCGGTTACTGGAGCTATTCTTGAAAGAAACT
CATGGACACAAAAGGGAATCTTCCAAGTCAAAAAAATCGTACCGAGAACTGAAGGTGTGTGCGATGCTGATTCTTTTCTG
CAGCTTTAACATGCTTCCACTGGAACAACTAACATGCTAAAGTGTATAAATCTCATAGTGAGTTTTTGACATGTATGCTG
CAAGATTGTGATTTTGTGATATTGTTCTCTGGTTAATTCTGAGATGATTTACGTTTCTTTTTTGTTTTAATTGTATGCAG
AACAAAGCTACGGAATATTATTTGATGTCAAAGATTTTTAAAGGAAAGTATCCATTCAACAATTGGCTAAGAAAACCCTT
GAATTGCGAGGATTTTCTGATAAATTAGACGTGAGGTATGTCATCCTATTTACTCTCTCTTTTAGCGTATGTTCTTTGCA
TCATTAGTTCATTAGCATCAACAAGTTGCTTGAAATTGCCAGCTTTGTTCAGGGAAGCAAAGTAATTATCTATTGGGATG
ATTATTGCGTACCGAAAAGGAAAAAAGAAAGAGGTGAGATCTTGAATCACAGAAGATACAAATAGTAAAGAAGTTAAATG
AAAAATACCCAAGAAAACGAAAGCAGAAAATATGAATTTTGACTGAAACGAATTAAGATGCGGTAAGTTCCATTCAGAGA
TTGACTCGTCCCTTGATGATGTCGAGGCTCATCTCGCTAGGATCTGTTGCTTGCAATTCAACTTGAATCCCATCCAATTC
CCTCTTGAACCTGTCCTTTGAGCTTGCATACAACATCTTACTCCTCACTCTTGATGTATCAGGTGACCTGAAGCAAGTTG
ATGTCTCAATTATAACATCTAATTTTTCAAATCATTAAAAATACAAGGGCAGGGAGTTGTACCATGCGATGAAAAAGATT
TTGCTCTTCTGGCAGTTCTCAGGGGTGGTGAAATCATAGTCATAGACAGCATATCGGCACTCATCCTCGGGAATAGATCT
GGTGAAATCTTCGTAAGTTTCTTCTGGATTCCCAAGCTTGTCTATCATAACTTGCTGAGCCTTCTCATCAATTTTGAACA
CAATGAACCTATAGTTCCTCTTTGCTTTTAACTCCAAGAACTTGAGCTTGCACTCATCGCTAACGTGCATCCCAGACGCT
GAATTAGCCTGCACAGTCAAACACATGCATAGTCAGTTAACTTATATGATCACAATACATTACATGAATGGCAATACCAG
ATTGATAAAAATGAAATGTAGGAAGAGACCATTGTTCTCTGCTTGAAATTGGGGCTTGATGATCTGAAAGTAGAGAAGGT
AGGGGGGTTTTAGAGGGTGGGAGGAAGAATAGACAAGTAGTTTGGTTGGGTCGTTAGGCTGGTCACGTCTTAAAACCAAG
AAGACTTAGATGCTGTCACGTTGTTGCCATATTTACTTCATTAGATATATTAGAGTGAGTCTATATTATATTCAGTTATT
CACGCATTCGCATAATACACATGTATCTATGTGTATATGCAAGCACATGTGGTGAAGTTTGTTCCGGACATCATTGGGGA
GTTGAGGTTTCATGATGTACATGTTTTCTTTCTTTTTATTTCAATTTTTTTGACTTTTTCTTTCCTCACAATTGGTCGTA
GACTTTGCTAATCTATTGGGTGCGGATTTAATTAGAATTTAGCGAAAAAAACAATAATTAGCCTTCGATTTCGTCATTTC
TCTTCAAACGGGTTTTGCGCTATGATAAACTGCAGATATTGATCATCATATTATCCAAAGAATGGATTTGGACAAAATAA
GCAACCAATTGTATCAGTGTCATGTCGAGAAAATAAAACCTTTGGACTCACAAAAACGTTTTCTATTGTTTTGGTTAATT
GAGGACCAAACAGAAAAAAATTGTTGGTCAATGAGGGCCTAACATAAGCCCATGGGCTTATCCCACCGAAAGACAGACAC
ACTCGCTTACATAAAACCCCAATATTTTTTGTACGTGATCAATTAAATTGAGAAAATTTGTGGCGGCTTTAGATTCTTTG
TTTGCCTTCTCCAAGTCCAACCATAATATTTATACTCTGTCGGTATACTATTTGTCTAGCGACACTTCCCGGTCTGCTTT
GGCTACTTCAACATCGGAATACAGTCTCTCTTCTTCTGGAGTGTTTTTTAAAGCCTCTTATTGATATCGAGAAAGTTATA
TATGGAAACTTCGTGGATTTAGCTACTAGCTAGTGCGAGAAATAGAATCCCATCGATACGAATACCGGCGGCAAATGTGT
ATCTAGATGACTAGATAAGAAGGCTTCCTAGTTCAGCTGTGTTTTGCTTCTTTCTTTCATCTGGTCCAAATTAGTAACTG
GTCTCGCTGTCACTAGCCGCCGAGTTGGCTCACTAGAATGGTAGCGACTTGACAAGGTACGACCTATTTCTGTACCCCAT
TTTCAATTTTGATCTCTGCGTGATATCTCTCTGTAAGTAGTAAGATTGGGAAATTTCTCCTTGTTTCCAGACATATTTAC
CCCAGTTACCTTATAATTGAAAATTTGAAGCAACGCATCC
>AT1G01740.5 | chr1:274240-277239 REVERSE LENGTH=3000
TGAACAAGGTTCACTAGCTGCTTTATACCAATGTATCATGGAAATTGCAGTAGTTACTAGCATATATCGTGCTAATTCCT
TTCCAGCCACTGTTTTTTGTAGCTCCAGTACCACCATCAGAGTTTCAGCATTCAGAAACTGCGCAAGCTACTTTAACATG
CGGGTTAGTTTTCAATACTCTTCCTCACATGACATGTGTGTCCTTTCTTTGTTTCTTAAAAGGTGGTGTGATCTATTTGT
TGGCTCTTAGATATTCCTTGTGTTGGAACTATTCTGGCTTACACGAAGTTATTCTTGGAACAACCGGTAGAAAGCAAGGC
ACATCAGCTAAAGGAGCTCTGTATCCGTCTACTCAATCATCTATATGCAAGTAAGGGGATGAGCCTTGTTATCCAAGCAT
GACCTTCATTATTTGTAGTTGATATCATATTCATATATTTTTCTAGACAGCGGTTACTGGAGCTATTCTTGAAAGAAACT
CATGGACACAAAAGGGAATCTTCCAAGTCAAAAAAATCGTACCGAGAACTGAAGGTGTGTGCGATGCTGATTCTTTTCTG
CAGCTTTAACATGCTTCCACTGGAACAACTAACATGCTAAAGTGTATAAATCTCATAGTGAGTTTTTGACATGTATGCTG
CAAGATTGTGATTTTGTGATATTGTTCTCTGGTTAATTCTGAGATGATTTACGTTTCTTTTTTGTTTTAATTGTATGCAG
AACAAAGCTACGGAATATTATTTGATGTCAAAGATTTTTAAAGGAAAGTATCCATTCAACAATTGGCTAAGAAAACCCTT
GAATTGCGAGGATTTTCTGATAAATTAGACGTGAGGTATGTCATCCTATTTACTCTCTCTTTTAGCGTATGTTCTTTGCA
TCATTAGTTCATTAGCATCAACAAGTTGCTTGAAATTGCCAGCTTTGTTCAGGGAAGCAAAGTAATTATCTATTGGGATG
ATTATTGCGTACCGAAAAGGAAAAAAGAAAGAGGTGAGATCTTGAATCACAGAAGATACAAATAGTAAAGAAGTTAAATG
AAAAATACCCAAGAAAACGAAAGCAGAAAATATGAATTTTGACTGAAACGAATTAAGATGCGGTAAGTTCCATTCAGAGA
TTGACTCGTCCCTTGATGATGTCGAGGCTCATCTCGCTAGGATCTGTTGCTTGCAATTCAACTTGAATCCCATCCAATTC
CCTCTTGAACCTGTCCTTTGAGCTTGCATACAACATCTTACTCCTCACTCTTGATGTATCAGGTGACCTGAAGCAAGTTG
ATGTCTCAATTATAACATCTAATTTTTCAAATCATTAAAAATACAAGGGCAGGGAGTTGTACCATGCGATGAAAAAGATT
TTGCTCTTCTGGCAGTTCTCAGGGGTGGTGAAATCATAGTCATAGACAGCATATCGGCACTCATCCTCGGGAATAGATCT
GGTGAAATCTTCGTAAGTTTCTTCTGGATTCCCAAGCTTGTCTATCATAACTTGCTGAGCCTTCTCATCAATTTTGAACA
CAATGAACCTATAGTTCCTCTTTGCTTTTAACTCCAAGAACTTGAGCTTGCACTCATCGCTAACGTGCATCCCAGACGCT
GAATTAGCCTGCACAGTCAAACACATGCATAGTCAGTTAACTTATATGATCACAATACATTACATGAATGGCAATACCAG
ATTGATAAAAATGAAATGTAGGAAGAGACCATTGTTCTCTGCTTGAAATTGGGGCTTGATGATCTGAAAGTAGAGAAGGT
AGGGGGGTTTTAGAGGGTGGGAGGAAGAATAGACAAGTAGTTTGGTTGGGTCGTTAGGCTGGTCACGTCTTAAAACCAAG
AAGACTTAGATGCTGTCACGTTGTTGCCATATTTACTTCATTAGATATATTAGAGTGAGTCTATATTATATTCAGTTATT
CACGCATTCGCATAATACACATGTATCTATGTGTATATGCAAGCACATGTGGTGAAGTTTGTTCCGGACATCATTGGGGA
GTTGAGGTTTCATGATGTACATGTTTTCTTTCTTTTTATTTCAATTTTTTTGACTTTTTCTTTCCTCACAATTGGTCGTA
GACTTTGCTAATCTATTGGGTGCGGATTTAATTAGAATTTAGCGAAAAAAACAATAATTAGCCTTCGATTTCGTCATTTC
TCTTCAAACGGGTTTTGCGCTATGATAAACTGCAGATATTGATCATCATATTATCCAAAGAATGGATTTGGACAAAATAA
GCAACCAATTGTATCAGTGTCATGTCGAGAAAATAAAACCTTTGGACTCACAAAAACGTTTTCTATTGTTTTGGTTAATT
GAGGACCAAACAGAAAAAAATTGTTGGTCAATGAGGGCCTAACATAAGCCCATGGGCTTATCCCACCGAAAGACAGACAC
ACTCGCTTACATAAAACCCCAATATTTTTTGTACGTGATCAATTAAATTGAGAAAATTTGTGGCGGCTTTAGATTCTTTG
TTTGCCTTCTCCAAGTCCAACCATAATATTTATACTCTGTCGGTATACTATTTGTCTAGCGACACTTCCCGGTCTGCTTT
GGCTACTTCAACATCGGAATACAGTCTCTCTTCTTCTGGAGTGTTTTTTAAAGCCTCTTATTGATATCGAGAAAGTTATA
TATGGAAACTTCGTGGATTTAGCTACTAGCTAGTGCGAGAAATAGAATCCCATCGATACGAATACCGGCGGCAAATGTGT
ATCTAGATGACTAGATAAGAAGGCTTCCTAGTTCAGCTGTGTTTTGCTTCTTTCTTTCATCTGGTCCAAATTAGTAACTG
GTCTCGCTGTCACTAGCCGCCGAGTTGGCTCACTAGAATGGTAGCGACTTGACAAGGTACGACCTATTTCTGTACCCCAT
TTTCAATTTTGATCTCTGCGTGATATCTCTCTGTAAGTAGTAAGATTGGGAAATTTCTCCTTGTTTCCAGACATATTTAC
CCCAGTTACCTTATAATTGAAAATTTGAAGCAACGCATCC
>AT1G01740.4 | chr1:273923-276922 REVERSE LENGTH=3000
GGCACATCAGCTAAAGGAGCTCTGTATCCGTCTACTCAATCATCTATATGCAAGTAAGGGGATGAGCCTTGTTATCCAAG
CATGACCTTCATTATTTGTAGTTGATATCATATTCATATATTTTTCTAGACAGCGGTTACTGGAGCTATTCTTGAAAGAA
ACTCATGGACACAAAAGGGAATCTTCCAAGTCAAAAAAATCGTACCGAGAACTGAAGGTGTGTGCGATGCTGATTCTTTT
CTGCAGCTTTAACATGCTTCCACTGGAACAACTAACATGCTAAAGTGTATAAATCTCATAGTGAGTTTTTGACATGTATG
CTGCAAGATTGTGATTTTGTGATATTGTTCTCTGGTTAATTCTGAGATGATTTACGTTTCTTTTTTGTTTTAATTGTATG
CAGAACAAAGCTACGGAATATTATTTGATGTCAAAGATTTTTAAAGGAAAGTATCCATTCAACAATTGGCTAAGAAAACC
CTTGAATTGCGAGGATTTTCTGATAAATTAGACGTGAGGTATGTCATCCTATTTACTCTCTCTTTTAGCGTATGTTCTTT
GCATCATTAGTTCATTAGCATCAACAAGTTGCTTGAAATTGCCAGCTTTGTTCAGGGAAGCAAAGTAATTATCTATTGGG
ATGATTATTGCGTACCGAAAAGGAAAAAAGAAAGAGGTGAGATCTTGAATCACAGAAGATACAAATAGTAAAGAAGTTAA
ATGAAAAATACCCAAGAAAACGAAAGCAGAAAATATGAATTTTGACTGAAACGAATTAAGATGCGGTAAGTTCCATTCAG
AGATTGACTCGTCCCTTGATGATGTCGAGGCTCATCTCGCTAGGATCTGTTGCTTGCAATTCAACTTGAATCCCATCCAA
TTCCCTCTTGAACCTGTCCTTTGAGCTTGCATACAACATCTTACTCCTCACTCTTGATGTATCAGGTGACCTGAAGCAAG
TTGATGTCTCAATTATAACATCTAATTTTTCAAATCATTAAAAATACAAGGGCAGGGAGTTGTACCATGCGATGAAAAAG
ATTTTGCTCTTCTGGCAGTTCTCAGGGGTGGTGAAATCATAGTCATAGACAGCATATCGGCACTCATCCTCGGGAATAGA
TCTGGTGAAATCTTCGTAAGTTTCTTCTGGATTCCCAAGCTTGTCTATCATAACTTGCTGAGCCTTCTCATCAATTTTGA
ACACAATGAACCTATAGTTCCTCTTTGCTTTTAACTCCAAGAACTTGAGCTTGCACTCATCGCTAACGTGCATCCCAGAC
GCTGAATTAGCCTGCACAGTCAAACACATGCATAGTCAGTTAACTTATATGATCACAATACATTACATGAATGGCAATAC
CAGATTGATAAAAATGAAATGTAGGAAGAGACCATTGTTCTCTGCTTGAAATTGGGGCTTGATGATCTGAAAGTAGAGAA
GGTAGGGGGGTTTTAGAGGGTGGGAGGAAGAATAGACAAGTAGTTTGGTTGGGTCGTTAGGCTGGTCACGTCTTAAAACC
AAGAAGACTTAGATGCTGTCACGTTGTTGCCATATTTACTTCATTAGATATATTAGAGTGAGTCTATATTATATTCAGTT
ATTCACGCATTCGCATAATACACATGTATCTATGTGTATATGCAAGCACATGTGGTGAAGTTTGTTCCGGACATCATTGG
GGAGTTGAGGTTTCATGATGTACATGTTTTCTTTCTTTTTATTTCAATTTTTTTGACTTTTTCTTTCCTCACAATTGGTC
GTAGACTTTGCTAATCTATTGGGTGCGGATTTAATTAGAATTTAGCGAAAAAAACAATAATTAGCCTTCGATTTCGTCAT
TTCTCTTCAAACGGGTTTTGCGCTATGATAAACTGCAGATATTGATCATCATATTATCCAAAGAATGGATTTGGACAAAA
TAAGCAACCAATTGTATCAGTGTCATGTCGAGAAAATAAAACCTTTGGACTCACAAAAACGTTTTCTATTGTTTTGGTTA
ATTGAGGACCAAACAGAAAAAAATTGTTGGTCAATGAGGGCCTAACATAAGCCCATGGGCTTATCCCACCGAAAGACAGA
CACACTCGCTTACATAAAACCCCAATATTTTTTGTACGTGATCAATTAAATTGAGAAAATTTGTGGCGGCTTTAGATTCT
TTGTTTGCCTTCTCCAAGTCCAACCATAATATTTATACTCTGTCGGTATACTATTTGTCTAGCGACACTTCCCGGTCTGC
TTTGGCTACTTCAACATCGGAATACAGTCTCTCTTCTTCTGGAGTGTTTTTTAAAGCCTCTTATTGATATCGAGAAAGTT
ATATATGGAAACTTCGTGGATTTAGCTACTAGCTAGTGCGAGAAATAGAATCCCATCGATACGAATACCGGCGGCAAATG
TGTATCTAGATGACTAGATAAGAAGGCTTCCTAGTTCAGCTGTGTTTTGCTTCTTTCTTTCATCTGGTCCAAATTAGTAA
CTGGTCTCGCTGTCACTAGCCGCCGAGTTGGCTCACTAGAATGGTAGCGACTTGACAAGGTACGACCTATTTCTGTACCC
CATTTTCAATTTTGATCTCTGCGTGATATCTCTCTGTAAGTAGTAAGATTGGGAAATTTCTCCTTGTTTCCAGACATATT
TACCCCAGTTACCTTATAATTGAAAATTTGAAGCAACGCATCCATGGGAGGTCAAAGCTCAAAGATTGGTACATGTTGTT
CACACAAGACTACTGCTCTTGAAGCTCCAGATGTTGGTGACGTCTCTGTTTTTCTCTCTTGCTACAACGACAAGCCCTCT
TTTGGCTGATATCGTAATCCCCTTTTTACAATATTACAGAAAACAAAGAGAATGGTGAGGTAAACGGTGTGCATTCTTTT
CGTGAATACTCACTAGAACAGCTTAAGATCGCCACCTCTTGTTTTGCTTTGGAGAATGTTGTATCTGAACATGGAGAAAC
AGCTCCAAATGTTGTCTATCAAGGGAAATTGGAGAATCAT
>AT1G01740.1 | chr1:274240-277239 REVERSE LENGTH=3000
TGAACAAGGTTCACTAGCTGCTTTATACCAATGTATCATGGAAATTGCAGTAGTTACTAGCATATATCGTGCTAATTCCT
TTCCAGCCACTGTTTTTTGTAGCTCCAGTACCACCATCAGAGTTTCAGCATTCAGAAACTGCGCAAGCTACTTTAACATG
CGGGTTAGTTTTCAATACTCTTCCTCACATGACATGTGTGTCCTTTCTTTGTTTCTTAAAAGGTGGTGTGATCTATTTGT
TGGCTCTTAGATATTCCTTGTGTTGGAACTATTCTGGCTTACACGAAGTTATTCTTGGAACAACCGGTAGAAAGCAAGGC
ACATCAGCTAAAGGAGCTCTGTATCCGTCTACTCAATCATCTATATGCAAGTAAGGGGATGAGCCTTGTTATCCAAGCAT
GACCTTCATTATTTGTAGTTGATATCATATTCATATATTTTTCTAGACAGCGGTTACTGGAGCTATTCTTGAAAGAAACT
CATGGACACAAAAGGGAATCTTCCAAGTCAAAAAAATCGTACCGAGAACTGAAGGTGTGTGCGATGCTGATTCTTTTCTG
CAGCTTTAACATGCTTCCACTGGAACAACTAACATGCTAAAGTGTATAAATCTCATAGTGAGTTTTTGACATGTATGCTG
CAAGATTGTGATTTTGTGATATTGTTCTCTGGTTAATTCTGAGATGATTTACGTTTCTTTTTTGTTTTAATTGTATGCAG
AACAAAGCTACGGAATATTATTTGATGTCAAAGATTTTTAAAGGAAAGTATCCATTCAACAATTGGCTAAGAAAACCCTT
GAATTGCGAGGATTTTCTGATAAATTAGACGTGAGGTATGTCATCCTATTTACTCTCTCTTTTAGCGTATGTTCTTTGCA
TCATTAGTTCATTAGCATCAACAAGTTGCTTGAAATTGCCAGCTTTGTTCAGGGAAGCAAAGTAATTATCTATTGGGATG
ATTATTGCGTACCGAAAAGGAAAAAAGAAAGAGGTGAGATCTTGAATCACAGAAGATACAAATAGTAAAGAAGTTAAATG
AAAAATACCCAAGAAAACGAAAGCAGAAAATATGAATTTTGACTGAAACGAATTAAGATGCGGTAAGTTCCATTCAGAGA
TTGACTCGTCCCTTGATGATGTCGAGGCTCATCTCGCTAGGATCTGTTGCTTGCAATTCAACTTGAATCCCATCCAATTC
CCTCTTGAACCTGTCCTTTGAGCTTGCATACAACATCTTACTCCTCACTCTTGATGTATCAGGTGACCTGAAGCAAGTTG
ATGTCTCAATTATAACATCTAATTTTTCAAATCATTAAAAATACAAGGGCAGGGAGTTGTACCATGCGATGAAAAAGATT
TTGCTCTTCTGGCAGTTCTCAGGGGTGGTGAAATCATAGTCATAGACAGCATATCGGCACTCATCCTCGGGAATAGATCT
GGTGAAATCTTCGTAAGTTTCTTCTGGATTCCCAAGCTTGTCTATCATAACTTGCTGAGCCTTCTCATCAATTTTGAACA
CAATGAACCTATAGTTCCTCTTTGCTTTTAACTCCAAGAACTTGAGCTTGCACTCATCGCTAACGTGCATCCCAGACGCT
GAATTAGCCTGCACAGTCAAACACATGCATAGTCAGTTAACTTATATGATCACAATACATTACATGAATGGCAATACCAG
ATTGATAAAAATGAAATGTAGGAAGAGACCATTGTTCTCTGCTTGAAATTGGGGCTTGATGATCTGAAAGTAGAGAAGGT
AGGGGGGTTTTAGAGGGTGGGAGGAAGAATAGACAAGTAGTTTGGTTGGGTCGTTAGGCTGGTCACGTCTTAAAACCAAG
AAGACTTAGATGCTGTCACGTTGTTGCCATATTTACTTCATTAGATATATTAGAGTGAGTCTATATTATATTCAGTTATT
CACGCATTCGCATAATACACATGTATCTATGTGTATATGCAAGCACATGTGGTGAAGTTTGTTCCGGACATCATTGGGGA
GTTGAGGTTTCATGATGTACATGTTTTCTTTCTTTTTATTTCAATTTTTTTGACTTTTTCTTTCCTCACAATTGGTCGTA
GACTTTGCTAATCTATTGGGTGCGGATTTAATTAGAATTTAGCGAAAAAAACAATAATTAGCCTTCGATTTCGTCATTTC
TCTTCAAACGGGTTTTGCGCTATGATAAACTGCAGATATTGATCATCATATTATCCAAAGAATGGATTTGGACAAAATAA
GCAACCAATTGTATCAGTGTCATGTCGAGAAAATAAAACCTTTGGACTCACAAAAACGTTTTCTATTGTTTTGGTTAATT
GAGGACCAAACAGAAAAAAATTGTTGGTCAATGAGGGCCTAACATAAGCCCATGGGCTTATCCCACCGAAAGACAGACAC
ACTCGCTTACATAAAACCCCAATATTTTTTGTACGTGATCAATTAAATTGAGAAAATTTGTGGCGGCTTTAGATTCTTTG
TTTGCCTTCTCCAAGTCCAACCATAATATTTATACTCTGTCGGTATACTATTTGTCTAGCGACACTTCCCGGTCTGCTTT
GGCTACTTCAACATCGGAATACAGTCTCTCTTCTTCTGGAGTGTTTTTTAAAGCCTCTTATTGATATCGAGAAAGTTATA
TATGGAAACTTCGTGGATTTAGCTACTAGCTAGTGCGAGAAATAGAATCCCATCGATACGAATACCGGCGGCAAATGTGT
ATCTAGATGACTAGATAAGAAGGCTTCCTAGTTCAGCTGTGTTTTGCTTCTTTCTTTCATCTGGTCCAAATTAGTAACTG
GTCTCGCTGTCACTAGCCGCCGAGTTGGCTCACTAGAATGGTAGCGACTTGACAAGGTACGACCTATTTCTGTACCCCAT
TTTCAATTTTGATCTCTGCGTGATATCTCTCTGTAAGTAGTAAGATTGGGAAATTTCTCCTTGTTTCCAGACATATTTAC
CCCAGTTACCTTATAATTGAAAATTTGAAGCAACGCATCC
>AT1G01740.3 | chr1:273923-276922 REVERSE LENGTH=3000
GGCACATCAGCTAAAGGAGCTCTGTATCCGTCTACTCAATCATCTATATGCAAGTAAGGGGATGAGCCTTGTTATCCAAG
CATGACCTTCATTATTTGTAGTTGATATCATATTCATATATTTTTCTAGACAGCGGTTACTGGAGCTATTCTTGAAAGAA
ACTCATGGACACAAAAGGGAATCTTCCAAGTCAAAAAAATCGTACCGAGAACTGAAGGTGTGTGCGATGCTGATTCTTTT
CTGCAGCTTTAACATGCTTCCACTGGAACAACTAACATGCTAAAGTGTATAAATCTCATAGTGAGTTTTTGACATGTATG
CTGCAAGATTGTGATTTTGTGATATTGTTCTCTGGTTAATTCTGAGATGATTTACGTTTCTTTTTTGTTTTAATTGTATG
CAGAACAAAGCTACGGAATATTATTTGATGTCAAAGATTTTTAAAGGAAAGTATCCATTCAACAATTGGCTAAGAAAACC
CTTGAATTGCGAGGATTTTCTGATAAATTAGACGTGAGGTATGTCATCCTATTTACTCTCTCTTTTAGCGTATGTTCTTT
GCATCATTAGTTCATTAGCATCAACAAGTTGCTTGAAATTGCCAGCTTTGTTCAGGGAAGCAAAGTAATTATCTATTGGG
ATGATTATTGCGTACCGAAAAGGAAAAAAGAAAGAGGTGAGATCTTGAATCACAGAAGATACAAATAGTAAAGAAGTTAA
ATGAAAAATACCCAAGAAAACGAAAGCAGAAAATATGAATTTTGACTGAAACGAATTAAGATGCGGTAAGTTCCATTCAG
AGATTGACTCGTCCCTTGATGATGTCGAGGCTCATCTCGCTAGGATCTGTTGCTTGCAATTCAACTTGAATCCCATCCAA
TTCCCTCTTGAACCTGTCCTTTGAGCTTGCATACAACATCTTACTCCTCACTCTTGATGTATCAGGTGACCTGAAGCAAG
TTGATGTCTCAATTATAACATCTAATTTTTCAAATCATTAAAAATACAAGGGCAGGGAGTTGTACCATGCGATGAAAAAG
ATTTTGCTCTTCTGGCAGTTCTCAGGGGTGGTGAAATCATAGTCATAGACAGCATATCGGCACTCATCCTCGGGAATAGA
TCTGGTGAAATCTTCGTAAGTTTCTTCTGGATTCCCAAGCTTGTCTATCATAACTTGCTGAGCCTTCTCATCAATTTTGA
ACACAATGAACCTATAGTTCCTCTTTGCTTTTAACTCCAAGAACTTGAGCTTGCACTCATCGCTAACGTGCATCCCAGAC
GCTGAATTAGCCTGCACAGTCAAACACATGCATAGTCAGTTAACTTATATGATCACAATACATTACATGAATGGCAATAC
CAGATTGATAAAAATGAAATGTAGGAAGAGACCATTGTTCTCTGCTTGAAATTGGGGCTTGATGATCTGAAAGTAGAGAA
GGTAGGGGGGTTTTAGAGGGTGGGAGGAAGAATAGACAAGTAGTTTGGTTGGGTCGTTAGGCTGGTCACGTCTTAAAACC
AAGAAGACTTAGATGCTGTCACGTTGTTGCCATATTTACTTCATTAGATATATTAGAGTGAGTCTATATTATATTCAGTT
ATTCACGCATTCGCATAATACACATGTATCTATGTGTATATGCAAGCACATGTGGTGAAGTTTGTTCCGGACATCATTGG
GGAGTTGAGGTTTCATGATGTACATGTTTTCTTTCTTTTTATTTCAATTTTTTTGACTTTTTCTTTCCTCACAATTGGTC
GTAGACTTTGCTAATCTATTGGGTGCGGATTTAATTAGAATTTAGCGAAAAAAACAATAATTAGCCTTCGATTTCGTCAT
TTCTCTTCAAACGGGTTTTGCGCTATGATAAACTGCAGATATTGATCATCATATTATCCAAAGAATGGATTTGGACAAAA
TAAGCAACCAATTGTATCAGTGTCATGTCGAGAAAATAAAACCTTTGGACTCACAAAAACGTTTTCTATTGTTTTGGTTA
ATTGAGGACCAAACAGAAAAAAATTGTTGGTCAATGAGGGCCTAACATAAGCCCATGGGCTTATCCCACCGAAAGACAGA
CACACTCGCTTACATAAAACCCCAATATTTTTTGTACGTGATCAATTAAATTGAGAAAATTTGTGGCGGCTTTAGATTCT
TTGTTTGCCTTCTCCAAGTCCAACCATAATATTTATACTCTGTCGGTATACTATTTGTCTAGCGACACTTCCCGGTCTGC
TTTGGCTACTTCAACATCGGAATACAGTCTCTCTTCTTCTGGAGTGTTTTTTAAAGCCTCTTATTGATATCGAGAAAGTT
ATATATGGAAACTTCGTGGATTTAGCTACTAGCTAGTGCGAGAAATAGAATCCCATCGATACGAATACCGGCGGCAAATG
TGTATCTAGATGACTAGATAAGAAGGCTTCCTAGTTCAGCTGTGTTTTGCTTCTTTCTTTCATCTGGTCCAAATTAGTAA
CTGGTCTCGCTGTCACTAGCCGCCGAGTTGGCTCACTAGAATGGTAGCGACTTGACAAGGTACGACCTATTTCTGTACCC
CATTTTCAATTTTGATCTCTGCGTGATATCTCTCTGTAAGTAGTAAGATTGGGAAATTTCTCCTTGTTTCCAGACATATT
TACCCCAGTTACCTTATAATTGAAAATTTGAAGCAACGCATCCATGGGAGGTCAAAGCTCAAAGATTGGTACATGTTGTT
CACACAAGACTACTGCTCTTGAAGCTCCAGATGTTGGTGACGTCTCTGTTTTTCTCTCTTGCTACAACGACAAGCCCTCT
TTTGGCTGATATCGTAATCCCCTTTTTACAATATTACAGAAAACAAAGAGAATGGTGAGGTAAACGGTGTGCATTCTTTT
CGTGAATACTCACTAGAACAGCTTAAGATCGCCACCTCTTGTTTTGCTTTGGAGAATGTTGTATCTGAACATGGAGAAAC
AGCTCCAAATGTTGTCTATCAAGGGAAATTGGAGAATCAT
>AT1G01750.1 | chr1:272528-275527 FORWARD LENGTH=3000
GCATCTGTTCCGTCCACATAAACGAAAGCTGCGTTTAAACATGTCACATAAAGAAGCCTTCATGGGATGGGAAGCATAAG
GATTCTAACTCTAAAGTGGTAACCGTAAAGCATGACGACTTACATCTTCATCGTCTTTGTAACCAATTTTTTCCAAGATC
TCAACCATAGACGTCAGGTCTTTTCCCGAGCAAGCCTCAGCAAAAGGAGACGGAGGTGACGCAAAAGTACCACTTTGAGG
CAGACCCATTAGAACATGAGACAGAACCTCTGTGTCTTTCTGGAGAGATATCAGTGCAGTGACCAAAGATTTTATGTTTG
GTCGCTCACGAGCTTCATACTGAAGACAACAAGATGTCAGGCGTACTAACTCCGTACCATCACTGTCTGAAAATTGTCCC
TCCAAGCAGGAATCGGTTAGAGTCTGAAGATTTCTGTCTCGAATCAAATCAAGGGCCTAAAACACACAGCAAAAGGCTGA
GATAATTAATAAAGAGAATTCAAGAAACGATTAAAGTAGCTACCATGGGCACTTACATGGCTAGGAGGAATATGCTTTCC
GGTGAGAAGATCAAGCAGAAGAGTGCCAAAACTGTAAATCACACTCTCTGCTGTGATTCTCCCTGTATCAACACACACTT
AAGTCTCAAGTTGTAGAAATTGTTGGAAATAATATGACCTACGAGGAGGGTGCAAATCAATTTCACCAGTTCGTAGATAC
TCAGGTGGGGTAAAAGCAAGATTTGTGCTATAACTTTTCCCATCCCGACTATTCTTCATTAACCCAAATGTTGAAAGTCT
TGGATTACATTCCTTATAAAGATTCATAAACGCATTAGTGGGGGAATATAGCATAAAACAAAACATGGTTTCCCGGACAA
GAGTTGCGTTTAAGTAATTACCTCGTCAAATAAAACTCTGTAAGCATTGAGATCATGATATAGCGTGTGTCCATTGTTAC
TACAGTATTCAAGAGCTTCTGAAATGTATAGAGCAACCCTTAGTCGCATCGCCCATTTCATTGGCTCTGTATCCCCTGGT
AGATGATAAAAGTGGTAAGCAAATCTTAGGAGAAAATCTTGAAAGAAAATCGAAAGACAATTGATCAAAGGCATTTTCTT
TTTACAGTGGAAAAGGTGTTTGGCTAGTGTCTCATTAGGCATAAACTCAGCCACAAGTAACCTCTCGCCGCCTTCACAGC
AATAACCGAGTAAATTGGCCATTCTTTTGCTGCGTAGCTGACCAACCAATCTTGCTTCTTCCTGGAAACAGACATATCCA
AAGTTAATAGATTTGAGAATTGGCAACTAGATAAACTGAAAGGTACATGCCATACCAGGAATTGGCGAGGATCAGGCCAG
GCAGTTCCAGAAAAGCGCTTGATAGCAATCTTCATATGATTCTCCAATTTCCCTTGATAGACAACATTTGGAGCTGTTTC
TCCATGTTCAGATACAACATTCTCCAAAGCAAAACAAGAGGTGGCGATCTTAAGCTGTTCTAGTGAGTATTCACGAAAAG
AATGCACACCGTTTACCTCACCATTCTCTTTGTTTTCTGTAATATTGTAAAAAGGGGATTACGATATCAGCCAAAAGAGG
GCTTGTCGTTGTAGCAAGAGAGAAAAACAGAGACGTCACCAACATCTGGAGCTTCAAGAGCAGTAGTCTTGTGTGAACAA
CATGTACCAATCTTTGAGCTTTGACCTCCCATGGATGCGTTGCTTCAAATTTTCAATTATAAGGTAACTGGGGTAAATAT
GTCTGGAAACAAGGAGAAATTTCCCAATCTTACTACTTACAGAGAGATATCACGCAGAGATCAAAATTGAAAATGGGGTA
CAGAAATAGGTCGTACCTTGTCAAGTCGCTACCATTCTAGTGAGCCAACTCGGCGGCTAGTGACAGCGAGACCAGTTACT
AATTTGGACCAGATGAAAGAAAGAAGCAAAACACAGCTGAACTAGGAAGCCTTCTTATCTAGTCATCTAGATACACATTT
GCCGCCGGTATTCGTATCGATGGGATTCTATTTCTCGCACTAGCTAGTAGCTAAATCCACGAAGTTTCCATATATAACTT
TCTCGATATCAATAAGAGGCTTTAAAAAACACTCCAGAAGAAGAGAGACTGTATTCCGATGTTGAAGTAGCCAAAGCAGA
CCGGGAAGTGTCGCTAGACAAATAGTATACCGACAGAGTATAAATATTATGGTTGGACTTGGAGAAGGCAAACAAAGAAT
CTAAAGCCGCCACAAATTTTCTCAATTTAATTGATCACGTACAAAAAATATTGGGGTTTTATGTAAGCGAGTGTGTCTGT
CTTTCGGTGGGATAAGCCCATGGGCTTATGTTAGGCCCTCATTGACCAACAATTTTTTTCTGTTTGGTCCTCAATTAACC
AAAACAATAGAAAACGTTTTTGTGAGTCCAAAGGTTTTATTTTCTCGACATGACACTGATACAATTGGTTGCTTATTTTG
TCCAAATCCATTCTTTGGATAATATGATGATCAATATCTGCAGTTTATCATAGCGCAAAACCCGTTTGAAGAGAAATGAC
GAAATCGAAGGCTAATTATTGTTTTTTTCGCTAAATTCTAATTAAATCCGCACCCAATAGATTAGCAAAGTCTACGACCA
ATTGTGAGGAAAGAAAAAGTCAAAAAAATTGAAATAAAAAGAAAGAAAACATGTACATCATGAAACCTCAACTCCCCAAT
GATGTCCGGAACAAACTTCACCACATGTGCTTGCATATACACATAGATACATGTGTATTATGCGAATGCGTGAATAACTG
AATATAATATAGACTCACTCTAATATATCTAATGAAGTAAATATGGCAACAACGTGACAGCATCTAAGTCTTCTTGGTTT
TAAGACGTGACCAGCCTAACGACCCAACCAAACTACTTGTCTATTCTTCCTCCCACCCTCTAAAACCCCCCTACCTTCTC
TACTTTCAGATCATCAAGCCCCAATTTCAAGCAGAGAACA
>AT1G01750.2 | chr1:272614-275613 FORWARD LENGTH=3000
AACTCTAAAGTGGTAACCGTAAAGCATGACGACTTACATCTTCATCGTCTTTGTAACCAATTTTTTCCAAGATCTCAACC
ATAGACGTCAGGTCTTTTCCCGAGCAAGCCTCAGCAAAAGGAGACGGAGGTGACGCAAAAGTACCACTTTGAGGCAGACC
CATTAGAACATGAGACAGAACCTCTGTGTCTTTCTGGAGAGATATCAGTGCAGTGACCAAAGATTTTATGTTTGGTCGCT
CACGAGCTTCATACTGAAGACAACAAGATGTCAGGCGTACTAACTCCGTACCATCACTGTCTGAAAATTGTCCCTCCAAG
CAGGAATCGGTTAGAGTCTGAAGATTTCTGTCTCGAATCAAATCAAGGGCCTAAAACACACAGCAAAAGGCTGAGATAAT
TAATAAAGAGAATTCAAGAAACGATTAAAGTAGCTACCATGGGCACTTACATGGCTAGGAGGAATATGCTTTCCGGTGAG
AAGATCAAGCAGAAGAGTGCCAAAACTGTAAATCACACTCTCTGCTGTGATTCTCCCTGTATCAACACACACTTAAGTCT
CAAGTTGTAGAAATTGTTGGAAATAATATGACCTACGAGGAGGGTGCAAATCAATTTCACCAGTTCGTAGATACTCAGGT
GGGGTAAAAGCAAGATTTGTGCTATAACTTTTCCCATCCCGACTATTCTTCATTAACCCAAATGTTGAAAGTCTTGGATT
ACATTCCTTATAAAGATTCATAAACGCATTAGTGGGGGAATATAGCATAAAACAAAACATGGTTTCCCGGACAAGAGTTG
CGTTTAAGTAATTACCTCGTCAAATAAAACTCTGTAAGCATTGAGATCATGATATAGCGTGTGTCCATTGTTACTACAGT
ATTCAAGAGCTTCTGAAATGTATAGAGCAACCCTTAGTCGCATCGCCCATTTCATTGGCTCTGTATCCCCTGGTAGATGA
TAAAAGTGGTAAGCAAATCTTAGGAGAAAATCTTGAAAGAAAATCGAAAGACAATTGATCAAAGGCATTTTCTTTTTACA
GTGGAAAAGGTGTTTGGCTAGTGTCTCATTAGGCATAAACTCAGCCACAAGTAACCTCTCGCCGCCTTCACAGCAATAAC
CGAGTAAATTGGCCATTCTTTTGCTGCGTAGCTGACCAACCAATCTTGCTTCTTCCTGGAAACAGACATATCCAAAGTTA
ATAGATTTGAGAATTGGCAACTAGATAAACTGAAAGGTACATGCCATACCAGGAATTGGCGAGGATCAGGCCAGGCAGTT
CCAGAAAAGCGCTTGATAGCAATCTTCATATGATTCTCCAATTTCCCTTGATAGACAACATTTGGAGCTGTTTCTCCATG
TTCAGATACAACATTCTCCAAAGCAAAACAAGAGGTGGCGATCTTAAGCTGTTCTAGTGAGTATTCACGAAAAGAATGCA
CACCGTTTACCTCACCATTCTCTTTGTTTTCTGTAATATTGTAAAAAGGGGATTACGATATCAGCCAAAAGAGGGCTTGT
CGTTGTAGCAAGAGAGAAAAACAGAGACGTCACCAACATCTGGAGCTTCAAGAGCAGTAGTCTTGTGTGAACAACATGTA
CCAATCTTTGAGCTTTGACCTCCCATGGATGCGTTGCTTCAAATTTTCAATTATAAGGTAACTGGGGTAAATATGTCTGG
AAACAAGGAGAAATTTCCCAATCTTACTACTTACAGAGAGATATCACGCAGAGATCAAAATTGAAAATGGGGTACAGAAA
TAGGTCGTACCTTGTCAAGTCGCTACCATTCTAGTGAGCCAACTCGGCGGCTAGTGACAGCGAGACCAGTTACTAATTTG
GACCAGATGAAAGAAAGAAGCAAAACACAGCTGAACTAGGAAGCCTTCTTATCTAGTCATCTAGATACACATTTGCCGCC
GGTATTCGTATCGATGGGATTCTATTTCTCGCACTAGCTAGTAGCTAAATCCACGAAGTTTCCATATATAACTTTCTCGA
TATCAATAAGAGGCTTTAAAAAACACTCCAGAAGAAGAGAGACTGTATTCCGATGTTGAAGTAGCCAAAGCAGACCGGGA
AGTGTCGCTAGACAAATAGTATACCGACAGAGTATAAATATTATGGTTGGACTTGGAGAAGGCAAACAAAGAATCTAAAG
CCGCCACAAATTTTCTCAATTTAATTGATCACGTACAAAAAATATTGGGGTTTTATGTAAGCGAGTGTGTCTGTCTTTCG
GTGGGATAAGCCCATGGGCTTATGTTAGGCCCTCATTGACCAACAATTTTTTTCTGTTTGGTCCTCAATTAACCAAAACA
ATAGAAAACGTTTTTGTGAGTCCAAAGGTTTTATTTTCTCGACATGACACTGATACAATTGGTTGCTTATTTTGTCCAAA
TCCATTCTTTGGATAATATGATGATCAATATCTGCAGTTTATCATAGCGCAAAACCCGTTTGAAGAGAAATGACGAAATC
GAAGGCTAATTATTGTTTTTTTCGCTAAATTCTAATTAAATCCGCACCCAATAGATTAGCAAAGTCTACGACCAATTGTG
AGGAAAGAAAAAGTCAAAAAAATTGAAATAAAAAGAAAGAAAACATGTACATCATGAAACCTCAACTCCCCAATGATGTC
CGGAACAAACTTCACCACATGTGCTTGCATATACACATAGATACATGTGTATTATGCGAATGCGTGAATAACTGAATATA
ATATAGACTCACTCTAATATATCTAATGAAGTAAATATGGCAACAACGTGACAGCATCTAAGTCTTCTTGGTTTTAAGAC
GTGACCAGCCTAACGACCCAACCAAACTACTTGTCTATTCTTCCTCCCACCCTCTAAAACCCCCCTACCTTCTCTACTTT
CAGATCATCAAGCCCCAATTTCAAGCAGAGAACAATGGTCTCTTCCTACATTTCATTTTTATCAATCTGGTATTGCCATT
CATGTAATGTATTGTGATCATATAAGTTAACTGACTATGC
>AT1G01760.4 | chr1:278449-281448 REVERSE LENGTH=3000
TCACGGCTGACCTGGATAACCAAACATATAACATCAGAATCCGTAAAATTGATTGATGCAAGGCTATATTAGTTTAAATT
TTTTGATGGAGACGACCTACCAAACGCTTTTCAAGAACAATTTCCATCTTGTGTCCGGTACTGCATATAATTTACAAGCA
GTTTTGTCAAACCAAAAAGACCACCCCGAATCTCATAACAAATAACTAGTTTCAATACATTGTCCCTAGTCATAAGATGT
CTCAACTCAACAGGATTTGGTACTACTGTAAAGCTACAATTAGCATTGGATTGATATATGGAGCGAACATCAACGTGAAG
AAATTACCTAATTCCACCACCACCAGCTGGTCCGTTTGTATATAGAGCAGTAAACTCTTTTGTTAACTGGACCGCATGTT
CCTTCAGTTTAAAAAGACCATCCATACGTAATCTAATATCTCCACATGACTGCCAAGATTCAGTGCCGTTGCTTGTCGCC
TTCAAGCTATCAACCCCAATCACATAAGAAAGAATACAATGGTTAACACCAGGAATGGTTTCTTCCATCCAAGATCGAAC
CTGAAAGAAAGAAGGAAAAAACACAAGTAAAATACGTACATACACTTGATAAGAAATGAACTCCAATTTAAGGCACCATA
AGGAGTCATTTCAAGCGACGATGGGGCCAAAAAATGCTACTACATCATAGACATATTAATCATAGGCGCACCAGAAACTC
TGAAGCTTTAGCACGTTGTATAGAACCATTTCCTCCATAAGATATCTCTCCCCACCCTTTCCAACCACACTCCTGCAAAG
AAAATACGAATTATAGAACCAAACATAGGTTGCTCTTTAGCATCAATCAAATACCACCAGCATTTTCTATGGATAACAAC
CTTTGGAATTAACCGCAAGAGTTTCTCAGGCACAGAAGTGTTAGAAGATGGTTTTGCTCCACTGCATTGTACTTTGCAGT
CTGACAGGGGAAGGAAAGAAACACCTCGAATATCGATTACCTGCAAAGAAGGTTTTCAAATCAAATATTTCCGCCGTTTT
TACAGTTATTTCTTCTAGATTTTGTACAGCTAACTTACCACATCAGGTGTAATGTAGGCACTAGGGTCAGCAATTTCATA
CAGAAGTTGCTCGGCGCAAGTACTGGTATTTAAAATTCCACCACTACCTTCAACCTTTGATACACATACTTTACCATCAT
AGCCAATCTCTGCATAAGGAAGTGACAAATCCTGGAGAAGAGGGAAAGCCATGTCTCTATACTGATCACCTAAAGAACAT
TGAGGAACGAAATGACCATACTGATAATGGAAAACAGTAGTTCATCATATCTTCCCTGAGCCAATAAGCGTAAAACGCAC
CTGGATGCATGAAGTATCCACCAGTGAGCTGGCAACCGCACTCCAGAAGGTGGCCAGCGAGAGTTCCCTGAGCTAGCAGC
TCCAAGTCATTCCAATTCCAACCTAGTTCATAGACCTGATGACACAACAAGAATGATCAGATTTAATCACGAAACAGGAA
ACGACAAGAACGCCTCACCATTGGTGCTAAAAATAAGGCGGCATCAGCCACTCTTGAAGTAATTATCACGTTTGGTTGGT
ACTTCTCCAGGCATTCAACAATAGGAGCTGCTCCAAGATAAGTGCTAGTACCCTTCAACAAAGGAGGATAAAAGTTCAGG
GAAACCACACAAATCACATGGAGGAGCTAAATAATCCATGGAAAACTCTTTATATATAACATATAACCCAGAGTCCTTCA
CAGTACACATAACTATGTTCTACATATCTTCTACTCTATCAAAATAATTGTCACTAGCTGATAATATCACATTTGACACA
TATGATCAGGAGTTAGAAAACCAGAATCATACCCCTGCAGAGCAATATTGACCGCCAAAAGATGATCCCGAGCCTTAAAA
AGATTGAAAGACAAGGGTTAATCACACTTATTATGGCTTCAGACAGTGTTAAATACCCATAACACTGACAATATCTCCCA
GGGATGAAAGTAGGTTCCATTACCTGTTTCAAAATGCACCTCATGAGCCACAGCCACGGAAATGGTGAGACCTAATTCAC
CGGCTACCTCGAGAACTTTCTTCTGAGCCCCAGAGGGATCAACTACAAGGAAAAAAACACGATAATTCAGATGAAAAGAA
AAACAGAGAGAAAAAAGGCCTCCTCCATTATATATTGTAAGCACTTACTTGCACCCATGTTAGTGATTATACAAGTGCCT
CTCTCCACAGCCAAAGGTAGCAACAACTGCATCCACTCTGAAACTGAAGAAAAACAGATTTTGAAGTTACAAAGCATCCC
TAAAAGTAATTTTAGCAACCTCCAAAGTCCAAAAACATACCACGAGGGTCGTAGCCGAGACCGCCAGATGCCATAGAAAG
CCATCGATCAGCCAAAGTTCGTTCGGCTAAGCACTCAAGGACAAGATAGTTAAGCTCTTCAACTCTCTGAAGCAGTTTGA
GAGCCGCCAGTGGCCTATCGCCGCCGAATCCAGCACCACATCCGACGTAAACCGTCTCCCTTCGCCTCTTCGGATTCTCT
CTCTGAAATTCAATCAAATCATCTCCAGCAATGGATTGAATTTTAACGGAAAAGAAAAAACAAAATGAAAAATTCTTACC
AAGTTTATCACACAATCGCAGAGAATCTCTTTAACGTCTGGGTTAGCCATGAGAGTAAGAATCCCACAGGAAGAGGATCA
TGCAATGGATCACGGACTGCTTTTGAATATTTGACGACGTCGATCACAGGATTGGTTAGGCCTGAGGAATTTGAATTTTG
GGAGAGAGACGTGAAGGAAGCGAGTGACGGAAGTGAGTTAAAGATGCTTATCCCATTGGGATTTTGATTACTTTAATAAT
TTTGTAGTATATATACTAAAACGATCCCTAAACTTATAACTATTTTCATGCGGGTCCTTGAATCTGCTTTTTTTGAGTAG
CATGAATGAATCAACGGACTTGTTTGTGGGAATCGTAGCA
>AT1G01760.1 | chr1:278449-281448 REVERSE LENGTH=3000
TCACGGCTGACCTGGATAACCAAACATATAACATCAGAATCCGTAAAATTGATTGATGCAAGGCTATATTAGTTTAAATT
TTTTGATGGAGACGACCTACCAAACGCTTTTCAAGAACAATTTCCATCTTGTGTCCGGTACTGCATATAATTTACAAGCA
GTTTTGTCAAACCAAAAAGACCACCCCGAATCTCATAACAAATAACTAGTTTCAATACATTGTCCCTAGTCATAAGATGT
CTCAACTCAACAGGATTTGGTACTACTGTAAAGCTACAATTAGCATTGGATTGATATATGGAGCGAACATCAACGTGAAG
AAATTACCTAATTCCACCACCACCAGCTGGTCCGTTTGTATATAGAGCAGTAAACTCTTTTGTTAACTGGACCGCATGTT
CCTTCAGTTTAAAAAGACCATCCATACGTAATCTAATATCTCCACATGACTGCCAAGATTCAGTGCCGTTGCTTGTCGCC
TTCAAGCTATCAACCCCAATCACATAAGAAAGAATACAATGGTTAACACCAGGAATGGTTTCTTCCATCCAAGATCGAAC
CTGAAAGAAAGAAGGAAAAAACACAAGTAAAATACGTACATACACTTGATAAGAAATGAACTCCAATTTAAGGCACCATA
AGGAGTCATTTCAAGCGACGATGGGGCCAAAAAATGCTACTACATCATAGACATATTAATCATAGGCGCACCAGAAACTC
TGAAGCTTTAGCACGTTGTATAGAACCATTTCCTCCATAAGATATCTCTCCCCACCCTTTCCAACCACACTCCTGCAAAG
AAAATACGAATTATAGAACCAAACATAGGTTGCTCTTTAGCATCAATCAAATACCACCAGCATTTTCTATGGATAACAAC
CTTTGGAATTAACCGCAAGAGTTTCTCAGGCACAGAAGTGTTAGAAGATGGTTTTGCTCCACTGCATTGTACTTTGCAGT
CTGACAGGGGAAGGAAAGAAACACCTCGAATATCGATTACCTGCAAAGAAGGTTTTCAAATCAAATATTTCCGCCGTTTT
TACAGTTATTTCTTCTAGATTTTGTACAGCTAACTTACCACATCAGGTGTAATGTAGGCACTAGGGTCAGCAATTTCATA
CAGAAGTTGCTCGGCGCAAGTACTGGTATTTAAAATTCCACCACTACCTTCAACCTTTGATACACATACTTTACCATCAT
AGCCAATCTCTGCATAAGGAAGTGACAAATCCTGGAGAAGAGGGAAAGCCATGTCTCTATACTGATCACCTAAAGAACAT
TGAGGAACGAAATGACCATACTGATAATGGAAAACAGTAGTTCATCATATCTTCCCTGAGCCAATAAGCGTAAAACGCAC
CTGGATGCATGAAGTATCCACCAGTGAGCTGGCAACCGCACTCCAGAAGGTGGCCAGCGAGAGTTCCCTGAGCTAGCAGC
TCCAAGTCATTCCAATTCCAACCTAGTTCATAGACCTGATGACACAACAAGAATGATCAGATTTAATCACGAAACAGGAA
ACGACAAGAACGCCTCACCATTGGTGCTAAAAATAAGGCGGCATCAGCCACTCTTGAAGTAATTATCACGTTTGGTTGGT
ACTTCTCCAGGCATTCAACAATAGGAGCTGCTCCAAGATAAGTGCTAGTACCCTTCAACAAAGGAGGATAAAAGTTCAGG
GAAACCACACAAATCACATGGAGGAGCTAAATAATCCATGGAAAACTCTTTATATATAACATATAACCCAGAGTCCTTCA
CAGTACACATAACTATGTTCTACATATCTTCTACTCTATCAAAATAATTGTCACTAGCTGATAATATCACATTTGACACA
TATGATCAGGAGTTAGAAAACCAGAATCATACCCCTGCAGAGCAATATTGACCGCCAAAAGATGATCCCGAGCCTTAAAA
AGATTGAAAGACAAGGGTTAATCACACTTATTATGGCTTCAGACAGTGTTAAATACCCATAACACTGACAATATCTCCCA
GGGATGAAAGTAGGTTCCATTACCTGTTTCAAAATGCACCTCATGAGCCACAGCCACGGAAATGGTGAGACCTAATTCAC
CGGCTACCTCGAGAACTTTCTTCTGAGCCCCAGAGGGATCAACTACAAGGAAAAAAACACGATAATTCAGATGAAAAGAA
AAACAGAGAGAAAAAAGGCCTCCTCCATTATATATTGTAAGCACTTACTTGCACCCATGTTAGTGATTATACAAGTGCCT
CTCTCCACAGCCAAAGGTAGCAACAACTGCATCCACTCTGAAACTGAAGAAAAACAGATTTTGAAGTTACAAAGCATCCC
TAAAAGTAATTTTAGCAACCTCCAAAGTCCAAAAACATACCACGAGGGTCGTAGCCGAGACCGCCAGATGCCATAGAAAG
CCATCGATCAGCCAAAGTTCGTTCGGCTAAGCACTCAAGGACAAGATAGTTAAGCTCTTCAACTCTCTGAAGCAGTTTGA
GAGCCGCCAGTGGCCTATCGCCGCCGAATCCAGCACCACATCCGACGTAAACCGTCTCCCTTCGCCTCTTCGGATTCTCT
CTCTGAAATTCAATCAAATCATCTCCAGCAATGGATTGAATTTTAACGGAAAAGAAAAAACAAAATGAAAAATTCTTACC
AAGTTTATCACACAATCGCAGAGAATCTCTTTAACGTCTGGGTTAGCCATGAGAGTAAGAATCCCACAGGAAGAGGATCA
TGCAATGGATCACGGACTGCTTTTGAATATTTGACGACGTCGATCACAGGATTGGTTAGGCCTGAGGAATTTGAATTTTG
GGAGAGAGACGTGAAGGAAGCGAGTGACGGAAGTGAGTTAAAGATGCTTATCCCATTGGGATTTTGATTACTTTAATAAT
TTTGTAGTATATATACTAAAACGATCCCTAAACTTATAACTATTTTCATGCGGGTCCTTGAATCTGCTTTTTTTGAGTAG
CATGAATGAATCAACGGACTTGTTTGTGGGAATCGTAGCA
>AT1G01760.3 | chr1:278488-281487 REVERSE LENGTH=3000
GTGTTGGTGTGCTGAAGTCCAGTTTTCCACATTACAGATTCACGGCTGACCTGGATAACCAAACATATAACATCAGAATC
CGTAAAATTGATTGATGCAAGGCTATATTAGTTTAAATTTTTTGATGGAGACGACCTACCAAACGCTTTTCAAGAACAAT
TTCCATCTTGTGTCCGGTACTGCATATAATTTACAAGCAGTTTTGTCAAACCAAAAAGACCACCCCGAATCTCATAACAA
ATAACTAGTTTCAATACATTGTCCCTAGTCATAAGATGTCTCAACTCAACAGGATTTGGTACTACTGTAAAGCTACAATT
AGCATTGGATTGATATATGGAGCGAACATCAACGTGAAGAAATTACCTAATTCCACCACCACCAGCTGGTCCGTTTGTAT
ATAGAGCAGTAAACTCTTTTGTTAACTGGACCGCATGTTCCTTCAGTTTAAAAAGACCATCCATACGTAATCTAATATCT
CCACATGACTGCCAAGATTCAGTGCCGTTGCTTGTCGCCTTCAAGCTATCAACCCCAATCACATAAGAAAGAATACAATG
GTTAACACCAGGAATGGTTTCTTCCATCCAAGATCGAACCTGAAAGAAAGAAGGAAAAAACACAAGTAAAATACGTACAT
ACACTTGATAAGAAATGAACTCCAATTTAAGGCACCATAAGGAGTCATTTCAAGCGACGATGGGGCCAAAAAATGCTACT
ACATCATAGACATATTAATCATAGGCGCACCAGAAACTCTGAAGCTTTAGCACGTTGTATAGAACCATTTCCTCCATAAG
ATATCTCTCCCCACCCTTTCCAACCACACTCCTGCAAAGAAAATACGAATTATAGAACCAAACATAGGTTGCTCTTTAGC
ATCAATCAAATACCACCAGCATTTTCTATGGATAACAACCTTTGGAATTAACCGCAAGAGTTTCTCAGGCACAGAAGTGT
TAGAAGATGGTTTTGCTCCACTGCATTGTACTTTGCAGTCTGACAGGGGAAGGAAAGAAACACCTCGAATATCGATTACC
TGCAAAGAAGGTTTTCAAATCAAATATTTCCGCCGTTTTTACAGTTATTTCTTCTAGATTTTGTACAGCTAACTTACCAC
ATCAGGTGTAATGTAGGCACTAGGGTCAGCAATTTCATACAGAAGTTGCTCGGCGCAAGTACTGGTATTTAAAATTCCAC
CACTACCTTCAACCTTTGATACACATACTTTACCATCATAGCCAATCTCTGCATAAGGAAGTGACAAATCCTGGAGAAGA
GGGAAAGCCATGTCTCTATACTGATCACCTAAAGAACATTGAGGAACGAAATGACCATACTGATAATGGAAAACAGTAGT
TCATCATATCTTCCCTGAGCCAATAAGCGTAAAACGCACCTGGATGCATGAAGTATCCACCAGTGAGCTGGCAACCGCAC
TCCAGAAGGTGGCCAGCGAGAGTTCCCTGAGCTAGCAGCTCCAAGTCATTCCAATTCCAACCTAGTTCATAGACCTGATG
ACACAACAAGAATGATCAGATTTAATCACGAAACAGGAAACGACAAGAACGCCTCACCATTGGTGCTAAAAATAAGGCGG
CATCAGCCACTCTTGAAGTAATTATCACGTTTGGTTGGTACTTCTCCAGGCATTCAACAATAGGAGCTGCTCCAAGATAA
GTGCTAGTACCCTTCAACAAAGGAGGATAAAAGTTCAGGGAAACCACACAAATCACATGGAGGAGCTAAATAATCCATGG
AAAACTCTTTATATATAACATATAACCCAGAGTCCTTCACAGTACACATAACTATGTTCTACATATCTTCTACTCTATCA
AAATAATTGTCACTAGCTGATAATATCACATTTGACACATATGATCAGGAGTTAGAAAACCAGAATCATACCCCTGCAGA
GCAATATTGACCGCCAAAAGATGATCCCGAGCCTTAAAAAGATTGAAAGACAAGGGTTAATCACACTTATTATGGCTTCA
GACAGTGTTAAATACCCATAACACTGACAATATCTCCCAGGGATGAAAGTAGGTTCCATTACCTGTTTCAAAATGCACCT
CATGAGCCACAGCCACGGAAATGGTGAGACCTAATTCACCGGCTACCTCGAGAACTTTCTTCTGAGCCCCAGAGGGATCA
ACTACAAGGAAAAAAACACGATAATTCAGATGAAAAGAAAAACAGAGAGAAAAAAGGCCTCCTCCATTATATATTGTAAG
CACTTACTTGCACCCATGTTAGTGATTATACAAGTGCCTCTCTCCACAGCCAAAGGTAGCAACAACTGCATCCACTCTGA
AACTGAAGAAAAACAGATTTTGAAGTTACAAAGCATCCCTAAAAGTAATTTTAGCAACCTCCAAAGTCCAAAAACATACC
ACGAGGGTCGTAGCCGAGACCGCCAGATGCCATAGAAAGCCATCGATCAGCCAAAGTTCGTTCGGCTAAGCACTCAAGGA
CAAGATAGTTAAGCTCTTCAACTCTCTGAAGCAGTTTGAGAGCCGCCAGTGGCCTATCGCCGCCGAATCCAGCACCACAT
CCGACGTAAACCGTCTCCCTTCGCCTCTTCGGATTCTCTCTCTGAAATTCAATCAAATCATCTCCAGCAATGGATTGAAT
TTTAACGGAAAAGAAAAAACAAAATGAAAAATTCTTACCAAGTTTATCACACAATCGCAGAGAATCTCTTTAACGTCTGG
GTTAGCCATGAGAGTAAGAATCCCACAGGAAGAGGATCATGCAATGGATCACGGACTGCTTTTGAATATTTGACGACGTC
GATCACAGGATTGGTTAGGCCTGAGGAATTTGAATTTTGGGAGAGAGACGTGAAGGAAGCGAGTGACGGAAGTGAGTTAA
AGATGCTTATCCCATTGGGATTTTGATTACTTTAATAATTTTGTAGTATATATACTAAAACGATCCCTAAACTTATAACT
ATTTTCATGCGGGTCCTTGAATCTGCTTTTTTTGAGTAGC
>AT1G01760.2 | chr1:278488-281487 REVERSE LENGTH=3000
GTGTTGGTGTGCTGAAGTCCAGTTTTCCACATTACAGATTCACGGCTGACCTGGATAACCAAACATATAACATCAGAATC
CGTAAAATTGATTGATGCAAGGCTATATTAGTTTAAATTTTTTGATGGAGACGACCTACCAAACGCTTTTCAAGAACAAT
TTCCATCTTGTGTCCGGTACTGCATATAATTTACAAGCAGTTTTGTCAAACCAAAAAGACCACCCCGAATCTCATAACAA
ATAACTAGTTTCAATACATTGTCCCTAGTCATAAGATGTCTCAACTCAACAGGATTTGGTACTACTGTAAAGCTACAATT
AGCATTGGATTGATATATGGAGCGAACATCAACGTGAAGAAATTACCTAATTCCACCACCACCAGCTGGTCCGTTTGTAT
ATAGAGCAGTAAACTCTTTTGTTAACTGGACCGCATGTTCCTTCAGTTTAAAAAGACCATCCATACGTAATCTAATATCT
CCACATGACTGCCAAGATTCAGTGCCGTTGCTTGTCGCCTTCAAGCTATCAACCCCAATCACATAAGAAAGAATACAATG
GTTAACACCAGGAATGGTTTCTTCCATCCAAGATCGAACCTGAAAGAAAGAAGGAAAAAACACAAGTAAAATACGTACAT
ACACTTGATAAGAAATGAACTCCAATTTAAGGCACCATAAGGAGTCATTTCAAGCGACGATGGGGCCAAAAAATGCTACT
ACATCATAGACATATTAATCATAGGCGCACCAGAAACTCTGAAGCTTTAGCACGTTGTATAGAACCATTTCCTCCATAAG
ATATCTCTCCCCACCCTTTCCAACCACACTCCTGCAAAGAAAATACGAATTATAGAACCAAACATAGGTTGCTCTTTAGC
ATCAATCAAATACCACCAGCATTTTCTATGGATAACAACCTTTGGAATTAACCGCAAGAGTTTCTCAGGCACAGAAGTGT
TAGAAGATGGTTTTGCTCCACTGCATTGTACTTTGCAGTCTGACAGGGGAAGGAAAGAAACACCTCGAATATCGATTACC
TGCAAAGAAGGTTTTCAAATCAAATATTTCCGCCGTTTTTACAGTTATTTCTTCTAGATTTTGTACAGCTAACTTACCAC
ATCAGGTGTAATGTAGGCACTAGGGTCAGCAATTTCATACAGAAGTTGCTCGGCGCAAGTACTGGTATTTAAAATTCCAC
CACTACCTTCAACCTTTGATACACATACTTTACCATCATAGCCAATCTCTGCATAAGGAAGTGACAAATCCTGGAGAAGA
GGGAAAGCCATGTCTCTATACTGATCACCTAAAGAACATTGAGGAACGAAATGACCATACTGATAATGGAAAACAGTAGT
TCATCATATCTTCCCTGAGCCAATAAGCGTAAAACGCACCTGGATGCATGAAGTATCCACCAGTGAGCTGGCAACCGCAC
TCCAGAAGGTGGCCAGCGAGAGTTCCCTGAGCTAGCAGCTCCAAGTCATTCCAATTCCAACCTAGTTCATAGACCTGATG
ACACAACAAGAATGATCAGATTTAATCACGAAACAGGAAACGACAAGAACGCCTCACCATTGGTGCTAAAAATAAGGCGG
CATCAGCCACTCTTGAAGTAATTATCACGTTTGGTTGGTACTTCTCCAGGCATTCAACAATAGGAGCTGCTCCAAGATAA
GTGCTAGTACCCTTCAACAAAGGAGGATAAAAGTTCAGGGAAACCACACAAATCACATGGAGGAGCTAAATAATCCATGG
AAAACTCTTTATATATAACATATAACCCAGAGTCCTTCACAGTACACATAACTATGTTCTACATATCTTCTACTCTATCA
AAATAATTGTCACTAGCTGATAATATCACATTTGACACATATGATCAGGAGTTAGAAAACCAGAATCATACCCCTGCAGA
GCAATATTGACCGCCAAAAGATGATCCCGAGCCTTAAAAAGATTGAAAGACAAGGGTTAATCACACTTATTATGGCTTCA
GACAGTGTTAAATACCCATAACACTGACAATATCTCCCAGGGATGAAAGTAGGTTCCATTACCTGTTTCAAAATGCACCT
CATGAGCCACAGCCACGGAAATGGTGAGACCTAATTCACCGGCTACCTCGAGAACTTTCTTCTGAGCCCCAGAGGGATCA
ACTACAAGGAAAAAAACACGATAATTCAGATGAAAAGAAAAACAGAGAGAAAAAAGGCCTCCTCCATTATATATTGTAAG
CACTTACTTGCACCCATGTTAGTGATTATACAAGTGCCTCTCTCCACAGCCAAAGGTAGCAACAACTGCATCCACTCTGA
AACTGAAGAAAAACAGATTTTGAAGTTACAAAGCATCCCTAAAAGTAATTTTAGCAACCTCCAAAGTCCAAAAACATACC
ACGAGGGTCGTAGCCGAGACCGCCAGATGCCATAGAAAGCCATCGATCAGCCAAAGTTCGTTCGGCTAAGCACTCAAGGA
CAAGATAGTTAAGCTCTTCAACTCTCTGAAGCAGTTTGAGAGCCGCCAGTGGCCTATCGCCGCCGAATCCAGCACCACAT
CCGACGTAAACCGTCTCCCTTCGCCTCTTCGGATTCTCTCTCTGAAATTCAATCAAATCATCTCCAGCAATGGATTGAAT
TTTAACGGAAAAGAAAAAACAAAATGAAAAATTCTTACCAAGTTTATCACACAATCGCAGAGAATCTCTTTAACGTCTGG
GTTAGCCATGAGAGTAAGAATCCCACAGGAAGAGGATCATGCAATGGATCACGGACTGCTTTTGAATATTTGACGACGTC
GATCACAGGATTGGTTAGGCCTGAGGAATTTGAATTTTGGGAGAGAGACGTGAAGGAAGCGAGTGACGGAAGTGAGTTAA
AGATGCTTATCCCATTGGGATTTTGATTACTTTAATAATTTTGTAGTATATATACTAAAACGATCCCTAAACTTATAACT
ATTTTCATGCGGGTCCTTGAATCTGCTTTTTTTGAGTAGC
>AT1G01770.1 | chr1:275759-278758 FORWARD LENGTH=3000
ACAAGCTTGGGAATCCAGAAGAAACTTACGAAGATTTCACCAGATCTATTCCCGAGGATGAGTGCCGATATGCTGTCTAT
GACTATGATTTCACCACCCCTGAGAACTGCCAGAAGAGCAAAATCTTTTTCATCGCATGGTACAACTCCCTGCCCTTGTA
TTTTTAATGATTTGAAAAATTAGATGTTATAATTGAGACATCAACTTGCTTCAGGTCACCTGATACATCAAGAGTGAGGA
GTAAGATGTTGTATGCAAGCTCAAAGGACAGGTTCAAGAGGGAATTGGATGGGATTCAAGTTGAATTGCAAGCAACAGAT
CCTAGCGAGATGAGCCTCGACATCATCAAGGGACGAGTCAATCTCTGAATGGAACTTACCGCATCTTAATTCGTTTCAGT
CAAAATTCATATTTTCTGCTTTCGTTTTCTTGGGTATTTTTCATTTAACTTCTTTACTATTTGTATCTTCTGTGATTCAA
GATCTCACCTCTTTCTTTTTTCCTTTTCGGTACGCAATAATCATCCCAATAGATAATTACTTTGCTTCCCTGAACAAAGC
TGGCAATTTCAAGCAACTTGTTGATGCTAATGAACTAATGATGCAAAGAACATACGCTAAAAGAGAGAGTAAATAGGATG
ACATACCTCACGTCTAATTTATCAGAAAATCCTCGCAATTCAAGGGTTTTCTTAGCCAATTGTTGAATGGATACTTTCCT
TTAAAAATCTTTGACATCAAATAATATTCCGTAGCTTTGTTCTGCATACAATTAAAACAAAAAAGAAACGTAAATCATCT
CAGAATTAACCAGAGAACAATATCACAAAATCACAATCTTGCAGCATACATGTCAAAAACTCACTATGAGATTTATACAC
TTTAGCATGTTAGTTGTTCCAGTGGAAGCATGTTAAAGCTGCAGAAAAGAATCAGCATCGCACACACCTTCAGTTCTCGG
TACGATTTTTTTGACTTGGAAGATTCCCTTTTGTGTCCATGAGTTTCTTTCAAGAATAGCTCCAGTAACCGCTGTCTAGA
AAAATATATGAATATGATATCAACTACAAATAATGAAGGTCATGCTTGGATAACAAGGCTCATCCCCTTACTTGCATATA
GATGATTGAGTAGACGGATACAGAGCTCCTTTAGCTGATGTGCCTTGCTTTCTACCGGTTGTTCCAAGAATAACTTCGTG
TAAGCCAGAATAGTTCCAACACAAGGAATATCTAAGAGCCAACAAATAGATCACACCACCTTTTAAGAAACAAAGAAAGG
ACACACATGTCATGTGAGGAAGAGTATTGAAAACTAACCCGCATGTTAAAGTAGCTTGCGCAGTTTCTGAATGCTGAAAC
TCTGATGGTGGTACTGGAGCTACAAAAAACAGTGGCTGGAAAGGAATTAGCACGATATATGCTAGTAACTACTGCAATTT
CCATGATACATTGGTATAAAGCAGCTAGTGAACCTTGTTCAAACGGAAGGAAGTCAGAAGTTCATCCGATAATGGGAGGA
TCCTCTCATACAAAGATCTTCGCAAGTGATCAGCTAAAGAAAAATTGTCAGGACTGTGCAGAGATTGTCCAACGGTGATG
GTAGAAATATACACAGGCTGGAGGACTTGGTAAAGCAATGCCCCTGAAGTAAGAACACACAAAGAGAGAAAATCCCAATA
AGCAAATCTTAAATTACACAACAAATTATCTGTCAAAATTCAGGGTACAGAAACCTTGAACTCCAAGAACATTCCATCGA
GCTATCTTATCCGAACAGCTAACAGAGAGTGTTGTTTCACCGCGACCAGGCTTTCTTTGCACCATATCTGCTACTTGTGA
GCCATTACCTGAAATAGAGACATCCAAAGTAAATTGATACCAACATGAGCCTAATCCGCTTTCTCCCAGCTTCTAAATAA
GAGGAAGGCAAGCTGAGAGAAAACTCTTGCAGCATTACCTTTGTTGCTATTACTACCTATCTCTGGAACATCAGAATGCC
GAGACGAGCAAATATCAGAAGCTTGAACTAACAATGAGTCATCTACTTGTGTTGATGGAATCTTTTTCAGGGCATACAAG
GGTGAACTAGTAGAAGCATAACCACCTACATATGACAAACACGTCAATGCCAAGTATATTCTTGAAACAGATAAAGAAAC
GTAATGAGGCAAATTGAAGGTAAATTACATGGCAATTGAGAAATGTACAAATGCAAGAGGCACCCAGATTTGAGCTTATA
TTTGACTTCTCCAGGACAGCTTGAATCTGCTGACTCTAGTATTGAGCTTGTTTCGCTATCAATTCTCTGACGCTTGGCTT
CATTACTCTTACCTGAAGTCAATTGCATCCGCTGAATCTCGGAATAGAAGAACCTGATGAGAGCTCTTCTGGCGACAACT
TCGGCATGAGAATCGTTCACAATGTCCCCACGGGGACTCAGCAGCGACCCACTAACGCACTTGGTCCCCGTCCCTAACGC
TATCACTTTCGGGTCTGCACAAAATCCTAATTAGCTCTAAATCGAAAACCAAAAATAAAGCAAAGAGTGACAGAGACCTT
GGGAAGGAGAAGAGACGAGGAAAGCGGAGAGGACGGTGACTTCACGTCCCTGAGGTTTTCCCTTCTTCGGGAGAGACATG
TAAGCCGAAATAACCTTCTCTGATACTGTCTTTCCCCAATCCTCCTCCATTGCTACGATTCCCACAAACAAGTCCGTTGA
TTCATTCATGCTACTCAAAAAAAGCAGATTCAAGGACCCGCATGAAAATAGTTATAAGTTTAGGGATCGTTTTAGTATAT
ATACTACAAAATTATTAAAGTAATCAAAATCCCAATGGGATAAGCATCTTTAACTCACTTCCGTCACTCGCTTCCTTCAC
GTCTCTCTCCCAAAATTCAAATTCCTCAGGCCTAACCAATCCTGTGATCGACGTCGTCAAATATTCAAAAGCAGTCCGTG
ATCCATTGCATGATCCTCTTCCTGTGGGATTCTTACTCTC
>AT1G01780.1 | chr1:279919-282918 FORWARD LENGTH=3000
TTCTTGTCGTTTCCTGTTTCGTGATTAAATCTGATCATTCTTGTTGTGTCATCAGGTCTATGAACTAGGTTGGAATTGGA
ATGACTTGGAGCTGCTAGCTCAGGGAACTCTCGCTGGCCACCTTCTGGAGTGCGGTTGCCAGCTCACTGGTGGATACTTC
ATGCATCCAGGTGCGTTTTACGCTTATTGGCTCAGGGAAGATATGATGAACTACTGTTTTCCATTATCAGTATGGTCATT
TCGTTCCTCAATGTTCTTTAGGTGATCAGTATAGAGACATGGCTTTCCCTCTTCTCCAGGATTTGTCACTTCCTTATGCA
GAGATTGGCTATGATGGTAAAGTATGTGTATCAAAGGTTGAAGGTAGTGGTGGAATTTTAAATACCAGTACTTGCGCCGA
GCAACTTCTGTATGAAATTGCTGACCCTAGTGCCTACATTACACCTGATGTGGTAAGTTAGCTGTACAAAATCTAGAAGA
AATAACTGTAAAAACGGCGGAAATATTTGATTTGAAAACCTTCTTTGCAGGTAATCGATATTCGAGGTGTTTCTTTCCTT
CCCCTGTCAGACTGCAAAGTACAATGCAGTGGAGCAAAACCATCTTCTAACACTTCTGTGCCTGAGAAACTCTTGCGGTT
AATTCCAAAGGTTGTTATCCATAGAAAATGCTGGTGGTATTTGATTGATGCTAAAGAGCAACCTATGTTTGGTTCTATAA
TTCGTATTTTCTTTGCAGGAGTGTGGTTGGAAAGGGTGGGGAGAGATATCTTATGGAGGAAATGGTTCTATACAACGTGC
TAAAGCTTCAGAGTTTCTGGTGCGCCTATGATTAATATGTCTATGATGTAGTAGCATTTTTTGGCCCCATCGTCGCTTGA
AATGACTCCTTATGGTGCCTTAAATTGGAGTTCATTTCTTATCAAGTGTATGTACGTATTTTACTTGTGTTTTTTCCTTC
TTTCTTTCAGGTTCGATCTTGGATGGAAGAAACCATTCCTGGTGTTAACCATTGTATTCTTTCTTATGTGATTGGGGTTG
ATAGCTTGAAGGCGACAAGCAACGGCACTGAATCTTGGCAGTCATGTGGAGATATTAGATTACGTATGGATGGTCTTTTT
AAACTGAAGGAACATGCGGTCCAGTTAACAAAAGAGTTTACTGCTCTATATACAAACGGACCAGCTGGTGGTGGTGGAAT
TAGGTAATTTCTTCACGTTGATGTTCGCTCCATATATCAATCCAATGCTAATTGTAGCTTTACAGTAGTACCAAATCCTG
TTGAGTTGAGACATCTTATGACTAGGGACAATGTATTGAAACTAGTTATTTGTTATGAGATTCGGGGTGGTCTTTTTGGT
TTGACAAAACTGCTTGTAAATTATATGCAGTACCGGACACAAGATGGAAATTGTTCTTGAAAAGCGTTTGGTAGGTCGTC
TCCATCAAAAAATTTAAACTAATATAGCCTTGCATCAATCAATTTTACGGATTCTGATGTTATATGTTTGGTTATCCAGG
TCAGCCGTGAATCTGTAATGTGGAAAACTGGACTTCAGCACACCAACACTTCAGAGCCAGAGACCTCTGAACATCATTCT
CCAGAGAAAATGCCAAAGGTTAGCTCGAGAGTTCTTACTAAACTAATTGTGATGACTGATAGATAATGGAAATAAACATG
ACCTGAATTCAAATTCCTTGGTGAATCAATCCTAGTGTGTTCGAACATCAAACTAACTCTGATGACTGATAGATATGTTT
TACTATTTGAAAGCTGAAAATGTGAAAGAACTCTAACATGTGCATTTGTATTAACACCTTGTTATTACTTCCATTTGTAG
TTACCTAAGGAAAATCCAAAGAACCTTACAATGAGAGGCTATCAATCTGGATTTCATCACTCTCCTGCTCCATCTGGCCA
AAAGATCCCACTCTACTCTGTTGCACATAGCCGGGCTGGCGATAAAGGAAACGACATAAACTTCTCAATAATCCCGCATT
ATTCCCCAGATGTCGAGCGTCTGAAACTCATAATTACTCCTCAATGGGTAAAGCATGTGATGTCAGTTCTGTTATCAACC
TCTTCGTTTCTGGAATTGGATGCAAAACCAATGGATGAAAATGTGTCAGTAGAGATATATGACGTTGAAGGCATTCATGC
TATGAATGTTGTCGTACGGAACATATTAGATGGTGGAGTCAACTGTTCCAGGAGGATCGACCGACACGGAAAGACAATCT
CAGATCTCATCTTGTGTCAACAAGTTGTGTTGTAAGACTACTTTAACTTTGCATATCAGATTTTTCTATTCAAATTCTGT
GGTAATATGTTAATAAAAAGGGAGACTTGAACTACACTATAGTTCTAAAAGATAATAGAAAAAGAAGGAATCGACTTAGT
GGTGCTTCACTTTCTTTTACTTCTATACATTAAAATTACTTTAATTTACAACTGGATATCTTGATAGATACGCATACAGA
TAAGTATTAAAAGCATTGTTTTGATTGAGAGAGAATGATATTATATATTTGTGTAATGTTAGGTTGTTGTTATATTCTTT
TGCAGGATCTGACTGACATGGGTTGCACCACCTCAGAGACAGTTGGCTTAAAGTAACAATCCCTTATTGGATTGAAATTG
TCAGAAACCACAACCCTTCTTTTGCTCAACTCCAATCACTTTGCCACCCAATTTTATCTCATTCATTTTGCAAAAAAGAT
CAAAGAGAGAGAGAGAGAGAGAGAGAAAGAAAAAAAGGAAAAAACCTTCCTCCGTTACAACCTCACAATTGCAACAAAGT
TTCATATAAAAGAGGACAGAAATTTCGCAGGTTCCTCCGTTGTCTGAGGTAAAGGTTTCCTTCTTTAACTAATTCCTCAG
ATGACCTCTTGATTTGTTGGAAAAAAAATTAAAAAATCTGTTTCATACAGGATCTTGGAGAAGGAAGGAAACAACAACAA
CCAAAAAAAAACCAAAAAAAAAAAAGATAAAACAAAAAAA
>AT1G01790.1 | chr1:281781-284780 FORWARD LENGTH=3000
ACCTTACAATGAGAGGCTATCAATCTGGATTTCATCACTCTCCTGCTCCATCTGGCCAAAAGATCCCACTCTACTCTGTT
GCACATAGCCGGGCTGGCGATAAAGGAAACGACATAAACTTCTCAATAATCCCGCATTATTCCCCAGATGTCGAGCGTCT
GAAACTCATAATTACTCCTCAATGGGTAAAGCATGTGATGTCAGTTCTGTTATCAACCTCTTCGTTTCTGGAATTGGATG
CAAAACCAATGGATGAAAATGTGTCAGTAGAGATATATGACGTTGAAGGCATTCATGCTATGAATGTTGTCGTACGGAAC
ATATTAGATGGTGGAGTCAACTGTTCCAGGAGGATCGACCGACACGGAAAGACAATCTCAGATCTCATCTTGTGTCAACA
AGTTGTGTTGTAAGACTACTTTAACTTTGCATATCAGATTTTTCTATTCAAATTCTGTGGTAATATGTTAATAAAAAGGG
AGACTTGAACTACACTATAGTTCTAAAAGATAATAGAAAAAGAAGGAATCGACTTAGTGGTGCTTCACTTTCTTTTACTT
CTATACATTAAAATTACTTTAATTTACAACTGGATATCTTGATAGATACGCATACAGATAAGTATTAAAAGCATTGTTTT
GATTGAGAGAGAATGATATTATATATTTGTGTAATGTTAGGTTGTTGTTATATTCTTTTGCAGGATCTGACTGACATGGG
TTGCACCACCTCAGAGACAGTTGGCTTAAAGTAACAATCCCTTATTGGATTGAAATTGTCAGAAACCACAACCCTTCTTT
TGCTCAACTCCAATCACTTTGCCACCCAATTTTATCTCATTCATTTTGCAAAAAAGATCAAAGAGAGAGAGAGAGAGAGA
GAGAAAGAAAAAAAGGAAAAAACCTTCCTCCGTTACAACCTCACAATTGCAACAAAGTTTCATATAAAAGAGGACAGAAA
TTTCGCAGGTTCCTCCGTTGTCTGAGGTAAAGGTTTCCTTCTTTAACTAATTCCTCAGATGACCTCTTGATTTGTTGGAA
AAAAAATTAAAAAATCTGTTTCATACAGGATCTTGGAGAAGGAAGGAAACAACAACAACCAAAAAAAAACCAAAAAAAAA
AAAGATAAAACAAAAAAAATGTCTTTCACAGGAACTCTCGACAAATGCAATGTTTGTGATAAGACAGTCTATGTGGTGGA
CATGTTGTCCATTGAAGGAATGCCTTACCACAAGTCTTGCTTCAGGTGTACCCATTGCAAAGGAACCCTTCAGGTGCACT
CATTACTCATTTTCTTGTTAGATCTTCTATGATCATATTATATCAACAATTTATCTATGTGTTGATGGCAGATGAGCAAC
TATTCCTCCATGGACGGAGTTTTGTACTGCAAGACTCATTTTGAGCAACTCTTCAAGGAATCTGGCAATTTCAGCAAAAA
CTTTCAACCAGGTTCGTATTATAAAATCTCTGACATCGAATCTCTCTATCTTTCAAATCATCATGATCATAACAAGTCTC
TTTCTTTTCTCAGGAAAAACTGAGAAGCCAGAGCTGGTAGGTTCATCATTACATGTCCTTGTATATGATTAGCGTGTCAA
TATTTCATTTTCTTTCTTTTATGATCGACTAATAGGATCTGTGTACTGATTTAAACATTACAGACTAGGACTCCCAGCAA
GATATCTTCCATCTTCTGTGGAACACAAGACAAGTGTGCCGCTTGCGAAAAAACTGTTTACCCTCTTGAAAAGGTTAGTG
GTATACGCATCTGCAAATGTTCTCATGGCCTAAAATACCAACGAACTAGTCTCGTAGAGAAATTTATTTGCTCTAGAATT
TGTTTTTTGTTTTTTCATTTCCGTAGAATTTTTCTGTTCGGATAAAATCATTACTAGATCAAATGGAAATAAAATTTTGA
TTTTGGTTTGGTTTAGTATACTTTTGGTTCGATTTGAGAACGTGATGTTGGTTGGTCCAAGCAAATGTGGAATCAATTTT
GGCTTGGTTCTAATCGGGTTATTTGGTAACAGATACAAATGGAAGGAGAATGCTTCCACAAGACATGTTTCCGGTGCGCT
CACGGTGGGTGTACGCTGACTCACTCCTCCTACGCCTCCTTAGATAGCGTTCTCTATTGCCGACATCACTTTAACCAACT
CTTCATGGAGAAAGGAAACTACGCTCACGTCCTCCAAGCCGCCAATCACCGTCGCACAGCCTCAGGCAACACTCTTCCAC
CGGAACCTACCGAAGACGTCGCCGTGGAGGCCAAGGAAGAGAATGGCGTTTCAGAGTCTTGAATATCTCTTACATGAGTG
TTTTTGAGTGAATGATTGAATGAATGTTGTTGCGGGGGAAAGATTTGATTTCATTTGTAATGAGTTGTTTCCATATGAAG
ACATGATTTTTTTTGTTATTTTTTTAATTCATTCGTTATACATTTATTATTACACACGAAAAAAAGGCAAGAATTGATGT
TTTTTCACTCTATGTGTGCTGCTTATGATATGCTTTCCGATGGTGATGATGATATTCGATGTAATATCTGTTCGGTTCAA
AGATACCAAACTACTTATATACCGGATCAAACCAAGTGGTTATCGGGTGATGTGAATCATTCATTATTTCGTTAGGTGAG
AGAGGGTGTTTTCGTAAAAGTATCTAAAAACGGCCTTAGCAATGATGTCTGGTTGGCGAGAAACTCAAAAAGGAGGAGAC
AGAGAAAGTTGTTTGACTGGGAAAATTTGAAGAGACGAGCCAAAATTATCTGTTTGAAACGAACGGAATTGAAGACGAGA
GCCACTCCTTTCCGTTTCCACCTTTCTTCCATTCTTACTCAACTTTCCATGATTGGTTAGCCTCTCTATCTGTCCGTGGC
TTGTCGTTGATTTTTTTTATCTTGGTCGTCTGAATGTGTGGAATTTCGTTTTGCTTCACAGGAGTTGTATATAAGGTTCG
AGGAATAAAGTAAGGCTACTTTTTTTATTTGATTTCCGAT
>AT1G01790.2 | chr1:281781-284780 FORWARD LENGTH=3000
ACCTTACAATGAGAGGCTATCAATCTGGATTTCATCACTCTCCTGCTCCATCTGGCCAAAAGATCCCACTCTACTCTGTT
GCACATAGCCGGGCTGGCGATAAAGGAAACGACATAAACTTCTCAATAATCCCGCATTATTCCCCAGATGTCGAGCGTCT
GAAACTCATAATTACTCCTCAATGGGTAAAGCATGTGATGTCAGTTCTGTTATCAACCTCTTCGTTTCTGGAATTGGATG
CAAAACCAATGGATGAAAATGTGTCAGTAGAGATATATGACGTTGAAGGCATTCATGCTATGAATGTTGTCGTACGGAAC
ATATTAGATGGTGGAGTCAACTGTTCCAGGAGGATCGACCGACACGGAAAGACAATCTCAGATCTCATCTTGTGTCAACA
AGTTGTGTTGTAAGACTACTTTAACTTTGCATATCAGATTTTTCTATTCAAATTCTGTGGTAATATGTTAATAAAAAGGG
AGACTTGAACTACACTATAGTTCTAAAAGATAATAGAAAAAGAAGGAATCGACTTAGTGGTGCTTCACTTTCTTTTACTT
CTATACATTAAAATTACTTTAATTTACAACTGGATATCTTGATAGATACGCATACAGATAAGTATTAAAAGCATTGTTTT
GATTGAGAGAGAATGATATTATATATTTGTGTAATGTTAGGTTGTTGTTATATTCTTTTGCAGGATCTGACTGACATGGG
TTGCACCACCTCAGAGACAGTTGGCTTAAAGTAACAATCCCTTATTGGATTGAAATTGTCAGAAACCACAACCCTTCTTT
TGCTCAACTCCAATCACTTTGCCACCCAATTTTATCTCATTCATTTTGCAAAAAAGATCAAAGAGAGAGAGAGAGAGAGA
GAGAAAGAAAAAAAGGAAAAAACCTTCCTCCGTTACAACCTCACAATTGCAACAAAGTTTCATATAAAAGAGGACAGAAA
TTTCGCAGGTTCCTCCGTTGTCTGAGGTAAAGGTTTCCTTCTTTAACTAATTCCTCAGATGACCTCTTGATTTGTTGGAA
AAAAAATTAAAAAATCTGTTTCATACAGGATCTTGGAGAAGGAAGGAAACAACAACAACCAAAAAAAAACCAAAAAAAAA
AAAGATAAAACAAAAAAAATGTCTTTCACAGGAACTCTCGACAAATGCAATGTTTGTGATAAGACAGTCTATGTGGTGGA
CATGTTGTCCATTGAAGGAATGCCTTACCACAAGTCTTGCTTCAGGTGTACCCATTGCAAAGGAACCCTTCAGGTGCACT
CATTACTCATTTTCTTGTTAGATCTTCTATGATCATATTATATCAACAATTTATCTATGTGTTGATGGCAGATGAGCAAC
TATTCCTCCATGGACGGAGTTTTGTACTGCAAGACTCATTTTGAGCAACTCTTCAAGGAATCTGGCAATTTCAGCAAAAA
CTTTCAACCAGGTTCGTATTATAAAATCTCTGACATCGAATCTCTCTATCTTTCAAATCATCATGATCATAACAAGTCTC
TTTCTTTTCTCAGGAAAAACTGAGAAGCCAGAGCTGGTAGGTTCATCATTACATGTCCTTGTATATGATTAGCGTGTCAA
TATTTCATTTTCTTTCTTTTATGATCGACTAATAGGATCTGTGTACTGATTTAAACATTACAGACTAGGACTCCCAGCAA
GATATCTTCCATCTTCTGTGGAACACAAGACAAGTGTGCCGCTTGCGAAAAAACTGTTTACCCTCTTGAAAAGGTTAGTG
GTATACGCATCTGCAAATGTTCTCATGGCCTAAAATACCAACGAACTAGTCTCGTAGAGAAATTTATTTGCTCTAGAATT
TGTTTTTTGTTTTTTCATTTCCGTAGAATTTTTCTGTTCGGATAAAATCATTACTAGATCAAATGGAAATAAAATTTTGA
TTTTGGTTTGGTTTAGTATACTTTTGGTTCGATTTGAGAACGTGATGTTGGTTGGTCCAAGCAAATGTGGAATCAATTTT
GGCTTGGTTCTAATCGGGTTATTTGGTAACAGATACAAATGGAAGGAGAATGCTTCCACAAGACATGTTTCCGGTGCGCT
CACGGTGGGTGTACGCTGACTCACTCCTCCTACGCCTCCTTAGATAGCGTTCTCTATTGCCGACATCACTTTAACCAACT
CTTCATGGAGAAAGGAAACTACGCTCACGTCCTCCAAGCCGCCAATCACCGTCGCACAGCCTCAGGCAACACTCTTCCAC
CGGAACCTACCGAAGACGTCGCCGTGGAGGCCAAGGAAGAGAATGGCGTTTCAGAGTCTTGAATATCTCTTACATGAGTG
TTTTTGAGTGAATGATTGAATGAATGTTGTTGCGGGGGAAAGATTTGATTTCATTTGTAATGAGTTGTTTCCATATGAAG
ACATGATTTTTTTTGTTATTTTTTTAATTCATTCGTTATACATTTATTATTACACACGAAAAAAAGGCAAGAATTGATGT
TTTTTCACTCTATGTGTGCTGCTTATGATATGCTTTCCGATGGTGATGATGATATTCGATGTAATATCTGTTCGGTTCAA
AGATACCAAACTACTTATATACCGGATCAAACCAAGTGGTTATCGGGTGATGTGAATCATTCATTATTTCGTTAGGTGAG
AGAGGGTGTTTTCGTAAAAGTATCTAAAAACGGCCTTAGCAATGATGTCTGGTTGGCGAGAAACTCAAAAAGGAGGAGAC
AGAGAAAGTTGTTTGACTGGGAAAATTTGAAGAGACGAGCCAAAATTATCTGTTTGAAACGAACGGAATTGAAGACGAGA
GCCACTCCTTTCCGTTTCCACCTTTCTTCCATTCTTACTCAACTTTCCATGATTGGTTAGCCTCTCTATCTGTCCGTGGC
TTGTCGTTGATTTTTTTTATCTTGGTCGTCTGAATGTGTGGAATTTCGTTTTGCTTCACAGGAGTTGTATATAAGGTTCG
AGGAATAAAGTAAGGCTACTTTTTTTATTTGATTTCCGAT
>AT1G01800.1 | chr1:290396-293395 FORWARD LENGTH=3000
GTCAATCGTACACTAATAATACCTCGATCACAAAAACTTTTAGGTTGTCCCGGAGACTCTGGAGCCTAGTCTACAGTTGG
CAGCTGCTGTTCTTGCTCAGGTAAAACATAAATGTTTCCTTATTTAGTTGAAGTAGTAATCCTAAACAGTGTATGATCAT
TTTTTGGGTTGAAACATGTCAGGCAAAATTACCGACATCGGAAATTGCAAACACGATTAACGAGTTCAGAACCCGTCACT
TGTCTGAACTGACCGAGGTGTGTTTCATTGTCGATATATCCATCTATATTTATCAGAATCTGGTTTGGTCTGATTGATGT
GTATTGGGAAATGGTGTAATGATAATGGCAGCTATGTGAAGCAAGCGGAAGCTCTCTAGGCTATGGGTACTCTAGGACGA
GTAAGCCTAAACCTCAACCATCGGATGCATCTGGCGATAACCAGATAATCGAAGGAGGCACAGTCGTAATCTGATGACGT
TCTCCATTCTGGTGAGAAAAAGAAGAGTATTTCTCCTTTGGTGTTCTTCTTAAACCACCATCACCAACTTGGGTTGCAGT
GCGTGGTGAAGTGATGGATCCATCAGATGATGTGTAGTGTGACTAATATATTCATTATATGTTCAGTACATATCTCTCAT
TTAAGTCTTTGATCTCAGAACAATTAGATTTGAACAAATGCGTAGCAATCGATTCTCGGCGGCAGTAATAACAAATGAAA
CTACATCCCGTTCTTGTACTACAGATGTGAACACCTTGCAGTTGTTGGTAAAAGACTGAATGGGCCTTCTTTTCTTTGAC
TTCGACTGAATGGGCCTTAAATACAGTTGGTTTTATGGTCCAAACAAGATTTACGTAATTGTTTGACCATCGATCATTAC
AAAACAAAATAGATACCAAGCCATAAATTAAACCAAAGATTGGGTTAATGTCATGTTCCAGAAGCGAGAATGATAAAGGC
ATGTAATATGAAAAATGTCCAAAACACAAGTGATGCCCCAACGGAAAAAAAAAAAAAAAAGAATAAGAAGGAAAACTACT
GATACAGGAAAAGCCCCAATAGACGATGAGAAAAAAACAGTTGCTCTCTTTTGGCCATTTCTATTTGTAGCTTCATCAGA
GCAACTGTTTTTTTTTTTGTTAATAATATATATTGATATATTTGAAACGTTATTTAGGTCAAAAGAGAGATTTTTAACAA
AGGAAAGGGCCAAAAGAGAGATTTTTAACAAGAATAACGCTGACCAAAAAGGGACCACCAAATCACATTTGCCGAAACCA
CAAGTACCTCAACATTATAAAAACATCCAAACATATATCCAATGTACTGTGCATGTCATTATTATATTTGAGGTCAAATA
TTTAACTAATGTTTTTTTTATGATTAACATGCGAGTTTACATAAAGAGTTAGTATATGATAAACTGTTGGAAAAAAAAAG
TAGTAGGGTACATGTTACGAGAAAACTAAAAAAAAAAATTATTACATTGTACTGACATATATGTTAAGAAAAAAACTATA
TGTAGCATAAACGAAGGCAAACGAAAATACAGCTCGAAAAAACTAAAAAATTCCGATTTTGGTGTTAAAAGAGCCACCAG
AACCGATAACACAATCAGCGGCGACTAAGTTTCTTTAAGAGAGAAGCATGAGGGTTTTTGAAGAGAGAAAGGGTTTGGTT
TTTGTACAGTATTTGTTCGTTTATTCGCAGAAAAAAAAACAAAACATAGCAGTCATGGATTCTCTTTCAACGCCTCCGTC
GACTATGCAAAATTCCACCAGAGGCTCTCAATCCTTATCGTCCCTGCTAACGTCAAATCTCCCTCCACCGTCGTTTCAGC
CACCAACGACAAATCTCAGTCTGAATTCTCTTTCAACGCCTTCGTCGACTATGCAAAATCTCTCACTATACCTCGGGATT
CTCTAGCTCTTGCACACTTACACCATCCATGCTAACGTCAAATCTCCCTCTGCTGTCTAATCTCTCTCCACTGTCGTCTC
ACTCACCAACGACGAATCTCAGTCTGAATTCCCTTTCAACGATGTCGACTATGCAAACTTTCACCGGAGACTCTCAGTCC
GTACCGTCTCTGCTAACGTTAAATTTTCCTCTGCTGTCTAATTTAGGGCTTTTATTGTGCTCTATCCAATAGTGCCAATT
CTAGCTATGGTTGGGTTCTCCGTGTGCGAGTGTATTGTTTGTCTACTCTTCTGGTTTCATTTAGGACAAAATGATGTTGC
AGAGCCTGAAGAAGACATGTGATTTGGTCTACTTCCGAAGATTTTGATGATTATAATTACTCCTTTTTATTATATGAGAA
TTATATGTTATGCACTTCTTTCTATTCTATGAGAATTATATGTTATGAACTCAAATTAATTCTATACTATGTTTTAGAAA
CGAATGTTTGCTGGATATTTCTTATTAATATTATATTTTGTGTTGAAAAGTGTTTCTAGATGCGCATACAAATTAGTTGA
GTTTGAGTAGCAAATATGTATGCTGCTTTTTTCCTACATTTTTCGGTTTGTTATGTTTTCACATATTCCCTTGGGAATCG
ATCCAAGCGGAAAGCCTAAAAAGAAGAATGCATCAATTCGTGTTGATTTGTGGGCTTAAGCCCAATAGCTTTGGACCCTC
CACACTGATAGCATTTTCTTAGGGCTATCAATGCTAAAGGCTAAAACGAGACTGATAATTAAATAAGTTGCATTAATTAA
GCAAGTGTCACGCTTCTTCTTGTTAAAACGTTTAGTCTGTGACTAAATAAATATAGTATGACACTGAAAAAACTCCTTTC
ACTTTTTTTAATATATACTATAATGATGATCCATTCTCCTTTGATGCTAATTTGGAAATATTGGTCTTATCAAAAAATAT
AAGAAATATAGCGGTGTCTAATCTTCCATGTGCACACACTTGTTTATCCCTATTTTTTTGTATATACTTTTTTAGTTAAC
AGCATGAGGCTTGACTTTTCTCTGTCCTTTCAACAATTCA
>AT1G01800.2 | chr1:290595-293594 FORWARD LENGTH=3000
GGAAATTGCAAACACGATTAACGAGTTCAGAACCCGTCACTTGTCTGAACTGACCGAGGTGTGTTTCATTGTCGATATAT
CCATCTATATTTATCAGAATCTGGTTTGGTCTGATTGATGTGTATTGGGAAATGGTGTAATGATAATGGCAGCTATGTGA
AGCAAGCGGAAGCTCTCTAGGCTATGGGTACTCTAGGACGAGTAAGCCTAAACCTCAACCATCGGATGCATCTGGCGATA
ACCAGATAATCGAAGGAGGCACAGTCGTAATCTGATGACGTTCTCCATTCTGGTGAGAAAAAGAAGAGTATTTCTCCTTT
GGTGTTCTTCTTAAACCACCATCACCAACTTGGGTTGCAGTGCGTGGTGAAGTGATGGATCCATCAGATGATGTGTAGTG
TGACTAATATATTCATTATATGTTCAGTACATATCTCTCATTTAAGTCTTTGATCTCAGAACAATTAGATTTGAACAAAT
GCGTAGCAATCGATTCTCGGCGGCAGTAATAACAAATGAAACTACATCCCGTTCTTGTACTACAGATGTGAACACCTTGC
AGTTGTTGGTAAAAGACTGAATGGGCCTTCTTTTCTTTGACTTCGACTGAATGGGCCTTAAATACAGTTGGTTTTATGGT
CCAAACAAGATTTACGTAATTGTTTGACCATCGATCATTACAAAACAAAATAGATACCAAGCCATAAATTAAACCAAAGA
TTGGGTTAATGTCATGTTCCAGAAGCGAGAATGATAAAGGCATGTAATATGAAAAATGTCCAAAACACAAGTGATGCCCC
AACGGAAAAAAAAAAAAAAAAGAATAAGAAGGAAAACTACTGATACAGGAAAAGCCCCAATAGACGATGAGAAAAAAACA
GTTGCTCTCTTTTGGCCATTTCTATTTGTAGCTTCATCAGAGCAACTGTTTTTTTTTTTGTTAATAATATATATTGATAT
ATTTGAAACGTTATTTAGGTCAAAAGAGAGATTTTTAACAAAGGAAAGGGCCAAAAGAGAGATTTTTAACAAGAATAACG
CTGACCAAAAAGGGACCACCAAATCACATTTGCCGAAACCACAAGTACCTCAACATTATAAAAACATCCAAACATATATC
CAATGTACTGTGCATGTCATTATTATATTTGAGGTCAAATATTTAACTAATGTTTTTTTTATGATTAACATGCGAGTTTA
CATAAAGAGTTAGTATATGATAAACTGTTGGAAAAAAAAAGTAGTAGGGTACATGTTACGAGAAAACTAAAAAAAAAAAT
TATTACATTGTACTGACATATATGTTAAGAAAAAAACTATATGTAGCATAAACGAAGGCAAACGAAAATACAGCTCGAAA
AAACTAAAAAATTCCGATTTTGGTGTTAAAAGAGCCACCAGAACCGATAACACAATCAGCGGCGACTAAGTTTCTTTAAG
AGAGAAGCATGAGGGTTTTTGAAGAGAGAAAGGGTTTGGTTTTTGTACAGTATTTGTTCGTTTATTCGCAGAAAAAAAAA
CAAAACATAGCAGTCATGGATTCTCTTTCAACGCCTCCGTCGACTATGCAAAATTCCACCAGAGGCTCTCAATCCTTATC
GTCCCTGCTAACGTCAAATCTCCCTCCACCGTCGTTTCAGCCACCAACGACAAATCTCAGTCTGAATTCTCTTTCAACGC
CTTCGTCGACTATGCAAAATCTCTCACTATACCTCGGGATTCTCTAGCTCTTGCACACTTACACCATCCATGCTAACGTC
AAATCTCCCTCTGCTGTCTAATCTCTCTCCACTGTCGTCTCACTCACCAACGACGAATCTCAGTCTGAATTCCCTTTCAA
CGATGTCGACTATGCAAACTTTCACCGGAGACTCTCAGTCCGTACCGTCTCTGCTAACGTTAAATTTTCCTCTGCTGTCT
AATTTAGGGCTTTTATTGTGCTCTATCCAATAGTGCCAATTCTAGCTATGGTTGGGTTCTCCGTGTGCGAGTGTATTGTT
TGTCTACTCTTCTGGTTTCATTTAGGACAAAATGATGTTGCAGAGCCTGAAGAAGACATGTGATTTGGTCTACTTCCGAA
GATTTTGATGATTATAATTACTCCTTTTTATTATATGAGAATTATATGTTATGCACTTCTTTCTATTCTATGAGAATTAT
ATGTTATGAACTCAAATTAATTCTATACTATGTTTTAGAAACGAATGTTTGCTGGATATTTCTTATTAATATTATATTTT
GTGTTGAAAAGTGTTTCTAGATGCGCATACAAATTAGTTGAGTTTGAGTAGCAAATATGTATGCTGCTTTTTTCCTACAT
TTTTCGGTTTGTTATGTTTTCACATATTCCCTTGGGAATCGATCCAAGCGGAAAGCCTAAAAAGAAGAATGCATCAATTC
GTGTTGATTTGTGGGCTTAAGCCCAATAGCTTTGGACCCTCCACACTGATAGCATTTTCTTAGGGCTATCAATGCTAAAG
GCTAAAACGAGACTGATAATTAAATAAGTTGCATTAATTAAGCAAGTGTCACGCTTCTTCTTGTTAAAACGTTTAGTCTG
TGACTAAATAAATATAGTATGACACTGAAAAAACTCCTTTCACTTTTTTTAATATATACTATAATGATGATCCATTCTCC
TTTGATGCTAATTTGGAAATATTGGTCTTATCAAAAAATATAAGAAATATAGCGGTGTCTAATCTTCCATGTGCACACAC
TTGTTTATCCCTATTTTTTTGTATATACTTTTTTAGTTAACAGCATGAGGCTTGACTTTTCTCTGTCCTTTCAACAATTC
AATGGCAGACCCAAGGTTCATGCTTCTTCTCTCTCTGTCTAACCTCGGCTTGAAATCTTTTTCAGATTTTGATTGTTCCT
TTTTCTTTTTCCTGTTTGTCTCCAGAGTTGCAGTTGTTACTGGTTCCAACAAAGGGATTGGGTTTGAGATTTGCAGGCAA
CTAGCTAACAATGGGATAACTGTGGTTTTAACTGCGAGAG
>AT1G01810.1 | chr1:292242-295241 FORWARD LENGTH=3000
CGACAAATCTCAGTCTGAATTCTCTTTCAACGCCTTCGTCGACTATGCAAAATCTCTCACTATACCTCGGGATTCTCTAG
CTCTTGCACACTTACACCATCCATGCTAACGTCAAATCTCCCTCTGCTGTCTAATCTCTCTCCACTGTCGTCTCACTCAC
CAACGACGAATCTCAGTCTGAATTCCCTTTCAACGATGTCGACTATGCAAACTTTCACCGGAGACTCTCAGTCCGTACCG
TCTCTGCTAACGTTAAATTTTCCTCTGCTGTCTAATTTAGGGCTTTTATTGTGCTCTATCCAATAGTGCCAATTCTAGCT
ATGGTTGGGTTCTCCGTGTGCGAGTGTATTGTTTGTCTACTCTTCTGGTTTCATTTAGGACAAAATGATGTTGCAGAGCC
TGAAGAAGACATGTGATTTGGTCTACTTCCGAAGATTTTGATGATTATAATTACTCCTTTTTATTATATGAGAATTATAT
GTTATGCACTTCTTTCTATTCTATGAGAATTATATGTTATGAACTCAAATTAATTCTATACTATGTTTTAGAAACGAATG
TTTGCTGGATATTTCTTATTAATATTATATTTTGTGTTGAAAAGTGTTTCTAGATGCGCATACAAATTAGTTGAGTTTGA
GTAGCAAATATGTATGCTGCTTTTTTCCTACATTTTTCGGTTTGTTATGTTTTCACATATTCCCTTGGGAATCGATCCAA
GCGGAAAGCCTAAAAAGAAGAATGCATCAATTCGTGTTGATTTGTGGGCTTAAGCCCAATAGCTTTGGACCCTCCACACT
GATAGCATTTTCTTAGGGCTATCAATGCTAAAGGCTAAAACGAGACTGATAATTAAATAAGTTGCATTAATTAAGCAAGT
GTCACGCTTCTTCTTGTTAAAACGTTTAGTCTGTGACTAAATAAATATAGTATGACACTGAAAAAACTCCTTTCACTTTT
TTTAATATATACTATAATGATGATCCATTCTCCTTTGATGCTAATTTGGAAATATTGGTCTTATCAAAAAATATAAGAAA
TATAGCGGTGTCTAATCTTCCATGTGCACACACTTGTTTATCCCTATTTTTTTGTATATACTTTTTTAGTTAACAGCATG
AGGCTTGACTTTTCTCTGTCCTTTCAACAATTCAATGGCAGACCCAAGGTTCATGCTTCTTCTCTCTCTGTCTAACCTCG
GCTTGAAATCTTTTTCAGATTTTGATTGTTCCTTTTTCTTTTTCCTGTTTGTCTCCAGAGTTGCAGTTGTTACTGGTTCC
AACAAAGGGATTGGGTTTGAGATTTGCAGGCAACTAGCTAACAATGGGATAACTGTGGTTTTAACTGCGAGAGATGAAAA
CAAGGGTCTTGCTGCTGTCCAAAAGCTCAAGACTGAGAATGGTTTTTCTGATCAAGCCATCTCCTTTCACCCTCTTGATG
TCTCCAACCCAGACACCATCGCTTCTCTTGCTGCTTTTGTCAAGACCCGCTTCGGCAAACTCGATATTCTGGCAAGTTTC
TCTTTTCTTTTCCTATTATCATCAATCTAGATCTACTAATCGTGGCTTTAATCAGTTTCACTGTCGGATCTTATTAGGTA
GCTGCACTTCCCTTTCCATGATCACATTTCTTAACTAAGATCTGATCCTTTTTAGGGATTGAGATACTTCTTCAACAACT
TCTTGTCTGTTGCGACTAGGATACATACATGTTAACTAGAAAGGATATAACTCTTAAGCGAGCATTATCTGAAAATAGCA
ATTCTGTTCTGTCTACTCTTTTCTGATTTCTTGTTTGGTATATATGTCTTCAGGTTAATAATGCCGGAGTTGGAGGGGCG
AATGTTAATGTTGATGTTCTCAAAGCTCAGATTGCTGAGGTACACTTTCCTACTTTCTCTTACCTTTTTGAAATATATAC
TGCACAAGCTTGAGAGGTGGTCTTACATATAAATGACTACTAGTGCAGGCTGGTGCGCCAACTGATATTTCCAAGATAAT
GAGTGATACATATGAGATAGTCGAGGAGTGTGTTAAAACAAACTACTACGGCGTTAAGCGAATGTGCGAGGCCATGATTC
CTCTCCTTCAATCTTCTGATTCCCCAAGAATCGTCAGCATCGCTTCCACCATGGGAAAGTTAGAGGTACCATCTTGATTT
CTTCTAGTCAATAAACTTAAAGGAAGGGATCGTTTATGAAATTGACTCTTTGGCTGGTTAATTCTCGTATTTTGGTGTTG
GGTAAAGGATGAATCTTGTTTGTGTGCAGAATGTTTCAAATGAATGGGCAAAAGGAGTGCTGAGTGATGCTGAGAACCTA
ACAGAAGAGAAAATAGATGAAGTGATCAATGAGTACCTCAAGGATTACAAAGAAGGTGCATTACAAGTCAAAGGTTGGCC
AACAGTGATGTCTGGATACATACTATCGAAAGCTGCAGTGATCGCATTGACACGAGTATTGGCTAAGCGACACAAATCGT
TCATCATCAACAGTGTTTGTCCTGGTTTCGTAAACACAGAAATCAATTTCAACACTGGGATCTTGAGCGTTGAAGAAGGT
GCAGCGAGTCCAGTGAAACTGGCTTTGGTCCCTAATGGAGACCCATCTGGTCTTTTCTTTGATCGCGCCAATGTCTCCAA
CTTTTGATTCTTCAATCTTATGTGTTCGGTTGGGTGTTGGTTTGTATATTTTATTATCTCATCAATTTAGCAGAAAATAA
AGTGAACTCCAAACTATATATCAACCAAACTTGGTTATATTATAAAGCTTCTTCAATATTTATGTGGTTTTGTATTCCCA
AAATAATGTATTTTTCCTCTTGAATCCTATCGGCGTGTTTCCCCACCTAGGTTCAGATAGTTTGCCTGTGCGCGTTCTCG
TGACGCAAAATTGTTATTGGGCTGCTAGAAGGCCCATTTTAAGTGAGTCTGTGAGACTATATAAATGCCCTAAGTCTCGG
AAAAGAAAAAAAGTGTAGCCGTAATTTGTAATTGATCATA
>AT1G01820.1 | chr1:297724-300723 REVERSE LENGTH=3000
TCACTAGACATGTAAAAGCTCAAAAAGTTTTTATTCTTCTCTTCGTCTTTCATTGCAGGTTGGAGTCGACCAATCATTGA
TCGAGCTAGAGAAATCTGGCTACAATTCAATTTCAGATGAGGTAAAGTTCTTTTGTTTCCCTATAGACTTGGAAAATCAT
GGCTCAGACATGTATATAAGGTTGTAAAGTTTTGATTTTTCTCTTCAGGTTTTCAAAAACACAGAAGATGAATGTTCAAA
TAGCATAAGAAGCTGTGAATTTTCTTCTTTCTTTTTTGTCCAATGGGAACAATGGCAGAATTGGGAACCATGGGAAAATT
TGGAGCCATGGCAGAAGAGCAGCAAGTTAACCAGATGATCATGGATAAACAATCAGTAGAAGAATGGCTATCGCGCGTCA
ACTCGCTAATACCATCCGTCCTCAGCAAGGCAAAAACGGTTAAGAAGTTTACAGGAAGATGGAAGACGATCATCTCGAAG
ATCGAACAGATACCAGCTTGTTTATCTGACCTCTCAAGCCACCCTTGCTTCTCCAAGAACAAGCTCTGCAACGAGCAGTT
GCAATCTGTGGCTAAGACGCTTAGTGAAGTGATAGAGCTTGCAGAGCAGTGTTCAACTGACAAGTATGAAGGGAAGCTGC
GTATGCAGAGCGATCTAGATTCTTTATCCGGAAAACTGGATTTGAATCTAAGAGACTGTGGGGTTTTGATCAAGACCGGC
GTTCTCGGTGAAGCTACGTTACCTCTTTACATTTCAAGTTCATCGGAAACACCCAAAATTTCCAGTTTAAAAGAACTTCT
AGCGAGGCTACAGATCGGTCACTTGGAATCAAAACACAATGCTCTCGAAAGCCTCCTTGGTGCAATGCAAGAAGATGAAA
AGATGGTTCTTATGCCTTTGATCGGACGAGCCAACGTTGCAGCTTTAGTTCAGCTGCTAACAGCAACTTCGACAAGAATC
AGAGAGAAAGCGGTGAATCTGATCAGTGTATTAGCAGAATCAGGACACTGCGACGAATGGCTTATCTCCGAAGGTGTATT
GCCTCCGTTAGTGAGACTAATCGAATCAGGGAGTCTTGAAACCAAAGAAAAAGCTGCGATTGCGATCCAGAGACTGTCCA
TGACAGAGGAAAACGCACGGGAAATCGCAGGACACGGCGGAATCACACCGCTTATAGATCTCTGTAAAACAGGGGATTCT
GTGTCACAAGCTGCGTCTGCAGCTGCTCTGAAGAACATGTCAGCAGTTTCAGAGCTGAGACAATTGCTTGCGGAAGAAGG
AATAATTAGAGTCTCGATCGATCTTCTAAACCATGGGATATTGTTAGGATCAAGAGAACACATGGCCGAGTGTTTGCAGA
ATCTCACTGCAGCGAGCGACGCTCTACGTGAAGCCATTGTCTCAGAAGGCGGAGTTCCGAGTCTCTTGGCTTATCTCGAC
GGTCCGTTGCCGCAACAACCGGCGGTAACGGCACTGAGAAATCTAATCCCGTCGGTGAATCCAGAGATATGGGTGGCTCT
CAATTTGCTTCCACGATTGAGGCATGTACTCAAGTCAGGATCTTTAGGCGCGCAACAAGCAGCAGCATCGGCTATTTGCC
GTTTCGCTTGCTCGCCGGAGACGAAAAGGCTAGTGGGAGAATCCGGTTGCATCCCGGAGATCGTGAAACTTCTGGAATCG
AAGTCAAACGGATGTCGAGAAGCGGCGGCTCAGGCGATCGCTGGATTGGTAGCGGAAGGAAGGATTCGACGGGAACTGAA
GAAAGACGGGAAGAGCGTTCTGACGAATTTGGTGATGTTATTGGATTCAAACCCTGGAAACACGGCGAAGAAGTACGCCG
TGGCGGGGCTGTTGGGGATGTCGGGAAGCGAGAAGAGTAAGAAAATGATGGTGTCGTACGGAGCAATAGGGTATCTGAAG
AAGCTGTCGGAGATGGAAGTAATGGGCGCCGATAAGCTTCTCGAGAAGCTTGAAAGAGGAAAGCTAAGAAGCTTCTTTCA
CCGGTAAAACGAACGATGCGGAGACATTGAAGCAGCCAAGATAAAAAGTGTAATATTGTCTGATGTAAGTTTATTAACCG
TTAGTTAAACTTTACTAGTAATTAAAAAGTGTTCTTTGGGCTGTTTCTCTGAAGCTGATAAATATGGGCTTTATATTAAA
CAGGCCCATGAAGTTGAATATCTTTCAGTAGTCAACTAGGTTTATTCCCAGATAATTTATGTGGCCAACTATTAAATACA
GGCCCATGACCTTAACAAAAAAAATACAGGCCCATGAACGTAATATGATTCTGTTTATCAAAATTAATTAAGGAGACAAA
TATCAGTTGTGAAACTCCCAAGTTTATTTCACAAAGTCGTAATCGATGTGCTTAATAGAACAATTTTGCCACTAGATAAT
AATTATCTCACACTATATTTTAACTTTTTTTTTTTAGGTCTATCTTGTTGCTAGGAAACATAATAATAACACACACACAC
ACACACACAAAAAAAAGAACGATAGAGATATTTAGTGATAATTTTGTTGGGTCAACGTAATCAACGGTCAGAAATAGATC
ACGGTGCGTTCGTCTGGCGGCTTCATTTGGCACAAGGAGTTTACTAGTCTGGACAATATGTCCTTAATTGCTCTTATCGG
AGAAGGCTTACTCTGTTTTTCAGGCGAACTCTGTTTATCTTCTCCGAGCTCGTACGAGAATATTCGTAAAGGTAAAGTAT
TTACTTGGATCTCAAATTGCTTTTATCCTTTGTTTGCCTTATGAAATTGCAATGAATATGTGTTTGCAAAGCTGATTATC
ACTTTGGGTAGAAATGTTAGGGCTTCTTCTTAGACTCTGAAAATCTTATTACAAAAGTACCATCTTTGCTCGACTAAGAT
GAGATTTTGTTGTGAACTGACTAATAAAAAATCGGGTTTTCTTTGTTTTGACTTTTTTGGATATGGTTACCTCAAACCTA
ATTTGGTGTTAAAATAAAAGGTTTCTTGTGAGCTTAAACG
>AT1G01830.2 | chr1:300442-303441 REVERSE LENGTH=3000
TGGTAATTATTAGGCCTTCTTTTAATGAAACTAAAGAGGGTCTTCAATTTTTTTTGCAATTCAAGACGCACAAACCCATT
CTTGTCAACAAGTAATTTACAAATTCATGATTTGTTGACAACGAAAAAGTTAACATATTTTTGTATTATAGTACTGTATA
TGGTCTTTCATGATAACTCATAAGGTTGAAAGGTTATGAATATATCTATGCCTTTATCTAATCATTTACATTTGCATGTG
TACTTTTTATTTTCGTTTATCTTTATAATGAATAAAGTGTCCTTTGGGTTTGTTTGTGTGAGAGAGGAAGACAAGAGTAG
ATTTTCGCATTTAATGTCCCATCTTAAAATAACGATGAGTAGTGTAAACAAGACATCACATGGCCAAATTAAATTCAAAT
TATTGTTTGTCCGATAACACCACCAGTTAAAGGATATTCAATTCATGCATCCCCTCATGGTTGTTACTTGTTAACATAAT
TAAAAATGTTGTGGTCAAATACGACGAGAATAATGAATCATTTGTCATGTGAAGCAACATGTTCAAATAATTATATTGTT
ATAGTATTAGGTAAGAGTTTTAGTTTATTCCTATTCCAGAAAAAAAGAAAGAAAAAAGAAACAATTTAATGAATTTATTA
AATAGAGCAAATGGACGTAAAGAAGTGGGCCAAAGGCATAGATAGCTCACGCGACTCACACAGGCTCTCTCTATGCCTGG
CAGTTTTGTAATATCACTAAAGTAGAAGCACAATAGTGTAAAATAAACTCATAAAGTATTCATTCAGATTCAAAATTCTA
CACAACACGTGGCACAGTGGCCACGTAATGGGCCGGTAAAAAGAAATCTTGTGAGTTTAACCGGATCGACGGTCGTACAA
CAAGACACGTCAGTAACAGAGTGTAACGTTATGAAACAAAACAAGATCTAACGGTCAAAATTGAATGTAGTAAGATGGAT
CGCAGCCGTCGGATCCCAAGGGAAGTTAGCACTTTTAAGAGAAAACTCGTAGATCGTACCGTAGGGCTTCTTTTTCGAAT
CTCAGTGACACTGTTGTATCTTCTTCTTTTTTTATATAATTTTGTCAACTGTTTCGAGAAAGTAAATCATCTAATACATA
AATACGGATATTTTAAAAAAAAATACTATTATCATTAAAGAATCGGGATTTGATCGAAGTTGTCTTTAGTTTTTGTCCTC
TGTCCTAGTTATCTCTCTCATTCCCTTTCTCTCTCTAAATCGTGTTGAGATATTTGAAAATTTTCAAATATTTATTCTGA
GAGGAACAGTTTGAGTTTGAGGAAGAGAGAAGTCAGCACTCAGCAGCTTTGTCAACAGCTCCTCCGCTTTAGTTTCTCTT
CTCATTACACAACAAACTTGGTTTCTGGGTAAGTGTGAGTATTCCATCCAAATTATCTTCTCTTGTATCACTGTAATTTT
TCTACTTCCTTTTGATTCAGAATAAAAAGTTCAAATTTCCGATCCCTCAGTTTTTTTTTTTTTTTTTTTTTTGTCTTTTT
GATTTTCGTAAACAAAAGATGAAAATTATTTTAAGATTCTGAATCTTAAAAGGTTGGTTCTTTACGGTTGATGTTTGTAT
TCACTAGAAAAATAAAGCTAAAGTTGTCATCTCTAACTTATAATTGCTTTTTAGTCGACAGAGACAATTGAGTGATTTTT
CTTCTGTGATTCTTTTGTTTAATTATGAAGATCAATACTTTCCCCTATATCTCCTTTCCGATCTTCCGTTTTTGAATTAG
ATTCATAGTCACAAGTTTATTTTTGTTTTGAGTGTGTTTCTCTCAGTGACTCGCCTAAAGATCATACTGCATAATTCTGT
AAAATCTTGCTTAACCTCTACGTGTGTATACTTACTGAATCTCTCGTAATTTCACAGATCAAATTTTGGCTGGATGCAAC
CATTTTCACACTCAAGTCAACTACTAGATTGAAGGTATAAACTGTACACAAAATCTATCTTTAGATCATCCACTAAAGAT
TACTACTAAATTTTGGGCTAATTTCAATATTTATTAGATCACTCAGTATCTAACTTCCTCACATTGGTGCTTACAAGTTA
CAACTTGTGTTTGTGGTCTAATGAATAGAGAGACAGAGACTTCCTATTGACTTCTCTTCAAAGAAAAGTCTGCAAGTTAA
CTTTTATCCGCAGCCAGATTTTTCCTTTCTGTTACTATCAACACATTGAATCATTCTGATCAGAAAATTACAGCTTGTGT
TTCCCCTTTTTAAGAAAACTTTCACCAATCACGAAACTAACCTTTACGAGTTTTGAAAAGTTTTTTGCATTGACAATGAT
TGTTCATGGAGGGTGAGTATAATACGTGGCTGTTAATGAGTTTGATGTGTTATTCATATGATATATTAGGGAGAAGCATT
TAATGGATATGCATCTAGAAACCACTCGAAATGATATGTCGTGTGGAAACTTCCTTCTTTTCTTAAGCAATGGCTTGTGT
GTATTATTAGTTAGATGTTGTTTTCATCTATACTTATTTTTTTTTGTCTTCTACTCACTAGTGTCTTCCATAAAGTTTTG
ATCTTTATTAATCTCCAAGTACAGTTAATCAGCATTTGTGATCTGAATTTGTCAGTGAGGAACATAAAGAACTGGGGAAC
ATTTTGGATATTTTTTCTCCAAGTGAAGTTAAAAGGAACAAGGAGACAAGGTAAGGTTTTGGCTTTTCTTTATGTTTCTC
ACTAGACATGTAAAAGCTCAAAAAGTTTTTATTCTTCTCTTCGTCTTTCATTGCAGGTTGGAGTCGACCAATCATTGATC
GAGCTAGAGAAATCTGGCTACAATTCAATTTCAGATGAGGTAAAGTTCTTTTGTTTCCCTATAGACTTGGAAAATCATGG
CTCAGACATGTATATAAGGTTGTAAAGTTTTGATTTTTCTCTTCAGGTTTTCAAAAACACAGAAGATGAATGTTCAAATA
GCATAAGAAGCTGTGAATTTTCTTCTTTCTTTTTTGTCCA
>AT1G01830.1 | chr1:300442-303441 REVERSE LENGTH=3000
TGGTAATTATTAGGCCTTCTTTTAATGAAACTAAAGAGGGTCTTCAATTTTTTTTGCAATTCAAGACGCACAAACCCATT
CTTGTCAACAAGTAATTTACAAATTCATGATTTGTTGACAACGAAAAAGTTAACATATTTTTGTATTATAGTACTGTATA
TGGTCTTTCATGATAACTCATAAGGTTGAAAGGTTATGAATATATCTATGCCTTTATCTAATCATTTACATTTGCATGTG
TACTTTTTATTTTCGTTTATCTTTATAATGAATAAAGTGTCCTTTGGGTTTGTTTGTGTGAGAGAGGAAGACAAGAGTAG
ATTTTCGCATTTAATGTCCCATCTTAAAATAACGATGAGTAGTGTAAACAAGACATCACATGGCCAAATTAAATTCAAAT
TATTGTTTGTCCGATAACACCACCAGTTAAAGGATATTCAATTCATGCATCCCCTCATGGTTGTTACTTGTTAACATAAT
TAAAAATGTTGTGGTCAAATACGACGAGAATAATGAATCATTTGTCATGTGAAGCAACATGTTCAAATAATTATATTGTT
ATAGTATTAGGTAAGAGTTTTAGTTTATTCCTATTCCAGAAAAAAAGAAAGAAAAAAGAAACAATTTAATGAATTTATTA
AATAGAGCAAATGGACGTAAAGAAGTGGGCCAAAGGCATAGATAGCTCACGCGACTCACACAGGCTCTCTCTATGCCTGG
CAGTTTTGTAATATCACTAAAGTAGAAGCACAATAGTGTAAAATAAACTCATAAAGTATTCATTCAGATTCAAAATTCTA
CACAACACGTGGCACAGTGGCCACGTAATGGGCCGGTAAAAAGAAATCTTGTGAGTTTAACCGGATCGACGGTCGTACAA
CAAGACACGTCAGTAACAGAGTGTAACGTTATGAAACAAAACAAGATCTAACGGTCAAAATTGAATGTAGTAAGATGGAT
CGCAGCCGTCGGATCCCAAGGGAAGTTAGCACTTTTAAGAGAAAACTCGTAGATCGTACCGTAGGGCTTCTTTTTCGAAT
CTCAGTGACACTGTTGTATCTTCTTCTTTTTTTATATAATTTTGTCAACTGTTTCGAGAAAGTAAATCATCTAATACATA
AATACGGATATTTTAAAAAAAAATACTATTATCATTAAAGAATCGGGATTTGATCGAAGTTGTCTTTAGTTTTTGTCCTC
TGTCCTAGTTATCTCTCTCATTCCCTTTCTCTCTCTAAATCGTGTTGAGATATTTGAAAATTTTCAAATATTTATTCTGA
GAGGAACAGTTTGAGTTTGAGGAAGAGAGAAGTCAGCACTCAGCAGCTTTGTCAACAGCTCCTCCGCTTTAGTTTCTCTT
CTCATTACACAACAAACTTGGTTTCTGGGTAAGTGTGAGTATTCCATCCAAATTATCTTCTCTTGTATCACTGTAATTTT
TCTACTTCCTTTTGATTCAGAATAAAAAGTTCAAATTTCCGATCCCTCAGTTTTTTTTTTTTTTTTTTTTTTGTCTTTTT
GATTTTCGTAAACAAAAGATGAAAATTATTTTAAGATTCTGAATCTTAAAAGGTTGGTTCTTTACGGTTGATGTTTGTAT
TCACTAGAAAAATAAAGCTAAAGTTGTCATCTCTAACTTATAATTGCTTTTTAGTCGACAGAGACAATTGAGTGATTTTT
CTTCTGTGATTCTTTTGTTTAATTATGAAGATCAATACTTTCCCCTATATCTCCTTTCCGATCTTCCGTTTTTGAATTAG
ATTCATAGTCACAAGTTTATTTTTGTTTTGAGTGTGTTTCTCTCAGTGACTCGCCTAAAGATCATACTGCATAATTCTGT
AAAATCTTGCTTAACCTCTACGTGTGTATACTTACTGAATCTCTCGTAATTTCACAGATCAAATTTTGGCTGGATGCAAC
CATTTTCACACTCAAGTCAACTACTAGATTGAAGGTATAAACTGTACACAAAATCTATCTTTAGATCATCCACTAAAGAT
TACTACTAAATTTTGGGCTAATTTCAATATTTATTAGATCACTCAGTATCTAACTTCCTCACATTGGTGCTTACAAGTTA
CAACTTGTGTTTGTGGTCTAATGAATAGAGAGACAGAGACTTCCTATTGACTTCTCTTCAAAGAAAAGTCTGCAAGTTAA
CTTTTATCCGCAGCCAGATTTTTCCTTTCTGTTACTATCAACACATTGAATCATTCTGATCAGAAAATTACAGCTTGTGT
TTCCCCTTTTTAAGAAAACTTTCACCAATCACGAAACTAACCTTTACGAGTTTTGAAAAGTTTTTTGCATTGACAATGAT
TGTTCATGGAGGGTGAGTATAATACGTGGCTGTTAATGAGTTTGATGTGTTATTCATATGATATATTAGGGAGAAGCATT
TAATGGATATGCATCTAGAAACCACTCGAAATGATATGTCGTGTGGAAACTTCCTTCTTTTCTTAAGCAATGGCTTGTGT
GTATTATTAGTTAGATGTTGTTTTCATCTATACTTATTTTTTTTTGTCTTCTACTCACTAGTGTCTTCCATAAAGTTTTG
ATCTTTATTAATCTCCAAGTACAGTTAATCAGCATTTGTGATCTGAATTTGTCAGTGAGGAACATAAAGAACTGGGGAAC
ATTTTGGATATTTTTTCTCCAAGTGAAGTTAAAAGGAACAAGGAGACAAGGTAAGGTTTTGGCTTTTCTTTATGTTTCTC
ACTAGACATGTAAAAGCTCAAAAAGTTTTTATTCTTCTCTTCGTCTTTCATTGCAGGTTGGAGTCGACCAATCATTGATC
GAGCTAGAGAAATCTGGCTACAATTCAATTTCAGATGAGGTAAAGTTCTTTTGTTTCCCTATAGACTTGGAAAATCATGG
CTCAGACATGTATATAAGGTTGTAAAGTTTTGATTTTTCTCTTCAGGTTTTCAAAAACACAGAAGATGAATGTTCAAATA
GCATAAGAAGCTGTGAATTTTCTTCTTTCTTTTTTGTCCA
>AT1G01830.3 | chr1:300442-303441 REVERSE LENGTH=3000
TGGTAATTATTAGGCCTTCTTTTAATGAAACTAAAGAGGGTCTTCAATTTTTTTTGCAATTCAAGACGCACAAACCCATT
CTTGTCAACAAGTAATTTACAAATTCATGATTTGTTGACAACGAAAAAGTTAACATATTTTTGTATTATAGTACTGTATA
TGGTCTTTCATGATAACTCATAAGGTTGAAAGGTTATGAATATATCTATGCCTTTATCTAATCATTTACATTTGCATGTG
TACTTTTTATTTTCGTTTATCTTTATAATGAATAAAGTGTCCTTTGGGTTTGTTTGTGTGAGAGAGGAAGACAAGAGTAG
ATTTTCGCATTTAATGTCCCATCTTAAAATAACGATGAGTAGTGTAAACAAGACATCACATGGCCAAATTAAATTCAAAT
TATTGTTTGTCCGATAACACCACCAGTTAAAGGATATTCAATTCATGCATCCCCTCATGGTTGTTACTTGTTAACATAAT
TAAAAATGTTGTGGTCAAATACGACGAGAATAATGAATCATTTGTCATGTGAAGCAACATGTTCAAATAATTATATTGTT
ATAGTATTAGGTAAGAGTTTTAGTTTATTCCTATTCCAGAAAAAAAGAAAGAAAAAAGAAACAATTTAATGAATTTATTA
AATAGAGCAAATGGACGTAAAGAAGTGGGCCAAAGGCATAGATAGCTCACGCGACTCACACAGGCTCTCTCTATGCCTGG
CAGTTTTGTAATATCACTAAAGTAGAAGCACAATAGTGTAAAATAAACTCATAAAGTATTCATTCAGATTCAAAATTCTA
CACAACACGTGGCACAGTGGCCACGTAATGGGCCGGTAAAAAGAAATCTTGTGAGTTTAACCGGATCGACGGTCGTACAA
CAAGACACGTCAGTAACAGAGTGTAACGTTATGAAACAAAACAAGATCTAACGGTCAAAATTGAATGTAGTAAGATGGAT
CGCAGCCGTCGGATCCCAAGGGAAGTTAGCACTTTTAAGAGAAAACTCGTAGATCGTACCGTAGGGCTTCTTTTTCGAAT
CTCAGTGACACTGTTGTATCTTCTTCTTTTTTTATATAATTTTGTCAACTGTTTCGAGAAAGTAAATCATCTAATACATA
AATACGGATATTTTAAAAAAAAATACTATTATCATTAAAGAATCGGGATTTGATCGAAGTTGTCTTTAGTTTTTGTCCTC
TGTCCTAGTTATCTCTCTCATTCCCTTTCTCTCTCTAAATCGTGTTGAGATATTTGAAAATTTTCAAATATTTATTCTGA
GAGGAACAGTTTGAGTTTGAGGAAGAGAGAAGTCAGCACTCAGCAGCTTTGTCAACAGCTCCTCCGCTTTAGTTTCTCTT
CTCATTACACAACAAACTTGGTTTCTGGGTAAGTGTGAGTATTCCATCCAAATTATCTTCTCTTGTATCACTGTAATTTT
TCTACTTCCTTTTGATTCAGAATAAAAAGTTCAAATTTCCGATCCCTCAGTTTTTTTTTTTTTTTTTTTTTTGTCTTTTT
GATTTTCGTAAACAAAAGATGAAAATTATTTTAAGATTCTGAATCTTAAAAGGTTGGTTCTTTACGGTTGATGTTTGTAT
TCACTAGAAAAATAAAGCTAAAGTTGTCATCTCTAACTTATAATTGCTTTTTAGTCGACAGAGACAATTGAGTGATTTTT
CTTCTGTGATTCTTTTGTTTAATTATGAAGATCAATACTTTCCCCTATATCTCCTTTCCGATCTTCCGTTTTTGAATTAG
ATTCATAGTCACAAGTTTATTTTTGTTTTGAGTGTGTTTCTCTCAGTGACTCGCCTAAAGATCATACTGCATAATTCTGT
AAAATCTTGCTTAACCTCTACGTGTGTATACTTACTGAATCTCTCGTAATTTCACAGATCAAATTTTGGCTGGATGCAAC
CATTTTCACACTCAAGTCAACTACTAGATTGAAGGTATAAACTGTACACAAAATCTATCTTTAGATCATCCACTAAAGAT
TACTACTAAATTTTGGGCTAATTTCAATATTTATTAGATCACTCAGTATCTAACTTCCTCACATTGGTGCTTACAAGTTA
CAACTTGTGTTTGTGGTCTAATGAATAGAGAGACAGAGACTTCCTATTGACTTCTCTTCAAAGAAAAGTCTGCAAGTTAA
CTTTTATCCGCAGCCAGATTTTTCCTTTCTGTTACTATCAACACATTGAATCATTCTGATCAGAAAATTACAGCTTGTGT
TTCCCCTTTTTAAGAAAACTTTCACCAATCACGAAACTAACCTTTACGAGTTTTGAAAAGTTTTTTGCATTGACAATGAT
TGTTCATGGAGGGTGAGTATAATACGTGGCTGTTAATGAGTTTGATGTGTTATTCATATGATATATTAGGGAGAAGCATT
TAATGGATATGCATCTAGAAACCACTCGAAATGATATGTCGTGTGGAAACTTCCTTCTTTTCTTAAGCAATGGCTTGTGT
GTATTATTAGTTAGATGTTGTTTTCATCTATACTTATTTTTTTTTGTCTTCTACTCACTAGTGTCTTCCATAAAGTTTTG
ATCTTTATTAATCTCCAAGTACAGTTAATCAGCATTTGTGATCTGAATTTGTCAGTGAGGAACATAAAGAACTGGGGAAC
ATTTTGGATATTTTTTCTCCAAGTGAAGTTAAAAGGAACAAGGAGACAAGGTAAGGTTTTGGCTTTTCTTTATGTTTCTC
ACTAGACATGTAAAAGCTCAAAAAGTTTTTATTCTTCTCTTCGTCTTTCATTGCAGGTTGGAGTCGACCAATCATTGATC
GAGCTAGAGAAATCTGGCTACAATTCAATTTCAGATGAGGTAAAGTTCTTTTGTTTCCCTATAGACTTGGAAAATCATGG
CTCAGACATGTATATAAGGTTGTAAAGTTTTGATTTTTCTCTTCAGGTTTTCAAAAACACAGAAGATGAATGTTCAAATA
GCATAAGAAGCTGTGAATTTTCTTCTTTCTTTTTTGTCCA
>AT1G01840.1 | chr1:300650-303649 FORWARD LENGTH=3000
ATTGGTCGACTCCAACCTGCAATGAAAGACGAAGAGAAGAATAAAAACTTTTTGAGCTTTTACATGTCTAGTGAGAAACA
TAAAGAAAAGCCAAAACCTTACCTTGTCTCCTTGTTCCTTTTAACTTCACTTGGAGAAAAAATATCCAAAATGTTCCCCA
GTTCTTTATGTTCCTCACTGACAAATTCAGATCACAAATGCTGATTAACTGTACTTGGAGATTAATAAAGATCAAAACTT
TATGGAAGACACTAGTGAGTAGAAGACAAAAAAAAATAAGTATAGATGAAAACAACATCTAACTAATAATACACACAAGC
CATTGCTTAAGAAAAGAAGGAAGTTTCCACACGACATATCATTTCGAGTGGTTTCTAGATGCATATCCATTAAATGCTTC
TCCCTAATATATCATATGAATAACACATCAAACTCATTAACAGCCACGTATTATACTCACCCTCCATGAACAATCATTGT
CAATGCAAAAAACTTTTCAAAACTCGTAAAGGTTAGTTTCGTGATTGGTGAAAGTTTTCTTAAAAAGGGGAAACACAAGC
TGTAATTTTCTGATCAGAATGATTCAATGTGTTGATAGTAACAGAAAGGAAAAATCTGGCTGCGGATAAAAGTTAACTTG
CAGACTTTTCTTTGAAGAGAAGTCAATAGGAAGTCTCTGTCTCTCTATTCATTAGACCACAAACACAAGTTGTAACTTGT
AAGCACCAATGTGAGGAAGTTAGATACTGAGTGATCTAATAAATATTGAAATTAGCCCAAAATTTAGTAGTAATCTTTAG
TGGATGATCTAAAGATAGATTTTGTGTACAGTTTATACCTTCAATCTAGTAGTTGACTTGAGTGTGAAAATGGTTGCATC
CAGCCAAAATTTGATCTGTGAAATTACGAGAGATTCAGTAAGTATACACACGTAGAGGTTAAGCAAGATTTTACAGAATT
ATGCAGTATGATCTTTAGGCGAGTCACTGAGAGAAACACACTCAAAACAAAAATAAACTTGTGACTATGAATCTAATTCA
AAAACGGAAGATCGGAAAGGAGATATAGGGGAAAGTATTGATCTTCATAATTAAACAAAAGAATCACAGAAGAAAAATCA
CTCAATTGTCTCTGTCGACTAAAAAGCAATTATAAGTTAGAGATGACAACTTTAGCTTTATTTTTCTAGTGAATACAAAC
ATCAACCGTAAAGAACCAACCTTTTAAGATTCAGAATCTTAAAATAATTTTCATCTTTTGTTTACGAAAATCAAAAAGAC
AAAAAAAAAAAAAAAAAAAAAACTGAGGGATCGGAAATTTGAACTTTTTATTCTGAATCAAAAGGAAGTAGAAAAATTAC
AGTGATACAAGAGAAGATAATTTGGATGGAATACTCACACTTACCCAGAAACCAAGTTTGTTGTGTAATGAGAAGAGAAA
CTAAAGCGGAGGAGCTGTTGACAAAGCTGCTGAGTGCTGACTTCTCTCTTCCTCAAACTCAAACTGTTCCTCTCAGAATA
AATATTTGAAAATTTTCAAATATCTCAACACGATTTAGAGAGAGAAAGGGAATGAGAGAGATAACTAGGACAGAGGACAA
AAACTAAAGACAACTTCGATCAAATCCCGATTCTTTAATGATAATAGTATTTTTTTTTAAAATATCCGTATTTATGTATT
AGATGATTTACTTTCTCGAAACAGTTGACAAAATTATATAAAAAAAGAAGAAGATACAACAGTGTCACTGAGATTCGAAA
AAGAAGCCCTACGGTACGATCTACGAGTTTTCTCTTAAAAGTGCTAACTTCCCTTGGGATCCGACGGCTGCGATCCATCT
TACTACATTCAATTTTGACCGTTAGATCTTGTTTTGTTTCATAACGTTACACTCTGTTACTGACGTGTCTTGTTGTACGA
CCGTCGATCCGGTTAAACTCACAAGATTTCTTTTTACCGGCCCATTACGTGGCCACTGTGCCACGTGTTGTGTAGAATTT
TGAATCTGAATGAATACTTTATGAGTTTATTTTACACTATTGTGCTTCTACTTTAGTGATATTACAAAACTGCCAGGCAT
AGAGAGAGCCTGTGTGAGTCGCGTGAGCTATCTATGCCTTTGGCCCACTTCTTTACGTCCATTTGCTCTATTTAATAAAT
TCATTAAATTGTTTCTTTTTTCTTTCTTTTTTTCTGGAATAGGAATAAACTAAAACTCTTACCTAATACTATAACAATAT
AATTATTTGAACATGTTGCTTCACATGACAAATGATTCATTATTCTCGTCGTATTTGACCACAACATTTTTAATTATGTT
AACAAGTAACAACCATGAGGGGATGCATGAATTGAATATCCTTTAACTGGTGGTGTTATCGGACAAACAATAATTTGAAT
TTAATTTGGCCATGTGATGTCTTGTTTACACTACTCATCGTTATTTTAAGATGGGACATTAAATGCGAAAATCTACTCTT
GTCTTCCTCTCTCACACAAACAAACCCAAAGGACACTTTATTCATTATAAAGATAAACGAAAATAAAAAGTACACATGCA
AATGTAAATGATTAGATAAAGGCATAGATATATTCATAACCTTTCAACCTTATGAGTTATCATGAAAGACCATATACAGT
ACTATAATACAAAAATATGTTAACTTTTTCGTTGTCAACAAATCATGAATTTGTAAATTACTTGTTGACAAGAATGGGTT
TGTGCGTCTTGAATTGCAAAAAAAATTGAAGACCCTCTTTAGTTTCATTAAAAGAAGGCCTAATAATTACCAATTTCGAG
TAGTCTTATTAAAGCCCAATTAATAAATTAAAGGCCCAAAATTAAAAGCAGTATTTTACATACACATCGTGAGTCTATTC
CTCCGACGACCAAACCGTGCTCCTCGCTGTGACTGGTAATAACACAAAATACCTGGAGAAATAGATTATCCATAGAAAGC
GAAAGCGAAAGAGAGAGAGAGAGAGTGTGTGTGTAAGAAT
>AT1G01860.2 | chr1:305929-308928 REVERSE LENGTH=3000
TTTCTCAGAAACAAACGAGTCGCTGTTGATCTCTCCTTCTGGATCGTTCAGCATGAAACCGCTGTTAAGGGTTTCGTCCT
TAAACCTCACCTCCGACTCACTTTCTTCCGTACTATCAACCTCTTCTCAAAGGTCCCATTTTTTTTTTTTTTATTGCTGC
GCGCTTCTTCTCTCTTGTTATGCTTCTACTGAATTTCCCAATTTCGTCTCCTTTAATCCTTTTTTGGCATTGGCTAAAAA
AGTTCCTTTTTTCTGTGGATTACGGGTTTTTTTGAATTTTTTAGGTTTTCGCTTGATTGAAAAATCTTGATTTTTTTCTA
TGGAGATGATTGTAATGCGGTTTAGGGTTTTGCAGTTTGGAGCGTACCCGGTTTTTGTGGTTGATGGAACACCATCACCT
TTGAAATCTCAGGCGAGAATCTCCAGGTTTTTCCGTTCTTCTGGAATTGATACTTGTAATCTACCTGTGATTAAAGATGG
TGTCTCGGTTGAGAGAAACAAGCTGTTTTCTGAATGGGTTAGGGAATGTGTGGTAAGATGGCTTTCCCTTCAAACCTTTA
TGCTTGTTTTGTTTCACATTGTTTTCTTATGACTTTTTTTGGTTCTCTAGGAGCTACTCGAATTGCTCGGTATTCCGGTG
CTGAAAGCTAATGGTGAGGCTGAAGCTCTCTGTGCACAGTTAAACAGCCAAGGTTTTGTGGATGCTTGCATTACTCCTGA
TAGTGATGCTTTCCTTTTTGGTGCTATGTGCGTGATCAAAGACATCAAGCCTAATTCAAGAGTAAGTATTCATTTGTAAC
TGAGTATTACCCTGACTCACTTATCGTCTCTTTACCATCTTAATTTCCTTGTGTGCAGGAACCTTTTGAATGCTACCATA
TGTCACATATCGAGTCTGGCCTCGGTTTGAAGCGGAAACACTTGATTGCTATTTCTCTATTGGTGGGAAACGATTATGAT
TCAGGCGGTGTTCTTGGGATTGGTGTGGATAAAGCACTGCGCATTGTTCGTGAGTTTTCTGAAGACCAAGTACTTGAAAG
GTTATAATCCATAAGCTTTTTGTCTCTGCTTTTTGGTGACTTGTCATTTTCTTGAATGTGTTGGGATATATATTTTCGTG
CAGACTACAGGACATTGGAAATGGGTTGCAACCTGCAGTTCCTGGTGGAATCAAATCCGGGGATGATGGTGAAGAATTCC
GCTCAGAGATGAAAAAAAGATCTCCTCACTGTTCCCGTTGTGGACACCTGGGCAGCAAGAGAACTCATTTTAAGTCCTCT
TGTGAGCACTGCGGTTGTGATAGTGGTTGCATTAAAAAACCATTAGGGTTTAGATGTGAATGCTCCTTTTGTTCCAAGGA
TCGAGATTTAAGGGAACAAAAGAAAACCAATGATTGGTGGATCAAAGTCTGCGATAAGATTGCTCTAGCGCCAGAGTTTC
CCAACAGAAAGATTATTGAACTTTATCTATCCGATGGTTTGATGACAGGTTTGCACTGACTTTATGACTTCGTGTCCGTA
TTGCATGATCATTGTTCTGAATCCTAATGTTTATGCACCTCTGAAGCAGGAGATGGATCGTCAATGTCTTGGGGAACTCC
TGATACTGGAATGCTAGTGGATCTCATGGTTTTCAAACTGCACTGGGACCCATCTTATGTTAGAAAAATGTTGCTTCCGA
TGCTGTCGACCATTTATCTGAGAGAAAAGGCAAGAAACAACACAGGATACGCTTTGTTGTGTGATCAATACGAATTTCAT
TCAATCAAGTGCATAAAAACTAGATATGGGCATCAGTCCTTTGTAATAAGGTGGAGAAAACCCAAATCTACAAGTGGTTA
TAGTCATAGTCACAGCGAGCCAGAAGAATCAATTGTTGTATTGGAAGAAGAAGAAGAGTCTGTTGATCCGTTGGATGGTT
TAAATGAACCTCAGGTGCAAAATGATAATGGTGACTGCTTCTTGCTAACTGATGAATGCATAGGACTTGTTCAGTCTGCT
TTCCCTGATGAAACAGAGCATTTTCTACATGAGAAGGTAATACATTGGATCTCTCAGTCTCTCGCTATCTCTATGAGATG
CCTTTTCTTCCCTTAGCCTTGACTGTTTATGTTTGTTAAAACTCTCAGAAACTGAGAGAGTCGAAAAAGAAGAATGTTTC
TGAAGAAGAAACAGCAACACCAAGAGCAACAACAATGGGTGTACAAAGAAGCATTACCGATTTCTACCGTTCAGCGAAGA
AAGCAGCAGCAGGTCAAAGTATAGAGACAGGCGGGAGTTCAAAAGCTTCTGCGGAAAAGAAGAGACAGGCAACTTCTACT
AGTAGTAGTAACCTTACAAAGTCGGTCAGGCGTCGTCTCTTGTTTGGATAGAACAATCATTCTTGAGTAAATCATACCAA
TTTTTTGGTCTGTATATAAAAAAGAAAAAAGGAAGTTTGCATTTTTCTTATTAAAAAATTGCAAAACACAATTGGTGCTG
CCCAGGATCGAACTGGAGACCTTTTGCGTGTAAGGCAAACGTGATAACCACTACACCACAGCACCTTGTGGCATTATCTA
TAGAGATACGTAATATAACGTTACTGTTATTCTAAAACAAAAACTGATTCCATTAGTAGAGAGAGCAGAAGAAGTTTATT
GGTCTTATCGGAAATGATGAATGCGGTAATAACATCAGCCACCATCAACTGCAACTCTCTGTCGCCGTCATGGACATGCG
GAGACAATTCGCCGTCAAAGCTTCTGTTGGGGGAAATATCTGCCGCGTTATCACGACGGAGGACCGTGAAGGTGTCATGC
GGCAAGAGCAGCCCAGATGATTACCACTCAACCCTCAAATCACTCAATTCTCGTGGTCGGTTTCCCAGAAAGTCCCTCGG
CCAGGTTCTCTCACAATCCACTCGTAGACCACATAGCTTAAAATCCTCAGCTTTGTTTGAGACAAATGGTCGAACACCCA
TTAAGTAGAGAATGGTTTGAATTGTCTGTCACAGCATTAC
>AT1G01860.1 | chr1:306276-309275 REVERSE LENGTH=3000
GATCTGTATAAATAGTTTTTTATTTTATTTTTTCTTAATAGACTTAATGGGCTACAGAGATATCATCCGGGCTAATTGTT
GGGCCCATAACCGTGGCGGGTGATGTGACGATGCCATAAATAGATAGGCACAACACAAGCGAGTCCAACAAGACTCGCAT
AACGGTCAGAAATTGATTCTATCCTTCGGCTTCCTTTTCTTTTAATTCGCCTTTTGCTGGTTTAGGCTTTTCGGTTTGTG
ATCTTCCGCTCCGCTCCGCTAGGCTATTACGGCATTTTGATTGAATGGGTGTGGGAGGCAATTTCTGGGATTTGCTGAGA
CCATATGCTCAGCAACAAGGCTTTGATTTTCTCAGAAACAAACGAGTCGCTGTTGATCTCTCCTTCTGGATCGTTCAGCA
TGAAACCGCTGTTAAGGGTTTCGTCCTTAAACCTCACCTCCGACTCACTTTCTTCCGTACTATCAACCTCTTCTCAAAGG
TCCCATTTTTTTTTTTTTTATTGCTGCGCGCTTCTTCTCTCTTGTTATGCTTCTACTGAATTTCCCAATTTCGTCTCCTT
TAATCCTTTTTTGGCATTGGCTAAAAAAGTTCCTTTTTTCTGTGGATTACGGGTTTTTTTGAATTTTTTAGGTTTTCGCT
TGATTGAAAAATCTTGATTTTTTTCTATGGAGATGATTGTAATGCGGTTTAGGGTTTTGCAGTTTGGAGCGTACCCGGTT
TTTGTGGTTGATGGAACACCATCACCTTTGAAATCTCAGGCGAGAATCTCCAGGTTTTTCCGTTCTTCTGGAATTGATAC
TTGTAATCTACCTGTGATTAAAGATGGTGTCTCGGTTGAGAGAAACAAGCTGTTTTCTGAATGGGTTAGGGAATGTGTGG
TAAGATGGCTTTCCCTTCAAACCTTTATGCTTGTTTTGTTTCACATTGTTTTCTTATGACTTTTTTTGGTTCTCTAGGAG
CTACTCGAATTGCTCGGTATTCCGGTGCTGAAAGCTAATGGTGAGGCTGAAGCTCTCTGTGCACAGTTAAACAGCCAAGG
TTTTGTGGATGCTTGCATTACTCCTGATAGTGATGCTTTCCTTTTTGGTGCTATGTGCGTGATCAAAGACATCAAGCCTA
ATTCAAGAGTAAGTATTCATTTGTAACTGAGTATTACCCTGACTCACTTATCGTCTCTTTACCATCTTAATTTCCTTGTG
TGCAGGAACCTTTTGAATGCTACCATATGTCACATATCGAGTCTGGCCTCGGTTTGAAGCGGAAACACTTGATTGCTATT
TCTCTATTGGTGGGAAACGATTATGATTCAGGCGGTGTTCTTGGGATTGGTGTGGATAAAGCACTGCGCATTGTTCGTGA
GTTTTCTGAAGACCAAGTACTTGAAAGGTTATAATCCATAAGCTTTTTGTCTCTGCTTTTTGGTGACTTGTCATTTTCTT
GAATGTGTTGGGATATATATTTTCGTGCAGACTACAGGACATTGGAAATGGGTTGCAACCTGCAGTTCCTGGTGGAATCA
AATCCGGGGATGATGGTGAAGAATTCCGCTCAGAGATGAAAAAAAGATCTCCTCACTGTTCCCGTTGTGGACACCTGGGC
AGCAAGAGAACTCATTTTAAGTCCTCTTGTGAGCACTGCGGTTGTGATAGTGGTTGCATTAAAAAACCATTAGGGTTTAG
ATGTGAATGCTCCTTTTGTTCCAAGGATCGAGATTTAAGGGAACAAAAGAAAACCAATGATTGGTGGATCAAAGTCTGCG
ATAAGATTGCTCTAGCGCCAGAGTTTCCCAACAGAAAGATTATTGAACTTTATCTATCCGATGGTTTGATGACAGGTTTG
CACTGACTTTATGACTTCGTGTCCGTATTGCATGATCATTGTTCTGAATCCTAATGTTTATGCACCTCTGAAGCAGGAGA
TGGATCGTCAATGTCTTGGGGAACTCCTGATACTGGAATGCTAGTGGATCTCATGGTTTTCAAACTGCACTGGGACCCAT
CTTATGTTAGAAAAATGTTGCTTCCGATGCTGTCGACCATTTATCTGAGAGAAAAGGCAAGAAACAACACAGGATACGCT
TTGTTGTGTGATCAATACGAATTTCATTCAATCAAGTGCATAAAAACTAGATATGGGCATCAGTCCTTTGTAATAAGGTG
GAGAAAACCCAAATCTACAAGTGGTTATAGTCATAGTCACAGCGAGCCAGAAGAATCAATTGTTGTATTGGAAGAAGAAG
AAGAGTCTGTTGATCCGTTGGATGGTTTAAATGAACCTCAGGTGCAAAATGATAATGGTGACTGCTTCTTGCTAACTGAT
GAATGCATAGGACTTGTTCAGTCTGCTTTCCCTGATGAAACAGAGCATTTTCTACATGAGAAGGTAATACATTGGATCTC
TCAGTCTCTCGCTATCTCTATGAGATGCCTTTTCTTCCCTTAGCCTTGACTGTTTATGTTTGTTAAAACTCTCAGAAACT
GAGAGAGTCGAAAAAGAAGAATGTTTCTGAAGAAGAAACAGCAACACCAAGAGCAACAACAATGGGTGTACAAAGAAGCA
TTACCGATTTCTACCGTTCAGCGAAGAAAGCAGCAGCAGGTCAAAGTATAGAGACAGGCGGGAGTTCAAAAGCTTCTGCG
GAAAAGAAGAGACAGGCAACTTCTACTAGTAGTAGTAACCTTACAAAGTCGGTCAGGCGTCGTCTCTTGTTTGGATAGAA
CAATCATTCTTGAGTAAATCATACCAATTTTTTGGTCTGTATATAAAAAAGAAAAAAGGAAGTTTGCATTTTTCTTATTA
AAAAATTGCAAAACACAATTGGTGCTGCCCAGGATCGAACTGGAGACCTTTTGCGTGTAAGGCAAACGTGATAACCACTA
CACCACAGCACCTTGTGGCATTATCTATAGAGATACGTAATATAACGTTACTGTTATTCTAAAACAAAAACTGATTCCAT
TAGTAGAGAGAGCAGAAGAAGTTTATTGGTCTTATCGGAA
>AT1G01860.4 | chr1:306276-309275 REVERSE LENGTH=3000
GATCTGTATAAATAGTTTTTTATTTTATTTTTTCTTAATAGACTTAATGGGCTACAGAGATATCATCCGGGCTAATTGTT
GGGCCCATAACCGTGGCGGGTGATGTGACGATGCCATAAATAGATAGGCACAACACAAGCGAGTCCAACAAGACTCGCAT
AACGGTCAGAAATTGATTCTATCCTTCGGCTTCCTTTTCTTTTAATTCGCCTTTTGCTGGTTTAGGCTTTTCGGTTTGTG
ATCTTCCGCTCCGCTCCGCTAGGCTATTACGGCATTTTGATTGAATGGGTGTGGGAGGCAATTTCTGGGATTTGCTGAGA
CCATATGCTCAGCAACAAGGCTTTGATTTTCTCAGAAACAAACGAGTCGCTGTTGATCTCTCCTTCTGGATCGTTCAGCA
TGAAACCGCTGTTAAGGGTTTCGTCCTTAAACCTCACCTCCGACTCACTTTCTTCCGTACTATCAACCTCTTCTCAAAGG
TCCCATTTTTTTTTTTTTTATTGCTGCGCGCTTCTTCTCTCTTGTTATGCTTCTACTGAATTTCCCAATTTCGTCTCCTT
TAATCCTTTTTTGGCATTGGCTAAAAAAGTTCCTTTTTTCTGTGGATTACGGGTTTTTTTGAATTTTTTAGGTTTTCGCT
TGATTGAAAAATCTTGATTTTTTTCTATGGAGATGATTGTAATGCGGTTTAGGGTTTTGCAGTTTGGAGCGTACCCGGTT
TTTGTGGTTGATGGAACACCATCACCTTTGAAATCTCAGGCGAGAATCTCCAGGTTTTTCCGTTCTTCTGGAATTGATAC
TTGTAATCTACCTGTGATTAAAGATGGTGTCTCGGTTGAGAGAAACAAGCTGTTTTCTGAATGGGTTAGGGAATGTGTGG
TAAGATGGCTTTCCCTTCAAACCTTTATGCTTGTTTTGTTTCACATTGTTTTCTTATGACTTTTTTTGGTTCTCTAGGAG
CTACTCGAATTGCTCGGTATTCCGGTGCTGAAAGCTAATGGTGAGGCTGAAGCTCTCTGTGCACAGTTAAACAGCCAAGG
TTTTGTGGATGCTTGCATTACTCCTGATAGTGATGCTTTCCTTTTTGGTGCTATGTGCGTGATCAAAGACATCAAGCCTA
ATTCAAGAGTAAGTATTCATTTGTAACTGAGTATTACCCTGACTCACTTATCGTCTCTTTACCATCTTAATTTCCTTGTG
TGCAGGAACCTTTTGAATGCTACCATATGTCACATATCGAGTCTGGCCTCGGTTTGAAGCGGAAACACTTGATTGCTATT
TCTCTATTGGTGGGAAACGATTATGATTCAGGCGGTGTTCTTGGGATTGGTGTGGATAAAGCACTGCGCATTGTTCGTGA
GTTTTCTGAAGACCAAGTACTTGAAAGGTTATAATCCATAAGCTTTTTGTCTCTGCTTTTTGGTGACTTGTCATTTTCTT
GAATGTGTTGGGATATATATTTTCGTGCAGACTACAGGACATTGGAAATGGGTTGCAACCTGCAGTTCCTGGTGGAATCA
AATCCGGGGATGATGGTGAAGAATTCCGCTCAGAGATGAAAAAAAGATCTCCTCACTGTTCCCGTTGTGGACACCTGGGC
AGCAAGAGAACTCATTTTAAGTCCTCTTGTGAGCACTGCGGTTGTGATAGTGGTTGCATTAAAAAACCATTAGGGTTTAG
ATGTGAATGCTCCTTTTGTTCCAAGGATCGAGATTTAAGGGAACAAAAGAAAACCAATGATTGGTGGATCAAAGTCTGCG
ATAAGATTGCTCTAGCGCCAGAGTTTCCCAACAGAAAGATTATTGAACTTTATCTATCCGATGGTTTGATGACAGGTTTG
CACTGACTTTATGACTTCGTGTCCGTATTGCATGATCATTGTTCTGAATCCTAATGTTTATGCACCTCTGAAGCAGGAGA
TGGATCGTCAATGTCTTGGGGAACTCCTGATACTGGAATGCTAGTGGATCTCATGGTTTTCAAACTGCACTGGGACCCAT
CTTATGTTAGAAAAATGTTGCTTCCGATGCTGTCGACCATTTATCTGAGAGAAAAGGCAAGAAACAACACAGGATACGCT
TTGTTGTGTGATCAATACGAATTTCATTCAATCAAGTGCATAAAAACTAGATATGGGCATCAGTCCTTTGTAATAAGGTG
GAGAAAACCCAAATCTACAAGTGGTTATAGTCATAGTCACAGCGAGCCAGAAGAATCAATTGTTGTATTGGAAGAAGAAG
AAGAGTCTGTTGATCCGTTGGATGGTTTAAATGAACCTCAGGTGCAAAATGATAATGGTGACTGCTTCTTGCTAACTGAT
GAATGCATAGGACTTGTTCAGTCTGCTTTCCCTGATGAAACAGAGCATTTTCTACATGAGAAGGTAATACATTGGATCTC
TCAGTCTCTCGCTATCTCTATGAGATGCCTTTTCTTCCCTTAGCCTTGACTGTTTATGTTTGTTAAAACTCTCAGAAACT
GAGAGAGTCGAAAAAGAAGAATGTTTCTGAAGAAGAAACAGCAACACCAAGAGCAACAACAATGGGTGTACAAAGAAGCA
TTACCGATTTCTACCGTTCAGCGAAGAAAGCAGCAGCAGGTCAAAGTATAGAGACAGGCGGGAGTTCAAAAGCTTCTGCG
GAAAAGAAGAGACAGGCAACTTCTACTAGTAGTAGTAACCTTACAAAGTCGGTCAGGCGTCGTCTCTTGTTTGGATAGAA
CAATCATTCTTGAGTAAATCATACCAATTTTTTGGTCTGTATATAAAAAAGAAAAAAGGAAGTTTGCATTTTTCTTATTA
AAAAATTGCAAAACACAATTGGTGCTGCCCAGGATCGAACTGGAGACCTTTTGCGTGTAAGGCAAACGTGATAACCACTA
CACCACAGCACCTTGTGGCATTATCTATAGAGATACGTAATATAACGTTACTGTTATTCTAAAACAAAAACTGATTCCAT
TAGTAGAGAGAGCAGAAGAAGTTTATTGGTCTTATCGGAA
>AT1G01860.3 | chr1:305929-308928 REVERSE LENGTH=3000
TTTCTCAGAAACAAACGAGTCGCTGTTGATCTCTCCTTCTGGATCGTTCAGCATGAAACCGCTGTTAAGGGTTTCGTCCT
TAAACCTCACCTCCGACTCACTTTCTTCCGTACTATCAACCTCTTCTCAAAGGTCCCATTTTTTTTTTTTTTATTGCTGC
GCGCTTCTTCTCTCTTGTTATGCTTCTACTGAATTTCCCAATTTCGTCTCCTTTAATCCTTTTTTGGCATTGGCTAAAAA
AGTTCCTTTTTTCTGTGGATTACGGGTTTTTTTGAATTTTTTAGGTTTTCGCTTGATTGAAAAATCTTGATTTTTTTCTA
TGGAGATGATTGTAATGCGGTTTAGGGTTTTGCAGTTTGGAGCGTACCCGGTTTTTGTGGTTGATGGAACACCATCACCT
TTGAAATCTCAGGCGAGAATCTCCAGGTTTTTCCGTTCTTCTGGAATTGATACTTGTAATCTACCTGTGATTAAAGATGG
TGTCTCGGTTGAGAGAAACAAGCTGTTTTCTGAATGGGTTAGGGAATGTGTGGTAAGATGGCTTTCCCTTCAAACCTTTA
TGCTTGTTTTGTTTCACATTGTTTTCTTATGACTTTTTTTGGTTCTCTAGGAGCTACTCGAATTGCTCGGTATTCCGGTG
CTGAAAGCTAATGGTGAGGCTGAAGCTCTCTGTGCACAGTTAAACAGCCAAGGTTTTGTGGATGCTTGCATTACTCCTGA
TAGTGATGCTTTCCTTTTTGGTGCTATGTGCGTGATCAAAGACATCAAGCCTAATTCAAGAGTAAGTATTCATTTGTAAC
TGAGTATTACCCTGACTCACTTATCGTCTCTTTACCATCTTAATTTCCTTGTGTGCAGGAACCTTTTGAATGCTACCATA
TGTCACATATCGAGTCTGGCCTCGGTTTGAAGCGGAAACACTTGATTGCTATTTCTCTATTGGTGGGAAACGATTATGAT
TCAGGCGGTGTTCTTGGGATTGGTGTGGATAAAGCACTGCGCATTGTTCGTGAGTTTTCTGAAGACCAAGTACTTGAAAG
GTTATAATCCATAAGCTTTTTGTCTCTGCTTTTTGGTGACTTGTCATTTTCTTGAATGTGTTGGGATATATATTTTCGTG
CAGACTACAGGACATTGGAAATGGGTTGCAACCTGCAGTTCCTGGTGGAATCAAATCCGGGGATGATGGTGAAGAATTCC
GCTCAGAGATGAAAAAAAGATCTCCTCACTGTTCCCGTTGTGGACACCTGGGCAGCAAGAGAACTCATTTTAAGTCCTCT
TGTGAGCACTGCGGTTGTGATAGTGGTTGCATTAAAAAACCATTAGGGTTTAGATGTGAATGCTCCTTTTGTTCCAAGGA
TCGAGATTTAAGGGAACAAAAGAAAACCAATGATTGGTGGATCAAAGTCTGCGATAAGATTGCTCTAGCGCCAGAGTTTC
CCAACAGAAAGATTATTGAACTTTATCTATCCGATGGTTTGATGACAGGTTTGCACTGACTTTATGACTTCGTGTCCGTA
TTGCATGATCATTGTTCTGAATCCTAATGTTTATGCACCTCTGAAGCAGGAGATGGATCGTCAATGTCTTGGGGAACTCC
TGATACTGGAATGCTAGTGGATCTCATGGTTTTCAAACTGCACTGGGACCCATCTTATGTTAGAAAAATGTTGCTTCCGA
TGCTGTCGACCATTTATCTGAGAGAAAAGGCAAGAAACAACACAGGATACGCTTTGTTGTGTGATCAATACGAATTTCAT
TCAATCAAGTGCATAAAAACTAGATATGGGCATCAGTCCTTTGTAATAAGGTGGAGAAAACCCAAATCTACAAGTGGTTA
TAGTCATAGTCACAGCGAGCCAGAAGAATCAATTGTTGTATTGGAAGAAGAAGAAGAGTCTGTTGATCCGTTGGATGGTT
TAAATGAACCTCAGGTGCAAAATGATAATGGTGACTGCTTCTTGCTAACTGATGAATGCATAGGACTTGTTCAGTCTGCT
TTCCCTGATGAAACAGAGCATTTTCTACATGAGAAGGTAATACATTGGATCTCTCAGTCTCTCGCTATCTCTATGAGATG
CCTTTTCTTCCCTTAGCCTTGACTGTTTATGTTTGTTAAAACTCTCAGAAACTGAGAGAGTCGAAAAAGAAGAATGTTTC
TGAAGAAGAAACAGCAACACCAAGAGCAACAACAATGGGTGTACAAAGAAGCATTACCGATTTCTACCGTTCAGCGAAGA
AAGCAGCAGCAGGTCAAAGTATAGAGACAGGCGGGAGTTCAAAAGCTTCTGCGGAAAAGAAGAGACAGGCAACTTCTACT
AGTAGTAGTAACCTTACAAAGTCGGTCAGGCGTCGTCTCTTGTTTGGATAGAACAATCATTCTTGAGTAAATCATACCAA
TTTTTTGGTCTGTATATAAAAAAGAAAAAAGGAAGTTTGCATTTTTCTTATTAAAAAATTGCAAAACACAATTGGTGCTG
CCCAGGATCGAACTGGAGACCTTTTGCGTGTAAGGCAAACGTGATAACCACTACACCACAGCACCTTGTGGCATTATCTA
TAGAGATACGTAATATAACGTTACTGTTATTCTAAAACAAAAACTGATTCCATTAGTAGAGAGAGCAGAAGAAGTTTATT
GGTCTTATCGGAAATGATGAATGCGGTAATAACATCAGCCACCATCAACTGCAACTCTCTGTCGCCGTCATGGACATGCG
GAGACAATTCGCCGTCAAAGCTTCTGTTGGGGGAAATATCTGCCGCGTTATCACGACGGAGGACCGTGAAGGTGTCATGC
GGCAAGAGCAGCCCAGATGATTACCACTCAACCCTCAAATCACTCAATTCTCGTGGTCGGTTTCCCAGAAAGTCCCTCGG
CCAGGTTCTCTCACAATCCACTCGTAGACCACATAGCTTAAAATCCTCAGCTTTGTTTGAGACAAATGGTCGAACACCCA
TTAAGTAGAGAATGGTTTGAATTGTCTGTCACAGCATTAC
>AT1G01860.5 | chr1:306276-309275 REVERSE LENGTH=3000
GATCTGTATAAATAGTTTTTTATTTTATTTTTTCTTAATAGACTTAATGGGCTACAGAGATATCATCCGGGCTAATTGTT
GGGCCCATAACCGTGGCGGGTGATGTGACGATGCCATAAATAGATAGGCACAACACAAGCGAGTCCAACAAGACTCGCAT
AACGGTCAGAAATTGATTCTATCCTTCGGCTTCCTTTTCTTTTAATTCGCCTTTTGCTGGTTTAGGCTTTTCGGTTTGTG
ATCTTCCGCTCCGCTCCGCTAGGCTATTACGGCATTTTGATTGAATGGGTGTGGGAGGCAATTTCTGGGATTTGCTGAGA
CCATATGCTCAGCAACAAGGCTTTGATTTTCTCAGAAACAAACGAGTCGCTGTTGATCTCTCCTTCTGGATCGTTCAGCA
TGAAACCGCTGTTAAGGGTTTCGTCCTTAAACCTCACCTCCGACTCACTTTCTTCCGTACTATCAACCTCTTCTCAAAGG
TCCCATTTTTTTTTTTTTTATTGCTGCGCGCTTCTTCTCTCTTGTTATGCTTCTACTGAATTTCCCAATTTCGTCTCCTT
TAATCCTTTTTTGGCATTGGCTAAAAAAGTTCCTTTTTTCTGTGGATTACGGGTTTTTTTGAATTTTTTAGGTTTTCGCT
TGATTGAAAAATCTTGATTTTTTTCTATGGAGATGATTGTAATGCGGTTTAGGGTTTTGCAGTTTGGAGCGTACCCGGTT
TTTGTGGTTGATGGAACACCATCACCTTTGAAATCTCAGGCGAGAATCTCCAGGTTTTTCCGTTCTTCTGGAATTGATAC
TTGTAATCTACCTGTGATTAAAGATGGTGTCTCGGTTGAGAGAAACAAGCTGTTTTCTGAATGGGTTAGGGAATGTGTGG
TAAGATGGCTTTCCCTTCAAACCTTTATGCTTGTTTTGTTTCACATTGTTTTCTTATGACTTTTTTTGGTTCTCTAGGAG
CTACTCGAATTGCTCGGTATTCCGGTGCTGAAAGCTAATGGTGAGGCTGAAGCTCTCTGTGCACAGTTAAACAGCCAAGG
TTTTGTGGATGCTTGCATTACTCCTGATAGTGATGCTTTCCTTTTTGGTGCTATGTGCGTGATCAAAGACATCAAGCCTA
ATTCAAGAGTAAGTATTCATTTGTAACTGAGTATTACCCTGACTCACTTATCGTCTCTTTACCATCTTAATTTCCTTGTG
TGCAGGAACCTTTTGAATGCTACCATATGTCACATATCGAGTCTGGCCTCGGTTTGAAGCGGAAACACTTGATTGCTATT
TCTCTATTGGTGGGAAACGATTATGATTCAGGCGGTGTTCTTGGGATTGGTGTGGATAAAGCACTGCGCATTGTTCGTGA
GTTTTCTGAAGACCAAGTACTTGAAAGGTTATAATCCATAAGCTTTTTGTCTCTGCTTTTTGGTGACTTGTCATTTTCTT
GAATGTGTTGGGATATATATTTTCGTGCAGACTACAGGACATTGGAAATGGGTTGCAACCTGCAGTTCCTGGTGGAATCA
AATCCGGGGATGATGGTGAAGAATTCCGCTCAGAGATGAAAAAAAGATCTCCTCACTGTTCCCGTTGTGGACACCTGGGC
AGCAAGAGAACTCATTTTAAGTCCTCTTGTGAGCACTGCGGTTGTGATAGTGGTTGCATTAAAAAACCATTAGGGTTTAG
ATGTGAATGCTCCTTTTGTTCCAAGGATCGAGATTTAAGGGAACAAAAGAAAACCAATGATTGGTGGATCAAAGTCTGCG
ATAAGATTGCTCTAGCGCCAGAGTTTCCCAACAGAAAGATTATTGAACTTTATCTATCCGATGGTTTGATGACAGGTTTG
CACTGACTTTATGACTTCGTGTCCGTATTGCATGATCATTGTTCTGAATCCTAATGTTTATGCACCTCTGAAGCAGGAGA
TGGATCGTCAATGTCTTGGGGAACTCCTGATACTGGAATGCTAGTGGATCTCATGGTTTTCAAACTGCACTGGGACCCAT
CTTATGTTAGAAAAATGTTGCTTCCGATGCTGTCGACCATTTATCTGAGAGAAAAGGCAAGAAACAACACAGGATACGCT
TTGTTGTGTGATCAATACGAATTTCATTCAATCAAGTGCATAAAAACTAGATATGGGCATCAGTCCTTTGTAATAAGGTG
GAGAAAACCCAAATCTACAAGTGGTTATAGTCATAGTCACAGCGAGCCAGAAGAATCAATTGTTGTATTGGAAGAAGAAG
AAGAGTCTGTTGATCCGTTGGATGGTTTAAATGAACCTCAGGTGCAAAATGATAATGGTGACTGCTTCTTGCTAACTGAT
GAATGCATAGGACTTGTTCAGTCTGCTTTCCCTGATGAAACAGAGCATTTTCTACATGAGAAGGTAATACATTGGATCTC
TCAGTCTCTCGCTATCTCTATGAGATGCCTTTTCTTCCCTTAGCCTTGACTGTTTATGTTTGTTAAAACTCTCAGAAACT
GAGAGAGTCGAAAAAGAAGAATGTTTCTGAAGAAGAAACAGCAACACCAAGAGCAACAACAATGGGTGTACAAAGAAGCA
TTACCGATTTCTACCGTTCAGCGAAGAAAGCAGCAGCAGGTCAAAGTATAGAGACAGGCGGGAGTTCAAAAGCTTCTGCG
GAAAAGAAGAGACAGGCAACTTCTACTAGTAGTAGTAACCTTACAAAGTCGGTCAGGCGTCGTCTCTTGTTTGGATAGAA
CAATCATTCTTGAGTAAATCATACCAATTTTTTGGTCTGTATATAAAAAAGAAAAAAGGAAGTTTGCATTTTTCTTATTA
AAAAATTGCAAAACACAATTGGTGCTGCCCAGGATCGAACTGGAGACCTTTTGCGTGTAAGGCAAACGTGATAACCACTA
CACCACAGCACCTTGTGGCATTATCTATAGAGATACGTAATATAACGTTACTGTTATTCTAAAACAAAAACTGATTCCAT
TAGTAGAGAGAGCAGAAGAAGTTTATTGGTCTTATCGGAA
>AT1G01880.2 | chr1:308992-311991 REVERSE LENGTH=3000
CGCTGCTCCTCCGCTCCGTTTCACCTCTTCTCCTTTGGCCGTTCTGCCGCTGGCTCCTCTTAAGCAAATGACGATTTTAC
CCTCGACGAGTTCTCTCTTGAGCGAGTCCCGGATACAGAACACGGCTCCGCTTTCTTCTCCAGCTGTTCTGTTAAACGCC
AAAGGCAGATTCTTTAAGCTTTTTCCTTTATACAAGGATGATCCGACCAAGCTTTTACGGTTCCCGATCCGGACAATCGC
CGGAAACGTCCTATCCGTATAACTGGCAGCGACAGTCATCAACCACGGAGCTCCATTACTCACTGTGGATGCAGTTGGTC
CTGAATTACCCGCAGAGCAAGACACGAAAATGTTCTTCTGCATCGCTCCGAACCCGGCTATCGCGATAGGATCCACGTAA
AACGGGCGTGATGATCCACCTAGCGAGAGTGAAATCACATCTACACCGTCTAAAATGGCTCGGTCAATGGCTGCTATGAC
GTCGGTGCTGGCACATCCTAGAGCCCAACAAGCTTTGTAAGCAGCGATCCTCGAAGTAAACCTCATCCCTGAAGCTAAAC
CTTTAGCTTGCCCGAAATAATTCGCTTTGGGGACAATGTCTCCGGCAGCAGTCGAGGCTGTATGCGTCCCATGTCCTTGT
GCGTCTCGAGTCGACCTATGGAACCATTAGTAAGGGCTCTCCATTAGTAATAACTTTTAATGAGAACATCTTGAATTAAC
AAACAAAATATTTAGTTAAAAGTCATCAAAAGCATTTTCATTTTGATCAATTATTTTTGAGGAAGGTAATTTGATGTTCG
GATCAACGTTATGGAGCTACCCAACGTTTTTAATTATATCTTATGTGTTTATACGAGTTATATTTGCATAATATATATGG
TAGAAGTTTTTTTTTGGTAAAAGTTGGAAGTTATTCTTCACGTTATTCCCATTAACATTTGGAGACTAAACAATGTGAGA
TCAAAAGAAGTTAAAAAACAGAGGGCTCATTTATATTTCAACCGTCTAACCTGAAATCAGTGGTTTCATTGATTTTTCCA
ACGATTGATTCGTAGCCTTTGTAAAATGCGCTAGCTCCAATGATCTTCTTGTTACACTCCGAAGATGAGAAGTTTGTGCC
TTCATCGCACGAACCTCTCCATCTAGACGGTACAGGAGTCATGTGCGTGTCTCGGAAGCTCACGTGCTCCGGGGAGATCC
CAGTGTCCACAAGGCCGATGATGACGTCCGAAGATAGGCTCGTCTCGTTCCAAAGACCGATCCCGAATTCGAGACCAAGA
AACTCGTGAGAATATGTCGTGTGTAGAGATAAGAGCTCGTCTGGATAAGCAGAGATAAACCCTTTTGTGTTCTTCACCGT
ATCAAGCTGGTCGTCGGTGAGAGTCGCGGAGAAACCAGACATGGCATTCTCGTAAATATAGTGAATCTCCGGGAGAGAAA
AATCATCGTCGTTGATATTCTCTGTTTGGAGTGAATTAAAAAGTGAAGTTACGATGTGTTTGGTACTGGTTGTGACAGTG
TGGATCACGTAGGTTTGTTTACGGGAAGAAACATTTGATGCGAAAAAGATAAGAAAGAAGAAAACGATGAATGATCTGAA
GAACATCATGGGACGGTTGTCGCTAAAGGGAAATAAGAGCATTAAAAGAAAGCGATGCATCTACATGTGATTCTTAGGAC
TGGTCTCTGTGGGTATATAACACATAAAAGATATATATATGTGACGTGTGAATACTGTGAGCAGTGGGAGCTGAGGAAAA
TGTGACTAGAAAGAGTAATATATACGAAAAGGTTAAATGAAATATATGATATGTTTTGTAACTGTCGCTGTTGTGAGGTT
CTTGTGCGGGACCGTCTGTTACTGAATGTTGCTTTAGCCTTTAGGGGACGTGGGTTCATTTATATATTTACCAATAAAAA
CAAACAAATACAAGCTTTTTATTAATATCACTTATAGAAGAGTTTGAATGATAAAAATATTTGCCTACCAGAATATGGAA
CACGTAATGAACAAGTCTAGTCTTATGAGGTGCAAATTTTCATCTAAGACGTGGGAATTTTGCAATAATCTTTACTCTAT
ACAAAGAAAAAGAAAAAAAAGCCGTGAAAGTTTTAAATAGGAAAAAAAGAAAAGAAAACGGGTAGTAGTTTAGAAGAAGG
ACGAGGAATGCAGGCAGCTTCCACCGCCGGTAGGGGTAGGTGGACATTAAATGGAGAGGGAGGGGACAAACGCAACAATA
ATTGGGGCGTGACTTAATATATTACTCATACCATATAACCAAGTTTTCTTCTATATTTCCTATGATTCAAATCATTGCTT
GTTCACACTTCACTCATAATCCCTTTGTGTACTGGCTTTCAAGCCAAGTATGAACACGTAAGCCGACGACTTACATTTTT
TTTTTTTTTTCTTTGATGTCCTCACTCCTATGAAATTCGGAGATATTCATCGTATCTTCTCATTTAATTCAATACCCTTT
TAAAAAAGGATAACTACAGTCTAGAAATGGTTTATCGTGTGTTTCACTATTTTACCCGCAGGCCTCAGCGAGACACCAAT
TAAGGTCCATACTTGCACATTTTTGGATAATGCTTTTCTGGTTTTCTACTAGACAATTGAATAGAGTAATACTTAACCAA
CAAAGCCCGTCTAGCTCAGTTGGTAGAGCGCAAGGCTCTTAACCTTGTGGTCGTGGGTTCGAGCCCCACGGTGGGCGATC
TGTATAAATAGTTTTTTATTTTATTTTTTCTTAATAGACTTAATGGGCTACAGAGATATCATCCGGGCTAATTGTTGGGC
CCATAACCGTGGCGGGTGATGTGACGATGCCATAAATAGATAGGCACAACACAAGCGAGTCCAACAAGACTCGCATAACG
GTCAGAAATTGATTCTATCCTTCGGCTTCCTTTTCTTTTAATTCGCCTTTTGCTGGTTTAGGCTTTTCGGTTTGTGATCT
TCCGCTCCGCTCCGCTAGGCTATTACGGCATTTTGATTGA
>AT1G01880.4 | chr1:308595-311594 REVERSE LENGTH=3000
TAAAACGGGCGTGATGATCCACCTAGCGAGAGTGAAATCACATCTACACCGTCTAAAATGGCTCGGTCAATGGCTGCTAT
GACGTCGGTGCTGGCACATCCTAGAGCCCAACAAGCTTTGTAAGCAGCGATCCTCGAAGTAAACCTCATCCCTGAAGCTA
AACCTTTAGCTTGCCCGAAATAATTCGCTTTGGGGACAATGTCTCCGGCAGCAGTCGAGGCTGTATGCGTCCCATGTCCT
TGTGCGTCTCGAGTCGACCTATGGAACCATTAGTAAGGGCTCTCCATTAGTAATAACTTTTAATGAGAACATCTTGAATT
AACAAACAAAATATTTAGTTAAAAGTCATCAAAAGCATTTTCATTTTGATCAATTATTTTTGAGGAAGGTAATTTGATGT
TCGGATCAACGTTATGGAGCTACCCAACGTTTTTAATTATATCTTATGTGTTTATACGAGTTATATTTGCATAATATATA
TGGTAGAAGTTTTTTTTTGGTAAAAGTTGGAAGTTATTCTTCACGTTATTCCCATTAACATTTGGAGACTAAACAATGTG
AGATCAAAAGAAGTTAAAAAACAGAGGGCTCATTTATATTTCAACCGTCTAACCTGAAATCAGTGGTTTCATTGATTTTT
CCAACGATTGATTCGTAGCCTTTGTAAAATGCGCTAGCTCCAATGATCTTCTTGTTACACTCCGAAGATGAGAAGTTTGT
GCCTTCATCGCACGAACCTCTCCATCTAGACGGTACAGGAGTCATGTGCGTGTCTCGGAAGCTCACGTGCTCCGGGGAGA
TCCCAGTGTCCACAAGGCCGATGATGACGTCCGAAGATAGGCTCGTCTCGTTCCAAAGACCGATCCCGAATTCGAGACCA
AGAAACTCGTGAGAATATGTCGTGTGTAGAGATAAGAGCTCGTCTGGATAAGCAGAGATAAACCCTTTTGTGTTCTTCAC
CGTATCAAGCTGGTCGTCGGTGAGAGTCGCGGAGAAACCAGACATGGCATTCTCGTAAATATAGTGAATCTCCGGGAGAG
AAAAATCATCGTCGTTGATATTCTCTGTTTGGAGTGAATTAAAAAGTGAAGTTACGATGTGTTTGGTACTGGTTGTGACA
GTGTGGATCACGTAGGTTTGTTTACGGGAAGAAACATTTGATGCGAAAAAGATAAGAAAGAAGAAAACGATGAATGATCT
GAAGAACATCATGGGACGGTTGTCGCTAAAGGGAAATAAGAGCATTAAAAGAAAGCGATGCATCTACATGTGATTCTTAG
GACTGGTCTCTGTGGGTATATAACACATAAAAGATATATATATGTGACGTGTGAATACTGTGAGCAGTGGGAGCTGAGGA
AAATGTGACTAGAAAGAGTAATATATACGAAAAGGTTAAATGAAATATATGATATGTTTTGTAACTGTCGCTGTTGTGAG
GTTCTTGTGCGGGACCGTCTGTTACTGAATGTTGCTTTAGCCTTTAGGGGACGTGGGTTCATTTATATATTTACCAATAA
AAACAAACAAATACAAGCTTTTTATTAATATCACTTATAGAAGAGTTTGAATGATAAAAATATTTGCCTACCAGAATATG
GAACACGTAATGAACAAGTCTAGTCTTATGAGGTGCAAATTTTCATCTAAGACGTGGGAATTTTGCAATAATCTTTACTC
TATACAAAGAAAAAGAAAAAAAAGCCGTGAAAGTTTTAAATAGGAAAAAAAGAAAAGAAAACGGGTAGTAGTTTAGAAGA
AGGACGAGGAATGCAGGCAGCTTCCACCGCCGGTAGGGGTAGGTGGACATTAAATGGAGAGGGAGGGGACAAACGCAACA
ATAATTGGGGCGTGACTTAATATATTACTCATACCATATAACCAAGTTTTCTTCTATATTTCCTATGATTCAAATCATTG
CTTGTTCACACTTCACTCATAATCCCTTTGTGTACTGGCTTTCAAGCCAAGTATGAACACGTAAGCCGACGACTTACATT
TTTTTTTTTTTTTCTTTGATGTCCTCACTCCTATGAAATTCGGAGATATTCATCGTATCTTCTCATTTAATTCAATACCC
TTTTAAAAAAGGATAACTACAGTCTAGAAATGGTTTATCGTGTGTTTCACTATTTTACCCGCAGGCCTCAGCGAGACACC
AATTAAGGTCCATACTTGCACATTTTTGGATAATGCTTTTCTGGTTTTCTACTAGACAATTGAATAGAGTAATACTTAAC
CAACAAAGCCCGTCTAGCTCAGTTGGTAGAGCGCAAGGCTCTTAACCTTGTGGTCGTGGGTTCGAGCCCCACGGTGGGCG
ATCTGTATAAATAGTTTTTTATTTTATTTTTTCTTAATAGACTTAATGGGCTACAGAGATATCATCCGGGCTAATTGTTG
GGCCCATAACCGTGGCGGGTGATGTGACGATGCCATAAATAGATAGGCACAACACAAGCGAGTCCAACAAGACTCGCATA
ACGGTCAGAAATTGATTCTATCCTTCGGCTTCCTTTTCTTTTAATTCGCCTTTTGCTGGTTTAGGCTTTTCGGTTTGTGA
TCTTCCGCTCCGCTCCGCTAGGCTATTACGGCATTTTGATTGAATGGGTGTGGGAGGCAATTTCTGGGATTTGCTGAGAC
CATATGCTCAGCAACAAGGCTTTGATTTTCTCAGAAACAAACGAGTCGCTGTTGATCTCTCCTTCTGGATCGTTCAGCAT
GAAACCGCTGTTAAGGGTTTCGTCCTTAAACCTCACCTCCGACTCACTTTCTTCCGTACTATCAACCTCTTCTCAAAGGT
CCCATTTTTTTTTTTTTTATTGCTGCGCGCTTCTTCTCTCTTGTTATGCTTCTACTGAATTTCCCAATTTCGTCTCCTTT
AATCCTTTTTTGGCATTGGCTAAAAAAGTTCCTTTTTTCTGTGGATTACGGGTTTTTTTGAATTTTTTAGGTTTTCGCTT
GATTGAAAAATCTTGATTTTTTTCTATGGAGATGATTGTA
>AT1G01880.1 | chr1:308992-311991 REVERSE LENGTH=3000
CGCTGCTCCTCCGCTCCGTTTCACCTCTTCTCCTTTGGCCGTTCTGCCGCTGGCTCCTCTTAAGCAAATGACGATTTTAC
CCTCGACGAGTTCTCTCTTGAGCGAGTCCCGGATACAGAACACGGCTCCGCTTTCTTCTCCAGCTGTTCTGTTAAACGCC
AAAGGCAGATTCTTTAAGCTTTTTCCTTTATACAAGGATGATCCGACCAAGCTTTTACGGTTCCCGATCCGGACAATCGC
CGGAAACGTCCTATCCGTATAACTGGCAGCGACAGTCATCAACCACGGAGCTCCATTACTCACTGTGGATGCAGTTGGTC
CTGAATTACCCGCAGAGCAAGACACGAAAATGTTCTTCTGCATCGCTCCGAACCCGGCTATCGCGATAGGATCCACGTAA
AACGGGCGTGATGATCCACCTAGCGAGAGTGAAATCACATCTACACCGTCTAAAATGGCTCGGTCAATGGCTGCTATGAC
GTCGGTGCTGGCACATCCTAGAGCCCAACAAGCTTTGTAAGCAGCGATCCTCGAAGTAAACCTCATCCCTGAAGCTAAAC
CTTTAGCTTGCCCGAAATAATTCGCTTTGGGGACAATGTCTCCGGCAGCAGTCGAGGCTGTATGCGTCCCATGTCCTTGT
GCGTCTCGAGTCGACCTATGGAACCATTAGTAAGGGCTCTCCATTAGTAATAACTTTTAATGAGAACATCTTGAATTAAC
AAACAAAATATTTAGTTAAAAGTCATCAAAAGCATTTTCATTTTGATCAATTATTTTTGAGGAAGGTAATTTGATGTTCG
GATCAACGTTATGGAGCTACCCAACGTTTTTAATTATATCTTATGTGTTTATACGAGTTATATTTGCATAATATATATGG
TAGAAGTTTTTTTTTGGTAAAAGTTGGAAGTTATTCTTCACGTTATTCCCATTAACATTTGGAGACTAAACAATGTGAGA
TCAAAAGAAGTTAAAAAACAGAGGGCTCATTTATATTTCAACCGTCTAACCTGAAATCAGTGGTTTCATTGATTTTTCCA
ACGATTGATTCGTAGCCTTTGTAAAATGCGCTAGCTCCAATGATCTTCTTGTTACACTCCGAAGATGAGAAGTTTGTGCC
TTCATCGCACGAACCTCTCCATCTAGACGGTACAGGAGTCATGTGCGTGTCTCGGAAGCTCACGTGCTCCGGGGAGATCC
CAGTGTCCACAAGGCCGATGATGACGTCCGAAGATAGGCTCGTCTCGTTCCAAAGACCGATCCCGAATTCGAGACCAAGA
AACTCGTGAGAATATGTCGTGTGTAGAGATAAGAGCTCGTCTGGATAAGCAGAGATAAACCCTTTTGTGTTCTTCACCGT
ATCAAGCTGGTCGTCGGTGAGAGTCGCGGAGAAACCAGACATGGCATTCTCGTAAATATAGTGAATCTCCGGGAGAGAAA
AATCATCGTCGTTGATATTCTCTGTTTGGAGTGAATTAAAAAGTGAAGTTACGATGTGTTTGGTACTGGTTGTGACAGTG
TGGATCACGTAGGTTTGTTTACGGGAAGAAACATTTGATGCGAAAAAGATAAGAAAGAAGAAAACGATGAATGATCTGAA
GAACATCATGGGACGGTTGTCGCTAAAGGGAAATAAGAGCATTAAAAGAAAGCGATGCATCTACATGTGATTCTTAGGAC
TGGTCTCTGTGGGTATATAACACATAAAAGATATATATATGTGACGTGTGAATACTGTGAGCAGTGGGAGCTGAGGAAAA
TGTGACTAGAAAGAGTAATATATACGAAAAGGTTAAATGAAATATATGATATGTTTTGTAACTGTCGCTGTTGTGAGGTT
CTTGTGCGGGACCGTCTGTTACTGAATGTTGCTTTAGCCTTTAGGGGACGTGGGTTCATTTATATATTTACCAATAAAAA
CAAACAAATACAAGCTTTTTATTAATATCACTTATAGAAGAGTTTGAATGATAAAAATATTTGCCTACCAGAATATGGAA
CACGTAATGAACAAGTCTAGTCTTATGAGGTGCAAATTTTCATCTAAGACGTGGGAATTTTGCAATAATCTTTACTCTAT
ACAAAGAAAAAGAAAAAAAAGCCGTGAAAGTTTTAAATAGGAAAAAAAGAAAAGAAAACGGGTAGTAGTTTAGAAGAAGG
ACGAGGAATGCAGGCAGCTTCCACCGCCGGTAGGGGTAGGTGGACATTAAATGGAGAGGGAGGGGACAAACGCAACAATA
ATTGGGGCGTGACTTAATATATTACTCATACCATATAACCAAGTTTTCTTCTATATTTCCTATGATTCAAATCATTGCTT
GTTCACACTTCACTCATAATCCCTTTGTGTACTGGCTTTCAAGCCAAGTATGAACACGTAAGCCGACGACTTACATTTTT
TTTTTTTTTTCTTTGATGTCCTCACTCCTATGAAATTCGGAGATATTCATCGTATCTTCTCATTTAATTCAATACCCTTT
TAAAAAAGGATAACTACAGTCTAGAAATGGTTTATCGTGTGTTTCACTATTTTACCCGCAGGCCTCAGCGAGACACCAAT
TAAGGTCCATACTTGCACATTTTTGGATAATGCTTTTCTGGTTTTCTACTAGACAATTGAATAGAGTAATACTTAACCAA
CAAAGCCCGTCTAGCTCAGTTGGTAGAGCGCAAGGCTCTTAACCTTGTGGTCGTGGGTTCGAGCCCCACGGTGGGCGATC
TGTATAAATAGTTTTTTATTTTATTTTTTCTTAATAGACTTAATGGGCTACAGAGATATCATCCGGGCTAATTGTTGGGC
CCATAACCGTGGCGGGTGATGTGACGATGCCATAAATAGATAGGCACAACACAAGCGAGTCCAACAAGACTCGCATAACG
GTCAGAAATTGATTCTATCCTTCGGCTTCCTTTTCTTTTAATTCGCCTTTTGCTGGTTTAGGCTTTTCGGTTTGTGATCT
TCCGCTCCGCTCCGCTAGGCTATTACGGCATTTTGATTGA
>AT1G01880.3 | chr1:308992-311991 REVERSE LENGTH=3000
CGCTGCTCCTCCGCTCCGTTTCACCTCTTCTCCTTTGGCCGTTCTGCCGCTGGCTCCTCTTAAGCAAATGACGATTTTAC
CCTCGACGAGTTCTCTCTTGAGCGAGTCCCGGATACAGAACACGGCTCCGCTTTCTTCTCCAGCTGTTCTGTTAAACGCC
AAAGGCAGATTCTTTAAGCTTTTTCCTTTATACAAGGATGATCCGACCAAGCTTTTACGGTTCCCGATCCGGACAATCGC
CGGAAACGTCCTATCCGTATAACTGGCAGCGACAGTCATCAACCACGGAGCTCCATTACTCACTGTGGATGCAGTTGGTC
CTGAATTACCCGCAGAGCAAGACACGAAAATGTTCTTCTGCATCGCTCCGAACCCGGCTATCGCGATAGGATCCACGTAA
AACGGGCGTGATGATCCACCTAGCGAGAGTGAAATCACATCTACACCGTCTAAAATGGCTCGGTCAATGGCTGCTATGAC
GTCGGTGCTGGCACATCCTAGAGCCCAACAAGCTTTGTAAGCAGCGATCCTCGAAGTAAACCTCATCCCTGAAGCTAAAC
CTTTAGCTTGCCCGAAATAATTCGCTTTGGGGACAATGTCTCCGGCAGCAGTCGAGGCTGTATGCGTCCCATGTCCTTGT
GCGTCTCGAGTCGACCTATGGAACCATTAGTAAGGGCTCTCCATTAGTAATAACTTTTAATGAGAACATCTTGAATTAAC
AAACAAAATATTTAGTTAAAAGTCATCAAAAGCATTTTCATTTTGATCAATTATTTTTGAGGAAGGTAATTTGATGTTCG
GATCAACGTTATGGAGCTACCCAACGTTTTTAATTATATCTTATGTGTTTATACGAGTTATATTTGCATAATATATATGG
TAGAAGTTTTTTTTTGGTAAAAGTTGGAAGTTATTCTTCACGTTATTCCCATTAACATTTGGAGACTAAACAATGTGAGA
TCAAAAGAAGTTAAAAAACAGAGGGCTCATTTATATTTCAACCGTCTAACCTGAAATCAGTGGTTTCATTGATTTTTCCA
ACGATTGATTCGTAGCCTTTGTAAAATGCGCTAGCTCCAATGATCTTCTTGTTACACTCCGAAGATGAGAAGTTTGTGCC
TTCATCGCACGAACCTCTCCATCTAGACGGTACAGGAGTCATGTGCGTGTCTCGGAAGCTCACGTGCTCCGGGGAGATCC
CAGTGTCCACAAGGCCGATGATGACGTCCGAAGATAGGCTCGTCTCGTTCCAAAGACCGATCCCGAATTCGAGACCAAGA
AACTCGTGAGAATATGTCGTGTGTAGAGATAAGAGCTCGTCTGGATAAGCAGAGATAAACCCTTTTGTGTTCTTCACCGT
ATCAAGCTGGTCGTCGGTGAGAGTCGCGGAGAAACCAGACATGGCATTCTCGTAAATATAGTGAATCTCCGGGAGAGAAA
AATCATCGTCGTTGATATTCTCTGTTTGGAGTGAATTAAAAAGTGAAGTTACGATGTGTTTGGTACTGGTTGTGACAGTG
TGGATCACGTAGGTTTGTTTACGGGAAGAAACATTTGATGCGAAAAAGATAAGAAAGAAGAAAACGATGAATGATCTGAA
GAACATCATGGGACGGTTGTCGCTAAAGGGAAATAAGAGCATTAAAAGAAAGCGATGCATCTACATGTGATTCTTAGGAC
TGGTCTCTGTGGGTATATAACACATAAAAGATATATATATGTGACGTGTGAATACTGTGAGCAGTGGGAGCTGAGGAAAA
TGTGACTAGAAAGAGTAATATATACGAAAAGGTTAAATGAAATATATGATATGTTTTGTAACTGTCGCTGTTGTGAGGTT
CTTGTGCGGGACCGTCTGTTACTGAATGTTGCTTTAGCCTTTAGGGGACGTGGGTTCATTTATATATTTACCAATAAAAA
CAAACAAATACAAGCTTTTTATTAATATCACTTATAGAAGAGTTTGAATGATAAAAATATTTGCCTACCAGAATATGGAA
CACGTAATGAACAAGTCTAGTCTTATGAGGTGCAAATTTTCATCTAAGACGTGGGAATTTTGCAATAATCTTTACTCTAT
ACAAAGAAAAAGAAAAAAAAGCCGTGAAAGTTTTAAATAGGAAAAAAAGAAAAGAAAACGGGTAGTAGTTTAGAAGAAGG
ACGAGGAATGCAGGCAGCTTCCACCGCCGGTAGGGGTAGGTGGACATTAAATGGAGAGGGAGGGGACAAACGCAACAATA
ATTGGGGCGTGACTTAATATATTACTCATACCATATAACCAAGTTTTCTTCTATATTTCCTATGATTCAAATCATTGCTT
GTTCACACTTCACTCATAATCCCTTTGTGTACTGGCTTTCAAGCCAAGTATGAACACGTAAGCCGACGACTTACATTTTT
TTTTTTTTTTCTTTGATGTCCTCACTCCTATGAAATTCGGAGATATTCATCGTATCTTCTCATTTAATTCAATACCCTTT
TAAAAAAGGATAACTACAGTCTAGAAATGGTTTATCGTGTGTTTCACTATTTTACCCGCAGGCCTCAGCGAGACACCAAT
TAAGGTCCATACTTGCACATTTTTGGATAATGCTTTTCTGGTTTTCTACTAGACAATTGAATAGAGTAATACTTAACCAA
CAAAGCCCGTCTAGCTCAGTTGGTAGAGCGCAAGGCTCTTAACCTTGTGGTCGTGGGTTCGAGCCCCACGGTGGGCGATC
TGTATAAATAGTTTTTTATTTTATTTTTTCTTAATAGACTTAATGGGCTACAGAGATATCATCCGGGCTAATTGTTGGGC
CCATAACCGTGGCGGGTGATGTGACGATGCCATAAATAGATAGGCACAACACAAGCGAGTCCAACAAGACTCGCATAACG
GTCAGAAATTGATTCTATCCTTCGGCTTCCTTTTCTTTTAATTCGCCTTTTGCTGGTTTAGGCTTTTCGGTTTGTGATCT
TCCGCTCCGCTCCGCTAGGCTATTACGGCATTTTGATTGA
>AT1G01900.1 | chr1:307332-310331 FORWARD LENGTH=3000
GTTCCCCAAGACATTGACGATCCATCTCCTGCTTCAGAGGTGCATAAACATTAGGATTCAGAACAATGATCATGCAATAC
GGACACGAAGTCATAAAGTCAGTGCAAACCTGTCATCAAACCATCGGATAGATAAAGTTCAATAATCTTTCTGTTGGGAA
ACTCTGGCGCTAGAGCAATCTTATCGCAGACTTTGATCCACCAATCATTGGTTTTCTTTTGTTCCCTTAAATCTCGATCC
TTGGAACAAAAGGAGCATTCACATCTAAACCCTAATGGTTTTTTAATGCAACCACTATCACAACCGCAGTGCTCACAAGA
GGACTTAAAATGAGTTCTCTTGCTGCCCAGGTGTCCACAACGGGAACAGTGAGGAGATCTTTTTTTCATCTCTGAGCGGA
ATTCTTCACCATCATCCCCGGATTTGATTCCACCAGGAACTGCAGGTTGCAACCCATTTCCAATGTCCTGTAGTCTGCAC
GAAAATATATATCCCAACACATTCAAGAAAATGACAAGTCACCAAAAAGCAGAGACAAAAAGCTTATGGATTATAACCTT
TCAAGTACTTGGTCTTCAGAAAACTCACGAACAATGCGCAGTGCTTTATCCACACCAATCCCAAGAACACCGCCTGAATC
ATAATCGTTTCCCACCAATAGAGAAATAGCAATCAAGTGTTTCCGCTTCAAACCGAGGCCAGACTCGATATGTGACATAT
GGTAGCATTCAAAAGGTTCCTGCACACAAGGAAATTAAGATGGTAAAGAGACGATAAGTGAGTCAGGGTAATACTCAGTT
ACAAATGAATACTTACTCTTGAATTAGGCTTGATGTCTTTGATCACGCACATAGCACCAAAAAGGAAAGCATCACTATCA
GGAGTAATGCAAGCATCCACAAAACCTTGGCTGTTTAACTGTGCACAGAGAGCTTCAGCCTCACCATTAGCTTTCAGCAC
CGGAATACCGAGCAATTCGAGTAGCTCCTAGAGAACCAAAAAAAGTCATAAGAAAACAATGTGAAACAAAACAAGCATAA
AGGTTTGAAGGGAAAGCCATCTTACCACACATTCCCTAACCCATTCAGAAAACAGCTTGTTTCTCTCAACCGAGACACCA
TCTTTAATCACAGGTAGATTACAAGTATCAATTCCAGAAGAACGGAAAAACCTGGAGATTCTCGCCTGAGATTTCAAAGG
TGATGGTGTTCCATCAACCACAAAAACCGGGTACGCTCCAAACTGCAAAACCCTAAACCGCATTACAATCATCTCCATAG
AAAAAAATCAAGATTTTTCAATCAAGCGAAAACCTAAAAAATTCAAAAAAACCCGTAATCCACAGAAAAAAGGAACTTTT
TTAGCCAATGCCAAAAAAGGATTAAAGGAGACGAAATTGGGAAATTCAGTAGAAGCATAACAAGAGAGAAGAAGCGCGCA
GCAATAAAAAAAAAAAAAATGGGACCTTTGAGAAGAGGTTGATAGTACGGAAGAAAGTGAGTCGGAGGTGAGGTTTAAGG
ACGAAACCCTTAACAGCGGTTTCATGCTGAACGATCCAGAAGGAGAGATCAACAGCGACTCGTTTGTTTCTGAGAAAATC
AAAGCCTTGTTGCTGAGCATATGGTCTCAGCAAATCCCAGAAATTGCCTCCCACACCCATTCAATCAAAATGCCGTAATA
GCCTAGCGGAGCGGAGCGGAAGATCACAAACCGAAAAGCCTAAACCAGCAAAAGGCGAATTAAAAGAAAAGGAAGCCGAA
GGATAGAATCAATTTCTGACCGTTATGCGAGTCTTGTTGGACTCGCTTGTGTTGTGCCTATCTATTTATGGCATCGTCAC
ATCACCCGCCACGGTTATGGGCCCAACAATTAGCCCGGATGATATCTCTGTAGCCCATTAAGTCTATTAAGAAAAAATAA
AATAAAAAACTATTTATACAGATCGCCCACCGTGGGGCTCGAACCCACGACCACAAGGTTAAGAGCCTTGCGCTCTACCA
ACTGAGCTAGACGGGCTTTGTTGGTTAAGTATTACTCTATTCAATTGTCTAGTAGAAAACCAGAAAAGCATTATCCAAAA
ATGTGCAAGTATGGACCTTAATTGGTGTCTCGCTGAGGCCTGCGGGTAAAATAGTGAAACACACGATAAACCATTTCTAG
ACTGTAGTTATCCTTTTTTAAAAGGGTATTGAATTAAATGAGAAGATACGATGAATATCTCCGAATTTCATAGGAGTGAG
GACATCAAAGAAAAAAAAAAAAAAATGTAAGTCGTCGGCTTACGTGTTCATACTTGGCTTGAAAGCCAGTACACAAAGGG
ATTATGAGTGAAGTGTGAACAAGCAATGATTTGAATCATAGGAAATATAGAAGAAAACTTGGTTATATGGTATGAGTAAT
ATATTAAGTCACGCCCCAATTATTGTTGCGTTTGTCCCCTCCCTCTCCATTTAATGTCCACCTACCCCTACCGGCGGTGG
AAGCTGCCTGCATTCCTCGTCCTTCTTCTAAACTACTACCCGTTTTCTTTTCTTTTTTTCCTATTTAAAACTTTCACGGC
TTTTTTTTCTTTTTCTTTGTATAGAGTAAAGATTATTGCAAAATTCCCACGTCTTAGATGAAAATTTGCACCTCATAAGA
CTAGACTTGTTCATTACGTGTTCCATATTCTGGTAGGCAAATATTTTTATCATTCAAACTCTTCTATAAGTGATATTAAT
AAAAAGCTTGTATTTGTTTGTTTTTATTGGTAAATATATAAATGAACCCACGTCCCCTAAAGGCTAAAGCAACATTCAGT
AACAGACGGTCCCGCACAAGAACCTCACAACAGCGACAGTTACAAAACATATCATATATTTCATTTAACCTTTTCGTATA
TATTACTCTTTCTAGTCACATTTTCCTCAGCTCCCACTGCTCACAGTATTCACACGTCACATATATATATCTTTTATGTG
TTATATACCCACAGAGACCAGTCCTAAGAATCACATGTAG
>AT1G01910.5 | chr1:315645-318644 REVERSE LENGTH=3000
TCTCTAATTACTGATGTGGTTCGTGGGAAAAACCCATGATTTAGGACCGATTTTGGCAAGAGACACCGGAGTTGTGCATT
CTGCAATGATATTTTTTAGAGTTCGACAGTTACATATTACATGGAAATAAATGTATTAAAGAGCTACATTGTCTTATAGG
GTCTATAATCAAAACTTCGGGTAAGATAGTGCGAAGACTTGTACTGCTAACCTGAGCTTCAAGCAGCTGCCCCTTGGAAT
CAGAAAAAGGGATACTCGGAATTGCCTCAACAGGATAATGTACCTGAATAAATCCATTGTTAAACGTAACAACAGATGTG
AGAACAAAATTGACGAGCATCTCCTTGATCTTGAAAGTTATGTTTCTCGTCATCATTCTCAAGACTTCTATAATACATCA
CTGGTTGAAAAGGTAGGGAACTGTTGATGGATGTAAATATTACCATGAGATAATCATCTGGGTTGTTATCTATCACAAAG
CCATACAGGTAAAGAAGCTCCTGCATTCAGCAAGAAGGCACATCACTCAAACAAAGGGCTAGATGTGATTTTTTACCAAG
AGACAAGTTATATAGTTGTACAAGATAGCTGCAAAACATCTTACCTCATTTCCTTTGTTACCATAACTGATCGAGATCTC
CTTCTTTGGGATAGGACGTTGAGCAACTGCTTTACAGAATTGTAGCACTTAGTTTTCCGCATACAGATCAAAAAGAAGAG
AGGAAAAAGAATGTTCTGTATTGTTTGATTGAAAAATTGTAGAAAGCTGAGAGGTAACACAAACAAATATTTGGCCAACC
AGAGAGAAGGTACATGGAGAAAGGAACCCTAGATACTGATCCGATCCCATCAACTTCCCAAGTCGCCACAGGCTTCAAAT
CTATACTGCCATAACCATAGGTCATTATATCACATCACACTGGGATATACTCATTAACCATATCAACATTATGGAACGGA
GAAACTGATAATAGAGTCTTTTTGAAACAAAGATTGGCATACCATGGTTGCAAAAGTCAATGCCAGGAACAAGCCCCTCA
ACCCATATTGTATCTCCGGATCCTACAGATGGCGCAGGTTGAGCCTGAATTTCTACCCATCAGAAAATGAAGAAACCCAT
GAAATTGTCGTTACATGATAGAATAATAATAATTAAAAAAGAGGCATTTCACACAGAATTCAGCAGACCGACGTTAATGA
CTTGCCTTTTTCCTCATTAGAATTAACTGGAGCCGTTTCAGGGGACTCACTTGTTGATGTGCATTCCCCGGTATCATCTT
GGCTTTGTGGAAACACGAAAGAATGTGGAAGAGGAATATTCAAGGCGCGACTCCAGAATACAGAGTTTGCCCTGGCATAA
TTGAAAAAAGTCGCAAGATCACTAAGCAGCCCTTTACAAGACACAAAAGTCTGGTTCTACTAACAAGGAATAACACCAGT
ACCAAACATACCAGAGGAAGTGTTCAAAGGAGACCTTGCTGCACGAAGAGAGAAAACAAAATATGATTATCAATGAACAA
TAATTTGGTCTAAAAGTAGTGTAAATATGTCAACCTTTCGGAATCGCCATCCAAAATAAGAAGCTTTGTCACCAGGACCT
CCACCTTGTCATGGTAAAGCGAGAGCAACTTCTTCTTCTGAGAATGAATACACGATGGTTATTGGGTTTAATAAATGAAA
AGAGAAAATGTGGTTGCTATTTTAAGGACGATATGATAAGACAGGAATAAATGATCAAGATTGAGACCTGTAACTCGGTT
GCGTGATACAAGTTAGTCCCTTTTAGCTCAAGGATGTCATCATCAGAAAACCAAAGAGGATTGCCAAATCGAGTAGGAAG
CATATCAAGATACCTATCATATCATTTCTAGACAGATGAATACCCTTAAGCTTACGTAAATGTGTGCTAAGAGATTAAAA
AAAAAACTTACGGCTTCCAAGAAGAATTGATACGAAGACGCTCCAAAGTGAGGAACAGAATCATGAGAAAGCGGTCATCA
ACTTGTCCTTGTTCGAACATTTTCTGACACTCAGGGCCCAGGAGAGGGTCCTGAAGAACTCTCATAGGGGTAATGGCCAG
ATCAAGCGGAACAACAAGCAAAACTTCTGAAAATTTCCAGAGCTGAATCAGAATTCAATATCAACTTTCCATACATATTC
CCCGGAAAAAAACCCAGCAAGAAATGGTAAGAACAATACTATACCATCGGAAGCTTGAGTGGAGGTGGAAGCGAATATGC
CAAATCCTTTTAGGGAGTCAGAATATTTGATGTTGCAGCCTCTTAATTCACCTCCATTCACCTGAATGAAATTAGATCGA
AACACAAAATGCCATGATATAGAGCAGCAGATCAGGACTGAAAAACAACACTTAATCCGGATCTAACCTGAAGCCAATCT
AGGAACCTTTCGAGTTTGGCTTCTTCTTCTGAAATCGCCATATCCTCCGGCGAAGATCAATATGCCGGCGACGGGTTTAA
CCGAGTAGAGAGGGGTTTTCAATCGTAACTCACAATACGCTGTCGTAATGGCTTCATCTATGTGGGCTTTTGTATGGGCT
TATTTAGCGTTTATGAACTTAAACACACCAAATTTAAATTTTTAACAAAAAAAGAAAAATTGAACAAGTGAAAAACGATA
ACCAAAAAAATCAAACCAAGACTGCTGTGATATCCCAAAACCGAGAACCAAAATATTGAACCGGGCGGCGTTAAAAGTCT
CTCGCCGCAGTTAAACTCTTCCGTACGCCAAATATCTAACAAGGAGCTCTTTAGATTGAGACTAGTGGAAGAGAGACGAG
CAAGGAATTAGCAATGGCGGCGGATTTGCCGGAGGCGACAGTACAGAACATTCTGGACCAAGAGTCTCTTAAATGGGTTT
TCGTCGGAGGTAAAGGAGGTGTTGGGAAGACGACATGCAGTTCAATTCTCGCAATTTGTCTCGCCAGTGTTCGATCCTCC
GTTCTCATCATCTCCACCGATCCTGCTCACAATCTTAGTG
>AT1G01910.2 | chr1:315832-318831 REVERSE LENGTH=3000
AAAAAACGGTGATCATACCTCTTCAAGCATAGCTGAGACCTTGTAAATCTCTTCTTCTTGCATTGCAATGGTCCTTAAGC
CAGTCATAAAATCTTCTGGGAAAACTAGTTTGTTCATATATGTGGGCATCTTACGCTTCCCAGACCAACTGAAATTACAG
GATCTCACTGTTTCCTTCTCATCACTTTCTCTAATTACTGATGTGGTTCGTGGGAAAAACCCATGATTTAGGACCGATTT
TGGCAAGAGACACCGGAGTTGTGCATTCTGCAATGATATTTTTTAGAGTTCGACAGTTACATATTACATGGAAATAAATG
TATTAAAGAGCTACATTGTCTTATAGGGTCTATAATCAAAACTTCGGGTAAGATAGTGCGAAGACTTGTACTGCTAACCT
GAGCTTCAAGCAGCTGCCCCTTGGAATCAGAAAAAGGGATACTCGGAATTGCCTCAACAGGATAATGTACCTGAATAAAT
CCATTGTTAAACGTAACAACAGATGTGAGAACAAAATTGACGAGCATCTCCTTGATCTTGAAAGTTATGTTTCTCGTCAT
CATTCTCAAGACTTCTATAATACATCACTGGTTGAAAAGGTAGGGAACTGTTGATGGATGTAAATATTACCATGAGATAA
TCATCTGGGTTGTTATCTATCACAAAGCCATACAGGTAAAGAAGCTCCTGCATTCAGCAAGAAGGCACATCACTCAAACA
AAGGGCTAGATGTGATTTTTTACCAAGAGACAAGTTATATAGTTGTACAAGATAGCTGCAAAACATCTTACCTCATTTCC
TTTGTTACCATAACTGATCGAGATCTCCTTCTTTGGGATAGGACGTTGAGCAACTGCTTTACAGAATTGTAGCACTTAGT
TTTCCGCATACAGATCAAAAAGAAGAGAGGAAAAAGAATGTTCTGTATTGTTTGATTGAAAAATTGTAGAAAGCTGAGAG
GTAACACAAACAAATATTTGGCCAACCAGAGAGAAGGTACATGGAGAAAGGAACCCTAGATACTGATCCGATCCCATCAA
CTTCCCAAGTCGCCACAGGCTTCAAATCTATACTGCCATAACCATAGGTCATTATATCACATCACACTGGGATATACTCA
TTAACCATATCAACATTATGGAACGGAGAAACTGATAATAGAGTCTTTTTGAAACAAAGATTGGCATACCATGGTTGCAA
AAGTCAATGCCAGGAACAAGCCCCTCAACCCATATTGTATCTCCGGATCCTACAGATGGCGCAGGTTGAGCCTGAATTTC
TACCCATCAGAAAATGAAGAAACCCATGAAATTGTCGTTACATGATAGAATAATAATAATTAAAAAAGAGGCATTTCACA
CAGAATTCAGCAGACCGACGTTAATGACTTGCCTTTTTCCTCATTAGAATTAACTGGAGCCGTTTCAGGGGACTCACTTG
TTGATGTGCATTCCCCGGTATCATCTTGGCTTTGTGGAAACACGAAAGAATGTGGAAGAGGAATATTCAAGGCGCGACTC
CAGAATACAGAGTTTGCCCTGGCATAATTGAAAAAAGTCGCAAGATCACTAAGCAGCCCTTTACAAGACACAAAAGTCTG
GTTCTACTAACAAGGAATAACACCAGTACCAAACATACCAGAGGAAGTGTTCAAAGGAGACCTTGCTGCACGAAGAGAGA
AAACAAAATATGATTATCAATGAACAATAATTTGGTCTAAAAGTAGTGTAAATATGTCAACCTTTCGGAATCGCCATCCA
AAATAAGAAGCTTTGTCACCAGGACCTCCACCTTGTCATGGTAAAGCGAGAGCAACTTCTTCTTCTGAGAATGAATACAC
GATGGTTATTGGGTTTAATAAATGAAAAGAGAAAATGTGGTTGCTATTTTAAGGACGATATGATAAGACAGGAATAAATG
ATCAAGATTGAGACCTGTAACTCGGTTGCGTGATACAAGTTAGTCCCTTTTAGCTCAAGGATGTCATCATCAGAAAACCA
AAGAGGATTGCCAAATCGAGTAGGAAGCATATCAAGATACCTATCATATCATTTCTAGACAGATGAATACCCTTAAGCTT
ACGTAAATGTGTGCTAAGAGATTAAAAAAAAAACTTACGGCTTCCAAGAAGAATTGATACGAAGACGCTCCAAAGTGAGG
AACAGAATCATGAGAAAGCGGTCATCAACTTGTCCTTGTTCGAACATTTTCTGACACTCAGGGCCCAGGAGAGGGTCCTG
AAGAACTCTCATAGGGGTAATGGCCAGATCAAGCGGAACAACAAGCAAAACTTCTGAAAATTTCCAGAGCTGAATCAGAA
TTCAATATCAACTTTCCATACATATTCCCCGGAAAAAAACCCAGCAAGAAATGGTAAGAACAATACTATACCATCGGAAG
CTTGAGTGGAGGTGGAAGCGAATATGCCAAATCCTTTTAGGGAGTCAGAATATTTGATGTTGCAGCCTCTTAATTCACCT
CCATTCACCTGAATGAAATTAGATCGAAACACAAAATGCCATGATATAGAGCAGCAGATCAGGACTGAAAAACAACACTT
AATCCGGATCTAACCTGAAGCCAATCTAGGAACCTTTCGAGTTTGGCTTCTTCTTCTGAAATCGCCATATCCTCCGGCGA
AGATCAATATGCCGGCGACGGGTTTAACCGAGTAGAGAGGGGTTTTCAATCGTAACTCACAATACGCTGTCGTAATGGCT
TCATCTATGTGGGCTTTTGTATGGGCTTATTTAGCGTTTATGAACTTAAACACACCAAATTTAAATTTTTAACAAAAAAA
GAAAAATTGAACAAGTGAAAAACGATAACCAAAAAAATCAAACCAAGACTGCTGTGATATCCCAAAACCGAGAACCAAAA
TATTGAACCGGGCGGCGTTAAAAGTCTCTCGCCGCAGTTAAACTCTTCCGTACGCCAAATATCTAACAAGGAGCTCTTTA
GATTGAGACTAGTGGAAGAGAGACGAGCAAGGAATTAGCA
>AT1G01910.1 | chr1:315832-318831 REVERSE LENGTH=3000
AAAAAACGGTGATCATACCTCTTCAAGCATAGCTGAGACCTTGTAAATCTCTTCTTCTTGCATTGCAATGGTCCTTAAGC
CAGTCATAAAATCTTCTGGGAAAACTAGTTTGTTCATATATGTGGGCATCTTACGCTTCCCAGACCAACTGAAATTACAG
GATCTCACTGTTTCCTTCTCATCACTTTCTCTAATTACTGATGTGGTTCGTGGGAAAAACCCATGATTTAGGACCGATTT
TGGCAAGAGACACCGGAGTTGTGCATTCTGCAATGATATTTTTTAGAGTTCGACAGTTACATATTACATGGAAATAAATG
TATTAAAGAGCTACATTGTCTTATAGGGTCTATAATCAAAACTTCGGGTAAGATAGTGCGAAGACTTGTACTGCTAACCT
GAGCTTCAAGCAGCTGCCCCTTGGAATCAGAAAAAGGGATACTCGGAATTGCCTCAACAGGATAATGTACCTGAATAAAT
CCATTGTTAAACGTAACAACAGATGTGAGAACAAAATTGACGAGCATCTCCTTGATCTTGAAAGTTATGTTTCTCGTCAT
CATTCTCAAGACTTCTATAATACATCACTGGTTGAAAAGGTAGGGAACTGTTGATGGATGTAAATATTACCATGAGATAA
TCATCTGGGTTGTTATCTATCACAAAGCCATACAGGTAAAGAAGCTCCTGCATTCAGCAAGAAGGCACATCACTCAAACA
AAGGGCTAGATGTGATTTTTTACCAAGAGACAAGTTATATAGTTGTACAAGATAGCTGCAAAACATCTTACCTCATTTCC
TTTGTTACCATAACTGATCGAGATCTCCTTCTTTGGGATAGGACGTTGAGCAACTGCTTTACAGAATTGTAGCACTTAGT
TTTCCGCATACAGATCAAAAAGAAGAGAGGAAAAAGAATGTTCTGTATTGTTTGATTGAAAAATTGTAGAAAGCTGAGAG
GTAACACAAACAAATATTTGGCCAACCAGAGAGAAGGTACATGGAGAAAGGAACCCTAGATACTGATCCGATCCCATCAA
CTTCCCAAGTCGCCACAGGCTTCAAATCTATACTGCCATAACCATAGGTCATTATATCACATCACACTGGGATATACTCA
TTAACCATATCAACATTATGGAACGGAGAAACTGATAATAGAGTCTTTTTGAAACAAAGATTGGCATACCATGGTTGCAA
AAGTCAATGCCAGGAACAAGCCCCTCAACCCATATTGTATCTCCGGATCCTACAGATGGCGCAGGTTGAGCCTGAATTTC
TACCCATCAGAAAATGAAGAAACCCATGAAATTGTCGTTACATGATAGAATAATAATAATTAAAAAAGAGGCATTTCACA
CAGAATTCAGCAGACCGACGTTAATGACTTGCCTTTTTCCTCATTAGAATTAACTGGAGCCGTTTCAGGGGACTCACTTG
TTGATGTGCATTCCCCGGTATCATCTTGGCTTTGTGGAAACACGAAAGAATGTGGAAGAGGAATATTCAAGGCGCGACTC
CAGAATACAGAGTTTGCCCTGGCATAATTGAAAAAAGTCGCAAGATCACTAAGCAGCCCTTTACAAGACACAAAAGTCTG
GTTCTACTAACAAGGAATAACACCAGTACCAAACATACCAGAGGAAGTGTTCAAAGGAGACCTTGCTGCACGAAGAGAGA
AAACAAAATATGATTATCAATGAACAATAATTTGGTCTAAAAGTAGTGTAAATATGTCAACCTTTCGGAATCGCCATCCA
AAATAAGAAGCTTTGTCACCAGGACCTCCACCTTGTCATGGTAAAGCGAGAGCAACTTCTTCTTCTGAGAATGAATACAC
GATGGTTATTGGGTTTAATAAATGAAAAGAGAAAATGTGGTTGCTATTTTAAGGACGATATGATAAGACAGGAATAAATG
ATCAAGATTGAGACCTGTAACTCGGTTGCGTGATACAAGTTAGTCCCTTTTAGCTCAAGGATGTCATCATCAGAAAACCA
AAGAGGATTGCCAAATCGAGTAGGAAGCATATCAAGATACCTATCATATCATTTCTAGACAGATGAATACCCTTAAGCTT
ACGTAAATGTGTGCTAAGAGATTAAAAAAAAAACTTACGGCTTCCAAGAAGAATTGATACGAAGACGCTCCAAAGTGAGG
AACAGAATCATGAGAAAGCGGTCATCAACTTGTCCTTGTTCGAACATTTTCTGACACTCAGGGCCCAGGAGAGGGTCCTG
AAGAACTCTCATAGGGGTAATGGCCAGATCAAGCGGAACAACAAGCAAAACTTCTGAAAATTTCCAGAGCTGAATCAGAA
TTCAATATCAACTTTCCATACATATTCCCCGGAAAAAAACCCAGCAAGAAATGGTAAGAACAATACTATACCATCGGAAG
CTTGAGTGGAGGTGGAAGCGAATATGCCAAATCCTTTTAGGGAGTCAGAATATTTGATGTTGCAGCCTCTTAATTCACCT
CCATTCACCTGAATGAAATTAGATCGAAACACAAAATGCCATGATATAGAGCAGCAGATCAGGACTGAAAAACAACACTT
AATCCGGATCTAACCTGAAGCCAATCTAGGAACCTTTCGAGTTTGGCTTCTTCTTCTGAAATCGCCATATCCTCCGGCGA
AGATCAATATGCCGGCGACGGGTTTAACCGAGTAGAGAGGGGTTTTCAATCGTAACTCACAATACGCTGTCGTAATGGCT
TCATCTATGTGGGCTTTTGTATGGGCTTATTTAGCGTTTATGAACTTAAACACACCAAATTTAAATTTTTAACAAAAAAA
GAAAAATTGAACAAGTGAAAAACGATAACCAAAAAAATCAAACCAAGACTGCTGTGATATCCCAAAACCGAGAACCAAAA
TATTGAACCGGGCGGCGTTAAAAGTCTCTCGCCGCAGTTAAACTCTTCCGTACGCCAAATATCTAACAAGGAGCTCTTTA
GATTGAGACTAGTGGAAGAGAGACGAGCAAGGAATTAGCA
>AT1G01910.4 | chr1:315832-318831 REVERSE LENGTH=3000
AAAAAACGGTGATCATACCTCTTCAAGCATAGCTGAGACCTTGTAAATCTCTTCTTCTTGCATTGCAATGGTCCTTAAGC
CAGTCATAAAATCTTCTGGGAAAACTAGTTTGTTCATATATGTGGGCATCTTACGCTTCCCAGACCAACTGAAATTACAG
GATCTCACTGTTTCCTTCTCATCACTTTCTCTAATTACTGATGTGGTTCGTGGGAAAAACCCATGATTTAGGACCGATTT
TGGCAAGAGACACCGGAGTTGTGCATTCTGCAATGATATTTTTTAGAGTTCGACAGTTACATATTACATGGAAATAAATG
TATTAAAGAGCTACATTGTCTTATAGGGTCTATAATCAAAACTTCGGGTAAGATAGTGCGAAGACTTGTACTGCTAACCT
GAGCTTCAAGCAGCTGCCCCTTGGAATCAGAAAAAGGGATACTCGGAATTGCCTCAACAGGATAATGTACCTGAATAAAT
CCATTGTTAAACGTAACAACAGATGTGAGAACAAAATTGACGAGCATCTCCTTGATCTTGAAAGTTATGTTTCTCGTCAT
CATTCTCAAGACTTCTATAATACATCACTGGTTGAAAAGGTAGGGAACTGTTGATGGATGTAAATATTACCATGAGATAA
TCATCTGGGTTGTTATCTATCACAAAGCCATACAGGTAAAGAAGCTCCTGCATTCAGCAAGAAGGCACATCACTCAAACA
AAGGGCTAGATGTGATTTTTTACCAAGAGACAAGTTATATAGTTGTACAAGATAGCTGCAAAACATCTTACCTCATTTCC
TTTGTTACCATAACTGATCGAGATCTCCTTCTTTGGGATAGGACGTTGAGCAACTGCTTTACAGAATTGTAGCACTTAGT
TTTCCGCATACAGATCAAAAAGAAGAGAGGAAAAAGAATGTTCTGTATTGTTTGATTGAAAAATTGTAGAAAGCTGAGAG
GTAACACAAACAAATATTTGGCCAACCAGAGAGAAGGTACATGGAGAAAGGAACCCTAGATACTGATCCGATCCCATCAA
CTTCCCAAGTCGCCACAGGCTTCAAATCTATACTGCCATAACCATAGGTCATTATATCACATCACACTGGGATATACTCA
TTAACCATATCAACATTATGGAACGGAGAAACTGATAATAGAGTCTTTTTGAAACAAAGATTGGCATACCATGGTTGCAA
AAGTCAATGCCAGGAACAAGCCCCTCAACCCATATTGTATCTCCGGATCCTACAGATGGCGCAGGTTGAGCCTGAATTTC
TACCCATCAGAAAATGAAGAAACCCATGAAATTGTCGTTACATGATAGAATAATAATAATTAAAAAAGAGGCATTTCACA
CAGAATTCAGCAGACCGACGTTAATGACTTGCCTTTTTCCTCATTAGAATTAACTGGAGCCGTTTCAGGGGACTCACTTG
TTGATGTGCATTCCCCGGTATCATCTTGGCTTTGTGGAAACACGAAAGAATGTGGAAGAGGAATATTCAAGGCGCGACTC
CAGAATACAGAGTTTGCCCTGGCATAATTGAAAAAAGTCGCAAGATCACTAAGCAGCCCTTTACAAGACACAAAAGTCTG
GTTCTACTAACAAGGAATAACACCAGTACCAAACATACCAGAGGAAGTGTTCAAAGGAGACCTTGCTGCACGAAGAGAGA
AAACAAAATATGATTATCAATGAACAATAATTTGGTCTAAAAGTAGTGTAAATATGTCAACCTTTCGGAATCGCCATCCA
AAATAAGAAGCTTTGTCACCAGGACCTCCACCTTGTCATGGTAAAGCGAGAGCAACTTCTTCTTCTGAGAATGAATACAC
GATGGTTATTGGGTTTAATAAATGAAAAGAGAAAATGTGGTTGCTATTTTAAGGACGATATGATAAGACAGGAATAAATG
ATCAAGATTGAGACCTGTAACTCGGTTGCGTGATACAAGTTAGTCCCTTTTAGCTCAAGGATGTCATCATCAGAAAACCA
AAGAGGATTGCCAAATCGAGTAGGAAGCATATCAAGATACCTATCATATCATTTCTAGACAGATGAATACCCTTAAGCTT
ACGTAAATGTGTGCTAAGAGATTAAAAAAAAAACTTACGGCTTCCAAGAAGAATTGATACGAAGACGCTCCAAAGTGAGG
AACAGAATCATGAGAAAGCGGTCATCAACTTGTCCTTGTTCGAACATTTTCTGACACTCAGGGCCCAGGAGAGGGTCCTG
AAGAACTCTCATAGGGGTAATGGCCAGATCAAGCGGAACAACAAGCAAAACTTCTGAAAATTTCCAGAGCTGAATCAGAA
TTCAATATCAACTTTCCATACATATTCCCCGGAAAAAAACCCAGCAAGAAATGGTAAGAACAATACTATACCATCGGAAG
CTTGAGTGGAGGTGGAAGCGAATATGCCAAATCCTTTTAGGGAGTCAGAATATTTGATGTTGCAGCCTCTTAATTCACCT
CCATTCACCTGAATGAAATTAGATCGAAACACAAAATGCCATGATATAGAGCAGCAGATCAGGACTGAAAAACAACACTT
AATCCGGATCTAACCTGAAGCCAATCTAGGAACCTTTCGAGTTTGGCTTCTTCTTCTGAAATCGCCATATCCTCCGGCGA
AGATCAATATGCCGGCGACGGGTTTAACCGAGTAGAGAGGGGTTTTCAATCGTAACTCACAATACGCTGTCGTAATGGCT
TCATCTATGTGGGCTTTTGTATGGGCTTATTTAGCGTTTATGAACTTAAACACACCAAATTTAAATTTTTAACAAAAAAA
GAAAAATTGAACAAGTGAAAAACGATAACCAAAAAAATCAAACCAAGACTGCTGTGATATCCCAAAACCGAGAACCAAAA
TATTGAACCGGGCGGCGTTAAAAGTCTCTCGCCGCAGTTAAACTCTTCCGTACGCCAAATATCTAACAAGGAGCTCTTTA
GATTGAGACTAGTGGAAGAGAGACGAGCAAGGAATTAGCA
>AT1G01910.3 | chr1:315832-318831 REVERSE LENGTH=3000
AAAAAACGGTGATCATACCTCTTCAAGCATAGCTGAGACCTTGTAAATCTCTTCTTCTTGCATTGCAATGGTCCTTAAGC
CAGTCATAAAATCTTCTGGGAAAACTAGTTTGTTCATATATGTGGGCATCTTACGCTTCCCAGACCAACTGAAATTACAG
GATCTCACTGTTTCCTTCTCATCACTTTCTCTAATTACTGATGTGGTTCGTGGGAAAAACCCATGATTTAGGACCGATTT
TGGCAAGAGACACCGGAGTTGTGCATTCTGCAATGATATTTTTTAGAGTTCGACAGTTACATATTACATGGAAATAAATG
TATTAAAGAGCTACATTGTCTTATAGGGTCTATAATCAAAACTTCGGGTAAGATAGTGCGAAGACTTGTACTGCTAACCT
GAGCTTCAAGCAGCTGCCCCTTGGAATCAGAAAAAGGGATACTCGGAATTGCCTCAACAGGATAATGTACCTGAATAAAT
CCATTGTTAAACGTAACAACAGATGTGAGAACAAAATTGACGAGCATCTCCTTGATCTTGAAAGTTATGTTTCTCGTCAT
CATTCTCAAGACTTCTATAATACATCACTGGTTGAAAAGGTAGGGAACTGTTGATGGATGTAAATATTACCATGAGATAA
TCATCTGGGTTGTTATCTATCACAAAGCCATACAGGTAAAGAAGCTCCTGCATTCAGCAAGAAGGCACATCACTCAAACA
AAGGGCTAGATGTGATTTTTTACCAAGAGACAAGTTATATAGTTGTACAAGATAGCTGCAAAACATCTTACCTCATTTCC
TTTGTTACCATAACTGATCGAGATCTCCTTCTTTGGGATAGGACGTTGAGCAACTGCTTTACAGAATTGTAGCACTTAGT
TTTCCGCATACAGATCAAAAAGAAGAGAGGAAAAAGAATGTTCTGTATTGTTTGATTGAAAAATTGTAGAAAGCTGAGAG
GTAACACAAACAAATATTTGGCCAACCAGAGAGAAGGTACATGGAGAAAGGAACCCTAGATACTGATCCGATCCCATCAA
CTTCCCAAGTCGCCACAGGCTTCAAATCTATACTGCCATAACCATAGGTCATTATATCACATCACACTGGGATATACTCA
TTAACCATATCAACATTATGGAACGGAGAAACTGATAATAGAGTCTTTTTGAAACAAAGATTGGCATACCATGGTTGCAA
AAGTCAATGCCAGGAACAAGCCCCTCAACCCATATTGTATCTCCGGATCCTACAGATGGCGCAGGTTGAGCCTGAATTTC
TACCCATCAGAAAATGAAGAAACCCATGAAATTGTCGTTACATGATAGAATAATAATAATTAAAAAAGAGGCATTTCACA
CAGAATTCAGCAGACCGACGTTAATGACTTGCCTTTTTCCTCATTAGAATTAACTGGAGCCGTTTCAGGGGACTCACTTG
TTGATGTGCATTCCCCGGTATCATCTTGGCTTTGTGGAAACACGAAAGAATGTGGAAGAGGAATATTCAAGGCGCGACTC
CAGAATACAGAGTTTGCCCTGGCATAATTGAAAAAAGTCGCAAGATCACTAAGCAGCCCTTTACAAGACACAAAAGTCTG
GTTCTACTAACAAGGAATAACACCAGTACCAAACATACCAGAGGAAGTGTTCAAAGGAGACCTTGCTGCACGAAGAGAGA
AAACAAAATATGATTATCAATGAACAATAATTTGGTCTAAAAGTAGTGTAAATATGTCAACCTTTCGGAATCGCCATCCA
AAATAAGAAGCTTTGTCACCAGGACCTCCACCTTGTCATGGTAAAGCGAGAGCAACTTCTTCTTCTGAGAATGAATACAC
GATGGTTATTGGGTTTAATAAATGAAAAGAGAAAATGTGGTTGCTATTTTAAGGACGATATGATAAGACAGGAATAAATG
ATCAAGATTGAGACCTGTAACTCGGTTGCGTGATACAAGTTAGTCCCTTTTAGCTCAAGGATGTCATCATCAGAAAACCA
AAGAGGATTGCCAAATCGAGTAGGAAGCATATCAAGATACCTATCATATCATTTCTAGACAGATGAATACCCTTAAGCTT
ACGTAAATGTGTGCTAAGAGATTAAAAAAAAAACTTACGGCTTCCAAGAAGAATTGATACGAAGACGCTCCAAAGTGAGG
AACAGAATCATGAGAAAGCGGTCATCAACTTGTCCTTGTTCGAACATTTTCTGACACTCAGGGCCCAGGAGAGGGTCCTG
AAGAACTCTCATAGGGGTAATGGCCAGATCAAGCGGAACAACAAGCAAAACTTCTGAAAATTTCCAGAGCTGAATCAGAA
TTCAATATCAACTTTCCATACATATTCCCCGGAAAAAAACCCAGCAAGAAATGGTAAGAACAATACTATACCATCGGAAG
CTTGAGTGGAGGTGGAAGCGAATATGCCAAATCCTTTTAGGGAGTCAGAATATTTGATGTTGCAGCCTCTTAATTCACCT
CCATTCACCTGAATGAAATTAGATCGAAACACAAAATGCCATGATATAGAGCAGCAGATCAGGACTGAAAAACAACACTT
AATCCGGATCTAACCTGAAGCCAATCTAGGAACCTTTCGAGTTTGGCTTCTTCTTCTGAAATCGCCATATCCTCCGGCGA
AGATCAATATGCCGGCGACGGGTTTAACCGAGTAGAGAGGGGTTTTCAATCGTAACTCACAATACGCTGTCGTAATGGCT
TCATCTATGTGGGCTTTTGTATGGGCTTATTTAGCGTTTATGAACTTAAACACACCAAATTTAAATTTTTAACAAAAAAA
GAAAAATTGAACAAGTGAAAAACGATAACCAAAAAAATCAAACCAAGACTGCTGTGATATCCCAAAACCGAGAACCAAAA
TATTGAACCGGGCGGCGTTAAAAGTCTCTCGCCGCAGTTAAACTCTTCCGTACGCCAAATATCTAACAAGGAGCTCTTTA
GATTGAGACTAGTGGAAGAGAGACGAGCAAGGAATTAGCA
>AT1G01920.5 | chr1:313204-316203 FORWARD LENGTH=3000
ATCATAGCATTCGCTTGTCACAGATACCCTTCAACTTAATATATAAAAAGCTGATTAAGTCGTAAAACAACGATTTCTTG
GTAGATATGAGTCTATGTAGTCATGATTATTACAAATATAAAAACAAATCCAATGCATAACAATAAAACAACGCAAAAGA
AGATTCTGCTTGATCTTCTTTCCTGTCCTATAAAGAGTTGTTGCTAGATGAAGAACTAGAGAGAAAAAGATTCAGTTTTA
ATTTTCCACCTATAAATTGTTCAAAACATAAACAACAATAAACCCAAATGACAACGCAGATCCAGAAGACCCCCATGTAG
AAAGCAAGTGAGTTCCAAGAATATGGCGAGGAAAGAAACTTACAATTAAAGGGAAGAACAGAGCCTTATCTTTAGCCACT
CTTGACCCGTTCGAGTTCTTCTTCAGCTGTTTTTAACTGCAAACGCAATGTGTGTACTTTCCTCTCCAGCTCCTCTACAT
TGCTCCTGCTAGTGGTAGGATGGTACGGCGTCAAGAACTTATGTGAAAACGCCTTTAAGGCTTCAACCCCTGTCACCTGT
GATCCAAACATCCACAACAAGTGTAAATCTCAGGATGTATATTATATAAGGCTTTAGTTTCATTTTCGTCTTGATCATGT
TCCTTCTCATCTATATTGAATGTCATGCGTTCTTACCTCTTCCGGAAGCAGAGGAAGCTTTGTGATATTAAAGTCATCGT
ATAGCATATAAAACTGATCAAGATACTTCTGTTGCATCCGCATCCTTGCTCTGAGCAACTTGGACTCCACATCTACAGAA
GACAAGTGTAGATAATTCGTCAAATTTGTATGTAAAACAAGTTCAAAACGAGAAGATAGACACGACAGCAAATAAATAGG
CACCTTCGTCGTCGTATAGTACTTGGTTGATGATAATGTTATGCGTGTCAATCTCAAACTTGGCGAGTTCCTGAACAAGT
CTCTCTGTTTCATAGAGAGACAAGAACTCGGGGATGCAGACACAAACGAACGTAGTCATATCCTACGTAATGGAGCCAAA
TGTGTCAATTTCTTATCTTAAAATGCAGAGTTTGTTAGATATGTATCAGAATTTTCACTAATGCAAATGAATGCTGTCAA
ACCGTATGCTACAGAACAATGTGAAGAATCTAAAACTAAACTTCACGAACAGAGTTAAGAAAACAGTCAATGAGTACTGA
AAATAGCAAAGAACTTAAACAATTGAAAAAATGTTACCGGGTCTTTGAATTGCCGATTTACTTGCTCAATCACATCTTTC
AAGCCCTCAAGTCTTCCCAGCAAAGCATCCTCTCCGAACTCATCCTCCATGCCAAACATACGGCTCATCTGCATTACCAA
TCAGTTCCATGAAAAATCAGCCAAAGAAGAAACCAAAGAGCAATATCTGTTGCCAAGCAAACTGAATTTGACAAGCTTAA
AGACATGCCTGAGTCATCAAGCCACCAAATCTACTCTTCAATGACATCAACTTCGAAAGTCCCTTTTCTAGTGTGGCCGG
AAACTGTAACAGGCGGAGAGTATGTCCAGTAGGAGCAGTGTCAAACACAATAGTAGCATAATCCATTGTTTGCACCAACC
TAAGGAAACATAAACATATCAAAATTTGACTGTGATAATACATGGATAAAGGCAGATGATTACTAGAAGAACTAAATGGC
TATTTACTTCAACATCTCAGCAAAACTCATAGCCTCATCGATTCCAGGAATCGCATTTGCCAAATCAGAGAATAAACCAT
CCATCCCGTCTGTACCAGCCATGTCATCAGTTTCAACGGTAGGATCTACCTCCTGAGAAAAGCAAACAAGATTCACTCAC
TATCAAGAGGGAAGGAGTGTGAATCGTAACCATTTGCTTATAGTATGTGTATATATATACATATACACACAGACACAACT
AAGAGCTTCAAGCTTAGAAGAGTAGCCATAAAGTCATCATCAAGCCTGTCTATTAGAGGCGACCCAGAACCACAAAAAAC
AACTTTTTTTTTTTTTTTTGAATTTGGCATAACTAGCCATGAATTTTAACTACAATAGACAAAAATTCGATTTGATTTGG
GGACATCAAATCTTCTTCACAATCCCCTTCCGTATCAAGAATACAAATTGGCGTCCAAATTCCAAACCTAATCCCCAAAA
TCAGAGTGGGCATATGATAAGAAAGGCACAAATCAACCGTATTTATGCAAGTACTAAATCTGACTTCAAAATCAAAATTG
ATCCATCAATCTGCGGTTTGAAATTCGTGAATCAGAGAACCCTAATTCCCAATGAGATTAAAATCCAGGAGCGAAACTAC
CAAATTCCCTCTAAAATCTAGCACGATCTAGAACAAAATCGGAGAAAGCTTACCATGGCAAAGAGATTAGAGAAACCTTG
AACCAAAGTGGGAGATTTAGTGAAGCGTTGCTGAAAGGCATCACTAAGATTGTGAGCAGGATCGGTGGAGATGATGAGAA
CGGAGGATCGAACACTGGCGAGACAAATTGCGAGAATTGAACTGCATGTCGTCTTCCCAACACCTCCTTTACCTCCGACG
AAAACCCATTTAAGAGACTCTTGGTCCAGAATGTTCTGTACTGTCGCCTCCGGCAAATCCGCCGCCATTGCTAATTCCTT
GCTCGTCTCTCTTCCACTAGTCTCAATCTAAAGAGCTCCTTGTTAGATATTTGGCGTACGGAAGAGTTTAACTGCGGCGA
GAGACTTTTAACGCCGCCCGGTTCAATATTTTGGTTCTCGGTTTTGGGATATCACAGCAGTCTTGGTTTGATTTTTTTGG
TTATCGTTTTTCACTTGTTCAATTTTTCTTTTTTTGTTAAAAATTTAAATTTGGTGTGTTTAAGTTCATAAACGCTAAAT
AAGCCCATACAAAAGCCCACATAGATGAAGCCATTACGACAGCGTATTGTGAGTTACGATTGAAAACCCCTCTCTACTCG
GTTAAACCCGTCGCCGGCATATTGATCTTCGCCGGAGGAT
>AT1G01920.1 | chr1:313204-316203 FORWARD LENGTH=3000
ATCATAGCATTCGCTTGTCACAGATACCCTTCAACTTAATATATAAAAAGCTGATTAAGTCGTAAAACAACGATTTCTTG
GTAGATATGAGTCTATGTAGTCATGATTATTACAAATATAAAAACAAATCCAATGCATAACAATAAAACAACGCAAAAGA
AGATTCTGCTTGATCTTCTTTCCTGTCCTATAAAGAGTTGTTGCTAGATGAAGAACTAGAGAGAAAAAGATTCAGTTTTA
ATTTTCCACCTATAAATTGTTCAAAACATAAACAACAATAAACCCAAATGACAACGCAGATCCAGAAGACCCCCATGTAG
AAAGCAAGTGAGTTCCAAGAATATGGCGAGGAAAGAAACTTACAATTAAAGGGAAGAACAGAGCCTTATCTTTAGCCACT
CTTGACCCGTTCGAGTTCTTCTTCAGCTGTTTTTAACTGCAAACGCAATGTGTGTACTTTCCTCTCCAGCTCCTCTACAT
TGCTCCTGCTAGTGGTAGGATGGTACGGCGTCAAGAACTTATGTGAAAACGCCTTTAAGGCTTCAACCCCTGTCACCTGT
GATCCAAACATCCACAACAAGTGTAAATCTCAGGATGTATATTATATAAGGCTTTAGTTTCATTTTCGTCTTGATCATGT
TCCTTCTCATCTATATTGAATGTCATGCGTTCTTACCTCTTCCGGAAGCAGAGGAAGCTTTGTGATATTAAAGTCATCGT
ATAGCATATAAAACTGATCAAGATACTTCTGTTGCATCCGCATCCTTGCTCTGAGCAACTTGGACTCCACATCTACAGAA
GACAAGTGTAGATAATTCGTCAAATTTGTATGTAAAACAAGTTCAAAACGAGAAGATAGACACGACAGCAAATAAATAGG
CACCTTCGTCGTCGTATAGTACTTGGTTGATGATAATGTTATGCGTGTCAATCTCAAACTTGGCGAGTTCCTGAACAAGT
CTCTCTGTTTCATAGAGAGACAAGAACTCGGGGATGCAGACACAAACGAACGTAGTCATATCCTACGTAATGGAGCCAAA
TGTGTCAATTTCTTATCTTAAAATGCAGAGTTTGTTAGATATGTATCAGAATTTTCACTAATGCAAATGAATGCTGTCAA
ACCGTATGCTACAGAACAATGTGAAGAATCTAAAACTAAACTTCACGAACAGAGTTAAGAAAACAGTCAATGAGTACTGA
AAATAGCAAAGAACTTAAACAATTGAAAAAATGTTACCGGGTCTTTGAATTGCCGATTTACTTGCTCAATCACATCTTTC
AAGCCCTCAAGTCTTCCCAGCAAAGCATCCTCTCCGAACTCATCCTCCATGCCAAACATACGGCTCATCTGCATTACCAA
TCAGTTCCATGAAAAATCAGCCAAAGAAGAAACCAAAGAGCAATATCTGTTGCCAAGCAAACTGAATTTGACAAGCTTAA
AGACATGCCTGAGTCATCAAGCCACCAAATCTACTCTTCAATGACATCAACTTCGAAAGTCCCTTTTCTAGTGTGGCCGG
AAACTGTAACAGGCGGAGAGTATGTCCAGTAGGAGCAGTGTCAAACACAATAGTAGCATAATCCATTGTTTGCACCAACC
TAAGGAAACATAAACATATCAAAATTTGACTGTGATAATACATGGATAAAGGCAGATGATTACTAGAAGAACTAAATGGC
TATTTACTTCAACATCTCAGCAAAACTCATAGCCTCATCGATTCCAGGAATCGCATTTGCCAAATCAGAGAATAAACCAT
CCATCCCGTCTGTACCAGCCATGTCATCAGTTTCAACGGTAGGATCTACCTCCTGAGAAAAGCAAACAAGATTCACTCAC
TATCAAGAGGGAAGGAGTGTGAATCGTAACCATTTGCTTATAGTATGTGTATATATATACATATACACACAGACACAACT
AAGAGCTTCAAGCTTAGAAGAGTAGCCATAAAGTCATCATCAAGCCTGTCTATTAGAGGCGACCCAGAACCACAAAAAAC
AACTTTTTTTTTTTTTTTTGAATTTGGCATAACTAGCCATGAATTTTAACTACAATAGACAAAAATTCGATTTGATTTGG
GGACATCAAATCTTCTTCACAATCCCCTTCCGTATCAAGAATACAAATTGGCGTCCAAATTCCAAACCTAATCCCCAAAA
TCAGAGTGGGCATATGATAAGAAAGGCACAAATCAACCGTATTTATGCAAGTACTAAATCTGACTTCAAAATCAAAATTG
ATCCATCAATCTGCGGTTTGAAATTCGTGAATCAGAGAACCCTAATTCCCAATGAGATTAAAATCCAGGAGCGAAACTAC
CAAATTCCCTCTAAAATCTAGCACGATCTAGAACAAAATCGGAGAAAGCTTACCATGGCAAAGAGATTAGAGAAACCTTG
AACCAAAGTGGGAGATTTAGTGAAGCGTTGCTGAAAGGCATCACTAAGATTGTGAGCAGGATCGGTGGAGATGATGAGAA
CGGAGGATCGAACACTGGCGAGACAAATTGCGAGAATTGAACTGCATGTCGTCTTCCCAACACCTCCTTTACCTCCGACG
AAAACCCATTTAAGAGACTCTTGGTCCAGAATGTTCTGTACTGTCGCCTCCGGCAAATCCGCCGCCATTGCTAATTCCTT
GCTCGTCTCTCTTCCACTAGTCTCAATCTAAAGAGCTCCTTGTTAGATATTTGGCGTACGGAAGAGTTTAACTGCGGCGA
GAGACTTTTAACGCCGCCCGGTTCAATATTTTGGTTCTCGGTTTTGGGATATCACAGCAGTCTTGGTTTGATTTTTTTGG
TTATCGTTTTTCACTTGTTCAATTTTTCTTTTTTTGTTAAAAATTTAAATTTGGTGTGTTTAAGTTCATAAACGCTAAAT
AAGCCCATACAAAAGCCCACATAGATGAAGCCATTACGACAGCGTATTGTGAGTTACGATTGAAAACCCCTCTCTACTCG
GTTAAACCCGTCGCCGGCATATTGATCTTCGCCGGAGGAT
>AT1G01920.3 | chr1:313204-316203 FORWARD LENGTH=3000
ATCATAGCATTCGCTTGTCACAGATACCCTTCAACTTAATATATAAAAAGCTGATTAAGTCGTAAAACAACGATTTCTTG
GTAGATATGAGTCTATGTAGTCATGATTATTACAAATATAAAAACAAATCCAATGCATAACAATAAAACAACGCAAAAGA
AGATTCTGCTTGATCTTCTTTCCTGTCCTATAAAGAGTTGTTGCTAGATGAAGAACTAGAGAGAAAAAGATTCAGTTTTA
ATTTTCCACCTATAAATTGTTCAAAACATAAACAACAATAAACCCAAATGACAACGCAGATCCAGAAGACCCCCATGTAG
AAAGCAAGTGAGTTCCAAGAATATGGCGAGGAAAGAAACTTACAATTAAAGGGAAGAACAGAGCCTTATCTTTAGCCACT
CTTGACCCGTTCGAGTTCTTCTTCAGCTGTTTTTAACTGCAAACGCAATGTGTGTACTTTCCTCTCCAGCTCCTCTACAT
TGCTCCTGCTAGTGGTAGGATGGTACGGCGTCAAGAACTTATGTGAAAACGCCTTTAAGGCTTCAACCCCTGTCACCTGT
GATCCAAACATCCACAACAAGTGTAAATCTCAGGATGTATATTATATAAGGCTTTAGTTTCATTTTCGTCTTGATCATGT
TCCTTCTCATCTATATTGAATGTCATGCGTTCTTACCTCTTCCGGAAGCAGAGGAAGCTTTGTGATATTAAAGTCATCGT
ATAGCATATAAAACTGATCAAGATACTTCTGTTGCATCCGCATCCTTGCTCTGAGCAACTTGGACTCCACATCTACAGAA
GACAAGTGTAGATAATTCGTCAAATTTGTATGTAAAACAAGTTCAAAACGAGAAGATAGACACGACAGCAAATAAATAGG
CACCTTCGTCGTCGTATAGTACTTGGTTGATGATAATGTTATGCGTGTCAATCTCAAACTTGGCGAGTTCCTGAACAAGT
CTCTCTGTTTCATAGAGAGACAAGAACTCGGGGATGCAGACACAAACGAACGTAGTCATATCCTACGTAATGGAGCCAAA
TGTGTCAATTTCTTATCTTAAAATGCAGAGTTTGTTAGATATGTATCAGAATTTTCACTAATGCAAATGAATGCTGTCAA
ACCGTATGCTACAGAACAATGTGAAGAATCTAAAACTAAACTTCACGAACAGAGTTAAGAAAACAGTCAATGAGTACTGA
AAATAGCAAAGAACTTAAACAATTGAAAAAATGTTACCGGGTCTTTGAATTGCCGATTTACTTGCTCAATCACATCTTTC
AAGCCCTCAAGTCTTCCCAGCAAAGCATCCTCTCCGAACTCATCCTCCATGCCAAACATACGGCTCATCTGCATTACCAA
TCAGTTCCATGAAAAATCAGCCAAAGAAGAAACCAAAGAGCAATATCTGTTGCCAAGCAAACTGAATTTGACAAGCTTAA
AGACATGCCTGAGTCATCAAGCCACCAAATCTACTCTTCAATGACATCAACTTCGAAAGTCCCTTTTCTAGTGTGGCCGG
AAACTGTAACAGGCGGAGAGTATGTCCAGTAGGAGCAGTGTCAAACACAATAGTAGCATAATCCATTGTTTGCACCAACC
TAAGGAAACATAAACATATCAAAATTTGACTGTGATAATACATGGATAAAGGCAGATGATTACTAGAAGAACTAAATGGC
TATTTACTTCAACATCTCAGCAAAACTCATAGCCTCATCGATTCCAGGAATCGCATTTGCCAAATCAGAGAATAAACCAT
CCATCCCGTCTGTACCAGCCATGTCATCAGTTTCAACGGTAGGATCTACCTCCTGAGAAAAGCAAACAAGATTCACTCAC
TATCAAGAGGGAAGGAGTGTGAATCGTAACCATTTGCTTATAGTATGTGTATATATATACATATACACACAGACACAACT
AAGAGCTTCAAGCTTAGAAGAGTAGCCATAAAGTCATCATCAAGCCTGTCTATTAGAGGCGACCCAGAACCACAAAAAAC
AACTTTTTTTTTTTTTTTTGAATTTGGCATAACTAGCCATGAATTTTAACTACAATAGACAAAAATTCGATTTGATTTGG
GGACATCAAATCTTCTTCACAATCCCCTTCCGTATCAAGAATACAAATTGGCGTCCAAATTCCAAACCTAATCCCCAAAA
TCAGAGTGGGCATATGATAAGAAAGGCACAAATCAACCGTATTTATGCAAGTACTAAATCTGACTTCAAAATCAAAATTG
ATCCATCAATCTGCGGTTTGAAATTCGTGAATCAGAGAACCCTAATTCCCAATGAGATTAAAATCCAGGAGCGAAACTAC
CAAATTCCCTCTAAAATCTAGCACGATCTAGAACAAAATCGGAGAAAGCTTACCATGGCAAAGAGATTAGAGAAACCTTG
AACCAAAGTGGGAGATTTAGTGAAGCGTTGCTGAAAGGCATCACTAAGATTGTGAGCAGGATCGGTGGAGATGATGAGAA
CGGAGGATCGAACACTGGCGAGACAAATTGCGAGAATTGAACTGCATGTCGTCTTCCCAACACCTCCTTTACCTCCGACG
AAAACCCATTTAAGAGACTCTTGGTCCAGAATGTTCTGTACTGTCGCCTCCGGCAAATCCGCCGCCATTGCTAATTCCTT
GCTCGTCTCTCTTCCACTAGTCTCAATCTAAAGAGCTCCTTGTTAGATATTTGGCGTACGGAAGAGTTTAACTGCGGCGA
GAGACTTTTAACGCCGCCCGGTTCAATATTTTGGTTCTCGGTTTTGGGATATCACAGCAGTCTTGGTTTGATTTTTTTGG
TTATCGTTTTTCACTTGTTCAATTTTTCTTTTTTTGTTAAAAATTTAAATTTGGTGTGTTTAAGTTCATAAACGCTAAAT
AAGCCCATACAAAAGCCCACATAGATGAAGCCATTACGACAGCGTATTGTGAGTTACGATTGAAAACCCCTCTCTACTCG
GTTAAACCCGTCGCCGGCATATTGATCTTCGCCGGAGGAT
>AT1G01920.2 | chr1:313204-316203 FORWARD LENGTH=3000
ATCATAGCATTCGCTTGTCACAGATACCCTTCAACTTAATATATAAAAAGCTGATTAAGTCGTAAAACAACGATTTCTTG
GTAGATATGAGTCTATGTAGTCATGATTATTACAAATATAAAAACAAATCCAATGCATAACAATAAAACAACGCAAAAGA
AGATTCTGCTTGATCTTCTTTCCTGTCCTATAAAGAGTTGTTGCTAGATGAAGAACTAGAGAGAAAAAGATTCAGTTTTA
ATTTTCCACCTATAAATTGTTCAAAACATAAACAACAATAAACCCAAATGACAACGCAGATCCAGAAGACCCCCATGTAG
AAAGCAAGTGAGTTCCAAGAATATGGCGAGGAAAGAAACTTACAATTAAAGGGAAGAACAGAGCCTTATCTTTAGCCACT
CTTGACCCGTTCGAGTTCTTCTTCAGCTGTTTTTAACTGCAAACGCAATGTGTGTACTTTCCTCTCCAGCTCCTCTACAT
TGCTCCTGCTAGTGGTAGGATGGTACGGCGTCAAGAACTTATGTGAAAACGCCTTTAAGGCTTCAACCCCTGTCACCTGT
GATCCAAACATCCACAACAAGTGTAAATCTCAGGATGTATATTATATAAGGCTTTAGTTTCATTTTCGTCTTGATCATGT
TCCTTCTCATCTATATTGAATGTCATGCGTTCTTACCTCTTCCGGAAGCAGAGGAAGCTTTGTGATATTAAAGTCATCGT
ATAGCATATAAAACTGATCAAGATACTTCTGTTGCATCCGCATCCTTGCTCTGAGCAACTTGGACTCCACATCTACAGAA
GACAAGTGTAGATAATTCGTCAAATTTGTATGTAAAACAAGTTCAAAACGAGAAGATAGACACGACAGCAAATAAATAGG
CACCTTCGTCGTCGTATAGTACTTGGTTGATGATAATGTTATGCGTGTCAATCTCAAACTTGGCGAGTTCCTGAACAAGT
CTCTCTGTTTCATAGAGAGACAAGAACTCGGGGATGCAGACACAAACGAACGTAGTCATATCCTACGTAATGGAGCCAAA
TGTGTCAATTTCTTATCTTAAAATGCAGAGTTTGTTAGATATGTATCAGAATTTTCACTAATGCAAATGAATGCTGTCAA
ACCGTATGCTACAGAACAATGTGAAGAATCTAAAACTAAACTTCACGAACAGAGTTAAGAAAACAGTCAATGAGTACTGA
AAATAGCAAAGAACTTAAACAATTGAAAAAATGTTACCGGGTCTTTGAATTGCCGATTTACTTGCTCAATCACATCTTTC
AAGCCCTCAAGTCTTCCCAGCAAAGCATCCTCTCCGAACTCATCCTCCATGCCAAACATACGGCTCATCTGCATTACCAA
TCAGTTCCATGAAAAATCAGCCAAAGAAGAAACCAAAGAGCAATATCTGTTGCCAAGCAAACTGAATTTGACAAGCTTAA
AGACATGCCTGAGTCATCAAGCCACCAAATCTACTCTTCAATGACATCAACTTCGAAAGTCCCTTTTCTAGTGTGGCCGG
AAACTGTAACAGGCGGAGAGTATGTCCAGTAGGAGCAGTGTCAAACACAATAGTAGCATAATCCATTGTTTGCACCAACC
TAAGGAAACATAAACATATCAAAATTTGACTGTGATAATACATGGATAAAGGCAGATGATTACTAGAAGAACTAAATGGC
TATTTACTTCAACATCTCAGCAAAACTCATAGCCTCATCGATTCCAGGAATCGCATTTGCCAAATCAGAGAATAAACCAT
CCATCCCGTCTGTACCAGCCATGTCATCAGTTTCAACGGTAGGATCTACCTCCTGAGAAAAGCAAACAAGATTCACTCAC
TATCAAGAGGGAAGGAGTGTGAATCGTAACCATTTGCTTATAGTATGTGTATATATATACATATACACACAGACACAACT
AAGAGCTTCAAGCTTAGAAGAGTAGCCATAAAGTCATCATCAAGCCTGTCTATTAGAGGCGACCCAGAACCACAAAAAAC
AACTTTTTTTTTTTTTTTTGAATTTGGCATAACTAGCCATGAATTTTAACTACAATAGACAAAAATTCGATTTGATTTGG
GGACATCAAATCTTCTTCACAATCCCCTTCCGTATCAAGAATACAAATTGGCGTCCAAATTCCAAACCTAATCCCCAAAA
TCAGAGTGGGCATATGATAAGAAAGGCACAAATCAACCGTATTTATGCAAGTACTAAATCTGACTTCAAAATCAAAATTG
ATCCATCAATCTGCGGTTTGAAATTCGTGAATCAGAGAACCCTAATTCCCAATGAGATTAAAATCCAGGAGCGAAACTAC
CAAATTCCCTCTAAAATCTAGCACGATCTAGAACAAAATCGGAGAAAGCTTACCATGGCAAAGAGATTAGAGAAACCTTG
AACCAAAGTGGGAGATTTAGTGAAGCGTTGCTGAAAGGCATCACTAAGATTGTGAGCAGGATCGGTGGAGATGATGAGAA
CGGAGGATCGAACACTGGCGAGACAAATTGCGAGAATTGAACTGCATGTCGTCTTCCCAACACCTCCTTTACCTCCGACG
AAAACCCATTTAAGAGACTCTTGGTCCAGAATGTTCTGTACTGTCGCCTCCGGCAAATCCGCCGCCATTGCTAATTCCTT
GCTCGTCTCTCTTCCACTAGTCTCAATCTAAAGAGCTCCTTGTTAGATATTTGGCGTACGGAAGAGTTTAACTGCGGCGA
GAGACTTTTAACGCCGCCCGGTTCAATATTTTGGTTCTCGGTTTTGGGATATCACAGCAGTCTTGGTTTGATTTTTTTGG
TTATCGTTTTTCACTTGTTCAATTTTTCTTTTTTTGTTAAAAATTTAAATTTGGTGTGTTTAAGTTCATAAACGCTAAAT
AAGCCCATACAAAAGCCCACATAGATGAAGCCATTACGACAGCGTATTGTGAGTTACGATTGAAAACCCCTCTCTACTCG
GTTAAACCCGTCGCCGGCATATTGATCTTCGCCGGAGGAT
>AT1G01920.4 | chr1:313438-316437 FORWARD LENGTH=3000
GTTTTAATTTTCCACCTATAAATTGTTCAAAACATAAACAACAATAAACCCAAATGACAACGCAGATCCAGAAGACCCCC
ATGTAGAAAGCAAGTGAGTTCCAAGAATATGGCGAGGAAAGAAACTTACAATTAAAGGGAAGAACAGAGCCTTATCTTTA
GCCACTCTTGACCCGTTCGAGTTCTTCTTCAGCTGTTTTTAACTGCAAACGCAATGTGTGTACTTTCCTCTCCAGCTCCT
CTACATTGCTCCTGCTAGTGGTAGGATGGTACGGCGTCAAGAACTTATGTGAAAACGCCTTTAAGGCTTCAACCCCTGTC
ACCTGTGATCCAAACATCCACAACAAGTGTAAATCTCAGGATGTATATTATATAAGGCTTTAGTTTCATTTTCGTCTTGA
TCATGTTCCTTCTCATCTATATTGAATGTCATGCGTTCTTACCTCTTCCGGAAGCAGAGGAAGCTTTGTGATATTAAAGT
CATCGTATAGCATATAAAACTGATCAAGATACTTCTGTTGCATCCGCATCCTTGCTCTGAGCAACTTGGACTCCACATCT
ACAGAAGACAAGTGTAGATAATTCGTCAAATTTGTATGTAAAACAAGTTCAAAACGAGAAGATAGACACGACAGCAAATA
AATAGGCACCTTCGTCGTCGTATAGTACTTGGTTGATGATAATGTTATGCGTGTCAATCTCAAACTTGGCGAGTTCCTGA
ACAAGTCTCTCTGTTTCATAGAGAGACAAGAACTCGGGGATGCAGACACAAACGAACGTAGTCATATCCTACGTAATGGA
GCCAAATGTGTCAATTTCTTATCTTAAAATGCAGAGTTTGTTAGATATGTATCAGAATTTTCACTAATGCAAATGAATGC
TGTCAAACCGTATGCTACAGAACAATGTGAAGAATCTAAAACTAAACTTCACGAACAGAGTTAAGAAAACAGTCAATGAG
TACTGAAAATAGCAAAGAACTTAAACAATTGAAAAAATGTTACCGGGTCTTTGAATTGCCGATTTACTTGCTCAATCACA
TCTTTCAAGCCCTCAAGTCTTCCCAGCAAAGCATCCTCTCCGAACTCATCCTCCATGCCAAACATACGGCTCATCTGCAT
TACCAATCAGTTCCATGAAAAATCAGCCAAAGAAGAAACCAAAGAGCAATATCTGTTGCCAAGCAAACTGAATTTGACAA
GCTTAAAGACATGCCTGAGTCATCAAGCCACCAAATCTACTCTTCAATGACATCAACTTCGAAAGTCCCTTTTCTAGTGT
GGCCGGAAACTGTAACAGGCGGAGAGTATGTCCAGTAGGAGCAGTGTCAAACACAATAGTAGCATAATCCATTGTTTGCA
CCAACCTAAGGAAACATAAACATATCAAAATTTGACTGTGATAATACATGGATAAAGGCAGATGATTACTAGAAGAACTA
AATGGCTATTTACTTCAACATCTCAGCAAAACTCATAGCCTCATCGATTCCAGGAATCGCATTTGCCAAATCAGAGAATA
AACCATCCATCCCGTCTGTACCAGCCATGTCATCAGTTTCAACGGTAGGATCTACCTCCTGAGAAAAGCAAACAAGATTC
ACTCACTATCAAGAGGGAAGGAGTGTGAATCGTAACCATTTGCTTATAGTATGTGTATATATATACATATACACACAGAC
ACAACTAAGAGCTTCAAGCTTAGAAGAGTAGCCATAAAGTCATCATCAAGCCTGTCTATTAGAGGCGACCCAGAACCACA
AAAAACAACTTTTTTTTTTTTTTTTGAATTTGGCATAACTAGCCATGAATTTTAACTACAATAGACAAAAATTCGATTTG
ATTTGGGGACATCAAATCTTCTTCACAATCCCCTTCCGTATCAAGAATACAAATTGGCGTCCAAATTCCAAACCTAATCC
CCAAAATCAGAGTGGGCATATGATAAGAAAGGCACAAATCAACCGTATTTATGCAAGTACTAAATCTGACTTCAAAATCA
AAATTGATCCATCAATCTGCGGTTTGAAATTCGTGAATCAGAGAACCCTAATTCCCAATGAGATTAAAATCCAGGAGCGA
AACTACCAAATTCCCTCTAAAATCTAGCACGATCTAGAACAAAATCGGAGAAAGCTTACCATGGCAAAGAGATTAGAGAA
ACCTTGAACCAAAGTGGGAGATTTAGTGAAGCGTTGCTGAAAGGCATCACTAAGATTGTGAGCAGGATCGGTGGAGATGA
TGAGAACGGAGGATCGAACACTGGCGAGACAAATTGCGAGAATTGAACTGCATGTCGTCTTCCCAACACCTCCTTTACCT
CCGACGAAAACCCATTTAAGAGACTCTTGGTCCAGAATGTTCTGTACTGTCGCCTCCGGCAAATCCGCCGCCATTGCTAA
TTCCTTGCTCGTCTCTCTTCCACTAGTCTCAATCTAAAGAGCTCCTTGTTAGATATTTGGCGTACGGAAGAGTTTAACTG
CGGCGAGAGACTTTTAACGCCGCCCGGTTCAATATTTTGGTTCTCGGTTTTGGGATATCACAGCAGTCTTGGTTTGATTT
TTTTGGTTATCGTTTTTCACTTGTTCAATTTTTCTTTTTTTGTTAAAAATTTAAATTTGGTGTGTTTAAGTTCATAAACG
CTAAATAAGCCCATACAAAAGCCCACATAGATGAAGCCATTACGACAGCGTATTGTGAGTTACGATTGAAAACCCCTCTC
TACTCGGTTAAACCCGTCGCCGGCATATTGATCTTCGCCGGAGGATATGGCGATTTCAGAAGAAGAAGCCAAACTCGAAA
GGTTCCTAGATTGGCTTCAGGTTAGATCCGGATTAAGTGTTGTTTTTCAGTCCTGATCTGCTGCTCTATATCATGGCATT
TTGTGTTTCGATCTAATTTCATTCAGGTGAATGGAGGTGAATTAAGAGGCTGCAACATCAAATATTCTGACTCCCTAAAA
GGATTTGGCATATTCGCTTCCACCTCCACTCAAGCTTCCG
>AT1G01930.1 | chr1:322810-325809 REVERSE LENGTH=3000
ATCAATAAAAGTGAAGAATCGTCTCCTAAGAAGCAATTAAAGGGAAAGGGATCAGCACCCCAGCAATAGGAAGAGAGTTG
CTTAACTAATACAAAGCTAAAATTGATAAATTCACGGAATCGACAGTCAGTGAAAACTCAAATCAGTGATAAAGAAATGA
AAACGGACCTCCATTGTCTGCGGCTCCGATAGAAGCAGAGGAGCTCCGACGGGGAGCAGGCGCCGAGGAAGGAATCCTGG
ATTTGAAAGAAGACGATCTGAGATTGGATGAATTAGCTCCAGAGACTGGTCTCATGGATCCTCTAACCGCACCATTTCTC
GAAGAAGCCATAGCCATTTTCTAATCAATAGTCTTCTCTATGCAAAAAAGAGAAGAACAAATTCAAACGAAGAAGAAGAG
AGTGGTGTTGTATTGTTTCTCAATTTTGTTTCGTCAATTTTTGGGTTATATTTTTTTCTTTTAACATTTTGTGTTTTTTT
TTTGTTTAAACAAAAAACAGTGATGGAGGAGGAGGAGGTTGGCGGGCCCACACGCGTTTAGTATTTGAATGAAGACAGAG
ACAGTCGTTGCGTTACAACGGGTCCCATTTTGTCAAAAGAGAGTACCGTATTTTACCTTTTTACCCTTATTCAGGTTTGT
GCTGACTGCGCAGTGTGGTTCGGTCCCTACTAGCCAGAGGTAGTGGCCGCTTTAATTGCGCCGAACGGGTCGGCTTAGTG
GAAGGGATCCGTTTTTATTCGATCCGGGTCGGGTTTGGCTGAGCCCATTTACATGATTTGGTTCGAATTTGATGGCCCAC
GTTGAATCTTATTAGTTATTATTACACACTCAGCAGATAGATTATTGTGTATTTGAAATCTTGTTGGCGAGATTGCAATA
CGGCGTCAAGTATTGGGCAAAAAAAATTATTTTTGTCTTTAAATAATACAAAACACCTTTGAAGACAGTAATTGGTAAAT
CCTCCAGTACAAACTTTTTAATTGGGTGAAACAGTGGTCTTAGTTCAGTTTCTGAGTGTACATGTCAGCTCTATCGAAAC
AAATAAAGAGAACAACACTTTTGGCTTGGCTCGGTTCTGCCACATTAGACTTAACCAGCAAGTGGATTGGCGTGGATCGT
CACACGGTTTAGCCTTATCTCAGCAAGCGGCCTATCTCCTGGTCCTGTTTGAGTCTGCAACAGGCCACAATCATATCATT
AGATGAGTTTTCTAAAAACAAAATTCAGATCAATAAATCCTGTTCCAGGCTTCATATCACCAACAACTAACAAGCATTCT
TCTTTAACACACTTGATTTAGGCTAACAACAGTCACAGTAAGGAAGAAAACATAAGAGTTCAAACTCTTCTTAGAAAGAC
GAGGTGATTTAAGAGGGTAAGAGGTTGGTTTACCTTTTCCATAATGTCAAGCACTTCGAAGCCATGAATGACTTTGCCAA
AGATGGTGTATAATCCATTGAGATGTGGTTGTTTTGCATAGGTTATGAAGAACTGGCTTCCGTTGGTGTTTGGACCGCTG
TTTGCCATTGACAGCATCCCTCTTGCATTGTGCTGCATAAGAGAATGGAATCTGGTAAATTATCAAGAACAACTAGAGAG
ATAGATAAGACCATTCGCAACAGACTCAAATCTATCTACTTCCCTGGAATTAAATGCAAGAGGGATTGCACTAGCGGTTA
TGAGTAGGGTAATGGCATGCATATGACTACCTGGCTAAAACACATTGATACCTTACCTTACAGTCAGAAGGAACAGATCA
GGATAGTGTACTCAGCCACTTTGGTTTTCTAAGACTAATAATGGTTCTGAGCTAAAAGAAGTCTATAATTATGGATGGAT
GCTAACATGGATTATGAAGACACTGAATAAGAGGTAACACACCAACAGGCCATGAGACAGTTGCATTACATTGAAGATGC
AGTTTGAAGGATAAAGGGAAAGTATAAGCAGAGATGAGAATAGAGATACCTTAAGGGAGTCTCGGATCTCATCATTGAAT
TTCTTGCCCCAGATGCTAGTTCCTCCTTTTCCGGTCCCCTTGGGGTCTCCTCCTTGAATCATGAACCCTTTGATATTTCT
ATGAAAGATAGTACCATCGTAGTAGCCACTAGCACACAACGCCAAAAAGTTCTGCACCAATATGAAAGATCAAAGCTAAA
GGTCAAGGTGCTTCATACATGGAAAAACTTGCGAAAATTGTCAGAGAGAAATAGCTCAGTGATCCAATGAATACGCATTG
AAAAATAATGAACCTATACACCAACACTGTTGAGGGAAAAATAATTTCCCCAATCATGACATTCATATAACCCTAATTTC
GCCTAAAGATTAAAAACAATCCAGAGAAGGAGAAGAAAAATCATCCATACAATACAAGAACCCAGCACCAGGTAATAGCT
AATTGGACACTAGATAACCTAGTGAATATTGTTTTGTTATTTGCCTCAACTGGACTGATTTTGTAAACAATTCAAAGAAA
ACAGCTCAAATCGAAACCGAGAAACATGAGCTGAGTGAATAACTAACCTCAGCACTCTTGGGAACCTCGTCACAGAAGAT
TTCGCACTTGATGTCACCCAGGTTCGTGTGCAAAGTTACCGACTGCAATAATCAAAACCAGGAAACTCGAACATATAAAT
ACAAATATCGCCAGAACTATATTAAAAAAAAAACTGACTAGAACGAACAAAGGACAAACGAACGAACAATGGACAAACGA
CTCACCATTGTTGCTCGGAAACGCAAAACGAGCAGAGAGGCTTTCTTCTATATTTATTTTCTCAGTCGCGTCTAGGATGC
TTTTGGCGCTTTTGTTCGTTCGAGATCTTTCTGCATCGCCGCCTTGTATTATTGGGCCTTATATGGGCCACTTTAATGAC
ATTATGGATCCATTTAAGAAAATAACAAAACGGAATCGTTTATCTCACAAAGCTTTCAAATCCACACTTATCGGTATCGG
TACCGGTGTTAGGAAAATCAATCCGTCCAATTCATAATTA
>AT1G01940.1 | chr1:320082-323081 FORWARD LENGTH=3000
TCCGTCTTTCTGCAGCGGCTGCTCTCTTTTCCCTCTGTGCTGCCATTGCTCTCCTCACTTCCTCCTATTACAACAAGATT
TACACCAAAGACAAAGCAAATGTTGACATGGCTTCTCCTTAAATATCAGACTGAGATCAGATTATACAAATTGGGGTTTG
TGAAGCTAACCACTTTAGAAATTGGCTTCTCCTTCTCCGCCTGCGCAGCTTCGGCCTGCAAACACAGGGAGGGTTAGATA
ACAAGTCTCTACTAATCCGAGTTTTGTTTGAAAAATAGACCCTGATTCAAAACGTTACCTGAGCCTTCTTTTCTCGGGCT
TTGCGTAGTTTCTTCAACTCCTTTGTTCTTGCTTTCTGCTTGGCGTCTTTTTCTGCCTGAACAACAATCACCGTCACGAA
TCAAGTTAGTCTGATGATGGATTCAGACTCCCATATGCAACCACATGTCTCCGAAAATCATATACCAAATCATGCCAGAA
CAAATATATACGACACCAATTAATATAGTATTTGGCAGTCATCGGATTCTAACACATGACCACACATACATCATTAACTC
CGGGATAGAGCTCAACCTAAAATCCCAATGCGCAATGAAAGGACTAACTGCACTAGTCCTATTTTGCCTCATGCGGAATC
CTTAACCAAACTTCTAAATTCAACAAATAACAAACCAATGCAAGTACCTGCTTGGCAGCTTGAGATTCCTCCATCTCTTT
TGTGAGCGGGCTGGGTACTTTAGCATCATGCCAATTCCATTTTTCAAGGTTTAACGCCATAAACCGTCTGAAAGTGTTTC
TCACTTCCTTCTCATTTGCAAGCATGTATGGCGTTCTGCCTCTTTCATCCTTAGCACAAGGATCCATACCCTCCTCCAAG
AACTCCATAACTCTTTCACAATCACCCGATTTGGCAGCTTCATGTAAGGCAGTTGACGTACCAGTAACTCCATCCTCGAT
ATCCTCTTCTATACGATTTGGTTCCTCTAAGATTATGTTGCTAGAAGAAGTTTCATCGGGCTCTTCCTTTCTTGAGGTTT
TGCCAGAATCCTCATTGTGGGTCTGCACCACTGTATTAGCTTTGGTGACTTCTGGTCGATTAACAAAAATCTCCTCAGTT
ACATGTGCAATCTGAGTCAACTGATTATATATACGCTGTGATTCCTTGAAGGTTGGCCGACGGATCGTAAATGGAACGTT
TCGTACAGCGCAGTTTTGGCTGCTAAAGTACGGTTTGCCTCCATTGAAAAGTAATTGCCTACTGCTTGAGGGAGCATGGA
CAAAAACACAAGCAGCACCATCAAAATAAGGTTTCCAGCTAGCAAGTAGCTCTTGAATATCCTAACAATAGAGAGAAAAA
TGACAAAAATTACACTTCAAGGCTATGAATTATCTTTCCTAGAGGTAAAAAAATATATAAACATTTTTTCTTTATGTTTT
CCTTCCTATGATCCTGATCCCGGTTGATAATCATCGAGGAGGCGGCCAATGTTTCCACCCGTTTAAGAGACCTAAATCAT
GTTTACAAAACTATACACCACACTTCCGAGTTCAGAATTGCCTTTACAAATGGACAGAGCCGCATATATTATTATAAAAA
ATCAACGACCTTTTGTAATCTCAGCTGAAAAGAGAAGGAAACAGTAGCAAAACATGTCCAGAGACAAACCTTTTTTAAAG
CAAGTTCATTGTAACGACGAAGTGAGGCTCCGGCAGAGTGTATACTTCTCCCGCTTGCATCTTTTGTGGACTGCTTTTTA
CCAGCCTTGGCTCTTACAACATATCTACACATAGGGAAAGGGAATTAGAGGACAAAAAGAGGCAAAGGACTGTGAATAAA
GTTTTATGAACTGAGAGGAAATGAGAAGAGAAGTACCTGTGGAATGTCTTATGAGCCACAACCGACTTTCCATTAAAGAC
AGTACCGGCAAAGTGGCCACCACTTGCAAGCAACACGACACGCATTTGCCTATCATCCTTATTCTCTCGAATCAAATTTC
TCAACCTCTCAGTAACTTCATTCTCGACCAAGCTACCACAACAGTCAACAGAAACTCCTCTGTCATTCTCGAACGAAACA
CTTTCAGCGTCGTCCATGATTAAGCATTTCCAGATAGAAACTTTGTCACCACTTTGAAGACGGAAAAATAGTTTCTTTTT
ATCAATACCCTTTTGAGCATCAAAGTGGAAAGAGGGTGGTCTAGTCTCAGCTTCGTCCTCTGAACCTGATATGCTAGACA
CGTCATAGTCTTGGACCGACTCAGATGTCAACTCATCAACATCTTCCTCTTTTAATATAGCCTTGCCAGCAACACTCAGC
TTGATCTACAAATCACAGCAACCACATTAAGGCATTGGAAAACGAAATTGTGACACTTTTTTTTTCCATATAATTGCTCG
AATAATTTAGTCGGAAGAGAGAAATTTGTACGTTAAGGCGATGAATATCGGACTTGAAGTGGTAGCGTTGATCTTGAAGA
GACAGGAACTCAATTTTACAAGTATTACAGGTCCATCTGTCCAAAATCACGCCGTCCTTGGAACTCTTATCCTCCTCCGC
CTCCTCTGGATCGAAAGTTTTGGGTGGTCCGAATGCCGATTGAGTCTCCGAAGGATTCGACAACCGACACGAGTCAAAGA
AATCCGCCGTCAAGTCAAATATCGATCGAGGCTGTTTATATTCTGGATTACCAATCTCGGTGGTGGCCGCCGCGCCGGTG
GTCGCCATTAATTATGAATTGGACGGATTGATTTTCCTAACACCGGTACCGATACCGATAAGTGTGGATTTGAAAGCTTT
GTGAGATAAACGATTCCGTTTTGTTATTTTCTTAAATGGATCCATAATGTCATTAAAGTGGCCCATATAAGGCCCAATAA
TACAAGGCGGCGATGCAGAAAGATCTCGAACGAACAAAAGCGCCAAAAGCATCCTAGACGCGACTGAGAAAATAAATATA
GAAGAAAGCCTCTCTGCTCGTTTTGCGTTTCCGAGCAACA
>AT1G01950.1 | chr1:322473-325472 FORWARD LENGTH=3000
AATTGCTCGAATAATTTAGTCGGAAGAGAGAAATTTGTACGTTAAGGCGATGAATATCGGACTTGAAGTGGTAGCGTTGA
TCTTGAAGAGACAGGAACTCAATTTTACAAGTATTACAGGTCCATCTGTCCAAAATCACGCCGTCCTTGGAACTCTTATC
CTCCTCCGCCTCCTCTGGATCGAAAGTTTTGGGTGGTCCGAATGCCGATTGAGTCTCCGAAGGATTCGACAACCGACACG
AGTCAAAGAAATCCGCCGTCAAGTCAAATATCGATCGAGGCTGTTTATATTCTGGATTACCAATCTCGGTGGTGGCCGCC
GCGCCGGTGGTCGCCATTAATTATGAATTGGACGGATTGATTTTCCTAACACCGGTACCGATACCGATAAGTGTGGATTT
GAAAGCTTTGTGAGATAAACGATTCCGTTTTGTTATTTTCTTAAATGGATCCATAATGTCATTAAAGTGGCCCATATAAG
GCCCAATAATACAAGGCGGCGATGCAGAAAGATCTCGAACGAACAAAAGCGCCAAAAGCATCCTAGACGCGACTGAGAAA
ATAAATATAGAAGAAAGCCTCTCTGCTCGTTTTGCGTTTCCGAGCAACAATGGTGAGTCGTTTGTCCATTGTTCGTTCGT
TTGTCCTTTGTTCGTTCTAGTCAGTTTTTTTTTTAATATAGTTCTGGCGATATTTGTATTTATATGTTCGAGTTTCCTGG
TTTTGATTATTGCAGTCGGTAACTTTGCACACGAACCTGGGTGACATCAAGTGCGAAATCTTCTGTGACGAGGTTCCCAA
GAGTGCTGAGGTTAGTTATTCACTCAGCTCATGTTTCTCGGTTTCGATTTGAGCTGTTTTCTTTGAATTGTTTACAAAAT
CAGTCCAGTTGAGGCAAATAACAAAACAATATTCACTAGGTTATCTAGTGTCCAATTAGCTATTACCTGGTGCTGGGTTC
TTGTATTGTATGGATGATTTTTCTTCTCCTTCTCTGGATTGTTTTTAATCTTTAGGCGAAATTAGGGTTATATGAATGTC
ATGATTGGGGAAATTATTTTTCCCTCAACAGTGTTGGTGTATAGGTTCATTATTTTTCAATGCGTATTCATTGGATCACT
GAGCTATTTCTCTCTGACAATTTTCGCAAGTTTTTCCATGTATGAAGCACCTTGACCTTTAGCTTTGATCTTTCATATTG
GTGCAGAACTTTTTGGCGTTGTGTGCTAGTGGCTACTACGATGGTACTATCTTTCATAGAAATATCAAAGGGTTCATGAT
TCAAGGAGGAGACCCCAAGGGGACCGGAAAAGGAGGAACTAGCATCTGGGGCAAGAAATTCAATGATGAGATCCGAGACT
CCCTTAAGGTATCTCTATTCTCATCTCTGCTTATACTTTCCCTTTATCCTTCAAACTGCATCTTCAATGTAATGCAACTG
TCTCATGGCCTGTTGGTGTGTTACCTCTTATTCAGTGTCTTCATAATCCATGTTAGCATCCATCCATAATTATAGACTTC
TTTTAGCTCAGAACCATTATTAGTCTTAGAAAACCAAAGTGGCTGAGTACACTATCCTGATCTGTTCCTTCTGACTGTAA
GGTAAGGTATCAATGTGTTTTAGCCAGGTAGTCATATGCATGCCATTACCCTACTCATAACCGCTAGTGCAATCCCTCTT
GCATTTAATTCCAGGGAAGTAGATAGATTTGAGTCTGTTGCGAATGGTCTTATCTATCTCTCTAGTTGTTCTTGATAATT
TACCAGATTCCATTCTCTTATGCAGCACAATGCAAGAGGGATGCTGTCAATGGCAAACAGCGGTCCAAACACCAACGGAA
GCCAGTTCTTCATAACCTATGCAAAACAACCACATCTCAATGGATTATACACCATCTTTGGCAAAGTCATTCATGGCTTC
GAAGTGCTTGACATTATGGAAAAGGTAAACCAACCTCTTACCCTCTTAAATCACCTCGTCTTTCTAAGAAGAGTTTGAAC
TCTTATGTTTTCTTCCTTACTGTGACTGTTGTTAGCCTAAATCAAGTGTGTTAAAGAAGAATGCTTGTTAGTTGTTGGTG
ATATGAAGCCTGGAACAGGATTTATTGATCTGAATTTTGTTTTTAGAAAACTCATCTAATGATATGATTGTGGCCTGTTG
CAGACTCAAACAGGACCAGGAGATAGGCCGCTTGCTGAGATAAGGCTAAACCGTGTGACGATCCACGCCAATCCACTTGC
TGGTTAAGTCTAATGTGGCAGAACCGAGCCAAGCCAAAAGTGTTGTTCTCTTTATTTGTTTCGATAGAGCTGACATGTAC
ACTCAGAAACTGAACTAAGACCACTGTTTCACCCAATTAAAAAGTTTGTACTGGAGGATTTACCAATTACTGTCTTCAAA
GGTGTTTTGTATTATTTAAAGACAAAAATAATTTTTTTTGCCCAATACTTGACGCCGTATTGCAATCTCGCCAACAAGAT
TTCAAATACACAATAATCTATCTGCTGAGTGTGTAATAATAACTAATAAGATTCAACGTGGGCCATCAAATTCGAACCAA
ATCATGTAAATGGGCTCAGCCAAACCCGACCCGGATCGAATAAAAACGGATCCCTTCCACTAAGCCGACCCGTTCGGCGC
AATTAAAGCGGCCACTACCTCTGGCTAGTAGGGACCGAACCACACTGCGCAGTCAGCACAAACCTGAATAAGGGTAAAAA
GGTAAAATACGGTACTCTCTTTTGACAAAATGGGACCCGTTGTAACGCAACGACTGTCTCTGTCTTCATTCAAATACTAA
ACGCGTGTGGGCCCGCCAACCTCCTCCTCCTCCATCACTGTTTTTTGTTTAAACAAAAAAAAAACACAAAATGTTAAAAG
AAAAAAATATAACCCAAAAATTGACGAAACAAAATTGAGAAACAATACAACACCACTCTCTTCTTCTTCGTTTGAATTTG
TTCTTCTCTTTTTTGCATAGAGAAGACTATTGATTAGAAA
>AT1G01950.3 | chr1:322473-325472 FORWARD LENGTH=3000
AATTGCTCGAATAATTTAGTCGGAAGAGAGAAATTTGTACGTTAAGGCGATGAATATCGGACTTGAAGTGGTAGCGTTGA
TCTTGAAGAGACAGGAACTCAATTTTACAAGTATTACAGGTCCATCTGTCCAAAATCACGCCGTCCTTGGAACTCTTATC
CTCCTCCGCCTCCTCTGGATCGAAAGTTTTGGGTGGTCCGAATGCCGATTGAGTCTCCGAAGGATTCGACAACCGACACG
AGTCAAAGAAATCCGCCGTCAAGTCAAATATCGATCGAGGCTGTTTATATTCTGGATTACCAATCTCGGTGGTGGCCGCC
GCGCCGGTGGTCGCCATTAATTATGAATTGGACGGATTGATTTTCCTAACACCGGTACCGATACCGATAAGTGTGGATTT
GAAAGCTTTGTGAGATAAACGATTCCGTTTTGTTATTTTCTTAAATGGATCCATAATGTCATTAAAGTGGCCCATATAAG
GCCCAATAATACAAGGCGGCGATGCAGAAAGATCTCGAACGAACAAAAGCGCCAAAAGCATCCTAGACGCGACTGAGAAA
ATAAATATAGAAGAAAGCCTCTCTGCTCGTTTTGCGTTTCCGAGCAACAATGGTGAGTCGTTTGTCCATTGTTCGTTCGT
TTGTCCTTTGTTCGTTCTAGTCAGTTTTTTTTTTAATATAGTTCTGGCGATATTTGTATTTATATGTTCGAGTTTCCTGG
TTTTGATTATTGCAGTCGGTAACTTTGCACACGAACCTGGGTGACATCAAGTGCGAAATCTTCTGTGACGAGGTTCCCAA
GAGTGCTGAGGTTAGTTATTCACTCAGCTCATGTTTCTCGGTTTCGATTTGAGCTGTTTTCTTTGAATTGTTTACAAAAT
CAGTCCAGTTGAGGCAAATAACAAAACAATATTCACTAGGTTATCTAGTGTCCAATTAGCTATTACCTGGTGCTGGGTTC
TTGTATTGTATGGATGATTTTTCTTCTCCTTCTCTGGATTGTTTTTAATCTTTAGGCGAAATTAGGGTTATATGAATGTC
ATGATTGGGGAAATTATTTTTCCCTCAACAGTGTTGGTGTATAGGTTCATTATTTTTCAATGCGTATTCATTGGATCACT
GAGCTATTTCTCTCTGACAATTTTCGCAAGTTTTTCCATGTATGAAGCACCTTGACCTTTAGCTTTGATCTTTCATATTG
GTGCAGAACTTTTTGGCGTTGTGTGCTAGTGGCTACTACGATGGTACTATCTTTCATAGAAATATCAAAGGGTTCATGAT
TCAAGGAGGAGACCCCAAGGGGACCGGAAAAGGAGGAACTAGCATCTGGGGCAAGAAATTCAATGATGAGATCCGAGACT
CCCTTAAGGTATCTCTATTCTCATCTCTGCTTATACTTTCCCTTTATCCTTCAAACTGCATCTTCAATGTAATGCAACTG
TCTCATGGCCTGTTGGTGTGTTACCTCTTATTCAGTGTCTTCATAATCCATGTTAGCATCCATCCATAATTATAGACTTC
TTTTAGCTCAGAACCATTATTAGTCTTAGAAAACCAAAGTGGCTGAGTACACTATCCTGATCTGTTCCTTCTGACTGTAA
GGTAAGGTATCAATGTGTTTTAGCCAGGTAGTCATATGCATGCCATTACCCTACTCATAACCGCTAGTGCAATCCCTCTT
GCATTTAATTCCAGGGAAGTAGATAGATTTGAGTCTGTTGCGAATGGTCTTATCTATCTCTCTAGTTGTTCTTGATAATT
TACCAGATTCCATTCTCTTATGCAGCACAATGCAAGAGGGATGCTGTCAATGGCAAACAGCGGTCCAAACACCAACGGAA
GCCAGTTCTTCATAACCTATGCAAAACAACCACATCTCAATGGATTATACACCATCTTTGGCAAAGTCATTCATGGCTTC
GAAGTGCTTGACATTATGGAAAAGGTAAACCAACCTCTTACCCTCTTAAATCACCTCGTCTTTCTAAGAAGAGTTTGAAC
TCTTATGTTTTCTTCCTTACTGTGACTGTTGTTAGCCTAAATCAAGTGTGTTAAAGAAGAATGCTTGTTAGTTGTTGGTG
ATATGAAGCCTGGAACAGGATTTATTGATCTGAATTTTGTTTTTAGAAAACTCATCTAATGATATGATTGTGGCCTGTTG
CAGACTCAAACAGGACCAGGAGATAGGCCGCTTGCTGAGATAAGGCTAAACCGTGTGACGATCCACGCCAATCCACTTGC
TGGTTAAGTCTAATGTGGCAGAACCGAGCCAAGCCAAAAGTGTTGTTCTCTTTATTTGTTTCGATAGAGCTGACATGTAC
ACTCAGAAACTGAACTAAGACCACTGTTTCACCCAATTAAAAAGTTTGTACTGGAGGATTTACCAATTACTGTCTTCAAA
GGTGTTTTGTATTATTTAAAGACAAAAATAATTTTTTTTGCCCAATACTTGACGCCGTATTGCAATCTCGCCAACAAGAT
TTCAAATACACAATAATCTATCTGCTGAGTGTGTAATAATAACTAATAAGATTCAACGTGGGCCATCAAATTCGAACCAA
ATCATGTAAATGGGCTCAGCCAAACCCGACCCGGATCGAATAAAAACGGATCCCTTCCACTAAGCCGACCCGTTCGGCGC
AATTAAAGCGGCCACTACCTCTGGCTAGTAGGGACCGAACCACACTGCGCAGTCAGCACAAACCTGAATAAGGGTAAAAA
GGTAAAATACGGTACTCTCTTTTGACAAAATGGGACCCGTTGTAACGCAACGACTGTCTCTGTCTTCATTCAAATACTAA
ACGCGTGTGGGCCCGCCAACCTCCTCCTCCTCCATCACTGTTTTTTGTTTAAACAAAAAAAAAACACAAAATGTTAAAAG
AAAAAAATATAACCCAAAAATTGACGAAACAAAATTGAGAAACAATACAACACCACTCTCTTCTTCTTCGTTTGAATTTG
TTCTTCTCTTTTTTGCATAGAGAAGACTATTGATTAGAAA
>AT1G01950.2 | chr1:322473-325472 FORWARD LENGTH=3000
AATTGCTCGAATAATTTAGTCGGAAGAGAGAAATTTGTACGTTAAGGCGATGAATATCGGACTTGAAGTGGTAGCGTTGA
TCTTGAAGAGACAGGAACTCAATTTTACAAGTATTACAGGTCCATCTGTCCAAAATCACGCCGTCCTTGGAACTCTTATC
CTCCTCCGCCTCCTCTGGATCGAAAGTTTTGGGTGGTCCGAATGCCGATTGAGTCTCCGAAGGATTCGACAACCGACACG
AGTCAAAGAAATCCGCCGTCAAGTCAAATATCGATCGAGGCTGTTTATATTCTGGATTACCAATCTCGGTGGTGGCCGCC
GCGCCGGTGGTCGCCATTAATTATGAATTGGACGGATTGATTTTCCTAACACCGGTACCGATACCGATAAGTGTGGATTT
GAAAGCTTTGTGAGATAAACGATTCCGTTTTGTTATTTTCTTAAATGGATCCATAATGTCATTAAAGTGGCCCATATAAG
GCCCAATAATACAAGGCGGCGATGCAGAAAGATCTCGAACGAACAAAAGCGCCAAAAGCATCCTAGACGCGACTGAGAAA
ATAAATATAGAAGAAAGCCTCTCTGCTCGTTTTGCGTTTCCGAGCAACAATGGTGAGTCGTTTGTCCATTGTTCGTTCGT
TTGTCCTTTGTTCGTTCTAGTCAGTTTTTTTTTTAATATAGTTCTGGCGATATTTGTATTTATATGTTCGAGTTTCCTGG
TTTTGATTATTGCAGTCGGTAACTTTGCACACGAACCTGGGTGACATCAAGTGCGAAATCTTCTGTGACGAGGTTCCCAA
GAGTGCTGAGGTTAGTTATTCACTCAGCTCATGTTTCTCGGTTTCGATTTGAGCTGTTTTCTTTGAATTGTTTACAAAAT
CAGTCCAGTTGAGGCAAATAACAAAACAATATTCACTAGGTTATCTAGTGTCCAATTAGCTATTACCTGGTGCTGGGTTC
TTGTATTGTATGGATGATTTTTCTTCTCCTTCTCTGGATTGTTTTTAATCTTTAGGCGAAATTAGGGTTATATGAATGTC
ATGATTGGGGAAATTATTTTTCCCTCAACAGTGTTGGTGTATAGGTTCATTATTTTTCAATGCGTATTCATTGGATCACT
GAGCTATTTCTCTCTGACAATTTTCGCAAGTTTTTCCATGTATGAAGCACCTTGACCTTTAGCTTTGATCTTTCATATTG
GTGCAGAACTTTTTGGCGTTGTGTGCTAGTGGCTACTACGATGGTACTATCTTTCATAGAAATATCAAAGGGTTCATGAT
TCAAGGAGGAGACCCCAAGGGGACCGGAAAAGGAGGAACTAGCATCTGGGGCAAGAAATTCAATGATGAGATCCGAGACT
CCCTTAAGGTATCTCTATTCTCATCTCTGCTTATACTTTCCCTTTATCCTTCAAACTGCATCTTCAATGTAATGCAACTG
TCTCATGGCCTGTTGGTGTGTTACCTCTTATTCAGTGTCTTCATAATCCATGTTAGCATCCATCCATAATTATAGACTTC
TTTTAGCTCAGAACCATTATTAGTCTTAGAAAACCAAAGTGGCTGAGTACACTATCCTGATCTGTTCCTTCTGACTGTAA
GGTAAGGTATCAATGTGTTTTAGCCAGGTAGTCATATGCATGCCATTACCCTACTCATAACCGCTAGTGCAATCCCTCTT
GCATTTAATTCCAGGGAAGTAGATAGATTTGAGTCTGTTGCGAATGGTCTTATCTATCTCTCTAGTTGTTCTTGATAATT
TACCAGATTCCATTCTCTTATGCAGCACAATGCAAGAGGGATGCTGTCAATGGCAAACAGCGGTCCAAACACCAACGGAA
GCCAGTTCTTCATAACCTATGCAAAACAACCACATCTCAATGGATTATACACCATCTTTGGCAAAGTCATTCATGGCTTC
GAAGTGCTTGACATTATGGAAAAGGTAAACCAACCTCTTACCCTCTTAAATCACCTCGTCTTTCTAAGAAGAGTTTGAAC
TCTTATGTTTTCTTCCTTACTGTGACTGTTGTTAGCCTAAATCAAGTGTGTTAAAGAAGAATGCTTGTTAGTTGTTGGTG
ATATGAAGCCTGGAACAGGATTTATTGATCTGAATTTTGTTTTTAGAAAACTCATCTAATGATATGATTGTGGCCTGTTG
CAGACTCAAACAGGACCAGGAGATAGGCCGCTTGCTGAGATAAGGCTAAACCGTGTGACGATCCACGCCAATCCACTTGC
TGGTTAAGTCTAATGTGGCAGAACCGAGCCAAGCCAAAAGTGTTGTTCTCTTTATTTGTTTCGATAGAGCTGACATGTAC
ACTCAGAAACTGAACTAAGACCACTGTTTCACCCAATTAAAAAGTTTGTACTGGAGGATTTACCAATTACTGTCTTCAAA
GGTGTTTTGTATTATTTAAAGACAAAAATAATTTTTTTTGCCCAATACTTGACGCCGTATTGCAATCTCGCCAACAAGAT
TTCAAATACACAATAATCTATCTGCTGAGTGTGTAATAATAACTAATAAGATTCAACGTGGGCCATCAAATTCGAACCAA
ATCATGTAAATGGGCTCAGCCAAACCCGACCCGGATCGAATAAAAACGGATCCCTTCCACTAAGCCGACCCGTTCGGCGC
AATTAAAGCGGCCACTACCTCTGGCTAGTAGGGACCGAACCACACTGCGCAGTCAGCACAAACCTGAATAAGGGTAAAAA
GGTAAAATACGGTACTCTCTTTTGACAAAATGGGACCCGTTGTAACGCAACGACTGTCTCTGTCTTCATTCAAATACTAA
ACGCGTGTGGGCCCGCCAACCTCCTCCTCCTCCATCACTGTTTTTTGTTTAAACAAAAAAAAAACACAAAATGTTAAAAG
AAAAAAATATAACCCAAAAATTGACGAAACAAAATTGAGAAACAATACAACACCACTCTCTTCTTCTTCGTTTGAATTTG
TTCTTCTCTTTTTTGCATAGAGAAGACTATTGATTAGAAA
>AT1G01950.4 | chr1:323362-326361 FORWARD LENGTH=3000
TGAGGCAAATAACAAAACAATATTCACTAGGTTATCTAGTGTCCAATTAGCTATTACCTGGTGCTGGGTTCTTGTATTGT
ATGGATGATTTTTCTTCTCCTTCTCTGGATTGTTTTTAATCTTTAGGCGAAATTAGGGTTATATGAATGTCATGATTGGG
GAAATTATTTTTCCCTCAACAGTGTTGGTGTATAGGTTCATTATTTTTCAATGCGTATTCATTGGATCACTGAGCTATTT
CTCTCTGACAATTTTCGCAAGTTTTTCCATGTATGAAGCACCTTGACCTTTAGCTTTGATCTTTCATATTGGTGCAGAAC
TTTTTGGCGTTGTGTGCTAGTGGCTACTACGATGGTACTATCTTTCATAGAAATATCAAAGGGTTCATGATTCAAGGAGG
AGACCCCAAGGGGACCGGAAAAGGAGGAACTAGCATCTGGGGCAAGAAATTCAATGATGAGATCCGAGACTCCCTTAAGG
TATCTCTATTCTCATCTCTGCTTATACTTTCCCTTTATCCTTCAAACTGCATCTTCAATGTAATGCAACTGTCTCATGGC
CTGTTGGTGTGTTACCTCTTATTCAGTGTCTTCATAATCCATGTTAGCATCCATCCATAATTATAGACTTCTTTTAGCTC
AGAACCATTATTAGTCTTAGAAAACCAAAGTGGCTGAGTACACTATCCTGATCTGTTCCTTCTGACTGTAAGGTAAGGTA
TCAATGTGTTTTAGCCAGGTAGTCATATGCATGCCATTACCCTACTCATAACCGCTAGTGCAATCCCTCTTGCATTTAAT
TCCAGGGAAGTAGATAGATTTGAGTCTGTTGCGAATGGTCTTATCTATCTCTCTAGTTGTTCTTGATAATTTACCAGATT
CCATTCTCTTATGCAGCACAATGCAAGAGGGATGCTGTCAATGGCAAACAGCGGTCCAAACACCAACGGAAGCCAGTTCT
TCATAACCTATGCAAAACAACCACATCTCAATGGATTATACACCATCTTTGGCAAAGTCATTCATGGCTTCGAAGTGCTT
GACATTATGGAAAAGGTAAACCAACCTCTTACCCTCTTAAATCACCTCGTCTTTCTAAGAAGAGTTTGAACTCTTATGTT
TTCTTCCTTACTGTGACTGTTGTTAGCCTAAATCAAGTGTGTTAAAGAAGAATGCTTGTTAGTTGTTGGTGATATGAAGC
CTGGAACAGGATTTATTGATCTGAATTTTGTTTTTAGAAAACTCATCTAATGATATGATTGTGGCCTGTTGCAGACTCAA
ACAGGACCAGGAGATAGGCCGCTTGCTGAGATAAGGCTAAACCGTGTGACGATCCACGCCAATCCACTTGCTGGTTAAGT
CTAATGTGGCAGAACCGAGCCAAGCCAAAAGTGTTGTTCTCTTTATTTGTTTCGATAGAGCTGACATGTACACTCAGAAA
CTGAACTAAGACCACTGTTTCACCCAATTAAAAAGTTTGTACTGGAGGATTTACCAATTACTGTCTTCAAAGGTGTTTTG
TATTATTTAAAGACAAAAATAATTTTTTTTGCCCAATACTTGACGCCGTATTGCAATCTCGCCAACAAGATTTCAAATAC
ACAATAATCTATCTGCTGAGTGTGTAATAATAACTAATAAGATTCAACGTGGGCCATCAAATTCGAACCAAATCATGTAA
ATGGGCTCAGCCAAACCCGACCCGGATCGAATAAAAACGGATCCCTTCCACTAAGCCGACCCGTTCGGCGCAATTAAAGC
GGCCACTACCTCTGGCTAGTAGGGACCGAACCACACTGCGCAGTCAGCACAAACCTGAATAAGGGTAAAAAGGTAAAATA
CGGTACTCTCTTTTGACAAAATGGGACCCGTTGTAACGCAACGACTGTCTCTGTCTTCATTCAAATACTAAACGCGTGTG
GGCCCGCCAACCTCCTCCTCCTCCATCACTGTTTTTTGTTTAAACAAAAAAAAAACACAAAATGTTAAAAGAAAAAAATA
TAACCCAAAAATTGACGAAACAAAATTGAGAAACAATACAACACCACTCTCTTCTTCTTCGTTTGAATTTGTTCTTCTCT
TTTTTGCATAGAGAAGACTATTGATTAGAAAATGGCTATGGCTTCTTCGAGAAATGGTGCGGTTAGAGGATCCATGAGAC
CAGTCTCTGGAGCTAATTCATCCAATCTCAGATCGTCTTCTTTCAAATCCAGGATTCCTTCCTCGGCGCCTGCTCCCCGT
CGGAGCTCCTCTGCTTCTATCGGAGCCGCAGACAATGGAGGTCCGTTTTCATTTCTTTATCACTGATTTGAGTTTTCACT
GACTGTCGATTCCGTGAATTTATCAATTTTAGCTTTGTATTAGTTAAGCAACTCTCTTCCTATTGCTGGGGTGCTGATCC
CTTTCCCTTTAATTGCTTCTTAGGAGACGATTCTTCACTTTTATTGATTCGATTCATTCTTCTCTACTCGATGACTATTT
TTTTTGTTTTTATTTTGCTTCTGTAGAAATTGTGTGTTTATGTGTTTTTTTTCTGGTAACTGTTTTGACAGTGCCTGGGA
GAGTTCGAGTGGCTGTAAGATTACGACCTCGCAATGCAGATGAGTCAGTCGCAGATGCTGATTTTGCTGATTGTGTCGAG
TTGCAACCTGAGGTTTCTCTCCACTTCTTAATATAAACTTGAACTGAGTCAGGGGTTTCATCTTTATCACTCAATTGTTT
CAATCCCTTCTCTCTGTGTGTTAGCTTAAAAGGTTGAAACTCAGGAAAAACAATTGGGATACTGAGACCTATGAGTTTGA
TGAGGTGCTTACTGAAGCTGCTTCACAGAAGCGAGTCTACGAAGTGGTTGCCAAGCCTGTTGTTGAGGTCTCTTTTTCTC
TCCTTCTTCATTATGTTTATACTCCTTTGCTCCTTCTTTCTTGGTTACCCTTGGGAGTATCTTTACAGTGAAATTGCTTT
CGATTTGTAGAGTGTTCTTGAGGGTTACAATGGAACTGTG
>AT1G01960.1 | chr1:337583-340582 REVERSE LENGTH=3000
GACACACGTATCTCAACTACAGGGATCTTGATATCGGGATCAACAGCCATGGCCCAAACAGTTACAGAGAAGCTGAGGTT
TACGGGAGAAAGTATTTCGGAGAGAATTTTGATCGGTTGGTCAAAGTCAAAACAGCCGTGGATCCAGAAAACTTTTTCAG
AGATGAACAAAGTATACCTACCTTGCCTACCAAGCCATCCTCGAGTTAGGTTTGGTAGCAAGAGTGGGGAGATCTTCTCT
TGCTTTTTTTTTCTTTGGCAAATGACCAAAATAGTTTTAAATCCCAGGCTGCCTTGGGATCATTTTTTTCCTAGCTAATT
TATTCAGAACAACCAAGTCAGAAAATTTGACTGCACAAATTGCAAGAAATACAAGAACTGGCATGCATCTATATAAAACA
AGATTATACACAACACAACACGTAATTTTCCGTGTTTAGTTTTGAATAAGTCTAGTCTTACAATTGCAATTTGATTCGGT
TCGTTCTAATTAAGTTGGATCTAAGTATCAGCAAATTTTTTGGCAATGAAATCTGTATACATTAAAGTTCAGAACATTTA
GGAGTAATATATACGTACAAAATGCAAATAAGAAAATCAGTGCTGTTTTGGCGGACAGAAAAAACAATACGCACTGCAAG
AAAGAGGCTTCAAGCATGATGAAAAAAGCCCACAATGTTAGAGGGGTTGAGACTGGCTAGATGAAAACTCCCTAAGAAGT
AATTCAACTTCTTCAACAACACCAAGCTTCTTAAACCACTGAGCCAACACAGCAGAAGCTTCTTTCCCTAACATTATAGA
GTCTTTCTCAAGCTCTACCAAGAATCCTAACGCTTCATTTAGCTTTTCTTCCTTCTCATATGCAGCCAATACAAGAGCCA
CACACTTATCAGTAGCTTTGATTCCCGCTTTTCTCATATTCTCAAACGCCAAACGAGCATTCTGGCTCTGACCCGAGACA
CTGTATGCGTTTATGAGCAGTCCACATAGCTTTACATCAGGAGTAATACCTGCAATTTGAACTGCATCAAAAACCCGCTT
AGCTCCTTCCGCGTCTCCGCCCATAGAGTAATCTCTCAACAATGCCTTGTAAACCTCTCTTCCCGCACATATCTCTTGGG
AGTCCATTTCTCTAAGTAGAGACTCTCCTTTCTCGGGGACACCAGCTCTGATGTAGGCCATAATCATTGAACCATAGGAT
CGGTAGTCTAGTGGTTCCCCAAGCAATTTGATCTCGTTGAAAGTTTCTTCAGCCAATTTATGACAGCCTGCCTTGCTGTA
CAACTGAACCATTGCAGTAAGGGTCACCTGATCAATAAGAAAGCCTCGATTTTTCATGGAAAGAAGAGTTCTTTCAGCGT
CTTCTACTTGGTTTAGCTTCCCATAATAATGGATGATCTTGGTATAATCACGGGCATTCGCTTCAAAGGAATCTTGGAGC
AGCGAAAATTCAGCCACCTAAGGAGATGCAGGTAACAAGACTGAATGATTTAAACGTAATCAAGAAGGTGACAATAGATA
AACTCGGATAGCAAATTAGCATGAGTTAGATACATATGAAAGATCAATCGAGCATGGAAGGAGGAAAGCAAGTACCTTGA
TATAAAACGGAGAGTCAAGATTCTTCAACTCTTTAAGAATAGAAAGCCAGTCAGCTCTAATGGGGTTCATCCTCCTAAGC
CAAGCACCCAACAAATCGCAAAAGCTTCCCTTTTCGGGGGAGAAGCAAATAATTTGCCGCATAAGCGCTTGACAACGTTT
TGACATCTTAATAGGAATCCGAGTGATTGCCTCGTCTTGTTCTTCTGTCAGATTCAGACCAACATCAGCCCAATTAAAAC
TACGGCTTTGCTCTGCATCTTCCTTCTCCACAACTTCGCCAATGGCCAGACTCGCATTACATTTGCAACTACAGAGCCTA
TTAAGATGGGATTCTACAAGTAATGGGTTTCGTCTAAACATGCGATGGTAAAGCCTATGCCTTGCAATAACTAATGGACA
TTTCAAGCCGAAGCTCAACACTGCGCTGCAGCTATAAATTCCCATTGTATACCTCAAGAACTAAAAGAGAAAAACCTAAA
TTTGGCGGCCGTATGATTTCACATGAACCTAATCTCTAGAAAACAAGTCATGAATTCAAAGGCCTAATTGAGGATCATAC
AAGTACAGAATTGAGCTTCTCTGATGATTACTTACAAAAAGCAGAGCTCAGGAGAAACTGGAGATAAAGGAGATGAGCCA
AGCAAAGTTCATAGACAGAGCTGGTGTGGATAGATTAGAATTTAGAGCGGTGGAGATGACTCTGTTAGCTTTCTTTGCTC
TGCTCTACTTCTGTCTGGCGGATTAGACAACACTAGAGACCACTTCACTATGGGCCTTTTATTAATATTGGGCCTCCGTT
ACAATTATGGCCCATTATTCCGCAAATGAAATTCAATGGCGATAATGAAATTCAAAAACTATTGTTGAAGGTGTTTTTCT
CTTTACTCGCAAAACAAATTTACATATTTGTTGGGAATTAATCATGGGTGTTTTTCGATATCACTACTATTACCAAAAGC
AATTTATTTAGGATAAATAAGCTAGAAAGCTCATGACCGGGGGAGTCCACCGGGACGGTCAACAGATACAGAATTCGTCA
TTTTGAAAATACCAACTATGCCCTCAAATCCGGAGACATTACCGCCACTATTCAAGGATATATAAGTCATTTCATATAGA
GGAGAGGACGGCGATCCAAATCTGGTTCTCTCGGATTTTTATTATATTGGTTACTTCACTCAAGCTCACCATTTTTTTTT
TTGTCTCGTCTGCTTCATCTTCGTAGATGTCTGTAATTCACTGACTCCCTGATAAGAATACTGCTTTGATTGGATCGCAG
AGGAGGAGGCGTTGCTCTTGTTGTTGTTATCCGTTCTCTCTGGGCTACATAGATAGATACTCACTCTCCTCTTATAGATC
TAAATTGGTGATTCGTTGAAGTCACGGCTACCAATCTGGA
>AT1G01970.1 | chr1:335538-338537 FORWARD LENGTH=3000
CATTTTCTACTGGATGACTTCCTTCTTCAAGATTTCTATCAACAATTTCCAGCATTTTTGCCGAATAAGGATCTGGAAGA
CGCAACTGCTTATTCACCCAGTCTCCCATAGACCTTAAAACAGCAACTAAGCATTTCATGGCTTCAAGCTTCATGGCTGC
TTCCTGAGGTGGCAACAAGGTAGTAACTGTACCAGGAGGCACTCCTTGAGCAGTCTTAAGGAGACCATTGACCATCCTAA
AAACAAGGTCAAGAAAACCAATACAGAAATGAATGCTACTTCAAATAGTTCGCACTAGTTAATGATCGCAGCTCTGATAC
CACAAAATAAATAGATTCAGGGCGTAAAGATAAGCCACAACAAGATATTAGATCATACCTCTCAAATATATTGGATGAGT
TGACATCGCAATCATAGTTGATGAAGATATCTACCAAAATCTGTGAATCAACGCAGAGCTTGTCCAAGAACCGAAGCACT
ATCATCTTCTGTTGGAAATCAGGTTGAGCAACATTCTCTAATACTCTTAGAACAATCATAGGGAAGAACACCCCAATCTC
TGCCTTCAGCCCAGCACGAAACCTCGAAACCAAGCTAAGTAAAATCGAGCAGGAAAGCTGGAAAATGATCATAAGATTTG
AAGCACTGTTCTTCAGCAAGGAGAGACACAGATACTGCTTGATGGCGCCTAAGAACCTGTTCCATAATGAGTTGATGCCA
AATTTTCAGAAGAAACACCAAAAGCTAAATTACATTCTGTCCAAGCAACTATCAAGCAGAATGTTGAAAGCTGAGGGAAA
AAAGACTGAATCTAGAGATATGATAGTTTAATCTACCTAACGTGGGTTATAATAATGCAAGAAGATAAACAAAACAAACC
TATCGCTGGTTCTAAAGACAGCACCGGCATTCTCAAGCAGAATCTTCAATAACTCGAGAGCCACAATCTTCCCTCTCATC
AACTCTGGATCTTCCTTGGGAGGCGTCTTCATGGACAGCTTGCAAAGTGCCCTGAAAACCAAGAAGGCGTCTCTTCTCAG
CTTATTCCCAATCTGAACTTCAGAATCATCGTCTTTCTCCACTTCTCCATCGGCCAGCTCTCCTTTTCTTCCCTCGAGGG
CCGACTTATACATACTGATCTCCCAGTACTTGGCATCCAACATATCCTTATCAGTAGAATCCAACAAATCAGTAGGATTG
GCAGTGCCAGGCAATGAAGTCTCGAAGGCCCCGTCATGGCCGCCGAATGTGCCCTTGGCGTTAGCTGAATTGAAGACTCC
GTCAATGTCCTGCATAATCTTGGTAATGAAACCTTGAACAGACTGCGTCGTAGATGGGTCTGATTCGGATTTGTCCATGG
GCTCCATCAGCTCGGCCACGACGATGGGCTGAATGGGGACGGTGGATGAATCTGCCTCCATTCTTCTGAACACGATAACA
GACATCTGCACGAGCGAGGCTTTAGCAGTCGCCTGATTAACCACGTTTCTGCTTCCCAAGTAGATACCATAACAAGTCCT
GACGATCTGTAGCAAAGAATCTCCATGGATCCTCAGGGAAATTGAAGTTACCGCAGTCAAGAGCGTCTTCAGCACGAGCA
ACTCGAGCCCTTCGTCGTCTAGCTCGTGACATTTGCAGATGGTTTCAATGAGCTTGGAAAGGAGTAGCGCCTCAGGTCCG
CCGGTGGGATCAGCCTCACCGCGAACGTAGCCATGAGCAATAAGCTTCTGGATGCAATCAACGGCGGGATCGACAATCTT
GAGAACGCCGGTGGAGGAGGCGTTGATGAGAGGGCTGAGGATGATCTCGGACTCGGCGAGAGAGTATTCGGCGGCTCCTC
CGTCGTGAAGTGGTCCAGGAATGGAGGATCCAGATTCAGAGTCGGCAACAGGAGAGGAATTTTCAGGGGATCTAAGGCGT
TCGATGACGGATTTGCACTCGTGGGCGAGCTTGGAGTGCTTACGCCAGGAGGCGTTCTTAATGACCTTGTCCAAAGCAGG
GATAACAACTCGACCTAAGCGGGAATCGACTTCCGTAGAAGCCATTCCAGATTGGTAGCCGTGACTTCAACGAATCACCA
ATTTAGATCTATAAGAGGAGAGTGAGTATCTATCTATGTAGCCCAGAGAGAACGGATAACAACAACAAGAGCAACGCCTC
CTCCTCTGCGATCCAATCAAAGCAGTATTCTTATCAGGGAGTCAGTGAATTACAGACATCTACGAAGATGAAGCAGACGA
GACAAAAAAAAAAATGGTGAGCTTGAGTGAAGTAACCAATATAATAAAAATCCGAGAGAACCAGATTTGGATCGCCGTCC
TCTCCTCTATATGAAATGACTTATATATCCTTGAATAGTGGCGGTAATGTCTCCGGATTTGAGGGCATAGTTGGTATTTT
CAAAATGACGAATTCTGTATCTGTTGACCGTCCCGGTGGACTCCCCCGGTCATGAGCTTTCTAGCTTATTTATCCTAAAT
AAATTGCTTTTGGTAATAGTAGTGATATCGAAAAACACCCATGATTAATTCCCAACAAATATGTAAATTTGTTTTGCGAG
TAAAGAGAAAAACACCTTCAACAATAGTTTTTGAATTTCATTATCGCCATTGAATTTCATTTGCGGAATAATGGGCCATA
ATTGTAACGGAGGCCCAATATTAATAAAAGGCCCATAGTGAAGTGGTCTCTAGTGTTGTCTAATCCGCCAGACAGAAGTA
GAGCAGAGCAAAGAAAGCTAACAGAGTCATCTCCACCGCTCTAAATTCTAATCTATCCACACCAGCTCTGTCTATGAACT
TTGCTTGGCTCATCTCCTTTATCTCCAGTTTCTCCTGAGCTCTGCTTTTTGTAAGTAATCATCAGAGAAGCTCAATTCTG
TACTTGTATGATCCTCAATTAGGCCTTTGAATTCATGACTTGTTTTCTAGAGATTAGGTTCATGTGAAATCATACGGCCG
CCAAATTTAGGTTTTTCTCTTTTAGTTCTTGAGGTATACA
>AT1G01980.1 | chr1:342000-344999 REVERSE LENGTH=3000
CGCCCAAGGCCCCCATGTGATGTAAGAAATGACAAAAGACACTCTTGTAAACAAATGTTAATATTTCTCGAGATATTGAG
ATTATATAATTTTTTTACCATATTACAAAACATTAGTGATTACGTACTGATAATACTGTATTAGATGCATATACCAATTA
GTAGGGCTGCATGATACTGGTTTCAGCGTAATAAGTTCATATCTCAAAAGAATAATTAGATTAAGATTATAGATTTAATC
AAAGTTGAATTAAGAAATAAAAAACACATAGTATCACTAATAATAATTAGGATGTAAAACTAAGGTCGGTGCAGACTGCA
CATGTTGACCTTGTTTATTATATGTGTTTTGACCTTCTTCTTGTAGTATCTCTTTATTACAGAAGAGAGATGCATGTTTC
TCACTTTCAAGAAACATTTTGGTACTGGTAATTAAGTTGATAAACCTCATTTGAGAATGAGAAGTAAATAATAATTAGTC
TCCTCATCTCTCATATGTATGTTAACCAAACGTATTAAATGATTTAATAATGGGCTTTAAAAGGCCTAAAATTTGTGTCC
TAAGTTTTAACATTTTAACTGGGCTTGATGAGCCCATTAATCAGATTCTTTCTCTACTCTCTTTTTTATTTCTTTCCCGA
TTAATCAACAAAAATCGCAGTCGCCCAATTTAGAACTTTGAAGGAAGAAAAAGGTATTCCGACGGGCGAAATCTGTTGGC
GAAATCGAAAATGGGTTCGATGAAATTGGGGGTTTAGGGTTCATCAAAATTTGTCGAAACAACAACAGAGAAAGAGAGAA
ATGGGGAGTTTAGTGAAAGCATATTACTGTAACCAGATGCATCACAACAGCATCATCCCCCACTTTCACCATTACAGACC
TTCAAGCCTTCAAAACCCTATCTCCCTCTTCGCCATCACTTCTCCCTCCTCCTCTGAACCTCCTTCTCCTCCTGTTAAAC
ATCCCCTTCCTCAATTCGGCGGCGGCGGCCACTTCATCATCCCCACCATCGCCGTCGCTGCTTCCGCCTGGTTCTTCTTC
CGTCTACACCAATACCCTCCTATCATCACCTCCCCCGTTGATCTCCACCTCGATTTGGAAGAAGAAGGCGCTATCAAAGA
GCTTCCTTTGGAGAGCAAGCCTGGTTACGTTAAAGCTCTTCACTTCTACAAAATCAAGCCAGGTACCGTCTTGAAACTCT
TGGACGTTTTCGACTCCGACAGCTACGACTCCTTGAAAGCCCGGATTCGTTTATCCGCCGAGTGGTTAGAAACTGCCAGG
AGAGAATTGGAGGAGGTGGTTGAGAGAGACCCTGGTCGGGTCATGGAGTATTCTCAGGTGGTTGATGAGCTCATGGAGAT
TCTCAGGGACATGGAGGTTTACATTGATAAATGCCAAAAGGACAACGTCAAGGGTTACCTCAGATCCTGCAACCGATTGC
TTGCTCGTGTCAGGAGAATGGAAGCTCAGATTCTCAATGTCCTCAAAGAGTTTCACGACGACCACGACCAAGGAGGAGGA
GGAGGAGATACTTATTAGGGAACATGTTCACGTCATTCATTAAGGTGCAGCTGTTTTGTTTACCAAACAAAGTTCATTAT
GTTTTGGTTCTATCTATCTCTAGGATGGTAAATAGGTGGTAATTAAACTCTCCAGTCTTGTTTTGAAACAACAACAGTTA
CATTGTTTGTTCCCTAAGATGAATCGGATGCTTATGAGCATTTGCAGACCGTTAATAGAGGTGCTTAATTATGATTTAGA
TTCCCAACTGGATTCCATCTCTGGGTGTTCTTCTTGCCAAAAGATAGAAAACAACCAAACAGTTTCTTCTTATGTGATAT
AGTAGGCCATATACTTTGTTTCCAGCTACGTCCAGTCTGATTACTTGTGTACAAATGACCTAACCAAACAACTTCCTTCT
TTCTGAACATGAGAGTATGAGGAAAGAGTTTGGAGATTGCTTGCTTTTCCATAATTCATAACATCAGTTTGTACGTAAGT
GGACAATTACTCTTGTGTGTATCCTTGGAGTTGCTGTTTCATATGTAAGTGGACAATTACTCTTGTGTGTAGCCTTGGAG
TTTTTTTATTTACGTTATTTTGGTCAGCCTTTAATTATTTTGCAAAAAATGTATCTGTTTTTGCCACATGCCCACATAAT
ACATTTCGCAAATTTGATACATTATGCTTTGGCCCTTGTATATTCGGTAAAAAAAAAAGCTCAGGCTACTCTCAAAACCG
GCTCTGAGTATTCGTAGGCCACAATCGAAGAAAAAAAGTGCCGATTTACATATTTTTCATACAAAAAATTAAAACTGTTA
TGTATTATTCAAAAGCTATTTACATATGTTTTACTAACACGTTTTCAATATTTTCTTAATCCTTTTCAAAATTTAACTAA
GTATAATACTTTTTTTGTGTGTTATTTCGTTGTTTTGGTTAAAGAAAAACGAAAAAAAGAGAGAGTTATTCATCCTTGCA
GATAAGGCTAGGGTTGGTTGAATAAAGATGTGCATATCTTATACCACTAGACCAAAGAAACAGTCACAAGTAAAAGGCCG
AATCCTTTTTATAAAATATAAACAGACGAAAGCTAATGCTTCATGGGCTTGGCCCAAGTGCAGGCTCTCGCTAGTCGCTA
CGCTACAACTATCCCATATTTAATTAGTGAAGAGTATTTTATTATTTTGGTCAACGGGCTATCTTTGTTGACAAAACTAT
CCCATTGGTAAAGAAATAGCAAAATAGGCGTTTCATTCTCTATATTTAAACTTGATTTTATGAAGAGTTGAATAGCTGAA
CCAGGAAGATATTTAAGAAGCCCGTACTTCACGCTTTAACTGTCAATCGATAGATCATAATAAATGACTATCTATGGATA
GGAACTATAACTGAATTCAGAAAGAATCTACTACTACTATAAATACTAAAAGAGTATTAATACAACGGAAAAAACAAAAC
AAAAAAAAGGGGGAACAAGGGAGTTTCATGTTAAAAAGAA
>AT1G01990.1 | chr1:344200-347199 REVERSE LENGTH=3000
TTCCTCGGCAGCTTCATCATGTTCCTCTTGGCTTTCACTTTCAACAATCTCTCCAATATACTCACAAGATCCGTCACCGG
CACCGGAGATGTGTTCCCCAGGTTGAATACCCTTAGCTGAGCCGCTCCCCGCTTCTTGCCACCACTCCCTGTGCTCTTCT
CCGCCGTGTCCAGAGCCCCCAAACATCCTTTCACTATGTCATCGATGTATGTGAAATCCCTAGCCACTGTTCCGTGATTG
GCTCCTTCGAAGATCGAAATAGCTTTCCCTTTGAGGATGTCTCTGGTGAAGAAGAAGTAAGCCATGTCAGGTCTTCCCCA
CGGCCCGTACACCGTGAAAAACCTCAAGCCGGTGAGAGAGAGCCCGTAGATGTGGTTGTAAGTGTGGGCAATCTCTTCTC
CAGCTTTCTTGGTCGCAGCGTAGAGACTCGCAGGCTGATCTGTTCTGTCTTTCTCAGAGAAGGGGACTTTGGTGTTTAAA
CCGTAGACGGAGCTAGACGATGCCCACACGATCGCCGGCTGAGGATTAGCGGATTTACAGACCTCGAGGAGGTTAACGAA
ACCAGCGATGTTGCTGTGAACGTAGGAGCCGGGGTTCTCCATGGCGTATCTGACACCAGCTTGAGCGGCAAGATGCATGA
CGTGAGTGAAAGGGACGACCTCGAAGAGCTTCTTGAGGAGAGACAGATCGTTGATGTCTCCTTCAACGATGAACACTCCG
CTTCTCTCGAGGAGGGCTTGTCGAGATCTCTTGAGAGAGGTGTCGTAGTAATCGTTGAAGTTGTCGAGGCCTAGAACGCC
GTCGCCGCGTCGTTTAAGAGCGGCAGAGACGTGAGTCCCGACGAAACCGGCGGCCCCGGTGACGAGAACGGAGACGCCGT
TGCGGGTGCGGACACGAGCGGAGGATCGGACGCGTTTCTCCCAGGCGGGACCGCCCCAAGAGTAGGTGCGAAGAGAGCGG
CGAGAGGAATCGGGATTGGAGATGGGAGATCGGTAGAAGAAGATGAAGAGCAATCCGAAAAAGACAAGGGACCAAAAGGC
AAGCTTGGCGACGGAGGATTGCCAACGAGTACGGTGCAGGAAGAAGGGGGATTTATCCATCATCTTGAATTTCCCAGGCG
TAGAAGGAATGTCGTCCAGATGCGACATCAAAGATTTGATTCCCAGAGATTCAATTCAATTCAAATTCAATGGAGGGGAG
GGGGTTTTACTACTAGTACTAGATAGATCTCAAAGGAGAACAAACAAAAAAGAAAGAAAGAAGTAGGGATTAATGATTAG
AAGAATCCCTGCTTCAAGAAAAGCTCCGAGGGTGAAGGATAATGGCGTCGGGAGACAATCTTCTGGTTTCTTGGACTCCT
TTTGTTTTCTTTCTTTCCTTTCCTTTCTTTGGTTGCCGTTTTTTGTGCCTCCCGGTTTCTATGGCTACATCAACAATCTT
ATTATTTCTTTTTTTAAAAGAAAAAATGTCCAATCAAAAAATTTCTTTTCAAATTTCAAAAATGGTTAAGAAGAGAGTAA
ACTGTAACAAATCAAGGGGAAGTAGAGAGAGATCTAACCATTAATTAGTTAGTTGACTCTCTTTTTACCTGTAACTAATT
AAATGAGATTAGTGCTCTCGTTTAATTCCACGGTGTTTTTCTATCATCGGCCCTTTTTAATGGGGTTTACTTACTCATTC
TGTCATTCACATTAACTGTCATTTTCTTTCTTTAGGAAATACTACTTATATTAACTTGTGGATCAAGGGGATCAAGTAAT
AAATCTTTTTTAATTAAGAGTGTCGCGATGTGAAATTGTTTTGTTTGCATTTTGTAGCATTAACTAGTAGGTTCTAGTTA
TTATGTGAACAGCATCATCAACGGAGTAAATCATTAAATTAAAAATTAAAAATTAAGAGTTAAAACTTAATCTGAAAGCT
CAGATTCCCATGGGCAAGAAAGGAAAAGAGTAGGCTTCAAGACAAATTAATGAATTATATACTATACGTGCAATTAAACA
ATGATCAATCACGCGTCCACACGTCCATTACCTTTTTAATTTCTTTTCGTCACGTACCTTGAGTTTAGTAACCAAAAATT
ATTTAAGTATAATAACAGTACTATTTATTATGTTATCGAACAAAACAGCTATTACTAAAACCACTAAGAAAATCTGTGTA
ATAAACAAATGAGGAAAACATACTAAAAACAACGTGGAACCGCCCAAGGCCCCCATGTGATGTAAGAAATGACAAAAGAC
ACTCTTGTAAACAAATGTTAATATTTCTCGAGATATTGAGATTATATAATTTTTTTACCATATTACAAAACATTAGTGAT
TACGTACTGATAATACTGTATTAGATGCATATACCAATTAGTAGGGCTGCATGATACTGGTTTCAGCGTAATAAGTTCAT
ATCTCAAAAGAATAATTAGATTAAGATTATAGATTTAATCAAAGTTGAATTAAGAAATAAAAAACACATAGTATCACTAA
TAATAATTAGGATGTAAAACTAAGGTCGGTGCAGACTGCACATGTTGACCTTGTTTATTATATGTGTTTTGACCTTCTTC
TTGTAGTATCTCTTTATTACAGAAGAGAGATGCATGTTTCTCACTTTCAAGAAACATTTTGGTACTGGTAATTAAGTTGA
TAAACCTCATTTGAGAATGAGAAGTAAATAATAATTAGTCTCCTCATCTCTCATATGTATGTTAACCAAACGTATTAAAT
GATTTAATAATGGGCTTTAAAAGGCCTAAAATTTGTGTCCTAAGTTTTAACATTTTAACTGGGCTTGATGAGCCCATTAA
TCAGATTCTTTCTCTACTCTCTTTTTTATTTCTTTCCCGATTAATCAACAAAAATCGCAGTCGCCCAATTTAGAACTTTG
AAGGAAGAAAAAGGTATTCCGACGGGCGAAATCTGTTGGCGAAATCGAAAATGGGTTCGATGAAATTGGGGGTTTAGGGT
TCATCAAAATTTGTCGAAACAACAACAGAGAAAGAGAGAA
>AT1G02000.1 | chr1:343052-346051 FORWARD LENGTH=3000
CTCTTTCCTCATACTCTCATGTTCAGAAAGAAGGAAGTTGTTTGGTTAGGTCATTTGTACACAAGTAATCAGACTGGACG
TAGCTGGAAACAAAGTATATGGCCTACTATATCACATAAGAAGAAACTGTTTGGTTGTTTTCTATCTTTTGGCAAGAAGA
ACACCCAGAGATGGAATCCAGTTGGGAATCTAAATCATAATTAAGCACCTCTATTAACGGTCTGCAAATGCTCATAAGCA
TCCGATTCATCTTAGGGAACAAACAATGTAACTGTTGTTGTTTCAAAACAAGACTGGAGAGTTTAATTACCACCTATTTA
CCATCCTAGAGATAGATAGAACCAAAACATAATGAACTTTGTTTGGTAAACAAAACAGCTGCACCTTAATGAATGACGTG
AACATGTTCCCTAATAAGTATCTCCTCCTCCTCCTCCTTGGTCGTGGTCGTCGTGAAACTCTTTGAGGACATTGAGAATC
TGAGCTTCCATTCTCCTGACACGAGCAAGCAATCGGTTGCAGGATCTGAGGTAACCCTTGACGTTGTCCTTTTGGCATTT
ATCAATGTAAACCTCCATGTCCCTGAGAATCTCCATGAGCTCATCAACCACCTGAGAATACTCCATGACCCGACCAGGGT
CTCTCTCAACCACCTCCTCCAATTCTCTCCTGGCAGTTTCTAACCACTCGGCGGATAAACGAATCCGGGCTTTCAAGGAG
TCGTAGCTGTCGGAGTCGAAAACGTCCAAGAGTTTCAAGACGGTACCTGGCTTGATTTTGTAGAAGTGAAGAGCTTTAAC
GTAACCAGGCTTGCTCTCCAAAGGAAGCTCTTTGATAGCGCCTTCTTCTTCCAAATCGAGGTGGAGATCAACGGGGGAGG
TGATGATAGGAGGGTATTGGTGTAGACGGAAGAAGAACCAGGCGGAAGCAGCGACGGCGATGGTGGGGATGATGAAGTGG
CCGCCGCCGCCGAATTGAGGAAGGGGATGTTTAACAGGAGGAGAAGGAGGTTCAGAGGAGGAGGGAGAAGTGATGGCGAA
GAGGGAGATAGGGTTTTGAAGGCTTGAAGGTCTGTAATGGTGAAAGTGGGGGATGATGCTGTTGTGATGCATCTGGTTAC
AGTAATATGCTTTCACTAAACTCCCCATTTCTCTCTTTCTCTGTTGTTGTTTCGACAAATTTTGATGAACCCTAAACCCC
CAATTTCATCGAACCCATTTTCGATTTCGCCAACAGATTTCGCCCGTCGGAATACCTTTTTCTTCCTTCAAAGTTCTAAA
TTGGGCGACTGCGATTTTTGTTGATTAATCGGGAAAGAAATAAAAAAGAGAGTAGAGAAAGAATCTGATTAATGGGCTCA
TCAAGCCCAGTTAAAATGTTAAAACTTAGGACACAAATTTTAGGCCTTTTAAAGCCCATTATTAAATCATTTAATACGTT
TGGTTAACATACATATGAGAGATGAGGAGACTAATTATTATTTACTTCTCATTCTCAAATGAGGTTTATCAACTTAATTA
CCAGTACCAAAATGTTTCTTGAAAGTGAGAAACATGCATCTCTCTTCTGTAATAAAGAGATACTACAAGAAGAAGGTCAA
AACACATATAATAAACAAGGTCAACATGTGCAGTCTGCACCGACCTTAGTTTTACATCCTAATTATTATTAGTGATACTA
TGTGTTTTTTATTTCTTAATTCAACTTTGATTAAATCTATAATCTTAATCTAATTATTCTTTTGAGATATGAACTTATTA
CGCTGAAACCAGTATCATGCAGCCCTACTAATTGGTATATGCATCTAATACAGTATTATCAGTACGTAATCACTAATGTT
TTGTAATATGGTAAAAAAATTATATAATCTCAATATCTCGAGAAATATTAACATTTGTTTACAAGAGTGTCTTTTGTCAT
TTCTTACATCACATGGGGGCCTTGGGCGGTTCCACGTTGTTTTTAGTATGTTTTCCTCATTTGTTTATTACACAGATTTT
CTTAGTGGTTTTAGTAATAGCTGTTTTGTTCGATAACATAATAAATAGTACTGTTATTATACTTAAATAATTTTTGGTTA
CTAAACTCAAGGTACGTGACGAAAAGAAATTAAAAAGGTAATGGACGTGTGGACGCGTGATTGATCATTGTTTAATTGCA
CGTATAGTATATAATTCATTAATTTGTCTTGAAGCCTACTCTTTTCCTTTCTTGCCCATGGGAATCTGAGCTTTCAGATT
AAGTTTTAACTCTTAATTTTTAATTTTTAATTTAATGATTTACTCCGTTGATGATGCTGTTCACATAATAACTAGAACCT
ACTAGTTAATGCTACAAAATGCAAACAAAACAATTTCACATCGCGACACTCTTAATTAAAAAAGATTTATTACTTGATCC
CCTTGATCCACAAGTTAATATAAGTAGTATTTCCTAAAGAAAGAAAATGACAGTTAATGTGAATGACAGAATGAGTAAGT
AAACCCCATTAAAAAGGGCCGATGATAGAAAAACACCGTGGAATTAAACGAGAGCACTAATCTCATTTAATTAGTTACAG
GTAAAAAGAGAGTCAACTAACTAATTAATGGTTAGATCTCTCTCTACTTCCCCTTGATTTGTTACAGTTTACTCTCTTCT
TAACCATTTTTGAAATTTGAAAAGAAATTTTTTGATTGGACATTTTTTCTTTTAAAAAAAGAAATAATAAGATTGTTGAT
GTAGCCATAGAAACCGGGAGGCACAAAAAACGGCAACCAAAGAAAGGAAAGGAAAGAAAGAAAACAAAAGGAGTCCAAGA
AACCAGAAGATTGTCTCCCGACGCCATTATCCTTCACCCTCGGAGCTTTTCTTGAAGCAGGGATTCTTCTAATCATTAAT
CCCTACTTCTTTCTTTCTTTTTTGTTTGTTCTCCTTTGAGATCTATCTAGTACTAGTAGTAAAACCCCCTCCCCTCCATT
GAATTTGAATTGAATTGAATCTCTGGGAATCAAATCTTTG
>AT1G02010.4 | chr1:345046-348045 FORWARD LENGTH=3000
GATTTTCTTAGTGGTTTTAGTAATAGCTGTTTTGTTCGATAACATAATAAATAGTACTGTTATTATACTTAAATAATTTT
TGGTTACTAAACTCAAGGTACGTGACGAAAAGAAATTAAAAAGGTAATGGACGTGTGGACGCGTGATTGATCATTGTTTA
ATTGCACGTATAGTATATAATTCATTAATTTGTCTTGAAGCCTACTCTTTTCCTTTCTTGCCCATGGGAATCTGAGCTTT
CAGATTAAGTTTTAACTCTTAATTTTTAATTTTTAATTTAATGATTTACTCCGTTGATGATGCTGTTCACATAATAACTA
GAACCTACTAGTTAATGCTACAAAATGCAAACAAAACAATTTCACATCGCGACACTCTTAATTAAAAAAGATTTATTACT
TGATCCCCTTGATCCACAAGTTAATATAAGTAGTATTTCCTAAAGAAAGAAAATGACAGTTAATGTGAATGACAGAATGA
GTAAGTAAACCCCATTAAAAAGGGCCGATGATAGAAAAACACCGTGGAATTAAACGAGAGCACTAATCTCATTTAATTAG
TTACAGGTAAAAAGAGAGTCAACTAACTAATTAATGGTTAGATCTCTCTCTACTTCCCCTTGATTTGTTACAGTTTACTC
TCTTCTTAACCATTTTTGAAATTTGAAAAGAAATTTTTTGATTGGACATTTTTTCTTTTAAAAAAAGAAATAATAAGATT
GTTGATGTAGCCATAGAAACCGGGAGGCACAAAAAACGGCAACCAAAGAAAGGAAAGGAAAGAAAGAAAACAAAAGGAGT
CCAAGAAACCAGAAGATTGTCTCCCGACGCCATTATCCTTCACCCTCGGAGCTTTTCTTGAAGCAGGGATTCTTCTAATC
ATTAATCCCTACTTCTTTCTTTCTTTTTTGTTTGTTCTCCTTTGAGATCTATCTAGTACTAGTAGTAAAACCCCCTCCCC
TCCATTGAATTTGAATTGAATTGAATCTCTGGGAATCAAATCTTTGATGTCGCATCTGGACGACATTCCTTCTACGCCTG
GGAAATTCAAGATGATGGATAAATCCCCCTTCTTCCTGCACCGTACTCGTTGGCAATCCTCCGTCGCCAAGCTTGCCTTT
TGGTCCCTTGTCTTTTTCGGATTGCTCTTCATCTTCTTCTACCGATCTCCCATCTCCAATCCCGATTCCTCTCGCCGCTC
TCTTCGCACCTACTCTTGGGGCGGTCCCGCCTGGGAGAAACGCGTCCGATCCTCCGCTCGTGTCCGCACCCGCAACGGCG
TCTCCGTTCTCGTCACCGGGGCCGCCGGTTTCGTCGGGACTCACGTCTCTGCCGCTCTTAAACGACGCGGCGACGGCGTT
CTAGGCCTCGACAACTTCAACGATTACTACGACACCTCTCTCAAGAGATCTCGACAAGCCCTCCTCGAGAGAAGCGGAGT
GTTCATCGTTGAAGGAGACATCAACGATCTGTCTCTCCTCAAGAAGCTCTTCGAGGTCGTCCCTTTCACTCACGTCATGC
ATCTTGCCGCTCAAGCTGGTGTCAGATACGCCATGGAGAACCCCGGCTCCTACGTTCACAGCAACATCGCTGGTTTCGTT
AACCTCCTCGAGGTCTGTAAATCCGCTAATCCTCAGCCGGCGATCGTGTGGGCATCGTCTAGCTCCGTCTACGGTTTAAA
CACCAAAGTCCCCTTCTCTGAGAAAGACAGAACAGATCAGCCTGCGAGTCTCTACGCTGCGACCAAGAAAGCTGGAGAAG
AGATTGCCCACACTTACAACCACATCTACGGGCTCTCTCTCACCGGCTTGAGGTTTTTCACGGTGTACGGGCCGTGGGGA
AGACCTGACATGGCTTACTTCTTCTTCACCAGAGACATCCTCAAAGGGAAAGCTATTTCGATCTTCGAAGGAGCCAATCA
CGGAACAGTGGCTAGGGATTTCACATACATCGATGACATAGTGAAAGGATGTTTGGGGGCTCTGGACACGGCGGAGAAGA
GCACAGGGAGTGGTGGCAAGAAGCGGGGAGCGGCTCAGCTAAGGGTATTCAACCTGGGGAACACATCTCCGGTGCCGGTG
ACGGATCTTGTGAGTATATTGGAGAGATTGTTGAAAGTGAAAGCCAAGAGGAACATGATGAAGCTGCCGAGGAATGGTGA
TGTGCCCTTCACACATGCTAATATCAGTTCGGCACAGAGAGAGTTTGGGTACAAACCAAGCACGGATTTGCAGACTGGTC
TAAAGAAGTTTGTGAGATGGTATCTTGGTTACTACAAGCAGGGGGGAAAGAAAGTTGCTGCTGCTGCTTGAATATTGATA
ATTCACAAGATTCTTTAGTGTATAGTGAGTGAGTGGATTGATACACACCATAAAGAAGAGACATGATTCATTCGAGATTA
TATATTCTTTACATTTGTATTCTGCTTTGTAATTTCGATCTCTTGAGTCGAATCTCTGATATTTATTTCATAGGAAGTTC
ACATTAATCTCTGTTATTCAACCGATGGAGCCAGAGAGAGTAATGAATATGATATATACATTATGCTATAAAGCTGAATT
AGCAAAGCACAAAGTGAAACAAAGTGTGATTGAAGAAGAAAGAATGCAAATTAAGTAGTGAATAAGAAAAACTGCAGGCC
TTGGGACTATCTGCATAACTAAAATATATGGTTCAAATCCAATCCAATGAAGCATTTTACCAATAAATCTAATTCTAACT
AAAGGATCAAATTCAAAGTTTTTCTTGTAAACAAACATACGTAAAGGAGGTAAGCTTGGTACATGAGAAATAAAAATAAT
ATTTAAGTTAGTGGTGAAGAAAGAAGGGAAGAAGAGCTAATTTGAGAAGAGAGAAAGGAAATCTATTAATAGTGTTAGTG
TGTTCCCAATTTGTAAGCGGAGCCATACAAACAATTTGATGAATTGATGATGAAGATGAAAATGAAATCACTCCCCGTCT
CCTCTTCATCTTCTTCTGAATTCGTACTGTTTGGTTACCA
>AT1G02010.1 | chr1:345046-348045 FORWARD LENGTH=3000
GATTTTCTTAGTGGTTTTAGTAATAGCTGTTTTGTTCGATAACATAATAAATAGTACTGTTATTATACTTAAATAATTTT
TGGTTACTAAACTCAAGGTACGTGACGAAAAGAAATTAAAAAGGTAATGGACGTGTGGACGCGTGATTGATCATTGTTTA
ATTGCACGTATAGTATATAATTCATTAATTTGTCTTGAAGCCTACTCTTTTCCTTTCTTGCCCATGGGAATCTGAGCTTT
CAGATTAAGTTTTAACTCTTAATTTTTAATTTTTAATTTAATGATTTACTCCGTTGATGATGCTGTTCACATAATAACTA
GAACCTACTAGTTAATGCTACAAAATGCAAACAAAACAATTTCACATCGCGACACTCTTAATTAAAAAAGATTTATTACT
TGATCCCCTTGATCCACAAGTTAATATAAGTAGTATTTCCTAAAGAAAGAAAATGACAGTTAATGTGAATGACAGAATGA
GTAAGTAAACCCCATTAAAAAGGGCCGATGATAGAAAAACACCGTGGAATTAAACGAGAGCACTAATCTCATTTAATTAG
TTACAGGTAAAAAGAGAGTCAACTAACTAATTAATGGTTAGATCTCTCTCTACTTCCCCTTGATTTGTTACAGTTTACTC
TCTTCTTAACCATTTTTGAAATTTGAAAAGAAATTTTTTGATTGGACATTTTTTCTTTTAAAAAAAGAAATAATAAGATT
GTTGATGTAGCCATAGAAACCGGGAGGCACAAAAAACGGCAACCAAAGAAAGGAAAGGAAAGAAAGAAAACAAAAGGAGT
CCAAGAAACCAGAAGATTGTCTCCCGACGCCATTATCCTTCACCCTCGGAGCTTTTCTTGAAGCAGGGATTCTTCTAATC
ATTAATCCCTACTTCTTTCTTTCTTTTTTGTTTGTTCTCCTTTGAGATCTATCTAGTACTAGTAGTAAAACCCCCTCCCC
TCCATTGAATTTGAATTGAATTGAATCTCTGGGAATCAAATCTTTGATGTCGCATCTGGACGACATTCCTTCTACGCCTG
GGAAATTCAAGATGATGGATAAATCCCCCTTCTTCCTGCACCGTACTCGTTGGCAATCCTCCGTCGCCAAGCTTGCCTTT
TGGTCCCTTGTCTTTTTCGGATTGCTCTTCATCTTCTTCTACCGATCTCCCATCTCCAATCCCGATTCCTCTCGCCGCTC
TCTTCGCACCTACTCTTGGGGCGGTCCCGCCTGGGAGAAACGCGTCCGATCCTCCGCTCGTGTCCGCACCCGCAACGGCG
TCTCCGTTCTCGTCACCGGGGCCGCCGGTTTCGTCGGGACTCACGTCTCTGCCGCTCTTAAACGACGCGGCGACGGCGTT
CTAGGCCTCGACAACTTCAACGATTACTACGACACCTCTCTCAAGAGATCTCGACAAGCCCTCCTCGAGAGAAGCGGAGT
GTTCATCGTTGAAGGAGACATCAACGATCTGTCTCTCCTCAAGAAGCTCTTCGAGGTCGTCCCTTTCACTCACGTCATGC
ATCTTGCCGCTCAAGCTGGTGTCAGATACGCCATGGAGAACCCCGGCTCCTACGTTCACAGCAACATCGCTGGTTTCGTT
AACCTCCTCGAGGTCTGTAAATCCGCTAATCCTCAGCCGGCGATCGTGTGGGCATCGTCTAGCTCCGTCTACGGTTTAAA
CACCAAAGTCCCCTTCTCTGAGAAAGACAGAACAGATCAGCCTGCGAGTCTCTACGCTGCGACCAAGAAAGCTGGAGAAG
AGATTGCCCACACTTACAACCACATCTACGGGCTCTCTCTCACCGGCTTGAGGTTTTTCACGGTGTACGGGCCGTGGGGA
AGACCTGACATGGCTTACTTCTTCTTCACCAGAGACATCCTCAAAGGGAAAGCTATTTCGATCTTCGAAGGAGCCAATCA
CGGAACAGTGGCTAGGGATTTCACATACATCGATGACATAGTGAAAGGATGTTTGGGGGCTCTGGACACGGCGGAGAAGA
GCACAGGGAGTGGTGGCAAGAAGCGGGGAGCGGCTCAGCTAAGGGTATTCAACCTGGGGAACACATCTCCGGTGCCGGTG
ACGGATCTTGTGAGTATATTGGAGAGATTGTTGAAAGTGAAAGCCAAGAGGAACATGATGAAGCTGCCGAGGAATGGTGA
TGTGCCCTTCACACATGCTAATATCAGTTCGGCACAGAGAGAGTTTGGGTACAAACCAAGCACGGATTTGCAGACTGGTC
TAAAGAAGTTTGTGAGATGGTATCTTGGTTACTACAAGCAGGGGGGAAAGAAAGTTGCTGCTGCTGCTTGAATATTGATA
ATTCACAAGATTCTTTAGTGTATAGTGAGTGAGTGGATTGATACACACCATAAAGAAGAGACATGATTCATTCGAGATTA
TATATTCTTTACATTTGTATTCTGCTTTGTAATTTCGATCTCTTGAGTCGAATCTCTGATATTTATTTCATAGGAAGTTC
ACATTAATCTCTGTTATTCAACCGATGGAGCCAGAGAGAGTAATGAATATGATATATACATTATGCTATAAAGCTGAATT
AGCAAAGCACAAAGTGAAACAAAGTGTGATTGAAGAAGAAAGAATGCAAATTAAGTAGTGAATAAGAAAAACTGCAGGCC
TTGGGACTATCTGCATAACTAAAATATATGGTTCAAATCCAATCCAATGAAGCATTTTACCAATAAATCTAATTCTAACT
AAAGGATCAAATTCAAAGTTTTTCTTGTAAACAAACATACGTAAAGGAGGTAAGCTTGGTACATGAGAAATAAAAATAAT
ATTTAAGTTAGTGGTGAAGAAAGAAGGGAAGAAGAGCTAATTTGAGAAGAGAGAAAGGAAATCTATTAATAGTGTTAGTG
TGTTCCCAATTTGTAAGCGGAGCCATACAAACAATTTGATGAATTGATGATGAAGATGAAAATGAAATCACTCCCCGTCT
CCTCTTCATCTTCTTCTGAATTCGTACTGTTTGGTTACCA
>AT1G02010.3 | chr1:345046-348045 FORWARD LENGTH=3000
GATTTTCTTAGTGGTTTTAGTAATAGCTGTTTTGTTCGATAACATAATAAATAGTACTGTTATTATACTTAAATAATTTT
TGGTTACTAAACTCAAGGTACGTGACGAAAAGAAATTAAAAAGGTAATGGACGTGTGGACGCGTGATTGATCATTGTTTA
ATTGCACGTATAGTATATAATTCATTAATTTGTCTTGAAGCCTACTCTTTTCCTTTCTTGCCCATGGGAATCTGAGCTTT
CAGATTAAGTTTTAACTCTTAATTTTTAATTTTTAATTTAATGATTTACTCCGTTGATGATGCTGTTCACATAATAACTA
GAACCTACTAGTTAATGCTACAAAATGCAAACAAAACAATTTCACATCGCGACACTCTTAATTAAAAAAGATTTATTACT
TGATCCCCTTGATCCACAAGTTAATATAAGTAGTATTTCCTAAAGAAAGAAAATGACAGTTAATGTGAATGACAGAATGA
GTAAGTAAACCCCATTAAAAAGGGCCGATGATAGAAAAACACCGTGGAATTAAACGAGAGCACTAATCTCATTTAATTAG
TTACAGGTAAAAAGAGAGTCAACTAACTAATTAATGGTTAGATCTCTCTCTACTTCCCCTTGATTTGTTACAGTTTACTC
TCTTCTTAACCATTTTTGAAATTTGAAAAGAAATTTTTTGATTGGACATTTTTTCTTTTAAAAAAAGAAATAATAAGATT
GTTGATGTAGCCATAGAAACCGGGAGGCACAAAAAACGGCAACCAAAGAAAGGAAAGGAAAGAAAGAAAACAAAAGGAGT
CCAAGAAACCAGAAGATTGTCTCCCGACGCCATTATCCTTCACCCTCGGAGCTTTTCTTGAAGCAGGGATTCTTCTAATC
ATTAATCCCTACTTCTTTCTTTCTTTTTTGTTTGTTCTCCTTTGAGATCTATCTAGTACTAGTAGTAAAACCCCCTCCCC
TCCATTGAATTTGAATTGAATTGAATCTCTGGGAATCAAATCTTTGATGTCGCATCTGGACGACATTCCTTCTACGCCTG
GGAAATTCAAGATGATGGATAAATCCCCCTTCTTCCTGCACCGTACTCGTTGGCAATCCTCCGTCGCCAAGCTTGCCTTT
TGGTCCCTTGTCTTTTTCGGATTGCTCTTCATCTTCTTCTACCGATCTCCCATCTCCAATCCCGATTCCTCTCGCCGCTC
TCTTCGCACCTACTCTTGGGGCGGTCCCGCCTGGGAGAAACGCGTCCGATCCTCCGCTCGTGTCCGCACCCGCAACGGCG
TCTCCGTTCTCGTCACCGGGGCCGCCGGTTTCGTCGGGACTCACGTCTCTGCCGCTCTTAAACGACGCGGCGACGGCGTT
CTAGGCCTCGACAACTTCAACGATTACTACGACACCTCTCTCAAGAGATCTCGACAAGCCCTCCTCGAGAGAAGCGGAGT
GTTCATCGTTGAAGGAGACATCAACGATCTGTCTCTCCTCAAGAAGCTCTTCGAGGTCGTCCCTTTCACTCACGTCATGC
ATCTTGCCGCTCAAGCTGGTGTCAGATACGCCATGGAGAACCCCGGCTCCTACGTTCACAGCAACATCGCTGGTTTCGTT
AACCTCCTCGAGGTCTGTAAATCCGCTAATCCTCAGCCGGCGATCGTGTGGGCATCGTCTAGCTCCGTCTACGGTTTAAA
CACCAAAGTCCCCTTCTCTGAGAAAGACAGAACAGATCAGCCTGCGAGTCTCTACGCTGCGACCAAGAAAGCTGGAGAAG
AGATTGCCCACACTTACAACCACATCTACGGGCTCTCTCTCACCGGCTTGAGGTTTTTCACGGTGTACGGGCCGTGGGGA
AGACCTGACATGGCTTACTTCTTCTTCACCAGAGACATCCTCAAAGGGAAAGCTATTTCGATCTTCGAAGGAGCCAATCA
CGGAACAGTGGCTAGGGATTTCACATACATCGATGACATAGTGAAAGGATGTTTGGGGGCTCTGGACACGGCGGAGAAGA
GCACAGGGAGTGGTGGCAAGAAGCGGGGAGCGGCTCAGCTAAGGGTATTCAACCTGGGGAACACATCTCCGGTGCCGGTG
ACGGATCTTGTGAGTATATTGGAGAGATTGTTGAAAGTGAAAGCCAAGAGGAACATGATGAAGCTGCCGAGGAATGGTGA
TGTGCCCTTCACACATGCTAATATCAGTTCGGCACAGAGAGAGTTTGGGTACAAACCAAGCACGGATTTGCAGACTGGTC
TAAAGAAGTTTGTGAGATGGTATCTTGGTTACTACAAGCAGGGGGGAAAGAAAGTTGCTGCTGCTGCTTGAATATTGATA
ATTCACAAGATTCTTTAGTGTATAGTGAGTGAGTGGATTGATACACACCATAAAGAAGAGACATGATTCATTCGAGATTA
TATATTCTTTACATTTGTATTCTGCTTTGTAATTTCGATCTCTTGAGTCGAATCTCTGATATTTATTTCATAGGAAGTTC
ACATTAATCTCTGTTATTCAACCGATGGAGCCAGAGAGAGTAATGAATATGATATATACATTATGCTATAAAGCTGAATT
AGCAAAGCACAAAGTGAAACAAAGTGTGATTGAAGAAGAAAGAATGCAAATTAAGTAGTGAATAAGAAAAACTGCAGGCC
TTGGGACTATCTGCATAACTAAAATATATGGTTCAAATCCAATCCAATGAAGCATTTTACCAATAAATCTAATTCTAACT
AAAGGATCAAATTCAAAGTTTTTCTTGTAAACAAACATACGTAAAGGAGGTAAGCTTGGTACATGAGAAATAAAAATAAT
ATTTAAGTTAGTGGTGAAGAAAGAAGGGAAGAAGAGCTAATTTGAGAAGAGAGAAAGGAAATCTATTAATAGTGTTAGTG
TGTTCCCAATTTGTAAGCGGAGCCATACAAACAATTTGATGAATTGATGATGAAGATGAAAATGAAATCACTCCCCGTCT
CCTCTTCATCTTCTTCTGAATTCGTACTGTTTGGTTACCA
>AT1G02010.2 | chr1:345046-348045 FORWARD LENGTH=3000
GATTTTCTTAGTGGTTTTAGTAATAGCTGTTTTGTTCGATAACATAATAAATAGTACTGTTATTATACTTAAATAATTTT
TGGTTACTAAACTCAAGGTACGTGACGAAAAGAAATTAAAAAGGTAATGGACGTGTGGACGCGTGATTGATCATTGTTTA
ATTGCACGTATAGTATATAATTCATTAATTTGTCTTGAAGCCTACTCTTTTCCTTTCTTGCCCATGGGAATCTGAGCTTT
CAGATTAAGTTTTAACTCTTAATTTTTAATTTTTAATTTAATGATTTACTCCGTTGATGATGCTGTTCACATAATAACTA
GAACCTACTAGTTAATGCTACAAAATGCAAACAAAACAATTTCACATCGCGACACTCTTAATTAAAAAAGATTTATTACT
TGATCCCCTTGATCCACAAGTTAATATAAGTAGTATTTCCTAAAGAAAGAAAATGACAGTTAATGTGAATGACAGAATGA
GTAAGTAAACCCCATTAAAAAGGGCCGATGATAGAAAAACACCGTGGAATTAAACGAGAGCACTAATCTCATTTAATTAG
TTACAGGTAAAAAGAGAGTCAACTAACTAATTAATGGTTAGATCTCTCTCTACTTCCCCTTGATTTGTTACAGTTTACTC
TCTTCTTAACCATTTTTGAAATTTGAAAAGAAATTTTTTGATTGGACATTTTTTCTTTTAAAAAAAGAAATAATAAGATT
GTTGATGTAGCCATAGAAACCGGGAGGCACAAAAAACGGCAACCAAAGAAAGGAAAGGAAAGAAAGAAAACAAAAGGAGT
CCAAGAAACCAGAAGATTGTCTCCCGACGCCATTATCCTTCACCCTCGGAGCTTTTCTTGAAGCAGGGATTCTTCTAATC
ATTAATCCCTACTTCTTTCTTTCTTTTTTGTTTGTTCTCCTTTGAGATCTATCTAGTACTAGTAGTAAAACCCCCTCCCC
TCCATTGAATTTGAATTGAATTGAATCTCTGGGAATCAAATCTTTGATGTCGCATCTGGACGACATTCCTTCTACGCCTG
GGAAATTCAAGATGATGGATAAATCCCCCTTCTTCCTGCACCGTACTCGTTGGCAATCCTCCGTCGCCAAGCTTGCCTTT
TGGTCCCTTGTCTTTTTCGGATTGCTCTTCATCTTCTTCTACCGATCTCCCATCTCCAATCCCGATTCCTCTCGCCGCTC
TCTTCGCACCTACTCTTGGGGCGGTCCCGCCTGGGAGAAACGCGTCCGATCCTCCGCTCGTGTCCGCACCCGCAACGGCG
TCTCCGTTCTCGTCACCGGGGCCGCCGGTTTCGTCGGGACTCACGTCTCTGCCGCTCTTAAACGACGCGGCGACGGCGTT
CTAGGCCTCGACAACTTCAACGATTACTACGACACCTCTCTCAAGAGATCTCGACAAGCCCTCCTCGAGAGAAGCGGAGT
GTTCATCGTTGAAGGAGACATCAACGATCTGTCTCTCCTCAAGAAGCTCTTCGAGGTCGTCCCTTTCACTCACGTCATGC
ATCTTGCCGCTCAAGCTGGTGTCAGATACGCCATGGAGAACCCCGGCTCCTACGTTCACAGCAACATCGCTGGTTTCGTT
AACCTCCTCGAGGTCTGTAAATCCGCTAATCCTCAGCCGGCGATCGTGTGGGCATCGTCTAGCTCCGTCTACGGTTTAAA
CACCAAAGTCCCCTTCTCTGAGAAAGACAGAACAGATCAGCCTGCGAGTCTCTACGCTGCGACCAAGAAAGCTGGAGAAG
AGATTGCCCACACTTACAACCACATCTACGGGCTCTCTCTCACCGGCTTGAGGTTTTTCACGGTGTACGGGCCGTGGGGA
AGACCTGACATGGCTTACTTCTTCTTCACCAGAGACATCCTCAAAGGGAAAGCTATTTCGATCTTCGAAGGAGCCAATCA
CGGAACAGTGGCTAGGGATTTCACATACATCGATGACATAGTGAAAGGATGTTTGGGGGCTCTGGACACGGCGGAGAAGA
GCACAGGGAGTGGTGGCAAGAAGCGGGGAGCGGCTCAGCTAAGGGTATTCAACCTGGGGAACACATCTCCGGTGCCGGTG
ACGGATCTTGTGAGTATATTGGAGAGATTGTTGAAAGTGAAAGCCAAGAGGAACATGATGAAGCTGCCGAGGAATGGTGA
TGTGCCCTTCACACATGCTAATATCAGTTCGGCACAGAGAGAGTTTGGGTACAAACCAAGCACGGATTTGCAGACTGGTC
TAAAGAAGTTTGTGAGATGGTATCTTGGTTACTACAAGCAGGGGGGAAAGAAAGTTGCTGCTGCTGCTTGAATATTGATA
ATTCACAAGATTCTTTAGTGTATAGTGAGTGAGTGGATTGATACACACCATAAAGAAGAGACATGATTCATTCGAGATTA
TATATTCTTTACATTTGTATTCTGCTTTGTAATTTCGATCTCTTGAGTCGAATCTCTGATATTTATTTCATAGGAAGTTC
ACATTAATCTCTGTTATTCAACCGATGGAGCCAGAGAGAGTAATGAATATGATATATACATTATGCTATAAAGCTGAATT
AGCAAAGCACAAAGTGAAACAAAGTGTGATTGAAGAAGAAAGAATGCAAATTAAGTAGTGAATAAGAAAAACTGCAGGCC
TTGGGACTATCTGCATAACTAAAATATATGGTTCAAATCCAATCCAATGAAGCATTTTACCAATAAATCTAATTCTAACT
AAAGGATCAAATTCAAAGTTTTTCTTGTAAACAAACATACGTAAAGGAGGTAAGCTTGGTACATGAGAAATAAAAATAAT
ATTTAAGTTAGTGGTGAAGAAAGAAGGGAAGAAGAGCTAATTTGAGAAGAGAGAAAGGAAATCTATTAATAGTGTTAGTG
TGTTCCCAATTTGTAAGCGGAGCCATACAAACAATTTGATGAATTGATGATGAAGATGAAAATGAAATCACTCCCCGTCT
CCTCTTCATCTTCTTCTGAATTCGTACTGTTTGGTTACCA
>AT1G02010.5 | chr1:345226-348225 FORWARD LENGTH=3000
TTCATTAATTTGTCTTGAAGCCTACTCTTTTCCTTTCTTGCCCATGGGAATCTGAGCTTTCAGATTAAGTTTTAACTCTT
AATTTTTAATTTTTAATTTAATGATTTACTCCGTTGATGATGCTGTTCACATAATAACTAGAACCTACTAGTTAATGCTA
CAAAATGCAAACAAAACAATTTCACATCGCGACACTCTTAATTAAAAAAGATTTATTACTTGATCCCCTTGATCCACAAG
TTAATATAAGTAGTATTTCCTAAAGAAAGAAAATGACAGTTAATGTGAATGACAGAATGAGTAAGTAAACCCCATTAAAA
AGGGCCGATGATAGAAAAACACCGTGGAATTAAACGAGAGCACTAATCTCATTTAATTAGTTACAGGTAAAAAGAGAGTC
AACTAACTAATTAATGGTTAGATCTCTCTCTACTTCCCCTTGATTTGTTACAGTTTACTCTCTTCTTAACCATTTTTGAA
ATTTGAAAAGAAATTTTTTGATTGGACATTTTTTCTTTTAAAAAAAGAAATAATAAGATTGTTGATGTAGCCATAGAAAC
CGGGAGGCACAAAAAACGGCAACCAAAGAAAGGAAAGGAAAGAAAGAAAACAAAAGGAGTCCAAGAAACCAGAAGATTGT
CTCCCGACGCCATTATCCTTCACCCTCGGAGCTTTTCTTGAAGCAGGGATTCTTCTAATCATTAATCCCTACTTCTTTCT
TTCTTTTTTGTTTGTTCTCCTTTGAGATCTATCTAGTACTAGTAGTAAAACCCCCTCCCCTCCATTGAATTTGAATTGAA
TTGAATCTCTGGGAATCAAATCTTTGATGTCGCATCTGGACGACATTCCTTCTACGCCTGGGAAATTCAAGATGATGGAT
AAATCCCCCTTCTTCCTGCACCGTACTCGTTGGCAATCCTCCGTCGCCAAGCTTGCCTTTTGGTCCCTTGTCTTTTTCGG
ATTGCTCTTCATCTTCTTCTACCGATCTCCCATCTCCAATCCCGATTCCTCTCGCCGCTCTCTTCGCACCTACTCTTGGG
GCGGTCCCGCCTGGGAGAAACGCGTCCGATCCTCCGCTCGTGTCCGCACCCGCAACGGCGTCTCCGTTCTCGTCACCGGG
GCCGCCGGTTTCGTCGGGACTCACGTCTCTGCCGCTCTTAAACGACGCGGCGACGGCGTTCTAGGCCTCGACAACTTCAA
CGATTACTACGACACCTCTCTCAAGAGATCTCGACAAGCCCTCCTCGAGAGAAGCGGAGTGTTCATCGTTGAAGGAGACA
TCAACGATCTGTCTCTCCTCAAGAAGCTCTTCGAGGTCGTCCCTTTCACTCACGTCATGCATCTTGCCGCTCAAGCTGGT
GTCAGATACGCCATGGAGAACCCCGGCTCCTACGTTCACAGCAACATCGCTGGTTTCGTTAACCTCCTCGAGGTCTGTAA
ATCCGCTAATCCTCAGCCGGCGATCGTGTGGGCATCGTCTAGCTCCGTCTACGGTTTAAACACCAAAGTCCCCTTCTCTG
AGAAAGACAGAACAGATCAGCCTGCGAGTCTCTACGCTGCGACCAAGAAAGCTGGAGAAGAGATTGCCCACACTTACAAC
CACATCTACGGGCTCTCTCTCACCGGCTTGAGGTTTTTCACGGTGTACGGGCCGTGGGGAAGACCTGACATGGCTTACTT
CTTCTTCACCAGAGACATCCTCAAAGGGAAAGCTATTTCGATCTTCGAAGGAGCCAATCACGGAACAGTGGCTAGGGATT
TCACATACATCGATGACATAGTGAAAGGATGTTTGGGGGCTCTGGACACGGCGGAGAAGAGCACAGGGAGTGGTGGCAAG
AAGCGGGGAGCGGCTCAGCTAAGGGTATTCAACCTGGGGAACACATCTCCGGTGCCGGTGACGGATCTTGTGAGTATATT
GGAGAGATTGTTGAAAGTGAAAGCCAAGAGGAACATGATGAAGCTGCCGAGGAATGGTGATGTGCCCTTCACACATGCTA
ATATCAGTTCGGCACAGAGAGAGTTTGGGTACAAACCAAGCACGGATTTGCAGACTGGTCTAAAGAAGTTTGTGAGATGG
TATCTTGGTTACTACAAGCAGGGGGGAAAGAAAGTTGCTGCTGCTGCTTGAATATTGATAATTCACAAGATTCTTTAGTG
TATAGTGAGTGAGTGGATTGATACACACCATAAAGAAGAGACATGATTCATTCGAGATTATATATTCTTTACATTTGTAT
TCTGCTTTGTAATTTCGATCTCTTGAGTCGAATCTCTGATATTTATTTCATAGGAAGTTCACATTAATCTCTGTTATTCA
ACCGATGGAGCCAGAGAGAGTAATGAATATGATATATACATTATGCTATAAAGCTGAATTAGCAAAGCACAAAGTGAAAC
AAAGTGTGATTGAAGAAGAAAGAATGCAAATTAAGTAGTGAATAAGAAAAACTGCAGGCCTTGGGACTATCTGCATAACT
AAAATATATGGTTCAAATCCAATCCAATGAAGCATTTTACCAATAAATCTAATTCTAACTAAAGGATCAAATTCAAAGTT
TTTCTTGTAAACAAACATACGTAAAGGAGGTAAGCTTGGTACATGAGAAATAAAAATAATATTTAAGTTAGTGGTGAAGA
AAGAAGGGAAGAAGAGCTAATTTGAGAAGAGAGAAAGGAAATCTATTAATAGTGTTAGTGTGTTCCCAATTTGTAAGCGG
AGCCATACAAACAATTTGATGAATTGATGATGAAGATGAAAATGAAATCACTCCCCGTCTCCTCTTCATCTTCTTCTGAA
TTCGTACTGTTTGGTTACCAATGTCGTTCTCCGATTCAGAGTCATCCTCTCACGGAGGAGGAGGAGGAGATTACAAGTTC
TTTCGTCAGATCAGCCGCGATCGTAATCTCCATCTTAATTTCTGTATTTTGATATTTGGTTGTTGTTTGTGAAAAAAAGG
CTAAAGGGGGATTTGGGTGGTTTCAGGATTGCTCCACGAG
>AT1G02010.6 | chr1:346067-349066 FORWARD LENGTH=3000
GACATTCCTTCTACGCCTGGGAAATTCAAGATGATGGATAAATCCCCCTTCTTCCTGCACCGTACTCGTTGGCAATCCTC
CGTCGCCAAGCTTGCCTTTTGGTCCCTTGTCTTTTTCGGATTGCTCTTCATCTTCTTCTACCGATCTCCCATCTCCAATC
CCGATTCCTCTCGCCGCTCTCTTCGCACCTACTCTTGGGGCGGTCCCGCCTGGGAGAAACGCGTCCGATCCTCCGCTCGT
GTCCGCACCCGCAACGGCGTCTCCGTTCTCGTCACCGGGGCCGCCGGTTTCGTCGGGACTCACGTCTCTGCCGCTCTTAA
ACGACGCGGCGACGGCGTTCTAGGCCTCGACAACTTCAACGATTACTACGACACCTCTCTCAAGAGATCTCGACAAGCCC
TCCTCGAGAGAAGCGGAGTGTTCATCGTTGAAGGAGACATCAACGATCTGTCTCTCCTCAAGAAGCTCTTCGAGGTCGTC
CCTTTCACTCACGTCATGCATCTTGCCGCTCAAGCTGGTGTCAGATACGCCATGGAGAACCCCGGCTCCTACGTTCACAG
CAACATCGCTGGTTTCGTTAACCTCCTCGAGGTCTGTAAATCCGCTAATCCTCAGCCGGCGATCGTGTGGGCATCGTCTA
GCTCCGTCTACGGTTTAAACACCAAAGTCCCCTTCTCTGAGAAAGACAGAACAGATCAGCCTGCGAGTCTCTACGCTGCG
ACCAAGAAAGCTGGAGAAGAGATTGCCCACACTTACAACCACATCTACGGGCTCTCTCTCACCGGCTTGAGGTTTTTCAC
GGTGTACGGGCCGTGGGGAAGACCTGACATGGCTTACTTCTTCTTCACCAGAGACATCCTCAAAGGGAAAGCTATTTCGA
TCTTCGAAGGAGCCAATCACGGAACAGTGGCTAGGGATTTCACATACATCGATGACATAGTGAAAGGATGTTTGGGGGCT
CTGGACACGGCGGAGAAGAGCACAGGGAGTGGTGGCAAGAAGCGGGGAGCGGCTCAGCTAAGGGTATTCAACCTGGGGAA
CACATCTCCGGTGCCGGTGACGGATCTTGTGAGTATATTGGAGAGATTGTTGAAAGTGAAAGCCAAGAGGAACATGATGA
AGCTGCCGAGGAATGGTGATGTGCCCTTCACACATGCTAATATCAGTTCGGCACAGAGAGAGTTTGGGTACAAACCAAGC
ACGGATTTGCAGACTGGTCTAAAGAAGTTTGTGAGATGGTATCTTGGTTACTACAAGCAGGGGGGAAAGAAAGTTGCTGC
TGCTGCTTGAATATTGATAATTCACAAGATTCTTTAGTGTATAGTGAGTGAGTGGATTGATACACACCATAAAGAAGAGA
CATGATTCATTCGAGATTATATATTCTTTACATTTGTATTCTGCTTTGTAATTTCGATCTCTTGAGTCGAATCTCTGATA
TTTATTTCATAGGAAGTTCACATTAATCTCTGTTATTCAACCGATGGAGCCAGAGAGAGTAATGAATATGATATATACAT
TATGCTATAAAGCTGAATTAGCAAAGCACAAAGTGAAACAAAGTGTGATTGAAGAAGAAAGAATGCAAATTAAGTAGTGA
ATAAGAAAAACTGCAGGCCTTGGGACTATCTGCATAACTAAAATATATGGTTCAAATCCAATCCAATGAAGCATTTTACC
AATAAATCTAATTCTAACTAAAGGATCAAATTCAAAGTTTTTCTTGTAAACAAACATACGTAAAGGAGGTAAGCTTGGTA
CATGAGAAATAAAAATAATATTTAAGTTAGTGGTGAAGAAAGAAGGGAAGAAGAGCTAATTTGAGAAGAGAGAAAGGAAA
TCTATTAATAGTGTTAGTGTGTTCCCAATTTGTAAGCGGAGCCATACAAACAATTTGATGAATTGATGATGAAGATGAAA
ATGAAATCACTCCCCGTCTCCTCTTCATCTTCTTCTGAATTCGTACTGTTTGGTTACCAATGTCGTTCTCCGATTCAGAG
TCATCCTCTCACGGAGGAGGAGGAGGAGATTACAAGTTCTTTCGTCAGATCAGCCGCGATCGTAATCTCCATCTTAATTT
CTGTATTTTGATATTTGGTTGTTGTTTGTGAAAAAAAGGCTAAAGGGGGATTTGGGTGGTTTCAGGATTGCTCCACGAGA
TGCTTGGATCTACCAAAACCGGGGATTCTAAAGCTTGGAAGGTCTCTCTTTCTCTCTGTTTCATATCTATTCGAATACAT
TGATTCCTTTTGGATTTTGGAATTTGGATTTGGATTTGAGGGGATATATAAATACAAACTCTGCAGATACTAATAATGGA
TAGAGTTACGGTCAAAGTAATGTCTCAGTCTTGCAAGATGGCTGATATCACTGATCAAGGCATTTCCTGTATGTCATTTA
TTTGCCTCCATCCTTTATTCATTCATTCCTTATTATTATTCAGTTTCTAATTTATGTTTGTCTCTTGTGTTCATGTCCTG
TGGAATCATCATCAGTGGTAGAAGAACTTTTTAAGAGAAGGGAACCAATGCCTGGCATGGACGCTATCTACTTTATCCAA
CCTTCCAAAGAGAAGTACCATCATCCTTATCTCTTCTCCTTCCATCCATGGACTATGTATACTACTATCAAGAACTCATC
ATGTGTCTCTCTCCTTTTTATCTTGCAGCATTGTCATGTTTCTATCCGACATGTCTGGCCGGGAACCCTTGTACAGGAAG
TAAATACAACATGCCTCTTTCCTTTTATATTTTTTTCTCTATATCATCAATCATCATCATTATCATCTTTTCTTTCTCTT
TTTTTTTCTTCAGGGCATTTATCTTTTTCAGTTCCACTATCCCCAAAGAATTGGTCAATCACATCAAAAGTGATTCTAGC
GTTTTACCACGCATTGGTGCTTTACGCGAGGTTTTTCTCTTCTATGCTATCATCCCTTCCCTTTTTACCTACTCTTTTAT
CGCTTTTTGGTTCCTAAATTTTTTACTACTTTCTATTCAG
>AT1G02020.1 | chr1:354846-357845 REVERSE LENGTH=3000
TACGTTGAGAATAAAGTAAGATAACCAAGGGCTCCTTGCTCATATAAGCGCAAATGTTTTAATTTCATGTTTGTAATCTT
ACAGAGTGATATAATTTACTTGTTAAGCCATCAAGAAGGAGATATAATTTTGAAGTTTTCCAGAAAAGAAATTGTAAATT
CGAAATTAAGAAATCACAAAGAAGAAAAATATCAAATAAATAAACGAATATCACGTATCAAATAACTCTCGTGATATGCC
CATATATATTTTAATCATGTTAATAATCAAAAGGCTCTTACTACACTGAAAACACATGAACATGAGTCAACGCCTCAACG
GAATTGATAATTTTGGTGGTTCTTAATTAAGCACCGATTGCAAGGAAAGGGTCATTTCTCTCAATACGATTACAAGAAAA
GAGTCATTTTTATCTCGCATATATGTTATTAATGAGTGGTTGCCATTACAAGTTATGAACTTTTGACTTTAGGAAGCCCA
CCAACCATCAGCTGAAAACTAGGATTAGCGGGGGGAATTTGATTAATGTCAACTGATATCCTCCAATTTCTCTTTGAGAA
AAGCTCAAGCAAAGTATATGACTCTTTGGGCCACTCAAAAGATCTTTAATCAATTAACTTGAGGACATGTACTTTAACAA
CAATTGACACATATAGACACGTACAAGAGTTGCACGCTATTGATACAAGGAAATTTTGGTCTAGTATGAGGTAATAACGT
CTCAACGAGATAAGGTTAAAATTATTTAGACATGCTTGGGAAAATATTTTTGTTAGTAGAAATTTGTAGAGTAATGAAAT
TTAGATTCTTATATTGAAATTTCATCCAAATAAATGACAAGAGGTGAGTCAACACCAAAAGGGCGTGTGAGTATGAGAGT
CAAAGATAGCACTAACTATACGATGCGGGAAGTCAGCAGTTTAGTCACACGTGTCAACCTATGATTTAAGGAGAGTTGGT
GTATTTGTCACAGAATCATTAAAATTTGGTAAAGTTAGAAATAGAGGGGCCAGTGCTAGTGTTGTTTAGTCGTTACAACA
AAACCTCAACGGTTTTTGTTTGCAACTTTACCAAAATGAATACCCTCATCCACAAACTCTTTTCTAATCAACAAAGTATT
GAAATTTTCAGTTACATACTAGTATTTACTATTTACATACTAGTATTTTTGGGCTAGTAGAAGAGTGTATTTGAAAAATT
AGAGGAGAAAAAAAGTCAGCGTGGAGGAATAAAGGTGTGAGATCGCATGTTACATGTTTGATCAACGGCTCTTCACTTCA
TCATTCAATACTCTTTTTTTTTTCTTTTTTTTTGGCTCAATCTGTCAATAAAATAAGAAAAACATAACTGATAATTATAT
ATATTTAGAGGCTTATTTGTATTTATGTTTACACAACAGACAGGTCTTTTATTTAGCCGTTTCTGATATTAAAAAAGAAA
GTAAACTGCTTTCGTTGATATTCTTAAGTATCCCATTAATTCTTTTCCTTAAAAAGAAAACATTAACTTGTTGTTGGGAC
TTCGTATATTAGCTTAAGTGTTGGTGGAAGAGTGCTTGTAACCTACTCCGACTTCTTCTTCTTCTTCTTCTTATATTCTC
CCTCTCTCTCTCTCTCCTTTTTCTTCTATTTCTGCTCTGTTTTGGTAAATTGAGGAAATGGAAGAGAGGCATAAGTGCAA
GTTATGTTGGAAGAGCTTCGCTAATGGAAGGGCTTTGGGAGGTCACATGAGGTCTCACATGCTCATTCACCCTCTCCCCA
GTCAGCCCGAGTCATATTCGTCTTCCATGGCTGATCCAGGGTTTGTTCTTCAGGACAGAGAGAGTGAAACCGAGTCGTCC
AAGAAGCCCTCCCGCAAACGATCCAGACTTAACCGGAGATCCATCTCATCATTACGTCATCAACAATCCAACGAAGAAGG
GAAAAGTGAAACCGCAAGAGCAGCAGATATCAAGATCGGGGTTCAAGAACTCAGTGAGTCGTGTACGGAGCAGGAACCGA
TGAGTTCGGTGTCGGACGCTGCAACAACGGAAGAAGACGTGGCCTTGAGTCTCATGTTGCTGTCGAGAGACAAGTGGGAG
AAGGAGGAAGAGGAAAGTGATGAAGAGAGATGGAAGAAGAAGAGGAATAAGTGGTTCGAGTGCGAGACTTGCGAGAAAGT
GTTTAAGTCGTATCAGGCGTTAGGGGGACACAGAGCAAGCCACAAGAAGAAGATAGCAGAAACAGATCAATTAGGCTCAG
ATGAGTTGAAGAAGAAGAAGAAGAAGAGTACTAGTAGTCACCATGAATGTCCAATCTGTGCCAAAGTCTTCACATCTGGT
CAAGCTCTCGGAGGTCACAAAAGATCTCACGCTTCCGCTAATAATGAATTCACGAGAAGATCAGGAATAATAATTAGCTT
GATAGATCTAAATCTCCCAGCGCCATCGGAGGAGGAAGAGATGGCCTCGTCGGTTTTTTAATGCTTGATCAGATTGGTCA
AACTATAGTAATTACCACCTTTGATTCCAAGTAATGTAGTAAAATTCTCCAAGTGTACGTATTGAGGACAAATTTTGATG
TGGTCAAAGAACACAAGTGAGTTAGGTAATGAGGGAAATCATGTGATAGTAGTCGATTTGTGTGGGAAAATGGTAAAGCA
TGAAAGCGTGATCGAGTGACGTGGTTTGTTGTTGCTCAAGTCGTGTGTTTCGTTATGCCAATGAAATAAAAAAAGAATAC
CCAAAATTACTTATATACTCTTAAAGAGGGAATTTTGCCGACTAAGAGACAGAGAGACCACCGTAACTTTTGGACAACAA
AAAAGCTCTAACGAGTCACGCCTTTAGATTGCACTTTCTTCTTCTTCTTTAAAAAAAGGAAAGAAAACAAAGGTGTAATT
GCAGTGGAGTTGTTCCCCAAGTCACAGAGAGAAATCACAGGCAATTTTGGTTATCCCTTAACCGGTCCATCCATATCTGA
ACCGTCCCGGTACAAAGATCCGTTGGTTTCTGGTTTTGAG
>AT1G02020.2 | chr1:354846-357845 REVERSE LENGTH=3000
TACGTTGAGAATAAAGTAAGATAACCAAGGGCTCCTTGCTCATATAAGCGCAAATGTTTTAATTTCATGTTTGTAATCTT
ACAGAGTGATATAATTTACTTGTTAAGCCATCAAGAAGGAGATATAATTTTGAAGTTTTCCAGAAAAGAAATTGTAAATT
CGAAATTAAGAAATCACAAAGAAGAAAAATATCAAATAAATAAACGAATATCACGTATCAAATAACTCTCGTGATATGCC
CATATATATTTTAATCATGTTAATAATCAAAAGGCTCTTACTACACTGAAAACACATGAACATGAGTCAACGCCTCAACG
GAATTGATAATTTTGGTGGTTCTTAATTAAGCACCGATTGCAAGGAAAGGGTCATTTCTCTCAATACGATTACAAGAAAA
GAGTCATTTTTATCTCGCATATATGTTATTAATGAGTGGTTGCCATTACAAGTTATGAACTTTTGACTTTAGGAAGCCCA
CCAACCATCAGCTGAAAACTAGGATTAGCGGGGGGAATTTGATTAATGTCAACTGATATCCTCCAATTTCTCTTTGAGAA
AAGCTCAAGCAAAGTATATGACTCTTTGGGCCACTCAAAAGATCTTTAATCAATTAACTTGAGGACATGTACTTTAACAA
CAATTGACACATATAGACACGTACAAGAGTTGCACGCTATTGATACAAGGAAATTTTGGTCTAGTATGAGGTAATAACGT
CTCAACGAGATAAGGTTAAAATTATTTAGACATGCTTGGGAAAATATTTTTGTTAGTAGAAATTTGTAGAGTAATGAAAT
TTAGATTCTTATATTGAAATTTCATCCAAATAAATGACAAGAGGTGAGTCAACACCAAAAGGGCGTGTGAGTATGAGAGT
CAAAGATAGCACTAACTATACGATGCGGGAAGTCAGCAGTTTAGTCACACGTGTCAACCTATGATTTAAGGAGAGTTGGT
GTATTTGTCACAGAATCATTAAAATTTGGTAAAGTTAGAAATAGAGGGGCCAGTGCTAGTGTTGTTTAGTCGTTACAACA
AAACCTCAACGGTTTTTGTTTGCAACTTTACCAAAATGAATACCCTCATCCACAAACTCTTTTCTAATCAACAAAGTATT
GAAATTTTCAGTTACATACTAGTATTTACTATTTACATACTAGTATTTTTGGGCTAGTAGAAGAGTGTATTTGAAAAATT
AGAGGAGAAAAAAAGTCAGCGTGGAGGAATAAAGGTGTGAGATCGCATGTTACATGTTTGATCAACGGCTCTTCACTTCA
TCATTCAATACTCTTTTTTTTTTCTTTTTTTTTGGCTCAATCTGTCAATAAAATAAGAAAAACATAACTGATAATTATAT
ATATTTAGAGGCTTATTTGTATTTATGTTTACACAACAGACAGGTCTTTTATTTAGCCGTTTCTGATATTAAAAAAGAAA
GTAAACTGCTTTCGTTGATATTCTTAAGTATCCCATTAATTCTTTTCCTTAAAAAGAAAACATTAACTTGTTGTTGGGAC
TTCGTATATTAGCTTAAGTGTTGGTGGAAGAGTGCTTGTAACCTACTCCGACTTCTTCTTCTTCTTCTTCTTATATTCTC
CCTCTCTCTCTCTCTCCTTTTTCTTCTATTTCTGCTCTGTTTTGGTAAATTGAGGAAATGGAAGAGAGGCATAAGTGCAA
GTTATGTTGGAAGAGCTTCGCTAATGGAAGGGCTTTGGGAGGTCACATGAGGTCTCACATGCTCATTCACCCTCTCCCCA
GTCAGCCCGAGTCATATTCGTCTTCCATGGCTGATCCAGGGTTTGTTCTTCAGGACAGAGAGAGTGAAACCGAGTCGTCC
AAGAAGCCCTCCCGCAAACGATCCAGACTTAACCGGAGATCCATCTCATCATTACGTCATCAACAATCCAACGAAGAAGG
GAAAAGTGAAACCGCAAGAGCAGCAGATATCAAGATCGGGGTTCAAGAACTCAGTGAGTCGTGTACGGAGCAGGAACCGA
TGAGTTCGGTGTCGGACGCTGCAACAACGGAAGAAGACGTGGCCTTGAGTCTCATGTTGCTGTCGAGAGACAAGTGGGAG
AAGGAGGAAGAGGAAAGTGATGAAGAGAGATGGAAGAAGAAGAGGAATAAGTGGTTCGAGTGCGAGACTTGCGAGAAAGT
GTTTAAGTCGTATCAGGCGTTAGGGGGACACAGAGCAAGCCACAAGAAGAAGATAGCAGAAACAGATCAATTAGGCTCAG
ATGAGTTGAAGAAGAAGAAGAAGAAGAGTACTAGTAGTCACCATGAATGTCCAATCTGTGCCAAAGTCTTCACATCTGGT
CAAGCTCTCGGAGGTCACAAAAGATCTCACGCTTCCGCTAATAATGAATTCACGAGAAGATCAGGAATAATAATTAGCTT
GATAGATCTAAATCTCCCAGCGCCATCGGAGGAGGAAGAGATGGCCTCGTCGGTTTTTTAATGCTTGATCAGATTGGTCA
AACTATAGTAATTACCACCTTTGATTCCAAGTAATGTAGTAAAATTCTCCAAGTGTACGTATTGAGGACAAATTTTGATG
TGGTCAAAGAACACAAGTGAGTTAGGTAATGAGGGAAATCATGTGATAGTAGTCGATTTGTGTGGGAAAATGGTAAAGCA
TGAAAGCGTGATCGAGTGACGTGGTTTGTTGTTGCTCAAGTCGTGTGTTTCGTTATGCCAATGAAATAAAAAAAGAATAC
CCAAAATTACTTATATACTCTTAAAGAGGGAATTTTGCCGACTAAGAGACAGAGAGACCACCGTAACTTTTGGACAACAA
AAAAGCTCTAACGAGTCACGCCTTTAGATTGCACTTTCTTCTTCTTCTTTAAAAAAAGGAAAGAAAACAAAGGTGTAATT
GCAGTGGAGTTGTTCCCCAAGTCACAGAGAGAAATCACAGGCAATTTTGGTTATCCCTTAACCGGTCCATCCATATCTGA
ACCGTCCCGGTACAAAGATCCGTTGGTTTCTGGTTTTGAG
>AT1G02020.3 | chr1:354846-357845 REVERSE LENGTH=3000
TACGTTGAGAATAAAGTAAGATAACCAAGGGCTCCTTGCTCATATAAGCGCAAATGTTTTAATTTCATGTTTGTAATCTT
ACAGAGTGATATAATTTACTTGTTAAGCCATCAAGAAGGAGATATAATTTTGAAGTTTTCCAGAAAAGAAATTGTAAATT
CGAAATTAAGAAATCACAAAGAAGAAAAATATCAAATAAATAAACGAATATCACGTATCAAATAACTCTCGTGATATGCC
CATATATATTTTAATCATGTTAATAATCAAAAGGCTCTTACTACACTGAAAACACATGAACATGAGTCAACGCCTCAACG
GAATTGATAATTTTGGTGGTTCTTAATTAAGCACCGATTGCAAGGAAAGGGTCATTTCTCTCAATACGATTACAAGAAAA
GAGTCATTTTTATCTCGCATATATGTTATTAATGAGTGGTTGCCATTACAAGTTATGAACTTTTGACTTTAGGAAGCCCA
CCAACCATCAGCTGAAAACTAGGATTAGCGGGGGGAATTTGATTAATGTCAACTGATATCCTCCAATTTCTCTTTGAGAA
AAGCTCAAGCAAAGTATATGACTCTTTGGGCCACTCAAAAGATCTTTAATCAATTAACTTGAGGACATGTACTTTAACAA
CAATTGACACATATAGACACGTACAAGAGTTGCACGCTATTGATACAAGGAAATTTTGGTCTAGTATGAGGTAATAACGT
CTCAACGAGATAAGGTTAAAATTATTTAGACATGCTTGGGAAAATATTTTTGTTAGTAGAAATTTGTAGAGTAATGAAAT
TTAGATTCTTATATTGAAATTTCATCCAAATAAATGACAAGAGGTGAGTCAACACCAAAAGGGCGTGTGAGTATGAGAGT
CAAAGATAGCACTAACTATACGATGCGGGAAGTCAGCAGTTTAGTCACACGTGTCAACCTATGATTTAAGGAGAGTTGGT
GTATTTGTCACAGAATCATTAAAATTTGGTAAAGTTAGAAATAGAGGGGCCAGTGCTAGTGTTGTTTAGTCGTTACAACA
AAACCTCAACGGTTTTTGTTTGCAACTTTACCAAAATGAATACCCTCATCCACAAACTCTTTTCTAATCAACAAAGTATT
GAAATTTTCAGTTACATACTAGTATTTACTATTTACATACTAGTATTTTTGGGCTAGTAGAAGAGTGTATTTGAAAAATT
AGAGGAGAAAAAAAGTCAGCGTGGAGGAATAAAGGTGTGAGATCGCATGTTACATGTTTGATCAACGGCTCTTCACTTCA
TCATTCAATACTCTTTTTTTTTTCTTTTTTTTTGGCTCAATCTGTCAATAAAATAAGAAAAACATAACTGATAATTATAT
ATATTTAGAGGCTTATTTGTATTTATGTTTACACAACAGACAGGTCTTTTATTTAGCCGTTTCTGATATTAAAAAAGAAA
GTAAACTGCTTTCGTTGATATTCTTAAGTATCCCATTAATTCTTTTCCTTAAAAAGAAAACATTAACTTGTTGTTGGGAC
TTCGTATATTAGCTTAAGTGTTGGTGGAAGAGTGCTTGTAACCTACTCCGACTTCTTCTTCTTCTTCTTCTTATATTCTC
CCTCTCTCTCTCTCTCCTTTTTCTTCTATTTCTGCTCTGTTTTGGTAAATTGAGGAAATGGAAGAGAGGCATAAGTGCAA
GTTATGTTGGAAGAGCTTCGCTAATGGAAGGGCTTTGGGAGGTCACATGAGGTCTCACATGCTCATTCACCCTCTCCCCA
GTCAGCCCGAGTCATATTCGTCTTCCATGGCTGATCCAGGGTTTGTTCTTCAGGACAGAGAGAGTGAAACCGAGTCGTCC
AAGAAGCCCTCCCGCAAACGATCCAGACTTAACCGGAGATCCATCTCATCATTACGTCATCAACAATCCAACGAAGAAGG
GAAAAGTGAAACCGCAAGAGCAGCAGATATCAAGATCGGGGTTCAAGAACTCAGTGAGTCGTGTACGGAGCAGGAACCGA
TGAGTTCGGTGTCGGACGCTGCAACAACGGAAGAAGACGTGGCCTTGAGTCTCATGTTGCTGTCGAGAGACAAGTGGGAG
AAGGAGGAAGAGGAAAGTGATGAAGAGAGATGGAAGAAGAAGAGGAATAAGTGGTTCGAGTGCGAGACTTGCGAGAAAGT
GTTTAAGTCGTATCAGGCGTTAGGGGGACACAGAGCAAGCCACAAGAAGAAGATAGCAGAAACAGATCAATTAGGCTCAG
ATGAGTTGAAGAAGAAGAAGAAGAAGAGTACTAGTAGTCACCATGAATGTCCAATCTGTGCCAAAGTCTTCACATCTGGT
CAAGCTCTCGGAGGTCACAAAAGATCTCACGCTTCCGCTAATAATGAATTCACGAGAAGATCAGGAATAATAATTAGCTT
GATAGATCTAAATCTCCCAGCGCCATCGGAGGAGGAAGAGATGGCCTCGTCGGTTTTTTAATGCTTGATCAGATTGGTCA
AACTATAGTAATTACCACCTTTGATTCCAAGTAATGTAGTAAAATTCTCCAAGTGTACGTATTGAGGACAAATTTTGATG
TGGTCAAAGAACACAAGTGAGTTAGGTAATGAGGGAAATCATGTGATAGTAGTCGATTTGTGTGGGAAAATGGTAAAGCA
TGAAAGCGTGATCGAGTGACGTGGTTTGTTGTTGCTCAAGTCGTGTGTTTCGTTATGCCAATGAAATAAAAAAAGAATAC
CCAAAATTACTTATATACTCTTAAAGAGGGAATTTTGCCGACTAAGAGACAGAGAGACCACCGTAACTTTTGGACAACAA
AAAAGCTCTAACGAGTCACGCCTTTAGATTGCACTTTCTTCTTCTTCTTTAAAAAAAGGAAAGAAAACAAAGGTGTAATT
GCAGTGGAGTTGTTCCCCAAGTCACAGAGAGAAATCACAGGCAATTTTGGTTATCCCTTAACCGGTCCATCCATATCTGA
ACCGTCCCGGTACAAAGATCCGTTGGTTTCTGGTTTTGAG
>AT1G02030.1 | chr1:356189-359188 REVERSE LENGTH=3000
CATCCGCAGCCTCACCTCTTCCTAATTGTTATAATTTACATTTGGGTTATAAACATATTGTAAGCATGAAATGAGAGTAT
TATTTGTTAAACAACATCTATATAGAATAGATGCATGTGACTAGGAATGTTGGAAAAAGTCAAAAGTTGCACCACGTGTC
GTTAAAGCAAGTGCTTAGCTACTTGGAACCACATGAACAAGAAGACACCAAACCCGTTACTTCCACTAAAAACAAGGGCT
TTCTTCTTTTTAATTCACACCAAAACACTTTGAACACACACATGCATGGAGCCATGAACTCACCATGCATTGATTTCGTA
ATGTTCAGTCGTGGACAACACGATGAGGACAACATGTCACGTCGTCCTCCGTGGAAGAGGGAGAGATCGATGTCCACTCA
GCATCATCATCTTAACTTGTCTCCAAACGAAGACGAAGAGCTTGCCAACTGTCTTGTCTTGTTGTCCAATTCAGGGGATG
CGCATGGTGGTGATCAGCATAAACAACATGGACATGGTAAGGGCAAAACCGTCAAAAAGCAAAAAACCGCCCAGGTTTTC
CAATGCAAAGCTTGCAAGAAGGTGTTCACGTCGCATCAGGCATTGGGTGGACACAGGGCAAGCCACAAGAAAGTGAAGGG
TTGTTTTGCCTCTCAAGATAAAGAAGAGGAAGAGGAAGAGGAATACAAAGAAGACGACGACGACAACGACGAGGACGAAG
ATGAGGAGGAGGATGAGGAAGACAAATCAACGGCTCATATCGCAAGAAAGAGATCCAACGCTCACGAATGCACCATCTGC
CATCGCGTCTTCTCTTCGGGACAGGCCTTAGGAGGCCACAAGCGATGCCATTGGCTAACACCTTCCAATTATCTTCGTAT
GACGTCGCTCCACGATCATCATCATTCCGTCGGCAGACCGCAGCCGTTAGATCAACCATCTCTCGATCTCAACTTAGCTT
GCCAAGAATATTCCGTCGATCCAACGGCCATGAGCGTAGGGATGATCGAGAGAGATGGTGGTGGCAATAATCACAACGCT
ACTTCATCTTCGTGGTTAAAACTCGCAAGTGGTGATTGGTCTTGACGACTGACTAATTTAATTAAGTTGCTAATTATATT
CTTTTAACTTTCATTCGTTTATATTCTTTACATATATACAATTAAGTGCATGAGTTTATATATAGAGTTTATGGATTTAT
ATGAATTACACTTGGCGTCTTCTGCAGATTTAGAGAGCCATAAGGAGTTCTAGTCCAATATATACAAAGATATAAGTAAG
AAATTAAGTTTCACAACTAGTTAATATACAAGATAGATAATTGTATCATTTTTTATTATTATATACGTTGAGAATAAAGT
AAGATAACCAAGGGCTCCTTGCTCATATAAGCGCAAATGTTTTAATTTCATGTTTGTAATCTTACAGAGTGATATAATTT
ACTTGTTAAGCCATCAAGAAGGAGATATAATTTTGAAGTTTTCCAGAAAAGAAATTGTAAATTCGAAATTAAGAAATCAC
AAAGAAGAAAAATATCAAATAAATAAACGAATATCACGTATCAAATAACTCTCGTGATATGCCCATATATATTTTAATCA
TGTTAATAATCAAAAGGCTCTTACTACACTGAAAACACATGAACATGAGTCAACGCCTCAACGGAATTGATAATTTTGGT
GGTTCTTAATTAAGCACCGATTGCAAGGAAAGGGTCATTTCTCTCAATACGATTACAAGAAAAGAGTCATTTTTATCTCG
CATATATGTTATTAATGAGTGGTTGCCATTACAAGTTATGAACTTTTGACTTTAGGAAGCCCACCAACCATCAGCTGAAA
ACTAGGATTAGCGGGGGGAATTTGATTAATGTCAACTGATATCCTCCAATTTCTCTTTGAGAAAAGCTCAAGCAAAGTAT
ATGACTCTTTGGGCCACTCAAAAGATCTTTAATCAATTAACTTGAGGACATGTACTTTAACAACAATTGACACATATAGA
CACGTACAAGAGTTGCACGCTATTGATACAAGGAAATTTTGGTCTAGTATGAGGTAATAACGTCTCAACGAGATAAGGTT
AAAATTATTTAGACATGCTTGGGAAAATATTTTTGTTAGTAGAAATTTGTAGAGTAATGAAATTTAGATTCTTATATTGA
AATTTCATCCAAATAAATGACAAGAGGTGAGTCAACACCAAAAGGGCGTGTGAGTATGAGAGTCAAAGATAGCACTAACT
ATACGATGCGGGAAGTCAGCAGTTTAGTCACACGTGTCAACCTATGATTTAAGGAGAGTTGGTGTATTTGTCACAGAATC
ATTAAAATTTGGTAAAGTTAGAAATAGAGGGGCCAGTGCTAGTGTTGTTTAGTCGTTACAACAAAACCTCAACGGTTTTT
GTTTGCAACTTTACCAAAATGAATACCCTCATCCACAAACTCTTTTCTAATCAACAAAGTATTGAAATTTTCAGTTACAT
ACTAGTATTTACTATTTACATACTAGTATTTTTGGGCTAGTAGAAGAGTGTATTTGAAAAATTAGAGGAGAAAAAAAGTC
AGCGTGGAGGAATAAAGGTGTGAGATCGCATGTTACATGTTTGATCAACGGCTCTTCACTTCATCATTCAATACTCTTTT
TTTTTTCTTTTTTTTTGGCTCAATCTGTCAATAAAATAAGAAAAACATAACTGATAATTATATATATTTAGAGGCTTATT
TGTATTTATGTTTACACAACAGACAGGTCTTTTATTTAGCCGTTTCTGATATTAAAAAAGAAAGTAAACTGCTTTCGTTG
ATATTCTTAAGTATCCCATTAATTCTTTTCCTTAAAAAGAAAACATTAACTTGTTGTTGGGACTTCGTATATTAGCTTAA
GTGTTGGTGGAAGAGTGCTTGTAACCTACTCCGACTTCTTCTTCTTCTTCTTCTTATATTCTCCCTCTCTCTCTCTCTCC
TTTTTCTTCTATTTCTGCTCTGTTTTGGTAAATTGAGGAA
>AT1G02040.1 | chr1:359079-362078 REVERSE LENGTH=3000
GGGCTCTCTGAGGCTCACAGATATGATGAGATCAAAGATATCTTGATTGGAGGGAACGACGCATTTACCACTTTCGCTCC
AGATGCCTGCACTTTTAATATTTTGATCAAAGCCCACTGCGATGCTGGTCATTTGGATGCAGCGATGAAGGTGTTCCAAG
AAATGCTGAATATGAAGTTGCATCCTGATTCAGCTTCTTATAGTGTTTTGATTCGTACTCTGTGCATGAGAAACGAATTT
GATAGAGCTGAGACATTGTTCAATGAGTTATTTGAGAAGGAAGTATTGTTAGGTAAGGATGAATGCAAGCCTCTCGCTGC
AGCTTATAACCCAATGTTTGAATACTTATGTGCCAATGGGAAAACAAAACAAGCGGAGAAAGTTTTCAGGCAGCTGATGA
AAAGAGGAGTGCAAGATCCGCCCTCTTACAAGACTTTGATAACGGGTCACTGCAGAGAAGGTAAATTCAAGCCTGCTTAT
GAGCTGTTGGTTCTAATGCTCAGGCGGGAATTTGTACCTGATCTTGAAACTTACGAGTTATTGATTGATGGACTGTTGAA
GATAGGTGAAGCTCTTCTTGCTCACGATACCCTACAAAGGATGCTAAGGAGCTCTTATCTTCCTGTTGCAACCACTTTCC
ATTCTGTACTTGCAGAACTTGCGAAAAGGAAATTTGCTAACGAGTCTTTCTGCTTGGTAACGCTAATGTTGGAAAAACGA
ATAAGACAGAACATTGATCTTTCAACGCAGGTTGTCAGATTGCTTTTTAGTAGTGCACAGAAAGAGAAGGCATTTCTGAT
TGTTAGGTTGCTTTATGATAACGGGTATTTGGTTAAGATGGAGGAATTACTTGGTTACCTCTGCGAGAATAGAAAACTAC
TTGATGCACATACACTTGTTCTGTTTTGTCTGGAAAAAAGTCAAATGGTAGATATCGACACATGCAACACGGTCATAGAA
GGACTCTGTAAGCATAAGAGACACTCTGAAGCGTTTAGTTTGTACAATGAATTAGTAGAACTAGGAAACCACCAACAGCT
TAGCTGCCACGTGGTTTTGAGGAATGCCTTAGAGGCTGCTGGAAAGTGGGAAGAACTTCAGTTTGTGTCAAAGAGGATGG
CTACATTGAGAGAATCAGATGATTGCTCTGTATTAGAATGAAGGATAGACCGTGCATCTGGTTTCTGGTAAACAGGATCC
TCTCTCTTTGTTCCGTTTTCAATTCTGTGTCTAAAATTATCCATTGGCAATTGTAAAATTTTTGGCCCTCAGCAATTAAG
CAAGTTTGTATTCATCGTGTCTGTTACAGGTCTCTATGGACGTTGCAACTCTCTGTTCCTAACTTTCACCTTCATGGTAC
CTATTTCCTAAGTAGATTAGGCTTATATTACTTATCCCGGGAAAATAGGTTTCATGGTGTTTTTTGCATTTCTAACCAAC
ACAGGCCAAAGAATCACCAAACCCTAATAAAATAACCGTTTCTCTCTTTACATGATCTTCACTCTTCAGCACCAAACTCT
CCCCAAGAAAACCCTCAACCCTTCCTTTATAATCCTTTGCCATTTGCTGATATTCTGCATCCACCATCTTTCTTCCCAAT
ATCTAATTGAGTTTTTTCCTTCTGCGCTTGAAAAGAAATGTCGAATTCTAGGATGAATGGTGTTGAGAAGCTAAGCAGCA
AATCCACAAGGCGTGTCGCAAATGCCGGAAAGGCAACACTGCTTGCTCTTGGCAAAGCCTTCCCAAGCCAAGTCGTTCCT
CAGGAGAATCTAGTGGAAGGATTTCTACGAGACACCAAATGTGATGACGCGTTTATCAAAGAAAAGCTGGAACACTTGTG
TAAGCCTCAGTCTCTTTATATTTTTTTCAGACAGCTATGCTCTCTTGTGAAATGCTGAAAGCTTTCTAATGTTTTGTGCT
GTTGTTTAGGCAAAACGACAACCGTGAAGACGCGATACACTGTGTTGACGCGAGAGATACTGGCTAAATACCCTGAGCTA
ACAACAGAGGGTTCACCAACAATCAAGCAAAGACTTGAAATTGCAAACGAGGCGGTTGTGGAAATGGCATTGGAAGCCAG
TTTAGGTTGCATCAAGGAATGGGGAAGGCCAGTGGAAGACATCACTCACATTGTCTACGTTTCCTCAAGCGAGATCCGTT
TACCCGGTGGTGACCTTTACCTCTCAGCAAAGCTAGGCCTGAGGAATGACGTGAACAGAGTGATGCTGTATTTTCTGGGA
TGCTACGGAGGTGTGACTGGCCTCCGTGTGGCCAAAGACATTGCTGAGAACAACCCCGGAAGCCGTGTTCTGCTCACAAC
CTCTGAAACCACCATTCTCGGATTTCGGCCACCAAACAAAGCGCGTCCGTACGACCTAGTTGGAGCTGCTCTGTTTGGAG
ATGGTGCAGCTGCTGTGATCATCGGAGCTGACCCGAGAGAGTGTGAAGCTCCTTTCATGGAGCTGCACTATGCGGTTCAG
CAGTTCTTGCCGGGGACACAGAACGTGATCGAGGGGAGGTTGACTGAGGAAGGCATAAACTTCAAGCTTGGACGAGACCT
CCCGCAGAAGATAGAGGAGAACATAGAAGAGTTCTGCAAGAAGCTGATGGGAAAGGCTGGCGATGAGTCGATGGAGTTCA
ATGACATGTTCTGGGCTGTTCATCCAGGAGGACCTGCGATTCTGAACCGTCTGGAGACAAAACTGAAGCTGGAGAAAGAG
AAGCTGGAGAGCAGCAGAAGGGCGTTGGTGGATTACGGGAACGTGAGCAGCAACACGATACTGTATGTGATGGAGTATAT
GAGAGATGAGCTGAAGAAGAAAGGTGACGCAGCACAAGAGTGGGGACTTGGCTTAGCTTTCGGACCTGGAATCACCTTCG
AAGGCCTTCTCATCCGCAGCCTCACCTCTTCCTAATTGTTATAATTTACATTTGGGTTATAAACATATTGTAAGCATGAA
ATGAGAGTATTATTTGTTAAACAACATCTATATAGAATAG
>AT1G02050.1 | chr1:360442-363441 REVERSE LENGTH=3000
TAGATCATCCATACACCACGTCTTGTGTTGGTGCAGTTACAAGTTTACTTCAGGGTTTAACATTATTTTAAAATCTGTAT
GCAATCAAACAATCTATCTTCAAAAACTTACTGATATGCTATGGATGATGATTAATAGCTAGGACTTAATTATATGCTGT
TGCTTCTTCTCCTTTTTTTTTTAAAGTTTAAAACAAAACAAAATATTGTGTCGGGGCCACCTCTATAATTGGGCCTAAAG
TAAAGTTATCTAGAACAAAGAGGAGCCCATTTAGATTGGGCCTTAGAGAGTTATAGAATGAAGAAGAAAGGGTTTGTTCT
CTTGGTCCGCCGGAAGGGGTGGAGGAGCGGCGGACGTGTGCCGCCATATTTCGCGGCAACTTTCTTCTGCAATGGTATCT
TCTGTACCTAAACTCCATGCTTTGTTTGTCTCCAAGTCTCAACCAGTTCTCCGAGCCGCCAAAGTTACCAATGAAGAAAG
GTCCACCAAATCAAAACTCGCCAGGTCCTTGGCCCGTGCCGTGAACTCTAACCCGTGGTCGGACGAACTCGAGTCTTCAC
TATCATCTCTTCATCCGTCCCAAACCATCTCCAGAACCACCGTTCTCCAAACCCTGCGTCTCATCAAGGTCCCTGCGGAT
GGTCTCCGGTTCTTTGACTGGGTTTCCAACAAGGGGTTTTCTCACAAAGAGCAGTCTTTCTTCCTCATGTTAGAGTTCCT
CGGTCGAGCTCGCAATCTCAATGTGGCTCGCAATTTCTTGTTCTCCATCGAGAGAAGGTCTAATGGCTGCGTCAAGCTCC
AGGATCGCTACTTCAACAGCTTGATTAGGAGCTACGGGAACGCTGGGCTCTTCCAGGAGTCAGTGAAGCTGTTCCAGACC
ATGAAGCAGATGGGCATCTCCCCTTCCGTTCTTACCTTCAACAGTCTTCTCTCCATTTTGCTCAAGCGTGGCAGAACTGG
AATGGCCCATGACTTGTTCGACGAAATGCGTCGTACCTACGGGGTTACCCCAGACTCCTATACTTTCAATACATTGATAA
ATGGGTTTTGTAAGAACTCCATGGTCGATGAAGCCTTTAGGATTTTTAAGGATATGGAGCTGTATCATTGCAATCCTGAC
GTTGTTACATATAACACGATCATCGATGGGTTATGCAGAGCCGGCAAGGTCAAGATTGCACATAATGTTTTGAGTGGAAT
GTTGAAGAAAGCAACCGATGTGCATCCCAACGTTGTTAGTTACACTACTCTGGTGCGAGGCTATTGTATGAAGCAGGAAA
TTGATGAAGCAGTGCTTGTGTTTCATGACATGCTGAGTAGAGGGCTGAAACCCAATGCTGTTACTTACAATACTCTGATC
AAGGGGCTCTCTGAGGCTCACAGATATGATGAGATCAAAGATATCTTGATTGGAGGGAACGACGCATTTACCACTTTCGC
TCCAGATGCCTGCACTTTTAATATTTTGATCAAAGCCCACTGCGATGCTGGTCATTTGGATGCAGCGATGAAGGTGTTCC
AAGAAATGCTGAATATGAAGTTGCATCCTGATTCAGCTTCTTATAGTGTTTTGATTCGTACTCTGTGCATGAGAAACGAA
TTTGATAGAGCTGAGACATTGTTCAATGAGTTATTTGAGAAGGAAGTATTGTTAGGTAAGGATGAATGCAAGCCTCTCGC
TGCAGCTTATAACCCAATGTTTGAATACTTATGTGCCAATGGGAAAACAAAACAAGCGGAGAAAGTTTTCAGGCAGCTGA
TGAAAAGAGGAGTGCAAGATCCGCCCTCTTACAAGACTTTGATAACGGGTCACTGCAGAGAAGGTAAATTCAAGCCTGCT
TATGAGCTGTTGGTTCTAATGCTCAGGCGGGAATTTGTACCTGATCTTGAAACTTACGAGTTATTGATTGATGGACTGTT
GAAGATAGGTGAAGCTCTTCTTGCTCACGATACCCTACAAAGGATGCTAAGGAGCTCTTATCTTCCTGTTGCAACCACTT
TCCATTCTGTACTTGCAGAACTTGCGAAAAGGAAATTTGCTAACGAGTCTTTCTGCTTGGTAACGCTAATGTTGGAAAAA
CGAATAAGACAGAACATTGATCTTTCAACGCAGGTTGTCAGATTGCTTTTTAGTAGTGCACAGAAAGAGAAGGCATTTCT
GATTGTTAGGTTGCTTTATGATAACGGGTATTTGGTTAAGATGGAGGAATTACTTGGTTACCTCTGCGAGAATAGAAAAC
TACTTGATGCACATACACTTGTTCTGTTTTGTCTGGAAAAAAGTCAAATGGTAGATATCGACACATGCAACACGGTCATA
GAAGGACTCTGTAAGCATAAGAGACACTCTGAAGCGTTTAGTTTGTACAATGAATTAGTAGAACTAGGAAACCACCAACA
GCTTAGCTGCCACGTGGTTTTGAGGAATGCCTTAGAGGCTGCTGGAAAGTGGGAAGAACTTCAGTTTGTGTCAAAGAGGA
TGGCTACATTGAGAGAATCAGATGATTGCTCTGTATTAGAATGAAGGATAGACCGTGCATCTGGTTTCTGGTAAACAGGA
TCCTCTCTCTTTGTTCCGTTTTCAATTCTGTGTCTAAAATTATCCATTGGCAATTGTAAAATTTTTGGCCCTCAGCAATT
AAGCAAGTTTGTATTCATCGTGTCTGTTACAGGTCTCTATGGACGTTGCAACTCTCTGTTCCTAACTTTCACCTTCATGG
TACCTATTTCCTAAGTAGATTAGGCTTATATTACTTATCCCGGGAAAATAGGTTTCATGGTGTTTTTTGCATTTCTAACC
AACACAGGCCAAAGAATCACCAAACCCTAATAAAATAACCGTTTCTCTCTTTACATGATCTTCACTCTTCAGCACCAAAC
TCTCCCCAAGAAAACCCTCAACCCTTCCTTTATAATCCTTTGCCATTTGCTGATATTCTGCATCCACCATCTTTCTTCCC
AATATCTAATTGAGTTTTTTCCTTCTGCGCTTGAAAAGAA
>AT1G02060.1 | chr1:363051-366050 REVERSE LENGTH=3000
GAAATCCACTTCTGTCTTGGGGATGAGGAAGTTGTAGGAAGATCCGGATCCCGAGCCCGGTCCTGTCTGGTCGTAGGAGA
ACAAGGAGGCTGGCGGAGCGGAAGAGTGGGGATGGTAGATGGGATCGGAGGCGCCGTAAGGAGTGGTGGTGGTGGTGGAC
CCGTACAAGGAGTGGTGGTGATGGTGATGATGAAGAAACTGGTTGTTGCTGTTGGTCTGACCGTAGAGGGTGAGGTGATG
CTGTTGTTGTTGGTTAGAGAAGGAAGAGAGGAGGGGAGGAGAAATGGTGATGTGACGGTGGTCGTTGTTGTAATGGGAGA
TGGGGTCGAAAAAGGAGAAGGATGACCGGGTCGGGTCAGAGTCCGGGTTTCTTTCATCTCCGGAGAGAACGATGGAGGAA
GGATTATCCCATTCGTAGTCCAACATGTTGCAATCCCGAGGAAGATCTCTCTCTCTTTCTTTCTTTTGTTTATAAAATCA
AGACGGAGTAGTGAAAAAGAGAGAGAGAGGCTAATAAAGGAAAGGGGGAGGAGACATGTCGGTGCGGAATAGGTTATGGA
ATGGTTTTAATGGACTGAAAGCAAAGCGACGTACTACACCTCTATTAGAATCACACACAGAGACACACTCTCTTTCTTTT
TTTCCAATAAACCCTAACTTTCTATTTGTGGGGGTGGATTTCCTTCTCTCTCTATTGCTCTCTCTCCCACCATCTCTCTT
AAAGGTCCCTTTTTAAAATTCATTTTTTTTTTGATCTTCTTCTTCGTAAAAAAAAAAGAGAGATAGCTGTCTGTCTTGTC
ATCTAGCTACTTAAAAAAGTGAAGATGGAGAAGAAAGAAAACTCACATGGGTCGTGAAAGCAGTGTGTGTGTGAGTGTCT
GTGCCCTTTTTTACTAAAAACAATTTAAATTATTATTTACCAATCATCTGCCCCTTTTTACTACTAGTATTTTTCAAAGC
TTTCTAATTTGTAATCTTAGTAGTACCTACGTAGGATTAATTTGAATATCGAAAAAACGTAACTCACTACTTAGCAACTG
TTGATGGAGCCTCTAATTGAACTTTTGTTTGACAAACAAATTAAACACACAAGTATGTATAGACAGACTCTTACTATGTT
ATTTTTTAACAGCGTATTGTATATATGGATGATACATATATAGCCCCCGCAGGACTTTAAAAAAAAAGAAAGAAAAGGGT
CTAGCTAGTATTGGTGGTGATCGTGTGGTTAAGGAAAAAGAAGAGTAAAAAACGCGTTTGTTCTACACTTATTTAATTAT
GTCGGGACCCGCTTCTGTTCCCCTGCTGGGCCTCTCTCTTACATTTGTTTTCTTTTTTACTAGCGATAAATAAGATATGA
GAATGAGATAAATCATCGTAGTCAGTTACAAGTTTATACGTGGTTTTTTTTAAGAATAGAGAGAAATAAAATATCTATTT
CAATTAACCACAAAAAAAAAAGGAGGAAAAGGCCAAAAAAGAGAGAGAGATAAGAGGCAAAAACGGTGTTGGGGTTTCGA
AAGACAGGATGGCAAAAGTGTAAATAGGTAGCAAGTTGGAGGTTGATCGTTTTAGGGAAGACAGAATGACCGATCGTATC
TTGCTAACGTACACCCACTCACCCCCAAACAACAAATTACTATTATTCGCCAACTCTCTCTCTCTCTTCTTTCTCTACCT
CACGCGCTGCTATCTCTACTTAATCGAACGGTCCCGATTAATCGGATGGTGATCACGTGGCAGCACAGGGAAGAGAGTAG
GGTTAGCTGAGCATAGACGAGAGAGTGAGGTTTTGTAATTGGTAATGGCGTGGGTCCCCTATTTTTAGGTGCTCAAAGGC
TGCCATCGACGTTGACCCCCGAAACCGTACGGACTCCTGTCTCTATTATCCTTGCCCCTCTCTCTCTCTCTTTTTTTTTT
TTCTAAAACAAATTATAAACCCGAAAACCAAATTTTCTATTTTCATATTTGGTTCTGGGATATATATTTATATGCATAAT
CCTGTCTTCTACTTTTTTGTTTTTGTTTTAATACAGTGTACAATATTGAAAATAGGAATGCTGCTCCTACTACAACTTAT
TCTGATGTACATATAGTACGCTGTTAGGAGGCTTTTTTAATTCACTCAAAGTAGTCAATTGATAGTGTACTTATGTATCT
ACTAAGGCAGTTATCACAATTAAAGTAAACTAACTCCTAATTATAATGAAAAGCTCTCAATCGCTCTAACGATAAGCTAT
CTTTCTAACTATACCAAAATAAATTAAGAAGTCCCTACATAGTGTGTATACTGTAACATCCATAATTTATTCAACCGATT
CCGTTGGTATCCGAGGAATTAACAGTGTATTTTATTAAGAGTAAAAAAGACTGTGCATATATATAAAAATAGAGAAAAAG
GCAAAATAAAAGGAGGAGGATAATGTTACACCAAACTTGTTGCCTTGTCAACATCTCTCTCTTAATTTGAGAGATACCCA
CTTATTGCACTTTCTCACTCATTACCCCCACCTCCTTTCTTCCCTAATTACTGCGCAAGTATTATGCATATGCGATTGTT
TTAAACTAGTCCGCAAATTGATTCCCAATGAAAGGGAAACGGAATGTAGTAGATCATCCATACACCACGTCTTGTGTTGG
TGCAGTTACAAGTTTACTTCAGGGTTTAACATTATTTTAAAATCTGTATGCAATCAAACAATCTATCTTCAAAAACTTAC
TGATATGCTATGGATGATGATTAATAGCTAGGACTTAATTATATGCTGTTGCTTCTTCTCCTTTTTTTTTTAAAGTTTAA
AACAAAACAAAATATTGTGTCGGGGCCACCTCTATAATTGGGCCTAAAGTAAAGTTATCTAGAACAAAGAGGAGCCCATT
TAGATTGGGCCTTAGAGAGTTATAGAATGAAGAAGAAAGGGTTTGTTCTCTTGGTCCGCCGGAAGGGGTGGAGGAGCGGC
GGACGTGTGCCGCCATATTTCGCGGCAACTTTCTTCTGCA
>AT1G02065.2 | chr1:362625-365624 FORWARD LENGTH=3000
GTTGAAGTAGCGATCCTGGAGCTTGACGCAGCCATTAGACCTTCTCTCGATGGAGAACAAGAAATTGCGAGCCACATTGA
GATTGCGAGCTCGACCGAGGAACTCTAACATGAGGAAGAAAGACTGCTCTTTGTGAGAAAACCCCTTGTTGGAAACCCAG
TCAAAGAACCGGAGACCATCCGCAGGGACCTTGATGAGACGCAGGGTTTGGAGAACGGTGGTTCTGGAGATGGTTTGGGA
CGGATGAAGAGATGATAGTGAAGACTCGAGTTCGTCCGACCACGGGTTAGAGTTCACGGCACGGGCCAAGGACCTGGCGA
GTTTTGATTTGGTGGACCTTTCTTCATTGGTAACTTTGGCGGCTCGGAGAACTGGTTGAGACTTGGAGACAAACAAAGCA
TGGAGTTTAGGTACAGAAGATACCATTGCAGAAGAAAGTTGCCGCGAAATATGGCGGCACACGTCCGCCGCTCCTCCACC
CCTTCCGGCGGACCAAGAGAACAAACCCTTTCTTCTTCATTCTATAACTCTCTAAGGCCCAATCTAAATGGGCTCCTCTT
TGTTCTAGATAACTTTACTTTAGGCCCAATTATAGAGGTGGCCCCGACACAATATTTTGTTTTGTTTTAAACTTTAAAAA
AAAAAGGAGAAGAAGCAACAGCATATAATTAAGTCCTAGCTATTAATCATCATCCATAGCATATCAGTAAGTTTTTGAAG
ATAGATTGTTTGATTGCATACAGATTTTAAAATAATGTTAAACCCTGAAGTAAACTTGTAACTGCACCAACACAAGACGT
GGTGTATGGATGATCTACTACATTCCGTTTCCCTTTCATTGGGAATCAATTTGCGGACTAGTTTAAAACAATCGCATATG
CATAATACTTGCGCAGTAATTAGGGAAGAAAGGAGGTGGGGGTAATGAGTGAGAAAGTGCAATAAGTGGGTATCTCTCAA
ATTAAGAGAGAGATGTTGACAAGGCAACAAGTTTGGTGTAACATTATCCTCCTCCTTTTATTTTGCCTTTTTCTCTATTT
TTATATATATGCACAGTCTTTTTTACTCTTAATAAAATACACTGTTAATTCCTCGGATACCAACGGAATCGGTTGAATAA
ATTATGGATGTTACAGTATACACACTATGTAGGGACTTCTTAATTTATTTTGGTATAGTTAGAAAGATAGCTTATCGTTA
GAGCGATTGAGAGCTTTTCATTATAATTAGGAGTTAGTTTACTTTAATTGTGATAACTGCCTTAGTAGATACATAAGTAC
ACTATCAATTGACTACTTTGAGTGAATTAAAAAAGCCTCCTAACAGCGTACTATATGTACATCAGAATAAGTTGTAGTAG
GAGCAGCATTCCTATTTTCAATATTGTACACTGTATTAAAACAAAAACAAAAAAGTAGAAGACAGGATTATGCATATAAA
TATATATCCCAGAACCAAATATGAAAATAGAAAATTTGGTTTTCGGGTTTATAATTTGTTTTAGAAAAAAAAAAAAGAGA
GAGAGAGAGGGGCAAGGATAATAGAGACAGGAGTCCGTACGGTTTCGGGGGTCAACGTCGATGGCAGCCTTTGAGCACCT
AAAAATAGGGGACCCACGCCATTACCAATTACAAAACCTCACTCTCTCGTCTATGCTCAGCTAACCCTACTCTCTTCCCT
GTGCTGCCACGTGATCACCATCCGATTAATCGGGACCGTTCGATTAAGTAGAGATAGCAGCGCGTGAGGTAGAGAAAGAA
GAGAGAGAGAGAGTTGGCGAATAATAGTAATTTGTTGTTTGGGGGTGAGTGGGTGTACGTTAGCAAGATACGATCGGTCA
TTCTGTCTTCCCTAAAACGATCAACCTCCAACTTGCTACCTATTTACACTTTTGCCATCCTGTCTTTCGAAACCCCAACA
CCGTTTTTGCCTCTTATCTCTCTCTCTTTTTTGGCCTTTTCCTCCTTTTTTTTTTGTGGTTAATTGAAATAGATATTTTA
TTTCTCTCTATTCTTAAAAAAAACCACGTATAAACTTGTAACTGACTACGATGATTTATCTCATTCTCATATCTTATTTA
TCGCTAGTAAAAAAGAAAACAAATGTAAGAGAGAGGCCCAGCAGGGGAACAGAAGCGGGTCCCGACATAATTAAATAAGT
GTAGAACAAACGCGTTTTTTACTCTTCTTTTTCCTTAACCACACGATCACCACCAATACTAGCTAGACCCTTTTCTTTCT
TTTTTTTTAAAGTCCTGCGGGGGCTATATATGTATCATCCATATATACAATACGCTGTTAAAAAATAACATAGTAAGAGT
CTGTCTATACATACTTGTGTGTTTAATTTGTTTGTCAAACAAAAGTTCAATTAGAGGCTCCATCAACAGTTGCTAAGTAG
TGAGTTACGTTTTTTCGATATTCAAATTAATCCTACGTAGGTACTACTAAGATTACAAATTAGAAAGCTTTGAAAAATAC
TAGTAGTAAAAAGGGGCAGATGATTGGTAAATAATAATTTAAATTGTTTTTAGTAAAAAAGGGCACAGACACTCACACAC
ACACTGCTTTCACGACCCATGTGAGTTTTCTTTCTTCTCCATCTTCACTTTTTTAAGTAGCTAGATGACAAGACAGACAG
CTATCTCTCTTTTTTTTTTACGAAGAAGAAGATCAAAAAAAAAATGAATTTTAAAAAGGGACCTTTAAGAGAGATGGTGG
GAGAGAGAGCAATAGAGAGAGAAGGAAATCCACCCCCACAAATAGAAAGTTAGGGTTTATTGGAAAAAAAGAAAGAGAGT
GTGTCTCTGTGTGTGATTCTAATAGAGGTGTAGTACGTCGCTTTGCTTTCAGTCCATTAAAACCATTCCATAACCTATTC
CGCACCGACATGTCTCCTCCCCCTTTCCTTTATTAGCCTCTCTCTCTCTTTTTCACTACTCCGTCTTGATTTTATAAACA
AAAGAAAGAAAGAGAGAGAGATCTTCCTCGGGATTGCAAC
>AT1G02065.1 | chr1:362625-365624 FORWARD LENGTH=3000
GTTGAAGTAGCGATCCTGGAGCTTGACGCAGCCATTAGACCTTCTCTCGATGGAGAACAAGAAATTGCGAGCCACATTGA
GATTGCGAGCTCGACCGAGGAACTCTAACATGAGGAAGAAAGACTGCTCTTTGTGAGAAAACCCCTTGTTGGAAACCCAG
TCAAAGAACCGGAGACCATCCGCAGGGACCTTGATGAGACGCAGGGTTTGGAGAACGGTGGTTCTGGAGATGGTTTGGGA
CGGATGAAGAGATGATAGTGAAGACTCGAGTTCGTCCGACCACGGGTTAGAGTTCACGGCACGGGCCAAGGACCTGGCGA
GTTTTGATTTGGTGGACCTTTCTTCATTGGTAACTTTGGCGGCTCGGAGAACTGGTTGAGACTTGGAGACAAACAAAGCA
TGGAGTTTAGGTACAGAAGATACCATTGCAGAAGAAAGTTGCCGCGAAATATGGCGGCACACGTCCGCCGCTCCTCCACC
CCTTCCGGCGGACCAAGAGAACAAACCCTTTCTTCTTCATTCTATAACTCTCTAAGGCCCAATCTAAATGGGCTCCTCTT
TGTTCTAGATAACTTTACTTTAGGCCCAATTATAGAGGTGGCCCCGACACAATATTTTGTTTTGTTTTAAACTTTAAAAA
AAAAAGGAGAAGAAGCAACAGCATATAATTAAGTCCTAGCTATTAATCATCATCCATAGCATATCAGTAAGTTTTTGAAG
ATAGATTGTTTGATTGCATACAGATTTTAAAATAATGTTAAACCCTGAAGTAAACTTGTAACTGCACCAACACAAGACGT
GGTGTATGGATGATCTACTACATTCCGTTTCCCTTTCATTGGGAATCAATTTGCGGACTAGTTTAAAACAATCGCATATG
CATAATACTTGCGCAGTAATTAGGGAAGAAAGGAGGTGGGGGTAATGAGTGAGAAAGTGCAATAAGTGGGTATCTCTCAA
ATTAAGAGAGAGATGTTGACAAGGCAACAAGTTTGGTGTAACATTATCCTCCTCCTTTTATTTTGCCTTTTTCTCTATTT
TTATATATATGCACAGTCTTTTTTACTCTTAATAAAATACACTGTTAATTCCTCGGATACCAACGGAATCGGTTGAATAA
ATTATGGATGTTACAGTATACACACTATGTAGGGACTTCTTAATTTATTTTGGTATAGTTAGAAAGATAGCTTATCGTTA
GAGCGATTGAGAGCTTTTCATTATAATTAGGAGTTAGTTTACTTTAATTGTGATAACTGCCTTAGTAGATACATAAGTAC
ACTATCAATTGACTACTTTGAGTGAATTAAAAAAGCCTCCTAACAGCGTACTATATGTACATCAGAATAAGTTGTAGTAG
GAGCAGCATTCCTATTTTCAATATTGTACACTGTATTAAAACAAAAACAAAAAAGTAGAAGACAGGATTATGCATATAAA
TATATATCCCAGAACCAAATATGAAAATAGAAAATTTGGTTTTCGGGTTTATAATTTGTTTTAGAAAAAAAAAAAAGAGA
GAGAGAGAGGGGCAAGGATAATAGAGACAGGAGTCCGTACGGTTTCGGGGGTCAACGTCGATGGCAGCCTTTGAGCACCT
AAAAATAGGGGACCCACGCCATTACCAATTACAAAACCTCACTCTCTCGTCTATGCTCAGCTAACCCTACTCTCTTCCCT
GTGCTGCCACGTGATCACCATCCGATTAATCGGGACCGTTCGATTAAGTAGAGATAGCAGCGCGTGAGGTAGAGAAAGAA
GAGAGAGAGAGAGTTGGCGAATAATAGTAATTTGTTGTTTGGGGGTGAGTGGGTGTACGTTAGCAAGATACGATCGGTCA
TTCTGTCTTCCCTAAAACGATCAACCTCCAACTTGCTACCTATTTACACTTTTGCCATCCTGTCTTTCGAAACCCCAACA
CCGTTTTTGCCTCTTATCTCTCTCTCTTTTTTGGCCTTTTCCTCCTTTTTTTTTTGTGGTTAATTGAAATAGATATTTTA
TTTCTCTCTATTCTTAAAAAAAACCACGTATAAACTTGTAACTGACTACGATGATTTATCTCATTCTCATATCTTATTTA
TCGCTAGTAAAAAAGAAAACAAATGTAAGAGAGAGGCCCAGCAGGGGAACAGAAGCGGGTCCCGACATAATTAAATAAGT
GTAGAACAAACGCGTTTTTTACTCTTCTTTTTCCTTAACCACACGATCACCACCAATACTAGCTAGACCCTTTTCTTTCT
TTTTTTTTAAAGTCCTGCGGGGGCTATATATGTATCATCCATATATACAATACGCTGTTAAAAAATAACATAGTAAGAGT
CTGTCTATACATACTTGTGTGTTTAATTTGTTTGTCAAACAAAAGTTCAATTAGAGGCTCCATCAACAGTTGCTAAGTAG
TGAGTTACGTTTTTTCGATATTCAAATTAATCCTACGTAGGTACTACTAAGATTACAAATTAGAAAGCTTTGAAAAATAC
TAGTAGTAAAAAGGGGCAGATGATTGGTAAATAATAATTTAAATTGTTTTTAGTAAAAAAGGGCACAGACACTCACACAC
ACACTGCTTTCACGACCCATGTGAGTTTTCTTTCTTCTCCATCTTCACTTTTTTAAGTAGCTAGATGACAAGACAGACAG
CTATCTCTCTTTTTTTTTTACGAAGAAGAAGATCAAAAAAAAAATGAATTTTAAAAAGGGACCTTTAAGAGAGATGGTGG
GAGAGAGAGCAATAGAGAGAGAAGGAAATCCACCCCCACAAATAGAAAGTTAGGGTTTATTGGAAAAAAAGAAAGAGAGT
GTGTCTCTGTGTGTGATTCTAATAGAGGTGTAGTACGTCGCTTTGCTTTCAGTCCATTAAAACCATTCCATAACCTATTC
CGCACCGACATGTCTCCTCCCCCTTTCCTTTATTAGCCTCTCTCTCTCTTTTTCACTACTCCGTCTTGATTTTATAAACA
AAAGAAAGAAAGAGAGAGAGATCTTCCTCGGGATTGCAAC
>AT1G02067.1 | chr1:367167-370166 REVERSE LENGTH=3000
TCTTTATTAAACTTAACATCCACGTATATATAAATATAGGTCTGGGTTCCTTTAGGTTTCGTCGTTAAATACCATTAATA
ATGCGAGTACAATCGGAAGTCATCGTGATTCGTGTAAAATCGTATAAATCAAGATACATATCCGCAAACCCTAATTGTCA
ACAAATGTTAGGGAGGCGTACGCGTGTACATTCACAAAATCAACAAGTACGTGATTTACAATTTGATACGGGAATTAATA
TGTGGACCAAAGGAATATTATATATATATATTTTTTGTATATAAATACGAACGGTGGGGAAAAACATATACTAGAATGAA
AAGAAGAAGTGGGGGTAATAGCTAGCTAGTACTAGAAGCACTTAGTACATGTAATAATAATAAGGGTCGGTCTAAATTAG
TATGGTGTATCGACTACGAATCGTACCAATCCTGTCTAAATATCCCGTATGTATAAGAATATATTCGTGTGTACTTATGG
AAACAATATTCGTTAAATAATGATACAAACACTGTTTATGAATACAGACAAATAGCCAGCTCCTTGTCCAGTAATTAAAT
GACACAGCCGTTTTTTTTTTTTTTTTTGATCTTGAAAAATGGAATCCATAACGGGCATCAAAAAGAGTTATATAATCCCA
TTAGGCCATTCACATACATATGTGATATGCCAACAGAAAAATATATTTCGTAGTAAGTTAGTAGGGAAGAAACAATGGGA
TTTAAATCATAGTGGGCTCGAAAATTAACTTGTTTGGGTTCCTCAACACTGATACTGGCCCATATAATCACAGCAAGTTT
AGAAGAACTTTTTTTGCATCAACGTAACTTATATTGTCCCATAAAATTAAATACACCTTATGTAATATTATCTTTTGAAA
AGTTTATTCCACCAACTCAGCATAATATAGTAATCAATTTTTAAAATGTAAGAAAGTAGTATATCATCCATCACCATTAT
ATTGTTATATACTATGGTTATTTGATGTATAGTTTTATAATGAAACTACGGATTTAATGCTCGCAAATACTAGGTGTAAC
AACTTAAAAGCTTGCACATTTATTTTGTAACAATCTTTTTTTAGGCGTTCCTTTAAAAATGCATGTAAATGTTATCGAAC
ATCCACAAAAATTAGACTGAATAAAATTCATATATTTTACTGAAGTCAAGTCCTCGAGGGACACATCAAACTATTGATTT
GATCATCTTTTCTACATAACACTATGCTTTGCATTTGTTAGAACATTTTTTACTTGTATATATAGGCTATTGCTAAACTT
TTTATTTTGTGTCGTGATTCTTATAATAAGATTGAGATATACACATGAGATGAAATGAGAAAGTGATAATATATAGTCGT
ACACGTGGTGACGTAATGATTGAAGCAGTTGTATAATGCTAAGACTTTGGATACTCTCTTCCCAAAGTCCTTGGATGATA
AATAAAATGATACAAGTCTCCTCCACATTTGTCTGTAATCATTGACTTTTCAGCACCACAACGCTTTTTCTTTCTTGTCT
GTTCATTTTATTTATTTAGTGGATATATAGAAATAAAAATGAGTTGGTTCAATTCAATTAACAAAAATAAATAGGGCGGG
ACATGAATAAATTACATGAATGTGGACAGTCCGATCCCTGTCACGGCAAAGAGTTAGATAACTTAGGTTGTATAATAAAA
CATAGGACTTTATGTAACAGCGACATATGCATACACATATAATTGACATAAATCTACTAATACGTAAACTACATAGGAGA
TGCGAGTGGGGCGGTCCATAATCAGAGAGCCCTAGTCTTCGGAATATCATTCATCAATTTGATCCGTGGCCTAATTAGTG
AAAAGGAAGGGATAATAAATAGATAGTATACGAGTGTGTGTAGTGTTATAAATGGTTGGGCCATGCATTTGGGCCTTTAT
TTTGATGCATCCCCACCACACCGTACCGGGAGGTTAGTGCCAGAAAATGATCACGTGTGGGTGCAGCGCTCTGATGAAAA
TTAGCTCGCAGACCCAACCACTTTGCCAAAAAATCCAACCCAAATATGACACGTGTGCAAAACGATGGACCCACCCAGCT
GGAATCAGGGGAACCAATGGCAAAGTCCTCGTTGAGTTCTTACGGCATAACAATAGCAAGGGGAGGAATGAATATACATA
TGCAACAAACAATACTCAGATCGGCTCTTTTTATTTCATCATAGCAATTGTTTTATCATGAATTTTGGCAAGTAACAAAA
ATCAAGTAACGCGGAGCATATATACTACTACTTGGTACTAGCTTGGAAAATCGCTTAATTTTGTCAACGTCTCCTATATC
ATCCATCCGTTGTGGGGTAGACAAGCATTTACTAATATCACAACCGATCAAAGTGCAAATTATTAATCTCGGTGGGGATA
CTGATTTAATTTGACAAAAAAATTGTATGATTTTTAGCTTCAAAATGGGGGACAACAACAACCTAATACTACTGTATTTC
TTTATATTATTTTGTTTTTAAAAGACGGTAAAACCACGTGGACGTACATTGATCGGTCACTTTCTAAAATATTGGTTTCT
TGTAGTTTTATAGGAAAATTCCAGCAGCTCAGCATCAGACAGCAGACAGAGAGAGAGAGAGAGAGTCAATAATTCAGTTC
CCCGAAATGAATAAACGATGAACGAACCACCATGCACGAGTACTCTCCCCGGTCTTTGCTTTTACCAGCAATAATATATC
AATCACACTTTCAATTTCTTTCTTTTTTTCTTTTGAAGACATCTTTTGAAAATTGTTATTTTTGTAAGGAGATATTGATA
ATAGAATCAGAAATCTGATATGTTGTTGGTTAATTAAATAAACCTCTACTAAGTCAAAAACAATATGAAAACGACAAACG
AAACGAGAGACATGAAATAAAACGTTACACATTACCGACTAATTCAGATGATAGACAGCTAGCATTAACTAGTGATATTG
AAGAGTCCTTTGATTTCTCATTTTAAGCATAATATATCAT
>AT1G02070.1 | chr1:370948-373947 REVERSE LENGTH=3000
CAATCCAGGCAGGTCTTGAGAACTGGAATACTAGTCTCGACTCCAAAATCAACAAACTGCCCAAATTGATTTTTTTTTAA
AAAAAATCAGAAACCCAACCAAATTTCTTCGTATGCTGATCTCCGAACTAGACGGCAAGTGAGAGACAGAAAACGAAGTA
CCTGAGAAAGCTGGAGGGCGATGGAGTCGACATCGGAATCATGAAAGCTGTGGAGCAAGAACCGGGTATGACCGGCGACC
TTGGAGGGAGTCATGAGGTAAGGAAATCCGAGATCCGAAATGCCAGGGACGACGGGAGAGGGGCTCTTCCTTCTAGGGTT
TTCGGTGGATCCACGAGAGTAGCTATAGTTAGGGATTTACGAGAACGCTCTCTCAGAGATCCGAGAGAGAGATTTGATTG
CAAAGTTTCTTTCTGCGATTTTGCGTTTTTTGCGTTTTGGGGGTTGTGAGTTGTGATTTTGGCCCTTCTTTCCACACATA
TAATAACTCACCGCCGCTGCTAATAATAAGCCCATTATTTTCGTTATTGGGCCTTCCCTTACCTGACTCTTTTTAAGGCC
CACATTATTCGTGGACTCGTCTCGTCTGGATTTTCAATTGTCTTTGAATACATTATATCCAACAAAGGAAAAGAAGCATT
CTTTAATTTGTGTTGGGCACTCCTCAACAAAGGATAACACTCAATCTTCTGTTATGCCCTTTCTTCATCTTCATAATTGG
CTTCTTTTCATCTTCTCTTCTTTCAAAGTAGAGATCATTGGCTTCTTTTCAAATATACGATCATCATCATTTTGATTCTG
AAACCTTTTTTTAACCAGTACATACATAGAATGCTAAAAAGATCATCTCAGGAGGTAGGGTTGTCCACTTGTCTGAAATG
ATTATTAGATCAATTATTCGTCACACCATCCATAATATCTATTATATTACCATGTCTCTTCTTTCTAATTACATTTACTG
CTTTTTTGACTGCTAACTTATTGTCTTTTGGTTCCAAACAAAATCATTAACATTTTTTAAGAATCATATTAATTGCAAGT
GTGTCACGAAAGACAGTTGGTCTAATCTTGGGTTGAATGATGTCTTTCCTTTTGGTTCAACTTATGAATTGGATACTGAA
TTTGTAAGTTGGAATGAGGTAGAACAAAAGAAAGAATAAATGATTAATTAACAAAAATAATTTCCTCCGAATTTGGGACT
AAAGTAAAATCTTGAGGCCACTACAAACAAAGATCACTAGGGTCCACTTCTCTCATTCACATGTTTTATATCCTAATTAT
TAAGAGCATGGTTATAGGTGATACTAACAAACTATCATTAAAAAATTTTAGTATTATTTATAATATTTGTTTAATAGATA
AATATTTTTTTCTTATTTTTGACAAATGCGACCAATCAGGAGATGCCACGTAAATGATAGTAATATCAAAAAAATCATTG
GAATGATACTAATCAAGCTCATTCTAATTGTTTGGTTAATATAAAAATAATTTTTAAACTGATGATACTCTAAAAATATC
ACCCATGTACATGGTCTAAGTCTCCCTCCATTCAAAGTTTATACAAACAGATTAGAGAGAGGTGAGACCCTGAAACTCTA
ATTTGGCACCGAATTGTGCGTTGCGTACTAATGTACATGGTAAATGACTGATAGGTGGAAATAAAAAATATAGTATCAGT
GAAAAGAGGAAGCAACGCAAAGGATGAGAGATAGGGAGAAGAAGACAGGGCATGTGCTTAACATGGCCAACCAAACTCCA
AAAATATCTCCTGAATTCTGCCACGTGGATCCCTCTCCGACCGTTTAGGTTCCAAGTTAGCGAAACCACCGGGAACTTCA
CATCGCCGTCGGTTTTGTTTCCCCTCCGATTGCCTCCATATCATGTGACTGGTGCGTTTAATCAATTTTACACTCAAAGT
CGTCGAGTCGCATCAAAGTTTCCTTATATTTAATCTCCCGAAAAATATATTAACCAGTTTTTATAAAACATGCAAACCGC
AATAAATATTGGGAAAGCAAACAATAAATGGGTACCAAATTGTATATAACCTAACCCTCCTCATTAAATCCATCTCTATC
CATCAACATAATTTGAAGTTACATTAAACAAACTTATATGTCTAACACCATAAACAAATCATAGTTAACAAAATATTCTA
TATATAATGTTCTTCTTTAGCTATACGTTTAGAGTAATTAACTAGTATATGACGAATTAATCAGTCTTGGCGACAAGTTG
GACCCTACTATAGCTAGAGCTCATCATGTACACGTACGTTGATAATAAGCCGCCGGACCAACGAAGACTCGCTAAAGAAC
TAGATCTTCAAGCCTGAACTCCCACTAACTTACATGTTAGTGTGCGATCTATACATCACCACCAAGAGATAATCCCAATA
TATTTTTTCCGCTTTATGTGAAAAGGGAGAAAAAGCAGCACTACTACTAAGTTGGATGAAAAAATTGGTGTTGTTAATTA
TTGTCGCAAACTGTTTGTTCTGTTGTTCACATCGCTTAACACTCTCTCACTCGCACAGCAGCATGCGTTTCGTCACGTCA
ACATCGTTATAAAGTTAAAAAAACTGATGGTCGATCGAGTTCTAATGAATTTGATGATACGTGATATACAACATTTATTT
TATTTGAAAGCCTATAATTTGAAAGAAAGAAAAGACCACAAGTCACTGCATTGCGCTTTCCGTAGGCATGGAGAAGGATC
CATCCACCATATGTGCACGAAGAGTGAAAAAACTAGAAAATGACAAGACAGGGGAAAAACACAAAAGGAAGGAGAAAACA
GTCATTTCCGAAAAACTCCCCATTTTAAGGTTGGCTTTCTCTCTAAAACCGAAAAGTGAAAACGACGGCAAGCAAACTCT
CTAGTCTACCTGTACATTTTTACTAACACGCATAGTTGTATAATTACTTTAAACATCACGGCCTAACATATATATACAAG
GGTCGATATATATAAATAATAAAGATTGTGAAGATATATC
>AT1G02080.1 | chr1:370335-373334 FORWARD LENGTH=3000
CTTTTTTAATTTGCTCTCTCCGTAGTCTAATTATACATAATTTAATCACACAGTCTCGAAAGAGTAGTATGATTATAGTA
AGTCTTCTAATACCTCTCGTTTAGGTGGAACTAACACATGACATCTTTGAGAAGCTTGTACCTTCGTGTGGCCGTCTTAG
GCGACGTAACTCCGCCTCCATCTCCAGCAACGCCCTTGGCTACTTGATCGTGACGGTTATTGTTATGCTTGATCCGGTGG
CCGGGCGAATATTCCGATCTGTTTGAGAAGTCATTTTCATATTTAACCGAAGAAGAAGGCTTCTTTGAAGAAGAACCGCC
ATGTCTAGCAACGTTGCTCAGCTTCCGGTCGTCGCTGCGGCACCAGTCGCAAATCTCGGTAGGCTCCGCAAACTGGCCGT
AGTAGTTGCTACAATAACTATATATATATATACACACATATATGATCAATTAAGAAACCCATTAATAGCCGTGAATGGTC
ACTCTGATATACATATGCATGAATGATGAAGGAGGACTACTTACGAGTGTTGGAAGCGGCAGCGGCAGTGACCGCAGCTG
AAGAGCTTGTCGGAGAAACCGACATCACCGCACATGCAACACACTCTCTCCATGATATATCTTCACAATCTTTATTATTT
ATATATATCGACCCTTGTATATATATGTTAGGCCGTGATGTTTAAAGTAATTATACAACTATGCGTGTTAGTAAAAATGT
ACAGGTAGACTAGAGAGTTTGCTTGCCGTCGTTTTCACTTTTCGGTTTTAGAGAGAAAGCCAACCTTAAAATGGGGAGTT
TTTCGGAAATGACTGTTTTCTCCTTCCTTTTGTGTTTTTCCCCTGTCTTGTCATTTTCTAGTTTTTTCACTCTTCGTGCA
CATATGGTGGATGGATCCTTCTCCATGCCTACGGAAAGCGCAATGCAGTGACTTGTGGTCTTTTCTTTCTTTCAAATTAT
AGGCTTTCAAATAAAATAAATGTTGTATATCACGTATCATCAAATTCATTAGAACTCGATCGACCATCAGTTTTTTTAAC
TTTATAACGATGTTGACGTGACGAAACGCATGCTGCTGTGCGAGTGAGAGAGTGTTAAGCGATGTGAACAACAGAACAAA
CAGTTTGCGACAATAATTAACAACACCAATTTTTTCATCCAACTTAGTAGTAGTGCTGCTTTTTCTCCCTTTTCACATAA
AGCGGAAAAAATATATTGGGATTATCTCTTGGTGGTGATGTATAGATCGCACACTAACATGTAAGTTAGTGGGAGTTCAG
GCTTGAAGATCTAGTTCTTTAGCGAGTCTTCGTTGGTCCGGCGGCTTATTATCAACGTACGTGTACATGATGAGCTCTAG
CTATAGTAGGGTCCAACTTGTCGCCAAGACTGATTAATTCGTCATATACTAGTTAATTACTCTAAACGTATAGCTAAAGA
AGAACATTATATATAGAATATTTTGTTAACTATGATTTGTTTATGGTGTTAGACATATAAGTTTGTTTAATGTAACTTCA
AATTATGTTGATGGATAGAGATGGATTTAATGAGGAGGGTTAGGTTATATACAATTTGGTACCCATTTATTGTTTGCTTT
CCCAATATTTATTGCGGTTTGCATGTTTTATAAAAACTGGTTAATATATTTTTCGGGAGATTAAATATAAGGAAACTTTG
ATGCGACTCGACGACTTTGAGTGTAAAATTGATTAAACGCACCAGTCACATGATATGGAGGCAATCGGAGGGGAAACAAA
ACCGACGGCGATGTGAAGTTCCCGGTGGTTTCGCTAACTTGGAACCTAAACGGTCGGAGAGGGATCCACGTGGCAGAATT
CAGGAGATATTTTTGGAGTTTGGTTGGCCATGTTAAGCACATGCCCTGTCTTCTTCTCCCTATCTCTCATCCTTTGCGTT
GCTTCCTCTTTTCACTGATACTATATTTTTTATTTCCACCTATCAGTCATTTACCATGTACATTAGTACGCAACGCACAA
TTCGGTGCCAAATTAGAGTTTCAGGGTCTCACCTCTCTCTAATCTGTTTGTATAAACTTTGAATGGAGGGAGACTTAGAC
CATGTACATGGGTGATATTTTTAGAGTATCATCAGTTTAAAAATTATTTTTATATTAACCAAACAATTAGAATGAGCTTG
ATTAGTATCATTCCAATGATTTTTTTGATATTACTATCATTTACGTGGCATCTCCTGATTGGTCGCATTTGTCAAAAATA
AGAAAAAAATATTTATCTATTAAACAAATATTATAAATAATACTAAAATTTTTTAATGATAGTTTGTTAGTATCACCTAT
AACCATGCTCTTAATAATTAGGATATAAAACATGTGAATGAGAGAAGTGGACCCTAGTGATCTTTGTTTGTAGTGGCCTC
AAGATTTTACTTTAGTCCCAAATTCGGAGGAAATTATTTTTGTTAATTAATCATTTATTCTTTCTTTTGTTCTACCTCAT
TCCAACTTACAAATTCAGTATCCAATTCATAAGTTGAACCAAAAGGAAAGACATCATTCAACCCAAGATTAGACCAACTG
TCTTTCGTGACACACTTGCAATTAATATGATTCTTAAAAAATGTTAATGATTTTGTTTGGAACCAAAAGACAATAAGTTA
GCAGTCAAAAAAGCAGTAAATGTAATTAGAAAGAAGAGACATGGTAATATAATAGATATTATGGATGGTGTGACGAATAA
TTGATCTAATAATCATTTCAGACAAGTGGACAACCCTACCTCCTGAGATGATCTTTTTAGCATTCTATGTATGTACTGGT
TAAAAAAAGGTTTCAGAATCAAAATGATGATGATCGTATATTTGAAAAGAAGCCAATGATCTCTACTTTGAAAGAAGAGA
AGATGAAAAGAAGCCAATTATGAAGATGAAGAAAGGGCATAACAGAAGATTGAGTGTTATCCTTTGTTGAGGAGTGCCCA
ACACAAATTAAAGAATGCTTCTTTTCCTTTGTTGGATATA
>AT1G02080.3 | chr1:370694-373693 FORWARD LENGTH=3000
GCACCAGTCGCAAATCTCGGTAGGCTCCGCAAACTGGCCGTAGTAGTTGCTACAATAACTATATATATATATACACACAT
ATATGATCAATTAAGAAACCCATTAATAGCCGTGAATGGTCACTCTGATATACATATGCATGAATGATGAAGGAGGACTA
CTTACGAGTGTTGGAAGCGGCAGCGGCAGTGACCGCAGCTGAAGAGCTTGTCGGAGAAACCGACATCACCGCACATGCAA
CACACTCTCTCCATGATATATCTTCACAATCTTTATTATTTATATATATCGACCCTTGTATATATATGTTAGGCCGTGAT
GTTTAAAGTAATTATACAACTATGCGTGTTAGTAAAAATGTACAGGTAGACTAGAGAGTTTGCTTGCCGTCGTTTTCACT
TTTCGGTTTTAGAGAGAAAGCCAACCTTAAAATGGGGAGTTTTTCGGAAATGACTGTTTTCTCCTTCCTTTTGTGTTTTT
CCCCTGTCTTGTCATTTTCTAGTTTTTTCACTCTTCGTGCACATATGGTGGATGGATCCTTCTCCATGCCTACGGAAAGC
GCAATGCAGTGACTTGTGGTCTTTTCTTTCTTTCAAATTATAGGCTTTCAAATAAAATAAATGTTGTATATCACGTATCA
TCAAATTCATTAGAACTCGATCGACCATCAGTTTTTTTAACTTTATAACGATGTTGACGTGACGAAACGCATGCTGCTGT
GCGAGTGAGAGAGTGTTAAGCGATGTGAACAACAGAACAAACAGTTTGCGACAATAATTAACAACACCAATTTTTTCATC
CAACTTAGTAGTAGTGCTGCTTTTTCTCCCTTTTCACATAAAGCGGAAAAAATATATTGGGATTATCTCTTGGTGGTGAT
GTATAGATCGCACACTAACATGTAAGTTAGTGGGAGTTCAGGCTTGAAGATCTAGTTCTTTAGCGAGTCTTCGTTGGTCC
GGCGGCTTATTATCAACGTACGTGTACATGATGAGCTCTAGCTATAGTAGGGTCCAACTTGTCGCCAAGACTGATTAATT
CGTCATATACTAGTTAATTACTCTAAACGTATAGCTAAAGAAGAACATTATATATAGAATATTTTGTTAACTATGATTTG
TTTATGGTGTTAGACATATAAGTTTGTTTAATGTAACTTCAAATTATGTTGATGGATAGAGATGGATTTAATGAGGAGGG
TTAGGTTATATACAATTTGGTACCCATTTATTGTTTGCTTTCCCAATATTTATTGCGGTTTGCATGTTTTATAAAAACTG
GTTAATATATTTTTCGGGAGATTAAATATAAGGAAACTTTGATGCGACTCGACGACTTTGAGTGTAAAATTGATTAAACG
CACCAGTCACATGATATGGAGGCAATCGGAGGGGAAACAAAACCGACGGCGATGTGAAGTTCCCGGTGGTTTCGCTAACT
TGGAACCTAAACGGTCGGAGAGGGATCCACGTGGCAGAATTCAGGAGATATTTTTGGAGTTTGGTTGGCCATGTTAAGCA
CATGCCCTGTCTTCTTCTCCCTATCTCTCATCCTTTGCGTTGCTTCCTCTTTTCACTGATACTATATTTTTTATTTCCAC
CTATCAGTCATTTACCATGTACATTAGTACGCAACGCACAATTCGGTGCCAAATTAGAGTTTCAGGGTCTCACCTCTCTC
TAATCTGTTTGTATAAACTTTGAATGGAGGGAGACTTAGACCATGTACATGGGTGATATTTTTAGAGTATCATCAGTTTA
AAAATTATTTTTATATTAACCAAACAATTAGAATGAGCTTGATTAGTATCATTCCAATGATTTTTTTGATATTACTATCA
TTTACGTGGCATCTCCTGATTGGTCGCATTTGTCAAAAATAAGAAAAAAATATTTATCTATTAAACAAATATTATAAATA
ATACTAAAATTTTTTAATGATAGTTTGTTAGTATCACCTATAACCATGCTCTTAATAATTAGGATATAAAACATGTGAAT
GAGAGAAGTGGACCCTAGTGATCTTTGTTTGTAGTGGCCTCAAGATTTTACTTTAGTCCCAAATTCGGAGGAAATTATTT
TTGTTAATTAATCATTTATTCTTTCTTTTGTTCTACCTCATTCCAACTTACAAATTCAGTATCCAATTCATAAGTTGAAC
CAAAAGGAAAGACATCATTCAACCCAAGATTAGACCAACTGTCTTTCGTGACACACTTGCAATTAATATGATTCTTAAAA
AATGTTAATGATTTTGTTTGGAACCAAAAGACAATAAGTTAGCAGTCAAAAAAGCAGTAAATGTAATTAGAAAGAAGAGA
CATGGTAATATAATAGATATTATGGATGGTGTGACGAATAATTGATCTAATAATCATTTCAGACAAGTGGACAACCCTAC
CTCCTGAGATGATCTTTTTAGCATTCTATGTATGTACTGGTTAAAAAAAGGTTTCAGAATCAAAATGATGATGATCGTAT
ATTTGAAAAGAAGCCAATGATCTCTACTTTGAAAGAAGAGAAGATGAAAAGAAGCCAATTATGAAGATGAAGAAAGGGCA
TAACAGAAGATTGAGTGTTATCCTTTGTTGAGGAGTGCCCAACACAAATTAAAGAATGCTTCTTTTCCTTTGTTGGATAT
AATGTATTCAAAGACAATTGAAAATCCAGACGAGACGAGTCCACGAATAATGTGGGCCTTAAAAAGAGTCAGGTAAGGGA
AGGCCCAATAACGAAAATAATGGGCTTATTATTAGCAGCGGCGGTGAGTTATTATATGTGTGGAAAGAAGGGCCAAAATC
ACAACTCACAACCCCCAAAACGCAAAAAACGCAAAATCGCAGAAAGAAACTTTGCAATCAAATCTCTCTCTCGGATCTCT
GAGAGAGCGTTCTCGTAAATCCCTAACTATAGCTACTCTCGTGGATCCACCGAAAACCCTAGAAGGAAGAGCCCCTCTCC
CGTCGTCCCTGGCATTTCGGATCTCGGATTTCCTTACCTC
>AT1G02080.2 | chr1:370694-373693 FORWARD LENGTH=3000
GCACCAGTCGCAAATCTCGGTAGGCTCCGCAAACTGGCCGTAGTAGTTGCTACAATAACTATATATATATATACACACAT
ATATGATCAATTAAGAAACCCATTAATAGCCGTGAATGGTCACTCTGATATACATATGCATGAATGATGAAGGAGGACTA
CTTACGAGTGTTGGAAGCGGCAGCGGCAGTGACCGCAGCTGAAGAGCTTGTCGGAGAAACCGACATCACCGCACATGCAA
CACACTCTCTCCATGATATATCTTCACAATCTTTATTATTTATATATATCGACCCTTGTATATATATGTTAGGCCGTGAT
GTTTAAAGTAATTATACAACTATGCGTGTTAGTAAAAATGTACAGGTAGACTAGAGAGTTTGCTTGCCGTCGTTTTCACT
TTTCGGTTTTAGAGAGAAAGCCAACCTTAAAATGGGGAGTTTTTCGGAAATGACTGTTTTCTCCTTCCTTTTGTGTTTTT
CCCCTGTCTTGTCATTTTCTAGTTTTTTCACTCTTCGTGCACATATGGTGGATGGATCCTTCTCCATGCCTACGGAAAGC
GCAATGCAGTGACTTGTGGTCTTTTCTTTCTTTCAAATTATAGGCTTTCAAATAAAATAAATGTTGTATATCACGTATCA
TCAAATTCATTAGAACTCGATCGACCATCAGTTTTTTTAACTTTATAACGATGTTGACGTGACGAAACGCATGCTGCTGT
GCGAGTGAGAGAGTGTTAAGCGATGTGAACAACAGAACAAACAGTTTGCGACAATAATTAACAACACCAATTTTTTCATC
CAACTTAGTAGTAGTGCTGCTTTTTCTCCCTTTTCACATAAAGCGGAAAAAATATATTGGGATTATCTCTTGGTGGTGAT
GTATAGATCGCACACTAACATGTAAGTTAGTGGGAGTTCAGGCTTGAAGATCTAGTTCTTTAGCGAGTCTTCGTTGGTCC
GGCGGCTTATTATCAACGTACGTGTACATGATGAGCTCTAGCTATAGTAGGGTCCAACTTGTCGCCAAGACTGATTAATT
CGTCATATACTAGTTAATTACTCTAAACGTATAGCTAAAGAAGAACATTATATATAGAATATTTTGTTAACTATGATTTG
TTTATGGTGTTAGACATATAAGTTTGTTTAATGTAACTTCAAATTATGTTGATGGATAGAGATGGATTTAATGAGGAGGG
TTAGGTTATATACAATTTGGTACCCATTTATTGTTTGCTTTCCCAATATTTATTGCGGTTTGCATGTTTTATAAAAACTG
GTTAATATATTTTTCGGGAGATTAAATATAAGGAAACTTTGATGCGACTCGACGACTTTGAGTGTAAAATTGATTAAACG
CACCAGTCACATGATATGGAGGCAATCGGAGGGGAAACAAAACCGACGGCGATGTGAAGTTCCCGGTGGTTTCGCTAACT
TGGAACCTAAACGGTCGGAGAGGGATCCACGTGGCAGAATTCAGGAGATATTTTTGGAGTTTGGTTGGCCATGTTAAGCA
CATGCCCTGTCTTCTTCTCCCTATCTCTCATCCTTTGCGTTGCTTCCTCTTTTCACTGATACTATATTTTTTATTTCCAC
CTATCAGTCATTTACCATGTACATTAGTACGCAACGCACAATTCGGTGCCAAATTAGAGTTTCAGGGTCTCACCTCTCTC
TAATCTGTTTGTATAAACTTTGAATGGAGGGAGACTTAGACCATGTACATGGGTGATATTTTTAGAGTATCATCAGTTTA
AAAATTATTTTTATATTAACCAAACAATTAGAATGAGCTTGATTAGTATCATTCCAATGATTTTTTTGATATTACTATCA
TTTACGTGGCATCTCCTGATTGGTCGCATTTGTCAAAAATAAGAAAAAAATATTTATCTATTAAACAAATATTATAAATA
ATACTAAAATTTTTTAATGATAGTTTGTTAGTATCACCTATAACCATGCTCTTAATAATTAGGATATAAAACATGTGAAT
GAGAGAAGTGGACCCTAGTGATCTTTGTTTGTAGTGGCCTCAAGATTTTACTTTAGTCCCAAATTCGGAGGAAATTATTT
TTGTTAATTAATCATTTATTCTTTCTTTTGTTCTACCTCATTCCAACTTACAAATTCAGTATCCAATTCATAAGTTGAAC
CAAAAGGAAAGACATCATTCAACCCAAGATTAGACCAACTGTCTTTCGTGACACACTTGCAATTAATATGATTCTTAAAA
AATGTTAATGATTTTGTTTGGAACCAAAAGACAATAAGTTAGCAGTCAAAAAAGCAGTAAATGTAATTAGAAAGAAGAGA
CATGGTAATATAATAGATATTATGGATGGTGTGACGAATAATTGATCTAATAATCATTTCAGACAAGTGGACAACCCTAC
CTCCTGAGATGATCTTTTTAGCATTCTATGTATGTACTGGTTAAAAAAAGGTTTCAGAATCAAAATGATGATGATCGTAT
ATTTGAAAAGAAGCCAATGATCTCTACTTTGAAAGAAGAGAAGATGAAAAGAAGCCAATTATGAAGATGAAGAAAGGGCA
TAACAGAAGATTGAGTGTTATCCTTTGTTGAGGAGTGCCCAACACAAATTAAAGAATGCTTCTTTTCCTTTGTTGGATAT
AATGTATTCAAAGACAATTGAAAATCCAGACGAGACGAGTCCACGAATAATGTGGGCCTTAAAAAGAGTCAGGTAAGGGA
AGGCCCAATAACGAAAATAATGGGCTTATTATTAGCAGCGGCGGTGAGTTATTATATGTGTGGAAAGAAGGGCCAAAATC
ACAACTCACAACCCCCAAAACGCAAAAAACGCAAAATCGCAGAAAGAAACTTTGCAATCAAATCTCTCTCTCGGATCTCT
GAGAGAGCGTTCTCGTAAATCCCTAACTATAGCTACTCTCGTGGATCCACCGAAAACCCTAGAAGGAAGAGCCCCTCTCC
CGTCGTCCCTGGCATTTCGGATCTCGGATTTCCTTACCTC
>AT1G02090.1 | chr1:389569-392568 REVERSE LENGTH=3000
ATTAGGTAAACCAAGCACTATCAGATTCTACCCACCACCAGGGGTTTTCCTCCAACTGTATTAACTAACGTACCAGTTGC
AAGTTCCGGGGATTCAATGCAATACAAACCCTCCTCCTTTTCAAGGTGATGACGCTGATGAGCTCATTCTTTCACCGCCC
CCTTCTCTTGTGAAACCGAAATCACCAAATATTCCCTGCATTTTTTTAATCAAAAAAACATTCCAGAATCTAAAAAGTAC
AATGACTTGTAGAGACTCATGTACGTACCATTGCATCATTGACAGCATATGTGACACAGTAATGTTCCTGTTGAATATAA
ACGGTTAAATAATGCTCAACTACCTACACACTAGAACAAGATCTGACGCATGCATCATCAAAAATATATAATGGATACCG
TTGATATTCAACACCAATCATCTTTTGGTCTTTTTATGCTTTCCCATACATACATAGAGGTGCAACATCTAGTTAATGAG
GTATAGACAGACTTGCCTGCATCATGTGCCACTCTTCAAATTCGTCAAACAACTCCAATCGCTCGATCCTAGAAACACGA
CATTCTCATTTAAGATATATTCCAAGAGAAGTAGGCTTTCTAATGAAAGCTCATGAATTGAAGAAACAAGAGAGCCAAAA
CAGGATAGTGAGAGAGAGAGTGAGAGAGAAGAAAAAACAAAAAACAGGATATATATAGTAAGACTGTAAGAGGTTCATCT
AAAAAACATTGGAAAGCTCAAAAGTCACGGGCAACAGCATTTTTTAGATATTTCTTGACAGAGTTCAGCCAGATACTAGG
TATGAATAACATAACGCCCTTACACAGTTTTAACAAAACGTACAGTACTGACCTGCGTTTTTCTTGAGTATCAACAAAAC
TACCATACACTTTTAGCATGTCCCAGGCAACAGCTCTCTGAAACACCAGAATAAAGAAGAGGGTAAAGAAATGAGAGTCC
TTATATCAGAAATTATACATGAAAGTTAGCCCTGCTTTAATCATAATATTCTAACTGCAAAACGAACCTGCCATCCATTA
TCAAGAAACAATCTCTCCTTTGCAAGTAAAGTTGGTGATGCATCAATGCTTAAGAGTGCACATCCCCGACTCTGAAGAAC
AGAAACACCGTTAAGCTTTCAGAACAAGTTTAAATGAAGGTAATTGATCAGTACAACATGAACCCATGTGGCAATACTAG
AATATTTTAGTGTCATACTAGTATCCATATTTTGACAAAAATCTCAAAAAAGCTTTACTAATGAAGATGTCGCTGTAACT
AGAGTAGTAGAGTACACGTTCTTACCTCCAAATTTCTAATCATTTGATGCCCAAATGCATCATCTGGATGGATCTGCAAA
CAGAAACCCAACGGGTTAGACACATAAGCAATAAGATTCGTATCTGCAATATTATGCAGACAAGGAAAATCACAGTTGAG
CTAACCTGCTCATATAAGAAAAATACTGCAGTTGAAAACGTTTTTGACGACCAATTGACGATGGCACGGCTTGAATCGGG
GTCCAGATAAATCAAAACACATTCTGCAATAATAAACGTCGGCAGACTGATAATGATATTAGGGATCAAGTAGGTCTATC
ACCAGTAAGTATCTGTTACCATATATCTTAAACCCGGGTAGAAGAAGAGGGTTGAAGGTTCAAGATAACAGTGTGTAAAA
TAAATAAAAATTATTCATGGATACCTTAGATCCATATCTGCAAAGGATATAACATCTCTTAATTTTGGTATATCGCGCAG
GTCAACTGGAAGTAACTTGTAATGATCACTGAGAACTTGTCCTTCGTCTGTAGAGATAAACAGCCCAACGAGTTAAGAGT
AAGCAACTGAAACTAGACGCTAACGGTACAAAGTAAAAGGGGGTGGTTGAGTTAGTAGCTAGTAGAAGCGGAATGAAGAA
AAATATGAGTGCACAAGCTGAAATGCATCATAATGAAAAGGATCATTCTACATAATAATACATGGGGGGAAAAAAGGCTC
TTACCAATAGAAATAGATGCATTGGCTCCTAGTTTGTCCCTGAGTTGGCTGGAGTTTTGTATAACAGCAGCCTTCTTGCT
AGTCACCTAACGTAAGAAGCAAATCCATTTAGGCATTAGACTCAAAACACATGATGGATACTTTTGTCAGCACGCTCATC
CAGTAGTACCTCCTTAAAATCAAGTTCCACATAGAGATTGGGCCCATTCCCCTCATCCTACAAAATGAGAAGAGAAGAAG
CGAGAGATCCCTGGAATAAGCCGAAGAATGGTGAATTTGGTAAAAGCTAACAAAAAGGAGAAGAAAAAGAAGACGCACCA
GCAACTGAAAATAGGTAGTATCAAAGCCAGCTCCGAGAGACAGTATCTGTTTCTTAGAACTTGTCCCGCTTAGAAGAAAC
TGAGACATAAGCTTTCGGAAGGCAGCCCAACGGGAAAAGTAACCTCGATTAATGATGGGAGATCTTCGAACAGGTCTTTT
CACAAAGAGATGAACATAGTCGTCTTTCATATATCCCTTTTTGACACAAGACCTTTAAAAATATTATCTAGGCTCAAAGA
TCCACAACAACAACAAAAAAAAAAGAAGAGCCCTAATTAAAGAAGAGAGAAAGAGGTAGGCGTACAATTTACTGGCGGAT
GCATCGTCGTTAGTAGCCTGAACCGCCGCTCTGTTGCTGCGAGATTCCGCCATCGTCGTCGCTCTCTCAGCCAAAATGAA
GGAAGAAGAATATTCAATAGTCTCTCTCTTCCCCGGGATTGTTTGGGCTCACCAGACGCGGTTTCTAATATTTCTCTTAG
TAGGCCTTGGCCCAGAAACTACGAAATTTGAGCCCAATTATTAAACAAGATTCTAGAAGAATTCGGTCGGTCACATAAAA
AAAACAGTAATATAAAAACGGAAGAAGGAAGGAGCAGAGAGAAGAAGTTTGGGATTTTATTCGTTATTAGTGTGGTAAGA
AAGAAAACCCTAAACCACCGGAAATCGATTTGTTTGGAAG
>AT1G02090.2 | chr1:389569-392568 REVERSE LENGTH=3000
ATTAGGTAAACCAAGCACTATCAGATTCTACCCACCACCAGGGGTTTTCCTCCAACTGTATTAACTAACGTACCAGTTGC
AAGTTCCGGGGATTCAATGCAATACAAACCCTCCTCCTTTTCAAGGTGATGACGCTGATGAGCTCATTCTTTCACCGCCC
CCTTCTCTTGTGAAACCGAAATCACCAAATATTCCCTGCATTTTTTTAATCAAAAAAACATTCCAGAATCTAAAAAGTAC
AATGACTTGTAGAGACTCATGTACGTACCATTGCATCATTGACAGCATATGTGACACAGTAATGTTCCTGTTGAATATAA
ACGGTTAAATAATGCTCAACTACCTACACACTAGAACAAGATCTGACGCATGCATCATCAAAAATATATAATGGATACCG
TTGATATTCAACACCAATCATCTTTTGGTCTTTTTATGCTTTCCCATACATACATAGAGGTGCAACATCTAGTTAATGAG
GTATAGACAGACTTGCCTGCATCATGTGCCACTCTTCAAATTCGTCAAACAACTCCAATCGCTCGATCCTAGAAACACGA
CATTCTCATTTAAGATATATTCCAAGAGAAGTAGGCTTTCTAATGAAAGCTCATGAATTGAAGAAACAAGAGAGCCAAAA
CAGGATAGTGAGAGAGAGAGTGAGAGAGAAGAAAAAACAAAAAACAGGATATATATAGTAAGACTGTAAGAGGTTCATCT
AAAAAACATTGGAAAGCTCAAAAGTCACGGGCAACAGCATTTTTTAGATATTTCTTGACAGAGTTCAGCCAGATACTAGG
TATGAATAACATAACGCCCTTACACAGTTTTAACAAAACGTACAGTACTGACCTGCGTTTTTCTTGAGTATCAACAAAAC
TACCATACACTTTTAGCATGTCCCAGGCAACAGCTCTCTGAAACACCAGAATAAAGAAGAGGGTAAAGAAATGAGAGTCC
TTATATCAGAAATTATACATGAAAGTTAGCCCTGCTTTAATCATAATATTCTAACTGCAAAACGAACCTGCCATCCATTA
TCAAGAAACAATCTCTCCTTTGCAAGTAAAGTTGGTGATGCATCAATGCTTAAGAGTGCACATCCCCGACTCTGAAGAAC
AGAAACACCGTTAAGCTTTCAGAACAAGTTTAAATGAAGGTAATTGATCAGTACAACATGAACCCATGTGGCAATACTAG
AATATTTTAGTGTCATACTAGTATCCATATTTTGACAAAAATCTCAAAAAAGCTTTACTAATGAAGATGTCGCTGTAACT
AGAGTAGTAGAGTACACGTTCTTACCTCCAAATTTCTAATCATTTGATGCCCAAATGCATCATCTGGATGGATCTGCAAA
CAGAAACCCAACGGGTTAGACACATAAGCAATAAGATTCGTATCTGCAATATTATGCAGACAAGGAAAATCACAGTTGAG
CTAACCTGCTCATATAAGAAAAATACTGCAGTTGAAAACGTTTTTGACGACCAATTGACGATGGCACGGCTTGAATCGGG
GTCCAGATAAATCAAAACACATTCTGCAATAATAAACGTCGGCAGACTGATAATGATATTAGGGATCAAGTAGGTCTATC
ACCAGTAAGTATCTGTTACCATATATCTTAAACCCGGGTAGAAGAAGAGGGTTGAAGGTTCAAGATAACAGTGTGTAAAA
TAAATAAAAATTATTCATGGATACCTTAGATCCATATCTGCAAAGGATATAACATCTCTTAATTTTGGTATATCGCGCAG
GTCAACTGGAAGTAACTTGTAATGATCACTGAGAACTTGTCCTTCGTCTGTAGAGATAAACAGCCCAACGAGTTAAGAGT
AAGCAACTGAAACTAGACGCTAACGGTACAAAGTAAAAGGGGGTGGTTGAGTTAGTAGCTAGTAGAAGCGGAATGAAGAA
AAATATGAGTGCACAAGCTGAAATGCATCATAATGAAAAGGATCATTCTACATAATAATACATGGGGGGAAAAAAGGCTC
TTACCAATAGAAATAGATGCATTGGCTCCTAGTTTGTCCCTGAGTTGGCTGGAGTTTTGTATAACAGCAGCCTTCTTGCT
AGTCACCTAACGTAAGAAGCAAATCCATTTAGGCATTAGACTCAAAACACATGATGGATACTTTTGTCAGCACGCTCATC
CAGTAGTACCTCCTTAAAATCAAGTTCCACATAGAGATTGGGCCCATTCCCCTCATCCTACAAAATGAGAAGAGAAGAAG
CGAGAGATCCCTGGAATAAGCCGAAGAATGGTGAATTTGGTAAAAGCTAACAAAAAGGAGAAGAAAAAGAAGACGCACCA
GCAACTGAAAATAGGTAGTATCAAAGCCAGCTCCGAGAGACAGTATCTGTTTCTTAGAACTTGTCCCGCTTAGAAGAAAC
TGAGACATAAGCTTTCGGAAGGCAGCCCAACGGGAAAAGTAACCTCGATTAATGATGGGAGATCTTCGAACAGGTCTTTT
CACAAAGAGATGAACATAGTCGTCTTTCATATATCCCTTTTTGACACAAGACCTTTAAAAATATTATCTAGGCTCAAAGA
TCCACAACAACAACAAAAAAAAAAGAAGAGCCCTAATTAAAGAAGAGAGAAAGAGGTAGGCGTACAATTTACTGGCGGAT
GCATCGTCGTTAGTAGCCTGAACCGCCGCTCTGTTGCTGCGAGATTCCGCCATCGTCGTCGCTCTCTCAGCCAAAATGAA
GGAAGAAGAATATTCAATAGTCTCTCTCTTCCCCGGGATTGTTTGGGCTCACCAGACGCGGTTTCTAATATTTCTCTTAG
TAGGCCTTGGCCCAGAAACTACGAAATTTGAGCCCAATTATTAAACAAGATTCTAGAAGAATTCGGTCGGTCACATAAAA
AAAACAGTAATATAAAAACGGAAGAAGGAAGGAGCAGAGAGAAGAAGTTTGGGATTTTATTCGTTATTAGTGTGGTAAGA
AAGAAAACCCTAAACCACCGGAAATCGATTTGTTTGGAAG
>AT1G02090.3 | chr1:389569-392568 REVERSE LENGTH=3000
ATTAGGTAAACCAAGCACTATCAGATTCTACCCACCACCAGGGGTTTTCCTCCAACTGTATTAACTAACGTACCAGTTGC
AAGTTCCGGGGATTCAATGCAATACAAACCCTCCTCCTTTTCAAGGTGATGACGCTGATGAGCTCATTCTTTCACCGCCC
CCTTCTCTTGTGAAACCGAAATCACCAAATATTCCCTGCATTTTTTTAATCAAAAAAACATTCCAGAATCTAAAAAGTAC
AATGACTTGTAGAGACTCATGTACGTACCATTGCATCATTGACAGCATATGTGACACAGTAATGTTCCTGTTGAATATAA
ACGGTTAAATAATGCTCAACTACCTACACACTAGAACAAGATCTGACGCATGCATCATCAAAAATATATAATGGATACCG
TTGATATTCAACACCAATCATCTTTTGGTCTTTTTATGCTTTCCCATACATACATAGAGGTGCAACATCTAGTTAATGAG
GTATAGACAGACTTGCCTGCATCATGTGCCACTCTTCAAATTCGTCAAACAACTCCAATCGCTCGATCCTAGAAACACGA
CATTCTCATTTAAGATATATTCCAAGAGAAGTAGGCTTTCTAATGAAAGCTCATGAATTGAAGAAACAAGAGAGCCAAAA
CAGGATAGTGAGAGAGAGAGTGAGAGAGAAGAAAAAACAAAAAACAGGATATATATAGTAAGACTGTAAGAGGTTCATCT
AAAAAACATTGGAAAGCTCAAAAGTCACGGGCAACAGCATTTTTTAGATATTTCTTGACAGAGTTCAGCCAGATACTAGG
TATGAATAACATAACGCCCTTACACAGTTTTAACAAAACGTACAGTACTGACCTGCGTTTTTCTTGAGTATCAACAAAAC
TACCATACACTTTTAGCATGTCCCAGGCAACAGCTCTCTGAAACACCAGAATAAAGAAGAGGGTAAAGAAATGAGAGTCC
TTATATCAGAAATTATACATGAAAGTTAGCCCTGCTTTAATCATAATATTCTAACTGCAAAACGAACCTGCCATCCATTA
TCAAGAAACAATCTCTCCTTTGCAAGTAAAGTTGGTGATGCATCAATGCTTAAGAGTGCACATCCCCGACTCTGAAGAAC
AGAAACACCGTTAAGCTTTCAGAACAAGTTTAAATGAAGGTAATTGATCAGTACAACATGAACCCATGTGGCAATACTAG
AATATTTTAGTGTCATACTAGTATCCATATTTTGACAAAAATCTCAAAAAAGCTTTACTAATGAAGATGTCGCTGTAACT
AGAGTAGTAGAGTACACGTTCTTACCTCCAAATTTCTAATCATTTGATGCCCAAATGCATCATCTGGATGGATCTGCAAA
CAGAAACCCAACGGGTTAGACACATAAGCAATAAGATTCGTATCTGCAATATTATGCAGACAAGGAAAATCACAGTTGAG
CTAACCTGCTCATATAAGAAAAATACTGCAGTTGAAAACGTTTTTGACGACCAATTGACGATGGCACGGCTTGAATCGGG
GTCCAGATAAATCAAAACACATTCTGCAATAATAAACGTCGGCAGACTGATAATGATATTAGGGATCAAGTAGGTCTATC
ACCAGTAAGTATCTGTTACCATATATCTTAAACCCGGGTAGAAGAAGAGGGTTGAAGGTTCAAGATAACAGTGTGTAAAA
TAAATAAAAATTATTCATGGATACCTTAGATCCATATCTGCAAAGGATATAACATCTCTTAATTTTGGTATATCGCGCAG
GTCAACTGGAAGTAACTTGTAATGATCACTGAGAACTTGTCCTTCGTCTGTAGAGATAAACAGCCCAACGAGTTAAGAGT
AAGCAACTGAAACTAGACGCTAACGGTACAAAGTAAAAGGGGGTGGTTGAGTTAGTAGCTAGTAGAAGCGGAATGAAGAA
AAATATGAGTGCACAAGCTGAAATGCATCATAATGAAAAGGATCATTCTACATAATAATACATGGGGGGAAAAAAGGCTC
TTACCAATAGAAATAGATGCATTGGCTCCTAGTTTGTCCCTGAGTTGGCTGGAGTTTTGTATAACAGCAGCCTTCTTGCT
AGTCACCTAACGTAAGAAGCAAATCCATTTAGGCATTAGACTCAAAACACATGATGGATACTTTTGTCAGCACGCTCATC
CAGTAGTACCTCCTTAAAATCAAGTTCCACATAGAGATTGGGCCCATTCCCCTCATCCTACAAAATGAGAAGAGAAGAAG
CGAGAGATCCCTGGAATAAGCCGAAGAATGGTGAATTTGGTAAAAGCTAACAAAAAGGAGAAGAAAAAGAAGACGCACCA
GCAACTGAAAATAGGTAGTATCAAAGCCAGCTCCGAGAGACAGTATCTGTTTCTTAGAACTTGTCCCGCTTAGAAGAAAC
TGAGACATAAGCTTTCGGAAGGCAGCCCAACGGGAAAAGTAACCTCGATTAATGATGGGAGATCTTCGAACAGGTCTTTT
CACAAAGAGATGAACATAGTCGTCTTTCATATATCCCTTTTTGACACAAGACCTTTAAAAATATTATCTAGGCTCAAAGA
TCCACAACAACAACAAAAAAAAAAGAAGAGCCCTAATTAAAGAAGAGAGAAAGAGGTAGGCGTACAATTTACTGGCGGAT
GCATCGTCGTTAGTAGCCTGAACCGCCGCTCTGTTGCTGCGAGATTCCGCCATCGTCGTCGCTCTCTCAGCCAAAATGAA
GGAAGAAGAATATTCAATAGTCTCTCTCTTCCCCGGGATTGTTTGGGCTCACCAGACGCGGTTTCTAATATTTCTCTTAG
TAGGCCTTGGCCCAGAAACTACGAAATTTGAGCCCAATTATTAAACAAGATTCTAGAAGAATTCGGTCGGTCACATAAAA
AAAACAGTAATATAAAAACGGAAGAAGGAAGGAGCAGAGAGAAGAAGTTTGGGATTTTATTCGTTATTAGTGTGGTAAGA
AAGAAAACCCTAAACCACCGGAAATCGATTTGTTTGGAAG
>AT1G02100.3 | chr1:386876-389875 FORWARD LENGTH=3000
ATTAGTTAGGTGAAAACATGTTTGAGAAATCGGCGGGGATTGTGTTTTCATGGTCATAAAACATGACCATAAACACTGAA
AGAGATTATGATTATGCTGAGGGAGTGTGAGAAATCGGCAGGGATTGTCATCATATAGTACTAGACTACTAGTACTTTGT
ATAACGTTCTCAGGAACATGTTTCGGTCAGAATTCCGATGGTGGGATCTAGTCGATGACGTAATAAACAACACTTTCATG
CCCGCCTAAGAGGCAGCTGTCGCAGACTAAGCAGGTTTCAACATGTGAGGGGCCAAGGCGCTGGCTAGTGGTCAAAAGAC
GGAACACTGAGAATATCTGTATCATTCCATATGATCCAAGCGCCTAGCTTTGCTCAAGTGTCAAGACTATTGATTACTGA
ATACTAAATTCAAAGCCATTTTTCTTTTAATGGGCAGAGAGACACCAAATTTGCTAATGAGGGAAATCAAACATAACAAG
GGGTTATTGTGAGAGAGAACAGAGGATCTTATACAAGTTGAAAATCCGCAACCAAATAATCATAATCTACTCTCGGTAAA
TGGAATGTCAATCCGCACTGACCATTTGCTCTCTCTTGCTCCTCTACCTTGTTACAGGATGCCTCCTCCTGCGTTCCAAA
GTTGAATGTGTGTATGTTATATCATCTCCTTTGTACTTATCATCTCACTCATATCTAATATTCGTTACCTCTTTGGTCGG
ATCCCATCTTCTTCGTAGTCCATCACTCCACTTGGTTCCCCAAACATCTCCTTATTCCCTCTGATGTCAACATCCCCCTG
CCCACAACGTAAGTAAGACTATATCGACCACCACCCTTCCCAATCATATTTCAGACACAAAAAACCAAACGAACCTTGTT
TCATTTCATTTAACAATCAGACAATAACCAAGTACTACCATTCCAAACAATTCATGTCCTCTAATGACTTTAACACTTCA
CTAACAGCCGTTGTGATTGCGTTCCTTGTTTGTTTTTAATTAAAGAAAACTTCATAATATATGTTTACATCCAACATGTA
AGATTTCTTGTTCCACGAAAGAACGGTTAAAAAAGCCCGCCACAGTTGGCTGATCGATTCGTTTGTTATTAAGAAACATA
ACTTTTTAATCTATGATAGGACTGGACTTGGAAAGCTCAAAGACCTAGAAAGATTTTTTTATCAAGTCTCTCCCATCCCC
GCTTACATAGACCTAAGCTATTAATAAGAAGAAACCCACTACAATTCTCTGAAGAAATATAAGACAGAATAGCTGACTGG
ACTCTAACTCATGGTCACAAGACAGTAACCAAGAAAGAATGTAACCAATATTAGTTACATAATATACTTAGTAGGGAAAA
GTGAAGCCAATAGGACTCCAAGCGCGACTGACCTTCATGGACAGAGACTTCTTCACTTCTTCCACCCCTTCTTCTGCTTC
CTTACGATGTTTTTTGTCCATCTCACTCATATTGTCCGCCCATTTGATCTTGTCTTGAATTGAAATGAGCAGATTCTCTG
ACGTGTTCAACCTAGACATCAATTTGGGCCAACACATAAAAGAGTAGGACGTCATTAGCCATGTATTCTAACATCACGTA
CAAGTTCTTATAATTAGATATAGAAGGCAAAAAATCCTGGATCTAAGGGAAGAAGAAAACTACCAGTTGGACAATGTGTG
TAACATATTCCCTAGTTGACCTGGCCTTAGATCCCTACCAGCTGCAAACGGAACCTGCATGGTTGCAAGAGATATATGAT
GTTTAGAAGGGGGGGCTCGTACGTTTAGAAACAAAGCACAATGGTTAAAATAGGAAAAGGAGGCCCAAACCAAAACACAC
CTCAAAACATCTTTTTAACTGATCCAGTTTTCCCCTAACTATACCCTGCAAAGTGTAAAAGAAAAAAAATGAGCACCATG
CGTTGTCACAGTTAGTTGTCAAATAGAGATTAGAAGACTGCTAAAGAGTACTCACCGCATACATGCATTCATTGATAAGA
AAGTCCTCGAGTTCGCGAACATTGGAAACATCTAACTCGACCATTAGTGTATCATAGGGCAATACCTATAACAAGCAGAG
TGAGAGAGACATTCAGTTAGGCAAACAGCAGGGGAAAAAGATAATGGAACAGAGTAGATAGCAGGAGCAAATCATGAACC
TAAGACAAATATACCTTGTTAGACTCAGCAAGGGTGAGGACAGTGAGCTGCTTAAGCTTAAGAATTTGGTCAGGGGACAA
GTGCGGAAGACGGGTGGCATTGCCTAGTGTTTCGATGAAAGCAAGTCAAGAGGAGAGAATATGACAAAAGGGAAAACGAA
TTGAAATAGCATATGACAAAGGGGTCATACATTTGTAGTCTCCCCAGGTGCCATGGGCAAACAAGCGTAGTAGATCCAGG
TACACAGAATCTGTGGTTCCTTCAAGCTGCACAATTACGATTAATCAGCTACTAGTATCTATCAAGTTGTTATGATCAGC
GAAGAACAAAAGCATGTAAAACCCTAGATCGTGAAAAGCATAAAGTAGTAGTACCTGGGCAACATTGGGTAGAGCCAAAA
TCTCGGAGAAGGCGAAGAGAGAAGGATGCGATGTGGCTTCGATGATGAGCGGGCCCAGAGCCTCGGATTTGCAAGTAGAA
GCTCGCTTCACGAGCTGATCAATGATCTCGGCTTGCTTCTGCTCGATATCCATCTTCCAAACAAATCGATTTCCGGTGGT
TTAGGGTTTTCTTTCTTACCACACTAATAACGAATAAAATCCCAAACTTCTTCTCTCTGCTCCTTCCTTCTTCCGTTTTT
ATATTACTGTTTTTTTTATGTGACCGACCGAATTCTTCTAGAATCTTGTTTAATAATTGGGCTCAAATTTCGTAGTTTCT
GGGCCAAGGCCTACTAAGAGAAATATTAGAAACCGCGTCTGGTGAGCCCAAACAATCCCGGGGAAGAGAGAGACTATTGA
ATATTCTTCTTCCTTCATTTTGGCTGAGAGAGCGACGACG
>AT1G02100.2 | chr1:386876-389875 FORWARD LENGTH=3000
ATTAGTTAGGTGAAAACATGTTTGAGAAATCGGCGGGGATTGTGTTTTCATGGTCATAAAACATGACCATAAACACTGAA
AGAGATTATGATTATGCTGAGGGAGTGTGAGAAATCGGCAGGGATTGTCATCATATAGTACTAGACTACTAGTACTTTGT
ATAACGTTCTCAGGAACATGTTTCGGTCAGAATTCCGATGGTGGGATCTAGTCGATGACGTAATAAACAACACTTTCATG
CCCGCCTAAGAGGCAGCTGTCGCAGACTAAGCAGGTTTCAACATGTGAGGGGCCAAGGCGCTGGCTAGTGGTCAAAAGAC
GGAACACTGAGAATATCTGTATCATTCCATATGATCCAAGCGCCTAGCTTTGCTCAAGTGTCAAGACTATTGATTACTGA
ATACTAAATTCAAAGCCATTTTTCTTTTAATGGGCAGAGAGACACCAAATTTGCTAATGAGGGAAATCAAACATAACAAG
GGGTTATTGTGAGAGAGAACAGAGGATCTTATACAAGTTGAAAATCCGCAACCAAATAATCATAATCTACTCTCGGTAAA
TGGAATGTCAATCCGCACTGACCATTTGCTCTCTCTTGCTCCTCTACCTTGTTACAGGATGCCTCCTCCTGCGTTCCAAA
GTTGAATGTGTGTATGTTATATCATCTCCTTTGTACTTATCATCTCACTCATATCTAATATTCGTTACCTCTTTGGTCGG
ATCCCATCTTCTTCGTAGTCCATCACTCCACTTGGTTCCCCAAACATCTCCTTATTCCCTCTGATGTCAACATCCCCCTG
CCCACAACGTAAGTAAGACTATATCGACCACCACCCTTCCCAATCATATTTCAGACACAAAAAACCAAACGAACCTTGTT
TCATTTCATTTAACAATCAGACAATAACCAAGTACTACCATTCCAAACAATTCATGTCCTCTAATGACTTTAACACTTCA
CTAACAGCCGTTGTGATTGCGTTCCTTGTTTGTTTTTAATTAAAGAAAACTTCATAATATATGTTTACATCCAACATGTA
AGATTTCTTGTTCCACGAAAGAACGGTTAAAAAAGCCCGCCACAGTTGGCTGATCGATTCGTTTGTTATTAAGAAACATA
ACTTTTTAATCTATGATAGGACTGGACTTGGAAAGCTCAAAGACCTAGAAAGATTTTTTTATCAAGTCTCTCCCATCCCC
GCTTACATAGACCTAAGCTATTAATAAGAAGAAACCCACTACAATTCTCTGAAGAAATATAAGACAGAATAGCTGACTGG
ACTCTAACTCATGGTCACAAGACAGTAACCAAGAAAGAATGTAACCAATATTAGTTACATAATATACTTAGTAGGGAAAA
GTGAAGCCAATAGGACTCCAAGCGCGACTGACCTTCATGGACAGAGACTTCTTCACTTCTTCCACCCCTTCTTCTGCTTC
CTTACGATGTTTTTTGTCCATCTCACTCATATTGTCCGCCCATTTGATCTTGTCTTGAATTGAAATGAGCAGATTCTCTG
ACGTGTTCAACCTAGACATCAATTTGGGCCAACACATAAAAGAGTAGGACGTCATTAGCCATGTATTCTAACATCACGTA
CAAGTTCTTATAATTAGATATAGAAGGCAAAAAATCCTGGATCTAAGGGAAGAAGAAAACTACCAGTTGGACAATGTGTG
TAACATATTCCCTAGTTGACCTGGCCTTAGATCCCTACCAGCTGCAAACGGAACCTGCATGGTTGCAAGAGATATATGAT
GTTTAGAAGGGGGGGCTCGTACGTTTAGAAACAAAGCACAATGGTTAAAATAGGAAAAGGAGGCCCAAACCAAAACACAC
CTCAAAACATCTTTTTAACTGATCCAGTTTTCCCCTAACTATACCCTGCAAAGTGTAAAAGAAAAAAAATGAGCACCATG
CGTTGTCACAGTTAGTTGTCAAATAGAGATTAGAAGACTGCTAAAGAGTACTCACCGCATACATGCATTCATTGATAAGA
AAGTCCTCGAGTTCGCGAACATTGGAAACATCTAACTCGACCATTAGTGTATCATAGGGCAATACCTATAACAAGCAGAG
TGAGAGAGACATTCAGTTAGGCAAACAGCAGGGGAAAAAGATAATGGAACAGAGTAGATAGCAGGAGCAAATCATGAACC
TAAGACAAATATACCTTGTTAGACTCAGCAAGGGTGAGGACAGTGAGCTGCTTAAGCTTAAGAATTTGGTCAGGGGACAA
GTGCGGAAGACGGGTGGCATTGCCTAGTGTTTCGATGAAAGCAAGTCAAGAGGAGAGAATATGACAAAAGGGAAAACGAA
TTGAAATAGCATATGACAAAGGGGTCATACATTTGTAGTCTCCCCAGGTGCCATGGGCAAACAAGCGTAGTAGATCCAGG
TACACAGAATCTGTGGTTCCTTCAAGCTGCACAATTACGATTAATCAGCTACTAGTATCTATCAAGTTGTTATGATCAGC
GAAGAACAAAAGCATGTAAAACCCTAGATCGTGAAAAGCATAAAGTAGTAGTACCTGGGCAACATTGGGTAGAGCCAAAA
TCTCGGAGAAGGCGAAGAGAGAAGGATGCGATGTGGCTTCGATGATGAGCGGGCCCAGAGCCTCGGATTTGCAAGTAGAA
GCTCGCTTCACGAGCTGATCAATGATCTCGGCTTGCTTCTGCTCGATATCCATCTTCCAAACAAATCGATTTCCGGTGGT
TTAGGGTTTTCTTTCTTACCACACTAATAACGAATAAAATCCCAAACTTCTTCTCTCTGCTCCTTCCTTCTTCCGTTTTT
ATATTACTGTTTTTTTTATGTGACCGACCGAATTCTTCTAGAATCTTGTTTAATAATTGGGCTCAAATTTCGTAGTTTCT
GGGCCAAGGCCTACTAAGAGAAATATTAGAAACCGCGTCTGGTGAGCCCAAACAATCCCGGGGAAGAGAGAGACTATTGA
ATATTCTTCTTCCTTCATTTTGGCTGAGAGAGCGACGACG
>AT1G02100.1 | chr1:386876-389875 FORWARD LENGTH=3000
ATTAGTTAGGTGAAAACATGTTTGAGAAATCGGCGGGGATTGTGTTTTCATGGTCATAAAACATGACCATAAACACTGAA
AGAGATTATGATTATGCTGAGGGAGTGTGAGAAATCGGCAGGGATTGTCATCATATAGTACTAGACTACTAGTACTTTGT
ATAACGTTCTCAGGAACATGTTTCGGTCAGAATTCCGATGGTGGGATCTAGTCGATGACGTAATAAACAACACTTTCATG
CCCGCCTAAGAGGCAGCTGTCGCAGACTAAGCAGGTTTCAACATGTGAGGGGCCAAGGCGCTGGCTAGTGGTCAAAAGAC
GGAACACTGAGAATATCTGTATCATTCCATATGATCCAAGCGCCTAGCTTTGCTCAAGTGTCAAGACTATTGATTACTGA
ATACTAAATTCAAAGCCATTTTTCTTTTAATGGGCAGAGAGACACCAAATTTGCTAATGAGGGAAATCAAACATAACAAG
GGGTTATTGTGAGAGAGAACAGAGGATCTTATACAAGTTGAAAATCCGCAACCAAATAATCATAATCTACTCTCGGTAAA
TGGAATGTCAATCCGCACTGACCATTTGCTCTCTCTTGCTCCTCTACCTTGTTACAGGATGCCTCCTCCTGCGTTCCAAA
GTTGAATGTGTGTATGTTATATCATCTCCTTTGTACTTATCATCTCACTCATATCTAATATTCGTTACCTCTTTGGTCGG
ATCCCATCTTCTTCGTAGTCCATCACTCCACTTGGTTCCCCAAACATCTCCTTATTCCCTCTGATGTCAACATCCCCCTG
CCCACAACGTAAGTAAGACTATATCGACCACCACCCTTCCCAATCATATTTCAGACACAAAAAACCAAACGAACCTTGTT
TCATTTCATTTAACAATCAGACAATAACCAAGTACTACCATTCCAAACAATTCATGTCCTCTAATGACTTTAACACTTCA
CTAACAGCCGTTGTGATTGCGTTCCTTGTTTGTTTTTAATTAAAGAAAACTTCATAATATATGTTTACATCCAACATGTA
AGATTTCTTGTTCCACGAAAGAACGGTTAAAAAAGCCCGCCACAGTTGGCTGATCGATTCGTTTGTTATTAAGAAACATA
ACTTTTTAATCTATGATAGGACTGGACTTGGAAAGCTCAAAGACCTAGAAAGATTTTTTTATCAAGTCTCTCCCATCCCC
GCTTACATAGACCTAAGCTATTAATAAGAAGAAACCCACTACAATTCTCTGAAGAAATATAAGACAGAATAGCTGACTGG
ACTCTAACTCATGGTCACAAGACAGTAACCAAGAAAGAATGTAACCAATATTAGTTACATAATATACTTAGTAGGGAAAA
GTGAAGCCAATAGGACTCCAAGCGCGACTGACCTTCATGGACAGAGACTTCTTCACTTCTTCCACCCCTTCTTCTGCTTC
CTTACGATGTTTTTTGTCCATCTCACTCATATTGTCCGCCCATTTGATCTTGTCTTGAATTGAAATGAGCAGATTCTCTG
ACGTGTTCAACCTAGACATCAATTTGGGCCAACACATAAAAGAGTAGGACGTCATTAGCCATGTATTCTAACATCACGTA
CAAGTTCTTATAATTAGATATAGAAGGCAAAAAATCCTGGATCTAAGGGAAGAAGAAAACTACCAGTTGGACAATGTGTG
TAACATATTCCCTAGTTGACCTGGCCTTAGATCCCTACCAGCTGCAAACGGAACCTGCATGGTTGCAAGAGATATATGAT
GTTTAGAAGGGGGGGCTCGTACGTTTAGAAACAAAGCACAATGGTTAAAATAGGAAAAGGAGGCCCAAACCAAAACACAC
CTCAAAACATCTTTTTAACTGATCCAGTTTTCCCCTAACTATACCCTGCAAAGTGTAAAAGAAAAAAAATGAGCACCATG
CGTTGTCACAGTTAGTTGTCAAATAGAGATTAGAAGACTGCTAAAGAGTACTCACCGCATACATGCATTCATTGATAAGA
AAGTCCTCGAGTTCGCGAACATTGGAAACATCTAACTCGACCATTAGTGTATCATAGGGCAATACCTATAACAAGCAGAG
TGAGAGAGACATTCAGTTAGGCAAACAGCAGGGGAAAAAGATAATGGAACAGAGTAGATAGCAGGAGCAAATCATGAACC
TAAGACAAATATACCTTGTTAGACTCAGCAAGGGTGAGGACAGTGAGCTGCTTAAGCTTAAGAATTTGGTCAGGGGACAA
GTGCGGAAGACGGGTGGCATTGCCTAGTGTTTCGATGAAAGCAAGTCAAGAGGAGAGAATATGACAAAAGGGAAAACGAA
TTGAAATAGCATATGACAAAGGGGTCATACATTTGTAGTCTCCCCAGGTGCCATGGGCAAACAAGCGTAGTAGATCCAGG
TACACAGAATCTGTGGTTCCTTCAAGCTGCACAATTACGATTAATCAGCTACTAGTATCTATCAAGTTGTTATGATCAGC
GAAGAACAAAAGCATGTAAAACCCTAGATCGTGAAAAGCATAAAGTAGTAGTACCTGGGCAACATTGGGTAGAGCCAAAA
TCTCGGAGAAGGCGAAGAGAGAAGGATGCGATGTGGCTTCGATGATGAGCGGGCCCAGAGCCTCGGATTTGCAAGTAGAA
GCTCGCTTCACGAGCTGATCAATGATCTCGGCTTGCTTCTGCTCGATATCCATCTTCCAAACAAATCGATTTCCGGTGGT
TTAGGGTTTTCTTTCTTACCACACTAATAACGAATAAAATCCCAAACTTCTTCTCTCTGCTCCTTCCTTCTTCCGTTTTT
ATATTACTGTTTTTTTTATGTGACCGACCGAATTCTTCTAGAATCTTGTTTAATAATTGGGCTCAAATTTCGTAGTTTCT
GGGCCAAGGCCTACTAAGAGAAATATTAGAAACCGCGTCTGGTGAGCCCAAACAATCCCGGGGAAGAGAGAGACTATTGA
ATATTCTTCTTCCTTCATTTTGGCTGAGAGAGCGACGACG
>AT1G02110.1 | chr1:389939-392938 FORWARD LENGTH=3000
AAATTGTACGCCTACCTCTTTCTCTCTTCTTTAATTAGGGCTCTTCTTTTTTTTTTGTTGTTGTTGTGGATCTTTGAGCC
TAGATAATATTTTTAAAGGTCTTGTGTCAAAAAGGGATATATGAAAGACGACTATGTTCATCTCTTTGTGAAAAGACCTG
TTCGAAGATCTCCCATCATTAATCGAGGTTACTTTTCCCGTTGGGCTGCCTTCCGAAAGCTTATGTCTCAGTTTCTTCTA
AGCGGGACAAGTTCTAAGAAACAGATACTGTCTCTCGGAGCTGGCTTTGATACTACCTATTTTCAGTTGCTGGTGCGTCT
TCTTTTTCTTCTCCTTTTTGTTAGCTTTTACCAAATTCACCATTCTTCGGCTTATTCCAGGGATCTCTCGCTTCTTCTCT
TCTCATTTTGTAGGATGAGGGGAATGGGCCCAATCTCTATGTGGAACTTGATTTTAAGGAGGTACTACTGGATGAGCGTG
CTGACAAAAGTATCCATCATGTGTTTTGAGTCTAATGCCTAAATGGATTTGCTTCTTACGTTAGGTGACTAGCAAGAAGG
CTGCTGTTATACAAAACTCCAGCCAACTCAGGGACAAACTAGGAGCCAATGCATCTATTTCTATTGGTAAGAGCCTTTTT
TCCCCCCATGTATTATTATGTAGAATGATCCTTTTCATTATGATGCATTTCAGCTTGTGCACTCATATTTTTCTTCATTC
CGCTTCTACTAGCTACTAACTCAACCACCCCCTTTTACTTTGTACCGTTAGCGTCTAGTTTCAGTTGCTTACTCTTAACT
CGTTGGGCTGTTTATCTCTACAGACGAAGGACAAGTTCTCAGTGATCATTACAAGTTACTTCCAGTTGACCTGCGCGATA
TACCAAAATTAAGAGATGTTATATCCTTTGCAGATATGGATCTAAGGTATCCATGAATAATTTTTATTTATTTTACACAC
TGTTATCTTGAACCTTCAACCCTCTTCTTCTACCCGGGTTTAAGATATATGGTAACAGATACTTACTGGTGATAGACCTA
CTTGATCCCTAATATCATTATCAGTCTGCCGACGTTTATTATTGCAGAATGTGTTTTGATTTATCTGGACCCCGATTCAA
GCCGTGCCATCGTCAATTGGTCGTCAAAAACGTTTTCAACTGCAGTATTTTTCTTATATGAGCAGGTTAGCTCAACTGTG
ATTTTCCTTGTCTGCATAATATTGCAGATACGAATCTTATTGCTTATGTGTCTAACCCGTTGGGTTTCTGTTTGCAGATC
CATCCAGATGATGCATTTGGGCATCAAATGATTAGAAATTTGGAGGTAAGAACGTGTACTCTACTACTCTAGTTACAGCG
ACATCTTCATTAGTAAAGCTTTTTTGAGATTTTTGTCAAAATATGGATACTAGTATGACACTAAAATATTCTAGTATTGC
CACATGGGTTCATGTTGTACTGATCAATTACCTTCATTTAAACTTGTTCTGAAAGCTTAACGGTGTTTCTGTTCTTCAGA
GTCGGGGATGTGCACTCTTAAGCATTGATGCATCACCAACTTTACTTGCAAAGGAGAGATTGTTTCTTGATAATGGATGG
CAGGTTCGTTTTGCAGTTAGAATATTATGATTAAAGCAGGGCTAACTTTCATGTATAATTTCTGATATAAGGACTCTCAT
TTCTTTACCCTCTTCTTTATTCTGGTGTTTCAGAGAGCTGTTGCCTGGGACATGCTAAAAGTGTATGGTAGTTTTGTTGA
TACTCAAGAAAAACGCAGGTCAGTACTGTACGTTTTGTTAAAACTGTGTAAGGGCGTTATGTTATTCATACCTAGTATCT
GGCTGAACTCTGTCAAGAAATATCTAAAAAATGCTGTTGCCCGTGACTTTTGAGCTTTCCAATGTTTTTTAGATGAACCT
CTTACAGTCTTACTATATATATCCTGTTTTTTGTTTTTTCTTCTCTCTCACTCTCTCTCTCACTATCCTGTTTTGGCTCT
CTTGTTTCTTCAATTCATGAGCTTTCATTAGAAAGCCTACTTCTCTTGGAATATATCTTAAATGAGAATGTCGTGTTTCT
AGGATCGAGCGATTGGAGTTGTTTGACGAATTTGAAGAGTGGCACATGATGCAGGCAAGTCTGTCTATACCTCATTAACT
AGATGTTGCACCTCTATGTATGTATGGGAAAGCATAAAAAGACCAAAAGATGATTGGTGTTGAATATCAACGGTATCCAT
TATATATTTTTGATGATGCATGCGTCAGATCTTGTTCTAGTGTGTAGGTAGTTGAGCATTATTTAACCGTTTATATTCAA
CAGGAACATTACTGTGTCACATATGCTGTCAATGATGCAATGGTACGTACATGAGTCTCTACAAGTCATTGTACTTTTTA
GATTCTGGAATGTTTTTTTGATTAAAAAAATGCAGGGAATATTTGGTGATTTCGGTTTCACAAGAGAAGGGGGCGGTGAA
AGAATGAGCTCATCAGCGTCATCACCTTGAAAAGGAGGAGGGTTTGTATTGCATTGAATCCCCGGAACTTGCAACTGGTA
CGTTAGTTAATACAGTTGGAGGAAAACCCCTGGTGGTGGGTAGAATCTGATAGTGCTTGGTTTACCTAATTTGTAAGGAA
TGATGATTGATTGCACAAAGTTAGAAAGGCCTTTCTCTGGGTGCTGAGCAGAAAACGAAGGAAACACGAACTTGTCTGCG
TTATCTGTGCTTTTGATTTAGTTTAGGCTCATGGTCGAGATATGTGGGCCGGGCCTCCCCTTGTTTTATTTTTGGTTGTA
TTTTCTAATAATTGTGCAAAACAAAGAAACCTCACCTCGGTCAAGAAACGCTCTGAAATCTGAACTCTGAAGGTTGTTTT
TCTTCTTCTTTCGGTGGTGAAAAAATTATCTTTATGAAAAGACAAAAAAGTTTTTGAAAAAAGGAAATTTTTTTCAAAAA
AACAGACTGAGAGAGAGAGAGAGAGAGTGTGTTGTTGGCC
>AT1G02120.3 | chr1:392761-395760 FORWARD LENGTH=3000
AAAGAAACCTCACCTCGGTCAAGAAACGCTCTGAAATCTGAACTCTGAAGGTTGTTTTTCTTCTTCTTTCGGTGGTGAAA
AAATTATCTTTATGAAAAGACAAAAAAGTTTTTGAAAAAAGGAAATTTTTTTCAAAAAAACAGACTGAGAGAGAGAGAGA
GAGAGTGTGTTGTTGGCCATGGGATGCACGGCCTCCAAGCTCGACAGTGAGGATGCTGTCCGTCGCTGCAAGGAGCGGCG
CCGTCTTATGAAGGACGCCGTCTACGCTCGTCACCATCTCGCCGCCGCTCACTCTGACTACTGCCGCTCCCTTCGTCTCA
CTGGCTCTGCCCTCTCCTCCTTCGCCGCCGGCGAGCCCCTCTCCGTCTCCGAGAATACTCCCGCTGTTTTTCTCCGCCCT
TCCTCCAGTCAGGACGCGCCACGTGTCCCTTCTTCCCATTCCCCAGAACCCCCTCCTCCGCCCATCCGCAGCAAGCCTAA
GCCTACTAGGCCTAGGAGGCTTCCACACATTCTCTCCGACTCCTCTCCTTCTTCCTCTCCTGCCACCAGTTTCTATCCCA
CTGCTCACCAGAACTCTACTTACTCTCGCTCTCCATCTCAAGCTTCCTCTGTCTGGAACTGGGAGAATTTCTACCCTCCC
TCTCCCCCCGACTCCGAGTACTTCGAACGCAAAGCTCGCCAGAACCACAAGCACCGTCCTCCTTCCGACTACGACGCCGA
AACTGAAAGATCCGACCACGATTACTGCCACTCACGGAGAGATGCCGCCGAGGAAGTTCACTGCAGCGAGTGGGGCGACG
ACCACGACCGTTTCACTGCCACCTCTTCGTCCGACGGAGATGGGGAGGTCGAAACTCACGTTTCCAGATCCGGTATTGAA
GAAGAGCCTGTGAAACAACCACATCAAGACCCAAATGGCAAAGAGCACTCTGACCATGTTACCACTTCTTCCGACTGCTA
CAAGACCAAATTGGTGGTAAGGCACAAGAATTTGAAGGAGATCCTTGACGCCGTTCAAGACTACTTCGACAAGGCTGCCT
CCGCTGGGGACCAGGTCTCCGCCATGCTTGAGATCGGCCGGGCTGAGCTCGACCGCAGCTTCAGCAAGCTGAGGAGTAAG
TCTCACACTCTACTAACTAGATGTAGATGATGATGCATTGAAACCCATCTCATTCTCTTACTCTCTCTATATTTGTTGTC
TGCAGAGACGGTGTATCATTCAAGCAGTGTGTTCAGCAACTTGAGCGCAAGCTGGACCTCAAAACCCCCATTGGCAGTCA
AATACAAGCTCGATGCATCTACCCTGAATGATGAACAAGGCGGCCTCAAGAGCCTCTGCTCCACTCTAGACCGACTCCTC
GCTTGGGAAAAGAAGCTTTATGAGGATGTCAAGGTACATTCCCTGTTTTTGTTTTCGGTTTTCGGCTTACCAACGGTTAC
GAAATAAACTTGTGAATTCGAATTTAGGCAAGAGAAGGAGTTAAGATTGAGCACGAGAAGAAGCTGTCTGCGCTGCAGAG
TCAGGAGTATAAGGGAGGTGATGAATCCAAGCTAGACAAGACTAAAACTTCCATAACCAGACTGCAATCACTCATCATTG
TTTCTTCAGAAGCTGTTTTAACCACGTCTAATGCCATTCTCCGCCTCCGGGACACTGACCTTGTCCCTCAGCTTGTTGAA
CTCTGCCACGGGTCAGTCTTTTTTTTGTAGTTGTGTTTGTGTTTCATTGTTCCTTGAGGGCTGCTGGTTCGGTCTAGGCT
TGTTTATATGCTTCTGCAAACTCATGTGAACCCGAATTAGGCATATGTAATACCAAACCCATTGCTGTTCTGCCAGTGGG
GGATTTTATAGGTAAGTTCGAAATAAAAGTAGGGAGGATTTGTATGTGTCTCTAACCACCTTGAAATGCAGATTAATGTA
CATGTGGAAGTCAATGCACGAGTATCACGAAATCCAGAACAACATCGTGCAACAAGTCCGTGGCCTGATCAACCAAACAG
AGAGAGGTGAGTCAACATCAGAGGTACACCGGCAGGTGACGCGGGACCTAGAGTCAGCTGTGTCCTTGTGGCATTCGAGC
TTCTGTCGCATCATTAAATTCCAGAGGGAGTTCATATGCTCTCTCCACGCATGGTTCAAGCTGAGCCTGGTTCCCCTGAG
CAACGGAGACCCAAAGAAACAGCGGCCAGACTCATTTGCCTTGTGCGAGGAGTGGAAGCAGAGCCTGGAACGGGTGCCTG
ACACAGTGGCGTCAGAAGCCATAAAGAGCTTTGTAAACGTGGTACATGTGATATCAATAAAGCAGGCGGAAGAGGTGAAG
ATGAAGAAACGCACGGAGAGTGCAGGAAAGGAGCTGGAGAAGAAAGCATCCTCACTGAGGAGCATAGAGAGGAAGTACTA
CCAGGCATACTCGACGGTTGGGATAGGCCCTGGACCGGAGGTGTTGGACTCACGGGACCCGCTATCTGAGAAGAAATGTG
AGCTGGCGGCATGTCAGAGGCAGGTGGAGGATGAGGTAATGAGGCACGTGAAGGCTGTGGAGGTGACACGAGCTATGACT
CTCAACAATCTACAAACCGGCCTGCCCAATGTATTCCAGGCCTTGACCAGCTTCTCATCTCTCTTCACTGAATCTCTCCA
GACTGTCTGTTCTCGTTCCTACTCCATCAACTGATTATGTCCAAGTTTCTCATTTATTTTTAAGCTCTCATTACGTTGGT
ATCATGTAAATTTGAGGATTGATTAAATTGAGTCTTGTGGTTTTGTGAGGACTCACAATCTTTCTCATTTAATACATGAG
CAGACACGGCACCTAACTAATGGCCCAAAGGTGGCCCGCCAAATTGAATACAAGGGTAAGAAATGGGCCAAGAAAGTGAG
AGCCCAAAAGAGGCCGATCGTTCGTTTTTGACTCAATGGCCGTTGACGTTGACATCGTACGCCGCACCCAACGACCGCCA
AACAGCAAACAACAACACTTTCCCCTTTCTCTCTCTAAAC
>AT1G02120.2 | chr1:392761-395760 FORWARD LENGTH=3000
AAAGAAACCTCACCTCGGTCAAGAAACGCTCTGAAATCTGAACTCTGAAGGTTGTTTTTCTTCTTCTTTCGGTGGTGAAA
AAATTATCTTTATGAAAAGACAAAAAAGTTTTTGAAAAAAGGAAATTTTTTTCAAAAAAACAGACTGAGAGAGAGAGAGA
GAGAGTGTGTTGTTGGCCATGGGATGCACGGCCTCCAAGCTCGACAGTGAGGATGCTGTCCGTCGCTGCAAGGAGCGGCG
CCGTCTTATGAAGGACGCCGTCTACGCTCGTCACCATCTCGCCGCCGCTCACTCTGACTACTGCCGCTCCCTTCGTCTCA
CTGGCTCTGCCCTCTCCTCCTTCGCCGCCGGCGAGCCCCTCTCCGTCTCCGAGAATACTCCCGCTGTTTTTCTCCGCCCT
TCCTCCAGTCAGGACGCGCCACGTGTCCCTTCTTCCCATTCCCCAGAACCCCCTCCTCCGCCCATCCGCAGCAAGCCTAA
GCCTACTAGGCCTAGGAGGCTTCCACACATTCTCTCCGACTCCTCTCCTTCTTCCTCTCCTGCCACCAGTTTCTATCCCA
CTGCTCACCAGAACTCTACTTACTCTCGCTCTCCATCTCAAGCTTCCTCTGTCTGGAACTGGGAGAATTTCTACCCTCCC
TCTCCCCCCGACTCCGAGTACTTCGAACGCAAAGCTCGCCAGAACCACAAGCACCGTCCTCCTTCCGACTACGACGCCGA
AACTGAAAGATCCGACCACGATTACTGCCACTCACGGAGAGATGCCGCCGAGGAAGTTCACTGCAGCGAGTGGGGCGACG
ACCACGACCGTTTCACTGCCACCTCTTCGTCCGACGGAGATGGGGAGGTCGAAACTCACGTTTCCAGATCCGGTATTGAA
GAAGAGCCTGTGAAACAACCACATCAAGACCCAAATGGCAAAGAGCACTCTGACCATGTTACCACTTCTTCCGACTGCTA
CAAGACCAAATTGGTGGTAAGGCACAAGAATTTGAAGGAGATCCTTGACGCCGTTCAAGACTACTTCGACAAGGCTGCCT
CCGCTGGGGACCAGGTCTCCGCCATGCTTGAGATCGGCCGGGCTGAGCTCGACCGCAGCTTCAGCAAGCTGAGGAGTAAG
TCTCACACTCTACTAACTAGATGTAGATGATGATGCATTGAAACCCATCTCATTCTCTTACTCTCTCTATATTTGTTGTC
TGCAGAGACGGTGTATCATTCAAGCAGTGTGTTCAGCAACTTGAGCGCAAGCTGGACCTCAAAACCCCCATTGGCAGTCA
AATACAAGCTCGATGCATCTACCCTGAATGATGAACAAGGCGGCCTCAAGAGCCTCTGCTCCACTCTAGACCGACTCCTC
GCTTGGGAAAAGAAGCTTTATGAGGATGTCAAGGTACATTCCCTGTTTTTGTTTTCGGTTTTCGGCTTACCAACGGTTAC
GAAATAAACTTGTGAATTCGAATTTAGGCAAGAGAAGGAGTTAAGATTGAGCACGAGAAGAAGCTGTCTGCGCTGCAGAG
TCAGGAGTATAAGGGAGGTGATGAATCCAAGCTAGACAAGACTAAAACTTCCATAACCAGACTGCAATCACTCATCATTG
TTTCTTCAGAAGCTGTTTTAACCACGTCTAATGCCATTCTCCGCCTCCGGGACACTGACCTTGTCCCTCAGCTTGTTGAA
CTCTGCCACGGGTCAGTCTTTTTTTTGTAGTTGTGTTTGTGTTTCATTGTTCCTTGAGGGCTGCTGGTTCGGTCTAGGCT
TGTTTATATGCTTCTGCAAACTCATGTGAACCCGAATTAGGCATATGTAATACCAAACCCATTGCTGTTCTGCCAGTGGG
GGATTTTATAGGTAAGTTCGAAATAAAAGTAGGGAGGATTTGTATGTGTCTCTAACCACCTTGAAATGCAGATTAATGTA
CATGTGGAAGTCAATGCACGAGTATCACGAAATCCAGAACAACATCGTGCAACAAGTCCGTGGCCTGATCAACCAAACAG
AGAGAGGTGAGTCAACATCAGAGGTACACCGGCAGGTGACGCGGGACCTAGAGTCAGCTGTGTCCTTGTGGCATTCGAGC
TTCTGTCGCATCATTAAATTCCAGAGGGAGTTCATATGCTCTCTCCACGCATGGTTCAAGCTGAGCCTGGTTCCCCTGAG
CAACGGAGACCCAAAGAAACAGCGGCCAGACTCATTTGCCTTGTGCGAGGAGTGGAAGCAGAGCCTGGAACGGGTGCCTG
ACACAGTGGCGTCAGAAGCCATAAAGAGCTTTGTAAACGTGGTACATGTGATATCAATAAAGCAGGCGGAAGAGGTGAAG
ATGAAGAAACGCACGGAGAGTGCAGGAAAGGAGCTGGAGAAGAAAGCATCCTCACTGAGGAGCATAGAGAGGAAGTACTA
CCAGGCATACTCGACGGTTGGGATAGGCCCTGGACCGGAGGTGTTGGACTCACGGGACCCGCTATCTGAGAAGAAATGTG
AGCTGGCGGCATGTCAGAGGCAGGTGGAGGATGAGGTAATGAGGCACGTGAAGGCTGTGGAGGTGACACGAGCTATGACT
CTCAACAATCTACAAACCGGCCTGCCCAATGTATTCCAGGCCTTGACCAGCTTCTCATCTCTCTTCACTGAATCTCTCCA
GACTGTCTGTTCTCGTTCCTACTCCATCAACTGATTATGTCCAAGTTTCTCATTTATTTTTAAGCTCTCATTACGTTGGT
ATCATGTAAATTTGAGGATTGATTAAATTGAGTCTTGTGGTTTTGTGAGGACTCACAATCTTTCTCATTTAATACATGAG
CAGACACGGCACCTAACTAATGGCCCAAAGGTGGCCCGCCAAATTGAATACAAGGGTAAGAAATGGGCCAAGAAAGTGAG
AGCCCAAAAGAGGCCGATCGTTCGTTTTTGACTCAATGGCCGTTGACGTTGACATCGTACGCCGCACCCAACGACCGCCA
AACAGCAAACAACAACACTTTCCCCTTTCTCTCTCTAAAC
>AT1G02120.1 | chr1:392761-395760 FORWARD LENGTH=3000
AAAGAAACCTCACCTCGGTCAAGAAACGCTCTGAAATCTGAACTCTGAAGGTTGTTTTTCTTCTTCTTTCGGTGGTGAAA
AAATTATCTTTATGAAAAGACAAAAAAGTTTTTGAAAAAAGGAAATTTTTTTCAAAAAAACAGACTGAGAGAGAGAGAGA
GAGAGTGTGTTGTTGGCCATGGGATGCACGGCCTCCAAGCTCGACAGTGAGGATGCTGTCCGTCGCTGCAAGGAGCGGCG
CCGTCTTATGAAGGACGCCGTCTACGCTCGTCACCATCTCGCCGCCGCTCACTCTGACTACTGCCGCTCCCTTCGTCTCA
CTGGCTCTGCCCTCTCCTCCTTCGCCGCCGGCGAGCCCCTCTCCGTCTCCGAGAATACTCCCGCTGTTTTTCTCCGCCCT
TCCTCCAGTCAGGACGCGCCACGTGTCCCTTCTTCCCATTCCCCAGAACCCCCTCCTCCGCCCATCCGCAGCAAGCCTAA
GCCTACTAGGCCTAGGAGGCTTCCACACATTCTCTCCGACTCCTCTCCTTCTTCCTCTCCTGCCACCAGTTTCTATCCCA
CTGCTCACCAGAACTCTACTTACTCTCGCTCTCCATCTCAAGCTTCCTCTGTCTGGAACTGGGAGAATTTCTACCCTCCC
TCTCCCCCCGACTCCGAGTACTTCGAACGCAAAGCTCGCCAGAACCACAAGCACCGTCCTCCTTCCGACTACGACGCCGA
AACTGAAAGATCCGACCACGATTACTGCCACTCACGGAGAGATGCCGCCGAGGAAGTTCACTGCAGCGAGTGGGGCGACG
ACCACGACCGTTTCACTGCCACCTCTTCGTCCGACGGAGATGGGGAGGTCGAAACTCACGTTTCCAGATCCGGTATTGAA
GAAGAGCCTGTGAAACAACCACATCAAGACCCAAATGGCAAAGAGCACTCTGACCATGTTACCACTTCTTCCGACTGCTA
CAAGACCAAATTGGTGGTAAGGCACAAGAATTTGAAGGAGATCCTTGACGCCGTTCAAGACTACTTCGACAAGGCTGCCT
CCGCTGGGGACCAGGTCTCCGCCATGCTTGAGATCGGCCGGGCTGAGCTCGACCGCAGCTTCAGCAAGCTGAGGAGTAAG
TCTCACACTCTACTAACTAGATGTAGATGATGATGCATTGAAACCCATCTCATTCTCTTACTCTCTCTATATTTGTTGTC
TGCAGAGACGGTGTATCATTCAAGCAGTGTGTTCAGCAACTTGAGCGCAAGCTGGACCTCAAAACCCCCATTGGCAGTCA
AATACAAGCTCGATGCATCTACCCTGAATGATGAACAAGGCGGCCTCAAGAGCCTCTGCTCCACTCTAGACCGACTCCTC
GCTTGGGAAAAGAAGCTTTATGAGGATGTCAAGGTACATTCCCTGTTTTTGTTTTCGGTTTTCGGCTTACCAACGGTTAC
GAAATAAACTTGTGAATTCGAATTTAGGCAAGAGAAGGAGTTAAGATTGAGCACGAGAAGAAGCTGTCTGCGCTGCAGAG
TCAGGAGTATAAGGGAGGTGATGAATCCAAGCTAGACAAGACTAAAACTTCCATAACCAGACTGCAATCACTCATCATTG
TTTCTTCAGAAGCTGTTTTAACCACGTCTAATGCCATTCTCCGCCTCCGGGACACTGACCTTGTCCCTCAGCTTGTTGAA
CTCTGCCACGGGTCAGTCTTTTTTTTGTAGTTGTGTTTGTGTTTCATTGTTCCTTGAGGGCTGCTGGTTCGGTCTAGGCT
TGTTTATATGCTTCTGCAAACTCATGTGAACCCGAATTAGGCATATGTAATACCAAACCCATTGCTGTTCTGCCAGTGGG
GGATTTTATAGGTAAGTTCGAAATAAAAGTAGGGAGGATTTGTATGTGTCTCTAACCACCTTGAAATGCAGATTAATGTA
CATGTGGAAGTCAATGCACGAGTATCACGAAATCCAGAACAACATCGTGCAACAAGTCCGTGGCCTGATCAACCAAACAG
AGAGAGGTGAGTCAACATCAGAGGTACACCGGCAGGTGACGCGGGACCTAGAGTCAGCTGTGTCCTTGTGGCATTCGAGC
TTCTGTCGCATCATTAAATTCCAGAGGGAGTTCATATGCTCTCTCCACGCATGGTTCAAGCTGAGCCTGGTTCCCCTGAG
CAACGGAGACCCAAAGAAACAGCGGCCAGACTCATTTGCCTTGTGCGAGGAGTGGAAGCAGAGCCTGGAACGGGTGCCTG
ACACAGTGGCGTCAGAAGCCATAAAGAGCTTTGTAAACGTGGTACATGTGATATCAATAAAGCAGGCGGAAGAGGTGAAG
ATGAAGAAACGCACGGAGAGTGCAGGAAAGGAGCTGGAGAAGAAAGCATCCTCACTGAGGAGCATAGAGAGGAAGTACTA
CCAGGCATACTCGACGGTTGGGATAGGCCCTGGACCGGAGGTGTTGGACTCACGGGACCCGCTATCTGAGAAGAAATGTG
AGCTGGCGGCATGTCAGAGGCAGGTGGAGGATGAGGTAATGAGGCACGTGAAGGCTGTGGAGGTGACACGAGCTATGACT
CTCAACAATCTACAAACCGGCCTGCCCAATGTATTCCAGGCCTTGACCAGCTTCTCATCTCTCTTCACTGAATCTCTCCA
GACTGTCTGTTCTCGTTCCTACTCCATCAACTGATTATGTCCAAGTTTCTCATTTATTTTTAAGCTCTCATTACGTTGGT
ATCATGTAAATTTGAGGATTGATTAAATTGAGTCTTGTGGTTTTGTGAGGACTCACAATCTTTCTCATTTAATACATGAG
CAGACACGGCACCTAACTAATGGCCCAAAGGTGGCCCGCCAAATTGAATACAAGGGTAAGAAATGGGCCAAGAAAGTGAG
AGCCCAAAAGAGGCCGATCGTTCGTTTTTGACTCAATGGCCGTTGACGTTGACATCGTACGCCGCACCCAACGACCGCCA
AACAGCAAACAACAACACTTTCCCCTTTCTCTCTCTAAAC
>AT1G02130.1 | chr1:401789-404788 REVERSE LENGTH=3000
TGCAGCTACAGATCCCAGAATCAAATCATATCCTGCTCCCACCAATCGAAAGTTTCAGTTATATAAAAAAAGAAAAAGAG
ATCATCTGGCCGCCTAAGAAGACGAAACGAAGAAATTACCATAGGATTGAAGAAACTTGGCCATTTTCGAATCCGTCGGC
ATCGTCTCTGTATCGGGGAATCGGAAATCAGGCAGCCCGGATACACACACAATTTCGATGGAAACAGAAAAACTAAAACT
GGGCCTTAACTTTTCGGGTTACAAATGGGTTCTGGCCCAATATGTAAGCCCATTACCTTTTTTCTTTTGCGGGGACGGAC
TTAAAGAAGGGCAAAGGACACGGAGAGGTAATCTCGATCTCGAGAAAGAAAGAAAAAAAGAGAAGGCATGGCCGCGGAAG
AAGCGACGGAGTTCTACCTGAGATACTATGTCGGTCACAAAGGGAAATTTGGACACGAGTTCCTGGAGTTCGAGTTTAGA
GAGGACGGTAAGCTCCGTTACGCCAATAACTCTAACTACAAGAACGATACTATTATCCGCAAGGAGGTATTTCTCACCCC
CGCCGTGCTCAAGGAATGCAAGCGTATCGTCTCCGAGAGCGAGGTCCTTTTTCTCTCTCTCTTCCGATTTGCTTCTCTCT
TGTTAATTGTCCGCGTTTTGGTCAATCGACGCTATAATAGCCAATTAGGGTTTTAGTGATTTTGCTTCGATTTTTGTCGA
TCTAGGGCATCTTTCCTGACTAGTGTTGTAGGTTTAGAACCCTCTTCGTTGTTAATGCTATTATCTAGGAATAATGGATG
ATTTTGTACAACCTGACATGTGATTATTTGTCTGCGGGTAGATTCTGAAAGAAGACGATAACAATTGGCCGGAACCTGAC
CGTGTTGGAAAGCAAGAGCTCGAGATCGTCTTGGGTAATGAGCATATCTCATTCGCTACATCTAAGATTGGATCTCTTGT
TGATTGCCAGAGCAGTAATGATCCTGAAGGACTTCGCATCTTCTACTATCTTGTTCAGGTCTCCTCTCTTTTTCTTCCAC
CCCTTGCCTTACCATCTTTTCTTTTACCTAATCCCTTAACTCTATTGGACTCGATTATATATTTAGGACTCTGCCTTTTA
ACGTATTCACTGTCTCAAACTTTAACATTTAGGGTTTGGCTGTTAACACTCATCCCTTACATGGTTCTGTAGTTTTTTTT
TTTTTAGTTTCTGTATTTATTTGTGCTCTAACATATTCCTTTTGAAACTTTCATGGTTGCAGGACTTGAAATGTCTTGTT
TTTTCGCTCATCTCTCTGCACTTCAAAATCAAGCCTATCTAGAGAAGAAAATCAGTTTGTGACATGTCAAGACGCGATGA
ATTTGTTGGGAACATGAGGACTTTGTGACTGAAGTTTGGTTGTTTTTATGTCTCTGGTTCTCTGTTTTTTTTTTTTGTTG
GATTTGGGTGAAAGTGGGTATGTAAGATGTTCTACCTCAACTTTTGGTCCTTTTTTGTGTCAACATCCCATGTGAAGAAC
CTTTCATGAACCACAACCTATCTTCTAAAAACCATATACTTGCTGTTTTCTTATCACAAATCATTCACTCTCCCTAATGT
ACATCTACATATGATGCATGTTTCTTTTCCCTCAAGCCAATTTAAACTAAGGAATGTGATCTATCTAAAATACAAAGTAT
CAAAAACTAGCTGGATTAGTCGATAATTAGGATTGTTTCCATTCTAAAAAAACGCCCTCGGACCATTCAAACTGCTCCTC
CAAAACCCGTAAATCTGGTTTTGCATTGAAGATATCAAGAGTAGCTTTTTATGAATCGGGAAGAACAATGGAGGATTCAT
TTGTCAGTGTCAGGCGGATTACTCACAGCCTAGACAGAGGACGCACCTGCCATTCATCCTCAGGTTAAGCACGCACTAGT
CTCCTTTACCTTGTTGTAGTGTGTTGCAGAGAGTCACATGCATATTTCATCTTGTGGCAGGATCAGGTGCATGGTTAGGG
CGGGGACTGGCTTGTGTTTGTGCACAGAAAAGGGATCACCACTCTCGTTATTCCTTTGATCTCACCCCTGCTCAGGCACC
AACTAGCATCAGCTAGTTAGTTAGTTACCTTTTAAGATGGTCGGGGAAACATTAGTAGCTGGTTAGTTAGTTAGTTACAG
CAGCTTTGGGTTAAGAGAGATAAACGCGAAGCCATATATATTGACAATTGGATGGTGTATAATTTATTGTTAGAAAACGA
GTCCGCATTTGATATTCGATATTGCATTGCGTTCAAGGTGATGGATGATAAGTGGCTCACAATGCGGGATTCCTACATGG
ATTTTTTTTTTTTTTTTTTTACATGGATTTTAACGTAGCCTTTCTCCTCCATATAGCTTTGACTTTAAGAGATCAACTCA
GTCTTCAGAGACTGAGTGTAAGTAAATTTGTGTTTGTTTGGCAGACGGTGCTGAAATCGACAAGGCATCAACTGGAGAGA
GAGCTTCTACTGGAAGATGGGACCCGAGTCCAAGCCTTACCTTGTTTTAACCTCCTCCTCCAGAAAGAGTTAGAGTATAT
CTCCCAACTTAAAATATAGATGTCAATCAAAAAGCAAGCAACAATTGGAAAAATGAATCAAGAAGACTAGTATAGATCCA
ACATCTGGGAACCACAAAACAATCTCCAATTGCTGAGTGGATCGTAGGAAGGGCCAATTTACAACCCTAAACTTGTGAAA
GAAGAATGAATTTTAATCTTGGCGTTATTGGGCCTCCGCTCCTCTGGACTCTGTCGGGCTTGATCCATTTTCGTTGCTGA
GTGGATCGTAGGAACCCTAAACTTGTGAAAGAAGAATGAATTTTAATCTTTTGCATTATTGGGCCTTCGCTCATATTATT
ATTCAAGGCCCAAACACTGAATCTCCTCCTCTTGTAAATCGCGAGAGAAAATCAGAAAAGAGAGAGAGAGATCTCTGGCT
CTGTATCGCTCGCTGCTCTTCCTCCCACAGATCGAAAACC
>AT1G02136.1 | chr1:402962-405961 REVERSE LENGTH=3000
TAATACATACCAGGAAACTCAAAGCTGGATAAAAATTTCCCTTTAACCAATTACCATATGCCAGATTGACTGCAAAATCA
AAATTTAAAAACATAAGCAGAACCTAGTAAGGCCTACGCTAGATGGGTCATGGGAAAGATTGCTAGGACATCTGAAGGAC
CACTACTAGTAGAGTAAGATGAATAGAAGTAATTACCTAATCCCAAAGCTAGAATATTAGGAAGAGGACGAGTGCAGTAG
AAAAGAAAATGAAACTGAAGACTGGTGAAAAGTACAAAGAAAGTTTCCACTTGATTTCCAAACTTTTTTTTTATCTGACA
AACCAGTAGATTTTGGTCAGTGGCAGTATATAGGAGAAAAACAGCCAACAAGATGCATGTAAGAGATCCCAATTCCAAGG
ACATGGGAAGGGACAAAGAATCAGATAGGGGAGTCAGAAGTGTGGTATGGAAAGAAGCACTAAAGGAACTTCATACCTGA
ATCCGGAAAAATCTTAGTGTGGACAATATGATGCAGCCCAACACCAAACGAGCTGCAAGACAAAATGATAAAACTATGAT
GTGAATTGGTTTTGTCTGTGTTTAGGGGAAAATAGTTAGCGATTCATTAAGGAATTATATAGGGAGGGAGAAACAGAAGA
GAAACCTGCAACAAGGCTATAAACCTTGGGGAAGCCAAGGCAGCTGATAATTGATACAACAGGTGATGCAAAAACAGAGA
CTATGAAGGCTCCTGCAAGAACAAATCAGAGTGGAATAAAAAAAAAACCATCCACTAATGTATAATGATAAAAAAAAAAC
CATCAACAGGTGATGCAAAAACAGAGAGCGAAATTCAACAGCCCTCCTTACCAATAAAAGTTCGAGGGACAACACCGGGG
AACTCCAAATGATCATACTGATAGGAAAAAAATAAAAAGACAGAAGTCGGTAAAAATTGACATCACTCTAGAGATAAAAA
AAAAAAGAGTAAAGCTTCAGAGAAGAAGTAAAAAGAGAGGTCACTCACAGAGTCCAAATGATGGCGATGGTAAAGAATGT
CGTGCATTGACTTGAGACGAGTGAAACGGTTTCAGTAAAACGGAGAAAGAGTGTGACTCTAAATACTTTGAAAACCTACC
TGAACGTTGAAGCTCTCTTCCACCTTAGTATATGGTGCCATGACCACATAGATTGCAGCTACAGATCCCAGAATCAAATC
ATATCCTGCTCCCACCAATCGAAAGTTTCAGTTATATAAAAAAAGAAAAAGAGATCATCTGGCCGCCTAAGAAGACGAAA
CGAAGAAATTACCATAGGATTGAAGAAACTTGGCCATTTTCGAATCCGTCGGCATCGTCTCTGTATCGGGGAATCGGAAA
TCAGGCAGCCCGGATACACACACAATTTCGATGGAAACAGAAAAACTAAAACTGGGCCTTAACTTTTCGGGTTACAAATG
GGTTCTGGCCCAATATGTAAGCCCATTACCTTTTTTCTTTTGCGGGGACGGACTTAAAGAAGGGCAAAGGACACGGAGAG
GTAATCTCGATCTCGAGAAAGAAAGAAAAAAAGAGAAGGCATGGCCGCGGAAGAAGCGACGGAGTTCTACCTGAGATACT
ATGTCGGTCACAAAGGGAAATTTGGACACGAGTTCCTGGAGTTCGAGTTTAGAGAGGACGGTAAGCTCCGTTACGCCAAT
AACTCTAACTACAAGAACGATACTATTATCCGCAAGGAGGTATTTCTCACCCCCGCCGTGCTCAAGGAATGCAAGCGTAT
CGTCTCCGAGAGCGAGGTCCTTTTTCTCTCTCTCTTCCGATTTGCTTCTCTCTTGTTAATTGTCCGCGTTTTGGTCAATC
GACGCTATAATAGCCAATTAGGGTTTTAGTGATTTTGCTTCGATTTTTGTCGATCTAGGGCATCTTTCCTGACTAGTGTT
GTAGGTTTAGAACCCTCTTCGTTGTTAATGCTATTATCTAGGAATAATGGATGATTTTGTACAACCTGACATGTGATTAT
TTGTCTGCGGGTAGATTCTGAAAGAAGACGATAACAATTGGCCGGAACCTGACCGTGTTGGAAAGCAAGAGCTCGAGATC
GTCTTGGGTAATGAGCATATCTCATTCGCTACATCTAAGATTGGATCTCTTGTTGATTGCCAGAGCAGTAATGATCCTGA
AGGACTTCGCATCTTCTACTATCTTGTTCAGGTCTCCTCTCTTTTTCTTCCACCCCTTGCCTTACCATCTTTTCTTTTAC
CTAATCCCTTAACTCTATTGGACTCGATTATATATTTAGGACTCTGCCTTTTAACGTATTCACTGTCTCAAACTTTAACA
TTTAGGGTTTGGCTGTTAACACTCATCCCTTACATGGTTCTGTAGTTTTTTTTTTTTTAGTTTCTGTATTTATTTGTGCT
CTAACATATTCCTTTTGAAACTTTCATGGTTGCAGGACTTGAAATGTCTTGTTTTTTCGCTCATCTCTCTGCACTTCAAA
ATCAAGCCTATCTAGAGAAGAAAATCAGTTTGTGACATGTCAAGACGCGATGAATTTGTTGGGAACATGAGGACTTTGTG
ACTGAAGTTTGGTTGTTTTTATGTCTCTGGTTCTCTGTTTTTTTTTTTTGTTGGATTTGGGTGAAAGTGGGTATGTAAGA
TGTTCTACCTCAACTTTTGGTCCTTTTTTGTGTCAACATCCCATGTGAAGAACCTTTCATGAACCACAACCTATCTTCTA
AAAACCATATACTTGCTGTTTTCTTATCACAAATCATTCACTCTCCCTAATGTACATCTACATATGATGCATGTTTCTTT
TCCCTCAAGCCAATTTAAACTAAGGAATGTGATCTATCTAAAATACAAAGTATCAAAAACTAGCTGGATTAGTCGATAAT
TAGGATTGTTTCCATTCTAAAAAAACGCCCTCGGACCATTCAAACTGCTCCTCCAAAACCCGTAAATCTGGTTTTGCATT
GAAGATATCAAGAGTAGCTTTTTATGAATCGGGAAGAACA
>AT1G02140.1 | chr1:404402-407401 REVERSE LENGTH=3000
TACTATTTCTACCTGATTGCAAAAAACGCTAGCATAACCATATTCACCAGTTTCCAAATCGTTTTCTTCCTATTATTGTA
GCTGTACAACAAAATCGGATTATATTAAGAGGTCGGCCCGCATTGGTAGTAATTTAAAGTGGCATACAGAAATTATGTGT
ATCCAAACTCCAAAGAGCTCTTAAGATACAGAATCAAAGAACGTCCTAGCTATGATTGAAAGCTTAGCTAGCAAACATCT
GATAGAACTCATACATTCTGCTAGCAGCAACTGCAGCAGACAAGTTGAACATTGGCACTGAACTAATGATAAATCGGAGT
TCCTTCATAAATCAAGAAAGATAGGTAAGCCGATGTCAGAAAATGGTTAAGAAACGTTGATGGCTACTGAGATAAGTAAT
CCATCTGAATACCTTGTGTGGAAGTTTAGAGTATAGTATAACGAACGATAAAACTGGAACTATAAAGAATGGAACCCTTC
TGTCAACTAAAGTACCAAGCTGCATAAAAAGAAACCAAATAAGAAAATTTGTAGAGATACAATTAGCGATCCTAACTAGA
AAGGAACAAGACAAACACTATCACAGATGTTAGGAAGTCTGGTATTTACCAATGAAAGTGGATAAGCTACAAGTAAAGAC
CGTGGGAGTGCTGAGGTGAAGTACCAATGTATGGAATGTGTCTAGTTTAGCAACTAATTTTCAAGGACAACACATCATTT
CATACAAATGCAAGTGCCACAATATTAAACTTTGAATTGGAAATTCCAAACGGTTATCATTGTACAGAACGCAATCCTTT
AATCAGGCAGTAGAAAAATGCTAGAACATTATGCATCATATGAAAAATAAATCAATTGAGGAAACAATTTTTTTGAAGGA
TACACCCCAATCAGAACTCCGGTTTAGAATGGAGTTAAACCAGAAAACTTCAAATTCTGGCCAGACAAACTTCTTCCACA
TGATAGAGTCAACGAAAATGGTAAGACCTGTGCTAAGGATTATTCCATGACCACAGAAAATAGACTCGGGAATTAGTGTC
TGAAGGGAAAAAGCAAAATAGATCACAGAAAGAAGAGGAATTTTAACCAACCTACGGCCAACAGAGCGGTTCCAACACAA
TACTTAAGTGCTTTCCAGAAGGAGATCGATTTGGTCTGTCATTGACAAACATAAAGCACCCGCATCAGATGGAACGGTAA
AGTATACGGCCAATTATACATATACAGAAGTTGAGAACCCAAACTATTTAATATTCGTCACCAGCTCACCAATAAAAGTT
CAAGACCAATAGGCCCAAGCAGTAACATCGTATCGCATCTGAAGATTACAGTGGCAAAAATCTGATTATCGGATAACAGA
GATGTCAGCAAACCCCATAGTTCTGGATAGCATGACCGATTTTCTAAATCTATAATCGAGAAAATATGTCACCACAAAGA
TAATACATACCAGGAAACTCAAAGCTGGATAAAAATTTCCCTTTAACCAATTACCATATGCCAGATTGACTGCAAAATCA
AAATTTAAAAACATAAGCAGAACCTAGTAAGGCCTACGCTAGATGGGTCATGGGAAAGATTGCTAGGACATCTGAAGGAC
CACTACTAGTAGAGTAAGATGAATAGAAGTAATTACCTAATCCCAAAGCTAGAATATTAGGAAGAGGACGAGTGCAGTAG
AAAAGAAAATGAAACTGAAGACTGGTGAAAAGTACAAAGAAAGTTTCCACTTGATTTCCAAACTTTTTTTTTATCTGACA
AACCAGTAGATTTTGGTCAGTGGCAGTATATAGGAGAAAAACAGCCAACAAGATGCATGTAAGAGATCCCAATTCCAAGG
ACATGGGAAGGGACAAAGAATCAGATAGGGGAGTCAGAAGTGTGGTATGGAAAGAAGCACTAAAGGAACTTCATACCTGA
ATCCGGAAAAATCTTAGTGTGGACAATATGATGCAGCCCAACACCAAACGAGCTGCAAGACAAAATGATAAAACTATGAT
GTGAATTGGTTTTGTCTGTGTTTAGGGGAAAATAGTTAGCGATTCATTAAGGAATTATATAGGGAGGGAGAAACAGAAGA
GAAACCTGCAACAAGGCTATAAACCTTGGGGAAGCCAAGGCAGCTGATAATTGATACAACAGGTGATGCAAAAACAGAGA
CTATGAAGGCTCCTGCAAGAACAAATCAGAGTGGAATAAAAAAAAAACCATCCACTAATGTATAATGATAAAAAAAAAAC
CATCAACAGGTGATGCAAAAACAGAGAGCGAAATTCAACAGCCCTCCTTACCAATAAAAGTTCGAGGGACAACACCGGGG
AACTCCAAATGATCATACTGATAGGAAAAAAATAAAAAGACAGAAGTCGGTAAAAATTGACATCACTCTAGAGATAAAAA
AAAAAAGAGTAAAGCTTCAGAGAAGAAGTAAAAAGAGAGGTCACTCACAGAGTCCAAATGATGGCGATGGTAAAGAATGT
CGTGCATTGACTTGAGACGAGTGAAACGGTTTCAGTAAAACGGAGAAAGAGTGTGACTCTAAATACTTTGAAAACCTACC
TGAACGTTGAAGCTCTCTTCCACCTTAGTATATGGTGCCATGACCACATAGATTGCAGCTACAGATCCCAGAATCAAATC
ATATCCTGCTCCCACCAATCGAAAGTTTCAGTTATATAAAAAAAGAAAAAGAGATCATCTGGCCGCCTAAGAAGACGAAA
CGAAGAAATTACCATAGGATTGAAGAAACTTGGCCATTTTCGAATCCGTCGGCATCGTCTCTGTATCGGGGAATCGGAAA
TCAGGCAGCCCGGATACACACACAATTTCGATGGAAACAGAAAAACTAAAACTGGGCCTTAACTTTTCGGGTTACAAATG
GGTTCTGGCCCAATATGTAAGCCCATTACCTTTTTTCTTTTGCGGGGACGGACTTAAAGAAGGGCAAAGGACACGGAGAG
GTAATCTCGATCTCGAGAAAGAAAGAAAAAAAGAGAAGGC
>AT1G02145.1 | chr1:401627-404626 FORWARD LENGTH=3000
CGCCAGAATCCCCGATAAGCAGGAGCTTGAAAAGATAGTCGCTGCAAATCCCAAAACGCTAATTAAACCCTAGGAACCAC
CCGGAGAATCAAATATATAACAGAGGTAATTTCGACCCAAGTATGTGTCGATGGAGAAAGGAACTTACTACTCAGGATTC
ATGGTTTTCGATCTGTGGGAGGAAGAGCAGCGAGCGATACAGAGCCAGAGATCTCTCTCTCTCTTTTCTGATTTTCTCTC
GCGATTTACAAGAGGAGGAGATTCAGTGTTTGGGCCTTGAATAATAATATGAGCGAAGGCCCAATAATGCAAAAGATTAA
AATTCATTCTTCTTTCACAAGTTTAGGGTTCCTACGATCCACTCAGCAACGAAAATGGATCAAGCCCGACAGAGTCCAGA
GGAGCGGAGGCCCAATAACGCCAAGATTAAAATTCATTCTTCTTTCACAAGTTTAGGGTTGTAAATTGGCCCTTCCTACG
ATCCACTCAGCAATTGGAGATTGTTTTGTGGTTCCCAGATGTTGGATCTATACTAGTCTTCTTGATTCATTTTTCCAATT
GTTGCTTGCTTTTTGATTGACATCTATATTTTAAGTTGGGAGATATACTCTAACTCTTTCTGGAGGAGGAGGTTAAAACA
AGGTAAGGCTTGGACTCGGGTCCCATCTTCCAGTAGAAGCTCTCTCTCCAGTTGATGCCTTGTCGATTTCAGCACCGTCT
GCCAAACAAACACAAATTTACTTACACTCAGTCTCTGAAGACTGAGTTGATCTCTTAAAGTCAAAGCTATATGGAGGAGA
AAGGCTACGTTAAAATCCATGTAAAAAAAAAAAAAAAAAAATCCATGTAGGAATCCCGCATTGTGAGCCACTTATCATCC
ATCACCTTGAACGCAATGCAATATCGAATATCAAATGCGGACTCGTTTTCTAACAATAAATTATACACCATCCAATTGTC
AATATATATGGCTTCGCGTTTATCTCTCTTAACCCAAAGCTGCTGTAACTAACTAACTAACCAGCTACTAATGTTTCCCC
GACCATCTTAAAAGGTAACTAACTAACTAGCTGATGCTAGTTGGTGCCTGAGCAGGGGTGAGATCAAAGGAATAACGAGA
GTGGTGATCCCTTTTCTGTGCACAAACACAAGCCAGTCCCCGCCCTAACCATGCACCTGATCCTGCCACAAGATGAAATA
TGCATGTGACTCTCTGCAACACACTACAACAAGGTAAAGGAGACTAGTGCGTGCTTAACCTGAGGATGAATGGCAGGTGC
GTCCTCTGTCTAGGCTGTGAGTAATCCGCCTGACACTGACAAATGAATCCTCCATTGTTCTTCCCGATTCATAAAAAGCT
ACTCTTGATATCTTCAATGCAAAACCAGATTTACGGGTTTTGGAGGAGCAGTTTGAATGGTCCGAGGGCGTTTTTTTAGA
ATGGAAACAATCCTAATTATCGACTAATCCAGCTAGTTTTTGATACTTTGTATTTTAGATAGATCACATTCCTTAGTTTA
AATTGGCTTGAGGGAAAAGAAACATGCATCATATGTAGATGTACATTAGGGAGAGTGAATGATTTGTGATAAGAAAACAG
CAAGTATATGGTTTTTAGAAGATAGGTTGTGGTTCATGAAAGGTTCTTCACATGGGATGTTGACACAAAAAAGGACCAAA
AGTTGAGGTAGAACATCTTACATACCCACTTTCACCCAAATCCAACAAAAAAAAAAAACAGAGAACCAGAGACATAAAAA
CAACCAAACTTCAGTCACAAAGTCCTCATGTTCCCAACAAATTCATCGCGTCTTGACATGTCACAAACTGATTTTCTTCT
CTAGATAGGCTTGATTTTGAAGTGCAGAGAGATGAGCGAAAAAACAAGACATTTCAAGTCCTGCAACCATGAAAGTTTCA
AAAGGAATATGTTAGAGCACAAATAAATACAGAAACTAAAAAAAAAAAAACTACAGAACCATGTAAGGGATGAGTGTTAA
CAGCCAAACCCTAAATGTTAAAGTTTGAGACAGTGAATACGTTAAAAGGCAGAGTCCTAAATATATAATCGAGTCCAATA
GAGTTAAGGGATTAGGTAAAAGAAAAGATGGTAAGGCAAGGGGTGGAAGAAAAAGAGAGGAGACCTGAACAAGATAGTAG
AAGATGCGAAGTCCTTCAGGATCATTACTGCTCTGGCAATCAACAAGAGATCCAATCTTAGATGTAGCGAATGAGATATG
CTCATTACCCAAGACGATCTCGAGCTCTTGCTTTCCAACACGGTCAGGTTCCGGCCAATTGTTATCGTCTTCTTTCAGAA
TCTACCCGCAGACAAATAATCACATGTCAGGTTGTACAAAATCATCCATTATTCCTAGATAATAGCATTAACAACGAAGA
GGGTTCTAAACCTACAACACTAGTCAGGAAAGATGCCCTAGATCGACAAAAATCGAAGCAAAATCACTAAAACCCTAATT
GGCTATTATAGCGTCGATTGACCAAAACGCGGACAATTAACAAGAGAGAAGCAAATCGGAAGAGAGAGAGAAAAAGGACC
TCGCTCTCGGAGACGATACGCTTGCATTCCTTGAGCACGGCGGGGGTGAGAAATACCTCCTTGCGGATAATAGTATCGTT
CTTGTAGTTAGAGTTATTGGCGTAACGGAGCTTACCGTCCTCTCTAAACTCGAACTCCAGGAACTCGTGTCCAAATTTCC
CTTTGTGACCGACATAGTATCTCAGGTAGAACTCCGTCGCTTCTTCCGCGGCCATGCCTTCTCTTTTTTTCTTTCTTTCT
CGAGATCGAGATTACCTCTCCGTGTCCTTTGCCCTTCTTTAAGTCCGTCCCCGCAAAAGAAAAAAGGTAATGGGCTTACA
TATTGGGCCAGAACCCATTTGTAACCCGAAAAGTTAAGGCCCAGTTTTAGTTTTTCTGTTTCCATCGAAATTGTGTGTGT
ATCCGGGCTGCCTGATTTCCGATTCCCCGATACAGAGACG
>AT1G02145.3 | chr1:401627-404626 FORWARD LENGTH=3000
CGCCAGAATCCCCGATAAGCAGGAGCTTGAAAAGATAGTCGCTGCAAATCCCAAAACGCTAATTAAACCCTAGGAACCAC
CCGGAGAATCAAATATATAACAGAGGTAATTTCGACCCAAGTATGTGTCGATGGAGAAAGGAACTTACTACTCAGGATTC
ATGGTTTTCGATCTGTGGGAGGAAGAGCAGCGAGCGATACAGAGCCAGAGATCTCTCTCTCTCTTTTCTGATTTTCTCTC
GCGATTTACAAGAGGAGGAGATTCAGTGTTTGGGCCTTGAATAATAATATGAGCGAAGGCCCAATAATGCAAAAGATTAA
AATTCATTCTTCTTTCACAAGTTTAGGGTTCCTACGATCCACTCAGCAACGAAAATGGATCAAGCCCGACAGAGTCCAGA
GGAGCGGAGGCCCAATAACGCCAAGATTAAAATTCATTCTTCTTTCACAAGTTTAGGGTTGTAAATTGGCCCTTCCTACG
ATCCACTCAGCAATTGGAGATTGTTTTGTGGTTCCCAGATGTTGGATCTATACTAGTCTTCTTGATTCATTTTTCCAATT
GTTGCTTGCTTTTTGATTGACATCTATATTTTAAGTTGGGAGATATACTCTAACTCTTTCTGGAGGAGGAGGTTAAAACA
AGGTAAGGCTTGGACTCGGGTCCCATCTTCCAGTAGAAGCTCTCTCTCCAGTTGATGCCTTGTCGATTTCAGCACCGTCT
GCCAAACAAACACAAATTTACTTACACTCAGTCTCTGAAGACTGAGTTGATCTCTTAAAGTCAAAGCTATATGGAGGAGA
AAGGCTACGTTAAAATCCATGTAAAAAAAAAAAAAAAAAAATCCATGTAGGAATCCCGCATTGTGAGCCACTTATCATCC
ATCACCTTGAACGCAATGCAATATCGAATATCAAATGCGGACTCGTTTTCTAACAATAAATTATACACCATCCAATTGTC
AATATATATGGCTTCGCGTTTATCTCTCTTAACCCAAAGCTGCTGTAACTAACTAACTAACCAGCTACTAATGTTTCCCC
GACCATCTTAAAAGGTAACTAACTAACTAGCTGATGCTAGTTGGTGCCTGAGCAGGGGTGAGATCAAAGGAATAACGAGA
GTGGTGATCCCTTTTCTGTGCACAAACACAAGCCAGTCCCCGCCCTAACCATGCACCTGATCCTGCCACAAGATGAAATA
TGCATGTGACTCTCTGCAACACACTACAACAAGGTAAAGGAGACTAGTGCGTGCTTAACCTGAGGATGAATGGCAGGTGC
GTCCTCTGTCTAGGCTGTGAGTAATCCGCCTGACACTGACAAATGAATCCTCCATTGTTCTTCCCGATTCATAAAAAGCT
ACTCTTGATATCTTCAATGCAAAACCAGATTTACGGGTTTTGGAGGAGCAGTTTGAATGGTCCGAGGGCGTTTTTTTAGA
ATGGAAACAATCCTAATTATCGACTAATCCAGCTAGTTTTTGATACTTTGTATTTTAGATAGATCACATTCCTTAGTTTA
AATTGGCTTGAGGGAAAAGAAACATGCATCATATGTAGATGTACATTAGGGAGAGTGAATGATTTGTGATAAGAAAACAG
CAAGTATATGGTTTTTAGAAGATAGGTTGTGGTTCATGAAAGGTTCTTCACATGGGATGTTGACACAAAAAAGGACCAAA
AGTTGAGGTAGAACATCTTACATACCCACTTTCACCCAAATCCAACAAAAAAAAAAAACAGAGAACCAGAGACATAAAAA
CAACCAAACTTCAGTCACAAAGTCCTCATGTTCCCAACAAATTCATCGCGTCTTGACATGTCACAAACTGATTTTCTTCT
CTAGATAGGCTTGATTTTGAAGTGCAGAGAGATGAGCGAAAAAACAAGACATTTCAAGTCCTGCAACCATGAAAGTTTCA
AAAGGAATATGTTAGAGCACAAATAAATACAGAAACTAAAAAAAAAAAAACTACAGAACCATGTAAGGGATGAGTGTTAA
CAGCCAAACCCTAAATGTTAAAGTTTGAGACAGTGAATACGTTAAAAGGCAGAGTCCTAAATATATAATCGAGTCCAATA
GAGTTAAGGGATTAGGTAAAAGAAAAGATGGTAAGGCAAGGGGTGGAAGAAAAAGAGAGGAGACCTGAACAAGATAGTAG
AAGATGCGAAGTCCTTCAGGATCATTACTGCTCTGGCAATCAACAAGAGATCCAATCTTAGATGTAGCGAATGAGATATG
CTCATTACCCAAGACGATCTCGAGCTCTTGCTTTCCAACACGGTCAGGTTCCGGCCAATTGTTATCGTCTTCTTTCAGAA
TCTACCCGCAGACAAATAATCACATGTCAGGTTGTACAAAATCATCCATTATTCCTAGATAATAGCATTAACAACGAAGA
GGGTTCTAAACCTACAACACTAGTCAGGAAAGATGCCCTAGATCGACAAAAATCGAAGCAAAATCACTAAAACCCTAATT
GGCTATTATAGCGTCGATTGACCAAAACGCGGACAATTAACAAGAGAGAAGCAAATCGGAAGAGAGAGAGAAAAAGGACC
TCGCTCTCGGAGACGATACGCTTGCATTCCTTGAGCACGGCGGGGGTGAGAAATACCTCCTTGCGGATAATAGTATCGTT
CTTGTAGTTAGAGTTATTGGCGTAACGGAGCTTACCGTCCTCTCTAAACTCGAACTCCAGGAACTCGTGTCCAAATTTCC
CTTTGTGACCGACATAGTATCTCAGGTAGAACTCCGTCGCTTCTTCCGCGGCCATGCCTTCTCTTTTTTTCTTTCTTTCT
CGAGATCGAGATTACCTCTCCGTGTCCTTTGCCCTTCTTTAAGTCCGTCCCCGCAAAAGAAAAAAGGTAATGGGCTTACA
TATTGGGCCAGAACCCATTTGTAACCCGAAAAGTTAAGGCCCAGTTTTAGTTTTTCTGTTTCCATCGAAATTGTGTGTGT
ATCCGGGCTGCCTGATTTCCGATTCCCCGATACAGAGACG
>AT1G02145.2 | chr1:401915-404914 FORWARD LENGTH=3000
ATGAGCGAAGGCCCAATAATGCAAAAGATTAAAATTCATTCTTCTTTCACAAGTTTAGGGTTCCTACGATCCACTCAGCA
ACGAAAATGGATCAAGCCCGACAGAGTCCAGAGGAGCGGAGGCCCAATAACGCCAAGATTAAAATTCATTCTTCTTTCAC
AAGTTTAGGGTTGTAAATTGGCCCTTCCTACGATCCACTCAGCAATTGGAGATTGTTTTGTGGTTCCCAGATGTTGGATC
TATACTAGTCTTCTTGATTCATTTTTCCAATTGTTGCTTGCTTTTTGATTGACATCTATATTTTAAGTTGGGAGATATAC
TCTAACTCTTTCTGGAGGAGGAGGTTAAAACAAGGTAAGGCTTGGACTCGGGTCCCATCTTCCAGTAGAAGCTCTCTCTC
CAGTTGATGCCTTGTCGATTTCAGCACCGTCTGCCAAACAAACACAAATTTACTTACACTCAGTCTCTGAAGACTGAGTT
GATCTCTTAAAGTCAAAGCTATATGGAGGAGAAAGGCTACGTTAAAATCCATGTAAAAAAAAAAAAAAAAAAATCCATGT
AGGAATCCCGCATTGTGAGCCACTTATCATCCATCACCTTGAACGCAATGCAATATCGAATATCAAATGCGGACTCGTTT
TCTAACAATAAATTATACACCATCCAATTGTCAATATATATGGCTTCGCGTTTATCTCTCTTAACCCAAAGCTGCTGTAA
CTAACTAACTAACCAGCTACTAATGTTTCCCCGACCATCTTAAAAGGTAACTAACTAACTAGCTGATGCTAGTTGGTGCC
TGAGCAGGGGTGAGATCAAAGGAATAACGAGAGTGGTGATCCCTTTTCTGTGCACAAACACAAGCCAGTCCCCGCCCTAA
CCATGCACCTGATCCTGCCACAAGATGAAATATGCATGTGACTCTCTGCAACACACTACAACAAGGTAAAGGAGACTAGT
GCGTGCTTAACCTGAGGATGAATGGCAGGTGCGTCCTCTGTCTAGGCTGTGAGTAATCCGCCTGACACTGACAAATGAAT
CCTCCATTGTTCTTCCCGATTCATAAAAAGCTACTCTTGATATCTTCAATGCAAAACCAGATTTACGGGTTTTGGAGGAG
CAGTTTGAATGGTCCGAGGGCGTTTTTTTAGAATGGAAACAATCCTAATTATCGACTAATCCAGCTAGTTTTTGATACTT
TGTATTTTAGATAGATCACATTCCTTAGTTTAAATTGGCTTGAGGGAAAAGAAACATGCATCATATGTAGATGTACATTA
GGGAGAGTGAATGATTTGTGATAAGAAAACAGCAAGTATATGGTTTTTAGAAGATAGGTTGTGGTTCATGAAAGGTTCTT
CACATGGGATGTTGACACAAAAAAGGACCAAAAGTTGAGGTAGAACATCTTACATACCCACTTTCACCCAAATCCAACAA
AAAAAAAAAACAGAGAACCAGAGACATAAAAACAACCAAACTTCAGTCACAAAGTCCTCATGTTCCCAACAAATTCATCG
CGTCTTGACATGTCACAAACTGATTTTCTTCTCTAGATAGGCTTGATTTTGAAGTGCAGAGAGATGAGCGAAAAAACAAG
ACATTTCAAGTCCTGCAACCATGAAAGTTTCAAAAGGAATATGTTAGAGCACAAATAAATACAGAAACTAAAAAAAAAAA
AACTACAGAACCATGTAAGGGATGAGTGTTAACAGCCAAACCCTAAATGTTAAAGTTTGAGACAGTGAATACGTTAAAAG
GCAGAGTCCTAAATATATAATCGAGTCCAATAGAGTTAAGGGATTAGGTAAAAGAAAAGATGGTAAGGCAAGGGGTGGAA
GAAAAAGAGAGGAGACCTGAACAAGATAGTAGAAGATGCGAAGTCCTTCAGGATCATTACTGCTCTGGCAATCAACAAGA
GATCCAATCTTAGATGTAGCGAATGAGATATGCTCATTACCCAAGACGATCTCGAGCTCTTGCTTTCCAACACGGTCAGG
TTCCGGCCAATTGTTATCGTCTTCTTTCAGAATCTACCCGCAGACAAATAATCACATGTCAGGTTGTACAAAATCATCCA
TTATTCCTAGATAATAGCATTAACAACGAAGAGGGTTCTAAACCTACAACACTAGTCAGGAAAGATGCCCTAGATCGACA
AAAATCGAAGCAAAATCACTAAAACCCTAATTGGCTATTATAGCGTCGATTGACCAAAACGCGGACAATTAACAAGAGAG
AAGCAAATCGGAAGAGAGAGAGAAAAAGGACCTCGCTCTCGGAGACGATACGCTTGCATTCCTTGAGCACGGCGGGGGTG
AGAAATACCTCCTTGCGGATAATAGTATCGTTCTTGTAGTTAGAGTTATTGGCGTAACGGAGCTTACCGTCCTCTCTAAA
CTCGAACTCCAGGAACTCGTGTCCAAATTTCCCTTTGTGACCGACATAGTATCTCAGGTAGAACTCCGTCGCTTCTTCCG
CGGCCATGCCTTCTCTTTTTTTCTTTCTTTCTCGAGATCGAGATTACCTCTCCGTGTCCTTTGCCCTTCTTTAAGTCCGT
CCCCGCAAAAGAAAAAAGGTAATGGGCTTACATATTGGGCCAGAACCCATTTGTAACCCGAAAAGTTAAGGCCCAGTTTT
AGTTTTTCTGTTTCCATCGAAATTGTGTGTGTATCCGGGCTGCCTGATTTCCGATTCCCCGATACAGAGACGATGCCGAC
GGATTCGAAAATGGCCAAGTTTCTTCAATCCTATGGTAATTTCTTCGTTTCGTCTTCTTAGGCGGCCAGATGATCTCTTT
TTCTTTTTTTATATAACTGAAACTTTCGATTGGTGGGAGCAGGATATGATTTGATTCTGGGATCTGTAGCTGCAATCTAT
GTGGTCATGGCACCATATACTAAGGTGGAAGAGAGCTTCAACGTTCAGGTAGGTTTTCAAAGTATTTAGAGTCACACTCT
TTCTCCGTTTTACTGAAACCGTTTCACTCGTCTCAAGTCA
>AT1G02145.4 | chr1:401915-404914 FORWARD LENGTH=3000
ATGAGCGAAGGCCCAATAATGCAAAAGATTAAAATTCATTCTTCTTTCACAAGTTTAGGGTTCCTACGATCCACTCAGCA
ACGAAAATGGATCAAGCCCGACAGAGTCCAGAGGAGCGGAGGCCCAATAACGCCAAGATTAAAATTCATTCTTCTTTCAC
AAGTTTAGGGTTGTAAATTGGCCCTTCCTACGATCCACTCAGCAATTGGAGATTGTTTTGTGGTTCCCAGATGTTGGATC
TATACTAGTCTTCTTGATTCATTTTTCCAATTGTTGCTTGCTTTTTGATTGACATCTATATTTTAAGTTGGGAGATATAC
TCTAACTCTTTCTGGAGGAGGAGGTTAAAACAAGGTAAGGCTTGGACTCGGGTCCCATCTTCCAGTAGAAGCTCTCTCTC
CAGTTGATGCCTTGTCGATTTCAGCACCGTCTGCCAAACAAACACAAATTTACTTACACTCAGTCTCTGAAGACTGAGTT
GATCTCTTAAAGTCAAAGCTATATGGAGGAGAAAGGCTACGTTAAAATCCATGTAAAAAAAAAAAAAAAAAAATCCATGT
AGGAATCCCGCATTGTGAGCCACTTATCATCCATCACCTTGAACGCAATGCAATATCGAATATCAAATGCGGACTCGTTT
TCTAACAATAAATTATACACCATCCAATTGTCAATATATATGGCTTCGCGTTTATCTCTCTTAACCCAAAGCTGCTGTAA
CTAACTAACTAACCAGCTACTAATGTTTCCCCGACCATCTTAAAAGGTAACTAACTAACTAGCTGATGCTAGTTGGTGCC
TGAGCAGGGGTGAGATCAAAGGAATAACGAGAGTGGTGATCCCTTTTCTGTGCACAAACACAAGCCAGTCCCCGCCCTAA
CCATGCACCTGATCCTGCCACAAGATGAAATATGCATGTGACTCTCTGCAACACACTACAACAAGGTAAAGGAGACTAGT
GCGTGCTTAACCTGAGGATGAATGGCAGGTGCGTCCTCTGTCTAGGCTGTGAGTAATCCGCCTGACACTGACAAATGAAT
CCTCCATTGTTCTTCCCGATTCATAAAAAGCTACTCTTGATATCTTCAATGCAAAACCAGATTTACGGGTTTTGGAGGAG
CAGTTTGAATGGTCCGAGGGCGTTTTTTTAGAATGGAAACAATCCTAATTATCGACTAATCCAGCTAGTTTTTGATACTT
TGTATTTTAGATAGATCACATTCCTTAGTTTAAATTGGCTTGAGGGAAAAGAAACATGCATCATATGTAGATGTACATTA
GGGAGAGTGAATGATTTGTGATAAGAAAACAGCAAGTATATGGTTTTTAGAAGATAGGTTGTGGTTCATGAAAGGTTCTT
CACATGGGATGTTGACACAAAAAAGGACCAAAAGTTGAGGTAGAACATCTTACATACCCACTTTCACCCAAATCCAACAA
AAAAAAAAAACAGAGAACCAGAGACATAAAAACAACCAAACTTCAGTCACAAAGTCCTCATGTTCCCAACAAATTCATCG
CGTCTTGACATGTCACAAACTGATTTTCTTCTCTAGATAGGCTTGATTTTGAAGTGCAGAGAGATGAGCGAAAAAACAAG
ACATTTCAAGTCCTGCAACCATGAAAGTTTCAAAAGGAATATGTTAGAGCACAAATAAATACAGAAACTAAAAAAAAAAA
AACTACAGAACCATGTAAGGGATGAGTGTTAACAGCCAAACCCTAAATGTTAAAGTTTGAGACAGTGAATACGTTAAAAG
GCAGAGTCCTAAATATATAATCGAGTCCAATAGAGTTAAGGGATTAGGTAAAAGAAAAGATGGTAAGGCAAGGGGTGGAA
GAAAAAGAGAGGAGACCTGAACAAGATAGTAGAAGATGCGAAGTCCTTCAGGATCATTACTGCTCTGGCAATCAACAAGA
GATCCAATCTTAGATGTAGCGAATGAGATATGCTCATTACCCAAGACGATCTCGAGCTCTTGCTTTCCAACACGGTCAGG
TTCCGGCCAATTGTTATCGTCTTCTTTCAGAATCTACCCGCAGACAAATAATCACATGTCAGGTTGTACAAAATCATCCA
TTATTCCTAGATAATAGCATTAACAACGAAGAGGGTTCTAAACCTACAACACTAGTCAGGAAAGATGCCCTAGATCGACA
AAAATCGAAGCAAAATCACTAAAACCCTAATTGGCTATTATAGCGTCGATTGACCAAAACGCGGACAATTAACAAGAGAG
AAGCAAATCGGAAGAGAGAGAGAAAAAGGACCTCGCTCTCGGAGACGATACGCTTGCATTCCTTGAGCACGGCGGGGGTG
AGAAATACCTCCTTGCGGATAATAGTATCGTTCTTGTAGTTAGAGTTATTGGCGTAACGGAGCTTACCGTCCTCTCTAAA
CTCGAACTCCAGGAACTCGTGTCCAAATTTCCCTTTGTGACCGACATAGTATCTCAGGTAGAACTCCGTCGCTTCTTCCG
CGGCCATGCCTTCTCTTTTTTTCTTTCTTTCTCGAGATCGAGATTACCTCTCCGTGTCCTTTGCCCTTCTTTAAGTCCGT
CCCCGCAAAAGAAAAAAGGTAATGGGCTTACATATTGGGCCAGAACCCATTTGTAACCCGAAAAGTTAAGGCCCAGTTTT
AGTTTTTCTGTTTCCATCGAAATTGTGTGTGTATCCGGGCTGCCTGATTTCCGATTCCCCGATACAGAGACGATGCCGAC
GGATTCGAAAATGGCCAAGTTTCTTCAATCCTATGGTAATTTCTTCGTTTCGTCTTCTTAGGCGGCCAGATGATCTCTTT
TTCTTTTTTTATATAACTGAAACTTTCGATTGGTGGGAGCAGGATATGATTTGATTCTGGGATCTGTAGCTGCAATCTAT
GTGGTCATGGCACCATATACTAAGGTGGAAGAGAGCTTCAACGTTCAGGTAGGTTTTCAAAGTATTTAGAGTCACACTCT
TTCTCCGTTTTACTGAAACCGTTTCACTCGTCTCAAGTCA
>AT1G02150.1 | chr1:405779-408778 FORWARD LENGTH=3000
TTCATCTTACTCTACTAGTAGTGGTCCTTCAGATGTCCTAGCAATCTTTCCCATGACCCATCTAGCGTAGGCCTTACTAG
GTTCTGCTTATGTTTTTAAATTTTGATTTTGCAGTCAATCTGGCATATGGTAATTGGTTAAAGGGAAATTTTTATCCAGC
TTTGAGTTTCCTGGTATGTATTATCTTTGTGGTGACATATTTTCTCGATTATAGATTTAGAAAATCGGTCATGCTATCCA
GAACTATGGGGTTTGCTGACATCTCTGTTATCCGATAATCAGATTTTTGCCACTGTAATCTTCAGATGCGATACGATGTT
ACTGCTTGGGCCTATTGGTCTTGAACTTTTATTGGTGAGCTGGTGACGAATATTAAATAGTTTGGGTTCTCAACTTCTGT
ATATGTATAATTGGCCGTATACTTTACCGTTCCATCTGATGCGGGTGCTTTATGTTTGTCAATGACAGACCAAATCGATC
TCCTTCTGGAAAGCACTTAAGTATTGTGTTGGAACCGCTCTGTTGGCCGTAGGTTGGTTAAAATTCCTCTTCTTTCTGTG
ATCTATTTTGCTTTTTCCCTTCAGACACTAATTCCCGAGTCTATTTTCTGTGGTCATGGAATAATCCTTAGCACAGGTCT
TACCATTTTCGTTGACTCTATCATGTGGAAGAAGTTTGTCTGGCCAGAATTTGAAGTTTTCTGGTTTAACTCCATTCTAA
ACCGGAGTTCTGATTGGGGTGTATCCTTCAAAAAAATTGTTTCCTCAATTGATTTATTTTTCATATGATGCATAATGTTC
TAGCATTTTTCTACTGCCTGATTAAAGGATTGCGTTCTGTACAATGATAACCGTTTGGAATTTCCAATTCAAAGTTTAAT
ATTGTGGCACTTGCATTTGTATGAAATGATGTGTTGTCCTTGAAAATTAGTTGCTAAACTAGACACATTCCATACATTGG
TACTTCACCTCAGCACTCCCACGGTCTTTACTTGTAGCTTATCCACTTTCATTGGTAAATACCAGACTTCCTAACATCTG
TGATAGTGTTTGTCTTGTTCCTTTCTAGTTAGGATCGCTAATTGTATCTCTACAAATTTTCTTATTTGGTTTCTTTTTAT
GCAGCTTGGTACTTTAGTTGACAGAAGGGTTCCATTCTTTATAGTTCCAGTTTTATCGTTCGTTATACTATACTCTAAAC
TTCCACACAAGGTATTCAGATGGATTACTTATCTCAGTAGCCATCAACGTTTCTTAACCATTTTCTGACATCGGCTTACC
TATCTTTCTTGATTTATGAAGGAACTCCGATTTATCATTAGTTCAGTGCCAATGTTCAACTTGTCTGCTGCAGTTGCTGC
TAGCAGAATGTATGAGTTCTATCAGATGTTTGCTAGCTAAGCTTTCAATCATAGCTAGGACGTTCTTTGATTCTGTATCT
TAAGAGCTCTTTGGAGTTTGGATACACATAATTTCTGTATGCCACTTTAAATTACTACCAATGCGGGCCGACCTCTTAAT
ATAATCCGATTTTGTTGTACAGCTACAATAATAGGAAGAAAACGATTTGGAAACTGGTGAATATGGTTATGCTAGCGTTT
TTTGCAATCAGGTAGAAATAGTAAACAATTATCTTTGCTATGTAAGAGAAGGAAAGAGATTTGCTAGTCTACTAAACCTG
GTTCTATAGTGCAGGGTGCACGGTTGTAACATTCATGGCATCTTACTACAATTATCCTAGCGGCTATGCTTTAAAGCGCT
TGCATCAGATTGGTGAGTGACTTATTCTGTTATTGGGGTTTGTTATTAATGCAGCAGCATTGACTTGGCTATCAAACAAG
AAACATCTGCTGGTCAGCGTTTGTTTTGTGGTGTCTATCTACCTCTGGTTGATAATTTGCCTACAATATGATTAATTGAC
TTGGTGCCTTCCATGGTTCTCAGGCCATCCTGCAAATGTAGCTGGGGAAGAGTGGGTTCACATAGACACTTTTGGTGCGA
TGAATGGAATATCTCGCTTTTGTGAAGATGATTTTCCGTGGAGGTATGTTAGCTGTACTACCTCGTTTTAGGGTTGGTAA
AAGTAAAGGAAATATCAATGTACATGGAAAAAAGTTGCCACTCGGAAGCACCCATTTGTGCGAGATGAGGCATCTGTTTG
TTTTTCATGTTCATTTTCTTGGATACGAATATCACTTTGTTGGAAAAGGGATCATTCTACATTGCCTTTGAATACATAGA
AGAGGTATCTGTTTATCTATTTAGGAGGATATAAAATTTTGTTGTGCAATGCAGATATTCCAAAGAAGAAGAGATAGTAG
TGGAGGAGTTGCGAAACCGAAATTTCACGTACCTGGTGAAGTGAGTATTTCATCATATAGTAGAAAGCAATTCATAGTAA
ATAAAAAAAGATACCACTGGTGGTCAACATGTAACACTGTTGTCATGCTTGGTGCAGCGAGCATTCCTCTGTAGATGGAT
ACAAGTGCTTATTTTATGAAGAAGGCTTTGAGAGACTTGAGCTGCGGCGAGGTTTCCCTCCCATTGTCTTGGTAAATCGG
TGGGCGTGGGGCTAGTATTTCATCAAAATAGGTGCATGGAATGTAATGTAATGTAATGTTGAATTGCAGGTAAAAAAAGC
CAAAGTATACTTGCACCGGGAGATGAAGAAGGAAGATCCTTTTCATAAGAAATGGCCTGGATGTTAGGTAATCCTACAAA
TAGAGACAATGTTTTGGGTCGATGTAATGTAGCATTCCTCAGAGAGGACATGATGTAATGTAACAACGGAGATGCTTGTT
ACTGACTTACTGTAATGGATTCAACAAATTCATCCAGAAGCATCATCGGCCTTTGGGCTTTGAGTTACGCGTCACAATTG
AATCAATTGGTCCTTTTAATTAGTTTTACCAATATACCCCTCCGTCTTTTCCCCCTTCTCGTTTAGGAAAAAAAATCATT
AGCTTCGACTTATCCGAAACCTAACGAGTAACGACGAGAG
>AT1G02160.2 | chr1:407803-410802 FORWARD LENGTH=3000
AAGATGATTTTCCGTGGAGGTATGTTAGCTGTACTACCTCGTTTTAGGGTTGGTAAAAGTAAAGGAAATATCAATGTACA
TGGAAAAAAGTTGCCACTCGGAAGCACCCATTTGTGCGAGATGAGGCATCTGTTTGTTTTTCATGTTCATTTTCTTGGAT
ACGAATATCACTTTGTTGGAAAAGGGATCATTCTACATTGCCTTTGAATACATAGAAGAGGTATCTGTTTATCTATTTAG
GAGGATATAAAATTTTGTTGTGCAATGCAGATATTCCAAAGAAGAAGAGATAGTAGTGGAGGAGTTGCGAAACCGAAATT
TCACGTACCTGGTGAAGTGAGTATTTCATCATATAGTAGAAAGCAATTCATAGTAAATAAAAAAAGATACCACTGGTGGT
CAACATGTAACACTGTTGTCATGCTTGGTGCAGCGAGCATTCCTCTGTAGATGGATACAAGTGCTTATTTTATGAAGAAG
GCTTTGAGAGACTTGAGCTGCGGCGAGGTTTCCCTCCCATTGTCTTGGTAAATCGGTGGGCGTGGGGCTAGTATTTCATC
AAAATAGGTGCATGGAATGTAATGTAATGTAATGTTGAATTGCAGGTAAAAAAAGCCAAAGTATACTTGCACCGGGAGAT
GAAGAAGGAAGATCCTTTTCATAAGAAATGGCCTGGATGTTAGGTAATCCTACAAATAGAGACAATGTTTTGGGTCGATG
TAATGTAGCATTCCTCAGAGAGGACATGATGTAATGTAACAACGGAGATGCTTGTTACTGACTTACTGTAATGGATTCAA
CAAATTCATCCAGAAGCATCATCGGCCTTTGGGCTTTGAGTTACGCGTCACAATTGAATCAATTGGTCCTTTTAATTAGT
TTTACCAATATACCCCTCCGTCTTTTCCCCCTTCTCGTTTAGGAAAAAAAATCATTAGCTTCGACTTATCCGAAACCTAA
CGAGTAACGACGAGAGATGCTTCTTCAGGCGGCGGTGCAGAACCGCAATGTTCCACTGGCTTCTTCCGCCTCCTACTCTC
GTCTCCTTCGCTGCAGATCTCCTGTCGTCTCCGTAGCTGCTCTCTCGAAGAAGACGGCAGCAATCGTGTGCTCCATCTCC
CAGGTTTATGGCTACGGCACGGTGGACTACGAGAGAAGGCCGATTGTCCAGTGGAATGCCATCTACAAGAAGATTTCGCT
GATGGAGAAGCCAGAGCTTGGCGCTGCTTCCGTCTTGAATCAGTGGGAGAAAGCCGGCCGCAAGCTTACCAAGTGGGAGC
TCTGTCGGGTCGTCAAGGAGCTTCGCAAGTACAAGCGTGCCAACCAAGCTCTCGAGGTCCGTGTCCTCCTTGTATTTGCC
CTCGCTTTATTTTGTATCTTTAACACTACTTACTTGATCGCGTATCGTTTTCATAGGTGTACGACTGGATGAACAACAGA
GGCGAAAGGTTTCGGTTGTCTGCAAGTGATGCTGCAATCCAGCTCGACTTAATCGGCAAAGTGCGTGGCATTCCAGACGC
CGAAGAGTTCTTCCTCCAGCTCCCTGAGAATTTTAAGGACCGGAGAGTTTATGGTTCCCTCCTCAATGCCTATGTGAGGG
CCAAGTCGAGAGAAAAGGCTGAAGCCCTGCTCAACACCATGAGGGACAAAGGTTACGCCCTGCACCCGCTTCCCTTCAAC
GTCATGATGACTCTCTACATGAACCTCAGGGAGTATGACAAAGTCGACGCTATGGTCTTCGAGATGAAGCAGAAAGATAT
ACGTCTCGACATTTACTCCTACAACATCTGGCTCTCCTCTTGCGGCTCCTTAGGATCAGTTGAGAAAATGGAACTAGTGT
ATCAGCAGATGAAATCGGATGTTTCCATTTATCCCAACTGGACCACGTTTAGCACAATGGCCACAATGTACATAAAGATG
GGTGAAACTGAGAAAGCCGAAGATGCACTGAGGAAGGTTGAAGCAAGGATTACTGGTCGTAATCGCATTCCGTATCACTA
CCTCTTGAGTTTGTATGGCAGCCTTGGTAACAAGAAAGAGCTGTACCGAGTCTGGCACGTCTACAAATCTGTTGTCCCGA
GCATTCCCAATTTGGGTTACCATGCCTTGGTCTCGTCGCTGGTGAGGATGGGAGACATTGAAGGGGCCGAGAAGGTATAT
GAGGAATGGCTTCCAGTCAAGTCTTCTTATGACCCCAGGATACCAAATCTTCTGATGAATGCGTATGTCAAAAACGACCA
ACTAGAGACAGCTGAGGGGTTGTTCGACCACATGGTTGAAATGGGAGGAAAACCAAGTTCAAGTACGTGGGAGATTCTAG
CTGTTGGTCATACCAGAAAGAGGTGTATTTCAGAGGCTTTGACTTGTCTTAGAAATGCTTTTTCGGCTGAAGGGTCCAGC
AATTGGAGGCCCAAGGTGTTGATGCTGTCTGGTTTCTTCAAGCTCTGTGAAGAGGAATCGGATGTTACCAGTAAAGAGGC
CGTTTTGGAATTGTTAAGGCAGTCGGGGGATCTTGAAGACAAATCTTACCTAGCTCTTATTGATGTGGACGAAAACAGAA
CAGTAAACAACAGTGAAATCGATGCCCATGAGACCGATGCGCTTCTAACACAGCTACAAGATGATTTGTAATCTGATAGT
CCTAGATCTTTGCTTTAAAAAACGAATCTTGTAACCGGAGTCAACTGAGGAAATGCGAAATATGTATAATGTACACAAGA
GACTGCCTAGTGAAACATGAATGTAAGAGCTGTGTCCCTTTTTGTGACAGCTATTTGGAATTAGTGTTGCTTAGGGAACT
GGATTAGCCTTTGTTCTCTTGTTTGATTGTTGTTACTTGTTAAGACTAATATTGGAGAGGTTAGGTTGTGCTCTTTTATT
TTGGGCCGGACGGATAAAAGGCCCGATATTGAATATATAAGTCTGAGAGTCTCAAAGGCCCATCTCCATTAAGATATCTT
CGCGGAATCGGTTGTGAGAGAGAGAGACGGTGATCGGGAA
>AT1G02160.1 | chr1:407803-410802 FORWARD LENGTH=3000
AAGATGATTTTCCGTGGAGGTATGTTAGCTGTACTACCTCGTTTTAGGGTTGGTAAAAGTAAAGGAAATATCAATGTACA
TGGAAAAAAGTTGCCACTCGGAAGCACCCATTTGTGCGAGATGAGGCATCTGTTTGTTTTTCATGTTCATTTTCTTGGAT
ACGAATATCACTTTGTTGGAAAAGGGATCATTCTACATTGCCTTTGAATACATAGAAGAGGTATCTGTTTATCTATTTAG
GAGGATATAAAATTTTGTTGTGCAATGCAGATATTCCAAAGAAGAAGAGATAGTAGTGGAGGAGTTGCGAAACCGAAATT
TCACGTACCTGGTGAAGTGAGTATTTCATCATATAGTAGAAAGCAATTCATAGTAAATAAAAAAAGATACCACTGGTGGT
CAACATGTAACACTGTTGTCATGCTTGGTGCAGCGAGCATTCCTCTGTAGATGGATACAAGTGCTTATTTTATGAAGAAG
GCTTTGAGAGACTTGAGCTGCGGCGAGGTTTCCCTCCCATTGTCTTGGTAAATCGGTGGGCGTGGGGCTAGTATTTCATC
AAAATAGGTGCATGGAATGTAATGTAATGTAATGTTGAATTGCAGGTAAAAAAAGCCAAAGTATACTTGCACCGGGAGAT
GAAGAAGGAAGATCCTTTTCATAAGAAATGGCCTGGATGTTAGGTAATCCTACAAATAGAGACAATGTTTTGGGTCGATG
TAATGTAGCATTCCTCAGAGAGGACATGATGTAATGTAACAACGGAGATGCTTGTTACTGACTTACTGTAATGGATTCAA
CAAATTCATCCAGAAGCATCATCGGCCTTTGGGCTTTGAGTTACGCGTCACAATTGAATCAATTGGTCCTTTTAATTAGT
TTTACCAATATACCCCTCCGTCTTTTCCCCCTTCTCGTTTAGGAAAAAAAATCATTAGCTTCGACTTATCCGAAACCTAA
CGAGTAACGACGAGAGATGCTTCTTCAGGCGGCGGTGCAGAACCGCAATGTTCCACTGGCTTCTTCCGCCTCCTACTCTC
GTCTCCTTCGCTGCAGATCTCCTGTCGTCTCCGTAGCTGCTCTCTCGAAGAAGACGGCAGCAATCGTGTGCTCCATCTCC
CAGGTTTATGGCTACGGCACGGTGGACTACGAGAGAAGGCCGATTGTCCAGTGGAATGCCATCTACAAGAAGATTTCGCT
GATGGAGAAGCCAGAGCTTGGCGCTGCTTCCGTCTTGAATCAGTGGGAGAAAGCCGGCCGCAAGCTTACCAAGTGGGAGC
TCTGTCGGGTCGTCAAGGAGCTTCGCAAGTACAAGCGTGCCAACCAAGCTCTCGAGGTCCGTGTCCTCCTTGTATTTGCC
CTCGCTTTATTTTGTATCTTTAACACTACTTACTTGATCGCGTATCGTTTTCATAGGTGTACGACTGGATGAACAACAGA
GGCGAAAGGTTTCGGTTGTCTGCAAGTGATGCTGCAATCCAGCTCGACTTAATCGGCAAAGTGCGTGGCATTCCAGACGC
CGAAGAGTTCTTCCTCCAGCTCCCTGAGAATTTTAAGGACCGGAGAGTTTATGGTTCCCTCCTCAATGCCTATGTGAGGG
CCAAGTCGAGAGAAAAGGCTGAAGCCCTGCTCAACACCATGAGGGACAAAGGTTACGCCCTGCACCCGCTTCCCTTCAAC
GTCATGATGACTCTCTACATGAACCTCAGGGAGTATGACAAAGTCGACGCTATGGTCTTCGAGATGAAGCAGAAAGATAT
ACGTCTCGACATTTACTCCTACAACATCTGGCTCTCCTCTTGCGGCTCCTTAGGATCAGTTGAGAAAATGGAACTAGTGT
ATCAGCAGATGAAATCGGATGTTTCCATTTATCCCAACTGGACCACGTTTAGCACAATGGCCACAATGTACATAAAGATG
GGTGAAACTGAGAAAGCCGAAGATGCACTGAGGAAGGTTGAAGCAAGGATTACTGGTCGTAATCGCATTCCGTATCACTA
CCTCTTGAGTTTGTATGGCAGCCTTGGTAACAAGAAAGAGCTGTACCGAGTCTGGCACGTCTACAAATCTGTTGTCCCGA
GCATTCCCAATTTGGGTTACCATGCCTTGGTCTCGTCGCTGGTGAGGATGGGAGACATTGAAGGGGCCGAGAAGGTATAT
GAGGAATGGCTTCCAGTCAAGTCTTCTTATGACCCCAGGATACCAAATCTTCTGATGAATGCGTATGTCAAAAACGACCA
ACTAGAGACAGCTGAGGGGTTGTTCGACCACATGGTTGAAATGGGAGGAAAACCAAGTTCAAGTACGTGGGAGATTCTAG
CTGTTGGTCATACCAGAAAGAGGTGTATTTCAGAGGCTTTGACTTGTCTTAGAAATGCTTTTTCGGCTGAAGGGTCCAGC
AATTGGAGGCCCAAGGTGTTGATGCTGTCTGGTTTCTTCAAGCTCTGTGAAGAGGAATCGGATGTTACCAGTAAAGAGGC
CGTTTTGGAATTGTTAAGGCAGTCGGGGGATCTTGAAGACAAATCTTACCTAGCTCTTATTGATGTGGACGAAAACAGAA
CAGTAAACAACAGTGAAATCGATGCCCATGAGACCGATGCGCTTCTAACACAGCTACAAGATGATTTGTAATCTGATAGT
CCTAGATCTTTGCTTTAAAAAACGAATCTTGTAACCGGAGTCAACTGAGGAAATGCGAAATATGTATAATGTACACAAGA
GACTGCCTAGTGAAACATGAATGTAAGAGCTGTGTCCCTTTTTGTGACAGCTATTTGGAATTAGTGTTGCTTAGGGAACT
GGATTAGCCTTTGTTCTCTTGTTTGATTGTTGTTACTTGTTAAGACTAATATTGGAGAGGTTAGGTTGTGCTCTTTTATT
TTGGGCCGGACGGATAAAAGGCCCGATATTGAATATATAAGTCTGAGAGTCTCAAAGGCCCATCTCCATTAAGATATCTT
CGCGGAATCGGTTGTGAGAGAGAGAGACGGTGATCGGGAA
>AT1G02170.1 | chr1:408883-411882 FORWARD LENGTH=3000
TCTCTCGAAGAAGACGGCAGCAATCGTGTGCTCCATCTCCCAGGTTTATGGCTACGGCACGGTGGACTACGAGAGAAGGC
CGATTGTCCAGTGGAATGCCATCTACAAGAAGATTTCGCTGATGGAGAAGCCAGAGCTTGGCGCTGCTTCCGTCTTGAAT
CAGTGGGAGAAAGCCGGCCGCAAGCTTACCAAGTGGGAGCTCTGTCGGGTCGTCAAGGAGCTTCGCAAGTACAAGCGTGC
CAACCAAGCTCTCGAGGTCCGTGTCCTCCTTGTATTTGCCCTCGCTTTATTTTGTATCTTTAACACTACTTACTTGATCG
CGTATCGTTTTCATAGGTGTACGACTGGATGAACAACAGAGGCGAAAGGTTTCGGTTGTCTGCAAGTGATGCTGCAATCC
AGCTCGACTTAATCGGCAAAGTGCGTGGCATTCCAGACGCCGAAGAGTTCTTCCTCCAGCTCCCTGAGAATTTTAAGGAC
CGGAGAGTTTATGGTTCCCTCCTCAATGCCTATGTGAGGGCCAAGTCGAGAGAAAAGGCTGAAGCCCTGCTCAACACCAT
GAGGGACAAAGGTTACGCCCTGCACCCGCTTCCCTTCAACGTCATGATGACTCTCTACATGAACCTCAGGGAGTATGACA
AAGTCGACGCTATGGTCTTCGAGATGAAGCAGAAAGATATACGTCTCGACATTTACTCCTACAACATCTGGCTCTCCTCT
TGCGGCTCCTTAGGATCAGTTGAGAAAATGGAACTAGTGTATCAGCAGATGAAATCGGATGTTTCCATTTATCCCAACTG
GACCACGTTTAGCACAATGGCCACAATGTACATAAAGATGGGTGAAACTGAGAAAGCCGAAGATGCACTGAGGAAGGTTG
AAGCAAGGATTACTGGTCGTAATCGCATTCCGTATCACTACCTCTTGAGTTTGTATGGCAGCCTTGGTAACAAGAAAGAG
CTGTACCGAGTCTGGCACGTCTACAAATCTGTTGTCCCGAGCATTCCCAATTTGGGTTACCATGCCTTGGTCTCGTCGCT
GGTGAGGATGGGAGACATTGAAGGGGCCGAGAAGGTATATGAGGAATGGCTTCCAGTCAAGTCTTCTTATGACCCCAGGA
TACCAAATCTTCTGATGAATGCGTATGTCAAAAACGACCAACTAGAGACAGCTGAGGGGTTGTTCGACCACATGGTTGAA
ATGGGAGGAAAACCAAGTTCAAGTACGTGGGAGATTCTAGCTGTTGGTCATACCAGAAAGAGGTGTATTTCAGAGGCTTT
GACTTGTCTTAGAAATGCTTTTTCGGCTGAAGGGTCCAGCAATTGGAGGCCCAAGGTGTTGATGCTGTCTGGTTTCTTCA
AGCTCTGTGAAGAGGAATCGGATGTTACCAGTAAAGAGGCCGTTTTGGAATTGTTAAGGCAGTCGGGGGATCTTGAAGAC
AAATCTTACCTAGCTCTTATTGATGTGGACGAAAACAGAACAGTAAACAACAGTGAAATCGATGCCCATGAGACCGATGC
GCTTCTAACACAGCTACAAGATGATTTGTAATCTGATAGTCCTAGATCTTTGCTTTAAAAAACGAATCTTGTAACCGGAG
TCAACTGAGGAAATGCGAAATATGTATAATGTACACAAGAGACTGCCTAGTGAAACATGAATGTAAGAGCTGTGTCCCTT
TTTGTGACAGCTATTTGGAATTAGTGTTGCTTAGGGAACTGGATTAGCCTTTGTTCTCTTGTTTGATTGTTGTTACTTGT
TAAGACTAATATTGGAGAGGTTAGGTTGTGCTCTTTTATTTTGGGCCGGACGGATAAAAGGCCCGATATTGAATATATAA
GTCTGAGAGTCTCAAAGGCCCATCTCCATTAAGATATCTTCGCGGAATCGGTTGTGAGAGAGAGAGACGGTGATCGGGAA
ATGTCGACGAAAGGCGCGGCGGCGGCGTACCCTAGCGCGGCTCGGATATCTGATTCTCCATGTTATCTTCAGTACTCTGC
TTCTCTCAAATGTGAGTCATGCTCCTGATCTCACCCTTTGTGATTGTTTCTTCGAGGATAGGATTTGACATGTTATCTTC
AGTACTGTCAAGTTCCATAACGAATTAGCATTGATTAGATCTCATCTATTTCATTATGCTTCCTCAAGGTGATTAGATTA
GTGGGTTGAATCCCATGTCAGTGATTCGATTTAGGTCCCATCAATTGATAACGTCGGGTTTGATTCCTGATTGTTTATGT
GTTTCCGTTTTCATTAGTTATGCCTCTTAGCTTGACCCCTTGATTTCTTATCAGGTCTTGAAGAATTTGGATCAGACAAG
AGTAAATGCCAGGATCATTTTGATGTGTACAAGGAATGCAAGAAGAAAGAGGTTGTTGTTGTGAATGAATATTTAGGCTT
TTGGCGTTTCCAACTTCTTTGCTGCTTTACCTATGTGTTATTTTGTTTCTCAGAGGGAAGCTCGACTGGAACGCAATAAG
ACACGGTCGTTGTTCTCGTGAATGCAGATCCTCGAATACCAATGATGTCTCAGAACATCACCTAGCTAGTAGTATCCTGT
TGTTTCATTTGCAATGGCTGTGTTTGTATGATCTATCTAAGTAAACAAGTGGAAAGTGTTTGTTAATGTTACTTTTTACT
CCCCATTGGTGAATCATGGTGTATACCTGTTAAACTTTGAGAGCAAGTGGTTATTTATTTAGTTAGAGAGTTAGAGCTTC
TCCACCACCATATTGAATAAGAAGATCTTTCTCTCATTCTTTTACTTTACTCTGGCGTCTGAAACAGATCCAGGGATTCC
AGTAGTGAATTGGGCTTAAAAACTGTTATATGGGCTTTCGAAAGTAAAAGGTTCGGTGAGCTGCCAAAGAAAAGTCAGAT
GCCTTTAATCGCATTTGACGACGATTCTTTACGTGCGCCATTGACTGCATCGTCGTCTTCCTCACGCGATTTGGTAATCC
GATTCGTCTTCATCTGATTCCCTCCCTTCCGAGAATAATA
>AT1G02180.1 | chr1:414506-417505 REVERSE LENGTH=3000
GTTTTGGGCAGACTTGGGAACACGCATAGCTGGAGTGGACTGGTAGAAACAGTCCTTGCGGAGTTTGTTGGGCGGAAAGT
GAGAAAAGGGAACAAAGAGGGTTCCTTCTTTTGCTTTCATCTGCTCTTCGTTCTCTATTCCATCCCCCACCAACCACACC
TTTGGGGAGTAATAACTATTGCTTGTAGACAGTACCAGATTCTTGTCAACCCCAGATTTGATGAGTTTGCTGTGTTCCTC
CTCGCGTAACACGACCACCTATATATACACATTACTACATTATTTTTTGTTTGATATGAGAAGCTGAGTATATATATTCC
AATTCCCTCATATATTCACAAACCTTGACGCCCTTTTGGCACAGAGCAAAGACAACAGCCGAAGCCACCTTTGTGAGATT
TCCTCTAAAGACAATTTCCGTGGCTTCCTTTGGAATATTGTTGATAACCACCGTAGCTGCCATGCTGCTCCCGTCCACTA
GTCTTATCTTCAACTTCGGATACTTTTGCACGTACATTTCTCCAGACCCGTTTAGTTCCTCCCTCTCATTAATTAATTGT
GTGTTGATTAGTTACTTTTTTCTTTTGCCAGCGTGTGTAATTAGTTACAGTACTTATCCAATAGTGATTCATATATATTT
AGGGGGATTTGAAGTAAATAAACTTACATTGTTCATCAGGCCAAGACTCATTACTTTCACACCCTTTTCATCTGCTTCAA
GGATAGCTTCCTCTATGATAGTGTTGATGGACTCATGGTGGCGCTGTGATTTATACTACCGCCGCATGTTTATGAGGCAA
AATTATTAATAAACTTTAGATGCAACTTACAAAAGGTATACCCACAAGAAAATGTTCATTGTTCATTTTTAGGTTGTTTT
AATTTTCTTTTTGTATAAAAGGTTATGTCCTTCCTACGTAGTACGTACAAGTTAAGTGAGAATCAATGTTTTTTTTGTGT
GTGAAAGTTTGGAAAATAGTGGTGTGAAGTACAACATAATAAGTAAACCCGTTTGTGTCAAGAGAGCGAGAGAGAGGGAA
AGTGCATATGCATGCGTGTAAAATGCTTACGTGAAAGGAAAACTTGGGAAGGAGGTGAGAGTGAACGGTGAGGTCACGGA
GACGGTTTCGCTCAAAGACAAAGGTGCGCAAAGGGATAGCTGAAGTGAGGGCAAATGAGCAGAGGAGAGTGAAGGGCCAC
ATGAAGCATGTGAGGTACCATGGGGGTCGAGACCACAAGGGGCAAGAGGAGAGGGACGGGAAACCAAGGCGCATTTGGTA
GATGGAGTTGTGTGTGGTGAGGTGAGTGAGGTGGATGACGTCGGGTGATTCTTCCTCTATCTCCAACGACCTCTCGTATA
GTGAGTCGGTCAAATTATCAGTCGTCCCGTAGATGAAGTCGTATATTGGCATGAACAGAGAGTAGTTGGTCCGGAACTGC
GTGTGGTGGAGCGAGTGAAACCTTCAACATATTTGATGCCATGTTATAAATGCATGCATATATTCAAATCCAAATAAATA
GTAGTGTTTTTACAAACGACGTACGAGGGGGTGTAACAGAGGAACTTGAGGGGAGGGAAGAGGTGGAAGAGACGCTTAGG
GAAAAGCTCGAAGTTGCAATGTCCCATGTTGTTCATGAAGTCAATGTAAGTAATGTATCCCATGATGGAAACGATGGAGA
GGATCCCACACAGGGACGCCGTTACCATAGGTATGGCAAAGAGTAGTGTGTAGGCGATGTGCTCGGCGAAGGGGTGCACC
ACAGCTGCCAAGTTTGATTAAAGATATGAATGAATGTATATAGAATAGAAGCAAATGGTGGATAAAGGTACGTACACGTG
ATGGGCTCGGTGACAATGGAGGAGTGGTGGTGAGAATGGTAGCGAGAGTAGAGGAAATGGTGGTGGAGAGCTCTGTGAAA
CCAGTAGTAGAGAAACTCGACGGGACCAGCGTGAAGTAGAGCCATGAGGATGGCCCCGTCTAGCCTCCATGGGGGAAGGT
GGGAGGCGCCTGGGAGCTTGATGTTTGCGAGATACATGAGGAGAGTGTTGAAGATGACTTGGTCGTCCCAAGTGCGCTCT
CGGTCCACTTGCTCAAACTCAATGGGCTTGTCCACGATCTTGTTCGTTCCCTTAGCCGTCCTCTGGCGAGACACGCTGAT
CCATATCTGGCTGTGAACTATTCTCCACAGCATCAACACGACTATCATAAGTCTGCTGAGGTCTTTCTCCTCATCCACAG
CCGTCACGTACGAGTGCATGCTCGCCATCACCAACGGGGCCACCAAGAGGTACTTGAAGCTACCAAGGGGACTCCATGGC
CACTCCGTAAGAGCTCCGGGCCTCGACGCCATCCAAAGGTACTTGAGCTAGTCTACTGTCGAATAAGTTTGAAGGAAGTG
CAATTTGGAGGTACTTGTTTATAATGTGACATAAGAATAATAATAATACAAAGTATTATATAGAGGCATGACCATGTGGG
CTCTGATGATACAGTGTTGAAGAAGCACATGGTGGTGGAGCCCCGGTTTACAATAGTAGAAATGTTACAGCAACATTTAA
TTTAAGAAAAGGAAGGAAACCTCAAACTTCAAATATGTAAGGAGAGGAGCCAATGGGCATTGATTCGCCTTAGCCAAAAT
TCGGCTTTACCTCTGTTTACACATCAATGTCATTGGCCCACCTCCACCGGCCCCAACGCCGCCCATTTAATGAAGTAAAT
GAAATTCAAGTCACGTACTTTCCTTCTTTCTTCATTCAATTTCAATGGTTGAGAGCCCAACATCAAATCAAAGCCCAATA
ACCAAAATGCCTGGTTTTTTTCTTCTCAATAATAGAAATAATGCAACACATTTTTCATTTATTCAGGGACCAGTCAACAT
CTCCATCAAGCTCATCTCCTTTCAAAAACTTTCTCCTTTTCTGTTTTTTGTTTTTCTCGATTTTTCGAAAATCCGCCAGC
TCGAGCTATTACGCTGGGAATTCAGAGGATAAAACACGAT
>AT1G02190.2 | chr1:412154-415153 FORWARD LENGTH=3000
TCTCTCGCCACGAGCTCAAAGGCTGCATCAACGACGCCAAGTGCATGCGTCACCTTCTCATCAACAAATTCAAATTCTCC
CCAGATTCAATTCTCATGCTTACCGGTACAGAGTATTTCTATCTTTTCAAATGCCTATGTTTGCTACTATACTACTATTC
CTTGGATTTTGAATACAATTTTCCTTGGCCTCTTCAATCTGATAAACACACATTCCAAGTTACCATTTCGAACCACTTTG
ATAAAAATGTGTTGCATTCCATAGCTGACTAACTAATTGTTCATCATGGATGGTTTTCATTCTCAGAGGAAGAAACTGAT
CCATATCGTATCCCGACCAAGCAAAACATGAGGATGGCATTGTATTGGCTCGTACAGGGATGCACAGCAGGCGACTCACT
TGTCTTCCACTACTCTGGTCATGGTTCGCGTCAAAGAAACTACAACGGTGATGAAGTTGATGGCTATGATGAAACACTCT
GTCCTCTGGATTTTGAAACTCAGGGGATGATTGTAGACGATGAGATCAACGCAACCATTGTACGCCCTCTTCCACATGGT
GTCAAGCTCCATTCAATTATCGATGCTTGCCATAGTGGTACCGTTCTGGATTTACCCTTCCTATGCAGAATGAACAGGTT
ATTAGTCCCTCAACCGCTTCTAAAAGGGATGTTGCTTACCTCTCTCGTTATATTTAACATACATCCATTTTTTTTTTTAA
TTGAAACAGAGCTGGGCAGTATGTGTGGGAGGATCATCGGCCTAGGTCAGGTTTGTGGAAAGGAACTGCTGGTGGAGAAG
CCATTTCAATTAGTGGATGTGATGATGATCAGACTTCGGCCGACACATCAGTAAGTAGAACGACTCTAATCATACGTCTT
GCTGTTGTAGTTGGTTCCTCCTCTCATGATTAAAACACATACACAGGCGCTGTCGAAGATCACGTCTACGGGTGCTATGA
CTTTCTGTTTTATTCAAGCAATTGAACGCAGCGCACAAGGCACAACCTATGGAAGCCTTCTGAATTCTATGCGCACCACA
ATAAGGAATACAGGGAATGATGGTGGTGGTAGTGGTGGAGTTGTGACGACTGTGCTGAGCATGCTTCTGACAGGGGGAAG
TGCGATTGGGGGATTAAGACAGGTAAAATTCTTTCTTGCTCTCTTGTGTTGATACAGATCGATAAATGTTTTCTTAAATC
TGTTTTTTGACAGGAGCCTCAACTGACTGCTTGCCAAACATTCGATGTCTATGCAAAGCCTTTCACTCTCTAGTAAAGGA
CAAGTCACTTTTTATGTATAGCGAGTGTGATTTGAGAATCCGTCCATATAACCACCTTTTGTTTCTTATTTTTATTTTTC
TTTCAAAAGAATAAAGGAAAACATTGATTTGGTGATTCGATAACAAAATGTGCCATCTATTCTTTAGTCTTTACAAACAA
GCAGCAAATGGTTTGCCTTTCAGAATCAAAATTTAAGGTGTTTCTCGAATAGACAGAAGGAAGAGAAGAGAAGTCCCAGA
AAGCTGTTCAGAAGGCGCATACAAATCATGTGTGCGTTGCTGCTGCAAGGAAAAGCACTTCCGCTGTAGCAGCCTGTTCT
TTGTTTGATACCCCGGCCGTTATCTTCCAGTACAAAGGAGGAGTTTTTCACACCATCGCTAAAGAGAAGACACCAAAAGA
AGGTACCTTTATGCAACCTAGCCATTCCCACTCCAACCTCGGTATGCGACCTGTTTCTGAGCACCGACAACGCACTGCTA
TCTCTAAAGAGAATGTCTGAGAAAGCGACTTCTGGTGCTGCATACTTAGAGCTGCAGCCGAGGATATGGCCAGTTATGGT
ACCAAAAGTGGGGAGTTCTACACCACAGTTTGGGGCAAACACCTGAGTGAAGTCGTCTTCAGGGTGTTCACAGCTGAGAG
TGTTGTTGACATTGCAATTCCCCTCGCAGAGCTCAACATACTGGAGGGCCATGCAGCCAAGACCGGGACTCTCATTTAGT
TTGCCTAGTTTCCGAGCTGTTCTGTTCTGGTTCAAGATGCTCACCATTTCATGAGCTGAGTTTCCTGCAACCATTCTAAC
TAACACTTAGTCCGCCTAAAACGAATCAACATAATATAAACTGTCGAATCTGGTTCTGACTAAAGAAAGCGAACTCGAGA
TTAAATCAGAGGGAGTGGCTGTAAATTCAAAATAAAGCCTGGCCAAATGCTGAACGAGAAATCCAAGTCTATATTCGCAT
ATGTTATGAGGGGATAAAGCAAGGAGTTACCGTGCAATTTGGAGCTAGCTAGCACTGATGAGAGTGACAGAAACAGTAAA
ATCAACTCCAAAATGCTGATTTCGTTCTTCATATCGTGTTTTATCCTCTGAATTCCCAGCGTAATAGCTCGAGCTGGCGG
ATTTTCGAAAAATCGAGAAAAACAAAAAACAGAAAAGGAGAAAGTTTTTGAAAGGAGATGAGCTTGATGGAGATGTTGAC
TGGTCCCTGAATAAATGAAAAATGTGTTGCATTATTTCTATTATTGAGAAGAAAAAAACCAGGCATTTTGGTTATTGGGC
TTTGATTTGATGTTGGGCTCTCAACCATTGAAATTGAATGAAGAAAGAAGGAAAGTACGTGACTTGAATTTCATTTACTT
CATTAAATGGGCGGCGTTGGGGCCGGTGGAGGTGGGCCAATGACATTGATGTGTAAACAGAGGTAAAGCCGAATTTTGGC
TAAGGCGAATCAATGCCCATTGGCTCCTCTCCTTACATATTTGAAGTTTGAGGTTTCCTTCCTTTTCTTAAATTAAATGT
TGCTGTAACATTTCTACTATTGTAAACCGGGGCTCCACCACCATGTGCTTCTTCAACACTGTATCATCAGAGCCCACATG
GTCATGCCTCTATATAATACTTTGTATTATTATTATTCTTATGTCACATTATAAACAAGTACCTCCAAATTGCACTTCCT
TCAAACTTATTCGACAGTAGACTAGCTCAAGTACCTTTGG
>AT1G02190.1 | chr1:412154-415153 FORWARD LENGTH=3000
TCTCTCGCCACGAGCTCAAAGGCTGCATCAACGACGCCAAGTGCATGCGTCACCTTCTCATCAACAAATTCAAATTCTCC
CCAGATTCAATTCTCATGCTTACCGGTACAGAGTATTTCTATCTTTTCAAATGCCTATGTTTGCTACTATACTACTATTC
CTTGGATTTTGAATACAATTTTCCTTGGCCTCTTCAATCTGATAAACACACATTCCAAGTTACCATTTCGAACCACTTTG
ATAAAAATGTGTTGCATTCCATAGCTGACTAACTAATTGTTCATCATGGATGGTTTTCATTCTCAGAGGAAGAAACTGAT
CCATATCGTATCCCGACCAAGCAAAACATGAGGATGGCATTGTATTGGCTCGTACAGGGATGCACAGCAGGCGACTCACT
TGTCTTCCACTACTCTGGTCATGGTTCGCGTCAAAGAAACTACAACGGTGATGAAGTTGATGGCTATGATGAAACACTCT
GTCCTCTGGATTTTGAAACTCAGGGGATGATTGTAGACGATGAGATCAACGCAACCATTGTACGCCCTCTTCCACATGGT
GTCAAGCTCCATTCAATTATCGATGCTTGCCATAGTGGTACCGTTCTGGATTTACCCTTCCTATGCAGAATGAACAGGTT
ATTAGTCCCTCAACCGCTTCTAAAAGGGATGTTGCTTACCTCTCTCGTTATATTTAACATACATCCATTTTTTTTTTTAA
TTGAAACAGAGCTGGGCAGTATGTGTGGGAGGATCATCGGCCTAGGTCAGGTTTGTGGAAAGGAACTGCTGGTGGAGAAG
CCATTTCAATTAGTGGATGTGATGATGATCAGACTTCGGCCGACACATCAGTAAGTAGAACGACTCTAATCATACGTCTT
GCTGTTGTAGTTGGTTCCTCCTCTCATGATTAAAACACATACACAGGCGCTGTCGAAGATCACGTCTACGGGTGCTATGA
CTTTCTGTTTTATTCAAGCAATTGAACGCAGCGCACAAGGCACAACCTATGGAAGCCTTCTGAATTCTATGCGCACCACA
ATAAGGAATACAGGGAATGATGGTGGTGGTAGTGGTGGAGTTGTGACGACTGTGCTGAGCATGCTTCTGACAGGGGGAAG
TGCGATTGGGGGATTAAGACAGGTAAAATTCTTTCTTGCTCTCTTGTGTTGATACAGATCGATAAATGTTTTCTTAAATC
TGTTTTTTGACAGGAGCCTCAACTGACTGCTTGCCAAACATTCGATGTCTATGCAAAGCCTTTCACTCTCTAGTAAAGGA
CAAGTCACTTTTTATGTATAGCGAGTGTGATTTGAGAATCCGTCCATATAACCACCTTTTGTTTCTTATTTTTATTTTTC
TTTCAAAAGAATAAAGGAAAACATTGATTTGGTGATTCGATAACAAAATGTGCCATCTATTCTTTAGTCTTTACAAACAA
GCAGCAAATGGTTTGCCTTTCAGAATCAAAATTTAAGGTGTTTCTCGAATAGACAGAAGGAAGAGAAGAGAAGTCCCAGA
AAGCTGTTCAGAAGGCGCATACAAATCATGTGTGCGTTGCTGCTGCAAGGAAAAGCACTTCCGCTGTAGCAGCCTGTTCT
TTGTTTGATACCCCGGCCGTTATCTTCCAGTACAAAGGAGGAGTTTTTCACACCATCGCTAAAGAGAAGACACCAAAAGA
AGGTACCTTTATGCAACCTAGCCATTCCCACTCCAACCTCGGTATGCGACCTGTTTCTGAGCACCGACAACGCACTGCTA
TCTCTAAAGAGAATGTCTGAGAAAGCGACTTCTGGTGCTGCATACTTAGAGCTGCAGCCGAGGATATGGCCAGTTATGGT
ACCAAAAGTGGGGAGTTCTACACCACAGTTTGGGGCAAACACCTGAGTGAAGTCGTCTTCAGGGTGTTCACAGCTGAGAG
TGTTGTTGACATTGCAATTCCCCTCGCAGAGCTCAACATACTGGAGGGCCATGCAGCCAAGACCGGGACTCTCATTTAGT
TTGCCTAGTTTCCGAGCTGTTCTGTTCTGGTTCAAGATGCTCACCATTTCATGAGCTGAGTTTCCTGCAACCATTCTAAC
TAACACTTAGTCCGCCTAAAACGAATCAACATAATATAAACTGTCGAATCTGGTTCTGACTAAAGAAAGCGAACTCGAGA
TTAAATCAGAGGGAGTGGCTGTAAATTCAAAATAAAGCCTGGCCAAATGCTGAACGAGAAATCCAAGTCTATATTCGCAT
ATGTTATGAGGGGATAAAGCAAGGAGTTACCGTGCAATTTGGAGCTAGCTAGCACTGATGAGAGTGACAGAAACAGTAAA
ATCAACTCCAAAATGCTGATTTCGTTCTTCATATCGTGTTTTATCCTCTGAATTCCCAGCGTAATAGCTCGAGCTGGCGG
ATTTTCGAAAAATCGAGAAAAACAAAAAACAGAAAAGGAGAAAGTTTTTGAAAGGAGATGAGCTTGATGGAGATGTTGAC
TGGTCCCTGAATAAATGAAAAATGTGTTGCATTATTTCTATTATTGAGAAGAAAAAAACCAGGCATTTTGGTTATTGGGC
TTTGATTTGATGTTGGGCTCTCAACCATTGAAATTGAATGAAGAAAGAAGGAAAGTACGTGACTTGAATTTCATTTACTT
CATTAAATGGGCGGCGTTGGGGCCGGTGGAGGTGGGCCAATGACATTGATGTGTAAACAGAGGTAAAGCCGAATTTTGGC
TAAGGCGAATCAATGCCCATTGGCTCCTCTCCTTACATATTTGAAGTTTGAGGTTTCCTTCCTTTTCTTAAATTAAATGT
TGCTGTAACATTTCTACTATTGTAAACCGGGGCTCCACCACCATGTGCTTCTTCAACACTGTATCATCAGAGCCCACATG
GTCATGCCTCTATATAATACTTTGTATTATTATTATTCTTATGTCACATTATAAACAAGTACCTCCAAATTGCACTTCCT
TCAAACTTATTCGACAGTAGACTAGCTCAAGTACCTTTGG
>AT1G02205.3 | chr1:415818-418817 FORWARD LENGTH=3000
TGGGATCCTCTCCATCGTTTCCATCATGGGATACATTACTTACATTGACTTCATGAACAACATGGGACATTGCAACTTCG
AGCTTTTCCCTAAGCGTCTCTTCCACCTCTTCCCTCCCCTCAAGTTCCTCTGTTACACCCCCTCGTACGTCGTTTGTAAA
AACACTACTATTTATTTGGATTTGAATATATGCATGCATTTATAACATGGCATCAAATATGTTGAAGGTTTCACTCGCTC
CACCACACGCAGTTCCGGACCAACTACTCTCTGTTCATGCCAATATACGACTTCATCTACGGGACGACTGATAATTTGAC
CGACTCACTATACGAGAGGTCGTTGGAGATAGAGGAAGAATCACCCGACGTCATCCACCTCACTCACCTCACCACACACA
ACTCCATCTACCAAATGCGCCTTGGTTTCCCGTCCCTCTCCTCTTGCCCCTTGTGGTCTCGACCCCCATGGTACCTCACA
TGCTTCATGTGGCCCTTCACTCTCCTCTGCTCATTTGCCCTCACTTCAGCTATCCCTTTGCGCACCTTTGTCTTTGAGCG
AAACCGTCTCCGTGACCTCACCGTTCACTCTCACCTCCTTCCCAAGTTTTCCTTTCACGTAAGCATTTTACACGCATGCA
TATGCACTTTCCCTCTCTCTCGCTCTCTTGACACAAACGGGTTTACTTATTATGTTGTACTTCACACCACTATTTTCCAA
ACTTTCACACACAAAAAAAACATTGATTCTCACTTAACTTGTACGTACTACGTAGGAAGGACATAACCTTTTATACAAAA
AGAAAATTAAAACAACCTAAAAATGAACAATGAACATTTTCTTGTGGGTATACCTTTTGTAAGTTGCATCTAAAGTTTAT
TAATAATTTTGCCTCATAAACATGCGGCGGTAGTATAAATCACAGCGCCACCATGAGTCCATCAACACTATCATAGAGGA
AGCTATCCTTGAAGCAGATGAAAAGGGTGTGAAAGTAATGAGTCTTGGCCTGATGAACAATGTAAGTTTATTTACTTCAA
ATCCCCCTAAATATATATGAATCACTATTGGATAAGTACTGTAACTAATTACACACGCTGGCAAAAGAAAAAAGTAACTA
ATCAACACACAATTAATTAATGAGAGGGAGGAACTAAACGGGTCTGGAGAAATGTACGTGCAAAAGTATCCGAAGTTGAA
GATAAGACTAGTGGACGGGAGCAGCATGGCAGCTACGGTGGTTATCAACAATATTCCAAAGGAAGCCACGGAAATTGTCT
TTAGAGGAAATCTCACAAAGGTGGCTTCGGCTGTTGTCTTTGCTCTGTGCCAAAAGGGCGTCAAGGTTTGTGAATATATG
AGGGAATTGGAATATATATACTCAGCTTCTCATATCAAACAAAAAATAATGTAGTAATGTGTATATATAGGTGGTCGTGT
TACGCGAGGAGGAACACAGCAAACTCATCAAATCTGGGGTTGACAAGAATCTGGTACTGTCTACAAGCAATAGTTATTAC
TCCCCAAAGGTGTGGTTGGTGGGGGATGGAATAGAGAACGAAGAGCAGATGAAAGCAAAAGAAGGAACCCTCTTTGTTCC
CTTTTCTCACTTTCCGCCCAACAAACTCCGCAAGGACTGTTTCTACCAGTCCACTCCAGCTATGCGTGTTCCCAAGTCTG
CCCAAAACATCGACTCCTGTGAGGTACATCTTTGAATTCTTATAGATATATCTGTAACTTTTATATTATATAAGCTGATA
GATGTGTTCATCTATAATGAATGAATGGTTGTTATATATATATAGAACTGGCTGGGGAGGAGGGTGATGAGTGCATGGAA
AATAGGAGGTATAGTGCATGCACTTGAGGGTTGGGAGGAGCATGACTGCGGCAACACTTGCAACGTCCTCCGTCTCCACG
CCATATGGGAAGCTGCTCTTCGCCATGATTTCCAACCTCTCCCACCATCTCCTCTATGAGCTTTTTTCATATTCATACAT
CTATGTCCCCTTTCTTGATTATATCTACTTCCCTTCCATCATTGTTTGCTGTTTACTATGTTTTTCTATCGACAATATAT
AAGTACCCTTGTTACCCTTGGTGCCACGTGCTTCATATATGTTAGAAAGGGCAAAAAAATTCGTCGTATGATATGCTTAG
TTAAATTTTATAAAACTCAATAAAAATCTTCAGAAACAGTGCTATGATCATTACATCTTAACTAAGTGATATATATCTGC
GTGCCTATTTAACAAAATAAACAAAAAAACAAAACAAAATATATTTGGGTGCATCATCAAATCAAAGTAGTTGCAAAAAC
TGGACGAGGTTTTTACTTAAATGGTCCTTACCCCGCATGGTCCACTTGCTACCTAATTAAGGATTGGTAGGGTGCGTATA
CGTATATAAATTGTGGCGGTGGGAGATGGAGTTACTAAAAACGAAACGTACAAGTATTATTCATAGCTCTCGTATAAGGG
GTTAGTCCTTAGATCTAGATATTTTCACTTTTCTTTCATTTATGTCGGAGCAACAGACACTAGCTGGCGCTTCAACGTGC
ATGATCTTGATTGGCTAGTAAATTCCAAGCATCAATACCTAACACATGCCCAACTTGGTTCATTAGTATTCTTTCATTGG
TAAAATACCCTTACCTTTCAATAATATCCAGAAATAAATATATGAAGCCATCCATCAACCGGTGCATTTCCTCAAGGCAT
GGATATGATATCAGAACATCGATGAAGGTGGGAGGGGGTAATTAGCTGAGTGTCATAAATGAGGATCCATGTGGAGATCA
TCGAATGGTAGTAGTACATGTTTGGTCTTAGCTGGCCCCACCACAAGGAATTGGACTGGTGGGAAGATAGGGGTGGTTAC
GTCATTCCACATATCTACCAATTAAGGAGTTTAATATAAACCTTGCTATATAATGTACCTTGGCTCACAAGAGTTGAAGA
GACACAGTGACGACACAAACATATTACATTCGACGGTATA
>AT1G02205.2 | chr1:415818-418817 FORWARD LENGTH=3000
TGGGATCCTCTCCATCGTTTCCATCATGGGATACATTACTTACATTGACTTCATGAACAACATGGGACATTGCAACTTCG
AGCTTTTCCCTAAGCGTCTCTTCCACCTCTTCCCTCCCCTCAAGTTCCTCTGTTACACCCCCTCGTACGTCGTTTGTAAA
AACACTACTATTTATTTGGATTTGAATATATGCATGCATTTATAACATGGCATCAAATATGTTGAAGGTTTCACTCGCTC
CACCACACGCAGTTCCGGACCAACTACTCTCTGTTCATGCCAATATACGACTTCATCTACGGGACGACTGATAATTTGAC
CGACTCACTATACGAGAGGTCGTTGGAGATAGAGGAAGAATCACCCGACGTCATCCACCTCACTCACCTCACCACACACA
ACTCCATCTACCAAATGCGCCTTGGTTTCCCGTCCCTCTCCTCTTGCCCCTTGTGGTCTCGACCCCCATGGTACCTCACA
TGCTTCATGTGGCCCTTCACTCTCCTCTGCTCATTTGCCCTCACTTCAGCTATCCCTTTGCGCACCTTTGTCTTTGAGCG
AAACCGTCTCCGTGACCTCACCGTTCACTCTCACCTCCTTCCCAAGTTTTCCTTTCACGTAAGCATTTTACACGCATGCA
TATGCACTTTCCCTCTCTCTCGCTCTCTTGACACAAACGGGTTTACTTATTATGTTGTACTTCACACCACTATTTTCCAA
ACTTTCACACACAAAAAAAACATTGATTCTCACTTAACTTGTACGTACTACGTAGGAAGGACATAACCTTTTATACAAAA
AGAAAATTAAAACAACCTAAAAATGAACAATGAACATTTTCTTGTGGGTATACCTTTTGTAAGTTGCATCTAAAGTTTAT
TAATAATTTTGCCTCATAAACATGCGGCGGTAGTATAAATCACAGCGCCACCATGAGTCCATCAACACTATCATAGAGGA
AGCTATCCTTGAAGCAGATGAAAAGGGTGTGAAAGTAATGAGTCTTGGCCTGATGAACAATGTAAGTTTATTTACTTCAA
ATCCCCCTAAATATATATGAATCACTATTGGATAAGTACTGTAACTAATTACACACGCTGGCAAAAGAAAAAAGTAACTA
ATCAACACACAATTAATTAATGAGAGGGAGGAACTAAACGGGTCTGGAGAAATGTACGTGCAAAAGTATCCGAAGTTGAA
GATAAGACTAGTGGACGGGAGCAGCATGGCAGCTACGGTGGTTATCAACAATATTCCAAAGGAAGCCACGGAAATTGTCT
TTAGAGGAAATCTCACAAAGGTGGCTTCGGCTGTTGTCTTTGCTCTGTGCCAAAAGGGCGTCAAGGTTTGTGAATATATG
AGGGAATTGGAATATATATACTCAGCTTCTCATATCAAACAAAAAATAATGTAGTAATGTGTATATATAGGTGGTCGTGT
TACGCGAGGAGGAACACAGCAAACTCATCAAATCTGGGGTTGACAAGAATCTGGTACTGTCTACAAGCAATAGTTATTAC
TCCCCAAAGGTGTGGTTGGTGGGGGATGGAATAGAGAACGAAGAGCAGATGAAAGCAAAAGAAGGAACCCTCTTTGTTCC
CTTTTCTCACTTTCCGCCCAACAAACTCCGCAAGGACTGTTTCTACCAGTCCACTCCAGCTATGCGTGTTCCCAAGTCTG
CCCAAAACATCGACTCCTGTGAGGTACATCTTTGAATTCTTATAGATATATCTGTAACTTTTATATTATATAAGCTGATA
GATGTGTTCATCTATAATGAATGAATGGTTGTTATATATATATAGAACTGGCTGGGGAGGAGGGTGATGAGTGCATGGAA
AATAGGAGGTATAGTGCATGCACTTGAGGGTTGGGAGGAGCATGACTGCGGCAACACTTGCAACGTCCTCCGTCTCCACG
CCATATGGGAAGCTGCTCTTCGCCATGATTTCCAACCTCTCCCACCATCTCCTCTATGAGCTTTTTTCATATTCATACAT
CTATGTCCCCTTTCTTGATTATATCTACTTCCCTTCCATCATTGTTTGCTGTTTACTATGTTTTTCTATCGACAATATAT
AAGTACCCTTGTTACCCTTGGTGCCACGTGCTTCATATATGTTAGAAAGGGCAAAAAAATTCGTCGTATGATATGCTTAG
TTAAATTTTATAAAACTCAATAAAAATCTTCAGAAACAGTGCTATGATCATTACATCTTAACTAAGTGATATATATCTGC
GTGCCTATTTAACAAAATAAACAAAAAAACAAAACAAAATATATTTGGGTGCATCATCAAATCAAAGTAGTTGCAAAAAC
TGGACGAGGTTTTTACTTAAATGGTCCTTACCCCGCATGGTCCACTTGCTACCTAATTAAGGATTGGTAGGGTGCGTATA
CGTATATAAATTGTGGCGGTGGGAGATGGAGTTACTAAAAACGAAACGTACAAGTATTATTCATAGCTCTCGTATAAGGG
GTTAGTCCTTAGATCTAGATATTTTCACTTTTCTTTCATTTATGTCGGAGCAACAGACACTAGCTGGCGCTTCAACGTGC
ATGATCTTGATTGGCTAGTAAATTCCAAGCATCAATACCTAACACATGCCCAACTTGGTTCATTAGTATTCTTTCATTGG
TAAAATACCCTTACCTTTCAATAATATCCAGAAATAAATATATGAAGCCATCCATCAACCGGTGCATTTCCTCAAGGCAT
GGATATGATATCAGAACATCGATGAAGGTGGGAGGGGGTAATTAGCTGAGTGTCATAAATGAGGATCCATGTGGAGATCA
TCGAATGGTAGTAGTACATGTTTGGTCTTAGCTGGCCCCACCACAAGGAATTGGACTGGTGGGAAGATAGGGGTGGTTAC
GTCATTCCACATATCTACCAATTAAGGAGTTTAATATAAACCTTGCTATATAATGTACCTTGGCTCACAAGAGTTGAAGA
GACACAGTGACGACACAAACATATTACATTCGACGGTATA
>AT1G02205.4 | chr1:415924-418923 FORWARD LENGTH=3000
CTCTTCCCTCCCCTCAAGTTCCTCTGTTACACCCCCTCGTACGTCGTTTGTAAAAACACTACTATTTATTTGGATTTGAA
TATATGCATGCATTTATAACATGGCATCAAATATGTTGAAGGTTTCACTCGCTCCACCACACGCAGTTCCGGACCAACTA
CTCTCTGTTCATGCCAATATACGACTTCATCTACGGGACGACTGATAATTTGACCGACTCACTATACGAGAGGTCGTTGG
AGATAGAGGAAGAATCACCCGACGTCATCCACCTCACTCACCTCACCACACACAACTCCATCTACCAAATGCGCCTTGGT
TTCCCGTCCCTCTCCTCTTGCCCCTTGTGGTCTCGACCCCCATGGTACCTCACATGCTTCATGTGGCCCTTCACTCTCCT
CTGCTCATTTGCCCTCACTTCAGCTATCCCTTTGCGCACCTTTGTCTTTGAGCGAAACCGTCTCCGTGACCTCACCGTTC
ACTCTCACCTCCTTCCCAAGTTTTCCTTTCACGTAAGCATTTTACACGCATGCATATGCACTTTCCCTCTCTCTCGCTCT
CTTGACACAAACGGGTTTACTTATTATGTTGTACTTCACACCACTATTTTCCAAACTTTCACACACAAAAAAAACATTGA
TTCTCACTTAACTTGTACGTACTACGTAGGAAGGACATAACCTTTTATACAAAAAGAAAATTAAAACAACCTAAAAATGA
ACAATGAACATTTTCTTGTGGGTATACCTTTTGTAAGTTGCATCTAAAGTTTATTAATAATTTTGCCTCATAAACATGCG
GCGGTAGTATAAATCACAGCGCCACCATGAGTCCATCAACACTATCATAGAGGAAGCTATCCTTGAAGCAGATGAAAAGG
GTGTGAAAGTAATGAGTCTTGGCCTGATGAACAATGTAAGTTTATTTACTTCAAATCCCCCTAAATATATATGAATCACT
ATTGGATAAGTACTGTAACTAATTACACACGCTGGCAAAAGAAAAAAGTAACTAATCAACACACAATTAATTAATGAGAG
GGAGGAACTAAACGGGTCTGGAGAAATGTACGTGCAAAAGTATCCGAAGTTGAAGATAAGACTAGTGGACGGGAGCAGCA
TGGCAGCTACGGTGGTTATCAACAATATTCCAAAGGAAGCCACGGAAATTGTCTTTAGAGGAAATCTCACAAAGGTGGCT
TCGGCTGTTGTCTTTGCTCTGTGCCAAAAGGGCGTCAAGGTTTGTGAATATATGAGGGAATTGGAATATATATACTCAGC
TTCTCATATCAAACAAAAAATAATGTAGTAATGTGTATATATAGGTGGTCGTGTTACGCGAGGAGGAACACAGCAAACTC
ATCAAATCTGGGGTTGACAAGAATCTGGTACTGTCTACAAGCAATAGTTATTACTCCCCAAAGGTGTGGTTGGTGGGGGA
TGGAATAGAGAACGAAGAGCAGATGAAAGCAAAAGAAGGAACCCTCTTTGTTCCCTTTTCTCACTTTCCGCCCAACAAAC
TCCGCAAGGACTGTTTCTACCAGTCCACTCCAGCTATGCGTGTTCCCAAGTCTGCCCAAAACATCGACTCCTGTGAGGTA
CATCTTTGAATTCTTATAGATATATCTGTAACTTTTATATTATATAAGCTGATAGATGTGTTCATCTATAATGAATGAAT
GGTTGTTATATATATATAGAACTGGCTGGGGAGGAGGGTGATGAGTGCATGGAAAATAGGAGGTATAGTGCATGCACTTG
AGGGTTGGGAGGAGCATGACTGCGGCAACACTTGCAACGTCCTCCGTCTCCACGCCATATGGGAAGCTGCTCTTCGCCAT
GATTTCCAACCTCTCCCACCATCTCCTCTATGAGCTTTTTTCATATTCATACATCTATGTCCCCTTTCTTGATTATATCT
ACTTCCCTTCCATCATTGTTTGCTGTTTACTATGTTTTTCTATCGACAATATATAAGTACCCTTGTTACCCTTGGTGCCA
CGTGCTTCATATATGTTAGAAAGGGCAAAAAAATTCGTCGTATGATATGCTTAGTTAAATTTTATAAAACTCAATAAAAA
TCTTCAGAAACAGTGCTATGATCATTACATCTTAACTAAGTGATATATATCTGCGTGCCTATTTAACAAAATAAACAAAA
AAACAAAACAAAATATATTTGGGTGCATCATCAAATCAAAGTAGTTGCAAAAACTGGACGAGGTTTTTACTTAAATGGTC
CTTACCCCGCATGGTCCACTTGCTACCTAATTAAGGATTGGTAGGGTGCGTATACGTATATAAATTGTGGCGGTGGGAGA
TGGAGTTACTAAAAACGAAACGTACAAGTATTATTCATAGCTCTCGTATAAGGGGTTAGTCCTTAGATCTAGATATTTTC
ACTTTTCTTTCATTTATGTCGGAGCAACAGACACTAGCTGGCGCTTCAACGTGCATGATCTTGATTGGCTAGTAAATTCC
AAGCATCAATACCTAACACATGCCCAACTTGGTTCATTAGTATTCTTTCATTGGTAAAATACCCTTACCTTTCAATAATA
TCCAGAAATAAATATATGAAGCCATCCATCAACCGGTGCATTTCCTCAAGGCATGGATATGATATCAGAACATCGATGAA
GGTGGGAGGGGGTAATTAGCTGAGTGTCATAAATGAGGATCCATGTGGAGATCATCGAATGGTAGTAGTACATGTTTGGT
CTTAGCTGGCCCCACCACAAGGAATTGGACTGGTGGGAAGATAGGGGTGGTTACGTCATTCCACATATCTACCAATTAAG
GAGTTTAATATAAACCTTGCTATATAATGTACCTTGGCTCACAAGAGTTGAAGAGACACAGTGACGACACAAACATATTA
CATTCGACGGTATAATGGCCACAAAACCAGGAGTCCTCACCGATTGGCCTTGGACACCCCTCGGAAGTTTCAAGGTGCAC
TCTGTTTTCTTGTCCTTTAAATTTAAAAAAACGCGTGCTT
>AT1G02205.1 | chr1:416650-419649 FORWARD LENGTH=3000
AACATTTTCTTGTGGGTATACCTTTTGTAAGTTGCATCTAAAGTTTATTAATAATTTTGCCTCATAAACATGCGGCGGTA
GTATAAATCACAGCGCCACCATGAGTCCATCAACACTATCATAGAGGAAGCTATCCTTGAAGCAGATGAAAAGGGTGTGA
AAGTAATGAGTCTTGGCCTGATGAACAATGTAAGTTTATTTACTTCAAATCCCCCTAAATATATATGAATCACTATTGGA
TAAGTACTGTAACTAATTACACACGCTGGCAAAAGAAAAAAGTAACTAATCAACACACAATTAATTAATGAGAGGGAGGA
ACTAAACGGGTCTGGAGAAATGTACGTGCAAAAGTATCCGAAGTTGAAGATAAGACTAGTGGACGGGAGCAGCATGGCAG
CTACGGTGGTTATCAACAATATTCCAAAGGAAGCCACGGAAATTGTCTTTAGAGGAAATCTCACAAAGGTGGCTTCGGCT
GTTGTCTTTGCTCTGTGCCAAAAGGGCGTCAAGGTTTGTGAATATATGAGGGAATTGGAATATATATACTCAGCTTCTCA
TATCAAACAAAAAATAATGTAGTAATGTGTATATATAGGTGGTCGTGTTACGCGAGGAGGAACACAGCAAACTCATCAAA
TCTGGGGTTGACAAGAATCTGGTACTGTCTACAAGCAATAGTTATTACTCCCCAAAGGTGTGGTTGGTGGGGGATGGAAT
AGAGAACGAAGAGCAGATGAAAGCAAAAGAAGGAACCCTCTTTGTTCCCTTTTCTCACTTTCCGCCCAACAAACTCCGCA
AGGACTGTTTCTACCAGTCCACTCCAGCTATGCGTGTTCCCAAGTCTGCCCAAAACATCGACTCCTGTGAGGTACATCTT
TGAATTCTTATAGATATATCTGTAACTTTTATATTATATAAGCTGATAGATGTGTTCATCTATAATGAATGAATGGTTGT
TATATATATATAGAACTGGCTGGGGAGGAGGGTGATGAGTGCATGGAAAATAGGAGGTATAGTGCATGCACTTGAGGGTT
GGGAGGAGCATGACTGCGGCAACACTTGCAACGTCCTCCGTCTCCACGCCATATGGGAAGCTGCTCTTCGCCATGATTTC
CAACCTCTCCCACCATCTCCTCTATGAGCTTTTTTCATATTCATACATCTATGTCCCCTTTCTTGATTATATCTACTTCC
CTTCCATCATTGTTTGCTGTTTACTATGTTTTTCTATCGACAATATATAAGTACCCTTGTTACCCTTGGTGCCACGTGCT
TCATATATGTTAGAAAGGGCAAAAAAATTCGTCGTATGATATGCTTAGTTAAATTTTATAAAACTCAATAAAAATCTTCA
GAAACAGTGCTATGATCATTACATCTTAACTAAGTGATATATATCTGCGTGCCTATTTAACAAAATAAACAAAAAAACAA
AACAAAATATATTTGGGTGCATCATCAAATCAAAGTAGTTGCAAAAACTGGACGAGGTTTTTACTTAAATGGTCCTTACC
CCGCATGGTCCACTTGCTACCTAATTAAGGATTGGTAGGGTGCGTATACGTATATAAATTGTGGCGGTGGGAGATGGAGT
TACTAAAAACGAAACGTACAAGTATTATTCATAGCTCTCGTATAAGGGGTTAGTCCTTAGATCTAGATATTTTCACTTTT
CTTTCATTTATGTCGGAGCAACAGACACTAGCTGGCGCTTCAACGTGCATGATCTTGATTGGCTAGTAAATTCCAAGCAT
CAATACCTAACACATGCCCAACTTGGTTCATTAGTATTCTTTCATTGGTAAAATACCCTTACCTTTCAATAATATCCAGA
AATAAATATATGAAGCCATCCATCAACCGGTGCATTTCCTCAAGGCATGGATATGATATCAGAACATCGATGAAGGTGGG
AGGGGGTAATTAGCTGAGTGTCATAAATGAGGATCCATGTGGAGATCATCGAATGGTAGTAGTACATGTTTGGTCTTAGC
TGGCCCCACCACAAGGAATTGGACTGGTGGGAAGATAGGGGTGGTTACGTCATTCCACATATCTACCAATTAAGGAGTTT
AATATAAACCTTGCTATATAATGTACCTTGGCTCACAAGAGTTGAAGAGACACAGTGACGACACAAACATATTACATTCG
ACGGTATAATGGCCACAAAACCAGGAGTCCTCACCGATTGGCCTTGGACACCCCTCGGAAGTTTCAAGGTGCACTCTGTT
TTCTTGTCCTTTAAATTTAAAAAAACGCGTGCTTATGATCGAATCCCGTTACGTTACTGATATATATGTTTTTCTTGACA
TTGAAACAATACAAAAGTACATCGTAATAGCACCATGGGCTGTCCATAGCACATACAGGTTTGTGACAGATGATCCAGAG
AAGAGGGATCTCGGGTACTTCCTTGTGTTCCCATTCTTGCTCTTCAGAATTCTGCACAACCAGGTTTGGATCTCTCTGTC
CCGTTACTATACGTCCTCGGGAAAGAGACGCATCGTCGACAAGGGAATCGACTTCAATCAGGTCGACAGGGAGACCAACT
GGTGCGCTTTTCTAAATTTTTAACTACCTGCGTGCCTCGTGAGTATATGTAATCAACGTAACTAATGAAATCCTGATATA
TGCGCAGGGATGACCAAATATTGTTCAACGGAGTGCTGTTCTATATAGGCATCAACCTATTGCCGGAGGCCAAACAACTT
CCCTGGTGGAGAACTGACGGAGTGTTGATGGCAGCGCTTATTCACACCGGACCGGTGGAGTTCCTCTATTATTGGCTCCA
CAAAGCTCTCCACCATCACTTTCTTTATTCCCGCTACCATTCCCACCACCACTCCTCTATCGTCACTGAGCCCATCACTT
GTAACTATTGTTTCTTACCTTGATTTTTACGCTGCCTATATTTCCGTTTTTCTTTTTATAATTATTATACGTAAAATATA
CATCGTTCACGTCCTAACTAGTAGCTTTTATCTGTATATA
>AT1G02205.5 | chr1:417494-420493 FORWARD LENGTH=3000
TCTGCCCAAAACATCGACTCCTGTGAGGTACATCTTTGAATTCTTATAGATATATCTGTAACTTTTATATTATATAAGCT
GATAGATGTGTTCATCTATAATGAATGAATGGTTGTTATATATATATAGAACTGGCTGGGGAGGAGGGTGATGAGTGCAT
GGAAAATAGGAGGTATAGTGCATGCACTTGAGGGTTGGGAGGAGCATGACTGCGGCAACACTTGCAACGTCCTCCGTCTC
CACGCCATATGGGAAGCTGCTCTTCGCCATGATTTCCAACCTCTCCCACCATCTCCTCTATGAGCTTTTTTCATATTCAT
ACATCTATGTCCCCTTTCTTGATTATATCTACTTCCCTTCCATCATTGTTTGCTGTTTACTATGTTTTTCTATCGACAAT
ATATAAGTACCCTTGTTACCCTTGGTGCCACGTGCTTCATATATGTTAGAAAGGGCAAAAAAATTCGTCGTATGATATGC
TTAGTTAAATTTTATAAAACTCAATAAAAATCTTCAGAAACAGTGCTATGATCATTACATCTTAACTAAGTGATATATAT
CTGCGTGCCTATTTAACAAAATAAACAAAAAAACAAAACAAAATATATTTGGGTGCATCATCAAATCAAAGTAGTTGCAA
AAACTGGACGAGGTTTTTACTTAAATGGTCCTTACCCCGCATGGTCCACTTGCTACCTAATTAAGGATTGGTAGGGTGCG
TATACGTATATAAATTGTGGCGGTGGGAGATGGAGTTACTAAAAACGAAACGTACAAGTATTATTCATAGCTCTCGTATA
AGGGGTTAGTCCTTAGATCTAGATATTTTCACTTTTCTTTCATTTATGTCGGAGCAACAGACACTAGCTGGCGCTTCAAC
GTGCATGATCTTGATTGGCTAGTAAATTCCAAGCATCAATACCTAACACATGCCCAACTTGGTTCATTAGTATTCTTTCA
TTGGTAAAATACCCTTACCTTTCAATAATATCCAGAAATAAATATATGAAGCCATCCATCAACCGGTGCATTTCCTCAAG
GCATGGATATGATATCAGAACATCGATGAAGGTGGGAGGGGGTAATTAGCTGAGTGTCATAAATGAGGATCCATGTGGAG
ATCATCGAATGGTAGTAGTACATGTTTGGTCTTAGCTGGCCCCACCACAAGGAATTGGACTGGTGGGAAGATAGGGGTGG
TTACGTCATTCCACATATCTACCAATTAAGGAGTTTAATATAAACCTTGCTATATAATGTACCTTGGCTCACAAGAGTTG
AAGAGACACAGTGACGACACAAACATATTACATTCGACGGTATAATGGCCACAAAACCAGGAGTCCTCACCGATTGGCCT
TGGACACCCCTCGGAAGTTTCAAGGTGCACTCTGTTTTCTTGTCCTTTAAATTTAAAAAAACGCGTGCTTATGATCGAAT
CCCGTTACGTTACTGATATATATGTTTTTCTTGACATTGAAACAATACAAAAGTACATCGTAATAGCACCATGGGCTGTC
CATAGCACATACAGGTTTGTGACAGATGATCCAGAGAAGAGGGATCTCGGGTACTTCCTTGTGTTCCCATTCTTGCTCTT
CAGAATTCTGCACAACCAGGTTTGGATCTCTCTGTCCCGTTACTATACGTCCTCGGGAAAGAGACGCATCGTCGACAAGG
GAATCGACTTCAATCAGGTCGACAGGGAGACCAACTGGTGCGCTTTTCTAAATTTTTAACTACCTGCGTGCCTCGTGAGT
ATATGTAATCAACGTAACTAATGAAATCCTGATATATGCGCAGGGATGACCAAATATTGTTCAACGGAGTGCTGTTCTAT
ATAGGCATCAACCTATTGCCGGAGGCCAAACAACTTCCCTGGTGGAGAACTGACGGAGTGTTGATGGCAGCGCTTATTCA
CACCGGACCGGTGGAGTTCCTCTATTATTGGCTCCACAAAGCTCTCCACCATCACTTTCTTTATTCCCGCTACCATTCCC
ACCACCACTCCTCTATCGTCACTGAGCCCATCACTTGTAACTATTGTTTCTTACCTTGATTTTTACGCTGCCTATATTTC
CGTTTTTCTTTTTATAATTATTATACGTAAAATATACATCGTTCACGTCCTAACTAGTAGCTTTTATCTGTATATAATGG
GATTTGATCAAATGTATGCAGCGGTGATACATCCGTTTGCGGAGCACATAGCATACTTCATCCTCTTCGCGATACCACTA
CTTACCACGTTGCTAACAAAAACGGCGTCAATAATTTCGTTCGCCGGATACATAATCTACATAGACTTCATGAACAACAT
GGGACACTGCAACTTCGAGCTAATCCCTAAGCGCCTTTTCCACCTCTTTCCTCCCCTCAAGTTCCTCTGTTACACCCCCT
CGTAAGTCCTTAATTAACAACTCCTCTTCTGTTTCATACACTACCAATTTGGCGTAGTAAAAGCATTTACAAGAAACCAT
TCTTGATGATCTGATACAAATACCTAGTTAGATCATATTAATTAATCCTCTTATGGTCATCATAAAATCTAAGCAAATGA
TAAATCATACTAATACAGGGGATATATGCTATTATAATAGAATTCCATACACGTACTCCATTCCTGTATAAAATAAAGGT
GACGTGATACAGTTGTATGCTTAATATGATCGTCAACTACTGAATCCCTGGACCACAACAGAAAAAAAAACAATTATTTA
ATATATCTTACATGGTTCAACTTATCGGCACATAATCCAATTTCCCACAACTTTACGCATTGATAGCATCTTTAACCAAA
CATCCTTTGAGAACTATTTTAAATATCAAATTCATTAGTCGATATGTAGCAGGTGGTCCCTCTAAACGCTCAAGTTATAT
TAAACCTTCTGGATTCATATTTACTTTTAAATATTTGTGACTTTTTTTCCTTCGGTATTAATTTAGCGCAATGTGAAAGC
AAAATTTAATAGTTAAAATACATTAAAGTTTGGATAATAA
>AT1G02210.1 | chr1:427812-430811 REVERSE LENGTH=3000
TGTCTTAGCGTAATCGAATTCGACAAGTATACCGTCATGACTATTTAATATTTTTACTCTTTTATTGTTGTATTATTTTT
TTTATTTTTTTGAATTTGAGAATTTCCGCATAAATACAAAACCCTATACGTCTTTCTTCTCCATCATTTTAAGTTGCAGA
AGAACATCAACCATGGCGAAAGCTCTCCAATGCATATTTTTTTGATCTTTTCCTTTTCCCTTCTTTTTTGATCGCTGCAG
AGAAATGGAAACTCCTGTGGGTTTAAGATTCTGTCCGACCGACGAGGAGATCGTCGTCGATTACCTTTGGCCGAAAAATT
CCGATAGAGACACGAGCCATGTCGATCGATTCATTAACACAGTCCCTGTCTGTAGACTCGATCCTTGGGAGTTACCTTGT
AAGTCATTCATATCACCGAGTGTCGTCCTTCTCACTGTTCAATCGAATCATCCGCTACTTTCTGATTTTAGCGTTTTCTC
GTTTTGGTATGGTAGGCCAGTCAAGGATCAAACTGAAAGATGTGGCTTGGTGTTTCTTCAGACCTAAGGAGAACAAATAT
GGCAGAGGTGATCAGCAGATGAGAAAAACGAAATCTGGGTTTTGGAAGAGTACTGGCAGACCAAAGCCTATCATGCGTAA
TCGCCAACAGATCGGTGAGAAAAAGATTTTGATGTTTTACACGAGTAAGGAATCCAAATCCGATTGGGTTATACACGAGT
ACCACGGTTTCTCTCATAACCAGGTACTCTCTGTTTTTTTTTTGTGTTACTTACTATTGCTGCGATTCTGAGTTTTTTTA
TCGAATTTTTGCAGATGATGATGACATACACACTCTGTAAAGTTATGTTTAATGGTGGCATGAGAGAGAAGTCTTCCTCT
TCTCCTTCTTCTTCTGGTGTTAGTGGAATTGAGCAGAGTCGTCGTGACTCTTTAATCCCTCAGCTTGTCAACAATTCTGA
GGTGGGTTCATCTCAAAACTTCTTTTCTGTTTTAAATCTGACAACGACTTCTTTTGCGTTCTCCCCCTTTTTCAGGGATC
CTCACTTCACAGAGAAGATCCAAGTCAGTTTGGTGATGTGCTGCAAGAAGCTCCAATCGAGGATGCTAAACTGACCGAGG
AATTGGTAAAATGGCTGATGAATGATGAGGATGATGCTCAAATCGAGGATGCTATACCGATTGAGGAATGGGAAACATGG
TTGAATGATATTGATGATGCTAAGGAGAAGAGTATCATGTTTATGCATGATAATCGAAGTGATTACAGACCTCCAAACTC
ATTAACTGGTGTCTTCAGTGATGATGTTAGCAGTGATGATAATGATTCTGATTTGCTAACTCCAAAAACAGTAAGCAAAT
TTCTACTTTTGTACCTTTATAATCCTCTGTTTTCGTATTTCACCTTACAAAGCTCAAGTTTTTGTTTCATTCATTTGACA
GAACTCTATTCAAACTTCGAGCACTTGTGATAGTTTTGGTAGCTCAAATCATCGCATAGACCAGATCAAAGACCTGCAAG
AATCTCCTACCTCAACAATCAACTTAGTGTCACTAACTCAAGAGGTGAGCTTTCTTATCTCTCTATCTTTCACTGAGGCA
AACAATCCTTAATGCTACTTTGTGCCATCACTACTAACAACACAAACAATCAATGATGCTACTTTGTGCCAACACTCATT
ACAACGACTTTGTTTCTTTGTTATGATTCAAGGTGAGCCAAGCTCTAATAACCAGTATTGATACCGCCGAGAAGAAGAAG
AATCCTTATGATGATGCACAAGGGACTGAGATTGGTGAGCATAAATTGGGTCAAGAGACGATCAAGAAGAAAAGAGCTGG
TTTCTTTCACAGGATGATACAAAAATTCGTCAAGAAAATTCACCTATGTTCTTCCATCTCAAGAACTTGATAACAATAAA
AGTGATCAATAACACCTTTTCTACTTTCCAAATTATTTACAACAGTACAAGTGTATGCTATGATGTCTATCTTGGTTTGT
AACTTTACCATACTGTATGTGTGATATGTATAAAACTGGTAAATTTGTGAAGACAAATTTGTATCCATTGACATAATAAT
GTCTATCTTGTTTTGTTACTTTCTCATCTTGTATGTATGCTCCATTGTGAAGACAAAGTTGTATAATTTCTGCTCATACA
GCTAACCAAATGCTCAAATTTTATTTGACGTACCCTATCAAGTATCAATCAACCTCGAAGTACTATTCTAGTCCTACCTA
ACCCCATAAACAAATTCCATTCAACGAAAGAAAACAAGAATAAATTTCAAATTAAGATGCTTCATTTCAGTAATGTCAAG
AGTCTTTTTTTGGACTTTCAAGTCTACATCATATATGTACACGTGCATGTTGTCATGTTGATGGCTAAATCCAAAACCCA
TTAGACTATTGTTTATTTGTTTACATTATCCTATATCATGTAATTTTAGTAATCTTTCTTTTTCTTCTACATCACTTTCA
TTCTGTTTCTTGTTAATTCCTCTGTTTCGGCGTTCAAAGACTTTGCTTTCGTTTATTATACATCAAATTACGTACCTTAT
TCGTTATATCTTCTTCAGAATTAAGGAATTTTTTTATGTTGCCCAAAAAAAAAGAATTTTGTTTTTCTAAATTACCTACA
TATAAAAATTGTAAACCCTATTTTGCATTTTTCATCGCTCTCTATTGTTTTTAACTTTATGGGTTTATTCGATAAGAATG
AAATATCCGGCGGATTTCAGATTCCGGCCGACAGATGACGTTATCATCGAATATTACCTCCTGCTAAAACATCTCGGCAT
CAAGGAAGGCAATATCATCATTTCATTACCACCGTTAAAATCTCTAGTTACGATCCTTGGCATGTGCCATGAAAGTTTTG
GTCAATTAATGCTAGATCATGATTTTCTGATTCAATCATTGATTATAGGCTGATTTCTGATTTAGGTTTTTTTTTTTAAT
AATTATTATAGCCAAATCAAAGAGCGAGTGGGCTGATACT
>AT1G02220.1 | chr1:430568-433567 REVERSE LENGTH=3000
CAGGAAGCTCAAGTCGAGCTCCATAGTGAAAAACATGGTTCCTTGTCTATAGATAGTCGAATTCGGGTGAGGGATGTATC
ACAAGATACAACTTTTTCTGGCTTTCGGTGTTTTATTGATGGATCTTGGAAAGCAAGTGACCAGTTCTCAGGAACAGGAT
GGTTCTGTCTATCATCTCTTGGAGAGTCGCCAACCATGGGAGCCGCCAACGTTCGTAGAAGTCTATCTCCTCTACATACC
GAAATGGAAGCTCTTCTTTGGGCGATGAAGTGCATGATTGGAGCAGATAATCAGAACGTAGCTTTCTTTACAGACTGTTC
AGACTTGGTGAAGATGGTGTCTTCTCCAACCGAATGGCCGGCGTTTTCAGTGTATTTGGAGGAGTTGCAAAGTGATAGGG
AAGAATTCACAAATTTCTCTTTATCTTTAATTTCTCGTAGTGCAAATGTAAAAGCGGATAAGTTGGCACGAAAGATTCGT
ACCGTACCGCATCATGTCACGTATGTAAACAATATCCCTCGGGATTGGCTCTTTTGAGGTTTAATTTATATCGGTTGACA
AAAAAAAAAAAAAAAAAAAAACTAAAATATAAACCAAAGGGTAAAGATATTTTGTGGGAGAACATTTTTCTTATTCATGA
ACCAAAGATGACGATAAAGCAATGTATGTATGTTATATGAGTAAATATATATGATTGTGACAAATGATGATAACCAAACT
TGCCGCGTGTTTACCATTCCAAAACTGACCTACGCCGTCGCATATAAGATATAACCTTTTGAATTGTCTTCACTCTTCAG
CGTCACAAACTCACAATTTACAATCTTTTTTGGCTCACACAATTTACCCAACTTACACTTTCTTTTCTGTGCAACAACTT
AACTTACTTTATTAAATACATTAATACACCATTAATTTTTGTGATAACTAGAAACGTTAGGTATAACCGTATAAATAACA
CAAATTAGTTTTCATAGCAACTAAAGACATTTCCATCCATAGTATTCACACATTTTTTTTAAAAAAAAGGTAAGTTTCTA
GAATAGTAGAGTTTTTAGTACAAAAGGTTCATAATTGAGAATCTATATATGAGAACCCTATATATGTAAAACTCTCAAAA
CAAAAAATAAATAAATATATTAGTAGTATTTTATTTGAGAAACTTTCTATAAGTATTTCATCAATAAAGATGCTCAAATT
GCGATAATCGTTTTACAAAAAATTCTCATCAAGTGATCGCTCACTCTGCATATGCGTATATAGCATGCATGTCTATTCTT
GTTTTTATTTTCCCCCATTTTTGCAATTTAATATTCACTTTGTATGCTCTCTTTAGATTATTTCTGGACCTGGTAATCTG
GTATATAGCATGCATGTCTATAAATATTTAATTTTTTTTCCCCATGTCTAGCCTTATATATAAATATTTATCCCCAAATC
TTAAAAGGGCTTTAGATTATTTCGGCTTACGGCTTCTACGAAGCTTCCTATTAGTATAACTGTCAAATGATCCGTCCAGG
GACCATTGGGCGTGTCCGTAGGGACAATTCTTTTTATGGGTCAAGTTGGACGGTCCATAATGGACAATGGTCCGAAAAAT
GTCCATGCCCAATAAAGACCATGTCCATATGGGCAAGCCCATGTATAGCCCATTTTATTATTGATAAATCAAAAATCATG
ATTTTAAAGAATTATGTTTTTGCATTTTGCATTTTTCCGACAAAACGGTAAAATTGTGTTTTTCTTACCAATACAATAAA
ATCACGATTTTGGCGGAAAAATTATGAAATTGTTTTTTTTCGCCAAAACGGTAGAATCGTAAAATTGTTTTTTCTCGCCA
AAACGTAGAATTGTGTTTTCTCACCAAAACTGTAAAATTGTGTTTTTCGCCAATATAATAAAATCACGATTTTGGTAGAA
AAATTGCGTTTTCCCGCCAAAACCGTAAAATCGGAGAATTGCGTTTTCCCGTCGAAACTGTAAAATTGTGTTCTCGCCAA
AATAATAAAATCGCGTTTTAGAGGAAATTTGCAGAATTACGTTTTTCCGTCAAAATCGTAAAATCGGAGAAATTGTATTT
TTCCCTCAATTCATGCCCATGGGCAGCCCATTGTCCATATGGTCAAACTCATATTATTCGTGGACAAAACTGGTTATATG
CCCAATTGGACCATTTGTTTTATGGTCCAGAATATAGTTCGTCCATATGCATTTGGACTGGGCAAGTTCATGAGCCGCCT
GTCTAATTGACAGCTCTACCTATTAGCATAATAGCATATAGAGATACTTTTTGTCATCGTATCTATGTTTCTGTTTCTAC
ATAGATAACGGACGATCGACGTTAACGTTAATCATTATATTTATTTTTTTTGTGGGCAACGTTAATCATTATATAATTTC
CAAATGGGCCAACAAAATATAATAAAGAGAAACATCAAACAAGTTCAAGAAAGAAATGTAATTTCGTCGTTACGTGTTGG
GCGAAACTACCGTCCCATGATGAAAAGATATGTCACTATCTGATTAAATTTATGCAAACTTGCAGCTTGCAAATCCTCTT
TTTCCACCCTCCTTTTCTGATTGATATTTTTTTAACAAGTCACACAATGTAAGAGAATTTATGGGGAATATTTTCAATTT
CATGGATTGAAGATTGGTATGGTCGTATGGAAAAAATAATTACAAAATTTATAAGACAAGTGATAAACAAACGCACCACG
TATTTACCATTCCGAAACTTAACCCTTTGAATGTCCTGTCTTAGCGTAATCGAATTCGACAAGTATACCGTCATGACTAT
TTAATATTTTTACTCTTTTATTGTTGTATTATTTTTTTTATTTTTTTGAATTTGAGAATTTCCGCATAAATACAAAACCC
TATACGTCTTTCTTCTCCATCATTTTAAGTTGCAGAAGAACATCAACCATGGCGAAAGCTCTCCAATGCATATTTTTTTG
ATCTTTTCCTTTTCCCTTCTTTTTTGATCGCTGCAGAGAA
>AT1G02230.1 | chr1:436776-439775 REVERSE LENGTH=3000
CCATCTTGCCTGCTTAGAGCATGACCAGCGGTAGTTTTTTAAATTTGGTTCTCAACAGTTAAGATATGCTTTAAATCCCT
TTGTTGGACTTGCTCTTATGATATAAACTTGTAGACGAGCGGGCGAAGAGCGACCATAGAGAAAGCTCTCTACTTCATAT
TTTGATATCTTTCCCTCTCTTAGTTTTGATCTGAACCTTTTTGTAGCTGTTGAAAAATGGCGAATCCGGTGGGTTTTAGA
TTCCGTCCGACTGACGGGGAGATCGTCGACATTTACCTCCGACCGAAAAATCTCGAAAGTAACACGAGCCATGTCGATGA
AGTCATTAGCACAGTTGATATTTGTAGCTTCGACCCTTGGGACTTACCTTGTAAGTCTTTCTAACGCGAGTGTTTGTTTT
TCTTTGGTTCCCAACTGTTGTATCATCCCGGTAATTTCTGATCATGTTCTGTCTTTCCCAGCCCATTCTAGGATGAAAAC
AAGAGATCAGGTTTGGTATTTCTTCGGCCGTAAGGAGAACAAATATGGTAAAGGTGATCGACAGATAAGAAAAACCAAGT
CTGGTTTTTGGAAGAAAACTGGCGTTACCATGGATATAATGCGCAAAACGGGAGATCGTGAGAAGATCGGTGAGAAAAGG
GTTTTGGTGTTTAAGAATCACGGTGGTTCCAAGTCCGATTGGGCTATGCATGAGTATCACGCTACGTTCTCGTCTCCTAA
TCAGGTCATTTTTCGATTCTCTTGTTTAGGCTTCTTTAACTTGTTGTTGTTGTTTTCTTACCGTGATTTTATTTCTCGTA
AACGGGAAAAATCTGAGTTTATGGTAATCATTTATGCTGAGTTGATCTGTAGATAATGACATACACACTCTGCAAAGTTA
AGTTTAAGGGTGAAAGGAGAGAATTTTCAGTTGCTACTGGTAGTGGAATTAAGCATACTCACTCTTTAATCCCTCCTACC
AACAATTCTGGAGTTTTGAGTGTAGAGACAGAGGTGAGTCAATCTCAAAAACTTTCCCTGTTTCTCTTTTAAATCTTCAA
AATCATATCTCGTACACATAGTTTTTTCATCTGTGTTACGTTGTTCCTTTTTTCAGGGATCGTTGTTTCACAGCCAAGAA
TCACAGAATCCAAGTCAGTTTTCTGGCTTTCTTGATGTGGATGCACTAGATAGGGACTTCTGCAATATTTTGAGTGATGA
TTTCAAAGGCTTCTTTAATGATGACGATGAGCAGAGTAAGATTGTTTCTATGCAAGATGATCGCAACAACCACACACCTC
AAAAGCCATTGACCGGTGTCTTCAGTGATCATAGCACCGATGGTAGTGATTCTGATCCGATTTCTGCAACAACTGTAAGC
AAAATTTTCCTATTTTACCTTTACTATCTCCTCTGTTTTCAGTTTTTTCTCACAAAGCTATAGTTTTGTTTAATACGACA
GATTTCCATTCAAACTTTAAGCACTTGTCCTAGTTTTGGTAGCTCAAATCCTCTATACCAAATCACTGACTTGCAGGAAT
CTCCTAACTCAATCAAGTTAGTGTCATTAGCTCAAGAGGTGAGCTTTATCATCTCCTTTTCTTAAAGACCAACCATTCTA
AACTGCTAATTAACCAAGCTACTTTGTGCCAGTACTCACAGCATTTTGGGTTCTATGATGTGATTTAAGGTGAGCAAAAC
ACCGGGAACCGGTATTGATAATGATGCACAAGGGACTGAGATTGGTGAGCATAAATTGGGTCAAGAGACGATCAAGAACA
AAAGAGCTGGTTTCTTTCACAGGATGATACAAAAATTCGTCAAGAAAATTCACCTAAGAACATGATATCAATTTTGTACT
TTCCAAAATCTGTAGTAGTATGTAATATGTGTCTATCTGGTTTTGTAACTTTTACACATTGTATGTGTGCCCTGAGATAT
ATTAAAATATAATGGTGAATTTGTGATAAGATGTGGTTAGAGGAAAGAAAGATGTATCACTTCATTTGATTCAACTAACA
AAATGGTCAAACCACATCTTTTTTTTTTTTTTGGTAGTAACGTGACATAATAACTCCCATAATTATGTATTGTTTTGTTT
TATTTTAGAATCCCCGAAAAATATTCGGATTTTCCCTCCTTTTTAATGGAAGAAAACTAGAGATACAATATGGATATCAA
AAGCTGTAGCAATCAACCTAACAAAATAGACAATTTTTCGTAGCAATCAACCTCTACTCATCTAGTCAGCTAGTCCTACT
TAACCCCACAAAAGATTTCGTTCAACAAAATAAAATAACAGTATCATCAAATCAAAGATGCTTTAATCTTAATTCTAGCA
ATGTCACGAGTCTCTTTTGGACTTTTATAGATGTGTGCCACGCGAATATCTTGTCATGTTAGATGTTTAAGCCCAAAACC
CGCCATTAGACTAATCATAACTTTTATTTTATTTGAACGTCTTAACGGTCGTCATCATTCAATTTGATAAATTTTATCTT
TCTTTACCAGTTGTTTTATTATTTTCCACGTTACCGACTTTTAAAAAAAGTGATTTTACTATGTATTTACTATAAAACGT
GTTAAAAATTATACTAAATCGGAATGTGAAAATGTCATTAATCCGGTAAAATAAAACGGAATGAAAAAGAGTATTTAGAG
AATTTGTCAGAAAGTGTAAACAAATAAAACAAGTGTGTGGGGATTGGAAAAATCATGGTGGGGTCATTAGGATAAGTGCC
AGCCGCCGCCATGTGAACTTGGTGTGATGTGTCCTGCTTTCATCATACATGACGTCATCCACTTAGTGGGTCCCATCATC
TGGTCATAGTTGACGTCACTTACTCCCGTCACAGCCTTTTTATAAAAAATTATAAACACACACTTCGTCTTCCTCCTAAA
AACAAAAAAACTCACACATAACTTGCAGAGCATCGTTAATGGCGAAACCTCTCTGCTACATATTTTGACTTTTTCTCACC
AATTTTGTCTTTTATCTGAAACTTTAGTCGCTCTCGGACA
>AT1G02250.1 | chr1:439560-442559 REVERSE LENGTH=3000
TAATCAGATATTTGATTCATCAAAATCACCAACTAGGGTTTACAAAGTCCATGCTTTTCGATCATTGATCAGAGAGCTTT
CAAGAAATATTTGCAAGAAAATGGCAATGGCTCCAGTAATAAAGCTGGTCTTAGGTTCAGTTGCCTTTGCCATTTTCTGG
ATATTAGCAGTGTTTCCCTCTGTACCATTCCTACCAATTGGTCGAACCGCCGGTTCTCTGTTCGGTGCAATGCTAATGGT
TATCTTCCAAGTGATAACCCCGGAACAAGCTTATGCAGCCATTGATCTCCCGATACTCGGTCTTCTCTTTGGAACGATGG
TTGTTAGTATATACCTTGAGAGAGCTGATATGTTCAAGTACTTAGGCACATTGCTTTCGTGGAAAAGCAGAGGTCCGAAA
GACTTGCTATGTAGAGTCTGTCTTGTTTCCGCTGTTTCAAGCGCTCTGTTTACTAACGATACATCTTGTGTGGTTTTAAC
CGAGTTTGTGTTGAAGATCGCTAGGCAAAAGAATCTCCCGCCTCACCCGTTTTTGCTCGCTTTAGCCACGAGTGCGAATA
TTGGTTCTTCTGCTACTCCCATTGGGAATCCGCAGAATCTTGTTATTGCGGTTCAAAGCAAGATCCCGTTTTGGGAGTTT
CTTCTTGGTGTTTTTCCTGCGATGATTGTTGGTATTACCGTTAACGCTATGCTTCTTCTCGGTATGTATTGGCGGTTATT
GTCAGATCATAAAGAGGATGAAGAAGAAGTACAAAATGCTGATTCTGAAGTTGTTGCCCAAGAAGATGTCCAATCTCATA
GGTTCTCGCCAGCTACATTTTCGCCAGTCTCATCCGAAGATTCGAACTTGAGAATGGATGCCGCCGAGACTCTCAGAAAC
AGAGCGGGTTCAGCGGGTGAGAGCGAGTTAATAAGCTGCAATTCAAATGCGTCGAGAGAACAACACAACGACGCAGAGTC
TCAAGGAGAGAGCAATAATACCAACAATATGTTCCAGACCAAGAGATGGAGAAGAGTTTTATGGAAATCAAGTGTTTATT
TCATCACATTAGGAATGCTAATATCTCTGCTTATGGGTTTAAACATGTCGTGGACCGCAATTACCGCGGCTCTAGCACTC
GTGGTTCTTGATTTCAAAGACGCAAGGCCGTCTCTCGAGAAGGTGAAAACCAAATTTTCTTAAACTCTTTAGAGATACAA
TTCAAAGATCTTATCAAAGTTGTAACTTTTGCAGGTATCGTATTCGCTTTTGATCTTTTTCTGCGGGATGTTCATAACCG
TTGATGGATTCAACAAAACTGGTATCCCTACCGCTCTATGGGACCTAATGGAGCCATATGCCAAAATTGATCAAGCCAAA
GGAATCGCGGTTCTAGCAGTTGTGATTCTTGTCCTCTCCAATGTAGCCTCTAATGTACCAACCGGTAATGTCATTATTTT
TAAAGCCAAACATGTATGGTTGGCTCCACGAACAATTTCTTGATTCAAAAGGAACCACAAGACCATGCGAATGATTATTT
TTTCTTTTTTTTTTAATCGTTTGTAGTGCTTTTGTTGGGAGCAAGAGTGGCGGCATCAGCGATGGGGAGGGAGGAGGAGA
AGAAGGCGTGGTTGTTGCTGGCGTGGGTGAGCACAGTGGCTGGAAACTTGACGTTGCTTGGTTCAGCAGCAAACCTGATA
GTGTGTGAGCAAGCTCGTAGAGCAGTGAGCCATGGATACACTCTCACTTTCACTAAACATTTCAAATTCGGTTTGCCTTC
AACACTCATCGTCACTGCGATTGGTCTCTTCCTTATCAAGTAAATCATAGCTCACTCTGCATATATGCTTTCTTTTTTCA
AGAACCAGTGTTTATAGCTAGGTTTTATTTCCACACTTATGTAATTTAATAATAGTTATAATATCCATATTTGCATCATT
GAAAAACAAACAGTATCACAACTATGGGTCTGACTGGTAGTCTTCTATAGAAGAAAAATAGTGAGAAGAAAAAGAATTCT
TCTGTGTTGTACTTAAATGTAACCAGTCAGATAAAAAGTAATTGGTTTTGTTTCTTCCCAATTCTTCAAAAAGCAATAAA
AAGTAATTGGTTTTGTTTCTTCCCAATTCTTCAAAAAGCAACGTGAAAAGGAAGAATTCATCCCACTTCAAATACATGAG
AGAGAAAATTCTTCTGCTTTTTGCTTTTTCTTTTCTTCACTTTTCTTCGTTTATTTTTCATCTCATTTCGTCCATTTTTT
ATCAGTCACACCCTATATAAGTAAGAAAATGGTATAGCATTTTTCAAGTTGAAGTGGTTCTTCTACTCCGCAGATGTGTG
TATGTAGAGCTGAGGAATTTATGAATGTATATGTAAGCGCCCCTCTTTTTTTTTGTCTTTTGTAATTTAATATTCACATT
GTATTGTATGCTATGTTCCATACTCGGCAAATCCTTATATTTGTGGCTGGTTCTTTTTATTTACGACTTCTACGAAGTTT
CCTATATACAAATTTCAATGTGGTTTACTTTTTGTGATCTTATATAAGCTTCAAGATAAATTAACCATTGACGTTAACGT
TAGGAGTAACTGTCACATCACATGACTAAGCGCACTTTGACTTAAGTGGGTAGGGTATCAAGAAGATGATCTGGTAGGAA
AGAAATTATGTGACCCAACATCTGCATTATGGGGTCCAAAACCTGTCCGTAAAATAGTTGACGAAATCTACCAAGGATCT
CAATTTTTTTTTTTTTTTTTTTTTTTAGGATCTCCTTTATTGTGCCTTATATAAGCGCACAAACCCATCTTGCCTGCTTA
GAGCATGACCAGCGGTAGTTTTTTAAATTTGGTTCTCAACAGTTAAGATATGCTTTAAATCCCTTTGTTGGACTTGCTCT
TATGATATAAACTTGTAGACGAGCGGGCGAAGAGCGACCATAGAGAAAGCTCTCTACTTCATATTTTGATATCTTTCCCT
CTCTTAGTTTTGATCTGAACCTTTTTGTAGCTGTTGAAAA
>AT1G02260.1 | chr1:442460-445459 REVERSE LENGTH=3000
GTGATGGTAAGATTCTTTATTTTTTATCATGTTTTTGATTGAATATGGTCTCTGTCCAGAGTCATTAGAAAGTTAAGAGG
CTCAATGTTACTGCTTGATATGCTTCAGTAAATAGTGTAGGGTTGTCCAAATCTATACCTTTTCATGACTTGGAAACTGG
TAGTTCAGGATCTTTCTGGTGTCAAAGTGTTCTTGTTGGTGTTTATATGATCTTAACGTCGTTGTTAGTAGGATGCCGTA
TTAAAAGGCAATCTTATGGATGGAGTAGAAATATTGTCTAAAATTCAAAGTCAATGCTATATGTTTGGACTCCTCTAGCT
GATCGCATGCGATGAAAGATAGGCTTCTTCGCTTTTGATGTCTCATTTGTGGACTTGAATATCTTTCTTACAGGTCTTTT
AACAGCCATTCATAAGGACCATTTTAAAGTTGTAAATTACCGGGAGCTGCTCTTTAACGATTTTGGAGACCGTGTTGCTC
AGCTCTTACATGTCAAAACAGTTATTCCCTTTCCGCTTAATGGAAAGCAAGACGTTCAACAAGAAGTTATTATAGTGAAC
ACTCACCTCTTGTTTCCTCACGATTCTAGTTTGTCTATTGTAAGACTGCATCAGGTTGGTCATCCTTTCCATCATTTTGC
ATTTTGAGACCGTTCACCTTGAATCTTGTGATAGTTTAATTTGATTGCTTCTTTTCACAGGTTTACAAAATTCTTGAATA
TCTGGAAGCTTACCAAAAGGAAAATAAACTTAATCACATGCCCATTATTCTCTGCGGGTTAGCTTCTAGTCTTTGAGTCT
TGATATTGTGTCCATCCGCCAGTTCAATGTAATCACAGACTTTTGAATTATGCTTATTGCAGTGACTGGAATGGAAGCAA
ACGCGGGCATGTCTACAAATTTTTGAGATCTCAAGGGTTTATTTCATCATACGATGATGCTCATCAGTATACCGACAGTG
ATGCTCATAGGGTAAACATCTCTTCAAAAAAACTTCCTCCAGCCTTCTGTTATTTAAAACGCCTCATATTGTAAAAGACA
CATCCTTATCCGTCATTCTTCCATTTATTTCTTCAGTGGGTTAGCCACAGAAACCACAGGGGAAATATTTGCGGAGTTGA
TTTCATATGGCTCTGTAACCCTAGTGATTCAAGAAAACCATTGAGAACAAGTTGGGTGGAAGCTGTTTTCAGCATTATCA
AGGTGAGATATTCGGAAAACTAAGATATTAAGCACTATACCTTTACAAAATGTTAAAGTCACATCATACTTACCATGTCT
TGTCTCATTCTTTCCAAATTTACTTTTTCCTAAACGATATTTTCATGTTCATTTTGTCTATTTCTGATTTCTCTTGATGG
TTTCTTCCAGTATCAACTACACAAAGCTTCCATAGCCGAGGACGATGCCTTTACTTTTCTTGGGGCAAAAAATCACAGTG
ATTCACTAACCTACTCTGACTTTTGCCTAGCACTTCAAAAGGTAAATACATTCTCTTCAGGAAAAAGTAGACCTCAATTT
TCCACAAATGCTGATAAAAAAATCTTAGATTTGCACATTCTAATTGGAATTTGACACTTCTGAAAAAACTTTGTGATCAT
CTAGAGATTTCACTTATCATAACAGTAGAATAAGGATCAAATAAGTTCTTCCAGATTTTTACAAATTCTTTCAAAGACGA
ATGGACTTTTATGCTGACAACAAAATTTGATATTGTGTGGTAGGTAAATCTAACGGGTATTCCACATGGACTTAGCTTCG
AAGAGACAAAAGAGCTATGGGTCCGAGCTGATCTTGATGGAAATGGTGTCTTCGACTATGAAGAACTTAAGGTAAATAAA
ACTAAACCAATTGGTACATAACAGAAATCACAAACCGGTAGCTTTGTTTAAAACGTCAATCAAGACTCTGATGTGTTGTG
TTATGTAATGTCAGAAAATTTGGAACATGACGATGGTAAATCAACCTGGAAACTGCAAAGAGAGTGTGATGGAGAGTAAG
AAAGAAGAAGGAGAAGATGAAGCAATCGGATTGAAAGTGAATAAAGCAATTTTGTTTCCACAAGAAGCAGAGAAAGGATT
GTGGCCGGAGAATTACAATATATCCGATCATGCTTGTCTCACCGTACAATTCTCTCCAGTCAAAATGCTTTGTAGCTAAA
TTTTGTTTAATTACGGCTCTTGTAAATGTAAAGAAGCAATGAGATTGAGATTTGCAATGAGACATCTTTACGAACCTTAT
GGAGTGTGCTGTATAGTTTTGTCTGTTTAAAGATTTTTTATTTATTTTCATGAATCAAATTTTAGTGGAGTAAAAGTGAT
AAATTTAAAATGTTAAGCCAATAAGATGAAGTTAAATTTTAATTATTTTTAAAATACAGTATCGTGTAGGATTTGTTGAC
TCGTTATAACACTTCAATTTTGGCTGTTATGTAAAAGAAAACACTTTAATTAATCTAAAGGACGTGGCAGGTCAAATTGT
TAATTTCATGAAAATTGAAAAAGGGGAAGAAGAAAGATCTGAAACAGCGAACACAACAGAGAGACTTCTTCTCGGTATCT
TGTCTTCACTTTTTGGAAACTAAAGAAAATTGGAAAAGGGCTGACTTTTTTGGTTTGGTGAAGTTCGTCGTGGGGACTCG
GGACAATATAATAAAGATGAGTCCTCGCTTACTCTGAGTGTTATCTATGTAGTTGCTTCAATTTTTGTCACTCATTTGCC
TTCGATTCCTCCTTAAGAAACTGTATGTTTAACCATGAAACTGGTCAAGTTTGTTTGATTATCCAATACTTGTCGTTCTG
AATTCGTAACTGATTGCCCTTTTCTTGTTTTTTCAACAGGACGATTCTTCTATTGGGAATCGGTCAACGTCCTCAAGTTT
ATCAGAGATCTTAGGGTTTCTAATCAGATATTTGATTCATCAAAATCACCAACTAGGGTTTACAAAGTCCATGCTTTTCG
ATCATTGATCAGAGAGCTTTCAAGAAATATTTGCAAGAAA
>AT1G02260.2 | chr1:442460-445459 REVERSE LENGTH=3000
GTGATGGTAAGATTCTTTATTTTTTATCATGTTTTTGATTGAATATGGTCTCTGTCCAGAGTCATTAGAAAGTTAAGAGG
CTCAATGTTACTGCTTGATATGCTTCAGTAAATAGTGTAGGGTTGTCCAAATCTATACCTTTTCATGACTTGGAAACTGG
TAGTTCAGGATCTTTCTGGTGTCAAAGTGTTCTTGTTGGTGTTTATATGATCTTAACGTCGTTGTTAGTAGGATGCCGTA
TTAAAAGGCAATCTTATGGATGGAGTAGAAATATTGTCTAAAATTCAAAGTCAATGCTATATGTTTGGACTCCTCTAGCT
GATCGCATGCGATGAAAGATAGGCTTCTTCGCTTTTGATGTCTCATTTGTGGACTTGAATATCTTTCTTACAGGTCTTTT
AACAGCCATTCATAAGGACCATTTTAAAGTTGTAAATTACCGGGAGCTGCTCTTTAACGATTTTGGAGACCGTGTTGCTC
AGCTCTTACATGTCAAAACAGTTATTCCCTTTCCGCTTAATGGAAAGCAAGACGTTCAACAAGAAGTTATTATAGTGAAC
ACTCACCTCTTGTTTCCTCACGATTCTAGTTTGTCTATTGTAAGACTGCATCAGGTTGGTCATCCTTTCCATCATTTTGC
ATTTTGAGACCGTTCACCTTGAATCTTGTGATAGTTTAATTTGATTGCTTCTTTTCACAGGTTTACAAAATTCTTGAATA
TCTGGAAGCTTACCAAAAGGAAAATAAACTTAATCACATGCCCATTATTCTCTGCGGGTTAGCTTCTAGTCTTTGAGTCT
TGATATTGTGTCCATCCGCCAGTTCAATGTAATCACAGACTTTTGAATTATGCTTATTGCAGTGACTGGAATGGAAGCAA
ACGCGGGCATGTCTACAAATTTTTGAGATCTCAAGGGTTTATTTCATCATACGATGATGCTCATCAGTATACCGACAGTG
ATGCTCATAGGGTAAACATCTCTTCAAAAAAACTTCCTCCAGCCTTCTGTTATTTAAAACGCCTCATATTGTAAAAGACA
CATCCTTATCCGTCATTCTTCCATTTATTTCTTCAGTGGGTTAGCCACAGAAACCACAGGGGAAATATTTGCGGAGTTGA
TTTCATATGGCTCTGTAACCCTAGTGATTCAAGAAAACCATTGAGAACAAGTTGGGTGGAAGCTGTTTTCAGCATTATCA
AGGTGAGATATTCGGAAAACTAAGATATTAAGCACTATACCTTTACAAAATGTTAAAGTCACATCATACTTACCATGTCT
TGTCTCATTCTTTCCAAATTTACTTTTTCCTAAACGATATTTTCATGTTCATTTTGTCTATTTCTGATTTCTCTTGATGG
TTTCTTCCAGTATCAACTACACAAAGCTTCCATAGCCGAGGACGATGCCTTTACTTTTCTTGGGGCAAAAAATCACAGTG
ATTCACTAACCTACTCTGACTTTTGCCTAGCACTTCAAAAGGTAAATACATTCTCTTCAGGAAAAAGTAGACCTCAATTT
TCCACAAATGCTGATAAAAAAATCTTAGATTTGCACATTCTAATTGGAATTTGACACTTCTGAAAAAACTTTGTGATCAT
CTAGAGATTTCACTTATCATAACAGTAGAATAAGGATCAAATAAGTTCTTCCAGATTTTTACAAATTCTTTCAAAGACGA
ATGGACTTTTATGCTGACAACAAAATTTGATATTGTGTGGTAGGTAAATCTAACGGGTATTCCACATGGACTTAGCTTCG
AAGAGACAAAAGAGCTATGGGTCCGAGCTGATCTTGATGGAAATGGTGTCTTCGACTATGAAGAACTTAAGGTAAATAAA
ACTAAACCAATTGGTACATAACAGAAATCACAAACCGGTAGCTTTGTTTAAAACGTCAATCAAGACTCTGATGTGTTGTG
TTATGTAATGTCAGAAAATTTGGAACATGACGATGGTAAATCAACCTGGAAACTGCAAAGAGAGTGTGATGGAGAGTAAG
AAAGAAGAAGGAGAAGATGAAGCAATCGGATTGAAAGTGAATAAAGCAATTTTGTTTCCACAAGAAGCAGAGAAAGGATT
GTGGCCGGAGAATTACAATATATCCGATCATGCTTGTCTCACCGTACAATTCTCTCCAGTCAAAATGCTTTGTAGCTAAA
TTTTGTTTAATTACGGCTCTTGTAAATGTAAAGAAGCAATGAGATTGAGATTTGCAATGAGACATCTTTACGAACCTTAT
GGAGTGTGCTGTATAGTTTTGTCTGTTTAAAGATTTTTTATTTATTTTCATGAATCAAATTTTAGTGGAGTAAAAGTGAT
AAATTTAAAATGTTAAGCCAATAAGATGAAGTTAAATTTTAATTATTTTTAAAATACAGTATCGTGTAGGATTTGTTGAC
TCGTTATAACACTTCAATTTTGGCTGTTATGTAAAAGAAAACACTTTAATTAATCTAAAGGACGTGGCAGGTCAAATTGT
TAATTTCATGAAAATTGAAAAAGGGGAAGAAGAAAGATCTGAAACAGCGAACACAACAGAGAGACTTCTTCTCGGTATCT
TGTCTTCACTTTTTGGAAACTAAAGAAAATTGGAAAAGGGCTGACTTTTTTGGTTTGGTGAAGTTCGTCGTGGGGACTCG
GGACAATATAATAAAGATGAGTCCTCGCTTACTCTGAGTGTTATCTATGTAGTTGCTTCAATTTTTGTCACTCATTTGCC
TTCGATTCCTCCTTAAGAAACTGTATGTTTAACCATGAAACTGGTCAAGTTTGTTTGATTATCCAATACTTGTCGTTCTG
AATTCGTAACTGATTGCCCTTTTCTTGTTTTTTCAACAGGACGATTCTTCTATTGGGAATCGGTCAACGTCCTCAAGTTT
ATCAGAGATCTTAGGGTTTCTAATCAGATATTTGATTCATCAAAATCACCAACTAGGGTTTACAAAGTCCATGCTTTTCG
ATCATTGATCAGAGAGCTTTCAAGAAATATTTGCAAGAAA
>AT1G02270.1 | chr1:446198-449197 REVERSE LENGTH=3000
TCCGAAAATTGTTATACCAATGTATGTTTGGTTCATTGTAGCAAGAATCAGTTTCATTCTTTACTGGCTTGTAGGATTCT
GCAATCGCGGTAGTCTATGCAGAGAACAGCGGAAGATGCAGCAAGAACGATAAGGACGAAAAGGTTTGTGTTTTCGAATC
TCTGATTTGATCCGACTTGGAGAGAGACTGACTGTTAAAAGTTGCTTACCTGCTCTCGGTTCAGGCTCTTCCAAATGGTG
AAGCGTGGATCCCGAACTTGGTTAAGGCGATAACTGATGTAGCAACAAACCAGAGGAAAGCAATTCATGTAGACAAGAAG
ATGGTAGATGGATCTTACTCTGATGATAAAGGAAAGAAACTCATCCCTCTTATCATAGGCGCTCAGGTAAGAAAGAGACA
CAGTTTGATTTATTGTCTTGTTCGAATTTGGTAAACAAGTGAAATCCTTTCTTCTACTTTGCAGTATTTGATCGTTAAGA
TGATTCAAGGAGCAATCAGAAATGATATCAAGACAAGTGGAAAGCCACTTTAAGAGGCTCTGAAGAAGAGGTTTTGTTGT
GAGCAAATTACAAGGAGAAGAAGAGTTTTTCGATTGTTCTTTCTTTTGTTAGATTTTATCTGCAACATTTTCTTGTTTCC
GGCTTTATCTTTGTCTGTAATTTATGGAGATTTGTTCAAAGAAAAGATTGCCATGCTTTCTGGTTAAATGAAATGGATGT
TTCCCAATCATAATATCACCAAAAAAAGAATATATTATGTTCTGTAGATAAGAAAAACAAATGATCTGCTAAAGTCTGTT
TTGAATCAAACAAGTCTTTTAGCTGATGGGATTAATTGTTTGCATCCTCGGGTGATTACATAAACACAGATCAACAGAAA
ACTCGGCATAACCAAGGCCGCTTCTATCTCCCACAGGAAGACTAGCATTGGTAGCCTGATGTCAATGTCTGTTAGATCAT
CAATCACTGCTGCTTCTGTTCCATTATAAACAGTTTATTGAGAATTGGTTCGGAATCATCATCATATCCATCTCTTATTT
CCTAATACTAATAGACATGAGTGTTTGTTTGTAACAGAGGTTTAAGAAATAGATCGTCCCGGTCCCACATAATCTAACAA
ACTTACCGTTTAGATTAGATAATCACCATCAGATCTCACAGTTGCAATATGATGAAAATAGACGGTCCAGATTTCTCGAA
CGTTCTCAAATAAGAAAAAGGAAACAACTGTTGAAGATAAAAGGAAAGTAGGAAACAATCGAAATTTGGATATGGTAATA
GTCATTTTGACATGTGCAATCTTTTTAATATGTTGTAGTACCTGAAAGAAGCTGGATGGGCTCAAGGAGACCGAGTTTTT
GCTTGTACCAGCCAAGACCTTTAGCTGTCCCGATTTGTTTTTGGATCATATCACAAGCTGCTGCATGAGGTATTGCTTTC
TTCATTTACTTTTTTTTTTAGTAATTGATTGAAAGATTTTTTCAACCATGTTTTGTTTTTTTTGTAAGTACTAAATTTTT
AATTTTTGTGACATAACATCCAAACAGAACGTGCCAAAAAAATTTGATACCATACGCGAAAATATGATTTAATATTTTAA
TAAATATTATAAACATAACAAAAAAAATAATTAATATTTAAAGTTTAATAATAAATTAAGCAAATTTTAAGCAAAACATA
AATAATTTAGAACAAAAATATGACCAAAAACGATTAGGTTGATTATAATGTGTAAACTAGTAAAATGTGCTAGTGTCGTT
ATTATGTTATCAATCAAACGGTATAATGCATGTTGTTAACAAAACAAAACATAGTTTTATTGACTTCTCAAAAATGACCT
TTGAAATAATTACGACAAAGAATATTTTTATTTTTTTACTAACCTTTCTATTATCGAACTCTTTCGTTGTAAAAATGTCT
CTTGTCGCCGGTAGTGTCAAGAAGACGGACCTTTGAAATACTTCTCAAAAAAGACCTTTGAAATATTCAAAGGTATAGCA
GGTGGCGAGATAGCCTGGCTTGTGAGAGAGGAGCTTTCCGTCTTCTTTGTTATGTGTATATTTTAATAAATAATTTTTTT
GTTATGTTTACATTATTTATTAAAATATTAAACTATATTTTTTTGTTTATAGCATCAAAATTCATTGGCACGACTCTGAT
GACGAGACACCAAATATCCATATAATGGTGTTGCAGTTGCTTCGTTGGAAAGACGATAATCAACCTCCGGCCAAGATAAT
CTTCATATCAAACTCGCTCAGTATCTATCACTTCTCTTGGTTTTTTGCTTAAAATCCGCTCAGTATCTGATGAATATTAT
AAAATTTCTTCATTGAATTTTGGGGTTTGAACAGCAAAAGTAAGAATCTGATTTGTCTGAAAATTAAACATTTGCGTTCA
ATAAATAGCATGAATTTGATTTGCTATAATTTCGTAGAAAAAGTTGGACAAGAAGAAGAAGAAGAATACAACGTGGTTAA
GCAATTTGAATCCCTATATTTTGTAGGCATGATATAAACATTGCTGTAAAACGATAATATATAATCGGTGTGATACAACA
AGACCGTGTCATGAGAAACCGACATAGCCCAGCCTGATACGCGGTTCTCCTTCTCCAATCATTAATATCCCTCTTCTTCC
CTGCAATTACTCTTTATTGTACTTACCTTTTCTCATAAATCTACAAAAAATACAAGTACGATTTAAAACGTTATGATCGT
TGTAAACTTCCATGAATGGCCAAAACAAAAATACCAAAATCTACCATTGGTCAATAGACTAATTTTTCTTTATTTCATTG
CAATTATGAAGAAATTACATTGTCTTTATTTCACTGAAATTAGATATTTACGAAACCAACGGTTCATATTTTTTTTTAAC
TTATGAATAAAATAATAATAATAATAATAATCAAGTACTGCCAAAAAGAATAAATCCGATAGAAATTCATTATAAGATGA
GAAAAAAGATCTGTTGAGAGAATTCGAAAGAAAAACTCAA
>AT1G02270.2 | chr1:445527-448526 REVERSE LENGTH=3000
TTGTTCAAAGAAAAGATTGCCATGCTTTCTGGTTAAATGAAATGGATGTTTCCCAATCATAATATCACCAAAAAAAGAAT
ATATTATGTTCTGTAGATAAGAAAAACAAATGATCTGCTAAAGTCTGTTTTGAATCAAACAAGTCTTTTAGCTGATGGGA
TTAATTGTTTGCATCCTCGGGTGATTACATAAACACAGATCAACAGAAAACTCGGCATAACCAAGGCCGCTTCTATCTCC
CACAGGAAGACTAGCATTGGTAGCCTGATGTCAATGTCTGTTAGATCATCAATCACTGCTGCTTCTGTTCCATTATAAAC
AGTTTATTGAGAATTGGTTCGGAATCATCATCATATCCATCTCTTATTTCCTAATACTAATAGACATGAGTGTTTGTTTG
TAACAGAGGTTTAAGAAATAGATCGTCCCGGTCCCACATAATCTAACAAACTTACCGTTTAGATTAGATAATCACCATCA
GATCTCACAGTTGCAATATGATGAAAATAGACGGTCCAGATTTCTCGAACGTTCTCAAATAAGAAAAAGGAAACAACTGT
TGAAGATAAAAGGAAAGTAGGAAACAATCGAAATTTGGATATGGTAATAGTCATTTTGACATGTGCAATCTTTTTAATAT
GTTGTAGTACCTGAAAGAAGCTGGATGGGCTCAAGGAGACCGAGTTTTTGCTTGTACCAGCCAAGACCTTTAGCTGTCCC
GATTTGTTTTTGGATCATATCACAAGCTGCTGCATGAGGTATTGCTTTCTTCATTTACTTTTTTTTTTAGTAATTGATTG
AAAGATTTTTTCAACCATGTTTTGTTTTTTTTGTAAGTACTAAATTTTTAATTTTTGTGACATAACATCCAAACAGAACG
TGCCAAAAAAATTTGATACCATACGCGAAAATATGATTTAATATTTTAATAAATATTATAAACATAACAAAAAAAATAAT
TAATATTTAAAGTTTAATAATAAATTAAGCAAATTTTAAGCAAAACATAAATAATTTAGAACAAAAATATGACCAAAAAC
GATTAGGTTGATTATAATGTGTAAACTAGTAAAATGTGCTAGTGTCGTTATTATGTTATCAATCAAACGGTATAATGCAT
GTTGTTAACAAAACAAAACATAGTTTTATTGACTTCTCAAAAATGACCTTTGAAATAATTACGACAAAGAATATTTTTAT
TTTTTTACTAACCTTTCTATTATCGAACTCTTTCGTTGTAAAAATGTCTCTTGTCGCCGGTAGTGTCAAGAAGACGGACC
TTTGAAATACTTCTCAAAAAAGACCTTTGAAATATTCAAAGGTATAGCAGGTGGCGAGATAGCCTGGCTTGTGAGAGAGG
AGCTTTCCGTCTTCTTTGTTATGTGTATATTTTAATAAATAATTTTTTTGTTATGTTTACATTATTTATTAAAATATTAA
ACTATATTTTTTTGTTTATAGCATCAAAATTCATTGGCACGACTCTGATGACGAGACACCAAATATCCATATAATGGTGT
TGCAGTTGCTTCGTTGGAAAGACGATAATCAACCTCCGGCCAAGATAATCTTCATATCAAACTCGCTCAGTATCTATCAC
TTCTCTTGGTTTTTTGCTTAAAATCCGCTCAGTATCTGATGAATATTATAAAATTTCTTCATTGAATTTTGGGGTTTGAA
CAGCAAAAGTAAGAATCTGATTTGTCTGAAAATTAAACATTTGCGTTCAATAAATAGCATGAATTTGATTTGCTATAATT
TCGTAGAAAAAGTTGGACAAGAAGAAGAAGAAGAATACAACGTGGTTAAGCAATTTGAATCCCTATATTTTGTAGGCATG
ATATAAACATTGCTGTAAAACGATAATATATAATCGGTGTGATACAACAAGACCGTGTCATGAGAAACCGACATAGCCCA
GCCTGATACGCGGTTCTCCTTCTCCAATCATTAATATCCCTCTTCTTCCCTGCAATTACTCTTTATTGTACTTACCTTTT
CTCATAAATCTACAAAAAATACAAGTACGATTTAAAACGTTATGATCGTTGTAAACTTCCATGAATGGCCAAAACAAAAA
TACCAAAATCTACCATTGGTCAATAGACTAATTTTTCTTTATTTCATTGCAATTATGAAGAAATTACATTGTCTTTATTT
CACTGAAATTAGATATTTACGAAACCAACGGTTCATATTTTTTTTTAACTTATGAATAAAATAATAATAATAATAATAAT
CAAGTACTGCCAAAAAGAATAAATCCGATAGAAATTCATTATAAGATGAGAAAAAAGATCTGTTGAGAGAATTCGAAAGA
AAAACTCAAATGCAAAGCCATCAGAATCGAAGCAGGCTGAGCTTGATTCTACGGTCTAGATTCATCCCTTCCTTCTCTTC
ACCACTCTCCCTCTTCGTCGTCCTCGCTGCTGTTCCTCTTCCGATCTACTTTTCCGGTCTACTCTCCGGCAGAAACAACA
AGCCGCTTTCAGTTATGGTTCGTCGTCGCTCTTCCTCCACTTTCCTTCTTTTTTTTGTTTGTTCTGAGATTTGATTCGCC
GATTGTGTTTGTTTGTTTGTGCAGAGACTCAACTCCAACTTAGCTTCTTCAATGGTGGAATCGAATATTTCTTGTACCAC
TTTCAATATCTTGGCTCCGATTTATAAACGCGTTGATCAAAAGGTTTGCTTCTATTCTTCTGATTTCTTCACTCTTTACC
TTGTTGATTCTGGAATCGACGACATTGGTTGATTGTGTTGGGTGTTATTAACAGAATCATAGCACTCGAGAGAGCGATTT
CCGCACGCTTTGGTTAGCTCGTAACCAGAGGATTTTAGATTTGTTACTCCATCAACGCTCTTCAGTTATCTGTCTCCAGG
TACACACTTTGTCTCTTAGAAAGAGTCAAATTTTGACTTTTTTTTTTTTTTGTTAAGCTGACTCTTAGCAATTGTGACTG
TTCGTAGGAAGTTTGGGTTGGGAATGAGGAATTAGTGAAC
>AT1G02280.2 | chr1:450247-453246 REVERSE LENGTH=3000
TTCCAGAATCAACACAATGATTGGCTCAGACTTTGGAAACGGTACAAATTTTCTTTTCTAATAAGACAGAGAGAGAAAGT
GAAAGGCTTATCTTTTAGACAAACTGAAAATGACACATGATTTTACTAAAAGGATCCTGACCGTTGATTGATCCTACTTA
CCAAAATATCAAGTAATGATGTCTAACTTGATCATTAATCATCATTTCTTGATATTTACTTGATATCATGGGCCTATAAT
TCTTTAATGGTGATTTCTTTTATTATAGGCCCATTCTATCAAGTAAATAATAATATCAGGATATTATACTTACCTGCAAG
GTGATTCTTTTATTAAAGTTTACATGGGCCTATACGTTTCCAGGCCCAAACTATTTGTGAAGTAATGTCTAACTTGATTA
TAAATCACAATTTAAAAATGATTATTAATTAAAGTAATCAAGGCATTAGTTACTTTAGGCGGCTTTAATTAAAGAAATCA
AAATACAAGTGTAACAGTAATTAGTCTCTCTAGTCTCTACTCTACTGTCGCATCGATCGAAAAGCCATAGAAATCTCTAG
AAAGGAAGCAGAGAATCTTTGAAGGCGATGAAGTTCGTATCTGTAGCCAAAGGGATATGGTTTCTTCGACCCTAATCTGC
TAATTTCACCTGTCTTTAGAGCCGGTAAGCTCCTCGTCTTTTACGCTTTCCGATCGATTTCTCTGAATATCTCGAGATTC
TTTTTTTTTATTAGTTCCGGTAGGTTTTTGAAACTCATTGGAGCTGATTTGTGCTGAGATTTGTATGATACTTGTTTTTT
ATTCAAATTGTCTGCACATTTTTGTTGTCAAATCCAAGGGTTTTCGCTCTCTAGTTATTTGCCTTGTTGGAGCTTTTGAT
TTTGGTTATTGATTGAGTTCGCGATCGATTACGTTTAAGCTTTGTAGCTGATCCGATCTGGGAGATTTTCTGGTGTTGTG
TATCTTCTTCTTTTTGAGTGCTTCATTGATCTCACAATGTATATTTCGTGTTTTATATAGCCTTTAGTGTTGTTGTTGCT
GAAATCAGTGAGTAAAATGCTATTTATGTTCGTTTGATTTCTGATTAGTAACATACTCAGCTTCTCGCTGTCCATTGTAT
TGTAGTAGAATTCTTGTAATGTGAATTGCTGATGATGAGTCTTTAACATTTTCTATCTAGGTATCTCCTGCTTGTGTTCC
TTTCTACTGAGTTTGTGGTTGGAGATTTGAAGTACTTGTGTTTTAAGGGTAGTAAGTGGTTAACTACAGATGAATAAGAA
TCAAACAGTTGGGCTAGACTCTGAAGATGATGACTCTGATGATTACGACATTGCGCAAGTAAACTGTGAGCTAGCTTTGG
TTGAAGGTCAGCTCTGTAACATACCATACGAGCTCTACGATCTACCAGATTTAACGGGAATATTGTCTGTTGAGACTTGG
AACTCACTTCTGACTGAAGAAGAAAGATTCTTCCTCTCATGTTTTCTGCCAGATATGGATCCACAGACTTTCAGTTTGAC
GATGCAGGAACTTCTTGATGGTGCCAATTTATATTTTGGGAATCCAGAGGATAAGTTTTACAAGAATTTGCTAGGTGGAT
TGTTTACTCCAAAGGTAGCTTGTTTCAAAGAAGGTGTTATGTTTGTCAAGAGGAGAAAGTATTACTACTCTTTAAAGTTC
TATCATGAAAAGCTGATCAGGACATTTACCGAAATGCAAAGGGTGTGGGTTCAGTATGGAAATAAATTGGGCAATTACTC
AAGGCTCCTCATTTGGTCAGGACGAACTCAAACCGGTAATCTCAAGCTACTGGACCTCAATAGAGTTCCATCTAAGGAAA
TGGATAGTGCTACATGTAGATTCAAAACTCCCAATGTAGTGAAACCCGTGGAAAGAAATAGATCGAAAAGTTTAACCTTC
CCTCGCAGTGGCAGCTCCAAGAACAGTCTCAAGATAAAGATAACCAAGGAAGGAGTATTCCGGTATCAAGGTTCCAGCTT
AGTTTCTGCTGGCCATCATCATCAGACTTTGCCAAAGGGTGTTCTCAAATTAGTCCCTAAATCTTCTTCTGCCATCCTCA
GGAAACCCTATGTAGCTCCAGGAAACAATCTCCTGCAAATCCATGAAACCGGTTCAAAGAGTACTAGATTTGCAGCGTCT
CCATACTTAGGTACGACATTTGAGAAACCACCCTACGGAACTCTTGGCTGTTCTATCCCAGACCCTTTCTTAACCTATTT
GGAAACTACACAAAGATCAATCCAAGGTACAGAACCGGTGTTTCATGATCCAACACACACTGTTCCCAGTGCTCTCCGTG
TTTCAAATTACTCCATCACAGAACAGAATATACCTCTAAAGCAAGAAGAATATGTCCGGTACCACCTGAAGTCTCCTGGT
TTTAAGCCTAGGACTGTTGACAGAGGCTCTGAAACAACAGAGAGCAAGAGGATTTCGTCTAGTAATAACTTTCAGAGGGA
AGCCAAGGCTCTGAGAAAACCGCTGGGGGTCCTGAGCGAAGACAATCATGCTCGAGAAGCCAATAGTGACCATTTGTTTT
CCTTGACTTACAAGCGAAGAAAGGTTCAGAGAATCGCTTGAGCTCCCGTGACGCTATGCTAATTCAATGTTCCACCTAAT
GTAGTCTTCCATGAAAATATGAAGTGTAATGCTGCAACTTGGTAACTGGATTTGGTTTGGGGTTGAGTTTGTTAGTTTTC
AAAATTTGAAGGCACTAAAAAGAAACACTAAAGAAATAGAGGAGTAAAAGTGAAAATAATTTGAACTATTAAACAAATTA
CCGATAAGGTCACATTCTTTAGCTTTTCTCTGCGGAACACATCGAGAGAGCTTCTTCCAAAAACCTCAAACGCTCCTCAC
ACAACGGTAAGCTCCTCCAAATCTCCCAAAACGTTATCGCTTTCGAAATTAATTATCATCATCGTCATCACTCAGCGATT
ATTTACCAAAAGAATTTTTTTGCTGAAGGGTTTAGGAGTG
>AT1G02280.1 | chr1:450247-453246 REVERSE LENGTH=3000
TTCCAGAATCAACACAATGATTGGCTCAGACTTTGGAAACGGTACAAATTTTCTTTTCTAATAAGACAGAGAGAGAAAGT
GAAAGGCTTATCTTTTAGACAAACTGAAAATGACACATGATTTTACTAAAAGGATCCTGACCGTTGATTGATCCTACTTA
CCAAAATATCAAGTAATGATGTCTAACTTGATCATTAATCATCATTTCTTGATATTTACTTGATATCATGGGCCTATAAT
TCTTTAATGGTGATTTCTTTTATTATAGGCCCATTCTATCAAGTAAATAATAATATCAGGATATTATACTTACCTGCAAG
GTGATTCTTTTATTAAAGTTTACATGGGCCTATACGTTTCCAGGCCCAAACTATTTGTGAAGTAATGTCTAACTTGATTA
TAAATCACAATTTAAAAATGATTATTAATTAAAGTAATCAAGGCATTAGTTACTTTAGGCGGCTTTAATTAAAGAAATCA
AAATACAAGTGTAACAGTAATTAGTCTCTCTAGTCTCTACTCTACTGTCGCATCGATCGAAAAGCCATAGAAATCTCTAG
AAAGGAAGCAGAGAATCTTTGAAGGCGATGAAGTTCGTATCTGTAGCCAAAGGGATATGGTTTCTTCGACCCTAATCTGC
TAATTTCACCTGTCTTTAGAGCCGGTAAGCTCCTCGTCTTTTACGCTTTCCGATCGATTTCTCTGAATATCTCGAGATTC
TTTTTTTTTATTAGTTCCGGTAGGTTTTTGAAACTCATTGGAGCTGATTTGTGCTGAGATTTGTATGATACTTGTTTTTT
ATTCAAATTGTCTGCACATTTTTGTTGTCAAATCCAAGGGTTTTCGCTCTCTAGTTATTTGCCTTGTTGGAGCTTTTGAT
TTTGGTTATTGATTGAGTTCGCGATCGATTACGTTTAAGCTTTGTAGCTGATCCGATCTGGGAGATTTTCTGGTGTTGTG
TATCTTCTTCTTTTTGAGTGCTTCATTGATCTCACAATGTATATTTCGTGTTTTATATAGCCTTTAGTGTTGTTGTTGCT
GAAATCAGTGAGTAAAATGCTATTTATGTTCGTTTGATTTCTGATTAGTAACATACTCAGCTTCTCGCTGTCCATTGTAT
TGTAGTAGAATTCTTGTAATGTGAATTGCTGATGATGAGTCTTTAACATTTTCTATCTAGGTATCTCCTGCTTGTGTTCC
TTTCTACTGAGTTTGTGGTTGGAGATTTGAAGTACTTGTGTTTTAAGGGTAGTAAGTGGTTAACTACAGATGAATAAGAA
TCAAACAGTTGGGCTAGACTCTGAAGATGATGACTCTGATGATTACGACATTGCGCAAGTAAACTGTGAGCTAGCTTTGG
TTGAAGGTCAGCTCTGTAACATACCATACGAGCTCTACGATCTACCAGATTTAACGGGAATATTGTCTGTTGAGACTTGG
AACTCACTTCTGACTGAAGAAGAAAGATTCTTCCTCTCATGTTTTCTGCCAGATATGGATCCACAGACTTTCAGTTTGAC
GATGCAGGAACTTCTTGATGGTGCCAATTTATATTTTGGGAATCCAGAGGATAAGTTTTACAAGAATTTGCTAGGTGGAT
TGTTTACTCCAAAGGTAGCTTGTTTCAAAGAAGGTGTTATGTTTGTCAAGAGGAGAAAGTATTACTACTCTTTAAAGTTC
TATCATGAAAAGCTGATCAGGACATTTACCGAAATGCAAAGGGTGTGGGTTCAGTATGGAAATAAATTGGGCAATTACTC
AAGGCTCCTCATTTGGTCAGGACGAACTCAAACCGGTAATCTCAAGCTACTGGACCTCAATAGAGTTCCATCTAAGGAAA
TGGATAGTGCTACATGTAGATTCAAAACTCCCAATGTAGTGAAACCCGTGGAAAGAAATAGATCGAAAAGTTTAACCTTC
CCTCGCAGTGGCAGCTCCAAGAACAGTCTCAAGATAAAGATAACCAAGGAAGGAGTATTCCGGTATCAAGGTTCCAGCTT
AGTTTCTGCTGGCCATCATCATCAGACTTTGCCAAAGGGTGTTCTCAAATTAGTCCCTAAATCTTCTTCTGCCATCCTCA
GGAAACCCTATGTAGCTCCAGGAAACAATCTCCTGCAAATCCATGAAACCGGTTCAAAGAGTACTAGATTTGCAGCGTCT
CCATACTTAGGTACGACATTTGAGAAACCACCCTACGGAACTCTTGGCTGTTCTATCCCAGACCCTTTCTTAACCTATTT
GGAAACTACACAAAGATCAATCCAAGGTACAGAACCGGTGTTTCATGATCCAACACACACTGTTCCCAGTGCTCTCCGTG
TTTCAAATTACTCCATCACAGAACAGAATATACCTCTAAAGCAAGAAGAATATGTCCGGTACCACCTGAAGTCTCCTGGT
TTTAAGCCTAGGACTGTTGACAGAGGCTCTGAAACAACAGAGAGCAAGAGGATTTCGTCTAGTAATAACTTTCAGAGGGA
AGCCAAGGCTCTGAGAAAACCGCTGGGGGTCCTGAGCGAAGACAATCATGCTCGAGAAGCCAATAGTGACCATTTGTTTT
CCTTGACTTACAAGCGAAGAAAGGTTCAGAGAATCGCTTGAGCTCCCGTGACGCTATGCTAATTCAATGTTCCACCTAAT
GTAGTCTTCCATGAAAATATGAAGTGTAATGCTGCAACTTGGTAACTGGATTTGGTTTGGGGTTGAGTTTGTTAGTTTTC
AAAATTTGAAGGCACTAAAAAGAAACACTAAAGAAATAGAGGAGTAAAAGTGAAAATAATTTGAACTATTAAACAAATTA
CCGATAAGGTCACATTCTTTAGCTTTTCTCTGCGGAACACATCGAGAGAGCTTCTTCCAAAAACCTCAAACGCTCCTCAC
ACAACGGTAAGCTCCTCCAAATCTCCCAAAACGTTATCGCTTTCGAAATTAATTATCATCATCGTCATCACTCAGCGATT
ATTTACCAAAAGAATTTTTTTGCTGAAGGGTTTAGGAGTG
>AT1G02290.1 | chr1:451978-454977 REVERSE LENGTH=3000
CTTAGTACCCGTTATGTACTTGTATACTCCTGATTTGTAATGTGCAAAGTCCTGAAGAACAAAAAGATACATGAAAATGT
GGACTTCACCAAGATATAATCAATATGGTTTGATCAATCAAAAATCTTTTTCATTACCTCGTAAACGGTAAAAGCAACCT
CGACAGGTCCATTCTTGTAAACCTCAGCCATAATGTCTTGAGGGTCAGGATTGATTCTGTATGCGCCGACACCATAGTGT
TTTGATTCACCCCATAGCTGGTTTCTGCTTACACATTTCCTCTCACATTTTGGTGTAGGGTAAGTGGGTTCACATCCCGG
GTGAGAGCAACCAGTATTGTCAAAGTATGGATCACACTGAAGAACCAACAGCATTACAAAAGTTCAATACACTTTGACCA
CATTGCCATTATTATTTGTTCTTTGCTGAGAATTTACCTCTTGGGTTACTACACCGTGGTACTTAAAGTACAACCATGCA
CCCATTGGGAAACCACCATTACAACCAAAACCGCAAAGTAATCCACAACATGCTATGACATCATTGGCAGATAAGGAAAC
ATTCTGCAAGGGAAGAAGAGCAATTACATTAAAAAGCTGTAGCAATCGTCAATCTTGGCTTGATGGAGAAAGTTGTGTTA
CCAAGTTATATTTGATGCAGAACCTGTCGGACAGTGATTCAACAGCACCAAATGCCCAGCAAGAACCACAATGACCCAAA
AGAAACCAAAACCATAAAGTTATCGTCGACCAGAGTAACACATTGTTCAATATATAACCCACTCAAATGAAATGATGTTT
CACCTGATCTTTAGTGCAATAAAGAGGGAGATAATTTGAAACAAAACATAAGAAGAGTCAGTAAATCATTGGGTTAATGA
CAGAGATAGTGGAAGCTAAGAGATTAAAACCGACCTAAGATCCTTCGAATACTGGTGCAATGTGACCAAGCGGTTCTAGC
ATCAAATTCTTTAGGAAGCTTCAACGATAAATCATGTCTTACAATAGGTACACCTAAGTATGCCGTCTTTGGTGTTTGTA
TAACACCGAGGAGTCGCTTAAACTCTGCAACCTGCACATACATACACAAAAACACAAACTTTCAGGAACAATGATAAGTA
ACGTAGCTCTTAAAGAGATAAGAGCATGGAGGTGATAATAAACTCACGGTGGCATTTGCAAACCGATCATTGAAAGCAGC
TTTCCAACCAGCGTTTGGATTCTCATTGACTTCCTTTACAATCTCATTCTGCAAAAGTTGATCATCAACGTTTAGGCAAT
CTAAAAGAGACGAAAACAATACAGATAATTGTGTGGATTAAGATCAAAACCTGAAGAATCAGTGAGGTCAGTTTCTGCTT
GGAAAGATTTTCCGCTGCAATACCCTGAGATTAAGAGATAAACCAGCTTCAAAAGTTTAAAACTTTACTGATATAGAAAC
AATTACAAAAAACCATATATACATTTCCCCTTCATATGTCTTAGATTGATACGCAGAGAAAAAAATCACAAAGTTTGATT
TATTTTGTTTTTTTTTAACTTGTAGCTCAAGAGTCCAACAAATCGATCTTAGTAAGCAATTTTAACACACAGATTACGAA
AGTTTAAAGTACCTGCAAGTTGAAGGATGAAAATAAGAGCAAGAAAACAGAGGCTAATAAGTGAAGTCTGATACAACAAC
TATCAGCCATGATGAATCTCCCTTGTACAAATTTCTCGTTCCCACAAAGAATTCCAGAATCAACACAATGATTGGCTCAG
ACTTTGGAAACGGTACAAATTTTCTTTTCTAATAAGACAGAGAGAGAAAGTGAAAGGCTTATCTTTTAGACAAACTGAAA
ATGACACATGATTTTACTAAAAGGATCCTGACCGTTGATTGATCCTACTTACCAAAATATCAAGTAATGATGTCTAACTT
GATCATTAATCATCATTTCTTGATATTTACTTGATATCATGGGCCTATAATTCTTTAATGGTGATTTCTTTTATTATAGG
CCCATTCTATCAAGTAAATAATAATATCAGGATATTATACTTACCTGCAAGGTGATTCTTTTATTAAAGTTTACATGGGC
CTATACGTTTCCAGGCCCAAACTATTTGTGAAGTAATGTCTAACTTGATTATAAATCACAATTTAAAAATGATTATTAAT
TAAAGTAATCAAGGCATTAGTTACTTTAGGCGGCTTTAATTAAAGAAATCAAAATACAAGTGTAACAGTAATTAGTCTCT
CTAGTCTCTACTCTACTGTCGCATCGATCGAAAAGCCATAGAAATCTCTAGAAAGGAAGCAGAGAATCTTTGAAGGCGAT
GAAGTTCGTATCTGTAGCCAAAGGGATATGGTTTCTTCGACCCTAATCTGCTAATTTCACCTGTCTTTAGAGCCGGTAAG
CTCCTCGTCTTTTACGCTTTCCGATCGATTTCTCTGAATATCTCGAGATTCTTTTTTTTTATTAGTTCCGGTAGGTTTTT
GAAACTCATTGGAGCTGATTTGTGCTGAGATTTGTATGATACTTGTTTTTTATTCAAATTGTCTGCACATTTTTGTTGTC
AAATCCAAGGGTTTTCGCTCTCTAGTTATTTGCCTTGTTGGAGCTTTTGATTTTGGTTATTGATTGAGTTCGCGATCGAT
TACGTTTAAGCTTTGTAGCTGATCCGATCTGGGAGATTTTCTGGTGTTGTGTATCTTCTTCTTTTTGAGTGCTTCATTGA
TCTCACAATGTATATTTCGTGTTTTATATAGCCTTTAGTGTTGTTGTTGCTGAAATCAGTGAGTAAAATGCTATTTATGT
TCGTTTGATTTCTGATTAGTAACATACTCAGCTTCTCGCTGTCCATTGTATTGTAGTAGAATTCTTGTAATGTGAATTGC
TGATGATGAGTCTTTAACATTTTCTATCTAGGTATCTCCTGCTTGTGTTCCTTTCTACTGAGTTTGTGGTTGGAGATTTG
AAGTACTTGTGTTTTAAGGGTAGTAAGTGGTTAACTACAG
>AT1G02300.1 | chr1:450288-453287 FORWARD LENGTH=3000
ATCGCTGAGTGATGACGATGATGATAATTAATTTCGAAAGCGATAACGTTTTGGGAGATTTGGAGGAGCTTACCGTTGTG
TGAGGAGCGTTTGAGGTTTTTGGAAGAAGCTCTCTCGATGTGTTCCGCAGAGAAAAGCTAAAGAATGTGACCTTATCGGT
AATTTGTTTAATAGTTCAAATTATTTTCACTTTTACTCCTCTATTTCTTTAGTGTTTCTTTTTAGTGCCTTCAAATTTTG
AAAACTAACAAACTCAACCCCAAACCAAATCCAGTTACCAAGTTGCAGCATTACACTTCATATTTTCATGGAAGACTACA
TTAGGTGGAACATTGAATTAGCATAGCGTCACGGGAGCTCAAGCGATTCTCTGAACCTTTCTTCGCTTGTAAGTCAAGGA
AAACAAATGGTCACTATTGGCTTCTCGAGCATGATTGTCTTCGCTCAGGACCCCCAGCGGTTTTCTCAGAGCCTTGGCTT
CCCTCTGAAAGTTATTACTAGACGAAATCCTCTTGCTCTCTGTTGTTTCAGAGCCTCTGTCAACAGTCCTAGGCTTAAAA
CCAGGAGACTTCAGGTGGTACCGGACATATTCTTCTTGCTTTAGAGGTATATTCTGTTCTGTGATGGAGTAATTTGAAAC
ACGGAGAGCACTGGGAACAGTGTGTGTTGGATCATGAAACACCGGTTCTGTACCTTGGATTGATCTTTGTGTAGTTTCCA
AATAGGTTAAGAAAGGGTCTGGGATAGAACAGCCAAGAGTTCCGTAGGGTGGTTTCTCAAATGTCGTACCTAAGTATGGA
GACGCTGCAAATCTAGTACTCTTTGAACCGGTTTCATGGATTTGCAGGAGATTGTTTCCTGGAGCTACATAGGGTTTCCT
GAGGATGGCAGAAGAAGATTTAGGGACTAATTTGAGAACACCCTTTGGCAAAGTCTGATGATGATGGCCAGCAGAAACTA
AGCTGGAACCTTGATACCGGAATACTCCTTCCTTGGTTATCTTTATCTTGAGACTGTTCTTGGAGCTGCCACTGCGAGGG
AAGGTTAAACTTTTCGATCTATTTCTTTCCACGGGTTTCACTACATTGGGAGTTTTGAATCTACATGTAGCACTATCCAT
TTCCTTAGATGGAACTCTATTGAGGTCCAGTAGCTTGAGATTACCGGTTTGAGTTCGTCCTGACCAAATGAGGAGCCTTG
AGTAATTGCCCAATTTATTTCCATACTGAACCCACACCCTTTGCATTTCGGTAAATGTCCTGATCAGCTTTTCATGATAG
AACTTTAAAGAGTAGTAATACTTTCTCCTCTTGACAAACATAACACCTTCTTTGAAACAAGCTACCTTTGGAGTAAACAA
TCCACCTAGCAAATTCTTGTAAAACTTATCCTCTGGATTCCCAAAATATAAATTGGCACCATCAAGAAGTTCCTGCATCG
TCAAACTGAAAGTCTGTGGATCCATATCTGGCAGAAAACATGAGAGGAAGAATCTTTCTTCTTCAGTCAGAAGTGAGTTC
CAAGTCTCAACAGACAATATTCCCGTTAAATCTGGTAGATCGTAGAGCTCGTATGGTATGTTACAGAGCTGACCTTCAAC
CAAAGCTAGCTCACAGTTTACTTGCGCAATGTCGTAATCATCAGAGTCATCATCTTCAGAGTCTAGCCCAACTGTTTGAT
TCTTATTCATCTGTAGTTAACCACTTACTACCCTTAAAACACAAGTACTTCAAATCTCCAACCACAAACTCAGTAGAAAG
GAACACAAGCAGGAGATACCTAGATAGAAAATGTTAAAGACTCATCATCAGCAATTCACATTACAAGAATTCTACTACAA
TACAATGGACAGCGAGAAGCTGAGTATGTTACTAATCAGAAATCAAACGAACATAAATAGCATTTTACTCACTGATTTCA
GCAACAACAACACTAAAGGCTATATAAAACACGAAATATACATTGTGAGATCAATGAAGCACTCAAAAAGAAGAAGATAC
ACAACACCAGAAAATCTCCCAGATCGGATCAGCTACAAAGCTTAAACGTAATCGATCGCGAACTCAATCAATAACCAAAA
TCAAAAGCTCCAACAAGGCAAATAACTAGAGAGCGAAAACCCTTGGATTTGACAACAAAAATGTGCAGACAATTTGAATA
AAAAACAAGTATCATACAAATCTCAGCACAAATCAGCTCCAATGAGTTTCAAAAACCTACCGGAACTAATAAAAAAAAAG
AATCTCGAGATATTCAGAGAAATCGATCGGAAAGCGTAAAAGACGAGGAGCTTACCGGCTCTAAAGACAGGTGAAATTAG
CAGATTAGGGTCGAAGAAACCATATCCCTTTGGCTACAGATACGAACTTCATCGCCTTCAAAGATTCTCTGCTTCCTTTC
TAGAGATTTCTATGGCTTTTCGATCGATGCGACAGTAGAGTAGAGACTAGAGAGACTAATTACTGTTACACTTGTATTTT
GATTTCTTTAATTAAAGCCGCCTAAAGTAACTAATGCCTTGATTACTTTAATTAATAATCATTTTTAAATTGTGATTTAT
AATCAAGTTAGACATTACTTCACAAATAGTTTGGGCCTGGAAACGTATAGGCCCATGTAAACTTTAATAAAAGAATCACC
TTGCAGGTAAGTATAATATCCTGATATTATTATTTACTTGATAGAATGGGCCTATAATAAAAGAAATCACCATTAAAGAA
TTATAGGCCCATGATATCAAGTAAATATCAAGAAATGATGATTAATGATCAAGTTAGACATCATTACTTGATATTTTGGT
AAGTAGGATCAATCAACGGTCAGGATCCTTTTAGTAAAATCATGTGTCATTTTCAGTTTGTCTAAAAGATAAGCCTTTCA
CTTTCTCTCTCTGTCTTATTAGAAAAGAAAATTTGTACCGTTTCCAAAGTCTGAGCCAATCATTGTGTTGATTCTGGAAT
TCTTTGTGGGAACGAGAAATTTGTACAAGGGAGATTCATC
>AT1G02305.1 | chr1:452816-455815 FORWARD LENGTH=3000
TAATTAATAATCATTTTTAAATTGTGATTTATAATCAAGTTAGACATTACTTCACAAATAGTTTGGGCCTGGAAACGTAT
AGGCCCATGTAAACTTTAATAAAAGAATCACCTTGCAGGTAAGTATAATATCCTGATATTATTATTTACTTGATAGAATG
GGCCTATAATAAAAGAAATCACCATTAAAGAATTATAGGCCCATGATATCAAGTAAATATCAAGAAATGATGATTAATGA
TCAAGTTAGACATCATTACTTGATATTTTGGTAAGTAGGATCAATCAACGGTCAGGATCCTTTTAGTAAAATCATGTGTC
ATTTTCAGTTTGTCTAAAAGATAAGCCTTTCACTTTCTCTCTCTGTCTTATTAGAAAAGAAAATTTGTACCGTTTCCAAA
GTCTGAGCCAATCATTGTGTTGATTCTGGAATTCTTTGTGGGAACGAGAAATTTGTACAAGGGAGATTCATCATGGCTGA
TAGTTGTTGTATCAGACTTCACTTATTAGCCTCTGTTTTCTTGCTCTTATTTTCATCCTTCAACTTGCAGGTACTTTAAA
CTTTCGTAATCTGTGTGTTAAAATTGCTTACTAAGATCGATTTGTTGGACTCTTGAGCTACAAGTTAAAAAAAAACAAAA
TAAATCAAACTTTGTGATTTTTTTCTCTGCGTATCAATCTAAGACATATGAAGGGGAAATGTATATATGGTTTTTTGTAA
TTGTTTCTATATCAGTAAAGTTTTAAACTTTTGAAGCTGGTTTATCTCTTAATCTCAGGGTATTGCAGCGGAAAATCTTT
CCAAGCAGAAACTGACCTCACTGATTCTTCAGGTTTTGATCTTAATCCACACAATTATCTGTATTGTTTTCGTCTCTTTT
AGATTGCCTAAACGTTGATGATCAACTTTTGCAGAATGAGATTGTAAAGGAAGTCAATGAGAATCCAAACGCTGGTTGGA
AAGCTGCTTTCAATGATCGGTTTGCAAATGCCACCGTGAGTTTATTATCACCTCCATGCTCTTATCTCTTTAAGAGCTAC
GTTACTTATCATTGTTCCTGAAAGTTTGTGTTTTTGTGTATGTATGTGCAGGTTGCAGAGTTTAAGCGACTCCTCGGTGT
TATACAAACACCAAAGACGGCATACTTAGGTGTACCTATTGTAAGACATGATTTATCGTTGAAGCTTCCTAAAGAATTTG
ATGCTAGAACCGCTTGGTCACATTGCACCAGTATTCGAAGGATCTTAGGTCGGTTTTAATCTCTTAGCTTCCACTATCTC
TGTCATTAACCCAATGATTTACTGACTCTTCTTATGTTTTGTTTCAAATTATCTCCCTCTTTATTGCACTAAAGATCAGG
TGAAACATCATTTCATTTGAGTGGGTTATATATTGAACAATGTGTTACTCTGGTCGACGATAACTTTATGGTTTTGGTTT
CTTTTGGGTCATTGTGGTTCTTGCTGGGCATTTGGTGCTGTTGAATCACTGTCCGACAGGTTCTGCATCAAATATAACTT
GGTAACACAACTTTCTCCATCAAGCCAAGATTGACGATTGCTACAGCTTTTTAATGTAATTGCTCTTCTTCCCTTGCAGA
ATGTTTCCTTATCTGCCAATGATGTCATAGCATGTTGTGGATTACTTTGCGGTTTTGGTTGTAATGGTGGTTTCCCAATG
GGTGCATGGTTGTACTTTAAGTACCACGGTGTAGTAACCCAAGAGGTAAATTCTCAGCAAAGAACAAATAATAATGGCAA
TGTGGTCAAAGTGTATTGAACTTTTGTAATGCTGTTGGTTCTTCAGTGTGATCCATACTTTGACAATACTGGTTGCTCTC
ACCCGGGATGTGAACCCACTTACCCTACACCAAAATGTGAGAGGAAATGTGTAAGCAGAAACCAGCTATGGGGTGAATCA
AAACACTATGGTGTCGGCGCATACAGAATCAATCCTGACCCTCAAGACATTATGGCTGAGGTTTACAAGAATGGACCTGT
CGAGGTTGCTTTTACCGTTTACGAGGTAATGAAAAAGATTTTTGATTGATCAAACCATATTGATTATATCTTGGTGAAGT
CCACATTTTCATGTATCTTTTTGTTCTTCAGGACTTTGCACATTACAAATCAGGAGTATACAAGTACATAACGGGTACTA
AGATTGGAGGTCATGCAGTTAAGCTCATTGGCTGGGGAACTTCTGATGACGGCGAAGATTATTGGGTATGAATTCTCTGG
ATTTTGATTCAGATCAAGCTGAAAAAGTAATAACATTTTCTTGTTCGTTGTTGCAGTTGCTTGCAAATCAATGGAACCGA
AGCTGGGGTGATGTAAGTTCTTCTTTTCTCCAATCAAAACTTTTAAATTAGACCTTCCAAGTAAACAAAAGCACAGAACC
TGAGATAGAAAATGTGAAAATCTCAGGATGGTTACTTCAAGATCAGGAGAGGAACGAACGAATGTGGCATTGAACAGAGT
GTTGTAGCTGGTTTACCTTCAGAGAAGAACGTATTTAAAGGTATTACCACTTCAGATGATCTTCTGGTTTCCTCAGTCTA
AACAAGACGATGTGTCCCTACTTCTGTAATATATCATTTGCAACTGTGTTGTAAGTTTAATATACCATTGAAAGAATCAC
CTTCAATCAAAACAAAAGTATGTATAGCTTCTGTTAATATTCAATTTTACATGTTACCATGCAAGAGGACTGTTACAGTG
TTTATTTGGTTTTGGTAAATTATAGCCACCTAAAAGTAACGCCTTAATTAATCATTTTAAATTATGATTAACAATCAAGT
AAGTGGAACAAATCAACGGTCAGGATCTTATCCTCGCAGTAATATGATCTGTCATTCTCTAACTAAAAAGATAAGCCTCT
CTCTGTCTCTTCCTAGAAAAGAAAACTTTGTACCTTTTCCAAAGTCTAAGCAAATCATTGTTTTTGATTACTGGAACTCG
TTGAGGGATTGAGAAAAAAATAATCAGAAGAGAAAGATCC
>AT1G02310.2 | chr1:460713-463712 REVERSE LENGTH=3000
TGTTAGTAAATTATCTCATTTAAATATATTTTTTTAATACATAATGGGCTTACTAATAGGGCCCATATTAAATGTTTCGC
TTGTGATTTTAGCCGACGGAGAGTCTGTTTTCAGATCAACCTAAAAGCCTATCGTCGTCGTCGTCTCAAGTCGCATTAGC
TCTTTCAAAAATCCGATAGTTTCTGGCTGCGATGCCGCCGAAGAGAAATTTCAGGAAGCGTAGCTTCGAGGAGGAAGAAG
AAGATAATGATGTAAACAAAGCCGCAATTTCAGAGGAAGAAGAGAAGCGAAGGTCAGCTCTAAATTGAAAAGCAAATCTG
TAGGGTTTTGATTTTCTTCAATTTATTTGATGGGTTGTTGAAAAGGTTCGATTTTTGTTTGATCTACAGATTGGCGTTAG
AGGAGGTGAAGTTTTTGCAGAAGCTGCGAGAGAGGAAATTAGGTATCCCAGCTTTATCTTCTACGGCGCAATCTAGCATC
GGAAAAGTGAAACCAGTGGAGAAAACTGAAACTGAAGGAGAGAAAGAGGAGCTTGTGTTGCAAGATACTTTTGCTCAAGA
GACTGCTGTTTTGATTGAAGATCCCAACATGTAAGCAAATCTCTCTTTACAAAAATTGTAACCTAGTTTGCTTGGTAGTT
AAATAGATTAAGCTAGAGTGAGCTGTCTTTGTCTTTGTCTTTGTAAGTGTTGAGGATTGTTTTGATTCTTTAGGGTAAAG
TACATTGAACAAGAATTGGCGAAGAAACGGGGAAGAAATATTGATGATGCAGAGGAGGTTGAGAACGAATTGAAGCGAGT
GGAAGATGAGTTATATAAGATACCTGATCATCTTAAAGTAAGTTGTTTAGTGTCGATGTTTAACAGGGGTTAAGATTGTT
GTTTGTTACTAAAAGCCTTCCTTCCTTCTCAGGTCAAGAAGCGTAGCTCGGAAGAGAGCTCGACGCAGTGGACTACCGGA
ATAGCAGAAGTCCAACTCCCAATTGAGTATGAATACATTCTCAATCATAGATGTAAGATAAATGTGTATTTGAGTATTTT
AGAGATTAATGTTTTTTTTGTTTGGATGGATAATATTCAGATACAAGCTGAAGAACATTGAAGAAACTGAAGCTGCCAAG
AAGCTTTTGCAAGAGAGGAGACTTATGGGTCGGCCAAAGTCAGAGTTTAGTATCCCGTCTAGTTATAGTGCGGATTACTT
CCAACGCGGGAAAGATTATGCTGAGAAGCTTAGGAGAGGTTTGCTTTATGAATCCTTTTTTCTCTTTTTTCCATTTGTTA
GTCCATGTGCGTGTTGGTTCTTGTATTGATATAAACTTTGAAAACGCAGAGCATCCTGAGCTATACAAAGATAGAGGAGG
ACCTCAAGCGGACGGTGAAGCAGCTAAACCTTCTACTAGCAGTAGTACTAATAATAATGCTGATTCAGGGAAAAGCAGAC
AAGCAGCAACTGATCAAATCATGTTGGAACGATTTCGCAAGAGAGAGCGTAACCGTGTAATGCGAAGATAAAAGTAAAAA
CATGTTTGCAGACTTCATCCTTGACCGGGTAACAACACTCTTTTGGATGTTAGATTTATGTTGTACTGGAATTCTGTAAC
ATTTCATTAAAAGAAAACAAATCTTCGTTTACATAGTTCATAGTAAAAGTGTGCTTTCAGAAGTTTAAGTTGCTCTCAAA
GCTCTAACCAAACTGCCAATTCGAAGGAACGACATTGAGTAGTGTCTTGATTTTGCCATTACTGGTTTGGATTTTGAATG
GAAAGACTTTGGCCATTAAGGTAAGTAAAAGGCTTTGCCAGATAGATTAGGTCCCCAGTTTCTTGACATTGTTTCCCATT
TGTTGCTGTTAGAGCCTTTGATCCATACTTGGAAAATATAAACATGTCTTTTTCCCTTTATGATGAAAATTGCTAAATGA
ACCCCTAGGTTTCGTATTTCACCTAAAAACACCCAAAGAAAAATGAGGTGTATTGAAGACCCAGAGCGCTAGTTATGTAA
GTCCATAGAGTCAAACCATATCAAGTATATGGGCTTTATCAAGGGCCCAATATTGTGAAGTAAAACTTGAGAACAAGAAT
GAATGGCCCAAGTTAGATCTCATTTCACATGGTTTAGACCAAACTATTATTAATTTTTTTTTTTTTGATAGGGAAACTAT
TATTAATTTTTAATCATTGCAAATTTCATAGTTATTTGCCAAACAAATTTAAATAATAAAAGTCCAAACATAGGGGACCC
GGGAAGAGTTAAAAGTACATCTGATATCTCTCGAATCAATTGGAGCTTACAAAAATCCATATGAAGTTTCTCTATTTCAA
TAATTATTTCTGTTGAGAAATGAAATTCAATAATTCATCTTACATGATTGAGTCGTCGACCTAAGAAAATAAATTAATCG
TACATTACATATGTACTAGCTTAAGTATGATAGCTCCATTCCACATGCGTGTCATGCTTACATTCAAAAGCATATATAAT
TATTGTGATCATTTGGTATCATTTTATTCAACCAAAAATCATATTATTTCGATTACGTATCATCAATATGTTATAAAACC
AAAATTATCTATTTTTAACTTTACAATGACTTACTAGAAAATATTATATTCGCCAAAATCATTTATTTAAAACCTTTAAT
GCAACAAGATTACAATTTATTTAAATCTAACAGTCTGAAACCGTTTTAATGGGGAAATGAAAAATATTACGCTTTCAAGC
CAATTAGCCAAAAAATAAACGCTTTTAAGCCAAATTATAAAATATCTATTTCCTTTAAATAATATGTATCAGTTTAAAAA
GTAAAGAGTTTTCTTAAACCCAAGAATATAATTTCAAAAGTGAATTTGAGATAAACGTTAAAAAAAACTTTATCTAAATT
TCACGCGTTCCGTGTACATATTTTCAATTAAACGTAGGCAATATGGTGACAAAAATGAATAGTTTTCAAATACGTAGGCT
CTAAGACATCTGTAATGTATATATAACACCACACACACAA
>AT1G02310.1 | chr1:460653-463652 REVERSE LENGTH=3000
GCCCATATTAAATGTTTCGCTTGTGATTTTAGCCGACGGAGAGTCTGTTTTCAGATCAACCTAAAAGCCTATCGTCGTCG
TCGTCTCAAGTCGCATTAGCTCTTTCAAAAATCCGATAGTTTCTGGCTGCGATGCCGCCGAAGAGAAATTTCAGGAAGCG
TAGCTTCGAGGAGGAAGAAGAAGATAATGATGTAAACAAAGCCGCAATTTCAGAGGAAGAAGAGAAGCGAAGGTCAGCTC
TAAATTGAAAAGCAAATCTGTAGGGTTTTGATTTTCTTCAATTTATTTGATGGGTTGTTGAAAAGGTTCGATTTTTGTTT
GATCTACAGATTGGCGTTAGAGGAGGTGAAGTTTTTGCAGAAGCTGCGAGAGAGGAAATTAGGTATCCCAGCTTTATCTT
CTACGGCGCAATCTAGCATCGGAAAAGTGAAACCAGTGGAGAAAACTGAAACTGAAGGAGAGAAAGAGGAGCTTGTGTTG
CAAGATACTTTTGCTCAAGAGACTGCTGTTTTGATTGAAGATCCCAACATGTAAGCAAATCTCTCTTTACAAAAATTGTA
ACCTAGTTTGCTTGGTAGTTAAATAGATTAAGCTAGAGTGAGCTGTCTTTGTCTTTGTCTTTGTAAGTGTTGAGGATTGT
TTTGATTCTTTAGGGTAAAGTACATTGAACAAGAATTGGCGAAGAAACGGGGAAGAAATATTGATGATGCAGAGGAGGTT
GAGAACGAATTGAAGCGAGTGGAAGATGAGTTATATAAGATACCTGATCATCTTAAAGTAAGTTGTTTAGTGTCGATGTT
TAACAGGGGTTAAGATTGTTGTTTGTTACTAAAAGCCTTCCTTCCTTCTCAGGTCAAGAAGCGTAGCTCGGAAGAGAGCT
CGACGCAGTGGACTACCGGAATAGCAGAAGTCCAACTCCCAATTGAGTATGAATACATTCTCAATCATAGATGTAAGATA
AATGTGTATTTGAGTATTTTAGAGATTAATGTTTTTTTTGTTTGGATGGATAATATTCAGATACAAGCTGAAGAACATTG
AAGAAACTGAAGCTGCCAAGAAGCTTTTGCAAGAGAGGAGACTTATGGGTCGGCCAAAGTCAGAGTTTAGTATCCCGTCT
AGTTATAGTGCGGATTACTTCCAACGCGGGAAAGATTATGCTGAGAAGCTTAGGAGAGGTTTGCTTTATGAATCCTTTTT
TCTCTTTTTTCCATTTGTTAGTCCATGTGCGTGTTGGTTCTTGTATTGATATAAACTTTGAAAACGCAGAGCATCCTGAG
CTATACAAAGATAGAGGAGGACCTCAAGCGGACGGTGAAGCAGCTAAACCTTCTACTAGCAGTAGTACTAATAATAATGC
TGATTCAGGGAAAAGCAGACAAGCAGCAACTGATCAAATCATGTTGGAACGATTTCGCAAGAGAGAGCGTAACCGTGTAA
TGCGAAGATAAAAGTAAAAACATGTTTGCAGACTTCATCCTTGACCGGGTAACAACACTCTTTTGGATGTTAGATTTATG
TTGTACTGGAATTCTGTAACATTTCATTAAAAGAAAACAAATCTTCGTTTACATAGTTCATAGTAAAAGTGTGCTTTCAG
AAGTTTAAGTTGCTCTCAAAGCTCTAACCAAACTGCCAATTCGAAGGAACGACATTGAGTAGTGTCTTGATTTTGCCATT
ACTGGTTTGGATTTTGAATGGAAAGACTTTGGCCATTAAGGTAAGTAAAAGGCTTTGCCAGATAGATTAGGTCCCCAGTT
TCTTGACATTGTTTCCCATTTGTTGCTGTTAGAGCCTTTGATCCATACTTGGAAAATATAAACATGTCTTTTTCCCTTTA
TGATGAAAATTGCTAAATGAACCCCTAGGTTTCGTATTTCACCTAAAAACACCCAAAGAAAAATGAGGTGTATTGAAGAC
CCAGAGCGCTAGTTATGTAAGTCCATAGAGTCAAACCATATCAAGTATATGGGCTTTATCAAGGGCCCAATATTGTGAAG
TAAAACTTGAGAACAAGAATGAATGGCCCAAGTTAGATCTCATTTCACATGGTTTAGACCAAACTATTATTAATTTTTTT
TTTTTTGATAGGGAAACTATTATTAATTTTTAATCATTGCAAATTTCATAGTTATTTGCCAAACAAATTTAAATAATAAA
AGTCCAAACATAGGGGACCCGGGAAGAGTTAAAAGTACATCTGATATCTCTCGAATCAATTGGAGCTTACAAAAATCCAT
ATGAAGTTTCTCTATTTCAATAATTATTTCTGTTGAGAAATGAAATTCAATAATTCATCTTACATGATTGAGTCGTCGAC
CTAAGAAAATAAATTAATCGTACATTACATATGTACTAGCTTAAGTATGATAGCTCCATTCCACATGCGTGTCATGCTTA
CATTCAAAAGCATATATAATTATTGTGATCATTTGGTATCATTTTATTCAACCAAAAATCATATTATTTCGATTACGTAT
CATCAATATGTTATAAAACCAAAATTATCTATTTTTAACTTTACAATGACTTACTAGAAAATATTATATTCGCCAAAATC
ATTTATTTAAAACCTTTAATGCAACAAGATTACAATTTATTTAAATCTAACAGTCTGAAACCGTTTTAATGGGGAAATGA
AAAATATTACGCTTTCAAGCCAATTAGCCAAAAAATAAACGCTTTTAAGCCAAATTATAAAATATCTATTTCCTTTAAAT
AATATGTATCAGTTTAAAAAGTAAAGAGTTTTCTTAAACCCAAGAATATAATTTCAAAAGTGAATTTGAGATAAACGTTA
AAAAAAACTTTATCTAAATTTCACGCGTTCCGTGTACATATTTTCAATTAAACGTAGGCAATATGGTGACAAAAATGAAT
AGTTTTCAAATACGTAGGCTCTAAGACATCTGTAATGTATATATAACACCACACACACAAATGTCCTTAACGTTTCATGT
TGTGTCATTCTCTTTTCTTCAAGTCGGCAAAAGTATCACA
>AT1G02320.1 | chr1:458828-461827 FORWARD LENGTH=3000
TTGTAAACCGTTCTTTCCGGTATAGATTCTCCGTAGAACCCTTCAAGCCCTATTTCCAGCAAATGGTTTGAGTCTATGGA
CTTAACATAACTAGCCATTTCCTTCACCCAATCCTGCACACAAAATGACACCGTTTAAGTATGTATACGTGTGCATGTTG
TATAGTATAAATACAGAGGAGAGACATAGATACCTGAAGAATATTCGAAGCAGTGGAATCATTGCAGCGAGGTTCGTTGA
TGAGTTCCCATGAGAAGATGGTAGGGTCATCTTTGTACATTCGACCAGTGATTGTGTTTTTCCTCGTCAACACGGTCTGT
TTCATGGTTTTGTCAAACCGTCGGTTTAGTTTGATTTTTAAGTCGGTACTAGTATACAAAATTCTATATATGATCTAATC
CTTTTACGAGATATTTAATTTGGGACATTTGTTCAATAATAAGTTAACAAACATTTTTAGATTGGTACATTTGTCATGTT
TGTTGATTACTTTTAATTGATCAAAACCTAACTTTTGACATTTCAAAACCGTCGTTTATCTCGCGTTAACGTGTACAAAT
ATAACCTGAATATTTTGCCTTTAACGTGTCGTGTTACATATGATGATCTCTAGATATTAAATTTAACTGATATTTATGTA
ATTAACATGGGTTTAATTTTCATATTATTACTAACCTTCACGTGATTCTTGTAGAATTGCTTGACAGCTGAGTTTGTGTA
GAATTCATCCGGTTCATCTAAACCGGCCCATTCCACGTACTTTTTTCTCCCTCCATAGTCTTCGAAATTATTGACTAAAC
TAATTATCAATTTAATATTAAATCGTCCAGCTTCATAGACGACAAAGTCTAGCCCCTGCTGTCACAAAACTTTGTATCAG
TATTAGTACTCATAAAACCCAATTACAATTTGTTGTTAGTTTTTCTATCAATCAATTGTGAGAGTCTCTTTATTAGGTCA
ACAAAAATTAAAGGTGTCTAGTACCAAATTATGCTTCTAATTAATATAAATATGATTAACAATGTGAAAGTCTATCTATG
CTTTTGTCATTTTTTGCGATTATCCACTTTATATTAGCGTATGAAAAGGAGTAGACGACGATTTTTTTACGAGAAAAAAA
ACAAAAAGGTTTGAAGGTCTTATGTCGGAAGTATAATTTGAAATTTGAATCCTTCAATTTAGATTCAACAAACAACGGTC
ATCCAAAGATTAATATACATATGATCATGACAATAAAAAATAACAGTCAATATTTTTCTTTATAATTCCGTTTACTAGTG
AATCAATACAAAATAATTAAGTAAATAAACAATGATAATTTTATCAACTCAGTCAGCAAACGATCAATTCATGATTAAAA
ATATTAAGTTTGTTGTATAATTGATAAAAACATACGAAATGGTGATTTCAGCATGTTTTGCAACGAGCCACCAAAGTTCT
CAAAATATAAAATATTAAGTATATATGTGTATGTATGTATATGCATGCGTGTTACCTTGAAAACGTCTTCACTATAGGAG
CCAGGAGAGATCTGAAGAGGAATGTAATCTCCTTCGTTGAAACCCCAAATCCTAGCGACGTTCATTCCCACCGCGGAGGC
TTGCCGGAGCGCCGTCGTGACGGTAGCTCTTCCTTTAGATGCCGTGTCAGCCGCGGTGGTCATCATCCAATAAGCATTGA
AGCCGTTTAAGTAAACTTGTTCTCCGTTCAACACGAACTGCGTGCCGTTTCTCCCGACAAAGCCTGTCTTTACGGCGACG
CAAATGCGGTTGTTTCCGATGAGAAACGGAAGAAAGAACAAGAAAAACGGTAAGATGTTTAACATTGTGATACTTTTGCC
GACTTGAAGAAAAGAGAATGACACAACATGAAACGTTAAGGACATTTGTGTGTGTGGTGTTATATATACATTACAGATGT
CTTAGAGCCTACGTATTTGAAAACTATTCATTTTTGTCACCATATTGCCTACGTTTAATTGAAAATATGTACACGGAACG
CGTGAAATTTAGATAAAGTTTTTTTTAACGTTTATCTCAAATTCACTTTTGAAATTATATTCTTGGGTTTAAGAAAACTC
TTTACTTTTTAAACTGATACATATTATTTAAAGGAAATAGATATTTTATAATTTGGCTTAAAAGCGTTTATTTTTTGGCT
AATTGGCTTGAAAGCGTAATATTTTTCATTTCCCCATTAAAACGGTTTCAGACTGTTAGATTTAAATAAATTGTAATCTT
GTTGCATTAAAGGTTTTAAATAAATGATTTTGGCGAATATAATATTTTCTAGTAAGTCATTGTAAAGTTAAAAATAGATA
ATTTTGGTTTTATAACATATTGATGATACGTAATCGAAATAATATGATTTTTGGTTGAATAAAATGATACCAAATGATCA
CAATAATTATATATGCTTTTGAATGTAAGCATGACACGCATGTGGAATGGAGCTATCATACTTAAGCTAGTACATATGTA
ATGTACGATTAATTTATTTTCTTAGGTCGACGACTCAATCATGTAAGATGAATTATTGAATTTCATTTCTCAACAGAAAT
AATTATTGAAATAGAGAAACTTCATATGGATTTTTGTAAGCTCCAATTGATTCGAGAGATATCAGATGTACTTTTAACTC
TTCCCGGGTCCCCTATGTTTGGACTTTTATTATTTAAATTTGTTTGGCAAATAACTATGAAATTTGCAATGATTAAAAAT
TAATAATAGTTTCCCTATCAAAAAAAAAAAAATTAATAATAGTTTGGTCTAAACCATGTGAAATGAGATCTAACTTGGGC
CATTCATTCTTGTTCTCAAGTTTTACTTCACAATATTGGGCCCTTGATAAAGCCCATATACTTGATATGGTTTGACTCTA
TGGACTTACATAACTAGCGCTCTGGGTCTTCAATACACCTCATTTTTCTTTGGGTGTTTTTAGGTGAAATACGAAACCTA
GGGGTTCATTTAGCAATTTTCATCATAAAGGGAAAAAGAC
>AT1G02330.1 | chr1:463522-466521 REVERSE LENGTH=3000
GGTTTCAAATTGATCAAACAAATATAGCCACTTTTTGGTGTTTAGTGACGAAAAAAATGGAATGATATATAGTAGGCAGT
AGATAACCTAGATGGTGAAGTCTATAGAATTTCTTTAATATTTCGAATTCATCTCTTTTCATGTGATTATTTAGTGCCAA
CTAAATGTTTTATATTTTATAGAACTATGTACCCATTTTGATCATTCGAATATGTATATGTGCTATTTATATTCAGAAAC
TAAGTTGTAATCAAAGTTGATGTTATAATTGCAGATGATGTCAACAGTGGGGGTGAATCCTTATTTTCTTCCGGCGACAT
TAGGATTTGGAATGCACAACCACATGCTGACGGCAATGGCTTCGGCTCACGGCCTAAATCCGGCGAATCACATGATGCCA
TCGCCGCTAATTCCGGCGTTAAATTGGCCATTACCACCGTTTACTAATATTTCATTCCCACATTCATCTAGTCAATCTCT
ATTTCTTACAACATCATCACCAGCTTCTTCTCCTCAGTCTCTTCACGGTTTGGTTCCTTATTTCCCAAGTTTCTTGGATT
TTTCTTCCCATGCGATGAGAAGACTATGATAAGTAAGTAGCTCGATAAAAGTTTATGTGAAATGATCGTTGACTAATTAA
GAGAGAAAAGAGTTCCAAATTAGGACAGTTTGTGTGAACCATTTGTGTCATATACTTTTTTTTCCGGGTGGTTTTGTATA
TTAATAATAATCAATAAGTTAAAACTTTTTGTATAAATTCTTGCATGTAACAATTTTTTCATTTATCTGATATTTTGTAA
AATATATTGAGACATGCTTATAAGAGCATTGAACGTAGGAACAAGATTTCCCTGATTCTTAAGCGTCTCAAACGTTTACA
CTTGGTTACATGCATCCCAACTAGCTTTATCTTCAGCATCTCAAATTCAGGACCAGTGGGTCATACACTATGATAATGTT
AATGTACAAAAAGTAACATTAACTTACCTCTGCACACTGCATGTTACTTAGAAGTTAGGATGTGGCTCTGCCAAATATAG
GGCCGGATGTATGAGAAAAGATCAAAAGAAGAAATGAGGAAACTTGACTTCGAGAATTATTAATCACTTTCTTACACATC
AATTATTGATTTGCGTTTTGTGTTTACACATCGCTTTTCCACAGTTGATATATTCATTTTTTTGTGGAAAATTCAAAATG
TTTTCTGTTTTAAAGTTGTGACTTGTGAGTAATAATCTCTTTTCTTTTGTTTTCTGAGCTAGGTAAATACACACACAAGA
AATATTACGTCCGAAACTCGAGACACAATTCATATTTATATATAAAAAAAGAAAAATTCTACACGCACAGACACAGGCGC
ACACTTATATACGTATTATTTTACAAATACATATCCTTTTGTCTCAATAAGGCTTGGCTTTAGTGAAAAACAATGTCAGA
AAGGCATAGTTTTACCTACTAATTAGCTATGACGTACATTTCTTAGTTTGGTCAAGACAAATAAAATGTTTGGTTTTTTA
TTTCGCCAAGCAAATGACTTGTCGATCAAACTGGTCTCTGATTCTATAAGTACCAAAAACTTCGAGCTTCTTCTCTCATA
GTTAAATAAAATTCATCTTTTCACGGATATATTTAATTTGGAGCCATGATGAATTCAAGAATTTCTATTATCATTGCGTT
ATCTTGCATTATGATCACTTCAATTCGTGCATACGATCCCGACGCTCTTCAAGATCTCTGCGTTGCCGATAAATCTCACG
GTAGAAATTACCTTTGTTCGAAAATTTAATCTATCGTGATGTTATAATAATATCTATGTATCAGGAGGATCATCTCAAAC
TCTATGAACATCTTATCTAAATTTCAAATCAAAAATAAAATTAATATGTTGAAATTAGAGATATTTTAATATATAGATAT
TTTGTGGGAATATTACACCATTATTAAATCTATGTTGACTTGATATAAAACCTAAACGGCACGATGTGCGAAACGCAGGA
ACCAAACTGAATGGATTTCCGTGCAAGGAAACATTAAACATCACGGAGTCCGACTTCTTCTTCGCCGGAATCTCAAAACC
CGCCGTCATAAACTCTACGATGGGTTCGGCCGTAACAGGAGCCAACGTGGAAAAGATCCCAGGCCTCAACACTCTCTCCG
TCTCCTTAGCACGTATAGACTACGCGCCGGGAGGTTTAAACCCACCGCACACTCACCCACGCGCCACCGAAGTCGTCTAC
GTTCTAGAAGGAGAGCTTGAGGTTGGATTTATCACAACAGCGAATAAGCTTTTCACTAAAACCATAAAGATTGGTGAAGT
TTTCGTTTTTCCAAGAGGGCTTGTGCATTTTCAAAAGAACAATGGGAAATCTCCCGCGTCGGTTTTGTCGGCATTTAATA
GTCAGTTGCCGGGAACGGCTTCTGTTGCGGCAACCCTATTTGCGGCAGAGCCGGCTTTGCCGGAAGATGTGTTAACTAAG
ACTTTTCAAGTGGGATCTAAGATGGTTGATAAGATTAAGGAAAGGCTTGCCACTAAAAAATAATTCATAAAAGTTTAAAA
AAAAAATAAAAACATGAAAATATAATGTAACCGTTACCTAGAAAGATTTTATTTAACACTACTGTATTGAATAAAAAGGT
GTTACTGTGATTATCTTGTTGATGATTTTTATTGCTTGCTTGGAGATCAAGTGTTCGTCCTAGAGCTTTTGGACCAGTGA
TGGATTAATACACTTCTTAAGTTGAATAAGAAGCTAACGTGGGCCTGGAAAAATGTATAATGGGCTAACTAATATGGCCC
TAAATAAAATGTTAGTAAATTATCTCATTTAAATATATTTTTTTAATACATAATGGGCTTACTAATAGGGCCCATATTAA
ATGTTTCGCTTGTGATTTTAGCCGACGGAGAGTCTGTTTTCAGATCAACCTAAAAGCCTATCGTCGTCGTCGTCTCAAGT
CGCATTAGCTCTTTCAAAAATCCGATAGTTTCTGGCTGCG
>AT1G02335.1 | chr1:464877-467876 REVERSE LENGTH=3000
GAACCACACATACTTTGAAACGTGGCACAATATAAGTGGGTCACCAATGTAGCTGACAACTATACCATCTATCTGATCCG
ATCGCTCTTATAACATAAGCGTATGGGATACCATTTTCTCGGACAAAGCTGAAATCCCTAAAGAAAAAACACTTCTCCAA
ACTTTTCATCTCCGATATCTCTTTAACTAACATGTAAGTATAATTAAACAGGAGGTTTCAGAGTTTAGGTTTCTTGCCTT
GTTATTCTCTTTATTTATTTCTTTAATAATTTATCAATGATTTGTATCGTAAACCCTAATAGTTTACTACTTTTTTCTTG
GCAGGTCGAATAATCAAGCTTTCATGGAATTGGGATGGAGAAACGACGTCGGATCACTTGCTGTGAAAGATCAGGGCATG
ATGTCAGAAAGAGCAAGAAGTGATGAAGATCGTCTAATCAACGGTCTAAAATGGGGCTACGGCTACTTTGATCATGATCA
AACTGATAATTATCTTCAGATTGTTCCAGAGATTCATAAAGAAGTAGAAAATGCGAAGGAGGATTTATTGGTTGTTGTCC
CTGATGAACATTCTGAAACTGATGATCATCATCATATTAAAGATTTTTCAGAGAGATCAGATCATCGATTTTATCTGAGA
AACAAACATGAGAACCCCAAAAAACGTCGTATCCAGGTCTTAAGTAGTGATGTAAGTCGATACATAGATATATTTTCATG
TTACCTTATGTATTATCATTTTTCACTGTTTTTAATTTTTTCTTTCTATAAATAAAATTAATTAATTTAGGATGAATCGG
AGGAGTTTACAAGAGAAGTTCCTTCAGTTACTCGAAAAGGTTCCAAGAGAAGAAGAAGAGACGAGAAGATGAGTAATAAG
ATGCGTAAGCTACAGCAACTCGTACCTAATTGTCACAAGGTTGGTGTGTATATAGATCCTTCTATATAATGTTTCAATTT
AACTATTGAGTGTCTAGTCTTTTCCGTATAAGTTTCCGCTACTTCCGTTGCATATATGAAGAAATCTTGCCTTAAGTTTC
CAATTCTGATAACGGGTGGTGCTTTTTTACGGTTTTCAGACGGACAAGGTTTCGGTTCTCGACAAGACCATAGAGTATAT
GAAAAACCTTCAACTTCAACTTCAGGTCTATATTTAACTTTATTCACTATTTTTATTTCACACTTTATTCAGTGTTCTTC
TTCCATATATTTGAATTATTGAGGCTTGAGGTTTTAAGTGTTTATCTAATAGTCTGAGTTTTTTTTTGGTTAATTTAACT
AGTTGACATAAACTGTTCTTGGTATTCGATCTGACTCGCCAACTTATGAGATATGGATTATTGTTTTACAATATGGGTTT
CAAATTGATCAAACAAATATAGCCACTTTTTGGTGTTTAGTGACGAAAAAAATGGAATGATATATAGTAGGCAGTAGATA
ACCTAGATGGTGAAGTCTATAGAATTTCTTTAATATTTCGAATTCATCTCTTTTCATGTGATTATTTAGTGCCAACTAAA
TGTTTTATATTTTATAGAACTATGTACCCATTTTGATCATTCGAATATGTATATGTGCTATTTATATTCAGAAACTAAGT
TGTAATCAAAGTTGATGTTATAATTGCAGATGATGTCAACAGTGGGGGTGAATCCTTATTTTCTTCCGGCGACATTAGGA
TTTGGAATGCACAACCACATGCTGACGGCAATGGCTTCGGCTCACGGCCTAAATCCGGCGAATCACATGATGCCATCGCC
GCTAATTCCGGCGTTAAATTGGCCATTACCACCGTTTACTAATATTTCATTCCCACATTCATCTAGTCAATCTCTATTTC
TTACAACATCATCACCAGCTTCTTCTCCTCAGTCTCTTCACGGTTTGGTTCCTTATTTCCCAAGTTTCTTGGATTTTTCT
TCCCATGCGATGAGAAGACTATGATAAGTAAGTAGCTCGATAAAAGTTTATGTGAAATGATCGTTGACTAATTAAGAGAG
AAAAGAGTTCCAAATTAGGACAGTTTGTGTGAACCATTTGTGTCATATACTTTTTTTTCCGGGTGGTTTTGTATATTAAT
AATAATCAATAAGTTAAAACTTTTTGTATAAATTCTTGCATGTAACAATTTTTTCATTTATCTGATATTTTGTAAAATAT
ATTGAGACATGCTTATAAGAGCATTGAACGTAGGAACAAGATTTCCCTGATTCTTAAGCGTCTCAAACGTTTACACTTGG
TTACATGCATCCCAACTAGCTTTATCTTCAGCATCTCAAATTCAGGACCAGTGGGTCATACACTATGATAATGTTAATGT
ACAAAAAGTAACATTAACTTACCTCTGCACACTGCATGTTACTTAGAAGTTAGGATGTGGCTCTGCCAAATATAGGGCCG
GATGTATGAGAAAAGATCAAAAGAAGAAATGAGGAAACTTGACTTCGAGAATTATTAATCACTTTCTTACACATCAATTA
TTGATTTGCGTTTTGTGTTTACACATCGCTTTTCCACAGTTGATATATTCATTTTTTTGTGGAAAATTCAAAATGTTTTC
TGTTTTAAAGTTGTGACTTGTGAGTAATAATCTCTTTTCTTTTGTTTTCTGAGCTAGGTAAATACACACACAAGAAATAT
TACGTCCGAAACTCGAGACACAATTCATATTTATATATAAAAAAAGAAAAATTCTACACGCACAGACACAGGCGCACACT
TATATACGTATTATTTTACAAATACATATCCTTTTGTCTCAATAAGGCTTGGCTTTAGTGAAAAACAATGTCAGAAAGGC
ATAGTTTTACCTACTAATTAGCTATGACGTACATTTCTTAGTTTGGTCAAGACAAATAAAATGTTTGGTTTTTTATTTCG
CCAAGCAAATGACTTGTCGATCAAACTGGTCTCTGATTCTATAAGTACCAAAAACTTCGAGCTTCTTCTCTCATAGTTAA
ATAAAATTCATCTTTTCACGGATATATTTAATTTGGAGCC
>AT1G02340.2 | chr1:467534-470533 REVERSE LENGTH=3000
CTCATTGAAAAGGGTGAAAGAAAACAGATTCATTAGCATATAATACAATACCTTGCAGAGATTGCCTCTGGCAACATTGT
GATTCCTTTCCTGAAAGAACCAACTGTTTGGGCCCTTTGGCTTTGACAGAAGCGGCCTCAGTTTCCCATTCCACAACACA
AACCTGGGAATGGGAAACAATATCTACCTGAATTACGCACACAACGACAAATGTAAATCCACTAAACCAAAAACAGAGCT
TCTACCAAAACTCTTCTAGTAAACTTGCAAACAACGACAAGGCTTAAATCCACTAAACCAAGACAGAGCATTCTACTAAA
ACTCTTTTAGTGAATTTCAAACCACTAAACTATCAGATACAAGACAATTTGTTCTGTAGATAACTAATTTTTGCTTTCGA
AATCATATACATTGGCTCAATTTAACGCTTCATGTAACAAAATCGAATTAAGCGAATTCGATCGAAACCACAATAGGAAA
AGGGAAAAAAAAAAACATTTTTCCTCGCGTGTCAAGATACATACTCCGCTGAGGATCAGTCAATCCGCCGTCACGGTAAT
ACCTCCTCCGCCTTCGAGTTTAGAAGATCGACGATTGATCAACCGGAAACAACAGAGATTAGTAGAATCATAAGCAAGTA
ACCGAGGACGGAGAAGAATTATGAGAGAAATGGCTGCGACACCGCCGGACGGAGAAGAGACATTTGATATTTCCATGGCG
ATCGCTACGAAAAGAAGAAGTAGAGGCCTGTTCTCAGTTTTGTCTAACATGTTTCACTCCTCATTGATGGGCCCTTAATA
AATTCATATTTGGGTTAATAACATTACATGGGCTAACCTAAAAGCCCAGTAAAGATAACGTTCTATTTGGCAAAAAAAGA
AGAAGATAGATAGATCATAGATGCTGCATTTAATGTACAACAAAAATAAAAATCGTCAATCAACCACTAGATACACAAAT
AGTACTTCGTATAGTATATGATTCCAACCAAAACGGTGGGAACAAGAGAAAAATATTAAAATAAGAATCAATAATGCAAA
GTTTTTCCATAATATCAAATAGATTGAACAGTGGGAAGTTGTAGATTGGAACGTATATTCCGAGAGGTCGTTGTCGTGAA
GGAGATTGGAAACCTATGTAGTGGCTGTGGTTTTGCTTCGTCGCTCGCTAAGACACCAACAAAATATAAAGTACCCAAGT
GTCAGACATAGCACCATGTCCATCACGAGGGCATCACGTGAACACGCCTTTTCTTCTTCCTCTCTCTCTCTCTTTTTCGA
TTTTTTTCAGGCCCATTTGATTCAACGCTACAAAGTTAACATTCATTAGTCAATTGAATAATAATAATTAGTATTTTTGT
TCTACTAATTCGAAATTAGAATTTGATACTGTTTTTTTTTTTTTTTGATTGTTGATATTTAGTAACCAGGTCATTTTTGT
TTATTCAGAATATGTTGTAATTATTGGAGTTTTTTTTAATTAAGGAAAATAGTGTGGACCTTTTTTATCAAAGATAGTAA
TAATGTGGACCATCGCACCTGCTCGGTGTATGGTTGATGATGACGTGACTCTAAAATTCCAATAAATGTGTCGTGGGGTT
ACAGAAAACAAAAAAAACTGATTCGTTATAGGATTGGTTTAGAGCCCACAACCCACGTGGGATTTTGGATAAAACCCTAA
ATGAATTCTTTTTTCAGGAATCCATAAATGGTCATGAAATGAAATGCATTCTCAGGCTGGAAATAATCGACCATTATATT
ATTGCACAAAAAAGTGAACTCTAGTATCATAACTCTGAAATTATTATGATTGCTGGTTACTGAATTTTGTAAGCCTTTCA
TAATAACGAATTTACCAATTGGGAGATCGAATAATCTTATCGTTGTTACAGACGATATTTTTTTGTCGATTATATTATGA
AACTTGTGGTAGTCAACCTTTTTTTTTCCAAACGGAGACGTCATCTTTTTGTTTTTATATTTAGAGATGATCTGACCAAA
AATAAACAAATAGACATCCGATATTTTACATTGTTTTATATATATATAAAGATAAAGCTTAATGACGAGTATTCAATGAT
AAACGATAAGATTACGGGAAAAATAATTAAACGGATAAAAATGGCCCTACCCGTTGTGCATTACAGTTCTTGGTTAAGAA
ATACTATTAAACTGTCTCTCAAATCTCAATATATAAATGAATACATTCTATACGTACAAAGATAAATTTATCTCTATGTT
CATGTGTCAAAGTGGTAGTGAATCTAGTGACGTTATTGATTAATCAAGATTACTTTTATCTTTCTGTGCAAAATTTCAAG
ATTACTCTAAAGTCGATATATGCTACTATGACGTAGTTTTGGGACAATTACGTATAGAATCATAAAAACAATAAGCAGAA
TAATAATCCATTTAAGTACATTGTGAATTTGTGATAATGGAATTATTTGACAATACTTTTCCAAAATAAAAACTAATTTA
ATTACTGTATTAATTATTTTAGTAAAACAATATTTTCATTACAATGTTTGTTGTGAATCCAAAAAAGTATTGTTTCCAAA
GAACTCAAATGACATCAATATGTCTATAATAACCTCGTGTAGCTGTATGTTAGAATCTAGCCGAATTGTTTTATTGTTGT
CGGTGTACGCAACAAACGAACCACACATACTTTGAAACGTGGCACAATATAAGTGGGTCACCAATGTAGCTGACAACTAT
ACCATCTATCTGATCCGATCGCTCTTATAACATAAGCGTATGGGATACCATTTTCTCGGACAAAGCTGAAATCCCTAAAG
AAAAAACACTTCTCCAAACTTTTCATCTCCGATATCTCTTTAACTAACATGTAAGTATAATTAAACAGGAGGTTTCAGAG
TTTAGGTTTCTTGCCTTGTTATTCTCTTTATTTATTTCTTTAATAATTTATCAATGATTTGTATCGTAAACCCTAATAGT
TTACTACTTTTTTCTTGGCAGGTCGAATAATCAAGCTTTC
>AT1G02340.1 | chr1:467686-470685 REVERSE LENGTH=3000
TTGCTCTGTACAGAGAATATCCCCTCAGAGTTTCATAAGTCGAGTTGTATCCTCTGCTATCCATCTTAGTAATACTTGAG
AGCTTCCTTAACTTTGCAAGTTGCAACTCAACCTGCCCAAATAAAAAAAAAGATAATGATTTTTGCACTGTTCTCATTGA
AAAGGGTGAAAGAAAACAGATTCATTAGCATATAATACAATACCTTGCAGAGATTGCCTCTGGCAACATTGTGATTCCTT
TCCTGAAAGAACCAACTGTTTGGGCCCTTTGGCTTTGACAGAAGCGGCCTCAGTTTCCCATTCCACAACACAAACCTGGG
AATGGGAAACAATATCTACCTGAATTACGCACACAACGACAAATGTAAATCCACTAAACCAAAAACAGAGCTTCTACCAA
AACTCTTCTAGTAAACTTGCAAACAACGACAAGGCTTAAATCCACTAAACCAAGACAGAGCATTCTACTAAAACTCTTTT
AGTGAATTTCAAACCACTAAACTATCAGATACAAGACAATTTGTTCTGTAGATAACTAATTTTTGCTTTCGAAATCATAT
ACATTGGCTCAATTTAACGCTTCATGTAACAAAATCGAATTAAGCGAATTCGATCGAAACCACAATAGGAAAAGGGAAAA
AAAAAAACATTTTTCCTCGCGTGTCAAGATACATACTCCGCTGAGGATCAGTCAATCCGCCGTCACGGTAATACCTCCTC
CGCCTTCGAGTTTAGAAGATCGACGATTGATCAACCGGAAACAACAGAGATTAGTAGAATCATAAGCAAGTAACCGAGGA
CGGAGAAGAATTATGAGAGAAATGGCTGCGACACCGCCGGACGGAGAAGAGACATTTGATATTTCCATGGCGATCGCTAC
GAAAAGAAGAAGTAGAGGCCTGTTCTCAGTTTTGTCTAACATGTTTCACTCCTCATTGATGGGCCCTTAATAAATTCATA
TTTGGGTTAATAACATTACATGGGCTAACCTAAAAGCCCAGTAAAGATAACGTTCTATTTGGCAAAAAAAGAAGAAGATA
GATAGATCATAGATGCTGCATTTAATGTACAACAAAAATAAAAATCGTCAATCAACCACTAGATACACAAATAGTACTTC
GTATAGTATATGATTCCAACCAAAACGGTGGGAACAAGAGAAAAATATTAAAATAAGAATCAATAATGCAAAGTTTTTCC
ATAATATCAAATAGATTGAACAGTGGGAAGTTGTAGATTGGAACGTATATTCCGAGAGGTCGTTGTCGTGAAGGAGATTG
GAAACCTATGTAGTGGCTGTGGTTTTGCTTCGTCGCTCGCTAAGACACCAACAAAATATAAAGTACCCAAGTGTCAGACA
TAGCACCATGTCCATCACGAGGGCATCACGTGAACACGCCTTTTCTTCTTCCTCTCTCTCTCTCTTTTTCGATTTTTTTC
AGGCCCATTTGATTCAACGCTACAAAGTTAACATTCATTAGTCAATTGAATAATAATAATTAGTATTTTTGTTCTACTAA
TTCGAAATTAGAATTTGATACTGTTTTTTTTTTTTTTTGATTGTTGATATTTAGTAACCAGGTCATTTTTGTTTATTCAG
AATATGTTGTAATTATTGGAGTTTTTTTTAATTAAGGAAAATAGTGTGGACCTTTTTTATCAAAGATAGTAATAATGTGG
ACCATCGCACCTGCTCGGTGTATGGTTGATGATGACGTGACTCTAAAATTCCAATAAATGTGTCGTGGGGTTACAGAAAA
CAAAAAAAACTGATTCGTTATAGGATTGGTTTAGAGCCCACAACCCACGTGGGATTTTGGATAAAACCCTAAATGAATTC
TTTTTTCAGGAATCCATAAATGGTCATGAAATGAAATGCATTCTCAGGCTGGAAATAATCGACCATTATATTATTGCACA
AAAAAGTGAACTCTAGTATCATAACTCTGAAATTATTATGATTGCTGGTTACTGAATTTTGTAAGCCTTTCATAATAACG
AATTTACCAATTGGGAGATCGAATAATCTTATCGTTGTTACAGACGATATTTTTTTGTCGATTATATTATGAAACTTGTG
GTAGTCAACCTTTTTTTTTCCAAACGGAGACGTCATCTTTTTGTTTTTATATTTAGAGATGATCTGACCAAAAATAAACA
AATAGACATCCGATATTTTACATTGTTTTATATATATATAAAGATAAAGCTTAATGACGAGTATTCAATGATAAACGATA
AGATTACGGGAAAAATAATTAAACGGATAAAAATGGCCCTACCCGTTGTGCATTACAGTTCTTGGTTAAGAAATACTATT
AAACTGTCTCTCAAATCTCAATATATAAATGAATACATTCTATACGTACAAAGATAAATTTATCTCTATGTTCATGTGTC
AAAGTGGTAGTGAATCTAGTGACGTTATTGATTAATCAAGATTACTTTTATCTTTCTGTGCAAAATTTCAAGATTACTCT
AAAGTCGATATATGCTACTATGACGTAGTTTTGGGACAATTACGTATAGAATCATAAAAACAATAAGCAGAATAATAATC
CATTTAAGTACATTGTGAATTTGTGATAATGGAATTATTTGACAATACTTTTCCAAAATAAAAACTAATTTAATTACTGT
ATTAATTATTTTAGTAAAACAATATTTTCATTACAATGTTTGTTGTGAATCCAAAAAAGTATTGTTTCCAAAGAACTCAA
ATGACATCAATATGTCTATAATAACCTCGTGTAGCTGTATGTTAGAATCTAGCCGAATTGTTTTATTGTTGTCGGTGTAC
GCAACAAACGAACCACACATACTTTGAAACGTGGCACAATATAAGTGGGTCACCAATGTAGCTGACAACTATACCATCTA
TCTGATCCGATCGCTCTTATAACATAAGCGTATGGGATACCATTTTCTCGGACAAAGCTGAAATCCCTAAAGAAAAAACA
CTTCTCCAAACTTTTCATCTCCGATATCTCTTTAACTAAC
>AT1G02350.1 | chr1:466818-469817 FORWARD LENGTH=3000
CCACCCGTTATCAGAATTGGAAACTTAAGGCAAGATTTCTTCATATATGCAACGGAAGTAGCGGAAACTTATACGGAAAA
GACTAGACACTCAATAGTTAAATTGAAACATTATATAGAAGGATCTATATACACACCAACCTTGTGACAATTAGGTACGA
GTTGCTGTAGCTTACGCATCTTATTACTCATCTTCTCGTCTCTTCTTCTTCTCTTGGAACCTTTTCGAGTAACTGAAGGA
ACTTCTCTTGTAAACTCCTCCGATTCATCCTAAATTAATTAATTTTATTTATAGAAAGAAAAAATTAAAAACAGTGAAAA
ATGATAATACATAAGGTAACATGAAAATATATCTATGTATCGACTTACATCACTACTTAAGACCTGGATACGACGTTTTT
TGGGGTTCTCATGTTTGTTTCTCAGATAAAATCGATGATCTGATCTCTCTGAAAAATCTTTAATATGATGATGATCATCA
GTTTCAGAATGTTCATCAGGGACAACAACCAATAAATCCTCCTTCGCATTTTCTACTTCTTTATGAATCTCTGGAACAAT
CTGAAGATAATTATCAGTTTGATCATGATCAAAGTAGCCGTAGCCCCATTTTAGACCGTTGATTAGACGATCTTCATCAC
TTCTTGCTCTTTCTGACATCATGCCCTGATCTTTCACAGCAAGTGATCCGACGTCGTTTCTCCATCCCAATTCCATGAAA
GCTTGATTATTCGACCTGCCAAGAAAAAAGTAGTAAACTATTAGGGTTTACGATACAAATCATTGATAAATTATTAAAGA
AATAAATAAAGAGAATAACAAGGCAAGAAACCTAAACTCTGAAACCTCCTGTTTAATTATACTTACATGTTAGTTAAAGA
GATATCGGAGATGAAAAGTTTGGAGAAGTGTTTTTTCTTTAGGGATTTCAGCTTTGTCCGAGAAAATGGTATCCCATACG
CTTATGTTATAAGAGCGATCGGATCAGATAGATGGTATAGTTGTCAGCTACATTGGTGACCCACTTATATTGTGCCACGT
TTCAAAGTATGTGTGGTTCGTTTGTTGCGTACACCGACAACAATAAAACAATTCGGCTAGATTCTAACATACAGCTACAC
GAGGTTATTATAGACATATTGATGTCATTTGAGTTCTTTGGAAACAATACTTTTTTGGATTCACAACAAACATTGTAATG
AAAATATTGTTTTACTAAAATAATTAATACAGTAATTAAATTAGTTTTTATTTTGGAAAAGTATTGTCAAATAATTCCAT
TATCACAAATTCACAATGTACTTAAATGGATTATTATTCTGCTTATTGTTTTTATGATTCTATACGTAATTGTCCCAAAA
CTACGTCATAGTAGCATATATCGACTTTAGAGTAATCTTGAAATTTTGCACAGAAAGATAAAAGTAATCTTGATTAATCA
ATAACGTCACTAGATTCACTACCACTTTGACACATGAACATAGAGATAAATTTATCTTTGTACGTATAGAATGTATTCAT
TTATATATTGAGATTTGAGAGACAGTTTAATAGTATTTCTTAACCAAGAACTGTAATGCACAACGGGTAGGGCCATTTTT
ATCCGTTTAATTATTTTTCCCGTAATCTTATCGTTTATCATTGAATACTCGTCATTAAGCTTTATCTTTATATATATATA
AAACAATGTAAAATATCGGATGTCTATTTGTTTATTTTTGGTCAGATCATCTCTAAATATAAAAACAAAAAGATGACGTC
TCCGTTTGGAAAAAAAAAGGTTGACTACCACAAGTTTCATAATATAATCGACAAAAAAATATCGTCTGTAACAACGATAA
GATTATTCGATCTCCCAATTGGTAAATTCGTTATTATGAAAGGCTTACAAAATTCAGTAACCAGCAATCATAATAATTTC
AGAGTTATGATACTAGAGTTCACTTTTTTGTGCAATAATATAATGGTCGATTATTTCCAGCCTGAGAATGCATTTCATTT
CATGACCATTTATGGATTCCTGAAAAAAGAATTCATTTAGGGTTTTATCCAAAATCCCACGTGGGTTGTGGGCTCTAAAC
CAATCCTATAACGAATCAGTTTTTTTTGTTTTCTGTAACCCCACGACACATTTATTGGAATTTTAGAGTCACGTCATCAT
CAACCATACACCGAGCAGGTGCGATGGTCCACATTATTACTATCTTTGATAAAAAAGGTCCACACTATTTTCCTTAATTA
AAAAAAACTCCAATAATTACAACATATTCTGAATAAACAAAAATGACCTGGTTACTAAATATCAACAATCAAAAAAAAAA
AAAAACAGTATCAAATTCTAATTTCGAATTAGTAGAACAAAAATACTAATTATTATTATTCAATTGACTAATGAATGTTA
ACTTTGTAGCGTTGAATCAAATGGGCCTGAAAAAAATCGAAAAAGAGAGAGAGAGAGGAAGAAGAAAAGGCGTGTTCACG
TGATGCCCTCGTGATGGACATGGTGCTATGTCTGACACTTGGGTACTTTATATTTTGTTGGTGTCTTAGCGAGCGACGAA
GCAAAACCACAGCCACTACATAGGTTTCCAATCTCCTTCACGACAACGACCTCTCGGAATATACGTTCCAATCTACAACT
TCCCACTGTTCAATCTATTTGATATTATGGAAAAACTTTGCATTATTGATTCTTATTTTAATATTTTTCTCTTGTTCCCA
CCGTTTTGGTTGGAATCATATACTATACGAAGTACTATTTGTGTATCTAGTGGTTGATTGACGATTTTTATTTTTGTTGT
ACATTAAATGCAGCATCTATGATCTATCTATCTTCTTCTTTTTTTGCCAAATAGAACGTTATCTTTACTGGGCTTTTAGG
TTAGCCCATGTAATGTTATTAACCCAAATATGAATTTATTAAGGGCCCATCAATGAGGAGTGAAACATGTTAGACAAAAC
TGAGAACAGGCCTCTACTTCTTCTTTTCGTAGCGATCGCC
>AT1G02360.2 | chr1:473255-476254 REVERSE LENGTH=3000
AGTTTCAGAATCAAGAGGTTTCCAATTCGACAAAATCTTGCAGAAATCTTCCGCTCCATCAACATCTTTAGCTTTCTCAA
AGTGAAGGAAAAACAAGCTGACCAGCTCTGAGCTCCAGCCCCATTCGTCTTTGTTCTCTGCAGAATCAGAAACCGCTGCT
TCCAAATGCTTCATAGCCAAATCCGCTTTATCGTTCTCCAACAGATGGATCATCAGAAGCTGTCTCGCTTTGGAGAAAGG
ACCTTTAGACTTTTTCATGGCACCATCAAGAATCTTCTCTGCTTCTTCATACATATTCCCTTTCAAATACGTGTTAATCG
CGATATTAGCCAGCCTCATATCGTAAGCCCAGCATTTCGATTCCCACTCTGTGAAAATCTTCTTAATCCCATCTAAGTCG
CCTAGTTTACTCATCGCTTGTAACATGACTAGATAGCTCAAGTTGTTGACCTCAGGACGAGCCTTCTTCAGCGATTCCCA
AACCCTATAAACCTCAGGACCTTTCGAGATTCCAGCGTACAAACTCATGAGAAAATGGTGGGAATCACGGTTGTTAGGAT
TCATTTTCTCCTCCATAGATTTCAGTGCAGAATCCGCCTTCTCGTAAAGACCAGCTTTAGTGTAGATTGCAGCCAGATTA
GAGAAAGTATTCCAAGTGGTTTTAGCTTCACTGTCTTTCCCCATCTCATCTATAATCTTCTCTAATCCATCTAAGTCATT
CAAACTTCCACAGCTCTGCATCCATATAGAGTAAGTGACACCACAAGGAGATATACCCCTCTGTTTCATCGCATCAACCA
ACACAGGTACCTTCTCCGGTTGACTCAACCGCATGTACATAGACATCATGTTATTAAACGGTAACGAATTGTTAACAAAG
TTAAGCTCATCCATTATCTCAAAATGAGCCTTTGCTTTCTCTTCCTCAAGTTCAACACAGTAACAGTTCATGAGCGCCCC
ATAAGTCGACTGATGATTCTTTGCAGAAGGATCTAAGTTGTTAAAGTAGTTCTCAGCTGCTTCTAAACCTTTAGTCTTTC
CAATTAGATCCAAACAAATTGCATGATCAGACACAGAAAATGTCATTTTCCTCTTCTCCATCCAATCAAAGATCTGAAAT
TTCATCAACAATGGACTCAATCAAACTCTAACAAACTTAAAAATGCCATTTTTAATCTCTATCCATTCGAAAAAAGTGAA
ATTTCATTCAACAACGAGCATGACCCTAATTACACCCTAAAACTAGTGAAATCACTAAACCCTAAATCTAAAGCCAGCCC
CTTTAAGAGTAATTTTCCATAGATAATGAAATATCTCCAATTTCAATGTTAAAATCAGATACTTGCTTAAGAGATATGAA
GAGGGACCTCAAAAGCGTGTTGAGGTCGACGGAATTTGCGAAGGGTTTTAGCACAGCGAAAGAGATCGTCTTTTCTGACA
GTAATACCCTCCATGATGAACTGATTTAACGTCTCTGCCACTGTTCCTCCCGTCACACTAAGCATAGAAAGTTTCTTGTA
CAACTCTCGCTGCCTTGAAGCCACCGTCGGAGCAGCAACAGAGGTTCTGACGCCATTCTCCGCCGCCGGAGAAGAAACAG
AGGCTTCGACGACATTCGCCGCCGCTGGAGAAGAAACAGAGGCTTCGACGATGCCAGTCGCCGACGCCGGAGCAAATACC
GTTGCACAGAACCTCTTGCCGAGGCGAGAACCGGAAGCAATCAGATTACGGAAATTCATTTTTGTTGTAAGGATCGATCA
AAATCTATTTCTTCTCTAAACCTATCGAGGACAGAGTGAGTGACGATGGTAGGGTTTAAGGCAAAACTTTATGTCGTTTA
AGATAGCTGAAAACGGCGTGCAGTTTACAGTACATAAGACTTGGTGTCGTTTTTTTACTTTAGTGTACTTTTGTGTAGTC
TCTCTTAACTATATTATTTTTAGTCACGTATTTCATAATTATGTAAACACTAGTCACTAATCGACAGAATATGAATAAAT
CCACAGTAATAAGAAATTACAATGAATGTCAGTTTTTTAGAAGGATTACAAATATTTCTGTTTGAATGTCTTTTGTAACA
TTATCTTCTTCGAAAGATGAGATTTGTTTCATAGAGATTGTGATTTTTTTTTTTTTGGTAAAAGGTTAAATTTTATACTA
ATTTTCTGATTTTTTCTGTACATTGTTGATACAACTTATTAAAAAGAAGAATTTAAAAAGTTTCATAGAGATTGTGATTT
TTTAAAAAAGTTTAATCATGTATTTGGAATGGACCTAAAACACATAAAAACGGAAGACTTAGTTGATATGATAGTAAGGA
ACCGAAATTTAGTTTTTATTTTTGGATGAGAAATCAGAAAAAGAAACGAGTTTATTGTCAAAAAACATTTTTGTCAACTT
TTGCACAACTTAAAGTGTTGTAATTTGTTTCGGCTCTGAAATAGGAACATATAATAAAATGTATATACAACTTTACCAAT
TAGTTAGCCGCCGAACGAGAATTTTTTGTGTAGATTCCACCACATTAATAAAAAATACGAATGAGTCTTCCATCAAGATA
AAATAATGAGATTTTCCATAGCAAGAATGAGTCTTCAAGCATTAAAAATTGAAATCAGTCTTTTTCGGTAATACTGCTAC
GTCGACCGAATAAGAATATCGTCATCCACTATCATTTTAATCGTAATACACACTATCTATATCATTCAATGATTATATTG
ATAAGTTGTTTTTATTTTGTATGATCTCGGTTTCATATTAAGTAATGTCAGCTAAAAAAAATGTCATTTTAGTGAAAAGC
CGTTATTTGTTTTTTTCTCTACAATAAAAAATAATTGCTTTTGTTGTTTTTTTCCCCTTCACGTATTCGCTTTTTGTTGT
TGTCTTGATATCTAATCTAATTAAGGTGTAAACTATATGAAAAATTATACCAAAAACTATAGAAAAAGTTTCACTTAACG
TGAAAGAAGCATCGTTTGATGAATGAAAACACATGAGAGC
>AT1G02360.1 | chr1:473117-476116 REVERSE LENGTH=3000
TGCAGAATCAGAAACCGCTGCTTCCAAATGCTTCATAGCCAAATCCGCTTTATCGTTCTCCAACAGATGGATCATCAGAA
GCTGTCTCGCTTTGGAGAAAGGACCTTTAGACTTTTTCATGGCACCATCAAGAATCTTCTCTGCTTCTTCATACATATTC
CCTTTCAAATACGTGTTAATCGCGATATTAGCCAGCCTCATATCGTAAGCCCAGCATTTCGATTCCCACTCTGTGAAAAT
CTTCTTAATCCCATCTAAGTCGCCTAGTTTACTCATCGCTTGTAACATGACTAGATAGCTCAAGTTGTTGACCTCAGGAC
GAGCCTTCTTCAGCGATTCCCAAACCCTATAAACCTCAGGACCTTTCGAGATTCCAGCGTACAAACTCATGAGAAAATGG
TGGGAATCACGGTTGTTAGGATTCATTTTCTCCTCCATAGATTTCAGTGCAGAATCCGCCTTCTCGTAAAGACCAGCTTT
AGTGTAGATTGCAGCCAGATTAGAGAAAGTATTCCAAGTGGTTTTAGCTTCACTGTCTTTCCCCATCTCATCTATAATCT
TCTCTAATCCATCTAAGTCATTCAAACTTCCACAGCTCTGCATCCATATAGAGTAAGTGACACCACAAGGAGATATACCC
CTCTGTTTCATCGCATCAACCAACACAGGTACCTTCTCCGGTTGACTCAACCGCATGTACATAGACATCATGTTATTAAA
CGGTAACGAATTGTTAACAAAGTTAAGCTCATCCATTATCTCAAAATGAGCCTTTGCTTTCTCTTCCTCAAGTTCAACAC
AGTAACAGTTCATGAGCGCCCCATAAGTCGACTGATGATTCTTTGCAGAAGGATCTAAGTTGTTAAAGTAGTTCTCAGCT
GCTTCTAAACCTTTAGTCTTTCCAATTAGATCCAAACAAATTGCATGATCAGACACAGAAAATGTCATTTTCCTCTTCTC
CATCCAATCAAAGATCTGAAATTTCATCAACAATGGACTCAATCAAACTCTAACAAACTTAAAAATGCCATTTTTAATCT
CTATCCATTCGAAAAAAGTGAAATTTCATTCAACAACGAGCATGACCCTAATTACACCCTAAAACTAGTGAAATCACTAA
ACCCTAAATCTAAAGCCAGCCCCTTTAAGAGTAATTTTCCATAGATAATGAAATATCTCCAATTTCAATGTTAAAATCAG
ATACTTGCTTAAGAGATATGAAGAGGGACCTCAAAAGCGTGTTGAGGTCGACGGAATTTGCGAAGGGTTTTAGCACAGCG
AAAGAGATCGTCTTTTCTGACAGTAATACCCTCCATGATGAACTGATTTAACGTCTCTGCCACTGTTCCTCCCGTCACAC
TAAGCATAGAAAGTTTCTTGTACAACTCTCGCTGCCTTGAAGCCACCGTCGGAGCAGCAACAGAGGTTCTGACGCCATTC
TCCGCCGCCGGAGAAGAAACAGAGGCTTCGACGACATTCGCCGCCGCTGGAGAAGAAACAGAGGCTTCGACGATGCCAGT
CGCCGACGCCGGAGCAAATACCGTTGCACAGAACCTCTTGCCGAGGCGAGAACCGGAAGCAATCAGATTACGGAAATTCA
TTTTTGTTGTAAGGATCGATCAAAATCTATTTCTTCTCTAAACCTATCGAGGACAGAGTGAGTGACGATGGTAGGGTTTA
AGGCAAAACTTTATGTCGTTTAAGATAGCTGAAAACGGCGTGCAGTTTACAGTACATAAGACTTGGTGTCGTTTTTTTAC
TTTAGTGTACTTTTGTGTAGTCTCTCTTAACTATATTATTTTTAGTCACGTATTTCATAATTATGTAAACACTAGTCACT
AATCGACAGAATATGAATAAATCCACAGTAATAAGAAATTACAATGAATGTCAGTTTTTTAGAAGGATTACAAATATTTC
TGTTTGAATGTCTTTTGTAACATTATCTTCTTCGAAAGATGAGATTTGTTTCATAGAGATTGTGATTTTTTTTTTTTTGG
TAAAAGGTTAAATTTTATACTAATTTTCTGATTTTTTCTGTACATTGTTGATACAACTTATTAAAAAGAAGAATTTAAAA
AGTTTCATAGAGATTGTGATTTTTTAAAAAAGTTTAATCATGTATTTGGAATGGACCTAAAACACATAAAAACGGAAGAC
TTAGTTGATATGATAGTAAGGAACCGAAATTTAGTTTTTATTTTTGGATGAGAAATCAGAAAAAGAAACGAGTTTATTGT
CAAAAAACATTTTTGTCAACTTTTGCACAACTTAAAGTGTTGTAATTTGTTTCGGCTCTGAAATAGGAACATATAATAAA
ATGTATATACAACTTTACCAATTAGTTAGCCGCCGAACGAGAATTTTTTGTGTAGATTCCACCACATTAATAAAAAATAC
GAATGAGTCTTCCATCAAGATAAAATAATGAGATTTTCCATAGCAAGAATGAGTCTTCAAGCATTAAAAATTGAAATCAG
TCTTTTTCGGTAATACTGCTACGTCGACCGAATAAGAATATCGTCATCCACTATCATTTTAATCGTAATACACACTATCT
ATATCATTCAATGATTATATTGATAAGTTGTTTTTATTTTGTATGATCTCGGTTTCATATTAAGTAATGTCAGCTAAAAA
AAATGTCATTTTAGTGAAAAGCCGTTATTTGTTTTTTTCTCTACAATAAAAAATAATTGCTTTTGTTGTTTTTTTCCCCT
TCACGTATTCGCTTTTTGTTGTTGTCTTGATATCTAATCTAATTAAGGTGTAAACTATATGAAAAATTATACCAAAAACT
ATAGAAAAAGTTTCACTTAACGTGAAAGAAGCATCGTTTGATGAATGAAAACACATGAGAGCATGTATAAACGAACCTTC
AGACCAATGAAAAAAAAGTCCACCGTTAAAGTCAAAAGTCAACGCGTTGATCATTTACACATCTATATAACAAACTCATC
TTCTTACACCAAAACCATCAAGATCGATCCCTCTCTAAAA
>AT1G02360.3 | chr1:473273-476272 REVERSE LENGTH=3000
CTTTATGAGAAATGTCATAGTTTCAGAATCAAGAGGTTTCCAATTCGACAAAATCTTGCAGAAATCTTCCGCTCCATCAA
CATCTTTAGCTTTCTCAAAGTGAAGGAAAAACAAGCTGACCAGCTCTGAGCTCCAGCCCCATTCGTCTTTGTTCTCTGCA
GAATCAGAAACCGCTGCTTCCAAATGCTTCATAGCCAAATCCGCTTTATCGTTCTCCAACAGATGGATCATCAGAAGCTG
TCTCGCTTTGGAGAAAGGACCTTTAGACTTTTTCATGGCACCATCAAGAATCTTCTCTGCTTCTTCATACATATTCCCTT
TCAAATACGTGTTAATCGCGATATTAGCCAGCCTCATATCGTAAGCCCAGCATTTCGATTCCCACTCTGTGAAAATCTTC
TTAATCCCATCTAAGTCGCCTAGTTTACTCATCGCTTGTAACATGACTAGATAGCTCAAGTTGTTGACCTCAGGACGAGC
CTTCTTCAGCGATTCCCAAACCCTATAAACCTCAGGACCTTTCGAGATTCCAGCGTACAAACTCATGAGAAAATGGTGGG
AATCACGGTTGTTAGGATTCATTTTCTCCTCCATAGATTTCAGTGCAGAATCCGCCTTCTCGTAAAGACCAGCTTTAGTG
TAGATTGCAGCCAGATTAGAGAAAGTATTCCAAGTGGTTTTAGCTTCACTGTCTTTCCCCATCTCATCTATAATCTTCTC
TAATCCATCTAAGTCATTCAAACTTCCACAGCTCTGCATCCATATAGAGTAAGTGACACCACAAGGAGATATACCCCTCT
GTTTCATCGCATCAACCAACACAGGTACCTTCTCCGGTTGACTCAACCGCATGTACATAGACATCATGTTATTAAACGGT
AACGAATTGTTAACAAAGTTAAGCTCATCCATTATCTCAAAATGAGCCTTTGCTTTCTCTTCCTCAAGTTCAACACAGTA
ACAGTTCATGAGCGCCCCATAAGTCGACTGATGATTCTTTGCAGAAGGATCTAAGTTGTTAAAGTAGTTCTCAGCTGCTT
CTAAACCTTTAGTCTTTCCAATTAGATCCAAACAAATTGCATGATCAGACACAGAAAATGTCATTTTCCTCTTCTCCATC
CAATCAAAGATCTGAAATTTCATCAACAATGGACTCAATCAAACTCTAACAAACTTAAAAATGCCATTTTTAATCTCTAT
CCATTCGAAAAAAGTGAAATTTCATTCAACAACGAGCATGACCCTAATTACACCCTAAAACTAGTGAAATCACTAAACCC
TAAATCTAAAGCCAGCCCCTTTAAGAGTAATTTTCCATAGATAATGAAATATCTCCAATTTCAATGTTAAAATCAGATAC
TTGCTTAAGAGATATGAAGAGGGACCTCAAAAGCGTGTTGAGGTCGACGGAATTTGCGAAGGGTTTTAGCACAGCGAAAG
AGATCGTCTTTTCTGACAGTAATACCCTCCATGATGAACTGATTTAACGTCTCTGCCACTGTTCCTCCCGTCACACTAAG
CATAGAAAGTTTCTTGTACAACTCTCGCTGCCTTGAAGCCACCGTCGGAGCAGCAACAGAGGTTCTGACGCCATTCTCCG
CCGCCGGAGAAGAAACAGAGGCTTCGACGACATTCGCCGCCGCTGGAGAAGAAACAGAGGCTTCGACGATGCCAGTCGCC
GACGCCGGAGCAAATACCGTTGCACAGAACCTCTTGCCGAGGCGAGAACCGGAAGCAATCAGATTACGGAAATTCATTTT
TGTTGTAAGGATCGATCAAAATCTATTTCTTCTCTAAACCTATCGAGGACAGAGTGAGTGACGATGGTAGGGTTTAAGGC
AAAACTTTATGTCGTTTAAGATAGCTGAAAACGGCGTGCAGTTTACAGTACATAAGACTTGGTGTCGTTTTTTTACTTTA
GTGTACTTTTGTGTAGTCTCTCTTAACTATATTATTTTTAGTCACGTATTTCATAATTATGTAAACACTAGTCACTAATC
GACAGAATATGAATAAATCCACAGTAATAAGAAATTACAATGAATGTCAGTTTTTTAGAAGGATTACAAATATTTCTGTT
TGAATGTCTTTTGTAACATTATCTTCTTCGAAAGATGAGATTTGTTTCATAGAGATTGTGATTTTTTTTTTTTTGGTAAA
AGGTTAAATTTTATACTAATTTTCTGATTTTTTCTGTACATTGTTGATACAACTTATTAAAAAGAAGAATTTAAAAAGTT
TCATAGAGATTGTGATTTTTTAAAAAAGTTTAATCATGTATTTGGAATGGACCTAAAACACATAAAAACGGAAGACTTAG
TTGATATGATAGTAAGGAACCGAAATTTAGTTTTTATTTTTGGATGAGAAATCAGAAAAAGAAACGAGTTTATTGTCAAA
AAACATTTTTGTCAACTTTTGCACAACTTAAAGTGTTGTAATTTGTTTCGGCTCTGAAATAGGAACATATAATAAAATGT
ATATACAACTTTACCAATTAGTTAGCCGCCGAACGAGAATTTTTTGTGTAGATTCCACCACATTAATAAAAAATACGAAT
GAGTCTTCCATCAAGATAAAATAATGAGATTTTCCATAGCAAGAATGAGTCTTCAAGCATTAAAAATTGAAATCAGTCTT
TTTCGGTAATACTGCTACGTCGACCGAATAAGAATATCGTCATCCACTATCATTTTAATCGTAATACACACTATCTATAT
CATTCAATGATTATATTGATAAGTTGTTTTTATTTTGTATGATCTCGGTTTCATATTAAGTAATGTCAGCTAAAAAAAAT
GTCATTTTAGTGAAAAGCCGTTATTTGTTTTTTTCTCTACAATAAAAAATAATTGCTTTTGTTGTTTTTTTCCCCTTCAC
GTATTCGCTTTTTGTTGTTGTCTTGATATCTAATCTAATTAAGGTGTAAACTATATGAAAAATTATACCAAAAACTATAG
AAAAAGTTTCACTTAACGTGAAAGAAGCATCGTTTGATGA
>AT1G02370.1 | chr1:471516-474515 FORWARD LENGTH=3000
GTGATTCTTATCTGCCTTTTATATATAGAGAGAGAAAAAGTGGGCCTGTGGTATTGTGGATCGATGTTGTGTGTTTTAGA
ATCCAGTGGGACTCTTAAATCTTTGGGTAGCAGGCAGCAAGTGGTTTTTGTCTGACTTTTGTGTCGCATTTATATCTCGC
CCCCAAAACCAGCTGTTCCACCTGGCTTAGGATTCTTCTTCTCTGCTTAATTTTGGTATTAACAAACATAAACCATAAAA
TTTAATATTCAAAATATTAATTTTACTTGAAATACGATCTACAAAGACATTAAATTTTATGGAGATTCATGTATTAATTT
TTCGTATGCTTATTATTAGAAAGCAAAAACCATAGTAGTAACATATTCTTTCATGCAATAAAGGGTGGCCAACATAGTGG
TTCTTTGTTGAAAATGAGATAAAATAAAAACATCAAGAAATACCATGGGAATTAATTTTAATTAGGTAGTAGTTGAAATC
AAAACCATCAAATCACATTAAATTGAATTACATTATTGAATATAAACCCCTTTTATGGCTCCATGTGTGGGCAATGCCAT
AAACATACATGTTGACTTTTTGTTTATAAACATACATATTTCGGGTCAACCAAATTAATTGTTTAAGCATAAGGCCTTTG
ATTTTCACAGTCCAAATTCGGCCCAGTTGCTACTTTAAACAGCCCAGTATATCTCTGAAAAAACCCGATTCGGTCATTGA
CCCGTCCGTCTCCAGGAATCCCACACTCTAAACCGCCATTTATTATATTTGTGGTTAAACCAAACCCGCCGGTCCGGTTA
GCTGCCAAATCCGCCGCCGTAGGTCGGTATTTTCCGATCATGACGTCATGGCACGAAGGTTTGGGACTCTGTGGCGTCAT
CCAAAACCAAAGTGCTGTTTGAAAAGCTATCACTGAATTATTTGACACCGTTTCTGGATTCCTTAGACCGTCGAATCCTA
AGGCTCGACCGGCCGGTCCGTAATTGTAGTTCCTTATATCCCAAAAAGTAAAATGACAATTAGAAAATAATATAATTACG
ATGTGGAATCTTGCATGGTATAGTTTTATACAAATCGAAAACTATAAATGATAGAATTCAAAATATATATTTGAATGAAG
ATACGGACCACTATTAGTGAAAATGAACCTACCACGATAGTTGAATTGGACCTCTTCCTTGATAAGTCTTGTTAGGGAAA
CAAGGCCACTGTGTATCAGAAGAATCACAATAAGTGCTTTGTGGACTCACTTCTTCTTTAAAGCATAATCCCCAAGCGTA
CGGTCCGTCTGGTGCCGTTGCCCATCCTCCGGTCGTCTCGTGTGAAATCTGAGCCAAAAATGCAGCCACTTCGAGTCGTT
GTGTCACGGGGCTTCCTACGCTCCCGAATCTCGGAAACCGCCTCGTCGCTTGGACAAATGATTCGTAAGTGTAGAAACCA
TTTGCGGGACAAGCGGTATTGTCCTTGTGGATGAAAATTTTGTTGTAGAGGTCTCTTGGCACTAATCTCTCGATTGAGGT
GGCTTCGGTTTGGGCGGAAGATAGTAAATAAGAGATTGAGAGGAAGAAGCATAAGAGGAGAAAAGAGTGTTGTTGAGCCA
TTTTTAGAGAGGGATCGATCTTGATGGTTTTGGTGTAAGAAGATGAGTTTGTTATATAGATGTGTAAATGATCAACGCGT
TGACTTTTGACTTTAACGGTGGACTTTTTTTTCATTGGTCTGAAGGTTCGTTTATACATGCTCTCATGTGTTTTCATTCA
TCAAACGATGCTTCTTTCACGTTAAGTGAAACTTTTTCTATAGTTTTTGGTATAATTTTTCATATAGTTTACACCTTAAT
TAGATTAGATATCAAGACAACAACAAAAAGCGAATACGTGAAGGGGAAAAAAACAACAAAAGCAATTATTTTTTATTGTA
GAGAAAAAAACAAATAACGGCTTTTCACTAAAATGACATTTTTTTTAGCTGACATTACTTAATATGAAACCGAGATCATA
CAAAATAAAAACAACTTATCAATATAATCATTGAATGATATAGATAGTGTGTATTACGATTAAAATGATAGTGGATGACG
ATATTCTTATTCGGTCGACGTAGCAGTATTACCGAAAAAGACTGATTTCAATTTTTAATGCTTGAAGACTCATTCTTGCT
ATGGAAAATCTCATTATTTTATCTTGATGGAAGACTCATTCGTATTTTTTATTAATGTGGTGGAATCTACACAAAAAATT
CTCGTTCGGCGGCTAACTAATTGGTAAAGTTGTATATACATTTTATTATATGTTCCTATTTCAGAGCCGAAACAAATTAC
AACACTTTAAGTTGTGCAAAAGTTGACAAAAATGTTTTTTGACAATAAACTCGTTTCTTTTTCTGATTTCTCATCCAAAA
ATAAAAACTAAATTTCGGTTCCTTACTATCATATCAACTAAGTCTTCCGTTTTTATGTGTTTTAGGTCCATTCCAAATAC
ATGATTAAACTTTTTTAAAAAATCACAATCTCTATGAAACTTTTTAAATTCTTCTTTTTAATAAGTTGTATCAACAATGT
ACAGAAAAAATCAGAAAATTAGTATAAAATTTAACCTTTTACCAAAAAAAAAAAAATCACAATCTCTATGAAACAAATCT
CATCTTTCGAAGAAGATAATGTTACAAAAGACATTCAAACAGAAATATTTGTAATCCTTCTAAAAAACTGACATTCATTG
TAATTTCTTATTACTGTGGATTTATTCATATTCTGTCGATTAGTGACTAGTGTTTACATAATTATGAAATACGTGACTAA
AAATAATATAGTTAAGAGAGACTACACAAAAGTACACTAAAGTAAAAAAACGACACCAAGTCTTATGTACTGTAAACTGC
ACGCCGTTTTCAGCTATCTTAAACGACATAAAGTTTTGCCTTAAACCCTACCATCGTCACTCACTCTGTCCTCGATAGGT
TTAGAGAAGAAATAGATTTTGATCGATCCTTACAACAAAA
>AT1G02380.1 | chr1:474814-477813 FORWARD LENGTH=3000
CTGTCAGAAAAGACGATCTCTTTCGCTGTGCTAAAACCCTTCGCAAATTCCGTCGACCTCAACACGCTTTTGAGGTCCCT
CTTCATATCTCTTAAGCAAGTATCTGATTTTAACATTGAAATTGGAGATATTTCATTATCTATGGAAAATTACTCTTAAA
GGGGCTGGCTTTAGATTTAGGGTTTAGTGATTTCACTAGTTTTAGGGTGTAATTAGGGTCATGCTCGTTGTTGAATGAAA
TTTCACTTTTTTCGAATGGATAGAGATTAAAAATGGCATTTTTAAGTTTGTTAGAGTTTGATTGAGTCCATTGTTGATGA
AATTTCAGATCTTTGATTGGATGGAGAAGAGGAAAATGACATTTTCTGTGTCTGATCATGCAATTTGTTTGGATCTAATT
GGAAAGACTAAAGGTTTAGAAGCAGCTGAGAACTACTTTAACAACTTAGATCCTTCTGCAAAGAATCATCAGTCGACTTA
TGGGGCGCTCATGAACTGTTACTGTGTTGAACTTGAGGAAGAGAAAGCAAAGGCTCATTTTGAGATAATGGATGAGCTTA
ACTTTGTTAACAATTCGTTACCGTTTAATAACATGATGTCTATGTACATGCGGTTGAGTCAACCGGAGAAGGTACCTGTG
TTGGTTGATGCGATGAAACAGAGGGGTATATCTCCTTGTGGTGTCACTTACTCTATATGGATGCAGAGCTGTGGAAGTTT
GAATGACTTAGATGGATTAGAGAAGATTATAGATGAGATGGGGAAAGACAGTGAAGCTAAAACCACTTGGAATACTTTCT
CTAATCTGGCTGCAATCTACACTAAAGCTGGTCTTTACGAGAAGGCGGATTCTGCACTGAAATCTATGGAGGAGAAAATG
AATCCTAACAACCGTGATTCCCACCATTTTCTCATGAGTTTGTACGCTGGAATCTCGAAAGGTCCTGAGGTTTATAGGGT
TTGGGAATCGCTGAAGAAGGCTCGTCCTGAGGTCAACAACTTGAGCTATCTAGTCATGTTACAAGCGATGAGTAAACTAG
GCGACTTAGATGGGATTAAGAAGATTTTCACAGAGTGGGAATCGAAATGCTGGGCTTACGATATGAGGCTGGCTAATATC
GCGATTAACACGTATTTGAAAGGGAATATGTATGAAGAAGCAGAGAAGATTCTTGATGGTGCCATGAAAAAGTCTAAAGG
TCCTTTCTCCAAAGCGAGACAGCTTCTGATGATCCATCTGTTGGAGAACGATAAAGCGGATTTGGCTATGAAGCATTTGG
AAGCAGCGGTTTCTGATTCTGCAGAGAACAAAGACGAATGGGGCTGGAGCTCAGAGCTGGTCAGCTTGTTTTTCCTTCAC
TTTGAGAAAGCTAAAGATGTTGATGGAGCGGAAGATTTCTGCAAGATTTTGTCGAATTGGAAACCTCTTGATTCTGAAAC
TATGACATTTCTCATAAAGACTTATGCAGCAGCAGAGAAGACTAGTCCTGATATGCGAGAGAGATTGTCTCAACAGCAGA
TCGAAGTAAGCGAGGAGATCCAAGACTTGCTTAAAACAGTTTGTCCCTAAACTAAGTAATAAATGTGATTAGCACGTTAT
GTTTAAACTTGTGTCCCGTTTAGAGTTTCCAGTTCCAGAAAACAAAGCTTAGTTCTTTTTTTAAGTCTTTGACATATGTG
TCGGTTACATAGTGGAAGATCTCATAAACAATTAAGTGTTTCTTTCATACCCAAGTCATCAGCAAAATGTATCACTATTT
TTAAAAATTGTCAACCAATAATATGTTTGTTTATCCAAATCCAATAACCGACTAATTTACTTGTAAACTGTGGGTGTGGT
CCATGACCCATGTTATTTGTTAGTGCCACCAACTAAGTTAGGAAAATGTTTATACAAAAAAAAAAAAAACTTTATCTATA
AGAGAACAATTACTGGTTAAAAATAGCTTTACAAGGGAAAATTACAATTTAGTAGATCTACAGTTTCTTTTTAACTGCCG
ATTTCGTTTTAAATTCTTATCTTTTACAATTAGAAACTGGATAATTGATAATCAATTTTATCCAATTGTGATAAGCCTAA
AAATGAAAACAAATCTGATTTCTTTTACTTTTGACAATGAAAAGAAGAGAGAAAAAAAAGAAAAAAACAATCGGCGTTAG
ATTCTGTAACAAGCTGGCACGTCTCTGTATCAGTCGCAACGTTCCTATTTTCTTTCTTTGTCAATCCGTTCGGCGACAGA
ACAATCCAAAAAAACATTCTTTTAGCTTTTTCTGTTTCTTCTTTATATATTACACACAAAGCCTATACAGGAGATAATCT
CGGTTACAAAAACAGAGAAGATAAAGGAGAAGTCTTTCTCTGATTTTTCACCCTGAAGAACCCTAATTTCAGGTGAGTAC
TACTCTCAATCCATTTTTTTTTATATTATTCCAGTGCCGCATTTGCTAGTTCTCTTCCTTATTACAAGTTATTAATGGGT
TTTGACACTCGTAGCGAAAGGTTTGAACTTTATCTGCTTCGATTGAATTCTCTGTAATTTATGAGGCTTTGCAGAGTTTT
GTTCTTTAGAGTCTGTAATCTTTGTTTAGCTTAGGGCATTTATTGTCCCTGTTTGTTTTGTTCTGTCTTCATTGTTAGAA
AATTTGGGTTATGGAATCGAATGCGCGAGTTTTTGAGTATAGTGATTTCAAAATTCGCATTCAGTTTTCGTGAAAATTAT
AAAGGTATATAAGTCACTGATTTTGGTAGTTAAGCAAAATCAGTTTTCATGGTTACTTTGTATTCTTAGTTAGTGTTTTA
AGGTGAACCAGAATTAGCATTCTTCTGTGTCAATTTACTCTTGTGTGTTATAAGGATGATTGGTATCCTAATCTCTCCTA
TCATTTGTTTCTCATGTTCTAGGAAGTTGCGAGTTTCGAAAGTCAAAAAGCGGTTTATCCAGGGGAAGTAAAGGGTTTTA
AGCAGATAAGAGTTTGAGAAGGAGAAACTTAGTGTATAGG
>AT1G02390.1 | chr1:477921-480920 FORWARD LENGTH=3000
CTGGAGTGAACGGGCGAATTTCGGTGTCTCTGAAAAGATTGCTGATGATCTGAGCTATCCATTGATAAGAGACGAAAACC
GAGTAGAAACTAGCAGTCAGAGTTTGGATCTTTCAGAGAAAAAATGCGGTAATGGAAAGTTTAAGAAGTCGAGAAAAGCT
TCAAAGCCTCCAAGACCTCCAAAAGGCCCTTCCTTGAGTGAGAATGACCGTAAGATCATGAGGGACATACAAGAGCTCGC
TATGAGAAAGCGTGCAAGGATTGAAAGGATGAAAAAGTCCTTAAAAAGGTTGAAAGCAGCCAAGACGTCACCATCATCTC
CATGCATTACCATTTTCTCCATGATAATAACGGCTATATTCTTCGCCTTTCTAGTCTTCCAAGGTACCTTTTTACTTATT
CCCTTTTCAACTCTTAATGAAAACCAAAAAATGCTACTTTGGTCTTCATATGAATTTGTCTCTGAAGAAAGATTCTATAT
AGTTTTAGATTCATTGCTTTTAAGATACTCTGATATAACTTGAAAACTATATTATTAGTCTTTGTATCTCATCAGGATAA
AAAGAGTTTGTTGTGTTAAGAACAAATCTTTTTCCGTTTTGCAGGATTCTCCACAGGCAGTTCGAGTATGAATTCGGACA
AATCACCTGCACCAACAGTTTCACCTAACAACCAAATGATTTCAGTTCAGTTCTACAATGATTTTGCTCCCGTTGAGCAA
ACCGATCCCAGCCCGACCACCTCATTAAGGTAAGAAGAGGAACAATTTATATATAACTCATTCTCATTGTTAAATCAAAG
AAGACACTTTCTAAAAACAAGTGCTGATATGAACAATTTCGTTCTTTGATCGAATCTCTGTAAATTCAGATACACGAGGA
AGCGAATTTCGGGTGCAGAAGAAGAAGACTCGAGAGACGTTACTAGATGAGTTCTCTGTTTTGGTCTTCTTGACCCAAAC
TGTTAACTCATTTGGTCAAAGTTTTGTTCATAGACTAAAATTTGTAAAAACGACTGCGTTTTAAACAATGATGATGATAT
ATTGATATGTCACTAACCGGGCCAGTTTTTCAATTATTTTGAAAATAAAAAGATTGTGAGCATCGTAGTAATTACGGTAT
TTAATGAAGGGAAAAATGATGTAAAACTTGTTGTTGACCTTACAAATATAAAAAAACAATTGTTTTTTTCAATGCGAATC
TGAAAATGACTTCCATACCAATTGGATTCTGCAACGTTTATGGTATATAACAATATCAAACATTTCAAACCCTACACAAA
TAAATTCTACATGTAAAAGCCACAATTGTTCTACTAAATATAGAAAATTTCTTTTTGATAAGAAAATGAATTGTATGGCT
GGTCTATCTGCTAAGTGTTACCCTGCAAGAGATAGTAATCCGCAAAATCATTTTTGTCGTATATGATAATTATGGAAGTG
TAATCAACACATTTTATAATGTCAAGATTAGCAACTTTTGTTTAGTATATATCTCTTCAATTGAGTTTTTTTCCCAACTA
AACTCAAAATTGTATTATCTAGCAGGGTGGAAATTTTGTTTCTTTAATCGGTTGACTTACTGATAATTCCATCACCAACG
ATATGCTTTCGATCGTTTGTAGTTGATATTCTTAGATTAGATGTTACGGTGGCAAGAGTCTTGATTGTGAGGCTTTTATT
GGATATACGAAATATCAATTGAGAATTTGCATATTTGACTAGAGTTTCTAAATAAAAGGAAAGCAACCAAAATGGAGAAC
TTTCGTCTTCAAGTTTGAAATGATTAATGAATTTAATTTTGTCATTAAGATCGAAACTTTAGTGTGAACATGTATACATA
CACACCTAATCCTTTATTTGGTAGTGATTATTTTGGAGAGTGCATATATAAATTAGGTATACGTCGCACATCATTGAATG
TTCGAAATTTTCCAAGACATAACACTAATTCATTTGAATAATACATTCTCTACGATTTTTAGACATTTCTTGTACAATAC
GGCCCAAATTTCTCACTTTGTTTCAAACTGATATATGTTTTATCTTTTCCCTACTTTTTCATATATAAAATTAAAATGTC
CTCAAACACCTATTTTTATTTTCTTACTAATGTATGTTCATTTTTGCCTTGGCTATAATTGTCTTAATTGGTACGTCTTA
AACTTCTTCGTTTCTTACCTTAGTACGTCCTCTAGCAACTGAATGGACTTCATTTATTAGAATCTAATTTAATGAAAGTA
TTTACAATTTTGAAATAACAACACTTTGTGTATTTCGAAAGCTAGAATACAATAACATGTAATTTTTTGTCATCTTATAA
GAAAAATAACCAATCGAAGAGAAGAATTCGCAATATTAAACGGATCTCAGGCAGTATGATCTCTTAGTCAACTTTATCTT
ATATTTTATTTTTTCAAATCGATGAATGACGTTAATCAAGTGGCTCGATCTCTCAGCAGCCGAGTAATTGGAAATTGAAC
GTGCTAAAACTATAAGTCTACTACTATAAAAAGACTTGTATTTGTATGATTGTATATTCATAATATCTGGTAGTTAATTT
ATCCCTTGTAAAAAACAGATTTAAGTTAACTTAACAAACTCTTATTTAGATTATTTGGTTTCGATATCTAATTCACACTA
AACCGTACCAAAAAAGAAGAAGCCGACTTTAAATTGAATTATTCCTTAAGTCTTCTCACATTTTATCTTTGCTAGAGACG
CAATATTTGGAATAGATCAAGCCGAACTAAATATCGACGCGTACGTGTACTTTTCAGATTTAAACATTCAGATCATTAAT
TACAATCATGCAAGCTGTACGGGAAGAAGTGGAACCATCATCAATGGCATTCCTCGTAAATATCAAACACGTTCGAAGGG
TATTTACGTCATGGTCTCATTATATAACTGTCAGAGCCCCTTCCGTTTCTCTCGACATGCAGAGTCTAGATTCCAGCGAC
ACCATATAATATAGTTATTAGAAAACGAGAGGTCAAAACC
>AT1G02400.1 | chr1:483964-486963 FORWARD LENGTH=3000
CTAATTATTAACCTTAAAAGACTTCTCGGCTTTTGTGAGACATGACAATATCAATGTACAGGTAACATTGAGCCGAAACT
TGCTATTGTTCTTGTCTCACTTCTTAATATAACTTTAGCCCAAAATATTTGTTTATGCTTGATGATAATTCTTTTTTTTT
TAAGTAGGCAAAGAAAACGTTAACGACTAATTACTTTTACAACCCATGAAAAAGGGATTTTTTTTTTTTAAAAGCTAAAA
AGAGAGGGATAACTTTTATATTTTTAATTTATACACAAGTAAAATGCATTTCTAATTTTTTTTTGTTCCATAAGTTAATT
TGCCATTCCATGACTTTTCCCTTTTAGTTAACTAATTTACTAACAAAAAGAAGGAAAAAGAGACTTTCGAACAGTATTAT
TCTTTAGTTCAAATTCATATATAATGATCTTATTTTATTCTCCCCCCCCCCCCCCCCCACATTATGACACAATGTCGGAC
ACATAGTGTTGACTTGTCTACATGTCTTCTTGTATCAAAGTTTAATTAATAATAACACATATAAGAAAAATAAGGGAGGA
AAAAGCGTTTCAACGACCAAAGAGATTCCAACGGCCGTTTTGCTCATCCCATTCCTATGCATGTGCCTTCCCATTTGCTT
TGCTTTTTTGTAGTTTGTGTCGCCGGTTCTTTGCATGCCACAGAACTTAATAGTTTTATCATAAACTAAGAATTTTTGTT
GAATACTCTGCACGTAATTATATTTCATGTTCCGACATTAGCCCAAATTACGGTAAAACATACATGCAGGTTCATCTTAA
GATAATGTATTGACTATGTTAATATTAGAATATACAGAATATAATATGCGTTTAAACTCATAGATCCAAACCTCCATACT
AGTAATATTAATGAAATTGGTATTTTATCAATGCTGAAATTAGTATCTATGCTACGTTACATTGTCTAACAACGCTGATA
CTTCAAAATTGAATACCAAGTAAACTAAAATAAAAACATAAATAAATGAAAAAAAAAAACAGAAACCTCAGATTGGATGT
CTTGGAGTTTGGTGACCGACTGTCTACTTTAGACTCATAATTGATCTAAAATTGTGTATATAAGTTCAAGAAGAGACGTA
TAAAATCATAAATTAATATCGAATTGTTTAGCAAATATGGTCACCAAAATTTAAAATGATAAGAGTTAGGTTTTGATATA
ACCGATATGTATGTTTCATTCATGGGGATAATGTCGGCTAATATGTCAGATGACATGTTCATTGATCCATCCTGTCTCCG
GTCAATTTTTCTCCCATACTTATTTTTATATTTTCTATCTTTAATATTTAGAGGAATTCAAATGAATTGAAGGTATATCC
ATTCATCAATTTGTTGTTCAAATGTTGTAACAAAGAAACAAATGTGTTGTTCAAAATGTGGATTATCAATTTTGAGTTCA
CTCAAATTCAATTAACTGTTATTTTTCAACAAAACACATTTCTGTATTGATCAATCGAATATGTTATTGTCCAAAGTGCT
TATAACTAGTATAAAATATAATATAATGAATCTTGCAAACATGAAAATATGCATCACTTCAAAATTCAACAATTTTGAAC
TGAAAATCGACTATACTTTTGAATGTTAATTTCGTAAAAAAGTGGGTAGGTACTAGGTATTGGTAGAGAAAGAGTTGAGA
GAATAATAATTGAAAGAATATGGGCTATGAAAAGAGTCTTTTTAGTTAAATCGGACGGCTAATGGGAGCCGTCAAGGTTG
ACCATTTCCACTACGTGCCGACATATCAGCCTTACACATGCCCCATCCTCCTCACCTTTCCCACTTCCTTGTGACTCTTT
TCCACGCGCCTCTTCTAGCATTTGCTTCTTCTTTTTATTTGCCTCTTCATCAGAAAAAATATTATAAATCTAAACAGTTA
AAATATCTATCTACGAAAGACAAATCTTGAAATGTTTTAGTACTGCATTTTGTTGGTCACAATTAACAATAATAATTGTG
ATGCATGTTTTGTTAGCCAGACACCTAATTAGTTCTCTCTAACTTCAAACAGAGAAAGAAGTATTGTATTTGTCAACGCT
GATACAAAACTGACACTTTCAAGTTTAAGTTTGTCATATTTCTTTTACCAAACTTGAAACTACTGCATTTTTTTTTATAA
CTTGTTCATTTGAACAAATAATATTTTTATTTTTTTTTGCCAAACTTGTCAATATAATATCTAAGATCGGACTCCTCCTA
TTGTCAATCTTAATATATCACAACAATAATTGATCTAACTTATATTGTATACTTAATTCATTGAAATAAGAAATCAATAT
TAAATATACGCGAGTCTTATGACTAACCAAACACGGTGATTTAGGCAATAAGTGCTCAATCTTTCAATTATTTTAAGAAT
TGAACATCAACATCATCTACTACTTTCCTATCACCAAATTTCAAACTACCCGATTTTAATAGTAATAACTAGGTTAGGCA
AGAATGTTGACAATAAAAAAAATGTATAACACAATTTTTAAGTTTTTTTTTTTTTTAATCGTATCATAAAAATTCCTAGT
TTGAAAATGACTAGACTGATATAAACGTAATTTTAATTTTAAAATAATTTGCTTGTACAACTTAAGATCCAATTTAATGG
AGATAGACATGCATGTCAAATTTCATTATTAGTAGACAAGAGCTTTATTCATCTTGGCAATAATTTTGGTTTTAAAGAAC
TCGACCGTCCCCATTGATGACATGCCCACCTTACGCGATTTGTAGGATGAGAAGATTACTTTAAATTCCCCCATTTGTCA
ACCGTATGGAAACCGTAGAATTTAAAACTAAATTTCGAAAAAAGTCTTTGAATTTAAAATATTTATTTTATCCTTCCTTC
TCTTCCCAATTCCCATACACTATATATATAAGAGCTCGTCACTCTTCTTTCAGATTCAAAACCTCCTGATTTCATTCTTT
ACTACTAATAATCATTTTTTGAAAAAAATAAAAAAGGGAC
>AT1G02400.2 | chr1:483964-486963 FORWARD LENGTH=3000
CTAATTATTAACCTTAAAAGACTTCTCGGCTTTTGTGAGACATGACAATATCAATGTACAGGTAACATTGAGCCGAAACT
TGCTATTGTTCTTGTCTCACTTCTTAATATAACTTTAGCCCAAAATATTTGTTTATGCTTGATGATAATTCTTTTTTTTT
TAAGTAGGCAAAGAAAACGTTAACGACTAATTACTTTTACAACCCATGAAAAAGGGATTTTTTTTTTTTAAAAGCTAAAA
AGAGAGGGATAACTTTTATATTTTTAATTTATACACAAGTAAAATGCATTTCTAATTTTTTTTTGTTCCATAAGTTAATT
TGCCATTCCATGACTTTTCCCTTTTAGTTAACTAATTTACTAACAAAAAGAAGGAAAAAGAGACTTTCGAACAGTATTAT
TCTTTAGTTCAAATTCATATATAATGATCTTATTTTATTCTCCCCCCCCCCCCCCCCCACATTATGACACAATGTCGGAC
ACATAGTGTTGACTTGTCTACATGTCTTCTTGTATCAAAGTTTAATTAATAATAACACATATAAGAAAAATAAGGGAGGA
AAAAGCGTTTCAACGACCAAAGAGATTCCAACGGCCGTTTTGCTCATCCCATTCCTATGCATGTGCCTTCCCATTTGCTT
TGCTTTTTTGTAGTTTGTGTCGCCGGTTCTTTGCATGCCACAGAACTTAATAGTTTTATCATAAACTAAGAATTTTTGTT
GAATACTCTGCACGTAATTATATTTCATGTTCCGACATTAGCCCAAATTACGGTAAAACATACATGCAGGTTCATCTTAA
GATAATGTATTGACTATGTTAATATTAGAATATACAGAATATAATATGCGTTTAAACTCATAGATCCAAACCTCCATACT
AGTAATATTAATGAAATTGGTATTTTATCAATGCTGAAATTAGTATCTATGCTACGTTACATTGTCTAACAACGCTGATA
CTTCAAAATTGAATACCAAGTAAACTAAAATAAAAACATAAATAAATGAAAAAAAAAAACAGAAACCTCAGATTGGATGT
CTTGGAGTTTGGTGACCGACTGTCTACTTTAGACTCATAATTGATCTAAAATTGTGTATATAAGTTCAAGAAGAGACGTA
TAAAATCATAAATTAATATCGAATTGTTTAGCAAATATGGTCACCAAAATTTAAAATGATAAGAGTTAGGTTTTGATATA
ACCGATATGTATGTTTCATTCATGGGGATAATGTCGGCTAATATGTCAGATGACATGTTCATTGATCCATCCTGTCTCCG
GTCAATTTTTCTCCCATACTTATTTTTATATTTTCTATCTTTAATATTTAGAGGAATTCAAATGAATTGAAGGTATATCC
ATTCATCAATTTGTTGTTCAAATGTTGTAACAAAGAAACAAATGTGTTGTTCAAAATGTGGATTATCAATTTTGAGTTCA
CTCAAATTCAATTAACTGTTATTTTTCAACAAAACACATTTCTGTATTGATCAATCGAATATGTTATTGTCCAAAGTGCT
TATAACTAGTATAAAATATAATATAATGAATCTTGCAAACATGAAAATATGCATCACTTCAAAATTCAACAATTTTGAAC
TGAAAATCGACTATACTTTTGAATGTTAATTTCGTAAAAAAGTGGGTAGGTACTAGGTATTGGTAGAGAAAGAGTTGAGA
GAATAATAATTGAAAGAATATGGGCTATGAAAAGAGTCTTTTTAGTTAAATCGGACGGCTAATGGGAGCCGTCAAGGTTG
ACCATTTCCACTACGTGCCGACATATCAGCCTTACACATGCCCCATCCTCCTCACCTTTCCCACTTCCTTGTGACTCTTT
TCCACGCGCCTCTTCTAGCATTTGCTTCTTCTTTTTATTTGCCTCTTCATCAGAAAAAATATTATAAATCTAAACAGTTA
AAATATCTATCTACGAAAGACAAATCTTGAAATGTTTTAGTACTGCATTTTGTTGGTCACAATTAACAATAATAATTGTG
ATGCATGTTTTGTTAGCCAGACACCTAATTAGTTCTCTCTAACTTCAAACAGAGAAAGAAGTATTGTATTTGTCAACGCT
GATACAAAACTGACACTTTCAAGTTTAAGTTTGTCATATTTCTTTTACCAAACTTGAAACTACTGCATTTTTTTTTATAA
CTTGTTCATTTGAACAAATAATATTTTTATTTTTTTTTGCCAAACTTGTCAATATAATATCTAAGATCGGACTCCTCCTA
TTGTCAATCTTAATATATCACAACAATAATTGATCTAACTTATATTGTATACTTAATTCATTGAAATAAGAAATCAATAT
TAAATATACGCGAGTCTTATGACTAACCAAACACGGTGATTTAGGCAATAAGTGCTCAATCTTTCAATTATTTTAAGAAT
TGAACATCAACATCATCTACTACTTTCCTATCACCAAATTTCAAACTACCCGATTTTAATAGTAATAACTAGGTTAGGCA
AGAATGTTGACAATAAAAAAAATGTATAACACAATTTTTAAGTTTTTTTTTTTTTTAATCGTATCATAAAAATTCCTAGT
TTGAAAATGACTAGACTGATATAAACGTAATTTTAATTTTAAAATAATTTGCTTGTACAACTTAAGATCCAATTTAATGG
AGATAGACATGCATGTCAAATTTCATTATTAGTAGACAAGAGCTTTATTCATCTTGGCAATAATTTTGGTTTTAAAGAAC
TCGACCGTCCCCATTGATGACATGCCCACCTTACGCGATTTGTAGGATGAGAAGATTACTTTAAATTCCCCCATTTGTCA
ACCGTATGGAAACCGTAGAATTTAAAACTAAATTTCGAAAAAAGTCTTTGAATTTAAAATATTTATTTTATCCTTCCTTC
TCTTCCCAATTCCCATACACTATATATATAAGAGCTCGTCACTCTTCTTTCAGATTCAAAACCTCCTGATTTCATTCTTT
ACTACTAATAATCATTTTTTGAAAAAAATAAAAAAGGGAC
>AT1G02405.1 | chr1:490498-493497 REVERSE LENGTH=3000
AACCAAATAAAACCGGGATATCATCACCCAATCCAATAGTGTTTTACTCGTTCGGTTTGGTGGTTAAACCAAATCCACCA
TGTCAAAAGTCAAATAATAACTACTACTGATCATTTGGGCCTGATGGCCCATAAATTATAAAATTATAGTGGGCTCATCG
TTTAAGTCTCGTTTGGGGGTTGACTCTCTCTGAACTCTGAATAGTTTTTTGTTTCCTCTCAAGACGCGCAAAACTGTTTG
GTGCACTAGTGTTGTCTTCATCTTCTAGATTCTTCTCTTCTTCAATCGGAAAAACTTGTTCGCCGTAAGAGCTTTCATTT
TCATATCTCTCCTTTGCTTGAAGAGAGTTGGGACCAAATCGATTTGGAGAAAGAACAAGAGAAGAAGAGGTGGTTTCTCG
ACTCTGGACAATGATTGCAGAGGAGGCCCATTAAAACGAAGCCCATTCTCAAAGCATCCCATAAAATATCTACAGACGAT
ATTTAAATTTTTCTTCAATCAGAGCCAAAGAGACAGTAAAAACCGATATCCTTATAAACTTAACGAAAAAAAAACGAAGA
GAAGAGCTTATAGTGAATTCATTTTACCAACATTTTTCTTCTTTTTTCTGTTCCGTGGGTTTTGAACATTGGTTTCCGAA
TTTGGAAATTGGTTATTAAATCTAAGAGAGACTGTTCTTGCATAAGGTTGTGTCACAAGATATTTTGTAGCTCTTAAAAA
ACATGGACACTTTTTTTAATTGGTTTCTTGAACTGGAACAGAGTTGTTATTGTTGACCGTCTCTGTAGTATTTTCCTCTG
ACACTTTGAAGAAAGTGTAAGACAATATCAAGTTGTTGATTCCGTCCATTCTTGGATCAGTCTCAAACTCAGGATCAATG
TAGAAGAAGACCTGCAAAACCAAGAAATTATAGGTTTTAATGGACTCTTGATTTTATCTGAGGAGAATATAGCCAAGAAC
AAAAGAGTAGTTACCGGCATGTCAATCTGCTCTCCAGGAAGGAGTCGCTGCTCCTCAAAGCAAAAACATTGTATCTTGTT
GAAATAAACTCCTGCCTGAAGAAACCAATATAAGATTTTGAGAATCGACCAATCTATGTTCTATGGGAAGTTAATAGGAT
CCACTACCAAGGCTAATATATATACCTTCATGGGAGTGACATTGTATGTCGAGACTCCGGTTATTGGAGCTGAACTTTTG
TTTTCAGCAGTGTAAAATGCGAGTGCACTTTCTCCTGGCTTTACTCTAACCTATAAGAAAGTACCAAAACCAAAAAGACA
TATCAGTTAAAAACACACTAATTCGTCTCAACATTCTTCTTGAGATATAAAGTCTAAACCTCTCTTTGTGTTGGAGTGAA
CTTCCACTGCATCCCATCTGCAACATCAGCATTGAACTGCACCACAATCTCCCTGTTTACCAGACAATCATAGTAGAGAA
TATAGTAAGCTAGCAAGTTCATTATAAACACATATAAAGAAGAATGGTGTTAAGAAACATATAAAGAAGAATGGTGTTAA
GAACAGAGAAATAAACACCTTTCAGTGACGGTACCAGATTCTGAATGCCTAGCAATCTTCTCCTCAACAGTCTGTAGTAT
AAAGCCAAACAAAAAGACTGAGGAAGAGCCACTAAGTAGACTTGAAAACTCAAGAGGATAAAAATAGAAAGGAAGAAACA
AAAACGATATATACCTCTTTGCGTTGAACAGTACCTCCATATCCAGTAGCTTGGCAGAATGTTCTATACAATGGCACAGC
AGCGTAAGTTAACCCCACCATACCAAAGACAACAGCGGTGAGGTAATAGAGCATTTTCTGTGATTTGGTTTCCGATGGAG
AGTGAGTAGAATACTGGCGATGGGCACTATCTAACATCGATTTAGCAGTAGCAGAGTGAGAATTCAAGCTCCATGAAGAA
GAGCTTCCCCAAAATACTCTCTTGCTTCGGAGATAATGCTCATTGCTTTTACAAGCTCCATGAGTGTAATAACGAGAGCA
TAAAATAGTCCTACATCGACATAAACATTTCTCACAAACTTAATTCTATAAAACTGATAGAACTTCTCTTTGAGGAATTT
TAACAAACAGTTCATGCGCATGCATAAAATTCAATTACCTTGGATACTGAGATGTTCGATGAAGGTTCTCTAAATATGAA
GAAATTCGAGTTCCTCTACAAGCTTTCGACCACGACATGGCCGAAGAGAAATTATTTTAATCTATCGACACAGTGAGACA
CAGACACCACACAAAAACACTTATCTGCACAATAAACACGAACCCAGATTACATTACTTGAAAATTTCGAAAATTTGAAA
CCCAATTTCTCCCTTCCGCAACCTCCGGCGAGATCAATAATCGGGGGAAAAAAAAAAAATCACCCGAGCGTAATCGAATC
AGAGGCCAAGAACGATGCCATGATCGATTAAAGAATGTAACCTATCAAAGAGGAAGCACGCGAAAGGAAAAGAAGAGAAT
AGAAGACTTACAGGTAAACCAGACGGCGTGCTTGTGTCGTCGGCGGGAGGGAGATCAAAGACGTCACTGGAAAACAAACA
AAAAATCTGACGCAACAAAAAAAAAAAAACTTGTGGATTAAAAAAAAAGTCAACAAGTCAAACAACGACTTGTCTTTGTG
GTCTGGTAAGAATAAAGATAGTCGGTTCTTTCAAAAAAAAATTATTCACATCCGTTCAGTCGAATTTTTAATTGTAAGCC
CATATTATTTGGCCCAATAAAGCCCAAATGAAAATTAGAGTATACAAGGAATATTGTCATTTCATACTTAAATTTAACGT
GTTTATTACATGTATCTAATTTTGGACAAATCTGCTGTCATTTAAGATTTCCATATCTCCGATGTTATTACGAAATTATT
TCATTTATTGTGATGGATCTCTCTGTAATAATCTTCCACAAATAACTTCACTAATATACATTCCATAAGTTTGATCATCT
TTTTATATACACAAGTCTAAGCCCAAAACATTGTTACAAC
>AT1G02410.2 | chr1:488300-491299 FORWARD LENGTH=3000
GGCTCCATAGTAGTTATAATTATTTGAAAAATTCAGATTAAACACACACATACGTTACAAACTAACATAATAATTGAACA
GACTTGGTCAATTAGTGGATACTGTGCATGAACACAGACAATACTTTGAGACGTCGTCAAAGAATCAAAATTGGAGACGT
CAACGAGTAAAGATTTGACTTGTTATTCCTCTTCGTCATTTTTAAAATGACAAGTTGTAAATAAAAAGCAGGAATCATGG
GGTCCTCACTTTCCGAACATTCCTCTGTCTCATGTCTTTTCTTTTTCTGTTATTGGTATTTATCGTAATAATAATAATAA
TTTGAAAATCTTTCAGAAAAAATAAGAACAACAACCCGTCTCTCTGTCAATTGTTGTTGAGTGTGTTAATAAATTCCACG
TGTTGTTTCTCTTTTATTAGCTCGGCGACGAATGATTACATACGCACGGTTAGAGATTTGGCATGTGAGATCATTGATCT
GACGATCGAGAATTTATGGGGACAGAAGTCTAGCGAAGTGAGTGAGCTGATCAGAGACGTTCGTAGCGATTCGATCCTAC
GGTTGAATCACTATCCACCAGCACCGTACGCGTTAAGTGGCGTTGGTCAAATAGGTTTCGGAGAACATTCTGACCCTCAG
ATCTTGACGGTGTTAAGATCCAACGACGTAGATGGACTTGAGATTTGCTCACGTGACGGCTTGTGGATCCCAATCCCATC
TGACCCTACATGCTTCTTCGTATTGGTCGGTGACTGCCTTCAGGTACTAACCACATTTTGTTTCGTAAAGACTTACAAAA
TAGTTTTCATCAATTAATTAATTAATGAAATAATCTTTGAAAATAGGCATTGACGAATGGGAGATTCACTAGCGTGAGGC
ATAGGGTTTTAGCAAACACAGCAAAGAAGCCACGTATGTCGGCGATGTACTTTGCAGCTCCACCGTTAGAGGCGAAAATA
TCACCGTTGCCAAAAATGGTGTCGCCGGAAAATCCAAGACGTTATAATTCATTCACATGGGGTGACTACAAAAAAGCTAC
ATACTCTCTCCGTTTAGATGTCCCTCGTCTCGAGTTTTTCAAGACTTTATAGATTATATTCATACCATTGAAAGCTAGAT
TTTTTATTTTTTTTTTGCTTGTTGAAAAAGAAAATATGATTGTTGGATTGTTACAAATATATACCATGTGAAATGTATAG
ATTTAGATGAACAAAAAGAAAAAGAAAATTGAGTTTTGGTCATTTACTTTGTAATTTACTAATTTCACATGTGAATCAGT
GGATCATTGCAATTTCTAAAGAAAAGCTCTAAAACATTCCAGTAAGAGAAATTATACCTTTTTTTTCTTCAACTACAAGT
CTACAAGTCATGCATCATCAGTACATCACAATCATAAAAAACGACTTATGATAAAAATAAAAATAAACTTGAGCTTCTGA
TCGGTAGAAACTATGATCCATGAAACGCGTCCGATCACAATGGACTCTTTGGTCCACTGCAGTTGTACTCTCGATCATAA
TTACACGAATTAAAACCTCTTTATACAAAATCGGCTATTACTTATCTAGGTATGCTTGATTTCATTTGAAGGTTTTATAA
AAGGTTGCAGGGGACAAGTCCAAATAATATGAACCACATCTGACCCTAACTATAAAAATTAATCCACAATCGATTATAAT
TATTAAAAAAAACTGTATCTAAAGCATACGCCAATCCGTTAAAAGTAAACAAAATCTTTATGCAAACCTTATAGAAGTTC
GAAAACAACAACATAAATAATTTCTGATCATAATCAAAGAATCAGAAAAACCATAACTCCAAACACGAACAGCTTCATCA
CCGAAAAGCTTTCTACTGCCACAGCCGCTCCATAGTAATTTTCAATAGGGTACAAGTCTCCCGGCGGATATGTGAATACG
TAATTAGGTGGAGGTGGAGGTGGCGGTGGCGGCAGAGGCGATGGTGGACAGGAAGATTTCTTCGGGGGTGGTGGTGACGG
AGGAGGAGGGGAGGGTGTACAAGAAGGAGGTGGCGGAGACGGAGGCGGAGGCGGTTGATTTTGGAGACAAGGTATGCAGT
TAACGTCAACTTCGGCTGAAGAATCTTCGGCGTTGATTATGATCGGAGATGCGAGGATCACGATAGCCATGAGGATTGTG
GCCGCAAGATCCGTCGATCGGCGAGTTTTAGGCGACATGTTGTAACAATGTTTTGGGCTTAGACTTGTGTATATAAAAAG
ATGATCAAACTTATGGAATGTATATTAGTGAAGTTATTTGTGGAAGATTATTACAGAGAGATCCATCACAATAAATGAAA
TAATTTCGTAATAACATCGGAGATATGGAAATCTTAAATGACAGCAGATTTGTCCAAAATTAGATACATGTAATAAACAC
GTTAAATTTAAGTATGAAATGACAATATTCCTTGTATACTCTAATTTTCATTTGGGCTTTATTGGGCCAAATAATATGGG
CTTACAATTAAAAATTCGACTGAACGGATGTGAATAATTTTTTTTTGAAAGAACCGACTATCTTTATTCTTACCAGACCA
CAAAGACAAGTCGTTGTTTGACTTGTTGACTTTTTTTTTAATCCACAAGTTTTTTTTTTTTTGTTGCGTCAGATTTTTTG
TTTGTTTTCCAGTGACGTCTTTGATCTCCCTCCCGCCGACGACACAAGCACGCCGTCTGGTTTACCTGTAAGTCTTCTAT
TCTCTTCTTTTCCTTTCGCGTGCTTCCTCTTTGATAGGTTACATTCTTTAATCGATCATGGCATCGTTCTTGGCCTCTGA
TTCGATTACGCTCGGGTGATTTTTTTTTTTTCCCCCGATTATTGATCTCGCCGGAGGTTGCGGAAGGGAGAAATTGGGTT
TCAAATTTTCGAAATTTTCAAGTAATGTAATCTGGGTTCGTGTTTATTGTGCAGATAAGTGTTTTTGTGTGGTGTCTGTG
TCTCACTGTGTCGATAGATTAAAATAATTTCTCTTCGGCC
>AT1G02410.1 | chr1:488300-491299 FORWARD LENGTH=3000
GGCTCCATAGTAGTTATAATTATTTGAAAAATTCAGATTAAACACACACATACGTTACAAACTAACATAATAATTGAACA
GACTTGGTCAATTAGTGGATACTGTGCATGAACACAGACAATACTTTGAGACGTCGTCAAAGAATCAAAATTGGAGACGT
CAACGAGTAAAGATTTGACTTGTTATTCCTCTTCGTCATTTTTAAAATGACAAGTTGTAAATAAAAAGCAGGAATCATGG
GGTCCTCACTTTCCGAACATTCCTCTGTCTCATGTCTTTTCTTTTTCTGTTATTGGTATTTATCGTAATAATAATAATAA
TTTGAAAATCTTTCAGAAAAAATAAGAACAACAACCCGTCTCTCTGTCAATTGTTGTTGAGTGTGTTAATAAATTCCACG
TGTTGTTTCTCTTTTATTAGCTCGGCGACGAATGATTACATACGCACGGTTAGAGATTTGGCATGTGAGATCATTGATCT
GACGATCGAGAATTTATGGGGACAGAAGTCTAGCGAAGTGAGTGAGCTGATCAGAGACGTTCGTAGCGATTCGATCCTAC
GGTTGAATCACTATCCACCAGCACCGTACGCGTTAAGTGGCGTTGGTCAAATAGGTTTCGGAGAACATTCTGACCCTCAG
ATCTTGACGGTGTTAAGATCCAACGACGTAGATGGACTTGAGATTTGCTCACGTGACGGCTTGTGGATCCCAATCCCATC
TGACCCTACATGCTTCTTCGTATTGGTCGGTGACTGCCTTCAGGTACTAACCACATTTTGTTTCGTAAAGACTTACAAAA
TAGTTTTCATCAATTAATTAATTAATGAAATAATCTTTGAAAATAGGCATTGACGAATGGGAGATTCACTAGCGTGAGGC
ATAGGGTTTTAGCAAACACAGCAAAGAAGCCACGTATGTCGGCGATGTACTTTGCAGCTCCACCGTTAGAGGCGAAAATA
TCACCGTTGCCAAAAATGGTGTCGCCGGAAAATCCAAGACGTTATAATTCATTCACATGGGGTGACTACAAAAAAGCTAC
ATACTCTCTCCGTTTAGATGTCCCTCGTCTCGAGTTTTTCAAGACTTTATAGATTATATTCATACCATTGAAAGCTAGAT
TTTTTATTTTTTTTTTGCTTGTTGAAAAAGAAAATATGATTGTTGGATTGTTACAAATATATACCATGTGAAATGTATAG
ATTTAGATGAACAAAAAGAAAAAGAAAATTGAGTTTTGGTCATTTACTTTGTAATTTACTAATTTCACATGTGAATCAGT
GGATCATTGCAATTTCTAAAGAAAAGCTCTAAAACATTCCAGTAAGAGAAATTATACCTTTTTTTTCTTCAACTACAAGT
CTACAAGTCATGCATCATCAGTACATCACAATCATAAAAAACGACTTATGATAAAAATAAAAATAAACTTGAGCTTCTGA
TCGGTAGAAACTATGATCCATGAAACGCGTCCGATCACAATGGACTCTTTGGTCCACTGCAGTTGTACTCTCGATCATAA
TTACACGAATTAAAACCTCTTTATACAAAATCGGCTATTACTTATCTAGGTATGCTTGATTTCATTTGAAGGTTTTATAA
AAGGTTGCAGGGGACAAGTCCAAATAATATGAACCACATCTGACCCTAACTATAAAAATTAATCCACAATCGATTATAAT
TATTAAAAAAAACTGTATCTAAAGCATACGCCAATCCGTTAAAAGTAAACAAAATCTTTATGCAAACCTTATAGAAGTTC
GAAAACAACAACATAAATAATTTCTGATCATAATCAAAGAATCAGAAAAACCATAACTCCAAACACGAACAGCTTCATCA
CCGAAAAGCTTTCTACTGCCACAGCCGCTCCATAGTAATTTTCAATAGGGTACAAGTCTCCCGGCGGATATGTGAATACG
TAATTAGGTGGAGGTGGAGGTGGCGGTGGCGGCAGAGGCGATGGTGGACAGGAAGATTTCTTCGGGGGTGGTGGTGACGG
AGGAGGAGGGGAGGGTGTACAAGAAGGAGGTGGCGGAGACGGAGGCGGAGGCGGTTGATTTTGGAGACAAGGTATGCAGT
TAACGTCAACTTCGGCTGAAGAATCTTCGGCGTTGATTATGATCGGAGATGCGAGGATCACGATAGCCATGAGGATTGTG
GCCGCAAGATCCGTCGATCGGCGAGTTTTAGGCGACATGTTGTAACAATGTTTTGGGCTTAGACTTGTGTATATAAAAAG
ATGATCAAACTTATGGAATGTATATTAGTGAAGTTATTTGTGGAAGATTATTACAGAGAGATCCATCACAATAAATGAAA
TAATTTCGTAATAACATCGGAGATATGGAAATCTTAAATGACAGCAGATTTGTCCAAAATTAGATACATGTAATAAACAC
GTTAAATTTAAGTATGAAATGACAATATTCCTTGTATACTCTAATTTTCATTTGGGCTTTATTGGGCCAAATAATATGGG
CTTACAATTAAAAATTCGACTGAACGGATGTGAATAATTTTTTTTTGAAAGAACCGACTATCTTTATTCTTACCAGACCA
CAAAGACAAGTCGTTGTTTGACTTGTTGACTTTTTTTTTAATCCACAAGTTTTTTTTTTTTTGTTGCGTCAGATTTTTTG
TTTGTTTTCCAGTGACGTCTTTGATCTCCCTCCCGCCGACGACACAAGCACGCCGTCTGGTTTACCTGTAAGTCTTCTAT
TCTCTTCTTTTCCTTTCGCGTGCTTCCTCTTTGATAGGTTACATTCTTTAATCGATCATGGCATCGTTCTTGGCCTCTGA
TTCGATTACGCTCGGGTGATTTTTTTTTTTTCCCCCGATTATTGATCTCGCCGGAGGTTGCGGAAGGGAGAAATTGGGTT
TCAAATTTTCGAAATTTTCAAGTAATGTAATCTGGGTTCGTGTTTATTGTGCAGATAAGTGTTTTTGTGTGGTGTCTGTG
TCTCACTGTGTCGATAGATTAAAATAATTTCTCTTCGGCC
>AT1G02410.3 | chr1:488300-491299 FORWARD LENGTH=3000
GGCTCCATAGTAGTTATAATTATTTGAAAAATTCAGATTAAACACACACATACGTTACAAACTAACATAATAATTGAACA
GACTTGGTCAATTAGTGGATACTGTGCATGAACACAGACAATACTTTGAGACGTCGTCAAAGAATCAAAATTGGAGACGT
CAACGAGTAAAGATTTGACTTGTTATTCCTCTTCGTCATTTTTAAAATGACAAGTTGTAAATAAAAAGCAGGAATCATGG
GGTCCTCACTTTCCGAACATTCCTCTGTCTCATGTCTTTTCTTTTTCTGTTATTGGTATTTATCGTAATAATAATAATAA
TTTGAAAATCTTTCAGAAAAAATAAGAACAACAACCCGTCTCTCTGTCAATTGTTGTTGAGTGTGTTAATAAATTCCACG
TGTTGTTTCTCTTTTATTAGCTCGGCGACGAATGATTACATACGCACGGTTAGAGATTTGGCATGTGAGATCATTGATCT
GACGATCGAGAATTTATGGGGACAGAAGTCTAGCGAAGTGAGTGAGCTGATCAGAGACGTTCGTAGCGATTCGATCCTAC
GGTTGAATCACTATCCACCAGCACCGTACGCGTTAAGTGGCGTTGGTCAAATAGGTTTCGGAGAACATTCTGACCCTCAG
ATCTTGACGGTGTTAAGATCCAACGACGTAGATGGACTTGAGATTTGCTCACGTGACGGCTTGTGGATCCCAATCCCATC
TGACCCTACATGCTTCTTCGTATTGGTCGGTGACTGCCTTCAGGTACTAACCACATTTTGTTTCGTAAAGACTTACAAAA
TAGTTTTCATCAATTAATTAATTAATGAAATAATCTTTGAAAATAGGCATTGACGAATGGGAGATTCACTAGCGTGAGGC
ATAGGGTTTTAGCAAACACAGCAAAGAAGCCACGTATGTCGGCGATGTACTTTGCAGCTCCACCGTTAGAGGCGAAAATA
TCACCGTTGCCAAAAATGGTGTCGCCGGAAAATCCAAGACGTTATAATTCATTCACATGGGGTGACTACAAAAAAGCTAC
ATACTCTCTCCGTTTAGATGTCCCTCGTCTCGAGTTTTTCAAGACTTTATAGATTATATTCATACCATTGAAAGCTAGAT
TTTTTATTTTTTTTTTGCTTGTTGAAAAAGAAAATATGATTGTTGGATTGTTACAAATATATACCATGTGAAATGTATAG
ATTTAGATGAACAAAAAGAAAAAGAAAATTGAGTTTTGGTCATTTACTTTGTAATTTACTAATTTCACATGTGAATCAGT
GGATCATTGCAATTTCTAAAGAAAAGCTCTAAAACATTCCAGTAAGAGAAATTATACCTTTTTTTTCTTCAACTACAAGT
CTACAAGTCATGCATCATCAGTACATCACAATCATAAAAAACGACTTATGATAAAAATAAAAATAAACTTGAGCTTCTGA
TCGGTAGAAACTATGATCCATGAAACGCGTCCGATCACAATGGACTCTTTGGTCCACTGCAGTTGTACTCTCGATCATAA
TTACACGAATTAAAACCTCTTTATACAAAATCGGCTATTACTTATCTAGGTATGCTTGATTTCATTTGAAGGTTTTATAA
AAGGTTGCAGGGGACAAGTCCAAATAATATGAACCACATCTGACCCTAACTATAAAAATTAATCCACAATCGATTATAAT
TATTAAAAAAAACTGTATCTAAAGCATACGCCAATCCGTTAAAAGTAAACAAAATCTTTATGCAAACCTTATAGAAGTTC
GAAAACAACAACATAAATAATTTCTGATCATAATCAAAGAATCAGAAAAACCATAACTCCAAACACGAACAGCTTCATCA
CCGAAAAGCTTTCTACTGCCACAGCCGCTCCATAGTAATTTTCAATAGGGTACAAGTCTCCCGGCGGATATGTGAATACG
TAATTAGGTGGAGGTGGAGGTGGCGGTGGCGGCAGAGGCGATGGTGGACAGGAAGATTTCTTCGGGGGTGGTGGTGACGG
AGGAGGAGGGGAGGGTGTACAAGAAGGAGGTGGCGGAGACGGAGGCGGAGGCGGTTGATTTTGGAGACAAGGTATGCAGT
TAACGTCAACTTCGGCTGAAGAATCTTCGGCGTTGATTATGATCGGAGATGCGAGGATCACGATAGCCATGAGGATTGTG
GCCGCAAGATCCGTCGATCGGCGAGTTTTAGGCGACATGTTGTAACAATGTTTTGGGCTTAGACTTGTGTATATAAAAAG
ATGATCAAACTTATGGAATGTATATTAGTGAAGTTATTTGTGGAAGATTATTACAGAGAGATCCATCACAATAAATGAAA
TAATTTCGTAATAACATCGGAGATATGGAAATCTTAAATGACAGCAGATTTGTCCAAAATTAGATACATGTAATAAACAC
GTTAAATTTAAGTATGAAATGACAATATTCCTTGTATACTCTAATTTTCATTTGGGCTTTATTGGGCCAAATAATATGGG
CTTACAATTAAAAATTCGACTGAACGGATGTGAATAATTTTTTTTTGAAAGAACCGACTATCTTTATTCTTACCAGACCA
CAAAGACAAGTCGTTGTTTGACTTGTTGACTTTTTTTTTAATCCACAAGTTTTTTTTTTTTTGTTGCGTCAGATTTTTTG
TTTGTTTTCCAGTGACGTCTTTGATCTCCCTCCCGCCGACGACACAAGCACGCCGTCTGGTTTACCTGTAAGTCTTCTAT
TCTCTTCTTTTCCTTTCGCGTGCTTCCTCTTTGATAGGTTACATTCTTTAATCGATCATGGCATCGTTCTTGGCCTCTGA
TTCGATTACGCTCGGGTGATTTTTTTTTTTTCCCCCGATTATTGATCTCGCCGGAGGTTGCGGAAGGGAGAAATTGGGTT
TCAAATTTTCGAAATTTTCAAGTAATGTAATCTGGGTTCGTGTTTATTGTGCAGATAAGTGTTTTTGTGTGGTGTCTGTG
TCTCACTGTGTCGATAGATTAAAATAATTTCTCTTCGGCC
>AT1G02420.1 | chr1:490683-493682 FORWARD LENGTH=3000
ATACATGTAATAAACACGTTAAATTTAAGTATGAAATGACAATATTCCTTGTATACTCTAATTTTCATTTGGGCTTTATT
GGGCCAAATAATATGGGCTTACAATTAAAAATTCGACTGAACGGATGTGAATAATTTTTTTTTGAAAGAACCGACTATCT
TTATTCTTACCAGACCACAAAGACAAGTCGTTGTTTGACTTGTTGACTTTTTTTTTAATCCACAAGTTTTTTTTTTTTTG
TTGCGTCAGATTTTTTGTTTGTTTTCCAGTGACGTCTTTGATCTCCCTCCCGCCGACGACACAAGCACGCCGTCTGGTTT
ACCTGTAAGTCTTCTATTCTCTTCTTTTCCTTTCGCGTGCTTCCTCTTTGATAGGTTACATTCTTTAATCGATCATGGCA
TCGTTCTTGGCCTCTGATTCGATTACGCTCGGGTGATTTTTTTTTTTTCCCCCGATTATTGATCTCGCCGGAGGTTGCGG
AAGGGAGAAATTGGGTTTCAAATTTTCGAAATTTTCAAGTAATGTAATCTGGGTTCGTGTTTATTGTGCAGATAAGTGTT
TTTGTGTGGTGTCTGTGTCTCACTGTGTCGATAGATTAAAATAATTTCTCTTCGGCCATGTCGTGGTCGAAAGCTTGTAG
AGGAACTCGAATTTCTTCATATTTAGAGAACCTTCATCGAACATCTCAGTATCCAAGGTAATTGAATTTTATGCATGCGC
ATGAACTGTTTGTTAAAATTCCTCAAAGAGAAGTTCTATCAGTTTTATAGAATTAAGTTTGTGAGAAATGTTTATGTCGA
TGTAGGACTATTTTATGCTCTCGTTATTACACTCATGGAGCTTGTAAAAGCAATGAGCATTATCTCCGAAGCAAGAGAGT
ATTTTGGGGAAGCTCTTCTTCATGGAGCTTGAATTCTCACTCTGCTACTGCTAAATCGATGTTAGATAGTGCCCATCGCC
AGTATTCTACTCACTCTCCATCGGAAACCAAATCACAGAAAATGCTCTATTACCTCACCGCTGTTGTCTTTGGTATGGTG
GGGTTAACTTACGCTGCTGTGCCATTGTATAGAACATTCTGCCAAGCTACTGGATATGGAGGTACTGTTCAACGCAAAGA
GGTATATATCGTTTTTGTTTCTTCCTTTCTATTTTTATCCTCTTGAGTTTTCAAGTCTACTTAGTGGCTCTTCCTCAGTC
TTTTTGTTTGGCTTTATACTACAGACTGTTGAGGAGAAGATTGCTAGGCATTCAGAATCTGGTACCGTCACTGAAAGGTG
TTTATTTCTCTGTTCTTAACACCATTCTTCTTTATATGTTTCTTAACACCATTCTTCTTTATATGTGTTTATAATGAACT
TGCTAGCTTACTATATTCTCTACTATGATTGTCTGGTAAACAGGGAGATTGTGGTGCAGTTCAATGCTGATGTTGCAGAT
GGGATGCAGTGGAAGTTCACTCCAACACAAAGAGAGGTTTAGACTTTATATCTCAAGAAGAATGTTGAGACGAATTAGTG
TGTTTTTAACTGATATGTCTTTTTGGTTTTGGTACTTTCTTATAGGTTAGAGTAAAGCCAGGAGAAAGTGCACTCGCATT
TTACACTGCTGAAAACAAAAGTTCAGCTCCAATAACCGGAGTCTCGACATACAATGTCACTCCCATGAAGGTATATATAT
TAGCCTTGGTAGTGGATCCTATTAACTTCCCATAGAACATAGATTGGTCGATTCTCAAAATCTTATATTGGTTTCTTCAG
GCAGGAGTTTATTTCAACAAGATACAATGTTTTTGCTTTGAGGAGCAGCGACTCCTTCCTGGAGAGCAGATTGACATGCC
GGTAACTACTCTTTTGTTCTTGGCTATATTCTCCTCAGATAAAATCAAGAGTCCATTAAAACCTATAATTTCTTGGTTTT
GCAGGTCTTCTTCTACATTGATCCTGAGTTTGAGACTGATCCAAGAATGGACGGAATCAACAACTTGATATTGTCTTACA
CTTTCTTCAAAGTGTCAGAGGAAAATACTACAGAGACGGTCAACAATAACAACTCTGTTCCAGTTCAAGAAACCAATTAA
AAAAAGTGTCCATGTTTTTTAAGAGCTACAAAATATCTTGTGACACAACCTTATGCAAGAACAGTCTCTCTTAGATTTAA
TAACCAATTTCCAAATTCGGAAACCAATGTTCAAAACCCACGGAACAGAAAAAAGAAGAAAAATGTTGGTAAAATGAATT
CACTATAAGCTCTTCTCTTCGTTTTTTTTTCGTTAAGTTTATAAGGATATCGGTTTTTACTGTCTCTTTGGCTCTGATTG
AAGAAAAATTTAAATATCGTCTGTAGATATTTTATGGGATGCTTTGAGAATGGGCTTCGTTTTAATGGGCCTCCTCTGCA
ATCATTGTCCAGAGTCGAGAAACCACCTCTTCTTCTCTTGTTCTTTCTCCAAATCGATTTGGTCCCAACTCTCTTCAAGC
AAAGGAGAGATATGAAAATGAAAGCTCTTACGGCGAACAAGTTTTTCCGATTGAAGAAGAGAAGAATCTAGAAGATGAAG
ACAACACTAGTGCACCAAACAGTTTTGCGCGTCTTGAGAGGAAACAAAAAACTATTCAGAGTTCAGAGAGAGTCAACCCC
CAAACGAGACTTAAACGATGAGCCCACTATAATTTTATAATTTATGGGCCATCAGGCCCAAATGATCAGTAGTAGTTATT
ATTTGACTTTTGACATGGTGGATTTGGTTTAACCACCAAACCGAACGAGTAAAACACTATTGGATTGGGTGATGATATCC
CGGTTTTATTTGGTTAAAATCACAAAATCCTGATTTTGGTTCGCGGCTTGATTCTGCCGCTCTCTCGTCTTTAACCTAAC
TAAAGACGTAGAATGATTCTGGTTATTGAATTAGTTTGATACAGAGAGAGCGAGCTTCGGTTTTTCTTCTCCGATTTGGA
ACCAAAGCTCAGATTTTGGATTTTGTTAGACGATTTCCAA
>AT1G02430.1 | chr1:496063-499062 REVERSE LENGTH=3000
ATAGTAATAGAGTGCTGTACACTCGGATCTACTAGAATATCTCTCCAAGACCAACCACGAGTAAAGTAAACGCATCAAGT
CAAGTTTTTGATGATTAGAGTCTTTCTTTATTTCAAAAGTATATCCAAGTAGATTAGTGTTGTATAGATTACGTCATCAT
TGTGACATCATCTCGTAACCGCTTCATGTCACGTTGTCATCCCAAACACATCATCATCTGACGTAATTTTAACGTTGATA
TCTCCGCGTTCTTTTACTCTTTTACCCCTGGTCCCTTTTTTAACAATTATAAAAATTATGATTACTATTTTGAATTTACA
GGGAACCAAAAAACCCATTTATAAAGTTTCGAAATTAAATATCCTAACTAACTTGGAAAAATATCTCCAATTTTCGTTTT
TTGTGGTTTAAATTGTAACTAGGAAACTAAAAGGACTAAAGAGTAAAAGAGGTGGGGACAGGGTGTTTTAGTCTTTTTCT
AAGAAGTTTCGTGATGACTAATTTTTTTCCTTTAAAAGAAAGTCATCAGACGAAAAGGATTATTTGCCTTCTTCACTCTC
CAAAATCAATCACTTTCTCTAAATGTATCCTAAACAATTTAGTTTATACAATTATTCCCTAGAGACCATGAGCAAGGATG
AGAATGTGGAGAGCAAAGAGACGATCAGGGTTGATAAGAGAGTAAGAGAAGACGAAGAAGAGGAAGAAGAGAAGAAGATT
GATACGTTCTTTAAGCTTATCAAACACTATCAAGAAGCACGGAAACGTAGACGAGAAGAGTTAGCTGAAAATTCTGGCGT
CGTGAGGAGGAAATCTAACGGCGGAGAAAGGTCCGGTATAGTAGTTCCGGCGTTTCAGCCGGAGGATTTCTCTCAGTGTC
GTACGGGTTTGAAGCCGCCATTGATGTTTGTTTCGGATCACAAGGAAGAAAATACAAAGGTGGAACAAGAAGAAGATCAA
ACAGAAGAGCGAAACGAAGACAAGGCTTTAGATCTTAATCTTGCATTGTAGTAGCAATTAGTTTTAATCTATTTTTAATT
GTCCATGTTTCATTTGTTAGCGTTGTGATTATTAAATCCTTCATTTAACTAAAATGTCCGATAATTAACTTTAAAATGAA
TAAACTCAAAAGAATCGTGAGGCAAAACATCCTGTCAGATGGGATTGATTCGGTAAACCGTAATTCTTTAGAGCAAAACC
AAAACCAATAAAATTTATCATTCTGTAAGAATTGAATATTGCAAAGTTTGTTTAAATTTTATGTGTTGTATAATTATCTG
TTTAAGAAGATCATTACTTTAAACCTTTTTTGCTGACCAGATTTGTTATCTAGTCAAATATAAAGATTATAACAAATACG
CAACTAGTTGCATAAACAAATATGAATCGGACAACTAATAATCCAAAAGTCAACCAGATGACTTTTGATTGTGATTCCTC
GGATCTTGAAACAGACTAGACAACTCTGAACTCTTAAGCTTTAACCACCACTTGACTTTGAAAAACTCTCTCAAGGACTC
TCCTTGTGATTCATATTTTCCAAAGCCAAAAAAAGTCAACTTCGTTGCAAGAACCAGAAAAAAATGGGGACGACTCTGGG
AAAGCCATTTGCCGGTTTTTTTCACCAAGAAGAAGCGAGGATCGTGTTGTTTGGTCTCGGCGGTACCGGAAAATCATCAA
TAATGCACAAATTCAAAACCGGAGAAACCCTTACCACAACCATGCCTACTGTTGGTAAGTCTCTTTATCACTCTTTGTTT
TTTTCTGATCTTGAATCTAGTCTTCTCTATGAATTCCTTTAAAACGGATCATTGTTTCTAGGATTGAATGTGGAAAGTGT
AAAATACAAGGATTCAAACTTATGCTTTTGGGAAATGGGCGGCCAACAATGTTACATGGTAAGAGAAAGTTACTAATTTT
AGAAACATTACGAGCATACCTGATGATGGGTAATTTAATAAAATATTTCAGTGGTTTCCATTATGGAAACACTGGTTCCA
AGAAATAGCGGGGCTTGTGCTTGTAGTCGACAGCACGGGCAGAGATCAAATAGAAGAGACGAAAGATTTTCTTAACGTGG
TGATCGATGAGGTGCAAAGAAACCTTACTTCTCTAAACATTGAGCAAGTCAAATAATCTAATGTTTGATGTTCTGTATTA
TAGATACAAGGGAGTGTACCGGACAATGCGCCTGTTCTTGTATATGGAAACAAGCATGAAGTTCCTGGTGCTATGTCTGC
TTCTGAGATCAGTAACAAGCTAGATCTCACTAGTCTTCGTAAAAAAAACTGGCAGAGAAACTGGTAAGAAAATAAGAAAA
CCTTACAAGACTATAACTTTGCGAATAGGATTGATTCTTCTGATGATCTGACTTTTGACTTTCGCTTGCTAGGCATGTCC
AGAGCTCATGTGCATTCTCTGGTGATGGTTTACATGAAGGACTCGACTGGCTGTTGAAAAATGCTGAAAGAATGTAAGAA
CGAGTCCTGATTTTTAACGCGGAATCTCTGTACCGAAAATAGCCATCTTCTGTAACAAGTTATTAACCTCATCGTGCTTA
TTCGCTAGCTCCAACAACAACTTGATCCTTTTAAGCGAGAAATTACTCGGTCTATGACCTTTCTTAACCATCTCAAGCAA
ACATTTCTCAGCTTCTTCGACTTTAGCCAAGTCACAAAGCAAATCCAAAAGCACATCTGAAACCAAACTATATGAACCTT
TTTTGCTGACCAGATTTGTTATCTAGTCAAATATAAAGATTATAACAAATACGCAACTAGTTGCATAAACAAATATGAAT
CGGACAACTAATAATTCAAAAGTCAACTGGTTAACTTTTTATTTTGATTCCTCGGATCTTGAAACAGACTAGACAACTCT
TAACTCTTAAGCTTTAACCACCACTTGACTTTGAAAAACTCTCTCAAGGACTCTCCTTGTGATTCAGATTTTCCAAAGCG
AAACAAACAAAGTCAACTTCGTTGCAAGAACCAGAAAAAA
>AT1G02430.2 | chr1:496063-499062 REVERSE LENGTH=3000
ATAGTAATAGAGTGCTGTACACTCGGATCTACTAGAATATCTCTCCAAGACCAACCACGAGTAAAGTAAACGCATCAAGT
CAAGTTTTTGATGATTAGAGTCTTTCTTTATTTCAAAAGTATATCCAAGTAGATTAGTGTTGTATAGATTACGTCATCAT
TGTGACATCATCTCGTAACCGCTTCATGTCACGTTGTCATCCCAAACACATCATCATCTGACGTAATTTTAACGTTGATA
TCTCCGCGTTCTTTTACTCTTTTACCCCTGGTCCCTTTTTTAACAATTATAAAAATTATGATTACTATTTTGAATTTACA
GGGAACCAAAAAACCCATTTATAAAGTTTCGAAATTAAATATCCTAACTAACTTGGAAAAATATCTCCAATTTTCGTTTT
TTGTGGTTTAAATTGTAACTAGGAAACTAAAAGGACTAAAGAGTAAAAGAGGTGGGGACAGGGTGTTTTAGTCTTTTTCT
AAGAAGTTTCGTGATGACTAATTTTTTTCCTTTAAAAGAAAGTCATCAGACGAAAAGGATTATTTGCCTTCTTCACTCTC
CAAAATCAATCACTTTCTCTAAATGTATCCTAAACAATTTAGTTTATACAATTATTCCCTAGAGACCATGAGCAAGGATG
AGAATGTGGAGAGCAAAGAGACGATCAGGGTTGATAAGAGAGTAAGAGAAGACGAAGAAGAGGAAGAAGAGAAGAAGATT
GATACGTTCTTTAAGCTTATCAAACACTATCAAGAAGCACGGAAACGTAGACGAGAAGAGTTAGCTGAAAATTCTGGCGT
CGTGAGGAGGAAATCTAACGGCGGAGAAAGGTCCGGTATAGTAGTTCCGGCGTTTCAGCCGGAGGATTTCTCTCAGTGTC
GTACGGGTTTGAAGCCGCCATTGATGTTTGTTTCGGATCACAAGGAAGAAAATACAAAGGTGGAACAAGAAGAAGATCAA
ACAGAAGAGCGAAACGAAGACAAGGCTTTAGATCTTAATCTTGCATTGTAGTAGCAATTAGTTTTAATCTATTTTTAATT
GTCCATGTTTCATTTGTTAGCGTTGTGATTATTAAATCCTTCATTTAACTAAAATGTCCGATAATTAACTTTAAAATGAA
TAAACTCAAAAGAATCGTGAGGCAAAACATCCTGTCAGATGGGATTGATTCGGTAAACCGTAATTCTTTAGAGCAAAACC
AAAACCAATAAAATTTATCATTCTGTAAGAATTGAATATTGCAAAGTTTGTTTAAATTTTATGTGTTGTATAATTATCTG
TTTAAGAAGATCATTACTTTAAACCTTTTTTGCTGACCAGATTTGTTATCTAGTCAAATATAAAGATTATAACAAATACG
CAACTAGTTGCATAAACAAATATGAATCGGACAACTAATAATCCAAAAGTCAACCAGATGACTTTTGATTGTGATTCCTC
GGATCTTGAAACAGACTAGACAACTCTGAACTCTTAAGCTTTAACCACCACTTGACTTTGAAAAACTCTCTCAAGGACTC
TCCTTGTGATTCATATTTTCCAAAGCCAAAAAAAGTCAACTTCGTTGCAAGAACCAGAAAAAAATGGGGACGACTCTGGG
AAAGCCATTTGCCGGTTTTTTTCACCAAGAAGAAGCGAGGATCGTGTTGTTTGGTCTCGGCGGTACCGGAAAATCATCAA
TAATGCACAAATTCAAAACCGGAGAAACCCTTACCACAACCATGCCTACTGTTGGTAAGTCTCTTTATCACTCTTTGTTT
TTTTCTGATCTTGAATCTAGTCTTCTCTATGAATTCCTTTAAAACGGATCATTGTTTCTAGGATTGAATGTGGAAAGTGT
AAAATACAAGGATTCAAACTTATGCTTTTGGGAAATGGGCGGCCAACAATGTTACATGGTAAGAGAAAGTTACTAATTTT
AGAAACATTACGAGCATACCTGATGATGGGTAATTTAATAAAATATTTCAGTGGTTTCCATTATGGAAACACTGGTTCCA
AGAAATAGCGGGGCTTGTGCTTGTAGTCGACAGCACGGGCAGAGATCAAATAGAAGAGACGAAAGATTTTCTTAACGTGG
TGATCGATGAGGTGCAAAGAAACCTTACTTCTCTAAACATTGAGCAAGTCAAATAATCTAATGTTTGATGTTCTGTATTA
TAGATACAAGGGAGTGTACCGGACAATGCGCCTGTTCTTGTATATGGAAACAAGCATGAAGTTCCTGGTGCTATGTCTGC
TTCTGAGATCAGTAACAAGCTAGATCTCACTAGTCTTCGTAAAAAAAACTGGCAGAGAAACTGGTAAGAAAATAAGAAAA
CCTTACAAGACTATAACTTTGCGAATAGGATTGATTCTTCTGATGATCTGACTTTTGACTTTCGCTTGCTAGGCATGTCC
AGAGCTCATGTGCATTCTCTGGTGATGGTTTACATGAAGGACTCGACTGGCTGTTGAAAAATGCTGAAAGAATGTAAGAA
CGAGTCCTGATTTTTAACGCGGAATCTCTGTACCGAAAATAGCCATCTTCTGTAACAAGTTATTAACCTCATCGTGCTTA
TTCGCTAGCTCCAACAACAACTTGATCCTTTTAAGCGAGAAATTACTCGGTCTATGACCTTTCTTAACCATCTCAAGCAA
ACATTTCTCAGCTTCTTCGACTTTAGCCAAGTCACAAAGCAAATCCAAAAGCACATCTGAAACCAAACTATATGAACCTT
TTTTGCTGACCAGATTTGTTATCTAGTCAAATATAAAGATTATAACAAATACGCAACTAGTTGCATAAACAAATATGAAT
CGGACAACTAATAATTCAAAAGTCAACTGGTTAACTTTTTATTTTGATTCCTCGGATCTTGAAACAGACTAGACAACTCT
TAACTCTTAAGCTTTAACCACCACTTGACTTTGAAAAACTCTCTCAAGGACTCTCCTTGTGATTCAGATTTTCCAAAGCG
AAACAAACAAAGTCAACTTCGTTGCAAGAACCAGAAAAAA
>AT1G02440.1 | chr1:497480-500479 REVERSE LENGTH=3000
AGCCTACCTGCGGTATACTGCAGATTAATCTCTAGATTATAGGGCTTATTGAATCTAAAGACGGGTCATCAAAGATTTCT
TAAACTGAAGCAAAATATACTGAATATTCAAATATCTATATGTTACCAACTTATAAACAAATAAGTCAATTTAATATTTT
ATATATGAAATCAATTAAATCTTAATCACATAAAAATTAGCACAAAAAAAAAGTATTCAACAATTAAAAAATTATCAAAT
CTCTGTGTTATATAAGTTTTGATACTATATTTGAATAAAGTGTAATATACCTTTTTAATTTGTATTCTTTAACTAATTTA
AGCTAACTAATATATTTGCTAATCTTATATCTATCAAAACCGACTATCGTTTCTTATCTCTATAGTATTTTTGCAAGAAT
GTTTTGGTGGATTTGGATAAAAATGCATTCAGGTCATATGGTACATTCCCCTATTAAATAAATATGGTGCACTCTTATGT
TATTAGCTAAAATGTTTAGATTATAATTCAGAGTCAACATGGAGGGACGAGTTTTTGAATCAACATTAATAAAAAAGTAA
AATATAATTAATCCACCGTTTCAATATGGGTTAAATCATTAATTTTAAGACCACTAATATTAAACATATCAAATCATCCT
AATTTAGAAAAAATTATATAAAACCAAAAATGTTATGTGGTATGTATAATGTTACTATATATAAAATTAAACTATAAAAT
ATAAATGTATTAGAGAATGATACAATTTGCAAAACTTTTATATATAAAAAATAATTCTTAAATTTTAAAAATTACTACTT
TAAAAAAAAATCATGGGACGCCTAAAGAAATTACAGAACGTGTTTTATTTTGGAATTGGGTTATATGGTGGATGTATTTG
AATCAATATTTATAAAATTTTAAAATATTATTAATATGCTGTTTTAATAGGGGTCAAAACTTCAGTTTTTTTAACAATTG
TCTCATGAATTCGTGGTATAGCGTTACTTAATAACAATTATAAACTGTAAAATATAAATATTTTATAAAAATAAAATTTG
CAAGTTTTAATATATATTATTTTTAAAAATAAATCGTCCCGCGATATACCGCGGGTTAAAATCTAGTTTCTTTTTGTTTA
TGTAACATCAATAGAGGTAATCTAATTACCATTCATTTAAAATACCAAAAATAGGGGAAAAAATGTTCTTCGTTGGAATC
CAATTGTTCCACACAAATTTCACATATACAAATTAATTTAATTTACATACAAGTGGCCGACAATATGAGATTTTATTCGA
CAAATCTTTTATATAACCTCATCATTCACAATTTAATAGTAAAATAGTACGTTAATATATCAACCTTTTCAAGCATTATG
GTATTCTCCATCCTTAGATTCAAAAACATATGCCTGAAATATTAGATCTAACGGTTGATAGTAATAGAGTGCTGTACACT
CGGATCTACTAGAATATCTCTCCAAGACCAACCACGAGTAAAGTAAACGCATCAAGTCAAGTTTTTGATGATTAGAGTCT
TTCTTTATTTCAAAAGTATATCCAAGTAGATTAGTGTTGTATAGATTACGTCATCATTGTGACATCATCTCGTAACCGCT
TCATGTCACGTTGTCATCCCAAACACATCATCATCTGACGTAATTTTAACGTTGATATCTCCGCGTTCTTTTACTCTTTT
ACCCCTGGTCCCTTTTTTAACAATTATAAAAATTATGATTACTATTTTGAATTTACAGGGAACCAAAAAACCCATTTATA
AAGTTTCGAAATTAAATATCCTAACTAACTTGGAAAAATATCTCCAATTTTCGTTTTTTGTGGTTTAAATTGTAACTAGG
AAACTAAAAGGACTAAAGAGTAAAAGAGGTGGGGACAGGGTGTTTTAGTCTTTTTCTAAGAAGTTTCGTGATGACTAATT
TTTTTCCTTTAAAAGAAAGTCATCAGACGAAAAGGATTATTTGCCTTCTTCACTCTCCAAAATCAATCACTTTCTCTAAA
TGTATCCTAAACAATTTAGTTTATACAATTATTCCCTAGAGACCATGAGCAAGGATGAGAATGTGGAGAGCAAAGAGACG
ATCAGGGTTGATAAGAGAGTAAGAGAAGACGAAGAAGAGGAAGAAGAGAAGAAGATTGATACGTTCTTTAAGCTTATCAA
ACACTATCAAGAAGCACGGAAACGTAGACGAGAAGAGTTAGCTGAAAATTCTGGCGTCGTGAGGAGGAAATCTAACGGCG
GAGAAAGGTCCGGTATAGTAGTTCCGGCGTTTCAGCCGGAGGATTTCTCTCAGTGTCGTACGGGTTTGAAGCCGCCATTG
ATGTTTGTTTCGGATCACAAGGAAGAAAATACAAAGGTGGAACAAGAAGAAGATCAAACAGAAGAGCGAAACGAAGACAA
GGCTTTAGATCTTAATCTTGCATTGTAGTAGCAATTAGTTTTAATCTATTTTTAATTGTCCATGTTTCATTTGTTAGCGT
TGTGATTATTAAATCCTTCATTTAACTAAAATGTCCGATAATTAACTTTAAAATGAATAAACTCAAAAGAATCGTGAGGC
AAAACATCCTGTCAGATGGGATTGATTCGGTAAACCGTAATTCTTTAGAGCAAAACCAAAACCAATAAAATTTATCATTC
TGTAAGAATTGAATATTGCAAAGTTTGTTTAAATTTTATGTGTTGTATAATTATCTGTTTAAGAAGATCATTACTTTAAA
CCTTTTTTGCTGACCAGATTTGTTATCTAGTCAAATATAAAGATTATAACAAATACGCAACTAGTTGCATAAACAAATAT
GAATCGGACAACTAATAATCCAAAAGTCAACCAGATGACTTTTGATTGTGATTCCTCGGATCTTGAAACAGACTAGACAA
CTCTGAACTCTTAAGCTTTAACCACCACTTGACTTTGAAAAACTCTCTCAAGGACTCTCCTTGTGATTCATATTTTCCAA
AGCCAAAAAAAGTCAACTTCGTTGCAAGAACCAGAAAAAA
>AT1G02440.2 | chr1:497480-500479 REVERSE LENGTH=3000
AGCCTACCTGCGGTATACTGCAGATTAATCTCTAGATTATAGGGCTTATTGAATCTAAAGACGGGTCATCAAAGATTTCT
TAAACTGAAGCAAAATATACTGAATATTCAAATATCTATATGTTACCAACTTATAAACAAATAAGTCAATTTAATATTTT
ATATATGAAATCAATTAAATCTTAATCACATAAAAATTAGCACAAAAAAAAAGTATTCAACAATTAAAAAATTATCAAAT
CTCTGTGTTATATAAGTTTTGATACTATATTTGAATAAAGTGTAATATACCTTTTTAATTTGTATTCTTTAACTAATTTA
AGCTAACTAATATATTTGCTAATCTTATATCTATCAAAACCGACTATCGTTTCTTATCTCTATAGTATTTTTGCAAGAAT
GTTTTGGTGGATTTGGATAAAAATGCATTCAGGTCATATGGTACATTCCCCTATTAAATAAATATGGTGCACTCTTATGT
TATTAGCTAAAATGTTTAGATTATAATTCAGAGTCAACATGGAGGGACGAGTTTTTGAATCAACATTAATAAAAAAGTAA
AATATAATTAATCCACCGTTTCAATATGGGTTAAATCATTAATTTTAAGACCACTAATATTAAACATATCAAATCATCCT
AATTTAGAAAAAATTATATAAAACCAAAAATGTTATGTGGTATGTATAATGTTACTATATATAAAATTAAACTATAAAAT
ATAAATGTATTAGAGAATGATACAATTTGCAAAACTTTTATATATAAAAAATAATTCTTAAATTTTAAAAATTACTACTT
TAAAAAAAAATCATGGGACGCCTAAAGAAATTACAGAACGTGTTTTATTTTGGAATTGGGTTATATGGTGGATGTATTTG
AATCAATATTTATAAAATTTTAAAATATTATTAATATGCTGTTTTAATAGGGGTCAAAACTTCAGTTTTTTTAACAATTG
TCTCATGAATTCGTGGTATAGCGTTACTTAATAACAATTATAAACTGTAAAATATAAATATTTTATAAAAATAAAATTTG
CAAGTTTTAATATATATTATTTTTAAAAATAAATCGTCCCGCGATATACCGCGGGTTAAAATCTAGTTTCTTTTTGTTTA
TGTAACATCAATAGAGGTAATCTAATTACCATTCATTTAAAATACCAAAAATAGGGGAAAAAATGTTCTTCGTTGGAATC
CAATTGTTCCACACAAATTTCACATATACAAATTAATTTAATTTACATACAAGTGGCCGACAATATGAGATTTTATTCGA
CAAATCTTTTATATAACCTCATCATTCACAATTTAATAGTAAAATAGTACGTTAATATATCAACCTTTTCAAGCATTATG
GTATTCTCCATCCTTAGATTCAAAAACATATGCCTGAAATATTAGATCTAACGGTTGATAGTAATAGAGTGCTGTACACT
CGGATCTACTAGAATATCTCTCCAAGACCAACCACGAGTAAAGTAAACGCATCAAGTCAAGTTTTTGATGATTAGAGTCT
TTCTTTATTTCAAAAGTATATCCAAGTAGATTAGTGTTGTATAGATTACGTCATCATTGTGACATCATCTCGTAACCGCT
TCATGTCACGTTGTCATCCCAAACACATCATCATCTGACGTAATTTTAACGTTGATATCTCCGCGTTCTTTTACTCTTTT
ACCCCTGGTCCCTTTTTTAACAATTATAAAAATTATGATTACTATTTTGAATTTACAGGGAACCAAAAAACCCATTTATA
AAGTTTCGAAATTAAATATCCTAACTAACTTGGAAAAATATCTCCAATTTTCGTTTTTTGTGGTTTAAATTGTAACTAGG
AAACTAAAAGGACTAAAGAGTAAAAGAGGTGGGGACAGGGTGTTTTAGTCTTTTTCTAAGAAGTTTCGTGATGACTAATT
TTTTTCCTTTAAAAGAAAGTCATCAGACGAAAAGGATTATTTGCCTTCTTCACTCTCCAAAATCAATCACTTTCTCTAAA
TGTATCCTAAACAATTTAGTTTATACAATTATTCCCTAGAGACCATGAGCAAGGATGAGAATGTGGAGAGCAAAGAGACG
ATCAGGGTTGATAAGAGAGTAAGAGAAGACGAAGAAGAGGAAGAAGAGAAGAAGATTGATACGTTCTTTAAGCTTATCAA
ACACTATCAAGAAGCACGGAAACGTAGACGAGAAGAGTTAGCTGAAAATTCTGGCGTCGTGAGGAGGAAATCTAACGGCG
GAGAAAGGTCCGGTATAGTAGTTCCGGCGTTTCAGCCGGAGGATTTCTCTCAGTGTCGTACGGGTTTGAAGCCGCCATTG
ATGTTTGTTTCGGATCACAAGGAAGAAAATACAAAGGTGGAACAAGAAGAAGATCAAACAGAAGAGCGAAACGAAGACAA
GGCTTTAGATCTTAATCTTGCATTGTAGTAGCAATTAGTTTTAATCTATTTTTAATTGTCCATGTTTCATTTGTTAGCGT
TGTGATTATTAAATCCTTCATTTAACTAAAATGTCCGATAATTAACTTTAAAATGAATAAACTCAAAAGAATCGTGAGGC
AAAACATCCTGTCAGATGGGATTGATTCGGTAAACCGTAATTCTTTAGAGCAAAACCAAAACCAATAAAATTTATCATTC
TGTAAGAATTGAATATTGCAAAGTTTGTTTAAATTTTATGTGTTGTATAATTATCTGTTTAAGAAGATCATTACTTTAAA
CCTTTTTTGCTGACCAGATTTGTTATCTAGTCAAATATAAAGATTATAACAAATACGCAACTAGTTGCATAAACAAATAT
GAATCGGACAACTAATAATCCAAAAGTCAACCAGATGACTTTTGATTGTGATTCCTCGGATCTTGAAACAGACTAGACAA
CTCTGAACTCTTAAGCTTTAACCACCACTTGACTTTGAAAAACTCTCTCAAGGACTCTCCTTGTGATTCATATTTTCCAA
AGCCAAAAAAAGTCAACTTCGTTGCAAGAACCAGAAAAAA
>AT1G02450.1 | chr1:498481-501480 REVERSE LENGTH=3000
TAAAAAATTCGGTCATCCAAAGAAACGAACAGTGAGTCTCAATATTCAAAAAAAAAAACTAACTAATAAAACCTTTCACA
CAAAAAAATTAACTGTGGAAAAACAGAGATCCTACTATATTATTTGGGAAGTATATTTTATGTAACCTTAATTTTTGTAA
GTAATTACATAGGTATGCCATTAGAAATAAAATTTTAAAGAGTAAATTAATTTATCTCTTTAAGGATTAAAAAGTCAAAT
ACTAATTTAATTAATTAAATTAATTAAAAAACGAAATACATTATTAATTTCCAAAAATAATAGCCAATCAAAATCAACAT
ATAAGATTTGATATCTATATTTTAATTAATTTAATTTAATTAGAAAAACAAAATACGTTATTAATTTCCAAAAAAGTAAC
CAATTAAAATCAACAAATTATATTTGGTATCTAAATTATCATATTAATTTTTTATTAATTATTATAGTTCACTTCTCATC
TTTATATGATTCTATTTTTACGGAAAAATAATATCATCATAATTAGAGTTTTTTTGCAGATGCTATAATTTGAATTTTTA
AAAACGAATATAAACTGTTCAATACATGAAATAATATTATAACGGGTGAAAAATAGATTTAAGAAAATTTTCTACTGAGT
AACGGAACATAAATTTGAAATATTTATATTCAATTTCATACATATTATATTGAAAATTTATAATCTTATATACTACAATA
GTTAATAACATATTAGATGTGATTCAATTTTTAATACAAGCTGGAAAATCCTAAAATTGACGGGTTTAGATCGATATTAA
TATAAGATGGTATACTACATGTGAAACTCTTAAATTAACAATCAAACTACAAGTGTATAATCTTAAACACTAAACAATAT
AGATAATATCAACAAAACATATACAACTCACAGTTTACTATACATTTAAAATCAAATAAAATAATATCATATATTTTTAA
ATCATCTTTACAATAAAAGTTTTTACTTTAACTAAAATATAAGCCTACCTGCGGTATACTGCAGATTAATCTCTAGATTA
TAGGGCTTATTGAATCTAAAGACGGGTCATCAAAGATTTCTTAAACTGAAGCAAAATATACTGAATATTCAAATATCTAT
ATGTTACCAACTTATAAACAAATAAGTCAATTTAATATTTTATATATGAAATCAATTAAATCTTAATCACATAAAAATTA
GCACAAAAAAAAAGTATTCAACAATTAAAAAATTATCAAATCTCTGTGTTATATAAGTTTTGATACTATATTTGAATAAA
GTGTAATATACCTTTTTAATTTGTATTCTTTAACTAATTTAAGCTAACTAATATATTTGCTAATCTTATATCTATCAAAA
CCGACTATCGTTTCTTATCTCTATAGTATTTTTGCAAGAATGTTTTGGTGGATTTGGATAAAAATGCATTCAGGTCATAT
GGTACATTCCCCTATTAAATAAATATGGTGCACTCTTATGTTATTAGCTAAAATGTTTAGATTATAATTCAGAGTCAACA
TGGAGGGACGAGTTTTTGAATCAACATTAATAAAAAAGTAAAATATAATTAATCCACCGTTTCAATATGGGTTAAATCAT
TAATTTTAAGACCACTAATATTAAACATATCAAATCATCCTAATTTAGAAAAAATTATATAAAACCAAAAATGTTATGTG
GTATGTATAATGTTACTATATATAAAATTAAACTATAAAATATAAATGTATTAGAGAATGATACAATTTGCAAAACTTTT
ATATATAAAAAATAATTCTTAAATTTTAAAAATTACTACTTTAAAAAAAAATCATGGGACGCCTAAAGAAATTACAGAAC
GTGTTTTATTTTGGAATTGGGTTATATGGTGGATGTATTTGAATCAATATTTATAAAATTTTAAAATATTATTAATATGC
TGTTTTAATAGGGGTCAAAACTTCAGTTTTTTTAACAATTGTCTCATGAATTCGTGGTATAGCGTTACTTAATAACAATT
ATAAACTGTAAAATATAAATATTTTATAAAAATAAAATTTGCAAGTTTTAATATATATTATTTTTAAAAATAAATCGTCC
CGCGATATACCGCGGGTTAAAATCTAGTTTCTTTTTGTTTATGTAACATCAATAGAGGTAATCTAATTACCATTCATTTA
AAATACCAAAAATAGGGGAAAAAATGTTCTTCGTTGGAATCCAATTGTTCCACACAAATTTCACATATACAAATTAATTT
AATTTACATACAAGTGGCCGACAATATGAGATTTTATTCGACAAATCTTTTATATAACCTCATCATTCACAATTTAATAG
TAAAATAGTACGTTAATATATCAACCTTTTCAAGCATTATGGTATTCTCCATCCTTAGATTCAAAAACATATGCCTGAAA
TATTAGATCTAACGGTTGATAGTAATAGAGTGCTGTACACTCGGATCTACTAGAATATCTCTCCAAGACCAACCACGAGT
AAAGTAAACGCATCAAGTCAAGTTTTTGATGATTAGAGTCTTTCTTTATTTCAAAAGTATATCCAAGTAGATTAGTGTTG
TATAGATTACGTCATCATTGTGACATCATCTCGTAACCGCTTCATGTCACGTTGTCATCCCAAACACATCATCATCTGAC
GTAATTTTAACGTTGATATCTCCGCGTTCTTTTACTCTTTTACCCCTGGTCCCTTTTTTAACAATTATAAAAATTATGAT
TACTATTTTGAATTTACAGGGAACCAAAAAACCCATTTATAAAGTTTCGAAATTAAATATCCTAACTAACTTGGAAAAAT
ATCTCCAATTTTCGTTTTTTGTGGTTTAAATTGTAACTAGGAAACTAAAAGGACTAAAGAGTAAAAGAGGTGGGGACAGG
GTGTTTTAGTCTTTTTCTAAGAAGTTTCGTGATGACTAATTTTTTTCCTTTAAAAGAAAGTCATCAGACGAAAAGGATTA
TTTGCCTTCTTCACTCTCCAAAATCAATCACTTTCTCTAA
>AT1G02460.1 | chr1:507100-510099 REVERSE LENGTH=3000
AAAGTATGGACTATGGAGACGTGCACTCGAAATGAAGCAAAGTGTATATCTACCAAATCCTCTAGATTGGGGCAGAAGTT
TGAAGAGCCAATATATCTTCTATTCACACAATCACACTCACAATGTTAAAAACACATGTGTATATGTGTATGTAACTTCT
TTCATAATATCCTATTTCACAAACCCCACGATGTTATACATACATGTATATGAATCTATCTATGTATGTATCCTTGTAAA
GAAGCATGCAATATCTTCCATCCTCTTAAAGTAGCCATAGACATTTAGAGTCTTATAGGTATTCTTAAGCAATTGACATA
GCCTCTTGCCGTATATGGACCAACTAGTTCATATCAACCTCCATCTTAGATTGTGACTTTACCTTCTATTTTCAACACAC
TATTCGACAGATGTGACCAAATAACATACTATTCCAAAAATACATTATAAGGTTATAACATATCTATACGCTCATTTTGT
TAAGAAAAACGATCTTAATATTAGTGTAGTTCAAAGTTTTACTACAGCATATTCTTGAGAAAATATATAGATTCCACTTT
TGTTTTTCTCTTGTAGACTATAAATAAATACTCAAATAGGTCAGTTATCTCAGAGAATAATATAACAAGAATAAGTTTTA
CAATATCTTTGGACATTACAGAATTTTAAAATTTATATTTACACTTTTAAATATTAAGATATTACTAATTAATTATATAT
GTAGTAAATTTGATTGGACAAACTATCTTGTCTTCTAACGCTTTCTTTTTGGTTACACAAACATTTTTTATGTGAAAAAA
CTTCTTTCCTTTTGATACACACACACACGCATATACCTATTTAGTACACAATTTAATTATGATGTTTATAATTTGTCCGT
ACTTAGCCTAAGCAATTCTTTTGGCAATAAATATTAGCTTTAGTATGTCGCATTATAGCCGCCATTTCTGTGTGGAGGAT
GAGGTCAGAAGCTGCACGTATAATTCATTATTCTCTTGTTGAAAATAAAAATACATTATCATTATGCTCTTATATGATAT
TCTTAGAGTGACTTAACTGAATATCCTAAAAAGGAAAAATTAGGTAAATGAGGTTGGTTGATAAATATTGATTATACATA
AAATAGTTGGTCTTTGAAAATATGAAAGTTAATTGGATGAAGAGAAGAATAAGCGTTCTAGTTTTGTTTTCAAAATAATG
CTTCTTATAACACTAATTAATCAGTAAAATAATTTTTATTTTTATTTACCAGCATGTTGTTTAACAGAATAATATTTTAT
CACGATGATCAGGATAATTGGTCAAAACTTAAGCCAAATCAGTAATCGTAGTTTTGCAAATAACTAGCTAAAATTAATTA
CCTTTTTCAACAATACGCAATATACAAATTTAAATTCAGGTGGTGGCGCATATTAATACAAATTTCTAGATTAGAAATAA
CTAAGATAAGTTAGTGTAATTATCATTTTCTTACGCTTTTCTGTTGTATGGTTTATTCCACTTTTTCGTTAGTTAATTTA
TCAAACTAAATAAATGTAACCACAATTATAGATAAGTAATTGAATATAAGATATAACTATACATATCTTAAGTTTAGGGG
TTAGATATAGGGGTTAGATATCAACAATCCAATGGATTCAGTTTATGTGCTACAAATATTATAACTCTTTTTTTGGAAAA
GTGGCAAAAAAGAGAAAGGAATATGAGATGAGAGACCAAACATAATTGGTTTCCACCGAAAAGTGTAGAGATGGGCGGTG
AAATTCTCAAATACGATCAGACAATACTCAATAGTGTTTTCTGGGTATACAATCAATAATGGTTGGTCGGTTATATTTTA
TTTTGAGTGATAAACCAATGAATTTATCCATGTATTTAACAATTCATGTGTTCCTTACCTTTTCTGTAGATATAAAAAAA
ATACATGAAAAAGGATTTGGGCCACTGAAGAAGCCGAAAGAAGTTAGATATAACCCACTCGTGGACATTCTCTTCTTGTT
TTCCTTGTTTAAAAAAAAAAAACGAAACTCTATAAATAAAATATTTAAGAGATGCATTTCATATGTTTTCCCAATTATCC
CTAGTGGAGAATAATTCTTTTTACATGTTATATGTTTGATGTTTCGTCGTGTATTGAAGAAACTGTCCTATATACATATC
CACCGGAAAAAGACTTTCAAAGTGGGGATAAATTAAACTAACTAAAAGAGGATAACAGGTATTACTAAACTCCATTGGTA
AGGTGTGAATAAAATCATATACTGTAAAAAATAGTAAGATTGTGAATAATCTCCGTGAGGAGTTTAGACTCATTGATTAA
TATCCGTCGGAATAACAAATTGTAAGATTGTGAATAGTGAATACAGCCCAATTTCATACTAGATAACGTATTCGTTTTGC
TTGAGTATTTTTTGTATAAAATGAAAGAAACCCAAAAGAAAACAGAAAAAAATGGTGTATGTTTTAGAGATGTTAAGACT
TCTAAAATTAAAAAGTAACAATTTTTCAAGCAGAGTTTTAAGCCAATTATACTTAAACTATCATAAAATCACTCACAACA
CCCTACTTAAAAACACTCACAATGCAGAGTTATTTTTGTTCCACGATAAGCTCAATAGCTCATCACAAAGGTGACTTTTT
TCTCCTCACAATAAAAAATAATAAAATATGCAATTTTACAGTAAGTCACAACCATAGTAACAGTCATAATCAATAAACCC
CCAAAAAACCCGGTAAGCTTTATCAATACACCACTTGTTAAAAATTGATATTTTGAAAAAAATAAAATGAAAACAACATT
TCGGAATCGGTTTCCACTTCCTATAAGCCCACGACCTTGCAGTATATATAAAGGAACCAGACTTGTCTGCTTTTGCTGCA
TTAACATTTCCAAGAAGCTTTCTTAACTTAGTGAGTGCGACTTCTATTCTTACACACTTTTTTCTCCAAACACTCACCTC
AAAATCACCACCAAAAAAAGACATTTTTAAGCCAAGAAAA
>AT1G02470.1 | chr1:513574-516573 REVERSE LENGTH=3000
CGTTCTCCACAAACATATGACTGATTTGTTTGTAACAGAGAGGTGTATAATAAATAGATCGTCCCGGTCCCGCATAATCT
TACAAACTTACCGTTTAGAATTGATTATCACCGTCCGATATCTCACAGTTGCAACCTGATGAAACTAAACGGTCCAGATC
TCTCGAACGTTGTCAGATTTTCTTATTTTTTGTCAACCCTAACAAGAAAAGGAAACAATCGAAAGTTTCCTTTTTTTTTT
TGAAGAAGCGAATGCTTATAAATGAAGACCTCCAAACATCACTCATTCTCTCTTCTTCCTTGAGAAATTTAAATCCATTA
TCATTCTCTCTTCTTCTTCGATACCATAACAAAATAATTCTTCATCTTTCATTATCTCGTTTTGTCTAAACAGAACGATC
GTTTTAGACCGGATGCTCTCGTCTTCTCAGCAAACAAACAATCATCGTAGGATTGATCTCCATCCTCTGTTGTGACTCAT
CTTCACTTAAATCCAAACGATTTCAAATCCGGTCAACGACGGACAACCGAAAAAATAATTGAATTTTTGGCCACACTTAG
TTGAAGTGTTAAATATTTACCACTTGTTTTTTTTAAAACCAAAATGTCAAACCGAACTGAACATCTCGTCCTTTTGGTCT
GTAGTTTTGTAGTGATATCATAAAGTTTTGACATATATTAGATTAAAAACTTGGCTAAATTTTATTTTATTTTCACAAAT
ATTATTTTAAGGATTCGAATTGCGCATTGACACGTTCTTGGTCACTTATTTGTTTCAAAGAATTTGATGATATTATCAAC
CTTAATAATATTCTGTAAATCTGTTATTCTTAACTTAGTCACTTCGTAAAAGTCTACTGCATTATCATTTCATAATTTAG
TTGTTGTGGCAGATCTTTCGTTCATACGGGCCAAACGCGCTCGGTAGAACACACTAAATGGACACATATTTAAAAGAGAA
TAAAGATCCAATGGGCTTTGAATAAAACATAAACAATATTAAAAAAATGCGGTGAGCGTGGATCGAACACGCGACCTTCA
GATCTTCAGTCTGACGCTCTCCCAACTGAGCTATCCCCGCTTTTGCTTTGGTTTCATTAATCACTTTATTCAAACCCTAA
ATTCATGATTATCTTCTAATTTTATACGGACAAATCAGTAACACTCAGCAATTTGAGTTCTTGTGGTTGCTAAAGTTTTT
AGTCTTATCTTTCCTTCCAAAGACAAAACTAAGGAAGCTTCAATGTCTGTAGTAGCAATTAACATGAACACGATCAATCA
CTTGTCCAAAACCTGTAAAACCCCAAATATCCAATCACCGATTTGCTTCGATCGCAAACCCTTTTCATATTCTCTCATTC
CTCTGTTTCCAAAAACCCTAAATGGCTTCTCCTCTTACTCTTCTTCCGTTAGTCGCAGATCGAGATTCATCATTCCCAAG
AGACGACGATTCTCTGTTTCCATGGAGTGGCAAGACTGCTCGTAAAAATCTCTCCTTTATCCTCTTCTCTGCTTCGATTC
CACTTTATTTGTAGAAATTGATATGATTCTGTTTTCAATCTTTGTTGGTTTGGAGAAAACAGAGTAAAGATGGAGGTCGA
TGTTCCAGTATCAGTAGCGTATAATTTCTACTTGGATCGTGAATCTTTTCCTAAATGGATGCCTTTTATTTCATCTGTCC
AGGTGGATTTGATTTTTTGATCTATCTCTCAAAGTTTCAATCTTTGAAAGCTTCTTGCTTTAGATTTTAACTCGGTTTGT
GTTCTGTTGTTAGGTGTTAAAGGACAAGCCTGATCTATCACGTTGGTCACTCAAATACAATGCTTTTGGTCAAGACATTA
AGTATTCTTGGCTTGCTCGTAATCTTCAGGCAAGAATCCATCATTCTGTTTTAGATCAATGCTCCTCTGTGGTACTTAGA
CTAATTGTGTAAAACTGTTGGCTTTTTGTTGGGTTGTTTATTGTGCAGCCTACTCCTAATCAGAAAATCCATTGGAGATC
TCTTGAAGGTCTTCCTAATAAGTAAGCAAGAGATCATAAAGGTTCAATCTTACTCTAATGTATTATCTGTTTGAGCCTAA
CATTTGGTACTTAACCAATGCAGAGGCAGCGTTCGATTCTTTCCTAAAGGTCCTTCATCGTGCATCGTAGAGGTAAAGAA
CACTCCATTTTATCACACATCATTTGATCACAATCCTACTAGAATAGTTCTCTAATGCTTTTCCTTTTTTCTTGCAAATT
TGTTTCATCTTTTAGCTAACCGTATCATATGAAGTCCCTGCCCTATTAACCCCTGTGGCATCGGTGCGTATCTTTTTACC
TTAAAGTCTCTATGTCAAGCTGAATGTCACAGACTGTTTTTCTTATTACCTTAACTTTCCCCAATTCAGGTACTACGGCC
TTTTATAGAAAGCTTGCTTAGAGGTGGACTTGAACGATTTGCAGCCTTGGCCAAAACTACTTAAAAAGGTTAGCTTTTTT
ATTCTAAACTCCACTTAAACCATTTCATTATCTGAAAAATCAACACTTTGCTTTTGCAGGAATATATGTATGCATCTTTC
TCTTGGTATATACGTGATTTGAAAACTATACCAGATCTCATAATTAGGGAGATCTCTATTGTAACTTTTGTATGATTAAA
GTGACAAATATTTCTTTCTATCATAACAGAAGTTGTGTGGTTTAGGTCACCAAGAAAAAGAGAAACTCAATAAACCAACC
AGAAATCTTGTTTTTGATTTGAGTGAAACCAAAAAAGAACAAAACAAAACCAAACAAGAAACAAAGTCACGGCAAAGAGA
GCTTTTCTCTTTCCAATGTTAACTTATTTGTCTAAACACGACAACACACTTTGCGTGGAGTGTCCTAACACATTCAAGAG
AATGGGTGCTGAAAAGTCTCTGTTCCTAACTTGTCTCTTTGGAAAAACAAGGTTACATCTTAAATCTTTGAACACTCATT
TTGATCAACTCTAAATCTCTTTCTCTCAAGATCAAAAGAG
>AT1G02470.2 | chr1:513574-516573 REVERSE LENGTH=3000
CGTTCTCCACAAACATATGACTGATTTGTTTGTAACAGAGAGGTGTATAATAAATAGATCGTCCCGGTCCCGCATAATCT
TACAAACTTACCGTTTAGAATTGATTATCACCGTCCGATATCTCACAGTTGCAACCTGATGAAACTAAACGGTCCAGATC
TCTCGAACGTTGTCAGATTTTCTTATTTTTTGTCAACCCTAACAAGAAAAGGAAACAATCGAAAGTTTCCTTTTTTTTTT
TGAAGAAGCGAATGCTTATAAATGAAGACCTCCAAACATCACTCATTCTCTCTTCTTCCTTGAGAAATTTAAATCCATTA
TCATTCTCTCTTCTTCTTCGATACCATAACAAAATAATTCTTCATCTTTCATTATCTCGTTTTGTCTAAACAGAACGATC
GTTTTAGACCGGATGCTCTCGTCTTCTCAGCAAACAAACAATCATCGTAGGATTGATCTCCATCCTCTGTTGTGACTCAT
CTTCACTTAAATCCAAACGATTTCAAATCCGGTCAACGACGGACAACCGAAAAAATAATTGAATTTTTGGCCACACTTAG
TTGAAGTGTTAAATATTTACCACTTGTTTTTTTTAAAACCAAAATGTCAAACCGAACTGAACATCTCGTCCTTTTGGTCT
GTAGTTTTGTAGTGATATCATAAAGTTTTGACATATATTAGATTAAAAACTTGGCTAAATTTTATTTTATTTTCACAAAT
ATTATTTTAAGGATTCGAATTGCGCATTGACACGTTCTTGGTCACTTATTTGTTTCAAAGAATTTGATGATATTATCAAC
CTTAATAATATTCTGTAAATCTGTTATTCTTAACTTAGTCACTTCGTAAAAGTCTACTGCATTATCATTTCATAATTTAG
TTGTTGTGGCAGATCTTTCGTTCATACGGGCCAAACGCGCTCGGTAGAACACACTAAATGGACACATATTTAAAAGAGAA
TAAAGATCCAATGGGCTTTGAATAAAACATAAACAATATTAAAAAAATGCGGTGAGCGTGGATCGAACACGCGACCTTCA
GATCTTCAGTCTGACGCTCTCCCAACTGAGCTATCCCCGCTTTTGCTTTGGTTTCATTAATCACTTTATTCAAACCCTAA
ATTCATGATTATCTTCTAATTTTATACGGACAAATCAGTAACACTCAGCAATTTGAGTTCTTGTGGTTGCTAAAGTTTTT
AGTCTTATCTTTCCTTCCAAAGACAAAACTAAGGAAGCTTCAATGTCTGTAGTAGCAATTAACATGAACACGATCAATCA
CTTGTCCAAAACCTGTAAAACCCCAAATATCCAATCACCGATTTGCTTCGATCGCAAACCCTTTTCATATTCTCTCATTC
CTCTGTTTCCAAAAACCCTAAATGGCTTCTCCTCTTACTCTTCTTCCGTTAGTCGCAGATCGAGATTCATCATTCCCAAG
AGACGACGATTCTCTGTTTCCATGGAGTGGCAAGACTGCTCGTAAAAATCTCTCCTTTATCCTCTTCTCTGCTTCGATTC
CACTTTATTTGTAGAAATTGATATGATTCTGTTTTCAATCTTTGTTGGTTTGGAGAAAACAGAGTAAAGATGGAGGTCGA
TGTTCCAGTATCAGTAGCGTATAATTTCTACTTGGATCGTGAATCTTTTCCTAAATGGATGCCTTTTATTTCATCTGTCC
AGGTGGATTTGATTTTTTGATCTATCTCTCAAAGTTTCAATCTTTGAAAGCTTCTTGCTTTAGATTTTAACTCGGTTTGT
GTTCTGTTGTTAGGTGTTAAAGGACAAGCCTGATCTATCACGTTGGTCACTCAAATACAATGCTTTTGGTCAAGACATTA
AGTATTCTTGGCTTGCTCGTAATCTTCAGGCAAGAATCCATCATTCTGTTTTAGATCAATGCTCCTCTGTGGTACTTAGA
CTAATTGTGTAAAACTGTTGGCTTTTTGTTGGGTTGTTTATTGTGCAGCCTACTCCTAATCAGAAAATCCATTGGAGATC
TCTTGAAGGTCTTCCTAATAAGTAAGCAAGAGATCATAAAGGTTCAATCTTACTCTAATGTATTATCTGTTTGAGCCTAA
CATTTGGTACTTAACCAATGCAGAGGCAGCGTTCGATTCTTTCCTAAAGGTCCTTCATCGTGCATCGTAGAGGTAAAGAA
CACTCCATTTTATCACACATCATTTGATCACAATCCTACTAGAATAGTTCTCTAATGCTTTTCCTTTTTTCTTGCAAATT
TGTTTCATCTTTTAGCTAACCGTATCATATGAAGTCCCTGCCCTATTAACCCCTGTGGCATCGGTGCGTATCTTTTTACC
TTAAAGTCTCTATGTCAAGCTGAATGTCACAGACTGTTTTTCTTATTACCTTAACTTTCCCCAATTCAGGTACTACGGCC
TTTTATAGAAAGCTTGCTTAGAGGTGGACTTGAACGATTTGCAGCCTTGGCCAAAACTACTTAAAAAGGTTAGCTTTTTT
ATTCTAAACTCCACTTAAACCATTTCATTATCTGAAAAATCAACACTTTGCTTTTGCAGGAATATATGTATGCATCTTTC
TCTTGGTATATACGTGATTTGAAAACTATACCAGATCTCATAATTAGGGAGATCTCTATTGTAACTTTTGTATGATTAAA
GTGACAAATATTTCTTTCTATCATAACAGAAGTTGTGTGGTTTAGGTCACCAAGAAAAAGAGAAACTCAATAAACCAACC
AGAAATCTTGTTTTTGATTTGAGTGAAACCAAAAAAGAACAAAACAAAACCAAACAAGAAACAAAGTCACGGCAAAGAGA
GCTTTTCTCTTTCCAATGTTAACTTATTTGTCTAAACACGACAACACACTTTGCGTGGAGTGTCCTAACACATTCAAGAG
AATGGGTGCTGAAAAGTCTCTGTTCCTAACTTGTCTCTTTGGAAAAACAAGGTTACATCTTAAATCTTTGAACACTCATT
TTGATCAACTCTAAATCTCTTTCTCTCAAGATCAAAAGAG
>AT1G02475.1 | chr1:515332-518331 REVERSE LENGTH=3000
GAGAAACTCAGATCTCTGTGGCTCGAGCCTTTTTGCCTTAAAAGAACAAGTGTTAAAAGAGAAGGAACGGTTTGAGACGA
GAAAGTGAGTCAGAACACGTTGGTTATTTATAGGCCTTTTACGGTTCACTAATGACTGGTCACCGGTTTATTTGGTTAAA
CCACCCTACTTTGGACTTGTAAAGAAATATATATGTATTTGGCTTTGGAGTTGGCCTACCAATATTTACTATTTTTTGGC
ATTATTTTCAAAATTTTCTGACTATTGGGGACCGATTGGTCCGACTTGTTATATAACGTGAACCAATCGGATTTTTCATT
TCAAAGAAAATAATTGTGTCTGTAAGACTGTAATTTAGGAAAAAAGGACTATAAAAATTCAAATAAATACCATATGAAAT
TGTTGGACCGGGTTACACATCAAAAATTATATCAAACAATAGTCTTTTTTAGTTTCGTTTGGTTTGATACAAGTGAGATA
AGGAAAACGTTTTCAATGCAACTAAGAAACAAAGAATAGAATAGTTTAATTACTACAAAGGCATTACTCATTACTCACTC
GCACACATGAAAATACACACTTTCATGCTCTGCAAGAGGTTTGTGGTAGGTGAAGATTTTAGACTTTTAATTGTGGTTGT
TGGTGATGACCAAACAAAAAAAATTGTGGGTATTGGTGAGACTTAATGGTGACCGTTGGATTATTTTGTTTAACGGCTGA
TTAATGAATGATATAGAGCTTTGGGGGGTTTGGTGAAGGATTTTGACATACATCATTTGATCTACCGTATCTTAACTTTA
TTCTTTAAAATGGATTAAAATCTCTAAACATCCTTAATATTCTTCATTTTATTATTTGTGTGTGTGTGTGTAATTCTTCA
TAATTTTATATATGACTAGAGTTACCATTTGTCATCAATACTTTATTGTTTTACTTTTACATGAAACAGATATATAAAAG
CTGTTAATGAAACAAACAATATAAGATCCTTCAAAAACAAAAGAAACAAAAAGTGCAAACATCTTAGAAGGTGTTTGTAG
CCACTCCTCTTTTGGTAGTGGGTGACTGGGTGGCGAGGTGGGTAGTGTATTTCTAACTCGCTCATAATATATCTTCATAA
GTTACGCAGTAAGTAAATTTTTTATTTATTTACTTTTTGTGATTTCTAATGAAAAGTAAAGCTGATTAGTGATTGAGAAA
AAAGAGTTTTCTTTGTTAAGTTTATAAAGAAAATTCGATGGTGTGCAAAACCCATGCGCAATTGCTCATCCTCATTGACT
ATTGTTGTCGGATATTTTTGTAAGTAAATAAACTTGTGTTTCTAAAAGTCAATTTTTCCATAAAGGATTATCTTTCAAAA
AGTCTGTCTCAGAAATAAAATGATACATAGCCAATAAGGCCCATTTCAGCCAAGTGGCCCAATACATTAAAAAGAACCAT
TTTCTAATCAGTTAAAAATAGCCCATTAAGATTCCATCACTACCACCTTCCCTCAGAGCCATGGAGTTGTAGATTATGTA
GTGGTCAGAATCAAGATTGAGGATGAATGACATGATTGCTCTGGCCCTAACCAAAGCAATTGATTGCTCCAACATTCTCA
TAACCAGGCCGCTTCTATCTCCCACACGCAGACTAGGATTGGTTGCCTGATGTCAATGTCTGTTAGATCATCAATTACTG
CTGCCTCTGTTCCAGTTAACATCATCATCTCCATTTATAAACAGCTTGGTTCAGAACCATCATCTTCATCTCTTCTTTCG
TTCTCCACAAACATATGACTGATTTGTTTGTAACAGAGAGGTGTATAATAAATAGATCGTCCCGGTCCCGCATAATCTTA
CAAACTTACCGTTTAGAATTGATTATCACCGTCCGATATCTCACAGTTGCAACCTGATGAAACTAAACGGTCCAGATCTC
TCGAACGTTGTCAGATTTTCTTATTTTTTGTCAACCCTAACAAGAAAAGGAAACAATCGAAAGTTTCCTTTTTTTTTTTG
AAGAAGCGAATGCTTATAAATGAAGACCTCCAAACATCACTCATTCTCTCTTCTTCCTTGAGAAATTTAAATCCATTATC
ATTCTCTCTTCTTCTTCGATACCATAACAAAATAATTCTTCATCTTTCATTATCTCGTTTTGTCTAAACAGAACGATCGT
TTTAGACCGGATGCTCTCGTCTTCTCAGCAAACAAACAATCATCGTAGGATTGATCTCCATCCTCTGTTGTGACTCATCT
TCACTTAAATCCAAACGATTTCAAATCCGGTCAACGACGGACAACCGAAAAAATAATTGAATTTTTGGCCACACTTAGTT
GAAGTGTTAAATATTTACCACTTGTTTTTTTTAAAACCAAAATGTCAAACCGAACTGAACATCTCGTCCTTTTGGTCTGT
AGTTTTGTAGTGATATCATAAAGTTTTGACATATATTAGATTAAAAACTTGGCTAAATTTTATTTTATTTTCACAAATAT
TATTTTAAGGATTCGAATTGCGCATTGACACGTTCTTGGTCACTTATTTGTTTCAAAGAATTTGATGATATTATCAACCT
TAATAATATTCTGTAAATCTGTTATTCTTAACTTAGTCACTTCGTAAAAGTCTACTGCATTATCATTTCATAATTTAGTT
GTTGTGGCAGATCTTTCGTTCATACGGGCCAAACGCGCTCGGTAGAACACACTAAATGGACACATATTTAAAAGAGAATA
AAGATCCAATGGGCTTTGAATAAAACATAAACAATATTAAAAAAATGCGGTGAGCGTGGATCGAACACGCGACCTTCAGA
TCTTCAGTCTGACGCTCTCCCAACTGAGCTATCCCCGCTTTTGCTTTGGTTTCATTAATCACTTTATTCAAACCCTAAAT
TCATGATTATCTTCTAATTTTATACGGACAAATCAGTAACACTCAGCAATTTGAGTTCTTGTGGTTGCTAAAGTTTTTAG
TCTTATCTTTCCTTCCAAAGACAAAACTAAGGAAGCTTCA
>AT1G02490.1 | chr1:513618-516617 FORWARD LENGTH=3000
AGTGTTCAAAGATTTAAGATGTAACCTTGTTTTTCCAAAGAGACAAGTTAGGAACAGAGACTTTTCAGCACCCATTCTCT
TGAATGTGTTAGGACACTCCACGCAAAGTGTGTTGTCGTGTTTAGACAAATAAGTTAACATTGGAAAGAGAAAAGCTCTC
TTTGCCGTGACTTTGTTTCTTGTTTGGTTTTGTTTTGTTCTTTTTTGGTTTCACTCAAATCAAAAACAAGATTTCTGGTT
GGTTTATTGAGTTTCTCTTTTTCTTGGTGACCTAAACCACACAACTTCTGTTATGATAGAAAGAAATATTTGTCACTTTA
ATCATACAAAAGTTACAATAGAGATCTCCCTAATTATGAGATCTGGTATAGTTTTCAAATCACGTATATACCAAGAGAAA
GATGCATACATATATTCCTGCAAAAGCAAAGTGTTGATTTTTCAGATAATGAAATGGTTTAAGTGGAGTTTAGAATAAAA
AAGCTAACCTTTTTAAGTAGTTTTGGCCAAGGCTGCAAATCGTTCAAGTCCACCTCTAAGCAAGCTTTCTATAAAAGGCC
GTAGTACCTGAATTGGGGAAAGTTAAGGTAATAAGAAAAACAGTCTGTGACATTCAGCTTGACATAGAGACTTTAAGGTA
AAAAGATACGCACCGATGCCACAGGGGTTAATAGGGCAGGGACTTCATATGATACGGTTAGCTAAAAGATGAAACAAATT
TGCAAGAAAAAAGGAAAAGCATTAGAGAACTATTCTAGTAGGATTGTGATCAAATGATGTGTGATAAAATGGAGTGTTCT
TTACCTCTACGATGCACGATGAAGGACCTTTAGGAAAGAATCGAACGCTGCCTCTGCATTGGTTAAGTACCAAATGTTAG
GCTCAAACAGATAATACATTAGAGTAAGATTGAACCTTTATGATCTCTTGCTTACTTATTAGGAAGACCTTCAAGAGATC
TCCAATGGATTTTCTGATTAGGAGTAGGCTGCACAATAAACAACCCAACAAAAAGCCAACAGTTTTACACAATTAGTCTA
AGTACCACAGAGGAGCATTGATCTAAAACAGAATGATGGATTCTTGCCTGAAGATTACGAGCAAGCCAAGAATACTTAAT
GTCTTGACCAAAAGCATTGTATTTGAGTGACCAACGTGATAGATCAGGCTTGTCCTTTAACACCTAACAACAGAACACAA
ACCGAGTTAAAATCTAAAGCAAGAAGCTTTCAAAGATTGAAACTTTGAGAGATAGATCAAAAAATCAAATCCACCTGGAC
AGATGAAATAAAAGGCATCCATTTAGGAAAAGATTCACGATCCAAGTAGAAATTATACGCTACTGATACTGGAACATCGA
CCTCCATCTTTACTCTGTTTTCTCCAAACCAACAAAGATTGAAAACAGAATCATATCAATTTCTACAAATAAAGTGGAAT
CGAAGCAGAGAAGAGGATAAAGGAGAGATTTTTACGAGCAGTCTTGCCACTCCATGGAAACAGAGAATCGTCGTCTCTTG
GGAATGATGAATCTCGATCTGCGACTAACGGAAGAAGAGTAAGAGGAGAAGCCATTTAGGGTTTTTGGAAACAGAGGAAT
GAGAGAATATGAAAAGGGTTTGCGATCGAAGCAAATCGGTGATTGGATATTTGGGGTTTTACAGGTTTTGGACAAGTGAT
TGATCGTGTTCATGTTAATTGCTACTACAGACATTGAAGCTTCCTTAGTTTTGTCTTTGGAAGGAAAGATAAGACTAAAA
ACTTTAGCAACCACAAGAACTCAAATTGCTGAGTGTTACTGATTTGTCCGTATAAAATTAGAAGATAATCATGAATTTAG
GGTTTGAATAAAGTGATTAATGAAACCAAAGCAAAAGCGGGGATAGCTCAGTTGGGAGAGCGTCAGACTGAAGATCTGAA
GGTCGCGTGTTCGATCCACGCTCACCGCATTTTTTTAATATTGTTTATGTTTTATTCAAAGCCCATTGGATCTTTATTCT
CTTTTAAATATGTGTCCATTTAGTGTGTTCTACCGAGCGCGTTTGGCCCGTATGAACGAAAGATCTGCCACAACAACTAA
ATTATGAAATGATAATGCAGTAGACTTTTACGAAGTGACTAAGTTAAGAATAACAGATTTACAGAATATTATTAAGGTTG
ATAATATCATCAAATTCTTTGAAACAAATAAGTGACCAAGAACGTGTCAATGCGCAATTCGAATCCTTAAAATAATATTT
GTGAAAATAAAATAAAATTTAGCCAAGTTTTTAATCTAATATATGTCAAAACTTTATGATATCACTACAAAACTACAGAC
CAAAAGGACGAGATGTTCAGTTCGGTTTGACATTTTGGTTTTAAAAAAAACAAGTGGTAAATATTTAACACTTCAACTAA
GTGTGGCCAAAAATTCAATTATTTTTTCGGTTGTCCGTCGTTGACCGGATTTGAAATCGTTTGGATTTAAGTGAAGATGA
GTCACAACAGAGGATGGAGATCAATCCTACGATGATTGTTTGTTTGCTGAGAAGACGAGAGCATCCGGTCTAAAACGATC
GTTCTGTTTAGACAAAACGAGATAATGAAAGATGAAGAATTATTTTGTTATGGTATCGAAGAAGAAGAGAGAATGATAAT
GGATTTAAATTTCTCAAGGAAGAAGAGAGAATGAGTGATGTTTGGAGGTCTTCATTTATAAGCATTCGCTTCTTCAAAAA
AAAAAAGGAAACTTTCGATTGTTTCCTTTTCTTGTTAGGGTTGACAAAAAATAAGAAAATCTGACAACGTTCGAGAGATC
TGGACCGTTTAGTTTCATCAGGTTGCAACTGTGAGATATCGGACGGTGATAATCAATTCTAAACGGTAAGTTTGTAAGAT
TATGCGGGACCGGGACGATCTATTTATTATACACCTCTCTGTTACAAACAAATCAGTCATATGTTTGTGGAGAACGAAAG
AAGAGATGAAGATGATGGTTCTGAACCAAGCTGTTTATAA
>AT1G02500.1 | chr1:516037-519036 FORWARD LENGTH=3000
TATTTTTTCGGTTGTCCGTCGTTGACCGGATTTGAAATCGTTTGGATTTAAGTGAAGATGAGTCACAACAGAGGATGGAG
ATCAATCCTACGATGATTGTTTGTTTGCTGAGAAGACGAGAGCATCCGGTCTAAAACGATCGTTCTGTTTAGACAAAACG
AGATAATGAAAGATGAAGAATTATTTTGTTATGGTATCGAAGAAGAAGAGAGAATGATAATGGATTTAAATTTCTCAAGG
AAGAAGAGAGAATGAGTGATGTTTGGAGGTCTTCATTTATAAGCATTCGCTTCTTCAAAAAAAAAAAGGAAACTTTCGAT
TGTTTCCTTTTCTTGTTAGGGTTGACAAAAAATAAGAAAATCTGACAACGTTCGAGAGATCTGGACCGTTTAGTTTCATC
AGGTTGCAACTGTGAGATATCGGACGGTGATAATCAATTCTAAACGGTAAGTTTGTAAGATTATGCGGGACCGGGACGAT
CTATTTATTATACACCTCTCTGTTACAAACAAATCAGTCATATGTTTGTGGAGAACGAAAGAAGAGATGAAGATGATGGT
TCTGAACCAAGCTGTTTATAAATGGAGATGATGATGTTAACTGGAACAGAGGCAGCAGTAATTGATGATCTAACAGACAT
TGACATCAGGCAACCAATCCTAGTCTGCGTGTGGGAGATAGAAGCGGCCTGGTTATGAGAATGTTGGAGCAATCAATTGC
TTTGGTTAGGGCCAGAGCAATCATGTCATTCATCCTCAATCTTGATTCTGACCACTACATAATCTACAACTCCATGGCTC
TGAGGGAAGGTGGTAGTGATGGAATCTTAATGGGCTATTTTTAACTGATTAGAAAATGGTTCTTTTTAATGTATTGGGCC
ACTTGGCTGAAATGGGCCTTATTGGCTATGTATCATTTTATTTCTGAGACAGACTTTTTGAAAGATAATCCTTTATGGAA
AAATTGACTTTTAGAAACACAAGTTTATTTACTTACAAAAATATCCGACAACAATAGTCAATGAGGATGAGCAATTGCGC
ATGGGTTTTGCACACCATCGAATTTTCTTTATAAACTTAACAAAGAAAACTCTTTTTTCTCAATCACTAATCAGCTTTAC
TTTTCATTAGAAATCACAAAAAGTAAATAAATAAAAAATTTACTTACTGCGTAACTTATGAAGATATATTATGAGCGAGT
TAGAAATACACTACCCACCTCGCCACCCAGTCACCCACTACCAAAAGAGGAGTGGCTACAAACACCTTCTAAGATGTTTG
CACTTTTTGTTTCTTTTGTTTTTGAAGGATCTTATATTGTTTGTTTCATTAACAGCTTTTATATATCTGTTTCATGTAAA
AGTAAAACAATAAAGTATTGATGACAAATGGTAACTCTAGTCATATATAAAATTATGAAGAATTACACACACACACACAA
ATAATAAAATGAAGAATATTAAGGATGTTTAGAGATTTTAATCCATTTTAAAGAATAAAGTTAAGATACGGTAGATCAAA
TGATGTATGTCAAAATCCTTCACCAAACCCCCCAAAGCTCTATATCATTCATTAATCAGCCGTTAAACAAAATAATCCAA
CGGTCACCATTAAGTCTCACCAATACCCACAATTTTTTTTGTTTGGTCATCACCAACAACCACAATTAAAAGTCTAAAAT
CTTCACCTACCACAAACCTCTTGCAGAGCATGAAAGTGTGTATTTTCATGTGTGCGAGTGAGTAATGAGTAATGCCTTTG
TAGTAATTAAACTATTCTATTCTTTGTTTCTTAGTTGCATTGAAAACGTTTTCCTTATCTCACTTGTATCAAACCAAACG
AAACTAAAAAAGACTATTGTTTGATATAATTTTTGATGTGTAACCCGGTCCAACAATTTCATATGGTATTTATTTGAATT
TTTATAGTCCTTTTTTCCTAAATTACAGTCTTACAGACACAATTATTTTCTTTGAAATGAAAAATCCGATTGGTTCACGT
TATATAACAAGTCGGACCAATCGGTCCCCAATAGTCAGAAAATTTTGAAAATAATGCCAAAAAATAGTAAATATTGGTAG
GCCAACTCCAAAGCCAAATACATATATATTTCTTTACAAGTCCAAAGTAGGGTGGTTTAACCAAATAAACCGGTGACCAG
TCATTAGTGAACCGTAAAAGGCCTATAAATAACCAACGTGTTCTGACTCACTTTCTCGTCTCAAACCGTTCCTTCTCTTT
TAACACTTGTTCTTTTAAGGCAAAAAGGCTCGAGCCACAGAGATCTGAGTTTCTCTTCTTCGAGATCTGATCGCCGAATC
TCATAATCTCCCATCGAAGCAGGTATTGTTCTTCGTATTCGCTTCTCGTTTCTCTCTCGATGTATTGTTCATTTTTGTTT
TCCAGTTGATTTTCAAGTCTGACGTGCGTATTTTTTCCGATTTGACGATGGAAGTAGATTTAAGGGACTATTGACTGTAT
CTATGGTTTTTAATTAGATTTCAGCTACTCTTTAACCATTTTGTTATTGGATCAGCAGCGATTTCGTTATAGATTCTCAA
AAATATTCTCAGATGTGTGGGATTTGAGTAGAGTTTATGTTGCGTTGGCATGATTTGAATAGTATGCAAGATTTTTGAGA
TTTTGAATTCGTTCATGTGTGTATGTGTGATTGTAGCTTGATATGATTTAACCTGTTAGTTAAATGTGCATAGACAATAA
GTAACATACGAAGCGAGTCACTAAGCATAAGAGTCAACTTGTTTTGCTGAAAAGATATCACTTATGATTTTCGAATCATT
TTAGCTTTTTTGTCACTTGAGCTTAATGATTCTTCTGAAATTCGATTCTTTGTTTGGTTTATGTCACATTCTTTAGAATT
GAGAATCTAAGAAAAGCTTACAGGATATGGTGAAACTATTCTTTTAAGATAGCATGATGCTTCTTTTATGATTCTACAGT
GGCTAAGTCATTTTTTTTTTGTTCTATTCTTTGTAGCAGA
>AT1G02500.2 | chr1:516037-519036 FORWARD LENGTH=3000
TATTTTTTCGGTTGTCCGTCGTTGACCGGATTTGAAATCGTTTGGATTTAAGTGAAGATGAGTCACAACAGAGGATGGAG
ATCAATCCTACGATGATTGTTTGTTTGCTGAGAAGACGAGAGCATCCGGTCTAAAACGATCGTTCTGTTTAGACAAAACG
AGATAATGAAAGATGAAGAATTATTTTGTTATGGTATCGAAGAAGAAGAGAGAATGATAATGGATTTAAATTTCTCAAGG
AAGAAGAGAGAATGAGTGATGTTTGGAGGTCTTCATTTATAAGCATTCGCTTCTTCAAAAAAAAAAAGGAAACTTTCGAT
TGTTTCCTTTTCTTGTTAGGGTTGACAAAAAATAAGAAAATCTGACAACGTTCGAGAGATCTGGACCGTTTAGTTTCATC
AGGTTGCAACTGTGAGATATCGGACGGTGATAATCAATTCTAAACGGTAAGTTTGTAAGATTATGCGGGACCGGGACGAT
CTATTTATTATACACCTCTCTGTTACAAACAAATCAGTCATATGTTTGTGGAGAACGAAAGAAGAGATGAAGATGATGGT
TCTGAACCAAGCTGTTTATAAATGGAGATGATGATGTTAACTGGAACAGAGGCAGCAGTAATTGATGATCTAACAGACAT
TGACATCAGGCAACCAATCCTAGTCTGCGTGTGGGAGATAGAAGCGGCCTGGTTATGAGAATGTTGGAGCAATCAATTGC
TTTGGTTAGGGCCAGAGCAATCATGTCATTCATCCTCAATCTTGATTCTGACCACTACATAATCTACAACTCCATGGCTC
TGAGGGAAGGTGGTAGTGATGGAATCTTAATGGGCTATTTTTAACTGATTAGAAAATGGTTCTTTTTAATGTATTGGGCC
ACTTGGCTGAAATGGGCCTTATTGGCTATGTATCATTTTATTTCTGAGACAGACTTTTTGAAAGATAATCCTTTATGGAA
AAATTGACTTTTAGAAACACAAGTTTATTTACTTACAAAAATATCCGACAACAATAGTCAATGAGGATGAGCAATTGCGC
ATGGGTTTTGCACACCATCGAATTTTCTTTATAAACTTAACAAAGAAAACTCTTTTTTCTCAATCACTAATCAGCTTTAC
TTTTCATTAGAAATCACAAAAAGTAAATAAATAAAAAATTTACTTACTGCGTAACTTATGAAGATATATTATGAGCGAGT
TAGAAATACACTACCCACCTCGCCACCCAGTCACCCACTACCAAAAGAGGAGTGGCTACAAACACCTTCTAAGATGTTTG
CACTTTTTGTTTCTTTTGTTTTTGAAGGATCTTATATTGTTTGTTTCATTAACAGCTTTTATATATCTGTTTCATGTAAA
AGTAAAACAATAAAGTATTGATGACAAATGGTAACTCTAGTCATATATAAAATTATGAAGAATTACACACACACACACAA
ATAATAAAATGAAGAATATTAAGGATGTTTAGAGATTTTAATCCATTTTAAAGAATAAAGTTAAGATACGGTAGATCAAA
TGATGTATGTCAAAATCCTTCACCAAACCCCCCAAAGCTCTATATCATTCATTAATCAGCCGTTAAACAAAATAATCCAA
CGGTCACCATTAAGTCTCACCAATACCCACAATTTTTTTTGTTTGGTCATCACCAACAACCACAATTAAAAGTCTAAAAT
CTTCACCTACCACAAACCTCTTGCAGAGCATGAAAGTGTGTATTTTCATGTGTGCGAGTGAGTAATGAGTAATGCCTTTG
TAGTAATTAAACTATTCTATTCTTTGTTTCTTAGTTGCATTGAAAACGTTTTCCTTATCTCACTTGTATCAAACCAAACG
AAACTAAAAAAGACTATTGTTTGATATAATTTTTGATGTGTAACCCGGTCCAACAATTTCATATGGTATTTATTTGAATT
TTTATAGTCCTTTTTTCCTAAATTACAGTCTTACAGACACAATTATTTTCTTTGAAATGAAAAATCCGATTGGTTCACGT
TATATAACAAGTCGGACCAATCGGTCCCCAATAGTCAGAAAATTTTGAAAATAATGCCAAAAAATAGTAAATATTGGTAG
GCCAACTCCAAAGCCAAATACATATATATTTCTTTACAAGTCCAAAGTAGGGTGGTTTAACCAAATAAACCGGTGACCAG
TCATTAGTGAACCGTAAAAGGCCTATAAATAACCAACGTGTTCTGACTCACTTTCTCGTCTCAAACCGTTCCTTCTCTTT
TAACACTTGTTCTTTTAAGGCAAAAAGGCTCGAGCCACAGAGATCTGAGTTTCTCTTCTTCGAGATCTGATCGCCGAATC
TCATAATCTCCCATCGAAGCAGGTATTGTTCTTCGTATTCGCTTCTCGTTTCTCTCTCGATGTATTGTTCATTTTTGTTT
TCCAGTTGATTTTCAAGTCTGACGTGCGTATTTTTTCCGATTTGACGATGGAAGTAGATTTAAGGGACTATTGACTGTAT
CTATGGTTTTTAATTAGATTTCAGCTACTCTTTAACCATTTTGTTATTGGATCAGCAGCGATTTCGTTATAGATTCTCAA
AAATATTCTCAGATGTGTGGGATTTGAGTAGAGTTTATGTTGCGTTGGCATGATTTGAATAGTATGCAAGATTTTTGAGA
TTTTGAATTCGTTCATGTGTGTATGTGTGATTGTAGCTTGATATGATTTAACCTGTTAGTTAAATGTGCATAGACAATAA
GTAACATACGAAGCGAGTCACTAAGCATAAGAGTCAACTTGTTTTGCTGAAAAGATATCACTTATGATTTTCGAATCATT
TTAGCTTTTTTGTCACTTGAGCTTAATGATTCTTCTGAAATTCGATTCTTTGTTTGGTTTATGTCACATTCTTTAGAATT
GAGAATCTAAGAAAAGCTTACAGGATATGGTGAAACTATTCTTTTAAGATAGCATGATGCTTCTTTTATGATTCTACAGT
GGCTAAGTCATTTTTTTTTTGTTCTATTCTTTGTAGCAGA
>AT1G02510.1 | chr1:521627-524626 REVERSE LENGTH=3000
AACCAAAAAGAAAACTTTCCTTCCTCAATTCCAAGTAAAGTGTAAACTTACGAAGAAAAGCTGCTCCAAGTGTTCCAAGT
CCAAGGTAGACAAATTTAAGACAAACCTATTAGAAGCCACATCATTAAGTAGAATGAGATCACCAAACAACAATTGTCAA
ACAACTAATTAGTAAAGTTTGGATTTTTACCTTTGAGACAACATCAACAATGTCTTTGTTGTTCTGATTTTTTCCAAACG
AATCGATGAGATCACCAAACAACAATGTCATGAAAGGTAAAGACATTCCATTCCCAATAGCTCCGATTGAGCCACATATC
ATCAAGAGCACATCAGAAGAATCTGCAAACGCAAATAGCTTGTAGAAAGGAACTGTGTTGGCCTTTTCTTCGCTTTTTTC
CTCTTTCTTCGTCTCTTCTCCTTCTTTAGGACTTTTAGATGTTGATGGTTCGTGTGAAACAGAGTCGCCTTCTCTGGCGC
CGTCACCGTTCATATTTCGGCGCTGACAAAAATCAGAAAGCTTTTAACTTTTAAGAAAACTGATAATACCCAGATCGAAA
TCGACGGTATATAACCAAAAAGAACTATAAAGTTACGAGCTTTCTTCTTCAGGTTTTGAAAAATAAAGCTTTTTTAACTT
TTTTTCCTAAAACCCAGAGAAAAATAAAGAATTTAAGGAAACATTTCAATCCAGTGCCAGTCCTATATTGACAATCTCAG
AGTTTACTAATATAAATCCAAAAAACCCACTTGTGATTTCTGAAAAGATTTGTCCTTTATGTTAAATTTCAATCTAGAGA
GTTCCCAGAAATAATCACAAATGAAACAGAGTCTGTTAAGGGAAAGTGTCACATGCTTTTTGCTTGCCCGTAAAATCAGA
GATCTAATTAAAACCCTAAAACCAATCAGAAATCTGAAATTAAAAAGGAAAGAAGTTAAAAGAGAACAGACCTGAAAGAT
GTGGCGAGAAGCTGCTAAAAGCGAAAAGGTTTTTGAAACTCTGTGGGAATAAGACAGACGTGAGCGTAGCTGTTGTTGTT
AATCTAATCTTTGTTTAATTCTTAATATATTCAACTTTTCTAGAGTCAAATTTGTTTCTGCAGAAAAATATGAGAATTTT
GCCTTTTTATATGCAACTCTTGTTTCTTGGGGTTTGCGATAATTGCTTGAGAAGCAAGGAGAGTGGGAATAAACTATTGT
CATGGTCAAAAAACATAATAATTATCCATTTTCGAAGTGTTTACTAAAATATCATAAATCTTCTTCTTTTTAGGAAGACA
TTCTCTAAATTCACATGTTATAAATTTACTCTTGTTCACTAGTACTTGTATATGAAAAATGTTAGGCAGACAGAATTGTG
TAGTTGGTTTTACTTTTTCCGAACAATGAACATGATAATTTCACAAATCTCATATTATGGAATCACCAAAAAATAAAAAT
CTCGTGAGTTAATATGAAAACTTGTTTATTCCAAGTAAAGAGAGCGTGGAGTGTGGTTAGTAACCACTGTAAGAGATTGG
AAGATTCAATGATACAAAAATCGAAATCTTACGTTAATTTAGATCGATGATCAACACTTGTAGTTTCAATAAACCAGATC
AGATTCGCAATTGCATGTTGGTTAACAAACATAAAAATAAAAGATATAAACATTTTAATATTTAAAATAAAGTTACTATC
TGGTTTTTAGAAATAAAGTACATTATTTTACTTAATTTGCTATTGTTCTAAAACCAAAAACCAAAAACAAAAATCATGAT
GATCAAGGAACCACTTGCATATTGATTTATCCCCTCCGATTATTGTTAACAAACAGTGTTTACAATATTAAATGGTAGAT
GAAGACAATTCCGTAGATAATTCAAACAAATTAACGAAGACTGGGAGAATTTCCACTTTACCGGAAGTTGACTAACTTGC
TTGGCAACTAAGCAAAAAAGTCAACTTTATATATTGTAGTAAAACATATTTCACCTTGTGAGCGTTAAGACATCCATTTT
CTTGGCCGCTAAGGCTATTGATTAACTCACACTCGTCATAATGTATGTATATTAGTATTATTTTTGTTCAAGCAAATAAT
GAACTTGATTATTATTCTTCTGTTTATGTTGTCTTCTGTAATAAGGAAAAACATGAGGGTCCAATTATTAAAAAATAAAG
TGATAATTATATTCAAAGGTTTCTAACCAAAACCAACGTCATAATTAAAAGTTAATTTTGTGCTAACTAGTAACTACTCC
TTATAAGACAAGAACAAATAAACTTGTCAACTAATTATAATTTGGCATGTTTACATGCAATTGTAAGTACTATAGATAGT
AAGAAAAGAAAACAACTAATGAGATTAATTATAGTGATAATCGGAAAAAAATGTTAACATACTTTTTCGATAAATCTCCA
AGTTTTGAAAACAACTCGAACAAAAAAAAAAAGCGTCACTGCTTGCGTCATCAACAAAACACATCACACATGACTGACTT
AATTACATGAGAATATTTTTACCACTTTGAAATAAGAACAAATAATTAGTAATTTAAAGTAGTATATCCGTTGTAGTAGT
AGTAGTCATGGGGGCCACTTACCTTCTTGCGATTCCCAATTCCCCGCGAGATCTTATTGTGTACGGAAGATGATACCATT
TCCATTAACTCTGTTTCATCTTAAAACGCAAAACGTAGCGTTTTACGCACAACTTTTATGTAGTCATGATCCCTATGGAC
CTTAATCCAATACAAAGCTCTGACTTGGATTTCGATATTTAAAGATAATTGTTTGGGCCTTTGATGGGCCTCATTAATCA
GATGTTTTACTTCCCTGATCTGTGGATAAATTTCTTAACCAAACAAAACTCAAAACCCGGAAGATAGATAGAGAAGCAAC
GTAAAGATCATGAACATCAAAATTCTCAGTCGTCAAAAAACCAAAAAACCTTTTCTTTCAAATTTGATAATCTCTTCAGA
AGCTACCAAGAAGAAGAAGAGAAAGAAGAGCGTTTTCTAA
>AT1G02520.2 | chr1:521134-524133 FORWARD LENGTH=3000
GACCAACGGCGCAAAACGCTAAACAAAGTTTCCACTTTAACCTTATCTTGCCATCTTCGGCAATGTGATCTCTAATCGCT
CTGTTTCTTGTCTTGTTGATTCGATCAAGAATCGCGTTTTCTTGAAGACTTAGAACGTGACTCACGACGCGGTTGAGTAG
ATAATCAAGAAATACGACGCCGGTTGATACCAAGACGATGGTCAAGATCTTGGTCGTTGAAGTTGACGGGACAATGTCCC
CGTAACCGACTGTAGAGAATGTGACGATGGAGAAATAGAAAGCGTCGACGAAAAGATTGGTCTCGGTTCCGGAGAATTGG
TCTCGAAAGAATGAGTATGTGCAAACCCCGAAGGTTAAGTAGACCAAGAGGAGGATCATGGCTAGTACAAGAATGGTCCA
TTTCGATTTTGATACGGTGGTGACTTGAGTTTCTTCCGGTGAGGACTCGTTGGGATGGAGAAGGTTCTCATTGAGAAGGT
TCTCTTCTTCCATTTAGAAAACGCTCTTCTTTCTCTTCTTCTTCTTGGTAGCTTCTGAAGAGATTATCAAATTTGAAAGA
AAAGGTTTTTTGGTTTTTTGACGACTGAGAATTTTGATGTTCATGATCTTTACGTTGCTTCTCTATCTATCTTCCGGGTT
TTGAGTTTTGTTTGGTTAAGAAATTTATCCACAGATCAGGGAAGTAAAACATCTGATTAATGAGGCCCATCAAAGGCCCA
AACAATTATCTTTAAATATCGAAATCCAAGTCAGAGCTTTGTATTGGATTAAGGTCCATAGGGATCATGACTACATAAAA
GTTGTGCGTAAAACGCTACGTTTTGCGTTTTAAGATGAAACAGAGTTAATGGAAATGGTATCATCTTCCGTACACAATAA
GATCTCGCGGGGAATTGGGAATCGCAAGAAGGTAAGTGGCCCCCATGACTACTACTACTACAACGGATATACTACTTTAA
ATTACTAATTATTTGTTCTTATTTCAAAGTGGTAAAAATATTCTCATGTAATTAAGTCAGTCATGTGTGATGTGTTTTGT
TGATGACGCAAGCAGTGACGCTTTTTTTTTTTGTTCGAGTTGTTTTCAAAACTTGGAGATTTATCGAAAAAGTATGTTAA
CATTTTTTTCCGATTATCACTATAATTAATCTCATTAGTTGTTTTCTTTTCTTACTATCTATAGTACTTACAATTGCATG
TAAACATGCCAAATTATAATTAGTTGACAAGTTTATTTGTTCTTGTCTTATAAGGAGTAGTTACTAGTTAGCACAAAATT
AACTTTTAATTATGACGTTGGTTTTGGTTAGAAACCTTTGAATATAATTATCACTTTATTTTTTAATAATTGGACCCTCA
TGTTTTTCCTTATTACAGAAGACAACATAAACAGAAGAATAATAATCAAGTTCATTATTTGCTTGAACAAAAATAATACT
AATATACATACATTATGACGAGTGTGAGTTAATCAATAGCCTTAGCGGCCAAGAAAATGGATGTCTTAACGCTCACAAGG
TGAAATATGTTTTACTACAATATATAAAGTTGACTTTTTTGCTTAGTTGCCAAGCAAGTTAGTCAACTTCCGGTAAAGTG
GAAATTCTCCCAGTCTTCGTTAATTTGTTTGAATTATCTACGGAATTGTCTTCATCTACCATTTAATATTGTAAACACTG
TTTGTTAACAATAATCGGAGGGGATAAATCAATATGCAAGTGGTTCCTTGATCATCATGATTTTTGTTTTTGGTTTTTGG
TTTTAGAACAATAGCAAATTAAGTAAAATAATGTACTTTATTTCTAAAAACCAGATAGTAACTTTATTTTAAATATTAAA
ATGTTTATATCTTTTATTTTTATGTTTGTTAACCAACATGCAATTGCGAATCTGATCTGGTTTATTGAAACTACAAGTGT
TGATCATCGATCTAAATTAACGTAAGATTTCGATTTTTGTATCATTGAATCTTCCAATCTCTTACAGTGGTTACTAACCA
CACTCCACGCTCTCTTTACTTGGAATAAACAAGTTTTCATATTAACTCACGAGATTTTTATTTTTTGGTGATTCCATAAT
ATGAGATTTGTGAAATTATCATGTTCATTGTTCGGAAAAAGTAAAACCAACTACACAATTCTGTCTGCCTAACATTTTTC
ATATACAAGTACTAGTGAACAAGAGTAAATTTATAACATGTGAATTTAGAGAATGTCTTCCTAAAAAGAAGAAGATTTAT
GATATTTTAGTAAACACTTCGAAAATGGATAATTATTATGTTTTTTGACCATGACAATAGTTTATTCCCACTCTCCTTGC
TTCTCAAGCAATTATCGCAAACCCCAAGAAACAAGAGTTGCATATAAAAAGGCAAAATTCTCATATTTTTCTGCAGAAAC
AAATTTGACTCTAGAAAAGTTGAATATATTAAGAATTAAACAAAGATTAGATTAACAACAACAGCTACGCTCACGTCTGT
CTTATTCCCACAGAGTTTCAAAAACCTTTTCGCTTTTAGCAGCTTCTCGCCACATCTTTCAGGTCTGTTCTCTTTTAACT
TCTTTCCTTTTTAATTTCAGATTTCTGATTGGTTTTAGGGTTTTAATTAGATCTCTGATTTTACGGGCAAGCAAAAAGCA
TGTGACACTTTCCCTTAACAGACTCTGTTTCATTTGTGATTATTTCTGGGAACTCTCTAGATTGAAATTTAACATAAAGG
ACAAATCTTTTCAGAAATCACAAGTGGGTTTTTTGGATTTATATTAGTAAACTCTGAGATTGTCAATATAGGACTGGCAC
TGGATTGAAATGTTTCCTTAAATTCTTTATTTTTCTCTGGGTTTTAGGAAAAAAAGTTAAAAAAGCTTTATTTTTCAAAA
CCTGAAGAAGAAAGCTCGTAACTTTATAGTTCTTTTTGGTTATATACCGTCGATTTCGATCTGGGTATTATCAGTTTTCT
TAAAAGTTAAAAGCTTTCTGATTTTTGTCAGCGCCGAAAT
>AT1G02520.3 | chr1:521134-524133 FORWARD LENGTH=3000
GACCAACGGCGCAAAACGCTAAACAAAGTTTCCACTTTAACCTTATCTTGCCATCTTCGGCAATGTGATCTCTAATCGCT
CTGTTTCTTGTCTTGTTGATTCGATCAAGAATCGCGTTTTCTTGAAGACTTAGAACGTGACTCACGACGCGGTTGAGTAG
ATAATCAAGAAATACGACGCCGGTTGATACCAAGACGATGGTCAAGATCTTGGTCGTTGAAGTTGACGGGACAATGTCCC
CGTAACCGACTGTAGAGAATGTGACGATGGAGAAATAGAAAGCGTCGACGAAAAGATTGGTCTCGGTTCCGGAGAATTGG
TCTCGAAAGAATGAGTATGTGCAAACCCCGAAGGTTAAGTAGACCAAGAGGAGGATCATGGCTAGTACAAGAATGGTCCA
TTTCGATTTTGATACGGTGGTGACTTGAGTTTCTTCCGGTGAGGACTCGTTGGGATGGAGAAGGTTCTCATTGAGAAGGT
TCTCTTCTTCCATTTAGAAAACGCTCTTCTTTCTCTTCTTCTTCTTGGTAGCTTCTGAAGAGATTATCAAATTTGAAAGA
AAAGGTTTTTTGGTTTTTTGACGACTGAGAATTTTGATGTTCATGATCTTTACGTTGCTTCTCTATCTATCTTCCGGGTT
TTGAGTTTTGTTTGGTTAAGAAATTTATCCACAGATCAGGGAAGTAAAACATCTGATTAATGAGGCCCATCAAAGGCCCA
AACAATTATCTTTAAATATCGAAATCCAAGTCAGAGCTTTGTATTGGATTAAGGTCCATAGGGATCATGACTACATAAAA
GTTGTGCGTAAAACGCTACGTTTTGCGTTTTAAGATGAAACAGAGTTAATGGAAATGGTATCATCTTCCGTACACAATAA
GATCTCGCGGGGAATTGGGAATCGCAAGAAGGTAAGTGGCCCCCATGACTACTACTACTACAACGGATATACTACTTTAA
ATTACTAATTATTTGTTCTTATTTCAAAGTGGTAAAAATATTCTCATGTAATTAAGTCAGTCATGTGTGATGTGTTTTGT
TGATGACGCAAGCAGTGACGCTTTTTTTTTTTGTTCGAGTTGTTTTCAAAACTTGGAGATTTATCGAAAAAGTATGTTAA
CATTTTTTTCCGATTATCACTATAATTAATCTCATTAGTTGTTTTCTTTTCTTACTATCTATAGTACTTACAATTGCATG
TAAACATGCCAAATTATAATTAGTTGACAAGTTTATTTGTTCTTGTCTTATAAGGAGTAGTTACTAGTTAGCACAAAATT
AACTTTTAATTATGACGTTGGTTTTGGTTAGAAACCTTTGAATATAATTATCACTTTATTTTTTAATAATTGGACCCTCA
TGTTTTTCCTTATTACAGAAGACAACATAAACAGAAGAATAATAATCAAGTTCATTATTTGCTTGAACAAAAATAATACT
AATATACATACATTATGACGAGTGTGAGTTAATCAATAGCCTTAGCGGCCAAGAAAATGGATGTCTTAACGCTCACAAGG
TGAAATATGTTTTACTACAATATATAAAGTTGACTTTTTTGCTTAGTTGCCAAGCAAGTTAGTCAACTTCCGGTAAAGTG
GAAATTCTCCCAGTCTTCGTTAATTTGTTTGAATTATCTACGGAATTGTCTTCATCTACCATTTAATATTGTAAACACTG
TTTGTTAACAATAATCGGAGGGGATAAATCAATATGCAAGTGGTTCCTTGATCATCATGATTTTTGTTTTTGGTTTTTGG
TTTTAGAACAATAGCAAATTAAGTAAAATAATGTACTTTATTTCTAAAAACCAGATAGTAACTTTATTTTAAATATTAAA
ATGTTTATATCTTTTATTTTTATGTTTGTTAACCAACATGCAATTGCGAATCTGATCTGGTTTATTGAAACTACAAGTGT
TGATCATCGATCTAAATTAACGTAAGATTTCGATTTTTGTATCATTGAATCTTCCAATCTCTTACAGTGGTTACTAACCA
CACTCCACGCTCTCTTTACTTGGAATAAACAAGTTTTCATATTAACTCACGAGATTTTTATTTTTTGGTGATTCCATAAT
ATGAGATTTGTGAAATTATCATGTTCATTGTTCGGAAAAAGTAAAACCAACTACACAATTCTGTCTGCCTAACATTTTTC
ATATACAAGTACTAGTGAACAAGAGTAAATTTATAACATGTGAATTTAGAGAATGTCTTCCTAAAAAGAAGAAGATTTAT
GATATTTTAGTAAACACTTCGAAAATGGATAATTATTATGTTTTTTGACCATGACAATAGTTTATTCCCACTCTCCTTGC
TTCTCAAGCAATTATCGCAAACCCCAAGAAACAAGAGTTGCATATAAAAAGGCAAAATTCTCATATTTTTCTGCAGAAAC
AAATTTGACTCTAGAAAAGTTGAATATATTAAGAATTAAACAAAGATTAGATTAACAACAACAGCTACGCTCACGTCTGT
CTTATTCCCACAGAGTTTCAAAAACCTTTTCGCTTTTAGCAGCTTCTCGCCACATCTTTCAGGTCTGTTCTCTTTTAACT
TCTTTCCTTTTTAATTTCAGATTTCTGATTGGTTTTAGGGTTTTAATTAGATCTCTGATTTTACGGGCAAGCAAAAAGCA
TGTGACACTTTCCCTTAACAGACTCTGTTTCATTTGTGATTATTTCTGGGAACTCTCTAGATTGAAATTTAACATAAAGG
ACAAATCTTTTCAGAAATCACAAGTGGGTTTTTTGGATTTATATTAGTAAACTCTGAGATTGTCAATATAGGACTGGCAC
TGGATTGAAATGTTTCCTTAAATTCTTTATTTTTCTCTGGGTTTTAGGAAAAAAAGTTAAAAAAGCTTTATTTTTCAAAA
CCTGAAGAAGAAAGCTCGTAACTTTATAGTTCTTTTTGGTTATATACCGTCGATTTCGATCTGGGTATTATCAGTTTTCT
TAAAAGTTAAAAGCTTTCTGATTTTTGTCAGCGCCGAAAT
>AT1G02520.1 | chr1:521134-524133 FORWARD LENGTH=3000
GACCAACGGCGCAAAACGCTAAACAAAGTTTCCACTTTAACCTTATCTTGCCATCTTCGGCAATGTGATCTCTAATCGCT
CTGTTTCTTGTCTTGTTGATTCGATCAAGAATCGCGTTTTCTTGAAGACTTAGAACGTGACTCACGACGCGGTTGAGTAG
ATAATCAAGAAATACGACGCCGGTTGATACCAAGACGATGGTCAAGATCTTGGTCGTTGAAGTTGACGGGACAATGTCCC
CGTAACCGACTGTAGAGAATGTGACGATGGAGAAATAGAAAGCGTCGACGAAAAGATTGGTCTCGGTTCCGGAGAATTGG
TCTCGAAAGAATGAGTATGTGCAAACCCCGAAGGTTAAGTAGACCAAGAGGAGGATCATGGCTAGTACAAGAATGGTCCA
TTTCGATTTTGATACGGTGGTGACTTGAGTTTCTTCCGGTGAGGACTCGTTGGGATGGAGAAGGTTCTCATTGAGAAGGT
TCTCTTCTTCCATTTAGAAAACGCTCTTCTTTCTCTTCTTCTTCTTGGTAGCTTCTGAAGAGATTATCAAATTTGAAAGA
AAAGGTTTTTTGGTTTTTTGACGACTGAGAATTTTGATGTTCATGATCTTTACGTTGCTTCTCTATCTATCTTCCGGGTT
TTGAGTTTTGTTTGGTTAAGAAATTTATCCACAGATCAGGGAAGTAAAACATCTGATTAATGAGGCCCATCAAAGGCCCA
AACAATTATCTTTAAATATCGAAATCCAAGTCAGAGCTTTGTATTGGATTAAGGTCCATAGGGATCATGACTACATAAAA
GTTGTGCGTAAAACGCTACGTTTTGCGTTTTAAGATGAAACAGAGTTAATGGAAATGGTATCATCTTCCGTACACAATAA
GATCTCGCGGGGAATTGGGAATCGCAAGAAGGTAAGTGGCCCCCATGACTACTACTACTACAACGGATATACTACTTTAA
ATTACTAATTATTTGTTCTTATTTCAAAGTGGTAAAAATATTCTCATGTAATTAAGTCAGTCATGTGTGATGTGTTTTGT
TGATGACGCAAGCAGTGACGCTTTTTTTTTTTGTTCGAGTTGTTTTCAAAACTTGGAGATTTATCGAAAAAGTATGTTAA
CATTTTTTTCCGATTATCACTATAATTAATCTCATTAGTTGTTTTCTTTTCTTACTATCTATAGTACTTACAATTGCATG
TAAACATGCCAAATTATAATTAGTTGACAAGTTTATTTGTTCTTGTCTTATAAGGAGTAGTTACTAGTTAGCACAAAATT
AACTTTTAATTATGACGTTGGTTTTGGTTAGAAACCTTTGAATATAATTATCACTTTATTTTTTAATAATTGGACCCTCA
TGTTTTTCCTTATTACAGAAGACAACATAAACAGAAGAATAATAATCAAGTTCATTATTTGCTTGAACAAAAATAATACT
AATATACATACATTATGACGAGTGTGAGTTAATCAATAGCCTTAGCGGCCAAGAAAATGGATGTCTTAACGCTCACAAGG
TGAAATATGTTTTACTACAATATATAAAGTTGACTTTTTTGCTTAGTTGCCAAGCAAGTTAGTCAACTTCCGGTAAAGTG
GAAATTCTCCCAGTCTTCGTTAATTTGTTTGAATTATCTACGGAATTGTCTTCATCTACCATTTAATATTGTAAACACTG
TTTGTTAACAATAATCGGAGGGGATAAATCAATATGCAAGTGGTTCCTTGATCATCATGATTTTTGTTTTTGGTTTTTGG
TTTTAGAACAATAGCAAATTAAGTAAAATAATGTACTTTATTTCTAAAAACCAGATAGTAACTTTATTTTAAATATTAAA
ATGTTTATATCTTTTATTTTTATGTTTGTTAACCAACATGCAATTGCGAATCTGATCTGGTTTATTGAAACTACAAGTGT
TGATCATCGATCTAAATTAACGTAAGATTTCGATTTTTGTATCATTGAATCTTCCAATCTCTTACAGTGGTTACTAACCA
CACTCCACGCTCTCTTTACTTGGAATAAACAAGTTTTCATATTAACTCACGAGATTTTTATTTTTTGGTGATTCCATAAT
ATGAGATTTGTGAAATTATCATGTTCATTGTTCGGAAAAAGTAAAACCAACTACACAATTCTGTCTGCCTAACATTTTTC
ATATACAAGTACTAGTGAACAAGAGTAAATTTATAACATGTGAATTTAGAGAATGTCTTCCTAAAAAGAAGAAGATTTAT
GATATTTTAGTAAACACTTCGAAAATGGATAATTATTATGTTTTTTGACCATGACAATAGTTTATTCCCACTCTCCTTGC
TTCTCAAGCAATTATCGCAAACCCCAAGAAACAAGAGTTGCATATAAAAAGGCAAAATTCTCATATTTTTCTGCAGAAAC
AAATTTGACTCTAGAAAAGTTGAATATATTAAGAATTAAACAAAGATTAGATTAACAACAACAGCTACGCTCACGTCTGT
CTTATTCCCACAGAGTTTCAAAAACCTTTTCGCTTTTAGCAGCTTCTCGCCACATCTTTCAGGTCTGTTCTCTTTTAACT
TCTTTCCTTTTTAATTTCAGATTTCTGATTGGTTTTAGGGTTTTAATTAGATCTCTGATTTTACGGGCAAGCAAAAAGCA
TGTGACACTTTCCCTTAACAGACTCTGTTTCATTTGTGATTATTTCTGGGAACTCTCTAGATTGAAATTTAACATAAAGG
ACAAATCTTTTCAGAAATCACAAGTGGGTTTTTTGGATTTATATTAGTAAACTCTGAGATTGTCAATATAGGACTGGCAC
TGGATTGAAATGTTTCCTTAAATTCTTTATTTTTCTCTGGGTTTTAGGAAAAAAAGTTAAAAAAGCTTTATTTTTCAAAA
CCTGAAGAAGAAAGCTCGTAACTTTATAGTTCTTTTTGGTTATATACCGTCGATTTCGATCTGGGTATTATCAGTTTTCT
TAAAAGTTAAAAGCTTTCTGATTTTTGTCAGCGCCGAAAT
>AT1G02530.2 | chr1:526836-529835 FORWARD LENGTH=3000
TTCGTTGATCGTCTCACCGACTCAAATGTATCTGTTTGCAGTAGCTGGAGGAAAACTGATTCGACGAATTCGGTCAATGT
GCTTTGAGAAAGCGGTTCACATGGAAGTTGCCTGGTTCGATGAGCCACAGAATTCGAGTGGTACAATGGGAGCAAGGCTC
TCGGCTGATGCAACTTTGATTAGGGCTCTAGTTGGAGATGCATTGTCTTTAGCCGTTCAAAATGTTGCATCTGCTGCGTC
TGGATTGATTATAGCGTTCACTGCGAGTTGGGAACTAGCTCTTATAATCTTAGTGATGCTTCCTCTTATTGGTATCAATG
GTTTTGTTCAAGTCAAGTTCATGAAAGGATTCAGCGCCGACGCAAAGGTTCGTACATCAACCGGTTTGGTTCCATTTTTT
TTAGGCTCTGCAAAAATCCTTTGTTTTTTTTCTTGTGAATCGAGGAACTTACTCTGGTTTTGGATTACTATGCAGTCAAA
GTACGAGGAGGCAAGTCAGGTAGCGAATGATGCGGTAGGGAGTATAAGAACAGTTGCGTCTTTCTGCGCAGAGGAAAAAG
TGATGCAGATGTATAAGAAGCAATGCGAAGGTCCGATAAAAGATGGAATAAAGCAAGGTTTCATCAGCGGATTAGGGTTT
GGATTCTCCTTCTTCATTCTGTTTTGTGTCTACGCGACAAGCTTCTACGCAGGGGCTAGATTGGTTGAAGATGGCAAGAC
TACTTTCAATAATGTCTTCCAGGTGAATAACTGTCTTAATCACTGCTCAAGTACTGTTGAAAATCTCTGTGACCTAGTAA
TGAAGAAGAATGGATCTTGCAGGTGTTCTTTGCGTTAACAATGGCAGCGATTGGAATTTCTCAGTCAAGTACTTTCGCTC
CAGATTCGAGCAAAGCGAAGGTCGCAGCTGCTTCAATCTTCGCGATCATCGATAGAAAATCAAAGATAGACTCGAGCGAT
GAGACAGGGACAGTGTTGGAGAACGTTAAGGGAGATATTGAGCTGCGTCACTTAAGCTTCACTTATCCAGCAAGACCAGA
CATTCAGATCTTTCGTGATCTTTGCTTAACCATTCGCGCAGGAAAGGTAAACAAACTCTTAAACCAAGCTGTATCTTAGG
AATTTTTAATCTTCGATTAGACTATTAAACAAACTCTTTTTGTTTTTCTCTTAGACTGTTGCTCTGGTAGGAGAAAGCGG
GTCGGGGAAATCAACGGTGATCTCGCTGTTACAAAGATTTTACGATCCAGATTCCGGTCATATAACTTTAGATGGAGTTG
AGCTCAAGAAGCTGCAGTTGAAATGGTTGAGACAACAAATGGGACTAGTGGGACAAGAACCTGTCTTGTTCAACGACACG
ATTCGAGCCAACATTGCTTATGGCAAAGGAAGCGAAGAGGCCGCTACCGAGTCTGAAATCATAGCCGCTGCAGAACTTGC
CAATGCACACAAATTCATCTCTAGCATACAACAGGTAATGGAAAAAAAAAACAGAACAAATTTGTAAGAACTGTGTTTTT
CAAAGTTTCTTACAATGCAAGCAATACAATTTTTAGGGTTATGACACAGTGGTGGGAGAGAGAGGGATCCAGTTATCCGG
AGGACAGAAACAGCGGGTGGCTATAGCACGAGCCATCGTGAAAGAGCCGAAGATATTGCTTTTGGACGAAGCAACAAGCG
CTCTTGATGCGGAATCAGAGCGAGTGGTTCAGGATGCGCTTGACAGAGTGATGGTAAACCGAACCACGATAGTGGTGGCT
CACCGGTTATCTACCATTAAAAACGCTGACGTCATTGCCGTAGTTAAGAACGGTGTGATCGCTGAGAAAGGGACTCACGA
GACGTTGATCAAAATCGAAGGTGGGGTTTATGCTTCGCTTGTTCAGCTTCACATGACTGCTTCTAATTGATGTGATATAT
AGTTTTGGTTTTATGAAAAGCTAAAACTTCAGTTTTGGCTTGAGTCAAAAACTAGCCAATGTACTAAAGGTTTTGTATTT
ATTTTTTTGTTGTTGTTTGTATACAAGTTAACGAAGCTGATATATATATCTTGTCTTTCAAGAAAGTATGCATACCTGTT
TCTTGAATATCTTTGTTGACTTTTGTGCTTAGTCAACTTCCGGTTAAATGAAAATCCTCTCAGACTGTTAATTTGTGTAA
ATTATCTACGGAATTGTCTTCATGTACCATTTAATATTGTCTGTTCTATACTTGTTTCCTTTTTAAAATTTTTTATGATT
GGGGTTTGTGTTTTAATTTGATCTCTGATTATACGAGTAACCCAAAGCCCAAAAGCATTTAAGCATGGGGACTCCTTTTC
CCTTTAATTAACATTATCTGTTTCATCCGATTACTATTATAAATCACAATTTACTTCTTTAATAACTACAACAACTCTTG
TCTCTCCATCTGTCAGTTTTAAATTCTCCTTCTTTCTCTTAACTAATTATGTTTACGTCTTTACGATTAATTAAAAGTGT
ATAAAAAAAAGAATCTTATTCATTGCCGAGCAACTACAAATCAAAGTGTAAAACTATAAAACTTTGTTACTAATATAAAA
TTGACTTACAAATCAAAGTGTAAAACTATACAACTTTGTAACTAATATAAATTTGACTAATTTCATTTTTGTTTAATCTT
ATTTTATTTTCACTAAATCTTTATACTTAACTACTAATCTAATATTACATATTAGTATTTTAATTAATATGGTGATAATT
TCTGTGAACTCTCAGGTAAAATTTAATAGAAATCACAAGTGGGGGGTTTTGGGATTTATATCAGTAAAACTCTCAACTAC
GACTGGTCTGAAATGTTTCCTTAAATTCTTTAATGTTCTCGACCTTTTCTGGGTTTTAGGAAAAAGTTAAAAAAAAGCTC
TCTTTTTGTCTGGGTTTTAGGAAGAAGAAAGCTCCTAACTTTATCATTATATACCGTCGAGTTCGATCTGAGAATGATCA
GATTTCTTAAAATCCTTCTGATTTGTGTCAGCGCCGGAAA
>AT1G02530.1 | chr1:526836-529835 FORWARD LENGTH=3000
TTCGTTGATCGTCTCACCGACTCAAATGTATCTGTTTGCAGTAGCTGGAGGAAAACTGATTCGACGAATTCGGTCAATGT
GCTTTGAGAAAGCGGTTCACATGGAAGTTGCCTGGTTCGATGAGCCACAGAATTCGAGTGGTACAATGGGAGCAAGGCTC
TCGGCTGATGCAACTTTGATTAGGGCTCTAGTTGGAGATGCATTGTCTTTAGCCGTTCAAAATGTTGCATCTGCTGCGTC
TGGATTGATTATAGCGTTCACTGCGAGTTGGGAACTAGCTCTTATAATCTTAGTGATGCTTCCTCTTATTGGTATCAATG
GTTTTGTTCAAGTCAAGTTCATGAAAGGATTCAGCGCCGACGCAAAGGTTCGTACATCAACCGGTTTGGTTCCATTTTTT
TTAGGCTCTGCAAAAATCCTTTGTTTTTTTTCTTGTGAATCGAGGAACTTACTCTGGTTTTGGATTACTATGCAGTCAAA
GTACGAGGAGGCAAGTCAGGTAGCGAATGATGCGGTAGGGAGTATAAGAACAGTTGCGTCTTTCTGCGCAGAGGAAAAAG
TGATGCAGATGTATAAGAAGCAATGCGAAGGTCCGATAAAAGATGGAATAAAGCAAGGTTTCATCAGCGGATTAGGGTTT
GGATTCTCCTTCTTCATTCTGTTTTGTGTCTACGCGACAAGCTTCTACGCAGGGGCTAGATTGGTTGAAGATGGCAAGAC
TACTTTCAATAATGTCTTCCAGGTGAATAACTGTCTTAATCACTGCTCAAGTACTGTTGAAAATCTCTGTGACCTAGTAA
TGAAGAAGAATGGATCTTGCAGGTGTTCTTTGCGTTAACAATGGCAGCGATTGGAATTTCTCAGTCAAGTACTTTCGCTC
CAGATTCGAGCAAAGCGAAGGTCGCAGCTGCTTCAATCTTCGCGATCATCGATAGAAAATCAAAGATAGACTCGAGCGAT
GAGACAGGGACAGTGTTGGAGAACGTTAAGGGAGATATTGAGCTGCGTCACTTAAGCTTCACTTATCCAGCAAGACCAGA
CATTCAGATCTTTCGTGATCTTTGCTTAACCATTCGCGCAGGAAAGGTAAACAAACTCTTAAACCAAGCTGTATCTTAGG
AATTTTTAATCTTCGATTAGACTATTAAACAAACTCTTTTTGTTTTTCTCTTAGACTGTTGCTCTGGTAGGAGAAAGCGG
GTCGGGGAAATCAACGGTGATCTCGCTGTTACAAAGATTTTACGATCCAGATTCCGGTCATATAACTTTAGATGGAGTTG
AGCTCAAGAAGCTGCAGTTGAAATGGTTGAGACAACAAATGGGACTAGTGGGACAAGAACCTGTCTTGTTCAACGACACG
ATTCGAGCCAACATTGCTTATGGCAAAGGAAGCGAAGAGGCCGCTACCGAGTCTGAAATCATAGCCGCTGCAGAACTTGC
CAATGCACACAAATTCATCTCTAGCATACAACAGGTAATGGAAAAAAAAAACAGAACAAATTTGTAAGAACTGTGTTTTT
CAAAGTTTCTTACAATGCAAGCAATACAATTTTTAGGGTTATGACACAGTGGTGGGAGAGAGAGGGATCCAGTTATCCGG
AGGACAGAAACAGCGGGTGGCTATAGCACGAGCCATCGTGAAAGAGCCGAAGATATTGCTTTTGGACGAAGCAACAAGCG
CTCTTGATGCGGAATCAGAGCGAGTGGTTCAGGATGCGCTTGACAGAGTGATGGTAAACCGAACCACGATAGTGGTGGCT
CACCGGTTATCTACCATTAAAAACGCTGACGTCATTGCCGTAGTTAAGAACGGTGTGATCGCTGAGAAAGGGACTCACGA
GACGTTGATCAAAATCGAAGGTGGGGTTTATGCTTCGCTTGTTCAGCTTCACATGACTGCTTCTAATTGATGTGATATAT
AGTTTTGGTTTTATGAAAAGCTAAAACTTCAGTTTTGGCTTGAGTCAAAAACTAGCCAATGTACTAAAGGTTTTGTATTT
ATTTTTTTGTTGTTGTTTGTATACAAGTTAACGAAGCTGATATATATATCTTGTCTTTCAAGAAAGTATGCATACCTGTT
TCTTGAATATCTTTGTTGACTTTTGTGCTTAGTCAACTTCCGGTTAAATGAAAATCCTCTCAGACTGTTAATTTGTGTAA
ATTATCTACGGAATTGTCTTCATGTACCATTTAATATTGTCTGTTCTATACTTGTTTCCTTTTTAAAATTTTTTATGATT
GGGGTTTGTGTTTTAATTTGATCTCTGATTATACGAGTAACCCAAAGCCCAAAAGCATTTAAGCATGGGGACTCCTTTTC
CCTTTAATTAACATTATCTGTTTCATCCGATTACTATTATAAATCACAATTTACTTCTTTAATAACTACAACAACTCTTG
TCTCTCCATCTGTCAGTTTTAAATTCTCCTTCTTTCTCTTAACTAATTATGTTTACGTCTTTACGATTAATTAAAAGTGT
ATAAAAAAAAGAATCTTATTCATTGCCGAGCAACTACAAATCAAAGTGTAAAACTATAAAACTTTGTTACTAATATAAAA
TTGACTTACAAATCAAAGTGTAAAACTATACAACTTTGTAACTAATATAAATTTGACTAATTTCATTTTTGTTTAATCTT
ATTTTATTTTCACTAAATCTTTATACTTAACTACTAATCTAATATTACATATTAGTATTTTAATTAATATGGTGATAATT
TCTGTGAACTCTCAGGTAAAATTTAATAGAAATCACAAGTGGGGGGTTTTGGGATTTATATCAGTAAAACTCTCAACTAC
GACTGGTCTGAAATGTTTCCTTAAATTCTTTAATGTTCTCGACCTTTTCTGGGTTTTAGGAAAAAGTTAAAAAAAAGCTC
TCTTTTTGTCTGGGTTTTAGGAAGAAGAAAGCTCCTAACTTTATCATTATATACCGTCGAGTTCGATCTGAGAATGATCA
GATTTCTTAAAATCCTTCTGATTTGTGTCAGCGCCGGAAA
>AT1G02540.1 | chr1:535700-538699 REVERSE LENGTH=3000
CAAGATACAGGAGTTGAGCTACAATTATGTTTGCCATATCGTCATCCACAGCACCACCACAGCGAATAATCCTCTAAAAG
ATCAAAACAAACGAAACCATTCATTAACACTAAGCTAGAAACTATGATAATCAATCTTAAAGAAAGAGTAGATTTCATAA
GTTTACATATTGGAAGAGCTGACTAATGATACTCTGGAAACGTTCTTGCACCATAGGAGGTGGTCCTTGTCCTTGAGCAT
AAGCAGGAAAATACGGCGAAGAAGGGACTTGTAAATCATCTCTGCAAAGTAACAAATTTATCCAGACTTGACCATCAAAA
AGAGTTCAAAATCACACAGTTCAAGAACATGGTTAAAAGCTCAAGTTTCACCTAATGGACCAAACTCCTTGAGGAGACGG
AATCTCCGGTGTCCAGAGATTGCCGGAATATACAGCTTTCGGAGTTGAATTCTTCCAATTCTTTCTATCGCTAACTAACT
TATTCGTCTTCCTGCAAACACAATCCCTAAGTTAATCTAAAGAATCCATAGTTTCGAGAGTGAAGAAAAGTGGAAAATGG
CAAAAAAACCTTGAACGGAGAGGCTCGAAAGGAAGAGAAAGCTTGGGAGAATCGAAAGAGGAGCCATTGGGACTAGCGGA
GACGAATCCAGCTGTGAATCTGAGAGAAGAAGCCGATGTAGAGACGCAAGCATGAGCCATTTTCTTGTTATCAATTTGGG
GATGAATGAAACCCTAGTTCCGTTCACCGGCGATGAGCTTCCGGCTCTTATCCTTGTTGAAAATTTGGGGATTTTGTTTT
GCTTCTTCGAAGTGAGACTAATGGTGGTGATATCTGTGTGTGTGTTATCGGGTCGGGTTTTGAACCCGTTAATTTAGGAT
TGGGACGGGTCAATTTTAGGTCCGATTATATTACACGCTAACGCCTTTCGGTACTTACAAAACGCGATTGTCACGTGTTG
TTTTCAAAGAGGAAATTTTAGAATTAAAGCATTAAACAATAAATATCTGTTCCAGAATATGTGTTTATGGGCTTTGTGTG
AAACAGAGAAATGGGCCAAACATAAATATGCATGTTCGAAAATTATGTGTTTATGGGCTTTGTGTGAAACAGATATAACT
GGGCCAACCATAAATACCTCTTCCAAAATTCTTTTATAAAGTTTATGATATGTTGAAAAATATATTCAAATGGATCATAA
TTCTAAAATGGTTAAATAGTAGTAATTTGATTTCCTACAATTCTCATCAGAAAATTTAAGAAGAAACTATACATTTCTCT
TCTGAATCAACTTACTGACTTTAATAATAATTTGTACATTATTAATAACATTTACATTTTTGAACTCATTACCATACACT
TTTTTTTTTCTCAAATTCAAGACTTCACATTTTGATAATTTGGAAGAAATTTTTTTTTGCGTAACTTTAGTATCTATATT
ATTTTTTTCGTTGTACTATATCTCTTTATCATTAATATACTTACGCATTTACATGTGGATCATCTGAGAAATAGCCAAGA
CATTGCTACAAAGTTTCTTAAGAAAATCATCAACGTTAGCCATCGGCGACTCAAGCTCCGACGACTCAGCGAACGCGTCA
GAGCAAGTCACCACATCAGCGATCGCAGCACTGACCACACTCTCGAGCCGTTCAAAGTCTCCATCATCGACGGCTACGGA
AGCATCTTTAAGATCATCGAGAAGCGACTCGTAGTTATCGACACACAAGTCCAATACATCAGCCACGTCACGCGGCGTTG
ACTTATCCACGATGAGACGCTTGGCTAAGTCAAGCGTGGCGTTAGCTTTCTCGTAGAGCGCACTCATCTCCATTCGAAGG
ACGTCGATGGGTTTTGGCTCGAATTTGCGGAAGTCACGGAGGAGTGGGAGGATTGAGACGATGCATTCGGCGGCGTAGTC
GGTGTTAGAGCAGACGGAGCCAACGGCGGGTGACACGTGAAGGGATGAGATGTTGAGCTTAGAGAAATCCGGGAGGTTTT
TAAAGGTACTTTTAAGGTCCGTTAGGTTTAAAATGTTCCATTGCGTGAAGGCGGAGAAATCGTTTTCGTCTACGTCGCCG
TCGGTGGTGGGGGCTACGGCGGGAGAAGGAGCGGCGGAGGGGACAATGGAGGAGATTATACGAGTGGAAGAGGAAGGAGA
TGAGAGGAGAGAAAACAAAGCAAGAGAGAAACAGAGCAATGGTGATGACTTCTTCATCTTATTTCTTTTGTTTCGAAAAA
GCTTAAAGAGAGGGTTATTAAGAATGAAGATTTTAGAGAAATTGTTTTGTTTATAAACACTAATTTTAGAGTAACATTTG
TTATCTAAAATTTTCAGTTTTTATTTTACACCGAAGTAGTTCATGGATGGTTTTGTTGCCAGTTAATGTTGTTACTTGTT
AAATATCCTTTATCATTATGGTAATTTATTAACTAAATATAGATCATATCAGAGATTATTTAGTAATATTAGTGCCGCCT
TTGAATTATACCAGAAATGAAGTAGACTGTTTAATATATTGCAGCACAAAACAGAGAATACAAGAGCTTTTTAATTTGTT
AACAAGTTTATCGCTATGCAATCAAATCGTATAAAAATCACCAAGTTTGGATATGATTAGCCACTAACTTCTTATGCACG
TAACCAATCGTATAGGGTTATAGATAACAATTTTCCTATAATCTTGAAATATCTAATTAACTCCTTTGTATTATTAGAAA
AGGAAAAAACATTACAAAAAGTTTACTTAAAAAATATCGATAAATCTGTATTTTGATTAAGCAAATTTGAAATGATTTAT
CTTTTAATTTTATTGGTTGATAACCTCGTATAATGGAAGAAAAAACCCTTTTAATACATAGTTAGTTAGGGAGATTAAAA
AAAACCTTCTAATGCTAAGTTTTAGGAAAATTTTAGGAAAAAATTAAAACTAAGTTTATCAAAACAAAAAAATAAAAATA
AAAAAATAAATTATAAGAGGGAGAAGCCACTGGTTGGTGT
>AT1G02550.1 | chr1:533483-536482 FORWARD LENGTH=3000
GGAATTTCTCAGTCGAGTACTTTCGCTCCAGATTCAAGCAAAGCCAAGGTCGCAGCTGCTTCAATCTTCGCGATCATCGA
TAGAAAATCAAAGATAGACTCGAGCGATGAGACAGGGACAGTGTTGGAGAACGTTAAGGGAGATATTGAGCTTCGTCACT
TAAGCTTCACTTATCCAGCAAGACCAGGCATTCAGATCTTTCGTGATCTTTGCTTAACCATTCGCGCAGGAAAGGTAAAA
CAAATCTTTGGACCAAACCCAAACTTTCTATTAAGAAACTTTTTCACTCAAGTTTTCTGATCAAGTTCTGTCTTTTTTTT
TTCAGACGGTTGCTTTGGTCGGCGAAAGTGGGTCGGGGAAATCGACGGTGATCTCGCTGTTACAAAGATTTTACGATCCA
GATTCCGGTCAGATAACTTTAGACGGAGTTGAGCTCAAGAAGCTGCAATTGAAATGGTTGAGACAACAAATGGGACTAGT
GGGACAAGAACCTGTCTTGTTCAACGACACGATTCGAGCCAACATTGCTTATGGCAAAGGAAGTGAAGAGGCCGCAACCG
AGTCTGAAATCATAGCCGCTGCAGAACTTGCCAATGCACACAAATTCATCTCTAGCATACAACAGGTAATGGAATAAAAA
CAGAACAAATTTGTAAGAACTCTGTTTTTCAAAGTTTCTTACGATGCAAGCAATACAATTTTGTAGGGTTACGACACAGT
GGTGGGAGAGAAAGGGATTCAGTTATCAGGAGGACAGAAACAGCGGGTAGCTATAGCACGTGCCATCGTGAAAGAGCCGA
AGATATTGCTTTTGGACGAAGCAACGAGTGCTCTTGATGCAGAATCAGAGCGACTGGTTCAGGATGCGCTTGACCGAGTG
ATTGTAAACCGAACCACGGTTGTGGTGGCTCACCGGTTATCGACCATTAAAAACGCTGACGTCATTGCCATCGTTAAGAA
CGGTGTGATCGCTGAGAATGGGACTCACGAAACGTTGATCAAAATAGACGGTGGGGTTTATGCTTCCCTTGTTCAGCTTC
ACATGACTGCTTCTAATTGATAATGATATAATGTTTTGTTTACGATAGCAAAAATATATTTATGTTGTTGTATGCAAGTT
TATGTAGCTGTCACTATTTATTTTCTTTCCCTTTCTCTCTAAATTTATAGTTATAAAATGAATGTCTTTATTTGACTTTT
TGCTCTAAACCATCGTCTCCACTACCAAATACAGAGATAATATGTACAAACACACTCAAACAACGAAAAATAACGAGCAC
```
