## Supplemental_Data1_Codes for "Expanding the synthetic biology toolbox with a library of constitutive and repressible promoters": Araport11_upstream_3000_translation_start_20160617 (part 2 of 154)

```
TCAACATTGCTTTCTTCTTTTTATCATCTGCTCTTTCCCTGCACCATACCAAGATAAATCTTTATTAATTGACCCCATTA
ATGACAGGTGGTTCTTGCATCTCGTGCCCATGGGTATTAAACACGAGCCCAAAAGGATTGTTGTTGGTCACCATGTTGTC
CCATGGAGACATCTCTTGACCTCCTGCGAAATAAGAGTCTTGAAAGTGGAGGTTCCTCTGCGTCTTCAATCCTGCGAAAC
ATATCTCAGTAAACGTTTTCAGCTTCCTCTCTTCTTCTTCTTGTTTAACCAGATCAAAGATCATATCTTGGTCAACACGT
TCATCTTCCATGATTACAACAAGCGGGTTCCCTGAATCTTGACTTTGAACCGGAAGAGGAATCTGTGAATCTTGTTGTTG
AATGCCCCTATCATCATCATCATCTTCTTCTTCTTCTTCATCCAGTATGTTTTCGAGCTCATTTGCATATTCCTCCATGT
TTTGATCCGTTGTGGATCTTGAACCATGATCTTGAAGTTGAAGATGAATCTCTAGGTGTTGTTGTTGAATGGCACTATCA
TCATCTCCTTCTTCTTCTTCATCCAGCATCTTTTCAAGATCATCCGCATATTCCTCCATATGTTTATCCAATGTGGATCT
TGAATCATGACTTTGAAGAGGAAACTCTGGATGTTGTTGTTGAATGGCCCTATCATCATCTTCTTCTTGTTCTTCATCAA
GCATATTTTCGAGCTCATCCGCATATTCCTCCATGTTTTGATCCATTGTGGATCCTGAAACCATATTGTTGTGTAGTGGT
GGTTGCTCAACGAGGTTGTTGTTGTTCTCTGTCGGGAACTTAAATTGGTCAAGGACGTTCTTCTTCATACGGATATTACA
CAAGGCAACTTCTTGGAATTCAGCATCGTTCTCACTCGCTAGCCAATACTCAGTCATACACCAACCAGTGGCTTCTCCCT
CTTATAATTTATTTTTTTATTTTTATTTTTTTGTTTTGATAAACTTAGTTTTAATTTTTTCCTAAAATTTTCCTAAAACT
TAGCATTAGAAGGTTTTTTTTAATCTCCCTAACTAACTATGTATTAAAAGGGTTTTTTCTTCCATTATACGAGGTTATCA
ACCAATAAAATTAAAAGATAAATCATTTCAAATTTGCTTAATCAAAATACAGATTTATCGATATTTTTTAAGTAAACTTT
TTGTAATGTTTTTTCCTTTTCTAATAATACAAAGGAGTTAATTAGATATTTCAAGATTATAGGAAAATTGTTATCTATAA
CCCTATACGATTGGTTACGTGCATAAGAAGTTAGTGGCTAATCATATCCAAACTTGGTGATTTTTATACGATTTGATTGC
ATAGCGATAAACTTGTTAACAAATTAAAAAGCTCTTGTATTCTCTGTTTTGTGCTGCAATATATTAAACAGTCTACTTCA
TTTCTGGTATAATTCAAAGGCGGCACTAATATTACTAAATAATCTCTGATATGATCTATATTTAGTTAATAAATTACCAT
AATGATAAAGGATATTTAACAAGTAACAACATTAACTGGCAACAAAACCATCCATGAACTACTTCGGTGTAAAATAAAAA
CTGAAAATTTTAGATAACAAATGTTACTCTAAAATTAGTGTTTATAAACAAAACAATTTCTCTAAAATCTTCATTCTTAA
TAACCCTCTCTTTAAGCTTTTTCGAAACAAAAGAAATAAG
>AT1G02560.1 | chr1:535000-537999 FORWARD LENGTH=3000
AACATATCTCAGTAAACGTTTTCAGCTTCCTCTCTTCTTCTTCTTGTTTAACCAGATCAAAGATCATATCTTGGTCAACA
CGTTCATCTTCCATGATTACAACAAGCGGGTTCCCTGAATCTTGACTTTGAACCGGAAGAGGAATCTGTGAATCTTGTTG
TTGAATGCCCCTATCATCATCATCATCTTCTTCTTCTTCTTCATCCAGTATGTTTTCGAGCTCATTTGCATATTCCTCCA
TGTTTTGATCCGTTGTGGATCTTGAACCATGATCTTGAAGTTGAAGATGAATCTCTAGGTGTTGTTGTTGAATGGCACTA
TCATCATCTCCTTCTTCTTCTTCATCCAGCATCTTTTCAAGATCATCCGCATATTCCTCCATATGTTTATCCAATGTGGA
TCTTGAATCATGACTTTGAAGAGGAAACTCTGGATGTTGTTGTTGAATGGCCCTATCATCATCTTCTTCTTGTTCTTCAT
CAAGCATATTTTCGAGCTCATCCGCATATTCCTCCATGTTTTGATCCATTGTGGATCCTGAAACCATATTGTTGTGTAGT
GGTGGTTGCTCAACGAGGTTGTTGTTGTTCTCTGTCGGGAACTTAAATTGGTCAAGGACGTTCTTCTTCATACGGATATT
ACACAAGGCAACTTCTTGGAATTCAGCATCGTTCTCACTCGCTAGCCAATACTCAGTCATACACCAACCAGTGGCTTCTC
CCTCTTATAATTTATTTTTTTATTTTTATTTTTTTGTTTTGATAAACTTAGTTTTAATTTTTTCCTAAAATTTTCCTAAA
ACTTAGCATTAGAAGGTTTTTTTTAATCTCCCTAACTAACTATGTATTAAAAGGGTTTTTTCTTCCATTATACGAGGTTA
TCAACCAATAAAATTAAAAGATAAATCATTTCAAATTTGCTTAATCAAAATACAGATTTATCGATATTTTTTAAGTAAAC
TTTTTGTAATGTTTTTTCCTTTTCTAATAATACAAAGGAGTTAATTAGATATTTCAAGATTATAGGAAAATTGTTATCTA
TAACCCTATACGATTGGTTACGTGCATAAGAAGTTAGTGGCTAATCATATCCAAACTTGGTGATTTTTATACGATTTGAT
TGCATAGCGATAAACTTGTTAACAAATTAAAAAGCTCTTGTATTCTCTGTTTTGTGCTGCAATATATTAAACAGTCTACT
TCATTTCTGGTATAATTCAAAGGCGGCACTAATATTACTAAATAATCTCTGATATGATCTATATTTAGTTAATAAATTAC
CATAATGATAAAGGATATTTAACAAGTAACAACATTAACTGGCAACAAAACCATCCATGAACTACTTCGGTGTAAAATAA
AAACTGAAAATTTTAGATAACAAATGTTACTCTAAAATTAGTGTTTATAAACAAAACAATTTCTCTAAAATCTTCATTCT
TAATAACCCTCTCTTTAAGCTTTTTCGAAACAAAAGAAATAAGATGAAGAAGTCATCACCATTGCTCTGTTTCTCTCTTG
CTTTGTTTTCTCTCCTCTCATCTCCTTCCTCTTCCACTCGTATAATCTCCTCCATTGTCCCCTCCGCCGCTCCTTCTCCC
GCCGTAGCCCCCACCACCGACGGCGACGTAGACGAAAACGATTTCTCCGCCTTCACGCAATGGAACATTTTAAACCTAAC
GGACCTTAAAAGTACCTTTAAAAACCTCCCGGATTTCTCTAAGCTCAACATCTCATCCCTTCACGTGTCACCCGCCGTTG
GCTCCGTCTGCTCTAACACCGACTACGCCGCCGAATGCATCGTCTCAATCCTCCCACTCCTCCGTGACTTCCGCAAATTC
GAGCCAAAACCCATCGACGTCCTTCGAATGGAGATGAGTGCGCTCTACGAGAAAGCTAACGCCACGCTTGACTTAGCCAA
GCGTCTCATCGTGGATAAGTCAACGCCGCGTGACGTGGCTGATGTATTGGACTTGTGTGTCGATAACTACGAGTCGCTTC
TCGATGATCTTAAAGATGCTTCCGTAGCCGTCGATGATGGAGACTTTGAACGGCTCGAGAGTGTGGTCAGTGCTGCGATC
GCTGATGTGGTGACTTGCTCTGACGCGTTCGCTGAGTCGTCGGAGCTTGAGTCGCCGATGGCTAACGTTGATGATTTTCT
TAAGAAACTTTGTAGCAATGTCTTGGCTATTTCTCAGATGATCCACATGTAAATGCGTAAGTATATTAATGATAAAGAGA
TATAGTACAACGAAAAAAATAATATAGATACTAAAGTTACGCAAAAAAAAATTTCTTCCAAATTATCAAAATGTGAAGTC
TTGAATTTGAGAAAAAAAAAAGTGTATGGTAATGAGTTCAAAAATGTAAATGTTATTAATAATGTACAAATTATTATTAA
AGTCAGTAAGTTGATTCAGAAGAGAAATGTATAGTTTCTTCTTAAATTTTCTGATGAGAATTGTAGGAAATCAAATTACT
ACTATTTAACCATTTTAGAATTATGATCCATTTGAATATATTTTTCAACATATCATAAACTTTATAAAAGAATTTTGGAA
GAGGTATTTATGGTTGGCCCAGTTATATCTGTTTCACACAAAGCCCATAAACACATAATTTTCGAACATGCATATTTATG
TTTGGCCCATTTCTCTGTTTCACACAAAGCCCATAAACACATATTCTGGAACAGATATTTATTGTTTAATGCTTTAATTC
TAAAATTTCCTCTTTGAAAACAACACGTGACAATCGCGTTTTGTAAGTACCGAAAGGCGTTAGCGTGTAATATAATCGGA
CCTAAAATTGACCCGTCCCAATCCTAAATTAACGGGTTCAAAACCCGACCCGATAACACACACACAGATATCACCACCAT
TAGTCTCACTTCGAAGAAGCAAAACAAAATCCCCAAATTTTCAACAAGGATAAGAGCCGGAAGCTCATCGCCGGTGAACG
GAACTAGGGTTTCATTCATCCCCAAATTGATAACAAGAAA
>AT1G02570.1 | chr1:538380-541379 FORWARD LENGTH=3000
TTTTGATGGTCAAGTCTGGATAAATTTGTTACTTTGCAGAGATGATTTACAAGTCCCTTCTTCGCCGTATTTTCCTGCTT
ATGCTCAAGGACAAGGACCACCTCCTATGGTGCAAGAACGTTTCCAGAGTATCATTAGTCAGCTCTTCCAATATGTAAAC
TTATGAAATCTACTCTTTCTTTAAGATTGATTATCATAGTTTCTAGCTTAGTGTTAATGAATGGTTTCGTTTGTTTTGAT
CTTTTAGAGGATTATTCGCTGTGGTGGTGCTGTGGATGACGATATGGCAAACATAATTGTAGCTCAACTCCTGTATCTTG
ATGCTGTTGATCCTACTAAGGTCAGATATTGTTGAATTCTAATTCATGTCTTGTTACTTGATTCAGATGTTTTGCTTTAG
GATTCTGATATTTGCTTATGTTGAACAGGATATTGTCATGTATGTTAATTCTCCTGGTGGATCAGTTACAGCTGGTAATA
ACAACTTTGTCAGCTTACTCTTTATCTTTTTTCCGGTTTTATGGTTAATGACTCGTGCATCTCTTACTTTACCCAGGCAT
GGCTATATTCGATACTATGAGGCACATCCGGCCTGATGTGTCCACTGTTTGTGTTGGTCTAGCTGCTAGGTAAAACTTTC
ACCATCCTTTCACTCTCATTATCTCTTGATTTTCTTAGGTTCCTTGGTAAATTGATAATTTCTCTTTTCAATGTGGTTAA
CTGTTCTTGATCTTTTGTTGGATTCATGACCAAAAGTTACCAGTTAAAAACATAGTGTTTCTCGAAAACACGGAATCCTT
TTTTATCTGTGTGGTTGAATGTTTCCTAGATTATGACATCCTCCTCTTTTTCTGTGTTGGTTTTCTTATGAACAGTATGG
GAGCTTTTCTGCTTAGTGCTGGAACCAAAGGTAGTCTCTTAATCCTTTCAATCATTAGTAAAAATCTTTTAGTGAAGTCT
TATGAATTTCATTTTTCTGATGTGAGTCATGCTTTATTCGTAAAACTGTAGGAAAAAGATACAGTCTACCAAACTCAAGG
ATAATGATCCATCAGCCGCTTGGTGGAGCTCAAGGTGGCCAAACCGACATTGACATTCAGGTCATTCATCCTCGCCTTTA
TATTTCGGTTTTTAATCCCAGTCATCTTCTTAAGTTCTTGGAGCGACTAGATTGATTTGAATATCAGATGATTTTGAAAC
CTAACCACACAAGTTCATGGTCTGAAACCAGGCAAATGAAATGCTGCATCACAAGGCAAACCTAAACGGTTACCTCGCAT
ACCACACTGGTCAAAGCCTGGAGAAGATAAACCAGGACACAGACCGTGATTTCTTCATGAGTGCCAAAGAAGCAAAAGAG
TATGGACTTATCGACGGTGTTATCATGAACCCTCTTAAAGCTCTCCAGCCACTTGCAGCAGCTTAATCGCCTAAAGGTAG
TGGTTCAGCTTTAGCACTTGTTCTTTTTTGGGCCTTTGATGAACTGAGATTTTCCATGAAATATGTTTCTATTCTACAAG
GAAAATCAGATTTGTTTGGGATCAAACTCTGTAGTTGATACATACATGAAGACCAAAGTAAAGTTTCTTACTGTGCTGTT
TGATTGAACAACCTATGATCTTTTAATTTGTTTTACTGAATCTGGTAGTTACACCCAGCTTTGTAGCAACATTCATAATA
AGGCTTTTGATGTTGACTGTCTTTAGTGGTAAGGAGTAGAAGATTGATGCATTTTTATCTGACTTCCATTTTCAAACTGA
AAGTTACAACTCCACTAATCCTGACTTTGTCAATTATTATCACAAGGATTTATAACTAACTTTTCTATTGAGTTATTTAT
TACCTGTCACTCGAGACCTTTAATTTATTATCCTCTTTTTCTAAAAAAATCAGGATATGTTTAATATAACCTTTAATCTA
CTTATAGTATTACTACATATTCACACGTATTTGTGATCTAATTGAGAAGAAAAAAAAGATATCGGGGAACTTTATTCATG
TAATGGTCGAACACTAAGATATGTTGGGTCCGTCGGATGCATTTATGTGAAAGACTAGATTTTAATTTGCGGTGTACCGC
GGGAACAATTTATTTTTTAAAGTTAGTATATATAAAAGTTTACAAATTGTATCTATTTATAAAATATTTTTATTTTATAG
TTTACAAATATTATTAAATAACGTCCTGTCAAACCCGTCCCGTAAAAAAACTCATTTATTTTATTAATGTTGATCTTATT
TATGATATGTTTATGAATCATTGTCTAAATATTTTGTAATTTTATAGTAATTAAATGCTATCAAATTATATCTCTACGCT
TTGATGATTATAATCGAATTGTTATAGTTATGGAGAAAAGTAATATTAAAAATGATAATTTTGTAATAATTAAATGATAT
TAAATATTTTGGAAGTTTTATTTTAGTAAATAATCGTGTAGTTAATGTGGAGAGATTTTAGGAAGATTGTTAAATGTCAA
ATATTTAATTCGAATATTTTTTTTATAATTATCAAAAACAAGCATTAAAATCTAGTGGCAGCCATCGTAAATAAGTCTCA
ACTACAGGATTTATTTCACAAAATGACTGCAAAAATGTATATATAGATACTATTTTGAATATAACTTATTATTACCAACA
TGTAGTAACCATTATTTAAAAGCCACAAAAAAAAAAAATCAAATATTTTGTTTTTTAAAAAAACGAGGATGGTCCATCAG
CCGGCTGTGTTCATCGATGAGCAAATAAATGAAAATTAGTGGGTTTTACATTAGAAAAAATCTGGACAATTTTAATTAAA
TATATGTATAGTAGATTAAGAAAATAAAGGAATAAGAAAGGAACCTTTGTAGCTAGACGACCATAGACGTGGTTGCCAAA
CACACTTTCTTAAAGCTTTATATACATCTTTCTTACTTCCTCTGTTTCTTCTCATTCAAGCAACAGTCTCTTCCCATTTT
TTCTTCTTCTTCTCCCTCTACCTCTTCTTTGCCAATTAAG
>AT1G02575.1 | chr1:540153-543152 FORWARD LENGTH=3000
ACTAATCCTGACTTTGTCAATTATTATCACAAGGATTTATAACTAACTTTTCTATTGAGTTATTTATTACCTGTCACTCG
AGACCTTTAATTTATTATCCTCTTTTTCTAAAAAAATCAGGATATGTTTAATATAACCTTTAATCTACTTATAGTATTAC
TACATATTCACACGTATTTGTGATCTAATTGAGAAGAAAAAAAAGATATCGGGGAACTTTATTCATGTAATGGTCGAACA
CTAAGATATGTTGGGTCCGTCGGATGCATTTATGTGAAAGACTAGATTTTAATTTGCGGTGTACCGCGGGAACAATTTAT
TTTTTAAAGTTAGTATATATAAAAGTTTACAAATTGTATCTATTTATAAAATATTTTTATTTTATAGTTTACAAATATTA
TTAAATAACGTCCTGTCAAACCCGTCCCGTAAAAAAACTCATTTATTTTATTAATGTTGATCTTATTTATGATATGTTTA
TGAATCATTGTCTAAATATTTTGTAATTTTATAGTAATTAAATGCTATCAAATTATATCTCTACGCTTTGATGATTATAA
TCGAATTGTTATAGTTATGGAGAAAAGTAATATTAAAAATGATAATTTTGTAATAATTAAATGATATTAAATATTTTGGA
AGTTTTATTTTAGTAAATAATCGTGTAGTTAATGTGGAGAGATTTTAGGAAGATTGTTAAATGTCAAATATTTAATTCGA
ATATTTTTTTTATAATTATCAAAAACAAGCATTAAAATCTAGTGGCAGCCATCGTAAATAAGTCTCAACTACAGGATTTA
TTTCACAAAATGACTGCAAAAATGTATATATAGATACTATTTTGAATATAACTTATTATTACCAACATGTAGTAACCATT
ATTTAAAAGCCACAAAAAAAAAAAATCAAATATTTTGTTTTTTAAAAAAACGAGGATGGTCCATCAGCCGGCTGTGTTCA
TCGATGAGCAAATAAATGAAAATTAGTGGGTTTTACATTAGAAAAAATCTGGACAATTTTAATTAAATATATGTATAGTA
GATTAAGAAAATAAAGGAATAAGAAAGGAACCTTTGTAGCTAGACGACCATAGACGTGGTTGCCAAACACACTTTCTTAA
AGCTTTATATACATCTTTCTTACTTCCTCTGTTTCTTCTCATTCAAGCAACAGTCTCTTCCCATTTTTTCTTCTTCTTCT
CCCTCTACCTCTTCTTTGCCAATTAAGATGGAACATGAAGAAACACAGAAGAAGACAGGAATCAGCTGGTCACTGGTTCG
ACCATTTCAAATGATCTCCATTAGCCTTCTTAGTCTTCTTGTCCCTCTCTCTTTCCTCTTCCTTTCACGTCTCTCCGTTT
CCTCCTCCTCAGCTCCAGTCACCGTCTCCGGAGTATTCTCCCTTCTTCATCAGGCCGATGTCGGAATCTTATACACAATC
TTGTCCCTCATCATCGTCTCCACTTTAATCCACATTCTCTCCGGGAAACCAGAGTGCTCTGTTCTGCATTCCCATCTATA
CATTTGCTGGATCGTTCTCTTCATCGTTCAAGCTTGTGTCGCCTTCGGAATCGAAGGAACCATGAGCACGACCATTTCTA
TCGATACAGACAAAAGCTTTTCTCTTGCTGCTCAAGAAAGGTGGGTTTTGGTTAGGGTTATGTTCTTTTTGGGCCTACAC
GAAGTGATGCTAATGTGGTTCAGAGTCGTGGTTAAGCCGGTGATTGACGACACTGTGTTTGGGGTTTACGTGGAGGAGGA
GAGATGGTCGGAGAGAGCTGTCGTGGCGGTGACTTTTGGTCTAATGTGGTGGTGGAGGCTAAGAGATGAGGTAGAAAGTT
TGGTGGTGGTTGCAGAGGTTAAACGTAACCTTCAGATACGTTTGGAGGGTCTCGATTTTGTGAACTGGTGGATGTATTAC
ATCTGTGTTGGAATTGGCTTGGTGAAGATCTTCAAGGGTTTTTTGTATTTTGTGAATATGTTAATTTTGACCATTAATAG
GTCGAGAAAATGCTGTGAATCGTGTCTTGTTGATGATATGTGTAATATTGATGATCATGTGTAAGAAATTTGACATTTTA
TACTCAAACTCATTTGATTTATTTATATATATAGTTTTTTCATTTAAATGTCTTCTTTCTTGTTATAAATTTAAACCTTT
TTTTTTTTTGGGTCATAAAAATAATAGGATATCAAATAGCAATCTTTTATAATCTAAAGATAATCATTGAACATTAATTT
AAGTGGATCTTAAGTCTTTTTATAGTTATGTTTATAACACGTGCATAATATATATACGTAGTCACTTTTTAAGAAAACTT
TGGACATTTAGTTAACGTTATAAAGAGTAAAAAATTTTAAAATATTAGAGTAAAGAGTAATTTACGTTTTAACACAAGGA
TTTATAACGAACTCTCGAGAGCTTGAATTTATCCTCTTTTCCAAAAAATTATTTTATTTTTAATCTATTTATAATATTAT
GTACAACACACATTTAATCTTAAAAAAATAAAGATATCAATGAACTTTATCCATGTAATGGTCAAACACTAGATATGTTG
GGAACGTTGGATCCATTATTTTTAAAAATCAAATTTTTTCATATCTATTATTTGTTTCAAAGAAAAAAAAAACACACGAC
GATTATCCATCTGCCGGCTGTGTTCATCGGTAAACCTATATTTTAAAACTGGTGGGCTTTTCATTACCATAAGTTTGGAC
ATGTTTTTATAATTTGATGTATAGTGTAGACCAAAAAATAGAGAAATAAGAAAGGGAACCTTTGTGGTGATTGTAACAAA
ACAGAAATCATTATATTGAATCATTCGAAAAGACGAAAAGATCAAACCTTTGTAGCTAGATGACCATAGACGTGGCTGCC
AATTACAGTCTTAATGCTTTTATATAGATCTTTCTTACATCCTCTGTTCCTTCACATTCAAGAAACAGTATCATCCCATT
TTCTTTCTTCTTCTCAGTGTTTCAATCTTTGCGAATTAAG
>AT1G02580.2 | chr1:541796-544795 FORWARD LENGTH=3000
GGTTTTGGTTAGGGTTATGTTCTTTTTGGGCCTACACGAAGTGATGCTAATGTGGTTCAGAGTCGTGGTTAAGCCGGTGA
TTGACGACACTGTGTTTGGGGTTTACGTGGAGGAGGAGAGATGGTCGGAGAGAGCTGTCGTGGCGGTGACTTTTGGTCTA
ATGTGGTGGTGGAGGCTAAGAGATGAGGTAGAAAGTTTGGTGGTGGTTGCAGAGGTTAAACGTAACCTTCAGATACGTTT
GGAGGGTCTCGATTTTGTGAACTGGTGGATGTATTACATCTGTGTTGGAATTGGCTTGGTGAAGATCTTCAAGGGTTTTT
TGTATTTTGTGAATATGTTAATTTTGACCATTAATAGGTCGAGAAAATGCTGTGAATCGTGTCTTGTTGATGATATGTGT
AATATTGATGATCATGTGTAAGAAATTTGACATTTTATACTCAAACTCATTTGATTTATTTATATATATAGTTTTTTCAT
TTAAATGTCTTCTTTCTTGTTATAAATTTAAACCTTTTTTTTTTTTGGGTCATAAAAATAATAGGATATCAAATAGCAAT
CTTTTATAATCTAAAGATAATCATTGAACATTAATTTAAGTGGATCTTAAGTCTTTTTATAGTTATGTTTATAACACGTG
CATAATATATATACGTAGTCACTTTTTAAGAAAACTTTGGACATTTAGTTAACGTTATAAAGAGTAAAAAATTTTAAAAT
ATTAGAGTAAAGAGTAATTTACGTTTTAACACAAGGATTTATAACGAACTCTCGAGAGCTTGAATTTATCCTCTTTTCCA
AAAAATTATTTTATTTTTAATCTATTTATAATATTATGTACAACACACATTTAATCTTAAAAAAATAAAGATATCAATGA
ACTTTATCCATGTAATGGTCAAACACTAGATATGTTGGGAACGTTGGATCCATTATTTTTAAAAATCAAATTTTTTCATA
TCTATTATTTGTTTCAAAGAAAAAAAAAACACACGACGATTATCCATCTGCCGGCTGTGTTCATCGGTAAACCTATATTT
TAAAACTGGTGGGCTTTTCATTACCATAAGTTTGGACATGTTTTTATAATTTGATGTATAGTGTAGACCAAAAAATAGAG
AAATAAGAAAGGGAACCTTTGTGGTGATTGTAACAAAACAGAAATCATTATATTGAATCATTCGAAAAGACGAAAAGATC
AAACCTTTGTAGCTAGATGACCATAGACGTGGCTGCCAATTACAGTCTTAATGCTTTTATATAGATCTTTCTTACATCCT
CTGTTCCTTCACATTCAAGAAACAGTATCATCCCATTTTCTTTCTTCTTCTCAGTGTTTCAATCTTTGCGAATTAAGATG
GAACATGAAGAAACACAAAAGAACACAAGAAACAGCTGGTCCCTGATTCGACCATTTCAAATGATCTCCATTAGCTTTCT
TAGCCTCCTCCTCCCTCTATCTTTCCTCTTTCTTTCACGTCTCTCTCTCTATACCTCCTCAACTCCGGTCACCGTCTCCG
GCGTTTCCTCTGTTATTCACCAGGCAGATGTCGGAGTCTTATACACGATCTTGTTTCTCATCATCGTCTTCACTTTAATC
CACAGTCTCTCAGGAAAACCAGAATGCTCTGTTCTCCATTCCCATCTCTACATCTGCTGGATCGTTCTCTTCATCGCCCA
AGCTTGTGCCTTTGGGATCAAAAGAACCATGAGCACGACCATGTCTATAAATCCAGACAAAAACTTGTTTCTTGCGACAC
ATGAAAGATGGATGTTGGTTAGGGTTTTGTTCTTTTTGGGGCTACACGAAGTGATGCTGATGTGGTTTAGAGTCGTGGTT
AAGCCTGTGGTTGACAACACTATATATGGGGTCTACGTGGAGGAGAGGTGGTCCGAGAGAGCCGTTGTGGCAGTGACCTT
TGGTATAATGTGGTGGTGGAGGCTAAGAGATGAGGTAGAAAGTCTTGTGGTGGTGGTTACGGCGGATAGACTTAACCTCC
CCATTCGTTTGGAGGGTCTCAATTTTGTGAACTGGTGTATGTATTACATCTGTGTTGGAATTGGTTTAATGAAGATCTTC
AAAGGGTTTTTGGATTTTGTGAATACGTTGACTTTGAGCATTAAGAGGTCGAGAAAAGGCTGTGAATCATGTGTTTTTGA
TGATATGTGTAATGATGATCATGTGTAAGATATTTGACATATTATACTCATCTCTTGAATGTTTTTGAGATTTTTTTATT
TTTATTTTCTATTTCTTGCTAGGAATTTAACCCGTATATATGTCACAAAAATAGTAGAATATCAGAAAGCAAAAATATTT
TATCTAAAAATAACCATTGAACATTAATTTAAGTCTTTTTATAATTATATTTTTATAACACACCCTTTTTAAGAAAAACT
TGGAGATTTAATTAACGTTATAAATAGTAAAAAATATCGGATTTACGTAGAAGTTTTAAATGCGTATAATTAAATTTACG
AATTGAATAATATAGCCATATATATATTTTTGAAGATTTAAACTCATTTTGTTTCTTCCATATATGCATAATATATAAGC
TTAAATAGAAAACTAGCTAGGAATGAATACTAATATATATAATGACATTAATATAAGTCTTACCGGACACTCCAAAATGT
ATATATTGATCTATCAACATTTTTTCATTGGTTTACTAAACCAAGTTGTCACATAAATATGAGTTAACGCCTTTTTTTTT
ATAATATTGTATATGAATTTAAACTTGAGCTGTCAAACGTCAAGCAAACCCAACATCTACATACATATAGTACTATATTT
TGAAAATTAAAATTTTCTTAAATTTCCCATATTATTTTCCTTTTAAAGCAAGCAAGTCCAAATACGTTTCTTCCAGATTA
TAATTTTCCTTAATAAGGTTTTCTACAAAAAAAAATCAACTTCTTATTTAAAAAACCCTTTGCATTATCCTTTTCACCAA
CATCAGAGAAGACGAGAAAAAAAGAAGAGGCGAGTGGTTA
>AT1G02580.1 | chr1:541796-544795 FORWARD LENGTH=3000
GGTTTTGGTTAGGGTTATGTTCTTTTTGGGCCTACACGAAGTGATGCTAATGTGGTTCAGAGTCGTGGTTAAGCCGGTGA
TTGACGACACTGTGTTTGGGGTTTACGTGGAGGAGGAGAGATGGTCGGAGAGAGCTGTCGTGGCGGTGACTTTTGGTCTA
ATGTGGTGGTGGAGGCTAAGAGATGAGGTAGAAAGTTTGGTGGTGGTTGCAGAGGTTAAACGTAACCTTCAGATACGTTT
GGAGGGTCTCGATTTTGTGAACTGGTGGATGTATTACATCTGTGTTGGAATTGGCTTGGTGAAGATCTTCAAGGGTTTTT
TGTATTTTGTGAATATGTTAATTTTGACCATTAATAGGTCGAGAAAATGCTGTGAATCGTGTCTTGTTGATGATATGTGT
AATATTGATGATCATGTGTAAGAAATTTGACATTTTATACTCAAACTCATTTGATTTATTTATATATATAGTTTTTTCAT
TTAAATGTCTTCTTTCTTGTTATAAATTTAAACCTTTTTTTTTTTTGGGTCATAAAAATAATAGGATATCAAATAGCAAT
CTTTTATAATCTAAAGATAATCATTGAACATTAATTTAAGTGGATCTTAAGTCTTTTTATAGTTATGTTTATAACACGTG
CATAATATATATACGTAGTCACTTTTTAAGAAAACTTTGGACATTTAGTTAACGTTATAAAGAGTAAAAAATTTTAAAAT
ATTAGAGTAAAGAGTAATTTACGTTTTAACACAAGGATTTATAACGAACTCTCGAGAGCTTGAATTTATCCTCTTTTCCA
AAAAATTATTTTATTTTTAATCTATTTATAATATTATGTACAACACACATTTAATCTTAAAAAAATAAAGATATCAATGA
ACTTTATCCATGTAATGGTCAAACACTAGATATGTTGGGAACGTTGGATCCATTATTTTTAAAAATCAAATTTTTTCATA
TCTATTATTTGTTTCAAAGAAAAAAAAAACACACGACGATTATCCATCTGCCGGCTGTGTTCATCGGTAAACCTATATTT
TAAAACTGGTGGGCTTTTCATTACCATAAGTTTGGACATGTTTTTATAATTTGATGTATAGTGTAGACCAAAAAATAGAG
AAATAAGAAAGGGAACCTTTGTGGTGATTGTAACAAAACAGAAATCATTATATTGAATCATTCGAAAAGACGAAAAGATC
AAACCTTTGTAGCTAGATGACCATAGACGTGGCTGCCAATTACAGTCTTAATGCTTTTATATAGATCTTTCTTACATCCT
CTGTTCCTTCACATTCAAGAAACAGTATCATCCCATTTTCTTTCTTCTTCTCAGTGTTTCAATCTTTGCGAATTAAGATG
GAACATGAAGAAACACAAAAGAACACAAGAAACAGCTGGTCCCTGATTCGACCATTTCAAATGATCTCCATTAGCTTTCT
TAGCCTCCTCCTCCCTCTATCTTTCCTCTTTCTTTCACGTCTCTCTCTCTATACCTCCTCAACTCCGGTCACCGTCTCCG
GCGTTTCCTCTGTTATTCACCAGGCAGATGTCGGAGTCTTATACACGATCTTGTTTCTCATCATCGTCTTCACTTTAATC
CACAGTCTCTCAGGAAAACCAGAATGCTCTGTTCTCCATTCCCATCTCTACATCTGCTGGATCGTTCTCTTCATCGCCCA
AGCTTGTGCCTTTGGGATCAAAAGAACCATGAGCACGACCATGTCTATAAATCCAGACAAAAACTTGTTTCTTGCGACAC
ATGAAAGATGGATGTTGGTTAGGGTTTTGTTCTTTTTGGGGCTACACGAAGTGATGCTGATGTGGTTTAGAGTCGTGGTT
AAGCCTGTGGTTGACAACACTATATATGGGGTCTACGTGGAGGAGAGGTGGTCCGAGAGAGCCGTTGTGGCAGTGACCTT
TGGTATAATGTGGTGGTGGAGGCTAAGAGATGAGGTAGAAAGTCTTGTGGTGGTGGTTACGGCGGATAGACTTAACCTCC
CCATTCGTTTGGAGGGTCTCAATTTTGTGAACTGGTGTATGTATTACATCTGTGTTGGAATTGGTTTAATGAAGATCTTC
AAAGGGTTTTTGGATTTTGTGAATACGTTGACTTTGAGCATTAAGAGGTCGAGAAAAGGCTGTGAATCATGTGTTTTTGA
TGATATGTGTAATGATGATCATGTGTAAGATATTTGACATATTATACTCATCTCTTGAATGTTTTTGAGATTTTTTTATT
TTTATTTTCTATTTCTTGCTAGGAATTTAACCCGTATATATGTCACAAAAATAGTAGAATATCAGAAAGCAAAAATATTT
TATCTAAAAATAACCATTGAACATTAATTTAAGTCTTTTTATAATTATATTTTTATAACACACCCTTTTTAAGAAAAACT
TGGAGATTTAATTAACGTTATAAATAGTAAAAAATATCGGATTTACGTAGAAGTTTTAAATGCGTATAATTAAATTTACG
AATTGAATAATATAGCCATATATATATTTTTGAAGATTTAAACTCATTTTGTTTCTTCCATATATGCATAATATATAAGC
TTAAATAGAAAACTAGCTAGGAATGAATACTAATATATATAATGACATTAATATAAGTCTTACCGGACACTCCAAAATGT
ATATATTGATCTATCAACATTTTTTCATTGGTTTACTAAACCAAGTTGTCACATAAATATGAGTTAACGCCTTTTTTTTT
ATAATATTGTATATGAATTTAAACTTGAGCTGTCAAACGTCAAGCAAACCCAACATCTACATACATATAGTACTATATTT
TGAAAATTAAAATTTTCTTAAATTTCCCATATTATTTTCCTTTTAAAGCAAGCAAGTCCAAATACGTTTCTTCCAGATTA
TAATTTTCCTTAATAAGGTTTTCTACAAAAAAAAATCAACTTCTTATTTAAAAAACCCTTTGCATTATCCTTTTCACCAA
CATCAGAGAAGACGAGAAAAAAAGAAGAGGCGAGTGGTTA
>AT1G02590.1 | chr1:552762-555761 REVERSE LENGTH=3000
TTTGAAGCTCCTTGTTCTTGTTCAGGAACCATCAAGGTAAATATCGAATTCTAGATTTATTTTTTTGTTTGATTCTTTTG
AAAACCGATATTGATTGTTTTGGTTTCGTTGGATTTAGTTCGCTCACAGAGATTGCATACAACGATGGTGTGATGAGAAA
GGAAACACAATTTGTGAAATTTGTCTCCAGGTTTGATTTCTAGTTTATCAATAATTTCTCTAACATTTACTTTCTCTTTT
TTTAAGGGGTTTTGCTTTTTTGATGTTAGATTATAATTTGTTTTCATCTTCTCCTAAATTTTGAATTGGTTTTGAATTTA
CGTAATTGGTTTTTTTTTTGTTTCTTCTAAGTTTAATCTGTTTTCTTGAATAACAAACGATACGTGTTACAAAAACTTTC
TCCTTCGTGTCCCATATTTTTTTTGGCATAACTAGAAAAGGAAAAATATTCGATTCTCGTAAAAGATCGTAATCAATGAG
CCAATGCCACGCTGTTCATGATATCATATTCTCGAGTTTTATTTGTTTATTTGTGTAATCTATACATTAAATGGATTACA
AAAAGAGTTAGGAACAAAAATGGTAACTGGATTCATCCATCGCTTTATGGGACCCATAACAGACTGACAAAAAAAAGAGT
TAGGAGCAAATGCATTAGAAAAATGTATCTTCAATTGAAAAATGTCTCCAATATAATGAAGTTTTTCACCAGCTTATTTC
AGTTTCGGTTCGGTTATGGTTGGTTTTCTTTATTGGGGTCGATTTTTGTATTGGTTTACTTGACATATTAATTCAGTAAA
CATCGGTTTAACCAGCTTGTATACTTTCTATAAATGTATTTAGAATTAACACTATAATGGTGACAAAAAAAAGTGTAATA
AATTTTGTAATATTGCAGGAGTATAAACCTGGATACACCACAACTTCAAAACCATCTCGATTTATTGAAACAGCAGTCAC
AATCAGGTAATGAATTTTCTTTAAAAACAAAAATTTCAGGTTTAGTTTAAACTTTGAAGATTTAGAATGAAAAATAGATT
TTGAAAACATAGTCCAGCTTATTGAATGATTCCTCTTCCTTTTTCCCCAGTTTTTATAATAAACAATAATCCAAAACTAA
TGAAAATAATAATTTAATTTATGAACAGAGATAATTTACACATAATGAGAAGAGAAAATGGAAGAAGAAGAAGAAATAGA
AGATTAGTGAATAGAGAAGAATCAGATTTTCAAGAATGCAACTCTGGTGTTGATAGAGGCGCCTCTTGTTGTAGATACTT
GGCTCTCATTGTAAGTTCTAAATCCATCCCCCTTTTATTTAAAATGTTTTACGTAATATATTTATTATATTCGTTTGAGA
TTAGAAAACATAATGGATGATATATATAGACATTATAAAAATTAGTTAAAATTAAATGGTGGGTGAGGAAACGAGAAACC
TTGGTTTAGCAAGGTCCAAATCAGAAATGGTGGCAACCACTTCTATAGAATCGACATTTAAGGTTCGCATGATTGGTAAC
CATAAATAATAAATATGTCCACTTGATTATCAATCGTTTAGAATTTTTTAAACAAAAGTTAGTGAAACAATTAAATGCTA
ACAAAAACGGGTATATACTTGTTAACACGAACTTTAATATGTTAGTTTCGAAAACAAAAAATTAATTTTAATAGTTTTGC
GTTAGAAATGGTTCAAGTTTGGTGGTGCTATGAAATATATATAGAGACAAATATAATGACATTAGATTAGAATGATTGTT
AGGATTCTTTTCACATACATGCATTTGTGGTAAGTGGTTCGGTGAGGTTGTTTGGTCGACCAAGAAAACCTAAAGAAAGT
AAAAGGTTTCCTCTTTTGGAACCAAAAGAATGTCTGTTTACTAAATTAAAAAATTGTTCATAGTGGTAAGTGGTAACATA
GCCCATAACGTCTTTTCCAAGCTTTAACCCATATTCAAGCCATACCCAAATTCAACCAAACCAATTTTATTTGAGCTAAA
TATCATATCATAACATATCCATATATGGGTACATCTTTTACGGCGTGACTCTAATTAAATTGATATAATTTTTTCTTTTT
GCAGTTTTCGGTTATTTTGTTGATAAAGCATGCATTTGATGCGGTTTATGGAACTGAAGAGTATCCCTATACAATATTCA
CGGTAAATTGCTCTTCTTTTTCAAACTATGATTCTAGAGATACCAAGTTGATTTACTATTTAGTTTTGTGTGTCTTCAAA
ACTAAAAATGGATAAGTGAACATAATGGCAGGTCTTAACATTGAAGGCTATAGGCATACTATTACCAATGCTCGTTATCA
TTCGAACCATCACAGCTATTCAAAGGAGTCTCCGATATCAAATTCTCGTAAGCTCTCAATATATGAATTGCTGATTTTGT
CCCTTTTTTCTCATTCCAAAATTTACTTATATGATTTTAAGTTAGATCTCTATATATTGTCTCTATGTTGACTTTTAATG
TTGGTCATTTGTTTCAATAGGAATCAGAAGAAGATACATTGAGCTCTGAAGAAGAAGATCATGGTTTGGAGGAGGAAGAG
CAACAACAACATATAGCTTGAATTTTTACTTCCTTTTTGTTCAAACCTCTATTCAGAAATATACCCCACAAAAATAGGAA
TATGAAACCATTAGCAAATGTAAATTATGTTAAGTATTATACATAGATTTTAATTAAATCTCCAAACATAAATTACAGAA
TAAAAGACTTCAGCATTATCTTCTAGATGAAGTGTTTCTGTGTTCATGGAAACTTATGGTAAAACGGTAAACCAAAGGGA
AAATGAAAGATCTTACATGAAGAGATAACGATTCGGCCCAGTGGGAATGAATAAATTGGAATAGCCCAAGTGTATTTTTT
TGGGTTCACAAAGCCCAATTTGATTTGATTTCCGTTGCGTCGAGTTAATCAAAATAAAGATAGCGTGAGGACAGGTGGAT
AGATGGACGGTCAAGATCTACTGACGATTTAAGGTCATAA
>AT1G02610.3 | chr1:555027-558026 REVERSE LENGTH=3000
ATGCTTTACCACAAGCTTCACTTTCTCTTTTATAGTTGCATGTGACTGCTTATCTGATGGAGAGCGATATGATGAGTCGC
GATCAGCCCTGGACAGACGAGCGGCCTCCACTTCCTACAGATTTATCAACAAGACTCGCTAAATTGAAAGACTTGGAGGC
TGTGAAGTACGAGGGTGAGTCGTTTGTCTATTGGGACATCAACTTGTGTCCGCTTCCCCCATACTGTGATGCTAGTCTGG
TCGGTCCGCGCAGCAAACGCTTCCTGAAGAATGAAGGCTTCTCTGGTCCAAGAAGAAGCAAATTATGGAAAAACAGACAT
ATAGATTCTATAGAGACACTTAAAGCGATAGGGCGATCTTATTTGATGTATTGAGAGAGCCACTTGAAGCCTTCACCATA
TCCCATTTTTCTAACAATGCTGCACATAAACACCTCCAATGGTCTCACATTCGAATCAGTTAGATTCACTTTGCCTTTAC
CAGTTGTGAAATTGGAGAGGCCAAGATGGAATCGAAGCTCGTCCTCAGATGCAGCGTAAGGTATGTCGATTTTGTTTCCT
AAGATGAGGAATGGGACAGTGGCTAAGGATTCGTCTGAGAGAAGTGCATCAAGCTCCTTTTTTGATTCTGCAAATCTCTC
CTGGTCATAAGCATCCACTAAGTAGACCAGAGCATCAACCTGTGAAAACCACTCAACAAGAATCAATACCCTTTAGCTTC
GAGAGACGACGAGTAAAGAGAAAAGAGACAAAGAGGAAGAAGAAAACTTGTGTGGATATTCTAAGCAAGTATTAAAACGG
CAAGCAGCGTGTAGATTCTGAAGTTATTGTCTGTACAAACGGCAAGAAGTGTGTAGATTCCTGTAATAATGAAACGGCGC
CGTCGTGTTAGCCCACGCACTATTGCAAGCTTTTGGACCGAGTGAGAGGGCCCATTGAGAGGAGATATTTGCTTAGCAAG
TGGAATGGTCTCTTTCAAATACTCTCTTATCTTTTATTTTTTTCTACAACACACATAAGTAGTTCAAAATCGAATGGTAT
AATATTAGTGATTAGTAACCGAACTTCGGGATTTAAAAATTGTTCTTTGTTTACTTCAACCTACAAATTTTTAAATTCAG
ACGAAAAGATATTTCTATTTGTAGCATTTTTTATTAATTTTTGTCAACGTATTTTCTAGTAATAATGGGAGGATTTTGCC
GACCATCAATATTGTTTTTTTTTCTTTTCTTTTGATTTTTGTGGATGTTAATAATAATCAGCCGAACCAAAACTCCAACG
TAGTAGATAAGATCAGAACAGAATAAGATAAGCCCAAATGTCTGCGTCCAAGTGTACTTTGAGAGTGGGAAAAAGTTAAA
AGAATTCTTATGTGTGTTCGCATTTAGTCTTCTTTATCTCAACGTGTGCAAAAAGTTTTGCATCGCCATACAATACATAA
CTCTCTTTTTTTTTCATACAAATACAATACATACTTAAACATTGTGAATGACTATAATAAATTTTTGTATCTCTTAGAAA
ATTTGAAAATAATTAATTGTTTAAATACATATAACGTATACTATATTTAGAATGTTATACTAAACAAAAGATAGGTGACA
AAAAAAAATACAGCGAATGCGTTGACCTGTGTGATCTCGTAACCATACAAAACTTTTTTTTGTATATATCCGTTGTTCCA
GCTTTCACAATTTCTTAAGTAAAATCAGTCTTTGTGTTTCTAAATACGTTGTTCAACTAACCACTAAGATAATTCGAAAT
CCAAGTATTTTAAAAGTAATAAACAGTCAAAATTCAAAGTGACAACTATAGTATTTATCTGAACAGCCAAATCAAACCAC
AGCACAAAGAAAAGTCAAAAACATTTGGTCAAAGCTTCAATGTTGGGAAATTGTTATTACAGCTTACATTATTATTAGTA
AAATAATGATTATATATTACCGAAGAGAATTAAAACAAATTAAGGAACAAAGGAACAGAATAAAGGGTAACCTTGTAAAT
TCTACCTTTTAAAGTTGAACTCTTTCTCTTCTCATTCATTTGTTCTTTCTTCAGAGAAAAACAAAAAACAGAGCATTTTT
TTTGGTCAAGAGCAAGAAAAAACAGAGCATACTTTTGCAAAAAGCAGAGCTTGGAGCGCTTTCTTGTCATCTAAAATTCA
AAGGCAGAGACGATGGGAGATGTAGTTTTGTTCATAGATGAAACATATTTGAAATCGAGTTTTAATCGCTGTAGAATCTG
TCACGAAGAAGAAGCTGAGAGCTACTTTGAAGCTCCTTGTTCTTGTTCAGGAACCATCAAGGTAAATATCGAATTCTAGA
TTTATTTTTTTGTTTGATTCTTTTGAAAACCGATATTGATTGTTTTGGTTTCGTTGGATTTAGTTCGCTCACAGAGATTG
CATACAACGATGGTGTGATGAGAAAGGAAACACAATTTGTGAAATTTGTCTCCAGGTTTGATTTCTAGTTTATCAATAAT
TTCTCTAACATTTACTTTCTCTTTTTTTAAGGGGTTTTGCTTTTTTGATGTTAGATTATAATTTGTTTTCATCTTCTCCT
AAATTTTGAATTGGTTTTGAATTTACGTAATTGGTTTTTTTTTTGTTTCTTCTAAGTTTAATCTGTTTTCTTGAATAACA
AACGATACGTGTTACAAAAACTTTCTCCTTCGTGTCCCATATTTTTTTTGGCATAACTAGAAAAGGAAAAATATTCGATT
CTCGTAAAAGATCGTAATCAATGAGCCAATGCCACGCTGTTCATGATATCATATTCTCGAGTTTTATTTGTTTATTTGTG
TAATCTATACATTAAATGGATTACAAAAAGAGTTAGGAACAAAAATGGTAACTGGATTCATCCATCGCTTTATGGGACCC
ATAACAGACTGACAAAAAAAAGAGTTAGGAGCAAATGCATTAGAAAAATGTATCTTCAATTGAAAAATGTCTCCAATATA
ATGAAGTTTTTCACCAGCTTATTTCAGTTTCGGTTCGGTT
>AT1G02610.1 | chr1:555855-558854 REVERSE LENGTH=3000
TGCACAAGGCCGACTCATATAAACTGTAGGCCCATGAAAACGAAGCCCATATATATAAATGGGACGATATTCAAATTTTT
CTTCGATTTAGGACTTTGGAAACCCTAGGCGTCCTAGTCGATTGCGAGATCCAACCTTATCTCTCTGGTAAGTTTCTTGC
TCCTGATCTCTCTCGCTATTTCTTCATCGGAAAATACACGATTTCGGCTGTGTTCCAATCTCTTTTCCTAGGTTTGGTTA
GGTTAGGTTTTTAGAAGAAGATTCGTCTTGAACGATGAAGAAGCCTACGAACAAGCAGGCTAAGGCTTAACATTGGTCTT
TTGGGACATCATTAACTCTCCGGTTCCAGATGGTTGTGACCCTCGTGTGGTCCGTCCGAGTATTAAACGGCTTTTGGAGA
ATGAAGGCTACTGTGGTCCTCTCACCGTCACTGCTGTTGGCAAACTAGCGAACGTCCCTACTGACACCCTGAGAGCACTC
TATTCCAGTGGAATCCATCTTATCATCTCCCCCTTCGGCGGTTAGATATCTTCTCGAAACAGAGGATTCTGCCTTGTGGC
ATTGCTCTGTATGCTGCCTTGATCCTCCTGCCCACGGCTTTGAAAATTTCATCACACATCTATCAACGGGAGATTATAAA
GTGATGGTAATTAATCAAGTGTTTGTTTCACACATCTACCTGTTTTTTTTTTTTTGCCTTTGTTTGACTTGTCCATGTTC
ATTTAATGTTCCAGCTGAGTTTACCTAGGAATACTGTGCCTCGTCCGCCGGTTGATCTCTCCAGGGGGAGTAAGCTACCA
AAATCATGTTTTACTTTGTTTGCCCACCATGCTTTACCACAAGCTTCACTTTCTCTTTTATAGTTGCATGTGACTGCTTA
TCTGATGGAGAGCGATATGATGAGTCGCGATCAGCCCTGGACAGACGAGCGGCCTCCACTTCCTACAGATTTATCAACAA
GACTCGCTAAATTGAAAGACTTGGAGGCTGTGAAGTACGAGGGTGAGTCGTTTGTCTATTGGGACATCAACTTGTGTCCG
CTTCCCCCATACTGTGATGCTAGTCTGGTCGGTCCGCGCAGCAAACGCTTCCTGAAGAATGAAGGCTTCTCTGGTCCAAG
AAGAAGCAAATTATGGAAAAACAGACATATAGATTCTATAGAGACACTTAAAGCGATAGGGCGATCTTATTTGATGTATT
GAGAGAGCCACTTGAAGCCTTCACCATATCCCATTTTTCTAACAATGCTGCACATAAACACCTCCAATGGTCTCACATTC
GAATCAGTTAGATTCACTTTGCCTTTACCAGTTGTGAAATTGGAGAGGCCAAGATGGAATCGAAGCTCGTCCTCAGATGC
AGCGTAAGGTATGTCGATTTTGTTTCCTAAGATGAGGAATGGGACAGTGGCTAAGGATTCGTCTGAGAGAAGTGCATCAA
GCTCCTTTTTTGATTCTGCAAATCTCTCCTGGTCATAAGCATCCACTAAGTAGACCAGAGCATCAACCTGTGAAAACCAC
TCAACAAGAATCAATACCCTTTAGCTTCGAGAGACGACGAGTAAAGAGAAAAGAGACAAAGAGGAAGAAGAAAACTTGTG
TGGATATTCTAAGCAAGTATTAAAACGGCAAGCAGCGTGTAGATTCTGAAGTTATTGTCTGTACAAACGGCAAGAAGTGT
GTAGATTCCTGTAATAATGAAACGGCGCCGTCGTGTTAGCCCACGCACTATTGCAAGCTTTTGGACCGAGTGAGAGGGCC
CATTGAGAGGAGATATTTGCTTAGCAAGTGGAATGGTCTCTTTCAAATACTCTCTTATCTTTTATTTTTTTCTACAACAC
ACATAAGTAGTTCAAAATCGAATGGTATAATATTAGTGATTAGTAACCGAACTTCGGGATTTAAAAATTGTTCTTTGTTT
ACTTCAACCTACAAATTTTTAAATTCAGACGAAAAGATATTTCTATTTGTAGCATTTTTTATTAATTTTTGTCAACGTAT
TTTCTAGTAATAATGGGAGGATTTTGCCGACCATCAATATTGTTTTTTTTTCTTTTCTTTTGATTTTTGTGGATGTTAAT
AATAATCAGCCGAACCAAAACTCCAACGTAGTAGATAAGATCAGAACAGAATAAGATAAGCCCAAATGTCTGCGTCCAAG
TGTACTTTGAGAGTGGGAAAAAGTTAAAAGAATTCTTATGTGTGTTCGCATTTAGTCTTCTTTATCTCAACGTGTGCAAA
AAGTTTTGCATCGCCATACAATACATAACTCTCTTTTTTTTTCATACAAATACAATACATACTTAAACATTGTGAATGAC
TATAATAAATTTTTGTATCTCTTAGAAAATTTGAAAATAATTAATTGTTTAAATACATATAACGTATACTATATTTAGAA
TGTTATACTAAACAAAAGATAGGTGACAAAAAAAAATACAGCGAATGCGTTGACCTGTGTGATCTCGTAACCATACAAAA
CTTTTTTTTGTATATATCCGTTGTTCCAGCTTTCACAATTTCTTAAGTAAAATCAGTCTTTGTGTTTCTAAATACGTTGT
TCAACTAACCACTAAGATAATTCGAAATCCAAGTATTTTAAAAGTAATAAACAGTCAAAATTCAAAGTGACAACTATAGT
ATTTATCTGAACAGCCAAATCAAACCACAGCACAAAGAAAAGTCAAAAACATTTGGTCAAAGCTTCAATGTTGGGAAATT
GTTATTACAGCTTACATTATTATTAGTAAAATAATGATTATATATTACCGAAGAGAATTAAAACAAATTAAGGAACAAAG
GAACAGAATAAAGGGTAACCTTGTAAATTCTACCTTTTAAAGTTGAACTCTTTCTCTTCTCATTCATTTGTTCTTTCTTC
AGAGAAAAACAAAAAACAGAGCATTTTTTTTGGTCAAGAGCAAGAAAAAACAGAGCATACTTTTGCAAAAAGCAGAGCTT
GGAGCGCTTTCTTGTCATCTAAAATTCAAAGGCAGAGACG
>AT1G02610.2 | chr1:555855-558854 REVERSE LENGTH=3000
TGCACAAGGCCGACTCATATAAACTGTAGGCCCATGAAAACGAAGCCCATATATATAAATGGGACGATATTCAAATTTTT
CTTCGATTTAGGACTTTGGAAACCCTAGGCGTCCTAGTCGATTGCGAGATCCAACCTTATCTCTCTGGTAAGTTTCTTGC
TCCTGATCTCTCTCGCTATTTCTTCATCGGAAAATACACGATTTCGGCTGTGTTCCAATCTCTTTTCCTAGGTTTGGTTA
GGTTAGGTTTTTAGAAGAAGATTCGTCTTGAACGATGAAGAAGCCTACGAACAAGCAGGCTAAGGCTTAACATTGGTCTT
TTGGGACATCATTAACTCTCCGGTTCCAGATGGTTGTGACCCTCGTGTGGTCCGTCCGAGTATTAAACGGCTTTTGGAGA
ATGAAGGCTACTGTGGTCCTCTCACCGTCACTGCTGTTGGCAAACTAGCGAACGTCCCTACTGACACCCTGAGAGCACTC
TATTCCAGTGGAATCCATCTTATCATCTCCCCCTTCGGCGGTTAGATATCTTCTCGAAACAGAGGATTCTGCCTTGTGGC
ATTGCTCTGTATGCTGCCTTGATCCTCCTGCCCACGGCTTTGAAAATTTCATCACACATCTATCAACGGGAGATTATAAA
GTGATGGTAATTAATCAAGTGTTTGTTTCACACATCTACCTGTTTTTTTTTTTTTGCCTTTGTTTGACTTGTCCATGTTC
ATTTAATGTTCCAGCTGAGTTTACCTAGGAATACTGTGCCTCGTCCGCCGGTTGATCTCTCCAGGGGGAGTAAGCTACCA
AAATCATGTTTTACTTTGTTTGCCCACCATGCTTTACCACAAGCTTCACTTTCTCTTTTATAGTTGCATGTGACTGCTTA
TCTGATGGAGAGCGATATGATGAGTCGCGATCAGCCCTGGACAGACGAGCGGCCTCCACTTCCTACAGATTTATCAACAA
GACTCGCTAAATTGAAAGACTTGGAGGCTGTGAAGTACGAGGGTGAGTCGTTTGTCTATTGGGACATCAACTTGTGTCCG
CTTCCCCCATACTGTGATGCTAGTCTGGTCGGTCCGCGCAGCAAACGCTTCCTGAAGAATGAAGGCTTCTCTGGTCCAAG
AAGAAGCAAATTATGGAAAAACAGACATATAGATTCTATAGAGACACTTAAAGCGATAGGGCGATCTTATTTGATGTATT
GAGAGAGCCACTTGAAGCCTTCACCATATCCCATTTTTCTAACAATGCTGCACATAAACACCTCCAATGGTCTCACATTC
GAATCAGTTAGATTCACTTTGCCTTTACCAGTTGTGAAATTGGAGAGGCCAAGATGGAATCGAAGCTCGTCCTCAGATGC
AGCGTAAGGTATGTCGATTTTGTTTCCTAAGATGAGGAATGGGACAGTGGCTAAGGATTCGTCTGAGAGAAGTGCATCAA
GCTCCTTTTTTGATTCTGCAAATCTCTCCTGGTCATAAGCATCCACTAAGTAGACCAGAGCATCAACCTGTGAAAACCAC
TCAACAAGAATCAATACCCTTTAGCTTCGAGAGACGACGAGTAAAGAGAAAAGAGACAAAGAGGAAGAAGAAAACTTGTG
TGGATATTCTAAGCAAGTATTAAAACGGCAAGCAGCGTGTAGATTCTGAAGTTATTGTCTGTACAAACGGCAAGAAGTGT
GTAGATTCCTGTAATAATGAAACGGCGCCGTCGTGTTAGCCCACGCACTATTGCAAGCTTTTGGACCGAGTGAGAGGGCC
CATTGAGAGGAGATATTTGCTTAGCAAGTGGAATGGTCTCTTTCAAATACTCTCTTATCTTTTATTTTTTTCTACAACAC
ACATAAGTAGTTCAAAATCGAATGGTATAATATTAGTGATTAGTAACCGAACTTCGGGATTTAAAAATTGTTCTTTGTTT
ACTTCAACCTACAAATTTTTAAATTCAGACGAAAAGATATTTCTATTTGTAGCATTTTTTATTAATTTTTGTCAACGTAT
TTTCTAGTAATAATGGGAGGATTTTGCCGACCATCAATATTGTTTTTTTTTCTTTTCTTTTGATTTTTGTGGATGTTAAT
AATAATCAGCCGAACCAAAACTCCAACGTAGTAGATAAGATCAGAACAGAATAAGATAAGCCCAAATGTCTGCGTCCAAG
TGTACTTTGAGAGTGGGAAAAAGTTAAAAGAATTCTTATGTGTGTTCGCATTTAGTCTTCTTTATCTCAACGTGTGCAAA
AAGTTTTGCATCGCCATACAATACATAACTCTCTTTTTTTTTCATACAAATACAATACATACTTAAACATTGTGAATGAC
TATAATAAATTTTTGTATCTCTTAGAAAATTTGAAAATAATTAATTGTTTAAATACATATAACGTATACTATATTTAGAA
TGTTATACTAAACAAAAGATAGGTGACAAAAAAAAATACAGCGAATGCGTTGACCTGTGTGATCTCGTAACCATACAAAA
CTTTTTTTTGTATATATCCGTTGTTCCAGCTTTCACAATTTCTTAAGTAAAATCAGTCTTTGTGTTTCTAAATACGTTGT
TCAACTAACCACTAAGATAATTCGAAATCCAAGTATTTTAAAAGTAATAAACAGTCAAAATTCAAAGTGACAACTATAGT
ATTTATCTGAACAGCCAAATCAAACCACAGCACAAAGAAAAGTCAAAAACATTTGGTCAAAGCTTCAATGTTGGGAAATT
GTTATTACAGCTTACATTATTATTAGTAAAATAATGATTATATATTACCGAAGAGAATTAAAACAAATTAAGGAACAAAG
GAACAGAATAAAGGGTAACCTTGTAAATTCTACCTTTTAAAGTTGAACTCTTTCTCTTCTCATTCATTTGTTCTTTCTTC
AGAGAAAAACAAAAAACAGAGCATTTTTTTTGGTCAAGAGCAAGAAAAAACAGAGCATACTTTTGCAAAAAGCAGAGCTT
GGAGCGCTTTCTTGTCATCTAAAATTCAAAGGCAGAGACG
>AT1G02620.1 | chr1:554092-557091 FORWARD LENGTH=3000
TAAAATTAATTTTTTGTTTTCGAAACTAACATATTAAAGTTCGTGTTAACAAGTATATACCCGTTTTTGTTAGCATTTAA
TTGTTTCACTAACTTTTGTTTAAAAAATTCTAAACGATTGATAATCAAGTGGACATATTTATTATTTATGGTTACCAATC
ATGCGAACCTTAAATGTCGATTCTATAGAAGTGGTTGCCACCATTTCTGATTTGGACCTTGCTAAACCAAGGTTTCTCGT
TTCCTCACCCACCATTTAATTTTAACTAATTTTTATAATGTCTATATATATCATCCATTATGTTTTCTAATCTCAAACGA
ATATAATAAATATATTACGTAAAACATTTTAAATAAAAGGGGGATGGATTTAGAACTTACAATGAGAGCCAAGTATCTAC
AACAAGAGGCGCCTCTATCAACACCAGAGTTGCATTCTTGAAAATCTGATTCTTCTCTATTCACTAATCTTCTATTTCTT
CTTCTTCTTCCATTTTCTCTTCTCATTATGTGTAAATTATCTCTGTTCATAAATTAAATTATTATTTTCATTAGTTTTGG
ATTATTGTTTATTATAAAAACTGGGGAAAAAGGAAGAGGAATCATTCAATAAGCTGGACTATGTTTTCAAAATCTATTTT
TCATTCTAAATCTTCAAAGTTTAAACTAAACCTGAAATTTTTGTTTTTAAAGAAAATTCATTACCTGATTGTGACTGCTG
TTTCAATAAATCGAGATGGTTTTGAAGTTGTGGTGTATCCAGGTTTATACTCCTGCAATATTACAAAATTTATTACACTT
TTTTTTGTCACCATTATAGTGTTAATTCTAAATACATTTATAGAAAGTATACAAGCTGGTTAAACCGATGTTTACTGAAT
TAATATGTCAAGTAAACCAATACAAAAATCGACCCCAATAAAGAAAACCAACCATAACCGAACCGAAACTGAAATAAGCT
GGTGAAAAACTTCATTATATTGGAGACATTTTTCAATTGAAGATACATTTTTCTAATGCATTTGCTCCTAACTCTTTTTT
TTGTCAGTCTGTTATGGGTCCCATAAAGCGATGGATGAATCCAGTTACCATTTTTGTTCCTAACTCTTTTTGTAATCCAT
TTAATGTATAGATTACACAAATAAACAAATAAAACTCGAGAATATGATATCATGAACAGCGTGGCATTGGCTCATTGATT
ACGATCTTTTACGAGAATCGAATATTTTTCCTTTTCTAGTTATGCCAAAAAAAATATGGGACACGAAGGAGAAAGTTTTT
GTAACACGTATCGTTTGTTATTCAAGAAAACAGATTAAACTTAGAAGAAACAAAAAAAAAACCAATTACGTAAATTCAAA
ACCAATTCAAAATTTAGGAGAAGATGAAAACAAATTATAATCTAACATCAAAAAAGCAAAACCCCTTAAAAAAAGAGAAA
GTAAATGTTAGAGAAATTATTGATAAACTAGAAATCAAACCTGGAGACAAATTTCACAAATTGTGTTTCCTTTCTCATCA
CACCATCGTTGTATGCAATCTCTGTGAGCGAACTAAATCCAACGAAACCAAAACAATCAATATCGGTTTTCAAAAGAATC
AAACAAAAAAATAAATCTAGAATTCGATATTTACCTTGATGGTTCCTGAACAAGAACAAGGAGCTTCAAAGTAGCTCTCA
GCTTCTTCTTCGTGACAGATTCTACAGCGATTAAAACTCGATTTCAAATATGTTTCATCTATGAACAAAACTACATCTCC
CATCGTCTCTGCCTTTGAATTTTAGATGACAAGAAAGCGCTCCAAGCTCTGCTTTTTGCAAAAGTATGCTCTGTTTTTTC
TTGCTCTTGACCAAAAAAAATGCTCTGTTTTTTGTTTTTCTCTGAAGAAAGAACAAATGAATGAGAAGAGAAAGAGTTCA
ACTTTAAAAGGTAGAATTTACAAGGTTACCCTTTATTCTGTTCCTTTGTTCCTTAATTTGTTTTAATTCTCTTCGGTAAT
ATATAATCATTATTTTACTAATAATAATGTAAGCTGTAATAACAATTTCCCAACATTGAAGCTTTGACCAAATGTTTTTG
ACTTTTCTTTGTGCTGTGGTTTGATTTGGCTGTTCAGATAAATACTATAGTTGTCACTTTGAATTTTGACTGTTTATTAC
TTTTAAAATACTTGGATTTCGAATTATCTTAGTGGTTAGTTGAACAACGTATTTAGAAACACAAAGACTGATTTTACTTA
AGAAATTGTGAAAGCTGGAACAACGGATATATACAAAAAAAAGTTTTGTATGGTTACGAGATCACACAGGTCAACGCATT
CGCTGTATTTTTTTTTGTCACCTATCTTTTGTTTAGTATAACATTCTAAATATAGTATACGTTATATGTATTTAAACAAT
TAATTATTTTCAAATTTTCTAAGAGATACAAAAATTTATTATAGTCATTCACAATGTTTAAGTATGTATTGTATTTGTAT
GAAAAAAAAAGAGAGTTATGTATTGTATGGCGATGCAAAACTTTTTGCACACGTTGAGATAAAGAAGACTAAATGCGAAC
ACACATAAGAATTCTTTTAACTTTTTCCCACTCTCAAAGTACACTTGGACGCAGACATTTGGGCTTATCTTATTCTGTTC
TGATCTTATCTACTACGTTGGAGTTTTGGTTCGGCTGATTATTATTAACATCCACAAAAATCAAAAGAAAAGAAAAAAAA
ACAATATTGATGGTCGGCAAAATCCTCCCATTATTACTAGAAAATACGTTGACAAAAATTAATAAAAAATGCTACAAATA
GAAATATCTTTTCGTCTGAATTTAAAAATTTGTAGGTTGAAGTAAACAAAGAACAATTTTTAAATCCCGAAGTTCGGTTA
CTAATCACTAATATTATACCATTCGATTTTGAACTACTTATGTGTGTTGTAGAAAAAAATAAAAGATAAGAGAGTATTTG
AAAGAGACCATTCCACTTGCTAAGCAAATATCTCCTCTCA
>AT1G02630.1 | chr1:562383-565382 REVERSE LENGTH=3000
AATGCGCATGACTAATGTTGCAAGTTGAGAGCATCGTATGCAACTTGCGGCTTGCCTCGATTTTAGCGAAAAGCGTACGA
TAAGTTCATATTCATTTCACCTTTTTAATAAATATTAAAATAGAGCAGTGTTATTTTTTAATATGTTATCTGATTAACTA
TAAATATCATTAAGTATTCAAATTAGTTAAAAATTGTTAGAATCAGATCTTTGTCGTAAATTGGAGATGGCATAAAAACG
AAACCAAGAGCAGAATGTAAGTTACTTTAAATAAATTAGTTTTATTTAAGAAAAGTTACTTTCAATAGCGGTAGGCTAAT
AAGAGATTCGTGCGTATGTTTATTTGCATGAAGTACCGGACAAAATCAGAACATGAGAAGTGTCGAAATATCACAATTGT
ATATAAGTTATTTTAAAAATAAAAAACAAAAAACGAATATTAGTTCCGATAAAAGAGAATATTTCGATACAGTAAAAGTG
TTTTACATATAAATCGCACTAGAGGTAATTAAATACATAATAAATGTGAGCTGTATATATATATAATTAACATTATTACT
TACGTCATTTTCACAGAGAAAATAGTGAAAAGTATTTAGTAGTTAGATCGGGGGCACACACAAAAATAATTGAAATAGGT
GTTTTTAACTTAATGGATAAAAGAGAGAGAAAGAAATAATCTGACCCGTCCGATGGATTCCCACAAGGAGGCATTGAAAG
AAGCAACGGTGGTGATGACTTGAGGGAAACTGGTGGCTGCAGGGTAAACCCCACCGAACTTAGTACCGGGTCCCACATTT
GAAACGCCGTGTAAAGCCTCCGACCACCACTCGTACCCTTTGATTCCTAGACGTGGTATCGCCGCCGCAGTGTTCCCTAA
CAAGCTCACTTTCTCGGCCAATGTCAACCGTCCGATCAAATCTCTGACTCTCTCCGGTATAGGAACTGAAAGCTGGCAGA
ATCTCAGTGTAGCTGTTGCTGCGTCCTTTGTATCGCAAGCAAACGTTTCACGGCTATGAACGCAAACGCTGCTGCTGCTT
ATCAAGAAGAAGAGAATAACGGCCAAGAACGCCATTTTGTGGAGAATCATTTCTTTAAAACAAATATTATTTACTCCTCT
TCCTAGTTTCTTTTGGGTTTTATGGAAGAGAGAAAAATGGAAATGTGATGAAAGACTTGTGAGAGTGAAGTTTGCGTGTT
ATGTTTATATAGAGAGGCAATGATAATGGTATGATAAAGATAATGAGTAGAGCTCTCTTCGTGAATTTTCTTTACTCTAT
CAAGGAAATATCATTTTTCTTTAATATATATGAATATTTCGAAACCAAACATATTTAGATATAAAGAATTGGTTTTATAT
TTAAATTTACATTTAATTTGAGGAGAAGACAAGTTGAGAGATTTGATGAGTGAACTAACCTGCCATTTTGGATATGTAAA
TGGTTAGAAAGTGTTGGAAGACAGTTGTCACTATGTGGGTCCTGGTTCTTAAGAGACTTTTTTATGTGCAGTTAAATAGA
TTTGATTATAATTCGACTTTGTTAATCATATAATTAGTTACTTGAATTTCGTTTTATTATGTTAGGTTTTCATCGTAAGA
AAGAAAAATGTTGGTTTATATCTGAAGCAATCTGTTTTGCAATTAGTTTTCTTTTTTTCTAACAGAACTTTTTGTTTCCC
ACTTGACAGGTAAACAAATTAACTTGGCTTGTACGAGATGTCACACCATTCTAAATTCCTTAACGATCTTTATTTTATTT
TTGTTCTTTTTTCTTACATACATGTGGCCGGTGAAGTGGAATTGCACGAATCATTTCTTATATAGATGTAGATATGCGAA
TATTTATAATAGAGGAGTAATTTTTTTGTACTATTGCATCCTTTGAGCAGAGTAAATGGATGTGGAACAAATTTTGCGGA
TAATCAATTATATACAATGTTAGAACAAGTATAGATCGAATCTTTTCTGGTTGAGTATTAATGTTTTAGTCAATACATAC
TGTTTAATTTGTTTAATTACCCTTGTAAGAATCTTTTTCTGGTTGAATATTAATGTTTTAGTCAATATATATAGTGTTTA
ATTTGATTTTTTAGAAAAGTTTAGTCTGGATTTACCGTTTTCATTGCATATGGTTTGTATGATCCTTTTATACATATTTT
GAATAATAAAAGATGACCACAATTTGAAAAACAAAACCGTGAATAAAGGCAGATAAAAACCGTGAGAATAGGAAAGGATA
AATTAAATTTTATTCGAGCGACTAAGAGGTCACGAAGAAGAAGGCAACGTAATAAGTAATTGAAAAAAGAAATAGTAGTA
TAAGTATGGGCATGGTGTGTCGGAAACAGACAGCAACTTGTGCTCTTGTTACTTCGGTGTCCCAAATCTCACACTCTATT
GGCTCATATCTTCGGTGTTCAACTGTTCATTATGAAATTATTACTACTAAAGTAATAACTCATTATTGGTTATTGCGATC
CTTGGGAAACACCTAATCAGCAATAAAACTTCCAAAACTTTATTTTTACCATATAATTAAAAACAAAACGCCACGGACTG
TAACTTAATTAATTAGCACCACAGAATTTGTATGTTCTAAGTTTTGAGTGGGAAAACCCTTGAGTAACGCATTGATCATA
AGAAGAAATGAAAGTAGTCAATGGAATATAAGGGTACTGAAAAGAAGAGTCCCGACCAATTTCATGAACAAATTAAAGTA
GTAACTTTAATCCTAACCCATCTGTTTTGTGTCCCACCAAAAAACATACAGTCTTGTGTGTCTTTGTACTACTAGCTATG
ATCTCTAGAGCCATATCAAAGAATCGTAATCCCGAATATATAATGCTAAGATGTGACTCGTGTTGGTCTTGCTACCACCA
AATCTCACAACCATCTAATCAAATCCCTATCACACTCACTTGCTTTATAATGAAACCAACATCGGAAAGATTTCAAGAAC
GCAAAGTAGTGAGATCAAGAGAGAAAAAAGGGGAGTTACA
>AT1G02630.2 | chr1:562383-565382 REVERSE LENGTH=3000
AATGCGCATGACTAATGTTGCAAGTTGAGAGCATCGTATGCAACTTGCGGCTTGCCTCGATTTTAGCGAAAAGCGTACGA
TAAGTTCATATTCATTTCACCTTTTTAATAAATATTAAAATAGAGCAGTGTTATTTTTTAATATGTTATCTGATTAACTA
TAAATATCATTAAGTATTCAAATTAGTTAAAAATTGTTAGAATCAGATCTTTGTCGTAAATTGGAGATGGCATAAAAACG
AAACCAAGAGCAGAATGTAAGTTACTTTAAATAAATTAGTTTTATTTAAGAAAAGTTACTTTCAATAGCGGTAGGCTAAT
AAGAGATTCGTGCGTATGTTTATTTGCATGAAGTACCGGACAAAATCAGAACATGAGAAGTGTCGAAATATCACAATTGT
ATATAAGTTATTTTAAAAATAAAAAACAAAAAACGAATATTAGTTCCGATAAAAGAGAATATTTCGATACAGTAAAAGTG
TTTTACATATAAATCGCACTAGAGGTAATTAAATACATAATAAATGTGAGCTGTATATATATATAATTAACATTATTACT
TACGTCATTTTCACAGAGAAAATAGTGAAAAGTATTTAGTAGTTAGATCGGGGGCACACACAAAAATAATTGAAATAGGT
GTTTTTAACTTAATGGATAAAAGAGAGAGAAAGAAATAATCTGACCCGTCCGATGGATTCCCACAAGGAGGCATTGAAAG
AAGCAACGGTGGTGATGACTTGAGGGAAACTGGTGGCTGCAGGGTAAACCCCACCGAACTTAGTACCGGGTCCCACATTT
GAAACGCCGTGTAAAGCCTCCGACCACCACTCGTACCCTTTGATTCCTAGACGTGGTATCGCCGCCGCAGTGTTCCCTAA
CAAGCTCACTTTCTCGGCCAATGTCAACCGTCCGATCAAATCTCTGACTCTCTCCGGTATAGGAACTGAAAGCTGGCAGA
ATCTCAGTGTAGCTGTTGCTGCGTCCTTTGTATCGCAAGCAAACGTTTCACGGCTATGAACGCAAACGCTGCTGCTGCTT
ATCAAGAAGAAGAGAATAACGGCCAAGAACGCCATTTTGTGGAGAATCATTTCTTTAAAACAAATATTATTTACTCCTCT
TCCTAGTTTCTTTTGGGTTTTATGGAAGAGAGAAAAATGGAAATGTGATGAAAGACTTGTGAGAGTGAAGTTTGCGTGTT
ATGTTTATATAGAGAGGCAATGATAATGGTATGATAAAGATAATGAGTAGAGCTCTCTTCGTGAATTTTCTTTACTCTAT
CAAGGAAATATCATTTTTCTTTAATATATATGAATATTTCGAAACCAAACATATTTAGATATAAAGAATTGGTTTTATAT
TTAAATTTACATTTAATTTGAGGAGAAGACAAGTTGAGAGATTTGATGAGTGAACTAACCTGCCATTTTGGATATGTAAA
TGGTTAGAAAGTGTTGGAAGACAGTTGTCACTATGTGGGTCCTGGTTCTTAAGAGACTTTTTTATGTGCAGTTAAATAGA
TTTGATTATAATTCGACTTTGTTAATCATATAATTAGTTACTTGAATTTCGTTTTATTATGTTAGGTTTTCATCGTAAGA
AAGAAAAATGTTGGTTTATATCTGAAGCAATCTGTTTTGCAATTAGTTTTCTTTTTTTCTAACAGAACTTTTTGTTTCCC
ACTTGACAGGTAAACAAATTAACTTGGCTTGTACGAGATGTCACACCATTCTAAATTCCTTAACGATCTTTATTTTATTT
TTGTTCTTTTTTCTTACATACATGTGGCCGGTGAAGTGGAATTGCACGAATCATTTCTTATATAGATGTAGATATGCGAA
TATTTATAATAGAGGAGTAATTTTTTTGTACTATTGCATCCTTTGAGCAGAGTAAATGGATGTGGAACAAATTTTGCGGA
TAATCAATTATATACAATGTTAGAACAAGTATAGATCGAATCTTTTCTGGTTGAGTATTAATGTTTTAGTCAATACATAC
TGTTTAATTTGTTTAATTACCCTTGTAAGAATCTTTTTCTGGTTGAATATTAATGTTTTAGTCAATATATATAGTGTTTA
ATTTGATTTTTTAGAAAAGTTTAGTCTGGATTTACCGTTTTCATTGCATATGGTTTGTATGATCCTTTTATACATATTTT
GAATAATAAAAGATGACCACAATTTGAAAAACAAAACCGTGAATAAAGGCAGATAAAAACCGTGAGAATAGGAAAGGATA
AATTAAATTTTATTCGAGCGACTAAGAGGTCACGAAGAAGAAGGCAACGTAATAAGTAATTGAAAAAAGAAATAGTAGTA
TAAGTATGGGCATGGTGTGTCGGAAACAGACAGCAACTTGTGCTCTTGTTACTTCGGTGTCCCAAATCTCACACTCTATT
GGCTCATATCTTCGGTGTTCAACTGTTCATTATGAAATTATTACTACTAAAGTAATAACTCATTATTGGTTATTGCGATC
CTTGGGAAACACCTAATCAGCAATAAAACTTCCAAAACTTTATTTTTACCATATAATTAAAAACAAAACGCCACGGACTG
TAACTTAATTAATTAGCACCACAGAATTTGTATGTTCTAAGTTTTGAGTGGGAAAACCCTTGAGTAACGCATTGATCATA
AGAAGAAATGAAAGTAGTCAATGGAATATAAGGGTACTGAAAAGAAGAGTCCCGACCAATTTCATGAACAAATTAAAGTA
GTAACTTTAATCCTAACCCATCTGTTTTGTGTCCCACCAAAAAACATACAGTCTTGTGTGTCTTTGTACTACTAGCTATG
ATCTCTAGAGCCATATCAAAGAATCGTAATCCCGAATATATAATGCTAAGATGTGACTCGTGTTGGTCTTGCTACCACCA
AATCTCACAACCATCTAATCAAATCCCTATCACACTCACTTGCTTTATAATGAAACCAACATCGGAAAGATTTCAAGAAC
GCAAAGTAGTGAGATCAAGAGAGAAAAAAGGGGAGTTACA
>AT1G02640.1 | chr1:561293-564292 FORWARD LENGTH=3000
CATAGATAGAGTGCGGTGAGTGACTTGCCTACGAAATCCGATATGTTGTACACAGTGATGAGCAAAATGGGATACCAACT
TTGGAGAAGTTGGGACTTCAAATTCTCAGCTATAAATCCTGGAAATATCGATAAGGTAACAGAGTAGATTATTAGCATAC
CCGAAGCTGGCCACTTGATTTTCCTCCCAACCATCCATATTGTCAGAGTCGAATGCAAAGGTTGATGAAACTTGAGGTGT
TGTTGCATTACTGGTAGCTTGTGTAGCACGTTACAAGAAATGAAGCAACATAGGAGGATGGTAGAGCTGACTATGAAATA
GGAATGAGCACTGGTTCGCATCCCCTGCGGTGTTTGTGGCAGCGAAGCTTTAGTCGCAATCCTAAGGAGGGAGATGATAA
TACCTAGCAAAAACAGAGATAACCTAATAAGCTTTTGACAAGTTCAATGACTCAACTCATTGGCTTAACTATATATCTAA
GTATAAGCTCAAAGTTGTGAGGATTTCAAATCGGAATTGTGAAGAAACCAACACTAGCCTATACAAAACATGTGTCATTC
TGTTTAATTTACAAGACTAACGTTTTACATAAGAGGAAACTAGGTTTACCTGAAGAGGCAGTGCCGGCAAAAATTGCTTG
CATGTACTGTCTAGGAAGCTTTCCGGCTGAACCAATCAAACTTCCTCCAACCACTCCATCAGCTAAACCACAGAGTACGA
CTGATCCAACCATCAACATGTAAGAAACATTCTCACCCTTTTCACCTTTCCAGACCCAATCTATAAGGGGAGAAATCATC
ATGGCGATGATGAACATGGAAAACCCCAAGTTCATCCTCACTCTGTAGCTCATCCTTGTGTTCCAAGTCATCATCAAAAC
CAAAACAAGAACCGAACAGCTCATGTAAGCCACAGTGAAAGTCTTCTCTACATGCTTGTCCGGGTACAAGTAGCCAAAGT
AATCAACGGCAGTGATCAAAGCGTTCCATGGTATTAAACTACCAGCACCCAACAAGAAATGGATCACGTACGCAACTCTA
TAAGCGTCTCTTGTCTCAACTTCATCAACAATCACTTTCTCATCAACCATTGTAACTCCCCTTTTTTCTCTCTTGATCTC
ACTACTTTGCGTTCTTGAAATCTTTCCGATGTTGGTTTCATTATAAAGCAAGTGAGTGTGATAGGGATTTGATTAGATGG
TTGTGAGATTTGGTGGTAGCAAGACCAACACGAGTCACATCTTAGCATTATATATTCGGGATTACGATTCTTTGATATGG
CTCTAGAGATCATAGCTAGTAGTACAAAGACACACAAGACTGTATGTTTTTTGGTGGGACACAAAACAGATGGGTTAGGA
TTAAAGTTACTACTTTAATTTGTTCATGAAATTGGTCGGGACTCTTCTTTTCAGTACCCTTATATTCCATTGACTACTTT
CATTTCTTCTTATGATCAATGCGTTACTCAAGGGTTTTCCCACTCAAAACTTAGAACATACAAATTCTGTGGTGCTAATT
AATTAAGTTACAGTCCGTGGCGTTTTGTTTTTAATTATATGGTAAAAATAAAGTTTTGGAAGTTTTATTGCTGATTAGGT
GTTTCCCAAGGATCGCAATAACCAATAATGAGTTATTACTTTAGTAGTAATAATTTCATAATGAACAGTTGAACACCGAA
GATATGAGCCAATAGAGTGTGAGATTTGGGACACCGAAGTAACAAGAGCACAAGTTGCTGTCTGTTTCCGACACACCATG
CCCATACTTATACTACTATTTCTTTTTTCAATTACTTATTACGTTGCCTTCTTCTTCGTGACCTCTTAGTCGCTCGAATA
AAATTTAATTTATCCTTTCCTATTCTCACGGTTTTTATCTGCCTTTATTCACGGTTTTGTTTTTCAAATTGTGGTCATCT
TTTATTATTCAAAATATGTATAAAAGGATCATACAAACCATATGCAATGAAAACGGTAAATCCAGACTAAACTTTTCTAA
AAAATCAAATTAAACACTATATATATTGACTAAAACATTAATATTCAACCAGAAAAAGATTCTTACAAGGGTAATTAAAC
AAATTAAACAGTATGTATTGACTAAAACATTAATACTCAACCAGAAAAGATTCGATCTATACTTGTTCTAACATTGTATA
TAATTGATTATCCGCAAAATTTGTTCCACATCCATTTACTCTGCTCAAAGGATGCAATAGTACAAAAAAATTACTCCTCT
ATTATAAATATTCGCATATCTACATCTATATAAGAAATGATTCGTGCAATTCCACTTCACCGGCCACATGTATGTAAGAA
AAAAGAACAAAAATAAAATAAAGATCGTTAAGGAATTTAGAATGGTGTGACATCTCGTACAAGCCAAGTTAATTTGTTTA
CCTGTCAAGTGGGAAACAAAAAGTTCTGTTAGAAAAAAAGAAAACTAATTGCAAAACAGATTGCTTCAGATATAAACCAA
CATTTTTCTTTCTTACGATGAAAACCTAACATAATAAAACGAAATTCAAGTAACTAATTATATGATTAACAAAGTCGAAT
TATAATCAAATCTATTTAACTGCACATAAAAAAGTCTCTTAAGAACCAGGACCCACATAGTGACAACTGTCTTCCAACAC
TTTCTAACCATTTACATATCCAAAATGGCAGGTTAGTTCACTCATCAAATCTCTCAACTTGTCTTCTCCTCAAATTAAAT
GTAAATTTAAATATAAAACCAATTCTTTATATCTAAATATGTTTGGTTTCGAAATATTCATATATATTAAAGAAAAATGA
TATTTCCTTGATAGAGTAAAGAAAATTCACGAAGAGAGCTCTACTCATTATCTTTATCATACCATTATCATTGCCTCTCT
ATATAAACATAACACGCAAACTTCACTCTCACAAGTCTTTCATCACATTTCCATTTTTCTCTCTTCCATAAAACCCAAAA
GAAACTAGGAAGAGGAGTAAATAATATTTGTTTTAAAGAA
>AT1G02650.1 | chr1:565704-568703 FORWARD LENGTH=3000
ACGCTAAGGTTTAATTTAATCTTTTATTCTTTGTCTTGCTTCAACTTCTTTCTTTGTTCTCACGTGTTTGGTTTTGATAG
GTAAGCAAGCAAGACATAGAAGACACGTTCGACGTACCGTTCCGTATGTGTGTTAAAGAAGGTAACGTTGCGAGCATTAT
GTGTTCGTACAATCAAGTTAATGGTGTTCCTACATGTGCTGATCCTAATCTCCTCAAGAAGACCATACGCAATCAATGGG
GTCTCAACGGGTAAGATCACGCCACGTCAGCTCAAAACATTCCGTATATGTAATTTAGAATTTCGTTGACCGTTGATTTT
TTTTTTTTTCTGCAAACAGGTATATCGTGTCTGATTGTGACTCTGTCGGTGTTTTGTACGATACCCAACATTACACTGGT
ACTCCTGAAGAAGCTGCCGCTGATTCCATCAAAGCTGGTAAATAAAATTATTGATTTTTAGTAGAAAATTAAAATTGAAT
ATTTTTCCTTAAACTAACCAATCTTGTGTGTTGATTGTGTAGGCTTGGATTTAGATTGTGGGCCATTTCTAGGAGCCCAT
ACAATCGATGCGGTGAAGAAAAACTTGTTGCGTGAGTCCGATGTTGATAATGCCTTAATCAACACGCTAACAGTCCAAAT
GAGACTAGGAATGTTTGATGGCGATATAGCGGCTCAACCGTACGGACACCTTGGACCGGCACACGTGTGTACACCGGTTC
ACAAAGGACTAGCTCTCGAAGCAGCTCAACAAGGAATCGTCCTACTCAAAAATCACGGCTCGTCTCTACCTCTCTCAAGC
CAACGTCACCGAACTGTCGCCGTAATTGGACCTAATTCAGACGCTACGGTCACAATGATTGGTAATTATGCAGGGGTTGC
TTGTGGATATACCAGTCCGGTTCAAGGTATTACCGGTTATGCTCGAACCATTCATCAAAAGGGTTGCGTGGACGTACACT
GCATGGATGATAGATTGTTCGATGCCGCGGTTGAAGCGGCTCGTGGAGCTGATGCGACGGTTCTTGTGATGGGTTTGGAT
CAGTCTATTGAAGCGGAGTTCAAGGACAGAAACAGTTTGCTTTTGCCTGGGAAACAACAAGAGCTTGTCTCTAGAGTTGC
TAAGGCCGCTAAAGGCCCAGTTATCTTAGTATTGATGTCTGGTGGGCCTATCGATATATCTTTTGCTGAGAAGGATCGGA
AAATTCCAGCGATTGTTTGGGCCGGGTATCCGGGTCAAGAAGGTGGTACCGCAATCGCCGATATCTTATTCGGCAGTGCT
AATCCCGGAGGAAAGCTTCCGATGACTTGGTATCCGCAAGATTATTTAACCAATTTACCAATGACAGAAATGTCGATGCG
GCCGGTCCATTCGAAGCGGATCCCGGGTCGGACTTACCGGTTCTACGACGGTCCAGTTGTTTACCCGTTCGGGCATGGTT
TGAGTTACACGCGCTTTACTCACAACATAGCCGACGCGCCAAAAGTGATTCCTATAGCTGTTCGTGGAAGAAACGGCACC
GTTTCAGGGAAATCAATCCGTGTGACGCACGCTAGGTGTGATCGTCTCTCTCTCGGAGTCCACGTGGAAGTTACTAACGT
TGGCTCGAGAGATGGGACGCACACAATGCTTGTGTTCTCGGCTCCGCCGGGTGGAGAATGGGCTCCGAAGAAACAGCTGG
TTGCTTTTGAGAGAGTACACGTGGCGGTTGGGGAGAAGAAGCGTGTGCAGGTGAATATACACGTGTGTAAGTATTTAAGT
GTAGTGGACCGAGCCGGGAACCGAAGGATTCCGATCGGTGATCATGGGATTCATATTGGAGATGAGAGTCATACGGTGTC
GCTTCAAGCTTCTACTCTTGGAGTCATCAAGTCTTGACTCTGTTTTTTTCTTTTCACTTTTCTTGTTGTTCCCAAAATAT
TTTTAAGAGATTTTAATGTTTCTAACGAAACGAATTTGAAAAAGGAAATACAAAACTAGAAGAAAATCTGTTTCTTATAA
TTCAAAAGATGTATTTAAAATTGAATTGTATGGCCTCGGATTTTTTAAAATAAAGGTTGTTTTCGGAATTCTTTTCTTGT
TCATTAACAATGTAAAGCACAAATACAAAAGTAGAAGAAAATTTTCAACTAGTTTATGGATGTGTAACATATTCTCCTCT
CTTTTTTTTCTATCTACTTCTATATGTTCCTCTTATTACTATTTTAACACCATTCAAACCTTTAATTTACATGGATCCTA
TTCCTATGTATATTGTACACACATATAATCTACTTAGATTTAATTTTTGAAAAATGTATTAGTTGGATCTATGTATTGCA
GATTCTGTGGACTACTCTACGGAAATATATACACAAGTATATGATAATACAAACACTTTTGCTAATTATGTCTAAAGATT
GTCATTAATCTTCTTAGAGTATGATGAAAGAAATCTATAAAAAATACAAATGAGCCTTGTGTTTTTGTCAACATACACAT
GTGCATTCATTGATAGACATTTGGTAAATCCAAAAGCAAAGTGCATTAATTTAAACAGAACTTTTAACAAAAACAAAAAC
AAGTAACGCTAGTCTACGACGGGGCAATAAACAAATAGTAGAAAACACGAGTCTTTTTGGCTTCGAGAGAAAGACTTTGT
TTTTTCTTGCATAAACGTTACGATAATTTCAAATTGTCAATCCTACTTTTAAGTAGAATTTGTAATCACTCAATGGTCGT
CAATACATTGTCCACATTCGACCTATTGAAGGAAGATTAATTTAGCTATAAGCTTTCAAGGGCAAATCCGTCAGTCTAGC
TTTCTTTTATCTACCTCTGTTATCAAAAGCCCTCTCGTATTTAAGATGATTGACTTCACATGATTTTCAACTCTCTATCA
TCTTTCCAGTTTCCCACCTATCTCTCTCACCTTTAAATTCACTGTGTATTAAGGAAAAAAACAGAGACTTCGTCTTCTCA
TTGCTTTTCCGGAGAATTTGAGAACCAGAAAACTACTGCA
>AT1G02650.2 | chr1:565805-568804 FORWARD LENGTH=3000
GACACGTTCGACGTACCGTTCCGTATGTGTGTTAAAGAAGGTAACGTTGCGAGCATTATGTGTTCGTACAATCAAGTTAA
TGGTGTTCCTACATGTGCTGATCCTAATCTCCTCAAGAAGACCATACGCAATCAATGGGGTCTCAACGGGTAAGATCACG
CCACGTCAGCTCAAAACATTCCGTATATGTAATTTAGAATTTCGTTGACCGTTGATTTTTTTTTTTTTCTGCAAACAGGT
ATATCGTGTCTGATTGTGACTCTGTCGGTGTTTTGTACGATACCCAACATTACACTGGTACTCCTGAAGAAGCTGCCGCT
GATTCCATCAAAGCTGGTAAATAAAATTATTGATTTTTAGTAGAAAATTAAAATTGAATATTTTTCCTTAAACTAACCAA
TCTTGTGTGTTGATTGTGTAGGCTTGGATTTAGATTGTGGGCCATTTCTAGGAGCCCATACAATCGATGCGGTGAAGAAA
AACTTGTTGCGTGAGTCCGATGTTGATAATGCCTTAATCAACACGCTAACAGTCCAAATGAGACTAGGAATGTTTGATGG
CGATATAGCGGCTCAACCGTACGGACACCTTGGACCGGCACACGTGTGTACACCGGTTCACAAAGGACTAGCTCTCGAAG
CAGCTCAACAAGGAATCGTCCTACTCAAAAATCACGGCTCGTCTCTACCTCTCTCAAGCCAACGTCACCGAACTGTCGCC
GTAATTGGACCTAATTCAGACGCTACGGTCACAATGATTGGTAATTATGCAGGGGTTGCTTGTGGATATACCAGTCCGGT
TCAAGGTATTACCGGTTATGCTCGAACCATTCATCAAAAGGGTTGCGTGGACGTACACTGCATGGATGATAGATTGTTCG
ATGCCGCGGTTGAAGCGGCTCGTGGAGCTGATGCGACGGTTCTTGTGATGGGTTTGGATCAGTCTATTGAAGCGGAGTTC
AAGGACAGAAACAGTTTGCTTTTGCCTGGGAAACAACAAGAGCTTGTCTCTAGAGTTGCTAAGGCCGCTAAAGGCCCAGT
TATCTTAGTATTGATGTCTGGTGGGCCTATCGATATATCTTTTGCTGAGAAGGATCGGAAAATTCCAGCGATTGTTTGGG
CCGGGTATCCGGGTCAAGAAGGTGGTACCGCAATCGCCGATATCTTATTCGGCAGTGCTAATCCCGGAGGAAAGCTTCCG
ATGACTTGGTATCCGCAAGATTATTTAACCAATTTACCAATGACAGAAATGTCGATGCGGCCGGTCCATTCGAAGCGGAT
CCCGGGTCGGACTTACCGGTTCTACGACGGTCCAGTTGTTTACCCGTTCGGGCATGGTTTGAGTTACACGCGCTTTACTC
ACAACATAGCCGACGCGCCAAAAGTGATTCCTATAGCTGTTCGTGGAAGAAACGGCACCGTTTCAGGGAAATCAATCCGT
GTGACGCACGCTAGGTGTGATCGTCTCTCTCTCGGAGTCCACGTGGAAGTTACTAACGTTGGCTCGAGAGATGGGACGCA
CACAATGCTTGTGTTCTCGGCTCCGCCGGGTGGAGAATGGGCTCCGAAGAAACAGCTGGTTGCTTTTGAGAGAGTACACG
TGGCGGTTGGGGAGAAGAAGCGTGTGCAGGTGAATATACACGTGTGTAAGTATTTAAGTGTAGTGGACCGAGCCGGGAAC
CGAAGGATTCCGATCGGTGATCATGGGATTCATATTGGAGATGAGAGTCATACGGTGTCGCTTCAAGCTTCTACTCTTGG
AGTCATCAAGTCTTGACTCTGTTTTTTTCTTTTCACTTTTCTTGTTGTTCCCAAAATATTTTTAAGAGATTTTAATGTTT
CTAACGAAACGAATTTGAAAAAGGAAATACAAAACTAGAAGAAAATCTGTTTCTTATAATTCAAAAGATGTATTTAAAAT
TGAATTGTATGGCCTCGGATTTTTTAAAATAAAGGTTGTTTTCGGAATTCTTTTCTTGTTCATTAACAATGTAAAGCACA
AATACAAAAGTAGAAGAAAATTTTCAACTAGTTTATGGATGTGTAACATATTCTCCTCTCTTTTTTTTCTATCTACTTCT
ATATGTTCCTCTTATTACTATTTTAACACCATTCAAACCTTTAATTTACATGGATCCTATTCCTATGTATATTGTACACA
CATATAATCTACTTAGATTTAATTTTTGAAAAATGTATTAGTTGGATCTATGTATTGCAGATTCTGTGGACTACTCTACG
GAAATATATACACAAGTATATGATAATACAAACACTTTTGCTAATTATGTCTAAAGATTGTCATTAATCTTCTTAGAGTA
TGATGAAAGAAATCTATAAAAAATACAAATGAGCCTTGTGTTTTTGTCAACATACACATGTGCATTCATTGATAGACATT
TGGTAAATCCAAAAGCAAAGTGCATTAATTTAAACAGAACTTTTAACAAAAACAAAAACAAGTAACGCTAGTCTACGACG
GGGCAATAAACAAATAGTAGAAAACACGAGTCTTTTTGGCTTCGAGAGAAAGACTTTGTTTTTTCTTGCATAAACGTTAC
GATAATTTCAAATTGTCAATCCTACTTTTAAGTAGAATTTGTAATCACTCAATGGTCGTCAATACATTGTCCACATTCGA
CCTATTGAAGGAAGATTAATTTAGCTATAAGCTTTCAAGGGCAAATCCGTCAGTCTAGCTTTCTTTTATCTACCTCTGTT
ATCAAAAGCCCTCTCGTATTTAAGATGATTGACTTCACATGATTTTCAACTCTCTATCATCTTTCCAGTTTCCCACCTAT
CTCTCTCACCTTTAAATTCACTGTGTATTAAGGAAAAAAACAGAGACTTCGTCTTCTCATTGCTTTTCCGGAGAATTTGA
GAACCAGAAAACTACTGCAATGGCGATTCATCCTTGGTGGAAACGTAACAGAAAGGTAAATACTTCAACCCATAAATCAA
ACTTTTGCTCTTAGGTTTATCGAAATATATATCATCTTCA
>AT1G02660.1 | chr1:574747-577746 REVERSE LENGTH=3000
AGTGAGCTTCCCCTGAAGGATAAAAGATTCACAAAAAGCAAATTTGCAGTGAGCTTCCCCTGCTGTGGTTTACTGTACAA
TAAATCTCACAGTCCCCTTTCCTTACATGCTTGAAAATGGAAAAGAAGAAGAACCAGCAGGTCTTGGTACTGACCTCATC
GACGATGATACGATTCCACTTAATAGAGTGTAAAGGAGACATTGTTTCGTCCACTCCTTCATCCTTCCTATATTCATTCT
CAACTATGGGAGATGTTGTCAAAACAAAGTCGTAATTCATTAACTTTTGAACATTCTTGTCTCTCTTCGGCCCATGGTAT
TGAAGAACCCTGGTGCTTCCCGGGGATGTCAACCGAGAAATCTCATCTAACCACTGAGAAAGAGCAACAGGAGGAACAAG
CACAAGGGTGTGCCCAACTGCTTCCCTAGATTTGGCTCTGTCAACTTCCCGTCTGGCAAGAACGAGAGAGATGGCTTGTA
TTGTTTTCCCCATTCCCATCTCATCAGCGAGAATGCCTCCTCTTACGGCTGATAGTTCCTGTATTGTAGCCCAAGCCAAA
AACTCCTTTTGGTACTTTAGTAGCGGTATAATCAAATCTAGAGGCTGCTCAGCAGCTTCAGCAATGACTGCATTCTGCTC
ATCAAAATCATCATCCTCTGTCATCTGAACCTTTTCTTTCATGATCTGCCATTTTCTTTTAGTGTTTGCAGGAGCGGCAG
GATTTGGTATATAGTCATTAGCATTGACCTCACCTGTGTGAGCAAGACATGATGAAAATAAACAGGTGTGAGCAAATCGA
GCATCAATGACGCCTAATAGAAACGATGCGGTACCTTGAACTTCACCGCCGACTGAATCATCATCATCAGGAACTTCTTC
TTCTTTGAGATTCTCGTCTATTTCAAACAAACCAACGAATAATTTTGGTAAGGAAACATGAGATAAATTACAGTTTCCCA
CAAGAATTGCATTCTGGGAAAACAAAAATTGGAGAGAAATTATCGATCCCCAACAGATCAATTGAGCCCAGAAATAGAAA
CCCTAATTCACTTTTCCGGCAACCCGAAGATTAAGAACGAAACCCAAGAAAGATCAACACGGAGAAATGTCAAAGGATTG
TGAAGAAGATTACCTTGGCTACTAGACGGAAGAATCGCATTCTTGTGGTGAGAGTGTGGCTCCATCGCGACGCCCAAATC
TCAAAAATCTCAGAGTGAGTTAGGTTTTATTGATCTTCCGCTTTTTTTATTTCTCTTCACTATCTTGTTCTTATACGAGA
GACTGATTTTGCTGTGCAATCTTTCCAGAATGGCGGGAAGCACCAAATCACACGTGTCGATTTCTTCGTGCTGGGGTGAA
GTTTTTTTTTTTTACGGGCTAAAAAACCAACACATTTTTGGTTTATTTCGGTTTTTTAAAACATTTCTGAAATAATCGAT
AACCGAACCGAAATCTCTTTTAGAGAAGCACCGGTATTTCCACATCAGAGAATTAACGAATAAAAACATATGACAATGTA
AACAAATTCGTAACTGAGGATCGAGAACAGAGAATCAATCTCGACCTTAGCGTGTGAGTAAAGCTATCGTAACGTGTTGA
CCTCCTTGGGCCGTCCCCGTCCACAACGTAACGTGTGCACATTCGTTCTTTGAGACGACTTTGGTCTCAGATCCAACATG
GACTGATCTTAAACCAGCCATCTTGTAAGACAATAATATTCATAATCTTAGATCAGCTTCCACACATCATATATACAATT
TAGTTAAGCTTATTAAGCACGAGACCTTACACCCACAAAACTCAAGATTCTGTATTTACCGTAATAATTATGTTCTTAAC
AGAAAACATATATCTCCGTTAAAGCTATAGATTGTTTTCACATATATAATTTGAAATGTATCATGATAATTACGTTGTTG
ATCAGAAGGAGAAAAAGAAGAAGAAAGAGTTAATAGCTGTTAGTTTCGTGCAAGAAGCTGTAGATTTCATTTTTGGATTT
AAGCTCACGAAGAAGCAACCAACATGACATGCAATCACACAACACTACAACAGTAGAAGACAAGGCGCGTGAGCATCCCG
ATTACGCCACGTGTCCAATTGGATAGAGCCCAAAATCTTGGAACACGTCACATGGGTTGTCCACCTATATCCATTTACAC
CTTGCTACGACTCTGACGTGGCAGTCCTCTTCCTTGTCGTCCCCACGTGGACATTCTTCGAAACTTCCATTTTACAACTT
GAAAACATTTTAAGTCATATACGCAAATACATTAAAACTGAATAACATTTTTTGTAAATAAATTTTAAGATTACGCGTAA
TATTTTATAATGTTTCCTTTATTAAATTATTAAAATTAAATAAGTATTATGTCTAAAAATATTAATTTCGAAATTCTTTA
TTAATTATTAAAATTAAATAACATGAAGTATTTCTGTCTAAAAAAATATGAATTTCGAAATTCCTTAGCTTTAATAAGTC
GGCAAATTTTCTGTACCAACTCGACAAACCCATTTCTCAGTGGGTCCCACGTGGGGTAACACGTGTTACACAGATAAGTC
ACACGCATTACACGTATGTTTAAACGACGACGTTCCAACATTCGCTGAGGAAATTATCATTTTAATAATTTATTTCTTAT
ACTATTTATCGTCGGGAAAATATCGTAAAAAAAAAAAAAAAAATCACGGAAAGCAAAAGAAAAATGAAAAAAAAAAAAGT
CTTCTTTTTGGCTATTTATTTAAAATAGGGAAACGAAAATATAGCATTAAATAGATCTCTCTCACACAGAAGTTTCTTCT
TCGGCGATCTGTTCGGCTGATAAACAATTTTTTCTTCTTTGCTCTTTGCTAAATATTCTCAATTCTAAATCTTTCTGTGG
GTACAATTTCACATTCTAAACAAAATTTTAAGATCGTTAATAGTTTTAAATTGTGAATAAGAACCCCAAAGAGACAAAGA
GACATTCCCAAAAGCAAAACAGAAAATAAGTTTTCTTTCG
>AT1G02670.1 | chr1:573046-576045 FORWARD LENGTH=3000
AAGTAAAGAAGACGCAGGTACTTCGCCTCGAACGAGTAACATGAGGTTTAGTAATAGCGATAAGCTTCCACCTAATGAAT
GACCGGTGAAACGGAATTTAGCGCTGGTCCCATGGGTTTTAATATGGGCTTTAACTTCAGGTAGCATTTGTTCATACATT
CCTTTTGCAGCTTCGTATATTCCTCTGTGTACGATCGCACCAAGGCCCTAATAGATCAAAAACAGGTCTTTGTAAGTTAT
AAGTTGGCACATTTCTGTTTCCAAAATAGTTGGGATTGTAAAGAACAAATACCTCAAATTCAATAGGCTCAAAGAGTAAA
TTTGCTTGCCAAGAAGCTAGAGATTCAGATCCCTACAAGCAATTTGACATTCTCATCAACAAACACATAAGATAATGAAA
ATTTAAAAATGAACTAGCTTTTGAAGCTCTTTCCTATTCTTACCTGAATCACAACGAATCTAGTGTGACTCTGATCATCA
TCACATATAAACCAATCGCAGGGAGACGAAATCGTGGATTTCAAATCGTCTGCAACTGCTTGCTTCACATCTTCCTCAGC
AGCAACAACAGAAGTAACAGAATAAGCAACATCTGATGATGACTCCGCATTAGTCAAATTTACATCATGTTTGTCCGAAT
TCTCGGCTTTCGATGAAGAGTTGAAAGGAAGTATGTTGTTGGTACGAGAGTGAAGGTAAGAAGCAGCTGATGCAACAATC
TCATATGCAGCAGAAGCACTAATCTTGCGACTTTTGTTCTTCTCTTCTTCTTCAACTTCTTCTTCTGCTTCCACAATTGG
CTTAGTCTCACCTGAAACTTCACCATTCTCAGCTTTTAACGCCGATTCTGTTTTCTCAGCTGATGAAGTTACAAATCTCA
GGCCGTAATATTTCGACAGATTCGCAGGCTGCAAGGAAAATGTCACAAATTAATGCAACAAAATCGAAGATCCTGCAAAT
TTTACACATTGTATCTTCTCAAGTTTGTGAAAACTAACACCTAGATATCATATTAATCTCTATATTCGTGGTTCAATTCA
AAAAATCTAATGAAGTAAGAAATAAAAATCGAACCTTGATTTTTGAAATTGAATAAGCCAAGTTTCCCAAATACGATAGT
TGGGCATAGAGTTTTGATTCGGGTAACGTAACCCTCCTTAGCAATTTGGAGAACGATTCTCTATCGAGTTGAAATTTGTT
TGCTTCGTTGCCATCATCTTCCAAAACTGAACATACATCGCATCCACCATCATCTTCAGATACTACGGCGTCGTCTAATT
CAACCTCCTCGTCTTCGTCTCCGTCTTCATCTTCTACTTCATCATCATCTTCTTCTTCTTCGTGTTTCCACGTAGATTGT
ACATCCAAGATCTTCAAAACCCAGCTCCCATTTCGCCTCTCCGTATCCATTTCCACCGCCGTCTCCTCCGCGATCGGCTT
TCTCGAATCGCCGGAATCAACCAAAACGGCGTCGTCTAAACACAATCCACTTCGTCTCCTCGACGCAATTCCTCCTCCAC
CGCCGCGAGACCAAAACGGCGTCAGTGGGTACTTAAATGAGAACCCGAAAGGTCCTCTTTTTTGCGATGGTGCCGACGCA
GTTGCTCGGACTTCAACAACTCCACCGCAACCGCCGTTTCCAACCGCAGTGATCGCTGGAATTACACCGTGTAAACCGCT
ATTCAAACACAAACTGTCCATCGAAAGAAAACTTATTTTCTGTTTTGCTTTTGGGAATGTCTCTTTGTCTCTTTGGGGTT
CTTATTCACAATTTAAAACTATTAACGATCTTAAAATTTTGTTTAGAATGTGAAATTGTACCCACAGAAAGATTTAGAAT
TGAGAATATTTAGCAAAGAGCAAAGAAGAAAAAATTGTTTATCAGCCGAACAGATCGCCGAAGAAGAAACTTCTGTGTGA
GAGAGATCTATTTAATGCTATATTTTCGTTTCCCTATTTTAAATAAATAGCCAAAAAGAAGACTTTTTTTTTTTTCATTT
TTCTTTTGCTTTCCGTGATTTTTTTTTTTTTTTTTACGATATTTTCCCGACGATAAATAGTATAAGAAATAAATTATTAA
AATGATAATTTCCTCAGCGAATGTTGGAACGTCGTCGTTTAAACATACGTGTAATGCGTGTGACTTATCTGTGTAACACG
TGTTACCCCACGTGGGACCCACTGAGAAATGGGTTTGTCGAGTTGGTACAGAAAATTTGCCGACTTATTAAAGCTAAGGA
ATTTCGAAATTCATATTTTTTTAGACAGAAATACTTCATGTTATTTAATTTTAATAATTAATAAAGAATTTCGAAATTAA
TATTTTTAGACATAATACTTATTTAATTTTAATAATTTAATAAAGGAAACATTATAAAATATTACGCGTAATCTTAAAAT
TTATTTACAAAAAATGTTATTCAGTTTTAATGTATTTGCGTATATGACTTAAAATGTTTTCAAGTTGTAAAATGGAAGTT
TCGAAGAATGTCCACGTGGGGACGACAAGGAAGAGGACTGCCACGTCAGAGTCGTAGCAAGGTGTAAATGGATATAGGTG
GACAACCCATGTGACGTGTTCCAAGATTTTGGGCTCTATCCAATTGGACACGTGGCGTAATCGGGATGCTCACGCGCCTT
GTCTTCTACTGTTGTAGTGTTGTGTGATTGCATGTCATGTTGGTTGCTTCTTCGTGAGCTTAAATCCAAAAATGAAATCT
ACAGCTTCTTGCACGAAACTAACAGCTATTAACTCTTTCTTCTTCTTTTTCTCCTTCTGATCAACAACGTAATTATCATG
ATACATTTCAAATTATATATGTGAAAACAATCTATAGCTTTAACGGAGATATATGTTTTCTGTTAAGAACATAATTATTA
CGGTAAATACAGAATCTTGAGTTTTGTGGGTGTAAGGTCTCGTGCTTAATAAGCTTAACTAAATTGTATATATGATGTGT
GGAAGCTGATCTAAGATTATGAATATTATTGTCTTACAAG
>AT1G02670.6 | chr1:573562-576561 FORWARD LENGTH=3000
GATTTCAAATCGTCTGCAACTGCTTGCTTCACATCTTCCTCAGCAGCAACAACAGAAGTAACAGAATAAGCAACATCTGA
TGATGACTCCGCATTAGTCAAATTTACATCATGTTTGTCCGAATTCTCGGCTTTCGATGAAGAGTTGAAAGGAAGTATGT
TGTTGGTACGAGAGTGAAGGTAAGAAGCAGCTGATGCAACAATCTCATATGCAGCAGAAGCACTAATCTTGCGACTTTTG
TTCTTCTCTTCTTCTTCAACTTCTTCTTCTGCTTCCACAATTGGCTTAGTCTCACCTGAAACTTCACCATTCTCAGCTTT
TAACGCCGATTCTGTTTTCTCAGCTGATGAAGTTACAAATCTCAGGCCGTAATATTTCGACAGATTCGCAGGCTGCAAGG
AAAATGTCACAAATTAATGCAACAAAATCGAAGATCCTGCAAATTTTACACATTGTATCTTCTCAAGTTTGTGAAAACTA
ACACCTAGATATCATATTAATCTCTATATTCGTGGTTCAATTCAAAAAATCTAATGAAGTAAGAAATAAAAATCGAACCT
TGATTTTTGAAATTGAATAAGCCAAGTTTCCCAAATACGATAGTTGGGCATAGAGTTTTGATTCGGGTAACGTAACCCTC
CTTAGCAATTTGGAGAACGATTCTCTATCGAGTTGAAATTTGTTTGCTTCGTTGCCATCATCTTCCAAAACTGAACATAC
ATCGCATCCACCATCATCTTCAGATACTACGGCGTCGTCTAATTCAACCTCCTCGTCTTCGTCTCCGTCTTCATCTTCTA
CTTCATCATCATCTTCTTCTTCTTCGTGTTTCCACGTAGATTGTACATCCAAGATCTTCAAAACCCAGCTCCCATTTCGC
CTCTCCGTATCCATTTCCACCGCCGTCTCCTCCGCGATCGGCTTTCTCGAATCGCCGGAATCAACCAAAACGGCGTCGTC
TAAACACAATCCACTTCGTCTCCTCGACGCAATTCCTCCTCCACCGCCGCGAGACCAAAACGGCGTCAGTGGGTACTTAA
ATGAGAACCCGAAAGGTCCTCTTTTTTGCGATGGTGCCGACGCAGTTGCTCGGACTTCAACAACTCCACCGCAACCGCCG
TTTCCAACCGCAGTGATCGCTGGAATTACACCGTGTAAACCGCTATTCAAACACAAACTGTCCATCGAAAGAAAACTTAT
TTTCTGTTTTGCTTTTGGGAATGTCTCTTTGTCTCTTTGGGGTTCTTATTCACAATTTAAAACTATTAACGATCTTAAAA
TTTTGTTTAGAATGTGAAATTGTACCCACAGAAAGATTTAGAATTGAGAATATTTAGCAAAGAGCAAAGAAGAAAAAATT
GTTTATCAGCCGAACAGATCGCCGAAGAAGAAACTTCTGTGTGAGAGAGATCTATTTAATGCTATATTTTCGTTTCCCTA
TTTTAAATAAATAGCCAAAAAGAAGACTTTTTTTTTTTTCATTTTTCTTTTGCTTTCCGTGATTTTTTTTTTTTTTTTTA
CGATATTTTCCCGACGATAAATAGTATAAGAAATAAATTATTAAAATGATAATTTCCTCAGCGAATGTTGGAACGTCGTC
GTTTAAACATACGTGTAATGCGTGTGACTTATCTGTGTAACACGTGTTACCCCACGTGGGACCCACTGAGAAATGGGTTT
GTCGAGTTGGTACAGAAAATTTGCCGACTTATTAAAGCTAAGGAATTTCGAAATTCATATTTTTTTAGACAGAAATACTT
CATGTTATTTAATTTTAATAATTAATAAAGAATTTCGAAATTAATATTTTTAGACATAATACTTATTTAATTTTAATAAT
TTAATAAAGGAAACATTATAAAATATTACGCGTAATCTTAAAATTTATTTACAAAAAATGTTATTCAGTTTTAATGTATT
TGCGTATATGACTTAAAATGTTTTCAAGTTGTAAAATGGAAGTTTCGAAGAATGTCCACGTGGGGACGACAAGGAAGAGG
ACTGCCACGTCAGAGTCGTAGCAAGGTGTAAATGGATATAGGTGGACAACCCATGTGACGTGTTCCAAGATTTTGGGCTC
TATCCAATTGGACACGTGGCGTAATCGGGATGCTCACGCGCCTTGTCTTCTACTGTTGTAGTGTTGTGTGATTGCATGTC
ATGTTGGTTGCTTCTTCGTGAGCTTAAATCCAAAAATGAAATCTACAGCTTCTTGCACGAAACTAACAGCTATTAACTCT
TTCTTCTTCTTTTTCTCCTTCTGATCAACAACGTAATTATCATGATACATTTCAAATTATATATGTGAAAACAATCTATA
GCTTTAACGGAGATATATGTTTTCTGTTAAGAACATAATTATTACGGTAAATACAGAATCTTGAGTTTTGTGGGTGTAAG
GTCTCGTGCTTAATAAGCTTAACTAAATTGTATATATGATGTGTGGAAGCTGATCTAAGATTATGAATATTATTGTCTTA
CAAGATGGCTGGTTTAAGATCAGTCCATGTTGGATCTGAGACCAAAGTCGTCTCAAAGAACGAATGTGCACACGTTACGT
TGTGGACGGGGACGGCCCAAGGAGGTCAACACGTTACGATAGCTTTACTCACACGCTAAGGTCGAGATTGATTCTCTGTT
CTCGATCCTCAGTTACGAATTTGTTTACATTGTCATATGTTTTTATTCGTTAATTCTCTGATGTGGAAATACCGGTGCTT
CTCTAAAAGAGATTTCGGTTCGGTTATCGATTATTTCAGAAATGTTTTAAAAAACCGAAATAAACCAAAAATGTGTTGGT
TTTTTAGCCCGTAAAAAAAAAAAACTTCACCCCAGCACGAAGAAATCGACACGTGTGATTTGGTGCTTCCCGCCATTCTG
GAAAGATTGCACAGCAAAATCAGTCTCTCGTATAAGAACAAGATAGTGAAGAGAAATAAAAAAAGCGGAAGATCAATAAA
ACCTAACTCACTCTGAGATTTTTGAGATTTGGGCGTCGCG
>AT1G02670.3 | chr1:573562-576561 FORWARD LENGTH=3000
GATTTCAAATCGTCTGCAACTGCTTGCTTCACATCTTCCTCAGCAGCAACAACAGAAGTAACAGAATAAGCAACATCTGA
TGATGACTCCGCATTAGTCAAATTTACATCATGTTTGTCCGAATTCTCGGCTTTCGATGAAGAGTTGAAAGGAAGTATGT
TGTTGGTACGAGAGTGAAGGTAAGAAGCAGCTGATGCAACAATCTCATATGCAGCAGAAGCACTAATCTTGCGACTTTTG
TTCTTCTCTTCTTCTTCAACTTCTTCTTCTGCTTCCACAATTGGCTTAGTCTCACCTGAAACTTCACCATTCTCAGCTTT
TAACGCCGATTCTGTTTTCTCAGCTGATGAAGTTACAAATCTCAGGCCGTAATATTTCGACAGATTCGCAGGCTGCAAGG
AAAATGTCACAAATTAATGCAACAAAATCGAAGATCCTGCAAATTTTACACATTGTATCTTCTCAAGTTTGTGAAAACTA
ACACCTAGATATCATATTAATCTCTATATTCGTGGTTCAATTCAAAAAATCTAATGAAGTAAGAAATAAAAATCGAACCT
TGATTTTTGAAATTGAATAAGCCAAGTTTCCCAAATACGATAGTTGGGCATAGAGTTTTGATTCGGGTAACGTAACCCTC
CTTAGCAATTTGGAGAACGATTCTCTATCGAGTTGAAATTTGTTTGCTTCGTTGCCATCATCTTCCAAAACTGAACATAC
ATCGCATCCACCATCATCTTCAGATACTACGGCGTCGTCTAATTCAACCTCCTCGTCTTCGTCTCCGTCTTCATCTTCTA
CTTCATCATCATCTTCTTCTTCTTCGTGTTTCCACGTAGATTGTACATCCAAGATCTTCAAAACCCAGCTCCCATTTCGC
CTCTCCGTATCCATTTCCACCGCCGTCTCCTCCGCGATCGGCTTTCTCGAATCGCCGGAATCAACCAAAACGGCGTCGTC
TAAACACAATCCACTTCGTCTCCTCGACGCAATTCCTCCTCCACCGCCGCGAGACCAAAACGGCGTCAGTGGGTACTTAA
ATGAGAACCCGAAAGGTCCTCTTTTTTGCGATGGTGCCGACGCAGTTGCTCGGACTTCAACAACTCCACCGCAACCGCCG
TTTCCAACCGCAGTGATCGCTGGAATTACACCGTGTAAACCGCTATTCAAACACAAACTGTCCATCGAAAGAAAACTTAT
TTTCTGTTTTGCTTTTGGGAATGTCTCTTTGTCTCTTTGGGGTTCTTATTCACAATTTAAAACTATTAACGATCTTAAAA
TTTTGTTTAGAATGTGAAATTGTACCCACAGAAAGATTTAGAATTGAGAATATTTAGCAAAGAGCAAAGAAGAAAAAATT
GTTTATCAGCCGAACAGATCGCCGAAGAAGAAACTTCTGTGTGAGAGAGATCTATTTAATGCTATATTTTCGTTTCCCTA
TTTTAAATAAATAGCCAAAAAGAAGACTTTTTTTTTTTTCATTTTTCTTTTGCTTTCCGTGATTTTTTTTTTTTTTTTTA
CGATATTTTCCCGACGATAAATAGTATAAGAAATAAATTATTAAAATGATAATTTCCTCAGCGAATGTTGGAACGTCGTC
GTTTAAACATACGTGTAATGCGTGTGACTTATCTGTGTAACACGTGTTACCCCACGTGGGACCCACTGAGAAATGGGTTT
GTCGAGTTGGTACAGAAAATTTGCCGACTTATTAAAGCTAAGGAATTTCGAAATTCATATTTTTTTAGACAGAAATACTT
CATGTTATTTAATTTTAATAATTAATAAAGAATTTCGAAATTAATATTTTTAGACATAATACTTATTTAATTTTAATAAT
TTAATAAAGGAAACATTATAAAATATTACGCGTAATCTTAAAATTTATTTACAAAAAATGTTATTCAGTTTTAATGTATT
TGCGTATATGACTTAAAATGTTTTCAAGTTGTAAAATGGAAGTTTCGAAGAATGTCCACGTGGGGACGACAAGGAAGAGG
ACTGCCACGTCAGAGTCGTAGCAAGGTGTAAATGGATATAGGTGGACAACCCATGTGACGTGTTCCAAGATTTTGGGCTC
TATCCAATTGGACACGTGGCGTAATCGGGATGCTCACGCGCCTTGTCTTCTACTGTTGTAGTGTTGTGTGATTGCATGTC
ATGTTGGTTGCTTCTTCGTGAGCTTAAATCCAAAAATGAAATCTACAGCTTCTTGCACGAAACTAACAGCTATTAACTCT
TTCTTCTTCTTTTTCTCCTTCTGATCAACAACGTAATTATCATGATACATTTCAAATTATATATGTGAAAACAATCTATA
GCTTTAACGGAGATATATGTTTTCTGTTAAGAACATAATTATTACGGTAAATACAGAATCTTGAGTTTTGTGGGTGTAAG
GTCTCGTGCTTAATAAGCTTAACTAAATTGTATATATGATGTGTGGAAGCTGATCTAAGATTATGAATATTATTGTCTTA
CAAGATGGCTGGTTTAAGATCAGTCCATGTTGGATCTGAGACCAAAGTCGTCTCAAAGAACGAATGTGCACACGTTACGT
TGTGGACGGGGACGGCCCAAGGAGGTCAACACGTTACGATAGCTTTACTCACACGCTAAGGTCGAGATTGATTCTCTGTT
CTCGATCCTCAGTTACGAATTTGTTTACATTGTCATATGTTTTTATTCGTTAATTCTCTGATGTGGAAATACCGGTGCTT
CTCTAAAAGAGATTTCGGTTCGGTTATCGATTATTTCAGAAATGTTTTAAAAAACCGAAATAAACCAAAAATGTGTTGGT
TTTTTAGCCCGTAAAAAAAAAAAACTTCACCCCAGCACGAAGAAATCGACACGTGTGATTTGGTGCTTCCCGCCATTCTG
GAAAGATTGCACAGCAAAATCAGTCTCTCGTATAAGAACAAGATAGTGAAGAGAAATAAAAAAAGCGGAAGATCAATAAA
ACCTAACTCACTCTGAGATTTTTGAGATTTGGGCGTCGCG
>AT1G02670.2 | chr1:573562-576561 FORWARD LENGTH=3000
GATTTCAAATCGTCTGCAACTGCTTGCTTCACATCTTCCTCAGCAGCAACAACAGAAGTAACAGAATAAGCAACATCTGA
TGATGACTCCGCATTAGTCAAATTTACATCATGTTTGTCCGAATTCTCGGCTTTCGATGAAGAGTTGAAAGGAAGTATGT
TGTTGGTACGAGAGTGAAGGTAAGAAGCAGCTGATGCAACAATCTCATATGCAGCAGAAGCACTAATCTTGCGACTTTTG
TTCTTCTCTTCTTCTTCAACTTCTTCTTCTGCTTCCACAATTGGCTTAGTCTCACCTGAAACTTCACCATTCTCAGCTTT
TAACGCCGATTCTGTTTTCTCAGCTGATGAAGTTACAAATCTCAGGCCGTAATATTTCGACAGATTCGCAGGCTGCAAGG
AAAATGTCACAAATTAATGCAACAAAATCGAAGATCCTGCAAATTTTACACATTGTATCTTCTCAAGTTTGTGAAAACTA
ACACCTAGATATCATATTAATCTCTATATTCGTGGTTCAATTCAAAAAATCTAATGAAGTAAGAAATAAAAATCGAACCT
TGATTTTTGAAATTGAATAAGCCAAGTTTCCCAAATACGATAGTTGGGCATAGAGTTTTGATTCGGGTAACGTAACCCTC
CTTAGCAATTTGGAGAACGATTCTCTATCGAGTTGAAATTTGTTTGCTTCGTTGCCATCATCTTCCAAAACTGAACATAC
ATCGCATCCACCATCATCTTCAGATACTACGGCGTCGTCTAATTCAACCTCCTCGTCTTCGTCTCCGTCTTCATCTTCTA
CTTCATCATCATCTTCTTCTTCTTCGTGTTTCCACGTAGATTGTACATCCAAGATCTTCAAAACCCAGCTCCCATTTCGC
CTCTCCGTATCCATTTCCACCGCCGTCTCCTCCGCGATCGGCTTTCTCGAATCGCCGGAATCAACCAAAACGGCGTCGTC
TAAACACAATCCACTTCGTCTCCTCGACGCAATTCCTCCTCCACCGCCGCGAGACCAAAACGGCGTCAGTGGGTACTTAA
ATGAGAACCCGAAAGGTCCTCTTTTTTGCGATGGTGCCGACGCAGTTGCTCGGACTTCAACAACTCCACCGCAACCGCCG
TTTCCAACCGCAGTGATCGCTGGAATTACACCGTGTAAACCGCTATTCAAACACAAACTGTCCATCGAAAGAAAACTTAT
TTTCTGTTTTGCTTTTGGGAATGTCTCTTTGTCTCTTTGGGGTTCTTATTCACAATTTAAAACTATTAACGATCTTAAAA
TTTTGTTTAGAATGTGAAATTGTACCCACAGAAAGATTTAGAATTGAGAATATTTAGCAAAGAGCAAAGAAGAAAAAATT
GTTTATCAGCCGAACAGATCGCCGAAGAAGAAACTTCTGTGTGAGAGAGATCTATTTAATGCTATATTTTCGTTTCCCTA
TTTTAAATAAATAGCCAAAAAGAAGACTTTTTTTTTTTTCATTTTTCTTTTGCTTTCCGTGATTTTTTTTTTTTTTTTTA
CGATATTTTCCCGACGATAAATAGTATAAGAAATAAATTATTAAAATGATAATTTCCTCAGCGAATGTTGGAACGTCGTC
GTTTAAACATACGTGTAATGCGTGTGACTTATCTGTGTAACACGTGTTACCCCACGTGGGACCCACTGAGAAATGGGTTT
GTCGAGTTGGTACAGAAAATTTGCCGACTTATTAAAGCTAAGGAATTTCGAAATTCATATTTTTTTAGACAGAAATACTT
CATGTTATTTAATTTTAATAATTAATAAAGAATTTCGAAATTAATATTTTTAGACATAATACTTATTTAATTTTAATAAT
TTAATAAAGGAAACATTATAAAATATTACGCGTAATCTTAAAATTTATTTACAAAAAATGTTATTCAGTTTTAATGTATT
TGCGTATATGACTTAAAATGTTTTCAAGTTGTAAAATGGAAGTTTCGAAGAATGTCCACGTGGGGACGACAAGGAAGAGG
ACTGCCACGTCAGAGTCGTAGCAAGGTGTAAATGGATATAGGTGGACAACCCATGTGACGTGTTCCAAGATTTTGGGCTC
TATCCAATTGGACACGTGGCGTAATCGGGATGCTCACGCGCCTTGTCTTCTACTGTTGTAGTGTTGTGTGATTGCATGTC
ATGTTGGTTGCTTCTTCGTGAGCTTAAATCCAAAAATGAAATCTACAGCTTCTTGCACGAAACTAACAGCTATTAACTCT
TTCTTCTTCTTTTTCTCCTTCTGATCAACAACGTAATTATCATGATACATTTCAAATTATATATGTGAAAACAATCTATA
GCTTTAACGGAGATATATGTTTTCTGTTAAGAACATAATTATTACGGTAAATACAGAATCTTGAGTTTTGTGGGTGTAAG
GTCTCGTGCTTAATAAGCTTAACTAAATTGTATATATGATGTGTGGAAGCTGATCTAAGATTATGAATATTATTGTCTTA
CAAGATGGCTGGTTTAAGATCAGTCCATGTTGGATCTGAGACCAAAGTCGTCTCAAAGAACGAATGTGCACACGTTACGT
TGTGGACGGGGACGGCCCAAGGAGGTCAACACGTTACGATAGCTTTACTCACACGCTAAGGTCGAGATTGATTCTCTGTT
CTCGATCCTCAGTTACGAATTTGTTTACATTGTCATATGTTTTTATTCGTTAATTCTCTGATGTGGAAATACCGGTGCTT
CTCTAAAAGAGATTTCGGTTCGGTTATCGATTATTTCAGAAATGTTTTAAAAAACCGAAATAAACCAAAAATGTGTTGGT
TTTTTAGCCCGTAAAAAAAAAAAACTTCACCCCAGCACGAAGAAATCGACACGTGTGATTTGGTGCTTCCCGCCATTCTG
GAAAGATTGCACAGCAAAATCAGTCTCTCGTATAAGAACAAGATAGTGAAGAGAAATAAAAAAAGCGGAAGATCAATAAA
ACCTAACTCACTCTGAGATTTTTGAGATTTGGGCGTCGCG
>AT1G02670.4 | chr1:573562-576561 FORWARD LENGTH=3000
GATTTCAAATCGTCTGCAACTGCTTGCTTCACATCTTCCTCAGCAGCAACAACAGAAGTAACAGAATAAGCAACATCTGA
TGATGACTCCGCATTAGTCAAATTTACATCATGTTTGTCCGAATTCTCGGCTTTCGATGAAGAGTTGAAAGGAAGTATGT
TGTTGGTACGAGAGTGAAGGTAAGAAGCAGCTGATGCAACAATCTCATATGCAGCAGAAGCACTAATCTTGCGACTTTTG
TTCTTCTCTTCTTCTTCAACTTCTTCTTCTGCTTCCACAATTGGCTTAGTCTCACCTGAAACTTCACCATTCTCAGCTTT
TAACGCCGATTCTGTTTTCTCAGCTGATGAAGTTACAAATCTCAGGCCGTAATATTTCGACAGATTCGCAGGCTGCAAGG
AAAATGTCACAAATTAATGCAACAAAATCGAAGATCCTGCAAATTTTACACATTGTATCTTCTCAAGTTTGTGAAAACTA
ACACCTAGATATCATATTAATCTCTATATTCGTGGTTCAATTCAAAAAATCTAATGAAGTAAGAAATAAAAATCGAACCT
TGATTTTTGAAATTGAATAAGCCAAGTTTCCCAAATACGATAGTTGGGCATAGAGTTTTGATTCGGGTAACGTAACCCTC
CTTAGCAATTTGGAGAACGATTCTCTATCGAGTTGAAATTTGTTTGCTTCGTTGCCATCATCTTCCAAAACTGAACATAC
ATCGCATCCACCATCATCTTCAGATACTACGGCGTCGTCTAATTCAACCTCCTCGTCTTCGTCTCCGTCTTCATCTTCTA
CTTCATCATCATCTTCTTCTTCTTCGTGTTTCCACGTAGATTGTACATCCAAGATCTTCAAAACCCAGCTCCCATTTCGC
CTCTCCGTATCCATTTCCACCGCCGTCTCCTCCGCGATCGGCTTTCTCGAATCGCCGGAATCAACCAAAACGGCGTCGTC
TAAACACAATCCACTTCGTCTCCTCGACGCAATTCCTCCTCCACCGCCGCGAGACCAAAACGGCGTCAGTGGGTACTTAA
ATGAGAACCCGAAAGGTCCTCTTTTTTGCGATGGTGCCGACGCAGTTGCTCGGACTTCAACAACTCCACCGCAACCGCCG
TTTCCAACCGCAGTGATCGCTGGAATTACACCGTGTAAACCGCTATTCAAACACAAACTGTCCATCGAAAGAAAACTTAT
TTTCTGTTTTGCTTTTGGGAATGTCTCTTTGTCTCTTTGGGGTTCTTATTCACAATTTAAAACTATTAACGATCTTAAAA
TTTTGTTTAGAATGTGAAATTGTACCCACAGAAAGATTTAGAATTGAGAATATTTAGCAAAGAGCAAAGAAGAAAAAATT
GTTTATCAGCCGAACAGATCGCCGAAGAAGAAACTTCTGTGTGAGAGAGATCTATTTAATGCTATATTTTCGTTTCCCTA
TTTTAAATAAATAGCCAAAAAGAAGACTTTTTTTTTTTTCATTTTTCTTTTGCTTTCCGTGATTTTTTTTTTTTTTTTTA
CGATATTTTCCCGACGATAAATAGTATAAGAAATAAATTATTAAAATGATAATTTCCTCAGCGAATGTTGGAACGTCGTC
GTTTAAACATACGTGTAATGCGTGTGACTTATCTGTGTAACACGTGTTACCCCACGTGGGACCCACTGAGAAATGGGTTT
GTCGAGTTGGTACAGAAAATTTGCCGACTTATTAAAGCTAAGGAATTTCGAAATTCATATTTTTTTAGACAGAAATACTT
CATGTTATTTAATTTTAATAATTAATAAAGAATTTCGAAATTAATATTTTTAGACATAATACTTATTTAATTTTAATAAT
TTAATAAAGGAAACATTATAAAATATTACGCGTAATCTTAAAATTTATTTACAAAAAATGTTATTCAGTTTTAATGTATT
TGCGTATATGACTTAAAATGTTTTCAAGTTGTAAAATGGAAGTTTCGAAGAATGTCCACGTGGGGACGACAAGGAAGAGG
ACTGCCACGTCAGAGTCGTAGCAAGGTGTAAATGGATATAGGTGGACAACCCATGTGACGTGTTCCAAGATTTTGGGCTC
TATCCAATTGGACACGTGGCGTAATCGGGATGCTCACGCGCCTTGTCTTCTACTGTTGTAGTGTTGTGTGATTGCATGTC
ATGTTGGTTGCTTCTTCGTGAGCTTAAATCCAAAAATGAAATCTACAGCTTCTTGCACGAAACTAACAGCTATTAACTCT
TTCTTCTTCTTTTTCTCCTTCTGATCAACAACGTAATTATCATGATACATTTCAAATTATATATGTGAAAACAATCTATA
GCTTTAACGGAGATATATGTTTTCTGTTAAGAACATAATTATTACGGTAAATACAGAATCTTGAGTTTTGTGGGTGTAAG
GTCTCGTGCTTAATAAGCTTAACTAAATTGTATATATGATGTGTGGAAGCTGATCTAAGATTATGAATATTATTGTCTTA
CAAGATGGCTGGTTTAAGATCAGTCCATGTTGGATCTGAGACCAAAGTCGTCTCAAAGAACGAATGTGCACACGTTACGT
TGTGGACGGGGACGGCCCAAGGAGGTCAACACGTTACGATAGCTTTACTCACACGCTAAGGTCGAGATTGATTCTCTGTT
CTCGATCCTCAGTTACGAATTTGTTTACATTGTCATATGTTTTTATTCGTTAATTCTCTGATGTGGAAATACCGGTGCTT
CTCTAAAAGAGATTTCGGTTCGGTTATCGATTATTTCAGAAATGTTTTAAAAAACCGAAATAAACCAAAAATGTGTTGGT
TTTTTAGCCCGTAAAAAAAAAAAACTTCACCCCAGCACGAAGAAATCGACACGTGTGATTTGGTGCTTCCCGCCATTCTG
GAAAGATTGCACAGCAAAATCAGTCTCTCGTATAAGAACAAGATAGTGAAGAGAAATAAAAAAAGCGGAAGATCAATAAA
ACCTAACTCACTCTGAGATTTTTGAGATTTGGGCGTCGCG
>AT1G02670.7 | chr1:573562-576561 FORWARD LENGTH=3000
GATTTCAAATCGTCTGCAACTGCTTGCTTCACATCTTCCTCAGCAGCAACAACAGAAGTAACAGAATAAGCAACATCTGA
TGATGACTCCGCATTAGTCAAATTTACATCATGTTTGTCCGAATTCTCGGCTTTCGATGAAGAGTTGAAAGGAAGTATGT
TGTTGGTACGAGAGTGAAGGTAAGAAGCAGCTGATGCAACAATCTCATATGCAGCAGAAGCACTAATCTTGCGACTTTTG
TTCTTCTCTTCTTCTTCAACTTCTTCTTCTGCTTCCACAATTGGCTTAGTCTCACCTGAAACTTCACCATTCTCAGCTTT
TAACGCCGATTCTGTTTTCTCAGCTGATGAAGTTACAAATCTCAGGCCGTAATATTTCGACAGATTCGCAGGCTGCAAGG
AAAATGTCACAAATTAATGCAACAAAATCGAAGATCCTGCAAATTTTACACATTGTATCTTCTCAAGTTTGTGAAAACTA
ACACCTAGATATCATATTAATCTCTATATTCGTGGTTCAATTCAAAAAATCTAATGAAGTAAGAAATAAAAATCGAACCT
TGATTTTTGAAATTGAATAAGCCAAGTTTCCCAAATACGATAGTTGGGCATAGAGTTTTGATTCGGGTAACGTAACCCTC
CTTAGCAATTTGGAGAACGATTCTCTATCGAGTTGAAATTTGTTTGCTTCGTTGCCATCATCTTCCAAAACTGAACATAC
ATCGCATCCACCATCATCTTCAGATACTACGGCGTCGTCTAATTCAACCTCCTCGTCTTCGTCTCCGTCTTCATCTTCTA
CTTCATCATCATCTTCTTCTTCTTCGTGTTTCCACGTAGATTGTACATCCAAGATCTTCAAAACCCAGCTCCCATTTCGC
CTCTCCGTATCCATTTCCACCGCCGTCTCCTCCGCGATCGGCTTTCTCGAATCGCCGGAATCAACCAAAACGGCGTCGTC
TAAACACAATCCACTTCGTCTCCTCGACGCAATTCCTCCTCCACCGCCGCGAGACCAAAACGGCGTCAGTGGGTACTTAA
ATGAGAACCCGAAAGGTCCTCTTTTTTGCGATGGTGCCGACGCAGTTGCTCGGACTTCAACAACTCCACCGCAACCGCCG
TTTCCAACCGCAGTGATCGCTGGAATTACACCGTGTAAACCGCTATTCAAACACAAACTGTCCATCGAAAGAAAACTTAT
TTTCTGTTTTGCTTTTGGGAATGTCTCTTTGTCTCTTTGGGGTTCTTATTCACAATTTAAAACTATTAACGATCTTAAAA
TTTTGTTTAGAATGTGAAATTGTACCCACAGAAAGATTTAGAATTGAGAATATTTAGCAAAGAGCAAAGAAGAAAAAATT
GTTTATCAGCCGAACAGATCGCCGAAGAAGAAACTTCTGTGTGAGAGAGATCTATTTAATGCTATATTTTCGTTTCCCTA
TTTTAAATAAATAGCCAAAAAGAAGACTTTTTTTTTTTTCATTTTTCTTTTGCTTTCCGTGATTTTTTTTTTTTTTTTTA
CGATATTTTCCCGACGATAAATAGTATAAGAAATAAATTATTAAAATGATAATTTCCTCAGCGAATGTTGGAACGTCGTC
GTTTAAACATACGTGTAATGCGTGTGACTTATCTGTGTAACACGTGTTACCCCACGTGGGACCCACTGAGAAATGGGTTT
GTCGAGTTGGTACAGAAAATTTGCCGACTTATTAAAGCTAAGGAATTTCGAAATTCATATTTTTTTAGACAGAAATACTT
CATGTTATTTAATTTTAATAATTAATAAAGAATTTCGAAATTAATATTTTTAGACATAATACTTATTTAATTTTAATAAT
TTAATAAAGGAAACATTATAAAATATTACGCGTAATCTTAAAATTTATTTACAAAAAATGTTATTCAGTTTTAATGTATT
TGCGTATATGACTTAAAATGTTTTCAAGTTGTAAAATGGAAGTTTCGAAGAATGTCCACGTGGGGACGACAAGGAAGAGG
ACTGCCACGTCAGAGTCGTAGCAAGGTGTAAATGGATATAGGTGGACAACCCATGTGACGTGTTCCAAGATTTTGGGCTC
TATCCAATTGGACACGTGGCGTAATCGGGATGCTCACGCGCCTTGTCTTCTACTGTTGTAGTGTTGTGTGATTGCATGTC
ATGTTGGTTGCTTCTTCGTGAGCTTAAATCCAAAAATGAAATCTACAGCTTCTTGCACGAAACTAACAGCTATTAACTCT
TTCTTCTTCTTTTTCTCCTTCTGATCAACAACGTAATTATCATGATACATTTCAAATTATATATGTGAAAACAATCTATA
GCTTTAACGGAGATATATGTTTTCTGTTAAGAACATAATTATTACGGTAAATACAGAATCTTGAGTTTTGTGGGTGTAAG
GTCTCGTGCTTAATAAGCTTAACTAAATTGTATATATGATGTGTGGAAGCTGATCTAAGATTATGAATATTATTGTCTTA
CAAGATGGCTGGTTTAAGATCAGTCCATGTTGGATCTGAGACCAAAGTCGTCTCAAAGAACGAATGTGCACACGTTACGT
TGTGGACGGGGACGGCCCAAGGAGGTCAACACGTTACGATAGCTTTACTCACACGCTAAGGTCGAGATTGATTCTCTGTT
CTCGATCCTCAGTTACGAATTTGTTTACATTGTCATATGTTTTTATTCGTTAATTCTCTGATGTGGAAATACCGGTGCTT
CTCTAAAAGAGATTTCGGTTCGGTTATCGATTATTTCAGAAATGTTTTAAAAAACCGAAATAAACCAAAAATGTGTTGGT
TTTTTAGCCCGTAAAAAAAAAAAACTTCACCCCAGCACGAAGAAATCGACACGTGTGATTTGGTGCTTCCCGCCATTCTG
GAAAGATTGCACAGCAAAATCAGTCTCTCGTATAAGAACAAGATAGTGAAGAGAAATAAAAAAAGCGGAAGATCAATAAA
ACCTAACTCACTCTGAGATTTTTGAGATTTGGGCGTCGCG
>AT1G02670.5 | chr1:573562-576561 FORWARD LENGTH=3000
GATTTCAAATCGTCTGCAACTGCTTGCTTCACATCTTCCTCAGCAGCAACAACAGAAGTAACAGAATAAGCAACATCTGA
TGATGACTCCGCATTAGTCAAATTTACATCATGTTTGTCCGAATTCTCGGCTTTCGATGAAGAGTTGAAAGGAAGTATGT
TGTTGGTACGAGAGTGAAGGTAAGAAGCAGCTGATGCAACAATCTCATATGCAGCAGAAGCACTAATCTTGCGACTTTTG
TTCTTCTCTTCTTCTTCAACTTCTTCTTCTGCTTCCACAATTGGCTTAGTCTCACCTGAAACTTCACCATTCTCAGCTTT
TAACGCCGATTCTGTTTTCTCAGCTGATGAAGTTACAAATCTCAGGCCGTAATATTTCGACAGATTCGCAGGCTGCAAGG
AAAATGTCACAAATTAATGCAACAAAATCGAAGATCCTGCAAATTTTACACATTGTATCTTCTCAAGTTTGTGAAAACTA
ACACCTAGATATCATATTAATCTCTATATTCGTGGTTCAATTCAAAAAATCTAATGAAGTAAGAAATAAAAATCGAACCT
TGATTTTTGAAATTGAATAAGCCAAGTTTCCCAAATACGATAGTTGGGCATAGAGTTTTGATTCGGGTAACGTAACCCTC
CTTAGCAATTTGGAGAACGATTCTCTATCGAGTTGAAATTTGTTTGCTTCGTTGCCATCATCTTCCAAAACTGAACATAC
ATCGCATCCACCATCATCTTCAGATACTACGGCGTCGTCTAATTCAACCTCCTCGTCTTCGTCTCCGTCTTCATCTTCTA
CTTCATCATCATCTTCTTCTTCTTCGTGTTTCCACGTAGATTGTACATCCAAGATCTTCAAAACCCAGCTCCCATTTCGC
CTCTCCGTATCCATTTCCACCGCCGTCTCCTCCGCGATCGGCTTTCTCGAATCGCCGGAATCAACCAAAACGGCGTCGTC
TAAACACAATCCACTTCGTCTCCTCGACGCAATTCCTCCTCCACCGCCGCGAGACCAAAACGGCGTCAGTGGGTACTTAA
ATGAGAACCCGAAAGGTCCTCTTTTTTGCGATGGTGCCGACGCAGTTGCTCGGACTTCAACAACTCCACCGCAACCGCCG
TTTCCAACCGCAGTGATCGCTGGAATTACACCGTGTAAACCGCTATTCAAACACAAACTGTCCATCGAAAGAAAACTTAT
TTTCTGTTTTGCTTTTGGGAATGTCTCTTTGTCTCTTTGGGGTTCTTATTCACAATTTAAAACTATTAACGATCTTAAAA
TTTTGTTTAGAATGTGAAATTGTACCCACAGAAAGATTTAGAATTGAGAATATTTAGCAAAGAGCAAAGAAGAAAAAATT
GTTTATCAGCCGAACAGATCGCCGAAGAAGAAACTTCTGTGTGAGAGAGATCTATTTAATGCTATATTTTCGTTTCCCTA
TTTTAAATAAATAGCCAAAAAGAAGACTTTTTTTTTTTTCATTTTTCTTTTGCTTTCCGTGATTTTTTTTTTTTTTTTTA
CGATATTTTCCCGACGATAAATAGTATAAGAAATAAATTATTAAAATGATAATTTCCTCAGCGAATGTTGGAACGTCGTC
GTTTAAACATACGTGTAATGCGTGTGACTTATCTGTGTAACACGTGTTACCCCACGTGGGACCCACTGAGAAATGGGTTT
GTCGAGTTGGTACAGAAAATTTGCCGACTTATTAAAGCTAAGGAATTTCGAAATTCATATTTTTTTAGACAGAAATACTT
CATGTTATTTAATTTTAATAATTAATAAAGAATTTCGAAATTAATATTTTTAGACATAATACTTATTTAATTTTAATAAT
TTAATAAAGGAAACATTATAAAATATTACGCGTAATCTTAAAATTTATTTACAAAAAATGTTATTCAGTTTTAATGTATT
TGCGTATATGACTTAAAATGTTTTCAAGTTGTAAAATGGAAGTTTCGAAGAATGTCCACGTGGGGACGACAAGGAAGAGG
ACTGCCACGTCAGAGTCGTAGCAAGGTGTAAATGGATATAGGTGGACAACCCATGTGACGTGTTCCAAGATTTTGGGCTC
TATCCAATTGGACACGTGGCGTAATCGGGATGCTCACGCGCCTTGTCTTCTACTGTTGTAGTGTTGTGTGATTGCATGTC
ATGTTGGTTGCTTCTTCGTGAGCTTAAATCCAAAAATGAAATCTACAGCTTCTTGCACGAAACTAACAGCTATTAACTCT
TTCTTCTTCTTTTTCTCCTTCTGATCAACAACGTAATTATCATGATACATTTCAAATTATATATGTGAAAACAATCTATA
GCTTTAACGGAGATATATGTTTTCTGTTAAGAACATAATTATTACGGTAAATACAGAATCTTGAGTTTTGTGGGTGTAAG
GTCTCGTGCTTAATAAGCTTAACTAAATTGTATATATGATGTGTGGAAGCTGATCTAAGATTATGAATATTATTGTCTTA
CAAGATGGCTGGTTTAAGATCAGTCCATGTTGGATCTGAGACCAAAGTCGTCTCAAAGAACGAATGTGCACACGTTACGT
TGTGGACGGGGACGGCCCAAGGAGGTCAACACGTTACGATAGCTTTACTCACACGCTAAGGTCGAGATTGATTCTCTGTT
CTCGATCCTCAGTTACGAATTTGTTTACATTGTCATATGTTTTTATTCGTTAATTCTCTGATGTGGAAATACCGGTGCTT
CTCTAAAAGAGATTTCGGTTCGGTTATCGATTATTTCAGAAATGTTTTAAAAAACCGAAATAAACCAAAAATGTGTTGGT
TTTTTAGCCCGTAAAAAAAAAAAACTTCACCCCAGCACGAAGAAATCGACACGTGTGATTTGGTGCTTCCCGCCATTCTG
GAAAGATTGCACAGCAAAATCAGTCTCTCGTATAAGAACAAGATAGTGAAGAGAAATAAAAAAAGCGGAAGATCAATAAA
ACCTAACTCACTCTGAGATTTTTGAGATTTGGGCGTCGCG
>AT1G02680.1 | chr1:578084-581083 FORWARD LENGTH=3000
CTTTCTCCTTTCCCATACTTCTGTTTGATAGTTCATAACAATCTTTGCTGTTTCATTTCCTTTGTCCATTGCCTTTGGGC
TTTGGCGGTGACTGCAGTGCGCATCGAAAATGTCCCAGCTGTCCTCATAATGCAAATCAACACATCTCTTGGTGGAAAGA
GGTAACTTTGAGGTGCCATTATTAAAAACATTTTAAAAGCAGGATCACCATTATGTTCTTTGGTTTTTATATTTTCCAAT
CTTGCTAGAATGTGGACAAACGGAGAAACAGAGCCTGTATATTCCTTAAACAAAATGTTCTAAAGGACATTCTACTAAGA
CGTACTAAATTGGGCCGGGCAGCTGACCTTGCTCTTCCTTCTAGAATCGTATGTTCCTTTCTCTCCCTTGTCTGATATAA
ATGAAGCTTGGTATAGTTGCTTCCGAGCTTGATCTCTACATATAAATTTAGATCTCTCTGAGGCGAGATGCACTAAGTGT
AGTAGAAGCTGATTTCTATGAATCACTATACAAAGTTAGCAAGACAACATTTGATGGGTAAGTTACTTTTGTTCTATGGA
TTTTCACTGGTTTCTGCTCCATGCTTTGTGTAAACTGAATTTTATTATTAAATCTGACATGTACATTTGTTTCTGCAGGT
ATATTCAGGCTGGGACATTGATGAATAACTATGCACATATATTTGGTCTTCTTATCCGACTGAGACAAGTGAGTGGTATC
GATAGTTTTGTTGTTCTATTTACAAGCCAGTGCATGTTTTGGATGATATAGGTATATAGATTTCTGATGCATTTTCTTGC
AATTTTTTCAGGCTGTTGATCATCCATACCTGGTGAGTTATTCTAGTCCTAGTGGCGCTAACGCTAACTTGCTTGATGCG
AACAAAAATGAGAAAGAATGTGGTTTCGGCCATGACCCTTCCAAGGACTACTTTGTAAGTGTTCCAGTCGATATATTGTT
GCTATTTCATACTATCTCGACTCTTGTTTCTCAGTAACTGTATCTTCTGGAAATAGCTGCCACCATTTTACACTTTCTTA
AAGAATCATCGGATGACTAATGTTGGACTTAACTTGTTCGGTTAATATGTCTTTGGTTCTCTTACTTTGAAGGTGACTTC
TAGTGAACATCAGGCAAGCAAGACAAAGCTTAAAGGATTTAGAGCCTCTAGCATTTTAAATCGGATAAACCTCGATGATT
TTAAAACAAGTACAAAGATTGAGGCTTTGGTATGTGCCCTTTGAGATCTACAGCTTCTGTCTCTCCCACGCTTAAAGTTT
CTTTGGAGATTGGAGGCTTTATCTAACCATTTGGTGATAAAAAAAATTTGTATGCAGAGAGAAGAAATCAGGTTCATGGT
TGAAAGAGATTGGTCTGCCAAAGCAATAGTATTCAGCCAGTTCACATCATTCTTGGACCTGATAAGTTACGCCTTGGGGA
AGGTAATTTCAAGCGCAACCAACTACAAAATGCTACTACTACTATATCTGTGCTCCTTTAACATTCTCTTTAATCATAAT
GAGACATTGAATAAAAATGATTGACTCATTTTGTACAACGCAGTCTGGGGTTAGCTGTGTTCAACTGGTGGGAAGCATGT
CCAAGGCAGCTAAAGATGCTGCACTCAAAAATTTTAAAGAAGAGCCAGATTGCAGAGTTTTATTAATGAGCTTGCAAGCT
GGAGGGGTTGCTCTAAATCTAACAGCCGCTTCGCATGTAAGAAGTGTACAACTTATAAAACAGTTGCTCCTAGAACATGT
TTTATTCACTGACATTCGGGTGTTTGATTGTATAGGTGTTCATGATGGACCCGTGGTGGAACCCAGCGGTTGAGAGGCAA
GCACAGGACAGAATACATAGGATCGGACAGTGCAAGCCTGTCAGGTTATATTTTTGAGTTGTCCTTCAATATACTGTATG
TTGTTTTGGTGGGGGAAGAAAGAAGAAACATTTGGTTGTGTGACAGGGTTGTAAGATTCATAATGGAGAAAACAGTAGAG
GAAAAGATACTAACGCTTCAAAAGAAGAAGGAAGATTTGTTTGAAAGGTTTCTTATTTTAAACGATACGCTTCTCTCAAC
TTTGCTGGTTTCTTATTGTCAACTGTATGAAGCCTATATGAAGACATATTTGCTTTGTTACAGTACGTTAGGTGACTCTG
AAGAGGCCGTTGTACAAAAGCTGGGAGAAGACGATATCAAGTCCCTGTTCGCATAACCAAATCTTGTAGATGAAGAACAT
GATAGAAAATTTGTATAGATAGAAAAAAGAGTCTTGACAGGACAAAATTAGGCTCAAGCTAAAAGATTTGATACATACTT
GTGTAATATGATGAGCACCGGATAGATTGTATATGAATCGGATCACAAACTTTTCCTTCTCCCGAAGAATATTGAGCATG
AGGCCATGGCCGGTTTGAGCCATACCGTGAGAACTTAGTTACAATGTCGGTCGACTAGTGTACGGGTTTCTGGTTTAGAT
TATGGGCTGGTTTAATATAAATGGGCCTATTTATTAAGCCCAATTACTTCGTATGTAATGCAATGTGCTTCTTCTACGAG
AGAGAGAGAGATCAGTGAACAAGTCCCCGTTTCTTCGTTCTCATCATCTTCATCGCCGATTTTGCAACGACCACCTCTGC
TACTCCCGTCGATCAATCTACGGTGAGCTCTCTGCTCTCACTATTCCCTTTTCAATTTTCATTCCTTTTCCATGACGACA
AATATTTGGATAAAGAACCTTATTCGATTTAACTCCGTTGGTTGTTGTACTGTACCGGAATACAACTTTCCGGTAGCTCT
CTGGTTTTGATTGCGGTAGAAATCTAGAATATAGGCTCGGAATTTCATTTTCTAGTTGAGATTACACTGTTTTTTCTTTT
TTGAAAATTTTCACCTAGGGTTAGTATTTGACTCAATTGGATTTTGTCGGTAGAGGAATTTCACTTATTTTTCTATTATT
TTGCTCTCCTGGATTTTGATTATCAGAAGAAGAAGAAGAG
>AT1G02681.1 | chr1:579364-582363 FORWARD LENGTH=3000
CTTTGGAGATTGGAGGCTTTATCTAACCATTTGGTGATAAAAAAAATTTGTATGCAGAGAGAAGAAATCAGGTTCATGGT
TGAAAGAGATTGGTCTGCCAAAGCAATAGTATTCAGCCAGTTCACATCATTCTTGGACCTGATAAGTTACGCCTTGGGGA
AGGTAATTTCAAGCGCAACCAACTACAAAATGCTACTACTACTATATCTGTGCTCCTTTAACATTCTCTTTAATCATAAT
GAGACATTGAATAAAAATGATTGACTCATTTTGTACAACGCAGTCTGGGGTTAGCTGTGTTCAACTGGTGGGAAGCATGT
CCAAGGCAGCTAAAGATGCTGCACTCAAAAATTTTAAAGAAGAGCCAGATTGCAGAGTTTTATTAATGAGCTTGCAAGCT
GGAGGGGTTGCTCTAAATCTAACAGCCGCTTCGCATGTAAGAAGTGTACAACTTATAAAACAGTTGCTCCTAGAACATGT
TTTATTCACTGACATTCGGGTGTTTGATTGTATAGGTGTTCATGATGGACCCGTGGTGGAACCCAGCGGTTGAGAGGCAA
GCACAGGACAGAATACATAGGATCGGACAGTGCAAGCCTGTCAGGTTATATTTTTGAGTTGTCCTTCAATATACTGTATG
TTGTTTTGGTGGGGGAAGAAAGAAGAAACATTTGGTTGTGTGACAGGGTTGTAAGATTCATAATGGAGAAAACAGTAGAG
GAAAAGATACTAACGCTTCAAAAGAAGAAGGAAGATTTGTTTGAAAGGTTTCTTATTTTAAACGATACGCTTCTCTCAAC
TTTGCTGGTTTCTTATTGTCAACTGTATGAAGCCTATATGAAGACATATTTGCTTTGTTACAGTACGTTAGGTGACTCTG
AAGAGGCCGTTGTACAAAAGCTGGGAGAAGACGATATCAAGTCCCTGTTCGCATAACCAAATCTTGTAGATGAAGAACAT
GATAGAAAATTTGTATAGATAGAAAAAAGAGTCTTGACAGGACAAAATTAGGCTCAAGCTAAAAGATTTGATACATACTT
GTGTAATATGATGAGCACCGGATAGATTGTATATGAATCGGATCACAAACTTTTCCTTCTCCCGAAGAATATTGAGCATG
AGGCCATGGCCGGTTTGAGCCATACCGTGAGAACTTAGTTACAATGTCGGTCGACTAGTGTACGGGTTTCTGGTTTAGAT
TATGGGCTGGTTTAATATAAATGGGCCTATTTATTAAGCCCAATTACTTCGTATGTAATGCAATGTGCTTCTTCTACGAG
AGAGAGAGAGATCAGTGAACAAGTCCCCGTTTCTTCGTTCTCATCATCTTCATCGCCGATTTTGCAACGACCACCTCTGC
TACTCCCGTCGATCAATCTACGGTGAGCTCTCTGCTCTCACTATTCCCTTTTCAATTTTCATTCCTTTTCCATGACGACA
AATATTTGGATAAAGAACCTTATTCGATTTAACTCCGTTGGTTGTTGTACTGTACCGGAATACAACTTTCCGGTAGCTCT
CTGGTTTTGATTGCGGTAGAAATCTAGAATATAGGCTCGGAATTTCATTTTCTAGTTGAGATTACACTGTTTTTTCTTTT
TTGAAAATTTTCACCTAGGGTTAGTATTTGACTCAATTGGATTTTGTCGGTAGAGGAATTTCACTTATTTTTCTATTATT
TTGCTCTCCTGGATTTTGATTATCAGAAGAAGAAGAAGAGATGAGTAACACACCAGCAGCGGCGGCGTCATCATCGTCTA
AATCGAAAGCTGCGGGAACTTCTCAGCCACAGGAAAAGCGCAAAACTCTCTTTCAAAAAGAATGTAAAGTCTTTAGTTAA
AACCAGATTTTTGTATTCTTCATTTTGTGATTCTTCTGGTAACAATGGTTTTGGTGCTTTTGTTGATTTTTCAGTGCAGC
ATATGATGTATGGATTTGGCGACGAGCAAAACGTAAGCCGCTATCCTCTTCATTACTATTTTGTTGCCATATGAACCGTA
TTTGTAGATATAGTTTCATTCCAATACAAGTAACGAATTAGGTAGAGAATCTTTGCTTTAAAGGGTTCTTGGTCGTGTAA
CATCTTTTAGTGTTTTACCACCTGAAACTGATCCAAAACTCCTCTGTATTTAGCCTCTTCCAGAGTCTGTGGCGCTTGTA
GAAGACATTGTTGTGGAATACGTCACAGATTTGGTAGTGAGCTTTTTCTTTTTGTGAATGATTCATGTTTTACATTACAA
GCGGAGAGATATTAGCTAACAAGTGATGTTTCAATGGCAGACACATAAAGCTCAAGAAATTGGTTCAAAGCGAGGAAGAC
TTCTAGTTGATGATTTCTTGTATCTTATCCGCAAGGTAAAAATTCTTTTTAAAAAGTACACAATCGATGATTGAGATGGT
TTATGGTTTTGTATTCTATATCCGAAACTTTGGCGTCTTTGATTTATGCAGGATTTGCCAAAACTGAACCGCTGTAGAGA
ACTGTTGGCGATGCAGGAAGAGCTGAAACAAGCACGCAAAGCTTTTGATGTCGACGAAAAGGAACTCGTTGATTGATCTT
GCTTTTCCTCAACGGGAGGAACAAATGCTAGGTAAGAGGAACCTCATGGATGCCGGACTAGGGACAGCGTTTTAGGTTGT
AATCAGAATTCGAAGCACAGTAGCAAAAAAAAAGTGTGTTGACTTAAAAAAGGTGAAAAAAAATCTTGCACAAGGCCGAC
TCATATTAAATGTAGGCCCATTAGAAGAAAGCCCATTATCTAGCATCCCGTATATATCTACGGACGACCTTTAATTTTTC
TTGAGTCAGGAATTTCGAAACCCTAAAAATTTAGAATAACCACCCGATTTTTGTTTCTTTCATTAAATTAATTACCGCAA
TAATTATAAAATTAGTCATCATTATAAGACTTTTGTTTTTCTCTAAATTTTTCGTCATCTTTCTGATATTTTGATTCATT
ATTTTACCATGGAAACAATAAATAAGAATGGTGATCAATT
>AT1G02690.1 | chr1:581397-584396 FORWARD LENGTH=3000
CGAATTAGGTAGAGAATCTTTGCTTTAAAGGGTTCTTGGTCGTGTAACATCTTTTAGTGTTTTACCACCTGAAACTGATC
CAAAACTCCTCTGTATTTAGCCTCTTCCAGAGTCTGTGGCGCTTGTAGAAGACATTGTTGTGGAATACGTCACAGATTTG
GTAGTGAGCTTTTTCTTTTTGTGAATGATTCATGTTTTACATTACAAGCGGAGAGATATTAGCTAACAAGTGATGTTTCA
ATGGCAGACACATAAAGCTCAAGAAATTGGTTCAAAGCGAGGAAGACTTCTAGTTGATGATTTCTTGTATCTTATCCGCA
AGGTAAAAATTCTTTTTAAAAAGTACACAATCGATGATTGAGATGGTTTATGGTTTTGTATTCTATATCCGAAACTTTGG
CGTCTTTGATTTATGCAGGATTTGCCAAAACTGAACCGCTGTAGAGAACTGTTGGCGATGCAGGAAGAGCTGAAACAAGC
ACGCAAAGCTTTTGATGTCGACGAAAAGGAACTCGTTGATTGATCTTGCTTTTCCTCAACGGGAGGAACAAATGCTAGGT
AAGAGGAACCTCATGGATGCCGGACTAGGGACAGCGTTTTAGGTTGTAATCAGAATTCGAAGCACAGTAGCAAAAAAAAA
GTGTGTTGACTTAAAAAAGGTGAAAAAAAATCTTGCACAAGGCCGACTCATATTAAATGTAGGCCCATTAGAAGAAAGCC
CATTATCTAGCATCCCGTATATATCTACGGACGACCTTTAATTTTTCTTGAGTCAGGAATTTCGAAACCCTAAAAATTTA
GAATAACCACCCGATTTTTGTTTCTTTCATTAAATTAATTACCGCAATAATTATAAAATTAGTCATCATTATAAGACTTT
TGTTTTTCTCTAAATTTTTCGTCATCTTTCTGATATTTTGATTCATTATTTTACCATGGAAACAATAAATAAGAATGGTG
ATCAATTACCAACTAAAGAAAATCATTGTGATCAATTAGAGATAGAGCAAATAAACAACACGAGCATGAAGAAGAAAAAG
TCATCACGTGGGATGCACATGTTCTCCGTCGTCATGTTCATGCTTCGTCGCCGCCGGGGAGAAAACCCTTCAACACCAGG
TTCTGGCGGCGAGTCGTTAAGTCCGTACGTAAACTCCGTTTCGAAATTACGATAATGCCATCGTCAACTTTTACTAACAC
AATTGTTCTCCCTCCGGCTCCTCCTCCTCTGCCAGCGACAGAAATGGGAGGAGACGATGGTGATAATGATAATGAAGATG
ATGATGATTCCGAGGGTCGTTTATCAGAGACTATGGAGGTTTTCACGGCGGCTTCATCTTCATCATCATCAGGAATCTCG
GGATATGGATCAGCCATGTCCTTATATGATGATGATATTGATGAGGAAGAAGATGAATGTTATAGTGATGTGGAAGGAGG
AGACGATATGATTGATGAGAAAGCTGAGGTTCTATGCAATAATGAAGATGCAAAATCAGGTTTACACTGATCGTTGCAAA
GCCAAAGGGATATATAGTGATGCATTAATGATCTTATTAATTATGGTTCGTATCATCTATCAAGTTTACGTCATCATCAT
TCAGGTTTTAATTTCTTGGTCATTTTTGGTTTTTGTATTATAATTTAATTTAATTCCTTTTAACTTTTTCTTCATTTTTG
TTTCTGTAATTAGTGAGTGTATTTGAATTCATTAATGAGAAAATAGGAGAATGAAGTATATCTACTAAATTCTATTTGTG
TTTGTGGGGAATGTTAAATTTGGTTTGCAGATTAAAGATCTCGTTAAATATTTTATGTTCAATGTTTTCAATCGGAAATT
GGTCATATTAATAGCACATTTGACCAATTCATTGAATCGAGTTCTTTTCGAAAATTGAAGACTTTGATAATACCAACCGT
TTATATTATGCATGGACATATGCGTAAGTGAAAAATCATACTGAGCGATGGTAACAATTACACAGTTGATTCCATTTCGT
GAAAAACTCATAGAAACAACGGTGACAAATGAAGTTTCCATAGCCAAGAATTGGATCCTCGCCATACGATTAACCTACCG
AGATGAACCAACGGTGATCATCTCTCTAAACTCCAAGACCAATCCTCAAGATGATGCAAAAATCTCGACTCTTCAACTAT
GCATCAAAACCAAATGCCTCATACTCCAACTACTTCATATGAAACAAAATACCAATCTCGGCGAATGCCTTAGTGATCTA
TTTCGTGATGAGAGGTTTGTTTTTGTAGGAATAGGTATTGCTAAAACTGTCGCTAAGCTCGGTGGGCTAGTTAGAGTAGT
GGTTAAGAAAGTTGACGTTCGTGATCTGGTAAAGGTAAATTTTCCATTTAGTTATGGTGAGAGGTCAAGGGTTAGCTTGA
AGGGTATGGCTTGTGAGTTGTTGGGATTTGGTTCGTGGAAACCGAAGAGGGAGATTTGTCCGAGAGACTTGGCTAATGAA
GTTCTTGATGTAGAGGTGGTTAAGTTCTTGTCCGTTGATGCTTATGTTTGTCATGAAATAGCGTTTAAGATGCTTAAATA
CCAGGCCCAATTTATTGTAATCAGATTCATAAAACATTACTTTACTGAGCAAACGTTGGGCCGATATTGGGCTAATTTAT
ATAATAAAGCCTCTTTATTAAAGTCAAAAGACAGGTCAGCATTAGTAATCACTATATTACTAAAATCGCGCTATACCTTT
TGTAGACGTTGCGATTTCAAATTCAAAAGTTGTGGCAATATCGTGATTAATACTAAAGCCTAAGCCCAATATCGTCTTTT
ACCCGTAGCCTCCTCGAATCCCGACGTCACGTTGTATAAATTATATCGCATCACTCCAAAACCCTGATTCTCCTGCTCCT
TCGTCTTCTTCATCTTCCTCTGAGAAATCAAAAACTCGATCGATCAATTCGTTGTTCGTCTACATCGATTCCTTCAGAAC
CTAGTGATCCTCTGTTTTGGTTGATTCGATTAAGCTAACC
>AT1G02690.2 | chr1:581397-584396 FORWARD LENGTH=3000
CGAATTAGGTAGAGAATCTTTGCTTTAAAGGGTTCTTGGTCGTGTAACATCTTTTAGTGTTTTACCACCTGAAACTGATC
CAAAACTCCTCTGTATTTAGCCTCTTCCAGAGTCTGTGGCGCTTGTAGAAGACATTGTTGTGGAATACGTCACAGATTTG
GTAGTGAGCTTTTTCTTTTTGTGAATGATTCATGTTTTACATTACAAGCGGAGAGATATTAGCTAACAAGTGATGTTTCA
ATGGCAGACACATAAAGCTCAAGAAATTGGTTCAAAGCGAGGAAGACTTCTAGTTGATGATTTCTTGTATCTTATCCGCA
AGGTAAAAATTCTTTTTAAAAAGTACACAATCGATGATTGAGATGGTTTATGGTTTTGTATTCTATATCCGAAACTTTGG
CGTCTTTGATTTATGCAGGATTTGCCAAAACTGAACCGCTGTAGAGAACTGTTGGCGATGCAGGAAGAGCTGAAACAAGC
ACGCAAAGCTTTTGATGTCGACGAAAAGGAACTCGTTGATTGATCTTGCTTTTCCTCAACGGGAGGAACAAATGCTAGGT
AAGAGGAACCTCATGGATGCCGGACTAGGGACAGCGTTTTAGGTTGTAATCAGAATTCGAAGCACAGTAGCAAAAAAAAA
GTGTGTTGACTTAAAAAAGGTGAAAAAAAATCTTGCACAAGGCCGACTCATATTAAATGTAGGCCCATTAGAAGAAAGCC
CATTATCTAGCATCCCGTATATATCTACGGACGACCTTTAATTTTTCTTGAGTCAGGAATTTCGAAACCCTAAAAATTTA
GAATAACCACCCGATTTTTGTTTCTTTCATTAAATTAATTACCGCAATAATTATAAAATTAGTCATCATTATAAGACTTT
TGTTTTTCTCTAAATTTTTCGTCATCTTTCTGATATTTTGATTCATTATTTTACCATGGAAACAATAAATAAGAATGGTG
ATCAATTACCAACTAAAGAAAATCATTGTGATCAATTAGAGATAGAGCAAATAAACAACACGAGCATGAAGAAGAAAAAG
TCATCACGTGGGATGCACATGTTCTCCGTCGTCATGTTCATGCTTCGTCGCCGCCGGGGAGAAAACCCTTCAACACCAGG
TTCTGGCGGCGAGTCGTTAAGTCCGTACGTAAACTCCGTTTCGAAATTACGATAATGCCATCGTCAACTTTTACTAACAC
AATTGTTCTCCCTCCGGCTCCTCCTCCTCTGCCAGCGACAGAAATGGGAGGAGACGATGGTGATAATGATAATGAAGATG
ATGATGATTCCGAGGGTCGTTTATCAGAGACTATGGAGGTTTTCACGGCGGCTTCATCTTCATCATCATCAGGAATCTCG
GGATATGGATCAGCCATGTCCTTATATGATGATGATATTGATGAGGAAGAAGATGAATGTTATAGTGATGTGGAAGGAGG
AGACGATATGATTGATGAGAAAGCTGAGGTTCTATGCAATAATGAAGATGCAAAATCAGGTTTACACTGATCGTTGCAAA
GCCAAAGGGATATATAGTGATGCATTAATGATCTTATTAATTATGGTTCGTATCATCTATCAAGTTTACGTCATCATCAT
TCAGGTTTTAATTTCTTGGTCATTTTTGGTTTTTGTATTATAATTTAATTTAATTCCTTTTAACTTTTTCTTCATTTTTG
TTTCTGTAATTAGTGAGTGTATTTGAATTCATTAATGAGAAAATAGGAGAATGAAGTATATCTACTAAATTCTATTTGTG
TTTGTGGGGAATGTTAAATTTGGTTTGCAGATTAAAGATCTCGTTAAATATTTTATGTTCAATGTTTTCAATCGGAAATT
GGTCATATTAATAGCACATTTGACCAATTCATTGAATCGAGTTCTTTTCGAAAATTGAAGACTTTGATAATACCAACCGT
TTATATTATGCATGGACATATGCGTAAGTGAAAAATCATACTGAGCGATGGTAACAATTACACAGTTGATTCCATTTCGT
GAAAAACTCATAGAAACAACGGTGACAAATGAAGTTTCCATAGCCAAGAATTGGATCCTCGCCATACGATTAACCTACCG
AGATGAACCAACGGTGATCATCTCTCTAAACTCCAAGACCAATCCTCAAGATGATGCAAAAATCTCGACTCTTCAACTAT
GCATCAAAACCAAATGCCTCATACTCCAACTACTTCATATGAAACAAAATACCAATCTCGGCGAATGCCTTAGTGATCTA
TTTCGTGATGAGAGGTTTGTTTTTGTAGGAATAGGTATTGCTAAAACTGTCGCTAAGCTCGGTGGGCTAGTTAGAGTAGT
GGTTAAGAAAGTTGACGTTCGTGATCTGGTAAAGGTAAATTTTCCATTTAGTTATGGTGAGAGGTCAAGGGTTAGCTTGA
AGGGTATGGCTTGTGAGTTGTTGGGATTTGGTTCGTGGAAACCGAAGAGGGAGATTTGTCCGAGAGACTTGGCTAATGAA
GTTCTTGATGTAGAGGTGGTTAAGTTCTTGTCCGTTGATGCTTATGTTTGTCATGAAATAGCGTTTAAGATGCTTAAATA
CCAGGCCCAATTTATTGTAATCAGATTCATAAAACATTACTTTACTGAGCAAACGTTGGGCCGATATTGGGCTAATTTAT
ATAATAAAGCCTCTTTATTAAAGTCAAAAGACAGGTCAGCATTAGTAATCACTATATTACTAAAATCGCGCTATACCTTT
TGTAGACGTTGCGATTTCAAATTCAAAAGTTGTGGCAATATCGTGATTAATACTAAAGCCTAAGCCCAATATCGTCTTTT
ACCCGTAGCCTCCTCGAATCCCGACGTCACGTTGTATAAATTATATCGCATCACTCCAAAACCCTGATTCTCCTGCTCCT
TCGTCTTCTTCATCTTCCTCTGAGAAATCAAAAACTCGATCGATCAATTCGTTGTTCGTCTACATCGATTCCTTCAGAAC
CTAGTGATCCTCTGTTTTGGTTGATTCGATTAAGCTAACC
>AT1G02700.1 | chr1:585367-588366 FORWARD LENGTH=3000
AGGTATCAATTTAGATTCAATATCAATTTTCTTTCTATTGTTCTGGCAAAGAAACTCTTAGATCAAATTGCTGATGACTC
GATTCCGACTGTTTTAACATCCTGATTTCTATGTTTTTTTCCCCTGATTATAGGCTGTATGGGCATTGGGAAACGTTGCT
GGTGACTCGCCAAAATGTCGTGATCATGTCCTAAGTTGTGAGGCTATGATGTCTCTTCTGGCTCAATTCCATGAGCATTC
AAAGCTCTCCATGCTGAGGAATGCTACATGGACATTATCAAATTTCTGCAGAGGGAAGCCGCAGCCTGCATTTGAACAGG
TTTCCTTGCATATAAGATATATAAACCAATTTGAAGTGTTTTTTCTCAACTGTTTATTAATATGAGAATGTGTCATTGCA
TTTGTTGAGCAGACAAAAGCAGCTTTACCAGCTCTTGAGCGCCTTCTGCATTCAACCGACGAAGAAGTTCTCACAGATGC
ATCCTGGGCTCTCTCATATCTCTCTGATGGTACAAACGAGAAAATACAAACTGTTATCGACGCTGGTGTCATCCCTCGCC
TTGTTCAGCTCTTGGCGTAAGTAATTTTCTTTTAGCTACCAATTCTATATCATTCACATATATCTTGACCTGATCTCGTT
ATCTGTGTCTTCTTAGTCATCCATCGCCCTCAGTTCTGATTCCAGCTCTCCGTACAATTGGTAACATTGTAACCGGAGAT
GATATTCAGACTCAGGTAGTCTATTATCCGTAACTGTCTGCCTTTTATATCTCCTATAGTTTTGATGTTTACTTAAGTAA
ATCATCTCTGTTTTCTCCATAACAGGCGGTTATTAGCAGTCAAGCGCTTCCTGGTCTGTTAAACCTTTTGAAGAACACAT
ACAAGAAGAGTATCAAGAAGGAAGCTTGCTGGACTATCTCTAACATTACAGCTGGGAACACAAGTCAAATTCAAGTGAGT
TATATACATTATTAACAAATAACAATGTTCAAAAACCAATATCTTTTCTTATAATTTAAAACCAGAAGTCGTATATACAT
TTGGATTTAACATCGATAAATTTGTTGTGCAGGAAGTGTTTCAGGCAGGCATTATTCGGCCTCTGATTAACCTGCTTGAG
ATCGGTGAATTCGAAATTAAGAAAGAAGCTGTTTGGGCAATCTCTAATGCAACTTCTGGTGGCAATCATGACCAAATCAA
GTACAACAAATCTCATTGTTTCTGTCTCTTTTTAGTTTTTTTTTCAGTGATTCTTGTTATAGAACCTCTTATATCCTTGC
AGGTTTCTCGTGAGCCAAGGCTGCATCAGACCCCTGTGTGATCTCCTACCGTGTCCCGATCCAAGGGTTGTCACAGTGAC
TTTGGAAGGTCTAGAAAACATTCTCAAAGTAGGTGAAGCCGAGAAGAATCTAGGCAACACAGGAAACGATAATCTGTACG
CGCAGATGATTGAAGACGCAGATGGTTTGGACAAGATTGAGAATCTTCAGAGTCACGATAATAATGAGATTTATGAGAAA
GCAGTCAAAATCCTGGAGTCGTATTGGGCTGCAGATGACGAGGAGGAAGATATTGGCGGTGTGGATGCTCCTGAGAATGT
TCAGTCTTCCGGTTTCCAATTCGGAAACCAAAGTGGTAATGCTCCTACGGGTGGATTCAACTTTGGTTGAAGGTTTCTGT
AGTATTCTCTCAGTTGCTTGAACTTAAGAACAAAGGTCGCTCGTTGTCTTTTCTAAAAACAGTTTAGGTTTTTTTTTCTC
TTTTTTGGGTCATGTTTTGAGTGAATTTTGTATTTTTAGAAGTTTGGATATTTTGTTCTCTCGCGTTTAAGGCGGAAATT
AAAGTGTTTCACTATCTGCTCTGCTATGTGCTTTTTAAGCTCTCCTGCTAAAAACAATTATGAAATAAATGCGATAAAAA
TGACTTCTTAAAGCTTCAAAATTTATGCAGAATCAACATCTACATGTCTTATTTACGCAAAAATCAGTTTAATGTTAATG
CGTGACAAAATAAGAAGGAAAATAGACAATCAAAGTCGCGAATTAAATTGCAAATATTTAGTTAGGTAATGCGTTATAAT
GCAATTTTAATACGATCACAATAACTATATACTATTTATTTTTTAATGATCAATTTATTTTTTAAAGTTAGTATACATAA
AAGTTTGCAAATTGTATTTATCTATAAAATATTTTTATTTTATAGTTTATAATTGTTATTAAGTAACGTCCTGCCAAACT
CGTCCCGCCAACTCGTCCCATAAAAAAAACATTTATTTTATTAATGTTAATCTTATTTCTGATATGTTTATGAATTATTG
TCTAATTATTTTGTAATTTTGTAGTAATTATATGCTATCAAATATCTCTGCAGTTTGATGATTATAACTGAATTGTTATA
GTCATGGAGAAAAGCAATATCAAAAATGATAATTTTGTAGTAATTAAATGATATTAATATTTTGGAAGGTTTATTTTAGT
AACTAATCGTGTAGTTAATGTGGAGAGATTTAGAGAAGATTGTTAAATATTAAATATTTAATTTAAAGATTTTTTTTTAA
TGATCAAAAACAAACAATAAAATTTAATGGCAGCCATTGTAAATAAATCTCAATTCTATTAATTTATTTTGCAAAATAAT
CGTAAAAATGTATATATAGATTAATCCGTGACAAATAATAAATAGTCTGTTTTTATGTTTTTGACAGCAAAATCTTATTT
GAGGCTCTGTTGAATTTTATTTACCAAGAAGGTAATGCAATTAGCATATTTTTCTTTCTAAAGAAAAGAAAATAATAAAA
ATTAAGACAGACAAATCTGGAGACACCGATCGAGCAGCTTCTAACTTTTTCTAGTCATTCTAAATCCGCCACGTCATTAA
CAACGAGGCATGCCATCAACACGTGTCGACACGAGTCTCTCTAAAAATGGCTACTACAAAGTACAAACTTTCTTTAATCA
GCGAGGAAACGCAGAAAACAAAAATTGTGTAGAAAGCTAG
>AT1G02705.1 | chr1:586584-589583 FORWARD LENGTH=3000
GTTTCTGTCTCTTTTTAGTTTTTTTTTCAGTGATTCTTGTTATAGAACCTCTTATATCCTTGCAGGTTTCTCGTGAGCCA
AGGCTGCATCAGACCCCTGTGTGATCTCCTACCGTGTCCCGATCCAAGGGTTGTCACAGTGACTTTGGAAGGTCTAGAAA
ACATTCTCAAAGTAGGTGAAGCCGAGAAGAATCTAGGCAACACAGGAAACGATAATCTGTACGCGCAGATGATTGAAGAC
GCAGATGGTTTGGACAAGATTGAGAATCTTCAGAGTCACGATAATAATGAGATTTATGAGAAAGCAGTCAAAATCCTGGA
GTCGTATTGGGCTGCAGATGACGAGGAGGAAGATATTGGCGGTGTGGATGCTCCTGAGAATGTTCAGTCTTCCGGTTTCC
AATTCGGAAACCAAAGTGGTAATGCTCCTACGGGTGGATTCAACTTTGGTTGAAGGTTTCTGTAGTATTCTCTCAGTTGC
TTGAACTTAAGAACAAAGGTCGCTCGTTGTCTTTTCTAAAAACAGTTTAGGTTTTTTTTTCTCTTTTTTGGGTCATGTTT
TGAGTGAATTTTGTATTTTTAGAAGTTTGGATATTTTGTTCTCTCGCGTTTAAGGCGGAAATTAAAGTGTTTCACTATCT
GCTCTGCTATGTGCTTTTTAAGCTCTCCTGCTAAAAACAATTATGAAATAAATGCGATAAAAATGACTTCTTAAAGCTTC
AAAATTTATGCAGAATCAACATCTACATGTCTTATTTACGCAAAAATCAGTTTAATGTTAATGCGTGACAAAATAAGAAG
GAAAATAGACAATCAAAGTCGCGAATTAAATTGCAAATATTTAGTTAGGTAATGCGTTATAATGCAATTTTAATACGATC
ACAATAACTATATACTATTTATTTTTTAATGATCAATTTATTTTTTAAAGTTAGTATACATAAAAGTTTGCAAATTGTAT
TTATCTATAAAATATTTTTATTTTATAGTTTATAATTGTTATTAAGTAACGTCCTGCCAAACTCGTCCCGCCAACTCGTC
CCATAAAAAAAACATTTATTTTATTAATGTTAATCTTATTTCTGATATGTTTATGAATTATTGTCTAATTATTTTGTAAT
TTTGTAGTAATTATATGCTATCAAATATCTCTGCAGTTTGATGATTATAACTGAATTGTTATAGTCATGGAGAAAAGCAA
TATCAAAAATGATAATTTTGTAGTAATTAAATGATATTAATATTTTGGAAGGTTTATTTTAGTAACTAATCGTGTAGTTA
ATGTGGAGAGATTTAGAGAAGATTGTTAAATATTAAATATTTAATTTAAAGATTTTTTTTTAATGATCAAAAACAAACAA
TAAAATTTAATGGCAGCCATTGTAAATAAATCTCAATTCTATTAATTTATTTTGCAAAATAATCGTAAAAATGTATATAT
AGATTAATCCGTGACAAATAATAAATAGTCTGTTTTTATGTTTTTGACAGCAAAATCTTATTTGAGGCTCTGTTGAATTT
TATTTACCAAGAAGGTAATGCAATTAGCATATTTTTCTTTCTAAAGAAAAGAAAATAATAAAAATTAAGACAGACAAATC
TGGAGACACCGATCGAGCAGCTTCTAACTTTTTCTAGTCATTCTAAATCCGCCACGTCATTAACAACGAGGCATGCCATC
AACACGTGTCGACACGAGTCTCTCTAAAAATGGCTACTACAAAGTACAAACTTTCTTTAATCAGCGAGGAAACGCAGAAA
ACAAAAATTGTGTAGAAAGCTAGATGATGATGCAATCCCGATTATTAGCGTTTGCTTCAGCGGCGCGTTCACGTGTTCGA
CCAATCGCTCAAAGGCGTTTAGCGTTTGGATCATCCACGTCTGGTCGCACAGCTGATCCAGAGATCCATGCCGGTAACGA
TGGAGCCGATCCAGCTATCTATCCGAGAGACCCTGAAGTAATAATTGTTTCTTTTCTCTTGTTTTCAATTTTAGACCATG
TTGAAAATAAAGAAAAATGTTCTAAAATACACAAAGAAATCAACTTTGTTTAAGTTTTTGGTGATTGCTTGTGTTTCAGG
GTATGGATGATGTTGCAAACCCTAAAACGGCGGCGGAAGAAATCGTAGACGATACTCCCCGACCGAGTTTAGAAGAGCAA
CCGCTTGTACCGCCGAAATCTCCACGCGCCACTGCGCACAAGCTAGAGAGTACTCCCGTTGGTCACCCGTCAGAACCTCA
TTTCCAACAGAAACGAAAAAACTCCACCGCTTCTCCGCCGTCGCTTGATTCCGTGAGCTGTGCTGGTTTAGACGGTTCAC
CATGGCCGAGAGACGAAGGAGAAGTGGAAGAGCAAAGGCGAAGAGAAGATGAAACAGAGAGTGACCAAGAGTTTTACAAA
CACCACAAAGCTTCTCCGTTATCGGAGATTGAATTCGCCGATACTCGGAAACCTATTACGCAAGCTACCGATGGAACTGC
CTACCCAGCCGGGAAAGATGTGATCGGATGGTTACCGGAGCAGCTAGACACGGCGGAAGAATCTTTGATGAAAGCAACAA
TGATATTCAAACGCAACGCAGAACGTGGCGATCCTGAAACGTTTCCTCATTCTAGAATCTTAAGAGAAATGAGAGGCGAG
TGGTTTTAAACTAAAGACCACAATAAAATGTTAAGAAGTGTCTGAATAAACTTTTGTCAATTAGCTTCATTGAGACATTT
TGGTTCCTTACGAAAGTGAACAAAGCCTCTTTATGTCCCAAATCTCTAGAAACCCTAAAATCAAAAGAATTTGTTCGTAC
ATTATGGATTACAGTTATGGTATGGTCCAAAAAAGGGTTTTGTTCTTGAATCAAAGCTGTAAAATTTAAATGGTATCAGA
TTCCAAAGTTATTGCTTTTGAAGGTTCTTAAAAAAGTCAAGTTCTTTAAAAACCATAGACTTTCTTCTTCATTCTTGAAC
CATTTGATAGATGGCAAATTTTTCTCTCTTCCTCTTAAAA
>AT1G02710.1 | chr1:589997-592996 REVERSE LENGTH=3000
ATGACCAGCAAATACCAGAAGAAACGGAGGAAGAGAACCAAGCTCATAAATCCTCTCTATCTTCTGAATCTCCATCCATT
TCTCAATTCGTTTCGTGAACCTAAATTGTCTCCACTTCTTCAAATCAATCACCATTACACCAGTATTGAAGTAACAAGGG
TTCCTCCCTTTGAACGTCCCGTTAAACCTCTTATCTGACCAAAAACCTCCGGTGAAGTATTTCGTGAAATTCGCGTGACA
ATACTCCGGAGCTCCGATTGTTCTCTGGCCTAAACCCGTTTTCCAAAGCTTGACGATATCATCGACGACGACGAGATCCG
AATCCAAGTAGATGACTCGCTTAACGCAAGGCTCGAGCAGATCCGCCAAGTAATTTCTGGCGTAATTCAACGGTTGCTCT
AGGGCTTGTCTCACGGAAGATGAAATCAAAGACTGTACGGTCTCAGGGGCAAAATAGTAAATTTTGAGATTCGTCAATTT
GGGGAAAGTAGAACGAATCAGAGATTCTAGGTTTTGAGACTCGGAGGAGACGAGGAAGTGGAAGAAGACGCTTTGAGGGC
ACATTGAGTGCTGGAGGATCGAATTGACGGCTGCGATTGAGCCACGGAGGTAATCGATGTCGAGAGTGATGGCTACGTGG
ACGAGATTAGGGTTACAGACGCCGGAATCTTCGCCGGAAGATCTGCATTGTTCGGCGTTACGGAACATTGGAGATTCTCT
GAAGGAGGAGTAATCGGAGTTTTGTTGGGGTTTGAATTCGTCGGCGTAGGGGTGAGATGATCGGATAGCTGCCGCCGGAG
AAAAGGATTGGAGCGAAGGAGAAAGGAGAATCATGGCTAATGCGGCGGAGAAGAAAGCAGAGAATCTCGTAATCCAATGC
ATTGCGAGGAATGCAGAAGAAACTACGAAGCTTCAAAATTTCTGAGGAAAGAGCAATCAGAAAACTTTCATGGTGGAGAA
GAAATTGAAACAGGCGTAGGATAAGAATTCTGAGAGGCACATTTCGCATGTCAATGCTACTCTGCGCCGTCTCTCTTCTC
TTCTCCTCTGCTTTTACTGGAGTGCGCTAGTTTAAGCTTCAAGGACGAAGGAGATGAAGAAGAAGAGATAAATAGTTAAA
AATGTTTCTGTTTTTTCTTTTTTTTACTGCAAAAAAATCTACAGATAAAAGTGAGAGAGAGAGGGGAGTGTAACATTTGT
ATTTATAGTAGTTGAATATAATTATTTTAAAGTGTGTTTTAAATATATATTTTTTGATAATTAAATGTGGATTATTTAAG
CAAAAGTTGATACGTGAAAGTAAAGATGATCAATTTATGTATTGTGAAGAGCAAATTTCATTGTCGTCATTTGAGGCTGG
TGATGATTCTATTTCAAGTTATTTTCTGTTACTTATCAGTCTTACATAAGATTTTGTACAATGTGTATTTACATTCGAAT
TCCTATTAGATGTCACTTACATAAAAAAACTTGGTTAGGTATTGTGCTCTAAAAAAGATAACCACGTTTAGATTACTTTT
TATGGCGCATGTTTAAGCAGTTTAAATTTTAGGATAGTGAGTATATAATAACGAAAATGGATGATAATATAGAAGAAGCT
TCACCGAAACGTCGACCCAACCTAACCAAACACCGACCACATTTCGTGCCCGATAAATGATCTAACATGATACCCTATAT
AATAGTATTAAACATATCTTCTTTTTGCTGATTAAATATAATATTATTACTTTTGGGGGGTCGAATAATGCTTTCTATAA
CTACCGTTAGCTACCAAACTCGAGTGTTTGCTGATTAGAGAGAGCAACATTATGATTAAACAAATCTTAGCGTTAAAAGT
AAGAACTTTTAAGCTCTTTTTAAATCACGATAAATTAGGCTCTCTCTAATCAGCAAACAATTATTAAAGTGATTACTGAA
CGGTAATGAGTTAATGACGATTCTTGTCTTGGAAATGAGGTCCCGCGAGATCATAGACCATTTAAATACGGCGTCGTTAA
GACTGCACAGTCTCACACTTGACCAAATCGAATCTTCATTATTTACTTATTGTTCTGCTTCAAGAATCTAACACGTACCA
TATGAACCATGAACAGAAGCTTTTTTGTCACTTTCTTCTTTTACTTTTTTTTTTTTTTCGGTTTATCGATTACTTTCCAG
CACTTAATAACCGTCATTAATCATCCGTCATGTGTCTATCTCAAGTCCATTACCATTAATTAAAAAATCAATACCTTTTA
TTTAAATTTTTTTGTAAAAATGCATGGTTAGAAATATTTTAGTAGTTAAAAACTGACTTTTGGATCTTAATTTCCTAACA
TACATACGATTTTTCATGTTACTTAATAAAACTTAGATTAAGAACGTTGAACATGATTTACATTATCAGATAGTTGTCAT
TGATTTCAAGAAGTTCATAAATAATCAATCACTACAATATACCTCATATCTCATTGATCACCGGGTTACAAGTTCGCACA
ACTGTCTTCATCGTGGTTAATATAGTTTGTCAAATCAAAGTAACTACCAATTAAATTTCGATTTTCTTGGATATTTGCGA
TTTTTGTTATAGTTTGTCAAACCAAAGTAATTAGCACTTAAAATACGATTAAGACAGTAAAAATCAAAGTAATGGCACAA
CTATAGCTATTTGAGTATCCTACTTGCTCCATATATTGAGAAAAACTCGTTTATACACATGATTTATTCGTTAAGATAAT
CAAATCGTAGAGATAAAGCAAAACTGAAAACTAAAAGGTTTACTTTTATAATCTCACTATTGTTTTATATCATTCTGATA
AATACTAGAGACCTTGCTACTGAAGGAGAGATCAATGGGTTACAGAAGAGTAAACATATATAATTTCCTAGAACCAGAAA
TTGAATTTCTTTATGAATGTAAGAATAATAACGGAGAGACAACAAATAGCTGAAGATCAATCGCTACAACATTATTGAAA
CAGAGAGGACACTAGAAAGACGAGAGCAATAACTAAACTG
>AT1G02720.2 | chr1:589115-592114 FORWARD LENGTH=3000
GGCGGAAGAATCTTTGATGAAAGCAACAATGATATTCAAACGCAACGCAGAACGTGGCGATCCTGAAACGTTTCCTCATT
CTAGAATCTTAAGAGAAATGAGAGGCGAGTGGTTTTAAACTAAAGACCACAATAAAATGTTAAGAAGTGTCTGAATAAAC
TTTTGTCAATTAGCTTCATTGAGACATTTTGGTTCCTTACGAAAGTGAACAAAGCCTCTTTATGTCCCAAATCTCTAGAA
ACCCTAAAATCAAAAGAATTTGTTCGTACATTATGGATTACAGTTATGGTATGGTCCAAAAAAGGGTTTTGTTCTTGAAT
CAAAGCTGTAAAATTTAAATGGTATCAGATTCCAAAGTTATTGCTTTTGAAGGTTCTTAAAAAAGTCAAGTTCTTTAAAA
ACCATAGACTTTCTTCTTCATTCTTGAACCATTTGATAGATGGCAAATTTTTCTCTCTTCCTCTTAAAAATGGAGTTGTT
TCTCTGTTTCGTCACTCTGTTTTTACTATCACAATCTGTTGTTGCATTGAGTATAACAGAGAAACAAGAGATTGAATGTG
CAATGTGTTTAGAGTGTGAGAATCCATGTGATCAGCCACCTCCTCCGTCGCCTTCCCCTCCGCCTCCTCCGCCACCACTA
GAACTCCTTTGTCCTCCACCGCTACCACCGCCTCCACCCCCCTTAGAGATTTTCTGTCCGCCACCGCCTTCTCCACCACC
TCCTTCTCCTCCTCCTCCTTCACCACCACCACCATGTAACCACTGCCCCTTGCCGCTTCCACCGCCGTTGCCGCCGGCTT
GCAATGAATGTGTTCCGAATAAGCCGAGACCACCGATCATTATCACAGCCGCAGAAGCTTCCCCGACGATTTCTGCTTCC
ATCAGTTTAGTTATTGCTCTCGTCTTTCTAGTGTCCTCTCTGTTTCAATAATGTTGTAGCGATTGATCTTCAGCTATTTG
TTGTCTCTCCGTTATTATTCTTACATTCATAAAGAAATTCAATTTCTGGTTCTAGGAAATTATATATGTTTACTCTTCTG
TAACCCATTGATCTCTCCTTCAGTAGCAAGGTCTCTAGTATTTATCAGAATGATATAAAACAATAGTGAGATTATAAAAG
TAAACCTTTTAGTTTTCAGTTTTGCTTTATCTCTACGATTTGATTATCTTAACGAATAAATCATGTGTATAAACGAGTTT
TTCTCAATATATGGAGCAAGTAGGATACTCAAATAGCTATAGTTGTGCCATTACTTTGATTTTTACTGTCTTAATCGTAT
TTTAAGTGCTAATTACTTTGGTTTGACAAACTATAACAAAAATCGCAAATATCCAAGAAAATCGAAATTTAATTGGTAGT
TACTTTGATTTGACAAACTATATTAACCACGATGAAGACAGTTGTGCGAACTTGTAACCCGGTGATCAATGAGATATGAG
GTATATTGTAGTGATTGATTATTTATGAACTTCTTGAAATCAATGACAACTATCTGATAATGTAAATCATGTTCAACGTT
CTTAATCTAAGTTTTATTAAGTAACATGAAAAATCGTATGTATGTTAGGAAATTAAGATCCAAAAGTCAGTTTTTAACTA
CTAAAATATTTCTAACCATGCATTTTTACAAAAAAATTTAAATAAAAGGTATTGATTTTTTAATTAATGGTAATGGACTT
GAGATAGACACATGACGGATGATTAATGACGGTTATTAAGTGCTGGAAAGTAATCGATAAACCGAAAAAAAAAAAAAAGT
AAAAGAAGAAAGTGACAAAAAAGCTTCTGTTCATGGTTCATATGGTACGTGTTAGATTCTTGAAGCAGAACAATAAGTAA
ATAATGAAGATTCGATTTGGTCAAGTGTGAGACTGTGCAGTCTTAACGACGCCGTATTTAAATGGTCTATGATCTCGCGG
GACCTCATTTCCAAGACAAGAATCGTCATTAACTCATTACCGTTCAGTAATCACTTTAATAATTGTTTGCTGATTAGAGA
GAGCCTAATTTATCGTGATTTAAAAAGAGCTTAAAAGTTCTTACTTTTAACGCTAAGATTTGTTTAATCATAATGTTGCT
CTCTCTAATCAGCAAACACTCGAGTTTGGTAGCTAACGGTAGTTATAGAAAGCATTATTCGACCCCCCAAAAGTAATAAT
ATTATATTTAATCAGCAAAAAGAAGATATGTTTAATACTATTATATAGGGTATCATGTTAGATCATTTATCGGGCACGAA
ATGTGGTCGGTGTTTGGTTAGGTTGGGTCGACGTTTCGGTGAAGCTTCTTCTATATTATCATCCATTTTCGTTATTATAT
ACTCACTATCCTAAAATTTAAACTGCTTAAACATGCGCCATAAAAAGTAATCTAAACGTGGTTATCTTTTTTAGAGCACA
ATACCTAACCAAGTTTTTTTATGTAAGTGACATCTAATAGGAATTCGAATGTAAATACACATTGTACAAAATCTTATGTA
AGACTGATAAGTAACAGAAAATAACTTGAAATAGAATCATCACCAGCCTCAAATGACGACAATGAAATTTGCTCTTCACA
ATACATAAATTGATCATCTTTACTTTCACGTATCAACTTTTGCTTAAATAATCCACATTTAATTATCAAAAAATATATAT
TTAAAACACACTTTAAAATAATTATATTCAACTACTATAAATACAAATGTTACACTCCCCTCTCTCTCTCACTTTTATCT
GTAGATTTTTTTGCAGTAAAAAAAAGAAAAAACAGAAACATTTTTAACTATTTATCTCTTCTTCTTCATCTCCTTCGTCC
TTGAAGCTTAAACTAGCGCACTCCAGTAAAAGCAGAGGAGAAGAGAAGAGAGACGGCGCAGAGTAGCATTGACATGCGAA
ATGTGCCTCTCAGAATTCTTATCCTACGCCTGTTTCAATTTCTTCTCCACCATGAAAGTTTTCTGATTGCTCTTTCCTCA
GAAATTTTGAAGCTTCGTAGTTTCTTCTGCATTCCTCGCA
>AT1G02720.1 | chr1:589115-592114 FORWARD LENGTH=3000
GGCGGAAGAATCTTTGATGAAAGCAACAATGATATTCAAACGCAACGCAGAACGTGGCGATCCTGAAACGTTTCCTCATT
CTAGAATCTTAAGAGAAATGAGAGGCGAGTGGTTTTAAACTAAAGACCACAATAAAATGTTAAGAAGTGTCTGAATAAAC
TTTTGTCAATTAGCTTCATTGAGACATTTTGGTTCCTTACGAAAGTGAACAAAGCCTCTTTATGTCCCAAATCTCTAGAA
ACCCTAAAATCAAAAGAATTTGTTCGTACATTATGGATTACAGTTATGGTATGGTCCAAAAAAGGGTTTTGTTCTTGAAT
CAAAGCTGTAAAATTTAAATGGTATCAGATTCCAAAGTTATTGCTTTTGAAGGTTCTTAAAAAAGTCAAGTTCTTTAAAA
ACCATAGACTTTCTTCTTCATTCTTGAACCATTTGATAGATGGCAAATTTTTCTCTCTTCCTCTTAAAAATGGAGTTGTT
TCTCTGTTTCGTCACTCTGTTTTTACTATCACAATCTGTTGTTGCATTGAGTATAACAGAGAAACAAGAGATTGAATGTG
CAATGTGTTTAGAGTGTGAGAATCCATGTGATCAGCCACCTCCTCCGTCGCCTTCCCCTCCGCCTCCTCCGCCACCACTA
GAACTCCTTTGTCCTCCACCGCTACCACCGCCTCCACCCCCCTTAGAGATTTTCTGTCCGCCACCGCCTTCTCCACCACC
TCCTTCTCCTCCTCCTCCTTCACCACCACCACCATGTAACCACTGCCCCTTGCCGCTTCCACCGCCGTTGCCGCCGGCTT
GCAATGAATGTGTTCCGAATAAGCCGAGACCACCGATCATTATCACAGCCGCAGAAGCTTCCCCGACGATTTCTGCTTCC
ATCAGTTTAGTTATTGCTCTCGTCTTTCTAGTGTCCTCTCTGTTTCAATAATGTTGTAGCGATTGATCTTCAGCTATTTG
TTGTCTCTCCGTTATTATTCTTACATTCATAAAGAAATTCAATTTCTGGTTCTAGGAAATTATATATGTTTACTCTTCTG
TAACCCATTGATCTCTCCTTCAGTAGCAAGGTCTCTAGTATTTATCAGAATGATATAAAACAATAGTGAGATTATAAAAG
TAAACCTTTTAGTTTTCAGTTTTGCTTTATCTCTACGATTTGATTATCTTAACGAATAAATCATGTGTATAAACGAGTTT
TTCTCAATATATGGAGCAAGTAGGATACTCAAATAGCTATAGTTGTGCCATTACTTTGATTTTTACTGTCTTAATCGTAT
TTTAAGTGCTAATTACTTTGGTTTGACAAACTATAACAAAAATCGCAAATATCCAAGAAAATCGAAATTTAATTGGTAGT
TACTTTGATTTGACAAACTATATTAACCACGATGAAGACAGTTGTGCGAACTTGTAACCCGGTGATCAATGAGATATGAG
GTATATTGTAGTGATTGATTATTTATGAACTTCTTGAAATCAATGACAACTATCTGATAATGTAAATCATGTTCAACGTT
CTTAATCTAAGTTTTATTAAGTAACATGAAAAATCGTATGTATGTTAGGAAATTAAGATCCAAAAGTCAGTTTTTAACTA
CTAAAATATTTCTAACCATGCATTTTTACAAAAAAATTTAAATAAAAGGTATTGATTTTTTAATTAATGGTAATGGACTT
GAGATAGACACATGACGGATGATTAATGACGGTTATTAAGTGCTGGAAAGTAATCGATAAACCGAAAAAAAAAAAAAAGT
AAAAGAAGAAAGTGACAAAAAAGCTTCTGTTCATGGTTCATATGGTACGTGTTAGATTCTTGAAGCAGAACAATAAGTAA
ATAATGAAGATTCGATTTGGTCAAGTGTGAGACTGTGCAGTCTTAACGACGCCGTATTTAAATGGTCTATGATCTCGCGG
GACCTCATTTCCAAGACAAGAATCGTCATTAACTCATTACCGTTCAGTAATCACTTTAATAATTGTTTGCTGATTAGAGA
GAGCCTAATTTATCGTGATTTAAAAAGAGCTTAAAAGTTCTTACTTTTAACGCTAAGATTTGTTTAATCATAATGTTGCT
CTCTCTAATCAGCAAACACTCGAGTTTGGTAGCTAACGGTAGTTATAGAAAGCATTATTCGACCCCCCAAAAGTAATAAT
ATTATATTTAATCAGCAAAAAGAAGATATGTTTAATACTATTATATAGGGTATCATGTTAGATCATTTATCGGGCACGAA
ATGTGGTCGGTGTTTGGTTAGGTTGGGTCGACGTTTCGGTGAAGCTTCTTCTATATTATCATCCATTTTCGTTATTATAT
ACTCACTATCCTAAAATTTAAACTGCTTAAACATGCGCCATAAAAAGTAATCTAAACGTGGTTATCTTTTTTAGAGCACA
ATACCTAACCAAGTTTTTTTATGTAAGTGACATCTAATAGGAATTCGAATGTAAATACACATTGTACAAAATCTTATGTA
AGACTGATAAGTAACAGAAAATAACTTGAAATAGAATCATCACCAGCCTCAAATGACGACAATGAAATTTGCTCTTCACA
ATACATAAATTGATCATCTTTACTTTCACGTATCAACTTTTGCTTAAATAATCCACATTTAATTATCAAAAAATATATAT
TTAAAACACACTTTAAAATAATTATATTCAACTACTATAAATACAAATGTTACACTCCCCTCTCTCTCTCACTTTTATCT
GTAGATTTTTTTGCAGTAAAAAAAAGAAAAAACAGAAACATTTTTAACTATTTATCTCTTCTTCTTCATCTCCTTCGTCC
TTGAAGCTTAAACTAGCGCACTCCAGTAAAAGCAGAGGAGAAGAGAAGAGAGACGGCGCAGAGTAGCATTGACATGCGAA
ATGTGCCTCTCAGAATTCTTATCCTACGCCTGTTTCAATTTCTTCTCCACCATGAAAGTTTTCTGATTGCTCTTTCCTCA
GAAATTTTGAAGCTTCGTAGTTTCTTCTGCATTCCTCGCA
>AT1G02730.1 | chr1:598474-601473 REVERSE LENGTH=3000
GAATTCTTCATATGGTGATTTACTGATTTGTTTGCCAAGTCTCAGTTTTTTGATAATGTAAAAAAGTCTTTGACTCTTGT
ATCTCTTCTATACAATGATAGTTGGGACGAATGGATAAGGCTGGACTGTCTGTTGAAACATTCAGATGAGAATATTGAGA
AACAGAAAGAACAGGGTTTGAAACAGCAAGGGATTAAGAGTGCTATGGCTTGGAAAGTGTCAAAGATGAAACCTAGAAGC
CCTAATGGTCAGTCAGCTTCTTCTTTTGTTTGTTTTGCATATTCTTGTCTCGATGGATATCTTGCTGCTTTTGTGGATAT
TCAGAGTCTCTATCAGGGACTCTCATTTGGTCTTGCTTGCTTTATTCTATGTCGACTAAGTAGAAGTTGTTGAGATTAAA
GTATACATACACATCTTTCGTTGTTAGTTGAGATATTGTGTCAGTTGAGATATTGTGTCAGCTGAGATTTTGTTCAATAT
TTTCTTAATTTTTGCAGTTGCTAGAGGAAGAAAGCGGAAGCAAGATTCTGTTGATACGGTAATCGCTCCTTTAGTGGATG
TATTTGCTTAATCTTTCAGCTTCCAAATATCCAGGGATTTTTTTAATCAGGGGAGTCTTACTCATGTCTTGTTGTTTGCT
GAATACAGGAGAAGAATGTGCTTCCCTCTGACAACCTTTTAAGTTTCAATATTCCACCAGCATTAAGGAAGCAACTTCTT
GACGATTTTGAATTTGTTACTCAGATGCAGAAGGTATTTCTATCAGCCTGTTATTTCTTCTCTCAATTCTCAAACGGTCT
TTTCTGTGTGTTTTGACGCAGTTGACCATAGTCTTTTGATTCATTTAGTCAGAGAAAAAATATTCTTGTAGTCGCATGAA
TATATTTGTTGTGAATGTCATATTTAGGTGCATATGTTAAGGAATTTATTTTAAGTCATTTTTGGGAATTGTCTGAGCAG
CTTGTGCAACTTCCGCGTTCTCCAAATGTGGATGGCATCTTGAAGAAGTACATTGACAGCCAAATGAAGAAACATGGCAG
GTAAGCTCTTTGTGGATTATAGTTTCTTTCTGCTGTCAGTTTCCAACAGTTACACTTGTTAATCTCTTTTGTTGCTATTC
TCATATACTTAAAGAGAGTATAAATCATTTGTATATGCTCCATGGATAATTTGGTTGACAGATAAAGCGTATTCCAAGCT
TCTGATATATCTAGTACTTTCTTTGGTGAATCTATATAGGGTAACAGATTCATTAGAGGAAATTCTGAAAGGCTTGCGTT
GCTACTTTGACAAAGCTTTACCGGTGATGTTGCTTTACAACAATGAACGGAAGCAGTACGAGGAATCCGTATCAGGGGGT
GTTTCTCCTTCAACTGTGTACGGAGCAGAGCATTTGTTGCGACTCTTTGGTAAGGCCAGTTTTTGTAATCTGCAAATCTG
CCTTTATCATGTGGTTTAGTTGTCAAGATAAGACTATATAAATATTGAGTTTTGCAGTGAAATTACCGGAGTTGCTAGTA
CATGTGAATATGGCAGAAGAGACATTGAAGGAATTGCAGGACAACTTTGTTGATATTCTCAGGTTTCTTCTTCTTGTTCT
CCTACTTAACTCTTTTTACAAGTATTTAAAGACAAATAACAAAAACAAAATGATAAAGCAGGTTCTTGAGGAAGAATCAG
AGTGTGCTTTTTGTATCGACATACAAAGCAGTGGAAGAAATGGAGAAGAAAGAAGGTTAGGAAATTGTGCCTAATGACGT
GTTCTTGTAAGTATGTGCAGCGAATCTTCTCTTTGTAGTATTTTGTAACGAGACCTAAGACCATCCTGACCATCCTTATT
GATGGTCTCTTAACATAACTCTTATGTTAAGAGATATGTCTTATAATTAACAAAAGTGACTTAAAGTCTCTTATATAAGA
AATTTTGTTAGTTATAAAACATGTCTCTTAGCATAAGAATTGTTTTAAGAGATCATCAATAATGATGATCTAAGAACTAT
TATACTATGTTCCGTCTCGATTTTGAAAGTACTTAAACGTCGTTATCGTGTTTGTCTCGGCGTTTTAAATTCCACTGTAT
TAGTAAGAATTTATTTTTAAAATAACTTTAGTCATTTTTAATTATCTCTTCTCCCTTTTCAATTATTAATGATCATAGTA
ACTTCTCTTGATTTGTAAATATGCTACATAGTTGATCTTTTGAATATACGAATGAAAACATATTATAATAGTATGTGTTC
AAAATCTTTTGAGTTTTATGAGTACAGAACTATATGTTTAATGGGCAGATTAGTATATAAAATTACCAGTGCATCAGAAG
GAATAATGATCTACTCGAGTAGTATATCAAAATAATACTATTCAAATGTATACCAACGACAATGAGTTCAAAATCATCAA
ACCCCATGGGATGATGAGCAAATAATATTTTTATCAGCTACTCTATACATCATTTGATGATAATATGCAAAAATTGTATA
CCAATGAGTTCAAAATTATCAAACCACATGGGATGAGAAAAAAGCATATTACTATTTTTAAACAGCTTCTCCAATATAAA
TTTATTTGACCGTTACGGAAAGGGAGAGAGATACACACACTCTTTCTCTTTTATTATTTTCCGTTTATTTGACTTTTCTT
CTTTATAGATCGACCTGGTCCCACGTAATCTTTTCAAACTTACCGTTTGGATTCGATAATCACCGTCCGATCTCACATGA
AGCAACGTGAATAAAATGAACGGTTTAGATCTATCGACCGTTTATAGCAATACCTTTCTCCTTTATAATCTCTATATCTC
TCTCTCTCTGAATTTCGAAAATTATAATGCTCTTCTGCTTCGTACTAGCTGCTTCAGCTTCTTCTTCTTCTTCCTTAGAT
TCAAAATCTCTCTTCTTCTGAGTTTCTGATTTTCAAGTTTGAGAACTACTCTTTTCCTTCTAAATCTTTGATTTTTTTCT
CTCGTGATTTTTGTGGTTCACTGCTAATTGTGAACCAAAG
>AT1G02740.1 | chr1:602022-605021 REVERSE LENGTH=3000
TACATTTTCAAATATGGATGCTGTTATTTTGTGGATTTTTAAGTGTCTAATATATTATCGAATATGCAGTGTTTTGTGGA
TTTTGAAGTGTCTAATATTTATTGAATACAGTAAGTTAATATATATATATATTATATAGACAAATTGACATATATTTTTG
GCCAAAGTATCTCCCTTGGATTTTGATCATACTCTGCGAATGTGATTCCTTTCGGTTTTGATCATACTCGCCAAAGTGCA
TGAAGAAGGTTTTTTGAATGTGTTTCGTGGAATAACATTTATTTTCGCCAAGAACATAACTTTATGCTTTCCGATTTTTA
GTTTACAGTGTGTTACATACTCTGCGAATGGGCCCCTATTTACTCTGTTTATGAAGTCAATTTTTGAAATGTTGGATGCT
CTCGAATTGGATTTGCAGTTACGAACAGAGAACACTTATACGGACAAAATTCTGAGGTTCGTTATATAAAGCAGTGGGAA
GTTAAACAACGTTGTAGTAACTGGGTTCGTTAGCGTGTTAAAACAGCATGCTTTCAAAAAGTTGCATCGCCCACCGTGGG
GCTCGAACCCACGACCACAAGGTTAAGAGCCTTGCGCTCTACCAACTGAGCTAGACGGGCTTGTTGACTATATTCACACT
ATTGTTATACTCATATAAAAAAAACACATCCCAATTTTAACTAGATGCAGGAAAGAAATTTGCAAGGACGGTGCTCTGCG
ACAAAAGATTCTTGTGAAGAAACAAACTGAAAACTCATCAGCTTATATTATAAGGCTAAAGCTAGTGTTATGTCTGTAAA
AAAGATGCATATATATAAATAGAGCTGAATAAAATTACAACAATGACAATCACCTGCCTTTCCCATTGGCGACTTCACAT
CTTTATTTTACTCAGAAGAGTCACATTCATCATCAAACATGGCTGATGACAACAGTCCCTGTACAAACTCACACTTCTTT
GCCTTCTCCAATTTATCACTATCCGATAAAGGACACGACGATGTACCCTCTTTTGCTGCTGACGAATCCTTAATCGGATT
CTTGTCTTCTACACTTGAATCAGGCAGCACAAGCTTGGTCTGATTTGGTAATGCAGAATTGTTGATGAACGATAAAAATT
GATCGGAAACATGTTTAGAGGGATGCTGATGATGATTCATAGATGGTGGCAACTCATCAAGATGAGGTTGAAGATATTTA
TCAGATAAATATGGATCTTCCCTGTAAGACATTTCCTTCTGCTCACTGTAAAATTATCGGTCAAGGAATTTCAAATAAAT
CACATTCATTATAGCGACGGAAATTTGACTTGAAAGGTTTTGAAAAGAAACAAAAAAGGATATCTTCAAGACATCTCTAT
GATGTGATGTTATATGATCCACCATATGCATCTTCACCCTTTTGCTACATACAGGACATATCTACAAAAACCACAAAACA
ACCAAAACGAATTGTAAGATGATGCTACCACATGACAATTCACGGAACCAGATTAATAATGTTCCATCATACTACTTATA
TATTCATTTCTTTAGCTCGTAAAACCAATCTATGCTTCAAAACAGAGAGCTCAAGTCACCTACTCTCTATAGCAAGTATG
TAAAGCCAAAAAAAGTGTCAAAAGTATTAATATCCTAAAACCTTAAACTGATCAATGGAGAGTTATGTAAAACCCAAAGA
GTAACTTAAGATAAGAGTGGCATGTTTCTCTATTAAAACTATTTGCAATAGCAATCAGATTCTCAAACGCATCAATCTAA
AACAAATCCTAATCAAAATTATAGATTGAAGTTATGTTTCCCACAATCCGAATAACTAAGCTGTGTAAAACTGCTTCATG
TGAAGCTTGAGTGTGAAATGAAAAGAGCAGGAGAGATAGGAAGTGAATTCACAAACCCCATTGTTAGCTTCATGACGATG
TTCTTCGTCGATATGGTGACACAATTCAACTAAATCATAATCACTTGCGCAAAACGGGCATGGATACTCCACTGCTATAT
CGTCGTCAACTTCTTCAAACTCTTCCAAATCTTGATAAGGCCCTGAAATATTCACCACTAATTAACTCGAGAGCAAAAGA
GAAAAAAAAAGTCTTCTCTCATCTAAAAAGCAAAACGTAAAGCTACAATTTTTAACTTAAACGACCAACTACAAAAAGTC
ATCAAAACAGAACTCAACTCAATCGAAACCCAATTAAGACCAATCTTCAATCATAAACCCTAAAAATGAAGTTTGAAAGA
AAAATTGAGGGGATTTGGATAATAAACCTGATTGATACTTAGCAGCAGTTTCCGATCGATAGCTTCTAGAAGAACCAGAT
GAGCTAACGCACCACATATCGTCTTCCATCTGCTTTGTCGGAGCCTTTCTTATGTAAAAATCTCAGATAATTGATGAGAG
ACCTTCTTCGTCGTGTCAGCTAAATACCCAATTGTGTAAGAGATAGCAGAAAGAAAATGTCAAGAAACTACTCCACGGAA
AGGCCAAACCTTTTTTTAATCCGCCGAGTCTTAATGGACAAGAATACTTCGGGTGGTAAGAGTGAACTACTATTATACCC
TTACATTGCACTGAGCCTTTTTCTCAGCTAACTCAGGGGTGTTTTTGTCCTTTTCTTGTAAGGATGTTACTGTTATTGCA
TTGCTCCCCAAGTTAATTATCAGTAAAGGCCTGACTTGAAATTATATAAATGGGCTTAAAGTCAAGATTTTGAAATGATA
TAAATGGGCTTGAAGTCAAGATTTTGAAATTATTTAAATGGGCTTGTAGGCCTAATAATAAAAGCCCATGTTAAAATCTG
AGAATTTTTAGATTCTGATAGACGGAAAATCCCAATTTTCCCGGAAATTTTCAGACAAAATCGCGTTGAGATTCAACAAC
TTTGAGTGAGTTTTTTTTTTTGTCATTTACCTTTGTCGCTTCGACGTGAGACGAGCCGTGGAAGAAGACGAAAGGGCTCT
TAAGCTCTCTTTACTCTTTTCTTCTCCTCCTCTTTTTGAG
>AT1G02750.2 | chr1:599673-602672 FORWARD LENGTH=3000
ATACTACAAAGAGAAGATTCGCTGCACATACTTACAAGAACACGTCATTAGGCACAATTTCCTAACCTTCTTTCTTCTCC
ATTTCTTCCACTGCTTTGTATGTCGATACAAAAAGCACACTCTGATTCTTCCTCAAGAACCTGCTTTATCATTTTGTTTT
TGTTATTTGTCTTTAAATACTTGTAAAAAGAGTTAAGTAGGAGAACAAGAAGAAGAAACCTGAGAATATCAACAAAGTTG
TCCTGCAATTCCTTCAATGTCTCTTCTGCCATATTCACATGTACTAGCAACTCCGGTAATTTCACTGCAAAACTCAATAT
TTATATAGTCTTATCTTGACAACTAAACCACATGATAAAGGCAGATTTGCAGATTACAAAAACTGGCCTTACCAAAGAGT
CGCAACAAATGCTCTGCTCCGTACACAGTTGAAGGAGAAACACCCCCTGATACGGATTCCTCGTACTGCTTCCGTTCATT
GTTGTAAAGCAACATCACCGGTAAAGCTTTGTCAAAGTAGCAACGCAAGCCTTTCAGAATTTCCTCTAATGAATCTGTTA
CCCTATATAGATTCACCAAAGAAAGTACTAGATATATCAGAAGCTTGGAATACGCTTTATCTGTCAACCAAATTATCCAT
GGAGCATATACAAATGATTTATACTCTCTTTAAGTATATGAGAATAGCAACAAAAGAGATTAACAAGTGTAACTGTTGGA
AACTGACAGCAGAAAGAAACTATAATCCACAAAGAGCTTACCTGCCATGTTTCTTCATTTGGCTGTCAATGTACTTCTTC
AAGATGCCATCCACATTTGGAGAACGCGGAAGTTGCACAAGCTGCTCAGACAATTCCCAAAAATGACTTAAAATAAATTC
CTTAACATATGCACCTAAATATGACATTCACAACAAATATATTCATGCGACTACAAGAATATTTTTTCTCTGACTAAATG
AATCAAAAGACTATGGTCAACTGCGTCAAAACACACAGAAAAGACCGTTTGAGAATTGAGAGAAGAAATAACAGGCTGAT
AGAAATACCTTCTGCATCTGAGTAACAAATTCAAAATCGTCAAGAAGTTGCTTCCTTAATGCTGGTGGAATATTGAAACT
TAAAAGGTTGTCAGAGGGAAGCACATTCTTCTCCTGTATTCAGCAAACAACAAGACATGAGTAAGACTCCCCTGATTAAA
AAAATCCCTGGATATTTGGAAGCTGAAAGATTAAGCAAATACATCCACTAAAGGAGCGATTACCGTATCAACAGAATCTT
GCTTCCGCTTTCTTCCTCTAGCAACTGCAAAAATTAAGAAAATATTGAACAAAATCTCAGCTGACACAATATCTCAACTG
ACACAATATCTCAACTAACAACGAAAGATGTGTATGTATACTTTAATCTCAACAACTTCTACTTAGTCGACATAGAATAA
AGCAAGCAAGACCAAATGAGAGTCCCTGATAGAGACTCTGAATATCCACAAAAGCAGCAAGATATCCATCGAGACAAGAA
TATGCAAAACAAACAAAAGAAGAAGCTGACTGACCATTAGGGCTTCTAGGTTTCATCTTTGACACTTTCCAAGCCATAGC
ACTCTTAATCCCTTGCTGTTTCAAACCCTGTTCTTTCTGTTTCTCAATATTCTCATCTGAATGTTTCAACAGACAGTCCA
GCCTTATCCATTCGTCCCAACTATCATTGTATAGAAGAGATACAAGAGTCAAAGACTTTTTTACATTATCAAAAAACTGA
GACTTGGCAAACAAATCAGTAAATCACCATATGAAGAATTCTCTTATTTATAAATAGTTTCAAATGATTTCAAACCGATT
AGAAGCCAGTAACTATATTGGATGAAGCTCTAACCTTTTGTTCCAACCCTGCCAAAAGAAATCATTTACATCTTCAAAAC
TAAAGATAGAAGCAAAATAGCTCAAAAGAATGATTTTAAACATATACAGTATCTACTTACAATGTAATGCACAAAATATT
TCCATTCATTGTCTTTAAATTCAACTTTAAGAACCTGAGAATATTATTATAAAAAAAAAAAAGGAAACGATCAGAGACAT
AAAGCATAAGCAGAGAAGAACACTCTAATTCAAGAATACAGAGAGTGTATTTCACTAACCTTGGCTTCGTAGAAGCAATC
ACTGTGTTTGGCTAAAACTCTCTCTCCTTCTTCGAAGTGGCCGGGAGGAGCAGGTAGCAGAAGAAGAGGCAAATCTTCTC
CGTCACAATCGGTGTTGGTCTCTGTATCAGAACCAGAGTCCCGTCGTGTGTCTCCGATGAAATCATCGGTTGTTAGATCC
GTCTCGGCGGCGGCGTTAGGGCTTCCCATCTCAAAAAGAGGAGGAGAAGAAAAGAGTAAAGAGAGCTTAAGAGCCCTTTC
GTCTTCTTCCACGGCTCGTCTCACGTCGAAGCGACAAAGGTAAATGACAAAAAAAAAAACTCACTCAAAGTTGTTGAATC
TCAACGCGATTTTGTCTGAAAATTTCCGGGAAAATTGGGATTTTCCGTCTATCAGAATCTAAAAATTCTCAGATTTTAAC
ATGGGCTTTTATTATTAGGCCTACAAGCCCATTTAAATAATTTCAAAATCTTGACTTCAAGCCCATTTATATCATTTCAA
AATCTTGACTTTAAGCCCATTTATATAATTTCAAGTCAGGCCTTTACTGATAATTAACTTGGGGAGCAATGCAATAACAG
TAACATCCTTACAAGAAAAGGACAAAAACACCCCTGAGTTAGCTGAGAAAAAGGCTCAGTGCAATGTAAGGGTATAATAG
TAGTTCACTCTTACCACCCGAAGTATTCTTGTCCATTAAGACTCGGCGGATTAAAAAAAGGTTTGGCCTTTCCGTGGAGT
AGTTTCTTGACATTTTCTTTCTGCTATCTCTTACACAATTGGGTATTTAGCTGACACGACGAAGAAGGTCTCTCATCAAT
TATCTGAGATTTTTACATAAGAAAGGCTCCGACAAAGCAG
>AT1G02750.1 | chr1:599673-602672 FORWARD LENGTH=3000
ATACTACAAAGAGAAGATTCGCTGCACATACTTACAAGAACACGTCATTAGGCACAATTTCCTAACCTTCTTTCTTCTCC
ATTTCTTCCACTGCTTTGTATGTCGATACAAAAAGCACACTCTGATTCTTCCTCAAGAACCTGCTTTATCATTTTGTTTT
TGTTATTTGTCTTTAAATACTTGTAAAAAGAGTTAAGTAGGAGAACAAGAAGAAGAAACCTGAGAATATCAACAAAGTTG
TCCTGCAATTCCTTCAATGTCTCTTCTGCCATATTCACATGTACTAGCAACTCCGGTAATTTCACTGCAAAACTCAATAT
TTATATAGTCTTATCTTGACAACTAAACCACATGATAAAGGCAGATTTGCAGATTACAAAAACTGGCCTTACCAAAGAGT
CGCAACAAATGCTCTGCTCCGTACACAGTTGAAGGAGAAACACCCCCTGATACGGATTCCTCGTACTGCTTCCGTTCATT
GTTGTAAAGCAACATCACCGGTAAAGCTTTGTCAAAGTAGCAACGCAAGCCTTTCAGAATTTCCTCTAATGAATCTGTTA
CCCTATATAGATTCACCAAAGAAAGTACTAGATATATCAGAAGCTTGGAATACGCTTTATCTGTCAACCAAATTATCCAT
GGAGCATATACAAATGATTTATACTCTCTTTAAGTATATGAGAATAGCAACAAAAGAGATTAACAAGTGTAACTGTTGGA
AACTGACAGCAGAAAGAAACTATAATCCACAAAGAGCTTACCTGCCATGTTTCTTCATTTGGCTGTCAATGTACTTCTTC
AAGATGCCATCCACATTTGGAGAACGCGGAAGTTGCACAAGCTGCTCAGACAATTCCCAAAAATGACTTAAAATAAATTC
CTTAACATATGCACCTAAATATGACATTCACAACAAATATATTCATGCGACTACAAGAATATTTTTTCTCTGACTAAATG
AATCAAAAGACTATGGTCAACTGCGTCAAAACACACAGAAAAGACCGTTTGAGAATTGAGAGAAGAAATAACAGGCTGAT
AGAAATACCTTCTGCATCTGAGTAACAAATTCAAAATCGTCAAGAAGTTGCTTCCTTAATGCTGGTGGAATATTGAAACT
TAAAAGGTTGTCAGAGGGAAGCACATTCTTCTCCTGTATTCAGCAAACAACAAGACATGAGTAAGACTCCCCTGATTAAA
AAAATCCCTGGATATTTGGAAGCTGAAAGATTAAGCAAATACATCCACTAAAGGAGCGATTACCGTATCAACAGAATCTT
GCTTCCGCTTTCTTCCTCTAGCAACTGCAAAAATTAAGAAAATATTGAACAAAATCTCAGCTGACACAATATCTCAACTG
ACACAATATCTCAACTAACAACGAAAGATGTGTATGTATACTTTAATCTCAACAACTTCTACTTAGTCGACATAGAATAA
AGCAAGCAAGACCAAATGAGAGTCCCTGATAGAGACTCTGAATATCCACAAAAGCAGCAAGATATCCATCGAGACAAGAA
TATGCAAAACAAACAAAAGAAGAAGCTGACTGACCATTAGGGCTTCTAGGTTTCATCTTTGACACTTTCCAAGCCATAGC
ACTCTTAATCCCTTGCTGTTTCAAACCCTGTTCTTTCTGTTTCTCAATATTCTCATCTGAATGTTTCAACAGACAGTCCA
GCCTTATCCATTCGTCCCAACTATCATTGTATAGAAGAGATACAAGAGTCAAAGACTTTTTTACATTATCAAAAAACTGA
GACTTGGCAAACAAATCAGTAAATCACCATATGAAGAATTCTCTTATTTATAAATAGTTTCAAATGATTTCAAACCGATT
AGAAGCCAGTAACTATATTGGATGAAGCTCTAACCTTTTGTTCCAACCCTGCCAAAAGAAATCATTTACATCTTCAAAAC
TAAAGATAGAAGCAAAATAGCTCAAAAGAATGATTTTAAACATATACAGTATCTACTTACAATGTAATGCACAAAATATT
TCCATTCATTGTCTTTAAATTCAACTTTAAGAACCTGAGAATATTATTATAAAAAAAAAAAAGGAAACGATCAGAGACAT
AAAGCATAAGCAGAGAAGAACACTCTAATTCAAGAATACAGAGAGTGTATTTCACTAACCTTGGCTTCGTAGAAGCAATC
ACTGTGTTTGGCTAAAACTCTCTCTCCTTCTTCGAAGTGGCCGGGAGGAGCAGGTAGCAGAAGAAGAGGCAAATCTTCTC
CGTCACAATCGGTGTTGGTCTCTGTATCAGAACCAGAGTCCCGTCGTGTGTCTCCGATGAAATCATCGGTTGTTAGATCC
GTCTCGGCGGCGGCGTTAGGGCTTCCCATCTCAAAAAGAGGAGGAGAAGAAAAGAGTAAAGAGAGCTTAAGAGCCCTTTC
GTCTTCTTCCACGGCTCGTCTCACGTCGAAGCGACAAAGGTAAATGACAAAAAAAAAAACTCACTCAAAGTTGTTGAATC
TCAACGCGATTTTGTCTGAAAATTTCCGGGAAAATTGGGATTTTCCGTCTATCAGAATCTAAAAATTCTCAGATTTTAAC
ATGGGCTTTTATTATTAGGCCTACAAGCCCATTTAAATAATTTCAAAATCTTGACTTCAAGCCCATTTATATCATTTCAA
AATCTTGACTTTAAGCCCATTTATATAATTTCAAGTCAGGCCTTTACTGATAATTAACTTGGGGAGCAATGCAATAACAG
TAACATCCTTACAAGAAAAGGACAAAAACACCCCTGAGTTAGCTGAGAAAAAGGCTCAGTGCAATGTAAGGGTATAATAG
TAGTTCACTCTTACCACCCGAAGTATTCTTGTCCATTAAGACTCGGCGGATTAAAAAAAGGTTTGGCCTTTCCGTGGAGT
AGTTTCTTGACATTTTCTTTCTGCTATCTCTTACACAATTGGGTATTTAGCTGACACGACGAAGAAGGTCTCTCATCAAT
TATCTGAGATTTTTACATAAGAAAGGCTCCGACAAAGCAG
>AT1G02770.1 | chr1:606625-609624 REVERSE LENGTH=3000
AACCTCAATTTATAAATTTGGTGTAGCTTTTCAACCTTGATGAAATTATTACATAGAATCATTCGTTAAAAGACTTATAA
TTGGGTTTAGAAAAGCCCATTTTAAATTTAAAGCCCAATATACTGCTCGAAAAGGAGGAAACCCTAGAAACATTGTGGTA
TATAAATTCTTTTCGTCTCGTTCGCTAATCAGTTCTCCGCCACACCAATCTCCAGAAAAGGGGAGAAGCAAAAATGGTTT
CTCTGAAGCTCCAGAAGCGGCTCGCCGCATCAGTGATGAAGTGCGGGAAGGGCAAAGTTTGGCTCGATCCCAACGAAAGC
TCCGACATCTCCATGGCCAATTCCCGTATGTTGTTGCTTTTTTCTTCATCCTTTTACTTTTATTGTTGTCCTGTGTTTGT
CTGCGACGGTGGTAGACGGTCTTAGGTGTTGAATCACTGTGTTTGTTTCCGATCTGAAAATTTAGAGCTTGTAGGTGTTG
TTACGGTTTCATTTCTCTAGTTATAGGCCTTGTAGAACTGTGATTTGTCTCGTGAATCAAAGCTAGAGGATTTGATTTCT
GATATTGCTTCTTAATAGACTGAGGATTTGAATGATGTTCCATTTCGAGTATTGTTGTTATATATTTGAAGATCTTTGTA
GCTTCAAATATTAAGAATGTGATGATTGGTGTTGAACTTATTGTAGGCCAAAACATCAGGAAGCTTGTGAAGGATGGTTT
CATCATCAGGAAGCCAACCAAGATTCACTCTCGTTCCAGAGCTCGCAAAATGAAGATTGCCAAGATGAAGGGTCGTCACT
CTGGATACGGTATATACTTCACAACTCTGAAAATCCCTCTATTTAATCGTGATTTTGAAGAATGATTAGCGTTGTTTACT
CTTGCCTTTTTTCCTGTGTTTATGATTAAATAGGTAAGAGGAAGGGTACCCGTGAAGCTAGGTTGCCAACAAAGGTACTG
TGGATGCGTAGGATGCGTGTTCTTAGGCGTCTGTTGAAGAAATACAGAGAGACGAAGAAGATTGACAAGCACATGTACCA
TGACATGTACATGCGTGTTAAGGGTAATGTGTTCAAGAACAAGCGTGTCTTGATGGAGAGTATCCACAAGTCAAAGGCTG
AGAAGGCTAGGGAGAAGACTCTGTCTGATCAGTTTGAGGCTAAGAGGGCGAAGAACAAGGCTAGCCGAGAAAGGAAGCAT
GCTAGGAGAGAGGAGCGTTTAGCTAAGGTCAGAGCTTAACTTCTTACAAACTTTATAAAGTTTTTTTTTAATTTTGATCA
GAGATTCTTATGTGTTGTGGATTGTTTGCTTGTAGGGTCCCGGTGGAGATGTTGCGCCTGTAGCTGCTCCAGCACCTGCT
GCTACACCTGCTCCAACTGCAGCGTAAGTGTTATTTCAATTTTGTTGTGAATTGAATTTGTTTCAAATTGGTTAACATCT
ATCTAAATCGTGTATGTGTGTTTTTTTGCTTGTGCAGTGTACCGAAGAAGAAGTCTAAGAAGTGAAGAGGATATATAGTG
TGAAGCTATATCGATCATCAGTTCACGGATTAGACTCTGAAGAAGGTTTTGAATGTTTTATCGAATGCGTTTGTGGAATA
ACTTTTATTTTCGCAAAGAACATAACTTATGTCAGTTAATCTTTATGCTTTCAGATTTTTAGCTTACAGTGTTTCAACAG
ACCTACTTTGCAAGTTGTTCTTTTTTTGGTTTCTTATTGTTTTTCGTTCGTCATACGCAATTACAAAATAACCATCCATT
AATCCATCCATAAATTGTTAAATTTTAGAATTAATATATGCAATAACAACCATCATCTATTTCGAAGTGTTGTTTATTTT
CTTTTGACTTTCGTTTTGTTGATTCTTCACTCTACTCCTCCAGATGATCCAACAAGTGGTCCACCTCTTCTGTCTGCTGA
GAGCTTTTAGTAGAAGCGTTATTTGATAATAACTGTAATACATCAACCCAAACGATACTGATATGTTTTCATTTCAATCC
TTTACATTAATCAAACACTAATAACAAATTCACAGTAACATATGAAAAACATCACTGTCATTAAATATCAGTGGAGGTAT
TACGTACCAACCTGTAAGCGCCAATTCATAAAACACTACTAACCAACACCCACTCCCATGTTTTTTTCTAGCTTTTACTA
TACATGGTATACTTTCATTTTCTTTTAGATAACAGCTAAAGCTTTTTACAACTCGTATGCGAGTCTATGTTCTCCTTGTT
GTCTTATTACTATAACGAGCAAATATGTGTTTGACAAGAGAATAAGACAAAGAAAAAGGTCTCACATTGACACGACTTCT
ATACACACACCAATAAACCAATGTGTGTGATTTTGGATATGCGTTGGAGATATTAACGTATACATTTATTTACATGTAGG
AAATACATAGCTGTATCACCAATATCTCCAACACATTTTATCACGTTTAATCCAAAAACTACAATTATCTTTCTTTTTTT
TTAATTATTATCATAAGAAAATGTAAAACTATAAACACATGTCAAAATCAATAATGTTACATATATCAAAATCCAATAAA
AATATTATGATTGAATATGCGTGGTGAATTGATTGACATGTGTCACAAAAAGAAATTACAAACTTTGAAAAGTCTAGCTT
ATACAATAAGATGATATATTTTAATAAATAATATATGTGATTCTTTTCTTTTTAGTATTATAAATCTATTATATTATCTT
ATTTCAATTGATATAATTTAATACACTTTTTCAAAAAACAGTGATTGTAATACTTTTATTATTATACTATCTGTAATTTA
TTAGATAATTTTCCTTTTATTTATATAATAAATGTTCTTTTTAAACTTGTATTTTGGGTTGACAAGGCCCAACAAAAGCC
CATAAATGAATTTCGGATGGATATATAGAAGAGAAAGGACATTTCGCCTGCATGGGTAAAAAACTCAACAAATCCTGAAA
ACAACAAATTCCCGAATCACACAGCGAGGAGGAAGAGAAT
>AT1G02780.1 | chr1:609392-612391 REVERSE LENGTH=3000
CACTGTAATACCAATACTTTTCTATAAGGAATCAAATCTATAAATAGCATACTAACTAGCACTATAAAAACATTATGAAT
CCTCCTATGAGCAAATCACTTTTAAATTTGTTAACACTCTTTTAAAAGAACAAAAAAAGCAAAAAAAAAATAAAGATATT
ATCACCATGGCTAACGCAAGAAGTTTGGTCGCCAAGGCAAACAATATTAACGTAGGTTCATTGATTCTAATGGCCTTGGT
GTTTGGTTCTTGCGTGGCTAATGGTGAATATCTCGGCGGCCGCCGTGGTCTCGCTGCTAATTCCGGTAACCCCACGGTCT
ATGATATTACTAAGTTTGGAGCCGTAGGAGATGGTTCCACCAATACTTTTAAGGTAAAGTTTAGTTTCATTTTCGATCCA
TAACCTTTTTGAGTATTTTATAGTAAAATGCATGTGACATTCTAACGATTGATCCAATAACATTCATGCAGGCGTTTTTG
AACACATGGATACAAGTGTGTGACAGTCCAGTACCAGCAACGCTACTAGTTCCTAAGGGAACATTTTTGGCTGGTCCAGT
CATTTTCGCCGGTCCATGCAAGAGCAAAGTGACCGTCAATGTTATAGGCACAATCATCGCTACGACCAGCGGGTACGCAA
CTCCCGAGTGGTTCTTGTTCGAGCGTGTTGACAATCTCGTCCTCACCGGAACCGGCACATTCCACGGGAAAGGTGAAGCT
GTCTGGAAAGCAGATGGTTGTGGTAAAAAGGTCCAATGCAATCTTCCTCCAACGGTAAGACCAAATAACTATATATTATT
TCAAATCATGTATATATAGATACTTGCAATAACTAATCACACATTTGTACGCATACATGCAGTCTCTCAAATTCAGGAAC
ATGAAAAATGTTGAAATCAATGGCATAAGCTCGGTGAACGCAAAGGCCTTCCACATGTTCTTAGTCAAAACTGAGAATGT
TAACATCCAAAACATTAAGCTTACCGCACCAGCTGAAAGCCCCAACACCGATGGTATCCATTTGAGCAATGCAGACAACG
TTAGCATCCTCGACAGTACCATAGCGACTGGAGACGATTGTGTTTCAGTCGGTCGTGGCTCCAACAACGTAACCGTCGAA
CGTGTGATTTGTGGTCCAGGACACGGTCTAAGTGTCGGTAGTCTTGGTAAGTACAAGAACGAGGAAGACGTTAGCGGAAT
CCACGTTAACAACTGCACGATGATTGAGACCGACAATGGTCTTAGGATCAAGACATGGGGTGGGTCAGACCCAAGCAAGG
CTGTGGACATTAAGTTTGAAAACATCATCATGCAGAGTGTCAAGAACCCAATCATCATTGATCAAAACTACGGTTCAAGA
GGCGGAGTAAGTATATACATCACTGAAAATGTCTCAAACCAACTATTCTTTTGAATATATGCGTTAACAATTCCTTTTTT
TTGGCATGTTTTGTAGGATTCACAAGTTGCTATAAGTGATATTTTGTTCAAGAACATTAGAGGAACAACAATTACAAAAG
ATGTTGTTCAGATTATGTGTAGCAAATCGGTGCCGTGCCAAGGAGTAAACGTTGTTGACGTGAACTTGGACTATGTAGGC
AAGACAGGAGGAGAGAAGAAGTCGTCATCAGGCGGTTTGGTCGGAGCTCTTTGCGATAACGCCAATGTTATCTTCGGTGG
AAAACTTAGTTTCCCTATGTGTCCCAAATAAGCTTTTTGGTATAAATAATTTAATATTAAAAAAAAAAATCAAAAGTTTC
ACAAACATTGTTTTGTTTGTGAGTTAGTTTGGGAATTTATCAACAAGAAATAATCAGTGGAATATTTGACTTTTGATAAT
GTTTTTTTTCCCGATTTTTTTTGATTTTTTTTTTGGTTTTATGTATAAATAAACAGATCCTTCAGCTGGTTGCTTAATAG
TTTCTGGTTAGAAAATTTGGTCTGTGGGTATTAGTGTGTACAATCATTTTATTGCTCTATCTAAAGTCATCGATTTCTTT
CTTTCTAAGTGGCAAAATATCTCTTTCATAAAAAAAAAAGGAAAGAATAATAAATAAAAATATCTCTTTCATTCTAACTT
GGCATTAAAATTTAGCAAAAACTATTTGTGGAACTTGAAAAAAATATTACTAGCTCAGACTTAAACTTAAATAGTAACAA
GCATATTAAAAGTCATGCTAACTGAGATATTGATTTCCTCATCTCAAGAAACTATCTTATGAATCTGTTTCCGATTATTT
TAGTTTCCCATCAATCATCTTTAATTTCTAGGAAGTTTGATTTTTTGAAAATTTCTCCACCTGCTTAAATTTCATTACAA
TTTTTAATCTTAGATAAACAACTGTAATTTATGCAAAATGAACTGATTATATAAGTCGTTATGAATATTTATATTTTTTA
AAAACATTTCAGCAAAACTGATATACTTTTTTTTTTTTTTTTTTTGCAAGCAAATAAACAAACTTCCTTGAATAAAACGT
GAAAAATAATAAGAGTCTTTAAAGATAAACGTTGTTCATATACATTACGTCATATAATATATATAACAATTAAGACAATA
CAAACATATATACAATTCTCATTGGGTTGAAACATTATAAAGATAAGATAAACATCTGTATATATACATTGGTATACAAT
ATTTTTCATAAATTTTTTTTTCTCTAATCGACAGTTATATATATACAGAACCATAATTTTTAAAGCATGCTTTCCAATGC
GTTTTTTTTTTTTTTTTTTTTTTTTGTAAACCAAAGCCGTGTTTCTAAACCTCAATTTATAAATTTGGTGTAGCTTTTCA
ACCTTGATGAAATTATTACATAGAATCATTCGTTAAAAGACTTATAATTGGGTTTAGAAAAGCCCATTTTAAATTTAAAG
CCCAATATACTGCTCGAAAAGGAGGAAACCCTAGAAACATTGTGGTATATAAATTCTTTTCGTCTCGTTCGCTAATCAGT
TCTCCGCCACACCAATCTCCAGAAAAGGGGAGAAGCAAAA
>AT1G02790.1 | chr1:612226-615225 REVERSE LENGTH=3000
GGGAAACAGAGTGGTTTAACGTTAGCGTGTTCATAGGTTGGTGATCCTAACATGGACCATGCTTGTTGGGAGAGACCAGA
AGACATGGACACACCAAGAAGTGTGTTTAAAGTCGACAAGAACAATCCTGGTTCTGATATCGCCGGTGAAATCGCCGCCG
CTCTTGCCGCTGCTTCAATTGTTTTCAGAAAATGTGATCCTTCTTACTCCAATCACCTCCTCCAACGAGCCATTACGGTA
CTGTAAATGTGTCATTTTTCACAATTAATATTCTTCATTTAGTAAACCTATATTTTTCAAGTTTTATAATTAGGTGAAAT
ATTCTTCATTTAATAATCATTTGGCTATTAATTTTTTTTTTTTAAATCTATATGAGCATTAATTAAAAAGTTGCATTTGT
GGGTTTTTAAGGTTTTTACATTTGCGGACAAATACAGAGGACCCTACAGTGCAGGTCTGGCCCCAGAAGTTTGTCCATTC
TACTGTTCTTACTCTGGATATCAGGTTCAACATTTTAAACTTTTGAAGTTGGATCTATATTAATTTAAAGTGTAACTGTA
ATCTCGGAAAAAAAAACTGAAATTGAAGTCATGTTTTTGGTTTTGGTTTGTTCAGGATGAATTGTTATGGGGAGCTGCTT
GGTTACAAAAAGCAACAAATAACCCAACATATCTCAATTACATCAAAGCTAATGGACAAATCCTTGGAGCTGATGAGTTT
GATAACATGTTTAGTTGGGATAATAAGCACGTTGGTGCTAGAATCCTTCTCTCCAAGGTTATACAAATCTTTGAAACTAA
TCAAAGATTCCAAATTTAGACCATTGGTTCTTGAATTCTTATGAAACATTTTTTGTGTGACTTTGTTTTGTTTTTTCAAG
GAGTTTCTGATTCAGAAAGTGAAGTCACTTGAAGAATACAAAGAGCATGCTGATAGTTTCATTTGCTCTGTTCTACCTGG
AGCATCCTCTTCCCAATATACACCAGGTTTTTGCATATATACCACTCATCTTCTCATTGAAATTTAAAAATCAAGGAATT
TATGATATATGTGTATACATATTTATAGGTGGGCTATTGTTCAAGATGGGTGAGAGCAACATGCAATACGTGACGTCTAC
ATCGTTCTTGCTCTTGACCTACGCCAAATACTTAACCTCTGCTCGCACCGTCGCTTATTGCGGTGGCTCCGTCGTCACCC
CTGCCCGCCTCCGCTCCATCGCAAAGAAACAGGTTTGTTTCAAAACCAATGTATATTGACTCTGGTATACTTTGGATGTC
AAAATCAAACTTGACTATCAAGTAAATTTTCAGTTAATGCACATAATAAATGTGACACCATCTGCAAGACTACAGCATAC
CAATAAAAGAATTAAGAATCTATACTTTATTATAATGATAATTAGCAAAAATGAAATAAATTTTGTATTTTGCTAAAGCA
TGAATTAATTAATATCCCAATATAAAATGGAAAGAGTAGTATTTGCTTAATTAATTGATTCATGTGATATATGCTTCAGG
TGGATTATCTACTTGGAGGCAACCCGTTGAAGATGTCATACATGGTTGGTTATGGTCTGAAATATCCACGTCGGATTCAC
CACCGTGGCTCATCTCTCCCCTCCGTTGCAGTCCACCCGACCAGGATCCAGTGCCACGACGGCTTCTCCTTGTTTACCTC
TCAATCTCCTAATCCTAACGACCTAGTCGGTGCAGTAGTCGGTGGTCCGGACCAGAACGATCAATTCCCTGACGAACGGT
CCGACTACGGACGGTCAGAGCCAGCAACTTACATTAACGCTCCACTTGTTGGAGCTTTGGCTTATCTTGCTCGATCCTAA
GGCCAACTTTAACTAAGCTTAAACCGCATTTAATTGTTGGTTTACAATGTTAATTAGTAGTAATGATTTTATAAATGAAT
GGCCAAGATTGTCCGATCCGGCTGAATGAATGTTTTAGATGATGTGGTATTTGATTTTAATTTTCTAATAAAAAAAAAAG
TAGCATTTAGAAGTGGGAATGGGTCTATGAAATGAGATTACGTCAATATGAGTGAAATTGATAAATTATCCAATCCCATA
AACGAGATGGTGAACAAATATAAATTTACATTTACTGCTAGTAAATACAACTACAATTACTTTTTACCACGCAAAAGGAG
AGAGGAGAGATTTTTTTTTTTTTTTTACTTCGTAAGGATAATATGTACTTAGAAAATAATATACAGTGACGAAGGATGAT
GAATGCTTTCATGGGAAACGAGCAATTGACCAGGTTGAGAGAGATATGGGCCGATTAAAGCTGTCACTGTCTCTGTTATG
ACAGAACTAAGTTCACGTTTACGTGATTTAAATTTTTATTGATAGAGGAGATGATTGTGTTTACAATCACTGAATTGTTA
CTGATTTTACTGTGAATTGCATATCAATTGGTAAACCTGTAAAATTGTCTTATCATTTTGTGGATTACCAATCATATTTA
TGAGAAATCTCAATTCCATTTACATAAATATTTAAAAGACAATTACAGAATAATTTAGCTATGACGCTCCGACATAATCA
ACAAACAAAACAATATTTTGCATCTGTATATATATATATACAAAATTTTGTTACACATACACATAATTTTGAGGAAGAAA
CAAAAATTATTATTTGGTTGCAATTTTAGACTGTTTTATAATTAACCGAGTAATATTGATCATTCTCAACCACTTAATCA
ATTGATTCTTTTTTTTTTTTTTTTTTGCTTGATATAAAAAAAGTTACGGTAAAATTGGAAATCGTTACTACCTAAGATTG
GGGTCAACAATCCGTAAAAGAAGATGGAATCACACACTGTAATACCAATACTTTTCTATAAGGAATCAAATCTATAAATA
GCATACTAACTAGCACTATAAAAACATTATGAATCCTCCTATGAGCAAATCACTTTTAAATTTGTTAACACTCTTTTAAA
AGAACAAAAAAAGCAAAAAAAAAATAAAGATATTATCACC
>AT1G02800.1 | chr1:616104-619103 REVERSE LENGTH=3000
TTCCTGTTCCGTCTTGGCTCACGGTAACGATATCGCTTATCAGAACCATGCTTCCGTCGTCTCCATCACCGTTACTGTCA
CCGTCGGCGAGTTTTCTTCTGCTGAGTGACTCGTAAACCGCTTTTGTTTTCTCTGTCATCTTTAACGGTAGAGCTCCGTT
ACGGAACAGACGGAATGGTTTAGTGTGGGTCGATGAACCGGATCTCGGTTGGGCCCAAGCAAACCCGGCCCGTTTCTTCT
TCTTTGGAACCCAACCTTTGGTGAAGAGAGCGAGTGAGACGCCCAAGAGCTTCGTGTCATTGACGAGAGGCAAAGCGACG
CCGGTTCTTACAGTCCACGTGGCGGAATAAGAAGCGGCCGTGGTAAGTCCTTCAAGACACGTCTGCTCATTAGTCAGCGC
CGCGGAAAGAAGCGTTTGGATGTCGTCGGCTTTGGGAAACGACAGCGGTTTGAAAGAGGTTTTTGCTGACGTGTCGTTAA
CGGTTTCGAACGACGTTAAGAGGTAATCCATTGTTAGACCGGCGAGAAAACGGCAATCTTGGAGAGCTCTGATAACGGCA
GGTTGAGATAAATGAGCGTTGCGTTTGATATATCTATCGACGGTGCGAATAAATTTTCGCGATTGCGATAGCGATTTGCG
GATAGAGAAACAGCCGTATTGTTGAACATTGCCTTGGCTATGTGGAAAAACGGATTTGCAATACTTTGGATCCGGCGTCG
TTTTGCAGATTGTTGAAGAGTTTGATAGAGTTTGAGAAGAAGCAAGAACTGATTGAAGAAAGAATGATAGTGTGATGAGA
ATGAATATTGGAGATTCCATTGGTACTGGAAAGTTTTATGTGAATACAAACTTTAGGTTAAGTGGTTTATATAAGTGTGG
TGATGATTAATGAGGATGAGGTAGGTCCATTTTAATTTTTTAATATGTGTATGATAACTATGATATTGTAATGCGATCAT
AATCCTGAGTCAACTCGTTTGGGAGTCATAAAAACGCGTAGGTTTGTTTGCAGAAAGTAATTTACTAATCATCGGAAACT
CTGTCTGCTTATTCAAAGATGCCTATCTGTTATTGCAGAACATTATATTCATACGTTTATAGAGAAAATATTAGTATTTG
ATTATGTGTCTATCTATATGCGTATCTCGATGATAATTGAGTTATTAATAGTAGCCGTTACCTGTTATGATATTTGTTTT
TATTAATAGTTTGATTGACATTAGTGCATCATAACACGGAATTTCGAGACAAATGATTTAATATCATGTAAGCTTGTTGA
AGTATTAAAACTTTGCTAGGTAAATTTGTTTGTTTGTTGGTAAAGAATTCACAATCAGTTTCTCTAATTACCGAAAGAAA
CAAAACAGGAAAGAATATTGACGTTTTATTTTATGGGGGGTGCAACACTCCTTTCAAAGAAAAATATTTGAACAAATATG
TAAATGCATGTTTGGTGTAGGTATATTTGTACAACTGACTTATTAGGTGTTAATTTATCGTTTTTCGTTGTTGCAAACTT
GCAATATGTTGACAAATTGTTCAATTATTTGTCAGCATTAAACATTTTCTCAAATTATTTAACGGATAAAATCATATCGA
TGGTTCCAAGTTCCAATCTAACTATAGCTCTCTTTTTAAATACAATTAGTCCGCTTTAAAGTTTTATAATCAACTTACAT
TCAATGCATTCGTGACTGTATCTAATTGCTAATGATCTAACGTAATTATAATTTTGTCTGCTTAATATGTCAACACGCAG
TCACGCACGTAACTAATGAAATTGTAGCCGTTGACATTTGATGACCTCACACACTTCAGAGTTCAGAGTAAACCGTTTTA
ATTAATTACTAGTTATCAATAATTTATTGGAATGTCAGAAATATGGAAACGTTAAATCAAAATGTTAAGGAACACAGTTT
CACGGCAGAACGGTCCGAAAACAACCGACTCTGGCCTAGATTTGTATAACATAATATCTAGTTGCATTTTTTATTCCAGA
TTTTCTTAAATCTTAACGTGGTACATATGCCATAGGCTCACAGCTCCTTCACACCAATCTAATCCGTAAACAACATTTAC
TTTATTTTACTTTTGGTCAATCGTAGACATATGGCCTAGAAGAAAAAAAAGAAGAAGACATATGGCCTATGGGCCAGGTG
TTGCGATTATAATAGCCCAACTACTATATTGAACTGAAAGGAATAAATGAAGGTGCAAGGCTTATCGACTTTGTAAGTTG
GGCCCTCAAAGTTTAGCCCATTTTCAAGGAGATGAATCATGCGTATGGACAATAGCAACTTTACCAAATATTACGAAAAG
ACCCTTAATTTATTCTTACTTTTACGATTTTCACCTTGATTTGTTATTAGTTTGGACACAATGCCCACAACTCTCACATT
TGTTCTTTCGCTCTCCAAGCTCCATCTCTTTCTTCTTCTTTTTTGGTCTGACAAAGCATATGCATATCTCATTATTATTA
TTTTGGTCATTACCACGTAAAATTGACTGGACGTTTCATTGGATTTTTATTTATTTTATTTTTCATTTTTTACCATATTT
GATGGACACTTAAAATGTTTCCACTGAATTCGGTATGGAGTGATTGATTACAAAACTTTTACGATTTCGAGATTGTGTTA
ACAATGAGCAAGCAATATTTACAAGATCCCTTCAAACTTAACTTTTTTTACAAAGCTACGTAAACAACTTAAAAAAAATC
AATCACACAAAAAAAACAAACTAAACTTATCATGTTATTTAACAAGTATAAAGGTGTGTTTAGTTTTTTCGTAATTTCCA
AATATTAATGATTCTGTTTGTTTGGTTCATGTGACTAACTAACCGGTTTAGCTAGGAAAGAGAAAACCAAATCTTTGCTC
TATATAAATAGCTAAATCTCCTCTGCTCACCTAGCAGCAAGCTTCTTCTTCTGCATACTGGTCATTGATTGGTTAATCAG
AGCTCTCTCTTTTCTTTTCCTATCTCTAGAGACTAGAGAA
>AT1G02810.1 | chr1:615284-618283 FORWARD LENGTH=3000
TAAATGGTATCAGGATGTGAAGTGGCTTTGAGGAGAAAGTCAGTAGCCCAACGAATAGCGTCTTTTGCGTTTGGTAACTC
AGATTTCATGAGACCACCAAACTCAATTAAACTCCATGAGAGCATTGTGGTTGTGAATGCCATTGGGAATCCAAACTTCA
TATTGTCCCCTGCATCGTAGTATCCTCCCACCAAATCCACCTACAAAATTAAACCAATTCACACAAATTAGGCTTTCCAA
GAAAATATGTAACTTAGTTTCTCTGTTTTAACCTAAAAAGCATAATAACAAAATTAGGGTTTCAATTCCTCTGTTCTAAG
CAAGAGTCCCATTAAGTTTGAATTTTTTTATGATTTTGATAGAGAAATTTAACCTAAAAACCATAATAAACAAATTTAGG
GTTTCGATTCCTCTGTTTTATGCAACAACCCCATAAAGTTTGAACCTTTTTTGATGATATATGTTAAGTTTTAACCTAGA
TTGCTAGCATTCATGTTAATCGAGAACAGACCCATTTCACATTTTCCATAAAAGCAACAACAAAGCAAGAGAAAGTAGTG
TCATTTACGTTGAGAGCAGAGCCATCAGAGAGACCAGAGTTGCTTCTCCAAGTCATTCTCTGGTTTGGAGGAAGCTTTCC
GGATCTTTGACCTTCGAAGAAGAGAATGGACTTGGAGAGAGCGTCTTTGTAATTGTGGTTGTCCAGGTGGTGACGATGGT
GGATGCTAGGGCGAGAGGAAGAGGACGAGAAGCCATTGGAGAGAAGCAAGATGAAAGAGAGAAAGGTGATGAGTCGTGAA
GAAGAGAGATAGAGAGCCATTTCTCTAGTCTCTAGAGATAGGAAAAGAAAAGAGAGAGCTCTGATTAACCAATCAATGAC
CAGTATGCAGAAGAAGAAGCTTGCTGCTAGGTGAGCAGAGGAGATTTAGCTATTTATATAGAGCAAAGATTTGGTTTTCT
CTTTCCTAGCTAAACCGGTTAGTTAGTCACATGAACCAAACAAACAGAATCATTAATATTTGGAAATTACGAAAAAACTA
AACACACCTTTATACTTGTTAAATAACATGATAAGTTTAGTTTGTTTTTTTTGTGTGATTGATTTTTTTTAAGTTGTTTA
CGTAGCTTTGTAAAAAAAGTTAAGTTTGAAGGGATCTTGTAAATATTGCTTGCTCATTGTTAACACAATCTCGAAATCGT
AAAAGTTTTGTAATCAATCACTCCATACCGAATTCAGTGGAAACATTTTAAGTGTCCATCAAATATGGTAAAAAATGAAA
AATAAAATAAATAAAAATCCAATGAAACGTCCAGTCAATTTTACGTGGTAATGACCAAAATAATAATAATGAGATATGCA
TATGCTTTGTCAGACCAAAAAAGAAGAAGAAAGAGATGGAGCTTGGAGAGCGAAAGAACAAATGTGAGAGTTGTGGGCAT
TGTGTCCAAACTAATAACAAATCAAGGTGAAAATCGTAAAAGTAAGAATAAATTAAGGGTCTTTTCGTAATATTTGGTAA
AGTTGCTATTGTCCATACGCATGATTCATCTCCTTGAAAATGGGCTAAACTTTGAGGGCCCAACTTACAAAGTCGATAAG
CCTTGCACCTTCATTTATTCCTTTCAGTTCAATATAGTAGTTGGGCTATTATAATCGCAACACCTGGCCCATAGGCCATA
TGTCTTCTTCTTTTTTTTCTTCTAGGCCATATGTCTACGATTGACCAAAAGTAAAATAAAGTAAATGTTGTTTACGGATT
AGATTGGTGTGAAGGAGCTGTGAGCCTATGGCATATGTACCACGTTAAGATTTAAGAAAATCTGGAATAAAAAATGCAAC
TAGATATTATGTTATACAAATCTAGGCCAGAGTCGGTTGTTTTCGGACCGTTCTGCCGTGAAACTGTGTTCCTTAACATT
TTGATTTAACGTTTCCATATTTCTGACATTCCAATAAATTATTGATAACTAGTAATTAATTAAAACGGTTTACTCTGAAC
TCTGAAGTGTGTGAGGTCATCAAATGTCAACGGCTACAATTTCATTAGTTACGTGCGTGACTGCGTGTTGACATATTAAG
CAGACAAAATTATAATTACGTTAGATCATTAGCAATTAGATACAGTCACGAATGCATTGAATGTAAGTTGATTATAAAAC
TTTAAAGCGGACTAATTGTATTTAAAAAGAGAGCTATAGTTAGATTGGAACTTGGAACCATCGATATGATTTTATCCGTT
AAATAATTTGAGAAAATGTTTAATGCTGACAAATAATTGAACAATTTGTCAACATATTGCAAGTTTGCAACAACGAAAAA
CGATAAATTAACACCTAATAAGTCAGTTGTACAAATATACCTACACCAAACATGCATTTACATATTTGTTCAAATATTTT
TCTTTGAAAGGAGTGTTGCACCCCCCATAAAATAAAACGTCAATATTCTTTCCTGTTTTGTTTCTTTCGGTAATTAGAGA
AACTGATTGTGAATTCTTTACCAACAAACAAACAAATTTACCTAGCAAAGTTTTAATACTTCAACAAGCTTACATGATAT
TAAATCATTTGTCTCGAAATTCCGTGTTATGATGCACTAATGTCAATCAAACTATTAATAAAAACAAATATCATAACAGG
TAACGGCTACTATTAATAACTCAATTATCATCGAGATACGCATATAGATAGACACATAATCAAATACTAATATTTTCTCT
ATAAACGTATGAATATAATGTTCTGCAATAACAGATAGGCATCTTTGAATAAGCAGACAGAGTTTCCGATGATTAGTAAA
TTACTTTCTGCAAACAAACCTACGCGTTTTTATGACTCCCAAACGAGTTGACTCAGGATTATGATCGCATTACAATATCA
TAGTTATCATACACATATTAAAAAATTAAAATGGACCTACCTCATCCTCATTAATCATCACCACACTTATATAAACCACT
TAACCTAAAGTTTGTATTCACATAAAACTTTCCAGTACCA
>AT1G02813.1 | chr1:617773-620772 FORWARD LENGTH=3000
TGAATTCTTTACCAACAAACAAACAAATTTACCTAGCAAAGTTTTAATACTTCAACAAGCTTACATGATATTAAATCATT
TGTCTCGAAATTCCGTGTTATGATGCACTAATGTCAATCAAACTATTAATAAAAACAAATATCATAACAGGTAACGGCTA
CTATTAATAACTCAATTATCATCGAGATACGCATATAGATAGACACATAATCAAATACTAATATTTTCTCTATAAACGTA
TGAATATAATGTTCTGCAATAACAGATAGGCATCTTTGAATAAGCAGACAGAGTTTCCGATGATTAGTAAATTACTTTCT
GCAAACAAACCTACGCGTTTTTATGACTCCCAAACGAGTTGACTCAGGATTATGATCGCATTACAATATCATAGTTATCA
TACACATATTAAAAAATTAAAATGGACCTACCTCATCCTCATTAATCATCACCACACTTATATAAACCACTTAACCTAAA
GTTTGTATTCACATAAAACTTTCCAGTACCAATGGAATCTCCAATATTCATTCTCATCACACTATCATTCTTTCTTCAAT
CAGTTCTTGCTTCTTCTCAAACTCTATCAAACTCTTCAACAATCTGCAAAACGACGCCGGATCCAAAGTATTGCAAATCC
GTTTTTCCACATAGCCAAGGCAATGTTCAACAATACGGCTGTTTCTCTATCCGCAAATCGCTATCGCAATCGCGAAAATT
TATTCGCACCGTCGATAGATATATCAAACGCAACGCTCATTTATCTCAACCTGCCGTTATCAGAGCTCTCCAAGATTGCC
GTTTTCTCGCCGGTCTAACAATGGATTACCTCTTAACGTCGTTCGAAACCGTTAACGACACGTCAGCAAAAACCTCTTTC
AAACCGCTGTCGTTTCCCAAAGCCGACGACATCCAAACGCTTCTTTCCGCGGCGCTGACTAATGAGCAGACGTGTCTTGA
AGGACTTACCACGGCCGCTTCTTATTCCGCCACGTGGACTGTAAGAACCGGCGTCGCTTTGCCTCTCGTCAATGACACGA
AGCTCTTGGGCGTCTCACTCGCTCTCTTCACCAAAGGTTGGGTTCCAAAGAAGAAGAAACGGGCCGGGTTTGCTTGGGCC
CAACCGAGATCCGGTTCATCGACCCACACTAAACCATTCCGTCTGTTCCGTAACGGAGCTCTACCGTTAAAGATGACAGA
GAAAACAAAAGCGGTTTACGAGTCACTCAGCAGAAGAAAACTCGCCGACGGTGACAGTAACGGTGATGGAGACGACGGAA
GCATGGTTCTGATAAGCGATATCGTTACCGTGAGCCAAGACGGAACAGGAAATTTCACCAACATCACGGCAGCTGTAGCG
GCGGCGCCGAACAACACCGACGGAAGCGCCGGTTTCTTTTTGATCTATGTGACGGCGGGAATCTACGAAGAGTATATCTC
AATCGCGAAGAACAAAAGGTACATGATGATGATAGGTGACGGGATTAATCAGACGGTGGTCACCGGAAATAGAAGCGTCG
TCGACGGTTGGACTACTTTCAATTCCGCCACATTTGGTACGTCACACAATCACATGTTATTAATAATAATGTCTCGAGAT
CTCAAAGTTATTTTTCAATAATATTTAAAATTTCTCGAGTACGTAAATAGTTGCCTTTAATTATTGCATTTAAAACTTTA
GGTCAAAAAAGTTAGAATTGAAAGTGGTGAACAGGGGACAAGATGCATTAATAATACTGAGTGTACATAACCATTTTGTT
GATTTTTTTAGTACGACATAGTTTGACAATGCAGGCATTAAATAAACGTTATTTTTGGGTTCAAGTGATTCTAGTAACTA
ATCGTGCACATGAATCTTTTATTCAGCTGTGACAGCACCGAACTTTGTTGCGGTGAACATAACGTTCCGGAACACGGCCG
GACCGGAGAAGCACCAGGCTGTTGCGTTACGGAGCGGCGCAGATTTCTCAATCTTCTATAGTTGTAGTTTCGAGGCTTAT
CAAGATACACTCTACACACATTCTCTAAGACAGTTTTATAGAGAATGCGATGTCTATGGAACGGTCGATTTTATATTTGG
AAACGCGGCAGTTGTGTTTCAAAACTGTAATTTATACCCGAGGAAACCGATGCCAAATCAGTTCAATGCTATCACCGCCC
AAGGCCGGTCTGATCCGAACCAGAACACTGGTACATCAATCCAAAACTGTACGATTAAGCCGGCGGATGATCTTGTTTCG
AGTAACTATACAGTTAAAACGTATTTGGGTCGACCGTGGAAAGAGTATTCAAGGACGGTTTACATGCAATCGTACATTGA
TGGTTTCGTTGAACCGGTTGGTTGGAGAGAATGGAACGGTGATTTTGCGTTAAGTACATTGTACTATGCAGAGTATAACA
ATACCGGACCGGGCTCAAACACTACAAACCGGGTTACATGGCCTGGTTACCACGTGATTAATTCCACTGATGCAGCTAAT
TTCACGGTCACTGGTTTATTTATCGAAGCTGATTGGATTTGGAAGACAGGAGTGCCTTACACCAGCGGTCTAATTTCATA
GTAATTTGTGATTTGTTCTTAATCATTTTCTTTTATTAATTTAATTTAAAGAAACTGTATTATTTTTGTTGAACTGTAAT
AAAACCGAAATTCAAGCTCAACGCAAAGGAAATGTAAAGCTTGGTAATGTAACTGAATAATTTTTGCGATAAATTAAGAA
TTTAATAAAGATTATTTAACATCATGTATCATTAAACGACGTCGATGGTCCACTCTTTAACACGTGAGCATTAAGCTCAT
CAAATCTCAGCCGTTCATTCCTTTCACGGACCGATCACAGCGTCACTAAACCCCAACTAATCCCTCATCGTTCTCTACTT
ATAACTAAACACACAAAGACATCCCAAAACCAACTTCTTAAACAGATTCAAGGAAAATTCTTACGATTAGATTAGACACT
AAACTAAGCAAAAACACAGAGATAAGTTAAAACAGAAACA
>AT1G02816.1 | chr1:618637-621636 FORWARD LENGTH=3000
AGCAAAAACCTCTTTCAAACCGCTGTCGTTTCCCAAAGCCGACGACATCCAAACGCTTCTTTCCGCGGCGCTGACTAATG
AGCAGACGTGTCTTGAAGGACTTACCACGGCCGCTTCTTATTCCGCCACGTGGACTGTAAGAACCGGCGTCGCTTTGCCT
CTCGTCAATGACACGAAGCTCTTGGGCGTCTCACTCGCTCTCTTCACCAAAGGTTGGGTTCCAAAGAAGAAGAAACGGGC
CGGGTTTGCTTGGGCCCAACCGAGATCCGGTTCATCGACCCACACTAAACCATTCCGTCTGTTCCGTAACGGAGCTCTAC
CGTTAAAGATGACAGAGAAAACAAAAGCGGTTTACGAGTCACTCAGCAGAAGAAAACTCGCCGACGGTGACAGTAACGGT
GATGGAGACGACGGAAGCATGGTTCTGATAAGCGATATCGTTACCGTGAGCCAAGACGGAACAGGAAATTTCACCAACAT
CACGGCAGCTGTAGCGGCGGCGCCGAACAACACCGACGGAAGCGCCGGTTTCTTTTTGATCTATGTGACGGCGGGAATCT
ACGAAGAGTATATCTCAATCGCGAAGAACAAAAGGTACATGATGATGATAGGTGACGGGATTAATCAGACGGTGGTCACC
GGAAATAGAAGCGTCGTCGACGGTTGGACTACTTTCAATTCCGCCACATTTGGTACGTCACACAATCACATGTTATTAAT
AATAATGTCTCGAGATCTCAAAGTTATTTTTCAATAATATTTAAAATTTCTCGAGTACGTAAATAGTTGCCTTTAATTAT
TGCATTTAAAACTTTAGGTCAAAAAAGTTAGAATTGAAAGTGGTGAACAGGGGACAAGATGCATTAATAATACTGAGTGT
ACATAACCATTTTGTTGATTTTTTTAGTACGACATAGTTTGACAATGCAGGCATTAAATAAACGTTATTTTTGGGTTCAA
GTGATTCTAGTAACTAATCGTGCACATGAATCTTTTATTCAGCTGTGACAGCACCGAACTTTGTTGCGGTGAACATAACG
TTCCGGAACACGGCCGGACCGGAGAAGCACCAGGCTGTTGCGTTACGGAGCGGCGCAGATTTCTCAATCTTCTATAGTTG
TAGTTTCGAGGCTTATCAAGATACACTCTACACACATTCTCTAAGACAGTTTTATAGAGAATGCGATGTCTATGGAACGG
TCGATTTTATATTTGGAAACGCGGCAGTTGTGTTTCAAAACTGTAATTTATACCCGAGGAAACCGATGCCAAATCAGTTC
AATGCTATCACCGCCCAAGGCCGGTCTGATCCGAACCAGAACACTGGTACATCAATCCAAAACTGTACGATTAAGCCGGC
GGATGATCTTGTTTCGAGTAACTATACAGTTAAAACGTATTTGGGTCGACCGTGGAAAGAGTATTCAAGGACGGTTTACA
TGCAATCGTACATTGATGGTTTCGTTGAACCGGTTGGTTGGAGAGAATGGAACGGTGATTTTGCGTTAAGTACATTGTAC
TATGCAGAGTATAACAATACCGGACCGGGCTCAAACACTACAAACCGGGTTACATGGCCTGGTTACCACGTGATTAATTC
CACTGATGCAGCTAATTTCACGGTCACTGGTTTATTTATCGAAGCTGATTGGATTTGGAAGACAGGAGTGCCTTACACCA
GCGGTCTAATTTCATAGTAATTTGTGATTTGTTCTTAATCATTTTCTTTTATTAATTTAATTTAAAGAAACTGTATTATT
TTTGTTGAACTGTAATAAAACCGAAATTCAAGCTCAACGCAAAGGAAATGTAAAGCTTGGTAATGTAACTGAATAATTTT
TGCGATAAATTAAGAATTTAATAAAGATTATTTAACATCATGTATCATTAAACGACGTCGATGGTCCACTCTTTAACACG
TGAGCATTAAGCTCATCAAATCTCAGCCGTTCATTCCTTTCACGGACCGATCACAGCGTCACTAAACCCCAACTAATCCC
TCATCGTTCTCTACTTATAACTAAACACACAAAGACATCCCAAAACCAACTTCTTAAACAGATTCAAGGAAAATTCTTAC
GATTAGATTAGACACTAAACTAAGCAAAAACACAGAGATAAGTTAAAACAGAAACAATGTCCATTTTCATCATCTTCCTC
CTTCTTCTCTCTACTTCTGTATCCGTCTCCGGCCAAAAAAAGCGAAGTGTCTACCAGGTTCTCGAAAACTACACCTTACC
ACGAGGAATATTACCAGAAGGTGTCCACGACTACGACCTAAACCGAAGAACTGGCGTTTTCAAAGTCCGTTTCAACACCA
CGTGTCAGTTCTCCATAGACTCGTACAAGGTCAAATACAAACCCGTAATCTCCGGCATCATAACAAGAGGACGGGTCATA
AGGTTGATAGGCGTAAGCGTCAAAGTTCTTTTCTTTTGGATCAACATCTCCGAGGTGTCTCGTGACGGCGACGACGTCGA
GTTCTTCGTTGGTGCTGCTTCGGAGGAGTTCTCGAGCAAGTATTTCGTGGACAGCCCAAAGTGTGGTTGTGGGTTTAATT
GTTATAGGCCTATCTCTTCCTCTTAAAGCCCATGGGCCTTAAAGCTGTTATGATTATAATATATAAAATAAACACGGCCT
CGAAGCTGTTATGATTTATGAATATATAAAAATAAACACTACTGTTGGTTTAAGCCCAAAATTAGCCCATGTGAAGAATT
TTGTTTGTTTTGAAACAAAATGACAAAAAGACACCTCATGGGCTTACTGATGACACGTGTCGAGTTGTTCGGTTAAAACG
ATGTCGTGTTTATGGTCGCTTGATCTGATCAGATGTGCCAGCTATACAAAAGTCTCTCACGTCTCTCCCAGAAAACTCTT
ATTTTATCGCCGAGAAAGTGACGGAAAACGAAATCCAAACGGGATAATAAACCTAAAACCTAAATTAGTGATTTAGCTAC
GACTCCTAAAGATTCAAATTTGGGTTACATCGGACGAATC
>AT1G02820.1 | chr1:624305-627304 REVERSE LENGTH=3000
AACAGATTAACGAAACACAAATAGGAAGAAAAGTCAGAACAAGTTCAAATTCTCGAATCATAACAACAGAGAGCCAAACT
GTAATAACATCAAGAATCATAACACATGTCACTGCAAGAATAAGAGGTGGTAAGCTGACCTCAACGAATGCATAACCAGG
AGGCCTTGGAGGAACCTTCAAATCAATTTGAACAACAGGTCCATACTGAAACAAAAGGAAGAAATAAATGTTACGGAGAC
TTATTATTATCGAGTGTAAGCGAAAACAAGGTTTACATAGCATAAAGACGAATCCTTTACCTTACTGAACAAATCTTCGA
CCTCTCTCTCACGGATATCGCCAGGAAGGTTTCCGACGTACACGGTTCTACTCGAACGACTGCTCATTCTTCCTTTATCA
AATCCAAAAACACAAGTCCAAAGTCAAGATTCAAACTTTATCAAGAATGTCTGAAGCAGAGGAAGCGAAAATTCACCTGT
TGGTCGTCGATTTGAGATCTCTCAGCCTCCGCAATTTGGGAATTTAGGGTTTCGAAGTTGGCGAACGATATAGGTTAATA
AGGGAGCGTCACGTGAGTCACGTGAGCCTTTTATATACTATAGTGTGGCGAAGAAACGTTTCAATTATCTGCTTTAATCA
AAATCTTAAAACATTACAAAGAAAGCAACTTAAAAAATTCTCACAAACAAAAAAATTACATGTCTCCGAAACTGGCTTGT
TGTTAGATAGGTTCATTTGCCTGTGACCATTCCAACTTTATGGAGATGCTTCTAAGACTATATTGTTCGAGTAATGTCAT
TCTCCGTCAGTCGTCTTAATTATAGCCAGCTACAAACATAGAAATTGTAAGGTTAGTTTTAGGAAGACAAATATGGCAAA
ACATGTTTGATCACTAACTAGGGTTGGTTCTCTCCAAAATTTGACATTGTTCTTTCATTATAGGCGTAAGAACCTTGTTG
AATTGGTTTGTAGTTAAAAGTCTTTTGCCTTGAGATATGTCTTTGTTGCTCTTAGAGAAATCTGATTTTGAAGTTTTTGA
TTTGTTAAGCAGATACAGAATCAAGCAAGGAGATTTGTGCTGAGGAGAAAGAGTTGTCAGACAAAAAATCTCACTATAGA
TGTCGTCGAGGCAGAAGGAATGATTACAAAGCTATTGATTCCATGACTCATAACATTCTTTTACTTATAGATTCGATCAA
AGCACTGTTATTTCTTCAGGTGACTGACTTTCATCCACTAAGATGAAAAACTGCTTCCGAGTCGCAATGCGAAATCGCAA
AGCCTTGAGAAGTTGTATAGATGTTTTATTCATAATTGTACAATTGTAAGAGAATAAACCAGTGTTTGATATAGTTTCCT
CCACATCTTTTAAATGCTGAGATAACTACTCTAGGAAATGAAATACGGTACAGGTTTTATGTGATCAAATATCTCTTGAT
GTTGAACAAAGATTAATTGAACCGAGGCCGGTTCAATATTTGATATCATTTCGGATCAAACAGAAATTAGACAAGCTCTT
AGCCCAAGTATTGGGCCTAAGAAGCCCATTGGGCTAACACTAAACAAAACCCTAGGGACTCTTGTGGGTCATTTATATAG
TCCATCCCTAACCTCGCCGCGGGAAGATTTTCATCTTTTCGAGCCAACGTCTAATCTAAGCAAGAGAGTTTCATTCAATT
CAATCTCTGTAGGAAGATGGCTCGAGTAGGGGCCAAGTCGAGTGGAGCTGGTGCTAAGAAGAAAGGAGTTTCTTTTGTGA
TCGACTGCTCTAAACCAGTTGATGATACGATCTTGGAGATAGCCACGCTTGAGAAGTTTCTTCAGGAACGAATCAAGGTC
AGAGGTAAAGCCGGTGCTCTTGGTAACTCCGTCTCCATCACCCGATATAATGGAAAGATCAATGTCAACGCCAATTCCAA
TTTCTCCAAACGGTAAACTTCTTTTCTTCTCTCACACGTCTTTAGAAACCCTAACTTGCTCTTAAATTGCAAAAATCTGG
TTTTGAATTCAGGTACTTGAAGTATCTGACAAAGAAATATTTGAAGAAGTACAATCTCCGTGATTGGCTACGAGTGATTG
CATCTAACAAAGACAAAAATGTCTACGAGGTACGCTACTTCAGGATTGACGATGAAGTAGCTAGTTACGAGGAAGATTAA
GCTCGACCTTCTTCATTCATTTTTAATTACACTTGGTCTATATTTTTCCTGCTTAGGACGGATCTTTATTAATTGTCCAA
GTTTTTGCTGTCGTATGATTTTGGTGGTTAAAATTGACACAAGGATGAGGACTAAGTTCATTTCAAAATTCTGAAAGAAA
GAGTGACTAAATGGCCGACTCTTTTTGAGGCCGTGTTGGTTCGGCAGAATTGAGTGGTTCCGACTCAATTTAGTTTAGGA
GATCAAAAAATATCTAAATATATGCAATCACAATTATTTAGGAGATAAAAAAATATCTAAATATATCATTAATTTCTTTT
GAGCATTATGAATACGTACATATGGTAATTTCATATATGAACATTTATATTTTCGGTTGACTACAAAAAAAAGAAGATAA
AAATTGGTTTTGGTCAAACTATAGTATACTTGTATATTAGATGAGTTAATTAATTTTAAATCCAGATAAGTAAAACAAGT
TGTTAATTACATACAAAACGACTTTGAAAACAATTTTAATTATAAGTTACAACTAACTTTAAAACCCTAAACCCAAAAAA
AAAAATCAAAAGAAACAGAAAACAATAACTTTGGGTGAAAGCCTAAATTGACGCAGCCTATCTGCTCTGCTTCCTCTATA
TAAACCCTCCTCTCATCTCTCTTCCTTCTCATCTATCCTGCAAAGCATTTTGAAATCTGTCAAGAGAGATAGGACGACCA
AGTTTGTTCGATCTCGTTGCCGCAAAAAGGTAACAGCAGTCATCAGATCAAGAACCTGAGAAACTTCTCTTTTGCGCTGT
TTTTCTTCTTCTCCAAAACTCGTAAAACCTATAAACCACA
>AT1G02830.1 | chr1:625609-628608 REVERSE LENGTH=3000
AAACCAGTATATGCTCAATCAACAAGAACTTTGAGCATCAACAATGACTTTTCTAATCAGATTTTCATAAACTTCACAGG
AAAATCTACCGACTAAGTAATGTTGCCTGGTGCATTCTGAAAAGGAATCAAATCATTACCTTCTTGGAGACGGTGACCTT
GACTTCGAGCGGGGGCCAGGAGATCTTGATGTAGATTTTGCAGGGGACCTACGTGAAGACTTTGCCTTGGGACTTCTGCT
CCTGCTCCTGCTTCTGCTCCTGCTTCGGCTCACGCTTCGTCCACGGCTGCGGCTGCGGCTCTTAGAATAGGATCTTCCCC
GGCTAGGACTCCTAGAATCCTTCCTTGAATCATATTCTCTAACCTAAAGAGATATGAAACAAAATATTAAACACAACAAT
GAAAAGATCACAATTCACAGGAAAGTCAGCTTCAACTAACCCGGACATATCCATTCGAAAACGCATTTCGAAACTCTGTG
TCGTCGAGCTTTTTCAGCTGGGGAAATTCAAGAGTGAGAGCTAATCAGTGATTAAGGATGAGTAGAACAAACTCTCAACC
ACAGAAGAGAAACAGGGAAAATAGCTTACCGCATACTTCATGTCCTCATAGCAGGTGTAATCAACAACTCCAGTTGTCCC
TACAGTAAGATTGTCCAAGATTAAAACCATTCAACTTGGTTTTCGATGGACAAGATTATATGGGCACACTTATTACCTCT
AGCATCACGGTACACTTGCGAGAAACAGACATCGCCTCCTTTACGCATGTGATCCTAATGTAAAAGTGATTCATGTTAGA
ATTCAGAAACTTTAAAGATACAAGGGGAAGTAAGGAGTTTTGTTGACCAGTGTGAAGTCACCTTGAGATCTTGCCAAGAA
GCAGATGAAGGCAAGCCTGTGACTAGAACTGTGGTGGACAAAAGAAAAACAAGTAAAATTAGGAACAATTCCTACAACTT
TGGACAGAATAATGCAAATTATATGACTACATACCACGAAACTCTGATCTCCTAGATGGCCCACGACTACCACCATCACC
ACGGCCGCGACCACCACCACGGCCACCACCATTGAAACTACCCCGAGTATCATCTGATGAACGCCTCCCACCATGCGCCA
ATTCCACCTACAAAAGGCAAACATTCGTTAAATTAGATTGAAAACCAATCCGAAAACACTCAAGAGTTGTAATTAAATAT
CTGAAATTCGAGTAATAATAACTAACCCTCAAACGATGCCCATCAAAGTCATAGCCATCACGACCATGAATAGCATCTTC
AGCATCCCGAGCATCATCAAACTAAACAGATTAACGAAACACAAATAGGAAGAAAAGTCAGAACAAGTTCAAATTCTCGA
ATCATAACAACAGAGAGCCAAACTGTAATAACATCAAGAATCATAACACATGTCACTGCAAGAATAAGAGGTGGTAAGCT
GACCTCAACGAATGCATAACCAGGAGGCCTTGGAGGAACCTTCAAATCAATTTGAACAACAGGTCCATACTGAAACAAAA
GGAAGAAATAAATGTTACGGAGACTTATTATTATCGAGTGTAAGCGAAAACAAGGTTTACATAGCATAAAGACGAATCCT
TTACCTTACTGAACAAATCTTCGACCTCTCTCTCACGGATATCGCCAGGAAGGTTTCCGACGTACACGGTTCTACTCGAA
CGACTGCTCATTCTTCCTTTATCAAATCCAAAAACACAAGTCCAAAGTCAAGATTCAAACTTTATCAAGAATGTCTGAAG
CAGAGGAAGCGAAAATTCACCTGTTGGTCGTCGATTTGAGATCTCTCAGCCTCCGCAATTTGGGAATTTAGGGTTTCGAA
GTTGGCGAACGATATAGGTTAATAAGGGAGCGTCACGTGAGTCACGTGAGCCTTTTATATACTATAGTGTGGCGAAGAAA
CGTTTCAATTATCTGCTTTAATCAAAATCTTAAAACATTACAAAGAAAGCAACTTAAAAAATTCTCACAAACAAAAAAAT
TACATGTCTCCGAAACTGGCTTGTTGTTAGATAGGTTCATTTGCCTGTGACCATTCCAACTTTATGGAGATGCTTCTAAG
ACTATATTGTTCGAGTAATGTCATTCTCCGTCAGTCGTCTTAATTATAGCCAGCTACAAACATAGAAATTGTAAGGTTAG
TTTTAGGAAGACAAATATGGCAAAACATGTTTGATCACTAACTAGGGTTGGTTCTCTCCAAAATTTGACATTGTTCTTTC
ATTATAGGCGTAAGAACCTTGTTGAATTGGTTTGTAGTTAAAAGTCTTTTGCCTTGAGATATGTCTTTGTTGCTCTTAGA
GAAATCTGATTTTGAAGTTTTTGATTTGTTAAGCAGATACAGAATCAAGCAAGGAGATTTGTGCTGAGGAGAAAGAGTTG
TCAGACAAAAAATCTCACTATAGATGTCGTCGAGGCAGAAGGAATGATTACAAAGCTATTGATTCCATGACTCATAACAT
TCTTTTACTTATAGATTCGATCAAAGCACTGTTATTTCTTCAGGTGACTGACTTTCATCCACTAAGATGAAAAACTGCTT
CCGAGTCGCAATGCGAAATCGCAAAGCCTTGAGAAGTTGTATAGATGTTTTATTCATAATTGTACAATTGTAAGAGAATA
AACCAGTGTTTGATATAGTTTCCTCCACATCTTTTAAATGCTGAGATAACTACTCTAGGAAATGAAATACGGTACAGGTT
TTATGTGATCAAATATCTCTTGATGTTGAACAAAGATTAATTGAACCGAGGCCGGTTCAATATTTGATATCATTTCGGAT
CAAACAGAAATTAGACAAGCTCTTAGCCCAAGTATTGGGCCTAAGAAGCCCATTGGGCTAACACTAAACAAAACCCTAGG
GACTCTTGTGGGTCATTTATATAGTCCATCCCTAACCTCGCCGCGGGAAGATTTTCATCTTTTCGAGCCAACGTCTAATC
TAAGCAAGAGAGTTTCATTCAATTCAATCTCTGTAGGAAG
>AT1G02840.5 | chr1:623918-626917 FORWARD LENGTH=3000
CGGTTTTTAATAAATTTATTGCTTGTTGTTCAAGAGAATAGCTCGTAGCTCAGCCGGGTCAATCTCCTCAGAAACGGTTT
CCGGTCTGTAATAACCGGTTTTAGGATCTGGAACCCATGGTGCCTTCTCGCTTGAAGCTTCCCCAGCTCTCTTCTTCATC
TCCGCGGTCGAAACGCTTCCATCTAACGCCGTTTTGGCTGCGGCGGCAAACCCTCGTCTGAAGAGAATCCAAAATCCAAA
ACGTCAGCGTTTTGTTAAAGCGACGAGAAAACAGAGCAATACATAACGTTTTTGTTTCAGAAACAGATGTTACCTGAAAA
CGGCGTTCGAGAGCTTTTCGGAGCCGAAGACGGATTGGATCTTAGCGTTAGCGAGAGAACGAGCCATTGTGGTTTATAGG
TTTTACGAGTTTTGGAGAAGAAGAAAAACAGCGCAAAAGAGAAGTTTCTCAGGTTCTTGATCTGATGACTGCTGTTACCT
TTTTGCGGCAACGAGATCGAACAAACTTGGTCGTCCTATCTCTCTTGACAGATTTCAAAATGCTTTGCAGGATAGATGAG
AAGGAAGAGAGATGAGAGGAGGGTTTATATAGAGGAAGCAGAGCAGATAGGCTGCGTCAATTTAGGCTTTCACCCAAAGT
TATTGTTTTCTGTTTCTTTTGATTTTTTTTTTTGGGTTTAGGGTTTTAAAGTTAGTTGTAACTTATAATTAAAATTGTTT
TCAAAGTCGTTTTGTATGTAATTAACAACTTGTTTTACTTATCTGGATTTAAAATTAATTAACTCATCTAATATACAAGT
ATACTATAGTTTGACCAAAACCAATTTTTATCTTCTTTTTTTTGTAGTCAACCGAAAATATAAATGTTCATATATGAAAT
TACCATATGTACGTATTCATAATGCTCAAAAGAAATTAATGATATATTTAGATATTTTTTTATCTCCTAAATAATTGTGA
TTGCATATATTTAGATATTTTTTGATCTCCTAAACTAAATTGAGTCGGAACCACTCAATTCTGCCGAACCAACACGGCCT
CAAAAAGAGTCGGCCATTTAGTCACTCTTTCTTTCAGAATTTTGAAATGAACTTAGTCCTCATCCTTGTGTCAATTTTAA
CCACCAAAATCATACGACAGCAAAAACTTGGACAATTAATAAAGATCCGTCCTAAGCAGGAAAAATATAGACCAAGTGTA
ATTAAAAATGAATGAAGAAGGTCGAGCTTAATCTTCCTCGTAACTAGCTACTTCATCGTCAATCCTGAAGTAGCGTACCT
CGTAGACATTTTTGTCTTTGTTAGATGCAATCACTCGTAGCCAATCACGGAGATTGTACTTCTTCAAATATTTCTTTGTC
AGATACTTCAAGTACCTGAATTCAAAACCAGATTTTTGCAATTTAAGAGCAAGTTAGGGTTTCTAAAGACGTGTGAGAGA
AGAAAAGAAGTTTACCGTTTGGAGAAATTGGAATTGGCGTTGACATTGATCTTTCCATTATATCGGGTGATGGAGACGGA
GTTACCAAGAGCACCGGCTTTACCTCTGACCTTGATTCGTTCCTGAAGAAACTTCTCAAGCGTGGCTATCTCCAAGATCG
TATCATCAACTGGTTTAGAGCAGTCGATCACAAAAGAAACTCCTTTCTTCTTAGCACCAGCTCCACTCGACTTGGCCCCT
ACTCGAGCCATCTTCCTACAGAGATTGAATTGAATGAAACTCTCTTGCTTAGATTAGACGTTGGCTCGAAAAGATGAAAA
TCTTCCCGCGGCGAGGTTAGGGATGGACTATATAAATGACCCACAAGAGTCCCTAGGGTTTTGTTTAGTGTTAGCCCAAT
GGGCTTCTTAGGCCCAATACTTGGGCTAAGAGCTTGTCTAATTTCTGTTTGATCCGAAATGATATCAAATATTGAACCGG
CCTCGGTTCAATTAATCTTTGTTCAACATCAAGAGATATTTGATCACATAAAACCTGTACCGTATTTCATTTCCTAGAGT
AGTTATCTCAGCATTTAAAAGATGTGGAGGAAACTATATCAAACACTGGTTTATTCTCTTACAATTGTACAATTATGAAT
AAAACATCTATACAACTTCTCAAGGCTTTGCGATTTCGCATTGCGACTCGGAAGCAGTTTTTCATCTTAGTGGATGAAAG
TCAGTCACCTGAAGAAATAACAGTGCTTTGATCGAATCTATAAGTAAAAGAATGTTATGAGTCATGGAATCAATAGCTTT
GTAATCATTCCTTCTGCCTCGACGACATCTATAGTGAGATTTTTTGTCTGACAACTCTTTCTCCTCAGCACAAATCTCCT
TGCTTGATTCTGTATCTGCTTAACAAATCAAAAACTTCAAAATCAGATTTCTCTAAGAGCAACAAAGACATATCTCAAGG
CAAAAGACTTTTAACTACAAACCAATTCAACAAGGTTCTTACGCCTATAATGAAAGAACAATGTCAAATTTTGGAGAGAA
CCAACCCTAGTTAGTGATCAAACATGTTTTGCCATATTTGTCTTCCTAAAACTAACCTTACAATTTCTATGTTTGTAGCT
GGCTATAATTAAGACGACTGACGGAGAATGACATTACTCGAACAATATAGTCTTAGAAGCATCTCCATAAAGTTGGAATG
GTCACAGGCAAATGAACCTATCTAACAACAAGCCAGTTTCGGAGACATGTAATTTTTTTGTTTGTGAGAATTTTTTAAGT
TGCTTTCTTTGTAATGTTTTAAGATTTTGATTAAAGCAGATAATTGAAACGTTTCTTCGCCACACTATAGTATATAAAAG
GCTCACGTGACTCACGTGACGCTCCCTTATTAACCTATATCGTTCGCCAACTTCGAAACCCTAAATTCCCAAATTGCGGA
GGCTGAGAGATCTCAAATCGACGACCAACAGGTGAATTTTCGCTTCCTCTGCTTCAGACATTCTTGATAAAGTTTGAATC
TTGACTTTGGACTTGTGTTTTTGGATTTGATAAAGGAAGA
>AT1G02840.3 | chr1:623918-626917 FORWARD LENGTH=3000
CGGTTTTTAATAAATTTATTGCTTGTTGTTCAAGAGAATAGCTCGTAGCTCAGCCGGGTCAATCTCCTCAGAAACGGTTT
CCGGTCTGTAATAACCGGTTTTAGGATCTGGAACCCATGGTGCCTTCTCGCTTGAAGCTTCCCCAGCTCTCTTCTTCATC
TCCGCGGTCGAAACGCTTCCATCTAACGCCGTTTTGGCTGCGGCGGCAAACCCTCGTCTGAAGAGAATCCAAAATCCAAA
ACGTCAGCGTTTTGTTAAAGCGACGAGAAAACAGAGCAATACATAACGTTTTTGTTTCAGAAACAGATGTTACCTGAAAA
CGGCGTTCGAGAGCTTTTCGGAGCCGAAGACGGATTGGATCTTAGCGTTAGCGAGAGAACGAGCCATTGTGGTTTATAGG
TTTTACGAGTTTTGGAGAAGAAGAAAAACAGCGCAAAAGAGAAGTTTCTCAGGTTCTTGATCTGATGACTGCTGTTACCT
TTTTGCGGCAACGAGATCGAACAAACTTGGTCGTCCTATCTCTCTTGACAGATTTCAAAATGCTTTGCAGGATAGATGAG
AAGGAAGAGAGATGAGAGGAGGGTTTATATAGAGGAAGCAGAGCAGATAGGCTGCGTCAATTTAGGCTTTCACCCAAAGT
TATTGTTTTCTGTTTCTTTTGATTTTTTTTTTTGGGTTTAGGGTTTTAAAGTTAGTTGTAACTTATAATTAAAATTGTTT
TCAAAGTCGTTTTGTATGTAATTAACAACTTGTTTTACTTATCTGGATTTAAAATTAATTAACTCATCTAATATACAAGT
ATACTATAGTTTGACCAAAACCAATTTTTATCTTCTTTTTTTTGTAGTCAACCGAAAATATAAATGTTCATATATGAAAT
TACCATATGTACGTATTCATAATGCTCAAAAGAAATTAATGATATATTTAGATATTTTTTTATCTCCTAAATAATTGTGA
TTGCATATATTTAGATATTTTTTGATCTCCTAAACTAAATTGAGTCGGAACCACTCAATTCTGCCGAACCAACACGGCCT
CAAAAAGAGTCGGCCATTTAGTCACTCTTTCTTTCAGAATTTTGAAATGAACTTAGTCCTCATCCTTGTGTCAATTTTAA
CCACCAAAATCATACGACAGCAAAAACTTGGACAATTAATAAAGATCCGTCCTAAGCAGGAAAAATATAGACCAAGTGTA
ATTAAAAATGAATGAAGAAGGTCGAGCTTAATCTTCCTCGTAACTAGCTACTTCATCGTCAATCCTGAAGTAGCGTACCT
CGTAGACATTTTTGTCTTTGTTAGATGCAATCACTCGTAGCCAATCACGGAGATTGTACTTCTTCAAATATTTCTTTGTC
AGATACTTCAAGTACCTGAATTCAAAACCAGATTTTTGCAATTTAAGAGCAAGTTAGGGTTTCTAAAGACGTGTGAGAGA
AGAAAAGAAGTTTACCGTTTGGAGAAATTGGAATTGGCGTTGACATTGATCTTTCCATTATATCGGGTGATGGAGACGGA
GTTACCAAGAGCACCGGCTTTACCTCTGACCTTGATTCGTTCCTGAAGAAACTTCTCAAGCGTGGCTATCTCCAAGATCG
TATCATCAACTGGTTTAGAGCAGTCGATCACAAAAGAAACTCCTTTCTTCTTAGCACCAGCTCCACTCGACTTGGCCCCT
ACTCGAGCCATCTTCCTACAGAGATTGAATTGAATGAAACTCTCTTGCTTAGATTAGACGTTGGCTCGAAAAGATGAAAA
TCTTCCCGCGGCGAGGTTAGGGATGGACTATATAAATGACCCACAAGAGTCCCTAGGGTTTTGTTTAGTGTTAGCCCAAT
GGGCTTCTTAGGCCCAATACTTGGGCTAAGAGCTTGTCTAATTTCTGTTTGATCCGAAATGATATCAAATATTGAACCGG
CCTCGGTTCAATTAATCTTTGTTCAACATCAAGAGATATTTGATCACATAAAACCTGTACCGTATTTCATTTCCTAGAGT
AGTTATCTCAGCATTTAAAAGATGTGGAGGAAACTATATCAAACACTGGTTTATTCTCTTACAATTGTACAATTATGAAT
AAAACATCTATACAACTTCTCAAGGCTTTGCGATTTCGCATTGCGACTCGGAAGCAGTTTTTCATCTTAGTGGATGAAAG
TCAGTCACCTGAAGAAATAACAGTGCTTTGATCGAATCTATAAGTAAAAGAATGTTATGAGTCATGGAATCAATAGCTTT
GTAATCATTCCTTCTGCCTCGACGACATCTATAGTGAGATTTTTTGTCTGACAACTCTTTCTCCTCAGCACAAATCTCCT
TGCTTGATTCTGTATCTGCTTAACAAATCAAAAACTTCAAAATCAGATTTCTCTAAGAGCAACAAAGACATATCTCAAGG
CAAAAGACTTTTAACTACAAACCAATTCAACAAGGTTCTTACGCCTATAATGAAAGAACAATGTCAAATTTTGGAGAGAA
CCAACCCTAGTTAGTGATCAAACATGTTTTGCCATATTTGTCTTCCTAAAACTAACCTTACAATTTCTATGTTTGTAGCT
GGCTATAATTAAGACGACTGACGGAGAATGACATTACTCGAACAATATAGTCTTAGAAGCATCTCCATAAAGTTGGAATG
GTCACAGGCAAATGAACCTATCTAACAACAAGCCAGTTTCGGAGACATGTAATTTTTTTGTTTGTGAGAATTTTTTAAGT
TGCTTTCTTTGTAATGTTTTAAGATTTTGATTAAAGCAGATAATTGAAACGTTTCTTCGCCACACTATAGTATATAAAAG
GCTCACGTGACTCACGTGACGCTCCCTTATTAACCTATATCGTTCGCCAACTTCGAAACCCTAAATTCCCAAATTGCGGA
GGCTGAGAGATCTCAAATCGACGACCAACAGGTGAATTTTCGCTTCCTCTGCTTCAGACATTCTTGATAAAGTTTGAATC
TTGACTTTGGACTTGTGTTTTTGGATTTGATAAAGGAAGA
>AT1G02840.4 | chr1:623918-626917 FORWARD LENGTH=3000
CGGTTTTTAATAAATTTATTGCTTGTTGTTCAAGAGAATAGCTCGTAGCTCAGCCGGGTCAATCTCCTCAGAAACGGTTT
CCGGTCTGTAATAACCGGTTTTAGGATCTGGAACCCATGGTGCCTTCTCGCTTGAAGCTTCCCCAGCTCTCTTCTTCATC
TCCGCGGTCGAAACGCTTCCATCTAACGCCGTTTTGGCTGCGGCGGCAAACCCTCGTCTGAAGAGAATCCAAAATCCAAA
ACGTCAGCGTTTTGTTAAAGCGACGAGAAAACAGAGCAATACATAACGTTTTTGTTTCAGAAACAGATGTTACCTGAAAA
CGGCGTTCGAGAGCTTTTCGGAGCCGAAGACGGATTGGATCTTAGCGTTAGCGAGAGAACGAGCCATTGTGGTTTATAGG
TTTTACGAGTTTTGGAGAAGAAGAAAAACAGCGCAAAAGAGAAGTTTCTCAGGTTCTTGATCTGATGACTGCTGTTACCT
TTTTGCGGCAACGAGATCGAACAAACTTGGTCGTCCTATCTCTCTTGACAGATTTCAAAATGCTTTGCAGGATAGATGAG
AAGGAAGAGAGATGAGAGGAGGGTTTATATAGAGGAAGCAGAGCAGATAGGCTGCGTCAATTTAGGCTTTCACCCAAAGT
TATTGTTTTCTGTTTCTTTTGATTTTTTTTTTTGGGTTTAGGGTTTTAAAGTTAGTTGTAACTTATAATTAAAATTGTTT
TCAAAGTCGTTTTGTATGTAATTAACAACTTGTTTTACTTATCTGGATTTAAAATTAATTAACTCATCTAATATACAAGT
ATACTATAGTTTGACCAAAACCAATTTTTATCTTCTTTTTTTTGTAGTCAACCGAAAATATAAATGTTCATATATGAAAT
TACCATATGTACGTATTCATAATGCTCAAAAGAAATTAATGATATATTTAGATATTTTTTTATCTCCTAAATAATTGTGA
TTGCATATATTTAGATATTTTTTGATCTCCTAAACTAAATTGAGTCGGAACCACTCAATTCTGCCGAACCAACACGGCCT
CAAAAAGAGTCGGCCATTTAGTCACTCTTTCTTTCAGAATTTTGAAATGAACTTAGTCCTCATCCTTGTGTCAATTTTAA
CCACCAAAATCATACGACAGCAAAAACTTGGACAATTAATAAAGATCCGTCCTAAGCAGGAAAAATATAGACCAAGTGTA
ATTAAAAATGAATGAAGAAGGTCGAGCTTAATCTTCCTCGTAACTAGCTACTTCATCGTCAATCCTGAAGTAGCGTACCT
CGTAGACATTTTTGTCTTTGTTAGATGCAATCACTCGTAGCCAATCACGGAGATTGTACTTCTTCAAATATTTCTTTGTC
AGATACTTCAAGTACCTGAATTCAAAACCAGATTTTTGCAATTTAAGAGCAAGTTAGGGTTTCTAAAGACGTGTGAGAGA
AGAAAAGAAGTTTACCGTTTGGAGAAATTGGAATTGGCGTTGACATTGATCTTTCCATTATATCGGGTGATGGAGACGGA
GTTACCAAGAGCACCGGCTTTACCTCTGACCTTGATTCGTTCCTGAAGAAACTTCTCAAGCGTGGCTATCTCCAAGATCG
TATCATCAACTGGTTTAGAGCAGTCGATCACAAAAGAAACTCCTTTCTTCTTAGCACCAGCTCCACTCGACTTGGCCCCT
ACTCGAGCCATCTTCCTACAGAGATTGAATTGAATGAAACTCTCTTGCTTAGATTAGACGTTGGCTCGAAAAGATGAAAA
TCTTCCCGCGGCGAGGTTAGGGATGGACTATATAAATGACCCACAAGAGTCCCTAGGGTTTTGTTTAGTGTTAGCCCAAT
GGGCTTCTTAGGCCCAATACTTGGGCTAAGAGCTTGTCTAATTTCTGTTTGATCCGAAATGATATCAAATATTGAACCGG
CCTCGGTTCAATTAATCTTTGTTCAACATCAAGAGATATTTGATCACATAAAACCTGTACCGTATTTCATTTCCTAGAGT
AGTTATCTCAGCATTTAAAAGATGTGGAGGAAACTATATCAAACACTGGTTTATTCTCTTACAATTGTACAATTATGAAT
AAAACATCTATACAACTTCTCAAGGCTTTGCGATTTCGCATTGCGACTCGGAAGCAGTTTTTCATCTTAGTGGATGAAAG
TCAGTCACCTGAAGAAATAACAGTGCTTTGATCGAATCTATAAGTAAAAGAATGTTATGAGTCATGGAATCAATAGCTTT
GTAATCATTCCTTCTGCCTCGACGACATCTATAGTGAGATTTTTTGTCTGACAACTCTTTCTCCTCAGCACAAATCTCCT
TGCTTGATTCTGTATCTGCTTAACAAATCAAAAACTTCAAAATCAGATTTCTCTAAGAGCAACAAAGACATATCTCAAGG
CAAAAGACTTTTAACTACAAACCAATTCAACAAGGTTCTTACGCCTATAATGAAAGAACAATGTCAAATTTTGGAGAGAA
CCAACCCTAGTTAGTGATCAAACATGTTTTGCCATATTTGTCTTCCTAAAACTAACCTTACAATTTCTATGTTTGTAGCT
GGCTATAATTAAGACGACTGACGGAGAATGACATTACTCGAACAATATAGTCTTAGAAGCATCTCCATAAAGTTGGAATG
GTCACAGGCAAATGAACCTATCTAACAACAAGCCAGTTTCGGAGACATGTAATTTTTTTGTTTGTGAGAATTTTTTAAGT
TGCTTTCTTTGTAATGTTTTAAGATTTTGATTAAAGCAGATAATTGAAACGTTTCTTCGCCACACTATAGTATATAAAAG
GCTCACGTGACTCACGTGACGCTCCCTTATTAACCTATATCGTTCGCCAACTTCGAAACCCTAAATTCCCAAATTGCGGA
GGCTGAGAGATCTCAAATCGACGACCAACAGGTGAATTTTCGCTTCCTCTGCTTCAGACATTCTTGATAAAGTTTGAATC
TTGACTTTGGACTTGTGTTTTTGGATTTGATAAAGGAAGA
>AT1G02840.2 | chr1:623918-626917 FORWARD LENGTH=3000
CGGTTTTTAATAAATTTATTGCTTGTTGTTCAAGAGAATAGCTCGTAGCTCAGCCGGGTCAATCTCCTCAGAAACGGTTT
CCGGTCTGTAATAACCGGTTTTAGGATCTGGAACCCATGGTGCCTTCTCGCTTGAAGCTTCCCCAGCTCTCTTCTTCATC
TCCGCGGTCGAAACGCTTCCATCTAACGCCGTTTTGGCTGCGGCGGCAAACCCTCGTCTGAAGAGAATCCAAAATCCAAA
ACGTCAGCGTTTTGTTAAAGCGACGAGAAAACAGAGCAATACATAACGTTTTTGTTTCAGAAACAGATGTTACCTGAAAA
CGGCGTTCGAGAGCTTTTCGGAGCCGAAGACGGATTGGATCTTAGCGTTAGCGAGAGAACGAGCCATTGTGGTTTATAGG
TTTTACGAGTTTTGGAGAAGAAGAAAAACAGCGCAAAAGAGAAGTTTCTCAGGTTCTTGATCTGATGACTGCTGTTACCT
TTTTGCGGCAACGAGATCGAACAAACTTGGTCGTCCTATCTCTCTTGACAGATTTCAAAATGCTTTGCAGGATAGATGAG
AAGGAAGAGAGATGAGAGGAGGGTTTATATAGAGGAAGCAGAGCAGATAGGCTGCGTCAATTTAGGCTTTCACCCAAAGT
TATTGTTTTCTGTTTCTTTTGATTTTTTTTTTTGGGTTTAGGGTTTTAAAGTTAGTTGTAACTTATAATTAAAATTGTTT
TCAAAGTCGTTTTGTATGTAATTAACAACTTGTTTTACTTATCTGGATTTAAAATTAATTAACTCATCTAATATACAAGT
ATACTATAGTTTGACCAAAACCAATTTTTATCTTCTTTTTTTTGTAGTCAACCGAAAATATAAATGTTCATATATGAAAT
TACCATATGTACGTATTCATAATGCTCAAAAGAAATTAATGATATATTTAGATATTTTTTTATCTCCTAAATAATTGTGA
TTGCATATATTTAGATATTTTTTGATCTCCTAAACTAAATTGAGTCGGAACCACTCAATTCTGCCGAACCAACACGGCCT
CAAAAAGAGTCGGCCATTTAGTCACTCTTTCTTTCAGAATTTTGAAATGAACTTAGTCCTCATCCTTGTGTCAATTTTAA
CCACCAAAATCATACGACAGCAAAAACTTGGACAATTAATAAAGATCCGTCCTAAGCAGGAAAAATATAGACCAAGTGTA
ATTAAAAATGAATGAAGAAGGTCGAGCTTAATCTTCCTCGTAACTAGCTACTTCATCGTCAATCCTGAAGTAGCGTACCT
CGTAGACATTTTTGTCTTTGTTAGATGCAATCACTCGTAGCCAATCACGGAGATTGTACTTCTTCAAATATTTCTTTGTC
AGATACTTCAAGTACCTGAATTCAAAACCAGATTTTTGCAATTTAAGAGCAAGTTAGGGTTTCTAAAGACGTGTGAGAGA
AGAAAAGAAGTTTACCGTTTGGAGAAATTGGAATTGGCGTTGACATTGATCTTTCCATTATATCGGGTGATGGAGACGGA
GTTACCAAGAGCACCGGCTTTACCTCTGACCTTGATTCGTTCCTGAAGAAACTTCTCAAGCGTGGCTATCTCCAAGATCG
TATCATCAACTGGTTTAGAGCAGTCGATCACAAAAGAAACTCCTTTCTTCTTAGCACCAGCTCCACTCGACTTGGCCCCT
ACTCGAGCCATCTTCCTACAGAGATTGAATTGAATGAAACTCTCTTGCTTAGATTAGACGTTGGCTCGAAAAGATGAAAA
TCTTCCCGCGGCGAGGTTAGGGATGGACTATATAAATGACCCACAAGAGTCCCTAGGGTTTTGTTTAGTGTTAGCCCAAT
GGGCTTCTTAGGCCCAATACTTGGGCTAAGAGCTTGTCTAATTTCTGTTTGATCCGAAATGATATCAAATATTGAACCGG
CCTCGGTTCAATTAATCTTTGTTCAACATCAAGAGATATTTGATCACATAAAACCTGTACCGTATTTCATTTCCTAGAGT
AGTTATCTCAGCATTTAAAAGATGTGGAGGAAACTATATCAAACACTGGTTTATTCTCTTACAATTGTACAATTATGAAT
AAAACATCTATACAACTTCTCAAGGCTTTGCGATTTCGCATTGCGACTCGGAAGCAGTTTTTCATCTTAGTGGATGAAAG
TCAGTCACCTGAAGAAATAACAGTGCTTTGATCGAATCTATAAGTAAAAGAATGTTATGAGTCATGGAATCAATAGCTTT
GTAATCATTCCTTCTGCCTCGACGACATCTATAGTGAGATTTTTTGTCTGACAACTCTTTCTCCTCAGCACAAATCTCCT
TGCTTGATTCTGTATCTGCTTAACAAATCAAAAACTTCAAAATCAGATTTCTCTAAGAGCAACAAAGACATATCTCAAGG
CAAAAGACTTTTAACTACAAACCAATTCAACAAGGTTCTTACGCCTATAATGAAAGAACAATGTCAAATTTTGGAGAGAA
CCAACCCTAGTTAGTGATCAAACATGTTTTGCCATATTTGTCTTCCTAAAACTAACCTTACAATTTCTATGTTTGTAGCT
GGCTATAATTAAGACGACTGACGGAGAATGACATTACTCGAACAATATAGTCTTAGAAGCATCTCCATAAAGTTGGAATG
GTCACAGGCAAATGAACCTATCTAACAACAAGCCAGTTTCGGAGACATGTAATTTTTTTGTTTGTGAGAATTTTTTAAGT
TGCTTTCTTTGTAATGTTTTAAGATTTTGATTAAAGCAGATAATTGAAACGTTTCTTCGCCACACTATAGTATATAAAAG
GCTCACGTGACTCACGTGACGCTCCCTTATTAACCTATATCGTTCGCCAACTTCGAAACCCTAAATTCCCAAATTGCGGA
GGCTGAGAGATCTCAAATCGACGACCAACAGGTGAATTTTCGCTTCCTCTGCTTCAGACATTCTTGATAAAGTTTGAATC
TTGACTTTGGACTTGTGTTTTTGGATTTGATAAAGGAAGA
>AT1G02840.1 | chr1:623918-626917 FORWARD LENGTH=3000
CGGTTTTTAATAAATTTATTGCTTGTTGTTCAAGAGAATAGCTCGTAGCTCAGCCGGGTCAATCTCCTCAGAAACGGTTT
CCGGTCTGTAATAACCGGTTTTAGGATCTGGAACCCATGGTGCCTTCTCGCTTGAAGCTTCCCCAGCTCTCTTCTTCATC
TCCGCGGTCGAAACGCTTCCATCTAACGCCGTTTTGGCTGCGGCGGCAAACCCTCGTCTGAAGAGAATCCAAAATCCAAA
ACGTCAGCGTTTTGTTAAAGCGACGAGAAAACAGAGCAATACATAACGTTTTTGTTTCAGAAACAGATGTTACCTGAAAA
CGGCGTTCGAGAGCTTTTCGGAGCCGAAGACGGATTGGATCTTAGCGTTAGCGAGAGAACGAGCCATTGTGGTTTATAGG
TTTTACGAGTTTTGGAGAAGAAGAAAAACAGCGCAAAAGAGAAGTTTCTCAGGTTCTTGATCTGATGACTGCTGTTACCT
TTTTGCGGCAACGAGATCGAACAAACTTGGTCGTCCTATCTCTCTTGACAGATTTCAAAATGCTTTGCAGGATAGATGAG
AAGGAAGAGAGATGAGAGGAGGGTTTATATAGAGGAAGCAGAGCAGATAGGCTGCGTCAATTTAGGCTTTCACCCAAAGT
TATTGTTTTCTGTTTCTTTTGATTTTTTTTTTTGGGTTTAGGGTTTTAAAGTTAGTTGTAACTTATAATTAAAATTGTTT
TCAAAGTCGTTTTGTATGTAATTAACAACTTGTTTTACTTATCTGGATTTAAAATTAATTAACTCATCTAATATACAAGT
ATACTATAGTTTGACCAAAACCAATTTTTATCTTCTTTTTTTTGTAGTCAACCGAAAATATAAATGTTCATATATGAAAT
TACCATATGTACGTATTCATAATGCTCAAAAGAAATTAATGATATATTTAGATATTTTTTTATCTCCTAAATAATTGTGA
TTGCATATATTTAGATATTTTTTGATCTCCTAAACTAAATTGAGTCGGAACCACTCAATTCTGCCGAACCAACACGGCCT
CAAAAAGAGTCGGCCATTTAGTCACTCTTTCTTTCAGAATTTTGAAATGAACTTAGTCCTCATCCTTGTGTCAATTTTAA
CCACCAAAATCATACGACAGCAAAAACTTGGACAATTAATAAAGATCCGTCCTAAGCAGGAAAAATATAGACCAAGTGTA
ATTAAAAATGAATGAAGAAGGTCGAGCTTAATCTTCCTCGTAACTAGCTACTTCATCGTCAATCCTGAAGTAGCGTACCT
CGTAGACATTTTTGTCTTTGTTAGATGCAATCACTCGTAGCCAATCACGGAGATTGTACTTCTTCAAATATTTCTTTGTC
AGATACTTCAAGTACCTGAATTCAAAACCAGATTTTTGCAATTTAAGAGCAAGTTAGGGTTTCTAAAGACGTGTGAGAGA
AGAAAAGAAGTTTACCGTTTGGAGAAATTGGAATTGGCGTTGACATTGATCTTTCCATTATATCGGGTGATGGAGACGGA
GTTACCAAGAGCACCGGCTTTACCTCTGACCTTGATTCGTTCCTGAAGAAACTTCTCAAGCGTGGCTATCTCCAAGATCG
TATCATCAACTGGTTTAGAGCAGTCGATCACAAAAGAAACTCCTTTCTTCTTAGCACCAGCTCCACTCGACTTGGCCCCT
ACTCGAGCCATCTTCCTACAGAGATTGAATTGAATGAAACTCTCTTGCTTAGATTAGACGTTGGCTCGAAAAGATGAAAA
TCTTCCCGCGGCGAGGTTAGGGATGGACTATATAAATGACCCACAAGAGTCCCTAGGGTTTTGTTTAGTGTTAGCCCAAT
GGGCTTCTTAGGCCCAATACTTGGGCTAAGAGCTTGTCTAATTTCTGTTTGATCCGAAATGATATCAAATATTGAACCGG
CCTCGGTTCAATTAATCTTTGTTCAACATCAAGAGATATTTGATCACATAAAACCTGTACCGTATTTCATTTCCTAGAGT
AGTTATCTCAGCATTTAAAAGATGTGGAGGAAACTATATCAAACACTGGTTTATTCTCTTACAATTGTACAATTATGAAT
AAAACATCTATACAACTTCTCAAGGCTTTGCGATTTCGCATTGCGACTCGGAAGCAGTTTTTCATCTTAGTGGATGAAAG
TCAGTCACCTGAAGAAATAACAGTGCTTTGATCGAATCTATAAGTAAAAGAATGTTATGAGTCATGGAATCAATAGCTTT
GTAATCATTCCTTCTGCCTCGACGACATCTATAGTGAGATTTTTTGTCTGACAACTCTTTCTCCTCAGCACAAATCTCCT
TGCTTGATTCTGTATCTGCTTAACAAATCAAAAACTTCAAAATCAGATTTCTCTAAGAGCAACAAAGACATATCTCAAGG
CAAAAGACTTTTAACTACAAACCAATTCAACAAGGTTCTTACGCCTATAATGAAAGAACAATGTCAAATTTTGGAGAGAA
CCAACCCTAGTTAGTGATCAAACATGTTTTGCCATATTTGTCTTCCTAAAACTAACCTTACAATTTCTATGTTTGTAGCT
GGCTATAATTAAGACGACTGACGGAGAATGACATTACTCGAACAATATAGTCTTAGAAGCATCTCCATAAAGTTGGAATG
GTCACAGGCAAATGAACCTATCTAACAACAAGCCAGTTTCGGAGACATGTAATTTTTTTGTTTGTGAGAATTTTTTAAGT
TGCTTTCTTTGTAATGTTTTAAGATTTTGATTAAAGCAGATAATTGAAACGTTTCTTCGCCACACTATAGTATATAAAAG
GCTCACGTGACTCACGTGACGCTCCCTTATTAACCTATATCGTTCGCCAACTTCGAAACCCTAAATTCCCAAATTGCGGA
GGCTGAGAGATCTCAAATCGACGACCAACAGGTGAATTTTCGCTTCCTCTGCTTCAGACATTCTTGATAAAGTTTGAATC
TTGACTTTGGACTTGTGTTTTTGGATTTGATAAAGGAAGA
>AT1G02850.4 | chr1:627569-630568 FORWARD LENGTH=3000
GGTGATGGTGGTAGTCGTGGGCCATCTAGGAGATCAGAGTTTCGTGGTATGTAGTCATATAATTTGCATTATTCTGTCCA
AAGTTGTAGGAATTGTTCCTAATTTTACTTGTTTTTCTTTTGTCCACCACAGTTCTAGTCACAGGCTTGCCTTCATCTGC
TTCTTGGCAAGATCTCAAGGTGACTTCACACTGGTCAACAAAACTCCTTACTTCCCCTTGTATCTTTAAAGTTTCTGAAT
TCTAACATGAATCACTTTTACATTAGGATCACATGCGTAAAGGAGGCGATGTCTGTTTCTCGCAAGTGTACCGTGATGCT
AGAGGTAATAAGTGTGCCCATATAATCTTGTCCATCGAAAACCAAGTTGAATGGTTTTAATCTTGGACAATCTTACTGTA
GGGACAACTGGAGTTGTTGATTACACCTGCTATGAGGACATGAAGTATGCGGTAAGCTATTTTCCCTGTTTCTCTTCTGT
GGTTGAGAGTTTGTTCTACTCATCCTTAATCACTGATTAGCTCTCACTCTTGAATTTCCCCAGCTGAAAAAGCTCGACGA
CACAGAGTTTCGAAATGCGTTTTCGAATGGATATGTCCGGGTTAGTTGAAGCTGACTTTCCTGTGAATTGTGATCTTTTC
ATTGTTGTGTTTAATATTTTGTTTCATATCTCTTTAGGTTAGAGAATATGATTCAAGGAAGGATTCTAGGAGTCCTAGCC
GGGGAAGATCCTATTCTAAGAGCCGCAGCCGCAGCCGTGGACGAAGCGTGAGCCGAAGCAGGAGCAGAAGCAGGAGCAGG
AGCAGAAGTCCCAAGGCAAAGTCTTCACGTAGGTCCCCTGCAAAATCTACATCAAGATCTCCTGGCCCCCGCTCGAAGTC
AAGGTCACCGTCTCCAAGAAGGTAATGATTTGATTCCTTTTCAGAATGCACCAGGCAACATTACTTAGTCGGTAGATTTT
CCTGTGAAGTTTATGAAAATCTGATTAGAAAAGTCATTGTTGATGCTCAAAGTTCTTGTTGATTGAGCATATACTGGTTT
TTTGTTGACACCTGCTGTTTGCTCGTCATTATTGTCCCTTCTTACTCCATCCTTATATTTAGATGCTTAGCCCTTTTCTG
GTTAAGATTTGCGAGATTGGCCTTACATTTTTAGCATTTTTAAATATGCTCTTTTCTTTCCTGAGAAGAAAATGGTTTTG
TTTCATAGATATGGATTTACATACGACTAGAAAATGGAAATTAATATCTGGATGGAAATTGATTGTTGACAAGTGTTTCG
TCTAAGAGGTATGGGAAACTTTGGAATAGAGACTTTGCTTTTCGTGGCTTCCTGATATAGTATTCACTAATTTACATTGC
TGCTAGATGGATAACAGTGGAGACATTGGATCACTTGGATCACAATATTATATCGGGATTTCTGTAAAACTATATTGGCT
CGATGGATTGACAATATGGAATCTGGGTTCTCTTGGGACGTCCGTGGCTCATTTGGCAACACAAGTTTTTTTGGCCACAT
GGCTTATAAAACCTCTGTCCTATCACCTATGTTTTAACTAAGTAGCAGAATAGTTTGGTTTATGTTTCTTTTTTTTTATT
TGTTGCAACTTCTTAATCTCTGTGAGATAGAAGGAGAGGCTCCAGGACCTTGCTGAACAGTATAAAACACAACATGTTTG
GATTTTTGAATCTGAGTTTCTTTTCTTGGACTTTTGCAGATCGCGTTCAAGATCAAGATCTCCTCTACCTTCTGTGAGTA
ACAAGATCCAACTTGTGACCCCTCTTTTATTTTGACATAATCTTCTGTTTTACATTGTTCGTTATCTTAATAGCTTTTCT
GTATCACAGGTTCAGAAGGAAGGAAGCAAGAGCCCTAGCAAGCCAAGTCCAGCCAAGAGTCCTATCCACACTAGGAGTCC
ATCGAGGTACATAATCTTTCTTAGAAATGAAACATTGCAATCTGATTTTGTTTGATAATGCGTAAATCTGAATCTGAGCT
CTTGTTTGCAGGTAAAATGGGAGATATCCAGGTGAAAAGAGAAGAGAGAAGCATCTTCTTGCTACTCAAAACAAATTCTA
CTTTCTTGAAGTGGATTATATCTGAACGCTTATTGACTGTAGAAGATGCGACAAGTTTGATTTGCACTATCATTTTGTAA
TATTCTTGCCATTCTTCGTCTTCTGGATCCCTTTACTTTTGAGAATGATGTTTTTTTTTGAAGATATCGTTTCTTTTCCC
TCCTTCTGATTCATCCTTTTCTTAATTAACTAAAGCTCTCACTTAAACAACGTCGTGTTTAGACCTGATCCGGAATCTGA
CTGTATAGCCTGAACTGTACGATTCCAGTAACCGGTGAATCTTGTCTGGAGACGTCTGCTTTGAACTTGGTTTTTGTGGT
GAACTCAGTCCTTTGTTCGTTTCCCTAATTTCTCATGCTCTTTTGCAATCATATCATGTTCGATTCCATCTTTATAGTTC
TATATCCTTGGTATAGTAGTGCCTGATTTGGATTCTCTGTCCTCTTTAGCTTAGAGAGCTATATAAGCCTGAAGACAAAA
CTTGATTTTATTGGATGATATAGAACATGCAACAAAAGGCAATCAACAATCTCTTTGAAAAGTATTCGCTGCTCATTGAG
AGATAATGAAAGTGTCTTTACTTAGAGAGTGTGGTACTATGGTGTTGATCACTCAATATGTTAACATGTGGGTCCAAACA
AAAAAATACTAAAGCTAAGGAAACAAACAAAAAGCCTTTTGAAAGCTAATGCTGCTCCCTATTTTCTATATCGTTGGACG
ATTTGCTCTTTACTTCTTCATCAAACTTGTCAAAACAAGTGGACCCACTCCTAGAAGCAGACGAATGCAGTTCCGTGTTT
CAACCAAACTTGTACTTGCTTGTTAAAGTACTTAAATAATCTATCACAAGGGGTTCACCGTTCGTATTTGTTCTTGCTTG
CTAAAGTTTTTTTGCTCTGTACGGTGACAAGACCAGAGAG
>AT1G02850.5 | chr1:627569-630568 FORWARD LENGTH=3000
GGTGATGGTGGTAGTCGTGGGCCATCTAGGAGATCAGAGTTTCGTGGTATGTAGTCATATAATTTGCATTATTCTGTCCA
AAGTTGTAGGAATTGTTCCTAATTTTACTTGTTTTTCTTTTGTCCACCACAGTTCTAGTCACAGGCTTGCCTTCATCTGC
TTCTTGGCAAGATCTCAAGGTGACTTCACACTGGTCAACAAAACTCCTTACTTCCCCTTGTATCTTTAAAGTTTCTGAAT
TCTAACATGAATCACTTTTACATTAGGATCACATGCGTAAAGGAGGCGATGTCTGTTTCTCGCAAGTGTACCGTGATGCT
AGAGGTAATAAGTGTGCCCATATAATCTTGTCCATCGAAAACCAAGTTGAATGGTTTTAATCTTGGACAATCTTACTGTA
GGGACAACTGGAGTTGTTGATTACACCTGCTATGAGGACATGAAGTATGCGGTAAGCTATTTTCCCTGTTTCTCTTCTGT
GGTTGAGAGTTTGTTCTACTCATCCTTAATCACTGATTAGCTCTCACTCTTGAATTTCCCCAGCTGAAAAAGCTCGACGA
CACAGAGTTTCGAAATGCGTTTTCGAATGGATATGTCCGGGTTAGTTGAAGCTGACTTTCCTGTGAATTGTGATCTTTTC
ATTGTTGTGTTTAATATTTTGTTTCATATCTCTTTAGGTTAGAGAATATGATTCAAGGAAGGATTCTAGGAGTCCTAGCC
GGGGAAGATCCTATTCTAAGAGCCGCAGCCGCAGCCGTGGACGAAGCGTGAGCCGAAGCAGGAGCAGAAGCAGGAGCAGG
AGCAGAAGTCCCAAGGCAAAGTCTTCACGTAGGTCCCCTGCAAAATCTACATCAAGATCTCCTGGCCCCCGCTCGAAGTC
AAGGTCACCGTCTCCAAGAAGGTAATGATTTGATTCCTTTTCAGAATGCACCAGGCAACATTACTTAGTCGGTAGATTTT
CCTGTGAAGTTTATGAAAATCTGATTAGAAAAGTCATTGTTGATGCTCAAAGTTCTTGTTGATTGAGCATATACTGGTTT
TTTGTTGACACCTGCTGTTTGCTCGTCATTATTGTCCCTTCTTACTCCATCCTTATATTTAGATGCTTAGCCCTTTTCTG
GTTAAGATTTGCGAGATTGGCCTTACATTTTTAGCATTTTTAAATATGCTCTTTTCTTTCCTGAGAAGAAAATGGTTTTG
TTTCATAGATATGGATTTACATACGACTAGAAAATGGAAATTAATATCTGGATGGAAATTGATTGTTGACAAGTGTTTCG
TCTAAGAGGTATGGGAAACTTTGGAATAGAGACTTTGCTTTTCGTGGCTTCCTGATATAGTATTCACTAATTTACATTGC
TGCTAGATGGATAACAGTGGAGACATTGGATCACTTGGATCACAATATTATATCGGGATTTCTGTAAAACTATATTGGCT
CGATGGATTGACAATATGGAATCTGGGTTCTCTTGGGACGTCCGTGGCTCATTTGGCAACACAAGTTTTTTTGGCCACAT
GGCTTATAAAACCTCTGTCCTATCACCTATGTTTTAACTAAGTAGCAGAATAGTTTGGTTTATGTTTCTTTTTTTTTATT
TGTTGCAACTTCTTAATCTCTGTGAGATAGAAGGAGAGGCTCCAGGACCTTGCTGAACAGTATAAAACACAACATGTTTG
GATTTTTGAATCTGAGTTTCTTTTCTTGGACTTTTGCAGATCGCGTTCAAGATCAAGATCTCCTCTACCTTCTGTGAGTA
ACAAGATCCAACTTGTGACCCCTCTTTTATTTTGACATAATCTTCTGTTTTACATTGTTCGTTATCTTAATAGCTTTTCT
GTATCACAGGTTCAGAAGGAAGGAAGCAAGAGCCCTAGCAAGCCAAGTCCAGCCAAGAGTCCTATCCACACTAGGAGTCC
ATCGAGGTACATAATCTTTCTTAGAAATGAAACATTGCAATCTGATTTTGTTTGATAATGCGTAAATCTGAATCTGAGCT
CTTGTTTGCAGGTAAAATGGGAGATATCCAGGTGAAAAGAGAAGAGAGAAGCATCTTCTTGCTACTCAAAACAAATTCTA
CTTTCTTGAAGTGGATTATATCTGAACGCTTATTGACTGTAGAAGATGCGACAAGTTTGATTTGCACTATCATTTTGTAA
TATTCTTGCCATTCTTCGTCTTCTGGATCCCTTTACTTTTGAGAATGATGTTTTTTTTTGAAGATATCGTTTCTTTTCCC
TCCTTCTGATTCATCCTTTTCTTAATTAACTAAAGCTCTCACTTAAACAACGTCGTGTTTAGACCTGATCCGGAATCTGA
CTGTATAGCCTGAACTGTACGATTCCAGTAACCGGTGAATCTTGTCTGGAGACGTCTGCTTTGAACTTGGTTTTTGTGGT
GAACTCAGTCCTTTGTTCGTTTCCCTAATTTCTCATGCTCTTTTGCAATCATATCATGTTCGATTCCATCTTTATAGTTC
TATATCCTTGGTATAGTAGTGCCTGATTTGGATTCTCTGTCCTCTTTAGCTTAGAGAGCTATATAAGCCTGAAGACAAAA
CTTGATTTTATTGGATGATATAGAACATGCAACAAAAGGCAATCAACAATCTCTTTGAAAAGTATTCGCTGCTCATTGAG
AGATAATGAAAGTGTCTTTACTTAGAGAGTGTGGTACTATGGTGTTGATCACTCAATATGTTAACATGTGGGTCCAAACA
AAAAAATACTAAAGCTAAGGAAACAAACAAAAAGCCTTTTGAAAGCTAATGCTGCTCCCTATTTTCTATATCGTTGGACG
ATTTGCTCTTTACTTCTTCATCAAACTTGTCAAAACAAGTGGACCCACTCCTAGAAGCAGACGAATGCAGTTCCGTGTTT
CAACCAAACTTGTACTTGCTTGTTAAAGTACTTAAATAATCTATCACAAGGGGTTCACCGTTCGTATTTGTTCTTGCTTG
CTAAAGTTTTTTTGCTCTGTACGGTGACAAGACCAGAGAG
>AT1G02850.2 | chr1:627569-630568 FORWARD LENGTH=3000
GGTGATGGTGGTAGTCGTGGGCCATCTAGGAGATCAGAGTTTCGTGGTATGTAGTCATATAATTTGCATTATTCTGTCCA
AAGTTGTAGGAATTGTTCCTAATTTTACTTGTTTTTCTTTTGTCCACCACAGTTCTAGTCACAGGCTTGCCTTCATCTGC
TTCTTGGCAAGATCTCAAGGTGACTTCACACTGGTCAACAAAACTCCTTACTTCCCCTTGTATCTTTAAAGTTTCTGAAT
TCTAACATGAATCACTTTTACATTAGGATCACATGCGTAAAGGAGGCGATGTCTGTTTCTCGCAAGTGTACCGTGATGCT
AGAGGTAATAAGTGTGCCCATATAATCTTGTCCATCGAAAACCAAGTTGAATGGTTTTAATCTTGGACAATCTTACTGTA
GGGACAACTGGAGTTGTTGATTACACCTGCTATGAGGACATGAAGTATGCGGTAAGCTATTTTCCCTGTTTCTCTTCTGT
GGTTGAGAGTTTGTTCTACTCATCCTTAATCACTGATTAGCTCTCACTCTTGAATTTCCCCAGCTGAAAAAGCTCGACGA
CACAGAGTTTCGAAATGCGTTTTCGAATGGATATGTCCGGGTTAGTTGAAGCTGACTTTCCTGTGAATTGTGATCTTTTC
ATTGTTGTGTTTAATATTTTGTTTCATATCTCTTTAGGTTAGAGAATATGATTCAAGGAAGGATTCTAGGAGTCCTAGCC
GGGGAAGATCCTATTCTAAGAGCCGCAGCCGCAGCCGTGGACGAAGCGTGAGCCGAAGCAGGAGCAGAAGCAGGAGCAGG
AGCAGAAGTCCCAAGGCAAAGTCTTCACGTAGGTCCCCTGCAAAATCTACATCAAGATCTCCTGGCCCCCGCTCGAAGTC
AAGGTCACCGTCTCCAAGAAGGTAATGATTTGATTCCTTTTCAGAATGCACCAGGCAACATTACTTAGTCGGTAGATTTT
CCTGTGAAGTTTATGAAAATCTGATTAGAAAAGTCATTGTTGATGCTCAAAGTTCTTGTTGATTGAGCATATACTGGTTT
TTTGTTGACACCTGCTGTTTGCTCGTCATTATTGTCCCTTCTTACTCCATCCTTATATTTAGATGCTTAGCCCTTTTCTG
GTTAAGATTTGCGAGATTGGCCTTACATTTTTAGCATTTTTAAATATGCTCTTTTCTTTCCTGAGAAGAAAATGGTTTTG
TTTCATAGATATGGATTTACATACGACTAGAAAATGGAAATTAATATCTGGATGGAAATTGATTGTTGACAAGTGTTTCG
TCTAAGAGGTATGGGAAACTTTGGAATAGAGACTTTGCTTTTCGTGGCTTCCTGATATAGTATTCACTAATTTACATTGC
TGCTAGATGGATAACAGTGGAGACATTGGATCACTTGGATCACAATATTATATCGGGATTTCTGTAAAACTATATTGGCT
CGATGGATTGACAATATGGAATCTGGGTTCTCTTGGGACGTCCGTGGCTCATTTGGCAACACAAGTTTTTTTGGCCACAT
GGCTTATAAAACCTCTGTCCTATCACCTATGTTTTAACTAAGTAGCAGAATAGTTTGGTTTATGTTTCTTTTTTTTTATT
TGTTGCAACTTCTTAATCTCTGTGAGATAGAAGGAGAGGCTCCAGGACCTTGCTGAACAGTATAAAACACAACATGTTTG
GATTTTTGAATCTGAGTTTCTTTTCTTGGACTTTTGCAGATCGCGTTCAAGATCAAGATCTCCTCTACCTTCTGTGAGTA
ACAAGATCCAACTTGTGACCCCTCTTTTATTTTGACATAATCTTCTGTTTTACATTGTTCGTTATCTTAATAGCTTTTCT
GTATCACAGGTTCAGAAGGAAGGAAGCAAGAGCCCTAGCAAGCCAAGTCCAGCCAAGAGTCCTATCCACACTAGGAGTCC
ATCGAGGTACATAATCTTTCTTAGAAATGAAACATTGCAATCTGATTTTGTTTGATAATGCGTAAATCTGAATCTGAGCT
CTTGTTTGCAGGTAAAATGGGAGATATCCAGGTGAAAAGAGAAGAGAGAAGCATCTTCTTGCTACTCAAAACAAATTCTA
CTTTCTTGAAGTGGATTATATCTGAACGCTTATTGACTGTAGAAGATGCGACAAGTTTGATTTGCACTATCATTTTGTAA
TATTCTTGCCATTCTTCGTCTTCTGGATCCCTTTACTTTTGAGAATGATGTTTTTTTTTGAAGATATCGTTTCTTTTCCC
TCCTTCTGATTCATCCTTTTCTTAATTAACTAAAGCTCTCACTTAAACAACGTCGTGTTTAGACCTGATCCGGAATCTGA
CTGTATAGCCTGAACTGTACGATTCCAGTAACCGGTGAATCTTGTCTGGAGACGTCTGCTTTGAACTTGGTTTTTGTGGT
GAACTCAGTCCTTTGTTCGTTTCCCTAATTTCTCATGCTCTTTTGCAATCATATCATGTTCGATTCCATCTTTATAGTTC
TATATCCTTGGTATAGTAGTGCCTGATTTGGATTCTCTGTCCTCTTTAGCTTAGAGAGCTATATAAGCCTGAAGACAAAA
CTTGATTTTATTGGATGATATAGAACATGCAACAAAAGGCAATCAACAATCTCTTTGAAAAGTATTCGCTGCTCATTGAG
AGATAATGAAAGTGTCTTTACTTAGAGAGTGTGGTACTATGGTGTTGATCACTCAATATGTTAACATGTGGGTCCAAACA
AAAAAATACTAAAGCTAAGGAAACAAACAAAAAGCCTTTTGAAAGCTAATGCTGCTCCCTATTTTCTATATCGTTGGACG
ATTTGCTCTTTACTTCTTCATCAAACTTGTCAAAACAAGTGGACCCACTCCTAGAAGCAGACGAATGCAGTTCCGTGTTT
CAACCAAACTTGTACTTGCTTGTTAAAGTACTTAAATAATCTATCACAAGGGGTTCACCGTTCGTATTTGTTCTTGCTTG
CTAAAGTTTTTTTGCTCTGTACGGTGACAAGACCAGAGAG
>AT1G02850.1 | chr1:627569-630568 FORWARD LENGTH=3000
GGTGATGGTGGTAGTCGTGGGCCATCTAGGAGATCAGAGTTTCGTGGTATGTAGTCATATAATTTGCATTATTCTGTCCA
AAGTTGTAGGAATTGTTCCTAATTTTACTTGTTTTTCTTTTGTCCACCACAGTTCTAGTCACAGGCTTGCCTTCATCTGC
TTCTTGGCAAGATCTCAAGGTGACTTCACACTGGTCAACAAAACTCCTTACTTCCCCTTGTATCTTTAAAGTTTCTGAAT
TCTAACATGAATCACTTTTACATTAGGATCACATGCGTAAAGGAGGCGATGTCTGTTTCTCGCAAGTGTACCGTGATGCT
AGAGGTAATAAGTGTGCCCATATAATCTTGTCCATCGAAAACCAAGTTGAATGGTTTTAATCTTGGACAATCTTACTGTA
GGGACAACTGGAGTTGTTGATTACACCTGCTATGAGGACATGAAGTATGCGGTAAGCTATTTTCCCTGTTTCTCTTCTGT
GGTTGAGAGTTTGTTCTACTCATCCTTAATCACTGATTAGCTCTCACTCTTGAATTTCCCCAGCTGAAAAAGCTCGACGA
CACAGAGTTTCGAAATGCGTTTTCGAATGGATATGTCCGGGTTAGTTGAAGCTGACTTTCCTGTGAATTGTGATCTTTTC
ATTGTTGTGTTTAATATTTTGTTTCATATCTCTTTAGGTTAGAGAATATGATTCAAGGAAGGATTCTAGGAGTCCTAGCC
GGGGAAGATCCTATTCTAAGAGCCGCAGCCGCAGCCGTGGACGAAGCGTGAGCCGAAGCAGGAGCAGAAGCAGGAGCAGG
AGCAGAAGTCCCAAGGCAAAGTCTTCACGTAGGTCCCCTGCAAAATCTACATCAAGATCTCCTGGCCCCCGCTCGAAGTC
AAGGTCACCGTCTCCAAGAAGGTAATGATTTGATTCCTTTTCAGAATGCACCAGGCAACATTACTTAGTCGGTAGATTTT
CCTGTGAAGTTTATGAAAATCTGATTAGAAAAGTCATTGTTGATGCTCAAAGTTCTTGTTGATTGAGCATATACTGGTTT
TTTGTTGACACCTGCTGTTTGCTCGTCATTATTGTCCCTTCTTACTCCATCCTTATATTTAGATGCTTAGCCCTTTTCTG
GTTAAGATTTGCGAGATTGGCCTTACATTTTTAGCATTTTTAAATATGCTCTTTTCTTTCCTGAGAAGAAAATGGTTTTG
TTTCATAGATATGGATTTACATACGACTAGAAAATGGAAATTAATATCTGGATGGAAATTGATTGTTGACAAGTGTTTCG
TCTAAGAGGTATGGGAAACTTTGGAATAGAGACTTTGCTTTTCGTGGCTTCCTGATATAGTATTCACTAATTTACATTGC
TGCTAGATGGATAACAGTGGAGACATTGGATCACTTGGATCACAATATTATATCGGGATTTCTGTAAAACTATATTGGCT
CGATGGATTGACAATATGGAATCTGGGTTCTCTTGGGACGTCCGTGGCTCATTTGGCAACACAAGTTTTTTTGGCCACAT
GGCTTATAAAACCTCTGTCCTATCACCTATGTTTTAACTAAGTAGCAGAATAGTTTGGTTTATGTTTCTTTTTTTTTATT
TGTTGCAACTTCTTAATCTCTGTGAGATAGAAGGAGAGGCTCCAGGACCTTGCTGAACAGTATAAAACACAACATGTTTG
GATTTTTGAATCTGAGTTTCTTTTCTTGGACTTTTGCAGATCGCGTTCAAGATCAAGATCTCCTCTACCTTCTGTGAGTA
ACAAGATCCAACTTGTGACCCCTCTTTTATTTTGACATAATCTTCTGTTTTACATTGTTCGTTATCTTAATAGCTTTTCT
GTATCACAGGTTCAGAAGGAAGGAAGCAAGAGCCCTAGCAAGCCAAGTCCAGCCAAGAGTCCTATCCACACTAGGAGTCC
ATCGAGGTACATAATCTTTCTTAGAAATGAAACATTGCAATCTGATTTTGTTTGATAATGCGTAAATCTGAATCTGAGCT
CTTGTTTGCAGGTAAAATGGGAGATATCCAGGTGAAAAGAGAAGAGAGAAGCATCTTCTTGCTACTCAAAACAAATTCTA
CTTTCTTGAAGTGGATTATATCTGAACGCTTATTGACTGTAGAAGATGCGACAAGTTTGATTTGCACTATCATTTTGTAA
TATTCTTGCCATTCTTCGTCTTCTGGATCCCTTTACTTTTGAGAATGATGTTTTTTTTTGAAGATATCGTTTCTTTTCCC
TCCTTCTGATTCATCCTTTTCTTAATTAACTAAAGCTCTCACTTAAACAACGTCGTGTTTAGACCTGATCCGGAATCTGA
CTGTATAGCCTGAACTGTACGATTCCAGTAACCGGTGAATCTTGTCTGGAGACGTCTGCTTTGAACTTGGTTTTTGTGGT
GAACTCAGTCCTTTGTTCGTTTCCCTAATTTCTCATGCTCTTTTGCAATCATATCATGTTCGATTCCATCTTTATAGTTC
TATATCCTTGGTATAGTAGTGCCTGATTTGGATTCTCTGTCCTCTTTAGCTTAGAGAGCTATATAAGCCTGAAGACAAAA
CTTGATTTTATTGGATGATATAGAACATGCAACAAAAGGCAATCAACAATCTCTTTGAAAAGTATTCGCTGCTCATTGAG
AGATAATGAAAGTGTCTTTACTTAGAGAGTGTGGTACTATGGTGTTGATCACTCAATATGTTAACATGTGGGTCCAAACA
AAAAAATACTAAAGCTAAGGAAACAAACAAAAAGCCTTTTGAAAGCTAATGCTGCTCCCTATTTTCTATATCGTTGGACG
ATTTGCTCTTTACTTCTTCATCAAACTTGTCAAAACAAGTGGACCCACTCCTAGAAGCAGACGAATGCAGTTCCGTGTTT
CAACCAAACTTGTACTTGCTTGTTAAAGTACTTAAATAATCTATCACAAGGGGTTCACCGTTCGTATTTGTTCTTGCTTG
CTAAAGTTTTTTTGCTCTGTACGGTGACAAGACCAGAGAG
>AT1G02850.3 | chr1:627569-630568 FORWARD LENGTH=3000
GGTGATGGTGGTAGTCGTGGGCCATCTAGGAGATCAGAGTTTCGTGGTATGTAGTCATATAATTTGCATTATTCTGTCCA
AAGTTGTAGGAATTGTTCCTAATTTTACTTGTTTTTCTTTTGTCCACCACAGTTCTAGTCACAGGCTTGCCTTCATCTGC
TTCTTGGCAAGATCTCAAGGTGACTTCACACTGGTCAACAAAACTCCTTACTTCCCCTTGTATCTTTAAAGTTTCTGAAT
TCTAACATGAATCACTTTTACATTAGGATCACATGCGTAAAGGAGGCGATGTCTGTTTCTCGCAAGTGTACCGTGATGCT
AGAGGTAATAAGTGTGCCCATATAATCTTGTCCATCGAAAACCAAGTTGAATGGTTTTAATCTTGGACAATCTTACTGTA
GGGACAACTGGAGTTGTTGATTACACCTGCTATGAGGACATGAAGTATGCGGTAAGCTATTTTCCCTGTTTCTCTTCTGT
GGTTGAGAGTTTGTTCTACTCATCCTTAATCACTGATTAGCTCTCACTCTTGAATTTCCCCAGCTGAAAAAGCTCGACGA
CACAGAGTTTCGAAATGCGTTTTCGAATGGATATGTCCGGGTTAGTTGAAGCTGACTTTCCTGTGAATTGTGATCTTTTC
ATTGTTGTGTTTAATATTTTGTTTCATATCTCTTTAGGTTAGAGAATATGATTCAAGGAAGGATTCTAGGAGTCCTAGCC
GGGGAAGATCCTATTCTAAGAGCCGCAGCCGCAGCCGTGGACGAAGCGTGAGCCGAAGCAGGAGCAGAAGCAGGAGCAGG
AGCAGAAGTCCCAAGGCAAAGTCTTCACGTAGGTCCCCTGCAAAATCTACATCAAGATCTCCTGGCCCCCGCTCGAAGTC
AAGGTCACCGTCTCCAAGAAGGTAATGATTTGATTCCTTTTCAGAATGCACCAGGCAACATTACTTAGTCGGTAGATTTT
CCTGTGAAGTTTATGAAAATCTGATTAGAAAAGTCATTGTTGATGCTCAAAGTTCTTGTTGATTGAGCATATACTGGTTT
TTTGTTGACACCTGCTGTTTGCTCGTCATTATTGTCCCTTCTTACTCCATCCTTATATTTAGATGCTTAGCCCTTTTCTG
GTTAAGATTTGCGAGATTGGCCTTACATTTTTAGCATTTTTAAATATGCTCTTTTCTTTCCTGAGAAGAAAATGGTTTTG
TTTCATAGATATGGATTTACATACGACTAGAAAATGGAAATTAATATCTGGATGGAAATTGATTGTTGACAAGTGTTTCG
TCTAAGAGGTATGGGAAACTTTGGAATAGAGACTTTGCTTTTCGTGGCTTCCTGATATAGTATTCACTAATTTACATTGC
TGCTAGATGGATAACAGTGGAGACATTGGATCACTTGGATCACAATATTATATCGGGATTTCTGTAAAACTATATTGGCT
CGATGGATTGACAATATGGAATCTGGGTTCTCTTGGGACGTCCGTGGCTCATTTGGCAACACAAGTTTTTTTGGCCACAT
GGCTTATAAAACCTCTGTCCTATCACCTATGTTTTAACTAAGTAGCAGAATAGTTTGGTTTATGTTTCTTTTTTTTTATT
TGTTGCAACTTCTTAATCTCTGTGAGATAGAAGGAGAGGCTCCAGGACCTTGCTGAACAGTATAAAACACAACATGTTTG
GATTTTTGAATCTGAGTTTCTTTTCTTGGACTTTTGCAGATCGCGTTCAAGATCAAGATCTCCTCTACCTTCTGTGAGTA
ACAAGATCCAACTTGTGACCCCTCTTTTATTTTGACATAATCTTCTGTTTTACATTGTTCGTTATCTTAATAGCTTTTCT
GTATCACAGGTTCAGAAGGAAGGAAGCAAGAGCCCTAGCAAGCCAAGTCCAGCCAAGAGTCCTATCCACACTAGGAGTCC
ATCGAGGTACATAATCTTTCTTAGAAATGAAACATTGCAATCTGATTTTGTTTGATAATGCGTAAATCTGAATCTGAGCT
CTTGTTTGCAGGTAAAATGGGAGATATCCAGGTGAAAAGAGAAGAGAGAAGCATCTTCTTGCTACTCAAAACAAATTCTA
CTTTCTTGAAGTGGATTATATCTGAACGCTTATTGACTGTAGAAGATGCGACAAGTTTGATTTGCACTATCATTTTGTAA
TATTCTTGCCATTCTTCGTCTTCTGGATCCCTTTACTTTTGAGAATGATGTTTTTTTTTGAAGATATCGTTTCTTTTCCC
TCCTTCTGATTCATCCTTTTCTTAATTAACTAAAGCTCTCACTTAAACAACGTCGTGTTTAGACCTGATCCGGAATCTGA
CTGTATAGCCTGAACTGTACGATTCCAGTAACCGGTGAATCTTGTCTGGAGACGTCTGCTTTGAACTTGGTTTTTGTGGT
GAACTCAGTCCTTTGTTCGTTTCCCTAATTTCTCATGCTCTTTTGCAATCATATCATGTTCGATTCCATCTTTATAGTTC
TATATCCTTGGTATAGTAGTGCCTGATTTGGATTCTCTGTCCTCTTTAGCTTAGAGAGCTATATAAGCCTGAAGACAAAA
CTTGATTTTATTGGATGATATAGAACATGCAACAAAAGGCAATCAACAATCTCTTTGAAAAGTATTCGCTGCTCATTGAG
AGATAATGAAAGTGTCTTTACTTAGAGAGTGTGGTACTATGGTGTTGATCACTCAATATGTTAACATGTGGGTCCAAACA
AAAAAATACTAAAGCTAAGGAAACAAACAAAAAGCCTTTTGAAAGCTAATGCTGCTCCCTATTTTCTATATCGTTGGACG
ATTTGCTCTTTACTTCTTCATCAAACTTGTCAAAACAAGTGGACCCACTCCTAGAAGCAGACGAATGCAGTTCCGTGTTT
CAACCAAACTTGTACTTGCTTGTTAAAGTACTTAAATAATCTATCACAAGGGGTTCACCGTTCGTATTTGTTCTTGCTTG
CTAAAGTTTTTTTGCTCTGTACGGTGACAAGACCAGAGAG
>AT1G02860.2 | chr1:632474-635473 FORWARD LENGTH=3000
TATGTGATCACCTACAAGAGACAAGACTGATGTTTGATGATTTGCTTCTTTCAGTATGCAAATACACCATGGAGTCTGCA
ACAGATACTTTTGTATGTCAAAGAAACTTATGGAAACCCTCCTGTCTATATCCTAGAGAATGGTCTCTCTTTATCTCTCT
CTGCCTCTCTCAGACTTTAGTTTGCTTCTTCATGTGTCTTAAACTCTCTCTCTCTGTCGGGTGATTGATTCTTCATTTAC
AGGACAAATGACTCCTCACAGCTCATCACTTGTGGACACAACAAGGGTGAAGTATCTGAGCTCGTACATTAAAGCAGTGC
TTCATTCACTCAGGTAACAGTAAAAGTTGTTCAAGTTATCATTCAATGGATGTGTCAGTCAGATTCTAAGCATAAAATTT
GACACAGCAGGAAAGGATCGGACGTAAAAGGGTATTTTCAGTGGTCGTTGATGGATGTGTTTGAGCTATTTGGTGGGTAC
GAGAGGAGCTTTGGATTATTGTACGTGGACTTCAAGGATCCTTCTCTTAAGAGGAGCCCTAAACTCTCTGCTCACTGGTA
CTCTTCCTTCCTCAAGGGAACACTGCACCATCCATCATATGCTTCGTCTTGATCATTTGATTTCAATGGTTATAATGCTT
AGTTGTCGGAAATGCAAACCATTACTATGTTTTATTTTTGCTAAATAAAATCATTACTATGTTTTTTTCTTTATCATCTT
TACAATAAATCAAGATATAAACATTGTATGTTAGAAAAAGCCAAATAGGTATTAGTCTGTTATTACAATTTCTCTTTGAT
AGATAAAGGTGATTATGTATTCTTCAAAACTATGTTTATCTTATGGATTAGCATAAGAGCTGGATATAGCGTGTTTGACC
TATATATATAATATTGCGTATAAAGCAAGACATACGCTTTCGTATAAAAAGCCGTACTTAATACCTATAATTCCTTGAGT
GTCTTTTGCATTTTAGTTACGCAAGAGACGACTGATTTCTTGTCAAATCTTAAAGGCATCAATTTATTTACTTGTTTAAT
ACGTTACACATCGTACATTGTTGTATTGTTAATTAGAATGTATAAGAAAATGATTGTATGCTAAGTTAGTAACCGTGTAA
TTCGAAAATATTTGACTAATGCGTATTTTCTGTTTTCCTTTTGAAAACATCAAATCCCACTGGCCACTAGGCCTTAAAAT
GATCATAACCAGTCGAATTGTATAAAACAAATGACCACTTGAGCAGACAAATGAATGGTGTGCCACTTTATTTTTGGAAC
TTTTGTCGATTCATTTGGAACTTTAAATTGATATTTTGGAGCTTTTCAAAAAGTAAATAGTGAATTGAAACGTTCAAACC
TAGAACACTAGCAAGATGAAACATTATATGTTATCACATTACCTCATTATGTAGTAAGAAATAGTACAATTCATATAGCT
TTCTATTAAACATTTAAAATGCAAGGGTTTAATGCATCACTATTACACCATTCAAATAAAGCTAAAAGAAATTAAAGTTT
CAAAGTTAAATTTTCTTTGCCACTAGAGCATATACCTCTAATTTGTTTTGTTTTTTTTGTAAGATGAAAAAAAAATGTAA
GCAAAGAAAAAAGGACAGTGGTGGGTGACTCTGGATGAAAAATGTTAGTGCAAAATCATGATACACATAGTAATAATTAA
GGGGGTCGTAAAGTTAAAATAAACAAAATGCGCGGCTTGAAAATAATATAAAGCAGAGTTTTAGTGGCGAAATCCAATCC
AAGTCAATTATAAGAGCATCTCCATGAGTAGTCTCTCACATAGTTTTTCATTAACTAAAAAATATAAAATAATAATAAAG
TAGGAGAGAGATATGAGAGAGATTGAGAATAGTTTCTCTGCAGAGAAACTTTAGAATAATGATTGAGAGACTATGTGTAT
ATATGTGTGTTTATTATTGGACATAAACTAAATCATAGTAAAATATTATTATATTTTTTTTTTGAGAGACTATGTGTATA
TATGTGTGTTTATTATTGGACATAAACTAAATCATAGTAAAATATTTTTTTTTTTTTTTTGAGAAACTTTTAAAGTATCT
TACCAATGGAAATGGCCTAAACTTCCTAAAAAAATATATTATATTCTTAAAACTATTTCCAAGTTTCTAATTTGACCCCA
CAAAGGAGAAAAACCAACAAAAGGGCCCTTTCTGGTGGCATCTTTATCCCAAATTACACAGTGGTTTTCATATTTTATAT
ATTATCTTTACATCAGAGTTTTTTTTTTCCCATCAACATGTATACGTAAAAGAAAACAACAAAAATTATAGCAAAATAAC
CCTTCTTGAATGGTAAAATATCTCGCAGATTTTATATCATAATTTTATATAGTTTACGATAATAAAGAAATGTGAGACTA
AATAAATTCAACGAATAGGATATACACAGAATCCAGACTTTGGCATCCACGCGGCATAAAGAAATAGATCGAGTGTGATA
TACAACAAATCACAAATGTGCTCTCATTAATTTTAAAAAACCCAAATCTTTAATGTATTCGTAACGAGTCTGTCACTACA
TTAATAATAAGTCATTGAAATTGAAATCCACCAATAGTTGCACAGAAGAATTAATATATATTTCCATAACTCTCATAACA
CAAACTTCACCTTTTAACGAAGAAGAAGATATGTTCCCAAAACAAACGTTTTGACTTTTTTTTTGTTTTCTCATATTCTT
TTATTTCACAACTTGTTATTTCCGCCGACTTCACCAGTCACCACCACCTTCATTTATTCATAAATACGTCTCTGTTCTGT
TTTTGTTTCTGTTTCATTTTCATACATAATTAAGCCAACACGAGACGCAAGAGAGAGATAGGGAAAGAGATAAGAGCGAC
TCTGTTTTGTTGATCAAAATCCTTTTTTTTTGTTTGAGGGCTGAATTTGTTTGTTGATGGTCATCTAAATTTGTAACCTT
TATCTGTTTTATTGAGTTGTGAAATTCAGAGAAAAAATAA
>AT1G02860.1 | chr1:632474-635473 FORWARD LENGTH=3000
TATGTGATCACCTACAAGAGACAAGACTGATGTTTGATGATTTGCTTCTTTCAGTATGCAAATACACCATGGAGTCTGCA
ACAGATACTTTTGTATGTCAAAGAAACTTATGGAAACCCTCCTGTCTATATCCTAGAGAATGGTCTCTCTTTATCTCTCT
CTGCCTCTCTCAGACTTTAGTTTGCTTCTTCATGTGTCTTAAACTCTCTCTCTCTGTCGGGTGATTGATTCTTCATTTAC
AGGACAAATGACTCCTCACAGCTCATCACTTGTGGACACAACAAGGGTGAAGTATCTGAGCTCGTACATTAAAGCAGTGC
TTCATTCACTCAGGTAACAGTAAAAGTTGTTCAAGTTATCATTCAATGGATGTGTCAGTCAGATTCTAAGCATAAAATTT
GACACAGCAGGAAAGGATCGGACGTAAAAGGGTATTTTCAGTGGTCGTTGATGGATGTGTTTGAGCTATTTGGTGGGTAC
GAGAGGAGCTTTGGATTATTGTACGTGGACTTCAAGGATCCTTCTCTTAAGAGGAGCCCTAAACTCTCTGCTCACTGGTA
CTCTTCCTTCCTCAAGGGAACACTGCACCATCCATCATATGCTTCGTCTTGATCATTTGATTTCAATGGTTATAATGCTT
AGTTGTCGGAAATGCAAACCATTACTATGTTTTATTTTTGCTAAATAAAATCATTACTATGTTTTTTTCTTTATCATCTT
TACAATAAATCAAGATATAAACATTGTATGTTAGAAAAAGCCAAATAGGTATTAGTCTGTTATTACAATTTCTCTTTGAT
AGATAAAGGTGATTATGTATTCTTCAAAACTATGTTTATCTTATGGATTAGCATAAGAGCTGGATATAGCGTGTTTGACC
TATATATATAATATTGCGTATAAAGCAAGACATACGCTTTCGTATAAAAAGCCGTACTTAATACCTATAATTCCTTGAGT
GTCTTTTGCATTTTAGTTACGCAAGAGACGACTGATTTCTTGTCAAATCTTAAAGGCATCAATTTATTTACTTGTTTAAT
ACGTTACACATCGTACATTGTTGTATTGTTAATTAGAATGTATAAGAAAATGATTGTATGCTAAGTTAGTAACCGTGTAA
TTCGAAAATATTTGACTAATGCGTATTTTCTGTTTTCCTTTTGAAAACATCAAATCCCACTGGCCACTAGGCCTTAAAAT
GATCATAACCAGTCGAATTGTATAAAACAAATGACCACTTGAGCAGACAAATGAATGGTGTGCCACTTTATTTTTGGAAC
TTTTGTCGATTCATTTGGAACTTTAAATTGATATTTTGGAGCTTTTCAAAAAGTAAATAGTGAATTGAAACGTTCAAACC
TAGAACACTAGCAAGATGAAACATTATATGTTATCACATTACCTCATTATGTAGTAAGAAATAGTACAATTCATATAGCT
TTCTATTAAACATTTAAAATGCAAGGGTTTAATGCATCACTATTACACCATTCAAATAAAGCTAAAAGAAATTAAAGTTT
CAAAGTTAAATTTTCTTTGCCACTAGAGCATATACCTCTAATTTGTTTTGTTTTTTTTGTAAGATGAAAAAAAAATGTAA
GCAAAGAAAAAAGGACAGTGGTGGGTGACTCTGGATGAAAAATGTTAGTGCAAAATCATGATACACATAGTAATAATTAA
GGGGGTCGTAAAGTTAAAATAAACAAAATGCGCGGCTTGAAAATAATATAAAGCAGAGTTTTAGTGGCGAAATCCAATCC
AAGTCAATTATAAGAGCATCTCCATGAGTAGTCTCTCACATAGTTTTTCATTAACTAAAAAATATAAAATAATAATAAAG
TAGGAGAGAGATATGAGAGAGATTGAGAATAGTTTCTCTGCAGAGAAACTTTAGAATAATGATTGAGAGACTATGTGTAT
ATATGTGTGTTTATTATTGGACATAAACTAAATCATAGTAAAATATTATTATATTTTTTTTTTGAGAGACTATGTGTATA
TATGTGTGTTTATTATTGGACATAAACTAAATCATAGTAAAATATTTTTTTTTTTTTTTTGAGAAACTTTTAAAGTATCT
TACCAATGGAAATGGCCTAAACTTCCTAAAAAAATATATTATATTCTTAAAACTATTTCCAAGTTTCTAATTTGACCCCA
CAAAGGAGAAAAACCAACAAAAGGGCCCTTTCTGGTGGCATCTTTATCCCAAATTACACAGTGGTTTTCATATTTTATAT
ATTATCTTTACATCAGAGTTTTTTTTTTCCCATCAACATGTATACGTAAAAGAAAACAACAAAAATTATAGCAAAATAAC
CCTTCTTGAATGGTAAAATATCTCGCAGATTTTATATCATAATTTTATATAGTTTACGATAATAAAGAAATGTGAGACTA
AATAAATTCAACGAATAGGATATACACAGAATCCAGACTTTGGCATCCACGCGGCATAAAGAAATAGATCGAGTGTGATA
TACAACAAATCACAAATGTGCTCTCATTAATTTTAAAAAACCCAAATCTTTAATGTATTCGTAACGAGTCTGTCACTACA
TTAATAATAAGTCATTGAAATTGAAATCCACCAATAGTTGCACAGAAGAATTAATATATATTTCCATAACTCTCATAACA
CAAACTTCACCTTTTAACGAAGAAGAAGATATGTTCCCAAAACAAACGTTTTGACTTTTTTTTTGTTTTCTCATATTCTT
TTATTTCACAACTTGTTATTTCCGCCGACTTCACCAGTCACCACCACCTTCATTTATTCATAAATACGTCTCTGTTCTGT
TTTTGTTTCTGTTTCATTTTCATACATAATTAAGCCAACACGAGACGCAAGAGAGAGATAGGGAAAGAGATAAGAGCGAC
TCTGTTTTGTTGATCAAAATCCTTTTTTTTTGTTTGAGGGCTGAATTTGTTTGTTGATGGTCATCTAAATTTGTAACCTT
TATCTGTTTTATTGAGTTGTGAAATTCAGAGAAAAAATAA
>AT1G02860.3 | chr1:632474-635473 FORWARD LENGTH=3000
TATGTGATCACCTACAAGAGACAAGACTGATGTTTGATGATTTGCTTCTTTCAGTATGCAAATACACCATGGAGTCTGCA
ACAGATACTTTTGTATGTCAAAGAAACTTATGGAAACCCTCCTGTCTATATCCTAGAGAATGGTCTCTCTTTATCTCTCT
CTGCCTCTCTCAGACTTTAGTTTGCTTCTTCATGTGTCTTAAACTCTCTCTCTCTGTCGGGTGATTGATTCTTCATTTAC
AGGACAAATGACTCCTCACAGCTCATCACTTGTGGACACAACAAGGGTGAAGTATCTGAGCTCGTACATTAAAGCAGTGC
TTCATTCACTCAGGTAACAGTAAAAGTTGTTCAAGTTATCATTCAATGGATGTGTCAGTCAGATTCTAAGCATAAAATTT
GACACAGCAGGAAAGGATCGGACGTAAAAGGGTATTTTCAGTGGTCGTTGATGGATGTGTTTGAGCTATTTGGTGGGTAC
GAGAGGAGCTTTGGATTATTGTACGTGGACTTCAAGGATCCTTCTCTTAAGAGGAGCCCTAAACTCTCTGCTCACTGGTA
CTCTTCCTTCCTCAAGGGAACACTGCACCATCCATCATATGCTTCGTCTTGATCATTTGATTTCAATGGTTATAATGCTT
AGTTGTCGGAAATGCAAACCATTACTATGTTTTATTTTTGCTAAATAAAATCATTACTATGTTTTTTTCTTTATCATCTT
TACAATAAATCAAGATATAAACATTGTATGTTAGAAAAAGCCAAATAGGTATTAGTCTGTTATTACAATTTCTCTTTGAT
AGATAAAGGTGATTATGTATTCTTCAAAACTATGTTTATCTTATGGATTAGCATAAGAGCTGGATATAGCGTGTTTGACC
TATATATATAATATTGCGTATAAAGCAAGACATACGCTTTCGTATAAAAAGCCGTACTTAATACCTATAATTCCTTGAGT
GTCTTTTGCATTTTAGTTACGCAAGAGACGACTGATTTCTTGTCAAATCTTAAAGGCATCAATTTATTTACTTGTTTAAT
ACGTTACACATCGTACATTGTTGTATTGTTAATTAGAATGTATAAGAAAATGATTGTATGCTAAGTTAGTAACCGTGTAA
TTCGAAAATATTTGACTAATGCGTATTTTCTGTTTTCCTTTTGAAAACATCAAATCCCACTGGCCACTAGGCCTTAAAAT
GATCATAACCAGTCGAATTGTATAAAACAAATGACCACTTGAGCAGACAAATGAATGGTGTGCCACTTTATTTTTGGAAC
TTTTGTCGATTCATTTGGAACTTTAAATTGATATTTTGGAGCTTTTCAAAAAGTAAATAGTGAATTGAAACGTTCAAACC
TAGAACACTAGCAAGATGAAACATTATATGTTATCACATTACCTCATTATGTAGTAAGAAATAGTACAATTCATATAGCT
TTCTATTAAACATTTAAAATGCAAGGGTTTAATGCATCACTATTACACCATTCAAATAAAGCTAAAAGAAATTAAAGTTT
CAAAGTTAAATTTTCTTTGCCACTAGAGCATATACCTCTAATTTGTTTTGTTTTTTTTGTAAGATGAAAAAAAAATGTAA
GCAAAGAAAAAAGGACAGTGGTGGGTGACTCTGGATGAAAAATGTTAGTGCAAAATCATGATACACATAGTAATAATTAA
GGGGGTCGTAAAGTTAAAATAAACAAAATGCGCGGCTTGAAAATAATATAAAGCAGAGTTTTAGTGGCGAAATCCAATCC
AAGTCAATTATAAGAGCATCTCCATGAGTAGTCTCTCACATAGTTTTTCATTAACTAAAAAATATAAAATAATAATAAAG
TAGGAGAGAGATATGAGAGAGATTGAGAATAGTTTCTCTGCAGAGAAACTTTAGAATAATGATTGAGAGACTATGTGTAT
ATATGTGTGTTTATTATTGGACATAAACTAAATCATAGTAAAATATTATTATATTTTTTTTTTGAGAGACTATGTGTATA
TATGTGTGTTTATTATTGGACATAAACTAAATCATAGTAAAATATTTTTTTTTTTTTTTTGAGAAACTTTTAAAGTATCT
TACCAATGGAAATGGCCTAAACTTCCTAAAAAAATATATTATATTCTTAAAACTATTTCCAAGTTTCTAATTTGACCCCA
CAAAGGAGAAAAACCAACAAAAGGGCCCTTTCTGGTGGCATCTTTATCCCAAATTACACAGTGGTTTTCATATTTTATAT
ATTATCTTTACATCAGAGTTTTTTTTTTCCCATCAACATGTATACGTAAAAGAAAACAACAAAAATTATAGCAAAATAAC
CCTTCTTGAATGGTAAAATATCTCGCAGATTTTATATCATAATTTTATATAGTTTACGATAATAAAGAAATGTGAGACTA
AATAAATTCAACGAATAGGATATACACAGAATCCAGACTTTGGCATCCACGCGGCATAAAGAAATAGATCGAGTGTGATA
TACAACAAATCACAAATGTGCTCTCATTAATTTTAAAAAACCCAAATCTTTAATGTATTCGTAACGAGTCTGTCACTACA
TTAATAATAAGTCATTGAAATTGAAATCCACCAATAGTTGCACAGAAGAATTAATATATATTTCCATAACTCTCATAACA
CAAACTTCACCTTTTAACGAAGAAGAAGATATGTTCCCAAAACAAACGTTTTGACTTTTTTTTTGTTTTCTCATATTCTT
TTATTTCACAACTTGTTATTTCCGCCGACTTCACCAGTCACCACCACCTTCATTTATTCATAAATACGTCTCTGTTCTGT
TTTTGTTTCTGTTTCATTTTCATACATAATTAAGCCAACACGAGACGCAAGAGAGAGATAGGGAAAGAGATAAGAGCGAC
TCTGTTTTGTTGATCAAAATCCTTTTTTTTTGTTTGAGGGCTGAATTTGTTTGTTGATGGTCATCTAAATTTGTAACCTT
TATCTGTTTTATTGAGTTGTGAAATTCAGAGAAAAAATAA
>AT1G02870.1 | chr1:638604-641603 REVERSE LENGTH=3000
GAAGATCGGAAAAAATTCTGAGAGTTTCGTCTAAGGGTTTCGAATGGACTTTTCGAGCGGAAGATCAGAAAAAATTCTGA
CGAGAGAAGACAACTACAAGAGAACGGTGGACCCACATTAGGCTTTCGAATGGACTTTGCTTTTTGGGCCCTTTTTGCTT
CCCAAGCCCAACAAGGTATTTTACTTTCCTCCTTTCTTATTTTTGTTTTTCTCCCTTTTTTATTTTCTTACTAAAACTAT
AAGTTTTTCTTTTATAAGTGTTAAATTTTAAAATTTTGTGTAAACTAATTGTTAAATTTTTATAAGTGTTAAAATTTTTG
TGTAAATTTTTATAAATGTTAAAATTTTAAATTTTTGTGTAAATTTTTATAAGTGTTAAATTTTTAAATTTTATAAGTTT
TTCTTTTATAAGTGTTAACGTCCATACCCCTAAGAGGCGTCATCGGTTCAATATGATTTACACTTAATTTAATTTTTTAA
CATTTATTTTTATTTTATTCAAAAATATTTTTAAAACTATATTTTATATTACTACTAGTAAAACTATAAGGTTTTTAAAC
TATAAAGTTTTTTCTTATATGTGTTAAACTTTTAAATTTTGTGTAAACTAATTGGACACAATGTCCAAACCCCTAAGCGG
CGTCATCGGTTCAATATGGTTTACATTTAATTTAACTTTTAACACTTATTTTTATTTTATTCAAAAATGTTTTTAAAACT
ATATTTTGTATTACTACTATTAAAACTATATTTTGTATTATTACTATTAAAACTATAAGGTTTTTAAACTATAAATTTTT
TTCTTATATGTGTAAATTTTTTAAATTTTGTGTAAACTAATTGGACACAACGTCCAAACCCCTAAGCGGCGTCATCGTTT
TAATATAGTTTACACTTAATTTAACTTTTTAACACTTATTTTTATTTTATTCAAAAATGTTTTTAAAACTATATTTTGTA
TTACTACTATTAAAACTATAAGGTTTTTTCTTATGTGTTAAACTTTTAAATTTTGTGTAAACTAATTGGACACAACGTCC
AAATCCCTAAGCGGCGTCATCGGTTTAATATGGTTTACACTTAATTTAACTTTTTAACACTTATTTTTATTTTATTCAAA
AATGTTTTTAAACCTATATTTTGTATTACTACTATTCAAACTATAAGGTTTTTAAACTATAAAGTTTTTCTTATATGTGT
TAAATTTTTAAATTTTGTGTAAACTAATTGGACACAACGTCCAAACCCCTAAGCGGCGTCATCGGTTCAATATGGTTTAC
ACTAAATTTAACTTTTTAACACTTATTTTTATTTTATTCAAAAATGTTTTTAAAACTATATTTTATATTACTACTATTAA
AACTTTATAAAGTTTTTTATTATATGTGTTAAAATTTTAAATTTTGTGTAAACTAATTGGACACAACGTCCAAACCCCTA
AGACGCGTCATCGGTTCAATATATAGTTTACAATTAATTTAACTTTTTAACACTTATTTTTATTTCATTCAAAAATGTTT
TTAAAACTATATTTTGTATTACTACTATTAAAACTTTATAAAGTTTTTTATTATATGTGTTAAAATTTTAAATTTTGTGT
AAACTAATTGGACACAACGTCCAAACCCCTAAGACGCGTCATCGGTTCAATATATAGTTTACAATTAATTTAACTTTTTA
ACACTTATTTTTATTTCATTCAAAAATGTTTTTAAAACTATATTTTGTATTACTACTAGTCTACTATTAAAACTATAAGG
TTTTTAAACTATAAATAATTTCTTATATGTGTTAAATTTTTAAATTTTATGTAAACTAATTGGACACAACGTCCAAACCC
CTAAGAGGCGTCATCGGTTCAATATGGTTTATACTTAATTTAACTTTTTAACACTTATTTTTATTTTATTTAAAAATGTT
TTTAAAACTATATTTTATATTACTACTATTAAAACTATAAGGTTTTTAAACTATCAAGTTTTTTCTTATAAGTGTTAAAT
TTTTAAATTTTGTGTTATCTAATTGGACACAACATCCAAACTCCTAAGAAGTGTCATTGGTTCATACCTAATTTAAATTT
TTAACACTTATTTTTATTTATTTAAAAATGTTTTTAAAACTATATTTTTATATTATTACTATTAAAACTATAAAGTTTTT
AAACTATAAGGTTTTTTCTTATAAGTGTTAAATTTTTAAATTTTGTATAAACTGGATACAACATCCATATTTAAAAATGA
TTTTAACACTATATTTTTATATTAATAAAACTTCTTATAAATGTTAAATTATTAAATTTTGTGTAAACTAATTGGATATA
ACATCAAAACCTCGAAGGAGGTGTTTTAAGTTCAATATAGTTTACATCTAATTTTAATTTTTAATTTTTAATACTTATCT
TTATTTTATTTTAAAAAAATTTTATAATATTTATTGTATTTTTGTGTAATTTACACAAAATTTTGAATCCTTAGGATTGT
TGAGTTCACATTTGGTTTTTGTATAACACTCACATCGATTGTAGACTTGTAGTGAGTTTGTGAGATGCTCTATGTTCTCC
CTAACTTTTTTTTCTGTCTCTAGGCACGATTTCACGAAACCGGAATCTGTGGACCAAAAGTTACCTAGAGAGTGATTATT
TTTGAGAAAATAGTCTTCTTACGAGTATGTTAAATCTAAAATTATAAATGAATGTGATTTTTATCCACACATAACCTTGA
GTACTAAATACGAATTTTGTAAAAATGAATCTTTTCTTTGGAATAAGTTTACTTCAAAATTTACAGTGAAAAAATTATAA
AAGATCCACTGAACCAATCAAATATTGTATCTATTACCGTATATCATCGACCGGTTTAAAATAATTTGTAATAGGTAAAT
AACAGAACGACGTCGTTTTAGAGAACCGTGTAAACCCTTTGTAGTTAAACCCTTTCCGCCGCGAACTTCATCTCTCTGCT
TTTTCTTCTCCATCGCGAAAATAAAAAATCAGTGAGAGAG
>AT1G02880.4 | chr1:643922-646921 REVERSE LENGTH=3000
ACTATCAGACGTCATTCCTCCAAGTGATATCGGTGTTTCTTTCAGTGATATTGGGGCTTTGGAAAATGTGAAAGATACCT
TGAAGGAGTTGGTGATGCTTCCTCTTCAAAGACCCGAATTGTTTGGCAAAGGTCAACTTACAAAGGTACCTTTCTTGCTT
TTTAAAATCAAATCGTTGTTTCATTCAATATTCTATGGAAACTGAATTATAACTGTTTTTTTTTTCATGCAGCCTACAAA
GGGTATACTATTGTTTGGACCGCCTGGTACGGGGAAGACAATGCTGGCAAAAGCTGTAGCAACCGAGGCTGGGGCAAACT
TTATCAATATTTCAATGTCCAGCATTACTTCAAAGGTATTGATCACTTAAAACGGTTACCTGACTCTATAGTGTTTTCTT
TGAGATTAGACTTGACTTGAGATTTCGTGTAGTGGTTTGGTGAGGGAGAGAAGTACGTTAAAGCTGTTTTCTCTTTAGCA
AGTAAGATAGCTCCAAGCGTCATTTTTGTTGATGAGGTATGTTGCTAGACGTTAAGAACAGCTCTCATACCTGTTTATTA
CAGTTCCTTTTTCTTTCTGAATATCTTTTGAACGGGATCAAAATTATGTAGGTTGATAGCATGCTGGGAAGACGTGAGAA
TCCAGGAGAACATGAAGCTATGCGTAAGATGAAGAACGAATTCATGATAAACTGGGACGGCTTACGCACAAAGGATAAAG
AAAGGGTTTTAGTATTGGCTGCTACCAACAGACCATTTGACCTTGACGAAGCAGTAATTAGACGGCTTCCCCGAAGGTAA
TGAATGATAAACTGTCAATTATTCTCTGATTTCTGTATCTTTGTCATCTTTGAAGCGTTGCTTAAGAGAAGATCTTCTGT
GCAGGTTGATGGTTAATCTGCCGGATTCAGCAAACAGATCGAAGATCTTGAGCGTGATTTTGGCGAAAGAAGAGATGGCA
GAAGACGTAGACTTAGAAGCAATAGCAAATATGACAGATGGGTACTCAGGGAGTGACTTAAAGGTCTGTAACTTCCTCCA
TCCAAAGCACAAACTGAAAACCCATTTCATAAAAATCCACATTCTAATCAAATTGTCTGGTTTGCAGAATCTTTGCGTGA
CCGCGGCACATCTTCCTATCCGAGAGATTCTTGAAAAAGAAAAGAAGGTTTGTCTCTGTTTTAAAAATCATAATAATGGT
TATGATTGTGGTTTTTGAAACCATGGTTTTGTTGACTCGCAGGAGAGAAGTGTGGCTCAAGCCGAAAACCGAGCAATGCC
ACAGCTATATAGCAGTACAGACGTTAGACCCTTGAACATGAATGATTTCAAAACCGCACATGATCAGGTTTGAGAAACTG
AAACATACAAATTAGTTTCACCATTTGGTCTAGTTTTGGGATATAACGGAGTGTTTTTTTTTATTATTGTTGGAAGGTAT
GTGCGAGTGTGGCGTCTGATTCATCGAACATGAATGAGCTCCAGCAATGGAACGAGCTCTATGGAGAAGGAGGCTCGAGG
AAGAAGACATCACTGAGTTACTTCATGTAAAGAGAAAACAGAGAGGTTGTGTTTTGTTAGTTTATATATATATATATATA
TATATATAAATCTCTCTCTAATTTATATGTTGTACAGAGAGATTGAGAGAGAAGAGAGTCAGTCCCCTCTTGAATTGTCT
AAAAAATGTTTTGCTCGGAGCTGCCTCAATTCTTTTCTTTCTTTCTCCAAAAAAATATTCTAATATCAGATGTACAATCA
ATTTAAATGCTTGATGTGATATGTTACTATATATATATATATAATGTATATAAAGTTTAGATATTTTTATACTCCTAATT
TTATTTACTTTCTTCTTTAGTTTTTGGTGGTGAAATTCATTATTGTTTTTATAAAATGTCTTCAACTGGATACTAATGGT
TGATTAATAGGTTGAGCGAAACAGACAGATCTGAAATCAACGGTCCACGCAGGAATAAATTCTATTTTAAACTTAAATAT
TTTGTGATATTTTGAAGTCTTTTACAATTGAAAATATTTTGTAATACCATCTCTAAATCTCCCTCTTTTGATCTCCAAGT
CCTCCATGGTTTTAGGGCTTTTGCTTTGCCGATTGATACCTAGGCTCTGATTTGATTTTTCCTTTAGAAAACTTTCAAAA
AGTTTCAGTAGATTGGCTTAATTGGCTCTGTTGGTCCTTGTAAAGAGGATACCTTTTCGTGGTTGGAAAAAAAGTCACGT
TTTGGCGAAACGCTAGTTTAATGAGATAGAGACGTGGCCATCTTTGAAAAGTCAACGTTTGGTCGCAATCGGTGACGTAC
ACTGTCTATATTTAATTTTTCAGCAACCACAGTGATTTATTGAATGAATCAATACATAACAACAAAATTATCAGAAACAC
AATTCCTTCTTCTTCTTCTTCTTCTTCTTGTCTCCGATGTCAGCCATGGATGTTATGATTCACTCTTCAAGCTTTCTCCT
CCCTTGCGACGAAACTAGTACAGGGACGAGATACGCTCTCGTTGTTCTGAACCAGAGTTTGCCACGATTCACTCCTCTTC
TCTGGGAACATGGTACTGATGAATCGCTCTATTCTTCAGAATATATATGACTCTGTTTTCTTGGGGTTATTCTAAAATTG
GTTTCGAATTTTCTGTGTAGAGCAGCAAAACTTCGTCTCTGTGCTGATGGAGGCGCTAATCGCATCTACGACGAATTGCC
TCTCTTCTTCCCTAATGAAGACGCTTTGGCCATTCGAAACAGGTCCAACTTTCTGAAGCTGTATCTCTCGCTCTCTTACT
CTTTCTTCGGATTTGAAGATTATTATTCAAATTTAGTGATGGTTTATTGGAATAATTAGTCTAAATTTGAGCTGGAGATA
TTTTTTTTGTATGAGTTCATAGATTCACCTTCTTCTTATCTTTATGTATATTACATAGAGAAAGATTTCATGAAGAAGAA
CTTGTATTTTAGGTATAAGCCGGATGTTATCAAAGGAGAT
>AT1G02880.6 | chr1:644486-647485 REVERSE LENGTH=3000
CCTTTTTGTGTTTCCTTATGTCTTTGTTAATGGTTCTTGGCAGGTCCTTAGCAAAAATCAGCTAGTCTGCCCTGACATTG
AAATCTTGTGCATCAAAGATCAAACCCTTCCTTCTGATAGTGGGCATCTTTAACTTTTCCTTCTTTCTTTCTTTCTTTCT
TGAGCATCTGGTTATTTGTCTAATCGAAAACCATATGATTAATAGGTGTGGAGAAAGTGGTTGGCTTTGCTTTCAATCAC
CATCTTATGAACTGCTCAGAACCTACAGTCAAGGACAACAAGCTTATCATCTCGGCAGAAAGGTGAGCTGAAAATATTGA
TCATGTGGATTCGGAGTGTGATATTTTCTTGCGAATAACTGTTTGGTGTGTGTTGCAGCATCACATATGGCCTGCAGCTG
TTGCATGAGATTCAAAACGAAAACAAGAGCACAAAGAAATCTCTGAAAGTAATTATATAGAAATCTTATGCTATTTTGAC
TCCAAATTAACTTCTGGATTTTAACAATTATTATGCTATATTATTTCAGGATGTTGTTACAGAGAATGAATTCGAGAAAA
AACTACTATCAGACGTCATTCCTCCAAGTGATATCGGTGTTTCTTTCAGTGATATTGGGGCTTTGGAAAATGTGAAAGAT
ACCTTGAAGGAGTTGGTGATGCTTCCTCTTCAAAGACCCGAATTGTTTGGCAAAGGTCAACTTACAAAGGTACCTTTCTT
GCTTTTTAAAATCAAATCGTTGTTTCATTCAATATTCTATGGAAACTGAATTATAACTGTTTTTTTTTTCATGCAGCCTA
CAAAGGGTATACTATTGTTTGGACCGCCTGGTACGGGGAAGACAATGCTGGCAAAAGCTGTAGCAACCGAGGCTGGGGCA
AACTTTATCAATATTTCAATGTCCAGCATTACTTCAAAGGTATTGATCACTTAAAACGGTTACCTGACTCTATAGTGTTT
TCTTTGAGATTAGACTTGACTTGAGATTTCGTGTAGTGGTTTGGTGAGGGAGAGAAGTACGTTAAAGCTGTTTTCTCTTT
AGCAAGTAAGATAGCTCCAAGCGTCATTTTTGTTGATGAGGTATGTTGCTAGACGTTAAGAACAGCTCTCATACCTGTTT
ATTACAGTTCCTTTTTCTTTCTGAATATCTTTTGAACGGGATCAAAATTATGTAGGTTGATAGCATGCTGGGAAGACGTG
AGAATCCAGGAGAACATGAAGCTATGCGTAAGATGAAGAACGAATTCATGATAAACTGGGACGGCTTACGCACAAAGGAT
AAAGAAAGGGTTTTAGTATTGGCTGCTACCAACAGACCATTTGACCTTGACGAAGCAGTAATTAGACGGCTTCCCCGAAG
GTAATGAATGATAAACTGTCAATTATTCTCTGATTTCTGTATCTTTGTCATCTTTGAAGCGTTGCTTAAGAGAAGATCTT
CTGTGCAGGTTGATGGTTAATCTGCCGGATTCAGCAAACAGATCGAAGATCTTGAGCGTGATTTTGGCGAAAGAAGAGAT
GGCAGAAGACGTAGACTTAGAAGCAATAGCAAATATGACAGATGGGTACTCAGGGAGTGACTTAAAGGTCTGTAACTTCC
TCCATCCAAAGCACAAACTGAAAACCCATTTCATAAAAATCCACATTCTAATCAAATTGTCTGGTTTGCAGAATCTTTGC
GTGACCGCGGCACATCTTCCTATCCGAGAGATTCTTGAAAAAGAAAAGAAGGTTTGTCTCTGTTTTAAAAATCATAATAA
TGGTTATGATTGTGGTTTTTGAAACCATGGTTTTGTTGACTCGCAGGAGAGAAGTGTGGCTCAAGCCGAAAACCGAGCAA
TGCCACAGCTATATAGCAGTACAGACGTTAGACCCTTGAACATGAATGATTTCAAAACCGCACATGATCAGGTTTGAGAA
ACTGAAACATACAAATTAGTTTCACCATTTGGTCTAGTTTTGGGATATAACGGAGTGTTTTTTTTTATTATTGTTGGAAG
GTATGTGCGAGTGTGGCGTCTGATTCATCGAACATGAATGAGCTCCAGCAATGGAACGAGCTCTATGGAGAAGGAGGCTC
GAGGAAGAAGACATCACTGAGTTACTTCATGTAAAGAGAAAACAGAGAGGTTGTGTTTTGTTAGTTTATATATATATATA
TATATATATATAAATCTCTCTCTAATTTATATGTTGTACAGAGAGATTGAGAGAGAAGAGAGTCAGTCCCCTCTTGAATT
GTCTAAAAAATGTTTTGCTCGGAGCTGCCTCAATTCTTTTCTTTCTTTCTCCAAAAAAATATTCTAATATCAGATGTACA
ATCAATTTAAATGCTTGATGTGATATGTTACTATATATATATATATAATGTATATAAAGTTTAGATATTTTTATACTCCT
AATTTTATTTACTTTCTTCTTTAGTTTTTGGTGGTGAAATTCATTATTGTTTTTATAAAATGTCTTCAACTGGATACTAA
TGGTTGATTAATAGGTTGAGCGAAACAGACAGATCTGAAATCAACGGTCCACGCAGGAATAAATTCTATTTTAAACTTAA
ATATTTTGTGATATTTTGAAGTCTTTTACAATTGAAAATATTTTGTAATACCATCTCTAAATCTCCCTCTTTTGATCTCC
AAGTCCTCCATGGTTTTAGGGCTTTTGCTTTGCCGATTGATACCTAGGCTCTGATTTGATTTTTCCTTTAGAAAACTTTC
AAAAAGTTTCAGTAGATTGGCTTAATTGGCTCTGTTGGTCCTTGTAAAGAGGATACCTTTTCGTGGTTGGAAAAAAAGTC
ACGTTTTGGCGAAACGCTAGTTTAATGAGATAGAGACGTGGCCATCTTTGAAAAGTCAACGTTTGGTCGCAATCGGTGAC
GTACACTGTCTATATTTAATTTTTCAGCAACCACAGTGATTTATTGAATGAATCAATACATAACAACAAAATTATCAGAA
ACACAATTCCTTCTTCTTCTTCTTCTTCTTCTTGTCTCCG
>AT1G02880.2 | chr1:644477-647476 REVERSE LENGTH=3000
GTTTCCTTATGTCTTTGTTAATGGTTCTTGGCAGGTCCTTAGCAAAAATCAGCTAGTCTGCCCTGACATTGAAATCTTGT
GCATCAAAGATCAAACCCTTCCTTCTGATAGTGGGCATCTTTAACTTTTCCTTCTTTCTTTCTTTCTTTCTTGAGCATCT
GGTTATTTGTCTAATCGAAAACCATATGATTAATAGGTGTGGAGAAAGTGGTTGGCTTTGCTTTCAATCACCATCTTATG
AACTGCTCAGAACCTACAGTCAAGGACAACAAGCTTATCATCTCGGCAGAAAGGTGAGCTGAAAATATTGATCATGTGGA
TTCGGAGTGTGATATTTTCTTGCGAATAACTGTTTGGTGTGTGTTGCAGCATCACATATGGCCTGCAGCTGTTGCATGAG
ATTCAAAACGAAAACAAGAGCACAAAGAAATCTCTGAAAGTAATTATATAGAAATCTTATGCTATTTTGACTCCAAATTA
ACTTCTGGATTTTAACAATTATTATGCTATATTATTTCAGGATGTTGTTACAGAGAATGAATTCGAGAAAAAACTACTAT
CAGACGTCATTCCTCCAAGTGATATCGGTGTTTCTTTCAGTGATATTGGGGCTTTGGAAAATGTGAAAGATACCTTGAAG
GAGTTGGTGATGCTTCCTCTTCAAAGACCCGAATTGTTTGGCAAAGGTCAACTTACAAAGGTACCTTTCTTGCTTTTTAA
AATCAAATCGTTGTTTCATTCAATATTCTATGGAAACTGAATTATAACTGTTTTTTTTTTCATGCAGCCTACAAAGGGTA
TACTATTGTTTGGACCGCCTGGTACGGGGAAGACAATGCTGGCAAAAGCTGTAGCAACCGAGGCTGGGGCAAACTTTATC
AATATTTCAATGTCCAGCATTACTTCAAAGGTATTGATCACTTAAAACGGTTACCTGACTCTATAGTGTTTTCTTTGAGA
TTAGACTTGACTTGAGATTTCGTGTAGTGGTTTGGTGAGGGAGAGAAGTACGTTAAAGCTGTTTTCTCTTTAGCAAGTAA
GATAGCTCCAAGCGTCATTTTTGTTGATGAGGTATGTTGCTAGACGTTAAGAACAGCTCTCATACCTGTTTATTACAGTT
CCTTTTTCTTTCTGAATATCTTTTGAACGGGATCAAAATTATGTAGGTTGATAGCATGCTGGGAAGACGTGAGAATCCAG
GAGAACATGAAGCTATGCGTAAGATGAAGAACGAATTCATGATAAACTGGGACGGCTTACGCACAAAGGATAAAGAAAGG
GTTTTAGTATTGGCTGCTACCAACAGACCATTTGACCTTGACGAAGCAGTAATTAGACGGCTTCCCCGAAGGTAATGAAT
GATAAACTGTCAATTATTCTCTGATTTCTGTATCTTTGTCATCTTTGAAGCGTTGCTTAAGAGAAGATCTTCTGTGCAGG
TTGATGGTTAATCTGCCGGATTCAGCAAACAGATCGAAGATCTTGAGCGTGATTTTGGCGAAAGAAGAGATGGCAGAAGA
CGTAGACTTAGAAGCAATAGCAAATATGACAGATGGGTACTCAGGGAGTGACTTAAAGGTCTGTAACTTCCTCCATCCAA
AGCACAAACTGAAAACCCATTTCATAAAAATCCACATTCTAATCAAATTGTCTGGTTTGCAGAATCTTTGCGTGACCGCG
GCACATCTTCCTATCCGAGAGATTCTTGAAAAAGAAAAGAAGGTTTGTCTCTGTTTTAAAAATCATAATAATGGTTATGA
TTGTGGTTTTTGAAACCATGGTTTTGTTGACTCGCAGGAGAGAAGTGTGGCTCAAGCCGAAAACCGAGCAATGCCACAGC
TATATAGCAGTACAGACGTTAGACCCTTGAACATGAATGATTTCAAAACCGCACATGATCAGGTTTGAGAAACTGAAACA
TACAAATTAGTTTCACCATTTGGTCTAGTTTTGGGATATAACGGAGTGTTTTTTTTTATTATTGTTGGAAGGTATGTGCG
AGTGTGGCGTCTGATTCATCGAACATGAATGAGCTCCAGCAATGGAACGAGCTCTATGGAGAAGGAGGCTCGAGGAAGAA
GACATCACTGAGTTACTTCATGTAAAGAGAAAACAGAGAGGTTGTGTTTTGTTAGTTTATATATATATATATATATATAT
ATAAATCTCTCTCTAATTTATATGTTGTACAGAGAGATTGAGAGAGAAGAGAGTCAGTCCCCTCTTGAATTGTCTAAAAA
ATGTTTTGCTCGGAGCTGCCTCAATTCTTTTCTTTCTTTCTCCAAAAAAATATTCTAATATCAGATGTACAATCAATTTA
AATGCTTGATGTGATATGTTACTATATATATATATATAATGTATATAAAGTTTAGATATTTTTATACTCCTAATTTTATT
TACTTTCTTCTTTAGTTTTTGGTGGTGAAATTCATTATTGTTTTTATAAAATGTCTTCAACTGGATACTAATGGTTGATT
AATAGGTTGAGCGAAACAGACAGATCTGAAATCAACGGTCCACGCAGGAATAAATTCTATTTTAAACTTAAATATTTTGT
GATATTTTGAAGTCTTTTACAATTGAAAATATTTTGTAATACCATCTCTAAATCTCCCTCTTTTGATCTCCAAGTCCTCC
ATGGTTTTAGGGCTTTTGCTTTGCCGATTGATACCTAGGCTCTGATTTGATTTTTCCTTTAGAAAACTTTCAAAAAGTTT
CAGTAGATTGGCTTAATTGGCTCTGTTGGTCCTTGTAAAGAGGATACCTTTTCGTGGTTGGAAAAAAAGTCACGTTTTGG
CGAAACGCTAGTTTAATGAGATAGAGACGTGGCCATCTTTGAAAAGTCAACGTTTGGTCGCAATCGGTGACGTACACTGT
CTATATTTAATTTTTCAGCAACCACAGTGATTTATTGAATGAATCAATACATAACAACAAAATTATCAGAAACACAATTC
CTTCTTCTTCTTCTTCTTCTTCTTGTCTCCGATGTCAGCC
>AT1G02880.1 | chr1:643973-646972 REVERSE LENGTH=3000
TGCTATATTATTTCAGGATGTTGTTACAGAGAATGAATTCGAGAAAAAACTACTATCAGACGTCATTCCTCCAAGTGATA
TCGGTGTTTCTTTCAGTGATATTGGGGCTTTGGAAAATGTGAAAGATACCTTGAAGGAGTTGGTGATGCTTCCTCTTCAA
AGACCCGAATTGTTTGGCAAAGGTCAACTTACAAAGGTACCTTTCTTGCTTTTTAAAATCAAATCGTTGTTTCATTCAAT
ATTCTATGGAAACTGAATTATAACTGTTTTTTTTTTCATGCAGCCTACAAAGGGTATACTATTGTTTGGACCGCCTGGTA
CGGGGAAGACAATGCTGGCAAAAGCTGTAGCAACCGAGGCTGGGGCAAACTTTATCAATATTTCAATGTCCAGCATTACT
TCAAAGGTATTGATCACTTAAAACGGTTACCTGACTCTATAGTGTTTTCTTTGAGATTAGACTTGACTTGAGATTTCGTG
TAGTGGTTTGGTGAGGGAGAGAAGTACGTTAAAGCTGTTTTCTCTTTAGCAAGTAAGATAGCTCCAAGCGTCATTTTTGT
TGATGAGGTATGTTGCTAGACGTTAAGAACAGCTCTCATACCTGTTTATTACAGTTCCTTTTTCTTTCTGAATATCTTTT
GAACGGGATCAAAATTATGTAGGTTGATAGCATGCTGGGAAGACGTGAGAATCCAGGAGAACATGAAGCTATGCGTAAGA
TGAAGAACGAATTCATGATAAACTGGGACGGCTTACGCACAAAGGATAAAGAAAGGGTTTTAGTATTGGCTGCTACCAAC
AGACCATTTGACCTTGACGAAGCAGTAATTAGACGGCTTCCCCGAAGGTAATGAATGATAAACTGTCAATTATTCTCTGA
TTTCTGTATCTTTGTCATCTTTGAAGCGTTGCTTAAGAGAAGATCTTCTGTGCAGGTTGATGGTTAATCTGCCGGATTCA
GCAAACAGATCGAAGATCTTGAGCGTGATTTTGGCGAAAGAAGAGATGGCAGAAGACGTAGACTTAGAAGCAATAGCAAA
TATGACAGATGGGTACTCAGGGAGTGACTTAAAGGTCTGTAACTTCCTCCATCCAAAGCACAAACTGAAAACCCATTTCA
TAAAAATCCACATTCTAATCAAATTGTCTGGTTTGCAGAATCTTTGCGTGACCGCGGCACATCTTCCTATCCGAGAGATT
CTTGAAAAAGAAAAGAAGGTTTGTCTCTGTTTTAAAAATCATAATAATGGTTATGATTGTGGTTTTTGAAACCATGGTTT
TGTTGACTCGCAGGAGAGAAGTGTGGCTCAAGCCGAAAACCGAGCAATGCCACAGCTATATAGCAGTACAGACGTTAGAC
CCTTGAACATGAATGATTTCAAAACCGCACATGATCAGGTTTGAGAAACTGAAACATACAAATTAGTTTCACCATTTGGT
CTAGTTTTGGGATATAACGGAGTGTTTTTTTTTATTATTGTTGGAAGGTATGTGCGAGTGTGGCGTCTGATTCATCGAAC
ATGAATGAGCTCCAGCAATGGAACGAGCTCTATGGAGAAGGAGGCTCGAGGAAGAAGACATCACTGAGTTACTTCATGTA
AAGAGAAAACAGAGAGGTTGTGTTTTGTTAGTTTATATATATATATATATATATATATAAATCTCTCTCTAATTTATATG
TTGTACAGAGAGATTGAGAGAGAAGAGAGTCAGTCCCCTCTTGAATTGTCTAAAAAATGTTTTGCTCGGAGCTGCCTCAA
TTCTTTTCTTTCTTTCTCCAAAAAAATATTCTAATATCAGATGTACAATCAATTTAAATGCTTGATGTGATATGTTACTA
TATATATATATATAATGTATATAAAGTTTAGATATTTTTATACTCCTAATTTTATTTACTTTCTTCTTTAGTTTTTGGTG
GTGAAATTCATTATTGTTTTTATAAAATGTCTTCAACTGGATACTAATGGTTGATTAATAGGTTGAGCGAAACAGACAGA
TCTGAAATCAACGGTCCACGCAGGAATAAATTCTATTTTAAACTTAAATATTTTGTGATATTTTGAAGTCTTTTACAATT
GAAAATATTTTGTAATACCATCTCTAAATCTCCCTCTTTTGATCTCCAAGTCCTCCATGGTTTTAGGGCTTTTGCTTTGC
CGATTGATACCTAGGCTCTGATTTGATTTTTCCTTTAGAAAACTTTCAAAAAGTTTCAGTAGATTGGCTTAATTGGCTCT
GTTGGTCCTTGTAAAGAGGATACCTTTTCGTGGTTGGAAAAAAAGTCACGTTTTGGCGAAACGCTAGTTTAATGAGATAG
AGACGTGGCCATCTTTGAAAAGTCAACGTTTGGTCGCAATCGGTGACGTACACTGTCTATATTTAATTTTTCAGCAACCA
CAGTGATTTATTGAATGAATCAATACATAACAACAAAATTATCAGAAACACAATTCCTTCTTCTTCTTCTTCTTCTTCTT
GTCTCCGATGTCAGCCATGGATGTTATGATTCACTCTTCAAGCTTTCTCCTCCCTTGCGACGAAACTAGTACAGGGACGA
GATACGCTCTCGTTGTTCTGAACCAGAGTTTGCCACGATTCACTCCTCTTCTCTGGGAACATGGTACTGATGAATCGCTC
TATTCTTCAGAATATATATGACTCTGTTTTCTTGGGGTTATTCTAAAATTGGTTTCGAATTTTCTGTGTAGAGCAGCAAA
ACTTCGTCTCTGTGCTGATGGAGGCGCTAATCGCATCTACGACGAATTGCCTCTCTTCTTCCCTAATGAAGACGCTTTGG
CCATTCGAAACAGGTCCAACTTTCTGAAGCTGTATCTCTCGCTCTCTTACTCTTTCTTCGGATTTGAAGATTATTATTCA
AATTTAGTGATGGTTTATTGGAATAATTAGTCTAAATTTGAGCTGGAGATATTTTTTTTGTATGAGTTCATAGATTCACC
TTCTTCTTATCTTTATGTATATTACATAGAGAAAGATTTC
>AT1G02880.3 | chr1:644486-647485 REVERSE LENGTH=3000
CCTTTTTGTGTTTCCTTATGTCTTTGTTAATGGTTCTTGGCAGGTCCTTAGCAAAAATCAGCTAGTCTGCCCTGACATTG
AAATCTTGTGCATCAAAGATCAAACCCTTCCTTCTGATAGTGGGCATCTTTAACTTTTCCTTCTTTCTTTCTTTCTTTCT
TGAGCATCTGGTTATTTGTCTAATCGAAAACCATATGATTAATAGGTGTGGAGAAAGTGGTTGGCTTTGCTTTCAATCAC
CATCTTATGAACTGCTCAGAACCTACAGTCAAGGACAACAAGCTTATCATCTCGGCAGAAAGGTGAGCTGAAAATATTGA
TCATGTGGATTCGGAGTGTGATATTTTCTTGCGAATAACTGTTTGGTGTGTGTTGCAGCATCACATATGGCCTGCAGCTG
TTGCATGAGATTCAAAACGAAAACAAGAGCACAAAGAAATCTCTGAAAGTAATTATATAGAAATCTTATGCTATTTTGAC
TCCAAATTAACTTCTGGATTTTAACAATTATTATGCTATATTATTTCAGGATGTTGTTACAGAGAATGAATTCGAGAAAA
AACTACTATCAGACGTCATTCCTCCAAGTGATATCGGTGTTTCTTTCAGTGATATTGGGGCTTTGGAAAATGTGAAAGAT
ACCTTGAAGGAGTTGGTGATGCTTCCTCTTCAAAGACCCGAATTGTTTGGCAAAGGTCAACTTACAAAGGTACCTTTCTT
GCTTTTTAAAATCAAATCGTTGTTTCATTCAATATTCTATGGAAACTGAATTATAACTGTTTTTTTTTTCATGCAGCCTA
CAAAGGGTATACTATTGTTTGGACCGCCTGGTACGGGGAAGACAATGCTGGCAAAAGCTGTAGCAACCGAGGCTGGGGCA
AACTTTATCAATATTTCAATGTCCAGCATTACTTCAAAGGTATTGATCACTTAAAACGGTTACCTGACTCTATAGTGTTT
TCTTTGAGATTAGACTTGACTTGAGATTTCGTGTAGTGGTTTGGTGAGGGAGAGAAGTACGTTAAAGCTGTTTTCTCTTT
AGCAAGTAAGATAGCTCCAAGCGTCATTTTTGTTGATGAGGTATGTTGCTAGACGTTAAGAACAGCTCTCATACCTGTTT
ATTACAGTTCCTTTTTCTTTCTGAATATCTTTTGAACGGGATCAAAATTATGTAGGTTGATAGCATGCTGGGAAGACGTG
AGAATCCAGGAGAACATGAAGCTATGCGTAAGATGAAGAACGAATTCATGATAAACTGGGACGGCTTACGCACAAAGGAT
AAAGAAAGGGTTTTAGTATTGGCTGCTACCAACAGACCATTTGACCTTGACGAAGCAGTAATTAGACGGCTTCCCCGAAG
GTAATGAATGATAAACTGTCAATTATTCTCTGATTTCTGTATCTTTGTCATCTTTGAAGCGTTGCTTAAGAGAAGATCTT
CTGTGCAGGTTGATGGTTAATCTGCCGGATTCAGCAAACAGATCGAAGATCTTGAGCGTGATTTTGGCGAAAGAAGAGAT
GGCAGAAGACGTAGACTTAGAAGCAATAGCAAATATGACAGATGGGTACTCAGGGAGTGACTTAAAGGTCTGTAACTTCC
TCCATCCAAAGCACAAACTGAAAACCCATTTCATAAAAATCCACATTCTAATCAAATTGTCTGGTTTGCAGAATCTTTGC
GTGACCGCGGCACATCTTCCTATCCGAGAGATTCTTGAAAAAGAAAAGAAGGTTTGTCTCTGTTTTAAAAATCATAATAA
TGGTTATGATTGTGGTTTTTGAAACCATGGTTTTGTTGACTCGCAGGAGAGAAGTGTGGCTCAAGCCGAAAACCGAGCAA
TGCCACAGCTATATAGCAGTACAGACGTTAGACCCTTGAACATGAATGATTTCAAAACCGCACATGATCAGGTTTGAGAA
ACTGAAACATACAAATTAGTTTCACCATTTGGTCTAGTTTTGGGATATAACGGAGTGTTTTTTTTTATTATTGTTGGAAG
GTATGTGCGAGTGTGGCGTCTGATTCATCGAACATGAATGAGCTCCAGCAATGGAACGAGCTCTATGGAGAAGGAGGCTC
GAGGAAGAAGACATCACTGAGTTACTTCATGTAAAGAGAAAACAGAGAGGTTGTGTTTTGTTAGTTTATATATATATATA
TATATATATATAAATCTCTCTCTAATTTATATGTTGTACAGAGAGATTGAGAGAGAAGAGAGTCAGTCCCCTCTTGAATT
GTCTAAAAAATGTTTTGCTCGGAGCTGCCTCAATTCTTTTCTTTCTTTCTCCAAAAAAATATTCTAATATCAGATGTACA
ATCAATTTAAATGCTTGATGTGATATGTTACTATATATATATATATAATGTATATAAAGTTTAGATATTTTTATACTCCT
AATTTTATTTACTTTCTTCTTTAGTTTTTGGTGGTGAAATTCATTATTGTTTTTATAAAATGTCTTCAACTGGATACTAA
TGGTTGATTAATAGGTTGAGCGAAACAGACAGATCTGAAATCAACGGTCCACGCAGGAATAAATTCTATTTTAAACTTAA
ATATTTTGTGATATTTTGAAGTCTTTTACAATTGAAAATATTTTGTAATACCATCTCTAAATCTCCCTCTTTTGATCTCC
AAGTCCTCCATGGTTTTAGGGCTTTTGCTTTGCCGATTGATACCTAGGCTCTGATTTGATTTTTCCTTTAGAAAACTTTC
AAAAAGTTTCAGTAGATTGGCTTAATTGGCTCTGTTGGTCCTTGTAAAGAGGATACCTTTTCGTGGTTGGAAAAAAAGTC
ACGTTTTGGCGAAACGCTAGTTTAATGAGATAGAGACGTGGCCATCTTTGAAAAGTCAACGTTTGGTCGCAATCGGTGAC
GTACACTGTCTATATTTAATTTTTCAGCAACCACAGTGATTTATTGAATGAATCAATACATAACAACAAAATTATCAGAA
ACACAATTCCTTCTTCTTCTTCTTCTTCTTCTTGTCTCCG
>AT1G02880.5 | chr1:643973-646972 REVERSE LENGTH=3000
TGCTATATTATTTCAGGATGTTGTTACAGAGAATGAATTCGAGAAAAAACTACTATCAGACGTCATTCCTCCAAGTGATA
TCGGTGTTTCTTTCAGTGATATTGGGGCTTTGGAAAATGTGAAAGATACCTTGAAGGAGTTGGTGATGCTTCCTCTTCAA
AGACCCGAATTGTTTGGCAAAGGTCAACTTACAAAGGTACCTTTCTTGCTTTTTAAAATCAAATCGTTGTTTCATTCAAT
ATTCTATGGAAACTGAATTATAACTGTTTTTTTTTTCATGCAGCCTACAAAGGGTATACTATTGTTTGGACCGCCTGGTA
CGGGGAAGACAATGCTGGCAAAAGCTGTAGCAACCGAGGCTGGGGCAAACTTTATCAATATTTCAATGTCCAGCATTACT
TCAAAGGTATTGATCACTTAAAACGGTTACCTGACTCTATAGTGTTTTCTTTGAGATTAGACTTGACTTGAGATTTCGTG
TAGTGGTTTGGTGAGGGAGAGAAGTACGTTAAAGCTGTTTTCTCTTTAGCAAGTAAGATAGCTCCAAGCGTCATTTTTGT
TGATGAGGTATGTTGCTAGACGTTAAGAACAGCTCTCATACCTGTTTATTACAGTTCCTTTTTCTTTCTGAATATCTTTT
GAACGGGATCAAAATTATGTAGGTTGATAGCATGCTGGGAAGACGTGAGAATCCAGGAGAACATGAAGCTATGCGTAAGA
TGAAGAACGAATTCATGATAAACTGGGACGGCTTACGCACAAAGGATAAAGAAAGGGTTTTAGTATTGGCTGCTACCAAC
AGACCATTTGACCTTGACGAAGCAGTAATTAGACGGCTTCCCCGAAGGTAATGAATGATAAACTGTCAATTATTCTCTGA
TTTCTGTATCTTTGTCATCTTTGAAGCGTTGCTTAAGAGAAGATCTTCTGTGCAGGTTGATGGTTAATCTGCCGGATTCA
GCAAACAGATCGAAGATCTTGAGCGTGATTTTGGCGAAAGAAGAGATGGCAGAAGACGTAGACTTAGAAGCAATAGCAAA
TATGACAGATGGGTACTCAGGGAGTGACTTAAAGGTCTGTAACTTCCTCCATCCAAAGCACAAACTGAAAACCCATTTCA
TAAAAATCCACATTCTAATCAAATTGTCTGGTTTGCAGAATCTTTGCGTGACCGCGGCACATCTTCCTATCCGAGAGATT
CTTGAAAAAGAAAAGAAGGTTTGTCTCTGTTTTAAAAATCATAATAATGGTTATGATTGTGGTTTTTGAAACCATGGTTT
TGTTGACTCGCAGGAGAGAAGTGTGGCTCAAGCCGAAAACCGAGCAATGCCACAGCTATATAGCAGTACAGACGTTAGAC
CCTTGAACATGAATGATTTCAAAACCGCACATGATCAGGTTTGAGAAACTGAAACATACAAATTAGTTTCACCATTTGGT
CTAGTTTTGGGATATAACGGAGTGTTTTTTTTTATTATTGTTGGAAGGTATGTGCGAGTGTGGCGTCTGATTCATCGAAC
ATGAATGAGCTCCAGCAATGGAACGAGCTCTATGGAGAAGGAGGCTCGAGGAAGAAGACATCACTGAGTTACTTCATGTA
AAGAGAAAACAGAGAGGTTGTGTTTTGTTAGTTTATATATATATATATATATATATATAAATCTCTCTCTAATTTATATG
TTGTACAGAGAGATTGAGAGAGAAGAGAGTCAGTCCCCTCTTGAATTGTCTAAAAAATGTTTTGCTCGGAGCTGCCTCAA
TTCTTTTCTTTCTTTCTCCAAAAAAATATTCTAATATCAGATGTACAATCAATTTAAATGCTTGATGTGATATGTTACTA
TATATATATATATAATGTATATAAAGTTTAGATATTTTTATACTCCTAATTTTATTTACTTTCTTCTTTAGTTTTTGGTG
GTGAAATTCATTATTGTTTTTATAAAATGTCTTCAACTGGATACTAATGGTTGATTAATAGGTTGAGCGAAACAGACAGA
TCTGAAATCAACGGTCCACGCAGGAATAAATTCTATTTTAAACTTAAATATTTTGTGATATTTTGAAGTCTTTTACAATT
GAAAATATTTTGTAATACCATCTCTAAATCTCCCTCTTTTGATCTCCAAGTCCTCCATGGTTTTAGGGCTTTTGCTTTGC
CGATTGATACCTAGGCTCTGATTTGATTTTTCCTTTAGAAAACTTTCAAAAAGTTTCAGTAGATTGGCTTAATTGGCTCT
GTTGGTCCTTGTAAAGAGGATACCTTTTCGTGGTTGGAAAAAAAGTCACGTTTTGGCGAAACGCTAGTTTAATGAGATAG
AGACGTGGCCATCTTTGAAAAGTCAACGTTTGGTCGCAATCGGTGACGTACACTGTCTATATTTAATTTTTCAGCAACCA
CAGTGATTTATTGAATGAATCAATACATAACAACAAAATTATCAGAAACACAATTCCTTCTTCTTCTTCTTCTTCTTCTT
GTCTCCGATGTCAGCCATGGATGTTATGATTCACTCTTCAAGCTTTCTCCTCCCTTGCGACGAAACTAGTACAGGGACGA
GATACGCTCTCGTTGTTCTGAACCAGAGTTTGCCACGATTCACTCCTCTTCTCTGGGAACATGGTACTGATGAATCGCTC
TATTCTTCAGAATATATATGACTCTGTTTTCTTGGGGTTATTCTAAAATTGGTTTCGAATTTTCTGTGTAGAGCAGCAAA
ACTTCGTCTCTGTGCTGATGGAGGCGCTAATCGCATCTACGACGAATTGCCTCTCTTCTTCCCTAATGAAGACGCTTTGG
CCATTCGAAACAGGTCCAACTTTCTGAAGCTGTATCTCTCGCTCTCTTACTCTTTCTTCGGATTTGAAGATTATTATTCA
AATTTAGTGATGGTTTATTGGAATAATTAGTCTAAATTTGAGCTGGAGATATTTTTTTTGTATGAGTTCATAGATTCACC
TTCTTCTTATCTTTATGTATATTACATAGAGAAAGATTTC
>AT1G02890.1 | chr1:651798-654797 REVERSE LENGTH=3000
CACTCCCAACAATTCTCCAATTAATAATAATTAACTAATTTGCATAATCATTTTTTTTCATTTCACTGTCAAGTGGCATT
TCTGTTAATACCGAAATAACACAAGTAAAATTTCGAAACTATAATGTAAGTTCAAAAAATTCTATTGTAACTACAGAAAT
CAAAAATTCTAAACAGAAGCTCGTTAAATTTTCAAAATTTTAATATAACAAAGAGAAAATGTTACTAGTATTCGAATCAA
CAAGTTATTGTCATGCTATGTCTCATATTCTTCTAAATAAATACTGAAACTTTTAATAAAAACACAAAATAGAATTTGAA
AAACAAAACAAAAAAAGAGAAAAAAAAATCTTCAACAACTACAAAATTAAAAAATCGAGTCCACGCACTCACCATGTATA
TATAAACATTAACTTAAGCAATAATAACCAAACAAAAGAACCCAAAGAAAGGCAAGAAAATGGACAAGTCCTTTACTCTG
TTCTTAACTCTTACGATTCTCGTCGTCTTCATCATCTCTTCACCTCCGGTCCAAGCCGGCTTCGCCAACGACCTCGGTGG
TGTAGCATGGGCTACGACTGGAGACAATGGTTCAGGCTGCCACGGTTCAATAGCAGAGTGTATCGGGGCGGAGGAAGAAG
AAATGGACTCAGAGATCAATAGAAGAATATTGGCGACCACAAAATACATAAGCTATCAGTCTTTGAAACGGAACAGTGTG
CCTTGTTCAAGAAGAGGTGCGTCTTATTACAATTGTCAGAACGGAGCTCAGGCTAATCCTTATAGTCGTGGTTGCAGCAA
AATTGCTCGTTGCAGGAGTTAGACCTACAAACAAGAAAGCTATCTTCTTGATCTTGACTTATGTTTTCTTTGATCCATCA
AGCGTTTTCATTTTAATTAAATCTTTAAATATTCATCATGTCTCTGCACAATAGTAAAGACCTATGTTTTGATCAAATTG
GGTTGATTTGTAATATTTTATGTGAATAATCATGGTCTTAATGATCCATGAAGTTGTTTGGTTTTTAATTATTACAAAGA
GACGAGTATTCAAAGAGTTATTACCTACGTTTGATCAAACCGGGTTTGGTTTGTACCTCAGCCGCTTTCACAGTCGGATT
GAATAACCGGTCTCAAGTTGCAACACACAAGTGACCAACTCTCAACCTAACCCTTACCAACTCTCGGCGCGTTTACGGGA
ATTAGTTTGTTTTGAAAATTAATATTTTATATATATTGGTCGATTTGAACCAAACCGGATCGTAAGAAATTGGTTTTATC
CATGATACCACTTTTTCTCTTCGAAGGGTTTGAGAAACTGAAACATGGGCTTGGAAACATAGAAGGAAATTCACTACAAA
ACAAAACATACTTGAATTAGTAACAAAAAGCGTGAAACATGCAGACATTATTATAACAAACTAACATTTTTGGTTCTTGT
CTAATCAATTAGGGGTTGTCTCAATAAAACATGTCGCCCATCAGCTTGACAACATGGTTCTAACACGGTTTCTTTTAGGT
TAAATTGGCCAAGTTGCTAATCAGGAGAACACTATCTTAATAATTAAATCAAGTAGTTGAACCATCCGTAACAACATCAA
TTTTATAAATCATTTTCATGTAATTTGCAAAATTTTATAGTTAAAACTTAAAAACGTTCCATCGTTGAAAGAAAATAGAG
GTACTACAAATAACAATAATATAGGTAGAAGATCCATGATAATGGATTTTTGATTTTTTTTGGTTTGTTAAAAGGTATTC
ATTAATCATGGCAAAAATTCGCAACATGTTTGCTTGCATACGCTAGAAAAGAAAGAACATGATGAGTTACAATTTTTTTT
AATCTTCTCCCTAGCTATCCCAAATATCCGAAAATAAAGAAGAAGATAATATTCAGGATTGAGTTTCTCTTTTTATAAAC
AATAGAAAACATCTTCTTCTTTGGTTGATCCTTATCCCAAAAAATGATTGGCCACAAAATTTTGAAATATTTTCTTATAC
ATTTTCCATTCCACCATTAAATGTCTCGTCTTTCTCTTTTTCCCTCTTTCAATAAGTGATGGATTTGAACCAACCGACTT
AAAATGGGCCGGTCTTAAAGCCGCACCACACTAATGGGCCTTTACCTATTTACAATTTTTCTGTCTATTGAACAGTAGAC
TTACTGCTCATATAATTGGCGGGATCAATACACGTGCTTAATACTAGAACATTCGGTTCGTTCCTAACTGCAAACGAGTT
TGGTAATTTAGTTACCCCATAATTATCACCACAGTTGACCTTAGTTTTAAGTTTGAAATTCATCTAAAACACCATATATT
TGAATACATTACAAATACAATGAAACATATGACACACTTGTGTGATGGTTTAGATAAAATACGTATTGAAATAGCTGTAA
GAATGTTACTTGAAATGCAATAAAACGCATGTCAAGTTGTCAACATGTAAACCCAACAAATTAAACGATTAAAAAAATCA
GCCACAAAAACAGGTAGAGCATGCAGCAAAATATTCCAATGCTTGGGTCTCTATGTTAAGTTCTGTAATTCGTCTTTATT
ATATATATATTTGGCAAAATTTAAATATTGACCGTTGGATGTTTTTGGTTTTAAATCTGTACCAATAAGCGAATGAGAGA
ATCTACTTCTTCAATATAATTCCCTCAAAATCTACTTGTGATCATTTTATAATGCTTTGGTCAAAAGTGCTGATTTTGTA
ATTAATTAATTTTTGTCGTTTCTAATACGAGGGTGAAATTTGTTTCTTAAAGTAAAAAAATGGAAACTTGTTAAATGTTT
TAGAAATATGACAAAGAAAAAGGAAAAAAAAAAAAAAAAAAGAGTGGAGATACGAACTTTTATATAAGAAGAAGAGAAAG
TTGCAGCACTTGTCTGAATATTATTATTTAAGATAAAACCGACTTTTGCAGTGAAAATCTCTTCTTTGAATCAAGCGGCG
GAGACGGCGGCGGTGAAGAAGAAGAATTAGAGAGAGAGAT
>AT1G02890.2 | chr1:651798-654797 REVERSE LENGTH=3000
CACTCCCAACAATTCTCCAATTAATAATAATTAACTAATTTGCATAATCATTTTTTTTCATTTCACTGTCAAGTGGCATT
TCTGTTAATACCGAAATAACACAAGTAAAATTTCGAAACTATAATGTAAGTTCAAAAAATTCTATTGTAACTACAGAAAT
CAAAAATTCTAAACAGAAGCTCGTTAAATTTTCAAAATTTTAATATAACAAAGAGAAAATGTTACTAGTATTCGAATCAA
CAAGTTATTGTCATGCTATGTCTCATATTCTTCTAAATAAATACTGAAACTTTTAATAAAAACACAAAATAGAATTTGAA
AAACAAAACAAAAAAAGAGAAAAAAAAATCTTCAACAACTACAAAATTAAAAAATCGAGTCCACGCACTCACCATGTATA
TATAAACATTAACTTAAGCAATAATAACCAAACAAAAGAACCCAAAGAAAGGCAAGAAAATGGACAAGTCCTTTACTCTG
TTCTTAACTCTTACGATTCTCGTCGTCTTCATCATCTCTTCACCTCCGGTCCAAGCCGGCTTCGCCAACGACCTCGGTGG
TGTAGCATGGGCTACGACTGGAGACAATGGTTCAGGCTGCCACGGTTCAATAGCAGAGTGTATCGGGGCGGAGGAAGAAG
AAATGGACTCAGAGATCAATAGAAGAATATTGGCGACCACAAAATACATAAGCTATCAGTCTTTGAAACGGAACAGTGTG
CCTTGTTCAAGAAGAGGTGCGTCTTATTACAATTGTCAGAACGGAGCTCAGGCTAATCCTTATAGTCGTGGTTGCAGCAA
AATTGCTCGTTGCAGGAGTTAGACCTACAAACAAGAAAGCTATCTTCTTGATCTTGACTTATGTTTTCTTTGATCCATCA
AGCGTTTTCATTTTAATTAAATCTTTAAATATTCATCATGTCTCTGCACAATAGTAAAGACCTATGTTTTGATCAAATTG
GGTTGATTTGTAATATTTTATGTGAATAATCATGGTCTTAATGATCCATGAAGTTGTTTGGTTTTTAATTATTACAAAGA
GACGAGTATTCAAAGAGTTATTACCTACGTTTGATCAAACCGGGTTTGGTTTGTACCTCAGCCGCTTTCACAGTCGGATT
GAATAACCGGTCTCAAGTTGCAACACACAAGTGACCAACTCTCAACCTAACCCTTACCAACTCTCGGCGCGTTTACGGGA
ATTAGTTTGTTTTGAAAATTAATATTTTATATATATTGGTCGATTTGAACCAAACCGGATCGTAAGAAATTGGTTTTATC
CATGATACCACTTTTTCTCTTCGAAGGGTTTGAGAAACTGAAACATGGGCTTGGAAACATAGAAGGAAATTCACTACAAA
ACAAAACATACTTGAATTAGTAACAAAAAGCGTGAAACATGCAGACATTATTATAACAAACTAACATTTTTGGTTCTTGT
CTAATCAATTAGGGGTTGTCTCAATAAAACATGTCGCCCATCAGCTTGACAACATGGTTCTAACACGGTTTCTTTTAGGT
TAAATTGGCCAAGTTGCTAATCAGGAGAACACTATCTTAATAATTAAATCAAGTAGTTGAACCATCCGTAACAACATCAA
TTTTATAAATCATTTTCATGTAATTTGCAAAATTTTATAGTTAAAACTTAAAAACGTTCCATCGTTGAAAGAAAATAGAG
GTACTACAAATAACAATAATATAGGTAGAAGATCCATGATAATGGATTTTTGATTTTTTTTGGTTTGTTAAAAGGTATTC
ATTAATCATGGCAAAAATTCGCAACATGTTTGCTTGCATACGCTAGAAAAGAAAGAACATGATGAGTTACAATTTTTTTT
AATCTTCTCCCTAGCTATCCCAAATATCCGAAAATAAAGAAGAAGATAATATTCAGGATTGAGTTTCTCTTTTTATAAAC
AATAGAAAACATCTTCTTCTTTGGTTGATCCTTATCCCAAAAAATGATTGGCCACAAAATTTTGAAATATTTTCTTATAC
ATTTTCCATTCCACCATTAAATGTCTCGTCTTTCTCTTTTTCCCTCTTTCAATAAGTGATGGATTTGAACCAACCGACTT
AAAATGGGCCGGTCTTAAAGCCGCACCACACTAATGGGCCTTTACCTATTTACAATTTTTCTGTCTATTGAACAGTAGAC
TTACTGCTCATATAATTGGCGGGATCAATACACGTGCTTAATACTAGAACATTCGGTTCGTTCCTAACTGCAAACGAGTT
TGGTAATTTAGTTACCCCATAATTATCACCACAGTTGACCTTAGTTTTAAGTTTGAAATTCATCTAAAACACCATATATT
TGAATACATTACAAATACAATGAAACATATGACACACTTGTGTGATGGTTTAGATAAAATACGTATTGAAATAGCTGTAA
GAATGTTACTTGAAATGCAATAAAACGCATGTCAAGTTGTCAACATGTAAACCCAACAAATTAAACGATTAAAAAAATCA
GCCACAAAAACAGGTAGAGCATGCAGCAAAATATTCCAATGCTTGGGTCTCTATGTTAAGTTCTGTAATTCGTCTTTATT
ATATATATATTTGGCAAAATTTAAATATTGACCGTTGGATGTTTTTGGTTTTAAATCTGTACCAATAAGCGAATGAGAGA
ATCTACTTCTTCAATATAATTCCCTCAAAATCTACTTGTGATCATTTTATAATGCTTTGGTCAAAAGTGCTGATTTTGTA
ATTAATTAATTTTTGTCGTTTCTAATACGAGGGTGAAATTTGTTTCTTAAAGTAAAAAAATGGAAACTTGTTAAATGTTT
TAGAAATATGACAAAGAAAAAGGAAAAAAAAAAAAAAAAAAGAGTGGAGATACGAACTTTTATATAAGAAGAAGAGAAAG
TTGCAGCACTTGTCTGAATATTATTATTTAAGATAAAACCGACTTTTGCAGTGAAAATCTCTTCTTTGAATCAAGCGGCG
GAGACGGCGGCGGTGAAGAAGAAGAATTAGAGAGAGAGAT
>AT1G02900.1 | chr1:654339-657338 REVERSE LENGTH=3000
AAGATCCTGATGAGATTATGTTTTCTTTCATTTCATCCTATTGTTTATCGATTTGAGGTAGGGGCGAAGGAAAAAAAGCT
GTGGATTGCTTGCGAATTGCGTTGAGAGATTATAATCTGAAGTTTGCCACGATTCTTAACGATCCTGATTTAGCATCCTT
TCGCGCATTACCCGAGTTTAAGGAGCTGCAAGAAGAGGTCTTGCACTCTCCTTTTGTATATCTTTTTCATATCCCAAGGA
AAACTTTCTCATTGGTGAAAATTTCTTCCAATTGTTTCAGGCTAGGTTAGGCGGGGAAGATATTGGCGATAATTTCCGGA
GAGATCTGAAACTTATCAGTGAAGTACGAGCACCGTTTCGTGGCGTTAGAAAATTCTTTTATTTTGCATTTGCAGCAGCA
GCGGGTATCTCAATGTTCTTTACCGTACCAAGACTGGTTCAGGCAATTAGAGGCGGTGATGGTGCTCCAAATCTTCTGGA
AACTACGGGAAATGCTGCAATTAACATTGGAGGTGAGTCATAGACACCACTTGAATCTTAAATTCCTTTTTTTCTCTGTT
ATGTGAGTAAGCTTTCGGAACAGCAATGTGCAGGTATTGTTGTTATGGTTTCATTGTTCCTTTGGGAAAACAAGAAAGAG
GAAGAACAAATGGTTCAAATAACTCGAGACGAAACTCTTTCCCGGTTGCCTCTACGCCTGTCAACCAACCGCGTTGTTGA
ACTTGTGCAGCTAAGGGATACAGTTCGACCTGTGAGTTTCTTTTTCTACTTTTTACTGCCTGGAGTGTGAATTAGCCTTT
GAGTTTCTGAGTAGTGATTGACACTGTCGTTAGGTTATTCTAGCTGGGAAAAAAGAGACTGTTACACTTGCGATGCAAAA
AGCAGATAGGTTCAGAACCGAGCTCCTAAGACGAGGTGTTCTCTTAGTTCCTGTGGTATGGGGTGAACGCAAAACACCGG
AAATCGAGAAAAAAGGTTTTGGAGCTTCTTCAAAGGCAGCTACATCTCTTCCTTCAATTGGGGTAACGAAAAGATTCTGT
CTTTGAAAAAAACAAACAAAATATTCTCATTTTGCAAAACAGTGATGTTCTCTTAACTTGATAGGAAGATTTTGATACAC
GGGCTCAATCGGTTGTAGCCCAATCGAAGCTGAAAGGTGAAATCAGGTTCAAGGCCGAGACTGTTTCGCCTGGTGAATGG
GAAAGGTCGAAACTTTCATTGCCATTTGTTGCTGATCAAAGTTTGATAGAAGAAAGATGGCAACTTTGTTGTTGAGTCTT
AAAGATGTCTCTGGTTTTGTTTGTTTCAGGTGGATAAGAGATCAACAGATATCTGAAGGAGTTAACCCGGGCGATGATGT
GTACATCATACTGCGGTTAGATGGTCGAGTCCGCAGATCGGGTAGAGTAAGTTTCATCTAGAAACCTTTTCCTCTCTTGC
TTTCTCGTGTTTGATATCTACTTATTGGTTTTTGAGGAGGTTTTGTGGTAAGTAATAAAAACTCTGTTTTTTCAGGGGAT
GCCGGATTGGGCTGAGATATCGAAGGAGTTACCGCCAATGGATGACGTTCTCAGCAAGTTAGAAAGATGAAACTGTGAAG
CTTTCTTAATTCTTACATATTGTATCTTCGTAAAACCTTAGAATTGAGTAGAGAGAACTCATGGGAGAAGAAAAGGTCTG
TATTGTTTGTTTGTGTTCAGAAGTCCATGAAATTGATATTTGTGTATGTGAACACAGTTTTTGCATTGTCAAAAGAAAAT
ATTTCTATTAATTTTTATGTGTCTTACATACCAATTATCTTTTTATGATATCCAAGATCTCGATTTACTTAGATTGGTTT
GCTATGTACTCTATTAATGTCGTCATGTTTTTATGAGACGACTCATCCGTGGTTCTAAACAATACGAAGGCCGGTGAGAG
TGAGAAACGCGTTTTGATTCGGTGAGACTAAGAAAATTAGGGTTCGCTTTTTAGAAGTATCTATTATTTAAAACATGATT
TTCGATTATTGTAGTTAAGGAAGGATTAGGTTTTATTTTCTTTGTTTTATTGGGATAACGATGGCCCAACTCTTTTCAAT
TTTTCATGGTCGTTGGAAGAGAAGATGAAGCATAGCTTTTCGTTGTTTCAGAATATGTATTTAATTAAAAAATTGAACTA
TGATAATATATTTTTGAGTATTTGTTATTCAGTAGTTTAAAAGTTGGTACCAAACGTAATTTGCAATGACTAATATTGAT
CTCGGTCGATGCCAACGATCATTGTTTACTAATAAATGAAAGTACCAAAATTCAGATATCGAAATCCATAAAATGACTTT
TAAAATACCTTACAGAAAAGTGATTAAAAACTTACTATATCCTAGATTAAGGAACAAGTCAATTATAAATTCATAATGTC
ATCTAGATTCAGTGCTTTCAGATCATAAAACATGATAGTGTTGATTTTAAAAATTCAAATGGATAATGAGAAAAGGCTTG
ACCCCTCCAATATTCCAAATCGTTTTGGTTCAATTTCTGTCGGCTCTAACAAATATTCAACCACTCCCAACAATTCTCCA
ATTAATAATAATTAACTAATTTGCATAATCATTTTTTTTCATTTCACTGTCAAGTGGCATTTCTGTTAATACCGAAATAA
CACAAGTAAAATTTCGAAACTATAATGTAAGTTCAAAAAATTCTATTGTAACTACAGAAATCAAAAATTCTAAACAGAAG
CTCGTTAAATTTTCAAAATTTTAATATAACAAAGAGAAAATGTTACTAGTATTCGAATCAACAAGTTATTGTCATGCTAT
GTCTCATATTCTTCTAAATAAATACTGAAACTTTTAATAAAAACACAAAATAGAATTTGAAAAACAAAACAAAAAAAGAG
AAAAAAAAATCTTCAACAACTACAAAATTAAAAAATCGAGTCCACGCACTCACCATGTATATATAAACATTAACTTAAGC
AATAATAACCAAACAAAAGAACCCAAAGAAAGGCAAGAAA
>AT1G02910.1 | chr1:658126-661125 REVERSE LENGTH=3000
AAGTCTTGAACGTTGACTTCCAAATTAGGTCGCTCTGCTACTCATCAATCACTAATCTTCTTCCTTTCCCTAATCGATTC
CAAACCTTCTGTGGTGATGGCAAGCTTCAAAGTCAACAATGTTATTCATATTTGTTTGAGCGTAACTGTCACCAAAAAAG
GTTCCTAGATCAAAAAAGTTGAAAGTTAATTAGTTTCCGAAATAAAACAGAGGAACAAAAGGAAGCGTGTTTAAGATAAA
ATTAGGGTTTTCTTAGGAAAGCATATAAATAAATTGCATAGCTGTCGCAAAACCTCTGTTTACTCGAGTGCGAAGAAACG
ACGGAAATGGTTATTACCAGGAGACGGAGACCCTTTTCAATTCTCGCCGGAATTAGGATTCTCATTTCCTAGGTAGATTA
CTTGTATTCACGGAATGTAAGTCTTAACTAGGGTTTCCATTTAACTGGTCTTTTCTGCTCGAACGATCGTCTTTTAATCT
CTAAACTCTTTACTGAAGTAGACCTATTTTGAACTATTTTTGTTTACTAATTTAGCGATTAGTCATCGACGACCTAGTAA
ACTTGTTATAACGAGGGTATATTATTACGTAACGATCAGTTGCTTATATTTGTTATATCTTATTAGGGTTTTTAGCCTCT
TGACCTTACTCATGCAACTATTGATCTGATAAACATTTTTGAGTTTGATTTCGGGAAAATTTTGATATGTCTAGTCTTGC
TCAGAGTCTCGAGCTATATCTGAATACATCTCGTCTGTCCATAGATCAAAAGGCTCATAACTTGTGAATTACGAAAGCTA
CAAAACAATGGGAACACAAACATTGTGAATGGATATTGAAACTTATGAGTTCGATCCACTCGCATCAATACTTACATGGG
TATAATCCATTAAATCTAAAGACGGACTATAAGGTTGTGAATGCAAGCAAGGCGAAGCTAGAGAAGGTTCTAGATAGATT
TATTACGAAGAACGATTCAAAAAGAATAGCTTCTTGACTAATAATAACTTCACATTGCCTCATCTCCTTGATTCAATGAT
CCAATTTGAACATCCAACGATCCATATGTTTTCAACAACGTCGGTCAACTTTGACTAGTATACATTAAAAGACTATTCTT
GTTGTCTTATCCAGCCATGGTTGATATTTTCTCCGATTATATTGTTTTATAAGTTATATGAACAGTATATGAAAATCTTG
AACCAATAGAAACGACGAATCATACGTTACTCAGCTTGACTATGAAATAACAAAGAGTATTCAAGCTTGGTGGCGCCGTT
TGTTTTTTGTTTATTCACTAAGTTACTCTAATTTAGTTGTATAAATACACTCTCCCATTTGTGTATTTCTTTTCATCAAC
CACAAAGATCTCTCTACTTCAATAAATCTCCACCTTGCTTTAAGAACAAAGTCTTAACAAATGGCAGGAATCAAAGTTTT
CGGTCACCCAGCTTCCACAGCCACTAGAAGAGTTCTCATCGCTCTTCACGAGAAGAATCTCGACTTTGAATTCGTTCATA
TCGAGCTCAAAGATGGTGAACACAAGAAAGAGCCTTTCATCTTCCGCAACGTGAGTAATATTTGTCAAAACAAAATATTG
TTTCATTTAGATACTGAACCTTTAGTCTGAAAAATCTTGAATGTTGTTTTGCAGCCTTTTGGTAAAGTTCCAGCCTTTGA
AGATGGAGACTTCAAGCTTTTCGGTAAGCAGCAAAACACTTAAATTTAGACCTAATCTCAAATTCTGTTTTTGACAATTG
CAATTAAAGAAAGCAGAAACACTCAACTTTTTTAATGTTTTGTTGGCAGAATCAAGAGCAATCACTCAATACATAGCTCA
TTTTTACTCAGACAAAGGAAACCAACTTGTCTCCCTTGGCTCCAAGGACATTGCGGGCATAGCCATGGGCATTGAAATTG
AATCGCATGAGTTTGACCCAGTTGGTTCAAAGCTTGTTTGGGAGCAAGTCTTAAAGCCTTTGTATGGTATGACCACAGAC
AAAACCGTTGTTGAAGAAGAAGAGGCTAAGCTAGCCAAGGTCCTCGATGTTTACGAACACAGGCTTGGTGAGTCCAAGTA
TTTGGCTTCTGATAAATTCACTTTGGTCGATCTTCACACTATCCCTGTGATTCAGTACTTGCTTGGTACACCAACTAAGA
AACTCTTTGACGAGCGTCCACATGTCAGTGCTTGGGTTGCTGACATCACTTCTAGGCCTTCTGCTAAGAAGGTTCTTTAA
GTGACTCACAAACTGTTAATCAGAAGATTGAATAAAGTGGCGATGACCTCATTGCCCTAATTCTCATAAACAATAAAAGT
GGCGATGACCTAATTGCCAAATTCTCATACACTCTGTGATTTTTTTGTGTGTGTCTCCTCTGTTTTTTTTTTTTGGTTTG
AATGTAATCTTCAATAATAATGAGTCTTGATATATAATAAAAATATATTTGGTAGCCTAAAGTTTAGCTACTAATAAGTA
GTGTTGATCTCTTATGACCAAAAAAAAGAAAAGAAAATTAGTGTTGATCTCATTCTTGAAAGTTGACTTAATTATTCTAA
TTTTTGAAAGCTGACTTGAGACTTCATTTTTGCCATTGTAAGGAAGAAATTGACTGTTGACTTTTAATGCTTTGCAATTT
AATTAGAATATTAAACTTCATAGTTAGACAGAATCACATTCAGTTATTAAAATATCACAACACTAACTCCAAGTTAGGTC
TGCTACTCATCAATCACTAATCTTAACACCAACTCCAGCTTAGTTATGCTACTCATCAAATCACTAATCTTCTTCGTTTT
CCTAATCGATTCCAAACCTTGTGTCATTGTGTGACAAAGTCAACAATGTTTTTTTCTTTGGGTCTAATTCGTACCAAATA
TAAGTTTCTAGATAATATTCAAAGAAGTTGGAAGTTAAATATTATTTCCGAAATAAAACAGAGGAAATAAAAAGCGGATA
AAAGTTTTGTTTTTTTTCCGTAAGCGTAGAAGAAAATTGA
>AT1G02910.2 | chr1:658126-661125 REVERSE LENGTH=3000
AAGTCTTGAACGTTGACTTCCAAATTAGGTCGCTCTGCTACTCATCAATCACTAATCTTCTTCCTTTCCCTAATCGATTC
CAAACCTTCTGTGGTGATGGCAAGCTTCAAAGTCAACAATGTTATTCATATTTGTTTGAGCGTAACTGTCACCAAAAAAG
GTTCCTAGATCAAAAAAGTTGAAAGTTAATTAGTTTCCGAAATAAAACAGAGGAACAAAAGGAAGCGTGTTTAAGATAAA
ATTAGGGTTTTCTTAGGAAAGCATATAAATAAATTGCATAGCTGTCGCAAAACCTCTGTTTACTCGAGTGCGAAGAAACG
ACGGAAATGGTTATTACCAGGAGACGGAGACCCTTTTCAATTCTCGCCGGAATTAGGATTCTCATTTCCTAGGTAGATTA
CTTGTATTCACGGAATGTAAGTCTTAACTAGGGTTTCCATTTAACTGGTCTTTTCTGCTCGAACGATCGTCTTTTAATCT
CTAAACTCTTTACTGAAGTAGACCTATTTTGAACTATTTTTGTTTACTAATTTAGCGATTAGTCATCGACGACCTAGTAA
ACTTGTTATAACGAGGGTATATTATTACGTAACGATCAGTTGCTTATATTTGTTATATCTTATTAGGGTTTTTAGCCTCT
TGACCTTACTCATGCAACTATTGATCTGATAAACATTTTTGAGTTTGATTTCGGGAAAATTTTGATATGTCTAGTCTTGC
TCAGAGTCTCGAGCTATATCTGAATACATCTCGTCTGTCCATAGATCAAAAGGCTCATAACTTGTGAATTACGAAAGCTA
CAAAACAATGGGAACACAAACATTGTGAATGGATATTGAAACTTATGAGTTCGATCCACTCGCATCAATACTTACATGGG
TATAATCCATTAAATCTAAAGACGGACTATAAGGTTGTGAATGCAAGCAAGGCGAAGCTAGAGAAGGTTCTAGATAGATT
TATTACGAAGAACGATTCAAAAAGAATAGCTTCTTGACTAATAATAACTTCACATTGCCTCATCTCCTTGATTCAATGAT
CCAATTTGAACATCCAACGATCCATATGTTTTCAACAACGTCGGTCAACTTTGACTAGTATACATTAAAAGACTATTCTT
GTTGTCTTATCCAGCCATGGTTGATATTTTCTCCGATTATATTGTTTTATAAGTTATATGAACAGTATATGAAAATCTTG
AACCAATAGAAACGACGAATCATACGTTACTCAGCTTGACTATGAAATAACAAAGAGTATTCAAGCTTGGTGGCGCCGTT
TGTTTTTTGTTTATTCACTAAGTTACTCTAATTTAGTTGTATAAATACACTCTCCCATTTGTGTATTTCTTTTCATCAAC
CACAAAGATCTCTCTACTTCAATAAATCTCCACCTTGCTTTAAGAACAAAGTCTTAACAAATGGCAGGAATCAAAGTTTT
CGGTCACCCAGCTTCCACAGCCACTAGAAGAGTTCTCATCGCTCTTCACGAGAAGAATCTCGACTTTGAATTCGTTCATA
TCGAGCTCAAAGATGGTGAACACAAGAAAGAGCCTTTCATCTTCCGCAACGTGAGTAATATTTGTCAAAACAAAATATTG
TTTCATTTAGATACTGAACCTTTAGTCTGAAAAATCTTGAATGTTGTTTTGCAGCCTTTTGGTAAAGTTCCAGCCTTTGA
AGATGGAGACTTCAAGCTTTTCGGTAAGCAGCAAAACACTTAAATTTAGACCTAATCTCAAATTCTGTTTTTGACAATTG
CAATTAAAGAAAGCAGAAACACTCAACTTTTTTAATGTTTTGTTGGCAGAATCAAGAGCAATCACTCAATACATAGCTCA
TTTTTACTCAGACAAAGGAAACCAACTTGTCTCCCTTGGCTCCAAGGACATTGCGGGCATAGCCATGGGCATTGAAATTG
AATCGCATGAGTTTGACCCAGTTGGTTCAAAGCTTGTTTGGGAGCAAGTCTTAAAGCCTTTGTATGGTATGACCACAGAC
AAAACCGTTGTTGAAGAAGAAGAGGCTAAGCTAGCCAAGGTCCTCGATGTTTACGAACACAGGCTTGGTGAGTCCAAGTA
TTTGGCTTCTGATAAATTCACTTTGGTCGATCTTCACACTATCCCTGTGATTCAGTACTTGCTTGGTACACCAACTAAGA
AACTCTTTGACGAGCGTCCACATGTCAGTGCTTGGGTTGCTGACATCACTTCTAGGCCTTCTGCTAAGAAGGTTCTTTAA
GTGACTCACAAACTGTTAATCAGAAGATTGAATAAAGTGGCGATGACCTCATTGCCCTAATTCTCATAAACAATAAAAGT
GGCGATGACCTAATTGCCAAATTCTCATACACTCTGTGATTTTTTTGTGTGTGTCTCCTCTGTTTTTTTTTTTTGGTTTG
AATGTAATCTTCAATAATAATGAGTCTTGATATATAATAAAAATATATTTGGTAGCCTAAAGTTTAGCTACTAATAAGTA
GTGTTGATCTCTTATGACCAAAAAAAAGAAAAGAAAATTAGTGTTGATCTCATTCTTGAAAGTTGACTTAATTATTCTAA
TTTTTGAAAGCTGACTTGAGACTTCATTTTTGCCATTGTAAGGAAGAAATTGACTGTTGACTTTTAATGCTTTGCAATTT
AATTAGAATATTAAACTTCATAGTTAGACAGAATCACATTCAGTTATTAAAATATCACAACACTAACTCCAAGTTAGGTC
TGCTACTCATCAATCACTAATCTTAACACCAACTCCAGCTTAGTTATGCTACTCATCAAATCACTAATCTTCTTCGTTTT
CCTAATCGATTCCAAACCTTGTGTCATTGTGTGACAAAGTCAACAATGTTTTTTTCTTTGGGTCTAATTCGTACCAAATA
TAAGTTTCTAGATAATATTCAAAGAAGTTGGAAGTTAAATATTATTTCCGAAATAAAACAGAGGAAATAAAAAGCGGATA
AAAGTTTTGTTTTTTTTCCGTAAGCGTAGAAGAAAATTGA
>AT1G02920.1 | chr1:659706-662705 REVERSE LENGTH=3000
TCTTTTCTTTTGATATTGTTTTGTTTCTTATTATCTCTCGTTCTATCGAATGATCTAACTCGAGCATCCAACGATCTAAC
TCGAGCATCTAACGATCCACGTGGACCCAACAACGTCGGTCAGAGTTTGACTAGTAGATGAAGGACTATTCTTGTGGTCG
TTGTCACGCGGTGGCTGATATTTTCTCTTATTTTTATTTTATTTTAACTATTTTTTACGTTATATTTAAGTCTTGAACCA
ATAGAAACGACGAATCATACATTACTCAGCTTGACTTTGAAATAATCCTATAACAAAAGAGCATTCCAAGAATTTTATCC
AAAAAACAAAATAAAAAAGAGTATTCAAGCTTGGTGGCGCCGTTTGTTTTTGGTTTATTCACTAAAGTTACTCTGTTTTA
GTTGTATAAATACACACTCCCATTTGTGTATTTCTTTTCATCAATCACAAAGATCTCTCTACTTCAATAAATCTCCACCT
TACTTTAAGAACAAGAAAAACACAGTATTAACAAATGGCAGGAATCAAAGTTTTCGGTCACCCAGCTTCCACAGCCACTA
GAAGAGTTCTCATCGCTCTTCACGAGAAGAATGTCGACTTTGAATTCGTTCATGTCGAGCTCAAAGATGGTGAACACAAG
AAAGAGCCTTTCATCCTTCGCAACGTGAGTACATAAAACATCTGTCAAGACAAAATATTATATTTCATCTAGATACTGAA
TCTTGGTCTTAACAATCTTGAATATTGTTTTTGCAGCCCTTTGGTAAAGTTCCAGCCTTTGAAGATGGAGACTTCAAGAT
TTTCGGTAAATACAAATATATATCATTATAGTCATGTTTACAAATTTTTGGTTTTATGATCATTGCAATAATAGAAAGCA
GAAACACTCAAAAATGTTTTTTTTTTGGTGGGCAGAATCAAGAGCAATTACTCAATACATAGCTCATGAATTCTCAGACA
AAGGAAACAACCTTCTCTCAACTGGCAAGGACATGGCGATCATAGCCATGGGCATTGAAATTGAGTCGCATGAGTTTGAC
CCAGTTGGTTCAAAGCTTGTTTGGGAGCAAGTCTTAAAGCCTTTGTATGGTATGACCACAGACAAAACCGTTGTTGAAGA
AGAAGAGGCTAAGCTAGCCAAAGTCCTCGATGTTTACGAACACAGGCTTGGTGAGTCCAAGTATTTGGCTTCTGACCACT
TCACTTTGGTCGATCTTCACACTATCCCTGTGATTCAATACTTACTTGGAACTCCAACTAAGAAACTCTTCGACGAGCGT
CCACATGTGAGTGCTTGGGTTGCTGACATCACTTCAAGGCCTTCTGCTCAGAAGGTTCTTTAAGTGAATCTCAAACTATT
TATCGATCAGAAGATGTAATAAAAGTGGCGATGACCTAATTGCCCAATTCTCATAAACTCTGTTTTTCTTTTTGTGTTTA
CTCTGTTTTTCTGCTGCCGAGTGTTTGATTTGAATGTAATCTTCGATAATGAGTCTTGATATAATAAAATATTTCTTATC
TTAAAGTTTAACTACCAATTAATGTTGATCTCATTCTTCAAAGTTGACTATCATTCTCCTAAGTCTTGAACGTTGACTTC
CAAATTAGGTCGCTCTGCTACTCATCAATCACTAATCTTCTTCCTTTCCCTAATCGATTCCAAACCTTCTGTGGTGATGG
CAAGCTTCAAAGTCAACAATGTTATTCATATTTGTTTGAGCGTAACTGTCACCAAAAAAGGTTCCTAGATCAAAAAAGTT
GAAAGTTAATTAGTTTCCGAAATAAAACAGAGGAACAAAAGGAAGCGTGTTTAAGATAAAATTAGGGTTTTCTTAGGAAA
GCATATAAATAAATTGCATAGCTGTCGCAAAACCTCTGTTTACTCGAGTGCGAAGAAACGACGGAAATGGTTATTACCAG
GAGACGGAGACCCTTTTCAATTCTCGCCGGAATTAGGATTCTCATTTCCTAGGTAGATTACTTGTATTCACGGAATGTAA
GTCTTAACTAGGGTTTCCATTTAACTGGTCTTTTCTGCTCGAACGATCGTCTTTTAATCTCTAAACTCTTTACTGAAGTA
GACCTATTTTGAACTATTTTTGTTTACTAATTTAGCGATTAGTCATCGACGACCTAGTAAACTTGTTATAACGAGGGTAT
ATTATTACGTAACGATCAGTTGCTTATATTTGTTATATCTTATTAGGGTTTTTAGCCTCTTGACCTTACTCATGCAACTA
TTGATCTGATAAACATTTTTGAGTTTGATTTCGGGAAAATTTTGATATGTCTAGTCTTGCTCAGAGTCTCGAGCTATATC
TGAATACATCTCGTCTGTCCATAGATCAAAAGGCTCATAACTTGTGAATTACGAAAGCTACAAAACAATGGGAACACAAA
CATTGTGAATGGATATTGAAACTTATGAGTTCGATCCACTCGCATCAATACTTACATGGGTATAATCCATTAAATCTAAA
GACGGACTATAAGGTTGTGAATGCAAGCAAGGCGAAGCTAGAGAAGGTTCTAGATAGATTTATTACGAAGAACGATTCAA
AAAGAATAGCTTCTTGACTAATAATAACTTCACATTGCCTCATCTCCTTGATTCAATGATCCAATTTGAACATCCAACGA
TCCATATGTTTTCAACAACGTCGGTCAACTTTGACTAGTATACATTAAAAGACTATTCTTGTTGTCTTATCCAGCCATGG
TTGATATTTTCTCCGATTATATTGTTTTATAAGTTATATGAACAGTATATGAAAATCTTGAACCAATAGAAACGACGAAT
CATACGTTACTCAGCTTGACTATGAAATAACAAAGAGTATTCAAGCTTGGTGGCGCCGTTTGTTTTTTGTTTATTCACTA
AGTTACTCTAATTTAGTTGTATAAATACACTCTCCCATTTGTGTATTTCTTTTCATCAACCACAAAGATCTCTCTACTTC
AATAAATCTCCACCTTGCTTTAAGAACAAAGTCTTAACAA
>AT1G02930.2 | chr1:662192-665191 REVERSE LENGTH=3000
TGGTTAATATATGTTTCATGTAAATAAATAAAGAACAAAAAAAGCATTATTTAAACTAATTAGATAAATTCAGATAAGAT
TCTACGATTATGAAAATGCGAAAAGCAGATATAAATAATTCGATGCCAATTTTGAATTTATAGATCACTACACTCATGCA
TTCTTGTTATGTTAAGTTGCATTACTCCAAAACTACCAATATCTTCTGGAGTAACCAAATAGAAGGAGGGAATTTTAAAA
CAAGCTATATTCACACAGCCTCGGATGTGGTGCCTGAACATATTGGATTGGTTTTGATAATATTTCAATTATTTTCAATT
CAAATAATAATAATAAAACTGAAAATAATAAAATCCAGTTTCATTGAATATTTGGGTATTCCTAGTACTAAATTAGTTAA
ATCAATAAAAATATATTTGAAAATTTTAAATCCGAAAATTTAAAAGGTAAAAAAATTATTTTATTTACTTAAAAACCTTG
CAAACGAAAATATTTTGTATATAAAAAAAATAGTTTACATAATAAAAATATTTGCAAAAAACAATATAATTTAGTCTTAG
TGTTAAATTTACTTGAGTGAAAAACAGTTAAACTTTATATACCTCAATTAGATAAGCTATTAAATCTATACCTCAATTTT
TTTATTTTATTTTTTGGTTCAACGCTATATCCTACCTAATTAGATTGGCTAAATTGTATAAGCTAGTGCAAAAAGTTCAT
ATAAGAACAAAAAACTGTAAAAGGAAAGAAATCTACAATTTCATGTAAAAAATCCAACTTATTAATTAACAAATTTTGAA
AAGGAAATAAAGTAAATAATAATGGTTATGGATTCACCTTATCTAATTATAAATACATCTTTATATGCTCTATCCTCTAT
GAGTGTACTATAGAGAGTAGAGAGAGTAGAAAAAATGGGTTCCTCCATATTATTGGTTTTGTTTACTCTCATGGTTATGC
TGTCCATTTCTTATGAACCACTCAAATGTAATTATCTTGAATTTTTTTTGTTTGCTTTTCTTCTTGTGCTATGGTTTTGA
ATATTCATAATTGCGTTGTAGGGATGGGCATAAACGCGAGCCATGTACCGGAAACTTGCTACCATCATTGTAACCAGACG
TTCGAGAGTAGTCGCCAATGCTTTAAATGGTGTCAAGAATTAGCTCGTAAAGATGGTAATCATACTCATTTATATACTAA
TTAATGGGATGGAATAAAGAAGTTTTGATGGGTTTCTTAATTCTCCTCCTTCTTCATCGTATTACATGATGAAATATGTA
AAATTGCAGAGTACAAGATTTATGGGTACCCTTACTCAACCAACACAAGGCGTGTCCTCGCCGTTCTTCATGAGAAAGGT
CTCTCTTACGATCCCATCACCGTCAACTTGATAGCCGGTGACCAGAAGAAGCCGAGTTTTCTCGCTATCAATGTACTTTT
CACATCTAAATATCTAACTCTGCTTCATGATTAATGGTTAGGTCTTAACTAGGGTTTCCATTTTATTGGTCTCTTCTTAT
TGATGCAGCCATTTGGTCAAGTCCCAGTTTTCCTAGACGGGGGTCTTAAGTTGACTGGTGAGTTTAAAACTACATTTTCA
ACTAATTAATGATCTAATGAATTTTGATATAATTTGTTTTCGTCAGAATCTCGAGCTATATCTGAATACATAGCGACTGT
CCATAAATCAAGAGGCACACAACTTCTGAATTACAAAAGCTACAAAACAATGGGAACACAAAGAATGTGGATGGCTATCG
AATCTTTTGAGTTTGATCCACTCACATCAACACTGACCTGGGAACAATCCATCAAGCCTATGTACGGTCTAAAGACGGAC
TATAAGGTTGTGAATGAAACCGAGGCGAAGCTAGAGAAGGTTCTAGATATATACGAAGAACGACTCAAAAATTCTAGCTT
CTTGGCTAGTAACAGCTTCACAATGGCTGATCTTTATCACCTTCCTAATATACAATACCTTATGGACACACATACAAAGA
GAATGTTTGTAAACCGGCCAAGCGTGCGCCGGTGGGTGGCTGAGATCACAGCTAGACCGGCTTGGAAGAGGGCATGTGAT
GTGAAGGCTTGGTACCATAAGAAGAAGAATTAATCTTATAATCTTGTGATGTACTTTCGGTGATTTCTTTAAGTTTGATG
TTATGAATAAAAGGCAAAGCTTTTGCAAAAATCACTCTTTTTTTTGCCATAATGATTTCAAAATTCCAAAGAATAATATA
TACTTCAATATACATGTCACAAGATTAAATGTCAAAGTTGTTTATAATGAGCATTTTTGTGGATGTGGAAAATGTGAAAA
TTACTCTGTTCCTTTGAATGTTTCTATACGAAATTATAGTTAGGATTTAGTAATGTATTTCTCCATAATTATGCTAAATT
TAGTTAGTTACTTCAATATGATTAAATACTTTATTGACCCCAAATTTGTAATTGTACCAGATTGTCAAAAGTGTGAAACC
AAATTTTCTTTTCTTTTGATATTGTTTTGTTTCTTATTATCTCTCGTTCTATCGAATGATCTAACTCGAGCATCCAACGA
TCTAACTCGAGCATCTAACGATCCACGTGGACCCAACAACGTCGGTCAGAGTTTGACTAGTAGATGAAGGACTATTCTTG
TGGTCGTTGTCACGCGGTGGCTGATATTTTCTCTTATTTTTATTTTATTTTAACTATTTTTTACGTTATATTTAAGTCTT
GAACCAATAGAAACGACGAATCATACATTACTCAGCTTGACTTTGAAATAATCCTATAACAAAAGAGCATTCCAAGAATT
TTATCCAAAAAACAAAATAAAAAAGAGTATTCAAGCTTGGTGGCGCCGTTTGTTTTTGGTTTATTCACTAAAGTTACTCT
GTTTTAGTTGTATAAATACACACTCCCATTTGTGTATTTCTTTTCATCAATCACAAAGATCTCTCTACTTCAATAAATCT
CCACCTTACTTTAAGAACAAGAAAAACACAGTATTAACAA
>AT1G02930.1 | chr1:662192-665191 REVERSE LENGTH=3000
TGGTTAATATATGTTTCATGTAAATAAATAAAGAACAAAAAAAGCATTATTTAAACTAATTAGATAAATTCAGATAAGAT
TCTACGATTATGAAAATGCGAAAAGCAGATATAAATAATTCGATGCCAATTTTGAATTTATAGATCACTACACTCATGCA
TTCTTGTTATGTTAAGTTGCATTACTCCAAAACTACCAATATCTTCTGGAGTAACCAAATAGAAGGAGGGAATTTTAAAA
CAAGCTATATTCACACAGCCTCGGATGTGGTGCCTGAACATATTGGATTGGTTTTGATAATATTTCAATTATTTTCAATT
CAAATAATAATAATAAAACTGAAAATAATAAAATCCAGTTTCATTGAATATTTGGGTATTCCTAGTACTAAATTAGTTAA
ATCAATAAAAATATATTTGAAAATTTTAAATCCGAAAATTTAAAAGGTAAAAAAATTATTTTATTTACTTAAAAACCTTG
CAAACGAAAATATTTTGTATATAAAAAAAATAGTTTACATAATAAAAATATTTGCAAAAAACAATATAATTTAGTCTTAG
TGTTAAATTTACTTGAGTGAAAAACAGTTAAACTTTATATACCTCAATTAGATAAGCTATTAAATCTATACCTCAATTTT
TTTATTTTATTTTTTGGTTCAACGCTATATCCTACCTAATTAGATTGGCTAAATTGTATAAGCTAGTGCAAAAAGTTCAT
ATAAGAACAAAAAACTGTAAAAGGAAAGAAATCTACAATTTCATGTAAAAAATCCAACTTATTAATTAACAAATTTTGAA
AAGGAAATAAAGTAAATAATAATGGTTATGGATTCACCTTATCTAATTATAAATACATCTTTATATGCTCTATCCTCTAT
GAGTGTACTATAGAGAGTAGAGAGAGTAGAAAAAATGGGTTCCTCCATATTATTGGTTTTGTTTACTCTCATGGTTATGC
TGTCCATTTCTTATGAACCACTCAAATGTAATTATCTTGAATTTTTTTTGTTTGCTTTTCTTCTTGTGCTATGGTTTTGA
ATATTCATAATTGCGTTGTAGGGATGGGCATAAACGCGAGCCATGTACCGGAAACTTGCTACCATCATTGTAACCAGACG
TTCGAGAGTAGTCGCCAATGCTTTAAATGGTGTCAAGAATTAGCTCGTAAAGATGGTAATCATACTCATTTATATACTAA
TTAATGGGATGGAATAAAGAAGTTTTGATGGGTTTCTTAATTCTCCTCCTTCTTCATCGTATTACATGATGAAATATGTA
AAATTGCAGAGTACAAGATTTATGGGTACCCTTACTCAACCAACACAAGGCGTGTCCTCGCCGTTCTTCATGAGAAAGGT
CTCTCTTACGATCCCATCACCGTCAACTTGATAGCCGGTGACCAGAAGAAGCCGAGTTTTCTCGCTATCAATGTACTTTT
CACATCTAAATATCTAACTCTGCTTCATGATTAATGGTTAGGTCTTAACTAGGGTTTCCATTTTATTGGTCTCTTCTTAT
TGATGCAGCCATTTGGTCAAGTCCCAGTTTTCCTAGACGGGGGTCTTAAGTTGACTGGTGAGTTTAAAACTACATTTTCA
ACTAATTAATGATCTAATGAATTTTGATATAATTTGTTTTCGTCAGAATCTCGAGCTATATCTGAATACATAGCGACTGT
CCATAAATCAAGAGGCACACAACTTCTGAATTACAAAAGCTACAAAACAATGGGAACACAAAGAATGTGGATGGCTATCG
AATCTTTTGAGTTTGATCCACTCACATCAACACTGACCTGGGAACAATCCATCAAGCCTATGTACGGTCTAAAGACGGAC
TATAAGGTTGTGAATGAAACCGAGGCGAAGCTAGAGAAGGTTCTAGATATATACGAAGAACGACTCAAAAATTCTAGCTT
CTTGGCTAGTAACAGCTTCACAATGGCTGATCTTTATCACCTTCCTAATATACAATACCTTATGGACACACATACAAAGA
GAATGTTTGTAAACCGGCCAAGCGTGCGCCGGTGGGTGGCTGAGATCACAGCTAGACCGGCTTGGAAGAGGGCATGTGAT
GTGAAGGCTTGGTACCATAAGAAGAAGAATTAATCTTATAATCTTGTGATGTACTTTCGGTGATTTCTTTAAGTTTGATG
TTATGAATAAAAGGCAAAGCTTTTGCAAAAATCACTCTTTTTTTTGCCATAATGATTTCAAAATTCCAAAGAATAATATA
TACTTCAATATACATGTCACAAGATTAAATGTCAAAGTTGTTTATAATGAGCATTTTTGTGGATGTGGAAAATGTGAAAA
TTACTCTGTTCCTTTGAATGTTTCTATACGAAATTATAGTTAGGATTTAGTAATGTATTTCTCCATAATTATGCTAAATT
TAGTTAGTTACTTCAATATGATTAAATACTTTATTGACCCCAAATTTGTAATTGTACCAGATTGTCAAAAGTGTGAAACC
AAATTTTCTTTTCTTTTGATATTGTTTTGTTTCTTATTATCTCTCGTTCTATCGAATGATCTAACTCGAGCATCCAACGA
TCTAACTCGAGCATCTAACGATCCACGTGGACCCAACAACGTCGGTCAGAGTTTGACTAGTAGATGAAGGACTATTCTTG
TGGTCGTTGTCACGCGGTGGCTGATATTTTCTCTTATTTTTATTTTATTTTAACTATTTTTTACGTTATATTTAAGTCTT
GAACCAATAGAAACGACGAATCATACATTACTCAGCTTGACTTTGAAATAATCCTATAACAAAAGAGCATTCCAAGAATT
TTATCCAAAAAACAAAATAAAAAAGAGTATTCAAGCTTGGTGGCGCCGTTTGTTTTTGGTTTATTCACTAAAGTTACTCT
GTTTTAGTTGTATAAATACACACTCCCATTTGTGTATTTCTTTTCATCAATCACAAAGATCTCTCTACTTCAATAAATCT
CCACCTTACTTTAAGAACAAGAAAAACACAGTATTAACAA
>AT1G02940.4 | chr1:664129-667128 REVERSE LENGTH=3000
AGACTCTTATCCCATGTCACTAAACTCTTTTGTGATATTTAGCTTTTCAATTTTCAACAGGAAGGAGTTGGAAGTGCAGA
AAACCAATGATGTGATTATTTTGTCTTCATATTTCTCAAGTTTGTAATATAACTCACACAAATGTCAAGATGTGGAAAAA
ACTTGCAAATGATTTTATCAGTGTGTATAAAAACGATAATTAAAGCTCTCTGATTGATAACAATCATACTGATCAGAGCT
TAAAGTGTTTTTTGATTTATCGTGTTTTCTTCTTTGGGTTTACTACTGATTAAAGGCGTTAATCAGTTCTCACAAATGAT
TCAACTCGTTTTAGTTATTTATACATGAACTGTTTGTTGGTTTGATTCCTGTCGTGTGCTTTGGTAAACCTCAAAGTAAA
GCATAATCATAGTATTCGTCTTGTTTATTAATTAGCACTTAAAATAATGGAACAAAAAGGATAATAAAAGAACCAGAAAG
GATAAATAATGAAATAAAACGGTAGATCCCTAGTTTACATTGTATCATTGGAACAATTCATCTCTCAATACACAAGAAAG
GTGGACTCTTTACGTGGATGTCAAGGAAAAACAAAATGTTCCTCAGCTTTTGTATTGCAAAGAAAAAGCATATAACTAAG
TTGGTATATATAATAGGGTTTATGGAGGATACATGCAGAAATTAAACAAGTGTATCTATATCGTATATATGGACTGCTTA
CAGATGGTGTTCAAGTTATTTCCAAACTGGAAACGTGAGGCAGAAGTTAAAAAGCTCGGTAAGATTAATTAATATATAGG
TTTATAACAAACAAACAAAAATTAAGATAATTTTGATTTCAGTGAAATTTGTTCTATGATTCAAAGTTGCAGGTTACAAG
GTTCATGGCGATCCTTTCTCCACCAACACAAGGCGTGTCCTCGCTGTTCTCCATGAGAAAAGACTCTCTTACGAGCCTAT
TACCGTCAAATTGCAAACCGGTGAACACAAAACCGAACCTTTCCTCTCTCTCAACGTAAGGAATGATATCGCAAAATCGA
ATGATTAGTAATTTCAGGATGAGATATTACACACCTAATTATAGATTGACTTTGTGCCGAATCATCTACATATACAAAAA
TTTGTTATATATGGTTAGGTTTTGATACTCACCTAGGGCTTGTCTTGGTTACTTGTCACCCAAGGATTTCGAGTTTTAAC
AATGTGTTATTGATGCAGCCATTTGGTCAAGTCCCTGTTTTTGAGGATGGAAGTGTTAAGCTGTATGGTGAGTTTAATCT
TACACACTAATAACAACAACATGATAAACATTTGTTATACTTATATCTCTAATCAACTTTTCCCCCTCTAGAATCCCGAG
CCATCACACAATACATCGCATATGTTCATAGCTCAAGAGGCACACAGCTTCTGAATCTTAGAAGTCACGAGACAATGGCA
ACTCTAACAATGTGGATGGAAATCGAAGCTCATCAGTTTGATCCACCCGCATCGAAACTCACTTGGGAACAAGTCATTAA
GCCTATCTACGGTCTAGAGACTGACCAAACAATCGTCAAAGAGAACGAGGCTATTCTAGAGAAAGTTCTAAATATCTACG
AGAAACGACTCGAAGAATCTAGATTCTTGGCTTGTAATAGCTTTACTTTGGTTGATCTTCATCACCTACCAAACATACAA
TACCTTTTGGGAACTCCAACGAAGAAATTGTTCGAAAAAAGATCTAAAGTGCGTAAGTGGGTGGATGAGATTACGAGTAG
AGAGGCTTGGAAAATGGCATGTGATCAAGAGAAATCTTGGTTTAATAAGCCAAGGAACTAACTGAAAGCAGAAGTAATCT
TTACGTGTGAATGTGTGTGTATGTGTATGTTGAGTTTGGGTCTTTGTTTGTAAGCTTGTGCGTGTTGTTTGTTGCCTTGC
GAATCTTATTTTATGTTTGGTTAATATATGTTTCATGTAAATAAATAAAGAACAAAAAAAGCATTATTTAAACTAATTAG
ATAAATTCAGATAAGATTCTACGATTATGAAAATGCGAAAAGCAGATATAAATAATTCGATGCCAATTTTGAATTTATAG
ATCACTACACTCATGCATTCTTGTTATGTTAAGTTGCATTACTCCAAAACTACCAATATCTTCTGGAGTAACCAAATAGA
AGGAGGGAATTTTAAAACAAGCTATATTCACACAGCCTCGGATGTGGTGCCTGAACATATTGGATTGGTTTTGATAATAT
TTCAATTATTTTCAATTCAAATAATAATAATAAAACTGAAAATAATAAAATCCAGTTTCATTGAATATTTGGGTATTCCT
AGTACTAAATTAGTTAAATCAATAAAAATATATTTGAAAATTTTAAATCCGAAAATTTAAAAGGTAAAAAAATTATTTTA
TTTACTTAAAAACCTTGCAAACGAAAATATTTTGTATATAAAAAAAATAGTTTACATAATAAAAATATTTGCAAAAAACA
ATATAATTTAGTCTTAGTGTTAAATTTACTTGAGTGAAAAACAGTTAAACTTTATATACCTCAATTAGATAAGCTATTAA
ATCTATACCTCAATTTTTTTATTTTATTTTTTGGTTCAACGCTATATCCTACCTAATTAGATTGGCTAAATTGTATAAGC
TAGTGCAAAAAGTTCATATAAGAACAAAAAACTGTAAAAGGAAAGAAATCTACAATTTCATGTAAAAAATCCAACTTATT
AATTAACAAATTTTGAAAAGGAAATAAAGTAAATAATAATGGTTATGGATTCACCTTATCTAATTATAAATACATCTTTA
TATGCTCTATCCTCTATGAGTGTACTATAGAGAGTAGAGAGAGTAGAAAAAATGGGTTCCTCCATATTATTGGTTTTGTT
TACTCTCATGGTTATGCTGTCCATTTCTTATGAACCACTCAAATGTAATTATCTTGAATTTTTTTTGTTTGCTTTTCTTC
TTGTGCTATGGTTTTGAATATTCATAATTGCGTTGTAGGG
>AT1G02940.1 | chr1:664129-667128 REVERSE LENGTH=3000
AGACTCTTATCCCATGTCACTAAACTCTTTTGTGATATTTAGCTTTTCAATTTTCAACAGGAAGGAGTTGGAAGTGCAGA
AAACCAATGATGTGATTATTTTGTCTTCATATTTCTCAAGTTTGTAATATAACTCACACAAATGTCAAGATGTGGAAAAA
ACTTGCAAATGATTTTATCAGTGTGTATAAAAACGATAATTAAAGCTCTCTGATTGATAACAATCATACTGATCAGAGCT
TAAAGTGTTTTTTGATTTATCGTGTTTTCTTCTTTGGGTTTACTACTGATTAAAGGCGTTAATCAGTTCTCACAAATGAT
TCAACTCGTTTTAGTTATTTATACATGAACTGTTTGTTGGTTTGATTCCTGTCGTGTGCTTTGGTAAACCTCAAAGTAAA
GCATAATCATAGTATTCGTCTTGTTTATTAATTAGCACTTAAAATAATGGAACAAAAAGGATAATAAAAGAACCAGAAAG
GATAAATAATGAAATAAAACGGTAGATCCCTAGTTTACATTGTATCATTGGAACAATTCATCTCTCAATACACAAGAAAG
GTGGACTCTTTACGTGGATGTCAAGGAAAAACAAAATGTTCCTCAGCTTTTGTATTGCAAAGAAAAAGCATATAACTAAG
TTGGTATATATAATAGGGTTTATGGAGGATACATGCAGAAATTAAACAAGTGTATCTATATCGTATATATGGACTGCTTA
CAGATGGTGTTCAAGTTATTTCCAAACTGGAAACGTGAGGCAGAAGTTAAAAAGCTCGGTAAGATTAATTAATATATAGG
TTTATAACAAACAAACAAAAATTAAGATAATTTTGATTTCAGTGAAATTTGTTCTATGATTCAAAGTTGCAGGTTACAAG
GTTCATGGCGATCCTTTCTCCACCAACACAAGGCGTGTCCTCGCTGTTCTCCATGAGAAAAGACTCTCTTACGAGCCTAT
TACCGTCAAATTGCAAACCGGTGAACACAAAACCGAACCTTTCCTCTCTCTCAACGTAAGGAATGATATCGCAAAATCGA
ATGATTAGTAATTTCAGGATGAGATATTACACACCTAATTATAGATTGACTTTGTGCCGAATCATCTACATATACAAAAA
TTTGTTATATATGGTTAGGTTTTGATACTCACCTAGGGCTTGTCTTGGTTACTTGTCACCCAAGGATTTCGAGTTTTAAC
AATGTGTTATTGATGCAGCCATTTGGTCAAGTCCCTGTTTTTGAGGATGGAAGTGTTAAGCTGTATGGTGAGTTTAATCT
TACACACTAATAACAACAACATGATAAACATTTGTTATACTTATATCTCTAATCAACTTTTCCCCCTCTAGAATCCCGAG
CCATCACACAATACATCGCATATGTTCATAGCTCAAGAGGCACACAGCTTCTGAATCTTAGAAGTCACGAGACAATGGCA
ACTCTAACAATGTGGATGGAAATCGAAGCTCATCAGTTTGATCCACCCGCATCGAAACTCACTTGGGAACAAGTCATTAA
GCCTATCTACGGTCTAGAGACTGACCAAACAATCGTCAAAGAGAACGAGGCTATTCTAGAGAAAGTTCTAAATATCTACG
AGAAACGACTCGAAGAATCTAGATTCTTGGCTTGTAATAGCTTTACTTTGGTTGATCTTCATCACCTACCAAACATACAA
TACCTTTTGGGAACTCCAACGAAGAAATTGTTCGAAAAAAGATCTAAAGTGCGTAAGTGGGTGGATGAGATTACGAGTAG
AGAGGCTTGGAAAATGGCATGTGATCAAGAGAAATCTTGGTTTAATAAGCCAAGGAACTAACTGAAAGCAGAAGTAATCT
TTACGTGTGAATGTGTGTGTATGTGTATGTTGAGTTTGGGTCTTTGTTTGTAAGCTTGTGCGTGTTGTTTGTTGCCTTGC
GAATCTTATTTTATGTTTGGTTAATATATGTTTCATGTAAATAAATAAAGAACAAAAAAAGCATTATTTAAACTAATTAG
ATAAATTCAGATAAGATTCTACGATTATGAAAATGCGAAAAGCAGATATAAATAATTCGATGCCAATTTTGAATTTATAG
ATCACTACACTCATGCATTCTTGTTATGTTAAGTTGCATTACTCCAAAACTACCAATATCTTCTGGAGTAACCAAATAGA
AGGAGGGAATTTTAAAACAAGCTATATTCACACAGCCTCGGATGTGGTGCCTGAACATATTGGATTGGTTTTGATAATAT
TTCAATTATTTTCAATTCAAATAATAATAATAAAACTGAAAATAATAAAATCCAGTTTCATTGAATATTTGGGTATTCCT
AGTACTAAATTAGTTAAATCAATAAAAATATATTTGAAAATTTTAAATCCGAAAATTTAAAAGGTAAAAAAATTATTTTA
TTTACTTAAAAACCTTGCAAACGAAAATATTTTGTATATAAAAAAAATAGTTTACATAATAAAAATATTTGCAAAAAACA
ATATAATTTAGTCTTAGTGTTAAATTTACTTGAGTGAAAAACAGTTAAACTTTATATACCTCAATTAGATAAGCTATTAA
ATCTATACCTCAATTTTTTTATTTTATTTTTTGGTTCAACGCTATATCCTACCTAATTAGATTGGCTAAATTGTATAAGC
TAGTGCAAAAAGTTCATATAAGAACAAAAAACTGTAAAAGGAAAGAAATCTACAATTTCATGTAAAAAATCCAACTTATT
AATTAACAAATTTTGAAAAGGAAATAAAGTAAATAATAATGGTTATGGATTCACCTTATCTAATTATAAATACATCTTTA
TATGCTCTATCCTCTATGAGTGTACTATAGAGAGTAGAGAGAGTAGAAAAAATGGGTTCCTCCATATTATTGGTTTTGTT
TACTCTCATGGTTATGCTGTCCATTTCTTATGAACCACTCAAATGTAATTATCTTGAATTTTTTTTGTTTGCTTTTCTTC
TTGTGCTATGGTTTTGAATATTCATAATTGCGTTGTAGGG
>AT1G02940.2 | chr1:664278-667277 REVERSE LENGTH=3000
CCCTATTACTCAAGAACACACAAGCTCTTGCGGCAAAAGAAACAGAAACAACAATTATTTTTAGTCCGAAAGTTTGTGCG
GATGTTGATATCGAAATAGGGAACTTTATCCGAGTATATGCGCCATGGTCAGTTTTGATTCCACTCTTTAGACTCTTATC
CCATGTCACTAAACTCTTTTGTGATATTTAGCTTTTCAATTTTCAACAGGAAGGAGTTGGAAGTGCAGAAAACCAATGAT
GTGATTATTTTGTCTTCATATTTCTCAAGTTTGTAATATAACTCACACAAATGTCAAGATGTGGAAAAAACTTGCAAATG
ATTTTATCAGTGTGTATAAAAACGATAATTAAAGCTCTCTGATTGATAACAATCATACTGATCAGAGCTTAAAGTGTTTT
TTGATTTATCGTGTTTTCTTCTTTGGGTTTACTACTGATTAAAGGCGTTAATCAGTTCTCACAAATGATTCAACTCGTTT
TAGTTATTTATACATGAACTGTTTGTTGGTTTGATTCCTGTCGTGTGCTTTGGTAAACCTCAAAGTAAAGCATAATCATA
GTATTCGTCTTGTTTATTAATTAGCACTTAAAATAATGGAACAAAAAGGATAATAAAAGAACCAGAAAGGATAAATAATG
AAATAAAACGGTAGATCCCTAGTTTACATTGTATCATTGGAACAATTCATCTCTCAATACACAAGAAAGGTGGACTCTTT
ACGTGGATGTCAAGGAAAAACAAAATGTTCCTCAGCTTTTGTATTGCAAAGAAAAAGCATATAACTAAGTTGGTATATAT
AATAGGGTTTATGGAGGATACATGCAGAAATTAAACAAGTGTATCTATATCGTATATATGGACTGCTTACAGATGGTGTT
CAAGTTATTTCCAAACTGGAAACGTGAGGCAGAAGTTAAAAAGCTCGGTAAGATTAATTAATATATAGGTTTATAACAAA
CAAACAAAAATTAAGATAATTTTGATTTCAGTGAAATTTGTTCTATGATTCAAAGTTGCAGGTTACAAGGTTCATGGCGA
TCCTTTCTCCACCAACACAAGGCGTGTCCTCGCTGTTCTCCATGAGAAAAGACTCTCTTACGAGCCTATTACCGTCAAAT
TGCAAACCGGTGAACACAAAACCGAACCTTTCCTCTCTCTCAACGTAAGGAATGATATCGCAAAATCGAATGATTAGTAA
TTTCAGGATGAGATATTACACACCTAATTATAGATTGACTTTGTGCCGAATCATCTACATATACAAAAATTTGTTATATA
TGGTTAGGTTTTGATACTCACCTAGGGCTTGTCTTGGTTACTTGTCACCCAAGGATTTCGAGTTTTAACAATGTGTTATT
GATGCAGCCATTTGGTCAAGTCCCTGTTTTTGAGGATGGAAGTGTTAAGCTGTATGGTGAGTTTAATCTTACACACTAAT
AACAACAACATGATAAACATTTGTTATACTTATATCTCTAATCAACTTTTCCCCCTCTAGAATCCCGAGCCATCACACAA
TACATCGCATATGTTCATAGCTCAAGAGGCACACAGCTTCTGAATCTTAGAAGTCACGAGACAATGGCAACTCTAACAAT
GTGGATGGAAATCGAAGCTCATCAGTTTGATCCACCCGCATCGAAACTCACTTGGGAACAAGTCATTAAGCCTATCTACG
GTCTAGAGACTGACCAAACAATCGTCAAAGAGAACGAGGCTATTCTAGAGAAAGTTCTAAATATCTACGAGAAACGACTC
GAAGAATCTAGATTCTTGGCTTGTAATAGCTTTACTTTGGTTGATCTTCATCACCTACCAAACATACAATACCTTTTGGG
AACTCCAACGAAGAAATTGTTCGAAAAAAGATCTAAAGTGCGTAAGTGGGTGGATGAGATTACGAGTAGAGAGGCTTGGA
AAATGGCATGTGATCAAGAGAAATCTTGGTTTAATAAGCCAAGGAACTAACTGAAAGCAGAAGTAATCTTTACGTGTGAA
TGTGTGTGTATGTGTATGTTGAGTTTGGGTCTTTGTTTGTAAGCTTGTGCGTGTTGTTTGTTGCCTTGCGAATCTTATTT
TATGTTTGGTTAATATATGTTTCATGTAAATAAATAAAGAACAAAAAAAGCATTATTTAAACTAATTAGATAAATTCAGA
TAAGATTCTACGATTATGAAAATGCGAAAAGCAGATATAAATAATTCGATGCCAATTTTGAATTTATAGATCACTACACT
CATGCATTCTTGTTATGTTAAGTTGCATTACTCCAAAACTACCAATATCTTCTGGAGTAACCAAATAGAAGGAGGGAATT
TTAAAACAAGCTATATTCACACAGCCTCGGATGTGGTGCCTGAACATATTGGATTGGTTTTGATAATATTTCAATTATTT
TCAATTCAAATAATAATAATAAAACTGAAAATAATAAAATCCAGTTTCATTGAATATTTGGGTATTCCTAGTACTAAATT
AGTTAAATCAATAAAAATATATTTGAAAATTTTAAATCCGAAAATTTAAAAGGTAAAAAAATTATTTTATTTACTTAAAA
ACCTTGCAAACGAAAATATTTTGTATATAAAAAAAATAGTTTACATAATAAAAATATTTGCAAAAAACAATATAATTTAG
TCTTAGTGTTAAATTTACTTGAGTGAAAAACAGTTAAACTTTATATACCTCAATTAGATAAGCTATTAAATCTATACCTC
AATTTTTTTATTTTATTTTTTGGTTCAACGCTATATCCTACCTAATTAGATTGGCTAAATTGTATAAGCTAGTGCAAAAA
GTTCATATAAGAACAAAAAACTGTAAAAGGAAAGAAATCTACAATTTCATGTAAAAAATCCAACTTATTAATTAACAAAT
TTTGAAAAGGAAATAAAGTAAATAATAATGGTTATGGATTCACCTTATCTAATTATAAATACATCTTTATATGCTCTATC
CTCTATGAGTGTACTATAGAGAGTAGAGAGAGTAGAAAAA
>AT1G02940.3 | chr1:664242-667241 REVERSE LENGTH=3000
AAGAAACAGAAACAACAATTATTTTTAGTCCGAAAGTTTGTGCGGATGTTGATATCGAAATAGGGAACTTTATCCGAGTA
TATGCGCCATGGTCAGTTTTGATTCCACTCTTTAGACTCTTATCCCATGTCACTAAACTCTTTTGTGATATTTAGCTTTT
CAATTTTCAACAGGAAGGAGTTGGAAGTGCAGAAAACCAATGATGTGATTATTTTGTCTTCATATTTCTCAAGTTTGTAA
TATAACTCACACAAATGTCAAGATGTGGAAAAAACTTGCAAATGATTTTATCAGTGTGTATAAAAACGATAATTAAAGCT
CTCTGATTGATAACAATCATACTGATCAGAGCTTAAAGTGTTTTTTGATTTATCGTGTTTTCTTCTTTGGGTTTACTACT
GATTAAAGGCGTTAATCAGTTCTCACAAATGATTCAACTCGTTTTAGTTATTTATACATGAACTGTTTGTTGGTTTGATT
CCTGTCGTGTGCTTTGGTAAACCTCAAAGTAAAGCATAATCATAGTATTCGTCTTGTTTATTAATTAGCACTTAAAATAA
TGGAACAAAAAGGATAATAAAAGAACCAGAAAGGATAAATAATGAAATAAAACGGTAGATCCCTAGTTTACATTGTATCA
TTGGAACAATTCATCTCTCAATACACAAGAAAGGTGGACTCTTTACGTGGATGTCAAGGAAAAACAAAATGTTCCTCAGC
TTTTGTATTGCAAAGAAAAAGCATATAACTAAGTTGGTATATATAATAGGGTTTATGGAGGATACATGCAGAAATTAAAC
AAGTGTATCTATATCGTATATATGGACTGCTTACAGATGGTGTTCAAGTTATTTCCAAACTGGAAACGTGAGGCAGAAGT
TAAAAAGCTCGGTAAGATTAATTAATATATAGGTTTATAACAAACAAACAAAAATTAAGATAATTTTGATTTCAGTGAAA
TTTGTTCTATGATTCAAAGTTGCAGGTTACAAGGTTCATGGCGATCCTTTCTCCACCAACACAAGGCGTGTCCTCGCTGT
TCTCCATGAGAAAAGACTCTCTTACGAGCCTATTACCGTCAAATTGCAAACCGGTGAACACAAAACCGAACCTTTCCTCT
CTCTCAACGTAAGGAATGATATCGCAAAATCGAATGATTAGTAATTTCAGGATGAGATATTACACACCTAATTATAGATT
GACTTTGTGCCGAATCATCTACATATACAAAAATTTGTTATATATGGTTAGGTTTTGATACTCACCTAGGGCTTGTCTTG
GTTACTTGTCACCCAAGGATTTCGAGTTTTAACAATGTGTTATTGATGCAGCCATTTGGTCAAGTCCCTGTTTTTGAGGA
TGGAAGTGTTAAGCTGTATGGTGAGTTTAATCTTACACACTAATAACAACAACATGATAAACATTTGTTATACTTATATC
TCTAATCAACTTTTCCCCCTCTAGAATCCCGAGCCATCACACAATACATCGCATATGTTCATAGCTCAAGAGGCACACAG
CTTCTGAATCTTAGAAGTCACGAGACAATGGCAACTCTAACAATGTGGATGGAAATCGAAGCTCATCAGTTTGATCCACC
CGCATCGAAACTCACTTGGGAACAAGTCATTAAGCCTATCTACGGTCTAGAGACTGACCAAACAATCGTCAAAGAGAACG
AGGCTATTCTAGAGAAAGTTCTAAATATCTACGAGAAACGACTCGAAGAATCTAGATTCTTGGCTTGTAATAGCTTTACT
TTGGTTGATCTTCATCACCTACCAAACATACAATACCTTTTGGGAACTCCAACGAAGAAATTGTTCGAAAAAAGATCTAA
AGTGCGTAAGTGGGTGGATGAGATTACGAGTAGAGAGGCTTGGAAAATGGCATGTGATCAAGAGAAATCTTGGTTTAATA
AGCCAAGGAACTAACTGAAAGCAGAAGTAATCTTTACGTGTGAATGTGTGTGTATGTGTATGTTGAGTTTGGGTCTTTGT
TTGTAAGCTTGTGCGTGTTGTTTGTTGCCTTGCGAATCTTATTTTATGTTTGGTTAATATATGTTTCATGTAAATAAATA
AAGAACAAAAAAAGCATTATTTAAACTAATTAGATAAATTCAGATAAGATTCTACGATTATGAAAATGCGAAAAGCAGAT
ATAAATAATTCGATGCCAATTTTGAATTTATAGATCACTACACTCATGCATTCTTGTTATGTTAAGTTGCATTACTCCAA
AACTACCAATATCTTCTGGAGTAACCAAATAGAAGGAGGGAATTTTAAAACAAGCTATATTCACACAGCCTCGGATGTGG
TGCCTGAACATATTGGATTGGTTTTGATAATATTTCAATTATTTTCAATTCAAATAATAATAATAAAACTGAAAATAATA
AAATCCAGTTTCATTGAATATTTGGGTATTCCTAGTACTAAATTAGTTAAATCAATAAAAATATATTTGAAAATTTTAAA
TCCGAAAATTTAAAAGGTAAAAAAATTATTTTATTTACTTAAAAACCTTGCAAACGAAAATATTTTGTATATAAAAAAAA
TAGTTTACATAATAAAAATATTTGCAAAAAACAATATAATTTAGTCTTAGTGTTAAATTTACTTGAGTGAAAAACAGTTA
AACTTTATATACCTCAATTAGATAAGCTATTAAATCTATACCTCAATTTTTTTATTTTATTTTTTGGTTCAACGCTATAT
CCTACCTAATTAGATTGGCTAAATTGTATAAGCTAGTGCAAAAAGTTCATATAAGAACAAAAAACTGTAAAAGGAAAGAA
ATCTACAATTTCATGTAAAAAATCCAACTTATTAATTAACAAATTTTGAAAAGGAAATAAAGTAAATAATAATGGTTATG
GATTCACCTTATCTAATTATAAATACATCTTTATATGCTCTATCCTCTATGAGTGTACTATAGAGAGTAGAGAGAGTAGA
AAAAATGGGTTCCTCCATATTATTGGTTTTGTTTACTCTC
>AT1G02950.1 | chr1:666421-669420 REVERSE LENGTH=3000
AAAGCTCTCTGTGAACTCCTGAGAAGTTGTCTTTGAGAAAGAACTTGGCAACTTCTGATTTGCCGAATTGATTGTTGTTG
GCTTGAGTAGTTTTTTTTGAGGAGCTATAGGGAATTTGATTGTGGTTTGACCATAGTTGGCTTCAATATTGTAGAGAGGA
TTACTACTTCAAACAAAGCTCGAAAAACTCATAGGTACATATAATATATCCATTTTGCGGTCAAGCCTTTTCTACGACTA
TTTAACTTCAGTCAAGTTTCACAAAGAGCTTCTGTGTTGTTTCCAGGTTGTGGTGAGCTAAATTATGCTAGGGAAACCGG
TGATGTAACTCTGGAAGCAACTGTGAGTCTTTTTCGTTGCAAATTCTTTTGTGCAGCTTCTTTTTTGGAGGAATATTGGA
ATCAAATGGTGATGAGAGAAATTTCCTTTTTAGCTACGGAAGATATCATCCTCTCTTGAAGATGTGGTCGAAGTTCCTGA
CTCCCCCGAGGAGAGTTATATTTCTTCTTCCAGAAGAACTGGATTAGCATGCATATCTGCTCAGGAAAATGGGTCAGATG
ATGAGGTTACCTTCTAATCTTGGAGTCCATTTCACTCATGCATCTTGATAAGTTCTTCAAATTGGTGACAGTATCCTCTA
CTTATGTTTTGAATGGTGATTGTTGTTGCCTTCAGATTACACATGATGAACAAGTGGCAACTTGGTCTGCTATAAGTAAA
GAAACCAAGTCACTAATCCATTTGAATGGTGTTGCTTCAGTCGCATCATCCCATCTATCTGGCTTCAGAGCCAAGAAAAG
TAGTAATGGTACTGTTTTATCCAAAACTCTTCTTGGTATTTTTTTACCGTACAAGTTAAAGAACGTTGCACCACGTATGA
AAACTCAAAGAAACAGATCATGTATGCACGATTTTCTGAAATCTCTGAGTTGGGTTTCTAATGTATATGCAGGTCTCAAA
GATCATGGGAGGCCAAAATTTTCATTTAACTCACATACTCATGGAGAAACGTCATCCAAGATAAGTGACATGGCTGAAAT
CTTTGAGCCTGATGTGGAGGATCAGGCTATAGAAGAGGATCCAATTATTGAATGCCCCAACAGTTTTGATGAAAGATCAG
AAAACAGGCAGGGTGTTTCTGTTGCTGAGTCGAGAGAAGTTTTGCACGAGTGCACTAAAGATGCGGTACCCAAGCTTCAA
GAAATTCCTCTAGATAAAATTAGACTGATAAAAAGAAGCTCTGAACTGGTATTATTGATTATACAGTGGATTAGCATTTG
ATTTGCTGCTTTGCTCTCAGACATCTGTTTCATTCGTTTGGCCTCCTTTCTGCTCCAGGACAGCAGACATGAAGCAAAAA
GTCGGAAATTTACTCATAAGGGAAATTCATCTAACTTCCAAGATAGTGATACTGATGATGAACTTCCTGGACCTATGGAT
AGTGGATCATCAAGCGATGATGAGGTTTTATTCTTTTCCTTTCTTGTGATTTGGGTAATCTCCTTCTCCTCAGTTTACAG
TCAAATTCAAATTATATTGTTCTGTGACATAGCCTAGTTATCAAAGCTCAGTGCCAAACATTTCCAACCAGAAGAAACAA
TTTGTTGGGGACCGGTTTGATGAAGCAATAAAAGCTTCCTCTTTGAGCAAAGAAGGTCTCTTGTTCGGTTCACCTAAATT
ATCTGGGTAATCAAACTCTCAACATCTTTTATGCACCACACTCTTAAAATCACACATCAGTTAACATGAAAACCCATTTT
TGGTTGCATCAATTTGCAGTGGCTCTAGCCTGTATGGCAAGCTGCAACAGATCATGAAACAAGAAAAAGAGACGGAAATG
GAAATCATGAGGAAATTGCAAAGCGGAATCGGAGAAGCAGGTAACTCTTTTTGTAACTCCCATATAAACAAAATCTAGTT
CATACCTCTGTTACTCGTTCCAATTTCCCAACTCAGATTCATCGGGCTATGTTGATGTTAAAGTCATGTCAAGACACTTG
GAGGGAAAGCTTGTCGTCTGCAAATGCTCTGTCATTGACCTCTCTGGGGTTTATCTCTCCATCTCTTTGACGCATCTGAT
AAACCTGCTCCTTTAATTAGACCCTTAAGCAATTGATTTAGTCACATTCGATTTTGTAGGACTCCCTATTACTCAAGAAC
ACACAAGCTCTTGCGGCAAAAGAAACAGAAACAACAATTATTTTTAGTCCGAAAGTTTGTGCGGATGTTGATATCGAAAT
AGGGAACTTTATCCGAGTATATGCGCCATGGTCAGTTTTGATTCCACTCTTTAGACTCTTATCCCATGTCACTAAACTCT
TTTGTGATATTTAGCTTTTCAATTTTCAACAGGAAGGAGTTGGAAGTGCAGAAAACCAATGATGTGATTATTTTGTCTTC
ATATTTCTCAAGTTTGTAATATAACTCACACAAATGTCAAGATGTGGAAAAAACTTGCAAATGATTTTATCAGTGTGTAT
AAAAACGATAATTAAAGCTCTCTGATTGATAACAATCATACTGATCAGAGCTTAAAGTGTTTTTTGATTTATCGTGTTTT
CTTCTTTGGGTTTACTACTGATTAAAGGCGTTAATCAGTTCTCACAAATGATTCAACTCGTTTTAGTTATTTATACATGA
ACTGTTTGTTGGTTTGATTCCTGTCGTGTGCTTTGGTAAACCTCAAAGTAAAGCATAATCATAGTATTCGTCTTGTTTAT
TAATTAGCACTTAAAATAATGGAACAAAAAGGATAATAAAAGAACCAGAAAGGATAAATAATGAAATAAAACGGTAGATC
CCTAGTTTACATTGTATCATTGGAACAATTCATCTCTCAATACACAAGAAAGGTGGACTCTTTACGTGGATGTCAAGGAA
AAACAAAATGTTCCTCAGCTTTTGTATTGCAAAGAAAAAGCATATAACTAAGTTGGTATATATAATAGGGTTTATGGAGG
ATACATGCAGAAATTAAACAAGTGTATCTATATCGTATAT
>AT1G02950.2 | chr1:666421-669420 REVERSE LENGTH=3000
AAAGCTCTCTGTGAACTCCTGAGAAGTTGTCTTTGAGAAAGAACTTGGCAACTTCTGATTTGCCGAATTGATTGTTGTTG
GCTTGAGTAGTTTTTTTTGAGGAGCTATAGGGAATTTGATTGTGGTTTGACCATAGTTGGCTTCAATATTGTAGAGAGGA
TTACTACTTCAAACAAAGCTCGAAAAACTCATAGGTACATATAATATATCCATTTTGCGGTCAAGCCTTTTCTACGACTA
TTTAACTTCAGTCAAGTTTCACAAAGAGCTTCTGTGTTGTTTCCAGGTTGTGGTGAGCTAAATTATGCTAGGGAAACCGG
TGATGTAACTCTGGAAGCAACTGTGAGTCTTTTTCGTTGCAAATTCTTTTGTGCAGCTTCTTTTTTGGAGGAATATTGGA
ATCAAATGGTGATGAGAGAAATTTCCTTTTTAGCTACGGAAGATATCATCCTCTCTTGAAGATGTGGTCGAAGTTCCTGA
CTCCCCCGAGGAGAGTTATATTTCTTCTTCCAGAAGAACTGGATTAGCATGCATATCTGCTCAGGAAAATGGGTCAGATG
ATGAGGTTACCTTCTAATCTTGGAGTCCATTTCACTCATGCATCTTGATAAGTTCTTCAAATTGGTGACAGTATCCTCTA
CTTATGTTTTGAATGGTGATTGTTGTTGCCTTCAGATTACACATGATGAACAAGTGGCAACTTGGTCTGCTATAAGTAAA
GAAACCAAGTCACTAATCCATTTGAATGGTGTTGCTTCAGTCGCATCATCCCATCTATCTGGCTTCAGAGCCAAGAAAAG
TAGTAATGGTACTGTTTTATCCAAAACTCTTCTTGGTATTTTTTTACCGTACAAGTTAAAGAACGTTGCACCACGTATGA
AAACTCAAAGAAACAGATCATGTATGCACGATTTTCTGAAATCTCTGAGTTGGGTTTCTAATGTATATGCAGGTCTCAAA
GATCATGGGAGGCCAAAATTTTCATTTAACTCACATACTCATGGAGAAACGTCATCCAAGATAAGTGACATGGCTGAAAT
CTTTGAGCCTGATGTGGAGGATCAGGCTATAGAAGAGGATCCAATTATTGAATGCCCCAACAGTTTTGATGAAAGATCAG
AAAACAGGCAGGGTGTTTCTGTTGCTGAGTCGAGAGAAGTTTTGCACGAGTGCACTAAAGATGCGGTACCCAAGCTTCAA
GAAATTCCTCTAGATAAAATTAGACTGATAAAAAGAAGCTCTGAACTGGTATTATTGATTATACAGTGGATTAGCATTTG
ATTTGCTGCTTTGCTCTCAGACATCTGTTTCATTCGTTTGGCCTCCTTTCTGCTCCAGGACAGCAGACATGAAGCAAAAA
GTCGGAAATTTACTCATAAGGGAAATTCATCTAACTTCCAAGATAGTGATACTGATGATGAACTTCCTGGACCTATGGAT
AGTGGATCATCAAGCGATGATGAGGTTTTATTCTTTTCCTTTCTTGTGATTTGGGTAATCTCCTTCTCCTCAGTTTACAG
TCAAATTCAAATTATATTGTTCTGTGACATAGCCTAGTTATCAAAGCTCAGTGCCAAACATTTCCAACCAGAAGAAACAA
TTTGTTGGGGACCGGTTTGATGAAGCAATAAAAGCTTCCTCTTTGAGCAAAGAAGGTCTCTTGTTCGGTTCACCTAAATT
ATCTGGGTAATCAAACTCTCAACATCTTTTATGCACCACACTCTTAAAATCACACATCAGTTAACATGAAAACCCATTTT
TGGTTGCATCAATTTGCAGTGGCTCTAGCCTGTATGGCAAGCTGCAACAGATCATGAAACAAGAAAAAGAGACGGAAATG
GAAATCATGAGGAAATTGCAAAGCGGAATCGGAGAAGCAGGTAACTCTTTTTGTAACTCCCATATAAACAAAATCTAGTT
CATACCTCTGTTACTCGTTCCAATTTCCCAACTCAGATTCATCGGGCTATGTTGATGTTAAAGTCATGTCAAGACACTTG
GAGGGAAAGCTTGTCGTCTGCAAATGCTCTGTCATTGACCTCTCTGGGGTTTATCTCTCCATCTCTTTGACGCATCTGAT
AAACCTGCTCCTTTAATTAGACCCTTAAGCAATTGATTTAGTCACATTCGATTTTGTAGGACTCCCTATTACTCAAGAAC
ACACAAGCTCTTGCGGCAAAAGAAACAGAAACAACAATTATTTTTAGTCCGAAAGTTTGTGCGGATGTTGATATCGAAAT
AGGGAACTTTATCCGAGTATATGCGCCATGGTCAGTTTTGATTCCACTCTTTAGACTCTTATCCCATGTCACTAAACTCT
TTTGTGATATTTAGCTTTTCAATTTTCAACAGGAAGGAGTTGGAAGTGCAGAAAACCAATGATGTGATTATTTTGTCTTC
ATATTTCTCAAGTTTGTAATATAACTCACACAAATGTCAAGATGTGGAAAAAACTTGCAAATGATTTTATCAGTGTGTAT
AAAAACGATAATTAAAGCTCTCTGATTGATAACAATCATACTGATCAGAGCTTAAAGTGTTTTTTGATTTATCGTGTTTT
CTTCTTTGGGTTTACTACTGATTAAAGGCGTTAATCAGTTCTCACAAATGATTCAACTCGTTTTAGTTATTTATACATGA
ACTGTTTGTTGGTTTGATTCCTGTCGTGTGCTTTGGTAAACCTCAAAGTAAAGCATAATCATAGTATTCGTCTTGTTTAT
TAATTAGCACTTAAAATAATGGAACAAAAAGGATAATAAAAGAACCAGAAAGGATAAATAATGAAATAAAACGGTAGATC
CCTAGTTTACATTGTATCATTGGAACAATTCATCTCTCAATACACAAGAAAGGTGGACTCTTTACGTGGATGTCAAGGAA
AAACAAAATGTTCCTCAGCTTTTGTATTGCAAAGAAAAAGCATATAACTAAGTTGGTATATATAATAGGGTTTATGGAGG
ATACATGCAGAAATTAAACAAGTGTATCTATATCGTATAT
>AT1G02950.3 | chr1:666421-669420 REVERSE LENGTH=3000
AAAGCTCTCTGTGAACTCCTGAGAAGTTGTCTTTGAGAAAGAACTTGGCAACTTCTGATTTGCCGAATTGATTGTTGTTG
GCTTGAGTAGTTTTTTTTGAGGAGCTATAGGGAATTTGATTGTGGTTTGACCATAGTTGGCTTCAATATTGTAGAGAGGA
TTACTACTTCAAACAAAGCTCGAAAAACTCATAGGTACATATAATATATCCATTTTGCGGTCAAGCCTTTTCTACGACTA
TTTAACTTCAGTCAAGTTTCACAAAGAGCTTCTGTGTTGTTTCCAGGTTGTGGTGAGCTAAATTATGCTAGGGAAACCGG
TGATGTAACTCTGGAAGCAACTGTGAGTCTTTTTCGTTGCAAATTCTTTTGTGCAGCTTCTTTTTTGGAGGAATATTGGA
ATCAAATGGTGATGAGAGAAATTTCCTTTTTAGCTACGGAAGATATCATCCTCTCTTGAAGATGTGGTCGAAGTTCCTGA
CTCCCCCGAGGAGAGTTATATTTCTTCTTCCAGAAGAACTGGATTAGCATGCATATCTGCTCAGGAAAATGGGTCAGATG
ATGAGGTTACCTTCTAATCTTGGAGTCCATTTCACTCATGCATCTTGATAAGTTCTTCAAATTGGTGACAGTATCCTCTA
CTTATGTTTTGAATGGTGATTGTTGTTGCCTTCAGATTACACATGATGAACAAGTGGCAACTTGGTCTGCTATAAGTAAA
GAAACCAAGTCACTAATCCATTTGAATGGTGTTGCTTCAGTCGCATCATCCCATCTATCTGGCTTCAGAGCCAAGAAAAG
TAGTAATGGTACTGTTTTATCCAAAACTCTTCTTGGTATTTTTTTACCGTACAAGTTAAAGAACGTTGCACCACGTATGA
AAACTCAAAGAAACAGATCATGTATGCACGATTTTCTGAAATCTCTGAGTTGGGTTTCTAATGTATATGCAGGTCTCAAA
GATCATGGGAGGCCAAAATTTTCATTTAACTCACATACTCATGGAGAAACGTCATCCAAGATAAGTGACATGGCTGAAAT
CTTTGAGCCTGATGTGGAGGATCAGGCTATAGAAGAGGATCCAATTATTGAATGCCCCAACAGTTTTGATGAAAGATCAG
AAAACAGGCAGGGTGTTTCTGTTGCTGAGTCGAGAGAAGTTTTGCACGAGTGCACTAAAGATGCGGTACCCAAGCTTCAA
GAAATTCCTCTAGATAAAATTAGACTGATAAAAAGAAGCTCTGAACTGGTATTATTGATTATACAGTGGATTAGCATTTG
ATTTGCTGCTTTGCTCTCAGACATCTGTTTCATTCGTTTGGCCTCCTTTCTGCTCCAGGACAGCAGACATGAAGCAAAAA
GTCGGAAATTTACTCATAAGGGAAATTCATCTAACTTCCAAGATAGTGATACTGATGATGAACTTCCTGGACCTATGGAT
AGTGGATCATCAAGCGATGATGAGGTTTTATTCTTTTCCTTTCTTGTGATTTGGGTAATCTCCTTCTCCTCAGTTTACAG
TCAAATTCAAATTATATTGTTCTGTGACATAGCCTAGTTATCAAAGCTCAGTGCCAAACATTTCCAACCAGAAGAAACAA
TTTGTTGGGGACCGGTTTGATGAAGCAATAAAAGCTTCCTCTTTGAGCAAAGAAGGTCTCTTGTTCGGTTCACCTAAATT
ATCTGGGTAATCAAACTCTCAACATCTTTTATGCACCACACTCTTAAAATCACACATCAGTTAACATGAAAACCCATTTT
TGGTTGCATCAATTTGCAGTGGCTCTAGCCTGTATGGCAAGCTGCAACAGATCATGAAACAAGAAAAAGAGACGGAAATG
GAAATCATGAGGAAATTGCAAAGCGGAATCGGAGAAGCAGGTAACTCTTTTTGTAACTCCCATATAAACAAAATCTAGTT
CATACCTCTGTTACTCGTTCCAATTTCCCAACTCAGATTCATCGGGCTATGTTGATGTTAAAGTCATGTCAAGACACTTG
GAGGGAAAGCTTGTCGTCTGCAAATGCTCTGTCATTGACCTCTCTGGGGTTTATCTCTCCATCTCTTTGACGCATCTGAT
AAACCTGCTCCTTTAATTAGACCCTTAAGCAATTGATTTAGTCACATTCGATTTTGTAGGACTCCCTATTACTCAAGAAC
ACACAAGCTCTTGCGGCAAAAGAAACAGAAACAACAATTATTTTTAGTCCGAAAGTTTGTGCGGATGTTGATATCGAAAT
AGGGAACTTTATCCGAGTATATGCGCCATGGTCAGTTTTGATTCCACTCTTTAGACTCTTATCCCATGTCACTAAACTCT
TTTGTGATATTTAGCTTTTCAATTTTCAACAGGAAGGAGTTGGAAGTGCAGAAAACCAATGATGTGATTATTTTGTCTTC
ATATTTCTCAAGTTTGTAATATAACTCACACAAATGTCAAGATGTGGAAAAAACTTGCAAATGATTTTATCAGTGTGTAT
AAAAACGATAATTAAAGCTCTCTGATTGATAACAATCATACTGATCAGAGCTTAAAGTGTTTTTTGATTTATCGTGTTTT
CTTCTTTGGGTTTACTACTGATTAAAGGCGTTAATCAGTTCTCACAAATGATTCAACTCGTTTTAGTTATTTATACATGA
ACTGTTTGTTGGTTTGATTCCTGTCGTGTGCTTTGGTAAACCTCAAAGTAAAGCATAATCATAGTATTCGTCTTGTTTAT
TAATTAGCACTTAAAATAATGGAACAAAAAGGATAATAAAAGAACCAGAAAGGATAAATAATGAAATAAAACGGTAGATC
CCTAGTTTACATTGTATCATTGGAACAATTCATCTCTCAATACACAAGAAAGGTGGACTCTTTACGTGGATGTCAAGGAA
AAACAAAATGTTCCTCAGCTTTTGTATTGCAAAGAAAAAGCATATAACTAAGTTGGTATATATAATAGGGTTTATGGAGG
ATACATGCAGAAATTAAACAAGTGTATCTATATCGTATAT
>AT1G02950.5 | chr1:666457-669456 REVERSE LENGTH=3000
TGTTTAATCTCAACTTTCGATTCGTTAAGCTTGCATAAAGCTCTCTGTGAACTCCTGAGAAGTTGTCTTTGAGAAAGAAC
TTGGCAACTTCTGATTTGCCGAATTGATTGTTGTTGGCTTGAGTAGTTTTTTTTGAGGAGCTATAGGGAATTTGATTGTG
GTTTGACCATAGTTGGCTTCAATATTGTAGAGAGGATTACTACTTCAAACAAAGCTCGAAAAACTCATAGGTACATATAA
TATATCCATTTTGCGGTCAAGCCTTTTCTACGACTATTTAACTTCAGTCAAGTTTCACAAAGAGCTTCTGTGTTGTTTCC
AGGTTGTGGTGAGCTAAATTATGCTAGGGAAACCGGTGATGTAACTCTGGAAGCAACTGTGAGTCTTTTTCGTTGCAAAT
TCTTTTGTGCAGCTTCTTTTTTGGAGGAATATTGGAATCAAATGGTGATGAGAGAAATTTCCTTTTTAGCTACGGAAGAT
ATCATCCTCTCTTGAAGATGTGGTCGAAGTTCCTGACTCCCCCGAGGAGAGTTATATTTCTTCTTCCAGAAGAACTGGAT
TAGCATGCATATCTGCTCAGGAAAATGGGTCAGATGATGAGGTTACCTTCTAATCTTGGAGTCCATTTCACTCATGCATC
TTGATAAGTTCTTCAAATTGGTGACAGTATCCTCTACTTATGTTTTGAATGGTGATTGTTGTTGCCTTCAGATTACACAT
GATGAACAAGTGGCAACTTGGTCTGCTATAAGTAAAGAAACCAAGTCACTAATCCATTTGAATGGTGTTGCTTCAGTCGC
ATCATCCCATCTATCTGGCTTCAGAGCCAAGAAAAGTAGTAATGGTACTGTTTTATCCAAAACTCTTCTTGGTATTTTTT
TACCGTACAAGTTAAAGAACGTTGCACCACGTATGAAAACTCAAAGAAACAGATCATGTATGCACGATTTTCTGAAATCT
CTGAGTTGGGTTTCTAATGTATATGCAGGTCTCAAAGATCATGGGAGGCCAAAATTTTCATTTAACTCACATACTCATGG
AGAAACGTCATCCAAGATAAGTGACATGGCTGAAATCTTTGAGCCTGATGTGGAGGATCAGGCTATAGAAGAGGATCCAA
TTATTGAATGCCCCAACAGTTTTGATGAAAGATCAGAAAACAGGCAGGGTGTTTCTGTTGCTGAGTCGAGAGAAGTTTTG
CACGAGTGCACTAAAGATGCGGTACCCAAGCTTCAAGAAATTCCTCTAGATAAAATTAGACTGATAAAAAGAAGCTCTGA
ACTGGTATTATTGATTATACAGTGGATTAGCATTTGATTTGCTGCTTTGCTCTCAGACATCTGTTTCATTCGTTTGGCCT
CCTTTCTGCTCCAGGACAGCAGACATGAAGCAAAAAGTCGGAAATTTACTCATAAGGGAAATTCATCTAACTTCCAAGAT
AGTGATACTGATGATGAACTTCCTGGACCTATGGATAGTGGATCATCAAGCGATGATGAGGTTTTATTCTTTTCCTTTCT
TGTGATTTGGGTAATCTCCTTCTCCTCAGTTTACAGTCAAATTCAAATTATATTGTTCTGTGACATAGCCTAGTTATCAA
AGCTCAGTGCCAAACATTTCCAACCAGAAGAAACAATTTGTTGGGGACCGGTTTGATGAAGCAATAAAAGCTTCCTCTTT
GAGCAAAGAAGGTCTCTTGTTCGGTTCACCTAAATTATCTGGGTAATCAAACTCTCAACATCTTTTATGCACCACACTCT
TAAAATCACACATCAGTTAACATGAAAACCCATTTTTGGTTGCATCAATTTGCAGTGGCTCTAGCCTGTATGGCAAGCTG
CAACAGATCATGAAACAAGAAAAAGAGACGGAAATGGAAATCATGAGGAAATTGCAAAGCGGAATCGGAGAAGCAGGTAA
CTCTTTTTGTAACTCCCATATAAACAAAATCTAGTTCATACCTCTGTTACTCGTTCCAATTTCCCAACTCAGATTCATCG
GGCTATGTTGATGTTAAAGTCATGTCAAGACACTTGGAGGGAAAGCTTGTCGTCTGCAAATGCTCTGTCATTGACCTCTC
TGGGGTTTATCTCTCCATCTCTTTGACGCATCTGATAAACCTGCTCCTTTAATTAGACCCTTAAGCAATTGATTTAGTCA
CATTCGATTTTGTAGGACTCCCTATTACTCAAGAACACACAAGCTCTTGCGGCAAAAGAAACAGAAACAACAATTATTTT
TAGTCCGAAAGTTTGTGCGGATGTTGATATCGAAATAGGGAACTTTATCCGAGTATATGCGCCATGGTCAGTTTTGATTC
CACTCTTTAGACTCTTATCCCATGTCACTAAACTCTTTTGTGATATTTAGCTTTTCAATTTTCAACAGGAAGGAGTTGGA
AGTGCAGAAAACCAATGATGTGATTATTTTGTCTTCATATTTCTCAAGTTTGTAATATAACTCACACAAATGTCAAGATG
TGGAAAAAACTTGCAAATGATTTTATCAGTGTGTATAAAAACGATAATTAAAGCTCTCTGATTGATAACAATCATACTGA
TCAGAGCTTAAAGTGTTTTTTGATTTATCGTGTTTTCTTCTTTGGGTTTACTACTGATTAAAGGCGTTAATCAGTTCTCA
CAAATGATTCAACTCGTTTTAGTTATTTATACATGAACTGTTTGTTGGTTTGATTCCTGTCGTGTGCTTTGGTAAACCTC
AAAGTAAAGCATAATCATAGTATTCGTCTTGTTTATTAATTAGCACTTAAAATAATGGAACAAAAAGGATAATAAAAGAA
CCAGAAAGGATAAATAATGAAATAAAACGGTAGATCCCTAGTTTACATTGTATCATTGGAACAATTCATCTCTCAATACA
CAAGAAAGGTGGACTCTTTACGTGGATGTCAAGGAAAAACAAAATGTTCCTCAGCTTTTGTATTGCAAAGAAAAAGCATA
TAACTAAGTTGGTATATATAATAGGGTTTATGGAGGATAC
>AT1G02950.4 | chr1:666245-669244 REVERSE LENGTH=3000
AGCTCGAAAAACTCATAGGTACATATAATATATCCATTTTGCGGTCAAGCCTTTTCTACGACTATTTAACTTCAGTCAAG
TTTCACAAAGAGCTTCTGTGTTGTTTCCAGGTTGTGGTGAGCTAAATTATGCTAGGGAAACCGGTGATGTAACTCTGGAA
GCAACTGTGAGTCTTTTTCGTTGCAAATTCTTTTGTGCAGCTTCTTTTTTGGAGGAATATTGGAATCAAATGGTGATGAG
AGAAATTTCCTTTTTAGCTACGGAAGATATCATCCTCTCTTGAAGATGTGGTCGAAGTTCCTGACTCCCCCGAGGAGAGT
TATATTTCTTCTTCCAGAAGAACTGGATTAGCATGCATATCTGCTCAGGAAAATGGGTCAGATGATGAGGTTACCTTCTA
ATCTTGGAGTCCATTTCACTCATGCATCTTGATAAGTTCTTCAAATTGGTGACAGTATCCTCTACTTATGTTTTGAATGG
TGATTGTTGTTGCCTTCAGATTACACATGATGAACAAGTGGCAACTTGGTCTGCTATAAGTAAAGAAACCAAGTCACTAA
TCCATTTGAATGGTGTTGCTTCAGTCGCATCATCCCATCTATCTGGCTTCAGAGCCAAGAAAAGTAGTAATGGTACTGTT
TTATCCAAAACTCTTCTTGGTATTTTTTTACCGTACAAGTTAAAGAACGTTGCACCACGTATGAAAACTCAAAGAAACAG
ATCATGTATGCACGATTTTCTGAAATCTCTGAGTTGGGTTTCTAATGTATATGCAGGTCTCAAAGATCATGGGAGGCCAA
AATTTTCATTTAACTCACATACTCATGGAGAAACGTCATCCAAGATAAGTGACATGGCTGAAATCTTTGAGCCTGATGTG
GAGGATCAGGCTATAGAAGAGGATCCAATTATTGAATGCCCCAACAGTTTTGATGAAAGATCAGAAAACAGGCAGGGTGT
TTCTGTTGCTGAGTCGAGAGAAGTTTTGCACGAGTGCACTAAAGATGCGGTACCCAAGCTTCAAGAAATTCCTCTAGATA
AAATTAGACTGATAAAAAGAAGCTCTGAACTGGTATTATTGATTATACAGTGGATTAGCATTTGATTTGCTGCTTTGCTC
TCAGACATCTGTTTCATTCGTTTGGCCTCCTTTCTGCTCCAGGACAGCAGACATGAAGCAAAAAGTCGGAAATTTACTCA
TAAGGGAAATTCATCTAACTTCCAAGATAGTGATACTGATGATGAACTTCCTGGACCTATGGATAGTGGATCATCAAGCG
ATGATGAGGTTTTATTCTTTTCCTTTCTTGTGATTTGGGTAATCTCCTTCTCCTCAGTTTACAGTCAAATTCAAATTATA
TTGTTCTGTGACATAGCCTAGTTATCAAAGCTCAGTGCCAAACATTTCCAACCAGAAGAAACAATTTGTTGGGGACCGGT
TTGATGAAGCAATAAAAGCTTCCTCTTTGAGCAAAGAAGGTCTCTTGTTCGGTTCACCTAAATTATCTGGGTAATCAAAC
TCTCAACATCTTTTATGCACCACACTCTTAAAATCACACATCAGTTAACATGAAAACCCATTTTTGGTTGCATCAATTTG
CAGTGGCTCTAGCCTGTATGGCAAGCTGCAACAGATCATGAAACAAGAAAAAGAGACGGAAATGGAAATCATGAGGAAAT
TGCAAAGCGGAATCGGAGAAGCAGGTAACTCTTTTTGTAACTCCCATATAAACAAAATCTAGTTCATACCTCTGTTACTC
GTTCCAATTTCCCAACTCAGATTCATCGGGCTATGTTGATGTTAAAGTCATGTCAAGACACTTGGAGGGAAAGCTTGTCG
TCTGCAAATGCTCTGTCATTGACCTCTCTGGGGTTTATCTCTCCATCTCTTTGACGCATCTGATAAACCTGCTCCTTTAA
TTAGACCCTTAAGCAATTGATTTAGTCACATTCGATTTTGTAGGACTCCCTATTACTCAAGAACACACAAGCTCTTGCGG
CAAAAGAAACAGAAACAACAATTATTTTTAGTCCGAAAGTTTGTGCGGATGTTGATATCGAAATAGGGAACTTTATCCGA
GTATATGCGCCATGGTCAGTTTTGATTCCACTCTTTAGACTCTTATCCCATGTCACTAAACTCTTTTGTGATATTTAGCT
TTTCAATTTTCAACAGGAAGGAGTTGGAAGTGCAGAAAACCAATGATGTGATTATTTTGTCTTCATATTTCTCAAGTTTG
TAATATAACTCACACAAATGTCAAGATGTGGAAAAAACTTGCAAATGATTTTATCAGTGTGTATAAAAACGATAATTAAA
GCTCTCTGATTGATAACAATCATACTGATCAGAGCTTAAAGTGTTTTTTGATTTATCGTGTTTTCTTCTTTGGGTTTACT
ACTGATTAAAGGCGTTAATCAGTTCTCACAAATGATTCAACTCGTTTTAGTTATTTATACATGAACTGTTTGTTGGTTTG
ATTCCTGTCGTGTGCTTTGGTAAACCTCAAAGTAAAGCATAATCATAGTATTCGTCTTGTTTATTAATTAGCACTTAAAA
TAATGGAACAAAAAGGATAATAAAAGAACCAGAAAGGATAAATAATGAAATAAAACGGTAGATCCCTAGTTTACATTGTA
TCATTGGAACAATTCATCTCTCAATACACAAGAAAGGTGGACTCTTTACGTGGATGTCAAGGAAAAACAAAATGTTCCTC
AGCTTTTGTATTGCAAAGAAAAAGCATATAACTAAGTTGGTATATATAATAGGGTTTATGGAGGATACATGCAGAAATTA
AACAAGTGTATCTATATCGTATATATGGACTGCTTACAGATGGTGTTCAAGTTATTTCCAAACTGGAAACGTGAGGCAGA
AGTTAAAAAGCTCGGTAAGATTAATTAATATATAGGTTTATAACAAACAAACAAAAATTAAGATAATTTTGATTTCAGTG
AAATTTGTTCTATGATTCAAAGTTGCAGGTTACAAGGTTC
>AT1G02960.2 | chr1:669774-672773 REVERSE LENGTH=3000
AGAAAGTAAACTCAGAGAAGGGCCCATATCCAAGCATACTAACGGCAAGGACGGTATAAAGGTGCACGCCGGCGAGATCG
ATTTGAACGGTGACGGCGAATGTGACGGCGAAGAAACCTTCCGGTGACTGTTCTACATCTCTGAGAATTGTTTGCTTTTG
CGATTTCTTTTATTGTTGGATTAATTTGATTTTGAGTTTTGCTTTTGTTCTTGTTGGATTTTCAGGGGAATCCAGATTCC
GATCAGAGCATCTCTGGTGAGAACTGATGATTGCTTTTATCATCTGAAATTTCGATTTTAGATCTTAGTGTTTAGGTCGC
TCATTGTCTAACAAGTGATTCGCAAGCTGTTGTTTGGTCTTTTAGAGGAGGAGGAAGAGATCATCAATGTTAGTTTGGGA
GAAAATGATATGTGGCCAAGCGAGAATGCAAAGGAAGAAGAGGTAATGTTTAATCTCAACTTGAGCTTGCATAAAGCTCT
CTGGGAACTCCTGAGAATTTGTCTTTGAGAAAGAACATGGGAACTTTTGATTTTGCCCAATTCCTGATTGTTGTTGGCTT
GACTAGTTTTGAGGAGCTATAGGGTGAATTTGATTGTGGTTTGACCATAGTTGGCTTGAATATTGTAGGGAGGATTAATA
CTTCAAACAAAGCTCGAAAAACTCATAGGTATATATTTTGCGATCAAGCCTTTTCTATGACTATCTTAACTTCAGTCAGG
TTTCCCGTACCTTCTTGCAGTTCATAGATTAACTGATTAAGGAAAGTGTTTTCATAAGGAGCTTATGTGTTGTTTTCAGG
TTGTGGTGCGCTAAATTATGCTAGGGATCCCGGTGATGTAACGGTGGAAGCAACTGTGAGTCGTTTTCGTTTTCAAATTC
TTTTGCGCAGCTTCTTGTTCTGAGGAATATTGGAATCAAATGGTGATGAGAGAAATTTCCTTTTTAGCTACGGAAGATAT
CAGAATAACTAAACCAGAATTGTGTTACAGATACTTACAAGTACTGATTTGATGCCGAAGATTTACCAGAATTGTGTTAC
AGGAAATGCCGAAGATTTACCAGAAGAAGTCTTGGCTAAGAATAAAGTCCTTATCTCCGCAATTGGCACCTGAATCAGCG
GAGCCCAACTGATTCCGGAGCTCCGACGAGTCCGAATCGAGAAGACCCTGAAACTCCGATGAAGCAACATTCGACGATGG
ACGATTCTCAAAAGAAAGCTTCGAAAATTGACCGAATTGAAGCAGAATAGTGTCGCTCCAATGTCCCTTCCATCTTTCGA
ATCTTCTTCGTTCTTCTCGGTTGATGGTTCCTAGGGTTTTCCTCTTAGCCAACAGTGTTCTTTCGTTCTTCAAAATTTGA
TGGAAAGTAAAGACAATAAATAAATATATTCAAAATTTGCGCGCTCTAGTCTTTTCTCGTTTCGAGCTTGGGAATAATCA
GCTGTATCAATGACTACGGTGGATTTCCTATTTAACCGTTAGATGAAAGGATAGTAATATTTTGTTACAGATAAAGTAGA
GGTGCAGTGGATCTTCTGGAAGGCGTGTCATGTAATTTAATAAATAATACTAAAATTAAAATTAAAATTTTAATATTTAT
TTAAAGTTAAATTATTTTCTGTTTTATAGTATAATTTTAATCATTTTATACATAATACAAATTTTTACTTGTTATTATGG
ATAGATACATCAATTTTAGAAAATTAAATTAAAGTATTTATAATTTTTTAATTCTTTTATTGGTTTTAAAAGTTAAAAAA
AATTAAACTAAAAGAAATATTGATAAACAAGTTATTCTTATTGTCAACCTTCTTGAGACTCAAAATTATTCGGACAGCGA
ACCTTATACTTGTTTTTTTATATATTCTAACATAAAGAGGATATGATATGAAGAGAAAATCGGAAAAAGTGTTATAGCGA
TGATGACGGGTGATGGAGGGTTTGCGGATGTGATTTTAGATCTCATAGAGAATGGATTTAAAGTGGTCGTAGTGCACCCG
ACTGGAGACTCAACCAGCCAACTATTCACATTATCACCTGACTATCATAGATTGATTGATTCAAAAAGTATGCTAAAGAC
ATATGAACAAGCCCGTGACTCAAATGAATAATACTTCATTGGTTCCTTGGATTCCGAGTCCTAAAAAATCAATGTGTATG
TATTTATATCTTTAACCTTTTAAGAAATATATAATGTTTTTAATGTATTTCCAAATTACGATTTAGAATTAGTGTTTATT
GTGATTAATTTAACAAGTTTTCTTTTTATTGGTCAAAAAATCAAAAAATTATGAAATAACTCTCCTTATATTATTGAAGA
GCAGTATTTGTACAAAAATGTGAAATTAAGGAATTTGCTAATTATAACTATTAACTAGAGATTGATCCGCGGTATATTTC
GGTTTAATATTTTCGAAAAAAGGTTAAAGATTTTTATTTTAATTAATATAATATATATAAATAGCATATTAAGAGATATA
CCATAGACCTATATTTTTATCAAAAATATTTGTATGATATACTTCCAAGACGATTTTGTATCTTTTTAATATTTTTATGC
TATAAAAACTTAATTAATTAAAAAATTAGCAATTAATTAAATGTAATTTAATGATGATAATATTTAGTTCAGAATATAAA
TTTAGAACAATAGGGATGTTCACTCTGATTACATTGGTTCTATATAACGAATGAAATTAATAGCGTTAAAAAGACCTAGA
ACAATATTTTTTTTAAATAGATATTGTAGGAAATAAAAACTAAATAGTATATATTTTGGCCCAAAATTCTATATGTAGAT
TAATTCTAAAATGTGGGATATAAAAAACAAATTATAAAACATGGAAGAGTTTTATTGAATTGGGCCTGTTAAAGCCCAAT
TAGTTATACAAAAAAGAAGAAGTGAATATCTCAGACAAGGGCCCATATCCAAGCATACTAACGGGCAAACGACGGTACAA
AGGCGAACACCGGCAAGATCGATTTGAACGGTGACGGCGA
>AT1G02960.1 | chr1:669774-672773 REVERSE LENGTH=3000
AGAAAGTAAACTCAGAGAAGGGCCCATATCCAAGCATACTAACGGCAAGGACGGTATAAAGGTGCACGCCGGCGAGATCG
ATTTGAACGGTGACGGCGAATGTGACGGCGAAGAAACCTTCCGGTGACTGTTCTACATCTCTGAGAATTGTTTGCTTTTG
CGATTTCTTTTATTGTTGGATTAATTTGATTTTGAGTTTTGCTTTTGTTCTTGTTGGATTTTCAGGGGAATCCAGATTCC
GATCAGAGCATCTCTGGTGAGAACTGATGATTGCTTTTATCATCTGAAATTTCGATTTTAGATCTTAGTGTTTAGGTCGC
TCATTGTCTAACAAGTGATTCGCAAGCTGTTGTTTGGTCTTTTAGAGGAGGAGGAAGAGATCATCAATGTTAGTTTGGGA
GAAAATGATATGTGGCCAAGCGAGAATGCAAAGGAAGAAGAGGTAATGTTTAATCTCAACTTGAGCTTGCATAAAGCTCT
CTGGGAACTCCTGAGAATTTGTCTTTGAGAAAGAACATGGGAACTTTTGATTTTGCCCAATTCCTGATTGTTGTTGGCTT
GACTAGTTTTGAGGAGCTATAGGGTGAATTTGATTGTGGTTTGACCATAGTTGGCTTGAATATTGTAGGGAGGATTAATA
CTTCAAACAAAGCTCGAAAAACTCATAGGTATATATTTTGCGATCAAGCCTTTTCTATGACTATCTTAACTTCAGTCAGG
TTTCCCGTACCTTCTTGCAGTTCATAGATTAACTGATTAAGGAAAGTGTTTTCATAAGGAGCTTATGTGTTGTTTTCAGG
TTGTGGTGCGCTAAATTATGCTAGGGATCCCGGTGATGTAACGGTGGAAGCAACTGTGAGTCGTTTTCGTTTTCAAATTC
TTTTGCGCAGCTTCTTGTTCTGAGGAATATTGGAATCAAATGGTGATGAGAGAAATTTCCTTTTTAGCTACGGAAGATAT
CAGAATAACTAAACCAGAATTGTGTTACAGATACTTACAAGTACTGATTTGATGCCGAAGATTTACCAGAATTGTGTTAC
AGGAAATGCCGAAGATTTACCAGAAGAAGTCTTGGCTAAGAATAAAGTCCTTATCTCCGCAATTGGCACCTGAATCAGCG
GAGCCCAACTGATTCCGGAGCTCCGACGAGTCCGAATCGAGAAGACCCTGAAACTCCGATGAAGCAACATTCGACGATGG
ACGATTCTCAAAAGAAAGCTTCGAAAATTGACCGAATTGAAGCAGAATAGTGTCGCTCCAATGTCCCTTCCATCTTTCGA
ATCTTCTTCGTTCTTCTCGGTTGATGGTTCCTAGGGTTTTCCTCTTAGCCAACAGTGTTCTTTCGTTCTTCAAAATTTGA
TGGAAAGTAAAGACAATAAATAAATATATTCAAAATTTGCGCGCTCTAGTCTTTTCTCGTTTCGAGCTTGGGAATAATCA
GCTGTATCAATGACTACGGTGGATTTCCTATTTAACCGTTAGATGAAAGGATAGTAATATTTTGTTACAGATAAAGTAGA
GGTGCAGTGGATCTTCTGGAAGGCGTGTCATGTAATTTAATAAATAATACTAAAATTAAAATTAAAATTTTAATATTTAT
TTAAAGTTAAATTATTTTCTGTTTTATAGTATAATTTTAATCATTTTATACATAATACAAATTTTTACTTGTTATTATGG
ATAGATACATCAATTTTAGAAAATTAAATTAAAGTATTTATAATTTTTTAATTCTTTTATTGGTTTTAAAAGTTAAAAAA
AATTAAACTAAAAGAAATATTGATAAACAAGTTATTCTTATTGTCAACCTTCTTGAGACTCAAAATTATTCGGACAGCGA
ACCTTATACTTGTTTTTTTATATATTCTAACATAAAGAGGATATGATATGAAGAGAAAATCGGAAAAAGTGTTATAGCGA
TGATGACGGGTGATGGAGGGTTTGCGGATGTGATTTTAGATCTCATAGAGAATGGATTTAAAGTGGTCGTAGTGCACCCG
ACTGGAGACTCAACCAGCCAACTATTCACATTATCACCTGACTATCATAGATTGATTGATTCAAAAAGTATGCTAAAGAC
ATATGAACAAGCCCGTGACTCAAATGAATAATACTTCATTGGTTCCTTGGATTCCGAGTCCTAAAAAATCAATGTGTATG
TATTTATATCTTTAACCTTTTAAGAAATATATAATGTTTTTAATGTATTTCCAAATTACGATTTAGAATTAGTGTTTATT
GTGATTAATTTAACAAGTTTTCTTTTTATTGGTCAAAAAATCAAAAAATTATGAAATAACTCTCCTTATATTATTGAAGA
GCAGTATTTGTACAAAAATGTGAAATTAAGGAATTTGCTAATTATAACTATTAACTAGAGATTGATCCGCGGTATATTTC
GGTTTAATATTTTCGAAAAAAGGTTAAAGATTTTTATTTTAATTAATATAATATATATAAATAGCATATTAAGAGATATA
CCATAGACCTATATTTTTATCAAAAATATTTGTATGATATACTTCCAAGACGATTTTGTATCTTTTTAATATTTTTATGC
TATAAAAACTTAATTAATTAAAAAATTAGCAATTAATTAAATGTAATTTAATGATGATAATATTTAGTTCAGAATATAAA
TTTAGAACAATAGGGATGTTCACTCTGATTACATTGGTTCTATATAACGAATGAAATTAATAGCGTTAAAAAGACCTAGA
ACAATATTTTTTTTAAATAGATATTGTAGGAAATAAAAACTAAATAGTATATATTTTGGCCCAAAATTCTATATGTAGAT
TAATTCTAAAATGTGGGATATAAAAAACAAATTATAAAACATGGAAGAGTTTTATTGAATTGGGCCTGTTAAAGCCCAAT
TAGTTATACAAAAAAGAAGAAGTGAATATCTCAGACAAGGGCCCATATCCAAGCATACTAACGGGCAAACGACGGTACAA
AGGCGAACACCGGCAAGATCGATTTGAACGGTGACGGCGA
>AT1G02960.5 | chr1:669774-672773 REVERSE LENGTH=3000
AGAAAGTAAACTCAGAGAAGGGCCCATATCCAAGCATACTAACGGCAAGGACGGTATAAAGGTGCACGCCGGCGAGATCG
ATTTGAACGGTGACGGCGAATGTGACGGCGAAGAAACCTTCCGGTGACTGTTCTACATCTCTGAGAATTGTTTGCTTTTG
CGATTTCTTTTATTGTTGGATTAATTTGATTTTGAGTTTTGCTTTTGTTCTTGTTGGATTTTCAGGGGAATCCAGATTCC
GATCAGAGCATCTCTGGTGAGAACTGATGATTGCTTTTATCATCTGAAATTTCGATTTTAGATCTTAGTGTTTAGGTCGC
TCATTGTCTAACAAGTGATTCGCAAGCTGTTGTTTGGTCTTTTAGAGGAGGAGGAAGAGATCATCAATGTTAGTTTGGGA
GAAAATGATATGTGGCCAAGCGAGAATGCAAAGGAAGAAGAGGTAATGTTTAATCTCAACTTGAGCTTGCATAAAGCTCT
CTGGGAACTCCTGAGAATTTGTCTTTGAGAAAGAACATGGGAACTTTTGATTTTGCCCAATTCCTGATTGTTGTTGGCTT
GACTAGTTTTGAGGAGCTATAGGGTGAATTTGATTGTGGTTTGACCATAGTTGGCTTGAATATTGTAGGGAGGATTAATA
CTTCAAACAAAGCTCGAAAAACTCATAGGTATATATTTTGCGATCAAGCCTTTTCTATGACTATCTTAACTTCAGTCAGG
TTTCCCGTACCTTCTTGCAGTTCATAGATTAACTGATTAAGGAAAGTGTTTTCATAAGGAGCTTATGTGTTGTTTTCAGG
TTGTGGTGCGCTAAATTATGCTAGGGATCCCGGTGATGTAACGGTGGAAGCAACTGTGAGTCGTTTTCGTTTTCAAATTC
TTTTGCGCAGCTTCTTGTTCTGAGGAATATTGGAATCAAATGGTGATGAGAGAAATTTCCTTTTTAGCTACGGAAGATAT
CAGAATAACTAAACCAGAATTGTGTTACAGATACTTACAAGTACTGATTTGATGCCGAAGATTTACCAGAATTGTGTTAC
AGGAAATGCCGAAGATTTACCAGAAGAAGTCTTGGCTAAGAATAAAGTCCTTATCTCCGCAATTGGCACCTGAATCAGCG
GAGCCCAACTGATTCCGGAGCTCCGACGAGTCCGAATCGAGAAGACCCTGAAACTCCGATGAAGCAACATTCGACGATGG
ACGATTCTCAAAAGAAAGCTTCGAAAATTGACCGAATTGAAGCAGAATAGTGTCGCTCCAATGTCCCTTCCATCTTTCGA
ATCTTCTTCGTTCTTCTCGGTTGATGGTTCCTAGGGTTTTCCTCTTAGCCAACAGTGTTCTTTCGTTCTTCAAAATTTGA
TGGAAAGTAAAGACAATAAATAAATATATTCAAAATTTGCGCGCTCTAGTCTTTTCTCGTTTCGAGCTTGGGAATAATCA
GCTGTATCAATGACTACGGTGGATTTCCTATTTAACCGTTAGATGAAAGGATAGTAATATTTTGTTACAGATAAAGTAGA
GGTGCAGTGGATCTTCTGGAAGGCGTGTCATGTAATTTAATAAATAATACTAAAATTAAAATTAAAATTTTAATATTTAT
TTAAAGTTAAATTATTTTCTGTTTTATAGTATAATTTTAATCATTTTATACATAATACAAATTTTTACTTGTTATTATGG
ATAGATACATCAATTTTAGAAAATTAAATTAAAGTATTTATAATTTTTTAATTCTTTTATTGGTTTTAAAAGTTAAAAAA
AATTAAACTAAAAGAAATATTGATAAACAAGTTATTCTTATTGTCAACCTTCTTGAGACTCAAAATTATTCGGACAGCGA
ACCTTATACTTGTTTTTTTATATATTCTAACATAAAGAGGATATGATATGAAGAGAAAATCGGAAAAAGTGTTATAGCGA
TGATGACGGGTGATGGAGGGTTTGCGGATGTGATTTTAGATCTCATAGAGAATGGATTTAAAGTGGTCGTAGTGCACCCG
ACTGGAGACTCAACCAGCCAACTATTCACATTATCACCTGACTATCATAGATTGATTGATTCAAAAAGTATGCTAAAGAC
ATATGAACAAGCCCGTGACTCAAATGAATAATACTTCATTGGTTCCTTGGATTCCGAGTCCTAAAAAATCAATGTGTATG
TATTTATATCTTTAACCTTTTAAGAAATATATAATGTTTTTAATGTATTTCCAAATTACGATTTAGAATTAGTGTTTATT
GTGATTAATTTAACAAGTTTTCTTTTTATTGGTCAAAAAATCAAAAAATTATGAAATAACTCTCCTTATATTATTGAAGA
GCAGTATTTGTACAAAAATGTGAAATTAAGGAATTTGCTAATTATAACTATTAACTAGAGATTGATCCGCGGTATATTTC
GGTTTAATATTTTCGAAAAAAGGTTAAAGATTTTTATTTTAATTAATATAATATATATAAATAGCATATTAAGAGATATA
CCATAGACCTATATTTTTATCAAAAATATTTGTATGATATACTTCCAAGACGATTTTGTATCTTTTTAATATTTTTATGC
TATAAAAACTTAATTAATTAAAAAATTAGCAATTAATTAAATGTAATTTAATGATGATAATATTTAGTTCAGAATATAAA
TTTAGAACAATAGGGATGTTCACTCTGATTACATTGGTTCTATATAACGAATGAAATTAATAGCGTTAAAAAGACCTAGA
ACAATATTTTTTTTAAATAGATATTGTAGGAAATAAAAACTAAATAGTATATATTTTGGCCCAAAATTCTATATGTAGAT
TAATTCTAAAATGTGGGATATAAAAAACAAATTATAAAACATGGAAGAGTTTTATTGAATTGGGCCTGTTAAAGCCCAAT
TAGTTATACAAAAAAGAAGAAGTGAATATCTCAGACAAGGGCCCATATCCAAGCATACTAACGGGCAAACGACGGTACAA
AGGCGAACACCGGCAAGATCGATTTGAACGGTGACGGCGA
>AT1G02960.3 | chr1:669774-672773 REVERSE LENGTH=3000
AGAAAGTAAACTCAGAGAAGGGCCCATATCCAAGCATACTAACGGCAAGGACGGTATAAAGGTGCACGCCGGCGAGATCG
ATTTGAACGGTGACGGCGAATGTGACGGCGAAGAAACCTTCCGGTGACTGTTCTACATCTCTGAGAATTGTTTGCTTTTG
CGATTTCTTTTATTGTTGGATTAATTTGATTTTGAGTTTTGCTTTTGTTCTTGTTGGATTTTCAGGGGAATCCAGATTCC
GATCAGAGCATCTCTGGTGAGAACTGATGATTGCTTTTATCATCTGAAATTTCGATTTTAGATCTTAGTGTTTAGGTCGC
TCATTGTCTAACAAGTGATTCGCAAGCTGTTGTTTGGTCTTTTAGAGGAGGAGGAAGAGATCATCAATGTTAGTTTGGGA
GAAAATGATATGTGGCCAAGCGAGAATGCAAAGGAAGAAGAGGTAATGTTTAATCTCAACTTGAGCTTGCATAAAGCTCT
CTGGGAACTCCTGAGAATTTGTCTTTGAGAAAGAACATGGGAACTTTTGATTTTGCCCAATTCCTGATTGTTGTTGGCTT
GACTAGTTTTGAGGAGCTATAGGGTGAATTTGATTGTGGTTTGACCATAGTTGGCTTGAATATTGTAGGGAGGATTAATA
CTTCAAACAAAGCTCGAAAAACTCATAGGTATATATTTTGCGATCAAGCCTTTTCTATGACTATCTTAACTTCAGTCAGG
TTTCCCGTACCTTCTTGCAGTTCATAGATTAACTGATTAAGGAAAGTGTTTTCATAAGGAGCTTATGTGTTGTTTTCAGG
TTGTGGTGCGCTAAATTATGCTAGGGATCCCGGTGATGTAACGGTGGAAGCAACTGTGAGTCGTTTTCGTTTTCAAATTC
TTTTGCGCAGCTTCTTGTTCTGAGGAATATTGGAATCAAATGGTGATGAGAGAAATTTCCTTTTTAGCTACGGAAGATAT
CAGAATAACTAAACCAGAATTGTGTTACAGATACTTACAAGTACTGATTTGATGCCGAAGATTTACCAGAATTGTGTTAC
AGGAAATGCCGAAGATTTACCAGAAGAAGTCTTGGCTAAGAATAAAGTCCTTATCTCCGCAATTGGCACCTGAATCAGCG
GAGCCCAACTGATTCCGGAGCTCCGACGAGTCCGAATCGAGAAGACCCTGAAACTCCGATGAAGCAACATTCGACGATGG
ACGATTCTCAAAAGAAAGCTTCGAAAATTGACCGAATTGAAGCAGAATAGTGTCGCTCCAATGTCCCTTCCATCTTTCGA
ATCTTCTTCGTTCTTCTCGGTTGATGGTTCCTAGGGTTTTCCTCTTAGCCAACAGTGTTCTTTCGTTCTTCAAAATTTGA
TGGAAAGTAAAGACAATAAATAAATATATTCAAAATTTGCGCGCTCTAGTCTTTTCTCGTTTCGAGCTTGGGAATAATCA
GCTGTATCAATGACTACGGTGGATTTCCTATTTAACCGTTAGATGAAAGGATAGTAATATTTTGTTACAGATAAAGTAGA
GGTGCAGTGGATCTTCTGGAAGGCGTGTCATGTAATTTAATAAATAATACTAAAATTAAAATTAAAATTTTAATATTTAT
TTAAAGTTAAATTATTTTCTGTTTTATAGTATAATTTTAATCATTTTATACATAATACAAATTTTTACTTGTTATTATGG
ATAGATACATCAATTTTAGAAAATTAAATTAAAGTATTTATAATTTTTTAATTCTTTTATTGGTTTTAAAAGTTAAAAAA
AATTAAACTAAAAGAAATATTGATAAACAAGTTATTCTTATTGTCAACCTTCTTGAGACTCAAAATTATTCGGACAGCGA
ACCTTATACTTGTTTTTTTATATATTCTAACATAAAGAGGATATGATATGAAGAGAAAATCGGAAAAAGTGTTATAGCGA
TGATGACGGGTGATGGAGGGTTTGCGGATGTGATTTTAGATCTCATAGAGAATGGATTTAAAGTGGTCGTAGTGCACCCG
ACTGGAGACTCAACCAGCCAACTATTCACATTATCACCTGACTATCATAGATTGATTGATTCAAAAAGTATGCTAAAGAC
ATATGAACAAGCCCGTGACTCAAATGAATAATACTTCATTGGTTCCTTGGATTCCGAGTCCTAAAAAATCAATGTGTATG
TATTTATATCTTTAACCTTTTAAGAAATATATAATGTTTTTAATGTATTTCCAAATTACGATTTAGAATTAGTGTTTATT
GTGATTAATTTAACAAGTTTTCTTTTTATTGGTCAAAAAATCAAAAAATTATGAAATAACTCTCCTTATATTATTGAAGA
GCAGTATTTGTACAAAAATGTGAAATTAAGGAATTTGCTAATTATAACTATTAACTAGAGATTGATCCGCGGTATATTTC
GGTTTAATATTTTCGAAAAAAGGTTAAAGATTTTTATTTTAATTAATATAATATATATAAATAGCATATTAAGAGATATA
CCATAGACCTATATTTTTATCAAAAATATTTGTATGATATACTTCCAAGACGATTTTGTATCTTTTTAATATTTTTATGC
TATAAAAACTTAATTAATTAAAAAATTAGCAATTAATTAAATGTAATTTAATGATGATAATATTTAGTTCAGAATATAAA
TTTAGAACAATAGGGATGTTCACTCTGATTACATTGGTTCTATATAACGAATGAAATTAATAGCGTTAAAAAGACCTAGA
ACAATATTTTTTTTAAATAGATATTGTAGGAAATAAAAACTAAATAGTATATATTTTGGCCCAAAATTCTATATGTAGAT
TAATTCTAAAATGTGGGATATAAAAAACAAATTATAAAACATGGAAGAGTTTTATTGAATTGGGCCTGTTAAAGCCCAAT
TAGTTATACAAAAAAGAAGAAGTGAATATCTCAGACAAGGGCCCATATCCAAGCATACTAACGGGCAAACGACGGTACAA
AGGCGAACACCGGCAAGATCGATTTGAACGGTGACGGCGA
>AT1G02960.4 | chr1:669774-672773 REVERSE LENGTH=3000
AGAAAGTAAACTCAGAGAAGGGCCCATATCCAAGCATACTAACGGCAAGGACGGTATAAAGGTGCACGCCGGCGAGATCG
ATTTGAACGGTGACGGCGAATGTGACGGCGAAGAAACCTTCCGGTGACTGTTCTACATCTCTGAGAATTGTTTGCTTTTG
CGATTTCTTTTATTGTTGGATTAATTTGATTTTGAGTTTTGCTTTTGTTCTTGTTGGATTTTCAGGGGAATCCAGATTCC
GATCAGAGCATCTCTGGTGAGAACTGATGATTGCTTTTATCATCTGAAATTTCGATTTTAGATCTTAGTGTTTAGGTCGC
TCATTGTCTAACAAGTGATTCGCAAGCTGTTGTTTGGTCTTTTAGAGGAGGAGGAAGAGATCATCAATGTTAGTTTGGGA
GAAAATGATATGTGGCCAAGCGAGAATGCAAAGGAAGAAGAGGTAATGTTTAATCTCAACTTGAGCTTGCATAAAGCTCT
CTGGGAACTCCTGAGAATTTGTCTTTGAGAAAGAACATGGGAACTTTTGATTTTGCCCAATTCCTGATTGTTGTTGGCTT
GACTAGTTTTGAGGAGCTATAGGGTGAATTTGATTGTGGTTTGACCATAGTTGGCTTGAATATTGTAGGGAGGATTAATA
CTTCAAACAAAGCTCGAAAAACTCATAGGTATATATTTTGCGATCAAGCCTTTTCTATGACTATCTTAACTTCAGTCAGG
TTTCCCGTACCTTCTTGCAGTTCATAGATTAACTGATTAAGGAAAGTGTTTTCATAAGGAGCTTATGTGTTGTTTTCAGG
TTGTGGTGCGCTAAATTATGCTAGGGATCCCGGTGATGTAACGGTGGAAGCAACTGTGAGTCGTTTTCGTTTTCAAATTC
TTTTGCGCAGCTTCTTGTTCTGAGGAATATTGGAATCAAATGGTGATGAGAGAAATTTCCTTTTTAGCTACGGAAGATAT
CAGAATAACTAAACCAGAATTGTGTTACAGATACTTACAAGTACTGATTTGATGCCGAAGATTTACCAGAATTGTGTTAC
AGGAAATGCCGAAGATTTACCAGAAGAAGTCTTGGCTAAGAATAAAGTCCTTATCTCCGCAATTGGCACCTGAATCAGCG
GAGCCCAACTGATTCCGGAGCTCCGACGAGTCCGAATCGAGAAGACCCTGAAACTCCGATGAAGCAACATTCGACGATGG
ACGATTCTCAAAAGAAAGCTTCGAAAATTGACCGAATTGAAGCAGAATAGTGTCGCTCCAATGTCCCTTCCATCTTTCGA
ATCTTCTTCGTTCTTCTCGGTTGATGGTTCCTAGGGTTTTCCTCTTAGCCAACAGTGTTCTTTCGTTCTTCAAAATTTGA
TGGAAAGTAAAGACAATAAATAAATATATTCAAAATTTGCGCGCTCTAGTCTTTTCTCGTTTCGAGCTTGGGAATAATCA
GCTGTATCAATGACTACGGTGGATTTCCTATTTAACCGTTAGATGAAAGGATAGTAATATTTTGTTACAGATAAAGTAGA
GGTGCAGTGGATCTTCTGGAAGGCGTGTCATGTAATTTAATAAATAATACTAAAATTAAAATTAAAATTTTAATATTTAT
TTAAAGTTAAATTATTTTCTGTTTTATAGTATAATTTTAATCATTTTATACATAATACAAATTTTTACTTGTTATTATGG
ATAGATACATCAATTTTAGAAAATTAAATTAAAGTATTTATAATTTTTTAATTCTTTTATTGGTTTTAAAAGTTAAAAAA
AATTAAACTAAAAGAAATATTGATAAACAAGTTATTCTTATTGTCAACCTTCTTGAGACTCAAAATTATTCGGACAGCGA
ACCTTATACTTGTTTTTTTATATATTCTAACATAAAGAGGATATGATATGAAGAGAAAATCGGAAAAAGTGTTATAGCGA
TGATGACGGGTGATGGAGGGTTTGCGGATGTGATTTTAGATCTCATAGAGAATGGATTTAAAGTGGTCGTAGTGCACCCG
ACTGGAGACTCAACCAGCCAACTATTCACATTATCACCTGACTATCATAGATTGATTGATTCAAAAAGTATGCTAAAGAC
ATATGAACAAGCCCGTGACTCAAATGAATAATACTTCATTGGTTCCTTGGATTCCGAGTCCTAAAAAATCAATGTGTATG
TATTTATATCTTTAACCTTTTAAGAAATATATAATGTTTTTAATGTATTTCCAAATTACGATTTAGAATTAGTGTTTATT
GTGATTAATTTAACAAGTTTTCTTTTTATTGGTCAAAAAATCAAAAAATTATGAAATAACTCTCCTTATATTATTGAAGA
GCAGTATTTGTACAAAAATGTGAAATTAAGGAATTTGCTAATTATAACTATTAACTAGAGATTGATCCGCGGTATATTTC
GGTTTAATATTTTCGAAAAAAGGTTAAAGATTTTTATTTTAATTAATATAATATATATAAATAGCATATTAAGAGATATA
CCATAGACCTATATTTTTATCAAAAATATTTGTATGATATACTTCCAAGACGATTTTGTATCTTTTTAATATTTTTATGC
TATAAAAACTTAATTAATTAAAAAATTAGCAATTAATTAAATGTAATTTAATGATGATAATATTTAGTTCAGAATATAAA
TTTAGAACAATAGGGATGTTCACTCTGATTACATTGGTTCTATATAACGAATGAAATTAATAGCGTTAAAAAGACCTAGA
ACAATATTTTTTTTAAATAGATATTGTAGGAAATAAAAACTAAATAGTATATATTTTGGCCCAAAATTCTATATGTAGAT
TAATTCTAAAATGTGGGATATAAAAAACAAATTATAAAACATGGAAGAGTTTTATTGAATTGGGCCTGTTAAAGCCCAAT
TAGTTATACAAAAAAGAAGAAGTGAATATCTCAGACAAGGGCCCATATCCAAGCATACTAACGGGCAAACGACGGTACAA
AGGCGAACACCGGCAAGATCGATTTGAACGGTGACGGCGA
>AT1G02960.6 | chr1:669774-672773 REVERSE LENGTH=3000
AGAAAGTAAACTCAGAGAAGGGCCCATATCCAAGCATACTAACGGCAAGGACGGTATAAAGGTGCACGCCGGCGAGATCG
ATTTGAACGGTGACGGCGAATGTGACGGCGAAGAAACCTTCCGGTGACTGTTCTACATCTCTGAGAATTGTTTGCTTTTG
CGATTTCTTTTATTGTTGGATTAATTTGATTTTGAGTTTTGCTTTTGTTCTTGTTGGATTTTCAGGGGAATCCAGATTCC
GATCAGAGCATCTCTGGTGAGAACTGATGATTGCTTTTATCATCTGAAATTTCGATTTTAGATCTTAGTGTTTAGGTCGC
TCATTGTCTAACAAGTGATTCGCAAGCTGTTGTTTGGTCTTTTAGAGGAGGAGGAAGAGATCATCAATGTTAGTTTGGGA
GAAAATGATATGTGGCCAAGCGAGAATGCAAAGGAAGAAGAGGTAATGTTTAATCTCAACTTGAGCTTGCATAAAGCTCT
CTGGGAACTCCTGAGAATTTGTCTTTGAGAAAGAACATGGGAACTTTTGATTTTGCCCAATTCCTGATTGTTGTTGGCTT
GACTAGTTTTGAGGAGCTATAGGGTGAATTTGATTGTGGTTTGACCATAGTTGGCTTGAATATTGTAGGGAGGATTAATA
CTTCAAACAAAGCTCGAAAAACTCATAGGTATATATTTTGCGATCAAGCCTTTTCTATGACTATCTTAACTTCAGTCAGG
TTTCCCGTACCTTCTTGCAGTTCATAGATTAACTGATTAAGGAAAGTGTTTTCATAAGGAGCTTATGTGTTGTTTTCAGG
TTGTGGTGCGCTAAATTATGCTAGGGATCCCGGTGATGTAACGGTGGAAGCAACTGTGAGTCGTTTTCGTTTTCAAATTC
TTTTGCGCAGCTTCTTGTTCTGAGGAATATTGGAATCAAATGGTGATGAGAGAAATTTCCTTTTTAGCTACGGAAGATAT
CAGAATAACTAAACCAGAATTGTGTTACAGATACTTACAAGTACTGATTTGATGCCGAAGATTTACCAGAATTGTGTTAC
AGGAAATGCCGAAGATTTACCAGAAGAAGTCTTGGCTAAGAATAAAGTCCTTATCTCCGCAATTGGCACCTGAATCAGCG
GAGCCCAACTGATTCCGGAGCTCCGACGAGTCCGAATCGAGAAGACCCTGAAACTCCGATGAAGCAACATTCGACGATGG
ACGATTCTCAAAAGAAAGCTTCGAAAATTGACCGAATTGAAGCAGAATAGTGTCGCTCCAATGTCCCTTCCATCTTTCGA
ATCTTCTTCGTTCTTCTCGGTTGATGGTTCCTAGGGTTTTCCTCTTAGCCAACAGTGTTCTTTCGTTCTTCAAAATTTGA
TGGAAAGTAAAGACAATAAATAAATATATTCAAAATTTGCGCGCTCTAGTCTTTTCTCGTTTCGAGCTTGGGAATAATCA
GCTGTATCAATGACTACGGTGGATTTCCTATTTAACCGTTAGATGAAAGGATAGTAATATTTTGTTACAGATAAAGTAGA
GGTGCAGTGGATCTTCTGGAAGGCGTGTCATGTAATTTAATAAATAATACTAAAATTAAAATTAAAATTTTAATATTTAT
TTAAAGTTAAATTATTTTCTGTTTTATAGTATAATTTTAATCATTTTATACATAATACAAATTTTTACTTGTTATTATGG
ATAGATACATCAATTTTAGAAAATTAAATTAAAGTATTTATAATTTTTTAATTCTTTTATTGGTTTTAAAAGTTAAAAAA
AATTAAACTAAAAGAAATATTGATAAACAAGTTATTCTTATTGTCAACCTTCTTGAGACTCAAAATTATTCGGACAGCGA
ACCTTATACTTGTTTTTTTATATATTCTAACATAAAGAGGATATGATATGAAGAGAAAATCGGAAAAAGTGTTATAGCGA
TGATGACGGGTGATGGAGGGTTTGCGGATGTGATTTTAGATCTCATAGAGAATGGATTTAAAGTGGTCGTAGTGCACCCG
ACTGGAGACTCAACCAGCCAACTATTCACATTATCACCTGACTATCATAGATTGATTGATTCAAAAAGTATGCTAAAGAC
ATATGAACAAGCCCGTGACTCAAATGAATAATACTTCATTGGTTCCTTGGATTCCGAGTCCTAAAAAATCAATGTGTATG
TATTTATATCTTTAACCTTTTAAGAAATATATAATGTTTTTAATGTATTTCCAAATTACGATTTAGAATTAGTGTTTATT
GTGATTAATTTAACAAGTTTTCTTTTTATTGGTCAAAAAATCAAAAAATTATGAAATAACTCTCCTTATATTATTGAAGA
GCAGTATTTGTACAAAAATGTGAAATTAAGGAATTTGCTAATTATAACTATTAACTAGAGATTGATCCGCGGTATATTTC
GGTTTAATATTTTCGAAAAAAGGTTAAAGATTTTTATTTTAATTAATATAATATATATAAATAGCATATTAAGAGATATA
CCATAGACCTATATTTTTATCAAAAATATTTGTATGATATACTTCCAAGACGATTTTGTATCTTTTTAATATTTTTATGC
TATAAAAACTTAATTAATTAAAAAATTAGCAATTAATTAAATGTAATTTAATGATGATAATATTTAGTTCAGAATATAAA
TTTAGAACAATAGGGATGTTCACTCTGATTACATTGGTTCTATATAACGAATGAAATTAATAGCGTTAAAAAGACCTAGA
ACAATATTTTTTTTAAATAGATATTGTAGGAAATAAAAACTAAATAGTATATATTTTGGCCCAAAATTCTATATGTAGAT
TAATTCTAAAATGTGGGATATAAAAAACAAATTATAAAACATGGAAGAGTTTTATTGAATTGGGCCTGTTAAAGCCCAAT
TAGTTATACAAAAAAGAAGAAGTGAATATCTCAGACAAGGGCCCATATCCAAGCATACTAACGGGCAAACGACGGTACAA
AGGCGAACACCGGCAAGATCGATTTGAACGGTGACGGCGA
>AT1G02965.1 | chr1:672815-675814 REVERSE LENGTH=3000
AAGAGAAGATATCGACTTTATCAAGGTGTTCGTAGTCTTCATTTAGAATTTCTTGAGGCATGTAACGTGCATCTCCTTCT
TCTACTGGTAAGCTTTTGTCCAATCGTGTGGCACAACCAAAGTCACCAAGCTTGCAAACACCGTTCTTAATGTAAATATT
GTCAGGTTTTACATCTAAATGAGCTATTCCTTTCTCATGCACAAAATGTAATGCCTTTGCTATCTGTAAGAGACATAGTA
CAATGGTATGTATATAAGAATTCAAAGAATCAATAATATCTCTATACTTGATTTTATATGAAAATGAAGCCAGTGTTTAC
CTGATGCATAATCACCAAGATCTCTCTTTCTGAGACTTTAAGAGAAGATTTCTTAGGCAAAGCTGACAAGCTGTGATCGC
AGAGTTCCAGTTGAATGTATAATTGCTCATTTTCAAACCACGAGGAGTAATATCCTACTATATTTTCATGAAACCCTACG
AACAAAACAAGATAAAAACGGTTTAAGGCTACACTGAGCTTAGCTTGCAAACAGGGAATAACAGAATAGTTTGAGAACAA
GAAGGCCAAAGAAGGGACTGTACTGACCAAGAGCAGCAAGAGCTTGCACTTCCATCATAGCTTTACGTCTGCAAAAATTC
AGCTGTGATTACTTGAACAAAAACGATCCAAACAAGATGAACTATTTTCAGCAGATATGTGTCTTTCTCTTACTAAGAAA
ACTAGAGAAAATTATACCTCTCTGAATCTAGATACAACTTTCTTGTGCTGTGTTTCACAGCATATAGGCAACCGTCCATT
CTCTTCAACACCTTAAATACCCGACTGAAATGTCCAGCACCAATTTGCTGGAGAAACCAAACCAAAATACGTAAGAAGAA
GCAACATAATTCCGTCATGATCACAATTCCAAGCTAAAAGACCCTTTCGCTTACCCGGATTTCATGAAAGTCCGTGAGAT
ATCTTGACAAGCCATCCCCACTTGTACTTACAGGGAGAAAACCTACATAACAGTATATTTAGTACAGTTTTACTGAAGAA
ACCAAGCCTTATTGATTTTTAAAGCCTTCAGGAAATTCTTGAGCAAGAATTTTAGGGACAACAAACTTACTTGCACATTT
TGATCTCTGATGTCCAAAAGGGTCAGTAGCAGTCTCAGACTGATTCAACACATACGGATTCTTGAGGCAAGGGGGTGGCA
TAGCCCGACACCGCAGAGCAACTGCAGCCTGTGAAACGTATCCAGTCCTCTCTGTTTGATTAGCTTGGAGTTTATCCCCC
ATCACCTCATCTGTGTCAATATCATCATTCTCTTGTTCATCTACTCTATGTTTTGAAGACCAGGTAGAATTTGAATGATT
TCCTGTGAAACTCTCTGCATCAAACACAAAAAAAAACAAACAAAACTGAGTAATGAAAAAATTAAGCAAAGAACACACTG
TCACCAAAACATGAAATCACTAGATACTACTAGTGTGAATCTTAAAGCAATAAAGAATTCAATATTGGACAGTTGTTAAA
ACAGGAGATCAAACATAACTATAATGATAACAATTGTACCACAAAAACTGAAACGTATATTTTCTTCTCATCCGAAAATC
TTCTTTTTACTCATACTAAACACAAAATCTGAATCCAAAGAAAGCTTACCCTGGCGACATCTTTTGCTTTTAACTGTATT
TAGTTTAACAGGAGACCTAGGACATGGAGAATGATCCTACAAAAACAATAAAGAGAAGAACTTTAAATTTGAGACATTGG
TGAAATAAACATCCAAATCAACAATTTTACCTTGCTGATATCTAAGCCGCTCATCAAGTTCTGATTGTCCGGGGTTATAT
AGTCAGGTGTGCTGGAAAAATTAACCAGAGAAGAAATTATTAGTAGCTGAGACCATCATTCATCAACATCTCACAAGCAT
CTTTTAGCTAGACATAAGTTTAGCTTTCATTTTTAAAAAGTGAATATAAGGGAAACCATCTCAAATCTAAAGTCAGATCT
TGAAATCGTAATACTAACTAATCCCAAAATTCAACTACCTAGAAGATAACGATAGATCTCGAATTAGATATACACAGCTA
AGAAATGCCAGAGTTAACGAAGATTTACCAGAAGAAGTCTTGGCTAAGAATAAAGTCCTTCTCTCCGCAATTGGCATCTG
AATCAGCGGAACCCAACTGATTTCGGAGTTCCGAAGAATCCGAATCCAGGAGACCCTGAAACGCCGATGAAGCAACATTC
GACGACGGACGATTTTCGAAAGAAATCTTCGACAATTGACCGAATTGAAGCAGAGAGTGACGCTCCAATGTCCCTTCCAT
CTTCCGAATCTTCTTCGATGCCCTGGTTTTGATTGTCCCTTGGGTTTTCCTCTTCGCCAACAGTGTTCTTCCGTTCTTCT
CGAACATGACGATGAATATTATTACTTTGGGTGGTGATTCAACTAAGGAAAAATAATTGAAATAAATTAATAAATTCAAA
ATTTGCGCGCTCTCGTCTTTTAGAGTTTCGAGCTAAAATTTGGGAATAGTCATCTGCATGACTGACTACGGTGCACTTCC
TATATAATCAATTCTGGACCGTTCAATCTTCAGGATTGAAATATTTTGCTACAGATAAAGTAAAGGTGCAGCGGATCTTC
TGTAGAGCGTATCATGTACGCTTTGATGGGTCTTTAATAAATAATATTTTTTTCTATAATAGCACTAGCATTTTTTTTGT
TACGATTCACTAATTTAAATATTCAACTTTCTTAAGAAATATAATATTTTTTGTTACGATTCACTAATTAAAATTTTGAA
TTAGTATTTTTTGTTAATTAATTTAACAATTTGTATTTTTATTGGTCAAACAACTAAAAAGTTTCTCATTTTTTTTTTTC
CAAACATGAATTAACTCTCCTTAATCCTTATAACTAAAGACCAGTAATTTGTACTAGAATGTGAAATTAAGGAATTGCCA
GATTAATGTTTGATTAATTCTAAAATGTGGGATATAAAAC
>AT1G02970.1 | chr1:670408-673407 FORWARD LENGTH=3000
TATAATTAGCAAATTCCTTAATTTCACATTTTTGTACAAATACTGCTCTTCAATAATATAAGGAGAGTTATTTCATAATT
TTTTGATTTTTTGACCAATAAAAAGAAAACTTGTTAAATTAATCACAATAAACACTAATTCTAAATCGTAATTTGGAAAT
ACATTAAAAACATTATATATTTCTTAAAAGGTTAAAGATATAAATACATACACATTGATTTTTTAGGACTCGGAATCCAA
GGAACCAATGAAGTATTATTCATTTGAGTCACGGGCTTGTTCATATGTCTTTAGCATACTTTTTGAATCAATCAATCTAT
GATAGTCAGGTGATAATGTGAATAGTTGGCTGGTTGAGTCTCCAGTCGGGTGCACTACGACCACTTTAAATCCATTCTCT
ATGAGATCTAAAATCACATCCGCAAACCCTCCATCACCCGTCATCATCGCTATAACACTTTTTCCGATTTTCTCTTCATA
TCATATCCTCTTTATGTTAGAATATATAAAAAAACAAGTATAAGGTTCGCTGTCCGAATAATTTTGAGTCTCAAGAAGGT
TGACAATAAGAATAACTTGTTTATCAATATTTCTTTTAGTTTAATTTTTTTTAACTTTTAAAACCAATAAAAGAATTAAA
AAATTATAAATACTTTAATTTAATTTTCTAAAATTGATGTATCTATCCATAATAACAAGTAAAAATTTGTATTATGTATA
AAATGATTAAAATTATACTATAAAACAGAAAATAATTTAACTTTAAATAAATATTAAAATTTTAATTTTAATTTTAGTAT
TATTTATTAAATTACATGACACGCCTTCCAGAAGATCCACTGCACCTCTACTTTATCTGTAACAAAATATTACTATCCTT
TCATCTAACGGTTAAATAGGAAATCCACCGTAGTCATTGATACAGCTGATTATTCCCAAGCTCGAAACGAGAAAAGACTA
GAGCGCGCAAATTTTGAATATATTTATTTATTGTCTTTACTTTCCATCAAATTTTGAAGAACGAAAGAACACTGTTGGCT
AAGAGGAAAACCCTAGGAACCATCAACCGAGAAGAACGAAGAAGATTCGAAAGATGGAAGGGACATTGGAGCGACACTAT
TCTGCTTCAATTCGGTCAATTTTCGAAGCTTTCTTTTGAGAATCGTCCATCGTCGAATGTTGCTTCATCGGAGTTTCAGG
GTCTTCTCGATTCGGACTCGTCGGAGCTCCGGAATCAGTTGGGCTCCGCTGATTCAGGTGCCAATTGCGGAGATAAGGAC
TTTATTCTTAGCCAAGACTTCTTCTGGTAAATCTTCGGCATTTCCTGTAACACAATTCTGGTAAATCTTCGGCATCAAAT
CAGTACTTGTAAGTATCTGTAACACAATTCTGGTTTAGTTATTCTGATATCTTCCGTAGCTAAAAAGGAAATTTCTCTCA
TCACCATTTGATTCCAATATTCCTCAGAACAAGAAGCTGCGCAAAAGAATTTGAAAACGAAAACGACTCACAGTTGCTTC
CACCGTTACATCACCGGGATCCCTAGCATAATTTAGCGCACCACAACCTGAAAACAACACATAAGCTCCTTATGAAAACA
CTTTCCTTAATCAGTTAATCTATGAACTGCAAGAAGGTACGGGAAACCTGACTGAAGTTAAGATAGTCATAGAAAAGGCT
TGATCGCAAAATATATACCTATGAGTTTTTCGAGCTTTGTTTGAAGTATTAATCCTCCCTACAATATTCAAGCCAACTAT
GGTCAAACCACAATCAAATTCACCCTATAGCTCCTCAAAACTAGTCAAGCCAACAACAATCAGGAATTGGGCAAAATCAA
AAGTTCCCATGTTCTTTCTCAAAGACAAATTCTCAGGAGTTCCCAGAGAGCTTTATGCAAGCTCAAGTTGAGATTAAACA
TTACCTCTTCTTCCTTTGCATTCTCGCTTGGCCACATATCATTTTCTCCCAAACTAACATTGATGATCTCTTCCTCCTCC
TCTAAAAGACCAAACAACAGCTTGCGAATCACTTGTTAGACAATGAGCGACCTAAACACTAAGATCTAAAATCGAAATTT
CAGATGATAAAAGCAATCATCAGTTCTCACCAGAGATGCTCTGATCGGAATCTGGATTCCCCTGAAAATCCAACAAGAAC
AAAAGCAAAACTCAAAATCAAATTAATCCAACAATAAAAGAAATCGCAAAAGCAAACAATTCTCAGAGATGTAGAACAGT
CACCGGAAGGTTTCTTCGCCGTCACATTCGCCGTCACCGTTCAAATCGATCTCGCCGGCGTGCACCTTTATACCGTCCTT
GCCGTTAGTATGCTTGGATATGGGCCCTTCTCTGAGTTTACTTTCTTTTAGTATTAGTAATTGGGCTTTAATAGGCCCAA
TTCCCATGTTTTATATCCCACATTTTAGAATTAATCAAACATTAATCTGGCAATTCCTTAATTTCACATTCTAGTACAAA
TTACTGGTCTTTAGTTATAAGGATTAAGGAGAGTTAATTCATGTTTGGAAAAAAAAAAATGAGAAACTTTTTAGTTGTTT
GACCAATAAAAATACAAATTGTTAAATTAATTAACAAAAAATACTAATTCAAAATTTTAATTAGTGAATCGTAACAAAAA
ATATTATATTTCTTAAGAAAGTTGAATATTTAAATTAGTGAATCGTAACAAAAAAAATGCTAGTGCTATTATAGAAAAAA
ATATTATTTATTAAAGACCCATCAAAGCGTACATGATACGCTCTACAGAAGATCCGCTGCACCTTTACTTTATCTGTAGC
AAAATATTTCAATCCTGAAGATTGAACGGTCCAGAATTGATTATATAGGAAGTGCACCGTAGTCAGTCATGCAGATGACT
ATTCCCAAATTTTAGCTCGAAACTCTAAAAGACGAGAGCGCGCAAATTTTGAATTTATTAATTTATTTCAATTATTTTTC
CTTAGTTGAATCACCACCCAAAGTAATAATATTCATCGTC
>AT1G02980.1 | chr1:674869-677868 FORWARD LENGTH=3000
CATGAAATCCGGGTAAGCGAAAGGGTCTTTTAGCTTGGAATTGTGATCATGACGGAATTATGTTGCTTCTTCTTACGTAT
TTTGGTTTGGTTTCTCCAGCAAATTGGTGCTGGACATTTCAGTCGGGTATTTAAGGTGTTGAAGAGAATGGACGGTTGCC
TATATGCTGTGAAACACAGCACAAGAAAGTTGTATCTAGATTCAGAGAGGTATAATTTTCTCTAGTTTTCTTAGTAAGAG
AAAGACACATATCTGCTGAAAATAGTTCATCTTGTTTGGATCGTTTTTGTTCAAGTAATCACAGCTGAATTTTTGCAGAC
GTAAAGCTATGATGGAAGTGCAAGCTCTTGCTGCTCTTGGTCAGTACAGTCCCTTCTTTGGCCTTCTTGTTCTCAAACTA
TTCTGTTATTCCCTGTTTGCAAGCTAAGCTCAGTGTAGCCTTAAACCGTTTTTATCTTGTTTTGTTCGTAGGGTTTCATG
AAAATATAGTAGGATATTACTCCTCGTGGTTTGAAAATGAGCAATTATACATTCAACTGGAACTCTGCGATCACAGCTTG
TCAGCTTTGCCTAAGAAATCTTCTCTTAAAGTCTCAGAAAGAGAGATCTTGGTGATTATGCATCAGGTAAACACTGGCTT
CATTTTCATATAAAATCAAGTATAGAGATATTATTGATTCTTTGAATTCTTATATACATACCATTGTACTATGTCTCTTA
CAGATAGCAAAGGCATTACATTTTGTGCATGAGAAAGGAATAGCTCATTTAGATGTAAAACCTGACAATATTTACATTAA
GAACGGTGTTTGCAAGCTTGGTGACTTTGGTTGTGCCACACGATTGGACAAAAGCTTACCAGTAGAAGAAGGAGATGCAC
GTTACATGCCTCAAGAAATTCTAAATGAAGACTACGAACACCTTGATAAAGTCGATATCTTCTCTTTAGGTGTGACGGTT
TATGAGCTGATTAAGGGATCTCCTCTTACAGAATCAAGAAACCAGTCGCTCAATATCAAAGAAGGAAAACTTCCTCTCCT
TCCTGGCCATTCGTTGCAGTTACAACAACTTCTTAAGGTATGTTATTTGCATTCTTACTTGTGTGTTGTCATGGCTGTCC
CACGCATTGGAACATAGCATTTAAGACAGAAATTCTGACATGTTTCTTGAAACAGACAATGATGGATCGTGATCCGAAGC
GTCGGCCTTCTGCTAGAGAATTACTGGACCATCCCATGTTTGATAGGATTCGAGGTTGATTCATAGAGTCTCTCAGATGT
CGAGAACTAAATTTTGTAAATTATGGTACCAATGATCGGAGGAGGGTAATGGTCCATGGCCATGCACCAGTTTTTTTTTT
GTGGAAAACTATTGGCGTAAAAAGATACCATGATCTTGGTTTCGGTACAAAAGATCCGGTTAACCAACAAAAACTGAACT
GAATTAATGGCTATTGTATATTTGTGGAACTGAAATTGGGAATTGTATTTTCATGTTTCATTATAATCTCAAATGCCATT
AGATTTTTATTGAGTTGAAACTGTTTGAAGAGTCTAATAGGGTAATAGGTCACACAATGGTAGAATGGTTAAAAGCAAAG
CAAAATGGTGAAATCTTCACGGTAGTTTAAAACTTGTATAGTTGATTATGATCAAAACTCAAAAGTCTAATGATTTTACA
CTAGCTCTAAAGGTTATTTATTTACTTTTTTCTCTCCCCAATTGCGGTTCAATTTCTTGAAAAGGCAATATAAATTAATT
AAAGAGGTGTTTAGTTTATTGCTTCATCACATGTACTATGTAAAAAAAAAAAAAAAAAAGAAGAAAAAGATTCTAGATGC
TTCTGTTAAAATTTACTAATTTCCAAAATACTCTCTCTGTTCTAAAAGATTGATATTCTAGAGTTTTCACATATTAACAA
ACAATCATTATTTAATTATTTGTCAATCACCTTTTTAAATGAAATATTTTTTAATATCTTTGAATCAATAGTAGTATGAA
ATCTACAATTAATTAATATCAATCAATAAAAATTAAGTAAAATCCTAAAATTCAATCTTTGTAGAACAAACTCAAAATAC
TATAACATCAGTTTATCATGATATACTTCCTTAAAAGTATTAATCTTCATAGTTATCATAATTTTATATTAATAATAAAA
AAATCTATAATACCTTTTTTATCATTACCACAAGAGAAAAAAAACCAACACATATATAATTCCAAATCACTACACCATAG
AAATAGAAGAAACACATTTGTTAAGGTACATAATATTAAATGTTCATAGTTATAGAGTCCAGATTTCAACTTAAAAATGT
TAATTGGTAGGTAAGTGTTTTTTCTACTTTGACCAAAAAGAAAAGGAATAAAAAAGTGTATCTACTTTCTATATATTATT
TTCAAAGAAAACAATAACAAAAAACTTCACCGCCTTTCTCAAAGCCTCCTATATAATAATATCTTCTGTTTTCTCTTCTA
GGCTTTAAGACACCAACTTCTCGATTCTCAGAGCTCTTCCAAATCCCTGTGAAATCGGATTCGAGTAATACTCTCGGAAC
CTTCTGGTACGTGACGAACCTAGGGTTTAAGATCGCACACTTTTCTCTTCACATGTCTCGATTTCGTACTCTTCTTTAGT
CTTTCGCTGATTTCTTCTGTTTTTGTCACTGTTTCGCAATATCTGCTCGAGGGTTACGTCCCGTTTCTGTATGAACGATT
TAGGGTTACGTTGGCTTCTTCTCTGTGCTTTGTTGATTCTCTGCGAAATACTTGATTTGATTGTTGTGTTCAAATTCCTT
CTTCTTTCTCTCTTGGTGATTCATCGTGATGGATGCGTAATATCTTCTTATCGTTGTTCTTTTGGTAGTCTGATTAGTTT
TAGTTTGTGTTTTGATGATATATAAGAGTATCATAGATCTCAACAAGTAAATTCTGTTTTAGTTATCTTGATTTCTCATC
ATGTCTTGTTACTTTATTGCAGAACCTTGTTCATCTCATA
>AT1G02980.2 | chr1:674869-677868 FORWARD LENGTH=3000
CATGAAATCCGGGTAAGCGAAAGGGTCTTTTAGCTTGGAATTGTGATCATGACGGAATTATGTTGCTTCTTCTTACGTAT
TTTGGTTTGGTTTCTCCAGCAAATTGGTGCTGGACATTTCAGTCGGGTATTTAAGGTGTTGAAGAGAATGGACGGTTGCC
TATATGCTGTGAAACACAGCACAAGAAAGTTGTATCTAGATTCAGAGAGGTATAATTTTCTCTAGTTTTCTTAGTAAGAG
AAAGACACATATCTGCTGAAAATAGTTCATCTTGTTTGGATCGTTTTTGTTCAAGTAATCACAGCTGAATTTTTGCAGAC
GTAAAGCTATGATGGAAGTGCAAGCTCTTGCTGCTCTTGGTCAGTACAGTCCCTTCTTTGGCCTTCTTGTTCTCAAACTA
TTCTGTTATTCCCTGTTTGCAAGCTAAGCTCAGTGTAGCCTTAAACCGTTTTTATCTTGTTTTGTTCGTAGGGTTTCATG
AAAATATAGTAGGATATTACTCCTCGTGGTTTGAAAATGAGCAATTATACATTCAACTGGAACTCTGCGATCACAGCTTG
TCAGCTTTGCCTAAGAAATCTTCTCTTAAAGTCTCAGAAAGAGAGATCTTGGTGATTATGCATCAGGTAAACACTGGCTT
CATTTTCATATAAAATCAAGTATAGAGATATTATTGATTCTTTGAATTCTTATATACATACCATTGTACTATGTCTCTTA
CAGATAGCAAAGGCATTACATTTTGTGCATGAGAAAGGAATAGCTCATTTAGATGTAAAACCTGACAATATTTACATTAA
GAACGGTGTTTGCAAGCTTGGTGACTTTGGTTGTGCCACACGATTGGACAAAAGCTTACCAGTAGAAGAAGGAGATGCAC
GTTACATGCCTCAAGAAATTCTAAATGAAGACTACGAACACCTTGATAAAGTCGATATCTTCTCTTTAGGTGTGACGGTT
TATGAGCTGATTAAGGGATCTCCTCTTACAGAATCAAGAAACCAGTCGCTCAATATCAAAGAAGGAAAACTTCCTCTCCT
TCCTGGCCATTCGTTGCAGTTACAACAACTTCTTAAGGTATGTTATTTGCATTCTTACTTGTGTGTTGTCATGGCTGTCC
CACGCATTGGAACATAGCATTTAAGACAGAAATTCTGACATGTTTCTTGAAACAGACAATGATGGATCGTGATCCGAAGC
GTCGGCCTTCTGCTAGAGAATTACTGGACCATCCCATGTTTGATAGGATTCGAGGTTGATTCATAGAGTCTCTCAGATGT
CGAGAACTAAATTTTGTAAATTATGGTACCAATGATCGGAGGAGGGTAATGGTCCATGGCCATGCACCAGTTTTTTTTTT
GTGGAAAACTATTGGCGTAAAAAGATACCATGATCTTGGTTTCGGTACAAAAGATCCGGTTAACCAACAAAAACTGAACT
GAATTAATGGCTATTGTATATTTGTGGAACTGAAATTGGGAATTGTATTTTCATGTTTCATTATAATCTCAAATGCCATT
AGATTTTTATTGAGTTGAAACTGTTTGAAGAGTCTAATAGGGTAATAGGTCACACAATGGTAGAATGGTTAAAAGCAAAG
CAAAATGGTGAAATCTTCACGGTAGTTTAAAACTTGTATAGTTGATTATGATCAAAACTCAAAAGTCTAATGATTTTACA
CTAGCTCTAAAGGTTATTTATTTACTTTTTTCTCTCCCCAATTGCGGTTCAATTTCTTGAAAAGGCAATATAAATTAATT
AAAGAGGTGTTTAGTTTATTGCTTCATCACATGTACTATGTAAAAAAAAAAAAAAAAAAGAAGAAAAAGATTCTAGATGC
TTCTGTTAAAATTTACTAATTTCCAAAATACTCTCTCTGTTCTAAAAGATTGATATTCTAGAGTTTTCACATATTAACAA
ACAATCATTATTTAATTATTTGTCAATCACCTTTTTAAATGAAATATTTTTTAATATCTTTGAATCAATAGTAGTATGAA
ATCTACAATTAATTAATATCAATCAATAAAAATTAAGTAAAATCCTAAAATTCAATCTTTGTAGAACAAACTCAAAATAC
TATAACATCAGTTTATCATGATATACTTCCTTAAAAGTATTAATCTTCATAGTTATCATAATTTTATATTAATAATAAAA
AAATCTATAATACCTTTTTTATCATTACCACAAGAGAAAAAAAACCAACACATATATAATTCCAAATCACTACACCATAG
AAATAGAAGAAACACATTTGTTAAGGTACATAATATTAAATGTTCATAGTTATAGAGTCCAGATTTCAACTTAAAAATGT
TAATTGGTAGGTAAGTGTTTTTTCTACTTTGACCAAAAAGAAAAGGAATAAAAAAGTGTATCTACTTTCTATATATTATT
TTCAAAGAAAACAATAACAAAAAACTTCACCGCCTTTCTCAAAGCCTCCTATATAATAATATCTTCTGTTTTCTCTTCTA
GGCTTTAAGACACCAACTTCTCGATTCTCAGAGCTCTTCCAAATCCCTGTGAAATCGGATTCGAGTAATACTCTCGGAAC
CTTCTGGTACGTGACGAACCTAGGGTTTAAGATCGCACACTTTTCTCTTCACATGTCTCGATTTCGTACTCTTCTTTAGT
CTTTCGCTGATTTCTTCTGTTTTTGTCACTGTTTCGCAATATCTGCTCGAGGGTTACGTCCCGTTTCTGTATGAACGATT
TAGGGTTACGTTGGCTTCTTCTCTGTGCTTTGTTGATTCTCTGCGAAATACTTGATTTGATTGTTGTGTTCAAATTCCTT
CTTCTTTCTCTCTTGGTGATTCATCGTGATGGATGCGTAATATCTTCTTATCGTTGTTCTTTTGGTAGTCTGATTAGTTT
TAGTTTGTGTTTTGATGATATATAAGAGTATCATAGATCTCAACAAGTAAATTCTGTTTTAGTTATCTTGATTTCTCATC
ATGTCTTGTTACTTTATTGCAGAACCTTGTTCATCTCATA
>AT1G02990.4 | chr1:686997-689996 REVERSE LENGTH=3000
CAATTCCTTAATGTATGTGAGTACAATGCTCCAAAACTTCAAGTATTTGTTTTATGATATAATTTGAACTAAATTAAATT
ACCTCTCATTGAAATCTTAGAGATACTAGATCCATTTATTCTTCCATTTTCAAACTAAAGTTAACAACTTCAGGCTTGAT
GGATAGATATTTTCACATTGTAGATTAGCTCAGATGAATTTATGAAAGGATTGGTGGGACAGACTTCTGGCTTCCTTCCC
CGGGACTTGCAAGCTCTTGTAGCTGATGCTGGTGCCAACTTATACATCAGTCAAGAGTCCGAGACCAAGAAAATTAACTC
TCTGTCAGATGATCTTCATGGAGTTGATATACACCAGGCAAGCCAAATAGATAACAGCACTGAGAAATTAACAGCTAAGG
AAGACTTTACCAAAGCTTTGGATCGATCAAAGAAGAGAAATGCATCAGCCCTTGGTGCTCCTAAGGTAACATTCACAGTT
TTCTTGCTGTGGTGTTTTCTCGTTTGTTTGTCTATTTATGAGACAAGTTTGCATATTTTTTTGTTACTGGAGATGCACAT
AACTTAAAGGTTTATTTGTATTCGTAGGTTCCAAATGTGAAATGGGATGATGTTGGTGGGCTTGAGGATGTGAAGACATC
GATATTGGACACAGTTCAACTACCTCTCCTGCATAAAGATTTATTTTCGTCCGGATTGCGTAAACGTTCTGGTGTACTTC
TCTATGGCCCTCCAGGAACAGGGAAAGTAAGTAAGCCATTTTTTCTTTCACTTTTAGCATCTCTTAATAGTCTGTTTTTT
GGCAGTTATATTTTTGAGTTTTTGAATTAAATTTACAGACTTTACTGGCAAAAGCTGTGGCGACAGAGTGCTCCTTAAAT
TTCCTCAGTGTAAAGGGTCCAGAATTAATCAACATGTATATTGGAGAGTCAGAGAAAAATGTTCGAGATATATTTGAAAA
GGTAAGTTATATTTCTTCTTCCCTAGGAGAAGCATATTGAGTCTTTGGTTCTGATTCTTAAACTAGTGTGTTTTCTTCAA
TTGCAGGCAAGGTCAGCGCGACCTTGTGTGATCTTCTTTGATGAGCTTGATTCTCTTGCTCCAGCTCGAGGTGCTTCTGG
TGATTCTGGAGGAGTCATGGATCGAGTGGTATCTCAGATGCTTGCAGAGATCGATGGACTCAGCGACTCTTCCCAGGATC
TGTTTATTATAGGAGCAAGCAACAGACCTGACTTGATTGATCCAGCTCTTTTACGGCCTGGCAGATTCGACAAACTTCTA
TATGTTGGAGTCAACGCTGATGCGTCTTACAGGGAAAGGTTAGGCATTTAAACAATCAAAAGCATGTCCAAAGACAAAAA
AAATTAGAAGCTTCCTGATTCTTGTTTTTGACAGGGTACTTAAAGCACTGACTCGGAAATTTAAGTTAAGCGAAGATGTA
TCTCTTTATTCAGTAGCAAAGAAGTGTCCCTCTACATTCACCGGCGCTGATATGTACGCCTTGTGTGCTGATGCTTGGTT
TCAGGCAGCTAAGCGAAAGGTGAGAGGGATAGGGTTGAAATTTAAGACTATATAAGTCTCTGTAAAAGCTTTTATTGAAA
TCGCTTTGTATCTGCATACTTGGCAAATGCAGGTGTCAAAATCGGATTCAGGGGATATGCCTACAGAAGAAGATGATCCC
GATTCAGTCGTTGTAGAGTATGTGGATTTTATAAAGGTTAAAACTCTTTTCCTTCATCTACTCATCAAAAAGAGTTGCCA
TTTTCATGGTTGAGTAGAAATGTTAATTTGTTATGGTTCGGTTTTATCAGTCGAGAGTTATAATAGTTTCCCACTTTGTC
TTCTTTGTAGGCAATGGATCAGCTCTCGCCATCACTCTCCATAACTGAGCTTAAGAAGTATGAGATGCTTCGAGATCAAT
TTCAAGGCCGTTCGAGCTAAACCCCTCTCAGTACATAAAAATTAGCTTATAATGAAGACATTTCATATTTTTTTCCCAGA
CTATTTTCTCTGAACAGTTCTGTTGATTTGGTTAGTCAATTGATAGTAAAATTAAAGAATCAATAATGTAAAATAATTTT
CTTGGTTTGAATTACCTTTGATTGGTTACGCACAAGTGATTCTTCGCTTCCATAGTTCCATGTAATAATATAACACACAA
GTGAAGCAGATTATTCAATGGTAAAAGGTTTTCTTAAAAAAATTTCCACAACGGTTCATAAAAGAATTCTGTTTTTGGTT
TGGGTAGGAAATAAAATCATCAGTTTGTTATATTAGGTTTGTGTTTTATATTATCTGTTTGATTATGGTGTTGTTAGTAA
TTTCAGAATATTTTCTCCAAACAATTATTTCAATTGGCATTCCAAAAATAGCGTTTTTGTTTTCCACACGTGACTAAATT
CCATTAATTACGTGAAGCATAGAATCCATATGGCGAAAGTTTTTTAAATTACAGTAAAAATTTTTATGATTAAGGAGATT
TTACTTGCAAAAAAAAGACAAATCTTTGAAGACTGAAATGACGAACTTGACCACTATGACATCACTTGTCACGTGGGATT
TGCTTTGTTTGGGCGAGCTGGTCCGAAATCAATTTTTTTTTTTAGGAAATTATTTTTGTTGAGTTAATTTTTTTTCCTCT
TTTTCGTTTGTTCGAGAAAACAGAGAATGAGGAATCAAAAAACGGAATTTTGAATTTGCAACGTGAGGAACCTCCTCTGT
CGTTTCGATCTTCAAGTTTTTTTTTAAAGCTTTCTCTCTTCAAAGCTCTTCACGTGAGCTCTCCCAAATCTGGGCGTTAT
TCGCTTTCTGGATTCTGAATCGCATTATCCAACGAATTCAGCTGATTGATTTTATCGGGCTGCTTTGTTCAAGTCTCTCT
ATGTAAATGGGTATTTAAGAGTTTTGCTTATTCTCTCGATCGATCTAAGTTTTTTTCTGAGGAAATTTGGAAGATTTTAG
CTTCTTCGATTGATATGATATATATAGGTTTGGGTTTTAG
>AT1G02990.6 | chr1:686997-689996 REVERSE LENGTH=3000
CAATTCCTTAATGTATGTGAGTACAATGCTCCAAAACTTCAAGTATTTGTTTTATGATATAATTTGAACTAAATTAAATT
ACCTCTCATTGAAATCTTAGAGATACTAGATCCATTTATTCTTCCATTTTCAAACTAAAGTTAACAACTTCAGGCTTGAT
GGATAGATATTTTCACATTGTAGATTAGCTCAGATGAATTTATGAAAGGATTGGTGGGACAGACTTCTGGCTTCCTTCCC
CGGGACTTGCAAGCTCTTGTAGCTGATGCTGGTGCCAACTTATACATCAGTCAAGAGTCCGAGACCAAGAAAATTAACTC
TCTGTCAGATGATCTTCATGGAGTTGATATACACCAGGCAAGCCAAATAGATAACAGCACTGAGAAATTAACAGCTAAGG
AAGACTTTACCAAAGCTTTGGATCGATCAAAGAAGAGAAATGCATCAGCCCTTGGTGCTCCTAAGGTAACATTCACAGTT
TTCTTGCTGTGGTGTTTTCTCGTTTGTTTGTCTATTTATGAGACAAGTTTGCATATTTTTTTGTTACTGGAGATGCACAT
AACTTAAAGGTTTATTTGTATTCGTAGGTTCCAAATGTGAAATGGGATGATGTTGGTGGGCTTGAGGATGTGAAGACATC
GATATTGGACACAGTTCAACTACCTCTCCTGCATAAAGATTTATTTTCGTCCGGATTGCGTAAACGTTCTGGTGTACTTC
TCTATGGCCCTCCAGGAACAGGGAAAGTAAGTAAGCCATTTTTTCTTTCACTTTTAGCATCTCTTAATAGTCTGTTTTTT
GGCAGTTATATTTTTGAGTTTTTGAATTAAATTTACAGACTTTACTGGCAAAAGCTGTGGCGACAGAGTGCTCCTTAAAT
TTCCTCAGTGTAAAGGGTCCAGAATTAATCAACATGTATATTGGAGAGTCAGAGAAAAATGTTCGAGATATATTTGAAAA
GGTAAGTTATATTTCTTCTTCCCTAGGAGAAGCATATTGAGTCTTTGGTTCTGATTCTTAAACTAGTGTGTTTTCTTCAA
TTGCAGGCAAGGTCAGCGCGACCTTGTGTGATCTTCTTTGATGAGCTTGATTCTCTTGCTCCAGCTCGAGGTGCTTCTGG
TGATTCTGGAGGAGTCATGGATCGAGTGGTATCTCAGATGCTTGCAGAGATCGATGGACTCAGCGACTCTTCCCAGGATC
TGTTTATTATAGGAGCAAGCAACAGACCTGACTTGATTGATCCAGCTCTTTTACGGCCTGGCAGATTCGACAAACTTCTA
TATGTTGGAGTCAACGCTGATGCGTCTTACAGGGAAAGGTTAGGCATTTAAACAATCAAAAGCATGTCCAAAGACAAAAA
AAATTAGAAGCTTCCTGATTCTTGTTTTTGACAGGGTACTTAAAGCACTGACTCGGAAATTTAAGTTAAGCGAAGATGTA
TCTCTTTATTCAGTAGCAAAGAAGTGTCCCTCTACATTCACCGGCGCTGATATGTACGCCTTGTGTGCTGATGCTTGGTT
TCAGGCAGCTAAGCGAAAGGTGAGAGGGATAGGGTTGAAATTTAAGACTATATAAGTCTCTGTAAAAGCTTTTATTGAAA
TCGCTTTGTATCTGCATACTTGGCAAATGCAGGTGTCAAAATCGGATTCAGGGGATATGCCTACAGAAGAAGATGATCCC
GATTCAGTCGTTGTAGAGTATGTGGATTTTATAAAGGTTAAAACTCTTTTCCTTCATCTACTCATCAAAAAGAGTTGCCA
TTTTCATGGTTGAGTAGAAATGTTAATTTGTTATGGTTCGGTTTTATCAGTCGAGAGTTATAATAGTTTCCCACTTTGTC
TTCTTTGTAGGCAATGGATCAGCTCTCGCCATCACTCTCCATAACTGAGCTTAAGAAGTATGAGATGCTTCGAGATCAAT
TTCAAGGCCGTTCGAGCTAAACCCCTCTCAGTACATAAAAATTAGCTTATAATGAAGACATTTCATATTTTTTTCCCAGA
CTATTTTCTCTGAACAGTTCTGTTGATTTGGTTAGTCAATTGATAGTAAAATTAAAGAATCAATAATGTAAAATAATTTT
CTTGGTTTGAATTACCTTTGATTGGTTACGCACAAGTGATTCTTCGCTTCCATAGTTCCATGTAATAATATAACACACAA
GTGAAGCAGATTATTCAATGGTAAAAGGTTTTCTTAAAAAAATTTCCACAACGGTTCATAAAAGAATTCTGTTTTTGGTT
TGGGTAGGAAATAAAATCATCAGTTTGTTATATTAGGTTTGTGTTTTATATTATCTGTTTGATTATGGTGTTGTTAGTAA
TTTCAGAATATTTTCTCCAAACAATTATTTCAATTGGCATTCCAAAAATAGCGTTTTTGTTTTCCACACGTGACTAAATT
CCATTAATTACGTGAAGCATAGAATCCATATGGCGAAAGTTTTTTAAATTACAGTAAAAATTTTTATGATTAAGGAGATT
TTACTTGCAAAAAAAAGACAAATCTTTGAAGACTGAAATGACGAACTTGACCACTATGACATCACTTGTCACGTGGGATT
TGCTTTGTTTGGGCGAGCTGGTCCGAAATCAATTTTTTTTTTTAGGAAATTATTTTTGTTGAGTTAATTTTTTTTCCTCT
TTTTCGTTTGTTCGAGAAAACAGAGAATGAGGAATCAAAAAACGGAATTTTGAATTTGCAACGTGAGGAACCTCCTCTGT
CGTTTCGATCTTCAAGTTTTTTTTTAAAGCTTTCTCTCTTCAAAGCTCTTCACGTGAGCTCTCCCAAATCTGGGCGTTAT
TCGCTTTCTGGATTCTGAATCGCATTATCCAACGAATTCAGCTGATTGATTTTATCGGGCTGCTTTGTTCAAGTCTCTCT
ATGTAAATGGGTATTTAAGAGTTTTGCTTATTCTCTCGATCGATCTAAGTTTTTTTCTGAGGAAATTTGGAAGATTTTAG
CTTCTTCGATTGATATGATATATATAGGTTTGGGTTTTAG
>AT1G02990.2 | chr1:686885-689884 REVERSE LENGTH=3000
CATTTATTCTTCCATTTTCAAACTAAAGTTAACAACTTCAGGCTTGATGGATAGATATTTTCACATTGTAGATTAGCTCA
GATGAATTTATGAAAGGATTGGTGGGACAGACTTCTGGCTTCCTTCCCCGGGACTTGCAAGCTCTTGTAGCTGATGCTGG
TGCCAACTTATACATCAGTCAAGAGTCCGAGACCAAGAAAATTAACTCTCTGTCAGATGATCTTCATGGAGTTGATATAC
ACCAGGCAAGCCAAATAGATAACAGCACTGAGAAATTAACAGCTAAGGAAGACTTTACCAAAGCTTTGGATCGATCAAAG
AAGAGAAATGCATCAGCCCTTGGTGCTCCTAAGGTAACATTCACAGTTTTCTTGCTGTGGTGTTTTCTCGTTTGTTTGTC
TATTTATGAGACAAGTTTGCATATTTTTTTGTTACTGGAGATGCACATAACTTAAAGGTTTATTTGTATTCGTAGGTTCC
AAATGTGAAATGGGATGATGTTGGTGGGCTTGAGGATGTGAAGACATCGATATTGGACACAGTTCAACTACCTCTCCTGC
ATAAAGATTTATTTTCGTCCGGATTGCGTAAACGTTCTGGTGTACTTCTCTATGGCCCTCCAGGAACAGGGAAAGTAAGT
AAGCCATTTTTTCTTTCACTTTTAGCATCTCTTAATAGTCTGTTTTTTGGCAGTTATATTTTTGAGTTTTTGAATTAAAT
TTACAGACTTTACTGGCAAAAGCTGTGGCGACAGAGTGCTCCTTAAATTTCCTCAGTGTAAAGGGTCCAGAATTAATCAA
CATGTATATTGGAGAGTCAGAGAAAAATGTTCGAGATATATTTGAAAAGGTAAGTTATATTTCTTCTTCCCTAGGAGAAG
CATATTGAGTCTTTGGTTCTGATTCTTAAACTAGTGTGTTTTCTTCAATTGCAGGCAAGGTCAGCGCGACCTTGTGTGAT
CTTCTTTGATGAGCTTGATTCTCTTGCTCCAGCTCGAGGTGCTTCTGGTGATTCTGGAGGAGTCATGGATCGAGTGGTAT
CTCAGATGCTTGCAGAGATCGATGGACTCAGCGACTCTTCCCAGGATCTGTTTATTATAGGAGCAAGCAACAGACCTGAC
TTGATTGATCCAGCTCTTTTACGGCCTGGCAGATTCGACAAACTTCTATATGTTGGAGTCAACGCTGATGCGTCTTACAG
GGAAAGGTTAGGCATTTAAACAATCAAAAGCATGTCCAAAGACAAAAAAAATTAGAAGCTTCCTGATTCTTGTTTTTGAC
AGGGTACTTAAAGCACTGACTCGGAAATTTAAGTTAAGCGAAGATGTATCTCTTTATTCAGTAGCAAAGAAGTGTCCCTC
TACATTCACCGGCGCTGATATGTACGCCTTGTGTGCTGATGCTTGGTTTCAGGCAGCTAAGCGAAAGGTGAGAGGGATAG
GGTTGAAATTTAAGACTATATAAGTCTCTGTAAAAGCTTTTATTGAAATCGCTTTGTATCTGCATACTTGGCAAATGCAG
GTGTCAAAATCGGATTCAGGGGATATGCCTACAGAAGAAGATGATCCCGATTCAGTCGTTGTAGAGTATGTGGATTTTAT
AAAGGTTAAAACTCTTTTCCTTCATCTACTCATCAAAAAGAGTTGCCATTTTCATGGTTGAGTAGAAATGTTAATTTGTT
ATGGTTCGGTTTTATCAGTCGAGAGTTATAATAGTTTCCCACTTTGTCTTCTTTGTAGGCAATGGATCAGCTCTCGCCAT
CACTCTCCATAACTGAGCTTAAGAAGTATGAGATGCTTCGAGATCAATTTCAAGGCCGTTCGAGCTAAACCCCTCTCAGT
ACATAAAAATTAGCTTATAATGAAGACATTTCATATTTTTTTCCCAGACTATTTTCTCTGAACAGTTCTGTTGATTTGGT
TAGTCAATTGATAGTAAAATTAAAGAATCAATAATGTAAAATAATTTTCTTGGTTTGAATTACCTTTGATTGGTTACGCA
CAAGTGATTCTTCGCTTCCATAGTTCCATGTAATAATATAACACACAAGTGAAGCAGATTATTCAATGGTAAAAGGTTTT
CTTAAAAAAATTTCCACAACGGTTCATAAAAGAATTCTGTTTTTGGTTTGGGTAGGAAATAAAATCATCAGTTTGTTATA
TTAGGTTTGTGTTTTATATTATCTGTTTGATTATGGTGTTGTTAGTAATTTCAGAATATTTTCTCCAAACAATTATTTCA
ATTGGCATTCCAAAAATAGCGTTTTTGTTTTCCACACGTGACTAAATTCCATTAATTACGTGAAGCATAGAATCCATATG
GCGAAAGTTTTTTAAATTACAGTAAAAATTTTTATGATTAAGGAGATTTTACTTGCAAAAAAAAGACAAATCTTTGAAGA
CTGAAATGACGAACTTGACCACTATGACATCACTTGTCACGTGGGATTTGCTTTGTTTGGGCGAGCTGGTCCGAAATCAA
TTTTTTTTTTTAGGAAATTATTTTTGTTGAGTTAATTTTTTTTCCTCTTTTTCGTTTGTTCGAGAAAACAGAGAATGAGG
AATCAAAAAACGGAATTTTGAATTTGCAACGTGAGGAACCTCCTCTGTCGTTTCGATCTTCAAGTTTTTTTTTAAAGCTT
TCTCTCTTCAAAGCTCTTCACGTGAGCTCTCCCAAATCTGGGCGTTATTCGCTTTCTGGATTCTGAATCGCATTATCCAA
CGAATTCAGCTGATTGATTTTATCGGGCTGCTTTGTTCAAGTCTCTCTATGTAAATGGGTATTTAAGAGTTTTGCTTATT
CTCTCGATCGATCTAAGTTTTTTTCTGAGGAAATTTGGAAGATTTTAGCTTCTTCGATTGATATGATATATATAGGTTTG
GGTTTTAGATGATTTTGGTGAGTAGTAGCGATGCTAGAAGCGAATTAGGGTTAGGGTTTGGTGGATTAGGTGAAGAAATC
ATGCAAGATTGTGACTTTGAGGAAGAAAGTACACATTCTT
>AT1G02990.3 | chr1:686997-689996 REVERSE LENGTH=3000
CAATTCCTTAATGTATGTGAGTACAATGCTCCAAAACTTCAAGTATTTGTTTTATGATATAATTTGAACTAAATTAAATT
ACCTCTCATTGAAATCTTAGAGATACTAGATCCATTTATTCTTCCATTTTCAAACTAAAGTTAACAACTTCAGGCTTGAT
GGATAGATATTTTCACATTGTAGATTAGCTCAGATGAATTTATGAAAGGATTGGTGGGACAGACTTCTGGCTTCCTTCCC
CGGGACTTGCAAGCTCTTGTAGCTGATGCTGGTGCCAACTTATACATCAGTCAAGAGTCCGAGACCAAGAAAATTAACTC
TCTGTCAGATGATCTTCATGGAGTTGATATACACCAGGCAAGCCAAATAGATAACAGCACTGAGAAATTAACAGCTAAGG
AAGACTTTACCAAAGCTTTGGATCGATCAAAGAAGAGAAATGCATCAGCCCTTGGTGCTCCTAAGGTAACATTCACAGTT
TTCTTGCTGTGGTGTTTTCTCGTTTGTTTGTCTATTTATGAGACAAGTTTGCATATTTTTTTGTTACTGGAGATGCACAT
AACTTAAAGGTTTATTTGTATTCGTAGGTTCCAAATGTGAAATGGGATGATGTTGGTGGGCTTGAGGATGTGAAGACATC
GATATTGGACACAGTTCAACTACCTCTCCTGCATAAAGATTTATTTTCGTCCGGATTGCGTAAACGTTCTGGTGTACTTC
TCTATGGCCCTCCAGGAACAGGGAAAGTAAGTAAGCCATTTTTTCTTTCACTTTTAGCATCTCTTAATAGTCTGTTTTTT
GGCAGTTATATTTTTGAGTTTTTGAATTAAATTTACAGACTTTACTGGCAAAAGCTGTGGCGACAGAGTGCTCCTTAAAT
TTCCTCAGTGTAAAGGGTCCAGAATTAATCAACATGTATATTGGAGAGTCAGAGAAAAATGTTCGAGATATATTTGAAAA
GGTAAGTTATATTTCTTCTTCCCTAGGAGAAGCATATTGAGTCTTTGGTTCTGATTCTTAAACTAGTGTGTTTTCTTCAA
TTGCAGGCAAGGTCAGCGCGACCTTGTGTGATCTTCTTTGATGAGCTTGATTCTCTTGCTCCAGCTCGAGGTGCTTCTGG
TGATTCTGGAGGAGTCATGGATCGAGTGGTATCTCAGATGCTTGCAGAGATCGATGGACTCAGCGACTCTTCCCAGGATC
TGTTTATTATAGGAGCAAGCAACAGACCTGACTTGATTGATCCAGCTCTTTTACGGCCTGGCAGATTCGACAAACTTCTA
TATGTTGGAGTCAACGCTGATGCGTCTTACAGGGAAAGGTTAGGCATTTAAACAATCAAAAGCATGTCCAAAGACAAAAA
AAATTAGAAGCTTCCTGATTCTTGTTTTTGACAGGGTACTTAAAGCACTGACTCGGAAATTTAAGTTAAGCGAAGATGTA
TCTCTTTATTCAGTAGCAAAGAAGTGTCCCTCTACATTCACCGGCGCTGATATGTACGCCTTGTGTGCTGATGCTTGGTT
TCAGGCAGCTAAGCGAAAGGTGAGAGGGATAGGGTTGAAATTTAAGACTATATAAGTCTCTGTAAAAGCTTTTATTGAAA
TCGCTTTGTATCTGCATACTTGGCAAATGCAGGTGTCAAAATCGGATTCAGGGGATATGCCTACAGAAGAAGATGATCCC
GATTCAGTCGTTGTAGAGTATGTGGATTTTATAAAGGTTAAAACTCTTTTCCTTCATCTACTCATCAAAAAGAGTTGCCA
TTTTCATGGTTGAGTAGAAATGTTAATTTGTTATGGTTCGGTTTTATCAGTCGAGAGTTATAATAGTTTCCCACTTTGTC
TTCTTTGTAGGCAATGGATCAGCTCTCGCCATCACTCTCCATAACTGAGCTTAAGAAGTATGAGATGCTTCGAGATCAAT
TTCAAGGCCGTTCGAGCTAAACCCCTCTCAGTACATAAAAATTAGCTTATAATGAAGACATTTCATATTTTTTTCCCAGA
CTATTTTCTCTGAACAGTTCTGTTGATTTGGTTAGTCAATTGATAGTAAAATTAAAGAATCAATAATGTAAAATAATTTT
CTTGGTTTGAATTACCTTTGATTGGTTACGCACAAGTGATTCTTCGCTTCCATAGTTCCATGTAATAATATAACACACAA
GTGAAGCAGATTATTCAATGGTAAAAGGTTTTCTTAAAAAAATTTCCACAACGGTTCATAAAAGAATTCTGTTTTTGGTT
TGGGTAGGAAATAAAATCATCAGTTTGTTATATTAGGTTTGTGTTTTATATTATCTGTTTGATTATGGTGTTGTTAGTAA
TTTCAGAATATTTTCTCCAAACAATTATTTCAATTGGCATTCCAAAAATAGCGTTTTTGTTTTCCACACGTGACTAAATT
CCATTAATTACGTGAAGCATAGAATCCATATGGCGAAAGTTTTTTAAATTACAGTAAAAATTTTTATGATTAAGGAGATT
TTACTTGCAAAAAAAAGACAAATCTTTGAAGACTGAAATGACGAACTTGACCACTATGACATCACTTGTCACGTGGGATT
TGCTTTGTTTGGGCGAGCTGGTCCGAAATCAATTTTTTTTTTTAGGAAATTATTTTTGTTGAGTTAATTTTTTTTCCTCT
TTTTCGTTTGTTCGAGAAAACAGAGAATGAGGAATCAAAAAACGGAATTTTGAATTTGCAACGTGAGGAACCTCCTCTGT
CGTTTCGATCTTCAAGTTTTTTTTTAAAGCTTTCTCTCTTCAAAGCTCTTCACGTGAGCTCTCCCAAATCTGGGCGTTAT
TCGCTTTCTGGATTCTGAATCGCATTATCCAACGAATTCAGCTGATTGATTTTATCGGGCTGCTTTGTTCAAGTCTCTCT
ATGTAAATGGGTATTTAAGAGTTTTGCTTATTCTCTCGATCGATCTAAGTTTTTTTCTGAGGAAATTTGGAAGATTTTAG
CTTCTTCGATTGATATGATATATATAGGTTTGGGTTTTAG
>AT1G02990.5 | chr1:686997-689996 REVERSE LENGTH=3000
CAATTCCTTAATGTATGTGAGTACAATGCTCCAAAACTTCAAGTATTTGTTTTATGATATAATTTGAACTAAATTAAATT
ACCTCTCATTGAAATCTTAGAGATACTAGATCCATTTATTCTTCCATTTTCAAACTAAAGTTAACAACTTCAGGCTTGAT
GGATAGATATTTTCACATTGTAGATTAGCTCAGATGAATTTATGAAAGGATTGGTGGGACAGACTTCTGGCTTCCTTCCC
CGGGACTTGCAAGCTCTTGTAGCTGATGCTGGTGCCAACTTATACATCAGTCAAGAGTCCGAGACCAAGAAAATTAACTC
TCTGTCAGATGATCTTCATGGAGTTGATATACACCAGGCAAGCCAAATAGATAACAGCACTGAGAAATTAACAGCTAAGG
AAGACTTTACCAAAGCTTTGGATCGATCAAAGAAGAGAAATGCATCAGCCCTTGGTGCTCCTAAGGTAACATTCACAGTT
TTCTTGCTGTGGTGTTTTCTCGTTTGTTTGTCTATTTATGAGACAAGTTTGCATATTTTTTTGTTACTGGAGATGCACAT
AACTTAAAGGTTTATTTGTATTCGTAGGTTCCAAATGTGAAATGGGATGATGTTGGTGGGCTTGAGGATGTGAAGACATC
GATATTGGACACAGTTCAACTACCTCTCCTGCATAAAGATTTATTTTCGTCCGGATTGCGTAAACGTTCTGGTGTACTTC
TCTATGGCCCTCCAGGAACAGGGAAAGTAAGTAAGCCATTTTTTCTTTCACTTTTAGCATCTCTTAATAGTCTGTTTTTT
GGCAGTTATATTTTTGAGTTTTTGAATTAAATTTACAGACTTTACTGGCAAAAGCTGTGGCGACAGAGTGCTCCTTAAAT
TTCCTCAGTGTAAAGGGTCCAGAATTAATCAACATGTATATTGGAGAGTCAGAGAAAAATGTTCGAGATATATTTGAAAA
GGTAAGTTATATTTCTTCTTCCCTAGGAGAAGCATATTGAGTCTTTGGTTCTGATTCTTAAACTAGTGTGTTTTCTTCAA
TTGCAGGCAAGGTCAGCGCGACCTTGTGTGATCTTCTTTGATGAGCTTGATTCTCTTGCTCCAGCTCGAGGTGCTTCTGG
TGATTCTGGAGGAGTCATGGATCGAGTGGTATCTCAGATGCTTGCAGAGATCGATGGACTCAGCGACTCTTCCCAGGATC
TGTTTATTATAGGAGCAAGCAACAGACCTGACTTGATTGATCCAGCTCTTTTACGGCCTGGCAGATTCGACAAACTTCTA
TATGTTGGAGTCAACGCTGATGCGTCTTACAGGGAAAGGTTAGGCATTTAAACAATCAAAAGCATGTCCAAAGACAAAAA
AAATTAGAAGCTTCCTGATTCTTGTTTTTGACAGGGTACTTAAAGCACTGACTCGGAAATTTAAGTTAAGCGAAGATGTA
TCTCTTTATTCAGTAGCAAAGAAGTGTCCCTCTACATTCACCGGCGCTGATATGTACGCCTTGTGTGCTGATGCTTGGTT
TCAGGCAGCTAAGCGAAAGGTGAGAGGGATAGGGTTGAAATTTAAGACTATATAAGTCTCTGTAAAAGCTTTTATTGAAA
TCGCTTTGTATCTGCATACTTGGCAAATGCAGGTGTCAAAATCGGATTCAGGGGATATGCCTACAGAAGAAGATGATCCC
GATTCAGTCGTTGTAGAGTATGTGGATTTTATAAAGGTTAAAACTCTTTTCCTTCATCTACTCATCAAAAAGAGTTGCCA
TTTTCATGGTTGAGTAGAAATGTTAATTTGTTATGGTTCGGTTTTATCAGTCGAGAGTTATAATAGTTTCCCACTTTGTC
TTCTTTGTAGGCAATGGATCAGCTCTCGCCATCACTCTCCATAACTGAGCTTAAGAAGTATGAGATGCTTCGAGATCAAT
TTCAAGGCCGTTCGAGCTAAACCCCTCTCAGTACATAAAAATTAGCTTATAATGAAGACATTTCATATTTTTTTCCCAGA
CTATTTTCTCTGAACAGTTCTGTTGATTTGGTTAGTCAATTGATAGTAAAATTAAAGAATCAATAATGTAAAATAATTTT
CTTGGTTTGAATTACCTTTGATTGGTTACGCACAAGTGATTCTTCGCTTCCATAGTTCCATGTAATAATATAACACACAA
GTGAAGCAGATTATTCAATGGTAAAAGGTTTTCTTAAAAAAATTTCCACAACGGTTCATAAAAGAATTCTGTTTTTGGTT
TGGGTAGGAAATAAAATCATCAGTTTGTTATATTAGGTTTGTGTTTTATATTATCTGTTTGATTATGGTGTTGTTAGTAA
TTTCAGAATATTTTCTCCAAACAATTATTTCAATTGGCATTCCAAAAATAGCGTTTTTGTTTTCCACACGTGACTAAATT
CCATTAATTACGTGAAGCATAGAATCCATATGGCGAAAGTTTTTTAAATTACAGTAAAAATTTTTATGATTAAGGAGATT
TTACTTGCAAAAAAAAGACAAATCTTTGAAGACTGAAATGACGAACTTGACCACTATGACATCACTTGTCACGTGGGATT
TGCTTTGTTTGGGCGAGCTGGTCCGAAATCAATTTTTTTTTTTAGGAAATTATTTTTGTTGAGTTAATTTTTTTTCCTCT
TTTTCGTTTGTTCGAGAAAACAGAGAATGAGGAATCAAAAAACGGAATTTTGAATTTGCAACGTGAGGAACCTCCTCTGT
CGTTTCGATCTTCAAGTTTTTTTTTAAAGCTTTCTCTCTTCAAAGCTCTTCACGTGAGCTCTCCCAAATCTGGGCGTTAT
TCGCTTTCTGGATTCTGAATCGCATTATCCAACGAATTCAGCTGATTGATTTTATCGGGCTGCTTTGTTCAAGTCTCTCT
ATGTAAATGGGTATTTAAGAGTTTTGCTTATTCTCTCGATCGATCTAAGTTTTTTTCTGAGGAAATTTGGAAGATTTTAG
CTTCTTCGATTGATATGATATATATAGGTTTGGGTTTTAG
>AT1G02990.1 | chr1:686885-689884 REVERSE LENGTH=3000
CATTTATTCTTCCATTTTCAAACTAAAGTTAACAACTTCAGGCTTGATGGATAGATATTTTCACATTGTAGATTAGCTCA
GATGAATTTATGAAAGGATTGGTGGGACAGACTTCTGGCTTCCTTCCCCGGGACTTGCAAGCTCTTGTAGCTGATGCTGG
TGCCAACTTATACATCAGTCAAGAGTCCGAGACCAAGAAAATTAACTCTCTGTCAGATGATCTTCATGGAGTTGATATAC
ACCAGGCAAGCCAAATAGATAACAGCACTGAGAAATTAACAGCTAAGGAAGACTTTACCAAAGCTTTGGATCGATCAAAG
AAGAGAAATGCATCAGCCCTTGGTGCTCCTAAGGTAACATTCACAGTTTTCTTGCTGTGGTGTTTTCTCGTTTGTTTGTC
TATTTATGAGACAAGTTTGCATATTTTTTTGTTACTGGAGATGCACATAACTTAAAGGTTTATTTGTATTCGTAGGTTCC
AAATGTGAAATGGGATGATGTTGGTGGGCTTGAGGATGTGAAGACATCGATATTGGACACAGTTCAACTACCTCTCCTGC
ATAAAGATTTATTTTCGTCCGGATTGCGTAAACGTTCTGGTGTACTTCTCTATGGCCCTCCAGGAACAGGGAAAGTAAGT
AAGCCATTTTTTCTTTCACTTTTAGCATCTCTTAATAGTCTGTTTTTTGGCAGTTATATTTTTGAGTTTTTGAATTAAAT
TTACAGACTTTACTGGCAAAAGCTGTGGCGACAGAGTGCTCCTTAAATTTCCTCAGTGTAAAGGGTCCAGAATTAATCAA
CATGTATATTGGAGAGTCAGAGAAAAATGTTCGAGATATATTTGAAAAGGTAAGTTATATTTCTTCTTCCCTAGGAGAAG
CATATTGAGTCTTTGGTTCTGATTCTTAAACTAGTGTGTTTTCTTCAATTGCAGGCAAGGTCAGCGCGACCTTGTGTGAT
CTTCTTTGATGAGCTTGATTCTCTTGCTCCAGCTCGAGGTGCTTCTGGTGATTCTGGAGGAGTCATGGATCGAGTGGTAT
CTCAGATGCTTGCAGAGATCGATGGACTCAGCGACTCTTCCCAGGATCTGTTTATTATAGGAGCAAGCAACAGACCTGAC
TTGATTGATCCAGCTCTTTTACGGCCTGGCAGATTCGACAAACTTCTATATGTTGGAGTCAACGCTGATGCGTCTTACAG
GGAAAGGTTAGGCATTTAAACAATCAAAAGCATGTCCAAAGACAAAAAAAATTAGAAGCTTCCTGATTCTTGTTTTTGAC
AGGGTACTTAAAGCACTGACTCGGAAATTTAAGTTAAGCGAAGATGTATCTCTTTATTCAGTAGCAAAGAAGTGTCCCTC
TACATTCACCGGCGCTGATATGTACGCCTTGTGTGCTGATGCTTGGTTTCAGGCAGCTAAGCGAAAGGTGAGAGGGATAG
GGTTGAAATTTAAGACTATATAAGTCTCTGTAAAAGCTTTTATTGAAATCGCTTTGTATCTGCATACTTGGCAAATGCAG
GTGTCAAAATCGGATTCAGGGGATATGCCTACAGAAGAAGATGATCCCGATTCAGTCGTTGTAGAGTATGTGGATTTTAT
AAAGGTTAAAACTCTTTTCCTTCATCTACTCATCAAAAAGAGTTGCCATTTTCATGGTTGAGTAGAAATGTTAATTTGTT
ATGGTTCGGTTTTATCAGTCGAGAGTTATAATAGTTTCCCACTTTGTCTTCTTTGTAGGCAATGGATCAGCTCTCGCCAT
CACTCTCCATAACTGAGCTTAAGAAGTATGAGATGCTTCGAGATCAATTTCAAGGCCGTTCGAGCTAAACCCCTCTCAGT
ACATAAAAATTAGCTTATAATGAAGACATTTCATATTTTTTTCCCAGACTATTTTCTCTGAACAGTTCTGTTGATTTGGT
TAGTCAATTGATAGTAAAATTAAAGAATCAATAATGTAAAATAATTTTCTTGGTTTGAATTACCTTTGATTGGTTACGCA
CAAGTGATTCTTCGCTTCCATAGTTCCATGTAATAATATAACACACAAGTGAAGCAGATTATTCAATGGTAAAAGGTTTT
CTTAAAAAAATTTCCACAACGGTTCATAAAAGAATTCTGTTTTTGGTTTGGGTAGGAAATAAAATCATCAGTTTGTTATA
TTAGGTTTGTGTTTTATATTATCTGTTTGATTATGGTGTTGTTAGTAATTTCAGAATATTTTCTCCAAACAATTATTTCA
ATTGGCATTCCAAAAATAGCGTTTTTGTTTTCCACACGTGACTAAATTCCATTAATTACGTGAAGCATAGAATCCATATG
GCGAAAGTTTTTTAAATTACAGTAAAAATTTTTATGATTAAGGAGATTTTACTTGCAAAAAAAAGACAAATCTTTGAAGA
CTGAAATGACGAACTTGACCACTATGACATCACTTGTCACGTGGGATTTGCTTTGTTTGGGCGAGCTGGTCCGAAATCAA
TTTTTTTTTTTAGGAAATTATTTTTGTTGAGTTAATTTTTTTTCCTCTTTTTCGTTTGTTCGAGAAAACAGAGAATGAGG
AATCAAAAAACGGAATTTTGAATTTGCAACGTGAGGAACCTCCTCTGTCGTTTCGATCTTCAAGTTTTTTTTTAAAGCTT
TCTCTCTTCAAAGCTCTTCACGTGAGCTCTCCCAAATCTGGGCGTTATTCGCTTTCTGGATTCTGAATCGCATTATCCAA
CGAATTCAGCTGATTGATTTTATCGGGCTGCTTTGTTCAAGTCTCTCTATGTAAATGGGTATTTAAGAGTTTTGCTTATT
CTCTCGATCGATCTAAGTTTTTTTCTGAGGAAATTTGGAAGATTTTAGCTTCTTCGATTGATATGATATATATAGGTTTG
GGTTTTAGATGATTTTGGTGAGTAGTAGCGATGCTAGAAGCGAATTAGGGTTAGGGTTTGGTGGATTAGGTGAAGAAATC
ATGCAAGATTGTGACTTTGAGGAAGAAAGTACACATTCTT
>AT1G03000.1 | chr1:692454-695453 REVERSE LENGTH=3000
GATAGAGTCCATCACTGATGATACGAGCATGATCTGGTAAGAGTTCTGCTAAAGCTATGAACTTTGAGGTTGTGAGATTC
GGATCCATAGCTATCTCAGCTAGATAGTTATCCATTAGCTTCGATACTTTCAAGATAGAGCTCTGTTTTGGAGACCCGGG
GCTGTCAAAATCGTAGATCATCTCTGTTTCATCTCTAAATTGAAGATGATGATGTTCTTCTTCTTCGTCGTCTTCATCGA
GGTTCAAGAATATAGAGAAGATTCTCAAGATTGAATCGATGTCGTACATGGTGTTGTTTGTTCCATTGAGATTTATCGGA
ATCAAGACATCTTCGAGGATGGCTTGGTCTAATTGCAGACCGATTCTTCGTTCTAGATCTGATCTACATGATCCTGTAGA
AGCAGATGACGATGTTGCGATGACCATTTTGAGAAGACTTGAAAGAAACGCCATTGGAACAGAGCTTCTTCTTCCTTGTG
TAGGAAGTAACCTCACAATTGTTTCCACAATCAATCGCTGTTTCTTCTTACCTTCTGAATCAAGAACCCTTTCTTTCTCC
AGTTTCGGATCGCGAACAATGAGCCCTTGAAGAGACTTATTCGTGTAGCTTATCAGAATCTTGCTGATCACGTCTTGTAT
TAACCCTTTAGACTTAACCGCAGAGATAACCCTCTGAAAGAAATCGAGGTTCAGAACAGCTAGTGACTTCCCCCACCAGT
CTAATGGAGTTTGTGGTTCGATATTTGTACCCGAGAACGAATAATCGAGCTTTAAAAGACCCGATGTTAGCTGTTCTTTG
CAGGCATTGTTGGCAACAGCTATGATTAACCGATTAACCAAGTTGAGATCTTCAGAGACTGGGATTAAGGTTTCGCAATG
ATGTAGAACGATGATGGAATTCAAAATACTGGGGAAGATTGTCTCTTTCAAGAAATGTTCTGTTTTGGAAGCGAGATTCT
CCTCTGAGAAATCCTCTGTCATCTCTAGATAATGAGATGCACAACGGAGCTTAGCTATATTAAGAAGGTTGATTTCAATG
TTGATTCCATAACAGAACTTAGCTGCGAGCTCAAAAGCCTCTGATCCTCCAGGAGCATTTGAGAGACAAACATTCGATAT
TTTTGGATCCGCGAGAAGCTTTCGGATTTTTCCACTCCGAGACACAAGAGGAAACTGAGAAATCAAAACAACAAGTAACA
GTTGAAAACTTTCAATACAACTCAAGAACAGAGGATACTCTGTTTTAATGTTCTTAAATTTGCTTTTTACCTTATGAAGA
CAGAAACTCGAAGATCCAACTTGAACTGTCAGATCACTAGAGACATCGGATATCGGCCTGCGAAAACAGATAAAAAAACC
ATCAAGATTAAGCGAAAGGATTTCTGAATTATGAATCAAAAGATCTTTTGTGTACTTGAATTCCATGACTCCGACGCTAA
GATTCTAGGATAACGAAACAGTGAATTTATCGCCAAAAATAGTGTTATTTATTCCTGGTTTTAGAGACATTTAAAGATTC
ACAGGGGACATGTAAAAGATTATGTCTACATCAAGCTTTTTCAAATGAAGACAGAACTAGAACCAGATGAAGTGTTAATG
TACGGATATGTTCCACATATATACAAAATAAGATGGAGAAATTATTGGTTTCGATGAACAGTAAGACTTTAACAAGAAAT
GACTTTTGGCTACAGATTCACATCACATACAAGATTGCTATAATTCTTCAGAAAGAACAAATTTTTTAGTCTTTTTCTGA
CAGTTTTATCAAAAACAAAGATGTGAATGCAAAAAAAAAAACAAGAATCGTTGTTACTAAATTTGGATTTCATTTGGTGA
TAATAGTTACAAAACTGGTTTTTGAAACAGAGTATATATTACCATTCAGAGGCATGTCTGATGGTTGAATTCAGACGAAA
CCCTCTCTTTCCTGTGAAAGCTGGCTTCAATTCTCCGACTGTAACAAGTCCCATCTCTCTCTATTCTCGTAGCAGAAGAA
GAAGGAGAAGAAGAAGAAGAAGAAGAAGAAGAAGAAGAGCTCTTGCGGTTGTAATGGCAGTGAATGTACGTAGTTAATGG
ATGTAAAAAGGTAGAGAAAAAAGATTTGGTTAAAATTAATCTGCTAAGTACGTGTAAAGCTGAGATCATTATTATCACAG
ATAAAATTAACTTAAGGAATAACAAACAATACATGCAATGTACCTACATTAAGTTGCTAGCTAGTATCCTTTGAGGCATT
TCCATCCATTATTATGGGATAAGTGAGGTTTCTTCTATCATCATTATGTCTACTCTCTTGTTTTTCAATTTTCGTTTCAA
TTTAACAAAAGTTTAAGATGATCAATCATTTAATTTTTCTACATACTGCTTTGTCCACTAAAATTTATATGGAATATATA
TCTAATGCAAAGTTTTCTAAATATAACGATACATAAAGAATATATTAAGTGTCAAGTGAATAATTTTGGTGAGACCAAGC
TTTAAGATCACTCCATGCTTTTAGTTTTTGAAAATGTATATTTGTTAGTGGTCCAAACAAAATTAGGGCCTTTACTTGCT
TTGGTTAGAAAAATAGAAAAGCAGTAGTGATTACACCGATTGAGATTTATATTTTAGCTTTAAGGCTGTTTATGTAATGA
TGTTAGGCTGATCGAAAATTCTCGAGCCCCTCGAAACCTATAATTTGTTTTTTTAAAATATTTATGCTAATTATGATTCC
AGGTTAATTTTACTAAACAGATTATAGTAAAACTTTGATTAGGAGGAACAAATAGTACAAAAAAACAATAATCAGAAAAT
ATAATAATATAAATACGAAAAAATCCTTAAGTGGGGCCAGTACCATCTGATCCTCTTCAGTCTTCATCGGTTCGCGTACT
GTGAATTTTCTTCAACGGAACTTGAATCTTCTGATGGAAAATTAGGGTTTTTGTTTTTATACTTTTTTTCTGACTCTTTT
GAGTTTTGAGTAATTGGGAATTCGATTTGATTCCGTTGCA
>AT1G03010.1 | chr1:690480-693479 FORWARD LENGTH=3000
CTCAAAGGACACACCAACTCGGTCACCCAGTGAACCATCCTGAGAGCCCAGATTTTTAAAAACATCGAAATGGCGAAGCA
AAAGTATCGTTGGTGAATACCTGTGACAATGAAAACAAGGCATTCACCAAGTTGTGGATAAAAATACTATTCCAGAAAGA
AGAGCTCAATATTTACAAAAATGTAAGTAATTTTGCACTTCATTAAAACACGGCCATTTACTGAATGCAGTTCATAATGA
ATACATGAAAGAAAAGAAAAAAAGTATACCATTTTACCTTCGTGCCATATTAAAAGTCTGGGCCAAAGCAGTAGATGTTT
TCCTCTCAGATGATGCTAATAAACTGTGGCAGCTAAATTCAACTACATGCAGCCCCAACCTCCTAGCAACATATTTAACA
ACAGTTCTCTTCCCACACCCTTAAACAAGCAATAGATACAAAAAGCTATTAGCACGTGATTCAGTTATATGCATAGAGCA
TAAAGGTCGAATTATGACTTCTCCCAAATTACCATAATCTGTAAACACAGAAACATAGTCTCTTACTAGTCTTTCCTTAA
CATTGTTTCCAGAAATAGTTTAACCCTTAAGAACATATATGAAAGTGAAGTATTTTCTTGATGAAACCGAAGCAAATGTA
CCTGGTATACCATGCAGTAAAACAGCAACCCTGAGTTTTGAGGCGAGTGCTGATGGGCAGAGAGGTGGTGAAAGCACCGA
TGCCAAAATATTTACTGTCTCCTCCTGCAATGGCATAGGAACCTTTGATCTATACACCAGTAAATCTGGTGGAAGACCAG
AAGATACAGTTCCTCCAAGGACAAGGGCGGTTTGGGAGTGATTCACTCGAAGAAACCTCTCATTAGAAGGTTCCATCGCA
ATAACCTGAGCAGATGAACTAAGTTTTCAGTAAGCTCTGGCCAAAATGAGCATTTTTCTGGCAAAAATGAAAACCAATAT
TACCTTAAAATATATATAGTCGTCGCTTTCGGAGCACAACCTTTGACTACATGGATTACAAATGCTTGAACCACAATTCC
AGTCAATGTAAATGCGAAATATATCGCCTCTTGATAGCTGTCTATCAGTTCCAAAATACTTCTGTAATGCAGAATCTATT
AACCCTTGTCGCTCTTCAGCTTCAAATGACGAATTGACTTTCAGGGATGGGATGGTACCACACTCTGGGATTTTAACAAA
AGAAACTCTCAGATGTGATGCATAGCCTGGAACTTGGGACACGGGTTCCAAATCCAAACCAATCTTCGACCCATCTTCTG
CAGATTTTCCGATAAACTCCTCATCACACTTAGCTTCAAAATACTTCTCTAAGACCCCGTTCCCTCGATGTACGAGGGAT
TTCAGGCAAGATATGTGCAAGCTAAGATTAAAAGCTAACATTGGGGACAAGTAAGCAACCTCTTGATCTAATAACTGCTG
GCCCATCAAATCATAAGTGGGAAAGACAAGCATCGTATGAAGAGAGTCCGAAACAGGTACTTGAGTGAGAGATGCATCTT
CCAGCGTCGTCTTGGGAGGATCAAGTACAACAACTTGCGCAACCCTTTGAATGCCTATCTCAATGTTCTTGACAACAACC
TTGCATTTTAAAAACTCAATTGTTAACATCAAAAGCAACAAAATTATCCAGAAAAGATCCAGCTTTGTTGACTGAACAAG
ATGAGAAGGACATACCAAAGAACCAGAGTTGATAGATAGTCTCTTAAGCAATTGAGTGGAGAGTCCAACCAATGCAGAGT
CATCTAAAGAATCCAATTTTGCATCGGAAACATTTTCTCCGTCCTTCCGCCACCGGAGAATGCCCGCAGACAACCTAGCG
TTCCCTCGTAACAAGTCACCGTCTTTATTCAGAACTCGGTCGCCGTCGGCAGAGCTGGGTTGTGACGAATTGAGCACTGA
ACGGAGAGTACTTCTTGTGGATGATAGAACCAGAGGATTCCGTCTCTCCACCATTGCAACGGAATCAAATCGAATTCCCA
ATTACTCAAAACTCAAAAGAGTCAGAAAAAAAGTATAAAAACAAAAACCCTAATTTTCCATCAGAAGATTCAAGTTCCGT
TGAAGAAAATTCACAGTACGCGAACCGATGAAGACTGAAGAGGATCAGATGGTACTGGCCCCACTTAAGGATTTTTTCGT
ATTTATATTATTATATTTTCTGATTATTGTTTTTTTGTACTATTTGTTCCTCCTAATCAAAGTTTTACTATAATCTGTTT
AGTAAAATTAACCTGGAATCATAATTAGCATAAATATTTTAAAAAAACAAATTATAGGTTTCGAGGGGCTCGAGAATTTT
CGATCAGCCTAACATCATTACATAAACAGCCTTAAAGCTAAAATATAAATCTCAATCGGTGTAATCACTACTGCTTTTCT
ATTTTTCTAACCAAAGCAAGTAAAGGCCCTAATTTTGTTTGGACCACTAACAAATATACATTTTCAAAAACTAAAAGCAT
GGAGTGATCTTAAAGCTTGGTCTCACCAAAATTATTCACTTGACACTTAATATATTCTTTATGTATCGTTATATTTAGAA
AACTTTGCATTAGATATATATTCCATATAAATTTTAGTGGACAAAGCAGTATGTAGAAAAATTAAATGATTGATCATCTT
AAACTTTTGTTAAATTGAAACGAAAATTGAAAAACAAGAGAGTAGACATAATGATGATAGAAGAAACCTCACTTATCCCA
TAATAATGGATGGAAATGCCTCAAAGGATACTAGCTAGCAACTTAATGTAGGTACATTGCATGTATTGTTTGTTATTCCT
TAAGTTAATTTTATCTGTGATAATAATGATCTCAGCTTTACACGTACTTAGCAGATTAATTTTAACCAAATCTTTTTTCT
CTACCTTTTTACATCCATTAACTACGTACATTCACTGCCATTACAACCGCAAGAGCTCTTCTTCTTCTTCTTCTTCTTCT
TCTTCTTCTCCTTCTTCTTCTGCTACGAGAATAGAGAGAG
>AT1G03010.3 | chr1:691028-694027 FORWARD LENGTH=3000
GTCTTTCCTTAACATTGTTTCCAGAAATAGTTTAACCCTTAAGAACATATATGAAAGTGAAGTATTTTCTTGATGAAACC
GAAGCAAATGTACCTGGTATACCATGCAGTAAAACAGCAACCCTGAGTTTTGAGGCGAGTGCTGATGGGCAGAGAGGTGG
TGAAAGCACCGATGCCAAAATATTTACTGTCTCCTCCTGCAATGGCATAGGAACCTTTGATCTATACACCAGTAAATCTG
GTGGAAGACCAGAAGATACAGTTCCTCCAAGGACAAGGGCGGTTTGGGAGTGATTCACTCGAAGAAACCTCTCATTAGAA
GGTTCCATCGCAATAACCTGAGCAGATGAACTAAGTTTTCAGTAAGCTCTGGCCAAAATGAGCATTTTTCTGGCAAAAAT
GAAAACCAATATTACCTTAAAATATATATAGTCGTCGCTTTCGGAGCACAACCTTTGACTACATGGATTACAAATGCTTG
AACCACAATTCCAGTCAATGTAAATGCGAAATATATCGCCTCTTGATAGCTGTCTATCAGTTCCAAAATACTTCTGTAAT
GCAGAATCTATTAACCCTTGTCGCTCTTCAGCTTCAAATGACGAATTGACTTTCAGGGATGGGATGGTACCACACTCTGG
GATTTTAACAAAAGAAACTCTCAGATGTGATGCATAGCCTGGAACTTGGGACACGGGTTCCAAATCCAAACCAATCTTCG
ACCCATCTTCTGCAGATTTTCCGATAAACTCCTCATCACACTTAGCTTCAAAATACTTCTCTAAGACCCCGTTCCCTCGA
TGTACGAGGGATTTCAGGCAAGATATGTGCAAGCTAAGATTAAAAGCTAACATTGGGGACAAGTAAGCAACCTCTTGATC
TAATAACTGCTGGCCCATCAAATCATAAGTGGGAAAGACAAGCATCGTATGAAGAGAGTCCGAAACAGGTACTTGAGTGA
GAGATGCATCTTCCAGCGTCGTCTTGGGAGGATCAAGTACAACAACTTGCGCAACCCTTTGAATGCCTATCTCAATGTTC
TTGACAACAACCTTGCATTTTAAAAACTCAATTGTTAACATCAAAAGCAACAAAATTATCCAGAAAAGATCCAGCTTTGT
TGACTGAACAAGATGAGAAGGACATACCAAAGAACCAGAGTTGATAGATAGTCTCTTAAGCAATTGAGTGGAGAGTCCAA
CCAATGCAGAGTCATCTAAAGAATCCAATTTTGCATCGGAAACATTTTCTCCGTCCTTCCGCCACCGGAGAATGCCCGCA
GACAACCTAGCGTTCCCTCGTAACAAGTCACCGTCTTTATTCAGAACTCGGTCGCCGTCGGCAGAGCTGGGTTGTGACGA
ATTGAGCACTGAACGGAGAGTACTTCTTGTGGATGATAGAACCAGAGGATTCCGTCTCTCCACCATTGCAACGGAATCAA
ATCGAATTCCCAATTACTCAAAACTCAAAAGAGTCAGAAAAAAAGTATAAAAACAAAAACCCTAATTTTCCATCAGAAGA
TTCAAGTTCCGTTGAAGAAAATTCACAGTACGCGAACCGATGAAGACTGAAGAGGATCAGATGGTACTGGCCCCACTTAA
GGATTTTTTCGTATTTATATTATTATATTTTCTGATTATTGTTTTTTTGTACTATTTGTTCCTCCTAATCAAAGTTTTAC
TATAATCTGTTTAGTAAAATTAACCTGGAATCATAATTAGCATAAATATTTTAAAAAAACAAATTATAGGTTTCGAGGGG
CTCGAGAATTTTCGATCAGCCTAACATCATTACATAAACAGCCTTAAAGCTAAAATATAAATCTCAATCGGTGTAATCAC
TACTGCTTTTCTATTTTTCTAACCAAAGCAAGTAAAGGCCCTAATTTTGTTTGGACCACTAACAAATATACATTTTCAAA
AACTAAAAGCATGGAGTGATCTTAAAGCTTGGTCTCACCAAAATTATTCACTTGACACTTAATATATTCTTTATGTATCG
TTATATTTAGAAAACTTTGCATTAGATATATATTCCATATAAATTTTAGTGGACAAAGCAGTATGTAGAAAAATTAAATG
ATTGATCATCTTAAACTTTTGTTAAATTGAAACGAAAATTGAAAAACAAGAGAGTAGACATAATGATGATAGAAGAAACC
TCACTTATCCCATAATAATGGATGGAAATGCCTCAAAGGATACTAGCTAGCAACTTAATGTAGGTACATTGCATGTATTG
TTTGTTATTCCTTAAGTTAATTTTATCTGTGATAATAATGATCTCAGCTTTACACGTACTTAGCAGATTAATTTTAACCA
AATCTTTTTTCTCTACCTTTTTACATCCATTAACTACGTACATTCACTGCCATTACAACCGCAAGAGCTCTTCTTCTTCT
TCTTCTTCTTCTTCTTCTTCTCCTTCTTCTTCTGCTACGAGAATAGAGAGAGATGGGACTTGTTACAGTCGGAGAATTGA
AGCCAGCTTTCACAGGAAAGAGAGGGTTTCGTCTGAATTCAACCATCAGACATGCCTCTGAATGGTAATATATACTCTGT
TTCAAAAACCAGTTTTGTAACTATTATCACCAAATGAAATCCAAATTTAGTAACAACGATTCTTGTTTTTTTTTTTGCAT
TCACATCTTTGTTTTTGATAAAACTGTCAGAAAAAGACTAAAAAATTTGTTCTTTCTGAAGAATTATAGCAATCTTGTAT
GTGATGTGAATCTGTAGCCAAAAGTCATTTCTTGTTAAAGTCTTACTGTTCATCGAAACCAATAATTTCTCCATCTTATT
TTGTATATATGTGGAACATATCCGTACATTAACACTTCATCTGGTTCTAGTTCTGTCTTCATTTGAAAAAGCTTGATGTA
GACATAATCTTTTACATGTCCCCTGTGAATCTTTAAATGTCTCTAAAACCAGGAATAAATAACACTATTTTTGGCGATAA
ATTCACTGTTTCGTTATCCTAGAATCTTAGCGTCGGAGTC
>AT1G03010.2 | chr1:691028-694027 FORWARD LENGTH=3000
GTCTTTCCTTAACATTGTTTCCAGAAATAGTTTAACCCTTAAGAACATATATGAAAGTGAAGTATTTTCTTGATGAAACC
GAAGCAAATGTACCTGGTATACCATGCAGTAAAACAGCAACCCTGAGTTTTGAGGCGAGTGCTGATGGGCAGAGAGGTGG
TGAAAGCACCGATGCCAAAATATTTACTGTCTCCTCCTGCAATGGCATAGGAACCTTTGATCTATACACCAGTAAATCTG
GTGGAAGACCAGAAGATACAGTTCCTCCAAGGACAAGGGCGGTTTGGGAGTGATTCACTCGAAGAAACCTCTCATTAGAA
GGTTCCATCGCAATAACCTGAGCAGATGAACTAAGTTTTCAGTAAGCTCTGGCCAAAATGAGCATTTTTCTGGCAAAAAT
GAAAACCAATATTACCTTAAAATATATATAGTCGTCGCTTTCGGAGCACAACCTTTGACTACATGGATTACAAATGCTTG
AACCACAATTCCAGTCAATGTAAATGCGAAATATATCGCCTCTTGATAGCTGTCTATCAGTTCCAAAATACTTCTGTAAT
GCAGAATCTATTAACCCTTGTCGCTCTTCAGCTTCAAATGACGAATTGACTTTCAGGGATGGGATGGTACCACACTCTGG
GATTTTAACAAAAGAAACTCTCAGATGTGATGCATAGCCTGGAACTTGGGACACGGGTTCCAAATCCAAACCAATCTTCG
ACCCATCTTCTGCAGATTTTCCGATAAACTCCTCATCACACTTAGCTTCAAAATACTTCTCTAAGACCCCGTTCCCTCGA
TGTACGAGGGATTTCAGGCAAGATATGTGCAAGCTAAGATTAAAAGCTAACATTGGGGACAAGTAAGCAACCTCTTGATC
TAATAACTGCTGGCCCATCAAATCATAAGTGGGAAAGACAAGCATCGTATGAAGAGAGTCCGAAACAGGTACTTGAGTGA
GAGATGCATCTTCCAGCGTCGTCTTGGGAGGATCAAGTACAACAACTTGCGCAACCCTTTGAATGCCTATCTCAATGTTC
TTGACAACAACCTTGCATTTTAAAAACTCAATTGTTAACATCAAAAGCAACAAAATTATCCAGAAAAGATCCAGCTTTGT
TGACTGAACAAGATGAGAAGGACATACCAAAGAACCAGAGTTGATAGATAGTCTCTTAAGCAATTGAGTGGAGAGTCCAA
CCAATGCAGAGTCATCTAAAGAATCCAATTTTGCATCGGAAACATTTTCTCCGTCCTTCCGCCACCGGAGAATGCCCGCA
GACAACCTAGCGTTCCCTCGTAACAAGTCACCGTCTTTATTCAGAACTCGGTCGCCGTCGGCAGAGCTGGGTTGTGACGA
ATTGAGCACTGAACGGAGAGTACTTCTTGTGGATGATAGAACCAGAGGATTCCGTCTCTCCACCATTGCAACGGAATCAA
ATCGAATTCCCAATTACTCAAAACTCAAAAGAGTCAGAAAAAAAGTATAAAAACAAAAACCCTAATTTTCCATCAGAAGA
TTCAAGTTCCGTTGAAGAAAATTCACAGTACGCGAACCGATGAAGACTGAAGAGGATCAGATGGTACTGGCCCCACTTAA
GGATTTTTTCGTATTTATATTATTATATTTTCTGATTATTGTTTTTTTGTACTATTTGTTCCTCCTAATCAAAGTTTTAC
TATAATCTGTTTAGTAAAATTAACCTGGAATCATAATTAGCATAAATATTTTAAAAAAACAAATTATAGGTTTCGAGGGG
CTCGAGAATTTTCGATCAGCCTAACATCATTACATAAACAGCCTTAAAGCTAAAATATAAATCTCAATCGGTGTAATCAC
TACTGCTTTTCTATTTTTCTAACCAAAGCAAGTAAAGGCCCTAATTTTGTTTGGACCACTAACAAATATACATTTTCAAA
AACTAAAAGCATGGAGTGATCTTAAAGCTTGGTCTCACCAAAATTATTCACTTGACACTTAATATATTCTTTATGTATCG
TTATATTTAGAAAACTTTGCATTAGATATATATTCCATATAAATTTTAGTGGACAAAGCAGTATGTAGAAAAATTAAATG
ATTGATCATCTTAAACTTTTGTTAAATTGAAACGAAAATTGAAAAACAAGAGAGTAGACATAATGATGATAGAAGAAACC
TCACTTATCCCATAATAATGGATGGAAATGCCTCAAAGGATACTAGCTAGCAACTTAATGTAGGTACATTGCATGTATTG
TTTGTTATTCCTTAAGTTAATTTTATCTGTGATAATAATGATCTCAGCTTTACACGTACTTAGCAGATTAATTTTAACCA
AATCTTTTTTCTCTACCTTTTTACATCCATTAACTACGTACATTCACTGCCATTACAACCGCAAGAGCTCTTCTTCTTCT
TCTTCTTCTTCTTCTTCTTCTCCTTCTTCTTCTGCTACGAGAATAGAGAGAGATGGGACTTGTTACAGTCGGAGAATTGA
AGCCAGCTTTCACAGGAAAGAGAGGGTTTCGTCTGAATTCAACCATCAGACATGCCTCTGAATGGTAATATATACTCTGT
TTCAAAAACCAGTTTTGTAACTATTATCACCAAATGAAATCCAAATTTAGTAACAACGATTCTTGTTTTTTTTTTTGCAT
TCACATCTTTGTTTTTGATAAAACTGTCAGAAAAAGACTAAAAAATTTGTTCTTTCTGAAGAATTATAGCAATCTTGTAT
GTGATGTGAATCTGTAGCCAAAAGTCATTTCTTGTTAAAGTCTTACTGTTCATCGAAACCAATAATTTCTCCATCTTATT
TTGTATATATGTGGAACATATCCGTACATTAACACTTCATCTGGTTCTAGTTCTGTCTTCATTTGAAAAAGCTTGATGTA
GACATAATCTTTTACATGTCCCCTGTGAATCTTTAAATGTCTCTAAAACCAGGAATAAATAACACTATTTTTGGCGATAA
ATTCACTGTTTCGTTATCCTAGAATCTTAGCGTCGGAGTC
>AT1G03020.1 | chr1:698516-701515 REVERSE LENGTH=3000
TTCTCTCGATCGAGGAAGAAGAGTTTGGCATCGCCGGATAATGACGAAAGACACGTGTCATGCTCCTTCGCTTTAAAAGG
CCGTTGACTACCGCTTCTAGGCGTTGAATTTTTCACCTGCAATGAGTCCAAAAACTTACTAGCGGCCCACTGGGCCAGGA
TCTGGCCAGCTCGATTGATTTAACTCTCTACATATATAATTCCCGTGTGCATGTGTATACAATAAATTATTGATGCAATT
GCCAAATGCTTTACATGACGACACTTTACTATCATATATAATCCATCACAATTATAGACGCGACAAAAGGCAAAATAGGA
ACTGACTAGTAGAATCTTCTAACATAATCAGCACTTCTAGTTCTATGGATGTGCATCAGATGTTAACATCATTCGCCAAA
CCGCTTTGCTAGTATAATGTTTGAATAATAATAATTTAACAGAATCAAATCATATATATGTGAGAAAAATCTAAAAGTGA
ATTTGTTAATCGAAACAATATGGCTTATATATTTCTGCGAGTTGACATGAATTGTTTTTTTCCCCATACATGTGTTTCTA
CAAAACTGCATTGTTTAAGTAATTTTTGTCTTCCGATTTTTAATAGTAATTTACCTGCAAAAGACTTACTGATTTATATA
AAAATTGTGTTACAAAATAGAATTGATGTATTGATTCTATTTATGGATTAAGATAGAGCTTCATCATAAAACTCATTCAC
CCACACAAAAACATAATTGGCTAATTAGATCAAAATTCATGTGTGACCTCGTGTAAATAAGCGGCCTTTCGAGTTTTGAT
GGAGCCAATTTACTTTATATACCACAAGGATCTTGAAATATATACGAATGAACTAGGGGAAAAAAGAAGATTATTATTCA
TCCATACAAAAGCATCGAATTCAAATATGAATAAATGTGTAAACTCATTTATATGAGAGAGAGATACGTGGCCTATCATG
TTCTTGCCTTATTGGAATATTAAACAGCTTACCAGTGCTTTTTCATTTTCTCCTCATATACGCATAATTTCTTTGGATAT
TATTTGATACATTACATGAGACTTGAGATAAATAAAAATAGAAATAAATTTCCGAAAAACAAAAGCAAGTTGGGTCCAAT
TGTAATCTCTTCTTCATATCGAATATGTTCTCGTAAGTGTTGGATCGAACGAGACCTTCTTCTACCGACGACACGTTCCT
CACTATCTGGTTTGGACTTTTTGTTCATATATTTTGTTCATAATTTGTCTCGTGAAAAACATAGTGCATTCGCATTTCTA
CACCTTTGTTCAATGAAAATGCAATTTACCTTTTTATTAACCGAAAAAAAGAAAAGAATCTTCTAGGTATCAATTCAGCC
AATGAAAGATCTGTTAGTTACGCTGATATTGTTGGTTTCCAAAATCGTCTCTTGTTGGAAAATATATATATTGTGTTTCA
AGAACACTATGAACAAATGTGTGTACGAAAAAAAAAAAAACTACAAATTGGTGTGTACGAAACACACTCGAGTTATTTAG
TTATTTCGTAACTCTCCTAATAAGGAAAATAAAAATAAAAATCTCGTAACTAATAATAAAATCTCTAGATTCGAAGTCCT
AAATCATCGTACGTTAGATGATCGTGCGAAATAAAGTCTAAAAACTTGAGAAGTACATATATGAAGGTTATGTATCAAAC
CAGTTTTAGGGCAAAGTACAGATATATGAAGTTATGAACCAAACCATTTTCAGGGCAAAGTTCATATGGGAGCTATATGT
GAAAGATAGAATCTTTAAAATACATCAACTTGAAGCAGCAAGTACATGTATGAATCATTATCCTTTTGTAATACTCTAAA
GAATATATGTTGTGATTGATATCAAACTGGACCGATGAAGTTGTGAATTAGTTAATTACGTAGAGCGCTGAACAAAAAAA
TCACGTGAACGAATACAGAATGTCGGAATTGACTACTTCTCATATATATATTTGAAAAATTAAAAATGAAATTCACATGA
AATTCTTTATTAATTAGCTAGAGCCTAATCTTTCAAACTCGTATTGAAAGCGTCAATATAACTAAATTATGTGTAGTTAC
GTTTAATAGAGTACATATTGAGGGAAATATATACACGACTCAAATCTGAGTACAGAATCAATCAAAATTAAGTTTCCATT
ATCAGTTAAGTCGCATAATTACATGCTAATAGCATATATTAACGTGCGTAAGATAAACCCTAATATTATAGATTGCGATT
GTTGGGAGAGTATATAGATTGGTTCTCTTTTATTTGTCGGTCGAATAATCCGAACGTACAAAGGGGAGCATCTTCCTCGT
GATCTTCTCCAGCTTGTACGGCTTAAACGACAATGGCGGCTCTTTCGTGGTATATATATAGTTATATACCGTCATTCTAA
TGTATTTTGAGAAGCTTTTCTTATAATAATTAAAATGAATTTCTTCAAAATCGAAAACGAGATAGAATCTTTGTTGATTC
TGGTTCTCTTTCTGATAGGCTCCAATGTTCCTCTACTTTTCTCTCGTTCTGTCATTTCAATAATCTATTTTGCAAACTAG
TCCCAAGAACCCGAAAAATAAATATTAAAACCCCCAATGGTTTTTATGAGAATATTACACCGAATATTTTTTTATTGAAC
TTAGAAATAAAGCACATGCTTGTTAAAAATCCAAATTCTCCAAATTAATCAACTCAAGAATTGCAATTTGTTATTAACAA
AGGGTTGTCTTATTAATTTGATCTCATATGGAGGTTAGATTATGTACCAATCTGAACAAAATCAAAAGTATAAAGCATTA
ATTTAAAATAATATTGGGTTTAACAAGCAAATCATGTAAAATAAGAGGGCCTATCAATAATTTTTCCCAAACAAAAATTT
CTATATAAATTACCAATGACTTTCCTTGAACCAGACTCAAACAAACCAGATCTCCTTATTACTTACACCAATATATATAC
ACACAGAGTTTCTTGACACACACATTCAGATAATATCAAA
>AT1G03030.1 | chr1:698621-701620 FORWARD LENGTH=3000
TGGTAATTTATATAGAAATTTTTGTTTGGGAAAAATTATTGATAGGCCCTCTTATTTTACATGATTTGCTTGTTAAACCC
AATATTATTTTAAATTAATGCTTTATACTTTTGATTTTGTTCAGATTGGTACATAATCTAACCTCCATATGAGATCAAAT
TAATAAGACAACCCTTTGTTAATAACAAATTGCAATTCTTGAGTTGATTAATTTGGAGAATTTGGATTTTTAACAAGCAT
GTGCTTTATTTCTAAGTTCAATAAAAAAATATTCGGTGTAATATTCTCATAAAAACCATTGGGGGTTTTAATATTTATTT
TTCGGGTTCTTGGGACTAGTTTGCAAAATAGATTATTGAAATGACAGAACGAGAGAAAAGTAGAGGAACATTGGAGCCTA
TCAGAAAGAGAACCAGAATCAACAAAGATTCTATCTCGTTTTCGATTTTGAAGAAATTCATTTTAATTATTATAAGAAAA
GCTTCTCAAAATACATTAGAATGACGGTATATAACTATATATATACCACGAAAGAGCCGCCATTGTCGTTTAAGCCGTAC
AAGCTGGAGAAGATCACGAGGAAGATGCTCCCCTTTGTACGTTCGGATTATTCGACCGACAAATAAAAGAGAACCAATCT
ATATACTCTCCCAACAATCGCAATCTATAATATTAGGGTTTATCTTACGCACGTTAATATATGCTATTAGCATGTAATTA
TGCGACTTAACTGATAATGGAAACTTAATTTTGATTGATTCTGTACTCAGATTTGAGTCGTGTATATATTTCCCTCAATA
TGTACTCTATTAAACGTAACTACACATAATTTAGTTATATTGACGCTTTCAATACGAGTTTGAAAGATTAGGCTCTAGCT
AATTAATAAAGAATTTCATGTGAATTTCATTTTTAATTTTTCAAATATATATATGAGAAGTAGTCAATTCCGACATTCTG
TATTCGTTCACGTGATTTTTTTGTTCAGCGCTCTACGTAATTAACTAATTCACAACTTCATCGGTCCAGTTTGATATCAA
TCACAACATATATTCTTTAGAGTATTACAAAAGGATAATGATTCATACATGTACTTGCTGCTTCAAGTTGATGTATTTTA
AAGATTCTATCTTTCACATATAGCTCCCATATGAACTTTGCCCTGAAAATGGTTTGGTTCATAACTTCATATATCTGTAC
TTTGCCCTAAAACTGGTTTGATACATAACCTTCATATATGTACTTCTCAAGTTTTTAGACTTTATTTCGCACGATCATCT
AACGTACGATGATTTAGGACTTCGAATCTAGAGATTTTATTATTAGTTACGAGATTTTTATTTTTATTTTCCTTATTAGG
AGAGTTACGAAATAACTAAATAACTCGAGTGTGTTTCGTACACACCAATTTGTAGTTTTTTTTTTTTTCGTACACACATT
TGTTCATAGTGTTCTTGAAACACAATATATATATTTTCCAACAAGAGACGATTTTGGAAACCAACAATATCAGCGTAACT
AACAGATCTTTCATTGGCTGAATTGATACCTAGAAGATTCTTTTCTTTTTTTCGGTTAATAAAAAGGTAAATTGCATTTT
CATTGAACAAAGGTGTAGAAATGCGAATGCACTATGTTTTTCACGAGACAAATTATGAACAAAATATATGAACAAAAAGT
CCAAACCAGATAGTGAGGAACGTGTCGTCGGTAGAAGAAGGTCTCGTTCGATCCAACACTTACGAGAACATATTCGATAT
GAAGAAGAGATTACAATTGGACCCAACTTGCTTTTGTTTTTCGGAAATTTATTTCTATTTTTATTTATCTCAAGTCTCAT
GTAATGTATCAAATAATATCCAAAGAAATTATGCGTATATGAGGAGAAAATGAAAAAGCACTGGTAAGCTGTTTAATATT
CCAATAAGGCAAGAACATGATAGGCCACGTATCTCTCTCTCATATAAATGAGTTTACACATTTATTCATATTTGAATTCG
ATGCTTTTGTATGGATGAATAATAATCTTCTTTTTTCCCCTAGTTCATTCGTATATATTTCAAGATCCTTGTGGTATATA
AAGTAAATTGGCTCCATCAAAACTCGAAAGGCCGCTTATTTACACGAGGTCACACATGAATTTTGATCTAATTAGCCAAT
TATGTTTTTGTGTGGGTGAATGAGTTTTATGATGAAGCTCTATCTTAATCCATAAATAGAATCAATACATCAATTCTATT
TTGTAACACAATTTTTATATAAATCAGTAAGTCTTTTGCAGGTAAATTACTATTAAAAATCGGAAGACAAAAATTACTTA
AACAATGCAGTTTTGTAGAAACACATGTATGGGGAAAAAAACAATTCATGTCAACTCGCAGAAATATATAAGCCATATTG
TTTCGATTAACAAATTCACTTTTAGATTTTTCTCACATATATATGATTTGATTCTGTTAAATTATTATTATTCAAACATT
ATACTAGCAAAGCGGTTTGGCGAATGATGTTAACATCTGATGCACATCCATAGAACTAGAAGTGCTGATTATGTTAGAAG
ATTCTACTAGTCAGTTCCTATTTTGCCTTTTGTCGCGTCTATAATTGTGATGGATTATATATGATAGTAAAGTGTCGTCA
TGTAAAGCATTTGGCAATTGCATCAATAATTTATTGTATACACATGCACACGGGAATTATATATGTAGAGAGTTAAATCA
ATCGAGCTGGCCAGATCCTGGCCCAGTGGGCCGCTAGTAAGTTTTTGGACTCATTGCAGGTGAAAAATTCAACGCCTAGA
AGCGGTAGTCAACGGCCTTTTAAAGCGAAGGAGCATGACACGTGTCTTTCGTCATTATCCGGCGATGCCAAACTCTTCTT
CCTCGATCGAGAGAACACAGCACCGCTTCGCTTAAATCGGACATTTGAGTCGGAACTGTTGTGATTTCAAATTTTCATTT
CTTGAGTGATAATTTCAGTTATTGATCTGTGCGTTCATCA
>AT1G03030.2 | chr1:698621-701620 FORWARD LENGTH=3000
TGGTAATTTATATAGAAATTTTTGTTTGGGAAAAATTATTGATAGGCCCTCTTATTTTACATGATTTGCTTGTTAAACCC
AATATTATTTTAAATTAATGCTTTATACTTTTGATTTTGTTCAGATTGGTACATAATCTAACCTCCATATGAGATCAAAT
TAATAAGACAACCCTTTGTTAATAACAAATTGCAATTCTTGAGTTGATTAATTTGGAGAATTTGGATTTTTAACAAGCAT
GTGCTTTATTTCTAAGTTCAATAAAAAAATATTCGGTGTAATATTCTCATAAAAACCATTGGGGGTTTTAATATTTATTT
TTCGGGTTCTTGGGACTAGTTTGCAAAATAGATTATTGAAATGACAGAACGAGAGAAAAGTAGAGGAACATTGGAGCCTA
TCAGAAAGAGAACCAGAATCAACAAAGATTCTATCTCGTTTTCGATTTTGAAGAAATTCATTTTAATTATTATAAGAAAA
GCTTCTCAAAATACATTAGAATGACGGTATATAACTATATATATACCACGAAAGAGCCGCCATTGTCGTTTAAGCCGTAC
AAGCTGGAGAAGATCACGAGGAAGATGCTCCCCTTTGTACGTTCGGATTATTCGACCGACAAATAAAAGAGAACCAATCT
ATATACTCTCCCAACAATCGCAATCTATAATATTAGGGTTTATCTTACGCACGTTAATATATGCTATTAGCATGTAATTA
TGCGACTTAACTGATAATGGAAACTTAATTTTGATTGATTCTGTACTCAGATTTGAGTCGTGTATATATTTCCCTCAATA
TGTACTCTATTAAACGTAACTACACATAATTTAGTTATATTGACGCTTTCAATACGAGTTTGAAAGATTAGGCTCTAGCT
AATTAATAAAGAATTTCATGTGAATTTCATTTTTAATTTTTCAAATATATATATGAGAAGTAGTCAATTCCGACATTCTG
TATTCGTTCACGTGATTTTTTTGTTCAGCGCTCTACGTAATTAACTAATTCACAACTTCATCGGTCCAGTTTGATATCAA
TCACAACATATATTCTTTAGAGTATTACAAAAGGATAATGATTCATACATGTACTTGCTGCTTCAAGTTGATGTATTTTA
AAGATTCTATCTTTCACATATAGCTCCCATATGAACTTTGCCCTGAAAATGGTTTGGTTCATAACTTCATATATCTGTAC
TTTGCCCTAAAACTGGTTTGATACATAACCTTCATATATGTACTTCTCAAGTTTTTAGACTTTATTTCGCACGATCATCT
AACGTACGATGATTTAGGACTTCGAATCTAGAGATTTTATTATTAGTTACGAGATTTTTATTTTTATTTTCCTTATTAGG
AGAGTTACGAAATAACTAAATAACTCGAGTGTGTTTCGTACACACCAATTTGTAGTTTTTTTTTTTTTCGTACACACATT
TGTTCATAGTGTTCTTGAAACACAATATATATATTTTCCAACAAGAGACGATTTTGGAAACCAACAATATCAGCGTAACT
AACAGATCTTTCATTGGCTGAATTGATACCTAGAAGATTCTTTTCTTTTTTTCGGTTAATAAAAAGGTAAATTGCATTTT
CATTGAACAAAGGTGTAGAAATGCGAATGCACTATGTTTTTCACGAGACAAATTATGAACAAAATATATGAACAAAAAGT
CCAAACCAGATAGTGAGGAACGTGTCGTCGGTAGAAGAAGGTCTCGTTCGATCCAACACTTACGAGAACATATTCGATAT
GAAGAAGAGATTACAATTGGACCCAACTTGCTTTTGTTTTTCGGAAATTTATTTCTATTTTTATTTATCTCAAGTCTCAT
GTAATGTATCAAATAATATCCAAAGAAATTATGCGTATATGAGGAGAAAATGAAAAAGCACTGGTAAGCTGTTTAATATT
CCAATAAGGCAAGAACATGATAGGCCACGTATCTCTCTCTCATATAAATGAGTTTACACATTTATTCATATTTGAATTCG
ATGCTTTTGTATGGATGAATAATAATCTTCTTTTTTCCCCTAGTTCATTCGTATATATTTCAAGATCCTTGTGGTATATA
AAGTAAATTGGCTCCATCAAAACTCGAAAGGCCGCTTATTTACACGAGGTCACACATGAATTTTGATCTAATTAGCCAAT
TATGTTTTTGTGTGGGTGAATGAGTTTTATGATGAAGCTCTATCTTAATCCATAAATAGAATCAATACATCAATTCTATT
TTGTAACACAATTTTTATATAAATCAGTAAGTCTTTTGCAGGTAAATTACTATTAAAAATCGGAAGACAAAAATTACTTA
AACAATGCAGTTTTGTAGAAACACATGTATGGGGAAAAAAACAATTCATGTCAACTCGCAGAAATATATAAGCCATATTG
TTTCGATTAACAAATTCACTTTTAGATTTTTCTCACATATATATGATTTGATTCTGTTAAATTATTATTATTCAAACATT
ATACTAGCAAAGCGGTTTGGCGAATGATGTTAACATCTGATGCACATCCATAGAACTAGAAGTGCTGATTATGTTAGAAG
ATTCTACTAGTCAGTTCCTATTTTGCCTTTTGTCGCGTCTATAATTGTGATGGATTATATATGATAGTAAAGTGTCGTCA
TGTAAAGCATTTGGCAATTGCATCAATAATTTATTGTATACACATGCACACGGGAATTATATATGTAGAGAGTTAAATCA
ATCGAGCTGGCCAGATCCTGGCCCAGTGGGCCGCTAGTAAGTTTTTGGACTCATTGCAGGTGAAAAATTCAACGCCTAGA
AGCGGTAGTCAACGGCCTTTTAAAGCGAAGGAGCATGACACGTGTCTTTCGTCATTATCCGGCGATGCCAAACTCTTCTT
CCTCGATCGAGAGAACACAGCACCGCTTCGCTTAAATCGGACATTTGAGTCGGAACTGTTGTGATTTCAAATTTTCATTT
CTTGAGTGATAATTTCAGTTATTGATCTGTGCGTTCATCA
>AT1G03040.2 | chr1:706458-709457 REVERSE LENGTH=3000
TCCTGCAGAACCAAATGCCATACTGCTCGCGCTTCCGCTGGCTCCATAAGCCGTCGATGTTTTCACGGCAGCGTTTACAG
CGCCGTGCTGATACATTCCGTTAAGCAACAACATATCAAAGCCTCCTCCGAGTTCTGACTTTTGTCCTGACAAGTTTGTA
GCTGTTTGCACCAAAGCTGTTTCCCAATCCGCAGAATCATCCTTAAACGCTTCCCATCCTGGACCAGACTCTGAACCAGA
ACCGCTTGCGTATGGCCCGTCAAATAAAGCCAACGCTAAGCTATCTCCAGCTTGTCCTGCTTCACCGCCGTTTGTATTCC
CAAGATCAAGTAAATCACCCATTTCTTCTTGTTTCTTCTCTATGATCACTTCTTCCTTTGCTTCTTCCTCAGGTTTTACG
TCATCTTCTTCTTTTGGTGGAGGTTCAGGTAAGGCCTTTATTGCGTTCATATCTTCTTGCTCTTCATTTACTTCCTCTGT
TCTCGCTTCATCATCATCTTCATCGGCTTCAGATTTAACAGATTTTGATTGCTTGGTGTGTTCTAAAGCAGATTTGTCTC
TTATAAACTCATCCATGAGATCAAGCTTCTTCTGTGTGATCTTCTCTATCTCTGGATACTCAGAAGACCGTGCGATCCCC
ATGTTCTTACACCAAGAGTAGAACTGATCGAGCTCTTCGAATTGTTTCGAGACCCGGCAGAAAATGTCATAGACCTTGAT
CGAATCAGGAATATCTAACTCCATGAATCGTTCAATCAAAATCCCCATTATCTCTGTTACATCGTAATATATCTGAAAAC
TCTCCTTCACTATCGGATACAGAGCCACAATCACAACTCTGTTGTTCCTCGCATTACCTGTTAACAAAATAACATTGGTC
CTTATATAAATTTTTATCCAAGAAACAAACACACACAGAGAAAGAAATCTTGAGACGCAAGTTATTACCTGTTGGGCGAC
AAGCCAAGAAACGGTCAAGAAGTTGCTGCAAATGTTGGATTCTGATGAAAATCTGCTCTGTTTTCATCTCGGCGATCGGT
TGTGACCTGACCACGATAGCCGTGGAGAGATCTGCCGCAGCTTGATCCTGTTCTTCTTCGTCAGCTTCTCCTCCAACGCA
GTAAACTCCACGTTTCCCGTGTCTCGCTTGCATCCTCAAAAATTGCAATGAAAAAAAAAAAAAAACCGCATATCTTAGAT
ATCATTCAAATTACATAAATAACTTGAAATCCCGAATCGGAACCTGGATCAAGCACAAGAACTCTTACCTGAAATCAAGC
CTTTCGTCAAGGTACAATGCGTAAGTCCTGACAAACGCAGAGTAGTCCCAAGAATTAGACCTCGAAACATCCCTAAAATC
AGACATATTGAGAAGCCTTGTTCCACGGCGAGTGGCGAAGAAGATCTCTTGCTCGTAGGCTTGATCTCCTTCTCCTAAGA
GCCTTTGGATCAAAATCAAGGTTTTGAGGGCAACGGTCCAGCATTTGGTTTTATTAAGGCGTCTCGAAAGCGTGCTAACG
CAAGCGTTGATGTAACTGCGTGAGTAAGAAGTTAGGCTAAGAATCTCTCTAATGTATTTCTCTTCTGCTGGAAACTCTTC
GTGACGAGTGGCTTTGACGATGGCTACGTCAAGTTCAGATAAAGAAGCGCTTCGACCATTGACTTTGGCTAGACCGACGC
TGGTTTGGTCCTTTACGGCTCCTATGGCTCGTTTAAACTTACTCGAACCCATTTTTATTCTGATTAGTTAGTAAATTTGT
ATTAAAGACAAAAAAAAGAAAAGAAAATATGTAAAAGAAAAGATTTGAAGAGAGAAAAGGGAAGAACGAGGCTTGTTTTT
ATTTTGTTTTTGTTTTTCCTCGTCGTTTCCTTTTTTCTCCTCTGTTTCTTGTTTAGTTTTGTTTTGTTTCTTCTTCTTCT
TCTTCTATGTTTTTGTTTGTTTGTTTCGTCAATGTAGTTTCTTTGTTGTTCGTCGATTATTCACCATCTAAAGTCGCCGA
GGTTATTGGAGGCTTTGTCCGGTGAGAAATATGGCCACGTGGCAAAAAATTAACTTATTGTTTGACGGGTCAACTGAAAT
TTAGTTTGCATTTGCCATTAATGGGTAAGGAGAAGAGTACTGATTAAAGAGGAAAAAACTTTCTTCTAATTTGTAAAAAA
AAATACACCAAGCTTTTTTCTTATGGATTGGAAGCCCAAGATTGAATTATGGAATCCAACAAATCAAAATCGATCCAAGC
CCATTTCTGCTGACATATTTTTTACTCGTATTATATTCAGAAATGCCACAATTTTGTTTTGTGAAAAATAGAAAAACCCT
TGTCTCTCAAAATGGAAAACGAGTCGGACAACGGTTCAGCACTAAGGAGAAGCAAGTTGTAATACCATATGGCAAAATGA
AACGTGTCATTTTTATATTGGATATTAGAAACTTTACTCCATGAGTGCTAAATTTCGGAAAAAACGACAAAGACAGATTT
TTTTAAAAAAATCTTATTTTCTACCACTAACGAGATGACGACGACCCCGACAATGCGTAGAATTTTTCCCATATCATTTA
TATATTTTAAAAAAAGAAAGTTATATTGGTTTTTAACATTCTACTAAAAAGAGTTTGGTAAAAGACCTTTTTCTTAATTT
GATATGAATAAATTGAAGAAAGTCAAAACAAAAAGCCCACTTCAAAACAAATAAAGCCCACTTCAAGTTTCTGGAAGGTA
TATAAGAACAAGGGCAAAACCGAAAATAAACCACAAAGTAAGGTCCTTTTAACAAAAATAAAATGAAAGAGAGCATAAAG
TGAGTCTTTTTGTCATATCCTTTCTCGTCTGTGTCTCTTCGTCCTCATTAGCTTAAGCATCATCATTCTCTCACCTAACA
ACTCCACACAAGATTCTTCGCATGGAAAGTTGTTCTTCGACTTCTCTTCTCTAACTCGCTATCTTTTAACTCACCCAGCT
CCACTGAGTCGAAAATTTCAAACCTTTACTCGTTTCCTTC
>AT1G03040.3 | chr1:706458-709457 REVERSE LENGTH=3000
TCCTGCAGAACCAAATGCCATACTGCTCGCGCTTCCGCTGGCTCCATAAGCCGTCGATGTTTTCACGGCAGCGTTTACAG
CGCCGTGCTGATACATTCCGTTAAGCAACAACATATCAAAGCCTCCTCCGAGTTCTGACTTTTGTCCTGACAAGTTTGTA
GCTGTTTGCACCAAAGCTGTTTCCCAATCCGCAGAATCATCCTTAAACGCTTCCCATCCTGGACCAGACTCTGAACCAGA
ACCGCTTGCGTATGGCCCGTCAAATAAAGCCAACGCTAAGCTATCTCCAGCTTGTCCTGCTTCACCGCCGTTTGTATTCC
CAAGATCAAGTAAATCACCCATTTCTTCTTGTTTCTTCTCTATGATCACTTCTTCCTTTGCTTCTTCCTCAGGTTTTACG
TCATCTTCTTCTTTTGGTGGAGGTTCAGGTAAGGCCTTTATTGCGTTCATATCTTCTTGCTCTTCATTTACTTCCTCTGT
TCTCGCTTCATCATCATCTTCATCGGCTTCAGATTTAACAGATTTTGATTGCTTGGTGTGTTCTAAAGCAGATTTGTCTC
TTATAAACTCATCCATGAGATCAAGCTTCTTCTGTGTGATCTTCTCTATCTCTGGATACTCAGAAGACCGTGCGATCCCC
ATGTTCTTACACCAAGAGTAGAACTGATCGAGCTCTTCGAATTGTTTCGAGACCCGGCAGAAAATGTCATAGACCTTGAT
CGAATCAGGAATATCTAACTCCATGAATCGTTCAATCAAAATCCCCATTATCTCTGTTACATCGTAATATATCTGAAAAC
TCTCCTTCACTATCGGATACAGAGCCACAATCACAACTCTGTTGTTCCTCGCATTACCTGTTAACAAAATAACATTGGTC
CTTATATAAATTTTTATCCAAGAAACAAACACACACAGAGAAAGAAATCTTGAGACGCAAGTTATTACCTGTTGGGCGAC
AAGCCAAGAAACGGTCAAGAAGTTGCTGCAAATGTTGGATTCTGATGAAAATCTGCTCTGTTTTCATCTCGGCGATCGGT
TGTGACCTGACCACGATAGCCGTGGAGAGATCTGCCGCAGCTTGATCCTGTTCTTCTTCGTCAGCTTCTCCTCCAACGCA
GTAAACTCCACGTTTCCCGTGTCTCGCTTGCATCCTCAAAAATTGCAATGAAAAAAAAAAAAAAACCGCATATCTTAGAT
ATCATTCAAATTACATAAATAACTTGAAATCCCGAATCGGAACCTGGATCAAGCACAAGAACTCTTACCTGAAATCAAGC
CTTTCGTCAAGGTACAATGCGTAAGTCCTGACAAACGCAGAGTAGTCCCAAGAATTAGACCTCGAAACATCCCTAAAATC
AGACATATTGAGAAGCCTTGTTCCACGGCGAGTGGCGAAGAAGATCTCTTGCTCGTAGGCTTGATCTCCTTCTCCTAAGA
GCCTTTGGATCAAAATCAAGGTTTTGAGGGCAACGGTCCAGCATTTGGTTTTATTAAGGCGTCTCGAAAGCGTGCTAACG
CAAGCGTTGATGTAACTGCGTGAGTAAGAAGTTAGGCTAAGAATCTCTCTAATGTATTTCTCTTCTGCTGGAAACTCTTC
GTGACGAGTGGCTTTGACGATGGCTACGTCAAGTTCAGATAAAGAAGCGCTTCGACCATTGACTTTGGCTAGACCGACGC
TGGTTTGGTCCTTTACGGCTCCTATGGCTCGTTTAAACTTACTCGAACCCATTTTTATTCTGATTAGTTAGTAAATTTGT
ATTAAAGACAAAAAAAAGAAAAGAAAATATGTAAAAGAAAAGATTTGAAGAGAGAAAAGGGAAGAACGAGGCTTGTTTTT
ATTTTGTTTTTGTTTTTCCTCGTCGTTTCCTTTTTTCTCCTCTGTTTCTTGTTTAGTTTTGTTTTGTTTCTTCTTCTTCT
TCTTCTATGTTTTTGTTTGTTTGTTTCGTCAATGTAGTTTCTTTGTTGTTCGTCGATTATTCACCATCTAAAGTCGCCGA
GGTTATTGGAGGCTTTGTCCGGTGAGAAATATGGCCACGTGGCAAAAAATTAACTTATTGTTTGACGGGTCAACTGAAAT
TTAGTTTGCATTTGCCATTAATGGGTAAGGAGAAGAGTACTGATTAAAGAGGAAAAAACTTTCTTCTAATTTGTAAAAAA
AAATACACCAAGCTTTTTTCTTATGGATTGGAAGCCCAAGATTGAATTATGGAATCCAACAAATCAAAATCGATCCAAGC
CCATTTCTGCTGACATATTTTTTACTCGTATTATATTCAGAAATGCCACAATTTTGTTTTGTGAAAAATAGAAAAACCCT
TGTCTCTCAAAATGGAAAACGAGTCGGACAACGGTTCAGCACTAAGGAGAAGCAAGTTGTAATACCATATGGCAAAATGA
AACGTGTCATTTTTATATTGGATATTAGAAACTTTACTCCATGAGTGCTAAATTTCGGAAAAAACGACAAAGACAGATTT
TTTTAAAAAAATCTTATTTTCTACCACTAACGAGATGACGACGACCCCGACAATGCGTAGAATTTTTCCCATATCATTTA
TATATTTTAAAAAAAGAAAGTTATATTGGTTTTTAACATTCTACTAAAAAGAGTTTGGTAAAAGACCTTTTTCTTAATTT
GATATGAATAAATTGAAGAAAGTCAAAACAAAAAGCCCACTTCAAAACAAATAAAGCCCACTTCAAGTTTCTGGAAGGTA
TATAAGAACAAGGGCAAAACCGAAAATAAACCACAAAGTAAGGTCCTTTTAACAAAAATAAAATGAAAGAGAGCATAAAG
TGAGTCTTTTTGTCATATCCTTTCTCGTCTGTGTCTCTTCGTCCTCATTAGCTTAAGCATCATCATTCTCTCACCTAACA
ACTCCACACAAGATTCTTCGCATGGAAAGTTGTTCTTCGACTTCTCTTCTCTAACTCGCTATCTTTTAACTCACCCAGCT
CCACTGAGTCGAAAATTTCAAACCTTTACTCGTTTCCTTC
>AT1G03040.1 | chr1:706458-709457 REVERSE LENGTH=3000
TCCTGCAGAACCAAATGCCATACTGCTCGCGCTTCCGCTGGCTCCATAAGCCGTCGATGTTTTCACGGCAGCGTTTACAG
CGCCGTGCTGATACATTCCGTTAAGCAACAACATATCAAAGCCTCCTCCGAGTTCTGACTTTTGTCCTGACAAGTTTGTA
GCTGTTTGCACCAAAGCTGTTTCCCAATCCGCAGAATCATCCTTAAACGCTTCCCATCCTGGACCAGACTCTGAACCAGA
ACCGCTTGCGTATGGCCCGTCAAATAAAGCCAACGCTAAGCTATCTCCAGCTTGTCCTGCTTCACCGCCGTTTGTATTCC
CAAGATCAAGTAAATCACCCATTTCTTCTTGTTTCTTCTCTATGATCACTTCTTCCTTTGCTTCTTCCTCAGGTTTTACG
TCATCTTCTTCTTTTGGTGGAGGTTCAGGTAAGGCCTTTATTGCGTTCATATCTTCTTGCTCTTCATTTACTTCCTCTGT
TCTCGCTTCATCATCATCTTCATCGGCTTCAGATTTAACAGATTTTGATTGCTTGGTGTGTTCTAAAGCAGATTTGTCTC
TTATAAACTCATCCATGAGATCAAGCTTCTTCTGTGTGATCTTCTCTATCTCTGGATACTCAGAAGACCGTGCGATCCCC
ATGTTCTTACACCAAGAGTAGAACTGATCGAGCTCTTCGAATTGTTTCGAGACCCGGCAGAAAATGTCATAGACCTTGAT
CGAATCAGGAATATCTAACTCCATGAATCGTTCAATCAAAATCCCCATTATCTCTGTTACATCGTAATATATCTGAAAAC
TCTCCTTCACTATCGGATACAGAGCCACAATCACAACTCTGTTGTTCCTCGCATTACCTGTTAACAAAATAACATTGGTC
CTTATATAAATTTTTATCCAAGAAACAAACACACACAGAGAAAGAAATCTTGAGACGCAAGTTATTACCTGTTGGGCGAC
AAGCCAAGAAACGGTCAAGAAGTTGCTGCAAATGTTGGATTCTGATGAAAATCTGCTCTGTTTTCATCTCGGCGATCGGT
TGTGACCTGACCACGATAGCCGTGGAGAGATCTGCCGCAGCTTGATCCTGTTCTTCTTCGTCAGCTTCTCCTCCAACGCA
GTAAACTCCACGTTTCCCGTGTCTCGCTTGCATCCTCAAAAATTGCAATGAAAAAAAAAAAAAAACCGCATATCTTAGAT
ATCATTCAAATTACATAAATAACTTGAAATCCCGAATCGGAACCTGGATCAAGCACAAGAACTCTTACCTGAAATCAAGC
CTTTCGTCAAGGTACAATGCGTAAGTCCTGACAAACGCAGAGTAGTCCCAAGAATTAGACCTCGAAACATCCCTAAAATC
AGACATATTGAGAAGCCTTGTTCCACGGCGAGTGGCGAAGAAGATCTCTTGCTCGTAGGCTTGATCTCCTTCTCCTAAGA
GCCTTTGGATCAAAATCAAGGTTTTGAGGGCAACGGTCCAGCATTTGGTTTTATTAAGGCGTCTCGAAAGCGTGCTAACG
CAAGCGTTGATGTAACTGCGTGAGTAAGAAGTTAGGCTAAGAATCTCTCTAATGTATTTCTCTTCTGCTGGAAACTCTTC
GTGACGAGTGGCTTTGACGATGGCTACGTCAAGTTCAGATAAAGAAGCGCTTCGACCATTGACTTTGGCTAGACCGACGC
TGGTTTGGTCCTTTACGGCTCCTATGGCTCGTTTAAACTTACTCGAACCCATTTTTATTCTGATTAGTTAGTAAATTTGT
ATTAAAGACAAAAAAAAGAAAAGAAAATATGTAAAAGAAAAGATTTGAAGAGAGAAAAGGGAAGAACGAGGCTTGTTTTT
ATTTTGTTTTTGTTTTTCCTCGTCGTTTCCTTTTTTCTCCTCTGTTTCTTGTTTAGTTTTGTTTTGTTTCTTCTTCTTCT
TCTTCTATGTTTTTGTTTGTTTGTTTCGTCAATGTAGTTTCTTTGTTGTTCGTCGATTATTCACCATCTAAAGTCGCCGA
GGTTATTGGAGGCTTTGTCCGGTGAGAAATATGGCCACGTGGCAAAAAATTAACTTATTGTTTGACGGGTCAACTGAAAT
TTAGTTTGCATTTGCCATTAATGGGTAAGGAGAAGAGTACTGATTAAAGAGGAAAAAACTTTCTTCTAATTTGTAAAAAA
AAATACACCAAGCTTTTTTCTTATGGATTGGAAGCCCAAGATTGAATTATGGAATCCAACAAATCAAAATCGATCCAAGC
CCATTTCTGCTGACATATTTTTTACTCGTATTATATTCAGAAATGCCACAATTTTGTTTTGTGAAAAATAGAAAAACCCT
TGTCTCTCAAAATGGAAAACGAGTCGGACAACGGTTCAGCACTAAGGAGAAGCAAGTTGTAATACCATATGGCAAAATGA
AACGTGTCATTTTTATATTGGATATTAGAAACTTTACTCCATGAGTGCTAAATTTCGGAAAAAACGACAAAGACAGATTT
TTTTAAAAAAATCTTATTTTCTACCACTAACGAGATGACGACGACCCCGACAATGCGTAGAATTTTTCCCATATCATTTA
TATATTTTAAAAAAAGAAAGTTATATTGGTTTTTAACATTCTACTAAAAAGAGTTTGGTAAAAGACCTTTTTCTTAATTT
GATATGAATAAATTGAAGAAAGTCAAAACAAAAAGCCCACTTCAAAACAAATAAAGCCCACTTCAAGTTTCTGGAAGGTA
TATAAGAACAAGGGCAAAACCGAAAATAAACCACAAAGTAAGGTCCTTTTAACAAAAATAAAATGAAAGAGAGCATAAAG
TGAGTCTTTTTGTCATATCCTTTCTCGTCTGTGTCTCTTCGTCCTCATTAGCTTAAGCATCATCATTCTCTCACCTAACA
ACTCCACACAAGATTCTTCGCATGGAAAGTTGTTCTTCGACTTCTCTTCTCTAACTCGCTATCTTTTAACTCACCCAGCT
CCACTGAGTCGAAAATTTCAAACCTTTACTCGTTTCCTTC
>AT1G03050.1 | chr1:704726-707725 FORWARD LENGTH=3000
ATTGCATAAAATATTCTTCAATGTTCTCATTAGCTTTATTACAATAGTCCTCAATTGTGATGATTCTCCATGGGAGGGAA
GCAAGCAAAAAGTGAAAGACACTAATGCCAAAAAACACACAATCATGTACTCTTTGATTACTCTTTATTGCCAGATTAAA
CAATTATAATCTTTTATTAAGATTGGAAGTTTGGTTTAAGAGAGTAGGTGGTGGTGGGGACCAAGGATTTACACCACTAA
ATCCTTCTGGCTGTTTTAAATAATCTTTCTACAAACTTTTAATGATAGCATTTTCAAAAACCAGAGAATAGAAAACTGAA
AATGACTTGGGTGTTTACCTTAACTTGGAGCCTGAGAAACTTTACATAATCGACAATCTCGTCGATCATAGCAGCCCTAT
CTGTCTGCAAAAGGAAAGCAAAAGAAACAGATGTGAATACCGCAGTTTCTATATGCCAATCACAAAACTTTTCTCTCATT
GACAACTCTAGTTTTCTCCCTACTTTTAAAATCTCTTTCAAGCTCTCTTCGCGACATGAAAACAGTAGCTGAAGCTCTAG
AGAAAAAGATACCAACCTTGTTAACGGTAGGTACAAGTTCCTGCAACGACCTGATCCGTTCTGCTATTCTTTCCCTTCGG
AGCTGTTGCAAAGCAAATACATTCAGGTTAGGTCTTACCGTTCTTAGTAAGTAAGAACTAATCGAACTTTCTCAACCAAA
AGCTATAATTAAAGCTTTGATCAAACATTATCACATAAAAATCGAAAAAAGAGACCAGAAGATAAAAAAAGTGTATCAAA
CATCTTACCCTCTCAGCGATGCTATGTGGATCGGTAGCTTGACCTCGCCTAGCCCTAACTCTAGGCCGAATAGTAGACTG
TTGATGCGGCATTGGTGGAGCTGGCTGTGACATTGGCTGCCCATGGAAAATCTTCAACAAAACACAAAACAATGCCGTAA
TAACATTAAGAAAAGCTTAAAAACCGCTTCTCACAAGAACGGTCGCCACTAGAGTAGTTATAGCAACAATTCAAACTATG
ACGGAATTATCCACATGAGAAAAGAAACTAAAGAGCAAATTTTCTTACAATATAATTTGGACATAAAAGAACACTCTTTT
ATACTAAAGTTTCTTGCAAAACTAATTTTAGTGTTATGACTTTAAAACACATCAAAATCTTCAACTTGGGTTTCTTCAAA
AACATCAAATCTCACCAATCTGAGCCAAAAACTCTCGGTAACTATCAAATTTAGACCTAAGCTGGGTTTTCTCAAAAACG
ACACCATTTTGAAACCCTAAAGATTTGAATTTCACTTTATTTTCTCGAGAACACAAAAGAAAAAGACAAAGTGAAGATTC
TGAAGAGAAACTTACAGGTTTCATAGAGGAACATCGATTATCAAGAACATCGTCTTGGAAACGTTTACCAGTTTCATCAG
GTTTAAGAAAGCCATGTCCTTTCCCTTGATCGAGACTTAATCCCAACGGAAACATCTGATTATGAAACCCTACAGGTCCA
CCTCCTCCAATGGCACCCATATGATTATGATTCCCTTCGTTGCCTGAACCAAGCTGAAGCATCATCGGAGGTGGACCCAC
GCCGCCGATTCCAGAGAGACCAGAACCTGAAGAACCGGAGAAGTTGGAAAGCCCGAGGATCTGCTCGAAGAAATCGTCGG
TAGGAGATGGATCGGAGATGCTATCATGTGGGATGTTGTTGTTATTAGCCATGAAGGAAACGAGTAAAGGTTTGAAATTT
TCGACTCAGTGGAGCTGGGTGAGTTAAAAGATAGCGAGTTAGAGAAGAGAAGTCGAAGAACAACTTTCCATGCGAAGAAT
CTTGTGTGGAGTTGTTAGGTGAGAGAATGATGATGCTTAAGCTAATGAGGACGAAGAGACACAGACGAGAAAGGATATGA
CAAAAAGACTCACTTTATGCTCTCTTTCATTTTATTTTTGTTAAAAGGACCTTACTTTGTGGTTTATTTTCGGTTTTGCC
CTTGTTCTTATATACCTTCCAGAAACTTGAAGTGGGCTTTATTTGTTTTGAAGTGGGCTTTTTGTTTTGACTTTCTTCAA
TTTATTCATATCAAATTAAGAAAAAGGTCTTTTACCAAACTCTTTTTAGTAGAATGTTAAAAACCAATATAACTTTCTTT
TTTTAAAATATATAAATGATATGGGAAAAATTCTACGCATTGTCGGGGTCGTCGTCATCTCGTTAGTGGTAGAAAATAAG
ATTTTTTTAAAAAAATCTGTCTTTGTCGTTTTTTCCGAAATTTAGCACTCATGGAGTAAAGTTTCTAATATCCAATATAA
AAATGACACGTTTCATTTTGCCATATGGTATTACAACTTGCTTCTCCTTAGTGCTGAACCGTTGTCCGACTCGTTTTCCA
TTTTGAGAGACAAGGGTTTTTCTATTTTTCACAAAACAAAATTGTGGCATTTCTGAATATAATACGAGTAAAAAATATGT
CAGCAGAAATGGGCTTGGATCGATTTTGATTTGTTGGATTCCATAATTCAATCTTGGGCTTCCAATCCATAAGAAAAAAG
CTTGGTGTATTTTTTTTTACAAATTAGAAGAAAGTTTTTTCCTCTTTAATCAGTACTCTTCTCCTTACCCATTAATGGCA
AATGCAAACTAAATTTCAGTTGACCCGTCAAACAATAAGTTAATTTTTTGCCACGTGGCCATATTTCTCACCGGACAAAG
CCTCCAATAACCTCGGCGACTTTAGATGGTGAATAATCGACGAACAACAAAGAAACTACATTGACGAAACAAACAAACAA
AAACATAGAAGAAGAAGAAGAAGAAACAAAACAAAACTAAACAAGAAACAGAGGAGAAAAAAGGAAACGACGAGGAAAAA
CAAAAACAAAATAAAAACAAGCCTCGTTCTTCCCTTTTCTCTCTTCAAATCTTTTCTTTTACATATTTTCTTTTCTTTTT
TTTGTCTTTAATACAAATTTACTAACTAATCAGAATAAAA
>AT1G03055.1 | chr1:711764-714763 REVERSE LENGTH=3000
TCAGTTCTGAAAATCAGAAGCTCCAGGGCGGTCAGTTTGATCATGCTGATAGACTCTTCAATAGTATTAAAGATACTTGG
CTAAGTGCAGCAGGAAAGGGAAATACTTCAGACGTGAAAGAACTAATTCCTGAATTCTTCTACATGCCCGAGTTTTTGGA
AAATAGATTCAGCCTTGATCTGGGTGAAAAACAGTCAGGAGAGAAGGTTTGTGCCAGTTCAAAGTCATTCAGTGGTGTTT
AAATTTACAACTTTCCTCTCATGTTGACATGATACACATATATTTGCTGCATAATTTCAGGTTGGTGATGTCTTTTTACC
TCCTTGGGCTAGAGGTAGTGTTCGTGAGTTCATCCTCAAACACAGAGAAGCGTTGGAGTCAGACTATGTCTCAGAGAATT
TGCATCATTGGATAGATCTCATATTTGGGTACAAACAGAGAGGAAAGGTACATTACACAATATTTTCCCTTTGCTGCTAG
TCAAGTAGAATGCAGAAATCAAAGTATTGTTATGTTATTTACTTTTCCTTTTCCTTTTATGAAATGTTTATTCTCAGGCT
GCAGAAGAAGCTGTGAATGTTTTCTATCATTACACATACGAAGGAAATGTTGATATTGATGCAGTTACCGACCCCGCAAT
GAAAGCTTCTATACTAGCGCAGATTAATCATTTTGGGCAAACTCCTAAACAACTATTCCCGAAAGCTCATGTCAAAAGAA
GAACAGACAGAAAAATTCCTCTCCACCCTCTGAAACACTCGATGCATCTAGTTCCTCACGAAATACGTAAATGCTCATCT
TCTATAAGCCAGATCATTACTTTCCACGACAAGGTACTCGTTGCTGGAGCCAACTGTTTCCTGAAACCTAGAGGCTATAC
CAAATACATAACATGGGGATTCCCAGACAGGAGCTTGAGATTTATGAGCTATGATCAGGACAAACTGCTATCAACCCATG
AAAATCTCCATGAAAGCAACCAGATTCAGTGTGCTGGTGTAAGTCACGATGGGCGCATTGTGGTCACTGGAGCAGAGGAT
GGTTTAGTGTGCGTGTGGAGAGTAAGCAAGGATGGTCCACGTGGTTCACGGCGTTTACGGTTAGAGAAAGCCCTATGTGC
TCACACAGCTAAAGTCACATGTCTACGTGTAAGCCAACCGTACATGATGATTGCAAGTGGGTCAGACGACTGTACAGTCA
TCATATGGGATCTCAGTTCATTGAGTTTTGTGAGGCAGCTTCCTGACTTCCCAGTTCCCATTTCAGCAATCTACATAAAC
GACCTTACTGGGGAAATTGTAACCGCTGCTGGAACTGTCCTTGCGGTTTGGAGCATCAATGGCGATTGCCTTGCTGTGGC
TAACACATCGCAGTTACCATCTGATTCGGTATTATCAGTAACAGGCTCAACATCTTCCGACTGGCTTGAGACAAGCTGGT
ATGTAACTGGTCATCAGAGTGGAGCAGTTAAAGTATGGCGGATGATTCATTGTACTGATCCGGTGAGTGCCGAGAGCAAA
ACAAGTAGTAGCAACAGAACAGGAGGGCTGAATTTGGGTGATCAAGTGCCAGAATACAAGTTGATTCTACACAAGGTGTT
GAAATTCCACAAGCAACCAGTCACCGCGCTCCATCTCACAAGCGACCTGAAGCAGTTACTAAGCGGTGATTCAGCTGGAC
AGTTACTTTCATGGACAGTACCAGATGAGACATTAAGAGCTTCAATGAAACAAGCTTCATTAAAACAGGCTTCATTAAAA
CAGGCTTCACTGAAACAGGCTTCATCGGTTTAGAATCCAAAGCAGAGACCAGTAAATCCCCTTTTGGTTTCTCTGACTAG
AATCGAAAGAGCTGGCCAGGGAACTTAAGGACAGGACCACGTAGGAGGAAGCAGACCAAAGTCTGAACATAGTGTTGTCT
CCGAAAGAGAGTATAGCGAGCCACTCTCAACTCTGTTTTGTTGGTGAGTTTTCAGGTTTGAGAAGGAGAAGGAGAAGAGG
TTTGGTTTGAGAATTTGTGTAAATAGATGAAAAGATTACAAGCTTTTTACAGGGAAGTGTGTGTACTGTGTACAGTATTG
TATTTTTGCGGCCTCTTTTTTTGTATTCTTTACGTAAAATTATTTCTTCTTGAAAACACATTGAAGAAATAGCAGAAGCT
GGGCATATTAGTATTTACAGAGCCCCATCTGAATCTGTATTTTCTCAGATGCAATTCTTGCATTATTTTTATAGTTTGTA
ACCTTTTTGTATTCTTCATGTTTTGCTTCAATGTCAATGGTAATTTTTGTTGTTCTTGAGTGAGAAAGAGAGATGGTTTG
TTGGAATCTCATATATCAAGTATATGATATATTTAGTAGATCAACAAGTAAACAAAAGACAACATACCACAGAGAAGAAA
AGAAATACGACCCGTAATTATATAATTCAACGAGATTATTTTTTGCTGTCAAATGCTTAAAGAATAATTTTTTCTAAATA
CTACATCTTAATTTACTAGAGTAATATGTGTTTATCTTGTATTATATATGTGATATTTATGTTTCTTCATATAATAATGA
TTTTATAGCTAATTCAAATTGATATAAATGATATTTTAACTTTTGCAGATTTTTACCGGAAAAAATAAGATTAGATACCA
TTTTAAACACTTTAACCATTCAGCCTTTTGAAAAGATCTATGATCATAAATTGAAAGAGAGAGAGAGAACAATATCTTCC
AAAAGATAGAAACATGAGAATTGTCTAAATTCTTCATTGTTTTCTCGTTTTAACTTTCCTAGAAAGGACTGTCTTTACCG
GAGAAAAGGGTCTTTTTAATAAAAAGAGAAAGAAATATTTTTAATAAAAGATAGAGACAAAATAAAATACAGGCATTCAA
GGCCATATATATATATACTTTGGAGACGTCAATTACTGGCCTTAGAAAATTAAAACAGAGAAACCTGCAACAAAATTTCT
GCCAAAAACTCTTCTTCTACCCAAAAAAAAAACAAAAGAT
>AT1G03055.2 | chr1:711764-714763 REVERSE LENGTH=3000
TCAGTTCTGAAAATCAGAAGCTCCAGGGCGGTCAGTTTGATCATGCTGATAGACTCTTCAATAGTATTAAAGATACTTGG
CTAAGTGCAGCAGGAAAGGGAAATACTTCAGACGTGAAAGAACTAATTCCTGAATTCTTCTACATGCCCGAGTTTTTGGA
AAATAGATTCAGCCTTGATCTGGGTGAAAAACAGTCAGGAGAGAAGGTTTGTGCCAGTTCAAAGTCATTCAGTGGTGTTT
AAATTTACAACTTTCCTCTCATGTTGACATGATACACATATATTTGCTGCATAATTTCAGGTTGGTGATGTCTTTTTACC
TCCTTGGGCTAGAGGTAGTGTTCGTGAGTTCATCCTCAAACACAGAGAAGCGTTGGAGTCAGACTATGTCTCAGAGAATT
TGCATCATTGGATAGATCTCATATTTGGGTACAAACAGAGAGGAAAGGTACATTACACAATATTTTCCCTTTGCTGCTAG
TCAAGTAGAATGCAGAAATCAAAGTATTGTTATGTTATTTACTTTTCCTTTTCCTTTTATGAAATGTTTATTCTCAGGCT
GCAGAAGAAGCTGTGAATGTTTTCTATCATTACACATACGAAGGAAATGTTGATATTGATGCAGTTACCGACCCCGCAAT
GAAAGCTTCTATACTAGCGCAGATTAATCATTTTGGGCAAACTCCTAAACAACTATTCCCGAAAGCTCATGTCAAAAGAA
GAACAGACAGAAAAATTCCTCTCCACCCTCTGAAACACTCGATGCATCTAGTTCCTCACGAAATACGTAAATGCTCATCT
TCTATAAGCCAGATCATTACTTTCCACGACAAGGTACTCGTTGCTGGAGCCAACTGTTTCCTGAAACCTAGAGGCTATAC
CAAATACATAACATGGGGATTCCCAGACAGGAGCTTGAGATTTATGAGCTATGATCAGGACAAACTGCTATCAACCCATG
AAAATCTCCATGAAAGCAACCAGATTCAGTGTGCTGGTGTAAGTCACGATGGGCGCATTGTGGTCACTGGAGCAGAGGAT
GGTTTAGTGTGCGTGTGGAGAGTAAGCAAGGATGGTCCACGTGGTTCACGGCGTTTACGGTTAGAGAAAGCCCTATGTGC
TCACACAGCTAAAGTCACATGTCTACGTGTAAGCCAACCGTACATGATGATTGCAAGTGGGTCAGACGACTGTACAGTCA
TCATATGGGATCTCAGTTCATTGAGTTTTGTGAGGCAGCTTCCTGACTTCCCAGTTCCCATTTCAGCAATCTACATAAAC
GACCTTACTGGGGAAATTGTAACCGCTGCTGGAACTGTCCTTGCGGTTTGGAGCATCAATGGCGATTGCCTTGCTGTGGC
TAACACATCGCAGTTACCATCTGATTCGGTATTATCAGTAACAGGCTCAACATCTTCCGACTGGCTTGAGACAAGCTGGT
ATGTAACTGGTCATCAGAGTGGAGCAGTTAAAGTATGGCGGATGATTCATTGTACTGATCCGGTGAGTGCCGAGAGCAAA
ACAAGTAGTAGCAACAGAACAGGAGGGCTGAATTTGGGTGATCAAGTGCCAGAATACAAGTTGATTCTACACAAGGTGTT
GAAATTCCACAAGCAACCAGTCACCGCGCTCCATCTCACAAGCGACCTGAAGCAGTTACTAAGCGGTGATTCAGCTGGAC
AGTTACTTTCATGGACAGTACCAGATGAGACATTAAGAGCTTCAATGAAACAAGCTTCATTAAAACAGGCTTCATTAAAA
CAGGCTTCACTGAAACAGGCTTCATCGGTTTAGAATCCAAAGCAGAGACCAGTAAATCCCCTTTTGGTTTCTCTGACTAG
AATCGAAAGAGCTGGCCAGGGAACTTAAGGACAGGACCACGTAGGAGGAAGCAGACCAAAGTCTGAACATAGTGTTGTCT
CCGAAAGAGAGTATAGCGAGCCACTCTCAACTCTGTTTTGTTGGTGAGTTTTCAGGTTTGAGAAGGAGAAGGAGAAGAGG
TTTGGTTTGAGAATTTGTGTAAATAGATGAAAAGATTACAAGCTTTTTACAGGGAAGTGTGTGTACTGTGTACAGTATTG
TATTTTTGCGGCCTCTTTTTTTGTATTCTTTACGTAAAATTATTTCTTCTTGAAAACACATTGAAGAAATAGCAGAAGCT
GGGCATATTAGTATTTACAGAGCCCCATCTGAATCTGTATTTTCTCAGATGCAATTCTTGCATTATTTTTATAGTTTGTA
ACCTTTTTGTATTCTTCATGTTTTGCTTCAATGTCAATGGTAATTTTTGTTGTTCTTGAGTGAGAAAGAGAGATGGTTTG
TTGGAATCTCATATATCAAGTATATGATATATTTAGTAGATCAACAAGTAAACAAAAGACAACATACCACAGAGAAGAAA
AGAAATACGACCCGTAATTATATAATTCAACGAGATTATTTTTTGCTGTCAAATGCTTAAAGAATAATTTTTTCTAAATA
CTACATCTTAATTTACTAGAGTAATATGTGTTTATCTTGTATTATATATGTGATATTTATGTTTCTTCATATAATAATGA
TTTTATAGCTAATTCAAATTGATATAAATGATATTTTAACTTTTGCAGATTTTTACCGGAAAAAATAAGATTAGATACCA
TTTTAAACACTTTAACCATTCAGCCTTTTGAAAAGATCTATGATCATAAATTGAAAGAGAGAGAGAGAACAATATCTTCC
AAAAGATAGAAACATGAGAATTGTCTAAATTCTTCATTGTTTTCTCGTTTTAACTTTCCTAGAAAGGACTGTCTTTACCG
GAGAAAAGGGTCTTTTTAATAAAAAGAGAAAGAAATATTTTTAATAAAAGATAGAGACAAAATAAAATACAGGCATTCAA
GGCCATATATATATATACTTTGGAGACGTCAATTACTGGCCTTAGAAAATTAAAACAGAGAAACCTGCAACAAAATTTCT
GCCAAAAACTCTTCTTCTACCCAAAAAAAAAACAAAAGAT
>AT1G03060.4 | chr1:726892-729891 REVERSE LENGTH=3000
GAGAGTAAAGTAGAACGTTCTTGAAGGCACCACGTGGCCGCGTGTGAAGATGAAACGTTAAGTTTGTTGTTAACCGTAAA
GACCGGAAGTCTCTAGATGACTCCAAAGGTTTCAAGTATTCTCTTATAAGAATATACCAAAGCTTCCACTACATTATTAT
TTTTTAACGAAGGACATAAACTATAGCATCATAAATTCATAATGTAAGCAGAATCGTTATATCCTCCGCATCCTCCGCCA
TGTTCATCACAACCCCCACCGTGATGATCACGAAAGCAACAGTCTTTATCTATTTCCATGTGTCATCGCCGGTAGTGACT
GTTCGAGTTTAATTATTCTCCGTCACGAGACAACGATAACAGATGCTACAACAAAATACAGTACCAACGATAACAACCAA
ACTAACGGTTGCTTACACGTACGACGACAATAATATAAACTTCCATCATTGCTTTTATGTTGTTGTGGAATTTGTTGCGA
CAACTTTTCCCCTAAATATTCTAAGTTCTGAGCATACAAATTTAGCTCCTCTATCCGTATTTATACTTTTTTTCTCCTTT
CATTTTTTTTTTTGTTACTTATGGATTAACTGTTAGCGTAATAATGTGTGGTTTGAGGTGTTTGAAATTAAATATCTTAA
CATATAGTATGTAACAAAAATTTAATATATGTTAGCATTTTACATTAGTGTGACACATGTTTGAAATTATCAAACAATTT
TTAAGATAATAAGAAATAATATATGTGATATATTGTATTAGCAGTATAAAAGAAATATAATAACTTAAATGAAATATGCA
TAACTACTAACAAAGTAACATATATATATTTCTTTATTTATGATAATTATTAAATAGTAATAATGTTTGAGGTGTGATAA
TAAATTATCTTAATATATACAAAACCATATGTTTGAGGTGTTGATGACATTTCTAGTTAATCAAAATTTGTGTTACTGTC
TCGTCGTCATATATAAGGTTTATGTGGGCCTCATTTGTAAAAGAATTACTTAAAAGTGGGCTTTCACAAAAACATAGGAC
ATGTTTTTAGACTTTTAACCTTTAAAGGTCCATTGGAATTTTTTTGTTGGCAACTCCTATATTAGAACTTAGTCCTAAAT
GATTATAGTCGTCACATACAAATATTGGTGTTTAGATATGACATGAATCAGACAAATGAAATACTATAATAATTGTTGGA
AAATTGTTTTAGAAGCAGAATTCGGACCAAGTTCTATCTTTAATTTTTTTCTGAAAATATATCGTCTCTTTATCATCAGA
TGTTCTACTTTTGGTTGATGACTATTTACCACCAGTACTATAAGGTTTATTGTTTGTTTAACATACGCGACCTCTGCATT
TTGATAGATAGATAAATATATGTTAGAATTTTCTCACAATGACATAGTTATATTTTTAAGAAATTCATATATAAATTAAA
TATGAATTTAAATATGTTTCGTATTATTATTAAAAAGACATAAAAGTTTTGGTCCAAAAAGTGTTTAAATTTTGCAAAGA
GGGGATCACGTTTCGCAATCGTTCAGCAAACCTATACGAACACGTGGCATTCTCGTCCCGTGGGCTCTACTTGCGATTGT
AGACGTGAACCTAGAAACTACATTGGCCCTTGTTTTTCTTAATAATTATAATTTAGGTCTCGTTTGTTTCAAAACCTTCA
TCCAGATCCATATTGCCGTTAATTTTTCTAATTTCTGTTGATATTGTGCTCACTAGATAATAACTTTTCACAAATATGGT
TTACAAATTCTTTTTATGTTGTGTTGGCTCTCGTATTACAAAAAGAACCTAAACTGTATGCTAAATAAATTTATTTATTA
TTTTGGCATGAGGTAAATATATATACTATGTATAGGCTTAAAAGTAAAAACTAAGAAAGGTAAAAATTAACTTTAATTTT
AAGTATGAGTTAAGTCTATTGTAAAAATTCAAAAGTAGCAATGTTTTTTTTTCCCTATCCATATGGAATTTATTTTATTA
AAAATATAATAAAACAAAATAATATCCTAATGTGTATCTCTAAAACATCCTTATTTGACCATTTGTATATAAACTAACTC
AAACAATTATATAAAATGATAGAGAAGATAGAGTCAACCTTTGTTACTTTCACGAACGAAATGTCAAAGGTATTCAAGTG
TCCCTAGTTGATAATTTTATATGCGCCATTGTTTTGGTCTACAAAATTTAGCTGTGGGGTTTGCGATGCAAGACTAATTT
GGGGGTCAAAATGGTAATGAAATATTGTAGTGGTTATAAAATAGTATAAAACAAAATTTCAAGGGCTAATAAAGTAATAA
AATTGGAAATAATTTACGAAGGAGAAACAAACAGTATCGTGTTTTAGAGAGAGAAAGTGAGACGACTTGAGCGAGAAACA
AGGCGCGGAGAGAGACGACGCCGTCAACAACACCAGAACAGAAAAAAAAAACAAAGAAAGAAGGAAGAAAAAAGAGAGAG
AAGGAGATTTGATTTAATTTAAATTTTCTTTAAGGAAAAAAAAAACAAAAACAAAATCGCGTTTTTCCGCTAAGCTCTTT
TTCTTCCCTTTTTGTCAAAATTTGGGTTTTTGCTCATTCTCGTGGAAGGAAAAAAGGGGATTTTTTCAAGTGTTTAGGGG
TTCACAAATTGAAAATTTTGGATCTTAGATCTTTCTTCTTGCTACGAAACCCTAATTCGTCACATTGTATCAGCTCAATT
TGATCTTAAAAAAAAAAGACTATTTTTTTCCTTTTTGGGTCTCCTTCTTCTTTCTTTCTTTAATTTGAATTCCTCAATTT
AAGGATTGTGTGTTTTGTTTCCTTCTTGTGAACGAATGAGAGTTTTGGGTTGATCGCATTTTTAGGGTTGATTTTATTTA
TCTGATCGACGACTCGGATCTGAGGTGGGTCGTGTTTGGAGACCGAGTCAGGGTCTGGTCTGGTCTGGTGAGGTCGTCGT
CTTCATCGGATGAAAGTTTCTGGGATCGAAAAGCACAACG
>AT1G03060.2 | chr1:726892-729891 REVERSE LENGTH=3000
GAGAGTAAAGTAGAACGTTCTTGAAGGCACCACGTGGCCGCGTGTGAAGATGAAACGTTAAGTTTGTTGTTAACCGTAAA
GACCGGAAGTCTCTAGATGACTCCAAAGGTTTCAAGTATTCTCTTATAAGAATATACCAAAGCTTCCACTACATTATTAT
TTTTTAACGAAGGACATAAACTATAGCATCATAAATTCATAATGTAAGCAGAATCGTTATATCCTCCGCATCCTCCGCCA
TGTTCATCACAACCCCCACCGTGATGATCACGAAAGCAACAGTCTTTATCTATTTCCATGTGTCATCGCCGGTAGTGACT
GTTCGAGTTTAATTATTCTCCGTCACGAGACAACGATAACAGATGCTACAACAAAATACAGTACCAACGATAACAACCAA
ACTAACGGTTGCTTACACGTACGACGACAATAATATAAACTTCCATCATTGCTTTTATGTTGTTGTGGAATTTGTTGCGA
CAACTTTTCCCCTAAATATTCTAAGTTCTGAGCATACAAATTTAGCTCCTCTATCCGTATTTATACTTTTTTTCTCCTTT
CATTTTTTTTTTTGTTACTTATGGATTAACTGTTAGCGTAATAATGTGTGGTTTGAGGTGTTTGAAATTAAATATCTTAA
CATATAGTATGTAACAAAAATTTAATATATGTTAGCATTTTACATTAGTGTGACACATGTTTGAAATTATCAAACAATTT
TTAAGATAATAAGAAATAATATATGTGATATATTGTATTAGCAGTATAAAAGAAATATAATAACTTAAATGAAATATGCA
TAACTACTAACAAAGTAACATATATATATTTCTTTATTTATGATAATTATTAAATAGTAATAATGTTTGAGGTGTGATAA
TAAATTATCTTAATATATACAAAACCATATGTTTGAGGTGTTGATGACATTTCTAGTTAATCAAAATTTGTGTTACTGTC
TCGTCGTCATATATAAGGTTTATGTGGGCCTCATTTGTAAAAGAATTACTTAAAAGTGGGCTTTCACAAAAACATAGGAC
ATGTTTTTAGACTTTTAACCTTTAAAGGTCCATTGGAATTTTTTTGTTGGCAACTCCTATATTAGAACTTAGTCCTAAAT
GATTATAGTCGTCACATACAAATATTGGTGTTTAGATATGACATGAATCAGACAAATGAAATACTATAATAATTGTTGGA
AAATTGTTTTAGAAGCAGAATTCGGACCAAGTTCTATCTTTAATTTTTTTCTGAAAATATATCGTCTCTTTATCATCAGA
TGTTCTACTTTTGGTTGATGACTATTTACCACCAGTACTATAAGGTTTATTGTTTGTTTAACATACGCGACCTCTGCATT
TTGATAGATAGATAAATATATGTTAGAATTTTCTCACAATGACATAGTTATATTTTTAAGAAATTCATATATAAATTAAA
TATGAATTTAAATATGTTTCGTATTATTATTAAAAAGACATAAAAGTTTTGGTCCAAAAAGTGTTTAAATTTTGCAAAGA
GGGGATCACGTTTCGCAATCGTTCAGCAAACCTATACGAACACGTGGCATTCTCGTCCCGTGGGCTCTACTTGCGATTGT
AGACGTGAACCTAGAAACTACATTGGCCCTTGTTTTTCTTAATAATTATAATTTAGGTCTCGTTTGTTTCAAAACCTTCA
TCCAGATCCATATTGCCGTTAATTTTTCTAATTTCTGTTGATATTGTGCTCACTAGATAATAACTTTTCACAAATATGGT
TTACAAATTCTTTTTATGTTGTGTTGGCTCTCGTATTACAAAAAGAACCTAAACTGTATGCTAAATAAATTTATTTATTA
TTTTGGCATGAGGTAAATATATATACTATGTATAGGCTTAAAAGTAAAAACTAAGAAAGGTAAAAATTAACTTTAATTTT
AAGTATGAGTTAAGTCTATTGTAAAAATTCAAAAGTAGCAATGTTTTTTTTTCCCTATCCATATGGAATTTATTTTATTA
AAAATATAATAAAACAAAATAATATCCTAATGTGTATCTCTAAAACATCCTTATTTGACCATTTGTATATAAACTAACTC
AAACAATTATATAAAATGATAGAGAAGATAGAGTCAACCTTTGTTACTTTCACGAACGAAATGTCAAAGGTATTCAAGTG
TCCCTAGTTGATAATTTTATATGCGCCATTGTTTTGGTCTACAAAATTTAGCTGTGGGGTTTGCGATGCAAGACTAATTT
GGGGGTCAAAATGGTAATGAAATATTGTAGTGGTTATAAAATAGTATAAAACAAAATTTCAAGGGCTAATAAAGTAATAA
AATTGGAAATAATTTACGAAGGAGAAACAAACAGTATCGTGTTTTAGAGAGAGAAAGTGAGACGACTTGAGCGAGAAACA
AGGCGCGGAGAGAGACGACGCCGTCAACAACACCAGAACAGAAAAAAAAAACAAAGAAAGAAGGAAGAAAAAAGAGAGAG
AAGGAGATTTGATTTAATTTAAATTTTCTTTAAGGAAAAAAAAAACAAAAACAAAATCGCGTTTTTCCGCTAAGCTCTTT
TTCTTCCCTTTTTGTCAAAATTTGGGTTTTTGCTCATTCTCGTGGAAGGAAAAAAGGGGATTTTTTCAAGTGTTTAGGGG
TTCACAAATTGAAAATTTTGGATCTTAGATCTTTCTTCTTGCTACGAAACCCTAATTCGTCACATTGTATCAGCTCAATT
TGATCTTAAAAAAAAAAGACTATTTTTTTCCTTTTTGGGTCTCCTTCTTCTTTCTTTCTTTAATTTGAATTCCTCAATTT
AAGGATTGTGTGTTTTGTTTCCTTCTTGTGAACGAATGAGAGTTTTGGGTTGATCGCATTTTTAGGGTTGATTTTATTTA
TCTGATCGACGACTCGGATCTGAGGTGGGTCGTGTTTGGAGACCGAGTCAGGGTCTGGTCTGGTCTGGTGAGGTCGTCGT
CTTCATCGGATGAAAGTTTCTGGGATCGAAAAGCACAACG
>AT1G03060.1 | chr1:726892-729891 REVERSE LENGTH=3000
GAGAGTAAAGTAGAACGTTCTTGAAGGCACCACGTGGCCGCGTGTGAAGATGAAACGTTAAGTTTGTTGTTAACCGTAAA
GACCGGAAGTCTCTAGATGACTCCAAAGGTTTCAAGTATTCTCTTATAAGAATATACCAAAGCTTCCACTACATTATTAT
TTTTTAACGAAGGACATAAACTATAGCATCATAAATTCATAATGTAAGCAGAATCGTTATATCCTCCGCATCCTCCGCCA
TGTTCATCACAACCCCCACCGTGATGATCACGAAAGCAACAGTCTTTATCTATTTCCATGTGTCATCGCCGGTAGTGACT
GTTCGAGTTTAATTATTCTCCGTCACGAGACAACGATAACAGATGCTACAACAAAATACAGTACCAACGATAACAACCAA
ACTAACGGTTGCTTACACGTACGACGACAATAATATAAACTTCCATCATTGCTTTTATGTTGTTGTGGAATTTGTTGCGA
CAACTTTTCCCCTAAATATTCTAAGTTCTGAGCATACAAATTTAGCTCCTCTATCCGTATTTATACTTTTTTTCTCCTTT
CATTTTTTTTTTTGTTACTTATGGATTAACTGTTAGCGTAATAATGTGTGGTTTGAGGTGTTTGAAATTAAATATCTTAA
CATATAGTATGTAACAAAAATTTAATATATGTTAGCATTTTACATTAGTGTGACACATGTTTGAAATTATCAAACAATTT
TTAAGATAATAAGAAATAATATATGTGATATATTGTATTAGCAGTATAAAAGAAATATAATAACTTAAATGAAATATGCA
TAACTACTAACAAAGTAACATATATATATTTCTTTATTTATGATAATTATTAAATAGTAATAATGTTTGAGGTGTGATAA
TAAATTATCTTAATATATACAAAACCATATGTTTGAGGTGTTGATGACATTTCTAGTTAATCAAAATTTGTGTTACTGTC
TCGTCGTCATATATAAGGTTTATGTGGGCCTCATTTGTAAAAGAATTACTTAAAAGTGGGCTTTCACAAAAACATAGGAC
ATGTTTTTAGACTTTTAACCTTTAAAGGTCCATTGGAATTTTTTTGTTGGCAACTCCTATATTAGAACTTAGTCCTAAAT
GATTATAGTCGTCACATACAAATATTGGTGTTTAGATATGACATGAATCAGACAAATGAAATACTATAATAATTGTTGGA
AAATTGTTTTAGAAGCAGAATTCGGACCAAGTTCTATCTTTAATTTTTTTCTGAAAATATATCGTCTCTTTATCATCAGA
TGTTCTACTTTTGGTTGATGACTATTTACCACCAGTACTATAAGGTTTATTGTTTGTTTAACATACGCGACCTCTGCATT
TTGATAGATAGATAAATATATGTTAGAATTTTCTCACAATGACATAGTTATATTTTTAAGAAATTCATATATAAATTAAA
TATGAATTTAAATATGTTTCGTATTATTATTAAAAAGACATAAAAGTTTTGGTCCAAAAAGTGTTTAAATTTTGCAAAGA
GGGGATCACGTTTCGCAATCGTTCAGCAAACCTATACGAACACGTGGCATTCTCGTCCCGTGGGCTCTACTTGCGATTGT
AGACGTGAACCTAGAAACTACATTGGCCCTTGTTTTTCTTAATAATTATAATTTAGGTCTCGTTTGTTTCAAAACCTTCA
TCCAGATCCATATTGCCGTTAATTTTTCTAATTTCTGTTGATATTGTGCTCACTAGATAATAACTTTTCACAAATATGGT
TTACAAATTCTTTTTATGTTGTGTTGGCTCTCGTATTACAAAAAGAACCTAAACTGTATGCTAAATAAATTTATTTATTA
TTTTGGCATGAGGTAAATATATATACTATGTATAGGCTTAAAAGTAAAAACTAAGAAAGGTAAAAATTAACTTTAATTTT
AAGTATGAGTTAAGTCTATTGTAAAAATTCAAAAGTAGCAATGTTTTTTTTTCCCTATCCATATGGAATTTATTTTATTA
AAAATATAATAAAACAAAATAATATCCTAATGTGTATCTCTAAAACATCCTTATTTGACCATTTGTATATAAACTAACTC
AAACAATTATATAAAATGATAGAGAAGATAGAGTCAACCTTTGTTACTTTCACGAACGAAATGTCAAAGGTATTCAAGTG
TCCCTAGTTGATAATTTTATATGCGCCATTGTTTTGGTCTACAAAATTTAGCTGTGGGGTTTGCGATGCAAGACTAATTT
GGGGGTCAAAATGGTAATGAAATATTGTAGTGGTTATAAAATAGTATAAAACAAAATTTCAAGGGCTAATAAAGTAATAA
AATTGGAAATAATTTACGAAGGAGAAACAAACAGTATCGTGTTTTAGAGAGAGAAAGTGAGACGACTTGAGCGAGAAACA
AGGCGCGGAGAGAGACGACGCCGTCAACAACACCAGAACAGAAAAAAAAAACAAAGAAAGAAGGAAGAAAAAAGAGAGAG
AAGGAGATTTGATTTAATTTAAATTTTCTTTAAGGAAAAAAAAAACAAAAACAAAATCGCGTTTTTCCGCTAAGCTCTTT
TTCTTCCCTTTTTGTCAAAATTTGGGTTTTTGCTCATTCTCGTGGAAGGAAAAAAGGGGATTTTTTCAAGTGTTTAGGGG
TTCACAAATTGAAAATTTTGGATCTTAGATCTTTCTTCTTGCTACGAAACCCTAATTCGTCACATTGTATCAGCTCAATT
TGATCTTAAAAAAAAAAGACTATTTTTTTCCTTTTTGGGTCTCCTTCTTCTTTCTTTCTTTAATTTGAATTCCTCAATTT
AAGGATTGTGTGTTTTGTTTCCTTCTTGTGAACGAATGAGAGTTTTGGGTTGATCGCATTTTTAGGGTTGATTTTATTTA
TCTGATCGACGACTCGGATCTGAGGTGGGTCGTGTTTGGAGACCGAGTCAGGGTCTGGTCTGGTCTGGTGAGGTCGTCGT
CTTCATCGGATGAAAGTTTCTGGGATCGAAAAGCACAACG
>AT1G03060.3 | chr1:726892-729891 REVERSE LENGTH=3000
GAGAGTAAAGTAGAACGTTCTTGAAGGCACCACGTGGCCGCGTGTGAAGATGAAACGTTAAGTTTGTTGTTAACCGTAAA
GACCGGAAGTCTCTAGATGACTCCAAAGGTTTCAAGTATTCTCTTATAAGAATATACCAAAGCTTCCACTACATTATTAT
TTTTTAACGAAGGACATAAACTATAGCATCATAAATTCATAATGTAAGCAGAATCGTTATATCCTCCGCATCCTCCGCCA
TGTTCATCACAACCCCCACCGTGATGATCACGAAAGCAACAGTCTTTATCTATTTCCATGTGTCATCGCCGGTAGTGACT
GTTCGAGTTTAATTATTCTCCGTCACGAGACAACGATAACAGATGCTACAACAAAATACAGTACCAACGATAACAACCAA
ACTAACGGTTGCTTACACGTACGACGACAATAATATAAACTTCCATCATTGCTTTTATGTTGTTGTGGAATTTGTTGCGA
CAACTTTTCCCCTAAATATTCTAAGTTCTGAGCATACAAATTTAGCTCCTCTATCCGTATTTATACTTTTTTTCTCCTTT
CATTTTTTTTTTTGTTACTTATGGATTAACTGTTAGCGTAATAATGTGTGGTTTGAGGTGTTTGAAATTAAATATCTTAA
CATATAGTATGTAACAAAAATTTAATATATGTTAGCATTTTACATTAGTGTGACACATGTTTGAAATTATCAAACAATTT
TTAAGATAATAAGAAATAATATATGTGATATATTGTATTAGCAGTATAAAAGAAATATAATAACTTAAATGAAATATGCA
TAACTACTAACAAAGTAACATATATATATTTCTTTATTTATGATAATTATTAAATAGTAATAATGTTTGAGGTGTGATAA
TAAATTATCTTAATATATACAAAACCATATGTTTGAGGTGTTGATGACATTTCTAGTTAATCAAAATTTGTGTTACTGTC
TCGTCGTCATATATAAGGTTTATGTGGGCCTCATTTGTAAAAGAATTACTTAAAAGTGGGCTTTCACAAAAACATAGGAC
ATGTTTTTAGACTTTTAACCTTTAAAGGTCCATTGGAATTTTTTTGTTGGCAACTCCTATATTAGAACTTAGTCCTAAAT
GATTATAGTCGTCACATACAAATATTGGTGTTTAGATATGACATGAATCAGACAAATGAAATACTATAATAATTGTTGGA
AAATTGTTTTAGAAGCAGAATTCGGACCAAGTTCTATCTTTAATTTTTTTCTGAAAATATATCGTCTCTTTATCATCAGA
TGTTCTACTTTTGGTTGATGACTATTTACCACCAGTACTATAAGGTTTATTGTTTGTTTAACATACGCGACCTCTGCATT
TTGATAGATAGATAAATATATGTTAGAATTTTCTCACAATGACATAGTTATATTTTTAAGAAATTCATATATAAATTAAA
TATGAATTTAAATATGTTTCGTATTATTATTAAAAAGACATAAAAGTTTTGGTCCAAAAAGTGTTTAAATTTTGCAAAGA
GGGGATCACGTTTCGCAATCGTTCAGCAAACCTATACGAACACGTGGCATTCTCGTCCCGTGGGCTCTACTTGCGATTGT
AGACGTGAACCTAGAAACTACATTGGCCCTTGTTTTTCTTAATAATTATAATTTAGGTCTCGTTTGTTTCAAAACCTTCA
TCCAGATCCATATTGCCGTTAATTTTTCTAATTTCTGTTGATATTGTGCTCACTAGATAATAACTTTTCACAAATATGGT
TTACAAATTCTTTTTATGTTGTGTTGGCTCTCGTATTACAAAAAGAACCTAAACTGTATGCTAAATAAATTTATTTATTA
TTTTGGCATGAGGTAAATATATATACTATGTATAGGCTTAAAAGTAAAAACTAAGAAAGGTAAAAATTAACTTTAATTTT
AAGTATGAGTTAAGTCTATTGTAAAAATTCAAAAGTAGCAATGTTTTTTTTTCCCTATCCATATGGAATTTATTTTATTA
AAAATATAATAAAACAAAATAATATCCTAATGTGTATCTCTAAAACATCCTTATTTGACCATTTGTATATAAACTAACTC
AAACAATTATATAAAATGATAGAGAAGATAGAGTCAACCTTTGTTACTTTCACGAACGAAATGTCAAAGGTATTCAAGTG
TCCCTAGTTGATAATTTTATATGCGCCATTGTTTTGGTCTACAAAATTTAGCTGTGGGGTTTGCGATGCAAGACTAATTT
GGGGGTCAAAATGGTAATGAAATATTGTAGTGGTTATAAAATAGTATAAAACAAAATTTCAAGGGCTAATAAAGTAATAA
AATTGGAAATAATTTACGAAGGAGAAACAAACAGTATCGTGTTTTAGAGAGAGAAAGTGAGACGACTTGAGCGAGAAACA
AGGCGCGGAGAGAGACGACGCCGTCAACAACACCAGAACAGAAAAAAAAAACAAAGAAAGAAGGAAGAAAAAAGAGAGAG
AAGGAGATTTGATTTAATTTAAATTTTCTTTAAGGAAAAAAAAAACAAAAACAAAATCGCGTTTTTCCGCTAAGCTCTTT
TTCTTCCCTTTTTGTCAAAATTTGGGTTTTTGCTCATTCTCGTGGAAGGAAAAAAGGGGATTTTTTCAAGTGTTTAGGGG
TTCACAAATTGAAAATTTTGGATCTTAGATCTTTCTTCTTGCTACGAAACCCTAATTCGTCACATTGTATCAGCTCAATT
TGATCTTAAAAAAAAAAGACTATTTTTTTCCTTTTTGGGTCTCCTTCTTCTTTCTTTCTTTAATTTGAATTCCTCAATTT
AAGGATTGTGTGTTTTGTTTCCTTCTTGTGAACGAATGAGAGTTTTGGGTTGATCGCATTTTTAGGGTTGATTTTATTTA
TCTGATCGACGACTCGGATCTGAGGTGGGTCGTGTTTGGAGACCGAGTCAGGGTCTGGTCTGGTCTGGTGAGGTCGTCGT
CTTCATCGGATGAAAGTTTCTGGGATCGAAAAGCACAACG
>AT1G03070.1 | chr1:727148-730147 FORWARD LENGTH=3000
AATAGTCTTTTTTTTTTAAGATCAAATTGAGCTGATACAATGTGACGAATTAGGGTTTCGTAGCAAGAAGAAAGATCTAA
GATCCAAAATTTTCAATTTGTGAACCCCTAAACACTTGAAAAAATCCCCTTTTTTCCTTCCACGAGAATGAGCAAAAACC
CAAATTTTGACAAAAAGGGAAGAAAAAGAGCTTAGCGGAAAAACGCGATTTTGTTTTTGTTTTTTTTTTCCTTAAAGAAA
ATTTAAATTAAATCAAATCTCCTTCTCTCTCTTTTTTCTTCCTTCTTTCTTTGTTTTTTTTTTCTGTTCTGGTGTTGTTG
ACGGCGTCGTCTCTCTCCGCGCCTTGTTTCTCGCTCAAGTCGTCTCACTTTCTCTCTCTAAAACACGATACTGTTTGTTT
CTCCTTCGTAAATTATTTCCAATTTTATTACTTTATTAGCCCTTGAAATTTTGTTTTATACTATTTTATAACCACTACAA
TATTTCATTACCATTTTGACCCCCAAATTAGTCTTGCATCGCAAACCCCACAGCTAAATTTTGTAGACCAAAACAATGGC
GCATATAAAATTATCAACTAGGGACACTTGAATACCTTTGACATTTCGTTCGTGAAAGTAACAAAGGTTGACTCTATCTT
CTCTATCATTTTATATAATTGTTTGAGTTAGTTTATATACAAATGGTCAAATAAGGATGTTTTAGAGATACACATTAGGA
TATTATTTTGTTTTATTATATTTTTAATAAAATAAATTCCATATGGATAGGGAAAAAAAAACATTGCTACTTTTGAATTT
TTACAATAGACTTAACTCATACTTAAAATTAAAGTTAATTTTTACCTTTCTTAGTTTTTACTTTTAAGCCTATACATAGT
ATATATATTTACCTCATGCCAAAATAATAAATAAATTTATTTAGCATACAGTTTAGGTTCTTTTTGTAATACGAGAGCCA
ACACAACATAAAAAGAATTTGTAAACCATATTTGTGAAAAGTTATTATCTAGTGAGCACAATATCAACAGAAATTAGAAA
AATTAACGGCAATATGGATCTGGATGAAGGTTTTGAAACAAACGAGACCTAAATTATAATTATTAAGAAAAACAAGGGCC
AATGTAGTTTCTAGGTTCACGTCTACAATCGCAAGTAGAGCCCACGGGACGAGAATGCCACGTGTTCGTATAGGTTTGCT
GAACGATTGCGAAACGTGATCCCCTCTTTGCAAAATTTAAACACTTTTTGGACCAAAACTTTTATGTCTTTTTAATAATA
ATACGAAACATATTTAAATTCATATTTAATTTATATATGAATTTCTTAAAAATATAACTATGTCATTGTGAGAAAATTCT
AACATATATTTATCTATCTATCAAAATGCAGAGGTCGCGTATGTTAAACAAACAATAAACCTTATAGTACTGGTGGTAAA
TAGTCATCAACCAAAAGTAGAACATCTGATGATAAAGAGACGATATATTTTCAGAAAAAAATTAAAGATAGAACTTGGTC
CGAATTCTGCTTCTAAAACAATTTTCCAACAATTATTATAGTATTTCATTTGTCTGATTCATGTCATATCTAAACACCAA
TATTTGTATGTGACGACTATAATCATTTAGGACTAAGTTCTAATATAGGAGTTGCCAACAAAAAAATTCCAATGGACCTT
TAAAGGTTAAAAGTCTAAAAACATGTCCTATGTTTTTGTGAAAGCCCACTTTTAAGTAATTCTTTTACAAATGAGGCCCA
CATAAACCTTATATATGACGACGAGACAGTAACACAAATTTTGATTAACTAGAAATGTCATCAACACCTCAAACATATGG
TTTTGTATATATTAAGATAATTTATTATCACACCTCAAACATTATTACTATTTAATAATTATCATAAATAAAGAAATATA
TATATGTTACTTTGTTAGTAGTTATGCATATTTCATTTAAGTTATTATATTTCTTTTATACTGCTAATACAATATATCAC
ATATATTATTTCTTATTATCTTAAAAATTGTTTGATAATTTCAAACATGTGTCACACTAATGTAAAATGCTAACATATAT
TAAATTTTTGTTACATACTATATGTTAAGATATTTAATTTCAAACACCTCAAACCACACATTATTACGCTAACAGTTAAT
CCATAAGTAACAAAAAAAAAAATGAAAGGAGAAAAAAAGTATAAATACGGATAGAGGAGCTAAATTTGTATGCTCAGAAC
TTAGAATATTTAGGGGAAAAGTTGTCGCAACAAATTCCACAACAACATAAAAGCAATGATGGAAGTTTATATTATTGTCG
TCGTACGTGTAAGCAACCGTTAGTTTGGTTGTTATCGTTGGTACTGTATTTTGTTGTAGCATCTGTTATCGTTGTCTCGT
GACGGAGAATAATTAAACTCGAACAGTCACTACCGGCGATGACACATGGAAATAGATAAAGACTGTTGCTTTCGTGATCA
TCACGGTGGGGGTTGTGATGAACATGGCGGAGGATGCGGAGGATATAACGATTCTGCTTACATTATGAATTTATGATGCT
ATAGTTTATGTCCTTCGTTAAAAAATAATAATGTAGTGGAAGCTTTGGTATATTCTTATAAGAGAATACTTGAAACCTTT
GGAGTCATCTAGAGACTTCCGGTCTTTACGGTTAACAACAAACTTAACGTTTCATCTTCACACGCGGCCACGTGGTGCCT
TCAAGAACGTTCTACTTTACTCTCTCCGCAACTGCTTTTATAACTTGAAAAATCCTAATTTTCTCTCAACCTTCAAATCT
CAAATTTCTCGCATTTTCTCGGGAAAATCGTAACGAAACAAACAAAATAACTTCTCCTCCGGCGAAACAAATTCCGGTAC
TTGTTAATTCTCGATCGTCTCCTTCTCTGGTTCGTAGTACAACCTAGGAATAGAATTTTCCCGCGTTTTTTTCCCCATTC
GTCTGATCAGAATCCATTGCTTCGATTTACAGTTTTTAGA
>AT1G03070.2 | chr1:727148-730147 FORWARD LENGTH=3000
AATAGTCTTTTTTTTTTAAGATCAAATTGAGCTGATACAATGTGACGAATTAGGGTTTCGTAGCAAGAAGAAAGATCTAA
GATCCAAAATTTTCAATTTGTGAACCCCTAAACACTTGAAAAAATCCCCTTTTTTCCTTCCACGAGAATGAGCAAAAACC
CAAATTTTGACAAAAAGGGAAGAAAAAGAGCTTAGCGGAAAAACGCGATTTTGTTTTTGTTTTTTTTTTCCTTAAAGAAA
ATTTAAATTAAATCAAATCTCCTTCTCTCTCTTTTTTCTTCCTTCTTTCTTTGTTTTTTTTTTCTGTTCTGGTGTTGTTG
ACGGCGTCGTCTCTCTCCGCGCCTTGTTTCTCGCTCAAGTCGTCTCACTTTCTCTCTCTAAAACACGATACTGTTTGTTT
CTCCTTCGTAAATTATTTCCAATTTTATTACTTTATTAGCCCTTGAAATTTTGTTTTATACTATTTTATAACCACTACAA
TATTTCATTACCATTTTGACCCCCAAATTAGTCTTGCATCGCAAACCCCACAGCTAAATTTTGTAGACCAAAACAATGGC
GCATATAAAATTATCAACTAGGGACACTTGAATACCTTTGACATTTCGTTCGTGAAAGTAACAAAGGTTGACTCTATCTT
CTCTATCATTTTATATAATTGTTTGAGTTAGTTTATATACAAATGGTCAAATAAGGATGTTTTAGAGATACACATTAGGA
TATTATTTTGTTTTATTATATTTTTAATAAAATAAATTCCATATGGATAGGGAAAAAAAAACATTGCTACTTTTGAATTT
TTACAATAGACTTAACTCATACTTAAAATTAAAGTTAATTTTTACCTTTCTTAGTTTTTACTTTTAAGCCTATACATAGT
ATATATATTTACCTCATGCCAAAATAATAAATAAATTTATTTAGCATACAGTTTAGGTTCTTTTTGTAATACGAGAGCCA
ACACAACATAAAAAGAATTTGTAAACCATATTTGTGAAAAGTTATTATCTAGTGAGCACAATATCAACAGAAATTAGAAA
AATTAACGGCAATATGGATCTGGATGAAGGTTTTGAAACAAACGAGACCTAAATTATAATTATTAAGAAAAACAAGGGCC
AATGTAGTTTCTAGGTTCACGTCTACAATCGCAAGTAGAGCCCACGGGACGAGAATGCCACGTGTTCGTATAGGTTTGCT
GAACGATTGCGAAACGTGATCCCCTCTTTGCAAAATTTAAACACTTTTTGGACCAAAACTTTTATGTCTTTTTAATAATA
ATACGAAACATATTTAAATTCATATTTAATTTATATATGAATTTCTTAAAAATATAACTATGTCATTGTGAGAAAATTCT
AACATATATTTATCTATCTATCAAAATGCAGAGGTCGCGTATGTTAAACAAACAATAAACCTTATAGTACTGGTGGTAAA
TAGTCATCAACCAAAAGTAGAACATCTGATGATAAAGAGACGATATATTTTCAGAAAAAAATTAAAGATAGAACTTGGTC
CGAATTCTGCTTCTAAAACAATTTTCCAACAATTATTATAGTATTTCATTTGTCTGATTCATGTCATATCTAAACACCAA
TATTTGTATGTGACGACTATAATCATTTAGGACTAAGTTCTAATATAGGAGTTGCCAACAAAAAAATTCCAATGGACCTT
TAAAGGTTAAAAGTCTAAAAACATGTCCTATGTTTTTGTGAAAGCCCACTTTTAAGTAATTCTTTTACAAATGAGGCCCA
CATAAACCTTATATATGACGACGAGACAGTAACACAAATTTTGATTAACTAGAAATGTCATCAACACCTCAAACATATGG
TTTTGTATATATTAAGATAATTTATTATCACACCTCAAACATTATTACTATTTAATAATTATCATAAATAAAGAAATATA
TATATGTTACTTTGTTAGTAGTTATGCATATTTCATTTAAGTTATTATATTTCTTTTATACTGCTAATACAATATATCAC
ATATATTATTTCTTATTATCTTAAAAATTGTTTGATAATTTCAAACATGTGTCACACTAATGTAAAATGCTAACATATAT
TAAATTTTTGTTACATACTATATGTTAAGATATTTAATTTCAAACACCTCAAACCACACATTATTACGCTAACAGTTAAT
CCATAAGTAACAAAAAAAAAAATGAAAGGAGAAAAAAAGTATAAATACGGATAGAGGAGCTAAATTTGTATGCTCAGAAC
TTAGAATATTTAGGGGAAAAGTTGTCGCAACAAATTCCACAACAACATAAAAGCAATGATGGAAGTTTATATTATTGTCG
TCGTACGTGTAAGCAACCGTTAGTTTGGTTGTTATCGTTGGTACTGTATTTTGTTGTAGCATCTGTTATCGTTGTCTCGT
GACGGAGAATAATTAAACTCGAACAGTCACTACCGGCGATGACACATGGAAATAGATAAAGACTGTTGCTTTCGTGATCA
TCACGGTGGGGGTTGTGATGAACATGGCGGAGGATGCGGAGGATATAACGATTCTGCTTACATTATGAATTTATGATGCT
ATAGTTTATGTCCTTCGTTAAAAAATAATAATGTAGTGGAAGCTTTGGTATATTCTTATAAGAGAATACTTGAAACCTTT
GGAGTCATCTAGAGACTTCCGGTCTTTACGGTTAACAACAAACTTAACGTTTCATCTTCACACGCGGCCACGTGGTGCCT
TCAAGAACGTTCTACTTTACTCTCTCCGCAACTGCTTTTATAACTTGAAAAATCCTAATTTTCTCTCAACCTTCAAATCT
CAAATTTCTCGCATTTTCTCGGGAAAATCGTAACGAAACAAACAAAATAACTTCTCCTCCGGCGAAACAAATTCCGGTAC
TTGTTAATTCTCGATCGTCTCCTTCTCTGGTTCGTAGTACAACCTAGGAATAGAATTTTCCCGCGTTTTTTTCCCCATTC
GTCTGATCAGAATCCATTGCTTCGATTTACAGTTTTTAGA
>AT1G03070.3 | chr1:727148-730147 FORWARD LENGTH=3000
AATAGTCTTTTTTTTTTAAGATCAAATTGAGCTGATACAATGTGACGAATTAGGGTTTCGTAGCAAGAAGAAAGATCTAA
GATCCAAAATTTTCAATTTGTGAACCCCTAAACACTTGAAAAAATCCCCTTTTTTCCTTCCACGAGAATGAGCAAAAACC
CAAATTTTGACAAAAAGGGAAGAAAAAGAGCTTAGCGGAAAAACGCGATTTTGTTTTTGTTTTTTTTTTCCTTAAAGAAA
ATTTAAATTAAATCAAATCTCCTTCTCTCTCTTTTTTCTTCCTTCTTTCTTTGTTTTTTTTTTCTGTTCTGGTGTTGTTG
ACGGCGTCGTCTCTCTCCGCGCCTTGTTTCTCGCTCAAGTCGTCTCACTTTCTCTCTCTAAAACACGATACTGTTTGTTT
CTCCTTCGTAAATTATTTCCAATTTTATTACTTTATTAGCCCTTGAAATTTTGTTTTATACTATTTTATAACCACTACAA
TATTTCATTACCATTTTGACCCCCAAATTAGTCTTGCATCGCAAACCCCACAGCTAAATTTTGTAGACCAAAACAATGGC
GCATATAAAATTATCAACTAGGGACACTTGAATACCTTTGACATTTCGTTCGTGAAAGTAACAAAGGTTGACTCTATCTT
CTCTATCATTTTATATAATTGTTTGAGTTAGTTTATATACAAATGGTCAAATAAGGATGTTTTAGAGATACACATTAGGA
TATTATTTTGTTTTATTATATTTTTAATAAAATAAATTCCATATGGATAGGGAAAAAAAAACATTGCTACTTTTGAATTT
TTACAATAGACTTAACTCATACTTAAAATTAAAGTTAATTTTTACCTTTCTTAGTTTTTACTTTTAAGCCTATACATAGT
ATATATATTTACCTCATGCCAAAATAATAAATAAATTTATTTAGCATACAGTTTAGGTTCTTTTTGTAATACGAGAGCCA
ACACAACATAAAAAGAATTTGTAAACCATATTTGTGAAAAGTTATTATCTAGTGAGCACAATATCAACAGAAATTAGAAA
AATTAACGGCAATATGGATCTGGATGAAGGTTTTGAAACAAACGAGACCTAAATTATAATTATTAAGAAAAACAAGGGCC
AATGTAGTTTCTAGGTTCACGTCTACAATCGCAAGTAGAGCCCACGGGACGAGAATGCCACGTGTTCGTATAGGTTTGCT
GAACGATTGCGAAACGTGATCCCCTCTTTGCAAAATTTAAACACTTTTTGGACCAAAACTTTTATGTCTTTTTAATAATA
ATACGAAACATATTTAAATTCATATTTAATTTATATATGAATTTCTTAAAAATATAACTATGTCATTGTGAGAAAATTCT
AACATATATTTATCTATCTATCAAAATGCAGAGGTCGCGTATGTTAAACAAACAATAAACCTTATAGTACTGGTGGTAAA
TAGTCATCAACCAAAAGTAGAACATCTGATGATAAAGAGACGATATATTTTCAGAAAAAAATTAAAGATAGAACTTGGTC
CGAATTCTGCTTCTAAAACAATTTTCCAACAATTATTATAGTATTTCATTTGTCTGATTCATGTCATATCTAAACACCAA
TATTTGTATGTGACGACTATAATCATTTAGGACTAAGTTCTAATATAGGAGTTGCCAACAAAAAAATTCCAATGGACCTT
TAAAGGTTAAAAGTCTAAAAACATGTCCTATGTTTTTGTGAAAGCCCACTTTTAAGTAATTCTTTTACAAATGAGGCCCA
CATAAACCTTATATATGACGACGAGACAGTAACACAAATTTTGATTAACTAGAAATGTCATCAACACCTCAAACATATGG
TTTTGTATATATTAAGATAATTTATTATCACACCTCAAACATTATTACTATTTAATAATTATCATAAATAAAGAAATATA
TATATGTTACTTTGTTAGTAGTTATGCATATTTCATTTAAGTTATTATATTTCTTTTATACTGCTAATACAATATATCAC
ATATATTATTTCTTATTATCTTAAAAATTGTTTGATAATTTCAAACATGTGTCACACTAATGTAAAATGCTAACATATAT
TAAATTTTTGTTACATACTATATGTTAAGATATTTAATTTCAAACACCTCAAACCACACATTATTACGCTAACAGTTAAT
CCATAAGTAACAAAAAAAAAAATGAAAGGAGAAAAAAAGTATAAATACGGATAGAGGAGCTAAATTTGTATGCTCAGAAC
TTAGAATATTTAGGGGAAAAGTTGTCGCAACAAATTCCACAACAACATAAAAGCAATGATGGAAGTTTATATTATTGTCG
TCGTACGTGTAAGCAACCGTTAGTTTGGTTGTTATCGTTGGTACTGTATTTTGTTGTAGCATCTGTTATCGTTGTCTCGT
GACGGAGAATAATTAAACTCGAACAGTCACTACCGGCGATGACACATGGAAATAGATAAAGACTGTTGCTTTCGTGATCA
TCACGGTGGGGGTTGTGATGAACATGGCGGAGGATGCGGAGGATATAACGATTCTGCTTACATTATGAATTTATGATGCT
ATAGTTTATGTCCTTCGTTAAAAAATAATAATGTAGTGGAAGCTTTGGTATATTCTTATAAGAGAATACTTGAAACCTTT
GGAGTCATCTAGAGACTTCCGGTCTTTACGGTTAACAACAAACTTAACGTTTCATCTTCACACGCGGCCACGTGGTGCCT
TCAAGAACGTTCTACTTTACTCTCTCCGCAACTGCTTTTATAACTTGAAAAATCCTAATTTTCTCTCAACCTTCAAATCT
CAAATTTCTCGCATTTTCTCGGGAAAATCGTAACGAAACAAACAAAATAACTTCTCCTCCGGCGAAACAAATTCCGGTAC
TTGTTAATTCTCGATCGTCTCCTTCTCTGGTTCGTAGTACAACCTAGGAATAGAATTTTCCCGCGTTTTTTTCCCCATTC
GTCTGATCAGAATCCATTGCTTCGATTTACAGTTTTTAGA
>AT1G03080.3 | chr1:737333-740332 REVERSE LENGTH=3000
CATGTCCTCAGAAACTATTCAAGAGAGAATAAAATAACAACTTGTGCAAAGAAGAAGCAAGTCGTAATAGGAGGCCTGTA
ATGGTACCTTTTATCACCCATGTCTCTAATAGCAGATGCTGGAGGTCCAATGAATGTTAGACCCGAATCCTCACAGAGTT
GGGCAAAGTCAGAACTTTCTGACAAGAACCCATAGCCAGGGTGTATTGCCTAGTTATATAATTCAAAGAAGACATCAGCT
ACAAGAACACGATTATTCTTTTTCGGGGATCAAAACTCATACCTGTGCACCAGTCCGAGCCGCTGCCTCCATGATAGTCA
CACCGCTGAGGTAACTAAGTCTAGCCGAGGGCGGGCCAATCCGTACCGCTTCGTCTGCAGATTTCACATGGAGCGAATCT
CTATCAGCGTCACTGTAAACCGCAACGGTCTGAATCCCTAAACGCTTCGCCGTTCTCATGATCCGGCAAGCAATCTCGCC
TCTGTTCGCCACCAAAATCTTCTCAATACATTGCTCCTTAGGCTTCATCGATGCGGAGCCGGAAATATATCTCACGAGCA
TCGAGTGATTTTTCCGACGAACATTCCGTCGAAGTGCCCACACCGTCATCATCGACATTTGATCTCGATTTTCGAATTTT
CCGAGTGAAGAAAACAAGTGTGACTCAGCAACTGCGTTGTAGATAAAACCAAACAACGAGGGTATGTTGGTCAATTTCGT
AAAAACTAATCGACGATGAATAGTGACGTGGCATATACTTTATCATGGTTTGGTCGGAATGGATATGTGTCTGATGTGCC
GCTTGCGTTGCGTCTTTACCTGATTTTACAAGTATGGGCTTTATTGTTTTATTAATGGGCCTATCTGCACGAAGCATTAA
GAAAGGCTGCAAGGCCTTGTTTCAGTTTTGAAATATAAATACTTTTGAATCATCCATATAAATCGCATTGATGTAATTTT
AAAATTCACTTGGTCTTACTATATAGAGTTTTTAATATAAGATCAATTTGACTATTAAAGACATGTGGAGGGATAGTTAT
AAATGATTTTGAAAATCATAATTAATCTTTGGAGGCATGAAAAACGATACGAGCTGGAACTATTAAAAGTGTTTGTTAGG
TAGTGGCTGTTGAGTGTTGACTCCTCTATTCATTTCTTTTTGTTTTGCATTTCTATAACCGACAAAAAAAACAATACAAT
TAAGGAAAATATACACAATCCTTTTAATTAATTCAATATTGGCAACAAACTGAACAAGAATATATGTTAGTAATAAACTT
ATAAGAAGACAATTTGATTTGAAGTCACGCTGTTGATTATTTAGTTTACAATTAAATGAATCTTAACACACTCGAAACGT
TTATGTAAAATAGTATATAACCGTTTGTGATGCTTAAAAGTCAGACAACCTATTTGTTCCCAATAGGTGGATAGTTTATT
TGTCCGTTTCGTGAATCTTCGTTTGAGTAACAAATAAAGGATGATATATAAGTTGTGTCAAACAAGTAATGCATACCAAA
CACCAAAAACATTCTCAGTCAATTAAATTTGAATTTATCGTTTTTAATCTTAATTATAATATTATTTTTTAAATTATAAA
TTTTAGAAAGCTGAATGAAATGATACATAACGATAAGCCACCATATATCGTATATACTTTTTTCTTGCAAAGTTTAAATA
AAAGTTATGAACAACGTAACTCTAACTCCGACTCAACTTTTAGATGATTGGAAAAAGTTTGACACGCAAGATCGCAATAA
GTCGAATCTAAAAGCGAACGTGGAGAAAAAAACAAAGGGTGACGAAAGTGGACCGAGAGCTCACCGTCCAAGACCTCCCT
GTCTTTGTCACTTATCTCTTGTCAGCCTCCTTATCATTACTAGTATTTAATACTTTTTTTTTTTTTTTAAATCATCTTTC
GTGATTTAATACTTTGTTATTCCGGATAATAAAATGTATTAAAATTACAAAATCATTTTAGTTCTTGAGCAGACAGGTAT
AGAAAAAGAAAAAGTGAACTGCAGACTTGATATAAATCAGGGGTAAATGGGAAGTATCAGATTGAAAAATAAAGAAATCA
AATAAAATGTCATACTGTATTTAGTTGTAGTTCGATAAAAGAATATTTTCTTTCGGACATGAAAGTCGTGTTTTTTTTTA
AGTTGGCAGCGAAGGCGATCCCAAGGAGGCAAAGTCACGCAACAAGTGAATTAAAATAATGAAACAGAACATCTGTGAGA
ACTGTACTGGAGGGTAATATCGTCATTTAAAAGCTTACCTAAACAATTCTTCTTCTTCACAACGTAAAAAGTAGGAACCA
GAGCTGAAAAACGCCTGGAGAGAGAAAGAGAGAGAGATCTAGATGAAGAAAATGAGATGAGAAGAAGAAGAAGAAGAAGA
AGTGAAAGCGAAAGCTGATCCGAAGATTTCTGATTTTTGTAGTACAAGTATTATTTCCGGTAAGCCTCACAGAATTCTTG
CTTTTGGACCTGATTTCACTAGTGTTAGATTCGCTTTGTAGATTTAACCTGTGTAGCTAATTTCAGTTTCCGACTAAGTG
CGTTACTATAACCTCTAATTCCTGTAAGATCATGTGGTTTCACTTGCTATTCTTCCCTAGGATTCTCGTCTAATTTCCAA
AGACGAATTGATTTATGCTGATCCAATTTTTCATCTGTAATGAATTGTTTGATATGTTTTCTGACCAGGTTACTACTGGA
TTTGGCTAGTTAATTATTTTTGTCTCGAATTTGGCCTTCATTGACTTAGTGGTAATTCGTTTCTATTTTTTCTTTTGTTT
TCTTCTGTATTTGTCTTTTATATGACTGTTGAACTTGTTCATTATTATCAAAGCTTAACCCTTGCTATTTTCTTCTTCTT
CTTCGTCTTCTTAAGTTAGGATTTTTTTACAGAGGAATTTGGTGTACTTGGCTTTGAGAGAGACTTGGTTCCGGAGTGTT
CTAATATCCTCATAATTTTTGTGTGATTTTGCCGGGAAAA
>AT1G03080.1 | chr1:737333-740332 REVERSE LENGTH=3000
CATGTCCTCAGAAACTATTCAAGAGAGAATAAAATAACAACTTGTGCAAAGAAGAAGCAAGTCGTAATAGGAGGCCTGTA
ATGGTACCTTTTATCACCCATGTCTCTAATAGCAGATGCTGGAGGTCCAATGAATGTTAGACCCGAATCCTCACAGAGTT
GGGCAAAGTCAGAACTTTCTGACAAGAACCCATAGCCAGGGTGTATTGCCTAGTTATATAATTCAAAGAAGACATCAGCT
ACAAGAACACGATTATTCTTTTTCGGGGATCAAAACTCATACCTGTGCACCAGTCCGAGCCGCTGCCTCCATGATAGTCA
CACCGCTGAGGTAACTAAGTCTAGCCGAGGGCGGGCCAATCCGTACCGCTTCGTCTGCAGATTTCACATGGAGCGAATCT
CTATCAGCGTCACTGTAAACCGCAACGGTCTGAATCCCTAAACGCTTCGCCGTTCTCATGATCCGGCAAGCAATCTCGCC
TCTGTTCGCCACCAAAATCTTCTCAATACATTGCTCCTTAGGCTTCATCGATGCGGAGCCGGAAATATATCTCACGAGCA
TCGAGTGATTTTTCCGACGAACATTCCGTCGAAGTGCCCACACCGTCATCATCGACATTTGATCTCGATTTTCGAATTTT
CCGAGTGAAGAAAACAAGTGTGACTCAGCAACTGCGTTGTAGATAAAACCAAACAACGAGGGTATGTTGGTCAATTTCGT
AAAAACTAATCGACGATGAATAGTGACGTGGCATATACTTTATCATGGTTTGGTCGGAATGGATATGTGTCTGATGTGCC
GCTTGCGTTGCGTCTTTACCTGATTTTACAAGTATGGGCTTTATTGTTTTATTAATGGGCCTATCTGCACGAAGCATTAA
GAAAGGCTGCAAGGCCTTGTTTCAGTTTTGAAATATAAATACTTTTGAATCATCCATATAAATCGCATTGATGTAATTTT
AAAATTCACTTGGTCTTACTATATAGAGTTTTTAATATAAGATCAATTTGACTATTAAAGACATGTGGAGGGATAGTTAT
AAATGATTTTGAAAATCATAATTAATCTTTGGAGGCATGAAAAACGATACGAGCTGGAACTATTAAAAGTGTTTGTTAGG
TAGTGGCTGTTGAGTGTTGACTCCTCTATTCATTTCTTTTTGTTTTGCATTTCTATAACCGACAAAAAAAACAATACAAT
TAAGGAAAATATACACAATCCTTTTAATTAATTCAATATTGGCAACAAACTGAACAAGAATATATGTTAGTAATAAACTT
ATAAGAAGACAATTTGATTTGAAGTCACGCTGTTGATTATTTAGTTTACAATTAAATGAATCTTAACACACTCGAAACGT
TTATGTAAAATAGTATATAACCGTTTGTGATGCTTAAAAGTCAGACAACCTATTTGTTCCCAATAGGTGGATAGTTTATT
TGTCCGTTTCGTGAATCTTCGTTTGAGTAACAAATAAAGGATGATATATAAGTTGTGTCAAACAAGTAATGCATACCAAA
CACCAAAAACATTCTCAGTCAATTAAATTTGAATTTATCGTTTTTAATCTTAATTATAATATTATTTTTTAAATTATAAA
TTTTAGAAAGCTGAATGAAATGATACATAACGATAAGCCACCATATATCGTATATACTTTTTTCTTGCAAAGTTTAAATA
AAAGTTATGAACAACGTAACTCTAACTCCGACTCAACTTTTAGATGATTGGAAAAAGTTTGACACGCAAGATCGCAATAA
GTCGAATCTAAAAGCGAACGTGGAGAAAAAAACAAAGGGTGACGAAAGTGGACCGAGAGCTCACCGTCCAAGACCTCCCT
GTCTTTGTCACTTATCTCTTGTCAGCCTCCTTATCATTACTAGTATTTAATACTTTTTTTTTTTTTTTAAATCATCTTTC
GTGATTTAATACTTTGTTATTCCGGATAATAAAATGTATTAAAATTACAAAATCATTTTAGTTCTTGAGCAGACAGGTAT
AGAAAAAGAAAAAGTGAACTGCAGACTTGATATAAATCAGGGGTAAATGGGAAGTATCAGATTGAAAAATAAAGAAATCA
AATAAAATGTCATACTGTATTTAGTTGTAGTTCGATAAAAGAATATTTTCTTTCGGACATGAAAGTCGTGTTTTTTTTTA
AGTTGGCAGCGAAGGCGATCCCAAGGAGGCAAAGTCACGCAACAAGTGAATTAAAATAATGAAACAGAACATCTGTGAGA
ACTGTACTGGAGGGTAATATCGTCATTTAAAAGCTTACCTAAACAATTCTTCTTCTTCACAACGTAAAAAGTAGGAACCA
GAGCTGAAAAACGCCTGGAGAGAGAAAGAGAGAGAGATCTAGATGAAGAAAATGAGATGAGAAGAAGAAGAAGAAGAAGA
AGTGAAAGCGAAAGCTGATCCGAAGATTTCTGATTTTTGTAGTACAAGTATTATTTCCGGTAAGCCTCACAGAATTCTTG
CTTTTGGACCTGATTTCACTAGTGTTAGATTCGCTTTGTAGATTTAACCTGTGTAGCTAATTTCAGTTTCCGACTAAGTG
CGTTACTATAACCTCTAATTCCTGTAAGATCATGTGGTTTCACTTGCTATTCTTCCCTAGGATTCTCGTCTAATTTCCAA
AGACGAATTGATTTATGCTGATCCAATTTTTCATCTGTAATGAATTGTTTGATATGTTTTCTGACCAGGTTACTACTGGA
TTTGGCTAGTTAATTATTTTTGTCTCGAATTTGGCCTTCATTGACTTAGTGGTAATTCGTTTCTATTTTTTCTTTTGTTT
TCTTCTGTATTTGTCTTTTATATGACTGTTGAACTTGTTCATTATTATCAAAGCTTAACCCTTGCTATTTTCTTCTTCTT
CTTCGTCTTCTTAAGTTAGGATTTTTTTACAGAGGAATTTGGTGTACTTGGCTTTGAGAGAGACTTGGTTCCGGAGTGTT
CTAATATCCTCATAATTTTTGTGTGATTTTGCCGGGAAAA
>AT1G03080.2 | chr1:737333-740332 REVERSE LENGTH=3000
CATGTCCTCAGAAACTATTCAAGAGAGAATAAAATAACAACTTGTGCAAAGAAGAAGCAAGTCGTAATAGGAGGCCTGTA
ATGGTACCTTTTATCACCCATGTCTCTAATAGCAGATGCTGGAGGTCCAATGAATGTTAGACCCGAATCCTCACAGAGTT
GGGCAAAGTCAGAACTTTCTGACAAGAACCCATAGCCAGGGTGTATTGCCTAGTTATATAATTCAAAGAAGACATCAGCT
ACAAGAACACGATTATTCTTTTTCGGGGATCAAAACTCATACCTGTGCACCAGTCCGAGCCGCTGCCTCCATGATAGTCA
CACCGCTGAGGTAACTAAGTCTAGCCGAGGGCGGGCCAATCCGTACCGCTTCGTCTGCAGATTTCACATGGAGCGAATCT
CTATCAGCGTCACTGTAAACCGCAACGGTCTGAATCCCTAAACGCTTCGCCGTTCTCATGATCCGGCAAGCAATCTCGCC
TCTGTTCGCCACCAAAATCTTCTCAATACATTGCTCCTTAGGCTTCATCGATGCGGAGCCGGAAATATATCTCACGAGCA
TCGAGTGATTTTTCCGACGAACATTCCGTCGAAGTGCCCACACCGTCATCATCGACATTTGATCTCGATTTTCGAATTTT
CCGAGTGAAGAAAACAAGTGTGACTCAGCAACTGCGTTGTAGATAAAACCAAACAACGAGGGTATGTTGGTCAATTTCGT
AAAAACTAATCGACGATGAATAGTGACGTGGCATATACTTTATCATGGTTTGGTCGGAATGGATATGTGTCTGATGTGCC
GCTTGCGTTGCGTCTTTACCTGATTTTACAAGTATGGGCTTTATTGTTTTATTAATGGGCCTATCTGCACGAAGCATTAA
GAAAGGCTGCAAGGCCTTGTTTCAGTTTTGAAATATAAATACTTTTGAATCATCCATATAAATCGCATTGATGTAATTTT
AAAATTCACTTGGTCTTACTATATAGAGTTTTTAATATAAGATCAATTTGACTATTAAAGACATGTGGAGGGATAGTTAT
AAATGATTTTGAAAATCATAATTAATCTTTGGAGGCATGAAAAACGATACGAGCTGGAACTATTAAAAGTGTTTGTTAGG
TAGTGGCTGTTGAGTGTTGACTCCTCTATTCATTTCTTTTTGTTTTGCATTTCTATAACCGACAAAAAAAACAATACAAT
TAAGGAAAATATACACAATCCTTTTAATTAATTCAATATTGGCAACAAACTGAACAAGAATATATGTTAGTAATAAACTT
ATAAGAAGACAATTTGATTTGAAGTCACGCTGTTGATTATTTAGTTTACAATTAAATGAATCTTAACACACTCGAAACGT
TTATGTAAAATAGTATATAACCGTTTGTGATGCTTAAAAGTCAGACAACCTATTTGTTCCCAATAGGTGGATAGTTTATT
TGTCCGTTTCGTGAATCTTCGTTTGAGTAACAAATAAAGGATGATATATAAGTTGTGTCAAACAAGTAATGCATACCAAA
CACCAAAAACATTCTCAGTCAATTAAATTTGAATTTATCGTTTTTAATCTTAATTATAATATTATTTTTTAAATTATAAA
TTTTAGAAAGCTGAATGAAATGATACATAACGATAAGCCACCATATATCGTATATACTTTTTTCTTGCAAAGTTTAAATA
AAAGTTATGAACAACGTAACTCTAACTCCGACTCAACTTTTAGATGATTGGAAAAAGTTTGACACGCAAGATCGCAATAA
GTCGAATCTAAAAGCGAACGTGGAGAAAAAAACAAAGGGTGACGAAAGTGGACCGAGAGCTCACCGTCCAAGACCTCCCT
GTCTTTGTCACTTATCTCTTGTCAGCCTCCTTATCATTACTAGTATTTAATACTTTTTTTTTTTTTTTAAATCATCTTTC
GTGATTTAATACTTTGTTATTCCGGATAATAAAATGTATTAAAATTACAAAATCATTTTAGTTCTTGAGCAGACAGGTAT
AGAAAAAGAAAAAGTGAACTGCAGACTTGATATAAATCAGGGGTAAATGGGAAGTATCAGATTGAAAAATAAAGAAATCA
AATAAAATGTCATACTGTATTTAGTTGTAGTTCGATAAAAGAATATTTTCTTTCGGACATGAAAGTCGTGTTTTTTTTTA
AGTTGGCAGCGAAGGCGATCCCAAGGAGGCAAAGTCACGCAACAAGTGAATTAAAATAATGAAACAGAACATCTGTGAGA
ACTGTACTGGAGGGTAATATCGTCATTTAAAAGCTTACCTAAACAATTCTTCTTCTTCACAACGTAAAAAGTAGGAACCA
GAGCTGAAAAACGCCTGGAGAGAGAAAGAGAGAGAGATCTAGATGAAGAAAATGAGATGAGAAGAAGAAGAAGAAGAAGA
AGTGAAAGCGAAAGCTGATCCGAAGATTTCTGATTTTTGTAGTACAAGTATTATTTCCGGTAAGCCTCACAGAATTCTTG
CTTTTGGACCTGATTTCACTAGTGTTAGATTCGCTTTGTAGATTTAACCTGTGTAGCTAATTTCAGTTTCCGACTAAGTG
CGTTACTATAACCTCTAATTCCTGTAAGATCATGTGGTTTCACTTGCTATTCTTCCCTAGGATTCTCGTCTAATTTCCAA
AGACGAATTGATTTATGCTGATCCAATTTTTCATCTGTAATGAATTGTTTGATATGTTTTCTGACCAGGTTACTACTGGA
TTTGGCTAGTTAATTATTTTTGTCTCGAATTTGGCCTTCATTGACTTAGTGGTAATTCGTTTCTATTTTTTCTTTTGTTT
TCTTCTGTATTTGTCTTTTATATGACTGTTGAACTTGTTCATTATTATCAAAGCTTAACCCTTGCTATTTTCTTCTTCTT
CTTCGTCTTCTTAAGTTAGGATTTTTTTACAGAGGAATTTGGTGTACTTGGCTTTGAGAGAGACTTGGTTCCGGAGTGTT
CTAATATCCTCATAATTTTTGTGTGATTTTGCCGGGAAAA
>AT1G03090.1 | chr1:736715-739714 FORWARD LENGTH=3000
AAATGAGAGGAAGAAATCCCAAAAGCACCTTTTCGTAAATCATCTGGGTAAACAGGAGCTCGGATAGGTGGATAACTGTC
AGGCGTTTGTGGATCAAAACCATCGGTGGAAGAACCGAGAGGTGACTCCTCACCAAACATCATAGGGTCTTGGTTTGGGA
AGGCTTCAGCCATAGTCTGCTGAGCATGACGAATAACACCGGTGGCATGATCGTATCTTTCAGCCAAAGCACGATATGCT
CGATAAAACTCCTCAACCAGTTTCATAAGCTCAGGCCGCTTCTTGTAATACATTTCCGCTCGCCTAGCAAAAGAGTCAGC
ATCTTCTTCAATAACCTTGATCATTTGCTTGACTTTACTATCCATATCTGTCAACAAAAATAGAAACATGTAAGCAGATC
GCATACAAAGTATCTTGCATGACACAAAACTGAACTAAAAGTAAAAGAAATTTGTCACGATGGAAATGACCTTTCCCGTG
GGAAATACAAGGGACGTTAAAACAAGAAAATCACATACCTGTAAGATTCTCCTGAAGCCATTTCGAGTTCTTGGGGCTTA
TGTGACTATCCCACCACCAAGAATAGCGTTTAGAGTTACCATTCACAACAGCAGTCATTTTTCCCGGCAAAATCACACAA
AAATTATGAGGATATTAGAACACTCCGGAACCAAGTCTCTCTCAAAGCCAAGTACACCAAATTCCTCTGTAAAAAAATCC
TAACTTAAGAAGACGAAGAAGAAGAAGAAAATAGCAAGGGTTAAGCTTTGATAATAATGAACAAGTTCAACAGTCATATA
AAAGACAAATACAGAAGAAAACAAAAGAAAAAATAGAAACGAATTACCACTAAGTCAATGAAGGCCAAATTCGAGACAAA
AATAATTAACTAGCCAAATCCAGTAGTAACCTGGTCAGAAAACATATCAAACAATTCATTACAGATGAAAAATTGGATCA
GCATAAATCAATTCGTCTTTGGAAATTAGACGAGAATCCTAGGGAAGAATAGCAAGTGAAACCACATGATCTTACAGGAA
TTAGAGGTTATAGTAACGCACTTAGTCGGAAACTGAAATTAGCTACACAGGTTAAATCTACAAAGCGAATCTAACACTAG
TGAAATCAGGTCCAAAAGCAAGAATTCTGTGAGGCTTACCGGAAATAATACTTGTACTACAAAAATCAGAAATCTTCGGA
TCAGCTTTCGCTTTCACTTCTTCTTCTTCTTCTTCTTCTCATCTCATTTTCTTCATCTAGATCTCTCTCTCTTTCTCTCT
CCAGGCGTTTTTCAGCTCTGGTTCCTACTTTTTACGTTGTGAAGAAGAAGAATTGTTTAGGTAAGCTTTTAAATGACGAT
ATTACCCTCCAGTACAGTTCTCACAGATGTTCTGTTTCATTATTTTAATTCACTTGTTGCGTGACTTTGCCTCCTTGGGA
TCGCCTTCGCTGCCAACTTAAAAAAAAACACGACTTTCATGTCCGAAAGAAAATATTCTTTTATCGAACTACAACTAAAT
ACAGTATGACATTTTATTTGATTTCTTTATTTTTCAATCTGATACTTCCCATTTACCCCTGATTTATATCAAGTCTGCAG
TTCACTTTTTCTTTTTCTATACCTGTCTGCTCAAGAACTAAAATGATTTTGTAATTTTAATACATTTTATTATCCGGAAT
AACAAAGTATTAAATCACGAAAGATGATTTAAAAAAAAAAAAAAAGTATTAAATACTAGTAATGATAAGGAGGCTGACAA
GAGATAAGTGACAAAGACAGGGAGGTCTTGGACGGTGAGCTCTCGGTCCACTTTCGTCACCCTTTGTTTTTTTCTCCACG
TTCGCTTTTAGATTCGACTTATTGCGATCTTGCGTGTCAAACTTTTTCCAATCATCTAAAAGTTGAGTCGGAGTTAGAGT
TACGTTGTTCATAACTTTTATTTAAACTTTGCAAGAAAAAAGTATATACGATATATGGTGGCTTATCGTTATGTATCATT
TCATTCAGCTTTCTAAAATTTATAATTTAAAAAATAATATTATAATTAAGATTAAAAACGATAAATTCAAATTTAATTGA
CTGAGAATGTTTTTGGTGTTTGGTATGCATTACTTGTTTGACACAACTTATATATCATCCTTTATTTGTTACTCAAACGA
AGATTCACGAAACGGACAAATAAACTATCCACCTATTGGGAACAAATAGGTTGTCTGACTTTTAAGCATCACAAACGGTT
ATATACTATTTTACATAAACGTTTCGAGTGTGTTAAGATTCATTTAATTGTAAACTAAATAATCAACAGCGTGACTTCAA
ATCAAATTGTCTTCTTATAAGTTTATTACTAACATATATTCTTGTTCAGTTTGTTGCCAATATTGAATTAATTAAAAGGA
TTGTGTATATTTTCCTTAATTGTATTGTTTTTTTTGTCGGTTATAGAAATGCAAAACAAAAAGAAATGAATAGAGGAGTC
AACACTCAACAGCCACTACCTAACAAACACTTTTAATAGTTCCAGCTCGTATCGTTTTTCATGCCTCCAAAGATTAATTA
TGATTTTCAAAATCATTTATAACTATCCCTCCACATGTCTTTAATAGTCAAATTGATCTTATATTAAAAACTCTATATAG
TAAGACCAAGTGAATTTTAAAATTACATCAATGCGATTTATATGGATGATTCAAAAGTATTTATATTTCAAAACTGAAAC
AAGGCCTTGCAGCCTTTCTTAATGCTTCGTGCAGATAGGCCCATTAATAAAACAATAAAGCCCATACTTGTAAAATCAGG
TAAAGACGCAACGCAAGCGGCACATCAGACACATATCCATTCCGACCAAACCATGATAAAGTATATGCCACGTCACTATT
CATCGTCGATTAGTTTTTACGAAATTGACCAACATACCCTCGTTGTTTGGTTTTATCTACAACGCAGTTGCTGAGTCACA
CTTGTTTTCTTCACTCGGAAAATTCGAAAATCGAGATCAA
>AT1G03090.2 | chr1:736715-739714 FORWARD LENGTH=3000
AAATGAGAGGAAGAAATCCCAAAAGCACCTTTTCGTAAATCATCTGGGTAAACAGGAGCTCGGATAGGTGGATAACTGTC
AGGCGTTTGTGGATCAAAACCATCGGTGGAAGAACCGAGAGGTGACTCCTCACCAAACATCATAGGGTCTTGGTTTGGGA
AGGCTTCAGCCATAGTCTGCTGAGCATGACGAATAACACCGGTGGCATGATCGTATCTTTCAGCCAAAGCACGATATGCT
CGATAAAACTCCTCAACCAGTTTCATAAGCTCAGGCCGCTTCTTGTAATACATTTCCGCTCGCCTAGCAAAAGAGTCAGC
ATCTTCTTCAATAACCTTGATCATTTGCTTGACTTTACTATCCATATCTGTCAACAAAAATAGAAACATGTAAGCAGATC
GCATACAAAGTATCTTGCATGACACAAAACTGAACTAAAAGTAAAAGAAATTTGTCACGATGGAAATGACCTTTCCCGTG
GGAAATACAAGGGACGTTAAAACAAGAAAATCACATACCTGTAAGATTCTCCTGAAGCCATTTCGAGTTCTTGGGGCTTA
TGTGACTATCCCACCACCAAGAATAGCGTTTAGAGTTACCATTCACAACAGCAGTCATTTTTCCCGGCAAAATCACACAA
AAATTATGAGGATATTAGAACACTCCGGAACCAAGTCTCTCTCAAAGCCAAGTACACCAAATTCCTCTGTAAAAAAATCC
TAACTTAAGAAGACGAAGAAGAAGAAGAAAATAGCAAGGGTTAAGCTTTGATAATAATGAACAAGTTCAACAGTCATATA
AAAGACAAATACAGAAGAAAACAAAAGAAAAAATAGAAACGAATTACCACTAAGTCAATGAAGGCCAAATTCGAGACAAA
AATAATTAACTAGCCAAATCCAGTAGTAACCTGGTCAGAAAACATATCAAACAATTCATTACAGATGAAAAATTGGATCA
GCATAAATCAATTCGTCTTTGGAAATTAGACGAGAATCCTAGGGAAGAATAGCAAGTGAAACCACATGATCTTACAGGAA
TTAGAGGTTATAGTAACGCACTTAGTCGGAAACTGAAATTAGCTACACAGGTTAAATCTACAAAGCGAATCTAACACTAG
TGAAATCAGGTCCAAAAGCAAGAATTCTGTGAGGCTTACCGGAAATAATACTTGTACTACAAAAATCAGAAATCTTCGGA
TCAGCTTTCGCTTTCACTTCTTCTTCTTCTTCTTCTTCTCATCTCATTTTCTTCATCTAGATCTCTCTCTCTTTCTCTCT
CCAGGCGTTTTTCAGCTCTGGTTCCTACTTTTTACGTTGTGAAGAAGAAGAATTGTTTAGGTAAGCTTTTAAATGACGAT
ATTACCCTCCAGTACAGTTCTCACAGATGTTCTGTTTCATTATTTTAATTCACTTGTTGCGTGACTTTGCCTCCTTGGGA
TCGCCTTCGCTGCCAACTTAAAAAAAAACACGACTTTCATGTCCGAAAGAAAATATTCTTTTATCGAACTACAACTAAAT
ACAGTATGACATTTTATTTGATTTCTTTATTTTTCAATCTGATACTTCCCATTTACCCCTGATTTATATCAAGTCTGCAG
TTCACTTTTTCTTTTTCTATACCTGTCTGCTCAAGAACTAAAATGATTTTGTAATTTTAATACATTTTATTATCCGGAAT
AACAAAGTATTAAATCACGAAAGATGATTTAAAAAAAAAAAAAAAGTATTAAATACTAGTAATGATAAGGAGGCTGACAA
GAGATAAGTGACAAAGACAGGGAGGTCTTGGACGGTGAGCTCTCGGTCCACTTTCGTCACCCTTTGTTTTTTTCTCCACG
TTCGCTTTTAGATTCGACTTATTGCGATCTTGCGTGTCAAACTTTTTCCAATCATCTAAAAGTTGAGTCGGAGTTAGAGT
TACGTTGTTCATAACTTTTATTTAAACTTTGCAAGAAAAAAGTATATACGATATATGGTGGCTTATCGTTATGTATCATT
TCATTCAGCTTTCTAAAATTTATAATTTAAAAAATAATATTATAATTAAGATTAAAAACGATAAATTCAAATTTAATTGA
CTGAGAATGTTTTTGGTGTTTGGTATGCATTACTTGTTTGACACAACTTATATATCATCCTTTATTTGTTACTCAAACGA
AGATTCACGAAACGGACAAATAAACTATCCACCTATTGGGAACAAATAGGTTGTCTGACTTTTAAGCATCACAAACGGTT
ATATACTATTTTACATAAACGTTTCGAGTGTGTTAAGATTCATTTAATTGTAAACTAAATAATCAACAGCGTGACTTCAA
ATCAAATTGTCTTCTTATAAGTTTATTACTAACATATATTCTTGTTCAGTTTGTTGCCAATATTGAATTAATTAAAAGGA
TTGTGTATATTTTCCTTAATTGTATTGTTTTTTTTGTCGGTTATAGAAATGCAAAACAAAAAGAAATGAATAGAGGAGTC
AACACTCAACAGCCACTACCTAACAAACACTTTTAATAGTTCCAGCTCGTATCGTTTTTCATGCCTCCAAAGATTAATTA
TGATTTTCAAAATCATTTATAACTATCCCTCCACATGTCTTTAATAGTCAAATTGATCTTATATTAAAAACTCTATATAG
TAAGACCAAGTGAATTTTAAAATTACATCAATGCGATTTATATGGATGATTCAAAAGTATTTATATTTCAAAACTGAAAC
AAGGCCTTGCAGCCTTTCTTAATGCTTCGTGCAGATAGGCCCATTAATAAAACAATAAAGCCCATACTTGTAAAATCAGG
TAAAGACGCAACGCAAGCGGCACATCAGACACATATCCATTCCGACCAAACCATGATAAAGTATATGCCACGTCACTATT
CATCGTCGATTAGTTTTTACGAAATTGACCAACATACCCTCGTTGTTTGGTTTTATCTACAACGCAGTTGCTGAGTCACA
CTTGTTTTCTTCACTCGGAAAATTCGAAAATCGAGATCAA
>AT1G03100.1 | chr1:746408-749407 REVERSE LENGTH=3000
CGAGTTTGTTTTGGATTTCAACTTCTTCGATGTGAGATTCTTCCTGCATTGTTGTTGTTGTTGTTACACAGAGAACAAAG
GTTGGAGTTTTTAGGGTTTAAAGCAGTTCGTGAAAAAAAGCCGCCACAAAAGCACAAACAACAAAATCGATTTTATGTAT
TTGGATTGTTTGGATGTTAGTCTAATCGTTTTCTCATTAGAGTTAAGAAATTGAGCGTGTTAGTGTTTGTTTGGTACTAC
TCGTAAGACTGGGTTTCAACCATAGTTGGGCCGGAAGTCGAAACCTTATGGGCCCATTGGACTATATTTCCTGCTTTCGA
TTTATTCCAATAAAGATTCTGTTTTCGTATGTTTTAATCTTTATAACCAAGTAGGAAATTCGAAACTCGATTGGTTGGTT
GACTTCTCTCTCTTCTCTCCCTAATATTTTTCAGAGAGAGAGGTTCTTATATGTTATCTCCGTCCGGTTTGTTTTTACCG
GAGTTTATACTCGGATGAAGTCCGGTTCTGCTGTTAGTTAGCCGTCAACACGACTTCTCCGTTGTCGTGTTCTTGCCGTC
AACACAGCTTTTTCGTTGCTGTGTTCTTACCGTTAACATGGCTTTCTATTGCCATGTCCTTTTGCTCATACAAAAGCTTG
ATGTTGAAGACTATGGCTTCTAGGATTGTTGAATCGGGAGAGTTTCGTATGCGCCAAATCTATTCTCTTTTGCCATAATA
TACTTCATCCATTGAGATTTTGCTTTTGGATCTGATGGTTTTCTAACGATGTGTGGTTTTCACTTCCACACAAAAACGTT
GGATCCATCGGATTTACGACAGCTTATGTTACCTGCGTCTAAGGTTTGGTTAAAAACTCATTTCCATCTTAAATTTCGAT
TCCCTTTTGCTGCTTATAAAAATATTCAGAGATTCACTTATATTATCAAGGGTGGATTACTTCAATCTCTACATCTTATT
TCATGATTACGATGGTTTTCTTATGAATCTATCAATCATTTGAGATTAGTAGATTGATTTGTTCTGTAATCCATTATTAT
CATTATCAGTGAGAAAAAAAGAAGAATTCGTAATCGGTTGTAGTTCCGGCAACGTATTCTGATTCACTGGATTTGGAATC
TCTGCATGCGGTGAAGGATGTGAAATAAACACGTATCCTCAACTTATCCCCATCGATGAGACACGTTCTTGAGTTTATCC
TTTCTTGGGCCTCTTGTTTGGGCTTCGTTGAAAGTTGTCTTTGATGTTTATGTAATTGGGTGTGATGTTATGTATTATTA
TTTCAATAAAACTGCAGTTTCAGAGGAAAAAAAAAAAAAAAAACAAGTATGAAAGACTTTCAACGTACAATATGAATTTT
ATGAATTTCAAATACATTGAGGAAGCACTACAAATATTACATGGAGACATAAATTGGTTAAAAAAAAGTAAAATAAAAAG
AAGATCTGAGATTCATATTATAGCGAGGACCAGAGCTATGGATACGAAAGACAAGATGATCACATTGCTCTTGGACGAGC
TTTCATTACTCAATGGAAACTTCTTCGATCCTGTTTACAAGTTTCATCGATTAAACACAAAATATGAATTTTATTGTTTT
CTAACAGTCTATTTTCCAAAAGCACAATTCTTAAGAAGATAAATATATTATGAAGTGTGTATTGAGGTATTTGTGGTGAA
CCTGATGGTGTATTCGCCGGAGACGTGGTACCTGACGGTGAAGGAGCACTTCGAGGTGAACCTACAGGAGTATTCGCCGG
CAACGTGGTTGGTACGTTACCACCGGCTATACCATTATATTATAAACCACAAAAAATTTGGATCAACAAACATATATTTT
TGAAGTGTATATTGTTAGAATAATTAAGTTTCTTACTGTTACACAGGCTAGGTGATGGAGTTTGAACATTGCAAGCGGTA
GGGAGATTGAGAGCCAAAGTCCGGTTAAATTTGAACCCATAAAATGAGCTTTCGTTGCTATTAACCACTGAGCACAAACA
TTCCGGTGAAGATTGAACCACCGTGGAAAATTGACGACAACAACTCCAAGAAGGTGACGATGAGCCACCGTTGAGGTAAT
AAAGACAAGGGGAAAGGCTGGTCAGAGTGTCTCTGCATCCAGCTTGGACCGTGGTGGCTCCACCGTATAGAAAGGTGGCT
ATTACAAGGGCTAATATTGCAAGAATCATTTGGGGTTATCTTTAAGCTTTGGGATTTTGTATGGGATATTATTAGTAGTC
ATGTGGTGATATACTTATAGAAAGGTTTGAGGGGGCTAATTTGTTAAGAAGGATTATGGATAAACCTGAATTTTTGCATT
AGGTTTTGGATGAAATTGTGTGTTTATTCGTATTTGTTACCAAAAATGTTACTATATAGAATTTAATGAAACCAACCCTA
TTGATAAATCTGAAACTATGCATTGCATTTTGGATTAACTTATGTTTATGCGTATTGTTAAACCAAAAATGCTATCATAG
AATTTAATGAAACCAACCCAAGATTAGTAAAAAGCTTAATCTTATGAAATGTTATAAATAAGCATGGTTTGGTTCTAACT
AACAATAAATTTTTTGCTAGATAAGGACCATTTACTATGACAGTATATGATATAGTGATACTCAATTTGACAAATTCCTT
AGAATATTATTACTTTACTTATTTTTCTTTTCTCTTTTTGTCAACACTTGATATTTTTCGGTTAAGCAAAATTTACAAGT
TTCTTCTGGCTATAGTGATTAGTGAATAGTGATTAGGGTTTAGTGGTTCTTCGCACCTGCCATCATCAACGGTCAAAGAC
CCATCGTCTTCTCAAGAAAGCTTTTGTCTTTTTCTCCTAATCTCACGTTAGTGCTCAAAGCTTGCTGGTTCAGTTCACGC
ACCAAGTGTTCGACGAAATGTCTAAATGAAACTGGGAAACAGTTTTCATCAAATCCTCATACCAGCCGAGGAGCTTCAAA
TTGGTCTTAACGAATTGACGAAGAAAAATAAGATCTTTCA
>AT1G03103.1 | chr1:744219-747218 FORWARD LENGTH=3000
AAAAACCCGCCTCTAACAAATGTATAAAGCACCGCATCAAGCAACTCCTGATCAAACTTCATCGATGAAGTAGCTGCAGC
TATGGATTTCATTTCTCCCCATAACTCAGTGACCTCTGTGTATTTACTCCCAATGGCTGCATATCCTGTGACCATAGAAT
GAAAAGTTTGAGCATTTGGCGAATGCCCAAGACTTCTCATCCTCTTTAATGCCTTCTCTGCATCCTGCATCAAACCTTTC
TTGCTAAAAAAATGGATCACATTGTTCCAATCATGAACACCAGCATCCAAACTCTGCACTTCTCTGATTTCTCTCAAGAG
TTTTGACATGAGTCCCGCCTCTGCGTTTCCTTCACATCCCTTTAAGAGCTTCTCAAATTTCTGATTTCCGCCTCGTAGTA
TCTTCGCCTCTTTCATTTCCTTAAACACATTGAGAGCTCCATGAGTATCGTTCTGAATTACTTGAGACTGGATTAAAGCT
TCATAACAGCTTGAGTCTAATTGAATCCCTGCCTTTTGAGCATCTCTAAGGAGTGATGTCACTTCTCTAGTTTGGTTTGT
GTTGCAGTAAGCTTTGAGGAGCGAAGAATAAACCGAAGAACCAGTTCTTACCCCAGCCATACGCATCTCGTCGAGTAGAT
CATGCGCCTGATCCAACATGCCTAGAGAAATACATGCGTTGATAACATTAATCAGCATCGAGTTATCACTAGAAACAGGA
GAGTCTTCATGTTCTGCCTTCAACAGAAACTTTGCTAACTCCTTCATCTTTCCACTTTCCAGGAATGCCTTTGCTAATTT
CACATAAATCTCTTCCGTCGGCTGCAGAACACCGCGTTCCGAGGTAATCAATTCGACTTGTACATGCAACTTAGCCAACA
ATGCACCAAGAACATCCTTTGCCTCAGCTTCAAGTTTCAAAAACTTCCTGTCTCTAGAGAACTCATCATAGGGAATCATA
CTGTGAATAGAAACCACTCGAGTTTCGGGATTATCGTGTTCTTTAACCTCTGATCCTTTTCCAGATACTCTTTTGGTGTA
TAATCTACCATCATCTGCAGTATCAAATTCAAGAATGGCGGCTCCAAGTGAGTTCCTTGCTACCTTTCCTCTTCTTAGCA
TTTCCAAAACCATTTTCGAAGCAGATTCAAGATCCCCGAATTTTAAGTGACACATAAGCAAGCAGTTATAGAATTGCCAA
AACTGAGACTCATTCAAGTTGCAAGCTTCATCTATATGCCTTTGAAGCTTCCTTAGTTCCTCTCTCCGCCCATTTCTTTC
GTATATATGAGCCATTATTACTAACAAGTTAGCATCAGCTTTAACACCGATCTTCGGTATCATATCAAGAAGCTGTTCAG
CTTTTCGGGTTGTCCCAAACAACAAACAACCCGCCAAAGCAACGTTCAACACCTGAGTATTAGGCTTCATCGCAAGCAAA
GGTGCGTTGCTCTTCTTCCGTGGATCAACTCTGTTATTATGAAACAAATAACCAATCTCAAGAACCAACTCAGCAGAAAG
ATAACTTCCTGATCCCGCAAGAGACATATGAGCCAAAACCGCAGACCAAGCACTCACATGAGGATACTCTTCTGTCTCAA
CTAGCTTCCTCAAGATCGTTGATGCAGGAACAGCCATACCTGACTTGGCAAGAGCCAAGGAGAGATATAGAAGAGGTTCC
TTCTCCAGCAAATTCTGTTTACCCTCCTCATAGGCTTGTTCCACTAAACTGTAACCCTTTTGTAGCCAGTTGGAATCAAG
ACTCTCAGCAAAACAAACCACAACATTGTTAACAACAGATTTTCGCGGAAACCCTTCCATTTGCATATGTTGTTCAAACA
ATCTCCAAGCTTCATCACATCTATGTTCATCAACTGCAATTTGAATTTCTTCATTGAGTTTAGCAGGATCTCTGGCTTGA
AGCAGTATAGATCCAGAAATGCTTGAAATTGCTTCTCTTCTATGGATAGACCATACATCGAATCTGGTACTAGTACGAAA
CCTAGTTAACACACTGAGGTATTTTGCATTAGACAGAACAGCTTTACCCGCCAAACCATGTTGTAAAGAAGCTTGAGATT
GAGTACCTGTAACTTCAATGGCGTGAATAAGAACTCCACGAAACAAAGAACTCAAACGACACTGGTGGAGTGAAACAGGC
TGAAGCTTAGTTTTCCTCAATGAAAACATTGAAAGATCTTATTTTTCTTCGTCAATTCGTTAAGACCAATTTGAAGCTCC
TCGGCTGGTATGAGGATTTGATGAAAACTGTTTCCCAGTTTCATTTAGACATTTCGTCGAACACTTGGTGCGTGAACTGA
ACCAGCAAGCTTTGAGCACTAACGTGAGATTAGGAGAAAAAGACAAAAGCTTTCTTGAGAAGACGATGGGTCTTTGACCG
TTGATGATGGCAGGTGCGAAGAACCACTAAACCCTAATCACTATTCACTAATCACTATAGCCAGAAGAAACTTGTAAATT
TTGCTTAACCGAAAAATATCAAGTGTTGACAAAAAGAGAAAAGAAAAATAAGTAAAGTAATAATATTCTAAGGAATTTGT
CAAATTGAGTATCACTATATCATATACTGTCATAGTAAATGGTCCTTATCTAGCAAAAAATTTATTGTTAGTTAGAACCA
AACCATGCTTATTTATAACATTTCATAAGATTAAGCTTTTTACTAATCTTGGGTTGGTTTCATTAAATTCTATGATAGCA
TTTTTGGTTTAACAATACGCATAAACATAAGTTAATCCAAAATGCAATGCATAGTTTCAGATTTATCAATAGGGTTGGTT
TCATTAAATTCTATATAGTAACATTTTTGGTAACAAATACGAATAAACACACAATTTCATCCAAAACCTAATGCAAAAAT
TCAGGTTTATCCATAATCCTTCTTAACAAATTAGCCCCCTCAAACCTTTCTATAAGTATATCACCACATGACTACTAATA
ATATCCCATACAAAATCCCAAAGCTTAAAGATAACCCCAA
>AT1G03106.1 | chr1:748640-751639 REVERSE LENGTH=3000
TGCTCCAATAGTTTGGTCCCTCCTGGAATCTGCTCGTCTTCAAGTATTGAAGATGATTCGGTCTCAAGGCAAGAGATGAC
CCGAACCCTTGAAAAACCAGGATGGTTCGAACCAGGCAGGTTTGAGGCTCCTGATACCATCCATAGTAATCTTGAAGATG
CACTTACAGCTATACTTGTAGGAATGAAACTTTCTCCAGGGATTTTTATCACCTACAAGATTATTTACCCGGTTATATAA
TTGTTTTGTTGATTTTACTGGATTTGCTAACAGGATTCATACCTTTGTGATAGAGAGAGTATGTGCTGTCAAATCACAGC
TTAACAAGAATATTCCTTGAAAGCTGCATTTACATTAATAGAGGATCAAACATCTGATTTAAACGAAACGTATGTGGGCT
AAAATATTAGACTTGCCTTTGAATTGCCACTGCTGCAAGAGACGAATTCGGGATAGCGCATATGTCAGTAACTGTGACTT
GGGTCGGCGACTCATTTTCATTAGACTCTGCATGTCCTGCCTTCAAATACGCACAAACAGAAATCACTAACGCTAAAAAG
ATACACAACCAGATATATAAAGATAAATTTGCAGATGAATGTAATAAGGATCGAAATTTCTACCACTGTACTAACTTCAC
ATGTGTCGAGAAGAGACCCAGATGTAATGTCCCACAGTCGAACCTGAAATTAACAACATTAGCAAGGAGTCAAGCATCAC
TCACTGGTCGTAAGAACTGGAGATATAGACTTTAAGATCACTTACAGTTGAATCTCCACTTCCAGACATGAGGTATCCCT
GAGTAAGCTCTGGAGTGCTGACAAATGCTGTGCAGGTAATGAACCTATTAAGGTTTAAGATAATGTTAATGGAACTGTTC
AATACTCTCAGCTTTGTTTACAATCTTCCATTTTGTAAACAACACTCTGATAAATATCGTAGAAACCAAACATTAAGAAT
GCAAACAGAATATTTGGGATCAGATTAGATGTTGCTTTAAACTCTAACTTACTCTGAATGTCCAAGACAAAAACTCTGTA
TTTCATGAGCCCCTTCTAGAGGCTTCTTGGGAAAAACAGTCACCTGTGATGGCAAACAGAATCACTATAAGACCAATCTG
AGCAAGAAAGGTATGACATTGTGCATTAGTGGATTAGACTAGCTTACCCTTATCTTAAAGTCCCGGTCTGCACTAAGAAT
ATATCTACCATCTGGGGAAAACTCCTATGAACAAGAACAGATCAGAATGAGTGACATAGTAAGTTAAAACTTCAGCTTTT
CATCATGCAAAAAAAACGAGACAACATATAAGAAAGGCCTATTGACAAAACTTTATCTTACCAGGCTAGTAATAATACTA
CAATAATGGGAAAGCAGCAGCGCACCCTTCTTACTAGGTAAAGTTTTACCGTCATTGATCCCATCCAGCTCAATCACCCA
TACAACACCAAACTTGTCCGCATAGCAAACATGTGAGTCATCACTACTTATAGCAACTGCGCTAACTCTTTTCTCAGAAC
ATCTGCCATTAATATGATATTATAAGCTTAAGAAACATGAGATAAGCATAGAGTCTGTTTTGGATAAAGAGGGAATTGCA
ATGCTAGAAACACAATGCGTGAAAACTAAAACTAAAAATGGACCACCAATTAATCATAGTAATTATTACGATATGTAGTA
ACTAACTTACACTGTGTTAAGACAGCGCCAAGAATCTGCGGACCAAATCTTGACAAGCTTGTCATCGCCTGCGGACACAA
AGAGCTTGCCACTTGTACTGTACCGAATAGCTCTAATGGATTCCTTACGGATAGGCCCATCAGATTCATCCACCAAACTA
ACTGGGCAATTCTCTCTGTCAATTTAAACATTTAAAGCAATCGGTTAACTAGATAAACTAAACATTCCTCTATTCCAAGT
TTAACACATTTGTATTGGTGATTAAAATTCAATTGAATCAGCTTTAAAGCACCATAACAAAATTCGTCAAAAACTTGTTA
AATTTCACAAAGCCACACGAAGAGAAGTTTCAAGGTTCCGATGTCTGAACCCAAGTCAATAGCAAGTCTAATTATCCTTT
CAAAACAAACCAATCTATGAAGAGACATGTTCGAATTTGATTATGAAGGAGGCAATGAACTTACATAAGATCGAAAATAC
GAAGATCCGAGCCGACAGCGACAGCGACAGATTTCTGAGATGGATGAACGGAAATCAATGCAGGAGCAACTTCGAGTTTG
TTTTGGATTTCAACTTCTTCGATGTGAGATTCTTCCTGCATTGTTGTTGTTGTTGTTACACAGAGAACAAAGGTTGGAGT
TTTTAGGGTTTAAAGCAGTTCGTGAAAAAAAGCCGCCACAAAAGCACAAACAACAAAATCGATTTTATGTATTTGGATTG
TTTGGATGTTAGTCTAATCGTTTTCTCATTAGAGTTAAGAAATTGAGCGTGTTAGTGTTTGTTTGGTACTACTCGTAAGA
CTGGGTTTCAACCATAGTTGGGCCGGAAGTCGAAACCTTATGGGCCCATTGGACTATATTTCCTGCTTTCGATTTATTCC
AATAAAGATTCTGTTTTCGTATGTTTTAATCTTTATAACCAAGTAGGAAATTCGAAACTCGATTGGTTGGTTGACTTCTC
TCTCTTCTCTCCCTAATATTTTTCAGAGAGAGAGGTTCTTATATGTTATCTCCGTCCGGTTTGTTTTTACCGGAGTTTAT
ACTCGGATGAAGTCCGGTTCTGCTGTTAGTTAGCCGTCAACACGACTTCTCCGTTGTCGTGTTCTTGCCGTCAACACAGC
TTTTTCGTTGCTGTGTTCTTACCGTTAACATGGCTTTCTATTGCCATGTCCTTTTGCTCATACAAAAGCTTGATGTTGAA
GACTATGGCTTCTAGGATTGTTGAATCGGGAGAGTTTCGTATGCGCCAAATCTATTCTCTTTTGCCATAATATACTTCAT
CCATTGAGATTTTGCTTTTGGATCTGATGGTTTTCTAACG
>AT1G03110.1 | chr1:746359-749358 FORWARD LENGTH=3000
ACTGGTGGAGTGAAACAGGCTGAAGCTTAGTTTTCCTCAATGAAAACATTGAAAGATCTTATTTTTCTTCGTCAATTCGT
TAAGACCAATTTGAAGCTCCTCGGCTGGTATGAGGATTTGATGAAAACTGTTTCCCAGTTTCATTTAGACATTTCGTCGA
ACACTTGGTGCGTGAACTGAACCAGCAAGCTTTGAGCACTAACGTGAGATTAGGAGAAAAAGACAAAAGCTTTCTTGAGA
AGACGATGGGTCTTTGACCGTTGATGATGGCAGGTGCGAAGAACCACTAAACCCTAATCACTATTCACTAATCACTATAG
CCAGAAGAAACTTGTAAATTTTGCTTAACCGAAAAATATCAAGTGTTGACAAAAAGAGAAAAGAAAAATAAGTAAAGTAA
TAATATTCTAAGGAATTTGTCAAATTGAGTATCACTATATCATATACTGTCATAGTAAATGGTCCTTATCTAGCAAAAAA
TTTATTGTTAGTTAGAACCAAACCATGCTTATTTATAACATTTCATAAGATTAAGCTTTTTACTAATCTTGGGTTGGTTT
CATTAAATTCTATGATAGCATTTTTGGTTTAACAATACGCATAAACATAAGTTAATCCAAAATGCAATGCATAGTTTCAG
ATTTATCAATAGGGTTGGTTTCATTAAATTCTATATAGTAACATTTTTGGTAACAAATACGAATAAACACACAATTTCAT
CCAAAACCTAATGCAAAAATTCAGGTTTATCCATAATCCTTCTTAACAAATTAGCCCCCTCAAACCTTTCTATAAGTATA
TCACCACATGACTACTAATAATATCCCATACAAAATCCCAAAGCTTAAAGATAACCCCAAATGATTCTTGCAATATTAGC
CCTTGTAATAGCCACCTTTCTATACGGTGGAGCCACCACGGTCCAAGCTGGATGCAGAGACACTCTGACCAGCCTTTCCC
CTTGTCTTTATTACCTCAACGGTGGCTCATCGTCACCTTCTTGGAGTTGTTGTCGTCAATTTTCCACGGTGGTTCAATCT
TCACCGGAATGTTTGTGCTCAGTGGTTAATAGCAACGAAAGCTCATTTTATGGGTTCAAATTTAACCGGACTTTGGCTCT
CAATCTCCCTACCGCTTGCAATGTTCAAACTCCATCACCTAGCCTGTGTAACAGTAAGAAACTTAATTATTCTAACAATA
TACACTTCAAAAATATATGTTTGTTGATCCAAATTTTTTGTGGTTTATAATATAATGGTATAGCCGGTGGTAACGTACCA
ACCACGTTGCCGGCGAATACTCCTGTAGGTTCACCTCGAAGTGCTCCTTCACCGTCAGGTACCACGTCTCCGGCGAATAC
ACCATCAGGTTCACCACAAATACCTCAATACACACTTCATAATATATTTATCTTCTTAAGAATTGTGCTTTTGGAAAATA
GACTGTTAGAAAACAATAAAATTCATATTTTGTGTTTAATCGATGAAACTTGTAAACAGGATCGAAGAAGTTTCCATTGA
GTAATGAAAGCTCGTCCAAGAGCAATGTGATCATCTTGTCTTTCGTATCCATAGCTCTGGTCCTCGCTATAATATGAATC
TCAGATCTTCTTTTTATTTTACTTTTTTTTAACCAATTTATGTCTCCATGTAATATTTGTAGTGCTTCCTCAATGTATTT
GAAATTCATAAAATTCATATTGTACGTTGAAAGTCTTTCATACTTGTTTTTTTTTTTTTTTTTCCTCTGAAACTGCAGTT
TTATTGAAATAATAATACATAACATCACACCCAATTACATAAACATCAAAGACAACTTTCAACGAAGCCCAAACAAGAGG
CCCAAGAAAGGATAAACTCAAGAACGTGTCTCATCGATGGGGATAAGTTGAGGATACGTGTTTATTTCACATCCTTCACC
GCATGCAGAGATTCCAAATCCAGTGAATCAGAATACGTTGCCGGAACTACAACCGATTACGAATTCTTCTTTTTTTCTCA
CTGATAATGATAATAATGGATTACAGAACAAATCAATCTACTAATCTCAAATGATTGATAGATTCATAAGAAAACCATCG
TAATCATGAAATAAGATGTAGAGATTGAAGTAATCCACCCTTGATAATATAAGTGAATCTCTGAATATTTTTATAAGCAG
CAAAAGGGAATCGAAATTTAAGATGGAAATGAGTTTTTAACCAAACCTTAGACGCAGGTAACATAAGCTGTCGTAAATCC
GATGGATCCAACGTTTTTGTGTGGAAGTGAAAACCACACATCGTTAGAAAACCATCAGATCCAAAAGCAAAATCTCAATG
GATGAAGTATATTATGGCAAAAGAGAATAGATTTGGCGCATACGAAACTCTCCCGATTCAACAATCCTAGAAGCCATAGT
CTTCAACATCAAGCTTTTGTATGAGCAAAAGGACATGGCAATAGAAAGCCATGTTAACGGTAAGAACACAGCAACGAAAA
AGCTGTGTTGACGGCAAGAACACGACAACGGAGAAGTCGTGTTGACGGCTAACTAACAGCAGAACCGGACTTCATCCGAG
TATAAACTCCGGTAAAAACAAACCGGACGGAGATAACATATAAGAACCTCTCTCTCTGAAAAATATTAGGGAGAGAAGAG
AGAGAAGTCAACCAACCAATCGAGTTTCGAATTTCCTACTTGGTTATAAAGATTAAAACATACGAAAACAGAATCTTTAT
TGGAATAAATCGAAAGCAGGAAATATAGTCCAATGGGCCCATAAGGTTTCGACTTCCGGCCCAACTATGGTTGAAACCCA
GTCTTACGAGTAGTACCAAACAAACACTAACACGCTCAATTTCTTAACTCTAATGAGAAAACGATTAGACTAACATCCAA
ACAATCCAAATACATAAAATCGATTTTGTTGTTTGTGCTTTTGTGGCGGCTTTTTTTCACGAACTGCTTTAAACCCTAAA
AACTCCAACCTTTGTTCTCTGTGTAACAACAACAACAACA
>AT1G03120.2 | chr1:749271-752270 FORWARD LENGTH=3000
TTGTGCTTTTGTGGCGGCTTTTTTTCACGAACTGCTTTAAACCCTAAAAACTCCAACCTTTGTTCTCTGTGTAACAACAA
CAACAACAATGCAGGAAGAATCTCACATCGAAGAAGTTGAAATCCAAAACAAACTCGAAGTTGCTCCTGCATTGATTTCC
GTTCATCCATCTCAGAAATCTGTCGCTGTCGCTGTCGGCTCGGATCTTCGTATTTTCGATCTTATGTAAGTTCATTGCCT
CCTTCATAATCAAATTCGAACATGTCTCTTCATAGATTGGTTTGTTTTGAAAGGATAATTAGACTTGCTATTGACTTGGG
TTCAGACATCGGAACCTTGAAACTTCTCTTCGTGTGGCTTTGTGAAATTTAACAAGTTTTTGACGAATTTTGTTATGGTG
CTTTAAAGCTGATTCAATTGAATTTTAATCACCAATACAAATGTGTTAAACTTGGAATAGAGGAATGTTTAGTTTATCTA
GTTAACCGATTGCTTTAAATGTTTAAATTGACAGAGAGAATTGCCCAGTTAGTTTGGTGGATGAATCTGATGGGCCTATC
CGTAAGGAATCCATTAGAGCTATTCGGTACAGTACAAGTGGCAAGCTCTTTGTGTCCGCAGGCGATGACAAGCTTGTCAA
GATTTGGTCCGCAGATTCTTGGCGCTGTCTTAACACAGTGTAAGTTAGTTACTACATATCGTAATAATTACTATGATTAA
TTGGTGGTCCATTTTTAGTTTTAGTTTTCACGCATTGTGTTTCTAGCATTGCAATTCCCTCTTTATCCAAAACAGACTCT
ATGCTTATCTCATGTTTCTTAAGCTTATAATATCATATTAATGGCAGATGTTCTGAGAAAAGAGTTAGCGCAGTTGCTAT
AAGTAGTGATGACTCACATGTTTGCTATGCGGACAAGTTTGGTGTTGTATGGGTGATTGAGCTGGATGGGATCAATGACG
GTAAAACTTTACCTAGTAAGAAGGGTGCGCTGCTGCTTTCCCATTATTGTAGTATTATTACTAGCCTGGTAAGATAAAGT
TTTGTCAATAGGCCTTTCTTATATGTTGTCTCGTTTTTTTTGCATGATGAAAAGCTGAAGTTTTAACTTACTATGTCACT
CATTCTGATCTGTTCTTGTTCATAGGAGTTTTCCCCAGATGGTAGATATATTCTTAGTGCAGACCGGGACTTTAAGATAA
GGGTAAGCTAGTCTAATCCACTAATGCACAATGTCATACCTTTCTTGCTCAGATTGGTCTTATAGTGATTCTGTTTGCCA
TCACAGGTGACTGTTTTTCCCAAGAAGCCTCTAGAAGGGGCTCATGAAATACAGAGTTTTTGTCTTGGACATTCAGAGTA
AGTTAGAGTTTAAAGCAACATCTAATCTGATCCCAAATATTCTGTTTGCATTCTTAATGTTTGGTTTCTACGATATTTAT
CAGAGTGTTGTTTACAAAATGGAAGATTGTAAACAAAGCTGAGAGTATTGAACAGTTCCATTAACATTATCTTAAACCTT
AATAGGTTCATTACCTGCACAGCATTTGTCAGCACTCCAGAGCTTACTCAGGGATACCTCATGTCTGGAAGTGGAGATTC
AACTGTAAGTGATCTTAAAGTCTATATCTCCAGTTCTTACGACCAGTGAGTGATGCTTGACTCCTTGCTAATGTTGTTAA
TTTCAGGTTCGACTGTGGGACATTACATCTGGGTCTCTTCTCGACACATGTGAAGTTAGTACAGTGGTAGAAATTTCGAT
CCTTATTACATTCATCTGCAAATTTATCTTTATATATCTGGTTGTGTATCTTTTTAGCGTTAGTGATTTCTGTTTGTGCG
TATTTGAAGGCAGGACATGCAGAGTCTAATGAAAATGAGTCGCCGACCCAAGTCACAGTTACTGACATATGCGCTATCCC
GAATTCGTCTCTTGCAGCAGTGGCAATTCAAAGGCAAGTCTAATATTTTAGCCCACATACGTTTCGTTTAAATCAGATGT
TTGATCCTCTATTAATGTAAATGCAGCTTTCAAGGAATATTCTTGTTAAGCTGTGATTTGACAGCACATACTCTCTCTAT
CACAAAGGTATGAATCCTGTTAGCAAATCCAGTAAAATCAACAAAACAATTATATAACCGGGTAAATAATCTTGTAGGTG
ATAAAAATCCCTGGAGAAAGTTTCATTCCTACAAGTATAGCTGTAAGTGCATCTTCAAGATTACTATGGATGGTATCAGG
AGCCTCAAACCTGCCTGGTTCGAACCATCCTGGTTTTTCAAGGGTTCGGGTCATCTCTTGCCTTGAGACCGAATCATCTT
CAATACTTGAAGACGAGCAGATTCCAGGAGGGACCAAACTATTGGAGCAATTACAAGGTAAAGTTACAATAGAAGAGAGT
GTAATGAGTGCTGCGGCAGAAGCTGTGAGAGCGGCAATGTCCAGCCTTTTGATGAAGAAGCAATACTCTGAAGAGAAGAG
AGAGTTCAGAAAAAGAACCAGAAATGATAAGAAAACCACACGATGATTGCATTTTGCCAAATTGTTTTTTTTTTAGGCTT
ATTATCTTCTGTTTTTCTGTGACTCTCTCGTTGTATCTTGATCATTATGTTACCGTTATAATTTCTCTGTTACTATTTCA
AAATTTTTATTTATTCAAGCATGTACTAGTACAATTTGATGACTTTTGTGTTTAATTAAAAAAAAAAAATCTCAAAATAA
AATTTAAGTAGGGCTCATATAATTTTTTAAGGTCCACATCAATTTAACTAACCAATCAAAAGAAAAATTAGCAAAATCAA
AAATACCTTTTTTGTTAATTCAAATCCAAAAAGGTCGATCCATGTCATCAACATGCGGCAAAGACAAGTGTGGAGTTAAA
CATCCACGTGTCAAACAGACATCGAAAATAAACAGAGAAGCTCCTACTTTCAAGATCCAAAATCCCATTAATAACAAACC
AAAGAAGCTCCGAAGCCTCGAATAAAAACAAAACAAAGCA
>AT1G03120.1 | chr1:749271-752270 FORWARD LENGTH=3000
TTGTGCTTTTGTGGCGGCTTTTTTTCACGAACTGCTTTAAACCCTAAAAACTCCAACCTTTGTTCTCTGTGTAACAACAA
CAACAACAATGCAGGAAGAATCTCACATCGAAGAAGTTGAAATCCAAAACAAACTCGAAGTTGCTCCTGCATTGATTTCC
GTTCATCCATCTCAGAAATCTGTCGCTGTCGCTGTCGGCTCGGATCTTCGTATTTTCGATCTTATGTAAGTTCATTGCCT
CCTTCATAATCAAATTCGAACATGTCTCTTCATAGATTGGTTTGTTTTGAAAGGATAATTAGACTTGCTATTGACTTGGG
TTCAGACATCGGAACCTTGAAACTTCTCTTCGTGTGGCTTTGTGAAATTTAACAAGTTTTTGACGAATTTTGTTATGGTG
CTTTAAAGCTGATTCAATTGAATTTTAATCACCAATACAAATGTGTTAAACTTGGAATAGAGGAATGTTTAGTTTATCTA
GTTAACCGATTGCTTTAAATGTTTAAATTGACAGAGAGAATTGCCCAGTTAGTTTGGTGGATGAATCTGATGGGCCTATC
CGTAAGGAATCCATTAGAGCTATTCGGTACAGTACAAGTGGCAAGCTCTTTGTGTCCGCAGGCGATGACAAGCTTGTCAA
GATTTGGTCCGCAGATTCTTGGCGCTGTCTTAACACAGTGTAAGTTAGTTACTACATATCGTAATAATTACTATGATTAA
TTGGTGGTCCATTTTTAGTTTTAGTTTTCACGCATTGTGTTTCTAGCATTGCAATTCCCTCTTTATCCAAAACAGACTCT
ATGCTTATCTCATGTTTCTTAAGCTTATAATATCATATTAATGGCAGATGTTCTGAGAAAAGAGTTAGCGCAGTTGCTAT
AAGTAGTGATGACTCACATGTTTGCTATGCGGACAAGTTTGGTGTTGTATGGGTGATTGAGCTGGATGGGATCAATGACG
GTAAAACTTTACCTAGTAAGAAGGGTGCGCTGCTGCTTTCCCATTATTGTAGTATTATTACTAGCCTGGTAAGATAAAGT
TTTGTCAATAGGCCTTTCTTATATGTTGTCTCGTTTTTTTTGCATGATGAAAAGCTGAAGTTTTAACTTACTATGTCACT
CATTCTGATCTGTTCTTGTTCATAGGAGTTTTCCCCAGATGGTAGATATATTCTTAGTGCAGACCGGGACTTTAAGATAA
GGGTAAGCTAGTCTAATCCACTAATGCACAATGTCATACCTTTCTTGCTCAGATTGGTCTTATAGTGATTCTGTTTGCCA
TCACAGGTGACTGTTTTTCCCAAGAAGCCTCTAGAAGGGGCTCATGAAATACAGAGTTTTTGTCTTGGACATTCAGAGTA
AGTTAGAGTTTAAAGCAACATCTAATCTGATCCCAAATATTCTGTTTGCATTCTTAATGTTTGGTTTCTACGATATTTAT
CAGAGTGTTGTTTACAAAATGGAAGATTGTAAACAAAGCTGAGAGTATTGAACAGTTCCATTAACATTATCTTAAACCTT
AATAGGTTCATTACCTGCACAGCATTTGTCAGCACTCCAGAGCTTACTCAGGGATACCTCATGTCTGGAAGTGGAGATTC
AACTGTAAGTGATCTTAAAGTCTATATCTCCAGTTCTTACGACCAGTGAGTGATGCTTGACTCCTTGCTAATGTTGTTAA
TTTCAGGTTCGACTGTGGGACATTACATCTGGGTCTCTTCTCGACACATGTGAAGTTAGTACAGTGGTAGAAATTTCGAT
CCTTATTACATTCATCTGCAAATTTATCTTTATATATCTGGTTGTGTATCTTTTTAGCGTTAGTGATTTCTGTTTGTGCG
TATTTGAAGGCAGGACATGCAGAGTCTAATGAAAATGAGTCGCCGACCCAAGTCACAGTTACTGACATATGCGCTATCCC
GAATTCGTCTCTTGCAGCAGTGGCAATTCAAAGGCAAGTCTAATATTTTAGCCCACATACGTTTCGTTTAAATCAGATGT
TTGATCCTCTATTAATGTAAATGCAGCTTTCAAGGAATATTCTTGTTAAGCTGTGATTTGACAGCACATACTCTCTCTAT
CACAAAGGTATGAATCCTGTTAGCAAATCCAGTAAAATCAACAAAACAATTATATAACCGGGTAAATAATCTTGTAGGTG
ATAAAAATCCCTGGAGAAAGTTTCATTCCTACAAGTATAGCTGTAAGTGCATCTTCAAGATTACTATGGATGGTATCAGG
AGCCTCAAACCTGCCTGGTTCGAACCATCCTGGTTTTTCAAGGGTTCGGGTCATCTCTTGCCTTGAGACCGAATCATCTT
CAATACTTGAAGACGAGCAGATTCCAGGAGGGACCAAACTATTGGAGCAATTACAAGGTAAAGTTACAATAGAAGAGAGT
GTAATGAGTGCTGCGGCAGAAGCTGTGAGAGCGGCAATGTCCAGCCTTTTGATGAAGAAGCAATACTCTGAAGAGAAGAG
AGAGTTCAGAAAAAGAACCAGAAATGATAAGAAAACCACACGATGATTGCATTTTGCCAAATTGTTTTTTTTTTAGGCTT
ATTATCTTCTGTTTTTCTGTGACTCTCTCGTTGTATCTTGATCATTATGTTACCGTTATAATTTCTCTGTTACTATTTCA
AAATTTTTATTTATTCAAGCATGTACTAGTACAATTTGATGACTTTTGTGTTTAATTAAAAAAAAAAAATCTCAAAATAA
AATTTAAGTAGGGCTCATATAATTTTTTAAGGTCCACATCAATTTAACTAACCAATCAAAAGAAAAATTAGCAAAATCAA
AAATACCTTTTTTGTTAATTCAAATCCAAAAAGGTCGATCCATGTCATCAACATGCGGCAAAGACAAGTGTGGAGTTAAA
CATCCACGTGTCAAACAGACATCGAAAATAAACAGAGAAGCTCCTACTTTCAAGATCCAAAATCCCATTAATAACAAACC
AAAGAAGCTCCGAAGCCTCGAATAAAAACAAAACAAAGCA
>AT1G03130.1 | chr1:754143-757142 REVERSE LENGTH=3000
GACAGAAAAATTTGAGCCTTGATATAACTCATAACTCATTCTCTGGACATTTAGAAGTTAGCACAAACAATCTTAAGCCA
TGCTTCCTATGCATCTTCTACCCCATATCAAGATTTCTAAAACCGCTAACTACAGAGACTAGGACTAATACAAGCAGAAT
TTGTTTAAACACTTATACATCCTGGTTTGTGTTAATCAGTTTTCAAACAGAGTCACTCTTCCTGGTTTTAACAACATTCA
AGCTATCTCCATCTGATAACCAAAAAAAATCAATAGTGGCTTTTACACTAACAGTTTATCATCTAAGTTTCAACCCTAAA
AGTAAACATAATCTCCACGAATTTCAAATTCCTAAACCAACGAAGACATAAAGAAATCAAAACGAAGAGAACAAGAGGAT
TACTTACTATAACCCATGACACGATTGCCGGGACCTTCAGCAACATGAAAATAGTCAGGCCATCTCGCTAAATAGGTCAT
GTAGAAGGACATATTGAACTGTTTCACGAAACAAAATTCGAACAAAAATCAACAAAATCGCCATAGCAAAACAAAGCAAT
AATCAGACGAAACCAGATAATAAGAAGAAGAAACACGAGATTACTGTTTCAGTGAGGTGGTCCAGATTCACGGAAGTGAA
TCGGAGAAGGTCATTGCAGCTGAATCTACGTATCGTCGTCATCTCTTCTTTTTCTCAAATCCCTTCGAGCTTCGTCAGAT
TCTCTGGAAAAAGAAAGAGGAGACAACAACAAAGCAATATACATGGCCCAGTTAGAAAATTAATAAAGCCCATTTATATT
TGGGCCTATAACACTGATGACGTCATGTAAAAGATGATCAAATTTCATTATCTCCCGTCGTCGCGACCTTCTCAGACAAC
AGAACCAAATCCTCGGCGGCGATTGAAGAAACCTTTCCGATGGATCTGCTCAGGGAAGAGATTCTGAAGAAACGTAAGAG
TCTAGCTGAGGAATCTGGTGGTAAGAAGTTCTTCAAGCGGTCTGAGATCGAGCAGAAGAAAATCCAGAAGCTTCGAGAGG
AAGAACGACGCGAGCACGAGCTTAAGGCTCAGCGGAGAGCCGCCGCCGCCGCTTCCGGTGGAGATGGAAAATCATCCGGC
TCTGCTCCTGGTTCTTCTAACGCAGCTACGTCTGCGTCTTCCAAATCCTCTGCATCGGACGCTGCTGCTATCGCCGATTC
AAAAGCCCTAACCGACGAAAACCTAATTCTCCCGAGGCAGGAAGTGATTCGTCGTTTGAGATTCCTTAAGCAGCCGATGA
CTCTCTTCGGAGAAGATGATCAATCGCGGCTCGATCGACTCAAGTACGTTTTGAAGGAAGGATTGTTCGAGGTTGATAGT
GATATGACTGAAGGACAGACGAATGATTTCTTGCGTGACATCGCAGAGCTTAAGAAGAGGCAGAAGAGTGGTATGATGGG
AGATAGGAAGAGGAAGAGTAGAGATGAGAGAGGAAGAGACGAAGGTGATAGAGGTGAAACAAGGGAAGATGAACTTAGTG
GTGGTGAATCGAGTGATGTTGATGCTGATAAAGATATGAAACGTTTGAAAGCTAACTTTGAGGATCTATGCGATGAGGAT
AAGATCCTTGTGTTTTATAAGAAGCTGTTGATTGAATGGAAACAGGAGCTTGATGCGATGGAGAACACTGAGAGGAGAAC
TGCAAAAGGGAAACAGATGGTAGCCACTTTTAAGCAGTGTGCTAGGTATCTAGTTCCTCTCTTCAACTTATGCAGGAAGA
AGGTAAAGATTCTTGCTTTCGATTGTTAATTAGGTGTAAATCATTGTTTGGCAAGAAAATTGTTAGGGAGATTATCTCTG
TTTATGAAATTGGAGATAGATTATCTCAGTTCTATCTAATAAGCTTAGAGAACTATGTTTATTAAGCATAGTTTGGGTAG
GAAGACCAATGTGCAGTGTTTAGGTTCCATTAGTTTGTGTACTTTTGATTATATGGCGACAAGGACGAGTTTTCTAATAA
GTTCTAGTGCTAGGTAGACAATGAGAACGTAGAATAGCAAGTTGGAATCTGTATGCACCTTGAATTTGCCATTGAGGCCT
CTGTTAGTTATCTCCATTTAGCTGAAGAAAAATAGGCTGGAATGTTGAATGCAGAAAAAGTTTCTCTCTTTCTGTCTTTG
TCTTATAAGTGTTAAGAATGTATACTTTCTTACACTGAAATTTTATGAGGTTTCGTGAACTTGATCTTTCTAGTTATGGC
TTAAAATTGCAGGGTTTACCAGCTGACATTCGTCAAGCTTTAATGGTGATGGTTAACCACTGCATAAAGCGAGACTACCT
TGCTGCAATGGACCACTACATCAAACTAGCTATCGGGAACGCGCCATGGCCTATTGGAGTGACTATGGTTGGTATTCACG
AACGTTCAGCTCGAGAGAAGATTTACACCAACAGTGTTGCTCACATCATGAACGATGAAACCACTCGCAAGTATCTTCAG
TCAGTTAAAAGACTGATGACTTTCTGTCAAAGACGTTATCCAACTATGCCTTCTAAAGCCGTTGAGTTCAATAGCTTAGC
CAACGGAAGCGACTTACAGTCTTTGCTAGCCGAAGAGAGATTCTTTGGTGGTAATCGTGAACAGGTCTCAGAGGAGAGAC
TCCGGCTCATGCCTTCTCAGAGCGAAAGCTAGTCTTACTGTGTTTTCTGCTTTGTTGTGTTTTTATTTTTGTATCAAAAC
GTTGACTCTGTATTATCGTCTATTTAAAACGTTGACCTGATTGTCTAGTCTTATGTGGCATGTGGGAAACATATCCAAAC
TCATAAAACGACATGGCCTAAAGATCTAGTAAGGGTAAGAGGAGAATCGAATCTTGGAACCTTATTGGTCCAAATGGTAT
GATCACCTTATCCCAAAATGTTCGATTCTCATCTACCCTCTCGTTGTCAGATTCTATTAAGCCATTTCATCTCTATCCAT
TTACTCCACAGAGAAAGATTCAGAGAAAACAGAAGAAACT
>AT1G03140.1 | chr1:756224-759223 REVERSE LENGTH=3000
AAAGTTTCAATTCTTTAAAATAATAAATCCGAGTAAAATCAGATAACTATTTTAATTTTGGACGCTTGATAAATCAAGCT
TCCTGCTCATTCGTAATCAGAATCATTTTGGTCCTTTTATAATATGGGTCTGAACCATTGTCCAATTTTTCTAAGCGATG
TGGGACATTGTACACATATTATTTCTTCATAGGTTGAATAATATATGTCCGTTTAAAAAACTTTGAATTACATCATATTC
AGAAAAAAATATAATATTTTATTAACTATATATATTTTATATAAATTCAAAATAAATAAAGTATAAGATCAAATAAAAAT
GAAAGAAGAATTATATATTTATGTTTAAATTAGGTAGAAATATTTTAGGAAATTGGTTAAGGTAAATAAGAAATATGGTT
AGTTTAGAGATATTGTTTATATTAAATCATTAATTTTCGTTTTTAATTATTAGTTTTTAGGTAACTTTTCCAAAAATTAA
TGTTATCCAATATCAGAACAGAATTAAACATGTTATCCAGGATCCGAACAGAGTTAAACCGGGTAAAACCCAACCATTTG
AATTAATTGTTGAATTATGGCTCAAATCTTCAACATTATCTTCAAAAATCTCCTCCAAAAATGTATATATAGATTAAAGT
TTAATCAAAACTAATTATAAATTTGTGTGGAAGAAAACGAAACATAATAGTTCAAATACGAAACAACAGGAATAGTAACA
TCATCTAAAGGCTCTTGGAGAAATTTTTAATGCAGATAACAATTGTGAACCAAGTTAGGGTCTTAATCATACTCTAATTC
ATCAGGTGTGATAGGTCTCTTGAGAGGAATCACAGACTTTTTCTCTACATCTCTTGATAATGCCTTCCTCATATCTGTTT
TTTTAGATCAAACGATTTAAGATTTAAACAAAAGAAAAAGTTAAGCGCGAATCATAGATAAAAAGAAGTTAATCAAAGCC
TCACCTAATCCATCTTCCTCTCCTGAATAATAGCGTAAAACCCGCCTATAAATTATGTATCCAAGCTGCCAGAAAAAGGA
GAAACGGTTTGTTTCATCAAAATGGCCATCAAGAAGAAGCCTATGAAGGAGATTTGACACTAATAAATGGAAATATGTAA
AATGTGTGCATGTCCCATTTACAACTTCTTCTTTTTTTCCTACAATGTCATCAACATTATGAGGCTTCTAATCAATTTCA
TAATCCTAATATATTACCTTTTCATACATCTTGATGGCTGGTGTGTTGGAAGCTCTTACAAAAAGATCCACAAAGTAGGC
TTTATCACTGCAATCAATAACCACAAGTATAATAATCATTAGAAGACCAGAAATTACCAGATAATATATAAAATCAATGA
GGAGAAATTCAAGATTTTCTTCCTTTGAAACAATCTAAATATATCGGTTTTCAAATAAATAAATGGTCCACTCGAAAGCC
AATATCAATATATTAAGGCTTTCATATTTTATATCATAACGATCCATATCAAAGAGAACACTAAAACTTGAGATGCTTTG
TAATTGTTAAGTCTTACATCTTATCACTTATATCTTCCAGAAGGTTCATCAGTTTCTTTGCAAGTTGCTGCCTGCGGTAT
TCTGGAGAGACAGTGACGGCTGTCACATGACCATGCCAAGATTCACCCTGTCCTTCAACTTTACCCATAACTGAAACCAT
GTAGAATCTTAGTTAGACACATGCTTTTAAAATTATATTTATAAGAACAAGTTTTACATATGTCACTTACGTTGGATTCT
CAAGAATATCAACCATAACATTTCAACTATACAAAAGAACATTTCAGTGACACTGCTTAATTTTCAAATGTGTTAATATC
CAAAAGCTTAGTTTTACTCTCAGTTCTTTCAATGGTTTCACTATACTTCCAAGGTCTCTTTCCAAACTATACCACGAAAA
GGGAGAAAAACAGGTATAGTAATAGGGCACCACGAGAACAGAACGTCAATAATGAAGCATATATCGTACTTGAAGAAAAT
AAAGAAAGATAAAGCCTTGTATAAATCACATTTCGAACCAATCCAATAAGGTATAGCATCATTATACTACAAACACTGAA
AGACAGAAAAATTTGAGCCTTGATATAACTCATAACTCATTCTCTGGACATTTAGAAGTTAGCACAAACAATCTTAAGCC
ATGCTTCCTATGCATCTTCTACCCCATATCAAGATTTCTAAAACCGCTAACTACAGAGACTAGGACTAATACAAGCAGAA
TTTGTTTAAACACTTATACATCCTGGTTTGTGTTAATCAGTTTTCAAACAGAGTCACTCTTCCTGGTTTTAACAACATTC
AAGCTATCTCCATCTGATAACCAAAAAAAATCAATAGTGGCTTTTACACTAACAGTTTATCATCTAAGTTTCAACCCTAA
AAGTAAACATAATCTCCACGAATTTCAAATTCCTAAACCAACGAAGACATAAAGAAATCAAAACGAAGAGAACAAGAGGA
TTACTTACTATAACCCATGACACGATTGCCGGGACCTTCAGCAACATGAAAATAGTCAGGCCATCTCGCTAAATAGGTCA
TGTAGAAGGACATATTGAACTGTTTCACGAAACAAAATTCGAACAAAAATCAACAAAATCGCCATAGCAAAACAAAGCAA
TAATCAGACGAAACCAGATAATAAGAAGAAGAAACACGAGATTACTGTTTCAGTGAGGTGGTCCAGATTCACGGAAGTGA
ATCGGAGAAGGTCATTGCAGCTGAATCTACGTATCGTCGTCATCTCTTCTTTTTCTCAAATCCCTTCGAGCTTCGTCAGA
TTCTCTGGAAAAAGAAAGAGGAGACAACAACAAAGCAATATACATGGCCCAGTTAGAAAATTAATAAAGCCCATTTATAT
TTGGGCCTATAACACTGATGACGTCATGTAAAAGATGATCAAATTTCATTATCTCCCGTCGTCGCGACCTTCTCAGACAA
CAGAACCAAATCCTCGGCGGCGATTGAAGAAACCTTTCCG
>AT1G03150.1 | chr1:753461-756460 FORWARD LENGTH=3000
TAGTGTGATCCCTTTTTAAATTTGTTTTGTTTGTCTAGCATTATTATATAAAATACGAATTAAAATCTTACAAATCATAA
GATTGTTTCCCAGTGAATTTAACCTCAATGGGACTAACATTTTTACCGATGGATCTCATGTTTAGTCCAACACCTTCTCT
TCCTGGATTCGCTTTCTCTGGATAAACTCCATCTTTCGGGTGAAGATATTGAACCTCTCCGTTAGGGAACACTCTGTAAA
ACTGGTAAGTGATCTTGTACTTTGACCTCAACCTCGTACCTAAAGCCAAACACTGTTCTTTCCTCGCCAGTTTCAATAGA
TTCGGTCCTTCTCTCATTATCGCAGCTCCTCCTGTTGGCATCTCAAAGATTTGTTCTTTCGGTGAGTTCCATGTGATCAC
GTAAAATTCCTCTACTTGTGCTTTACGGAGGAGACCTCCTGTGCTTCCGGCGAAGATTGGTGATGGTGTGTTTGGGTCTA
GCTGCGGGGGAGTGAATCCAACTGGAGCTTCTTTCACGGCTGGGGCAGCAGAGGAGGACTCTGTTTTCTCGGCGCGGATG
GCGGTTTTGGTGAAGGAGAGAGACTTGGGACGGTGGCTTGATGAGAAGAGGTGGAGTTTCTTGACGGCGGAAGTAGTGGT
TGTTATGGCGGGGCTGAAGATTCCGGCGGCTTGAGTTGCCATAGTTTCTTCTGTTTTCTCTGAATCTTTCTCTGTGGAGT
AAATGGATAGAGATGAAATGGCTTAATAGAATCTGACAACGAGAGGGTAGATGAGAATCGAACATTTTGGGATAAGGTGA
TCATACCATTTGGACCAATAAGGTTCCAAGATTCGATTCTCCTCTTACCCTTACTAGATCTTTAGGCCATGTCGTTTTAT
GAGTTTGGATATGTTTCCCACATGCCACATAAGACTAGACAATCAGGTCAACGTTTTAAATAGACGATAATACAGAGTCA
ACGTTTTGATACAAAAATAAAAACACAACAAAGCAGAAAACACAGTAAGACTAGCTTTCGCTCTGAGAAGGCATGAGCCG
GAGTCTCTCCTCTGAGACCTGTTCACGATTACCACCAAAGAATCTCTCTTCGGCTAGCAAAGACTGTAAGTCGCTTCCGT
TGGCTAAGCTATTGAACTCAACGGCTTTAGAAGGCATAGTTGGATAACGTCTTTGACAGAAAGTCATCAGTCTTTTAACT
GACTGAAGATACTTGCGAGTGGTTTCATCGTTCATGATGTGAGCAACACTGTTGGTGTAAATCTTCTCTCGAGCTGAACG
TTCGTGAATACCAACCATAGTCACTCCAATAGGCCATGGCGCGTTCCCGATAGCTAGTTTGATGTAGTGGTCCATTGCAG
CAAGGTAGTCTCGCTTTATGCAGTGGTTAACCATCACCATTAAAGCTTGACGAATGTCAGCTGGTAAACCCTGCAATTTT
AAGCCATAACTAGAAAGATCAAGTTCACGAAACCTCATAAAATTTCAGTGTAAGAAAGTATACATTCTTAACACTTATAA
GACAAAGACAGAAAGAGAGAAACTTTTTCTGCATTCAACATTCCAGCCTATTTTTCTTCAGCTAAATGGAGATAACTAAC
AGAGGCCTCAATGGCAAATTCAAGGTGCATACAGATTCCAACTTGCTATTCTACGTTCTCATTGTCTACCTAGCACTAGA
ACTTATTAGAAAACTCGTCCTTGTCGCCATATAATCAAAAGTACACAAACTAATGGAACCTAAACACTGCACATTGGTCT
TCCTACCCAAACTATGCTTAATAAACATAGTTCTCTAAGCTTATTAGATAGAACTGAGATAATCTATCTCCAATTTCATA
AACAGAGATAATCTCCCTAACAATTTTCTTGCCAAACAATGATTTACACCTAATTAACAATCGAAAGCAAGAATCTTTAC
CTTCTTCCTGCATAAGTTGAAGAGAGGAACTAGATACCTAGCACACTGCTTAAAAGTGGCTACCATCTGTTTCCCTTTTG
CAGTTCTCCTCTCAGTGTTCTCCATCGCATCAAGCTCCTGTTTCCATTCAATCAACAGCTTCTTATAAAACACAAGGATC
TTATCCTCATCGCATAGATCCTCAAAGTTAGCTTTCAAACGTTTCATATCTTTATCAGCATCAACATCACTCGATTCACC
ACCACTAAGTTCATCTTCCCTTGTTTCACCTCTATCACCTTCGTCTCTTCCTCTCTCATCTCTACTCTTCCTCTTCCTAT
CTCCCATCATACCACTCTTCTGCCTCTTCTTAAGCTCTGCGATGTCACGCAAGAAATCATTCGTCTGTCCTTCAGTCATA
TCACTATCAACCTCGAACAATCCTTCCTTCAAAACGTACTTGAGTCGATCGAGCCGCGATTGATCATCTTCTCCGAAGAG
AGTCATCGGCTGCTTAAGGAATCTCAAACGACGAATCACTTCCTGCCTCGGGAGAATTAGGTTTTCGTCGGTTAGGGCTT
TTGAATCGGCGATAGCAGCAGCGTCCGATGCAGAGGATTTGGAAGACGCAGACGTAGCTGCGTTAGAAGAACCAGGAGCA
GAGCCGGATGATTTTCCATCTCCACCGGAAGCGGCGGCGGCGGCTCTCCGCTGAGCCTTAAGCTCGTGCTCGCGTCGTTC
TTCCTCTCGAAGCTTCTGGATTTTCTTCTGCTCGATCTCAGACCGCTTGAAGAACTTCTTACCACCAGATTCCTCAGCTA
GACTCTTACGTTTCTTCAGAATCTCTTCCCTGAGCAGATCCATCGGAAAGGTTTCTTCAATCGCCGCCGAGGATTTGGTT
CTGTTGTCTGAGAAGGTCGCGACGACGGGAGATAATGAAATTTGATCATCTTTTACATGACGTCATCAGTGTTATAGGCC
CAAATATAAATGGGCTTTATTAATTTTCTAACTGGGCCATGTATATTGCTTTGTTGTTGTCTCCTCTTTCTTTTTCCAGA
GAATCTGACGAAGCTCGAAGGGATTTGAGAAAAAGAAGAG
>AT1G03160.3 | chr1:758321-761320 FORWARD LENGTH=3000
ATCTTAAATCGTTTGATCTAAAAAAACAGATATGAGGAAGGCATTATCAAGAGATGTAGAGAAAAAGTCTGTGATTCCTC
TCAAGAGACCTATCACACCTGATGAATTAGAGTATGATTAAGACCCTAACTTGGTTCACAATTGTTATCTGCATTAAAAA
TTTCTCCAAGAGCCTTTAGATGATGTTACTATTCCTGTTGTTTCGTATTTGAACTATTATGTTTCGTTTTCTTCCACACA
AATTTATAATTAGTTTTGATTAAACTTTAATCTATATATACATTTTTGGAGGAGATTTTTGAAGATAATGTTGAAGATTT
GAGCCATAATTCAACAATTAATTCAAATGGTTGGGTTTTACCCGGTTTAACTCTGTTCGGATCCTGGATAACATGTTTAA
TTCTGTTCTGATATTGGATAACATTAATTTTTGGAAAAGTTACCTAAAAACTAATAATTAAAAACGAAAATTAATGATTT
AATATAAACAATATCTCTAAACTAACCATATTTCTTATTTACCTTAACCAATTTCCTAAAATATTTCTACCTAATTTAAA
CATAAATATATAATTCTTCTTTCATTTTTATTTGATCTTATACTTTATTTATTTTGAATTTATATAAAATATATATAGTT
AATAAAATATTATATTTTTTTCTGAATATGATGTAATTCAAAGTTTTTTAAACGGACATATATTATTCAACCTATGAAGA
AATAATATGTGTACAATGTCCCACATCGCTTAGAAAAATTGGACAATGGTTCAGACCCATATTATAAAAGGACCAAAATG
ATTCTGATTACGAATGAGCAGGAAGCTTGATTTATCAAGCGTCCAAAATTAAAATAGTTATCTGATTTTACTCGGATTTA
TTATTTTAAAGAATTGAAACTTTAAAATGTTTCAAGAAATTATAAATATTATAACTTTATCAAAAGTTAAATATTATAAT
TTTAAAAACTTTTTATAAAGTTTATCTTTAAATTAAAATGGTTTGTTTCCTAGGGTTATTTATTTTAAAAAATTGAAACT
TTAAAAAGTTTAAAAAATTATAAATTAAATTTTACAAGAAATTTAAACAATATAAAAGATATTAATACGGGACGATATAT
TGCGAGAGAAATCTTAGATATAACACTCAAAATTCAATGATGAAGTTTGGGTCAATATTAATCTTTTTTGAAGTTTCTAA
TTTTATAAATATTTGAAATTTATAATAAAATGACAAATTTGTGTTTAATTTCACGGGACGGGGTTATATGGTGTGACAGG
TTTGAGTGGATAATAACATGGGATAGTATGCTATGGAGAAAAACATATAATGACAATCATAATGTAATTATATAATCTTA
AACACTAAACAAAATTAACAATATTAAAAAAAAAAAACTTAAAACTTTAATTTTTTTAAAACACATTTTGATTCTTTTAT
AAGAAATTTAAATATTATAAATATTTAAACTTTATACTACGGGTGAAATTTTAGAATTGACTGTTTGGGTTGATAAGAAT
TTGCGATAGAACTAGGAGTTAAAATGACAATTAAAATATAATTATACAATTAAATACTACCACGAGCGAAATCCTAGAAT
TGACGAGTTTGAATCGATATTAATATGGGATGGTGTACTACGGGTGATATTTTAGAATTGACTGGTTTGGGTTGATAATA
ATTTGCGATAGAATTAGGAGTGAAATCCTAGAATGACAATTAAAATATAATTATACAATTAAATACTACCACGGGTGAAA
TCCTAGAATTGACGGGCTTGATTCGATATTAATATGGGATGGTGTACTACGGGTGATATTTTAGAATTGACTGGTTTGGG
TTGATAATAATTTGCGATAGAATTAGGAGTGAAATCTTAGAATGACAATTAAAATATAATTATACAATTAAATACTACCA
CGGGTGAAATTTTAGAATTGACGGGTTTGATTCGATATTAATATGGGATGATGTACTACGGGTGAAATCCGAGAAACAAC
AATCAAAATACAATTATACAATATTAAACATTTAACAAAATAAACAAATACAACTTAAAACTTTAAAATTTGAGTTATAA
AATTTCTTCTCGCGGTGAATTATACATTTAAATCAAACAATAGCATTAAATTTATTAAATCATTCTAAAAAATATTCAAT
TATTTTTTATTTAATAAAAATATAGAACCCTTAGTTGACATAGTTGATAAGTCAAGTGTTTTACTCTTCTAATCTTAAGC
ACTTACCTTAATGAGACACACATATTAGGATTGGTTGCACAAGGCCGATTCTTATACACTGTATACCCATTACAACGAAG
CCCATTATCAACCCTATATAGCAATCTGCAAGACAAAGATCCAAACATATTGAATAACAAGTAACTTTTTTTTTTCTCGG
TCCAACTTCATCTGGAATAACAAGCAACTTTTATCTGATGTATATACTTTCAGTGACCATCTACCTTAGTTGGTTTGAAA
AGAAAATAGTTGTTTATTCGTTCATGTTCTTAGAAGTTCTAAATTTTGATCATCTCTTATTTGAAAGCTCAACTAAAATA
GCTATGATATCATTCCCTGATGCTACGTACTAGGTTTTTAAATTCATACACACACAAATCTATAATTAAAACTTGTTAAA
TTCATACACACAAAGGACAAATCTTCTTCGTATTAAAAAAGATGGAGGCTCTGGAACATCTAGTGGTGCCGTATCACTTA
CTTGACTGGTTCAAGCCGTTTGTCTTTGTTTGGAAGAAGTAAATTTAATTGTGGGAGAGGGATTTCACGAATTTAAATCT
GTTTTTCTCCCTTTTCGTGGTATACTTTGGACCTTTTGGATATGAACACATATGTGAAAACGTTAATTCATGTGTTTGAA
AAGTAATTAATCGCGCCGTCCGTCTTATAGCTTTGGGATGGGCCAATAGGATATTTAAGAGATAAGAAAACTAATCAGAA
ACACAGACGAAGGTATCTCACTCTCTCTCTTTCTCTCTCC
>AT1G03160.4 | chr1:758321-761320 FORWARD LENGTH=3000
ATCTTAAATCGTTTGATCTAAAAAAACAGATATGAGGAAGGCATTATCAAGAGATGTAGAGAAAAAGTCTGTGATTCCTC
TCAAGAGACCTATCACACCTGATGAATTAGAGTATGATTAAGACCCTAACTTGGTTCACAATTGTTATCTGCATTAAAAA
TTTCTCCAAGAGCCTTTAGATGATGTTACTATTCCTGTTGTTTCGTATTTGAACTATTATGTTTCGTTTTCTTCCACACA
AATTTATAATTAGTTTTGATTAAACTTTAATCTATATATACATTTTTGGAGGAGATTTTTGAAGATAATGTTGAAGATTT
GAGCCATAATTCAACAATTAATTCAAATGGTTGGGTTTTACCCGGTTTAACTCTGTTCGGATCCTGGATAACATGTTTAA
TTCTGTTCTGATATTGGATAACATTAATTTTTGGAAAAGTTACCTAAAAACTAATAATTAAAAACGAAAATTAATGATTT
AATATAAACAATATCTCTAAACTAACCATATTTCTTATTTACCTTAACCAATTTCCTAAAATATTTCTACCTAATTTAAA
CATAAATATATAATTCTTCTTTCATTTTTATTTGATCTTATACTTTATTTATTTTGAATTTATATAAAATATATATAGTT
AATAAAATATTATATTTTTTTCTGAATATGATGTAATTCAAAGTTTTTTAAACGGACATATATTATTCAACCTATGAAGA
AATAATATGTGTACAATGTCCCACATCGCTTAGAAAAATTGGACAATGGTTCAGACCCATATTATAAAAGGACCAAAATG
ATTCTGATTACGAATGAGCAGGAAGCTTGATTTATCAAGCGTCCAAAATTAAAATAGTTATCTGATTTTACTCGGATTTA
TTATTTTAAAGAATTGAAACTTTAAAATGTTTCAAGAAATTATAAATATTATAACTTTATCAAAAGTTAAATATTATAAT
TTTAAAAACTTTTTATAAAGTTTATCTTTAAATTAAAATGGTTTGTTTCCTAGGGTTATTTATTTTAAAAAATTGAAACT
TTAAAAAGTTTAAAAAATTATAAATTAAATTTTACAAGAAATTTAAACAATATAAAAGATATTAATACGGGACGATATAT
TGCGAGAGAAATCTTAGATATAACACTCAAAATTCAATGATGAAGTTTGGGTCAATATTAATCTTTTTTGAAGTTTCTAA
TTTTATAAATATTTGAAATTTATAATAAAATGACAAATTTGTGTTTAATTTCACGGGACGGGGTTATATGGTGTGACAGG
TTTGAGTGGATAATAACATGGGATAGTATGCTATGGAGAAAAACATATAATGACAATCATAATGTAATTATATAATCTTA
AACACTAAACAAAATTAACAATATTAAAAAAAAAAAACTTAAAACTTTAATTTTTTTAAAACACATTTTGATTCTTTTAT
AAGAAATTTAAATATTATAAATATTTAAACTTTATACTACGGGTGAAATTTTAGAATTGACTGTTTGGGTTGATAAGAAT
TTGCGATAGAACTAGGAGTTAAAATGACAATTAAAATATAATTATACAATTAAATACTACCACGAGCGAAATCCTAGAAT
TGACGAGTTTGAATCGATATTAATATGGGATGGTGTACTACGGGTGATATTTTAGAATTGACTGGTTTGGGTTGATAATA
ATTTGCGATAGAATTAGGAGTGAAATCCTAGAATGACAATTAAAATATAATTATACAATTAAATACTACCACGGGTGAAA
TCCTAGAATTGACGGGCTTGATTCGATATTAATATGGGATGGTGTACTACGGGTGATATTTTAGAATTGACTGGTTTGGG
TTGATAATAATTTGCGATAGAATTAGGAGTGAAATCTTAGAATGACAATTAAAATATAATTATACAATTAAATACTACCA
CGGGTGAAATTTTAGAATTGACGGGTTTGATTCGATATTAATATGGGATGATGTACTACGGGTGAAATCCGAGAAACAAC
AATCAAAATACAATTATACAATATTAAACATTTAACAAAATAAACAAATACAACTTAAAACTTTAAAATTTGAGTTATAA
AATTTCTTCTCGCGGTGAATTATACATTTAAATCAAACAATAGCATTAAATTTATTAAATCATTCTAAAAAATATTCAAT
TATTTTTTATTTAATAAAAATATAGAACCCTTAGTTGACATAGTTGATAAGTCAAGTGTTTTACTCTTCTAATCTTAAGC
ACTTACCTTAATGAGACACACATATTAGGATTGGTTGCACAAGGCCGATTCTTATACACTGTATACCCATTACAACGAAG
CCCATTATCAACCCTATATAGCAATCTGCAAGACAAAGATCCAAACATATTGAATAACAAGTAACTTTTTTTTTTCTCGG
TCCAACTTCATCTGGAATAACAAGCAACTTTTATCTGATGTATATACTTTCAGTGACCATCTACCTTAGTTGGTTTGAAA
AGAAAATAGTTGTTTATTCGTTCATGTTCTTAGAAGTTCTAAATTTTGATCATCTCTTATTTGAAAGCTCAACTAAAATA
GCTATGATATCATTCCCTGATGCTACGTACTAGGTTTTTAAATTCATACACACACAAATCTATAATTAAAACTTGTTAAA
TTCATACACACAAAGGACAAATCTTCTTCGTATTAAAAAAGATGGAGGCTCTGGAACATCTAGTGGTGCCGTATCACTTA
CTTGACTGGTTCAAGCCGTTTGTCTTTGTTTGGAAGAAGTAAATTTAATTGTGGGAGAGGGATTTCACGAATTTAAATCT
GTTTTTCTCCCTTTTCGTGGTATACTTTGGACCTTTTGGATATGAACACATATGTGAAAACGTTAATTCATGTGTTTGAA
AAGTAATTAATCGCGCCGTCCGTCTTATAGCTTTGGGATGGGCCAATAGGATATTTAAGAGATAAGAAAACTAATCAGAA
ACACAGACGAAGGTATCTCACTCTCTCTCTTTCTCTCTCC
>AT1G03160.2 | chr1:758321-761320 FORWARD LENGTH=3000
ATCTTAAATCGTTTGATCTAAAAAAACAGATATGAGGAAGGCATTATCAAGAGATGTAGAGAAAAAGTCTGTGATTCCTC
TCAAGAGACCTATCACACCTGATGAATTAGAGTATGATTAAGACCCTAACTTGGTTCACAATTGTTATCTGCATTAAAAA
TTTCTCCAAGAGCCTTTAGATGATGTTACTATTCCTGTTGTTTCGTATTTGAACTATTATGTTTCGTTTTCTTCCACACA
AATTTATAATTAGTTTTGATTAAACTTTAATCTATATATACATTTTTGGAGGAGATTTTTGAAGATAATGTTGAAGATTT
GAGCCATAATTCAACAATTAATTCAAATGGTTGGGTTTTACCCGGTTTAACTCTGTTCGGATCCTGGATAACATGTTTAA
TTCTGTTCTGATATTGGATAACATTAATTTTTGGAAAAGTTACCTAAAAACTAATAATTAAAAACGAAAATTAATGATTT
AATATAAACAATATCTCTAAACTAACCATATTTCTTATTTACCTTAACCAATTTCCTAAAATATTTCTACCTAATTTAAA
CATAAATATATAATTCTTCTTTCATTTTTATTTGATCTTATACTTTATTTATTTTGAATTTATATAAAATATATATAGTT
AATAAAATATTATATTTTTTTCTGAATATGATGTAATTCAAAGTTTTTTAAACGGACATATATTATTCAACCTATGAAGA
AATAATATGTGTACAATGTCCCACATCGCTTAGAAAAATTGGACAATGGTTCAGACCCATATTATAAAAGGACCAAAATG
ATTCTGATTACGAATGAGCAGGAAGCTTGATTTATCAAGCGTCCAAAATTAAAATAGTTATCTGATTTTACTCGGATTTA
TTATTTTAAAGAATTGAAACTTTAAAATGTTTCAAGAAATTATAAATATTATAACTTTATCAAAAGTTAAATATTATAAT
TTTAAAAACTTTTTATAAAGTTTATCTTTAAATTAAAATGGTTTGTTTCCTAGGGTTATTTATTTTAAAAAATTGAAACT
TTAAAAAGTTTAAAAAATTATAAATTAAATTTTACAAGAAATTTAAACAATATAAAAGATATTAATACGGGACGATATAT
TGCGAGAGAAATCTTAGATATAACACTCAAAATTCAATGATGAAGTTTGGGTCAATATTAATCTTTTTTGAAGTTTCTAA
TTTTATAAATATTTGAAATTTATAATAAAATGACAAATTTGTGTTTAATTTCACGGGACGGGGTTATATGGTGTGACAGG
TTTGAGTGGATAATAACATGGGATAGTATGCTATGGAGAAAAACATATAATGACAATCATAATGTAATTATATAATCTTA
AACACTAAACAAAATTAACAATATTAAAAAAAAAAAACTTAAAACTTTAATTTTTTTAAAACACATTTTGATTCTTTTAT
AAGAAATTTAAATATTATAAATATTTAAACTTTATACTACGGGTGAAATTTTAGAATTGACTGTTTGGGTTGATAAGAAT
TTGCGATAGAACTAGGAGTTAAAATGACAATTAAAATATAATTATACAATTAAATACTACCACGAGCGAAATCCTAGAAT
TGACGAGTTTGAATCGATATTAATATGGGATGGTGTACTACGGGTGATATTTTAGAATTGACTGGTTTGGGTTGATAATA
ATTTGCGATAGAATTAGGAGTGAAATCCTAGAATGACAATTAAAATATAATTATACAATTAAATACTACCACGGGTGAAA
TCCTAGAATTGACGGGCTTGATTCGATATTAATATGGGATGGTGTACTACGGGTGATATTTTAGAATTGACTGGTTTGGG
TTGATAATAATTTGCGATAGAATTAGGAGTGAAATCTTAGAATGACAATTAAAATATAATTATACAATTAAATACTACCA
CGGGTGAAATTTTAGAATTGACGGGTTTGATTCGATATTAATATGGGATGATGTACTACGGGTGAAATCCGAGAAACAAC
AATCAAAATACAATTATACAATATTAAACATTTAACAAAATAAACAAATACAACTTAAAACTTTAAAATTTGAGTTATAA
AATTTCTTCTCGCGGTGAATTATACATTTAAATCAAACAATAGCATTAAATTTATTAAATCATTCTAAAAAATATTCAAT
TATTTTTTATTTAATAAAAATATAGAACCCTTAGTTGACATAGTTGATAAGTCAAGTGTTTTACTCTTCTAATCTTAAGC
ACTTACCTTAATGAGACACACATATTAGGATTGGTTGCACAAGGCCGATTCTTATACACTGTATACCCATTACAACGAAG
CCCATTATCAACCCTATATAGCAATCTGCAAGACAAAGATCCAAACATATTGAATAACAAGTAACTTTTTTTTTTCTCGG
TCCAACTTCATCTGGAATAACAAGCAACTTTTATCTGATGTATATACTTTCAGTGACCATCTACCTTAGTTGGTTTGAAA
AGAAAATAGTTGTTTATTCGTTCATGTTCTTAGAAGTTCTAAATTTTGATCATCTCTTATTTGAAAGCTCAACTAAAATA
GCTATGATATCATTCCCTGATGCTACGTACTAGGTTTTTAAATTCATACACACACAAATCTATAATTAAAACTTGTTAAA
TTCATACACACAAAGGACAAATCTTCTTCGTATTAAAAAAGATGGAGGCTCTGGAACATCTAGTGGTGCCGTATCACTTA
CTTGACTGGTTCAAGCCGTTTGTCTTTGTTTGGAAGAAGTAAATTTAATTGTGGGAGAGGGATTTCACGAATTTAAATCT
GTTTTTCTCCCTTTTCGTGGTATACTTTGGACCTTTTGGATATGAACACATATGTGAAAACGTTAATTCATGTGTTTGAA
AAGTAATTAATCGCGCCGTCCGTCTTATAGCTTTGGGATGGGCCAATAGGATATTTAAGAGATAAGAAAACTAATCAGAA
ACACAGACGAAGGTATCTCACTCTCTCTCTTTCTCTCTCC
>AT1G03160.1 | chr1:758321-761320 FORWARD LENGTH=3000
ATCTTAAATCGTTTGATCTAAAAAAACAGATATGAGGAAGGCATTATCAAGAGATGTAGAGAAAAAGTCTGTGATTCCTC
TCAAGAGACCTATCACACCTGATGAATTAGAGTATGATTAAGACCCTAACTTGGTTCACAATTGTTATCTGCATTAAAAA
TTTCTCCAAGAGCCTTTAGATGATGTTACTATTCCTGTTGTTTCGTATTTGAACTATTATGTTTCGTTTTCTTCCACACA
AATTTATAATTAGTTTTGATTAAACTTTAATCTATATATACATTTTTGGAGGAGATTTTTGAAGATAATGTTGAAGATTT
GAGCCATAATTCAACAATTAATTCAAATGGTTGGGTTTTACCCGGTTTAACTCTGTTCGGATCCTGGATAACATGTTTAA
TTCTGTTCTGATATTGGATAACATTAATTTTTGGAAAAGTTACCTAAAAACTAATAATTAAAAACGAAAATTAATGATTT
AATATAAACAATATCTCTAAACTAACCATATTTCTTATTTACCTTAACCAATTTCCTAAAATATTTCTACCTAATTTAAA
CATAAATATATAATTCTTCTTTCATTTTTATTTGATCTTATACTTTATTTATTTTGAATTTATATAAAATATATATAGTT
AATAAAATATTATATTTTTTTCTGAATATGATGTAATTCAAAGTTTTTTAAACGGACATATATTATTCAACCTATGAAGA
AATAATATGTGTACAATGTCCCACATCGCTTAGAAAAATTGGACAATGGTTCAGACCCATATTATAAAAGGACCAAAATG
ATTCTGATTACGAATGAGCAGGAAGCTTGATTTATCAAGCGTCCAAAATTAAAATAGTTATCTGATTTTACTCGGATTTA
TTATTTTAAAGAATTGAAACTTTAAAATGTTTCAAGAAATTATAAATATTATAACTTTATCAAAAGTTAAATATTATAAT
TTTAAAAACTTTTTATAAAGTTTATCTTTAAATTAAAATGGTTTGTTTCCTAGGGTTATTTATTTTAAAAAATTGAAACT
TTAAAAAGTTTAAAAAATTATAAATTAAATTTTACAAGAAATTTAAACAATATAAAAGATATTAATACGGGACGATATAT
TGCGAGAGAAATCTTAGATATAACACTCAAAATTCAATGATGAAGTTTGGGTCAATATTAATCTTTTTTGAAGTTTCTAA
TTTTATAAATATTTGAAATTTATAATAAAATGACAAATTTGTGTTTAATTTCACGGGACGGGGTTATATGGTGTGACAGG
TTTGAGTGGATAATAACATGGGATAGTATGCTATGGAGAAAAACATATAATGACAATCATAATGTAATTATATAATCTTA
AACACTAAACAAAATTAACAATATTAAAAAAAAAAAACTTAAAACTTTAATTTTTTTAAAACACATTTTGATTCTTTTAT
AAGAAATTTAAATATTATAAATATTTAAACTTTATACTACGGGTGAAATTTTAGAATTGACTGTTTGGGTTGATAAGAAT
TTGCGATAGAACTAGGAGTTAAAATGACAATTAAAATATAATTATACAATTAAATACTACCACGAGCGAAATCCTAGAAT
TGACGAGTTTGAATCGATATTAATATGGGATGGTGTACTACGGGTGATATTTTAGAATTGACTGGTTTGGGTTGATAATA
ATTTGCGATAGAATTAGGAGTGAAATCCTAGAATGACAATTAAAATATAATTATACAATTAAATACTACCACGGGTGAAA
TCCTAGAATTGACGGGCTTGATTCGATATTAATATGGGATGGTGTACTACGGGTGATATTTTAGAATTGACTGGTTTGGG
TTGATAATAATTTGCGATAGAATTAGGAGTGAAATCTTAGAATGACAATTAAAATATAATTATACAATTAAATACTACCA
CGGGTGAAATTTTAGAATTGACGGGTTTGATTCGATATTAATATGGGATGATGTACTACGGGTGAAATCCGAGAAACAAC
AATCAAAATACAATTATACAATATTAAACATTTAACAAAATAAACAAATACAACTTAAAACTTTAAAATTTGAGTTATAA
AATTTCTTCTCGCGGTGAATTATACATTTAAATCAAACAATAGCATTAAATTTATTAAATCATTCTAAAAAATATTCAAT
TATTTTTTATTTAATAAAAATATAGAACCCTTAGTTGACATAGTTGATAAGTCAAGTGTTTTACTCTTCTAATCTTAAGC
ACTTACCTTAATGAGACACACATATTAGGATTGGTTGCACAAGGCCGATTCTTATACACTGTATACCCATTACAACGAAG
CCCATTATCAACCCTATATAGCAATCTGCAAGACAAAGATCCAAACATATTGAATAACAAGTAACTTTTTTTTTTCTCGG
TCCAACTTCATCTGGAATAACAAGCAACTTTTATCTGATGTATATACTTTCAGTGACCATCTACCTTAGTTGGTTTGAAA
AGAAAATAGTTGTTTATTCGTTCATGTTCTTAGAAGTTCTAAATTTTGATCATCTCTTATTTGAAAGCTCAACTAAAATA
GCTATGATATCATTCCCTGATGCTACGTACTAGGTTTTTAAATTCATACACACACAAATCTATAATTAAAACTTGTTAAA
TTCATACACACAAAGGACAAATCTTCTTCGTATTAAAAAAGATGGAGGCTCTGGAACATCTAGTGGTGCCGTATCACTTA
CTTGACTGGTTCAAGCCGTTTGTCTTTGTTTGGAAGAAGTAAATTTAATTGTGGGAGAGGGATTTCACGAATTTAAATCT
GTTTTTCTCCCTTTTCGTGGTATACTTTGGACCTTTTGGATATGAACACATATGTGAAAACGTTAATTCATGTGTTTGAA
AAGTAATTAATCGCGCCGTCCGTCTTATAGCTTTGGGATGGGCCAATAGGATATTTAAGAGATAAGAAAACTAATCAGAA
ACACAGACGAAGGTATCTCACTCTCTCTCTTTCTCTCTCC
>AT1G03165.1 | chr1:763363-766362 FORWARD LENGTH=3000
AATTTGTTCCACGTGCAGATTTGCTTGTTTTTGTTCTTTCTGCTGACCGCCCTTTAACTGAAAGTGAGGTAGAAGTTACC
GTTTTACTTGGCATGTTAGTTGTTGTTGTTTTTGCTCAATATGTATCTGCCTAAGTAGCTTGTTAGATCTATTTTTCACG
AAAGTAGTTAGTTAAGTCATGTATAGACCATCAAGACCTTGTGTAGGGAAGGGAAAGTTGTCACTAGGTTGAATGCATAT
ATCAAGGTTTTGTTGATTATAAATTTAAACTAGACTAATTTATTTTCAAAGTAATGAGTGTTATAGCTATTGCTGGAACC
AGTATGTCCTGTTGGTCCATATTTTGGTAAAGCTTAGGCCAATACATTTGAGAGGTGAGTTGTTATTGGTACAGCAAAAC
TGATTTTACGTCCATGGCAAATTGTATGTAAATGATCATCTACGAAGTACTAACCTTATGAATATTTGGTTCTTATTTTG
AAAATCTGAAAAAGTTTCAAAAGAAGGAATAAGCTTCTCAATGTCATCATACCCATGTCATTTCTATCTCTACCTCTGGA
GCTTCCTGCTGTCTTGATTTTACTGTAGGCTGATTTACATCTCATTGCGTTTGTCAGGTTGCGTTTCTCCGGTACACACA
GCAGTGGAAAAAGAAATTTGTGTTTATTCTGAATAAATCTGATATCTATCGTGATGCTCGTGAGGTTTATCAGAAACAAT
ATTTATGTCTTTTCCTTGATAGTCTCTGTAATTGCTGGATTTTTCTTGACTAAAGATTAATTTTACTGCTGCAGCTTGAG
GAAGCTATTTCATTTGTTAAAGAGAATACACGGAAGTTGCTTAATACAGAAAATGTGATATTGTATCCGGTGTCCGCACG
GTCTGCTCTTGAGGCGAAGCTTTCAACAGCTTCTTTGGTTGGCAGAGATGATCTTGAGATCGCAGATCCTGGTTCTAATT
GGAGAGTCCAGAGCTTCAATGAACTTGAGAAATTTCTTTATAGCTTCTTGGATAGCTCAACAGCTACCGGGATGGAGAGA
ATAAGGCTTAAATTGGAGACACCCATGGCGATTGCTGAGCGTCTCCTTTCTTCTGTGGAAGCTCTTGTGAGACAAGATTG
CCTAGCTGCTAGGGAAGACTTGGCTTCAGCAGACAAGATTATCAGTCGAACTAAAGAATACGCGCTTAAGATGGAATATG
AGAGCATTTCTTGGAGAAGGCAGGCTCTCTCGTTGGTATAAATTCTATTAGATATTATCTTGTTGAATCACGAAGGAGGA
AATTGGATTGTTCTAACTTGGCTTTTTTGTGTTTTGTACTCTGGCTTTTATCGCAGATTGATAATGCCAGATTACAAGTT
GTTGATCTGATAGGAACTACCCTGCGACTATCAAGCCTTGATCTTGCGATCTCGTACGTGTTCAAAGGGGAAAAATCGGC
CTCAGTAGCAGCTACATCCAAAGTTCAAGGTGAAATACTCGCTCCAGCACTCACAAATGCGAAAGTAAGTGTGATGCTTT
ATTCTTTGAGTATTGGCCTAACTGGGGACATGTTGGTCATATATATGAGGTCTGAGATATAGTCACTATTCATGCAGAAA
GTAAATATTGTCTAACAATGTCTTGTTGTGACCTGATTGACTTTACATTTCACTGTTTGCAGGAATTGCTTGGAAAATAT
GCTGAATGGCTACAATCAAATACTGCCCGTGAAGGGAGTCTGTCTCTGAAATCATTCGAAAACAAATGGCCAACATATGT
CAATTCAAAAACGCAATTGGGCATAGACACATATGACTTACTTCAGAAAACTGATAAAGTCAGCTTGAAAACAATACAGA
ACTTGAGTGCCGGAACCACATCAAAACGATTGGAACAAGATATTCGAGAAGTGGTGAGCTTCAAGTATTAAATACTTTTA
GTCTAAGTTCTAACTAGAATTCAGTCGATTAAAGTGTCTTGATCTTCATCATTGTTTAATTGTGTCATCTGTTCAATCCG
AACCTATGATCTGACGGAGATGTTAATTCAGTACCGTATTTTCCCAGATACTTCGTCTCGCTATTCAAGAATCAATCTAA
GTGACACTTTTGACATAGTTGAGTTTTGCTTGCCTTTTCTAGTTCTTTGTGACAGTTGGTGGGCTTGGAGCTGCAGGACT
GTCTGCATCACTTCTAACCTCAGTGCTACCGACCACACTGGAAGATCTTCTTGCTCTTGGCCTTTGCTCCGCTGGAGGGT
AATAACACTGCTCTAAATTTCCCCTCTTCCCAATGTCTCATTACTCCACCTTCTTAGATCACGCCTAGTGTATTTTTTTC
TTGCAACTAGAGGCATATTTATGACTTTTAAGAAAGACTGGTTGTATGCATAACATAATCTATGTGACAGGTATGTGGCT
ATAGCAAACTTCCCATATCGAAGACAGGCTATAATTGGTAAGGTGAATAAAGTGGCTGATGCGTTGGCTCAACAGCTCGA
AGACGCTATGCAAAAAGATCTTTCAGATGCGACGAGTAATCTAGTTAACTTTGTGAATATTGTTGCCAAGCCTTATCGAG
AAGAAGCTCAGCTAAGACTTGATCGTCTTTTAGGAATCCAGAAAGAATTATCAGATATTAGAAGTAAATTACAGTTGCTA
CAAGTTGATATTGATAACCTTCATGTATCACGAGACGAGATGAGACTTTAGCTATTCCAACACAATGTCGGGTTTTCCCT
TCTTGACATTGTTCAGTGGGGGGCAAGTGTATGTACTTTGTCATAATGAATAATACCTGCCAGTTCCGACTTGAAATGGA
CTCACTGATGGTTTTTTTGAATGCGAATTCAAAAGATTGGGGAGGTTCTTGAAAGAACCAAACAATAGCATTATGGGCGT
GAAACTTTGGTATAACGTTTTTTAGCTTCTTTTTCAGATTGTTTGTGATACAAATCGCTGGATGAGTTGGAAGCTCAAGA
GACTCATGGAGAAAATTTTCTTCTGATCTTTGACCTGCAC
>AT1G03170.1 | chr1:766805-769804 FORWARD LENGTH=3000
GCTAATGACATATATGCTTGATAACCAAACCTTTTATTTTATTAAAAACAAAGAGAGAATATTAAGTATGGACCATACTG
TATGGTCAAAAGTTAGGGAAAGAGAAAATCTCCAGTTGACATGTTTTTGTGTAAACGTGAAACAGATTCCACCTTCCTTT
GTTGCTAAAGATCAGAAAGAAACATAGACTTCCAAAATAATATTAAAAATTGCGAAAATTTCGAAAACAAAAAGGAAAAT
TTGAAGGGATCTAGCTTTGGATTGTCCTTTTCAGTTGGGGACCAGAAGTGGAATGATGATGCAGAGAAAGCCCACTTTTT
TTGGTTCTTGTTTCCAGGTTTCTCTTGTTCTGATTGGTTTAGGCAAATCTAAAACCAAAAAGGGGGAAAACACACGGAAA
CACAGCGATTGGCGAATGCGAAATTCGGATGGTCAGGGCTCACTAGAGAGAGAGAAAATAAGGTACAGATTCTTGCTTAT
AGCTTTACTTACCAGTAAGTTATACTACACACGTTTTTAACTGGTCTTTGTCGAGTTTTCATTACCAAAAAACTTTTGTT
TTCACAACACATGAAGTTTTGAAAAGTTTTTCTCACTTGAAATGGAAACTTCTTTTGCTACCCGTAGCTTTTTAGTGTAC
TGTTCCATTAACTAAATAATTGTAATAGACATCACTACTTATCATCTATGTTAGTATGAGACATGCTTATTGTCTATGTT
CCTTAACTGACCCTACATTTGTTACTTCTTTGAGAACCTATGGACTATAGAAGGAGTCACTCTCTAACCCGAGCATTAAT
TCGTGCTCGTATTCCCATAAGTTTTCTATTACAAGGCATACATGTTTTTAATCATTCATTACAATTTGAGGTGTAGATTA
ATCATAAGAAGAAAGCTCGGTTCTTCGTATGTTGTACTTCTTTTTTCTTTGAATCTGGTTTCAATGTACCAACAAGTATT
AGGAAACTGTCAATATGATCTTGAGATGCTGCAATATAAGAAACACAATCTCAAGGATTTGGACATGAAACTGATTTGGG
GTCATTTGGCCATTCTAGTATTGATTGGTAAGCATGTTACTGTTTTCGTTTGATTCTGCACTTACTCTTATCAATTTCCA
TACAGAAGCAAATACCTTTTTATTTAATATTATTTATGGGTCATATCAGTTTGCAATCAGTTGCAAGTTGGTAGTGTAAC
TTAGGTCCCGTGAAAGTGTGGTGGACTTGGAAACTCTCTGTCTTTGTGATTTCTTTGCCTTCAATTATTATCAGTGTTGG
AAACTTTCATCAATAAGGGCATTTTGGTCTTTCACTTTTTTTTTTTTTTTTTTTGTCTTTTAACGGACAAAAATTGCTGG
GTTACGGGTATAGCTAGATATATCCAGTATTTGATCTGATCTGAACGGATAATAAATTTCTATCATCCGTATTTTGTTTG
AAAGATTAATATCAGCAAATAGTGGCTGGTCTTTCGATACTATATTATTATTCTTCTTATTATTGTTAATTAAACAAAAA
AAAAAGAGAGAACTATCTTATTATTAATATCAGCAAATAGTGGCTGGTCCATAATAATATAGTTCATCTCCAAATCGTTT
TAATTCCTTAAAAAAAAGCATATGAACTATCTTATTATTGGGTGTTTTAAATACGGGTTTAATGCTGGAAATAAGCAGTT
ACCTGAAAATATGTATTTTCTATAAAAATACTAACTTACACGAATGCAAAGGAATGAATCAAATCTTGTAGGCAGAGATA
TTTCACAATATAAGTTACAGCCACAACTTGAGGAAGAGACCAAAAAATTTAAAACAAAATCACTCAAGTGAGAGTGACTA
TAGGTTACGTGAGCCTCTTCAGTAGGATACTTTTCATGAAATTTACGAATCAATTTGGTCGGTTGTACAAAAATTACAGC
CAAACTATAATAGTTAGCAGAATTTTGAATAATAGCTATACAAATTATGTGTCTAGTAACATGTTACAAAAATTATGCTT
TTAAACGATGTCACTTGTGGTGAGAATAACCGGGGTTAGTTGATGCTACACCTTTATCTCAATCCTACTTCCTGAATAAA
ATAATGATGCAAATTCATAGATCTTTAGGCAATTAAATGTCATGACAAATTAAAGCCATTTTCTCCATAGTGCTATAGGT
CGAATATGCGTTTAAGGGGCTATTGAGAATGTTTAAAATGTCTAAATTCTATGTTTAAGTATCATCTTTCTGTTTTGTTG
TCTTCTTTAAGCTTTTTGCTACGAACTTTTTAAATAGTTGTTGACACGACACAACAACACAGCAACATCAACACCTTTTT
TTTGTTTTGGGCAACACACAACAACAACAACAACAACACAAACTTATAATTTCATCCTTCCATTTCCGACACTGATAATA
TCCGAGACAAAACATAAAGATTATACAAAATTAAAGCAAGAGTACCAATGGTTTATTAGTGGCGCGCTGAAAGGTTTATG
TATGAAATTTGACAAATGAAACAAGTTTATCAGTTAGACATATGAAAATCTAAAACATATAGTTTAGTAGTTTGTATTAA
TATGCTCTTGTGTTATTATCTAGGTTGAACCGTAATTTGTGTAACTTGTAGACAACAAAACTATTTTCATATATTTAAAG
TTTTTCACTAGAGAAAAACTACCAAAATTTGGATGATCTGGTGCCAGTTAAAATGGTTCCATATTAATAGGGATTATAAG
ATTTTATTATATATTCATGCAATAAAAGGTGTCGAATAATATAAAGAATCCAATGCCAAGTGGACTCGCCACTATAAATA
CTTGCTCACCCCTCCCTCTTCCCTTTCACATTCATTCCTCTCTTCTTAACTAACATCCAATCTCTCTCATTCGTTCCCAT
TTTTTTTTGTTATAAAAAAAAAACTAACGAGAAAAACTGAAAGATCTCAGCAAGACAACAACAATCACAAACCCTCCTTC
AGATTCTTTGTTTTGCTATTTTTCTAAAGAACATAGAAAA
>AT1G03180.1 | chr1:770543-773542 FORWARD LENGTH=3000
TTAATGTGGGTTTTATTTTAGTTTATCTGTATAATATGTCTATATGTTATCTTGTCTTTTCTATTTTTAGTACGATTTCT
TGAGGAGACTAGTAATGTTTTATAGTTCTATTAAATGTATTAATGTTAAATGGACTTATTATAATCATAATTATTATAGT
CAGATTTTATAAATAATCATCATAACAACCAATAACTGAATAATAATGTAGTGGTACTATTTATCTTCTTTTTGTACGTG
AAGAAGAAGAAAAGAATCCGAAAATGTCCTTTAGGAAGCTTCCTCGAATGATTTTCCCATACACAACTCTTTTCAGTTTT
CCCACTCATTTTCTCTGTGTATAGATTTCCGACTGATTATTATCATTGTTTGACAAGATATATTTTCTAGTTAGAAAATT
TCTGAGCGGTTCATTTCATTCCACTCATGTTCTCTGTGTATCGATATACAAACTTAAAAATGAGGTCTTACAAAATACTT
GGACAGACCAATTATTATCAATGTAATTAGGAAGACCTGTACGTAGACAACATCAGTAGTAGTAGCAGGAGTTAATATTT
AATTAGGAGCATCAATAGTAGCAGTTGCATATGAATTAAATGATTCGAAATGAACTAATATTCATATATTATATCAAAGA
TAATGATATCTTGGAGTATTTATTTAGGTCACCAGATGATGATTTATATTTTAAATTACATTTTTAAAATCTTATAATGA
ACTTACACTAAATACCAAATAAAAATTTCTGTTCAGTATGATTTAATTCTATACCAGTAATTTCTAACACACTATAAATT
ATTAAATATAGTTGAAATGACTTACGTAAATGTTTTTTTTTTTTTAATTACGTGCGAAAAATGAATATGTGGTACGTACA
ACGGCCACATGAACATTAGGAAAGATTGTTCCCACACGCCCACATGACCATCACATGCAAAATCTGCTCACTTCTCCTTT
TAACTCCCACCATTTTTTTTTTTTAATTTTGCCTTTTGCTCTTTCATTTAGATTCTGTTTCTGGATTTTCCTTGTACGAA
TTGTGAAGAGACTCTCTTACTTTTTTTCTCCTAACTTTCTTTTTGCGTTATCATACCAAAGTGCATGACCTCATTAATCA
TTTTACTTTCTTTTTTTTATTATAAATTTTTAATATTTCGAACGTTATTGTTTACTTGTTGTCTCATTGGTCGATATAAT
ATTAGATTTTGCTTATACACAATAAACACATAGAACCGGTAGGTATATATCATATAAAATTTGAAGTAATTTTATGCGTG
CATCCATCAACTGAGAATCGATATGCATGTTGTTTTGCCAGCATCAATCGTTTGTTTCAAGTTTTTGGTTATAGAATAAT
TGGTAAATGAAACATAAAACATGAGCATTTTCATTATAGTCTCATATAATATTGGATAATTCTAAAAAAAAAGAAAAAGA
AAAATCTAAATTAATTCATGGTGGTTTAGTTGTTGAATGTCTACCTTTAAAGATAAAAAGCATGGTTCTAGTTCCCTTGG
TTTCGAGTCTAATTATGGTTGGCCATTTCAAATGTTTCTAGCATATTCGTCTCTTTCGTAAATTTTAGAGTAATTTGGAA
TTCATCCAATACATATATTATCTTTCGAGAATCGGATGCCTTTTCATTACGGTTTTTTTTTTGGTTCATTAGGAGTTAGT
TACTTGACCGGTTATAACGAGACTATGAGTCAAGATCCAAAACTCTGGTGTTAAATGTTATAAACTCACAGAAACTGTTT
CGAGGTGTATGTATTCTGCATATATTCCCCGACATGGACGAAGAAATTAGTCTCAGTGTCCGTACATAATGAACATCCCA
ACATATAAATTTTGCAAAGTATATAAATGTCCACCAATGAGAATTAGACAACCTATGAGTAATGTCCAATCTAAAACCCC
AAAAGTGTGTAAATATATTAAAGTGTCCTTTGTTTCTCTGCAAACGAATATCGAGAGAGAACTCTATTTCCATGGTTCTA
TGTGCCACTTGATGCTTATTATTGGCCACTATCTCATGCGGCACCCATTTCTGTGATATCTCAATCATTCTTTTTAATAA
TCAAACGTATTTTTGTTTGCGCAGTTTCTATTTTGAGTTTTGATGACCTTCTTTTTTGGTAACCTGATCTCTTAAACCGA
ACAATCACTAGTTTATATTGGTAACCACCATATCAATTTTGGCAACAAAAACAAAGCCGCTACAATAATTTTGTATGGTT
AAATATGTGCATTCATTATAGTTTACTACGTTATAATGTTTCGACTAATATATGATGAAATTGGTCATCAGCTCATCGCA
TACAACAAGATGTTGTAACAGTTTTAGTTATGTTTCCTTAATGGAATGAAACTAATTTGAACGGAATCCGAGAGATATGA
AACATAAAAAAAATGAGAGGGTTTTATACCAAATAATCTTATGTTTTATCATTAGGTAACTTTATTTTTTGTTTTTAATT
AGTGGAAGTACACGTGTAATGAAAAATAACATACAATATGGTCATGAACTATATTTTTTTTGTCAAACTATTCGTTACTA
AGTTATTTGATAAAAATAGCACGATTATACGCGCGATGATATATATCAAATTGTGGAAAATGTTATAAAGTAGAAAATTG
GGCCGAAGCTGGATCCAATTATGATTCTCAAATAACGTGAAGGAAGGCATTTTAGTCCCCTCTATACGGCCCAACCACTC
GCCACCGCTTATTGGTCCAACTTCAGGGTACTTTGGTAATAAATCAAAGCTTAGCTTTTGAAATTAATAAAGTATAGGGG
TTGATTTGTTATTCTCAGTTTCTATCGGGTTAATTTGTCATTTGCATCGTTTCTAGTTTCCACTTTTGTTGGGTGATTTT
CTTCTCTGGAAGGATCTGTTTTTCTCTTCTTCGTCTTCTCTCACCCGCCTACTGACTTTTTTTCAAATTTCTTCAGCAAC
ACATACATACAGTCACAAGGTTTCCAATTTTCGATTCACG
>AT1G03180.5 | chr1:770543-773542 FORWARD LENGTH=3000
TTAATGTGGGTTTTATTTTAGTTTATCTGTATAATATGTCTATATGTTATCTTGTCTTTTCTATTTTTAGTACGATTTCT
TGAGGAGACTAGTAATGTTTTATAGTTCTATTAAATGTATTAATGTTAAATGGACTTATTATAATCATAATTATTATAGT
CAGATTTTATAAATAATCATCATAACAACCAATAACTGAATAATAATGTAGTGGTACTATTTATCTTCTTTTTGTACGTG
AAGAAGAAGAAAAGAATCCGAAAATGTCCTTTAGGAAGCTTCCTCGAATGATTTTCCCATACACAACTCTTTTCAGTTTT
CCCACTCATTTTCTCTGTGTATAGATTTCCGACTGATTATTATCATTGTTTGACAAGATATATTTTCTAGTTAGAAAATT
TCTGAGCGGTTCATTTCATTCCACTCATGTTCTCTGTGTATCGATATACAAACTTAAAAATGAGGTCTTACAAAATACTT
GGACAGACCAATTATTATCAATGTAATTAGGAAGACCTGTACGTAGACAACATCAGTAGTAGTAGCAGGAGTTAATATTT
AATTAGGAGCATCAATAGTAGCAGTTGCATATGAATTAAATGATTCGAAATGAACTAATATTCATATATTATATCAAAGA
TAATGATATCTTGGAGTATTTATTTAGGTCACCAGATGATGATTTATATTTTAAATTACATTTTTAAAATCTTATAATGA
ACTTACACTAAATACCAAATAAAAATTTCTGTTCAGTATGATTTAATTCTATACCAGTAATTTCTAACACACTATAAATT
ATTAAATATAGTTGAAATGACTTACGTAAATGTTTTTTTTTTTTTAATTACGTGCGAAAAATGAATATGTGGTACGTACA
ACGGCCACATGAACATTAGGAAAGATTGTTCCCACACGCCCACATGACCATCACATGCAAAATCTGCTCACTTCTCCTTT
TAACTCCCACCATTTTTTTTTTTTAATTTTGCCTTTTGCTCTTTCATTTAGATTCTGTTTCTGGATTTTCCTTGTACGAA
TTGTGAAGAGACTCTCTTACTTTTTTTCTCCTAACTTTCTTTTTGCGTTATCATACCAAAGTGCATGACCTCATTAATCA
TTTTACTTTCTTTTTTTTATTATAAATTTTTAATATTTCGAACGTTATTGTTTACTTGTTGTCTCATTGGTCGATATAAT
ATTAGATTTTGCTTATACACAATAAACACATAGAACCGGTAGGTATATATCATATAAAATTTGAAGTAATTTTATGCGTG
CATCCATCAACTGAGAATCGATATGCATGTTGTTTTGCCAGCATCAATCGTTTGTTTCAAGTTTTTGGTTATAGAATAAT
TGGTAAATGAAACATAAAACATGAGCATTTTCATTATAGTCTCATATAATATTGGATAATTCTAAAAAAAAAGAAAAAGA
AAAATCTAAATTAATTCATGGTGGTTTAGTTGTTGAATGTCTACCTTTAAAGATAAAAAGCATGGTTCTAGTTCCCTTGG
TTTCGAGTCTAATTATGGTTGGCCATTTCAAATGTTTCTAGCATATTCGTCTCTTTCGTAAATTTTAGAGTAATTTGGAA
TTCATCCAATACATATATTATCTTTCGAGAATCGGATGCCTTTTCATTACGGTTTTTTTTTTGGTTCATTAGGAGTTAGT
TACTTGACCGGTTATAACGAGACTATGAGTCAAGATCCAAAACTCTGGTGTTAAATGTTATAAACTCACAGAAACTGTTT
CGAGGTGTATGTATTCTGCATATATTCCCCGACATGGACGAAGAAATTAGTCTCAGTGTCCGTACATAATGAACATCCCA
ACATATAAATTTTGCAAAGTATATAAATGTCCACCAATGAGAATTAGACAACCTATGAGTAATGTCCAATCTAAAACCCC
AAAAGTGTGTAAATATATTAAAGTGTCCTTTGTTTCTCTGCAAACGAATATCGAGAGAGAACTCTATTTCCATGGTTCTA
TGTGCCACTTGATGCTTATTATTGGCCACTATCTCATGCGGCACCCATTTCTGTGATATCTCAATCATTCTTTTTAATAA
TCAAACGTATTTTTGTTTGCGCAGTTTCTATTTTGAGTTTTGATGACCTTCTTTTTTGGTAACCTGATCTCTTAAACCGA
ACAATCACTAGTTTATATTGGTAACCACCATATCAATTTTGGCAACAAAAACAAAGCCGCTACAATAATTTTGTATGGTT
AAATATGTGCATTCATTATAGTTTACTACGTTATAATGTTTCGACTAATATATGATGAAATTGGTCATCAGCTCATCGCA
TACAACAAGATGTTGTAACAGTTTTAGTTATGTTTCCTTAATGGAATGAAACTAATTTGAACGGAATCCGAGAGATATGA
AACATAAAAAAAATGAGAGGGTTTTATACCAAATAATCTTATGTTTTATCATTAGGTAACTTTATTTTTTGTTTTTAATT
AGTGGAAGTACACGTGTAATGAAAAATAACATACAATATGGTCATGAACTATATTTTTTTTGTCAAACTATTCGTTACTA
AGTTATTTGATAAAAATAGCACGATTATACGCGCGATGATATATATCAAATTGTGGAAAATGTTATAAAGTAGAAAATTG
GGCCGAAGCTGGATCCAATTATGATTCTCAAATAACGTGAAGGAAGGCATTTTAGTCCCCTCTATACGGCCCAACCACTC
GCCACCGCTTATTGGTCCAACTTCAGGGTACTTTGGTAATAAATCAAAGCTTAGCTTTTGAAATTAATAAAGTATAGGGG
TTGATTTGTTATTCTCAGTTTCTATCGGGTTAATTTGTCATTTGCATCGTTTCTAGTTTCCACTTTTGTTGGGTGATTTT
CTTCTCTGGAAGGATCTGTTTTTCTCTTCTTCGTCTTCTCTCACCCGCCTACTGACTTTTTTTCAAATTTCTTCAGCAAC
ACATACATACAGTCACAAGGTTTCCAATTTTCGATTCACG
>AT1G03180.2 | chr1:770989-773988 FORWARD LENGTH=3000
TACAAACTTAAAAATGAGGTCTTACAAAATACTTGGACAGACCAATTATTATCAATGTAATTAGGAAGACCTGTACGTAG
ACAACATCAGTAGTAGTAGCAGGAGTTAATATTTAATTAGGAGCATCAATAGTAGCAGTTGCATATGAATTAAATGATTC
GAAATGAACTAATATTCATATATTATATCAAAGATAATGATATCTTGGAGTATTTATTTAGGTCACCAGATGATGATTTA
TATTTTAAATTACATTTTTAAAATCTTATAATGAACTTACACTAAATACCAAATAAAAATTTCTGTTCAGTATGATTTAA
TTCTATACCAGTAATTTCTAACACACTATAAATTATTAAATATAGTTGAAATGACTTACGTAAATGTTTTTTTTTTTTTA
ATTACGTGCGAAAAATGAATATGTGGTACGTACAACGGCCACATGAACATTAGGAAAGATTGTTCCCACACGCCCACATG
ACCATCACATGCAAAATCTGCTCACTTCTCCTTTTAACTCCCACCATTTTTTTTTTTTAATTTTGCCTTTTGCTCTTTCA
TTTAGATTCTGTTTCTGGATTTTCCTTGTACGAATTGTGAAGAGACTCTCTTACTTTTTTTCTCCTAACTTTCTTTTTGC
GTTATCATACCAAAGTGCATGACCTCATTAATCATTTTACTTTCTTTTTTTTATTATAAATTTTTAATATTTCGAACGTT
ATTGTTTACTTGTTGTCTCATTGGTCGATATAATATTAGATTTTGCTTATACACAATAAACACATAGAACCGGTAGGTAT
ATATCATATAAAATTTGAAGTAATTTTATGCGTGCATCCATCAACTGAGAATCGATATGCATGTTGTTTTGCCAGCATCA
ATCGTTTGTTTCAAGTTTTTGGTTATAGAATAATTGGTAAATGAAACATAAAACATGAGCATTTTCATTATAGTCTCATA
TAATATTGGATAATTCTAAAAAAAAAGAAAAAGAAAAATCTAAATTAATTCATGGTGGTTTAGTTGTTGAATGTCTACCT
TTAAAGATAAAAAGCATGGTTCTAGTTCCCTTGGTTTCGAGTCTAATTATGGTTGGCCATTTCAAATGTTTCTAGCATAT
TCGTCTCTTTCGTAAATTTTAGAGTAATTTGGAATTCATCCAATACATATATTATCTTTCGAGAATCGGATGCCTTTTCA
TTACGGTTTTTTTTTTGGTTCATTAGGAGTTAGTTACTTGACCGGTTATAACGAGACTATGAGTCAAGATCCAAAACTCT
GGTGTTAAATGTTATAAACTCACAGAAACTGTTTCGAGGTGTATGTATTCTGCATATATTCCCCGACATGGACGAAGAAA
TTAGTCTCAGTGTCCGTACATAATGAACATCCCAACATATAAATTTTGCAAAGTATATAAATGTCCACCAATGAGAATTA
GACAACCTATGAGTAATGTCCAATCTAAAACCCCAAAAGTGTGTAAATATATTAAAGTGTCCTTTGTTTCTCTGCAAACG
AATATCGAGAGAGAACTCTATTTCCATGGTTCTATGTGCCACTTGATGCTTATTATTGGCCACTATCTCATGCGGCACCC
ATTTCTGTGATATCTCAATCATTCTTTTTAATAATCAAACGTATTTTTGTTTGCGCAGTTTCTATTTTGAGTTTTGATGA
CCTTCTTTTTTGGTAACCTGATCTCTTAAACCGAACAATCACTAGTTTATATTGGTAACCACCATATCAATTTTGGCAAC
AAAAACAAAGCCGCTACAATAATTTTGTATGGTTAAATATGTGCATTCATTATAGTTTACTACGTTATAATGTTTCGACT
AATATATGATGAAATTGGTCATCAGCTCATCGCATACAACAAGATGTTGTAACAGTTTTAGTTATGTTTCCTTAATGGAA
TGAAACTAATTTGAACGGAATCCGAGAGATATGAAACATAAAAAAAATGAGAGGGTTTTATACCAAATAATCTTATGTTT
TATCATTAGGTAACTTTATTTTTTGTTTTTAATTAGTGGAAGTACACGTGTAATGAAAAATAACATACAATATGGTCATG
AACTATATTTTTTTTGTCAAACTATTCGTTACTAAGTTATTTGATAAAAATAGCACGATTATACGCGCGATGATATATAT
CAAATTGTGGAAAATGTTATAAAGTAGAAAATTGGGCCGAAGCTGGATCCAATTATGATTCTCAAATAACGTGAAGGAAG
GCATTTTAGTCCCCTCTATACGGCCCAACCACTCGCCACCGCTTATTGGTCCAACTTCAGGGTACTTTGGTAATAAATCA
AAGCTTAGCTTTTGAAATTAATAAAGTATAGGGGTTGATTTGTTATTCTCAGTTTCTATCGGGTTAATTTGTCATTTGCA
TCGTTTCTAGTTTCCACTTTTGTTGGGTGATTTTCTTCTCTGGAAGGATCTGTTTTTCTCTTCTTCGTCTTCTCTCACCC
GCCTACTGACTTTTTTTCAAATTTCTTCAGCAACACATACATACAGTCACAAGGTTTCCAATTTTCGATTCACGATGGAA
ATGGCGGAAGGGGAAGGAACTACAGAGGAGAACTACGACGTAGACATCGCGACCACCGCTTCTTCATTAGGCGGCTCCGG
CGTCTTCCATATCATCAATGACATAGTCGGATTCGTCCTCTATATGCACCAGCAGATCCCTTCGTATGTTATCTCTTCCT
ATCTTCGTATCTCTATGCTTCGATGTATCCTTCGATCTGGTGATGATGTATCTATTTGTTTGTTCTTCAATCTCTCCGTT
AATTTCTCCGATTAGTCTGTTGGTTACGAATTTATCAGAAGAAAAATAGTTTCGTGGTTATGAATTTATGGATTCTGGAT
GGATTAGTGATTAATTCCTGGTAGGTGAGTTATGTTCAATTCTAGGAGAAATTGAAAAGCTCTACGCAATTGTGCACACT
ACTTCCTTTTGGTTTTAGAATTAAGTCTGTTGTATCCACT
>AT1G03180.3 | chr1:771282-774281 FORWARD LENGTH=3000
TAAAAATTTCTGTTCAGTATGATTTAATTCTATACCAGTAATTTCTAACACACTATAAATTATTAAATATAGTTGAAATG
ACTTACGTAAATGTTTTTTTTTTTTTAATTACGTGCGAAAAATGAATATGTGGTACGTACAACGGCCACATGAACATTAG
GAAAGATTGTTCCCACACGCCCACATGACCATCACATGCAAAATCTGCTCACTTCTCCTTTTAACTCCCACCATTTTTTT
TTTTTAATTTTGCCTTTTGCTCTTTCATTTAGATTCTGTTTCTGGATTTTCCTTGTACGAATTGTGAAGAGACTCTCTTA
CTTTTTTTCTCCTAACTTTCTTTTTGCGTTATCATACCAAAGTGCATGACCTCATTAATCATTTTACTTTCTTTTTTTTA
TTATAAATTTTTAATATTTCGAACGTTATTGTTTACTTGTTGTCTCATTGGTCGATATAATATTAGATTTTGCTTATACA
CAATAAACACATAGAACCGGTAGGTATATATCATATAAAATTTGAAGTAATTTTATGCGTGCATCCATCAACTGAGAATC
GATATGCATGTTGTTTTGCCAGCATCAATCGTTTGTTTCAAGTTTTTGGTTATAGAATAATTGGTAAATGAAACATAAAA
CATGAGCATTTTCATTATAGTCTCATATAATATTGGATAATTCTAAAAAAAAAGAAAAAGAAAAATCTAAATTAATTCAT
GGTGGTTTAGTTGTTGAATGTCTACCTTTAAAGATAAAAAGCATGGTTCTAGTTCCCTTGGTTTCGAGTCTAATTATGGT
TGGCCATTTCAAATGTTTCTAGCATATTCGTCTCTTTCGTAAATTTTAGAGTAATTTGGAATTCATCCAATACATATATT
ATCTTTCGAGAATCGGATGCCTTTTCATTACGGTTTTTTTTTTGGTTCATTAGGAGTTAGTTACTTGACCGGTTATAACG
AGACTATGAGTCAAGATCCAAAACTCTGGTGTTAAATGTTATAAACTCACAGAAACTGTTTCGAGGTGTATGTATTCTGC
ATATATTCCCCGACATGGACGAAGAAATTAGTCTCAGTGTCCGTACATAATGAACATCCCAACATATAAATTTTGCAAAG
TATATAAATGTCCACCAATGAGAATTAGACAACCTATGAGTAATGTCCAATCTAAAACCCCAAAAGTGTGTAAATATATT
AAAGTGTCCTTTGTTTCTCTGCAAACGAATATCGAGAGAGAACTCTATTTCCATGGTTCTATGTGCCACTTGATGCTTAT
TATTGGCCACTATCTCATGCGGCACCCATTTCTGTGATATCTCAATCATTCTTTTTAATAATCAAACGTATTTTTGTTTG
CGCAGTTTCTATTTTGAGTTTTGATGACCTTCTTTTTTGGTAACCTGATCTCTTAAACCGAACAATCACTAGTTTATATT
GGTAACCACCATATCAATTTTGGCAACAAAAACAAAGCCGCTACAATAATTTTGTATGGTTAAATATGTGCATTCATTAT
AGTTTACTACGTTATAATGTTTCGACTAATATATGATGAAATTGGTCATCAGCTCATCGCATACAACAAGATGTTGTAAC
AGTTTTAGTTATGTTTCCTTAATGGAATGAAACTAATTTGAACGGAATCCGAGAGATATGAAACATAAAAAAAATGAGAG
GGTTTTATACCAAATAATCTTATGTTTTATCATTAGGTAACTTTATTTTTTGTTTTTAATTAGTGGAAGTACACGTGTAA
TGAAAAATAACATACAATATGGTCATGAACTATATTTTTTTTGTCAAACTATTCGTTACTAAGTTATTTGATAAAAATAG
CACGATTATACGCGCGATGATATATATCAAATTGTGGAAAATGTTATAAAGTAGAAAATTGGGCCGAAGCTGGATCCAAT
TATGATTCTCAAATAACGTGAAGGAAGGCATTTTAGTCCCCTCTATACGGCCCAACCACTCGCCACCGCTTATTGGTCCA
ACTTCAGGGTACTTTGGTAATAAATCAAAGCTTAGCTTTTGAAATTAATAAAGTATAGGGGTTGATTTGTTATTCTCAGT
TTCTATCGGGTTAATTTGTCATTTGCATCGTTTCTAGTTTCCACTTTTGTTGGGTGATTTTCTTCTCTGGAAGGATCTGT
TTTTCTCTTCTTCGTCTTCTCTCACCCGCCTACTGACTTTTTTTCAAATTTCTTCAGCAACACATACATACAGTCACAAG
GTTTCCAATTTTCGATTCACGATGGAAATGGCGGAAGGGGAAGGAACTACAGAGGAGAACTACGACGTAGACATCGCGAC
CACCGCTTCTTCATTAGGCGGCTCCGGCGTCTTCCATATCATCAATGACATAGTCGGATTCGTCCTCTATATGCACCAGC
AGATCCCTTCGTATGTTATCTCTTCCTATCTTCGTATCTCTATGCTTCGATGTATCCTTCGATCTGGTGATGATGTATCT
ATTTGTTTGTTCTTCAATCTCTCCGTTAATTTCTCCGATTAGTCTGTTGGTTACGAATTTATCAGAAGAAAAATAGTTTC
GTGGTTATGAATTTATGGATTCTGGATGGATTAGTGATTAATTCCTGGTAGGTGAGTTATGTTCAATTCTAGGAGAAATT
GAAAAGCTCTACGCAATTGTGCACACTACTTCCTTTTGGTTTTAGAATTAAGTCTGTTGTATCCACTATGAGTGTTTTAC
TGAAAACCAGAAACTTCAATTTGCAGCTTTGGTTTTGGCTACACAAAGCTCCTTCTACCAATATGACTGTTGTTGGTTAT
TTACATCTGTGCAGGGTATTACAAGACATGAGCCTTGAATTTGAAGGATTGCAAACTGAATTTATGGATTTGGTATGTTA
GTCCTACAGACGCCATTTTCACTTTAAGGTCTAAGGTCTTTTTCACACTCTAAGAATCTTAGGTTGTAGGAGACGAATCT
TGCAGAACCTCAAGTGAAACCACTGGTTAGAAGAAAACTG
>AT1G03180.4 | chr1:771282-774281 FORWARD LENGTH=3000
TAAAAATTTCTGTTCAGTATGATTTAATTCTATACCAGTAATTTCTAACACACTATAAATTATTAAATATAGTTGAAATG
ACTTACGTAAATGTTTTTTTTTTTTTAATTACGTGCGAAAAATGAATATGTGGTACGTACAACGGCCACATGAACATTAG
GAAAGATTGTTCCCACACGCCCACATGACCATCACATGCAAAATCTGCTCACTTCTCCTTTTAACTCCCACCATTTTTTT
TTTTTAATTTTGCCTTTTGCTCTTTCATTTAGATTCTGTTTCTGGATTTTCCTTGTACGAATTGTGAAGAGACTCTCTTA
CTTTTTTTCTCCTAACTTTCTTTTTGCGTTATCATACCAAAGTGCATGACCTCATTAATCATTTTACTTTCTTTTTTTTA
TTATAAATTTTTAATATTTCGAACGTTATTGTTTACTTGTTGTCTCATTGGTCGATATAATATTAGATTTTGCTTATACA
CAATAAACACATAGAACCGGTAGGTATATATCATATAAAATTTGAAGTAATTTTATGCGTGCATCCATCAACTGAGAATC
GATATGCATGTTGTTTTGCCAGCATCAATCGTTTGTTTCAAGTTTTTGGTTATAGAATAATTGGTAAATGAAACATAAAA
CATGAGCATTTTCATTATAGTCTCATATAATATTGGATAATTCTAAAAAAAAAGAAAAAGAAAAATCTAAATTAATTCAT
GGTGGTTTAGTTGTTGAATGTCTACCTTTAAAGATAAAAAGCATGGTTCTAGTTCCCTTGGTTTCGAGTCTAATTATGGT
TGGCCATTTCAAATGTTTCTAGCATATTCGTCTCTTTCGTAAATTTTAGAGTAATTTGGAATTCATCCAATACATATATT
ATCTTTCGAGAATCGGATGCCTTTTCATTACGGTTTTTTTTTTGGTTCATTAGGAGTTAGTTACTTGACCGGTTATAACG
AGACTATGAGTCAAGATCCAAAACTCTGGTGTTAAATGTTATAAACTCACAGAAACTGTTTCGAGGTGTATGTATTCTGC
ATATATTCCCCGACATGGACGAAGAAATTAGTCTCAGTGTCCGTACATAATGAACATCCCAACATATAAATTTTGCAAAG
TATATAAATGTCCACCAATGAGAATTAGACAACCTATGAGTAATGTCCAATCTAAAACCCCAAAAGTGTGTAAATATATT
AAAGTGTCCTTTGTTTCTCTGCAAACGAATATCGAGAGAGAACTCTATTTCCATGGTTCTATGTGCCACTTGATGCTTAT
TATTGGCCACTATCTCATGCGGCACCCATTTCTGTGATATCTCAATCATTCTTTTTAATAATCAAACGTATTTTTGTTTG
CGCAGTTTCTATTTTGAGTTTTGATGACCTTCTTTTTTGGTAACCTGATCTCTTAAACCGAACAATCACTAGTTTATATT
GGTAACCACCATATCAATTTTGGCAACAAAAACAAAGCCGCTACAATAATTTTGTATGGTTAAATATGTGCATTCATTAT
AGTTTACTACGTTATAATGTTTCGACTAATATATGATGAAATTGGTCATCAGCTCATCGCATACAACAAGATGTTGTAAC
AGTTTTAGTTATGTTTCCTTAATGGAATGAAACTAATTTGAACGGAATCCGAGAGATATGAAACATAAAAAAAATGAGAG
GGTTTTATACCAAATAATCTTATGTTTTATCATTAGGTAACTTTATTTTTTGTTTTTAATTAGTGGAAGTACACGTGTAA
TGAAAAATAACATACAATATGGTCATGAACTATATTTTTTTTGTCAAACTATTCGTTACTAAGTTATTTGATAAAAATAG
CACGATTATACGCGCGATGATATATATCAAATTGTGGAAAATGTTATAAAGTAGAAAATTGGGCCGAAGCTGGATCCAAT
TATGATTCTCAAATAACGTGAAGGAAGGCATTTTAGTCCCCTCTATACGGCCCAACCACTCGCCACCGCTTATTGGTCCA
ACTTCAGGGTACTTTGGTAATAAATCAAAGCTTAGCTTTTGAAATTAATAAAGTATAGGGGTTGATTTGTTATTCTCAGT
TTCTATCGGGTTAATTTGTCATTTGCATCGTTTCTAGTTTCCACTTTTGTTGGGTGATTTTCTTCTCTGGAAGGATCTGT
TTTTCTCTTCTTCGTCTTCTCTCACCCGCCTACTGACTTTTTTTCAAATTTCTTCAGCAACACATACATACAGTCACAAG
GTTTCCAATTTTCGATTCACGATGGAAATGGCGGAAGGGGAAGGAACTACAGAGGAGAACTACGACGTAGACATCGCGAC
CACCGCTTCTTCATTAGGCGGCTCCGGCGTCTTCCATATCATCAATGACATAGTCGGATTCGTCCTCTATATGCACCAGC
AGATCCCTTCGTATGTTATCTCTTCCTATCTTCGTATCTCTATGCTTCGATGTATCCTTCGATCTGGTGATGATGTATCT
ATTTGTTTGTTCTTCAATCTCTCCGTTAATTTCTCCGATTAGTCTGTTGGTTACGAATTTATCAGAAGAAAAATAGTTTC
GTGGTTATGAATTTATGGATTCTGGATGGATTAGTGATTAATTCCTGGTAGGTGAGTTATGTTCAATTCTAGGAGAAATT
GAAAAGCTCTACGCAATTGTGCACACTACTTCCTTTTGGTTTTAGAATTAAGTCTGTTGTATCCACTATGAGTGTTTTAC
TGAAAACCAGAAACTTCAATTTGCAGCTTTGGTTTTGGCTACACAAAGCTCCTTCTACCAATATGACTGTTGTTGGTTAT
TTACATCTGTGCAGGGTATTACAAGACATGAGCCTTGAATTTGAAGGATTGCAAACTGAATTTATGGATTTGGTATGTTA
GTCCTACAGACGCCATTTTCACTTTAAGGTCTAAGGTCTTTTTCACACTCTAAGAATCTTAGGTTGTAGGAGACGAATCT
TGCAGAACCTCAAGTGAAACCACTGGTTAGAAGAAAACTG
>AT1G03180.6 | chr1:771282-774281 FORWARD LENGTH=3000
TAAAAATTTCTGTTCAGTATGATTTAATTCTATACCAGTAATTTCTAACACACTATAAATTATTAAATATAGTTGAAATG
ACTTACGTAAATGTTTTTTTTTTTTTAATTACGTGCGAAAAATGAATATGTGGTACGTACAACGGCCACATGAACATTAG
GAAAGATTGTTCCCACACGCCCACATGACCATCACATGCAAAATCTGCTCACTTCTCCTTTTAACTCCCACCATTTTTTT
TTTTTAATTTTGCCTTTTGCTCTTTCATTTAGATTCTGTTTCTGGATTTTCCTTGTACGAATTGTGAAGAGACTCTCTTA
CTTTTTTTCTCCTAACTTTCTTTTTGCGTTATCATACCAAAGTGCATGACCTCATTAATCATTTTACTTTCTTTTTTTTA
TTATAAATTTTTAATATTTCGAACGTTATTGTTTACTTGTTGTCTCATTGGTCGATATAATATTAGATTTTGCTTATACA
CAATAAACACATAGAACCGGTAGGTATATATCATATAAAATTTGAAGTAATTTTATGCGTGCATCCATCAACTGAGAATC
GATATGCATGTTGTTTTGCCAGCATCAATCGTTTGTTTCAAGTTTTTGGTTATAGAATAATTGGTAAATGAAACATAAAA
CATGAGCATTTTCATTATAGTCTCATATAATATTGGATAATTCTAAAAAAAAAGAAAAAGAAAAATCTAAATTAATTCAT
GGTGGTTTAGTTGTTGAATGTCTACCTTTAAAGATAAAAAGCATGGTTCTAGTTCCCTTGGTTTCGAGTCTAATTATGGT
TGGCCATTTCAAATGTTTCTAGCATATTCGTCTCTTTCGTAAATTTTAGAGTAATTTGGAATTCATCCAATACATATATT
ATCTTTCGAGAATCGGATGCCTTTTCATTACGGTTTTTTTTTTGGTTCATTAGGAGTTAGTTACTTGACCGGTTATAACG
AGACTATGAGTCAAGATCCAAAACTCTGGTGTTAAATGTTATAAACTCACAGAAACTGTTTCGAGGTGTATGTATTCTGC
ATATATTCCCCGACATGGACGAAGAAATTAGTCTCAGTGTCCGTACATAATGAACATCCCAACATATAAATTTTGCAAAG
TATATAAATGTCCACCAATGAGAATTAGACAACCTATGAGTAATGTCCAATCTAAAACCCCAAAAGTGTGTAAATATATT
AAAGTGTCCTTTGTTTCTCTGCAAACGAATATCGAGAGAGAACTCTATTTCCATGGTTCTATGTGCCACTTGATGCTTAT
TATTGGCCACTATCTCATGCGGCACCCATTTCTGTGATATCTCAATCATTCTTTTTAATAATCAAACGTATTTTTGTTTG
CGCAGTTTCTATTTTGAGTTTTGATGACCTTCTTTTTTGGTAACCTGATCTCTTAAACCGAACAATCACTAGTTTATATT
GGTAACCACCATATCAATTTTGGCAACAAAAACAAAGCCGCTACAATAATTTTGTATGGTTAAATATGTGCATTCATTAT
AGTTTACTACGTTATAATGTTTCGACTAATATATGATGAAATTGGTCATCAGCTCATCGCATACAACAAGATGTTGTAAC
AGTTTTAGTTATGTTTCCTTAATGGAATGAAACTAATTTGAACGGAATCCGAGAGATATGAAACATAAAAAAAATGAGAG
GGTTTTATACCAAATAATCTTATGTTTTATCATTAGGTAACTTTATTTTTTGTTTTTAATTAGTGGAAGTACACGTGTAA
TGAAAAATAACATACAATATGGTCATGAACTATATTTTTTTTGTCAAACTATTCGTTACTAAGTTATTTGATAAAAATAG
CACGATTATACGCGCGATGATATATATCAAATTGTGGAAAATGTTATAAAGTAGAAAATTGGGCCGAAGCTGGATCCAAT
TATGATTCTCAAATAACGTGAAGGAAGGCATTTTAGTCCCCTCTATACGGCCCAACCACTCGCCACCGCTTATTGGTCCA
ACTTCAGGGTACTTTGGTAATAAATCAAAGCTTAGCTTTTGAAATTAATAAAGTATAGGGGTTGATTTGTTATTCTCAGT
TTCTATCGGGTTAATTTGTCATTTGCATCGTTTCTAGTTTCCACTTTTGTTGGGTGATTTTCTTCTCTGGAAGGATCTGT
TTTTCTCTTCTTCGTCTTCTCTCACCCGCCTACTGACTTTTTTTCAAATTTCTTCAGCAACACATACATACAGTCACAAG
GTTTCCAATTTTCGATTCACGATGGAAATGGCGGAAGGGGAAGGAACTACAGAGGAGAACTACGACGTAGACATCGCGAC
CACCGCTTCTTCATTAGGCGGCTCCGGCGTCTTCCATATCATCAATGACATAGTCGGATTCGTCCTCTATATGCACCAGC
AGATCCCTTCGTATGTTATCTCTTCCTATCTTCGTATCTCTATGCTTCGATGTATCCTTCGATCTGGTGATGATGTATCT
ATTTGTTTGTTCTTCAATCTCTCCGTTAATTTCTCCGATTAGTCTGTTGGTTACGAATTTATCAGAAGAAAAATAGTTTC
GTGGTTATGAATTTATGGATTCTGGATGGATTAGTGATTAATTCCTGGTAGGTGAGTTATGTTCAATTCTAGGAGAAATT
GAAAAGCTCTACGCAATTGTGCACACTACTTCCTTTTGGTTTTAGAATTAAGTCTGTTGTATCCACTATGAGTGTTTTAC
TGAAAACCAGAAACTTCAATTTGCAGCTTTGGTTTTGGCTACACAAAGCTCCTTCTACCAATATGACTGTTGTTGGTTAT
TTACATCTGTGCAGGGTATTACAAGACATGAGCCTTGAATTTGAAGGATTGCAAACTGAATTTATGGATTTGGTATGTTA
GTCCTACAGACGCCATTTTCACTTTAAGGTCTAAGGTCTTTTTCACACTCTAAGAATCTTAGGTTGTAGGAGACGAATCT
TGCAGAACCTCAAGTGAAACCACTGGTTAGAAGAAAACTG
>AT1G03190.2 | chr1:772822-775821 FORWARD LENGTH=3000
TTCGACTAATATATGATGAAATTGGTCATCAGCTCATCGCATACAACAAGATGTTGTAACAGTTTTAGTTATGTTTCCTT
AATGGAATGAAACTAATTTGAACGGAATCCGAGAGATATGAAACATAAAAAAAATGAGAGGGTTTTATACCAAATAATCT
TATGTTTTATCATTAGGTAACTTTATTTTTTGTTTTTAATTAGTGGAAGTACACGTGTAATGAAAAATAACATACAATAT
GGTCATGAACTATATTTTTTTTGTCAAACTATTCGTTACTAAGTTATTTGATAAAAATAGCACGATTATACGCGCGATGA
TATATATCAAATTGTGGAAAATGTTATAAAGTAGAAAATTGGGCCGAAGCTGGATCCAATTATGATTCTCAAATAACGTG
AAGGAAGGCATTTTAGTCCCCTCTATACGGCCCAACCACTCGCCACCGCTTATTGGTCCAACTTCAGGGTACTTTGGTAA
TAAATCAAAGCTTAGCTTTTGAAATTAATAAAGTATAGGGGTTGATTTGTTATTCTCAGTTTCTATCGGGTTAATTTGTC
ATTTGCATCGTTTCTAGTTTCCACTTTTGTTGGGTGATTTTCTTCTCTGGAAGGATCTGTTTTTCTCTTCTTCGTCTTCT
CTCACCCGCCTACTGACTTTTTTTCAAATTTCTTCAGCAACACATACATACAGTCACAAGGTTTCCAATTTTCGATTCAC
GATGGAAATGGCGGAAGGGGAAGGAACTACAGAGGAGAACTACGACGTAGACATCGCGACCACCGCTTCTTCATTAGGCG
GCTCCGGCGTCTTCCATATCATCAATGACATAGTCGGATTCGTCCTCTATATGCACCAGCAGATCCCTTCGTATGTTATC
TCTTCCTATCTTCGTATCTCTATGCTTCGATGTATCCTTCGATCTGGTGATGATGTATCTATTTGTTTGTTCTTCAATCT
CTCCGTTAATTTCTCCGATTAGTCTGTTGGTTACGAATTTATCAGAAGAAAAATAGTTTCGTGGTTATGAATTTATGGAT
TCTGGATGGATTAGTGATTAATTCCTGGTAGGTGAGTTATGTTCAATTCTAGGAGAAATTGAAAAGCTCTACGCAATTGT
GCACACTACTTCCTTTTGGTTTTAGAATTAAGTCTGTTGTATCCACTATGAGTGTTTTACTGAAAACCAGAAACTTCAAT
TTGCAGCTTTGGTTTTGGCTACACAAAGCTCCTTCTACCAATATGACTGTTGTTGGTTATTTACATCTGTGCAGGGTATT
ACAAGACATGAGCCTTGAATTTGAAGGATTGCAAACTGAATTTATGGATTTGGTATGTTAGTCCTACAGACGCCATTTTC
ACTTTAAGGTCTAAGGTCTTTTTCACACTCTAAGAATCTTAGGTTGTAGGAGACGAATCTTGCAGAACCTCAAGTGAAAC
CACTGGTTAGAAGAAAACTGATGAGTAGAAAGAGAGAGGTGAAGAATGAGATTAAGAAACTGGAGAAACTGATGAAAACC
ATCTCTAGTCTCCGAAGTGCGCTGCAGTTAATGATCCGTGAAGCTCCTGGCATTCAGAAAGTTGTGTTGATTCTTGGTGG
TAGTCCATTACGGCCTCAAAATGCTTATGAGTTGTTATTCACACAACGCAGAGACCATGTTCTAGGCTACGAAGGTGACT
TTGCTAAATCCAAAGCTGCAGAAGCACTTTCAAAAAAGGTTTATTCTTTTTCTTACCTCTGTTTTCATGTTGCTTGTGAT
TTGTCTCTTTTCAATTTTATCTGCTGTGATAAGTCAAAAATGGTTGAGCCCTTCACTCTTGGCTTTACAGACTATCCGAG
CACTGATCTCGACGGGTGCTGGATCAACTTCCTACCCAGGTAACTTTTGCATAAATTGCAAACTTCTTTAGCATTGTTGT
GAATTATGGTGTAATGATTTTTTTCCCTTCTTCTGAGTTGCAGGTCCAATGAGGCTCTTCATATTGGTTCATGCTCCACC
TACTTTGAATCTTCCACAACATTTCCTTCCTAAACGTGACTTCAGATACAACAGAAAGGTATACACTTCTCTGCTAATTC
TATTTCACACATCCATGTACAACATTCCGATTTTCCGTCACCTGCAAACATCTTTTATTATTGCAGTTTGTGCCTTCAAA
GTTGAGATTCAAGTGCAGAACGCAAGACAATGCAACAAATTCTCCTCCCACAAATGATCTAATATGGTACTTCTCTTATT
CACAATTCTCCAGTTACACACTAAACAAGTTCTTGACCATGCCTTACTGTGTCATTGCAGGTATCAATGTCGACATGTGA
TAAAGGGATTAGCTTTCCATCAACCAGTTGAAGAATAAGACTTTAGAGTTTGTTTGTATCTCTCTATTGTTGTAACTAAA
CCCTGTTGCAAATTTTAGAAAAAAACCAGCATTGTTGAAACAATTCCAAATCTTGAGATGACATTGTACTACTACTACTG
CATACTCTAATACTCTGTTGTTTTAACAAAATCAGGATTGTTCAACTATTTTATATTTTTGGACGAATTGTTAACATTTA
AAAACCTAATTTTGTCGAGAAGTTTAATATACATAAAGTTAGGGGGTCAAACGCATTAAAATAAATAAATAGGGGGTCAG
AATGAAAAAGAAACAAAGCTTTAAGTTTTTCTAATAAGAGTCCTCCTCTTCTGTTTGCTCTGGTTACTTCGGCAAACACA
GACGCAAAATTTTCTTCTTCTTCTTCTTCTTCTTCTTCTTCTACCTTGAAGCTGCTACCGGTTCCTCTCTCAGTCGTTGA
TAACACATCGAAGCTTCCATTATCACCTGTAAGTTTTCTCCTGTTATCTTCTCTTCGCTTGATCTCAATTGTTCCTTCTT
TCTCGTTGTTCGGGTTTATCTACTCCAACTTGAATCGCTTGTTTTGCTAAAGTGAATTCGAGTTTTTTAGGGTTTTGTTA
GTTCTAATGCCAATTTCGATTTCTAGGTAGGAGGAAGAAG
>AT1G03190.1 | chr1:772822-775821 FORWARD LENGTH=3000
TTCGACTAATATATGATGAAATTGGTCATCAGCTCATCGCATACAACAAGATGTTGTAACAGTTTTAGTTATGTTTCCTT
AATGGAATGAAACTAATTTGAACGGAATCCGAGAGATATGAAACATAAAAAAAATGAGAGGGTTTTATACCAAATAATCT
TATGTTTTATCATTAGGTAACTTTATTTTTTGTTTTTAATTAGTGGAAGTACACGTGTAATGAAAAATAACATACAATAT
GGTCATGAACTATATTTTTTTTGTCAAACTATTCGTTACTAAGTTATTTGATAAAAATAGCACGATTATACGCGCGATGA
TATATATCAAATTGTGGAAAATGTTATAAAGTAGAAAATTGGGCCGAAGCTGGATCCAATTATGATTCTCAAATAACGTG
AAGGAAGGCATTTTAGTCCCCTCTATACGGCCCAACCACTCGCCACCGCTTATTGGTCCAACTTCAGGGTACTTTGGTAA
TAAATCAAAGCTTAGCTTTTGAAATTAATAAAGTATAGGGGTTGATTTGTTATTCTCAGTTTCTATCGGGTTAATTTGTC
ATTTGCATCGTTTCTAGTTTCCACTTTTGTTGGGTGATTTTCTTCTCTGGAAGGATCTGTTTTTCTCTTCTTCGTCTTCT
CTCACCCGCCTACTGACTTTTTTTCAAATTTCTTCAGCAACACATACATACAGTCACAAGGTTTCCAATTTTCGATTCAC
GATGGAAATGGCGGAAGGGGAAGGAACTACAGAGGAGAACTACGACGTAGACATCGCGACCACCGCTTCTTCATTAGGCG
GCTCCGGCGTCTTCCATATCATCAATGACATAGTCGGATTCGTCCTCTATATGCACCAGCAGATCCCTTCGTATGTTATC
TCTTCCTATCTTCGTATCTCTATGCTTCGATGTATCCTTCGATCTGGTGATGATGTATCTATTTGTTTGTTCTTCAATCT
CTCCGTTAATTTCTCCGATTAGTCTGTTGGTTACGAATTTATCAGAAGAAAAATAGTTTCGTGGTTATGAATTTATGGAT
TCTGGATGGATTAGTGATTAATTCCTGGTAGGTGAGTTATGTTCAATTCTAGGAGAAATTGAAAAGCTCTACGCAATTGT
GCACACTACTTCCTTTTGGTTTTAGAATTAAGTCTGTTGTATCCACTATGAGTGTTTTACTGAAAACCAGAAACTTCAAT
TTGCAGCTTTGGTTTTGGCTACACAAAGCTCCTTCTACCAATATGACTGTTGTTGGTTATTTACATCTGTGCAGGGTATT
ACAAGACATGAGCCTTGAATTTGAAGGATTGCAAACTGAATTTATGGATTTGGTATGTTAGTCCTACAGACGCCATTTTC
ACTTTAAGGTCTAAGGTCTTTTTCACACTCTAAGAATCTTAGGTTGTAGGAGACGAATCTTGCAGAACCTCAAGTGAAAC
CACTGGTTAGAAGAAAACTGATGAGTAGAAAGAGAGAGGTGAAGAATGAGATTAAGAAACTGGAGAAACTGATGAAAACC
ATCTCTAGTCTCCGAAGTGCGCTGCAGTTAATGATCCGTGAAGCTCCTGGCATTCAGAAAGTTGTGTTGATTCTTGGTGG
TAGTCCATTACGGCCTCAAAATGCTTATGAGTTGTTATTCACACAACGCAGAGACCATGTTCTAGGCTACGAAGGTGACT
TTGCTAAATCCAAAGCTGCAGAAGCACTTTCAAAAAAGGTTTATTCTTTTTCTTACCTCTGTTTTCATGTTGCTTGTGAT
TTGTCTCTTTTCAATTTTATCTGCTGTGATAAGTCAAAAATGGTTGAGCCCTTCACTCTTGGCTTTACAGACTATCCGAG
CACTGATCTCGACGGGTGCTGGATCAACTTCCTACCCAGGTAACTTTTGCATAAATTGCAAACTTCTTTAGCATTGTTGT
GAATTATGGTGTAATGATTTTTTTCCCTTCTTCTGAGTTGCAGGTCCAATGAGGCTCTTCATATTGGTTCATGCTCCACC
TACTTTGAATCTTCCACAACATTTCCTTCCTAAACGTGACTTCAGATACAACAGAAAGGTATACACTTCTCTGCTAATTC
TATTTCACACATCCATGTACAACATTCCGATTTTCCGTCACCTGCAAACATCTTTTATTATTGCAGTTTGTGCCTTCAAA
GTTGAGATTCAAGTGCAGAACGCAAGACAATGCAACAAATTCTCCTCCCACAAATGATCTAATATGGTACTTCTCTTATT
CACAATTCTCCAGTTACACACTAAACAAGTTCTTGACCATGCCTTACTGTGTCATTGCAGGTATCAATGTCGACATGTGA
TAAAGGGATTAGCTTTCCATCAACCAGTTGAAGAATAAGACTTTAGAGTTTGTTTGTATCTCTCTATTGTTGTAACTAAA
CCCTGTTGCAAATTTTAGAAAAAAACCAGCATTGTTGAAACAATTCCAAATCTTGAGATGACATTGTACTACTACTACTG
CATACTCTAATACTCTGTTGTTTTAACAAAATCAGGATTGTTCAACTATTTTATATTTTTGGACGAATTGTTAACATTTA
AAAACCTAATTTTGTCGAGAAGTTTAATATACATAAAGTTAGGGGGTCAAACGCATTAAAATAAATAAATAGGGGGTCAG
AATGAAAAAGAAACAAAGCTTTAAGTTTTTCTAATAAGAGTCCTCCTCTTCTGTTTGCTCTGGTTACTTCGGCAAACACA
GACGCAAAATTTTCTTCTTCTTCTTCTTCTTCTTCTTCTTCTACCTTGAAGCTGCTACCGGTTCCTCTCTCAGTCGTTGA
TAACACATCGAAGCTTCCATTATCACCTGTAAGTTTTCTCCTGTTATCTTCTCTTCGCTTGATCTCAATTGTTCCTTCTT
TCTCGTTGTTCGGGTTTATCTACTCCAACTTGAATCGCTTGTTTTGCTAAAGTGAATTCGAGTTTTTTAGGGTTTTGTTA
GTTCTAATGCCAATTTCGATTTCTAGGTAGGAGGAAGAAG
>AT1G03200.1 | chr1:777755-780754 FORWARD LENGTH=3000
ACCTACTTTCTTTTGAGTATTGTCACTGGGATTTTAAGGGATTATGACTCACACGTAAATGCTACCGTTTGAATAATTGA
GAATTGTATCTGAAACATATATCCTTTTGTATCTTAGTTGAGCTGTCATGATGCGTCTCTGGCGATCAAACCGGTGTTTG
ATCGTTTCCAGTCAGTCGTGATTACATCAGGCACATTGAGCCCAATTGATCTTTACCCCCGTCTTCTTAATTTCACTCCT
GTTGTTAGTCGAAGCTTTAAGATGTCAATGACACGAGACTGCATCTGCCCTATGGTTCTAACTCGGGGAAGGTATGTGGT
ATATAAAAAGAATCCTGAACACTTAACTTATTTTTTAATTTTATATGTCTTGACATTATTGGTTGTTTTCTTTTTCAGTG
ATCAGCTTCCTGTTAGCACCAAATTTGACATGAGAAGTGATCCTGGTGTTGTGAGGAATTACGGAAAGCTTTTGGTAGAG
ATGGTATCTATTGTTCCTGATGGAGTTGTCTGCTTCTTTGTTAGTTACTCATATATGGATGGCATTATTGCTACATGGAA
TGAAACTGGAATTCTGAAGGTAAGGTCTTCTTCATCGCTTTACCATGCCAGTAATTTTTTCAGAGTTTTGCATGAATTGG
AATTTTTATGATACCTCAAAATATTTTTAGTTGCTTCAGGCATTAATGTATATTTGTTTACTGATATTACCAATTCTCTT
AATGTTTGTAGGAAATAATGCAACAGAAGCTTGTTTTCATTGAAACACAAGATGTTGTAGAAACAACATTGGCACTGGAT
AATTATCGCAGGGCTTGCGATTGCGGAAGAGGTGCAGTTTTCTTCTCTGTGGCCAGGTAAAATTTTTATTTTTGAATGGT
AGATGGTTTGGGAATTCATTGCAATGCGTCTTTGGTTCTGCTTCTTTGTTTCTGTATTATAATACTGGAATTGTCTCTTC
TCTCCTATTCTTGGTTGGTTAACAAATATTAAAGAGGTTTCACTTTTGAGAAATTTCAAAGAAAGTGATCAAATTTTGTA
TTTGAACTGCAGGGGGAAAGTTGCTGAAGGTATCGATTTTGATCGTCATTATGGAAGACTGGTTGTAATGTACGGAGTAC
CATTCCAGTATACATTAAGCAAGTAAGTTGTACTCAAATGAATGTTTATCATTTCAATTTCCGGTTTTCTGCTTTTATAT
TTCATCGTACTTGGGAGATGATAAGATGGAAACGGGAAAAATTTCAGGATATTACGAGCAAGATTGGAGTATTTGCACGA
TACATTTCAAATAAAAGAAGGCGATTTCCTAACTTTTGATGCCTTGGTATGATTCTTATTTTATGATCTTATTAGATTTT
GGTGTGCAACTCTTTTACCTGTTTGTGACTGTTGTTAACTCTTTTTGGCTTTAACACAGAGGCAAGCAGCTCAATGTGTA
GGGCGAGTAATCCGGTCAAAGGCTGATTATGGGATGATGATATTTGCAGACAAAAGGTACATGCCCGCCTTAAGTTTTCT
CTCTCTGAGTCTGGTCATTTAGATTCTTGCTATTTTACTAAATGGGATTCTCTCTATAATCTATCTAGTATGATAATAAG
TATATGCGCAAGTATCTGAGATCACCTCGAGAATAGAAGATTGTAACAGAGTTCACACTGTTCCTTAGGAATGGGAAAAT
ATTCGTAGGACAGAAGAGAGACACAGATATATGCTTATGTTGGTTTATAATGTCACATTTCTATGGTCTAACAATACACT
GCAATTGATGGTAAAACTTGCAGATACAGCCGTCATGATAAGCGGTCCAAACTACCTGGTTGGATACTTTCGCATCTGCG
TGATGCACACTTGAATCTAAGCACTGATATGGCTATTCACATTGCTCGAGAGGTAAACCTATAACTCGCTGCTTTTTTAT
AACTCACAGTGAAACAAACAACAAGGCATAAAGAATCAACAATTTTCCTGGTTTTTGTTTTTTTTGCAGTTTCTTCGGAA
AATGGCTCAACCGTATGATAAGGCGGGTACAATGGGAAGGAAAACTCTGTTGACACAAGAAGATTTGGAGAAGATGGCTG
AGACTGGTGTGCAAGACATGGCTTATTAGTAAATCAGTTTGTTTGTTATTTTTTGGTTTAGGTCAATCAAAAATTGTTGT
AGCAAAAATTTTCACTGTAGGTATTTTGTTCTTTTTCTTGATGATTTTCAAGAATCGAATTGAAATTTAAGGCTCGTAAA
AGTTTCGTTTTGGTTTTAAATCTATTGAAATTAGCAAAATTTATGCTTAATGTTAAGATAACTAGATTATCATATTCACT
CATTACATCATTTTAGATCAAGAAATACTTCGTCGGCTCCTTGTTAAATCTATCAAACATACCACTAAAAAAAAAAAATC
TTAAAGAATGATTAAATAAATTTAACCAAGCAGTAGAAGTGGAATTGAAATTGGCAGAGTTAGTGCGACGACCCAATCAC
CTGTCTCCAATAACCGCCTCAAAAACTGTCGAAGCCCATTGGGCACTTGCAAAGCCCAACAGTTGGAGTTCCAGCTCACC
CACTAGCCGTTATTACGCAGGCTAATTTTTCAACGTGCGAGAAACCAGATTTCCTTTTTCCCGAAGACTATTTAGGGAAT
TTCCTCTCTTGAGCCAAATTTTCCTTTTTCCCAAGGGGGGTATTTAGGTATTTTCGTCTCTCTCGGCCAAGTTTCCTTTT
TCCGTTCCTCCGTAATAAAGCTTTCATTCTTTTTGTAGGTTTCCATTAGAAGTTCAGAAATACTGTTTATAAATACAAAT
CCAGAGTCAGAGATCCATTCGATAGCACTTTCCTCTCTTTCTCTCATCGTAAAACCGTTCTTCGTTTTTTCTATTTCTCT
CGTCTCTTTCTTCTACCCAGATCACTGATCAACCGTGAATTTTACTCTACTCTTTCATCAATTTTACTGTGTTTAATTCA
TAAAACAAAACAAACGATCGATTTTTGTTTTTTTTTGGGG
>AT1G03210.2 | chr1:779948-782947 FORWARD LENGTH=3000
TTTCTTGATGATTTTCAAGAATCGAATTGAAATTTAAGGCTCGTAAAAGTTTCGTTTTGGTTTTAAATCTATTGAAATTA
GCAAAATTTATGCTTAATGTTAAGATAACTAGATTATCATATTCACTCATTACATCATTTTAGATCAAGAAATACTTCGT
CGGCTCCTTGTTAAATCTATCAAACATACCACTAAAAAAAAAAAATCTTAAAGAATGATTAAATAAATTTAACCAAGCAG
TAGAAGTGGAATTGAAATTGGCAGAGTTAGTGCGACGACCCAATCACCTGTCTCCAATAACCGCCTCAAAAACTGTCGAA
GCCCATTGGGCACTTGCAAAGCCCAACAGTTGGAGTTCCAGCTCACCCACTAGCCGTTATTACGCAGGCTAATTTTTCAA
CGTGCGAGAAACCAGATTTCCTTTTTCCCGAAGACTATTTAGGGAATTTCCTCTCTTGAGCCAAATTTTCCTTTTTCCCA
AGGGGGGTATTTAGGTATTTTCGTCTCTCTCGGCCAAGTTTCCTTTTTCCGTTCCTCCGTAATAAAGCTTTCATTCTTTT
TGTAGGTTTCCATTAGAAGTTCAGAAATACTGTTTATAAATACAAATCCAGAGTCAGAGATCCATTCGATAGCACTTTCC
TCTCTTTCTCTCATCGTAAAACCGTTCTTCGTTTTTTCTATTTCTCTCGTCTCTTTCTTCTACCCAGATCACTGATCAAC
CGTGAATTTTACTCTACTCTTTCATCAATTTTACTGTGTTTAATTCATAAAACAAAACAAACGATCGATTTTTGTTTTTT
TTTGGGGATGAAGATCAGAAGCAAAAGCAAAGGCTATCGTCAAGAGATCAAATCAACTTGCACCGACTCCAACACTCTGT
TCTCAAAAGGTACTTTTCGTCTTGTTGGAATTTTTGGCCAAATAACGTCTTTTTTTTATATGGTATCTAATTACTGTATT
CTGGTTGATCGCAAAACAAAGAATTCTCATGTTTAAAGTGGGTTTCGTCTAATCCAATTTGAATTTTAGGTCTTATATTA
TTTCCCTAGCTCTAACCCTAATCATATATTTCTCAAAGTTTTTGATTTTTATTCAAGATTCCTTCTAATCAATTATTTCT
TCTTTGTATGTAGATGTGGTTGCAACTTCGGAGCTTTTTTCATCTGTGATATCGTAGCGTGTGAAAGACGGATAATTCTA
CAGAGACAATGCATCATCCCATTCGGTCAGGTCAATTTTCATCCCTATTTTGTTTATAATCTATAATCTTATAGATAGTT
TAATTACAAAAAAGGTTTTTATACTTTTGATTTTTCAAAACAAAATATATTTCTCAAAGTTTTGATTTTTAAAAGTTTTC
AACTCTTTTTTATTTTTCTTTTTTTTTATAAATACTAAATTAATATGACATTTTGAAATCTAACCGGATTTTGGATCCCG
CCATTTAACCTTGGTCATTAGCGATTCCACAAATCCAACAAGTTTTTCACATCTTCATGTATATTTAGCATTTATTTTTC
TTAAAAAGTTTTCAACTCTTTTTTTTTTTTTTTTAAAGTTTTATAAATACTAAATTAATATGACGTTGTGAAATCTAACC
GGATTTTGGATCCCGCCATTTAACCTTGGTCATTAGCGATTTCACAAATCCAACATGTTTTTCACATCTTCATGTATATT
TAACATTTATTTATTTTTTTAAAAATTCAACTCTTTTTTTAAAGGGTTATATAAATATTAAATTAATATGATGTCGTGAA
ATCTAACCGGATTTTGGATCCCGCCATTGAACCGTGGTTATTAGCGATTCCACAAATCCAACATGTTTTTCATATTTTCA
TATATATTTAGCATTTATTTTTTATTTTCTTTTCTTAAAAGGTTTTCAACTCTTTTTTTTTGTTTTAAGGTTTTATAAAT
ACTAAATTAATATGACGTTGTGAAATCTAACCGGATTTTGGATCCTACCATTTAACCGTGGTCATTAGTGATTCCATAAA
TCCAACATGTTTTCACATCTTCATGTATATTTAACGAATAAATTGTTAAATTTTTAGATTTTGGTGTAAACAAATAAGAC
ACAACATCCAAACCCCTAAGAAGTGTCCTTGGTTCAATATAGCTTACATATAATTTAGTAAACTAAAAACAAATTATTTA
AAATTACTAAAAAATGTATTTATTTTTATACGATTTTAAAATTATATATTCATATTGTATATATTTGGATAAGTGTTAAA
TTTTTTGATTTCATTTAAACAAATTGGACGCAACATCAAAACTCCTAAGAGATGTCCTCGGTTCAATATAGTTTACATAT
AATTTAAATTTTTAACAATTGTTTTTATTTTTCTAAAAGTTATTTTTAAAATTATATATATATATATATATATTGCTATT
AAACTATAAGGTTTTTTTGGATAAGTGTTAACATTTTAAATTTTGTGTAAACAAATTGGACATAACATCCTAACCCTTAA
GATGTGTCATAGGTTCAATATGGTTTAGATGTTAAATTTGTAACCCTTATTTTATTTTATTAAAAATGATTTTAAAATTA
TATTTTTATATTACTATTAAGACTAGATTTTTTTGGATAAGTTTTAAATTTTTAAATTTTGTGTATGGTTTACACATAAT
TTTAAATTTGAACACTTGTTTTTCTTTTTAAAAAAATGTTTTGAAATTATATTTTTATATTACTAATTAAAGTAATAATT
CTAAAAAGAAAAATTTTAAAGAAAAAAAAAACTAGCAGAAGTTTTGATTATATGATTTGAATTTTGATCATTATGGATAT
TCACGTTTTTTAGTACATAGGTGATAGGACTAGAAACACCTAAAACACTTATGATTAATTAAAGATCATGGTATGTTTTA
TATTAGTCTTTCATTTATCTTTATTATGCTTTTTTATTATTATTCAATTAATATTTGTTCAAATTTGAGTGAGACTGATA
ATAAAGAGATTCAAGCAGAAGAAAATAAAGTCAAACAAAA
>AT1G03210.1 | chr1:779948-782947 FORWARD LENGTH=3000
TTTCTTGATGATTTTCAAGAATCGAATTGAAATTTAAGGCTCGTAAAAGTTTCGTTTTGGTTTTAAATCTATTGAAATTA
GCAAAATTTATGCTTAATGTTAAGATAACTAGATTATCATATTCACTCATTACATCATTTTAGATCAAGAAATACTTCGT
CGGCTCCTTGTTAAATCTATCAAACATACCACTAAAAAAAAAAAATCTTAAAGAATGATTAAATAAATTTAACCAAGCAG
TAGAAGTGGAATTGAAATTGGCAGAGTTAGTGCGACGACCCAATCACCTGTCTCCAATAACCGCCTCAAAAACTGTCGAA
GCCCATTGGGCACTTGCAAAGCCCAACAGTTGGAGTTCCAGCTCACCCACTAGCCGTTATTACGCAGGCTAATTTTTCAA
CGTGCGAGAAACCAGATTTCCTTTTTCCCGAAGACTATTTAGGGAATTTCCTCTCTTGAGCCAAATTTTCCTTTTTCCCA
AGGGGGGTATTTAGGTATTTTCGTCTCTCTCGGCCAAGTTTCCTTTTTCCGTTCCTCCGTAATAAAGCTTTCATTCTTTT
TGTAGGTTTCCATTAGAAGTTCAGAAATACTGTTTATAAATACAAATCCAGAGTCAGAGATCCATTCGATAGCACTTTCC
TCTCTTTCTCTCATCGTAAAACCGTTCTTCGTTTTTTCTATTTCTCTCGTCTCTTTCTTCTACCCAGATCACTGATCAAC
CGTGAATTTTACTCTACTCTTTCATCAATTTTACTGTGTTTAATTCATAAAACAAAACAAACGATCGATTTTTGTTTTTT
TTTGGGGATGAAGATCAGAAGCAAAAGCAAAGGCTATCGTCAAGAGATCAAATCAACTTGCACCGACTCCAACACTCTGT
TCTCAAAAGGTACTTTTCGTCTTGTTGGAATTTTTGGCCAAATAACGTCTTTTTTTTATATGGTATCTAATTACTGTATT
CTGGTTGATCGCAAAACAAAGAATTCTCATGTTTAAAGTGGGTTTCGTCTAATCCAATTTGAATTTTAGGTCTTATATTA
TTTCCCTAGCTCTAACCCTAATCATATATTTCTCAAAGTTTTTGATTTTTATTCAAGATTCCTTCTAATCAATTATTTCT
TCTTTGTATGTAGATGTGGTTGCAACTTCGGAGCTTTTTTCATCTGTGATATCGTAGCGTGTGAAAGACGGATAATTCTA
CAGAGACAATGCATCATCCCATTCGGTCAGGTCAATTTTCATCCCTATTTTGTTTATAATCTATAATCTTATAGATAGTT
TAATTACAAAAAAGGTTTTTATACTTTTGATTTTTCAAAACAAAATATATTTCTCAAAGTTTTGATTTTTAAAAGTTTTC
AACTCTTTTTTATTTTTCTTTTTTTTTATAAATACTAAATTAATATGACATTTTGAAATCTAACCGGATTTTGGATCCCG
CCATTTAACCTTGGTCATTAGCGATTCCACAAATCCAACAAGTTTTTCACATCTTCATGTATATTTAGCATTTATTTTTC
TTAAAAAGTTTTCAACTCTTTTTTTTTTTTTTTTAAAGTTTTATAAATACTAAATTAATATGACGTTGTGAAATCTAACC
GGATTTTGGATCCCGCCATTTAACCTTGGTCATTAGCGATTTCACAAATCCAACATGTTTTTCACATCTTCATGTATATT
TAACATTTATTTATTTTTTTAAAAATTCAACTCTTTTTTTAAAGGGTTATATAAATATTAAATTAATATGATGTCGTGAA
ATCTAACCGGATTTTGGATCCCGCCATTGAACCGTGGTTATTAGCGATTCCACAAATCCAACATGTTTTTCATATTTTCA
TATATATTTAGCATTTATTTTTTATTTTCTTTTCTTAAAAGGTTTTCAACTCTTTTTTTTTGTTTTAAGGTTTTATAAAT
ACTAAATTAATATGACGTTGTGAAATCTAACCGGATTTTGGATCCTACCATTTAACCGTGGTCATTAGTGATTCCATAAA
TCCAACATGTTTTCACATCTTCATGTATATTTAACGAATAAATTGTTAAATTTTTAGATTTTGGTGTAAACAAATAAGAC
ACAACATCCAAACCCCTAAGAAGTGTCCTTGGTTCAATATAGCTTACATATAATTTAGTAAACTAAAAACAAATTATTTA
AAATTACTAAAAAATGTATTTATTTTTATACGATTTTAAAATTATATATTCATATTGTATATATTTGGATAAGTGTTAAA
TTTTTTGATTTCATTTAAACAAATTGGACGCAACATCAAAACTCCTAAGAGATGTCCTCGGTTCAATATAGTTTACATAT
AATTTAAATTTTTAACAATTGTTTTTATTTTTCTAAAAGTTATTTTTAAAATTATATATATATATATATATATTGCTATT
AAACTATAAGGTTTTTTTGGATAAGTGTTAACATTTTAAATTTTGTGTAAACAAATTGGACATAACATCCTAACCCTTAA
GATGTGTCATAGGTTCAATATGGTTTAGATGTTAAATTTGTAACCCTTATTTTATTTTATTAAAAATGATTTTAAAATTA
TATTTTTATATTACTATTAAGACTAGATTTTTTTGGATAAGTTTTAAATTTTTAAATTTTGTGTATGGTTTACACATAAT
TTTAAATTTGAACACTTGTTTTTCTTTTTAAAAAAATGTTTTGAAATTATATTTTTATATTACTAATTAAAGTAATAATT
CTAAAAAGAAAAATTTTAAAGAAAAAAAAAACTAGCAGAAGTTTTGATTATATGATTTGAATTTTGATCATTATGGATAT
TCACGTTTTTTAGTACATAGGTGATAGGACTAGAAACACCTAAAACACTTATGATTAATTAAAGATCATGGTATGTTTTA
TATTAGTCTTTCATTTATCTTTATTATGCTTTTTTATTATTATTCAATTAATATTTGTTCAAATTTGAGTGAGACTGATA
ATAAAGAGATTCAAGCAGAAGAAAATAAAGTCAAACAAAA
>AT1G03220.1 | chr1:784143-787142 FORWARD LENGTH=3000
GAGGAGGAACGTTGAAGGTGCACCTGGACAAAGAGAAGCAGAGGGTTCTACTGAGAGGCAAAGCAGTCACTGTTATGGAA
GGTTATGTCTTAGTGTGATTTTGGCTATGATGAAAATTCAGGCTCTTGTAAACGATGAAATTAATAAAAGATTCCATATA
TTCTCGGATATATATAATTGTATCCATTAATAAATACTCGTTTTTTAAGTAACGGATAGTTTCATATTTTCACGCTTGAG
GAGTAATCCAAAATTTAAAAGAAAACGTTACCTAATTTCTTGTTGTCCATATCGGACCAAAGATATGGCTAATGCGACCC
ATAAAGCCTCCTGCGAACTCCATATCCGGAAAGTATTTGAAGATGTCGACCCATTCAAACACACCCAAAATGCCTCTAAG
GAAGTAGAAAACTACGAGCTCGATCATATAGATTTTATCTCCAGCTATGAGGATTCTGTAGTTTCTCACATACATGAACG
TTGCAACATTCGAGGCTATCACAAGGATGTGTATCACAATGTCGTAGATTGCGGATTTGCTCTTCTTGCATTCACCAGGC
AAGTTAACCACATCGATTGATATATATCTCTAAGAACGTAAGCAAACAAAAACAAAAAAAGTTCGTTGATATATAAGACT
CACCACTATGGATGATGCCTACTTCGAAATCCAACAAATAGCCTATTGATTGTGATTCAATAAACCCTATTTGATAAAAC
TCAGCAGTTATCCGGTAACTAGCGCCCATCAAGATTTTTGTATAAAAAGAAAAGCTACTTTATAGTACAGTAAAACCTCT
ATAAATTAATAGTATTGAGACCAAAAAAATTGATTAATTTAGAGAGATATTAATTTATCGATAAACTAATAAAATTGTAC
AAATTTGTAAATTCTTACCAAAATTCTATAAAAAGTGTAGTTTTTTCTTTATAATCAATAGTAATTACAAGTAAAAAGCA
ATTATTAAATTTAAAAAACAATACAATTTTTTTTTATGTTGTAAAATACTAGAATTGAACACTATAAAAAATTAATAAAA
ATTGAAGAAAACAATTAGTACAGCCATATTTTACATATGATATTTATAATATATATTAGTAAATTTATAAAATTATTAAT
TTATACTATTGATGGGAGCATATATTTATATAAGATTTTCAATAAAAATATTATCTTATTAGTTTATCGATTTATATCAA
TTTTTATATTGGTCTCAACTCTGCACCAAAAAAAATTATTAATTTATAAAAATTATTAATTTATCGAATATTAATTTATA
AAGATTTTACTGTATAGTATTATTATAAAAGCGAAAGAAACATATATCATCCCAAAAATTCTGGTTGTCGTTACCCGGTC
CTTCTTCTTGGCATCCTCTAGGTACTTCCTCTCGTGACCTCCATAAAAAACCATGAGGATAGATGTTAAGTTTTAAATTT
TCTCTATATTGCCAATCTAACATCAAGGGACCTAACTTTTATATATGTAGTTATAAAACCCCATTACTAACTCAAATCAC
AAAATAACCCAAAGCGATGAAATTGGATAAACATGGGCTTTTGTAATGATATAGGCCGTAATTTTTTGTATATTAAATCA
TAATGGGTCTTTTTCATGAGCCTCTTCTGTAGATGGGCTTCATTTATCAGATATTTATTTTAACGCCTGTAACTATCTCA
TAATTGCAAAATTCGACCACGATTTCGAGAACAACCCCGGCCACTTGTTTCTTCCATCTGAGACGCTTATCTTGAAAACG
TTTAGAAATTAACCAAACGGATGTTGATTGTTTGACTGTTAAATAAGAGACAAAAAACAAAATATAATAGTCTATGTGAC
TACGATATAAGCTAATAACGTGTTTATGTTTTTCACCTTTATATCCATTTATTAATGCGACCCCAAAATCAGTGCTCCGT
GTAAATGTATTTGTCAGTTTATTCACATGATATTACCCCTTCTACACCAATCAATAAAATATACTACCGCTTTATCTTTA
AGTATCTTAAATAATGTTAATTCTGTTCATTTCATATGAATAATAATGACCAAAAAATATAGTTATCCTAATGGTTTCTA
CTAGTATTTCAACATTATAGTCTAAATAATAAGGGATGAAACATATAAACAAAAATTCGGATAAACAAATCCATGTCTAT
TCCGATATATTTTTATAATCTGGATTAGTAATTCGAAAAATGATGATAAAAGAATATAATAGTATGTATTTTTTTAAGTT
TTTTATATATGCTGTCATGACCCCTTATCTTATTCAAGGAGAGTGGTATGGGTAACACAGGATTCAAAAACCGTGGATTT
TTCGATATTGATAAAGAGATGATATCAATACATTAAAGATTTTCTTTAGTATTAAAAAAGATTAAAGATGATCGTTAAAA
GAAGGAATCAACGGACGTGTCGGGGTAAAAAATATATTCAATCGAGACTGACAAATTCTTAATTAAATGAAAGCAATCCA
GAAAACAAACAAAAAAGAAGAAAAGTCAAGAAAGGCACCCCCACGCCCACCTGGGTATTCTATGACCCACTCTTTAATGA
CCTCTTTATTTATTTTAATTAATCACGTACGAACGATTCATTCATCAATTGAGTTACTTAACAGTAACACACTATCATTC
TTAATCAACCCTTACATATAAAAGTTACATAAGTTGATTAAGATTACCTGATATATTTCATACGGAAATCTAAATTTATA
AACACAAACGAACATGTTATTTATATAGTAAGACAATAACTTTATCTCTAACCCAAAAGAATGAAAGAAACTAGATCTGC
TTTGTGTCATTTTCACATAAATGAGAAGCAAAATCACGAAACCATAAGAGTGTCGTATGAATTTTGAAAGTCAAAATAAC
GTCACACACCATTATCCAATTATTCAAAATTAGCCGACAAAAAAACTAAACAAATCTCAAAACCTTGTCTATAAATACAC
TCAATCCTCTTCTTCAAACTCAACATCGTCATCTCTAACA
>AT1G03230.1 | chr1:787110-790109 FORWARD LENGTH=3000
TCTTCTTCAAACTCAACATCGTCATCTCTAACAATGGCGCCTTCTCCGATCATCTTCTCCGTTCTTCTTCTCTTCATCTT
CTCACTCTCATCATCTGCTCAAACACCTTTCCGTCCCAAAGCTCTCCTTCTCCCAGTAACAAAAGACCAATCTACCCTCC
AGTACACAACCGTCATCAACCAACGCACACCTCTCGTCCCCGCTTCCGTCGTCTTCGACCTCGGTGGTCGAGAACTCTGG
GTCGACTGCGACAAAGGCTACGTCTCCTCCACTTACCAGTCTCCTCGCTGCAACTCCGCCGTCTGCTCACGTGCCGGCTC
CACAAGCTGCGGCACATGCTTCTCCCCTCCGAGACCTGGCTGTAGTAACAACACTTGCGGCGGCATTCCGGATAACACCG
TTACCGGTACCGCAACTTCCGGCGAATTTGCTTTAGACGTTGTGTCTATCCAGTCCACTAACGGATCCAATCCGGGCAGG
GTCGTTAAAATCCCAAATTTGATCTTCGATTGTGGAGCAACGTTTCTTCTTAAAGGACTCGCTAAAGGAACCGTTGGTAT
GGCGGGAATGGGACGTCACAACATCGGTTTACCGTCGCAATTCGCCGCCGCGTTTAGCTTCCACCGTAAATTCGCCGTCT
GTCTAACTTCCGGTAAAGGCGTCGCCTTCTTCGGCAACGGACCTTACGTTTTCCTTCCCGGAATCCAGATCTCAAGTCTC
CAAACGACGCCCCTTCTCATCAATCCGGTCAGCACTGCTTCTGCGTTTTCACAAGGTGAGAAATCCTCAGAGTACTTTAT
CGGCGTGACGGCGATTCAAATCGTCGAGAAAACAGTTCCGATCAATCCAACGCTATTGAAGATTAACGCAAGTACCGGTA
TCGGAGGAACCAAAATCAGCTCCGTCAATCCTTACACGGTGTTGGAGTCATCGATCTACAATGCTTTTACGTCGGAGTTC
GTTAAACAAGCAGCGGCGAGGAGCATCAAGAGAGTAGCGTCGGTGAAACCGTTCGGCGCGTGTTTCAGCACGAAGAACGT
CGGCGTGACGCGCCTAGGATACGCCGTGCCGGAGATTGAGCTTGTGCTTCATAGCAAAGACGTCGTTTGGAGGATATTTG
GAGCCAACTCGATGGTGAGTGTCAGTGATGACGTCATCTGTTTGGGTTTCGTTGACGGAGGAGTCAACGCAAGAACCTCT
GTTGTGATTGGAGGGTTTCAGTTGGAGGATAATTTGATCGAATTTGATTTGGCGAGTAACAAATTTGGGTTTAGTTCCAC
GTTATTGGGCCGTCAAACTAACTGCGCCAACTTCAATTTCACTTCCACTGCTTGATTAAATTAGTTGATCCGTTTTCTTT
TTTTAAAACTGTTTTTTAGTGGTTATTATATTATGTTTGATGTGATTAATAAAGAGCCAATGGAATCATTATTTGGCATT
TGTTATCAACTGATTTGAATAAATTATGTAACGAGTGAATTTTATTTGATAAATCTTTAAACTTTAGCGCAGGATTAAAA
TTATATCTATATGATCATCTATAATATAATGTCCAAATCATTTCACATTAGTCATCCGGTTTATAAAATATCGGAAAAGA
CATTGAATTGTTTATCCCAACTTTTGTTTATGTTTCGAGTGTATTTTTTTTGTCACAAAAATGTTTATTTAAGCCAAAAC
AGAGTCAGTGTAAGAGTGGAAGAAGCCACACAAACAAAAGGGTAACTTAAGAACTAAAGAAGACAAGATTATCAAAAAGG
AGCGTGACAATCACTAAAACAGAATCCAGAAAAAACTTTATCTGTTTTAGAATCCTTATTCAACTAATCAAACTTAAGTA
AACCTGTAATAGGAACAATTAATTATCTCTTTTTAGGAAGCTTCAGATTCAGAATTCCTCCTCTCTCTTCAGCTTGTAGC
TTGTGCATTTGGTTCCTATTATTCAAGTGTGAACTAGGACGTCTAGACGATTCACCAACCTCAAAATATCTTGGCATTCT
TGAAGTGATATCTTCTTCATTTAAGGGAAATATTAGACCATGTGGAAGAAAGGCTGTCTTCTCCATGAAGCAATATAGTA
TTATTCAATCGAGACTGACAAATTCTGAAATAGTGATAATGGAAGCAATCGAGAAAGACAGAAGAATAGTCAAGAAAGGC
ACTCCCACGCCCACATGGCATTTCTTTTATCCTCCTCTCTTCATATTTTTGTAGAGTATTAATGATCAATTAATAAGAGC
AACTCCGATGGTTTAGAATCAATTGGTTTTTAATTTTCATTTTTAACCTTATTTTATATTAAAATGTTGTTTTTACAAAG
TTAAAAAAAATTAGAAAAAACTTAATTTATTTCTACTCCAATGATTAAGAACTATTGGGTTCTTAAAAAATAACTTGGAT
ACCCACTCAATACACAACACATGTCCTCTTCTTAATATTAAGAAAACATCTTAATTAAGATATAAATCTTAGCTAAGATT
TGTTGTTTGTATTATATTTAATCAGTTTAATAGATAAGAATTAGTTAAGAATTATCTAAGAACCAAGGTTGGAGTTGCTC
TAAGTTACAGTGTTACACACTATTATTCTTAATCAATCCAAAATCTAAATTTCCATAAACATGTATTTTATTTCAAATAC
CTACAAATATTGAACTAAAACTAAAACTAAATTTATTTCATTTAACAAAGACGAATGCAAAAAAACTTAGTGCACAGTAA
TCATAGTAATTAAACAAAGACAGATGCCAACAAAAGAAAAACTAAAACACAGTAAACAAAGACCGGTGCCAAAAAAAGAA
GAAAATGCTATCTTTTAAAGAGGAAACAACTAGATTTGATTTGTTTCACTTTCACATAAAAAATGAAAGTCAAAAACGTC
CTACACCATTATCCAATTATTCAAATTAGCCGAGACACAAAATCTTCTCTATAAATAATAACACTCACACACACACCAAT
CCTCTTCATAAAACTCATCATTCCTCATTCATCTCTAACA
>AT1G03240.1 | chr1:792839-795838 REVERSE LENGTH=3000
TAACAAGAGTGGCGAAATCATCCTTGGACAAAGCATTGGCTGAGAATGGTACTGAATTAGATGGGAAGAAGAATGACGAC
GCTTCCGTACTCCCGATCGCAGAGCCACCACCGGATCTACAAGAGCCTCTCGTTATCAGAATCGACCCATCCAATACTTG
AATAATATAGACAAGAAGAAACCTCTTGAGTTTGTAAATTTCGCGAAATTTTCTTACCGAGTGAGTTATTAGAAACGTTT
TGTATAGCATCATAATACCATACTTCACAGTTTAATTCGTTTGTTCTTTAGTTGATTATTTTGGTATATACTTGAGGTTT
TGAAATCTTGTAACTTGTAAGAATGCCCAACCGGTGGCTACAATAATTAACCGGAAATTAATTTGACTCGAGTCCTTATC
AGACCGGTTGAATCGGTCGAGTCAGGTCGGGTTAGAAAATATCAATATTCGGGCATATTCCTTGGCCTTCATACGTGTGC
GTCTGCCATTTTTTTTCTAAACTCCGAATCCCAAAATTGTTGCCTTCCTTCGTCTCCGATCATTTTCGTGGTGTCTGTAA
CCCCAATTACAATTCGAATCCATTAGCGAAAGAAAGAGACTTCCTTTGAAAGAGAAGAGTCTCGTTGGCTCGGTTTTCTG
TTCAAATCAGCGGATTTCCTCACATTTAATTGTTCAATCATGGCGGCTACCAATGTCATGCGGCGAGACGAGAGCCTTCT
TATTGATCCCCAAAGAGGTAATTCGAAGTTCATTTTTGATAGGCCCGTGTTTAGAGAAATTTATGTACAGGGGAATTAGG
GTTTCTGATAACAGAAATTCTTTTTTTTTTCGTTTCCTGGGAATGAATTTCTTAGGGTTTCACTTGCAGGAGATACAAGT
GTTTCTCGTGGCCTCTCGCTTGAGAAGAAAATTGAGGCCCTTGAGAGCCTGGCCGGACAAGTGAGTGCCTTTTTCACTCT
TGTTTGATTTTCTTCATTACATTTTCTGGGAAATGTTGTCTATCGTATCGGACAGCCAAAATTGTGATTCTGTTAGTCAG
TTTTTTTCTGATTAATACTTGAGATGTGATTTTCCTGTATTTCTTCATCTAAAGGTTGCTTATTTAAGACAATGAGATTG
ATTTTACTTGAGATGAATAATTGAGGTTGATATACTTGTAGCTAATGAGTTTTTTTTTGCTAATGCAGGTTAGTAACAGG
CGATCTCGGAGATGGTTAAATGATCGTATTCTGATGGAACTTGTTCCTCGTTTGGATGCCCAAGAAATCAGAGGCTTGTT
TGCTCCACCACCGTGGGGTAATATGACATTCCATTCAAAGTTTTACTCTTCTTGTATAATCTCAAATTGAGTTTTTTTGC
CATGTTTTCGTCTTTTTGCTATTGTTAACATATAACATCGTTTCACTGAGTCCACAAATGTTCTACAGGTGATGATGTCC
CACCCTCAGCATTTTCTTTGACTAATGTTGGAGAATGGGACAAATTTAGAAACATAGACATGGACAAGGAGGTAACTTAC
ATGTCTTTTGGGACTGTTTCTCAGAGAAGAAGTGCACGTTACTATATTTCTCTGAATATAATTTGTTTGTAGAATCAGTG
ATGTCATTTGTTTGACATACTTGGTCTTAACTATTGTTAGGAATTGTGTTTTTTTCAGGCCAACATCATGGATTCCTTGA
ATAGGTCATCCGTAAGGCAGAAAGGTAGCGTGGACGGTGATAAAATCGCTGTCTTAAATGCTTGGAGAAGAATAGATTGT
AGGACAAGAGATGCTCTTCGACGTAGCTTTTTACCAGAACTAATCGAGGGATATGAGGTATAGATTCTTCAGATATGACA
ATGTAAGTCATACATGTAAATATAGACCCTTTGCTTCTAGAATTCAGAATCGTTTATTATTTCCACAGAGCTGTATAAGT
CACTTCATCGAGGAAGGTGGTGAAGGAGATGTTCTTGAGCTCAAGGTTCAAGACCCATTCCATAGATTGCTTTTACACGG
TGTTTGTGAGGTATGAGCCACGACATCACTTGCGCTATTTTCTGCTAAGATGTTGAATGAAGATATAGAGAGTAACAACC
TAAAAGAAACTGTTTTCTTTGGAGCAGTATCACAATTTGGTATCAACAACTGCAACAGAACAGATAGGAAGGATAGCAAT
GAAGACAACGAGCATCAAATGGAAGAAGAGTGGCGATTCAGGGGAGAAACCAAGCATCAGCCTAGCGCATTTCCTTAGGA
TGTCAAAGGAAGGAGCTTGGTAACAACACATACACTCCTTTGTAGCTGTGGTTTTTTATGAATATCAGCGCCAATTTAAA
GGGCTATTTATGCAGCAAAAAGATCTCAAGACTCTCTCTCTCTCTCTTTGGCCTTTGCTACTTCCCCCTATGTGGCCTCT
TGTAAGCTTGTATTTGTATCCTCAATTTATACGGTTTTATGATTAAAGAACGAGATAGACAATAAATTTTATTGAGTGCT
GATTGTGAATTTTGAATCTTTAAAGTTATATTTTTGTTATTAACTTGTCGAGGCCTTTGAGTTACAAAGCCCAACAGTTG
GAGTTCCAGCTCAGCCACTAGGCGTTATTACGTTAACGAAATTTCCAACGGTCAAAAATAGTGTTTCCTTTTTTCGATGG
GGATATTTATGTAATTTCGGCTCTCTCGGCCGAGTTTTCCTTTTCTGCAATGGGGTATTTAGGTAATTTCGACTCTCTCA
CAGCCAAGTTTTCCTTTTTCTCTAGGTTTTATGTTGGGTTTCTGATTCAACGTACATAAAATTGTTTATAAGTATAACTC
CAGCATCAGAGATCCATTCGATAGCGACTTCTCTCTCTCTCTTTTCTGATATCAGAAAAACTTTCTTTGTTTTCTCTCTT
CCTTTTCTCATATAGAAAAACGTTCAGAGATTCATTCGATAGCACTACCTATATTAGTCGTGAATTTTACAGTGTTTGAT
TCATGAAACAAAAGATACGGTCGATTTTTGTTTTTTGGGG
>AT1G03250.2 | chr1:795160-798159 REVERSE LENGTH=3000
GGTTCGGAAGACGACCATTCCAGGCCTTGGTGGCGCCGTCGTCTCAGATCCTTGTATATGGCAGCCATGTCCTTTACTCC
GTCCACTTTTCGAATCGCTATCTCGTTGCTCCTTCTTGTTGCTATCGTCTCCGCCGTCATTTTTCTCCCGGTCGAACAGG
CAATTTCTCCCTCCCTCCTCATTCGCGTGTAGCTTTAGTGATAATGTAGCAACGATAGTTTCTGTATATTCTAAGTTTAG
AAATTGATACAACGGAGTATTTCTGGAGCTCGCTAGATCACTAGAGAAACTGTCCTAGATCAGGCGAATGGTACTTTATA
TATGATTTAGAATCATCATTAATCATCATTGTTATGATCCCTTTCTGCAGAAATTGAAGGACTTCTTGTTATGGATTAAG
GAAGATCTTGGACCTTTTGGTCCACTTGCATTGTAAGTTTTTCATGTTTGCTACTCATTTTTGTTTCTACCACTTATTGG
TTTGTTTTGGTGACACTGTTTTCTGGCTGCCGTAAAAAATCTTGTGATGAGCCTTTTTTACCTTATTGAAATTTTTCAGG
GCTTTGGCTTATATTCCTCTCACAATTGTGGCGGTTCCTGCTTCTGTACTCACGGTAGTTCTGGATTCATAACTATGTAG
TGAAATTTAGGGTGCTTTTCTAAGATGTTTGTCCAAAGTTTTCATTACAAGATAGGATACTTAGACTTTTAATCCGGTTC
TGATAGTCTTGATTGTTTCTCTCTGCAGCTAGGTGGTGGTTACCTTTTTGGCCTGCCAGTAGGATTTGTAGCCGACTCTC
TTGGAGCTACATTAGGTGCAACAGCGGCATTTCTGCTTGGTAGAACGGTATGTCTCTTATGGTTCCATCTGTTTTAATAT
ATTTCGCTTGCAATTGTGTTGCTTGCCATAACCACAGAAGTACTGATTCCTGTTTTGTGCGTCCTCACATCTAGGCATTT
TATCTAAGTGTTGCATCTTGGCTGTCTCATTGTTGCTAATGATATATCTTTTGTCTTTCTGGTATCATGCAGATTGGTAA
ATCTTATGTCACTTCAAAAATAAAGCATTACCCAAAGTTTCAAGCTGTTTCCGTTGCAATTCAAAAATCTGGCTTCAAGG
CATGAAAATCTAGTAACACTCTCTATAATAATTGACAGTTTGTTTTCCTTCAGAGATCTACTATGCGTATGGCAAAGTAC
CTCAATTTCCTGGCTACATTTAATTGATTGACTACTAACTAAATGATGATATTTTCTTCCTGTGCAGATAGTCTTGCTGC
TACGCGTTGTCCCCATACTGCCCTTCAATATGTTGAATTACCTCCTATCTGTAACTCCTGTTCGCTTAGGGGAATACATG
CTGGCCACTTGGTTGGGAATGATGGTACTGACATTTCTTTAAAATCCGCTTGTATATTGGCCATTTATACTTTAATAATG
GTGGAAGAAGTTAGCATGCATGTTAAAGTGCTGATTGCTAACATTATACATAATAGTAATTCTAATCTTCTGAATTGTTT
TGATGTAGCAGCCCATTACATTTGCGCTAGTATATGTTGGAACTACTCTGAAAGATCTTTCTGATATTACACATGGATGG
CATGAGGTGTCAGTATTTCGTTGGGTAAGTTTTCGCTCATTTACTTCCACTTGACTAGTAGATTGGAAATGATTGTAGAT
GAGCTTGAATGAAGTCAGAAGAATGAAGATAGTTTTGTGTTTCTGCTGTAATGCATAATTACTTATCACTTATCATTTAT
ACTGAGATTACTAGGTTTAGAAGTTTGTAGTATTAGAAAAATAACAACTTGTCTGAAATGAAGTTTGAAGTATGCCTTAT
TTTATGAGGTTTATTGGAAACATCTTGGTGTATATCCCTCAATATAATGTAGAGTTGCTTATTTTCCATAATATGATAGA
CATTTCTGGGATCTGAAATATTGAGAATGTAGCTTAAAAATCCTGAGGATGAGGATTTATAACCAAGTCCAAAGCATCCT
ATGTGTAGGGAAGAACATTGTGATAGTCTCGCATCTGCATTTATTTAGTTGGTATTTTGTAGCTTTGATTGAAGTATCTG
AGTGCCCTTGCATTGTAAGTCTGATTTCTCGTTTCTTCTGCATTGTCATTTGTGGATGCAGGTAATTATGATGGTTGGCG
TAGCTCTAGCTGGTAAGTCTCTTCTGCAGTCATGTCCAAATATATATCTAGCTAGCTTCACTACATTGTGAGAAGTGGAA
TGACACCATGTGGTCTGTGTTTTAACCCGTCTTTTTTTGGGTTTTTGAATGATGTGGGTGCAGTAATTCTGATAATATGC
ATAACAAGAGTGGCGAAATCATCCTTGGACAAAGCATTGGCTGAGAATGGTACTGAATTAGATGGGAAGAAGAATGACGA
CGCTTCCGTACTCCCGATCGCAGAGCCACCACCGGATCTACAAGAGCCTCTCGTTATCAGAATCGACCCATCCAATACTT
GAATAATATAGACAAGAAGAAACCTCTTGAGTTTGTAAATTTCGCGAAATTTTCTTACCGAGTGAGTTATTAGAAACGTT
TTGTATAGCATCATAATACCATACTTCACAGTTTAATTCGTTTGTTCTTTAGTTGATTATTTTGGTATATACTTGAGGTT
TTGAAATCTTGTAACTTGTAAGAATGCCCAACCGGTGGCTACAATAATTAACCGGAAATTAATTTGACTCGAGTCCTTAT
CAGACCGGTTGAATCGGTCGAGTCAGGTCGGGTTAGAAAATATCAATATTCGGGCATATTCCTTGGCCTTCATACGTGTG
CGTCTGCCATTTTTTTTCTAAACTCCGAATCCCAAAATTGTTGCCTTCCTTCGTCTCCGATCATTTTCGTGGTGTCTGTA
ACCCCAATTACAATTCGAATCCATTAGCGAAAGAAAGAGACTTCCTTTGAAAGAGAAGAGTCTCGTTGGCTCGGTTTTCT
GTTCAAATCAGCGGATTTCCTCACATTTAATTGTTCAATC
>AT1G03250.3 | chr1:794606-797605 REVERSE LENGTH=3000
TTCAGGGCTTTGGCTTATATTCCTCTCACAATTGTGGCGGTTCCTGCTTCTGTACTCACGGTAGTTCTGGATTCATAACT
ATGTAGTGAAATTTAGGGTGCTTTTCTAAGATGTTTGTCCAAAGTTTTCATTACAAGATAGGATACTTAGACTTTTAATC
CGGTTCTGATAGTCTTGATTGTTTCTCTCTGCAGCTAGGTGGTGGTTACCTTTTTGGCCTGCCAGTAGGATTTGTAGCCG
ACTCTCTTGGAGCTACATTAGGTGCAACAGCGGCATTTCTGCTTGGTAGAACGGTATGTCTCTTATGGTTCCATCTGTTT
TAATATATTTCGCTTGCAATTGTGTTGCTTGCCATAACCACAGAAGTACTGATTCCTGTTTTGTGCGTCCTCACATCTAG
GCATTTTATCTAAGTGTTGCATCTTGGCTGTCTCATTGTTGCTAATGATATATCTTTTGTCTTTCTGGTATCATGCAGAT
TGGTAAATCTTATGTCACTTCAAAAATAAAGCATTACCCAAAGTTTCAAGCTGTTTCCGTTGCAATTCAAAAATCTGGCT
TCAAGGCATGAAAATCTAGTAACACTCTCTATAATAATTGACAGTTTGTTTTCCTTCAGAGATCTACTATGCGTATGGCA
AAGTACCTCAATTTCCTGGCTACATTTAATTGATTGACTACTAACTAAATGATGATATTTTCTTCCTGTGCAGATAGTCT
TGCTGCTACGCGTTGTCCCCATACTGCCCTTCAATATGTTGAATTACCTCCTATCTGTAACTCCTGTTCGCTTAGGGGAA
TACATGCTGGCCACTTGGTTGGGAATGATGGTACTGACATTTCTTTAAAATCCGCTTGTATATTGGCCATTTATACTTTA
ATAATGGTGGAAGAAGTTAGCATGCATGTTAAAGTGCTGATTGCTAACATTATACATAATAGTAATTCTAATCTTCTGAA
TTGTTTTGATGTAGCAGCCCATTACATTTGCGCTAGTATATGTTGGAACTACTCTGAAAGATCTTTCTGATATTACACAT
GGATGGCATGAGGTGTCAGTATTTCGTTGGGTAAGTTTTCGCTCATTTACTTCCACTTGACTAGTAGATTGGAAATGATT
GTAGATGAGCTTGAATGAAGTCAGAAGAATGAAGATAGTTTTGTGTTTCTGCTGTAATGCATAATTACTTATCACTTATC
ATTTATACTGAGATTACTAGGTTTAGAAGTTTGTAGTATTAGAAAAATAACAACTTGTCTGAAATGAAGTTTGAAGTATG
CCTTATTTTATGAGGTTTATTGGAAACATCTTGGTGTATATCCCTCAATATAATGTAGAGTTGCTTATTTTCCATAATAT
GATAGACATTTCTGGGATCTGAAATATTGAGAATGTAGCTTAAAAATCCTGAGGATGAGGATTTATAACCAAGTCCAAAG
CATCCTATGTGTAGGGAAGAACATTGTGATAGTCTCGCATCTGCATTTATTTAGTTGGTATTTTGTAGCTTTGATTGAAG
TATCTGAGTGCCCTTGCATTGTAAGTCTGATTTCTCGTTTCTTCTGCATTGTCATTTGTGGATGCAGGTAATTATGATGG
TTGGCGTAGCTCTAGCTGGTAAGTCTCTTCTGCAGTCATGTCCAAATATATATCTAGCTAGCTTCACTACATTGTGAGAA
GTGGAATGACACCATGTGGTCTGTGTTTTAACCCGTCTTTTTTTGGGTTTTTGAATGATGTGGGTGCAGTAATTCTGATA
ATATGCATAACAAGAGTGGCGAAATCATCCTTGGACAAAGCATTGGCTGAGAATGGTACTGAATTAGATGGGAAGAAGAA
TGACGACGCTTCCGTACTCCCGATCGCAGAGCCACCACCGGATCTACAAGAGCCTCTCGTTATCAGAATCGACCCATCCA
ATACTTGAATAATATAGACAAGAAGAAACCTCTTGAGTTTGTAAATTTCGCGAAATTTTCTTACCGAGTGAGTTATTAGA
AACGTTTTGTATAGCATCATAATACCATACTTCACAGTTTAATTCGTTTGTTCTTTAGTTGATTATTTTGGTATATACTT
GAGGTTTTGAAATCTTGTAACTTGTAAGAATGCCCAACCGGTGGCTACAATAATTAACCGGAAATTAATTTGACTCGAGT
CCTTATCAGACCGGTTGAATCGGTCGAGTCAGGTCGGGTTAGAAAATATCAATATTCGGGCATATTCCTTGGCCTTCATA
CGTGTGCGTCTGCCATTTTTTTTCTAAACTCCGAATCCCAAAATTGTTGCCTTCCTTCGTCTCCGATCATTTTCGTGGTG
TCTGTAACCCCAATTACAATTCGAATCCATTAGCGAAAGAAAGAGACTTCCTTTGAAAGAGAAGAGTCTCGTTGGCTCGG
TTTTCTGTTCAAATCAGCGGATTTCCTCACATTTAATTGTTCAATCATGGCGGCTACCAATGTCATGCGGCGAGACGAGA
GCCTTCTTATTGATCCCCAAAGAGGTAATTCGAAGTTCATTTTTGATAGGCCCGTGTTTAGAGAAATTTATGTACAGGGG
AATTAGGGTTTCTGATAACAGAAATTCTTTTTTTTTTCGTTTCCTGGGAATGAATTTCTTAGGGTTTCACTTGCAGGAGA
TACAAGTGTTTCTCGTGGCCTCTCGCTTGAGAAGAAAATTGAGGCCCTTGAGAGCCTGGCCGGACAAGTGAGTGCCTTTT
TCACTCTTGTTTGATTTTCTTCATTACATTTTCTGGGAAATGTTGTCTATCGTATCGGACAGCCAAAATTGTGATTCTGT
TAGTCAGTTTTTTTCTGATTAATACTTGAGATGTGATTTTCCTGTATTTCTTCATCTAAAGGTTGCTTATTTAAGACAAT
GAGATTGATTTTACTTGAGATGAATAATTGAGGTTGATATACTTGTAGCTAATGAGTTTTTTTTTGCTAATGCAGGTTAG
TAACAGGCGATCTCGGAGATGGTTAAATGATCGTATTCTG
>AT1G03250.1 | chr1:795160-798159 REVERSE LENGTH=3000
GGTTCGGAAGACGACCATTCCAGGCCTTGGTGGCGCCGTCGTCTCAGATCCTTGTATATGGCAGCCATGTCCTTTACTCC
GTCCACTTTTCGAATCGCTATCTCGTTGCTCCTTCTTGTTGCTATCGTCTCCGCCGTCATTTTTCTCCCGGTCGAACAGG
CAATTTCTCCCTCCCTCCTCATTCGCGTGTAGCTTTAGTGATAATGTAGCAACGATAGTTTCTGTATATTCTAAGTTTAG
AAATTGATACAACGGAGTATTTCTGGAGCTCGCTAGATCACTAGAGAAACTGTCCTAGATCAGGCGAATGGTACTTTATA
TATGATTTAGAATCATCATTAATCATCATTGTTATGATCCCTTTCTGCAGAAATTGAAGGACTTCTTGTTATGGATTAAG
GAAGATCTTGGACCTTTTGGTCCACTTGCATTGTAAGTTTTTCATGTTTGCTACTCATTTTTGTTTCTACCACTTATTGG
TTTGTTTTGGTGACACTGTTTTCTGGCTGCCGTAAAAAATCTTGTGATGAGCCTTTTTTACCTTATTGAAATTTTTCAGG
GCTTTGGCTTATATTCCTCTCACAATTGTGGCGGTTCCTGCTTCTGTACTCACGGTAGTTCTGGATTCATAACTATGTAG
TGAAATTTAGGGTGCTTTTCTAAGATGTTTGTCCAAAGTTTTCATTACAAGATAGGATACTTAGACTTTTAATCCGGTTC
TGATAGTCTTGATTGTTTCTCTCTGCAGCTAGGTGGTGGTTACCTTTTTGGCCTGCCAGTAGGATTTGTAGCCGACTCTC
TTGGAGCTACATTAGGTGCAACAGCGGCATTTCTGCTTGGTAGAACGGTATGTCTCTTATGGTTCCATCTGTTTTAATAT
ATTTCGCTTGCAATTGTGTTGCTTGCCATAACCACAGAAGTACTGATTCCTGTTTTGTGCGTCCTCACATCTAGGCATTT
TATCTAAGTGTTGCATCTTGGCTGTCTCATTGTTGCTAATGATATATCTTTTGTCTTTCTGGTATCATGCAGATTGGTAA
ATCTTATGTCACTTCAAAAATAAAGCATTACCCAAAGTTTCAAGCTGTTTCCGTTGCAATTCAAAAATCTGGCTTCAAGG
CATGAAAATCTAGTAACACTCTCTATAATAATTGACAGTTTGTTTTCCTTCAGAGATCTACTATGCGTATGGCAAAGTAC
CTCAATTTCCTGGCTACATTTAATTGATTGACTACTAACTAAATGATGATATTTTCTTCCTGTGCAGATAGTCTTGCTGC
TACGCGTTGTCCCCATACTGCCCTTCAATATGTTGAATTACCTCCTATCTGTAACTCCTGTTCGCTTAGGGGAATACATG
CTGGCCACTTGGTTGGGAATGATGGTACTGACATTTCTTTAAAATCCGCTTGTATATTGGCCATTTATACTTTAATAATG
GTGGAAGAAGTTAGCATGCATGTTAAAGTGCTGATTGCTAACATTATACATAATAGTAATTCTAATCTTCTGAATTGTTT
TGATGTAGCAGCCCATTACATTTGCGCTAGTATATGTTGGAACTACTCTGAAAGATCTTTCTGATATTACACATGGATGG
CATGAGGTGTCAGTATTTCGTTGGGTAAGTTTTCGCTCATTTACTTCCACTTGACTAGTAGATTGGAAATGATTGTAGAT
GAGCTTGAATGAAGTCAGAAGAATGAAGATAGTTTTGTGTTTCTGCTGTAATGCATAATTACTTATCACTTATCATTTAT
ACTGAGATTACTAGGTTTAGAAGTTTGTAGTATTAGAAAAATAACAACTTGTCTGAAATGAAGTTTGAAGTATGCCTTAT
TTTATGAGGTTTATTGGAAACATCTTGGTGTATATCCCTCAATATAATGTAGAGTTGCTTATTTTCCATAATATGATAGA
CATTTCTGGGATCTGAAATATTGAGAATGTAGCTTAAAAATCCTGAGGATGAGGATTTATAACCAAGTCCAAAGCATCCT
ATGTGTAGGGAAGAACATTGTGATAGTCTCGCATCTGCATTTATTTAGTTGGTATTTTGTAGCTTTGATTGAAGTATCTG
AGTGCCCTTGCATTGTAAGTCTGATTTCTCGTTTCTTCTGCATTGTCATTTGTGGATGCAGGTAATTATGATGGTTGGCG
TAGCTCTAGCTGGTAAGTCTCTTCTGCAGTCATGTCCAAATATATATCTAGCTAGCTTCACTACATTGTGAGAAGTGGAA
TGACACCATGTGGTCTGTGTTTTAACCCGTCTTTTTTTGGGTTTTTGAATGATGTGGGTGCAGTAATTCTGATAATATGC
ATAACAAGAGTGGCGAAATCATCCTTGGACAAAGCATTGGCTGAGAATGGTACTGAATTAGATGGGAAGAAGAATGACGA
CGCTTCCGTACTCCCGATCGCAGAGCCACCACCGGATCTACAAGAGCCTCTCGTTATCAGAATCGACCCATCCAATACTT
GAATAATATAGACAAGAAGAAACCTCTTGAGTTTGTAAATTTCGCGAAATTTTCTTACCGAGTGAGTTATTAGAAACGTT
TTGTATAGCATCATAATACCATACTTCACAGTTTAATTCGTTTGTTCTTTAGTTGATTATTTTGGTATATACTTGAGGTT
TTGAAATCTTGTAACTTGTAAGAATGCCCAACCGGTGGCTACAATAATTAACCGGAAATTAATTTGACTCGAGTCCTTAT
CAGACCGGTTGAATCGGTCGAGTCAGGTCGGGTTAGAAAATATCAATATTCGGGCATATTCCTTGGCCTTCATACGTGTG
CGTCTGCCATTTTTTTTCTAAACTCCGAATCCCAAAATTGTTGCCTTCCTTCGTCTCCGATCATTTTCGTGGTGTCTGTA
ACCCCAATTACAATTCGAATCCATTAGCGAAAGAAAGAGACTTCCTTTGAAAGAGAAGAGTCTCGTTGGCTCGGTTTTCT
GTTCAAATCAGCGGATTTCCTCACATTTAATTGTTCAATC
>AT1G03250.4 | chr1:795160-798159 REVERSE LENGTH=3000
GGTTCGGAAGACGACCATTCCAGGCCTTGGTGGCGCCGTCGTCTCAGATCCTTGTATATGGCAGCCATGTCCTTTACTCC
GTCCACTTTTCGAATCGCTATCTCGTTGCTCCTTCTTGTTGCTATCGTCTCCGCCGTCATTTTTCTCCCGGTCGAACAGG
CAATTTCTCCCTCCCTCCTCATTCGCGTGTAGCTTTAGTGATAATGTAGCAACGATAGTTTCTGTATATTCTAAGTTTAG
AAATTGATACAACGGAGTATTTCTGGAGCTCGCTAGATCACTAGAGAAACTGTCCTAGATCAGGCGAATGGTACTTTATA
TATGATTTAGAATCATCATTAATCATCATTGTTATGATCCCTTTCTGCAGAAATTGAAGGACTTCTTGTTATGGATTAAG
GAAGATCTTGGACCTTTTGGTCCACTTGCATTGTAAGTTTTTCATGTTTGCTACTCATTTTTGTTTCTACCACTTATTGG
TTTGTTTTGGTGACACTGTTTTCTGGCTGCCGTAAAAAATCTTGTGATGAGCCTTTTTTACCTTATTGAAATTTTTCAGG
GCTTTGGCTTATATTCCTCTCACAATTGTGGCGGTTCCTGCTTCTGTACTCACGGTAGTTCTGGATTCATAACTATGTAG
TGAAATTTAGGGTGCTTTTCTAAGATGTTTGTCCAAAGTTTTCATTACAAGATAGGATACTTAGACTTTTAATCCGGTTC
TGATAGTCTTGATTGTTTCTCTCTGCAGCTAGGTGGTGGTTACCTTTTTGGCCTGCCAGTAGGATTTGTAGCCGACTCTC
TTGGAGCTACATTAGGTGCAACAGCGGCATTTCTGCTTGGTAGAACGGTATGTCTCTTATGGTTCCATCTGTTTTAATAT
ATTTCGCTTGCAATTGTGTTGCTTGCCATAACCACAGAAGTACTGATTCCTGTTTTGTGCGTCCTCACATCTAGGCATTT
TATCTAAGTGTTGCATCTTGGCTGTCTCATTGTTGCTAATGATATATCTTTTGTCTTTCTGGTATCATGCAGATTGGTAA
ATCTTATGTCACTTCAAAAATAAAGCATTACCCAAAGTTTCAAGCTGTTTCCGTTGCAATTCAAAAATCTGGCTTCAAGG
CATGAAAATCTAGTAACACTCTCTATAATAATTGACAGTTTGTTTTCCTTCAGAGATCTACTATGCGTATGGCAAAGTAC
CTCAATTTCCTGGCTACATTTAATTGATTGACTACTAACTAAATGATGATATTTTCTTCCTGTGCAGATAGTCTTGCTGC
TACGCGTTGTCCCCATACTGCCCTTCAATATGTTGAATTACCTCCTATCTGTAACTCCTGTTCGCTTAGGGGAATACATG
CTGGCCACTTGGTTGGGAATGATGGTACTGACATTTCTTTAAAATCCGCTTGTATATTGGCCATTTATACTTTAATAATG
GTGGAAGAAGTTAGCATGCATGTTAAAGTGCTGATTGCTAACATTATACATAATAGTAATTCTAATCTTCTGAATTGTTT
TGATGTAGCAGCCCATTACATTTGCGCTAGTATATGTTGGAACTACTCTGAAAGATCTTTCTGATATTACACATGGATGG
CATGAGGTGTCAGTATTTCGTTGGGTAAGTTTTCGCTCATTTACTTCCACTTGACTAGTAGATTGGAAATGATTGTAGAT
GAGCTTGAATGAAGTCAGAAGAATGAAGATAGTTTTGTGTTTCTGCTGTAATGCATAATTACTTATCACTTATCATTTAT
ACTGAGATTACTAGGTTTAGAAGTTTGTAGTATTAGAAAAATAACAACTTGTCTGAAATGAAGTTTGAAGTATGCCTTAT
TTTATGAGGTTTATTGGAAACATCTTGGTGTATATCCCTCAATATAATGTAGAGTTGCTTATTTTCCATAATATGATAGA
CATTTCTGGGATCTGAAATATTGAGAATGTAGCTTAAAAATCCTGAGGATGAGGATTTATAACCAAGTCCAAAGCATCCT
ATGTGTAGGGAAGAACATTGTGATAGTCTCGCATCTGCATTTATTTAGTTGGTATTTTGTAGCTTTGATTGAAGTATCTG
AGTGCCCTTGCATTGTAAGTCTGATTTCTCGTTTCTTCTGCATTGTCATTTGTGGATGCAGGTAATTATGATGGTTGGCG
TAGCTCTAGCTGGTAAGTCTCTTCTGCAGTCATGTCCAAATATATATCTAGCTAGCTTCACTACATTGTGAGAAGTGGAA
TGACACCATGTGGTCTGTGTTTTAACCCGTCTTTTTTTGGGTTTTTGAATGATGTGGGTGCAGTAATTCTGATAATATGC
ATAACAAGAGTGGCGAAATCATCCTTGGACAAAGCATTGGCTGAGAATGGTACTGAATTAGATGGGAAGAAGAATGACGA
CGCTTCCGTACTCCCGATCGCAGAGCCACCACCGGATCTACAAGAGCCTCTCGTTATCAGAATCGACCCATCCAATACTT
GAATAATATAGACAAGAAGAAACCTCTTGAGTTTGTAAATTTCGCGAAATTTTCTTACCGAGTGAGTTATTAGAAACGTT
TTGTATAGCATCATAATACCATACTTCACAGTTTAATTCGTTTGTTCTTTAGTTGATTATTTTGGTATATACTTGAGGTT
TTGAAATCTTGTAACTTGTAAGAATGCCCAACCGGTGGCTACAATAATTAACCGGAAATTAATTTGACTCGAGTCCTTAT
CAGACCGGTTGAATCGGTCGAGTCAGGTCGGGTTAGAAAATATCAATATTCGGGCATATTCCTTGGCCTTCATACGTGTG
CGTCTGCCATTTTTTTTCTAAACTCCGAATCCCAAAATTGTTGCCTTCCTTCGTCTCCGATCATTTTCGTGGTGTCTGTA
ACCCCAATTACAATTCGAATCCATTAGCGAAAGAAAGAGACTTCCTTTGAAAGAGAAGAGTCTCGTTGGCTCGGTTTTCT
GTTCAAATCAGCGGATTTCCTCACATTTAATTGTTCAATC
>AT1G03260.1 | chr1:798103-801102 REVERSE LENGTH=3000
CAAAGACTTGCCAGATAGAGAAAACAATTTGTCGAAAAAAGGCCAACTCTAACCTTAACTCACCAGTCTAACTTTGTATT
TACATCCAGCGAAAATGTTGATTCAATTGGCGTCATAGCCTCCTCAGCAGTCTGAACTTCCAGTAAACGAAAGTATATGA
ATTAGATCATTGGAAGTAATATTGAAGCAGTATATGATATGTTCTGAACTGGAAGGCGAAAGAATCAAAGTATATGCATC
AGTTCAACAAAGTAAACTCATCCTCGTGCAACAAGTTTTCATGGAGAATCTAAATCCAGATCAATGGGGAATAGCAAGTA
AATCATTTCATTTACAACATAACTTGTTCATCAGCATGACCTGTGTAGGTTTCAGATACGCACATCTAATTCAAATACAT
ACCTTCTGGCTCAAATCCAGAGCTCCGCTTATAATCATTGTTTCCTCGTGTGTCAGTTCACCCCCCTTACCAGCCTATGT
TGGAGAGAAATAGCATGTCAATGGGAGCTGGAAACAACAATACTTTTGATAATCAAGCAACGTAACTAACTACTTCACAA
ATCAGACAAGGTTACAGCGTAATATCTGTCCTTTTCCTATTCTGGATTCGCCAGGTTAGATCATAAAGGGAAACTACCTC
CTGGCTGTGAATTGAGACAAGGGCTTTAAGCTGAGCTCGCCTAAATAGTGTGTCATTATGCCCAATTACAGCATCAAGAA
CCTGAGGCATGTAAAACGTTGATAAAAGTAAACATCTACAGCTCCATACCACTGTGGCATAATAAATGTATCAACTTGTG
TTGATGATATAATCAATGCAGTTAGCTCTAACAAGTACCACTTCTTAAAGACATTGCTAGATTTTTCAACAAATTTCCAA
ATCTTCCATGGTTGTAACATAACGTTCTGACTATTGTAGCAACTAGTGAAACAAAACCATTTATTATGACATTTAGTGCT
CTATTAAAGAGTAGTCTACAACAACATCACCTTTCCGATAGGGTAAGCAATCGGATAGCAGATTATCATCAAAATGCGAA
CCAACCACAAAAAGTTTGCGCCAACAGCAAGTCCATATCTAGAGCATATAGCTTGCGGAATTATCTGGTTAGAATTGCAA
CAACATAGTTTGTATCAGTCATAACTGAAGAGAACACAATTTGATACCAAGAAGATATGTAAAGTAAGTTACCTCTCCAA
AAGCAAGAACAAAAGTAACTGAGAGTAAAACAGCCACAAAAGGATGGAATATCTTATCCAGGCATATAGGAAGAGCCTGA
GACAAAAGATCCAAGAACAAAATTCACTGATTCTGAGGTGCACAAAGACAGTAATTTATCGTTGTAAATCAGAAAAACTA
GGGTAACAAATCAACAATAATTAACCTCCATAGCAGCTGCATTGCAAAGAAGTAGAGTCACAAGAAGTTGATGCTGCTTC
TTTACCACTGGTAAGATTGCAGCTGCAATATCCAAAAACAATTCAAGTAACTCCGTCAAGAGTAAAAATAGAGACTCTAT
CACTCTGCTTTTAACAAAAATTACAGAATAAGAAATTAGAAATCAAGTTTTAAGAAATTCTATAGCCATTACGAATTGAA
CAAGTCAGGTATGTAATTTTGAGCCAACAACACACAGATATCGAAAGTCGAAAAAAATTAAAGAGGCGTACCGGCCTGTT
TTTTCTCGGCGGAGGAACCACTCTGTTGGAGAATCTCGAGCTCAACGAGACCAAGGGACATTAGTCCGAGTGTGAGACCC
GACATTATTCCGGCGAAGAGTACGAGGAAACACGCGACACCGACGACGACGAACCACCACGGAGAACCGAATCGGATGTC
CTCGGCTTCAAAGACGAAACTGTTGAGCGAGTAAGCGGCTCTTACCAACGCCAAAGTGCTCAGAACAACCATTGCCGCGC
TTCGATGAGAGACAAAATCAAACAGAGACGGAGCTAGAGAGAGAGAGTGTGTGTTTTTTTTGTTGGTAAGGAAGAAGACG
ACGATGAATACCTTTGATACGGGGATACATGGACCACCTGACACGTCAGCATCCTACATGCGTTATTTCCTTATTTTTCT
CTCTCTTTTTTTAACTCATGCGTTTTTTTGCGTTATTCTTCTTTTAATTGATTTGTTGGATTATTGATGACTTCTGAGTT
TTGCTAATCATCTTATTTATTCAGCGTCCACCGGTTTTAACGCCCGAGAACGATATACACCTTACCTGATTACCTCTAAT
CACATTATTCTTGAGATTATCGAAGGTACATTTGGACCGCTAGCAAAAAAAAATATGTAAATACTTATTTTTCAAGTTAC
AAAGCTAATGTTATTGACAAAAGAAAAAGGAAAAAAAAGGATGAAATCTTGGAAAGCTACAGCATTTTGTTCTGCCCAAC
GCAAATTGTAACACTAAAGATTTCGTATGGTCAACGTGAATGATAATTTAATCGTAAATATTTTCTTAAGTGTAAACCGG
TATTTAAATTCCCTTAATTCATCGGAAAGATTTTGGTATAAAATTGATTTACTTTCTTTGGGCTTTTGGGGGTCAAACTA
TGAGCCTAATAATGGCCCAAAAAGACTTGGCGGAAATTACTTTTTTTTTTTATTTGACTAGTGAAACCGGAACGAGCGAG
ACGCAACAGAATCTGAAGATCGAAGGACAGTGAAATCGAAGAATTGAAGCACAAGCTTCTCCATCTCTGCAATCTCTCTA
TCCATCTCTCGTCATCGCATGTTTCGCTTCCCAATTCGGAAGAAAGAGAGACGACGCGTCTGAAGCATATCTCCGTAATC
GGGGTGAAGAAAAACGCGGCGAGAAGAAGAGGCAGATTTTCGTTTTGGGAGGGTAGACAAATCTGGCGAAAGTGGAGGGC
CTAAGGGCGAGGCCGTGGCTTAAGCCAGGAGCTTGTATAAATGGAGATCAATATGACTACGACGGTTCGGAAGACGACCA
TTCCAGGCCTTGGTGGCGCCGTCGTCTCAGATCCTTGTAT
>AT1G03270.1 | chr1:796191-799190 FORWARD LENGTH=3000
TCCTCAGGATTTTTAAGCTACATTCTCAATATTTCAGATCCCAGAAATGTCTATCATATTATGGAAAATAAGCAACTCTA
CATTATATTGAGGGATATACACCAAGATGTTTCCAATAAACCTCATAAAATAAGGCATACTTCAAACTTCATTTCAGACA
AGTTGTTATTTTTCTAATACTACAAACTTCTAAACCTAGTAATCTCAGTATAAATGATAAGTGATAAGTAATTATGCATT
ACAGCAGAAACACAAAACTATCTTCATTCTTCTGACTTCATTCAAGCTCATCTACAATCATTTCCAATCTACTAGTCAAG
TGGAAGTAAATGAGCGAAAACTTACCCAACGAAATACTGACACCTCATGCCATCCATGTGTAATATCAGAAAGATCTTTC
AGAGTAGTTCCAACATATACTAGCGCAAATGTAATGGGCTGCTACATCAAAACAATTCAGAAGATTAGAATTACTATTAT
GTATAATGTTAGCAATCAGCACTTTAACATGCATGCTAACTTCTTCCACCATTATTAAAGTATAAATGGCCAATATACAA
GCGGATTTTAAAGAAATGTCAGTACCATCATTCCCAACCAAGTGGCCAGCATGTATTCCCCTAAGCGAACAGGAGTTACA
GATAGGAGGTAATTCAACATATTGAAGGGCAGTATGGGGACAACGCGTAGCAGCAAGACTATCTGCACAGGAAGAAAATA
TCATCATTTAGTTAGTAGTCAATCAATTAAATGTAGCCAGGAAATTGAGGTACTTTGCCATACGCATAGTAGATCTCTGA
AGGAAAACAAACTGTCAATTATTATAGAGAGTGTTACTAGATTTTCATGCCTTGAAGCCAGATTTTTGAATTGCAACGGA
AACAGCTTGAAACTTTGGGTAATGCTTTATTTTTGAAGTGACATAAGATTTACCAATCTGCATGATACCAGAAAGACAAA
AGATATATCATTAGCAACAATGAGACAGCCAAGATGCAACACTTAGATAAAATGCCTAGATGTGAGGACGCACAAAACAG
GAATCAGTACTTCTGTGGTTATGGCAAGCAACACAATTGCAAGCGAAATATATTAAAACAGATGGAACCATAAGAGACAT
ACCGTTCTACCAAGCAGAAATGCCGCTGTTGCACCTAATGTAGCTCCAAGAGAGTCGGCTACAAATCCTACTGGCAGGCC
AAAAAGGTAACCACCACCTAGCTGCAGAGAGAAACAATCAAGACTATCAGAACCGGATTAAAAGTCTAAGTATCCTATCT
TGTAATGAAAACTTTGGACAAACATCTTAGAAAAGCACCCTAAATTTCACTACATAGTTATGAATCCAGAACTACCGTGA
GTACAGAAGCAGGAACCGCCACAATTGTGAGAGGAATATAAGCCAAAGCCCTGAAAAATTTCAATAAGGTAAAAAAGGCT
CATCACAAGATTTTTTACGGCAGCCAGAAAACAGTGTCACCAAAACAAACCAATAAGTGGTAGAAACAAAAATGAGTAGC
AAACATGAAAAACTTACAATGCAAGTGGACCAAAAGGTCCAAGATCTTCCTTAATCCATAACAAGAAGTCCTTCAATTTC
TGCAGAAAGGGATCATAACAATGATGATTAATGATGATTCTAAATCATATATAAAGTACCATTCGCCTGATCTAGGACAG
TTTCTCTAGTGATCTAGCGAGCTCCAGAAATACTCCGTTGTATCAATTTCTAAACTTAGAATATACAGAAACTATCGTTG
CTACATTATCACTAAAGCTACACGCGAATGAGGAGGGAGGGAGAAATTGCCTGTTCGACCGGGAGAAAAATGACGGCGGA
GACGATAGCAACAAGAAGGAGCAACGAGATAGCGATTCGAAAAGTGGACGGAGTAAAGGACATGGCTGCCATATACAAGG
ATCTGAGACGACGGCGCCACCAAGGCCTGGAATGGTCGTCTTCCGAACCGTCGTAGTCATATTGATCTCCATTTATACAA
GCTCCTGGCTTAAGCCACGGCCTCGCCCTTAGGCCCTCCACTTTCGCCAGATTTGTCTACCCTCCCAAAACGAAAATCTG
CCTCTTCTTCTCGCCGCGTTTTTCTTCACCCCGATTACGGAGATATGCTTCAGACGCGTCGTCTCTCTTTCTTCCGAATT
GGGAAGCGAAACATGCGATGACGAGAGATGGATAGAGAGATTGCAGAGATGGAGAAGCTTGTGCTTCAATTCTTCGATTT
CACTGTCCTTCGATCTTCAGATTCTGTTGCGTCTCGCTCGTTCCGGTTTCACTAGTCAAATAAAAAAAAAAAGTAATTTC
CGCCAAGTCTTTTTGGGCCATTATTAGGCTCATAGTTTGACCCCCAAAAGCCCAAAGAAAGTAAATCAATTTTATACCAA
AATCTTTCCGATGAATTAAGGGAATTTAAATACCGGTTTACACTTAAGAAAATATTTACGATTAAATTATCATTCACGTT
GACCATACGAAATCTTTAGTGTTACAATTTGCGTTGGGCAGAACAAAATGCTGTAGCTTTCCAAGATTTCATCCTTTTTT
TTCCTTTTTCTTTTGTCAATAACATTAGCTTTGTAACTTGAAAAATAAGTATTTACATATTTTTTTTTGCTAGCGGTCCA
AATGTACCTTCGATAATCTCAAGAATAATGTGATTAGAGGTAATCAGGTAAGGTGTATATCGTTCTCGGGCGTTAAAACC
GGTGGACGCTGAATAAATAAGATGATTAGCAAAACTCAGAAGTCATCAATAATCCAACAAATCAATTAAAAGAAGAATAA
CGCAAAAAAACGCATGAGTTAAAAAAAGAGAGAGAAAAATAAGGAAATAACGCATGTAGGATGCTGACGTGTCAGGTGGT
CCATGTATCCCCGTATCAAAGGTATTCATCGTCGTCTTCTTCCTTACCAACAAAAAAAACACACACTCTCTCTCTCTAGC
TCCGTCTCTGTTTGATTTTGTCTCTCATCGAAGCGCGGCA
>AT1G03280.3 | chr1:800635-803634 FORWARD LENGTH=3000
AAGGGGGGTGAACTGACACACGAGGAAACAATGATTATAAGCGGAGCTCTGGATTTGAGCCAGAAGGTATGTATTTGAAT
TAGATGTGCGTATCTGAAACCTACACAGGTCATGCTGATGAACAAGTTATGTTGTAAATGAAATGATTTACTTGCTATTC
CCCATTGATCTGGATTTAGATTCTCCATGAAAACTTGTTGCACGAGGATGAGTTTACTTTGTTGAACTGATGCATATACT
TTGATTCTTTCGCCTTCCAGTTCAGAACATATCATATACTGCTTCAATATTACTTCCAATGATCTAATTCATATACTTTC
GTTTACTGGAAGTTCAGACTGCTGAGGAGGCTATGACGCCAATTGAATCAACATTTTCGCTGGATGTAAATACAAAGTTA
GACTGGTGAGTTAAGGTTAGAGTTGGCCTTTTTTCGACAAATTGTTTTCTCTATCTGGCAAGTCTTTGAAAAGTAAACTA
TTTTCCTTGGTCTATCTGCTTAGTAATAACGCATGGTTTGAAATCATGAATTTTCACCTCCTAAATGCAGGGAAACAATT
GGAAAAATACTGTCACGGGGTCATAGCCGAATCCCGGTCTACTTAGGGAATCCGAAAAATATCATTGGGCTTCTATTGGT
ACACCTGTCAAACTTTTGCATTACTTCATTTTACTAAATCCTACTAGATTACATACGTCTGTATCCGCTGGTATCATCTA
GGTTAAGAGTCTTCTAACTGTACGAGCAGAGACAGAGGCACCTGTAAGCTCTGTTTCCATCAGGAAGATCCCAAGGTATA
TCTGACTTCCCTGAGTATAAGTTGACCTACTCATATTATGTTTCTAGATAGAAGTATAAGTTCCCATACATTGCCTTTCC
AGGGTTCCATCAGACATGCCATTGTATGATATCCTCAATGAGTTTCAAAAGGGAAGCAGTCACATGGCTGCAGTTGTCAA
AGTCAAAGACAAAGATAAAAAGAATAACATGCAGTTACTGAGTAATGGCGAAACACCCAAAGAAAATATGAAGTTTTACC
AGAGTAGTAATTTAACAGCTCCTTTGTTGAAGCATGAATCCCATGATGTAGTTGTTGATATTGATAAAGTACCAAAGCAT
GTGAAAAATAGGGGAAGAAACTTCCAACAGAACGGTACTGTGACGAGAGACTTACCGTGTTTGTTGGAAGATAACGAGGA
TGCAGAAGTGATTGGCATCATCACCTTAGAGGATGTCTTTGAAGAACTTCTACAAGTACGATCTTATGCTTTTCGTTTTT
CCTTTTCTGACCTCAAAAATCTCTCTTTTATGCATATTTTTTTCTATATACATTTCACTTTACGGAGCTTTCCTTTGGTG
ATTTACTGAAAATGCAGGCAGAAATTGTGGATGAAACTGATGTTTACATCGATGTACATAAAAGGTATTGTAGTGGTATT
TATTACTTCTGAGTCACTTATCTAATGTTTACCAAAGGAAGGTTCTCACTAAAAAGTAAAAGTGCATCATATTTTGCTAT
TATTTCAGGGTACGTGTGGCGGCGGCTGCAGCAGCAGCTGTATCATCTATAACACGTGCTTCACCAGCGGTAAGCAAGCA
ACATTGGCTGATCAAATCTTCGGCATCTCTTAACCAATAAATTTGAAAACTTGTGAGGGGTTAACGGTTATTTTGTGTGA
TACAGGAGATTCAAAGCAAGGTAGGACAAACGGTGAAGAAGCTAGTTGGGAAAGAAGCACGAGGTACAAAGAATTACACA
ACAAAAATCACAGAGCCTCTTTTAGCAGAATCAGATAGATAGTAGTTAAAAAGGTTTAAGGTTCAGTAGCACTTACTTTG
TTGTATGTTTGTGTGTGTCTATATATAAAGTTGAAATAATGAACAAAAAAAAGAGAAGAAAAGAGTTTTGTTTCTTTCAA
AACCAATAAAATGGTACATACCGATTTCATCAGCTTGAACGATATGAAGTATGAGCACAAAAGTGGCCGATGACTCAAAA
TGTATTTCCATCTTTCTCCTTAATGCCCAAACGAGAGATATCATCTATAGCTCGATACCAAATCCATTAAGTAAGTATTC
ACGTAATGTAGTAAGCAACTTCTCAAAAGGCCAATCCCATGGCCATGAGTAAGTGAATGGCATGTCGTTTAAGCAATGCA
TATGGGTCAATCCAATCTCTGGTAATATTTTTCTTCCGTGGAATGTTAATGGATTTGATGATTTGAGTTCATTTATCCAA
CCAAAATCTTGTTATTAATTCAATTATAATCAACTAAAATAAAAGCAAATTTTTTGCTAATTACAGATACAAATAAAATC
AATTATGGAAATTGAAATGAAAATTAAAATGAGGTTGATCTATATACGGTAATTGGTAAATGTTAACACCAAAAACAGAT
AAAAACACAAAAAAGGGTAGACAGAGAAAAAACAACACAGAGACCTCTCCGTCGTGTTCTCTCCCCCTCTCTTGAACTTT
CCGGTAAGCTTCGTCGATTTTCCTGTTGGACAAGTGATTGTAAAAGTAGATAGTTTTGATTAACCTAGATATCTCCATTC
TTGTAGAAACTTCACCTATAGCTCAGTCGGGTCTGATTGTTACTTCGAATTGAGTCGATTGATCTGCCTTATAAACCCTA
ATTTCGTGGTCCTTGTGCACTCTCACAGTTTCCGAACCCTTATTCTTGATTTTCTGAATTTCCTGAGCTCTCTCTTGTTA
CTAATTTGATTTGAAAGATGGATTTGGGAGTCAATTCTTCTCATCGATGGCTCTGGGTTTTGAAATTGAGTTCGTTGTTT
CTATGATTTTTGAGCAAATATCATCTCCGTTGGTTACTTTTAGTGTGTTTAAGTTTTTGAACAGCTAATCTCTGTTAGTT
ACTTATACGGTGATTGATCTGTTTTCAGTTTATTCTCTGTATCAATGCAGATTTTGTATCAAACACGAACCTAATACTGC
TTCCTTGACTGGTAATGTAAGTATTTGGGTTGTTAACTCC
>AT1G03280.1 | chr1:800635-803634 FORWARD LENGTH=3000
AAGGGGGGTGAACTGACACACGAGGAAACAATGATTATAAGCGGAGCTCTGGATTTGAGCCAGAAGGTATGTATTTGAAT
TAGATGTGCGTATCTGAAACCTACACAGGTCATGCTGATGAACAAGTTATGTTGTAAATGAAATGATTTACTTGCTATTC
CCCATTGATCTGGATTTAGATTCTCCATGAAAACTTGTTGCACGAGGATGAGTTTACTTTGTTGAACTGATGCATATACT
TTGATTCTTTCGCCTTCCAGTTCAGAACATATCATATACTGCTTCAATATTACTTCCAATGATCTAATTCATATACTTTC
GTTTACTGGAAGTTCAGACTGCTGAGGAGGCTATGACGCCAATTGAATCAACATTTTCGCTGGATGTAAATACAAAGTTA
GACTGGTGAGTTAAGGTTAGAGTTGGCCTTTTTTCGACAAATTGTTTTCTCTATCTGGCAAGTCTTTGAAAAGTAAACTA
TTTTCCTTGGTCTATCTGCTTAGTAATAACGCATGGTTTGAAATCATGAATTTTCACCTCCTAAATGCAGGGAAACAATT
GGAAAAATACTGTCACGGGGTCATAGCCGAATCCCGGTCTACTTAGGGAATCCGAAAAATATCATTGGGCTTCTATTGGT
ACACCTGTCAAACTTTTGCATTACTTCATTTTACTAAATCCTACTAGATTACATACGTCTGTATCCGCTGGTATCATCTA
GGTTAAGAGTCTTCTAACTGTACGAGCAGAGACAGAGGCACCTGTAAGCTCTGTTTCCATCAGGAAGATCCCAAGGTATA
TCTGACTTCCCTGAGTATAAGTTGACCTACTCATATTATGTTTCTAGATAGAAGTATAAGTTCCCATACATTGCCTTTCC
AGGGTTCCATCAGACATGCCATTGTATGATATCCTCAATGAGTTTCAAAAGGGAAGCAGTCACATGGCTGCAGTTGTCAA
AGTCAAAGACAAAGATAAAAAGAATAACATGCAGTTACTGAGTAATGGCGAAACACCCAAAGAAAATATGAAGTTTTACC
AGAGTAGTAATTTAACAGCTCCTTTGTTGAAGCATGAATCCCATGATGTAGTTGTTGATATTGATAAAGTACCAAAGCAT
GTGAAAAATAGGGGAAGAAACTTCCAACAGAACGGTACTGTGACGAGAGACTTACCGTGTTTGTTGGAAGATAACGAGGA
TGCAGAAGTGATTGGCATCATCACCTTAGAGGATGTCTTTGAAGAACTTCTACAAGTACGATCTTATGCTTTTCGTTTTT
CCTTTTCTGACCTCAAAAATCTCTCTTTTATGCATATTTTTTTCTATATACATTTCACTTTACGGAGCTTTCCTTTGGTG
ATTTACTGAAAATGCAGGCAGAAATTGTGGATGAAACTGATGTTTACATCGATGTACATAAAAGGTATTGTAGTGGTATT
TATTACTTCTGAGTCACTTATCTAATGTTTACCAAAGGAAGGTTCTCACTAAAAAGTAAAAGTGCATCATATTTTGCTAT
TATTTCAGGGTACGTGTGGCGGCGGCTGCAGCAGCAGCTGTATCATCTATAACACGTGCTTCACCAGCGGTAAGCAAGCA
ACATTGGCTGATCAAATCTTCGGCATCTCTTAACCAATAAATTTGAAAACTTGTGAGGGGTTAACGGTTATTTTGTGTGA
TACAGGAGATTCAAAGCAAGGTAGGACAAACGGTGAAGAAGCTAGTTGGGAAAGAAGCACGAGGTACAAAGAATTACACA
ACAAAAATCACAGAGCCTCTTTTAGCAGAATCAGATAGATAGTAGTTAAAAAGGTTTAAGGTTCAGTAGCACTTACTTTG
TTGTATGTTTGTGTGTGTCTATATATAAAGTTGAAATAATGAACAAAAAAAAGAGAAGAAAAGAGTTTTGTTTCTTTCAA
AACCAATAAAATGGTACATACCGATTTCATCAGCTTGAACGATATGAAGTATGAGCACAAAAGTGGCCGATGACTCAAAA
TGTATTTCCATCTTTCTCCTTAATGCCCAAACGAGAGATATCATCTATAGCTCGATACCAAATCCATTAAGTAAGTATTC
ACGTAATGTAGTAAGCAACTTCTCAAAAGGCCAATCCCATGGCCATGAGTAAGTGAATGGCATGTCGTTTAAGCAATGCA
TATGGGTCAATCCAATCTCTGGTAATATTTTTCTTCCGTGGAATGTTAATGGATTTGATGATTTGAGTTCATTTATCCAA
CCAAAATCTTGTTATTAATTCAATTATAATCAACTAAAATAAAAGCAAATTTTTTGCTAATTACAGATACAAATAAAATC
AATTATGGAAATTGAAATGAAAATTAAAATGAGGTTGATCTATATACGGTAATTGGTAAATGTTAACACCAAAAACAGAT
AAAAACACAAAAAAGGGTAGACAGAGAAAAAACAACACAGAGACCTCTCCGTCGTGTTCTCTCCCCCTCTCTTGAACTTT
CCGGTAAGCTTCGTCGATTTTCCTGTTGGACAAGTGATTGTAAAAGTAGATAGTTTTGATTAACCTAGATATCTCCATTC
TTGTAGAAACTTCACCTATAGCTCAGTCGGGTCTGATTGTTACTTCGAATTGAGTCGATTGATCTGCCTTATAAACCCTA
ATTTCGTGGTCCTTGTGCACTCTCACAGTTTCCGAACCCTTATTCTTGATTTTCTGAATTTCCTGAGCTCTCTCTTGTTA
CTAATTTGATTTGAAAGATGGATTTGGGAGTCAATTCTTCTCATCGATGGCTCTGGGTTTTGAAATTGAGTTCGTTGTTT
CTATGATTTTTGAGCAAATATCATCTCCGTTGGTTACTTTTAGTGTGTTTAAGTTTTTGAACAGCTAATCTCTGTTAGTT
ACTTATACGGTGATTGATCTGTTTTCAGTTTATTCTCTGTATCAATGCAGATTTTGTATCAAACACGAACCTAATACTGC
TTCCTTGACTGGTAATGTAAGTATTTGGGTTGTTAACTCC
>AT1G03280.2 | chr1:800635-803634 FORWARD LENGTH=3000
AAGGGGGGTGAACTGACACACGAGGAAACAATGATTATAAGCGGAGCTCTGGATTTGAGCCAGAAGGTATGTATTTGAAT
TAGATGTGCGTATCTGAAACCTACACAGGTCATGCTGATGAACAAGTTATGTTGTAAATGAAATGATTTACTTGCTATTC
CCCATTGATCTGGATTTAGATTCTCCATGAAAACTTGTTGCACGAGGATGAGTTTACTTTGTTGAACTGATGCATATACT
TTGATTCTTTCGCCTTCCAGTTCAGAACATATCATATACTGCTTCAATATTACTTCCAATGATCTAATTCATATACTTTC
GTTTACTGGAAGTTCAGACTGCTGAGGAGGCTATGACGCCAATTGAATCAACATTTTCGCTGGATGTAAATACAAAGTTA
GACTGGTGAGTTAAGGTTAGAGTTGGCCTTTTTTCGACAAATTGTTTTCTCTATCTGGCAAGTCTTTGAAAAGTAAACTA
TTTTCCTTGGTCTATCTGCTTAGTAATAACGCATGGTTTGAAATCATGAATTTTCACCTCCTAAATGCAGGGAAACAATT
GGAAAAATACTGTCACGGGGTCATAGCCGAATCCCGGTCTACTTAGGGAATCCGAAAAATATCATTGGGCTTCTATTGGT
ACACCTGTCAAACTTTTGCATTACTTCATTTTACTAAATCCTACTAGATTACATACGTCTGTATCCGCTGGTATCATCTA
GGTTAAGAGTCTTCTAACTGTACGAGCAGAGACAGAGGCACCTGTAAGCTCTGTTTCCATCAGGAAGATCCCAAGGTATA
TCTGACTTCCCTGAGTATAAGTTGACCTACTCATATTATGTTTCTAGATAGAAGTATAAGTTCCCATACATTGCCTTTCC
AGGGTTCCATCAGACATGCCATTGTATGATATCCTCAATGAGTTTCAAAAGGGAAGCAGTCACATGGCTGCAGTTGTCAA
AGTCAAAGACAAAGATAAAAAGAATAACATGCAGTTACTGAGTAATGGCGAAACACCCAAAGAAAATATGAAGTTTTACC
AGAGTAGTAATTTAACAGCTCCTTTGTTGAAGCATGAATCCCATGATGTAGTTGTTGATATTGATAAAGTACCAAAGCAT
GTGAAAAATAGGGGAAGAAACTTCCAACAGAACGGTACTGTGACGAGAGACTTACCGTGTTTGTTGGAAGATAACGAGGA
TGCAGAAGTGATTGGCATCATCACCTTAGAGGATGTCTTTGAAGAACTTCTACAAGTACGATCTTATGCTTTTCGTTTTT
CCTTTTCTGACCTCAAAAATCTCTCTTTTATGCATATTTTTTTCTATATACATTTCACTTTACGGAGCTTTCCTTTGGTG
ATTTACTGAAAATGCAGGCAGAAATTGTGGATGAAACTGATGTTTACATCGATGTACATAAAAGGTATTGTAGTGGTATT
TATTACTTCTGAGTCACTTATCTAATGTTTACCAAAGGAAGGTTCTCACTAAAAAGTAAAAGTGCATCATATTTTGCTAT
TATTTCAGGGTACGTGTGGCGGCGGCTGCAGCAGCAGCTGTATCATCTATAACACGTGCTTCACCAGCGGTAAGCAAGCA
ACATTGGCTGATCAAATCTTCGGCATCTCTTAACCAATAAATTTGAAAACTTGTGAGGGGTTAACGGTTATTTTGTGTGA
TACAGGAGATTCAAAGCAAGGTAGGACAAACGGTGAAGAAGCTAGTTGGGAAAGAAGCACGAGGTACAAAGAATTACACA
ACAAAAATCACAGAGCCTCTTTTAGCAGAATCAGATAGATAGTAGTTAAAAAGGTTTAAGGTTCAGTAGCACTTACTTTG
TTGTATGTTTGTGTGTGTCTATATATAAAGTTGAAATAATGAACAAAAAAAAGAGAAGAAAAGAGTTTTGTTTCTTTCAA
AACCAATAAAATGGTACATACCGATTTCATCAGCTTGAACGATATGAAGTATGAGCACAAAAGTGGCCGATGACTCAAAA
TGTATTTCCATCTTTCTCCTTAATGCCCAAACGAGAGATATCATCTATAGCTCGATACCAAATCCATTAAGTAAGTATTC
ACGTAATGTAGTAAGCAACTTCTCAAAAGGCCAATCCCATGGCCATGAGTAAGTGAATGGCATGTCGTTTAAGCAATGCA
TATGGGTCAATCCAATCTCTGGTAATATTTTTCTTCCGTGGAATGTTAATGGATTTGATGATTTGAGTTCATTTATCCAA
CCAAAATCTTGTTATTAATTCAATTATAATCAACTAAAATAAAAGCAAATTTTTTGCTAATTACAGATACAAATAAAATC
AATTATGGAAATTGAAATGAAAATTAAAATGAGGTTGATCTATATACGGTAATTGGTAAATGTTAACACCAAAAACAGAT
AAAAACACAAAAAAGGGTAGACAGAGAAAAAACAACACAGAGACCTCTCCGTCGTGTTCTCTCCCCCTCTCTTGAACTTT
CCGGTAAGCTTCGTCGATTTTCCTGTTGGACAAGTGATTGTAAAAGTAGATAGTTTTGATTAACCTAGATATCTCCATTC
TTGTAGAAACTTCACCTATAGCTCAGTCGGGTCTGATTGTTACTTCGAATTGAGTCGATTGATCTGCCTTATAAACCCTA
ATTTCGTGGTCCTTGTGCACTCTCACAGTTTCCGAACCCTTATTCTTGATTTTCTGAATTTCCTGAGCTCTCTCTTGTTA
CTAATTTGATTTGAAAGATGGATTTGGGAGTCAATTCTTCTCATCGATGGCTCTGGGTTTTGAAATTGAGTTCGTTGTTT
CTATGATTTTTGAGCAAATATCATCTCCGTTGGTTACTTTTAGTGTGTTTAAGTTTTTGAACAGCTAATCTCTGTTAGTT
ACTTATACGGTGATTGATCTGTTTTCAGTTTATTCTCTGTATCAATGCAGATTTTGTATCAAACACGAACCTAATACTGC
TTCCTTGACTGGTAATGTAAGTATTTGGGTTGTTAACTCC
>AT1G03290.3 | chr1:804970-807969 FORWARD LENGTH=3000
GTTGTTCGTTTTAGACTGCATCGGATGAAAAAAAGGCTCAAAGATGAGCTAGAAGATAAGAATACTGTTCAGGAGTATGG
CTGTCCTAACTGCCAAAGGAAGTAAAGCCCATTACTCTTTATGTGTTTATAAAATCTTTACATGGATGAGTTGTATTATG
TTCACTAAAGTTGAATAGATTTTCATTTCTGATGTAGATATAATGCGCTGGATGCTCTGAGATTAATTTCTATGGTAGAC
GATTCTTTTCATTGTGAAAATTGCAATGGTGAACTTGTTGTGGAATGCAACAAGCTAACTTCCGAAGAAGTAGTTGATGG
AGATGATAATGCAAGGAGACGGCGGCGGGAAAACCTAAAAAATATGCTTCAGAAATTGGAGGTATCTGTATACTGTTTTA
GTGGTTCAATATGCTTGATTGTGTTTTCTTTTATTCTGGCTTTAGTTATATAATTTGTGCGTTGAGAGAATTTGAGTATG
AAATGCAGGTTCAAATGAAACCTCTGATGGATCAGTTAAATAGAGTAAAAGACCTACCAATACCTGAATTTGGATCTTTT
CTGGCATGGGAGGCCCGTGCAGCGATGGCTGCTCGCGAGAATGGTGATCTTAACCCTAATGATCCTTTGAGGTCACAGGG
CGGGTATGGTTCAACACCAATGCCATTTCTCGGAGAGACAAAGGTGATCACTAGTTACACTTTTCAATGTATATAGAAGT
TCAATGTTATAATGGAAGATGAGGCAGTGGTATTGTAATGAAATTTCCATTTGTTTGTCCAGTCAGTTCATGTTAAAGCT
TTTTTCATTGCGCATATACATCTGCAAATTTTCCCTGCACTTTTCCTCCTTCATTGTGGTTTGTTGATTTCTTAAATCTT
ACATGGTTAGGTTGAGGTTAACCTAGGTGATGGAAACGAAGATGTTAAATCTAAAGGTGGAGACTCCAGTCTGAAAGTCT
TGCCTCCATGGATGATCAAGGAAGGAATGAATCTGACCGAGGAACAAAGAGGAGAGATGAGACAGGAAGCAAAGGTTGAT
GGTGGGGCAGGAGCAGCAGCAAAACTTTCAGATGACAAGAAATCAGCCATTGGAAATGGAGATGAGAAGGATTTGAAGGC
ATGCTTTTGGGGACAAATCCTTTATATCTATTTAGACTCCCACAGTAGCTTCGTACTTCTGGATATGTTTCAAGAATCTT
GATACAGTATTTTCATTTTGCTTCAGGATGAGTATCTCAAAGCTTACTACGCCGAACTTATGAAGCAGCAAGAGCTTGCT
GCAAGGCGAAATCAACAAGAATCCGCTGGTGAACCAACTTCTGGCATTCAGTCGGGTACTGTATACTCAGGTCGTCAGGT
TAGTATGAAGGCCAAACGTGAAGAGGATGAAGACGAAGATGAAGAAGAAGTAGAATGGGAAGAAAAGGCTCCTGTTACTG
GTCAGTTTGAGTTTATTTACTTCATTTCCATTTCGCATACTCGTTGATCAAATGAAACGACACACTAGTTAGTTAGAATA
AAAGGAACCTTGTTTAGTAGTATATATTGAAATCGCAGAGCTTCAACAAGAAGAAACTTGTTAAGACATGCTCATAATTA
AGTTAGATTACACAGGTCTGTCATGGTTATATGATGTAAAAAGATTATGATATGCTCGATTTGGTAACTTAACATTTTAC
GACTCTTGCAGCTAATGGAAACTATAAGGTGGACTTGAATGTGGAAGCAGAAGCTTCGGGTGGTGAAGAAGAAGAAGAGG
AAGACGACGTCGATTGGGAAGAAGGCTGAAAAACAAATGGATCAACCATTGATCATAGAATGAAGTGGTCGATTGTGAAT
TCTCATGTACACTATAATGATTAATGACTTTTAGTATCTCACCATCTACACCAAAGGTTGATTTATCTGTGAAACAAAAA
TGGTTTTATGGTTTTGGACAAAAGTCCAATTTACAAGGGTGTTACTGTTAAGTGTTGTTGTTTATAATTCTGTTGGGAAA
TATTTATGGCGATATTTGACATGTGGTTAAGTGTATTTTTGAATTAATCTCTCTTTTTGTAATTTTTGTTTCTTTCGTAA
ATTAGATAAATCTGTTGAGAAATAGATTCACACGCATAACGTTCATTTGCTTCATCCAGAAAAATATTGGAAAAACTAAT
TAATTCAGTATTATTTTTGTAAATAAAATAAACAACAAGCCAATCATAATTTAAGGTACTTTCCCAGTTCGACAAAATCC
AATAAAGAAAATAATATTTGTCCCTTGCCCATTGGTTGTTGCATGGACCTAGCCGAGAAAGCCACGTCAGTGAAAGTCAA
CAACTTGACCCAAATACCCTCGGATACGCAACAAAATTACGATACCACCCACAGCACGACTTAGTCCTCAAGTCGTTAAC
ATAAGAGACGGAGCAAAACTTTAGTTACAAATCGTTCCTCCTCCTCCTCATCTTCCTCACAGCTCTCGCTTCTGATCTCT
TACTTGCACAGAAATCGAAAATTTTCTAAAGCTTTTGTTCTATTCTCTTCGTTTTCCTCTGGTAATTGAATCGTCGAATT
TGAAACTTGATTTTCCCGTGTGTATTTTTTTGATGATTTGTGATCGTTTCTAAAAATTATAGTTTGATCTTTTCATGATC
CGTTGATGATTATGACGGCTAGGTATATCTCTTTTCTCTTTTCTTTTTTTTTTGATTAGGTTTTACAATTCTACAATTTT
AGAAAGCTTGATTAGGTGATACTGAGTTTGTACTTTTCGGATCATTGCTCTTTTGTCTTCTGCACTTGTATGAGAGTGTG
TCTCTCTCATCTATTTTCATATCACGGATTTTTTCTTCAGGGTTTTTAACATTAGGGTTTTCACAAGAGGCTTGTGATGT
GGCTTTACTAGTTTATATGATAAATTATTTCCAGAGAATTTCTTGTATGCTAGTCTTCTTTGCATCAAAACTAATATTTT
GCTTGTTTTTTTTTTCTGCAGAGTTTATTAACTTTCACTG
>AT1G03290.2 | chr1:804970-807969 FORWARD LENGTH=3000
GTTGTTCGTTTTAGACTGCATCGGATGAAAAAAAGGCTCAAAGATGAGCTAGAAGATAAGAATACTGTTCAGGAGTATGG
CTGTCCTAACTGCCAAAGGAAGTAAAGCCCATTACTCTTTATGTGTTTATAAAATCTTTACATGGATGAGTTGTATTATG
TTCACTAAAGTTGAATAGATTTTCATTTCTGATGTAGATATAATGCGCTGGATGCTCTGAGATTAATTTCTATGGTAGAC
GATTCTTTTCATTGTGAAAATTGCAATGGTGAACTTGTTGTGGAATGCAACAAGCTAACTTCCGAAGAAGTAGTTGATGG
AGATGATAATGCAAGGAGACGGCGGCGGGAAAACCTAAAAAATATGCTTCAGAAATTGGAGGTATCTGTATACTGTTTTA
GTGGTTCAATATGCTTGATTGTGTTTTCTTTTATTCTGGCTTTAGTTATATAATTTGTGCGTTGAGAGAATTTGAGTATG
AAATGCAGGTTCAAATGAAACCTCTGATGGATCAGTTAAATAGAGTAAAAGACCTACCAATACCTGAATTTGGATCTTTT
CTGGCATGGGAGGCCCGTGCAGCGATGGCTGCTCGCGAGAATGGTGATCTTAACCCTAATGATCCTTTGAGGTCACAGGG
CGGGTATGGTTCAACACCAATGCCATTTCTCGGAGAGACAAAGGTGATCACTAGTTACACTTTTCAATGTATATAGAAGT
TCAATGTTATAATGGAAGATGAGGCAGTGGTATTGTAATGAAATTTCCATTTGTTTGTCCAGTCAGTTCATGTTAAAGCT
TTTTTCATTGCGCATATACATCTGCAAATTTTCCCTGCACTTTTCCTCCTTCATTGTGGTTTGTTGATTTCTTAAATCTT
ACATGGTTAGGTTGAGGTTAACCTAGGTGATGGAAACGAAGATGTTAAATCTAAAGGTGGAGACTCCAGTCTGAAAGTCT
TGCCTCCATGGATGATCAAGGAAGGAATGAATCTGACCGAGGAACAAAGAGGAGAGATGAGACAGGAAGCAAAGGTTGAT
GGTGGGGCAGGAGCAGCAGCAAAACTTTCAGATGACAAGAAATCAGCCATTGGAAATGGAGATGAGAAGGATTTGAAGGC
ATGCTTTTGGGGACAAATCCTTTATATCTATTTAGACTCCCACAGTAGCTTCGTACTTCTGGATATGTTTCAAGAATCTT
GATACAGTATTTTCATTTTGCTTCAGGATGAGTATCTCAAAGCTTACTACGCCGAACTTATGAAGCAGCAAGAGCTTGCT
GCAAGGCGAAATCAACAAGAATCCGCTGGTGAACCAACTTCTGGCATTCAGTCGGGTACTGTATACTCAGGTCGTCAGGT
TAGTATGAAGGCCAAACGTGAAGAGGATGAAGACGAAGATGAAGAAGAAGTAGAATGGGAAGAAAAGGCTCCTGTTACTG
GTCAGTTTGAGTTTATTTACTTCATTTCCATTTCGCATACTCGTTGATCAAATGAAACGACACACTAGTTAGTTAGAATA
AAAGGAACCTTGTTTAGTAGTATATATTGAAATCGCAGAGCTTCAACAAGAAGAAACTTGTTAAGACATGCTCATAATTA
AGTTAGATTACACAGGTCTGTCATGGTTATATGATGTAAAAAGATTATGATATGCTCGATTTGGTAACTTAACATTTTAC
GACTCTTGCAGCTAATGGAAACTATAAGGTGGACTTGAATGTGGAAGCAGAAGCTTCGGGTGGTGAAGAAGAAGAAGAGG
AAGACGACGTCGATTGGGAAGAAGGCTGAAAAACAAATGGATCAACCATTGATCATAGAATGAAGTGGTCGATTGTGAAT
TCTCATGTACACTATAATGATTAATGACTTTTAGTATCTCACCATCTACACCAAAGGTTGATTTATCTGTGAAACAAAAA
TGGTTTTATGGTTTTGGACAAAAGTCCAATTTACAAGGGTGTTACTGTTAAGTGTTGTTGTTTATAATTCTGTTGGGAAA
TATTTATGGCGATATTTGACATGTGGTTAAGTGTATTTTTGAATTAATCTCTCTTTTTGTAATTTTTGTTTCTTTCGTAA
ATTAGATAAATCTGTTGAGAAATAGATTCACACGCATAACGTTCATTTGCTTCATCCAGAAAAATATTGGAAAAACTAAT
TAATTCAGTATTATTTTTGTAAATAAAATAAACAACAAGCCAATCATAATTTAAGGTACTTTCCCAGTTCGACAAAATCC
AATAAAGAAAATAATATTTGTCCCTTGCCCATTGGTTGTTGCATGGACCTAGCCGAGAAAGCCACGTCAGTGAAAGTCAA
CAACTTGACCCAAATACCCTCGGATACGCAACAAAATTACGATACCACCCACAGCACGACTTAGTCCTCAAGTCGTTAAC
ATAAGAGACGGAGCAAAACTTTAGTTACAAATCGTTCCTCCTCCTCCTCATCTTCCTCACAGCTCTCGCTTCTGATCTCT
TACTTGCACAGAAATCGAAAATTTTCTAAAGCTTTTGTTCTATTCTCTTCGTTTTCCTCTGGTAATTGAATCGTCGAATT
TGAAACTTGATTTTCCCGTGTGTATTTTTTTGATGATTTGTGATCGTTTCTAAAAATTATAGTTTGATCTTTTCATGATC
CGTTGATGATTATGACGGCTAGGTATATCTCTTTTCTCTTTTCTTTTTTTTTTGATTAGGTTTTACAATTCTACAATTTT
AGAAAGCTTGATTAGGTGATACTGAGTTTGTACTTTTCGGATCATTGCTCTTTTGTCTTCTGCACTTGTATGAGAGTGTG
TCTCTCTCATCTATTTTCATATCACGGATTTTTTCTTCAGGGTTTTTAACATTAGGGTTTTCACAAGAGGCTTGTGATGT
GGCTTTACTAGTTTATATGATAAATTATTTCCAGAGAATTTCTTGTATGCTAGTCTTCTTTGCATCAAAACTAATATTTT
GCTTGTTTTTTTTTTCTGCAGAGTTTATTAACTTTCACTG
>AT1G03290.4 | chr1:804970-807969 FORWARD LENGTH=3000
GTTGTTCGTTTTAGACTGCATCGGATGAAAAAAAGGCTCAAAGATGAGCTAGAAGATAAGAATACTGTTCAGGAGTATGG
CTGTCCTAACTGCCAAAGGAAGTAAAGCCCATTACTCTTTATGTGTTTATAAAATCTTTACATGGATGAGTTGTATTATG
TTCACTAAAGTTGAATAGATTTTCATTTCTGATGTAGATATAATGCGCTGGATGCTCTGAGATTAATTTCTATGGTAGAC
GATTCTTTTCATTGTGAAAATTGCAATGGTGAACTTGTTGTGGAATGCAACAAGCTAACTTCCGAAGAAGTAGTTGATGG
AGATGATAATGCAAGGAGACGGCGGCGGGAAAACCTAAAAAATATGCTTCAGAAATTGGAGGTATCTGTATACTGTTTTA
GTGGTTCAATATGCTTGATTGTGTTTTCTTTTATTCTGGCTTTAGTTATATAATTTGTGCGTTGAGAGAATTTGAGTATG
AAATGCAGGTTCAAATGAAACCTCTGATGGATCAGTTAAATAGAGTAAAAGACCTACCAATACCTGAATTTGGATCTTTT
CTGGCATGGGAGGCCCGTGCAGCGATGGCTGCTCGCGAGAATGGTGATCTTAACCCTAATGATCCTTTGAGGTCACAGGG
CGGGTATGGTTCAACACCAATGCCATTTCTCGGAGAGACAAAGGTGATCACTAGTTACACTTTTCAATGTATATAGAAGT
TCAATGTTATAATGGAAGATGAGGCAGTGGTATTGTAATGAAATTTCCATTTGTTTGTCCAGTCAGTTCATGTTAAAGCT
TTTTTCATTGCGCATATACATCTGCAAATTTTCCCTGCACTTTTCCTCCTTCATTGTGGTTTGTTGATTTCTTAAATCTT
ACATGGTTAGGTTGAGGTTAACCTAGGTGATGGAAACGAAGATGTTAAATCTAAAGGTGGAGACTCCAGTCTGAAAGTCT
TGCCTCCATGGATGATCAAGGAAGGAATGAATCTGACCGAGGAACAAAGAGGAGAGATGAGACAGGAAGCAAAGGTTGAT
GGTGGGGCAGGAGCAGCAGCAAAACTTTCAGATGACAAGAAATCAGCCATTGGAAATGGAGATGAGAAGGATTTGAAGGC
ATGCTTTTGGGGACAAATCCTTTATATCTATTTAGACTCCCACAGTAGCTTCGTACTTCTGGATATGTTTCAAGAATCTT
GATACAGTATTTTCATTTTGCTTCAGGATGAGTATCTCAAAGCTTACTACGCCGAACTTATGAAGCAGCAAGAGCTTGCT
GCAAGGCGAAATCAACAAGAATCCGCTGGTGAACCAACTTCTGGCATTCAGTCGGGTACTGTATACTCAGGTCGTCAGGT
TAGTATGAAGGCCAAACGTGAAGAGGATGAAGACGAAGATGAAGAAGAAGTAGAATGGGAAGAAAAGGCTCCTGTTACTG
GTCAGTTTGAGTTTATTTACTTCATTTCCATTTCGCATACTCGTTGATCAAATGAAACGACACACTAGTTAGTTAGAATA
AAAGGAACCTTGTTTAGTAGTATATATTGAAATCGCAGAGCTTCAACAAGAAGAAACTTGTTAAGACATGCTCATAATTA
AGTTAGATTACACAGGTCTGTCATGGTTATATGATGTAAAAAGATTATGATATGCTCGATTTGGTAACTTAACATTTTAC
GACTCTTGCAGCTAATGGAAACTATAAGGTGGACTTGAATGTGGAAGCAGAAGCTTCGGGTGGTGAAGAAGAAGAAGAGG
AAGACGACGTCGATTGGGAAGAAGGCTGAAAAACAAATGGATCAACCATTGATCATAGAATGAAGTGGTCGATTGTGAAT
TCTCATGTACACTATAATGATTAATGACTTTTAGTATCTCACCATCTACACCAAAGGTTGATTTATCTGTGAAACAAAAA
TGGTTTTATGGTTTTGGACAAAAGTCCAATTTACAAGGGTGTTACTGTTAAGTGTTGTTGTTTATAATTCTGTTGGGAAA
TATTTATGGCGATATTTGACATGTGGTTAAGTGTATTTTTGAATTAATCTCTCTTTTTGTAATTTTTGTTTCTTTCGTAA
ATTAGATAAATCTGTTGAGAAATAGATTCACACGCATAACGTTCATTTGCTTCATCCAGAAAAATATTGGAAAAACTAAT
TAATTCAGTATTATTTTTGTAAATAAAATAAACAACAAGCCAATCATAATTTAAGGTACTTTCCCAGTTCGACAAAATCC
AATAAAGAAAATAATATTTGTCCCTTGCCCATTGGTTGTTGCATGGACCTAGCCGAGAAAGCCACGTCAGTGAAAGTCAA
CAACTTGACCCAAATACCCTCGGATACGCAACAAAATTACGATACCACCCACAGCACGACTTAGTCCTCAAGTCGTTAAC
ATAAGAGACGGAGCAAAACTTTAGTTACAAATCGTTCCTCCTCCTCCTCATCTTCCTCACAGCTCTCGCTTCTGATCTCT
TACTTGCACAGAAATCGAAAATTTTCTAAAGCTTTTGTTCTATTCTCTTCGTTTTCCTCTGGTAATTGAATCGTCGAATT
TGAAACTTGATTTTCCCGTGTGTATTTTTTTGATGATTTGTGATCGTTTCTAAAAATTATAGTTTGATCTTTTCATGATC
CGTTGATGATTATGACGGCTAGGTATATCTCTTTTCTCTTTTCTTTTTTTTTTGATTAGGTTTTACAATTCTACAATTTT
AGAAAGCTTGATTAGGTGATACTGAGTTTGTACTTTTCGGATCATTGCTCTTTTGTCTTCTGCACTTGTATGAGAGTGTG
TCTCTCTCATCTATTTTCATATCACGGATTTTTTCTTCAGGGTTTTTAACATTAGGGTTTTCACAAGAGGCTTGTGATGT
GGCTTTACTAGTTTATATGATAAATTATTTCCAGAGAATTTCTTGTATGCTAGTCTTCTTTGCATCAAAACTAATATTTT
GCTTGTTTTTTTTTTCTGCAGAGTTTATTAACTTTCACTG
>AT1G03290.6 | chr1:804970-807969 FORWARD LENGTH=3000
GTTGTTCGTTTTAGACTGCATCGGATGAAAAAAAGGCTCAAAGATGAGCTAGAAGATAAGAATACTGTTCAGGAGTATGG
CTGTCCTAACTGCCAAAGGAAGTAAAGCCCATTACTCTTTATGTGTTTATAAAATCTTTACATGGATGAGTTGTATTATG
TTCACTAAAGTTGAATAGATTTTCATTTCTGATGTAGATATAATGCGCTGGATGCTCTGAGATTAATTTCTATGGTAGAC
GATTCTTTTCATTGTGAAAATTGCAATGGTGAACTTGTTGTGGAATGCAACAAGCTAACTTCCGAAGAAGTAGTTGATGG
AGATGATAATGCAAGGAGACGGCGGCGGGAAAACCTAAAAAATATGCTTCAGAAATTGGAGGTATCTGTATACTGTTTTA
GTGGTTCAATATGCTTGATTGTGTTTTCTTTTATTCTGGCTTTAGTTATATAATTTGTGCGTTGAGAGAATTTGAGTATG
AAATGCAGGTTCAAATGAAACCTCTGATGGATCAGTTAAATAGAGTAAAAGACCTACCAATACCTGAATTTGGATCTTTT
CTGGCATGGGAGGCCCGTGCAGCGATGGCTGCTCGCGAGAATGGTGATCTTAACCCTAATGATCCTTTGAGGTCACAGGG
CGGGTATGGTTCAACACCAATGCCATTTCTCGGAGAGACAAAGGTGATCACTAGTTACACTTTTCAATGTATATAGAAGT
TCAATGTTATAATGGAAGATGAGGCAGTGGTATTGTAATGAAATTTCCATTTGTTTGTCCAGTCAGTTCATGTTAAAGCT
TTTTTCATTGCGCATATACATCTGCAAATTTTCCCTGCACTTTTCCTCCTTCATTGTGGTTTGTTGATTTCTTAAATCTT
ACATGGTTAGGTTGAGGTTAACCTAGGTGATGGAAACGAAGATGTTAAATCTAAAGGTGGAGACTCCAGTCTGAAAGTCT
TGCCTCCATGGATGATCAAGGAAGGAATGAATCTGACCGAGGAACAAAGAGGAGAGATGAGACAGGAAGCAAAGGTTGAT
GGTGGGGCAGGAGCAGCAGCAAAACTTTCAGATGACAAGAAATCAGCCATTGGAAATGGAGATGAGAAGGATTTGAAGGC
ATGCTTTTGGGGACAAATCCTTTATATCTATTTAGACTCCCACAGTAGCTTCGTACTTCTGGATATGTTTCAAGAATCTT
GATACAGTATTTTCATTTTGCTTCAGGATGAGTATCTCAAAGCTTACTACGCCGAACTTATGAAGCAGCAAGAGCTTGCT
GCAAGGCGAAATCAACAAGAATCCGCTGGTGAACCAACTTCTGGCATTCAGTCGGGTACTGTATACTCAGGTCGTCAGGT
TAGTATGAAGGCCAAACGTGAAGAGGATGAAGACGAAGATGAAGAAGAAGTAGAATGGGAAGAAAAGGCTCCTGTTACTG
GTCAGTTTGAGTTTATTTACTTCATTTCCATTTCGCATACTCGTTGATCAAATGAAACGACACACTAGTTAGTTAGAATA
AAAGGAACCTTGTTTAGTAGTATATATTGAAATCGCAGAGCTTCAACAAGAAGAAACTTGTTAAGACATGCTCATAATTA
AGTTAGATTACACAGGTCTGTCATGGTTATATGATGTAAAAAGATTATGATATGCTCGATTTGGTAACTTAACATTTTAC
GACTCTTGCAGCTAATGGAAACTATAAGGTGGACTTGAATGTGGAAGCAGAAGCTTCGGGTGGTGAAGAAGAAGAAGAGG
AAGACGACGTCGATTGGGAAGAAGGCTGAAAAACAAATGGATCAACCATTGATCATAGAATGAAGTGGTCGATTGTGAAT
TCTCATGTACACTATAATGATTAATGACTTTTAGTATCTCACCATCTACACCAAAGGTTGATTTATCTGTGAAACAAAAA
TGGTTTTATGGTTTTGGACAAAAGTCCAATTTACAAGGGTGTTACTGTTAAGTGTTGTTGTTTATAATTCTGTTGGGAAA
TATTTATGGCGATATTTGACATGTGGTTAAGTGTATTTTTGAATTAATCTCTCTTTTTGTAATTTTTGTTTCTTTCGTAA
ATTAGATAAATCTGTTGAGAAATAGATTCACACGCATAACGTTCATTTGCTTCATCCAGAAAAATATTGGAAAAACTAAT
TAATTCAGTATTATTTTTGTAAATAAAATAAACAACAAGCCAATCATAATTTAAGGTACTTTCCCAGTTCGACAAAATCC
AATAAAGAAAATAATATTTGTCCCTTGCCCATTGGTTGTTGCATGGACCTAGCCGAGAAAGCCACGTCAGTGAAAGTCAA
CAACTTGACCCAAATACCCTCGGATACGCAACAAAATTACGATACCACCCACAGCACGACTTAGTCCTCAAGTCGTTAAC
ATAAGAGACGGAGCAAAACTTTAGTTACAAATCGTTCCTCCTCCTCCTCATCTTCCTCACAGCTCTCGCTTCTGATCTCT
TACTTGCACAGAAATCGAAAATTTTCTAAAGCTTTTGTTCTATTCTCTTCGTTTTCCTCTGGTAATTGAATCGTCGAATT
TGAAACTTGATTTTCCCGTGTGTATTTTTTTGATGATTTGTGATCGTTTCTAAAAATTATAGTTTGATCTTTTCATGATC
CGTTGATGATTATGACGGCTAGGTATATCTCTTTTCTCTTTTCTTTTTTTTTTGATTAGGTTTTACAATTCTACAATTTT
AGAAAGCTTGATTAGGTGATACTGAGTTTGTACTTTTCGGATCATTGCTCTTTTGTCTTCTGCACTTGTATGAGAGTGTG
TCTCTCTCATCTATTTTCATATCACGGATTTTTTCTTCAGGGTTTTTAACATTAGGGTTTTCACAAGAGGCTTGTGATGT
GGCTTTACTAGTTTATATGATAAATTATTTCCAGAGAATTTCTTGTATGCTAGTCTTCTTTGCATCAAAACTAATATTTT
GCTTGTTTTTTTTTTCTGCAGAGTTTATTAACTTTCACTG
>AT1G03290.1 | chr1:804970-807969 FORWARD LENGTH=3000
GTTGTTCGTTTTAGACTGCATCGGATGAAAAAAAGGCTCAAAGATGAGCTAGAAGATAAGAATACTGTTCAGGAGTATGG
CTGTCCTAACTGCCAAAGGAAGTAAAGCCCATTACTCTTTATGTGTTTATAAAATCTTTACATGGATGAGTTGTATTATG
TTCACTAAAGTTGAATAGATTTTCATTTCTGATGTAGATATAATGCGCTGGATGCTCTGAGATTAATTTCTATGGTAGAC
GATTCTTTTCATTGTGAAAATTGCAATGGTGAACTTGTTGTGGAATGCAACAAGCTAACTTCCGAAGAAGTAGTTGATGG
AGATGATAATGCAAGGAGACGGCGGCGGGAAAACCTAAAAAATATGCTTCAGAAATTGGAGGTATCTGTATACTGTTTTA
GTGGTTCAATATGCTTGATTGTGTTTTCTTTTATTCTGGCTTTAGTTATATAATTTGTGCGTTGAGAGAATTTGAGTATG
AAATGCAGGTTCAAATGAAACCTCTGATGGATCAGTTAAATAGAGTAAAAGACCTACCAATACCTGAATTTGGATCTTTT
CTGGCATGGGAGGCCCGTGCAGCGATGGCTGCTCGCGAGAATGGTGATCTTAACCCTAATGATCCTTTGAGGTCACAGGG
CGGGTATGGTTCAACACCAATGCCATTTCTCGGAGAGACAAAGGTGATCACTAGTTACACTTTTCAATGTATATAGAAGT
TCAATGTTATAATGGAAGATGAGGCAGTGGTATTGTAATGAAATTTCCATTTGTTTGTCCAGTCAGTTCATGTTAAAGCT
TTTTTCATTGCGCATATACATCTGCAAATTTTCCCTGCACTTTTCCTCCTTCATTGTGGTTTGTTGATTTCTTAAATCTT
ACATGGTTAGGTTGAGGTTAACCTAGGTGATGGAAACGAAGATGTTAAATCTAAAGGTGGAGACTCCAGTCTGAAAGTCT
TGCCTCCATGGATGATCAAGGAAGGAATGAATCTGACCGAGGAACAAAGAGGAGAGATGAGACAGGAAGCAAAGGTTGAT
GGTGGGGCAGGAGCAGCAGCAAAACTTTCAGATGACAAGAAATCAGCCATTGGAAATGGAGATGAGAAGGATTTGAAGGC
ATGCTTTTGGGGACAAATCCTTTATATCTATTTAGACTCCCACAGTAGCTTCGTACTTCTGGATATGTTTCAAGAATCTT
GATACAGTATTTTCATTTTGCTTCAGGATGAGTATCTCAAAGCTTACTACGCCGAACTTATGAAGCAGCAAGAGCTTGCT
GCAAGGCGAAATCAACAAGAATCCGCTGGTGAACCAACTTCTGGCATTCAGTCGGGTACTGTATACTCAGGTCGTCAGGT
TAGTATGAAGGCCAAACGTGAAGAGGATGAAGACGAAGATGAAGAAGAAGTAGAATGGGAAGAAAAGGCTCCTGTTACTG
GTCAGTTTGAGTTTATTTACTTCATTTCCATTTCGCATACTCGTTGATCAAATGAAACGACACACTAGTTAGTTAGAATA
AAAGGAACCTTGTTTAGTAGTATATATTGAAATCGCAGAGCTTCAACAAGAAGAAACTTGTTAAGACATGCTCATAATTA
AGTTAGATTACACAGGTCTGTCATGGTTATATGATGTAAAAAGATTATGATATGCTCGATTTGGTAACTTAACATTTTAC
GACTCTTGCAGCTAATGGAAACTATAAGGTGGACTTGAATGTGGAAGCAGAAGCTTCGGGTGGTGAAGAAGAAGAAGAGG
AAGACGACGTCGATTGGGAAGAAGGCTGAAAAACAAATGGATCAACCATTGATCATAGAATGAAGTGGTCGATTGTGAAT
TCTCATGTACACTATAATGATTAATGACTTTTAGTATCTCACCATCTACACCAAAGGTTGATTTATCTGTGAAACAAAAA
TGGTTTTATGGTTTTGGACAAAAGTCCAATTTACAAGGGTGTTACTGTTAAGTGTTGTTGTTTATAATTCTGTTGGGAAA
TATTTATGGCGATATTTGACATGTGGTTAAGTGTATTTTTGAATTAATCTCTCTTTTTGTAATTTTTGTTTCTTTCGTAA
ATTAGATAAATCTGTTGAGAAATAGATTCACACGCATAACGTTCATTTGCTTCATCCAGAAAAATATTGGAAAAACTAAT
TAATTCAGTATTATTTTTGTAAATAAAATAAACAACAAGCCAATCATAATTTAAGGTACTTTCCCAGTTCGACAAAATCC
AATAAAGAAAATAATATTTGTCCCTTGCCCATTGGTTGTTGCATGGACCTAGCCGAGAAAGCCACGTCAGTGAAAGTCAA
CAACTTGACCCAAATACCCTCGGATACGCAACAAAATTACGATACCACCCACAGCACGACTTAGTCCTCAAGTCGTTAAC
ATAAGAGACGGAGCAAAACTTTAGTTACAAATCGTTCCTCCTCCTCCTCATCTTCCTCACAGCTCTCGCTTCTGATCTCT
TACTTGCACAGAAATCGAAAATTTTCTAAAGCTTTTGTTCTATTCTCTTCGTTTTCCTCTGGTAATTGAATCGTCGAATT
TGAAACTTGATTTTCCCGTGTGTATTTTTTTGATGATTTGTGATCGTTTCTAAAAATTATAGTTTGATCTTTTCATGATC
CGTTGATGATTATGACGGCTAGGTATATCTCTTTTCTCTTTTCTTTTTTTTTTGATTAGGTTTTACAATTCTACAATTTT
AGAAAGCTTGATTAGGTGATACTGAGTTTGTACTTTTCGGATCATTGCTCTTTTGTCTTCTGCACTTGTATGAGAGTGTG
TCTCTCTCATCTATTTTCATATCACGGATTTTTTCTTCAGGGTTTTTAACATTAGGGTTTTCACAAGAGGCTTGTGATGT
GGCTTTACTAGTTTATATGATAAATTATTTCCAGAGAATTTCTTGTATGCTAGTCTTCTTTGCATCAAAACTAATATTTT
GCTTGTTTTTTTTTTCTGCAGAGTTTATTAACTTTCACTG
>AT1G03290.5 | chr1:804970-807969 FORWARD LENGTH=3000
GTTGTTCGTTTTAGACTGCATCGGATGAAAAAAAGGCTCAAAGATGAGCTAGAAGATAAGAATACTGTTCAGGAGTATGG
CTGTCCTAACTGCCAAAGGAAGTAAAGCCCATTACTCTTTATGTGTTTATAAAATCTTTACATGGATGAGTTGTATTATG
TTCACTAAAGTTGAATAGATTTTCATTTCTGATGTAGATATAATGCGCTGGATGCTCTGAGATTAATTTCTATGGTAGAC
GATTCTTTTCATTGTGAAAATTGCAATGGTGAACTTGTTGTGGAATGCAACAAGCTAACTTCCGAAGAAGTAGTTGATGG
AGATGATAATGCAAGGAGACGGCGGCGGGAAAACCTAAAAAATATGCTTCAGAAATTGGAGGTATCTGTATACTGTTTTA
GTGGTTCAATATGCTTGATTGTGTTTTCTTTTATTCTGGCTTTAGTTATATAATTTGTGCGTTGAGAGAATTTGAGTATG
AAATGCAGGTTCAAATGAAACCTCTGATGGATCAGTTAAATAGAGTAAAAGACCTACCAATACCTGAATTTGGATCTTTT
CTGGCATGGGAGGCCCGTGCAGCGATGGCTGCTCGCGAGAATGGTGATCTTAACCCTAATGATCCTTTGAGGTCACAGGG
CGGGTATGGTTCAACACCAATGCCATTTCTCGGAGAGACAAAGGTGATCACTAGTTACACTTTTCAATGTATATAGAAGT
TCAATGTTATAATGGAAGATGAGGCAGTGGTATTGTAATGAAATTTCCATTTGTTTGTCCAGTCAGTTCATGTTAAAGCT
TTTTTCATTGCGCATATACATCTGCAAATTTTCCCTGCACTTTTCCTCCTTCATTGTGGTTTGTTGATTTCTTAAATCTT
ACATGGTTAGGTTGAGGTTAACCTAGGTGATGGAAACGAAGATGTTAAATCTAAAGGTGGAGACTCCAGTCTGAAAGTCT
TGCCTCCATGGATGATCAAGGAAGGAATGAATCTGACCGAGGAACAAAGAGGAGAGATGAGACAGGAAGCAAAGGTTGAT
GGTGGGGCAGGAGCAGCAGCAAAACTTTCAGATGACAAGAAATCAGCCATTGGAAATGGAGATGAGAAGGATTTGAAGGC
ATGCTTTTGGGGACAAATCCTTTATATCTATTTAGACTCCCACAGTAGCTTCGTACTTCTGGATATGTTTCAAGAATCTT
GATACAGTATTTTCATTTTGCTTCAGGATGAGTATCTCAAAGCTTACTACGCCGAACTTATGAAGCAGCAAGAGCTTGCT
GCAAGGCGAAATCAACAAGAATCCGCTGGTGAACCAACTTCTGGCATTCAGTCGGGTACTGTATACTCAGGTCGTCAGGT
TAGTATGAAGGCCAAACGTGAAGAGGATGAAGACGAAGATGAAGAAGAAGTAGAATGGGAAGAAAAGGCTCCTGTTACTG
GTCAGTTTGAGTTTATTTACTTCATTTCCATTTCGCATACTCGTTGATCAAATGAAACGACACACTAGTTAGTTAGAATA
AAAGGAACCTTGTTTAGTAGTATATATTGAAATCGCAGAGCTTCAACAAGAAGAAACTTGTTAAGACATGCTCATAATTA
AGTTAGATTACACAGGTCTGTCATGGTTATATGATGTAAAAAGATTATGATATGCTCGATTTGGTAACTTAACATTTTAC
GACTCTTGCAGCTAATGGAAACTATAAGGTGGACTTGAATGTGGAAGCAGAAGCTTCGGGTGGTGAAGAAGAAGAAGAGG
AAGACGACGTCGATTGGGAAGAAGGCTGAAAAACAAATGGATCAACCATTGATCATAGAATGAAGTGGTCGATTGTGAAT
TCTCATGTACACTATAATGATTAATGACTTTTAGTATCTCACCATCTACACCAAAGGTTGATTTATCTGTGAAACAAAAA
TGGTTTTATGGTTTTGGACAAAAGTCCAATTTACAAGGGTGTTACTGTTAAGTGTTGTTGTTTATAATTCTGTTGGGAAA
TATTTATGGCGATATTTGACATGTGGTTAAGTGTATTTTTGAATTAATCTCTCTTTTTGTAATTTTTGTTTCTTTCGTAA
ATTAGATAAATCTGTTGAGAAATAGATTCACACGCATAACGTTCATTTGCTTCATCCAGAAAAATATTGGAAAAACTAAT
TAATTCAGTATTATTTTTGTAAATAAAATAAACAACAAGCCAATCATAATTTAAGGTACTTTCCCAGTTCGACAAAATCC
AATAAAGAAAATAATATTTGTCCCTTGCCCATTGGTTGTTGCATGGACCTAGCCGAGAAAGCCACGTCAGTGAAAGTCAA
CAACTTGACCCAAATACCCTCGGATACGCAACAAAATTACGATACCACCCACAGCACGACTTAGTCCTCAAGTCGTTAAC
ATAAGAGACGGAGCAAAACTTTAGTTACAAATCGTTCCTCCTCCTCCTCATCTTCCTCACAGCTCTCGCTTCTGATCTCT
TACTTGCACAGAAATCGAAAATTTTCTAAAGCTTTTGTTCTATTCTCTTCGTTTTCCTCTGGTAATTGAATCGTCGAATT
TGAAACTTGATTTTCCCGTGTGTATTTTTTTGATGATTTGTGATCGTTTCTAAAAATTATAGTTTGATCTTTTCATGATC
CGTTGATGATTATGACGGCTAGGTATATCTCTTTTCTCTTTTCTTTTTTTTTTGATTAGGTTTTACAATTCTACAATTTT
AGAAAGCTTGATTAGGTGATACTGAGTTTGTACTTTTCGGATCATTGCTCTTTTGTCTTCTGCACTTGTATGAGAGTGTG
TCTCTCTCATCTATTTTCATATCACGGATTTTTTCTTCAGGGTTTTTAACATTAGGGTTTTCACAAGAGGCTTGTGATGT
GGCTTTACTAGTTTATATGATAAATTATTTCCAGAGAATTTCTTGTATGCTAGTCTTCTTTGCATCAAAACTAATATTTT
GCTTGTTTTTTTTTTCTGCAGAGTTTATTAACTTTCACTG
>AT1G03300.1 | chr1:813087-816086 REVERSE LENGTH=3000
TCCACATTCATCTCCCATATTAAGCACTGGAACTCCAAGTGATATGTACTGTATAAACAAGAAATTGCGGATTTGTTTTA
GCCTTCTTTGAAGAACAGCTGATTTATTCGTTGCTCCTTCTTCCCCACAATTCCAACTTAGCTCTGAAGCTAGCTCAGGG
CCACTGAAACTGACTATGTCAACAAGCGAGAGTCCTGAGTTTCTTGAAATGTAGTTGAAGGAGAAGGCCGGACCTCTTCC
ATCGGTAAATACGTCACCACTTCCACAAATTCTTGTAGCCAGATCACTAAGAACGCCTCTTCCCCTTAAAAAATTTCTTA
CATTTCGACAATATCTTGTGTTGAGTTCTGCCCATCGCTTCCAATGTGGGAACCGTACTTCTTTTGGCATCATTTCAAGT
GGATCCCAGCAATCAGCTATTAGTTTGGTCTCCGCAAGAAGTGGATCAAAAGCTATTGCTTCAACCAAAGGAGGACGAGA
GAGCTGTTCACCGTGAACGCCTCTCAAGAGAGATGAAGCATTTATAAAACAAAATCCATCTACATGAAACTCGGTTACCC
AATAACGCAAGCTCTCCAATACCAACTGCTGAACAACAGGATAGTTACAGTTCAAGTAACTTTTAGAATCTAGATCATTG
GCTCTTCCCTTGTAGTAATAGGAACTGTCATCAATTCCACGAAGAGCTCCAGAATCAGCAGTATGTGTAAAAACTACTTC
CAAAAGTACCTCTATTCCCTCACTGTGCAATTTCTTCACCATCACTTTCATTGAGTTAACTGCGGATTCAAGGCTATTGG
AAGGTCCATATATGTCCATTGGTGAAAAGAAATGAAATGGAAAATAAGGACCTTTTTGCTCGGAGAATGAGAATATTGGC
TCCAAAAGAACAGCGTTGGTTCCAAGGGTTTTCAAATGGCTAACTTTCTCAGCTACACCAGAAAATGTCCCTGCTACGTT
ACTAGGCAACTTGCTGGATCTGTGTTGTGTAAAACCCTTCACATTCAACCGGTAAACAAGAAGTTTCTCCAGAGGTATGT
TCGGAGACACATCTTCTCCCCAATCAAAAGAAGGACTCTTAGATAAACTTCCAAGATATTTCTGAGAGACAGATTTACCA
ACGACTGTGGCATATGGATCCAAGACAATTGGCTCACCTTCAACATCGACATCTTCTTTAGAGTGAGCTGTCTCCTTGCA
ACGGTAGCCATATCTCACAAAATCCCATGTATTGTCAACTGAAGCATGCCAAACATCACCTGTTCGGTTGACATAAGGAT
CAAGATCAAGTTCTAAAGCAGGTTTATCTGTTGTGCTATCATCATACAAGCATAAAACCACGTTCGTTGAGCTTCTTGAA
AAGAACGAAAAATTCCAAGAATCATCATCTGGCCCGGAAGAAAGGCCTAGCGGCAATGGATGACCAGCAGTAAAACCAAC
CGGGATACAGAAGTCAGTGTCCCTGTGAGTCAGCATTTCTTGACCGTCCGGATCTCTACCTGACACTAACTTCAGGTGAA
ATGATAAGTAGAAAGGAGATTCTTTCCCATCAAATTCTAGCCCTAGCATTAACTCAGACAAGGAGCTTTTCACAAATGTA
GTTTCTGTTGTGTGGGTTTGTGAGTCTTGGGAAGAGTTTTCGAAATCCAGAGGCAAAAAACACGAAGAATCAGACCTGTA
GACACCCCAAACCATCACCAGCCTACTCTTGTCATCACCACTAAGTTCCAAAGATGAGACATAAACCAAAATGCTGTACT
TTTCTCTCTTCTTTTCAACTTTGACTTTAACCAGAGCACCTGCTTTTGTCCTGAATGAATATGATGTTACCTTCTTCAGG
TCATCAGCCTCAGCTCTTCTACTAGACAATGCCTCTCTCAGCTCGATGGAAGTCTTTGAAGCACATATCTTACTAAACTG
ATAACTTTGCAACGCGCTTGTAACCAAATCACCCATGAAACGTTTTCGTGTAAACATTAGTGTCTCGGATCCAAGTTTAA
TCTTGTTCTTCCTACCAGTAAAAAGCCTTGCAGAAGGAAACTTCCATGTTCTAGTGATGCCATTATTGAGACAACAAGAT
CCTATCCCAACTGATGGTGACCACGCAGCCATTGTTTAAACAAAGCACCAAAAACTTTAATCCAGGTTATGAATATCCCT
GTTAAGAACACAGATCAAACCCCAAAGCTCTTTATTAAGATTGAACGAAAGAAAACAGAAACCAAAGCAGAATTTCGCAA
GGGAAACTATATCCAATAAACAACTCGTTGAATAAGCTAAATTCCCATCTCAAAGCTAAAATCAAAACAGAACCCACTTA
GCAAAGTTTTCCTACCATCGGCATTTCAAATTTCCAGAAATTAAGAAAGATAGTGTAGTAGAATCAACAAGAACAAGACG
TCTCGGGATCATGATTCATCGGAACACTAAGAAATAATTGAAAAAAAAAAGGAACACAAGAAAGCGTAAAGAAGAGACAA
ACGTCGTCAAAAAAGTCGAGCTTACTGTCGCATAAGCATCATCACCGCCATTGAAGCAAAAAACCAAACTTGGAAACAGA
GAATTTCACAATGATTGAAACAGAGATATCTAACACTACCCATCTGATGATCGAGTGAGTGTATGTGTCCATGAGTTTAT
GATTTGATTTTTTTTGGGTGAAACTGAAATGTTTTGTCTTCTTCCTTCACGAACTCTCCACCTTCACCTCACGCGCCTAC
AAAACGGTTTTTAGCGATTGTAACATAGACACGCGCGTAAGGTGCATGTGGGGGTTGAAAAGGAGTGATCTTATCTGGGC
CGAGCCCATAGGCCCAATAATTTTGAAAGATACGACAAAAGTACTTTTCAGTTTTGAAAGTTCAAGACAGAAGTGAGCTG
AGCTGTTTTCACTTCAAGAGTGGATATTGCCGTTTTAAGGTGTCACTTCAAGAGTGGATTTTTACTACTTTTGTTTTTAG
GGTTTTGTTTTTGGAGCCTAAACATTGTTAGTTTCTGTCA
>AT1G03310.2 | chr1:810975-813974 FORWARD LENGTH=3000
GTTTTAACATACATCTACTCTAAATCTTATTACCATGGAGCTACTCTAAATCTTATTATTACCATGGAGTCGAGACAGTT
GTCTGAAACTCAAGCTCCTCATCTTTGATCTCTTGATCAATGGTTTCTGCACATGTCTTCATTTCACCAATCCTTTTGTC
AGCCGCTTCTTTCTTCTCCTTGGCAACCAATGCTTGTCTCTTCTTCTCAATAATTATGCGTTCAAAGTCAGCAAACTCTT
CTTCAAACCTCTTCCTTTCGATCTCTTCACATTCAATCTTCTTCTCAAGACATTTTCTTTCCTCCGCTTTCTTTGCTCGC
TTATCTTGGAGGGGCAACACTTTGCTGATCCGTGACAATGGATCTGTAACGTTGAAACCGTGCTTCTCGAGCTCCGCCAA
AGAACTACTGAGGCTACTTAGTTTGCTTGAGGAATCATCGAGCTGCAGATCTTTGACTTCCTTTAATAAACAATAGAAAG
TCACCATCATACCAACCGCGGACCATTCGCGGATATCTTCTTTAGCCTTGAACAACGGGCTGAAATGAGGACTTTGTGGT
AATGATTTGTACAATTCATCTGTTTCATAGCTTTTCCAAAACGGTAACTTCTTTGCAAAAGGAGAAATAGTTCGTGCACT
CTTTGCTGGAGTTTCCTCTGCATCAGCAGCAAAACTGTTCACCACACTCAAGCTCTGATAATATGGTAGCTCAGTAGAGA
GCGGCTGATCATCAACATCATCATTGTTGCAGATACTTTTACCTGTATTACTAATCTCAGACTCTGAACCATTACAAGTC
CCATCAATTTCATCCATAACGGAAGAAGCTGAGTTGTGTTTTTCTTCTCTCTTCCTTTTTGTGCTCCCGTCTTTGCTATT
CTCCTCCTCAGGCAACATCTGTTGAGTTGAATCATTTCTCAAGCAATTCTGATTCCGCATCGGCTCAAGTTTGTTTCCTT
CAGCGTTGGCCTCTGTTTGTTTCAACGGTGTTACACATGAAACAGATTCTTCTGCTATGGTTATTACAGGAGGAGTAGTG
TCATTCATCAGAGACCAATCCCCATCTTTTCCAACTTTCCAGTGGCAGCAACAGTTTCAGCTACAGAGAGTTCCTCGACA
TTTTCCTCAGGGTTAAAAGATATTCTCGCATGTTTTGTAGCCATTTTAGGAGTCATTGGCCTAGCACCAGAAGAAGAGCA
CATTGGCTTCTGTTTGATGGCGTTGGAAGGACTTTCCTTTACGGGTTTCTGCTGTGGTCCGTTATGCCAAACCCCATCTT
CCCACACCTTAAAAGGCCTAAGATCCGAGTGTTTCACGACCAACTTATCCTTGGTAGCCTCTAAAGTAACCGTGTACTGT
TTCTCAATGTGAACTCCCTTCACCACCCCTTGACGCCAACTCGAACCATGAAACACCTCTACACAATCACGCAAGTCATA
CTCTTCAACGAAAAAAAGAGGCGGTCTAGGCCTAACACAGCATGAATCAACCGTCATGTTTGGTTTTGCCTCATCAACAC
GGCAACTCAAGTGTTTATTGCATACCTTCACTATAAATTTCTTCTCACCACTCTCCTCAATCTCCTTAACTATCATTGCC
GTAACCCAGGAAACTTCAACTTTATCTATTACACAACTTACTTCAACTAATGTCCCAGGGCTAAACATGGACTTACTCAG
TTCCCTGACTTCTGGTTGGACCCATTCCGAACCCGTCCAGTCAAGATGTGCTCGCAAATGCTTTGTCTCGAACTGAATAA
TGTCTGGTGGACAATCGAAGAGAACCAAATAGCTGTCGTTCTCCATTTTATTTATCACAACGCCGGTTCTCCATCTGTGT
TTGTAATCAGCATCAACCATCGTTCCTTCCTCAAAAACGACGCCGTTGTAAAGGTTTTCCGGCGGAACCGGTCTTATGAA
CCTCTGTTCGACCGTTGGAGGAGACGAAGAACCTTCTTTGTTGAGCGACTTCGTCATGTAACTAAATCGTAGCTTTTTGC
TTTCCGATGTCGGATTCGTTGGGGTTTCCTCCAGAATTGCTCTGTACCAAGCGTTTCTAAACCCATCTTCTTCAGAGAAG
ATCTCTACTTCACAATCTTTGAAAATCGCCATTGACAGAAACTAACAATGTTTAGGCTCCAAAAACAAAACCCTAAAAAC
AAAAGTAGTAAAAATCCACTCTTGAAGTGACACCTTAAAACGGCAATATCCACTCTTGAAGTGAAAACAGCTCAGCTCAC
TTCTGTCTTGAACTTTCAAAACTGAAAAGTACTTTTGTCGTATCTTTCAAAATTATTGGGCCTATGGGCTCGGCCCAGAT
AAGATCACTCCTTTTCAACCCCCACATGCACCTTACGCGCGTGTCTATGTTACAATCGCTAAAAACCGTTTTGTAGGCGC
GTGAGGTGAAGGTGGAGAGTTCGTGAAGGAAGAAGACAAAACATTTCAGTTTCACCCAAAAAAAATCAAATCATAAACTC
ATGGACACATACACTCACTCGATCATCAGATGGGTAGTGTTAGATATCTCTGTTTCAATCATTGTGAAATTCTCTGTTTC
CAAGTTTGGTTTTTTGCTTCAATGGCGGTGATGATGCTTATGCGACAGTAAGCTCGACTTTTTTGACGACGTTTGTCTCT
TCTTTACGCTTTCTTGTGTTCCTTTTTTTTTTCAATTATTTCTTAGTGTTCCGATGAATCATGATCCCGAGACGTCTTGT
TCTTGTTGATTCTACTACACTATCTTTCTTAATTTCTGGAAATTTGAAATGCCGATGGTAGGAAAACTTTGCTAAGTGGG
TTCTGTTTTGATTTTAGCTTTGAGATGGGAATTTAGCTTATTCAACGAGTTGTTTATTGGATATAGTTTCCCTTGCGAAA
TTCTGCTTTGGTTTCTGTTTTCTTTCGTTCAATCTTAATAAAGAGCTTTGGGGTTTGATCTGTGTTCTTAACAGGGATAT
TCATAACCTGGATTAAAGTTTTTGGTGCTTTGTTTAAACA
>AT1G03310.1 | chr1:810975-813974 FORWARD LENGTH=3000
GTTTTAACATACATCTACTCTAAATCTTATTACCATGGAGCTACTCTAAATCTTATTATTACCATGGAGTCGAGACAGTT
GTCTGAAACTCAAGCTCCTCATCTTTGATCTCTTGATCAATGGTTTCTGCACATGTCTTCATTTCACCAATCCTTTTGTC
AGCCGCTTCTTTCTTCTCCTTGGCAACCAATGCTTGTCTCTTCTTCTCAATAATTATGCGTTCAAAGTCAGCAAACTCTT
CTTCAAACCTCTTCCTTTCGATCTCTTCACATTCAATCTTCTTCTCAAGACATTTTCTTTCCTCCGCTTTCTTTGCTCGC
TTATCTTGGAGGGGCAACACTTTGCTGATCCGTGACAATGGATCTGTAACGTTGAAACCGTGCTTCTCGAGCTCCGCCAA
AGAACTACTGAGGCTACTTAGTTTGCTTGAGGAATCATCGAGCTGCAGATCTTTGACTTCCTTTAATAAACAATAGAAAG
TCACCATCATACCAACCGCGGACCATTCGCGGATATCTTCTTTAGCCTTGAACAACGGGCTGAAATGAGGACTTTGTGGT
AATGATTTGTACAATTCATCTGTTTCATAGCTTTTCCAAAACGGTAACTTCTTTGCAAAAGGAGAAATAGTTCGTGCACT
CTTTGCTGGAGTTTCCTCTGCATCAGCAGCAAAACTGTTCACCACACTCAAGCTCTGATAATATGGTAGCTCAGTAGAGA
GCGGCTGATCATCAACATCATCATTGTTGCAGATACTTTTACCTGTATTACTAATCTCAGACTCTGAACCATTACAAGTC
CCATCAATTTCATCCATAACGGAAGAAGCTGAGTTGTGTTTTTCTTCTCTCTTCCTTTTTGTGCTCCCGTCTTTGCTATT
CTCCTCCTCAGGCAACATCTGTTGAGTTGAATCATTTCTCAAGCAATTCTGATTCCGCATCGGCTCAAGTTTGTTTCCTT
CAGCGTTGGCCTCTGTTTGTTTCAACGGTGTTACACATGAAACAGATTCTTCTGCTATGGTTATTACAGGAGGAGTAGTG
TCATTCATCAGAGACCAATCCCCATCTTTTCCAACTTTCCAGTGGCAGCAACAGTTTCAGCTACAGAGAGTTCCTCGACA
TTTTCCTCAGGGTTAAAAGATATTCTCGCATGTTTTGTAGCCATTTTAGGAGTCATTGGCCTAGCACCAGAAGAAGAGCA
CATTGGCTTCTGTTTGATGGCGTTGGAAGGACTTTCCTTTACGGGTTTCTGCTGTGGTCCGTTATGCCAAACCCCATCTT
CCCACACCTTAAAAGGCCTAAGATCCGAGTGTTTCACGACCAACTTATCCTTGGTAGCCTCTAAAGTAACCGTGTACTGT
TTCTCAATGTGAACTCCCTTCACCACCCCTTGACGCCAACTCGAACCATGAAACACCTCTACACAATCACGCAAGTCATA
CTCTTCAACGAAAAAAAGAGGCGGTCTAGGCCTAACACAGCATGAATCAACCGTCATGTTTGGTTTTGCCTCATCAACAC
GGCAACTCAAGTGTTTATTGCATACCTTCACTATAAATTTCTTCTCACCACTCTCCTCAATCTCCTTAACTATCATTGCC
GTAACCCAGGAAACTTCAACTTTATCTATTACACAACTTACTTCAACTAATGTCCCAGGGCTAAACATGGACTTACTCAG
TTCCCTGACTTCTGGTTGGACCCATTCCGAACCCGTCCAGTCAAGATGTGCTCGCAAATGCTTTGTCTCGAACTGAATAA
TGTCTGGTGGACAATCGAAGAGAACCAAATAGCTGTCGTTCTCCATTTTATTTATCACAACGCCGGTTCTCCATCTGTGT
TTGTAATCAGCATCAACCATCGTTCCTTCCTCAAAAACGACGCCGTTGTAAAGGTTTTCCGGCGGAACCGGTCTTATGAA
CCTCTGTTCGACCGTTGGAGGAGACGAAGAACCTTCTTTGTTGAGCGACTTCGTCATGTAACTAAATCGTAGCTTTTTGC
TTTCCGATGTCGGATTCGTTGGGGTTTCCTCCAGAATTGCTCTGTACCAAGCGTTTCTAAACCCATCTTCTTCAGAGAAG
ATCTCTACTTCACAATCTTTGAAAATCGCCATTGACAGAAACTAACAATGTTTAGGCTCCAAAAACAAAACCCTAAAAAC
AAAAGTAGTAAAAATCCACTCTTGAAGTGACACCTTAAAACGGCAATATCCACTCTTGAAGTGAAAACAGCTCAGCTCAC
TTCTGTCTTGAACTTTCAAAACTGAAAAGTACTTTTGTCGTATCTTTCAAAATTATTGGGCCTATGGGCTCGGCCCAGAT
AAGATCACTCCTTTTCAACCCCCACATGCACCTTACGCGCGTGTCTATGTTACAATCGCTAAAAACCGTTTTGTAGGCGC
GTGAGGTGAAGGTGGAGAGTTCGTGAAGGAAGAAGACAAAACATTTCAGTTTCACCCAAAAAAAATCAAATCATAAACTC
ATGGACACATACACTCACTCGATCATCAGATGGGTAGTGTTAGATATCTCTGTTTCAATCATTGTGAAATTCTCTGTTTC
CAAGTTTGGTTTTTTGCTTCAATGGCGGTGATGATGCTTATGCGACAGTAAGCTCGACTTTTTTGACGACGTTTGTCTCT
TCTTTACGCTTTCTTGTGTTCCTTTTTTTTTTCAATTATTTCTTAGTGTTCCGATGAATCATGATCCCGAGACGTCTTGT
TCTTGTTGATTCTACTACACTATCTTTCTTAATTTCTGGAAATTTGAAATGCCGATGGTAGGAAAACTTTGCTAAGTGGG
TTCTGTTTTGATTTTAGCTTTGAGATGGGAATTTAGCTTATTCAACGAGTTGTTTATTGGATATAGTTTCCCTTGCGAAA
TTCTGCTTTGGTTTCTGTTTTCTTTCGTTCAATCTTAATAAAGAGCTTTGGGGTTTGATCTGTGTTCTTAACAGGGATAT
TCATAACCTGGATTAAAGTTTTTGGTGCTTTGTTTAAACA
>AT1G03320.1 | chr1:814027-817026 FORWARD LENGTH=3000
GCATCACTAGAACATGGAAGTTTCCTTCTGCAAGGCTTTTTACTGGTAGGAAGAACAAGATTAAACTTGGATCCGAGACA
CTAATGTTTACACGAAAACGTTTCATGGGTGATTTGGTTACAAGCGCGTTGCAAAGTTATCAGTTTAGTAAGATATGTGC
TTCAAAGACTTCCATCGAGCTGAGAGAGGCATTGTCTAGTAGAAGAGCTGAGGCTGATGACCTGAAGAAGGTAACATCAT
ATTCATTCAGGACAAAAGCAGGTGCTCTGGTTAAAGTCAAAGTTGAAAAGAAGAGAGAAAAGTACAGCATTTTGGTTTAT
GTCTCATCTTTGGAACTTAGTGGTGATGACAAGAGTAGGCTGGTGATGGTTTGGGGTGTCTACAGGTCTGATTCTTCGTG
TTTTTTGCCTCTGGATTTCGAAAACTCTTCCCAAGACTCACAAACCCACACAACAGAAACTACATTTGTGAAAAGCTCCT
TGTCTGAGTTAATGCTAGGGCTAGAATTTGATGGGAAAGAATCTCCTTTCTACTTATCATTTCACCTGAAGTTAGTGTCA
GGTAGAGATCCGGACGGTCAAGAAATGCTGACTCACAGGGACACTGACTTCTGTATCCCGGTTGGTTTTACTGCTGGTCA
TCCATTGCCGCTAGGCCTTTCTTCCGGGCCAGATGATGATTCTTGGAATTTTTCGTTCTTTTCAAGAAGCTCAACGAACG
TGGTTTTATGCTTGTATGATGATAGCACAACAGATAAACCTGCTTTAGAACTTGATCTTGATCCTTATGTCAACCGAACA
GGTGATGTTTGGCATGCTTCAGTTGACAATACATGGGATTTTGTGAGATATGGCTACCGTTGCAAGGAGACAGCTCACTC
TAAAGAAGATGTCGATGTTGAAGGTGAGCCAATTGTCTTGGATCCATATGCCACAGTCGTTGGTAAATCTGTCTCTCAGA
AATATCTTGGAAGTTTATCTAAGAGTCCTTCTTTTGATTGGGGAGAAGATGTGTCTCCGAACATACCTCTGGAGAAACTT
CTTGTTTACCGGTTGAATGTGAAGGGTTTTACACAACACAGATCCAGCAAGTTGCCTAGTAACGTAGCAGGGACATTTTC
TGGTGTAGCTGAGAAAGTTAGCCATTTGAAAACCCTTGGAACCAACGCTGTTCTTTTGGAGCCAATATTCTCATTCTCCG
AGCAAAAAGGTCCTTATTTTCCATTTCATTTCTTTTCACCAATGGACATATATGGACCTTCCAATAGCCTTGAATCCGCA
GTTAACTCAATGAAAGTGATGGTGAAGAAATTGCACAGTGAGGGAATAGAGGTACTTTTGGAAGTAGTTTTTACACATAC
TGCTGATTCTGGAGCTCTTCGTGGAATTGATGACAGTTCCTATTACTACAAGGGAAGAGCCAATGATCTAGATTCTAAAA
GTTACTTGAACTGTAACTATCCTGTTGTTCAGCAGTTGGTATTGGAGAGCTTGCGTTATTGGGTAACCGAGTTTCATGTA
GATGGATTTTGTTTTATAAATGCTTCATCTCTCTTGAGAGGCGTTCACGGTGAACAGCTCTCTCGTCCTCCTTTGGTTGA
AGCAATAGCTTTTGATCCACTTCTTGCGGAGACCAAACTAATAGCTGATTGCTGGGATCCACTTGAAATGATGCCAAAAG
AAGTACGGTTCCCACATTGGAAGCGATGGGCAGAACTCAACACAAGATATTGTCGAAATGTAAGAAATTTTTTAAGGGGA
AGAGGCGTTCTTAGTGATCTGGCTACAAGAATTTGTGGAAGTGGTGACGTATTTACCGATGGAAGAGGTCCGGCCTTCTC
CTTCAACTACATTTCAAGAAACTCAGGACTCTCGCTTGTTGACATAGTCAGTTTCAGTGGCCCTGAGCTAGCTTCAGAGC
TAAGTTGGAATTGTGGGGAAGAAGGAGCAACGAATAAATCAGCTGTTCTTCAAAGAAGGCTAAAACAAATCCGCAATTTC
TTGTTTATACAGTACATATCACTTGGAGTTCCAGTGCTTAATATGGGAGATGAATGTGGAATCTCGACAAGGGGCTCGCC
TTTGTTGGAATCACGGAAACCTTTTGATTGGAACTTGCTAGCTTCGGCTTTCGGTACACAGATCACGCAATTTATCTCCT
TCATGACTTCAGTAAGAGCAAGAAGAAGTGATGTGTTTCAAAGGAGAGACTTTTTGAAACCTGAAAATATTGTTTGGTAT
GCAAATGACCAAACAACTCCAAAGTGGGAAGATCCTGCTTCTAAGTTTTTGGCATTGGAGATCAAATCAGAGTCAGAGGA
AGAGGAAACTGCGTCATTGGCTGAGCCAAATGAGCCAAAGAGCAATGATCTGTTCATCGGATTCAATGCGAGTGATCATC
CTGAGAGTGTAGTCTTACCTTCACTTCCCGATGGAAGCAAATGGAGAAGATTGGTCGACACAGCTCTTCCTTTCCCGGGG
TTTTTCTCTGTCGAAGGAGAAACCGTTGTAGCAGAAGAACCGTTGCAGCAACTGGTTGTGTATGAGATGAAGCCGTACAG
TTGTACCCTTTTTGAAACCATCAATACTACCGCTTAGAACTCAAGTTATGATCTTTGTATATGTTACTGTTTTGTTACAT
TTCCAGTAAGAATATATTCAGTTAAATCAATGATTTCCACAATATCTTATATATATATAACATCACTTAAGCCTTTTGCT
TGTATCCAAAGCTTGATACTGTATCTCCTCAAATCAGTGATTATTATTCGTTCTGATACGCGTATGCCTTTTATGGATTC
AAACGAGTATGTATATGGAAAGATGATTTTCTTCAAGATTGATATAATCTTTATTTATTTTGTATAGATAGGATAAGATA
TGGATTGCTTAGGGTTTATAATCTTAAGCAAATTCTATAAGTAAAACCCAAAAAAGTTCTTCAAGTTATTCTCTGTAGCT
ATATTTTTTCTTTGAAAGCAGCAGGAACGTGATCTGAAAA
>AT1G03325.1 | chr1:817179-820178 REVERSE LENGTH=3000
CACAGGGTCTGGTCCAGTTTCTGTTAACCACAGTTCATGTCAGTCGAAAAAAGGGATTACAATTTGGTGAATTCAACTGA
AATTTGATCAAAGTCACATACCATGAACATCCATGAGTCTATGCTTCATCATGGTTGAATCAAACTCCAAAAAGTGGTTA
GACTTACTAAAAGAAGAAAAAGGTTTCAATGGCTCCAAGAGTTGTGATTTCAGGTTAAAGGAGCTCTCCGGTAATATCTC
ATATTTTCTTCCTCCAGGATTCACCAGATAAGCCCGGCTTGTCTGAATCATTCATAGACATAAGAACCAAACAAGGAGAA
GACAGAACCAGGACAAGAATTCAACGAGAGATTCTAAACCCAAGTGTTTTAAAACAGAGAAAGTAAAAAACTGACCTTGA
TGATCTCGTTGCTTCTTAGCTCTTGAAGGAGACTAAACCTAAGTGTTGAATAGCTATGAGAAGCCATTGAGAAAAAACTG
ACTTCTTATTTTTTTTTCTCTTCTTCGTCACAAAACCATGGAAACAAAACGAAAAAGCTTATCGTCAGCAATCTCGCCTA
TATATGCGTCAGATATTATAAGATTTGTGTAAATCTTTTCTTTATTCAGTTTTGGCTGGTGACCAAAACACACTTTGAGT
TTTTAAATATTTACCCTTTGAGGCACTTATTACTTAAATTACCAAGAACATACCCAATCTTTTCAATAATTACATAAATA
TACCTTTGGTTTCTTATATTCTCGAAATTAACCCAAAGATCATTAGGGTACATACATTCTTTACTCGAGAGAGAGAAGTT
CTAAAGTCCTCAAATCCCGCAAAGCTTTTTCAGCTTCTTTGTTGAATTGCGAGCAGAGGTAGAAATCAGCAGGAAACAAA
AATGGTAAATTTGAATGCTTTCTTCATCTTCATGAACTTGATTGTTGGCAGTTGTTTTGTTTGACCTAGAAAAGGTTTCT
TCTTTCTTCGTAATTATTCATGGGTTTACTCTTTTTTAGCCAATGGTTCTAGGGTTCTTGGAGATTTCGAGTTTATGGTT
TTCGATGATGATTTAGGGTTTCTCGTGATGGGTTTTGATTGTGTTTGTTCTCTGGTGCAGTTGTTCTTTTCTTACTTCAA
GGATTTGGTTGGACAAGAAGTGACGGTTGAGCTGAAGAATGATTTAGCCATAAGAGGAACTCTTCACTCAGTTGATCAGT
ATCTGAATATCAAGCTCGAGAACACTAGGGTTGTTGACCAGGACAAGTACCCTCACATGGTAAATTTTCTTTCTTTTAAG
CGATTTCTCTAAGAATTGGGAATTTAGGGTTTATTGGAGCAGCCTATTGTTTTTTTTTTGTTCACATAGGCAATATTTTC
TTTGTTGTGTGTGCTTGAAGTGCTCTTAAGTGTTTGACATTATACTGGAATTGATCTCACTCGCTAGTTTCTTGCTATAC
TTCTTTGTCTCGTATTGTAAAATATCACTTATGAACTGATTGAAAGCTTAATCCTTGGCTCTTGCAAATGTGTTTAAGCC
TTCACTCTTTTCTTTTTCCTTGCTTTCATTTACTGTGACCAAGCTTGAGAAGCTCTAACGTGATATTGATTAGATTTACA
GACGCAAAGGGATGATTTGAAGTGATTAGTGGTTCTGGTTCACATATTTGATTGAGATTGCTGCTTTTGTACTGCAATTT
GTCAAGTCTACTCAGGATTACAAAAGATTTGCAATATGTTTGCATGACCAATTTCAATGCATTTAGGTTTTATGGCGTTT
ATATTGTTATATCTTTGGCACTGTATTTCTTTATCTTGTCAGTGTCACACTTTAGAAACCTTGTCAAATAGTACAATTTC
GCTAGAATCCTCCCGAAGATGTTTTTAGCTGACGGATTTGTGTGTTTGTTCTGTGTAGCTTTCAGTGAGAAACTGTTTCA
TCAGAGGATCTGTGGTAAGGTACGTGCAGTTACCTAAAGATGGAGTCGATGTTGATTTGCTTCACGACGCAGCTAGAAGA
GAAGCTAGGGGTGGCTGATTCTGAAATATCTTTGTATCTCCAAAACTTGAATACTTTTCATTCGGCGTAATGGCTTTATA
ATGAATATTTCCCTGATGTAGAGCCAATGGTATGGCCATGAATCTTGTTCCATTTTATTAACAATGGATAATTTAATTTC
TTTTCCTCGTTCAAATGAAAAGCTTATTAAAGCCTACTTAGAAACACCTTCACTCTTGTCAGGCTGTCACTACTTAAGTT
TTTCCCTTTCTTAGATGAAGCAAGCAGAGGAAAAACATATAGACTCAGTAAGAAGGAACTTATATAAAGTAATATGAGTT
CTTGTTTGCATAGCAGCAATAGGACCTTAACTCTTGTCATTAATTTAGTTTCTTATTTCTGAGATGAAGCAAACAGAGGA
AAAACATAGACTCATGAATAAAAATAGGAGTAATTTTCTGCATAGGTAGTGTAACGCTTCATAGGATTTGCATCCATGTA
CGGTCTGGTTTGCCAATAGGGGAAAGGACCAGCTGCAGCCATATACGGATATGCTGCAGCCATAGGCGGATATTGTGAAA
TGTGAACACCATCGAACATTCTGGGTCGAGGCATGGATTGGTATGGATCAATTGGACCACCACAAGGTCCACAACCACCA
TATGGTCCATGCATTGCCCCCATCGAAAACGGGGGATAATGGCTTCTCGAGGCTGCGGATATGGGCCACCGGTGTAAAGG
ATTGTGTCCACCATGGTACATCATCGGTTGAGCGGTGTAACAAGGCGGCGGCGGGTTCACACCATTTTTCTCGCTTGGCA
AGTTTTTACCACCATTTTCCTCGCTTGACAAGTTTTTACCATCACCCTTCTCTTTCTTTGTACTTGAGTCTTGTGGCCAT
CTGAGGACGTTCTTATTCTTCTTATCCTTCTCATCTGATCCTTTCTCCCCATTGGAATCTTTTTTCGGATTCTCATTCTT
TGAAACTTTCTGTTTTTGTTTCACATCCTCTTCATCAGGC
>AT1G03330.1 | chr1:819298-822297 REVERSE LENGTH=3000
AGGATATATGGTGAGACGGTTTGGATCAATATTAATACGGAATGATATACTATGGTAAAATTCTAAAATTAAACAAAATT
TACAATATTAATACAAAAAATAACTTAAAATTTCAGAAATTTAGTTATATAAATCATTTCGAGATGTATCATACATAAAA
AAAAGCAATAGCATATATCTATAAATCATCTTTAAAACAAAAAAATAAAAATTTTTGAGAAAAATATAGGCTCGTTGTGT
ACTTCTTAATATGTTTATCATTTATAAATACTATTAACTAAAATAAAATCTTTAACTTGTTAACAAAAATATAAATACGT
TGTGTACCCGGATGAATATCTAGTTATTAACAAAACTGTACCATTTGTTTTGTAGAATTTTACTTATTATTTTATTTTTT
GGACCAAACCAACTTATTATTTATTGGCATGTCTAGTTAGGGAAAATGTTTCAATTGAACATGTACCGTATGTGTGCATG
TATAAATAGAAATTTTATGATTGGATTTTAATAATGCAACGAATCGATGTGAAACTATTAGTGTAAAACCACAATCGACG
TCCTTTGAGAATTTACTGGTAAGAAGAACACAGAAAAGGATAGAAAAGGATCTGGATGGATCCAAGAGAAACCCTCGCGT
GAGTAATTAACCCTCACTTAAACCCCAATCACCATTTCAAGGCGAGAAAGCAAGTTGTTTCTTGAGTAATCCAAGTTGTT
TCTATTTTGCGATTTTAACGGGTCAAAGATTTGCTCTAAGGGAAGGAGGTAGAACAGTTGGAGCCGGTGTGGTATCAAAA
GTGATGAGCTAAGTCGCTATAGCAGATTTAAAAGTTCTTCAAACGAAAAAACACAACTGTTCTCTAGTATCTAAAGATTC
ATCTCTCATGAGATTTCTACTACTTTGAGAGTTTATATCAAATAAACGAGAGATTAGTGTTTTAAAAGAAAAGCTTCTCC
CAGTGTGATATCTTCACTTTATTCTACAACCTAACATTGACAAATTAACCTTTAAGCAAGCCAAAGAATGGAGTTAGAAA
CTAGACTCCAAATCATCAGCATTCCAACATTCAACCAAACCTAAGTGCAACCATGGCAATAACTGTGGCAGCTCTGAAGT
AAACTTCTTTGATTCTTCTTTCCACTTTATTTGAGACTTCTTCTTCGTTGATTGTTTTCCTATTGAAATTAACAAGGGCT
TCCCTGAGTCTACTCACAGACCACGAGAGCAATACCAAACTCAAACTCATTGCACCCTCGAAGAATTGGTTTGCGCAAAA
GGGTACCTGCCTGGAAGCAACATTACAAACGAGAAAGAAGAGCACAGCCATACCAGTGCCAGCAAAGCCAATTGAACACT
GAGTCAAAAGCTCGAAGAGTTCTCCACGTGATTTCTTTAGAGATAGCATTGTGGTTTTTCTATGTTGTTCATTGCCTATC
ATCAGAGAGAGAAGGCTCTCACACGCATGAAGACGGTTTCGTTCGTAGAGGTCATATTCCTTATCTCTTATCTTCGGATT
TTGTTTCTTTGGTGAAGGCTTGAGCCTGGTTTTCTTCGGACTGTTGGAAATCGAAAGAAACGTTTTTTAAAGATGCAAAA
GTACCAAAAACTAGTTGATGATATTAGATACCTCTTTGGAGGAGCTAGTGTAACTGCGTCCTCGGGTAGCTGCAGAGTGT
CTATTGGTACTTCACTGTCGAATCTGCAGAATGAGAGGAGAGCAAAAACTTAATGTTAAACCCAAAAGGATGAGACTCAT
AGGTATGAATCAAACTTGCAGTGAAGAATTAACTACCGCTGAAACTGCGGGACAAGCCGTGAGAGCTTTCTCCATCTTGT
TGAGTTCCTTAATCTATGAAACTCAGCTGCCGTAGAGACCAAATCATTCAATTCAGCTCTGCTACTTGAGAACAGAATGT
TAGCATCCACCATGAGATCCAATAACGGCTTTGCATATGGTTGCTGAGAACTTGATCTTAAAGCATCTAGACCCATCAAT
TCAGATAGGAGAGACAAATCGAATCCTTCTTCTTTGAGTTCTTCTTCTGATCTAGACAAAAGGAACTCTAACACCTCCTC
TTTTCTTGCATACTGCTGAGTGATCCCCAAGCTTAAACACACAGGGTCTGGTCCAGTTTCTGTTAACCACAGTTCATGTC
AGTCGAAAAAAGGGATTACAATTTGGTGAATTCAACTGAAATTTGATCAAAGTCACATACCATGAACATCCATGAGTCTA
TGCTTCATCATGGTTGAATCAAACTCCAAAAAGTGGTTAGACTTACTAAAAGAAGAAAAAGGTTTCAATGGCTCCAAGAG
TTGTGATTTCAGGTTAAAGGAGCTCTCCGGTAATATCTCATATTTTCTTCCTCCAGGATTCACCAGATAAGCCCGGCTTG
TCTGAATCATTCATAGACATAAGAACCAAACAAGGAGAAGACAGAACCAGGACAAGAATTCAACGAGAGATTCTAAACCC
AAGTGTTTTAAAACAGAGAAAGTAAAAAACTGACCTTGATGATCTCGTTGCTTCTTAGCTCTTGAAGGAGACTAAACCTA
AGTGTTGAATAGCTATGAGAAGCCATTGAGAAAAAACTGACTTCTTATTTTTTTTTCTCTTCTTCGTCACAAAACCATGG
AAACAAAACGAAAAAGCTTATCGTCAGCAATCTCGCCTATATATGCGTCAGATATTATAAGATTTGTGTAAATCTTTTCT
TTATTCAGTTTTGGCTGGTGACCAAAACACACTTTGAGTTTTTAAATATTTACCCTTTGAGGCACTTATTACTTAAATTA
CCAAGAACATACCCAATCTTTTCAATAATTACATAAATATACCTTTGGTTTCTTATATTCTCGAAATTAACCCAAAGATC
ATTAGGGTACATACATTCTTTACTCGAGAGAGAGAAGTTCTAAAGTCCTCAAATCCCGCAAAGCTTTTTCAGCTTCTTTG
TTGAATTGCGAGCAGAGGTAGAAATCAGCAGGAAACAAAA
>AT1G03340.1 | chr1:816712-819711 FORWARD LENGTH=3000
CTTATATATATATAACATCACTTAAGCCTTTTGCTTGTATCCAAAGCTTGATACTGTATCTCCTCAAATCAGTGATTATT
ATTCGTTCTGATACGCGTATGCCTTTTATGGATTCAAACGAGTATGTATATGGAAAGATGATTTTCTTCAAGATTGATAT
AATCTTTATTTATTTTGTATAGATAGGATAAGATATGGATTGCTTAGGGTTTATAATCTTAAGCAAATTCTATAAGTAAA
ACCCAAAAAAGTTCTTCAAGTTATTCTCTGTAGCTATATTTTTTCTTTGAAAGCAGCAGGAACGTGATCTGAAAAATGAA
CGATGGTTGCTGCTCAAAGTGTCAGGTTAAAGCAACGAAGAAGAAGAAATCGAAGAAAAACGAAGGTGAGTTGTTTAACC
TATTTGAAGATTTCTTACTTTTATCTTCACAAATCTTAAAGTTTTTGCCTTTATGATGCACAGATGAGCCTGATGAAGAG
GATGTGAAACAAAAACAGAAAGTTTCAAAGAATGAGAATCCGAAAAAAGATTCCAATGGGGAGAAAGGATCAGATGAGAA
GGATAAGAAGAATAAGAACGTCCTCAGATGGCCACAAGACTCAAGTACAAAGAAAGAGAAGGGTGATGGTAAAAACTTGT
CAAGCGAGGAAAATGGTGGTAAAAACTTGCCAAGCGAGAAAAATGGTGTGAACCCGCCGCCGCCTTGTTACACCGCTCAA
CCGATGATGTACCATGGTGGACACAATCCTTTACACCGGTGGCCCATATCCGCAGCCTCGAGAAGCCATTATCCCCCGTT
TTCGATGGGGGCAATGCATGGACCATATGGTGGTTGTGGACCTTGTGGTGGTCCAATTGATCCATACCAATCCATGCCTC
GACCCAGAATGTTCGATGGTGTTCACATTTCACAATATCCGCCTATGGCTGCAGCATATCCGTATATGGCTGCAGCTGGT
CCTTTCCCCTATTGGCAAACCAGACCGTACATGGATGCAAATCCTATGAAGCGTTACACTACCTATGCAGAAAATTACTC
CTATTTTTATTCATGAGTCTATGTTTTTCCTCTGTTTGCTTCATCTCAGAAATAAGAAACTAAATTAATGACAAGAGTTA
AGGTCCTATTGCTGCTATGCAAACAAGAACTCATATTACTTTATATAAGTTCCTTCTTACTGAGTCTATATGTTTTTCCT
CTGCTTGCTTCATCTAAGAAAGGGAAAAACTTAAGTAGTGACAGCCTGACAAGAGTGAAGGTGTTTCTAAGTAGGCTTTA
ATAAGCTTTTCATTTGAACGAGGAAAAGAAATTAAATTATCCATTGTTAATAAAATGGAACAAGATTCATGGCCATACCA
TTGGCTCTACATCAGGGAAATATTCATTATAAAGCCATTACGCCGAATGAAAAGTATTCAAGTTTTGGAGATACAAAGAT
ATTTCAGAATCAGCCACCCCTAGCTTCTCTTCTAGCTGCGTCGTGAAGCAAATCAACATCGACTCCATCTTTAGGTAACT
GCACGTACCTTACCACAGATCCTCTGATGAAACAGTTTCTCACTGAAAGCTACACAGAACAAACACACAAATCCGTCAGC
TAAAAACATCTTCGGGAGGATTCTAGCGAAATTGTACTATTTGACAAGGTTTCTAAAGTGTGACACTGACAAGATAAAGA
AATACAGTGCCAAAGATATAACAATATAAACGCCATAAAACCTAAATGCATTGAAATTGGTCATGCAAACATATTGCAAA
TCTTTTGTAATCCTGAGTAGACTTGACAAATTGCAGTACAAAAGCAGCAATCTCAATCAAATATGTGAACCAGAACCACT
AATCACTTCAAATCATCCCTTTGCGTCTGTAAATCTAATCAATATCACGTTAGAGCTTCTCAAGCTTGGTCACAGTAAAT
GAAAGCAAGGAAAAAGAAAAGAGTGAAGGCTTAAACACATTTGCAAGAGCCAAGGATTAAGCTTTCAATCAGTTCATAAG
TGATATTTTACAATACGAGACAAAGAAGTATAGCAAGAAACTAGCGAGTGAGATCAATTCCAGTATAATGTCAAACACTT
AAGAGCACTTCAAGCACACACAACAAAGAAAATATTGCCTATGTGAACAAAAAAAAAACAATAGGCTGCTCCAATAAACC
CTAAATTCCCAATTCTTAGAGAAATCGCTTAAAAGAAAGAAAATTTACCATGTGAGGGTACTTGTCCTGGTCAACAACCC
TAGTGTTCTCGAGCTTGATATTCAGATACTGATCAACTGAGTGAAGAGTTCCTCTTATGGCTAAATCATTCTTCAGCTCA
ACCGTCACTTCTTGTCCAACCAAATCCTTGAAGTAAGAAAAGAACAACTGCACCAGAGAACAAACACAATCAAAACCCAT
CACGAGAAACCCTAAATCATCATCGAAAACCATAAACTCGAAATCTCCAAGAACCCTAGAACCATTGGCTAAAAAAGAGT
AAACCCATGAATAATTACGAAGAAAGAAGAAACCTTTTCTAGGTCAAACAAAACAACTGCCAACAATCAAGTTCATGAAG
ATGAAGAAAGCATTCAAATTTACCATTTTTGTTTCCTGCTGATTTCTACCTCTGCTCGCAATTCAACAAAGAAGCTGAAA
AAGCTTTGCGGGATTTGAGGACTTTAGAACTTCTCTCTCTCGAGTAAAGAATGTATGTACCCTAATGATCTTTGGGTTAA
TTTCGAGAATATAAGAAACCAAAGGTATATTTATGTAATTATTGAAAAGATTGGGTATGTTCTTGGTAATTTAAGTAATA
AGTGCCTCAAAGGGTAAATATTTAAAAACTCAAAGTGTGTTTTGGTCACCAGCCAAAACTGAATAAAGAAAAGATTTACA
CAAATCTTATAATATCTGACGCATATATAGGCGAGATTGCTGACGATAAGCTTTTTCGTTTTGTTTCCATGGTTTTGTGA
CGAAGAAGAGAAAAAAAAATAAGAAGTCAGTTTTTTCTCA
>AT1G03350.1 | chr1:824247-827246 REVERSE LENGTH=3000
GCTTCTACTTTGTCAACATTGAGACCACATCCATTCATCTCTTCTTGCTTTTGAACTATACTCATCACCTTTTTAATCCA
TTACACATGAACGACTTAAGTTAAACACACACAAAAAAGCGTAGAACATAGATACGAAATTGTTTCATATGCAAAAACCA
TTAAAGTATCAAAGATGTTAGACCAAAATCATCTAAATTATCTGTATACATGCAAAAGAGAGATGATTTCATCTCCTAGT
TGTAGCTTTCAGAAACGTGATTCAATCGCCTAACTAATGCAATCCCAGAAATACGCCAAAAAAAAAAAGTAAACTTTTTG
CCTAGTAAATGTACAGAGATTCCTCAAATCTAAAGCGTACTACTTTCTGATTAAGTGCTTAATCGCAATGCAATTCAGAA
CCGTTACTGAATCGAAATTAATTAAAAACCCCAAATAATCGCACGATCATTCAACCCACAAACAATCACGAATACACCAA
AATGGATTTAAAAAAGGCCGTAAACTGACCTTCAACGAAGACAATAGCGACTTTAAGGAGAACGGCGCCGGAACAAAAAT
AGCGGGAAATAAGATCGGTAGCGACAAACAGAGAGTGAGAAATCGAAGAAGAAGAATATTGTTTTGGGAGTGTGGAGCGA
GCGAGAGAAATTGGCCGTAGAACACTGTTTCGTGAATGAGAGAAGAGGTTTGGTAATCGCTGTTATTACTTGGATTCTCA
TGAGGGTATTTTAGTCATTTCCCAATTATCCCTTCTCCGAGCTAAAAAGGGCAGCGAATCTTTTCTATGTTGTTTCTGCA
ACTGTAGATCCTTTCACAAAACGAATTTCAGCTACAAAAGTCGAAACCGATAAATTCATGAATGAAAGAAGAAAGCCGTC
TCCAAAAGACATAACTCGACTAATCTAATCTGATGTACAGTTAATAGTATCAAACACATCCATCATACTACATATCTCAA
TCAGATTAAAATTCGAACTTTCAATAGAAGCTGAGTAACAAACAAGACCGAATGATCTAATACACGTTACAAGTCTCTGA
TACATCAGTGACAAAAAGGGGTAGTTTTCACTTTTTCCTCTTTGTACGTCTTCTTTCAGCTTCATTCTCTGCTACCACAA
CGTGAAACTCTGATCCAAGCATATCATGTATGTCAATATTCTTTGAGTTACTGAGGTTAACAGTCTCCATGATTACTTCT
AGTGTCACGGTGAAGCCTAGATTAGACAAGACACGTATCGCATTCCCGATTCTGCATATGGTTTGTCGAGTCTCGAGTGG
AATATGGCTTTGCTCTTTTCCTGTGGAGGAGGATGAGATCATTTCCTCATCTTTCTGATCATCTATTGCCATAGGATCTC
TCACTTCGACATGTTCTCCAACCCATATGAAACCATTGCAGCCAATAATCAAATCAATCCCAAGACTTTCTACGTAATGA
AAGTGATGTTTGCTTCTCTTAACCAAGTAAGGATCGACCTTCAGAAGTTGTCCCTTCTCGAGCTGTAGCGATTCATGGAT
TAATCAATGTTCAGAGGAAGAGACTAGCGAAAGGTATAACTACATGAGCATGTGACCAAATGAGAACCAACCTTGCCATA
CTTCTGACTTCTGGCTTGTAACTGCAAGCTACCATCATGCTGAAAGTTGCGTACTTCAGCCTAAGAGTTTGAACAAACCA
AAGAGGGAACCCTTTTAGTCAGGTTGACGTAACTGTTAAGATATGTAAAGATTGGAACATTACTAATCACAGGACTTACA
CATACGACATCATGCTCTACAAAGATATTCCGCATATTGAGTTCATCCACAGAGGTTCTTCGCCTCTGGCAACAACAATA
AACTTATATCATTGAAGCCAAAAGCAATCATCCAAATGGCAAAATATCAAGAATCAAACTGTACCTGAATACCATCAGGC
ATGTTCATGGAAGAAAGCATCAGTACTCCATCCTGATTGAAGTTGAGCTCCACTCTCCAACGTTTTTGAGCAACCTGAAT
AAGTAAAGATCAATCCAGTAACTGTGCAATGTGATTGAAACCTTTATGTTACTCACTCAATCCGATTTCAAAAATCCAAA
CACCAAAACAAAAATCTACCTCAATGACACGGCCTACCACAATATCCCCAACTTCAGGCTTGTACCTAAAACGTAGATCA
TCAAAACCATCAGTTCTACTTAATCTCAGAGTAGAGAGTCCATTCTATTCACATTTTCTGGGAAACTAAACAAATTCAAA
GATCAATCACAGACCTGGCTCGCAAGGTGCGTACATAGACAAGCTTATCCACACGCTCCACTACTCCACAGACCGTCGCG
AGCAACTCACCATCGACCTCGGAAGTTCCATGTCCCCTTTAATGAAAAAACCAATCGTGAAAACGCAATTTGACAAAAAT
TTCAATCCAGAAGGGAGAATGAGATGAAATTACTTGAGGAAGGCATCGTCATGGTTGACGGGAATAGAGTCGGTGACGAT
AACAGAAGCGTCAGAGTTAGCCGACGACGACAGTGATTGAAGCCGCTCGATTGCTCTCTCAAACCTAACCTTCTGCGTCT
GGCTCAACGGTAACTGTAGCTTTCTCATCACCATCACAGACACTCTCTCTCTTTCTCTCTATTTAGCTCCAGCAACACAA
CAATGGCGATGCAAAACGAGTTTGGGACTTGGGAGAGAAGAAGAGCAAAAACCTTGACGTTAGTTCCCTTGAATGAATTC
TAGGGTTTTGTGTTATTTGTTGGACTAACATATCCAACTTCTGGCCCATTTATAAAACTTCTGGCCCATTAATCTGATAA
TTGACGCCAAATAAAGTATTATTTATCTTCATTAAAAAAATGGGAAAAAAATTAGACGTCTCTGCAGCGACAAGCTTCAA
GTCTTTTGTGATCTTCCTATTTCTGACGCTAATTCGAATCCTTCACTCTTCAAATTGATTCTTTCACGGATCAAACAAAT
TATCTGAGAGTACCGATTGGTAAGATCTGAGCTTTACGCT
>AT1G03360.1 | chr1:821653-824652 FORWARD LENGTH=3000
TACTCACGCGAGGGTTTCTCTTGGATCCATCCAGATCCTTTTCTATCCTTTTCTGTGTTCTTCTTACCAGTAAATTCTCA
AAGGACGTCGATTGTGGTTTTACACTAATAGTTTCACATCGATTCGTTGCATTATTAAAATCCAATCATAAAATTTCTAT
TTATACATGCACACATACGGTACATGTTCAATTGAAACATTTTCCCTAACTAGACATGCCAATAAATAATAAGTTGGTTT
GGTCCAAAAAATAAAATAATAAGTAAAATTCTACAAAACAAATGGTACAGTTTTGTTAATAACTAGATATTCATCCGGGT
ACACAACGTATTTATATTTTTGTTAACAAGTTAAAGATTTTATTTTAGTTAATAGTATTTATAAATGATAAACATATTAA
GAAGTACACAACGAGCCTATATTTTTCTCAAAAATTTTTATTTTTTTGTTTTAAAGATGATTTATAGATATATGCTATTG
CTTTTTTTTATGTATGATACATCTCGAAATGATTTATATAACTAAATTTCTGAAATTTTAAGTTATTTTTTGTATTAATA
TTGTAAATTTTGTTTAATTTTAGAATTTTACCATAGTATATCATTCCGTATTAATATTGATCCAAACCGTCTCACCATAT
ATCCTAGTTCTGTGAAATTAAACATCATTTTGTCATTTTCTTATAAAGTTCAAATCTATATAATATTTGAAACTTCAAAA
AAGTTTTAAATATATTGTATTATATCGTCCCGTATTAATATATTTTTAAATATATATATTATATAAAACTTCATAAGAGT
TTTAAAATTATAAATATTAAAACGTTTTAAGAAGTTTTAATTTTAAAAGTTTTACAATTTGTAATATTTAACTTTTTTGG
TTCTTCACAAAGGACAGAAATTGAGATTAATTTTGACACAATTAAAGCTCCGAATTCGCAGGGGTCAGTTGATTGATATA
CTCAAAATAACTGGAGAGAATGACTATCGCAAGATGAATATATTCAAACTTTCCTCAAACCACCTTCTCAAGTAAAATTT
AAAAACATATTTTCAAATCAATGTAAAATAGAAACGTTGAAGAGAAAAACAACTGAAGAATGGGGGCAAAGCGCCAGAAA
CTTGTAAAAACAAGTAAAAGGATTGGCAAAAGTAAGAAAGCACACCACTTTAAAACTAACATTAAGCTTTGGATGATGAT
GATTCTTCTTCGTCATCTTCATCAATGTCCCAACTTAAATCTTCATCTTCCTCTGCAGCACTCAGACGTTTACGCAGCTC
AGCTCTGTTTGGACTACCACCAGACCGACTCGTTTCCTTACCATCTATGCTACTCATATCCTCGATCTCGTCCCATCCCA
AATCCTCTTCAGATGGTTGTTGAGTTGATGAAGAAGCAGCCACATCTGGTTTAGCTGAGTCTTGGGATGGAGCAGCCTCA
TCAGATTTTGGTTTGACAGAATCTTGGATTGGAGCCTCATCAGATGTTGGTTTGACAGAATCTTGGATTGGAGCCTCATC
AGACGCAGGAGGAGCAGCATCAACAAATGATTTTTCTTCTGGAACTTCCTCACTATCAGTCTCCTTCTTTTCCTCAGAAT
CTTTATCTGTCTTCAAACCAACATTGCTCACTTCAGTCACTGAATCTGCACTTGTCACTTCATCTTGCGTGCTCACTTTA
GCCACTGAATATGTACTTTCCACTTCATCTTTCACAGTTTCACTCACATCTCCACCACCCATACCATCATTCCCTTCAAG
TTTCAACCTTGAAACATCTTTGGTAGCTTCAACAACTTTCTCGCTGCTCTCCTCTTCATCATCAATATCCCAGCTCAATT
CTTCTTCATCATCCAGAGAGATGGCTCGTTTCACAAGATTAGCCCTTAAATCCTCAGCTTGCTTGAGCTTGTTAACCCTA
TAGAAATACCTAAACCAGAAGGTCTCGTGATCAACCATACTCGGAACGACCCTTTTATACACTCCTTTCATATCACCATT
TTCCTCCAACAATTTCTCCATCTCCTCAGCTTTTCCATCCAGAGAAAACGCAGATTCCCACTTTTTGTAATCATCTGAAT
CCTCAGGCTCTTCACAGTAAGTGTTGAGATCTCCTTGAACAGCACGAATCTGAGCATCGAAACGACTATATGGTTTCGAA
CTGAAGCTATCACGACGACCAAAACTCTGACTACTATTGTTATCAGAAGAATCAGATTCATTACCAGCGGCTAAAATCGC
TTCCTTACCTTGAGCAATAATCTCAGCCGTACCTTTTAGCACCGTGTTCCCAAGCTCATCAATCGCATGTCCCACCGTAC
CAAGCGATCCCTGAGCCACCTCGATCTCTTTCTTCAAACCTGTGCCAAATTCTTCGAGATCTCGTCGGTAGGTTTCAATC
ACGGATTCGGATCTGGTGGCTAGAGTTTTCATCAGACCACCGAAGCTCCATCCACCGTCGTCGTTAGATTCAGATTGCTC
TGGATGTTCTTGCTCTGGATGTTCATGCTCTTCGCTGTGTTTCGGTGAATCGGATTCGGATTCGGTTTCTGGAGGATCTA
GGTCTTCCGTGAAGACGGATTTGAAGAAATTCATAGCGTAAAGCTCAGATCTTACCAATCGGTACTCTCAGATAATTTGT
TTGATCCGTGAAAGAATCAATTTGAAGAGTGAAGGATTCGAATTAGCGTCAGAAATAGGAAGATCACAAAAGACTTGAAG
CTTGTCGCTGCAGAGACGTCTAATTTTTTTCCCATTTTTTTAATGAAGATAAATAATACTTTATTTGGCGTCAATTATCA
GATTAATGGGCCAGAAGTTTTATAAATGGGCCAGAAGTTGGATATGTTAGTCCAACAAATAACACAAAACCCTAGAATTC
ATTCAAGGGAACTAACGTCAAGGTTTTTGCTCTTCTTCTCTCCCAAGTCCCAAACTCGTTTTGCATCGCCATTGTTGTGT
TGCTGGAGCTAAATAGAGAGAAAGAGAGAGAGTGTCTGTG
>AT1G03365.1 | chr1:824182-827181 FORWARD LENGTH=3000
TCGGATTCGGATTCGGTTTCTGGAGGATCTAGGTCTTCCGTGAAGACGGATTTGAAGAAATTCATAGCGTAAAGCTCAGA
TCTTACCAATCGGTACTCTCAGATAATTTGTTTGATCCGTGAAAGAATCAATTTGAAGAGTGAAGGATTCGAATTAGCGT
CAGAAATAGGAAGATCACAAAAGACTTGAAGCTTGTCGCTGCAGAGACGTCTAATTTTTTTCCCATTTTTTTAATGAAGA
TAAATAATACTTTATTTGGCGTCAATTATCAGATTAATGGGCCAGAAGTTTTATAAATGGGCCAGAAGTTGGATATGTTA
GTCCAACAAATAACACAAAACCCTAGAATTCATTCAAGGGAACTAACGTCAAGGTTTTTGCTCTTCTTCTCTCCCAAGTC
CCAAACTCGTTTTGCATCGCCATTGTTGTGTTGCTGGAGCTAAATAGAGAGAAAGAGAGAGAGTGTCTGTGATGGTGATG
AGAAAGCTACAGTTACCGTTGAGCCAGACGCAGAAGGTTAGGTTTGAGAGAGCAATCGAGCGGCTTCAATCACTGTCGTC
GTCGGCTAACTCTGACGCTTCTGTTATCGTCACCGACTCTATTCCCGTCAACCATGACGATGCCTTCCTCAAGTAATTTC
ATCTCATTCTCCCTTCTGGATTGAAATTTTTGTCAAATTGCGTTTTCACGATTGGTTTTTTCATTAAAGGGGACATGGAA
CTTCCGAGGTCGATGGTGAGTTGCTCGCGACGGTCTGTGGAGTAGTGGAGCGTGTGGATAAGCTTGTCTATGTACGCACC
TTGCGAGCCAGGTCTGTGATTGATCTTTGAATTTGTTTAGTTTCCCAGAAAATGTGAATAGAATGGACTCTCTACTCTGA
GATTAAGTAGAACTGATGGTTTTGATGATCTACGTTTTAGGTACAAGCCTGAAGTTGGGGATATTGTGGTAGGCCGTGTC
ATTGAGGTAGATTTTTGTTTTGGTGTTTGGATTTTTGAAATCGGATTGAGTGAGTAACATAAAGGTTTCAATCACATTGC
ACAGTTACTGGATTGATCTTTACTTATTCAGGTTGCTCAAAAACGTTGGAGAGTGGAGCTCAACTTCAATCAGGATGGAG
TACTGATGCTTTCTTCCATGAACATGCCTGATGGTATTCAGGTACAGTTTGATTCTTGATATTTTGCCATTTGGATGATT
GCTTTTGGCTTCAATGATATAAGTTTATTGTTGTTGCCAGAGGCGAAGAACCTCTGTGGATGAACTCAATATGCGGAATA
TCTTTGTAGAGCATGATGTCGTATGTGTAAGTCCTGTGATTAGTAATGTTCCAATCTTTACATATCTTAACAGTTACGTC
AACCTGACTAAAAGGGTTCCCTCTTTGGTTTGTTCAAACTCTTAGGCTGAAGTACGCAACTTTCAGCATGATGGTAGCTT
GCAGTTACAAGCCAGAAGTCAGAAGTATGGCAAGGTTGGTTCTCATTTGGTCACATGCTCATGTAGTTATACCTTTCGCT
AGTCTCTTCCTCTGAACATTGATTAATCCATGAATCGCTACAGCTCGAGAAGGGACAACTTCTGAAGGTCGATCCTTACT
TGGTTAAGAGAAGCAAACATCACTTTCATTACGTAGAAAGTCTTGGGATTGATTTGATTATTGGCTGCAATGGTTTCATA
TGGGTTGGAGAACATGTCGAAGTGAGAGATCCTATGGCAATAGATGATCAGAAAGATGAGGAAATGATCTCATCCTCCTC
CACAGGAAAAGAGCAAAGCCATATTCCACTCGAGACTCGACAAACCATATGCAGAATCGGGAATGCGATACGTGTCTTGT
CTAATCTAGGCTTCACCGTGACACTAGAAGTAATCATGGAGACTGTTAACCTCAGTAACTCAAAGAATATTGACATACAT
GATATGCTTGGATCAGAGTTTCACGTTGTGGTAGCAGAGAATGAAGCTGAAAGAAGACGTACAAAGAGGAAAAAGTGAAA
ACTACCCCTTTTTGTCACTGATGTATCAGAGACTTGTAACGTGTATTAGATCATTCGGTCTTGTTTGTTACTCAGCTTCT
ATTGAAAGTTCGAATTTTAATCTGATTGAGATATGTAGTATGATGGATGTGTTTGATACTATTAACTGTACATCAGATTA
GATTAGTCGAGTTATGTCTTTTGGAGACGGCTTTCTTCTTTCATTCATGAATTTATCGGTTTCGACTTTTGTAGCTGAAA
TTCGTTTTGTGAAAGGATCTACAGTTGCAGAAACAACATAGAAAAGATTCGCTGCCCTTTTTAGCTCGGAGAAGGGATAA
TTGGGAAATGACTAAAATACCCTCATGAGAATCCAAGTAATAACAGCGATTACCAAACCTCTTCTCTCATTCACGAAACA
GTGTTCTACGGCCAATTTCTCTCGCTCGCTCCACACTCCCAAAACAATATTCTTCTTCTTCGATTTCTCACTCTCTGTTT
GTCGCTACCGATCTTATTTCCCGCTATTTTTGTTCCGGCGCCGTTCTCCTTAAAGTCGCTATTGTCTTCGTTGAAGGTCA
GTTTACGGCCTTTTTTAAATCCATTTTGGTGTATTCGTGATTGTTTGTGGGTTGAATGATCGTGCGATTATTTGGGGTTT
TTAATTAATTTCGATTCAGTAACGGTTCTGAATTGCATTGCGATTAAGCACTTAATCAGAAAGTAGTACGCTTTAGATTT
GAGGAATCTCTGTACATTTACTAGGCAAAAAGTTTACTTTTTTTTTTTGGCGTATTTCTGGGATTGCATTAGTTAGGCGA
TTGAATCACGTTTCTGAAAGCTACAACTAGGAGATGAAATCATCTCTCTTTTGCATGTATACAGATAATTTAGATGATTT
TGGTCTAACATCTTTGATACTTTAATGGTTTTTGCATATGAAACAATTTCGTATCTATGTTCTACGCTTTTTTGTGTGTG
TTTAACTTAAGTCGTTCATGTGTAATGGATTAAAAAGGTG
>AT1G03365.2 | chr1:824182-827181 FORWARD LENGTH=3000
TCGGATTCGGATTCGGTTTCTGGAGGATCTAGGTCTTCCGTGAAGACGGATTTGAAGAAATTCATAGCGTAAAGCTCAGA
TCTTACCAATCGGTACTCTCAGATAATTTGTTTGATCCGTGAAAGAATCAATTTGAAGAGTGAAGGATTCGAATTAGCGT
CAGAAATAGGAAGATCACAAAAGACTTGAAGCTTGTCGCTGCAGAGACGTCTAATTTTTTTCCCATTTTTTTAATGAAGA
TAAATAATACTTTATTTGGCGTCAATTATCAGATTAATGGGCCAGAAGTTTTATAAATGGGCCAGAAGTTGGATATGTTA
GTCCAACAAATAACACAAAACCCTAGAATTCATTCAAGGGAACTAACGTCAAGGTTTTTGCTCTTCTTCTCTCCCAAGTC
CCAAACTCGTTTTGCATCGCCATTGTTGTGTTGCTGGAGCTAAATAGAGAGAAAGAGAGAGAGTGTCTGTGATGGTGATG
AGAAAGCTACAGTTACCGTTGAGCCAGACGCAGAAGGTTAGGTTTGAGAGAGCAATCGAGCGGCTTCAATCACTGTCGTC
GTCGGCTAACTCTGACGCTTCTGTTATCGTCACCGACTCTATTCCCGTCAACCATGACGATGCCTTCCTCAAGTAATTTC
ATCTCATTCTCCCTTCTGGATTGAAATTTTTGTCAAATTGCGTTTTCACGATTGGTTTTTTCATTAAAGGGGACATGGAA
CTTCCGAGGTCGATGGTGAGTTGCTCGCGACGGTCTGTGGAGTAGTGGAGCGTGTGGATAAGCTTGTCTATGTACGCACC
TTGCGAGCCAGGTCTGTGATTGATCTTTGAATTTGTTTAGTTTCCCAGAAAATGTGAATAGAATGGACTCTCTACTCTGA
GATTAAGTAGAACTGATGGTTTTGATGATCTACGTTTTAGGTACAAGCCTGAAGTTGGGGATATTGTGGTAGGCCGTGTC
ATTGAGGTAGATTTTTGTTTTGGTGTTTGGATTTTTGAAATCGGATTGAGTGAGTAACATAAAGGTTTCAATCACATTGC
ACAGTTACTGGATTGATCTTTACTTATTCAGGTTGCTCAAAAACGTTGGAGAGTGGAGCTCAACTTCAATCAGGATGGAG
TACTGATGCTTTCTTCCATGAACATGCCTGATGGTATTCAGGTACAGTTTGATTCTTGATATTTTGCCATTTGGATGATT
GCTTTTGGCTTCAATGATATAAGTTTATTGTTGTTGCCAGAGGCGAAGAACCTCTGTGGATGAACTCAATATGCGGAATA
TCTTTGTAGAGCATGATGTCGTATGTGTAAGTCCTGTGATTAGTAATGTTCCAATCTTTACATATCTTAACAGTTACGTC
AACCTGACTAAAAGGGTTCCCTCTTTGGTTTGTTCAAACTCTTAGGCTGAAGTACGCAACTTTCAGCATGATGGTAGCTT
GCAGTTACAAGCCAGAAGTCAGAAGTATGGCAAGGTTGGTTCTCATTTGGTCACATGCTCATGTAGTTATACCTTTCGCT
AGTCTCTTCCTCTGAACATTGATTAATCCATGAATCGCTACAGCTCGAGAAGGGACAACTTCTGAAGGTCGATCCTTACT
TGGTTAAGAGAAGCAAACATCACTTTCATTACGTAGAAAGTCTTGGGATTGATTTGATTATTGGCTGCAATGGTTTCATA
TGGGTTGGAGAACATGTCGAAGTGAGAGATCCTATGGCAATAGATGATCAGAAAGATGAGGAAATGATCTCATCCTCCTC
CACAGGAAAAGAGCAAAGCCATATTCCACTCGAGACTCGACAAACCATATGCAGAATCGGGAATGCGATACGTGTCTTGT
CTAATCTAGGCTTCACCGTGACACTAGAAGTAATCATGGAGACTGTTAACCTCAGTAACTCAAAGAATATTGACATACAT
GATATGCTTGGATCAGAGTTTCACGTTGTGGTAGCAGAGAATGAAGCTGAAAGAAGACGTACAAAGAGGAAAAAGTGAAA
ACTACCCCTTTTTGTCACTGATGTATCAGAGACTTGTAACGTGTATTAGATCATTCGGTCTTGTTTGTTACTCAGCTTCT
ATTGAAAGTTCGAATTTTAATCTGATTGAGATATGTAGTATGATGGATGTGTTTGATACTATTAACTGTACATCAGATTA
GATTAGTCGAGTTATGTCTTTTGGAGACGGCTTTCTTCTTTCATTCATGAATTTATCGGTTTCGACTTTTGTAGCTGAAA
TTCGTTTTGTGAAAGGATCTACAGTTGCAGAAACAACATAGAAAAGATTCGCTGCCCTTTTTAGCTCGGAGAAGGGATAA
TTGGGAAATGACTAAAATACCCTCATGAGAATCCAAGTAATAACAGCGATTACCAAACCTCTTCTCTCATTCACGAAACA
GTGTTCTACGGCCAATTTCTCTCGCTCGCTCCACACTCCCAAAACAATATTCTTCTTCTTCGATTTCTCACTCTCTGTTT
GTCGCTACCGATCTTATTTCCCGCTATTTTTGTTCCGGCGCCGTTCTCCTTAAAGTCGCTATTGTCTTCGTTGAAGGTCA
GTTTACGGCCTTTTTTAAATCCATTTTGGTGTATTCGTGATTGTTTGTGGGTTGAATGATCGTGCGATTATTTGGGGTTT
TTAATTAATTTCGATTCAGTAACGGTTCTGAATTGCATTGCGATTAAGCACTTAATCAGAAAGTAGTACGCTTTAGATTT
GAGGAATCTCTGTACATTTACTAGGCAAAAAGTTTACTTTTTTTTTTTGGCGTATTTCTGGGATTGCATTAGTTAGGCGA
TTGAATCACGTTTCTGAAAGCTACAACTAGGAGATGAAATCATCTCTCTTTTGCATGTATACAGATAATTTAGATGATTT
TGGTCTAACATCTTTGATACTTTAATGGTTTTTGCATATGAAACAATTTCGTATCTATGTTCTACGCTTTTTTGTGTGTG
TTTAACTTAAGTCGTTCATGTGTAATGGATTAAAAAGGTG
>AT1G03370.2 | chr1:827968-830967 FORWARD LENGTH=3000
AAATTTGGAAACTTCCCAAATACACCGAACTCCAAAAAAACTCAGTCTAGTGGAACAACACCAGGAAAAGAAGTATGCTC
GGGTAGCACTGTTTCTTGTCAAGGCATGAGAAGTACATCATTTACTCTAGTCTCTGATGAAAAATTGGTATCTTGTCGAA
AAGGCCGTACTAAAAAAGAGATAGCAATGCTTCGGCAAAAATCATGTGTGGAAAAAATTAGGACTTACAGCAAAGGCAGT
GGCTATAAGGCGGCAAAGTTTGCATCAGTTGGCAGCTTCCTTTTAGAGAAAAGAGTCAAATCATCTTCTGAATTTGTGCC
AAGAAATTCTTCATCAAAGATAACAGCAGAGATTGGAGTGAAAGTTTCATTAGCTGAGGATAGCGGCTGTTTTGTAAGAA
AGAACAGTAAGTTGGATTCACCTGTGGTAGTGGTAGATGCAAAGGGCTATATAACTGCCTTACCTGCTAGGTCGGTAAAA
TCTGCTTCAAAAAAAAAGACTGGTTCTGAGTCTGTAACTCTGATACCATCAGCTTCAGAAAAGAAGTCTGATTCTTCGAT
ACCATCAACTTCAGAAAAGAAGTCTGGTTCTGAGTCTGAAGAGAAGGCATCTGTGTCTGCAAAGCTAGCACCAGATTACT
ATGCTGGGATCCCATATGATGCAGCTCTGGGTATATATGTTCCCCGGGATAAGAAAGATGAATTGATTCTAAAGCTTGTT
CCTCGAGTGAATGATCTGCAGAATGAACTGCAGGTCTGGACTGACTGGGCTAATCAGAAAGTAAAAGAGGCAACTGGTAG
ACTACTTAAGGACCAACCAGAGCTTAAGGCACTAAGGAAAGAGAGGGAAGAGGCAGAACAGTATAAAAAAGAGAAGCAGT
TATTGGAAGAAAACACTAGGAAAAGGCTATCTGAGATGGATTTTGCGTTGAAAAATGCGACCAGCCAGTTGGAAAAAGCA
TTCAATACTGCTCACAGGCTCGAGCTGGAACAATCTATACTGAAGAAAGAGATGGAAGCTGCTAAGATAAAAGCCGTCGA
GTCTGCTGAGAGCTTTAGAGAAGCAAAAGAGAGAGGGGAAAGATCACTGAAGGATATTCACTCGTGGGAAGGGCAAAAAA
TTATGTTGCAGGAAGAGCTCAAGGGTCAAAGGGAAAAGGTGACAGTGCTACAGAAAGAAGTTACCAAAGCAAAAAATCGC
CAGAATCAAATCGAGGTTAGCCACTTTTGTAGACATACGTTAGGTCTTCTTGTCTTATGACGATTATCGATAGGTACCCG
CAATTCACCATATGTCTCATCTGCTAACGTCCCTTCCTTTCATATTCGTATCTCTGGTAACGATTTTATTCTTTTGGATA
CATATATATCACCTTGTACATTGCTATATCTAAGGAATGCGATAAAGTAAAGGAAGAAAAAATGTCAGTATCAGGTGTTT
TTAGTCTACTGCATCCTTCTGCTTTAAAGTAGCTCTAGAAATGAAGTGTAGTAATATCAAGAGTGTTGTTGATTGCAATT
GATGTTTTTTATCTATCTAGGTTTGGTCGATGTTGTATCAGGTGTTTTTAGTCTACTGCATCCTTCTGCTTTAAAGTAGC
TCTAGAACTGAAGTGTAGTAATATCAAGAGTGTTGTTAATTGCAATTGATGTTTTTTGTATCTATCTAGGTTTGGTCGAT
GTTGTAAGTTTGAGAAAGGGTTGTTTTTAGTTATAGGAGTTGATGAAGACATCTAACGAAAATTCCTCTGCAGGCTGCTT
TGAAGCAAGAAAGAACAGCCAAAGGGAAACTCAGTGCTCAGGCTTCATTGATAAGGAAAGAAACAAAGGAACTTGAAGCG
CTTGGAAAAGTGGAAGAAGAGCGGATCAAAGGGAAAGCAGAAACCGACGTGAAATATTACATAGATAACATCAAGAGACT
TGAAAGAGAGATCTCAGAGCTGAAACTTAAATCAGACTACTCGAGAATCATTGCACTGAAGAAAGGCAGCAGTGAGTCAA
AGGCAACAAAAAGAGAGAGTCTTGGGATGCCGAAAGTGAAAAGAGAAAGAGAATGTGTGATGTGTTTATCTGAAGAGATG
AGTGTGATTTTCTTGCCTTGTGCTCACCAAGTTCTTTGCTTTAAATGCAATCAGCTTCACGAGAAAGAAGGAATGATGGA
TTGTCCGTCTTGTCGTGGAACAATCCATAGGAGGATTCAAGCTCGTTTCGCTCGCTCCGGGTGAAAGCTTTCTTAACAGT
TTAAACTTGTAGAAACAACAGTCTCTCTTCTATCTATGAAGAACACAACAACTTTTGGTTAATAATCCCATCTTGGCTTT
TTGAATGATTTTAACTACCAAGCCAATTAGACTACACGTGGCTACCTTATGGTACTTATTTTCATTTTTGCCCTTCTAAT
TTTCTTTATTAATTAATGTATTCATATCACCATAAACTGCAAAAAAAAAGTTAATTTTGGTGAATAAATCGACGCCAAGA
TAGAAATATCTTGGTCACAATCAAAGATTCAATAATGTGGGGCGTAAAGCAAAGATTTATAAACTATGAAGGGTGTCAAT
GCAATGTTTTAAAAAAATACAGATAGAACTACACTTATGAAAGTTCCGCGTATGAAAAGTCAAAAAAGACATTAACGTTG
ACCAAACAAAAAAAAGAAAGAAGAGGAAGACATTAACGAAGACTTCGTCGCCGACGACTTTCTGGATTTATCGTTGTTGT
TGTTAATGTTTACCTCTTCCGATTTGAAGCAAATTAGGGTTTATTTCCATCCAAAATCTCCTTTTCTCATGCTCAATGAT
CAATTTCCCCCCATTTCAAAGTTATCTCTCTCATCTCCAATTTTGAATTTTCTCCCGATTTGTCTGGCTTTCTCCATTGC
TGATTTTTCAAAGTTTTCTTCTCCATTCGTCGTATTTCTGGGACCGTTCTTCCCTATACTCGCCATCGTCAATTCGACTT
TGTGAGTCTCCCTCTGCGGGAGTTCATCAGCGTCGGCGAG
>AT1G03370.1 | chr1:827968-830967 FORWARD LENGTH=3000
AAATTTGGAAACTTCCCAAATACACCGAACTCCAAAAAAACTCAGTCTAGTGGAACAACACCAGGAAAAGAAGTATGCTC
GGGTAGCACTGTTTCTTGTCAAGGCATGAGAAGTACATCATTTACTCTAGTCTCTGATGAAAAATTGGTATCTTGTCGAA
AAGGCCGTACTAAAAAAGAGATAGCAATGCTTCGGCAAAAATCATGTGTGGAAAAAATTAGGACTTACAGCAAAGGCAGT
GGCTATAAGGCGGCAAAGTTTGCATCAGTTGGCAGCTTCCTTTTAGAGAAAAGAGTCAAATCATCTTCTGAATTTGTGCC
AAGAAATTCTTCATCAAAGATAACAGCAGAGATTGGAGTGAAAGTTTCATTAGCTGAGGATAGCGGCTGTTTTGTAAGAA
AGAACAGTAAGTTGGATTCACCTGTGGTAGTGGTAGATGCAAAGGGCTATATAACTGCCTTACCTGCTAGGTCGGTAAAA
TCTGCTTCAAAAAAAAAGACTGGTTCTGAGTCTGTAACTCTGATACCATCAGCTTCAGAAAAGAAGTCTGATTCTTCGAT
ACCATCAACTTCAGAAAAGAAGTCTGGTTCTGAGTCTGAAGAGAAGGCATCTGTGTCTGCAAAGCTAGCACCAGATTACT
ATGCTGGGATCCCATATGATGCAGCTCTGGGTATATATGTTCCCCGGGATAAGAAAGATGAATTGATTCTAAAGCTTGTT
CCTCGAGTGAATGATCTGCAGAATGAACTGCAGGTCTGGACTGACTGGGCTAATCAGAAAGTAAAAGAGGCAACTGGTAG
ACTACTTAAGGACCAACCAGAGCTTAAGGCACTAAGGAAAGAGAGGGAAGAGGCAGAACAGTATAAAAAAGAGAAGCAGT
TATTGGAAGAAAACACTAGGAAAAGGCTATCTGAGATGGATTTTGCGTTGAAAAATGCGACCAGCCAGTTGGAAAAAGCA
TTCAATACTGCTCACAGGCTCGAGCTGGAACAATCTATACTGAAGAAAGAGATGGAAGCTGCTAAGATAAAAGCCGTCGA
GTCTGCTGAGAGCTTTAGAGAAGCAAAAGAGAGAGGGGAAAGATCACTGAAGGATATTCACTCGTGGGAAGGGCAAAAAA
TTATGTTGCAGGAAGAGCTCAAGGGTCAAAGGGAAAAGGTGACAGTGCTACAGAAAGAAGTTACCAAAGCAAAAAATCGC
CAGAATCAAATCGAGGTTAGCCACTTTTGTAGACATACGTTAGGTCTTCTTGTCTTATGACGATTATCGATAGGTACCCG
CAATTCACCATATGTCTCATCTGCTAACGTCCCTTCCTTTCATATTCGTATCTCTGGTAACGATTTTATTCTTTTGGATA
CATATATATCACCTTGTACATTGCTATATCTAAGGAATGCGATAAAGTAAAGGAAGAAAAAATGTCAGTATCAGGTGTTT
TTAGTCTACTGCATCCTTCTGCTTTAAAGTAGCTCTAGAAATGAAGTGTAGTAATATCAAGAGTGTTGTTGATTGCAATT
GATGTTTTTTATCTATCTAGGTTTGGTCGATGTTGTATCAGGTGTTTTTAGTCTACTGCATCCTTCTGCTTTAAAGTAGC
TCTAGAACTGAAGTGTAGTAATATCAAGAGTGTTGTTAATTGCAATTGATGTTTTTTGTATCTATCTAGGTTTGGTCGAT
GTTGTAAGTTTGAGAAAGGGTTGTTTTTAGTTATAGGAGTTGATGAAGACATCTAACGAAAATTCCTCTGCAGGCTGCTT
TGAAGCAAGAAAGAACAGCCAAAGGGAAACTCAGTGCTCAGGCTTCATTGATAAGGAAAGAAACAAAGGAACTTGAAGCG
CTTGGAAAAGTGGAAGAAGAGCGGATCAAAGGGAAAGCAGAAACCGACGTGAAATATTACATAGATAACATCAAGAGACT
TGAAAGAGAGATCTCAGAGCTGAAACTTAAATCAGACTACTCGAGAATCATTGCACTGAAGAAAGGCAGCAGTGAGTCAA
AGGCAACAAAAAGAGAGAGTCTTGGGATGCCGAAAGTGAAAAGAGAAAGAGAATGTGTGATGTGTTTATCTGAAGAGATG
AGTGTGATTTTCTTGCCTTGTGCTCACCAAGTTCTTTGCTTTAAATGCAATCAGCTTCACGAGAAAGAAGGAATGATGGA
TTGTCCGTCTTGTCGTGGAACAATCCATAGGAGGATTCAAGCTCGTTTCGCTCGCTCCGGGTGAAAGCTTTCTTAACAGT
TTAAACTTGTAGAAACAACAGTCTCTCTTCTATCTATGAAGAACACAACAACTTTTGGTTAATAATCCCATCTTGGCTTT
TTGAATGATTTTAACTACCAAGCCAATTAGACTACACGTGGCTACCTTATGGTACTTATTTTCATTTTTGCCCTTCTAAT
TTTCTTTATTAATTAATGTATTCATATCACCATAAACTGCAAAAAAAAAGTTAATTTTGGTGAATAAATCGACGCCAAGA
TAGAAATATCTTGGTCACAATCAAAGATTCAATAATGTGGGGCGTAAAGCAAAGATTTATAAACTATGAAGGGTGTCAAT
GCAATGTTTTAAAAAAATACAGATAGAACTACACTTATGAAAGTTCCGCGTATGAAAAGTCAAAAAAGACATTAACGTTG
ACCAAACAAAAAAAAGAAAGAAGAGGAAGACATTAACGAAGACTTCGTCGCCGACGACTTTCTGGATTTATCGTTGTTGT
TGTTAATGTTTACCTCTTCCGATTTGAAGCAAATTAGGGTTTATTTCCATCCAAAATCTCCTTTTCTCATGCTCAATGAT
CAATTTCCCCCCATTTCAAAGTTATCTCTCTCATCTCCAATTTTGAATTTTCTCCCGATTTGTCTGGCTTTCTCCATTGC
TGATTTTTCAAAGTTTTCTTCTCCATTCGTCGTATTTCTGGGACCGTTCTTCCCTATACTCGCCATCGTCAATTCGACTT
TGTGAGTCTCCCTCTGCGGGAGTTCATCAGCGTCGGCGAG
>AT1G03380.1 | chr1:833155-836154 FORWARD LENGTH=3000
CCTTTTGACGAGGCTGTTTCATTGGGGCATGCTGAAGTCAACTTTGTGAGATCTAATATATCTGATTTAGCGGATGTTTG
GGTTCCACTTCAAGGGAAACTAGCTCAGGCTTGTCAATCCAAACTTCACTTGAGGATTTTCTTGGATCATACAGGAGGTG
GAGATGTTGTCAGAGACTATTTAAATAAGATGGAGAAAGAGGTGGGCAAGAAGGTATGTGGCTACGACTTTGTTCTCTCA
ATCAACATATAAACTGGTAGTGTTGTTGCGCGTTCTTATCTGCTGAATGGAAATTTCAGATTAATGTGCGGTCTCCTCAA
ACAAATTCAGCTTTTCAGAAGCTCTTTGGTCTCCCACAAGAAGAATTTCTAATCAATGACTTTACATGTCACTTAAAGCG
GAAAATGCCTTTGCAGGTAACGAGCCCTTGATGTACATCACATTTTTTTTTGTATTCAACCGCATTCTCTTATCATCAGC
TTTGTTCCTTAGAAATATAGAGAGTATATAACACATGTAATTAAGTTTTACTTATGCAGGGTCGTCTTTTCCTGTCTGCA
AGAATTGTTGGCTTTTATGCAAGCATTTTTGGTAACAAAACAAAATTCTTTTTCCTGTGGGAAGATATAGAGGAAATTCA
AGTGCTTCCTCCCACTCTTGCCTCAATGGGGAGTCCCATTGTCGTCATGACTCTCAGACCAAATAGAGGACTGGACGCGA
GGATAGGTGCAAAGACACATGATGAGGAAGGCAGGCTTAAGTTCCATTTCCACTCATTTGTGTCTTTCAATGTGGCACAA
AAGTAAGTGATGAGTCTTTCCAATGTTTTATTTGCTATTTGTGTGCTTGCTCCTATCAACGTCCTACTAAGAATTTATGT
ACCCCAATCAATATTGCTTAGTTTAATTTGGATATGCCATTTTCTCATCTGAATCTGAAAATTGGTTCATTCCTGTAGTA
TCAACTGCTTTTGTTAGATGAATTTAGACTTGGATGCCTCTTGACTAACTATCAAGAGTTACATACACCCTTAGTAGAAA
TGAACATTTGTTACGATAATATCTATATAGACTTTTTGTACTTGTTTTTGCGTTTATAGGACAATAATGGCTCTGTGGAA
AGCAAAATCTTTGACTCCAGAGCAGAAAGTGCAAGCTGTTGAAGAGGAATCAGAGCAGAAACTCCAAAGTGAAGAGAGTG
GTCTGTTCTTGGGTGTTGATGATGTGCGATTCTCTGAGGTTTTCTCTTTGACTCTCCCTGTCCCGGTGAGTTCTTATCTT
TCATTTGTAAAGCAACTGTGTTGTGGAAATGTGTATGAGTTTTGAAATTGTCTTACGCATCATTATGATAACTCTCTAGG
TAAGTTTCTTTATGGAGTTGTTTGGTGGAGGTGAAGTGGATCGTAAGGCTATGGAGAGAGCGGGTTGCCAGAGCTATTCA
TGCAGTCCATGGGAGTCAGAGAAGGATGATGTGTATGAGAGGCAGACATACTACAGAGATAAGCGGATATCACGTTACAG
AGGAGAAGTAACAAGTACACAGCAAAAGTCCCTAGTGCCAGAGAAGAATGGGTGGCTTGTCGAAGAGGTCATGACCCTCC
ATGGAGTTCCACTGGGTGACTATTTTAATCTCCATCTAAGATACCAAATGGAAGAATCAACTTCAAAACCAAAGACGACA
TATGTGCGAGTATACTTTGGGATTGAATGGCTAAAGAGCACTAGACATCAGAAAAGGGTGACGAAAAACATCCTAGTAAA
TCTGCAAGATCGTCTGAAGATGACATTTGGATTCTTGGAAAAGGAATATAGCAGCAGACAACAGCAACAACAAGTAACAT
AATATACATACATACATAGCCTTTGGTCTAAAAATGGAGGGCTCGAAGCAACTCGTTCCAGCTTGAAAAACGGAGGTTTG
CTCTTGTATGTATGCACACAAGTAGTCATGTGAAGACGAGAGAGTGTGAATGGAGGTTTGCTCTGCTAGTGCAACTTTGT
TGATTCTTTATTTTTATCTGCATTCACTGCTTCTTTATTGTATGATTTGTCTGTAGTGAAAGGAGCAGAGTTTTGTGATT
ATGTTAATATGCTCTGCTACTGCCTAAAACTCTTATAGAAACTGATGATGCTCTCTAGCATTCTTATAAAATTGCTAGAT
GAGAGACATTGGTTTTGTTGATGAAAGAAACTACTTGTTTTAGATTTATTTCTAAATGTTTTTCTTCATTTATCATGAAC
AACACCATAAATTGACATATGAGGTTTGTATCGTTTGGTCGTATCGAAATTTGCTTTATGTGGAGAGCAATAAAGTAGTA
GTATGTGAGTATAGGTAACCCAAATTTGACCATTACAAATATATTTGTAACTTTTTATATCTGGCGAGCCATAGGTTCTA
CAAGTTAATCTTTTGGTTTAAGGTGAGATTATTAAAATTTTTAACTAAATCCGATCCAAAATTATCTGTTAACTTTTTTT
TAAAGAGAAAAAAAAAAAGTAAAATTGAAAAAAAAAGAAGTTGGAAAGTCAGGCCGTATAAAACTGAATAAAATAAAGTA
ACAAGAGAATGATGATTATCCATATATTATTTAAATCAAATGATAAGTCTGTAAAAAAAAAAAATGGCGGAAAAAATTGG
ATTAAGGTGAAAATCGCTTTCTCTGAAAATCAAAGACGAACGAGTAAGAGAGAAGTAGTAGACGAGAAGACAACAACAAA
AATTTGAGAGAGAGAGAGAGAGATCTTTTGATTCAAGTCAAACACTACTCAGAAGTTTTCTCATCGGTATCGAGAGAGAT
CCATCGGATTCTATCATCGGATGTTATATCTGTTCGTCGGTGGTTATCGGAGGATATGCTCCGTGGTTGGTTCGGGGGTG
TTAGTGGCCGGTGAGGCAGATGGTGATGATGGTGGCGGTTGATGATCGACAAAATTAGAAAGCGTGTTTTCTTATTTGTT
TCGTTTTGAGTTTGTCTCTTAGGTGTTTTGGTAGTAGAAG
>AT1G03390.1 | chr1:842419-845418 REVERSE LENGTH=3000
ACTCAAAGCAACTAATGACTTTAGGTGAATTTCTCTTTGAGCTTCTATCTGAGGCTTTGGGATTAAACCCTAATCACCTC
AAGGACATGGGCTGTGCCAAGTCTCATATCATGTTTGGCCAATACTATCCACCTTGCCCTCAGCCTGACCTTACTTTAGG
CATAAGCAAGCACACCGATTTCTCGTTTATCACCATTCTTCTTCAGGACAATATCGGAGGGCTTCAAGTTATCCATGACC
AATGCTGGGTTGATGTTTCTCCTGTCCCTGGCGCCCTTGTCATTAACATCGGAGATCTTCTCCAGGTTAAAAAGAAAATA
TTGTTGCGCTTCTAGCTTCATTTCATCTATGGAGTGGGTTTAACCCTCTGTTTTATTGTGTGCAGCTTATAAGCAATGAC
AAATTCATTAGCGCGGAGCATAGGGTGATAGCAAATGGATCTTCTGAACCGCGGATTTCAATGCCATGTTTCGTCAGCAC
GTTCATGAAGCCGAATCCACGAATATATGGACCCATCAAAGAACTTTTGTCAGAACAAAACCCTGCCAAGTATAGAGACT
TAACCATCACCGAGTTTTCAAACACCTTCAGGTCCCAAACGATCAGTCACCCTGCGTTACACCATTTCAGGATCTGAAGC
AATTATATTGGTGGCTCTGCTCGGTCTTCATCTCAAAGTAACTTTCGTGAAACCAGCTTCTTTTTTCTTTCTCAAAAGGC
ATAAGGATATTTGTAACATTCAAATAAGGTACACAATGAAAACTACTACTACTTACTTACTTCATCTTCCAGCCGTGATG
TAATAAAATTTGCGAGGAACTTTCTTGTTTTAAGTCCTCGTGTTACCATTTTCATCTACGAACTTTGGGGATTAGATTCC
CCCTCTTTTGAACCTTGTTTTATGTTGTATCACGAAAAAAGCTTATTGGCCTCATTTATCATCATCATCCACCGATGATA
TATCGTTTAATTATATGTTCATCAGATATTCTTGTAAACTTAAATGATTAACCAAAAGCATATGATTTTAGGTTTTTTAA
AACCTTGGTGGACTAGTCCACGTTCGGTTGACTGATTTGGATATACATATACATATATATATATATATATGAAAATAACC
AAATTAATATTAGATGTGGTTGTGATATACGTACATCATTTTCTTTATGAGGTGGCAATTTCTCTTGTTATCTGAATGAT
ACAAATTTAGTTAAGGACGTAGAAAAGCAAAAAAACAAACAAAAAAAAGACCAAGAAGCAATGGAGTCAACTGATCGTTC
AAGTCAAGCAAAAGCTTTCGACGAGGCCAAAATCGGTGTGAAAGGGCTTGTGGATTCAGGAATCACAGAGATTCCGGCCC
TGTTCCGTGCAACGCCGGCTACTCTTGCAAGCCTGAAGTCGCCACCACCTCCAAAGCATCTCACCATCCCTACCGTTGAT
CTCAAAGGAGCAAGCGTGGTGGAGAAGATCGGAGAAGCTGCTGAGAAATGGGGATTATTCCATTTGGTGAATCACGGCAT
CCCGGTGGAGGTTCTGGAGAGGATGATTCAAGGGATTCGCGGGTTTCACGAGCAAGAACCTGAAGCCAAGAAACGCTTCT
ACTCTAGGGATCACACTAGAGACGTGCTTTACTTTAGCAATCATGATCTCCAAAACTCCGAGGCCGCCAGTTGGAGAGAC
ACTCTCGGTTGTTATACCGCACCCGAGCCTCCCAGATTAGAGGATTTGCCCGCGGTTTGCGGGTAAGTCATTCACTATTA
TTGTCAGAAAATCATGTGTTATTCGTTCAATGATTCCACATGGATAATGTAGTAGCTAGACGTTTATTAGCATACACAGC
TTAATAATTCTGCATATATGGGGCAGGGAGATTATGCTGGAGTACTCAAAGGAAATAATGAGTTTAGGTGAAAGGCTATT
TGAGCTTCTATCAGAGGCTTTGGGGTTGAACTCTCATCATCTCAAGGACATGGACTGTGCCAAGTCTCAATATATGGTTG
GCCAACACTACCCACCTTGCCCTCAGCCTGACCTTACTATAGGCATAAACAAGCACACCGATATTTCCTTTCTCACCGTT
CTTCTTCAAGACAATGTTGGAGGGCTTCAAGTTTTCCATGAACAGTATTGGATTGATGTTACTCCTGTCCCTGGGGCTCT
AGTCATTAACATTGGAGATTTTCTTCAGGTTAAAAAGATCATGTTGCTACTTCGATCTTGCTTCATTTCATGTATGATTT
GGGGTTTGATCCTTCTTTTTTACTGTGTGCAGCTTATAACCAATGATAAGTTCATAAGCGCGGAGCATAGGGTGATAGCC
AATGGATCTTCTGAACCGCGGACTTCCGTGGCAATTGTTTTCAGCACGTTCATGAGGGCGTATTCTCGAGTATATGGGCC
AATCAAAGATCTCCTGTCTGCAGAAAACCCTGCTAAGTATAGAGACTGCACCCTCACCGAATTTTCAACCATCTTCAGCT
CAAAAACGCTCGATGCTCCTAAGTTACACCATTTCAAAATCTAAGACATTTGGGTTTAGACCTTTTTTGTCTACTAATCT
ATCAAACTCTCTCGGTACACAATGAAAACTGGTACTTCATATGTAAGCCATGATATAATACGATAGTGTACATTTCGAAG
CTTATTGGCCTCGCATTCATCCTCATCCACCCATGATACTTGATTTTTTCATCAGATAATCTTGCAAACTTCATCAGAAG
TAACCAAGAGCATATGGTTCACTAGTTTTATTGAGTGAGTTGAAAACTCATCCTGTGAGTCTAGGTCGGGGATCTACGCA
AAACTTATGGTTCCCATTATACCATGCTTGTTGGATGATACATCAAATAAATAACCAATCGATATGCAAGAACAACACCT
GCAACCTATATCTCACCTAGACCAAACCGGTTTAACTAATTGAAATATCACTACAAATTCTCCCCCTTTTCCTGATGGAT
ATTGGTGAAAAATCAAAACCATTTCATTTGATTTATCAAA
>AT1G03395.1 | chr1:838738-841737 FORWARD LENGTH=3000
TGTTTTTCATAAATCTGTCACTCATGACCTTCAGCTGAACTCCCGGACTAACGCGTTGGAGCATATCTTAGTCTATACTC
CATCAGGCCATGTGGTGCAGCATGAACTTCTGCCATCAGTTTGCACAGAATCACCTGAAAATGGTTTGAGAGTGCAAAAA
ACATCACATGTTCAAGTTCAGGAGGATGATTTGAGGGTCAAAGTTGAGCCTATTCAGTGGTGGGATGTATGTAGAAGGTC
TGACTGGCTAGAGACTGAGGAACGACTTCCCAAAAGTATCACTGAAAAGCAATATGATTTAGAGACAGTGTCGAATCACT
TGACAAGCCATGAGGATGCATGTCTTTCCCTTGACATGAACAGCCATTTTAGTGAAGATAAGTATTTGAAAAGCTGTTCT
GAGAAGCCCCCTGAAAGATCACATTGCTATCTTTCTAACTTTGAGGTAAAGGTTACCTCGGGGATGCTACCAGTGTGGCA
AAATTCAAAGGTATTTGTTTAGTCAAAAACTCTTCCTTTCTTTGATATATCTGTACTTGTCTCTTGATTTTTTACTTTCT
TGATGTGTTGCTAGATTTCTTTTCATGTTATGGATTCTCCAAGAGATAGTAGTTCCACTGGTGGAGAGTTTGAGATAGAA
AAGGTTCCGGCCCATGAACTTGAAATAAAACAGAAAAAGCTGCTGCCAGTTTTTGACCATTTCCACAGCACCAAAGCAAC
GTTGGAAGACAGGTATTCTTAAATGTTGGACAAAAATTTCTGCGTAACTTGCTGTCTTCTTGTATTGTGCATTGCTTGAC
GAAAGTTCATAGTGCGACAAGTATTTTAACGTGTGATTATTTGCAGCCTGTCCTCTTTTCCGAATATTCTCTTTTATATT
CCCAAAAGTTTTCTTTGATCTGTATATCTTATGCTTTGAATCATGGAACCTTTGACATAGGTTTTCAATGAAATGCTATC
ACACATCCGCAACGGGATCTCATCAAGTTAATGGAAAAATATGCCAAGATATTATCAACTGTCACTCTAAGCCAGGATCA
ATTGAGTCCGCCGAAAGTTCTGAAGAGGGTAAATTATTATGTTTCTGCCCCTAAAATATTCTTGATGGCAGAGATCAAAA
TCTAGGGTCGTTTTAATTCAAGCCACAGTGGAAGTAACCATTTGGTAATTTAATGGCTATAGGTTCAACAAAACAGATGG
AGAATCTCCATGATTCGGATCATATGAGCAACTCAATCAAGTCTTCTTTACCCCTTTACCCAACAGTAAATGGGATCTAC
AAGGAAATAGAGAAGAACAACGCAAATGGGTGGATGGAGAAACCCGTAACAGCCAAACTCTCTACACTCAAAGAAACCCG
GATCACAAATGGTTTTACCACACCACCTATACTCACCGATAGTGTCAACGAACAGATGCTCTCTACAGGAAAACCTCCTA
TGGGCTTTGGTTTTGCTTTGCATGAGGAGCACTGTAAAGCAGTAGCAGATCCAAAAGAAGAACACCTGAAAAAGAAGTTA
GATGAAGTTACTAATGTTCATCACTTAAACGTCAACAACAACAACACAGAGAAACTACAAGGAGACAAAATGGTACATGG
TATGGTTTCCTTTGTAGGTGATTAAATCTCTCACGGAACCACAATCACGACCTCGAGTCTGGAGTCTCCCTACGGTGAAT
CCTCCAGACACCTTTATGATGATTTGTTGTCTAAGCGAGTAATGAGAAGCTGATCTCTTTGCTCTTTTCCTAATTTTTGT
GTTTGAACAGGTAAATAGTCAAGTCCTGAACGCTTTTGGAGTTTGTATATTATATAAAGATTTCCTCCGAGTTGGTGGTA
ATAATTTCTCTGTCCCTTTTCTTCTTTTATATAAGATATGGCTACGCAAATAGGCCAAATACTATGTACATTATGATAGA
TGGGAGTTTGGTAAATATGGGTGTCGTTGGGGCGTGGTTGAAACCTTGAACGGAAAAGAAAATGAAAATTTTCGAATTTG
GGGTTTCCATGTTGTTTTAAACCCTACTAGTGAGCCCTAATCTTTGTACAGTTTGATCCATGTGGAGATCAACTCTTTGG
TCTAAAACTACACCAATGTTTTTTTTTGGTATCTCCTGTTGTTTTAAGTGATTATGATGAATCCGAATTCGTTCTCTGGT
GATTTGTTATGTGGCTTATGTTTTTGATTGGGGATAATATTAACTCTTATCTGGAATAAACATGAAGTGGTAATTTAAAG
TCGATACTAAATCATATGATTGACATTAATGTGAATGTTGTGTCGCATCATTGACTTATTTATGATCATTTAAAGATAGA
AGCCGAGTAAAGGTATGAACAGCAGTAGGAGGCAAGCAAAGGCAAACCACCATGCTTTGGTCATTGCCAGACTCAACTCC
TCCTTGTGGCAACAACACGCAAACCTGTGGCGTAGGCCTCAAGTCAATTGGCCCTGCATAAACCGGTTTACCCCATCCAA
AATCCGCAGTCTCATACATTTCAAACCGGGTCCATTGCGTTATCGTTAGCTTCCCACCAAACTCTAACCTCTTTGGCCTC
TTTACATCAACGTAATCCACCATAGAACGCAAGTAATCCTCTGAAACCCTAAGTCTCGCATCCTGAACCAAACGTGTTGT
CTTAGAAAGAGAATCGTTAATAAGACTCTCGACACTGCTCATTGCGCAAGCCAAACACACCACATTGCCGTAAAAACCTT
TTCTTAACTTTAGGGTTTCTAGTCTTGTTCTTACGTTGACTGAAAACGTGAGCCTGAGATTGTAATCCAGTGGCTTCACA
TCAAGTGCTTTGACCCATGATCTCCATATGTGTGCAGCCATTGCATCAAACGTGCTACAAACTAAGGTTGGATCTTCTCC
TTGAGCAATGCTTTTAACACGACACTGAAACTCTTTGCTTATCCTGTAACATTTCTGCAATGGCTTTGTATCCCACAAGG
AGTTCGTCAAATTCGATCTTTCTTCAATTGGAAGATACTC
>AT1G03400.1 | chr1:844159-847158 REVERSE LENGTH=3000
ACTGAAAACCCACCAATCCACAGCGTCTTCCGCCACAGCTACAGCGTCTAACCAAGTGGTTGAACCAAGAAAGACTTCAC
CGATCTCCACCGACGTCCATAACCAGGAAGAAACGGAAGAGAAGCCTCTCATCCACCGAGAAAGGGCCACCGCTGCCACG
CTTACCGGAAAAACCACACCACTCCAATGCCGGAGAAGATAGCTTGCCTTACTCCTGCTTTGTCTTGCAAATTCATAACC
TAAGATGAAGAACAGAGGCAGAAAAAACTAGATCTGTAAAAACTGGAAAAAACTTCAAAGAGAGAGAAAATGAACAGTAG
CGGAACGATTGTCCAAAGTCCTCCAAACGAGATATCTTTAAATGTTGTTTTGCTAATTAGTGGCGTTTCGAGAGCTAGGC
GAGCAACAATGGCGATGAGATTTAATATGGTAAGTGTGTAGTTAATTAACAAAAGTTCAAACCGGATGCTATTCTTACTT
GTAAAGACAAACGACCAATTAAGAATCCAAATTTTAATATAGGAATTGAAATAAACTAATGGACCTTGTTTTTGGCGATT
CATTTCTTTATTTGTTATCTTAATATGGGTCACGATTCCTTTTGTTATTTAATTGTATTAAGATGTGCATTAAGATGTGG
AATAATAGCACTTATGCAAATCTGTGCATTGCAAAAAAAAGAAAGAAGAAGCAAGATGGAGTCAAGTGATCGTTCAAGTC
AAGCAAAAGCTTTCGACGAGACAAAAACCGGCGTGAAAGGGCTTGTGGCTTCGGGAATCAAAGAGATTCCAGCCATGTTC
CATACACCTCCGGATACTCTAACAAGCCTGAAACAAACAGCACCACCTTCGCAGCAGCTGACGATCCCCACGGTGGATCT
GAAAGGAGGAAGCATGGATTTGATATCGCGGCGGAGCGTGGTGGAGAAGATTGGAGACGCTGCGGAGAGATGGGGATTCT
TCCAGGTGGTGAATCATGGGATCTCGGTGGAGGTGATGGAGAGGATGAAAGAAGGGATTCGCAGGTTTCACGAGCAGGAC
CCGGAAGTGAAGAAACGGTTCTACTCTAGGGATCACACTAGAGATGTGCTTTACTACAGCAACATCGATCTCCACACTTG
TAATAAGGCTGCAAATTGGAGAGATACGCTCGCCTGTTACATGGCCCCCGATCCTCCCAAGTTACAGGACTTGCCCGCGG
TTTGCGGGTAACGTTTCCCTTTCCATACCAAACACCTAGCTAGCTAGGATTCATTTCTCTTTAGTTTTTTTTTGGTTTAT
GATGATAGAGATTATATTCTTTTACTTTAATTATGAGAAAGAATTTCCACGTACGAATTGGCGTATTTCTCATCTACTTG
CTTCGGGTCTACTAGATCGGATATCTTGTGTGTTTTAACTCGGTTATTACAAAATTTAAACTTGAAAAAGCATAAAAAGT
CAATAATTAATAACTACATAAGTTAGTGGATTCTACACTTGATTTTATCATGAGTTATTGATTTCTAAATAGTAATTATA
ACCTTTTAATGATTTCATTGGTTTTTAATAAATTATTTATTTATTTCACATTGGATTTTAACAGATCTTTCAATGTATAT
ATTAAATTAAAGATAAATAAATCAAAAAGTTAAATACCAAAGTTATTTTGAATAGATTTGTTATATGTGCCTTGTGAATA
GCTAGACGTACGCTAATCTCTTGCAAATATTTTGATGTGACAGGGAGATTATGATGGAGTACTCAAAGCAACTAATGACT
TTAGGTGAATTTCTCTTTGAGCTTCTATCTGAGGCTTTGGGATTAAACCCTAATCACCTCAAGGACATGGGCTGTGCCAA
GTCTCATATCATGTTTGGCCAATACTATCCACCTTGCCCTCAGCCTGACCTTACTTTAGGCATAAGCAAGCACACCGATT
TCTCGTTTATCACCATTCTTCTTCAGGACAATATCGGAGGGCTTCAAGTTATCCATGACCAATGCTGGGTTGATGTTTCT
CCTGTCCCTGGCGCCCTTGTCATTAACATCGGAGATCTTCTCCAGGTTAAAAAGAAAATATTGTTGCGCTTCTAGCTTCA
TTTCATCTATGGAGTGGGTTTAACCCTCTGTTTTATTGTGTGCAGCTTATAAGCAATGACAAATTCATTAGCGCGGAGCA
TAGGGTGATAGCAAATGGATCTTCTGAACCGCGGATTTCAATGCCATGTTTCGTCAGCACGTTCATGAAGCCGAATCCAC
GAATATATGGACCCATCAAAGAACTTTTGTCAGAACAAAACCCTGCCAAGTATAGAGACTTAACCATCACCGAGTTTTCA
AACACCTTCAGGTCCCAAACGATCAGTCACCCTGCGTTACACCATTTCAGGATCTGAAGCAATTATATTGGTGGCTCTGC
TCGGTCTTCATCTCAAAGTAACTTTCGTGAAACCAGCTTCTTTTTTCTTTCTCAAAAGGCATAAGGATATTTGTAACATT
CAAATAAGGTACACAATGAAAACTACTACTACTTACTTACTTCATCTTCCAGCCGTGATGTAATAAAATTTGCGAGGAAC
TTTCTTGTTTTAAGTCCTCGTGTTACCATTTTCATCTACGAACTTTGGGGATTAGATTCCCCCTCTTTTGAACCTTGTTT
TATGTTGTATCACGAAAAAAGCTTATTGGCCTCATTTATCATCATCATCCACCGATGATATATCGTTTAATTATATGTTC
ATCAGATATTCTTGTAAACTTAAATGATTAACCAAAAGCATATGATTTTAGGTTTTTTAAAACCTTGGTGGACTAGTCCA
CGTTCGGTTGACTGATTTGGATATACATATACATATATATATATATATATGAAAATAACCAAATTAATATTAGATGTGGT
TGTGATATACGTACATCATTTTCTTTATGAGGTGGCAATTTCTCTTGTTATCTGAATGATACAAATTTAGTTAAGGACGT
AGAAAAGCAAAAAAACAAACAAAAAAAAGACCAAGAAGCA
>AT1G03400.2 | chr1:844159-847158 REVERSE LENGTH=3000
ACTGAAAACCCACCAATCCACAGCGTCTTCCGCCACAGCTACAGCGTCTAACCAAGTGGTTGAACCAAGAAAGACTTCAC
CGATCTCCACCGACGTCCATAACCAGGAAGAAACGGAAGAGAAGCCTCTCATCCACCGAGAAAGGGCCACCGCTGCCACG
CTTACCGGAAAAACCACACCACTCCAATGCCGGAGAAGATAGCTTGCCTTACTCCTGCTTTGTCTTGCAAATTCATAACC
TAAGATGAAGAACAGAGGCAGAAAAAACTAGATCTGTAAAAACTGGAAAAAACTTCAAAGAGAGAGAAAATGAACAGTAG
CGGAACGATTGTCCAAAGTCCTCCAAACGAGATATCTTTAAATGTTGTTTTGCTAATTAGTGGCGTTTCGAGAGCTAGGC
GAGCAACAATGGCGATGAGATTTAATATGGTAAGTGTGTAGTTAATTAACAAAAGTTCAAACCGGATGCTATTCTTACTT
GTAAAGACAAACGACCAATTAAGAATCCAAATTTTAATATAGGAATTGAAATAAACTAATGGACCTTGTTTTTGGCGATT
CATTTCTTTATTTGTTATCTTAATATGGGTCACGATTCCTTTTGTTATTTAATTGTATTAAGATGTGCATTAAGATGTGG
AATAATAGCACTTATGCAAATCTGTGCATTGCAAAAAAAAGAAAGAAGAAGCAAGATGGAGTCAAGTGATCGTTCAAGTC
AAGCAAAAGCTTTCGACGAGACAAAAACCGGCGTGAAAGGGCTTGTGGCTTCGGGAATCAAAGAGATTCCAGCCATGTTC
CATACACCTCCGGATACTCTAACAAGCCTGAAACAAACAGCACCACCTTCGCAGCAGCTGACGATCCCCACGGTGGATCT
GAAAGGAGGAAGCATGGATTTGATATCGCGGCGGAGCGTGGTGGAGAAGATTGGAGACGCTGCGGAGAGATGGGGATTCT
TCCAGGTGGTGAATCATGGGATCTCGGTGGAGGTGATGGAGAGGATGAAAGAAGGGATTCGCAGGTTTCACGAGCAGGAC
CCGGAAGTGAAGAAACGGTTCTACTCTAGGGATCACACTAGAGATGTGCTTTACTACAGCAACATCGATCTCCACACTTG
TAATAAGGCTGCAAATTGGAGAGATACGCTCGCCTGTTACATGGCCCCCGATCCTCCCAAGTTACAGGACTTGCCCGCGG
TTTGCGGGTAACGTTTCCCTTTCCATACCAAACACCTAGCTAGCTAGGATTCATTTCTCTTTAGTTTTTTTTTGGTTTAT
GATGATAGAGATTATATTCTTTTACTTTAATTATGAGAAAGAATTTCCACGTACGAATTGGCGTATTTCTCATCTACTTG
CTTCGGGTCTACTAGATCGGATATCTTGTGTGTTTTAACTCGGTTATTACAAAATTTAAACTTGAAAAAGCATAAAAAGT
CAATAATTAATAACTACATAAGTTAGTGGATTCTACACTTGATTTTATCATGAGTTATTGATTTCTAAATAGTAATTATA
ACCTTTTAATGATTTCATTGGTTTTTAATAAATTATTTATTTATTTCACATTGGATTTTAACAGATCTTTCAATGTATAT
ATTAAATTAAAGATAAATAAATCAAAAAGTTAAATACCAAAGTTATTTTGAATAGATTTGTTATATGTGCCTTGTGAATA
GCTAGACGTACGCTAATCTCTTGCAAATATTTTGATGTGACAGGGAGATTATGATGGAGTACTCAAAGCAACTAATGACT
TTAGGTGAATTTCTCTTTGAGCTTCTATCTGAGGCTTTGGGATTAAACCCTAATCACCTCAAGGACATGGGCTGTGCCAA
GTCTCATATCATGTTTGGCCAATACTATCCACCTTGCCCTCAGCCTGACCTTACTTTAGGCATAAGCAAGCACACCGATT
TCTCGTTTATCACCATTCTTCTTCAGGACAATATCGGAGGGCTTCAAGTTATCCATGACCAATGCTGGGTTGATGTTTCT
CCTGTCCCTGGCGCCCTTGTCATTAACATCGGAGATCTTCTCCAGGTTAAAAAGAAAATATTGTTGCGCTTCTAGCTTCA
TTTCATCTATGGAGTGGGTTTAACCCTCTGTTTTATTGTGTGCAGCTTATAAGCAATGACAAATTCATTAGCGCGGAGCA
TAGGGTGATAGCAAATGGATCTTCTGAACCGCGGATTTCAATGCCATGTTTCGTCAGCACGTTCATGAAGCCGAATCCAC
GAATATATGGACCCATCAAAGAACTTTTGTCAGAACAAAACCCTGCCAAGTATAGAGACTTAACCATCACCGAGTTTTCA
AACACCTTCAGGTCCCAAACGATCAGTCACCCTGCGTTACACCATTTCAGGATCTGAAGCAATTATATTGGTGGCTCTGC
TCGGTCTTCATCTCAAAGTAACTTTCGTGAAACCAGCTTCTTTTTTCTTTCTCAAAAGGCATAAGGATATTTGTAACATT
CAAATAAGGTACACAATGAAAACTACTACTACTTACTTACTTCATCTTCCAGCCGTGATGTAATAAAATTTGCGAGGAAC
TTTCTTGTTTTAAGTCCTCGTGTTACCATTTTCATCTACGAACTTTGGGGATTAGATTCCCCCTCTTTTGAACCTTGTTT
TATGTTGTATCACGAAAAAAGCTTATTGGCCTCATTTATCATCATCATCCACCGATGATATATCGTTTAATTATATGTTC
ATCAGATATTCTTGTAAACTTAAATGATTAACCAAAAGCATATGATTTTAGGTTTTTTAAAACCTTGGTGGACTAGTCCA
CGTTCGGTTGACTGATTTGGATATACATATACATATATATATATATATATGAAAATAACCAAATTAATATTAGATGTGGT
TGTGATATACGTACATCATTTTCTTTATGAGGTGGCAATTTCTCTTGTTATCTGAATGATACAAATTTAGTTAAGGACGT
AGAAAAGCAAAAAAACAAACAAAAAAAAGACCAAGAAGCA
>AT1G03410.1 | chr1:846575-849574 REVERSE LENGTH=3000
TTTACGGCTCAAATCAAAATCATGAATCCAATAGAGTATATCAGATTCAGAATAATGCTGAGAATTCTAAGTCATGATGG
TCAGAACAAAGGCTCCAAATGGTGGTTGCATTGTGACAGGAATACATATGGACATGTCTATTTATAGACTAATAATTCAA
TTTTTACTCTTAGAACTCAATTAAGAGTCTAAACAAGACACGATATCTGGCCAGGGACAGTGTTGCTGAACCTCATTAAT
CAATATAAAACATAACAACAACAACAAAACTACAGAGGAGTTTCGGTTTCATTTGTGTCATCAGCCTTGAACATTTGCAT
AATCGAGAAACGCATCGGTCTAATTTATATCCACTTGAGGAATTGTACCTCCAGCTTGGAGGATCTGTTTCTCTAACTGC
AACAACATAACATAACAGAAACAGAAGAATGAGAAGTAGCAAAAGGCTCAGTAAAAAGAATACACAAGCAGAACAAGTAG
GTTTTCGCAAAGTTTAAAACTCACATTAAAGAGATCCTGAAGTTTAGTCTTTAACATCTTATATTCATAATCCACCTGCT
GTAAACACCTTAGACACCTGTGCCAGATATCATTATCACAATTTGTGTGTGAATTAGAAGAATAGCTTCTCATATAATAA
AAAAGTTTAGAGATCCAATAACATTTTGCATCAACAAGCTAAAAAATATACTCACCCTTCACGGTTCTGAACATCGCAAC
ATTCCTTGAAAGATATGCACACATTTTTCACCCTCCTTGCACCGACACTGAGTACAAAGCAGAGACTGAGCCATTAAAAT
CAATGTAGTTTGGTCACTTAAAACTAGAAAAGCAAATTTAGCAGTGTTCACTGTGACAAACCTGGAGCTACTACCCTTGA
GTTGATGAACACCTGAATCCACCTGTTTGAAATCCACATTATCTGGCCGCTCCCTAATGTTTATAATAAACTCATAAAAT
GCTGTCATGAATATATGAAGCTAATTTACACCCTCAAAAATGAATATGAAGGAGGATTAGAGACAAAGTCCCATGTTAGA
TAAAAAAGAGAAGCCTAAGAGAGTAAGCAAAGCTTACAGGGATATAGACATGGTATTAATAAGCTTGGAACAGTCGTCGA
AGAATAGAGAGACAACTTCAGCTACAAAATCAGGGGTTCCTTCATCTTGCAACTTTCTCAACTCTGAGAACTGATTATCC
AGAAATCCCTTCAAAACAACAACATATTATATCATCTTTATAAAAAAAATAAAAAAATTCAAATTCACACATAACTGCAC
CTTAAGCTTATCTAAGCCCAAAAGTGAGAATCCAGCCAAAGTAAGAAAAGTTTGGTTAGGAACGAACCTGTTGATAAAGA
GAAACGATGTAGTCTTGAAATTGTCTCTGCAACTGAGCAACGACGATGGTGTTCATAGCTAAAGTTTACCAAGAACCAGA
CTTGTAAACAAAGATGGTAAGAGCTTCTCAAACATACATATACCAAAAACAAACAACGGATACGGTGAACTGTATTTCGA
CGGTTCCGAGATCGATCTAATCGGAGGTTTTTGGCTTAATTTAAAACAGATCCAACAACAACTAGGCGAAAAGACCAAAG
AACAAACTTCCAACTTAACTAAGAGATTCCAAATTCAAAATCGGAGCGACACAGAGAGAGATGATGATGAATCTGATCGG
AGCGTCGAAAGTTATAATTTATTCCACGTTCCGTTGACTGATTTTGACTTAAATATCAAATGGAGGGTTATTTTTGTAAA
TGACTATATTGTAGGAATTAATCAAGTACGTAAATAATATTTTAGTTTGTGGGGTGCAAATCTGATTTTATAGATAGGGA
AGTTGCTAGCATGCGTTCTCCACAAACGAGATATCTTTTTTTTTTTTTTTTAAAAAAAAAGGTCCAGTCCCAATTGGGCT
TAGGCCCGGAATTACAATCGTCCACAGTTACAAAACAGGAAAAATCCGGTCACCGGAAAAAGAGAACCAGAGGTGGATTT
GGGCAGTGGAACGGAGGCAGCAAATAGATCTATTAGTACCGTCGTATACAAGGCCCACTACTTTGCAACACAACCACCGG
AACGAGATCATTGGCCGAAGTATACGAGTCCTGCCGCAAATCTCTTACCAATGAGCTGGCCGGACCTGCAACAAACCTAA
CGGAAAAAACCCAGTTTCCGACACTCCGCCACCCAATTTGGTCGAGTCCCCAACCTCGCAAAACGACCACGCATTTCCAA
GCCTCTGACCTCCAAAACCTTAGATCTGAAAATTTTCCAAAAGCAAAGCAACCTTCAATCCGGATTGATGGAGACAAAAA
ACGGAGGCTAAAGAAGGGTGATGGCTCAGACAACCCTTCAGCAACCGGAACCCGCAACAGCCATCTCAGATCCAGTTTGT
TAACCATCAAACACGCACTGAAAACCCACCAATCCACAGCGTCTTCCGCCACAGCTACAGCGTCTAACCAAGTGGTTGAA
CCAAGAAAGACTTCACCGATCTCCACCGACGTCCATAACCAGGAAGAAACGGAAGAGAAGCCTCTCATCCACCGAGAAAG
GGCCACCGCTGCCACGCTTACCGGAAAAACCACACCACTCCAATGCCGGAGAAGATAGCTTGCCTTACTCCTGCTTTGTC
TTGCAAATTCATAACCTAAGATGAAGAACAGAGGCAGAAAAAACTAGATCTGTAAAAACTGGAAAAAACTTCAAAGAGAG
AGAAAATGAACAGTAGCGGAACGATTGTCCAAAGTCCTCCAAACGAGATATCTTTAAATGTTGTTTTGCTAATTAGTGGC
GTTTCGAGAGCTAGGCGAGCAACAATGGCGATGAGATTTAATATGGTAAGTGTGTAGTTAATTAACAAAAGTTCAAACCG
GATGCTATTCTTACTTGTAAAGACAAACGACCAATTAAGAATCCAAATTTTAATATAGGAATTGAAATAAACTAATGGAC
CTTGTTTTTGGCGATTCATTTCTTTATTTGTTATCTTAAT
>AT1G03410.2 | chr1:846464-849463 REVERSE LENGTH=3000
TGTGACAGGAATACATATGGACATGTCTATTTATAGACTAATAATTCAATTTTTACTCTTAGAACTCAATTAAGAGTCTA
AACAAGACACGATATCTGGCCAGGGACAGTGTTGCTGAACCTCATTAATCAATATAAAACATAACAACAACAACAAAACT
ACAGAGGAGTTTCGGTTTCATTTGTGTCATCAGCCTTGAACATTTGCATAATCGAGAAACGCATCGGTCTAATTTATATC
CACTTGAGGAATTGTACCTCCAGCTTGGAGGATCTGTTTCTCTAACTGCAACAACATAACATAACAGAAACAGAAGAATG
AGAAGTAGCAAAAGGCTCAGTAAAAAGAATACACAAGCAGAACAAGTAGGTTTTCGCAAAGTTTAAAACTCACATTAAAG
AGATCCTGAAGTTTAGTCTTTAACATCTTATATTCATAATCCACCTGCTGTAAACACCTTAGACACCTGTGCCAGATATC
ATTATCACAATTTGTGTGTGAATTAGAAGAATAGCTTCTCATATAATAAAAAAGTTTAGAGATCCAATAACATTTTGCAT
CAACAAGCTAAAAAATATACTCACCCTTCACGGTTCTGAACATCGCAACATTCCTTGAAAGATATGCACACATTTTTCAC
CCTCCTTGCACCGACACTGAGTACAAAGCAGAGACTGAGCCATTAAAATCAATGTAGTTTGGTCACTTAAAACTAGAAAA
GCAAATTTAGCAGTGTTCACTGTGACAAACCTGGAGCTACTACCCTTGAGTTGATGAACACCTGAATCCACCTGTTTGAA
ATCCACATTATCTGGCCGCTCCCTAATGTTTATAATAAACTCATAAAATGCTGTCATGAATATATGAAGCTAATTTACAC
CCTCAAAAATGAATATGAAGGAGGATTAGAGACAAAGTCCCATGTTAGATAAAAAAGAGAAGCCTAAGAGAGTAAGCAAA
GCTTACAGGGATATAGACATGGTATTAATAAGCTTGGAACAGTCGTCGAAGAATAGAGAGACAACTTCAGCTACAAAATC
AGGGGTTCCTTCATCTTGCAACTTTCTCAACTCTGAGAACTGATTATCCAGAAATCCCTTCAAAACAACAACATATTATA
TCATCTTTATAAAAAAAATAAAAAAATTCAAATTCACACATAACTGCACCTTAAGCTTATCTAAGCCCAAAAGTGAGAAT
CCAGCCAAAGTAAGAAAAGTTTGGTTAGGAACGAACCTGTTGATAAAGAGAAACGATGTAGTCTTGAAATTGTCTCTGCA
ACTGAGCAACGACGATGGTGTTCATAGCTAAAGTTTACCAAGAACCAGACTTGTAAACAAAGATGGTAAGAGCTTCTCAA
ACATACATATACCAAAAACAAACAACGGATACGGTGAACTGTATTTCGACGGTTCCGAGATCGATCTAATCGGAGGTTTT
TGGCTTAATTTAAAACAGATCCAACAACAACTAGGCGAAAAGACCAAAGAACAAACTTCCAACTTAACTAAGAGATTCCA
AATTCAAAATCGGAGCGACACAGAGAGAGATGATGATGAATCTGATCGGAGCGTCGAAAGTTATAATTTATTCCACGTTC
CGTTGACTGATTTTGACTTAAATATCAAATGGAGGGTTATTTTTGTAAATGACTATATTGTAGGAATTAATCAAGTACGT
AAATAATATTTTAGTTTGTGGGGTGCAAATCTGATTTTATAGATAGGGAAGTTGCTAGCATGCGTTCTCCACAAACGAGA
TATCTTTTTTTTTTTTTTTTAAAAAAAAAGGTCCAGTCCCAATTGGGCTTAGGCCCGGAATTACAATCGTCCACAGTTAC
AAAACAGGAAAAATCCGGTCACCGGAAAAAGAGAACCAGAGGTGGATTTGGGCAGTGGAACGGAGGCAGCAAATAGATCT
ATTAGTACCGTCGTATACAAGGCCCACTACTTTGCAACACAACCACCGGAACGAGATCATTGGCCGAAGTATACGAGTCC
TGCCGCAAATCTCTTACCAATGAGCTGGCCGGACCTGCAACAAACCTAACGGAAAAAACCCAGTTTCCGACACTCCGCCA
CCCAATTTGGTCGAGTCCCCAACCTCGCAAAACGACCACGCATTTCCAAGCCTCTGACCTCCAAAACCTTAGATCTGAAA
ATTTTCCAAAAGCAAAGCAACCTTCAATCCGGATTGATGGAGACAAAAAACGGAGGCTAAAGAAGGGTGATGGCTCAGAC
AACCCTTCAGCAACCGGAACCCGCAACAGCCATCTCAGATCCAGTTTGTTAACCATCAAACACGCACTGAAAACCCACCA
ATCCACAGCGTCTTCCGCCACAGCTACAGCGTCTAACCAAGTGGTTGAACCAAGAAAGACTTCACCGATCTCCACCGACG
TCCATAACCAGGAAGAAACGGAAGAGAAGCCTCTCATCCACCGAGAAAGGGCCACCGCTGCCACGCTTACCGGAAAAACC
ACACCACTCCAATGCCGGAGAAGATAGCTTGCCTTACTCCTGCTTTGTCTTGCAAATTCATAACCTAAGATGAAGAACAG
AGGCAGAAAAAACTAGATCTGTAAAAACTGGAAAAAACTTCAAAGAGAGAGAAAATGAACAGTAGCGGAACGATTGTCCA
AAGTCCTCCAAACGAGATATCTTTAAATGTTGTTTTGCTAATTAGTGGCGTTTCGAGAGCTAGGCGAGCAACAATGGCGA
TGAGATTTAATATGGTAAGTGTGTAGTTAATTAACAAAAGTTCAAACCGGATGCTATTCTTACTTGTAAAGACAAACGAC
CAATTAAGAATCCAAATTTTAATATAGGAATTGAAATAAACTAATGGACCTTGTTTTTGGCGATTCATTTCTTTATTTGT
TATCTTAATATGGGTCACGATTCCTTTTGTTATTTAATTGTATTAAGATGTGCATTAAGATGTGGAATAATAGCACTTAT
GCAAATCTGTGCATTGCAAAAAAAAGAAAGAAGAAGCAAG
>AT1G03430.1 | chr1:845159-848158 FORWARD LENGTH=3000
AGAAACATCAACCCAGCATTGGTCATGGATAACTTGAAGCCCTCCGATATTGTCCTGAAGAAGAATGGTGATAAACGAGA
AATCGGTGTGCTTGCTTATGCCTAAAGTAAGGTCAGGCTGAGGGCAAGGTGGATAGTATTGGCCAAACATGATATGAGAC
TTGGCACAGCCCATGTCCTTGAGGTGATTAGGGTTTAATCCCAAAGCCTCAGATAGAAGCTCAAAGAGAAATTCACCTAA
AGTCATTAGTTGCTTTGAGTACTCCATCATAATCTCCCTGTCACATCAAAATATTTGCAAGAGATTAGCGTACGTCTAGC
TATTCACAAGGCACATATAACAAATCTATTCAAAATAACTTTGGTATTTAACTTTTTGATTTATTTATCTTTAATTTAAT
ATATACATTGAAAGATCTGTTAAAATCCAATGTGAAATAAATAAATAATTTATTAAAAACCAATGAAATCATTAAAAGGT
TATAATTACTATTTAGAAATCAATAACTCATGATAAAATCAAGTGTAGAATCCACTAACTTATGTAGTTATTAATTATTG
ACTTTTTATGCTTTTTCAAGTTTAAATTTTGTAATAACCGAGTTAAAACACACAAGATATCCGATCTAGTAGACCCGAAG
CAAGTAGATGAGAAATACGCCAATTCGTACGTGGAAATTCTTTCTCATAATTAAAGTAAAAGAATATAATCTCTATCATC
ATAAACCAAAAAAAAACTAAAGAGAAATGAATCCTAGCTAGCTAGGTGTTTGGTATGGAAAGGGAAACGTTACCCGCAAA
CCGCGGGCAAGTCCTGTAACTTGGGAGGATCGGGGGCCATGTAACAGGCGAGCGTATCTCTCCAATTTGCAGCCTTATTA
CAAGTGTGGAGATCGATGTTGCTGTAGTAAAGCACATCTCTAGTGTGATCCCTAGAGTAGAACCGTTTCTTCACTTCCGG
GTCCTGCTCGTGAAACCTGCGAATCCCTTCTTTCATCCTCTCCATCACCTCCACCGAGATCCCATGATTCACCACCTGGA
AGAATCCCCATCTCTCCGCAGCGTCTCCAATCTTCTCCACCACGCTCCGCCGCGATATCAAATCCATGCTTCCTCCTTTC
AGATCCACCGTGGGGATCGTCAGCTGCTGCGAAGGTGGTGCTGTTTGTTTCAGGCTTGTTAGAGTATCCGGAGGTGTATG
GAACATGGCTGGAATCTCTTTGATTCCCGAAGCCACAAGCCCTTTCACGCCGGTTTTTGTCTCGTCGAAAGCTTTTGCTT
GACTTGAACGATCACTTGACTCCATCTTGCTTCTTCTTTCTTTTTTTTGCAATGCACAGATTTGCATAAGTGCTATTATT
CCACATCTTAATGCACATCTTAATACAATTAAATAACAAAAGGAATCGTGACCCATATTAAGATAACAAATAAAGAAATG
AATCGCCAAAAACAAGGTCCATTAGTTTATTTCAATTCCTATATTAAAATTTGGATTCTTAATTGGTCGTTTGTCTTTAC
AAGTAAGAATAGCATCCGGTTTGAACTTTTGTTAATTAACTACACACTTACCATATTAAATCTCATCGCCATTGTTGCTC
GCCTAGCTCTCGAAACGCCACTAATTAGCAAAACAACATTTAAAGATATCTCGTTTGGAGGACTTTGGACAATCGTTCCG
CTACTGTTCATTTTCTCTCTCTTTGAAGTTTTTTCCAGTTTTTACAGATCTAGTTTTTTCTGCCTCTGTTCTTCATCTTA
GGTTATGAATTTGCAAGACAAAGCAGGAGTAAGGCAAGCTATCTTCTCCGGCATTGGAGTGGTGTGGTTTTTCCGGTAAG
CGTGGCAGCGGTGGCCCTTTCTCGGTGGATGAGAGGCTTCTCTTCCGTTTCTTCCTGGTTATGGACGTCGGTGGAGATCG
GTGAAGTCTTTCTTGGTTCAACCACTTGGTTAGACGCTGTAGCTGTGGCGGAAGACGCTGTGGATTGGTGGGTTTTCAGT
GCGTGTTTGATGGTTAACAAACTGGATCTGAGATGGCTGTTGCGGGTTCCGGTTGCTGAAGGGTTGTCTGAGCCATCACC
CTTCTTTAGCCTCCGTTTTTTGTCTCCATCAATCCGGATTGAAGGTTGCTTTGCTTTTGGAAAATTTTCAGATCTAAGGT
TTTGGAGGTCAGAGGCTTGGAAATGCGTGGTCGTTTTGCGAGGTTGGGGACTCGACCAAATTGGGTGGCGGAGTGTCGGA
AACTGGGTTTTTTCCGTTAGGTTTGTTGCAGGTCCGGCCAGCTCATTGGTAAGAGATTTGCGGCAGGACTCGTATACTTC
GGCCAATGATCTCGTTCCGGTGGTTGTGTTGCAAAGTAGTGGGCCTTGTATACGACGGTACTAATAGATCTATTTGCTGC
CTCCGTTCCACTGCCCAAATCCACCTCTGGTTCTCTTTTTCCGGTGACCGGATTTTTCCTGTTTTGTAACTGTGGACGAT
TGTAATTCCGGGCCTAAGCCCAATTGGGACTGGACCTTTTTTTTTAAAAAAAAAAAAAAAAGATATCTCGTTTGTGGAGA
ACGCATGCTAGCAACTTCCCTATCTATAAAATCAGATTTGCACCCCACAAACTAAAATATTATTTACGTACTTGATTAAT
TCCTACAATATAGTCATTTACAAAAATAACCCTCCATTTGATATTTAAGTCAAAATCAGTCAACGGAACGTGGAATAAAT
TATAACTTTCGACGCTCCGATCAGATTCATCATCATCTCTCTCTGTGTCGCTCCGATTTTGAATTTGGAATCTCTTAGTT
AAGTTGGAAGTTTGTTCTTTGGTCTTTTCGCCTAGTTGTTGTTGGATCTGTTTTAAATTAAGCCAAAAACCTCCGATTAG
ATCGATCTCGGAACCGTCGAAATACAGTTCACCGTATCCGTTGTTTGTTTTTGGTATATGTATGTTTGAGAAGCTCTTAC
CATCTTTGTTTACAAGTCTGGTTCTTGGTAAACTTTAGCT
>AT1G03430.2 | chr1:845159-848158 FORWARD LENGTH=3000
AGAAACATCAACCCAGCATTGGTCATGGATAACTTGAAGCCCTCCGATATTGTCCTGAAGAAGAATGGTGATAAACGAGA
AATCGGTGTGCTTGCTTATGCCTAAAGTAAGGTCAGGCTGAGGGCAAGGTGGATAGTATTGGCCAAACATGATATGAGAC
TTGGCACAGCCCATGTCCTTGAGGTGATTAGGGTTTAATCCCAAAGCCTCAGATAGAAGCTCAAAGAGAAATTCACCTAA
AGTCATTAGTTGCTTTGAGTACTCCATCATAATCTCCCTGTCACATCAAAATATTTGCAAGAGATTAGCGTACGTCTAGC
TATTCACAAGGCACATATAACAAATCTATTCAAAATAACTTTGGTATTTAACTTTTTGATTTATTTATCTTTAATTTAAT
ATATACATTGAAAGATCTGTTAAAATCCAATGTGAAATAAATAAATAATTTATTAAAAACCAATGAAATCATTAAAAGGT
TATAATTACTATTTAGAAATCAATAACTCATGATAAAATCAAGTGTAGAATCCACTAACTTATGTAGTTATTAATTATTG
ACTTTTTATGCTTTTTCAAGTTTAAATTTTGTAATAACCGAGTTAAAACACACAAGATATCCGATCTAGTAGACCCGAAG
CAAGTAGATGAGAAATACGCCAATTCGTACGTGGAAATTCTTTCTCATAATTAAAGTAAAAGAATATAATCTCTATCATC
ATAAACCAAAAAAAAACTAAAGAGAAATGAATCCTAGCTAGCTAGGTGTTTGGTATGGAAAGGGAAACGTTACCCGCAAA
CCGCGGGCAAGTCCTGTAACTTGGGAGGATCGGGGGCCATGTAACAGGCGAGCGTATCTCTCCAATTTGCAGCCTTATTA
CAAGTGTGGAGATCGATGTTGCTGTAGTAAAGCACATCTCTAGTGTGATCCCTAGAGTAGAACCGTTTCTTCACTTCCGG
GTCCTGCTCGTGAAACCTGCGAATCCCTTCTTTCATCCTCTCCATCACCTCCACCGAGATCCCATGATTCACCACCTGGA
AGAATCCCCATCTCTCCGCAGCGTCTCCAATCTTCTCCACCACGCTCCGCCGCGATATCAAATCCATGCTTCCTCCTTTC
AGATCCACCGTGGGGATCGTCAGCTGCTGCGAAGGTGGTGCTGTTTGTTTCAGGCTTGTTAGAGTATCCGGAGGTGTATG
GAACATGGCTGGAATCTCTTTGATTCCCGAAGCCACAAGCCCTTTCACGCCGGTTTTTGTCTCGTCGAAAGCTTTTGCTT
GACTTGAACGATCACTTGACTCCATCTTGCTTCTTCTTTCTTTTTTTTGCAATGCACAGATTTGCATAAGTGCTATTATT
CCACATCTTAATGCACATCTTAATACAATTAAATAACAAAAGGAATCGTGACCCATATTAAGATAACAAATAAAGAAATG
AATCGCCAAAAACAAGGTCCATTAGTTTATTTCAATTCCTATATTAAAATTTGGATTCTTAATTGGTCGTTTGTCTTTAC
AAGTAAGAATAGCATCCGGTTTGAACTTTTGTTAATTAACTACACACTTACCATATTAAATCTCATCGCCATTGTTGCTC
GCCTAGCTCTCGAAACGCCACTAATTAGCAAAACAACATTTAAAGATATCTCGTTTGGAGGACTTTGGACAATCGTTCCG
CTACTGTTCATTTTCTCTCTCTTTGAAGTTTTTTCCAGTTTTTACAGATCTAGTTTTTTCTGCCTCTGTTCTTCATCTTA
GGTTATGAATTTGCAAGACAAAGCAGGAGTAAGGCAAGCTATCTTCTCCGGCATTGGAGTGGTGTGGTTTTTCCGGTAAG
CGTGGCAGCGGTGGCCCTTTCTCGGTGGATGAGAGGCTTCTCTTCCGTTTCTTCCTGGTTATGGACGTCGGTGGAGATCG
GTGAAGTCTTTCTTGGTTCAACCACTTGGTTAGACGCTGTAGCTGTGGCGGAAGACGCTGTGGATTGGTGGGTTTTCAGT
GCGTGTTTGATGGTTAACAAACTGGATCTGAGATGGCTGTTGCGGGTTCCGGTTGCTGAAGGGTTGTCTGAGCCATCACC
CTTCTTTAGCCTCCGTTTTTTGTCTCCATCAATCCGGATTGAAGGTTGCTTTGCTTTTGGAAAATTTTCAGATCTAAGGT
TTTGGAGGTCAGAGGCTTGGAAATGCGTGGTCGTTTTGCGAGGTTGGGGACTCGACCAAATTGGGTGGCGGAGTGTCGGA
AACTGGGTTTTTTCCGTTAGGTTTGTTGCAGGTCCGGCCAGCTCATTGGTAAGAGATTTGCGGCAGGACTCGTATACTTC
GGCCAATGATCTCGTTCCGGTGGTTGTGTTGCAAAGTAGTGGGCCTTGTATACGACGGTACTAATAGATCTATTTGCTGC
CTCCGTTCCACTGCCCAAATCCACCTCTGGTTCTCTTTTTCCGGTGACCGGATTTTTCCTGTTTTGTAACTGTGGACGAT
TGTAATTCCGGGCCTAAGCCCAATTGGGACTGGACCTTTTTTTTTAAAAAAAAAAAAAAAAGATATCTCGTTTGTGGAGA
ACGCATGCTAGCAACTTCCCTATCTATAAAATCAGATTTGCACCCCACAAACTAAAATATTATTTACGTACTTGATTAAT
TCCTACAATATAGTCATTTACAAAAATAACCCTCCATTTGATATTTAAGTCAAAATCAGTCAACGGAACGTGGAATAAAT
TATAACTTTCGACGCTCCGATCAGATTCATCATCATCTCTCTCTGTGTCGCTCCGATTTTGAATTTGGAATCTCTTAGTT
AAGTTGGAAGTTTGTTCTTTGGTCTTTTCGCCTAGTTGTTGTTGGATCTGTTTTAAATTAAGCCAAAAACCTCCGATTAG
ATCGATCTCGGAACCGTCGAAATACAGTTCACCGTATCCGTTGTTTGTTTTTGGTATATGTATGTTTGAGAAGCTCTTAC
CATCTTTGTTTACAAGTCTGGTTCTTGGTAAACTTTAGCT
>AT1G03440.1 | chr1:849681-852680 FORWARD LENGTH=3000
GTTAACGGTATTCCATGGTCTCTTTTATCAACATTATTGTTATAGGGCTTATAAGACATGATTGTGACAATAGATTGAGA
AAGGATTGGGCATGTCTTGTTAGGTATGTATTTAATATAATGTCCGAATTACCTCAAACTAGGAATGAAATAAAAAGAAA
ATGTCGAAGAATTATCAATAGATTGTTTATAAGTGGAATAAAAAATGTGAAGCCATGTGTCTATGGTAATCACTAGGTGG
AGCATTTTTTTTTTTTTAAAGGAAGAGTATGTGAAGTGAAAGAGACTAATGAAACATAAATTGAAGGCATGGAGGCGTGT
AATGTAACAAATAATAACAAAGCTTTTCTCCTCTATCCTTCATTTTATCATATCCATCTTCATCATTTTTATTTCTCTCA
ACCAATGTTTTTAAAATAATTTTGTAATATCCTTATAACATGGTTGGTTTTAGGGTTCTTCATGAAACCGATTCAAAAGT
CAAAGCAAATCTTATATCGGTTACTATGTGATCTTACCTTCTATGGAGAGAGGATTCGACGACACACCAAACAAACACAA
GAGTCCCAAAACGAGTGCGTTAATTGTCTCGTAGTGCGGACCATCTTAGGGTTTAGACCTTTTTAATTTTGTTCATTATG
ATTGGAACGTATTGCTTTGGCTTTCTTGCAAAGCCAAGTTTTCTTTTCATAAATCTAATTTGGTCTACTCATCACTACCT
AGTCTCTCTTAGAATGAATACTAAATCATTTTTATTATGCATGGTTGGTATATGTGAATCAGTAGCGAATCATTATTTGA
AACGTATTTAGATGTACGCTATGAGTTAATTATTTTCAGAAAACGGTAGTTACACTTATGAAACTAATTAATGCACATCA
AAAGTAGAGACAATCTGCTAATATACGTACACAAGGCAAAAGATTGTACAGTAGAGGTATATATCGAGCTATTTTGTTGC
TTGCGTATGTAGTGAAACAAATGTTAAAATTGGGTAAGCGTTATAAATGTTGACCTGACCATCTTATGCATGTGTTGTTG
CTAAAACTTGTGGTCCAAGCTCCTATTCCTTTTTTTAACATACAAACAACAAGTTTTGTGAAAAACCAAATGAGTAAAAA
CTAGAGAAATATAACATGTCACTGTTTTTACCATATTTACTCTTTTTTTTTCCTTTTGCTTTTAAACTTAAAGTCAATCT
CTTATGCGTTGTCCAACTTTTTTACCAATTATCTTTCTTTACGCCCACGGAATTGAAGGACCATTTGCCAGCTACCTTTG
TAAAATTTAGACAGTTGGAACAACCTTACAAATCTTTTTTTTTCTCTTTCACCTATCTAACTGTCATAGCTAGCTTTTAC
ATCTTTCTCATATTCATTTTATTCATTCGTAAAATATTAAAACTTTCTTTCATATATAAATATAGATTAATACAGTTATA
TATTTTTTGGTCAATGAAGTAAGTTAGTAATTAGTATAATGGCTAAATGTAAACGAGTGAAAACAATTGACAAAAACATT
TGTTGATTTATGCAAGAGTCGGTATACGAAACATTTCTTCGATAGATGTGTTAATCTATAACTTCATCAAAGAAGCCCTA
TGGCGAATCAAACATTTAGTACTAACTAGGGACTATAACATTTAACTAATCAAAAGTAGTTGTGAAATAAACTTTTGGTC
GCAAGATTTGTTGGAAGTGGATATAGTACAGTAAAGCTTAGTTAGATATAGACTAGGACACACTTCAAAGTTGATATTGA
CTAAAACTTTCATCAGTTACATTGACCATTACTTAACCATCTATCATAAGCTAAACTTCCTACGATATGCGTTATGATTT
GTGTTAAATATCAGGAAAATTCTTTATTTTATTTTTTCATCAACTTCAATCAGGAAAATGAAATTGTAACGCTGATTTTG
TGTTTTAAAATCGAGCAAAATATATCTGGAAAAAATAATAAAGTACAATTATAAAACAAAGGTAGTAGCTAGTACAATAG
AGTAATTATCGAACCAGAAAGCTGACGTGTCACGGAAATCTCGCTCGTCCAAGCTGTCACTCAAAACAGTAAAACTGAAA
CGCACACAAAACTCACGTGACGAGAAGACACACTTTTTATCGTCTCTCTCACCGAACCTAATCTGTTTCTTTACGAACCT
AAGGCTCGGACAGCCGTTTTACCATATTACCTGTTCCCCATAAAAACCACAGCTAAAAGAAAAGAAGGCACCTTTTTTCA
TGTTTTTACTGACACAATCCAAATGTATAACCTTTCTTAATTTAGCATTCTAATTAGTGTTTTTGTCCGACACATTAAAT
TTTCATATCATCGTCTTCCACCACAAGCCACCAAAAGAAACAAACAAAAAGAGCGGAACAAAGAGGAAAATGAAAGTATA
GAGAATTTACCAAGTATCTTTGTATGTATGTTAAACTGTATATTAGATTAACTTACCATGTAGATTGTAGAGAATATGTA
TTCTTCTTATTAATTATGATGTGAGTACAAAGAGAAAGATAATCTAGAGTTTAGATTACAAACTTGATTGAGAAGTAACT
TAACATATATACTTATCTTCGTATATTCTTCTCTGTACAAAGACTGACACTATTAGACAAAATAAAATATAAAAAAAGGA
AACAAAAAATAGAGGAAGAAGAAAGAAGAAACAGACGACGACGTTGATTCATTTCTTGGGTTTTTGGCTTCCTTCTCAAG
CCATTTTGTTTACTCTCTTTCTCTTCTCTCGATAAACCTTTCTTTTCTTCCTTTTGCTAATCGTTTATTGATAATCCTCC
ATTAAAGCTCTCACGGAAGCTCCCACGAGAACACCTTCTTTCCACCACATAAACCAGAGACTTTCCCTCTCACGAGAAAT
CAGAAAACAAAACCCATTTTCTCTACTTTACAGCTCGTCTCTGTTCTTCCCTCTGTGTATATATATAGTCTCTGTTTCTT
GAACCTGTAACGGCTAAGTCTGAAGAAGAAGAAGAAGAAG
>AT1G03445.1 | chr1:859600-862599 REVERSE LENGTH=3000
GTCGGTATGCTTCCAAAGAATGTCTCTGAAACTGAAGTCCAGTCCTTATTCTCTGAATACGGAACCATTAAGGATCTACA
GATTCTAAGAGGGTCTCTACAAACTAGCAAAGGTATGTATCTCCACTTGCTTATGCATCTATAGCAAGCACTCTATACCA
GAGTTCTGACTGACTTTAATTATTTGGTTCATTTGGATTATTTTAGGCTGTCTGTTTCTAAAGTACGAGTCTAAAGAACA
AGCGGTCGCAGCTATGGAAGCCCTCAACGGAAGACATATAATGGAGGTATGTGCTTATTACATATACTTCTCTCGAACAT
TCTTGTTATTTTATAAAGACTTGTATGGAGAGTGTGACAATATCACATTCTTTTTTTCTTCTTTTAGGGAGCAAATGTTC
CTTTGATTGTTAAATGGGCAGACACAGAAAAGGAAAGACAAGCTCGAAGACTTCTAAAAGTTCAATCTCATGTCTCCAGA
CTCGATCCGCAAAACCCCTCCATGTTTGGAGCATTACCTATGAGTTATGTTCCTCCTTACAATGGATATGGCTATCATGT
AAGTTCTTGTTTTCTCATCTACTTGGATTGAACTTTTTGGACTCATGAGGTTTGAAAAAGCTGTAGAGATTGGTGTATTT
TGGTTGCAAGACTTTTTTTATTTGATCCTTAAAACTTTTCTCTATAACAGGTGCCTGGAACTTATGGCTACATGCTACCA
CCTATCCAGACTCAACATGCATTTCACAATGTGATTTCACCTAACCAAGGTAACGGCAGGGCATTGCAGGGAACCGCTTT
GACAGAGTCTGTCCCACCACGTTTGGCCCCCCGCAGAAACTTCCCAACGGCTCTTGGAAATTACGGTTACCATGGTCTTC
AATATCCTATGGCATTTCCTAGAGGGATGATACCTCCTCGCCTTCCTCTAACCACAGTTTCACCTGGAATTTCTAATAAC
GGCACATCGATACCTTCCTCGCTTCAAACAGAAGGTTTAGTTAGTCCAAAACAAGAACAAATAAGATTTTGATAAGTTTC
TAGTCGTTATGTTACTGATATTTAAAGCAATTTCTTTGATGTTCTCAGGACCAGCAGGTGCGAATCTATTTATTTATAAC
ATACCTCGGGAATTCGAGGATCAAGAACTCGCGGCTACGTTTCAACCTTTTGGTAAGGTTCTAAGCGCCAAGGTGTTTGT
AGACAAGGCCACTGGTATAAGCAAATGTTTCGGTAAGCTCTTGCTTTCTTCCTCTATCATCTTCATTCTTTCCCCTAGAC
TCGAATTAACCGTTACGCAACCCTTTTGTTGCTGCACGCAGGATTCATTAGTTATGACTCACAGGCAGCTGCTCAGAACG
CTATTAACACAATGAACGGTTGCCAATTAAGCGGTAAGAAATTGAAAGTCCAGCTTAAGAGAGACAACGGTCAACAGCAG
CAACAACAACAGAGTAAAAACCCGTTATTTAACGGTTTATTAAACTCGTAAAAACCACTGACATCTCTTCATCATTAAGA
GTTCGCTGTGCGGTTAACGGCAAATCCGGTTGAGACACTAAGATGGATCTTGATGGAACTGGAGAACAAAAAGTTGATGG
CCGTAATTAACTAACATTTGCCAAGTCTGATCATGTGGGTCAGAAATTCTCAATCACTCAGAAAAGCTGTATCTTCATGC
AAAAGGATTCTCTTCCACTCACTCTTCTTCTATTTTTCTCTTTTCTAAACTTTGTCAATTTGTGACTTATGTCTATCATT
GAAAAGTTCATGTATAAATGTTATGATTATTAACCATTATAATTTCATTTATTAATCTTGTTCATTCTTAAAAGTCCCGT
TCTTGAAGACTTCTTTAAGAATGTTTGATTGTAGTTTTTTTCCAGAAAATTGGAGGATTTTTCTCTCCTTGTTTTCTCTC
TAACAGTATTGTTGTGCTTCTGCTCCCTGATGGATAAAACAGAGTCAACGATGTAATATATTCTTGACTATTAAGAAACT
GCATATATACAAAAATGTTGCAATATTATAGATGAATTGATTAAAATGAATCAAGTAATGTTGAGTTGTTGACAATTCAA
ACATTTTATTTTCGTATCCTTTTTTTTTTAGTAGAGTAAAGATCAAAATATATAAAGAAATCAAAATGTTCTAAGACTTT
AAATTTAAGTTTTTATATTAAATCTCAATATACAGCTCACATGTTATCATTTGGTAATTAAAATTATAGGTCCACATTTC
ATTTTAAAATTAAAATAGTCCTAATATATTTTAATTACTTTTAAAAATCAACAAAGGGTCCACAACTCATTAATTGATAA
TTAATATAATTATTATCTCTTATTTGGTATAATTAACTAAAAGGTCCACAATTATATTTTATATAAATGACTGTATATTA
TATTCTTCTTCTTTTGGCAGTAAATATATTTCTTATAAATGGGAGGTCGTATTCTTAAATAAATTACAATGAACATACAT
TTTTAATTAATAAAATAGATTGATTTTTCGGAAAGAAATCTAGTCATTATGAAAATTAGAGAGTTGGAAAACTTTGCTAA
AACCTTAACTTTATCATTTAAAAATAAAATTAAAACAATAAATATACCAAAAAGTCTATTCCGGTCCGGTCGATAAAACT
ATCAAATTGGAGGAAACAATATACAAAAAGTCTCGAGAACAAGTATGCCGCGCACTTTTTAAAACGCGTCGTATTTCTAT
TTTACCATTTTGTACGAAAGGGAAAAAAATTATTGAACAACGACCAGCAAACGAGGCAATAAGCGCCATTCAAAGACTAT
ATAGCGTGGGCATTTTCGTAATTTCACTAATCGCTTAGCCGTTGGACACCAATGCCATTCAAGAAATTTCGTCGGAGTCT
AAACTTCATTATTTGCTTACCAAAACTAAAAGAGTGCGCTCGTGGACAAATTTTAGGCTATAAAATGGAGACGAAGGCGA
TTGGATTTCACCACCTTTCTCCACCACAAAATATTGTGTT
>AT1G03445.2 | chr1:859600-862599 REVERSE LENGTH=3000
GTCGGTATGCTTCCAAAGAATGTCTCTGAAACTGAAGTCCAGTCCTTATTCTCTGAATACGGAACCATTAAGGATCTACA
GATTCTAAGAGGGTCTCTACAAACTAGCAAAGGTATGTATCTCCACTTGCTTATGCATCTATAGCAAGCACTCTATACCA
GAGTTCTGACTGACTTTAATTATTTGGTTCATTTGGATTATTTTAGGCTGTCTGTTTCTAAAGTACGAGTCTAAAGAACA
AGCGGTCGCAGCTATGGAAGCCCTCAACGGAAGACATATAATGGAGGTATGTGCTTATTACATATACTTCTCTCGAACAT
TCTTGTTATTTTATAAAGACTTGTATGGAGAGTGTGACAATATCACATTCTTTTTTTCTTCTTTTAGGGAGCAAATGTTC
CTTTGATTGTTAAATGGGCAGACACAGAAAAGGAAAGACAAGCTCGAAGACTTCTAAAAGTTCAATCTCATGTCTCCAGA
CTCGATCCGCAAAACCCCTCCATGTTTGGAGCATTACCTATGAGTTATGTTCCTCCTTACAATGGATATGGCTATCATGT
AAGTTCTTGTTTTCTCATCTACTTGGATTGAACTTTTTGGACTCATGAGGTTTGAAAAAGCTGTAGAGATTGGTGTATTT
TGGTTGCAAGACTTTTTTTATTTGATCCTTAAAACTTTTCTCTATAACAGGTGCCTGGAACTTATGGCTACATGCTACCA
CCTATCCAGACTCAACATGCATTTCACAATGTGATTTCACCTAACCAAGGTAACGGCAGGGCATTGCAGGGAACCGCTTT
GACAGAGTCTGTCCCACCACGTTTGGCCCCCCGCAGAAACTTCCCAACGGCTCTTGGAAATTACGGTTACCATGGTCTTC
AATATCCTATGGCATTTCCTAGAGGGATGATACCTCCTCGCCTTCCTCTAACCACAGTTTCACCTGGAATTTCTAATAAC
GGCACATCGATACCTTCCTCGCTTCAAACAGAAGGTTTAGTTAGTCCAAAACAAGAACAAATAAGATTTTGATAAGTTTC
TAGTCGTTATGTTACTGATATTTAAAGCAATTTCTTTGATGTTCTCAGGACCAGCAGGTGCGAATCTATTTATTTATAAC
ATACCTCGGGAATTCGAGGATCAAGAACTCGCGGCTACGTTTCAACCTTTTGGTAAGGTTCTAAGCGCCAAGGTGTTTGT
AGACAAGGCCACTGGTATAAGCAAATGTTTCGGTAAGCTCTTGCTTTCTTCCTCTATCATCTTCATTCTTTCCCCTAGAC
TCGAATTAACCGTTACGCAACCCTTTTGTTGCTGCACGCAGGATTCATTAGTTATGACTCACAGGCAGCTGCTCAGAACG
CTATTAACACAATGAACGGTTGCCAATTAAGCGGTAAGAAATTGAAAGTCCAGCTTAAGAGAGACAACGGTCAACAGCAG
CAACAACAACAGAGTAAAAACCCGTTATTTAACGGTTTATTAAACTCGTAAAAACCACTGACATCTCTTCATCATTAAGA
GTTCGCTGTGCGGTTAACGGCAAATCCGGTTGAGACACTAAGATGGATCTTGATGGAACTGGAGAACAAAAAGTTGATGG
CCGTAATTAACTAACATTTGCCAAGTCTGATCATGTGGGTCAGAAATTCTCAATCACTCAGAAAAGCTGTATCTTCATGC
AAAAGGATTCTCTTCCACTCACTCTTCTTCTATTTTTCTCTTTTCTAAACTTTGTCAATTTGTGACTTATGTCTATCATT
GAAAAGTTCATGTATAAATGTTATGATTATTAACCATTATAATTTCATTTATTAATCTTGTTCATTCTTAAAAGTCCCGT
TCTTGAAGACTTCTTTAAGAATGTTTGATTGTAGTTTTTTTCCAGAAAATTGGAGGATTTTTCTCTCCTTGTTTTCTCTC
TAACAGTATTGTTGTGCTTCTGCTCCCTGATGGATAAAACAGAGTCAACGATGTAATATATTCTTGACTATTAAGAAACT
GCATATATACAAAAATGTTGCAATATTATAGATGAATTGATTAAAATGAATCAAGTAATGTTGAGTTGTTGACAATTCAA
ACATTTTATTTTCGTATCCTTTTTTTTTTAGTAGAGTAAAGATCAAAATATATAAAGAAATCAAAATGTTCTAAGACTTT
AAATTTAAGTTTTTATATTAAATCTCAATATACAGCTCACATGTTATCATTTGGTAATTAAAATTATAGGTCCACATTTC
ATTTTAAAATTAAAATAGTCCTAATATATTTTAATTACTTTTAAAAATCAACAAAGGGTCCACAACTCATTAATTGATAA
TTAATATAATTATTATCTCTTATTTGGTATAATTAACTAAAAGGTCCACAATTATATTTTATATAAATGACTGTATATTA
TATTCTTCTTCTTTTGGCAGTAAATATATTTCTTATAAATGGGAGGTCGTATTCTTAAATAAATTACAATGAACATACAT
TTTTAATTAATAAAATAGATTGATTTTTCGGAAAGAAATCTAGTCATTATGAAAATTAGAGAGTTGGAAAACTTTGCTAA
AACCTTAACTTTATCATTTAAAAATAAAATTAAAACAATAAATATACCAAAAAGTCTATTCCGGTCCGGTCGATAAAACT
ATCAAATTGGAGGAAACAATATACAAAAAGTCTCGAGAACAAGTATGCCGCGCACTTTTTAAAACGCGTCGTATTTCTAT
TTTACCATTTTGTACGAAAGGGAAAAAAATTATTGAACAACGACCAGCAAACGAGGCAATAAGCGCCATTCAAAGACTAT
ATAGCGTGGGCATTTTCGTAATTTCACTAATCGCTTAGCCGTTGGACACCAATGCCATTCAAGAAATTTCGTCGGAGTCT
AAACTTCATTATTTGCTTACCAAAACTAAAAGAGTGCGCTCGTGGACAAATTTTAGGCTATAAAATGGAGACGAAGGCGA
TTGGATTTCACCACCTTTCTCCACCACAAAATATTGTGTT
>AT1G03457.2 | chr1:864020-867019 REVERSE LENGTH=3000
CTGAGACTAAGTAATGATACACAATTATTTAACTTCATTGAGGTTTTGACATGGTGAACTTTGATTGTGTTATTGAAGAA
TTGGATGAAAAGACAAAGGAAATGCTGAGAGTGATTGATGAGGATGCTGATTCTTTTGCGGCACGAGCTGAGATGTATTA
CAAGAAAAGGCCCGAGCTTATAGCTATGGTGGAAGAATTCTACCGTTCACATCGCTCCTTGGCCGAGAGGTACGACTTGT
TGAGACCCTCTTCTGTGCATAAACATGGCTCAGACTCGGAGAGTCATGAGAAATCATCAACTTGTGATGAGTCTTCTTGG
TCTGAGGCTTGTGAGACTCATGAGGAGTATGCGGAGTCTGAAATAGATAACGGTGAAAGCAAATGGGTCGATGAAAGTGA
AATTGATGGCATTGTTGAGGAAATAGAACCATCGGAAGTCGTTTACAGTGAAGGTAATGGAAATTCTGAGATGATGAAGA
TAGAGATAGAGAGGCTGAGAGAGGAGAATAAGGTTTACAGTGAAATGGTGAGAGAGAAAGATGAAGAGAAGAGAGAAGCT
ATAAGGCAAATGAGTGTAGCAATACAAATGCTTAAAGAAGAGAACTCAGAGCTTAAGAAACGTGTTACCAATACTGTTGT
TGCAAGGCGTAATAAGGAAGGTGGTGATTCTCAGAGGAAGCAACAGATGTGGAAGCCATTTGAGTTTAAGAAGATTAAGC
TTGAAGGGTTATGGGGGAAAGGCTTTGGCAATTGGGCTCTCCCAAACACAGATTCTACTTCCAAAGAGCTCATGACTCTT
TAGAGGAGACAGAGAGGTCCGAGTGATCAAGAACAGAAACTGAGGAACTTTCTCTAAATATCTTTGTACTCTGTGATAGG
TAGGGTATACTCTCAACTAGTTAGCGTAAGGTATATCATAGGATTGTAGTTATACCTAAGTCCATGGATGTTTGTTACAT
TTTCTATTGTTCGTTTCTTGTTTAAATATAATTGTCTTTCTTTTGAAATCAATTGTTTTGTTCTTTAATATCTGTAAGTT
TGTTTTCTTTTACTTTATGTGTGTAATAAATGGTGATAAGAAGTTGTTGTTTAAAAGGTTTGACCATTATTTTAGATTTT
CATAATGTTCTTCTATATGATTGTGGTTTTGTCGAATGATATTCTTTTATATGATCATAAGTCTGAAGACTTTTGGGTCT
CACTATGAGGATAAGTAAATTTCCCAAAGATCTGCAAATTTGAAATGCCAGAGACTGGTGAGATGTAGAATCTAACTTTG
TTTTTACATAAGCACGTTATCTACTATCTACAGATTGGATATAGATTAATCTAACAACGTATACATATTTTAGTAGACTA
ATGAATACTTGATTGATATGTCAAACTTTTTCATTGACTTCTTTCATGAAATGCAATAGAAATATTATCATTTACTCACA
GAGTAACAGTGGAGATTCTTTTAATACGTTTTCATGCTAAATTAAGCGGCCGAGTGGTTTTTTCTTCTTAATTACTACTA
CACTATTATCGTTTATCAATGACTAATTCACACAAACATGCACAAAAACCAGAAAACAAGTGGGGTCAAAACGTAAACTA
AATAAAGTCAGCGGCCTTCTTTGTGAAATTTGATGTAAGAATCGGAGCTGATGTGGTTATTTATTTCCGAATGGCAAGGA
CAGTCTGTCATATTTATGTTTTTGCCACTAGTATTTCCTTATATTTACGACACTCTACCCTTATTTCAGTGTCCTCTACT
CGTTGTCACTGAAAAATGAAAATGACCTCTCGTGTATGGATATAAATTCTACGGTCAACTAGTATAGTCGTATTTATTTC
TATAACTATTTCTCGATTTACTTACTTTTAATTTTTTTTTTTACAAATCTAGAATTGGTCATTGGATTCTCCGTTCCAAA
AATAAATAATATGTTACATTAATATAACACATATTATTATTCACTTCATCACTTGTTACAAATAGGATTGGATTGATTTT
AATTTAGTTGTATGGTGCGAAAACGATAAAAATGTTTATATTCAATTTAAGTTAAAAATGACAGTTTGCATTTGGAGTTG
GTTTGGCTAGATTGAAATGTCCAAACCCTCTTTTCAATGGTGTAATATATTATTGTCTAAAGCTAAAATATATATATTAT
ATAAAATAATTAATATGGAAATTTATAGCCGTGTCCATGTGTATTGTCAAATACTCAAATTTCAACTGCTCAAAAGAAAA
AAAAGGTTTTTCTTTTTGTGTTTGTAACTGTGTATGTTTGATTTGGACCTTTAAACAAACCTACACTTTTTATTATTAAT
AAAGAATTAAATATATAAAAATTTTAGTGATAAAAATATTAGGACATATATCTATCACTACTTTAACGTCAGATGATCAT
ATCCATTATAAGGAGGAATTGATAAAAAAAAATATTAGAATAAAGGTAGACTAACTTTAACAAACGATATCCAACATAAA
CAAAATACTCACTTTTCTTTAAACCAAACGACAATAAAAATCCAAAAAAAAACTAAACATAAACTAACATTTTGAGTTTT
AATGCAGAAGACTGAAGAAATGACAGCTATTTAATTTAAACATAACAAAAAAAATAGTCAGCTTATTCACACACTCCATA
TTAAAACAAAAACGCGGATAAAATGGTAAATTCGGCATGACAACACATCCATAATCAGACAAAACAATCCGAAAGTGTTC
CCCTGGCATCCCACAGGCTCGCCTTCTTGTTTAATTGAACAGCTGTTTTAATGGCAATATCGTAAATTTAGTAATAACGA
CGAGCCCAGATTTAGTCCGTATTTTAATTTAACCACTTTGTCACCCATTAGTTAGTAGTTCTCTCATTTTTTTTTCTTAT
TATTATTATTTTTTCCAAAAAAAAGAAAGTAAATAAATAAATATTCAGGAAGAAAAAGCCTGTAGAGAGAGAAGAAGAAG
AAGAAGAAGAAGAAGACGACGAAGTCGAGAGAAAGAAATA
>AT1G03457.3 | chr1:862594-865593 REVERSE LENGTH=3000
ATCATTTACTCACAGAGTAACAGTGGAGATTCTTTTAATACGTTTTCATGCTAAATTAAGCGGCCGAGTGGTTTTTTCTT
CTTAATTACTACTACACTATTATCGTTTATCAATGACTAATTCACACAAACATGCACAAAAACCAGAAAACAAGTGGGGT
CAAAACGTAAACTAAATAAAGTCAGCGGCCTTCTTTGTGAAATTTGATGTAAGAATCGGAGCTGATGTGGTTATTTATTT
CCGAATGGCAAGGACAGTCTGTCATATTTATGTTTTTGCCACTAGTATTTCCTTATATTTACGACACTCTACCCTTATTT
CAGTGTCCTCTACTCGTTGTCACTGAAAAATGAAAATGACCTCTCGTGTATGGATATAAATTCTACGGTCAACTAGTATA
GTCGTATTTATTTCTATAACTATTTCTCGATTTACTTACTTTTAATTTTTTTTTTTACAAATCTAGAATTGGTCATTGGA
TTCTCCGTTCCAAAAATAAATAATATGTTACATTAATATAACACATATTATTATTCACTTCATCACTTGTTACAAATAGG
ATTGGATTGATTTTAATTTAGTTGTATGGTGCGAAAACGATAAAAATGTTTATATTCAATTTAAGTTAAAAATGACAGTT
TGCATTTGGAGTTGGTTTGGCTAGATTGAAATGTCCAAACCCTCTTTTCAATGGTGTAATATATTATTGTCTAAAGCTAA
AATATATATATTATATAAAATAATTAATATGGAAATTTATAGCCGTGTCCATGTGTATTGTCAAATACTCAAATTTCAAC
TGCTCAAAAGAAAAAAAAGGTTTTTCTTTTTGTGTTTGTAACTGTGTATGTTTGATTTGGACCTTTAAACAAACCTACAC
TTTTTATTATTAATAAAGAATTAAATATATAAAAATTTTAGTGATAAAAATATTAGGACATATATCTATCACTACTTTAA
CGTCAGATGATCATATCCATTATAAGGAGGAATTGATAAAAAAAAATATTAGAATAAAGGTAGACTAACTTTAACAAACG
ATATCCAACATAAACAAAATACTCACTTTTCTTTAAACCAAACGACAATAAAAATCCAAAAAAAAACTAAACATAAACTA
ACATTTTGAGTTTTAATGCAGAAGACTGAAGAAATGACAGCTATTTAATTTAAACATAACAAAAAAAATAGTCAGCTTAT
TCACACACTCCATATTAAAACAAAAACGCGGATAAAATGGTAAATTCGGCATGACAACACATCCATAATCAGACAAAACA
ATCCGAAAGTGTTCCCCTGGCATCCCACAGGCTCGCCTTCTTGTTTAATTGAACAGCTGTTTTAATGGCAATATCGTAAA
TTTAGTAATAACGACGAGCCCAGATTTAGTCCGTATTTTAATTTAACCACTTTGTCACCCATTAGTTAGTAGTTCTCTCA
TTTTTTTTTCTTATTATTATTATTTTTTCCAAAAAAAAGAAAGTAAATAAATAAATATTCAGGAAGAAAAAGCCTGTAGA
GAGAGAAGAAGAAGAAGAAGAAGAAGAAGACGACGAAGTCGAGAGAAAGAAATAATGGCGGAGGAGACGATGGAGAACGA
AGAGAGGGTGAAGCTGTTCGTCGGACAAGTTCCGAAGCACATGACGGAGATTCAGCTCCTCACATTGTTTCGAGAATTCT
CCATCGTCAATGAAGTCAACATCATTAAAGAGAAGACAACACGAGCTCCTCGAGGTTTTTTTTTAATAAAAAAATTCCTC
TGTTTTCTCCCAAAGAACGTTACTTTTGATATCTTTTTGTTTTTTTTCTTAGAAGTTTTTCTCTGTTTCGAGGATACTTG
TAGATGGTTTTTCGATTCGTCTGATTTTGGATTCTGAAAACCCTAATTTTCTCCGTTTCATTCGTTTAATTTGAACTCTG
TTTTTTTCTTTCTTTAATTTGGAAGTTCCCCTGTTTTTTTTTTTTTTTGTTCTTTTTTATTGCGCGTGATTTCTTCGTTG
CTTTTATTTTATTTTTGAATTGTGAAAACCCTAATTTCTTGTGGAATTGTAGGATGTTGTTTTCTGACATGTCCTACAAG
GGAAGATGCTGACAAGGTGATCAATAGTTTTCATAACAAGAAGACATTGCCTGGGGTAAGTCTTCTTTCTTGTTACCATT
CTTGAAGCTGTTTTGCTTAATTTTCTGGGATTTTCTGATATTTGAATCTGATGTTTCTGTGTACATCAAAACTACTTAAG
GTGACATTTTTTCAAGCTACTGATTAAAATCTCAGATTGATTTTTCTTCTTTTTATCCGTCTCGATCTGCATTGTACTTG
ATTATTGTCCCTGTTAATTTTGCATGTTGTTGCTTGGTTATATATATCATATATCCATCGAGGTGAAATCATGAATCTGA
TTTGGCTGATCAGAATCTGCCCTATCAGTTATTGTAATCTGATGATACTAGTTCGTTTCAAATCCTCTCTAGCTGATTTC
TTCAAACCCAAGAAACCACATTGGTCCACTATAGATGTATGTCAGTGGTCACTAAAACGTGCAAGATGCAAAAAGCTAGA
ACATCTCTAGGAATGAGATTATAGGAACCCAAATACCAAGAGAAAACTTTTGCTTCATTGTGTTGACTTTTTGTTGAGCG
ATCTTTAACAAAAATTTGGTGTATATATATATCCTTGCTTCTTTCGATTTTTCTGTGGCCGGTATCTGAACATTAGGATG
CTTATGGGCTATGTACACTCTTATCCCTCTCTCGAATTATAGAATTCACTTTCTTATGATATGTTTCAGGCATCTAGTCC
GTTGCAAGTTAAGTATGCAGATGGCGAGTTGGAAAGACTAGGTACGCAAAATGCTTCTGAGTGATGAAGTCTAAGCACCA
AAAGAGTTCTTTTTTTCTTTCTTTCCAGAGTTTGGTCGCATTTTTTAATTTTTGATACCAATCAATTTGATAGATGTTCT
TGACTGTTCGTGCAATCCAGAGCACAAACTTTTCGTCGGT
>AT1G03457.1 | chr1:864020-867019 REVERSE LENGTH=3000
CTGAGACTAAGTAATGATACACAATTATTTAACTTCATTGAGGTTTTGACATGGTGAACTTTGATTGTGTTATTGAAGAA
TTGGATGAAAAGACAAAGGAAATGCTGAGAGTGATTGATGAGGATGCTGATTCTTTTGCGGCACGAGCTGAGATGTATTA
CAAGAAAAGGCCCGAGCTTATAGCTATGGTGGAAGAATTCTACCGTTCACATCGCTCCTTGGCCGAGAGGTACGACTTGT
TGAGACCCTCTTCTGTGCATAAACATGGCTCAGACTCGGAGAGTCATGAGAAATCATCAACTTGTGATGAGTCTTCTTGG
TCTGAGGCTTGTGAGACTCATGAGGAGTATGCGGAGTCTGAAATAGATAACGGTGAAAGCAAATGGGTCGATGAAAGTGA
AATTGATGGCATTGTTGAGGAAATAGAACCATCGGAAGTCGTTTACAGTGAAGGTAATGGAAATTCTGAGATGATGAAGA
TAGAGATAGAGAGGCTGAGAGAGGAGAATAAGGTTTACAGTGAAATGGTGAGAGAGAAAGATGAAGAGAAGAGAGAAGCT
ATAAGGCAAATGAGTGTAGCAATACAAATGCTTAAAGAAGAGAACTCAGAGCTTAAGAAACGTGTTACCAATACTGTTGT
TGCAAGGCGTAATAAGGAAGGTGGTGATTCTCAGAGGAAGCAACAGATGTGGAAGCCATTTGAGTTTAAGAAGATTAAGC
TTGAAGGGTTATGGGGGAAAGGCTTTGGCAATTGGGCTCTCCCAAACACAGATTCTACTTCCAAAGAGCTCATGACTCTT
TAGAGGAGACAGAGAGGTCCGAGTGATCAAGAACAGAAACTGAGGAACTTTCTCTAAATATCTTTGTACTCTGTGATAGG
TAGGGTATACTCTCAACTAGTTAGCGTAAGGTATATCATAGGATTGTAGTTATACCTAAGTCCATGGATGTTTGTTACAT
TTTCTATTGTTCGTTTCTTGTTTAAATATAATTGTCTTTCTTTTGAAATCAATTGTTTTGTTCTTTAATATCTGTAAGTT
TGTTTTCTTTTACTTTATGTGTGTAATAAATGGTGATAAGAAGTTGTTGTTTAAAAGGTTTGACCATTATTTTAGATTTT
CATAATGTTCTTCTATATGATTGTGGTTTTGTCGAATGATATTCTTTTATATGATCATAAGTCTGAAGACTTTTGGGTCT
CACTATGAGGATAAGTAAATTTCCCAAAGATCTGCAAATTTGAAATGCCAGAGACTGGTGAGATGTAGAATCTAACTTTG
TTTTTACATAAGCACGTTATCTACTATCTACAGATTGGATATAGATTAATCTAACAACGTATACATATTTTAGTAGACTA
ATGAATACTTGATTGATATGTCAAACTTTTTCATTGACTTCTTTCATGAAATGCAATAGAAATATTATCATTTACTCACA
GAGTAACAGTGGAGATTCTTTTAATACGTTTTCATGCTAAATTAAGCGGCCGAGTGGTTTTTTCTTCTTAATTACTACTA
CACTATTATCGTTTATCAATGACTAATTCACACAAACATGCACAAAAACCAGAAAACAAGTGGGGTCAAAACGTAAACTA
AATAAAGTCAGCGGCCTTCTTTGTGAAATTTGATGTAAGAATCGGAGCTGATGTGGTTATTTATTTCCGAATGGCAAGGA
CAGTCTGTCATATTTATGTTTTTGCCACTAGTATTTCCTTATATTTACGACACTCTACCCTTATTTCAGTGTCCTCTACT
CGTTGTCACTGAAAAATGAAAATGACCTCTCGTGTATGGATATAAATTCTACGGTCAACTAGTATAGTCGTATTTATTTC
TATAACTATTTCTCGATTTACTTACTTTTAATTTTTTTTTTTACAAATCTAGAATTGGTCATTGGATTCTCCGTTCCAAA
AATAAATAATATGTTACATTAATATAACACATATTATTATTCACTTCATCACTTGTTACAAATAGGATTGGATTGATTTT
AATTTAGTTGTATGGTGCGAAAACGATAAAAATGTTTATATTCAATTTAAGTTAAAAATGACAGTTTGCATTTGGAGTTG
GTTTGGCTAGATTGAAATGTCCAAACCCTCTTTTCAATGGTGTAATATATTATTGTCTAAAGCTAAAATATATATATTAT
ATAAAATAATTAATATGGAAATTTATAGCCGTGTCCATGTGTATTGTCAAATACTCAAATTTCAACTGCTCAAAAGAAAA
AAAAGGTTTTTCTTTTTGTGTTTGTAACTGTGTATGTTTGATTTGGACCTTTAAACAAACCTACACTTTTTATTATTAAT
AAAGAATTAAATATATAAAAATTTTAGTGATAAAAATATTAGGACATATATCTATCACTACTTTAACGTCAGATGATCAT
ATCCATTATAAGGAGGAATTGATAAAAAAAAATATTAGAATAAAGGTAGACTAACTTTAACAAACGATATCCAACATAAA
CAAAATACTCACTTTTCTTTAAACCAAACGACAATAAAAATCCAAAAAAAAACTAAACATAAACTAACATTTTGAGTTTT
AATGCAGAAGACTGAAGAAATGACAGCTATTTAATTTAAACATAACAAAAAAAATAGTCAGCTTATTCACACACTCCATA
TTAAAACAAAAACGCGGATAAAATGGTAAATTCGGCATGACAACACATCCATAATCAGACAAAACAATCCGAAAGTGTTC
CCCTGGCATCCCACAGGCTCGCCTTCTTGTTTAATTGAACAGCTGTTTTAATGGCAATATCGTAAATTTAGTAATAACGA
CGAGCCCAGATTTAGTCCGTATTTTAATTTAACCACTTTGTCACCCATTAGTTAGTAGTTCTCTCATTTTTTTTTCTTAT
TATTATTATTTTTTCCAAAAAAAAGAAAGTAAATAAATAAATATTCAGGAAGAAAAAGCCTGTAGAGAGAGAAGAAGAAG
AAGAAGAAGAAGAAGACGACGAAGTCGAGAGAAAGAAATA
>AT1G03470.1 | chr1:867494-870493 REVERSE LENGTH=3000
AAAAAAGCTAAAGTCTCAGTGAGATTGTAAAGTTGTTGTCTTTTGTTTGGACAACAGTCTTAAGTTTTTAATTTTCAACG
GCGCAGATGTTCCTGGAGCTCCAAGGCAATGGTGGTTTGGTGGTGGCACTGATTTCACTCCTGCTTACATCTTTGAAGAA
GATGTCAAGCATTTCCATTCGGTACTGAGCCTTATTCCTTGTTCTAAAGATATGAGCTTTGTGATCATGGAGTTGCTTTT
ATATAAACTGCTCTTTGTTGTTGTAGATTCAAAAGCAAGCCTGTGACAAATTTGACCCTTCCTTCTATCCCCGATTCAAG
AAGTGGTGTGATGACTACTTTTACATCAAGGTAAGTTTTGTGAGATCCTGAAGCATTTTCTGGAACTGAGGGCCTTATTC
TTTGAGTTGTGTTTAGGGATGTTATAGTCAAATCTGAGAGGGTAGAAACTGCTTAGAGAGACGTTCAGAAGCCTATTGTT
AGTGTGAGGGCTTTGAAAACTTTTCTTAGAAATCTTTGATTTTGCTTGCAGCACCGTGATGAGAGACGAGGACTTGGAGG
GATATTTTTTGATGATCTTAATGACTATGATCAGGAAATGCTTCTGTCATTTGCCACTGGTAAGGGACTGATTGTCCTCA
ATCTACAACAAACGATTTATTTTAATTGGTCTAGTTTCTTGGTAGACTAATTTAGCAATTGGTGTTTACAGAATGCGCAA
ACTCAGTGGTGCCGGCTTATATACCTATAGTAGAGAAAAGGAAAGACATGGAATTTACAGAGCAGCACAAGGCATGGCAA
CAGTTGCGACGAGGGCGATATGTCGAATTCAACTTGGTACTATGACCAAAACATTAGTCTTTTTCTCTGTTCTCACTCTC
ATCTCTCCAATCTTTCGTTATGAACCTTGTTCACTAATGTATTTGTAATGATGGATGGAAGGTATATGATCGGGGAACGA
CATTTGGTCTGAAGACAGGAGGACGAATAGAGAGCATTCTCGTCTCTCTTCCGCTTTCAGCAAGATGGGAATATGACCAT
GTAAGTTCTTTCCTCATTTGTGAAGAAACTTGGTCTAAATTCAATTGAATATGGCAATGTAGTAATGGTGTTTGTGAGTG
CAGAAACCGGAAGAGGGGACCGAAGAGTGGAAGCTATTGGATGCTTGCATCAACCCGAAGGAGTGGATCTAGCCTGTGTT
TCCCATTGTTGTGAGAAGAGTGAGTTTATTTCCATTGTTTCATGTAAGTTTTGAGCAGCTTTAGAGGATTAGATAACTGG
AGAGATGGAGAAAGAGAGTGTGTAAGGTCAGGTCAAAATCTAGTCTTGTGATGTGCATGTTAACATCATCTCCTTTCTCT
CTTTGCGATGGCAATGAAGACAAACTAAGAGCAGTGTTGTTAAAAGTCAAAACTTACCAATGCAAACAGTTGGTTTCTTG
CAAGTTTTGAGCAGCTTTAGAGGATTAGATTACTGAAAAGAAAGTTATACTCTAGCCTTGTGATGTGCATGTTAACATGC
GTCTGTTACGCTGTCGTTTCGTTTCTTTCTTTTGCCAATGGCAACGAAGACAACTTGTGCATTCAACTTTTTCACAAGTG
ACATGCTTATCTACGGACTCTAATCCAAATCCATATCCTCCTTAAGAACCCAAAACAAAAACTTATTGCTCAAAGTGTTG
AAATCTGAGCTTTTCCAAAGAGAAGAAACAGTGATCAGCCCAGCCTAATGTAAGCCATTAGGCCTCTTAGTATTTTTTTT
TTTTTTTTTTTTTGTCATCAAGCCTCTTAGTGTTAGCTGTCATAATTTCCTTTTTTTTTCATCTCTCTCGTTATTACGCC
CTGAATCATTTAATAATCCCCAAATAAAGCAATAAATTTCTATTTTTTGTTTGTTTGTACAGAATTCTATGCAAATCAGT
GTATTTTTTTTATGTAGAAATAGTGCTTAACGCCTGTAAGTGTTAATCAATACTTTAATCTATAAATAGGGTACAAATTT
AAAATTATTCAAAGACAATAACATCCTTAAAAAGAAAAAAAATAGATTCACTTGTCTTATTGTAAAAAGAGCTAATAATG
AAACAAAGCCAAATGAAGAACTAAATATGAGGTTCATCAATTTTTTATATTTACTTTAATATTTTATTTTTCCCGACTAC
TTTAATGTTTTTTGTCTTATTCATTACACACTAATAAGCCATGGAAAGTTGCGGCAAAGAGTTTTATCGACCGTTGCACA
AACTCCTTTTGCGTGTTACGCTCACCCCGGCCCACATGCCTCGTGGGGCCCATTTAGATAACTTTCATATCTATCATCTG
AACATAACTCCCAAACTACCCCTGTTCATAGCTCCATATATGATAAATCTTTGACTACACTGTTATAAGGTTATAAACAT
TTAAATAAATTAAAGAACAACTCTGATATAGAGAGGAAATCATTGAATAGTATTTTACTTGACTTTGATTAAGGAAATTT
TCTATAAAAAATAGTTATTTAAGTAATAAATAATTCGTTTGAAGAACCAAATCTGGCAGTCCAAAAATTCATATTAAGGG
GTGGAAACGTCATTTAAGGACATAAACAGTGAAGTTCTGCCATGTCATCCGCCGCTTAGCCTCCAGGGGTATATCCGTAA
ATTACAAACTCTGCTGTGTATTACTTAAATACCATACGTGGCAATATGCGATTGGTTAAGACAGTTAATGTCAATGATAA
AAGACTCTGAACTCTCAAGTCCGAAGACAGAAGAATACTAAACTCCTTAAAATTGCTCTCAAGGCGGAGAAGAAGAAGAA
GAAGAAGAAGAAGAAGAAACGGCGCCGTTTATTTATTGTCTATCTTGGTTTTCCACGCACCGAGGTTGGTAATTTTCGGA
GTCTCTGCTTTTTGTGTTACTGAAGATGAAACTAATCTAATAATTCAAAGAGTGAGTCTTTGATTTGTATTTTGCTGTTT
TGTGTTTTTTGAGTGGAGAAAGCTTTAAGAAGAGTGAAAG
>AT1G03470.4 | chr1:867494-870493 REVERSE LENGTH=3000
AAAAAAGCTAAAGTCTCAGTGAGATTGTAAAGTTGTTGTCTTTTGTTTGGACAACAGTCTTAAGTTTTTAATTTTCAACG
GCGCAGATGTTCCTGGAGCTCCAAGGCAATGGTGGTTTGGTGGTGGCACTGATTTCACTCCTGCTTACATCTTTGAAGAA
GATGTCAAGCATTTCCATTCGGTACTGAGCCTTATTCCTTGTTCTAAAGATATGAGCTTTGTGATCATGGAGTTGCTTTT
ATATAAACTGCTCTTTGTTGTTGTAGATTCAAAAGCAAGCCTGTGACAAATTTGACCCTTCCTTCTATCCCCGATTCAAG
AAGTGGTGTGATGACTACTTTTACATCAAGGTAAGTTTTGTGAGATCCTGAAGCATTTTCTGGAACTGAGGGCCTTATTC
TTTGAGTTGTGTTTAGGGATGTTATAGTCAAATCTGAGAGGGTAGAAACTGCTTAGAGAGACGTTCAGAAGCCTATTGTT
AGTGTGAGGGCTTTGAAAACTTTTCTTAGAAATCTTTGATTTTGCTTGCAGCACCGTGATGAGAGACGAGGACTTGGAGG
GATATTTTTTGATGATCTTAATGACTATGATCAGGAAATGCTTCTGTCATTTGCCACTGGTAAGGGACTGATTGTCCTCA
ATCTACAACAAACGATTTATTTTAATTGGTCTAGTTTCTTGGTAGACTAATTTAGCAATTGGTGTTTACAGAATGCGCAA
ACTCAGTGGTGCCGGCTTATATACCTATAGTAGAGAAAAGGAAAGACATGGAATTTACAGAGCAGCACAAGGCATGGCAA
CAGTTGCGACGAGGGCGATATGTCGAATTCAACTTGGTACTATGACCAAAACATTAGTCTTTTTCTCTGTTCTCACTCTC
ATCTCTCCAATCTTTCGTTATGAACCTTGTTCACTAATGTATTTGTAATGATGGATGGAAGGTATATGATCGGGGAACGA
CATTTGGTCTGAAGACAGGAGGACGAATAGAGAGCATTCTCGTCTCTCTTCCGCTTTCAGCAAGATGGGAATATGACCAT
GTAAGTTCTTTCCTCATTTGTGAAGAAACTTGGTCTAAATTCAATTGAATATGGCAATGTAGTAATGGTGTTTGTGAGTG
CAGAAACCGGAAGAGGGGACCGAAGAGTGGAAGCTATTGGATGCTTGCATCAACCCGAAGGAGTGGATCTAGCCTGTGTT
TCCCATTGTTGTGAGAAGAGTGAGTTTATTTCCATTGTTTCATGTAAGTTTTGAGCAGCTTTAGAGGATTAGATAACTGG
AGAGATGGAGAAAGAGAGTGTGTAAGGTCAGGTCAAAATCTAGTCTTGTGATGTGCATGTTAACATCATCTCCTTTCTCT
CTTTGCGATGGCAATGAAGACAAACTAAGAGCAGTGTTGTTAAAAGTCAAAACTTACCAATGCAAACAGTTGGTTTCTTG
CAAGTTTTGAGCAGCTTTAGAGGATTAGATTACTGAAAAGAAAGTTATACTCTAGCCTTGTGATGTGCATGTTAACATGC
GTCTGTTACGCTGTCGTTTCGTTTCTTTCTTTTGCCAATGGCAACGAAGACAACTTGTGCATTCAACTTTTTCACAAGTG
ACATGCTTATCTACGGACTCTAATCCAAATCCATATCCTCCTTAAGAACCCAAAACAAAAACTTATTGCTCAAAGTGTTG
AAATCTGAGCTTTTCCAAAGAGAAGAAACAGTGATCAGCCCAGCCTAATGTAAGCCATTAGGCCTCTTAGTATTTTTTTT
TTTTTTTTTTTTTGTCATCAAGCCTCTTAGTGTTAGCTGTCATAATTTCCTTTTTTTTTCATCTCTCTCGTTATTACGCC
CTGAATCATTTAATAATCCCCAAATAAAGCAATAAATTTCTATTTTTTGTTTGTTTGTACAGAATTCTATGCAAATCAGT
GTATTTTTTTTATGTAGAAATAGTGCTTAACGCCTGTAAGTGTTAATCAATACTTTAATCTATAAATAGGGTACAAATTT
AAAATTATTCAAAGACAATAACATCCTTAAAAAGAAAAAAAATAGATTCACTTGTCTTATTGTAAAAAGAGCTAATAATG
AAACAAAGCCAAATGAAGAACTAAATATGAGGTTCATCAATTTTTTATATTTACTTTAATATTTTATTTTTCCCGACTAC
TTTAATGTTTTTTGTCTTATTCATTACACACTAATAAGCCATGGAAAGTTGCGGCAAAGAGTTTTATCGACCGTTGCACA
AACTCCTTTTGCGTGTTACGCTCACCCCGGCCCACATGCCTCGTGGGGCCCATTTAGATAACTTTCATATCTATCATCTG
AACATAACTCCCAAACTACCCCTGTTCATAGCTCCATATATGATAAATCTTTGACTACACTGTTATAAGGTTATAAACAT
TTAAATAAATTAAAGAACAACTCTGATATAGAGAGGAAATCATTGAATAGTATTTTACTTGACTTTGATTAAGGAAATTT
TCTATAAAAAATAGTTATTTAAGTAATAAATAATTCGTTTGAAGAACCAAATCTGGCAGTCCAAAAATTCATATTAAGGG
GTGGAAACGTCATTTAAGGACATAAACAGTGAAGTTCTGCCATGTCATCCGCCGCTTAGCCTCCAGGGGTATATCCGTAA
ATTACAAACTCTGCTGTGTATTACTTAAATACCATACGTGGCAATATGCGATTGGTTAAGACAGTTAATGTCAATGATAA
AAGACTCTGAACTCTCAAGTCCGAAGACAGAAGAATACTAAACTCCTTAAAATTGCTCTCAAGGCGGAGAAGAAGAAGAA
GAAGAAGAAGAAGAAGAAACGGCGCCGTTTATTTATTGTCTATCTTGGTTTTCCACGCACCGAGGTTGGTAATTTTCGGA
GTCTCTGCTTTTTGTGTTACTGAAGATGAAACTAATCTAATAATTCAAAGAGTGAGTCTTTGATTTGTATTTTGCTGTTT
TGTGTTTTTTGAGTGGAGAAAGCTTTAAGAAGAGTGAAAG
>AT1G03470.3 | chr1:867494-870493 REVERSE LENGTH=3000
AAAAAAGCTAAAGTCTCAGTGAGATTGTAAAGTTGTTGTCTTTTGTTTGGACAACAGTCTTAAGTTTTTAATTTTCAACG
GCGCAGATGTTCCTGGAGCTCCAAGGCAATGGTGGTTTGGTGGTGGCACTGATTTCACTCCTGCTTACATCTTTGAAGAA
GATGTCAAGCATTTCCATTCGGTACTGAGCCTTATTCCTTGTTCTAAAGATATGAGCTTTGTGATCATGGAGTTGCTTTT
ATATAAACTGCTCTTTGTTGTTGTAGATTCAAAAGCAAGCCTGTGACAAATTTGACCCTTCCTTCTATCCCCGATTCAAG
AAGTGGTGTGATGACTACTTTTACATCAAGGTAAGTTTTGTGAGATCCTGAAGCATTTTCTGGAACTGAGGGCCTTATTC
TTTGAGTTGTGTTTAGGGATGTTATAGTCAAATCTGAGAGGGTAGAAACTGCTTAGAGAGACGTTCAGAAGCCTATTGTT
AGTGTGAGGGCTTTGAAAACTTTTCTTAGAAATCTTTGATTTTGCTTGCAGCACCGTGATGAGAGACGAGGACTTGGAGG
GATATTTTTTGATGATCTTAATGACTATGATCAGGAAATGCTTCTGTCATTTGCCACTGGTAAGGGACTGATTGTCCTCA
ATCTACAACAAACGATTTATTTTAATTGGTCTAGTTTCTTGGTAGACTAATTTAGCAATTGGTGTTTACAGAATGCGCAA
ACTCAGTGGTGCCGGCTTATATACCTATAGTAGAGAAAAGGAAAGACATGGAATTTACAGAGCAGCACAAGGCATGGCAA
CAGTTGCGACGAGGGCGATATGTCGAATTCAACTTGGTACTATGACCAAAACATTAGTCTTTTTCTCTGTTCTCACTCTC
ATCTCTCCAATCTTTCGTTATGAACCTTGTTCACTAATGTATTTGTAATGATGGATGGAAGGTATATGATCGGGGAACGA
CATTTGGTCTGAAGACAGGAGGACGAATAGAGAGCATTCTCGTCTCTCTTCCGCTTTCAGCAAGATGGGAATATGACCAT
GTAAGTTCTTTCCTCATTTGTGAAGAAACTTGGTCTAAATTCAATTGAATATGGCAATGTAGTAATGGTGTTTGTGAGTG
CAGAAACCGGAAGAGGGGACCGAAGAGTGGAAGCTATTGGATGCTTGCATCAACCCGAAGGAGTGGATCTAGCCTGTGTT
TCCCATTGTTGTGAGAAGAGTGAGTTTATTTCCATTGTTTCATGTAAGTTTTGAGCAGCTTTAGAGGATTAGATAACTGG
AGAGATGGAGAAAGAGAGTGTGTAAGGTCAGGTCAAAATCTAGTCTTGTGATGTGCATGTTAACATCATCTCCTTTCTCT
CTTTGCGATGGCAATGAAGACAAACTAAGAGCAGTGTTGTTAAAAGTCAAAACTTACCAATGCAAACAGTTGGTTTCTTG
CAAGTTTTGAGCAGCTTTAGAGGATTAGATTACTGAAAAGAAAGTTATACTCTAGCCTTGTGATGTGCATGTTAACATGC
GTCTGTTACGCTGTCGTTTCGTTTCTTTCTTTTGCCAATGGCAACGAAGACAACTTGTGCATTCAACTTTTTCACAAGTG
ACATGCTTATCTACGGACTCTAATCCAAATCCATATCCTCCTTAAGAACCCAAAACAAAAACTTATTGCTCAAAGTGTTG
AAATCTGAGCTTTTCCAAAGAGAAGAAACAGTGATCAGCCCAGCCTAATGTAAGCCATTAGGCCTCTTAGTATTTTTTTT
TTTTTTTTTTTTTGTCATCAAGCCTCTTAGTGTTAGCTGTCATAATTTCCTTTTTTTTTCATCTCTCTCGTTATTACGCC
CTGAATCATTTAATAATCCCCAAATAAAGCAATAAATTTCTATTTTTTGTTTGTTTGTACAGAATTCTATGCAAATCAGT
GTATTTTTTTTATGTAGAAATAGTGCTTAACGCCTGTAAGTGTTAATCAATACTTTAATCTATAAATAGGGTACAAATTT
AAAATTATTCAAAGACAATAACATCCTTAAAAAGAAAAAAAATAGATTCACTTGTCTTATTGTAAAAAGAGCTAATAATG
AAACAAAGCCAAATGAAGAACTAAATATGAGGTTCATCAATTTTTTATATTTACTTTAATATTTTATTTTTCCCGACTAC
TTTAATGTTTTTTGTCTTATTCATTACACACTAATAAGCCATGGAAAGTTGCGGCAAAGAGTTTTATCGACCGTTGCACA
AACTCCTTTTGCGTGTTACGCTCACCCCGGCCCACATGCCTCGTGGGGCCCATTTAGATAACTTTCATATCTATCATCTG
AACATAACTCCCAAACTACCCCTGTTCATAGCTCCATATATGATAAATCTTTGACTACACTGTTATAAGGTTATAAACAT
TTAAATAAATTAAAGAACAACTCTGATATAGAGAGGAAATCATTGAATAGTATTTTACTTGACTTTGATTAAGGAAATTT
TCTATAAAAAATAGTTATTTAAGTAATAAATAATTCGTTTGAAGAACCAAATCTGGCAGTCCAAAAATTCATATTAAGGG
GTGGAAACGTCATTTAAGGACATAAACAGTGAAGTTCTGCCATGTCATCCGCCGCTTAGCCTCCAGGGGTATATCCGTAA
ATTACAAACTCTGCTGTGTATTACTTAAATACCATACGTGGCAATATGCGATTGGTTAAGACAGTTAATGTCAATGATAA
AAGACTCTGAACTCTCAAGTCCGAAGACAGAAGAATACTAAACTCCTTAAAATTGCTCTCAAGGCGGAGAAGAAGAAGAA
GAAGAAGAAGAAGAAGAAACGGCGCCGTTTATTTATTGTCTATCTTGGTTTTCCACGCACCGAGGTTGGTAATTTTCGGA
GTCTCTGCTTTTTGTGTTACTGAAGATGAAACTAATCTAATAATTCAAAGAGTGAGTCTTTGATTTGTATTTTGCTGTTT
TGTGTTTTTTGAGTGGAGAAAGCTTTAAGAAGAGTGAAAG
>AT1G03470.2 | chr1:867494-870493 REVERSE LENGTH=3000
AAAAAAGCTAAAGTCTCAGTGAGATTGTAAAGTTGTTGTCTTTTGTTTGGACAACAGTCTTAAGTTTTTAATTTTCAACG
GCGCAGATGTTCCTGGAGCTCCAAGGCAATGGTGGTTTGGTGGTGGCACTGATTTCACTCCTGCTTACATCTTTGAAGAA
GATGTCAAGCATTTCCATTCGGTACTGAGCCTTATTCCTTGTTCTAAAGATATGAGCTTTGTGATCATGGAGTTGCTTTT
ATATAAACTGCTCTTTGTTGTTGTAGATTCAAAAGCAAGCCTGTGACAAATTTGACCCTTCCTTCTATCCCCGATTCAAG
AAGTGGTGTGATGACTACTTTTACATCAAGGTAAGTTTTGTGAGATCCTGAAGCATTTTCTGGAACTGAGGGCCTTATTC
TTTGAGTTGTGTTTAGGGATGTTATAGTCAAATCTGAGAGGGTAGAAACTGCTTAGAGAGACGTTCAGAAGCCTATTGTT
AGTGTGAGGGCTTTGAAAACTTTTCTTAGAAATCTTTGATTTTGCTTGCAGCACCGTGATGAGAGACGAGGACTTGGAGG
GATATTTTTTGATGATCTTAATGACTATGATCAGGAAATGCTTCTGTCATTTGCCACTGGTAAGGGACTGATTGTCCTCA
ATCTACAACAAACGATTTATTTTAATTGGTCTAGTTTCTTGGTAGACTAATTTAGCAATTGGTGTTTACAGAATGCGCAA
ACTCAGTGGTGCCGGCTTATATACCTATAGTAGAGAAAAGGAAAGACATGGAATTTACAGAGCAGCACAAGGCATGGCAA
CAGTTGCGACGAGGGCGATATGTCGAATTCAACTTGGTACTATGACCAAAACATTAGTCTTTTTCTCTGTTCTCACTCTC
ATCTCTCCAATCTTTCGTTATGAACCTTGTTCACTAATGTATTTGTAATGATGGATGGAAGGTATATGATCGGGGAACGA
CATTTGGTCTGAAGACAGGAGGACGAATAGAGAGCATTCTCGTCTCTCTTCCGCTTTCAGCAAGATGGGAATATGACCAT
GTAAGTTCTTTCCTCATTTGTGAAGAAACTTGGTCTAAATTCAATTGAATATGGCAATGTAGTAATGGTGTTTGTGAGTG
CAGAAACCGGAAGAGGGGACCGAAGAGTGGAAGCTATTGGATGCTTGCATCAACCCGAAGGAGTGGATCTAGCCTGTGTT
TCCCATTGTTGTGAGAAGAGTGAGTTTATTTCCATTGTTTCATGTAAGTTTTGAGCAGCTTTAGAGGATTAGATAACTGG
AGAGATGGAGAAAGAGAGTGTGTAAGGTCAGGTCAAAATCTAGTCTTGTGATGTGCATGTTAACATCATCTCCTTTCTCT
CTTTGCGATGGCAATGAAGACAAACTAAGAGCAGTGTTGTTAAAAGTCAAAACTTACCAATGCAAACAGTTGGTTTCTTG
CAAGTTTTGAGCAGCTTTAGAGGATTAGATTACTGAAAAGAAAGTTATACTCTAGCCTTGTGATGTGCATGTTAACATGC
GTCTGTTACGCTGTCGTTTCGTTTCTTTCTTTTGCCAATGGCAACGAAGACAACTTGTGCATTCAACTTTTTCACAAGTG
ACATGCTTATCTACGGACTCTAATCCAAATCCATATCCTCCTTAAGAACCCAAAACAAAAACTTATTGCTCAAAGTGTTG
AAATCTGAGCTTTTCCAAAGAGAAGAAACAGTGATCAGCCCAGCCTAATGTAAGCCATTAGGCCTCTTAGTATTTTTTTT
TTTTTTTTTTTTTGTCATCAAGCCTCTTAGTGTTAGCTGTCATAATTTCCTTTTTTTTTCATCTCTCTCGTTATTACGCC
CTGAATCATTTAATAATCCCCAAATAAAGCAATAAATTTCTATTTTTTGTTTGTTTGTACAGAATTCTATGCAAATCAGT
GTATTTTTTTTATGTAGAAATAGTGCTTAACGCCTGTAAGTGTTAATCAATACTTTAATCTATAAATAGGGTACAAATTT
AAAATTATTCAAAGACAATAACATCCTTAAAAAGAAAAAAAATAGATTCACTTGTCTTATTGTAAAAAGAGCTAATAATG
AAACAAAGCCAAATGAAGAACTAAATATGAGGTTCATCAATTTTTTATATTTACTTTAATATTTTATTTTTCCCGACTAC
TTTAATGTTTTTTGTCTTATTCATTACACACTAATAAGCCATGGAAAGTTGCGGCAAAGAGTTTTATCGACCGTTGCACA
AACTCCTTTTGCGTGTTACGCTCACCCCGGCCCACATGCCTCGTGGGGCCCATTTAGATAACTTTCATATCTATCATCTG
AACATAACTCCCAAACTACCCCTGTTCATAGCTCCATATATGATAAATCTTTGACTACACTGTTATAAGGTTATAAACAT
TTAAATAAATTAAAGAACAACTCTGATATAGAGAGGAAATCATTGAATAGTATTTTACTTGACTTTGATTAAGGAAATTT
TCTATAAAAAATAGTTATTTAAGTAATAAATAATTCGTTTGAAGAACCAAATCTGGCAGTCCAAAAATTCATATTAAGGG
GTGGAAACGTCATTTAAGGACATAAACAGTGAAGTTCTGCCATGTCATCCGCCGCTTAGCCTCCAGGGGTATATCCGTAA
ATTACAAACTCTGCTGTGTATTACTTAAATACCATACGTGGCAATATGCGATTGGTTAAGACAGTTAATGTCAATGATAA
AAGACTCTGAACTCTCAAGTCCGAAGACAGAAGAATACTAAACTCCTTAAAATTGCTCTCAAGGCGGAGAAGAAGAAGAA
GAAGAAGAAGAAGAAGAAACGGCGCCGTTTATTTATTGTCTATCTTGGTTTTCCACGCACCGAGGTTGGTAATTTTCGGA
GTCTCTGCTTTTTGTGTTACTGAAGATGAAACTAATCTAATAATTCAAAGAGTGAGTCTTTGATTTGTATTTTGCTGTTT
TGTGTTTTTTGAGTGGAGAAAGCTTTAAGAAGAGTGAAAG
>AT1G03475.1 | chr1:871176-874175 REVERSE LENGTH=3000
ATGTTCTCAGGCGTAACATGTGAACTGTGTTTTGCAGAGTTTTGGCTCCAAAACCGCTCCAAATGTCCTGCGGCTACCTC
TCCTGGGTCCTTGATTATGTTTCTGCAGCTGTGAATAGGCAGAGAGGGTAGAAGAACCGTGGCCGGATCTTTGCCGCTGG
ATTTGGTCAATGACATCCAATACTTCATGAAATGACTGAAGGTGACTCCATCTGCTACAACATGTGTAGCTGAGTTGCCT
ATACAGATTCCAGCTCCAGGGAAGATGGTGACTTGCATTGCCATTATTGGTCGCATCTGAATTCCTTCCGGAGAGACGTG
AGGAGGAGGTAACTTGGGCAAGACGCCATGCAACACACTGATATCTTTAGGGGAATCAGACTTCAGTTGGTCGAAGTCGG
TTTCAGTAGACTCTGCTACGGTGAAAACAAGAGAGTCTTCGCCAGCGTTGTAGTGTAAATATGGAGGGTCGGGACGAGGC
GGGATAATCAGTTTACCGGCGTAAGGGAAGAAATGTTGGAGAGTGATGGAGAGGGAATGTTTGAGGTTGGGTACAAAGTC
TTGGAGGAAAGATTCAGTTGAGTTTTGGTAAGAGAAGAAGAAGAGAGAATCGGCGAGTGGGAGAGAGAGCCAGGGGGCAT
CGAAGAAGGTGAGAGGAAGAGTGGTGGATGCAACGGTGCCCTTTGGGGGAGAGATGTGACAGGTCTCGATGATGTTATAA
GGTTGAAGTTGAGCCGCCATGGTGTGATTAAGTTTTGAGGAAATGAGTTCATATTTGTCTTTTTATAAAAGGAAAATGAA
ACCACCGGGCAAGTGAAGAAGTTGATTCTGTTACGTACTTTGGTCAAAAAAACGCTCTCATGTGCCCCAACCTCCACAAC
CACCATTTTTTTTGGTTTTCAAAACATTTGTTGGTCCTTTATGTTTGCTTATTTATCAATGGAACTCACAAATCACAATT
AGTATTTTCGAATTTTATAATCTTTGAAAACCAAAAACATTACTTTTAAGTACACAATTGAAATTCATAGCTAAATAGTT
AACATTACTGCTGCAACTCTATATTAATTGTAGAGTTATGGAAAAACAAAAGTACAAACTAAAATAAAGTTCGTTAAACT
AGAATTTTACCCCGGAAAATCCACTATTTTTATGATATCTCCTTTACCGGAGTTACACAAATACACTAACCATATGTCTA
TAGTAATCTTTGTCACATATCAACTCAACCCACTAAAATATAATTCTATCCTCTCTGGTTTGTGTCGTATCATTTATCAA
CCCTAGTTAGATCAATAATCTCATAATTCCCCAATGCGAGGGCATCATTAGGATTGTTTATCAGTACCATCACATCATCT
TTTTCTTGCTCTTGAGTAACGTCACAATCTTCTTGACGTTGTTGTTGTTGTTGTTGTTGTTGTTGTTGTTGAGTAACTTC
GCGAGATTATTCTCCATCTAGCATCATCGTCTCAAGGTCATCATTAGCAAAACCGGTTAATTCAGCCTCTTCTGGCTGCT
CACGATCTTCATGTCCCTCTAGCATCGTCTCAAGGCTATCAGCAAAACCGGTTAAATCAGCATCTTCTGGCTGCTCATGA
TCTTCTTGTCCCTCTAGCATCGTCTCAAGGCTATCAGCAAAACCGGTTAAATCAGCCTCTTCTTTCTGCTCACGGTCTTC
TTGTCCCTCTAGCATCATCTCAAGCTGATCAGCAAAACCGGTTAAAGCATCCTCTTCTTACACTACTTGGTTCCGTAAGA
TGTTGTTGGTGTTCTCCGCCACCTGAGTCTGATGAGCCTGATGGTTAACGAGTCCAAACTCGTTGACGTTCGCCTCTTTC
TTGTATCGGATCCGACACAAGACAACCTTTTGGAGGTCATCACTCTAGTGAAGAGAATACTCCATCTTCTGTCAATCGGT
CTTGACAAGCTTTCCATGCACTCTCCTGTGGTACGTGAAAGACTGCTCGTAACCCATCACCCTTTTGCATGTGTCCGTCC
TTGATCTCTTTTTTCCCATCGTTGCTTCTCCAAGTGCCGCCTTCGCTTCCTCCTCTTGCGGCTACCTTCCGGTGTACGCT
TAATATCTTGCCACCTCGTTCAGTAAGCGGAACAAAGTAGTACCACTCGTTGTTATTGAACAAAGGATTGTTTACGTGAG
GAAGAAGCCAAGGGTAGTCTTGGTGGATGTCCATAGTTGTTATGAAACTGCTCTGATTTCTCTCCACCTTGTTTCGAAGA
TAAAGCCTCACCAACCCTAGATCCGTCGGACAAAACCGTGATCCAACCGGAAGAATCTTCATATCGATCGTATAGATTCG
AAGAAGAACTAGCTAAGGTACCTATATAATTGCTAAGGTTAAAAGTGCTCTTTCGTCTCTTGTGTAATACTGCTCTGTGA
AGCAGGGTTTTCTTGAATTCCTCGCAGGTCAAGCGGCTGAACTCTCTATATGATCATGAATATATAGACAACGTGATGGG
CCCAACCGGATTTTCTTTTGTCAGCGATTAACTATTTTTTGGAAAGAATAAGACGGTTGTAATTACATCTATTTGGTTAT
TTGAAATAATAATTAGATAGGATTCGAATCTATAATACACTTTTGTTTTGTTTATCACAGATTCTAACGATAGATAAAGA
TATATTACATGACCATGATTTATCCACATCAAAATAGCATAGTGCCGTAAACCGGCTAATCGTTTTGGGCCTAATTTGGG
CAATTAAGCCCGTTAAGAAGGATAAGAGCCTATTGTGTATCAATATCTTCGGTTCGACCAAATTAAACCGCAATTTTAAT
TTCGTGTCTGGTTTGGTTTCGGCTAAATAATTCAGAAGTGGTTTAGTCTGAGAAGACTGGAACTGTGTTTTCTTTTACCT
TGAGCTGTTAAATAAAAAGGAAGAGCGGTCAAAATCAGTGGACGACGAAGACTTCTTATCATTTAATATCTCTCCATCAT
CATCTTCTTCTTCAGCATCAAATCCAAATTCGGATCAAAC
>AT1G03490.1 | chr1:868874-871873 FORWARD LENGTH=3000
GAGTCCGTAGATAAGCATGTCACTTGTGAAAAAGTTGAATGCACAAGTTGTCTTCGTTGCCATTGGCAAAAGAAAGAAAC
GAAACGACAGCGTAACAGACGCATGTTAACATGCACATCACAAGGCTAGAGTATAACTTTCTTTTCAGTAATCTAATCCT
CTAAAGCTGCTCAAAACTTGCAAGAAACCAACTGTTTGCATTGGTAAGTTTTGACTTTTAACAACACTGCTCTTAGTTTG
TCTTCATTGCCATCGCAAAGAGAGAAAGGAGATGATGTTAACATGCACATCACAAGACTAGATTTTGACCTGACCTTACA
CACTCTCTTTCTCCATCTCTCCAGTTATCTAATCCTCTAAAGCTGCTCAAAACTTACATGAAACAATGGAAATAAACTCA
CTCTTCTCACAACAATGGGAAACACAGGCTAGATCCACTCCTTCGGGTTGATGCAAGCATCCAATAGCTTCCACTCTTCG
GTCCCCTCTTCCGGTTTCTGCACTCACAAACACCATTACTACATTGCCATATTCAATTGAATTTAGACCAAGTTTCTTCA
CAAATGAGGAAAGAACTTACATGGTCATATTCCCATCTTGCTGAAAGCGGAAGAGAGACGAGAATGCTCTCTATTCGTCC
TCCTGTCTTCAGACCAAATGTCGTTCCCCGATCATATACCTTCCATCCATCATTACAAATACATTAGTGAACAAGGTTCA
TAACGAAAGATTGGAGAGATGAGAGTGAGAACAGAGAAAAAGACTAATGTTTTGGTCATAGTACCAAGTTGAATTCGACA
TATCGCCCTCGTCGCAACTGTTGCCATGCCTTGTGCTGCTCTGTAAATTCCATGTCTTTCCTTTTCTCTACTATAGGTAT
ATAAGCCGGCACCACTGAGTTTGCGCATTCTGTAAACACCAATTGCTAAATTAGTCTACCAAGAAACTAGACCAATTAAA
ATAAATCGTTTGTTGTAGATTGAGGACAATCAGTCCCTTACCAGTGGCAAATGACAGAAGCATTTCCTGATCATAGTCAT
TAAGATCATCAAAAAATATCCCTCCAAGTCCTCGTCTCTCATCACGGTGCTGCAAGCAAAATCAAAGATTTCTAAGAAAA
GTTTTCAAAGCCCTCACACTAACAATAGGCTTCTGAACGTCTCTCTAAGCAGTTTCTACCCTCTCAGATTTGACTATAAC
ATCCCTAAACACAACTCAAAGAATAAGGCCCTCAGTTCCAGAAAATGCTTCAGGATCTCACAAAACTTACCTTGATGTAA
AAGTAGTCATCACACCACTTCTTGAATCGGGGATAGAAGGAAGGGTCAAATTTGTCACAGGCTTGCTTTTGAATCTACAA
CAACAAAGAGCAGTTTATATAAAAGCAACTCCATGATCACAAAGCTCATATCTTTAGAACAAGGAATAAGGCTCAGTACC
GAATGGAAATGCTTGACATCTTCTTCAAAGATGTAAGCAGGAGTGAAATCAGTGCCACCACCAAACCACCATTGCCTTGG
AGCTCCAGGAACATCTGCGCCGTTGAAAATTAAAAACTTAAGACTGTTGTCCAAACAAAAGACAACAACTTTACAATCTC
ACTGAGACTTTAGCTTTTTTACCCTTTGGAGCATCTGTCTCGAAATAGCGATAATTGAAATGCAGGGTTGGGGCAAAAGG
GTTCTTGGGATGCAAAACCTAGAATCACACAGAAATCCGTAATGATAAAACATGAGAACCTCCAAGAATCGTAAAATTGA
AGGGAGAGATTCATTACCGAGCTGACTCCAGCAGCGAAGAACGGAACAGGACCAGGTTTCTGATCAGAAGCTGAGCCCTT
TGCAGCTCTATAAGCTTCAGGAGGCATAACACCATAAACCACAGAGACATTAACACCAGCTTTCTCAAAGACATTCCCGT
CCTGCAACACACGACTGATTCCACCGCCACCACCAGGTCGAGACCAAACATCTTCTTTAAACTTAGGACCGCCTTCTATA
GCTTCAATTGCATCACAAACACTGTCTTGAGCAGCCCTAATCATAGTCTCGAAACGAGCCCTGACGGAAGAAGAAGAAGA
AGATGGAGTGACGTCATCAGAATCCCTAAGGAAAGTAAAGGGTCGTTCAGTTTCGGGAACTTCTTTCTCAATTGAGACTG
AACATCGCAAGGCGAGATTAGGTTTATTTCTGATTGGACGGGAGAATCTGAGAGTAGAGGGATTGGGAGAATAATGAAGA
CGATGAGAGGAGAAAGGAGCGAAAGTAGGAGAAGAGAGGAGAGTCGACGAGTGAGAAGCCATGTTTGATCCGAATTTGGA
TTTGATGCTGAAGAAGAAGATGATGATGGAGAGATATTAAATGATAAGAAGTCTTCGTCGTCCACTGATTTTGACCGCTC
TTCCTTTTTATTTAACAGCTCAAGGTAAAAGAAAACACAGTTCCAGTCTTCTCAGACTAAACCACTTCTGAATTATTTAG
CCGAAACCAAACCAGACACGAAATTAAAATTGCGGTTTAATTTGGTCGAACCGAAGATATTGATACACAATAGGCTCTTA
TCCTTCTTAACGGGCTTAATTGCCCAAATTAGGCCCAAAACGATTAGCCGGTTTACGGCACTATGCTATTTTGATGTGGA
TAAATCATGGTCATGTAATATATCTTTATCTATCGTTAGAATCTGTGATAAACAAAACAAAAGTGTATTATAGATTCGAA
TCCTATCTAATTATTATTTCAAATAACCAAATAGATGTAATTACAACCGTCTTATTCTTTCCAAAAAATAGTTAATCGCT
GACAAAAGAAAATCCGGTTGGGCCCATCACGTTGTCTATATATTCATGATCATATAGAGAGTTCAGCCGCTTGACCTGCG
AGGAATTCAAGAAAACCCTGCTTCACAGAGCAGTATTACACAAGAGACGAAAGAGCACTTTTAACCTTAGCAATTATATA
GGTACCTTAGCTAGTTCTTCTTCGAATCTATACGATCGAT
>AT1G03495.1 | chr1:870436-873435 FORWARD LENGTH=3000
ACTGTTGTCCAAACAAAAGACAACAACTTTACAATCTCACTGAGACTTTAGCTTTTTTACCCTTTGGAGCATCTGTCTCG
AAATAGCGATAATTGAAATGCAGGGTTGGGGCAAAAGGGTTCTTGGGATGCAAAACCTAGAATCACACAGAAATCCGTAA
TGATAAAACATGAGAACCTCCAAGAATCGTAAAATTGAAGGGAGAGATTCATTACCGAGCTGACTCCAGCAGCGAAGAAC
GGAACAGGACCAGGTTTCTGATCAGAAGCTGAGCCCTTTGCAGCTCTATAAGCTTCAGGAGGCATAACACCATAAACCAC
AGAGACATTAACACCAGCTTTCTCAAAGACATTCCCGTCCTGCAACACACGACTGATTCCACCGCCACCACCAGGTCGAG
ACCAAACATCTTCTTTAAACTTAGGACCGCCTTCTATAGCTTCAATTGCATCACAAACACTGTCTTGAGCAGCCCTAATC
ATAGTCTCGAAACGAGCCCTGACGGAAGAAGAAGAAGAAGATGGAGTGACGTCATCAGAATCCCTAAGGAAAGTAAAGGG
TCGTTCAGTTTCGGGAACTTCTTTCTCAATTGAGACTGAACATCGCAAGGCGAGATTAGGTTTATTTCTGATTGGACGGG
AGAATCTGAGAGTAGAGGGATTGGGAGAATAATGAAGACGATGAGAGGAGAAAGGAGCGAAAGTAGGAGAAGAGAGGAGA
GTCGACGAGTGAGAAGCCATGTTTGATCCGAATTTGGATTTGATGCTGAAGAAGAAGATGATGATGGAGAGATATTAAAT
GATAAGAAGTCTTCGTCGTCCACTGATTTTGACCGCTCTTCCTTTTTATTTAACAGCTCAAGGTAAAAGAAAACACAGTT
CCAGTCTTCTCAGACTAAACCACTTCTGAATTATTTAGCCGAAACCAAACCAGACACGAAATTAAAATTGCGGTTTAATT
TGGTCGAACCGAAGATATTGATACACAATAGGCTCTTATCCTTCTTAACGGGCTTAATTGCCCAAATTAGGCCCAAAACG
ATTAGCCGGTTTACGGCACTATGCTATTTTGATGTGGATAAATCATGGTCATGTAATATATCTTTATCTATCGTTAGAAT
CTGTGATAAACAAAACAAAAGTGTATTATAGATTCGAATCCTATCTAATTATTATTTCAAATAACCAAATAGATGTAATT
ACAACCGTCTTATTCTTTCCAAAAAATAGTTAATCGCTGACAAAAGAAAATCCGGTTGGGCCCATCACGTTGTCTATATA
TTCATGATCATATAGAGAGTTCAGCCGCTTGACCTGCGAGGAATTCAAGAAAACCCTGCTTCACAGAGCAGTATTACACA
AGAGACGAAAGAGCACTTTTAACCTTAGCAATTATATAGGTACCTTAGCTAGTTCTTCTTCGAATCTATACGATCGATAT
GAAGATTCTTCCGGTTGGATCACGGTTTTGTCCGACGGATCTAGGGTTGGTGAGGCTTTATCTTCGAAACAAGGTGGAGA
GAAATCAGAGCAGTTTCATAACAACTATGGACATCCACCAAGACTACCCTTGGCTTCTTCCTCACGTAAACAATCCTTTG
TTCAATAACAACGAGTGGTACTACTTTGTTCCGCTTACTGAACGAGGTGGCAAGATATTAAGCGTACACCGGAAGGTAGC
CGCAAGAGGAGGAAGCGAAGGCGGCACTTGGAGAAGCAACGATGGGAAAAAAGAGATCAAGGACGGACACATGCAAAAGG
GTGATGGGTTACGAGCAGTCTTTCACGTACCACAGGAGAGTGCATGGAAAGCTTGTCAAGACCGATTGACAGAAGATGGA
GTATTCTCTTCACTAGAGTGATGACCTCCAAAAGGTTGTCTTGTGTCGGATCCGATACAAGAAAGAGGCGAACGTCAACG
AGTTTGGACTCGTTAACCATCAGGCTCATCAGACTCAGGTGGCGGAGAACACCAACAACATCTTACGGAACCAAGTAGTG
TAAGAAGAGGATGCTTTAACCGGTTTTGCTGATCAGCTTGAGATGATGCTAGAGGGACAAGAAGACCGTGAGCAGAAAGA
AGAGGCTGATTTAACCGGTTTTGCTGATAGCCTTGAGACGATGCTAGAGGGACAAGAAGATCATGAGCAGCCAGAAGATG
CTGATTTAACCGGTTTTGCTGATAGCCTTGAGACGATGCTAGAGGGACATGAAGATCGTGAGCAGCCAGAAGAGGCTGAA
TTAACCGGTTTTGCTAATGATGACCTTGAGACGATGATGCTAGATGGAGAATAATCTCGCGAAGTTACTCAACAACAACA
ACAACAACAACAACAACAACAACGTCAAGAAGATTGTGACGTTACTCAAGAGCAAGAAAAAGATGATGTGATGGTACTGA
TAAACAATCCTAATGATGCCCTCGCATTGGGGAATTATGAGATTATTGATCTAACTAGGGTTGATAAATGATACGACACA
AACCAGAGAGGATAGAATTATATTTTAGTGGGTTGAGTTGATATGTGACAAAGATTACTATAGACATATGGTTAGTGTAT
TTGTGTAACTCCGGTAAAGGAGATATCATAAAAATAGTGGATTTTCCGGGGTAAAATTCTAGTTTAACGAACTTTATTTT
AGTTTGTACTTTTGTTTTTCCATAACTCTACAATTAATATAGAGTTGCAGCAGTAATGTTAACTATTTAGCTATGAATTT
CAATTGTGTACTTAAAAGTAATGTTTTTGGTTTTCAAAGATTATAAAATTCGAAAATACTAATTGTGATTTGTGAGTTCC
ATTGATAAATAAGCAAACATAAAGGACCAACAAATGTTTTGAAAACCAAAAAAAATGGTGGTTGTGGAGGTTGGGGCACA
TGAGAGCGTTTTTTTGACCAAAGTACGTAACAGAATCAACTTCTTCACTTGCCCGGTGGTTTCATTTTCCTTTTATAAAA
AGACAAATATGAACTCATTTCCTCAAAACTTAATCACACC
>AT1G03510.1 | chr1:877548-880547 REVERSE LENGTH=3000
TTTTTTTTTTTACACATTCTCTATAACAGTAAAACGAACTTTGATTTCTCTGTTGTTCCTTCTCCTTGTACCACCAAAGT
CAAACTGGCTATAGAGTAGAATAGACTATACTCACTAGCAGTGAATTAGGCAGCAACATAAGAACAGTGTTTTTTTTTTC
TCGCCGTTAATTTCGTTACTTATCTAACGTATTATTATGAGTTGATAATGCCACGTGTACGTCATCGCTTGTAAAGGGTT
TGAGAGTCGTACATGATCATTAAATTCTCTACTGATTGATTTTGATTTTGCCAACAATTATTAAAGCTTACACCACGAAA
TGTTTGATGTTTAAATTAATTGCCATGTCTCTCTGTCTCTCTCTGTATCTCTCTCTCTCTTCTTCCCCGCGTCGATTTCA
CATTTTCTCTTTTAAGACAGCTTTGAATCTACAGACAACTTCATTTTTACCAAAATTTCTGTTTCTTCAAAGGATTGAAC
TTTCATATTTCTCTCTTGCCCAGTTCTGAGTTATTGCAATCAGAAGTTGTAAACACTTTTCCTGTCTCTTTCTGCTACCC
GAATTTATCTTCTTTAGCGTCTGTCTCTTTCAGCGGACGTGTCTTGTCTCTTTAAGGTAATTTCAAGACTTAAACTTGAA
GTATCTCTGGCCTTCTTCTGCTGTCTGTTTCATTTTTGAAATCGATTTGGAGATTAGATCTGACTCAGCTTCGACTAAAA
GCCATTGCTTTCGCCTTTGGATTGTTGATTCCCTAGTGGATGTTCTTTATCTCTTTAAAAAGGTCCTCTCTTTTAAATCA
ATTTTTGCTGAACTTGCCCAATTCGGAAACTTTGTTGCAAGTCTCCTCTTGGTCTCTGGTAATCGTTTTCGCATCAATCC
TTATATTGATTTGAATCTGTAATCAGATTCGATCTTTGATGCTAATTTGGTATTCTATAGAAGACAACATATCTGAATTG
GGTTTCTTCGTTGGATAGGATAAGTGGTTAGGGAATGAGAAAATTGTATAGGAAGCTGGTTTCATTCAGAGACCCATTTG
CTAGGGTCAAGAGACATGTTAGTTCACATTCAGGGTTTAGAGCTTTCAGCGACAGAAAATGGTTGTTCCCTTTTCTAGCT
AGCTTGATCATGTCCATTACTCTTCTGATTTTGTTAATTTCTGGCCAATTCGACAACTTCTTTGGGGAAGAAGATCAATT
ACCAGTTGATGTTGTTTCAGAGTCTAATGACTACTTTGTAGAATCAGATTTCAAGCAATCTATGAATTCGACGGCTGATG
TTAATCCAGAGCCTCCTAGATTAGCTTATTTAATATCGGGAACAAAAGGCGATAGTCATAGGATGATGAGGACTTTACAA
GCTGTGTACCATCCTAGAAACCAGTATGTTCTGCATTTGGATCTTGAGGCTCCACCTCGAGAACGGATGGAGCTGGCCAT
GTCCGTGAAGACTGATCCGACTTTCCGTGAAATGGAGAATGTTCGTGTGATGGCTCAGTCTAATCTTGTTACTTATAAAG
GCCCTACAATGATTGCTTGTACTCTTCAAGCCGTTTCAATCTTGCTAAGAGAAAGCTTACATTGGGATTGGTTTCTTAAC
CTTAGTGCCTCGGATTATCCTCTAGTAACACAAGATGGTTAGTAACTCTCTCTATAATGCTTTAGTAGTCTATGATCCTT
TTGAGCTTTATATTTAGTTGTGACTTATAATTTTGGCTTTTCTTTTTGTTTCTGTAGATTTGTTGTATGTCTTCTCAAAT
CTGTCTCGGAATGTCAATTTCATCGAGAATATGCAGCTCACCGGATGGAAACTGTAAGTATAACCATGCTTCATTATTCA
GAGTCACACCAGAATCTCAAAGCATCTGTACTTACTTGGAATTTCTTAGCAGGAATCAGAGGGCTAAATCAATCATTGTT
GATCCTGCCCTATACCTATCGAAGAAATCCGATATCGCTTGGACTACTCAACGGCGATCACTTCCAAATTCTTTCAGGCT
ATTCACTGGTTATCTTCTTTAATCTCACAGTTTCATATCTGTGAGAAAGATTATGAAATGTTTGAAGATGATTTATGTCT
TAATTCTGCAGGCTCAGCTTGGATAATGTTGACTCGGTCTTTCCTCGAGTACTGCATTTGGGGATGGGATAATTTCCCAA
GAACAATACTAATGTACTACACAAATTTCGTATCTTCTCCTGAAGGATACTTCCACACAGTAATCTGCAACAGCAAAGAG
TTTATCAACACTGCAATCGGTCACGACCTTCACTACATTGCTTGGGACAGTCCTCCAAAGCAACACCCTAGATCTCTCTC
GTTGAAGGATTTTGACAATATGGTCAAGAGCAAAGCTCCATTTGCACGCAAGTTCCACAAAAACGATCCTGCGTTAGACA
AGATCGATAAAGAGCTATTGGGACGGACACACCGGTTTGCACCAGGAGGATGGTGTGTCGGGAGTTCAGCTAATGGCAAT
GATCAGTGCTCTGTGCAAGGTGACGACTCGGTGTTGAAACCAGGACCTGGTTCTGAGAGGTTGCAGGAGCTTGTTCAAAC
ACTTTCCTCTGAAGAATTTAGGCGAAAACAGTGTTCTTGAAGTTATCTACTGATGACGCAAAATATAACGTTGTACAGTA
TATTGTTTTGTTTGATTATAAATTTTTGGTTATAGAAATTTCTTCGAAACACATGAATTAAGAACAAGTGACGTGCAGTG
GGCTTTTATGGGCCGTATAGCGTCAGTGAAGTGGCATTGATAGGGCCATATTTATAGGGGACCAAGAATAAGGCCCAATT
AGCTTGTACAGCCGAAAATAAAAAAGATCGCCGTTGCCGGGGATCGAACCCGGGTCACCCGCGTGACAGGCGGGAATACT
TACCACTATACTACAACGACTTTGTTGTTTGGTTGTTTAGAACATAACTATTTAACAACAAACTAATTTGTATTTCTTGA
AGGCTGACGCCAACACCGAAAGCTCTATCTCCACCACTCC
>AT1G03520.1 | chr1:879554-882553 REVERSE LENGTH=3000
TAGCAGTGAAGAAGAGGAGAGTGATGAGGACGAGAGCGACAAAGAGGAAAATAAGAAGGAAGAAAAGTTTGAACACATGG
TTGTGGGGAAAGAGGATGATCTAGCAGGGGAACTTGAAGAGGGTGAGATAGAGAATTTAGATGAGGAGAATGGGGATGAC
GATATTGAGGATGAGGATGATGATGATGATGATGATGATGATGACGATGATGATGTGAATGAGATGGTTGCTTGGAGCAA
TGATGAGGATGATGACCTTGGTTTGCAAACAAAAGAACCTATCAGGTCAAAGAATGAGCTCAAGGTACATATCCTTCAGC
TTTTCACATTTCATAGCTATTACTATTAGTGGTTGATATTTTTTCCATTAGTGGTTGACTGCGACAAGAAAACTATGTAC
TGTCCTCAAGGTTTTTAGCATTACTCTTTGAAGGATGGAAGCCTTCTTTTTGTTGTGTAAATTTTGAAAGATTTTTCCCC
TTTTTAAAACTTTTGCAGGAGCTTCCTCCAGTTCCTCCTGTGGATGTCACTCTGGAACCACACCATGCCACACTTCCTGT
TGGAGTTGTTCTTTCGGTATATTAAAAATTACCTCTACTTGTATGCTATTGCTTCTCTGTTTGATGTCTTGACAATCCAC
TGCTAAAAGCATACCCGTCTCATTTGTGATTTTACAGGTAATGAGCGCACAAGTAATAGTTGAGGGAATGGAAAAGCATA
GTCCTTTGACTGAAGGTTCTATCCTTTGGATAACTGAAAAAAGAACGCCATTGGGACTGGTGGATGAGATCTTTGGACCC
GTGAAGTGCCCTTATTATATTGTGAGGTTCAATTCAGAGAGTGAAGTGCCAGAAGGGGTTTGTCAAGGGACACCTGTCTC
ATTTGTCGCCGATTTCGCTCAACATATTCTCAATATCAAGGAACTGCAGAAGAAAGGTTACGATGCATCTGGGGATAACG
ACGAGGAGATACCAGACGAGCTAGAGTTCTCAGATGATGAAAAAGAAGCCGAATACAGAAGAATGCAGAAGTTGGAAAAG
AGAGGAATGATGAGTGACCAGAAAACCGGTAACACCAGGAACAAGAAGAAGAAAAACCGAGATCCCGGAAGGCCTACAAG
CAGTTACTCAGGGGAATGGACGAAGAACCAGGGATCTAGTTCTCTATCGTCAAACCGTTCTGATCCTCAAATGGGTGGTC
CGCGTCCTCAAATGGACGGTTTTCCTCCAAACAATGCAGCATGGAGACCCCAGAGTAATCAGCAGAACCCATATCAGCTT
CCTCCTATACCTAATCAGATGGGAATGCAGATACCTTTCATGGCAATGCAAAATCAAAATCAAATGATGTTCCAACCGCA
GTTCAATGGTGGCCAGATGCCAATGCCAGGTGGACCGGGAGGCTTAAACTTCTTTCCAGGACAGGCTTCAGCGCCATGGC
CTGCAATGGTAGGTCAGAATTGTTTCAACCAACAGTTTGGGATGGGTCGTGGTATTCAGCAGCAGCCATTACCAAATGAG
CTGAGTTTTAATATGTTTTCTCAAGGTCTTCAAATGCACCCACCACAGTCCCAAATGCACCGGCCACAGTCTCAAATGAA
TCCACAGTTCCAAATGCCACCACAGTTCCAGCCCCACCAGCAATCTCCAATGAACCCGCAGTACCAAATGATGCACCGAC
CACAGTCTCCAGCGAACCCGCAGTTCCAAATGCAAGCACAATCTGATGTGCGACCACTACAGTCACAAATCCCGCAGTCA
CCAAGTGATTTGCAGTCCCCAATGGAACCACAATCTCAAGGGTTTAGCAGCGGGCAGTCTTCTGAACGGGGAAGGGGCTT
CCATGGTCGTGGTAGAGGTAGAGGGCGGGGTCGCTTCGGACGTGGGCGAGGTAGAGGCCGGCAACAGTCTGGATGAAACT
TTTTTTGGAAGCATACTAAACTGCTAATGTGTGTCATAGCCAGGCTATATTTAGTTTTGTATGCCAGTTTTTGTATGATT
ATGATCTTTTTTTTTTTACACATTCTCTATAACAGTAAAACGAACTTTGATTTCTCTGTTGTTCCTTCTCCTTGTACCAC
CAAAGTCAAACTGGCTATAGAGTAGAATAGACTATACTCACTAGCAGTGAATTAGGCAGCAACATAAGAACAGTGTTTTT
TTTTTCTCGCCGTTAATTTCGTTACTTATCTAACGTATTATTATGAGTTGATAATGCCACGTGTACGTCATCGCTTGTAA
AGGGTTTGAGAGTCGTACATGATCATTAAATTCTCTACTGATTGATTTTGATTTTGCCAACAATTATTAAAGCTTACACC
ACGAAATGTTTGATGTTTAAATTAATTGCCATGTCTCTCTGTCTCTCTCTGTATCTCTCTCTCTCTTCTTCCCCGCGTCG
ATTTCACATTTTCTCTTTTAAGACAGCTTTGAATCTACAGACAACTTCATTTTTACCAAAATTTCTGTTTCTTCAAAGGA
TTGAACTTTCATATTTCTCTCTTGCCCAGTTCTGAGTTATTGCAATCAGAAGTTGTAAACACTTTTCCTGTCTCTTTCTG
CTACCCGAATTTATCTTCTTTAGCGTCTGTCTCTTTCAGCGGACGTGTCTTGTCTCTTTAAGGTAATTTCAAGACTTAAA
CTTGAAGTATCTCTGGCCTTCTTCTGCTGTCTGTTTCATTTTTGAAATCGATTTGGAGATTAGATCTGACTCAGCTTCGA
CTAAAAGCCATTGCTTTCGCCTTTGGATTGTTGATTCCCTAGTGGATGTTCTTTATCTCTTTAAAAAGGTCCTCTCTTTT
AAATCAATTTTTGCTGAACTTGCCCAATTCGGAAACTTTGTTGCAAGTCTCCTCTTGGTCTCTGGTAATCGTTTTCGCAT
CAATCCTTATATTGATTTGAATCTGTAATCAGATTCGATCTTTGATGCTAATTTGGTATTCTATAGAAGACAACATATCT
GAATTGGGTTTCTTCGTTGGATAGGATAAGTGGTTAGGGA
>AT1G03520.2 | chr1:879287-882286 REVERSE LENGTH=3000
AACAAAAGAACCTATCAGGTCAAAGAATGAGCTCAAGGTACATATCCTTCAGCTTTTCACATTTCATAGCTATTACTATT
AGTGGTTGATATTTTTTCCATTAGTGGTTGACTGCGACAAGAAAACTATGTACTGTCCTCAAGGTTTTTAGCATTACTCT
TTGAAGGATGGAAGCCTTCTTTTTGTTGTGTAAATTTTGAAAGATTTTTCCCCTTTTTAAAACTTTTGCAGGAGCTTCCT
CCAGTTCCTCCTGTGGATGTCACTCTGGAACCACACCATGCCACACTTCCTGTTGGAGTTGTTCTTTCGGTATATTAAAA
ATTACCTCTACTTGTATGCTATTGCTTCTCTGTTTGATGTCTTGACAATCCACTGCTAAAAGCATACCCGTCTCATTTGT
GATTTTACAGGTAATGAGCGCACAAGTAATAGTTGAGGGAATGGAAAAGCATAGTCCTTTGACTGAAGGTTCTATCCTTT
GGATAACTGAAAAAAGAACGCCATTGGGACTGGTGGATGAGATCTTTGGACCCGTGAAGTGCCCTTATTATATTGTGAGG
TTCAATTCAGAGAGTGAAGTGCCAGAAGGGGTTTGTCAAGGGACACCTGTCTCATTTGTCGCCGATTTCGCTCAACATAT
TCTCAATATCAAGGAACTGCAGAAGAAAGGTTACGATGCATCTGGGGATAACGACGAGGAGATACCAGACGAGCTAGAGT
TCTCAGATGATGAAAAAGAAGCCGAATACAGAAGAATGCAGAAGTTGGAAAAGAGAGGAATGATGAGTGACCAGAAAACC
GGTAACACCAGGAACAAGAAGAAGAAAAACCGAGATCCCGGAAGGCCTACAAGCAGTTACTCAGGGGAATGGACGAAGAA
CCAGGGATCTAGTTCTCTATCGTCAAACCGTTCTGATCCTCAAATGGGTGGTCCGCGTCCTCAAATGGACGGTTTTCCTC
CAAACAATGCAGCATGGAGACCCCAGAGTAATCAGCAGAACCCATATCAGCTTCCTCCTATACCTAATCAGATGGGAATG
CAGATACCTTTCATGGCAATGCAAAATCAAAATCAAATGATGTTCCAACCGCAGTTCAATGGTGGCCAGATGCCAATGCC
AGGTGGACCGGGAGGCTTAAACTTCTTTCCAGGACAGGCTTCAGCGCCATGGCCTGCAATGGTAGGTCAGAATTGTTTCA
ACCAACAGTTTGGGATGGGTCGTGGTATTCAGCAGCAGCCATTACCAAATGAGCTGAGTTTTAATATGTTTTCTCAAGGT
CTTCAAATGCACCCACCACAGTCCCAAATGCACCGGCCACAGTCTCAAATGAATCCACAGTTCCAAATGCCACCACAGTT
CCAGCCCCACCAGCAATCTCCAATGAACCCGCAGTACCAAATGATGCACCGACCACAGTCTCCAGCGAACCCGCAGTTCC
AAATGCAAGCACAATCTGATGTGCGACCACTACAGTCACAAATCCCGCAGTCACCAAGTGATTTGCAGTCCCCAATGGAA
CCACAATCTCAAGGGTTTAGCAGCGGGCAGTCTTCTGAACGGGGAAGGGGCTTCCATGGTCGTGGTAGAGGTAGAGGGCG
GGGTCGCTTCGGACGTGGGCGAGGTAGAGGCCGGCAACAGTCTGGATGAAACTTTTTTTGGAAGCATACTAAACTGCTAA
TGTGTGTCATAGCCAGGCTATATTTAGTTTTGTATGCCAGTTTTTGTATGATTATGATCTTTTTTTTTTTACACATTCTC
TATAACAGTAAAACGAACTTTGATTTCTCTGTTGTTCCTTCTCCTTGTACCACCAAAGTCAAACTGGCTATAGAGTAGAA
TAGACTATACTCACTAGCAGTGAATTAGGCAGCAACATAAGAACAGTGTTTTTTTTTTCTCGCCGTTAATTTCGTTACTT
ATCTAACGTATTATTATGAGTTGATAATGCCACGTGTACGTCATCGCTTGTAAAGGGTTTGAGAGTCGTACATGATCATT
AAATTCTCTACTGATTGATTTTGATTTTGCCAACAATTATTAAAGCTTACACCACGAAATGTTTGATGTTTAAATTAATT
GCCATGTCTCTCTGTCTCTCTCTGTATCTCTCTCTCTCTTCTTCCCCGCGTCGATTTCACATTTTCTCTTTTAAGACAGC
TTTGAATCTACAGACAACTTCATTTTTACCAAAATTTCTGTTTCTTCAAAGGATTGAACTTTCATATTTCTCTCTTGCCC
AGTTCTGAGTTATTGCAATCAGAAGTTGTAAACACTTTTCCTGTCTCTTTCTGCTACCCGAATTTATCTTCTTTAGCGTC
TGTCTCTTTCAGCGGACGTGTCTTGTCTCTTTAAGGTAATTTCAAGACTTAAACTTGAAGTATCTCTGGCCTTCTTCTGC
TGTCTGTTTCATTTTTGAAATCGATTTGGAGATTAGATCTGACTCAGCTTCGACTAAAAGCCATTGCTTTCGCCTTTGGA
TTGTTGATTCCCTAGTGGATGTTCTTTATCTCTTTAAAAAGGTCCTCTCTTTTAAATCAATTTTTGCTGAACTTGCCCAA
TTCGGAAACTTTGTTGCAAGTCTCCTCTTGGTCTCTGGTAATCGTTTTCGCATCAATCCTTATATTGATTTGAATCTGTA
ATCAGATTCGATCTTTGATGCTAATTTGGTATTCTATAGAAGACAACATATCTGAATTGGGTTTCTTCGTTGGATAGGAT
AAGTGGTTAGGGAATGAGAAAATTGTATAGGAAGCTGGTTTCATTCAGAGACCCATTTGCTAGGGTCAAGAGACATGTTA
GTTCACATTCAGGGTTTAGAGCTTTCAGCGACAGAAAATGGTTGTTCCCTTTTCTAGCTAGCTTGATCATGTCCATTACT
CTTCTGATTTTGTTAATTTCTGGCCAATTCGACAACTTCTTTGGGGAAGAAGATCAATTACCAGTTGATGTTGTTTCAGA
GTCTAATGACTACTTTGTAGAATCAGATTTCAAGCAATCT
>AT1G03530.1 | chr1:883339-886338 REVERSE LENGTH=3000
TCTTTAACGATTCGTCATTTCATGAACATGTTAAAAACCTTTTGAGTCTTTGATGATCTCCATCTGATCCATGCATTGTT
GGTTATATGAACAGAGGTTTCTTGCCAGCAATCGAGCTTCTAACTACTAATGCTGCAGTCGGGGTACGTAACCTTTCTGT
CTATTTACAAGTACTTTACTTCGGATTGTGAGAGTCTTCTTAGTCCTCACCTAATTTTCTTCTTTTTCACCCTCACAGAT
AATGTATTTCATTGGTGCTGGGTTCTTCTGCATCGAAACACTTCTCAATATCTGGGTCATTCAGGTTTCTCAACTTCTTC
TACTCCAGAATTTATCAGCACTGTAAATCACTTGAATCCATCTGTTTTTCTAACCCATGACGTGCAATACTCGACTTTCA
GCAAGTATATGCATACTTCCGAGGGAGTGGCAAAGCTGCAGAGATGAAGCGTGAAGCTACAAAATCGACCTTGATGCGTG
CACTATGAAGAAATCACTCTTCACCAGAAAAGTATCAGTGGCTGCTTGAGGTTAAAATCTTGAATCATACACAAAATATT
TGACACAACCCTTTCCTCTGCAAAGTCTAGGCTGCCAACTCTCTTTTGTTTGAATTACTTTGTAATGGAGACCTCAAGGA
AACTTTGTGTGGTTTAAAGTTGTCAACACCATTTCTTCATGTATACTAGAGCAAGGTCCTTAGAGGGATACGAATCTTTA
TAGCTTTCTAGTGAGCATCAATCCAGCTCTGTCCAACAGTCTTTGCTACCCCTCGTCTAACCATTAACTTACGAATATTG
AGTGCATCACCATGGCGACCTATCGCCTTGTACATGTTACTGAGAAGCACATAACTCATGTGGTACTTTGGTTCCAACTC
CATCATTCTCTTTGCAATCCGCTCTGCAACTCTGGAGGCATCTGCATTTGCAGCACAAGGTCCAAGCAGAACTCCCCACA
GAGACGCATCATTTCTACACTCTGCTCTCTCCAACAGATTCTCCGCTTCTTCAAACAAACCTGCACGTCCTAGAAGGTCA
ATCATGCAACTGTAATGCTCAGTACCTGGTTTAATCCCGTAACTCTTAGCCATCAACACAAAGTAATTCCGTCCCTCGTC
AACCATTCCCGTATGACCACATGCAGTAAGAATCGCAATAAAACTGATGTAGTCAGGCTTTATCCCCTTTTTAACCATAT
CATTGAAGAAACTAACAGCTTCTTCACCTCTTCCATTCTGAGCAAGCGCAGAGAGCATTGCGTTCCACGTTATCATGTTC
CTAATTGACATCTTGGAGTAAACACGACTAGCAGAATCAATGCACCCGGATTTCCCATACAAGTCAATTAAAGCCGATTC
TACAATCACATTACCAAAACACCCTCTTCTCACATACTGGCCATGAATTTCTTTCCCAAGTCTCACTGCCGCCAAACCAG
CACACGCCTTAAGAACAGTGCCGAAACAGTACAGATCTTTCTCTTCCATCTCCCTGAAAATCTCAATTGCTTTTTCATGC
TCTCCATTCTGACAGTATCCCCCGAGTAAGGCAGACCAAGAAACACTGTTTTTCTTAGACATTCCATTGAACACTTGCCT
AGCCTCCCGTACGGATCCACATTTACCATACATATCAAGAAGACTACTCTCGACCACCACATTGCTACCTATCCCATTTG
TAATAAGCTTCCCATGAATCTCTTTCCCTTGCTTCAGCCTCCTCAGATTACCACAAGCAGTCAAAACCGTTCCAAATGTA
GACCCATCAGGCACCAACCCTTTCCCTCTATGCATCGCATAAAAAAGTCCCAAAGCTTCCTCGTACAAGTCGTTCTTAGA
AAACGCAGAAAGCACAGCTGTCCAACAAATAACATCTGGCTCAGGCATTTCGTCGAACACTCGGCGTGCATCTACTGGTT
CTCTATTCACACCGTACAAATACGCCAATGTGCTAGAGATAAAATGGTTCCACTCGAACCCATGAGTAATAACAACACCA
TGGAAACATCTCCCTAGCCTAACTTCTCCAAGCTCAGAGCAAGCCTTAACCGCCGAAGACAACGTAAACTCATTCGCATC
CAAACCAAAACTCACCATCTCCACAAACACCTCAAGCGCCTTAACGTGTTCTTTACCGGTAACGTATCCAGACATCATCG
AAGTCCACGAGATGGCGTCTTTGACGAATCTACCATCGAAAACTCTCCGAGTCTCCCTCATACCAGGTCCCAACTTGAAG
TACAGAGAGAGCAAGCTGTTCCCAACGTTTCGGTCCGTTTCCAGACCCGATTTGACGACATGGGCATGAAACTGAATGCC
ATGGATAAAGGAGAAGACTTTGTTGCATGTTTGCAAGAGAGAGGCATAAAGCTTTGGCGTTGCGGGGATCTCAGACGAGT
GTGTTGAGTTTAGGATCCGAATGGCTTCGGTGAGCTGACCCAATTTACAAAGCTCCAGGATCCGGGATTGTTTCGTCGGA
GCAGAGGAAGAAATTGACGGCGTGAGACATAAAGAGGCGTGTTGACTGAAATGGCGCTTCAGGATGATGAGATTCATCGG
AGGCACCACAATCACCGGTGAACAATTCTTCCAAGTTCGTTACTTATAAATAAAGCTAATGGAACATTGAAAATTAATCA
AATTGGTAAATCTAATTATGTAGATTTTGTAAAGTAGACATCTTTATATTTTATAACTGATTTATTAATTATAAGGATTA
AAATTAAAATAAATACGATAAAAAAATAAATAAAGAAAAGAAAAAAAGACAGGTGGAGGGAGAGATGAACGGCTAAACCC
TAATTGAGAGGGAAGTGGCACCACCAAGAGAGCCAAAGCCAAGTACTCTCTGCTCTTAAAACCCTAACGTATCTGCGATA
AACCCTCGCGCCTTTGCTAAAATAGCTGCCTTTATATAACTTAGCCGCCACTTTAATTCTCGAAAGTCATGTTCTTTCAC
TTTTCTTCGCTGGTTCTTCTTCGCGCTCTCTCTTCTTGCC
>AT1G03540.1 | chr1:880782-883781 FORWARD LENGTH=3000
CAAATCACTTGGTGACTGCGGGATTTGTGACTGTAGTGGTCGCACATCAGATTGTGCTTGCATTTGGAACTGCGGGTTCG
CTGGAGACTGTGGTCGGTGCATCATTTGGTACTGCGGGTTCATTGGAGATTGCTGGTGGGGCTGGAACTGTGGTGGCATT
TGGAACTGTGGATTCATTTGAGACTGTGGCCGGTGCATTTGGGACTGTGGTGGGTGCATTTGAAGACCTTGAGAAAACAT
ATTAAAACTCAGCTCATTTGGTAATGGCTGCTGCTGAATACCACGACCCATCCCAAACTGTTGGTTGAAACAATTCTGAC
CTACCATTGCAGGCCATGGCGCTGAAGCCTGTCCTGGAAAGAAGTTTAAGCCTCCCGGTCCACCTGGCATTGGCATCTGG
CCACCATTGAACTGCGGTTGGAACATCATTTGATTTTGATTTTGCATTGCCATGAAAGGTATCTGCATTCCCATCTGATT
AGGTATAGGAGGAAGCTGATATGGGTTCTGCTGATTACTCTGGGGTCTCCATGCTGCATTGTTTGGAGGAAAACCGTCCA
TTTGAGGACGCGGACCACCCATTTGAGGATCAGAACGGTTTGACGATAGAGAACTAGATCCCTGGTTCTTCGTCCATTCC
CCTGAGTAACTGCTTGTAGGCCTTCCGGGATCTCGGTTTTTCTTCTTCTTGTTCCTGGTGTTACCGGTTTTCTGGTCACT
CATCATTCCTCTCTTTTCCAACTTCTGCATTCTTCTGTATTCGGCTTCTTTTTCATCATCTGAGAACTCTAGCTCGTCTG
GTATCTCCTCGTCGTTATCCCCAGATGCATCGTAACCTTTCTTCTGCAGTTCCTTGATATTGAGAATATGTTGAGCGAAA
TCGGCGACAAATGAGACAGGTGTCCCTTGACAAACCCCTTCTGGCACTTCACTCTCTGAATTGAACCTCACAATATAATA
AGGGCACTTCACGGGTCCAAAGATCTCATCCACCAGTCCCAATGGCGTTCTTTTTTCAGTTATCCAAAGGATAGAACCTT
CAGTCAAAGGACTATGCTTTTCCATTCCCTCAACTATTACTTGTGCGCTCATTACCTGTAAAATCACAAATGAGACGGGT
ATGCTTTTAGCAGTGGATTGTCAAGACATCAAACAGAGAAGCAATAGCATACAAGTAGAGGTAATTTTTAATATACCGAA
AGAACAACTCCAACAGGAAGTGTGGCATGGTGTGGTTCCAGAGTGACATCCACAGGAGGAACTGGAGGAAGCTCCTGCAA
AAGTTTTAAAAAGGGGAAAAATCTTTCAAAATTTACACAACAAAAAGAAGGCTTCCATCCTTCAAAGAGTAATGCTAAAA
ACCTTGAGGACAGTACATAGTTTTCTTGTCGCAGTCAACCACTAATGGAAAAAATATCAACCACTAATAGTAATAGCTAT
GAAATGTGAAAAGCTGAAGGATATGTACCTTGAGCTCATTCTTTGACCTGATAGGTTCTTTTGTTTGCAAACCAAGGTCA
TCATCCTCATCATTGCTCCAAGCAACCATCTCATTCACATCATCATCGTCATCATCATCATCATCATCATCATCATCCTC
ATCCTCAATATCGTCATCCCCATTCTCCTCATCTAAATTCTCTATCTCACCCTCTTCAAGTTCCCCTGCTAGATCATCCT
CTTTCCCCACAACCATGTGTTCAAACTTTTCTTCCTTCTTATTTTCCTCTTTGTCGCTCTCGTCCTCATCACTCTCCTCT
TCTTCACTGCTACTACTATCACTACTGCTTGCAGAAGAGCTCGAGGTTTCGCTCTCAGACTCAGCAGAATCCATTTCCCC
CTTAGCCTCATCACTCTTCTCATCATCATCCACGGCCAAACTTACCTTCTCCAACCCTACTTCAATAGAACAAGCCAAAC
CCTCATCAGTTTTCTTCAACCCTGATTCATCCAAATCCATGGTGGGACAAGCAACAGACGCATCAGACACAACAACTGGC
TCAGTCTCACCTTCCATTGACCTCGAGTTTTCAGAAACAACCGGTTCTGAATCTTTTACTGCTGGTTCATCCCCACCGTT
TGCAGACATCTCAACACAAACATTGGGCTCTACCTCAACCGAGCTCACTCCAACTTCCTCAGACATGACATCACAAAGCA
CAGGCTTTACTTCAACCATCGACTCAGACCTAACCGAACTCACACCAACTTCCCCAGACATGTCATCATTAAAGACCTCA
AGCTTTCCCTCAATCGACTCAGAATTAACAGTAGTCTGATTCTCCGGACACATTACATCGCTAACAGTAACAACATCTTC
TTGAGGTATCTCCATGTGGTACTCAAAGAAATCAAAGTCCGTATCTTCTATGCTAAAATCCTCAACGTTCCGATTACTCT
CAGACCAAGTGATAGAATCGAAATCCGGAAAGGAATCGATGGAAGGGAAATCAAAAGAGTCCTTGAAAGTTTTTACCTTG
GGGTCTTGATCGGCTACGACTTGCAAAGGTAGCTCTTCTTCAACGGTTTTTGCTTGATTAGCGGGAAATCCAACCATGGC
AAGAAGAGAGAGCGCGAAGAAGAACCAGCGAAGAAAAGTGAAAGAACATGACTTTCGAGAATTAAAGTGGCGGCTAAGTT
ATATAAAGGCAGCTATTTTAGCAAAGGCGCGAGGGTTTATCGCAGATACGTTAGGGTTTTAAGAGCAGAGAGTACTTGGC
TTTGGCTCTCTTGGTGGTGCCACTTCCCTCTCAATTAGGGTTTAGCCGTTCATCTCTCCCTCCACCTGTCTTTTTTTCTT
TTCTTTATTTATTTTTTTATCGTATTTATTTTAATTTTAATCCTTATAATTAATAAATCAGTTATAAAATATAAAGATGT
CTACTTTACAAAATCTACATAATTAGATTTACCAATTTGATTAATTTTCAATGTTCCATTAGCTTTATTTATAAGTAACG
AACTTGGAAGAATTGTTCACCGGTGATTGTGGTGCCTCCG
>AT1G03550.3 | chr1:887413-890412 REVERSE LENGTH=3000
TGCGTTTATATCTTCATAAAACCCCATCACCGGAGAGAACAAGGCTCAATCTTCGTGATAATTTGAAGGATGAAGAAGAT
TCAGAACAACAAAACGTTGTCGGCGTTTGATTCCAGTCATCGCCGGAGAGAACAAGACTCTCCATTTGTTACTTCCATGG
CTTAGTATATGGGTAGGTCTTGGTGTAAGCTTGTATTTTGTATTCTCGATTTGTACGATTTTATTATTAAATAAGAAAAT
AGACAGTTCAACAACAACGTATTTTATTTTCATGAAAGAATCAGTCTCCACTAACCGCCTCAAAAACTGTCGAAGCCCAT
TGGGCACTTGCAAAGCCCAACTGTTTATAAATAGAAATCCAGAGTCAGAGATCCATTCGATAGCACTTTCCTCTCTTTCT
CTCATCGTAAAACCGTTCTTTGTTTTCTCTATTTCTCTCGTCTCTTTCTTCTACCCAGATCACTGATTGATTAGTCGTGA
ATTTTACTCTACTCTTTCATCAATTTTACTGTGTTTAATTCATAAAACAAAACAAACGATCGATTTTTGTTTTTTTTTGG
GGATGAAGATCAGAAGCAAAAGCAAAGGCTATCGTCAAGAGATCAAATCAACTTGCACCGACTCCAACACTCTGTTCTCA
AAAGGTACTTTTCGTCTTGTTGGAATTTTTGGCCAAATAACGTCTTTTTTTTATATGGTATCTAATTACTGTATTCTGGT
TGATCGCAAAACAAAGAATTCTCATGTTTAAAGTGGGTTTCGTCTAATCCAATTTGAATTTTAGGTCTTATATTATTTCC
CTAGCTCTAACCCTAATCATATATTTCTCAAAGTTTTTGATTTTTATTCAAGATTCCTTCTAATCAATTATTTCTTCTTT
GTATGTAGATGTGGTTGCAACTTCGGAGCTTTTTTCATCTGTGATATCGTAGCGTGTGAAAGACGGATAATTCTACAGAG
ACAATGCATCATCCCATTCGGCTAGGTCAATTTTCATCTCTATCTTGTTTATAATCTATAATCTTATAGATAGTTTAATT
ACAAAAAAGGTTTTTATACTATTTTTGATTTTTCAAAACAAAATATATTTCTCAAAAAAATTATTTTTAATGGTTTTCAA
CTCTCTCTTTTTTTTTCTTCTATAATACTAAATTAATATGACGTTGTGAAATCTAACCGGATTTTGGATCCCGCCAGTTA
ACCGTGGTCATTAGCGATTCCACAAATCCAACATGTTTTTCACATCTTCATATATATTTAGCATTTATTTTTCTTAAAAA
GTTTTCAATTCTTTTTTTTTTTGTTTTAAAATTTTATAAATACTAAATTAATATGACGTTGTGAAATCTAACCGGATTTT
GGATCCCGCCATTTAACCTTGGTCATTAGCGATTCCACAAATCCAACATGTTTTTCACATCTTCATATATATTTAGCATT
TATTTATTTTTTAAAAAATTCAACTCTTTTTTTAAAAGGTTATATAAATATTAAATTAATATGATGTTGTGAAATCTAAC
CGGATTTTGGATCCCGCCATTGAACCGTGGTTATTAGCGATTCCACAAATCCAACATGTTTTCACATTTTCATGTATATT
TAGCATTTTTTTTTTTTTTTTCTTAAAAGATTTTCAACTCTTTTTTTTCTATAAATATTAATTAATATGACGTTGTTAAA
TCTAACCGGATTTAAAAAAATATCCAAAATCCTTAAGAGATGTGTTATGTTCAATATAGTTTACACATAATTTAAACTTT
TAACATTTATTTTTATTTTATTAAATCGCTTTGGTTATGTTTAAAAACGGTTAGTTTTTAACGTATTTAATACGACACAT
ATATAAATACGTCAAAAATTAACCGGACTTAACATCCCATCTTTTATAATTAACACTCGGCTAAGTTTTAAAGTTTCTCA
CGAATAATGTTTTATGTAATTTGTATATACATGATATTTTGTGGTTGGACCGGTTTTTAAAATCAAGATCTGAAAACTTT
ATATAATTTCCCTTTCTTGTGCTTCGTTCGGTGTGTTCTTTGCATGTAACATGTTAGCACGATAAGCTGAAACATTATAG
TATTGATCTTTTAATATAGTTAAATCTTCATTATATAATTGAGTTATAACTTTGATAAACTAACAATAGAATGAATGATC
TGTTACAAACGAAGTTGTGACATGTCACTTTCGAGCCACTAACCGCAAAGTTCGGATTCAAACTTTTGAAGTGCGTTAAA
GTGTTCGTAACCAATATTTAAAACCGGATTCAAATTGAATCAAACCGTTGAAAAACTCAACATGAAAAGCAAAACCGGAA
TTCTATTACTAGTGAACTAAATCCAATTGACCGAATAAAATCCAGTAAACCGATCCATAAACCAAAATTGGAAGAAAACA
ATGCCTGTTTAATAGGTGTTGAAACTTTGCTGAAAAAAAACGAAGCGAGCACCCTCTAAAATGCCTTCGATTTCTCTGGC
GCCATTGATTTAGTTTTCTCTCTCTGACTACAAAGTATCCATTCGTTCAAACCAGTTTCTTCCCATTTTCGATTTCTGTC
AAAATTCACCAACCAACTCCAAAAACTCTGTTATTGAATAAGTTTCTTGATCTTAAAACAAACGATCTCAAAGAATGGCA
CGACACGATCCTAATCCATTTGCTGATGAAGAGATCAATCCTTTTGCGGTAAAGAGCTCTGTTTCATAATGACTGAATAC
TAATGTCTGATCTTTCTGTAGTCTTTCTCCATTTGATCTCAATTTATTATGTTGTAGAATCATACAAGTGTTCCTCCTGC
GAGCAACTCTTATCTCAAGCCACTTCCACCGGAACCTTATGATCGTGGTGCAACCGTTGATATCCCTTTGGATTCTGGCA
ATGTACGATATTTTCAATACCTTCTGCATTTTGCCTTTCATGTTTACTCAAAATCTGGTTAGATGAAAACGGAAGTTTTC
ATTTTGCTGATTCTGTTCGCAGGATCTTCGAGCTAAAGAG
>AT1G03550.1 | chr1:887779-890778 REVERSE LENGTH=3000
TCGACTGGGCTATGTTTGTCCGGAAAAGTGGCGAGAGCTTGTAAGATACTGGATGAGTTAGCACCAATGGGTGTGATTCT
TGATGCAGCTTGTGAAGATATGATAAATACATTGTGTAAAGCTGGTCGGATAAAAGAAGCTTGTAAATTAGCTGATGGGA
TAACAGAGAGAGGAAGAGAAGTGCCAGGGAGGATCAGAACAGTGATGATCAATGCGTTGAGGAAAGTGGGAAAAGCAGAT
TTAGCAATGAAGCTAATGCATAGCAAAATTGGGATTGGTTATGAAAGAATGGGTAGTGTTAAAAGGCGTGTCAAGTTTAC
GACTTTACTTGAAACTTGTTTTGACTCTTGAGTTTTAAGAATTGTTTGCGTTTATATCTTCATAAAACCCCATCACCGGA
GAGAACAAGGCTCAATCTTCGTGATAATTTGAAGGATGAAGAAGATTCAGAACAACAAAACGTTGTCGGCGTTTGATTCC
AGTCATCGCCGGAGAGAACAAGACTCTCCATTTGTTACTTCCATGGCTTAGTATATGGGTAGGTCTTGGTGTAAGCTTGT
ATTTTGTATTCTCGATTTGTACGATTTTATTATTAAATAAGAAAATAGACAGTTCAACAACAACGTATTTTATTTTCATG
AAAGAATCAGTCTCCACTAACCGCCTCAAAAACTGTCGAAGCCCATTGGGCACTTGCAAAGCCCAACTGTTTATAAATAG
AAATCCAGAGTCAGAGATCCATTCGATAGCACTTTCCTCTCTTTCTCTCATCGTAAAACCGTTCTTTGTTTTCTCTATTT
CTCTCGTCTCTTTCTTCTACCCAGATCACTGATTGATTAGTCGTGAATTTTACTCTACTCTTTCATCAATTTTACTGTGT
TTAATTCATAAAACAAAACAAACGATCGATTTTTGTTTTTTTTTGGGGATGAAGATCAGAAGCAAAAGCAAAGGCTATCG
TCAAGAGATCAAATCAACTTGCACCGACTCCAACACTCTGTTCTCAAAAGGTACTTTTCGTCTTGTTGGAATTTTTGGCC
AAATAACGTCTTTTTTTTATATGGTATCTAATTACTGTATTCTGGTTGATCGCAAAACAAAGAATTCTCATGTTTAAAGT
GGGTTTCGTCTAATCCAATTTGAATTTTAGGTCTTATATTATTTCCCTAGCTCTAACCCTAATCATATATTTCTCAAAGT
TTTTGATTTTTATTCAAGATTCCTTCTAATCAATTATTTCTTCTTTGTATGTAGATGTGGTTGCAACTTCGGAGCTTTTT
TCATCTGTGATATCGTAGCGTGTGAAAGACGGATAATTCTACAGAGACAATGCATCATCCCATTCGGCTAGGTCAATTTT
CATCTCTATCTTGTTTATAATCTATAATCTTATAGATAGTTTAATTACAAAAAAGGTTTTTATACTATTTTTGATTTTTC
AAAACAAAATATATTTCTCAAAAAAATTATTTTTAATGGTTTTCAACTCTCTCTTTTTTTTTCTTCTATAATACTAAATT
AATATGACGTTGTGAAATCTAACCGGATTTTGGATCCCGCCAGTTAACCGTGGTCATTAGCGATTCCACAAATCCAACAT
GTTTTTCACATCTTCATATATATTTAGCATTTATTTTTCTTAAAAAGTTTTCAATTCTTTTTTTTTTTGTTTTAAAATTT
TATAAATACTAAATTAATATGACGTTGTGAAATCTAACCGGATTTTGGATCCCGCCATTTAACCTTGGTCATTAGCGATT
CCACAAATCCAACATGTTTTTCACATCTTCATATATATTTAGCATTTATTTATTTTTTAAAAAATTCAACTCTTTTTTTA
AAAGGTTATATAAATATTAAATTAATATGATGTTGTGAAATCTAACCGGATTTTGGATCCCGCCATTGAACCGTGGTTAT
TAGCGATTCCACAAATCCAACATGTTTTCACATTTTCATGTATATTTAGCATTTTTTTTTTTTTTTTCTTAAAAGATTTT
CAACTCTTTTTTTTCTATAAATATTAATTAATATGACGTTGTTAAATCTAACCGGATTTAAAAAAATATCCAAAATCCTT
AAGAGATGTGTTATGTTCAATATAGTTTACACATAATTTAAACTTTTAACATTTATTTTTATTTTATTAAATCGCTTTGG
TTATGTTTAAAAACGGTTAGTTTTTAACGTATTTAATACGACACATATATAAATACGTCAAAAATTAACCGGACTTAACA
TCCCATCTTTTATAATTAACACTCGGCTAAGTTTTAAAGTTTCTCACGAATAATGTTTTATGTAATTTGTATATACATGA
TATTTTGTGGTTGGACCGGTTTTTAAAATCAAGATCTGAAAACTTTATATAATTTCCCTTTCTTGTGCTTCGTTCGGTGT
GTTCTTTGCATGTAACATGTTAGCACGATAAGCTGAAACATTATAGTATTGATCTTTTAATATAGTTAAATCTTCATTAT
ATAATTGAGTTATAACTTTGATAAACTAACAATAGAATGAATGATCTGTTACAAACGAAGTTGTGACATGTCACTTTCGA
GCCACTAACCGCAAAGTTCGGATTCAAACTTTTGAAGTGCGTTAAAGTGTTCGTAACCAATATTTAAAACCGGATTCAAA
TTGAATCAAACCGTTGAAAAACTCAACATGAAAAGCAAAACCGGAATTCTATTACTAGTGAACTAAATCCAATTGACCGA
ATAAAATCCAGTAAACCGATCCATAAACCAAAATTGGAAGAAAACAATGCCTGTTTAATAGGTGTTGAAACTTTGCTGAA
AAAAAACGAAGCGAGCACCCTCTAAAATGCCTTCGATTTCTCTGGCGCCATTGATTTAGTTTTCTCTCTCTGACTACAAA
GTATCCATTCGTTCAAACCAGTTTCTTCCCATTTTCGATTTCTGTCAAAATTCACCAACCAACTCCAAAAACTCTGTTAT
TGAATAAGTTTCTTGATCTTAAAACAAACGATCTCAAAGA
>AT1G03550.2 | chr1:887304-890303 REVERSE LENGTH=3000
ATTCCAGTCATCGCCGGAGAGAACAAGACTCTCCATTTGTTACTTCCATGGCTTAGTATATGGGTAGGTCTTGGTGTAAG
CTTGTATTTTGTATTCTCGATTTGTACGATTTTATTATTAAATAAGAAAATAGACAGTTCAACAACAACGTATTTTATTT
TCATGAAAGAATCAGTCTCCACTAACCGCCTCAAAAACTGTCGAAGCCCATTGGGCACTTGCAAAGCCCAACTGTTTATA
AATAGAAATCCAGAGTCAGAGATCCATTCGATAGCACTTTCCTCTCTTTCTCTCATCGTAAAACCGTTCTTTGTTTTCTC
TATTTCTCTCGTCTCTTTCTTCTACCCAGATCACTGATTGATTAGTCGTGAATTTTACTCTACTCTTTCATCAATTTTAC
TGTGTTTAATTCATAAAACAAAACAAACGATCGATTTTTGTTTTTTTTTGGGGATGAAGATCAGAAGCAAAAGCAAAGGC
TATCGTCAAGAGATCAAATCAACTTGCACCGACTCCAACACTCTGTTCTCAAAAGGTACTTTTCGTCTTGTTGGAATTTT
TGGCCAAATAACGTCTTTTTTTTATATGGTATCTAATTACTGTATTCTGGTTGATCGCAAAACAAAGAATTCTCATGTTT
AAAGTGGGTTTCGTCTAATCCAATTTGAATTTTAGGTCTTATATTATTTCCCTAGCTCTAACCCTAATCATATATTTCTC
AAAGTTTTTGATTTTTATTCAAGATTCCTTCTAATCAATTATTTCTTCTTTGTATGTAGATGTGGTTGCAACTTCGGAGC
TTTTTTCATCTGTGATATCGTAGCGTGTGAAAGACGGATAATTCTACAGAGACAATGCATCATCCCATTCGGCTAGGTCA
ATTTTCATCTCTATCTTGTTTATAATCTATAATCTTATAGATAGTTTAATTACAAAAAAGGTTTTTATACTATTTTTGAT
TTTTCAAAACAAAATATATTTCTCAAAAAAATTATTTTTAATGGTTTTCAACTCTCTCTTTTTTTTTCTTCTATAATACT
AAATTAATATGACGTTGTGAAATCTAACCGGATTTTGGATCCCGCCAGTTAACCGTGGTCATTAGCGATTCCACAAATCC
AACATGTTTTTCACATCTTCATATATATTTAGCATTTATTTTTCTTAAAAAGTTTTCAATTCTTTTTTTTTTTGTTTTAA
AATTTTATAAATACTAAATTAATATGACGTTGTGAAATCTAACCGGATTTTGGATCCCGCCATTTAACCTTGGTCATTAG
CGATTCCACAAATCCAACATGTTTTTCACATCTTCATATATATTTAGCATTTATTTATTTTTTAAAAAATTCAACTCTTT
TTTTAAAAGGTTATATAAATATTAAATTAATATGATGTTGTGAAATCTAACCGGATTTTGGATCCCGCCATTGAACCGTG
GTTATTAGCGATTCCACAAATCCAACATGTTTTCACATTTTCATGTATATTTAGCATTTTTTTTTTTTTTTTCTTAAAAG
ATTTTCAACTCTTTTTTTTCTATAAATATTAATTAATATGACGTTGTTAAATCTAACCGGATTTAAAAAAATATCCAAAA
TCCTTAAGAGATGTGTTATGTTCAATATAGTTTACACATAATTTAAACTTTTAACATTTATTTTTATTTTATTAAATCGC
TTTGGTTATGTTTAAAAACGGTTAGTTTTTAACGTATTTAATACGACACATATATAAATACGTCAAAAATTAACCGGACT
TAACATCCCATCTTTTATAATTAACACTCGGCTAAGTTTTAAAGTTTCTCACGAATAATGTTTTATGTAATTTGTATATA
CATGATATTTTGTGGTTGGACCGGTTTTTAAAATCAAGATCTGAAAACTTTATATAATTTCCCTTTCTTGTGCTTCGTTC
GGTGTGTTCTTTGCATGTAACATGTTAGCACGATAAGCTGAAACATTATAGTATTGATCTTTTAATATAGTTAAATCTTC
ATTATATAATTGAGTTATAACTTTGATAAACTAACAATAGAATGAATGATCTGTTACAAACGAAGTTGTGACATGTCACT
TTCGAGCCACTAACCGCAAAGTTCGGATTCAAACTTTTGAAGTGCGTTAAAGTGTTCGTAACCAATATTTAAAACCGGAT
TCAAATTGAATCAAACCGTTGAAAAACTCAACATGAAAAGCAAAACCGGAATTCTATTACTAGTGAACTAAATCCAATTG
ACCGAATAAAATCCAGTAAACCGATCCATAAACCAAAATTGGAAGAAAACAATGCCTGTTTAATAGGTGTTGAAACTTTG
CTGAAAAAAAACGAAGCGAGCACCCTCTAAAATGCCTTCGATTTCTCTGGCGCCATTGATTTAGTTTTCTCTCTCTGACT
ACAAAGTATCCATTCGTTCAAACCAGTTTCTTCCCATTTTCGATTTCTGTCAAAATTCACCAACCAACTCCAAAAACTCT
GTTATTGAATAAGTTTCTTGATCTTAAAACAAACGATCTCAAAGAATGGCACGACACGATCCTAATCCATTTGCTGATGA
AGAGATCAATCCTTTTGCGGTAAAGAGCTCTGTTTCATAATGACTGAATACTAATGTCTGATCTTTCTGTAGTCTTTCTC
CATTTGATCTCAATTTATTATGTTGTAGAATCATACAAGTGTTCCTCCTGCGAGCAACTCTTATCTCAAGCCACTTCCAC
CGGAACCTTATGATCGTGGTGCAACCGTTGATATCCCTTTGGATTCTGGCAATGTACGATATTTTCAATACCTTCTGCAT
TTTGCCTTTCATGTTTACTCAAAATCTGGTTAGATGAAAACGGAAGTTTTCATTTTGCTGATTCTGTTCGCAGGATCTTC
GAGCTAAAGAGATGGAACTCCAGGCCAAGGAGAACGAATTGAAGCGGAAAGAGCAGGTGATTTCTAGTAACCGAGTCTCT
TGGGCGATATTCAAATATAATCTTTAGACCTACTGATTCA
>AT1G03550.4 | chr1:887779-890778 REVERSE LENGTH=3000
TCGACTGGGCTATGTTTGTCCGGAAAAGTGGCGAGAGCTTGTAAGATACTGGATGAGTTAGCACCAATGGGTGTGATTCT
TGATGCAGCTTGTGAAGATATGATAAATACATTGTGTAAAGCTGGTCGGATAAAAGAAGCTTGTAAATTAGCTGATGGGA
TAACAGAGAGAGGAAGAGAAGTGCCAGGGAGGATCAGAACAGTGATGATCAATGCGTTGAGGAAAGTGGGAAAAGCAGAT
TTAGCAATGAAGCTAATGCATAGCAAAATTGGGATTGGTTATGAAAGAATGGGTAGTGTTAAAAGGCGTGTCAAGTTTAC
GACTTTACTTGAAACTTGTTTTGACTCTTGAGTTTTAAGAATTGTTTGCGTTTATATCTTCATAAAACCCCATCACCGGA
GAGAACAAGGCTCAATCTTCGTGATAATTTGAAGGATGAAGAAGATTCAGAACAACAAAACGTTGTCGGCGTTTGATTCC
AGTCATCGCCGGAGAGAACAAGACTCTCCATTTGTTACTTCCATGGCTTAGTATATGGGTAGGTCTTGGTGTAAGCTTGT
ATTTTGTATTCTCGATTTGTACGATTTTATTATTAAATAAGAAAATAGACAGTTCAACAACAACGTATTTTATTTTCATG
AAAGAATCAGTCTCCACTAACCGCCTCAAAAACTGTCGAAGCCCATTGGGCACTTGCAAAGCCCAACTGTTTATAAATAG
AAATCCAGAGTCAGAGATCCATTCGATAGCACTTTCCTCTCTTTCTCTCATCGTAAAACCGTTCTTTGTTTTCTCTATTT
CTCTCGTCTCTTTCTTCTACCCAGATCACTGATTGATTAGTCGTGAATTTTACTCTACTCTTTCATCAATTTTACTGTGT
TTAATTCATAAAACAAAACAAACGATCGATTTTTGTTTTTTTTTGGGGATGAAGATCAGAAGCAAAAGCAAAGGCTATCG
TCAAGAGATCAAATCAACTTGCACCGACTCCAACACTCTGTTCTCAAAAGGTACTTTTCGTCTTGTTGGAATTTTTGGCC
AAATAACGTCTTTTTTTTATATGGTATCTAATTACTGTATTCTGGTTGATCGCAAAACAAAGAATTCTCATGTTTAAAGT
GGGTTTCGTCTAATCCAATTTGAATTTTAGGTCTTATATTATTTCCCTAGCTCTAACCCTAATCATATATTTCTCAAAGT
TTTTGATTTTTATTCAAGATTCCTTCTAATCAATTATTTCTTCTTTGTATGTAGATGTGGTTGCAACTTCGGAGCTTTTT
TCATCTGTGATATCGTAGCGTGTGAAAGACGGATAATTCTACAGAGACAATGCATCATCCCATTCGGCTAGGTCAATTTT
CATCTCTATCTTGTTTATAATCTATAATCTTATAGATAGTTTAATTACAAAAAAGGTTTTTATACTATTTTTGATTTTTC
AAAACAAAATATATTTCTCAAAAAAATTATTTTTAATGGTTTTCAACTCTCTCTTTTTTTTTCTTCTATAATACTAAATT
AATATGACGTTGTGAAATCTAACCGGATTTTGGATCCCGCCAGTTAACCGTGGTCATTAGCGATTCCACAAATCCAACAT
GTTTTTCACATCTTCATATATATTTAGCATTTATTTTTCTTAAAAAGTTTTCAATTCTTTTTTTTTTTGTTTTAAAATTT
TATAAATACTAAATTAATATGACGTTGTGAAATCTAACCGGATTTTGGATCCCGCCATTTAACCTTGGTCATTAGCGATT
CCACAAATCCAACATGTTTTTCACATCTTCATATATATTTAGCATTTATTTATTTTTTAAAAAATTCAACTCTTTTTTTA
AAAGGTTATATAAATATTAAATTAATATGATGTTGTGAAATCTAACCGGATTTTGGATCCCGCCATTGAACCGTGGTTAT
TAGCGATTCCACAAATCCAACATGTTTTCACATTTTCATGTATATTTAGCATTTTTTTTTTTTTTTTCTTAAAAGATTTT
CAACTCTTTTTTTTCTATAAATATTAATTAATATGACGTTGTTAAATCTAACCGGATTTAAAAAAATATCCAAAATCCTT
AAGAGATGTGTTATGTTCAATATAGTTTACACATAATTTAAACTTTTAACATTTATTTTTATTTTATTAAATCGCTTTGG
TTATGTTTAAAAACGGTTAGTTTTTAACGTATTTAATACGACACATATATAAATACGTCAAAAATTAACCGGACTTAACA
TCCCATCTTTTATAATTAACACTCGGCTAAGTTTTAAAGTTTCTCACGAATAATGTTTTATGTAATTTGTATATACATGA
TATTTTGTGGTTGGACCGGTTTTTAAAATCAAGATCTGAAAACTTTATATAATTTCCCTTTCTTGTGCTTCGTTCGGTGT
GTTCTTTGCATGTAACATGTTAGCACGATAAGCTGAAACATTATAGTATTGATCTTTTAATATAGTTAAATCTTCATTAT
ATAATTGAGTTATAACTTTGATAAACTAACAATAGAATGAATGATCTGTTACAAACGAAGTTGTGACATGTCACTTTCGA
GCCACTAACCGCAAAGTTCGGATTCAAACTTTTGAAGTGCGTTAAAGTGTTCGTAACCAATATTTAAAACCGGATTCAAA
TTGAATCAAACCGTTGAAAAACTCAACATGAAAAGCAAAACCGGAATTCTATTACTAGTGAACTAAATCCAATTGACCGA
ATAAAATCCAGTAAACCGATCCATAAACCAAAATTGGAAGAAAACAATGCCTGTTTAATAGGTGTTGAAACTTTGCTGAA
AAAAAACGAAGCGAGCACCCTCTAAAATGCCTTCGATTTCTCTGGCGCCATTGATTTAGTTTTCTCTCTCTGACTACAAA
GTATCCATTCGTTCAAACCAGTTTCTTCCCATTTTCGATTTCTGTCAAAATTCACCAACCAACTCCAAAAACTCTGTTAT
TGAATAAGTTTCTTGATCTTAAAACAAACGATCTCAAAGA
>AT1G03550.5 | chr1:887779-890778 REVERSE LENGTH=3000
TCGACTGGGCTATGTTTGTCCGGAAAAGTGGCGAGAGCTTGTAAGATACTGGATGAGTTAGCACCAATGGGTGTGATTCT
TGATGCAGCTTGTGAAGATATGATAAATACATTGTGTAAAGCTGGTCGGATAAAAGAAGCTTGTAAATTAGCTGATGGGA
TAACAGAGAGAGGAAGAGAAGTGCCAGGGAGGATCAGAACAGTGATGATCAATGCGTTGAGGAAAGTGGGAAAAGCAGAT
TTAGCAATGAAGCTAATGCATAGCAAAATTGGGATTGGTTATGAAAGAATGGGTAGTGTTAAAAGGCGTGTCAAGTTTAC
GACTTTACTTGAAACTTGTTTTGACTCTTGAGTTTTAAGAATTGTTTGCGTTTATATCTTCATAAAACCCCATCACCGGA
GAGAACAAGGCTCAATCTTCGTGATAATTTGAAGGATGAAGAAGATTCAGAACAACAAAACGTTGTCGGCGTTTGATTCC
AGTCATCGCCGGAGAGAACAAGACTCTCCATTTGTTACTTCCATGGCTTAGTATATGGGTAGGTCTTGGTGTAAGCTTGT
ATTTTGTATTCTCGATTTGTACGATTTTATTATTAAATAAGAAAATAGACAGTTCAACAACAACGTATTTTATTTTCATG
AAAGAATCAGTCTCCACTAACCGCCTCAAAAACTGTCGAAGCCCATTGGGCACTTGCAAAGCCCAACTGTTTATAAATAG
AAATCCAGAGTCAGAGATCCATTCGATAGCACTTTCCTCTCTTTCTCTCATCGTAAAACCGTTCTTTGTTTTCTCTATTT
CTCTCGTCTCTTTCTTCTACCCAGATCACTGATTGATTAGTCGTGAATTTTACTCTACTCTTTCATCAATTTTACTGTGT
TTAATTCATAAAACAAAACAAACGATCGATTTTTGTTTTTTTTTGGGGATGAAGATCAGAAGCAAAAGCAAAGGCTATCG
TCAAGAGATCAAATCAACTTGCACCGACTCCAACACTCTGTTCTCAAAAGGTACTTTTCGTCTTGTTGGAATTTTTGGCC
AAATAACGTCTTTTTTTTATATGGTATCTAATTACTGTATTCTGGTTGATCGCAAAACAAAGAATTCTCATGTTTAAAGT
GGGTTTCGTCTAATCCAATTTGAATTTTAGGTCTTATATTATTTCCCTAGCTCTAACCCTAATCATATATTTCTCAAAGT
TTTTGATTTTTATTCAAGATTCCTTCTAATCAATTATTTCTTCTTTGTATGTAGATGTGGTTGCAACTTCGGAGCTTTTT
TCATCTGTGATATCGTAGCGTGTGAAAGACGGATAATTCTACAGAGACAATGCATCATCCCATTCGGCTAGGTCAATTTT
CATCTCTATCTTGTTTATAATCTATAATCTTATAGATAGTTTAATTACAAAAAAGGTTTTTATACTATTTTTGATTTTTC
AAAACAAAATATATTTCTCAAAAAAATTATTTTTAATGGTTTTCAACTCTCTCTTTTTTTTTCTTCTATAATACTAAATT
AATATGACGTTGTGAAATCTAACCGGATTTTGGATCCCGCCAGTTAACCGTGGTCATTAGCGATTCCACAAATCCAACAT
GTTTTTCACATCTTCATATATATTTAGCATTTATTTTTCTTAAAAAGTTTTCAATTCTTTTTTTTTTTGTTTTAAAATTT
TATAAATACTAAATTAATATGACGTTGTGAAATCTAACCGGATTTTGGATCCCGCCATTTAACCTTGGTCATTAGCGATT
CCACAAATCCAACATGTTTTTCACATCTTCATATATATTTAGCATTTATTTATTTTTTAAAAAATTCAACTCTTTTTTTA
AAAGGTTATATAAATATTAAATTAATATGATGTTGTGAAATCTAACCGGATTTTGGATCCCGCCATTGAACCGTGGTTAT
TAGCGATTCCACAAATCCAACATGTTTTCACATTTTCATGTATATTTAGCATTTTTTTTTTTTTTTTCTTAAAAGATTTT
CAACTCTTTTTTTTCTATAAATATTAATTAATATGACGTTGTTAAATCTAACCGGATTTAAAAAAATATCCAAAATCCTT
AAGAGATGTGTTATGTTCAATATAGTTTACACATAATTTAAACTTTTAACATTTATTTTTATTTTATTAAATCGCTTTGG
TTATGTTTAAAAACGGTTAGTTTTTAACGTATTTAATACGACACATATATAAATACGTCAAAAATTAACCGGACTTAACA
TCCCATCTTTTATAATTAACACTCGGCTAAGTTTTAAAGTTTCTCACGAATAATGTTTTATGTAATTTGTATATACATGA
TATTTTGTGGTTGGACCGGTTTTTAAAATCAAGATCTGAAAACTTTATATAATTTCCCTTTCTTGTGCTTCGTTCGGTGT
GTTCTTTGCATGTAACATGTTAGCACGATAAGCTGAAACATTATAGTATTGATCTTTTAATATAGTTAAATCTTCATTAT
ATAATTGAGTTATAACTTTGATAAACTAACAATAGAATGAATGATCTGTTACAAACGAAGTTGTGACATGTCACTTTCGA
GCCACTAACCGCAAAGTTCGGATTCAAACTTTTGAAGTGCGTTAAAGTGTTCGTAACCAATATTTAAAACCGGATTCAAA
TTGAATCAAACCGTTGAAAAACTCAACATGAAAAGCAAAACCGGAATTCTATTACTAGTGAACTAAATCCAATTGACCGA
ATAAAATCCAGTAAACCGATCCATAAACCAAAATTGGAAGAAAACAATGCCTGTTTAATAGGTGTTGAAACTTTGCTGAA
AAAAAACGAAGCGAGCACCCTCTAAAATGCCTTCGATTTCTCTGGCGCCATTGATTTAGTTTTCTCTCTCTGACTACAAA
GTATCCATTCGTTCAAACCAGTTTCTTCCCATTTTCGATTTCTGTCAAAATTCACCAACCAACTCCAAAAACTCTGTTAT
TGAATAAGTTTCTTGATCTTAAAACAAACGATCTCAAAGA
>AT1G03550.6 | chr1:887779-890778 REVERSE LENGTH=3000
TCGACTGGGCTATGTTTGTCCGGAAAAGTGGCGAGAGCTTGTAAGATACTGGATGAGTTAGCACCAATGGGTGTGATTCT
TGATGCAGCTTGTGAAGATATGATAAATACATTGTGTAAAGCTGGTCGGATAAAAGAAGCTTGTAAATTAGCTGATGGGA
TAACAGAGAGAGGAAGAGAAGTGCCAGGGAGGATCAGAACAGTGATGATCAATGCGTTGAGGAAAGTGGGAAAAGCAGAT
TTAGCAATGAAGCTAATGCATAGCAAAATTGGGATTGGTTATGAAAGAATGGGTAGTGTTAAAAGGCGTGTCAAGTTTAC
GACTTTACTTGAAACTTGTTTTGACTCTTGAGTTTTAAGAATTGTTTGCGTTTATATCTTCATAAAACCCCATCACCGGA
GAGAACAAGGCTCAATCTTCGTGATAATTTGAAGGATGAAGAAGATTCAGAACAACAAAACGTTGTCGGCGTTTGATTCC
AGTCATCGCCGGAGAGAACAAGACTCTCCATTTGTTACTTCCATGGCTTAGTATATGGGTAGGTCTTGGTGTAAGCTTGT
ATTTTGTATTCTCGATTTGTACGATTTTATTATTAAATAAGAAAATAGACAGTTCAACAACAACGTATTTTATTTTCATG
AAAGAATCAGTCTCCACTAACCGCCTCAAAAACTGTCGAAGCCCATTGGGCACTTGCAAAGCCCAACTGTTTATAAATAG
AAATCCAGAGTCAGAGATCCATTCGATAGCACTTTCCTCTCTTTCTCTCATCGTAAAACCGTTCTTTGTTTTCTCTATTT
CTCTCGTCTCTTTCTTCTACCCAGATCACTGATTGATTAGTCGTGAATTTTACTCTACTCTTTCATCAATTTTACTGTGT
TTAATTCATAAAACAAAACAAACGATCGATTTTTGTTTTTTTTTGGGGATGAAGATCAGAAGCAAAAGCAAAGGCTATCG
TCAAGAGATCAAATCAACTTGCACCGACTCCAACACTCTGTTCTCAAAAGGTACTTTTCGTCTTGTTGGAATTTTTGGCC
AAATAACGTCTTTTTTTTATATGGTATCTAATTACTGTATTCTGGTTGATCGCAAAACAAAGAATTCTCATGTTTAAAGT
GGGTTTCGTCTAATCCAATTTGAATTTTAGGTCTTATATTATTTCCCTAGCTCTAACCCTAATCATATATTTCTCAAAGT
TTTTGATTTTTATTCAAGATTCCTTCTAATCAATTATTTCTTCTTTGTATGTAGATGTGGTTGCAACTTCGGAGCTTTTT
TCATCTGTGATATCGTAGCGTGTGAAAGACGGATAATTCTACAGAGACAATGCATCATCCCATTCGGCTAGGTCAATTTT
CATCTCTATCTTGTTTATAATCTATAATCTTATAGATAGTTTAATTACAAAAAAGGTTTTTATACTATTTTTGATTTTTC
AAAACAAAATATATTTCTCAAAAAAATTATTTTTAATGGTTTTCAACTCTCTCTTTTTTTTTCTTCTATAATACTAAATT
AATATGACGTTGTGAAATCTAACCGGATTTTGGATCCCGCCAGTTAACCGTGGTCATTAGCGATTCCACAAATCCAACAT
GTTTTTCACATCTTCATATATATTTAGCATTTATTTTTCTTAAAAAGTTTTCAATTCTTTTTTTTTTTGTTTTAAAATTT
TATAAATACTAAATTAATATGACGTTGTGAAATCTAACCGGATTTTGGATCCCGCCATTTAACCTTGGTCATTAGCGATT
CCACAAATCCAACATGTTTTTCACATCTTCATATATATTTAGCATTTATTTATTTTTTAAAAAATTCAACTCTTTTTTTA
AAAGGTTATATAAATATTAAATTAATATGATGTTGTGAAATCTAACCGGATTTTGGATCCCGCCATTGAACCGTGGTTAT
TAGCGATTCCACAAATCCAACATGTTTTCACATTTTCATGTATATTTAGCATTTTTTTTTTTTTTTTCTTAAAAGATTTT
CAACTCTTTTTTTTCTATAAATATTAATTAATATGACGTTGTTAAATCTAACCGGATTTAAAAAAATATCCAAAATCCTT
AAGAGATGTGTTATGTTCAATATAGTTTACACATAATTTAAACTTTTAACATTTATTTTTATTTTATTAAATCGCTTTGG
TTATGTTTAAAAACGGTTAGTTTTTAACGTATTTAATACGACACATATATAAATACGTCAAAAATTAACCGGACTTAACA
TCCCATCTTTTATAATTAACACTCGGCTAAGTTTTAAAGTTTCTCACGAATAATGTTTTATGTAATTTGTATATACATGA
TATTTTGTGGTTGGACCGGTTTTTAAAATCAAGATCTGAAAACTTTATATAATTTCCCTTTCTTGTGCTTCGTTCGGTGT
GTTCTTTGCATGTAACATGTTAGCACGATAAGCTGAAACATTATAGTATTGATCTTTTAATATAGTTAAATCTTCATTAT
ATAATTGAGTTATAACTTTGATAAACTAACAATAGAATGAATGATCTGTTACAAACGAAGTTGTGACATGTCACTTTCGA
GCCACTAACCGCAAAGTTCGGATTCAAACTTTTGAAGTGCGTTAAAGTGTTCGTAACCAATATTTAAAACCGGATTCAAA
TTGAATCAAACCGTTGAAAAACTCAACATGAAAAGCAAAACCGGAATTCTATTACTAGTGAACTAAATCCAATTGACCGA
ATAAAATCCAGTAAACCGATCCATAAACCAAAATTGGAAGAAAACAATGCCTGTTTAATAGGTGTTGAAACTTTGCTGAA
AAAAAACGAAGCGAGCACCCTCTAAAATGCCTTCGATTTCTCTGGCGCCATTGATTTAGTTTTCTCTCTCTGACTACAAA
GTATCCATTCGTTCAAACCAGTTTCTTCCCATTTTCGATTTCTGTCAAAATTCACCAACCAACTCCAAAAACTCTGTTAT
TGAATAAGTTTCTTGATCTTAAAACAAACGATCTCAAAGA
>AT1G03550.7 | chr1:887779-890778 REVERSE LENGTH=3000
TCGACTGGGCTATGTTTGTCCGGAAAAGTGGCGAGAGCTTGTAAGATACTGGATGAGTTAGCACCAATGGGTGTGATTCT
TGATGCAGCTTGTGAAGATATGATAAATACATTGTGTAAAGCTGGTCGGATAAAAGAAGCTTGTAAATTAGCTGATGGGA
TAACAGAGAGAGGAAGAGAAGTGCCAGGGAGGATCAGAACAGTGATGATCAATGCGTTGAGGAAAGTGGGAAAAGCAGAT
TTAGCAATGAAGCTAATGCATAGCAAAATTGGGATTGGTTATGAAAGAATGGGTAGTGTTAAAAGGCGTGTCAAGTTTAC
GACTTTACTTGAAACTTGTTTTGACTCTTGAGTTTTAAGAATTGTTTGCGTTTATATCTTCATAAAACCCCATCACCGGA
GAGAACAAGGCTCAATCTTCGTGATAATTTGAAGGATGAAGAAGATTCAGAACAACAAAACGTTGTCGGCGTTTGATTCC
AGTCATCGCCGGAGAGAACAAGACTCTCCATTTGTTACTTCCATGGCTTAGTATATGGGTAGGTCTTGGTGTAAGCTTGT
ATTTTGTATTCTCGATTTGTACGATTTTATTATTAAATAAGAAAATAGACAGTTCAACAACAACGTATTTTATTTTCATG
AAAGAATCAGTCTCCACTAACCGCCTCAAAAACTGTCGAAGCCCATTGGGCACTTGCAAAGCCCAACTGTTTATAAATAG
AAATCCAGAGTCAGAGATCCATTCGATAGCACTTTCCTCTCTTTCTCTCATCGTAAAACCGTTCTTTGTTTTCTCTATTT
CTCTCGTCTCTTTCTTCTACCCAGATCACTGATTGATTAGTCGTGAATTTTACTCTACTCTTTCATCAATTTTACTGTGT
TTAATTCATAAAACAAAACAAACGATCGATTTTTGTTTTTTTTTGGGGATGAAGATCAGAAGCAAAAGCAAAGGCTATCG
TCAAGAGATCAAATCAACTTGCACCGACTCCAACACTCTGTTCTCAAAAGGTACTTTTCGTCTTGTTGGAATTTTTGGCC
AAATAACGTCTTTTTTTTATATGGTATCTAATTACTGTATTCTGGTTGATCGCAAAACAAAGAATTCTCATGTTTAAAGT
GGGTTTCGTCTAATCCAATTTGAATTTTAGGTCTTATATTATTTCCCTAGCTCTAACCCTAATCATATATTTCTCAAAGT
TTTTGATTTTTATTCAAGATTCCTTCTAATCAATTATTTCTTCTTTGTATGTAGATGTGGTTGCAACTTCGGAGCTTTTT
TCATCTGTGATATCGTAGCGTGTGAAAGACGGATAATTCTACAGAGACAATGCATCATCCCATTCGGCTAGGTCAATTTT
CATCTCTATCTTGTTTATAATCTATAATCTTATAGATAGTTTAATTACAAAAAAGGTTTTTATACTATTTTTGATTTTTC
AAAACAAAATATATTTCTCAAAAAAATTATTTTTAATGGTTTTCAACTCTCTCTTTTTTTTTCTTCTATAATACTAAATT
AATATGACGTTGTGAAATCTAACCGGATTTTGGATCCCGCCAGTTAACCGTGGTCATTAGCGATTCCACAAATCCAACAT
GTTTTTCACATCTTCATATATATTTAGCATTTATTTTTCTTAAAAAGTTTTCAATTCTTTTTTTTTTTGTTTTAAAATTT
TATAAATACTAAATTAATATGACGTTGTGAAATCTAACCGGATTTTGGATCCCGCCATTTAACCTTGGTCATTAGCGATT
CCACAAATCCAACATGTTTTTCACATCTTCATATATATTTAGCATTTATTTATTTTTTAAAAAATTCAACTCTTTTTTTA
AAAGGTTATATAAATATTAAATTAATATGATGTTGTGAAATCTAACCGGATTTTGGATCCCGCCATTGAACCGTGGTTAT
TAGCGATTCCACAAATCCAACATGTTTTCACATTTTCATGTATATTTAGCATTTTTTTTTTTTTTTTCTTAAAAGATTTT
CAACTCTTTTTTTTCTATAAATATTAATTAATATGACGTTGTTAAATCTAACCGGATTTAAAAAAATATCCAAAATCCTT
AAGAGATGTGTTATGTTCAATATAGTTTACACATAATTTAAACTTTTAACATTTATTTTTATTTTATTAAATCGCTTTGG
TTATGTTTAAAAACGGTTAGTTTTTAACGTATTTAATACGACACATATATAAATACGTCAAAAATTAACCGGACTTAACA
TCCCATCTTTTATAATTAACACTCGGCTAAGTTTTAAAGTTTCTCACGAATAATGTTTTATGTAATTTGTATATACATGA
TATTTTGTGGTTGGACCGGTTTTTAAAATCAAGATCTGAAAACTTTATATAATTTCCCTTTCTTGTGCTTCGTTCGGTGT
GTTCTTTGCATGTAACATGTTAGCACGATAAGCTGAAACATTATAGTATTGATCTTTTAATATAGTTAAATCTTCATTAT
ATAATTGAGTTATAACTTTGATAAACTAACAATAGAATGAATGATCTGTTACAAACGAAGTTGTGACATGTCACTTTCGA
GCCACTAACCGCAAAGTTCGGATTCAAACTTTTGAAGTGCGTTAAAGTGTTCGTAACCAATATTTAAAACCGGATTCAAA
TTGAATCAAACCGTTGAAAAACTCAACATGAAAAGCAAAACCGGAATTCTATTACTAGTGAACTAAATCCAATTGACCGA
ATAAAATCCAGTAAACCGATCCATAAACCAAAATTGGAAGAAAACAATGCCTGTTTAATAGGTGTTGAAACTTTGCTGAA
AAAAAACGAAGCGAGCACCCTCTAAAATGCCTTCGATTTCTCTGGCGCCATTGATTTAGTTTTCTCTCTCTGACTACAAA
GTATCCATTCGTTCAAACCAGTTTCTTCCCATTTTCGATTTCTGTCAAAATTCACCAACCAACTCCAAAAACTCTGTTAT
TGAATAAGTTTCTTGATCTTAAAACAAACGATCTCAAAGA
>AT1G03560.1 | chr1:892411-895410 REVERSE LENGTH=3000
CAATGATTCGATGATTGCAGTTCAGCTAACAGTAGACTTAAAACCTGACTTGCCAAGTATTATGCTTTAACAACATTTTG
TGATATTTGCTCTAATCTCTACTTTTATCTTCATTTTGTCTGACTTCTTAGATATTATTATTTGTTTGTGTCTAAAGGGG
AAGCTGAGAGGATCAAACAGTGTAAAGGTAGGGTCTTTGCACTGCAAGACGAGCCAGAGGTGTCACGAGTTTGGCTACCA
TTTGATAATGCTCCTGGATTAGCCATGGCTAGAGCTTTCGGTGATTTCTGTCTGAAAGACTATGGAGTGATTTCGATACC
AGAGTTCTCTCACCGTGTTCTTACAGATAGAGATCAGTTCATTGTCTTGGCCTCAGATGGAGTAATACACTGAACTTTTA
AAGTGTCTTCTAAGCCTTATCAAGATGAATTTCTTGTACTGATGATTCCAACCTTTGTTTTGATAGGTCTGGGATGTGCT
AAGCAACGAAGAAGTAGTTGAAGTTGTAGCATCAGCTACAAGCCGGGCATCAGCAGCTAGGCTCGTGGTGGATTCAGCTG
TACGCGAATGGAAACTTAAGTACCCGACTTCGAAGATGGATGATTGTGCAGTTGTGTGTTTGTTTCTCGACGGCAGAATG
GACTCAGAGACATCAGATAACGAAGAACAATGCTTCTCTTCGGCAACAAACGCAGTAGAATCAGACGAAAGCCAGGGAGC
AGAACCGTGTCTTCAGAGAAATGTCACAGTCAGATCATTATCAACGGATCAAGAAAACAACAGTTATGGTAAAGTGATTG
CAGAGGCTGATAATGCAGAGAAGGAGAAAACGAGGGAAGGAGAACAGAACTGGTCGGGACTAGAAGGTGTTACTCGAGTG
AACTCTCTTGTTCAACTTCCGAGATTCCCTGGAGAGGAACCAAAGACTTGAGAATGACTATTGATTGTTTTCAGAACTGA
TTTTGGGTCAGGGAAAAATTGTCTTCTGCTCAACATAATCTTCTTTATTGCTTAAAGCATATGTAAATGTCTTAGGTCTT
TAGTCTATATCTCTCTCTCTCTGCCTCAAAATCTGTGCTTGATGATGAACTCTTAAAAAATATCTAATGAGTACTTAAAA
CAAGAACTCATCTTTACTATATATCCTTCTTTTTTAATTATTTTTGATTTTAGTTAAGAAATTCACCTAAGAACTCACTA
TTAGAGATCCTCTTAGGTGACTACTAAATTAGCACAACCACTTATCATCATGCATTTCATACTACAAGTTCATGATGAAC
CTTATGATGCCCCTCCTCTGTGCCATTATGCACTCTCTCATTAACTTAGCAATGCATACTCTCTGCAAAAAAGCGGCTGT
GTATTCTTTATAAGTTGAGTTTGGTAAATTGCATACTTTCTTCAGACCGAGAAGCAAGAGAGAACGAATCTCTTGATAAA
AAAACCAATGAACCCAAAGGAAGAAACTCCAGCAGCAGCAGCAGCATATTTGATCCTGTCCTTGTCCAGTTTAACTTGGA
GATTGGACAAAGTCAGTTCCACATTTTTGACCCGTTCGTGGAGGACATGACAAGCATCGGGAACTGCTTTCTTCCTCTCC
AAGGAAAGCTCCTCGAGCTTAGACTTCAACCAGTCTAGCTTGAAGCCTACTTTTGTGAGCTCGGACAGTTGGTTTTGAGC
ATTGGTTAGTTCATCCGCAGACAAGCTCTGTGGAGACTTGCTCAGTGTCTCGATGAGGCAGAAGAAGAGAGTCAAGTACA
CTGGTAGTAGCTCCTGGTACTTTGGCACGAAATCTACTTCAAAGTCCGGGTGGCGACTTAAAATTTTGGAAAATGAAAGA
GCCTGCCAAAAGATTTGATTAGGTTCAACAAAAAAGGAGATGGTTGTTATAAATGGGAAACCGGAGGCTCCTAAACATAC
TTGAGAAGCAAGGATCGGGAGACCTCTGTGTTGTAATATATCATTCTCAGTTGATTGTCCTTGGTGGACAACTTAGACTA
CTTCGAGGTGGACTTGGAAGGTTAGTTTCTTGTTGTTGTCGTGGTCTTCTAGAAGCTTGGTAAGCGGCAACAGCTTCCGA
AAACCCCATTGTGTAGCCTCAGCGCAGAACAAACAGCTTTGATCATCTTTGCATATCAATCAACCAATCAAATCAATGAG
ATCAGACACATAAAAAAGAAGAGTAAAAAGAAGTTGATAATTACTAGGGGATCTGCAGAGCTCGTTGCCGGATTGATTCA
AAATAACGAAGAAAAAGCGAGTTCTCCTTTTCCATCCAAGTCTCAATGATTCAAGATTAGGTACGTTCAGAAATAGAGAC
AAGTGATTATCATAACCAGGGTAGCCCTTGGGATGAAGAATAATACACCTAGAGACAAAACCGAAAGTTGTGAAATCTTT
TAGACAATTCGCGTAAAGCTAAAAAGCATAAAGATAGGATGAGTCTTGTCGATTTACCATTCGCACCCGCCGCCACTTGA
GAAGGACTTCGACCTTATCGGATGGTTCTCGTCCGACAAGTTGTTTATATCCCAACTGAAGACCTTCCTCAATTCCGTCC
CCATCTGACTTCCAAGTGTAGTGTGTGTAGGAGGCTAAAGACAAAAACTTTACAGCTCCTAACAAAAATCCTTCAAATAC
ATTTGAATATATTTTTTGTATTTTTAATCTAATAACGTAATTCGTTGACCAAAAAAAAAACCCTAATAAAGCTATCATAA
TAATTTTTTGTAACACCAATGTACAGAGAAAACAAATAAAGACAAGATCCAAAAAAAACTTGTTGTAATTACGCAATTAT
TTTACGTGATTGCCAACAAAAAAAAAGGTCCCACCGAGACTTGAACTCGGGTTACTGGATTCAGAGTCCAATGTCCTGAC
CACTAGACCATGGGACCATTTCGTTACGATTTCTCCATGTTAATTTAAAAATTAAAACTTAGTGTTCGAGTACTATATGA
CCAATGTCGCTGCCGGTGCGGCTGCTTGAAGAAATTACCG
>AT1G03580.1 | chr1:889885-892884 FORWARD LENGTH=3000
GTTTTATGAATTAAACACAGTAAAATTGATGAAAGAGTAGAGTAAAATTCACGACTAATCAATCAGTGATCTGGGTAGAA
GAAAGAGACGAGAGAAATAGAGAAAACAAAGAACGGTTTTACGATGAGAGAAAGAGAGGAAAGTGCTATCGAATGGATCT
CTGACTCTGGATTTCTATTTATAAACAGTTGGGCTTTGCAAGTGCCCAATGGGCTTCGACAGTTTTTGAGGCGGTTAGTG
GAGACTGATTCTTTCATGAAAATAAAATACGTTGTTGTTGAACTGTCTATTTTCTTATTTAATAATAAAATCGTACAAAT
CGAGAATACAAAATACAAGCTTACACCAAGACCTACCCATATACTAAGCCATGGAAGTAACAAATGGAGAGTCTTGTTCT
CTCCGGCGATGACTGGAATCAAACGCCGACAACGTTTTGTTGTTCTGAATCTTCTTCATCCTTCAAATTATCACGAAGAT
TGAGCCTTGTTCTCTCCGGTGATGGGGTTTTATGAAGATATAAACGCAAACAATTCTTAAAACTCAAGAGTCAAAACAAG
TTTCAAGTAAAGTCGTAAACTTGACACGCCTTTTAACACTACCCATTCTTTCATAACCAATCCCAATTTTGCTATGCATT
AGCTTCATTGCTAAATCTGCTTTTCCCACTTTCCTCAACGCATTGATCATCACTGTTCTGATCCTCCCTGGCACTTCTCT
TCCTCTCTCTGTTATCCCATCAGCTAATTTACAAGCTTCTTTTATCCGACCAGCTTTACACAATGTATTTATCATATCTT
CACAAGCTGCATCAAGAATCACACCCATTGGTGCTAACTCATCCAGTATCTTACAAGCTCTCGCCACTTTTCCGGACAAA
CATAGCCCAGTCGACAACGCCCTGAAGCAAGCTGCGGTTGGTGTAATGCCTTTATCGATCATCATGTCCCAAAGCTTTAA
CGCCTCCTCGTTTCTATGTTCTTTGAACATTCCGGATAAGAGTATCGTGTATGTATAAACCGTTTGATCACAACCTTCTT
CTTCTTCCATTCTCTTAAACAGGGCTATCGCTTCATCGACTTTCCGATGCTTTGTAAACGCATCGATCAGTGCATTGTAA
CAGTATGAATCCCTTGTGCATCCTTTCTCAGACATCTCTTCAAAAAGCCTCTCGGCTTCATCTACTCTGCCCGCTTTTCC
TAAACCATCAATGAGACTAGAATAAAACATTGAATTGATAGCCAATCCGTCAAACCGGCAAGTATGGAAATAGTCCAATG
CCTCTTCCACTCTCCCGTTTTTACACAAACCATTAACTACGACAGAATAAGTTACCACATCGGGTTTAAACCCTTCGTCT
ATCATTCTATGTAAAAGCCTTATCGCGTCTTCAACACTTCCACTTTTCGCATAACCATCTATCAAAACCGTGTATATAGC
TACATTTGGTTTAGATCCTTTACGTATCATATTCTCAAAAACAGTATACCCTTCATTCAATTTCCCTTCCTTACAAAGTC
CACCAATCACTAAGCTAAACGCATGAGGCGGGACTTGAATTCCCTTCTCATCCATCTCTTGATACAAAGCCACACAAGAA
CCAAAGTCGCTATCTGCATAACAAGCCTGGATCATAGTCATATACGTAATCTTATCAGCCTCATGACCTCTCGTCTCCAT
ATCTCTAAGCTTCTCCATAGCTTTCTGTGTCTGCCCTGCTTTACAATAACCTTTGATCATTGTGTTATAAGTCACAATGT
CTGGTTTGATCCTGCCACTCTCCATAACCTCAAAAACACGCTCTGCCGAATCAACGAACATGGCGCTCACTAAACCGTTC
ATCAAAAAGTTATAAGTGTACAAAGTCGGCTCAATCCCATTCTCTTTCATTTTACGCCAAACCCACAACAATTCCTCCAC
CATTCCAAGCTTCCCAAAACTCTTAATCAGAGCATTCGCCGCAGAAACAGTCATAGGAAACTCAAATTTCTTAATCTCAC
TGCTTACAAACCTAATTCTATCCACATCTTTTGCCAGAGCCAATACATCAACCAAGGAGACATAACACTCGAGGTTATGA
GTATACTTCTTCTGCTTACGAGACCAACAGAAGAAACTCCAAGCAATATCAGGTTTTTCGCGAATCTCATCGGATTTCAA
CACAAACGAAACAAAATTGGGCGATAGTTTGATAAGAAACTTACGGCAGAAACCATCTAGATTCGATTCCATAGAAGCCG
AACCATCTAAAAGGTTGAGAATTTGGCTTACCCATGGCGACGGCAGGAGATTACGATTCGATTTCACCAAATCGGAGACA
TCGTTAAAAGGTTCTATCCATTCGGGAGGAGGAAGTGAGCTGCTATTGAACACCCATCTAACACTCGTCCTTGAGCTCGA
TAAAGGCGAGCACTTTGAATCATCCGACAAAAAGTCTCCATTTTTGTACAAACAGTGAGATTGTGAAGAACAATGCGGAC
GATTCAGAAGCGGTACAGAAAAGGGCTTCCGGTAAAATCTTCGCATCGGTAATTTCTTCAAGCAGCCGCACCGGCAGCGA
CATTGGTCATATAGTACTCGAACACTAAGTTTTAATTTTTAAATTAACATGGAGAAATCGTAACGAAATGGTCCCATGGT
CTAGTGGTCAGGACATTGGACTCTGAATCCAGTAACCCGAGTTCAAGTCTCGGTGGGACCTTTTTTTTTGTTGGCAATCA
CGTAAAATAATTGCGTAATTACAACAAGTTTTTTTTGGATCTTGTCTTTATTTGTTTTCTCTGTACATTGGTGTTACAAA
AAATTATTATGATAGCTTTATTAGGGTTTTTTTTTTGGTCAACGAATTACGTTATTAGATTAAAAATACAAAAAATATAT
TCAAATGTATTTGAAGGATTTTTGTTAGGAGCTGTAAAGTTTTTGTCTTTAGCCTCCTACACACACTACACTTGGAAGTC
AGATGGGGACGGAATTGAGGAAGGTCTTCAGTTGGGATAT
>AT1G03580.2 | chr1:890017-893016 FORWARD LENGTH=3000
AGAGAGGAAAGTGCTATCGAATGGATCTCTGACTCTGGATTTCTATTTATAAACAGTTGGGCTTTGCAAGTGCCCAATGG
GCTTCGACAGTTTTTGAGGCGGTTAGTGGAGACTGATTCTTTCATGAAAATAAAATACGTTGTTGTTGAACTGTCTATTT
TCTTATTTAATAATAAAATCGTACAAATCGAGAATACAAAATACAAGCTTACACCAAGACCTACCCATATACTAAGCCAT
GGAAGTAACAAATGGAGAGTCTTGTTCTCTCCGGCGATGACTGGAATCAAACGCCGACAACGTTTTGTTGTTCTGAATCT
TCTTCATCCTTCAAATTATCACGAAGATTGAGCCTTGTTCTCTCCGGTGATGGGGTTTTATGAAGATATAAACGCAAACA
ATTCTTAAAACTCAAGAGTCAAAACAAGTTTCAAGTAAAGTCGTAAACTTGACACGCCTTTTAACACTACCCATTCTTTC
ATAACCAATCCCAATTTTGCTATGCATTAGCTTCATTGCTAAATCTGCTTTTCCCACTTTCCTCAACGCATTGATCATCA
CTGTTCTGATCCTCCCTGGCACTTCTCTTCCTCTCTCTGTTATCCCATCAGCTAATTTACAAGCTTCTTTTATCCGACCA
GCTTTACACAATGTATTTATCATATCTTCACAAGCTGCATCAAGAATCACACCCATTGGTGCTAACTCATCCAGTATCTT
ACAAGCTCTCGCCACTTTTCCGGACAAACATAGCCCAGTCGACAACGCCCTGAAGCAAGCTGCGGTTGGTGTAATGCCTT
TATCGATCATCATGTCCCAAAGCTTTAACGCCTCCTCGTTTCTATGTTCTTTGAACATTCCGGATAAGAGTATCGTGTAT
GTATAAACCGTTTGATCACAACCTTCTTCTTCTTCCATTCTCTTAAACAGGGCTATCGCTTCATCGACTTTCCGATGCTT
TGTAAACGCATCGATCAGTGCATTGTAACAGTATGAATCCCTTGTGCATCCTTTCTCAGACATCTCTTCAAAAAGCCTCT
CGGCTTCATCTACTCTGCCCGCTTTTCCTAAACCATCAATGAGACTAGAATAAAACATTGAATTGATAGCCAATCCGTCA
AACCGGCAAGTATGGAAATAGTCCAATGCCTCTTCCACTCTCCCGTTTTTACACAAACCATTAACTACGACAGAATAAGT
TACCACATCGGGTTTAAACCCTTCGTCTATCATTCTATGTAAAAGCCTTATCGCGTCTTCAACACTTCCACTTTTCGCAT
AACCATCTATCAAAACCGTGTATATAGCTACATTTGGTTTAGATCCTTTACGTATCATATTCTCAAAAACAGTATACCCT
TCATTCAATTTCCCTTCCTTACAAAGTCCACCAATCACTAAGCTAAACGCATGAGGCGGGACTTGAATTCCCTTCTCATC
CATCTCTTGATACAAAGCCACACAAGAACCAAAGTCGCTATCTGCATAACAAGCCTGGATCATAGTCATATACGTAATCT
TATCAGCCTCATGACCTCTCGTCTCCATATCTCTAAGCTTCTCCATAGCTTTCTGTGTCTGCCCTGCTTTACAATAACCT
TTGATCATTGTGTTATAAGTCACAATGTCTGGTTTGATCCTGCCACTCTCCATAACCTCAAAAACACGCTCTGCCGAATC
AACGAACATGGCGCTCACTAAACCGTTCATCAAAAAGTTATAAGTGTACAAAGTCGGCTCAATCCCATTCTCTTTCATTT
TACGCCAAACCCACAACAATTCCTCCACCATTCCAAGCTTCCCAAAACTCTTAATCAGAGCATTCGCCGCAGAAACAGTC
ATAGGAAACTCAAATTTCTTAATCTCACTGCTTACAAACCTAATTCTATCCACATCTTTTGCCAGAGCCAATACATCAAC
CAAGGAGACATAACACTCGAGGTTATGAGTATACTTCTTCTGCTTACGAGACCAACAGAAGAAACTCCAAGCAATATCAG
GTTTTTCGCGAATCTCATCGGATTTCAACACAAACGAAACAAAATTGGGCGATAGTTTGATAAGAAACTTACGGCAGAAA
CCATCTAGATTCGATTCCATAGAAGCCGAACCATCTAAAAGGTTGAGAATTTGGCTTACCCATGGCGACGGCAGGAGATT
ACGATTCGATTTCACCAAATCGGAGACATCGTTAAAAGGTTCTATCCATTCGGGAGGAGGAAGTGAGCTGCTATTGAACA
CCCATCTAACACTCGTCCTTGAGCTCGATAAAGGCGAGCACTTTGAATCATCCGACAAAAAGTCTCCATTTTTGTACAAA
CAGTGAGATTGTGAAGAACAATGCGGACGATTCAGAAGCGGTACAGAAAAGGGCTTCCGGTAAAATCTTCGCATCGGTAA
TTTCTTCAAGCAGCCGCACCGGCAGCGACATTGGTCATATAGTACTCGAACACTAAGTTTTAATTTTTAAATTAACATGG
AGAAATCGTAACGAAATGGTCCCATGGTCTAGTGGTCAGGACATTGGACTCTGAATCCAGTAACCCGAGTTCAAGTCTCG
GTGGGACCTTTTTTTTTGTTGGCAATCACGTAAAATAATTGCGTAATTACAACAAGTTTTTTTTGGATCTTGTCTTTATT
TGTTTTCTCTGTACATTGGTGTTACAAAAAATTATTATGATAGCTTTATTAGGGTTTTTTTTTTGGTCAACGAATTACGT
TATTAGATTAAAAATACAAAAAATATATTCAAATGTATTTGAAGGATTTTTGTTAGGAGCTGTAAAGTTTTTGTCTTTAG
CCTCCTACACACACTACACTTGGAAGTCAGATGGGGACGGAATTGAGGAAGGTCTTCAGTTGGGATATAAACAACTTGTC
GGACGAGAACCATCCGATAAGGTCGAAGTCCTTCTCAAGTGGCGGCGGGTGCGAATGGTAAATCGACAAGACTCATCCTA
TCTTTATGCTTTTTAGCTTTACGCGAATTGTCTAAAAGAT
>AT1G03590.1 | chr1:896258-899257 REVERSE LENGTH=3000
GGCAACCCAAGAATTCGACGCTTCTCTCAGCTCCGCCACCGCATCAGCCACATTCGGATCTGTCTTCTGCATCGAAAGCG
TACTCCTTACTTTACTGATCACTGCCGACGTATCTTTGATATACTCTTCATCTTCAGCGGCGGAGACCGGCGCCGGAGCT
AGAAACTGAATCGATTGTGTTAGAAGCGTGGATGTTGCCGCCAGGGAGAGGAAATCGCGGCGGAGGAGGTGGTTGCGACG
TGGAGGAGGAAGAGGCGGAGATACGGAGGAGGCGATGATGGTCGGTTTATGCGGCGGAAGATTGGGTTTGAGAAGAGTAG
CTGTCGCTGATGCTGAAGCCATTGTCGGAACTCTGGAGAAAAGGTGTAAGAAGAGAATGAAAGAGTTTTGTTGTGCGTTA
GTAAATCGGGGAAAATGTGTTTCTGTGTGTTGGATTTTTGACACGTGTCCCTTATCTTCTTATCTTAGATTCTATGGTTT
TTGAGGATGACACATGAAGATCCACTGCCAGGTCAGGATTTGCTTGTTTTTATATCTGTTTGGTTTAATTGTAAAGCCCG
ATTAAGATAAGGCCCATATGTCAAAGCCCACGCGATGATGAGTCATTGTGCGTGGCCTTTTTAGTTTAGTAATTTTTGAT
AATGCTGCAATTGGAAGATATAGCATTTGGTTAAATTGACCCACAAACACGTGACATTCTTCTCTTGCTGTCAGACACAT
GGGATGATGATTATGATGATCCCTTTGGATTTCACAAAATTAAGATTTTTTTTTTTAATTTCTTCATGTGTCATCCTCAA
AAACCATACAATCTTTGATCTTGATAATAAGCTTTCTAATTAAATCGTCTTTGATTGGCCCAGTGTGAAAAAAGGAAAGA
AAAAACAAACGAAAGCTAAGGCCTACGCGGGAACTCCGTGAACGATTTGTCAACAGAACCAAATGGGAAAAGAAGCTTTA
TTAAACTCCAATCTAATTTTACACATTTATTATATTCGTGATCTACCAACCAACCTATCCTTTCGTCTTTTTTTTTTTTT
ATTGTGAAAACTACAAATGCAAAAACAAAACTGCATATTAATAAGAAATGTTTTGGATATCATGATTCTCTAAAAACATG
AATTACTCCATATAACTGATAATAAATTTAATCATCGCCTTCACATCTCTATTTGACTATCAACCATATAATTCGCTCTC
ATTTTCTTTAGTGAAATGTTTTGGTGGGTGAATATGCATGAAATTCATATGGATAGACTTTAATGGAACATAAAATAAAT
AAATAACGAAGTGGGGATTAGTAGTAGTATGTGGAGAAAAGTTGGACAACTCATCTGTTTTTGCAAACTTTGCAAGTGTC
CCATTTATTTCTCGTCTCTTATGTCGTCTTGCTTTTATTAGGACACCACAAAAAAATAAGTTGACTAAATAAAAAGCAAT
TAAGAAGTTGACTAAGTAAAAAGAAGCTGAATAGTGTTTTTTTCCATCATACAATTAACCACAATGCAATTAAGAACAAA
CAATCTTTAATTATATCCACAAAAATTGATCTTTTGATTTTCATTTCCCTATATTCTTTGTAACAAGAAAATAAAAAAAA
AAAGAAGGAAATTTAGGAAAGTTTTTAAAATGATTAAATAGCAAAAGCAAGTAAGCTTTGATTTTGATCTTTCATGAAAG
AAAGCGAAGACCAAAAAAGATTCTGTAGGGAAGCTCTCTCTCTTTTGTTTTCTTCTTCTTCTTCTCATCCTCTCTGATTC
TTCGCTTTCTTCAATTAATGAGATCTCACCCATCTCCCTCTCTCTCTCTACCACTACTACAACTACTCAATCACTAACTC
TCTCCTTTCTCTTTCCATAGTCAGTCATTGTCTCTGGATCAATTGTTCTTGATCCCCTAAAGGTTCCTTCTTTTCCTCTG
ATTTTCTCTGATTCCTTGCACTTTTGCTTTGTTTCTCTCTTTGTCTTTGTACTCTGTAATCTCATATTTGGATTGGCTCG
TTCGAGTTTCGTAGGATCTTTCTTCTGATGATTTTGGTTTGTTCTTTTCTCTCTTTTGTCACTCTGCACTTGTTTTGGGT
TACAGAGGAAACTTTATCAGATCCATTTTTCTTATCTAAATCGGGTTTCTGAAAAGTGAATCGCTTTTCCACTTAACAAT
AATCCCACCTTTTTTCTTTTCACTATTAGGGTTTCGTTATTCTTAAGGCCTGCTTGCAGCATTACTATATAAAAGCCTTA
TAAGATGAATCTAATTTGCTTTCAGCTCTCACTGTTCAGATATAAGCTTTGGGGTTTAGCATTATATGTTTTGTTTTCAC
TGGAAAATGTAAACAATGATTCTTGAAAAATCTGGTCACGTTTTCTTAACGTCAAGAGTTGTATGGAAACTTGTTTCAGT
AGTTAATCTTGCAATTTGCCTCATAACATGTGTTTGGATACATGATGTGCTTATTATAAGACATTTGAGGAAACTCTCTG
TTCTTGATTTGTATGTTATTTTGTTTTCCTGTCTTCTGATTCTTAAGTGTTTTGATTAATTTATTAGCAAAGATTAATGA
AAAGTGAATATATTACAAAACATGGAGCTATAAGAGTCTTAAGGTTGGTCCAATGCCAAACAATTAGGACAGGCTGTTTA
GTAATATCTACATATATTCTATTGCTAAAGATCACATGCTGGGTTTTCTTCTTTATGACTTGTTTGCGTCTGCTTTTCTT
TTTTGTAACTTTGCAATAAATTAATCACTAATTCATTTTTCTGCAATGTTTTCAGCTCACGGTCCATGCATCATCATTGA
CCAAGATTTGAAGAAAAGGTTTTGCCCACAAAGAGTATTTTATATAGAATAAAGAAACTTGTGTGAAAGCTCTTTGATTT
GACCAAATAAGTTGCTAAAAGCCTTTACATTGGGGGATCTGGTTTTGGTACAACAATAGAAGTCTTCTTTTTCTCAAATC
TCTCTGCGATCAGATCCGTTGTGTATACTTGCATTGACCA
>AT1G03600.1 | chr1:895916-898915 FORWARD LENGTH=3000
AAAATCCTACGAAAACCAACACCAAATCCTGTTTATATATTGAGTTCACATAAAGCTCTAATAAACATCATTGAGGAAGA
ACAAGAAGAAGAAACTCACTTCCCACACAATCATTGCGTCCTGATTAATACCCTTGCGTCCCTGTTGAGTGAAAATGCAA
GAACTCCTGCTCTTTCCATTCCCAATGATCCGATTCGGTATAGAAACCAAGTTATGAAGTGAAACCATGCGGTCTGAAAA
ACCTCTCTTCCCCATTTTGCTCCCACAACATCCCATCCCAAGACATGGGCGATGCATAGGCTCTTCATTGCTCCACGAAG
TCTTAGAGATACAACCTCCCATTGGTCAATGCAAGTATACACAACGGATCTGATCGCAGAGAGATTTGAGAAAAAGAAGA
CTTCTATTGTTGTACCAAAACCAGATCCCCCAATGTAAAGGCTTTTAGCAACTTATTTGGTCAAATCAAAGAGCTTTCAC
ACAAGTTTCTTTATTCTATATAAAATACTCTTTGTGGGCAAAACCTTTTCTTCAAATCTTGGTCAATGATGATGCATGGA
CCGTGAGCTGAAAACATTGCAGAAAAATGAATTAGTGATTAATTTATTGCAAAGTTACAAAAAAGAAAAGCAGACGCAAA
CAAGTCATAAAGAAGAAAACCCAGCATGTGATCTTTAGCAATAGAATATATGTAGATATTACTAAACAGCCTGTCCTAAT
TGTTTGGCATTGGACCAACCTTAAGACTCTTATAGCTCCATGTTTTGTAATATATTCACTTTTCATTAATCTTTGCTAAT
AAATTAATCAAAACACTTAAGAATCAGAAGACAGGAAAACAAAATAACATACAAATCAAGAACAGAGAGTTTCCTCAAAT
GTCTTATAATAAGCACATCATGTATCCAAACACATGTTATGAGGCAAATTGCAAGATTAACTACTGAAACAAGTTTCCAT
ACAACTCTTGACGTTAAGAAAACGTGACCAGATTTTTCAAGAATCATTGTTTACATTTTCCAGTGAAAACAAAACATATA
ATGCTAAACCCCAAAGCTTATATCTGAACAGTGAGAGCTGAAAGCAAATTAGATTCATCTTATAAGGCTTTTATATAGTA
ATGCTGCAAGCAGGCCTTAAGAATAACGAAACCCTAATAGTGAAAAGAAAAAAGGTGGGATTATTGTTAAGTGGAAAAGC
GATTCACTTTTCAGAAACCCGATTTAGATAAGAAAAATGGATCTGATAAAGTTTCCTCTGTAACCCAAAACAAGTGCAGA
GTGACAAAAGAGAGAAAAGAACAAACCAAAATCATCAGAAGAAAGATCCTACGAAACTCGAACGAGCCAATCCAAATATG
AGATTACAGAGTACAAAGACAAAGAGAGAAACAAAGCAAAAGTGCAAGGAATCAGAGAAAATCAGAGGAAAAGAAGGAAC
CTTTAGGGGATCAAGAACAATTGATCCAGAGACAATGACTGACTATGGAAAGAGAAAGGAGAGAGTTAGTGATTGAGTAG
TTGTAGTAGTGGTAGAGAGAGAGAGGGAGATGGGTGAGATCTCATTAATTGAAGAAAGCGAAGAATCAGAGAGGATGAGA
AGAAGAAGAAGAAAACAAAAGAGAGAGAGCTTCCCTACAGAATCTTTTTTGGTCTTCGCTTTCTTTCATGAAAGATCAAA
ATCAAAGCTTACTTGCTTTTGCTATTTAATCATTTTAAAAACTTTCCTAAATTTCCTTCTTTTTTTTTTTATTTTCTTGT
TACAAAGAATATAGGGAAATGAAAATCAAAAGATCAATTTTTGTGGATATAATTAAAGATTGTTTGTTCTTAATTGCATT
GTGGTTAATTGTATGATGGAAAAAAACACTATTCAGCTTCTTTTTACTTAGTCAACTTCTTAATTGCTTTTTATTTAGTC
AACTTATTTTTTTGTGGTGTCCTAATAAAAGCAAGACGACATAAGAGACGAGAAATAAATGGGACACTTGCAAAGTTTGC
AAAAACAGATGAGTTGTCCAACTTTTCTCCACATACTACTACTAATCCCCACTTCGTTATTTATTTATTTTATGTTCCAT
TAAAGTCTATCCATATGAATTTCATGCATATTCACCCACCAAAACATTTCACTAAAGAAAATGAGAGCGAATTATATGGT
TGATAGTCAAATAGAGATGTGAAGGCGATGATTAAATTTATTATCAGTTATATGGAGTAATTCATGTTTTTAGAGAATCA
TGATATCCAAAACATTTCTTATTAATATGCAGTTTTGTTTTTGCATTTGTAGTTTTCACAATAAAAAAAAAAAAAGACGA
AAGGATAGGTTGGTTGGTAGATCACGAATATAATAAATGTGTAAAATTAGATTGGAGTTTAATAAAGCTTCTTTTCCCAT
TTGGTTCTGTTGACAAATCGTTCACGGAGTTCCCGCGTAGGCCTTAGCTTTCGTTTGTTTTTTCTTTCCTTTTTTCACAC
TGGGCCAATCAAAGACGATTTAATTAGAAAGCTTATTATCAAGATCAAAGATTGTATGGTTTTTGAGGATGACACATGAA
GAAATTAAAAAAAAAAATCTTAATTTTGTGAAATCCAAAGGGATCATCATAATCATCATCCCATGTGTCTGACAGCAAGA
GAAGAATGTCACGTGTTTGTGGGTCAATTTAACCAAATGCTATATCTTCCAATTGCAGCATTATCAAAAATTACTAAACT
AAAAAGGCCACGCACAATGACTCATCATCGCGTGGGCTTTGACATATGGGCCTTATCTTAATCGGGCTTTACAATTAAAC
CAAACAGATATAAAAACAAGCAAATCCTGACCTGGCAGTGGATCTTCATGTGTCATCCTCAAAAACCATAGAATCTAAGA
TAAGAAGATAAGGGACACGTGTCAAAAATCCAACACACAGAAACACATTTTCCCCGATTTACTAACGCACAACAAAACTC
TTTCATTCTCTTCTTACACCTTTTCTCCAGAGTTCCGACA
>AT1G03610.2 | chr1:898304-901303 FORWARD LENGTH=3000
TTCTTTTCCCATTTGGTTCTGTTGACAAATCGTTCACGGAGTTCCCGCGTAGGCCTTAGCTTTCGTTTGTTTTTTCTTTC
CTTTTTTCACACTGGGCCAATCAAAGACGATTTAATTAGAAAGCTTATTATCAAGATCAAAGATTGTATGGTTTTTGAGG
ATGACACATGAAGAAATTAAAAAAAAAAATCTTAATTTTGTGAAATCCAAAGGGATCATCATAATCATCATCCCATGTGT
CTGACAGCAAGAGAAGAATGTCACGTGTTTGTGGGTCAATTTAACCAAATGCTATATCTTCCAATTGCAGCATTATCAAA
AATTACTAAACTAAAAAGGCCACGCACAATGACTCATCATCGCGTGGGCTTTGACATATGGGCCTTATCTTAATCGGGCT
TTACAATTAAACCAAACAGATATAAAAACAAGCAAATCCTGACCTGGCAGTGGATCTTCATGTGTCATCCTCAAAAACCA
TAGAATCTAAGATAAGAAGATAAGGGACACGTGTCAAAAATCCAACACACAGAAACACATTTTCCCCGATTTACTAACGC
ACAACAAAACTCTTTCATTCTCTTCTTACACCTTTTCTCCAGAGTTCCGACAATGGCTTCAGCATCAGCGACAGCTACTC
TTCTCAAACCCAATCTTCCGCCGCATAAACCGACCATCATCGCCTCCTCCGTATCTCCGCCTCTTCCTCCTCCACGTCGC
AACCACCTCCTCCGCCGCGATTTCCTCTCCCTGGCGGCAACATCCACGCTTCTAACACAATCGATTCAGTTTCTAGCTCC
GGCGCCGGTCTCCGCCGCTGAAGATGAAGAGTATATCAAAGATACGTCGGCAGTGATCAGTAAAGTAAGGAGTACGCTTT
CGATGCAGAAGACAGATCCGAATGTGGCTGATGCGGTGGCGGAGCTGAGAGAAGCGTCGAATTCTTGGGTTGCCAAGTAC
CGGAAAGAGAAAGCTCTTCTCGGAAAAGCTTCTTTCCGGGATATATACTCGGCGTTGAATGCTGTTTCAGGTCATTATGT
GAGTTTTGGTCCGACGGCTCCGATTCCGGCGAAGAGGAAGGCGAGGATTCTTGAAGAGATGGAAACTGCTGAGAAAGCTC
TCACAAGAGGAAGATGAAAAAACTGCAGTCAGGCCTTCTTCTCCATTTTCTTGTTGATGAAAATTTTATTTTCCTAAAAA
TGCCAATCGAATTATATGAGAAGAGAAACTTGAATTGGCTCGCCTGCTTTTTTTTTTCATTCCTGTAAAATACTTAATGT
TCTGCATGATAATTGCTTAATTATCATTATCAGAGATACTTATATAACTTATATCGAATTCCATTTTCTCAATGATTGGA
GCTGCTTCATAAGTTCGATTAACTCTCTTCTGTTGTACTATATACTTCCCTAGAAAATTTGTCTACACTTTCTTTAGTTT
TTGATAGAGGAGAAATGAATTACACCATTATAAAATCTCCAAAACTCCTAAGTCACATTTCTGCATAATTGCATTGAATG
CTTATCAACCTAAAATGATTTCAAGTCTATGTAAAGACTTTCCTATGGGCCATCAACAAAGCCCACAAAGTGTGTAGTTT
GGTCATTTTATTTGTAGGTGACAACAAACTCCACAAGCATTCCCCATTCCAACATATTACGTGCAGGTCCACACACGTGA
ACACTAACACATGGCTCGTATTTACTCTATTTATATATTATAATAATATATTCATTCAACGCAATTAACAACAACACGTG
TGCACTAGTAATCTACCATTATACTGCTGACCTTTCCAATACGTTAAAATCAAATTGATGGGTGTAGTAAATAATGACCG
TGTTTGCTGCTGACTAGTGTGTTTAATTACGCCTAATTTATGTATTTTGGTCAATAGTTCATTAGTATAATCTTGCACCC
TCTTTATTTAACACTAATCTTGCAAGTCAACATTCGCTCGCCTCACCAAATGCAATATATATCGTACTCCATACGGGTTA
CAAGATTAGGTTTCATCGGTGAGTACTAATAATATACGTTAATGAATCTATATTACGGGGACGGATACGAATTGGATAAC
AAATTAAAAGTGGTCAATAAGTTACTTAAACCAGTAAACCCTAGCTTGTGATACCAAATCTCTAATTTCTGAATATGATT
GATGCAAATAATATGTAAAAAGGATTCTAACCAATAAAATGACTAAACTAACCAAATTTCTAAGATCAATTCACCTCAAG
AAAACAAAAAATTCATAAATTTTGGATAACAACAAAACCAAAACCACGTGAAGAAAACAATGAGCTGTGGTGAGGTGGTG
GACGAGGAAAATCGGTCAAACTTAATTAAAGATCTTATCTATTTTTCTCATTTCCTTTTTCTGTGTTTTTATTTTCTTTT
TATAAATAAACTGTTTTTGCTATAAAAAAACAAAGACACCAATTGTAAAAAAAAAAAAAACATCTGCTGATCGTCTCTGA
GTAAAAGCAATCGTTTCGAATCCAAAATTGCCCGAGAAAAAGTTTTGACTTCCCCGGGAAAATCTCTATCCTTTCTTCAT
TCATTCAACAAAGTTCTGAATATTTTCTCTGTTCTTCTCCCTCATTTTATGGCTTTACCTTTTATTCATTTACCTTGTCT
CGATTGATCTGACTTCAAGATTAGAAATCTCGACGCGTGGCTTCCATTTTTTCTCAGAGAATCACATTTAAAAAAAAAAA
ACAGAAAAACAATATTCGATCTTTGCTTACTACTCATTGTGCGTCTTCTCGATTTGTAATCTCCATACAATTTTTTCTAG
AGAGAATCCATCTCTCTCTCTTTTTTTTCTTTGGTTTTGCTTGTCCCTTAAATTCAGCCTCCTTCATACATAACGTCAAA
GCTCAGATATCTGAATAACTCGCTTGCGTGCCTCTCTCTCTCTAAAAGCCCATCTCTTTCTCCTCCTCCTCCTCCATTGA
AGAAGAAACCTACCTTCGTAATATTTCCTCAATTACGATC
>AT1G03610.1 | chr1:898304-901303 FORWARD LENGTH=3000
TTCTTTTCCCATTTGGTTCTGTTGACAAATCGTTCACGGAGTTCCCGCGTAGGCCTTAGCTTTCGTTTGTTTTTTCTTTC
CTTTTTTCACACTGGGCCAATCAAAGACGATTTAATTAGAAAGCTTATTATCAAGATCAAAGATTGTATGGTTTTTGAGG
ATGACACATGAAGAAATTAAAAAAAAAAATCTTAATTTTGTGAAATCCAAAGGGATCATCATAATCATCATCCCATGTGT
CTGACAGCAAGAGAAGAATGTCACGTGTTTGTGGGTCAATTTAACCAAATGCTATATCTTCCAATTGCAGCATTATCAAA
AATTACTAAACTAAAAAGGCCACGCACAATGACTCATCATCGCGTGGGCTTTGACATATGGGCCTTATCTTAATCGGGCT
TTACAATTAAACCAAACAGATATAAAAACAAGCAAATCCTGACCTGGCAGTGGATCTTCATGTGTCATCCTCAAAAACCA
TAGAATCTAAGATAAGAAGATAAGGGACACGTGTCAAAAATCCAACACACAGAAACACATTTTCCCCGATTTACTAACGC
ACAACAAAACTCTTTCATTCTCTTCTTACACCTTTTCTCCAGAGTTCCGACAATGGCTTCAGCATCAGCGACAGCTACTC
TTCTCAAACCCAATCTTCCGCCGCATAAACCGACCATCATCGCCTCCTCCGTATCTCCGCCTCTTCCTCCTCCACGTCGC
AACCACCTCCTCCGCCGCGATTTCCTCTCCCTGGCGGCAACATCCACGCTTCTAACACAATCGATTCAGTTTCTAGCTCC
GGCGCCGGTCTCCGCCGCTGAAGATGAAGAGTATATCAAAGATACGTCGGCAGTGATCAGTAAAGTAAGGAGTACGCTTT
CGATGCAGAAGACAGATCCGAATGTGGCTGATGCGGTGGCGGAGCTGAGAGAAGCGTCGAATTCTTGGGTTGCCAAGTAC
CGGAAAGAGAAAGCTCTTCTCGGAAAAGCTTCTTTCCGGGATATATACTCGGCGTTGAATGCTGTTTCAGGTCATTATGT
GAGTTTTGGTCCGACGGCTCCGATTCCGGCGAAGAGGAAGGCGAGGATTCTTGAAGAGATGGAAACTGCTGAGAAAGCTC
TCACAAGAGGAAGATGAAAAAACTGCAGTCAGGCCTTCTTCTCCATTTTCTTGTTGATGAAAATTTTATTTTCCTAAAAA
TGCCAATCGAATTATATGAGAAGAGAAACTTGAATTGGCTCGCCTGCTTTTTTTTTTCATTCCTGTAAAATACTTAATGT
TCTGCATGATAATTGCTTAATTATCATTATCAGAGATACTTATATAACTTATATCGAATTCCATTTTCTCAATGATTGGA
GCTGCTTCATAAGTTCGATTAACTCTCTTCTGTTGTACTATATACTTCCCTAGAAAATTTGTCTACACTTTCTTTAGTTT
TTGATAGAGGAGAAATGAATTACACCATTATAAAATCTCCAAAACTCCTAAGTCACATTTCTGCATAATTGCATTGAATG
CTTATCAACCTAAAATGATTTCAAGTCTATGTAAAGACTTTCCTATGGGCCATCAACAAAGCCCACAAAGTGTGTAGTTT
GGTCATTTTATTTGTAGGTGACAACAAACTCCACAAGCATTCCCCATTCCAACATATTACGTGCAGGTCCACACACGTGA
ACACTAACACATGGCTCGTATTTACTCTATTTATATATTATAATAATATATTCATTCAACGCAATTAACAACAACACGTG
TGCACTAGTAATCTACCATTATACTGCTGACCTTTCCAATACGTTAAAATCAAATTGATGGGTGTAGTAAATAATGACCG
TGTTTGCTGCTGACTAGTGTGTTTAATTACGCCTAATTTATGTATTTTGGTCAATAGTTCATTAGTATAATCTTGCACCC
TCTTTATTTAACACTAATCTTGCAAGTCAACATTCGCTCGCCTCACCAAATGCAATATATATCGTACTCCATACGGGTTA
CAAGATTAGGTTTCATCGGTGAGTACTAATAATATACGTTAATGAATCTATATTACGGGGACGGATACGAATTGGATAAC
AAATTAAAAGTGGTCAATAAGTTACTTAAACCAGTAAACCCTAGCTTGTGATACCAAATCTCTAATTTCTGAATATGATT
GATGCAAATAATATGTAAAAAGGATTCTAACCAATAAAATGACTAAACTAACCAAATTTCTAAGATCAATTCACCTCAAG
AAAACAAAAAATTCATAAATTTTGGATAACAACAAAACCAAAACCACGTGAAGAAAACAATGAGCTGTGGTGAGGTGGTG
GACGAGGAAAATCGGTCAAACTTAATTAAAGATCTTATCTATTTTTCTCATTTCCTTTTTCTGTGTTTTTATTTTCTTTT
TATAAATAAACTGTTTTTGCTATAAAAAAACAAAGACACCAATTGTAAAAAAAAAAAAAACATCTGCTGATCGTCTCTGA
GTAAAAGCAATCGTTTCGAATCCAAAATTGCCCGAGAAAAAGTTTTGACTTCCCCGGGAAAATCTCTATCCTTTCTTCAT
TCATTCAACAAAGTTCTGAATATTTTCTCTGTTCTTCTCCCTCATTTTATGGCTTTACCTTTTATTCATTTACCTTGTCT
CGATTGATCTGACTTCAAGATTAGAAATCTCGACGCGTGGCTTCCATTTTTTCTCAGAGAATCACATTTAAAAAAAAAAA
ACAGAAAAACAATATTCGATCTTTGCTTACTACTCATTGTGCGTCTTCTCGATTTGTAATCTCCATACAATTTTTTCTAG
AGAGAATCCATCTCTCTCTCTTTTTTTTCTTTGGTTTTGCTTGTCCCTTAAATTCAGCCTCCTTCATACATAACGTCAAA
GCTCAGATATCTGAATAACTCGCTTGCGTGCCTCTCTCTCTCTAAAAGCCCATCTCTTTCTCCTCCTCCTCCTCCATTGA
AGAAGAAACCTACCTTCGTAATATTTCCTCAATTACGATC
>AT1G03620.12 | chr1:906368-909367 REVERSE LENGTH=3000
TTCGAATTCGATGATTAACTCTATTGAAATGCATTCGAATGATTAGTCTGATTGATCATACTTATTGTACATGTCACAAA
ACATAGTAATCTATATGAATTTGCATATCAAAAATCTTGAGTTCATGCCAAACCAACAAGCTTCTCGCTAACCTCCCACA
GTTTCTTTGCCTTCTCCGCATCACTTGCTTCTTTAGAAAGCTGATTCTCAAACGAAGACGAGTTATTGTTCCAACTCCAA
TACACTCCTGACTTCCCAAGACTAGGGTCACTCACAACCTAAAACAAAACCACATCCTCAGTATCAATCAATAATCTGTT
ATACATATATTAGAAAGGATTTGCAATGCAAACTGACCTGTGCTAGTCTTTTGCCAGCTTCCTCTTCAGATACGTAACCT
TTGGTGATATACTTTTGAAAAGGCGGAAAAAGAAGCCGAAACAGCGGTATGTGTTCTCTGAACAACCCTGTTGTAGCGAT
GCAACCAGGGTAAAGAGAAGCAAACGTGACTCCTGTTTCCTCGTGGTAACGTCTGTGAAGCTCCTGCATTGTCAGCATAT
TGCATACTTTGCTGTCTTTGTAAGCCTTTGCTCCATCAAACTCTCCTCCATCTATCATTGAACTGTTTTGCCCATTCAAT
CCTGACGCTAAGCCTCTTAGGTCTCCAAGGTTTGCCTTTGGCGGTACATTCCCAGCCAAAGTATTTGTGTTTCCTGCAAG
AACATAGAAAAGAACATTCATTGTTTGATACTAGGAACTATCTTGGTGGAAATGGACAAGTTGTCTGTGTTATTTACCTG
TTATAGATCCTACGATGATCATACGTTTTGATGGATAATCAGATTTTTTCAGGTCATCAAGAAGCAATCTTGAGAGAAGA
AAGTGACCGAGATGGTTGGTTCCAACGCTTATCTCAAAGCCTTCAGCTGTAAAAGAAGGCTCTTTAGCAGTTGGTTGGTA
AACCGCGGCATTGCAGACAAGAACATCGAGTGGTTGTTCTGTTCTCCGGAAATTTTCAACGAATTGCTTCACGCTTTCAA
GCGAAGCAAGATCAAGATGCATCACTGTGTAATCTTCCTTGGACATTCCAACAGATCTCGCTGCCTTCTCGGCCTTGAGA
AAGTTCCTGCAAGCCATGATCACATGCCATTTCCCTGTGTCTGCTAAAGCTTTGGCCGTAGCTAAACCTAAACCAGACGA
AGCTCCAGTGATCACTGCAGTGCCTTTTCTCTCAGTCTTCTTTTGCTCCGGCGATGCTTCGTTTGCCGGCGGCGTGGCTG
TAACTGTCTGTGCACGAATACCGGTGGAAAATCGCGGTTTCTGTCTTCTCTGTTCCTGCAACGAAACAGAGTATAAACCT
CAGGACGTTTTCGATATCTTTTTTTGAGAATTTCACATCGTATAGGGTGATTGACTTTACCTTGATGGTCAACAGGGTGG
ATATCTTTTCAGCTCTAAGATGGTTTGAAAATGAAGAACCAGTAAAAGTCGTCTCCTTTAGAGAAGCATTGAATTTGCCC
TGCAAAATCACCATTGCATTGAGGTAAATTCTTCATTTTATCGAAAACAAATCATAACAAGATGGAAATCATTACTAATG
GTGAAAACATACCTCTTTTTGGATTGAAATGGTAGAAGGAAGAAGAGAATAGGCAGCTTGGAGAGCCATTGTTGTACGGA
ACTGAAGGTGCTAGAGTGTCACAGTGTCTTCGATTTTCCCCGAATTGAGGAGCGACAGAAGATAAGGTAGTTTTGGGTTA
GTGACACGTGTCTTCCAGGCTACAGCTTTTTCCCTCAACCAATCAGATCACTAGTTTCAGATTCTTCATCTCTCGTTTAT
TGGGCCTTGAGATGGGCTTTAATATTGTTTTGTTAACTCTCAACTGATCTGATCACCGTTGATAGGTGAACTGTAATGAA
TCTGGACCGTCCAAATGTGTCAAGAACAATTTGGTGGAAGAGAGAAGAAGGCGGCAACTTAACGGTCAATGGAGAGGTGG
GAGAAAGAAAACAAAAACGAAAAAAGAGAGAGAAAAAAAAACACTTTTGGATCACACAGCTCTCTTCATCTTCTACAATT
TCTAAAAGTTGCAAAATTCCAATGAAAATTTCCATTTTTGCCTCTATTTTATTTTATTTTCTTCTTCTACTTCATCTCTT
TTCTTTTCCTCCTCCGTCGTCACGGTTTCTAGACCATCTCCTCCTCCTCCTCCATTGTCTTGTTCATATGCCTATAACAG
GTAACTTTTTCCCCCCTCATCTTTTTAATCAATCATAACGATTTTTGCTTGTGAAATTTGATTTGATCATCATTGTTTGC
TAATTATATTTTCAAGGGTAATTTCATTGTAAAGTTTTAAACTTTACATAAAAGTTATGAAAAGAAAACATCCTTTAATT
GCGCTATTATGTTAGCTACAACTTTTAGAGAAACCTTTTTGAGCCCAATTATACCAAAATTTGACTAAGTGAAAATGGAA
ATGATGATGGAACTTTTGAATATTTAGAAATCGAATTAGAACTTTAGCTCATTTATATTTAGTCATTTTGATTCTATCAT
CTTCTTGTCATTCTCTAAATTAACTCAAAGGAGTAAATAAAAATACAAATACAAAATTTATACAGAACAACCCACAATTC
TGTCTAGTTTAGTTAAACGTGTTAAAATAGTCACGCAATGCTTTTTCTATTTTTAAAAATTAATAAGCTCTGACCTGTAC
GCAACCAAATAAAACACTAAAACTTATCTGTGATCAACTTAGCTCTGTATAAAAATCTTCCTCCTCTTTCTTTCTGTCCA
ATTCTCTACAGAGAAGTCTTAGCTTTTGCAAAATCATTAACTAATCTCTGTTTTGATGACTAGATAACTTGGATGTAGGA
TTATTATACCTAAATTCTTTCTTTCCATGCATTTATGTCGGTTTTGACATCTTTGTTCTCTTAGTTTAAAAGATATCAAT
ATTAGTTATCTTCTATTCTTTGAACATTTGTGTCCATCTC
>AT1G03620.10 | chr1:906014-909013 REVERSE LENGTH=3000
GACCTGTGCTAGTCTTTTGCCAGCTTCCTCTTCAGATACGTAACCTTTGGTGATATACTTTTGAAAAGGCGGAAAAAGAA
GCCGAAACAGCGGTATGTGTTCTCTGAACAACCCTGTTGTAGCGATGCAACCAGGGTAAAGAGAAGCAAACGTGACTCCT
GTTTCCTCGTGGTAACGTCTGTGAAGCTCCTGCATTGTCAGCATATTGCATACTTTGCTGTCTTTGTAAGCCTTTGCTCC
ATCAAACTCTCCTCCATCTATCATTGAACTGTTTTGCCCATTCAATCCTGACGCTAAGCCTCTTAGGTCTCCAAGGTTTG
CCTTTGGCGGTACATTCCCAGCCAAAGTATTTGTGTTTCCTGCAAGAACATAGAAAAGAACATTCATTGTTTGATACTAG
GAACTATCTTGGTGGAAATGGACAAGTTGTCTGTGTTATTTACCTGTTATAGATCCTACGATGATCATACGTTTTGATGG
ATAATCAGATTTTTTCAGGTCATCAAGAAGCAATCTTGAGAGAAGAAAGTGACCGAGATGGTTGGTTCCAACGCTTATCT
CAAAGCCTTCAGCTGTAAAAGAAGGCTCTTTAGCAGTTGGTTGGTAAACCGCGGCATTGCAGACAAGAACATCGAGTGGT
TGTTCTGTTCTCCGGAAATTTTCAACGAATTGCTTCACGCTTTCAAGCGAAGCAAGATCAAGATGCATCACTGTGTAATC
TTCCTTGGACATTCCAACAGATCTCGCTGCCTTCTCGGCCTTGAGAAAGTTCCTGCAAGCCATGATCACATGCCATTTCC
CTGTGTCTGCTAAAGCTTTGGCCGTAGCTAAACCTAAACCAGACGAAGCTCCAGTGATCACTGCAGTGCCTTTTCTCTCA
GTCTTCTTTTGCTCCGGCGATGCTTCGTTTGCCGGCGGCGTGGCTGTAACTGTCTGTGCACGAATACCGGTGGAAAATCG
CGGTTTCTGTCTTCTCTGTTCCTGCAACGAAACAGAGTATAAACCTCAGGACGTTTTCGATATCTTTTTTTGAGAATTTC
ACATCGTATAGGGTGATTGACTTTACCTTGATGGTCAACAGGGTGGATATCTTTTCAGCTCTAAGATGGTTTGAAAATGA
AGAACCAGTAAAAGTCGTCTCCTTTAGAGAAGCATTGAATTTGCCCTGCAAAATCACCATTGCATTGAGGTAAATTCTTC
ATTTTATCGAAAACAAATCATAACAAGATGGAAATCATTACTAATGGTGAAAACATACCTCTTTTTGGATTGAAATGGTA
GAAGGAAGAAGAGAATAGGCAGCTTGGAGAGCCATTGTTGTACGGAACTGAAGGTGCTAGAGTGTCACAGTGTCTTCGAT
TTTCCCCGAATTGAGGAGCGACAGAAGATAAGGTAGTTTTGGGTTAGTGACACGTGTCTTCCAGGCTACAGCTTTTTCCC
TCAACCAATCAGATCACTAGTTTCAGATTCTTCATCTCTCGTTTATTGGGCCTTGAGATGGGCTTTAATATTGTTTTGTT
AACTCTCAACTGATCTGATCACCGTTGATAGGTGAACTGTAATGAATCTGGACCGTCCAAATGTGTCAAGAACAATTTGG
TGGAAGAGAGAAGAAGGCGGCAACTTAACGGTCAATGGAGAGGTGGGAGAAAGAAAACAAAAACGAAAAAAGAGAGAGAA
AAAAAAACACTTTTGGATCACACAGCTCTCTTCATCTTCTACAATTTCTAAAAGTTGCAAAATTCCAATGAAAATTTCCA
TTTTTGCCTCTATTTTATTTTATTTTCTTCTTCTACTTCATCTCTTTTCTTTTCCTCCTCCGTCGTCACGGTTTCTAGAC
CATCTCCTCCTCCTCCTCCATTGTCTTGTTCATATGCCTATAACAGGTAACTTTTTCCCCCCTCATCTTTTTAATCAATC
ATAACGATTTTTGCTTGTGAAATTTGATTTGATCATCATTGTTTGCTAATTATATTTTCAAGGGTAATTTCATTGTAAAG
TTTTAAACTTTACATAAAAGTTATGAAAAGAAAACATCCTTTAATTGCGCTATTATGTTAGCTACAACTTTTAGAGAAAC
CTTTTTGAGCCCAATTATACCAAAATTTGACTAAGTGAAAATGGAAATGATGATGGAACTTTTGAATATTTAGAAATCGA
ATTAGAACTTTAGCTCATTTATATTTAGTCATTTTGATTCTATCATCTTCTTGTCATTCTCTAAATTAACTCAAAGGAGT
AAATAAAAATACAAATACAAAATTTATACAGAACAACCCACAATTCTGTCTAGTTTAGTTAAACGTGTTAAAATAGTCAC
GCAATGCTTTTTCTATTTTTAAAAATTAATAAGCTCTGACCTGTACGCAACCAAATAAAACACTAAAACTTATCTGTGAT
CAACTTAGCTCTGTATAAAAATCTTCCTCCTCTTTCTTTCTGTCCAATTCTCTACAGAGAAGTCTTAGCTTTTGCAAAAT
CATTAACTAATCTCTGTTTTGATGACTAGATAACTTGGATGTAGGATTATTATACCTAAATTCTTTCTTTCCATGCATTT
ATGTCGGTTTTGACATCTTTGTTCTCTTAGTTTAAAAGATATCAATATTAGTTATCTTCTATTCTTTGAACATTTGTGTC
CATCTCATGAAGTTCAGGAAGCGTAGGCAATACTTTCCTGCTTGTTCGTCTCATCGCCAAGTAATGATCTCTTCGTCATC
TTCTTCTTCTCCAAACTCATATCAAATTTGAATCTTATCATCAAATTGAGAGTAATCAACGACACCACTGCAATCTTGCA
TATACATTGTTCTTGTGTATTCCACCCGTTTCTTTAATCTTCAATGTACCGTAATTGAGTGTCGTTTTGGTTGTAACTTG
TAAGTGAATTAAGCTCACTCAAACTTTCTGATCTTCAGAGTTGATCTTTTTTTTTTTTTATGTTCTGCAGCTAATGTTAT
ACGCAAACATATGTCTGAAAACGTTTGCAGGTAGAGGAGG
>AT1G03620.1 | chr1:906014-909013 REVERSE LENGTH=3000
GACCTGTGCTAGTCTTTTGCCAGCTTCCTCTTCAGATACGTAACCTTTGGTGATATACTTTTGAAAAGGCGGAAAAAGAA
GCCGAAACAGCGGTATGTGTTCTCTGAACAACCCTGTTGTAGCGATGCAACCAGGGTAAAGAGAAGCAAACGTGACTCCT
GTTTCCTCGTGGTAACGTCTGTGAAGCTCCTGCATTGTCAGCATATTGCATACTTTGCTGTCTTTGTAAGCCTTTGCTCC
ATCAAACTCTCCTCCATCTATCATTGAACTGTTTTGCCCATTCAATCCTGACGCTAAGCCTCTTAGGTCTCCAAGGTTTG
CCTTTGGCGGTACATTCCCAGCCAAAGTATTTGTGTTTCCTGCAAGAACATAGAAAAGAACATTCATTGTTTGATACTAG
GAACTATCTTGGTGGAAATGGACAAGTTGTCTGTGTTATTTACCTGTTATAGATCCTACGATGATCATACGTTTTGATGG
ATAATCAGATTTTTTCAGGTCATCAAGAAGCAATCTTGAGAGAAGAAAGTGACCGAGATGGTTGGTTCCAACGCTTATCT
CAAAGCCTTCAGCTGTAAAAGAAGGCTCTTTAGCAGTTGGTTGGTAAACCGCGGCATTGCAGACAAGAACATCGAGTGGT
TGTTCTGTTCTCCGGAAATTTTCAACGAATTGCTTCACGCTTTCAAGCGAAGCAAGATCAAGATGCATCACTGTGTAATC
TTCCTTGGACATTCCAACAGATCTCGCTGCCTTCTCGGCCTTGAGAAAGTTCCTGCAAGCCATGATCACATGCCATTTCC
CTGTGTCTGCTAAAGCTTTGGCCGTAGCTAAACCTAAACCAGACGAAGCTCCAGTGATCACTGCAGTGCCTTTTCTCTCA
GTCTTCTTTTGCTCCGGCGATGCTTCGTTTGCCGGCGGCGTGGCTGTAACTGTCTGTGCACGAATACCGGTGGAAAATCG
CGGTTTCTGTCTTCTCTGTTCCTGCAACGAAACAGAGTATAAACCTCAGGACGTTTTCGATATCTTTTTTTGAGAATTTC
ACATCGTATAGGGTGATTGACTTTACCTTGATGGTCAACAGGGTGGATATCTTTTCAGCTCTAAGATGGTTTGAAAATGA
AGAACCAGTAAAAGTCGTCTCCTTTAGAGAAGCATTGAATTTGCCCTGCAAAATCACCATTGCATTGAGGTAAATTCTTC
ATTTTATCGAAAACAAATCATAACAAGATGGAAATCATTACTAATGGTGAAAACATACCTCTTTTTGGATTGAAATGGTA
GAAGGAAGAAGAGAATAGGCAGCTTGGAGAGCCATTGTTGTACGGAACTGAAGGTGCTAGAGTGTCACAGTGTCTTCGAT
TTTCCCCGAATTGAGGAGCGACAGAAGATAAGGTAGTTTTGGGTTAGTGACACGTGTCTTCCAGGCTACAGCTTTTTCCC
TCAACCAATCAGATCACTAGTTTCAGATTCTTCATCTCTCGTTTATTGGGCCTTGAGATGGGCTTTAATATTGTTTTGTT
AACTCTCAACTGATCTGATCACCGTTGATAGGTGAACTGTAATGAATCTGGACCGTCCAAATGTGTCAAGAACAATTTGG
TGGAAGAGAGAAGAAGGCGGCAACTTAACGGTCAATGGAGAGGTGGGAGAAAGAAAACAAAAACGAAAAAAGAGAGAGAA
AAAAAAACACTTTTGGATCACACAGCTCTCTTCATCTTCTACAATTTCTAAAAGTTGCAAAATTCCAATGAAAATTTCCA
TTTTTGCCTCTATTTTATTTTATTTTCTTCTTCTACTTCATCTCTTTTCTTTTCCTCCTCCGTCGTCACGGTTTCTAGAC
CATCTCCTCCTCCTCCTCCATTGTCTTGTTCATATGCCTATAACAGGTAACTTTTTCCCCCCTCATCTTTTTAATCAATC
ATAACGATTTTTGCTTGTGAAATTTGATTTGATCATCATTGTTTGCTAATTATATTTTCAAGGGTAATTTCATTGTAAAG
TTTTAAACTTTACATAAAAGTTATGAAAAGAAAACATCCTTTAATTGCGCTATTATGTTAGCTACAACTTTTAGAGAAAC
CTTTTTGAGCCCAATTATACCAAAATTTGACTAAGTGAAAATGGAAATGATGATGGAACTTTTGAATATTTAGAAATCGA
ATTAGAACTTTAGCTCATTTATATTTAGTCATTTTGATTCTATCATCTTCTTGTCATTCTCTAAATTAACTCAAAGGAGT
AAATAAAAATACAAATACAAAATTTATACAGAACAACCCACAATTCTGTCTAGTTTAGTTAAACGTGTTAAAATAGTCAC
GCAATGCTTTTTCTATTTTTAAAAATTAATAAGCTCTGACCTGTACGCAACCAAATAAAACACTAAAACTTATCTGTGAT
CAACTTAGCTCTGTATAAAAATCTTCCTCCTCTTTCTTTCTGTCCAATTCTCTACAGAGAAGTCTTAGCTTTTGCAAAAT
CATTAACTAATCTCTGTTTTGATGACTAGATAACTTGGATGTAGGATTATTATACCTAAATTCTTTCTTTCCATGCATTT
ATGTCGGTTTTGACATCTTTGTTCTCTTAGTTTAAAAGATATCAATATTAGTTATCTTCTATTCTTTGAACATTTGTGTC
CATCTCATGAAGTTCAGGAAGCGTAGGCAATACTTTCCTGCTTGTTCGTCTCATCGCCAAGTAATGATCTCTTCGTCATC
TTCTTCTTCTCCAAACTCATATCAAATTTGAATCTTATCATCAAATTGAGAGTAATCAACGACACCACTGCAATCTTGCA
TATACATTGTTCTTGTGTATTCCACCCGTTTCTTTAATCTTCAATGTACCGTAATTGAGTGTCGTTTTGGTTGTAACTTG
TAAGTGAATTAAGCTCACTCAAACTTTCTGATCTTCAGAGTTGATCTTTTTTTTTTTTTATGTTCTGCAGCTAATGTTAT
ACGCAAACATATGTCTGAAAACGTTTGCAGGTAGAGGAGG
>AT1G03620.9 | chr1:906014-909013 REVERSE LENGTH=3000
GACCTGTGCTAGTCTTTTGCCAGCTTCCTCTTCAGATACGTAACCTTTGGTGATATACTTTTGAAAAGGCGGAAAAAGAA
GCCGAAACAGCGGTATGTGTTCTCTGAACAACCCTGTTGTAGCGATGCAACCAGGGTAAAGAGAAGCAAACGTGACTCCT
GTTTCCTCGTGGTAACGTCTGTGAAGCTCCTGCATTGTCAGCATATTGCATACTTTGCTGTCTTTGTAAGCCTTTGCTCC
ATCAAACTCTCCTCCATCTATCATTGAACTGTTTTGCCCATTCAATCCTGACGCTAAGCCTCTTAGGTCTCCAAGGTTTG
CCTTTGGCGGTACATTCCCAGCCAAAGTATTTGTGTTTCCTGCAAGAACATAGAAAAGAACATTCATTGTTTGATACTAG
GAACTATCTTGGTGGAAATGGACAAGTTGTCTGTGTTATTTACCTGTTATAGATCCTACGATGATCATACGTTTTGATGG
ATAATCAGATTTTTTCAGGTCATCAAGAAGCAATCTTGAGAGAAGAAAGTGACCGAGATGGTTGGTTCCAACGCTTATCT
CAAAGCCTTCAGCTGTAAAAGAAGGCTCTTTAGCAGTTGGTTGGTAAACCGCGGCATTGCAGACAAGAACATCGAGTGGT
TGTTCTGTTCTCCGGAAATTTTCAACGAATTGCTTCACGCTTTCAAGCGAAGCAAGATCAAGATGCATCACTGTGTAATC
TTCCTTGGACATTCCAACAGATCTCGCTGCCTTCTCGGCCTTGAGAAAGTTCCTGCAAGCCATGATCACATGCCATTTCC
CTGTGTCTGCTAAAGCTTTGGCCGTAGCTAAACCTAAACCAGACGAAGCTCCAGTGATCACTGCAGTGCCTTTTCTCTCA
GTCTTCTTTTGCTCCGGCGATGCTTCGTTTGCCGGCGGCGTGGCTGTAACTGTCTGTGCACGAATACCGGTGGAAAATCG
CGGTTTCTGTCTTCTCTGTTCCTGCAACGAAACAGAGTATAAACCTCAGGACGTTTTCGATATCTTTTTTTGAGAATTTC
ACATCGTATAGGGTGATTGACTTTACCTTGATGGTCAACAGGGTGGATATCTTTTCAGCTCTAAGATGGTTTGAAAATGA
AGAACCAGTAAAAGTCGTCTCCTTTAGAGAAGCATTGAATTTGCCCTGCAAAATCACCATTGCATTGAGGTAAATTCTTC
ATTTTATCGAAAACAAATCATAACAAGATGGAAATCATTACTAATGGTGAAAACATACCTCTTTTTGGATTGAAATGGTA
GAAGGAAGAAGAGAATAGGCAGCTTGGAGAGCCATTGTTGTACGGAACTGAAGGTGCTAGAGTGTCACAGTGTCTTCGAT
TTTCCCCGAATTGAGGAGCGACAGAAGATAAGGTAGTTTTGGGTTAGTGACACGTGTCTTCCAGGCTACAGCTTTTTCCC
TCAACCAATCAGATCACTAGTTTCAGATTCTTCATCTCTCGTTTATTGGGCCTTGAGATGGGCTTTAATATTGTTTTGTT
AACTCTCAACTGATCTGATCACCGTTGATAGGTGAACTGTAATGAATCTGGACCGTCCAAATGTGTCAAGAACAATTTGG
TGGAAGAGAGAAGAAGGCGGCAACTTAACGGTCAATGGAGAGGTGGGAGAAAGAAAACAAAAACGAAAAAAGAGAGAGAA
AAAAAAACACTTTTGGATCACACAGCTCTCTTCATCTTCTACAATTTCTAAAAGTTGCAAAATTCCAATGAAAATTTCCA
TTTTTGCCTCTATTTTATTTTATTTTCTTCTTCTACTTCATCTCTTTTCTTTTCCTCCTCCGTCGTCACGGTTTCTAGAC
CATCTCCTCCTCCTCCTCCATTGTCTTGTTCATATGCCTATAACAGGTAACTTTTTCCCCCCTCATCTTTTTAATCAATC
ATAACGATTTTTGCTTGTGAAATTTGATTTGATCATCATTGTTTGCTAATTATATTTTCAAGGGTAATTTCATTGTAAAG
TTTTAAACTTTACATAAAAGTTATGAAAAGAAAACATCCTTTAATTGCGCTATTATGTTAGCTACAACTTTTAGAGAAAC
CTTTTTGAGCCCAATTATACCAAAATTTGACTAAGTGAAAATGGAAATGATGATGGAACTTTTGAATATTTAGAAATCGA
ATTAGAACTTTAGCTCATTTATATTTAGTCATTTTGATTCTATCATCTTCTTGTCATTCTCTAAATTAACTCAAAGGAGT
AAATAAAAATACAAATACAAAATTTATACAGAACAACCCACAATTCTGTCTAGTTTAGTTAAACGTGTTAAAATAGTCAC
GCAATGCTTTTTCTATTTTTAAAAATTAATAAGCTCTGACCTGTACGCAACCAAATAAAACACTAAAACTTATCTGTGAT
CAACTTAGCTCTGTATAAAAATCTTCCTCCTCTTTCTTTCTGTCCAATTCTCTACAGAGAAGTCTTAGCTTTTGCAAAAT
CATTAACTAATCTCTGTTTTGATGACTAGATAACTTGGATGTAGGATTATTATACCTAAATTCTTTCTTTCCATGCATTT
ATGTCGGTTTTGACATCTTTGTTCTCTTAGTTTAAAAGATATCAATATTAGTTATCTTCTATTCTTTGAACATTTGTGTC
CATCTCATGAAGTTCAGGAAGCGTAGGCAATACTTTCCTGCTTGTTCGTCTCATCGCCAAGTAATGATCTCTTCGTCATC
TTCTTCTTCTCCAAACTCATATCAAATTTGAATCTTATCATCAAATTGAGAGTAATCAACGACACCACTGCAATCTTGCA
TATACATTGTTCTTGTGTATTCCACCCGTTTCTTTAATCTTCAATGTACCGTAATTGAGTGTCGTTTTGGTTGTAACTTG
TAAGTGAATTAAGCTCACTCAAACTTTCTGATCTTCAGAGTTGATCTTTTTTTTTTTTTATGTTCTGCAGCTAATGTTAT
ACGCAAACATATGTCTGAAAACGTTTGCAGGTAGAGGAGG
>AT1G03620.11 | chr1:906014-909013 REVERSE LENGTH=3000
GACCTGTGCTAGTCTTTTGCCAGCTTCCTCTTCAGATACGTAACCTTTGGTGATATACTTTTGAAAAGGCGGAAAAAGAA
GCCGAAACAGCGGTATGTGTTCTCTGAACAACCCTGTTGTAGCGATGCAACCAGGGTAAAGAGAAGCAAACGTGACTCCT
GTTTCCTCGTGGTAACGTCTGTGAAGCTCCTGCATTGTCAGCATATTGCATACTTTGCTGTCTTTGTAAGCCTTTGCTCC
ATCAAACTCTCCTCCATCTATCATTGAACTGTTTTGCCCATTCAATCCTGACGCTAAGCCTCTTAGGTCTCCAAGGTTTG
CCTTTGGCGGTACATTCCCAGCCAAAGTATTTGTGTTTCCTGCAAGAACATAGAAAAGAACATTCATTGTTTGATACTAG
GAACTATCTTGGTGGAAATGGACAAGTTGTCTGTGTTATTTACCTGTTATAGATCCTACGATGATCATACGTTTTGATGG
ATAATCAGATTTTTTCAGGTCATCAAGAAGCAATCTTGAGAGAAGAAAGTGACCGAGATGGTTGGTTCCAACGCTTATCT
CAAAGCCTTCAGCTGTAAAAGAAGGCTCTTTAGCAGTTGGTTGGTAAACCGCGGCATTGCAGACAAGAACATCGAGTGGT
TGTTCTGTTCTCCGGAAATTTTCAACGAATTGCTTCACGCTTTCAAGCGAAGCAAGATCAAGATGCATCACTGTGTAATC
TTCCTTGGACATTCCAACAGATCTCGCTGCCTTCTCGGCCTTGAGAAAGTTCCTGCAAGCCATGATCACATGCCATTTCC
CTGTGTCTGCTAAAGCTTTGGCCGTAGCTAAACCTAAACCAGACGAAGCTCCAGTGATCACTGCAGTGCCTTTTCTCTCA
GTCTTCTTTTGCTCCGGCGATGCTTCGTTTGCCGGCGGCGTGGCTGTAACTGTCTGTGCACGAATACCGGTGGAAAATCG
CGGTTTCTGTCTTCTCTGTTCCTGCAACGAAACAGAGTATAAACCTCAGGACGTTTTCGATATCTTTTTTTGAGAATTTC
ACATCGTATAGGGTGATTGACTTTACCTTGATGGTCAACAGGGTGGATATCTTTTCAGCTCTAAGATGGTTTGAAAATGA
AGAACCAGTAAAAGTCGTCTCCTTTAGAGAAGCATTGAATTTGCCCTGCAAAATCACCATTGCATTGAGGTAAATTCTTC
ATTTTATCGAAAACAAATCATAACAAGATGGAAATCATTACTAATGGTGAAAACATACCTCTTTTTGGATTGAAATGGTA
GAAGGAAGAAGAGAATAGGCAGCTTGGAGAGCCATTGTTGTACGGAACTGAAGGTGCTAGAGTGTCACAGTGTCTTCGAT
TTTCCCCGAATTGAGGAGCGACAGAAGATAAGGTAGTTTTGGGTTAGTGACACGTGTCTTCCAGGCTACAGCTTTTTCCC
TCAACCAATCAGATCACTAGTTTCAGATTCTTCATCTCTCGTTTATTGGGCCTTGAGATGGGCTTTAATATTGTTTTGTT
AACTCTCAACTGATCTGATCACCGTTGATAGGTGAACTGTAATGAATCTGGACCGTCCAAATGTGTCAAGAACAATTTGG
TGGAAGAGAGAAGAAGGCGGCAACTTAACGGTCAATGGAGAGGTGGGAGAAAGAAAACAAAAACGAAAAAAGAGAGAGAA
AAAAAAACACTTTTGGATCACACAGCTCTCTTCATCTTCTACAATTTCTAAAAGTTGCAAAATTCCAATGAAAATTTCCA
TTTTTGCCTCTATTTTATTTTATTTTCTTCTTCTACTTCATCTCTTTTCTTTTCCTCCTCCGTCGTCACGGTTTCTAGAC
CATCTCCTCCTCCTCCTCCATTGTCTTGTTCATATGCCTATAACAGGTAACTTTTTCCCCCCTCATCTTTTTAATCAATC
ATAACGATTTTTGCTTGTGAAATTTGATTTGATCATCATTGTTTGCTAATTATATTTTCAAGGGTAATTTCATTGTAAAG
TTTTAAACTTTACATAAAAGTTATGAAAAGAAAACATCCTTTAATTGCGCTATTATGTTAGCTACAACTTTTAGAGAAAC
CTTTTTGAGCCCAATTATACCAAAATTTGACTAAGTGAAAATGGAAATGATGATGGAACTTTTGAATATTTAGAAATCGA
ATTAGAACTTTAGCTCATTTATATTTAGTCATTTTGATTCTATCATCTTCTTGTCATTCTCTAAATTAACTCAAAGGAGT
AAATAAAAATACAAATACAAAATTTATACAGAACAACCCACAATTCTGTCTAGTTTAGTTAAACGTGTTAAAATAGTCAC
GCAATGCTTTTTCTATTTTTAAAAATTAATAAGCTCTGACCTGTACGCAACCAAATAAAACACTAAAACTTATCTGTGAT
CAACTTAGCTCTGTATAAAAATCTTCCTCCTCTTTCTTTCTGTCCAATTCTCTACAGAGAAGTCTTAGCTTTTGCAAAAT
CATTAACTAATCTCTGTTTTGATGACTAGATAACTTGGATGTAGGATTATTATACCTAAATTCTTTCTTTCCATGCATTT
ATGTCGGTTTTGACATCTTTGTTCTCTTAGTTTAAAAGATATCAATATTAGTTATCTTCTATTCTTTGAACATTTGTGTC
CATCTCATGAAGTTCAGGAAGCGTAGGCAATACTTTCCTGCTTGTTCGTCTCATCGCCAAGTAATGATCTCTTCGTCATC
TTCTTCTTCTCCAAACTCATATCAAATTTGAATCTTATCATCAAATTGAGAGTAATCAACGACACCACTGCAATCTTGCA
TATACATTGTTCTTGTGTATTCCACCCGTTTCTTTAATCTTCAATGTACCGTAATTGAGTGTCGTTTTGGTTGTAACTTG
TAAGTGAATTAAGCTCACTCAAACTTTCTGATCTTCAGAGTTGATCTTTTTTTTTTTTTATGTTCTGCAGCTAATGTTAT
ACGCAAACATATGTCTGAAAACGTTTGCAGGTAGAGGAGG
>AT1G03620.2 | chr1:905760-908759 REVERSE LENGTH=3000
CATCTATCATTGAACTGTTTTGCCCATTCAATCCTGACGCTAAGCCTCTTAGGTCTCCAAGGTTTGCCTTTGGCGGTACA
TTCCCAGCCAAAGTATTTGTGTTTCCTGCAAGAACATAGAAAAGAACATTCATTGTTTGATACTAGGAACTATCTTGGTG
GAAATGGACAAGTTGTCTGTGTTATTTACCTGTTATAGATCCTACGATGATCATACGTTTTGATGGATAATCAGATTTTT
TCAGGTCATCAAGAAGCAATCTTGAGAGAAGAAAGTGACCGAGATGGTTGGTTCCAACGCTTATCTCAAAGCCTTCAGCT
GTAAAAGAAGGCTCTTTAGCAGTTGGTTGGTAAACCGCGGCATTGCAGACAAGAACATCGAGTGGTTGTTCTGTTCTCCG
GAAATTTTCAACGAATTGCTTCACGCTTTCAAGCGAAGCAAGATCAAGATGCATCACTGTGTAATCTTCCTTGGACATTC
CAACAGATCTCGCTGCCTTCTCGGCCTTGAGAAAGTTCCTGCAAGCCATGATCACATGCCATTTCCCTGTGTCTGCTAAA
GCTTTGGCCGTAGCTAAACCTAAACCAGACGAAGCTCCAGTGATCACTGCAGTGCCTTTTCTCTCAGTCTTCTTTTGCTC
CGGCGATGCTTCGTTTGCCGGCGGCGTGGCTGTAACTGTCTGTGCACGAATACCGGTGGAAAATCGCGGTTTCTGTCTTC
TCTGTTCCTGCAACGAAACAGAGTATAAACCTCAGGACGTTTTCGATATCTTTTTTTGAGAATTTCACATCGTATAGGGT
GATTGACTTTACCTTGATGGTCAACAGGGTGGATATCTTTTCAGCTCTAAGATGGTTTGAAAATGAAGAACCAGTAAAAG
TCGTCTCCTTTAGAGAAGCATTGAATTTGCCCTGCAAAATCACCATTGCATTGAGGTAAATTCTTCATTTTATCGAAAAC
AAATCATAACAAGATGGAAATCATTACTAATGGTGAAAACATACCTCTTTTTGGATTGAAATGGTAGAAGGAAGAAGAGA
ATAGGCAGCTTGGAGAGCCATTGTTGTACGGAACTGAAGGTGCTAGAGTGTCACAGTGTCTTCGATTTTCCCCGAATTGA
GGAGCGACAGAAGATAAGGTAGTTTTGGGTTAGTGACACGTGTCTTCCAGGCTACAGCTTTTTCCCTCAACCAATCAGAT
CACTAGTTTCAGATTCTTCATCTCTCGTTTATTGGGCCTTGAGATGGGCTTTAATATTGTTTTGTTAACTCTCAACTGAT
CTGATCACCGTTGATAGGTGAACTGTAATGAATCTGGACCGTCCAAATGTGTCAAGAACAATTTGGTGGAAGAGAGAAGA
AGGCGGCAACTTAACGGTCAATGGAGAGGTGGGAGAAAGAAAACAAAAACGAAAAAAGAGAGAGAAAAAAAAACACTTTT
GGATCACACAGCTCTCTTCATCTTCTACAATTTCTAAAAGTTGCAAAATTCCAATGAAAATTTCCATTTTTGCCTCTATT
TTATTTTATTTTCTTCTTCTACTTCATCTCTTTTCTTTTCCTCCTCCGTCGTCACGGTTTCTAGACCATCTCCTCCTCCT
CCTCCATTGTCTTGTTCATATGCCTATAACAGGTAACTTTTTCCCCCCTCATCTTTTTAATCAATCATAACGATTTTTGC
TTGTGAAATTTGATTTGATCATCATTGTTTGCTAATTATATTTTCAAGGGTAATTTCATTGTAAAGTTTTAAACTTTACA
TAAAAGTTATGAAAAGAAAACATCCTTTAATTGCGCTATTATGTTAGCTACAACTTTTAGAGAAACCTTTTTGAGCCCAA
TTATACCAAAATTTGACTAAGTGAAAATGGAAATGATGATGGAACTTTTGAATATTTAGAAATCGAATTAGAACTTTAGC
TCATTTATATTTAGTCATTTTGATTCTATCATCTTCTTGTCATTCTCTAAATTAACTCAAAGGAGTAAATAAAAATACAA
ATACAAAATTTATACAGAACAACCCACAATTCTGTCTAGTTTAGTTAAACGTGTTAAAATAGTCACGCAATGCTTTTTCT
ATTTTTAAAAATTAATAAGCTCTGACCTGTACGCAACCAAATAAAACACTAAAACTTATCTGTGATCAACTTAGCTCTGT
ATAAAAATCTTCCTCCTCTTTCTTTCTGTCCAATTCTCTACAGAGAAGTCTTAGCTTTTGCAAAATCATTAACTAATCTC
TGTTTTGATGACTAGATAACTTGGATGTAGGATTATTATACCTAAATTCTTTCTTTCCATGCATTTATGTCGGTTTTGAC
ATCTTTGTTCTCTTAGTTTAAAAGATATCAATATTAGTTATCTTCTATTCTTTGAACATTTGTGTCCATCTCATGAAGTT
CAGGAAGCGTAGGCAATACTTTCCTGCTTGTTCGTCTCATCGCCAAGTAATGATCTCTTCGTCATCTTCTTCTTCTCCAA
ACTCATATCAAATTTGAATCTTATCATCAAATTGAGAGTAATCAACGACACCACTGCAATCTTGCATATACATTGTTCTT
GTGTATTCCACCCGTTTCTTTAATCTTCAATGTACCGTAATTGAGTGTCGTTTTGGTTGTAACTTGTAAGTGAATTAAGC
TCACTCAAACTTTCTGATCTTCAGAGTTGATCTTTTTTTTTTTTTATGTTCTGCAGCTAATGTTATACGCAAACATATGT
CTGAAAACGTTTGCAGGTAGAGGAGGATGAAGCGTGGGAAAGGCGAGAAAAAGGCAACAAAGAGCCGCGATGGCAGCGGT
CAAGTAGTTCCGCTCACGTAATAGCTCATTTGGCTAAATATTTGTTTTAGTGAGTATATATTGCTAGATATATCATAGGG
TATAAATGACACACCATAGAAATATGCATGTGATTAGTTTATTAGATACATAATTTAGATCTATTATCTCATATATGAAT
ATAATTTTCTATTAGTGAACCAGTGGTTACAGCTACGGGT
>AT1G03620.6 | chr1:905760-908759 REVERSE LENGTH=3000
CATCTATCATTGAACTGTTTTGCCCATTCAATCCTGACGCTAAGCCTCTTAGGTCTCCAAGGTTTGCCTTTGGCGGTACA
TTCCCAGCCAAAGTATTTGTGTTTCCTGCAAGAACATAGAAAAGAACATTCATTGTTTGATACTAGGAACTATCTTGGTG
GAAATGGACAAGTTGTCTGTGTTATTTACCTGTTATAGATCCTACGATGATCATACGTTTTGATGGATAATCAGATTTTT
TCAGGTCATCAAGAAGCAATCTTGAGAGAAGAAAGTGACCGAGATGGTTGGTTCCAACGCTTATCTCAAAGCCTTCAGCT
GTAAAAGAAGGCTCTTTAGCAGTTGGTTGGTAAACCGCGGCATTGCAGACAAGAACATCGAGTGGTTGTTCTGTTCTCCG
GAAATTTTCAACGAATTGCTTCACGCTTTCAAGCGAAGCAAGATCAAGATGCATCACTGTGTAATCTTCCTTGGACATTC
CAACAGATCTCGCTGCCTTCTCGGCCTTGAGAAAGTTCCTGCAAGCCATGATCACATGCCATTTCCCTGTGTCTGCTAAA
GCTTTGGCCGTAGCTAAACCTAAACCAGACGAAGCTCCAGTGATCACTGCAGTGCCTTTTCTCTCAGTCTTCTTTTGCTC
CGGCGATGCTTCGTTTGCCGGCGGCGTGGCTGTAACTGTCTGTGCACGAATACCGGTGGAAAATCGCGGTTTCTGTCTTC
TCTGTTCCTGCAACGAAACAGAGTATAAACCTCAGGACGTTTTCGATATCTTTTTTTGAGAATTTCACATCGTATAGGGT
GATTGACTTTACCTTGATGGTCAACAGGGTGGATATCTTTTCAGCTCTAAGATGGTTTGAAAATGAAGAACCAGTAAAAG
TCGTCTCCTTTAGAGAAGCATTGAATTTGCCCTGCAAAATCACCATTGCATTGAGGTAAATTCTTCATTTTATCGAAAAC
AAATCATAACAAGATGGAAATCATTACTAATGGTGAAAACATACCTCTTTTTGGATTGAAATGGTAGAAGGAAGAAGAGA
ATAGGCAGCTTGGAGAGCCATTGTTGTACGGAACTGAAGGTGCTAGAGTGTCACAGTGTCTTCGATTTTCCCCGAATTGA
GGAGCGACAGAAGATAAGGTAGTTTTGGGTTAGTGACACGTGTCTTCCAGGCTACAGCTTTTTCCCTCAACCAATCAGAT
CACTAGTTTCAGATTCTTCATCTCTCGTTTATTGGGCCTTGAGATGGGCTTTAATATTGTTTTGTTAACTCTCAACTGAT
CTGATCACCGTTGATAGGTGAACTGTAATGAATCTGGACCGTCCAAATGTGTCAAGAACAATTTGGTGGAAGAGAGAAGA
AGGCGGCAACTTAACGGTCAATGGAGAGGTGGGAGAAAGAAAACAAAAACGAAAAAAGAGAGAGAAAAAAAAACACTTTT
GGATCACACAGCTCTCTTCATCTTCTACAATTTCTAAAAGTTGCAAAATTCCAATGAAAATTTCCATTTTTGCCTCTATT
TTATTTTATTTTCTTCTTCTACTTCATCTCTTTTCTTTTCCTCCTCCGTCGTCACGGTTTCTAGACCATCTCCTCCTCCT
CCTCCATTGTCTTGTTCATATGCCTATAACAGGTAACTTTTTCCCCCCTCATCTTTTTAATCAATCATAACGATTTTTGC
TTGTGAAATTTGATTTGATCATCATTGTTTGCTAATTATATTTTCAAGGGTAATTTCATTGTAAAGTTTTAAACTTTACA
TAAAAGTTATGAAAAGAAAACATCCTTTAATTGCGCTATTATGTTAGCTACAACTTTTAGAGAAACCTTTTTGAGCCCAA
TTATACCAAAATTTGACTAAGTGAAAATGGAAATGATGATGGAACTTTTGAATATTTAGAAATCGAATTAGAACTTTAGC
TCATTTATATTTAGTCATTTTGATTCTATCATCTTCTTGTCATTCTCTAAATTAACTCAAAGGAGTAAATAAAAATACAA
ATACAAAATTTATACAGAACAACCCACAATTCTGTCTAGTTTAGTTAAACGTGTTAAAATAGTCACGCAATGCTTTTTCT
ATTTTTAAAAATTAATAAGCTCTGACCTGTACGCAACCAAATAAAACACTAAAACTTATCTGTGATCAACTTAGCTCTGT
ATAAAAATCTTCCTCCTCTTTCTTTCTGTCCAATTCTCTACAGAGAAGTCTTAGCTTTTGCAAAATCATTAACTAATCTC
TGTTTTGATGACTAGATAACTTGGATGTAGGATTATTATACCTAAATTCTTTCTTTCCATGCATTTATGTCGGTTTTGAC
ATCTTTGTTCTCTTAGTTTAAAAGATATCAATATTAGTTATCTTCTATTCTTTGAACATTTGTGTCCATCTCATGAAGTT
CAGGAAGCGTAGGCAATACTTTCCTGCTTGTTCGTCTCATCGCCAAGTAATGATCTCTTCGTCATCTTCTTCTTCTCCAA
ACTCATATCAAATTTGAATCTTATCATCAAATTGAGAGTAATCAACGACACCACTGCAATCTTGCATATACATTGTTCTT
GTGTATTCCACCCGTTTCTTTAATCTTCAATGTACCGTAATTGAGTGTCGTTTTGGTTGTAACTTGTAAGTGAATTAAGC
TCACTCAAACTTTCTGATCTTCAGAGTTGATCTTTTTTTTTTTTTATGTTCTGCAGCTAATGTTATACGCAAACATATGT
CTGAAAACGTTTGCAGGTAGAGGAGGATGAAGCGTGGGAAAGGCGAGAAAAAGGCAACAAAGAGCCGCGATGGCAGCGGT
CAAGTAGTTCCGCTCACGTAATAGCTCATTTGGCTAAATATTTGTTTTAGTGAGTATATATTGCTAGATATATCATAGGG
TATAAATGACACACCATAGAAATATGCATGTGATTAGTTTATTAGATACATAATTTAGATCTATTATCTCATATATGAAT
ATAATTTTCTATTAGTGAACCAGTGGTTACAGCTACGGGT
>AT1G03620.3 | chr1:905760-908759 REVERSE LENGTH=3000
CATCTATCATTGAACTGTTTTGCCCATTCAATCCTGACGCTAAGCCTCTTAGGTCTCCAAGGTTTGCCTTTGGCGGTACA
TTCCCAGCCAAAGTATTTGTGTTTCCTGCAAGAACATAGAAAAGAACATTCATTGTTTGATACTAGGAACTATCTTGGTG
GAAATGGACAAGTTGTCTGTGTTATTTACCTGTTATAGATCCTACGATGATCATACGTTTTGATGGATAATCAGATTTTT
TCAGGTCATCAAGAAGCAATCTTGAGAGAAGAAAGTGACCGAGATGGTTGGTTCCAACGCTTATCTCAAAGCCTTCAGCT
GTAAAAGAAGGCTCTTTAGCAGTTGGTTGGTAAACCGCGGCATTGCAGACAAGAACATCGAGTGGTTGTTCTGTTCTCCG
GAAATTTTCAACGAATTGCTTCACGCTTTCAAGCGAAGCAAGATCAAGATGCATCACTGTGTAATCTTCCTTGGACATTC
CAACAGATCTCGCTGCCTTCTCGGCCTTGAGAAAGTTCCTGCAAGCCATGATCACATGCCATTTCCCTGTGTCTGCTAAA
GCTTTGGCCGTAGCTAAACCTAAACCAGACGAAGCTCCAGTGATCACTGCAGTGCCTTTTCTCTCAGTCTTCTTTTGCTC
CGGCGATGCTTCGTTTGCCGGCGGCGTGGCTGTAACTGTCTGTGCACGAATACCGGTGGAAAATCGCGGTTTCTGTCTTC
TCTGTTCCTGCAACGAAACAGAGTATAAACCTCAGGACGTTTTCGATATCTTTTTTTGAGAATTTCACATCGTATAGGGT
GATTGACTTTACCTTGATGGTCAACAGGGTGGATATCTTTTCAGCTCTAAGATGGTTTGAAAATGAAGAACCAGTAAAAG
TCGTCTCCTTTAGAGAAGCATTGAATTTGCCCTGCAAAATCACCATTGCATTGAGGTAAATTCTTCATTTTATCGAAAAC
AAATCATAACAAGATGGAAATCATTACTAATGGTGAAAACATACCTCTTTTTGGATTGAAATGGTAGAAGGAAGAAGAGA
ATAGGCAGCTTGGAGAGCCATTGTTGTACGGAACTGAAGGTGCTAGAGTGTCACAGTGTCTTCGATTTTCCCCGAATTGA
GGAGCGACAGAAGATAAGGTAGTTTTGGGTTAGTGACACGTGTCTTCCAGGCTACAGCTTTTTCCCTCAACCAATCAGAT
CACTAGTTTCAGATTCTTCATCTCTCGTTTATTGGGCCTTGAGATGGGCTTTAATATTGTTTTGTTAACTCTCAACTGAT
CTGATCACCGTTGATAGGTGAACTGTAATGAATCTGGACCGTCCAAATGTGTCAAGAACAATTTGGTGGAAGAGAGAAGA
AGGCGGCAACTTAACGGTCAATGGAGAGGTGGGAGAAAGAAAACAAAAACGAAAAAAGAGAGAGAAAAAAAAACACTTTT
GGATCACACAGCTCTCTTCATCTTCTACAATTTCTAAAAGTTGCAAAATTCCAATGAAAATTTCCATTTTTGCCTCTATT
TTATTTTATTTTCTTCTTCTACTTCATCTCTTTTCTTTTCCTCCTCCGTCGTCACGGTTTCTAGACCATCTCCTCCTCCT
CCTCCATTGTCTTGTTCATATGCCTATAACAGGTAACTTTTTCCCCCCTCATCTTTTTAATCAATCATAACGATTTTTGC
TTGTGAAATTTGATTTGATCATCATTGTTTGCTAATTATATTTTCAAGGGTAATTTCATTGTAAAGTTTTAAACTTTACA
TAAAAGTTATGAAAAGAAAACATCCTTTAATTGCGCTATTATGTTAGCTACAACTTTTAGAGAAACCTTTTTGAGCCCAA
TTATACCAAAATTTGACTAAGTGAAAATGGAAATGATGATGGAACTTTTGAATATTTAGAAATCGAATTAGAACTTTAGC
TCATTTATATTTAGTCATTTTGATTCTATCATCTTCTTGTCATTCTCTAAATTAACTCAAAGGAGTAAATAAAAATACAA
ATACAAAATTTATACAGAACAACCCACAATTCTGTCTAGTTTAGTTAAACGTGTTAAAATAGTCACGCAATGCTTTTTCT
ATTTTTAAAAATTAATAAGCTCTGACCTGTACGCAACCAAATAAAACACTAAAACTTATCTGTGATCAACTTAGCTCTGT
ATAAAAATCTTCCTCCTCTTTCTTTCTGTCCAATTCTCTACAGAGAAGTCTTAGCTTTTGCAAAATCATTAACTAATCTC
TGTTTTGATGACTAGATAACTTGGATGTAGGATTATTATACCTAAATTCTTTCTTTCCATGCATTTATGTCGGTTTTGAC
ATCTTTGTTCTCTTAGTTTAAAAGATATCAATATTAGTTATCTTCTATTCTTTGAACATTTGTGTCCATCTCATGAAGTT
CAGGAAGCGTAGGCAATACTTTCCTGCTTGTTCGTCTCATCGCCAAGTAATGATCTCTTCGTCATCTTCTTCTTCTCCAA
ACTCATATCAAATTTGAATCTTATCATCAAATTGAGAGTAATCAACGACACCACTGCAATCTTGCATATACATTGTTCTT
GTGTATTCCACCCGTTTCTTTAATCTTCAATGTACCGTAATTGAGTGTCGTTTTGGTTGTAACTTGTAAGTGAATTAAGC
TCACTCAAACTTTCTGATCTTCAGAGTTGATCTTTTTTTTTTTTTATGTTCTGCAGCTAATGTTATACGCAAACATATGT
CTGAAAACGTTTGCAGGTAGAGGAGGATGAAGCGTGGGAAAGGCGAGAAAAAGGCAACAAAGAGCCGCGATGGCAGCGGT
CAAGTAGTTCCGCTCACGTAATAGCTCATTTGGCTAAATATTTGTTTTAGTGAGTATATATTGCTAGATATATCATAGGG
TATAAATGACACACCATAGAAATATGCATGTGATTAGTTTATTAGATACATAATTTAGATCTATTATCTCATATATGAAT
ATAATTTTCTATTAGTGAACCAGTGGTTACAGCTACGGGT
>AT1G03620.5 | chr1:906014-909013 REVERSE LENGTH=3000
GACCTGTGCTAGTCTTTTGCCAGCTTCCTCTTCAGATACGTAACCTTTGGTGATATACTTTTGAAAAGGCGGAAAAAGAA
GCCGAAACAGCGGTATGTGTTCTCTGAACAACCCTGTTGTAGCGATGCAACCAGGGTAAAGAGAAGCAAACGTGACTCCT
GTTTCCTCGTGGTAACGTCTGTGAAGCTCCTGCATTGTCAGCATATTGCATACTTTGCTGTCTTTGTAAGCCTTTGCTCC
ATCAAACTCTCCTCCATCTATCATTGAACTGTTTTGCCCATTCAATCCTGACGCTAAGCCTCTTAGGTCTCCAAGGTTTG
CCTTTGGCGGTACATTCCCAGCCAAAGTATTTGTGTTTCCTGCAAGAACATAGAAAAGAACATTCATTGTTTGATACTAG
GAACTATCTTGGTGGAAATGGACAAGTTGTCTGTGTTATTTACCTGTTATAGATCCTACGATGATCATACGTTTTGATGG
ATAATCAGATTTTTTCAGGTCATCAAGAAGCAATCTTGAGAGAAGAAAGTGACCGAGATGGTTGGTTCCAACGCTTATCT
CAAAGCCTTCAGCTGTAAAAGAAGGCTCTTTAGCAGTTGGTTGGTAAACCGCGGCATTGCAGACAAGAACATCGAGTGGT
TGTTCTGTTCTCCGGAAATTTTCAACGAATTGCTTCACGCTTTCAAGCGAAGCAAGATCAAGATGCATCACTGTGTAATC
TTCCTTGGACATTCCAACAGATCTCGCTGCCTTCTCGGCCTTGAGAAAGTTCCTGCAAGCCATGATCACATGCCATTTCC
CTGTGTCTGCTAAAGCTTTGGCCGTAGCTAAACCTAAACCAGACGAAGCTCCAGTGATCACTGCAGTGCCTTTTCTCTCA
GTCTTCTTTTGCTCCGGCGATGCTTCGTTTGCCGGCGGCGTGGCTGTAACTGTCTGTGCACGAATACCGGTGGAAAATCG
CGGTTTCTGTCTTCTCTGTTCCTGCAACGAAACAGAGTATAAACCTCAGGACGTTTTCGATATCTTTTTTTGAGAATTTC
ACATCGTATAGGGTGATTGACTTTACCTTGATGGTCAACAGGGTGGATATCTTTTCAGCTCTAAGATGGTTTGAAAATGA
AGAACCAGTAAAAGTCGTCTCCTTTAGAGAAGCATTGAATTTGCCCTGCAAAATCACCATTGCATTGAGGTAAATTCTTC
ATTTTATCGAAAACAAATCATAACAAGATGGAAATCATTACTAATGGTGAAAACATACCTCTTTTTGGATTGAAATGGTA
GAAGGAAGAAGAGAATAGGCAGCTTGGAGAGCCATTGTTGTACGGAACTGAAGGTGCTAGAGTGTCACAGTGTCTTCGAT
TTTCCCCGAATTGAGGAGCGACAGAAGATAAGGTAGTTTTGGGTTAGTGACACGTGTCTTCCAGGCTACAGCTTTTTCCC
TCAACCAATCAGATCACTAGTTTCAGATTCTTCATCTCTCGTTTATTGGGCCTTGAGATGGGCTTTAATATTGTTTTGTT
AACTCTCAACTGATCTGATCACCGTTGATAGGTGAACTGTAATGAATCTGGACCGTCCAAATGTGTCAAGAACAATTTGG
TGGAAGAGAGAAGAAGGCGGCAACTTAACGGTCAATGGAGAGGTGGGAGAAAGAAAACAAAAACGAAAAAAGAGAGAGAA
AAAAAAACACTTTTGGATCACACAGCTCTCTTCATCTTCTACAATTTCTAAAAGTTGCAAAATTCCAATGAAAATTTCCA
TTTTTGCCTCTATTTTATTTTATTTTCTTCTTCTACTTCATCTCTTTTCTTTTCCTCCTCCGTCGTCACGGTTTCTAGAC
CATCTCCTCCTCCTCCTCCATTGTCTTGTTCATATGCCTATAACAGGTAACTTTTTCCCCCCTCATCTTTTTAATCAATC
ATAACGATTTTTGCTTGTGAAATTTGATTTGATCATCATTGTTTGCTAATTATATTTTCAAGGGTAATTTCATTGTAAAG
TTTTAAACTTTACATAAAAGTTATGAAAAGAAAACATCCTTTAATTGCGCTATTATGTTAGCTACAACTTTTAGAGAAAC
CTTTTTGAGCCCAATTATACCAAAATTTGACTAAGTGAAAATGGAAATGATGATGGAACTTTTGAATATTTAGAAATCGA
ATTAGAACTTTAGCTCATTTATATTTAGTCATTTTGATTCTATCATCTTCTTGTCATTCTCTAAATTAACTCAAAGGAGT
AAATAAAAATACAAATACAAAATTTATACAGAACAACCCACAATTCTGTCTAGTTTAGTTAAACGTGTTAAAATAGTCAC
GCAATGCTTTTTCTATTTTTAAAAATTAATAAGCTCTGACCTGTACGCAACCAAATAAAACACTAAAACTTATCTGTGAT
CAACTTAGCTCTGTATAAAAATCTTCCTCCTCTTTCTTTCTGTCCAATTCTCTACAGAGAAGTCTTAGCTTTTGCAAAAT
CATTAACTAATCTCTGTTTTGATGACTAGATAACTTGGATGTAGGATTATTATACCTAAATTCTTTCTTTCCATGCATTT
ATGTCGGTTTTGACATCTTTGTTCTCTTAGTTTAAAAGATATCAATATTAGTTATCTTCTATTCTTTGAACATTTGTGTC
CATCTCATGAAGTTCAGGAAGCGTAGGCAATACTTTCCTGCTTGTTCGTCTCATCGCCAAGTAATGATCTCTTCGTCATC
TTCTTCTTCTCCAAACTCATATCAAATTTGAATCTTATCATCAAATTGAGAGTAATCAACGACACCACTGCAATCTTGCA
TATACATTGTTCTTGTGTATTCCACCCGTTTCTTTAATCTTCAATGTACCGTAATTGAGTGTCGTTTTGGTTGTAACTTG
TAAGTGAATTAAGCTCACTCAAACTTTCTGATCTTCAGAGTTGATCTTTTTTTTTTTTTATGTTCTGCAGCTAATGTTAT
ACGCAAACATATGTCTGAAAACGTTTGCAGGTAGAGGAGG
>AT1G03620.7 | chr1:906014-909013 REVERSE LENGTH=3000
GACCTGTGCTAGTCTTTTGCCAGCTTCCTCTTCAGATACGTAACCTTTGGTGATATACTTTTGAAAAGGCGGAAAAAGAA
GCCGAAACAGCGGTATGTGTTCTCTGAACAACCCTGTTGTAGCGATGCAACCAGGGTAAAGAGAAGCAAACGTGACTCCT
GTTTCCTCGTGGTAACGTCTGTGAAGCTCCTGCATTGTCAGCATATTGCATACTTTGCTGTCTTTGTAAGCCTTTGCTCC
ATCAAACTCTCCTCCATCTATCATTGAACTGTTTTGCCCATTCAATCCTGACGCTAAGCCTCTTAGGTCTCCAAGGTTTG
CCTTTGGCGGTACATTCCCAGCCAAAGTATTTGTGTTTCCTGCAAGAACATAGAAAAGAACATTCATTGTTTGATACTAG
GAACTATCTTGGTGGAAATGGACAAGTTGTCTGTGTTATTTACCTGTTATAGATCCTACGATGATCATACGTTTTGATGG
ATAATCAGATTTTTTCAGGTCATCAAGAAGCAATCTTGAGAGAAGAAAGTGACCGAGATGGTTGGTTCCAACGCTTATCT
CAAAGCCTTCAGCTGTAAAAGAAGGCTCTTTAGCAGTTGGTTGGTAAACCGCGGCATTGCAGACAAGAACATCGAGTGGT
TGTTCTGTTCTCCGGAAATTTTCAACGAATTGCTTCACGCTTTCAAGCGAAGCAAGATCAAGATGCATCACTGTGTAATC
TTCCTTGGACATTCCAACAGATCTCGCTGCCTTCTCGGCCTTGAGAAAGTTCCTGCAAGCCATGATCACATGCCATTTCC
CTGTGTCTGCTAAAGCTTTGGCCGTAGCTAAACCTAAACCAGACGAAGCTCCAGTGATCACTGCAGTGCCTTTTCTCTCA
GTCTTCTTTTGCTCCGGCGATGCTTCGTTTGCCGGCGGCGTGGCTGTAACTGTCTGTGCACGAATACCGGTGGAAAATCG
CGGTTTCTGTCTTCTCTGTTCCTGCAACGAAACAGAGTATAAACCTCAGGACGTTTTCGATATCTTTTTTTGAGAATTTC
ACATCGTATAGGGTGATTGACTTTACCTTGATGGTCAACAGGGTGGATATCTTTTCAGCTCTAAGATGGTTTGAAAATGA
AGAACCAGTAAAAGTCGTCTCCTTTAGAGAAGCATTGAATTTGCCCTGCAAAATCACCATTGCATTGAGGTAAATTCTTC
ATTTTATCGAAAACAAATCATAACAAGATGGAAATCATTACTAATGGTGAAAACATACCTCTTTTTGGATTGAAATGGTA
GAAGGAAGAAGAGAATAGGCAGCTTGGAGAGCCATTGTTGTACGGAACTGAAGGTGCTAGAGTGTCACAGTGTCTTCGAT
TTTCCCCGAATTGAGGAGCGACAGAAGATAAGGTAGTTTTGGGTTAGTGACACGTGTCTTCCAGGCTACAGCTTTTTCCC
TCAACCAATCAGATCACTAGTTTCAGATTCTTCATCTCTCGTTTATTGGGCCTTGAGATGGGCTTTAATATTGTTTTGTT
AACTCTCAACTGATCTGATCACCGTTGATAGGTGAACTGTAATGAATCTGGACCGTCCAAATGTGTCAAGAACAATTTGG
TGGAAGAGAGAAGAAGGCGGCAACTTAACGGTCAATGGAGAGGTGGGAGAAAGAAAACAAAAACGAAAAAAGAGAGAGAA
AAAAAAACACTTTTGGATCACACAGCTCTCTTCATCTTCTACAATTTCTAAAAGTTGCAAAATTCCAATGAAAATTTCCA
TTTTTGCCTCTATTTTATTTTATTTTCTTCTTCTACTTCATCTCTTTTCTTTTCCTCCTCCGTCGTCACGGTTTCTAGAC
CATCTCCTCCTCCTCCTCCATTGTCTTGTTCATATGCCTATAACAGGTAACTTTTTCCCCCCTCATCTTTTTAATCAATC
ATAACGATTTTTGCTTGTGAAATTTGATTTGATCATCATTGTTTGCTAATTATATTTTCAAGGGTAATTTCATTGTAAAG
TTTTAAACTTTACATAAAAGTTATGAAAAGAAAACATCCTTTAATTGCGCTATTATGTTAGCTACAACTTTTAGAGAAAC
CTTTTTGAGCCCAATTATACCAAAATTTGACTAAGTGAAAATGGAAATGATGATGGAACTTTTGAATATTTAGAAATCGA
ATTAGAACTTTAGCTCATTTATATTTAGTCATTTTGATTCTATCATCTTCTTGTCATTCTCTAAATTAACTCAAAGGAGT
AAATAAAAATACAAATACAAAATTTATACAGAACAACCCACAATTCTGTCTAGTTTAGTTAAACGTGTTAAAATAGTCAC
GCAATGCTTTTTCTATTTTTAAAAATTAATAAGCTCTGACCTGTACGCAACCAAATAAAACACTAAAACTTATCTGTGAT
CAACTTAGCTCTGTATAAAAATCTTCCTCCTCTTTCTTTCTGTCCAATTCTCTACAGAGAAGTCTTAGCTTTTGCAAAAT
CATTAACTAATCTCTGTTTTGATGACTAGATAACTTGGATGTAGGATTATTATACCTAAATTCTTTCTTTCCATGCATTT
ATGTCGGTTTTGACATCTTTGTTCTCTTAGTTTAAAAGATATCAATATTAGTTATCTTCTATTCTTTGAACATTTGTGTC
CATCTCATGAAGTTCAGGAAGCGTAGGCAATACTTTCCTGCTTGTTCGTCTCATCGCCAAGTAATGATCTCTTCGTCATC
TTCTTCTTCTCCAAACTCATATCAAATTTGAATCTTATCATCAAATTGAGAGTAATCAACGACACCACTGCAATCTTGCA
TATACATTGTTCTTGTGTATTCCACCCGTTTCTTTAATCTTCAATGTACCGTAATTGAGTGTCGTTTTGGTTGTAACTTG
TAAGTGAATTAAGCTCACTCAAACTTTCTGATCTTCAGAGTTGATCTTTTTTTTTTTTTATGTTCTGCAGCTAATGTTAT
ACGCAAACATATGTCTGAAAACGTTTGCAGGTAGAGGAGG
>AT1G03620.13 | chr1:906014-909013 REVERSE LENGTH=3000
GACCTGTGCTAGTCTTTTGCCAGCTTCCTCTTCAGATACGTAACCTTTGGTGATATACTTTTGAAAAGGCGGAAAAAGAA
GCCGAAACAGCGGTATGTGTTCTCTGAACAACCCTGTTGTAGCGATGCAACCAGGGTAAAGAGAAGCAAACGTGACTCCT
GTTTCCTCGTGGTAACGTCTGTGAAGCTCCTGCATTGTCAGCATATTGCATACTTTGCTGTCTTTGTAAGCCTTTGCTCC
ATCAAACTCTCCTCCATCTATCATTGAACTGTTTTGCCCATTCAATCCTGACGCTAAGCCTCTTAGGTCTCCAAGGTTTG
CCTTTGGCGGTACATTCCCAGCCAAAGTATTTGTGTTTCCTGCAAGAACATAGAAAAGAACATTCATTGTTTGATACTAG
GAACTATCTTGGTGGAAATGGACAAGTTGTCTGTGTTATTTACCTGTTATAGATCCTACGATGATCATACGTTTTGATGG
ATAATCAGATTTTTTCAGGTCATCAAGAAGCAATCTTGAGAGAAGAAAGTGACCGAGATGGTTGGTTCCAACGCTTATCT
CAAAGCCTTCAGCTGTAAAAGAAGGCTCTTTAGCAGTTGGTTGGTAAACCGCGGCATTGCAGACAAGAACATCGAGTGGT
TGTTCTGTTCTCCGGAAATTTTCAACGAATTGCTTCACGCTTTCAAGCGAAGCAAGATCAAGATGCATCACTGTGTAATC
TTCCTTGGACATTCCAACAGATCTCGCTGCCTTCTCGGCCTTGAGAAAGTTCCTGCAAGCCATGATCACATGCCATTTCC
CTGTGTCTGCTAAAGCTTTGGCCGTAGCTAAACCTAAACCAGACGAAGCTCCAGTGATCACTGCAGTGCCTTTTCTCTCA
GTCTTCTTTTGCTCCGGCGATGCTTCGTTTGCCGGCGGCGTGGCTGTAACTGTCTGTGCACGAATACCGGTGGAAAATCG
CGGTTTCTGTCTTCTCTGTTCCTGCAACGAAACAGAGTATAAACCTCAGGACGTTTTCGATATCTTTTTTTGAGAATTTC
ACATCGTATAGGGTGATTGACTTTACCTTGATGGTCAACAGGGTGGATATCTTTTCAGCTCTAAGATGGTTTGAAAATGA
AGAACCAGTAAAAGTCGTCTCCTTTAGAGAAGCATTGAATTTGCCCTGCAAAATCACCATTGCATTGAGGTAAATTCTTC
ATTTTATCGAAAACAAATCATAACAAGATGGAAATCATTACTAATGGTGAAAACATACCTCTTTTTGGATTGAAATGGTA
GAAGGAAGAAGAGAATAGGCAGCTTGGAGAGCCATTGTTGTACGGAACTGAAGGTGCTAGAGTGTCACAGTGTCTTCGAT
TTTCCCCGAATTGAGGAGCGACAGAAGATAAGGTAGTTTTGGGTTAGTGACACGTGTCTTCCAGGCTACAGCTTTTTCCC
TCAACCAATCAGATCACTAGTTTCAGATTCTTCATCTCTCGTTTATTGGGCCTTGAGATGGGCTTTAATATTGTTTTGTT
AACTCTCAACTGATCTGATCACCGTTGATAGGTGAACTGTAATGAATCTGGACCGTCCAAATGTGTCAAGAACAATTTGG
TGGAAGAGAGAAGAAGGCGGCAACTTAACGGTCAATGGAGAGGTGGGAGAAAGAAAACAAAAACGAAAAAAGAGAGAGAA
AAAAAAACACTTTTGGATCACACAGCTCTCTTCATCTTCTACAATTTCTAAAAGTTGCAAAATTCCAATGAAAATTTCCA
TTTTTGCCTCTATTTTATTTTATTTTCTTCTTCTACTTCATCTCTTTTCTTTTCCTCCTCCGTCGTCACGGTTTCTAGAC
CATCTCCTCCTCCTCCTCCATTGTCTTGTTCATATGCCTATAACAGGTAACTTTTTCCCCCCTCATCTTTTTAATCAATC
ATAACGATTTTTGCTTGTGAAATTTGATTTGATCATCATTGTTTGCTAATTATATTTTCAAGGGTAATTTCATTGTAAAG
TTTTAAACTTTACATAAAAGTTATGAAAAGAAAACATCCTTTAATTGCGCTATTATGTTAGCTACAACTTTTAGAGAAAC
CTTTTTGAGCCCAATTATACCAAAATTTGACTAAGTGAAAATGGAAATGATGATGGAACTTTTGAATATTTAGAAATCGA
ATTAGAACTTTAGCTCATTTATATTTAGTCATTTTGATTCTATCATCTTCTTGTCATTCTCTAAATTAACTCAAAGGAGT
AAATAAAAATACAAATACAAAATTTATACAGAACAACCCACAATTCTGTCTAGTTTAGTTAAACGTGTTAAAATAGTCAC
GCAATGCTTTTTCTATTTTTAAAAATTAATAAGCTCTGACCTGTACGCAACCAAATAAAACACTAAAACTTATCTGTGAT
CAACTTAGCTCTGTATAAAAATCTTCCTCCTCTTTCTTTCTGTCCAATTCTCTACAGAGAAGTCTTAGCTTTTGCAAAAT
CATTAACTAATCTCTGTTTTGATGACTAGATAACTTGGATGTAGGATTATTATACCTAAATTCTTTCTTTCCATGCATTT
ATGTCGGTTTTGACATCTTTGTTCTCTTAGTTTAAAAGATATCAATATTAGTTATCTTCTATTCTTTGAACATTTGTGTC
CATCTCATGAAGTTCAGGAAGCGTAGGCAATACTTTCCTGCTTGTTCGTCTCATCGCCAAGTAATGATCTCTTCGTCATC
TTCTTCTTCTCCAAACTCATATCAAATTTGAATCTTATCATCAAATTGAGAGTAATCAACGACACCACTGCAATCTTGCA
TATACATTGTTCTTGTGTATTCCACCCGTTTCTTTAATCTTCAATGTACCGTAATTGAGTGTCGTTTTGGTTGTAACTTG
TAAGTGAATTAAGCTCACTCAAACTTTCTGATCTTCAGAGTTGATCTTTTTTTTTTTTTATGTTCTGCAGCTAATGTTAT
ACGCAAACATATGTCTGAAAACGTTTGCAGGTAGAGGAGG
>AT1G03620.4 | chr1:906014-909013 REVERSE LENGTH=3000
GACCTGTGCTAGTCTTTTGCCAGCTTCCTCTTCAGATACGTAACCTTTGGTGATATACTTTTGAAAAGGCGGAAAAAGAA
GCCGAAACAGCGGTATGTGTTCTCTGAACAACCCTGTTGTAGCGATGCAACCAGGGTAAAGAGAAGCAAACGTGACTCCT
GTTTCCTCGTGGTAACGTCTGTGAAGCTCCTGCATTGTCAGCATATTGCATACTTTGCTGTCTTTGTAAGCCTTTGCTCC
ATCAAACTCTCCTCCATCTATCATTGAACTGTTTTGCCCATTCAATCCTGACGCTAAGCCTCTTAGGTCTCCAAGGTTTG
CCTTTGGCGGTACATTCCCAGCCAAAGTATTTGTGTTTCCTGCAAGAACATAGAAAAGAACATTCATTGTTTGATACTAG
GAACTATCTTGGTGGAAATGGACAAGTTGTCTGTGTTATTTACCTGTTATAGATCCTACGATGATCATACGTTTTGATGG
ATAATCAGATTTTTTCAGGTCATCAAGAAGCAATCTTGAGAGAAGAAAGTGACCGAGATGGTTGGTTCCAACGCTTATCT
CAAAGCCTTCAGCTGTAAAAGAAGGCTCTTTAGCAGTTGGTTGGTAAACCGCGGCATTGCAGACAAGAACATCGAGTGGT
TGTTCTGTTCTCCGGAAATTTTCAACGAATTGCTTCACGCTTTCAAGCGAAGCAAGATCAAGATGCATCACTGTGTAATC
TTCCTTGGACATTCCAACAGATCTCGCTGCCTTCTCGGCCTTGAGAAAGTTCCTGCAAGCCATGATCACATGCCATTTCC
CTGTGTCTGCTAAAGCTTTGGCCGTAGCTAAACCTAAACCAGACGAAGCTCCAGTGATCACTGCAGTGCCTTTTCTCTCA
GTCTTCTTTTGCTCCGGCGATGCTTCGTTTGCCGGCGGCGTGGCTGTAACTGTCTGTGCACGAATACCGGTGGAAAATCG
CGGTTTCTGTCTTCTCTGTTCCTGCAACGAAACAGAGTATAAACCTCAGGACGTTTTCGATATCTTTTTTTGAGAATTTC
ACATCGTATAGGGTGATTGACTTTACCTTGATGGTCAACAGGGTGGATATCTTTTCAGCTCTAAGATGGTTTGAAAATGA
AGAACCAGTAAAAGTCGTCTCCTTTAGAGAAGCATTGAATTTGCCCTGCAAAATCACCATTGCATTGAGGTAAATTCTTC
ATTTTATCGAAAACAAATCATAACAAGATGGAAATCATTACTAATGGTGAAAACATACCTCTTTTTGGATTGAAATGGTA
GAAGGAAGAAGAGAATAGGCAGCTTGGAGAGCCATTGTTGTACGGAACTGAAGGTGCTAGAGTGTCACAGTGTCTTCGAT
TTTCCCCGAATTGAGGAGCGACAGAAGATAAGGTAGTTTTGGGTTAGTGACACGTGTCTTCCAGGCTACAGCTTTTTCCC
TCAACCAATCAGATCACTAGTTTCAGATTCTTCATCTCTCGTTTATTGGGCCTTGAGATGGGCTTTAATATTGTTTTGTT
AACTCTCAACTGATCTGATCACCGTTGATAGGTGAACTGTAATGAATCTGGACCGTCCAAATGTGTCAAGAACAATTTGG
TGGAAGAGAGAAGAAGGCGGCAACTTAACGGTCAATGGAGAGGTGGGAGAAAGAAAACAAAAACGAAAAAAGAGAGAGAA
AAAAAAACACTTTTGGATCACACAGCTCTCTTCATCTTCTACAATTTCTAAAAGTTGCAAAATTCCAATGAAAATTTCCA
TTTTTGCCTCTATTTTATTTTATTTTCTTCTTCTACTTCATCTCTTTTCTTTTCCTCCTCCGTCGTCACGGTTTCTAGAC
CATCTCCTCCTCCTCCTCCATTGTCTTGTTCATATGCCTATAACAGGTAACTTTTTCCCCCCTCATCTTTTTAATCAATC
ATAACGATTTTTGCTTGTGAAATTTGATTTGATCATCATTGTTTGCTAATTATATTTTCAAGGGTAATTTCATTGTAAAG
TTTTAAACTTTACATAAAAGTTATGAAAAGAAAACATCCTTTAATTGCGCTATTATGTTAGCTACAACTTTTAGAGAAAC
CTTTTTGAGCCCAATTATACCAAAATTTGACTAAGTGAAAATGGAAATGATGATGGAACTTTTGAATATTTAGAAATCGA
ATTAGAACTTTAGCTCATTTATATTTAGTCATTTTGATTCTATCATCTTCTTGTCATTCTCTAAATTAACTCAAAGGAGT
AAATAAAAATACAAATACAAAATTTATACAGAACAACCCACAATTCTGTCTAGTTTAGTTAAACGTGTTAAAATAGTCAC
GCAATGCTTTTTCTATTTTTAAAAATTAATAAGCTCTGACCTGTACGCAACCAAATAAAACACTAAAACTTATCTGTGAT
CAACTTAGCTCTGTATAAAAATCTTCCTCCTCTTTCTTTCTGTCCAATTCTCTACAGAGAAGTCTTAGCTTTTGCAAAAT
CATTAACTAATCTCTGTTTTGATGACTAGATAACTTGGATGTAGGATTATTATACCTAAATTCTTTCTTTCCATGCATTT
ATGTCGGTTTTGACATCTTTGTTCTCTTAGTTTAAAAGATATCAATATTAGTTATCTTCTATTCTTTGAACATTTGTGTC
CATCTCATGAAGTTCAGGAAGCGTAGGCAATACTTTCCTGCTTGTTCGTCTCATCGCCAAGTAATGATCTCTTCGTCATC
TTCTTCTTCTCCAAACTCATATCAAATTTGAATCTTATCATCAAATTGAGAGTAATCAACGACACCACTGCAATCTTGCA
TATACATTGTTCTTGTGTATTCCACCCGTTTCTTTAATCTTCAATGTACCGTAATTGAGTGTCGTTTTGGTTGTAACTTG
TAAGTGAATTAAGCTCACTCAAACTTTCTGATCTTCAGAGTTGATCTTTTTTTTTTTTTATGTTCTGCAGCTAATGTTAT
ACGCAAACATATGTCTGAAAACGTTTGCAGGTAGAGGAGG
>AT1G03620.8 | chr1:906014-909013 REVERSE LENGTH=3000
GACCTGTGCTAGTCTTTTGCCAGCTTCCTCTTCAGATACGTAACCTTTGGTGATATACTTTTGAAAAGGCGGAAAAAGAA
GCCGAAACAGCGGTATGTGTTCTCTGAACAACCCTGTTGTAGCGATGCAACCAGGGTAAAGAGAAGCAAACGTGACTCCT
GTTTCCTCGTGGTAACGTCTGTGAAGCTCCTGCATTGTCAGCATATTGCATACTTTGCTGTCTTTGTAAGCCTTTGCTCC
ATCAAACTCTCCTCCATCTATCATTGAACTGTTTTGCCCATTCAATCCTGACGCTAAGCCTCTTAGGTCTCCAAGGTTTG
CCTTTGGCGGTACATTCCCAGCCAAAGTATTTGTGTTTCCTGCAAGAACATAGAAAAGAACATTCATTGTTTGATACTAG
GAACTATCTTGGTGGAAATGGACAAGTTGTCTGTGTTATTTACCTGTTATAGATCCTACGATGATCATACGTTTTGATGG
ATAATCAGATTTTTTCAGGTCATCAAGAAGCAATCTTGAGAGAAGAAAGTGACCGAGATGGTTGGTTCCAACGCTTATCT
CAAAGCCTTCAGCTGTAAAAGAAGGCTCTTTAGCAGTTGGTTGGTAAACCGCGGCATTGCAGACAAGAACATCGAGTGGT
TGTTCTGTTCTCCGGAAATTTTCAACGAATTGCTTCACGCTTTCAAGCGAAGCAAGATCAAGATGCATCACTGTGTAATC
TTCCTTGGACATTCCAACAGATCTCGCTGCCTTCTCGGCCTTGAGAAAGTTCCTGCAAGCCATGATCACATGCCATTTCC
CTGTGTCTGCTAAAGCTTTGGCCGTAGCTAAACCTAAACCAGACGAAGCTCCAGTGATCACTGCAGTGCCTTTTCTCTCA
GTCTTCTTTTGCTCCGGCGATGCTTCGTTTGCCGGCGGCGTGGCTGTAACTGTCTGTGCACGAATACCGGTGGAAAATCG
CGGTTTCTGTCTTCTCTGTTCCTGCAACGAAACAGAGTATAAACCTCAGGACGTTTTCGATATCTTTTTTTGAGAATTTC
ACATCGTATAGGGTGATTGACTTTACCTTGATGGTCAACAGGGTGGATATCTTTTCAGCTCTAAGATGGTTTGAAAATGA
AGAACCAGTAAAAGTCGTCTCCTTTAGAGAAGCATTGAATTTGCCCTGCAAAATCACCATTGCATTGAGGTAAATTCTTC
ATTTTATCGAAAACAAATCATAACAAGATGGAAATCATTACTAATGGTGAAAACATACCTCTTTTTGGATTGAAATGGTA
GAAGGAAGAAGAGAATAGGCAGCTTGGAGAGCCATTGTTGTACGGAACTGAAGGTGCTAGAGTGTCACAGTGTCTTCGAT
TTTCCCCGAATTGAGGAGCGACAGAAGATAAGGTAGTTTTGGGTTAGTGACACGTGTCTTCCAGGCTACAGCTTTTTCCC
TCAACCAATCAGATCACTAGTTTCAGATTCTTCATCTCTCGTTTATTGGGCCTTGAGATGGGCTTTAATATTGTTTTGTT
AACTCTCAACTGATCTGATCACCGTTGATAGGTGAACTGTAATGAATCTGGACCGTCCAAATGTGTCAAGAACAATTTGG
TGGAAGAGAGAAGAAGGCGGCAACTTAACGGTCAATGGAGAGGTGGGAGAAAGAAAACAAAAACGAAAAAAGAGAGAGAA
AAAAAAACACTTTTGGATCACACAGCTCTCTTCATCTTCTACAATTTCTAAAAGTTGCAAAATTCCAATGAAAATTTCCA
TTTTTGCCTCTATTTTATTTTATTTTCTTCTTCTACTTCATCTCTTTTCTTTTCCTCCTCCGTCGTCACGGTTTCTAGAC
CATCTCCTCCTCCTCCTCCATTGTCTTGTTCATATGCCTATAACAGGTAACTTTTTCCCCCCTCATCTTTTTAATCAATC
ATAACGATTTTTGCTTGTGAAATTTGATTTGATCATCATTGTTTGCTAATTATATTTTCAAGGGTAATTTCATTGTAAAG
TTTTAAACTTTACATAAAAGTTATGAAAAGAAAACATCCTTTAATTGCGCTATTATGTTAGCTACAACTTTTAGAGAAAC
CTTTTTGAGCCCAATTATACCAAAATTTGACTAAGTGAAAATGGAAATGATGATGGAACTTTTGAATATTTAGAAATCGA
ATTAGAACTTTAGCTCATTTATATTTAGTCATTTTGATTCTATCATCTTCTTGTCATTCTCTAAATTAACTCAAAGGAGT
AAATAAAAATACAAATACAAAATTTATACAGAACAACCCACAATTCTGTCTAGTTTAGTTAAACGTGTTAAAATAGTCAC
GCAATGCTTTTTCTATTTTTAAAAATTAATAAGCTCTGACCTGTACGCAACCAAATAAAACACTAAAACTTATCTGTGAT
CAACTTAGCTCTGTATAAAAATCTTCCTCCTCTTTCTTTCTGTCCAATTCTCTACAGAGAAGTCTTAGCTTTTGCAAAAT
CATTAACTAATCTCTGTTTTGATGACTAGATAACTTGGATGTAGGATTATTATACCTAAATTCTTTCTTTCCATGCATTT
ATGTCGGTTTTGACATCTTTGTTCTCTTAGTTTAAAAGATATCAATATTAGTTATCTTCTATTCTTTGAACATTTGTGTC
CATCTCATGAAGTTCAGGAAGCGTAGGCAATACTTTCCTGCTTGTTCGTCTCATCGCCAAGTAATGATCTCTTCGTCATC
TTCTTCTTCTCCAAACTCATATCAAATTTGAATCTTATCATCAAATTGAGAGTAATCAACGACACCACTGCAATCTTGCA
TATACATTGTTCTTGTGTATTCCACCCGTTTCTTTAATCTTCAATGTACCGTAATTGAGTGTCGTTTTGGTTGTAACTTG
TAAGTGAATTAAGCTCACTCAAACTTTCTGATCTTCAGAGTTGATCTTTTTTTTTTTTTATGTTCTGCAGCTAATGTTAT
ACGCAAACATATGTCTGAAAACGTTTGCAGGTAGAGGAGG
>AT1G03630.1 | chr1:904699-907698 FORWARD LENGTH=3000
GTTTAAAAGAACATATTCCTATTGTTTACCTTCTAAGAGTTTGAGGAAATTCATTCCTGGAAGACATTTTGGCTTTGCTG
CACAAAAAACAAAACATGAATTTAAAGCCTTTTAGAATCGAAATCGTATGTGAAAATAACAAGTATGACCTGAATAAAAT
GGTGACAGTTTAAGAAACTTACGATTATTTTGTAAATCGAGCATTTGGATCAACATGAAGGAGATGTTGATTCCGGCCAC
TGCAAAAGGGTACTCCCACTTTGCCCGGTCGCCTCTTTGTTTTAACAATAGCCTCCGGAAACAAACCTTCACAATTTTTA
TTTGTATAAACACATTATTTTGTGGAGCAAAGAAGTTCCCAAACCATGATTATTAAAAAAAGTTTAAGTATATATGAACA
TGTATTTACGAGTAATTTACCGGATAAGTTCTTGCAGAAAATAGTAAATTTTCTAGAGCGATAAATCCGCAACCCCTACA
AAACAAATGTTTAACAAAACAGGCGTCAACACTAAGTATTTTTCCTTAAGATCTTTTTTGCAATAAGTTAAGTATAGATC
AAATCTTACCTGAAATCGGTAGATGGATTGGGACCTTGCCATCCCATTTCTTTCCATTGTTCTGTTACTAAACCCGTGAG
ATGAACATTCGGAAACGCGACGTTCCACAATGCTTTAAGTGATTCCTGCCATTAATCACGCAAATATATTTCACAGAATT
CTTATAGCTAAAACAATATATCTGCATGTTGTTTGCTCACTGCGTTAAACATCTTACTGATAAAGTGAATTCACCTACCT
GATGATCAGGACGTGTCTCGTCGAAAGGTACAACCATACGATCTTGCAGCCTTTGAAGTCTTTCCTCCTATGTATGATTG
ATTTACACAGATCCAAAAGTGTTACAAACTATTTATAATGTCTTGATTTCATTTTATGAAGATATATGAAACTTGTGATT
ATGCTAACCTGAAGAGGAGACAAAGTGTAGTCGACTGCCTTGTCTTGACGTCTATTGGAGCGTGTGAAGAGCCCTCCTAT
CCATGATCTTGTTCCAACCATACCCGTAGCTGTAACCACTGGTTCACTAATAGAAAATTATATTCATATATGAGATAATA
GATCTAAATTATGTATCTAATAAACTAATCACATGCATATTTCTATGGTGTGTCATTTATACCCTATGATATATCTAGCA
ATATATACTCACTAAAACAAATATTTAGCCAAATGAGCTATTACGTGAGCGGAACTACTTGACCGCTGCCATCGCGGCTC
TTTGTTGCCTTTTTCTCGCCTTTCCCACGCTTCATCCTCCTCTACCTGCAAACGTTTTCAGACATATGTTTGCGTATAAC
ATTAGCTGCAGAACATAAAAAAAAAAAAAGATCAACTCTGAAGATCAGAAAGTTTGAGTGAGCTTAATTCACTTACAAGT
TACAACCAAAACGACACTCAATTACGGTACATTGAAGATTAAAGAAACGGGTGGAATACACAAGAACAATGTATATGCAA
GATTGCAGTGGTGTCGTTGATTACTCTCAATTTGATGATAAGATTCAAATTTGATATGAGTTTGGAGAAGAAGAAGATGA
CGAAGAGATCATTACTTGGCGATGAGACGAACAAGCAGGAAAGTATTGCCTACGCTTCCTGAACTTCATGAGATGGACAC
AAATGTTCAAAGAATAGAAGATAACTAATATTGATATCTTTTAAACTAAGAGAACAAAGATGTCAAAACCGACATAAATG
CATGGAAAGAAAGAATTTAGGTATAATAATCCTACATCCAAGTTATCTAGTCATCAAAACAGAGATTAGTTAATGATTTT
GCAAAAGCTAAGACTTCTCTGTAGAGAATTGGACAGAAAGAAAGAGGAGGAAGATTTTTATACAGAGCTAAGTTGATCAC
AGATAAGTTTTAGTGTTTTATTTGGTTGCGTACAGGTCAGAGCTTATTAATTTTTAAAAATAGAAAAAGCATTGCGTGAC
TATTTTAACACGTTTAACTAAACTAGACAGAATTGTGGGTTGTTCTGTATAAATTTTGTATTTGTATTTTTATTTACTCC
TTTGAGTTAATTTAGAGAATGACAAGAAGATGATAGAATCAAAATGACTAAATATAAATGAGCTAAAGTTCTAATTCGAT
TTCTAAATATTCAAAAGTTCCATCATCATTTCCATTTTCACTTAGTCAAATTTTGGTATAATTGGGCTCAAAAAGGTTTC
TCTAAAAGTTGTAGCTAACATAATAGCGCAATTAAAGGATGTTTTCTTTTCATAACTTTTATGTAAAGTTTAAAACTTTA
CAATGAAATTACCCTTGAAAATATAATTAGCAAACAATGATGATCAAATCAAATTTCACAAGCAAAAATCGTTATGATTG
ATTAAAAAGATGAGGGGGGAAAAAGTTACCTGTTATAGGCATATGAACAAGACAATGGAGGAGGAGGAGGAGATGGTCTA
GAAACCGTGACGACGGAGGAGGAAAAGAAAAGAGATGAAGTAGAAGAAGAAAATAAAATAAAATAGAGGCAAAAATGGAA
ATTTTCATTGGAATTTTGCAACTTTTAGAAATTGTAGAAGATGAAGAGAGCTGTGTGATCCAAAAGTGTTTTTTTTTCTC
TCTCTTTTTTCGTTTTTGTTTTCTTTCTCCCACCTCTCCATTGACCGTTAAGTTGCCGCCTTCTTCTCTCTTCCACCAAA
TTGTTCTTGACACATTTGGACGGTCCAGATTCATTACAGTTCACCTATCAACGGTGATCAGATCAGTTGAGAGTTAACAA
AACAATATTAAAGCCCATCTCAAGGCCCAATAAACGAGAGATGAAGAATCTGAAACTAGTGATCTGATTGGTTGAGGGAA
AAAGCTGTAGCCTGGAAGACACGTGTCACTAACCCAAAACTACCTTATCTTCTGTCGCTCCTCAATTCGGGGAAAATCGA
AGACACTGTGACACTCTAGCACCTTCAGTTCCGTACAACA
>AT1G03630.2 | chr1:904699-907698 FORWARD LENGTH=3000
GTTTAAAAGAACATATTCCTATTGTTTACCTTCTAAGAGTTTGAGGAAATTCATTCCTGGAAGACATTTTGGCTTTGCTG
CACAAAAAACAAAACATGAATTTAAAGCCTTTTAGAATCGAAATCGTATGTGAAAATAACAAGTATGACCTGAATAAAAT
GGTGACAGTTTAAGAAACTTACGATTATTTTGTAAATCGAGCATTTGGATCAACATGAAGGAGATGTTGATTCCGGCCAC
TGCAAAAGGGTACTCCCACTTTGCCCGGTCGCCTCTTTGTTTTAACAATAGCCTCCGGAAACAAACCTTCACAATTTTTA
TTTGTATAAACACATTATTTTGTGGAGCAAAGAAGTTCCCAAACCATGATTATTAAAAAAAGTTTAAGTATATATGAACA
TGTATTTACGAGTAATTTACCGGATAAGTTCTTGCAGAAAATAGTAAATTTTCTAGAGCGATAAATCCGCAACCCCTACA
AAACAAATGTTTAACAAAACAGGCGTCAACACTAAGTATTTTTCCTTAAGATCTTTTTTGCAATAAGTTAAGTATAGATC
AAATCTTACCTGAAATCGGTAGATGGATTGGGACCTTGCCATCCCATTTCTTTCCATTGTTCTGTTACTAAACCCGTGAG
ATGAACATTCGGAAACGCGACGTTCCACAATGCTTTAAGTGATTCCTGCCATTAATCACGCAAATATATTTCACAGAATT
CTTATAGCTAAAACAATATATCTGCATGTTGTTTGCTCACTGCGTTAAACATCTTACTGATAAAGTGAATTCACCTACCT
GATGATCAGGACGTGTCTCGTCGAAAGGTACAACCATACGATCTTGCAGCCTTTGAAGTCTTTCCTCCTATGTATGATTG
ATTTACACAGATCCAAAAGTGTTACAAACTATTTATAATGTCTTGATTTCATTTTATGAAGATATATGAAACTTGTGATT
ATGCTAACCTGAAGAGGAGACAAAGTGTAGTCGACTGCCTTGTCTTGACGTCTATTGGAGCGTGTGAAGAGCCCTCCTAT
CCATGATCTTGTTCCAACCATACCCGTAGCTGTAACCACTGGTTCACTAATAGAAAATTATATTCATATATGAGATAATA
GATCTAAATTATGTATCTAATAAACTAATCACATGCATATTTCTATGGTGTGTCATTTATACCCTATGATATATCTAGCA
ATATATACTCACTAAAACAAATATTTAGCCAAATGAGCTATTACGTGAGCGGAACTACTTGACCGCTGCCATCGCGGCTC
TTTGTTGCCTTTTTCTCGCCTTTCCCACGCTTCATCCTCCTCTACCTGCAAACGTTTTCAGACATATGTTTGCGTATAAC
ATTAGCTGCAGAACATAAAAAAAAAAAAAGATCAACTCTGAAGATCAGAAAGTTTGAGTGAGCTTAATTCACTTACAAGT
TACAACCAAAACGACACTCAATTACGGTACATTGAAGATTAAAGAAACGGGTGGAATACACAAGAACAATGTATATGCAA
GATTGCAGTGGTGTCGTTGATTACTCTCAATTTGATGATAAGATTCAAATTTGATATGAGTTTGGAGAAGAAGAAGATGA
CGAAGAGATCATTACTTGGCGATGAGACGAACAAGCAGGAAAGTATTGCCTACGCTTCCTGAACTTCATGAGATGGACAC
AAATGTTCAAAGAATAGAAGATAACTAATATTGATATCTTTTAAACTAAGAGAACAAAGATGTCAAAACCGACATAAATG
CATGGAAAGAAAGAATTTAGGTATAATAATCCTACATCCAAGTTATCTAGTCATCAAAACAGAGATTAGTTAATGATTTT
GCAAAAGCTAAGACTTCTCTGTAGAGAATTGGACAGAAAGAAAGAGGAGGAAGATTTTTATACAGAGCTAAGTTGATCAC
AGATAAGTTTTAGTGTTTTATTTGGTTGCGTACAGGTCAGAGCTTATTAATTTTTAAAAATAGAAAAAGCATTGCGTGAC
TATTTTAACACGTTTAACTAAACTAGACAGAATTGTGGGTTGTTCTGTATAAATTTTGTATTTGTATTTTTATTTACTCC
TTTGAGTTAATTTAGAGAATGACAAGAAGATGATAGAATCAAAATGACTAAATATAAATGAGCTAAAGTTCTAATTCGAT
TTCTAAATATTCAAAAGTTCCATCATCATTTCCATTTTCACTTAGTCAAATTTTGGTATAATTGGGCTCAAAAAGGTTTC
TCTAAAAGTTGTAGCTAACATAATAGCGCAATTAAAGGATGTTTTCTTTTCATAACTTTTATGTAAAGTTTAAAACTTTA
CAATGAAATTACCCTTGAAAATATAATTAGCAAACAATGATGATCAAATCAAATTTCACAAGCAAAAATCGTTATGATTG
ATTAAAAAGATGAGGGGGGAAAAAGTTACCTGTTATAGGCATATGAACAAGACAATGGAGGAGGAGGAGGAGATGGTCTA
GAAACCGTGACGACGGAGGAGGAAAAGAAAAGAGATGAAGTAGAAGAAGAAAATAAAATAAAATAGAGGCAAAAATGGAA
ATTTTCATTGGAATTTTGCAACTTTTAGAAATTGTAGAAGATGAAGAGAGCTGTGTGATCCAAAAGTGTTTTTTTTTCTC
TCTCTTTTTTCGTTTTTGTTTTCTTTCTCCCACCTCTCCATTGACCGTTAAGTTGCCGCCTTCTTCTCTCTTCCACCAAA
TTGTTCTTGACACATTTGGACGGTCCAGATTCATTACAGTTCACCTATCAACGGTGATCAGATCAGTTGAGAGTTAACAA
AACAATATTAAAGCCCATCTCAAGGCCCAATAAACGAGAGATGAAGAATCTGAAACTAGTGATCTGATTGGTTGAGGGAA
AAAGCTGTAGCCTGGAAGACACGTGTCACTAACCCAAAACTACCTTATCTTCTGTCGCTCCTCAATTCGGGGAAAATCGA
AGACACTGTGACACTCTAGCACCTTCAGTTCCGTACAACA
>AT1G03650.1 | chr1:911104-914103 REVERSE LENGTH=3000
AGTAACCACAAAAATTGGTACAGAGACAAATATGACCGTTGGCTGTTGCAAAGAGCTCACATGCATGATCCCGACTTTGC
TCCTCTCGCTTTCAAGGCCAAATTCTCTGTTTCAAAAATAAGAAACCTCAAATAATTTGTCTTGATAAATTGTTGTTACG
CAGTAAGATACAAATATGACCGTTGTGAGGAAATTTCCTTTTCTTTTTTTGCAGCCTAATTAAAATTTCCTTTTTCTTAA
CCTAGTCGAAAACAAAAAGGAAACAATAGAAATTTCCTTTTTTCTATTGAACAACGTTTGCTTATAAATACTCTTCTTCC
TTGTAAAATAACTAATTCTTCATTCATCTTCTTCTTCTTCTTCTTCTGCAAAACGAAAACAAAAGAAACCATCTTTCATT
TCTATTTTTCTTCGGAGGATCTATGGATCGATTGGATTTTGACTCAGTCGGTACGTGTTATCTGAAACTATTTTGGTGTG
AATCTCTTTTGCTTTTAATTGTGAGTTTCGTTGTTCTGTTTAATCTTTAATAGGGTTTGTTTTGGATTATGTTTATCTTT
GATGGTTTGAAGTTTAAGAAGATTTAGAACAATAAACGTCGTCGGCGTTTGATTCCAGTCATCGCCGGAGAGAACAAGGC
CCAATCGTCGTTTACAATCACCGTTCTTCCTTGTCCAATTCCATTAGGGCTAGGGATGATGCAGTAACACCAATCTCATA
AAGTCATAGTCCTCTCTTTCTTGACCTGTAACGGTAAGTAATTTCCAAAATCCTCTATGCTTTTCTCTTTTTTTTTTTTT
GTCTACTGTCTCTAAATTTAGCCCTAAACCAAATATTCACTCCTTTCTTCGTTTTATTCAATTTCAGCCTATTGAAAGTT
ATCGCCTACTAGATTTGTGGACAAACACTGTTCATCAACAATTCAACACTTATTCCATGTAAGTTATTATTATTATTATT
ATTATTATTTTTTTTTTTTTAACACGATTCCATGTAAGTTATTTCTTCTATTATTCGTTCATTTTTTAAAAATAATAAAT
TACAAAATGTTTTTGTTTTCAACAAAAAAATAAAAGTATTTTCAACAGTAGTTTTTAATTTTATTTAACAAACTGTTTTC
GTTTACACATATTTAAATTTTTAACAATTGTTTCTCTTCTATTAAAAAATATTTTTAAACTTATATTTTTATATAACTAT
TAAAACTATAAAGGTTTTTTGGATAAGTGTTAAATTTTTGAATTTTGTGTAAACTAATTGGACATAACATCCAAACCCCT
AAGAGGTGTCCTAGGTTCAATATGGTTTACACTTAATTTAAATTTTTAATACTTATCATCATTTTATTATAAAAAGTTTT
TAAAATTATATTTTTATATAACTATTAAAATTATAAGGGTTTTTTGGATAAATATTAAATTTTTAAATGTTATGTAAACT
AATTAGACACAACATCTAAAACCCTAAGAGGTGTCCTAAATTCAATATGGTTTACACATAATTAAAAATTTTAACATTTG
TTTTTAATTTATTAAAAAATGTTTTTAAAATTATATTTTTATATTACTATTGAAACTATAAGTTTTTTTTTGGATAAATG
TTAAATTTTTAAATATTGTGTTAAACTAATTAGACACAACATCCAAACCCCTTAGAAGTGTCCTAGGTTCAATATAGTTT
ACACATAATTTAGATTTTTAACACTTATTTTTATTTTATTTTAAAATGTTTTTAAAATTATATTTTTAAAACTATAAGGT
TGTTTTGGATAAAGACAAAAACCCAACCTTTGAATCATCGACTTTTTGCGTTGGAGTCAACGACCTTAATTCAATTATTT
AATTGCTTGCTCGGCAAGCTAAACATCGTCGTTGATTGGTACGCACATCCAGACTTCTCCTTTCTTATTTTGATTAAGTC
AATGACTTGTTAGGATTAAATATTTTGGTTGCTACAAGTTCAAAACTTCAACATTATTTTCTTCGTCTTCCTTCATCACC
TAGATTTCAAAGCGTCTTAAGGTAATCTTTGAGTGTGTATTTTCAAGTTTAAGTTCTAACTATTCTTTTTGGGTTTCAAT
TGGAAAAAGAGAGTAAGTTTATGATAAAATTTCTGAATCTGCTTTTTAAAACATGTTTTTGTGAAGTCCTATCATCATGT
CTCGTTTAATTCAATCTTTCAGAGATATAATAAGCTTGGATATGGCTTTGGGATCTGCTAGTTCACCAAATGGTACACAA
CCAATTCTCTTGAGTGCTTCACAGCGTCCCAGAATATCTAAACTACAAGAACGTATCTTATTGCTTATGGTGGTACAACA
ATTGTAGCAGTTGTGACATTTGTTATGGGTTTCACATTTACAAAGATCTACACCAGTTCTGCTCCAGATTTAGGCATCAC
AGGTTTGGTCAAGAAAGCAGTGTTCATAGTTTTTCTGGTTTGCAATAGCATTCCAGTGCTCTTGTCTGTCATAGCTACAA
TGAATCTTATTTGGCCACAACATCTGGGTGATATTCCTCTGATACAGCAAGCTATGAAACGAGCCATGGTACTTATCATG
TTTGCTTTTTGGTCTATGGTTGTTGCATTTGCATTTGGAGTTTGTCTTGTATTGATGCTCCTTCCATGGCATTCCTTCCA
TGTCTTTAGCTCCAAAGCACATAAGTGATGTGTATGTAGGTTTGTGAACATTTTCCATTACACATTCAAGCTCTTGATTG
TTTCTATCTGCAATCTTTCATAAGTTCGTTCACAGTGATTGATCAAATATGTTGTCTTTTAATTTGGTGTGGTCTCTGAT
ACAGTTCCTCTGTTTCTGGGGACTAAATTGTCACAAAAGTTAAATTTGTGGGTCAAATCACAATTTCAAATAGTTTCTAA
AAGTCGTCCCCGCCGTCGCTACGCACCTTCATCAAAATCAAATCACAATTTCCTTGGCTCACTCGCTCTCACCGGCTGCG
AAACCAACGAGAGATTCCACAAAATCGAATCTTTTGTACA
>AT1G03660.2 | chr1:911760-914759 REVERSE LENGTH=3000
CAAACAAAGTCCAGAAAGATACAAGGATAGTGTCAATACTCTTATGGTGACTGCAACACTCGTAGCAACCGTGACCTTCG
CTGCAGGTTTGACATTACCCGGTGGTTACATGAGTTCTGCTCCACATTTAGGCATGGCTGCATTGGTCAATAAGTTGAAT
TTTAAGGTATTTCTGTTGTTGAACAACATTGCAATGTGCACTTCTGTGGTAACTGTAATGGCTCTAATATGGGCACAACT
GGGTGATGCACTTCTGACAAAGAAAGCTTTTCGACTAGCTTTACCACTTCTGTTAACAGCTGTTGTATCAATGATGATGG
CATCTGTGGCTGGACTTACTCTTGTGGTGAGCGATCTCCCATGGCTTTCCCATCTTGTATTAGCCATAGATTCAGCCTTC
TTGGTATTCCTGATGCTACTTATCATTCCTTACGCTTTCTCGTCTACAAGACATGGCTTTCTCAGACATATCTTCTACTT
TCCTTATTTCTTGATGCTTTTGGTTGTTAGCGAAGGCAGCAACAACATGGATGGTTAAAGAATGCTCTGTTCTGTTCTAT
TCTGCTCTGTTTTGTATCATGGATGATGGATGGTTAGTGTTCTGTTTGTTTTTAACAGTTTTTGTATCTCACGAGTTTGT
AATTGTGGTTTTACTAAGTAACCACAAAAATTGGTACAGAGACAAATATGACCGTTGGCTGTTGCAAAGAGCTCACATGC
ATGATCCCGACTTTGCTCCTCTCGCTTTCAAGGCCAAATTCTCTGTTTCAAAAATAAGAAACCTCAAATAATTTGTCTTG
ATAAATTGTTGTTACGCAGTAAGATACAAATATGACCGTTGTGAGGAAATTTCCTTTTCTTTTTTTGCAGCCTAATTAAA
ATTTCCTTTTTCTTAACCTAGTCGAAAACAAAAAGGAAACAATAGAAATTTCCTTTTTTCTATTGAACAACGTTTGCTTA
TAAATACTCTTCTTCCTTGTAAAATAACTAATTCTTCATTCATCTTCTTCTTCTTCTTCTTCTGCAAAACGAAAACAAAA
GAAACCATCTTTCATTTCTATTTTTCTTCGGAGGATCTATGGATCGATTGGATTTTGACTCAGTCGGTACGTGTTATCTG
AAACTATTTTGGTGTGAATCTCTTTTGCTTTTAATTGTGAGTTTCGTTGTTCTGTTTAATCTTTAATAGGGTTTGTTTTG
GATTATGTTTATCTTTGATGGTTTGAAGTTTAAGAAGATTTAGAACAATAAACGTCGTCGGCGTTTGATTCCAGTCATCG
CCGGAGAGAACAAGGCCCAATCGTCGTTTACAATCACCGTTCTTCCTTGTCCAATTCCATTAGGGCTAGGGATGATGCAG
TAACACCAATCTCATAAAGTCATAGTCCTCTCTTTCTTGACCTGTAACGGTAAGTAATTTCCAAAATCCTCTATGCTTTT
CTCTTTTTTTTTTTTTGTCTACTGTCTCTAAATTTAGCCCTAAACCAAATATTCACTCCTTTCTTCGTTTTATTCAATTT
CAGCCTATTGAAAGTTATCGCCTACTAGATTTGTGGACAAACACTGTTCATCAACAATTCAACACTTATTCCATGTAAGT
TATTATTATTATTATTATTATTATTTTTTTTTTTTTAACACGATTCCATGTAAGTTATTTCTTCTATTATTCGTTCATTT
TTTAAAAATAATAAATTACAAAATGTTTTTGTTTTCAACAAAAAAATAAAAGTATTTTCAACAGTAGTTTTTAATTTTAT
TTAACAAACTGTTTTCGTTTACACATATTTAAATTTTTAACAATTGTTTCTCTTCTATTAAAAAATATTTTTAAACTTAT
ATTTTTATATAACTATTAAAACTATAAAGGTTTTTTGGATAAGTGTTAAATTTTTGAATTTTGTGTAAACTAATTGGACA
TAACATCCAAACCCCTAAGAGGTGTCCTAGGTTCAATATGGTTTACACTTAATTTAAATTTTTAATACTTATCATCATTT
TATTATAAAAAGTTTTTAAAATTATATTTTTATATAACTATTAAAATTATAAGGGTTTTTTGGATAAATATTAAATTTTT
AAATGTTATGTAAACTAATTAGACACAACATCTAAAACCCTAAGAGGTGTCCTAAATTCAATATGGTTTACACATAATTA
AAAATTTTAACATTTGTTTTTAATTTATTAAAAAATGTTTTTAAAATTATATTTTTATATTACTATTGAAACTATAAGTT
TTTTTTTGGATAAATGTTAAATTTTTAAATATTGTGTTAAACTAATTAGACACAACATCCAAACCCCTTAGAAGTGTCCT
AGGTTCAATATAGTTTACACATAATTTAGATTTTTAACACTTATTTTTATTTTATTTTAAAATGTTTTTAAAATTATATT
TTTAAAACTATAAGGTTGTTTTGGATAAAGACAAAAACCCAACCTTTGAATCATCGACTTTTTGCGTTGGAGTCAACGAC
CTTAATTCAATTATTTAATTGCTTGCTCGGCAAGCTAAACATCGTCGTTGATTGGTACGCACATCCAGACTTCTCCTTTC
TTATTTTGATTAAGTCAATGACTTGTTAGGATTAAATATTTTGGTTGCTACAAGTTCAAAACTTCAACATTATTTTCTTC
GTCTTCCTTCATCACCTAGATTTCAAAGCGTCTTAAGGTAATCTTTGAGTGTGTATTTTCAAGTTTAAGTTCTAACTATT
CTTTTTGGGTTTCAATTGGAAAAAGAGAGTAAGTTTATGATAAAATTTCTGAATCTGCTTTTTAAAACATGTTTTTGTGA
AGTCCTATCATCATGTCTCGTTTAATTCAATCTTTCAGAGATATAATAAGCTTGGATATGGCTTTGGGATCTGCTAGTTC
ACCAAATGGTACACAACCAATTCTCTTGAGTGCTTCACAGCGTCCCAGAATATCTAAACTACAAGAACGTATCTTATTGC
TTATGGTGGTACAACAATTGTAGCAGTTGTGACATTTGTT
>AT1G03660.1 | chr1:911760-914759 REVERSE LENGTH=3000
CAAACAAAGTCCAGAAAGATACAAGGATAGTGTCAATACTCTTATGGTGACTGCAACACTCGTAGCAACCGTGACCTTCG
CTGCAGGTTTGACATTACCCGGTGGTTACATGAGTTCTGCTCCACATTTAGGCATGGCTGCATTGGTCAATAAGTTGAAT
TTTAAGGTATTTCTGTTGTTGAACAACATTGCAATGTGCACTTCTGTGGTAACTGTAATGGCTCTAATATGGGCACAACT
GGGTGATGCACTTCTGACAAAGAAAGCTTTTCGACTAGCTTTACCACTTCTGTTAACAGCTGTTGTATCAATGATGATGG
CATCTGTGGCTGGACTTACTCTTGTGGTGAGCGATCTCCCATGGCTTTCCCATCTTGTATTAGCCATAGATTCAGCCTTC
TTGGTATTCCTGATGCTACTTATCATTCCTTACGCTTTCTCGTCTACAAGACATGGCTTTCTCAGACATATCTTCTACTT
TCCTTATTTCTTGATGCTTTTGGTTGTTAGCGAAGGCAGCAACAACATGGATGGTTAAAGAATGCTCTGTTCTGTTCTAT
TCTGCTCTGTTTTGTATCATGGATGATGGATGGTTAGTGTTCTGTTTGTTTTTAACAGTTTTTGTATCTCACGAGTTTGT
AATTGTGGTTTTACTAAGTAACCACAAAAATTGGTACAGAGACAAATATGACCGTTGGCTGTTGCAAAGAGCTCACATGC
ATGATCCCGACTTTGCTCCTCTCGCTTTCAAGGCCAAATTCTCTGTTTCAAAAATAAGAAACCTCAAATAATTTGTCTTG
ATAAATTGTTGTTACGCAGTAAGATACAAATATGACCGTTGTGAGGAAATTTCCTTTTCTTTTTTTGCAGCCTAATTAAA
ATTTCCTTTTTCTTAACCTAGTCGAAAACAAAAAGGAAACAATAGAAATTTCCTTTTTTCTATTGAACAACGTTTGCTTA
TAAATACTCTTCTTCCTTGTAAAATAACTAATTCTTCATTCATCTTCTTCTTCTTCTTCTTCTGCAAAACGAAAACAAAA
GAAACCATCTTTCATTTCTATTTTTCTTCGGAGGATCTATGGATCGATTGGATTTTGACTCAGTCGGTACGTGTTATCTG
AAACTATTTTGGTGTGAATCTCTTTTGCTTTTAATTGTGAGTTTCGTTGTTCTGTTTAATCTTTAATAGGGTTTGTTTTG
GATTATGTTTATCTTTGATGGTTTGAAGTTTAAGAAGATTTAGAACAATAAACGTCGTCGGCGTTTGATTCCAGTCATCG
CCGGAGAGAACAAGGCCCAATCGTCGTTTACAATCACCGTTCTTCCTTGTCCAATTCCATTAGGGCTAGGGATGATGCAG
TAACACCAATCTCATAAAGTCATAGTCCTCTCTTTCTTGACCTGTAACGGTAAGTAATTTCCAAAATCCTCTATGCTTTT
CTCTTTTTTTTTTTTTGTCTACTGTCTCTAAATTTAGCCCTAAACCAAATATTCACTCCTTTCTTCGTTTTATTCAATTT
CAGCCTATTGAAAGTTATCGCCTACTAGATTTGTGGACAAACACTGTTCATCAACAATTCAACACTTATTCCATGTAAGT
TATTATTATTATTATTATTATTATTTTTTTTTTTTTAACACGATTCCATGTAAGTTATTTCTTCTATTATTCGTTCATTT
TTTAAAAATAATAAATTACAAAATGTTTTTGTTTTCAACAAAAAAATAAAAGTATTTTCAACAGTAGTTTTTAATTTTAT
TTAACAAACTGTTTTCGTTTACACATATTTAAATTTTTAACAATTGTTTCTCTTCTATTAAAAAATATTTTTAAACTTAT
ATTTTTATATAACTATTAAAACTATAAAGGTTTTTTGGATAAGTGTTAAATTTTTGAATTTTGTGTAAACTAATTGGACA
TAACATCCAAACCCCTAAGAGGTGTCCTAGGTTCAATATGGTTTACACTTAATTTAAATTTTTAATACTTATCATCATTT
TATTATAAAAAGTTTTTAAAATTATATTTTTATATAACTATTAAAATTATAAGGGTTTTTTGGATAAATATTAAATTTTT
AAATGTTATGTAAACTAATTAGACACAACATCTAAAACCCTAAGAGGTGTCCTAAATTCAATATGGTTTACACATAATTA
AAAATTTTAACATTTGTTTTTAATTTATTAAAAAATGTTTTTAAAATTATATTTTTATATTACTATTGAAACTATAAGTT
TTTTTTTGGATAAATGTTAAATTTTTAAATATTGTGTTAAACTAATTAGACACAACATCCAAACCCCTTAGAAGTGTCCT
AGGTTCAATATAGTTTACACATAATTTAGATTTTTAACACTTATTTTTATTTTATTTTAAAATGTTTTTAAAATTATATT
TTTAAAACTATAAGGTTGTTTTGGATAAAGACAAAAACCCAACCTTTGAATCATCGACTTTTTGCGTTGGAGTCAACGAC
CTTAATTCAATTATTTAATTGCTTGCTCGGCAAGCTAAACATCGTCGTTGATTGGTACGCACATCCAGACTTCTCCTTTC
TTATTTTGATTAAGTCAATGACTTGTTAGGATTAAATATTTTGGTTGCTACAAGTTCAAAACTTCAACATTATTTTCTTC
GTCTTCCTTCATCACCTAGATTTCAAAGCGTCTTAAGGTAATCTTTGAGTGTGTATTTTCAAGTTTAAGTTCTAACTATT
CTTTTTGGGTTTCAATTGGAAAAAGAGAGTAAGTTTATGATAAAATTTCTGAATCTGCTTTTTAAAACATGTTTTTGTGA
AGTCCTATCATCATGTCTCGTTTAATTCAATCTTTCAGAGATATAATAAGCTTGGATATGGCTTTGGGATCTGCTAGTTC
ACCAAATGGTACACAACCAATTCTCTTGAGTGCTTCACAGCGTCCCAGAATATCTAAACTACAAGAACGTATCTTATTGC
TTATGGTGGTACAACAATTGTAGCAGTTGTGACATTTGTT
>AT1G03670.1 | chr1:916223-919222 REVERSE LENGTH=3000
TGGAATAGCTAAAACTAGTGGGTACAATACTAACCCTAGGATGCATATACAGCCAAAAACGTATCCGTTTCCATAAACCA
CATGGCTTAACATATGAACACATGCAATCCTCCATAGCAAGCCAACACTGCATATTCAGAAATGTTTCATCTTTAGGTAT
TGAGTTGTTTATTCATGGCAAAATACAACAATTCAAGAAGAGTAAATGAAGTACCTTCTGGCATAAATAACCCCTGCTCC
CAAGCAGCCGACAAGCAACCTGTCGAGCAGAAAAAAAACGAAACTTTTTCTCCGGGTCATCTAATGCTTCATATGTAGCC
CTATGCTTCTTATCTTCGTATGCACCAAACGGTCCCTGTGATAGTTGTCACACAAGTAGAAGTATTATAACCTCACTATA
ACATTTAAGAGCTCAAAACATCAAGTCAGAAACCACTGGCACATAGCACCACATACGTAACCATAGCTCAAATATCTAAC
TTAGGTTACTAGTTTGAACACAAAAATTACAAAACCAGATTCATAGTTATCCAATAGAAAGCACTAAACAATCCAAGCAT
AAAACGATTGAAAGGAAACAAGCAACGAGGTTTCATTATCATGATAGTCATCGGCATTTACCTGTAACTTGCCACCATTA
CCACCAAAATCTATCGGAGAATCCAATTTGCACTCCAGAACTTTCAAATCATCCACAATCTGTTTGACCGCGGATGGAAA
TGGAGACACCGGACCCCATTTCCGCCACTCCTCTACCGAGATGATTCCTTCATCGCAAACGTCGAATTCCCTCGTATGAG
AACGCAAAATCGAGGAAGTCATAAGCAATCTCTGGCCAACAGCTACGAGATTACGGCGGTGAAACAGTAGCGACGGAGAG
AAATCGGCTACGGATGCTCCAGCGATACAACGCATCGTTTTTACTGTTTGGGCTTCTCGAGGAATAATAATTTAATTTTA
CGGGGTAAGTGAATACTATTGGGCTTTAATGAAACTAAGGCCCAGTGAGCTTTAACCTTGATTGATACACTTCAAGTTAA
TTGGTTCGATAATTTTTTGTTTTTCCGAAAACGAGAAATATTAATGGGCTTTAATGAAACTGCGGCCCAATAGTCTTAGA
GCTTGAATAATAGGGAATTTATTTAATCGGATAAAATTAAACAATAGTAGCTCTAAAGAAAAAAGGATTCCTAAAAAATC
AGTCACTCCTCTTAATCTTCTCCTATCTCTCATTTTCGTGGGTTTTGTTTTTGTTATCTTCTTCGTTTGGATATTATTAC
ATTTGGGACTCAAGAAGAAATCGAATCTATCGTGTGTGTAGATTGCTTCTCTCTATCTCTTCTCTCGCTACACAACAATG
GCTGCTTACACGTGTACTTCCCGTCCGCCGATTTCTATCCGGTCAGAGATGAGAATCGCTTCCTCGCCGACGGGTTCCTT
CTCTACTCGACAGATGTTCTCTGTGTTGCCGGAATCGAGCGGATTGAGGACTCGCGTTTCTCTATCTTCACTCTCGAAGA
ATTCTAGGGTTTCCCGATTACGACGAGGCGTTATCTGTGAAGCTCAGGACACTGCTACAGGAAGTATGTTCTCTCGTCTT
TGTAAATCAATGCTATTTCTCGATTATGCGTTTTGTTTCTGGGAATTCTTATGGGTTAACTCTAATGGGGCTCTCTCTTA
GTGTCTATGAAATGACTTCCATGTTCAAGTAGTGAAATTGGAAGACAACTAGAAAAAGGTTTCTTCGGATTTGAACCTCT
TTGTCATGTTATTTATGCACATATGTATTAGGATCTCTAAGTATCTATCTATAGAAACTCAAGATGCTTGTTTGTTGGAT
TTGTTATCCCTTCATTCATAATTCTACACTCATGGTGAGTCATTAATCTTGGTTTTTTTTTGCTATATGATCCATGCAGT
TCCAGTGGTCAACGATTCAACATGGGACTCTCTAGTTCTCAAGGCTGATGAGCCTGTGTTTGTCGACTTTTGGGCACCAT
GGTGTGGACCCTGCAAAATGATTGATCCCATTGTCAACGAACTCGCGCAAAAGTACGCCGGCCAGTTCAAGTTCTACAAA
CTTAACACTGATGAGTCTCCTGCAACCCCTGGCCAGTATGGTGTTAGAAGCATCCCAACTATCATGATCTTTGTCAATGG
TGAGAAGAAGGATACAATCATCGGTGCTGTCTCTAAAGACACTTTAGCAACCAGCATCAACAAATTCTTGTAATGAACTA
CTAGTCACTGTTCTCTTTTCTCTGTATCTCTCGACTCTCTACCTTTTACCTATCTACTCATCACTGTTCATCTAGACTTG
TATGATAATATGATGTCTCAGGTTTTCAGAATTTGAAGTCTACGAAAACATTTTATTATTGTTACCAATTTACACGGTTA
GAACTTTGAAGAGGCCTGGTCGTAGGGGCTAAAATTCTAATCTCTAACTAACAACATTGAATACAATTGCAAAACTGAGA
TAAGGTCAGAGCATTTACACGCACAAACTTACAAAACTTTGTGATGACAAAAAGGTCTGATCTTTAGAAGAACCTTAAGG
ATACTGTTCTAATGTCGGATTACCGAAAACATTGAATAACATTGCGTAACTGAGACAAGGTCAAAGCATTACACACAAAC
TTACAAAACCTTGTGATGATAAAAGTTTGATCTTTTGAACCTTACGGATGTTGTTTAGAACTAGAATAAAAGCGACGCTA
ATCCTCTTCACGTCATCAAGAGAATATATCTCTCACATTTATATCTCTACATAACCTAAGAAGTAATTCAATCTACCCAG
TACTGCGCATAGATTCTCTCTCTGTTCGAATCTGTCTCTCTGCTTCAAGTAATTCTCACTTTTTCTTATGCTGCATTAAT
TTAAAGTTATTTAGGTGGATGTTTATGTCGTCTAATATTCCTGAAGTTTTAGGATTATCAAATCTTACTTATTCTTTTTG
ATCAGGAGATTTTAAAGTGAAAGTAGCACTGAACAAGAGT
>AT1G03680.1 | chr1:917866-920865 REVERSE LENGTH=3000
CAACTGTCTCCACCGGTCATGCAATATTTATCTTTTTGTTTCAAGATATTAAAAAAGCCAAAGAATAATGAAAACTAAAT
TTTTAGTAAAACCATAGACGTTTTTCAAGCTAATATTCTTTAATTATTATAGATTAATAATATGTCGGTATTACTCAAAT
TTCATTTGTTAAAGAGATAATTCCTAATTTGATGACATAATAAAATGAACAAAAAATCTGTTTTGAAGCGTTGTCCTAAC
TTAGGTGTACGGTGTGTAACCTCTGGGTTTAGTCTGTAGTTAATGTATTAATGATTAGCTTTGCTCGTTTTAAAAGAAGA
AGAAATAATATTGAGTTTGTAGTCTTTAAACATGTGGGGCTACAGAAACTGGCTCAAAAAGGTTACAAAAATTTAGGTGT
TTGCATCAACAATTTTAGAACTCACTTGACCCAAGACCTGATCTTTGTTTCTGATGTTATCAAATCTCAGCTACCTCTTT
GCTTCCGTTGATCCTCATTGATGATGCGTTCATTACATAGTTGTGAGTTGTGACAATAGAATCCCAACTGGTTCTGTTGT
TAGCACATGCTGATGGTGTTTCTGCCTTTACGAGTTATTGACCTGCCCATTCTTAAGCGGCGACCTGTTAGTGAGTCCAG
TAGTATGACCAAAGCTTCCTCGACTGCATCAGCTTGTTTGTCTAACTCGTAGCTGCTTAACTGTGGGAGAAGGCTAAGCT
CAGATAGGAGTCCAATTGCTGCTGCAGCCGTGCAGGTCCGGTCCCATGATGGTTGTGGCCTGTACGTCAGAGATCAAATG
AGGAAGGAAGGGCACTATTTTGGCAGACAGAGACTGGACCAGGAACATGAGAAATAAAGACTATTTTTACCGGAGTTTGT
GCATTGCGGATGCACCGGTTGCAAGAGATATACAAGGAAGATCTTCGTCTCCCCATACTGACTTTGCATGATCCTACAGA
TGAGTTTAGAGTTTAAGCATATTTTCGTGTAGTTCTTTAGAGAAAGGGGGAAAAGATGAAATCCATGTGAGATATGATCA
GCCTGTACCTTTAAACGCTTGAGCATTGCAGCAGAATTGTTCCACGTGCCATCAAGCAAAATGAAATGCAGAGTTTTATC
CTCATCTGTCTGGGAAATATAGAAAGTGTAGAGTTTCACTCTATATCCTTCCACAACCTTATCTAATATTTTTCTGTTTG
AAATAAGTAACGATAGAAGAACAGAGAGTCCATAGTCAAAACATTGCAATCTTTACCGTGGATGATACATGATTCTCTGA
AGCCGAACTACCAAAAGCGTCTTTAACCGAGAAAGTTACTTCCGAGTTGTGGTTGGGATAGAGGCAACGGACTTGGCTTT
TTCCTGAGCATCCATCAGAACAAAAAGACAAGATTTTTAGCAAAATCATGGAGTGACATCTATGTAAGATTAAACAAATG
CATCTACACTAAGACTTAGAAGAATCAACAACCTGCACGCTTGAATTCATTCCACATGATCTCTTCGTCTTCAGCTATTC
CAAAGACGCAGAGTGTAGCTGATTGGACGCCAAATATCTGCCACAACAGCTTCCCTGTGTTGTTCTGGCGTAGAAAATCC
TGCCAACAGCTAAACAGCATATCAATACATAGGAATTGGCGATTGGAATAGCTAAAACTAGTGGGTACAATACTAACCCT
AGGATGCATATACAGCCAAAAACGTATCCGTTTCCATAAACCACATGGCTTAACATATGAACACATGCAATCCTCCATAG
CAAGCCAACACTGCATATTCAGAAATGTTTCATCTTTAGGTATTGAGTTGTTTATTCATGGCAAAATACAACAATTCAAG
AAGAGTAAATGAAGTACCTTCTGGCATAAATAACCCCTGCTCCCAAGCAGCCGACAAGCAACCTGTCGAGCAGAAAAAAA
ACGAAACTTTTTCTCCGGGTCATCTAATGCTTCATATGTAGCCCTATGCTTCTTATCTTCGTATGCACCAAACGGTCCCT
GTGATAGTTGTCACACAAGTAGAAGTATTATAACCTCACTATAACATTTAAGAGCTCAAAACATCAAGTCAGAAACCACT
GGCACATAGCACCACATACGTAACCATAGCTCAAATATCTAACTTAGGTTACTAGTTTGAACACAAAAATTACAAAACCA
GATTCATAGTTATCCAATAGAAAGCACTAAACAATCCAAGCATAAAACGATTGAAAGGAAACAAGCAACGAGGTTTCATT
ATCATGATAGTCATCGGCATTTACCTGTAACTTGCCACCATTACCACCAAAATCTATCGGAGAATCCAATTTGCACTCCA
GAACTTTCAAATCATCCACAATCTGTTTGACCGCGGATGGAAATGGAGACACCGGACCCCATTTCCGCCACTCCTCTACC
GAGATGATTCCTTCATCGCAAACGTCGAATTCCCTCGTATGAGAACGCAAAATCGAGGAAGTCATAAGCAATCTCTGGCC
AACAGCTACGAGATTACGGCGGTGAAACAGTAGCGACGGAGAGAAATCGGCTACGGATGCTCCAGCGATACAACGCATCG
TTTTTACTGTTTGGGCTTCTCGAGGAATAATAATTTAATTTTACGGGGTAAGTGAATACTATTGGGCTTTAATGAAACTA
AGGCCCAGTGAGCTTTAACCTTGATTGATACACTTCAAGTTAATTGGTTCGATAATTTTTTGTTTTTCCGAAAACGAGAA
ATATTAATGGGCTTTAATGAAACTGCGGCCCAATAGTCTTAGAGCTTGAATAATAGGGAATTTATTTAATCGGATAAAAT
TAAACAATAGTAGCTCTAAAGAAAAAAGGATTCCTAAAAAATCAGTCACTCCTCTTAATCTTCTCCTATCTCTCATTTTC
GTGGGTTTTGTTTTTGTTATCTTCTTCGTTTGGATATTATTACATTTGGGACTCAAGAAGAAATCGAATCTATCGTGTGT
GTAGATTGCTTCTCTCTATCTCTTCTCTCGCTACACAACA
>AT1G03687.2 | chr1:915308-918307 FORWARD LENGTH=3000
GCTTGAAGCTGCTTTGTCAAACTCTGCTAGTATATAGCGAATTCCCTCATAACATCCCATTGATGCTCCATAGGAAAGAC
ATGTCCTTCCTTCTTCGTTGCGTAATTCAATAAGTCCTGGATCTTGTCTAAGAACAATACCTAGGATATCTGTCAAAGCA
ATGACCAAGAAATAATTAAAACATATAAAGAACACTTGGCGTACAAGGTTGAACAAACATAGAAACAAACCTCTTCTATT
GGCCTTCATTGCTGCATGTATAACAGATTTTCCACTGAACATCGAAGCTAGTATAGATGGGGAAGATGAAGATTCAAGCA
TTTTAAGCACGAGCTCGTGATATCCAGCTTCTACAGCCATGTATAATGGAGATGCTTCATCATTGTTCTTATCAAATGAT
ACATCATGCTTCACACTTACTAGGCAGAAAGCCACCTCTACATGTTTTCCTTTCAACGCGGCATGTAGTGCAGTATCTCC
GTTCTTGCTTTTAGCGGCAATAAACGCATCATAGGAAGAAGACTCTGTAATGAATCGAACAAGAATCTCAACAATATTGA
GACTGCCTGCTCTGGCTGCAACATGAAGAGTTGTCTCACCCATCAGATTCACATTTTGTAGAAGATTTGGGAATGTAGAG
ATTATAAACTCCACTATATGGACATGACCCAAAGCAGCAGCAATATGAAGTATTGAATTCCCTTGATTGTCTACGAGTCG
TTGAGTGACCTTTACGTCATCGTTTATCCTTTTCAGGAGGGAGACTTTGTCACCTGCTCTTACAGCACACAAAATCGCTG
GATTCATAATCTCAGATTCATCCTTGTCTTTGAAAATAGTCCACTGATCTGGATCTGAAAGGGAGCCAGATGTGGACGAG
GAGCTTACTGTTTCAGATTTACTGTCACACTTCATACTCTTGTTCAGTGCTACTTTCACTTTAAAATCTCCTGATCAAAA
AGAATAAGTAAGATTTGATAATCCTAAAACTTCAGGAATATTAGACGACATAAACATCCACCTAAATAACTTTAAATTAA
TGCAGCATAAGAAAAAGTGAGAATTACTTGAAGCAGAGAGACAGATTCGAACAGAGAGAGAATCTATGCGCAGTACTGGG
TAGATTGAATTACTTCTTAGGTTATGTAGAGATATAAATGTGAGAGATATATTCTCTTGATGACGTGAAGAGGATTAGCG
TCGCTTTTATTCTAGTTCTAAACAACATCCGTAAGGTTCAAAAGATCAAACTTTTATCATCACAAGGTTTTGTAAGTTTG
TGTGTAATGCTTTGACCTTGTCTCAGTTACGCAATGTTATTCAATGTTTTCGGTAATCCGACATTAGAACAGTATCCTTA
AGGTTCTTCTAAAGATCAGACCTTTTTGTCATCACAAAGTTTTGTAAGTTTGTGCGTGTAAATGCTCTGACCTTATCTCA
GTTTTGCAATTGTATTCAATGTTGTTAGTTAGAGATTAGAATTTTAGCCCCTACGACCAGGCCTCTTCAAAGTTCTAACC
GTGTAAATTGGTAACAATAATAAAATGTTTTCGTAGACTTCAAATTCTGAAAACCTGAGACATCATATTATCATACAAGT
CTAGATGAACAGTGATGAGTAGATAGGTAAAAGGTAGAGAGTCGAGAGATACAGAGAAAAGAGAACAGTGACTAGTAGTT
CATTACAAGAATTTGTTGATGCTGGTTGCTAAAGTGTCTTTAGAGACAGCACCGATGATTGTATCCTTCTTCTCACCATT
GACAAAGATCATGATAGTTGGGATGCTTCTAACACCATACTGGCCAGGGGTTGCAGGAGACTCATCAGTGTTAAGTTTGT
AGAACTTGAACTGGCCGGCGTACTTTTGCGCGAGTTCGTTGACAATGGGATCAATCATTTTGCAGGGTCCACACCATGGT
GCCCAAAAGTCGACAAACACAGGCTCATCAGCCTTGAGAACTAGAGAGTCCCATGTTGAATCGTTGACCACTGGAACTGC
ATGGATCATATAGCAAAAAAAAACCAAGATTAATGACTCACCATGAGTGTAGAATTATGAATGAAGGGATAACAAATCCA
ACAAACAAGCATCTTGAGTTTCTATAGATAGATACTTAGAGATCCTAATACATATGTGCATAAATAACATGACAAAGAGG
TTCAAATCCGAAGAAACCTTTTTCTAGTTGTCTTCCAATTTCACTACTTGAACATGGAAGTCATTTCATAGACACTAAGA
GAGAGCCCCATTAGAGTTAACCCATAAGAATTCCCAGAAACAAAACGCATAATCGAGAAATAGCATTGATTTACAAAGAC
GAGAGAACATACTTCCTGTAGCAGTGTCCTGAGCTTCACAGATAACGCCTCGTCGTAATCGGGAAACCCTAGAATTCTTC
GAGAGTGAAGATAGAGAAACGCGAGTCCTCAATCCGCTCGATTCCGGCAACACAGAGAACATCTGTCGAGTAGAGAAGGA
ACCCGTCGGCGAGGAAGCGATTCTCATCTCTGACCGGATAGAAATCGGCGGACGGGAAGTACACGTGTAAGCAGCCATTG
TTGTGTAGCGAGAGAAGAGATAGAGAGAAGCAATCTACACACACGATAGATTCGATTTCTTCTTGAGTCCCAAATGTAAT
AATATCCAAACGAAGAAGATAACAAAAACAAAACCCACGAAAATGAGAGATAGGAGAAGATTAAGAGGAGTGACTGATTT
TTTAGGAATCCTTTTTTCTTTAGAGCTACTATTGTTTAATTTTATCCGATTAAATAAATTCCCTATTATTCAAGCTCTAA
GACTATTGGGCCGCAGTTTCATTAAAGCCCATTAATATTTCTCGTTTTCGGAAAAACAAAAAATTATCGAACCAATTAAC
TTGAAGTGTATCAATCAAGGTTAAAGCTCACTGGGCCTTAGTTTCATTAAAGCCCAATAGTATTCACTTACCCCGTAAAA
TTAAATTATTATTCCTCGAGAAGCCCAAACAGTAAAAACG
>AT1G03687.1 | chr1:915308-918307 FORWARD LENGTH=3000
GCTTGAAGCTGCTTTGTCAAACTCTGCTAGTATATAGCGAATTCCCTCATAACATCCCATTGATGCTCCATAGGAAAGAC
ATGTCCTTCCTTCTTCGTTGCGTAATTCAATAAGTCCTGGATCTTGTCTAAGAACAATACCTAGGATATCTGTCAAAGCA
ATGACCAAGAAATAATTAAAACATATAAAGAACACTTGGCGTACAAGGTTGAACAAACATAGAAACAAACCTCTTCTATT
GGCCTTCATTGCTGCATGTATAACAGATTTTCCACTGAACATCGAAGCTAGTATAGATGGGGAAGATGAAGATTCAAGCA
TTTTAAGCACGAGCTCGTGATATCCAGCTTCTACAGCCATGTATAATGGAGATGCTTCATCATTGTTCTTATCAAATGAT
ACATCATGCTTCACACTTACTAGGCAGAAAGCCACCTCTACATGTTTTCCTTTCAACGCGGCATGTAGTGCAGTATCTCC
GTTCTTGCTTTTAGCGGCAATAAACGCATCATAGGAAGAAGACTCTGTAATGAATCGAACAAGAATCTCAACAATATTGA
GACTGCCTGCTCTGGCTGCAACATGAAGAGTTGTCTCACCCATCAGATTCACATTTTGTAGAAGATTTGGGAATGTAGAG
ATTATAAACTCCACTATATGGACATGACCCAAAGCAGCAGCAATATGAAGTATTGAATTCCCTTGATTGTCTACGAGTCG
TTGAGTGACCTTTACGTCATCGTTTATCCTTTTCAGGAGGGAGACTTTGTCACCTGCTCTTACAGCACACAAAATCGCTG
GATTCATAATCTCAGATTCATCCTTGTCTTTGAAAATAGTCCACTGATCTGGATCTGAAAGGGAGCCAGATGTGGACGAG
GAGCTTACTGTTTCAGATTTACTGTCACACTTCATACTCTTGTTCAGTGCTACTTTCACTTTAAAATCTCCTGATCAAAA
AGAATAAGTAAGATTTGATAATCCTAAAACTTCAGGAATATTAGACGACATAAACATCCACCTAAATAACTTTAAATTAA
TGCAGCATAAGAAAAAGTGAGAATTACTTGAAGCAGAGAGACAGATTCGAACAGAGAGAGAATCTATGCGCAGTACTGGG
TAGATTGAATTACTTCTTAGGTTATGTAGAGATATAAATGTGAGAGATATATTCTCTTGATGACGTGAAGAGGATTAGCG
TCGCTTTTATTCTAGTTCTAAACAACATCCGTAAGGTTCAAAAGATCAAACTTTTATCATCACAAGGTTTTGTAAGTTTG
TGTGTAATGCTTTGACCTTGTCTCAGTTACGCAATGTTATTCAATGTTTTCGGTAATCCGACATTAGAACAGTATCCTTA
AGGTTCTTCTAAAGATCAGACCTTTTTGTCATCACAAAGTTTTGTAAGTTTGTGCGTGTAAATGCTCTGACCTTATCTCA
GTTTTGCAATTGTATTCAATGTTGTTAGTTAGAGATTAGAATTTTAGCCCCTACGACCAGGCCTCTTCAAAGTTCTAACC
GTGTAAATTGGTAACAATAATAAAATGTTTTCGTAGACTTCAAATTCTGAAAACCTGAGACATCATATTATCATACAAGT
CTAGATGAACAGTGATGAGTAGATAGGTAAAAGGTAGAGAGTCGAGAGATACAGAGAAAAGAGAACAGTGACTAGTAGTT
CATTACAAGAATTTGTTGATGCTGGTTGCTAAAGTGTCTTTAGAGACAGCACCGATGATTGTATCCTTCTTCTCACCATT
GACAAAGATCATGATAGTTGGGATGCTTCTAACACCATACTGGCCAGGGGTTGCAGGAGACTCATCAGTGTTAAGTTTGT
AGAACTTGAACTGGCCGGCGTACTTTTGCGCGAGTTCGTTGACAATGGGATCAATCATTTTGCAGGGTCCACACCATGGT
GCCCAAAAGTCGACAAACACAGGCTCATCAGCCTTGAGAACTAGAGAGTCCCATGTTGAATCGTTGACCACTGGAACTGC
ATGGATCATATAGCAAAAAAAAACCAAGATTAATGACTCACCATGAGTGTAGAATTATGAATGAAGGGATAACAAATCCA
ACAAACAAGCATCTTGAGTTTCTATAGATAGATACTTAGAGATCCTAATACATATGTGCATAAATAACATGACAAAGAGG
TTCAAATCCGAAGAAACCTTTTTCTAGTTGTCTTCCAATTTCACTACTTGAACATGGAAGTCATTTCATAGACACTAAGA
GAGAGCCCCATTAGAGTTAACCCATAAGAATTCCCAGAAACAAAACGCATAATCGAGAAATAGCATTGATTTACAAAGAC
GAGAGAACATACTTCCTGTAGCAGTGTCCTGAGCTTCACAGATAACGCCTCGTCGTAATCGGGAAACCCTAGAATTCTTC
GAGAGTGAAGATAGAGAAACGCGAGTCCTCAATCCGCTCGATTCCGGCAACACAGAGAACATCTGTCGAGTAGAGAAGGA
ACCCGTCGGCGAGGAAGCGATTCTCATCTCTGACCGGATAGAAATCGGCGGACGGGAAGTACACGTGTAAGCAGCCATTG
TTGTGTAGCGAGAGAAGAGATAGAGAGAAGCAATCTACACACACGATAGATTCGATTTCTTCTTGAGTCCCAAATGTAAT
AATATCCAAACGAAGAAGATAACAAAAACAAAACCCACGAAAATGAGAGATAGGAGAAGATTAAGAGGAGTGACTGATTT
TTTAGGAATCCTTTTTTCTTTAGAGCTACTATTGTTTAATTTTATCCGATTAAATAAATTCCCTATTATTCAAGCTCTAA
GACTATTGGGCCGCAGTTTCATTAAAGCCCATTAATATTTCTCGTTTTCGGAAAAACAAAAAATTATCGAACCAATTAAC
TTGAAGTGTATCAATCAAGGTTAAAGCTCACTGGGCCTTAGTTTCATTAAAGCCCAATAGTATTCACTTACCCCGTAAAA
TTAAATTATTATTCCTCGAGAAGCCCAAACAGTAAAAACG
>AT1G03700.1 | chr1:918038-921037 FORWARD LENGTH=3000
CTTTTTTCTTTAGAGCTACTATTGTTTAATTTTATCCGATTAAATAAATTCCCTATTATTCAAGCTCTAAGACTATTGGG
CCGCAGTTTCATTAAAGCCCATTAATATTTCTCGTTTTCGGAAAAACAAAAAATTATCGAACCAATTAACTTGAAGTGTA
TCAATCAAGGTTAAAGCTCACTGGGCCTTAGTTTCATTAAAGCCCAATAGTATTCACTTACCCCGTAAAATTAAATTATT
ATTCCTCGAGAAGCCCAAACAGTAAAAACGATGCGTTGTATCGCTGGAGCATCCGTAGCCGATTTCTCTCCGTCGCTACT
GTTTCACCGCCGTAATCTCGTAGCTGTTGGCCAGAGATTGCTTATGACTTCCTCGATTTTGCGTTCTCATACGAGGGAAT
TCGACGTTTGCGATGAAGGAATCATCTCGGTAGAGGAGTGGCGGAAATGGGGTCCGGTGTCTCCATTTCCATCCGCGGTC
AAACAGATTGTGGATGATTTGAAAGTTCTGGAGTGCAAATTGGATTCTCCGATAGATTTTGGTGGTAATGGTGGCAAGTT
ACAGGTAAATGCCGATGACTATCATGATAATGAAACCTCGTTGCTTGTTTCCTTTCAATCGTTTTATGCTTGGATTGTTT
AGTGCTTTCTATTGGATAACTATGAATCTGGTTTTGTAATTTTTGTGTTCAAACTAGTAACCTAAGTTAGATATTTGAGC
TATGGTTACGTATGTGGTGCTATGTGCCAGTGGTTTCTGACTTGATGTTTTGAGCTCTTAAATGTTATAGTGAGGTTATA
ATACTTCTACTTGTGTGACAACTATCACAGGGACCGTTTGGTGCATACGAAGATAAGAAGCATAGGGCTACATATGAAGC
ATTAGATGACCCGGAGAAAAAGTTTCGTTTTTTTTCTGCTCGACAGGTTGCTTGTCGGCTGCTTGGGAGCAGGGGTTATT
TATGCCAGAAGGTACTTCATTTACTCTTCTTGAATTGTTGTATTTTGCCATGAATAAACAACTCAATACCTAAAGATGAA
ACATTTCTGAATATGCAGTGTTGGCTTGCTATGGAGGATTGCATGTGTTCATATGTTAAGCCATGTGGTTTATGGAAACG
GATACGTTTTTGGCTGTATATGCATCCTAGGGTTAGTATTGTACCCACTAGTTTTAGCTATTCCAATCGCCAATTCCTAT
GTATTGATATGCTGTTTAGCTGTTGGCAGGATTTTCTACGCCAGAACAACACAGGGAAGCTGTTGTGGCAGATATTTGGC
GTCCAATCAGCTACACTCTGCGTCTTTGGAATAGCTGAAGACGAAGAGATCATGTGGAATGAATTCAAGCGTGCAGGTTG
TTGATTCTTCTAAGTCTTAGTGTAGATGCATTTGTTTAATCTTACATAGATGTCACTCCATGATTTTGCTAAAAATCTTG
TCTTTTTGTTCTGATGGATGCTCAGGAAAAAGCCAAGTCCGTTGCCTCTATCCCAACCACAACTCGGAAGTAACTTTCTC
GGTTAAAGACGCTTTTGGTAGTTCGGCTTCAGAGAATCATGTATCATCCACGGTAAAGATTGCAATGTTTTGACTATGGA
CTCTCTGTTCTTCTATCGTTACTTATTTCAAACAGAAAAATATTAGATAAGGTTGTGGAAGGATATAGAGTGAAACTCTA
CACTTTCTATATTTCCCAGACAGATGAGGATAAAACTCTGCATTTCATTTTGCTTGATGGCACGTGGAACAATTCTGCTG
CAATGCTCAAGCGTTTAAAGGTACAGGCTGATCATATCTCACATGGATTTCATCTTTTCCCCCTTTCTCTAAAGAACTAC
ACGAAAATATGCTTAAACTCTAAACTCATCTGTAGGATCATGCAAAGTCAGTATGGGGAGACGAAGATCTTCCTTGTATA
TCTCTTGCAACCGGTGCATCCGCAATGCACAAACTCCGGTAAAAATAGTCTTTATTTCTCATGTTCCTGGTCCAGTCTCT
GTCTGCCAAAATAGTGCCCTTCCTTCCTCATTTGATCTCTGACGTACAGGCCACAACCATCATGGGACCGGACCTGCACG
GCTGCAGCAGCAATTGGACTCCTATCTGAGCTTAGCCTTCTCCCACAGTTAAGCAGCTACGAGTTAGACAAACAAGCTGA
TGCAGTCGAGGAAGCTTTGGTCATACTACTGGACTCACTAACAGGTCGCCGCTTAAGAATGGGCAGGTCAATAACTCGTA
AAGGCAGAAACACCATCAGCATGTGCTAACAACAGAACCAGTTGGGATTCTATTGTCACAACTCACAACTATGTAATGAA
CGCATCATCAATGAGGATCAACGGAAGCAAAGAGGTAGCTGAGATTTGATAACATCAGAAACAAAGATCAGGTCTTGGGT
CAAGTGAGTTCTAAAATTGTTGATGCAAACACCTAAATTTTTGTAACCTTTTTGAGCCAGTTTCTGTAGCCCCACATGTT
TAAAGACTACAAACTCAATATTATTTCTTCTTCTTTTAAAACGAGCAAAGCTAATCATTAATACATTAACTACAGACTAA
ACCCAGAGGTTACACACCGTACACCTAAGTTAGGACAACGCTTCAAAACAGATTTTTTGTTCATTTTATTATGTCATCAA
ATTAGGAATTATCTCTTTAACAAATGAAATTTGAGTAATACCGACATATTATTAATCTATAATAATTAAAGAATATTAGC
TTGAAAAACGTCTATGGTTTTACTAAAAATTTAGTTTTCATTATTCTTTGGCTTTTTTAATATCTTGAAACAAAAAGATA
AATATTGCATGACCGGTGGAGACAGTTGAAGAAAACCCAACCAACCCATCCAACACTTGAATAACATATTCATTTTACTT
TGGTTTATATTTCGTGATTTTGTTTTCTTAATTATCTCTCTCTCTCTCTCCCTCTCCTTTTCTCTTCCATAGTTAAATTC
TACAGTTTTAAACTCTTTGGAGATCCAAGAAACTAAACTG
>AT1G03710.1 | chr1:920492-923491 FORWARD LENGTH=3000
AGCCAGTTTCTGTAGCCCCACATGTTTAAAGACTACAAACTCAATATTATTTCTTCTTCTTTTAAAACGAGCAAAGCTAA
TCATTAATACATTAACTACAGACTAAACCCAGAGGTTACACACCGTACACCTAAGTTAGGACAACGCTTCAAAACAGATT
TTTTGTTCATTTTATTATGTCATCAAATTAGGAATTATCTCTTTAACAAATGAAATTTGAGTAATACCGACATATTATTA
ATCTATAATAATTAAAGAATATTAGCTTGAAAAACGTCTATGGTTTTACTAAAAATTTAGTTTTCATTATTCTTTGGCTT
TTTTAATATCTTGAAACAAAAAGATAAATATTGCATGACCGGTGGAGACAGTTGAAGAAAACCCAACCAACCCATCCAAC
ACTTGAATAACATATTCATTTTACTTTGGTTTATATTTCGTGATTTTGTTTTCTTAATTATCTCTCTCTCTCTCTCCCTC
TCCTTTTCTCTTCCATAGTTAAATTCTACAGTTTTAAACTCTTTGGAGATCCAAGAAACTAAACTGATGGTGAAGTTAAC
GCAGAGATTGGGTGGGTTGGTACTGCGATTTGCGGCATTTTGTGCCGCGTTAGGAGCGGTTATCGCAATGATCACCAGCC
GTGAAAGATCTTCCTTCTTTGTCATCTCCCTAGTGGCTAAGTATAGCGATTTGGCTGCGTTTAAGTGAGAATTTTTCTTT
TCTTTCTATTTGACGTGTTTTATTAGAGTATTTAGAGAAGTGTATATGTATTCTAATGATATGTTATTGCATTCGCATGT
GTGGCAGGTACTTTGTGATCGCAAATGCGATTGTGACCGTTTATAGCTTTCTCGTTCTGTTTCTTCCAAAGGAGAGTTTA
TTATGGAAGTTCGTAGTTGTGTTGGACCTGGTAATTAATTATATTACCTCTTTAATTACATTCAACTTCTTTCTATCTTG
ACAGTTCAAAAATATATATATATATATATATAACAATTTAGATATAAACATTCCAGGAAATTACAAAATTGATTTGAATC
ATGATACTTCTAAATTTGTCTATATTTTGAATATGTGTTTAATCATTATGTATTTGTAAATGCTAAATTAATCGTGAAGA
TGGTGACAATGCTGCTGACGTCAAGCTTATCAGCGGCAGTGGCAGTGGCCCAAGTGGGAAAAAGAGGAAACGCAAACGCA
GGATGGTTGCCAATATGCGGTCAAGTTCCGAGATTTTGCGATCAGATAACCGGAGCTCTAATCGCCGGTTTAGTTGCATT
GGTTCTCTACGTTTTCTTGCTCATCTTCTCTATCCACCATGTTGTTGATCCTTTTCTTCTTCGAAAATCATGAATCAAAG
TAATATAAAATTTAAGGCTAAATATTCATGGAACCACATGTGTTTTTGTGATTTTAGTGTTGTTCATTTAAAATTAAGTC
ACGTGTCATAATTTCATATGGTTAATCATATCATCATTAATTAATAAATAATACTATCTTTTCTATAGATAAGATTATAT
TTAAAGTTATGTTACTAGATAAGATTAAACTGACAATATATTACATGAAATTATGACACGTGGATTTTTATTAGTGTAGT
AGATAGATTGATCATATAAAATTATGTAATAATTTGTTTAATAAAATAAAAATTATGTATTTTTTTTTGTTTATGTATAT
ATATGAGAAATGAACTTCAATACATTTTCAAAAAAAATTGTGTTGAAATATACCTTAGTCGTTTTATGAGGTTTTAACCT
TGAGCAACTCGTTTTTCCGCATGTGTTTTTGAACAGGTTGAATATTATTAAGTGACAAAAATCTTTTTGTGGGCTCCATT
ACTTGATGATGATTGACCAGCTCACACTACATCACGTGATCAACATCTCTTACTCAATTGATACTATAATTCGAATAGAA
AGTAATTCAGTTTTTTTTTTCCCTATAAATTCTAAGACATGCATGCTTGTACTAAAATCATTTAAAGATTTCGTAGTATA
TGCATAAAATGATATTTTAATATATGCATGCCATACAACGAAAGTGTTTAGAAATTGAATGATTGTATTACTTGTAGTTT
CAAAGATCCAACAAGAATGTGTAGATGCCCTATACAATACATAACATTAATTAGAAATGGATGATTTATTAGCCTTCAAA
ATCTAACCGTTACTTTTACATTCCACACTGACACACTGGTCTGGTTAATAATTTCAAATTGCCATTCTTATTTTTACGGA
AACTAAACAACAAAACAATAAAATGTAATGGCTGTCAAAAAAAATAAAAAAAATGATAAAATGTAATGTGTAATTGCGAT
TTTACGTAAAACGACAAAACAAAGCATTTTAATACACAAGCAATTGAATATATATATTTTTTCAATTTTTCTTATTTATA
TTTTTTTTTCTGTTTTCAAGTATTTAATTTATACTTAAATTTTGTTATTAAAAAAGTTATATCATCGTTGGTCAATTGGA
CATGATTTGAAAGTATTTTAAAATATGATCACCACACAAAATTGAAGAATAACTTGAACTTTAACATAATGTCAATATAC
TTTCGATCACGTTGGAAGGATATCTACAAAATGAACTTGATATTTTTTTTGCTATGATCTATCGTTTTATCAGCTATGTT
TGTGGGTTTAATTTCGATGTTGTTAACAGTGTCTAGTAGTACATATGCCATCTATAACTCGAAAAAGCTACATCTAAGTG
GATATGATAGCTTACAAAATCTAAATCGTAAACATGATCGCTAACCTCACAAGTGTTGTCGTTTTCCATCGCTCTGTTAT
AGTCATAGGTTGTTTTTTTATTTATTGGTACAAAATAGAATGTTAATTTACTTAGCCCAACAATTAAATTTTCTATTGAT
TTGGTGGGCCAACCAAATCTTTTTACTAAGGGTTAGCCAATCATTCATTCCACCACGAAACTTTTCTTCTTCTCAAACTA
GTTTTTCAGAATTTCTAGGGTTTTTGAAATTGGGGAAAAA
>AT1G03710.2 | chr1:920492-923491 FORWARD LENGTH=3000
AGCCAGTTTCTGTAGCCCCACATGTTTAAAGACTACAAACTCAATATTATTTCTTCTTCTTTTAAAACGAGCAAAGCTAA
TCATTAATACATTAACTACAGACTAAACCCAGAGGTTACACACCGTACACCTAAGTTAGGACAACGCTTCAAAACAGATT
TTTTGTTCATTTTATTATGTCATCAAATTAGGAATTATCTCTTTAACAAATGAAATTTGAGTAATACCGACATATTATTA
ATCTATAATAATTAAAGAATATTAGCTTGAAAAACGTCTATGGTTTTACTAAAAATTTAGTTTTCATTATTCTTTGGCTT
TTTTAATATCTTGAAACAAAAAGATAAATATTGCATGACCGGTGGAGACAGTTGAAGAAAACCCAACCAACCCATCCAAC
ACTTGAATAACATATTCATTTTACTTTGGTTTATATTTCGTGATTTTGTTTTCTTAATTATCTCTCTCTCTCTCTCCCTC
TCCTTTTCTCTTCCATAGTTAAATTCTACAGTTTTAAACTCTTTGGAGATCCAAGAAACTAAACTGATGGTGAAGTTAAC
GCAGAGATTGGGTGGGTTGGTACTGCGATTTGCGGCATTTTGTGCCGCGTTAGGAGCGGTTATCGCAATGATCACCAGCC
GTGAAAGATCTTCCTTCTTTGTCATCTCCCTAGTGGCTAAGTATAGCGATTTGGCTGCGTTTAAGTGAGAATTTTTCTTT
TCTTTCTATTTGACGTGTTTTATTAGAGTATTTAGAGAAGTGTATATGTATTCTAATGATATGTTATTGCATTCGCATGT
GTGGCAGGTACTTTGTGATCGCAAATGCGATTGTGACCGTTTATAGCTTTCTCGTTCTGTTTCTTCCAAAGGAGAGTTTA
TTATGGAAGTTCGTAGTTGTGTTGGACCTGGTAATTAATTATATTACCTCTTTAATTACATTCAACTTCTTTCTATCTTG
ACAGTTCAAAAATATATATATATATATATATAACAATTTAGATATAAACATTCCAGGAAATTACAAAATTGATTTGAATC
ATGATACTTCTAAATTTGTCTATATTTTGAATATGTGTTTAATCATTATGTATTTGTAAATGCTAAATTAATCGTGAAGA
TGGTGACAATGCTGCTGACGTCAAGCTTATCAGCGGCAGTGGCAGTGGCCCAAGTGGGAAAAAGAGGAAACGCAAACGCA
GGATGGTTGCCAATATGCGGTCAAGTTCCGAGATTTTGCGATCAGATAACCGGAGCTCTAATCGCCGGTTTAGTTGCATT
GGTTCTCTACGTTTTCTTGCTCATCTTCTCTATCCACCATGTTGTTGATCCTTTTCTTCTTCGAAAATCATGAATCAAAG
TAATATAAAATTTAAGGCTAAATATTCATGGAACCACATGTGTTTTTGTGATTTTAGTGTTGTTCATTTAAAATTAAGTC
ACGTGTCATAATTTCATATGGTTAATCATATCATCATTAATTAATAAATAATACTATCTTTTCTATAGATAAGATTATAT
TTAAAGTTATGTTACTAGATAAGATTAAACTGACAATATATTACATGAAATTATGACACGTGGATTTTTATTAGTGTAGT
AGATAGATTGATCATATAAAATTATGTAATAATTTGTTTAATAAAATAAAAATTATGTATTTTTTTTTGTTTATGTATAT
ATATGAGAAATGAACTTCAATACATTTTCAAAAAAAATTGTGTTGAAATATACCTTAGTCGTTTTATGAGGTTTTAACCT
TGAGCAACTCGTTTTTCCGCATGTGTTTTTGAACAGGTTGAATATTATTAAGTGACAAAAATCTTTTTGTGGGCTCCATT
ACTTGATGATGATTGACCAGCTCACACTACATCACGTGATCAACATCTCTTACTCAATTGATACTATAATTCGAATAGAA
AGTAATTCAGTTTTTTTTTTCCCTATAAATTCTAAGACATGCATGCTTGTACTAAAATCATTTAAAGATTTCGTAGTATA
TGCATAAAATGATATTTTAATATATGCATGCCATACAACGAAAGTGTTTAGAAATTGAATGATTGTATTACTTGTAGTTT
CAAAGATCCAACAAGAATGTGTAGATGCCCTATACAATACATAACATTAATTAGAAATGGATGATTTATTAGCCTTCAAA
ATCTAACCGTTACTTTTACATTCCACACTGACACACTGGTCTGGTTAATAATTTCAAATTGCCATTCTTATTTTTACGGA
AACTAAACAACAAAACAATAAAATGTAATGGCTGTCAAAAAAAATAAAAAAAATGATAAAATGTAATGTGTAATTGCGAT
TTTACGTAAAACGACAAAACAAAGCATTTTAATACACAAGCAATTGAATATATATATTTTTTCAATTTTTCTTATTTATA
TTTTTTTTTCTGTTTTCAAGTATTTAATTTATACTTAAATTTTGTTATTAAAAAAGTTATATCATCGTTGGTCAATTGGA
CATGATTTGAAAGTATTTTAAAATATGATCACCACACAAAATTGAAGAATAACTTGAACTTTAACATAATGTCAATATAC
TTTCGATCACGTTGGAAGGATATCTACAAAATGAACTTGATATTTTTTTTGCTATGATCTATCGTTTTATCAGCTATGTT
TGTGGGTTTAATTTCGATGTTGTTAACAGTGTCTAGTAGTACATATGCCATCTATAACTCGAAAAAGCTACATCTAAGTG
GATATGATAGCTTACAAAATCTAAATCGTAAACATGATCGCTAACCTCACAAGTGTTGTCGTTTTCCATCGCTCTGTTAT
AGTCATAGGTTGTTTTTTTATTTATTGGTACAAAATAGAATGTTAATTTACTTAGCCCAACAATTAAATTTTCTATTGAT
TTGGTGGGCCAACCAAATCTTTTTACTAAGGGTTAGCCAATCATTCATTCCACCACGAAACTTTTCTTCTTCTCAAACTA
GTTTTTCAGAATTTCTAGGGTTTTTGAAATTGGGGAAAAA
>AT1G03720.1 | chr1:926374-929373 REVERSE LENGTH=3000
AACCAATACTGGTCGTTGCTTAGACAGAATCCACTGGTGAACTCGTTTCGGGACATGCGATTTCTACTAGGCAAAAAGAG
ATCTGGACAAGATGTATTCAGTGCTGGCATTGGAATCTATAATTCATACAATTGAATGAAAACTATAGAATTCAGTTTGC
TAATATCAGTTTCAGTAAAACCCCAAAATTAAAACTGAGCACAACCCTAGAATCTTTTGCCCTCGTAAGTCGTAATGTTG
AATTTGACTTCCAAGTTGAATACAATTATGCCCTTCACGTCAAATGTTTTTTTGTCCTTTTTCTTTTTTCGTTTTTTTCT
TTTCTTCTTTTAATTATTTTTCGTCACTTTTTTTCGTCAATTTAAAATTTCTTAATTTATCTTTTAATTATTTTTTATTT
TGTTTTGGGTCAGACTTAAATAAGTTGTATCTAACACGCCAATCTTTTTTAAGGTACACATACAGAGACAAAAAGCAGCA
ATGGAACATCGTTATTCGTGAATCAATATCCGTCATGTCATGGCAATAATATGTTGCAGGTTTTGATCATGTCAAGAGAT
GTGTGTTTTGCCAAGTCAAATTAAAGCTGTGTGTTAAACAAAAAAAAGTTCAGCTAATTAAATTCTTACTCTCGACAAGT
CAATAACTGTGATGCTCTCAAAGGAAGATTTTTTTTTAATCAAAAAGCAGAATATTAGTTGTAAAATTCAAAACGTGATT
TTTTTGAAATCCTAATATCGACGCATGTTATACGGCCACGTTTGCATTTCGAGCTTACCCGTCAAATTTTTTGTTCTCTC
GTTATTTAAAAATCAAGTTTCTGCCAAGCCCTAACCCTACCTTAACCCTAGGCACCTCTACTCGCAGGCGGCATTGCCTT
TTACCAAAATGCCATTATATCTATTACTTTTTGTCACAAAAAATTCCATATATTTATTAGAGATAACTATGATCATACTG
ATAATAAATTGAAGTTTTGCGATATTTATGATATTATTCGATTTTTATGATACCAGTAAATGTAGCACCAGTTTTGTCCC
TAGAAAATTGGCGCATGTACTATAAAGTTTGTCTGCTTTTTCAATACATTTTTTTTTTTTTTCCAATACATTTCTAAAAT
TGTTCGTACGTATATATATTAATTATTTCAGTTAGTTTTTATTATTTAATATACCTTTTATACATACATATCTACTTTGA
GTTTGTAATAATTTTGTCTATACAAAAAGATAAAAAGATAAGAAAAATTAACAGTCAAATTAGGGTTCAAATATGTTGTT
GTTAGGGATCGATCCATATTTCTAGTAGCTAGTATAATCTTGCCCTTACTTGTGGGATACATGTCATTATTATACTAATC
GGAAAAAACAATTGATTATCACGTACGTATATGCCCTTTTTTCCAAAATACGCAAGCCCATATCTTCGGTCTTTATATCC
CGTTAACTTTTCTAAGGATTTTCAGAGAGGGTCTCCTTCTCGATCTCTACTCTCTAGTATGTTACACCAAAACGGAAAGA
TATATATATGCATACACTTATTCATTTATGTGACTTTCGTGACAGAAAATTAATGTTTTCTTTTTACATCTTATATTAAA
ATAAAGGAATTAGTACATACTATTAATTGGCACATTTTAACATATAGCTGGTGTCAAGGTCCTGACTGTGTTTAAAAACT
ATTATACAAGGTAAAATGATCAAAATATTTTAAGTTTTACACAAATTTTTCGTAACTTTTTTTAAAACTGAAAGCACTTT
CAAGCACTGAGATGCACAAAAAAGGAGACAAAATGGAACATTGATCTCTGCAGGTCCAAAAAAAATATTATGATTTGGTT
GTCATTAAATTTTTGATGCGTAATAATGGAAACGAAATTTATTCTCTAGGTTCAATTGTAAACATGGTCATTGTTTTTTG
TAAACTATAATCTCAGTTTGTGTTGATGACAACTAATAATATTTATTTTCACTAATATAAATTCTTAGAAATACATGAGG
CTTGTGTCAACCTAAAAAAGTTGCTTATCGAAATAGTAAGAAAATTAGAAAGTATGAGATGTTGATCACGTGATCGAGTG
TGAGTCGAATTCGATCACCGAGTAAATGGGGCCCTCGTAACATTTATGTTACTCTAGAAATTATATTTAAATAATTCTAA
TGTTTTATTTAAGTTTACCCTTCTTCCTTAGTGCACCATCATTTCCTTTAAGTTTTCTTTGTCTCCATTCTCTCTGTCAC
TGTCTTTTCTCCACCAGAAAGGTATGAAGAAACAAAAGTTTTTCTTCTGAATTTTTTTCTTTTCTGTGCGATTTGTTGTT
CTCAAATAGTGTTTTTGCCATAAAAAAGAACGAGGTTTTTGTGTCAAAAACACTTTTGATGTAAAAAAAAAACCCACTTT
TTTTCTTACATAGATTTTCGTTCTTTTGGTTTGTTGATGTTTATTGGAGCAGTATAATGCTTTTGAAGTAGAGATTTTTG
GTTGGCGGTGGAAGTTTGTGTTCTTTGAGGCATTTCGCAGTGCTTTGTGTCAAATCTAAGTGTTCATAAAAGGTTTCATA
CATGGAATTATAAAATAAACCCACTTTTTTTTTTTGCATAGATTTTCGTTCTTTAGGTTTGTTGATGTTTATTGGAACAG
TATAATGCTTCTGAAGTAGAGATTTTTGGTTGGCGGTGGGAGTTTGTGTTCTTTGAGGCATTTCGCAGTGCTTTGTGTCA
AATCTAAGTGTTCATAAAAGGTTTCATTCATGGAATTATAAAGACTAAGCATTAGGGTTTAATTACTAGTACTACATGTT
GATAAAAGATAAGATAAGGAAGAGATCTATGTAATTTGCTTATTTGACAATCATTATTTTTTGCTTTCGCAAGGTAACTT
GTTGATTGTAAAAATGTATAGATTTGATGGTATTCTTGACTCATCAGTAATATTCGTTCCTGTGAATTTGTTTGTTTAAT
TTTATCACTTTATGTATTTTGATTTTGCACTTTTTGACGC
>AT1G03720.2 | chr1:926374-929373 REVERSE LENGTH=3000
AACCAATACTGGTCGTTGCTTAGACAGAATCCACTGGTGAACTCGTTTCGGGACATGCGATTTCTACTAGGCAAAAAGAG
ATCTGGACAAGATGTATTCAGTGCTGGCATTGGAATCTATAATTCATACAATTGAATGAAAACTATAGAATTCAGTTTGC
TAATATCAGTTTCAGTAAAACCCCAAAATTAAAACTGAGCACAACCCTAGAATCTTTTGCCCTCGTAAGTCGTAATGTTG
AATTTGACTTCCAAGTTGAATACAATTATGCCCTTCACGTCAAATGTTTTTTTGTCCTTTTTCTTTTTTCGTTTTTTTCT
TTTCTTCTTTTAATTATTTTTCGTCACTTTTTTTCGTCAATTTAAAATTTCTTAATTTATCTTTTAATTATTTTTTATTT
TGTTTTGGGTCAGACTTAAATAAGTTGTATCTAACACGCCAATCTTTTTTAAGGTACACATACAGAGACAAAAAGCAGCA
ATGGAACATCGTTATTCGTGAATCAATATCCGTCATGTCATGGCAATAATATGTTGCAGGTTTTGATCATGTCAAGAGAT
GTGTGTTTTGCCAAGTCAAATTAAAGCTGTGTGTTAAACAAAAAAAAGTTCAGCTAATTAAATTCTTACTCTCGACAAGT
CAATAACTGTGATGCTCTCAAAGGAAGATTTTTTTTTAATCAAAAAGCAGAATATTAGTTGTAAAATTCAAAACGTGATT
TTTTTGAAATCCTAATATCGACGCATGTTATACGGCCACGTTTGCATTTCGAGCTTACCCGTCAAATTTTTTGTTCTCTC
GTTATTTAAAAATCAAGTTTCTGCCAAGCCCTAACCCTACCTTAACCCTAGGCACCTCTACTCGCAGGCGGCATTGCCTT
TTACCAAAATGCCATTATATCTATTACTTTTTGTCACAAAAAATTCCATATATTTATTAGAGATAACTATGATCATACTG
ATAATAAATTGAAGTTTTGCGATATTTATGATATTATTCGATTTTTATGATACCAGTAAATGTAGCACCAGTTTTGTCCC
TAGAAAATTGGCGCATGTACTATAAAGTTTGTCTGCTTTTTCAATACATTTTTTTTTTTTTTCCAATACATTTCTAAAAT
TGTTCGTACGTATATATATTAATTATTTCAGTTAGTTTTTATTATTTAATATACCTTTTATACATACATATCTACTTTGA
GTTTGTAATAATTTTGTCTATACAAAAAGATAAAAAGATAAGAAAAATTAACAGTCAAATTAGGGTTCAAATATGTTGTT
GTTAGGGATCGATCCATATTTCTAGTAGCTAGTATAATCTTGCCCTTACTTGTGGGATACATGTCATTATTATACTAATC
GGAAAAAACAATTGATTATCACGTACGTATATGCCCTTTTTTCCAAAATACGCAAGCCCATATCTTCGGTCTTTATATCC
CGTTAACTTTTCTAAGGATTTTCAGAGAGGGTCTCCTTCTCGATCTCTACTCTCTAGTATGTTACACCAAAACGGAAAGA
TATATATATGCATACACTTATTCATTTATGTGACTTTCGTGACAGAAAATTAATGTTTTCTTTTTACATCTTATATTAAA
ATAAAGGAATTAGTACATACTATTAATTGGCACATTTTAACATATAGCTGGTGTCAAGGTCCTGACTGTGTTTAAAAACT
ATTATACAAGGTAAAATGATCAAAATATTTTAAGTTTTACACAAATTTTTCGTAACTTTTTTTAAAACTGAAAGCACTTT
CAAGCACTGAGATGCACAAAAAAGGAGACAAAATGGAACATTGATCTCTGCAGGTCCAAAAAAAATATTATGATTTGGTT
GTCATTAAATTTTTGATGCGTAATAATGGAAACGAAATTTATTCTCTAGGTTCAATTGTAAACATGGTCATTGTTTTTTG
TAAACTATAATCTCAGTTTGTGTTGATGACAACTAATAATATTTATTTTCACTAATATAAATTCTTAGAAATACATGAGG
CTTGTGTCAACCTAAAAAAGTTGCTTATCGAAATAGTAAGAAAATTAGAAAGTATGAGATGTTGATCACGTGATCGAGTG
TGAGTCGAATTCGATCACCGAGTAAATGGGGCCCTCGTAACATTTATGTTACTCTAGAAATTATATTTAAATAATTCTAA
TGTTTTATTTAAGTTTACCCTTCTTCCTTAGTGCACCATCATTTCCTTTAAGTTTTCTTTGTCTCCATTCTCTCTGTCAC
TGTCTTTTCTCCACCAGAAAGGTATGAAGAAACAAAAGTTTTTCTTCTGAATTTTTTTCTTTTCTGTGCGATTTGTTGTT
CTCAAATAGTGTTTTTGCCATAAAAAAGAACGAGGTTTTTGTGTCAAAAACACTTTTGATGTAAAAAAAAAACCCACTTT
TTTTCTTACATAGATTTTCGTTCTTTTGGTTTGTTGATGTTTATTGGAGCAGTATAATGCTTTTGAAGTAGAGATTTTTG
GTTGGCGGTGGAAGTTTGTGTTCTTTGAGGCATTTCGCAGTGCTTTGTGTCAAATCTAAGTGTTCATAAAAGGTTTCATA
CATGGAATTATAAAATAAACCCACTTTTTTTTTTTGCATAGATTTTCGTTCTTTAGGTTTGTTGATGTTTATTGGAACAG
TATAATGCTTCTGAAGTAGAGATTTTTGGTTGGCGGTGGGAGTTTGTGTTCTTTGAGGCATTTCGCAGTGCTTTGTGTCA
AATCTAAGTGTTCATAAAAGGTTTCATTCATGGAATTATAAAGACTAAGCATTAGGGTTTAATTACTAGTACTACATGTT
GATAAAAGATAAGATAAGGAAGAGATCTATGTAATTTGCTTATTTGACAATCATTATTTTTTGCTTTCGCAAGGTAACTT
GTTGATTGTAAAAATGTATAGATTTGATGGTATTCTTGACTCATCAGTAATATTCGTTCCTGTGAATTTGTTTGTTTAAT
TTTATCACTTTATGTATTTTGATTTTGCACTTTTTGACGC
>AT1G03730.1 | chr1:931521-934520 REVERSE LENGTH=3000
GTTTCTCTACTCCCTTCTCTATCTGATGATGCTCAGAAAACATGCTAGAACTCAACTTTTCAGATTCAATCAACCGAACT
TTGGAATCTTTGCTATTCCATCTATCTAGCTTGGCCTTAACAACCTTTGGATCAATATCCAAGTCCGAGTCTACAACAGC
ACTAGAGGCCCTTCTCAATTCCTGATCATGCACAACTCTATCCATATGAGCAACTGTCGCAGGATTCTCTAATATCTTCC
CAATCTGATGATCATGACACCTACTTGTACTAAACATTTCGGATTCAATCAACCTAACTTTAGCATCTCCACTGTTACTC
AATCTATCAAACCCATCTTCCGGTTGAATCCAATCATCAATCCTCCTCGACGAATCAATCCGAGAGGAACGTTTCTCCTC
TGATGACTCTTTCAGTGTTGTTGACTTTCTTCTAAAAGGCCTATGCCTAGAATTCACACAACCCATTCGTATGCTCTCTA
GAACATGAATCTACACACATAACCAATCTACAGAAAAACTTAACCTTTATTATTCACAACCCAATCCATTCACTTCCCTA
AAATCTAAACCCTAATTTCAATCCACTCAGAACAAACACACAACTTCAACGGCTCAGCGGGAAATACCCAATTCACGAAA
ACCAACAAGATCGTATTTTTGAATTCTTCTTCTTCTTCGGAAGACCACACACAGTACACTGTGAAATCCCCAGAAAGAGT
GATTCGAACCGGAAAAATCAAAACTTTGGCCGGAATTGAGTGAAGGAATGGAGAGAAATTGATGAAGATTGACTTTAGGC
AAAGCGTTGAATAGAATCAAAGAGGGTTGCGGAGAGAATATGTAAGGAAAGGGGAGATTTTTATTTGTTAGTTGTAGCAG
ATTTGACTAATTAAACGATTACGTAGAGTGAGTCACTATCATCGATCGATGTATGAACGGATTCATAAAAAAAATAGCTA
AATGTCAATAACCAACTTAGCCGCCTTTCGTCGACCAAAGTTAGATTTTTCTCCACATCTCTCTCTCTCAGTCTCTCTAT
GGCTCTATCTCATCATCATTCATGGAATTCTCTTTCATTTATTTTTATTTTTTAAAATGTTCAGATTTTATTAAATGTAA
GTTTGATTGGTATCATCATTCAGCCTATTCAAATAATTGTATCAAGACTTGTTTTAGTCAACATTTTTTTTTTGTCAACC
TTTTAAATGGTAGATAAAATTGGTTGAAAATTTTAAAATAAACTTAGAGCATTATTATAGTCTTTCAATCTATTTGATCA
TCGCTCTTACAAGACTAATTGTATTGACTTTTTATTTCGTTTGAAATTATTCTAATTGTTTAGTTTTTTTTTTTTTTTTT
AATTGTTTAGTTTTCGTGTATGAAGTTCTTATAATTTAACATGTGGACTAAAACAGTGAAGACAAAAATATAAGAAATTA
ATCACGAGTATAAAGAAGTTCAGAATTGTGATAGGAAGATGTTGTTTGACTCAAATAATTTGCCAAATACATGTGCACAC
GCGTGTGTTTGTAAATAACTAAAATAGAATAATTTATGAAATACTTTAATTTACTTGGCTCACACGACAGCCCGATGTCT
TTAGAACTAATTCATTTACTTATTTTAAAAAAAAATCAAAGTGTATTAAATATAGAGATCGTCAATAGGATGCCGACACC
TTCATCGGCATGCGGACCATGCGGTGTTGCCAATTTGCCATCGCGACCGTGTTGTATGGCAAAATTGGACTCCGTTTCCG
GTCATGGGATTATGAACTAGAAGATTCTTTGAAGTGTACATCAATAGAAGACTACAAAACTGGAAGATTATTTGTTTAAT
GTTCTTACAAATTAATTCTCAAAGTCGTGTCAACTTCCATATTAGAAAAGCGTTTGACACATAACAAAGTCGTTGCAATC
GTTCGTACGTGAAATTGTTACAAATGTCAAGGGACGTTAAATTGTTTCATATGCCAAGTAAATCTTAGTATTCCAAATGT
CCAATTACTTGGAAGATGGTTTACCATACAATACCACATCCATATCCAATTTTAAAAATGTTTGATTGTAGATTCTCAAC
TTATATGATTAGTGTTCCATATATTGTAGATAAATGCTTAATCTCATTTGATGACTAGACGGAAGAATATTAAAATCCAT
ATTCAAGAGAAAAAGCTAAGACTTCCATAAGAAAAAGACAATCGCATGCATTCAAGAATTTGCTAGCGGTGAACGTCAAG
AAGTTTCGTTCCTTTAGAGTCTTCTTCATAAAAGATAGACAAAACAAAACAAAACAAAAAAGGTAAAATGTCATTAAAGG
TTAGAATAAATAGACGATTCTTTTATTTTAGTTTGTCGGCTATAATAAGCGTAGAGGCGCACTATCAAGCCAAATCGCAT
TAAAAAAAAGAAAAGGAAAGACAAATCGCATTTGTTTGTTTGTCCCTAACTTGCTATACGACTAAACTAAAAAAAAAAAA
GAAGATAATGCATTACGTCTCAAACAGATTTGTTGAAGTAAAAAATGGTATAAACAGAAATCGCGTTTCGTCATTAGTAT
TTAATTTCATAATTCCGAGAGGAGAAAGAAATAAACGAAGAAAAGAGTAATTAAGTGATATTAATGGAAATAATAATATT
TTTGATCAGAGTGAGTTCACGCAGTTTCCATGTATATTCATTTGTTCCTAATTTCCATGTCTGGTCTCTTTTGGGGGAAA
TCAATAAATAAAACGAAACTTAAGCGCGTGTACTCCACTACAAGCCTCTAAACCAACGAGTGATTAACACGCGCTTTAAC
ATGAGAGTGGGACTCACGTGAACTAATCTATTTTCCCCAAATCTGAAGACTTTCACTTTTTTTTTTGTGCTCTCTCTCTT
CTTCTTCTTCTTCTTCTTCTTCTTCTAGTTCTTCAGCACAAATCTCAAATCACGGAGATTTCAATTTCCAACACAAAGAA
AGAAAAAATCCCTCAATAAAAAATCTCAATCAGATCGCCG
>AT1G03740.2 | chr1:931055-934054 FORWARD LENGTH=3000
AACCCAAAACAGCACAAACCGCAGCAACAGCATTGCCTTCTTTCAAAAGAACCTTAAACACAAATCCAAACACTTCTCTT
GTAATCTTACGAGCTTCAACAACCAATACCCTTCTCGATTTCCCAAAAAACGCAAGCAACACAACCACCGATATCCAGAT
CACCATAACCGCCGGAACCGCAACCGCAGCCGCCGCAACCATCGACATGGCTCCAAACACAGCTCCTAACACCACAGACG
CGTAAACCGCCGGTAATCTTGACGGAGACGGCGATGACGTGTACTGGAGCTTGTACCAGCTAAGCACAGATGTGAGAAAG
TTCCATGAGGAAGCCAGGAGAATCGCGTAGACAGCTACAAAGAGACAAACCCATGTCCGTCTCTTGCTCATGATTCGCAT
AAAGATAAGGTACGATCTTGGAGGAGAGCCATTCGATGTTCTTGGCGATCCTGTTGGATCCATCATCGGCGATCTGATTG
AGATTTTTTATTGAGGGATTTTTTCTTTCTTTGTGTTGGAAATTGAAATCTCCGTGATTTGAGATTTGTGCTGAAGAACT
AGAAGAAGAAGAAGAAGAAGAAGAAGAAGAGAGAGAGCACAAAAAAAAAAGTGAAAGTCTTCAGATTTGGGGAAAATAGA
TTAGTTCACGTGAGTCCCACTCTCATGTTAAAGCGCGTGTTAATCACTCGTTGGTTTAGAGGCTTGTAGTGGAGTACACG
CGCTTAAGTTTCGTTTTATTTATTGATTTCCCCCAAAAGAGACCAGACATGGAAATTAGGAACAAATGAATATACATGGA
AACTGCGTGAACTCACTCTGATCAAAAATATTATTATTTCCATTAATATCACTTAATTACTCTTTTCTTCGTTTATTTCT
TTCTCCTCTCGGAATTATGAAATTAAATACTAATGACGAAACGCGATTTCTGTTTATACCATTTTTTACTTCAACAAATC
TGTTTGAGACGTAATGCATTATCTTCTTTTTTTTTTTTAGTTTAGTCGTATAGCAAGTTAGGGACAAACAAACAAATGCG
ATTTGTCTTTCCTTTTCTTTTTTTTAATGCGATTTGGCTTGATAGTGCGCCTCTACGCTTATTATAGCCGACAAACTAAA
ATAAAAGAATCGTCTATTTATTCTAACCTTTAATGACATTTTACCTTTTTTGTTTTGTTTTGTTTTGTCTATCTTTTATG
AAGAAGACTCTAAAGGAACGAAACTTCTTGACGTTCACCGCTAGCAAATTCTTGAATGCATGCGATTGTCTTTTTCTTAT
GGAAGTCTTAGCTTTTTCTCTTGAATATGGATTTTAATATTCTTCCGTCTAGTCATCAAATGAGATTAAGCATTTATCTA
CAATATATGGAACACTAATCATATAAGTTGAGAATCTACAATCAAACATTTTTAAAATTGGATATGGATGTGGTATTGTA
TGGTAAACCATCTTCCAAGTAATTGGACATTTGGAATACTAAGATTTACTTGGCATATGAAACAATTTAACGTCCCTTGA
CATTTGTAACAATTTCACGTACGAACGATTGCAACGACTTTGTTATGTGTCAAACGCTTTTCTAATATGGAAGTTGACAC
GACTTTGAGAATTAATTTGTAAGAACATTAAACAAATAATCTTCCAGTTTTGTAGTCTTCTATTGATGTACACTTCAAAG
AATCTTCTAGTTCATAATCCCATGACCGGAAACGGAGTCCAATTTTGCCATACAACACGGTCGCGATGGCAAATTGGCAA
CACCGCATGGTCCGCATGCCGATGAAGGTGTCGGCATCCTATTGACGATCTCTATATTTAATACACTTTGATTTTTTTTT
AAAATAAGTAAATGAATTAGTTCTAAAGACATCGGGCTGTCGTGTGAGCCAAGTAAATTAAAGTATTTCATAAATTATTC
TATTTTAGTTATTTACAAACACACGCGTGTGCACATGTATTTGGCAAATTATTTGAGTCAAACAACATCTTCCTATCACA
ATTCTGAACTTCTTTATACTCGTGATTAATTTCTTATATTTTTGTCTTCACTGTTTTAGTCCACATGTTAAATTATAAGA
ACTTCATACACGAAAACTAAACAATTAAAAAAAAAAAAAAAAACTAAACAATTAGAATAATTTCAAACGAAATAAAAAGT
CAATACAATTAGTCTTGTAAGAGCGATGATCAAATAGATTGAAAGACTATAATAATGCTCTAAGTTTATTTTAAAATTTT
CAACCAATTTTATCTACCATTTAAAAGGTTGACAAAAAAAAAATGTTGACTAAAACAAGTCTTGATACAATTATTTGAAT
AGGCTGAATGATGATACCAATCAAACTTACATTTAATAAAATCTGAACATTTTAAAAAATAAAAATAAATGAAAGAGAAT
TCCATGAATGATGATGAGATAGAGCCATAGAGAGACTGAGAGAGAGAGATGTGGAGAAAAATCTAACTTTGGTCGACGAA
AGGCGGCTAAGTTGGTTATTGACATTTAGCTATTTTTTTTATGAATCCGTTCATACATCGATCGATGATAGTGACTCACT
CTACGTAATCGTTTAATTAGTCAAATCTGCTACAACTAACAAATAAAAATCTCCCCTTTCCTTACATATTCTCTCCGCAA
CCCTCTTTGATTCTATTCAACGCTTTGCCTAAAGTCAATCTTCATCAATTTCTCTCCATTCCTTCACTCAATTCCGGCCA
AAGTTTTGATTTTTCCGGTTCGAATCACTCTTTCTGGGGATTTCACAGTGTACTGTGTGTGGTCTTCCGAAGAAGAAGAA
GAATTCAAAAATACGATCTTGTTGGTTTTCGTGAATTGGGTATTTCCCGCTGAGCCGTTGAAGTTGTGTGTTTGTTCTGA
GTGGATTGAAATTAGGGTTTAGATTTTAGGGAAGTGAATGGATTGGGTTGTGAATAATAAAGGTTAAGTTTTTCTGTAGA
TTGGTTATGTGTGTAGATTCATGTTCTAGAGAGCATACGA
>AT1G03740.1 | chr1:931055-934054 FORWARD LENGTH=3000
AACCCAAAACAGCACAAACCGCAGCAACAGCATTGCCTTCTTTCAAAAGAACCTTAAACACAAATCCAAACACTTCTCTT
GTAATCTTACGAGCTTCAACAACCAATACCCTTCTCGATTTCCCAAAAAACGCAAGCAACACAACCACCGATATCCAGAT
CACCATAACCGCCGGAACCGCAACCGCAGCCGCCGCAACCATCGACATGGCTCCAAACACAGCTCCTAACACCACAGACG
CGTAAACCGCCGGTAATCTTGACGGAGACGGCGATGACGTGTACTGGAGCTTGTACCAGCTAAGCACAGATGTGAGAAAG
TTCCATGAGGAAGCCAGGAGAATCGCGTAGACAGCTACAAAGAGACAAACCCATGTCCGTCTCTTGCTCATGATTCGCAT
AAAGATAAGGTACGATCTTGGAGGAGAGCCATTCGATGTTCTTGGCGATCCTGTTGGATCCATCATCGGCGATCTGATTG
AGATTTTTTATTGAGGGATTTTTTCTTTCTTTGTGTTGGAAATTGAAATCTCCGTGATTTGAGATTTGTGCTGAAGAACT
AGAAGAAGAAGAAGAAGAAGAAGAAGAAGAGAGAGAGCACAAAAAAAAAAGTGAAAGTCTTCAGATTTGGGGAAAATAGA
TTAGTTCACGTGAGTCCCACTCTCATGTTAAAGCGCGTGTTAATCACTCGTTGGTTTAGAGGCTTGTAGTGGAGTACACG
CGCTTAAGTTTCGTTTTATTTATTGATTTCCCCCAAAAGAGACCAGACATGGAAATTAGGAACAAATGAATATACATGGA
AACTGCGTGAACTCACTCTGATCAAAAATATTATTATTTCCATTAATATCACTTAATTACTCTTTTCTTCGTTTATTTCT
TTCTCCTCTCGGAATTATGAAATTAAATACTAATGACGAAACGCGATTTCTGTTTATACCATTTTTTACTTCAACAAATC
TGTTTGAGACGTAATGCATTATCTTCTTTTTTTTTTTTAGTTTAGTCGTATAGCAAGTTAGGGACAAACAAACAAATGCG
ATTTGTCTTTCCTTTTCTTTTTTTTAATGCGATTTGGCTTGATAGTGCGCCTCTACGCTTATTATAGCCGACAAACTAAA
ATAAAAGAATCGTCTATTTATTCTAACCTTTAATGACATTTTACCTTTTTTGTTTTGTTTTGTTTTGTCTATCTTTTATG
AAGAAGACTCTAAAGGAACGAAACTTCTTGACGTTCACCGCTAGCAAATTCTTGAATGCATGCGATTGTCTTTTTCTTAT
GGAAGTCTTAGCTTTTTCTCTTGAATATGGATTTTAATATTCTTCCGTCTAGTCATCAAATGAGATTAAGCATTTATCTA
CAATATATGGAACACTAATCATATAAGTTGAGAATCTACAATCAAACATTTTTAAAATTGGATATGGATGTGGTATTGTA
TGGTAAACCATCTTCCAAGTAATTGGACATTTGGAATACTAAGATTTACTTGGCATATGAAACAATTTAACGTCCCTTGA
CATTTGTAACAATTTCACGTACGAACGATTGCAACGACTTTGTTATGTGTCAAACGCTTTTCTAATATGGAAGTTGACAC
GACTTTGAGAATTAATTTGTAAGAACATTAAACAAATAATCTTCCAGTTTTGTAGTCTTCTATTGATGTACACTTCAAAG
AATCTTCTAGTTCATAATCCCATGACCGGAAACGGAGTCCAATTTTGCCATACAACACGGTCGCGATGGCAAATTGGCAA
CACCGCATGGTCCGCATGCCGATGAAGGTGTCGGCATCCTATTGACGATCTCTATATTTAATACACTTTGATTTTTTTTT
AAAATAAGTAAATGAATTAGTTCTAAAGACATCGGGCTGTCGTGTGAGCCAAGTAAATTAAAGTATTTCATAAATTATTC
TATTTTAGTTATTTACAAACACACGCGTGTGCACATGTATTTGGCAAATTATTTGAGTCAAACAACATCTTCCTATCACA
ATTCTGAACTTCTTTATACTCGTGATTAATTTCTTATATTTTTGTCTTCACTGTTTTAGTCCACATGTTAAATTATAAGA
ACTTCATACACGAAAACTAAACAATTAAAAAAAAAAAAAAAAACTAAACAATTAGAATAATTTCAAACGAAATAAAAAGT
CAATACAATTAGTCTTGTAAGAGCGATGATCAAATAGATTGAAAGACTATAATAATGCTCTAAGTTTATTTTAAAATTTT
CAACCAATTTTATCTACCATTTAAAAGGTTGACAAAAAAAAAATGTTGACTAAAACAAGTCTTGATACAATTATTTGAAT
AGGCTGAATGATGATACCAATCAAACTTACATTTAATAAAATCTGAACATTTTAAAAAATAAAAATAAATGAAAGAGAAT
TCCATGAATGATGATGAGATAGAGCCATAGAGAGACTGAGAGAGAGAGATGTGGAGAAAAATCTAACTTTGGTCGACGAA
AGGCGGCTAAGTTGGTTATTGACATTTAGCTATTTTTTTTATGAATCCGTTCATACATCGATCGATGATAGTGACTCACT
CTACGTAATCGTTTAATTAGTCAAATCTGCTACAACTAACAAATAAAAATCTCCCCTTTCCTTACATATTCTCTCCGCAA
CCCTCTTTGATTCTATTCAACGCTTTGCCTAAAGTCAATCTTCATCAATTTCTCTCCATTCCTTCACTCAATTCCGGCCA
AAGTTTTGATTTTTCCGGTTCGAATCACTCTTTCTGGGGATTTCACAGTGTACTGTGTGTGGTCTTCCGAAGAAGAAGAA
GAATTCAAAAATACGATCTTGTTGGTTTTCGTGAATTGGGTATTTCCCGCTGAGCCGTTGAAGTTGTGTGTTTGTTCTGA
GTGGATTGAAATTAGGGTTTAGATTTTAGGGAAGTGAATGGATTGGGTTGTGAATAATAAAGGTTAAGTTTTTCTGTAGA
TTGGTTATGTGTGTAGATTCATGTTCTAGAGAGCATACGA
>AT1G03750.1 | chr1:934920-937919 FORWARD LENGTH=3000
ATGCGACGGCTTGATCATCCTAATGTCCTGAAATTGGAAGGATTGATCACTGCCCCTGTCTCATCGTCCCTTTACTTAGT
TTTTGAGTACATGGATCATGATCTCTTAGGACTTTCTTCACTACCTGGTGTCAAGTTTACAGAGCCTCAGGTACTGCACA
TAAATGTTGAGCTACCCTAATGTCAAAAGCATAGATTTTTCTTTCCGCTTCAAAATCCGTTTCTTTTATGTTTCTGTTGT
TTAGGTTAAATGTTACATGCGACAACTTCTAAGTGGGCTTGAACATTGTCACAGCCGTGGCGTTCTTCACCGTGATATAA
AAGGCTCAAACCTACTAATTGACAGTAAGGGAGTCTTGAAGATAGCAGATTTTGGGTTAGCAACTTTTTTCGACCCTGCA
AAAAGTGTTTCATTGACTAGCCATGTTGTCACTCTTTGGTACCGGCCACCAGAACTTTTGCTTGGAGCCTCTCATTACGG
TGTTGGGGTTGATTTATGGAGCACAGGTTGCATCTTAGGTGAATTATATGCCGGTAAACCGATCCTCCCTGGAAAAACCG
AGGTATGCAAATTCTCGTAGATTTCATTTCCTCCAAATTCAGGTTGCATCTTGTTTGCTTCAACTCAAATGTAGCCCTTA
ATCTTTCTAGGTAGAACAATTGCATAAAATCTTCAAGCTTTGCGGTTCACCAACAGAAAATTACTGGAGAAAACAGAAGT
TACCATCTTCAGCTGGATTCAAAACCGCGATTCCTTATAGGCGGAAAGTATCAGAGATGTTTAAGGACTTTCCTGCAAGT
GTTCTTTCACTTTTAGAGACTTTACTCTCCATAGATCCTGATCACCGGAGCTCTGCAGATCGTGCCCTTGAGAGTGAGGT
AACTGGTTCATGATGTTTTACTATGTTCTTGGTTTACTGAGATCATGGAAGCATTAGTGACAAAACTCTGTTCTTTTGTC
AGTACTTCAAAACCAAGCCGTTTGCTTGCGATCCATCGAACTTACCAAAATATCCTCCTAGTAAAGAGATTGATGCGAAA
ATGCGTGATGAAGCGAAAAGGCAACAACCTATGAGGGCGGAGAAACAAGAAAGACAAGACTCTATGACGAGAATATCACA
CGAGAGAAAATTTGTACCACCGGTCAAAGCAAATAACTCTCTGTCAATGACAATGGAGGTAAGTAACTGTAAAAGGTCCT
AGCTTTTATGGTCACAATGACCGTGGAGGTAACTAACTGTAAAGCAAATCACTCTTTTGGCAAATGCAGAAACAATATAA
AGATTTGAGGAGTAGGAACGATAGTTTCAAGTCGTTTAAGGAGGAGAGGACTCCTCATGGACCAGTTCCTGATTATCAAA
ATATGCAGCACAACAGAAACAATCAAACTGGTGTGAGAATTTCACACTCAGGTCCATTGATGAGCAACCGGAACATGGCT
AAGTCAACAATGCATGTGAAGGAGAATGCACTTCCTAGATACCCTCCAGCTAGAGTAAACCCGAAGATGTTATCAGGCTC
AGTCTCCTCCAAAACATTATTAGAACGGCAAGATCAACCAGTCACGAACCAAAGAAGAAGAGATCGGCGAGCATACAATA
GAGCTGATACTATGGATAGTAGACATATGACAGCACCAATTGACCCATCTTGGGTTAGTTAATGATCTCTGTTTTTTTAT
TTTCTCGTATCAGAGCAGCTGTTTTCTTTTACTAACATTCATTGTTGTGTTTCAGTATAATCCTAGTGATAGCAAGATTT
ACATGTCAGGACCATTGTTGGCTCAGCCAAGCAGAGTGGACCAGATGCTTGAAGAACATGACAGACAGCTTCAGGAATTC
AATAGACAGGCACTCAAGACACCACAAGGCTGAAATCATTGGAAGAGCCAAATTATTGAGCGTTCTAAAAAGCCGAATCA
GTTGAGTCAGATTTGTCACTATAATCTATTGGTTTCATAAATTGAGTTGATGTGATCGGCTTAAAGGCATAAACCACTAC
TGTTCGTATAGAGTTCGCTGTGTGTACATATATACAAAATCCCTTTGAATTCATTATTCCTTCTAAAATTGATTGTTGTT
CCGTTGTAATTATAAGGTTTAATTGTAATATTTGGTTGCCTCAGAATCACAATCTCTCTTTGCAGCTTAAGAACATCCGT
AGATTCAAATTGAATTATCCACTTAATAAACCGAGAATTAAGGTAACCTATCTTCAAAACCATAAAATTCAATTACAAAC
AGAACGGAAAAACTTGTTTTTGAAACGAAAAAAGAAATTTAACTGAAGATCAGAATATGATGTCATTCTCATACACAGAA
TCTGTGTCAGAAGGTGTCCTAAGATTTATCTGATTTCTCATCATTTCTCCAGCATTACTATTTTTCCAATACCAAAAGAT
ACAAATCCAATTTAAACAAAAACGTCGAGAGAATTCTCCAAAACCGTCAAACAAAAATATAAAAAATCCAACTTTTGTAA
GAATCAGAAAGAACGTAGCGAGTTGAAATTTTTGTCGATCATATGAATCAAAAGACCATCACCGATATACAACTTTCATC
ATATTCTACACAAAACCTCTTGAAAATCAAATAATTCACCAAAACATTAAAGAAAAACCAAAAACCAAGATTGGGTTGAA
TCGACAAATGGTGACTTTTCTCGGCGTTATCAAGAAGGAGATTGCTATATATAAGAGATGCACGAGAAACCCTAAACCTA
AAAGCATGTTTGGAAACAAATAATATTTGGGCTTCTCTTGGATGCTATTCGAACTCGGCCCATTATTACTGCCACAAGTA
CAGTTTGGGCTTCGTTTCTATCCGTATTTGGCCCATTAAAACTGCACATGTATAATGTATTTCCCTTTCTAGCCTCTTAT
TTTCTTCAAATTAGAATAACAGCAAGTAAGTTTTCAAATTGCTAAATATTACGACTTTATTTCAGTTTCTCGAAAAAAGC
AAGTCTTTTTCCTTTGCTCTCGCAACGCGATCGATTAGCG
>AT1G03760.1 | chr1:943321-946320 REVERSE LENGTH=3000
AGATGCTTGAATCTACAAAACAAGAACAATGATGCACAGATCACTTAGTCACCGTAGAAGCATTCTGATCTACTTAAGTG
AGTTAGTCTTATATGCGTCGGGTTTCTGACCTGCTTATTACGAGCTTCATCATCTTGACGAAAATTCAATTCCTGAACAA
AAATGAAAGGCATTTATCATCAGTAATCTCTGTTAAGTAACCCTTCTCTAAAACTGTCGAAGAGGAAAAAGAAAAGTTGA
TGCTTCACCTCCTCCTCAAATTTATCAATATTTTTGAATAAAGCTGCTATTAAGGCATCAAAGTTTGGGTCGTCTCTTAA
AGAACGTCGGCTTGCACAATGTTTTCTGCAAGTAGGACACTCATTGTTCCTGAAAATGCATTTGCCAGTTAATATAATAC
AGAACAAGCTTTACATTAGACTCCCTAAAGAATGCTGAACATGCAAATGGAATGCATACCCCAATCTCATTGACTTATCA
ATGCACTCTCGGCAAAACCGGTGGAGACATTCCATCACAGTCCTTGTTTTCCTTATAATCCCTAGGAAATGAAAACCAGT
GCTGGCATCAGTCGAATTTAGTAAAGATAGAGTGAATGACTATGTAAAAACAGGGTAATGAGAAAAGTTGGCAAGCCTGA
ACAGTCTACAATGACTACCAGCTTTATGTTGGTTGATGAAAGTAGCTGAAGCCTGATTTTTCTTATTAGGTAGTTAAACA
TTCACAATAATGGTGACTGAGAGGCAACTGAAGCTGATTGACTTTGTAATATAAATGTGGAGAAGAGTACCTAAACATAT
CGAGCATTGCACGTCCTTACAGATATCCGCTAGATCAACAACCATATATCTGCAAGGGAAGTCAAGACTTTATCAAATAA
CAAAGATCACCAACTACTGTGTTGCCTACTATAAGAAGTCTGTCTCAGTCAAAAACTTATGTTAAGCTAAAAAGAGACTA
ATCAACACAGATCAATCCTCGGCATTTAAACACAACAGTATCAATAACATGCAAGCAAGAACCAAACAATGCATCGGATC
AATGAAAACAAAACACTGAGGACATCAGAGACCACATGTTCCGCTTAAAACCTATCAAACACAACAGTGAAACCAATCAT
CAGAAAATGTCGAAAGGGAAAAGAATTGTTACTCTGATTCTGATAACTCTCCTGCTGAAGAAGATTGACTTCTTTCCTTA
GAATCTGAAACTGTTAATACCAATTAAAGACTTTCATGTTGTACATACTAACGCATTGATTGATTCATGTATCTCACATC
ACATACGTATATAAATATATCCACGACTATAAACAAGAGCAAAAAACGAAACTTTCACCTTCTTCTTCTCCTAACGCTTC
CTCATCCTCTGCTTCTACTTGGTCACGTTTCACGTCGTCTTCCTCATCTCCACTTTCGTCCTTCTCATCCATTTTGTCTG
GATCTTCTTCTTTCTCCACAGCTTCAGGATTGAATCTTTCAGCTTCTGAGTTCCGACCCAGTTGGTCATCTTCTTCCTCG
GCGGCGGAGAAGCTCTTCAAGGAAGGCATTGTTGATTGTTTGATAACAGTGATCTCTGCTTCTAGGAAGAGAGAGGAAAA
AGAATAAAGCTTTGACCTTTATCTCTCCATCTACGTCTCTCTCTTGTGGGCTTATTTGTATTTCCTCGTTCTTTGTTGTT
TCGGTTCGGTGCCGATGGAAAGAGAGAAAGGAGAACAAAGGAGGACGAAGAAGAAAGAGAGAAACTTCTTTACCTTTTAG
CATACTTATATTATTTTATAATATTTTTTTTTTGTTAATTATATTAAGATCCTTGGGAAAAAAAAGTAAAAATTATACTA
AGATCCCTTATACTAAAATCTTATTATACATGTTGTGAATTCTTAAGCTAAACCTCTTATTTTCTCACAAATCCTTAATC
ATATTTTTGTTTTTTTGGTTCATACTGACGCGTCTAAAAAGTTTGGACTTTCACCATAATTTTTCTAATTTTACGAGATA
AAAGATACAATATACGTTTTTGAAGAGACGTATATTATCCGATTACCAAACAAAATCAAAATTAGAGGATGTAATTCACT
TCCAAAAGTGTACCACGCGTATAATTGACCCGTCTCTACTTCTGCTTGGATATCACATACTTAGTTTAGATTTTTTTTTT
CGTAAAAGGCAAAATATCAAAACTTATTTAGGAGAATTTGACCACAAAATATTTCATATGTATTTCTAAACTAATATAAT
TTCTTCTTATTTTATTGTTACTATATTTTTTCTTTTTTTTGTAAGTTAGAAACCTATTAAAAACACTATTTGGGTGATAA
GTTATTGAAATTTAGTGATAACTTTTTTCATTATGGTAGATTGTATTAGTTAAAGTAACTTTGATGATAGATCTTAGTTC
AAATTTTTTTTTTGTTTCTCATAGTGTTTGTAGTAAATGATGTGTTATTGACTTATTGTTAAACATATATTGGATATATA
AATAATATATCATTTAATATGTATTGTCAATAGCTAGCTCAAAACTACGAAATATTGGAATTGAATACAAATGATATTGA
ATTGAAGTAACACAACATTGTCGGCCTTCTTCTCGTGTGTTAGCCTACTTGCCAACCCAATTCCATTATCTCCACACTTT
GCATTACATGTGACACATGTGTGAAGTGTAAATAATATATCAACTATCAGGCATCATAATTCTTTAAATAAATCAAGATT
GGTAAAAAATATTACAATAATTTAAACTTTTAACATTTGTTACTAAAAATATCAACGATAACACAATTTACAAACGTTAA
TAAATTTGTTACAGACAAGGCAATTTTTATTTTCGAAAACATAATAAAATACATTGGGCCATATTAAATCGGCCCATTAA
GTTCACTATAACTTAGAACTTAGAAGCCTTTATTGCTTCCCTCTCAATTTCCATTTTTTTTTTGGTTCTTTTTTTCTTTC
TGCAATCGGTCGTCGTCGTTGTGCTTAAACCCTTACCGGA
>AT1G03770.3 | chr1:941772-944771 FORWARD LENGTH=3000
GGTTCCGCCACGTGATTGACCTTCTGGTAATAAAAGAACATAGATGTTGGTTAGAGAATTGTTTTCAGGAAGATGATTCA
ATGTTGAATATATTAATTTGACACTTTTCTGATGTCTGAAATGCTTTAGATCATAACGCTAACCTTTGGAAAGATATTGT
GCCATTGGTCGGATACGCTGCAATAACAGGCAATATCTGAGAAGGAGCTGTAAAACGCTAATGAAATCAGAGAACATCAA
AGTGAAGGGGTTTTCTTACATTCAGCGGATCATCTAGATCTTTGTGTGGATGTGTCTCTGGTAACACTTGAATAATTTTG
GCTTCGACCCTTGGCTGGATTATAAGTAAATAAACTTTAGGAAAACCCATTAACCATAAACATGAACCCAGATGTTAAAT
TTCCTTGGAAAATACCTCTGAGACCCTCGGTGAAGAGCTATGACCGGAAGCTTTGTTAGGAACAGATATGGTAGTTTCTT
GTTTCCCGTATTCAACCCTACCACGGTCTGTCTCACCTCTACTTCCTTTCACCAAATCATGCTGGATCTGTTCCACACTT
TCTACTGAAGAATCAGGATCTTCACCTCTACTATCCCCATCTTCACCCTCCAGTTCTTCCTCTATTTCAAGTTCATTCAA
CCTGGCCATGATTCTTGCAAAGTCATCGTCTTCAAGTTCACCTTCTTCAGTCTCTCCTTCAGAAAGATTACAAGGCTCTT
TTTCACTTGAATGTATCACAACAGGTGCAGAAGAATCTTCTTCTACATACTCTTCTCTTATCTCAACAAGTCCATCCTAT
AAAAAATGATAACACCGGTTAAGATACATATGCAGAATCAAGAAAAAGGAACACACGATCCACTCTTTCAGCAAAACCTA
CCGCTACTTCAGAAGCAGTTGTAGTGAAGAATGAAGCCTCCGTTTGAAGATCTTCAATCTCAGCTTTAAGAGAATGAATT
TGAGACTGTAAAGTCTTGTCTCTTCTCTTCAGGAAATCAACAGTTTGTTTCGATGATCTATCAGTATAGTAATTCTCTCC
CAACAACACCTATATGAAATCACAAAACATAATCCTTTAAATTTGAAATTTACACTAACCTCAATAGCTTACTCTTAAAC
CTCATAGCAAAACGATACTAGAATCAAATTACATGTATCCTGCCATTGAAATCGAGAAGAGAGAACATATAATCATCATG
AAACTTACCAAACACTCGTTGGTGTGAATCAATCGACCTGGGAAAAAAGCCATTTTACCGAATGGAACCTGTTTACACAA
AAGCACCAACTACATTAAACGGGAGCAAAATTGAATCATAAGGAGAGGAAGTCAAAGGATTAAAAATTCACCATAACGTT
GTGATGAAGCTGATCGGGAAGCTTCTTGACGAGATTGATGAGATTATCGTTTTCGTCGACGTACTGTTGAAGACGATTCA
TCTCTACTCGCTTCTCTCCGATTTTCTCCTCCATGTAACTTGCTGCTTTTCGAACATCCTCCTCTGAAAATCCTAACGGC
GTCACCGTTCCTTTCGCCGGCGGCTCCATTCCGGTAAGGGTTTAAGCACAACGACGACGACCGATTGCAGAAAGAAAAAA
AGAACCAAAAAAAAAATGGAAATTGAGAGGGAAGCAATAAAGGCTTCTAAGTTCTAAGTTATAGTGAACTTAATGGGCCG
ATTTAATATGGCCCAATGTATTTTATTATGTTTTCGAAAATAAAAATTGCCTTGTCTGTAACAAATTTATTAACGTTTGT
AAATTGTGTTATCGTTGATATTTTTAGTAACAAATGTTAAAAGTTTAAATTATTGTAATATTTTTTACCAATCTTGATTT
ATTTAAAGAATTATGATGCCTGATAGTTGATATATTATTTACACTTCACACATGTGTCACATGTAATGCAAAGTGTGGAG
ATAATGGAATTGGGTTGGCAAGTAGGCTAACACACGAGAAGAAGGCCGACAATGTTGTGTTACTTCAATTCAATATCATT
TGTATTCAATTCCAATATTTCGTAGTTTTGAGCTAGCTATTGACAATACATATTAAATGATATATTATTTATATATCCAA
TATATGTTTAACAATAAGTCAATAACACATCATTTACTACAAACACTATGAGAAACAAAAAAAAAATTTGAACTAAGATC
TATCATCAAAGTTACTTTAACTAATACAATCTACCATAATGAAAAAAGTTATCACTAAATTTCAATAACTTATCACCCAA
ATAGTGTTTTTAATAGGTTTCTAACTTACAAAAAAAAGAAAAAATATAGTAACAATAAAATAAGAAGAAATTATATTAGT
TTAGAAATACATATGAAATATTTTGTGGTCAAATTCTCCTAAATAAGTTTTGATATTTTGCCTTTTACGAAAAAAAAAAT
CTAAACTAAGTATGTGATATCCAAGCAGAAGTAGAGACGGGTCAATTATACGCGTGGTACACTTTTGGAAGTGAATTACA
TCCTCTAATTTTGATTTTGTTTGGTAATCGGATAATATACGTCTCTTCAAAAACGTATATTGTATCTTTTATCTCGTAAA
ATTAGAAAAATTATGGTGAAAGTCCAAACTTTTTAGACGCGTCAGTATGAACCAAAAAAACAAAAATATGATTAAGGATT
TGTGAGAAAATAAGAGGTTTAGCTTAAGAATTCACAACATGTATAATAAGATTTTAGTATAAGGGATCTTAGTATAATTT
TTACTTTTTTTTCCCAAGGATCTTAATATAATTAACAAAAAAAAAATATTATAAAATAATATAAGTATGCTAAAAGGTAA
AGAAGTTTCTCTCTTTCTTCTTCGTCCTCCTTTGTTCTCCTTTCTCTCTTTCCATCGGCACCGAACCGAAACAACAAAGA
ACGAGGAAATACAAATAAGCCCACAAGAGAGAGACGTAGATGGAGAGATAAAGGTCAAAGCTTTATTCTTTTTCCTCTCT
CTTCCTAGAAGCAGAGATCACTGTTATCAAACAATCAACA
>AT1G03770.1 | chr1:941772-944771 FORWARD LENGTH=3000
GGTTCCGCCACGTGATTGACCTTCTGGTAATAAAAGAACATAGATGTTGGTTAGAGAATTGTTTTCAGGAAGATGATTCA
ATGTTGAATATATTAATTTGACACTTTTCTGATGTCTGAAATGCTTTAGATCATAACGCTAACCTTTGGAAAGATATTGT
GCCATTGGTCGGATACGCTGCAATAACAGGCAATATCTGAGAAGGAGCTGTAAAACGCTAATGAAATCAGAGAACATCAA
AGTGAAGGGGTTTTCTTACATTCAGCGGATCATCTAGATCTTTGTGTGGATGTGTCTCTGGTAACACTTGAATAATTTTG
GCTTCGACCCTTGGCTGGATTATAAGTAAATAAACTTTAGGAAAACCCATTAACCATAAACATGAACCCAGATGTTAAAT
TTCCTTGGAAAATACCTCTGAGACCCTCGGTGAAGAGCTATGACCGGAAGCTTTGTTAGGAACAGATATGGTAGTTTCTT
GTTTCCCGTATTCAACCCTACCACGGTCTGTCTCACCTCTACTTCCTTTCACCAAATCATGCTGGATCTGTTCCACACTT
TCTACTGAAGAATCAGGATCTTCACCTCTACTATCCCCATCTTCACCCTCCAGTTCTTCCTCTATTTCAAGTTCATTCAA
CCTGGCCATGATTCTTGCAAAGTCATCGTCTTCAAGTTCACCTTCTTCAGTCTCTCCTTCAGAAAGATTACAAGGCTCTT
TTTCACTTGAATGTATCACAACAGGTGCAGAAGAATCTTCTTCTACATACTCTTCTCTTATCTCAACAAGTCCATCCTAT
AAAAAATGATAACACCGGTTAAGATACATATGCAGAATCAAGAAAAAGGAACACACGATCCACTCTTTCAGCAAAACCTA
CCGCTACTTCAGAAGCAGTTGTAGTGAAGAATGAAGCCTCCGTTTGAAGATCTTCAATCTCAGCTTTAAGAGAATGAATT
TGAGACTGTAAAGTCTTGTCTCTTCTCTTCAGGAAATCAACAGTTTGTTTCGATGATCTATCAGTATAGTAATTCTCTCC
CAACAACACCTATATGAAATCACAAAACATAATCCTTTAAATTTGAAATTTACACTAACCTCAATAGCTTACTCTTAAAC
CTCATAGCAAAACGATACTAGAATCAAATTACATGTATCCTGCCATTGAAATCGAGAAGAGAGAACATATAATCATCATG
AAACTTACCAAACACTCGTTGGTGTGAATCAATCGACCTGGGAAAAAAGCCATTTTACCGAATGGAACCTGTTTACACAA
AAGCACCAACTACATTAAACGGGAGCAAAATTGAATCATAAGGAGAGGAAGTCAAAGGATTAAAAATTCACCATAACGTT
GTGATGAAGCTGATCGGGAAGCTTCTTGACGAGATTGATGAGATTATCGTTTTCGTCGACGTACTGTTGAAGACGATTCA
TCTCTACTCGCTTCTCTCCGATTTTCTCCTCCATGTAACTTGCTGCTTTTCGAACATCCTCCTCTGAAAATCCTAACGGC
GTCACCGTTCCTTTCGCCGGCGGCTCCATTCCGGTAAGGGTTTAAGCACAACGACGACGACCGATTGCAGAAAGAAAAAA
AGAACCAAAAAAAAAATGGAAATTGAGAGGGAAGCAATAAAGGCTTCTAAGTTCTAAGTTATAGTGAACTTAATGGGCCG
ATTTAATATGGCCCAATGTATTTTATTATGTTTTCGAAAATAAAAATTGCCTTGTCTGTAACAAATTTATTAACGTTTGT
AAATTGTGTTATCGTTGATATTTTTAGTAACAAATGTTAAAAGTTTAAATTATTGTAATATTTTTTACCAATCTTGATTT
ATTTAAAGAATTATGATGCCTGATAGTTGATATATTATTTACACTTCACACATGTGTCACATGTAATGCAAAGTGTGGAG
ATAATGGAATTGGGTTGGCAAGTAGGCTAACACACGAGAAGAAGGCCGACAATGTTGTGTTACTTCAATTCAATATCATT
TGTATTCAATTCCAATATTTCGTAGTTTTGAGCTAGCTATTGACAATACATATTAAATGATATATTATTTATATATCCAA
TATATGTTTAACAATAAGTCAATAACACATCATTTACTACAAACACTATGAGAAACAAAAAAAAAATTTGAACTAAGATC
TATCATCAAAGTTACTTTAACTAATACAATCTACCATAATGAAAAAAGTTATCACTAAATTTCAATAACTTATCACCCAA
ATAGTGTTTTTAATAGGTTTCTAACTTACAAAAAAAAGAAAAAATATAGTAACAATAAAATAAGAAGAAATTATATTAGT
TTAGAAATACATATGAAATATTTTGTGGTCAAATTCTCCTAAATAAGTTTTGATATTTTGCCTTTTACGAAAAAAAAAAT
CTAAACTAAGTATGTGATATCCAAGCAGAAGTAGAGACGGGTCAATTATACGCGTGGTACACTTTTGGAAGTGAATTACA
TCCTCTAATTTTGATTTTGTTTGGTAATCGGATAATATACGTCTCTTCAAAAACGTATATTGTATCTTTTATCTCGTAAA
ATTAGAAAAATTATGGTGAAAGTCCAAACTTTTTAGACGCGTCAGTATGAACCAAAAAAACAAAAATATGATTAAGGATT
TGTGAGAAAATAAGAGGTTTAGCTTAAGAATTCACAACATGTATAATAAGATTTTAGTATAAGGGATCTTAGTATAATTT
TTACTTTTTTTTCCCAAGGATCTTAATATAATTAACAAAAAAAAAATATTATAAAATAATATAAGTATGCTAAAAGGTAA
AGAAGTTTCTCTCTTTCTTCTTCGTCCTCCTTTGTTCTCCTTTCTCTCTTTCCATCGGCACCGAACCGAAACAACAAAGA
ACGAGGAAATACAAATAAGCCCACAAGAGAGAGACGTAGATGGAGAGATAAAGGTCAAAGCTTTATTCTTTTTCCTCTCT
CTTCCTAGAAGCAGAGATCACTGTTATCAAACAATCAACA
>AT1G03770.2 | chr1:941772-944771 FORWARD LENGTH=3000
GGTTCCGCCACGTGATTGACCTTCTGGTAATAAAAGAACATAGATGTTGGTTAGAGAATTGTTTTCAGGAAGATGATTCA
ATGTTGAATATATTAATTTGACACTTTTCTGATGTCTGAAATGCTTTAGATCATAACGCTAACCTTTGGAAAGATATTGT
GCCATTGGTCGGATACGCTGCAATAACAGGCAATATCTGAGAAGGAGCTGTAAAACGCTAATGAAATCAGAGAACATCAA
AGTGAAGGGGTTTTCTTACATTCAGCGGATCATCTAGATCTTTGTGTGGATGTGTCTCTGGTAACACTTGAATAATTTTG
GCTTCGACCCTTGGCTGGATTATAAGTAAATAAACTTTAGGAAAACCCATTAACCATAAACATGAACCCAGATGTTAAAT
TTCCTTGGAAAATACCTCTGAGACCCTCGGTGAAGAGCTATGACCGGAAGCTTTGTTAGGAACAGATATGGTAGTTTCTT
GTTTCCCGTATTCAACCCTACCACGGTCTGTCTCACCTCTACTTCCTTTCACCAAATCATGCTGGATCTGTTCCACACTT
TCTACTGAAGAATCAGGATCTTCACCTCTACTATCCCCATCTTCACCCTCCAGTTCTTCCTCTATTTCAAGTTCATTCAA
CCTGGCCATGATTCTTGCAAAGTCATCGTCTTCAAGTTCACCTTCTTCAGTCTCTCCTTCAGAAAGATTACAAGGCTCTT
TTTCACTTGAATGTATCACAACAGGTGCAGAAGAATCTTCTTCTACATACTCTTCTCTTATCTCAACAAGTCCATCCTAT
AAAAAATGATAACACCGGTTAAGATACATATGCAGAATCAAGAAAAAGGAACACACGATCCACTCTTTCAGCAAAACCTA
CCGCTACTTCAGAAGCAGTTGTAGTGAAGAATGAAGCCTCCGTTTGAAGATCTTCAATCTCAGCTTTAAGAGAATGAATT
TGAGACTGTAAAGTCTTGTCTCTTCTCTTCAGGAAATCAACAGTTTGTTTCGATGATCTATCAGTATAGTAATTCTCTCC
CAACAACACCTATATGAAATCACAAAACATAATCCTTTAAATTTGAAATTTACACTAACCTCAATAGCTTACTCTTAAAC
CTCATAGCAAAACGATACTAGAATCAAATTACATGTATCCTGCCATTGAAATCGAGAAGAGAGAACATATAATCATCATG
AAACTTACCAAACACTCGTTGGTGTGAATCAATCGACCTGGGAAAAAAGCCATTTTACCGAATGGAACCTGTTTACACAA
AAGCACCAACTACATTAAACGGGAGCAAAATTGAATCATAAGGAGAGGAAGTCAAAGGATTAAAAATTCACCATAACGTT
GTGATGAAGCTGATCGGGAAGCTTCTTGACGAGATTGATGAGATTATCGTTTTCGTCGACGTACTGTTGAAGACGATTCA
TCTCTACTCGCTTCTCTCCGATTTTCTCCTCCATGTAACTTGCTGCTTTTCGAACATCCTCCTCTGAAAATCCTAACGGC
GTCACCGTTCCTTTCGCCGGCGGCTCCATTCCGGTAAGGGTTTAAGCACAACGACGACGACCGATTGCAGAAAGAAAAAA
AGAACCAAAAAAAAAATGGAAATTGAGAGGGAAGCAATAAAGGCTTCTAAGTTCTAAGTTATAGTGAACTTAATGGGCCG
ATTTAATATGGCCCAATGTATTTTATTATGTTTTCGAAAATAAAAATTGCCTTGTCTGTAACAAATTTATTAACGTTTGT
AAATTGTGTTATCGTTGATATTTTTAGTAACAAATGTTAAAAGTTTAAATTATTGTAATATTTTTTACCAATCTTGATTT
ATTTAAAGAATTATGATGCCTGATAGTTGATATATTATTTACACTTCACACATGTGTCACATGTAATGCAAAGTGTGGAG
ATAATGGAATTGGGTTGGCAAGTAGGCTAACACACGAGAAGAAGGCCGACAATGTTGTGTTACTTCAATTCAATATCATT
TGTATTCAATTCCAATATTTCGTAGTTTTGAGCTAGCTATTGACAATACATATTAAATGATATATTATTTATATATCCAA
TATATGTTTAACAATAAGTCAATAACACATCATTTACTACAAACACTATGAGAAACAAAAAAAAAATTTGAACTAAGATC
TATCATCAAAGTTACTTTAACTAATACAATCTACCATAATGAAAAAAGTTATCACTAAATTTCAATAACTTATCACCCAA
ATAGTGTTTTTAATAGGTTTCTAACTTACAAAAAAAAGAAAAAATATAGTAACAATAAAATAAGAAGAAATTATATTAGT
TTAGAAATACATATGAAATATTTTGTGGTCAAATTCTCCTAAATAAGTTTTGATATTTTGCCTTTTACGAAAAAAAAAAT
CTAAACTAAGTATGTGATATCCAAGCAGAAGTAGAGACGGGTCAATTATACGCGTGGTACACTTTTGGAAGTGAATTACA
TCCTCTAATTTTGATTTTGTTTGGTAATCGGATAATATACGTCTCTTCAAAAACGTATATTGTATCTTTTATCTCGTAAA
ATTAGAAAAATTATGGTGAAAGTCCAAACTTTTTAGACGCGTCAGTATGAACCAAAAAAACAAAAATATGATTAAGGATT
TGTGAGAAAATAAGAGGTTTAGCTTAAGAATTCACAACATGTATAATAAGATTTTAGTATAAGGGATCTTAGTATAATTT
TTACTTTTTTTTCCCAAGGATCTTAATATAATTAACAAAAAAAAAATATTATAAAATAATATAAGTATGCTAAAAGGTAA
AGAAGTTTCTCTCTTTCTTCTTCGTCCTCCTTTGTTCTCCTTTCTCTCTTTCCATCGGCACCGAACCGAAACAACAAAGA
ACGAGGAAATACAAATAAGCCCACAAGAGAGAGACGTAGATGGAGAGATAAAGGTCAAAGCTTTATTCTTTTTCCTCTCT
CTTCCTAGAAGCAGAGATCACTGTTATCAAACAATCAACA
>AT1G03770.4 | chr1:942476-945475 FORWARD LENGTH=3000
AGATTACAAGGCTCTTTTTCACTTGAATGTATCACAACAGGTGCAGAAGAATCTTCTTCTACATACTCTTCTCTTATCTC
AACAAGTCCATCCTATAAAAAATGATAACACCGGTTAAGATACATATGCAGAATCAAGAAAAAGGAACACACGATCCACT
CTTTCAGCAAAACCTACCGCTACTTCAGAAGCAGTTGTAGTGAAGAATGAAGCCTCCGTTTGAAGATCTTCAATCTCAGC
TTTAAGAGAATGAATTTGAGACTGTAAAGTCTTGTCTCTTCTCTTCAGGAAATCAACAGTTTGTTTCGATGATCTATCAG
TATAGTAATTCTCTCCCAACAACACCTATATGAAATCACAAAACATAATCCTTTAAATTTGAAATTTACACTAACCTCAA
TAGCTTACTCTTAAACCTCATAGCAAAACGATACTAGAATCAAATTACATGTATCCTGCCATTGAAATCGAGAAGAGAGA
ACATATAATCATCATGAAACTTACCAAACACTCGTTGGTGTGAATCAATCGACCTGGGAAAAAAGCCATTTTACCGAATG
GAACCTGTTTACACAAAAGCACCAACTACATTAAACGGGAGCAAAATTGAATCATAAGGAGAGGAAGTCAAAGGATTAAA
AATTCACCATAACGTTGTGATGAAGCTGATCGGGAAGCTTCTTGACGAGATTGATGAGATTATCGTTTTCGTCGACGTAC
TGTTGAAGACGATTCATCTCTACTCGCTTCTCTCCGATTTTCTCCTCCATGTAACTTGCTGCTTTTCGAACATCCTCCTC
TGAAAATCCTAACGGCGTCACCGTTCCTTTCGCCGGCGGCTCCATTCCGGTAAGGGTTTAAGCACAACGACGACGACCGA
TTGCAGAAAGAAAAAAAGAACCAAAAAAAAAATGGAAATTGAGAGGGAAGCAATAAAGGCTTCTAAGTTCTAAGTTATAG
TGAACTTAATGGGCCGATTTAATATGGCCCAATGTATTTTATTATGTTTTCGAAAATAAAAATTGCCTTGTCTGTAACAA
ATTTATTAACGTTTGTAAATTGTGTTATCGTTGATATTTTTAGTAACAAATGTTAAAAGTTTAAATTATTGTAATATTTT
TTACCAATCTTGATTTATTTAAAGAATTATGATGCCTGATAGTTGATATATTATTTACACTTCACACATGTGTCACATGT
AATGCAAAGTGTGGAGATAATGGAATTGGGTTGGCAAGTAGGCTAACACACGAGAAGAAGGCCGACAATGTTGTGTTACT
TCAATTCAATATCATTTGTATTCAATTCCAATATTTCGTAGTTTTGAGCTAGCTATTGACAATACATATTAAATGATATA
TTATTTATATATCCAATATATGTTTAACAATAAGTCAATAACACATCATTTACTACAAACACTATGAGAAACAAAAAAAA
AATTTGAACTAAGATCTATCATCAAAGTTACTTTAACTAATACAATCTACCATAATGAAAAAAGTTATCACTAAATTTCA
ATAACTTATCACCCAAATAGTGTTTTTAATAGGTTTCTAACTTACAAAAAAAAGAAAAAATATAGTAACAATAAAATAAG
AAGAAATTATATTAGTTTAGAAATACATATGAAATATTTTGTGGTCAAATTCTCCTAAATAAGTTTTGATATTTTGCCTT
TTACGAAAAAAAAAATCTAAACTAAGTATGTGATATCCAAGCAGAAGTAGAGACGGGTCAATTATACGCGTGGTACACTT
TTGGAAGTGAATTACATCCTCTAATTTTGATTTTGTTTGGTAATCGGATAATATACGTCTCTTCAAAAACGTATATTGTA
TCTTTTATCTCGTAAAATTAGAAAAATTATGGTGAAAGTCCAAACTTTTTAGACGCGTCAGTATGAACCAAAAAAACAAA
AATATGATTAAGGATTTGTGAGAAAATAAGAGGTTTAGCTTAAGAATTCACAACATGTATAATAAGATTTTAGTATAAGG
GATCTTAGTATAATTTTTACTTTTTTTTCCCAAGGATCTTAATATAATTAACAAAAAAAAAATATTATAAAATAATATAA
GTATGCTAAAAGGTAAAGAAGTTTCTCTCTTTCTTCTTCGTCCTCCTTTGTTCTCCTTTCTCTCTTTCCATCGGCACCGA
ACCGAAACAACAAAGAACGAGGAAATACAAATAAGCCCACAAGAGAGAGACGTAGATGGAGAGATAAAGGTCAAAGCTTT
ATTCTTTTTCCTCTCTCTTCCTAGAAGCAGAGATCACTGTTATCAAACAATCAACAATGCCTTCCTTGAAGAGCTTCTCC
GCCGCCGAGGAAGAAGATGACCAACTGGGTCGGAACTCAGAAGCTGAAAGATTCAATCCTGAAGCTGTGGAGAAAGAAGA
AGATCCAGACAAAATGGATGAGAAGGACGAAAGTGGAGATGAGGAAGACGACGTGAAACGTGACCAAGTAGAAGCAGAGG
ATGAGGAAGCGTTAGGAGAAGAAGAAGGTGAAAGTTTCGTTTTTTGCTCTTGTTTATAGTCGTGGATATATTTATATACG
TATGTGATGTGAGATACATGAATCAATCAATGCGTTAGTATGTACAACATGAAAGTCTTTAATTGGTATTAACAGTTTCA
GATTCTAAGGAAAGAAGTCAATCTTCTTCAGCAGGAGAGTTATCAGAATCAGAGTAACAATTCTTTTCCCTTTCGACATT
TTCTGATGATTGGTTTCACTGTTGTGTTTGATAGGTTTTAAGCGGAACATGTGGTCTCTGATGTCCTCAGTGTTTTGTTT
TCATTGATCCGATGCATTGTTTGGTTCTTGCTTGCATGTTATTGATACTGTTGTGTTTAAATGCCGAGGATTGATCTGTG
TTGATTAGTCTCTTTTTAGCTTAACATAAGTTTTTGACTGAGACAGACTTCTTATAGTAGGCAACACAGTAGTTGGTGAT
CTTTGTTATTTGATAAAGTCTTGACTTCCCTTGCAGATAT
>AT1G03770.6 | chr1:942476-945475 FORWARD LENGTH=3000
AGATTACAAGGCTCTTTTTCACTTGAATGTATCACAACAGGTGCAGAAGAATCTTCTTCTACATACTCTTCTCTTATCTC
AACAAGTCCATCCTATAAAAAATGATAACACCGGTTAAGATACATATGCAGAATCAAGAAAAAGGAACACACGATCCACT
CTTTCAGCAAAACCTACCGCTACTTCAGAAGCAGTTGTAGTGAAGAATGAAGCCTCCGTTTGAAGATCTTCAATCTCAGC
TTTAAGAGAATGAATTTGAGACTGTAAAGTCTTGTCTCTTCTCTTCAGGAAATCAACAGTTTGTTTCGATGATCTATCAG
TATAGTAATTCTCTCCCAACAACACCTATATGAAATCACAAAACATAATCCTTTAAATTTGAAATTTACACTAACCTCAA
TAGCTTACTCTTAAACCTCATAGCAAAACGATACTAGAATCAAATTACATGTATCCTGCCATTGAAATCGAGAAGAGAGA
ACATATAATCATCATGAAACTTACCAAACACTCGTTGGTGTGAATCAATCGACCTGGGAAAAAAGCCATTTTACCGAATG
GAACCTGTTTACACAAAAGCACCAACTACATTAAACGGGAGCAAAATTGAATCATAAGGAGAGGAAGTCAAAGGATTAAA
AATTCACCATAACGTTGTGATGAAGCTGATCGGGAAGCTTCTTGACGAGATTGATGAGATTATCGTTTTCGTCGACGTAC
TGTTGAAGACGATTCATCTCTACTCGCTTCTCTCCGATTTTCTCCTCCATGTAACTTGCTGCTTTTCGAACATCCTCCTC
TGAAAATCCTAACGGCGTCACCGTTCCTTTCGCCGGCGGCTCCATTCCGGTAAGGGTTTAAGCACAACGACGACGACCGA
TTGCAGAAAGAAAAAAAGAACCAAAAAAAAAATGGAAATTGAGAGGGAAGCAATAAAGGCTTCTAAGTTCTAAGTTATAG
TGAACTTAATGGGCCGATTTAATATGGCCCAATGTATTTTATTATGTTTTCGAAAATAAAAATTGCCTTGTCTGTAACAA
ATTTATTAACGTTTGTAAATTGTGTTATCGTTGATATTTTTAGTAACAAATGTTAAAAGTTTAAATTATTGTAATATTTT
TTACCAATCTTGATTTATTTAAAGAATTATGATGCCTGATAGTTGATATATTATTTACACTTCACACATGTGTCACATGT
AATGCAAAGTGTGGAGATAATGGAATTGGGTTGGCAAGTAGGCTAACACACGAGAAGAAGGCCGACAATGTTGTGTTACT
TCAATTCAATATCATTTGTATTCAATTCCAATATTTCGTAGTTTTGAGCTAGCTATTGACAATACATATTAAATGATATA
TTATTTATATATCCAATATATGTTTAACAATAAGTCAATAACACATCATTTACTACAAACACTATGAGAAACAAAAAAAA
AATTTGAACTAAGATCTATCATCAAAGTTACTTTAACTAATACAATCTACCATAATGAAAAAAGTTATCACTAAATTTCA
ATAACTTATCACCCAAATAGTGTTTTTAATAGGTTTCTAACTTACAAAAAAAAGAAAAAATATAGTAACAATAAAATAAG
AAGAAATTATATTAGTTTAGAAATACATATGAAATATTTTGTGGTCAAATTCTCCTAAATAAGTTTTGATATTTTGCCTT
TTACGAAAAAAAAAATCTAAACTAAGTATGTGATATCCAAGCAGAAGTAGAGACGGGTCAATTATACGCGTGGTACACTT
TTGGAAGTGAATTACATCCTCTAATTTTGATTTTGTTTGGTAATCGGATAATATACGTCTCTTCAAAAACGTATATTGTA
TCTTTTATCTCGTAAAATTAGAAAAATTATGGTGAAAGTCCAAACTTTTTAGACGCGTCAGTATGAACCAAAAAAACAAA
AATATGATTAAGGATTTGTGAGAAAATAAGAGGTTTAGCTTAAGAATTCACAACATGTATAATAAGATTTTAGTATAAGG
GATCTTAGTATAATTTTTACTTTTTTTTCCCAAGGATCTTAATATAATTAACAAAAAAAAAATATTATAAAATAATATAA
GTATGCTAAAAGGTAAAGAAGTTTCTCTCTTTCTTCTTCGTCCTCCTTTGTTCTCCTTTCTCTCTTTCCATCGGCACCGA
ACCGAAACAACAAAGAACGAGGAAATACAAATAAGCCCACAAGAGAGAGACGTAGATGGAGAGATAAAGGTCAAAGCTTT
ATTCTTTTTCCTCTCTCTTCCTAGAAGCAGAGATCACTGTTATCAAACAATCAACAATGCCTTCCTTGAAGAGCTTCTCC
GCCGCCGAGGAAGAAGATGACCAACTGGGTCGGAACTCAGAAGCTGAAAGATTCAATCCTGAAGCTGTGGAGAAAGAAGA
AGATCCAGACAAAATGGATGAGAAGGACGAAAGTGGAGATGAGGAAGACGACGTGAAACGTGACCAAGTAGAAGCAGAGG
ATGAGGAAGCGTTAGGAGAAGAAGAAGGTGAAAGTTTCGTTTTTTGCTCTTGTTTATAGTCGTGGATATATTTATATACG
TATGTGATGTGAGATACATGAATCAATCAATGCGTTAGTATGTACAACATGAAAGTCTTTAATTGGTATTAACAGTTTCA
GATTCTAAGGAAAGAAGTCAATCTTCTTCAGCAGGAGAGTTATCAGAATCAGAGTAACAATTCTTTTCCCTTTCGACATT
TTCTGATGATTGGTTTCACTGTTGTGTTTGATAGGTTTTAAGCGGAACATGTGGTCTCTGATGTCCTCAGTGTTTTGTTT
TCATTGATCCGATGCATTGTTTGGTTCTTGCTTGCATGTTATTGATACTGTTGTGTTTAAATGCCGAGGATTGATCTGTG
TTGATTAGTCTCTTTTTAGCTTAACATAAGTTTTTGACTGAGACAGACTTCTTATAGTAGGCAACACAGTAGTTGGTGAT
CTTTGTTATTTGATAAAGTCTTGACTTCCCTTGCAGATAT
>AT1G03770.5 | chr1:942806-945805 FORWARD LENGTH=3000
CTCTCCCAACAACACCTATATGAAATCACAAAACATAATCCTTTAAATTTGAAATTTACACTAACCTCAATAGCTTACTC
TTAAACCTCATAGCAAAACGATACTAGAATCAAATTACATGTATCCTGCCATTGAAATCGAGAAGAGAGAACATATAATC
ATCATGAAACTTACCAAACACTCGTTGGTGTGAATCAATCGACCTGGGAAAAAAGCCATTTTACCGAATGGAACCTGTTT
ACACAAAAGCACCAACTACATTAAACGGGAGCAAAATTGAATCATAAGGAGAGGAAGTCAAAGGATTAAAAATTCACCAT
AACGTTGTGATGAAGCTGATCGGGAAGCTTCTTGACGAGATTGATGAGATTATCGTTTTCGTCGACGTACTGTTGAAGAC
GATTCATCTCTACTCGCTTCTCTCCGATTTTCTCCTCCATGTAACTTGCTGCTTTTCGAACATCCTCCTCTGAAAATCCT
AACGGCGTCACCGTTCCTTTCGCCGGCGGCTCCATTCCGGTAAGGGTTTAAGCACAACGACGACGACCGATTGCAGAAAG
AAAAAAAGAACCAAAAAAAAAATGGAAATTGAGAGGGAAGCAATAAAGGCTTCTAAGTTCTAAGTTATAGTGAACTTAAT
GGGCCGATTTAATATGGCCCAATGTATTTTATTATGTTTTCGAAAATAAAAATTGCCTTGTCTGTAACAAATTTATTAAC
GTTTGTAAATTGTGTTATCGTTGATATTTTTAGTAACAAATGTTAAAAGTTTAAATTATTGTAATATTTTTTACCAATCT
TGATTTATTTAAAGAATTATGATGCCTGATAGTTGATATATTATTTACACTTCACACATGTGTCACATGTAATGCAAAGT
GTGGAGATAATGGAATTGGGTTGGCAAGTAGGCTAACACACGAGAAGAAGGCCGACAATGTTGTGTTACTTCAATTCAAT
ATCATTTGTATTCAATTCCAATATTTCGTAGTTTTGAGCTAGCTATTGACAATACATATTAAATGATATATTATTTATAT
ATCCAATATATGTTTAACAATAAGTCAATAACACATCATTTACTACAAACACTATGAGAAACAAAAAAAAAATTTGAACT
AAGATCTATCATCAAAGTTACTTTAACTAATACAATCTACCATAATGAAAAAAGTTATCACTAAATTTCAATAACTTATC
ACCCAAATAGTGTTTTTAATAGGTTTCTAACTTACAAAAAAAAGAAAAAATATAGTAACAATAAAATAAGAAGAAATTAT
ATTAGTTTAGAAATACATATGAAATATTTTGTGGTCAAATTCTCCTAAATAAGTTTTGATATTTTGCCTTTTACGAAAAA
AAAAATCTAAACTAAGTATGTGATATCCAAGCAGAAGTAGAGACGGGTCAATTATACGCGTGGTACACTTTTGGAAGTGA
ATTACATCCTCTAATTTTGATTTTGTTTGGTAATCGGATAATATACGTCTCTTCAAAAACGTATATTGTATCTTTTATCT
CGTAAAATTAGAAAAATTATGGTGAAAGTCCAAACTTTTTAGACGCGTCAGTATGAACCAAAAAAACAAAAATATGATTA
AGGATTTGTGAGAAAATAAGAGGTTTAGCTTAAGAATTCACAACATGTATAATAAGATTTTAGTATAAGGGATCTTAGTA
TAATTTTTACTTTTTTTTCCCAAGGATCTTAATATAATTAACAAAAAAAAAATATTATAAAATAATATAAGTATGCTAAA
AGGTAAAGAAGTTTCTCTCTTTCTTCTTCGTCCTCCTTTGTTCTCCTTTCTCTCTTTCCATCGGCACCGAACCGAAACAA
CAAAGAACGAGGAAATACAAATAAGCCCACAAGAGAGAGACGTAGATGGAGAGATAAAGGTCAAAGCTTTATTCTTTTTC
CTCTCTCTTCCTAGAAGCAGAGATCACTGTTATCAAACAATCAACAATGCCTTCCTTGAAGAGCTTCTCCGCCGCCGAGG
AAGAAGATGACCAACTGGGTCGGAACTCAGAAGCTGAAAGATTCAATCCTGAAGCTGTGGAGAAAGAAGAAGATCCAGAC
AAAATGGATGAGAAGGACGAAAGTGGAGATGAGGAAGACGACGTGAAACGTGACCAAGTAGAAGCAGAGGATGAGGAAGC
GTTAGGAGAAGAAGAAGGTGAAAGTTTCGTTTTTTGCTCTTGTTTATAGTCGTGGATATATTTATATACGTATGTGATGT
GAGATACATGAATCAATCAATGCGTTAGTATGTACAACATGAAAGTCTTTAATTGGTATTAACAGTTTCAGATTCTAAGG
AAAGAAGTCAATCTTCTTCAGCAGGAGAGTTATCAGAATCAGAGTAACAATTCTTTTCCCTTTCGACATTTTCTGATGAT
TGGTTTCACTGTTGTGTTTGATAGGTTTTAAGCGGAACATGTGGTCTCTGATGTCCTCAGTGTTTTGTTTTCATTGATCC
GATGCATTGTTTGGTTCTTGCTTGCATGTTATTGATACTGTTGTGTTTAAATGCCGAGGATTGATCTGTGTTGATTAGTC
TCTTTTTAGCTTAACATAAGTTTTTGACTGAGACAGACTTCTTATAGTAGGCAACACAGTAGTTGGTGATCTTTGTTATT
TGATAAAGTCTTGACTTCCCTTGCAGATATATGGTTGTTGATCTAGCGGATATCTGTAAGGACGTGCAATGCTCGATATG
TTTAGGTACTCTTCTCCACATTTATATTACAAAGTCAATCAGCTTCAGTTGCCTCTCAGTCACCATTATTGTGAATGTTT
AACTACCTAATAAGAAAAATCAGGCTTCAGCTACTTTCATCAACCAACATAAAGCTGGTAGTCATTGTAGACTGTTCAGG
CTTGCCAACTTTTCTCATTACCCTGTTTTTACATAGTCATTCACTCTATCTTTACTAAATTCGACTGATGCCAGCACTGG
TTTTCATTTCCTAGGGATTATAAGGAAAACAAGGACTGTG
>AT1G03780.3 | chr1:951697-954696 REVERSE LENGTH=3000
AGGGGAAGAAGAATCAGAAGGAAAACTCTTGGAAGATAAAAGAAGCTTTCTCGGAGGAATCTCCACCGTTGGCTTCCTCA
TTTGATGTTCCGTACAAACGACATCCATGATGATATAATATCTAACTTGTTTTTTTTGTTTGTGATGTGTTTTGGTTTTG
AGGGATTTGTGTAAGATGAAAGATGGGATATTGTGGTTTATATATATGTGGATTGAGTATAGATATAGACATGAGAATAA
GTTAAAACGTATATTTAAATATTGTTAGCTTTGGATTATTATCATTAAATAGAATTTTGATGAGATGTAATAAGAAGACA
AGAGATTAAAAAGTGGAAGGAGTCGTGTGAAGGGTATGGGGAGAGGGTTCGTGGCGAGATAAGAGAAGAGTTTTAGAGAG
GTTTCATGCAAAAGAAGCAGGAGCTGCCTTTCTCTCCTTGCTTCAGACCTAACACATGTGCCTATGTTTTCATCAGCATC
ATCCTCTCTTTCTCTCTCCCTTATCAACATCCATTTACTTTCTAATTTGTTTTTTTGTTAGAATTATACTTGAAAGTATA
AGGATAAAACAACTAACTTTATAACAAATTAATTATAATGTATGAATTTGTCTTCTAGTTTGTTACCAAGTAGGCAAGTA
CTTTGTGACTTTGATACCAAAAATAAGTAACCACCCCATATATATGATTATGTTACTGTTTGATAAGTATTCTTGTTTGT
TAAAGCGATCAGCATTTGAAGTATTATTTTTCCTTACTTAGGATTATTATTTAAAGCAGTTTTACTTATTTTTTCATATA
TTAATTTGTATTTTTGGATTTTAAGTTAAGTGTTCATATTTTTCTTCTTTTACTTAATTTTATCTCTTAGAAGAAAATAT
TTTAACAAAAACTTAAAATCATTAATTTTTACTCTCTTGGATACGTAACTGCTATGTAAAATAACGTAGTACATAACCGA
ATAAGTATCAGTATGACAGAAAATCGATCAATATATCATCTAAATTAAATGAGTAAATTGGTAAGAAAACAATTAACTGG
TAGATTTAGAAACATTAAATTTGGTTCATCCCCTCGGACTATAGGTTCAATCACGTTTCAAGATCATAAAAGCGACGAAA
TAACAAATATAACGAAATTCAAATATAATATTCTTAGCTTGTTTTCCTAAGAACATAGTTTCACAACTTCGAAAAGTTTA
TATGTAAAGAAAGACGTTCTTCAAACTTAAACTGTAGAACACTTTAATTATGTAAAGATCTTCCATATAAATAATTTAAC
CACAACTAAACTGTAGAACACTTTAATTAATTTTAACTTAAAATTAAGAAATATTAATGACTATAATAAAAAGAACTCGT
ACAACCTATTTATAAAAGACCTAGTTTAATTAATTTCTTGATACAATAATACAATCGCATAATTTGTCTGAATAAATTAT
ACACGAACTTATAGAAGATCTTGTATACAACGAATCTAAGAAGACTTTACAACACAGAAAGGATATGCACGAGATTAAAT
ACAAAACACGTATAAAAAAAATACGTTTTTTTATTTTGTACGCCATTTATCAGCGGAAACAAATGATATTTAATTACTTT
TATAATTTTCAGTCTATCTATTAATGTATCTAAAAATCGGGTGCATGTGTATGTACAAGTGTCACTTTTTCCATTGTTGC
GTGGCTCTGATGGAAGCAAATACATTTTTGGTTTCTACCTTCACAAGTCTTCAACTCCATAAATTAATTATTTAAAATAC
CAATTTCTAACTTTTATGCCAAAATTTTGAAGAATAAAATTAAGTTCCGAAATTGTGTGTTTTCATTTGGAATCGGATAG
AAGAACCACGACAAAAACAGATATACAGATGAAAGCGGTAATTTACATTTAAAGTATAAACGAGAAATTAACTAATATTG
TTTCGACGGCAAATAGAACACTGGTTTTGTTACATGACATTATGTTTCGGTTTTGGCAAGTTCAATGTTTTGGGACTGGT
ATCTCATTTTGTATCTAATTTTTGGTTATGTCCTTACTTAAATTATGGTTCCACACAATCCAAAGCTTCTCATTTTGTAT
TTAGTGATATGATTACTTATATATACAAATAGTAAACAATAAATATATATATGTTTACTGAAAAATGCAAAAACATGTAC
CACAAATTTCTATAATAGTTACAAATACATTAATATCTTCATAGTTCTCAAAAATAACTATCTAGATGTAATATACACAT
AACACAACTTGTAATTTGTTTTCTTTCTTCTTCTCGATTCAGAAAGAGATCTTACATACTTTTCTCAGTTTCTGATAAGG
TTAATCACGTGGTTGTGATAAAGTTCTAAAAGAGAGGAAGAAGAAATCTGTAGGGATTAGTTTTGTAGAAGATGCCTCCT
TTCAAGCAACAGCGTTTAATTTTGAGCCTAATTGTTAAATGTGACTTCTGGAATCACCAGAATCTGTATTTAGGGTTTTG
TATAGTATAGCTTGCCAGATGGAATCTGATCAGAAGTAGATTGATCCATCAAATATATGGGTAATGGACCAATTCAACCC
ATTTAGCTAATGGACTGTACTAATCCATTTGGATATGAAACTTATATTTTCTCTCTAAAGGGAAAATAGTAACATGCAGC
CCATCAAATTCTAATTGGGGATGAAACGACGTCGTTAGAAATGGGGGCGATAAGCATCCAAAACGACACAGTTTAGCTAA
AAGGAAAGACTTCGAAACGACACAGTTTCAAGAAAATATAGCCGTTAGAGACAAGAGACGGGGGAAAGGAAAAAAATAAG
GCCGTTAAGAGTAAGTATGTGAAGAAGCCATTATTCAAAATATATATGACCGTTAGTGATCCTTCCTTGTCCTTCTTCTT
TTTTTATTTCTGGTTACAGACAGATACATTCCCTCTGAGAACCAAGAAAACAAAATAATAATAAAAAACCCTAATTCCCC
GCTCCACTTCTCTCTCTCACGCTCTCTCTGTGATTTTAGT
>AT1G03780.2 | chr1:951697-954696 REVERSE LENGTH=3000
AGGGGAAGAAGAATCAGAAGGAAAACTCTTGGAAGATAAAAGAAGCTTTCTCGGAGGAATCTCCACCGTTGGCTTCCTCA
TTTGATGTTCCGTACAAACGACATCCATGATGATATAATATCTAACTTGTTTTTTTTGTTTGTGATGTGTTTTGGTTTTG
AGGGATTTGTGTAAGATGAAAGATGGGATATTGTGGTTTATATATATGTGGATTGAGTATAGATATAGACATGAGAATAA
GTTAAAACGTATATTTAAATATTGTTAGCTTTGGATTATTATCATTAAATAGAATTTTGATGAGATGTAATAAGAAGACA
AGAGATTAAAAAGTGGAAGGAGTCGTGTGAAGGGTATGGGGAGAGGGTTCGTGGCGAGATAAGAGAAGAGTTTTAGAGAG
GTTTCATGCAAAAGAAGCAGGAGCTGCCTTTCTCTCCTTGCTTCAGACCTAACACATGTGCCTATGTTTTCATCAGCATC
ATCCTCTCTTTCTCTCTCCCTTATCAACATCCATTTACTTTCTAATTTGTTTTTTTGTTAGAATTATACTTGAAAGTATA
AGGATAAAACAACTAACTTTATAACAAATTAATTATAATGTATGAATTTGTCTTCTAGTTTGTTACCAAGTAGGCAAGTA
CTTTGTGACTTTGATACCAAAAATAAGTAACCACCCCATATATATGATTATGTTACTGTTTGATAAGTATTCTTGTTTGT
TAAAGCGATCAGCATTTGAAGTATTATTTTTCCTTACTTAGGATTATTATTTAAAGCAGTTTTACTTATTTTTTCATATA
TTAATTTGTATTTTTGGATTTTAAGTTAAGTGTTCATATTTTTCTTCTTTTACTTAATTTTATCTCTTAGAAGAAAATAT
TTTAACAAAAACTTAAAATCATTAATTTTTACTCTCTTGGATACGTAACTGCTATGTAAAATAACGTAGTACATAACCGA
ATAAGTATCAGTATGACAGAAAATCGATCAATATATCATCTAAATTAAATGAGTAAATTGGTAAGAAAACAATTAACTGG
TAGATTTAGAAACATTAAATTTGGTTCATCCCCTCGGACTATAGGTTCAATCACGTTTCAAGATCATAAAAGCGACGAAA
TAACAAATATAACGAAATTCAAATATAATATTCTTAGCTTGTTTTCCTAAGAACATAGTTTCACAACTTCGAAAAGTTTA
TATGTAAAGAAAGACGTTCTTCAAACTTAAACTGTAGAACACTTTAATTATGTAAAGATCTTCCATATAAATAATTTAAC
CACAACTAAACTGTAGAACACTTTAATTAATTTTAACTTAAAATTAAGAAATATTAATGACTATAATAAAAAGAACTCGT
ACAACCTATTTATAAAAGACCTAGTTTAATTAATTTCTTGATACAATAATACAATCGCATAATTTGTCTGAATAAATTAT
ACACGAACTTATAGAAGATCTTGTATACAACGAATCTAAGAAGACTTTACAACACAGAAAGGATATGCACGAGATTAAAT
ACAAAACACGTATAAAAAAAATACGTTTTTTTATTTTGTACGCCATTTATCAGCGGAAACAAATGATATTTAATTACTTT
TATAATTTTCAGTCTATCTATTAATGTATCTAAAAATCGGGTGCATGTGTATGTACAAGTGTCACTTTTTCCATTGTTGC
GTGGCTCTGATGGAAGCAAATACATTTTTGGTTTCTACCTTCACAAGTCTTCAACTCCATAAATTAATTATTTAAAATAC
CAATTTCTAACTTTTATGCCAAAATTTTGAAGAATAAAATTAAGTTCCGAAATTGTGTGTTTTCATTTGGAATCGGATAG
AAGAACCACGACAAAAACAGATATACAGATGAAAGCGGTAATTTACATTTAAAGTATAAACGAGAAATTAACTAATATTG
TTTCGACGGCAAATAGAACACTGGTTTTGTTACATGACATTATGTTTCGGTTTTGGCAAGTTCAATGTTTTGGGACTGGT
ATCTCATTTTGTATCTAATTTTTGGTTATGTCCTTACTTAAATTATGGTTCCACACAATCCAAAGCTTCTCATTTTGTAT
TTAGTGATATGATTACTTATATATACAAATAGTAAACAATAAATATATATATGTTTACTGAAAAATGCAAAAACATGTAC
CACAAATTTCTATAATAGTTACAAATACATTAATATCTTCATAGTTCTCAAAAATAACTATCTAGATGTAATATACACAT
AACACAACTTGTAATTTGTTTTCTTTCTTCTTCTCGATTCAGAAAGAGATCTTACATACTTTTCTCAGTTTCTGATAAGG
TTAATCACGTGGTTGTGATAAAGTTCTAAAAGAGAGGAAGAAGAAATCTGTAGGGATTAGTTTTGTAGAAGATGCCTCCT
TTCAAGCAACAGCGTTTAATTTTGAGCCTAATTGTTAAATGTGACTTCTGGAATCACCAGAATCTGTATTTAGGGTTTTG
TATAGTATAGCTTGCCAGATGGAATCTGATCAGAAGTAGATTGATCCATCAAATATATGGGTAATGGACCAATTCAACCC
ATTTAGCTAATGGACTGTACTAATCCATTTGGATATGAAACTTATATTTTCTCTCTAAAGGGAAAATAGTAACATGCAGC
CCATCAAATTCTAATTGGGGATGAAACGACGTCGTTAGAAATGGGGGCGATAAGCATCCAAAACGACACAGTTTAGCTAA
AAGGAAAGACTTCGAAACGACACAGTTTCAAGAAAATATAGCCGTTAGAGACAAGAGACGGGGGAAAGGAAAAAAATAAG
GCCGTTAAGAGTAAGTATGTGAAGAAGCCATTATTCAAAATATATATGACCGTTAGTGATCCTTCCTTGTCCTTCTTCTT
TTTTTATTTCTGGTTACAGACAGATACATTCCCTCTGAGAACCAAGAAAACAAAATAATAATAAAAAACCCTAATTCCCC
GCTCCACTTCTCTCTCTCACGCTCTCTCTGTGATTTTAGT
>AT1G03780.1 | chr1:951697-954696 REVERSE LENGTH=3000
AGGGGAAGAAGAATCAGAAGGAAAACTCTTGGAAGATAAAAGAAGCTTTCTCGGAGGAATCTCCACCGTTGGCTTCCTCA
TTTGATGTTCCGTACAAACGACATCCATGATGATATAATATCTAACTTGTTTTTTTTGTTTGTGATGTGTTTTGGTTTTG
AGGGATTTGTGTAAGATGAAAGATGGGATATTGTGGTTTATATATATGTGGATTGAGTATAGATATAGACATGAGAATAA
GTTAAAACGTATATTTAAATATTGTTAGCTTTGGATTATTATCATTAAATAGAATTTTGATGAGATGTAATAAGAAGACA
AGAGATTAAAAAGTGGAAGGAGTCGTGTGAAGGGTATGGGGAGAGGGTTCGTGGCGAGATAAGAGAAGAGTTTTAGAGAG
GTTTCATGCAAAAGAAGCAGGAGCTGCCTTTCTCTCCTTGCTTCAGACCTAACACATGTGCCTATGTTTTCATCAGCATC
ATCCTCTCTTTCTCTCTCCCTTATCAACATCCATTTACTTTCTAATTTGTTTTTTTGTTAGAATTATACTTGAAAGTATA
AGGATAAAACAACTAACTTTATAACAAATTAATTATAATGTATGAATTTGTCTTCTAGTTTGTTACCAAGTAGGCAAGTA
CTTTGTGACTTTGATACCAAAAATAAGTAACCACCCCATATATATGATTATGTTACTGTTTGATAAGTATTCTTGTTTGT
TAAAGCGATCAGCATTTGAAGTATTATTTTTCCTTACTTAGGATTATTATTTAAAGCAGTTTTACTTATTTTTTCATATA
TTAATTTGTATTTTTGGATTTTAAGTTAAGTGTTCATATTTTTCTTCTTTTACTTAATTTTATCTCTTAGAAGAAAATAT
TTTAACAAAAACTTAAAATCATTAATTTTTACTCTCTTGGATACGTAACTGCTATGTAAAATAACGTAGTACATAACCGA
ATAAGTATCAGTATGACAGAAAATCGATCAATATATCATCTAAATTAAATGAGTAAATTGGTAAGAAAACAATTAACTGG
TAGATTTAGAAACATTAAATTTGGTTCATCCCCTCGGACTATAGGTTCAATCACGTTTCAAGATCATAAAAGCGACGAAA
TAACAAATATAACGAAATTCAAATATAATATTCTTAGCTTGTTTTCCTAAGAACATAGTTTCACAACTTCGAAAAGTTTA
TATGTAAAGAAAGACGTTCTTCAAACTTAAACTGTAGAACACTTTAATTATGTAAAGATCTTCCATATAAATAATTTAAC
CACAACTAAACTGTAGAACACTTTAATTAATTTTAACTTAAAATTAAGAAATATTAATGACTATAATAAAAAGAACTCGT
ACAACCTATTTATAAAAGACCTAGTTTAATTAATTTCTTGATACAATAATACAATCGCATAATTTGTCTGAATAAATTAT
ACACGAACTTATAGAAGATCTTGTATACAACGAATCTAAGAAGACTTTACAACACAGAAAGGATATGCACGAGATTAAAT
ACAAAACACGTATAAAAAAAATACGTTTTTTTATTTTGTACGCCATTTATCAGCGGAAACAAATGATATTTAATTACTTT
TATAATTTTCAGTCTATCTATTAATGTATCTAAAAATCGGGTGCATGTGTATGTACAAGTGTCACTTTTTCCATTGTTGC
GTGGCTCTGATGGAAGCAAATACATTTTTGGTTTCTACCTTCACAAGTCTTCAACTCCATAAATTAATTATTTAAAATAC
CAATTTCTAACTTTTATGCCAAAATTTTGAAGAATAAAATTAAGTTCCGAAATTGTGTGTTTTCATTTGGAATCGGATAG
AAGAACCACGACAAAAACAGATATACAGATGAAAGCGGTAATTTACATTTAAAGTATAAACGAGAAATTAACTAATATTG
TTTCGACGGCAAATAGAACACTGGTTTTGTTACATGACATTATGTTTCGGTTTTGGCAAGTTCAATGTTTTGGGACTGGT
ATCTCATTTTGTATCTAATTTTTGGTTATGTCCTTACTTAAATTATGGTTCCACACAATCCAAAGCTTCTCATTTTGTAT
TTAGTGATATGATTACTTATATATACAAATAGTAAACAATAAATATATATATGTTTACTGAAAAATGCAAAAACATGTAC
CACAAATTTCTATAATAGTTACAAATACATTAATATCTTCATAGTTCTCAAAAATAACTATCTAGATGTAATATACACAT
AACACAACTTGTAATTTGTTTTCTTTCTTCTTCTCGATTCAGAAAGAGATCTTACATACTTTTCTCAGTTTCTGATAAGG
TTAATCACGTGGTTGTGATAAAGTTCTAAAAGAGAGGAAGAAGAAATCTGTAGGGATTAGTTTTGTAGAAGATGCCTCCT
TTCAAGCAACAGCGTTTAATTTTGAGCCTAATTGTTAAATGTGACTTCTGGAATCACCAGAATCTGTATTTAGGGTTTTG
TATAGTATAGCTTGCCAGATGGAATCTGATCAGAAGTAGATTGATCCATCAAATATATGGGTAATGGACCAATTCAACCC
ATTTAGCTAATGGACTGTACTAATCCATTTGGATATGAAACTTATATTTTCTCTCTAAAGGGAAAATAGTAACATGCAGC
CCATCAAATTCTAATTGGGGATGAAACGACGTCGTTAGAAATGGGGGCGATAAGCATCCAAAACGACACAGTTTAGCTAA
AAGGAAAGACTTCGAAACGACACAGTTTCAAGAAAATATAGCCGTTAGAGACAAGAGACGGGGGAAAGGAAAAAAATAAG
GCCGTTAAGAGTAAGTATGTGAAGAAGCCATTATTCAAAATATATATGACCGTTAGTGATCCTTCCTTGTCCTTCTTCTT
TTTTTATTTCTGGTTACAGACAGATACATTCCCTCTGAGAACCAAGAAAACAAAATAATAATAAAAAACCCTAATTCCCC
GCTCCACTTCTCTCTCTCACGCTCTCTCTGTGATTTTAGT
>AT1G03790.1 | chr1:951589-954588 FORWARD LENGTH=3000
AGTCTCTCCATTAACGAAATCAAACCATCGAGGCGCTAAGAACTCATACGTCTCATCAACCATCGTCGTAACAAGAGTAC
TAACTGATTCCTCCGCCGTTGCTTCCATACTAAAATCACAGAGAGAGCGTGAGAGAGAGAAGTGGAGCGGGGAATTAGGG
TTTTTTATTATTATTTTGTTTTCTTGGTTCTCAGAGGGAATGTATCTGTCTGTAACCAGAAATAAAAAAAGAAGAAGGAC
AAGGAAGGATCACTAACGGTCATATATATTTTGAATAATGGCTTCTTCACATACTTACTCTTAACGGCCTTATTTTTTTC
CTTTCCCCCGTCTCTTGTCTCTAACGGCTATATTTTCTTGAAACTGTGTCGTTTCGAAGTCTTTCCTTTTAGCTAAACTG
TGTCGTTTTGGATGCTTATCGCCCCCATTTCTAACGACGTCGTTTCATCCCCAATTAGAATTTGATGGGCTGCATGTTAC
TATTTTCCCTTTAGAGAGAAAATATAAGTTTCATATCCAAATGGATTAGTACAGTCCATTAGCTAAATGGGTTGAATTGG
TCCATTACCCATATATTTGATGGATCAATCTACTTCTGATCAGATTCCATCTGGCAAGCTATACTATACAAAACCCTAAA
TACAGATTCTGGTGATTCCAGAAGTCACATTTAACAATTAGGCTCAAAATTAAACGCTGTTGCTTGAAAGGAGGCATCTT
CTACAAAACTAATCCCTACAGATTTCTTCTTCCTCTCTTTTAGAACTTTATCACAACCACGTGATTAACCTTATCAGAAA
CTGAGAAAAGTATGTAAGATCTCTTTCTGAATCGAGAAGAAGAAAGAAAACAAATTACAAGTTGTGTTATGTGTATATTA
CATCTAGATAGTTATTTTTGAGAACTATGAAGATATTAATGTATTTGTAACTATTATAGAAATTTGTGGTACATGTTTTT
GCATTTTTCAGTAAACATATATATATTTATTGTTTACTATTTGTATATATAAGTAATCATATCACTAAATACAAAATGAG
AAGCTTTGGATTGTGTGGAACCATAATTTAAGTAAGGACATAACCAAAAATTAGATACAAAATGAGATACCAGTCCCAAA
ACATTGAACTTGCCAAAACCGAAACATAATGTCATGTAACAAAACCAGTGTTCTATTTGCCGTCGAAACAATATTAGTTA
ATTTCTCGTTTATACTTTAAATGTAAATTACCGCTTTCATCTGTATATCTGTTTTTGTCGTGGTTCTTCTATCCGATTCC
AAATGAAAACACACAATTTCGGAACTTAATTTTATTCTTCAAAATTTTGGCATAAAAGTTAGAAATTGGTATTTTAAATA
ATTAATTTATGGAGTTGAAGACTTGTGAAGGTAGAAACCAAAAATGTATTTGCTTCCATCAGAGCCACGCAACAATGGAA
AAAGTGACACTTGTACATACACATGCACCCGATTTTTAGATACATTAATAGATAGACTGAAAATTATAAAAGTAATTAAA
TATCATTTGTTTCCGCTGATAAATGGCGTACAAAATAAAAAAACGTATTTTTTTTATACGTGTTTTGTATTTAATCTCGT
GCATATCCTTTCTGTGTTGTAAAGTCTTCTTAGATTCGTTGTATACAAGATCTTCTATAAGTTCGTGTATAATTTATTCA
GACAAATTATGCGATTGTATTATTGTATCAAGAAATTAATTAAACTAGGTCTTTTATAAATAGGTTGTACGAGTTCTTTT
TATTATAGTCATTAATATTTCTTAATTTTAAGTTAAAATTAATTAAAGTGTTCTACAGTTTAGTTGTGGTTAAATTATTT
ATATGGAAGATCTTTACATAATTAAAGTGTTCTACAGTTTAAGTTTGAAGAACGTCTTTCTTTACATATAAACTTTTCGA
AGTTGTGAAACTATGTTCTTAGGAAAACAAGCTAAGAATATTATATTTGAATTTCGTTATATTTGTTATTTCGTCGCTTT
TATGATCTTGAAACGTGATTGAACCTATAGTCCGAGGGGATGAACCAAATTTAATGTTTCTAAATCTACCAGTTAATTGT
TTTCTTACCAATTTACTCATTTAATTTAGATGATATATTGATCGATTTTCTGTCATACTGATACTTATTCGGTTATGTAC
TACGTTATTTTACATAGCAGTTACGTATCCAAGAGAGTAAAAATTAATGATTTTAAGTTTTTGTTAAAATATTTTCTTCT
AAGAGATAAAATTAAGTAAAAGAAGAAAAATATGAACACTTAACTTAAAATCCAAAAATACAAATTAATATATGAAAAAA
TAAGTAAAACTGCTTTAAATAATAATCCTAAGTAAGGAAAAATAATACTTCAAATGCTGATCGCTTTAACAAACAAGAAT
ACTTATCAAACAGTAACATAATCATATATATGGGGTGGTTACTTATTTTTGGTATCAAAGTCACAAAGTACTTGCCTACT
TGGTAACAAACTAGAAGACAAATTCATACATTATAATTAATTTGTTATAAAGTTAGTTGTTTTATCCTTATACTTTCAAG
TATAATTCTAACAAAAAAACAAATTAGAAAGTAAATGGATGTTGATAAGGGAGAGAGAAAGAGAGGATGATGCTGATGAA
AACATAGGCACATGTGTTAGGTCTGAAGCAAGGAGAGAAAGGCAGCTCCTGCTTCTTTTGCATGAAACCTCTCTAAAACT
CTTCTCTTATCTCGCCACGAACCCTCTCCCCATACCCTTCACACGACTCCTTCCACTTTTTAATCTCTTGTCTTCTTATT
ACATCTCATCAAAATTCTATTTAATGATAATAATCCAAAGCTAACAATATTTAAATATACGTTTTAACTTATTCTCATGT
CTATATCTATACTCAATCCACATATATATAAACCACAATATCCCATCTTTCATCTTACACAAATCCCTCAAAACCAAAAC
ACATCACAAACAAAAAAAACAAGTTAGATATTATATCATC
>AT1G03800.1 | chr1:957999-960998 REVERSE LENGTH=3000
CGTAATTTATTTTCTTGGGTGCTTTTCTTTTTTGACCAAAACATATATAAATAAAACTAACAAATGCAAAATATCCTCGT
ATGACCCACTTTATGAATTCTTTATAACCTTTTCAAATTTTATTTTAAATCACTCGCCGCGAATGACGAATGTCCCCTCC
TCAATCTTCGCATGTTTGCTCGCCATTTAACTACTTCTTTACTTATCATACCAAAAAAAAAACTACTTCTTAATTCTATT
TATACATAAACTCACTCACACACCAAAATCACATCTCAAATCCTAAAATCTTTCACTCTCTCACATTATTCTCTCTTCAT
TGATGGCTTCTTTTGCTCTGAAACCCATTTTTTGTTTCATTGCTGTTTTTTGCTTCATCGTCCACAATGTTGAAGCTAGA
GAGGGTAAGCTCTTCTTTAGCAAGTTCACTCACATAGATCGTCCTAACAACAAAGATGTCGCTCTATCTCCAGCTCCAGC
TCCCGGACTAGCCCAAGCTAATGGAAGACTCGGAAATGGGTCTTTCGGGCCTGGTTCCGGTATGATTCCTCAAACCAAAG
AGTCATGGCCAAGTTCATCCACTACAACAGACGAAGAGTTTGAGAAATTGATGGCTACATTTGACGAAGAAAAGAATACC
AAGTTACCCGAGGCATTCGAGGAAGAAGAAGAATCTGAAGATTCGGAAGATCTCAATGAGCCAAAGGATAAGTACAACAA
CAACAACAACAATAATGGATACACTTACACTACTAACAATTATAATGACAATGGGAGAGGTTACGGTAATGAAGAAGAGA
AGCAGGGGATGAGTGACACAAGGGTTATGGAGAACGGTAAGTATTTCTACGACACAAGAGGTAGGAATTCAGAAAACACC
CCTAGTCGCGGGTATGAGAATGCTCGAGGAAATGATCATACCAACGAGTTTGAAACTATGGAGGAATACTACAAGAGCTT
GGAGGGTAGTCAAGAAGAGTATGAGCCTTAGAAGGAAATTGTATTTGAGAAAACAAAACACTTTTTTGGAGCAATTAATT
ATATTGTGCAATCTCCATTTACTTGTCTTTTATGAAAAGTGAAAGTAAAAACACTTTTAAGTTATACAAATCAAAGCTGT
GAGTTATATTATGTTTATGCTAAAATTTTTTAACGTTTATCTTAATCTCAATTTATGACCATGATTAATACCAGCGACGA
GTATGTGTTAAAAATAGAATCAAAAGACCAATAATACCAATTTAAGAGAACTATGCAAGACCAAAACTACACCATCATAA
TCTCAAAAGTAATCATAACTGAATATAATCTCAGTGACCTAGAGAGTTCTCTGAAAATTTAAATTAAATAATAACGAAGA
GAAGTAGAGACAGACACCGGTTGTAGTCATTAAGCAGTAATTACTTCATACTCGACCAGAGAGAGATTGTTGGCCCGGTT
AACCTCGAACGAAACAGGACCGGTTATTTCAATGCGTCCCCATCTGTCAACAGCCATTCTCATAGTGTCCTTGAACAAGT
CGATCTTCGCATTCCTCAGTATAACTGTTGCTCCAGTCTTCATTAGATCAACTGCATTTGCAACCCCAAAAGAACATCAT
TAATTAGTACCATACATATTCTCACATATTGAATAGGAAGTTGTATAAATGTCAAACACAAACACACTAATCAAAGCTTA
GAGATTAATGAAGTGGAACATATTGAACACTAATCAAAGCTTAGACATATATAAATAGATATACTCTGTTCATCAATAAA
CTAAACTATAAGCAAAATTATCTATAAAAAAAGTTAAACTTTATCAAAATCTCTGAAGTATAAATGTTTTAGATCTTCAC
AAACATAGAGATTCCAATCAAGGCATATATAAACCTAGAAACAGAGAAATTATGGAAAGATTGAACGCAATTTCGAGTGA
AAACGATAGAGAAACGATTACGAAACCCTAACCAAGAGAACTTATATATGTAAATAATTAAGATCCTTACCTTGGTCGTT
GCGAGCGGTGAAAAGAATGCATCCAGTATCGTCACCAATTAGGCACTCAGCGATACGAGGAGATGAAATTGGCTGCTGCG
TCAACGAACTTTTACGAATCGCCGGTTTAACGGGATTCGATTCAAGGACTTTGACGATCAGAGTATGGCCGCTGGTTCCT
GGTTTGAGCTGATCCACCTTCACAAACACTGGTTTACGCTTCGGCGCAGTCGTCGCGTTAGTATTCGCCGTCGTCGACAT
AGTGTCGTAATTTGAATCTCCTTAGGGTTTTTCAAAATAATTGACAACTTTGACGTGATGAAGAGTCGCGCTGGTAGATT
AGGGTTTAGATTCTTCACAATGGTATTTAAATGAGAAAATTAGAAACAAATCTTACTCTGGATTATTATCTAAATTACTG
GATTATAAATTACCACTAATTCATTTTTTGCGATTTTTAAAACGGTATACATTTTATTGGCGCGTTCAAAATTTGAAACT
TAAACTCATTATATTTTCATATTATGCTTAATATTAGTCGAATTTTCTTTTTTTGACATCCAATATTAGTCTAAGCAGAT
TGTGGAGTAATAATAAATCATCAAATTTTGTTATAATGTAGCAATGTATCATCTACTCAATTTTTATGTATTATAACTTT
TGTATCAAAGAATACAATTTTAGATTCATCAAGCTTTCTCGAAGTATATATTCGACATGGATAATTTCTAAGTACTTGTT
TATCAGATTCTCAGATAAAATATGAAAAAGCCCAAAGATAATAACCTGTTAAAGCCCAAGCAACAAATGGCGCAAAACTG
CGAGACGCAAGAACGGGGACGTTTAGGTTAAAACATAAAAAGGCGTCATAAAACTGTTTTCTCTTTAAGGCGGCGCGTCA
GTCAATCCACGTGGACATTTCTTTCCACATTTTTGTCACTTTGTCCTTTTGTGGGATTACGTCACTTCTATAAAACAATA
GTTTTGTCCTTTATCTAAATTATTCTCCCCCAACCAAAAT
>AT1G03810.1 | chr1:955759-958758 FORWARD LENGTH=3000
CTCTTGACTTGAGGGATTGACGGTGGAGATTCGCCGGGAGGAGATCTGACTTGAGAATGTAAATTTCGGTGGAAGAATTT
TAATCACATTCATGAATCATGGGAGAATAATCGGTTCGTAACGGTTTGGTCAATGCATGGAGAGATTGTTTGTTCAAATT
TATTTTGAAGATTTTTTTTTTTAGCTAATTCAGAAGTGTCTTGTGTATTGTCGTTTATTTTTTAGAATTTTCTTTTTCTG
ATGGGATTTTTACCAAATAATATGTTGAACTTGTAATATCTTGTGGACTCGGATTGTGCAATGTTTCACCAATTCTATAG
ATATTTTTCCCTTTTCATGTATACTTTGTTAAATCTTTAATAGATCAATTTGAACATTACAACCTCACAATTGAATATTG
ATATGTATATTGATCTTCTTTTTTGTTTTCGTCTTCGTCTGTTTTCATCATTGTGATATGTATATTGATTAACTGATGGT
TTTTGTTTTATAGTTAATTTGTATTAAGCTTTTAAACGTATAAAATATCACTGGACGATTGATCACATTGCGTTTTCGGT
TTACGCTATTAAGTTTTATAAATGATATTAAGATATGCGTTTCTTGAAAATAAATGTTTCATCTCATCGTATACCCTGAA
ACGTGTTATGTTTATGATTTAATTTTATGAATGTACCTATGCACAATTCTCGAATTATTCATCCCCCTCACCCTGAAATG
TGTTATGTTTTGGTTATGCTGGTGCCTGGTAGACGAGAATACAGTTGTGTTAGTACCGTCTCCCTAAAGTTATATGTCAC
ATCCTTTTTTGTATATAAAAAGGTGCGACAAGTTCTCCAATTGTTCTTCTTTGGACACCACACGAAAGCTAGTAGCTTTC
ATATGAGGCATGTGTATGTCATCGACAGATGTACATATCGAGACGTGTTGACTACATAATATTATAATATATGAGCACAT
ACATGCATGTATGGGATCTATGAACATATATACTCCTTTTGGTGGACTCTATACTCATTGCTATAAACAAAGTGATGAAA
CATACATATTTCTGTTTATCAAGAGAATCTTGATTTTGGATCAGTTTGTTACTGGGGTATTAAATACAATCATTGTCACA
GATGTTTTTCTTTCTCTCATTTGATATTTACCTTTGCTCTTATAAGTTATAACTAATTCAAGGAGCTAGTGTATATCACC
GTAAAAGAGAGCGCGTGAGTAAAAAAGGTAAGTAGTGAGATAAGTTGTATTCCACGTGTCACTGTGGACGGCGAAAAACA
CACGTGCGACCCACCTGACACCAATACTTCTTTATCCCCCACGTCAACACGAAATCCATTGGCTAGGTTATGATACGATA
ATAGTTCAATTACCTTTTTTTAATACATAAAAAAATGTTTGTTTTGTCCTCCAAAAGCACGAATCAACCAATAGAAGTAC
AGACAATCAGAAGAGCGACAAGATAACAAACTTATTCAAGGACAACAACATCAGATCAATCTTTAGGGACTTGCGTTGAG
GTCAAGATCCGGTTCCATTCGCAGCTTACAATCCACGGCGGAGGAAGTCTCAGGCTCTTCCACGGCGGTTTGAGGACCAA
TAGTCAACCCCATATCAATGGACTCAAACTGGTCAGGACAAACTCGATCAAGCTCCTCTTTCAACGCAATAACTTCAGGC
AGATCTAAGAAAAATCCAGCAACCGCTTCAGCCACCCCCGGAGATAACATGTCGTGACAATCCGATGGAAGTGTTCCATC
ACGCGCCGTTTCGGAAAGGGTGTTGTTCACCGGAGAAGCCAAAGCATTCCCATCGTCTCCAACGAGAGGGAGGTTGGCAT
TTCCATCACTCACCGTCTCGGAAAGGTTGTTGTTCACCGGCGTCGCCGAAGAAATCCCATAGTATCCGATTAGAGGGAAG
TTAGTAGTAGCTTTCGATCCTCGAAACCTTATGGCAGCGGAGTCGTAGGCTCTGGCGGCTTCCTCCCCCGTGTTGAAGGA
CCCGAGCCAGACCCGTTTTTTCTTTACCGGATCACGGATCTCCGCAGCATATCTCCCCCATGGTCTCCTCCTTACACCCC
TGTAACGCACTTCCTTACTCTTTTCTCCGCCGTCATTCACGGCCAGGGCCTTAGTTACATTCTTTCTCTTCTTTACGCCC
TTGTCACTCACTTCCTTACTCTTTTCTCCGCCGTCTTTCACGGCCACGGCCGTAGTGACATTCTCTTTTTCTGTGGTCAT
ATTTTGGTTGGGGGAGAATAATTTAGATAAAGGACAAAACTATTGTTTTATAGAAGTGACGTAATCCCACAAAAGGACAA
AGTGACAAAAATGTGGAAAGAAATGTCCACGTGGATTGACTGACGCGCCGCCTTAAAGAGAAAACAGTTTTATGACGCCT
TTTTATGTTTTAACCTAAACGTCCCCGTTCTTGCGTCTCGCAGTTTTGCGCCATTTGTTGCTTGGGCTTTAACAGGTTAT
TATCTTTGGGCTTTTTCATATTTTATCTGAGAATCTGATAAACAAGTACTTAGAAATTATCCATGTCGAATATATACTTC
GAGAAAGCTTGATGAATCTAAAATTGTATTCTTTGATACAAAAGTTATAATACATAAAAATTGAGTAGATGATACATTGC
TACATTATAACAAAATTTGATGATTTATTATTACTCCACAATCTGCTTAGACTAATATTGGATGTCAAAAAAAGAAAATT
CGACTAATATTAAGCATAATATGAAAATATAATGAGTTTAAGTTTCAAATTTTGAACGCGCCAATAAAATGTATACCGTT
TTAAAAATCGCAAAAAATGAATTAGTGGTAATTTATAATCCAGTAATTTAGATAATAATCCAGAGTAAGATTTGTTTCTA
ATTTTCTCATTTAAATACCATTGTGAAGAATCTAAACCCTAATCTACCAGCGCGACTCTTCATCACGTCAAAGTTGTCAA
TTATTTTGAAAAACCCTAAGGAGATTCAAATTACGACACT
>AT1G03820.1 | chr1:960677-963676 REVERSE LENGTH=3000
GCTTGAGAGCTGAGTTCTCCCGTGTTTTGGATGAAAAGGTTAGGGCTTATATTCGAACGCAGTAGCTTAACCATTTGGCT
GACTTCACAGTAAACTGATTTAAGTTGTGACTCTTCTTGGTTACTGTTAGGAGAAGATAATCACAGAGAAAGCTGCAAAG
CTTGCGACTTTGGAGCAGCAATTGGCCTCTACGCGTGCGGAATTAAAGGTGAGATTCTCTGAAACATTTGAGTCATTCAT
AATCTCTTAAGATTCTTGTTTATTTGCTGTATTAATCTTGGTGAAAAGACCTTGGCAATTCCATTACTCTGAGTCTGCGT
ACTGTAACACGTTTTTAATTGATGCTTTATTGCAGAAAAGTGCGTTGAAGGTGGACGAATGTTCTTCAGAAGCAAAAGAC
GTGAGGCTTCAAATGTCGCTCCTGAATGAGAAATATGAATCTGTGAAATCCGCATCTGAGTTACTTGAAACTGAGACAGA
GACGTTAAAGCGAGAGAAAGATGAATTGGACAAGAAGTGTCATATACATTTGGAGGAACTTGAAAAACTCGTTTTGAGGC
TGACAAATGTGGAAAGTGAGGCTTTAGAAGCTAAGAAACTTGTGGATTCTTTGAAATTGGAAGCTGAAGCAGCCCGGGAC
AACGAGAACAAACTTCAGACATCATTAGTAGAGAGATGCATTGAAATTGACCGAGCTAAGAGCCGTATCGAGGAGCTTGA
AAAAGTTTGCACGCTCAATAGTGGGGAAGGTGAAGCTTCAGCATCTAAGAAACTTGTGGATTCGATGAAAATGGAAGCGG
AAGCATCCCGGAAGAATGAGAACAAACTCCAGACGCTGTTGGAGGATAAATGCATTGAAATCGACCGAGCTAAGAGCCGA
ATTGAAGGACTTGAAAGAGACTGCTTGAAGCTTAAATATGCGGAAAGTGAGGCTGCAACGGTCAAAGAACTAGTGAGTTC
GATGAAAATGGAAGTGGAAAGCGCACGAAGCAACGAAAAGAAACTCCAGCTGTCGTTGCAGGAAAAGACCATCGAAATTG
ACAGAGCTAAGGGACAAATCGAGGCTCTGGAGAGGCAAAAGATGGAACTTTCTGAAACGCTGGAGACAAGAGCGAAACAA
AATGAAGAAGAGGTTACTAAATGGCAGAGAATCATCAACGCTGAGAAGTCAAAAAACATTCGAGAGAATTTGATGGAGAA
AGAAGACTCTTTTATGGTTTGGGATGAAGCAACACCGATGCAGCGAGTAAAGCGTTTGAAGGTAGAAGCAGCAGTAACCT
GTTCGGGTTCAGATTTTGCTCAAGAGACGGAAGAAGATTCAGTTTCACAAGAGAGCAGGAAAGTTAGGACAATGACTCCG
AGAAGATGCACAAGCTCAGAAGCTGGAGCAACGTCTTCTTCCACGGGCACGGGGCATTCGAAATACACAATGAAGAAGCT
GAGAACTGAGATACTAGAACATGGGTTTGGGGCTGAGTTGGTCGGGTTAAAGAATCCAAGAAAGAGAGATTTGGTTCAGC
TCTATGAACGCACCGTTTTGCGAAAGTGAAGTTGTAATAACACATAAAACAAGGTCAAGTTTCTCGTTCTTGGAACTTTC
TGTGAATTTTGCTGCTTCGAAATGAAAATGGTATTGCAGAAGATAAAAGCTTAGTTTTTTCACTGATGAGGTTATTAAGG
TTTTTAATGTCGAACCCGCGTTTGGCATTGATACGGAGGTCGGAGGGGAGTCTGTTAGAAAAAAAGTCAAGAACTGTTAA
AAGTCAACAGCTGTTACTTGACGGCGTCATGACGTTTTTAACTGCTTAGTCATTTGGAAAATGGGCTGGACTGGTACATG
GGCTTGTGAAACTTTTGGATCATAAGAAAACAATGTGTGGTTGTTCTAAATAATAGTTATCCCTTTCACATTAAATGTTG
ATTCAAAATTTAAAAAATGTTTAAATACTTTTTGTATTAAAACTGTATATCTGATTTGTCCTTGGTTAAAATTAGTGACT
TTATAGAAATGTAGACTTAAACTTGATTCGTGTGAAAAATGTAAAAACCACATATGCTATAGAATGAGGTATTGCATCGA
GTATGTTTCTCCGACAACGACAAGCTTAAAAAAGAGATGGTAATAAATAATTCCCGACGATCACGGGACAAAAGCTGAGA
TAGCTTCAGCTCCACACTAAGCAATCGTCGAGAGAACCATCATGACTCGTCCCATTGGCCCAAAAGTCCTACTATCCAAT
TATCCTATTCTTTCTCTTATTTCCAAATTGGACCTACTTAATCGTCATTGCTTTCTCTCTTTAATGTTGTGTCTATATCA
GTTTCTTTTGTTCTTACCAAAATACTAAATAAAAAAATCTTGCACTTCAAACCTTAAAACACGTGTAAACTCAAATAAAT
TTTGTATCAAATTATTTACTAGTATATCATAAATCTACTAGTATAATATAATACTGTATATGATAATCATGGCTATTAAA
AACTTGTGATAATCATTAAAATGGCATTTTAGAGATCTATGTATAGTTATTATTAAAAATATATTTCCTTTTAACATTAT
AACAGCTTTGCTACCACAAAACATTATCTAATTCTAAATTTCTAATCTTCATTTTTCAACTAACTCAACTACCAAACAGT
GGAATAAAGTCAAAAGCATGTGTAAATAAATAATAACTCGTAATTTATTTTCTTGGGTGCTTTTCTTTTTTGACCAAAAC
ATATATAAATAAAACTAACAAATGCAAAATATCCTCGTATGACCCACTTTATGAATTCTTTATAACCTTTTCAAATTTTA
TTTTAAATCACTCGCCGCGAATGACGAATGTCCCCTCCTCAATCTTCGCATGTTTGCTCGCCATTTAACTACTTCTTTAC
TTATCATACCAAAAAAAAAACTACTTCTTAATTCTATTTATACATAAACTCACTCACACACCAAAATCACATCTCAAATC
CTAAAATCTTTCACTCTCTCACATTATTCTCTCTTCATTG
>AT1G03830.1 | chr1:966623-969622 REVERSE LENGTH=3000
AGAGACCAGAATCTACAGCTTCACCGTCGAGGACACAACCTCCCATGGAAGCTAAAGCAGAGGACGAGCAAAGAAGTAAG
GAAACGAGTGTATGTATGTCCAGAAAAGAGTTGCGTCCACCACCATCCGACGAGGGCACTTGGTGATCTTACCGGCATTA
AGAAACATTTTTGTCGGAAACATGGCGAGAAAAAGTGGAAGTGTGAGAAATGCGCCAAGAGATATGCAGTCCAATCTGAC
TGGAAGGCTCATTCCAAGACTTGTGGGACTAGAGAATATAGATGCGACTGTGGTACAATTTTCTCCAGGTACTTAGTGTA
TATCTACACACGTACGTACTAATAGATGATCTTTACATTTCCTCATCACGGTATCATATATTTTTAGTGGCGTAACAAAT
ATTTTGATCACCTAGCTGTAAGCGCATATCATGTTTAATTGCATTATATATAGATTCAAATATGATTTTAACTTCTTAAC
CAGTAAAGTTAATCATGTTTGAATATATTAGAATATAGGAAGAATATATATATACTTATATACATATCTTAAAACTCATA
CTAAACCTAGCTAGAGCTTATATTTTACCGGGTGAATACTATGATGAAAAACAAAAAAAAAACGAATCTGTTACCTCAAC
TAACACTACTGTACCACTGGACCACACAAACAAATTTCGTTTTACCACGTTGTTTGTAAGTAAATAAGATTTTTTTTTTT
TTTTTTGTGAAACAATTTGTAAGTAAATAAGATACATGTTTTTTGTTGGAAGTAGTAGCTCATGTAGGGTCTAAAACAAA
ATAATTTGGAGTTACTTTTGTATAGATATTGCCATATTGGTCATTCTCTGAGCATACGTGCTGCTTGATTTCTTGAATAA
GACAGTTTCTTGGATTGACATATTTTGGTTAAAGTAAGATATACAACTTTATTTATCTTTTTTTCCTTAATTGCTATCTA
TATTACTATATACATACATATTAAACACAAGCATAAATTAGCGAGTGTGTATAGACGATATTGATCTTATTGGTGTGTAT
AATTTGGTCAACAGGAGAGACAGCTTCATTACACATAGAGCGTTCTGTGACGCTTTAGCAGAAGAAACCGCTAGGCTAAA
CGCAGCCTCGCATCTCAAAAGCTTTGCCGCAACCGCTGGTAGTAATCTAAACTATCATTATCTCATGGGGACACTTATCC
CATCACCATCACTACCACAACCACCGTCGTTTCCGTTCGGACCACCGCAACCGCAACATCATCACCACCACCAATTCCCA
ATCACAACCAACAACTTCGATCATCAAGACGTCATGAAACCAGCGTCTACGCTCTCTTTATGGTCGGGAGGAAATATTAA
TCATCATCAGCAAGTGACCATCGAGGACCGTATGGCGCCGCAGCCGCATTCACCGCAAGAGGATTACAATTGGGTTTTCG
GAAACGCGAATAATCACGGCGAGTTAATAACGACGAGCGATTCACTCATTACTCATGACAATAATATTAATATCGTCCAG
AGTAAGGAAAACGCTAACGGGGCAACTTCTCTTTCCGTGCCTTCTCTTTTTAGCAGCGTTGACCAAATTACCCAAGACGC
AAACGCTGCTTCTGTGGCTGTTGCAAATATGTCGGCGACTGCGTTACTCCAAAAAGCTGCTCAGATGGGAGCGACTTCTT
CTACGTCACCAACGACGACGATTACTACCGACCAATCAGCGTATCTTCAGAGTTTTGCATCGAAGAGTAATCAGATTGTA
GAAGATGGTGGCAGCGACAGGTTCTTTGCTTCGTTTGGATCGAACAGTGTCGAGTTAATGAGTAATAATAATAACGGTCT
TCACGAGATCGGGAACCCTAGAAACGGCGTTACGGTCGTTTCGGGGATGGGTGAATTACAGAATTACCCTTGGAAGCGTA
GAAGAGTTGATATTGGGAATGCGGGAGGAGGAGGGCAAACTCGGGATTTTCTTGGGGTTGGTGTACAAACAATATGCCAT
TCTTCCTCTATCAATGGATGGATTTGAAACACTCTTTAATGGATTTTTCTACCTTATTTATGAGTGAACTTAATTATCAA
AGCTGATTTCTTTAATTAATTTTAAAAATGATTTATTTCACCAGACCAAAATCATAAATTAATTTTACGATCGATTGTGG
TTATTAGATTTATCGTATCTTCTCAAATTCAAAATGATCACCTACGTCTCAAAATTTACTCTTCCATCAGATTTTTGCTA
AATTTAGGTCAACTAGTCTATACTTGTAGTACTCTTCTTATTTTATTTTTTCAATTTATAGACTACACTAGACACAAGTA
TAATGTAGTGTGATTCACATATTGGTATTATTATATGAGCATTTTCGTTGAAGAATTTTTTTTTTTTTTTCGTTGAAGAA
AAGTTAAGATTCATTCATATTCACTATGTGTAGAAAGGTGTTTGATATGCTTTTTTAAAAATAAATAAGTACTTAATCAA
TTGTATGTATTTTGTATATATGCCATAGAAAAAGTGTGGATCGAGAAGTGGTGGGCACACAAGAAAAACATGAAGGCTTT
TGAGCTCAATAATTCTAAACTTAACTTGCAGGGCAATTCATAGTGGAGGAAAACATTAAGAAATGAAAAATGAAGAGAGA
TAGAAAAATAAAAGAGAAAAGATTTTCTTTAAAGAATAGCTAATAATAATTCTCACCAAAATAAAATAAAATTAGGTAAT
AATATTGCTAGTGGTTCTGGAAAATCTTAATGGGCTTAAACTTATGGGCCTTTGATTAGTACGGACCAAATCTTCAGTCG
GTCTTTGGGAGATCTTTCTCTGTCTATCTCTCCAAAGTTTAAATCTTTCCTCAGAATCTTACTGTACTTTGTTCAAGTTT
AGTACTTTATTCTGTACATTAGGTTGTTGAAAGATCGGAGAAAACCCATTGTGAAATTAAACCGAAGCTATTCAGTGACT
CATCACTAGGAAGAAAAGGAGACGCCTTTGGAGGGTTTTC
>AT1G03830.2 | chr1:966623-969622 REVERSE LENGTH=3000
AGAGACCAGAATCTACAGCTTCACCGTCGAGGACACAACCTCCCATGGAAGCTAAAGCAGAGGACGAGCAAAGAAGTAAG
GAAACGAGTGTATGTATGTCCAGAAAAGAGTTGCGTCCACCACCATCCGACGAGGGCACTTGGTGATCTTACCGGCATTA
AGAAACATTTTTGTCGGAAACATGGCGAGAAAAAGTGGAAGTGTGAGAAATGCGCCAAGAGATATGCAGTCCAATCTGAC
TGGAAGGCTCATTCCAAGACTTGTGGGACTAGAGAATATAGATGCGACTGTGGTACAATTTTCTCCAGGTACTTAGTGTA
TATCTACACACGTACGTACTAATAGATGATCTTTACATTTCCTCATCACGGTATCATATATTTTTAGTGGCGTAACAAAT
ATTTTGATCACCTAGCTGTAAGCGCATATCATGTTTAATTGCATTATATATAGATTCAAATATGATTTTAACTTCTTAAC
CAGTAAAGTTAATCATGTTTGAATATATTAGAATATAGGAAGAATATATATATACTTATATACATATCTTAAAACTCATA
CTAAACCTAGCTAGAGCTTATATTTTACCGGGTGAATACTATGATGAAAAACAAAAAAAAAACGAATCTGTTACCTCAAC
TAACACTACTGTACCACTGGACCACACAAACAAATTTCGTTTTACCACGTTGTTTGTAAGTAAATAAGATTTTTTTTTTT
TTTTTTGTGAAACAATTTGTAAGTAAATAAGATACATGTTTTTTGTTGGAAGTAGTAGCTCATGTAGGGTCTAAAACAAA
ATAATTTGGAGTTACTTTTGTATAGATATTGCCATATTGGTCATTCTCTGAGCATACGTGCTGCTTGATTTCTTGAATAA
GACAGTTTCTTGGATTGACATATTTTGGTTAAAGTAAGATATACAACTTTATTTATCTTTTTTTCCTTAATTGCTATCTA
TATTACTATATACATACATATTAAACACAAGCATAAATTAGCGAGTGTGTATAGACGATATTGATCTTATTGGTGTGTAT
AATTTGGTCAACAGGAGAGACAGCTTCATTACACATAGAGCGTTCTGTGACGCTTTAGCAGAAGAAACCGCTAGGCTAAA
CGCAGCCTCGCATCTCAAAAGCTTTGCCGCAACCGCTGGTAGTAATCTAAACTATCATTATCTCATGGGGACACTTATCC
CATCACCATCACTACCACAACCACCGTCGTTTCCGTTCGGACCACCGCAACCGCAACATCATCACCACCACCAATTCCCA
ATCACAACCAACAACTTCGATCATCAAGACGTCATGAAACCAGCGTCTACGCTCTCTTTATGGTCGGGAGGAAATATTAA
TCATCATCAGCAAGTGACCATCGAGGACCGTATGGCGCCGCAGCCGCATTCACCGCAAGAGGATTACAATTGGGTTTTCG
GAAACGCGAATAATCACGGCGAGTTAATAACGACGAGCGATTCACTCATTACTCATGACAATAATATTAATATCGTCCAG
AGTAAGGAAAACGCTAACGGGGCAACTTCTCTTTCCGTGCCTTCTCTTTTTAGCAGCGTTGACCAAATTACCCAAGACGC
AAACGCTGCTTCTGTGGCTGTTGCAAATATGTCGGCGACTGCGTTACTCCAAAAAGCTGCTCAGATGGGAGCGACTTCTT
CTACGTCACCAACGACGACGATTACTACCGACCAATCAGCGTATCTTCAGAGTTTTGCATCGAAGAGTAATCAGATTGTA
GAAGATGGTGGCAGCGACAGGTTCTTTGCTTCGTTTGGATCGAACAGTGTCGAGTTAATGAGTAATAATAATAACGGTCT
TCACGAGATCGGGAACCCTAGAAACGGCGTTACGGTCGTTTCGGGGATGGGTGAATTACAGAATTACCCTTGGAAGCGTA
GAAGAGTTGATATTGGGAATGCGGGAGGAGGAGGGCAAACTCGGGATTTTCTTGGGGTTGGTGTACAAACAATATGCCAT
TCTTCCTCTATCAATGGATGGATTTGAAACACTCTTTAATGGATTTTTCTACCTTATTTATGAGTGAACTTAATTATCAA
AGCTGATTTCTTTAATTAATTTTAAAAATGATTTATTTCACCAGACCAAAATCATAAATTAATTTTACGATCGATTGTGG
TTATTAGATTTATCGTATCTTCTCAAATTCAAAATGATCACCTACGTCTCAAAATTTACTCTTCCATCAGATTTTTGCTA
AATTTAGGTCAACTAGTCTATACTTGTAGTACTCTTCTTATTTTATTTTTTCAATTTATAGACTACACTAGACACAAGTA
TAATGTAGTGTGATTCACATATTGGTATTATTATATGAGCATTTTCGTTGAAGAATTTTTTTTTTTTTTTCGTTGAAGAA
AAGTTAAGATTCATTCATATTCACTATGTGTAGAAAGGTGTTTGATATGCTTTTTTAAAAATAAATAAGTACTTAATCAA
TTGTATGTATTTTGTATATATGCCATAGAAAAAGTGTGGATCGAGAAGTGGTGGGCACACAAGAAAAACATGAAGGCTTT
TGAGCTCAATAATTCTAAACTTAACTTGCAGGGCAATTCATAGTGGAGGAAAACATTAAGAAATGAAAAATGAAGAGAGA
TAGAAAAATAAAAGAGAAAAGATTTTCTTTAAAGAATAGCTAATAATAATTCTCACCAAAATAAAATAAAATTAGGTAAT
AATATTGCTAGTGGTTCTGGAAAATCTTAATGGGCTTAAACTTATGGGCCTTTGATTAGTACGGACCAAATCTTCAGTCG
GTCTTTGGGAGATCTTTCTCTGTCTATCTCTCCAAAGTTTAAATCTTTCCTCAGAATCTTACTGTACTTTGTTCAAGTTT
AGTACTTTATTCTGTACATTAGGTTGTTGAAAGATCGGAGAAAACCCATTGTGAAATTAAACCGAAGCTATTCAGTGACT
CATCACTAGGAAGAAAAGGAGACGCCTTTGGAGGGTTTTC
>AT1G03840.2 | chr1:970059-973058 REVERSE LENGTH=3000
ACGTTTAATACAGTATATATATATATATATATATATATATATATAATTGTATACACATTTATTCATGGCTTAGTTTGTAC
TTTTTATTTTATTTTCCCAAGAATACGTATAGATGGATTCTAGCTAATGTTGTTTTATGTGAATCCATTTTAATACTTTT
TGGCCTATGCTAATATTATTCTACATCTACATATGACCACATGAATCTTTGCGTTATAAATATGTGGATGCATCTAGTAT
ATGCACACAAGCTTATGCTGGTGATAATTTTTAACGCAAGTTGCTTACTTGTTGGAATAAAACATTGGTGTAGATCAGTT
GAAAATTTGATTAATTAACGTTTGCAGCAGACTAGCTAATCCGTTCTTACACTAATACCATTCAAAAATTAAAATAATAA
TGGGGTAATATGTGAGTTTCCCCTACACTATCGTGGGTATATATGTAATATATATAGTATATTTTCTACCAAAAAAAAAT
ATATATATATAGTATATTGCGCATTTTATGAACCAAAAGCCTGTGGTATATCTGTAATGTACCCTCTGGATCTAAATCTG
TCTTATCAATGTTATTCTCTTTGAGTTTACAATAAAGGAAATGTAGAAAATAACCGAGTAAGTAGTTTAGGTCCGGCAAG
AAAAAAAAATGCTCCAATAGTTTTATATATGATGTTGAAATTGATATAGCCAGCTAAATTAAAAATAATTCATATGTATT
TAAACTCATGAACTATGTTTAAATATATAAACGACGACCATGGAAACATATGTAAATGTAGACAAAGAATTATTCTTGAC
TAAATTTGAACTTTTTTATTTGTGTTGATGCGTTATATCTCCACTATCATCATTGTTCACAAATTTTTTTTGAACTATAC
TCAATTTACAATTATATTGTACAGATTCAAATCAGCATTTCTTTAGAAACTTGAAACATAGGATTTACTATTCGAACTTT
ATTTAAATATGAGCGGGATAGACCAAATTCAAATAGATAATTATCGTGTAAATTCATTTGTACGTAGGAGCTCTACATAA
CAAAAAAATTGACATATTTTTGTTTTTGGATACACTCATATGAACGCATCTCTTTATACTTTACAGTAACAAAAAAAAAT
CCCAGTTTCCCATTTGTGTAAATGCCCATCTGTATATAAATCTTGATTATATAAAGGGAACAATAATATACTATAACAAC
GTCTCGAAAAATAAGGGAATATTCTTGTGCCGCCAAAGTTCAAGAAGAAAAATCCAAAACTAAAACACTAAACTAATGTT
ATTATTTTATAGGAATCTTAAAACATGATTACATTATGATTAAAGTGTAAATTACCTAAAGAATTGGTAATTAAGTCAGC
CCACAAGCTGACGACTTCTCTTCCTTCCAAAAATTCACCTGCATTTTGTCAGTTCTCTGTCTCTTCGTACTTTCGATTAA
TTAACTAACCATAATTATCTTACTTTCAGCTAGGGGTAAATAAAAAAGCACATTTAGTTTACTTTTCTTTGAAAATCGAT
ATGATCGAGATTTTGATATGGTCGAATTGTTTACCGTTTTTTTTCATCTACAATATTATTTTATATATAGGATTTTATCC
AAATTATAACACGATAATAATAATAGACTAGTTTATACAACTCCGATACATATGCTCAGTCTTAGGATAATAAACTACAA
AATAAATTTTCAATTAAAATTTTGGTATGAGTTTATAATAGTTATGATCTCCGAGAGAAAATTTACTAGCTTGCACATAT
ATAGTAGGTTAGAATTACTTTTTTGGTTCAATCTTTTTTTTTTTAATGGGATTTCGAGTTCTGATCTTTTTTAAAAATAA
GTTAAGATTCTATTTTTTTTTAAAAAAATACGTTAGAAAATACTTTCATTTGTAGGGCGAGAAAAAGTTTGCTAAAGAAA
AAGACGAATAGGGAGCATTGCAAAAAGATCTTTGTAAGAAAAAGCATGAACAAGATACTCGTACGTATCTACTAACTTCT
CTTATACTCAATTCCACAAACATGAATTTTTTCACAATTATTAATATCGAAATTAGCAATTTTTTTGTTTTTGTCAAAGG
AAAATTAACAATTTTTTGAAGGAAAATCGAATATCAAAACGAAAATTTGAAGTGGGGTACTTGACGGGAAGAGTTCGCAT
GGTTTTCGTTTTCACTGTCGACCGGACGATTATTCTCTTTTGCATATTTAGGTTTTTAATTTCGTTGTCGTATGTTGTTG
GATTTTACCTCACGAGCACGTGCATGGGTACACGTGCATTGCAGGCTTTGTTCTCAACAATAAACGAGAGATGTGACCTG
CGCCGTTGGATCTGTTTACTTCTTTGACCGCCTCAATTTACGGTCAAATTAAAATCTCAAATTATATACACCATGACTGT
GCTTTATATACGACTTTCTACTAAAAATAACATTAAGAGAAACTATAAGGAGAAGAACAATTAAAGAAGTTAATTTTACC
TGAGGATGATGAAAAAAAGAACGGAGAAAAGAAATAATGAGATCATCATTCCAAATAGAAAAAGGCAGACATAGAAACTT
TTGTGTGTGTCATGACGCACTGCCACTGAAAAACCAAATAATCAAATATTTCCAGATAAATATAGTTAATTTCCACCGCC
ATTAACTTTTAACTGCGAAATATAAATAAAATGGGAAAAATATATGAAAGTTTAATAATTTATGACAATAGCTGCGACAG
TTCTTACAGATCAAGGTGCTTATATTTTTTTGTTTGAAAGAAAGAGGAATATTATTTTTTAGTACACATATGGGGCTTAA
GTGTGTAGGGTGTATATATAAAGTGATCACCCAATATAACTTATCTTTTGTGTTTGCCTCTCATTCATAACTACATCAGA
TTCTAAGTATTTCTATTTATTTTCTCTTCATTACCTTTGCTCATCCTCCATCTCTTATTTAAAACTTAATTAATTACCTT
TTCAATCTCTTCCAACAAAACTTTTGTCCAAGAAGAAGAC
>AT1G03840.1 | chr1:970059-973058 REVERSE LENGTH=3000
ACGTTTAATACAGTATATATATATATATATATATATATATATATAATTGTATACACATTTATTCATGGCTTAGTTTGTAC
TTTTTATTTTATTTTCCCAAGAATACGTATAGATGGATTCTAGCTAATGTTGTTTTATGTGAATCCATTTTAATACTTTT
TGGCCTATGCTAATATTATTCTACATCTACATATGACCACATGAATCTTTGCGTTATAAATATGTGGATGCATCTAGTAT
ATGCACACAAGCTTATGCTGGTGATAATTTTTAACGCAAGTTGCTTACTTGTTGGAATAAAACATTGGTGTAGATCAGTT
GAAAATTTGATTAATTAACGTTTGCAGCAGACTAGCTAATCCGTTCTTACACTAATACCATTCAAAAATTAAAATAATAA
TGGGGTAATATGTGAGTTTCCCCTACACTATCGTGGGTATATATGTAATATATATAGTATATTTTCTACCAAAAAAAAAT
ATATATATATAGTATATTGCGCATTTTATGAACCAAAAGCCTGTGGTATATCTGTAATGTACCCTCTGGATCTAAATCTG
TCTTATCAATGTTATTCTCTTTGAGTTTACAATAAAGGAAATGTAGAAAATAACCGAGTAAGTAGTTTAGGTCCGGCAAG
AAAAAAAAATGCTCCAATAGTTTTATATATGATGTTGAAATTGATATAGCCAGCTAAATTAAAAATAATTCATATGTATT
TAAACTCATGAACTATGTTTAAATATATAAACGACGACCATGGAAACATATGTAAATGTAGACAAAGAATTATTCTTGAC
TAAATTTGAACTTTTTTATTTGTGTTGATGCGTTATATCTCCACTATCATCATTGTTCACAAATTTTTTTTGAACTATAC
TCAATTTACAATTATATTGTACAGATTCAAATCAGCATTTCTTTAGAAACTTGAAACATAGGATTTACTATTCGAACTTT
ATTTAAATATGAGCGGGATAGACCAAATTCAAATAGATAATTATCGTGTAAATTCATTTGTACGTAGGAGCTCTACATAA
CAAAAAAATTGACATATTTTTGTTTTTGGATACACTCATATGAACGCATCTCTTTATACTTTACAGTAACAAAAAAAAAT
CCCAGTTTCCCATTTGTGTAAATGCCCATCTGTATATAAATCTTGATTATATAAAGGGAACAATAATATACTATAACAAC
GTCTCGAAAAATAAGGGAATATTCTTGTGCCGCCAAAGTTCAAGAAGAAAAATCCAAAACTAAAACACTAAACTAATGTT
ATTATTTTATAGGAATCTTAAAACATGATTACATTATGATTAAAGTGTAAATTACCTAAAGAATTGGTAATTAAGTCAGC
CCACAAGCTGACGACTTCTCTTCCTTCCAAAAATTCACCTGCATTTTGTCAGTTCTCTGTCTCTTCGTACTTTCGATTAA
TTAACTAACCATAATTATCTTACTTTCAGCTAGGGGTAAATAAAAAAGCACATTTAGTTTACTTTTCTTTGAAAATCGAT
ATGATCGAGATTTTGATATGGTCGAATTGTTTACCGTTTTTTTTCATCTACAATATTATTTTATATATAGGATTTTATCC
AAATTATAACACGATAATAATAATAGACTAGTTTATACAACTCCGATACATATGCTCAGTCTTAGGATAATAAACTACAA
AATAAATTTTCAATTAAAATTTTGGTATGAGTTTATAATAGTTATGATCTCCGAGAGAAAATTTACTAGCTTGCACATAT
ATAGTAGGTTAGAATTACTTTTTTGGTTCAATCTTTTTTTTTTTAATGGGATTTCGAGTTCTGATCTTTTTTAAAAATAA
GTTAAGATTCTATTTTTTTTTAAAAAAATACGTTAGAAAATACTTTCATTTGTAGGGCGAGAAAAAGTTTGCTAAAGAAA
AAGACGAATAGGGAGCATTGCAAAAAGATCTTTGTAAGAAAAAGCATGAACAAGATACTCGTACGTATCTACTAACTTCT
CTTATACTCAATTCCACAAACATGAATTTTTTCACAATTATTAATATCGAAATTAGCAATTTTTTTGTTTTTGTCAAAGG
AAAATTAACAATTTTTTGAAGGAAAATCGAATATCAAAACGAAAATTTGAAGTGGGGTACTTGACGGGAAGAGTTCGCAT
GGTTTTCGTTTTCACTGTCGACCGGACGATTATTCTCTTTTGCATATTTAGGTTTTTAATTTCGTTGTCGTATGTTGTTG
GATTTTACCTCACGAGCACGTGCATGGGTACACGTGCATTGCAGGCTTTGTTCTCAACAATAAACGAGAGATGTGACCTG
CGCCGTTGGATCTGTTTACTTCTTTGACCGCCTCAATTTACGGTCAAATTAAAATCTCAAATTATATACACCATGACTGT
GCTTTATATACGACTTTCTACTAAAAATAACATTAAGAGAAACTATAAGGAGAAGAACAATTAAAGAAGTTAATTTTACC
TGAGGATGATGAAAAAAAGAACGGAGAAAAGAAATAATGAGATCATCATTCCAAATAGAAAAAGGCAGACATAGAAACTT
TTGTGTGTGTCATGACGCACTGCCACTGAAAAACCAAATAATCAAATATTTCCAGATAAATATAGTTAATTTCCACCGCC
ATTAACTTTTAACTGCGAAATATAAATAAAATGGGAAAAATATATGAAAGTTTAATAATTTATGACAATAGCTGCGACAG
TTCTTACAGATCAAGGTGCTTATATTTTTTTGTTTGAAAGAAAGAGGAATATTATTTTTTAGTACACATATGGGGCTTAA
GTGTGTAGGGTGTATATATAAAGTGATCACCCAATATAACTTATCTTTTGTGTTTGCCTCTCATTCATAACTACATCAGA
TTCTAAGTATTTCTATTTATTTTCTCTTCATTACCTTTGCTCATCCTCCATCTCTTATTTAAAACTTAATTAATTACCTT
TTCAATCTCTTCCAACAAAACTTTTGTCCAAGAAGAAGAC
>AT1G03850.3 | chr1:977686-980685 REVERSE LENGTH=3000
ATGTGGTGCTATATAGATCATACTAGATATTCCTTCTTTTGACGTTATGTTAAGACCCTTCAATGCAGCATTAAGAGCAT
GTTTTAGAAAATTTTGGGTGTGGTTTGAGGTTATGGAGCTGTAGATTAAATATCACTTACTCTTTTAGGATATTACACGA
TCAATGTTGATCCTTATATGAACTGTGTGAGTGTATGGATAAGTGGAAAAACAAGAGACAAGTTACACTTGCTTTCAGTA
GACTTAGGTAGAGCAAGAAAGAACTTAGTCTCCATTTTCTTTCTTAAAGGAGTTGCTGTGTTTCTGATATTTTTCTTGGG
TGTTGCACAGGTGAAAATTGGATTAAGGGTTCTCACACGTCCCATGGGTGACCGTTTGCCTCAGATTTACCGAACCCTTG
GCGAGAACTACAGCGAAAGGGTTCTTCCTTCCATCATCCATGAAACCCTAAAAGCAGTGGTAGCTCAGTACAATGCAAGC
CAGCTCATTACCCAGAGAGAAGTACGTATCTCAACATTCTTTTTCTACAACTTTTCTGCTCTTTTGTTTCTAATGGTGGA
CTCTGTTTACTCTCTCCTCTAGGCTGTGAGCAGAGAGATACGCAAGATTCTGACAGAGCGGGCTTCTAACTTTGACATTG
CTCTTGATGATGTCTCCATCACGACTCTGACATTCGGCAAAGAGTTCACCGCAGCTATCGAGGCAAAACAAGTTGCTGCT
CAGGAAGCTGAACGGGCTAAGTTCATTGTGGAGAAAGCCGAACAAGACAGGAGAAGTGCGGTTATCCGTGCGCAGGTATA
GCATTGGTGATCTTGATTGCAAATCTAATGACATGAGATTAGTGGTTTTGGCCTGAAGCATTAGCTCTTTTTGAATCTTT
GTGCAGGGAGAAGCTAAAAGTGCTCAGCTTATCGGACAAGCAATTGCGAACAATCAGGCATTCATCACTCTGAGAAAGAT
TGAAGCTGCGAGAGAGATTGCACAGACCATTGCACAATCTGCTAACAAGGTTTACCTGAGCTCCAACGATCTGTTGCTTA
ACCTTCAAGAAATGAACTTGGAGCCTAAGAAGTAAAAGAGAAGGAACGAGTAAGTTTCTTCATTTCATATTCATTTCATT
TAAAAGATCTCTCCGCCTTGGAAGTAAAGGATGGGTTGGTGTTTGACCAAATGACCCTTTCTCGTGACTGATTCTGAAAA
TAGTCTTTAAGAGGACATATTGAGAGAGACGCAGATTGGCTTTGGTCAGTATTATTCATCATTTTCAATGAAACTTTTTG
TTGATATTTTCCTGTGTTTCCCCGGACAATTGATGAAGTTGAATTTAAAACTCAATAATATTCATATGATCTGATCTATG
CCAATAGTTCTTTTTAGTATATGTTACATACGACATGCTTATATAAATATCCGAATATAAGATCCGTACCAATCCTTTCA
TAAAACTTAAATATAAATATTTCTTGTTAGCTTGCTATTCAAATTTTCTTTTTTCCACTAGTTGCCAACCTTATCTACCT
ATAAGGATTTGTATTGGAGAGCAGAGAAAATAAAATATTGCATACGTATAATAAGATTTTGTATGAGCAGAGCAACATGG
ACCCTTTGTATTTAATGACGTCTTGCCGGCGCCACCATGATAGAGACGTCTTTTTCTTTCTTTCACCGGTGAGGAGTTTT
ATGGGGGTGACGAAACTCCGGCGAATTTTCCGGTGACGTCAAATTTTAAAATTTTGACCAAGTAAACTCTTATTTCAATA
TTTGTATATAACCGACGGCTGCTTTTTATGATGTCATGTATAATTAAAATTAGCTGGAAACGAGTGATGACCGTTAACCA
AGATAATAAAATGTTTTGAGCAATAAATAATTCCAAAAAAATAAAAGCGTTGTGGATTAACAAAAGACGGAACGACTTGC
TGTTTCGTAAAGTTAAAGGGAGACGTCATGTCGTTTTGTCACCATGAGGGTCCATTTTTTTTTGTCAGTTTTTCGTACTT
CTCAGCTGTTTCTTTTGACGAAAGGAGTTGTTAGATTTTCCACAGAACTGTTGACAAGTCATCACCTTGGCTTTGCGGAG
TTCGTGACGTATGTGCAACGTATTTTCGACCATATCATAAGTTTAACTAATCCTAGACAAGATGTTCAAAATGTATAATT
CGATGGAAAAAATATGCGTTTCTATAGTTTATGCGTTTTATCAAAATTCTAAATGACAGCTTAAATCCATGATAATAGAC
AGATGCTTAATGGAAAAGAAATAAAATCTATAGGACGTGTACTGGGTAGTGGGTACATATATATGTTTCAAGGTGCAACT
AGAATATAAAACACAAATTGATATCTTAATGTTAGAGAAAACAAGTCATCGTCATGACGTAATAGAGATGATCTAAAATC
TAATGGTCCATACAAATGATTTGCCTTTATCCATAAAACGTAACCTTACGAAGACAATTTTAATTGTGACATAAGTTTCT
AAACAAATAAAGATATCTCTTGACATCAGCCTTGTCGTAAGCCCCTTACTATGTATTCGTCATCATTTAGTTTAATATAA
TCTATATATAAGTCACTGATTTTATGAATGCTACAATTTTCTAAATTACAATATGTCAAAAATGACATTCGGTTAAGATA
ATCATAGTTATATTCTTTAAAAAATTGAGTTGTCGCATTTGAGTTCCGACAATGAGTTCGAAATTTATCTTTCACACATA
AGTTAAATATATTTTTAAGTTTTGGATGATTTACACTCAACATTAATAAATAATCATAAGTTTAGTTATAGATCTTTATT
TTGGATACGGTGACATGGCTTCGGATATCAAGAGAATACAGTTTACACATGCTTCATTGACCCCCAAAGCCAAATGCTCT
CCAAAATCCTCTATATAAATTCTTTAATAATCACATCTCTTACCAAACGAACCCAACTACACAAGTCTCTCTCTCTTTTC
CCATTTCTCCCTCTCTCTCTTTGTCTCTCTATCATCAATT
>AT1G03850.1 | chr1:977686-980685 REVERSE LENGTH=3000
ATGTGGTGCTATATAGATCATACTAGATATTCCTTCTTTTGACGTTATGTTAAGACCCTTCAATGCAGCATTAAGAGCAT
GTTTTAGAAAATTTTGGGTGTGGTTTGAGGTTATGGAGCTGTAGATTAAATATCACTTACTCTTTTAGGATATTACACGA
TCAATGTTGATCCTTATATGAACTGTGTGAGTGTATGGATAAGTGGAAAAACAAGAGACAAGTTACACTTGCTTTCAGTA
GACTTAGGTAGAGCAAGAAAGAACTTAGTCTCCATTTTCTTTCTTAAAGGAGTTGCTGTGTTTCTGATATTTTTCTTGGG
TGTTGCACAGGTGAAAATTGGATTAAGGGTTCTCACACGTCCCATGGGTGACCGTTTGCCTCAGATTTACCGAACCCTTG
GCGAGAACTACAGCGAAAGGGTTCTTCCTTCCATCATCCATGAAACCCTAAAAGCAGTGGTAGCTCAGTACAATGCAAGC
CAGCTCATTACCCAGAGAGAAGTACGTATCTCAACATTCTTTTTCTACAACTTTTCTGCTCTTTTGTTTCTAATGGTGGA
CTCTGTTTACTCTCTCCTCTAGGCTGTGAGCAGAGAGATACGCAAGATTCTGACAGAGCGGGCTTCTAACTTTGACATTG
CTCTTGATGATGTCTCCATCACGACTCTGACATTCGGCAAAGAGTTCACCGCAGCTATCGAGGCAAAACAAGTTGCTGCT
CAGGAAGCTGAACGGGCTAAGTTCATTGTGGAGAAAGCCGAACAAGACAGGAGAAGTGCGGTTATCCGTGCGCAGGTATA
GCATTGGTGATCTTGATTGCAAATCTAATGACATGAGATTAGTGGTTTTGGCCTGAAGCATTAGCTCTTTTTGAATCTTT
GTGCAGGGAGAAGCTAAAAGTGCTCAGCTTATCGGACAAGCAATTGCGAACAATCAGGCATTCATCACTCTGAGAAAGAT
TGAAGCTGCGAGAGAGATTGCACAGACCATTGCACAATCTGCTAACAAGGTTTACCTGAGCTCCAACGATCTGTTGCTTA
ACCTTCAAGAAATGAACTTGGAGCCTAAGAAGTAAAAGAGAAGGAACGAGTAAGTTTCTTCATTTCATATTCATTTCATT
TAAAAGATCTCTCCGCCTTGGAAGTAAAGGATGGGTTGGTGTTTGACCAAATGACCCTTTCTCGTGACTGATTCTGAAAA
TAGTCTTTAAGAGGACATATTGAGAGAGACGCAGATTGGCTTTGGTCAGTATTATTCATCATTTTCAATGAAACTTTTTG
TTGATATTTTCCTGTGTTTCCCCGGACAATTGATGAAGTTGAATTTAAAACTCAATAATATTCATATGATCTGATCTATG
CCAATAGTTCTTTTTAGTATATGTTACATACGACATGCTTATATAAATATCCGAATATAAGATCCGTACCAATCCTTTCA
TAAAACTTAAATATAAATATTTCTTGTTAGCTTGCTATTCAAATTTTCTTTTTTCCACTAGTTGCCAACCTTATCTACCT
ATAAGGATTTGTATTGGAGAGCAGAGAAAATAAAATATTGCATACGTATAATAAGATTTTGTATGAGCAGAGCAACATGG
ACCCTTTGTATTTAATGACGTCTTGCCGGCGCCACCATGATAGAGACGTCTTTTTCTTTCTTTCACCGGTGAGGAGTTTT
ATGGGGGTGACGAAACTCCGGCGAATTTTCCGGTGACGTCAAATTTTAAAATTTTGACCAAGTAAACTCTTATTTCAATA
TTTGTATATAACCGACGGCTGCTTTTTATGATGTCATGTATAATTAAAATTAGCTGGAAACGAGTGATGACCGTTAACCA
AGATAATAAAATGTTTTGAGCAATAAATAATTCCAAAAAAATAAAAGCGTTGTGGATTAACAAAAGACGGAACGACTTGC
TGTTTCGTAAAGTTAAAGGGAGACGTCATGTCGTTTTGTCACCATGAGGGTCCATTTTTTTTTGTCAGTTTTTCGTACTT
CTCAGCTGTTTCTTTTGACGAAAGGAGTTGTTAGATTTTCCACAGAACTGTTGACAAGTCATCACCTTGGCTTTGCGGAG
TTCGTGACGTATGTGCAACGTATTTTCGACCATATCATAAGTTTAACTAATCCTAGACAAGATGTTCAAAATGTATAATT
CGATGGAAAAAATATGCGTTTCTATAGTTTATGCGTTTTATCAAAATTCTAAATGACAGCTTAAATCCATGATAATAGAC
AGATGCTTAATGGAAAAGAAATAAAATCTATAGGACGTGTACTGGGTAGTGGGTACATATATATGTTTCAAGGTGCAACT
AGAATATAAAACACAAATTGATATCTTAATGTTAGAGAAAACAAGTCATCGTCATGACGTAATAGAGATGATCTAAAATC
TAATGGTCCATACAAATGATTTGCCTTTATCCATAAAACGTAACCTTACGAAGACAATTTTAATTGTGACATAAGTTTCT
AAACAAATAAAGATATCTCTTGACATCAGCCTTGTCGTAAGCCCCTTACTATGTATTCGTCATCATTTAGTTTAATATAA
TCTATATATAAGTCACTGATTTTATGAATGCTACAATTTTCTAAATTACAATATGTCAAAAATGACATTCGGTTAAGATA
ATCATAGTTATATTCTTTAAAAAATTGAGTTGTCGCATTTGAGTTCCGACAATGAGTTCGAAATTTATCTTTCACACATA
AGTTAAATATATTTTTAAGTTTTGGATGATTTACACTCAACATTAATAAATAATCATAAGTTTAGTTATAGATCTTTATT
TTGGATACGGTGACATGGCTTCGGATATCAAGAGAATACAGTTTACACATGCTTCATTGACCCCCAAAGCCAAATGCTCT
CCAAAATCCTCTATATAAATTCTTTAATAATCACATCTCTTACCAAACGAACCCAACTACACAAGTCTCTCTCTCTTTTC
CCATTTCTCCCTCTCTCTCTTTGTCTCTCTATCATCAATT
>AT1G03850.2 | chr1:977686-980685 REVERSE LENGTH=3000
ATGTGGTGCTATATAGATCATACTAGATATTCCTTCTTTTGACGTTATGTTAAGACCCTTCAATGCAGCATTAAGAGCAT
GTTTTAGAAAATTTTGGGTGTGGTTTGAGGTTATGGAGCTGTAGATTAAATATCACTTACTCTTTTAGGATATTACACGA
TCAATGTTGATCCTTATATGAACTGTGTGAGTGTATGGATAAGTGGAAAAACAAGAGACAAGTTACACTTGCTTTCAGTA
GACTTAGGTAGAGCAAGAAAGAACTTAGTCTCCATTTTCTTTCTTAAAGGAGTTGCTGTGTTTCTGATATTTTTCTTGGG
TGTTGCACAGGTGAAAATTGGATTAAGGGTTCTCACACGTCCCATGGGTGACCGTTTGCCTCAGATTTACCGAACCCTTG
GCGAGAACTACAGCGAAAGGGTTCTTCCTTCCATCATCCATGAAACCCTAAAAGCAGTGGTAGCTCAGTACAATGCAAGC
CAGCTCATTACCCAGAGAGAAGTACGTATCTCAACATTCTTTTTCTACAACTTTTCTGCTCTTTTGTTTCTAATGGTGGA
CTCTGTTTACTCTCTCCTCTAGGCTGTGAGCAGAGAGATACGCAAGATTCTGACAGAGCGGGCTTCTAACTTTGACATTG
CTCTTGATGATGTCTCCATCACGACTCTGACATTCGGCAAAGAGTTCACCGCAGCTATCGAGGCAAAACAAGTTGCTGCT
CAGGAAGCTGAACGGGCTAAGTTCATTGTGGAGAAAGCCGAACAAGACAGGAGAAGTGCGGTTATCCGTGCGCAGGTATA
GCATTGGTGATCTTGATTGCAAATCTAATGACATGAGATTAGTGGTTTTGGCCTGAAGCATTAGCTCTTTTTGAATCTTT
GTGCAGGGAGAAGCTAAAAGTGCTCAGCTTATCGGACAAGCAATTGCGAACAATCAGGCATTCATCACTCTGAGAAAGAT
TGAAGCTGCGAGAGAGATTGCACAGACCATTGCACAATCTGCTAACAAGGTTTACCTGAGCTCCAACGATCTGTTGCTTA
ACCTTCAAGAAATGAACTTGGAGCCTAAGAAGTAAAAGAGAAGGAACGAGTAAGTTTCTTCATTTCATATTCATTTCATT
TAAAAGATCTCTCCGCCTTGGAAGTAAAGGATGGGTTGGTGTTTGACCAAATGACCCTTTCTCGTGACTGATTCTGAAAA
TAGTCTTTAAGAGGACATATTGAGAGAGACGCAGATTGGCTTTGGTCAGTATTATTCATCATTTTCAATGAAACTTTTTG
TTGATATTTTCCTGTGTTTCCCCGGACAATTGATGAAGTTGAATTTAAAACTCAATAATATTCATATGATCTGATCTATG
CCAATAGTTCTTTTTAGTATATGTTACATACGACATGCTTATATAAATATCCGAATATAAGATCCGTACCAATCCTTTCA
TAAAACTTAAATATAAATATTTCTTGTTAGCTTGCTATTCAAATTTTCTTTTTTCCACTAGTTGCCAACCTTATCTACCT
ATAAGGATTTGTATTGGAGAGCAGAGAAAATAAAATATTGCATACGTATAATAAGATTTTGTATGAGCAGAGCAACATGG
ACCCTTTGTATTTAATGACGTCTTGCCGGCGCCACCATGATAGAGACGTCTTTTTCTTTCTTTCACCGGTGAGGAGTTTT
ATGGGGGTGACGAAACTCCGGCGAATTTTCCGGTGACGTCAAATTTTAAAATTTTGACCAAGTAAACTCTTATTTCAATA
TTTGTATATAACCGACGGCTGCTTTTTATGATGTCATGTATAATTAAAATTAGCTGGAAACGAGTGATGACCGTTAACCA
AGATAATAAAATGTTTTGAGCAATAAATAATTCCAAAAAAATAAAAGCGTTGTGGATTAACAAAAGACGGAACGACTTGC
TGTTTCGTAAAGTTAAAGGGAGACGTCATGTCGTTTTGTCACCATGAGGGTCCATTTTTTTTTGTCAGTTTTTCGTACTT
CTCAGCTGTTTCTTTTGACGAAAGGAGTTGTTAGATTTTCCACAGAACTGTTGACAAGTCATCACCTTGGCTTTGCGGAG
TTCGTGACGTATGTGCAACGTATTTTCGACCATATCATAAGTTTAACTAATCCTAGACAAGATGTTCAAAATGTATAATT
CGATGGAAAAAATATGCGTTTCTATAGTTTATGCGTTTTATCAAAATTCTAAATGACAGCTTAAATCCATGATAATAGAC
AGATGCTTAATGGAAAAGAAATAAAATCTATAGGACGTGTACTGGGTAGTGGGTACATATATATGTTTCAAGGTGCAACT
AGAATATAAAACACAAATTGATATCTTAATGTTAGAGAAAACAAGTCATCGTCATGACGTAATAGAGATGATCTAAAATC
TAATGGTCCATACAAATGATTTGCCTTTATCCATAAAACGTAACCTTACGAAGACAATTTTAATTGTGACATAAGTTTCT
AAACAAATAAAGATATCTCTTGACATCAGCCTTGTCGTAAGCCCCTTACTATGTATTCGTCATCATTTAGTTTAATATAA
TCTATATATAAGTCACTGATTTTATGAATGCTACAATTTTCTAAATTACAATATGTCAAAAATGACATTCGGTTAAGATA
ATCATAGTTATATTCTTTAAAAAATTGAGTTGTCGCATTTGAGTTCCGACAATGAGTTCGAAATTTATCTTTCACACATA
AGTTAAATATATTTTTAAGTTTTGGATGATTTACACTCAACATTAATAAATAATCATAAGTTTAGTTATAGATCTTTATT
TTGGATACGGTGACATGGCTTCGGATATCAAGAGAATACAGTTTACACATGCTTCATTGACCCCCAAAGCCAAATGCTCT
CCAAAATCCTCTATATAAATTCTTTAATAATCACATCTCTTACCAAACGAACCCAACTACACAAGTCTCTCTCTCTTTTC
CCATTTCTCCCTCTCTCTCTTTGTCTCTCTATCATCAATT
>AT1G03860.3 | chr1:981158-984157 REVERSE LENGTH=3000
CAACTTGTGTGTTCCCAGCTGTCACTTAGTCAGCCTGTCCACTCATTTTGTTCTTTTTTACAAAAACACACACATCATAT
ATTCTTCTAACATACATTACATGCTACATGTCTACGCATCTATATGTATGAATGCATCAATTGTATGTATATTGCGGATT
ACGTTAATTACATTATTTGTAAGTCATTTATGCTGTAAAGTTTTGTATTCTATTCTCAGTTAACTTCTAATGATGATATA
GTGATGATACTATCTATAAAAAAAAAGTTCTGATTTAATAGGACCTATCTAGGTGTAGGCTTGTAGCAATACCAAATGTA
GAAGGTTTTATGTCCAAGGATTTTTCAATTTTCTCCATTTCATTCCCTAAATTCCTATCCCGATTTACGTCCACCTTACA
CCGTAAGTTGTGTTGTCGAACATTATCTTCCACACATATTTTATGTAAATTATTGACTCTCTCGATCCCATTACATGTGA
TGTGGGCTCTACCTACGGTTCCACCAACCTCATATTCTAATCTAATATTTTTCTCATATGCTAATTTTAAATACTAAACG
AATCTTAACGGCTGATATATTCGTATATGAATTCATCTACACAACATTTATGTTAATGATATATCTCTAGTCTAGACATT
ATTTGTCTACAAACGTTTTGTATTGACTTGGCCATCTCATTCCAACAAGATACAACTCATCACTCCAAACATTCAACTTC
CATATAAACCATTCCCTTCCGATCTCACTTTCCAAATCACTCTTCACACTTTAACTAAGCAAACCAATAATGGCTACCAC
TCGTCTAACTCTAGCTCCTCTCCTCCTCATCGCAGCCGTACTACTCGCAACCAAGGCAACGGCTCAGCCGGCAGCCCCCG
CTCCAGAGCCTGCTGGTCCCATCAACCTCACTGCGATCCTCGAAAAAGGTGGTCAATTCACTACTTTCATCCATCTTCTA
AACATCACTCAAGTCGGTAGTCAAGTGAACATTCAAGTCAATAGTTCATCCGAAGGTATGACGGTGTTCGCACCAACAGA
CAATGCTTTTCAAAACCTTAAACCCGGAACCCTAAACCAGTTAAGCCCTGACGATCAAGTTAAACTCATTCTCTACCACG
TTAGCCCCAAATATTACAGTATGGATGATCTCCTCTCCGTGAGTAACCCGGTTAGGACTCAAGCTTCTGGCCGAGACAAC
GGTGTTTACGGGCTTAACTTCACCGGCCAAACAAACCAAATCAATGTCTCTACTGGTTATGTGGAGACACGTATTAGCAA
TTCGTTGAGGCAACAACGTCCTCTCGCAGTTTATGTTGTCGACATGGTTTTGTTGCCCGGTGAGATGTTCGGAGAGCACA
AGCTTTCGCCGATTGCTCCTGCCCCTAAATCTAAATCCGGTGGGGTTACCGATGACTCCGGCTCCACTAAGAAGGCAGCG
TCACCGTCGGATAAGTCAGGCTCCGGTGAGAAGAAAGTCGGACTAGGGTTTGGTCTTGGACTTATTGTCTTATGTTTGAA
ATTTCTCTTTTGAAAATTTAATAGCAAAGATTTGTTTTGCTTTCTATTGATTTTATCCTGCGATGTGAGGTATAAATATG
AAATTTGTTGATTAAGTTCCGTGAAATAAAATGTGAGATTTTTAATAACATACGTCGTCTATAGTTGTCAATTGTGCCTG
TCGAAGTGGATAACTCTTTTCTTGGCGAACCCAAAACAACAAATTTGTGATGTGAACAAAATATTTTGTTAACTTAATTA
CTAAAGTACGTATACAATTGATGAGATGCTTATTTGTTTTCTGTTTTAATTGCAAGTTCCATTCACGACATTTTAACTCT
AGCTACGTGAAAAATGGATCGAAGGATCGGTAGCCGATCCGAAAAACTAGCCATCACATGCGATTACTAGACATAGATTA
GTAGTATTATTTAATTCTGACCAGCAGTATAGATAGTATTCATAATAATAAAGTGTTCAGATAATCGTTTTACTGTAACA
CGCTTTAAAATAAACATGATAATAACTACCCAGTTGCCATTAAATTATAATTCATCGTCCTTAGCCCATGTGATAATGGG
CTTAGTGAAACATATTTTAAAATAATGGGCCTGAGCAATGTCTTTAAAATTTGTCAAACACTTGAGGACGGAAAACAAAA
ACATAACTAAATGCCTAAAATGGGCCTCTCGAAAAAGATAATGTGTTTAATGAACCATATTTGAAAGTAATGGGCCTAAG
CAAATAGGCACGAACATACTAGAAGGTAGTTTGCCAATGCATATCTGACCGATTTCTCATTTCTAAAACCCTAAGCTTCG
CCGGCAGCTCCGATCGTGATCTTTCATAAATCCTACCATCGCCGTCGATTAAGAGCTGAGCTCAGGTTTATCTATCTGCT
TTTTCCTCCCAGTTTTCACTGTGTTTCGTTGTATGCTCTGTTTGGTTGTCGATAGTCACACAGTGCCTGATCGTCGGTCA
ATTTGCTAATCCTTGTGTGATTTAGAGTTGGAATGATCATTTGGTGAAATCTCGTGGATCTTTTCTTGTTGAAAGCTTGT
TGACTTGCTCGTCATATATATTCGACGATCTATGGGTACTGTATCTAGTTGATAATGTTCAAAGGCTTGATCGATTTTAG
CCTTGGGATCTGCTACCGATGCTTTCAATTTCTGACGCTTTTCTATGCGATCTTTTCGAATTCGTTTTTCTCTCCAGTTT
TTGCCATGTCAATTGATTCTCTTAGTAACACTACTTCTTTGTTTGCTCTCTTGGATTTTTTGTTTCTTCTGAAATGGAGG
CTTGTGCATTGATTGTTCTATGTGTGTGATTTCTTATGCGGTGTTAAGTCCTTTGGATCTTCGTATAATGATGTTTTTAA
TCTGCTGACAAACGAATTTATCCCTGCGGCGTTTTAGTTTGCTACATATAAAGTTCTTAGCTGTGAACTGTTTCTCCTGG
GTATCTCATTGCGGTTTGAATTCTGTTTTGCTATCAGGAA
>AT1G03860.1 | chr1:981158-984157 REVERSE LENGTH=3000
CAACTTGTGTGTTCCCAGCTGTCACTTAGTCAGCCTGTCCACTCATTTTGTTCTTTTTTACAAAAACACACACATCATAT
ATTCTTCTAACATACATTACATGCTACATGTCTACGCATCTATATGTATGAATGCATCAATTGTATGTATATTGCGGATT
ACGTTAATTACATTATTTGTAAGTCATTTATGCTGTAAAGTTTTGTATTCTATTCTCAGTTAACTTCTAATGATGATATA
GTGATGATACTATCTATAAAAAAAAAGTTCTGATTTAATAGGACCTATCTAGGTGTAGGCTTGTAGCAATACCAAATGTA
GAAGGTTTTATGTCCAAGGATTTTTCAATTTTCTCCATTTCATTCCCTAAATTCCTATCCCGATTTACGTCCACCTTACA
CCGTAAGTTGTGTTGTCGAACATTATCTTCCACACATATTTTATGTAAATTATTGACTCTCTCGATCCCATTACATGTGA
TGTGGGCTCTACCTACGGTTCCACCAACCTCATATTCTAATCTAATATTTTTCTCATATGCTAATTTTAAATACTAAACG
AATCTTAACGGCTGATATATTCGTATATGAATTCATCTACACAACATTTATGTTAATGATATATCTCTAGTCTAGACATT
ATTTGTCTACAAACGTTTTGTATTGACTTGGCCATCTCATTCCAACAAGATACAACTCATCACTCCAAACATTCAACTTC
CATATAAACCATTCCCTTCCGATCTCACTTTCCAAATCACTCTTCACACTTTAACTAAGCAAACCAATAATGGCTACCAC
TCGTCTAACTCTAGCTCCTCTCCTCCTCATCGCAGCCGTACTACTCGCAACCAAGGCAACGGCTCAGCCGGCAGCCCCCG
CTCCAGAGCCTGCTGGTCCCATCAACCTCACTGCGATCCTCGAAAAAGGTGGTCAATTCACTACTTTCATCCATCTTCTA
AACATCACTCAAGTCGGTAGTCAAGTGAACATTCAAGTCAATAGTTCATCCGAAGGTATGACGGTGTTCGCACCAACAGA
CAATGCTTTTCAAAACCTTAAACCCGGAACCCTAAACCAGTTAAGCCCTGACGATCAAGTTAAACTCATTCTCTACCACG
TTAGCCCCAAATATTACAGTATGGATGATCTCCTCTCCGTGAGTAACCCGGTTAGGACTCAAGCTTCTGGCCGAGACAAC
GGTGTTTACGGGCTTAACTTCACCGGCCAAACAAACCAAATCAATGTCTCTACTGGTTATGTGGAGACACGTATTAGCAA
TTCGTTGAGGCAACAACGTCCTCTCGCAGTTTATGTTGTCGACATGGTTTTGTTGCCCGGTGAGATGTTCGGAGAGCACA
AGCTTTCGCCGATTGCTCCTGCCCCTAAATCTAAATCCGGTGGGGTTACCGATGACTCCGGCTCCACTAAGAAGGCAGCG
TCACCGTCGGATAAGTCAGGCTCCGGTGAGAAGAAAGTCGGACTAGGGTTTGGTCTTGGACTTATTGTCTTATGTTTGAA
ATTTCTCTTTTGAAAATTTAATAGCAAAGATTTGTTTTGCTTTCTATTGATTTTATCCTGCGATGTGAGGTATAAATATG
AAATTTGTTGATTAAGTTCCGTGAAATAAAATGTGAGATTTTTAATAACATACGTCGTCTATAGTTGTCAATTGTGCCTG
TCGAAGTGGATAACTCTTTTCTTGGCGAACCCAAAACAACAAATTTGTGATGTGAACAAAATATTTTGTTAACTTAATTA
CTAAAGTACGTATACAATTGATGAGATGCTTATTTGTTTTCTGTTTTAATTGCAAGTTCCATTCACGACATTTTAACTCT
AGCTACGTGAAAAATGGATCGAAGGATCGGTAGCCGATCCGAAAAACTAGCCATCACATGCGATTACTAGACATAGATTA
GTAGTATTATTTAATTCTGACCAGCAGTATAGATAGTATTCATAATAATAAAGTGTTCAGATAATCGTTTTACTGTAACA
CGCTTTAAAATAAACATGATAATAACTACCCAGTTGCCATTAAATTATAATTCATCGTCCTTAGCCCATGTGATAATGGG
CTTAGTGAAACATATTTTAAAATAATGGGCCTGAGCAATGTCTTTAAAATTTGTCAAACACTTGAGGACGGAAAACAAAA
ACATAACTAAATGCCTAAAATGGGCCTCTCGAAAAAGATAATGTGTTTAATGAACCATATTTGAAAGTAATGGGCCTAAG
CAAATAGGCACGAACATACTAGAAGGTAGTTTGCCAATGCATATCTGACCGATTTCTCATTTCTAAAACCCTAAGCTTCG
CCGGCAGCTCCGATCGTGATCTTTCATAAATCCTACCATCGCCGTCGATTAAGAGCTGAGCTCAGGTTTATCTATCTGCT
TTTTCCTCCCAGTTTTCACTGTGTTTCGTTGTATGCTCTGTTTGGTTGTCGATAGTCACACAGTGCCTGATCGTCGGTCA
ATTTGCTAATCCTTGTGTGATTTAGAGTTGGAATGATCATTTGGTGAAATCTCGTGGATCTTTTCTTGTTGAAAGCTTGT
TGACTTGCTCGTCATATATATTCGACGATCTATGGGTACTGTATCTAGTTGATAATGTTCAAAGGCTTGATCGATTTTAG
CCTTGGGATCTGCTACCGATGCTTTCAATTTCTGACGCTTTTCTATGCGATCTTTTCGAATTCGTTTTTCTCTCCAGTTT
TTGCCATGTCAATTGATTCTCTTAGTAACACTACTTCTTTGTTTGCTCTCTTGGATTTTTTGTTTCTTCTGAAATGGAGG
CTTGTGCATTGATTGTTCTATGTGTGTGATTTCTTATGCGGTGTTAAGTCCTTTGGATCTTCGTATAATGATGTTTTTAA
TCTGCTGACAAACGAATTTATCCCTGCGGCGTTTTAGTTTGCTACATATAAAGTTCTTAGCTGTGAACTGTTTCTCCTGG
GTATCTCATTGCGGTTTGAATTCTGTTTTGCTATCAGGAA
>AT1G03860.2 | chr1:980871-983870 REVERSE LENGTH=3000
TCTAGGTGTAGGCTTGTAGCAATACCAAATGTAGAAGGTTTTATGTCCAAGGATTTTTCAATTTTCTCCATTTCATTCCC
TAAATTCCTATCCCGATTTACGTCCACCTTACACCGTAAGTTGTGTTGTCGAACATTATCTTCCACACATATTTTATGTA
AATTATTGACTCTCTCGATCCCATTACATGTGATGTGGGCTCTACCTACGGTTCCACCAACCTCATATTCTAATCTAATA
TTTTTCTCATATGCTAATTTTAAATACTAAACGAATCTTAACGGCTGATATATTCGTATATGAATTCATCTACACAACAT
TTATGTTAATGATATATCTCTAGTCTAGACATTATTTGTCTACAAACGTTTTGTATTGACTTGGCCATCTCATTCCAACA
AGATACAACTCATCACTCCAAACATTCAACTTCCATATAAACCATTCCCTTCCGATCTCACTTTCCAAATCACTCTTCAC
ACTTTAACTAAGCAAACCAATAATGGCTACCACTCGTCTAACTCTAGCTCCTCTCCTCCTCATCGCAGCCGTACTACTCG
CAACCAAGGCAACGGCTCAGCCGGCAGCCCCCGCTCCAGAGCCTGCTGGTCCCATCAACCTCACTGCGATCCTCGAAAAA
GGTGGTCAATTCACTACTTTCATCCATCTTCTAAACATCACTCAAGTCGGTAGTCAAGTGAACATTCAAGTCAATAGTTC
ATCCGAAGGTATGACGGTGTTCGCACCAACAGACAATGCTTTTCAAAACCTTAAACCCGGAACCCTAAACCAGTTAAGCC
CTGACGATCAAGTTAAACTCATTCTCTACCACGTTAGCCCCAAATATTACAGTATGGATGATCTCCTCTCCGTGAGTAAC
CCGGTTAGGACTCAAGCTTCTGGCCGAGACAACGGTGTTTACGGGCTTAACTTCACCGGCCAAACAAACCAAATCAATGT
CTCTACTGGTTATGTGGAGACACGTATTAGCAATTCGTTGAGGCAACAACGTCCTCTCGCAGTTTATGTTGTCGACATGG
TTTTGTTGCCCGGTGAGATGTTCGGAGAGCACAAGCTTTCGCCGATTGCTCCTGCCCCTAAATCTAAATCCGGTGGGGTT
ACCGATGACTCCGGCTCCACTAAGAAGGCAGCGTCACCGTCGGATAAGTCAGGCTCCGGTGAGAAGAAAGTCGGACTAGG
GTTTGGTCTTGGACTTATTGTCTTATGTTTGAAATTTCTCTTTTGAAAATTTAATAGCAAAGATTTGTTTTGCTTTCTAT
TGATTTTATCCTGCGATGTGAGGTATAAATATGAAATTTGTTGATTAAGTTCCGTGAAATAAAATGTGAGATTTTTAATA
ACATACGTCGTCTATAGTTGTCAATTGTGCCTGTCGAAGTGGATAACTCTTTTCTTGGCGAACCCAAAACAACAAATTTG
TGATGTGAACAAAATATTTTGTTAACTTAATTACTAAAGTACGTATACAATTGATGAGATGCTTATTTGTTTTCTGTTTT
AATTGCAAGTTCCATTCACGACATTTTAACTCTAGCTACGTGAAAAATGGATCGAAGGATCGGTAGCCGATCCGAAAAAC
TAGCCATCACATGCGATTACTAGACATAGATTAGTAGTATTATTTAATTCTGACCAGCAGTATAGATAGTATTCATAATA
ATAAAGTGTTCAGATAATCGTTTTACTGTAACACGCTTTAAAATAAACATGATAATAACTACCCAGTTGCCATTAAATTA
TAATTCATCGTCCTTAGCCCATGTGATAATGGGCTTAGTGAAACATATTTTAAAATAATGGGCCTGAGCAATGTCTTTAA
AATTTGTCAAACACTTGAGGACGGAAAACAAAAACATAACTAAATGCCTAAAATGGGCCTCTCGAAAAAGATAATGTGTT
TAATGAACCATATTTGAAAGTAATGGGCCTAAGCAAATAGGCACGAACATACTAGAAGGTAGTTTGCCAATGCATATCTG
ACCGATTTCTCATTTCTAAAACCCTAAGCTTCGCCGGCAGCTCCGATCGTGATCTTTCATAAATCCTACCATCGCCGTCG
ATTAAGAGCTGAGCTCAGGTTTATCTATCTGCTTTTTCCTCCCAGTTTTCACTGTGTTTCGTTGTATGCTCTGTTTGGTT
GTCGATAGTCACACAGTGCCTGATCGTCGGTCAATTTGCTAATCCTTGTGTGATTTAGAGTTGGAATGATCATTTGGTGA
AATCTCGTGGATCTTTTCTTGTTGAAAGCTTGTTGACTTGCTCGTCATATATATTCGACGATCTATGGGTACTGTATCTA
GTTGATAATGTTCAAAGGCTTGATCGATTTTAGCCTTGGGATCTGCTACCGATGCTTTCAATTTCTGACGCTTTTCTATG
CGATCTTTTCGAATTCGTTTTTCTCTCCAGTTTTTGCCATGTCAATTGATTCTCTTAGTAACACTACTTCTTTGTTTGCT
CTCTTGGATTTTTTGTTTCTTCTGAAATGGAGGCTTGTGCATTGATTGTTCTATGTGTGTGATTTCTTATGCGGTGTTAA
GTCCTTTGGATCTTCGTATAATGATGTTTTTAATCTGCTGACAAACGAATTTATCCCTGCGGCGTTTTAGTTTGCTACAT
ATAAAGTTCTTAGCTGTGAACTGTTTCTCCTGGGTATCTCATTGCGGTTTGAATTCTGTTTTGCTATCAGGAAATGAGTT
TCAACAAAGTTCCCAACATTCCTGGAGCTCCTGCTCTCTCTGCCCTTCTTAAGGTCAGCGTTATTGGTGGGCTCGGTGTC
TATGCCCTTACTAATAGTCTCTACAATGTCGATGGAGGACACCGTGCTGTCATGTTCAACCGATTAACTGGTATCAAGGA
AAAGGTTTGTATTTCTCAAACTAACAAGATGTACTTTTATATCTGAGGCTTTGAATTCTAAGAAAGCGTTACTTTTACTT
GGATTTGTGTTTTCAGGTGTACCCAGAAGGCACACATTTT
>AT1G03870.1 | chr1:983369-986368 REVERSE LENGTH=3000
TCTGACCCTGACCTTGACCTTCTCCAAATACCGGTGACTCCATGAACGTCTCGGCGCATCCCGGAATAACTCTTCCCATT
AGACCCCTTCCTATTTATCATAGCCAAAAAATAATATCAAACATTTTTACAAATAATGAAGCTTTTGGAACTTCTACTAT
TTTTTATGATCTATGAGAATGCCAAATATTTTTTTCATTTGCAGTACTTATACTGGACAAGGAAATGTAAGATTTATATT
AGTTACTATTTTTCTTGTCGATCTATATATTATTATAATGTAGTATATATATAAACGCACCGTGAACAACAAACGTGAGT
TTGCCGGCGTTCAAGAAAGTGGGCAAGAAAAGACCCTGAGGCTCAATGACGAAACGCTCAAAGGCAAAGCCGGAGCAACG
GAGCTGGGGTGCATGGTGGTCCCAGACCTCGATGCGACCACCCTCGCTCTTGATGATTTGGGATGGTTCGAGCGCATTGA
GTTGATCGAGCTGGCACTCGTTGGGCCACTGTTGGGCAGTGTAGCCATTGAAGAGGATCAAGAGTGTCAAAGAGAAAGAG
ATAATAGATGAGACTCGACCCATTTTTCTTCCTCTTTATTGATTTACTTTCTTACTTTGTGGGTTATGGAGTTTATGTAT
TTATAGGAGACTTGTTGTAAAGAGTTCTTTTAAAAATAAAAATAACACCATAACACCAATAAAAATAGACAAATCCAATA
ATCGAAAACAAATAGACGCATAATCCAATAATCCAATAATCAGTAACATACTTACATTCGATAATTAGGTCTGATATTAT
TTTAGTTTTGGTCAAGATTTTATTATTTATTTTTTAAAATAAATTATTCAACATTTTGTAACAAAATGATAGTGTAGACC
AATTTGTTTCATATTCGCTACAGTTTAGTCTTGGTTATGATTTATTCAATAAACAATGAAATCGAATTATAATTGTCGAC
CCATGGTTTAGATAATTAACTAATTTGACACCAATTGGTTTAAGGGAAATAGCTCTCTTGATCGGGGTGACACTCCACAT
GTATTACGTTTTTCTACTTTTGGCATTAAACATTTTTTGGAAGACATCATATTATCAGTGACCCTCTAAGTAATGTGTAT
TCTCGTTTTGTTTGCTGTTCTACTAGTAATTTAAAATAGTAATGACGAACGGAAAATGAGAAGTACTTGAACTTGTAAAT
GGAGGGAGTAGACGAGTAGTAGACACATTTCAGCTTGCATGCCTCCTTAAAGTGCATGTTCTTACACATCAGCATCTAAT
ATGGGCATCGAAAAACAGACAACGGGGAACAAAAACGACAAAAGAGTTTAAAAGTTATTATTGTATCTAAATAAAAATTT
AATCGATTTTTTTTGGGAGAACCCGGTTTTAATGTTATAGTATAGTAATCGATTGTTTTTGTGTAAGAAAAAATTAAGGC
TTGTAATAATGTAAGCATAAATAAAAGTAAAGCTTGTAAAAAATGTAAGAATCAGATTTAGACGTTTAAAAACTAAGGTT
AAAGTTTGAGTTATTACTGTATTAGAAAAGAACACTGATGAGAGTCTAGAGAGTAAACACGTGAGAACCACGTGATGATG
TGGCGGACGCGACGAACCGACGTGACGAGTGTATGGCTGCATGCTGCTCGGATGCTTCCACTTGGATCCTTGTTTCTAAA
TTTGGTCTGTCTTCCTCTGTTTTGTAAACAAATATTAGCAAGGACAAAAAATACATAATATTTATTTTCCCAATTCATTA
TTTTAGAGTTTTGTGTTATTATGGGTTTTTTTATGCGTCTTTCATTAAACTTAATTTTGAGATAAGGCCTTTTAATTCTC
AAGATTTCCTTTCAGACCCAACTAAACAAAAAAAAAAACCTCAAGATTCTCAATATGTGTGGGCCCGATTTAGAATTAAG
CCCATTATAAGCCATCTACAAAAGCAGTGTCTAAGCCCGATATAGCCCATGCAACTCAGGTTGGAATTTCATTACTTTTG
TTCTCCAACTGCGTGCCGTTTTCACATCAACGAAAGGGAGAGACGTCATGCATGCATTCTAGAACAAATGTATACACATT
TTCTATGTTGAATTCATGTACGGGATTTCATGGTGTTGGTAATGAACCAATTAATTAGTTTATTGTCTTAAATATGCAAT
TGTTAGTGATAAGGCAATATAAACTTAAGGGTCTTCCACTCTCCCACATGCCAACTTGTGTGTTCCCAGCTGTCACTTAG
TCAGCCTGTCCACTCATTTTGTTCTTTTTTACAAAAACACACACATCATATATTCTTCTAACATACATTACATGCTACAT
GTCTACGCATCTATATGTATGAATGCATCAATTGTATGTATATTGCGGATTACGTTAATTACATTATTTGTAAGTCATTT
ATGCTGTAAAGTTTTGTATTCTATTCTCAGTTAACTTCTAATGATGATATAGTGATGATACTATCTATAAAAAAAAAGTT
CTGATTTAATAGGACCTATCTAGGTGTAGGCTTGTAGCAATACCAAATGTAGAAGGTTTTATGTCCAAGGATTTTTCAAT
TTTCTCCATTTCATTCCCTAAATTCCTATCCCGATTTACGTCCACCTTACACCGTAAGTTGTGTTGTCGAACATTATCTT
CCACACATATTTTATGTAAATTATTGACTCTCTCGATCCCATTACATGTGATGTGGGCTCTACCTACGGTTCCACCAACC
TCATATTCTAATCTAATATTTTTCTCATATGCTAATTTTAAATACTAAACGAATCTTAACGGCTGATATATTCGTATATG
AATTCATCTACACAACATTTATGTTAATGATATATCTCTAGTCTAGACATTATTTGTCTACAAACGTTTTGTATTGACTT
GGCCATCTCATTCCAACAAGATACAACTCATCACTCCAAACATTCAACTTCCATATAAACCATTCCCTTCCGATCTCACT
TTCCAAATCACTCTTCACACTTTAACTAAGCAAACCAATA
>AT1G03880.1 | chr1:982786-985785 FORWARD LENGTH=3000
TCGGCGAAAGCTTGTGCTCTCCGAACATCTCACCGGGCAACAAAACCATGTCGACAACATAAACTGCGAGAGGACGTTGT
TGCCTCAACGAATTGCTAATACGTGTCTCCACATAACCAGTAGAGACATTGATTTGGTTTGTTTGGCCGGTGAAGTTAAG
CCCGTAAACACCGTTGTCTCGGCCAGAAGCTTGAGTCCTAACCGGGTTACTCACGGAGAGGAGATCATCCATACTGTAAT
ATTTGGGGCTAACGTGGTAGAGAATGAGTTTAACTTGATCGTCAGGGCTTAACTGGTTTAGGGTTCCGGGTTTAAGGTTT
TGAAAAGCATTGTCTGTTGGTGCGAACACCGTCATACCTTCGGATGAACTATTGACTTGAATGTTCACTTGACTACCGAC
TTGAGTGATGTTTAGAAGATGGATGAAAGTAGTGAATTGACCACCTTTTTCGAGGATCGCAGTGAGGTTGATGGGACCAG
CAGGCTCTGGAGCGGGGGCTGCCGGCTGAGCCGTTGCCTTGGTTGCGAGTAGTACGGCTGCGATGAGGAGGAGAGGAGCT
AGAGTTAGACGAGTGGTAGCCATTATTGGTTTGCTTAGTTAAAGTGTGAAGAGTGATTTGGAAAGTGAGATCGGAAGGGA
ATGGTTTATATGGAAGTTGAATGTTTGGAGTGATGAGTTGTATCTTGTTGGAATGAGATGGCCAAGTCAATACAAAACGT
TTGTAGACAAATAATGTCTAGACTAGAGATATATCATTAACATAAATGTTGTGTAGATGAATTCATATACGAATATATCA
GCCGTTAAGATTCGTTTAGTATTTAAAATTAGCATATGAGAAAAATATTAGATTAGAATATGAGGTTGGTGGAACCGTAG
GTAGAGCCCACATCACATGTAATGGGATCGAGAGAGTCAATAATTTACATAAAATATGTGTGGAAGATAATGTTCGACAA
CACAACTTACGGTGTAAGGTGGACGTAAATCGGGATAGGAATTTAGGGAATGAAATGGAGAAAATTGAAAAATCCTTGGA
CATAAAACCTTCTACATTTGGTATTGCTACAAGCCTACACCTAGATAGGTCCTATTAAATCAGAACTTTTTTTTTATAGA
TAGTATCATCACTATATCATCATTAGAAGTTAACTGAGAATAGAATACAAAACTTTACAGCATAAATGACTTACAAATAA
TGTAATTAACGTAATCCGCAATATACATACAATTGATGCATTCATACATATAGATGCGTAGACATGTAGCATGTAATGTA
TGTTAGAAGAATATATGATGTGTGTGTTTTTGTAAAAAAGAACAAAATGAGTGGACAGGCTGACTAAGTGACAGCTGGGA
ACACACAAGTTGGCATGTGGGAGAGTGGAAGACCCTTAAGTTTATATTGCCTTATCACTAACAATTGCATATTTAAGACA
ATAAACTAATTAATTGGTTCATTACCAACACCATGAAATCCCGTACATGAATTCAACATAGAAAATGTGTATACATTTGT
TCTAGAATGCATGCATGACGTCTCTCCCTTTCGTTGATGTGAAAACGGCACGCAGTTGGAGAACAAAAGTAATGAAATTC
CAACCTGAGTTGCATGGGCTATATCGGGCTTAGACACTGCTTTTGTAGATGGCTTATAATGGGCTTAATTCTAAATCGGG
CCCACACATATTGAGAATCTTGAGGTTTTTTTTTTTGTTTAGTTGGGTCTGAAAGGAAATCTTGAGAATTAAAAGGCCTT
ATCTCAAAATTAAGTTTAATGAAAGACGCATAAAAAAACCCATAATAACACAAAACTCTAAAATAATGAATTGGGAAAAT
AAATATTATGTATTTTTTGTCCTTGCTAATATTTGTTTACAAAACAGAGGAAGACAGACCAAATTTAGAAACAAGGATCC
AAGTGGAAGCATCCGAGCAGCATGCAGCCATACACTCGTCACGTCGGTTCGTCGCGTCCGCCACATCATCACGTGGTTCT
CACGTGTTTACTCTCTAGACTCTCATCAGTGTTCTTTTCTAATACAGTAATAACTCAAACTTTAACCTTAGTTTTTAAAC
GTCTAAATCTGATTCTTACATTTTTTACAAGCTTTACTTTTATTTATGCTTACATTATTACAAGCCTTAATTTTTTCTTA
CACAAAAACAATCGATTACTATACTATAACATTAAAACCGGGTTCTCCCAAAAAAAATCGATTAAATTTTTATTTAGATA
CAATAATAACTTTTAAACTCTTTTGTCGTTTTTGTTCCCCGTTGTCTGTTTTTCGATGCCCATATTAGATGCTGATGTGT
AAGAACATGCACTTTAAGGAGGCATGCAAGCTGAAATGTGTCTACTACTCGTCTACTCCCTCCATTTACAAGTTCAAGTA
CTTCTCATTTTCCGTTCGTCATTACTATTTTAAATTACTAGTAGAACAGCAAACAAAACGAGAATACACATTACTTAGAG
GGTCACTGATAATATGATGTCTTCCAAAAAATGTTTAATGCCAAAAGTAGAAAAACGTAATACATGTGGAGTGTCACCCC
GATCAAGAGAGCTATTTCCCTTAAACCAATTGGTGTCAAATTAGTTAATTATCTAAACCATGGGTCGACAATTATAATTC
GATTTCATTGTTTATTGAATAAATCATAACCAAGACTAAACTGTAGCGAATATGAAACAAATTGGTCTACACTATCATTT
TGTTACAAAATGTTGAATAATTTATTTTAAAAAATAAATAATAAAATCTTGACCAAAACTAAAATAATATCAGACCTAAT
TATCGAATGTAAGTATGTTACTGATTATTGGATTATTGGATTATGCGTCTATTTGTTTTCGATTATTGGATTTGTCTATT
TTTATTGGTGTTATGGTGTTATTTTTATTTTTAAAAGAACTCTTTACAACAAGTCTCCTATAAATACATAAACTCCATAA
CCCACAAAGTAAGAAAGTAAATCAATAAAGAGGAAGAAAA
>AT1G03890.1 | chr1:986250-989249 FORWARD LENGTH=3000
TGATATTATTTTTTGGCTATGATAAATAGGAAGGGGTCTAATGGGAAGAGTTATTCCGGGATGCGCCGAGACGTTCATGG
AGTCACCGGTATTTGGAGAAGGTCAAGGTCAGGGTCAGAGTCAAGGGTTCCGTGACATGCACCAGAAAGTAGAGCACCTA
CGGTGCGGTGACACCATTGCAACACCATCTGGTGTAGCTCAATGGTTCTACAACAATGGAAATGAGCCTCTCATTCTTGT
TGCAGCCGCGGATCTCGCCAGCAACCAGAACCAGCTTGACCGCAACCTTAGAGTAAGTCCAAACACAAAAATAAAATTCT
TATTTTGTTTGTTTGATTAATTATATCGAAATAGATCTTTTGCCGAGTTAGAAATTCTTGAAATTTATTTGTTTAGTTTT
CAGTTAATCGTTATTTCAAGGCAATTTCTCAGTTAATTATAACTTTAAAGAAAATGATTTACAACTAATTTTTTAACCAA
TTATATAAGCTCAAACGATTTACATAAAACTTTAGTTTGGTGAATTAGTTTTGCGTTAGTTTCACATTTCTACACTTCAA
ATTTCGCCACTAAAAGTTTCAGAAATATATTTTCATGTTTACAGCCATTTTTGATAGCCGGAAACAACCCACAAGGGCAG
GAATGGCTACAAGGCCGAAAGCAACAGAAGCAAAACAACATCTTCAATGGCTTCGCACCTGAGATCTTGGCTCAAGCCTT
CAAGATCAATGTCGAGACGGCTCAGCAGCTCCAGAACCAGCAAGATAACCGTGGCAACATCGTCAAGGTCAACGGACCTT
TCGGCGTCATTAGGCCACCCTTGAGACGCGGCGAAGGCGGCCAACAACCACATGAAATAGCTAATGGTTTAGAGGAGACT
TTGTGCACCATGCGATGCACTGAAAACCTCGATGACCCGTCGGATGCTGACGTGTACAAGCCATCACTCGGATACATTAG
CACACTTAACAGCTACAATCTTCCTATCCTCAGACTTCTCCGCCTTAGCGCTCTTCGTGGCTCCATCCGTAAAGTAAGCT
CAACAAATCTTTAGAAAATTAATTTTATGTGACATATGCAATAATTTGATTTGGCAAGATAAACTAATAGATTTTGCGAT
TTGGAGTTTTAAACTCTAAATAATCTAAATCGTTTTCAATTGGTTTAAATATATATCTTGCAATTTTAATCGTTTTTAAT
TAAAAAATATATATATATATATATATCTTGCATTTTTAATCGTTTTCAATTTAAAAAATATATCTTGCACGCAGAACGCT
ATGGTGCTACCGCAATGGAACGTAAACGCAAACGCGGCACTCTACGTGACAAACGGAAAGGCTCATATACAAATGGTGAA
CGACAACGGAGAAAGAGTGTTCGACCAAGAGATCTCCAGCGGACAGTTACTAGTCGTGCCACAAGGCTTTTCGGTCATGA
AACATGCCATAGGCGAACAGTTCGAGTGGATCGAATTCAAGACAAACGAAAACGCACAGGTCAACACACTCGCGGGCCGT
ACCTCAGTCATGAGAGGTTTGCCGCTTGAGGTTATAACCAATGGGTACCAGATCTCTCCCGAAGAAGCTAAACGAGTAAA
GTTTAGCACGATTGAGACCACACTGACCCATAGCAGTCCAATGAGCTACGGAAGGCCTAGGGCTTGAGGCTTGATGAGCG
CGTGGTGGAATAGCGTTTGAATCTAAAGTTCGGTTTGGTACGACTTGTAATATGAAATAATAATGTACAAAGAAGTTCTA
CGCTTAAGGGAACTGTTTTGTTTTGAGCTTTGTATTAGGACGTCTAGTGTACAACAACGAACGTCGTGTATAAGCGATCG
TTGACTCTGCACATGTAACTCTTTCCTGAATAAAAAATCTTTAAGTCTTTAATTTCTACATCTTTTAGGATTATATAAAC
GTTACTATATAAATAAAAAAGAAAAAAAAATCAGTTCACTAACATGCGAGACTTTGGGCTAAATATAGTGATTCCAAAGA
AAATGAGTTATAATATTAATTAATATAAAGCTCATTTTCTTTGGAATATCGTTATAAGAATATTTTAACTTGGATATAAC
TGGGCTTACGCCATTTGCATCTCGAGGATTTTTTGTTTTTGTTTTTGTTTTTTTAATACATTCTCGCACTTACACACTAA
AAATCATAATGATCTTCTTAATTCTTTAGCGGAACCACCAATTAATCTTTTTATTAAGAACTTTATTACTTATTTCACTT
ATTTGTGCATACGTGCATTATTTTGGCAGTAACAAATATCGCGTTATATATACTGAAATCCGGACGCATTAATAATAGGG
ATATGATTATATGAACCACTATCTAGCTTTGGTAGAAACCCAATTATAATCAAATAATTTACCATTATTGAATAAATTAG
GCTATATAAGTTCATTAATAGATGCTATAGGTTTTTCTTACAAGGCACACATTTGATTGTTATTTTCTTTCATATACACT
GAATGTACATGTGTACACTTGGCATACATGGCAAGATTATGTGTTACAATATAGACTGTGCCATTGCCATGCAATGTGAC
TCCTGTGGCCATTTCTATCACAATGTGTCAATCTTGGAGTATCCGTTGTTTATCCTCTAATTTACTGATTAATTTATGAA
CATGTATAATTATTTATATCATATGATCTCGTAAGATATCTTAGCATTTTCCACCATATGTTATTAGTAAATCATCTAGA
TGGATTGATGTAAATAGGAAAGTTAAATTAACACACCAAAAAAGTAACTGATTAAAAGCATACAACTTAATATTCAGATT
ATGGTAACTAAATCAGTCTCATGCAAACTCCAAAAAATTATACGAGTCACAACTCTTGATTTTTTTCCGGTTAAACAAAA
TACATATTTTCATTTGTATGCAACCAGAATAAAACACTAACTATCTCCTTTAAATACCATTTTCCCTACGAGTCTACGAC
GCTCTCTAAACTTCTTATACAAAACAAAACACACCCAAAT
>AT1G03900.1 | chr1:988252-991251 FORWARD LENGTH=3000
ATGAGTTATAATATTAATTAATATAAAGCTCATTTTCTTTGGAATATCGTTATAAGAATATTTTAACTTGGATATAACTG
GGCTTACGCCATTTGCATCTCGAGGATTTTTTGTTTTTGTTTTTGTTTTTTTAATACATTCTCGCACTTACACACTAAAA
ATCATAATGATCTTCTTAATTCTTTAGCGGAACCACCAATTAATCTTTTTATTAAGAACTTTATTACTTATTTCACTTAT
TTGTGCATACGTGCATTATTTTGGCAGTAACAAATATCGCGTTATATATACTGAAATCCGGACGCATTAATAATAGGGAT
ATGATTATATGAACCACTATCTAGCTTTGGTAGAAACCCAATTATAATCAAATAATTTACCATTATTGAATAAATTAGGC
TATATAAGTTCATTAATAGATGCTATAGGTTTTTCTTACAAGGCACACATTTGATTGTTATTTTCTTTCATATACACTGA
ATGTACATGTGTACACTTGGCATACATGGCAAGATTATGTGTTACAATATAGACTGTGCCATTGCCATGCAATGTGACTC
CTGTGGCCATTTCTATCACAATGTGTCAATCTTGGAGTATCCGTTGTTTATCCTCTAATTTACTGATTAATTTATGAACA
TGTATAATTATTTATATCATATGATCTCGTAAGATATCTTAGCATTTTCCACCATATGTTATTAGTAAATCATCTAGATG
GATTGATGTAAATAGGAAAGTTAAATTAACACACCAAAAAAGTAACTGATTAAAAGCATACAACTTAATATTCAGATTAT
GGTAACTAAATCAGTCTCATGCAAACTCCAAAAAATTATACGAGTCACAACTCTTGATTTTTTTCCGGTTAAACAAAATA
CATATTTTCATTTGTATGCAACCAGAATAAAACACTAACTATCTCCTTTAAATACCATTTTCCCTACGAGTCTACGACGC
TCTCTAAACTTCTTATACAAAACAAAACACACCCAAATATGCATAAGCTTTTGTTTTCTCTTCTCTCCGTCGTCTCACTC
TCATTTCTCCTCTTCTTCCATGGCGCCGAGGCACGCCAGCGAGAGGCGCCGTTTCCAAACGCCTGCCATTTCAGCCAAAT
CAACAGCCTCGCGCCCGCTCAGGCGACGAAGTTCGAAGCCGGTCAGATGGAAGTATGGGACCACATGAGCCCTGAGCTCC
GATGCGCCGGTGTAACGGTGGCTCGCATCACCCTTCAGCCCAATTCCATTTTCTTGCCCGCTTTCTTTAGCCCACCTGCC
CTTGCTTACGTTGTCCAAGGTAAGAAAATAAATAAATACGCTTTTTGATCAAGACCTAATTAAAAACTCGCAACCTATAG
AAAATCTAAAAAAAGTGGTCTTTTATTTTAATTGTTTTCAGGAGAAGGAGTTATGGGGACGATTGCTTCTGGTTGTCCTG
AGACTTTTGCAGAAGTTGAAGGATCATCAGGAAGAGGAGGAGGAGGAGACCCGGGTCGACGTTTTGAGGACATGCACCAG
AAGTTGGAGAATTTCCGGCGAGGGGATGTGTTTGCTTCGCTTGCCGGAGTTTCACAGTGGTGGTACAACCGCGGTGATTC
CGATGCCGTCATTGTCATTGTTCTTGATGTCACCAACAGAGAAAACCAGCTTGACCAAGTCCCTAGGGTAATCATCAAAT
TCAAGAAAGTCCAAATTTGTACTGCATGCAAACTATATGACTACCACTCAGTGATTAAAATAGTGATTCATATATATAAC
ACATAATGTCATTTTTTTGTGAACCCTTCATATGTAGATGTTCCAACTAGCCGGGAGCAGAACGCAAGAAGAAGAACAAC
CATTAACGTGGCCATCAGGCAACAACGCTTTCAGCGGTTTCGACCCAAACATAATCGCGGAAGCATTCAAAATCAACATC
GAGACAGCTAAGCAACTACAAAACCAGAAGGACAACAGAGGAAACATAATCCGAGCAAATGGTCCTCTCCATTTCGTCAT
CCCACCGCCTCGTGAATGGCAGCAAGATGGCATTGCTAATGGCATCGAAGAGACTTATTGCACGGCTAAGATTCATGAGA
ATATCGATGATCCAGAACGGTCTGACCATTTTAGCACACGAGCCGGAAGAATCAGCACTCTTAACAGCCTTAATCTCCCT
GTTCTACGTCTAGTCAGACTTAACGCCCTTAGAGGTTATCTCTACAGCGTAAGTATCCCACTTTTAAATTAGATTTACAA
ATTCTTTATGTGCTATATAATGAATTCTCGTGGAGATAGGGAGGAATGGTGTTGCCACAATGGACGGCAAACGCGCACAC
GGTGCTATACGTCACAGGAGGTCAAGCCAAGATACAAGTGGTGGACGACAATGGTCAGTCGGTGTTCAATGAGCAAGTGG
GACAAGGCCAAATCATTGTGATTCCACAAGGCTTTGCAGTTTCAAAAACGGCTGGTGAAACGGGTTTCGAGTGGATATCA
TTCAAGACAAACGATAACGCTTACATTAACACACTGAGCGGCCAAACATCGTACTTGAGAGCAGTTCCAGTGGATGTGAT
CAAAGCGTCATATGGAGTGAACGAGGAAGAAGCCAAGAGGATCAAGTTTAGTCAGCAAGAGACCATGTTGTCTATGACAC
CAAGCTCTTCTTCTTAAGCTCTTTAATTGCTTCCTTTAATGTTTTTTTAGATTTTCCAGTCACTGAAATAAATAAAGATG
AGACTAATAACCAACTTTTCACAAAGCTTCAATAACAAAATTTCAGATTAAAAATTCCTACTAACATACACATCTTAGCT
TTTATGATTACGTTGATTTTATTTTGTTAAATTTGATTACGTTGATTAGTGTATATATTAAATTAAAATCATTGAAAGGA
TAATGATAACACTAATAAAAAAAAGAAGAAGAAGGTTACGGTCTCGTAAAGCTTTCAAAAGTCCGCAACGATCACACACG
TCTTTCTCCGAAACTCGTCTGAGAGAGGCTCTGAGATTCG
>AT1G03905.1 | chr1:990478-993477 FORWARD LENGTH=3000
AATTAGATTTACAAATTCTTTATGTGCTATATAATGAATTCTCGTGGAGATAGGGAGGAATGGTGTTGCCACAATGGACG
GCAAACGCGCACACGGTGCTATACGTCACAGGAGGTCAAGCCAAGATACAAGTGGTGGACGACAATGGTCAGTCGGTGTT
CAATGAGCAAGTGGGACAAGGCCAAATCATTGTGATTCCACAAGGCTTTGCAGTTTCAAAAACGGCTGGTGAAACGGGTT
TCGAGTGGATATCATTCAAGACAAACGATAACGCTTACATTAACACACTGAGCGGCCAAACATCGTACTTGAGAGCAGTT
CCAGTGGATGTGATCAAAGCGTCATATGGAGTGAACGAGGAAGAAGCCAAGAGGATCAAGTTTAGTCAGCAAGAGACCAT
GTTGTCTATGACACCAAGCTCTTCTTCTTAAGCTCTTTAATTGCTTCCTTTAATGTTTTTTTAGATTTTCCAGTCACTGA
AATAAATAAAGATGAGACTAATAACCAACTTTTCACAAAGCTTCAATAACAAAATTTCAGATTAAAAATTCCTACTAACA
TACACATCTTAGCTTTTATGATTACGTTGATTTTATTTTGTTAAATTTGATTACGTTGATTAGTGTATATATTAAATTAA
AATCATTGAAAGGATAATGATAACACTAATAAAAAAAAGAAGAAGAAGGTTACGGTCTCGTAAAGCTTTCAAAAGTCCGC
AACGATCACACACGTCTTTCTCCGAAACTCGTCTGAGAGAGGCTCTGAGATTCGATGTCGTTCGAGGAAGAAGAAGAGGA
GGAAACATTCGAGCATACACTTCTCGTGGTGCGTGAGGTCTCCGTTTACAAGATCCCGCCGCGAACCACATCCGGCGGAT
ACAAGTGCGGCGAATGGCTTCAATCCGATAAGATCTGGTCTGGTAGACTCCGCGTCGTATCGTGCAAGGATCGATGCGAG
ATCCGCCTCGAGGATTCGAATTCCGGTGATCTTTTCGCAGCTTGTTTTGTGGATCCTGGACGTAGAGAGAACTCTGTAGA
GCCGTCTCTCGATTCGTCTAGGTATTTCGTTCTCAGGATCGATGACGGGAGAGGGAAGTATGCGTTTATCGGGCTAGGAT
TCGCTGAGAGGAACGAAGCGTTTGATTTCAATGTTGCGTTATCGGATCATGAAAAGTACGTTAGGAGGGAGAAAGAGAAG
GAGACAGGGGAAACGAGTGAGAGCGATAATCATATTGATATCCATCCTGCCGTTAATCACAGATTGAAGGTAAACTGATC
TGTTCATAAGCTAGCTTTTGGAATTAAGATAGGATCAATGCGGAATCTGATAATTTGGAGAAATCTGATTGAAGCTTTCA
GATCTATTTTGGAAAAACAACTATCGAATCCAATGTGGAATTGATTGATTCAGATACGTTTTGTAGTATCATTCTCATTG
CAAAGTTCTTATCTTGCTAGTAGGCTATAGCTAAAAGTTGCTTGGTCTTGGTGTTTGTATCAGTGATGAGAATATTTTGG
ATGCATTATCTGCTGAGATTGATTAGCTATTCGTTATTTGGATTTTCTAATTTCCTTTATTTGTAGTGTTATTTGGTGGA
AGATCTTTGTAGTTTGTATGCTCTGTGTAGATATTAGGATGAGTAAATAGTACCAGCCTTAATTTTTCTCGATCTTGTGT
TGTGTTCATCATCTCTAATCTTAAATTGATGCTGCTATATGTCTTGATTTTGCTCTTTTAGTCTTCACAGATGGTTCATA
ATCACAAGTTTTGTTTTAGCATCCACTCGTAGTTGCAGAACATACTCATTTGATTTTGTTTACTCAATATCTTTCTCTGG
GAACCGTAACTGTAGAATCAATATTTCAATTCTGATTGAACTCCATCATTTATCCGGAAAAGGAAAATTCTTGGCATTTG
GACTTGGTAGAACCTGAAAAGATTGTTGTTTTGATGGGTTTTAAGGAAGGTGAAACCATAAGAATCAACGTGAAGCCGAA
ACCAACAACAAATGGCACTGGGATGCTCTCAGCTGCTCTTTCAGGAACGGGGAAGCCAAAACCTCTAGCACTTGCCCCAC
CCCCCAAAGCTGCCGGAGTAACCAGGTCTCCTTTACCTCCTCCTCCAAACGATCCCGTCGCTTCAAGGATTGCATCTGAT
GGCTGCAAGGAATCACGCAGGAACGAGCCTCTATCTGATCTATCTCAGCTCAAGGTAAATAAACCTTGTCTTCTTAATTA
CATTTATTCTTATTCTCTAAGGTTACTCTAAATTATCCTTGATTTGGTAATACTCGGCAGAAAAATCTTCCTTCAACGGC
GGGATCAGGATCGAGCAAGTCAACAGGAGCTGCATCAGGTTGGGCAGCTTTCTGATGAATGGAGTGTAAAATTTAAGTTA
TTGGACAAGTCCGGCTTCATCTTCTTGTGACTTGAGAGCACGAGACAATAGACAACAATGGTGGTCAGCCAACAGTCTTT
TTGATGTATGTTAATGGTAAGTTGATGTGTGTTTCTTTGTAATCCTCCCACACTCCCTGTTTTAATTATTTTTCTTCCTT
ATAATCATCGTTGTTACATTATCGATTATCATTTGTATCACTGAGATATTAATATATACAAAAAGGCTTTTTCATAATTT
CAACTTTTGCTTCTACGTAAAACTAAAATGCTAAATCTGTTTGCTATTGCATGACTAAGCAAATAAATGTACAAGAAAAT
ATTACAAAAAAAAAAAAAAAAACATTTTGTACTCCCTTATACGCTGTCGTTTGGTTGACGATGCGTGATGACCAGCACAC
TGACGTGGCGACGTGCAAAGAGATACAATCGTTATATCACTGACGTGGCGAAAAGGTACTGGTATGACGTGGATTTAGCG
TTGAACGAAACATATTTAAAGGACTGCATATTTGACCAAAGTAAACAATGTCGGTCCACCAACTAATCGTTACCTACTCC
TTGTATCTGACCGCTTGAGAGCTTTTGGAGACTGGCAAAA
>AT1G03905.4 | chr1:991084-994083 FORWARD LENGTH=3000
TTGATTACGTTGATTAGTGTATATATTAAATTAAAATCATTGAAAGGATAATGATAACACTAATAAAAAAAAGAAGAAGA
AGGTTACGGTCTCGTAAAGCTTTCAAAAGTCCGCAACGATCACACACGTCTTTCTCCGAAACTCGTCTGAGAGAGGCTCT
GAGATTCGATGTCGTTCGAGGAAGAAGAAGAGGAGGAAACATTCGAGCATACACTTCTCGTGGTGCGTGAGGTCTCCGTT
TACAAGATCCCGCCGCGAACCACATCCGGCGGATACAAGTGCGGCGAATGGCTTCAATCCGATAAGATCTGGTCTGGTAG
ACTCCGCGTCGTATCGTGCAAGGATCGATGCGAGATCCGCCTCGAGGATTCGAATTCCGGTGATCTTTTCGCAGCTTGTT
TTGTGGATCCTGGACGTAGAGAGAACTCTGTAGAGCCGTCTCTCGATTCGTCTAGGTATTTCGTTCTCAGGATCGATGAC
GGGAGAGGGAAGTATGCGTTTATCGGGCTAGGATTCGCTGAGAGGAACGAAGCGTTTGATTTCAATGTTGCGTTATCGGA
TCATGAAAAGTACGTTAGGAGGGAGAAAGAGAAGGAGACAGGGGAAACGAGTGAGAGCGATAATCATATTGATATCCATC
CTGCCGTTAATCACAGATTGAAGGTAAACTGATCTGTTCATAAGCTAGCTTTTGGAATTAAGATAGGATCAATGCGGAAT
CTGATAATTTGGAGAAATCTGATTGAAGCTTTCAGATCTATTTTGGAAAAACAACTATCGAATCCAATGTGGAATTGATT
GATTCAGATACGTTTTGTAGTATCATTCTCATTGCAAAGTTCTTATCTTGCTAGTAGGCTATAGCTAAAAGTTGCTTGGT
CTTGGTGTTTGTATCAGTGATGAGAATATTTTGGATGCATTATCTGCTGAGATTGATTAGCTATTCGTTATTTGGATTTT
CTAATTTCCTTTATTTGTAGTGTTATTTGGTGGAAGATCTTTGTAGTTTGTATGCTCTGTGTAGATATTAGGATGAGTAA
ATAGTACCAGCCTTAATTTTTCTCGATCTTGTGTTGTGTTCATCATCTCTAATCTTAAATTGATGCTGCTATATGTCTTG
ATTTTGCTCTTTTAGTCTTCACAGATGGTTCATAATCACAAGTTTTGTTTTAGCATCCACTCGTAGTTGCAGAACATACT
CATTTGATTTTGTTTACTCAATATCTTTCTCTGGGAACCGTAACTGTAGAATCAATATTTCAATTCTGATTGAACTCCAT
CATTTATCCGGAAAAGGAAAATTCTTGGCATTTGGACTTGGTAGAACCTGAAAAGATTGTTGTTTTGATGGGTTTTAAGG
AAGGTGAAACCATAAGAATCAACGTGAAGCCGAAACCAACAACAAATGGCACTGGGATGCTCTCAGCTGCTCTTTCAGGA
ACGGGGAAGCCAAAACCTCTAGCACTTGCCCCACCCCCCAAAGCTGCCGGAGTAACCAGGTCTCCTTTACCTCCTCCTCC
AAACGATCCCGTCGCTTCAAGGATTGCATCTGATGGCTGCAAGGAATCACGCAGGAACGAGCCTCTATCTGATCTATCTC
AGCTCAAGGTAAATAAACCTTGTCTTCTTAATTACATTTATTCTTATTCTCTAAGGTTACTCTAAATTATCCTTGATTTG
GTAATACTCGGCAGAAAAATCTTCCTTCAACGGCGGGATCAGGATCGAGCAAGTCAACAGGAGCTGCATCAGGTTGGGCA
GCTTTCTGATGAATGGAGTGTAAAATTTAAGTTATTGGACAAGTCCGGCTTCATCTTCTTGTGACTTGAGAGCACGAGAC
AATAGACAACAATGGTGGTCAGCCAACAGTCTTTTTGATGTATGTTAATGGTAAGTTGATGTGTGTTTCTTTGTAATCCT
CCCACACTCCCTGTTTTAATTATTTTTCTTCCTTATAATCATCGTTGTTACATTATCGATTATCATTTGTATCACTGAGA
TATTAATATATACAAAAAGGCTTTTTCATAATTTCAACTTTTGCTTCTACGTAAAACTAAAATGCTAAATCTGTTTGCTA
TTGCATGACTAAGCAAATAAATGTACAAGAAAATATTACAAAAAAAAAAAAAAAAACATTTTGTACTCCCTTATACGCTG
TCGTTTGGTTGACGATGCGTGATGACCAGCACACTGACGTGGCGACGTGCAAAGAGATACAATCGTTATATCACTGACGT
GGCGAAAAGGTACTGGTATGACGTGGATTTAGCGTTGAACGAAACATATTTAAAGGACTGCATATTTGACCAAAGTAAAC
AATGTCGGTCCACCAACTAATCGTTACCTACTCCTTGTATCTGACCGCTTGAGAGCTTTTGGAGACTGGCAAAAATGGCG
GAGAAAGATGCGACGGCGAGTGGCGATGACGCCATTAGAGTTAGCGGTATGCAATTCGCATACGAAGTTGAGGATCCAAT
ATTCTTCGACTTCAACCTCGATCTTCCAGCTGGTTCTCGCTGTCTTCTGGTTGGTGCCAATGGATCTGGTACGATGATCG
ATTTCTAGAGAGAGATTTTCCTTGTAGTTAGTTTTCATTTTTTTTCTGTCTTGGGGTCACAGGTTTTGGATCAGCGATTC
GACTTGTTATGTTTTCGGCGAGAATGGAAAGTTAAAGACATCTTTTGTTTGATTTGATTTAAAGTTTGGAACTTTGAAAA
TTGGCCCTATGCCTCTGCAATTTCAGAATTTATTTGCCAGTCTGAAATTGGAATCATCCGTTTCTGTCGTTCTGGGGTTG
GGTTTTTTTGACGTCGTTGTAGTAGAATCCGGTTTGCCATGTGATCTTAATACTGCGATTAGCTTGAGGTATTTACCATG
TTCAAAACTACTCCAGGCTATTGAATTTGTTTTGTTTTTTCTGGAAGACTAATGCTTGTGTTCCTTTGGTAAATTTGTTA
AGGCAAGACAACCTTATTGAAGATTCTGGCTGGAAAGCAT
>AT1G03905.2 | chr1:991084-994083 FORWARD LENGTH=3000
TTGATTACGTTGATTAGTGTATATATTAAATTAAAATCATTGAAAGGATAATGATAACACTAATAAAAAAAAGAAGAAGA
AGGTTACGGTCTCGTAAAGCTTTCAAAAGTCCGCAACGATCACACACGTCTTTCTCCGAAACTCGTCTGAGAGAGGCTCT
GAGATTCGATGTCGTTCGAGGAAGAAGAAGAGGAGGAAACATTCGAGCATACACTTCTCGTGGTGCGTGAGGTCTCCGTT
TACAAGATCCCGCCGCGAACCACATCCGGCGGATACAAGTGCGGCGAATGGCTTCAATCCGATAAGATCTGGTCTGGTAG
ACTCCGCGTCGTATCGTGCAAGGATCGATGCGAGATCCGCCTCGAGGATTCGAATTCCGGTGATCTTTTCGCAGCTTGTT
TTGTGGATCCTGGACGTAGAGAGAACTCTGTAGAGCCGTCTCTCGATTCGTCTAGGTATTTCGTTCTCAGGATCGATGAC
GGGAGAGGGAAGTATGCGTTTATCGGGCTAGGATTCGCTGAGAGGAACGAAGCGTTTGATTTCAATGTTGCGTTATCGGA
TCATGAAAAGTACGTTAGGAGGGAGAAAGAGAAGGAGACAGGGGAAACGAGTGAGAGCGATAATCATATTGATATCCATC
CTGCCGTTAATCACAGATTGAAGGTAAACTGATCTGTTCATAAGCTAGCTTTTGGAATTAAGATAGGATCAATGCGGAAT
CTGATAATTTGGAGAAATCTGATTGAAGCTTTCAGATCTATTTTGGAAAAACAACTATCGAATCCAATGTGGAATTGATT
GATTCAGATACGTTTTGTAGTATCATTCTCATTGCAAAGTTCTTATCTTGCTAGTAGGCTATAGCTAAAAGTTGCTTGGT
CTTGGTGTTTGTATCAGTGATGAGAATATTTTGGATGCATTATCTGCTGAGATTGATTAGCTATTCGTTATTTGGATTTT
CTAATTTCCTTTATTTGTAGTGTTATTTGGTGGAAGATCTTTGTAGTTTGTATGCTCTGTGTAGATATTAGGATGAGTAA
ATAGTACCAGCCTTAATTTTTCTCGATCTTGTGTTGTGTTCATCATCTCTAATCTTAAATTGATGCTGCTATATGTCTTG
ATTTTGCTCTTTTAGTCTTCACAGATGGTTCATAATCACAAGTTTTGTTTTAGCATCCACTCGTAGTTGCAGAACATACT
CATTTGATTTTGTTTACTCAATATCTTTCTCTGGGAACCGTAACTGTAGAATCAATATTTCAATTCTGATTGAACTCCAT
CATTTATCCGGAAAAGGAAAATTCTTGGCATTTGGACTTGGTAGAACCTGAAAAGATTGTTGTTTTGATGGGTTTTAAGG
AAGGTGAAACCATAAGAATCAACGTGAAGCCGAAACCAACAACAAATGGCACTGGGATGCTCTCAGCTGCTCTTTCAGGA
ACGGGGAAGCCAAAACCTCTAGCACTTGCCCCACCCCCCAAAGCTGCCGGAGTAACCAGGTCTCCTTTACCTCCTCCTCC
AAACGATCCCGTCGCTTCAAGGATTGCATCTGATGGCTGCAAGGAATCACGCAGGAACGAGCCTCTATCTGATCTATCTC
AGCTCAAGGTAAATAAACCTTGTCTTCTTAATTACATTTATTCTTATTCTCTAAGGTTACTCTAAATTATCCTTGATTTG
GTAATACTCGGCAGAAAAATCTTCCTTCAACGGCGGGATCAGGATCGAGCAAGTCAACAGGAGCTGCATCAGGTTGGGCA
GCTTTCTGATGAATGGAGTGTAAAATTTAAGTTATTGGACAAGTCCGGCTTCATCTTCTTGTGACTTGAGAGCACGAGAC
AATAGACAACAATGGTGGTCAGCCAACAGTCTTTTTGATGTATGTTAATGGTAAGTTGATGTGTGTTTCTTTGTAATCCT
CCCACACTCCCTGTTTTAATTATTTTTCTTCCTTATAATCATCGTTGTTACATTATCGATTATCATTTGTATCACTGAGA
TATTAATATATACAAAAAGGCTTTTTCATAATTTCAACTTTTGCTTCTACGTAAAACTAAAATGCTAAATCTGTTTGCTA
TTGCATGACTAAGCAAATAAATGTACAAGAAAATATTACAAAAAAAAAAAAAAAAACATTTTGTACTCCCTTATACGCTG
TCGTTTGGTTGACGATGCGTGATGACCAGCACACTGACGTGGCGACGTGCAAAGAGATACAATCGTTATATCACTGACGT
GGCGAAAAGGTACTGGTATGACGTGGATTTAGCGTTGAACGAAACATATTTAAAGGACTGCATATTTGACCAAAGTAAAC
AATGTCGGTCCACCAACTAATCGTTACCTACTCCTTGTATCTGACCGCTTGAGAGCTTTTGGAGACTGGCAAAAATGGCG
GAGAAAGATGCGACGGCGAGTGGCGATGACGCCATTAGAGTTAGCGGTATGCAATTCGCATACGAAGTTGAGGATCCAAT
ATTCTTCGACTTCAACCTCGATCTTCCAGCTGGTTCTCGCTGTCTTCTGGTTGGTGCCAATGGATCTGGTACGATGATCG
ATTTCTAGAGAGAGATTTTCCTTGTAGTTAGTTTTCATTTTTTTTCTGTCTTGGGGTCACAGGTTTTGGATCAGCGATTC
GACTTGTTATGTTTTCGGCGAGAATGGAAAGTTAAAGACATCTTTTGTTTGATTTGATTTAAAGTTTGGAACTTTGAAAA
TTGGCCCTATGCCTCTGCAATTTCAGAATTTATTTGCCAGTCTGAAATTGGAATCATCCGTTTCTGTCGTTCTGGGGTTG
GGTTTTTTTGACGTCGTTGTAGTAGAATCCGGTTTGCCATGTGATCTTAATACTGCGATTAGCTTGAGGTATTTACCATG
TTCAAAACTACTCCAGGCTATTGAATTTGTTTTGTTTTTTCTGGAAGACTAATGCTTGTGTTCCTTTGGTAAATTTGTTA
AGGCAAGACAACCTTATTGAAGATTCTGGCTGGAAAGCAT
>AT1G03905.3 | chr1:991084-994083 FORWARD LENGTH=3000
TTGATTACGTTGATTAGTGTATATATTAAATTAAAATCATTGAAAGGATAATGATAACACTAATAAAAAAAAGAAGAAGA
AGGTTACGGTCTCGTAAAGCTTTCAAAAGTCCGCAACGATCACACACGTCTTTCTCCGAAACTCGTCTGAGAGAGGCTCT
GAGATTCGATGTCGTTCGAGGAAGAAGAAGAGGAGGAAACATTCGAGCATACACTTCTCGTGGTGCGTGAGGTCTCCGTT
TACAAGATCCCGCCGCGAACCACATCCGGCGGATACAAGTGCGGCGAATGGCTTCAATCCGATAAGATCTGGTCTGGTAG
ACTCCGCGTCGTATCGTGCAAGGATCGATGCGAGATCCGCCTCGAGGATTCGAATTCCGGTGATCTTTTCGCAGCTTGTT
TTGTGGATCCTGGACGTAGAGAGAACTCTGTAGAGCCGTCTCTCGATTCGTCTAGGTATTTCGTTCTCAGGATCGATGAC
GGGAGAGGGAAGTATGCGTTTATCGGGCTAGGATTCGCTGAGAGGAACGAAGCGTTTGATTTCAATGTTGCGTTATCGGA
TCATGAAAAGTACGTTAGGAGGGAGAAAGAGAAGGAGACAGGGGAAACGAGTGAGAGCGATAATCATATTGATATCCATC
CTGCCGTTAATCACAGATTGAAGGTAAACTGATCTGTTCATAAGCTAGCTTTTGGAATTAAGATAGGATCAATGCGGAAT
CTGATAATTTGGAGAAATCTGATTGAAGCTTTCAGATCTATTTTGGAAAAACAACTATCGAATCCAATGTGGAATTGATT
GATTCAGATACGTTTTGTAGTATCATTCTCATTGCAAAGTTCTTATCTTGCTAGTAGGCTATAGCTAAAAGTTGCTTGGT
CTTGGTGTTTGTATCAGTGATGAGAATATTTTGGATGCATTATCTGCTGAGATTGATTAGCTATTCGTTATTTGGATTTT
CTAATTTCCTTTATTTGTAGTGTTATTTGGTGGAAGATCTTTGTAGTTTGTATGCTCTGTGTAGATATTAGGATGAGTAA
ATAGTACCAGCCTTAATTTTTCTCGATCTTGTGTTGTGTTCATCATCTCTAATCTTAAATTGATGCTGCTATATGTCTTG
ATTTTGCTCTTTTAGTCTTCACAGATGGTTCATAATCACAAGTTTTGTTTTAGCATCCACTCGTAGTTGCAGAACATACT
CATTTGATTTTGTTTACTCAATATCTTTCTCTGGGAACCGTAACTGTAGAATCAATATTTCAATTCTGATTGAACTCCAT
CATTTATCCGGAAAAGGAAAATTCTTGGCATTTGGACTTGGTAGAACCTGAAAAGATTGTTGTTTTGATGGGTTTTAAGG
AAGGTGAAACCATAAGAATCAACGTGAAGCCGAAACCAACAACAAATGGCACTGGGATGCTCTCAGCTGCTCTTTCAGGA
ACGGGGAAGCCAAAACCTCTAGCACTTGCCCCACCCCCCAAAGCTGCCGGAGTAACCAGGTCTCCTTTACCTCCTCCTCC
AAACGATCCCGTCGCTTCAAGGATTGCATCTGATGGCTGCAAGGAATCACGCAGGAACGAGCCTCTATCTGATCTATCTC
AGCTCAAGGTAAATAAACCTTGTCTTCTTAATTACATTTATTCTTATTCTCTAAGGTTACTCTAAATTATCCTTGATTTG
GTAATACTCGGCAGAAAAATCTTCCTTCAACGGCGGGATCAGGATCGAGCAAGTCAACAGGAGCTGCATCAGGTTGGGCA
GCTTTCTGATGAATGGAGTGTAAAATTTAAGTTATTGGACAAGTCCGGCTTCATCTTCTTGTGACTTGAGAGCACGAGAC
AATAGACAACAATGGTGGTCAGCCAACAGTCTTTTTGATGTATGTTAATGGTAAGTTGATGTGTGTTTCTTTGTAATCCT
CCCACACTCCCTGTTTTAATTATTTTTCTTCCTTATAATCATCGTTGTTACATTATCGATTATCATTTGTATCACTGAGA
TATTAATATATACAAAAAGGCTTTTTCATAATTTCAACTTTTGCTTCTACGTAAAACTAAAATGCTAAATCTGTTTGCTA
TTGCATGACTAAGCAAATAAATGTACAAGAAAATATTACAAAAAAAAAAAAAAAAACATTTTGTACTCCCTTATACGCTG
TCGTTTGGTTGACGATGCGTGATGACCAGCACACTGACGTGGCGACGTGCAAAGAGATACAATCGTTATATCACTGACGT
GGCGAAAAGGTACTGGTATGACGTGGATTTAGCGTTGAACGAAACATATTTAAAGGACTGCATATTTGACCAAAGTAAAC
AATGTCGGTCCACCAACTAATCGTTACCTACTCCTTGTATCTGACCGCTTGAGAGCTTTTGGAGACTGGCAAAAATGGCG
GAGAAAGATGCGACGGCGAGTGGCGATGACGCCATTAGAGTTAGCGGTATGCAATTCGCATACGAAGTTGAGGATCCAAT
ATTCTTCGACTTCAACCTCGATCTTCCAGCTGGTTCTCGCTGTCTTCTGGTTGGTGCCAATGGATCTGGTACGATGATCG
ATTTCTAGAGAGAGATTTTCCTTGTAGTTAGTTTTCATTTTTTTTCTGTCTTGGGGTCACAGGTTTTGGATCAGCGATTC
GACTTGTTATGTTTTCGGCGAGAATGGAAAGTTAAAGACATCTTTTGTTTGATTTGATTTAAAGTTTGGAACTTTGAAAA
TTGGCCCTATGCCTCTGCAATTTCAGAATTTATTTGCCAGTCTGAAATTGGAATCATCCGTTTCTGTCGTTCTGGGGTTG
GGTTTTTTTGACGTCGTTGTAGTAGAATCCGGTTTGCCATGTGATCTTAATACTGCGATTAGCTTGAGGTATTTACCATG
TTCAAAACTACTCCAGGCTATTGAATTTGTTTTGTTTTTTCTGGAAGACTAATGCTTGTGTTCCTTTGGTAAATTTGTTA
AGGCAAGACAACCTTATTGAAGATTCTGGCTGGAAAGCAT
>AT1G03910.1 | chr1:993432-996431 FORWARD LENGTH=3000
TACTCCTTGTATCTGACCGCTTGAGAGCTTTTGGAGACTGGCAAAAATGGCGGAGAAAGATGCGACGGCGAGTGGCGATG
ACGCCATTAGAGTTAGCGGTATGCAATTCGCATACGAAGTTGAGGATCCAATATTCTTCGACTTCAACCTCGATCTTCCA
GCTGGTTCTCGCTGTCTTCTGGTTGGTGCCAATGGATCTGGTACGATGATCGATTTCTAGAGAGAGATTTTCCTTGTAGT
TAGTTTTCATTTTTTTTCTGTCTTGGGGTCACAGGTTTTGGATCAGCGATTCGACTTGTTATGTTTTCGGCGAGAATGGA
AAGTTAAAGACATCTTTTGTTTGATTTGATTTAAAGTTTGGAACTTTGAAAATTGGCCCTATGCCTCTGCAATTTCAGAA
TTTATTTGCCAGTCTGAAATTGGAATCATCCGTTTCTGTCGTTCTGGGGTTGGGTTTTTTTGACGTCGTTGTAGTAGAAT
CCGGTTTGCCATGTGATCTTAATACTGCGATTAGCTTGAGGTATTTACCATGTTCAAAACTACTCCAGGCTATTGAATTT
GTTTTGTTTTTTCTGGAAGACTAATGCTTGTGTTCCTTTGGTAAATTTGTTAAGGCAAGACAACCTTATTGAAGATTCTG
GCTGGAAAGCATATGGTGGGAGGAAAGAACGTTGTACAAGTTCTTAGCCGCTCGGCTTTCCATGATACTCAACTTGTTTG
CAGTGGTGACTTGTCTTACCTTGGAGGATCATGGAGTAAAACCGTTGGTTCAGCTGTGAGTAGTCCCTTATCTTCTTTCC
ATTTCTCATGCTTTTGTGAGATCTTTTAGGAATTTGATTGCCTAGAGAGTAACTAATCGACTACCGCTCGACTGCATTAT
CAATCTGATGTTATTTACTTTCTTGATTCTGCTACATTTTAGGGAGAGGTTCCTCTCCAGGGAGATTTCTCAGCAGAACA
TATGATATTTGGAGGTAATTTTCAGTAAGTTGATTTGTTTTATCTTTAGTCCCCTTTTTTCAGGCTTATAAACTGAAGGA
GATTTTCTTTCGTTGTCCTTCTAGTTGAAGGAACTGATCCCGTGAGAAGAGAAAAACTGATTGATCTTCTTGATATCAAT
CTTCAATGGCGTATGCATAAGGTTTCTGATGGGCAGAAACGGCGCGTGCAGATATGTATGGGACTCTTACATCCATTCAA
GGTGAAAACAATACTGTTTCAGAGAGGCTGATTATTCTGCATCCTCTAAAATCTCACATGATTCATTGTCAGTTATGTTC
TCCTCTGGCTTTAAGCAAAAAAGAACCTCGTTTCTGATTGTGTTATCATCATTGCTGACGCTAATTTTAATCTGATTTTA
CAAACTTCTTATAAATCTCTCATGCTCTGATCACAGGTGTTATTACTCGATGAGGTCACTGTTGACCTAGACGTCGTTGC
AAGGATGGATTTGCTGGAATTCTTCAAAGAAGAATGTGATCAGGTAATATTCTACCAGCCTCTTTAATATCATCTATGAT
CTCCTAAGTATATACAAGCCGTTTGTGTACATGTTTCTGTCGGTTAGTAACTGGAATATTAATGCTTAACCATTCAAGGA
CAAGCTTTTCATATCGGTTCTTGTTGCTGCTAAGTGATGTTGCCTATAATTACTATAGGGTCCTTGCATGTCTATGATCT
GTGGTAGTACCATAAAAGGATAATTTAGTAGTAGCATGCATGTATCATGCAGTTTCAAGTGCAAATTTGTACCGGTTTTT
ATAGTTTCACTTCTTGAGTTCTGAGCACGTATTCGTATTGGAAGATTACAACTCACACACTTATTCTTACTGATGACTTA
TTGCATGATCTTTGACTTGTTTATACCATTGATTAACTCAGAGAGGAGCTACAATCGTGTATGCAACTCACATATTCGAC
GGGCTAGAGACATGGGCGACACATTTGGCCTACATTCAGGACGGTGAGCTGAATCGTTTATCGAAAATGACAGATATTGA
GGAGCTGAAAACTTCACCCAACCTCCTCTCCGTGGTAGAATCTTGGCTCCGTTCTGAAATCAAACTCGTGAAGAAGAAGA
AGAAGCCTGTGGCGCCATGGAAACCATCTCCATTCGATAACTCTCCTTTTAGATCATCGAGACACATGGCTTATTACCGA
TGATTGGTGATTACCAGTGAGATCATTGATCCTATATATGAATTTGATAATCGGTAAGAATAAAGACACCCGAGAGTAGT
TCAGATTTCGTGTGTGTAGCTGCTATTTACCACTTGGCTCATTGAAGAATAGACAACAAATTGTACTTACAATTGTGCTG
ATATATATACCACAGTGATTTTCACAAAATGGGAAGTGAATTTATTTTACCGATTGCTTCAAACCCTTAATTCTATATAC
TTGATCTCTAAACATTGTGTAAATTGTGTAAATTTCAACCAAAATCTCTGAAATGTGTTTTTAACGTTTTTGATCATATA
AGTGGACAATATGAACCGGCCGATTTTGCTCTTAACCAGTCGTTATTTTCCATAGACGGTCGGTTTTTCTTGAACCGGGA
ATTTCCACATGATTTTATTGACAGAACGACGTCGTATTAAAATAGAAGGAAAGAAGAACCGACGTCCGAATGACGAAAAT
CTCCCTGAAACTTAATAAATCTTAACCCTCCTTTGCTCGATCCATTATCGGGGAGGAGAAAATCCTACCGCCTTCACCAC
CGTCGCGCAGACGCCGCAATCACCAACACTCATCGTCACTGACTCCAGATCTTCCTCTCCAACTAGGTTTGCAATTCTCT
TCTCCTTCCGCTGTTTATTGGTTTCAATTTCTGCTTAGATTCTCTTACTGCTGGTGAAACTTGAATTTGGAGCTTCTCTT
TTCGCTCATTTAACCACTTCGTGTGTTCTTAGGGTTTAGATGTTGGTCTTTTAGGGACTCTCTTTGAATACTTGTTTATT
GCACTTTAAGAATGATTCAATTTATCTTCGACAGAGAGAT
>AT1G03910.2 | chr1:993432-996431 FORWARD LENGTH=3000
TACTCCTTGTATCTGACCGCTTGAGAGCTTTTGGAGACTGGCAAAAATGGCGGAGAAAGATGCGACGGCGAGTGGCGATG
ACGCCATTAGAGTTAGCGGTATGCAATTCGCATACGAAGTTGAGGATCCAATATTCTTCGACTTCAACCTCGATCTTCCA
GCTGGTTCTCGCTGTCTTCTGGTTGGTGCCAATGGATCTGGTACGATGATCGATTTCTAGAGAGAGATTTTCCTTGTAGT
TAGTTTTCATTTTTTTTCTGTCTTGGGGTCACAGGTTTTGGATCAGCGATTCGACTTGTTATGTTTTCGGCGAGAATGGA
AAGTTAAAGACATCTTTTGTTTGATTTGATTTAAAGTTTGGAACTTTGAAAATTGGCCCTATGCCTCTGCAATTTCAGAA
TTTATTTGCCAGTCTGAAATTGGAATCATCCGTTTCTGTCGTTCTGGGGTTGGGTTTTTTTGACGTCGTTGTAGTAGAAT
CCGGTTTGCCATGTGATCTTAATACTGCGATTAGCTTGAGGTATTTACCATGTTCAAAACTACTCCAGGCTATTGAATTT
GTTTTGTTTTTTCTGGAAGACTAATGCTTGTGTTCCTTTGGTAAATTTGTTAAGGCAAGACAACCTTATTGAAGATTCTG
GCTGGAAAGCATATGGTGGGAGGAAAGAACGTTGTACAAGTTCTTAGCCGCTCGGCTTTCCATGATACTCAACTTGTTTG
CAGTGGTGACTTGTCTTACCTTGGAGGATCATGGAGTAAAACCGTTGGTTCAGCTGTGAGTAGTCCCTTATCTTCTTTCC
ATTTCTCATGCTTTTGTGAGATCTTTTAGGAATTTGATTGCCTAGAGAGTAACTAATCGACTACCGCTCGACTGCATTAT
CAATCTGATGTTATTTACTTTCTTGATTCTGCTACATTTTAGGGAGAGGTTCCTCTCCAGGGAGATTTCTCAGCAGAACA
TATGATATTTGGAGGTAATTTTCAGTAAGTTGATTTGTTTTATCTTTAGTCCCCTTTTTTCAGGCTTATAAACTGAAGGA
GATTTTCTTTCGTTGTCCTTCTAGTTGAAGGAACTGATCCCGTGAGAAGAGAAAAACTGATTGATCTTCTTGATATCAAT
CTTCAATGGCGTATGCATAAGGTTTCTGATGGGCAGAAACGGCGCGTGCAGATATGTATGGGACTCTTACATCCATTCAA
GGTGAAAACAATACTGTTTCAGAGAGGCTGATTATTCTGCATCCTCTAAAATCTCACATGATTCATTGTCAGTTATGTTC
TCCTCTGGCTTTAAGCAAAAAAGAACCTCGTTTCTGATTGTGTTATCATCATTGCTGACGCTAATTTTAATCTGATTTTA
CAAACTTCTTATAAATCTCTCATGCTCTGATCACAGGTGTTATTACTCGATGAGGTCACTGTTGACCTAGACGTCGTTGC
AAGGATGGATTTGCTGGAATTCTTCAAAGAAGAATGTGATCAGGTAATATTCTACCAGCCTCTTTAATATCATCTATGAT
CTCCTAAGTATATACAAGCCGTTTGTGTACATGTTTCTGTCGGTTAGTAACTGGAATATTAATGCTTAACCATTCAAGGA
CAAGCTTTTCATATCGGTTCTTGTTGCTGCTAAGTGATGTTGCCTATAATTACTATAGGGTCCTTGCATGTCTATGATCT
GTGGTAGTACCATAAAAGGATAATTTAGTAGTAGCATGCATGTATCATGCAGTTTCAAGTGCAAATTTGTACCGGTTTTT
ATAGTTTCACTTCTTGAGTTCTGAGCACGTATTCGTATTGGAAGATTACAACTCACACACTTATTCTTACTGATGACTTA
TTGCATGATCTTTGACTTGTTTATACCATTGATTAACTCAGAGAGGAGCTACAATCGTGTATGCAACTCACATATTCGAC
GGGCTAGAGACATGGGCGACACATTTGGCCTACATTCAGGACGGTGAGCTGAATCGTTTATCGAAAATGACAGATATTGA
GGAGCTGAAAACTTCACCCAACCTCCTCTCCGTGGTAGAATCTTGGCTCCGTTCTGAAATCAAACTCGTGAAGAAGAAGA
AGAAGCCTGTGGCGCCATGGAAACCATCTCCATTCGATAACTCTCCTTTTAGATCATCGAGACACATGGCTTATTACCGA
TGATTGGTGATTACCAGTGAGATCATTGATCCTATATATGAATTTGATAATCGGTAAGAATAAAGACACCCGAGAGTAGT
TCAGATTTCGTGTGTGTAGCTGCTATTTACCACTTGGCTCATTGAAGAATAGACAACAAATTGTACTTACAATTGTGCTG
ATATATATACCACAGTGATTTTCACAAAATGGGAAGTGAATTTATTTTACCGATTGCTTCAAACCCTTAATTCTATATAC
TTGATCTCTAAACATTGTGTAAATTGTGTAAATTTCAACCAAAATCTCTGAAATGTGTTTTTAACGTTTTTGATCATATA
AGTGGACAATATGAACCGGCCGATTTTGCTCTTAACCAGTCGTTATTTTCCATAGACGGTCGGTTTTTCTTGAACCGGGA
ATTTCCACATGATTTTATTGACAGAACGACGTCGTATTAAAATAGAAGGAAAGAAGAACCGACGTCCGAATGACGAAAAT
CTCCCTGAAACTTAATAAATCTTAACCCTCCTTTGCTCGATCCATTATCGGGGAGGAGAAAATCCTACCGCCTTCACCAC
CGTCGCGCAGACGCCGCAATCACCAACACTCATCGTCACTGACTCCAGATCTTCCTCTCCAACTAGGTTTGCAATTCTCT
TCTCCTTCCGCTGTTTATTGGTTTCAATTTCTGCTTAGATTCTCTTACTGCTGGTGAAACTTGAATTTGGAGCTTCTCTT
TTCGCTCATTTAACCACTTCGTGTGTTCTTAGGGTTTAGATGTTGGTCTTTTAGGGACTCTCTTTGAATACTTGTTTATT
GCACTTTAAGAATGATTCAATTTATCTTCGACAGAGAGAT
>AT1G03920.1 | chr1:998473-1001472 FORWARD LENGTH=3000
GGATTTGGATCGGGCAACTCCAACACGTGTACAATATTGGGAGGTATGTTCTACAACTGAGTCTCATTTTGCATTTGAGG
AGATTCACGCATTTAAAGTTATTATGCATGTATGGAATTTCGATCCAAAAAATACATATTCTATGGACCATCTTGTTGTA
CCTTTTTGATGGTTGATTAGTATTCTTGCCTCTTTTTCATGTTATATTACCTGCTGCTTACGAGTAAATATTTGGGCTTA
ATACCATTGAAATTTTCCAGGCGCTTATTGTGGTATGCGATTGGGAGTTAGCTGAAGCTCGTAAGAGGGATGCCCTTGAT
CGAGCTAGAGTTAGAGGGGAGGAGCCTCCTGCAGAATTGCTTGCTCAAGAGAGGGGACTACACGCTGGTGTTGAAGCTGA
TGTGAGAAAACTTCTCGATGGGAAGACCCACGCGGAGCTTGTAGAACTGCAGTTGGACATCGAATCGCAGCTGCGTTCTG
GGTCTGCGAAAGTAGTAGAGTATTGGGAAGCAGTTCTTAAACGCCTCGAAATATACAAGGCAAAGGTATTTGCTCGTGGA
TGATCATGGTGTGTTAGATTTTGAAAACTGAGGATTTGTTTTTCGCATCTTCACTGACTATATTGATGTTCAACAGGCTT
GCTTGAAGGAAATACACGCTGAGATGCTGAGACGTCATCTACATCGCCTCGAGCAACTTTCAGAGGGTGAAGATGATGTA
GAAGTTAATCCTGGCTTAACACGTGTGGTGGAAGAAAATGAGGAGGAGATAAATGATACGAATCTTTCAGATGCTGAAGA
AGCATTTTCTCCAGAGCCTGTTGCGGAGGAAGAAGAAGCTGATGAGGCAGCAGAAGCGGCTGGTTCGTTTTCGCCAGAGC
TCATGCACGGTGATGATCGTGAAGAAGCAATCGATCCCGAGGAAGACAAGAAGCTACTGGTATATTTAACAGTTCCTACA
ATTGAATTTTACACATGAATTATTGTTGTTGGTGCTTCTACTGACCCAAAATATGACTGCGGCTATAACAGCAAATGAAA
CGGATGATTGTGCTGGAGAAACAGAAGAAACGGCTTAAAGAAGCTATGGACTCAAAACCAGCACCTGTAGAAGATAACTT
GGAGCTTAAAGCAATGAAAGCAATGGGAGCAATGGAAGAAGGTGATGCCATATTTGGCTCTAATGCTGAAGTGAACCTCG
ATTCCGAGGTACCCTTATCACTATTTTTCTCTTCTCTGCAACTTTTCAGTTTTGTAGAACAAAAATACCATAATTTTCAT
CTTCTAGGTATACTGGTGGCATGACAAGTACCGGCCAAGAAAACCGAAGTATTTCAATCGGGTTCACACAGGTTACGAAT
GGAATAAGTATAACCAAACTCACTATGACCACGATAATCCGCCTCCAAAAATCGTTCAAGGATACAAGTTTAACATCTTC
TACCCGGATTTAGTAGACAAAATTAAGGCTCCCATTTACACTATCGAAAAAGATGGGACAAGTGCTGAAACGTGTATGAT
CCGGTTCCATGCTGGTCCACCTTATGAAGACATTGTAAGTACTCGTAACCATTATGTGGGTTTCATCATCACCTCTCGTG
TTATCATTGTGCTCAAATTTATTTTTGTTTGCTTTTCAGGCGTTCCGGATTGTGAATAAAGAATGGGAGTATTCTCACAA
GAAAGGTTTCAAATGCACGTTTGAGCGTGGGATTCTGCATTTGTACTTCAACTTTAAACGACATAGGTACAGGCGATAAC
CTTATCGGAGTTTGGCTGGAGAAGACGAAAGTGGCACTTGTAAGACTTTGGCTGATGTTTTTAAAAGCCTTGTTTGTAAG
AGAAGGGCGATATACATAGTCTAAATTTGGATTTCTCTCAAGTTAATTTCTGAGGTAAGAGCTGTATTTGGATATTTTGT
TGAAGCTGATCATCAAACAGAACCGAATAGAAAATGATTTTCCCACATGACAAACTAACAATCGAAAATGTAATGATGAT
AACTAACAAAATGTGACGTAAATAATTTGAACAAATCTGGAGTTGGTGTTTCTGCAAGAACTTTTTGGTGAATGAGTGTT
ATATGGAAAAGTTGGTGTAGAGACATGAATGTGTGTTTTGGTTGGGGACGAGAGAGACGAAGAGAGAGAGAGTTAAGGTG
TTGAAGTTGCTTATTAGGTTGAGATCTCAACATCAAAATGCTTATAAAAAGATTCTGTTGGTAACTTAAGTAGTGGAGTA
GAAGATATTATTTATTCTGACTTTTCCTTTCTTTTTCATCTTCCTTTTGATGTCTCTTTTTCTCCAAACTCTCCTCCACT
CCAAGACAAAAAAAAAACCCTTCTTTTGTATTCGTATTACTTAAAATTTGCATTTCTTTTAATAATCTCGATTCTGAATA
TTATATTTATGTCTAATTTTCGTTACTAACAAACTAACATAACCAAATTTTCCGTATATATCCACCATTTAAGTTTAATG
AAGCTTTTTGAAAATGAAAAACTAGTGCGTAGAGAGTGGAGATAACCACTAAATTAATTGTTCGTCGTCAACATCACAAG
TATTGTTAAATTTGTAAACAATTCCCTATAAAACTGAGTGTGCGTTATATTTCATTAATATATTCTGAAAATAAAAATAT
TAACAATTCCACGCTCTATATATATATATGATAAAATCGCTTTCAAACTTCTACGGTAACCCGACATTTTCTGTTTTTCC
TCAATAAAAGATTTCTTTTTTTTCCTTTTCCGATAAAATTAATTAGGCAACCGTATCTTAATCTCCGATCTTTCCGCTTC
TATCAGATTTTCAGATTTGATGAACTCAGGTTCGTTCAATCTTTTTCTCCAAACAATCTTCTTTGCTACCAAATTTCTGG
AATCTAGGGTTCGATTATATCTCTTTTAGATTATCCATTATTTTTGTAATTCGTTTTAGTTTCGTTTTTATTTCCTTTTT
TAGATTAAGAAGAGTTCATATTTTAGAATAATTAAAAAAA
>AT1G03920.3 | chr1:998473-1001472 FORWARD LENGTH=3000
GGATTTGGATCGGGCAACTCCAACACGTGTACAATATTGGGAGGTATGTTCTACAACTGAGTCTCATTTTGCATTTGAGG
AGATTCACGCATTTAAAGTTATTATGCATGTATGGAATTTCGATCCAAAAAATACATATTCTATGGACCATCTTGTTGTA
CCTTTTTGATGGTTGATTAGTATTCTTGCCTCTTTTTCATGTTATATTACCTGCTGCTTACGAGTAAATATTTGGGCTTA
ATACCATTGAAATTTTCCAGGCGCTTATTGTGGTATGCGATTGGGAGTTAGCTGAAGCTCGTAAGAGGGATGCCCTTGAT
CGAGCTAGAGTTAGAGGGGAGGAGCCTCCTGCAGAATTGCTTGCTCAAGAGAGGGGACTACACGCTGGTGTTGAAGCTGA
TGTGAGAAAACTTCTCGATGGGAAGACCCACGCGGAGCTTGTAGAACTGCAGTTGGACATCGAATCGCAGCTGCGTTCTG
GGTCTGCGAAAGTAGTAGAGTATTGGGAAGCAGTTCTTAAACGCCTCGAAATATACAAGGCAAAGGTATTTGCTCGTGGA
TGATCATGGTGTGTTAGATTTTGAAAACTGAGGATTTGTTTTTCGCATCTTCACTGACTATATTGATGTTCAACAGGCTT
GCTTGAAGGAAATACACGCTGAGATGCTGAGACGTCATCTACATCGCCTCGAGCAACTTTCAGAGGGTGAAGATGATGTA
GAAGTTAATCCTGGCTTAACACGTGTGGTGGAAGAAAATGAGGAGGAGATAAATGATACGAATCTTTCAGATGCTGAAGA
AGCATTTTCTCCAGAGCCTGTTGCGGAGGAAGAAGAAGCTGATGAGGCAGCAGAAGCGGCTGGTTCGTTTTCGCCAGAGC
TCATGCACGGTGATGATCGTGAAGAAGCAATCGATCCCGAGGAAGACAAGAAGCTACTGGTATATTTAACAGTTCCTACA
ATTGAATTTTACACATGAATTATTGTTGTTGGTGCTTCTACTGACCCAAAATATGACTGCGGCTATAACAGCAAATGAAA
CGGATGATTGTGCTGGAGAAACAGAAGAAACGGCTTAAAGAAGCTATGGACTCAAAACCAGCACCTGTAGAAGATAACTT
GGAGCTTAAAGCAATGAAAGCAATGGGAGCAATGGAAGAAGGTGATGCCATATTTGGCTCTAATGCTGAAGTGAACCTCG
ATTCCGAGGTACCCTTATCACTATTTTTCTCTTCTCTGCAACTTTTCAGTTTTGTAGAACAAAAATACCATAATTTTCAT
CTTCTAGGTATACTGGTGGCATGACAAGTACCGGCCAAGAAAACCGAAGTATTTCAATCGGGTTCACACAGGTTACGAAT
GGAATAAGTATAACCAAACTCACTATGACCACGATAATCCGCCTCCAAAAATCGTTCAAGGATACAAGTTTAACATCTTC
TACCCGGATTTAGTAGACAAAATTAAGGCTCCCATTTACACTATCGAAAAAGATGGGACAAGTGCTGAAACGTGTATGAT
CCGGTTCCATGCTGGTCCACCTTATGAAGACATTGTAAGTACTCGTAACCATTATGTGGGTTTCATCATCACCTCTCGTG
TTATCATTGTGCTCAAATTTATTTTTGTTTGCTTTTCAGGCGTTCCGGATTGTGAATAAAGAATGGGAGTATTCTCACAA
GAAAGGTTTCAAATGCACGTTTGAGCGTGGGATTCTGCATTTGTACTTCAACTTTAAACGACATAGGTACAGGCGATAAC
CTTATCGGAGTTTGGCTGGAGAAGACGAAAGTGGCACTTGTAAGACTTTGGCTGATGTTTTTAAAAGCCTTGTTTGTAAG
AGAAGGGCGATATACATAGTCTAAATTTGGATTTCTCTCAAGTTAATTTCTGAGGTAAGAGCTGTATTTGGATATTTTGT
TGAAGCTGATCATCAAACAGAACCGAATAGAAAATGATTTTCCCACATGACAAACTAACAATCGAAAATGTAATGATGAT
AACTAACAAAATGTGACGTAAATAATTTGAACAAATCTGGAGTTGGTGTTTCTGCAAGAACTTTTTGGTGAATGAGTGTT
ATATGGAAAAGTTGGTGTAGAGACATGAATGTGTGTTTTGGTTGGGGACGAGAGAGACGAAGAGAGAGAGAGTTAAGGTG
TTGAAGTTGCTTATTAGGTTGAGATCTCAACATCAAAATGCTTATAAAAAGATTCTGTTGGTAACTTAAGTAGTGGAGTA
GAAGATATTATTTATTCTGACTTTTCCTTTCTTTTTCATCTTCCTTTTGATGTCTCTTTTTCTCCAAACTCTCCTCCACT
CCAAGACAAAAAAAAAACCCTTCTTTTGTATTCGTATTACTTAAAATTTGCATTTCTTTTAATAATCTCGATTCTGAATA
TTATATTTATGTCTAATTTTCGTTACTAACAAACTAACATAACCAAATTTTCCGTATATATCCACCATTTAAGTTTAATG
AAGCTTTTTGAAAATGAAAAACTAGTGCGTAGAGAGTGGAGATAACCACTAAATTAATTGTTCGTCGTCAACATCACAAG
TATTGTTAAATTTGTAAACAATTCCCTATAAAACTGAGTGTGCGTTATATTTCATTAATATATTCTGAAAATAAAAATAT
TAACAATTCCACGCTCTATATATATATATGATAAAATCGCTTTCAAACTTCTACGGTAACCCGACATTTTCTGTTTTTCC
TCAATAAAAGATTTCTTTTTTTTCCTTTTCCGATAAAATTAATTAGGCAACCGTATCTTAATCTCCGATCTTTCCGCTTC
TATCAGATTTTCAGATTTGATGAACTCAGGTTCGTTCAATCTTTTTCTCCAAACAATCTTCTTTGCTACCAAATTTCTGG
AATCTAGGGTTCGATTATATCTCTTTTAGATTATCCATTATTTTTGTAATTCGTTTTAGTTTCGTTTTTATTTCCTTTTT
TAGATTAAGAAGAGTTCATATTTTAGAATAATTAAAAAAA
>AT1G03920.2 | chr1:998873-1001872 FORWARD LENGTH=3000
TGTGAGAAAACTTCTCGATGGGAAGACCCACGCGGAGCTTGTAGAACTGCAGTTGGACATCGAATCGCAGCTGCGTTCTG
GGTCTGCGAAAGTAGTAGAGTATTGGGAAGCAGTTCTTAAACGCCTCGAAATATACAAGGCAAAGGTATTTGCTCGTGGA
TGATCATGGTGTGTTAGATTTTGAAAACTGAGGATTTGTTTTTCGCATCTTCACTGACTATATTGATGTTCAACAGGCTT
GCTTGAAGGAAATACACGCTGAGATGCTGAGACGTCATCTACATCGCCTCGAGCAACTTTCAGAGGGTGAAGATGATGTA
GAAGTTAATCCTGGCTTAACACGTGTGGTGGAAGAAAATGAGGAGGAGATAAATGATACGAATCTTTCAGATGCTGAAGA
AGCATTTTCTCCAGAGCCTGTTGCGGAGGAAGAAGAAGCTGATGAGGCAGCAGAAGCGGCTGGTTCGTTTTCGCCAGAGC
TCATGCACGGTGATGATCGTGAAGAAGCAATCGATCCCGAGGAAGACAAGAAGCTACTGGTATATTTAACAGTTCCTACA
ATTGAATTTTACACATGAATTATTGTTGTTGGTGCTTCTACTGACCCAAAATATGACTGCGGCTATAACAGCAAATGAAA
CGGATGATTGTGCTGGAGAAACAGAAGAAACGGCTTAAAGAAGCTATGGACTCAAAACCAGCACCTGTAGAAGATAACTT
GGAGCTTAAAGCAATGAAAGCAATGGGAGCAATGGAAGAAGGTGATGCCATATTTGGCTCTAATGCTGAAGTGAACCTCG
ATTCCGAGGTACCCTTATCACTATTTTTCTCTTCTCTGCAACTTTTCAGTTTTGTAGAACAAAAATACCATAATTTTCAT
CTTCTAGGTATACTGGTGGCATGACAAGTACCGGCCAAGAAAACCGAAGTATTTCAATCGGGTTCACACAGGTTACGAAT
GGAATAAGTATAACCAAACTCACTATGACCACGATAATCCGCCTCCAAAAATCGTTCAAGGATACAAGTTTAACATCTTC
TACCCGGATTTAGTAGACAAAATTAAGGCTCCCATTTACACTATCGAAAAAGATGGGACAAGTGCTGAAACGTGTATGAT
CCGGTTCCATGCTGGTCCACCTTATGAAGACATTGTAAGTACTCGTAACCATTATGTGGGTTTCATCATCACCTCTCGTG
TTATCATTGTGCTCAAATTTATTTTTGTTTGCTTTTCAGGCGTTCCGGATTGTGAATAAAGAATGGGAGTATTCTCACAA
GAAAGGTTTCAAATGCACGTTTGAGCGTGGGATTCTGCATTTGTACTTCAACTTTAAACGACATAGGTACAGGCGATAAC
CTTATCGGAGTTTGGCTGGAGAAGACGAAAGTGGCACTTGTAAGACTTTGGCTGATGTTTTTAAAAGCCTTGTTTGTAAG
AGAAGGGCGATATACATAGTCTAAATTTGGATTTCTCTCAAGTTAATTTCTGAGGTAAGAGCTGTATTTGGATATTTTGT
TGAAGCTGATCATCAAACAGAACCGAATAGAAAATGATTTTCCCACATGACAAACTAACAATCGAAAATGTAATGATGAT
AACTAACAAAATGTGACGTAAATAATTTGAACAAATCTGGAGTTGGTGTTTCTGCAAGAACTTTTTGGTGAATGAGTGTT
ATATGGAAAAGTTGGTGTAGAGACATGAATGTGTGTTTTGGTTGGGGACGAGAGAGACGAAGAGAGAGAGAGTTAAGGTG
TTGAAGTTGCTTATTAGGTTGAGATCTCAACATCAAAATGCTTATAAAAAGATTCTGTTGGTAACTTAAGTAGTGGAGTA
GAAGATATTATTTATTCTGACTTTTCCTTTCTTTTTCATCTTCCTTTTGATGTCTCTTTTTCTCCAAACTCTCCTCCACT
CCAAGACAAAAAAAAAACCCTTCTTTTGTATTCGTATTACTTAAAATTTGCATTTCTTTTAATAATCTCGATTCTGAATA
TTATATTTATGTCTAATTTTCGTTACTAACAAACTAACATAACCAAATTTTCCGTATATATCCACCATTTAAGTTTAATG
AAGCTTTTTGAAAATGAAAAACTAGTGCGTAGAGAGTGGAGATAACCACTAAATTAATTGTTCGTCGTCAACATCACAAG
TATTGTTAAATTTGTAAACAATTCCCTATAAAACTGAGTGTGCGTTATATTTCATTAATATATTCTGAAAATAAAAATAT
TAACAATTCCACGCTCTATATATATATATGATAAAATCGCTTTCAAACTTCTACGGTAACCCGACATTTTCTGTTTTTCC
TCAATAAAAGATTTCTTTTTTTTCCTTTTCCGATAAAATTAATTAGGCAACCGTATCTTAATCTCCGATCTTTCCGCTTC
TATCAGATTTTCAGATTTGATGAACTCAGGTTCGTTCAATCTTTTTCTCCAAACAATCTTCTTTGCTACCAAATTTCTGG
AATCTAGGGTTCGATTATATCTCTTTTAGATTATCCATTATTTTTGTAATTCGTTTTAGTTTCGTTTTTATTTCCTTTTT
TAGATTAAGAAGAGTTCATATTTTAGAATAATTAAAAAAAATGGATTCTGCAAGAAGTTGGTTTCACAAGTTTCAACCAC
GAGATAAGCCTCGGAAAAAGGATATGTTCTCCGGAAGCACTTACGGCGGTGGCGTGACAGAAACCACCGTCCCCGACGGA
GGAAATGATACAGAAACGGCAACGAAACTTCCACCACTAGGCGGTGACGGAGAAGCACTCTCAAATTCAACAAAACAGAA
AGTTGCTGCAGCCAAACAGTACATTGAGAATCATTATAAGGAACAGATGAAGAACCTCAACGAGAGGAAAGAGAGGTACA
AATATTTTAGATATATTCTTGATGGGTTTATTTATTTAGTTATTTAAATTTGGCAGACGAACAACGTTAGAGAAGAAGCT
AGCGGATGCAGATGTATGTGAAGAAGACCAAACCAATCTT
>AT1G03930.1 | chr1:1002439-1005438 FORWARD LENGTH=3000
AATTTGAGATCTTTTGATGTTGTTTGGTGCAGAGACATAAAGCCGGATAACTTGTTGCTTGATAGATATGGACATTTAAG
GTTATCTGATTTTGGACTATGTAAGCCATTGGATTGTAGTGTTATTGACGGAGAAGATTTCACGGTAGGAAATGCGGGTA
GCGGAGGAGGTTCAGAGAGCGTATCAACCACTCCTAAACGCTCGCAGCAAGAACAGTTGGAACATTGGCAGAAGAATCGA
AGAATGCTTGTATGTACTTCTTATCTATCAAAAGATCTCTAATTTGAAATATTTCTTTGATTATGTGTCTAACTTGTAGT
TGGTGTTGGTGTATCACTTAACAGGCTTACTCAACCGTTGGTACACCAGACTACATTGCACCTGAAGTCTTGTTAAAGAA
AGGATACGGCATGGAATGTGACTGGTACGTGTACACACTTGTCTATTTTCAACTTGTTAACAAAGAACAAAAAAGTAAGT
CCTTAGAATGTTTTTAAAAAATCCTCCAGGTGGTCACTAGGAGCTATAATGTACGAAATGCTGGTTGGGTATCCACCCTT
TTACGCCGACGACCCAATGTCTACTTGTAGAAAGGTTTCAATACTTAATTTTGTAAAAAATTAATCATTTGACTTTTGTT
TTTTTTCTAATGAACTTTATGTATTTATAAGCTAGAATTTATGAATGCAAAAAAACAGATAGTGAATTGGAAAACACATT
TGAAGTTCCCTGAAGAATCAAGGCTATCACGAGGGGCAAGAGATCTTATTGGTAAGCTCTTGTGTAGCGTTAACCAACGA
CTAGGCTCTACTGGTGCCTCCCAAATTAAGGTATCTTTCTCCTTTTTTCTTCTATAGTAAAAGTTACAATATATAGTTAA
AAGTTGAAAAGATTTAAGCCCACAAATGTCATAAGTCGAGTTGATCCAAACCACAAAATGTCACATGCAGGCACATCCTT
GGTTCGAAGGTGTACAATGGGAAAAGATTTACCAAATGGAAGCTGCGTTCATTCCTGAGGTCAACGACGATTTGGATACT
CAAAACTTTGAGAAGTTCGATGAGGTTTGTATTTTATCTTCTTCTTCTTTTTTTTCACATTAATTGTGTTAAGCTAATAA
TTGCTAATTACTGTATCAAATTCCTTGGTTTTCTTAATGCATGTTTAGGAAGATAATCAAACTCAAGCACCTTCTAGAAC
AGGGCCATGGAGAAAAGTAAGTTGAGTTAATTACCTTTTACTAAAAATAAAATAAAAATTCTTAAAACACAACAAATGTT
TTGTAAATTGATGATCTCACACTCTTAAAACACTCGTTCCCTTTCTGTAAATTCTTAAAACACACTCTTTCCCTTTTGTT
TGGTTTGGTAGATGTTATCTTCAAAAGACATAAATTTTGTCGGCTACACATACAAAAACTTTGAAATCGTCAACGATTAT
CAAGTCCCCGGTATAGGTACGTATCTTAGTCCTTGAACATAATCGGATACCAGGATCAGAACCTCTAACATTCCGGTTTA
TATTTACTACAGCCGAACTAAAAAAGAAAGAGTCAAAATCAAAGAGACCATCGGTTAAGTCACTATTCGGTACGTGAAAA
TGTCTCAGAACTAAAAAAAAACGTTACTTATTCTCTCGTATAATTGTCTTCATTCATAATCATAATCGTGTTTACGTTTG
TAACAGAGAGCGAATCAGACTCGTCATCTTCTGGTTCGGAGCAACAGACCATTAACCGGAGCTATTCTAATCCGACGCCT
CGTGGAATGGAACCCAACCTGAGACGTCTAGATTCTGAGTAGATATATATCTGTTATGCCTATGTATATGTAAACCAAAT
TAAACCGGAAAATAATGAGCTTAAATGTACTAAAAACGTAAGTAAACTGAAGATAACTAACTACACTCTTCTTTCTTTAA
TACAAAGAAAAATAGATTGCAAGTCTTTTTTTAATCCCACTTTGAGAAGCCAAATTAATTATCCATATTCATTCATTAGT
TTTATAGTAATAATCTAAGGAACAAATGATTTATGATATAGTATCGTCCACGTCTGGTAGATTCGGATGAGACTCGTATT
TTCCTGATTGGGAAAAAGAATATGAAATCCATATGCAACGACAACACGTATGGGCAGTTGTTGTTCCCAAATTTGATGTA
TACAAATGACTACTAGCTACAGAAATTCATATACTACTAATAAGAACATTCACATGTCACTATGTCAGGTCATAATTAAC
CTCTATTTTCCACTATATAAAATTTATTTGCACCAACAACAAAAAAAGGTACCAAATGAAATACTCTGCCAAATTCATCT
TCTGTTAAAAATGGCGTGTTTCGCATGGTCATAATTGGAGTGAGGAAAAAAAAAAAAAAAAACAGAATGTCACAAAAAAA
AATCATCTCTTTTCCAGTTTTCCTTTGTTATTCCTAACTTGTCTGTAATAACTACCGAATCTTCTTCTTCTTCTTATTAA
TGTTCAACAAAATTCGACATTTTTGGGTCTAATCCAGCTCAAAAGTTTACGTTTTTATTTGTGTGTGTCGGTCTGTAAGA
GTTAGTTCGATTTCTTATCCAAGTAAAGGGGTTTCATTGGCTAAAATTGACAATCGGGGCGGGCCCTAGAAGAAAATATG
AACTGTCAATTGTAGCAGACGGTTCGTGATTCATCGTTTTCATGGCCGATTCGATTTCCGATTTCCCCATGAGGGTTTGT
CGTTGATATTAACGCCTCCCCTGGATTTCCATAATTTGCCTTGTTTAGTTCGTGTTATGATGGATCTTTGAAAGCTATTC
CCTTTTTTTTGGGTGTCGAAATCGAGAATCTGAGAGTTGTTGTCACTTGAAGAATCTGGATTCTGGAAGGCTGTTGTTGG
TGTGTTAAATGTTGGATTGGAAGATGAATCCAGGGCCGTAGCTAGGAGACGAAGGGTTTGTTGTATATTTGCGTTTGAAA
AATCTCGGTTTTTGTTGCTTTAGAGATTGTTGGAGAAAAT
>AT1G03940.1 | chr1:1010952-1013951 REVERSE LENGTH=3000
TATTATAATTGGAGAAACAACAATCCGATTCGATAAACCCTAGTTATCGAATTTGATATAAGTAAAGTACAAAATCACTG
AGGATTTGTTTCCAAAAATAGACAGATGATTGGACACGTAAGATTCCTACACCGAGTAGGAAGGAAGTTGGCAGATGAGC
GAACAAAGCAATTCCGATCAATAATCGGCAAAGAAAAATGGGGAGGTTCTGAGATTTTGCCGGAAAGTTATCAAAGGAAA
GGAGGAGGAGGACCTCGAGAGATATTTATTACTCACCGGCCGTTTCTTTTTCTTTTTTTTTTCACTTCTTTCTGTTTGAC
CCCCCTATCTCCTTTTGCCAAGGATTAAAATTAATTTTGTTTTTAGATTAATTTAATCAAAACAAAAATATAATATTGTA
TCATATATTTATTTATTTATTCTAAATAGAAAATACTTAGGTTAGTAGTAGTCGTGTAAAAAAAACGATTTAATTACATT
ATGTATAACGTTTTAGCTATAAATTCTCGTATTTGTGGAATTTAATAATCACAGTAAAAAAACTAATAATCAAATATAAA
TAAGAATATTTACGTAATCGATGAGAAAATTAAAACCTTCAAAAATTTGCTGCGATCACGTTTGAAGCTAAATCTCTCTC
TCTCTAACTACCTCTGTGGTACAGAGTCTCCGTGTTCTAAAAGCTTTGAGACCATCTTCAATTTCACAGAGAAAAACAAA
ACAAGCAAGGAGAAGAAACATGAACATCTTCACTAAGAAACCTAATCCCAGAGGTTTAATTCCACCGGATTTTTCTTTTG
TATCATTATGGATTTTGTTTTCTCAATTAGGTTTTTTTTTTCTCCGATTGATCAACCTAAATGGAATTTTGATCATCTGG
GTTTCTTCCGGTTGACTTCTTCTGTAATTTTGTGGCGCGTTCGTGATCATGTTTCTTTTGGAATCTGGCTTGGTTTCGTC
TGAATTCGAGAATCTTAATGTCTATTGAAATCGGACTGTCAGAATCTGAATGTTTCGTTTTTTTTTTTGGCAATTGCAGA
AGTGCTTCGGGAGAGTAAGAGAGAGATGACACAAGCTACCAGAGGTATTCTTTGTTCATATGCTTGGATTATTGAATCTA
GAAAAAGGTTAATTCATTGTTTTTGATTGCTTGATTGATAAGCTACTATGTTCCATGGCTTTAACTAGATATTACTCAAG
TATTTATCGCCATATACCTAAATTCCTCTCAAACTGATGAAATTTTCCACCTTTTCGTGTTTTGGCTTCAGGAATCGAAA
AGGAAATCGGATCTCTGCAATCAGAAGTATGAGTGTGGCTCAGTTAGTAACGTTTTCATCCATCTTTTTAAAAGGGACAT
ATCTAAAAAACGTTTTCTTTCATGTTTGATAGGAAAAAAAGCTCGTTCTCGAGATCAAAAGAACTGCTAAATCAGGCAAT
GAGGTATTTCAAGCATTCCTTATCAGTAATAGCATCTAGTTTATGTACACTACATCTTTTGTTTTTATGCAGGGAGCGAC
TAAGATTCTTGCTCGGCAATTGATCCGTCTAAGGCAGCAAATAGCTAACTTACAAGGTAGCCGAGCTCAAATGCGAGGCA
TTGCTACTCATACACAGGTTTCTTAATTTAAACAACTTCTATCCTTTCATTCTAAAGTATTTCTGTTTATAAACCAAGAA
GATTGAGTATTGGAAGCTTTCTCTTTGGTGTTTAGGCTATGCATGCACACACTTCAGTTGCTGCTGGAATGCAAGGTGCC
ACTAAGGCAATGGCAGCTATGAGCAAGGTCAGATTCCCTATGTAACACAAATCTGATTTGTCCATGTTTAATTATTTGAT
TGGATTCATCAAGTTAAATTAGTAGAAATAACTTAAATCCAGTAGGAATTTTGAGGGGCTCTTTTGTTAAGATCTTGTTG
TTTCTGTGGGTTTTCCAGAATATGGATCCAGCAAAACAGGCTAAGGTTATGAGAGAATTTCAAAAGCAGTCTGCACAAAT
GGACATGACTGTAAGTTCTTTCAAATCCATCGTTTCTTTAAATCCATGAACACTCAAATAGTCATTAATCTGACTAATGC
ATGTGGAATCCAGACTGAGATGATGTCAGATTCCATAGATGATGCTTTAGACAATGACGAAGCTGAAGACGAAACAGAGG
ATTTGACAAACCAGGTACATTTCCGGGCTCTATCCATCAATTCAATTTCTAAAAATAGACTGTTTCAAAGGGTTAACAAA
TGCTTTTTGTTTTACTGATTAGGTTCTTGATGAAATCGGCATTGATATCGCCTCGCAGGTTTGTTTATAACCATCGATTC
TTGTCATTGTTTCCGTATAATCACGTATTCTCCGTGATTCATATTCGCTTGTCTCTGTATTTATCCATCTGCAGTTATCA
TCTGCTCCAAAAGGGAAAATTGGTGGGAAGAAAGCAGAGGATGTTGGCAGGTATGGTATCCACTAAACACAACTAGAACA
TATCTGTATCGAAACCAAACCTCTATGTTTCTGTGCAGTTCTGGAATCGATGAACTGGAGAAGCGGTTGGCGGCGCTTAG
ATAGAAAGAAGAAGTACCATGAGCTTGAAGATGTTTCAGACAAAAAATATTATACATTCAATGTGTCTTCTACAGTTTGC
TTTCTGGGAAGATTTGTGGATATATATATAATAAACAATATTTAATGGGCCTAATAAACTACCAAAGCCCAATTTTAAAT
CCGGTGTACTTGAAAGAAATGGTTTTTTGGTTTTCAAAGTTAATAAAATTCTGAAAACCCAACAATTATGGGTTCGATTG
ATATATCGGCAAGCAAACATAAAGGCCCAACAAATGTTTTGAAAACCAAAAAAAATGGTGGTTGTGGAGGTTGGGGCACA
TGAGAGCGTTTTTTCGACCAAAGTACGTAAAAGAATCAACTTCTTCACTTGCCCGGTGGTTTCATTTTCCTTTTATAAAA
AGACAAATATGAACTCAGTTCCTCAAAACTTAATCACACC
>AT1G03950.1 | chr1:1013213-1016212 REVERSE LENGTH=3000
TATCAACAATCCTGTAGGTAAGGGCATTATTACCATATTTGATGAGATTGTCCTTATCAATAAAACAATCATGGTCACCA
TCAAGTTCCCAAAATTTGCAGTATATCACGTAGAAGTGCTCATAGGAGAAGTACCTGAAAATTAAAAGAAACGACATGAT
TGCAAATGGTAAAATCAGGCATAAGTTCTGTTACAGAAGCAATATGAAGGTATAAGCCAATACTCATATAGCTCTTCCAT
TTTGAACTGTTTAATGTTACATATGTGATAAACCCTCGAACTTTAATATATTTTCGTAAGCTTGTTTACTCCTTATATAA
CAACAGAATATGTTTGAATTTCAAATACTTATTGTTAGGAAATTATGAAAAGAAAAAATAAACTCACCTAATAATTTTAT
TAATGTCGTCCTCTTCATCAAGTTGTTGCATAGCAGCAATTAAATTTCCACGTCTCAGCTCTCTAAGAGTAAGGCAGCCA
GTTCCGGATCTGTTAATGTAGTAAAATATTCTGTAGATGACCGTTTCAGCTGGGTAATCAACAAAGGATTAAAATTAGTA
CAAGTATGAATCTAACATAAGTACATATCTAGTAGAGATATAAAGATGTATGCACAGAAAGAACGTCTTATTGAGTAGGT
TTCATCATTTTTAACACCATGACAATCAGTAAGTCACAAATCAATGGTTCCTACCATATCTTTCTTGAAACTCGCTTATC
GTCCTCAAAAATTCTAATCCAGGATGTGTTGCCAGAAGCTCATCAAGAACTGGTTTGAAGTCTGCCTGTAGCCAAATCCA
AGAAATGATCAAAATGTATGGCACAATGGGTTAAGAAAAGGAAGACAATTGTTGGAAAATAAATCAGAACGCGGTTGGAG
AAAAGCGGGAGAAGAATCACAAAAAGACCTGTCTGAGATAGCTGCAGCCCTGCTGCCTTAGTATATTATATATCTGGGAG
GCTGTGTCCATAGTTAACATATTGCCATCAATCCAATACTTGATAAATGCATCCCTGAGGACAATTGGTCAATCAGCAAA
CATTAGTACCGCACCAATTACCCAACAAAGCTTTATAAGAAAATAGAGCAAGCACCCAAAGTTCTCATACTACTTTTAAA
AAACATTTTATAAAAGAATAAATGAGTCATATATGGAGCTACCTTGTAACTATATCAGTGCAATTGGGATCGATCTTTCT
GAAAAGTGCAGGAGAAAGAAAAGAAGGCAGCTTGCAGACTTGTTTCGTAATGGATTTGAATTCTGCAAGAGGAACGAGAA
TGGTAAAATGAACTGCCTTATATATTCCTTAGAAGGACAAAAATAGAACAAAAACATCACCATCTACATGTAGTCCATCA
ATATAGTTACTAAAAACTTGATCAACCATGGATAGACATTGCTCCTTTAGTTCTTTTGCTGGTGGACGCCCGTGTTGGTA
GTAGAACTGCAGAAATTATAAACATATGAACAGTTGTGAGCGAAACTTATTATCATGTCACAGTGAAGGACCATTTTTCG
TTCAAATCAAGTTTACCTACAAATTAGTAGCCTCGGTTTAAATTGTACCCTGCATCTACTAACGAAAGCTATCTGTTTCA
ACGACCAATCCAGTGAACATAGATACTAGACCAAAATCACAGGTCCAGAGGCAGGAAATGAGAACAAACCTGAGGAATGA
GTTGGCGCTTTGGCTCCTTGAGTGATCTAAGAGGAGAGTGGAGAGAAGGAGGGCTAGTCCTTTGCCTGGAGAAACGAGGG
GAACCAGAGGAGCTTCGTGGAGATAGTGGGGGAGTGCTGCTGCTCAGAAACACAGAAGGCAAATTCTTGGATTTATTAGT
TGGTGTTCCAGATTTAGCATCATCAATCAAAGACTTGACCTACAGAAACATGAAAAATGGGAAACCAAGGTCATGGAACA
CACTTGTGTAAAAGAGAGGCCAAGGAAGGAAGTGTAGAAATAAGAAGGTGGCTACCAATGTGGCAGTTTCAGGGAGTGAG
AGCCACTGAGAGAAGAGGTCATCAGCAATAAGAGAGGTTGGTTTGAGGGGAGAAGGAGACAAACCGGGGAGCTGCAAGAG
CTCAGGATCTAAAATATGAAGATCGTCGTCTACTCCGTCAATATCCATGATCTCCGCAACGAGAAGCCCTACTTGTTCAA
ACTCCTTGAATCGTAACAAAAGCGCCGGGAAAATCGAGAAATTCAAAATTCGACAACAGCGGCTATGAAAAGTCGACGCT
ACTGTGTGAACCAACTTGAATTATTATAATTGGAGAAACAACAATCCGATTCGATAAACCCTAGTTATCGAATTTGATAT
AAGTAAAGTACAAAATCACTGAGGATTTGTTTCCAAAAATAGACAGATGATTGGACACGTAAGATTCCTACACCGAGTAG
GAAGGAAGTTGGCAGATGAGCGAACAAAGCAATTCCGATCAATAATCGGCAAAGAAAAATGGGGAGGTTCTGAGATTTTG
CCGGAAAGTTATCAAAGGAAAGGAGGAGGAGGACCTCGAGAGATATTTATTACTCACCGGCCGTTTCTTTTTCTTTTTTT
TTTCACTTCTTTCTGTTTGACCCCCCTATCTCCTTTTGCCAAGGATTAAAATTAATTTTGTTTTTAGATTAATTTAATCA
AAACAAAAATATAATATTGTATCATATATTTATTTATTTATTCTAAATAGAAAATACTTAGGTTAGTAGTAGTCGTGTAA
AAAAAACGATTTAATTACATTATGTATAACGTTTTAGCTATAAATTCTCGTATTTGTGGAATTTAATAATCACAGTAAAA
AAACTAATAATCAAATATAAATAAGAATATTTACGTAATCGATGAGAAAATTAAAACCTTCAAAAATTTGCTGCGATCAC
GTTTGAAGCTAAATCTCTCTCTCTCTAACTACCTCTGTGGTACAGAGTCTCCGTGTTCTAAAAGCTTTGAGACCATCTTC
AATTTCACAGAGAAAAACAAAACAAGCAAGGAGAAGAAAC
>AT1G03960.5 | chr1:1011085-1014084 FORWARD LENGTH=3000
CCACAACCACCATTTTTTTTGGTTTTCAAAACATTTGTTGGGCCTTTATGTTTGCTTGCCGATATATCAATCGAACCCAT
AATTGTTGGGTTTTCAGAATTTTATTAACTTTGAAAACCAAAAAACCATTTCTTTCAAGTACACCGGATTTAAAATTGGG
CTTTGGTAGTTTATTAGGCCCATTAAATATTGTTTATTATATATATATCCACAAATCTTCCCAGAAAGCAAACTGTAGAA
GACACATTGAATGTATAATATTTTTTGTCTGAAACATCTTCAAGCTCATGGTACTTCTTCTTTCTATCTAAGCGCCGCCA
ACCGCTTCTCCAGTTCATCGATTCCAGAACTGCACAGAAACATAGAGGTTTGGTTTCGATACAGATATGTTCTAGTTGTG
TTTAGTGGATACCATACCTGCCAACATCCTCTGCTTTCTTCCCACCAATTTTCCCTTTTGGAGCAGATGATAACTGCAGA
TGGATAAATACAGAGACAAGCGAATATGAATCACGGAGAATACGTGATTATACGGAAACAATGACAAGAATCGATGGTTA
TAAACAAACCTGCGAGGCGATATCAATGCCGATTTCATCAAGAACCTAATCAGTAAAACAAAAAGCATTTGTTAACCCTT
TGAAACAGTCTATTTTTAGAAATTGAATTGATGGATAGAGCCCGGAAATGTACCTGGTTTGTCAAATCCTCTGTTTCGTC
TTCAGCTTCGTCATTGTCTAAAGCATCATCTATGGAATCTGACATCATCTCAGTCTGGATTCCACATGCATTAGTCAGAT
TAATGACTATTTGAGTGTTCATGGATTTAAAGAAACGATGGATTTGAAAGAACTTACAGTCATGTCCATTTGTGCAGACT
GCTTTTGAAATTCTCTCATAACCTTAGCCTGTTTTGCTGGATCCATATTCTGGAAAACCCACAGAAACAACAAGATCTTA
ACAAAAGAGCCCCTCAAAATTCCTACTGGATTTAAGTTATTTCTACTAATTTAACTTGATGAATCCAATCAAATAATTAA
ACATGGACAAATCAGATTTGTGTTACATAGGGAATCTGACCTTGCTCATAGCTGCCATTGCCTTAGTGGCACCTTGCATT
CCAGCAGCAACTGAAGTGTGTGCATGCATAGCCTAAACACCAAAGAGAAAGCTTCCAATACTCAATCTTCTTGGTTTATA
AACAGAAATACTTTAGAATGAAAGGATAGAAGTTGTTTAAATTAAGAAACCTGTGTATGAGTAGCAATGCCTCGCATTTG
AGCTCGGCTACCTTGTAAGTTAGCTATTTGCTGCCTTAGACGGATCAATTGCCGAGCAAGAATCTTAGTCGCTCCCTGCA
TAAAAACAAAAGATGTAGTGTACATAAACTAGATGCTATTACTGATAAGGAATGCTTGAAATACCTCATTGCCTGATTTA
GCAGTTCTTTTGATCTCGAGAACGAGCTTTTTTTCCTATCAAACATGAAAGAAAACGTTTTTTAGATATGTCCCTTTTAA
AAAGATGGATGAAAACGTTACTAACTGAGCCACACTCATACTTCTGATTGCAGAGATCCGATTTCCTTTTCGATTCCTGA
AGCCAAAACACGAAAAGGTGGAAAATTTCATCAGTTTGAGAGGAATTTAGGTATATGGCGATAAATACTTGAGTAATATC
TAGTTAAAGCCATGGAACATAGTAGCTTATCAATCAAGCAATCAAAAACAATGAATTAACCTTTTTCTAGATTCAATAAT
CCAAGCATATGAACAAAGAATACCTCTGGTAGCTTGTGTCATCTCTCTCTTACTCTCCCGAAGCACTTCTGCAATTGCCA
AAAAAAAAAACGAAACATTCAGATTCTGACAGTCCGATTTCAATAGACATTAAGATTCTCGAATTCAGACGAAACCAAGC
CAGATTCCAAAAGAAACATGATCACGAACGCGCCACAAAATTACAGAAGAAGTCAACCGGAAGAAACCCAGATGATCAAA
ATTCCATTTAGGTTGATCAATCGGAGAAAAAAAAAACCTAATTGAGAAAACAAAATCCATAATGATACAAAAGAAAAATC
CGGTGGAATTAAACCTCTGGGATTAGGTTTCTTAGTGAAGATGTTCATGTTTCTTCTCCTTGCTTGTTTTGTTTTTCTCT
GTGAAATTGAAGATGGTCTCAAAGCTTTTAGAACACGGAGACTCTGTACCACAGAGGTAGTTAGAGAGAGAGAGATTTAG
CTTCAAACGTGATCGCAGCAAATTTTTGAAGGTTTTAATTTTCTCATCGATTACGTAAATATTCTTATTTATATTTGATT
ATTAGTTTTTTTACTGTGATTATTAAATTCCACAAATACGAGAATTTATAGCTAAAACGTTATACATAATGTAATTAAAT
CGTTTTTTTTACACGACTACTACTAACCTAAGTATTTTCTATTTAGAATAAATAAATAAATATATGATACAATATTATAT
TTTTGTTTTGATTAAATTAATCTAAAAACAAAATTAATTTTAATCCTTGGCAAAAGGAGATAGGGGGGTCAAACAGAAAG
AAGTGAAAAAAAAAAGAAAAAGAAACGGCCGGTGAGTAATAAATATCTCTCGAGGTCCTCCTCCTCCTTTCCTTTGATAA
CTTTCCGGCAAAATCTCAGAACCTCCCCATTTTTCTTTGCCGATTATTGATCGGAATTGCTTTGTTCGCTCATCTGCCAA
CTTCCTTCCTACTCGGTGTAGGAATCTTACGTGTCCAATCATCTGTCTATTTTTGGAAACAAATCCTCAGTGATTTTGTA
CTTTACTTATATCAAATTCGATAACTAGGGTTTATCGAATCGGATTGTTGTTTCTCCAATTATAATAATTCAAGTTGGTT
CACACAGTAGCGTCGACTTTTCATAGCCGCTGTTGTCGAATTTTGAATTTCTCGATTTTCCCGGCGCTTTTGTTACGATT
CAAGGAGTTTGAACAAGTAGGGCTTCTCGTTGCGGAGATC
>AT1G03960.1 | chr1:1011085-1014084 FORWARD LENGTH=3000
CCACAACCACCATTTTTTTTGGTTTTCAAAACATTTGTTGGGCCTTTATGTTTGCTTGCCGATATATCAATCGAACCCAT
AATTGTTGGGTTTTCAGAATTTTATTAACTTTGAAAACCAAAAAACCATTTCTTTCAAGTACACCGGATTTAAAATTGGG
CTTTGGTAGTTTATTAGGCCCATTAAATATTGTTTATTATATATATATCCACAAATCTTCCCAGAAAGCAAACTGTAGAA
GACACATTGAATGTATAATATTTTTTGTCTGAAACATCTTCAAGCTCATGGTACTTCTTCTTTCTATCTAAGCGCCGCCA
ACCGCTTCTCCAGTTCATCGATTCCAGAACTGCACAGAAACATAGAGGTTTGGTTTCGATACAGATATGTTCTAGTTGTG
TTTAGTGGATACCATACCTGCCAACATCCTCTGCTTTCTTCCCACCAATTTTCCCTTTTGGAGCAGATGATAACTGCAGA
TGGATAAATACAGAGACAAGCGAATATGAATCACGGAGAATACGTGATTATACGGAAACAATGACAAGAATCGATGGTTA
TAAACAAACCTGCGAGGCGATATCAATGCCGATTTCATCAAGAACCTAATCAGTAAAACAAAAAGCATTTGTTAACCCTT
TGAAACAGTCTATTTTTAGAAATTGAATTGATGGATAGAGCCCGGAAATGTACCTGGTTTGTCAAATCCTCTGTTTCGTC
TTCAGCTTCGTCATTGTCTAAAGCATCATCTATGGAATCTGACATCATCTCAGTCTGGATTCCACATGCATTAGTCAGAT
TAATGACTATTTGAGTGTTCATGGATTTAAAGAAACGATGGATTTGAAAGAACTTACAGTCATGTCCATTTGTGCAGACT
GCTTTTGAAATTCTCTCATAACCTTAGCCTGTTTTGCTGGATCCATATTCTGGAAAACCCACAGAAACAACAAGATCTTA
ACAAAAGAGCCCCTCAAAATTCCTACTGGATTTAAGTTATTTCTACTAATTTAACTTGATGAATCCAATCAAATAATTAA
ACATGGACAAATCAGATTTGTGTTACATAGGGAATCTGACCTTGCTCATAGCTGCCATTGCCTTAGTGGCACCTTGCATT
CCAGCAGCAACTGAAGTGTGTGCATGCATAGCCTAAACACCAAAGAGAAAGCTTCCAATACTCAATCTTCTTGGTTTATA
AACAGAAATACTTTAGAATGAAAGGATAGAAGTTGTTTAAATTAAGAAACCTGTGTATGAGTAGCAATGCCTCGCATTTG
AGCTCGGCTACCTTGTAAGTTAGCTATTTGCTGCCTTAGACGGATCAATTGCCGAGCAAGAATCTTAGTCGCTCCCTGCA
TAAAAACAAAAGATGTAGTGTACATAAACTAGATGCTATTACTGATAAGGAATGCTTGAAATACCTCATTGCCTGATTTA
GCAGTTCTTTTGATCTCGAGAACGAGCTTTTTTTCCTATCAAACATGAAAGAAAACGTTTTTTAGATATGTCCCTTTTAA
AAAGATGGATGAAAACGTTACTAACTGAGCCACACTCATACTTCTGATTGCAGAGATCCGATTTCCTTTTCGATTCCTGA
AGCCAAAACACGAAAAGGTGGAAAATTTCATCAGTTTGAGAGGAATTTAGGTATATGGCGATAAATACTTGAGTAATATC
TAGTTAAAGCCATGGAACATAGTAGCTTATCAATCAAGCAATCAAAAACAATGAATTAACCTTTTTCTAGATTCAATAAT
CCAAGCATATGAACAAAGAATACCTCTGGTAGCTTGTGTCATCTCTCTCTTACTCTCCCGAAGCACTTCTGCAATTGCCA
AAAAAAAAAACGAAACATTCAGATTCTGACAGTCCGATTTCAATAGACATTAAGATTCTCGAATTCAGACGAAACCAAGC
CAGATTCCAAAAGAAACATGATCACGAACGCGCCACAAAATTACAGAAGAAGTCAACCGGAAGAAACCCAGATGATCAAA
ATTCCATTTAGGTTGATCAATCGGAGAAAAAAAAAACCTAATTGAGAAAACAAAATCCATAATGATACAAAAGAAAAATC
CGGTGGAATTAAACCTCTGGGATTAGGTTTCTTAGTGAAGATGTTCATGTTTCTTCTCCTTGCTTGTTTTGTTTTTCTCT
GTGAAATTGAAGATGGTCTCAAAGCTTTTAGAACACGGAGACTCTGTACCACAGAGGTAGTTAGAGAGAGAGAGATTTAG
CTTCAAACGTGATCGCAGCAAATTTTTGAAGGTTTTAATTTTCTCATCGATTACGTAAATATTCTTATTTATATTTGATT
ATTAGTTTTTTTACTGTGATTATTAAATTCCACAAATACGAGAATTTATAGCTAAAACGTTATACATAATGTAATTAAAT
CGTTTTTTTTACACGACTACTACTAACCTAAGTATTTTCTATTTAGAATAAATAAATAAATATATGATACAATATTATAT
TTTTGTTTTGATTAAATTAATCTAAAAACAAAATTAATTTTAATCCTTGGCAAAAGGAGATAGGGGGGTCAAACAGAAAG
AAGTGAAAAAAAAAAGAAAAAGAAACGGCCGGTGAGTAATAAATATCTCTCGAGGTCCTCCTCCTCCTTTCCTTTGATAA
CTTTCCGGCAAAATCTCAGAACCTCCCCATTTTTCTTTGCCGATTATTGATCGGAATTGCTTTGTTCGCTCATCTGCCAA
CTTCCTTCCTACTCGGTGTAGGAATCTTACGTGTCCAATCATCTGTCTATTTTTGGAAACAAATCCTCAGTGATTTTGTA
CTTTACTTATATCAAATTCGATAACTAGGGTTTATCGAATCGGATTGTTGTTTCTCCAATTATAATAATTCAAGTTGGTT
CACACAGTAGCGTCGACTTTTCATAGCCGCTGTTGTCGAATTTTGAATTTCTCGATTTTCCCGGCGCTTTTGTTACGATT
CAAGGAGTTTGAACAAGTAGGGCTTCTCGTTGCGGAGATC
>AT1G03960.6 | chr1:1011191-1014190 FORWARD LENGTH=3000
AACTTTGAAAACCAAAAAACCATTTCTTTCAAGTACACCGGATTTAAAATTGGGCTTTGGTAGTTTATTAGGCCCATTAA
ATATTGTTTATTATATATATATCCACAAATCTTCCCAGAAAGCAAACTGTAGAAGACACATTGAATGTATAATATTTTTT
GTCTGAAACATCTTCAAGCTCATGGTACTTCTTCTTTCTATCTAAGCGCCGCCAACCGCTTCTCCAGTTCATCGATTCCA
GAACTGCACAGAAACATAGAGGTTTGGTTTCGATACAGATATGTTCTAGTTGTGTTTAGTGGATACCATACCTGCCAACA
TCCTCTGCTTTCTTCCCACCAATTTTCCCTTTTGGAGCAGATGATAACTGCAGATGGATAAATACAGAGACAAGCGAATA
TGAATCACGGAGAATACGTGATTATACGGAAACAATGACAAGAATCGATGGTTATAAACAAACCTGCGAGGCGATATCAA
TGCCGATTTCATCAAGAACCTAATCAGTAAAACAAAAAGCATTTGTTAACCCTTTGAAACAGTCTATTTTTAGAAATTGA
ATTGATGGATAGAGCCCGGAAATGTACCTGGTTTGTCAAATCCTCTGTTTCGTCTTCAGCTTCGTCATTGTCTAAAGCAT
CATCTATGGAATCTGACATCATCTCAGTCTGGATTCCACATGCATTAGTCAGATTAATGACTATTTGAGTGTTCATGGAT
TTAAAGAAACGATGGATTTGAAAGAACTTACAGTCATGTCCATTTGTGCAGACTGCTTTTGAAATTCTCTCATAACCTTA
GCCTGTTTTGCTGGATCCATATTCTGGAAAACCCACAGAAACAACAAGATCTTAACAAAAGAGCCCCTCAAAATTCCTAC
TGGATTTAAGTTATTTCTACTAATTTAACTTGATGAATCCAATCAAATAATTAAACATGGACAAATCAGATTTGTGTTAC
ATAGGGAATCTGACCTTGCTCATAGCTGCCATTGCCTTAGTGGCACCTTGCATTCCAGCAGCAACTGAAGTGTGTGCATG
CATAGCCTAAACACCAAAGAGAAAGCTTCCAATACTCAATCTTCTTGGTTTATAAACAGAAATACTTTAGAATGAAAGGA
TAGAAGTTGTTTAAATTAAGAAACCTGTGTATGAGTAGCAATGCCTCGCATTTGAGCTCGGCTACCTTGTAAGTTAGCTA
TTTGCTGCCTTAGACGGATCAATTGCCGAGCAAGAATCTTAGTCGCTCCCTGCATAAAAACAAAAGATGTAGTGTACATA
AACTAGATGCTATTACTGATAAGGAATGCTTGAAATACCTCATTGCCTGATTTAGCAGTTCTTTTGATCTCGAGAACGAG
CTTTTTTTCCTATCAAACATGAAAGAAAACGTTTTTTAGATATGTCCCTTTTAAAAAGATGGATGAAAACGTTACTAACT
GAGCCACACTCATACTTCTGATTGCAGAGATCCGATTTCCTTTTCGATTCCTGAAGCCAAAACACGAAAAGGTGGAAAAT
TTCATCAGTTTGAGAGGAATTTAGGTATATGGCGATAAATACTTGAGTAATATCTAGTTAAAGCCATGGAACATAGTAGC
TTATCAATCAAGCAATCAAAAACAATGAATTAACCTTTTTCTAGATTCAATAATCCAAGCATATGAACAAAGAATACCTC
TGGTAGCTTGTGTCATCTCTCTCTTACTCTCCCGAAGCACTTCTGCAATTGCCAAAAAAAAAAACGAAACATTCAGATTC
TGACAGTCCGATTTCAATAGACATTAAGATTCTCGAATTCAGACGAAACCAAGCCAGATTCCAAAAGAAACATGATCACG
AACGCGCCACAAAATTACAGAAGAAGTCAACCGGAAGAAACCCAGATGATCAAAATTCCATTTAGGTTGATCAATCGGAG
AAAAAAAAAACCTAATTGAGAAAACAAAATCCATAATGATACAAAAGAAAAATCCGGTGGAATTAAACCTCTGGGATTAG
GTTTCTTAGTGAAGATGTTCATGTTTCTTCTCCTTGCTTGTTTTGTTTTTCTCTGTGAAATTGAAGATGGTCTCAAAGCT
TTTAGAACACGGAGACTCTGTACCACAGAGGTAGTTAGAGAGAGAGAGATTTAGCTTCAAACGTGATCGCAGCAAATTTT
TGAAGGTTTTAATTTTCTCATCGATTACGTAAATATTCTTATTTATATTTGATTATTAGTTTTTTTACTGTGATTATTAA
ATTCCACAAATACGAGAATTTATAGCTAAAACGTTATACATAATGTAATTAAATCGTTTTTTTTACACGACTACTACTAA
CCTAAGTATTTTCTATTTAGAATAAATAAATAAATATATGATACAATATTATATTTTTGTTTTGATTAAATTAATCTAAA
AACAAAATTAATTTTAATCCTTGGCAAAAGGAGATAGGGGGGTCAAACAGAAAGAAGTGAAAAAAAAAAGAAAAAGAAAC
GGCCGGTGAGTAATAAATATCTCTCGAGGTCCTCCTCCTCCTTTCCTTTGATAACTTTCCGGCAAAATCTCAGAACCTCC
CCATTTTTCTTTGCCGATTATTGATCGGAATTGCTTTGTTCGCTCATCTGCCAACTTCCTTCCTACTCGGTGTAGGAATC
TTACGTGTCCAATCATCTGTCTATTTTTGGAAACAAATCCTCAGTGATTTTGTACTTTACTTATATCAAATTCGATAACT
AGGGTTTATCGAATCGGATTGTTGTTTCTCCAATTATAATAATTCAAGTTGGTTCACACAGTAGCGTCGACTTTTCATAG
CCGCTGTTGTCGAATTTTGAATTTCTCGATTTTCCCGGCGCTTTTGTTACGATTCAAGGAGTTTGAACAAGTAGGGCTTC
TCGTTGCGGAGATCATGGATATTGACGGAGTAGACGACGATCTTCATATTTTAGATCCTGAGCTCTTGCAGCTCCCCGGT
TTGTCTCCTTCTCCCCTCAAACCAACCTCTCTTATTGCTG
>AT1G03960.3 | chr1:1011824-1014823 FORWARD LENGTH=3000
AAAGCATCATCTATGGAATCTGACATCATCTCAGTCTGGATTCCACATGCATTAGTCAGATTAATGACTATTTGAGTGTT
CATGGATTTAAAGAAACGATGGATTTGAAAGAACTTACAGTCATGTCCATTTGTGCAGACTGCTTTTGAAATTCTCTCAT
AACCTTAGCCTGTTTTGCTGGATCCATATTCTGGAAAACCCACAGAAACAACAAGATCTTAACAAAAGAGCCCCTCAAAA
TTCCTACTGGATTTAAGTTATTTCTACTAATTTAACTTGATGAATCCAATCAAATAATTAAACATGGACAAATCAGATTT
GTGTTACATAGGGAATCTGACCTTGCTCATAGCTGCCATTGCCTTAGTGGCACCTTGCATTCCAGCAGCAACTGAAGTGT
GTGCATGCATAGCCTAAACACCAAAGAGAAAGCTTCCAATACTCAATCTTCTTGGTTTATAAACAGAAATACTTTAGAAT
GAAAGGATAGAAGTTGTTTAAATTAAGAAACCTGTGTATGAGTAGCAATGCCTCGCATTTGAGCTCGGCTACCTTGTAAG
TTAGCTATTTGCTGCCTTAGACGGATCAATTGCCGAGCAAGAATCTTAGTCGCTCCCTGCATAAAAACAAAAGATGTAGT
GTACATAAACTAGATGCTATTACTGATAAGGAATGCTTGAAATACCTCATTGCCTGATTTAGCAGTTCTTTTGATCTCGA
GAACGAGCTTTTTTTCCTATCAAACATGAAAGAAAACGTTTTTTAGATATGTCCCTTTTAAAAAGATGGATGAAAACGTT
ACTAACTGAGCCACACTCATACTTCTGATTGCAGAGATCCGATTTCCTTTTCGATTCCTGAAGCCAAAACACGAAAAGGT
GGAAAATTTCATCAGTTTGAGAGGAATTTAGGTATATGGCGATAAATACTTGAGTAATATCTAGTTAAAGCCATGGAACA
TAGTAGCTTATCAATCAAGCAATCAAAAACAATGAATTAACCTTTTTCTAGATTCAATAATCCAAGCATATGAACAAAGA
ATACCTCTGGTAGCTTGTGTCATCTCTCTCTTACTCTCCCGAAGCACTTCTGCAATTGCCAAAAAAAAAAACGAAACATT
CAGATTCTGACAGTCCGATTTCAATAGACATTAAGATTCTCGAATTCAGACGAAACCAAGCCAGATTCCAAAAGAAACAT
GATCACGAACGCGCCACAAAATTACAGAAGAAGTCAACCGGAAGAAACCCAGATGATCAAAATTCCATTTAGGTTGATCA
ATCGGAGAAAAAAAAAACCTAATTGAGAAAACAAAATCCATAATGATACAAAAGAAAAATCCGGTGGAATTAAACCTCTG
GGATTAGGTTTCTTAGTGAAGATGTTCATGTTTCTTCTCCTTGCTTGTTTTGTTTTTCTCTGTGAAATTGAAGATGGTCT
CAAAGCTTTTAGAACACGGAGACTCTGTACCACAGAGGTAGTTAGAGAGAGAGAGATTTAGCTTCAAACGTGATCGCAGC
AAATTTTTGAAGGTTTTAATTTTCTCATCGATTACGTAAATATTCTTATTTATATTTGATTATTAGTTTTTTTACTGTGA
TTATTAAATTCCACAAATACGAGAATTTATAGCTAAAACGTTATACATAATGTAATTAAATCGTTTTTTTTACACGACTA
CTACTAACCTAAGTATTTTCTATTTAGAATAAATAAATAAATATATGATACAATATTATATTTTTGTTTTGATTAAATTA
ATCTAAAAACAAAATTAATTTTAATCCTTGGCAAAAGGAGATAGGGGGGTCAAACAGAAAGAAGTGAAAAAAAAAAGAAA
AAGAAACGGCCGGTGAGTAATAAATATCTCTCGAGGTCCTCCTCCTCCTTTCCTTTGATAACTTTCCGGCAAAATCTCAG
AACCTCCCCATTTTTCTTTGCCGATTATTGATCGGAATTGCTTTGTTCGCTCATCTGCCAACTTCCTTCCTACTCGGTGT
AGGAATCTTACGTGTCCAATCATCTGTCTATTTTTGGAAACAAATCCTCAGTGATTTTGTACTTTACTTATATCAAATTC
GATAACTAGGGTTTATCGAATCGGATTGTTGTTTCTCCAATTATAATAATTCAAGTTGGTTCACACAGTAGCGTCGACTT
TTCATAGCCGCTGTTGTCGAATTTTGAATTTCTCGATTTTCCCGGCGCTTTTGTTACGATTCAAGGAGTTTGAACAAGTA
GGGCTTCTCGTTGCGGAGATCATGGATATTGACGGAGTAGACGACGATCTTCATATTTTAGATCCTGAGCTCTTGCAGCT
CCCCGGTTTGTCTCCTTCTCCCCTCAAACCAACCTCTCTTATTGCTGATGACCTCTTCTCTCAGTGGCTCTCACTCCCTG
AAACTGCCACATTGGTAGCCACCTTCTTATTTCTACACTTCCTTCCTTGGCCTCTCTTTTACACAAGTGTGTTCCATGAC
CTTGGTTTCCCATTTTTCATGTTTCTGTAGGTCAAGTCTTTGATTGATGATGCTAAATCTGGAACACCAACTAATAAATC
CAAGAATTTGCCTTCTGTGTTTCTGAGCAGCAGCACTCCCCCACTATCTCCACGAAGCTCCTCTGGTTCCCCTCGTTTCT
CCAGGCAAAGGACTAGCCCTCCTTCTCTCCACTCTCCTCTTAGATCACTCAAGGAGCCAAAGCGCCAACTCATTCCTCAG
GTTTGTTCTCATTTCCTGCCTCTGGACCTGTGATTTTGGTCTAGTATCTATGTTCACTGGATTGGTCGTTGAAACAGATA
GCTTTCGTTAGTAGATGCAGGGTACAATTTAAACCGAGGCTACTAATTTGTAGGTAAACTTGATTTGAACGAAAAATGGT
CCTTCACTGTGACATGATAATAAGTTTCGCTCACAACTGTTCATATGTTTATAATTTCTGCAGTTCTACTACCAACACGG
GCGTCCACCAGCAAAAGAACTAAAGGAGCAATGTCTATCC
>AT1G03960.2 | chr1:1011824-1014823 FORWARD LENGTH=3000
AAAGCATCATCTATGGAATCTGACATCATCTCAGTCTGGATTCCACATGCATTAGTCAGATTAATGACTATTTGAGTGTT
CATGGATTTAAAGAAACGATGGATTTGAAAGAACTTACAGTCATGTCCATTTGTGCAGACTGCTTTTGAAATTCTCTCAT
AACCTTAGCCTGTTTTGCTGGATCCATATTCTGGAAAACCCACAGAAACAACAAGATCTTAACAAAAGAGCCCCTCAAAA
TTCCTACTGGATTTAAGTTATTTCTACTAATTTAACTTGATGAATCCAATCAAATAATTAAACATGGACAAATCAGATTT
GTGTTACATAGGGAATCTGACCTTGCTCATAGCTGCCATTGCCTTAGTGGCACCTTGCATTCCAGCAGCAACTGAAGTGT
GTGCATGCATAGCCTAAACACCAAAGAGAAAGCTTCCAATACTCAATCTTCTTGGTTTATAAACAGAAATACTTTAGAAT
GAAAGGATAGAAGTTGTTTAAATTAAGAAACCTGTGTATGAGTAGCAATGCCTCGCATTTGAGCTCGGCTACCTTGTAAG
TTAGCTATTTGCTGCCTTAGACGGATCAATTGCCGAGCAAGAATCTTAGTCGCTCCCTGCATAAAAACAAAAGATGTAGT
GTACATAAACTAGATGCTATTACTGATAAGGAATGCTTGAAATACCTCATTGCCTGATTTAGCAGTTCTTTTGATCTCGA
GAACGAGCTTTTTTTCCTATCAAACATGAAAGAAAACGTTTTTTAGATATGTCCCTTTTAAAAAGATGGATGAAAACGTT
ACTAACTGAGCCACACTCATACTTCTGATTGCAGAGATCCGATTTCCTTTTCGATTCCTGAAGCCAAAACACGAAAAGGT
GGAAAATTTCATCAGTTTGAGAGGAATTTAGGTATATGGCGATAAATACTTGAGTAATATCTAGTTAAAGCCATGGAACA
TAGTAGCTTATCAATCAAGCAATCAAAAACAATGAATTAACCTTTTTCTAGATTCAATAATCCAAGCATATGAACAAAGA
ATACCTCTGGTAGCTTGTGTCATCTCTCTCTTACTCTCCCGAAGCACTTCTGCAATTGCCAAAAAAAAAAACGAAACATT
CAGATTCTGACAGTCCGATTTCAATAGACATTAAGATTCTCGAATTCAGACGAAACCAAGCCAGATTCCAAAAGAAACAT
GATCACGAACGCGCCACAAAATTACAGAAGAAGTCAACCGGAAGAAACCCAGATGATCAAAATTCCATTTAGGTTGATCA
ATCGGAGAAAAAAAAAACCTAATTGAGAAAACAAAATCCATAATGATACAAAAGAAAAATCCGGTGGAATTAAACCTCTG
GGATTAGGTTTCTTAGTGAAGATGTTCATGTTTCTTCTCCTTGCTTGTTTTGTTTTTCTCTGTGAAATTGAAGATGGTCT
CAAAGCTTTTAGAACACGGAGACTCTGTACCACAGAGGTAGTTAGAGAGAGAGAGATTTAGCTTCAAACGTGATCGCAGC
AAATTTTTGAAGGTTTTAATTTTCTCATCGATTACGTAAATATTCTTATTTATATTTGATTATTAGTTTTTTTACTGTGA
TTATTAAATTCCACAAATACGAGAATTTATAGCTAAAACGTTATACATAATGTAATTAAATCGTTTTTTTTACACGACTA
CTACTAACCTAAGTATTTTCTATTTAGAATAAATAAATAAATATATGATACAATATTATATTTTTGTTTTGATTAAATTA
ATCTAAAAACAAAATTAATTTTAATCCTTGGCAAAAGGAGATAGGGGGGTCAAACAGAAAGAAGTGAAAAAAAAAAGAAA
AAGAAACGGCCGGTGAGTAATAAATATCTCTCGAGGTCCTCCTCCTCCTTTCCTTTGATAACTTTCCGGCAAAATCTCAG
AACCTCCCCATTTTTCTTTGCCGATTATTGATCGGAATTGCTTTGTTCGCTCATCTGCCAACTTCCTTCCTACTCGGTGT
AGGAATCTTACGTGTCCAATCATCTGTCTATTTTTGGAAACAAATCCTCAGTGATTTTGTACTTTACTTATATCAAATTC
GATAACTAGGGTTTATCGAATCGGATTGTTGTTTCTCCAATTATAATAATTCAAGTTGGTTCACACAGTAGCGTCGACTT
TTCATAGCCGCTGTTGTCGAATTTTGAATTTCTCGATTTTCCCGGCGCTTTTGTTACGATTCAAGGAGTTTGAACAAGTA
GGGCTTCTCGTTGCGGAGATCATGGATATTGACGGAGTAGACGACGATCTTCATATTTTAGATCCTGAGCTCTTGCAGCT
CCCCGGTTTGTCTCCTTCTCCCCTCAAACCAACCTCTCTTATTGCTGATGACCTCTTCTCTCAGTGGCTCTCACTCCCTG
AAACTGCCACATTGGTAGCCACCTTCTTATTTCTACACTTCCTTCCTTGGCCTCTCTTTTACACAAGTGTGTTCCATGAC
CTTGGTTTCCCATTTTTCATGTTTCTGTAGGTCAAGTCTTTGATTGATGATGCTAAATCTGGAACACCAACTAATAAATC
CAAGAATTTGCCTTCTGTGTTTCTGAGCAGCAGCACTCCCCCACTATCTCCACGAAGCTCCTCTGGTTCCCCTCGTTTCT
CCAGGCAAAGGACTAGCCCTCCTTCTCTCCACTCTCCTCTTAGATCACTCAAGGAGCCAAAGCGCCAACTCATTCCTCAG
GTTTGTTCTCATTTCCTGCCTCTGGACCTGTGATTTTGGTCTAGTATCTATGTTCACTGGATTGGTCGTTGAAACAGATA
GCTTTCGTTAGTAGATGCAGGGTACAATTTAAACCGAGGCTACTAATTTGTAGGTAAACTTGATTTGAACGAAAAATGGT
CCTTCACTGTGACATGATAATAAGTTTCGCTCACAACTGTTCATATGTTTATAATTTCTGCAGTTCTACTACCAACACGG
GCGTCCACCAGCAAAAGAACTAAAGGAGCAATGTCTATCC
>AT1G03960.4 | chr1:1011824-1014823 FORWARD LENGTH=3000
AAAGCATCATCTATGGAATCTGACATCATCTCAGTCTGGATTCCACATGCATTAGTCAGATTAATGACTATTTGAGTGTT
CATGGATTTAAAGAAACGATGGATTTGAAAGAACTTACAGTCATGTCCATTTGTGCAGACTGCTTTTGAAATTCTCTCAT
AACCTTAGCCTGTTTTGCTGGATCCATATTCTGGAAAACCCACAGAAACAACAAGATCTTAACAAAAGAGCCCCTCAAAA
TTCCTACTGGATTTAAGTTATTTCTACTAATTTAACTTGATGAATCCAATCAAATAATTAAACATGGACAAATCAGATTT
GTGTTACATAGGGAATCTGACCTTGCTCATAGCTGCCATTGCCTTAGTGGCACCTTGCATTCCAGCAGCAACTGAAGTGT
GTGCATGCATAGCCTAAACACCAAAGAGAAAGCTTCCAATACTCAATCTTCTTGGTTTATAAACAGAAATACTTTAGAAT
GAAAGGATAGAAGTTGTTTAAATTAAGAAACCTGTGTATGAGTAGCAATGCCTCGCATTTGAGCTCGGCTACCTTGTAAG
TTAGCTATTTGCTGCCTTAGACGGATCAATTGCCGAGCAAGAATCTTAGTCGCTCCCTGCATAAAAACAAAAGATGTAGT
GTACATAAACTAGATGCTATTACTGATAAGGAATGCTTGAAATACCTCATTGCCTGATTTAGCAGTTCTTTTGATCTCGA
GAACGAGCTTTTTTTCCTATCAAACATGAAAGAAAACGTTTTTTAGATATGTCCCTTTTAAAAAGATGGATGAAAACGTT
ACTAACTGAGCCACACTCATACTTCTGATTGCAGAGATCCGATTTCCTTTTCGATTCCTGAAGCCAAAACACGAAAAGGT
GGAAAATTTCATCAGTTTGAGAGGAATTTAGGTATATGGCGATAAATACTTGAGTAATATCTAGTTAAAGCCATGGAACA
TAGTAGCTTATCAATCAAGCAATCAAAAACAATGAATTAACCTTTTTCTAGATTCAATAATCCAAGCATATGAACAAAGA
ATACCTCTGGTAGCTTGTGTCATCTCTCTCTTACTCTCCCGAAGCACTTCTGCAATTGCCAAAAAAAAAAACGAAACATT
CAGATTCTGACAGTCCGATTTCAATAGACATTAAGATTCTCGAATTCAGACGAAACCAAGCCAGATTCCAAAAGAAACAT
GATCACGAACGCGCCACAAAATTACAGAAGAAGTCAACCGGAAGAAACCCAGATGATCAAAATTCCATTTAGGTTGATCA
ATCGGAGAAAAAAAAAACCTAATTGAGAAAACAAAATCCATAATGATACAAAAGAAAAATCCGGTGGAATTAAACCTCTG
GGATTAGGTTTCTTAGTGAAGATGTTCATGTTTCTTCTCCTTGCTTGTTTTGTTTTTCTCTGTGAAATTGAAGATGGTCT
CAAAGCTTTTAGAACACGGAGACTCTGTACCACAGAGGTAGTTAGAGAGAGAGAGATTTAGCTTCAAACGTGATCGCAGC
AAATTTTTGAAGGTTTTAATTTTCTCATCGATTACGTAAATATTCTTATTTATATTTGATTATTAGTTTTTTTACTGTGA
TTATTAAATTCCACAAATACGAGAATTTATAGCTAAAACGTTATACATAATGTAATTAAATCGTTTTTTTTACACGACTA
CTACTAACCTAAGTATTTTCTATTTAGAATAAATAAATAAATATATGATACAATATTATATTTTTGTTTTGATTAAATTA
ATCTAAAAACAAAATTAATTTTAATCCTTGGCAAAAGGAGATAGGGGGGTCAAACAGAAAGAAGTGAAAAAAAAAAGAAA
AAGAAACGGCCGGTGAGTAATAAATATCTCTCGAGGTCCTCCTCCTCCTTTCCTTTGATAACTTTCCGGCAAAATCTCAG
AACCTCCCCATTTTTCTTTGCCGATTATTGATCGGAATTGCTTTGTTCGCTCATCTGCCAACTTCCTTCCTACTCGGTGT
AGGAATCTTACGTGTCCAATCATCTGTCTATTTTTGGAAACAAATCCTCAGTGATTTTGTACTTTACTTATATCAAATTC
GATAACTAGGGTTTATCGAATCGGATTGTTGTTTCTCCAATTATAATAATTCAAGTTGGTTCACACAGTAGCGTCGACTT
TTCATAGCCGCTGTTGTCGAATTTTGAATTTCTCGATTTTCCCGGCGCTTTTGTTACGATTCAAGGAGTTTGAACAAGTA
GGGCTTCTCGTTGCGGAGATCATGGATATTGACGGAGTAGACGACGATCTTCATATTTTAGATCCTGAGCTCTTGCAGCT
CCCCGGTTTGTCTCCTTCTCCCCTCAAACCAACCTCTCTTATTGCTGATGACCTCTTCTCTCAGTGGCTCTCACTCCCTG
AAACTGCCACATTGGTAGCCACCTTCTTATTTCTACACTTCCTTCCTTGGCCTCTCTTTTACACAAGTGTGTTCCATGAC
CTTGGTTTCCCATTTTTCATGTTTCTGTAGGTCAAGTCTTTGATTGATGATGCTAAATCTGGAACACCAACTAATAAATC
CAAGAATTTGCCTTCTGTGTTTCTGAGCAGCAGCACTCCCCCACTATCTCCACGAAGCTCCTCTGGTTCCCCTCGTTTCT
CCAGGCAAAGGACTAGCCCTCCTTCTCTCCACTCTCCTCTTAGATCACTCAAGGAGCCAAAGCGCCAACTCATTCCTCAG
GTTTGTTCTCATTTCCTGCCTCTGGACCTGTGATTTTGGTCTAGTATCTATGTTCACTGGATTGGTCGTTGAAACAGATA
GCTTTCGTTAGTAGATGCAGGGTACAATTTAAACCGAGGCTACTAATTTGTAGGTAAACTTGATTTGAACGAAAAATGGT
CCTTCACTGTGACATGATAATAAGTTTCGCTCACAACTGTTCATATGTTTATAATTTCTGCAGTTCTACTACCAACACGG
GCGTCCACCAGCAAAAGAACTAAAGGAGCAATGTCTATCC
>AT1G03960.7 | chr1:1012233-1015232 FORWARD LENGTH=3000
TAGCCTAAACACCAAAGAGAAAGCTTCCAATACTCAATCTTCTTGGTTTATAAACAGAAATACTTTAGAATGAAAGGATA
GAAGTTGTTTAAATTAAGAAACCTGTGTATGAGTAGCAATGCCTCGCATTTGAGCTCGGCTACCTTGTAAGTTAGCTATT
TGCTGCCTTAGACGGATCAATTGCCGAGCAAGAATCTTAGTCGCTCCCTGCATAAAAACAAAAGATGTAGTGTACATAAA
CTAGATGCTATTACTGATAAGGAATGCTTGAAATACCTCATTGCCTGATTTAGCAGTTCTTTTGATCTCGAGAACGAGCT
TTTTTTCCTATCAAACATGAAAGAAAACGTTTTTTAGATATGTCCCTTTTAAAAAGATGGATGAAAACGTTACTAACTGA
GCCACACTCATACTTCTGATTGCAGAGATCCGATTTCCTTTTCGATTCCTGAAGCCAAAACACGAAAAGGTGGAAAATTT
CATCAGTTTGAGAGGAATTTAGGTATATGGCGATAAATACTTGAGTAATATCTAGTTAAAGCCATGGAACATAGTAGCTT
ATCAATCAAGCAATCAAAAACAATGAATTAACCTTTTTCTAGATTCAATAATCCAAGCATATGAACAAAGAATACCTCTG
GTAGCTTGTGTCATCTCTCTCTTACTCTCCCGAAGCACTTCTGCAATTGCCAAAAAAAAAAACGAAACATTCAGATTCTG
ACAGTCCGATTTCAATAGACATTAAGATTCTCGAATTCAGACGAAACCAAGCCAGATTCCAAAAGAAACATGATCACGAA
CGCGCCACAAAATTACAGAAGAAGTCAACCGGAAGAAACCCAGATGATCAAAATTCCATTTAGGTTGATCAATCGGAGAA
AAAAAAAACCTAATTGAGAAAACAAAATCCATAATGATACAAAAGAAAAATCCGGTGGAATTAAACCTCTGGGATTAGGT
TTCTTAGTGAAGATGTTCATGTTTCTTCTCCTTGCTTGTTTTGTTTTTCTCTGTGAAATTGAAGATGGTCTCAAAGCTTT
TAGAACACGGAGACTCTGTACCACAGAGGTAGTTAGAGAGAGAGAGATTTAGCTTCAAACGTGATCGCAGCAAATTTTTG
AAGGTTTTAATTTTCTCATCGATTACGTAAATATTCTTATTTATATTTGATTATTAGTTTTTTTACTGTGATTATTAAAT
TCCACAAATACGAGAATTTATAGCTAAAACGTTATACATAATGTAATTAAATCGTTTTTTTTACACGACTACTACTAACC
TAAGTATTTTCTATTTAGAATAAATAAATAAATATATGATACAATATTATATTTTTGTTTTGATTAAATTAATCTAAAAA
CAAAATTAATTTTAATCCTTGGCAAAAGGAGATAGGGGGGTCAAACAGAAAGAAGTGAAAAAAAAAAGAAAAAGAAACGG
CCGGTGAGTAATAAATATCTCTCGAGGTCCTCCTCCTCCTTTCCTTTGATAACTTTCCGGCAAAATCTCAGAACCTCCCC
ATTTTTCTTTGCCGATTATTGATCGGAATTGCTTTGTTCGCTCATCTGCCAACTTCCTTCCTACTCGGTGTAGGAATCTT
ACGTGTCCAATCATCTGTCTATTTTTGGAAACAAATCCTCAGTGATTTTGTACTTTACTTATATCAAATTCGATAACTAG
GGTTTATCGAATCGGATTGTTGTTTCTCCAATTATAATAATTCAAGTTGGTTCACACAGTAGCGTCGACTTTTCATAGCC
GCTGTTGTCGAATTTTGAATTTCTCGATTTTCCCGGCGCTTTTGTTACGATTCAAGGAGTTTGAACAAGTAGGGCTTCTC
GTTGCGGAGATCATGGATATTGACGGAGTAGACGACGATCTTCATATTTTAGATCCTGAGCTCTTGCAGCTCCCCGGTTT
GTCTCCTTCTCCCCTCAAACCAACCTCTCTTATTGCTGATGACCTCTTCTCTCAGTGGCTCTCACTCCCTGAAACTGCCA
CATTGGTAGCCACCTTCTTATTTCTACACTTCCTTCCTTGGCCTCTCTTTTACACAAGTGTGTTCCATGACCTTGGTTTC
CCATTTTTCATGTTTCTGTAGGTCAAGTCTTTGATTGATGATGCTAAATCTGGAACACCAACTAATAAATCCAAGAATTT
GCCTTCTGTGTTTCTGAGCAGCAGCACTCCCCCACTATCTCCACGAAGCTCCTCTGGTTCCCCTCGTTTCTCCAGGCAAA
GGACTAGCCCTCCTTCTCTCCACTCTCCTCTTAGATCACTCAAGGAGCCAAAGCGCCAACTCATTCCTCAGGTTTGTTCT
CATTTCCTGCCTCTGGACCTGTGATTTTGGTCTAGTATCTATGTTCACTGGATTGGTCGTTGAAACAGATAGCTTTCGTT
AGTAGATGCAGGGTACAATTTAAACCGAGGCTACTAATTTGTAGGTAAACTTGATTTGAACGAAAAATGGTCCTTCACTG
TGACATGATAATAAGTTTCGCTCACAACTGTTCATATGTTTATAATTTCTGCAGTTCTACTACCAACACGGGCGTCCACC
AGCAAAAGAACTAAAGGAGCAATGTCTATCCATGGTTGATCAAGTTTTTAGTAACTATATTGATGGACTACATGTAGATG
GTGATGTTTTTGTTCTATTTTTGTCCTTCTAAGGAATATATAAGGCAGTTCATTTTACCATTCTCGTTCCTCTTGCAGAA
TTCAAATCCATTACGAAACAAGTCTGCAAGCTGCCTTCTTTTCTTTCTCCTGCACTTTTCAGAAAGATCGATCCCAATTG
CACTGATATAGTTACAAGGTAGCTCCATATATGACTCATTTATTCTTTTATAAAATGTTTTTTAAAAGTAGTATGAGAAC
TTTGGGTGCTTGCTCTATTTTCTTATAAAGCTTTGTTGGGTAATTGGTGCGGTACTAATGTTTGCTGATTGACCAATTGT
CCTCAGGGATGCATTTATCAAGTATTGGATTGATGGCAAT
>AT1G03970.1 | chr1:1015237-1018236 FORWARD LENGTH=3000
TAACTATGGACACAGCCTCCCAGATATATAATATACTAAGGCAGCAGGGCTGCAGCTATCTCAGACAGGTCTTTTTGTGA
TTCTTCTCCCGCTTTTCTCCAACCGCGTTCTGATTTATTTTCCAACAATTGTCTTCCTTTTCTTAACCCATTGTGCCATA
CATTTTGATCATTTCTTGGATTTGGCTACAGGCAGACTTCAAACCAGTTCTTGATGAGCTTCTGGCAACACATCCTGGAT
TAGAATTTTTGAGGACGATAAGCGAGTTTCAAGAAAGATATGGTAGGAACCATTGATTTGTGACTTACTGATTGTCATGG
TGTTAAAAATGATGAAACCTACTCAATAAGACGTTCTTTCTGTGCATACATCTTTATATCTCTACTAGATATGTACTTAT
GTTAGATTCATACTTGTACTAATTTTAATCCTTTGTTGATTACCCAGCTGAAACGGTCATCTACAGAATATTTTACTACA
TTAACAGATCCGGAACTGGCTGCCTTACTCTTAGAGAGCTGAGACGTGGAAATTTAATTGCTGCTATGCAACAACTTGAT
GAAGAGGACGACATTAATAAAATTATTAGGTGAGTTTATTTTTTCTTTTCATAATTTCCTAACAATAAGTATTTGAAATT
CAAACATATTCTGTTGTTATATAAGGAGTAAACAAGCTTACGAAAATATATTAAAGTTCGAGGGTTTATCACATATGTAA
CATTAAACAGTTCAAAATGGAAGAGCTATATGAGTATTGGCTTATACCTTCATATTGCTTCTGTAACAGAACTTATGCCT
GATTTTACCATTTGCAATCATGTCGTTTCTTTTAATTTTCAGGTACTTCTCCTATGAGCACTTCTACGTGATATACTGCA
AATTTTGGGAACTTGATGGTGACCATGATTGTTTTATTGATAAGGACAATCTCATCAAATATGGTAATAATGCCCTTACC
TACAGGATTGTTGATAGAATATTTTCACAGGTTGGTTCCCAAAATTGTTCCTGCCTAGACCTTCTTAAAAGCTAAGTTAT
ATAGTATGATGTGATCCTTTTTATTTGATCTCCATGCGTCTTGTGGCTATGTTTCTCTTTTAGATTCCAAGGAAGTTTAC
GAGTAAAGTTGAAGGGAAGATGAGTTATGAAGATTTTGTGTACTTCATTCTCGCTGAGGAAGACAAGTCTTCCGAGCCTA
GTCTTGAGTATTGGTACACATCTCCCCCTCCGTGTTGATATTGGTTTTCCTTAATGAATGTTGCCCCTTGGTTTAGATCA
CAAGATCTTGATATATATACTACAACGGAGTCAAAACCAGTGACTTGAGGACTTGTTACTTGTAACAAGTCCTCTTCCTC
AGATATATTTAGTAATCATTGTATGGTACCATTTTTTCATGAACATAGGATCCTTGTTTATACTCGGGCACTAACAATCT
AACAATCTGATACTAGTTTATAGCCTAGTATGCTCATCTATCTATTATGGATGTCAAAACTCAATATTTTTGCAAGTCCG
TGTATTTTACTTGACACTGATTGAAATTTTCCGTGCAGGTTCAAATGCGTAGACTTGGATGGAAATGGGGTAATCACTTC
AAACGAAATGCAGTTTTTCTTCGAAGAGCAGCTGCATCGCATGGAATGCATAACCCAGGAAGCTGTTCTTTTCAGTGATA
TCCTATGTCAAATAATTGACATGATTGGACCCGAGGTTAGTTACTTTACAAACCAGAACATGGTTGTTTGATTTTTCCGA
GCTTTTTTGTTATTTATCATTTATTTGACTGGAATCATCTATATGGTGGATGTCCTTGCAGAAGGAGAACTGTATCACCC
TCCAGGATCTGAAAGGATCGAAACTTTCAGCAAACGTTTTCAATATACTCTTCAACCTTAATAAGTTCATGGCATTTGAA
ACACGTGACCCATTTCTCATTCGCCAGGTAAGTTTGGCTTACCAGTGGAGTTTTTATAGCACTCAAGAGGGAAAAAAATA
ACAAAGAATATGACTTCTTTTAACTGCTAAAGGCAGTTTGTAGTAGTTCGGATTGAGGCAATTAGAACAAGTATAATTCT
CTTTCATTGCTGTAGGAACGGGAAGATCCAAATTTGACAGAGTGGGATCGATTTGCTCAGAGAGAGTATGCGAGATTGTC
AATGGAGGAAGATGTAGATGAAGTCTCAAATGGGAGTGCAGATGTCTGGGATGAACCACTCGAACCTCCATTTTAGTCCA
TAGTGGTAAGTTCACACTGCTTGTGTATAGGAAATGCAAATGCTTATAAAATTCTGTGATTTATTGAGTCGAAAGCCGAT
CTTGACTACAGAAACCAACCAAATAAGGAGACTTATGATTTGAGGTTTTCCCTGGAGAGAGATCCATGATCAGAGATTGG
AGGTCACTGTTGGTTGTTACCAGACGCTTTCATCATCATTTCCAAAAGAGTCTCAGCCAAATTCATGAAATTTTTGCAAT
TTTGTTTTGGTTTCATTATAAAGATTATATCAAGTTGGGCCCTCTCTCCCTCTACATCATCTAGTGTCCATATAACCAGT
TGGATTGTCCAACTCAGAATGTACTCATAAATCTGAATTGTTAAACTCTTTTAGTCTTTACTGTCACACGAATATATTTT
CAGAAAGAAATCTGAATTGTAAATCTCTTTAGTTGCACTGATATCTTTTTCATAAAAAAAAAAAGAGAAAGAAATCTGAA
TAGTAAATCTTTTTTCTTAATTAAAAAGAAAAGAAAAAACATCTCCTTATAGTATAGTTGATAGAAGGTGCAAGTCACGC
GTTTAATGTGCGCGTGATTAGTTAATTAAACTTGTATATAGAGAGTAAGCGCGTGGTTACATTGCAAAACACTAGAGATA
ACCCTAGAAAGATCTCTCTCGATCTCTGGTTCGAAGAAAATCCACCATTTCCGATTGTTCTTTCTCTTTGACAAAACCCA
GATAGATAAAAATTCGTTCCAATTCCAGTGAGCTCCGGAA
>AT1G03980.2 | chr1:1021872-1024871 REVERSE LENGTH=3000
TCCCTAATCTTCTTCCTCCTACCATCTCTCTCAGCTTTTAGGTCCTTTCTCTCTTTCTTAATTCCTCTTTACGCTTAGTT
CTTTTTTACACAAACATATATATAGACATGCGAAGAGCTTCTAGGGTTTGAGCATTTTTCTTTTCGATTTTCTCTGCAAA
ACTTGTTGTGGGAAAGTGTAAGGCGGTTCCTTAAGTGTTGGGTAATCAGAAAGAAGGACTAAAACAAACTTGAAAGAGAT
TGTTTCTTTTTTGAGTTTTGAGATGATTATGTTTGTTTGTTTGCGTCTGGAAAAAGAGACCACAGATTACGTATCACGTG
TGATGTATACGAATACGTATATGTGTCTTGAGTCAGGTGTGGGATACATCAGGAGTACACGTGACAAACGCAGCATCGTA
CTGTTGTATTACAATATGTTACATGTGTATATTTTCGACATCACCGATAAAATAAAGCTCTCAGATATTCCACCACCAAC
ATATAAAGTCTCTCTCTCTATATATATAAATCATTTGTTTTTAGCTGTATATAATATAATTATGACAGCCTTTTCTTTTT
CAGGTGTCAATAATTGTTTTTTTTCTGGTATGTGTAGCAGCCATGTAGAAATAACAACATTTCTGTGAAATCAGATAATA
TACATAGTCTTCAATTACATATTTCAATCGTTTTTTCCAGCTATATACATCATCCTCAAAATTTTATTAATAGTTATAGT
ACGTTTGTGAATATACTACTTATGTGTGTAACACAGTTTTACTAGCGTCACAGGTTTTTTTTTTTTTTGAGATGCCAGCA
AGAGTATCTATCTCCCGATGGAGATGCTCTAATGGTTATTGCCTACGGTTCATGGTTCTTGGGCCTCTTGGGCTCTCTTG
CTGGCGAATCTTGGGCTTCTCCCTCTGTTTGGGCATGTTTCCCCTTTATGGGTTTTGGCCTTCTTTGTTTTGTTTTATCT
TATCATTCTGTATGGGTCTGGCCCAATATGTTGTTTCCATCTTATCCTCCTAAAAAGTCAATAAACATGAAAACCCTTTG
ACAAAAAAATTAGTGGCCAATAATTGATTTGTTTTTACTAACAACTGCTGATTTTCTTTACAGTTTTACCACATTAAGAT
TGCAATAGAGAACAAACAATAAAATTAGCCTCATCGATTTTTTTAAAAAAATCTACTTTAAACTAATTGTCGTTCACTTA
ATTAGTTTTTTGTTTTCCCTCCATCACATTGTTAATTAGTTCCATATCTGGAACTGGAAACAGAAAACTTGATATATTAG
CTCTCCATGCACAATCTCCTTTTCCTATTTCTTTTTGTTCATAACTGAGTATTTTGATTCAACCTTTTTTCTTTTTCCTG
GAGAAAGAAAATTTTAGGTCGTAGAATGTTAAATCAAAATGCTTTCAAAGAAATCACTGACAATGGCTCTTAATCGATCG
AGCCGAAATGAAACTTACGTGATTTCTTTTCAGTTCTGAATTCATTTCATTCTTATAGCTTCCAGGAGAAAAACAAAATT
AGTAAACACAGAATAGATTATTTTTTTTTCTCTTAGAAACTATATTGATTTGTTTGGCTATTTCATTATGTCAACCTACA
AAATGAAGAGCCTCGTGAAGGGTCTTAGGTATTTTTCTCAAATATTTGGTGAGTTTTATATATATATACTATATACTATC
TTCTCTGAATGTAGCCTAATAATTTTGTAAATTTCTCGTTTTAATATTACATTTTATGATCAATTTGCATAACGCAGAAA
ACGAGAAAGAGGCAGAGATGCAAATTGGAACTCCAACAGATGTAAAACATGTTGCTCACATTGGTTGGGATGGAGGCTCT
GTCAATCATAATCCACCCAGCTGGGTATTTAATTTAATTTTCAATAATTTTTTGGTCTATAGTATAACATTAACTAATAA
ATCATTATCATAAAGTCAAAATAATGAAATTCAATGTAGATGAAAGATTTCAAAGTATTGGGTGGATATTCACCGGCGCT
TATCGGAAATATCAAGGAGGATGCTTCATGCATTTTTGAAGGTGAGCTATCTAATATGGAATAGTACTATAGATATTTTT
TTTTGTAAAAGAAGAAATAATTATAAATAAAAAATGCACATGCAGATTCGACTCGGTCACGTGATATACCGAGACTTCCA
AAATCGTCGAGAGAGCGTTCGAGCACTTTAGGTGGTTCACCAACAAAAGAACGATCACGACGACGTGGATCTTCACAATA
TAATGGAAACCCTAAAGTTTCACGGAGATCATCAAAAGAATCTTCTGCTATTCCTCAAGATGGTGGTTTTAATAAGAAAT
CTCGTAGAAAAAAATCAAAGGACTGTGTAGATGGTGGATCTAGAAGATCGTCACGACGAGTACGTGGATCTCAAGTAGAA
TCTATAAGTGATTCTTCATCAACGTCTGATGCAGGATATCTAACTTAAGACGATAAAAATTTGCATCAAAATAAATAACA
TAGGTTACTAGGGAAATTCAATTAAGCTAGCTACAGTGCTGGTTCTTGTGAGGATTTGTTACCTATTTTATTTGATTAGT
TTAAAACCAACGTGCCTTCATGGCTTCAGAATAAAATAAAATAAACAATTTCCCCAGTTGCAATAAAGAAAAAACAGTAG
GTGAGTCTTAGTCAAGGTCAATTAGTTTTCAAATCAATAATTATTTTCCAAACCGATCCAAACCGGCTAAATAACCATCA
GTCTCCGCGGTTTAAGATTTGACTTTACCAATCTTCTCTTCTGTCTCTCTCACACAACTCAGTCCCTCTTCGACGTTTTA
TTGAATCCGCATTTTGAAGTAAATGAAAGACTTCTCTGCGAACGTTACTCTTCTTCATATGTGAAGCATTGCTCCATTTT
TTAGGTAGTTCATAGAGAGAGAGAGAGAGAGAGAGAGAGAGAGAGCTCTTCTTTTACATTGTTTTCGAACCCGTCCCTGA
TTCTTTCGGCGCAAGTTTGCTCCATAGTCAAACTCTGACA
>AT1G03980.3 | chr1:1021872-1024871 REVERSE LENGTH=3000
TCCCTAATCTTCTTCCTCCTACCATCTCTCTCAGCTTTTAGGTCCTTTCTCTCTTTCTTAATTCCTCTTTACGCTTAGTT
CTTTTTTACACAAACATATATATAGACATGCGAAGAGCTTCTAGGGTTTGAGCATTTTTCTTTTCGATTTTCTCTGCAAA
ACTTGTTGTGGGAAAGTGTAAGGCGGTTCCTTAAGTGTTGGGTAATCAGAAAGAAGGACTAAAACAAACTTGAAAGAGAT
TGTTTCTTTTTTGAGTTTTGAGATGATTATGTTTGTTTGTTTGCGTCTGGAAAAAGAGACCACAGATTACGTATCACGTG
TGATGTATACGAATACGTATATGTGTCTTGAGTCAGGTGTGGGATACATCAGGAGTACACGTGACAAACGCAGCATCGTA
CTGTTGTATTACAATATGTTACATGTGTATATTTTCGACATCACCGATAAAATAAAGCTCTCAGATATTCCACCACCAAC
ATATAAAGTCTCTCTCTCTATATATATAAATCATTTGTTTTTAGCTGTATATAATATAATTATGACAGCCTTTTCTTTTT
CAGGTGTCAATAATTGTTTTTTTTCTGGTATGTGTAGCAGCCATGTAGAAATAACAACATTTCTGTGAAATCAGATAATA
TACATAGTCTTCAATTACATATTTCAATCGTTTTTTCCAGCTATATACATCATCCTCAAAATTTTATTAATAGTTATAGT
ACGTTTGTGAATATACTACTTATGTGTGTAACACAGTTTTACTAGCGTCACAGGTTTTTTTTTTTTTTGAGATGCCAGCA
AGAGTATCTATCTCCCGATGGAGATGCTCTAATGGTTATTGCCTACGGTTCATGGTTCTTGGGCCTCTTGGGCTCTCTTG
CTGGCGAATCTTGGGCTTCTCCCTCTGTTTGGGCATGTTTCCCCTTTATGGGTTTTGGCCTTCTTTGTTTTGTTTTATCT
TATCATTCTGTATGGGTCTGGCCCAATATGTTGTTTCCATCTTATCCTCCTAAAAAGTCAATAAACATGAAAACCCTTTG
ACAAAAAAATTAGTGGCCAATAATTGATTTGTTTTTACTAACAACTGCTGATTTTCTTTACAGTTTTACCACATTAAGAT
TGCAATAGAGAACAAACAATAAAATTAGCCTCATCGATTTTTTTAAAAAAATCTACTTTAAACTAATTGTCGTTCACTTA
ATTAGTTTTTTGTTTTCCCTCCATCACATTGTTAATTAGTTCCATATCTGGAACTGGAAACAGAAAACTTGATATATTAG
CTCTCCATGCACAATCTCCTTTTCCTATTTCTTTTTGTTCATAACTGAGTATTTTGATTCAACCTTTTTTCTTTTTCCTG
GAGAAAGAAAATTTTAGGTCGTAGAATGTTAAATCAAAATGCTTTCAAAGAAATCACTGACAATGGCTCTTAATCGATCG
AGCCGAAATGAAACTTACGTGATTTCTTTTCAGTTCTGAATTCATTTCATTCTTATAGCTTCCAGGAGAAAAACAAAATT
AGTAAACACAGAATAGATTATTTTTTTTTCTCTTAGAAACTATATTGATTTGTTTGGCTATTTCATTATGTCAACCTACA
AAATGAAGAGCCTCGTGAAGGGTCTTAGGTATTTTTCTCAAATATTTGGTGAGTTTTATATATATATACTATATACTATC
TTCTCTGAATGTAGCCTAATAATTTTGTAAATTTCTCGTTTTAATATTACATTTTATGATCAATTTGCATAACGCAGAAA
ACGAGAAAGAGGCAGAGATGCAAATTGGAACTCCAACAGATGTAAAACATGTTGCTCACATTGGTTGGGATGGAGGCTCT
GTCAATCATAATCCACCCAGCTGGGTATTTAATTTAATTTTCAATAATTTTTTGGTCTATAGTATAACATTAACTAATAA
ATCATTATCATAAAGTCAAAATAATGAAATTCAATGTAGATGAAAGATTTCAAAGTATTGGGTGGATATTCACCGGCGCT
TATCGGAAATATCAAGGAGGATGCTTCATGCATTTTTGAAGGTGAGCTATCTAATATGGAATAGTACTATAGATATTTTT
TTTTGTAAAAGAAGAAATAATTATAAATAAAAAATGCACATGCAGATTCGACTCGGTCACGTGATATACCGAGACTTCCA
AAATCGTCGAGAGAGCGTTCGAGCACTTTAGGTGGTTCACCAACAAAAGAACGATCACGACGACGTGGATCTTCACAATA
TAATGGAAACCCTAAAGTTTCACGGAGATCATCAAAAGAATCTTCTGCTATTCCTCAAGATGGTGGTTTTAATAAGAAAT
CTCGTAGAAAAAAATCAAAGGACTGTGTAGATGGTGGATCTAGAAGATCGTCACGACGAGTACGTGGATCTCAAGTAGAA
TCTATAAGTGATTCTTCATCAACGTCTGATGCAGGATATCTAACTTAAGACGATAAAAATTTGCATCAAAATAAATAACA
TAGGTTACTAGGGAAATTCAATTAAGCTAGCTACAGTGCTGGTTCTTGTGAGGATTTGTTACCTATTTTATTTGATTAGT
TTAAAACCAACGTGCCTTCATGGCTTCAGAATAAAATAAAATAAACAATTTCCCCAGTTGCAATAAAGAAAAAACAGTAG
GTGAGTCTTAGTCAAGGTCAATTAGTTTTCAAATCAATAATTATTTTCCAAACCGATCCAAACCGGCTAAATAACCATCA
GTCTCCGCGGTTTAAGATTTGACTTTACCAATCTTCTCTTCTGTCTCTCTCACACAACTCAGTCCCTCTTCGACGTTTTA
TTGAATCCGCATTTTGAAGTAAATGAAAGACTTCTCTGCGAACGTTACTCTTCTTCATATGTGAAGCATTGCTCCATTTT
TTAGGTAGTTCATAGAGAGAGAGAGAGAGAGAGAGAGAGAGAGAGCTCTTCTTTTACATTGTTTTCGAACCCGTCCCTGA
TTCTTTCGGCGCAAGTTTGCTCCATAGTCAAACTCTGACA
>AT1G03980.1 | chr1:1021195-1024194 REVERSE LENGTH=3000
CAGCTATATACATCATCCTCAAAATTTTATTAATAGTTATAGTACGTTTGTGAATATACTACTTATGTGTGTAACACAGT
TTTACTAGCGTCACAGGTTTTTTTTTTTTTTGAGATGCCAGCAAGAGTATCTATCTCCCGATGGAGATGCTCTAATGGTT
ATTGCCTACGGTTCATGGTTCTTGGGCCTCTTGGGCTCTCTTGCTGGCGAATCTTGGGCTTCTCCCTCTGTTTGGGCATG
TTTCCCCTTTATGGGTTTTGGCCTTCTTTGTTTTGTTTTATCTTATCATTCTGTATGGGTCTGGCCCAATATGTTGTTTC
CATCTTATCCTCCTAAAAAGTCAATAAACATGAAAACCCTTTGACAAAAAAATTAGTGGCCAATAATTGATTTGTTTTTA
CTAACAACTGCTGATTTTCTTTACAGTTTTACCACATTAAGATTGCAATAGAGAACAAACAATAAAATTAGCCTCATCGA
TTTTTTTAAAAAAATCTACTTTAAACTAATTGTCGTTCACTTAATTAGTTTTTTGTTTTCCCTCCATCACATTGTTAATT
AGTTCCATATCTGGAACTGGAAACAGAAAACTTGATATATTAGCTCTCCATGCACAATCTCCTTTTCCTATTTCTTTTTG
TTCATAACTGAGTATTTTGATTCAACCTTTTTTCTTTTTCCTGGAGAAAGAAAATTTTAGGTCGTAGAATGTTAAATCAA
AATGCTTTCAAAGAAATCACTGACAATGGCTCTTAATCGATCGAGCCGAAATGAAACTTACGTGATTTCTTTTCAGTTCT
GAATTCATTTCATTCTTATAGCTTCCAGGAGAAAAACAAAATTAGTAAACACAGAATAGATTATTTTTTTTTCTCTTAGA
AACTATATTGATTTGTTTGGCTATTTCATTATGTCAACCTACAAAATGAAGAGCCTCGTGAAGGGTCTTAGGTATTTTTC
TCAAATATTTGGTGAGTTTTATATATATATACTATATACTATCTTCTCTGAATGTAGCCTAATAATTTTGTAAATTTCTC
GTTTTAATATTACATTTTATGATCAATTTGCATAACGCAGAAAACGAGAAAGAGGCAGAGATGCAAATTGGAACTCCAAC
AGATGTAAAACATGTTGCTCACATTGGTTGGGATGGAGGCTCTGTCAATCATAATCCACCCAGCTGGGTATTTAATTTAA
TTTTCAATAATTTTTTGGTCTATAGTATAACATTAACTAATAAATCATTATCATAAAGTCAAAATAATGAAATTCAATGT
AGATGAAAGATTTCAAAGTATTGGGTGGATATTCACCGGCGCTTATCGGAAATATCAAGGAGGATGCTTCATGCATTTTT
GAAGGTGAGCTATCTAATATGGAATAGTACTATAGATATTTTTTTTTGTAAAAGAAGAAATAATTATAAATAAAAAATGC
ACATGCAGATTCGACTCGGTCACGTGATATACCGAGACTTCCAAAATCGTCGAGAGAGCGTTCGAGCACTTTAGGTGGTT
CACCAACAAAAGAACGATCACGACGACGTGGATCTTCACAATATAATGGAAACCCTAAAGTTTCACGGAGATCATCAAAA
GAATCTTCTGCTATTCCTCAAGATGGTGGTTTTAATAAGAAATCTCGTAGAAAAAAATCAAAGGACTGTGTAGATGGTGG
ATCTAGAAGATCGTCACGACGAGTACGTGGATCTCAAGTAGAATCTATAAGTGATTCTTCATCAACGTCTGATGCAGGAT
ATCTAACTTAAGACGATAAAAATTTGCATCAAAATAAATAACATAGGTTACTAGGGAAATTCAATTAAGCTAGCTACAGT
GCTGGTTCTTGTGAGGATTTGTTACCTATTTTATTTGATTAGTTTAAAACCAACGTGCCTTCATGGCTTCAGAATAAAAT
AAAATAAACAATTTCCCCAGTTGCAATAAAGAAAAAACAGTAGGTGAGTCTTAGTCAAGGTCAATTAGTTTTCAAATCAA
TAATTATTTTCCAAACCGATCCAAACCGGCTAAATAACCATCAGTCTCCGCGGTTTAAGATTTGACTTTACCAATCTTCT
CTTCTGTCTCTCTCACACAACTCAGTCCCTCTTCGACGTTTTATTGAATCCGCATTTTGAAGTAAATGAAAGACTTCTCT
GCGAACGTTACTCTTCTTCATATGTGAAGCATTGCTCCATTTTTTAGGTAGTTCATAGAGAGAGAGAGAGAGAGAGAGAG
AGAGAGAGCTCTTCTTTTACATTGTTTTCGAACCCGTCCCTGATTCTTTCGGCGCAAGTTTGCTCCATAGTCAAACTCTG
ACAATGTCTATGGCGAGTTTGTATCGGCGGTCTCTTTCCCCTCCGGCGATAGATTTCGCTTCTTTTGAAGGAAAGGTGCG
TTATTTCTCAAGTGTTCGATCCATGGATTCAATTGAAAATTCAGGGTTCTGGGTTTTAACTTTTTAAGTATCCTTGTGCT
TCTGGTTAGAGATGATCACTGATTTGGTTTTTGTATGTTGATTGATTTGGTTACTTCTCTATCTGTATAGAGTCTAGAAA
TTGGATTTTCTTGGGAACTGTGTAAAACTCGTAAAACCCTAAACCCCTTGCTGTTTTTACAAGTTTAGTTGTTGGTGAGA
GATCTGAGCATGCTTCATGATAAATGGTTCACGAATTATTGATAGCCAATTTAGTAGAATGGGACAAGTTCTTTTGCCCT
GAGAATTTAAATGTTGTCATTGTCTTTGCAGCAAATCTTCAATGAAGCGCTTCAGAAAGGCACTATGGAAGGATTTTTCG
GGCTGATTTCTTATTTTCAGACACAGTCTGAGCCAGCTTTTTGTGGCTTAGCTAGTCTTTCGATGGTTTTGAATTCTCTT
TCTATTGACCCGGGAAGAAAGTGGAAAGGTATACATACCTCTACTGGAGAGTACATTTGTTGGTGGGTTTTTGAATTTTT
TTGGTTTCTCTCAGGGCCTTGGAGGTGGTTTGATGAATCA
>AT1G03980.4 | chr1:1021872-1024871 REVERSE LENGTH=3000
TCCCTAATCTTCTTCCTCCTACCATCTCTCTCAGCTTTTAGGTCCTTTCTCTCTTTCTTAATTCCTCTTTACGCTTAGTT
CTTTTTTACACAAACATATATATAGACATGCGAAGAGCTTCTAGGGTTTGAGCATTTTTCTTTTCGATTTTCTCTGCAAA
ACTTGTTGTGGGAAAGTGTAAGGCGGTTCCTTAAGTGTTGGGTAATCAGAAAGAAGGACTAAAACAAACTTGAAAGAGAT
TGTTTCTTTTTTGAGTTTTGAGATGATTATGTTTGTTTGTTTGCGTCTGGAAAAAGAGACCACAGATTACGTATCACGTG
TGATGTATACGAATACGTATATGTGTCTTGAGTCAGGTGTGGGATACATCAGGAGTACACGTGACAAACGCAGCATCGTA
CTGTTGTATTACAATATGTTACATGTGTATATTTTCGACATCACCGATAAAATAAAGCTCTCAGATATTCCACCACCAAC
ATATAAAGTCTCTCTCTCTATATATATAAATCATTTGTTTTTAGCTGTATATAATATAATTATGACAGCCTTTTCTTTTT
CAGGTGTCAATAATTGTTTTTTTTCTGGTATGTGTAGCAGCCATGTAGAAATAACAACATTTCTGTGAAATCAGATAATA
TACATAGTCTTCAATTACATATTTCAATCGTTTTTTCCAGCTATATACATCATCCTCAAAATTTTATTAATAGTTATAGT
ACGTTTGTGAATATACTACTTATGTGTGTAACACAGTTTTACTAGCGTCACAGGTTTTTTTTTTTTTTGAGATGCCAGCA
AGAGTATCTATCTCCCGATGGAGATGCTCTAATGGTTATTGCCTACGGTTCATGGTTCTTGGGCCTCTTGGGCTCTCTTG
CTGGCGAATCTTGGGCTTCTCCCTCTGTTTGGGCATGTTTCCCCTTTATGGGTTTTGGCCTTCTTTGTTTTGTTTTATCT
TATCATTCTGTATGGGTCTGGCCCAATATGTTGTTTCCATCTTATCCTCCTAAAAAGTCAATAAACATGAAAACCCTTTG
ACAAAAAAATTAGTGGCCAATAATTGATTTGTTTTTACTAACAACTGCTGATTTTCTTTACAGTTTTACCACATTAAGAT
TGCAATAGAGAACAAACAATAAAATTAGCCTCATCGATTTTTTTAAAAAAATCTACTTTAAACTAATTGTCGTTCACTTA
ATTAGTTTTTTGTTTTCCCTCCATCACATTGTTAATTAGTTCCATATCTGGAACTGGAAACAGAAAACTTGATATATTAG
CTCTCCATGCACAATCTCCTTTTCCTATTTCTTTTTGTTCATAACTGAGTATTTTGATTCAACCTTTTTTCTTTTTCCTG
GAGAAAGAAAATTTTAGGTCGTAGAATGTTAAATCAAAATGCTTTCAAAGAAATCACTGACAATGGCTCTTAATCGATCG
AGCCGAAATGAAACTTACGTGATTTCTTTTCAGTTCTGAATTCATTTCATTCTTATAGCTTCCAGGAGAAAAACAAAATT
AGTAAACACAGAATAGATTATTTTTTTTTCTCTTAGAAACTATATTGATTTGTTTGGCTATTTCATTATGTCAACCTACA
AAATGAAGAGCCTCGTGAAGGGTCTTAGGTATTTTTCTCAAATATTTGGTGAGTTTTATATATATATACTATATACTATC
TTCTCTGAATGTAGCCTAATAATTTTGTAAATTTCTCGTTTTAATATTACATTTTATGATCAATTTGCATAACGCAGAAA
ACGAGAAAGAGGCAGAGATGCAAATTGGAACTCCAACAGATGTAAAACATGTTGCTCACATTGGTTGGGATGGAGGCTCT
GTCAATCATAATCCACCCAGCTGGGTATTTAATTTAATTTTCAATAATTTTTTGGTCTATAGTATAACATTAACTAATAA
ATCATTATCATAAAGTCAAAATAATGAAATTCAATGTAGATGAAAGATTTCAAAGTATTGGGTGGATATTCACCGGCGCT
TATCGGAAATATCAAGGAGGATGCTTCATGCATTTTTGAAGGTGAGCTATCTAATATGGAATAGTACTATAGATATTTTT
TTTTGTAAAAGAAGAAATAATTATAAATAAAAAATGCACATGCAGATTCGACTCGGTCACGTGATATACCGAGACTTCCA
AAATCGTCGAGAGAGCGTTCGAGCACTTTAGGTGGTTCACCAACAAAAGAACGATCACGACGACGTGGATCTTCACAATA
TAATGGAAACCCTAAAGTTTCACGGAGATCATCAAAAGAATCTTCTGCTATTCCTCAAGATGGTGGTTTTAATAAGAAAT
CTCGTAGAAAAAAATCAAAGGACTGTGTAGATGGTGGATCTAGAAGATCGTCACGACGAGTACGTGGATCTCAAGTAGAA
TCTATAAGTGATTCTTCATCAACGTCTGATGCAGGATATCTAACTTAAGACGATAAAAATTTGCATCAAAATAAATAACA
TAGGTTACTAGGGAAATTCAATTAAGCTAGCTACAGTGCTGGTTCTTGTGAGGATTTGTTACCTATTTTATTTGATTAGT
TTAAAACCAACGTGCCTTCATGGCTTCAGAATAAAATAAAATAAACAATTTCCCCAGTTGCAATAAAGAAAAAACAGTAG
GTGAGTCTTAGTCAAGGTCAATTAGTTTTCAAATCAATAATTATTTTCCAAACCGATCCAAACCGGCTAAATAACCATCA
GTCTCCGCGGTTTAAGATTTGACTTTACCAATCTTCTCTTCTGTCTCTCTCACACAACTCAGTCCCTCTTCGACGTTTTA
TTGAATCCGCATTTTGAAGTAAATGAAAGACTTCTCTGCGAACGTTACTCTTCTTCATATGTGAAGCATTGCTCCATTTT
TTAGGTAGTTCATAGAGAGAGAGAGAGAGAGAGAGAGAGAGAGAGCTCTTCTTTTACATTGTTTTCGAACCCGTCCCTGA
TTCTTTCGGCGCAAGTTTGCTCCATAGTCAAACTCTGACA
>AT1G03982.1 | chr1:1023137-1026136 REVERSE LENGTH=3000
TTTGCTAGAATTGCAGCTGCAACCCCTCCGCCACAGCCAGAACCCACTACCACTGCATCACACTCGATCTTGTAAGTGTC
CCTTTCTCTGTCTTCTGTGACTTTGAGGCCTTTGTTGATCATACGTTGCTTGATGGTCATCTCATCTTCTTTTGCAGTCT
CGATGATCCCTTCATCTAGAGGTCTTTCCTTTTGTTCCATGTCCTCATTTTCACCAATTTCCACGCTATAATTAATTGCA
TCCCATACTGGGTTTTCTGAATTTTCATTTGTCTGTCCATGCATTTGAATTAGTTATACATATATTCACAGGTAATAAAA
CATGGAAAAGTTCTTGCTGGTTGAAAAAAGTTGTTCGAACCATGATAGGGATTAGAAACACAACCATCTGGTTGAAGACA
TCGCACTAGTCCTAGTGACCTAGCCGTTTTGTGGGAATAGAAGAAGAACACATCATTACTGAGCCAATCAATTCCAGCAT
AACTTATAAAGTCTCATGTTGCACCTTTTTTTTATAGTTTCTAACGAAAGCGAATGACCTGTTATGCAGAGGAAGATGGA
AGACTTACCCATGTGAAGTAGTAGAACAAGAAGATGGCTTTGATCATCATAAAGCCGATTCTCGCTAGTGGGTTATACCA
CTGTGTGTTCCATCTCTGAAGAACCTTTTCCCTCTTCTCCAGGGACATTTCAGAGAACTTGAGAAGAAAAGGCCAATGCT
TCTTGTCAAGACAGACTAACCCGCAAAGCAGTAACGTCCCCAGTCTGAATGTGAGTATTCTCAAAACTATTCTCACCACT
AAAACTGTCAATGGTATTGCCTTGGTCGCCAGTAGCTCTGCCACCTGATTTTTTAATCAATTTATTATCATTCCAATTGC
ACGTAAGCACTAATAAATTGTGCACTGAAGATAACGTAGAGTAAAATCTAAATTTTCATCACTCTATATACCTTAGGGTT
CATTAAAGATTATGCTATTATTAATTATATTCATAATAGTGTCTTTTACTGAGATGATAGAGAAAGTTGGAGATAAACAA
CCTCATCTGGTCGAACATGAGACTCAGAAGAAGAAGACTTGAAGAAAGATAAGAGTGCATCGTTGCGCAAAACCTTCAAC
TTCATCTCAAGATTTAAGCTCTCTAATGGAACAGGAGGCATAATAGCGTCGCAAATGGAAGAGAGAGCTTGGAGGTCAGA
TTTTGAGAATCCATGGCTGAAGCTTTCTTGTTTCACACTCCATCTCAACAAAGGGCTTCCTCTCTTCCCTAATCTTCTTC
CTCCTACCATCTCTCTCAGCTTTTAGGTCCTTTCTCTCTTTCTTAATTCCTCTTTACGCTTAGTTCTTTTTTACACAAAC
ATATATATAGACATGCGAAGAGCTTCTAGGGTTTGAGCATTTTTCTTTTCGATTTTCTCTGCAAAACTTGTTGTGGGAAA
GTGTAAGGCGGTTCCTTAAGTGTTGGGTAATCAGAAAGAAGGACTAAAACAAACTTGAAAGAGATTGTTTCTTTTTTGAG
TTTTGAGATGATTATGTTTGTTTGTTTGCGTCTGGAAAAAGAGACCACAGATTACGTATCACGTGTGATGTATACGAATA
CGTATATGTGTCTTGAGTCAGGTGTGGGATACATCAGGAGTACACGTGACAAACGCAGCATCGTACTGTTGTATTACAAT
ATGTTACATGTGTATATTTTCGACATCACCGATAAAATAAAGCTCTCAGATATTCCACCACCAACATATAAAGTCTCTCT
CTCTATATATATAAATCATTTGTTTTTAGCTGTATATAATATAATTATGACAGCCTTTTCTTTTTCAGGTGTCAATAATT
GTTTTTTTTCTGGTATGTGTAGCAGCCATGTAGAAATAACAACATTTCTGTGAAATCAGATAATATACATAGTCTTCAAT
TACATATTTCAATCGTTTTTTCCAGCTATATACATCATCCTCAAAATTTTATTAATAGTTATAGTACGTTTGTGAATATA
CTACTTATGTGTGTAACACAGTTTTACTAGCGTCACAGGTTTTTTTTTTTTTTGAGATGCCAGCAAGAGTATCTATCTCC
CGATGGAGATGCTCTAATGGTTATTGCCTACGGTTCATGGTTCTTGGGCCTCTTGGGCTCTCTTGCTGGCGAATCTTGGG
CTTCTCCCTCTGTTTGGGCATGTTTCCCCTTTATGGGTTTTGGCCTTCTTTGTTTTGTTTTATCTTATCATTCTGTATGG
GTCTGGCCCAATATGTTGTTTCCATCTTATCCTCCTAAAAAGTCAATAAACATGAAAACCCTTTGACAAAAAAATTAGTG
GCCAATAATTGATTTGTTTTTACTAACAACTGCTGATTTTCTTTACAGTTTTACCACATTAAGATTGCAATAGAGAACAA
ACAATAAAATTAGCCTCATCGATTTTTTTAAAAAAATCTACTTTAAACTAATTGTCGTTCACTTAATTAGTTTTTTGTTT
TCCCTCCATCACATTGTTAATTAGTTCCATATCTGGAACTGGAAACAGAAAACTTGATATATTAGCTCTCCATGCACAAT
CTCCTTTTCCTATTTCTTTTTGTTCATAACTGAGTATTTTGATTCAACCTTTTTTCTTTTTCCTGGAGAAAGAAAATTTT
AGGTCGTAGAATGTTAAATCAAAATGCTTTCAAAGAAATCACTGACAATGGCTCTTAATCGATCGAGCCGAAATGAAACT
TACGTGATTTCTTTTCAGTTCTGAATTCATTTCATTCTTATAGCTTCCAGGAGAAAAACAAAATTAGTAAACACAGAATA
GATTATTTTTTTTTCTCTTAGAAACTATATTGATTTGTTTGGCTATTTCATTATGTCAACCTACAAAATGAAGAGCCTCG
TGAAGGGTCTTAGGTATTTTTCTCAAATATTTGGTGAGTTTTATATATATATACTATATACTATCTTCTCTGAATGTAGC
CTAATAATTTTGTAAATTTCTCGTTTTAATATTACATTTT
>AT1G03990.1 | chr1:1021847-1024846 FORWARD LENGTH=3000
GCCGATACAAACTCGCCATAGACATTGTCAGAGTTTGACTATGGAGCAAACTTGCGCCGAAAGAATCAGGGACGGGTTCG
AAAACAATGTAAAAGAAGAGCTCTCTCTCTCTCTCTCTCTCTCTCTCTCTCTATGAACTACCTAAAAAATGGAGCAATGC
TTCACATATGAAGAAGAGTAACGTTCGCAGAGAAGTCTTTCATTTACTTCAAAATGCGGATTCAATAAAACGTCGAAGAG
GGACTGAGTTGTGTGAGAGAGACAGAAGAGAAGATTGGTAAAGTCAAATCTTAAACCGCGGAGACTGATGGTTATTTAGC
CGGTTTGGATCGGTTTGGAAAATAATTATTGATTTGAAAACTAATTGACCTTGACTAAGACTCACCTACTGTTTTTTCTT
TATTGCAACTGGGGAAATTGTTTATTTTATTTTATTCTGAAGCCATGAAGGCACGTTGGTTTTAAACTAATCAAATAAAA
TAGGTAACAAATCCTCACAAGAACCAGCACTGTAGCTAGCTTAATTGAATTTCCCTAGTAACCTATGTTATTTATTTTGA
TGCAAATTTTTATCGTCTTAAGTTAGATATCCTGCATCAGACGTTGATGAAGAATCACTTATAGATTCTACTTGAGATCC
ACGTACTCGTCGTGACGATCTTCTAGATCCACCATCTACACAGTCCTTTGATTTTTTTCTACGAGATTTCTTATTAAAAC
CACCATCTTGAGGAATAGCAGAAGATTCTTTTGATGATCTCCGTGAAACTTTAGGGTTTCCATTATATTGTGAAGATCCA
CGTCGTCGTGATCGTTCTTTTGTTGGTGAACCACCTAAAGTGCTCGAACGCTCTCTCGACGATTTTGGAAGTCTCGGTAT
ATCACGTGACCGAGTCGAATCTGCATGTGCATTTTTTATTTATAATTATTTCTTCTTTTACAAAAAAAAATATCTATAGT
ACTATTCCATATTAGATAGCTCACCTTCAAAAATGCATGAAGCATCCTCCTTGATATTTCCGATAAGCGCCGGTGAATAT
CCACCCAATACTTTGAAATCTTTCATCTACATTGAATTTCATTATTTTGACTTTATGATAATGATTTATTAGTTAATGTT
ATACTATAGACCAAAAAATTATTGAAAATTAAATTAAATACCCAGCTGGGTGGATTATGATTGACAGAGCCTCCATCCCA
ACCAATGTGAGCAACATGTTTTACATCTGTTGGAGTTCCAATTTGCATCTCTGCCTCTTTCTCGTTTTCTGCGTTATGCA
AATTGATCATAAAATGTAATATTAAAACGAGAAATTTACAAAATTATTAGGCTACATTCAGAGAAGATAGTATATAGTAT
ATATATATAAAACTCACCAAATATTTGAGAAAAATACCTAAGACCCTTCACGAGGCTCTTCATTTTGTAGGTTGACATAA
TGAAATAGCCAAACAAATCAATATAGTTTCTAAGAGAAAAAAAAATAATCTATTCTGTGTTTACTAATTTTGTTTTTCTC
CTGGAAGCTATAAGAATGAAATGAATTCAGAACTGAAAAGAAATCACGTAAGTTTCATTTCGGCTCGATCGATTAAGAGC
CATTGTCAGTGATTTCTTTGAAAGCATTTTGATTTAACATTCTACGACCTAAAATTTTCTTTCTCCAGGAAAAAGAAAAA
AGGTTGAATCAAAATACTCAGTTATGAACAAAAAGAAATAGGAAAAGGAGATTGTGCATGGAGAGCTAATATATCAAGTT
TTCTGTTTCCAGTTCCAGATATGGAACTAATTAACAATGTGATGGAGGGAAAACAAAAAACTAATTAAGTGAACGACAAT
TAGTTTAAAGTAGATTTTTTTAAAAAAATCGATGAGGCTAATTTTATTGTTTGTTCTCTATTGCAATCTTAATGTGGTAA
AACTGTAAAGAAAATCAGCAGTTGTTAGTAAAAACAAATCAATTATTGGCCACTAATTTTTTTGTCAAAGGGTTTTCATG
TTTATTGACTTTTTAGGAGGATAAGATGGAAACAACATATTGGGCCAGACCCATACAGAATGATAAGATAAAACAAAACA
AAGAAGGCCAAAACCCATAAAGGGGAAACATGCCCAAACAGAGGGAGAAGCCCAAGATTCGCCAGCAAGAGAGCCCAAGA
GGCCCAAGAACCATGAACCGTAGGCAATAACCATTAGAGCATCTCCATCGGGAGATAGATACTCTTGCTGGCATCTCAAA
AAAAAAAAAAACCTGTGACGCTAGTAAAACTGTGTTACACACATAAGTAGTATATTCACAAACGTACTATAACTATTAAT
AAAATTTTGAGGATGATGTATATAGCTGGAAAAAACGATTGAAATATGTAATTGAAGACTATGTATATTATCTGATTTCA
CAGAAATGTTGTTATTTCTACATGGCTGCTACACATACCAGAAAAAAAACAATTATTGACACCTGAAAAAGAAAAGGCTG
TCATAATTATATTATATACAGCTAAAAACAAATGATTTATATATATAGAGAGAGAGACTTTATATGTTGGTGGTGGAATA
TCTGAGAGCTTTATTTTATCGGTGATGTCGAAAATATACACATGTAACATATTGTAATACAACAGTACGATGCTGCGTTT
GTCACGTGTACTCCTGATGTATCCCACACCTGACTCAAGACACATATACGTATTCGTATACATCACACGTGATACGTAAT
CTGTGGTCTCTTTTTCCAGACGCAAACAAACAAACATAATCATCTCAAAACTCAAAAAAGAAACAATCTCTTTCAAGTTT
GTTTTAGTCCTTCTTTCTGATTACCCAACACTTAAGGAACCGCCTTACACTTTCCCACAACAAGTTTTGCAGAGAAAATC
GAAAAGAAAAATGCTCAAACCCTAGAAGCTCTTCGCATGTCTATATATATGTTTGTGTAAAAAAGAACTAAGCGTAAAGA
GGAATTAAGAAAGAGAGAAAGGACCTAAAAGCTGAGAGAG
>AT1G04000.1 | chr1:1028874-1031873 REVERSE LENGTH=3000
TTTTTTAATCTTATTCTTATCTATGATTCTGAAATCTGTATTTTACTGATTTGGTTGCTGTAATTGTATTGTGAAACCTA
ATATTGCAGATACAGTTTTGGGGATGTTCACTTAGGACAAAGTTGTAGATTGAGGAACACATCTGCTAATATGCTTCTCC
AGTACATATAAATTTCTTCGTTCAGGTCACATTACTTCTCTAATTTTCTCACATTCCAACTCTCTCTTTATCTTGGATAT
TGGATTTCACGCAAACAACAAACTTTAACCAACCTTTTTTTCTCTTTTTAATGGTTACAGCAAATGACCATTCCTTCTTC
TTCATTTTCTTCTCCCAGTAAGAGGTAAAAAAAAAAGGGGTTTAAAACGGTCAATTCTTATTGCTCTCTCTATTTCTCAC
GCAAAGGTATTCTTTGTGATTTTTTTTTCTATTACGAGCAATATGATAGACAGTTTGGGTACAGCTAAGAGTGCAGTCAC
TTTGAACTTACCGGCTAAAGTAGTAAATCCATATGAAAACAATGTAGAGTTTTTTTTTTTTAACTACAAGTGCGATTTGG
TCTCTTCCGTTTTGATGGAGAGAAACAGAACAATTCTGAGTATGTTCTTGCTTTTGGTTGGTACCATTTCCCTCTTTAGC
TTATTGGGTACAAAATTGTATGATGATTAAATCAGAAAAAAAAAAAAAGACGGTGAAGATTTTGGTTGAATTTTTATTTC
TCATCTGTTTGATTGTTTCAAATGTAGCATTTGAGTTGGCAGTCAATATGATAAAGACGACACTTTTGTATTTAACGTCT
GAAGTTATAGAGGGATAGATAGAATATAAAGTTCCACTCACTTTCTTACATATTTAATTAATTTAATATATATGTCGTAA
TGTATTAAACAGTAGGCATGTATTTATTTGAATACCGAACCAGTTTATCAGTTTATGTAGTAATTTTGTACTGTATACAA
TATGAAAGTATTAAGATGTGAAAAAATTACTTTTTATGGATTTTACGTTTTTGATAAGCAATTTGGAGAGAGAGAAAGGG
AACAAAGCATAATTAGGTGGAAGAATTAAAGTGCTAGGTGGTTTGATGGTTTGGTTGAACATGAGTTTTGAACTTTTTAT
GTGAGAGTTAATACTTTTATGTATCGAAATTAAATGTTTTAGTCAATTTTATGGTCCCTCTCAAATTTGGGGTCCTTTTT
TATTTTATTTTTCTAAATTTGCCTCCCTTATTAAAATAATAGACATGCATTCGTTTTTTCTAAATTTGCCTCTTAATTTT
TTCCTTTTCTTTTTTTGTTTAACATTGGCATTATTCTTTCAGTCTATTGGATGAAAGGTGGCAAACTTAATGCCAAACTG
TCCAAAACCCAACAAAATTTTCACAACTTCAAGTCTACCAAAATTTTCAGTTCTGTTTTTTTTTTTTTTACAATGTATTT
AAGGTGATAATGGTGTAAAAAAATTGATATATTTATATATCTTAACGTCAGGTTATTTTAGTTATATATTATATAATTAA
ATTTTATAAAACAAATCTAAAATACTAAAATTTCCTACTTCTACAAAACACTCTGATTAAAATAAGAAAATATGTGTTAA
TCAAAACTTAAGTACTACACTTTGTGCATTCTTCATAAAGTTCATTGAAATTTGATATGGTCGGATATGCTACATATAAA
TTTGTAATCGATGATTATTACATCTCACTTGTCAATTAGTTATAGTAGGGTAAGATCTAAATATTCTCAATAGCAGATTA
TATTAATGGGTTTCAGTGTTATTATTTTGATGTTAATAATTATATAAAGCGAAACTCAAACTAATTGCAAAAATCTGTAA
ATAAGGGATTTATTGTCATTTAAATAATCAGTGAATAGGATTCTCAACCACTACTATTAAGTACTTGAGTTTTTGCTTGT
CTTAAATTGGTCGCTTCTTGAATTTGATTTCTCGCCATCGTTGAAATTTTATAATGTTTAGGTTGCTAATAAATAACTAA
AAGTAAACGAGGACAAAGTCTAAACTTGAATCACTTTTCTGTTTCTCCCTAACATTTAGCGTATATGCGTGTTCTGCATT
TACATATACCATTTGGCCACAAATAAAAAGGATAAATTTGACAGAAACAAAAAGTAAAAAAAAAAATCAATTGTGTGGTC
GATCTTGTGCTGCACGCATTAGATTTGCAAAGCTCACTGATAAAATTTGACAACATTTACTAAAAGATCTGTGCAAACGT
TGTTTGATCTTCTTAACACTAAAAAGTAGTATATATGATTTATAATAGTGATACGGTACAAAATCATGATTCACATAACA
TATAAACTTAGATGTCTAGCCTAAACATGAAAATAAGAGATTCGTTCTTTTTGTTTTTTAAGAGATTCATTTTTAGTAGA
AAGTATATGATATACAGTACTTATGTATGTATGACTTTACGAGGATTGGATTCCGAAGCTTCTACTTTAAATATTTCGCA
CAAACTCATAAAAACTTTATGCCAAAGAAGCAAAATTTCATTAAATTTGATTCCTTGTAGTCTCCAACTTTATACAACTT
TTATGAGAATAAAAAGGAACAATTTAGTCATAAATTTATATTTCAATGGGTAACCCAAAATTGAAGAAACGGTAAAGCAA
AGAAGGACAATCCAGTAAATTCCAATTGAGTGGCATTAATGTAATTTTATTGAAAAGTAGAGGGTAATTTAAACCTCCAG
CCTCTATAAATTGTCGTAACCTACCCATTCCCTTAAACTTTCTGTTATCCCCTCTTTCTCTTATTCTCTCTCTCTCGCTA
TCTCTCCCTCTTAAGTTTTTTTTTAAAACAGACTCTCCCTCTTAAGTTATTCGGTCGCAATTAAAAAAGAAAACAAAATC
TTTATAAATTTTGATTTTCTCTTTTTCACCCGATTATTTTGATTTGACTGTTTTACGACAGTCAATATTTCAATTTTATT
ATTGGGTGCTGACGTGGCATGCATCCAATAGAGTATCACC
>AT1G04010.1 | chr1:1036129-1039128 REVERSE LENGTH=3000
TCTTGTTTGAACCTTGTGGAAAGAAGATTAACTTAGTACTGACCTTATCACTTTTAGAGAGTGCTGATCCACAGAGAACA
AGCTCTTTTGTAAAAGCTGGTGTTTGTTCCAAAGAACATAGCTCAGCAGGATTTCTGAGGGAGCAAGGTAATGAGATTTA
TTAGTTGCTATCATAAGAATAATAATGTCATACTGTAAGTATTAAATTATATGCTGAAACAGAATTATACATTTTTGGTA
AGGGCTCGGCTCTGGAAACGCGATGTCCAGACTTCTCGTTCGGGAATTTGACAGAAGAATGAGCCGGACAAAGTAGAAGA
AAATCTTCCTGTAAAGACCAAGAAAACAATCTCACATTATAACTAGAACATTGGTAAGTAACTCTTATGTGAATGAGAAT
GTAGAGAATGTGGCAAAACATACATAATCCCAACGGCATCTAGAAATCTCTCTTGCACATGGAACATGATAGCTTCGACG
GCAAGACTTGACAAAGCAGCCTAAGGCAGCACCTTTCAGACTACATTTAGTGCACTTGATTTTCATCCCCCTTGCCAGTT
CTGCTTTCAGGTTCTTCACTGTGTCACCTTCATAGTAAACTTGCGGTGCCCTGAACATTTATTCAACTACTTTTAGTATT
TTTATCATGCAAAAGCCAAAAGCGTTATAACACTAGCCAAACTATATCCACATGGACTTGCAGAAACAAAGATGAGCAAA
TGTAGAAGTTTTTTGGGTTTCATTTTCTATACCATTCGATACATGCGCTATGGACATGGATAACATTGGAGCGGAAGATG
TCATCTCCATCCACCGGTCTTCCCCTAGAGTAATGCAGCATTTCTCCAGTGGCCTAACAAATATTGATCCAGCCAGTTGA
GTAAAATACTTCACAAACAGAGAAGCTCAGTTTCTAGAGCAGAGGATATGGCAAAGACTTTTAAAGGTTTTACCTCAGAT
ACCCTAGCGGATTGGCAGAAACCACAAATGGTTATGTTGGATGATGTTTGTTCTAATGCCTTTGAGATTTTCTCACTTAG
CTGATCATCAGAGTTTGCAGAGCATTTACCATTGCAGTCAATATCAGCAGATTTTTGCATCAGATTATTCTCCCTCTTGG
GGACCTTCAGATGATTTTCCATTGCATCAGAAGCGGTGATGTCACGCTTCCTTTTTGAATCTTGTTCTGTATGACTTTTG
GGTAACTGCTGGACACAAAAGATCACTACACATCTTAAGTTGTTTGATCTCAAGCACAGAACAAAACTATAGATTACCCA
AAAACTGAAGTACACCATCTATTAACATGTAAATGTGTGATTAAGAATACTCATAACTGATAAACTAAAATAGTCAACTT
ATGAAGTAAGACGAGAATGCACCTGATGGTTCTGTGCTTTAACATAATCAGTGGGATCATCTGACCGGAGGCTCTCCATC
AACCGCAGCAAAGTCGGATCCTGAGTCTTAGGATTCGGACTGCTTTCCTGGATAAAGGAATCACCACATATCCGCTTCCT
TGCAGCATTGCTAGGCTGCTCAGAAGCAGTGATGTCCCTCACATTTTTTGCAGCTTGTTCTGTATAACTTTCCGGAGTCT
GCAGCAAGAAGAAAAAAAAGAGGAATTTATAAACATCTTTCAATATTGCGCACTGATAAATCAAAATGATCAGTAATATG
CTCTTACGTGATTGGCAGCATCATACTCTGATTCAAACTCATATAATAGGAGATGATCACTCAACTGCTTTTCAGTCCAA
TCCTGATGCTTAGGTCTTGGATCACTTTCTTCTGAGGTCGGAAGAGGAGAACCATCACGACTAGAAGAATCAGTACCACC
ACTGCGCTTGCTCACATCCTTGTCAGTCATCTCAGAATCTTCAGATTCGCCATGTTTAGGGCTGTTGGAATTGTTCAATG
CATCGTTCTTGTAGTTGCAATCATTTGGAATCTGTAATTGTGGGAGATGAACACTAACAGCTGCATTCAAGCTCTTGTAT
ATGCTTATAACACTCTCCATGAATCGAAGATCTCTCCTAGCTGCACATGAGAGTAATTCACAATTTCACATACTGTCTTG
AACACTAATCTTCAAATGATATCACTGGACTTACCCTTTTTGGGATGTTTAGATTTGCAGACAGGACATCCCGATTCAAC
TTGCGACGATTTGTGTACACATGAACTGTACAAATAATTTCCAGAAAGATAAGAATCTATATGAATTCAAATTTGTAATG
AATTGTTAAAGAATAACAGAGTAGTTAGATAATCTCACTCGCAGAAGACGTGGTCGCAAGGAAGCAACACCGGTCGATTA
AGCAATTTTAAGCTGCAAATTACGTAAATCTCTTGTTACGATTCCAAGAACACTAAACAAAAACTCGATTACTCTACAAT
ATAATCAAGGAAAGGGAAGCTGTGGGTGAAACAAACCATAGAGGGCACTTGAGCTCGAGCTCGAGCTTCTGGAGATGAAG
AACCCATGGATTCATTAGCATGTTAGTAAATTCCGCCATTGGTGATGTACAAAACCCAGATCTAAATGACGAAAGCTCTT
GAAACCGAGAAGAGAAGGAGAAGATGCACTTCCTTGCTTCGTCTCCGTGCGATTGGTATTTACTTTGAGAATTTAGAGAC
ACGTGTACGATAGATATCAAATGGCGGGAAGATAGGCGGGGATTTTATGATTTGATTAAGCGGGAGAAAATGTGAATAAA
CGCCCGCTTGTTTGTTACGAAAATTTTGAAATTATTCAACTTTCAATTTCAAAGGCCCAATTAAAAGCCCATTTGTTTGT
TACGACGTGATAGAGAGTAGTAACCTTCTCGATGACTTCGAAGGTTCTTGTAAGGGTATATTTGGAAAGTTAGGACGCTT
CCAAAAACTTTTCAACTCTCACCTTCAAGGTCCCCAACAACGCACACACTCTCTCTCTCTCCTCTCTCTTACTTTTCCTC
CTAAACTCTGGCGATGAAAAGTAGTTAGAGACACCGAGCG
>AT1G04020.1 | chr1:1033610-1036609 FORWARD LENGTH=3000
TCAAAACAAACTAGAGAATGAGAGAATCAATCAACTAAAATACCCCCTTTTGCATTCATAACTGTAAACGAAAAAGACAT
TCCATAATATAAGGAGAGAACTGATAATCAATAATAAGGTTTCTGATTATACTTGTTTCTTATAGTAAGAAAGACAAAGC
ATATGAACAATTGATATAGAGATTTAAACAAAACAATTTGACGTACAAGAAGCCAGCAAGTGATGATCGATGAGCAATAT
TTCTTATCACAAAGAAAGGTACGTACTTCTTTAACTGGTGTAACATCCTCTTGCTATCTGGGTCATAGTCTTCTATTGCT
TTGAAAAGAGTCCCATCTGCTAGTTCACGGGCTGTGAAAGACAAAAGGGTGGGAAGGCCACATTCCATGCTGGTCATGTT
GACTAGAGCTGTTTCTGTAACTGATGGATACACATCAAAGGAACGAAATATGAGAGTGAACATTCTTGGTGAAACTTTTG
TTAGTGTTACAGTTGCATATACAGAGTCTAACCGCTAGTGGAAGGAATTTCAATGTTAATAATATTTGTCGGCCAGCCAG
AATATTTTGATTGATATTCCTCTTCATCACAGTGGTATACGCGCTTATCTTTCTTTGCAGCACCCCCAGAAAAATGCGTC
CAGAATGTGTTATCACCCTTGCAATTCTTTGAAAATGGCATAAGCCACAATGACGACGCAAAAGAATTGGACAACAACCG
AGCAGTTCCCTGAAGCCTTGCCAACAAAAAACATGAGAAGCGCATGTCAATATGTCACATGATTTCAATAAACAAATCAT
AGCCTATTAAAATAAAAAGATTTCAGTCAAAGTTTCTTCTCAACTTAAAGTCTACCATAATAATCTGAAAACTAAATCAG
TGTACATGTGGTTTGGTTGTATTAGCTAAGGCCGCTGACAGGTATACTACCCACAATATGTTCTTTGATAACTAGCACTT
CAAGATCTACAGATACCATATCGCGTACAGCAGTTCAATTAACAAAAGTAATACTTTCAAAAGGAAAATCCAGTGAGTTA
TAAGACCTGGTTGATATCAACTACTTAAAACTAAAGAGAAGTCAGAGGTCACCTCAGAAACAGGAAGGCCAAACGTTACA
CCAGAGAGAGTAGATTTGATTGCCTCAACAGAACCAAGAAGAGGAGCTCCTAAATCAACAACAAATCAGGTATCGAGCTC
AATCCAGTAAGTCACAACATAACTCCCCCAATTAGAGAAAAAATAAAATGGTAACTTAAGGATAGTAGGCCGGTACCAAC
AGCGAAATAAGCATGGATATGCTGATCAAGCCACTTCAAATAATGTTTTGGTGCAATTTCTAGCCTCAGCCATTCCAGAA
AGTATCTGAAGACATTATTACCCATTGAATGGGCAAATACTATAGAAGGGCCGCCACGGAGTTTTAAAGCAGTTTCAAAG
GTCAACCTGCAAAAAGGAAGACGACCAGAGCTCTTAGCTTATCTTACATAAAAAGAGAAGATAAAAGACATTAGCCTGAT
AAGGACTAACTTGAGCTTGTGAAAGTAAAGGTCACGCTCTTCCAATTTGGTTGGTGACAATCTCCAATCGTATGGAACAG
CGACAATTGCATTTGCTTCTATACCAAACTCAACACACCACTTAAGCCACTCTTTCCAGACAGTAGAAAGAGGACCTGAA
AATTGACCAAATTAATGAACTTAGCCATATTATATCACAACAAGATGATATCAAATTGAAGAAAACTCAAAAGAAAGAAA
AATCCGAAACTACCTGTTATGTAACCTGGATCCAATTCTGTGATGGCTGAAAGACCACTGTCAGGCCGTGACTTACACTC
GGGATGGTCTGTTTGATTATAAGGATCTAGCACCATACACTTAAACCAGCAGTTGACAGCAGAAAGAAGCTGTAAACCAT
CCATCACGTCGATCAGTAAGCAACAACCAAAAGAATCACAATGCACAAGTAAAATGACCTAACATTTTCTAACTACTATT
GAGCACTCTGAAAAACTTGCAGATCTAGTTGAATAAAAAGCGCAGACTAATTACACATTCATTGCGCTACATTTAGCGAA
CCAAAAGCGATGGGAAACACTCGCCGAGTCAGCTGTTTTATATGACTCTAAACTCAGATTCAGAAGCGTCACTGTTGACT
AATGAACGAATCAATAAGAGAGACGAGACATGCTTCATTGCTATATTTCGCTTGGAATTCATCAACAAGTGACTCGACCG
ACAGAATAAGGAGCGAAGGAAATGAAGATCACGGACCTTAGTGGTGTCTAGCCATACGAGGTCGAGCGGATTGAAGTCCA
ACGGAGTGTATGGACAGTCAAGGATCGACCACGCTCGTAGCTGCGTCGACGCAAATCCCGGAATGATTATACCCGATAGC
TTCGAGTAGTCGCCGTGAAACTCGGTCTCATCCTCCACCGCAGTTCGGCCACCGCAAATCAAGAAAAAAACGGCGATGAC
GGTGAAGGAAGCCGTTACTGATTTCGAATTCGCTCCCATCGCTCGGTGTCTCTAACTACTTTTCATCGCCAGAGTTTAGG
AGGAAAAGTAAGAGAGAGGAGAGAGAGAGAGTGTGTGCGTTGTTGGGGACCTTGAAGGTGAGAGTTGAAAAGTTTTTGGA
AGCGTCCTAACTTTCCAAATATACCCTTACAAGAACCTTCGAAGTCATCGAGAAGGTTACTACTCTCTATCACGTCGTAA
CAAACAAATGGGCTTTTAATTGGGCCTTTGAAATTGAAAGTTGAATAATTTCAAAATTTTCGTAACAAACAAGCGGGCGT
TTATTCACATTTTCTCCCGCTTAATCAAATCATAAAATCCCCGCCTATCTTCCCGCCATTTGATATCTATCGTACACGTG
TCTCTAAATTCTCAAAGTAAATACCAATCGCACGGAGACGAAGCAAGGAAGTGCATCTTCTCCTTCTCTTCTCGGTTTCA
AGAGCTTTCGTCATTTAGATCTGGGTTTTGTACATCACCA
>AT1G04020.2 | chr1:1033610-1036609 FORWARD LENGTH=3000
TCAAAACAAACTAGAGAATGAGAGAATCAATCAACTAAAATACCCCCTTTTGCATTCATAACTGTAAACGAAAAAGACAT
TCCATAATATAAGGAGAGAACTGATAATCAATAATAAGGTTTCTGATTATACTTGTTTCTTATAGTAAGAAAGACAAAGC
ATATGAACAATTGATATAGAGATTTAAACAAAACAATTTGACGTACAAGAAGCCAGCAAGTGATGATCGATGAGCAATAT
TTCTTATCACAAAGAAAGGTACGTACTTCTTTAACTGGTGTAACATCCTCTTGCTATCTGGGTCATAGTCTTCTATTGCT
TTGAAAAGAGTCCCATCTGCTAGTTCACGGGCTGTGAAAGACAAAAGGGTGGGAAGGCCACATTCCATGCTGGTCATGTT
GACTAGAGCTGTTTCTGTAACTGATGGATACACATCAAAGGAACGAAATATGAGAGTGAACATTCTTGGTGAAACTTTTG
TTAGTGTTACAGTTGCATATACAGAGTCTAACCGCTAGTGGAAGGAATTTCAATGTTAATAATATTTGTCGGCCAGCCAG
AATATTTTGATTGATATTCCTCTTCATCACAGTGGTATACGCGCTTATCTTTCTTTGCAGCACCCCCAGAAAAATGCGTC
CAGAATGTGTTATCACCCTTGCAATTCTTTGAAAATGGCATAAGCCACAATGACGACGCAAAAGAATTGGACAACAACCG
AGCAGTTCCCTGAAGCCTTGCCAACAAAAAACATGAGAAGCGCATGTCAATATGTCACATGATTTCAATAAACAAATCAT
AGCCTATTAAAATAAAAAGATTTCAGTCAAAGTTTCTTCTCAACTTAAAGTCTACCATAATAATCTGAAAACTAAATCAG
TGTACATGTGGTTTGGTTGTATTAGCTAAGGCCGCTGACAGGTATACTACCCACAATATGTTCTTTGATAACTAGCACTT
CAAGATCTACAGATACCATATCGCGTACAGCAGTTCAATTAACAAAAGTAATACTTTCAAAAGGAAAATCCAGTGAGTTA
TAAGACCTGGTTGATATCAACTACTTAAAACTAAAGAGAAGTCAGAGGTCACCTCAGAAACAGGAAGGCCAAACGTTACA
CCAGAGAGAGTAGATTTGATTGCCTCAACAGAACCAAGAAGAGGAGCTCCTAAATCAACAACAAATCAGGTATCGAGCTC
AATCCAGTAAGTCACAACATAACTCCCCCAATTAGAGAAAAAATAAAATGGTAACTTAAGGATAGTAGGCCGGTACCAAC
AGCGAAATAAGCATGGATATGCTGATCAAGCCACTTCAAATAATGTTTTGGTGCAATTTCTAGCCTCAGCCATTCCAGAA
AGTATCTGAAGACATTATTACCCATTGAATGGGCAAATACTATAGAAGGGCCGCCACGGAGTTTTAAAGCAGTTTCAAAG
GTCAACCTGCAAAAAGGAAGACGACCAGAGCTCTTAGCTTATCTTACATAAAAAGAGAAGATAAAAGACATTAGCCTGAT
AAGGACTAACTTGAGCTTGTGAAAGTAAAGGTCACGCTCTTCCAATTTGGTTGGTGACAATCTCCAATCGTATGGAACAG
CGACAATTGCATTTGCTTCTATACCAAACTCAACACACCACTTAAGCCACTCTTTCCAGACAGTAGAAAGAGGACCTGAA
AATTGACCAAATTAATGAACTTAGCCATATTATATCACAACAAGATGATATCAAATTGAAGAAAACTCAAAAGAAAGAAA
AATCCGAAACTACCTGTTATGTAACCTGGATCCAATTCTGTGATGGCTGAAAGACCACTGTCAGGCCGTGACTTACACTC
GGGATGGTCTGTTTGATTATAAGGATCTAGCACCATACACTTAAACCAGCAGTTGACAGCAGAAAGAAGCTGTAAACCAT
CCATCACGTCGATCAGTAAGCAACAACCAAAAGAATCACAATGCACAAGTAAAATGACCTAACATTTTCTAACTACTATT
GAGCACTCTGAAAAACTTGCAGATCTAGTTGAATAAAAAGCGCAGACTAATTACACATTCATTGCGCTACATTTAGCGAA
CCAAAAGCGATGGGAAACACTCGCCGAGTCAGCTGTTTTATATGACTCTAAACTCAGATTCAGAAGCGTCACTGTTGACT
AATGAACGAATCAATAAGAGAGACGAGACATGCTTCATTGCTATATTTCGCTTGGAATTCATCAACAAGTGACTCGACCG
ACAGAATAAGGAGCGAAGGAAATGAAGATCACGGACCTTAGTGGTGTCTAGCCATACGAGGTCGAGCGGATTGAAGTCCA
ACGGAGTGTATGGACAGTCAAGGATCGACCACGCTCGTAGCTGCGTCGACGCAAATCCCGGAATGATTATACCCGATAGC
TTCGAGTAGTCGCCGTGAAACTCGGTCTCATCCTCCACCGCAGTTCGGCCACCGCAAATCAAGAAAAAAACGGCGATGAC
GGTGAAGGAAGCCGTTACTGATTTCGAATTCGCTCCCATCGCTCGGTGTCTCTAACTACTTTTCATCGCCAGAGTTTAGG
AGGAAAAGTAAGAGAGAGGAGAGAGAGAGAGTGTGTGCGTTGTTGGGGACCTTGAAGGTGAGAGTTGAAAAGTTTTTGGA
AGCGTCCTAACTTTCCAAATATACCCTTACAAGAACCTTCGAAGTCATCGAGAAGGTTACTACTCTCTATCACGTCGTAA
CAAACAAATGGGCTTTTAATTGGGCCTTTGAAATTGAAAGTTGAATAATTTCAAAATTTTCGTAACAAACAAGCGGGCGT
TTATTCACATTTTCTCCCGCTTAATCAAATCATAAAATCCCCGCCTATCTTCCCGCCATTTGATATCTATCGTACACGTG
TCTCTAAATTCTCAAAGTAAATACCAATCGCACGGAGACGAAGCAAGGAAGTGCATCTTCTCCTTCTCTTCTCGGTTTCA
AGAGCTTTCGTCATTTAGATCTGGGTTTTGTACATCACCA
>AT1G04030.1 | chr1:1037597-1040596 FORWARD LENGTH=3000
AGCAATGCTGCAAGGAAGCGGATATGTGGTGATTCCTTTATCCAGGAAAGCAGTCCGAATCCTAAGACTCAGGATCCGAC
TTTGCTGCGGTTGATGGAGAGCCTCCGGTCAGATGATCCCACTGATTATGTTAAAGCACAGAACCATCAGGTGCATTCTC
GTCTTACTTCATAAGTTGACTATTTTAGTTTATCAGTTATGAGTATTCTTAATCACACATTTACATGTTAATAGATGGTG
TACTTCAGTTTTTGGGTAATCTATAGTTTTGTTCTGTGCTTGAGATCAAACAACTTAAGATGTGTAGTGATCTTTTGTGT
CCAGCAGTTACCCAAAAGTCATACAGAACAAGATTCAAAAAGGAAGCGTGACATCACCGCTTCTGATGCAATGGAAAATC
ATCTGAAGGTCCCCAAGAGGGAGAATAATCTGATGCAAAAATCTGCTGATATTGACTGCAATGGTAAATGCTCTGCAAAC
TCTGATGATCAGCTAAGTGAGAAAATCTCAAAGGCATTAGAACAAACATCATCCAACATAACCATTTGTGGTTTCTGCCA
ATCCGCTAGGGTATCTGAGGTAAAACCTTTAAAAGTCTTTGCCATATCCTCTGCTCTAGAAACTGAGCTTCTCTGTTTGT
GAAGTATTTTACTCAACTGGCTGGATCAATATTTGTTAGGCCACTGGAGAAATGCTGCATTACTCTAGGGGAAGACCGGT
GGATGGAGATGACATCTTCCGCTCCAATGTTATCCATGTCCATAGCGCATGTATCGAATGGTATAGAAAATGAAACCCAA
AAAACTTCTACATTTGCTCATCTTTGTTTCTGCAAGTCCATGTGGATATAGTTTGGCTAGTGTTATAACGCTTTTGGCTT
TTGCATGATAAAAATACTAAAAGTAGTTGAATAAATGTTCAGGGCACCGCAAGTTTACTATGAAGGTGACACAGTGAAGA
ACCTGAAAGCAGAACTGGCAAGGGGGATGAAAATCAAGTGCACTAAATGTAGTCTGAAAGGTGCTGCCTTAGGCTGCTTT
GTCAAGTCTTGCCGTCGAAGCTATCATGTTCCATGTGCAAGAGAGATTTCTAGATGCCGTTGGGATTATGTATGTTTTGC
CACATTCTCTACATTCTCATTCACATAAGAGTTACTTACCAATGTTCTAGTTATAATGTGAGATTGTTTTCTTGGTCTTT
ACAGGAAGATTTTCTTCTACTTTGTCCGGCTCATTCTTCTGTCAAATTCCCGAACGAGAAGTCTGGACATCGCGTTTCCA
GAGCCGAGCCCTTACCAAAAATGTATAATTCTGTTTCAGCATATAATTTAATACTTACAGTATGACATTATTATTCTTAT
GATAGCAACTAATAAATCTCATTACCTTGCTCCCTCAGAAATCCTGCTGAGCTATGTTCTTTGGAACAAACACCAGCTTT
TACAAAAGAGCTTGTTCTCTGTGGATCAGCACTCTCTAAAAGTGATAAGGTCAGTACTAAGTTAATCTTCTTTCCACAAG
GTTCAAACAAGAAACAAGTGTTTGTGGATTTACCACTCTTGGTTCAAAGTTGGTAGAGCTTTTTCATATAAAAAGACTAA
TTTTCTCATTGCATTGCTATTCCCTAGAAACTGATGGAAAGTTTAGCCGTTCGATTTAACGCGACCATATCAAGGTACTG
GAACCCAAGTGTTACACATGTGATTGCTTCTACAGATGAAAAAGGAGCTTGCACAAGAACTTTGAAGGTTCTTATGGGTA
TTCTCAATGGAAAATGGATTATCAATGCAGCTTGTAAGTTAGATTGCTCACTCAAGAGTTTGTCATAATCTTTACTTTTC
ACCATTAAGGAATCTTCATCTTTACATGAATCAACCTTGAATTGTTTCTAGGGATGAAAGCAAGCCTAAAAGCTTCTCAA
CCTGTTGATGAAGAACCATTCGAGATTCAAATTGATACTCAAGGATGTCAAGATGGACCAAAAACCGCAAGACTCAGAGC
AGAAACTAATGTAAGTATAAAAACACACCAAAAACAAGTTTGAAAGTGCTTTGCTTCTTTTAGATATCTCACTCTCTATT
TTTTCTTTTGGCAAACAGAAACCAAAGCTCTTTGAGGGCTTGAAGTTCTATTTCTTTGGAGATTTCTATAAAGGATACAA
GGAAGACCTTCAGAATCTAGTCAAAGTCGCTGGTGGTACAATCTTGAACACAGAGGATGAGCTTGGTGCAGAAAGCAGCA
ACAATGTCAATGACCAAAGATCATCATCGATTGTGGTTTACAACATTGATCCTCCACATGGATGTGCCTTAGGTGAAGAA
GTCACAATCATTTGGCAACGAGCTAATGACGCAGAAGCTTTAGCAAGCCAAACTGGGTCTCGTCTCGTTGGTCACACATG
GGTCTTGGAGTCCATTGCTGGTTACAAGTTACATCCTGTGATTGGCTAATTTAAGAGGAAGAGACAAAAGACATTTCAAT
TTCCCTACACATATGTAACATAGTTTAATTTTACTATTTTTGATTTCGTAAGATAACAAAACAGATTCGTGTTTGAACGC
ATATAAAATTCCAACTTTTACTTTCGAAAAACAAAGCTTTGTAACTTAAAGTTTGGAAATCTTACCGATTAATGACAGAA
TTAATGTTTTTAATGAAAAATAAATTGTAACGAAAAATGGTGTGCCAACGCACCAATACCAAAAGGCTTTGACAGGGCAT
TGGTGGGTCAAAATTGTAACGGTCACTTACTTTATCCTCCTTAATAAAGCTACACAATTAATAAATTAAAGAGGCAAAAA
ATAATGCTAAACAAACCCTAAATTCCCAATTTCCGAAGTGATCACTTTTTCCCCGCTCTCTTCGTAGTGATCGTCCCCAC
CACACCAGACCCCGCTCCTCAATTTCGATGTCGACCTATTAATGCTTGATCAAATATCTGGAAACCACACGCATGAAGTT
TCTCTTCTTCTCTCGCTAGACCTTGAGAATTTTCGGGACT
>AT1G04030.2 | chr1:1037597-1040596 FORWARD LENGTH=3000
AGCAATGCTGCAAGGAAGCGGATATGTGGTGATTCCTTTATCCAGGAAAGCAGTCCGAATCCTAAGACTCAGGATCCGAC
TTTGCTGCGGTTGATGGAGAGCCTCCGGTCAGATGATCCCACTGATTATGTTAAAGCACAGAACCATCAGGTGCATTCTC
GTCTTACTTCATAAGTTGACTATTTTAGTTTATCAGTTATGAGTATTCTTAATCACACATTTACATGTTAATAGATGGTG
TACTTCAGTTTTTGGGTAATCTATAGTTTTGTTCTGTGCTTGAGATCAAACAACTTAAGATGTGTAGTGATCTTTTGTGT
CCAGCAGTTACCCAAAAGTCATACAGAACAAGATTCAAAAAGGAAGCGTGACATCACCGCTTCTGATGCAATGGAAAATC
ATCTGAAGGTCCCCAAGAGGGAGAATAATCTGATGCAAAAATCTGCTGATATTGACTGCAATGGTAAATGCTCTGCAAAC
TCTGATGATCAGCTAAGTGAGAAAATCTCAAAGGCATTAGAACAAACATCATCCAACATAACCATTTGTGGTTTCTGCCA
ATCCGCTAGGGTATCTGAGGTAAAACCTTTAAAAGTCTTTGCCATATCCTCTGCTCTAGAAACTGAGCTTCTCTGTTTGT
GAAGTATTTTACTCAACTGGCTGGATCAATATTTGTTAGGCCACTGGAGAAATGCTGCATTACTCTAGGGGAAGACCGGT
GGATGGAGATGACATCTTCCGCTCCAATGTTATCCATGTCCATAGCGCATGTATCGAATGGTATAGAAAATGAAACCCAA
AAAACTTCTACATTTGCTCATCTTTGTTTCTGCAAGTCCATGTGGATATAGTTTGGCTAGTGTTATAACGCTTTTGGCTT
TTGCATGATAAAAATACTAAAAGTAGTTGAATAAATGTTCAGGGCACCGCAAGTTTACTATGAAGGTGACACAGTGAAGA
ACCTGAAAGCAGAACTGGCAAGGGGGATGAAAATCAAGTGCACTAAATGTAGTCTGAAAGGTGCTGCCTTAGGCTGCTTT
GTCAAGTCTTGCCGTCGAAGCTATCATGTTCCATGTGCAAGAGAGATTTCTAGATGCCGTTGGGATTATGTATGTTTTGC
CACATTCTCTACATTCTCATTCACATAAGAGTTACTTACCAATGTTCTAGTTATAATGTGAGATTGTTTTCTTGGTCTTT
ACAGGAAGATTTTCTTCTACTTTGTCCGGCTCATTCTTCTGTCAAATTCCCGAACGAGAAGTCTGGACATCGCGTTTCCA
GAGCCGAGCCCTTACCAAAAATGTATAATTCTGTTTCAGCATATAATTTAATACTTACAGTATGACATTATTATTCTTAT
GATAGCAACTAATAAATCTCATTACCTTGCTCCCTCAGAAATCCTGCTGAGCTATGTTCTTTGGAACAAACACCAGCTTT
TACAAAAGAGCTTGTTCTCTGTGGATCAGCACTCTCTAAAAGTGATAAGGTCAGTACTAAGTTAATCTTCTTTCCACAAG
GTTCAAACAAGAAACAAGTGTTTGTGGATTTACCACTCTTGGTTCAAAGTTGGTAGAGCTTTTTCATATAAAAAGACTAA
TTTTCTCATTGCATTGCTATTCCCTAGAAACTGATGGAAAGTTTAGCCGTTCGATTTAACGCGACCATATCAAGGTACTG
GAACCCAAGTGTTACACATGTGATTGCTTCTACAGATGAAAAAGGAGCTTGCACAAGAACTTTGAAGGTTCTTATGGGTA
TTCTCAATGGAAAATGGATTATCAATGCAGCTTGTAAGTTAGATTGCTCACTCAAGAGTTTGTCATAATCTTTACTTTTC
ACCATTAAGGAATCTTCATCTTTACATGAATCAACCTTGAATTGTTTCTAGGGATGAAAGCAAGCCTAAAAGCTTCTCAA
CCTGTTGATGAAGAACCATTCGAGATTCAAATTGATACTCAAGGATGTCAAGATGGACCAAAAACCGCAAGACTCAGAGC
AGAAACTAATGTAAGTATAAAAACACACCAAAAACAAGTTTGAAAGTGCTTTGCTTCTTTTAGATATCTCACTCTCTATT
TTTTCTTTTGGCAAACAGAAACCAAAGCTCTTTGAGGGCTTGAAGTTCTATTTCTTTGGAGATTTCTATAAAGGATACAA
GGAAGACCTTCAGAATCTAGTCAAAGTCGCTGGTGGTACAATCTTGAACACAGAGGATGAGCTTGGTGCAGAAAGCAGCA
ACAATGTCAATGACCAAAGATCATCATCGATTGTGGTTTACAACATTGATCCTCCACATGGATGTGCCTTAGGTGAAGAA
GTCACAATCATTTGGCAACGAGCTAATGACGCAGAAGCTTTAGCAAGCCAAACTGGGTCTCGTCTCGTTGGTCACACATG
GGTCTTGGAGTCCATTGCTGGTTACAAGTTACATCCTGTGATTGGCTAATTTAAGAGGAAGAGACAAAAGACATTTCAAT
TTCCCTACACATATGTAACATAGTTTAATTTTACTATTTTTGATTTCGTAAGATAACAAAACAGATTCGTGTTTGAACGC
ATATAAAATTCCAACTTTTACTTTCGAAAAACAAAGCTTTGTAACTTAAAGTTTGGAAATCTTACCGATTAATGACAGAA
TTAATGTTTTTAATGAAAAATAAATTGTAACGAAAAATGGTGTGCCAACGCACCAATACCAAAAGGCTTTGACAGGGCAT
TGGTGGGTCAAAATTGTAACGGTCACTTACTTTATCCTCCTTAATAAAGCTACACAATTAATAAATTAAAGAGGCAAAAA
ATAATGCTAAACAAACCCTAAATTCCCAATTTCCGAAGTGATCACTTTTTCCCCGCTCTCTTCGTAGTGATCGTCCCCAC
CACACCAGACCCCGCTCCTCAATTTCGATGTCGACCTATTAATGCTTGATCAAATATCTGGAAACCACACGCATGAAGTT
TCTCTTCTTCTCTCGCTAGACCTTGAGAATTTTCGGGACT
>AT1G04040.1 | chr1:1043820-1046819 REVERSE LENGTH=3000
AAGGGGCATTTATTTGTGAGTACATTGGAGAGATATTGACAATTCCGGAGTTATACCAACGTAGCTTTGAAGATAAACCC
ACTTTGCCTGTGATATTGGATGCACATTGGGGTTCTGAAGAAAGGTTAGAGGGTGACAAAGCTCTGTGTCTTGATGGGAT
GTTTTATGGAAATATCTCAAGGTTCCTTAACCACAGGTAATGGCTTCCCCTAAAACTCAGAACACCAATGGTGTTTCTCT
CTATTTTAAACTGATGTTTCTTTCTGTCCTTTGATGTATGTAGATGTCTTGATGCAAACTTGATCGAGATTCCAGTTCAA
GTCGAGACTCCGGATCAGCATTATTATCATGTAATGATACAATGACGGTCTCATATATAATCTTTTGCTCATATGTTTCT
TCTGTTTTGGGGAAATTGTTTAAACTGTAATCTTTTCCAGCTTGCATTCTTCACAACAAGAGACATCGAGGCAATGGAGG
AACTCGCATGGGTGTGTATAATTTCGCATATCCATTTTATATTAGGCTGAGAAGTTTCTATACCGATGAAAATGATTGTA
TATTCCTAATGCTTACTGATATCTTGATATACATTGATCTGATGTAACCCTTTCACATTCTCAGGATTATGGCATTGACT
TCAACGATAATGACTCTCTAATGAAACCCTTTGATTGTCTGTGTGGTAGCAGATTCTGCAGGAACAAGAAGCGATCAACG
AGTGAGTAATATCATCAGAGTTTGTTGATTCTGTTACATGGGACTGAGTAATATCAATCCTGCATCTCACTGACTGAATT
TTTTTTACCTTTGTTATGTTCCAGAGACCATGCAGATTTTGAACAAAGCATGAGAGGCTAGTGAAGAAGAAAAGACGTGA
TGAGACCCTCTGTTTTTTGGTGAATGGGACTCTCCAAACCGGTCCGGGTTAATAGATTTTGTAGGTTGGGAAAAAAAGAA
GCTTAAGTTGGGTATTGTGTGATCAAACTCTGTATAGCTCGAGGGTCCAGTGCCTTTTGTTTTAATTTAGAAGTTTGACC
ATCTTTAATTCTAAATCTCTCTAAACCACGTTCTTTTTTGTAGTAAACCATAAATTTCCGCACTGTTGAGGGCCAACGGA
TCCCTGATCGTAAGACTAGGAGTCTAGGATGGACAAGTTTTTACTTCTTACTTTTATCACTCAGTTTATGGAGATGGAAA
GTATGATTGTATTGTCTTTGTGCATATGGTGTGTTCATCTAAAACAAGTGAAAAAAGCTAAAAAATTGCCGTTGAACAAC
TCTCTCACTATATATATAATCTATTTATGTATGAAATTTAATCAAAACGTGATTAACAAATTATAAACAAACAACTCTTG
TCATGTTATGATCGGTGTTACTTAATTGACCATTCTACTTTTTGAATGTTATAATTGTTTGCTTAAGAAAGTAAGCTTTT
ACGAAAGTGGTATCCTAATGTATAACACGTATTATCTAAAAGATCAAAATAACGGGAAAAATGAGATTCTCATCGTTAAC
ATTTTACGATTATTTTGACAAAATATGGCCAAAAGTTGTAGTAAATGTTTAACTTATTCAATTTTAAGCTGAATTGGCAG
TTGAAAATAATAAGCATTTAATTGTAGTCCAACTGTGCATGATCGGTCGTATACGTGCTTTGCTGGAAAACCGAGTGTTT
CTAATGACTTAATATCTATACTCTACTTATATTCAATTAAGAGATCCAAATTAATTTTCACAAATGCAGCATAGAAGAAA
AAAAGAGTTTAGGATTAAAAATATATATGTGAAAATTTTTAAAAACAGTTATGAGTTGTTTTTTTTTTGTTTTGGTTAAA
AATAGGTTTGAGTTGTTCATGAGCGTCATGTTTTACTTTTACCATTTCTATATGTATTTTCGTGTATATATTTAACAATA
TTTAAATTTTGTCGACATCTATCCTTGCCTTGCTAGCTAGCAAACCAACAAATCAATTTATTCAACGGTTTTATTTATTA
AAATTAAAATCCATGTGCTGCCATTCCAACTCTTCAATCAATTTTGTCACCATAACCTTACCACCTCCTCTCTAGCTAGA
TCTATCTATCTTGTCCTTTCCATTTCATAATGCTAACAAGTTCTAAAAGAACTTTTGGTGTAATTTACTTTAGATTTTTG
ACTCGAAACTGCTATTTTCTTATATATGAATATTGTTCTTGTGATCCCATTTGATTTTTGGTGTCGATAGAGTCTACGTA
TATAACAATGTCTACTTTGAACATCATTTGGAAAAAAAACAAAAACAATTAGTTTGATCGTTTGATTTGAACTGTTAATA
AAAGTAAGTTAAATAGCTGTTTGATTTTGATTGCATCAATTATTGGAACTACAATTATTTCACACTATCATCCAACTTGC
TTCATGATGTATCCATTTCAAATCCTAAAAATTAATTTCCAACTTCATTTGTTAATTGCAATGTGTATACTATTTGTGCC
GATAGTCAAATACATGATACATCTACAATTCTACATACATTATGTAATTATACACTTTGGCAAATATATCGCCACTAATC
GAGGAAAACAATTGCTCATACCATCATACTTTTTTTATTTTTTTTGATAAGTTCATACAATCATACTTCTTGGCAAGTTG
GCAGTTAATTATCTTTAATTTATCCAAATCTTTTAGTTTCACCCGCATATTAAGTTAAACTTTCATAATTTTGCCTCCCA
TAAAATGTTGGAAAGCTAGATCATATCGTGCATGAATGTATAGTAAACAACTATATATATTTTTAAAAATACTATAATGT
ATAATTACAACCAAATTATTATTTTATTTATGAAAAAAATAATGAAACACCAAAAACTTTGATTCAGATTTGTGTATTAA
TTATTTTTCTTTATTGTTAGGGCTGCCAGTTTGACTCTTCTACTTATAAAAGCCTCTTTACACACAAACACATACACACT
TGTGATCAAAATCTCAAGATCCAAAACTCTTCTTTCAAAC
>AT1G04050.3 | chr1:1048604-1051603 REVERSE LENGTH=3000
AGGACAAAAATCTAAACCACAACCGAAACAAAAGCAGAAACCCGACAAAAATGAGCTAATGTAAAACCCTAGTTTTGTTC
CCAATTCGTAGAGACGAGAAAAGGATATGTACCTCGGGAACTAAAGAAGATGCTCGTCGCTTCTAGAACTCTTTACCAAT
CAGTGAATGCTATCTTCGAAAGTAGCTTCAATGTAAGAGAGCTCTCAGCTTTTGATTTTGGTGTGTTTCGTTTACACACG
AAGAGAGGGGGGTATAGGGTTAGAGACGACGAACCAAAACGAAAGGCGACGCGTATCGTGTTGGTCGGCGCACACTGGAA
CTCAATCTGGCCCGTTAAGTAAATGGGTCATTAGATTTCTTAATGGGCCTACTGACCCGTACATTATTAAAGCCGAGGAT
CCCCTTTCAATTTTATTTTTCAAAGTGAAACCCTCGTCGTCGTCTCTAGTCTGAACTTTTTCAATCTCTCTCGATTTCAT
TCAATCAATGGCGCCTAAGAAAATCGGAGCCGGCAAAGGCGATTCGAGCATCTTGGCGAAGATTTCAAACTACGATATCG
TTTCTCAGGGAAGACGCGCCGCTTGCGATGCCGTCTACGTGTCGAAGAAGCTGTTAAAGAGCACCGGGAAGGCGGCGTGG
ATCGCCGGTACGACGTTTCTCATCCTTGCCGTGCCTTTGATCTTAGAGTTGGAGCAAGATCATCGATTAGGCGAGATAGA
TTTTGAGCAGGCGAGTCTTCTCGGAACCCCACCGGTCGGTGCGATGCTCTAAAGTAACTTTAGAAACCCTAATCCGTCGA
TCATATCATAAATTTGATATTATCATGCTTGTTTCTGCTACTCGATTAGAAGCTGTTAGTTTCCTTCCTTGTGTAAGATT
AGGTTTACTCATAAGGGATTTGATGAATTTCAATTGGCTATTTTGAAGATTGTGTTTGAGCAATCTTCTTCTAATTTATT
TGGCAATTTATGATGTGGGCTGAGATTTTCTCCGTACAAGTGATTATTCTTTTAATCTCATAGCTGTGACTCACTTTGAG
TGGAGCATCAATCTTCGAAATTTTATTTGGCAATCTGGTTAAGAATATAGGTAAGGATCTTTGGTAAACTTAGCTGTTTA
CACTTGTCTTAATTTCTCGTCAACATTTATGCCATTTAGTTCAAATTTTGATTTGATCATCACTCCTTTACATGGCAAGG
CCTGTAAATAGACTGCCTAAACCTTGATGATGCTTCTTTTGTTCAGCAAATATCTTGTTAGCATCACTGCTCTTTTCGTG
ACAAAACCTTTGACTCCCACTTTTTCAGTTTTCAATGTGTATTTTGACTCTGTTTGCATGAAGGGTTTTGGTTTAGCTGA
CTTGCTGATTACTGAATCTCTTGATTTTATTCTTCCCCTATCGCCTTCACACTTGAACCAAAAGAACTATACAAAATTCT
ACTTTAAACCAAAAACTGAAATCATACTTGAATTCCCTGGGTTATTCAATTGTAGTAGAACAAAACGTTGTCTGTCCTGG
ACCCAATCGCTTAAAAGAAAAAACATATGTTGTGGGCCGTCCCATACTTGATGAAGCCCATATGATTTAAAGGAGTTAAA
CCAGTCAACTCGAAGGAGTAAAATCAGTCAATCATACTGACACTGCATAGAGAGAAAGAAAGGTTCACTTTTAGTTTGTC
TTATTCGCCTCATACAGAAAAAGTCAATGACGACTCCCAAACGCTGCGTTTCTCAAATCTTTGAAGACTCTCCTTCGTGG
AGAGTATACACTTTTCTTTCCTCACTTCGTCTTTTAAAGTTTCAAATTGTCGTCTTTCTTTGGACAGAGAGATACATTGA
TCAAAAATACGCTTTGCATAAGCAAATCTACCATCAGTTTTTCACTACATTCTCTTCTCTGAGGAAAGTCGAAAATCCGG
TTCTCTCACTACAGAGTCTCACCCTCTTAAAACCCTAAATCAGTTTCAGAGTTGGTTCTTTTGCTTGTAAGTTCTTCTCA
TTTTTTCTGCTAAAGCTTCAATCTTTTCCGTTTCGAGACCTCTACTCGTTTTTTTTATTCTGGAAAATTGAAACGTTTTA
GGGTTTTGGTACTTTGTTGTCCCTTCGGTTTTCCAAAAAAAAAAAAAAAAAAACAGAAAAAGTTCCAATTTTTTTGGTGG
GTAATAAGTATTTGGTAATGGCTCTTCCTACATTTGTTTTTTTGTTTGCTTTCATCTCAAAATTCAGGGTCTTAGTCACA
TTAGTTTCGTTACACATCTAACTCTTTTACTCTCTTCTCTGGTTTCGCTCTTATTGGTGGGGCAGGAAGATGAAAGTTTC
CACTTTTGTTACTTTGCTATGTTTATTTCTGAAGTTTTTTGAGGTTGGTGAGTGATTCAGCTTTGTTATTGCAGAAACTT
GTTGAAAATGGCACCGAATCTTAGGATTAAGAAAGCCTGTGACGCGATGAAGCTTTTAGGAATATCAGAGACGAAAACAA
GGGCCTTTCTCAGGAAACTTCTCAAGACCTATGAGAATAACTGGGATTTCATTGAAGAGGATGCTTATAAGGTCCTTCTT
GATGCAATCTTCGACGAGGCTGATGCCCAGGTCTGTTTTTTCTGCTTAATCACTTTTTATTTTCTTTATTTGATTGTTTA
CATATTCTCACTTAGTCAGTTCTCTTTCTTTGATATGTCATATGGTAGTCCACTGAAAAAAATAAGAAGGAAGAGGAAAA
GAAGAAGAAGGAAGAGGAAAAGAAGTCCAGAGTAAGTTAACTTTCTTTAATTTGATGACAATTTTCTGGTGTTTTTTGAT
GTTGTTTCTTCTCAAGGTTTTGATGATCTTTTTTTGTTTCTTTAGAGTGTAGCAACGAGCAGGGGAAGGAGGAAAGCTCC
TGAGGTATACGACCTAAATATCTTTGTTGTTTTAGAATTTGTTATCATCATGAAACATTAACTTGTTTTTTTTTTTGGTT
AAACCAAACTCAGCCTTTGGTACAAGATGAAGAGGACGAT
>AT1G04050.1 | chr1:1049197-1052196 REVERSE LENGTH=3000
TTCCACAAGCGCTCCTCTTCCGTTGAGAGTGTAGAGCCTGTAACAAGAGAGAAGGAATAAGTAAAGGATTATCATCATCG
AAGTTAAGATCAGGTTCTAGTGACGCCTCTTAGAATCAATATGTGCTCATACAAGCTTTCAAAAAGAAGAAGAAATTACC
AGTATTGTCTCCATGCTCCGCTGCTGGAGCAGTCACAGCCACATTATCTGTTGCACTTCCGTTCTCAACTGGCGCAGTAC
CATTGACCAAAGAATCATTGTTGACCGAGTGTGATGCATCAACAATTGGTGCAGTCTCTTGCCCGGTCGATTCCACAGTA
GCAGCAGAAGCATTATAGTCTCCATATGGAGCAGAAGTATAACCCTCGGAAACCATGGCCTCGCTGTCACCCATTACTTT
CTAGAACAGACTTCTCAAACGCAGAAAACTACATTCACATAAGAACAGAATCAGTTTAAAGACACAGAAGACTGATACTA
AACTCATCGAAGGATTTCATTAAATGCAAGCAAATAAGATTAGCGTAAAGCAAAATTCACTCTATCTTCCTATGAATCAC
AACCAGGAAAGCATGATACGAAGTTTCTACAATAGGACAAAAATCTAAACCACAACCGAAACAAAAGCAGAAACCCGACA
AAAATGAGCTAATGTAAAACCCTAGTTTTGTTCCCAATTCGTAGAGACGAGAAAAGGATATGTACCTCGGGAACTAAAGA
AGATGCTCGTCGCTTCTAGAACTCTTTACCAATCAGTGAATGCTATCTTCGAAAGTAGCTTCAATGTAAGAGAGCTCTCA
GCTTTTGATTTTGGTGTGTTTCGTTTACACACGAAGAGAGGGGGGTATAGGGTTAGAGACGACGAACCAAAACGAAAGGC
GACGCGTATCGTGTTGGTCGGCGCACACTGGAACTCAATCTGGCCCGTTAAGTAAATGGGTCATTAGATTTCTTAATGGG
CCTACTGACCCGTACATTATTAAAGCCGAGGATCCCCTTTCAATTTTATTTTTCAAAGTGAAACCCTCGTCGTCGTCTCT
AGTCTGAACTTTTTCAATCTCTCTCGATTTCATTCAATCAATGGCGCCTAAGAAAATCGGAGCCGGCAAAGGCGATTCGA
GCATCTTGGCGAAGATTTCAAACTACGATATCGTTTCTCAGGGAAGACGCGCCGCTTGCGATGCCGTCTACGTGTCGAAG
AAGCTGTTAAAGAGCACCGGGAAGGCGGCGTGGATCGCCGGTACGACGTTTCTCATCCTTGCCGTGCCTTTGATCTTAGA
GTTGGAGCAAGATCATCGATTAGGCGAGATAGATTTTGAGCAGGCGAGTCTTCTCGGAACCCCACCGGTCGGTGCGATGC
TCTAAAGTAACTTTAGAAACCCTAATCCGTCGATCATATCATAAATTTGATATTATCATGCTTGTTTCTGCTACTCGATT
AGAAGCTGTTAGTTTCCTTCCTTGTGTAAGATTAGGTTTACTCATAAGGGATTTGATGAATTTCAATTGGCTATTTTGAA
GATTGTGTTTGAGCAATCTTCTTCTAATTTATTTGGCAATTTATGATGTGGGCTGAGATTTTCTCCGTACAAGTGATTAT
TCTTTTAATCTCATAGCTGTGACTCACTTTGAGTGGAGCATCAATCTTCGAAATTTTATTTGGCAATCTGGTTAAGAATA
TAGGTAAGGATCTTTGGTAAACTTAGCTGTTTACACTTGTCTTAATTTCTCGTCAACATTTATGCCATTTAGTTCAAATT
TTGATTTGATCATCACTCCTTTACATGGCAAGGCCTGTAAATAGACTGCCTAAACCTTGATGATGCTTCTTTTGTTCAGC
AAATATCTTGTTAGCATCACTGCTCTTTTCGTGACAAAACCTTTGACTCCCACTTTTTCAGTTTTCAATGTGTATTTTGA
CTCTGTTTGCATGAAGGGTTTTGGTTTAGCTGACTTGCTGATTACTGAATCTCTTGATTTTATTCTTCCCCTATCGCCTT
CACACTTGAACCAAAAGAACTATACAAAATTCTACTTTAAACCAAAAACTGAAATCATACTTGAATTCCCTGGGTTATTC
AATTGTAGTAGAACAAAACGTTGTCTGTCCTGGACCCAATCGCTTAAAAGAAAAAACATATGTTGTGGGCCGTCCCATAC
TTGATGAAGCCCATATGATTTAAAGGAGTTAAACCAGTCAACTCGAAGGAGTAAAATCAGTCAATCATACTGACACTGCA
TAGAGAGAAAGAAAGGTTCACTTTTAGTTTGTCTTATTCGCCTCATACAGAAAAAGTCAATGACGACTCCCAAACGCTGC
GTTTCTCAAATCTTTGAAGACTCTCCTTCGTGGAGAGTATACACTTTTCTTTCCTCACTTCGTCTTTTAAAGTTTCAAAT
TGTCGTCTTTCTTTGGACAGAGAGATACATTGATCAAAAATACGCTTTGCATAAGCAAATCTACCATCAGTTTTTCACTA
CATTCTCTTCTCTGAGGAAAGTCGAAAATCCGGTTCTCTCACTACAGAGTCTCACCCTCTTAAAACCCTAAATCAGTTTC
AGAGTTGGTTCTTTTGCTTGTAAGTTCTTCTCATTTTTTCTGCTAAAGCTTCAATCTTTTCCGTTTCGAGACCTCTACTC
GTTTTTTTTATTCTGGAAAATTGAAACGTTTTAGGGTTTTGGTACTTTGTTGTCCCTTCGGTTTTCCAAAAAAAAAAAAA
AAAAAACAGAAAAAGTTCCAATTTTTTTGGTGGGTAATAAGTATTTGGTAATGGCTCTTCCTACATTTGTTTTTTTGTTT
GCTTTCATCTCAAAATTCAGGGTCTTAGTCACATTAGTTTCGTTACACATCTAACTCTTTTACTCTCTTCTCTGGTTTCG
CTCTTATTGGTGGGGCAGGAAGATGAAAGTTTCCACTTTTGTTACTTTGCTATGTTTATTTCTGAAGTTTTTTGAGGTTG
GTGAGTGATTCAGCTTTGTTATTGCAGAAACTTGTTGAAA
>AT1G04050.2 | chr1:1049197-1052196 REVERSE LENGTH=3000
TTCCACAAGCGCTCCTCTTCCGTTGAGAGTGTAGAGCCTGTAACAAGAGAGAAGGAATAAGTAAAGGATTATCATCATCG
AAGTTAAGATCAGGTTCTAGTGACGCCTCTTAGAATCAATATGTGCTCATACAAGCTTTCAAAAAGAAGAAGAAATTACC
AGTATTGTCTCCATGCTCCGCTGCTGGAGCAGTCACAGCCACATTATCTGTTGCACTTCCGTTCTCAACTGGCGCAGTAC
CATTGACCAAAGAATCATTGTTGACCGAGTGTGATGCATCAACAATTGGTGCAGTCTCTTGCCCGGTCGATTCCACAGTA
GCAGCAGAAGCATTATAGTCTCCATATGGAGCAGAAGTATAACCCTCGGAAACCATGGCCTCGCTGTCACCCATTACTTT
CTAGAACAGACTTCTCAAACGCAGAAAACTACATTCACATAAGAACAGAATCAGTTTAAAGACACAGAAGACTGATACTA
AACTCATCGAAGGATTTCATTAAATGCAAGCAAATAAGATTAGCGTAAAGCAAAATTCACTCTATCTTCCTATGAATCAC
AACCAGGAAAGCATGATACGAAGTTTCTACAATAGGACAAAAATCTAAACCACAACCGAAACAAAAGCAGAAACCCGACA
AAAATGAGCTAATGTAAAACCCTAGTTTTGTTCCCAATTCGTAGAGACGAGAAAAGGATATGTACCTCGGGAACTAAAGA
AGATGCTCGTCGCTTCTAGAACTCTTTACCAATCAGTGAATGCTATCTTCGAAAGTAGCTTCAATGTAAGAGAGCTCTCA
GCTTTTGATTTTGGTGTGTTTCGTTTACACACGAAGAGAGGGGGGTATAGGGTTAGAGACGACGAACCAAAACGAAAGGC
GACGCGTATCGTGTTGGTCGGCGCACACTGGAACTCAATCTGGCCCGTTAAGTAAATGGGTCATTAGATTTCTTAATGGG
CCTACTGACCCGTACATTATTAAAGCCGAGGATCCCCTTTCAATTTTATTTTTCAAAGTGAAACCCTCGTCGTCGTCTCT
AGTCTGAACTTTTTCAATCTCTCTCGATTTCATTCAATCAATGGCGCCTAAGAAAATCGGAGCCGGCAAAGGCGATTCGA
GCATCTTGGCGAAGATTTCAAACTACGATATCGTTTCTCAGGGAAGACGCGCCGCTTGCGATGCCGTCTACGTGTCGAAG
AAGCTGTTAAAGAGCACCGGGAAGGCGGCGTGGATCGCCGGTACGACGTTTCTCATCCTTGCCGTGCCTTTGATCTTAGA
GTTGGAGCAAGATCATCGATTAGGCGAGATAGATTTTGAGCAGGCGAGTCTTCTCGGAACCCCACCGGTCGGTGCGATGC
TCTAAAGTAACTTTAGAAACCCTAATCCGTCGATCATATCATAAATTTGATATTATCATGCTTGTTTCTGCTACTCGATT
AGAAGCTGTTAGTTTCCTTCCTTGTGTAAGATTAGGTTTACTCATAAGGGATTTGATGAATTTCAATTGGCTATTTTGAA
GATTGTGTTTGAGCAATCTTCTTCTAATTTATTTGGCAATTTATGATGTGGGCTGAGATTTTCTCCGTACAAGTGATTAT
TCTTTTAATCTCATAGCTGTGACTCACTTTGAGTGGAGCATCAATCTTCGAAATTTTATTTGGCAATCTGGTTAAGAATA
TAGGTAAGGATCTTTGGTAAACTTAGCTGTTTACACTTGTCTTAATTTCTCGTCAACATTTATGCCATTTAGTTCAAATT
TTGATTTGATCATCACTCCTTTACATGGCAAGGCCTGTAAATAGACTGCCTAAACCTTGATGATGCTTCTTTTGTTCAGC
AAATATCTTGTTAGCATCACTGCTCTTTTCGTGACAAAACCTTTGACTCCCACTTTTTCAGTTTTCAATGTGTATTTTGA
CTCTGTTTGCATGAAGGGTTTTGGTTTAGCTGACTTGCTGATTACTGAATCTCTTGATTTTATTCTTCCCCTATCGCCTT
CACACTTGAACCAAAAGAACTATACAAAATTCTACTTTAAACCAAAAACTGAAATCATACTTGAATTCCCTGGGTTATTC
AATTGTAGTAGAACAAAACGTTGTCTGTCCTGGACCCAATCGCTTAAAAGAAAAAACATATGTTGTGGGCCGTCCCATAC
TTGATGAAGCCCATATGATTTAAAGGAGTTAAACCAGTCAACTCGAAGGAGTAAAATCAGTCAATCATACTGACACTGCA
TAGAGAGAAAGAAAGGTTCACTTTTAGTTTGTCTTATTCGCCTCATACAGAAAAAGTCAATGACGACTCCCAAACGCTGC
GTTTCTCAAATCTTTGAAGACTCTCCTTCGTGGAGAGTATACACTTTTCTTTCCTCACTTCGTCTTTTAAAGTTTCAAAT
TGTCGTCTTTCTTTGGACAGAGAGATACATTGATCAAAAATACGCTTTGCATAAGCAAATCTACCATCAGTTTTTCACTA
CATTCTCTTCTCTGAGGAAAGTCGAAAATCCGGTTCTCTCACTACAGAGTCTCACCCTCTTAAAACCCTAAATCAGTTTC
AGAGTTGGTTCTTTTGCTTGTAAGTTCTTCTCATTTTTTCTGCTAAAGCTTCAATCTTTTCCGTTTCGAGACCTCTACTC
GTTTTTTTTATTCTGGAAAATTGAAACGTTTTAGGGTTTTGGTACTTTGTTGTCCCTTCGGTTTTCCAAAAAAAAAAAAA
AAAAAACAGAAAAAGTTCCAATTTTTTTGGTGGGTAATAAGTATTTGGTAATGGCTCTTCCTACATTTGTTTTTTTGTTT
GCTTTCATCTCAAAATTCAGGGTCTTAGTCACATTAGTTTCGTTACACATCTAACTCTTTTACTCTCTTCTCTGGTTTCG
CTCTTATTGGTGGGGCAGGAAGATGAAAGTTTCCACTTTTGTTACTTTGCTATGTTTATTTCTGAAGTTTTTTGAGGTTG
GTGAGTGATTCAGCTTTGTTATTGCAGAAACTTGTTGAAA
>AT1G04070.1 | chr1:1051117-1054116 REVERSE LENGTH=3000
GAAATAGGGCCTCCTTATAGCCATTTCATAACCAATGATTTTAGATTCAAACTCTTTCGATTTTATGTACATGGCTTCCC
TGATGCCTACATACTTCTTCAACTCCTCAGGTTCAGTTGAACTAGCACTTTCCAATTTAGGGGATTGTTCGGTGGAACCA
TCAACTTGAGATCGTCCTTCATCTGCCTTTTCACCGGACTCAGATGCTGCACTTTCAGAAGCATCACCAGCAACAGCAAC
AGCAGCAGCTGCGGATTCCTCAGCACTCCTTAGTTCCGACAGAGGCCGTGTTTCAGCTAGCTCCTTAAAACTATAGCAAG
ACAAGAACTTATCAACAACAGAAAAAATACCAAAAACGAAGCAACATACACATCAGAAAGAAACTAAAGATTATGAGCAA
AACATAAAAACCCTCGCTATGACAGATGAAATATAAAATTAGATTAAGCATATATCAAATGTATGATACAGCACACCTGC
CAGATAGCTGAACTCGATTAAGTGCTAAATCAACATAGTGCATCAAATGATGTTTTCTCTCCATAACCATGACAATCCAC
ATAAATAGACTCTATCCAATTCAGCACAGACAATAATGATTAATGCAATCAGTAAAAATTACCTGCTGAAATATCTATCC
AGATTTTGAATTGGATTCTCCAATATTCTGGTGTAAATCAAGGCAACTCGGCTCCAGTCCTGCTGCATGTACTCATACTC
AATGTATTTGTCCCACAACGGAGAGGAAAGAAAATCAGTTCCAACGTAAACCAAAGCTCGTTCAAAAAGCCTGCAACAGC
ATTATAGTAAAAAGAATGTCATATGAGCTGAAAGAAACAGACATATCCAATCAATAGAGACAAACACGAGTTCTATGGAG
AAAAGGATTCACTCTTTGAATGCATGATACTGCCAAACACTGCATTTACCTTCCTAGTAAAAGCATACTATGGCCAAAAT
CGAGCAGTCAAGGGCTACCTAAGCCCAAAACTGGTTGACATCTTTCCAGCAGCATTTTGAACTTCGGGGGAGGGTGACAG
TTAAAACAGATATATTTTAACATCAAAATTTTTAAACCAGAGAAGTAACGAGCACCAAAAAAGGGAACAGTTTTAGATAA
AGATATCAGATAGCAATGGAAGGAGGCTAAAAGCTAGTGTGTCGAACATAGAAAAACGAAGTATTTTAAAATTAATTCCA
TCAGATCTTTCCGCCACAAACGAGAGGACTTGCTGTAGCAATCTAAAAAAAGGGTTAGATGGTAAAACCATTTTGTCTAG
GTAATTGGAAAATCACCAAGTTGTTAATACACATACAAATAGAAGAATAAGCATTCATTACCTTCTGATCGTTTCTGGAT
CTCCATATGTATTGATGGCAAAAGTGCAATAATGCAACCAGATATCCACTGAATATGTCACTCCCAGCACTGCTCTTTCA
TAAACCTCCACGACTTTGTCCATTGCCCCCACCCGAGCCTCATGATCGGCAAACTTTTTCCAATAGCCATAACACAGAGG
AAATTCAGCTAAGAAAGCATCATAGACCTTCCGGATTTTTGCTATATTGTCCTGTAATCAGGGCAGCAAGGAAAACATTA
ACAATCTAGAGCAAATTAATCAAGTAGCTGACAGTAAAAGTTAGAAAAAATATACCGAAAGATGACAGCGACTTATGGTG
TACAAATAAAAACGGAATACTCATTCTTAAGATTCAAATAGCAAACAAGTTTTGGAAACATAATCCAGATGACAAACATT
TACGTCACCACGAAGGTCAGAGGACTCAGAGCAGAGTACATAGGGAAAACCGGAAAAATAAGATTCATTATGTAACTCCA
CACATACCTGCGCTATCCTCTCCGTCTCATCAATCAAGGCAGTCCAAGCATTAAACTCTAAAGAATTTGCCCTTACAATA
TTCCACAAGCGCTCCTCTTCCGTTGAGAGTGTAGAGCCTGTAACAAGAGAGAAGGAATAAGTAAAGGATTATCATCATCG
AAGTTAAGATCAGGTTCTAGTGACGCCTCTTAGAATCAATATGTGCTCATACAAGCTTTCAAAAAGAAGAAGAAATTACC
AGTATTGTCTCCATGCTCCGCTGCTGGAGCAGTCACAGCCACATTATCTGTTGCACTTCCGTTCTCAACTGGCGCAGTAC
CATTGACCAAAGAATCATTGTTGACCGAGTGTGATGCATCAACAATTGGTGCAGTCTCTTGCCCGGTCGATTCCACAGTA
GCAGCAGAAGCATTATAGTCTCCATATGGAGCAGAAGTATAACCCTCGGAAACCATGGCCTCGCTGTCACCCATTACTTT
CTAGAACAGACTTCTCAAACGCAGAAAACTACATTCACATAAGAACAGAATCAGTTTAAAGACACAGAAGACTGATACTA
AACTCATCGAAGGATTTCATTAAATGCAAGCAAATAAGATTAGCGTAAAGCAAAATTCACTCTATCTTCCTATGAATCAC
AACCAGGAAAGCATGATACGAAGTTTCTACAATAGGACAAAAATCTAAACCACAACCGAAACAAAAGCAGAAACCCGACA
AAAATGAGCTAATGTAAAACCCTAGTTTTGTTCCCAATTCGTAGAGACGAGAAAAGGATATGTACCTCGGGAACTAAAGA
AGATGCTCGTCGCTTCTAGAACTCTTTACCAATCAGTGAATGCTATCTTCGAAAGTAGCTTCAATGTAAGAGAGCTCTCA
GCTTTTGATTTTGGTGTGTTTCGTTTACACACGAAGAGAGGGGGGTATAGGGTTAGAGACGACGAACCAAAACGAAAGGC
GACGCGTATCGTGTTGGTCGGCGCACACTGGAACTCAATCTGGCCCGTTAAGTAAATGGGTCATTAGATTTCTTAATGGG
CCTACTGACCCGTACATTATTAAAGCCGAGGATCCCCTTTCAATTTTATTTTTCAAAGTGAAACCCTCGTCGTCGTCTCT
AGTCTGAACTTTTTCAATCTCTCTCGATTTCATTCAATCA
>AT1G04080.1 | chr1:1048803-1051802 FORWARD LENGTH=3000
CATCAAAAAACACCAGAAAATTGTCATCAAATTAAAGAAAGTTAACTTACTCTGGACTTCTTTTCCTCTTCCTTCTTCTT
CTTTTCCTCTTCCTTCTTATTTTTTTCAGTGGACTACCATATGACATATCAAAGAAAGAGAACTGACTAAGTGAGAATAT
GTAAACAATCAAATAAAGAAAATAAAAAGTGATTAAGCAGAAAAAACAGACCTGGGCATCAGCCTCGTCGAAGATTGCAT
CAAGAAGGACCTTATAAGCATCCTCTTCAATGAAATCCCAGTTATTCTCATAGGTCTTGAGAAGTTTCCTGAGAAAGGCC
CTTGTTTTCGTCTCTGATATTCCTAAAAGCTTCATCGCGTCACAGGCTTTCTTAATCCTAAGATTCGGTGCCATTTTCAA
CAAGTTTCTGCAATAACAAAGCTGAATCACTCACCAACCTCAAAAAACTTCAGAAATAAACATAGCAAAGTAACAAAAGT
GGAAACTTTCATCTTCCTGCCCCACCAATAAGAGCGAAACCAGAGAAGAGAGTAAAAGAGTTAGATGTGTAACGAAACTA
ATGTGACTAAGACCCTGAATTTTGAGATGAAAGCAAACAAAAAAACAAATGTAGGAAGAGCCATTACCAAATACTTATTA
CCCACCAAAAAAATTGGAACTTTTTCTGTTTTTTTTTTTTTTTTTTTGGAAAACCGAAGGGACAACAAAGTACCAAAACC
CTAAAACGTTTCAATTTTCCAGAATAAAAAAAACGAGTAGAGGTCTCGAAACGGAAAAGATTGAAGCTTTAGCAGAAAAA
ATGAGAAGAACTTACAAGCAAAAGAACCAACTCTGAAACTGATTTAGGGTTTTAAGAGGGTGAGACTCTGTAGTGAGAGA
ACCGGATTTTCGACTTTCCTCAGAGAAGAGAATGTAGTGAAAAACTGATGGTAGATTTGCTTATGCAAAGCGTATTTTTG
ATCAATGTATCTCTCTGTCCAAAGAAAGACGACAATTTGAAACTTTAAAAGACGAAGTGAGGAAAGAAAAGTGTATACTC
TCCACGAAGGAGAGTCTTCAAAGATTTGAGAAACGCAGCGTTTGGGAGTCGTCATTGACTTTTTCTGTATGAGGCGAATA
AGACAAACTAAAAGTGAACCTTTCTTTCTCTCTATGCAGTGTCAGTATGATTGACTGATTTTACTCCTTCGAGTTGACTG
GTTTAACTCCTTTAAATCATATGGGCTTCATCAAGTATGGGACGGCCCACAACATATGTTTTTTCTTTTAAGCGATTGGG
TCCAGGACAGACAACGTTTTGTTCTACTACAATTGAATAACCCAGGGAATTCAAGTATGATTTCAGTTTTTGGTTTAAAG
TAGAATTTTGTATAGTTCTTTTGGTTCAAGTGTGAAGGCGATAGGGGAAGAATAAAATCAAGAGATTCAGTAATCAGCAA
GTCAGCTAAACCAAAACCCTTCATGCAAACAGAGTCAAAATACACATTGAAAACTGAAAAAGTGGGAGTCAAAGGTTTTG
TCACGAAAAGAGCAGTGATGCTAACAAGATATTTGCTGAACAAAAGAAGCATCATCAAGGTTTAGGCAGTCTATTTACAG
GCCTTGCCATGTAAAGGAGTGATGATCAAATCAAAATTTGAACTAAATGGCATAAATGTTGACGAGAAATTAAGACAAGT
GTAAACAGCTAAGTTTACCAAAGATCCTTACCTATATTCTTAACCAGATTGCCAAATAAAATTTCGAAGATTGATGCTCC
ACTCAAAGTGAGTCACAGCTATGAGATTAAAAGAATAATCACTTGTACGGAGAAAATCTCAGCCCACATCATAAATTGCC
AAATAAATTAGAAGAAGATTGCTCAAACACAATCTTCAAAATAGCCAATTGAAATTCATCAAATCCCTTATGAGTAAACC
TAATCTTACACAAGGAAGGAAACTAACAGCTTCTAATCGAGTAGCAGAAACAAGCATGATAATATCAAATTTATGATATG
ATCGACGGATTAGGGTTTCTAAAGTTACTTTAGAGCATCGCACCGACCGGTGGGGTTCCGAGAAGACTCGCCTGCTCAAA
ATCTATCTCGCCTAATCGATGATCTTGCTCCAACTCTAAGATCAAAGGCACGGCAAGGATGAGAAACGTCGTACCGGCGA
TCCACGCCGCCTTCCCGGTGCTCTTTAACAGCTTCTTCGACACGTAGACGGCATCGCAAGCGGCGCGTCTTCCCTGAGAA
ACGATATCGTAGTTTGAAATCTTCGCCAAGATGCTCGAATCGCCTTTGCCGGCTCCGATTTTCTTAGGCGCCATTGATTG
AATGAAATCGAGAGAGATTGAAAAAGTTCAGACTAGAGACGACGACGAGGGTTTCACTTTGAAAAATAAAATTGAAAGGG
GATCCTCGGCTTTAATAATGTACGGGTCAGTAGGCCCATTAAGAAATCTAATGACCCATTTACTTAACGGGCCAGATTGA
GTTCCAGTGTGCGCCGACCAACACGATACGCGTCGCCTTTCGTTTTGGTTCGTCGTCTCTAACCCTATACCCCCCTCTCT
TCGTGTGTAAACGAAACACACCAAAATCAAAAGCTGAGAGCTCTCTTACATTGAAGCTACTTTCGAAGATAGCATTCACT
GATTGGTAAAGAGTTCTAGAAGCGACGAGCATCTTCTTTAGTTCCCGAGGTACATATCCTTTTCTCGTCTCTACGAATTG
GGAACAAAACTAGGGTTTTACATTAGCTCATTTTTGTCGGGTTTCTGCTTTTGTTTCGGTTGTGGTTTAGATTTTTGTCC
TATTGTAGAAACTTCGTATCATGCTTTCCTGGTTGTGATTCATAGGAAGATAGAGTGAATTTTGCTTTACGCTAATCTTA
TTTGCTTGCATTTAATGAAATCCTTCGATGAGTTTAGTATCAGTCTTCTGTGTCTTTAAACTGATTCTGTTCTTATGTGA
ATGTAGTTTTCTGCGTTTGAGAAGTCTGTTCTAGAAAGTA
>AT1G04080.3 | chr1:1048803-1051802 FORWARD LENGTH=3000
CATCAAAAAACACCAGAAAATTGTCATCAAATTAAAGAAAGTTAACTTACTCTGGACTTCTTTTCCTCTTCCTTCTTCTT
CTTTTCCTCTTCCTTCTTATTTTTTTCAGTGGACTACCATATGACATATCAAAGAAAGAGAACTGACTAAGTGAGAATAT
GTAAACAATCAAATAAAGAAAATAAAAAGTGATTAAGCAGAAAAAACAGACCTGGGCATCAGCCTCGTCGAAGATTGCAT
CAAGAAGGACCTTATAAGCATCCTCTTCAATGAAATCCCAGTTATTCTCATAGGTCTTGAGAAGTTTCCTGAGAAAGGCC
CTTGTTTTCGTCTCTGATATTCCTAAAAGCTTCATCGCGTCACAGGCTTTCTTAATCCTAAGATTCGGTGCCATTTTCAA
CAAGTTTCTGCAATAACAAAGCTGAATCACTCACCAACCTCAAAAAACTTCAGAAATAAACATAGCAAAGTAACAAAAGT
GGAAACTTTCATCTTCCTGCCCCACCAATAAGAGCGAAACCAGAGAAGAGAGTAAAAGAGTTAGATGTGTAACGAAACTA
ATGTGACTAAGACCCTGAATTTTGAGATGAAAGCAAACAAAAAAACAAATGTAGGAAGAGCCATTACCAAATACTTATTA
CCCACCAAAAAAATTGGAACTTTTTCTGTTTTTTTTTTTTTTTTTTTGGAAAACCGAAGGGACAACAAAGTACCAAAACC
CTAAAACGTTTCAATTTTCCAGAATAAAAAAAACGAGTAGAGGTCTCGAAACGGAAAAGATTGAAGCTTTAGCAGAAAAA
ATGAGAAGAACTTACAAGCAAAAGAACCAACTCTGAAACTGATTTAGGGTTTTAAGAGGGTGAGACTCTGTAGTGAGAGA
ACCGGATTTTCGACTTTCCTCAGAGAAGAGAATGTAGTGAAAAACTGATGGTAGATTTGCTTATGCAAAGCGTATTTTTG
ATCAATGTATCTCTCTGTCCAAAGAAAGACGACAATTTGAAACTTTAAAAGACGAAGTGAGGAAAGAAAAGTGTATACTC
TCCACGAAGGAGAGTCTTCAAAGATTTGAGAAACGCAGCGTTTGGGAGTCGTCATTGACTTTTTCTGTATGAGGCGAATA
AGACAAACTAAAAGTGAACCTTTCTTTCTCTCTATGCAGTGTCAGTATGATTGACTGATTTTACTCCTTCGAGTTGACTG
GTTTAACTCCTTTAAATCATATGGGCTTCATCAAGTATGGGACGGCCCACAACATATGTTTTTTCTTTTAAGCGATTGGG
TCCAGGACAGACAACGTTTTGTTCTACTACAATTGAATAACCCAGGGAATTCAAGTATGATTTCAGTTTTTGGTTTAAAG
TAGAATTTTGTATAGTTCTTTTGGTTCAAGTGTGAAGGCGATAGGGGAAGAATAAAATCAAGAGATTCAGTAATCAGCAA
GTCAGCTAAACCAAAACCCTTCATGCAAACAGAGTCAAAATACACATTGAAAACTGAAAAAGTGGGAGTCAAAGGTTTTG
TCACGAAAAGAGCAGTGATGCTAACAAGATATTTGCTGAACAAAAGAAGCATCATCAAGGTTTAGGCAGTCTATTTACAG
GCCTTGCCATGTAAAGGAGTGATGATCAAATCAAAATTTGAACTAAATGGCATAAATGTTGACGAGAAATTAAGACAAGT
GTAAACAGCTAAGTTTACCAAAGATCCTTACCTATATTCTTAACCAGATTGCCAAATAAAATTTCGAAGATTGATGCTCC
ACTCAAAGTGAGTCACAGCTATGAGATTAAAAGAATAATCACTTGTACGGAGAAAATCTCAGCCCACATCATAAATTGCC
AAATAAATTAGAAGAAGATTGCTCAAACACAATCTTCAAAATAGCCAATTGAAATTCATCAAATCCCTTATGAGTAAACC
TAATCTTACACAAGGAAGGAAACTAACAGCTTCTAATCGAGTAGCAGAAACAAGCATGATAATATCAAATTTATGATATG
ATCGACGGATTAGGGTTTCTAAAGTTACTTTAGAGCATCGCACCGACCGGTGGGGTTCCGAGAAGACTCGCCTGCTCAAA
ATCTATCTCGCCTAATCGATGATCTTGCTCCAACTCTAAGATCAAAGGCACGGCAAGGATGAGAAACGTCGTACCGGCGA
TCCACGCCGCCTTCCCGGTGCTCTTTAACAGCTTCTTCGACACGTAGACGGCATCGCAAGCGGCGCGTCTTCCCTGAGAA
ACGATATCGTAGTTTGAAATCTTCGCCAAGATGCTCGAATCGCCTTTGCCGGCTCCGATTTTCTTAGGCGCCATTGATTG
AATGAAATCGAGAGAGATTGAAAAAGTTCAGACTAGAGACGACGACGAGGGTTTCACTTTGAAAAATAAAATTGAAAGGG
GATCCTCGGCTTTAATAATGTACGGGTCAGTAGGCCCATTAAGAAATCTAATGACCCATTTACTTAACGGGCCAGATTGA
GTTCCAGTGTGCGCCGACCAACACGATACGCGTCGCCTTTCGTTTTGGTTCGTCGTCTCTAACCCTATACCCCCCTCTCT
TCGTGTGTAAACGAAACACACCAAAATCAAAAGCTGAGAGCTCTCTTACATTGAAGCTACTTTCGAAGATAGCATTCACT
GATTGGTAAAGAGTTCTAGAAGCGACGAGCATCTTCTTTAGTTCCCGAGGTACATATCCTTTTCTCGTCTCTACGAATTG
GGAACAAAACTAGGGTTTTACATTAGCTCATTTTTGTCGGGTTTCTGCTTTTGTTTCGGTTGTGGTTTAGATTTTTGTCC
TATTGTAGAAACTTCGTATCATGCTTTCCTGGTTGTGATTCATAGGAAGATAGAGTGAATTTTGCTTTACGCTAATCTTA
TTTGCTTGCATTTAATGAAATCCTTCGATGAGTTTAGTATCAGTCTTCTGTGTCTTTAAACTGATTCTGTTCTTATGTGA
ATGTAGTTTTCTGCGTTTGAGAAGTCTGTTCTAGAAAGTA
>AT1G04080.4 | chr1:1048803-1051802 FORWARD LENGTH=3000
CATCAAAAAACACCAGAAAATTGTCATCAAATTAAAGAAAGTTAACTTACTCTGGACTTCTTTTCCTCTTCCTTCTTCTT
CTTTTCCTCTTCCTTCTTATTTTTTTCAGTGGACTACCATATGACATATCAAAGAAAGAGAACTGACTAAGTGAGAATAT
GTAAACAATCAAATAAAGAAAATAAAAAGTGATTAAGCAGAAAAAACAGACCTGGGCATCAGCCTCGTCGAAGATTGCAT
CAAGAAGGACCTTATAAGCATCCTCTTCAATGAAATCCCAGTTATTCTCATAGGTCTTGAGAAGTTTCCTGAGAAAGGCC
CTTGTTTTCGTCTCTGATATTCCTAAAAGCTTCATCGCGTCACAGGCTTTCTTAATCCTAAGATTCGGTGCCATTTTCAA
CAAGTTTCTGCAATAACAAAGCTGAATCACTCACCAACCTCAAAAAACTTCAGAAATAAACATAGCAAAGTAACAAAAGT
GGAAACTTTCATCTTCCTGCCCCACCAATAAGAGCGAAACCAGAGAAGAGAGTAAAAGAGTTAGATGTGTAACGAAACTA
ATGTGACTAAGACCCTGAATTTTGAGATGAAAGCAAACAAAAAAACAAATGTAGGAAGAGCCATTACCAAATACTTATTA
CCCACCAAAAAAATTGGAACTTTTTCTGTTTTTTTTTTTTTTTTTTTGGAAAACCGAAGGGACAACAAAGTACCAAAACC
CTAAAACGTTTCAATTTTCCAGAATAAAAAAAACGAGTAGAGGTCTCGAAACGGAAAAGATTGAAGCTTTAGCAGAAAAA
ATGAGAAGAACTTACAAGCAAAAGAACCAACTCTGAAACTGATTTAGGGTTTTAAGAGGGTGAGACTCTGTAGTGAGAGA
ACCGGATTTTCGACTTTCCTCAGAGAAGAGAATGTAGTGAAAAACTGATGGTAGATTTGCTTATGCAAAGCGTATTTTTG
ATCAATGTATCTCTCTGTCCAAAGAAAGACGACAATTTGAAACTTTAAAAGACGAAGTGAGGAAAGAAAAGTGTATACTC
TCCACGAAGGAGAGTCTTCAAAGATTTGAGAAACGCAGCGTTTGGGAGTCGTCATTGACTTTTTCTGTATGAGGCGAATA
AGACAAACTAAAAGTGAACCTTTCTTTCTCTCTATGCAGTGTCAGTATGATTGACTGATTTTACTCCTTCGAGTTGACTG
GTTTAACTCCTTTAAATCATATGGGCTTCATCAAGTATGGGACGGCCCACAACATATGTTTTTTCTTTTAAGCGATTGGG
TCCAGGACAGACAACGTTTTGTTCTACTACAATTGAATAACCCAGGGAATTCAAGTATGATTTCAGTTTTTGGTTTAAAG
TAGAATTTTGTATAGTTCTTTTGGTTCAAGTGTGAAGGCGATAGGGGAAGAATAAAATCAAGAGATTCAGTAATCAGCAA
GTCAGCTAAACCAAAACCCTTCATGCAAACAGAGTCAAAATACACATTGAAAACTGAAAAAGTGGGAGTCAAAGGTTTTG
TCACGAAAAGAGCAGTGATGCTAACAAGATATTTGCTGAACAAAAGAAGCATCATCAAGGTTTAGGCAGTCTATTTACAG
GCCTTGCCATGTAAAGGAGTGATGATCAAATCAAAATTTGAACTAAATGGCATAAATGTTGACGAGAAATTAAGACAAGT
GTAAACAGCTAAGTTTACCAAAGATCCTTACCTATATTCTTAACCAGATTGCCAAATAAAATTTCGAAGATTGATGCTCC
ACTCAAAGTGAGTCACAGCTATGAGATTAAAAGAATAATCACTTGTACGGAGAAAATCTCAGCCCACATCATAAATTGCC
AAATAAATTAGAAGAAGATTGCTCAAACACAATCTTCAAAATAGCCAATTGAAATTCATCAAATCCCTTATGAGTAAACC
TAATCTTACACAAGGAAGGAAACTAACAGCTTCTAATCGAGTAGCAGAAACAAGCATGATAATATCAAATTTATGATATG
ATCGACGGATTAGGGTTTCTAAAGTTACTTTAGAGCATCGCACCGACCGGTGGGGTTCCGAGAAGACTCGCCTGCTCAAA
ATCTATCTCGCCTAATCGATGATCTTGCTCCAACTCTAAGATCAAAGGCACGGCAAGGATGAGAAACGTCGTACCGGCGA
TCCACGCCGCCTTCCCGGTGCTCTTTAACAGCTTCTTCGACACGTAGACGGCATCGCAAGCGGCGCGTCTTCCCTGAGAA
ACGATATCGTAGTTTGAAATCTTCGCCAAGATGCTCGAATCGCCTTTGCCGGCTCCGATTTTCTTAGGCGCCATTGATTG
AATGAAATCGAGAGAGATTGAAAAAGTTCAGACTAGAGACGACGACGAGGGTTTCACTTTGAAAAATAAAATTGAAAGGG
GATCCTCGGCTTTAATAATGTACGGGTCAGTAGGCCCATTAAGAAATCTAATGACCCATTTACTTAACGGGCCAGATTGA
GTTCCAGTGTGCGCCGACCAACACGATACGCGTCGCCTTTCGTTTTGGTTCGTCGTCTCTAACCCTATACCCCCCTCTCT
TCGTGTGTAAACGAAACACACCAAAATCAAAAGCTGAGAGCTCTCTTACATTGAAGCTACTTTCGAAGATAGCATTCACT
GATTGGTAAAGAGTTCTAGAAGCGACGAGCATCTTCTTTAGTTCCCGAGGTACATATCCTTTTCTCGTCTCTACGAATTG
GGAACAAAACTAGGGTTTTACATTAGCTCATTTTTGTCGGGTTTCTGCTTTTGTTTCGGTTGTGGTTTAGATTTTTGTCC
TATTGTAGAAACTTCGTATCATGCTTTCCTGGTTGTGATTCATAGGAAGATAGAGTGAATTTTGCTTTACGCTAATCTTA
TTTGCTTGCATTTAATGAAATCCTTCGATGAGTTTAGTATCAGTCTTCTGTGTCTTTAAACTGATTCTGTTCTTATGTGA
ATGTAGTTTTCTGCGTTTGAGAAGTCTGTTCTAGAAAGTA
>AT1G04080.2 | chr1:1050171-1053170 FORWARD LENGTH=3000
TGTATAGTTCTTTTGGTTCAAGTGTGAAGGCGATAGGGGAAGAATAAAATCAAGAGATTCAGTAATCAGCAAGTCAGCTA
AACCAAAACCCTTCATGCAAACAGAGTCAAAATACACATTGAAAACTGAAAAAGTGGGAGTCAAAGGTTTTGTCACGAAA
AGAGCAGTGATGCTAACAAGATATTTGCTGAACAAAAGAAGCATCATCAAGGTTTAGGCAGTCTATTTACAGGCCTTGCC
ATGTAAAGGAGTGATGATCAAATCAAAATTTGAACTAAATGGCATAAATGTTGACGAGAAATTAAGACAAGTGTAAACAG
CTAAGTTTACCAAAGATCCTTACCTATATTCTTAACCAGATTGCCAAATAAAATTTCGAAGATTGATGCTCCACTCAAAG
TGAGTCACAGCTATGAGATTAAAAGAATAATCACTTGTACGGAGAAAATCTCAGCCCACATCATAAATTGCCAAATAAAT
TAGAAGAAGATTGCTCAAACACAATCTTCAAAATAGCCAATTGAAATTCATCAAATCCCTTATGAGTAAACCTAATCTTA
CACAAGGAAGGAAACTAACAGCTTCTAATCGAGTAGCAGAAACAAGCATGATAATATCAAATTTATGATATGATCGACGG
ATTAGGGTTTCTAAAGTTACTTTAGAGCATCGCACCGACCGGTGGGGTTCCGAGAAGACTCGCCTGCTCAAAATCTATCT
CGCCTAATCGATGATCTTGCTCCAACTCTAAGATCAAAGGCACGGCAAGGATGAGAAACGTCGTACCGGCGATCCACGCC
GCCTTCCCGGTGCTCTTTAACAGCTTCTTCGACACGTAGACGGCATCGCAAGCGGCGCGTCTTCCCTGAGAAACGATATC
GTAGTTTGAAATCTTCGCCAAGATGCTCGAATCGCCTTTGCCGGCTCCGATTTTCTTAGGCGCCATTGATTGAATGAAAT
CGAGAGAGATTGAAAAAGTTCAGACTAGAGACGACGACGAGGGTTTCACTTTGAAAAATAAAATTGAAAGGGGATCCTCG
GCTTTAATAATGTACGGGTCAGTAGGCCCATTAAGAAATCTAATGACCCATTTACTTAACGGGCCAGATTGAGTTCCAGT
GTGCGCCGACCAACACGATACGCGTCGCCTTTCGTTTTGGTTCGTCGTCTCTAACCCTATACCCCCCTCTCTTCGTGTGT
AAACGAAACACACCAAAATCAAAAGCTGAGAGCTCTCTTACATTGAAGCTACTTTCGAAGATAGCATTCACTGATTGGTA
AAGAGTTCTAGAAGCGACGAGCATCTTCTTTAGTTCCCGAGGTACATATCCTTTTCTCGTCTCTACGAATTGGGAACAAA
ACTAGGGTTTTACATTAGCTCATTTTTGTCGGGTTTCTGCTTTTGTTTCGGTTGTGGTTTAGATTTTTGTCCTATTGTAG
AAACTTCGTATCATGCTTTCCTGGTTGTGATTCATAGGAAGATAGAGTGAATTTTGCTTTACGCTAATCTTATTTGCTTG
CATTTAATGAAATCCTTCGATGAGTTTAGTATCAGTCTTCTGTGTCTTTAAACTGATTCTGTTCTTATGTGAATGTAGTT
TTCTGCGTTTGAGAAGTCTGTTCTAGAAAGTAATGGGTGACAGCGAGGCCATGGTTTCCGAGGGTTATACTTCTGCTCCA
TATGGAGACTATAATGCTTCTGCTGCTACTGTGGAATCGACCGGGCAAGAGACTGCACCAATTGTTGATGCATCACACTC
GGTCAACAATGATTCTTTGGTCAATGGTACTGCGCCAGTTGAGAACGGAAGTGCAACAGATAATGTGGCTGTGACTGCTC
CAGCAGCGGAGCATGGAGACAATACTGGTAATTTCTTCTTCTTTTTGAAAGCTTGTATGAGCACATATTGATTCTAAGAG
GCGTCACTAGAACCTGATCTTAACTTCGATGATGATAATCCTTTACTTATTCCTTCTCTCTTGTTACAGGCTCTACACTC
TCAACGGAAGAGGAGCGCTTGTGGAATATTGTAAGGGCAAATTCTTTAGAGTTTAATGCTTGGACTGCCTTGATTGATGA
GACGGAGAGGATAGCGCAGGTATGTGTGGAGTTACATAATGAATCTTATTTTTCCGGTTTTCCCTATGTACTCTGCTCTG
AGTCCTCTGACCTTCGTGGTGACGTAAATGTTTGTCATCTGGATTATGTTTCCAAAACTTGTTTGCTATTTGAATCTTAA
GAATGAGTATTCCGTTTTTATTTGTACACCATAAGTCGCTGTCATCTTTCGGTATATTTTTTCTAACTTTTACTGTCAGC
TACTTGATTAATTTGCTCTAGATTGTTAATGTTTTCCTTGCTGCCCTGATTACAGGACAATATAGCAAAAATCCGGAAGG
TCTATGATGCTTTCTTAGCTGAATTTCCTCTGTGTTATGGCTATTGGAAAAAGTTTGCCGATCATGAGGCTCGGGTGGGG
GCAATGGACAAAGTCGTGGAGGTTTATGAAAGAGCAGTGCTGGGAGTGACATATTCAGTGGATATCTGGTTGCATTATTG
CACTTTTGCCATCAATACATATGGAGATCCAGAAACGATCAGAAGGTAATGAATGCTTATTCTTCTATTTGTATGTGTAT
TAACAACTTGGTGATTTTCCAATTACCTAGACAAAATGGTTTTACCATCTAACCCTTTTTTTAGATTGCTACAGCAAGTC
CTCTCGTTTGTGGCGGAAAGATCTGATGGAATTAATTTTAAAATACTTCGTTTTTCTATGTTCGACACACTAGCTTTTAG
CCTCCTTCCATTGCTATCTGATATCTTTATCTAAAACTGTTCCCTTTTTTGGTGCTCGTTACTTCTCTGGTTTAAAAATT
TTGATGTTAAAATATATCTGTTTTAACTGTCACCCTCCCCCGAAGTTCAAAATGCTGCTGGAAAGATGTCAACCAGTTTT
GGGCTTAGGTAGCCCTTGACTGCTCGATTTTGGCCATAGT
>AT1G04080.5 | chr1:1050409-1053408 FORWARD LENGTH=3000
CCATGTAAAGGAGTGATGATCAAATCAAAATTTGAACTAAATGGCATAAATGTTGACGAGAAATTAAGACAAGTGTAAAC
AGCTAAGTTTACCAAAGATCCTTACCTATATTCTTAACCAGATTGCCAAATAAAATTTCGAAGATTGATGCTCCACTCAA
AGTGAGTCACAGCTATGAGATTAAAAGAATAATCACTTGTACGGAGAAAATCTCAGCCCACATCATAAATTGCCAAATAA
ATTAGAAGAAGATTGCTCAAACACAATCTTCAAAATAGCCAATTGAAATTCATCAAATCCCTTATGAGTAAACCTAATCT
TACACAAGGAAGGAAACTAACAGCTTCTAATCGAGTAGCAGAAACAAGCATGATAATATCAAATTTATGATATGATCGAC
GGATTAGGGTTTCTAAAGTTACTTTAGAGCATCGCACCGACCGGTGGGGTTCCGAGAAGACTCGCCTGCTCAAAATCTAT
CTCGCCTAATCGATGATCTTGCTCCAACTCTAAGATCAAAGGCACGGCAAGGATGAGAAACGTCGTACCGGCGATCCACG
CCGCCTTCCCGGTGCTCTTTAACAGCTTCTTCGACACGTAGACGGCATCGCAAGCGGCGCGTCTTCCCTGAGAAACGATA
TCGTAGTTTGAAATCTTCGCCAAGATGCTCGAATCGCCTTTGCCGGCTCCGATTTTCTTAGGCGCCATTGATTGAATGAA
ATCGAGAGAGATTGAAAAAGTTCAGACTAGAGACGACGACGAGGGTTTCACTTTGAAAAATAAAATTGAAAGGGGATCCT
CGGCTTTAATAATGTACGGGTCAGTAGGCCCATTAAGAAATCTAATGACCCATTTACTTAACGGGCCAGATTGAGTTCCA
GTGTGCGCCGACCAACACGATACGCGTCGCCTTTCGTTTTGGTTCGTCGTCTCTAACCCTATACCCCCCTCTCTTCGTGT
GTAAACGAAACACACCAAAATCAAAAGCTGAGAGCTCTCTTACATTGAAGCTACTTTCGAAGATAGCATTCACTGATTGG
TAAAGAGTTCTAGAAGCGACGAGCATCTTCTTTAGTTCCCGAGGTACATATCCTTTTCTCGTCTCTACGAATTGGGAACA
AAACTAGGGTTTTACATTAGCTCATTTTTGTCGGGTTTCTGCTTTTGTTTCGGTTGTGGTTTAGATTTTTGTCCTATTGT
AGAAACTTCGTATCATGCTTTCCTGGTTGTGATTCATAGGAAGATAGAGTGAATTTTGCTTTACGCTAATCTTATTTGCT
TGCATTTAATGAAATCCTTCGATGAGTTTAGTATCAGTCTTCTGTGTCTTTAAACTGATTCTGTTCTTATGTGAATGTAG
TTTTCTGCGTTTGAGAAGTCTGTTCTAGAAAGTAATGGGTGACAGCGAGGCCATGGTTTCCGAGGGTTATACTTCTGCTC
CATATGGAGACTATAATGCTTCTGCTGCTACTGTGGAATCGACCGGGCAAGAGACTGCACCAATTGTTGATGCATCACAC
TCGGTCAACAATGATTCTTTGGTCAATGGTACTGCGCCAGTTGAGAACGGAAGTGCAACAGATAATGTGGCTGTGACTGC
TCCAGCAGCGGAGCATGGAGACAATACTGGTAATTTCTTCTTCTTTTTGAAAGCTTGTATGAGCACATATTGATTCTAAG
AGGCGTCACTAGAACCTGATCTTAACTTCGATGATGATAATCCTTTACTTATTCCTTCTCTCTTGTTACAGGCTCTACAC
TCTCAACGGAAGAGGAGCGCTTGTGGAATATTGTAAGGGCAAATTCTTTAGAGTTTAATGCTTGGACTGCCTTGATTGAT
GAGACGGAGAGGATAGCGCAGGTATGTGTGGAGTTACATAATGAATCTTATTTTTCCGGTTTTCCCTATGTACTCTGCTC
TGAGTCCTCTGACCTTCGTGGTGACGTAAATGTTTGTCATCTGGATTATGTTTCCAAAACTTGTTTGCTATTTGAATCTT
AAGAATGAGTATTCCGTTTTTATTTGTACACCATAAGTCGCTGTCATCTTTCGGTATATTTTTTCTAACTTTTACTGTCA
GCTACTTGATTAATTTGCTCTAGATTGTTAATGTTTTCCTTGCTGCCCTGATTACAGGACAATATAGCAAAAATCCGGAA
GGTCTATGATGCTTTCTTAGCTGAATTTCCTCTGTGTTATGGCTATTGGAAAAAGTTTGCCGATCATGAGGCTCGGGTGG
GGGCAATGGACAAAGTCGTGGAGGTTTATGAAAGAGCAGTGCTGGGAGTGACATATTCAGTGGATATCTGGTTGCATTAT
TGCACTTTTGCCATCAATACATATGGAGATCCAGAAACGATCAGAAGGTAATGAATGCTTATTCTTCTATTTGTATGTGT
ATTAACAACTTGGTGATTTTCCAATTACCTAGACAAAATGGTTTTACCATCTAACCCTTTTTTTAGATTGCTACAGCAAG
TCCTCTCGTTTGTGGCGGAAAGATCTGATGGAATTAATTTTAAAATACTTCGTTTTTCTATGTTCGACACACTAGCTTTT
AGCCTCCTTCCATTGCTATCTGATATCTTTATCTAAAACTGTTCCCTTTTTTGGTGCTCGTTACTTCTCTGGTTTAAAAA
TTTTGATGTTAAAATATATCTGTTTTAACTGTCACCCTCCCCCGAAGTTCAAAATGCTGCTGGAAAGATGTCAACCAGTT
TTGGGCTTAGGTAGCCCTTGACTGCTCGATTTTGGCCATAGTATGCTTTTACTAGGAAGGTAAATGCAGTGTTTGGCAGT
ATCATGCATTCAAAGAGTGAATCCTTTTCTCCATAGAACTCGTGTTTGTCTCTATTGATTGGATATGTCTGTTTCTTTCA
GCTCATATGACATTCTTTTTACTATAATGCTGTTGCAGGCTTTTTGAACGAGCTTTGGTTTACGTTGGAACTGATTTTCT
TTCCTCTCCGTTGTGGGACAAATACATTGAGTATGAGTAC
>AT1G04090.1 | chr1:1054225-1057224 FORWARD LENGTH=3000
CGTGAACGTACAAGTGTTTTGTAGATTAAGTTGTACCTCTGTCATATTATTGACCTACAGTTAAGTAGTATCTGGTGCAT
CATATGCTTGATTGGGTTTCCATTGGATCAAGCAACTTTTAAATGGGAAATAACTGAGACCAAAGCATGTGCCTCGATTT
GGTAACTTTAAGGCTAAGTATTTCGAACTCTCAATTTGTCAATGGATATTTTAGGCACATGAATTATCCTGTTGTTGAAG
TTCCAATGTTATTAATGCAGGTGTCTTCCTAACATTCTGTCTGTCAGGCAAGGAGGGTCCCTCTGTATGTGAGGGCCCCT
CTGTTGGACTTGTAGAGTATTTCTTGTGGATTTCTCCTTTTGTGTTTTCTATGTTTACATGGTTTTTTTCCGTAGTCATC
ATCATATATGTTTTACATTCGATTGTCTTTTCCAATAGGTGGTCAAGCTGTATGAAAGATGTGTGGTTACCTGTGCAAAT
TACCCAGAATACTGGATTCGTTATGTGACAAACATGGAAGCAAGTGGAAGTGCGGACCTTGCAGAAAATGCCCTTGCTCG
AGCAACTCAAGTCTTTGTCAAGGTATGAATTGTGTTTCTCCAACCTTTCTGGGTAGTTAAATTTCATTATTTTCGAGTGG
CTTTGCAGAATAATTCTAAATAGTCAGCTTTGAGTCTCATGGTTATTTATCTGCTTTCTTTTCTTTCATAGAAACAACCA
GAGATTCACCTATTTGCTGCTCGATTAAAAGAGCAGAATGGAGATATAGCTGGTGCTAGAGCTGCATACCAATTAGTGCA
CTCTGAAATTTCTCCTGGACTTCTTGAAGCAGTAATCAAGCATGCAAATATGGAATACCGACTAGTAAGCTTCAATGGTG
ATTAAAGAACTAGTATAAGATTATTATCACTGGTTGTTTCCCTTACATGTCTCCTAATCTTATCTGTAGGGTAATCTGGA
TGATGCTTTCTCTTTGTATGAGCAAGTGATTGCTGTTGAAAAGGGGAAAGAACATTCCACAATACTGCCACTGCTGTATG
CGCAGTATTCAAGGTTTTCATACTTGGTACGTCACATGGTCTCTACACTACTAAGACTTTATAGTACTGATTTTTGAACT
CGTTTTGTTTTGTTTTCGTGATGGAGTATGTAGTGATACTTTATAGTACTGATTTTTGAACTCATTTTGTTTTTGTTTTC
GTGATGGAGTATGTAGTGATTTGGCTTCTTACTTTTCTTAATATTACTTTCAGGTCTCCAGGGATGCTGAGAAAGCTAGG
AGGATTATTGTCGAAGCACTTGACCATGTACAACCGTCAAAACCTCTCATGGAAGCACTGATTCATTTTGAGGCGATTCA
GCCACCACCAAGAGAGATTGATTACCTTGAGCCACTTGTAGAGAAAGTTATAAAGCCAGATGCAGATGCCCAAAACATTG
CAAGTTCCACTGAGAGGGAAGAGCTATCCTTAATATATATAGAGGTAATGGAAAAGAAAGAAGACAATTCTTGTTTGAAC
ATGATGTATCTATATTATTGGTTTTAACACCCAAATGTGCATGGCCTTTGCAGTTCCTGGGTATTTTTGGAGATGTGAAG
TCCATTAAAAAAGCGGAAGATCAACATGTTAAACTGTTTTATCCTCATCGGAGCACGTCGGAGCTGAAAAAGCGTAGCGC
AGATGATTTTCTCGCATCAGATAGGACGAAAATGGCAAAAACTTACAACGGCACTCCACCTGCTCAGCCAGTATCCAATG
CATATCCAAATGCTCAGGCTCAATGGTCTGGTGGTTATGCTGCGCAGCCTCAGACTTGGCCACCAGCACAAGCTGCTCCT
GCTCAACCACAGCAATGGAACCCTGCCTACGGTCAACAGGTAAGATACCAAAGATAGAACCATATCCATTTCCTTCCTTC
TATACTTTTACTCTTATAATAGTATCGAATATACCTTTGTAGGCTGCTTATGGTGCATATGGGGGATATCCTGCTGGCTA
TACCGCTCCACAAGCACCAACACCTGTGCCACAGGCCGCAGCTTATGGAGCGTATCCTGCTCAGGTAACCAAAATTCTTA
ATTAGTGTTAAACTCAGGAGTATTTAGGAGGATTACAGGGATTAGCCACCAGTTTGAATTGGGAATCACTCTTGGAGATA
AGTCTTTGATCATCTAACTTGGATCTTATCTTTGTGAAATTTTTTGCAGACATACCCAACGCAGAGTTATGCACCTCCAG
TTGCAGCAGCAGCACCAGCGGCTGCACCGGTGCAGCAACCGGCTGCTGCTGTTGCTCCTCAAGCGTACTACAACACGTAC
TACTGAGCCTATTACTGCTGCTGGTCGTTTTTGTAGTGTAATTGATAACCATTTGCTTCTATCTACTCAAATTTAGTGTC
```
