## Supplemental_Data1_Codes for "Expanding the synthetic biology toolbox with a library of constitutive and repressible promoters": Araport11_upstream_3000_translation_start_20160617 (part 3 of 154)

```
TGGATGTTTACATGTCTCTCTTTTCTCGATCAGTGACAATAGATATTTACTTTTCTTCAGTTTGTTTGATTCGTAAAAGT
TCTTGGATTTACGCCGGTTATGATACAGATTGTAACCAGAGAAGTTGAATTGATGGAGCCGGGTAGTACTGTTTCAATGA
TCTAACTCAGTTAAACTCCTCAGAAGAAAAAAAGGAAAAGTAACGACGCTTAGAGAACTTAATTTTCCAAAAAGAAAAGA
ATAGACCTCGAATTCTTACTTAATGGGAAAAATATACAATTTTAAAACTTATGGGGTAAATATGCGAGGATTTTTAGATA
TATTTTGAAACAAAACATATTTTGTGCGACTGTCCAAGTTTTTCGTGTTCATCATCATTTTCTTGTGGCGTTTCTTCAAA
AACCAAAGTTACTTTTTCCCCAAGGTATTCGCTGATGTGTGGAATTGGATAAAACAGTTTCATGACTTTTTGGTTTTCTC
AATAAGAGGAAAATCTTTAATTTATTGCCCGAAGGAAATGGTAAACAAGTGATGAGATGCTACAAAGCTGACATATTTCC
ACCTTCCTGATTAATTAGGGTTTCGCGCGATCAGATAAGA
>AT1G04105.1 | chr1:1060349-1063348 REVERSE LENGTH=3000
ATACTGGAGTTTGGCCTGAAAGTCCTAGCTTTGACGATACCGGAATGCCTTCGATTCCACGGAAATGGAAAGGGATTTGC
CAAGAAGGAGAAAGTTTCAGTTCTTCGAGCTGTAACCGGAAGCTAATCGGTGCTAGATTCTTCATCAGAGGACACCGTGT
CGCTAATTCACCAGAGGAATCACCAAACATGCCTCGTGAATACATTTCCGCAAGAGATTCAACGGGACACGGGACTCACA
CCGCCTCAACAGTTGGTGGATCCTCTGTTTCGATGGCGAATGTTCTTGGCAATGGAGCTGGTGTGGCTCGTGGGATGGCT
CCTGGAGCTCACATTGCAGTCTATAAAGTCTGTTGGTTCAATGGTTGTTACAGCTCTGACATTCTAGCAGCTATAGATGT
AGCGATTCAAGATAAAGTCGATGTTCTTTCGCTTTCCCTTGGCGGTTTCCCTATTCCTTTGTATGATGACACAATCGCCA
TTGGAACATTCCGAGCCATGGAACGCGGTATATCTGTAATCTGTGCAGCTGGTAACAACGGTCCAATCGAAAGCTCTGTT
GCAAACACAGCTCCTTGGGTCTCAACCATTGGCGCAGGCACGCTTGATCGAAGATTTCCCGCTGTGGTCAGATTAGCCAA
CGGAAAGCTTCTCTATGGAGAGTCATTGTATCCGGGAAAAGGTATAAAGAATGCCGGGAGAGAGGTTGAGGTGATTTACG
TCACAGGAGGAGATAAAGGAAGTGAGTTCTGTTTGAGAGGGTCACTTCCAAGAGAAGAAATCCGAGGCAAAATGGTGATT
TGTGATCGCGGAGTCAATGGAAGATCGGAGAAAGGAGAAGCGGTTAAAGAAGCTGGAGGAGTTGCAATGATCTTAGCCAA
TACAGAGATCAACCAAGAAGAAGATTCTATTGACGTTCATCTCTTACCAGCTACATTGATTGGTTACACTGAGTCAGTCC
TTCTGAAGGCTTATGTTAATGCCACGGTGAAACCAAAGGCGCGGATAATTTTTGGTGGTACGGTGATTGGGAGGTCACGA
GCACCGGAGGTGGCTCAGTTTTCAGCTCGAGGACCGAGTTTAGCCAATCCTTCGATACTAAAACCGGATATGATTGCTCC
GGGAGTCAATATCATTGCGGCTTGGCCTCAAAATCTAGGACCAACCGGACTTCCTTATGATTCAAGAAGAGTTAACTTCA
CTGTAATGTCAGGAACTTCAATGTCTTGTCCACATGTTAGCGGAATCACTGCTCTTATCCGGTCTGCATACCCGAACTGG
TCTCCAGCTGCAATCAAATCCGCATTGATGACAACAGCGGATTTGTACGATCGTCAAGGGAAAGCGATAAAGGATGGTAA
CAAACCAGCCGGTGTGTTTGCGATTGGAGCAGGGCATGTGAATCCGCAAAAGGCGATAAACCCGGGATTGGTTTACAACA
TTCAACCAGTGGATTACATAACTTACCTCTGCACTCTTGGATTCACAAGATCAGATATTTTAGCAATCACTCATAAGAAC
GTGAGCTGCAATGGAATATTGCGGAAAAACCCGGGTTTTAGTCTCAATTACCCGTCGATAGCCGTGATTTTCAAACGTGG
CAAGACTACGGAGATGATCACAAGGCGTGTCACTAACGTTGGGAGTCCTAACTCGATATACTCAGTGAATGTCAAGGCTC
CAGAGGGGATCAAAGTTATTGTCAATCCTAAGAGACTTGTGTTCAAACACGTGGATCAGACGCTGAGCTATAGAGTATGG
TTTGTATTGAAGAAGAAAAACAGAGGAGGGAAGGTGGCTAGCTTTGCACAAGGGCAGTTGACTTGGGTCAACTCTCATAA
TCTGATGCAGCGAGTTAGAAGTCCAATCTCTGTAACCTTGAAGACTAACTGAGCCAATGAAGGAAAACGTTTTTCATTCT
GTTTCAAGACTGTGTTAGGTTTATTAGGTTTTTATGCTAAGAAAACCTCGTGAAGCTGATTGATTGTTGTTATTGTACGC
ACAAGAGCTGTATTTCATTTTCCAGGGAATGAAACTACTGGTGATTCTATCATATTACTGTAGCTTGATTTCATCACTAA
ACCCTAATCCAGATGCATGCCTTTGTTGTTATAGTGGTATATTGGATCAGGCACCAATAGAGTGAAAAACCCTAAATATA
CAAAGATCTTTAAAGACAAGGTTAAGCTGTTGTTTGATATTCACAAACGACCACAAGACATATGTACACTCATGTATAAA
CATATGCACATGTATATATGTGAATGTGATATATGAGTTACAGACCAAAGAGATGTAAACTGTTTTTGCTATATAGGACT
CTCTACTTACCTACTCCAGCTCCAATTGATGTCTTCATGATTCTCAGTCTTGTCACAGACCCGAGGAACATCCTGAGAAG
ATGAAAAGATCGTTTTCATTGAAATGGATGTGCCACATTACAAATACAGATGATGAATGGGAAGTTATAAGGGTAGTCAC
TTACTGCCAAGGAACATCTCCTACAAGCATCCAATCTCCGTCTTTATCTTGATATGTTATGATATATTCCGATGAGCCAT
CCAGTAATTTCGAAGTACATGTTTCCTTAATTGTCTTGTATCCTTGTGTGTTGGATCCTACAAATCGATCAATCAAAACC
AGTCAATTTCAAGAGACACAGAATTTGAAAAACAGAATCACATGGAATCTCATGAAACAGAATTAGTAACTGACTTGTTA
CAGGAGAAGGAATCTGGAAAAACATTAGATCCAAAGTTTTCTCTAAGGCTGCATAAGAATCCAGAGCATTGAGATCAACC
TTCCTTCCAATTATAACTCCGTCCATTGTCACCTTCACAAGCATAGAAGTCCTGGACGATTTGATAAAGCAAGCATCATC
GTTCTTAGCAGCAACCACTACACTTTTTGTAGTCTCCTTTTGAATGCCAGAACTCAAGCCGCCTTCCGTAGCTAAAGACT
TTGCTTGATTGACCAAACTGTTGATTCTGTAAGTCCGTAG
>AT1G04100.1 | chr1:1056809-1059808 FORWARD LENGTH=3000
AGAAAAAAAGGAAAAGTAACGACGCTTAGAGAACTTAATTTTCCAAAAAGAAAAGAATAGACCTCGAATTCTTACTTAAT
GGGAAAAATATACAATTTTAAAACTTATGGGGTAAATATGCGAGGATTTTTAGATATATTTTGAAACAAAACATATTTTG
TGCGACTGTCCAAGTTTTTCGTGTTCATCATCATTTTCTTGTGGCGTTTCTTCAAAAACCAAAGTTACTTTTTCCCCAAG
GTATTCGCTGATGTGTGGAATTGGATAAAACAGTTTCATGACTTTTTGGTTTTCTCAATAAGAGGAAAATCTTTAATTTA
TTGCCCGAAGGAAATGGTAAACAAGTGATGAGATGCTACAAAGCTGACATATTTCCACCTTCCTGATTAATTAGGGTTTC
GCGCGATCAGATAAGAATGTTGGGTTACAAATGTCTCCACTGGAACAATCTTATAGATTTACCGCCATTAAAGGACCCTG
AAACCTTCTCTCTTCCTTCTTCCATTCCCCATTGGCCTCCAGGTAACTCCAATTCCATTCAATTCCCGACTTCTCTTGTC
AACGATTTCGAATTCAAAAATTCTATTTCAATTTTAGGTTTCTTAAGCCTTGACAAAAGAGAGATTTTTATTTCTCGATT
TTCCTCAATTTCGTGAAATTCAATTGGGTTTTTCAATCAGATCTCTATATCCACTAATCTAATTCGAACAATGGTCAATC
AAATCTTTTGCGTTTTCAAAGAGGATTCTTTAAAGATTGCGTTTTGAAGAAATTTTTCAGCTGGGTCTCTTAGATTTTGT
CTCTCCATCCTTTGAAAACTGATCAGGTCAAGGCTTTGGCTCTGGAACAATCAATCTCGGCAAATTACAAGTCATCAAAA
TCACGGATTTTGAATTTATATGGAGATACAGATCCACAGAGAAGAAGAAGAACATTTCATTTTACAAACCAAAGGGATTG
TTACCTAAAGACTTCCATTGCTTAGGTCACTACTGTCAGTCTGATTCTCATCCTTTGAGAGGTTATGTACTTGCGGCAAG
AGATTTAGTGGATTCATTAGAACAGGTAGAGAAACCTGCATTAGTGGAACCTGTTGATTTTACTCTTGTCTGGAGCTCAA
ATGATTCAGCAGAAAATGAATGTAGTAGTAAGAGCGAATGCGGTTACTTCTGGTTACCGCAGCCTCCTGAAGGGTATAGA
TCGATCGGTTTTGTGGTTACAAAGACTTCCGTGAAACCTGAGTTGAATGAAGTTAGATGTGTTAGAGCTGATCTTACTGA
TATATGTGAACCCCACAATGTCATTGTCACTGCTGTTTCAGAATCTTTAGGTGTTCCTTTGTTTATATGGAGAACTCGGC
CTTCAGACCGAGGAATGTGGGGCAAAGGTGTCTCTGCAGGTACTTTCTTCTGCAGAACTCGGCTTGTTGCTGCTAGAGAA
GATCTTGGTATCGGTATTGCTTGTCTAAAGAATCTAGATTTGAGTTTACATGCGATGCCAAATGTTGATCAGATTCAAGC
TTTGATTCAACACTATGGTCCTACACTAGTCTTCCATCCTGGTGAAACTTACTTACCTTCTTCTGTTTCGTGGTTCTTCA
AAAATGGTGCAGTTCTCTGCGAAAAGGGAAATCCAATCGAGGAACCTATCGATGAAAATGGTTCGAATTTGCCTCAAGGA
GGAAGCAATGACAAGCAGTTTTGGATTGATTTGCCGTGTGATGATCAACAAAGAGATTTCGTCAAGCGAGGAAACCTTGA
AAGCTCGAAACTTTACATTCATATTAAGCCTGCTCTTGGAGGAACGTTCACGGATCTTGTCTTCTGGATCTTCTGTCCAT
TTAACGGACCAGCAACCTTAAAACTAGGACTCGTCGATATCTCATTGATCAGTATTGGCCAACACGTCTGCGATTGGGAA
CATTTCACTCTCCGAATCAGCAATTTCTCTGGTGAGCTTTACTCAATCTACTTGTCTCAACACAGTGGCGGCGAGTGGAT
CGAAGCATACGACCTTGAAATCATTCCCGGAAGCAACAAAGCCGTTGTTTACTCTTCAAAACATGGTCACGCAAGCTTTC
CTAGGGCTGGGACTTACTTACAGGGATCGACAATGCTTGGGATTGGGATAAGAAATGACACTGCGCGTAGTGAACTCTTG
GTAGATTCGAGCTCACGGTACGAGATCATTGCAGCGGAGTATCTCAGCGGAAACAGTGTGTTGGCAGAACCGCCGTGGTT
GCAGTACATGAGAGAATGGGGACCAAAGGTTGTGTACGATTCAAGAGAGGAGATAGAGAGATTGGTGAATCGATTTCCGA
GGACGGTTAGGGTTTCGCTTGCCACAGTGCTTAGAAAACTTCCGGTGGAATTATCCGGCGAGGAAGGTCCTACAGGACCA
AAGGAGAAGAACAATTGGTATGGCGATGAAAGATGTTGAAATTCTCACTGTTGGGAAACAGATGTGGTGAGATTACCATC
GGAGCCCTAACTGTGTAACTTGTAAAGGAAGATGAAGCTTTGATTGCGCAAGAGATTAATTACACAATTAGCGTAGGATT
AACGTAAAACTTGTCGTTAGAAGTGTATACAAGTGGGTCCCATCATGTATTTAATTAAAATAATAAAGTTATATAGACGA
ACAAACCTCCACCAAACGCAACGCACACATTCGTGTACCGTTTCCGATTTTTCGTTCCTCCAATTTCATTCTCTCTCTCT
TTAAGAAAAATTCCTTGTTTTTGATCCGAGAATCGAAGTCGCCCTCGAATCAAGATTAAAACCTCGTTTAGTTCTCAATT
TCAGTTCTGTGGATCCGTGCGTGACCTCAAGTTTTTTTTTTTTTTCTGTCTCGAAATTCAGAATCGTAGAGGTGTTGAAA
GTTGAAACCTTTTTTTTGGTTTGCTTGGTTAATGGGTTTCTTCAAACTTGATCGATAATTGGATTTGAATCAAGGGTTTT
AGTGTTCTTGCTTTGTGTATTCGTTTGGCAATTTGGGATA
>AT1G04110.1 | chr1:1063785-1066784 REVERSE LENGTH=3000
TATTGATGTGCAGGTTTCTATTGATCAAAGTGTTGTAGATCTTGACATTCCTTTTAGACTCGGTGGGTTTGCTTCAACAA
CAATACAACTCTGTGGCATTGTCGCTGTAATGACCAATGTTACCTGGCAAGTTTTCCTTCTTGTTGTTCCGGTAGCTGTT
GCTTGCTTTTGGATGCAGGTAAATCTATTTTCGATTTTTCCTCTGAATAACTGTGAAAGATTGTTTTCGTAATTTAGTTT
ATATTGAAATAAAATGCAGAAATATTACATGGCTTCTTCAAGAGAATTGGTTCGGATAGTTAGTATCCAGAAGTCTCCAA
TAATTCATCTTTTTGGAGAATCAATTGCTGGTGCTGCCACAATAAGAGGATTTGGCCAGGAAAAAAGATTTATCAAAAGG
AATCTTTATCTTCTAGATTGTTTTGTTCGACCTTTCTTCTGCAGTATCGCTGCTATCGAATGGCTTTGTTTACGCATGGA
ATTACTTTCCACACTTGTATTTGCTTTCTGTATGGTTTTACTCGTCAGTTTTCCACATGGAACCATTGATCCAAGTAAGT
ATCTCTAGTTACTATAACAAAAAAAGCATCAACGAGCAGCCGGTTTTTCTAATATTGATGTTCCTGTTGTAATAGGCATG
GCAGGTCTTGCTGTGACATATGGACTTAACTTGAATGGACGTCTATCACGATGGATACTTAGCTTTTGTAAGCTTGAAAA
CAAAATAATCTCAATCGAAAGGATTTATCAGTACAGTCAGATTGTAGGAGAGGCCCCAGCAATTATAGAAGATTTCCGCC
CGCCTTCCTCGTGGCCTGCAACGGGAACAATTGAGCTAGTTGATGTTAAGGTACTATTCAAAAATACTATTTTTATTACC
TCTCTGCACTTCCTTTCCCTGCTTTCTTATTGCTTCGTTCTTTTCGAAGGTTCGTTATGCTGAGAATCTTCCAACAGTAC
TCCATGGGGTGAGCTGTGTGTTTCCGGGTGGAAAAAAGATTGGGATTGTTGGGCGAACGGGAAGCGGAAAGTCGACTTTG
ATTCAAGCTTTGTTTCGATTGATTGAGCCAACTGCTGGAAAAATTACTATTGACAACATTGACATTTCTCAAATTGGTCT
TCATGATCTTCGTAGTCGCCTTGGGATTATACCTCAAGATCCTACATTATTTGAAGGAACAATCCGAGCAAATCTTGACC
CACTTGAAGAACATTCAGATGATAAAATCTGGGAGGTATCTATAAATATGTTGTTTGATACTCTTATCTTGTTTATGTTT
TAGACACTAAACTCTGAGATTTGGAGTTTGATTCTAGAGATTTACCCAACTTTGCTGACAGGCGCTTGATAAATCCCAGC
TTGGAGACGTTGTTAGAGGAAAAGACCTAAAACTTGACTCTCCAGGTAACTATTTACATCAAAAGTCCTCTCTTTTTCCC
GGGTCTTTTTCGCTTCTTTCTACTGATTTTTTTGGCTCAAAACCGAGTAGTACTGGAAAATGGAGATAACTGGAGTGTAG
GGCAGAGACAGCTTGTGTCACTTGGACGAGCATTACTGAAACAAGCCAAAATACTTGTTCTTGATGAAGCAACAGCATCG
GTTGACACAGCAACAGACAATCTGATCCAGAAGATAATCAGAACAGAGTTTGAAGACTGCACGGTCTGCACCATTGCTCA
CCGGATACCAACTGTTATAGACAGTGACCTAGTTTTGGTTCTCAGCGACGGTTAGTCTCATACAAATTAAAAACATGGAT
CTTTCTTCATATTACTCGTCGTCTTTTGGGAGAATTCAATGTTTATGTTTATGGTTTGTTGCAGGTAGAGTAGCAGAGTT
TGATACTCCTGCACGGCTATTAGAAGACAAATCATCGATGTTCTTGAAATTGGTAACAGAATACTCCTCAAGATCTACTG
GAATCCCTGAATTATGATCCTCCATGTTAAAAATTCAGTTTAGGGGGTTTCTTTTCTCAAGAGGATATAAAAGAACTGAT
ATGTGACAAAAGCTTAAGGTCTAAAGTAAGAGAGAGTTTTCCACAGGGTTTAAGAAAAGAAAAAGCATGAAAGGATGCCA
AAATCTCCGCGCTTAAAAAACTTTGGGTTTAAATCTCTTCTGTCGAACATTGGGAGAAACTTTTTTTGTATGGAACAGTT
AGTTTCTTTGGTTTTCATGTTTATCAATAAACTGCAAAAACAAACAAAGATTAGAGTAGAAACTACTAATCATTCGTCAT
CATCCCTCAAGTGTGATCTGTATTGGGCTTATTATAAGTGTAATCAGTACTGGGCTTATAAGTTGTACAGAGCCCAATAT
AACAATATCTGTACGACGTCGTTTTGTTGTGACGTAGTACCCGATGACAAAACGAGGCGTGTTGAGCGTGCGTGTATAAA
TGCACGTAGTGAACGAACACTAACCACGCTGCTGCATTTAATTCCTTTCTCAACGGTCGTATTTTCCTATTCAAGGCTTT
AACTAAGTTTAATAGTATGTTTTTAAAAAAATACATATATTTGGCCAATGGTTGATTATTAAGTTATTGTTAAATGAATT
TTCTTTGGCTTGGTAAAACTTCAATGGAAACCAAATAAATTTCAAAATCTTTTGTTGCTGAAAAAGGCTACACAAACTAC
TATACGCAATAAAACCTAACCATAACATCTCGTGAACAAGGAAAAAAAAAGGAAAAACAGAGACACAGAGACAAGGCAGA
CAAAAAAGCCTTACAAGTGAAAAACCTTAAACAGCTTCAGTTAATATAGTTCATGTCTTAGAAAAAAATAAAAGAGAAGA
AGCTCCTACCTCTGCAACATACAAAGGATACTCGTGAGGCAGAGCTCTTACTCTTCACGAGCTTCATCATCTTCTTCCTT
AGACTCCAAATCCCAGGTTTTGAATTCTCTTCATTCTTCTTTAAATACCCTATTCTTCTTCTTCTCTAAAACCATGCACT
TCAACTACACTAAACCAACTCCTTTTTTTAACTCTCTCCA
>AT1G04120.3 | chr1:1070397-1073396 REVERSE LENGTH=3000
GGAGAAGAAGAAGAAGAAGAAGCTTCGAGTTCTTTGGAGGGAGAGGGACAGATACCGGTTATTTCCTCTCGTTAACCGAA
TACCGGTTTAATACTATTGTCCCGGTTTGATCTCAATAGCTATCATGAGCCTCGATTGTGTGTATATGAGAGAGTATTAT
GGGCCCAAATTTAACACACATGAGATTTTTTTTTTTAAAGTGAAATTTCTGAGTCGAATAATAAATTCCAGTGACAGTGA
GACTGAGACACCGGAGTCTAAAGGAAAGGTGAGAGCGGGGGACAATGTAAGAAAAAGGTCGGTGAGAAATAAAACGACAA
GTGATAGAACTTTTCTTAGTACCATAGTTGAATTTAAGGTGGTGGGCCATTCAATGGGCCTAACTTGGCCCGTACAATCT
GTAACATCATTTAGTATTGAATTCACATTCACCAATCACCAATCACCTTACCAAAATAGTGCGATAGGAATTAAATTGTG
TTTGGCTTGGTATTTGTTAAATCATCAATAGACAATAATAGTTTGATAAGACTTACAACAACTGAATATTTATAACTCGC
AATTAGCCCTGTTAACATTCCAGGCAGTGCCTGCGTTTAAGCAACAATACAGAGGCTTCTTTTAGGTCATATGTCAACAC
CTAAAACAAATAGATAACATGTGAGAGAAATGTGTTAGGTATATTACACTATGATTAGTTCTTTTGTTAAAGGACCACGC
ACCACTATCATTATCCACGTTACACACGGTTTGAACTTAAAGAAGATCGCATGTTCCACTATCTTTTTTGTTGTTGTTTG
TCCTCCTCAATTGAACAATTTGCATACGTAAGCGACATTTGGTTCATATACAGTGTTCATGAACTGAGCAACATATATAC
TGTTTTTTTTTCATCTAAGAAAAGCTACCTTTTTGAAATTTGTATTTATGCAAACGAAAGATAATGGAAAGTGAGCTGGC
ATGGACCGAAAGTGGTACAAAAAAAGTTTGAACAAAGCCATTACTATACCAAACAAACGCAAATGACAAAAACTACGCAG
CATTAACAACTATATTACAATTGTCATTATTTATGTATAACATTATAATACACTATCAAGGCTTCTAGATTGTTACATCA
TCTCCTTAATTCTTCCAAGTTACATCATCATATATAGTTGAAATTAATTTCTATTATTCGTGAGAATATAAGTTGATTGG
AAGAAGGAAGATTCAGTCTATATATATATTTGAAATACTATATGTGGAAGAACGTAGAATTCCCTATTGCGAACTAGAAA
TGTGTTGACGTACCGTGTATAACCAAATGTAATATATTAATCAAAGGACATATTAACGTACACATTTTTTACTGCATAGT
CAGCAATAATTGACATTTAATCATACATGTATTAGAAAATGGTATGCCACGTAAGACGCATTACCTTGCATGAATGGCAT
GTGTAGTAAGTCGTCATCCGCATATTGTCCAAACAAACAAACAAATAAACACATACGGGCAAGAATTAAAAAAAAATCAT
CTTTTGTTGGTCTTATATAGTTGCTTATCTGAATAGTCTCACACTCTCTCACTTGAGAGCAAGAGTGCATGTAATTATAC
TATAGTATTAGTACATACGAACAATTTGGTGGTGAGTATAAGTTTGGATCTTTGGACTATATATAAAGTCATTAATTTCA
TACTCTTACGCTATTCTTTTATATCTTTTAATCAAGTTGACACATTTGTCTCATTGTTTTGGTGCAGAGATGATAGATTG
GTTTTCTTTCTTTTATATATATGTATTGAAACGATAACGTGTATGTCTCCACTTTCTACAAATGAATTTTAAAAAGCTCA
ATGTGTATACATAGGAATTGATAAACCAGTGATTATATAGTATTTTGTAATATACTGACACCTATACAGTTTTATTTTAG
TAATATTTGTAGCCTTGTAGACAATACATAATACTCATCACGTCACGTGTAGAATATTCCATGGACCGTATAAGGTTCCT
CCTCCATTGTATCCCACAATTAATTAGACACAGCTTAGATTAGCAAAATGGTAATTTCTTTCGTTTGAGTTATGATTGGC
GATTTCGTATAAAACGAATCGAGAGAATAAAAACGTAAAAGAATCGGAATATGATTCATTGCTTACCATGGTTAAGTTTA
ATGATAAGTGCTTTTATTGATAACATATATGGTCAAATAATACAATAATTTGATCATAAAGAGTAAAGACAATTGAAAAA
TGAAATCACCAAAAAAGTCAGATCACATACAGACACATTGACGCATCGACGTCAAGCATCGTGAGCGCACAAAGAGCTTA
CGGCTTTATTATTAACACACACACTAAGCAAAACAGTAAGTCCACGAGAAAGCATCCAAAAAGCCCAAAGGAACCACCTT
TATTTTTTATTTTATTTTAGGCAAAGGAAGCTCCTTTATTAAATTCCCAATCTTCTTCCACTACTTTGCACAATCTTTAA
TCGATCCAACCAATAAATTTTGCATTTTTTTTCGTTGGCGAATGAAGGATTAGAGAGAAACAGAAGAAATTGTTAATTTT
TTTCTTGTTGATTTTAATTAAAGAGAAGAGAGATCTCTCTTCTCGATTGCTCTCAAGAACCCAAGTGACGTCTGGTTTCA
GCTGATTTGTTTCTTCTCATTCTCTATCTTCTTCTCTGGGAAATATCGATTTTGATCTATTAAGAGCTGGTGAGAGCCAA
AGTTTCCTTTTTGTTTGTTTGTTTGTTTGTTTGTTGTTTGTATTTTTGTATCTCTGTGATCGCTTCTACGTGTTGGGTCA
TGCAGAGAAACTCATTTTGTTTTGATTTGCAATGTGTCAATTCCACTTTGAAATATAAGATTCATCGCCTCTCTCTCCTT
TGTTTTTTTTCTTCTTCTGCAGCTACGAGCTTTGGGATGTGGTGAGATGCTTGTTCTATCTCGAACAATCCGCCGGTTGT
TGATTTTAAACAAACTCTCTATCACAAATCTTTCCCGATC
>AT1G04120.2 | chr1:1070397-1073396 REVERSE LENGTH=3000
GGAGAAGAAGAAGAAGAAGAAGCTTCGAGTTCTTTGGAGGGAGAGGGACAGATACCGGTTATTTCCTCTCGTTAACCGAA
TACCGGTTTAATACTATTGTCCCGGTTTGATCTCAATAGCTATCATGAGCCTCGATTGTGTGTATATGAGAGAGTATTAT
GGGCCCAAATTTAACACACATGAGATTTTTTTTTTTAAAGTGAAATTTCTGAGTCGAATAATAAATTCCAGTGACAGTGA
GACTGAGACACCGGAGTCTAAAGGAAAGGTGAGAGCGGGGGACAATGTAAGAAAAAGGTCGGTGAGAAATAAAACGACAA
GTGATAGAACTTTTCTTAGTACCATAGTTGAATTTAAGGTGGTGGGCCATTCAATGGGCCTAACTTGGCCCGTACAATCT
GTAACATCATTTAGTATTGAATTCACATTCACCAATCACCAATCACCTTACCAAAATAGTGCGATAGGAATTAAATTGTG
TTTGGCTTGGTATTTGTTAAATCATCAATAGACAATAATAGTTTGATAAGACTTACAACAACTGAATATTTATAACTCGC
AATTAGCCCTGTTAACATTCCAGGCAGTGCCTGCGTTTAAGCAACAATACAGAGGCTTCTTTTAGGTCATATGTCAACAC
CTAAAACAAATAGATAACATGTGAGAGAAATGTGTTAGGTATATTACACTATGATTAGTTCTTTTGTTAAAGGACCACGC
ACCACTATCATTATCCACGTTACACACGGTTTGAACTTAAAGAAGATCGCATGTTCCACTATCTTTTTTGTTGTTGTTTG
TCCTCCTCAATTGAACAATTTGCATACGTAAGCGACATTTGGTTCATATACAGTGTTCATGAACTGAGCAACATATATAC
TGTTTTTTTTTCATCTAAGAAAAGCTACCTTTTTGAAATTTGTATTTATGCAAACGAAAGATAATGGAAAGTGAGCTGGC
ATGGACCGAAAGTGGTACAAAAAAAGTTTGAACAAAGCCATTACTATACCAAACAAACGCAAATGACAAAAACTACGCAG
CATTAACAACTATATTACAATTGTCATTATTTATGTATAACATTATAATACACTATCAAGGCTTCTAGATTGTTACATCA
TCTCCTTAATTCTTCCAAGTTACATCATCATATATAGTTGAAATTAATTTCTATTATTCGTGAGAATATAAGTTGATTGG
AAGAAGGAAGATTCAGTCTATATATATATTTGAAATACTATATGTGGAAGAACGTAGAATTCCCTATTGCGAACTAGAAA
TGTGTTGACGTACCGTGTATAACCAAATGTAATATATTAATCAAAGGACATATTAACGTACACATTTTTTACTGCATAGT
CAGCAATAATTGACATTTAATCATACATGTATTAGAAAATGGTATGCCACGTAAGACGCATTACCTTGCATGAATGGCAT
GTGTAGTAAGTCGTCATCCGCATATTGTCCAAACAAACAAACAAATAAACACATACGGGCAAGAATTAAAAAAAAATCAT
CTTTTGTTGGTCTTATATAGTTGCTTATCTGAATAGTCTCACACTCTCTCACTTGAGAGCAAGAGTGCATGTAATTATAC
TATAGTATTAGTACATACGAACAATTTGGTGGTGAGTATAAGTTTGGATCTTTGGACTATATATAAAGTCATTAATTTCA
TACTCTTACGCTATTCTTTTATATCTTTTAATCAAGTTGACACATTTGTCTCATTGTTTTGGTGCAGAGATGATAGATTG
GTTTTCTTTCTTTTATATATATGTATTGAAACGATAACGTGTATGTCTCCACTTTCTACAAATGAATTTTAAAAAGCTCA
ATGTGTATACATAGGAATTGATAAACCAGTGATTATATAGTATTTTGTAATATACTGACACCTATACAGTTTTATTTTAG
TAATATTTGTAGCCTTGTAGACAATACATAATACTCATCACGTCACGTGTAGAATATTCCATGGACCGTATAAGGTTCCT
CCTCCATTGTATCCCACAATTAATTAGACACAGCTTAGATTAGCAAAATGGTAATTTCTTTCGTTTGAGTTATGATTGGC
GATTTCGTATAAAACGAATCGAGAGAATAAAAACGTAAAAGAATCGGAATATGATTCATTGCTTACCATGGTTAAGTTTA
ATGATAAGTGCTTTTATTGATAACATATATGGTCAAATAATACAATAATTTGATCATAAAGAGTAAAGACAATTGAAAAA
TGAAATCACCAAAAAAGTCAGATCACATACAGACACATTGACGCATCGACGTCAAGCATCGTGAGCGCACAAAGAGCTTA
CGGCTTTATTATTAACACACACACTAAGCAAAACAGTAAGTCCACGAGAAAGCATCCAAAAAGCCCAAAGGAACCACCTT
TATTTTTTATTTTATTTTAGGCAAAGGAAGCTCCTTTATTAAATTCCCAATCTTCTTCCACTACTTTGCACAATCTTTAA
TCGATCCAACCAATAAATTTTGCATTTTTTTTCGTTGGCGAATGAAGGATTAGAGAGAAACAGAAGAAATTGTTAATTTT
TTTCTTGTTGATTTTAATTAAAGAGAAGAGAGATCTCTCTTCTCGATTGCTCTCAAGAACCCAAGTGACGTCTGGTTTCA
GCTGATTTGTTTCTTCTCATTCTCTATCTTCTTCTCTGGGAAATATCGATTTTGATCTATTAAGAGCTGGTGAGAGCCAA
AGTTTCCTTTTTGTTTGTTTGTTTGTTTGTTTGTTGTTTGTATTTTTGTATCTCTGTGATCGCTTCTACGTGTTGGGTCA
TGCAGAGAAACTCATTTTGTTTTGATTTGCAATGTGTCAATTCCACTTTGAAATATAAGATTCATCGCCTCTCTCTCCTT
TGTTTTTTTTCTTCTTCTGCAGCTACGAGCTTTGGGATGTGGTGAGATGCTTGTTCTATCTCGAACAATCCGCCGGTTGT
TGATTTTAAACAAACTCTCTATCACAAATCTTTCCCGATC
>AT1G04120.1 | chr1:1070397-1073396 REVERSE LENGTH=3000
GGAGAAGAAGAAGAAGAAGAAGCTTCGAGTTCTTTGGAGGGAGAGGGACAGATACCGGTTATTTCCTCTCGTTAACCGAA
TACCGGTTTAATACTATTGTCCCGGTTTGATCTCAATAGCTATCATGAGCCTCGATTGTGTGTATATGAGAGAGTATTAT
GGGCCCAAATTTAACACACATGAGATTTTTTTTTTTAAAGTGAAATTTCTGAGTCGAATAATAAATTCCAGTGACAGTGA
GACTGAGACACCGGAGTCTAAAGGAAAGGTGAGAGCGGGGGACAATGTAAGAAAAAGGTCGGTGAGAAATAAAACGACAA
GTGATAGAACTTTTCTTAGTACCATAGTTGAATTTAAGGTGGTGGGCCATTCAATGGGCCTAACTTGGCCCGTACAATCT
GTAACATCATTTAGTATTGAATTCACATTCACCAATCACCAATCACCTTACCAAAATAGTGCGATAGGAATTAAATTGTG
TTTGGCTTGGTATTTGTTAAATCATCAATAGACAATAATAGTTTGATAAGACTTACAACAACTGAATATTTATAACTCGC
AATTAGCCCTGTTAACATTCCAGGCAGTGCCTGCGTTTAAGCAACAATACAGAGGCTTCTTTTAGGTCATATGTCAACAC
CTAAAACAAATAGATAACATGTGAGAGAAATGTGTTAGGTATATTACACTATGATTAGTTCTTTTGTTAAAGGACCACGC
ACCACTATCATTATCCACGTTACACACGGTTTGAACTTAAAGAAGATCGCATGTTCCACTATCTTTTTTGTTGTTGTTTG
TCCTCCTCAATTGAACAATTTGCATACGTAAGCGACATTTGGTTCATATACAGTGTTCATGAACTGAGCAACATATATAC
TGTTTTTTTTTCATCTAAGAAAAGCTACCTTTTTGAAATTTGTATTTATGCAAACGAAAGATAATGGAAAGTGAGCTGGC
ATGGACCGAAAGTGGTACAAAAAAAGTTTGAACAAAGCCATTACTATACCAAACAAACGCAAATGACAAAAACTACGCAG
CATTAACAACTATATTACAATTGTCATTATTTATGTATAACATTATAATACACTATCAAGGCTTCTAGATTGTTACATCA
TCTCCTTAATTCTTCCAAGTTACATCATCATATATAGTTGAAATTAATTTCTATTATTCGTGAGAATATAAGTTGATTGG
AAGAAGGAAGATTCAGTCTATATATATATTTGAAATACTATATGTGGAAGAACGTAGAATTCCCTATTGCGAACTAGAAA
TGTGTTGACGTACCGTGTATAACCAAATGTAATATATTAATCAAAGGACATATTAACGTACACATTTTTTACTGCATAGT
CAGCAATAATTGACATTTAATCATACATGTATTAGAAAATGGTATGCCACGTAAGACGCATTACCTTGCATGAATGGCAT
GTGTAGTAAGTCGTCATCCGCATATTGTCCAAACAAACAAACAAATAAACACATACGGGCAAGAATTAAAAAAAAATCAT
CTTTTGTTGGTCTTATATAGTTGCTTATCTGAATAGTCTCACACTCTCTCACTTGAGAGCAAGAGTGCATGTAATTATAC
TATAGTATTAGTACATACGAACAATTTGGTGGTGAGTATAAGTTTGGATCTTTGGACTATATATAAAGTCATTAATTTCA
TACTCTTACGCTATTCTTTTATATCTTTTAATCAAGTTGACACATTTGTCTCATTGTTTTGGTGCAGAGATGATAGATTG
GTTTTCTTTCTTTTATATATATGTATTGAAACGATAACGTGTATGTCTCCACTTTCTACAAATGAATTTTAAAAAGCTCA
ATGTGTATACATAGGAATTGATAAACCAGTGATTATATAGTATTTTGTAATATACTGACACCTATACAGTTTTATTTTAG
TAATATTTGTAGCCTTGTAGACAATACATAATACTCATCACGTCACGTGTAGAATATTCCATGGACCGTATAAGGTTCCT
CCTCCATTGTATCCCACAATTAATTAGACACAGCTTAGATTAGCAAAATGGTAATTTCTTTCGTTTGAGTTATGATTGGC
GATTTCGTATAAAACGAATCGAGAGAATAAAAACGTAAAAGAATCGGAATATGATTCATTGCTTACCATGGTTAAGTTTA
ATGATAAGTGCTTTTATTGATAACATATATGGTCAAATAATACAATAATTTGATCATAAAGAGTAAAGACAATTGAAAAA
TGAAATCACCAAAAAAGTCAGATCACATACAGACACATTGACGCATCGACGTCAAGCATCGTGAGCGCACAAAGAGCTTA
CGGCTTTATTATTAACACACACACTAAGCAAAACAGTAAGTCCACGAGAAAGCATCCAAAAAGCCCAAAGGAACCACCTT
TATTTTTTATTTTATTTTAGGCAAAGGAAGCTCCTTTATTAAATTCCCAATCTTCTTCCACTACTTTGCACAATCTTTAA
TCGATCCAACCAATAAATTTTGCATTTTTTTTCGTTGGCGAATGAAGGATTAGAGAGAAACAGAAGAAATTGTTAATTTT
TTTCTTGTTGATTTTAATTAAAGAGAAGAGAGATCTCTCTTCTCGATTGCTCTCAAGAACCCAAGTGACGTCTGGTTTCA
GCTGATTTGTTTCTTCTCATTCTCTATCTTCTTCTCTGGGAAATATCGATTTTGATCTATTAAGAGCTGGTGAGAGCCAA
AGTTTCCTTTTTGTTTGTTTGTTTGTTTGTTTGTTGTTTGTATTTTTGTATCTCTGTGATCGCTTCTACGTGTTGGGTCA
TGCAGAGAAACTCATTTTGTTTTGATTTGCAATGTGTCAATTCCACTTTGAAATATAAGATTCATCGCCTCTCTCTCCTT
TGTTTTTTTTCTTCTTCTGCAGCTACGAGCTTTGGGATGTGGTGAGATGCTTGTTCTATCTCGAACAATCCGCCGGTTGT
TGATTTTAAACAAACTCTCTATCACAAATCTTTCCCGATC
>AT1G04130.1 | chr1:1070465-1073464 FORWARD LENGTH=3000
AAGCATCTCACCACATCCCAAAGCTCGTAGCTGCAGAAGAAGAAAAAAAACAAAGGAGAGAGAGGCGATGAATCTTATAT
TTCAAAGTGGAATTGACACATTGCAAATCAAAACAAAATGAGTTTCTCTGCATGACCCAACACGTAGAAGCGATCACAGA
GATACAAAAATACAAACAACAAACAAACAAACAAACAAACAAAAAGGAAACTTTGGCTCTCACCAGCTCTTAATAGATCA
AAATCGATATTTCCCAGAGAAGAAGATAGAGAATGAGAAGAAACAAATCAGCTGAAACCAGACGTCACTTGGGTTCTTGA
GAGCAATCGAGAAGAGAGATCTCTCTTCTCTTTAATTAAAATCAACAAGAAAAAAATTAACAATTTCTTCTGTTTCTCTC
TAATCCTTCATTCGCCAACGAAAAAAAATGCAAAATTTATTGGTTGGATCGATTAAAGATTGTGCAAAGTAGTGGAAGAA
GATTGGGAATTTAATAAAGGAGCTTCCTTTGCCTAAAATAAAATAAAAAATAAAGGTGGTTCCTTTGGGCTTTTTGGATG
CTTTCTCGTGGACTTACTGTTTTGCTTAGTGTGTGTGTTAATAATAAAGCCGTAAGCTCTTTGTGCGCTCACGATGCTTG
ACGTCGATGCGTCAATGTGTCTGTATGTGATCTGACTTTTTTGGTGATTTCATTTTTCAATTGTCTTTACTCTTTATGAT
CAAATTATTGTATTATTTGACCATATATGTTATCAATAAAAGCACTTATCATTAAACTTAACCATGGTAAGCAATGAATC
ATATTCCGATTCTTTTACGTTTTTATTCTCTCGATTCGTTTTATACGAAATCGCCAATCATAACTCAAACGAAAGAAATT
ACCATTTTGCTAATCTAAGCTGTGTCTAATTAATTGTGGGATACAATGGAGGAGGAACCTTATACGGTCCATGGAATATT
CTACACGTGACGTGATGAGTATTATGTATTGTCTACAAGGCTACAAATATTACTAAAATAAAACTGTATAGGTGTCAGTA
TATTACAAAATACTATATAATCACTGGTTTATCAATTCCTATGTATACACATTGAGCTTTTTAAAATTCATTTGTAGAAA
GTGGAGACATACACGTTATCGTTTCAATACATATATATAAAAGAAAGAAAACCAATCTATCATCTCTGCACCAAAACAAT
GAGACAAATGTGTCAACTTGATTAAAAGATATAAAAGAATAGCGTAAGAGTATGAAATTAATGACTTTATATATAGTCCA
AAGATCCAAACTTATACTCACCACCAAATTGTTCGTATGTACTAATACTATAGTATAATTACATGCACTCTTGCTCTCAA
GTGAGAGAGTGTGAGACTATTCAGATAAGCAACTATATAAGACCAACAAAAGATGATTTTTTTTTAATTCTTGCCCGTAT
GTGTTTATTTGTTTGTTTGTTTGGACAATATGCGGATGACGACTTACTACACATGCCATTCATGCAAGGTAATGCGTCTT
ACGTGGCATACCATTTTCTAATACATGTATGATTAAATGTCAATTATTGCTGACTATGCAGTAAAAAATGTGTACGTTAA
TATGTCCTTTGATTAATATATTACATTTGGTTATACACGGTACGTCAACACATTTCTAGTTCGCAATAGGGAATTCTACG
TTCTTCCACATATAGTATTTCAAATATATATATAGACTGAATCTTCCTTCTTCCAATCAACTTATATTCTCACGAATAAT
AGAAATTAATTTCAACTATATATGATGATGTAACTTGGAAGAATTAAGGAGATGATGTAACAATCTAGAAGCCTTGATAG
TGTATTATAATGTTATACATAAATAATGACAATTGTAATATAGTTGTTAATGCTGCGTAGTTTTTGTCATTTGCGTTTGT
TTGGTATAGTAATGGCTTTGTTCAAACTTTTTTTGTACCACTTTCGGTCCATGCCAGCTCACTTTCCATTATCTTTCGTT
TGCATAAATACAAATTTCAAAAAGGTAGCTTTTCTTAGATGAAAAAAAAACAGTATATATGTTGCTCAGTTCATGAACAC
TGTATATGAACCAAATGTCGCTTACGTATGCAAATTGTTCAATTGAGGAGGACAAACAACAACAAAAAAGATAGTGGAAC
ATGCGATCTTCTTTAAGTTCAAACCGTGTGTAACGTGGATAATGATAGTGGTGCGTGGTCCTTTAACAAAAGAACTAATC
ATAGTGTAATATACCTAACACATTTCTCTCACATGTTATCTATTTGTTTTAGGTGTTGACATATGACCTAAAAGAAGCCT
CTGTATTGTTGCTTAAACGCAGGCACTGCCTGGAATGTTAACAGGGCTAATTGCGAGTTATAAATATTCAGTTGTTGTAA
GTCTTATCAAACTATTATTGTCTATTGATGATTTAACAAATACCAAGCCAAACACAATTTAATTCCTATCGCACTATTTT
GGTAAGGTGATTGGTGATTGGTGAATGTGAATTCAATACTAAATGATGTTACAGATTGTACGGGCCAAGTTAGGCCCATT
GAATGGCCCACCACCTTAAATTCAACTATGGTACTAAGAAAAGTTCTATCACTTGTCGTTTTATTTCTCACCGACCTTTT
TCTTACATTGTCCCCCGCTCTCACCTTTCCTTTAGACTCCGGTGTCTCAGTCTCACTGTCACTGGAATTTATTATTCGAC
TCAGAAATTTCACTTTAAAAAAAAAAATCTCATGTGTGTTAAATTTGGGCCCATAATACTCTCTCATATACACACAATCG
AGGCTCATGATAGCTATTGAGATCAAACCGGGACAATAGTATTAAACCGGTATTCGGTTAACGAGAGGAAATAACCGGTA
TCTGTCCCTCTCCCTCCAAAGAACTCGAAGCTTCTTCTTCTTCTTCTTCTCCTGCTTCTGTCGTCGTCTAGGTTAATCGA
ATATTTCACTATTTGCTTTCTATCTTTCTGCTGCGAATCA
>AT1G04130.2 | chr1:1070835-1073834 FORWARD LENGTH=3000
AAAAAATTAACAATTTCTTCTGTTTCTCTCTAATCCTTCATTCGCCAACGAAAAAAAATGCAAAATTTATTGGTTGGATC
GATTAAAGATTGTGCAAAGTAGTGGAAGAAGATTGGGAATTTAATAAAGGAGCTTCCTTTGCCTAAAATAAAATAAAAAA
TAAAGGTGGTTCCTTTGGGCTTTTTGGATGCTTTCTCGTGGACTTACTGTTTTGCTTAGTGTGTGTGTTAATAATAAAGC
CGTAAGCTCTTTGTGCGCTCACGATGCTTGACGTCGATGCGTCAATGTGTCTGTATGTGATCTGACTTTTTTGGTGATTT
CATTTTTCAATTGTCTTTACTCTTTATGATCAAATTATTGTATTATTTGACCATATATGTTATCAATAAAAGCACTTATC
ATTAAACTTAACCATGGTAAGCAATGAATCATATTCCGATTCTTTTACGTTTTTATTCTCTCGATTCGTTTTATACGAAA
TCGCCAATCATAACTCAAACGAAAGAAATTACCATTTTGCTAATCTAAGCTGTGTCTAATTAATTGTGGGATACAATGGA
GGAGGAACCTTATACGGTCCATGGAATATTCTACACGTGACGTGATGAGTATTATGTATTGTCTACAAGGCTACAAATAT
TACTAAAATAAAACTGTATAGGTGTCAGTATATTACAAAATACTATATAATCACTGGTTTATCAATTCCTATGTATACAC
ATTGAGCTTTTTAAAATTCATTTGTAGAAAGTGGAGACATACACGTTATCGTTTCAATACATATATATAAAAGAAAGAAA
ACCAATCTATCATCTCTGCACCAAAACAATGAGACAAATGTGTCAACTTGATTAAAAGATATAAAAGAATAGCGTAAGAG
TATGAAATTAATGACTTTATATATAGTCCAAAGATCCAAACTTATACTCACCACCAAATTGTTCGTATGTACTAATACTA
TAGTATAATTACATGCACTCTTGCTCTCAAGTGAGAGAGTGTGAGACTATTCAGATAAGCAACTATATAAGACCAACAAA
AGATGATTTTTTTTTAATTCTTGCCCGTATGTGTTTATTTGTTTGTTTGTTTGGACAATATGCGGATGACGACTTACTAC
ACATGCCATTCATGCAAGGTAATGCGTCTTACGTGGCATACCATTTTCTAATACATGTATGATTAAATGTCAATTATTGC
TGACTATGCAGTAAAAAATGTGTACGTTAATATGTCCTTTGATTAATATATTACATTTGGTTATACACGGTACGTCAACA
CATTTCTAGTTCGCAATAGGGAATTCTACGTTCTTCCACATATAGTATTTCAAATATATATATAGACTGAATCTTCCTTC
TTCCAATCAACTTATATTCTCACGAATAATAGAAATTAATTTCAACTATATATGATGATGTAACTTGGAAGAATTAAGGA
GATGATGTAACAATCTAGAAGCCTTGATAGTGTATTATAATGTTATACATAAATAATGACAATTGTAATATAGTTGTTAA
TGCTGCGTAGTTTTTGTCATTTGCGTTTGTTTGGTATAGTAATGGCTTTGTTCAAACTTTTTTTGTACCACTTTCGGTCC
ATGCCAGCTCACTTTCCATTATCTTTCGTTTGCATAAATACAAATTTCAAAAAGGTAGCTTTTCTTAGATGAAAAAAAAA
CAGTATATATGTTGCTCAGTTCATGAACACTGTATATGAACCAAATGTCGCTTACGTATGCAAATTGTTCAATTGAGGAG
GACAAACAACAACAAAAAAGATAGTGGAACATGCGATCTTCTTTAAGTTCAAACCGTGTGTAACGTGGATAATGATAGTG
GTGCGTGGTCCTTTAACAAAAGAACTAATCATAGTGTAATATACCTAACACATTTCTCTCACATGTTATCTATTTGTTTT
AGGTGTTGACATATGACCTAAAAGAAGCCTCTGTATTGTTGCTTAAACGCAGGCACTGCCTGGAATGTTAACAGGGCTAA
TTGCGAGTTATAAATATTCAGTTGTTGTAAGTCTTATCAAACTATTATTGTCTATTGATGATTTAACAAATACCAAGCCA
AACACAATTTAATTCCTATCGCACTATTTTGGTAAGGTGATTGGTGATTGGTGAATGTGAATTCAATACTAAATGATGTT
ACAGATTGTACGGGCCAAGTTAGGCCCATTGAATGGCCCACCACCTTAAATTCAACTATGGTACTAAGAAAAGTTCTATC
ACTTGTCGTTTTATTTCTCACCGACCTTTTTCTTACATTGTCCCCCGCTCTCACCTTTCCTTTAGACTCCGGTGTCTCAG
TCTCACTGTCACTGGAATTTATTATTCGACTCAGAAATTTCACTTTAAAAAAAAAAATCTCATGTGTGTTAAATTTGGGC
CCATAATACTCTCTCATATACACACAATCGAGGCTCATGATAGCTATTGAGATCAAACCGGGACAATAGTATTAAACCGG
TATTCGGTTAACGAGAGGAAATAACCGGTATCTGTCCCTCTCCCTCCAAAGAACTCGAAGCTTCTTCTTCTTCTTCTTCT
CCTGCTTCTGTCGTCGTCTAGGTTAATCGAATATTTCACTATTTGCTTTCTATCTTTCTGCTGCGAATCAATGGCGCTAT
GGATGGACGCTGGAGCGACGCCGACCACGGAGAAGGAAAAGGCTGATCTTGAAGCTATTTCTGCTCTCAAAGAATCCACC
GCCATCGAATTCAAAGTACCTCTCTCTTCTCTGGCTCGTTCGATTTTGATGTTTGATGTAGTATCGATTTCATTCCTTTG
CTGTTTAAACACAGGAAGAGGGCAATGAATGTGTAAGGAAAGGGAAAAAGCATTACTCTGAGGCGATTGATTGTTACACG
AAAGCCATTAGTCAGGGAGTTCTAAGTGATTCAGAGACCTCTATTTTGTTCTCGAATCGATCCCATGTTAATCTACTCTT
AGGCAACTATCGGCGTGCCCTCACCGATGCTGAGGAATCA
>AT1G04140.1 | chr1:1080322-1083321 REVERSE LENGTH=3000
TTACTAAAAAGGTGAGTTCAAATTCCAGTAATCCAGAGTGGAATCAAGTATTTGTCTTTTCCAAAGAAAGAATTCAATCA
TCCGTAGTTGAGCTTTTCGTTAAAGAAGGTAATAAAGATGAGTATACGGGTAGAGTCTTGTTTGATTTAAGCGAGATCCC
AACCCGCGTTCCTCCGGATAGTCCGTTAGCTCCGCAATGGTACAAGATAGAGAATAGAAACGGCGGTAGAGGTAATGGAG
AGCTTATGGTTTCGGTGTGGTTCGGGACTCAAGCTGATGAGGCTTTTGCGGAGGCGTGGCATTCAAAGGCTGGAAATGTT
CACATCGAGGAACTCTCATCGATCAAATCAAAGGTTTACTTGTCTCCTAAGCTATGGTATCTTAGGATATCAGTGATTGA
GGCTCAAGATGTTGCAATTATGGACAAGGGATCAAGTCTCATGAGGTTTCCAGAGCTTTCGGCGAAGCTTCAAGTAGGGA
GTCAGATACTGAGAACTGCAATCGCATCTGCAATCCCCACAAAGAGCTTTTCAAATCCTTATTGGAATGAGGATTTGATG
TTTGTAGTTGCAGAGCCGTTTGAGGATTGCGTTACAGTTGTTGTAGAGGATCGTCTTAATGGTGGTGCAATAGGAGGACA
AAACGATGTGGCTGTTGGGAGGGTTCAGATTCCGATTTCCGCTGTTGAAAGACGAACAGGAGATACACTGGTTGGTTCAA
GATGGTTTAGCCTAGATAACGGCAACAATAACAACCGGTTTGGTTCTAGGATTCATCTTAGATTGTCATTAGACGGTGGC
TACCATGTTTTGGATGAGGCAACAATGTATAACAGTGATGTTAGACCGACTGCGAAAGAGCTTTGGAAACCGCAAGTAGG
GCTTTTAGAGATTGGGATTCTTAGTGCAACTGGTTTGATGCCTATGAAGGTTAGGGACGGGAAATGCGGTGGAATCGCGG
ACTCGTACTGCGTGGCTAAGTATGGGCCTAAATGGGTCAGAACAAGAACTGTTGTGGACAGTCTTTGTCCTAAGTGGAAC
GAGCAGTACACTTGGGAAGTGTATGACCCGTGCACAGTTGTTACCGTCGGTGTATTCGATAATGCACGTGTTAATGAAAA
TAACAACTCGCGGGATGTGCGGATTGGAAAGGTTAGGATTAGGTTGTCTACGCTAGAGACAGGACGGGTTTACACGCATT
CGTATCCATTGATTGTGTTGCATCCCTCTGGAGTAAAGAAAACAGGTGAGCTTCATTTAGCGGTTAGATTATCTTGCGGT
AACGCTGTTAACATGCTTCATATGTATGCGTTACCATTGCTTCCAAAGATGCATTATACTCAGCCGTTAGGCGTCCATAT
GCTTGAACGTTTGCGGTATCAAACGCTAAACGCGGTTGCGGCCAGGCTGAGTAGAGCTGAGCCACCATTGGGTCGTGAGG
TTGTGGAATATATGCTAGATCATGATTTCCATGTTTGGAGTATGAGAAGGAGCAAAGCTAATTTTTTCCGACTGGTTAAC
GTGATTTCCGGTTTGGTCGCGGTTGCTAAGTTGGTTGAAGTTATGAGAAGTTGGAGTAAACCGGTTTACTCGACGGTTTT
TGTTTTGGCTTTCTTGTTTATGGTTCTGTTTCCGGAGCTTCTATTGCCGTGTTTGCTTCTTTACACGGCTGCGGTTGGCG
TTTGGCGTTTCAGGCGGCGGTCTAGATATCCACCGCACATGGACGCGCGTATCTCTCACGCAGAAACTGTGTTTCCCGAT
GAACTTGATGAAGAGTTTGACACATTTCCGACAAGCAGAGGATTTGATGTTGTGAGAATGAGATACGATCGAGTTAGGAG
CATCGCCGGGAGGGTTCAGACAGTGGTTGGTGACATGGCAAGTCAGGGAGAGAGGGTACAAGCTTTGCTAAGCTGGCGTG
ATCCACGTGCTACGTTTCTCTTCTTGATGTTCTGTTTATTGGCGGCAGTTGGATTTTACACTGTGCCGGTTAAGTTGACA
GTAGCTATTTCCGGTTTGTATTATCTGAGACCTCCTCGGTTTAGGAGGAAACTTCCGTCGCGAGGGCTTAGCTTCTTTAG
ACGGTTGCCGTCTAGAGCCGATAGCTTGCTCTAGAACATGTCAAGAGTGTATTTAACTATTTATCGTCTTCTTAGATTAC
TAGGGACTTTAGTTTTTGGTACGATTTATTGGTTGTATGTATTTATTATGTTTTCGGTTAGGTTAACAACCGGTGTTTGA
ACACATGAATGAAAGACCGAACCGGTTAAGGCATTGTACCGAACCTGTTGTGTTAATGATTAGGATGCTTTGCTGTTCAT
TACAAAAGTTTGCTAACTGCTTGTAGTTTTTTCGTTTTTGGTCCCCGCGTGATGAACTTGTTAAGTGTGTAAAACAAATT
ACACATAAGACATAACTCAATTAATATACCCCTACTGATTCATTAAATTTAAGAATTTGCCAACATTGTATGAATTGCGA
TTCAATCCTCCTTCGTGTCCATGATAAGATATATTACGAATTATTATAGCAACTAATTTTTCAGATAAATCTCAAATATT
ATTTGGATCAATCGAGGAATTATCAAAAATTCAAAATTATATATTAGGATTACAAATAGGGTTACAGTGTTCTATAAGTT
TTTATCAGGGTAAAAATATGAAATAAAGAAAATATAAGGGTATGTTTAAAATTATGAAGATTGTGTTTAGATAATCAAGA
ACAGGGCATTTCCAATTAGAGAGAAAAAAAGGAGATCCTTTTAATGTATCGCAGACCATCCTCAGCTATGGCCTCCTGTT
TTTCCTTTTAGGTATCTTCGTAGCTCTTCACCGTAAATAATCCCGACCCATCTAGAGGACGGAGCCGCCGGCGAGGAAAT
TCAGGCAGATTAGATCGGCGATTTGGCCTTGTTTTCAACGAAGATCGTCTTGTTAGGGTTTCGTCCGCATCTATGGATTC
TCTGTCAAATGGGGTATTGATATGAATTTCGGCTTTCGTG
>AT1G04140.2 | chr1:1080322-1083321 REVERSE LENGTH=3000
TTACTAAAAAGGTGAGTTCAAATTCCAGTAATCCAGAGTGGAATCAAGTATTTGTCTTTTCCAAAGAAAGAATTCAATCA
TCCGTAGTTGAGCTTTTCGTTAAAGAAGGTAATAAAGATGAGTATACGGGTAGAGTCTTGTTTGATTTAAGCGAGATCCC
AACCCGCGTTCCTCCGGATAGTCCGTTAGCTCCGCAATGGTACAAGATAGAGAATAGAAACGGCGGTAGAGGTAATGGAG
AGCTTATGGTTTCGGTGTGGTTCGGGACTCAAGCTGATGAGGCTTTTGCGGAGGCGTGGCATTCAAAGGCTGGAAATGTT
CACATCGAGGAACTCTCATCGATCAAATCAAAGGTTTACTTGTCTCCTAAGCTATGGTATCTTAGGATATCAGTGATTGA
GGCTCAAGATGTTGCAATTATGGACAAGGGATCAAGTCTCATGAGGTTTCCAGAGCTTTCGGCGAAGCTTCAAGTAGGGA
GTCAGATACTGAGAACTGCAATCGCATCTGCAATCCCCACAAAGAGCTTTTCAAATCCTTATTGGAATGAGGATTTGATG
TTTGTAGTTGCAGAGCCGTTTGAGGATTGCGTTACAGTTGTTGTAGAGGATCGTCTTAATGGTGGTGCAATAGGAGGACA
AAACGATGTGGCTGTTGGGAGGGTTCAGATTCCGATTTCCGCTGTTGAAAGACGAACAGGAGATACACTGGTTGGTTCAA
GATGGTTTAGCCTAGATAACGGCAACAATAACAACCGGTTTGGTTCTAGGATTCATCTTAGATTGTCATTAGACGGTGGC
TACCATGTTTTGGATGAGGCAACAATGTATAACAGTGATGTTAGACCGACTGCGAAAGAGCTTTGGAAACCGCAAGTAGG
GCTTTTAGAGATTGGGATTCTTAGTGCAACTGGTTTGATGCCTATGAAGGTTAGGGACGGGAAATGCGGTGGAATCGCGG
ACTCGTACTGCGTGGCTAAGTATGGGCCTAAATGGGTCAGAACAAGAACTGTTGTGGACAGTCTTTGTCCTAAGTGGAAC
GAGCAGTACACTTGGGAAGTGTATGACCCGTGCACAGTTGTTACCGTCGGTGTATTCGATAATGCACGTGTTAATGAAAA
TAACAACTCGCGGGATGTGCGGATTGGAAAGGTTAGGATTAGGTTGTCTACGCTAGAGACAGGACGGGTTTACACGCATT
CGTATCCATTGATTGTGTTGCATCCCTCTGGAGTAAAGAAAACAGGTGAGCTTCATTTAGCGGTTAGATTATCTTGCGGT
AACGCTGTTAACATGCTTCATATGTATGCGTTACCATTGCTTCCAAAGATGCATTATACTCAGCCGTTAGGCGTCCATAT
GCTTGAACGTTTGCGGTATCAAACGCTAAACGCGGTTGCGGCCAGGCTGAGTAGAGCTGAGCCACCATTGGGTCGTGAGG
TTGTGGAATATATGCTAGATCATGATTTCCATGTTTGGAGTATGAGAAGGAGCAAAGCTAATTTTTTCCGACTGGTTAAC
GTGATTTCCGGTTTGGTCGCGGTTGCTAAGTTGGTTGAAGTTATGAGAAGTTGGAGTAAACCGGTTTACTCGACGGTTTT
TGTTTTGGCTTTCTTGTTTATGGTTCTGTTTCCGGAGCTTCTATTGCCGTGTTTGCTTCTTTACACGGCTGCGGTTGGCG
TTTGGCGTTTCAGGCGGCGGTCTAGATATCCACCGCACATGGACGCGCGTATCTCTCACGCAGAAACTGTGTTTCCCGAT
GAACTTGATGAAGAGTTTGACACATTTCCGACAAGCAGAGGATTTGATGTTGTGAGAATGAGATACGATCGAGTTAGGAG
CATCGCCGGGAGGGTTCAGACAGTGGTTGGTGACATGGCAAGTCAGGGAGAGAGGGTACAAGCTTTGCTAAGCTGGCGTG
ATCCACGTGCTACGTTTCTCTTCTTGATGTTCTGTTTATTGGCGGCAGTTGGATTTTACACTGTGCCGGTTAAGTTGACA
GTAGCTATTTCCGGTTTGTATTATCTGAGACCTCCTCGGTTTAGGAGGAAACTTCCGTCGCGAGGGCTTAGCTTCTTTAG
ACGGTTGCCGTCTAGAGCCGATAGCTTGCTCTAGAACATGTCAAGAGTGTATTTAACTATTTATCGTCTTCTTAGATTAC
TAGGGACTTTAGTTTTTGGTACGATTTATTGGTTGTATGTATTTATTATGTTTTCGGTTAGGTTAACAACCGGTGTTTGA
ACACATGAATGAAAGACCGAACCGGTTAAGGCATTGTACCGAACCTGTTGTGTTAATGATTAGGATGCTTTGCTGTTCAT
TACAAAAGTTTGCTAACTGCTTGTAGTTTTTTCGTTTTTGGTCCCCGCGTGATGAACTTGTTAAGTGTGTAAAACAAATT
ACACATAAGACATAACTCAATTAATATACCCCTACTGATTCATTAAATTTAAGAATTTGCCAACATTGTATGAATTGCGA
TTCAATCCTCCTTCGTGTCCATGATAAGATATATTACGAATTATTATAGCAACTAATTTTTCAGATAAATCTCAAATATT
ATTTGGATCAATCGAGGAATTATCAAAAATTCAAAATTATATATTAGGATTACAAATAGGGTTACAGTGTTCTATAAGTT
TTTATCAGGGTAAAAATATGAAATAAAGAAAATATAAGGGTATGTTTAAAATTATGAAGATTGTGTTTAGATAATCAAGA
ACAGGGCATTTCCAATTAGAGAGAAAAAAAGGAGATCCTTTTAATGTATCGCAGACCATCCTCAGCTATGGCCTCCTGTT
TTTCCTTTTAGGTATCTTCGTAGCTCTTCACCGTAAATAATCCCGACCCATCTAGAGGACGGAGCCGCCGGCGAGGAAAT
TCAGGCAGATTAGATCGGCGATTTGGCCTTGTTTTCAACGAAGATCGTCTTGTTAGGGTTTCGTCCGCATCTATGGATTC
TCTGTCAAATGGGGTATTGATATGAATTTCGGCTTTCGTG
>AT1G04150.1 | chr1:1084247-1087246 REVERSE LENGTH=3000
ATACTTGTTTTCCTGAAGCGCAGAGAACTTTGATCTGGTCACCGTTGATCTCTACAACTTCACCATCTAACCATGCTTCA
TCGGGGTCCTCCACCCACACATGGGACCCAACTGCAGGGTTGAAGGTAGCAACCTGCAGGAAAGAAAGGGTGTCAAAAGG
AAATAAAATCTCCAGACCAGAAATGCAAACAAGAACTGGTTAAGCTATTTCACTTCGTTTTAACAGTTGTAAACATGATG
TTAGAAAGCAGAACGTAGCCTCACGCTCAAATAACATTACAACAAACTCAAAGCTTCGAAGATTGCATCTCCTAATGTGC
AATCAAGAAACTTGCATTTAGGTTCAAATAGCATATAGAATTTCGGCTTTTAAGGTAATTTGAAACCGTAGCAATGTACC
TACACGTCTCTGTAACCACTAGTAGCTAAATAGAGAATCAGACAAGTTATAGGACTAAGCACCAAACTCTATCAGACACG
TCTGAATTGAAGTCAAATCTCTGTCGTACAGGGACTCAACGATGCCATGACTCGAAACAGCTCAAAGATTGAAAAAAAAA
ATCACAATCGCCAAACTCAAAACTCATCATCAATGACTCAATTACAAAACTCAGATTCAATCAAAAACGACATCACACGA
GGAAATAAATCAAAACATAAACCCTATCCATCATCATAAAACGAAACGAATTTAAATGCAATCACGAAAAAAAAAACATG
AAAAACCCATGAATGAAAGAAACCTTTACCATTATTGTTTAACGAATAAGAAACTCAATGTTATTTTGCTTATTCTCTGG
ATCTAGCTGAAATCAGAGCAACATTGAACTTCTTCTTTGTAACTAAGCCTTCCAATACACCGACAAATACACCGACAATG
CGTATACGAGAATGCTTCAAGAAACCAGATTCAATGCCCAGAAAAATAAAGGGAATTAGCAAAACCGAAACGCGTTGATT
CTTCTGATTGTTGTAATGTCGCAAACTTTCTCAGATTATAAAAAAAAGTTTCGTTTTATTTTGGCTTTCGTGCTTCCCTC
TTCCCTTACCTCCCCCACCTTTGGGATTTGTTTTTGGAGAAAATATTTACTTTAATTAAAATGACAGCATCATAAGTAGA
CGTTGAATTATGACAATTACATCCCCAAATTACCCCTGTCTTTTCTTTGTTATTACGAGCTTGTATTTCGGACGCGGAAA
AACTAATTTTGTCCGATTTCTTACATAACAAAAAAAATCAATTATCTAATTATTTGTTCTTTTTAAAATCAGTAGTAATA
ATATACAACTCATATAACAGTTTTTTTGTTTTTTTTAGTGAGACATGTTGATTGATTTTTTTGATACAACAGGTGCTCAT
TATATGTAAAATCACAATTCTTTAATTTAAAACATATAGTATCCAGATTCCCTCGCAGACAATCATCAACTATCATCCCC
ATGTAGCATATGACTTAGTAAGGTTCCCTCGCAGACAATAATATATGGGCCCCTTTTATCAGTGTTGAGTTTTTCTTTTG
TCACAATATATTGGGCTTTAACGTCAAGTCCATATACGGTCACTTTAACTTGGGATGAAACTTTTTATCTAACTAGAATC
CTATCGTTTTTGTGGAACAAAATATAATATACGTTGCCCGAGACAAACTAAAGAATATTTATGTGCGTTTAGCTCGTACG
GTTAGAAAATAAAAGGTAAATCGTGTAGTGTTGGTAAGTAAAACTTAAACATCGTGATTCAACATGACAGTTGTTTACGT
ATTTTGAATTTTTGAGTTGTGTGATGAGAGCCAGAGGTCTCACAAGGCACAAGTGGGATTTACGAGGACTATGAACTGGA
TGCCACGCGGCAGTCATTACAAGGACGAAGTTTGTATTATTATTATTGTTTTGATTTTGTTATTTAACACTGGCATGCAC
AAAGTCTGCAGAACAAAATTAAAGAAAAAAAGAAAATTAAAGAAAGAAGCAAGACATACAACCCATGAAACCAAAAATGA
AAATACAAGTGTAACAAATGAAATAAATGCCGATATATTATTGGTTTTTTGGGAACTCTAAAAAAGCAAGAAGAACGTTA
TGTACACAAGGACAAGGACAGACCTGCAAACTCAAGTCCAAAACCTTTTCTAAGCTCTGCTCGTGGAAAGCAAAGGGAGT
ATTAATTTACTCACTAATCACTACATCAGTACATTGTAATATTTTTATTGGGGAAAAATAAAATCTATGGTTTATAATTA
CAAATTTTTATAAAAATCCCCACTTATCCTGAAAACTAAAGCTAAAGAATATCAAAATACAAGAATTACTAATATTATAG
TACAATAAATGTTTTCTGAGGTCTGACGAATACTCTTTTGAGACAAAATTGTTGTTCTATAGACCTTTGAGGTTTGACCC
GCCACGAAGGTTGAGCCTGTTCTTTTCATTATTCCTCACGCGTTAGTCTAAGCGCGCGTGAATACCACGTTTATAGATGT
CTCTTTCGTTTTTAATTGTACAGAGGAAATAAAATGGGTCCTACTGGATCAGGAGGAAAGCAAAAAGCAGACGGTAAGTA
CAGAGCAGAGCCATTCCATTGGTTGAGACACGTTGTTAAATCCACGCGCGACCAGGTGCGTGAAGCTCGAGGCTGTTATG
TCCCTTTCTCCGAAGTTCCCTTCCTTTATGTTCTCTTCTATTTATTGAAAAGCTATCGTTCGTATATTTTTTTTTGTTGT
TGCTAATTTACAAACTCAACCTATTATTCATTATTCAAAACTGTCATGATAAAAAAATCTTTTAAAAGTTAAAATTGAGA
AATATCTGAGACGTAGTTTAATATTGTAAGAAAATACAAAATCCAGATTCTCTCCTTGGCACGCCCTCTCTTGTTAATGT
CTGCTGCATACACAAAGACTCTATAACTCTATCTTTCTCTCTCTAGTCACTGTCTTTTCACTTGTCTTGTGCTTTTAATC
TTCTCCATTGGTGTTGTTATCTCTTTGTTTCTAACCGGTA
>AT1G04160.1 | chr1:1083495-1086494 FORWARD LENGTH=3000
AGACATGGCTTTGTCTCTTTAAGCGAAAACTCACTCGACCCGTTAGAGTAAACGATGGGTCTGGGTCCGGGTCCGGGCAT
TGGACTGGGAAGAGCGGTTATCACGAGAGGCTTTATCTCACTTTGGTGTGGATAAAACGGTAGCATCCTCTGTCCTTGAC
CGTTCTGCTGACTTTGTTGTTGATTTCCTCTGTTGTGATTGTGAAGAGAAATTTGTTGCTGTTGTTGTTGCTGCTGTTGT
TGAATCGCCATGGAAGAGCTCACGTTCTGTACTTTTTTGCTTTTCTTTGAACCACCCGACCTGTTAACCCGACGGACATT
CTCACCGTTCTCCGCCGTTGTGGTCATGTAGTGTTTGACGCTGATTTCTCCACGCACGGAAGAGAAAAGGCTTCTCTTTT
CAAGAGTGTAGAGCTGAACGACTGACTCTCCTTCTCTTCCAACGCTGGAACCCAAAACCCTAACCTTTCCCAAGAAGTTT
CTACTGTTAGAAGAACGCTTCTCGTTGTATACGTTGATTTCTAGGGCTTTGTGTCTGAGGTCGTTGACGTCAATAACGTG
GAAGACGAGCTTCTCGTTCCAGATTGGGTTCAAGTCTTTGGGTTTGACCTTAGTCCGGAGACGTTGGTTCTCGAACTGCA
CTTCCACAAAAGGTGACGAAGAATCTTCGCCATCTTTTGGCATGAGATTGTGGGCCCCTACTATCTCCACCACGAGCCTC
TCATTGCCAGTGCCGGTTTTAGCTTCAGTCATTACCGGTTAGAAACAAAGAGATAACAACACCAATGGAGAAGATTAAAA
GCACAAGACAAGTGAAAAGACAGTGACTAGAGAGAGAAAGATAGAGTTATAGAGTCTTTGTGTATGCAGCAGACATTAAC
AAGAGAGGGCGTGCCAAGGAGAGAATCTGGATTTTGTATTTTCTTACAATATTAAACTACGTCTCAGATATTTCTCAATT
TTAACTTTTAAAAGATTTTTTTATCATGACAGTTTTGAATAATGAATAATAGGTTGAGTTTGTAAATTAGCAACAACAAA
AAAAAATATACGAACGATAGCTTTTCAATAAATAGAAGAGAACATAAAGGAAGGGAACTTCGGAGAAAGGGACATAACAG
CCTCGAGCTTCACGCACCTGGTCGCGCGTGGATTTAACAACGTGTCTCAACCAATGGAATGGCTCTGCTCTGTACTTACC
GTCTGCTTTTTGCTTTCCTCCTGATCCAGTAGGACCCATTTTATTTCCTCTGTACAATTAAAAACGAAAGAGACATCTAT
AAACGTGGTATTCACGCGCGCTTAGACTAACGCGTGAGGAATAATGAAAAGAACAGGCTCAACCTTCGTGGCGGGTCAAA
CCTCAAAGGTCTATAGAACAACAATTTTGTCTCAAAAGAGTATTCGTCAGACCTCAGAAAACATTTATTGTACTATAATA
TTAGTAATTCTTGTATTTTGATATTCTTTAGCTTTAGTTTTCAGGATAAGTGGGGATTTTTATAAAAATTTGTAATTATA
AACCATAGATTTTATTTTTCCCCAATAAAAATATTACAATGTACTGATGTAGTGATTAGTGAGTAAATTAATACTCCCTT
TGCTTTCCACGAGCAGAGCTTAGAAAAGGTTTTGGACTTGAGTTTGCAGGTCTGTCCTTGTCCTTGTGTACATAACGTTC
TTCTTGCTTTTTTAGAGTTCCCAAAAAACCAATAATATATCGGCATTTATTTCATTTGTTACACTTGTATTTTCATTTTT
GGTTTCATGGGTTGTATGTCTTGCTTCTTTCTTTAATTTTCTTTTTTTCTTTAATTTTGTTCTGCAGACTTTGTGCATGC
CAGTGTTAAATAACAAAATCAAAACAATAATAATAATACAAACTTCGTCCTTGTAATGACTGCCGCGTGGCATCCAGTTC
ATAGTCCTCGTAAATCCCACTTGTGCCTTGTGAGACCTCTGGCTCTCATCACACAACTCAAAAATTCAAAATACGTAAAC
AACTGTCATGTTGAATCACGATGTTTAAGTTTTACTTACCAACACTACACGATTTACCTTTTATTTTCTAACCGTACGAG
CTAAACGCACATAAATATTCTTTAGTTTGTCTCGGGCAACGTATATTATATTTTGTTCCACAAAAACGATAGGATTCTAG
TTAGATAAAAAGTTTCATCCCAAGTTAAAGTGACCGTATATGGACTTGACGTTAAAGCCCAATATATTGTGACAAAAGAA
AAACTCAACACTGATAAAAGGGGCCCATATATTATTGTCTGCGAGGGAACCTTACTAAGTCATATGCTACATGGGGATGA
TAGTTGATGATTGTCTGCGAGGGAATCTGGATACTATATGTTTTAAATTAAAGAATTGTGATTTTACATATAATGAGCAC
CTGTTGTATCAAAAAAATCAATCAACATGTCTCACTAAAAAAAACAAAAAAACTGTTATATGAGTTGTATATTATTACTA
CTGATTTTAAAAAGAACAAATAATTAGATAATTGATTTTTTTTGTTATGTAAGAAATCGGACAAAATTAGTTTTTCCGCG
TCCGAAATACAAGCTCGTAATAACAAAGAAAAGACAGGGGTAATTTGGGGATGTAATTGTCATAATTCAACGTCTACTTA
TGATGCTGTCATTTTAATTAAAGTAAATATTTTCTCCAAAAACAAATCCCAAAGGTGGGGGAGGTAAGGGAAGAGGGAAG
CACGAAAGCCAAAATAAAACGAAACTTTTTTTTATAATCTGAGAAAGTTTGCGACATTACAACAATCAGAAGAATCAACG
CGTTTCGGTTTTGCTAATTCCCTTTATTTTTCTGGGCATTGAATCTGGTTTCTTGAAGCATTCTCGTATACGCATTGTCG
GTGTATTTGTCGGTGTATTGGAAGGCTTAGTTACAAAGAAGAAGTTCAATGTTGCTCTGATTTCAGCTAGATCCAGAGAA
TAAGCAAAATAACATTGAGTTTCTTATTCGTTAAACAATA
>AT1G04160.2 | chr1:1083495-1086494 FORWARD LENGTH=3000
AGACATGGCTTTGTCTCTTTAAGCGAAAACTCACTCGACCCGTTAGAGTAAACGATGGGTCTGGGTCCGGGTCCGGGCAT
TGGACTGGGAAGAGCGGTTATCACGAGAGGCTTTATCTCACTTTGGTGTGGATAAAACGGTAGCATCCTCTGTCCTTGAC
CGTTCTGCTGACTTTGTTGTTGATTTCCTCTGTTGTGATTGTGAAGAGAAATTTGTTGCTGTTGTTGTTGCTGCTGTTGT
TGAATCGCCATGGAAGAGCTCACGTTCTGTACTTTTTTGCTTTTCTTTGAACCACCCGACCTGTTAACCCGACGGACATT
CTCACCGTTCTCCGCCGTTGTGGTCATGTAGTGTTTGACGCTGATTTCTCCACGCACGGAAGAGAAAAGGCTTCTCTTTT
CAAGAGTGTAGAGCTGAACGACTGACTCTCCTTCTCTTCCAACGCTGGAACCCAAAACCCTAACCTTTCCCAAGAAGTTT
CTACTGTTAGAAGAACGCTTCTCGTTGTATACGTTGATTTCTAGGGCTTTGTGTCTGAGGTCGTTGACGTCAATAACGTG
GAAGACGAGCTTCTCGTTCCAGATTGGGTTCAAGTCTTTGGGTTTGACCTTAGTCCGGAGACGTTGGTTCTCGAACTGCA
CTTCCACAAAAGGTGACGAAGAATCTTCGCCATCTTTTGGCATGAGATTGTGGGCCCCTACTATCTCCACCACGAGCCTC
TCATTGCCAGTGCCGGTTTTAGCTTCAGTCATTACCGGTTAGAAACAAAGAGATAACAACACCAATGGAGAAGATTAAAA
GCACAAGACAAGTGAAAAGACAGTGACTAGAGAGAGAAAGATAGAGTTATAGAGTCTTTGTGTATGCAGCAGACATTAAC
AAGAGAGGGCGTGCCAAGGAGAGAATCTGGATTTTGTATTTTCTTACAATATTAAACTACGTCTCAGATATTTCTCAATT
TTAACTTTTAAAAGATTTTTTTATCATGACAGTTTTGAATAATGAATAATAGGTTGAGTTTGTAAATTAGCAACAACAAA
AAAAAATATACGAACGATAGCTTTTCAATAAATAGAAGAGAACATAAAGGAAGGGAACTTCGGAGAAAGGGACATAACAG
CCTCGAGCTTCACGCACCTGGTCGCGCGTGGATTTAACAACGTGTCTCAACCAATGGAATGGCTCTGCTCTGTACTTACC
GTCTGCTTTTTGCTTTCCTCCTGATCCAGTAGGACCCATTTTATTTCCTCTGTACAATTAAAAACGAAAGAGACATCTAT
AAACGTGGTATTCACGCGCGCTTAGACTAACGCGTGAGGAATAATGAAAAGAACAGGCTCAACCTTCGTGGCGGGTCAAA
CCTCAAAGGTCTATAGAACAACAATTTTGTCTCAAAAGAGTATTCGTCAGACCTCAGAAAACATTTATTGTACTATAATA
TTAGTAATTCTTGTATTTTGATATTCTTTAGCTTTAGTTTTCAGGATAAGTGGGGATTTTTATAAAAATTTGTAATTATA
AACCATAGATTTTATTTTTCCCCAATAAAAATATTACAATGTACTGATGTAGTGATTAGTGAGTAAATTAATACTCCCTT
TGCTTTCCACGAGCAGAGCTTAGAAAAGGTTTTGGACTTGAGTTTGCAGGTCTGTCCTTGTCCTTGTGTACATAACGTTC
TTCTTGCTTTTTTAGAGTTCCCAAAAAACCAATAATATATCGGCATTTATTTCATTTGTTACACTTGTATTTTCATTTTT
GGTTTCATGGGTTGTATGTCTTGCTTCTTTCTTTAATTTTCTTTTTTTCTTTAATTTTGTTCTGCAGACTTTGTGCATGC
CAGTGTTAAATAACAAAATCAAAACAATAATAATAATACAAACTTCGTCCTTGTAATGACTGCCGCGTGGCATCCAGTTC
ATAGTCCTCGTAAATCCCACTTGTGCCTTGTGAGACCTCTGGCTCTCATCACACAACTCAAAAATTCAAAATACGTAAAC
AACTGTCATGTTGAATCACGATGTTTAAGTTTTACTTACCAACACTACACGATTTACCTTTTATTTTCTAACCGTACGAG
CTAAACGCACATAAATATTCTTTAGTTTGTCTCGGGCAACGTATATTATATTTTGTTCCACAAAAACGATAGGATTCTAG
TTAGATAAAAAGTTTCATCCCAAGTTAAAGTGACCGTATATGGACTTGACGTTAAAGCCCAATATATTGTGACAAAAGAA
AAACTCAACACTGATAAAAGGGGCCCATATATTATTGTCTGCGAGGGAACCTTACTAAGTCATATGCTACATGGGGATGA
TAGTTGATGATTGTCTGCGAGGGAATCTGGATACTATATGTTTTAAATTAAAGAATTGTGATTTTACATATAATGAGCAC
CTGTTGTATCAAAAAAATCAATCAACATGTCTCACTAAAAAAAACAAAAAAACTGTTATATGAGTTGTATATTATTACTA
CTGATTTTAAAAAGAACAAATAATTAGATAATTGATTTTTTTTGTTATGTAAGAAATCGGACAAAATTAGTTTTTCCGCG
TCCGAAATACAAGCTCGTAATAACAAAGAAAAGACAGGGGTAATTTGGGGATGTAATTGTCATAATTCAACGTCTACTTA
TGATGCTGTCATTTTAATTAAAGTAAATATTTTCTCCAAAAACAAATCCCAAAGGTGGGGGAGGTAAGGGAAGAGGGAAG
CACGAAAGCCAAAATAAAACGAAACTTTTTTTTATAATCTGAGAAAGTTTGCGACATTACAACAATCAGAAGAATCAACG
CGTTTCGGTTTTGCTAATTCCCTTTATTTTTCTGGGCATTGAATCTGGTTTCTTGAAGCATTCTCGTATACGCATTGTCG
GTGTATTTGTCGGTGTATTGGAAGGCTTAGTTACAAAGAAGAAGTTCAATGTTGCTCTGATTTCAGCTAGATCCAGAGAA
TAAGCAAAATAACATTGAGTTTCTTATTCGTTAAACAATA
>AT1G04170.1 | chr1:1094423-1097422 FORWARD LENGTH=3000
AAGCCACCCATAACAACTTCCTTGTTTGGAAGAATGGCCTTGGTATTTTAACTTTCTGTGTTAGTAGGGCTTTTTGACGG
ATCTTTTACTTTGAATCTTAACTATCCTTTCCCTTATTGTTTAACCAGAGCTTCCGCTCATCACCAAACCTTGCTGCTGC
GGCTGAAGCTGCTGCTCTTGCGGTGATCCGCCCAGTGGAGGCAAAATACCCGGCTCTGCTTTTCAAGCAACAGCTTGCAG
CATATGTGGAGAAAATATTTGGGATGATTAGGGATAACTTGAAGAAAGAGCTCTCAGCTTTAATATCTATGTGCATTCAG
GTTTCATTGACTTCTCTCTTTGCAGCTATATATTTTTGTCCTGACTTTACGTTGTTGTATCCTAATGCTGTGACCACTCG
CTTGTTGCGTTGCACCTTGATAATAAATGTGTTTTACTATTGTAACAAGTCCTGTTCTGTCAAAACTTTGAACTTCAGGC
ACCGAGAATTTCAAAAGGAGGGATACAAAGATCTGCTAGATCTCTTGGAAAAGATTCTCCTGCTATTCACTGGCAGAGCA
TTATTGATGGTCTCAATTCGCTGCTTGCCATATTGAAAGATAATTATGTAAGGAAATAGTAAAAGTTCCATGACATTATT
CTGTTTTCAAATCCTCAAATTCTCATATGTTTCATGGTGTACAGGTTCCTTTGGTACTCATCCAGAAGATACACACTCAA
ACTTTCTCGTTCGTCAATGTGCAACTATTTAACAGGTAAATAATACTTGAGAATTACATCTAATGGTTTCTACACACCTT
ATCATCGATACTCGTCAAAGTACAAACCTTCCTATGGTTGATATTTCTCAAATTCCTATGGAAGATATAAGCCAAGATCA
CTAGTGTTTTCTTACTTGGTTTTTTCCTTAACATCTTACAATAGCCTTCTACTGCGTAAAGAGTGTTGTACATTCAGCAA
TGGAGAATTTGTAAAGTCTGGGCTTGCAGAGCTAGAATTGTGGTGCGGCCAAGTCAATGAAGTAAGTTCCTACCTCACGT
TTTCCTTCCGGAAAAAGTTTCTTTCGGCTCATTATATCATTCTTTGATTTTGCAGTATGCTGGGCCATCTTGGGATGAAC
TGAAACACATCAGACAAGCTGTTGGGTTCCTGGTATGTTTTACTCTTGTTTAATACTAACTTGTGGAACTCTTGTTTCTT
GAATCTTCAAAAACGAATACTTCTCCTCTCGTAACTTATCAGGTTATCCACCAGAAGTACAGAGTATCATACGATGATAT
AGTACATGATCTTTGCCCGGTAAAGCTCCTTCTTAGTTTCTAGAAACACGTTTTTGCCTAGACTCCATACTTAATGGCTT
TCTTGTTTCACTTTATTACAGATCCTTAGTGTCCAACAACTTTACCGGATATGCACATTATACTGGGACGACTGCTATAA
CACCCGAAGTGTGTCTCAAGAGGTAATATCGAGCATGCGTGCGCTCATGACAGAAGAATCCAACGATGCCGACAGCAATT
CCTTCTTGTTGGATGATAATTCCAGGTAACTCGAATCATTTCTTAAAGATTAATATCAGTAGTAGAAACTAAAACCGGTT
TATTGTTCGCAGCATTCCCTTCTCAATAGACGAGATTTCGAATTCGATGCACGAAAAAGACTTTGCGAGTGTCAAACCGG
CCAAAGAGCTACTGGAAAACCCAGAATTCGTATTCTTGCACTAGTGAGAAGCTCGGATTCTAAAAAAGCTCTTCCTCTGT
TTCTTTTTAGTCTGAGTGGGGGAGGGGTGCCTTCTTGAACCAAAAGGAAAGAAGATTACAAAAGTGTAAATTTTTACTTC
TTGTGGGGTTGTTTCTTTCTTGCAAAACCTCTGTGATTTCTCTCTCACCAATTCATTCATTTATTTATTTGACCCCATTT
CAAAGTTTTTTCTCCATTTTAGACCCAAGATTATTATCTGGTTTTTTTTTTTCACGGCTCAAGTTCTACACGATGAAGAT
CCTTTGTTGTTGTTGTACAGAATTAATCTACTTAATTTGTTATAAACTTGCCCCAACTCTTTTCAGTGATTTTTTTTTAA
AAAATTTGGGACTCAATCAAACTCCATTACACCTGGTGATATTGGTTTAAAACCAACGTTTCTGACTTCAACAGCCGAGA
TTCAAAGACTTCAAAACCTTCCAAAAAAAAACAAATTCATAACTGGTTCGGAAAGATAAATTGACAAACCCGAGAGAGAT
AGAGGAACACGAACGCTTATAGTCGATCGCAAATAGGCCTTTCACTTGAGGTGTCTGTCTCAAGTTCGAATTCTAAAAGT
TTTATGGTTTTTTTTGTTTAACTGTGTTTTATGTTGGGCCAAATTGTTTTTTGCTTTTAGGCATTAAATTTAGTCGGGCC
GGCCCTGCACATAAAATTAATATGATGAAATGTTTTGGGTTTGATACTTTGATTCATAGAAAAAGTAAATTAGTCTCTAC
TGATAGTAATTTAATTAAATACTAGTATTTCATTATTTTGTAAGAAATTTTAGAAAGGGAAAAAAAAAAAAGGTTACGCG
AAGGAAACCAAAAACCCTTTAGGGACTTGGATAGAAAAAAAAAAACCATTTTGTGCATCTTCTTCAAGCTGCGCCGCTTT
CTCACTCTTTTTTATCTCTCAAATTTGACCTTCTCCGTTGTTCTTTCGCATCGCTCAGGTTCGTTTCGATCTCGAATTAC
ATCTCCTACGGATTCAATATTTGTTCAACCTAATTGTTCCCATTTCTATCGCACGAAGATTAGTTCGGGGAATCTAATCG
TAATCATAATGTTTTTTTAGATTGCGAATCGAAATTATTGTGATATTTAGGTAACGGAGCTCAGGTATAGAATCTGTGTG
TCGACTTGATTAGGGCAGATGTAGAAAAACCTGAGAAGTAGTCTTTTTCAGATTAACTAGGGTTAGGGTTCTGATTTGAT
GCTCGGTTTTAAGCAGGAGCAGAAGCTTCAATCTTTGATA
>AT1G04170.2 | chr1:1094423-1097422 FORWARD LENGTH=3000
AAGCCACCCATAACAACTTCCTTGTTTGGAAGAATGGCCTTGGTATTTTAACTTTCTGTGTTAGTAGGGCTTTTTGACGG
ATCTTTTACTTTGAATCTTAACTATCCTTTCCCTTATTGTTTAACCAGAGCTTCCGCTCATCACCAAACCTTGCTGCTGC
GGCTGAAGCTGCTGCTCTTGCGGTGATCCGCCCAGTGGAGGCAAAATACCCGGCTCTGCTTTTCAAGCAACAGCTTGCAG
CATATGTGGAGAAAATATTTGGGATGATTAGGGATAACTTGAAGAAAGAGCTCTCAGCTTTAATATCTATGTGCATTCAG
GTTTCATTGACTTCTCTCTTTGCAGCTATATATTTTTGTCCTGACTTTACGTTGTTGTATCCTAATGCTGTGACCACTCG
CTTGTTGCGTTGCACCTTGATAATAAATGTGTTTTACTATTGTAACAAGTCCTGTTCTGTCAAAACTTTGAACTTCAGGC
ACCGAGAATTTCAAAAGGAGGGATACAAAGATCTGCTAGATCTCTTGGAAAAGATTCTCCTGCTATTCACTGGCAGAGCA
TTATTGATGGTCTCAATTCGCTGCTTGCCATATTGAAAGATAATTATGTAAGGAAATAGTAAAAGTTCCATGACATTATT
CTGTTTTCAAATCCTCAAATTCTCATATGTTTCATGGTGTACAGGTTCCTTTGGTACTCATCCAGAAGATACACACTCAA
ACTTTCTCGTTCGTCAATGTGCAACTATTTAACAGGTAAATAATACTTGAGAATTACATCTAATGGTTTCTACACACCTT
ATCATCGATACTCGTCAAAGTACAAACCTTCCTATGGTTGATATTTCTCAAATTCCTATGGAAGATATAAGCCAAGATCA
CTAGTGTTTTCTTACTTGGTTTTTTCCTTAACATCTTACAATAGCCTTCTACTGCGTAAAGAGTGTTGTACATTCAGCAA
TGGAGAATTTGTAAAGTCTGGGCTTGCAGAGCTAGAATTGTGGTGCGGCCAAGTCAATGAAGTAAGTTCCTACCTCACGT
TTTCCTTCCGGAAAAAGTTTCTTTCGGCTCATTATATCATTCTTTGATTTTGCAGTATGCTGGGCCATCTTGGGATGAAC
TGAAACACATCAGACAAGCTGTTGGGTTCCTGGTATGTTTTACTCTTGTTTAATACTAACTTGTGGAACTCTTGTTTCTT
GAATCTTCAAAAACGAATACTTCTCCTCTCGTAACTTATCAGGTTATCCACCAGAAGTACAGAGTATCATACGATGATAT
AGTACATGATCTTTGCCCGGTAAAGCTCCTTCTTAGTTTCTAGAAACACGTTTTTGCCTAGACTCCATACTTAATGGCTT
TCTTGTTTCACTTTATTACAGATCCTTAGTGTCCAACAACTTTACCGGATATGCACATTATACTGGGACGACTGCTATAA
CACCCGAAGTGTGTCTCAAGAGGTAATATCGAGCATGCGTGCGCTCATGACAGAAGAATCCAACGATGCCGACAGCAATT
CCTTCTTGTTGGATGATAATTCCAGGTAACTCGAATCATTTCTTAAAGATTAATATCAGTAGTAGAAACTAAAACCGGTT
TATTGTTCGCAGCATTCCCTTCTCAATAGACGAGATTTCGAATTCGATGCACGAAAAAGACTTTGCGAGTGTCAAACCGG
CCAAAGAGCTACTGGAAAACCCAGAATTCGTATTCTTGCACTAGTGAGAAGCTCGGATTCTAAAAAAGCTCTTCCTCTGT
TTCTTTTTAGTCTGAGTGGGGGAGGGGTGCCTTCTTGAACCAAAAGGAAAGAAGATTACAAAAGTGTAAATTTTTACTTC
TTGTGGGGTTGTTTCTTTCTTGCAAAACCTCTGTGATTTCTCTCTCACCAATTCATTCATTTATTTATTTGACCCCATTT
CAAAGTTTTTTCTCCATTTTAGACCCAAGATTATTATCTGGTTTTTTTTTTTCACGGCTCAAGTTCTACACGATGAAGAT
CCTTTGTTGTTGTTGTACAGAATTAATCTACTTAATTTGTTATAAACTTGCCCCAACTCTTTTCAGTGATTTTTTTTTAA
AAAATTTGGGACTCAATCAAACTCCATTACACCTGGTGATATTGGTTTAAAACCAACGTTTCTGACTTCAACAGCCGAGA
TTCAAAGACTTCAAAACCTTCCAAAAAAAAACAAATTCATAACTGGTTCGGAAAGATAAATTGACAAACCCGAGAGAGAT
AGAGGAACACGAACGCTTATAGTCGATCGCAAATAGGCCTTTCACTTGAGGTGTCTGTCTCAAGTTCGAATTCTAAAAGT
TTTATGGTTTTTTTTGTTTAACTGTGTTTTATGTTGGGCCAAATTGTTTTTTGCTTTTAGGCATTAAATTTAGTCGGGCC
GGCCCTGCACATAAAATTAATATGATGAAATGTTTTGGGTTTGATACTTTGATTCATAGAAAAAGTAAATTAGTCTCTAC
TGATAGTAATTTAATTAAATACTAGTATTTCATTATTTTGTAAGAAATTTTAGAAAGGGAAAAAAAAAAAAGGTTACGCG
AAGGAAACCAAAAACCCTTTAGGGACTTGGATAGAAAAAAAAAAACCATTTTGTGCATCTTCTTCAAGCTGCGCCGCTTT
CTCACTCTTTTTTATCTCTCAAATTTGACCTTCTCCGTTGTTCTTTCGCATCGCTCAGGTTCGTTTCGATCTCGAATTAC
ATCTCCTACGGATTCAATATTTGTTCAACCTAATTGTTCCCATTTCTATCGCACGAAGATTAGTTCGGGGAATCTAATCG
TAATCATAATGTTTTTTTAGATTGCGAATCGAAATTATTGTGATATTTAGGTAACGGAGCTCAGGTATAGAATCTGTGTG
TCGACTTGATTAGGGCAGATGTAGAAAAACCTGAGAAGTAGTCTTTTTCAGATTAACTAGGGTTAGGGTTCTGATTTGAT
GCTCGGTTTTAAGCAGGAGCAGAAGCTTCAATCTTTGATA
>AT1G04180.1 | chr1:1101623-1104622 FORWARD LENGTH=3000
ATCCCACTAGAACTCTATTTTACAAGAATATAATGTTCTTAGAAACCAGTTTAGAATTAACAAGTAACTTTTATTCTACT
TATCTCATTTCTTAGAATGAGATTTCTAATTATTAGTAAGAACATAATTTATTTAATATATACACTGTGAGCAGCTTTTG
GGTAAGAGTCATGTGAACATATATATGTCCTTGTTGCAAATTTGATCTTAACCACCACAATTATACAGCTATACTATTAT
ATAGGTTTAATATATAATTAAATAAAATAAAACAAAGAAAGGGATAATTTTCACAAAGATCAATACAAAAGCCTTTTGGA
GTATCTCCGAGGGGTCCCTTTTTAGAGAGACGATCACTGAACCTAACCAAAAAACTTAAAAATAATAATGTATCTATATA
CAAAGACACTATTATAGTACTCTTCTGCTTTTAAAATAAATTATGCAACACTATACATTGGCTCATATAAAATTATTGCT
GACGTACCACCAACCTCAAATCCTGATGGATGAATTACACTCATAAATAACTATTATTAGCAACGTTATATATTTATAGT
ATTATCGATAGTTGTTGTTTACAACGGAATTCACTAGCACGATCTTTTTTTTTTTTTTTGTTAAATGGCTTTTTTCACTA
GCCCGATTTACTTGCTTTTTTCTCTACAAAATAATTTTTTGTCTGTACATACAAAGCTGTGGGAGAAGAATGTATGTCGG
CGTATATAGTTAGTGAAATTCTCCACTATTTCGAATTTATAATTTACGTCTACTTTTCATTTTATAACTCATATTTTACG
TACGCTTGATTCCATATTCTCGAATAATCAAACAATTTTATATCATGACAACAATACATATGAACTTTACGACATGAGAA
TTTTATACGAGGAGAAACGGGTCAGTACGTAGAACTTGCATTACGACATACAAATATACAATATGTAAATAGCTGCAAAT
AATACAGCCAAATCGTGTAAATATTTATAGATATTTACTTTTTGATCTAAGTCTTTATATATAATTTCATATTCGGATGA
ATGAAACTCTAATTACTAAAACTAGTACTTACCTAATGGGAATACCGATTCGTGCACATGTCTATGTCATTTCCCCATGA
ATATTTTTTTCATCTTTGCTAATTTAAAGTTAGTGGATTACATCCATGCATGCATATATACTGTACTTCCCAAAAATATT
ATATGTGACGAATTTTGAGGAATTCTACGAGTTTCTAGACCTAGGTACGTTTATGATCCATTTAATACTATGAATGCTAA
TTTTATTAACATATCTTTTTATTAGGAACAAAAAAAGTTGTTATACAATTGCATTTAAGGAAATGAGTGCCAACTTTTAT
TTCATTTTTTCCAATGAAAGTCTTCAACTAAATTTAGTGTATTCCAATTTCCATGTAAGTGATATTAATATTTTTAATAA
GATCCACTAAAGTATAATCAAGTATTCAAGTGGGGTAAAAGATGTAACAAACTTCCAACTATTCCCTTTGGAGATTATAC
AAATGTTCTCAGGGAGTGGAAATTGATATAAAACTTGAAATTGCTTAAAAGGACAAAAGAGAATGATATAGTTGCAAAAA
TAATAAAAAGATAGCTGCAATAATAAAATTAAGAAAGTTGCAAATTGATTTGATGTGGTTAGGTAGTCGGCGGGTGAGTA
AAAAATTAAAAAGTGGGCCAACAAAATTAGGACCCGCTCTTGACTCATCATCACCTTCTCCACGTGGTTTAGTATTTGTC
AGCATGACGTGCCACGTGGATTTATAAGACCAATGATTGAATTAACTCGGAGATATTAAATGATTTCTATAGGTTAGTAA
TTAACCTATTGGCTTATTTTTAAGTGGAGATAGTTGGCATAAACTAAAACAAACAAGTTATTCAAACTCTCTTTTATTTG
GCCATAGAAAATAACAATCATATATGGTGGAGGGAATATTAGTTTGTCATAGTTTTGCCCAAAAAAAATAAAAAGTTTGT
CAAATTTATTATATAAATCCAATATAAATGAGAAGAGTTTGAATAATCTGTCTTAAGAAAAAAGGTTAGTCTTAAAGTAA
AAATAAAAGTAAAAGGAAACACTCTCTAGTTTCTCTACAATGGTCGTTTAGGTTCCACACTTAGAGCTTAATTTTATTTT
ATTTTCATACGTTTTTAACACTTTATTTTAGTTTAACCGCATTTTATGAAACTAAATTTAGCAATTTGCATGTCAGGTTG
AGTTTACCATATAATTCAATCACCACGAAGAAAATAACATCTCAAATTCTAATTTCGATCAACAAATCTAAAAAACCTAT
CAGTATCACACGTACGTACTATTAAGACTCATCAATTTCATTCGCGTGAGTATGATCATACTGAAGCTCATGGTACTGGA
CCATACGATCAATTTTTTGGATGATGCGTACATGTTATGTATCTATCATATCATTATCTTTTGGTCCACTCTCCAATTTA
TAACCCTTTCACATCACTAAAATTCAAGTAAATTTGGTAACGAAAACCGATGGGAATCAAAATTCATACTATCAATAATC
AGATTATGAAATGATAAAATAATACAGCTTATAGTTAAGGATTATTGTGAGATTTACTCTAATCAAAGTCGCACTTTGCA
ATAAAAGAATCGAATATTTTTATTTTTTTATACAAAAAACGTAAAGAATGTTAAATTATTTCGCATTTTAAGCAAAAGCA
TATGACAAAAGTTAGGTCCTAACTAAAATATTGCATACAAATTATTCACATTAATAAAATAATCAAATCCATAGAACGCG
CAAATCACATGCAGTCTCGTTATAACTCTTAACCCCTATATATAGACACTCCTCTTCTCACTCCAAATCCAAACCAATAG
ATCTCATTTCTCATAATACAACAAAAACTAACATTCAACTTCACTACATATACTTTCAAATCGATCAAAACCCACCCTCA
AAACATATACTTGCTTTCATTCAAAAACTCACTCAAGAAA
>AT1G04190.1 | chr1:1108558-1111557 REVERSE LENGTH=3000
AGAGGAGCAAGACGGCGCCCTCATCAGCTAAAAACCTACATTGCCAGATTGCGTTATTACACAGTAGCATAGAAAGCATT
GAATTAAGAATTTGATACAGGATGCATCTCTATCAATACAAAAATAAATTATTGTAGAGAAAAAGCTCAAGAAAATATAA
CTTACATGCCGAGAGTATCAAATAGTGAAGCAAATGGTATCCGAACATGTGGACCAGCAGGGTGGGCATTTCCCTCCACA
TCTGAGCGGTCAACTGCAATCAGAGTAATAGTTTAGATAAACACATCGAATTCTTCTTATTCAGAATAATGAAGAAAAAA
AAATCTCACATTCAACATCTCTAGCATTTGCTAGAGCCTTGCTAAAAGTATTGTCAGAGGAAAATACATGGACTTTAGAA
ACTGATTCTGAGGTCGCACTGTCATCACTTTTATCCGTCATAGACTCATCACTCATGATAGACTTGTGATAGTTAATTAG
GATAAGTAAAACATGCAGGCTGCACTCCGCTAGTGGATTTTTAGATCCGCCACTGTTACTTACAAGATAGTTCAAAGGCA
AGAGCACTAAACTTGCTGTATATGCAACAGAAAAGTTTTCATGAGTACATGGACTGTTTCATGTAGCTAGTTAGGAAAAC
ATAATTGAACGGAAAGTCGGAAAGGCAATAGAAAAAGATCAACATTTACAAGTTAGTACAATAATACATCATATATGAAG
TAATATACGAACACCTACCAGCTGCAGAACCAACTCTCTCTAAAATGCCTTGTGAATCTCCATCAGAATACATATAGGAT
TTTGCATTTGGAGGAGTACGGTGTCGGGAAATATAATTAAGTAGCAACCTTCTGACTACTAGAGAAACTAGAGACTTTTC
CTGAAAATCGTTGAACCAAAGGAAATGGCGGAAATTGATATGAGGTAATATCTATGCTAAAGACAAAGAAAAAAGTAATT
AATTTGGTTACCTGAGTCATTGCTGCATCAATAAAAGGGTTCGCATCTGTTGGTCCATGTGAAGGTCCAGAGAGAAGCTG
TGTCGACATTGTAACAAGCATGAAGTTGAGAAGTTCCTGATGTAGAACATACGAGTTGGGACTTGCCAAATAAATGATGA
AAATCAGGAGAATGAAACATCTAATACTGAAACATATAAGGAATAGGTGATATAGAGAATCAGCATTGGCATACCTCACT
TCATTTGATCCAATGAAGCTCAGAACACTATGCATGACAAAATTTTGGATGTCTTGATCTGCCATCAAAACACTCTTAAT
TAGCCAGCTTAGAAATACCTTAACGCTGGAAATAACTATTATGAGAGTCATTACCCATTACAAATCCATGTGGAACTGGT
TCACTTTCGTCCAGAGAAAGATGCAACTCCTGAAGACTGTCACTTTTTCCATTCTCAATCAAATACTTTAAAAAGACGGA
TGAAATATATGTTGCATTAACAGCTTTCTTATAGAGAGAAGACTGATCATCTGAAGCTTGAAGAAGCTCTTGCAAACACC
AGGACAGATGAATCAATAGTTTTGCAAGGTGCCTAGTGTAGCCATTACTTTGTGCTGAAACAAAAAAAGAAAATAAGATC
ATCCTCCTACTTTCACTAGGTCATCATCAACATTCAATTTCATTAGCTCAAAGTGAATTCGACAACACATCCTTTACAAT
TTCAACACTAACCGAAAAGTTCACAGGCTTGTTGAACCCGATCACTAGGCCAGCGAGAACTCAACGGAAGCTCAAGTAGC
TTGTTCCAGAAATCAGACGCTAAAGGAAACGATTTCTCCCCAACAAAAGTGGCAATGAGGTACTCGGCCACCGAAACATC
ATCACCACCGGTTTTTCGCGGCGTTGAAGGCACACCTCCCATGTCTCCTAAGCCAAGCTCGCCGAGTCAACAAGGATCCA
AAAGAGAACGAGTCAATTGATCGCGTCCACCGAGTCGGTTACGATGAAGAACAACGGCATTACAAAGCAAGAGATGAACA
ATGCAAAGATCTTGCTCTCAATTTGGTCTCTCTCGATCTAAATCTGAGATTAATTGAAGATTCAAACTGTTAAACCAAAT
GCTTCGATACCAAGGGTTTAGACTTTTGAGCAAAAAAAAAAAAGAGAGGACGCGTTATTTTATTTGTTTATTTATATTAT
AATCTTTTTCTTTTAATGTTGGAAAACTATTATTCCTGCGTAAGTTTATTTCCAAATTGATTTTTTGATACAAATAATTT
AGCGACTAAATGTGACAATTTTTGATTATTCATTCCATCAGCACTTGTAATTAATGAAGTTAAATAAGTGTTTTCCTAAT
TTTGAAAAATACAGGCTACGTGCTACCAAATTAATTCCCACCAAACTCTCATAAATATGATTCGAATACTTTATGGGTTC
TTACGTTTTCTCTTTTACAAGAGCTTATATAATATTTTCTGTATAGATTAACCTCAAACCAAATCTTGACTTTTTTTTTG
AAGTTAACAGATGACTTGTTCTATTCTACTAGAGAAATGAAATTATTATTTACTAGTCTACGTGGAATAAAAACAGAGAT
AATGGATTTGGGATAATTCAAACGAAATGGAGTCAAATTGATGCTAGCTACTACCGTCTTTGAACCGTCGGTTGTCGGTG
GAGTGGGATGTGGCCGAATCTTTTTTACTGTATTTACAAATTTGAGGCCCATTTATTTTCTTGGGCTTTTCATTTCTTCA
ATGATTCTAGAACTGAAATTGCTCAAGGTATTAGTTCAAACTTAATCGTTATTGGGCTTTTCCATATGTTCAATATTCTT
AGTTATGTTTAATTAAAAATATATGCACAAGTGAGAGAACTCAAATGATGAACAAAAAGTAATAATATTTAGAGAAAAAA
CTAAAAGAGGAACAGAGCAGAAGTGGAAGTCTCTTGTCCCTCTGTAAACCCTAAAATAGAAAAGCAAATCACACTTGGGG
GATTCATGTTCTTTGGCTTTCTTACAAACCTCTAGAAATA
>AT1G04200.1 | chr1:1106676-1109675 FORWARD LENGTH=3000
CCAGAGCTTGCGGTTCCCTGAAATCAAAACTCCAACTCTTTTAATCTTGAGTTAGATGCAAAAGTTTGATTCTTTAATAC
ACCCAAGAAAATTCAACAGCTTGTGTGAAGTCAAGGGTACTTCATCAAATTCTTAAAGCACATTGCAAAACTAAACATAA
TAAGTGGTTTAGAGAAAGAACCTGCACAAAGTTTGTCCCTTTTCTTTCGAGCTAGATATGAACCAAACTTTCCGAAGAGA
GGGAGATTCAAACTGAACAAAGATTCCATCATTTGGTCCGAGTTTCCATTTCCTTGAGCCTACACCTTTCCACACCTGTG
AGACATCGTTTAACCGTCAGTCCATATATACAAACCAGAAAGAACAAGCTTAGAAAAAGACAGATTTGATTCACCTGTGG
GTAGGATATACTACTCTTTGGTGTTACTAAGCAAGCAGCCTTGGAAAATGACTCTTCTGCGTATTGCCTCAGATACGTAA
AGCAGTTACTGTGCGTGTCCGGAGACTGAAAAGCCTGAAGTAGGGAAACAAAGTAGTTTTATCAGACAAAAAAAAGATTT
TTGATAAGATTCAAGTTGGATGCCCTTAATACCTTATCGATGTTGACAGCTGGTGCGTACTTGTCTGTTTGTGTTTTCTC
TTTGTCAAGAAGGAAATAGACTCTAGTATCGACTTTAGATGTCTCGTGCCACGACTTCACAGCTGTTTCCATAGTCTCAA
CAATAAAAGAAAACATCTCTTTCCAACACTCTTCAGTTCCATAGTTTTCAGACTGCATGTGTTAAATTCAGAATCTGAGT
TGGAACAATCAAATATAAGCAACGAGGAAGGCTTAGACTGATTCTCTGGAATTTCACAAGAAGAGAAAAAGAGGACTAAC
CATTTCAGATTTAAAACTTTCAAGATGCTTGGCCATGTCAACATTAGATCTTAAATTCTCAAGTTCTTGAGCTCTCTGTT
TCTCCTTCTGCAACTGACCGAGCCTCTTGATCTTTCTAGAAACTTCTGTGCTCTGTGGGTTGTACTGCAGAGCCATTTCA
AATGCAGCCAAAGCCTGAGATACAATCATCACAGTTTTAACTACCATGGAATAGCTTTGTGATAGAAAAAATTTAGATGG
AACCAAAATAAGAGAAACATATACATCTTCGTATTTTTCCATGGCTTCAAGCACACAACCTTTCCTGAAGTACCCCTGAA
GAAGATAGATCAGAAAAACCATCGTTTACGTAAAGACACACACAGATACTTTATGTTATTGATGATGAAACCGAAAGCAC
AAAAAAACATTGTCATGTATTGATTTTACCTTCTCCCACTGAGGGTTGAGTTTAATGGTAGTCTCAGCATCTGCTAAGGC
CTTGCTAAGCTTAACTAGACTCAAAAATGCAGCAGCTCGGTTACTGCACCGGATAAACAAAAAGCTTTATTACACTTTAA
AAATCTACTCACATTAACACATAACACTGTTCCAATTCACAGAACCTTAAAACCAAAAACCTCAACTTTTAGTATTCTAA
ATCACAATTGATCTTCCCAAATATAACAAAAATGTTGTAATACTATTATTCAAGTTAAAAGCCTAATTTGTCTCCACCTA
AACAATCTCATTTTCTAAACATATCGCAAGAGAACAAAATCAGATCTTTCTGAGAAATCAGCTCAAATAGAATGAAACCC
AACAATCAGATTCGAAAGACTGTAGAAGACAAGTAAAAGGAAACCTGTAAAGAGTAGCGTTAGAAGGATCGAGCTTGATG
GCTTGAGTATAGAGAGCTGCGGCTTTAAGAAAGTTGCCAGCTTTGAAGAACTCATTTCCTTTTTCCTTTAGAGATTTCTC
TGCTTCTCCACCATTCGTTGCCTTGCCTGCTTTCTCGGCCATTATTTCTAGAGGTTTGTAAGAAAGCCAAAGAACATGAA
TCCCCCAAGTGTGATTTGCTTTTCTATTTTAGGGTTTACAGAGGGACAAGAGACTTCCACTTCTGCTCTGTTCCTCTTTT
AGTTTTTTCTCTAAATATTATTACTTTTTGTTCATCATTTGAGTTCTCTCACTTGTGCATATATTTTTAATTAAACATAA
CTAAGAATATTGAACATATGGAAAAGCCCAATAACGATTAAGTTTGAACTAATACCTTGAGCAATTTCAGTTCTAGAATC
ATTGAAGAAATGAAAAGCCCAAGAAAATAAATGGGCCTCAAATTTGTAAATACAGTAAAAAAGATTCGGCCACATCCCAC
TCCACCGACAACCGACGGTTCAAAGACGGTAGTAGCTAGCATCAATTTGACTCCATTTCGTTTGAATTATCCCAAATCCA
TTATCTCTGTTTTTATTCCACGTAGACTAGTAAATAATAATTTCATTTCTCTAGTAGAATAGAACAAGTCATCTGTTAAC
TTCAAAAAAAAAGTCAAGATTTGGTTTGAGGTTAATCTATACAGAAAATATTATATAAGCTCTTGTAAAAGAGAAAACGT
AAGAACCCATAAAGTATTCGAATCATATTTATGAGAGTTTGGTGGGAATTAATTTGGTAGCACGTAGCCTGTATTTTTCA
AAATTAGGAAAACACTTATTTAACTTCATTAATTACAAGTGCTGATGGAATGAATAATCAAAAATTGTCACATTTAGTCG
CTAAATTATTTGTATCAAAAAATCAATTTGGAAATAAACTTACGCAGGAATAATAGTTTTCCAACATTAAAAGAAAAAGA
TTATAATATAAATAAACAAATAAAATAACGCGTCCTCTCTTTTTTTTTTTTGCTCAAAAGTCTAAACCCTTGGTATCGAA
GCATTTGGTTTAACAGTTTGAATCTTCAATTAATCTCAGATTTAGATCGAGAGAGACCAAATTGAGAGCAAGATCTTTGC
ATTGTTCATCTCTTGCTTTGTAATGCCGTTGTTCTTCATCGTAACCGACTCGGTGGACGCGATCAATTGACTCGTTCTCT
TTTGGATCCTTGTTGACTCGGCGAGCTTGGCTTAGGAGAC
>AT1G04200.2 | chr1:1106676-1109675 FORWARD LENGTH=3000
CCAGAGCTTGCGGTTCCCTGAAATCAAAACTCCAACTCTTTTAATCTTGAGTTAGATGCAAAAGTTTGATTCTTTAATAC
ACCCAAGAAAATTCAACAGCTTGTGTGAAGTCAAGGGTACTTCATCAAATTCTTAAAGCACATTGCAAAACTAAACATAA
TAAGTGGTTTAGAGAAAGAACCTGCACAAAGTTTGTCCCTTTTCTTTCGAGCTAGATATGAACCAAACTTTCCGAAGAGA
GGGAGATTCAAACTGAACAAAGATTCCATCATTTGGTCCGAGTTTCCATTTCCTTGAGCCTACACCTTTCCACACCTGTG
AGACATCGTTTAACCGTCAGTCCATATATACAAACCAGAAAGAACAAGCTTAGAAAAAGACAGATTTGATTCACCTGTGG
GTAGGATATACTACTCTTTGGTGTTACTAAGCAAGCAGCCTTGGAAAATGACTCTTCTGCGTATTGCCTCAGATACGTAA
AGCAGTTACTGTGCGTGTCCGGAGACTGAAAAGCCTGAAGTAGGGAAACAAAGTAGTTTTATCAGACAAAAAAAAGATTT
TTGATAAGATTCAAGTTGGATGCCCTTAATACCTTATCGATGTTGACAGCTGGTGCGTACTTGTCTGTTTGTGTTTTCTC
TTTGTCAAGAAGGAAATAGACTCTAGTATCGACTTTAGATGTCTCGTGCCACGACTTCACAGCTGTTTCCATAGTCTCAA
CAATAAAAGAAAACATCTCTTTCCAACACTCTTCAGTTCCATAGTTTTCAGACTGCATGTGTTAAATTCAGAATCTGAGT
TGGAACAATCAAATATAAGCAACGAGGAAGGCTTAGACTGATTCTCTGGAATTTCACAAGAAGAGAAAAAGAGGACTAAC
CATTTCAGATTTAAAACTTTCAAGATGCTTGGCCATGTCAACATTAGATCTTAAATTCTCAAGTTCTTGAGCTCTCTGTT
TCTCCTTCTGCAACTGACCGAGCCTCTTGATCTTTCTAGAAACTTCTGTGCTCTGTGGGTTGTACTGCAGAGCCATTTCA
AATGCAGCCAAAGCCTGAGATACAATCATCACAGTTTTAACTACCATGGAATAGCTTTGTGATAGAAAAAATTTAGATGG
AACCAAAATAAGAGAAACATATACATCTTCGTATTTTTCCATGGCTTCAAGCACACAACCTTTCCTGAAGTACCCCTGAA
GAAGATAGATCAGAAAAACCATCGTTTACGTAAAGACACACACAGATACTTTATGTTATTGATGATGAAACCGAAAGCAC
AAAAAAACATTGTCATGTATTGATTTTACCTTCTCCCACTGAGGGTTGAGTTTAATGGTAGTCTCAGCATCTGCTAAGGC
CTTGCTAAGCTTAACTAGACTCAAAAATGCAGCAGCTCGGTTACTGCACCGGATAAACAAAAAGCTTTATTACACTTTAA
AAATCTACTCACATTAACACATAACACTGTTCCAATTCACAGAACCTTAAAACCAAAAACCTCAACTTTTAGTATTCTAA
ATCACAATTGATCTTCCCAAATATAACAAAAATGTTGTAATACTATTATTCAAGTTAAAAGCCTAATTTGTCTCCACCTA
AACAATCTCATTTTCTAAACATATCGCAAGAGAACAAAATCAGATCTTTCTGAGAAATCAGCTCAAATAGAATGAAACCC
AACAATCAGATTCGAAAGACTGTAGAAGACAAGTAAAAGGAAACCTGTAAAGAGTAGCGTTAGAAGGATCGAGCTTGATG
GCTTGAGTATAGAGAGCTGCGGCTTTAAGAAAGTTGCCAGCTTTGAAGAACTCATTTCCTTTTTCCTTTAGAGATTTCTC
TGCTTCTCCACCATTCGTTGCCTTGCCTGCTTTCTCGGCCATTATTTCTAGAGGTTTGTAAGAAAGCCAAAGAACATGAA
TCCCCCAAGTGTGATTTGCTTTTCTATTTTAGGGTTTACAGAGGGACAAGAGACTTCCACTTCTGCTCTGTTCCTCTTTT
AGTTTTTTCTCTAAATATTATTACTTTTTGTTCATCATTTGAGTTCTCTCACTTGTGCATATATTTTTAATTAAACATAA
CTAAGAATATTGAACATATGGAAAAGCCCAATAACGATTAAGTTTGAACTAATACCTTGAGCAATTTCAGTTCTAGAATC
ATTGAAGAAATGAAAAGCCCAAGAAAATAAATGGGCCTCAAATTTGTAAATACAGTAAAAAAGATTCGGCCACATCCCAC
TCCACCGACAACCGACGGTTCAAAGACGGTAGTAGCTAGCATCAATTTGACTCCATTTCGTTTGAATTATCCCAAATCCA
TTATCTCTGTTTTTATTCCACGTAGACTAGTAAATAATAATTTCATTTCTCTAGTAGAATAGAACAAGTCATCTGTTAAC
TTCAAAAAAAAAGTCAAGATTTGGTTTGAGGTTAATCTATACAGAAAATATTATATAAGCTCTTGTAAAAGAGAAAACGT
AAGAACCCATAAAGTATTCGAATCATATTTATGAGAGTTTGGTGGGAATTAATTTGGTAGCACGTAGCCTGTATTTTTCA
AAATTAGGAAAACACTTATTTAACTTCATTAATTACAAGTGCTGATGGAATGAATAATCAAAAATTGTCACATTTAGTCG
CTAAATTATTTGTATCAAAAAATCAATTTGGAAATAAACTTACGCAGGAATAATAGTTTTCCAACATTAAAAGAAAAAGA
TTATAATATAAATAAACAAATAAAATAACGCGTCCTCTCTTTTTTTTTTTTGCTCAAAAGTCTAAACCCTTGGTATCGAA
GCATTTGGTTTAACAGTTTGAATCTTCAATTAATCTCAGATTTAGATCGAGAGAGACCAAATTGAGAGCAAGATCTTTGC
ATTGTTCATCTCTTGCTTTGTAATGCCGTTGTTCTTCATCGTAACCGACTCGGTGGACGCGATCAATTGACTCGTTCTCT
TTTGGATCCTTGTTGACTCGGCGAGCTTGGCTTAGGAGAC
>AT1G04200.3 | chr1:1106676-1109675 FORWARD LENGTH=3000
CCAGAGCTTGCGGTTCCCTGAAATCAAAACTCCAACTCTTTTAATCTTGAGTTAGATGCAAAAGTTTGATTCTTTAATAC
ACCCAAGAAAATTCAACAGCTTGTGTGAAGTCAAGGGTACTTCATCAAATTCTTAAAGCACATTGCAAAACTAAACATAA
TAAGTGGTTTAGAGAAAGAACCTGCACAAAGTTTGTCCCTTTTCTTTCGAGCTAGATATGAACCAAACTTTCCGAAGAGA
GGGAGATTCAAACTGAACAAAGATTCCATCATTTGGTCCGAGTTTCCATTTCCTTGAGCCTACACCTTTCCACACCTGTG
AGACATCGTTTAACCGTCAGTCCATATATACAAACCAGAAAGAACAAGCTTAGAAAAAGACAGATTTGATTCACCTGTGG
GTAGGATATACTACTCTTTGGTGTTACTAAGCAAGCAGCCTTGGAAAATGACTCTTCTGCGTATTGCCTCAGATACGTAA
AGCAGTTACTGTGCGTGTCCGGAGACTGAAAAGCCTGAAGTAGGGAAACAAAGTAGTTTTATCAGACAAAAAAAAGATTT
TTGATAAGATTCAAGTTGGATGCCCTTAATACCTTATCGATGTTGACAGCTGGTGCGTACTTGTCTGTTTGTGTTTTCTC
TTTGTCAAGAAGGAAATAGACTCTAGTATCGACTTTAGATGTCTCGTGCCACGACTTCACAGCTGTTTCCATAGTCTCAA
CAATAAAAGAAAACATCTCTTTCCAACACTCTTCAGTTCCATAGTTTTCAGACTGCATGTGTTAAATTCAGAATCTGAGT
TGGAACAATCAAATATAAGCAACGAGGAAGGCTTAGACTGATTCTCTGGAATTTCACAAGAAGAGAAAAAGAGGACTAAC
CATTTCAGATTTAAAACTTTCAAGATGCTTGGCCATGTCAACATTAGATCTTAAATTCTCAAGTTCTTGAGCTCTCTGTT
TCTCCTTCTGCAACTGACCGAGCCTCTTGATCTTTCTAGAAACTTCTGTGCTCTGTGGGTTGTACTGCAGAGCCATTTCA
AATGCAGCCAAAGCCTGAGATACAATCATCACAGTTTTAACTACCATGGAATAGCTTTGTGATAGAAAAAATTTAGATGG
AACCAAAATAAGAGAAACATATACATCTTCGTATTTTTCCATGGCTTCAAGCACACAACCTTTCCTGAAGTACCCCTGAA
GAAGATAGATCAGAAAAACCATCGTTTACGTAAAGACACACACAGATACTTTATGTTATTGATGATGAAACCGAAAGCAC
AAAAAAACATTGTCATGTATTGATTTTACCTTCTCCCACTGAGGGTTGAGTTTAATGGTAGTCTCAGCATCTGCTAAGGC
CTTGCTAAGCTTAACTAGACTCAAAAATGCAGCAGCTCGGTTACTGCACCGGATAAACAAAAAGCTTTATTACACTTTAA
AAATCTACTCACATTAACACATAACACTGTTCCAATTCACAGAACCTTAAAACCAAAAACCTCAACTTTTAGTATTCTAA
ATCACAATTGATCTTCCCAAATATAACAAAAATGTTGTAATACTATTATTCAAGTTAAAAGCCTAATTTGTCTCCACCTA
AACAATCTCATTTTCTAAACATATCGCAAGAGAACAAAATCAGATCTTTCTGAGAAATCAGCTCAAATAGAATGAAACCC
AACAATCAGATTCGAAAGACTGTAGAAGACAAGTAAAAGGAAACCTGTAAAGAGTAGCGTTAGAAGGATCGAGCTTGATG
GCTTGAGTATAGAGAGCTGCGGCTTTAAGAAAGTTGCCAGCTTTGAAGAACTCATTTCCTTTTTCCTTTAGAGATTTCTC
TGCTTCTCCACCATTCGTTGCCTTGCCTGCTTTCTCGGCCATTATTTCTAGAGGTTTGTAAGAAAGCCAAAGAACATGAA
TCCCCCAAGTGTGATTTGCTTTTCTATTTTAGGGTTTACAGAGGGACAAGAGACTTCCACTTCTGCTCTGTTCCTCTTTT
AGTTTTTTCTCTAAATATTATTACTTTTTGTTCATCATTTGAGTTCTCTCACTTGTGCATATATTTTTAATTAAACATAA
CTAAGAATATTGAACATATGGAAAAGCCCAATAACGATTAAGTTTGAACTAATACCTTGAGCAATTTCAGTTCTAGAATC
ATTGAAGAAATGAAAAGCCCAAGAAAATAAATGGGCCTCAAATTTGTAAATACAGTAAAAAAGATTCGGCCACATCCCAC
TCCACCGACAACCGACGGTTCAAAGACGGTAGTAGCTAGCATCAATTTGACTCCATTTCGTTTGAATTATCCCAAATCCA
TTATCTCTGTTTTTATTCCACGTAGACTAGTAAATAATAATTTCATTTCTCTAGTAGAATAGAACAAGTCATCTGTTAAC
TTCAAAAAAAAAGTCAAGATTTGGTTTGAGGTTAATCTATACAGAAAATATTATATAAGCTCTTGTAAAAGAGAAAACGT
AAGAACCCATAAAGTATTCGAATCATATTTATGAGAGTTTGGTGGGAATTAATTTGGTAGCACGTAGCCTGTATTTTTCA
AAATTAGGAAAACACTTATTTAACTTCATTAATTACAAGTGCTGATGGAATGAATAATCAAAAATTGTCACATTTAGTCG
CTAAATTATTTGTATCAAAAAATCAATTTGGAAATAAACTTACGCAGGAATAATAGTTTTCCAACATTAAAAGAAAAAGA
TTATAATATAAATAAACAAATAAAATAACGCGTCCTCTCTTTTTTTTTTTTGCTCAAAAGTCTAAACCCTTGGTATCGAA
GCATTTGGTTTAACAGTTTGAATCTTCAATTAATCTCAGATTTAGATCGAGAGAGACCAAATTGAGAGCAAGATCTTTGC
ATTGTTCATCTCTTGCTTTGTAATGCCGTTGTTCTTCATCGTAACCGACTCGGTGGACGCGATCAATTGACTCGTTCTCT
TTTGGATCCTTGTTGACTCGGCGAGCTTGGCTTAGGAGAC
>AT1G04210.1 | chr1:1111696-1114695 FORWARD LENGTH=3000
AGTAGAAATCCATTCCTCTGTTTTACTAACCCTTAAGATGAAGTCCTTATAGTTTCATATTAATGATCTATGCTTTAATA
TTTTTTGATGGACAGTTGATGCCCATCCTGGAGACGCTGTATAACGCTTCAAAGAGAACATCATCTAATCAAATATACAT
GATGCTAATTGTACTTCTCATACTTAGTCAGGATTCATCTTTCAATTCAAGCATTCACAAGATGGTACGTGCTATTTCCA
ATCATAGGGTTGAAACGATTTTTCTCAACTTCAGTATTGTTTCTGATTATGTGTCATTTGAATAGATACTGCCAAGCGTG
CCATGGTACAAGGAGCATCTCCTTCATCAGACGTCTCTTGGTTCCTTAATGGTCATTATTCTCATAAGAACAGTGCAGCA
TAACCTTTCTAAACTTCGGGTATGGCTTTAGATTCATATCTTAGCAATGAAAATGTTTTTTTCAGACAAATTCGTTTTAG
TTTGGCAGTTTGGGTAGGTGCTAGGTGCAGCTTTATAAGAGTGATGTCACGTTAAAATCTTAGCCAGATATCAAAATAAC
TTTTGTGACAAATTCTGTTTCTTGGGCTGTTACAGGATGTGTATCTGCAGACTACTTGCCTTGCTACGTTGGCTAACATG
GCACCTCATGCCCATCATTTAAGTGCATATGCCTCACAGAGGCTTGTCAGCCTTTTCTACATGCTTTCTCGAAAGTATGC
AATTAGTTCCTCGTCTTTTTATGACTTCATAAATCTGTTTTTGTACATATTCCTGTATAACGGATCATGAATTGTTTAAC
ACAGGTATAACAAGTTATCGGACTTAACAGGTGATAAGCTCCAAAGTATCAAAATAAACTTGTCCGGAGAGGATGTTGGC
GTTTCAGAAGATCTGGTATGACATAGTTAGTTCAAGCACAAGAATATTTCATGTGATCGTTGCTATTCCTTGATTTCTGG
TACACTTTTTTACATGTATCTTGGCAACTGCAGGCAGCAGAGTTGCAGATCTTTACTGATTTCCTGAGACTTGTCCTAGA
TATATTAAATGCAATTTTGACGTACGCATTGCCGAGAAATCCTGAGGTATCACTTATTTTTCTCAGCAGCATGAATCGCA
AAAATCTTTTCTAGTTTTGCCTGCTCTGATTCTTGGTTTCTGCAGATTGTCTATGCGATTATGCACCGACAAGAAGTGTT
CCAACCTTTCAAGAATCATCCACGGTTCCATGAACTGGTGGAAAATATATATACAGTATGCTGCATAGGCTTTACTCGTT
TGATCTTTGTAGCTACGACTTCCTCTTAAAATTCAGAAAGAACAGAGTTTCTGATTGATCTATTTGTTTCTCACTTGCCT
AACTGATCAAATATAGGTCTTAGACTTTTTCAACAGCCGCATGGATTCTCAAAGATCAGATCGAGAATGGTCAGTGCAGA
AAGTTCTTCAATTCATCATCAACAATTGCCGGTCTTGGCGAGGTGAAGGCATGAAGGTAAGCAACCTCTACACATATCCA
TCACTGAAATATTTGAATCCTTTCCCGGTAGCTATAGTTGTTAAAAGCTCTTATCTTTCTTCCACTTTTCTTTTTGTTAC
CGCAGATGTTTACTCAGCTTCACTTCTCATATGAACAAGAGAGCCACCCGGAAGAGTTTTTTATTCCATATGTTTGGCAA
CTAGCTTTTTCCCGATGGTAACCAACCTAATATAAACAAACTTATCTCTTTCTTCTATACTACTTGTCATCACGATGTTG
TAACAAAGAACACCGCTCACATTCCTCTCTCACGTTTCTTTTTGTTCGCAGTGGATTCGGTTTTAACCCAGACGCCATCA
ACTTATTCCCAGTGCCACACCCAGTTGAAGTAAGTACCTAATTCCATCCAAAAGTTAGCCTTTGACTGAATCTCGTACTT
TCTGCGTTTTGCGTTTGCATGAGGAAACATTGCAATTGATGTTATGGATTCACTAGAGTTAATACACAACCAACGCAAAC
ACAAGTACACAACAATCACTAGGGTTAGATCGTTCCTTGTAAGTTTTGGAAGTGGCACTTGAATTGATCCTTCCAACGGA
ATATGTGCAGAAAGAGATAGAAGACGAAAGAGGAGAAGAATCAGAAGGGAAAGCGAAGGTACAAGAGTTGAACGAACAGA
GAATCGTCTTCGACCCATAAATATTTTTCGATATAGGAGAGCTTGGATTGGGGCCGTATGTGTATATATTTATACGGTTT
AGGGTTCAAATAAGAAAAAAATACCAAAAAGACGTTAATTACTTTATCCAATTTATATGTTTTTTTAACAATGTAGCTTT
CAGTCTATAGATTTTATTTCAATCCATTAATAGGTATCCTCTCTTGTGTAATAACGAATTGAGCTTATGGAGTCTTAAAC
CAAATATTTTCCATAACCTCGGAAAAGTTAACCTTGCGAAAGTTAAAATGATCTTACAAAGTATACAACCTTCACATCTA
AGAAACTAAATCAATAACCCGCTTAATCCCACGACTATACCTAAAAGAATTTCCATTATTTATAGAGGAAAACCCAAATT
ACAGAAAGTTACTATTCTCAAGAATTTCTTTTTTTTTTAACTCTTTCCTTAAGCGCGTGAAAGGATTTAAGATGAGTTTG
TAAAGAAGACATTTTTACAAATTTCAGATACGTTTGTAATATATCGGTTATACGTCTTGTCGAGAATCTAGGGTTTCTCT
CTCTATCTCTCTCTCTCCTTCCATGGATTTGTAGCGCCTCCCTTTCTCCATCTCTCCATAGCTTCTGGGCTCGATTCTTC
TTCTCGGGCTTCTTAACCATGTTCAATTAAACTTCGAATTCTCGTCCTCACCTTACAGATCTCGGTGAGAATTTCCGCCT
GTTTAACCTAATTATCCACTTTCAAAACCTTTGAATTTTCTCCGATTCGATTTCTCGGAGATCCAGTGGAGGTCTCTGAT
TCGTTGCGGTACTTCAACGGAAGCTATTGGGTGCATTAAA
>AT1G04220.1 | chr1:1122484-1125483 REVERSE LENGTH=3000
CGTTGCGTTTCATAAAAATTGTAAACAGCTTTCCAACAGACTTTTTTTTCTTAATAGGCTTTAAAGCCCAACGTCATAAC
TGTCTTTATTAAACATGATAAACGGTAGCATAAAATCTAGACGAAAAATCAACATTGTTAGACATGTAAATCATATGTTA
ATAGATTTTTGATTATTGGGTACAGAATTTGTGGTTGTTATAGCTACATGCATTTATATATGTAGTACTATTCAACTTTT
CTTGTTGTTACATGATTTCTATACGCTTGATTCGCATTAATCACACTTGTTCTATTCATTTGTTCCTTGTTTAGCTATCA
CCATTCGATCTCGTATATGTACCCAACCCAAGTACTGAGTAACTATTTTTATAAATTTATCCAAGTACGAGTGAATCAAG
TATTTATTTTTTTAGACCAACTTTTATTCTCTACATATACTTGAATCTTGGGATACGTATAATATAAACCAACCCTCTTT
AGATTTTAGGATTGTATTTTTGTGCATACACAGAAATCTGAGCATAGACAAATGGATAGAAACCACATTTGCTTTATTTC
TATAGAGTTTGGACATTTTTTGGCTATGATTTTGTAAAATTGTTGTGTGCTCCGTGTTAGCGTTTGCCGAATGTGACACT
AATTTTGATCGAACAAACAAAAAACTGAACATAAATTAATTAATTTGCACACATGTTTAACATCTATAAAAAAATTAAAA
AAAATTGCACACATAAATATAGACAAATGTTTGGAATAAGTAAAACATGAATCCAAGTGTTATTAAAATCAGTATTTTGT
TACTACAATTGCACCAACAAAATTGTATGTTCAAAAATTTAGCGCAGTACGAATCATTAATAACTTGTCCCTAACTACTA
ACTATATTCAGATGTATGCCTAACTTGTAAATGTTACTCATGGTTGAGTAGTTGAATGTTGAAGAGCTTACGTTATAATT
AAATGCTCGCTTTGATTGATGCAAACAATTTCTTCACTATAATAAGCGAAAATAATAGAAATAATAAAGATGGAAAACTA
ACAATTAATAGTAGAACTATATATATATATATCCACATATAAATTCTTTTTTTTTTTGAGGGGTGGTTTAAAACTAGCTA
TTTAGCTGGATGCTCGGCTATTCGGATTTGTGTAAAATACTTCTAAATATTGAGCAATAGGTAAATATAGTGAATATTTA
ACCATGACAAACAATAAAACACACACACATCAGAGGAAACTTGGGAATGAACGTGAACAATAAAAAAAAAATTAATAATG
ATAATAATAGTGGGCATAGAGATGGTTCTTCAACGAATTATTTCTTGCCCAAGTAGCACCGTTTGGTTAGAAATTCTTCG
ACATTTATAGTTCAATTAAAAATTACTACTCCATAATTTTGGGTGACTTACCACACAATCTTTCCACAAATCTTCGACAC
GCAATTCACAACAGTATCATAGTTTATTATCACACTTTAGTAATTTATGCCAAACCTCACTACGCAAGCAAACTATGATT
CATTAGATGTGTGGACAATTACGACGACAGCAAAAAAATAATATGTGTGGACACACAATGACAAACTCACATTGAACTAT
CTTGAAATAAATTTATACTAAATCGTAGCGAATATATAATCAGTAAATAGAAGTTAAACTGAAGATCATAATCAACTAAA
ATGAATATCGTAATCAAATTGATGATAATAATGATTTCAGACACAATAATGGTGACGGTGTTGATGATGAAAAGGATCTG
TGGCATAACAACTGATTGAATTCAATGCATCTTCATGGGTTTTATTCCGTTAGCTTTATCTTTCACGTCTTTATATTCTT
TAAACTTTGTTATGTTATTGACATTTAAATTCATTTGTATGCATGTTATGAAGAGATCGTATAACTACAAAAATATAAAG
GTAAATCTTTCATTTTAAAAAGAAAATGTTTCTATACGTGTAAATAATTAGTAAATAACACATATTTCCTCCTGCGCGTA
GCAGTTCAACAAACTCTCTTCTTCGCGTAGCTAGAAGCTGCAATAACATAAAGAAATGATATATTTATAAATTATGTGAA
AATGAAAAAAAATATTAGTCCGCAATATCCACGTATCATTATGCGCCACGTAAACAAAGTGGACCCAGAATAACCCTTGT
TTCCAGTAGAAGGAATCAATCAGTGGCAAGAAAGAAAATAATGAATTTCATTAAATCGCCACTCTCGAGCCATCAAAGTA
TCAAACAATTGATTGGAGTTAGTTGTATCCTTCGCCTACAAATTTTTCCTTACTCTGTTTTATAAGTATATAATAGTTCC
ACTAAAATCATTTTGGATACAACCTCAATAGATCTCAGCGTATTGTTTCCTGTATGTTCAATGAATCCATCCTCCATGCA
ATCTGGAGACTGGAGTATAAAATAACACGTATGGTATGGTATTTATTTCTCATAGCTAGTTCCTTAACAGTTGGAAGAAT
TTATACATGACCCGGCCCTTTAAAACCTATCCCTACTACAAGACATTTGGGTTACTTTCCATCGACTTTTGAATGTGCAT
CAGGCATGAAAATCCTTTAATTATGCATATTTTATAATCAATGCTTAAATTACTATAAACACAAAAATTGTAGTGATATA
TTAGAAAGATAATTTAAATTGTTACATTGAAAAGATAATAAAAAATTATAAATAGACATCTGATATAAAAATGGATGAAG
TATAGCATATTAAAAAAACATATGTTTTTGGTCAAAACAGAATCAATGCATAGTTAGCTCACCGCTACAACAATAACCAT
AGGGACTACGTACCATCCATAACTACATTTTCTTAAATTGCATCCTCTTTCTAAAATTTTGCCTATAAATTCACAATAAC
ACTTCAACTTTTTAGGCCATAAGTTATCTCTTTCTCTACAATAAGCAATAAATCTCACCTCCCTTTTTTTTTTTTTTGTC
TCGCTACTTTTGATTATCATTTAAAACCAAAAAACCTACC
>AT1G04230.1 | chr1:1122576-1125575 FORWARD LENGTH=3000
GATAACTTATGGCCTAAAAAGTTGAAGTGTTATTGTGAATTTATAGGCAAAATTTTAGAAAGAGGATGCAATTTAAGAAA
ATGTAGTTATGGATGGTACGTAGTCCCTATGGTTATTGTTGTAGCGGTGAGCTAACTATGCATTGATTCTGTTTTGACCA
AAAACATATGTTTTTTTAATATGCTATACTTCATCCATTTTTATATCAGATGTCTATTTATAATTTTTTATTATCTTTTC
AATGTAACAATTTAAATTATCTTTCTAATATATCACTACAATTTTTGTGTTTATAGTAATTTAAGCATTGATTATAAAAT
ATGCATAATTAAAGGATTTTCATGCCTGATGCACATTCAAAAGTCGATGGAAAGTAACCCAAATGTCTTGTAGTAGGGAT
AGGTTTTAAAGGGCCGGGTCATGTATAAATTCTTCCAACTGTTAAGGAACTAGCTATGAGAAATAAATACCATACCATAC
GTGTTATTTTATACTCCAGTCTCCAGATTGCATGGAGGATGGATTCATTGAACATACAGGAAACAATACGCTGAGATCTA
TTGAGGTTGTATCCAAAATGATTTTAGTGGAACTATTATATACTTATAAAACAGAGTAAGGAAAAATTTGTAGGCGAAGG
ATACAACTAACTCCAATCAATTGTTTGATACTTTGATGGCTCGAGAGTGGCGATTTAATGAAATTCATTATTTTCTTTCT
TGCCACTGATTGATTCCTTCTACTGGAAACAAGGGTTATTCTGGGTCCACTTTGTTTACGTGGCGCATAATGATACGTGG
ATATTGCGGACTAATATTTTTTTTCATTTTCACATAATTTATAAATATATCATTTCTTTATGTTATTGCAGCTTCTAGCT
ACGCGAAGAAGAGAGTTTGTTGAACTGCTACGCGCAGGAGGAAATATGTGTTATTTACTAATTATTTACACGTATAGAAA
CATTTTCTTTTTAAAATGAAAGATTTACCTTTATATTTTTGTAGTTATACGATCTCTTCATAACATGCATACAAATGAAT
TTAAATGTCAATAACATAACAAAGTTTAAAGAATATAAAGACGTGAAAGATAAAGCTAACGGAATAAAACCCATGAAGAT
GCATTGAATTCAATCAGTTGTTATGCCACAGATCCTTTTCATCATCAACACCGTCACCATTATTGTGTCTGAAATCATTA
TTATCATCAATTTGATTACGATATTCATTTTAGTTGATTATGATCTTCAGTTTAACTTCTATTTACTGATTATATATTCG
CTACGATTTAGTATAAATTTATTTCAAGATAGTTCAATGTGAGTTTGTCATTGTGTGTCCACACATATTATTTTTTTGCT
GTCGTCGTAATTGTCCACACATCTAATGAATCATAGTTTGCTTGCGTAGTGAGGTTTGGCATAAATTACTAAAGTGTGAT
AATAAACTATGATACTGTTGTGAATTGCGTGTCGAAGATTTGTGGAAAGATTGTGTGGTAAGTCACCCAAAATTATGGAG
TAGTAATTTTTAATTGAACTATAAATGTCGAAGAATTTCTAACCAAACGGTGCTACTTGGGCAAGAAATAATTCGTTGAA
GAACCATCTCTATGCCCACTATTATTATCATTATTAATTTTTTTTTTATTGTTCACGTTCATTCCCAAGTTTCCTCTGAT
GTGTGTGTGTTTTATTGTTTGTCATGGTTAAATATTCACTATATTTACCTATTGCTCAATATTTAGAAGTATTTTACACA
AATCCGAATAGCCGAGCATCCAGCTAAATAGCTAGTTTTAAACCACCCCTCAAAAAAAAAAAGAATTTATATGTGGATAT
ATATATATATAGTTCTACTATTAATTGTTAGTTTTCCATCTTTATTATTTCTATTATTTTCGCTTATTATAGTGAAGAAA
TTGTTTGCATCAATCAAAGCGAGCATTTAATTATAACGTAAGCTCTTCAACATTCAACTACTCAACCATGAGTAACATTT
ACAAGTTAGGCATACATCTGAATATAGTTAGTAGTTAGGGACAAGTTATTAATGATTCGTACTGCGCTAAATTTTTGAAC
ATACAATTTTGTTGGTGCAATTGTAGTAACAAAATACTGATTTTAATAACACTTGGATTCATGTTTTACTTATTCCAAAC
ATTTGTCTATATTTATGTGTGCAATTTTTTTTAATTTTTTTATAGATGTTAAACATGTGTGCAAATTAATTAATTTATGT
TCAGTTTTTTGTTTGTTCGATCAAAATTAGTGTCACATTCGGCAAACGCTAACACGGAGCACACAACAATTTTACAAAAT
CATAGCCAAAAAATGTCCAAACTCTATAGAAATAAAGCAAATGTGGTTTCTATCCATTTGTCTATGCTCAGATTTCTGTG
TATGCACAAAAATACAATCCTAAAATCTAAAGAGGGTTGGTTTATATTATACGTATCCCAAGATTCAAGTATATGTAGAG
AATAAAAGTTGGTCTAAAAAAATAAATACTTGATTCACTCGTACTTGGATAAATTTATAAAAATAGTTACTCAGTACTTG
GGTTGGGTACATATACGAGATCGAATGGTGATAGCTAAACAAGGAACAAATGAATAGAACAAGTGTGATTAATGCGAATC
AAGCGTATAGAAATCATGTAACAACAAGAAAAGTTGAATAGTACTACATATATAAATGCATGTAGCTATAACAACCACAA
ATTCTGTACCCAATAATCAAAAATCTATTAACATATGATTTACATGTCTAACAATGTTGATTTTTCGTCTAGATTTTATG
CTACCGTTTATCATGTTTAATAAAGACAGTTATGACGTTGGGCTTTAAAGCCTATTAAGAAAAAAAAGTCTGTTGGAAAG
CTGTTTACAATTTTTATGAAACGCAACGTTTTAACGTTTGTGAGAAACGCAGCGTTTTAGAAACTTAAAACCTGTCTTTT
GTTGGTGACTGCACACGGTTTGGTCATCATCACTTCGGCG
>AT1G04230.2 | chr1:1122576-1125575 FORWARD LENGTH=3000
GATAACTTATGGCCTAAAAAGTTGAAGTGTTATTGTGAATTTATAGGCAAAATTTTAGAAAGAGGATGCAATTTAAGAAA
ATGTAGTTATGGATGGTACGTAGTCCCTATGGTTATTGTTGTAGCGGTGAGCTAACTATGCATTGATTCTGTTTTGACCA
AAAACATATGTTTTTTTAATATGCTATACTTCATCCATTTTTATATCAGATGTCTATTTATAATTTTTTATTATCTTTTC
AATGTAACAATTTAAATTATCTTTCTAATATATCACTACAATTTTTGTGTTTATAGTAATTTAAGCATTGATTATAAAAT
ATGCATAATTAAAGGATTTTCATGCCTGATGCACATTCAAAAGTCGATGGAAAGTAACCCAAATGTCTTGTAGTAGGGAT
AGGTTTTAAAGGGCCGGGTCATGTATAAATTCTTCCAACTGTTAAGGAACTAGCTATGAGAAATAAATACCATACCATAC
GTGTTATTTTATACTCCAGTCTCCAGATTGCATGGAGGATGGATTCATTGAACATACAGGAAACAATACGCTGAGATCTA
TTGAGGTTGTATCCAAAATGATTTTAGTGGAACTATTATATACTTATAAAACAGAGTAAGGAAAAATTTGTAGGCGAAGG
ATACAACTAACTCCAATCAATTGTTTGATACTTTGATGGCTCGAGAGTGGCGATTTAATGAAATTCATTATTTTCTTTCT
TGCCACTGATTGATTCCTTCTACTGGAAACAAGGGTTATTCTGGGTCCACTTTGTTTACGTGGCGCATAATGATACGTGG
ATATTGCGGACTAATATTTTTTTTCATTTTCACATAATTTATAAATATATCATTTCTTTATGTTATTGCAGCTTCTAGCT
ACGCGAAGAAGAGAGTTTGTTGAACTGCTACGCGCAGGAGGAAATATGTGTTATTTACTAATTATTTACACGTATAGAAA
CATTTTCTTTTTAAAATGAAAGATTTACCTTTATATTTTTGTAGTTATACGATCTCTTCATAACATGCATACAAATGAAT
TTAAATGTCAATAACATAACAAAGTTTAAAGAATATAAAGACGTGAAAGATAAAGCTAACGGAATAAAACCCATGAAGAT
GCATTGAATTCAATCAGTTGTTATGCCACAGATCCTTTTCATCATCAACACCGTCACCATTATTGTGTCTGAAATCATTA
TTATCATCAATTTGATTACGATATTCATTTTAGTTGATTATGATCTTCAGTTTAACTTCTATTTACTGATTATATATTCG
CTACGATTTAGTATAAATTTATTTCAAGATAGTTCAATGTGAGTTTGTCATTGTGTGTCCACACATATTATTTTTTTGCT
GTCGTCGTAATTGTCCACACATCTAATGAATCATAGTTTGCTTGCGTAGTGAGGTTTGGCATAAATTACTAAAGTGTGAT
AATAAACTATGATACTGTTGTGAATTGCGTGTCGAAGATTTGTGGAAAGATTGTGTGGTAAGTCACCCAAAATTATGGAG
TAGTAATTTTTAATTGAACTATAAATGTCGAAGAATTTCTAACCAAACGGTGCTACTTGGGCAAGAAATAATTCGTTGAA
GAACCATCTCTATGCCCACTATTATTATCATTATTAATTTTTTTTTTATTGTTCACGTTCATTCCCAAGTTTCCTCTGAT
GTGTGTGTGTTTTATTGTTTGTCATGGTTAAATATTCACTATATTTACCTATTGCTCAATATTTAGAAGTATTTTACACA
AATCCGAATAGCCGAGCATCCAGCTAAATAGCTAGTTTTAAACCACCCCTCAAAAAAAAAAAGAATTTATATGTGGATAT
ATATATATATAGTTCTACTATTAATTGTTAGTTTTCCATCTTTATTATTTCTATTATTTTCGCTTATTATAGTGAAGAAA
TTGTTTGCATCAATCAAAGCGAGCATTTAATTATAACGTAAGCTCTTCAACATTCAACTACTCAACCATGAGTAACATTT
ACAAGTTAGGCATACATCTGAATATAGTTAGTAGTTAGGGACAAGTTATTAATGATTCGTACTGCGCTAAATTTTTGAAC
ATACAATTTTGTTGGTGCAATTGTAGTAACAAAATACTGATTTTAATAACACTTGGATTCATGTTTTACTTATTCCAAAC
ATTTGTCTATATTTATGTGTGCAATTTTTTTTAATTTTTTTATAGATGTTAAACATGTGTGCAAATTAATTAATTTATGT
TCAGTTTTTTGTTTGTTCGATCAAAATTAGTGTCACATTCGGCAAACGCTAACACGGAGCACACAACAATTTTACAAAAT
CATAGCCAAAAAATGTCCAAACTCTATAGAAATAAAGCAAATGTGGTTTCTATCCATTTGTCTATGCTCAGATTTCTGTG
TATGCACAAAAATACAATCCTAAAATCTAAAGAGGGTTGGTTTATATTATACGTATCCCAAGATTCAAGTATATGTAGAG
AATAAAAGTTGGTCTAAAAAAATAAATACTTGATTCACTCGTACTTGGATAAATTTATAAAAATAGTTACTCAGTACTTG
GGTTGGGTACATATACGAGATCGAATGGTGATAGCTAAACAAGGAACAAATGAATAGAACAAGTGTGATTAATGCGAATC
AAGCGTATAGAAATCATGTAACAACAAGAAAAGTTGAATAGTACTACATATATAAATGCATGTAGCTATAACAACCACAA
ATTCTGTACCCAATAATCAAAAATCTATTAACATATGATTTACATGTCTAACAATGTTGATTTTTCGTCTAGATTTTATG
CTACCGTTTATCATGTTTAATAAAGACAGTTATGACGTTGGGCTTTAAAGCCTATTAAGAAAAAAAAGTCTGTTGGAAAG
CTGTTTACAATTTTTATGAAACGCAACGTTTTAACGTTTGTGAGAAACGCAGCGTTTTAGAAACTTAAAACCTGTCTTTT
GTTGGTGACTGCACACGGTTTGGTCATCATCACTTCGGCG
>AT1G04240.1 | chr1:1129320-1132319 REVERSE LENGTH=3000
CTCTTTGTCCAAATAATTCCATAATATTTTGACAAGGAAAACATTTTAAACTCATACAAATACTTTGAAGATAATATTAT
TTATCAAAAGTTCAAAACTATCACTGTATCACATATTGACGCAAAAGTTTTTTTTTTTTTTTTAACGTTCTATAATAACC
TAAAGAGTGTCAAACATTGACTAATATTTGAAGTTTTTCTAATGCAAACTAAAAAAGAAAAAAGAAAAAGAAAAGAAGAA
ACAGATCCCTCAAATTAATGAGGAAACCCCGAGGTTGGTTTACGAACCCAAGTTGAGTAAAATAAAAGATTAGTAGTAAT
ATGTGGATAAGAAAATTGTAAAGTTGGCTTTATGGTTAAAGAAAATGGGAAAAAAATAGTGGTGGTTAGATTGAAGTGGT
CCAGATACGCCGTCAAAGCAAAATAAAACTCCAAAATGTAGCGGCCCAGCCCATTTAATTACTCCTATAAAGATGGTCCA
ATTGCAAATGAAAATGTGTTAAAATTTCGGAAAGCATTATTTCTACTACGAAGGAATTTAACTAACTTAATAAAGAAAAT
ATTCTAAACTTTGGACCACACCAATTATTATACAATGTGTTGATTTCTATTGTAAATCATTTATATCAACAAAAGAGTCA
TAAGTACACTCTAATTTCGTTGGTTAAGTGCTAAAAATCTTGCGCGGTTTAGCTTTCGGATTAGATTTTATAAAGAGTGC
TATAATCAACCAGCGATTCTGTGATCAGATGTGGGACCTGCATCTTCTGTCATTGGTTACACGTGTACGGTTGATACGGT
GGCTTGAGATCTTCTACTGCTCTGTAGGGCAAGCAAATATTTGAGTGACATGTGTTATGATTAATCATGTCGGCAAATAC
AATTACGAACGAATTATCATCATTATCTTCACTTCTTTGGCTAAATTGCTAATGGATATTGGAGGAATTTATTAGGTTTT
AATCCGACATATAAGAGTATATACAAAAGAAAAATATTAATTTTTCAAATTTTATTTTAGAAAAAGTTTCATGAAATATT
TTGCGTTAACTGCTACTATAGTAAATTCGTGATTGTTACTTAATGGTCTAATTTATCCTTTAAAAAACCAAAACAAATCA
TTTTTGTGTGATTAGTTGTTGTAGCTAAGACATTGTCATTTTATTTTCAGTATAAGTTACTAAATTCGTTTATATATATA
ATTAAATTGCAAAGTATGCTACAGTATGACATATAATGAGTGCAGAAAAATAAAAGATGATGCCATAATACTATAGTGAA
TGAGAAAAGCCTGCGGATATTCATGCCTAATAAAAGTCTTTAACTCCTTATGGATAAGATATATATGGGAATACAAAACA
TTTAATTTATATTTATTTTTTATCTTACGTTCCACTGACGGATTATAAATAAATTTTTTAGGAAAAACTTTATATTTGTT
TGTGTGTGCAAACTTTATATTACATATATTAGTCATCAAATGCTTCTATATATTGTGACCAATTCACAAATAATGATATA
AATATATATATATTCCCATCAGTTTTTCTTGGTATAAATACAATTAATTCAATTCAAACTTATGACCTGTTCTGTCAAGA
AAACGAATCTAGTAATTTATGACTGAACCAAGAAGAGAATGTTTCTCACCGTACAGAAGAAATCAATGCGTGATGAGTAC
TGAGTAGCTGTTAGCAGTCACCTCTAATTGTATGAATTTATTTTGTTGAAATATGTTCGTTAATCGTTAGTACTTGTTGA
AAGTCACTACGTACGTATATATGTAGATAAAAAAAAAAAAAAAATTCTTTTAGGATTATTGTTACACGTATAATGTAAAG
TTATAACATAAGTTCTTAACAACTCTTTGCATAGTACCGATTCGGACTTCGATTTCGAAAGCCATGCATGAGAAAACCAA
AAAATGGAGCCAAAACTTAGATCCGGTTCAATTCGAGTAGGTTATGTCAAAGACGTAAACATCTACAATAGGAGCTCCAT
ATAAGTAGAATACAACCAATGCCACGCTGTAACATAAACAAAGACAGCGAGAATCTGTTAAAGATCTCTCAGGTTCCAAA
ACAAAACTACAAGACCCCATTATGATGTTACTGACATTTAACTAAAGCCTTGTGCTAGTTGATCCTTAAGGAAGATGTCC
TGTCGTGATGCTCAGTTTTATTTCAAATTCATATATACGTGTGTGTGTGTGTGTGGTGATCATGATTAATAGGTTAGAGA
CAGAGAGACAAAAGTTGTGGGCTTTAACAAACCCCAGTAAAGAACAATAAGTAATTTTGTCACGTAGGCTCTGTTTTTGG
CTCTTCAACACCCAAAGTACCTGTTTTTTGAAGATGTGAGACATAAATTATTACTTATGATCTCAAGTCAATAAACTCAT
CAAATCTGAACTACCCACAATCCAAACATTGAACACTAGCTACCTTTACATATAGAGTTAATTAACCATCCATCTATTGA
GAAAACGAGTAAAATATGTATTCGGTTGTTGTTCTTGGTAAGAAAAGATTATGAGCTTACGATCCGAAATTTCTTGGTTG
TGATAAGTTATTAATGGGAGATAGAGAGAGGTGATATGCCCATATGGCATACCACATGTGGTGGGGGATTCGAAGATTTG
ATCTGGACCGTCTATCACAAGAAAGAAAGATGAAAATATTTTGTTTTTGGGTTTGGACAGATGGGAGAAAAAGAAAGTGT
CCCCACAAATGTCCCCAAGAAGATGGGACACACTTTTGCCTCAAAGTTGCTGTTACTGCTACCGACAAGCTTAGCTTTTT
TTCCTTTGTCCTTAATTCAGAAAACAGTTTCTTCTCTCTCTACCAGTATCTATCTTTATTCTCCTTTAACTTGTATAAAA
CACTCAGCTTCCTCGAAGCCTCTCATCTTCATCATCAGCAGCTTCTCTATATCTCTCCTCTCTTTCAAGGATAATAACCA
AAAGCTTTTCTTTTTATCTTCTCCTGCAATTCTTGAAGAA
>AT1G04240.2 | chr1:1129620-1132619 REVERSE LENGTH=3000
TTTTTGGTGATGGTCCACAGATTATTTCTATACGTGTTATGATAACTAAACAGTCTTTATTTTCTCAAAGAGATTTAATT
AAGGTTTGTTCTTATTTTATTTATATATACTCATTTGTAATCATCGTGAAATGGTAATCAAATATATTGGGATCTCAAAA
TATCTGATATTGGTTGATCCCCAAAACTTTAACGGTGAGATCAAAGACGATTTGCAGAATCCATAAATTAGGTAAATAGT
GGGATGAGTAAGAGATTTGGGGGATCGCTTTATTGATTACATTTGACCGGTAAAGATATTCTCTTTGTCCAAATAATTCC
ATAATATTTTGACAAGGAAAACATTTTAAACTCATACAAATACTTTGAAGATAATATTATTTATCAAAAGTTCAAAACTA
TCACTGTATCACATATTGACGCAAAAGTTTTTTTTTTTTTTTTAACGTTCTATAATAACCTAAAGAGTGTCAAACATTGA
CTAATATTTGAAGTTTTTCTAATGCAAACTAAAAAAGAAAAAAGAAAAAGAAAAGAAGAAACAGATCCCTCAAATTAATG
AGGAAACCCCGAGGTTGGTTTACGAACCCAAGTTGAGTAAAATAAAAGATTAGTAGTAATATGTGGATAAGAAAATTGTA
AAGTTGGCTTTATGGTTAAAGAAAATGGGAAAAAAATAGTGGTGGTTAGATTGAAGTGGTCCAGATACGCCGTCAAAGCA
AAATAAAACTCCAAAATGTAGCGGCCCAGCCCATTTAATTACTCCTATAAAGATGGTCCAATTGCAAATGAAAATGTGTT
AAAATTTCGGAAAGCATTATTTCTACTACGAAGGAATTTAACTAACTTAATAAAGAAAATATTCTAAACTTTGGACCACA
CCAATTATTATACAATGTGTTGATTTCTATTGTAAATCATTTATATCAACAAAAGAGTCATAAGTACACTCTAATTTCGT
TGGTTAAGTGCTAAAAATCTTGCGCGGTTTAGCTTTCGGATTAGATTTTATAAAGAGTGCTATAATCAACCAGCGATTCT
GTGATCAGATGTGGGACCTGCATCTTCTGTCATTGGTTACACGTGTACGGTTGATACGGTGGCTTGAGATCTTCTACTGC
TCTGTAGGGCAAGCAAATATTTGAGTGACATGTGTTATGATTAATCATGTCGGCAAATACAATTACGAACGAATTATCAT
CATTATCTTCACTTCTTTGGCTAAATTGCTAATGGATATTGGAGGAATTTATTAGGTTTTAATCCGACATATAAGAGTAT
ATACAAAAGAAAAATATTAATTTTTCAAATTTTATTTTAGAAAAAGTTTCATGAAATATTTTGCGTTAACTGCTACTATA
GTAAATTCGTGATTGTTACTTAATGGTCTAATTTATCCTTTAAAAAACCAAAACAAATCATTTTTGTGTGATTAGTTGTT
GTAGCTAAGACATTGTCATTTTATTTTCAGTATAAGTTACTAAATTCGTTTATATATATAATTAAATTGCAAAGTATGCT
ACAGTATGACATATAATGAGTGCAGAAAAATAAAAGATGATGCCATAATACTATAGTGAATGAGAAAAGCCTGCGGATAT
TCATGCCTAATAAAAGTCTTTAACTCCTTATGGATAAGATATATATGGGAATACAAAACATTTAATTTATATTTATTTTT
TATCTTACGTTCCACTGACGGATTATAAATAAATTTTTTAGGAAAAACTTTATATTTGTTTGTGTGTGCAAACTTTATAT
TACATATATTAGTCATCAAATGCTTCTATATATTGTGACCAATTCACAAATAATGATATAAATATATATATATTCCCATC
AGTTTTTCTTGGTATAAATACAATTAATTCAATTCAAACTTATGACCTGTTCTGTCAAGAAAACGAATCTAGTAATTTAT
GACTGAACCAAGAAGAGAATGTTTCTCACCGTACAGAAGAAATCAATGCGTGATGAGTACTGAGTAGCTGTTAGCAGTCA
CCTCTAATTGTATGAATTTATTTTGTTGAAATATGTTCGTTAATCGTTAGTACTTGTTGAAAGTCACTACGTACGTATAT
ATGTAGATAAAAAAAAAAAAAAAATTCTTTTAGGATTATTGTTACACGTATAATGTAAAGTTATAACATAAGTTCTTAAC
AACTCTTTGCATAGTACCGATTCGGACTTCGATTTCGAAAGCCATGCATGAGAAAACCAAAAAATGGAGCCAAAACTTAG
ATCCGGTTCAATTCGAGTAGGTTATGTCAAAGACGTAAACATCTACAATAGGAGCTCCATATAAGTAGAATACAACCAAT
GCCACGCTGTAACATAAACAAAGACAGCGAGAATCTGTTAAAGATCTCTCAGGTTCCAAAACAAAACTACAAGACCCCAT
TATGATGTTACTGACATTTAACTAAAGCCTTGTGCTAGTTGATCCTTAAGGAAGATGTCCTGTCGTGATGCTCAGTTTTA
TTTCAAATTCATATATACGTGTGTGTGTGTGTGTGGTGATCATGATTAATAGGTTAGAGACAGAGAGACAAAAGTTGTGG
GCTTTAACAAACCCCAGTAAAGAACAATAAGTAATTTTGTCACGTAGGCTCTGTTTTTGGCTCTTCAACACCCAAAGTAC
CTGTTTTTTGAAGATGTGAGACATAAATTATTACTTATGATCTCAAGTCAATAAACTCATCAAATCTGAACTACCCACAA
TCCAAACATTGAACACTAGCTACCTTTACATATAGAGTTAATTAACCATCCATCTATTGAGAAAACGAGTAAAATATGTA
TTCGGTTGTTGTTCTTGGTAAGAAAAGATTATGAGCTTACGATCCGAAATTTCTTGGTTGTGATAAGTTATTAATGGGAG
ATAGAGAGAGGTGATATGCCCATATGGCATACCACATGTGGTGGGGGATTCGAAGATTTGATCTGGACCGTCTATCACAA
GAAAGAAAGATGAAAATATTTTGTTTTTGGGTTTGGACAG
>AT1G04250.1 | chr1:1133382-1136381 FORWARD LENGTH=3000
ATTTCTTTCTTTTCTATATTATTTTAAGTTGTACAGAAAAAATGAACCATTTTGTGGTGGAGAACAAGGTTCAATAGTTC
AATACATATTATGTGTTTAGAACTAAGCAACATAATATAGATGTAAATATGTAACTTATACTTAGTAATGTACATATCAA
AAATTTTAAAAATATGACTATTACACACTTTAAACTAAATATGACTCGAACAAAAGTAAAATAATAGAATGGAGAACTGA
AATATACTTTTCTATTAGGTTCTTTAAATTCTAGCCAATTGATCGTTTTAACCCATATACATATATAAGACTGTAGAGCA
AGTGTTGACGTAAAGTAATTTGTTTGAGTCTCAAAAGAGTTGTTGCTTTCACATACAATCACATTTTACATTTTAGTCAA
TGTAAACTTATTATTTGGTTGTGGATCGTTTCAATTGCATGCATGCAGCAATGCATGTCATTTGGCTGCATTCCTTAAAT
GCGAGAAGTATATTCCAACAACTAATGTAAATGAGAAAACTATAAAAAAAAAATTGAAGATGGACACAAATGAACCAGTA
CTATTGATTTATTTTTCTGTGTGGTAGAATGTTGAGAGTTGTGGCCTTGTATTGTCCACATGAAAGTACACCTGGTCCTC
ACACGTTCTTATCTTGCAAGTTCATAATTAACACACATATATACCTTTGAAAATAACTCATTAATTTCGACACCATGCAT
ATAAAATACATGATTAGACCTATATATAATTTTCCCAAAAAATGAAAAATATATATAATCAAGTGAAAAAGCATTACCAA
AATTACACATCAAATTAAGATGGTCTCTATCGTGTGACAAAGAAAATGTGGTCTCCATATGTATCCTTGAGAATACTGAT
GATATATGGATTTGGTTGCATTGGTTCAATCTCATTAAAGTTTCGCATACAATCCATTTATGTGTGCGGGCGCATTTTTT
TGTAATCATGTAGGCTGGACCGAGAATTTATATTATTCACTGGTTTACAATTTCATGTGAATTCCATAGTGATCAGTAGA
TATATATATTGATCAGACAAAGTAGATACACATTGATAAAACACGACAAAATGATGTGATATATAAGACAAAGTGACCCA
AAATTCGATTGAAAAATTTGGGGTACGTTGATTTGAAAACTCATGAGAGTTTTTTGGGATAGAAACAAAAGGAGAGAAAA
GGGTTAAAGAGGAGGATGTAGACAAGGCAAGGAACAAAAGTAGGGTTTAAGATGTTTTCGCCCCTGAATTTTATTTGATG
TAACTTGTCCCTTTATCATCTCCATGTTTTTCTTCTTCTCATTAATTTAAATTTTGGCTTTGGAATTTATGGTGATGTTA
ATTGTACCCTCTCTTCCTTTGGATTTTGATGCCACTCATGTCCCCTCTCATAGATTTTATTAGGGTAGGAATATGCCTTT
TTCCCTCTTTATTTTCATATTTATTGAATTTACGTTGGTTAATTATGGTTAGTACGCTTGGTGTTATTTAAACGTCCCGT
ATTCACAGTTTACGCCTAACTGATTACTTTGAACTAAAACCAGTGTCTAGTAGATCACTAAAGTCGAATTTTGAACGAAA
GTTTGAAAATTCGCAAAAGCGCCGTGAAAATACAATTCCAAAACATATCATTTTTGTTTTTGGAAGCGTGATTGATGAAA
TAAAAACAAAATATGTTTTGGAAGTGCGACAGAATTTGTTTTTTTGTTTAGAAATGCGATAATATAGACAAATTAATAGA
AAATGTAATACAAATTTAGGTGCTTTCATAACTACAAAAAAAAAAAAAAACTACCCTATTGTTGAAAACTTTCATACTAC
AAGAATAACACAAGCAATATAAAAGAAGAAAAATAATTTTCAATAATCAAAAACAGACATTATATTTTAGTAGTCAATTT
AATCTGTAAATATCTGTAAAGAAAATTAATCACCAATTTTATTGTTAACTACAAAGTGGTGTTTATAATATTGCAATTTA
TAGTTTGTTAACTACAAAGTATAAACATTAAAGAGTAATGATGCGTTTTTATGTGTCTAGATACACATTTCGCTGTACGT
GTTTATAGGTGAGTTTTTAATCAATAAATATTGAAGATGTACCGTATGCTTTATTTTGTATTGGCATGAGAATAATTATA
TACAAGAGGGCTGCGCTTTTATTGTGGGATGAATAATTGAATCATGTGGATGTGATATGCATAATTGGAAGGTTCCGGCG
AAGAATCTTACGGGGAAAAATAATCAAAATCATGAATATATATTCATTAGTTAATAATTATATTTAGAAGTCAAAAAGCA
TAATATAGTTATATTAATAATAATGTACATCTCTATTGTAACACTCTCATATGAGATGTCTGCGACCTCGCCACTCAAAA
GAATATATATTTATAAACTATACGTTGATATAGTTTTTAAGACCATATGGTATATACATATATTTAGTTAGATACCCCAT
ATCAATTAATCGGTTCATCACCACTTAATTCACTTGGTTGCTTCGAATGTGTTTCATAATTCACTTGTAATTTTAAAATC
TTTCCTTCACTTGTGCTTTCGCTTGTAATCTCAAAATGTTATATATCTCTTTTAACGGGAGAAAAACGATTAAAGACGGA
TTAAAATATATATCCATTTTGTATAGTCAAATGCAATAATATATACATAATCTACAAGATAAATCATAAGAAAGATTCAA
TAACAGTAATAGAGTAATAACAGTGATTACTGATTAGTCTAAAAGACTAAAACTCGAGGATGATGACTTAATCAAAGGGC
TTAGATTCATCCACGTGTCTAAAACCCGTTTAATCAAAGATCTCTTAAATACGACATACACATGCAGCTACCTCCTAGAC
AGAGATATAATACAGACTCATCTCACTTTGTATTATTTGAGTGTTTTTATAAAACCATTTTTCCATCTTCCTCATCACCT
TCCCAAGAAGAAGAACACCAAAGAAGAAGAAAGGTTAATA
>AT1G04260.1 | chr1:1141298-1144297 REVERSE LENGTH=3000
CTTACAGAATCGAGCTGGTCGGTGTGGTTTGTGACGCTTATCTTGCCGTAGCAAGAGGCATACGGTAAAGATTCATCAAG
TTTTCACATTTTCGAAAATATTTTGTAGTCTTTGTTACTCGTTGTTAGCTGCTATTATCATGCTAATCGTAACCAAATTT
TGTTTTTTTATAGGAGAGCTCTAATGGTGAAGAGAGCAGTGAGAGTGAAACCACAATTGAATTCACACAAGAGATTTGCT
AATGCATTCCCAAAGTATTGTGAGCTTGTTGATAACGCTAGGCTTTATTGCACCAATGCTGTTGGTGGTCCTCCAAGGGT
AAATTAGTCAAAAGTCAATATCAAATCTATTACGATGTCGTTTTTGGGAGAGATACTGATGTGTGTGTTTTAATTGGTTG
GTGGAGCAGCTTATAGCGTGGAAAGACGGAAATAGTAAGCTTCTGGTGGATCCAGAGGATATTGATTGTCTAAAACGGGT
CAGCAGTCTCAACCCGGATGCAGAATCCATTTACGAGCTTTATCCGGATCCAAGCCAATTAAGCAAACCCGGTTCTGTTT
GGAATGATGTTGTGTTAGTTCCATCGAGGCCCAAGGTCCAGAAGGAACTTAGCGATGCAATCAGGAGAATCGAAAAGGCC
CAACCAAAAAATTGATGATATTTGTGAACTAGACCTTTGAAATTATCTTCTTCCTGAATTTGTCATTTGTTTCCGTCAGC
TTTTTGGTTAAATAAGTTAATAAAATGGTTTTTGTTGTGAGTTGACATAGCTAGTGGAATTGAGACCCATAGTCATTGGT
CACGCACATCAACCAAGAACAAATTGCAGTCGATAAACTAATATTTTGATAACAGTTACGACTTGATCCTATCGTATATA
ACTTCGATTTAACAAACACAAGTCGTAATTTCTAAAAAACAATTAACTCAATTTGTTTGAAAATAAAAGTTTCCTTTTTC
TTCGTAACAAGTGAAGTCAAATGTTTTTCACTCGTATCTCTTACAACGTTTTGATGAGATGATAAGAGAAGAGTGGGCCC
ACATATTTGCTTAACAATACACGTTTTAGGGTTACGTGTCACTAATGTTATTGGGTTCATTTAATCTGGGCTTAAAAGAG
GCGTGTATCATGTTGTAATATTCCCATTTGGGCTTTCATATAATGAAGTTGGGCCGACAAAAAAAAAAAGGACTAGGGTT
CCCAAGTATCCCACTATATATAATTTTAGTCGAAGAAAATTCTTTTATTTTTCTCTTGCAAAGACCTCTCAGCAGCCAAC
GACAGTTATCAAAGCTTAAGCCGTTTTAGGGTTTTATCCTTTTGCTGAGATCCAATCATGGTGAGTTCTTCAGTCTCAAT
ATCTGACTGAATCTTCTTCTCTGATTTACATTTTCCGATTGCTGAACAATTAATGGTGAATGTTGTAGGCGGATGTTGAA
CCAGAGGTTGCTGCTGCTGGAGTTCCCAAGAAGAGGACGTTTAAGAAGTTTGCCTTCAAAGGAGTTGATCTCGATGCTCT
TCTCGATATGTCTACTGATGATCTTGTCAAGCTCTTCTCTTCTCGTATTCGTAGAAGGTATATATCAAACCCTAGACTAG
TCTCATTTTTAGATTCTGTGATTGATGTTTGACTTCATTTTGACTGTTTGTGAAATGTTCATAGGTTCTCTAGAGGTTTG
ACAAGGAAGCCAATGGCTCTGATTAAGAAGCTGAGGAAAGCGGTAATCATTTCTTATATAGTCTTGAATGTTTGGTTAGT
TCTTAAGTTGCTCGTTTATCTTCACTTTGTTGAATACTTGGTGTTGCTTGGTTAGTTCTGAATATGGTTTTGTAACAATT
TTAGTGCAAGTCTCTTCTGTTTGTGTTCTCTCTAAGTTTGTTTAAGATTGGTGTTGATTGTTTTAGTGATTTCTGGATTT
GTTGTCTTGTTTCATACATTGATACATTTCTGATTCTCGAGTTCATGATTAAATTCCATGTTTTATTGAGATTCATAACC
TTGTTGCTGTATTAGACTCTGTCTGGATTGCCTTTATGAATGTTTACACTGTGTTTGAGTATGAATGAATTGTTCCTACA
TCAGTTACTGAATCTCTTGTCTATCCTGAATGTACAATAGCCTTGTTTCTGATTGTTGCATTCTGTATATCTGAGTAAGT
GTCTGATTTCGAACTTGCGTTTTGGTTGATTAAACAGAAAAGGGAGGCACCACAAGGTGAGAAGCCAGAACCAGTGAGAA
CCCACTTGAGGAACATGATCATCGTCCCTGAAATGATTGGAAGCATCATTGGAGTGTACAACGGAAAGACTTTCAACCAG
GTTGAGATCAAGCCTGAGATGATTGGTCACTACCTGGCTGAGTTCTCTATCTCATACAAGCCGGTCAAGCACGGTAGGCC
TGGTGTTGGTGCTACCCACTCTTCCAGATTCATTCCCCTTAAGTGAAAAGCTTCTATTGGGGAATGTGTTTACTTGCTCG
TTATATGTGGATCTAAGTACGTGGATCTCTTATGTTTTTGAAGCTTTATAATGACATTACTTTAGAAGCTTTCTCAACTC
TAGCTCTTGCGTTTTCATTATCATGTTACAAGAGGATCTTAAATCAAATCATTTTGGATTTTTGTTATGTTTATGTTGTT
ATAATTTATTTGGATTTGATTAATTGAAAATGAAGTGACACCTAGAACTTGCTCAAACATGGGTATTGTTGTTTTCCTTG
TTATTAGGACTCTGCTTAACATTACACTTTTGTTAAGAGTAACAACATACATCTAAAATCTCATAACAGAGGATAGAAAT
CGTACCCACTGCAAAAACCAGATACTCAAATTAGTCCACTTCACGACAACAGATTAATGGGCCTTTAAGTATATGGACAT
GGGCCTTTGTCAGTTATAAGTCTCCCTTAACCAGTTGACTTGTGTTCCCTCTAACTTTAACAAAAGATTGTTCCTGAGAA
ATTCTAGGGTTTCTGAAATCGAGGAGAGATCCAATCGGCA
>AT1G04270.1 | chr1:1142961-1145960 REVERSE LENGTH=3000
AGAAGAGTTACTATTTCTTGGGTTAATATGCCAAAAAAAATAAAAATATGTATAGGTAAGCATTAATGTTTTGGTGATAA
GAGATTTCAAAATGGGGTATGTACACGTACTCTTTATCCATAAAATCATAAATGCTAGAAGACCTTTCCACAACAACAAA
AAATGAGCCCTTTGTAATTATTTTATCCAAACATAATTTTGGAACAATTTTGTGTAATCATATATATGTTAAAAATGCAG
CAAGGCAGCTCGGATTTGAGGATCCAAATGAATACCCACAACTATGCAAATTAGCAAATGGATATTTGTTGAAAACAAAA
GGGTATGATGAGAATGTGGATGAGTATTTGGAGAATGAAGCTGAGCGTGATTCTCTCTATGTTCATCTCCTTGAAGAATT
TGATAGATGCATTCTCACTTATTTTTCTTTCAATTGGACCCAATCTTCCAACCTCATCTCTCAGGTACTTTGATTTCAAT
CAAATTCAGTATATTTTTATTTGGTAGTCTGATAGGTGAAGTAGGCTATTTACTACAACCATTAGCGATCTCCAATAATG
TGTATGAATAATAAATATTATCCTATAACACAAAATGACAGGCTTTAAGCGATGAGTCGGATCAGAAAGTTCCAAAACTC
AAGGATTTCGTGATGGCAGCAACAAGGTGATTGATTGTTCCATATCCATGACTTTATATATGCATACCTATAGTTACATA
CATATAAATTGCGTTACCCGTAATCGTCGTTGCGTAATGATTCCAACTAACTGTACCAAGCGTAACATATAATGTAGAAC
TGACTATTAATCTATAACTATTAACAAACATTGTAGAACTAATTAATGGCTTTGTTAATAATGTAGGAAACAGAGGTTTG
AGAGAGTAACAAAAGATCTCAAGGTGAAAAGGGTAATTTCGACATTAGTAGAAGAGATGAGAGTCATTGGGAGCGGAAGC
AGTGAGCCACACTGTACGGAAGTAATGTCTCCGGTGGCTCATAACAAACGAAGTCCCGTCCTTCTCCTTATGGGCGGAGG
AATGGGCGCAGGAAAGAGCACCGTCCTCAAAGATATCTTCCTAGAGTATAACTCTTTTTTCTTGTATTTCTTTAACATAT
GGTGGTTATAAGCCTACTTAATCTTTCTTTAAATAACCAGAAATAATATTTTGTAGGTCGTTTTGGTCGGAGGCACAGGC
CGACGCGGTGGTTATAGAGGCAGACGCGTTTAAGGAGACGGATGTAATTTATAGAGCTCTTAGCTCTAGAGGTCACCACG
ATGATATGCTTCAAACTGCTGAATTGGTACGTTGTTCTTAGTTCTAGCTAGCCATCCTCGATTGTGTATATATATTTGGC
TTTAACATGCTACATTTCTGGTTATTTCCTTATATATATTTTAGGTTCATCAATCATCAACGGATGCTGCATCGTCCTTA
CTAGTAACAGCATTGAACGACGGACGTGATGTGATAATGGATGGAACATTGTCATGGGAGCCATTCGTCGAACAAATGAT
CGAAATGGCAAGAAACGTCCACAAACAAAAATATCGAATGGGCGAAGGCTACAAGGTGTCCGAAGAGGGGACGATAACCG
AAAAATATTGGGAAGAAGAAGAAGAAGAAACGAAAGAAAATGGCAAACAACAAAATCTGAAACCTTACAGAATCGAGCTG
GTCGGTGTGGTTTGTGACGCTTATCTTGCCGTAGCAAGAGGCATACGGTAAAGATTCATCAAGTTTTCACATTTTCGAAA
ATATTTTGTAGTCTTTGTTACTCGTTGTTAGCTGCTATTATCATGCTAATCGTAACCAAATTTTGTTTTTTTATAGGAGA
GCTCTAATGGTGAAGAGAGCAGTGAGAGTGAAACCACAATTGAATTCACACAAGAGATTTGCTAATGCATTCCCAAAGTA
TTGTGAGCTTGTTGATAACGCTAGGCTTTATTGCACCAATGCTGTTGGTGGTCCTCCAAGGGTAAATTAGTCAAAAGTCA
ATATCAAATCTATTACGATGTCGTTTTTGGGAGAGATACTGATGTGTGTGTTTTAATTGGTTGGTGGAGCAGCTTATAGC
GTGGAAAGACGGAAATAGTAAGCTTCTGGTGGATCCAGAGGATATTGATTGTCTAAAACGGGTCAGCAGTCTCAACCCGG
ATGCAGAATCCATTTACGAGCTTTATCCGGATCCAAGCCAATTAAGCAAACCCGGTTCTGTTTGGAATGATGTTGTGTTA
GTTCCATCGAGGCCCAAGGTCCAGAAGGAACTTAGCGATGCAATCAGGAGAATCGAAAAGGCCCAACCAAAAAATTGATG
ATATTTGTGAACTAGACCTTTGAAATTATCTTCTTCCTGAATTTGTCATTTGTTTCCGTCAGCTTTTTGGTTAAATAAGT
TAATAAAATGGTTTTTGTTGTGAGTTGACATAGCTAGTGGAATTGAGACCCATAGTCATTGGTCACGCACATCAACCAAG
AACAAATTGCAGTCGATAAACTAATATTTTGATAACAGTTACGACTTGATCCTATCGTATATAACTTCGATTTAACAAAC
ACAAGTCGTAATTTCTAAAAAACAATTAACTCAATTTGTTTGAAAATAAAAGTTTCCTTTTTCTTCGTAACAAGTGAAGT
CAAATGTTTTTCACTCGTATCTCTTACAACGTTTTGATGAGATGATAAGAGAAGAGTGGGCCCACATATTTGCTTAACAA
TACACGTTTTAGGGTTACGTGTCACTAATGTTATTGGGTTCATTTAATCTGGGCTTAAAAGAGGCGTGTATCATGTTGTA
ATATTCCCATTTGGGCTTTCATATAATGAAGTTGGGCCGACAAAAAAAAAAAGGACTAGGGTTCCCAAGTATCCCACTAT
ATATAATTTTAGTCGAAGAAAATTCTTTTATTTTTCTCTTGCAAAGACCTCTCAGCAGCCAACGACAGTTATCAAAGCTT
AAGCCGTTTTAGGGTTTTATCCTTTTGCTGAGATCCAATC
>AT1G04270.2 | chr1:1142961-1145960 REVERSE LENGTH=3000
AGAAGAGTTACTATTTCTTGGGTTAATATGCCAAAAAAAATAAAAATATGTATAGGTAAGCATTAATGTTTTGGTGATAA
GAGATTTCAAAATGGGGTATGTACACGTACTCTTTATCCATAAAATCATAAATGCTAGAAGACCTTTCCACAACAACAAA
AAATGAGCCCTTTGTAATTATTTTATCCAAACATAATTTTGGAACAATTTTGTGTAATCATATATATGTTAAAAATGCAG
CAAGGCAGCTCGGATTTGAGGATCCAAATGAATACCCACAACTATGCAAATTAGCAAATGGATATTTGTTGAAAACAAAA
GGGTATGATGAGAATGTGGATGAGTATTTGGAGAATGAAGCTGAGCGTGATTCTCTCTATGTTCATCTCCTTGAAGAATT
TGATAGATGCATTCTCACTTATTTTTCTTTCAATTGGACCCAATCTTCCAACCTCATCTCTCAGGTACTTTGATTTCAAT
CAAATTCAGTATATTTTTATTTGGTAGTCTGATAGGTGAAGTAGGCTATTTACTACAACCATTAGCGATCTCCAATAATG
TGTATGAATAATAAATATTATCCTATAACACAAAATGACAGGCTTTAAGCGATGAGTCGGATCAGAAAGTTCCAAAACTC
AAGGATTTCGTGATGGCAGCAACAAGGTGATTGATTGTTCCATATCCATGACTTTATATATGCATACCTATAGTTACATA
CATATAAATTGCGTTACCCGTAATCGTCGTTGCGTAATGATTCCAACTAACTGTACCAAGCGTAACATATAATGTAGAAC
TGACTATTAATCTATAACTATTAACAAACATTGTAGAACTAATTAATGGCTTTGTTAATAATGTAGGAAACAGAGGTTTG
AGAGAGTAACAAAAGATCTCAAGGTGAAAAGGGTAATTTCGACATTAGTAGAAGAGATGAGAGTCATTGGGAGCGGAAGC
AGTGAGCCACACTGTACGGAAGTAATGTCTCCGGTGGCTCATAACAAACGAAGTCCCGTCCTTCTCCTTATGGGCGGAGG
AATGGGCGCAGGAAAGAGCACCGTCCTCAAAGATATCTTCCTAGAGTATAACTCTTTTTTCTTGTATTTCTTTAACATAT
GGTGGTTATAAGCCTACTTAATCTTTCTTTAAATAACCAGAAATAATATTTTGTAGGTCGTTTTGGTCGGAGGCACAGGC
CGACGCGGTGGTTATAGAGGCAGACGCGTTTAAGGAGACGGATGTAATTTATAGAGCTCTTAGCTCTAGAGGTCACCACG
ATGATATGCTTCAAACTGCTGAATTGGTACGTTGTTCTTAGTTCTAGCTAGCCATCCTCGATTGTGTATATATATTTGGC
TTTAACATGCTACATTTCTGGTTATTTCCTTATATATATTTTAGGTTCATCAATCATCAACGGATGCTGCATCGTCCTTA
CTAGTAACAGCATTGAACGACGGACGTGATGTGATAATGGATGGAACATTGTCATGGGAGCCATTCGTCGAACAAATGAT
CGAAATGGCAAGAAACGTCCACAAACAAAAATATCGAATGGGCGAAGGCTACAAGGTGTCCGAAGAGGGGACGATAACCG
AAAAATATTGGGAAGAAGAAGAAGAAGAAACGAAAGAAAATGGCAAACAACAAAATCTGAAACCTTACAGAATCGAGCTG
GTCGGTGTGGTTTGTGACGCTTATCTTGCCGTAGCAAGAGGCATACGGTAAAGATTCATCAAGTTTTCACATTTTCGAAA
ATATTTTGTAGTCTTTGTTACTCGTTGTTAGCTGCTATTATCATGCTAATCGTAACCAAATTTTGTTTTTTTATAGGAGA
GCTCTAATGGTGAAGAGAGCAGTGAGAGTGAAACCACAATTGAATTCACACAAGAGATTTGCTAATGCATTCCCAAAGTA
TTGTGAGCTTGTTGATAACGCTAGGCTTTATTGCACCAATGCTGTTGGTGGTCCTCCAAGGGTAAATTAGTCAAAAGTCA
ATATCAAATCTATTACGATGTCGTTTTTGGGAGAGATACTGATGTGTGTGTTTTAATTGGTTGGTGGAGCAGCTTATAGC
GTGGAAAGACGGAAATAGTAAGCTTCTGGTGGATCCAGAGGATATTGATTGTCTAAAACGGGTCAGCAGTCTCAACCCGG
ATGCAGAATCCATTTACGAGCTTTATCCGGATCCAAGCCAATTAAGCAAACCCGGTTCTGTTTGGAATGATGTTGTGTTA
GTTCCATCGAGGCCCAAGGTCCAGAAGGAACTTAGCGATGCAATCAGGAGAATCGAAAAGGCCCAACCAAAAAATTGATG
ATATTTGTGAACTAGACCTTTGAAATTATCTTCTTCCTGAATTTGTCATTTGTTTCCGTCAGCTTTTTGGTTAAATAAGT
TAATAAAATGGTTTTTGTTGTGAGTTGACATAGCTAGTGGAATTGAGACCCATAGTCATTGGTCACGCACATCAACCAAG
AACAAATTGCAGTCGATAAACTAATATTTTGATAACAGTTACGACTTGATCCTATCGTATATAACTTCGATTTAACAAAC
ACAAGTCGTAATTTCTAAAAAACAATTAACTCAATTTGTTTGAAAATAAAAGTTTCCTTTTTCTTCGTAACAAGTGAAGT
CAAATGTTTTTCACTCGTATCTCTTACAACGTTTTGATGAGATGATAAGAGAAGAGTGGGCCCACATATTTGCTTAACAA
TACACGTTTTAGGGTTACGTGTCACTAATGTTATTGGGTTCATTTAATCTGGGCTTAAAAGAGGCGTGTATCATGTTGTA
ATATTCCCATTTGGGCTTTCATATAATGAAGTTGGGCCGACAAAAAAAAAAAGGACTAGGGTTCCCAAGTATCCCACTAT
ATATAATTTTAGTCGAAGAAAATTCTTTTATTTTTCTCTTGCAAAGACCTCTCAGCAGCCAACGACAGTTATCAAAGCTT
AAGCCGTTTTAGGGTTTTATCCTTTTGCTGAGATCCAATC
>AT1G04280.1 | chr1:1146542-1149541 REVERSE LENGTH=3000
CACTCCTCAATCCTATAAAAACGCTATAGTCGGTAACTCTCTTGGTTCATCATCATCTAGTTTCAACCACCACCCAAGCT
CTCATGGAGTTGTCCCGACCACATTGCCATCATCATCTTACTCGCAAGCACCAACATCATCTTATCAGTCAAGCTTCCCT
TACAGTCAAGATGGGCTCTTGTGGACAGGAAGAAGTCCCAGTTCTGTAAACATGGGCATGTACAACAACACTTACTCACC
CGCCGTTACTAGCAACAGATCGCTGAACCACATGGACGTTCAGATAGCGCAGCAACAAGCACAAAGCATGATGACGGATG
AGTTCCCTCACCTAGACATCATCAATGATCTGCTGGAAGACGAACAGTGCAGCAACATGGTGTATAACGGAAGCATATTC
AATCCACAACCGCAAGTGTTCAACGGGCAGTACTCATCATACCATGGTGAGTTATTGTCTGGTGGCAGGACCAGGAGTTT
CGGAGAGGAAGGATTGCATTACATGGCACGTGGACCATATGGTACAGACGGAATGATGCCGAGACAGTGGCAAATGACGA
ACATGGACTTGTCGTTGCCAGCAATGAGGAGCAATGGAATGGAAGATGGAACATCATCAGCAGCTAATTACCATCACAGT
TACTTTGGTTTGGACGCTTCGAATCCAAGTTTTACGTCTGGTATTAATGGCTACACCGAGTTCAGGCCATCGAATGGTCA
TTGATCAGCAAATGGAGAGAGGGGATTTGTAATGTTTTTATTTTTTTTAAAAAGGAAAAAAAATCATGAATATACAATTT
GTGTAAAGAGAGTTGTCTTCTTGTCATCCTCTACGTTTCAAATGGTTTTTTTTTTTTTAAATATAGTATAAGATAGTTTT
CGCATAGAAAAACTCTTCCCTGAAAGTCCCTGAATAGTTTTTATAAATAAATTATACTCCTCTTTATCTTTAATCAAAAG
AAACTGAAATCTGTCTAATATAAAATGTGTGTGTGTGTGTGTTTTTTTGTCTAATTTATTTTTTTCTTTCTTTGTCTAAT
TTGATTAGATCACTTCTTTATTTGAATGAGTAAAAACTAGAAAAAAATGTGAGCCATTTAAATCTGATTCATATCAAAAA
ATTTTCGATTTAAAAAAAAAACCCTCAAAAGGTGTTGATACGGAAAAAGAAAAGGGAAAGAAGAAGAGAATGGATCTAGA
ATCGGTGAAAAAGTATCTGGAAGGAGATGAAGACGAAAAGGCCAAGGAACCAATGGTGGCGAAATTACCACACAGATTCC
TCGAACGATTCGTAACCAATGGTCTTAAAGTGGATCTCATCGAACCTGGCCGTATCGTCTGCTCCATGAAAATCCCTCCT
CATCTCCTGGTAACAACCACATGAACAACAAATCCCTAATTTCGAGAAAAAAAGAATCCCTAATGACTTTTGTGAATTTG
TTGAGGAAAGAACGCAGGGAAATTCTTACACGGAGGAGCAACGGCGACGCTGGTGGATTTGATAGGATCAGCAGTGATCT
ACACAGCCGGAGCTTCACATTCCGGAGTTTCAGTGGAGATCAATGTTTCATACCTTGATGCTGCTTTTCTCGATGTAACT
TCCTTTCCTTCTTTCTTAAATTTATTAGATGTCTTTCTTTGCAAAATTGATTGACATATATATAAAAAAAAACACAGGAA
GAGATAGAGATAGAATCAAAGGCATTGCGTGTTGGTAAAGCTGTAGCAGTAGTGAGTGTGGAGCTGAGGAAGAAGACGAC
TGGTAAGATTATTGCTCAAGGTCGTCATACCAAGTACTTTGCTCCTCGTTCCAACCTTTGATCGTTCAACCAACCTTTCT
TCTTTTTTACATTCAATAAACAACATCAAGGTGTTTTTAGTCTTTGTCCCATTTGCTTCTTATTATTATTGATACTAATA
AAACTACATTACTATATGTTTTTCTAATAATACAAACAACCTTACTTTTTCTCTATATGTGTTTACCTCGATGTTGAACT
AAGCTTTTTTTTTAATATACAGATAGATCCTGTTTAAAAAATTTGGCTTATATATTTGTTACTGTGAATATGATGATCAT
TTCAAGGTGATGATGCATTTGTAAAGTATTGATGAGGTTTGTGGTGGTAACTTATTAGAATTGTTTATGTTTCACTATTT
TTAGTTTCGCATTATGATTACTTTAAGTTTTGATACAAAGTTGGTACCATCCAATTATTTCAATCAAGTTGTTCATTCCT
GCCTTTTCTTTTACTGTTTTCTCACATCCAACAGATATGTAGATCTTCTGTTACTACTTTTGTTAATGTATGTGAAGCAA
AATTCAAATTAACATAGACACATGAATTCATTAATCAAATTTAATCAGTGTTCATGTATATTATCAAACTTTGTAGCTCT
TATTTGAACCAAAATTCATGTATTTTTATCATCAAAATACTCCCTTTCTTTCTTCTTAAACTTTTATCAAATATATGAGC
CACACGAGTATATGACCTTTGATTCAAAAGAAAAGGGGAATAGAATACTGAACAAAGGAAAATGACGCAGGTGATGTGAT
CAGTTTTGTCGAAAAAGAATATTAGTTGAGATATGTTGGTTTCATACTTTTGATCTTTTTTTGTTAGTTTATGTTATTAC
TGTATCTATTAGACGATGAATTACATTATGCATAGATAAACAATTAAATCACTAGTCATTTTGGCAATCATACTTTGAAA
AACCACCCCATCCGCAATAAGTCAAGTCATCATTAAATTACCACATCATGCATGATATCAAATTTCATATAATATTAATA
TCTAGTAGTAGCTAGTAGTACTATATAATAAACATTAAATAAATCCCACTAGATGCATTCTTAAGAGAAATCTTCCAAGA
AAAATTCAGACATATTAGATGAGAAAAGAAAAATCCAAACTAGAAATCAATGTTGTGTTGAGTTAGTGCTTACCCTCGCA
GTCTCAATCTCCTTCCCAAAAAGACTTTTCAAACCAAAGA
>AT1G04280.2 | chr1:1146232-1149231 REVERSE LENGTH=3000
ATGACGGATGAGTTCCCTCACCTAGACATCATCAATGATCTGCTGGAAGACGAACAGTGCAGCAACATGGTGTATAACGG
AAGCATATTCAATCCACAACCGCAAGTGTTCAACGGGCAGTACTCATCATACCATGGTGAGTTATTGTCTGGTGGCAGGA
CCAGGAGTTTCGGAGAGGAAGGATTGCATTACATGGCACGTGGACCATATGGTACAGACGGAATGATGCCGAGACAGTGG
CAAATGACGAACATGGACTTGTCGTTGCCAGCAATGAGGAGCAATGGAATGGAAGATGGAACATCATCAGCAGCTAATTA
CCATCACAGTTACTTTGGTTTGGACGCTTCGAATCCAAGTTTTACGTCTGGTATTAATGGCTACACCGAGTTCAGGCCAT
CGAATGGTCATTGATCAGCAAATGGAGAGAGGGGATTTGTAATGTTTTTATTTTTTTTAAAAAGGAAAAAAAATCATGAA
TATACAATTTGTGTAAAGAGAGTTGTCTTCTTGTCATCCTCTACGTTTCAAATGGTTTTTTTTTTTTTAAATATAGTATA
AGATAGTTTTCGCATAGAAAAACTCTTCCCTGAAAGTCCCTGAATAGTTTTTATAAATAAATTATACTCCTCTTTATCTT
TAATCAAAAGAAACTGAAATCTGTCTAATATAAAATGTGTGTGTGTGTGTGTTTTTTTGTCTAATTTATTTTTTTCTTTC
TTTGTCTAATTTGATTAGATCACTTCTTTATTTGAATGAGTAAAAACTAGAAAAAAATGTGAGCCATTTAAATCTGATTC
ATATCAAAAAATTTTCGATTTAAAAAAAAAACCCTCAAAAGGTGTTGATACGGAAAAAGAAAAGGGAAAGAAGAAGAGAA
TGGATCTAGAATCGGTGAAAAAGTATCTGGAAGGAGATGAAGACGAAAAGGCCAAGGAACCAATGGTGGCGAAATTACCA
CACAGATTCCTCGAACGATTCGTAACCAATGGTCTTAAAGTGGATCTCATCGAACCTGGCCGTATCGTCTGCTCCATGAA
AATCCCTCCTCATCTCCTGGTAACAACCACATGAACAACAAATCCCTAATTTCGAGAAAAAAAGAATCCCTAATGACTTT
TGTGAATTTGTTGAGGAAAGAACGCAGGGAAATTCTTACACGGAGGAGCAACGGCGACGCTGGTGGATTTGATAGGATCA
GCAGTGATCTACACAGCCGGAGCTTCACATTCCGGAGTTTCAGTGGAGATCAATGTTTCATACCTTGATGCTGCTTTTCT
CGATGTAACTTCCTTTCCTTCTTTCTTAAATTTATTAGATGTCTTTCTTTGCAAAATTGATTGACATATATATAAAAAAA
AACACAGGAAGAGATAGAGATAGAATCAAAGGCATTGCGTGTTGGTAAAGCTGTAGCAGTAGTGAGTGTGGAGCTGAGGA
AGAAGACGACTGGTAAGATTATTGCTCAAGGTCGTCATACCAAGTACTTTGCTCCTCGTTCCAACCTTTGATCGTTCAAC
CAACCTTTCTTCTTTTTTACATTCAATAAACAACATCAAGGTGTTTTTAGTCTTTGTCCCATTTGCTTCTTATTATTATT
GATACTAATAAAACTACATTACTATATGTTTTTCTAATAATACAAACAACCTTACTTTTTCTCTATATGTGTTTACCTCG
ATGTTGAACTAAGCTTTTTTTTTAATATACAGATAGATCCTGTTTAAAAAATTTGGCTTATATATTTGTTACTGTGAATA
TGATGATCATTTCAAGGTGATGATGCATTTGTAAAGTATTGATGAGGTTTGTGGTGGTAACTTATTAGAATTGTTTATGT
TTCACTATTTTTAGTTTCGCATTATGATTACTTTAAGTTTTGATACAAAGTTGGTACCATCCAATTATTTCAATCAAGTT
GTTCATTCCTGCCTTTTCTTTTACTGTTTTCTCACATCCAACAGATATGTAGATCTTCTGTTACTACTTTTGTTAATGTA
TGTGAAGCAAAATTCAAATTAACATAGACACATGAATTCATTAATCAAATTTAATCAGTGTTCATGTATATTATCAAACT
TTGTAGCTCTTATTTGAACCAAAATTCATGTATTTTTATCATCAAAATACTCCCTTTCTTTCTTCTTAAACTTTTATCAA
ATATATGAGCCACACGAGTATATGACCTTTGATTCAAAAGAAAAGGGGAATAGAATACTGAACAAAGGAAAATGACGCAG
GTGATGTGATCAGTTTTGTCGAAAAAGAATATTAGTTGAGATATGTTGGTTTCATACTTTTGATCTTTTTTTGTTAGTTT
ATGTTATTACTGTATCTATTAGACGATGAATTACATTATGCATAGATAAACAATTAAATCACTAGTCATTTTGGCAATCA
TACTTTGAAAAACCACCCCATCCGCAATAAGTCAAGTCATCATTAAATTACCACATCATGCATGATATCAAATTTCATAT
AATATTAATATCTAGTAGTAGCTAGTAGTACTATATAATAAACATTAAATAAATCCCACTAGATGCATTCTTAAGAGAAA
TCTTCCAAGAAAAATTCAGACATATTAGATGAGAAAAGAAAAATCCAAACTAGAAATCAATGTTGTGTTGAGTTAGTGCT
TACCCTCGCAGTCTCAATCTCCTTCCCAAAAAGACTTTTCAAACCAAAGAATGGTGAAACCCTTAGGAGGTAATGGTCTT
CCTCTCTGCATCTCTCTCTTCGTTTACCAGTAAACAAACAACAAAAACGTATTTGAAATAATAAATACTATTGTTTTTTA
TTTCTTTTTCTCTCTCTCTCTCTCTCTTATTGAGTTTTGTTGATTTCTTTGCTATAGAAGGAACAAGAGATGTCTCTAAT
GTTGGTTGTAAATCAGTTGATCTCCTCCTAGCTTCTCTTGGTGGTCTTGCCGCCGCTGTAGCAGCTGCTTACGCCGGAGA
ATTACTCCTTCGACGCCGGAAACTTGATCAAGGTGCTTCC
>AT1G04290.1 | chr1:1148353-1151352 REVERSE LENGTH=3000
TTGTTTTTGTTCTTCGATGCAAATCTAGGATGGCAATGATGGAGAAGAGGTCAACAAGGAAGCCGATGAGCGTGATGAGA
GACGTTTAACTGAATTGGGTAGACGAACTGTGGAGATATTTATTCTTTCCCATATCTTCAGGTAACAATGTGTAATATGT
TTCTATACGGTATGCCATTGTGTTCTTCCTTGATGTGCTTACATATATTACTTCCATATCTCTGAGAACTGCAGCACTAA
AATCGAAGTTGCACATCAAGAAGCTATCGCGCTAAAAAGGCAGGAAGAACTTATTCGTGAGGAAGAGGAAGCGTGGTTGG
CAGAAACCGAACAGAGGGCCAAAAGAGGAGCAGCCGAGCGAGAGAAGAAATCTAAGAAGAAACAGGTGTGAGACTTTCTT
CTCCTTCTGCTTGTCCTGTACAACTTGTTGGATGCTGATCGGAGTTTCTTTGGTTCTTGAATATTTATAGGCGAAACAGA
AACGGAACAAAAATAAAGGGAAGGACAAAAGGAAGGAAGAAAAGGTGAGTTTTGCAACACATGCAAAGGATCTCGAGGAA
AACCAAAACCAAAACCAAAACGATGAGGAAGAAAAGGATTCTGTCACGGAGAAAGCACAATCTTCAGCTGAAAAGCCTGA
TACTCTTGGAGATGTGTCCGACATATCTGATTCTGTGGATGGTTCGGCTGACATTCTTCAGCCTGATTTAGAAGATAGGG
ATAGTAGTTCTGTTCTTTGGGATACTGATGCCTTGGAAATTCATCCTCCATCATCAGAAGGGAGCAGTAGAGGAAGAGGC
ATTTCGATATCTACACCCAATGGAATTACAGAAGGAAAGAGTCATTCCACTATGGATGATAGTTCTTCAACTTGTTCTAA
TGATTCTATCCGATCGGGGGTAACCAATGGGTCCTACCAAGGGAATTCCTTGAATTTCCGAAACCAGAAGTCGCCGAACA
AGTAAGTTTGTTTCGGCTGTCCTTTGTTTCTTGTCAGTCCTGAATCCTTAGTGATACGCTTTGTGACTTGCAGAGGAAAG
AACCAACAAGTGAAAGCAATGACTGATGCCCACAGTTTAGCGAGTGAAACAGATGATCAACCCTCAACACTTGGAACAGA
CCCCAAGGGTCAGAATTATTCTTCCGAGGCAAGCAACGTTGGTGAATCTGATTGGGTTGTTGTCTCCCACATCCAGGAGC
CAGAGGGTTCTCGAAATCGTATTCCTGTTGGGAGGGTTCGTCATTCATGCTTTTAATGTTTTGAAATTAGAAGATCGCTG
ATTGAATTATTGGTTTCGTGCAAAGAGGTCCAGAATTTCACAATTTAGTTGTCCCTTTTTCAAATTCATTTTGCAGGAAC
GCAAAACGGTTCAATCCATTGTGAACTCGGTCGACATGGATCGACCTAAAGAGAAAAGCACTGCTGTACTTTCTTCTCCC
AGAAATGTTGCCAAGAATCCTTCACCATTAACTCAGACAAAACCGGAGAAAAAGAGCATTTCAACCGCAGACGGTATTCC
AAACAGGAAAGTACTGGCAACTGGACCACCTTCATCAAGCCAAGTAGTGCTTCCTTCAGATATTCAGTCGCAAACTGTTG
GTCTCAGAGCTGATATGCAAAAACTCTCTGCTCCAAAACAACCACCAGCAACAACTATATCAAGGCCTTCCAGTGCTCCA
ATAATCCCTGCGATGCGACCCTCCCCAATCACCGTCTCTTCCTCAGTTCAAACAACAACATCCCTTCCTCGTTCGGTTAG
CTCAGCTGGTCGTCTAGGTCCAGATCCATCCCTACACAACCAACAAACATACACTCCTCAATCCTATAAAAACGCTATAG
TCGGTAACTCTCTTGGTTCATCATCATCTAGTTTCAACCACCACCCAAGCTCTCATGGAGTTGTCCCGACCACATTGCCA
TCATCATCTTACTCGCAAGCACCAACATCATCTTATCAGTCAAGCTTCCCTTACAGTCAAGATGGGCTCTTGTGGACAGG
AAGAAGTCCCAGTTCTGTAAACATGGGCATGTACAACAACACTTACTCACCCGCCGTTACTAGCAACAGATCGCTGAACC
ACATGGACGTTCAGATAGCGCAGCAACAAGCACAAAGCATGATGACGGATGAGTTCCCTCACCTAGACATCATCAATGAT
CTGCTGGAAGACGAACAGTGCAGCAACATGGTGTATAACGGAAGCATATTCAATCCACAACCGCAAGTGTTCAACGGGCA
GTACTCATCATACCATGGTGAGTTATTGTCTGGTGGCAGGACCAGGAGTTTCGGAGAGGAAGGATTGCATTACATGGCAC
GTGGACCATATGGTACAGACGGAATGATGCCGAGACAGTGGCAAATGACGAACATGGACTTGTCGTTGCCAGCAATGAGG
AGCAATGGAATGGAAGATGGAACATCATCAGCAGCTAATTACCATCACAGTTACTTTGGTTTGGACGCTTCGAATCCAAG
TTTTACGTCTGGTATTAATGGCTACACCGAGTTCAGGCCATCGAATGGTCATTGATCAGCAAATGGAGAGAGGGGATTTG
TAATGTTTTTATTTTTTTTAAAAAGGAAAAAAAATCATGAATATACAATTTGTGTAAAGAGAGTTGTCTTCTTGTCATCC
TCTACGTTTCAAATGGTTTTTTTTTTTTTAAATATAGTATAAGATAGTTTTCGCATAGAAAAACTCTTCCCTGAAAGTCC
CTGAATAGTTTTTATAAATAAATTATACTCCTCTTTATCTTTAATCAAAAGAAACTGAAATCTGTCTAATATAAAATGTG
TGTGTGTGTGTGTTTTTTTGTCTAATTTATTTTTTTCTTTCTTTGTCTAATTTGATTAGATCACTTCTTTATTTGAATGA
GTAAAAACTAGAAAAAAATGTGAGCCATTTAAATCTGATTCATATCAAAAAATTTTCGATTTAAAAAAAAAACCCTCAAA
AGGTGTTGATACGGAAAAAGAAAAGGGAAAGAAGAAGAGA
>AT1G04290.2 | chr1:1148353-1151352 REVERSE LENGTH=3000
TTGTTTTTGTTCTTCGATGCAAATCTAGGATGGCAATGATGGAGAAGAGGTCAACAAGGAAGCCGATGAGCGTGATGAGA
GACGTTTAACTGAATTGGGTAGACGAACTGTGGAGATATTTATTCTTTCCCATATCTTCAGGTAACAATGTGTAATATGT
TTCTATACGGTATGCCATTGTGTTCTTCCTTGATGTGCTTACATATATTACTTCCATATCTCTGAGAACTGCAGCACTAA
AATCGAAGTTGCACATCAAGAAGCTATCGCGCTAAAAAGGCAGGAAGAACTTATTCGTGAGGAAGAGGAAGCGTGGTTGG
CAGAAACCGAACAGAGGGCCAAAAGAGGAGCAGCCGAGCGAGAGAAGAAATCTAAGAAGAAACAGGTGTGAGACTTTCTT
CTCCTTCTGCTTGTCCTGTACAACTTGTTGGATGCTGATCGGAGTTTCTTTGGTTCTTGAATATTTATAGGCGAAACAGA
AACGGAACAAAAATAAAGGGAAGGACAAAAGGAAGGAAGAAAAGGTGAGTTTTGCAACACATGCAAAGGATCTCGAGGAA
AACCAAAACCAAAACCAAAACGATGAGGAAGAAAAGGATTCTGTCACGGAGAAAGCACAATCTTCAGCTGAAAAGCCTGA
TACTCTTGGAGATGTGTCCGACATATCTGATTCTGTGGATGGTTCGGCTGACATTCTTCAGCCTGATTTAGAAGATAGGG
ATAGTAGTTCTGTTCTTTGGGATACTGATGCCTTGGAAATTCATCCTCCATCATCAGAAGGGAGCAGTAGAGGAAGAGGC
ATTTCGATATCTACACCCAATGGAATTACAGAAGGAAAGAGTCATTCCACTATGGATGATAGTTCTTCAACTTGTTCTAA
TGATTCTATCCGATCGGGGGTAACCAATGGGTCCTACCAAGGGAATTCCTTGAATTTCCGAAACCAGAAGTCGCCGAACA
AGTAAGTTTGTTTCGGCTGTCCTTTGTTTCTTGTCAGTCCTGAATCCTTAGTGATACGCTTTGTGACTTGCAGAGGAAAG
AACCAACAAGTGAAAGCAATGACTGATGCCCACAGTTTAGCGAGTGAAACAGATGATCAACCCTCAACACTTGGAACAGA
CCCCAAGGGTCAGAATTATTCTTCCGAGGCAAGCAACGTTGGTGAATCTGATTGGGTTGTTGTCTCCCACATCCAGGAGC
CAGAGGGTTCTCGAAATCGTATTCCTGTTGGGAGGGTTCGTCATTCATGCTTTTAATGTTTTGAAATTAGAAGATCGCTG
ATTGAATTATTGGTTTCGTGCAAAGAGGTCCAGAATTTCACAATTTAGTTGTCCCTTTTTCAAATTCATTTTGCAGGAAC
GCAAAACGGTTCAATCCATTGTGAACTCGGTCGACATGGATCGACCTAAAGAGAAAAGCACTGCTGTACTTTCTTCTCCC
AGAAATGTTGCCAAGAATCCTTCACCATTAACTCAGACAAAACCGGAGAAAAAGAGCATTTCAACCGCAGACGGTATTCC
AAACAGGAAAGTACTGGCAACTGGACCACCTTCATCAAGCCAAGTAGTGCTTCCTTCAGATATTCAGTCGCAAACTGTTG
GTCTCAGAGCTGATATGCAAAAACTCTCTGCTCCAAAACAACCACCAGCAACAACTATATCAAGGCCTTCCAGTGCTCCA
ATAATCCCTGCGATGCGACCCTCCCCAATCACCGTCTCTTCCTCAGTTCAAACAACAACATCCCTTCCTCGTTCGGTTAG
CTCAGCTGGTCGTCTAGGTCCAGATCCATCCCTACACAACCAACAAACATACACTCCTCAATCCTATAAAAACGCTATAG
TCGGTAACTCTCTTGGTTCATCATCATCTAGTTTCAACCACCACCCAAGCTCTCATGGAGTTGTCCCGACCACATTGCCA
TCATCATCTTACTCGCAAGCACCAACATCATCTTATCAGTCAAGCTTCCCTTACAGTCAAGATGGGCTCTTGTGGACAGG
AAGAAGTCCCAGTTCTGTAAACATGGGCATGTACAACAACACTTACTCACCCGCCGTTACTAGCAACAGATCGCTGAACC
ACATGGACGTTCAGATAGCGCAGCAACAAGCACAAAGCATGATGACGGATGAGTTCCCTCACCTAGACATCATCAATGAT
CTGCTGGAAGACGAACAGTGCAGCAACATGGTGTATAACGGAAGCATATTCAATCCACAACCGCAAGTGTTCAACGGGCA
GTACTCATCATACCATGGTGAGTTATTGTCTGGTGGCAGGACCAGGAGTTTCGGAGAGGAAGGATTGCATTACATGGCAC
GTGGACCATATGGTACAGACGGAATGATGCCGAGACAGTGGCAAATGACGAACATGGACTTGTCGTTGCCAGCAATGAGG
AGCAATGGAATGGAAGATGGAACATCATCAGCAGCTAATTACCATCACAGTTACTTTGGTTTGGACGCTTCGAATCCAAG
TTTTACGTCTGGTATTAATGGCTACACCGAGTTCAGGCCATCGAATGGTCATTGATCAGCAAATGGAGAGAGGGGATTTG
TAATGTTTTTATTTTTTTTAAAAAGGAAAAAAAATCATGAATATACAATTTGTGTAAAGAGAGTTGTCTTCTTGTCATCC
TCTACGTTTCAAATGGTTTTTTTTTTTTTAAATATAGTATAAGATAGTTTTCGCATAGAAAAACTCTTCCCTGAAAGTCC
CTGAATAGTTTTTATAAATAAATTATACTCCTCTTTATCTTTAATCAAAAGAAACTGAAATCTGTCTAATATAAAATGTG
TGTGTGTGTGTGTTTTTTTGTCTAATTTATTTTTTTCTTTCTTTGTCTAATTTGATTAGATCACTTCTTTATTTGAATGA
GTAAAAACTAGAAAAAAATGTGAGCCATTTAAATCTGATTCATATCAAAAAATTTTCGATTTAAAAAAAAAACCCTCAAA
AGGTGTTGATACGGAAAAAGAAAAGGGAAAGAAGAAGAGA
>AT1G04300.6 | chr1:1151830-1154829 REVERSE LENGTH=3000
CAACTCCTTTGTCAAATATTGTGACGTTTTAGATGAAGCTTATAAATTTATTGATTTCTGATCCAGAAACCGTATACAAC
TTGTATCCACAATATGTATCCAGGTACATATTAACTTCGACCTTTTAATTAACTTTTGTTTTTAAAAGGTTTATGTGATT
TTTTTTTTTTAACATTGAGGTGATTCGTGCGACCTCTCTTTCTCTCTATTTATCTCTCTTTCTTTTCCTCCGTCGTCTTT
TTTGGTTTGTTCTCTCTCTGTAGAATCTCATAGGAGCTGCCATTAGCCCATTCAACGAATTAGCTTCTCTTTGCTCTTTC
TTCCACCATCTCAGGTTCGCTTCGATCTACAACCAATAAGCTTCTTCTATATCTCCTCCTTTGTTCTTCGGATTTTGCGA
GGCTTTATGTTCCGATTACAGTCTTTCATTTTGATACCACACCGATTTTGATTTTCCCCGATCGTTGATTTCATCTGGGC
TTTGTTTTGTTTTCCGATGTCTTTGATGAAATTATGAGGTTTCTCTGGATATTTTAGCTGATTGAAATGATATATTGCTT
CGCCGCCCTCTAATTTTTCGGCTGATTTTTTTTTGTTTGTTTGTAATTTTACCAATCTAATTTTGAAAATTGGAAATTAG
GGTTTATTGCCCATCGATTATCTGATGTGGGTTTTAAAGGGTTTCGATTTTTTAGCCATGAATTCGTTATACTCACGGAT
AAAATCTAGAAATGATTGCGGATTGGTATAGTTTGAGAGAGCCAGATCGTTGAATATCTTTGTCCATTTCAAATCATGAC
TTGGCATATTGTTTTCTGGGTATACATAATTGTGGGGATTACAGAATTCAAAATCTAATTTATTTGCTCCAATCGTTAAT
TGCTGATAGTTGAAGGAGAGAGAGAGCTTTGACGAAACAATTTCATACTGGGGAATGGCAGAGGCTGTTGATGAAGATTC
TGGGGTTGGACGATCTCTAGAGGAGAGTTCAAATGGACAACACAGTCAAGCAGGAGAAGCACTCTCAGAGTGGCGCTCTT
CTGGTCAAGTGGAGAACGGGACTCCATCCACATCCCCCTCTTACTGGGATATCGATGACGATGATGATTATGGTAGGTCT
TTTCACTGTTTGGTTTCCCAGTGAGTAAAACTTGGATGTGGCTAATTTCAAACTGAGTTTCTTTATACTTTGTACAAGTG
CAAATTTCTTGATGTTAACATACTTATTTTCATCTTAATGTTGCAAGGCAGAGATTTCTCTTTGCCTTAGTATCCGATGT
TGAAAAGAATGCATGCATCTAAAATAATTGTTGGGGTGGAAATATTCTAGTCATGTGCTAGAGATCTTTATCTGTTTGTG
TTAAGGAGTTCAGTTTTGTATAGCATCCTACTATGTAGTATTTCTCCTTCTTTGTTTGGTTTACTTTATTGTACTCTTGA
TGAATGTTTCAGCTGTGTAATGTGAACTTTATTATCTTCTTCAGGCCTGAAACCCTCTGAGTTATATGGACAGTATACTT
GGAAGATTCCGAAATTTTCAGAAATCACTAAAAGGGAGCATCGTAGCAATGTTTTTGAAGCTGGCGGTTACAAATGGTAC
ATGGCATCTGTTTATCTTTCTCATCCTTATATCTTGTGTCACAATAAAATCTCGGGATGTGATTGTTGAGGCTCTGTGTT
GTTCTATTTGTCTTCAATGTGTCAGGTATATTTTAATTTATCCACAAGGATGTGATGTTTGTAATCATCTCTCCTTGTTT
CTCTGTGTTGCAAATTATGATAAACTTCTTCCAGGTTAGTATTATTGTCCACTTGTCTGCATGGTCCCTTTTCTCTCTCT
GGATACCTAGTCATGTAGGTTCTTTTGCTATCTTGGAGGCAGGCTGGAGTCAGTTCGCTCAGTTTACTATATCTGTGTTG
AGTCAAGATCTCAAGAAATCAAAGTTTTCAGGTGATTTTTTCAGTCTTAATTTACGTACCCCCGTTTGAATATGCAGACA
ACTGAACTCACTTCTTACAGATACACTGCACCGGTTTTGGAAGAAAGAGCATGATTGGGGATGGAAAAAGTTTATGGAGT
TGCCTAAGTTAAAAGACGGGTTCATAGATGAGTCTGGCTGTCTTACAATTGAGGCTAAAGTTCAGGTGATCAGGTAATGC
AAGATTAACTCTTTGTAAAGCTATAAGTAAAATATTTACCACACTGTCCATTTTTCCATGCTGCCATTCGCTTACAGCTC
CACATGTTCGTATGTTGTTCAATTAAACACATGTGATAAGATTATATTCTTTCATTTTTTTTGGTATCACTGATTATGCA
TTAAGGATAATATCCCTATAATTGGTCCTTGCAGAGAGAGGGTAGACCGACCTTTTCGCTGCCTTGATTGCGGTTATAGG
AGAGAACTTGTTAGGGTGTATTTCCAAAATGTGGAGCAAATTTGCCGACGTTTTGTTGAAGAGAAAAGAAGCAAGCTAGG
GAGGTTGATAGAGGACAAGGCAAGATGGACAAGGTATTTCACATTTCAACTTGTACCTTTTAACTCCTCCAGATTTCGGA
AATGCGATCATAGTGCATTGCTATTTGTGATGATAAGTGAGCAGGAAGTAGCTGAGATTACTTCTTCTTTTGAGGAAACC
ATGTTATGTTAGAATAAATTGTTTTCCAATTTCCACCATCCGTTTGGAGTCCAAAATAAATTTCTGTAGACTGTAGTCTA
AAATTTTATTTGGTGGCTGTGGCTCTCCACTATCTCTTATTTACAAGTCTTGATAGCCAAGGTTGAGATGCTGAGACGGA
AAATCCCTAAAAGAGGATGTGGGAATTTTTCTTTAGTTCAACACACTTGTTGAAGGCCAGGATTTACACCAATCTAGTAT
AGTACTGTTGCCTTACTTTTATATTTCCTGTGATATCTTTCTCTCTGAAAATTGAGCAATTTCCCTAAAAAGGAATGAAT
TATCATTCTTGGTTGCAGCTTCGGTGTTTTCTGGTTAGGG
>AT1G04300.5 | chr1:1153325-1156324 REVERSE LENGTH=3000
ATGTTGAGCCCTGGTTCTGTGCTTGCCTCAGTGACTAGCCGAGGGAAGTCAGGTCCTACGGTTGGGATAAGAGTCCCTAT
GCTTCGGGTTTGTAACTTTAAAGGCGGGACACCAGAGGCGATTCACATGTGTTATGCGATATTGGTGTGTGTGCTTCCAT
TGAGACAGCCGCAGGCTTGGACTTATCAAGAGCTTGAGATTGTTAAGGTGGTGGCTGATCAAGTGGCGGTTGCAATCTCT
CACGCCGTGATTCTTGAAGAATCTCAGCTTATGAGAGAGAAACTCGCTGAACAGAACCGAGCGCTTCAGGTTGCGAGGGA
GAACGCACTGAGAGCTAATCAAGCCAAGGCTGCGTTCGAGCAGATGATGAGCGATGCAATGAGGTGTCCTGTGCGGTCCA
TTCTCGGGTTGCTTCCTTTGATACTTCAGGATGGGAAGTTACCCGAGAACCAGACTGTTATCGTTGATGCAATGAGGAGA
ACCAGCGAGTTACTTGTACAGCTTGTAAACAATGCCGGAGATATAAACAATGGGACAATCCGCGCTGCAGAGACTCATTA
TTTCAGTTTGCATTCGGTTGTGAAAGAGTCAGCTTGCGTGGCGAGGTGTTTATGCATGGCAAATGGTTTTGGTTTCTCAG
CTGAAGTTTATAGAGCATTGCCTGACTACGTCGTAGGTGATGATAGAAAGGTCTTTCAAGCGATTTTGCATATGCTTGGG
GTTCTAATGAATCGAAAGATCAAAGGGAATGTGACTTTCTGGGTTTTTCCGGAAAGCGGGAACTCAGACGTATCAGAGAG
GAAAGATATTCAAGAAGCGGTTTGGCGACATTGCTATTCGAAAGAATACATGGAAGTTAGATTCGGATTCGAGGTAACTG
CTGAAGGTGAAGAGAGTAGTAGTAGTAGTAGTGGTAGTAACCTGGAGGAGGAGGAAGAGAATCCGAGTCTCAACGCTTGC
CAAAACATTGTAAAGGTTGGTCATTTGTGTTTTGTATGTAAATGTGCTAATGACTTGGTTTAACACTTTTATCTTGTTTT
GTGACAGTATATGCAAGGGAATATTCGGGTTGTTGAGGACGGTCTAGGTTTGGTGAAAAGCGTCTCAGTTGTTTTCCGGT
TTCAACTCCGGCGATCGATGATGTCGAGAGGCGGTGGATATTCTGGAGAAACGTTTAGAACCTCAACTCCTCCGTCTACT
AGCCACTGATCATTGACGTCAGGAAGGGGGGGAGGGGAATGTAGTGCAAAAGAAAGATTTAAGGGGTGGAATCTGAGAAT
TTGTAAAAACAGTAGGGGCTTTAATGAGATTAACAGAGAGAGTACTAAAACGTTGTCGTTCGGTTGTAAAAACCTGAAAG
TTAACTAGGTTTTAACCTATCGTGTAGGCAAAAGGTATGATGCAGACTTGTTGTAACTTGCTGGTGATAACAGAATTCAA
AGTAAAAAAATGTGTCGGAGGATGTTCCTTACGGATTTGTGATTTACAAGCCTACCAACTCCTTTGTCAAATATTGTGAC
GTTTTAGATGAAGCTTATAAATTTATTGATTTCTGATCCAGAAACCGTATACAACTTGTATCCACAATATGTATCCAGGT
ACATATTAACTTCGACCTTTTAATTAACTTTTGTTTTTAAAAGGTTTATGTGATTTTTTTTTTTTAACATTGAGGTGATT
CGTGCGACCTCTCTTTCTCTCTATTTATCTCTCTTTCTTTTCCTCCGTCGTCTTTTTTGGTTTGTTCTCTCTCTGTAGAA
TCTCATAGGAGCTGCCATTAGCCCATTCAACGAATTAGCTTCTCTTTGCTCTTTCTTCCACCATCTCAGGTTCGCTTCGA
TCTACAACCAATAAGCTTCTTCTATATCTCCTCCTTTGTTCTTCGGATTTTGCGAGGCTTTATGTTCCGATTACAGTCTT
TCATTTTGATACCACACCGATTTTGATTTTCCCCGATCGTTGATTTCATCTGGGCTTTGTTTTGTTTTCCGATGTCTTTG
ATGAAATTATGAGGTTTCTCTGGATATTTTAGCTGATTGAAATGATATATTGCTTCGCCGCCCTCTAATTTTTCGGCTGA
TTTTTTTTTGTTTGTTTGTAATTTTACCAATCTAATTTTGAAAATTGGAAATTAGGGTTTATTGCCCATCGATTATCTGA
TGTGGGTTTTAAAGGGTTTCGATTTTTTAGCCATGAATTCGTTATACTCACGGATAAAATCTAGAAATGATTGCGGATTG
GTATAGTTTGAGAGAGCCAGATCGTTGAATATCTTTGTCCATTTCAAATCATGACTTGGCATATTGTTTTCTGGGTATAC
ATAATTGTGGGGATTACAGAATTCAAAATCTAATTTATTTGCTCCAATCGTTAATTGCTGATAGTTGAAGGAGAGAGAGA
GCTTTGACGAAACAATTTCATACTGGGGAATGGCAGAGGCTGTTGATGAAGATTCTGGGGTTGGACGATCTCTAGAGGAG
AGTTCAAATGGACAACACAGTCAAGCAGGAGAAGCACTCTCAGAGTGGCGCTCTTCTGGTCAAGTGGAGAACGGGACTCC
ATCCACATCCCCCTCTTACTGGGATATCGATGACGATGATGATTATGGTAGGTCTTTTCACTGTTTGGTTTCCCAGTGAG
TAAAACTTGGATGTGGCTAATTTCAAACTGAGTTTCTTTATACTTTGTACAAGTGCAAATTTCTTGATGTTAACATACTT
ATTTTCATCTTAATGTTGCAAGGCAGAGATTTCTCTTTGCCTTAGTATCCGATGTTGAAAAGAATGCATGCATCTAAAAT
AATTGTTGGGGTGGAAATATTCTAGTCATGTGCTAGAGATCTTTATCTGTTTGTGTTAAGGAGTTCAGTTTTGTATAGCA
TCCTACTATGTAGTATTTCTCCTTCTTTGTTTGGTTTACTTTATTGTACTCTTGATGAATGTTTCAGCTGTGTAATGTGA
ACTTTATTATCTTCTTCAGGCCTGAAACCCTCTGAGTTAT
>AT1G04300.4 | chr1:1153896-1156895 REVERSE LENGTH=3000
CAATGTGCCTTCACCTTACAATTGGGTGGTCTGCGAGTTTATAGCCTTCATTGTTCTCTGCGGCATGACCCATTTGCTCG
CTGGTTTCACCTACGGGCCTCACTGGCCTTGGGTCATGACAGCTGTCACTGTCTTCAAGATGCTGACTGGTATCGTCTCT
TTCCTCACGGCACTCTCGTTAGTCACTCTCTTACCATTGCTTCTTAAGGCTAAGGTTCGTGAGTTTATGTTGAGTAAGAA
GACCAGAGAGCTTGATCGTGAGGTTGGGATCATTATGAAGCAGACTGAGACGAGTTTGCATGTTCGTATGCTCACTACCA
AGATTAGGACGTCTCTTGATCGACACACCATTCTATACACTACGCTTGTGGAGTTGTCCAAGACTCTGGGGCTCAAGAAC
TGTGCGGTTTGGATCCCGAATGAGATCAAGACGGAGATGAATCTTACTCATGAGTTAAGACCGAGGATTGATGATGAGAA
TGAGAATGAGCATTTTGGTGGTTATGCTGGGTTCTCGATACCGATTAGTGAGTCTGATGTTGTGAGGATTAAGAGAAGCG
AAGAGGTGAATATGTTGAGCCCTGGTTCTGTGCTTGCCTCAGTGACTAGCCGAGGGAAGTCAGGTCCTACGGTTGGGATA
AGAGTCCCTATGCTTCGGGTTTGTAACTTTAAAGGCGGGACACCAGAGGCGATTCACATGTGTTATGCGATATTGGTGTG
TGTGCTTCCATTGAGACAGCCGCAGGCTTGGACTTATCAAGAGCTTGAGATTGTTAAGGTGGTGGCTGATCAAGTGGCGG
TTGCAATCTCTCACGCCGTGATTCTTGAAGAATCTCAGCTTATGAGAGAGAAACTCGCTGAACAGAACCGAGCGCTTCAG
GTTGCGAGGGAGAACGCACTGAGAGCTAATCAAGCCAAGGCTGCGTTCGAGCAGATGATGAGCGATGCAATGAGGTGTCC
TGTGCGGTCCATTCTCGGGTTGCTTCCTTTGATACTTCAGGATGGGAAGTTACCCGAGAACCAGACTGTTATCGTTGATG
CAATGAGGAGAACCAGCGAGTTACTTGTACAGCTTGTAAACAATGCCGGAGATATAAACAATGGGACAATCCGCGCTGCA
GAGACTCATTATTTCAGTTTGCATTCGGTTGTGAAAGAGTCAGCTTGCGTGGCGAGGTGTTTATGCATGGCAAATGGTTT
TGGTTTCTCAGCTGAAGTTTATAGAGCATTGCCTGACTACGTCGTAGGTGATGATAGAAAGGTCTTTCAAGCGATTTTGC
ATATGCTTGGGGTTCTAATGAATCGAAAGATCAAAGGGAATGTGACTTTCTGGGTTTTTCCGGAAAGCGGGAACTCAGAC
GTATCAGAGAGGAAAGATATTCAAGAAGCGGTTTGGCGACATTGCTATTCGAAAGAATACATGGAAGTTAGATTCGGATT
CGAGGTAACTGCTGAAGGTGAAGAGAGTAGTAGTAGTAGTAGTGGTAGTAACCTGGAGGAGGAGGAAGAGAATCCGAGTC
TCAACGCTTGCCAAAACATTGTAAAGGTTGGTCATTTGTGTTTTGTATGTAAATGTGCTAATGACTTGGTTTAACACTTT
TATCTTGTTTTGTGACAGTATATGCAAGGGAATATTCGGGTTGTTGAGGACGGTCTAGGTTTGGTGAAAAGCGTCTCAGT
TGTTTTCCGGTTTCAACTCCGGCGATCGATGATGTCGAGAGGCGGTGGATATTCTGGAGAAACGTTTAGAACCTCAACTC
CTCCGTCTACTAGCCACTGATCATTGACGTCAGGAAGGGGGGGAGGGGAATGTAGTGCAAAAGAAAGATTTAAGGGGTGG
AATCTGAGAATTTGTAAAAACAGTAGGGGCTTTAATGAGATTAACAGAGAGAGTACTAAAACGTTGTCGTTCGGTTGTAA
AAACCTGAAAGTTAACTAGGTTTTAACCTATCGTGTAGGCAAAAGGTATGATGCAGACTTGTTGTAACTTGCTGGTGATA
ACAGAATTCAAAGTAAAAAAATGTGTCGGAGGATGTTCCTTACGGATTTGTGATTTACAAGCCTACCAACTCCTTTGTCA
AATATTGTGACGTTTTAGATGAAGCTTATAAATTTATTGATTTCTGATCCAGAAACCGTATACAACTTGTATCCACAATA
TGTATCCAGGTACATATTAACTTCGACCTTTTAATTAACTTTTGTTTTTAAAAGGTTTATGTGATTTTTTTTTTTTAACA
TTGAGGTGATTCGTGCGACCTCTCTTTCTCTCTATTTATCTCTCTTTCTTTTCCTCCGTCGTCTTTTTTGGTTTGTTCTC
TCTCTGTAGAATCTCATAGGAGCTGCCATTAGCCCATTCAACGAATTAGCTTCTCTTTGCTCTTTCTTCCACCATCTCAG
GTTCGCTTCGATCTACAACCAATAAGCTTCTTCTATATCTCCTCCTTTGTTCTTCGGATTTTGCGAGGCTTTATGTTCCG
ATTACAGTCTTTCATTTTGATACCACACCGATTTTGATTTTCCCCGATCGTTGATTTCATCTGGGCTTTGTTTTGTTTTC
CGATGTCTTTGATGAAATTATGAGGTTTCTCTGGATATTTTAGCTGATTGAAATGATATATTGCTTCGCCGCCCTCTAAT
TTTTCGGCTGATTTTTTTTTGTTTGTTTGTAATTTTACCAATCTAATTTTGAAAATTGGAAATTAGGGTTTATTGCCCAT
CGATTATCTGATGTGGGTTTTAAAGGGTTTCGATTTTTTAGCCATGAATTCGTTATACTCACGGATAAAATCTAGAAATG
ATTGCGGATTGGTATAGTTTGAGAGAGCCAGATCGTTGAATATCTTTGTCCATTTCAAATCATGACTTGGCATATTGTTT
TCTGGGTATACATAATTGTGGGGATTACAGAATTCAAAATCTAATTTATTTGCTCCAATCGTTAATTGCTGATAGTTGAA
GGAGAGAGAGAGCTTTGACGAAACAATTTCATACTGGGGA
>AT1G04300.2 | chr1:1153096-1156095 REVERSE LENGTH=3000
TTGCAATCTCTCACGCCGTGATTCTTGAAGAATCTCAGCTTATGAGAGAGAAACTCGCTGAACAGAACCGAGCGCTTCAG
GTTGCGAGGGAGAACGCACTGAGAGCTAATCAAGCCAAGGCTGCGTTCGAGCAGATGATGAGCGATGCAATGAGGTGTCC
TGTGCGGTCCATTCTCGGGTTGCTTCCTTTGATACTTCAGGATGGGAAGTTACCCGAGAACCAGACTGTTATCGTTGATG
CAATGAGGAGAACCAGCGAGTTACTTGTACAGCTTGTAAACAATGCCGGAGATATAAACAATGGGACAATCCGCGCTGCA
GAGACTCATTATTTCAGTTTGCATTCGGTTGTGAAAGAGTCAGCTTGCGTGGCGAGGTGTTTATGCATGGCAAATGGTTT
TGGTTTCTCAGCTGAAGTTTATAGAGCATTGCCTGACTACGTCGTAGGTGATGATAGAAAGGTCTTTCAAGCGATTTTGC
ATATGCTTGGGGTTCTAATGAATCGAAAGATCAAAGGGAATGTGACTTTCTGGGTTTTTCCGGAAAGCGGGAACTCAGAC
GTATCAGAGAGGAAAGATATTCAAGAAGCGGTTTGGCGACATTGCTATTCGAAAGAATACATGGAAGTTAGATTCGGATT
CGAGGTAACTGCTGAAGGTGAAGAGAGTAGTAGTAGTAGTAGTGGTAGTAACCTGGAGGAGGAGGAAGAGAATCCGAGTC
TCAACGCTTGCCAAAACATTGTAAAGGTTGGTCATTTGTGTTTTGTATGTAAATGTGCTAATGACTTGGTTTAACACTTT
TATCTTGTTTTGTGACAGTATATGCAAGGGAATATTCGGGTTGTTGAGGACGGTCTAGGTTTGGTGAAAAGCGTCTCAGT
TGTTTTCCGGTTTCAACTCCGGCGATCGATGATGTCGAGAGGCGGTGGATATTCTGGAGAAACGTTTAGAACCTCAACTC
CTCCGTCTACTAGCCACTGATCATTGACGTCAGGAAGGGGGGGAGGGGAATGTAGTGCAAAAGAAAGATTTAAGGGGTGG
AATCTGAGAATTTGTAAAAACAGTAGGGGCTTTAATGAGATTAACAGAGAGAGTACTAAAACGTTGTCGTTCGGTTGTAA
AAACCTGAAAGTTAACTAGGTTTTAACCTATCGTGTAGGCAAAAGGTATGATGCAGACTTGTTGTAACTTGCTGGTGATA
ACAGAATTCAAAGTAAAAAAATGTGTCGGAGGATGTTCCTTACGGATTTGTGATTTACAAGCCTACCAACTCCTTTGTCA
AATATTGTGACGTTTTAGATGAAGCTTATAAATTTATTGATTTCTGATCCAGAAACCGTATACAACTTGTATCCACAATA
TGTATCCAGGTACATATTAACTTCGACCTTTTAATTAACTTTTGTTTTTAAAAGGTTTATGTGATTTTTTTTTTTTAACA
TTGAGGTGATTCGTGCGACCTCTCTTTCTCTCTATTTATCTCTCTTTCTTTTCCTCCGTCGTCTTTTTTGGTTTGTTCTC
TCTCTGTAGAATCTCATAGGAGCTGCCATTAGCCCATTCAACGAATTAGCTTCTCTTTGCTCTTTCTTCCACCATCTCAG
GTTCGCTTCGATCTACAACCAATAAGCTTCTTCTATATCTCCTCCTTTGTTCTTCGGATTTTGCGAGGCTTTATGTTCCG
ATTACAGTCTTTCATTTTGATACCACACCGATTTTGATTTTCCCCGATCGTTGATTTCATCTGGGCTTTGTTTTGTTTTC
CGATGTCTTTGATGAAATTATGAGGTTTCTCTGGATATTTTAGCTGATTGAAATGATATATTGCTTCGCCGCCCTCTAAT
TTTTCGGCTGATTTTTTTTTGTTTGTTTGTAATTTTACCAATCTAATTTTGAAAATTGGAAATTAGGGTTTATTGCCCAT
CGATTATCTGATGTGGGTTTTAAAGGGTTTCGATTTTTTAGCCATGAATTCGTTATACTCACGGATAAAATCTAGAAATG
ATTGCGGATTGGTATAGTTTGAGAGAGCCAGATCGTTGAATATCTTTGTCCATTTCAAATCATGACTTGGCATATTGTTT
TCTGGGTATACATAATTGTGGGGATTACAGAATTCAAAATCTAATTTATTTGCTCCAATCGTTAATTGCTGATAGTTGAA
GGAGAGAGAGAGCTTTGACGAAACAATTTCATACTGGGGAATGGCAGAGGCTGTTGATGAAGATTCTGGGGTTGGACGAT
CTCTAGAGGAGAGTTCAAATGGACAACACAGTCAAGCAGGAGAAGCACTCTCAGAGTGGCGCTCTTCTGGTCAAGTGGAG
AACGGGACTCCATCCACATCCCCCTCTTACTGGGATATCGATGACGATGATGATTATGGTAGGTCTTTTCACTGTTTGGT
TTCCCAGTGAGTAAAACTTGGATGTGGCTAATTTCAAACTGAGTTTCTTTATACTTTGTACAAGTGCAAATTTCTTGATG
TTAACATACTTATTTTCATCTTAATGTTGCAAGGCAGAGATTTCTCTTTGCCTTAGTATCCGATGTTGAAAAGAATGCAT
GCATCTAAAATAATTGTTGGGGTGGAAATATTCTAGTCATGTGCTAGAGATCTTTATCTGTTTGTGTTAAGGAGTTCAGT
TTTGTATAGCATCCTACTATGTAGTATTTCTCCTTCTTTGTTTGGTTTACTTTATTGTACTCTTGATGAATGTTTCAGCT
GTGTAATGTGAACTTTATTATCTTCTTCAGGCCTGAAACCCTCTGAGTTATATGGACAGTATACTTGGAAGATTCCGAAA
TTTTCAGAAATCACTAAAAGGGAGCATCGTAGCAATGTTTTTGAAGCTGGCGGTTACAAATGGTACATGGCATCTGTTTA
TCTTTCTCATCCTTATATCTTGTGTCACAATAAAATCTCGGGATGTGATTGTTGAGGCTCTGTGTTGTTCTATTTGTCTT
CAATGTGTCAGGTATATTTTAATTTATCCACAAGGATGTG
>AT1G04300.1 | chr1:1153896-1156895 REVERSE LENGTH=3000
CAATGTGCCTTCACCTTACAATTGGGTGGTCTGCGAGTTTATAGCCTTCATTGTTCTCTGCGGCATGACCCATTTGCTCG
CTGGTTTCACCTACGGGCCTCACTGGCCTTGGGTCATGACAGCTGTCACTGTCTTCAAGATGCTGACTGGTATCGTCTCT
TTCCTCACGGCACTCTCGTTAGTCACTCTCTTACCATTGCTTCTTAAGGCTAAGGTTCGTGAGTTTATGTTGAGTAAGAA
GACCAGAGAGCTTGATCGTGAGGTTGGGATCATTATGAAGCAGACTGAGACGAGTTTGCATGTTCGTATGCTCACTACCA
AGATTAGGACGTCTCTTGATCGACACACCATTCTATACACTACGCTTGTGGAGTTGTCCAAGACTCTGGGGCTCAAGAAC
TGTGCGGTTTGGATCCCGAATGAGATCAAGACGGAGATGAATCTTACTCATGAGTTAAGACCGAGGATTGATGATGAGAA
TGAGAATGAGCATTTTGGTGGTTATGCTGGGTTCTCGATACCGATTAGTGAGTCTGATGTTGTGAGGATTAAGAGAAGCG
AAGAGGTGAATATGTTGAGCCCTGGTTCTGTGCTTGCCTCAGTGACTAGCCGAGGGAAGTCAGGTCCTACGGTTGGGATA
AGAGTCCCTATGCTTCGGGTTTGTAACTTTAAAGGCGGGACACCAGAGGCGATTCACATGTGTTATGCGATATTGGTGTG
TGTGCTTCCATTGAGACAGCCGCAGGCTTGGACTTATCAAGAGCTTGAGATTGTTAAGGTGGTGGCTGATCAAGTGGCGG
TTGCAATCTCTCACGCCGTGATTCTTGAAGAATCTCAGCTTATGAGAGAGAAACTCGCTGAACAGAACCGAGCGCTTCAG
GTTGCGAGGGAGAACGCACTGAGAGCTAATCAAGCCAAGGCTGCGTTCGAGCAGATGATGAGCGATGCAATGAGGTGTCC
TGTGCGGTCCATTCTCGGGTTGCTTCCTTTGATACTTCAGGATGGGAAGTTACCCGAGAACCAGACTGTTATCGTTGATG
CAATGAGGAGAACCAGCGAGTTACTTGTACAGCTTGTAAACAATGCCGGAGATATAAACAATGGGACAATCCGCGCTGCA
GAGACTCATTATTTCAGTTTGCATTCGGTTGTGAAAGAGTCAGCTTGCGTGGCGAGGTGTTTATGCATGGCAAATGGTTT
TGGTTTCTCAGCTGAAGTTTATAGAGCATTGCCTGACTACGTCGTAGGTGATGATAGAAAGGTCTTTCAAGCGATTTTGC
ATATGCTTGGGGTTCTAATGAATCGAAAGATCAAAGGGAATGTGACTTTCTGGGTTTTTCCGGAAAGCGGGAACTCAGAC
GTATCAGAGAGGAAAGATATTCAAGAAGCGGTTTGGCGACATTGCTATTCGAAAGAATACATGGAAGTTAGATTCGGATT
CGAGGTAACTGCTGAAGGTGAAGAGAGTAGTAGTAGTAGTAGTGGTAGTAACCTGGAGGAGGAGGAAGAGAATCCGAGTC
TCAACGCTTGCCAAAACATTGTAAAGGTTGGTCATTTGTGTTTTGTATGTAAATGTGCTAATGACTTGGTTTAACACTTT
TATCTTGTTTTGTGACAGTATATGCAAGGGAATATTCGGGTTGTTGAGGACGGTCTAGGTTTGGTGAAAAGCGTCTCAGT
TGTTTTCCGGTTTCAACTCCGGCGATCGATGATGTCGAGAGGCGGTGGATATTCTGGAGAAACGTTTAGAACCTCAACTC
CTCCGTCTACTAGCCACTGATCATTGACGTCAGGAAGGGGGGGAGGGGAATGTAGTGCAAAAGAAAGATTTAAGGGGTGG
AATCTGAGAATTTGTAAAAACAGTAGGGGCTTTAATGAGATTAACAGAGAGAGTACTAAAACGTTGTCGTTCGGTTGTAA
AAACCTGAAAGTTAACTAGGTTTTAACCTATCGTGTAGGCAAAAGGTATGATGCAGACTTGTTGTAACTTGCTGGTGATA
ACAGAATTCAAAGTAAAAAAATGTGTCGGAGGATGTTCCTTACGGATTTGTGATTTACAAGCCTACCAACTCCTTTGTCA
AATATTGTGACGTTTTAGATGAAGCTTATAAATTTATTGATTTCTGATCCAGAAACCGTATACAACTTGTATCCACAATA
TGTATCCAGGTACATATTAACTTCGACCTTTTAATTAACTTTTGTTTTTAAAAGGTTTATGTGATTTTTTTTTTTTAACA
TTGAGGTGATTCGTGCGACCTCTCTTTCTCTCTATTTATCTCTCTTTCTTTTCCTCCGTCGTCTTTTTTGGTTTGTTCTC
TCTCTGTAGAATCTCATAGGAGCTGCCATTAGCCCATTCAACGAATTAGCTTCTCTTTGCTCTTTCTTCCACCATCTCAG
GTTCGCTTCGATCTACAACCAATAAGCTTCTTCTATATCTCCTCCTTTGTTCTTCGGATTTTGCGAGGCTTTATGTTCCG
ATTACAGTCTTTCATTTTGATACCACACCGATTTTGATTTTCCCCGATCGTTGATTTCATCTGGGCTTTGTTTTGTTTTC
CGATGTCTTTGATGAAATTATGAGGTTTCTCTGGATATTTTAGCTGATTGAAATGATATATTGCTTCGCCGCCCTCTAAT
TTTTCGGCTGATTTTTTTTTGTTTGTTTGTAATTTTACCAATCTAATTTTGAAAATTGGAAATTAGGGTTTATTGCCCAT
CGATTATCTGATGTGGGTTTTAAAGGGTTTCGATTTTTTAGCCATGAATTCGTTATACTCACGGATAAAATCTAGAAATG
ATTGCGGATTGGTATAGTTTGAGAGAGCCAGATCGTTGAATATCTTTGTCCATTTCAAATCATGACTTGGCATATTGTTT
TCTGGGTATACATAATTGTGGGGATTACAGAATTCAAAATCTAATTTATTTGCTCCAATCGTTAATTGCTGATAGTTGAA
GGAGAGAGAGAGCTTTGACGAAACAATTTCATACTGGGGA
>AT1G04300.3 | chr1:1153896-1156895 REVERSE LENGTH=3000
CAATGTGCCTTCACCTTACAATTGGGTGGTCTGCGAGTTTATAGCCTTCATTGTTCTCTGCGGCATGACCCATTTGCTCG
CTGGTTTCACCTACGGGCCTCACTGGCCTTGGGTCATGACAGCTGTCACTGTCTTCAAGATGCTGACTGGTATCGTCTCT
TTCCTCACGGCACTCTCGTTAGTCACTCTCTTACCATTGCTTCTTAAGGCTAAGGTTCGTGAGTTTATGTTGAGTAAGAA
GACCAGAGAGCTTGATCGTGAGGTTGGGATCATTATGAAGCAGACTGAGACGAGTTTGCATGTTCGTATGCTCACTACCA
AGATTAGGACGTCTCTTGATCGACACACCATTCTATACACTACGCTTGTGGAGTTGTCCAAGACTCTGGGGCTCAAGAAC
TGTGCGGTTTGGATCCCGAATGAGATCAAGACGGAGATGAATCTTACTCATGAGTTAAGACCGAGGATTGATGATGAGAA
TGAGAATGAGCATTTTGGTGGTTATGCTGGGTTCTCGATACCGATTAGTGAGTCTGATGTTGTGAGGATTAAGAGAAGCG
AAGAGGTGAATATGTTGAGCCCTGGTTCTGTGCTTGCCTCAGTGACTAGCCGAGGGAAGTCAGGTCCTACGGTTGGGATA
AGAGTCCCTATGCTTCGGGTTTGTAACTTTAAAGGCGGGACACCAGAGGCGATTCACATGTGTTATGCGATATTGGTGTG
TGTGCTTCCATTGAGACAGCCGCAGGCTTGGACTTATCAAGAGCTTGAGATTGTTAAGGTGGTGGCTGATCAAGTGGCGG
TTGCAATCTCTCACGCCGTGATTCTTGAAGAATCTCAGCTTATGAGAGAGAAACTCGCTGAACAGAACCGAGCGCTTCAG
GTTGCGAGGGAGAACGCACTGAGAGCTAATCAAGCCAAGGCTGCGTTCGAGCAGATGATGAGCGATGCAATGAGGTGTCC
TGTGCGGTCCATTCTCGGGTTGCTTCCTTTGATACTTCAGGATGGGAAGTTACCCGAGAACCAGACTGTTATCGTTGATG
CAATGAGGAGAACCAGCGAGTTACTTGTACAGCTTGTAAACAATGCCGGAGATATAAACAATGGGACAATCCGCGCTGCA
GAGACTCATTATTTCAGTTTGCATTCGGTTGTGAAAGAGTCAGCTTGCGTGGCGAGGTGTTTATGCATGGCAAATGGTTT
TGGTTTCTCAGCTGAAGTTTATAGAGCATTGCCTGACTACGTCGTAGGTGATGATAGAAAGGTCTTTCAAGCGATTTTGC
ATATGCTTGGGGTTCTAATGAATCGAAAGATCAAAGGGAATGTGACTTTCTGGGTTTTTCCGGAAAGCGGGAACTCAGAC
GTATCAGAGAGGAAAGATATTCAAGAAGCGGTTTGGCGACATTGCTATTCGAAAGAATACATGGAAGTTAGATTCGGATT
CGAGGTAACTGCTGAAGGTGAAGAGAGTAGTAGTAGTAGTAGTGGTAGTAACCTGGAGGAGGAGGAAGAGAATCCGAGTC
TCAACGCTTGCCAAAACATTGTAAAGGTTGGTCATTTGTGTTTTGTATGTAAATGTGCTAATGACTTGGTTTAACACTTT
TATCTTGTTTTGTGACAGTATATGCAAGGGAATATTCGGGTTGTTGAGGACGGTCTAGGTTTGGTGAAAAGCGTCTCAGT
TGTTTTCCGGTTTCAACTCCGGCGATCGATGATGTCGAGAGGCGGTGGATATTCTGGAGAAACGTTTAGAACCTCAACTC
CTCCGTCTACTAGCCACTGATCATTGACGTCAGGAAGGGGGGGAGGGGAATGTAGTGCAAAAGAAAGATTTAAGGGGTGG
AATCTGAGAATTTGTAAAAACAGTAGGGGCTTTAATGAGATTAACAGAGAGAGTACTAAAACGTTGTCGTTCGGTTGTAA
AAACCTGAAAGTTAACTAGGTTTTAACCTATCGTGTAGGCAAAAGGTATGATGCAGACTTGTTGTAACTTGCTGGTGATA
ACAGAATTCAAAGTAAAAAAATGTGTCGGAGGATGTTCCTTACGGATTTGTGATTTACAAGCCTACCAACTCCTTTGTCA
AATATTGTGACGTTTTAGATGAAGCTTATAAATTTATTGATTTCTGATCCAGAAACCGTATACAACTTGTATCCACAATA
TGTATCCAGGTACATATTAACTTCGACCTTTTAATTAACTTTTGTTTTTAAAAGGTTTATGTGATTTTTTTTTTTTAACA
TTGAGGTGATTCGTGCGACCTCTCTTTCTCTCTATTTATCTCTCTTTCTTTTCCTCCGTCGTCTTTTTTGGTTTGTTCTC
TCTCTGTAGAATCTCATAGGAGCTGCCATTAGCCCATTCAACGAATTAGCTTCTCTTTGCTCTTTCTTCCACCATCTCAG
GTTCGCTTCGATCTACAACCAATAAGCTTCTTCTATATCTCCTCCTTTGTTCTTCGGATTTTGCGAGGCTTTATGTTCCG
ATTACAGTCTTTCATTTTGATACCACACCGATTTTGATTTTCCCCGATCGTTGATTTCATCTGGGCTTTGTTTTGTTTTC
CGATGTCTTTGATGAAATTATGAGGTTTCTCTGGATATTTTAGCTGATTGAAATGATATATTGCTTCGCCGCCCTCTAAT
TTTTCGGCTGATTTTTTTTTGTTTGTTTGTAATTTTACCAATCTAATTTTGAAAATTGGAAATTAGGGTTTATTGCCCAT
CGATTATCTGATGTGGGTTTTAAAGGGTTTCGATTTTTTAGCCATGAATTCGTTATACTCACGGATAAAATCTAGAAATG
ATTGCGGATTGGTATAGTTTGAGAGAGCCAGATCGTTGAATATCTTTGTCCATTTCAAATCATGACTTGGCATATTGTTT
TCTGGGTATACATAATTGTGGGGATTACAGAATTCAAAATCTAATTTATTTGCTCCAATCGTTAATTGCTGATAGTTGAA
GGAGAGAGAGAGCTTTGACGAAACAATTTCATACTGGGGA
>AT1G04310.2 | chr1:1157126-1160125 REVERSE LENGTH=3000
AAATCTTTCTCTTACTTAGTTTTGCAAAATTATCACATTAAATGTTTTACAAGATAAGTTGGTGTAGTAGTTGTTTTGCG
AGTGTGAGTTCGGTTTATCTTGGTATAGTATAACATCATCCGGTTTACTAAGGCTTTAAGTTGTTGGGCTGTTTAGTGTT
CAAACATTTGATTAAACCGATTAAAAAGCTACTATACATTAACAGCCAAGGGTCGAAGAATAAACAAGACAGTGAATTTT
TAAAGCTGTCGTCTGATCCACAGATAGGTGAAAGTTTGATTTCGTTATTAATTAGTGGGAAACAAATGGAGATTTGCTGA
AACGTACTCTCGATAACAGTTCATATTCAAGACTCAAGAGAATCTCGTATATTCTAAGGAAGACGTACCTAAACAGAAAG
TTGGTCCCAAAAAACGAGAGAAGGAATGAAAGATCAAGGATACATGTTTTATATACATGAAAAATACTAAATTTTAAAAG
AAGTATTAAACGTTTTTATAATGTCACCGGAAAGAAGATGTAAATGTATTGATCAAATCATCTGACTATAAAAGTAATTC
AAATCACCATTTTTTTAAATCAATTTGAATATTTGATGAATTTCCGTATATAAACAATCAGTCCCGCTCTTGCTGTATAA
ATGAAACGTCTATCAAACATTAGCTAGTCTTGTACTGGATTGCCTTTACAGACAAAAGATTATACTGTATATGTATGTGG
TCTCATGCAAAAAAAGTAAAAATGATTCTGTGTACATCTGTTTTGATTTGCATATATATTGGCTTAAGTGGCAAAGGTGC
ATGCACTATTTCTATTTCTTTGATAAAAGTTTTATGATGCATGCATTCTTACCAGTGATTTCTTTAAAAGGAGAAGACAT
TTGTTTTGTAATAGTGACGAGAATGTAGACAGAAAAGGAAAGGAATCAGCACGTGTTCATCGCTCGACACGTGGCCAATA
ATAGCATTGGATTCAGAAAAAAAGAAAAAGAAAAAAGCGAAAAAACCTGTATAACAGGAAAAAAATACAATCTGCACCAG
CCGGGAATCGAACCCGGGTCTGTACCGTGGCAGGGTACTATTCTACCACTAGACCACTGGTTATTTATTTAAAAGATTTA
TATTGGTATAAAACCTTGACCATAAAATGTTCCTAGTGCATCCACTAAGATCAAATTCATATTAATAAACAAAAACATAA
AATTCAAACCGATATAGCAAGATTGCTGTTAGTTTTGTCTTCTAAATCTGATAAGTGTTCGTTATTGTCGAGGTTATGTA
GCTAGTTTATATATTACTTGTACTAAATTTCAATAGGGCAATCAAAATATACGGATTTTCATGTGTATATATTTTTCTAA
ATTTGCGGTTTACAAAGAAAAGTTAGTGGTTGATCATATTGATTTCTTGAAAGGGAAATATTACCAATAAAATGATAAAA
TTGCCAAGAAAAATTAGTAGTACGATCGATAATTTAGTGATATTGGGATCCAAAGAGATGATCATGCACTTAGTTAAGAC
TCCATTTTCTGATAAGAGTTAAGTGGCGGTAGACCCACAAAGAAATTTGATTCGGTATTGTTATTATTGAGTAGAAAAAC
AAAGATGGAGTGTTTAACTAAATCATGTCTAATAAGTAGCAAGGTAGGTCAATATAACGTTTTACAAACGAAAAATAGCA
TTGCATATTTAATTATCTACCAAATATCTTAAGTCAGTCGAATAAACTAACTCATTATGTTATCAAATCAGCCGCAAATT
GTGCCGTTTAAGTCAATACTATTTTTAACTTAGATATTTAGTGAGTAGACTTCATACTTGCATAGTCTAGTAGTTATCAT
TGTTTAATGCAATTTTTTGGTTTTAATGTAAACTTATACTACTATTTGGTCATGTAATCTCACTTTCTAAAAAACCAATG
TAATCATCCATAATAGAAATAAAACATTTATTTAATATAATTAACTAATTTTTAAACATTAAAAAGAATAGATTTATTTT
TATACATAAAATAATAGAAATATAAATATATATATATATTATTATAGGTTGTTTATTGTAATCCAAAAGCAGAATAAAAT
TTGGGATAGGTATTAAGAGTCATAAATCTTGAAAATAGAGTCATTAATTAATAAAGCTGAAAAGGAAAGATTAAAAAAAG
AAGAAGAATCCTCTAAAATTGAATTTGGTAAGAGTCCACGTAGGTCAAGAAGAAGAAGAAGAAGATGTCGTGCTCGTGTT
GTGTTCCAAACGAAAAGCGTCTATGTTCTCTTCATGTACCGTTTCTGGGTCCCACCCCCCTTTCCTTCTTCACTCTCCCC
CCAATTCCTCCCTCTCTCTCTCTCTCTCTCTCTCTCTCTCACCAAAACGTAAATCTACTCTCTCTATCGCAGCAGACACA
GAAAAAGAGAGAGCGAGAGACTCTGCTCACACACATATTTACTTCCCTAACTTGTCTCTCTCTCTACACATTCTGGTGAG
TTTCGTAAGATTCAACAATCGTTTAGACTTCTTCTTCTTCTTCTTCTACAGCTTTTACGTTTTCTGGAAAAGAGATTTTT
GGCTGATCACTACGTTGCAGGTATATGATTTCTCAAATGTGAGATGGGTTTGATGTTCCTTTTCGCTATTTCTCATCTGA
TTTTGAATTTTCTGCGGATTTTGTGAGGAATCGGTAGATTTTGATGTTTGTTCTTGTGGGTGGTTCATAACTTCATACAT
TTAGGGGATTAAAAGAAAATTAATTTACAAATTCGGTCCTTGTTGTGAAAAAGATTTATAATCTAAAAGACATTAACTTT
ACTCTCTCCTTGAACAAGTTTTGAATTTTGAATCTTTTTCTGATTTTGATTTTCACTATGTTCATAGGTAATTGCACAAT
TCTGGGTATACAAAATCCAAACGTTACGCATATTGAATTGAAAAATCTCGATTTTGAGTTCTGGGTATGAATAAAAATCT
CACCTTTTTAATTAATTCTTACTCAGGGAAACAGTAATCG
>AT1G04310.1 | chr1:1157126-1160125 REVERSE LENGTH=3000
AAATCTTTCTCTTACTTAGTTTTGCAAAATTATCACATTAAATGTTTTACAAGATAAGTTGGTGTAGTAGTTGTTTTGCG
AGTGTGAGTTCGGTTTATCTTGGTATAGTATAACATCATCCGGTTTACTAAGGCTTTAAGTTGTTGGGCTGTTTAGTGTT
CAAACATTTGATTAAACCGATTAAAAAGCTACTATACATTAACAGCCAAGGGTCGAAGAATAAACAAGACAGTGAATTTT
TAAAGCTGTCGTCTGATCCACAGATAGGTGAAAGTTTGATTTCGTTATTAATTAGTGGGAAACAAATGGAGATTTGCTGA
AACGTACTCTCGATAACAGTTCATATTCAAGACTCAAGAGAATCTCGTATATTCTAAGGAAGACGTACCTAAACAGAAAG
TTGGTCCCAAAAAACGAGAGAAGGAATGAAAGATCAAGGATACATGTTTTATATACATGAAAAATACTAAATTTTAAAAG
AAGTATTAAACGTTTTTATAATGTCACCGGAAAGAAGATGTAAATGTATTGATCAAATCATCTGACTATAAAAGTAATTC
AAATCACCATTTTTTTAAATCAATTTGAATATTTGATGAATTTCCGTATATAAACAATCAGTCCCGCTCTTGCTGTATAA
ATGAAACGTCTATCAAACATTAGCTAGTCTTGTACTGGATTGCCTTTACAGACAAAAGATTATACTGTATATGTATGTGG
TCTCATGCAAAAAAAGTAAAAATGATTCTGTGTACATCTGTTTTGATTTGCATATATATTGGCTTAAGTGGCAAAGGTGC
ATGCACTATTTCTATTTCTTTGATAAAAGTTTTATGATGCATGCATTCTTACCAGTGATTTCTTTAAAAGGAGAAGACAT
TTGTTTTGTAATAGTGACGAGAATGTAGACAGAAAAGGAAAGGAATCAGCACGTGTTCATCGCTCGACACGTGGCCAATA
ATAGCATTGGATTCAGAAAAAAAGAAAAAGAAAAAAGCGAAAAAACCTGTATAACAGGAAAAAAATACAATCTGCACCAG
CCGGGAATCGAACCCGGGTCTGTACCGTGGCAGGGTACTATTCTACCACTAGACCACTGGTTATTTATTTAAAAGATTTA
TATTGGTATAAAACCTTGACCATAAAATGTTCCTAGTGCATCCACTAAGATCAAATTCATATTAATAAACAAAAACATAA
AATTCAAACCGATATAGCAAGATTGCTGTTAGTTTTGTCTTCTAAATCTGATAAGTGTTCGTTATTGTCGAGGTTATGTA
GCTAGTTTATATATTACTTGTACTAAATTTCAATAGGGCAATCAAAATATACGGATTTTCATGTGTATATATTTTTCTAA
ATTTGCGGTTTACAAAGAAAAGTTAGTGGTTGATCATATTGATTTCTTGAAAGGGAAATATTACCAATAAAATGATAAAA
TTGCCAAGAAAAATTAGTAGTACGATCGATAATTTAGTGATATTGGGATCCAAAGAGATGATCATGCACTTAGTTAAGAC
TCCATTTTCTGATAAGAGTTAAGTGGCGGTAGACCCACAAAGAAATTTGATTCGGTATTGTTATTATTGAGTAGAAAAAC
AAAGATGGAGTGTTTAACTAAATCATGTCTAATAAGTAGCAAGGTAGGTCAATATAACGTTTTACAAACGAAAAATAGCA
TTGCATATTTAATTATCTACCAAATATCTTAAGTCAGTCGAATAAACTAACTCATTATGTTATCAAATCAGCCGCAAATT
GTGCCGTTTAAGTCAATACTATTTTTAACTTAGATATTTAGTGAGTAGACTTCATACTTGCATAGTCTAGTAGTTATCAT
TGTTTAATGCAATTTTTTGGTTTTAATGTAAACTTATACTACTATTTGGTCATGTAATCTCACTTTCTAAAAAACCAATG
TAATCATCCATAATAGAAATAAAACATTTATTTAATATAATTAACTAATTTTTAAACATTAAAAAGAATAGATTTATTTT
TATACATAAAATAATAGAAATATAAATATATATATATATTATTATAGGTTGTTTATTGTAATCCAAAAGCAGAATAAAAT
TTGGGATAGGTATTAAGAGTCATAAATCTTGAAAATAGAGTCATTAATTAATAAAGCTGAAAAGGAAAGATTAAAAAAAG
AAGAAGAATCCTCTAAAATTGAATTTGGTAAGAGTCCACGTAGGTCAAGAAGAAGAAGAAGAAGATGTCGTGCTCGTGTT
GTGTTCCAAACGAAAAGCGTCTATGTTCTCTTCATGTACCGTTTCTGGGTCCCACCCCCCTTTCCTTCTTCACTCTCCCC
CCAATTCCTCCCTCTCTCTCTCTCTCTCTCTCTCTCTCTCACCAAAACGTAAATCTACTCTCTCTATCGCAGCAGACACA
GAAAAAGAGAGAGCGAGAGACTCTGCTCACACACATATTTACTTCCCTAACTTGTCTCTCTCTCTACACATTCTGGTGAG
TTTCGTAAGATTCAACAATCGTTTAGACTTCTTCTTCTTCTTCTTCTACAGCTTTTACGTTTTCTGGAAAAGAGATTTTT
GGCTGATCACTACGTTGCAGGTATATGATTTCTCAAATGTGAGATGGGTTTGATGTTCCTTTTCGCTATTTCTCATCTGA
TTTTGAATTTTCTGCGGATTTTGTGAGGAATCGGTAGATTTTGATGTTTGTTCTTGTGGGTGGTTCATAACTTCATACAT
TTAGGGGATTAAAAGAAAATTAATTTACAAATTCGGTCCTTGTTGTGAAAAAGATTTATAATCTAAAAGACATTAACTTT
ACTCTCTCCTTGAACAAGTTTTGAATTTTGAATCTTTTTCTGATTTTGATTTTCACTATGTTCATAGGTAATTGCACAAT
TCTGGGTATACAAAATCCAAACGTTACGCATATTGAATTGAAAAATCTCGATTTTGAGTTCTGGGTATGAATAAAAATCT
CACCTTTTTAATTAATTCTTACTCAGGGAAACAGTAATCG
>AT1G04330.1 | chr1:1161887-1164886 REVERSE LENGTH=3000
TTATATAAATTAATCTTTTTTCTCTCTGAAAAAAAAAAAGACAAAAGCAGAGGAACCGAAGTTTAAGCTAACACCGAGAA
AGGATCCGTCTCTCCGACGACAAATCAGACCACCTGCGACCTAGAACGACACAAGGAGACATAGAGAAAATGGGTTTCTT
CTCTTTTCTTGGAAGAGTTCTCTTCGCTTCTTTATTCATCCTCTCCGCTTGGCAAATGTGAGTCTTTTCTTCTTTATTCC
CTCCATCTCTTCTCTCGTTTCTCCGGTTATTGGATTAGGGTTCGACATCTTCTTCGATGAACTTCTATCTTGCTAGATCC
GATTTGATTGAGAATCTTCCGCTAAACTGTTTGATTTGGTCTAAGCGACATCTAGGGTTAAATCTAGGGCTTGTCTAAAT
AATCCCTTGCTTGATTTTATCTTGCTAGATCCGATTTGATTGAGAACCTCTCTTTAAGGCTTTTAAAATAGAGTTAGCTT
CCAAGAGACTGTGGTATCTCTGATCTTGAGCCTTTTAATAGCTCTGTTGTTCATATGATCTCTATCTACTTAGATGACCA
AGAGTCTGTTTCTTCACTATTTGTGTCTGATATATGGTGAAGTGAGATACGGTGGATTGGTTTCTAGGTTCTGCTAGTCC
AATTCCATCCTGAAAAACACCATTTAGCTCTCTAAATTGTTTGTATACACATCTCTGTTTGCTTGAAAGTTTACTAGTCA
TATGTGTAGAGGCTTTATAAGTATCCCCTTGTCGATTATCTTACGAAATCCGAACTATGCTTCTCTGGAATTCTTATTAG
GTTCAATGACTTTGGAACTGACGGTGGTCCAGCAGCTAAAGAGTTAGCTCCAAAGCTTGATCTGACCAAAGCACATCTCT
CTTCCATATTGGGAGTATCATTGCCCAACTTAGAGGTATGCCCATTGCGTTGATTCCTTGTCTTCATGTCTCTTATGCTG
TCTATATATATATGTTGCGTCTGACTTGGAAAACTAATTTTGAAAGGTGAAACAAGTCGTGTGGGCTATTGTTGCTCTGA
AAGGCCTAGGAGGCTTACTCTTTGTTATCGGCAACATCTTTGGTGCCTATCTTCTGGTTAGGATTTCTTCACTTTTGTTT
AAGTATTCAAAAAGTTAAGTTGTTGTATTGACTTTGGATTTCAATTCTTTGTTTCTTATTAGGCTGTCTACTTGGTGGTT
GTCAGTCCCATTTTATATGATTTCTACAACTATGGACCCGAGGACCGCCAATTCTCTCTTCTATTGACTGAATTCTTGCA
GGTTTGTCTATACACCTTTCTTCATTTATTCGTTTTGGCTTGCTCTTGCCATGTTCTTCGAGCTGAACCTAGTCTGAATA
AAGTATATTCCTTTATGGCTCTTCTGAACCTTCTTCTATGATTCTCATTCTTTTGAATCAATGTTTTATCACAGAGTGTT
GCGCTTCTCGGGGCATTGCTATTTTTCATCGGAATGAAGAATTCAACAACGAGCTCCAAGAGGATTCTGAAGAAGAGGAC
TCCCAAGCCTAAAGCTGCTTAGAGTTCTTCTCTTCTCCTCCACACACAAAGGCAGGTAGGCTTCAGAAGAGCTTCTGATG
TCTCCAAGCATTACCTTTGTCATTCTTCCTTACAACTTTTGGTTCCTTATCTATTGTAGGATTCTAGAATTAGCCACATT
TTGTATTTTATCAATTAGTTTTTATATGATTTTGGGATTTAAGCCGTTTTCTTTTGTTGGATCATATTATTTTTTTCAGT
GATTTTTAAAAATTGGTCCGAGAAGGTTTTTCTGGGGTTATGAATTAGAACCGTTAGTTAGATTCGTTAAGTTTCATTTT
TTTCTTGTTGTAAAATAGATATAATTATTTTACTTCAAACCTATTTTTTTAATATTCAGGTTTATGCTGTCCAATAAGCT
TATCGGATACCTCAAACATGCAATTACTATTTGTAAAAAAAATCATATACATGGTTAAAAATTGTCTTGCAAATCCGTTC
CAACCGTTACAACTTTACAAATCCAACGGACAAGGTTAATATGCGTAAAATAATATGATATCACATCAATAAATTTGTCG
TATCTGACTTCAGTTTTGAATAAAGGTTATTTCTAGAGAACCTAAACCGCTAATTATTTTTGTGATAATTATAATAGGAG
ATTAATTAATTATTCAAAGACATATTGCTTTTTGTTTTAAACTAGAATATGATTCTTTCCATTATATGTGGCACACAAAA
TCTCTCAAGAAAATAAATAGGTAATCAAGGTGTTGGTTAGTCTAAAGTTGGTATAGGGAAAAAAAAGTTATATTATCTCC
TTGGTCTAAAGTTCATATCGTCTTTATCATTCTTTTGCTTTTTATAACACAATTAATATTTATTGAAATATTAACAAAAG
TTACGAACAATGCCAAACATACAACTGACTGCAACAATGGTTTGTTTGGGAAAAAAACTGCCACCAACAGAATTTTGATT
TTTGAAGACCAAATAGATAAAAGGACAAGAGTTAAGAAATTTTCGATATTTTGTAATTTTCTATGTTGGTAATTGATTTT
TTTAATATTCTTTGGTAAATTTTGGATTTCTATTATTATCTGAAGTTCTGAACTGTAGTTACCAGAGTAACTGCTGGTTG
AAATTGAATACAAGTGTTTCTTTCGACGAGCTTTTACATTTCTTGATAATCTTTTTCAGCACTAAAAGAAAGTAGTTTCT
TCATAAACAAAAAAATGAAAAAGATACGTACTTATTATAGTCATCATAAAAGAGAATATAGTCAAACTTATAATTTAGTA
GTTTAGTCTATACTAGTCAAAAGGAAAAACACTTGAACAAGAAAAGAAAAAACAAAACGAAGCAAATAATAAAAAGATTC
GACCGTTTAGACCAAAACACAAGCCAAGCACACACTCTTGAACACGCCATTCTCTATATATACACGCATACTAGCTCACT
CATAAATATAAACAAAAAATTAATACAACAAGATCCTGCT
>AT1G04340.1 | chr1:1164738-1167737 REVERSE LENGTH=3000
CCCATAAGAAGATCGATCTCGATGGATTCATCAGTGGATCGTCAGCTGTACTTGGCGGTCCAAGAGGAAATCAGCCGGAG
AAACAGGCAGATTCCGGTAGCTGGAGACGGTGAAGATAGTAGCAGTAGTGGTGGTGGTAATAGCAGAGTCATGAAGAGAT
GTTTCTTCTCTTTTGGAAGTAGTAGAACTTCAAAAAGTTCTTCAATATTACCTGTTTATTTGGAACCCTAATTCTGTATT
TTCCTCTTCTTGATTCATTGTTCAAAAAAATTATTTTTTGTATTTGTTATTTGCTGAGGTGAATTTAAAAAAAAATATTT
TGGAAGGTGAAGTAGGAGAGAAAGATATATAGTGTACATGTTTCTTCTTTGTCAAATACACATGTTCAATGTTTACAAGT
CATAGGAGTAGATGAGTTACTTGAATAGTAATTACAGAAGTTTCTGAAAATTGAATAAATAGTGTTTTTCACTAAACGAG
TTACACGAAAACAAATCCCAACAAAGAACTGCAGGGAAAAAAAAAAAAGGAAACAAAGAACTAACCTGTGAGGCCCAAAC
GGCTTAAACACATAAAGGCCCAAATGCATAAAAGCATAAAGGCCCAAATAAATCTTTGTCGCCGCAGACTCGCCTTTAAG
GTCCGTATCAAATCGGACAGAGGAGGAACTGAGCATGACGACTTTCCGGCGTAGGAATTAGTAAATCCTAAAATCGGTTT
CTGCAATCAAACCGGCGTGGATCCTCAGACCGTGAAGATAGTATTGATCAGTTTTCTGCGAGCTAAGTACCGAATGGTTG
CAGGTTTGCCTTGGTTGGCTACAACAAGCAATCTTTGATCGGTTTTGTTTGGTTCAATAACATTTGCTACTGGTTTAGTT
TGGTTACTGATTATACTTTAGCTTGTATATAATTCTTTCTTTTGGTATTGCTAGTTTCAATTTAGTCAAGAAACTGTGAT
TGACAAGATGCTGATCAAGTTTGAACCTTTATTCCCAATTTAAAGCATTCACTAAAATTATACACACACACACACACACA
CCTTTCTTTGTTGTTTTTGTTTTTGGTACAAAGGAAATGGTTTACTTATTTGTCAAGATCTGACAATTGGACTAGTACCT
GAACCCAATAGATGCATGAAACGAACCAATATCTTACAATAAACTTGAGATGATTTACTCTTTCAATTGTTTTTTTCTTT
CATATCTTGTAATGCGACAGATACGATGTTCCATCGAGGCCTTTCTTGAAGTATCCCTCTGTGTATTCTTTCAAGTCGAT
GACTCTGTATTTTGAAGGGTTTTCTTCAGAGAGAAGCTCTTTGATTGGTCCATAAACAGTTGAATTCGGACGCATACTTG
TGCTGAAAAAGCTAGCTACTGATATCCTCGGTGTAGCTGCCCTGTTCGCTAGCACCCTGTGCTCCACACTTATGACTTTG
TCATTCGTTATTAGCTGCGTATCAAAGGTAAACTCAGATTCTCAACATTGTATATTTTACTAATAAAGTTTAAAAGAATG
GATCAATGAAGAAATTGCCTTGCCTGCAAGAAATCTCCCATGTTGATGACTAGAGCCCCTGGAATAGGAGAGACATCGAC
CCAACAGTCTTGATGAAAGATTTGAAGACCACCGATTTGGTCCTGGAGAAGAATGGTGAGGAAGGAGTTGTCTGAATGAT
TATTTGTGCCGATGGTTAGATCAGGTTGTGGACATGGAGGATAATAATGGCAGAGCAAAAGCAAACCCTTCATGCAATCC
ATGCTTTTAAGCTTATCAGATCTCAAACCAAGAGCTTCTGAGAGAAGCTCAAAGAGCAAATCACCTAATCTCATCATATG
CTTTGAGTATTCGAACATAGCAACCCTGAGCCAATATTTCATAAGATCGCTCAACGGTTCATAAGATTTCTCAATGAAAA
ACCGTAAGTTACTTACCTGCAAGCCACAGGGAGATCCTCAGGGTTTGGAGGATCAGGAGCCATGTAACAAGCGAAAGAGT
CTCTCCAGTTAACACATGAAGAAGAACTATAGAGATCGAAATTACTATTGTAGACAAATCTTTTAGTGGCGTCACGAGTG
AAGTAGGTTTTCTTAACCTCAGGAGCTTCCTCATGAAACCTACGAACTCCATCTTGAATCTCTTGAAGAACGTTTAAAGG
AACACCATGATTGATCACCTGGAAGAATCCCCAATTCGATGCAGCGTCTTTGATCTTCCCAACGATATCTTCACGGGAGA
CGTGGAGGCCTTCGAAGTCGATGATAGGGATCGCAAAATCAGTGGTAGAAACAAAAGGTTTCTTGTCGGATAAGGAACCT
TGAGGGAGACAGAAAATTCGAGGAATCTCAGTGATGTGAGCATCAATGAGACCTTTCACACCTGTTTTCGTCTCGTCGAA
AGCTTTGCGCTCACTGTAAGAGTCGAATTCTTTGGTCTCCATTTTTGTTTCTTTAACCTATTTCGAAGATTCATTCACAA
AAAGCTGCTTCATACATATACAAAAAGAAGAAGAAGAAGGTTATCAAGAAAAATGGATTTATGTTTTTGCATTCTTGTGG
TGAGAGAAGACAAGATAGAAACGACAATTTGAGAATTGTATGGTTGAAAAACGTACGTCCTGTTTTGCTGCTGGTTTAGT
TTGGTTCTTGATCAATTGATTCTGCTCTAGCTTGATCAAAAACGTATGTCCGGTTTTGTTGATTGGGACTGGAACTTATG
TCAGCATGACGGTGCCTTTTCATCTTCTTCTTGGTTGAGTTTTAAAAATGATAAAAATTCGGTTTAAATTTTAATTTAGA
TACTTCGGTTCAATTCGGTTTAGCTTTTCTTTTCCACCTTTAATTGGTTAATTATATAAATTAATCTTTTTTCTCTCTGA
AAAAAAAAAAGACAAAAGCAGAGGAACCGAAGTTTAAGCTAACACCGAGAAAGGATCCGTCTCTCCGACGACAAATCAGA
CCACCTGCGACCTAGAACGACACAAGGAGACATAGAGAAA
>AT1G04350.1 | chr1:1162296-1165295 FORWARD LENGTH=3000
AGAAATCCAAAATTTACCAAAGAATATTAAAAAAATCAATTACCAACATAGAAAATTACAAAATATCGAAAATTTCTTAA
CTCTTGTCCTTTTATCTATTTGGTCTTCAAAAATCAAAATTCTGTTGGTGGCAGTTTTTTTCCCAAACAAACCATTGTTG
CAGTCAGTTGTATGTTTGGCATTGTTCGTAACTTTTGTTAATATTTCAATAAATATTAATTGTGTTATAAAAAGCAAAAG
AATGATAAAGACGATATGAACTTTAGACCAAGGAGATAATATAACTTTTTTTTCCCTATACCAACTTTAGACTAACCAAC
ACCTTGATTACCTATTTATTTTCTTGAGAGATTTTGTGTGCCACATATAATGGAAAGAATCATATTCTAGTTTAAAACAA
AAAGCAATATGTCTTTGAATAATTAATTAATCTCCTATTATAATTATCACAAAAATAATTAGCGGTTTAGGTTCTCTAGA
AATAACCTTTATTCAAAACTGAAGTCAGATACGACAAATTTATTGATGTGATATCATATTATTTTACGCATATTAACCTT
GTCCGTTGGATTTGTAAAGTTGTAACGGTTGGAACGGATTTGCAAGACAATTTTTAACCATGTATATGATTTTTTTTACA
AATAGTAATTGCATGTTTGAGGTATCCGATAAGCTTATTGGACAGCATAAACCTGAATATTAAAAAAATAGGTTTGAAGT
AAAATAATTATATCTATTTTACAACAAGAAAAAAATGAAACTTAACGAATCTAACTAACGGTTCTAATTCATAACCCCAG
AAAAACCTTCTCGGACCAATTTTTAAAAATCACTGAAAAAAATAATATGATCCAACAAAAGAAAACGGCTTAAATCCCAA
AATCATATAAAAACTAATTGATAAAATACAAAATGTGGCTAATTCTAGAATCCTACAATAGATAAGGAACCAAAAGTTGT
AAGGAAGAATGACAAAGGTAATGCTTGGAGACATCAGAAGCTCTTCTGAAGCCTACCTGCCTTTGTGTGTGGAGGAGAAG
AGAAGAACTCTAAGCAGCTTTAGGCTTGGGAGTCCTCTTCTTCAGAATCCTCTTGGAGCTCGTTGTTGAATTCTTCATTC
CGATGAAAAATAGCAATGCCCCGAGAAGCGCAACACTCTGTGATAAAACATTGATTCAAAAGAATGAGAATCATAGAAGA
AGGTTCAGAAGAGCCATAAAGGAATATACTTTATTCAGACTAGGTTCAGCTCGAAGAACATGGCAAGAGCAAGCCAAAAC
GAATAAATGAAGAAAGGTGTATAGACAAACCTGCAAGAATTCAGTCAATAGAAGAGAGAATTGGCGGTCCTCGGGTCCAT
AGTTGTAGAAATCATATAAAATGGGACTGACAACCACCAAGTAGACAGCCTAATAAGAAACAAAGAATTGAAATCCAAAG
TCAATACAACAACTTAACTTTTTGAATACTTAAACAAAAGTGAAGAAATCCTAACCAGAAGATAGGCACCAAAGATGTTG
CCGATAACAAAGAGTAAGCCTCCTAGGCCTTTCAGAGCAACAATAGCCCACACGACTTGTTTCACCTTTCAAAATTAGTT
TTCCAAGTCAGACGCAACATATATATATAGACAGCATAAGAGACATGAAGACAAGGAATCAACGCAATGGGCATACCTCT
AAGTTGGGCAATGATACTCCCAATATGGAAGAGAGATGTGCTTTGGTCAGATCAAGCTTTGGAGCTAACTCTTTAGCTGC
TGGACCACCGTCAGTTCCAAAGTCATTGAACCTAATAAGAATTCCAGAGAAGCATAGTTCGGATTTCGTAAGATAATCGA
CAAGGGGATACTTATAAAGCCTCTACACATATGACTAGTAAACTTTCAAGCAAACAGAGATGTGTATACAAACAATTTAG
AGAGCTAAATGGTGTTTTTCAGGATGGAATTGGACTAGCAGAACCTAGAAACCAATCCACCGTATCTCACTTCACCATAT
ATCAGACACAAATAGTGAAGAAACAGACTCTTGGTCATCTAAGTAGATAGAGATCATATGAACAACAGAGCTATTAAAAG
GCTCAAGATCAGAGATACCACAGTCTCTTGGAAGCTAACTCTATTTTAAAAGCCTTAAAGAGAGGTTCTCAATCAAATCG
GATCTAGCAAGATAAAATCAAGCAAGGGATTATTTAGACAAGCCCTAGATTTAACCCTAGATGTCGCTTAGACCAAATCA
AACAGTTTAGCGGAAGATTCTCAATCAAATCGGATCTAGCAAGATAGAAGTTCATCGAAGAAGATGTCGAACCCTAATCC
AATAACCGGAGAAACGAGAGAAGAGATGGAGGGAATAAAGAAGAAAAGACTCACATTTGCCAAGCGGAGAGGATGAATAA
AGAAGCGAAGAGAACTCTTCCAAGAAAAGAGAAGAAACCCATTTTCTCTATGTCTCCTTGTGTCGTTCTAGGTCGCAGGT
GGTCTGATTTGTCGTCGGAGAGACGGATCCTTTCTCGGTGTTAGCTTAAACTTCGGTTCCTCTGCTTTTGTCTTTTTTTT
TTTCAGAGAGAAAAAAGATTAATTTATATAATTAACCAATTAAAGGTGGAAAAGAAAAGCTAAACCGAATTGAACCGAAG
TATCTAAATTAAAATTTAAACCGAATTTTTATCATTTTTAAAACTCAACCAAGAAGAAGATGAAAAGGCACCGTCATGCT
GACATAAGTTCCAGTCCCAATCAACAAAACCGGACATACGTTTTTGATCAAGCTAGAGCAGAATCAATTGATCAAGAACC
AAACTAAACCAGCAGCAAAACAGGACGTACGTTTTTCAACCATACAATTCTCAAATTGTCGTTTCTATCTTGTCTTCTCT
CACCACAAGAATGCAAAAACATAAATCCATTTTTCTTGATAACCTTCTTCTTCTTCTTTTTGTATATGTATGAAGCAGCT
TTTTGTGAATGAATCTTCGAAATAGGTTAAAGAAACAAAA
>AT1G04360.1 | chr1:1168653-1171652 REVERSE LENGTH=3000
AACATAATTGTTTTTTTTCCTGTCAACGAATGGAGAAAGAGAAAGTGAAACAAGTGAAAGCATTTTTTTTTACAGTTCTC
TTTTCTGGTAAAGCATTTTTTTATCTTTTTTTTTTGTTGTCATCAGCATTTATTTATGGTTGTTCAAAAAAAATAAAAAA
AATTATGGAAACAGAACAGACGATAGAACAAATTACATCACATTATTCAATTTTACACTAAAGAAATTAATTTTATTTTT
GTAACATCTTGCTTTATTTTATTAAAATGAAAACAGAGATTACATAGTTATTTCTTAGACATACACATAAAACCAAAAAT
TGATTAAAATTTAAGAAATTAATTAACTAGATAATTTAAGTTAAAAAAATTGTTTTTTGTAAATTGTGTCTCATTAAATT
ATAGGATGTTTTGACTCGCACACATATCAATGGTTCAAAACGTTGACCCCAGATTGGTTTCTTTAAATGGTAAAGTAAAA
GTCAACCTTTAGTTTGAGATAATAAAATTTAAAAGCCAATTAATTTTCTTTTGAAATTTATTTACAATTTCTTGTTATGA
GATCTACATTATTATATACAGTAACACTCAGTTAGATATTAATCTCTTGTATTTAGCCAAACCAAAAACCATCGGATCAA
TGCATAAGTTTTGGAATTTCTAGTAATTTATTTCCAGTTAAGTATGTTTTTATAGTGTAGCGTAGGGCTAGAAGACGATC
CTGATCAATGCAACTAATAGAATCTCGAACATCAAAACAAAACAAAGAAAATTATAGAGATCGAGTTCATATCTCGGAGC
GACGTGTATCGATGATGGTCTGACGCACACACGTGACCGACCAAGCATCACGTGCTGCTGAATGCTGATCCATCTCACCG
TTGCTGTGTTGACCTGAGTCGTCGACGTGGCGCATGATGATGATCCTCAGGACCTCATTCTTAAAAGAGTAGTCTATAGT
CAAAGTCAATTGTTAATGCGGAAACAAAATTCTACTATATTAATGAGATGCCTAGATTTCTTTTTTCATATTAGTTTTGA
ATTGTACAAATAATTGGATTCTAGTAAAATCCTCCCAAAATTGAACCAAAAGCTTTCACAGCTGTTGTCAGTCCATGTGA
AAACTACTGATGAGTTGTTTTTCACAAGTTTCATGAATCAACTGTTTTTAATGGTGATTTAAGAAAGTTTAAATTTAAGT
AATACAATGTCACTAAGTTCTATATGAAATATTCTTCTGCTGCTCTGCCCTGGTTGTAGTATTTGTTTATTTGTAATTAC
TGCCGAAGCATCAATTGTGATTTTGTCGATTTTTAGGTTTAACTGATGCAACACTTCAACAAAAAAAAAAATTAAAAAAA
TTTGTAAACATGGATCTGAATCTAATTTTGTCGATTTGTGATTTCTCCCACTATATTTTTTTTTTCTTTTGACAATCGTG
ATTACGGATTTTCATCGGGAGCCACTTATGAATATTAGTTGTTTGGATAAAAATAAAAATAATGCAAAAACAACAAATTA
CTTTCCACTAAGGGTTGTCTCCGTCGTGGGCACGTTTTCGTTTTTATTATGTTAGGACAAAACTAAGAACGCCATAAGTC
GATGTGTATTTATATATCTTTTTGTGTTAAAGATGTGTATTTATACATCCTCTAACGTATTATAGAACATAAGTCCATCT
AAAATTCGATTATATACACTTTGATGATAAATAATACACAAATACGTACACCCAAAATTACTCAAACAACTAACAAAAAT
AGTCACAATTGTTTTGCTAAAGACAATACATTATTGATAAGAGAAAAAGGTTCAAATATAAAACGAAACTATACTTCTCA
CCGGACCTATTATTATGTTCTATTCTGTCGTGAGCCAAACTCGTCAAACATAAATACACGATAGAGACTAGTGAGTATGG
AAACATTGTCCTTCTTTATCATTTTTTATTTCTGTTTACCAGTTGTTGTTTTGTTTTTTGTTTTTTTTAACATCTCATCT
CATTTCTTATATATTTAAACTAATAAAAGATGAAAACCAAAACGAAAACTTTGAACTATTTCTGCGGTGGATTTGACTTT
TCTTTTATTTCTATTTTGACGGGATTAGACAGAGAAAGGATAAGTCTTACTAACCTTGTGTCTTTTTCGGGGATCTTTCT
TGGACCGTTTCGAATCATAACTAGATCTTCGATATCTATCATATTATCTATTTTGAACCATAGTTTAGAGCAAATTACTT
GCAGATATTCTTCTGAATAAGATAAATTTATTACATTTTCAAAGGATCCTTCACAAAATATATAGTCTGTCTAAACATAT
CAATTTAATTAACCGACAAGTGTGGTTAGCTGGAGTTCACAGATTCTAATTATTGAAAAATGACCACTATACTGTATTAG
CGAATCCAATTATATCATCATTATACTACATACGACTTTAATATAAACGTAATCTACATGGACAAACAAAACTTTCACTA
TCATCAGAAGATCCAACTCAAAATGTCAATTAAATTACTCCACTTGAATATAAGTAAGCTTTTCCTTATTGTTTTCCTCA
CCATAAGTACTACAAAAAATGTTTAAATAAAAAGAAAACTCTTACACCAAACAAGTCACATAGATCGAGGAAAAAAAAAA
AACTCCTAAAAGATTCAGCAAAATGATAACCTAAATGATGAAAAAAACAAAGTAAGATGATAACCTAAATAAATAAATGA
GTCATATAAGAAAGAGCCTCTGAAATCTCACCAACTCTTTCTCTCTCTCTTTCATTTCATTACTTCATCTCTGTTTTTCT
TCTCTACCACTATCTCTTCTACTATTCTGATCTTTCTCTTACACACGCAATTACGTATATATAAACACTTTCAGAGTAGG
GAGGAAAAAGATTCAATAGAAAATAATTACTTGATTTCTTGATTTTTTTTTTCGTTTTCTACTGAATATTTCCCTTCAAA
TCCTAGAGGGAGCTTTTCATTTAGATTGTTTTGTAGTCAA
>AT1G04370.1 | chr1:1172177-1175176 FORWARD LENGTH=3000
CCTTTTACTATAGATTCTATGTTATTCAATTGGTAGGTTCATGCACGAAGACATAAAAAGACTTTAGTTCTAGCTATATG
TTGTCCCCAACCTCGAGAGCCCTTACTTACACTAGTCGTAATGGCGACAACAATATAGATTCTGATTCTATATCAATCGA
AACCACACAATCTTCTTTTTCCCAGAGATTATTAATTTACAATAGAATAGACGTTAATTCCAATCTTCTTAAATTTAATT
CTTTTTATTGTTGAATAAACGTAGATTCATCTCTCCTTTCAATTCAAGAAAGACGTCGGAAATGTATATTGAAGATAAGA
AAAAAAATGAACAATTGAATAATAATAATTATTTTCAATCAGGCTCTATTTTAAATTTCTTTTTCAAATATAAAAGAATC
CTTAGATTTGTTTTTTGTTTTTTGGAACAAGGAAGTTTTGAAGTACAGTAGGTTTTCGATGATATTTGTTACCGTCTACC
GAGAATTTTCAACAAAATCAGTTTTCAGTTGTTGTTTTTTTGTCGCCCAGTTTTCGGTTGTTTTGGTTTGTTTGTTCATA
GACTCGGTTTATCCAAAATAAAACATTAATGCGACAGTATTTTATTTTTTGGTCGCATTTATGCGACAGTTTAAGCATTT
TTAAAAAAAATATACAGGCACTACAACAATTGTCATAACTTACCAAAAAAATATTTGTCGTGGACCGATTCAAAGTCAAA
GGCAAGTCAGATTTAAACGACATAATAAAATCGTAATCATTATTTTAATGTGATTGAAAGGGAAAGGAACTCAGATATGA
TAGAAGAACAAAGAAGGAAAGGGAACTCCAAAACTTTGTTTTCTAGTCTAAAAAAAAAGACTTCGAATATGTACGGACAC
CTATAAGATCGAATCCAATATTAGGAGCAGCCAAAAAGGGCCAATTAGTGTATTTTAAAATATATATTTTTAAAAAGGTA
ACAAAAAGAAAACTTGAAGAAGTAGGTACATTGTGACCATGATGATGAATTTATGATCAACTAGGTACATTGGACATGTC
GTTATCCTTATTTCAACTGACTTAACGTTAATGACTTATTAGAAAAGCCCACGTGACGATTAGGCTAATAGGTTTATAAA
AGTCAATTTCGACAGAGTATAGTGTCAGTAAAATATCTGAGATTTACGGGTGAAAGATACTATTTATGGAATGTTCACTT
ATACGAAGTCCTTCCGTATAAGTTTCTTATTGACTGTGACATCTATTGTTATATTTATGGAACTTTAGCGATTAATTTTG
TGGACCTAGCTAACTAAAGAAAGTTATATTTGTTGGCTCAACGAAGTCGTATATTTAAGTTAAAAGATTCAGATTCTAGA
GTATGTAAGGTATTATAGGCTGTTGATTCTTGTTTTTCAGTTAACAACTATATACTGTAGTGTGTATAAGGCAATTACAA
ATTACTTGATTCTAAGCTGACTACTTTTTTTGGTTTTGTATATTTTAGAGGACTAAATGGTGTGATTATATTTAATGAAA
ATATGATATCTTATTAATGCTTTTAAATACAAACAAAAATGTAGATTATCGTACATGGGAAGCGTGATTTCCAAAGCATA
AAATCAAATTGCGAATACCTTTTGTATTTGCGTTCACAACTTACAAACATTTCTTACTAATATAAAAACTTTTATTTGTT
CAATGCATATACAAAGTTACAAACGCAACCAACATTTGATTCGATCAAATTTCTAGAGATTTCAGGTACCGTACGTTGGC
AAAGATGGAGAAAGTAGTTCAAATGTCATAAAAAATTTTAGCGATTAATATTTAGCTCAATTTTTTATACGACATTTTGA
AAAACAAAATCTTATATTTTCTTTTAAGGTAGAATAAGTAATGAATTTCCAGCTTTATGTAGAATATATGCATAATTTGA
AAACAATTCAAGGCCGATTCAATGTACTTAGTAAACGTTTTTGTTCTTCTTCGTTAGTGGTATGTTCGTAAACTTGATGT
TAAGAAAAGTTAATTGATCTAATCTACTGCAAATTATTCAATAAAAATTAATTGATGTGAAAATATATCTAGAAGGAAAA
AATTCTCCAAAATGTAAAGTCATGTCAAGAACTTAGACCCCCACACGTAGATTCTGTATTAAACAAAAAATTTATTATGG
TCCAACGAAAGCTTCTGAGTCGGTTTTGAGAGTCAACCCACGTGGGCACTAACGAAGTCCCAAGTCAAACATATTCCTAT
GGGTCCTCCAATCAACTCTTTTATTCAGTACACATCATATTTTTGGTAACATAAAATTCCATTGCTGTTGCCAAAAAATA
CCATACAAATATAGTTTTCTATAATAATTAGTTCAAGAGACTGTCTAATTTTATCATAAATTTCCTACTTTTTGCAAAAG
TTCAACTTGAGTTAAACCTTATAAGCTCTATTTAGATATAAATATTTAATAATTTAGATATAATGTAAAATATAAACGCA
AAATATAATAATTTCAAGGATATAACAAAAAATTGTTTTATATTTTTGTTGCACATGATTCTTACCATATTATTAATGTT
GTACATTTCCGAAACCCCATACATGTATATTATTATAGCCATAAAAAATTGTACATATATGTAAAATACAAAATTCTCAA
AATAAAATCTATTATAAAAAAATGAAAAAAGAAAAAGAAAAAGAAAATTTATTTTATGAGAAACATCTATGTTGAAGGAG
AAAAAAGGTCTAAAGAACATCTACATAATTTTCATAAGTGGAGTTTTTCGAACTTCGAATATTAGGTTGATGGACCCACT
TGTTTCCTTGCCTATAAATTCCACAAATCAAATCTCATTTAATCCATGCAAAATTAAAACACACACAAAGACAAAAAAAA
AAAAACAGACGCTACATCTTGTGTCCGTTTCCAACTCTTAGAACATCCAATTCTTCTTATTATTCTTTGTCACTTGGTCT
CTCTTCTGACGCACAACAGTATATACACATACACAGATAT
>AT1G04380.1 | chr1:1178385-1181384 REVERSE LENGTH=3000
GAAGACTGGGACAACAAAGATGCCTTTCTTCTATACGCTCTCTTGGCTTTGGCCGAGTTGGTAAATCATTCATTCTTTGG
ACAGAATCACGCTGAAGAACTTTCAATGAAGAGCGGAAATTTGAAAGATCGGTTATGCACCACACTTAAGGAAATCCGCG
ATGGAACATATGGCTCTGGTCCAAGGTGGTATGCTGCACACATCCTAAGCTATTTTGGATACTACGGCTTCGAACATAAG
TTGGGGAAAAGGCTCATGTGTGCTTATGAAGATGAGGAATATAGTGATATGCGACTCCTTTTTGCTAGTGGAAATAGTGC
GAGTGTAAACAAAGTTATTATCGCGGTCAGGTGTCCAATGCTACTGCCTCCCAAGGAAGGAGCTCACAGTAGCTCAACTA
TATCAACTGAGAAATCTCAGAGAACCGTTCAAGAAATCCGCATGTCTGCCAATGTGGATATTTTGGCACTTGTTAAATTA
TTGGAATTTGCTTACTCTGGTTATGTGGAAGTAGAAAGCACGACACTGAAAAAGCTGAAACCTTTGGCGAAACATTGTAA
GGCAAAGGTTCTGCTGCAGATGCTCTGCAGAAGAAGACCCAAGTGGGGATCTTCAATACCCGAAATTGATATACCCCTTG
CCCTCACTCCTAAACTCATCCACTTCTCGTAAGTTTATCAGTCTCATCATTCTTCTCGACGCTAACAATCAGATTAACTC
AGGTTTTATGACATAGTATTCTTGTAATTTCAGGGATGTGATATTAGTACCTAAAGAAACAAACGTGGCTTGCTTCAACT
GCCGTATGTGTTCCTTAACATCTCCTCATGCCCACTCTCACCGAGTTATACTGTCGTCAGGCTGTGAATACCTACGTGCC
TTGTTTCGGTCCGGGATGCAGGAGAGGTATGTAACAGTTACTCTTAGTTCACATAATTTTTCTTTGGCATATATAGTGAA
CGTATGTTGGTGGGTGTATTAGTTCTGATTTTCATAAAGTAAATTTCAAGTATCCCCAACTCAAATGGAAACCCCATCCG
GTAGATCAGGGTAACGAGACTCCCTGGACCAAAACTATCTGCGAGTCAGATTATACTTTGGGTATGCGTGTCCACAGTCC
ACCCCTAATTCTTGTAGACGAAACCTAAGAAGTTATTTGGTATTTTCTGCTCCTGTGTTACTGGAATGTGAGCAGAGATT
AATGTATGCTTTTTGGTGTTTTATTGAGGAATAAAAGACTAAACATCTAATAATTGGCTCTTAAAAATCTGCAGCCATTT
GGATAGACTAAACGTTCCTGTGAGCTGGCTGGGGTTAACAAAACTTGTGAGTTGGTTCTACTCTGATGAGTTGCCAAAGC
CTCCATCGGGTTGCAAGTGGAACAACATGGACACTGAGGCAAAGCTGGATGAGCTTCAAGCTTATGTGGAGATATACTCG
CTTTCTGAATGGTGGATTATGGAAGAACTTCAAAACGATTGCGCTCATGTGATTCTCTCTTGCTTGGAATCCGCTAGAGA
GTTATCTATCAAAACAATCGAATTAGCTGCGAGTTTCTCGATGTGGAAACTGGTGGAAGCTGCTGCTAATCATGCAGCTC
CTATTTATCATCAGCTTCGTGACTCAGGTGAGCTCGATGAGCTAGACGACGAGCTGGTAAACTTGATCCGAACCGCCGCT
GTTCAGTTTTCTCAACAGGGTGGTTAAATTATCAACAGAAGCAAAAGTTAAAGAGAGAGAAATCTGGAACTGAGAGTCTA
TGAGGCTCTTTAGTCATGCTAAGGATTCGGGATGGTATATAGTTAGTCAATTTATTGACACTAATCCCTTTTGAAGATTG
TACGTGTTATAATGGTTTTCTGATAGAGAGCAATCTGTTGTGGGATTTTGTCTCAGACTCTCAGAGTCATTTCTTTAGTA
GATAAAAAGACATGAAATTTCTGTAAGCTAAACAAGGTAATGTACAGAGTAATTTATGTAAGCTACACAGGTATTGTTCG
AACTTGATGAAAATGTTTGAACAAGTTATTGAATTCGACATATGTGACAATGTTGGAGGCTTGCTCTATGAAAAAGAAAC
AATCTATACATAAAAGAGGAATGACATTGTCCAATGCTTAAAAGGTCAATTCCTATGCAAGTATCTTTACGCTAATCGTG
AGAGCCACTTATTCCCAATATAAACTTAATAATTAGAAAAACATAGTGTGAAAGAAGGAGAAGAAAGCAAAGATGGAAAT
GGTGAAATTCGGGAAAGCAGCACTTGGTGCGGTGAAGATACTCTGTCACCATGCTTTTGCTGTGGTCGTCATCGAATTGG
GCTTATTCATCGATTTCTTCTGCTTCTCCCTCTTTTCGAAGCTCTTTGGTCATTTCTACATCCACAACCATCGTTTAGTT
GCCATCATTTTGTTAAAACCGTTTCCGCGTTTGAAGAGTGAAGAAAAAGAAAACAGATTTGTTGCTTCCATTTTTGAGTC
CTTTACAAAAGCTATGGCGCACATTACAAGATTTTATAAATGGTGTGTTTATATTATCTATGGATTTTTCAATTATTTGG
TTGGTTTAACCTTCAAATTAGATGTTTGTGTGATTCTTGTATGTATGCTTATTTATAAATAGGATAGAAGTTTATTTTAT
CCTTTGCACGAACAAAGCAAAGAAAAACACTTCTATCTTTTCATTAAAGTTATACTAGTTTTTGATCTACTCTTATTGGA
CTGAACTCAATCAGTTATAACGTTAATAAGTCGAAACGGACATTTTAAGCTTTACGTAACGGTCATATTATCGGCTCCAC
GTAACAAAGACCAAACTCTGAAAAGACCAAACTCTGAATCTTGTCTTTTTATAGTCTGTAACGCTTCTCGTTTTTCGCAT
GACCTTCTCCACGTTTCTCTTTTGTTGCCTCATCTCTTTCTTCTTCAATTTCTTATTGTGTTTGCTACATAAGCAGCTTT
GTTGTGAGGAAAAAAATAAAGAGATAAACAAAACACAAAA
>AT1G04380.2 | chr1:1178385-1181384 REVERSE LENGTH=3000
GAAGACTGGGACAACAAAGATGCCTTTCTTCTATACGCTCTCTTGGCTTTGGCCGAGTTGGTAAATCATTCATTCTTTGG
ACAGAATCACGCTGAAGAACTTTCAATGAAGAGCGGAAATTTGAAAGATCGGTTATGCACCACACTTAAGGAAATCCGCG
ATGGAACATATGGCTCTGGTCCAAGGTGGTATGCTGCACACATCCTAAGCTATTTTGGATACTACGGCTTCGAACATAAG
TTGGGGAAAAGGCTCATGTGTGCTTATGAAGATGAGGAATATAGTGATATGCGACTCCTTTTTGCTAGTGGAAATAGTGC
GAGTGTAAACAAAGTTATTATCGCGGTCAGGTGTCCAATGCTACTGCCTCCCAAGGAAGGAGCTCACAGTAGCTCAACTA
TATCAACTGAGAAATCTCAGAGAACCGTTCAAGAAATCCGCATGTCTGCCAATGTGGATATTTTGGCACTTGTTAAATTA
TTGGAATTTGCTTACTCTGGTTATGTGGAAGTAGAAAGCACGACACTGAAAAAGCTGAAACCTTTGGCGAAACATTGTAA
GGCAAAGGTTCTGCTGCAGATGCTCTGCAGAAGAAGACCCAAGTGGGGATCTTCAATACCCGAAATTGATATACCCCTTG
CCCTCACTCCTAAACTCATCCACTTCTCGTAAGTTTATCAGTCTCATCATTCTTCTCGACGCTAACAATCAGATTAACTC
AGGTTTTATGACATAGTATTCTTGTAATTTCAGGGATGTGATATTAGTACCTAAAGAAACAAACGTGGCTTGCTTCAACT
GCCGTATGTGTTCCTTAACATCTCCTCATGCCCACTCTCACCGAGTTATACTGTCGTCAGGCTGTGAATACCTACGTGCC
TTGTTTCGGTCCGGGATGCAGGAGAGGTATGTAACAGTTACTCTTAGTTCACATAATTTTTCTTTGGCATATATAGTGAA
CGTATGTTGGTGGGTGTATTAGTTCTGATTTTCATAAAGTAAATTTCAAGTATCCCCAACTCAAATGGAAACCCCATCCG
GTAGATCAGGGTAACGAGACTCCCTGGACCAAAACTATCTGCGAGTCAGATTATACTTTGGGTATGCGTGTCCACAGTCC
ACCCCTAATTCTTGTAGACGAAACCTAAGAAGTTATTTGGTATTTTCTGCTCCTGTGTTACTGGAATGTGAGCAGAGATT
AATGTATGCTTTTTGGTGTTTTATTGAGGAATAAAAGACTAAACATCTAATAATTGGCTCTTAAAAATCTGCAGCCATTT
GGATAGACTAAACGTTCCTGTGAGCTGGCTGGGGTTAACAAAACTTGTGAGTTGGTTCTACTCTGATGAGTTGCCAAAGC
CTCCATCGGGTTGCAAGTGGAACAACATGGACACTGAGGCAAAGCTGGATGAGCTTCAAGCTTATGTGGAGATATACTCG
CTTTCTGAATGGTGGATTATGGAAGAACTTCAAAACGATTGCGCTCATGTGATTCTCTCTTGCTTGGAATCCGCTAGAGA
GTTATCTATCAAAACAATCGAATTAGCTGCGAGTTTCTCGATGTGGAAACTGGTGGAAGCTGCTGCTAATCATGCAGCTC
CTATTTATCATCAGCTTCGTGACTCAGGTGAGCTCGATGAGCTAGACGACGAGCTGGTAAACTTGATCCGAACCGCCGCT
GTTCAGTTTTCTCAACAGGGTGGTTAAATTATCAACAGAAGCAAAAGTTAAAGAGAGAGAAATCTGGAACTGAGAGTCTA
TGAGGCTCTTTAGTCATGCTAAGGATTCGGGATGGTATATAGTTAGTCAATTTATTGACACTAATCCCTTTTGAAGATTG
TACGTGTTATAATGGTTTTCTGATAGAGAGCAATCTGTTGTGGGATTTTGTCTCAGACTCTCAGAGTCATTTCTTTAGTA
GATAAAAAGACATGAAATTTCTGTAAGCTAAACAAGGTAATGTACAGAGTAATTTATGTAAGCTACACAGGTATTGTTCG
AACTTGATGAAAATGTTTGAACAAGTTATTGAATTCGACATATGTGACAATGTTGGAGGCTTGCTCTATGAAAAAGAAAC
AATCTATACATAAAAGAGGAATGACATTGTCCAATGCTTAAAAGGTCAATTCCTATGCAAGTATCTTTACGCTAATCGTG
AGAGCCACTTATTCCCAATATAAACTTAATAATTAGAAAAACATAGTGTGAAAGAAGGAGAAGAAAGCAAAGATGGAAAT
GGTGAAATTCGGGAAAGCAGCACTTGGTGCGGTGAAGATACTCTGTCACCATGCTTTTGCTGTGGTCGTCATCGAATTGG
GCTTATTCATCGATTTCTTCTGCTTCTCCCTCTTTTCGAAGCTCTTTGGTCATTTCTACATCCACAACCATCGTTTAGTT
GCCATCATTTTGTTAAAACCGTTTCCGCGTTTGAAGAGTGAAGAAAAAGAAAACAGATTTGTTGCTTCCATTTTTGAGTC
CTTTACAAAAGCTATGGCGCACATTACAAGATTTTATAAATGGTGTGTTTATATTATCTATGGATTTTTCAATTATTTGG
TTGGTTTAACCTTCAAATTAGATGTTTGTGTGATTCTTGTATGTATGCTTATTTATAAATAGGATAGAAGTTTATTTTAT
CCTTTGCACGAACAAAGCAAAGAAAAACACTTCTATCTTTTCATTAAAGTTATACTAGTTTTTGATCTACTCTTATTGGA
CTGAACTCAATCAGTTATAACGTTAATAAGTCGAAACGGACATTTTAAGCTTTACGTAACGGTCATATTATCGGCTCCAC
GTAACAAAGACCAAACTCTGAAAAGACCAAACTCTGAATCTTGTCTTTTTATAGTCTGTAACGCTTCTCGTTTTTCGCAT
GACCTTCTCCACGTTTCTCTTTTGTTGCCTCATCTCTTTCTTCTTCAATTTCTTATTGTGTTTGCTACATAAGCAGCTTT
GTTGTGAGGAAAAAAATAAAGAGATAAACAAAACACAAAA
>AT1G04390.1 | chr1:1183616-1186615 REVERSE LENGTH=3000
CAAGCTTTGCTGTGAAGTTTCTTCTCCTTCCATGGAAATGGGGAATGAAGTATTTCTGGGATACACTTTTGGATGCTGAT
TTGGAATGTGACATCCTTGGCTGGCAGTATATCTCTGGGAGTATCCCCGATGGCCACGAGCTTGATCGCTTGGACAATCC
CGCGGTAAACTACAAAACTTGTCTTATAGTTTAGAATTCAAAGCTTAATACCAGTTTTTGCTATGCATTCGTTTTTTATT
TTATTTTTCAGCTTATTTGGTTTGGTTGATTTAGTTCTGAAGTCTATGAAAACTCTGTTTTTATTTCAGTTACAAGGCGC
CAAATATGACCCAGAAGGTGAGTACATAAGGCAATGGCTTCCCGAGCTTGCGAGATTGCCAACTGAATGGATCCATCATC
CATGGGACGCTCCTTTAACCGTACTCAAAGCTTCTGGTGTGGAACTCGGAACAAACTATGCGAAACCCATTGTAGACATC
GACACAGCTCGTGAGCTACTAGCTAAAGCTATTTCAAGAACCCGTGAAGCACAGATCATGATCGGAGCAGCACCTGATGA
GATTGTAGCAGATAGCTTCGAGGCCTTAGGGGCTAATACCATTAAAGAACCTGGTCTTTGCCCATCTGTGTCTTCTAATG
ACCAACAAGTACCTTCGGCTGTTCGTTACAACGGGTCAAAGAGAGTGAAACCTGAGGAAGAAGAAGAGAGAGACATGAAG
AAATCTAGGGGATTCGATGAAAGGGAGTTGTTTTCGACTGCTGAATCTTCTTCTTCTTCGAGTGTGTTTTTCGTTTCGCA
GTCTTGCTCGTTGGCATCAGAAGGGAAGAATCTGGAAGGTATTCAAGATTCATCTGATCAGATTACTACAAGTTTGGGAA
AAAATGGTTGCAAATGATCAAAATAATGTGCTGTTATAAAGCCTAACATGTAGATGTGTGAATGTGTCTTTTAACTCTTT
GTTTCCTTTTGGTTATACTCAAAAGGATATGATTGCATAAACATATAATGCTGATATTATTTCAATTGGCTATGAATAAA
ATATACATATTTGTTTAGTCTTTGAATTTGTTTCATCTGAGTTGTTTAGTTTGAGGAAAAAGATAACGGCCAATTTATAT
TTCTTTATAAAGAAAAGAAAGGAAATCTCGATACACGACGTTTTTATATGAAACAAATGCAGTTGGAAATAAAAGTAACA
AATCATTGGTCTAAAAACCCCAATGAAAAATAGTAACTAAATGACTGAATACTACGGTAAGATTTTTTTAATTTCTATAA
AAATATAAGATTTTTTTTGATGATTAAAATATTTTTTTATAATCAATTACAAATAATTATCATATCTTGAAAACAACAAG
AATTTTTTTGATATAATAAAAATATTAAATTAAATTACAAAAATAAACGATACTAGAATTATATTTCATTGAAATTTCTT
ATATATATATATAGCTGATATTTTAATACAATTATTAATTTATGATATTGATGGGACTATATGTTTACATAGGATTTTCA
AAAAAAAAATATTTTATTAATTTATCGATTTGTATCGCTTTTTACACTAGTCCCAAATACTGAAAGAATTTATTATTTTA
TAAAAATGATTAATTTATCGAATATTAATTTATAAAGGTTTTACTGTACTTGCATGGCACAACAACGAGAAAAAGTCCAC
GCGATAAAGCTTCAATGTCAGGAATCATCAGGCGTCGAAATGTTTGACAATGGCATCGGTTTCGTCCAGAGAGGAGTCGA
CGGGGCCTGGATGAGGGTCGACGTAATCGGAATTGTCGTGGAAAAGAGAGTAGAAGCAAGATCCGATTCGGATAACGTCT
TCTTTACTATCAGTTTTGGTTCGTAACCATTATTTTTAATCATCAACCCCTCGAGTCACATCGGTGATGTCTCCGTCTAC
GAGGAGAAAAATGAAGAGACGATGAAAAGAAAGAGATGATTGCTATATAGGGGGTTCAAATGATAATTATATACGATAAT
TAGTTTTCTTCTCGAAAAAAGAAAAAGAAATGATAATTAACGAATTATCTTACTTATTTTGTTTGGATAAAATACATATA
ACCCTTTCTTTTCCAAATTATTTACAACAATACCAATTTTGAATTATTTTGGAAACAGTTAAAAACAAAATAAGTGAATA
AAAATATGAATTAAGAGACTAGAAGAAACCCAATATAAATCCCTACGATTTCAAAACCAACCCTAGCTGCGCAGTCGTCG
CCTCCGTCGCTGCACTGTCTAGCCGCTTATGTCCTTCTGGGACCCTTGTCTCTATTTGTTCATCTTCTAGAGCGACGACT
TCTAAAACCCTAATTCTGCTCGCGATCTCTTCATCGTTTCTCCCGTCTGTTCATCTTCTCCGACGATTTCAGCAATCCTT
GCTCCTCAAGTATCATTCATTCATTAGTAAACTTAACTCTGAACACTTTACAACACTAATAATCTCTTAAGATGATGCTC
ACACTAATTACTCGATCTCCTTGTATTTATGTTACTCACACACTCTTGTTAAGACTCAAACAACTTCTTCTCCCTCCGGT
TTGATGTATCTCCTGTTATAAAGATTAAAGACATAAACGTGGGTCGTTGTCTCTTTTTCTTCAAGCTAGTCAACGAGCTA
AATAATGTTCAAACATAGATATGTGAATGTGTGTCTTTTAACTCTAAATTTCTTTTACTGATTTTATTCATAAGGAAATG
AGTGCATAATAATGCTGATAAATTTCAGTTTACACTACAATTTTTTTAAGGAAAACATTTTTTGAATTGCGTGATGATTT
TTTAAAAATTATTTCGGGTTTATTAATTTTATAATTGTTTGGGAATAGAAATATGCGAATTAGTTTGGAAGAGAAAGCCT
TATTTAAAGGCCCATTATCAAAAAATCAAAGGACGGTCTCTCTGTGTCGTGTATCAATCACTCCGTTGTATCAAATCCAC
CGGTCAATTTTCAGTCAGAACGAAAACTCCGGCGACAGAT
>AT1G04400.2 | chr1:1187902-1190901 REVERSE LENGTH=3000
AATCGGATATGCTCTTGTACCTATGATTGCAAGGGGTATCATGCTTGGTGCTGACCAACCTGTTATCCTCCACATGTTGG
ATATTCCTCCAGCTGCTGAAGCTTTGAACGGTGTTAAGATGGAGTTGATCGATGCTGCTTTCCCTCTTCTTAAAGGTAGT
TAAGGGTTTTGTTTTGCTGTGGATATTTGCATTCCGTGTCATAAGTTGTTTTGTATAAGTGGGAAAGGAGAAGATGAATA
TTTGATGTGTATTATTATCAGGTGTTGTTGCTACAACTGATGCCGTTGAGGGATGTACTGGAGTCAATGTTGCTGTTATG
GTTGGTGGTTTCCCGAGGAAAGAAGGTATGGAGAGGAAGGATGTGATGTCCAAGAATGTTTCCATCTACAAGTCTCAGGC
TGCTGCCTTGGAGAAGCATGCCGCTCCTAACTGCAAGGTGATACGATCTGTTTGCTTTTTAAGTTAAATGAAGCCACTGC
ATCCAATCTTCTCTGTTCATTGGAGTGTAACAGATGCTTTGTGTTCTCTATTGGGTTCTAGTTTACGACTCTCTTGCTCA
CACATTCGCTCTCGTTTTGTCTTTTTTTTTTCAGGTTCTTGTTGTGGCCAACCCGGCAAACACCAACGCATTGATCCTCA
AGGAATTTGCACCATCAATCCCTGAAAAGAACATCTCTTGTTTGACAAGGCTTGACCACAACAGGGCTTTGGGACAGATC
TCTGAGAGGTTGAGCGTGCCAGTGTCTGATGTTAAGAACGTGATCATCTGGGGAAACCACTCATCCTCACAGTACCCAGA
TGTCAACCATGCTAAAGTGCAGACCTCGTCTGGAGAGAAGCCTGTCCGTGAGCTCGTCAAGGACGATGCATGGTATGTAT
AACATGCCATAGAACTTAAGACCCTTTCTCTTCTCTGGAAGCAAAATCTAGTTTCACTTAAATATATTGCTCATTCTGTA
GGTTGGACGGAGAATTTATCTCTACAGTTCAACAACGTGGAGCTGCAATCATCAAGGCGAGGAAGTTGTCTAGTGCGCTC
TCTGCTGCTAGCTCTGCTTGTGACCACATCCGTGACTGGGTCCTTGGAACTCCAGAGGTTCATAATAAAACTCTTCCCCG
TTATTTGCAGTGCTGTTTTTTTGTAACAGTTAATCTAATATGAGTTCTTTCTTTGATTCAAATTGTCAGGGTACGTTCGT
TTCCATGGGAGTATACTCCGATGGCTCTTACAGCGTTCCATCAGGACTTATCTACTCCTTCCCTGTAACTTGTCGCAATG
GAGACTGGAGTATTGTCCAAGGTAAATATGACGCACTTACAAACTCAAATGCTCATCAATTATGAAATCCTAGATTCTGC
AGACCCTAATGTGTATTTTGTTTGGTTAGGCCTTCCGATTGATGAAGTATCAAGGAAGAAGATGGATTTGACTGCAGAGG
AGCTCAAGGAAGAGAAGGACTTGGCGTACTCATGCCTCTCTTAAACCCTTCTGGAGCAAAATTTTCATCTATAAGGTGTG
AGATCAGTTAAAGCCTTTCAGGGCTTTGTCCGAATAAGAAGTGTGTTTGAAAGATCTCCAAACACTGTTTTATAACCTCT
TTGGTCTCTTTGATGAGTATTGTCCCTGGTCTGTTTCTAAACCAGGATATCGTTTTTTTCAATGTGTCTGATTTGGTTTA
CCCATGAAAAGAAGAAAATTGGCAGTTGCATGGTTATCTTTTGCGATTATTTTTTTCTGCTTTAGCAATTAGCCCAAAAT
TGATGAGCTCTTCGATAATGGGTTTGTGCAATTGTGATTTGTGAGGAATGGTGTTATTGTGTTGCAATTGCAAAAAGAAA
TGCTACTCTTGCAGATTCATACCAAAACCAAATCACTAGATTAAACTGAAATTCTAATGTGGATTATTTTAATTTTACTT
CTATTTTTCTTCACCCAAATATTTTATAACCAAACACCAAGTTGACACCAAAATATACATCCAAAAAACTTAGATTGCTT
CTATTTTACGACTATCCGAAATCGAATCATAAACCGTAGGCAATGGTCCATTAATAAGGGGTATACGAGGATTCAAAGTT
TGAGAGAACTTTTTTATCTTTACCTTTTTCCTTTTGTAAAGTAAAAGCAGTGGATTTTGATTATAGATTCTACTTGGTAA
TGACTAATGAGAATCAAGTTCTCACCTTTAAGCCATATAGACTTTAGATATTTAATGGATTCTACAAAAGTGGGCATGAC
CAGAATCGAGTTCATGAACCACCGTCCTCGGCCCCAACGTTAAAAAACTTTTTTCTCTAGCATAAGAAGATAAGAGTATC
TTCACTGCGCTTTAGGCCCACTCAACATTCAAACAAAATTCGATCTCTTATAAAAAAATATCTCACAAGAGAAAGTTCGT
ACATGATCCCGATAAAATCGTAGATGAGCAAATCAAAGATGAGATGTCGGTAAAAAAAACGCTATTATAAGAACACACGC
CACTAGTTGTGGATAAAGTTGTCTACTTTTGTCTCGTTGTGATTATTATATTGCACAATTATTAACATTCATACTCTCAT
ATGGGTATTGTTTTTGGTCTCCGTTAGATCTCAAATCTTTAACTTTGCATACCCAAAATAGGAAGAAAGAAGAGTCAAGT
CACTAAAATAACTTTCACAGTCTTTGATTCGAAGATCTTTGTCGCCGAGAGATATCCACTCTGATTTGAGTTCTGGTAAA
AAGTTTCCAGCTTTTGATTTTTGTTTCTCTCAATTGAATTTCTCTTGCTTGCTCTGTTTAAAAGGATTAGGATTAAATCG
AATCTCTCTCTGTTATGTTTTTTTGTAGATTATTTTGGATTTTAGGACTCAAAGATTACAGATTTCTTATCAATCATTCT
CTGTTATTGTTATAGAACTATTCTCTGGAGGAGGTTGAGGTCTGAAATCATGGAACAACTTGGTTAGAGTGTGGAATTTT
AGCTGATTTGATCTTTGATTCATCTGTGATCATAATAACT
>AT1G04400.1 | chr1:1187902-1190901 REVERSE LENGTH=3000
AATCGGATATGCTCTTGTACCTATGATTGCAAGGGGTATCATGCTTGGTGCTGACCAACCTGTTATCCTCCACATGTTGG
ATATTCCTCCAGCTGCTGAAGCTTTGAACGGTGTTAAGATGGAGTTGATCGATGCTGCTTTCCCTCTTCTTAAAGGTAGT
TAAGGGTTTTGTTTTGCTGTGGATATTTGCATTCCGTGTCATAAGTTGTTTTGTATAAGTGGGAAAGGAGAAGATGAATA
TTTGATGTGTATTATTATCAGGTGTTGTTGCTACAACTGATGCCGTTGAGGGATGTACTGGAGTCAATGTTGCTGTTATG
GTTGGTGGTTTCCCGAGGAAAGAAGGTATGGAGAGGAAGGATGTGATGTCCAAGAATGTTTCCATCTACAAGTCTCAGGC
TGCTGCCTTGGAGAAGCATGCCGCTCCTAACTGCAAGGTGATACGATCTGTTTGCTTTTTAAGTTAAATGAAGCCACTGC
ATCCAATCTTCTCTGTTCATTGGAGTGTAACAGATGCTTTGTGTTCTCTATTGGGTTCTAGTTTACGACTCTCTTGCTCA
CACATTCGCTCTCGTTTTGTCTTTTTTTTTTCAGGTTCTTGTTGTGGCCAACCCGGCAAACACCAACGCATTGATCCTCA
AGGAATTTGCACCATCAATCCCTGAAAAGAACATCTCTTGTTTGACAAGGCTTGACCACAACAGGGCTTTGGGACAGATC
TCTGAGAGGTTGAGCGTGCCAGTGTCTGATGTTAAGAACGTGATCATCTGGGGAAACCACTCATCCTCACAGTACCCAGA
TGTCAACCATGCTAAAGTGCAGACCTCGTCTGGAGAGAAGCCTGTCCGTGAGCTCGTCAAGGACGATGCATGGTATGTAT
AACATGCCATAGAACTTAAGACCCTTTCTCTTCTCTGGAAGCAAAATCTAGTTTCACTTAAATATATTGCTCATTCTGTA
GGTTGGACGGAGAATTTATCTCTACAGTTCAACAACGTGGAGCTGCAATCATCAAGGCGAGGAAGTTGTCTAGTGCGCTC
TCTGCTGCTAGCTCTGCTTGTGACCACATCCGTGACTGGGTCCTTGGAACTCCAGAGGTTCATAATAAAACTCTTCCCCG
TTATTTGCAGTGCTGTTTTTTTGTAACAGTTAATCTAATATGAGTTCTTTCTTTGATTCAAATTGTCAGGGTACGTTCGT
TTCCATGGGAGTATACTCCGATGGCTCTTACAGCGTTCCATCAGGACTTATCTACTCCTTCCCTGTAACTTGTCGCAATG
GAGACTGGAGTATTGTCCAAGGTAAATATGACGCACTTACAAACTCAAATGCTCATCAATTATGAAATCCTAGATTCTGC
AGACCCTAATGTGTATTTTGTTTGGTTAGGCCTTCCGATTGATGAAGTATCAAGGAAGAAGATGGATTTGACTGCAGAGG
AGCTCAAGGAAGAGAAGGACTTGGCGTACTCATGCCTCTCTTAAACCCTTCTGGAGCAAAATTTTCATCTATAAGGTGTG
AGATCAGTTAAAGCCTTTCAGGGCTTTGTCCGAATAAGAAGTGTGTTTGAAAGATCTCCAAACACTGTTTTATAACCTCT
TTGGTCTCTTTGATGAGTATTGTCCCTGGTCTGTTTCTAAACCAGGATATCGTTTTTTTCAATGTGTCTGATTTGGTTTA
CCCATGAAAAGAAGAAAATTGGCAGTTGCATGGTTATCTTTTGCGATTATTTTTTTCTGCTTTAGCAATTAGCCCAAAAT
TGATGAGCTCTTCGATAATGGGTTTGTGCAATTGTGATTTGTGAGGAATGGTGTTATTGTGTTGCAATTGCAAAAAGAAA
TGCTACTCTTGCAGATTCATACCAAAACCAAATCACTAGATTAAACTGAAATTCTAATGTGGATTATTTTAATTTTACTT
CTATTTTTCTTCACCCAAATATTTTATAACCAAACACCAAGTTGACACCAAAATATACATCCAAAAAACTTAGATTGCTT
CTATTTTACGACTATCCGAAATCGAATCATAAACCGTAGGCAATGGTCCATTAATAAGGGGTATACGAGGATTCAAAGTT
TGAGAGAACTTTTTTATCTTTACCTTTTTCCTTTTGTAAAGTAAAAGCAGTGGATTTTGATTATAGATTCTACTTGGTAA
TGACTAATGAGAATCAAGTTCTCACCTTTAAGCCATATAGACTTTAGATATTTAATGGATTCTACAAAAGTGGGCATGAC
CAGAATCGAGTTCATGAACCACCGTCCTCGGCCCCAACGTTAAAAAACTTTTTTCTCTAGCATAAGAAGATAAGAGTATC
TTCACTGCGCTTTAGGCCCACTCAACATTCAAACAAAATTCGATCTCTTATAAAAAAATATCTCACAAGAGAAAGTTCGT
ACATGATCCCGATAAAATCGTAGATGAGCAAATCAAAGATGAGATGTCGGTAAAAAAAACGCTATTATAAGAACACACGC
CACTAGTTGTGGATAAAGTTGTCTACTTTTGTCTCGTTGTGATTATTATATTGCACAATTATTAACATTCATACTCTCAT
ATGGGTATTGTTTTTGGTCTCCGTTAGATCTCAAATCTTTAACTTTGCATACCCAAAATAGGAAGAAAGAAGAGTCAAGT
CACTAAAATAACTTTCACAGTCTTTGATTCGAAGATCTTTGTCGCCGAGAGATATCCACTCTGATTTGAGTTCTGGTAAA
AAGTTTCCAGCTTTTGATTTTTGTTTCTCTCAATTGAATTTCTCTTGCTTGCTCTGTTTAAAAGGATTAGGATTAAATCG
AATCTCTCTCTGTTATGTTTTTTTGTAGATTATTTTGGATTTTAGGACTCAAAGATTACAGATTTCTTATCAATCATTCT
CTGTTATTGTTATAGAACTATTCTCTGGAGGAGGTTGAGGTCTGAAATCATGGAACAACTTGGTTAGAGTGTGGAATTTT
AGCTGATTTGATCTTTGATTCATCTGTGATCATAATAACT
>AT1G04410.1 | chr1:1191268-1194267 REVERSE LENGTH=3000
GCTGCGTTTTGCCGCCGGATCTGATGAAGAAAGAGAGAGGGACAAGAAGAGACGAGAGTTTTTAAAGTTTCCATTTACAT
CTTTTGGATTATGTTTTTAACGATATCGGAGGCTGTGTGTATTACTATATATAGAGAAGCTTTCTTTACCGTTGAGAAAA
AGTAGTAACGGATAGTTTCTGAATTTTGAAGTAAGTTACCGTTTCTAAGTTACCGTTCCCGTTCTGACATCTCAACGGTT
AAATCACAGTTACCTTGTCCGCAACACGTGTTACAATTAAAAAAGTTTTATTCTTGCTGGGCTGTCGAGACCGGCCCAAA
CCCATCAATTTGTTTTTTAATTTTTACATGTCCGATATGAGGCTTAAAGGATAAACTGGATTTGATTTAAGGTCCATTAT
ATAGATCAATAAAAGCGTTCAAACGTTATGCGCAACTGTGGTACGTCATTACATGGGAGTTCTGTATATCCGTCATATCA
AAACAACTGTAAGAAAGCAAATCAAGCTATATATAACTTATGGACTTTCACCGTGAGCTCACAAACTCATGAGAAACCTT
CTTTTCTTTCAAACGAAAGAAGGGTCTTTGAACCTCTTGAAAACGGCGTCAATGTCTGCCATAACTTCCTGCGAAAACGG
CCGCTCCGTCATCAGAAAAGCATCAATGTCTTCTTTAAGTTGTTTTACCGATGTGGCCCCGATGATCGTGCTCGTCACAA
AGGGCCTGTCACGTACAAACCCGAGTGCTAACTCAACCGGAGTTAAACCGTACTTCTTCGCCACCTCAACGTATTGTATG
GTTGCTTCCTGAAATCAGAACAAAGATAAAATTGACCTCAAAACACTTTTACGAATATGGCTTTACAACTAGATTCGAGC
TAATACTGTTTCTTAAATTGTTTTACGACATAAGAAGAAGTAAGCATAGTTGGATCAAGAAGAAACCTTGGCTAGTGATC
CCTTGTAACGTTCCATATATCCTGGGAAAAGATTCAGCCTTGCATTTTTTGTAGCTTCTTGGTCTGTAGCCAAGTATTTC
CCAGACAACGAGCCGCCTCCAAGAGGGGAATAAGCAAGCAAGCCAACATTGCAATTTTTTGGGTGGCATACTTCTACCAG
ATCAACTGTGGTTTTAACCCAAAACAAAAGAGTTTAGAACATGCTCCTCCGACACACTTGCTCTCAAGGTATTCTAGAAA
GATTTACCTTCATACCGACATCTAACTAGCAAGCTGTAACCATTCTGGATGCTCACAATCTTTGGTAGTCCTTCGAGTTT
TGCTGTGTTAACAAACTCCGTCACTCCGTATGAAGTTTCATTCGAGACACCGATATAGCGAACCTGTTGCAGAATTCGAG
GAACACTTCAAAACTCTGTGTTTGAGGTTATATAACTCAATATAACATCTGATTTTTAAGGAGTAGCACTACCTTTCCTT
CAACTATGAGATCCTGAAAGGCTCTTAGTTGCTCAGCGAATGGCACACTAGGTCTCCATTTCGACGTTTCATAGTAAAAA
TCACCGAAGAGTGGTACGTATCGATCTGGCCTGGACTGAAAAAAAGATCAGTGTCATGATTTTCTGACATTTGATGATGA
AAAACGAAATATTTTGCGCATGAAATAGAAAGACACTTGCTCAAACAATGTAGAATATGAGTTAAGACATAAAGCAAAAA
TAAGGCGATGTTACCAGTGTATTTGAAGCAAGTCAATGTAATCAGTTCCAAGGCGCTTAAGACTTTTCTCAACACTTTCT
TTGATATTAGCAGCATCTACACGCAGAATCTCACCACTGTCCCTTATGTAAGCTGACCTTTCTGAGTACCCACATACTTT
AGTTGCCAAAACTATCTGTATACAGAAACAATGAACATCAATATCAATTTTTATAACTTCGATTAGGTTTTGCTGATATC
ATATACATTCGTGACCAATATGCATCCAAAGTATGATAAATGGTTGATACCTTGTCACGTTGCTGAGACTTCAACCAGCT
ACTGATATAAAGATCCGTTTTACCTTGCGTCTCCTTCTTCATCGGTATGGGATACTGGAAATAAACAATGATACTTGAAA
ATTTACCACAGACTAAGCAGATTCCAGAAAGCTAAACACAACAGTGCTAAATTCACCAGAATTATATATAAAGTATAAAA
CATTCACATAAACACTTGCAATCAAATTCACCAGGCAAGAAGAGAAAGATGAACAATGAAGATAAAAACTCACAGCTTCA
GCAGTGTCAATGCAATTGATGCCCTCTTCAATTGCATAACTCAGCATCTCATGAGATTCTTTCTCAGTATTTTGCTCCCC
AAATGTCATCTGAAATTCCAAATTTCATCAAAACTTCAAAATTGAACAATGGACTACAATTGCAGGAGATAAAGAGAGAT
TGTTCTTACAGTGCCCATAGTAACTTCGCTGATGTTGAGATCGGAATCTCCTAATTTCCTATACTCCATAGCATTCTTCG
TCGACGCTTTCGCCGAAACTCTCAATATTCTCCTCCGAGCATTCGGCGATAGAGTAACACGGCGGCGCGTGAATGCCAAA
CGAAAGACTCCTCGAATGTTACTGCTGCTGACCACCGGAGTGACCGTTGAGTAGGTGACGTAAGATGACGCCATACCGGA
GGTTGTCGTGGACGTGGTTCTTCTCGCCTTATCGCCACCATTATCTACTGTTTTGATTCACGTATTTGAATACTCTGGGC
TAAACGATTTGGGCCTAATGTAAGAGGCCCATTAGAGTCAAAAATATATATTGAATAATATCTTGTTTTCCTAATATGAT
AGGTCTAATCTCAGATTTCGATTTATTTCTTCGAGATAATATGATTATATTAGATGACGTGGCGGTACATCCTTCGATAT
CTTCGATAAATACGCAAGAGTGAGCTTCACGGTCAGACAAAAGCTGACTCTACGCTCTCTCAAAAGTCGAATATCCCAAA
TTCGATCCGTTTTCCGGCGATAATCTCCGATCTAGATCCG
>AT1G04420.1 | chr1:1188634-1191633 FORWARD LENGTH=3000
AGGACGGTGGTTCATGAACTCGATTCTGGTCATGCCCACTTTTGTAGAATCCATTAAATATCTAAAGTCTATATGGCTTA
AAGGTGAGAACTTGATTCTCATTAGTCATTACCAAGTAGAATCTATAATCAAAATCCACTGCTTTTACTTTACAAAAGGA
AAAAGGTAAAGATAAAAAAGTTCTCTCAAACTTTGAATCCTCGTATACCCCTTATTAATGGACCATTGCCTACGGTTTAT
GATTCGATTTCGGATAGTCGTAAAATAGAAGCAATCTAAGTTTTTTGGATGTATATTTTGGTGTCAACTTGGTGTTTGGT
TATAAAATATTTGGGTGAAGAAAAATAGAAGTAAAATTAAAATAATCCACATTAGAATTTCAGTTTAATCTAGTGATTTG
GTTTTGGTATGAATCTGCAAGAGTAGCATTTCTTTTTGCAATTGCAACACAATAACACCATTCCTCACAAATCACAATTG
CACAAACCCATTATCGAAGAGCTCATCAATTTTGGGCTAATTGCTAAAGCAGAAAAAAATAATCGCAAAAGATAACCATG
CAACTGCCAATTTTCTTCTTTTCATGGGTAAACCAAATCAGACACATTGAAAAAAACGATATCCTGGTTTAGAAACAGAC
CAGGGACAATACTCATCAAAGAGACCAAAGAGGTTATAAAACAGTGTTTGGAGATCTTTCAAACACACTTCTTATTCGGA
CAAAGCCCTGAAAGGCTTTAACTGATCTCACACCTTATAGATGAAAATTTTGCTCCAGAAGGGTTTAAGAGAGGCATGAG
TACGCCAAGTCCTTCTCTTCCTTGAGCTCCTCTGCAGTCAAATCCATCTTCTTCCTTGATACTTCATCAATCGGAAGGCC
TAACCAAACAAAATACACATTAGGGTCTGCAGAATCTAGGATTTCATAATTGATGAGCATTTGAGTTTGTAAGTGCGTCA
TATTTACCTTGGACAATACTCCAGTCTCCATTGCGACAAGTTACAGGGAAGGAGTAGATAAGTCCTGATGGAACGCTGTA
AGAGCCATCGGAGTATACTCCCATGGAAACGAACGTACCCTGACAATTTGAATCAAAGAAAGAACTCATATTAGATTAAC
TGTTACAAAAAAACAGCACTGCAAATAACGGGGAAGAGTTTTATTATGAACCTCTGGAGTTCCAAGGACCCAGTCACGGA
TGTGGTCACAAGCAGAGCTAGCAGCAGAGAGCGCACTAGACAACTTCCTCGCCTTGATGATTGCAGCTCCACGTTGTTGA
ACTGTAGAGATAAATTCTCCGTCCAACCTACAGAATGAGCAATATATTTAAGTGAAACTAGATTTTGCTTCCAGAGAAGA
GAAAGGGTCTTAAGTTCTATGGCATGTTATACATACCATGCATCGTCCTTGACGAGCTCACGGACAGGCTTCTCTCCAGA
CGAGGTCTGCACTTTAGCATGGTTGACATCTGGGTACTGTGAGGATGAGTGGTTTCCCCAGATGATCACGTTCTTAACAT
CAGACACTGGCACGCTCAACCTCTCAGAGATCTGTCCCAAAGCCCTGTTGTGGTCAAGCCTTGTCAAACAAGAGATGTTC
TTTTCAGGGATTGATGGTGCAAATTCCTTGAGGATCAATGCGTTGGTGTTTGCCGGGTTGGCCACAACAAGAACCTGAAA
AAAAAAAGACAAAACGAGAGCGAATGTGTGAGCAAGAGAGTCGTAAACTAGAACCCAATAGAGAACACAAAGCATCTGTT
ACACTCCAATGAACAGAGAAGATTGGATGCAGTGGCTTCATTTAACTTAAAAAGCAAACAGATCGTATCACCTTGCAGTT
AGGAGCGGCATGCTTCTCCAAGGCAGCAGCCTGAGACTTGTAGATGGAAACATTCTTGGACATCACATCCTTCCTCTCCA
TACCTTCTTTCCTCGGGAAACCACCAACCATAACAGCAACATTGACTCCAGTACATCCCTCAACGGCATCAGTTGTAGCA
ACAACACCTGATAATAATACACATCAAATATTCATCTTCTCCTTTCCCACTTATACAAAACAACTTATGACACGGAATGC
AAATATCCACAGCAAAACAAAACCCTTAACTACCTTTAAGAAGAGGGAAAGCAGCATCGATCAACTCCATCTTAACACCG
TTCAAAGCTTCAGCAGCTGGAGGAATATCCAACATGTGGAGGATAACAGGTTGGTCAGCACCAAGCATGATACCCCTTGC
AATCATAGGTACAAGAGCATATCCGATTTGTCCTGCATAATCACAATCAATAGTTACTTTCAGTAGCTGAGGAGATCTAA
AGTCACAACTTAAACTCTATCCAACTATATAAACAACGGTTTCTAAATCAGAGTTCGATCCATGAAATAACTTTTACTAA
AATTAGATATGCGACCAACTCAATCAATCGTTGGTCAGCGTTGAATCCAACGGAACAAGAGTTGACCTATATTTCATTGA
TCTATGGAACAACCAGATACTATGCAGAGATCTGACTAGATTCAGCAAGCGATTCACTAGCCAGAGATCTAGAAGTTACA
CGATCTAATCGGATATAGATGAAAGTTATACCTGCAGCTCCAGTAACGAGCACACGAACTGGTTCTTTCGCCATCGGATC
TAGATCGGAGATTATCGCCGGAAAACGGATCGAATTTGGGATATTCGACTTTTGAGAGAGCGTAGAGTCAGCTTTTGTCT
GACCGTGAAGCTCACTCTTGCGTATTTATCGAAGATATCGAAGGATGTACCGCCACGTCATCTAATATAATCATATTATC
TCGAAGAAATAAATCGAAATCTGAGATTAGACCTATCATATTAGGAAAACAAGATATTATTCAATATATATTTTTGACTC
TAATGGGCCTCTTACATTAGGCCCAAATCGTTTAGCCCAGAGTATTCAAATACGTGAATCAAAACAGTAGATAATGGTGG
CGATAAGGCGAGAAGAACCACGTCCACGACAACCTCCGGT
>AT1G04430.1 | chr1:1195860-1198859 FORWARD LENGTH=3000
AGTCACACGCCTAAAAACACTTAGTCATAGACACACGCCTAAAAACACTTAGTCACACGCCAAAAAAAAAAAACACTTAG
TCATAAAGAACTCACGCCTAAGAAAAACATACTTGGTAAAACACTATATATATTCAACCAAATCACTTTAGTAACAATTA
GTCATTACCTTGCGTCTAAAAACGCACTTTACAATTTACACTAAATCAATTGAACAAATTCACTTTAGTTAACAATTAGT
CGAACCACTTAGTAAACACTTAGTCAATATCCATTTAGGGGCGACACATTTAAAATTTTTTTAACTCAGGCACTTATTCT
TTTTACTCGTAACATTTGAATACCTAATCGTACCACTTGGTAAACACAAAATCAATATTCATTTAGGGGAAAACATTATT
TTCCTACTAAACGAAACTTAGTGGAAGGCTTAGAAATATGATAAACACCCTTTGGAAGAAATGTAACGCTAGTCACTTCC
AAGTCCACTTTCATAACATGTTATAGTACTTAATAAGGCAACAAATTATTAGTCCGACCACTTTAATCAAAACACGAGTG
ATTTAAACTCAAGTAGTCAAACAAATTAGTCCGAACATTTTAGTCAAAACACAAGTCGAAACATTTTAACTGAAGTACAT
TTCAGCATTAAGATCGTAACTGTAGCAAAGAAAATAAACACCTTAATCGTAATAACAAGTTGCAACTGCAAACAATAAAC
ACATTCGTCAAAATACTATTGTCGTACCACTTTTAAATCATTTCATTTGATTATCAGTCGAAGCGCTTTGCTCAATGTAG
TCGAAATGGGAGCATGCGTTCAAGCAGTCAAAATTCACTCCAAATCGTAGCACTCCAGTCGTAACACCTCCGTCGAAAGA
AAGTGAAGGGTCGAAAAAGGGAAGCTATTTTTAGAAACACTTTGAAGTAAATATGTAATGTCGTTGTTTCTTCTTTCATT
TCCGTTGTAGACTTTCGTTCTCCTCCTTTACTGTTTTGTTATGTTATGGCCTGTCTTTCTGTAGATTTTTGTTAAGAAAC
CTTTCAATAAATTCGATTTCTTGTGTTTTAGGTTACAACTCTCGACCCTTATATATGGCTGATGAGCTTCAAAATAGAGT
AGGACCCTAATACACGTTTTAGACCGTTATTAACTTACCAGCCAATTTAGCTTGATCTTTTTCCGTTTTTGTATTCTTTG
TAATTTTTGACGCAACTTCAATATTTCACTCTTTGAATTATGTTGTTCATTAGTTGAACTATTTTACATAGATAAAATTA
ATAATATTTTAAGATAGAAAAATTTATAGCAAATAATTTATGTGTCCAAACCTAGAAACATTAGATAAAATGAAATAGAA
TGAGTAATAAACAAAAACCCAAAACAAGAAAACTATGTTAGTTTTAGAATTGAACTAACACGTTAACAAACTTTATTTTA
AAATCAAGAAACTTTTTTTTTAAAATCACTGTCTTTAAAAATCAACAGATTTTATTTGAACTTATCACTGTCTTTGTCAA
AAAAAATTGATGTAAACTTTATTTTAAAGTCAACAAACTTTTTTGTAACTTTAAAAACAAAATATATTTTTCTTTTAACC
AAACAGTGTATTCGCATGGAAAATTATTCTAATTATACAAAATACTATATAGGAACGGAGGAGAACACAATTTAATGGTC
AGATCTAGATCTCGTCGGTCATCCACCTTTCAGTTTTCACGAGTGTGTCGAACGAACGATATTAATTAAAAACTAATCAA
TAAACTGAATAAGTACAAGTTGCATGGTTAATGAAGTAAATCACCGATTTGAAGTCATTAAACCGACCGACACAATGAAT
AAAAACGCGTTCACGGATTTTATTCCGTGTTGATGGGCAGTGACACTGACTTCTCCCATTAGGCAACTGTAATTTTTTCT
CGTCACTATTTTTCATAGCAAATCTAAAATAAGTTGCAAGAAATTAATTTGATATACAAAAAAAAAGAAAGATAAACACC
ATGTGGGGGTTGTTGTTAATGGTGGAATTGAAAACGCATTAAGTGGAAATCTAAATACAAAGATCATGAAAAATCTAATA
AAATATTTGTAAGTTGTAACAATCTATATGTATATCTTTGCTCCAAATATTAATTACTAGACAAATAAAAATAAGGGAAA
CAAAAAGATTTAACAGCAAGTCGACAGTGTGGACATGGAAAGAGACCTTTACAACGAAAACAATGTACTTATCTTCCAAT
TATAGGAATAAACATTTCGCCAGTGAAAAAAGGTCTCATTCCTTCCTTACTTGTGGAGATGGAGATCTGAATCTCTAAAG
TTTCGATTTTTATTTATTCACTTTTATGCCCAAAAAGAAAAATCGTTACTTTAAAGCCAAAAAGAAGAATACACAAACTT
CATTCACTCTCTCCCATTCTCGGATCTCTCTCAGTGCACAGTGGTTGTCACTCTTCTCCTTTGGTCGGTGAGTTTTCAAT
CTTTTTTCCTTTCTTCTGCGATTTTCATTCGTTGAGATTCGTATTTTGCTTCCTTCTCATTCTCTGAGATATTCGTTAAT
CAATGAGCGGTTTTTTTACTTTTCCTGGGAAATTGAGTGAGACTTTTCATTAAAAGCTCTCCCGATAAAATGGAAACTCT
ACTCTCAGATCTACTACTACTTTCTATTTAATTGCATAAAGATCCAATCTTTGACAAAAAAAATAATTGTCGGTGGCCAT
TTTTATAACACTTGTGTTACTTACTTGGTTTACACTTAACTTGGGTTCTGAATCAAGAGTGAGTGGTTTCTGACCCAATA
AACACGGATCTGACTCTACCAAGTCTGAATTTATCATGTTCTGTTTATTTTAAGTGCCAGTGGCTTTTTACCAAACTCTA
TGCTTAAAGTCATATTCTTTATAAGTGTTCTGTTCTTGATTTCTGCAGAAACTCTTTCTTGGAAAGAGCATTTTGTTATC
AAGACTCTGAAGAGCTCTTTTGGGAGGATAGTAAGGTTGG
>AT1G04430.2 | chr1:1195860-1198859 FORWARD LENGTH=3000
AGTCACACGCCTAAAAACACTTAGTCATAGACACACGCCTAAAAACACTTAGTCACACGCCAAAAAAAAAAAACACTTAG
TCATAAAGAACTCACGCCTAAGAAAAACATACTTGGTAAAACACTATATATATTCAACCAAATCACTTTAGTAACAATTA
GTCATTACCTTGCGTCTAAAAACGCACTTTACAATTTACACTAAATCAATTGAACAAATTCACTTTAGTTAACAATTAGT
CGAACCACTTAGTAAACACTTAGTCAATATCCATTTAGGGGCGACACATTTAAAATTTTTTTAACTCAGGCACTTATTCT
TTTTACTCGTAACATTTGAATACCTAATCGTACCACTTGGTAAACACAAAATCAATATTCATTTAGGGGAAAACATTATT
TTCCTACTAAACGAAACTTAGTGGAAGGCTTAGAAATATGATAAACACCCTTTGGAAGAAATGTAACGCTAGTCACTTCC
AAGTCCACTTTCATAACATGTTATAGTACTTAATAAGGCAACAAATTATTAGTCCGACCACTTTAATCAAAACACGAGTG
ATTTAAACTCAAGTAGTCAAACAAATTAGTCCGAACATTTTAGTCAAAACACAAGTCGAAACATTTTAACTGAAGTACAT
TTCAGCATTAAGATCGTAACTGTAGCAAAGAAAATAAACACCTTAATCGTAATAACAAGTTGCAACTGCAAACAATAAAC
ACATTCGTCAAAATACTATTGTCGTACCACTTTTAAATCATTTCATTTGATTATCAGTCGAAGCGCTTTGCTCAATGTAG
TCGAAATGGGAGCATGCGTTCAAGCAGTCAAAATTCACTCCAAATCGTAGCACTCCAGTCGTAACACCTCCGTCGAAAGA
AAGTGAAGGGTCGAAAAAGGGAAGCTATTTTTAGAAACACTTTGAAGTAAATATGTAATGTCGTTGTTTCTTCTTTCATT
TCCGTTGTAGACTTTCGTTCTCCTCCTTTACTGTTTTGTTATGTTATGGCCTGTCTTTCTGTAGATTTTTGTTAAGAAAC
CTTTCAATAAATTCGATTTCTTGTGTTTTAGGTTACAACTCTCGACCCTTATATATGGCTGATGAGCTTCAAAATAGAGT
AGGACCCTAATACACGTTTTAGACCGTTATTAACTTACCAGCCAATTTAGCTTGATCTTTTTCCGTTTTTGTATTCTTTG
TAATTTTTGACGCAACTTCAATATTTCACTCTTTGAATTATGTTGTTCATTAGTTGAACTATTTTACATAGATAAAATTA
ATAATATTTTAAGATAGAAAAATTTATAGCAAATAATTTATGTGTCCAAACCTAGAAACATTAGATAAAATGAAATAGAA
TGAGTAATAAACAAAAACCCAAAACAAGAAAACTATGTTAGTTTTAGAATTGAACTAACACGTTAACAAACTTTATTTTA
AAATCAAGAAACTTTTTTTTTAAAATCACTGTCTTTAAAAATCAACAGATTTTATTTGAACTTATCACTGTCTTTGTCAA
AAAAAATTGATGTAAACTTTATTTTAAAGTCAACAAACTTTTTTGTAACTTTAAAAACAAAATATATTTTTCTTTTAACC
AAACAGTGTATTCGCATGGAAAATTATTCTAATTATACAAAATACTATATAGGAACGGAGGAGAACACAATTTAATGGTC
AGATCTAGATCTCGTCGGTCATCCACCTTTCAGTTTTCACGAGTGTGTCGAACGAACGATATTAATTAAAAACTAATCAA
TAAACTGAATAAGTACAAGTTGCATGGTTAATGAAGTAAATCACCGATTTGAAGTCATTAAACCGACCGACACAATGAAT
AAAAACGCGTTCACGGATTTTATTCCGTGTTGATGGGCAGTGACACTGACTTCTCCCATTAGGCAACTGTAATTTTTTCT
CGTCACTATTTTTCATAGCAAATCTAAAATAAGTTGCAAGAAATTAATTTGATATACAAAAAAAAAGAAAGATAAACACC
ATGTGGGGGTTGTTGTTAATGGTGGAATTGAAAACGCATTAAGTGGAAATCTAAATACAAAGATCATGAAAAATCTAATA
AAATATTTGTAAGTTGTAACAATCTATATGTATATCTTTGCTCCAAATATTAATTACTAGACAAATAAAAATAAGGGAAA
CAAAAAGATTTAACAGCAAGTCGACAGTGTGGACATGGAAAGAGACCTTTACAACGAAAACAATGTACTTATCTTCCAAT
TATAGGAATAAACATTTCGCCAGTGAAAAAAGGTCTCATTCCTTCCTTACTTGTGGAGATGGAGATCTGAATCTCTAAAG
TTTCGATTTTTATTTATTCACTTTTATGCCCAAAAAGAAAAATCGTTACTTTAAAGCCAAAAAGAAGAATACACAAACTT
CATTCACTCTCTCCCATTCTCGGATCTCTCTCAGTGCACAGTGGTTGTCACTCTTCTCCTTTGGTCGGTGAGTTTTCAAT
CTTTTTTCCTTTCTTCTGCGATTTTCATTCGTTGAGATTCGTATTTTGCTTCCTTCTCATTCTCTGAGATATTCGTTAAT
CAATGAGCGGTTTTTTTACTTTTCCTGGGAAATTGAGTGAGACTTTTCATTAAAAGCTCTCCCGATAAAATGGAAACTCT
ACTCTCAGATCTACTACTACTTTCTATTTAATTGCATAAAGATCCAATCTTTGACAAAAAAAATAATTGTCGGTGGCCAT
TTTTATAACACTTGTGTTACTTACTTGGTTTACACTTAACTTGGGTTCTGAATCAAGAGTGAGTGGTTTCTGACCCAATA
AACACGGATCTGACTCTACCAAGTCTGAATTTATCATGTTCTGTTTATTTTAAGTGCCAGTGGCTTTTTACCAAACTCTA
TGCTTAAAGTCATATTCTTTATAAGTGTTCTGTTCTTGATTTCTGCAGAAACTCTTTCTTGGAAAGAGCATTTTGTTATC
AAGACTCTGAAGAGCTCTTTTGGGAGGATAGTAAGGTTGG
>AT1G04430.3 | chr1:1195860-1198859 FORWARD LENGTH=3000
AGTCACACGCCTAAAAACACTTAGTCATAGACACACGCCTAAAAACACTTAGTCACACGCCAAAAAAAAAAAACACTTAG
TCATAAAGAACTCACGCCTAAGAAAAACATACTTGGTAAAACACTATATATATTCAACCAAATCACTTTAGTAACAATTA
GTCATTACCTTGCGTCTAAAAACGCACTTTACAATTTACACTAAATCAATTGAACAAATTCACTTTAGTTAACAATTAGT
CGAACCACTTAGTAAACACTTAGTCAATATCCATTTAGGGGCGACACATTTAAAATTTTTTTAACTCAGGCACTTATTCT
TTTTACTCGTAACATTTGAATACCTAATCGTACCACTTGGTAAACACAAAATCAATATTCATTTAGGGGAAAACATTATT
TTCCTACTAAACGAAACTTAGTGGAAGGCTTAGAAATATGATAAACACCCTTTGGAAGAAATGTAACGCTAGTCACTTCC
AAGTCCACTTTCATAACATGTTATAGTACTTAATAAGGCAACAAATTATTAGTCCGACCACTTTAATCAAAACACGAGTG
ATTTAAACTCAAGTAGTCAAACAAATTAGTCCGAACATTTTAGTCAAAACACAAGTCGAAACATTTTAACTGAAGTACAT
TTCAGCATTAAGATCGTAACTGTAGCAAAGAAAATAAACACCTTAATCGTAATAACAAGTTGCAACTGCAAACAATAAAC
ACATTCGTCAAAATACTATTGTCGTACCACTTTTAAATCATTTCATTTGATTATCAGTCGAAGCGCTTTGCTCAATGTAG
TCGAAATGGGAGCATGCGTTCAAGCAGTCAAAATTCACTCCAAATCGTAGCACTCCAGTCGTAACACCTCCGTCGAAAGA
AAGTGAAGGGTCGAAAAAGGGAAGCTATTTTTAGAAACACTTTGAAGTAAATATGTAATGTCGTTGTTTCTTCTTTCATT
TCCGTTGTAGACTTTCGTTCTCCTCCTTTACTGTTTTGTTATGTTATGGCCTGTCTTTCTGTAGATTTTTGTTAAGAAAC
CTTTCAATAAATTCGATTTCTTGTGTTTTAGGTTACAACTCTCGACCCTTATATATGGCTGATGAGCTTCAAAATAGAGT
AGGACCCTAATACACGTTTTAGACCGTTATTAACTTACCAGCCAATTTAGCTTGATCTTTTTCCGTTTTTGTATTCTTTG
TAATTTTTGACGCAACTTCAATATTTCACTCTTTGAATTATGTTGTTCATTAGTTGAACTATTTTACATAGATAAAATTA
ATAATATTTTAAGATAGAAAAATTTATAGCAAATAATTTATGTGTCCAAACCTAGAAACATTAGATAAAATGAAATAGAA
TGAGTAATAAACAAAAACCCAAAACAAGAAAACTATGTTAGTTTTAGAATTGAACTAACACGTTAACAAACTTTATTTTA
AAATCAAGAAACTTTTTTTTTAAAATCACTGTCTTTAAAAATCAACAGATTTTATTTGAACTTATCACTGTCTTTGTCAA
AAAAAATTGATGTAAACTTTATTTTAAAGTCAACAAACTTTTTTGTAACTTTAAAAACAAAATATATTTTTCTTTTAACC
AAACAGTGTATTCGCATGGAAAATTATTCTAATTATACAAAATACTATATAGGAACGGAGGAGAACACAATTTAATGGTC
AGATCTAGATCTCGTCGGTCATCCACCTTTCAGTTTTCACGAGTGTGTCGAACGAACGATATTAATTAAAAACTAATCAA
TAAACTGAATAAGTACAAGTTGCATGGTTAATGAAGTAAATCACCGATTTGAAGTCATTAAACCGACCGACACAATGAAT
AAAAACGCGTTCACGGATTTTATTCCGTGTTGATGGGCAGTGACACTGACTTCTCCCATTAGGCAACTGTAATTTTTTCT
CGTCACTATTTTTCATAGCAAATCTAAAATAAGTTGCAAGAAATTAATTTGATATACAAAAAAAAAGAAAGATAAACACC
ATGTGGGGGTTGTTGTTAATGGTGGAATTGAAAACGCATTAAGTGGAAATCTAAATACAAAGATCATGAAAAATCTAATA
AAATATTTGTAAGTTGTAACAATCTATATGTATATCTTTGCTCCAAATATTAATTACTAGACAAATAAAAATAAGGGAAA
CAAAAAGATTTAACAGCAAGTCGACAGTGTGGACATGGAAAGAGACCTTTACAACGAAAACAATGTACTTATCTTCCAAT
TATAGGAATAAACATTTCGCCAGTGAAAAAAGGTCTCATTCCTTCCTTACTTGTGGAGATGGAGATCTGAATCTCTAAAG
TTTCGATTTTTATTTATTCACTTTTATGCCCAAAAAGAAAAATCGTTACTTTAAAGCCAAAAAGAAGAATACACAAACTT
CATTCACTCTCTCCCATTCTCGGATCTCTCTCAGTGCACAGTGGTTGTCACTCTTCTCCTTTGGTCGGTGAGTTTTCAAT
CTTTTTTCCTTTCTTCTGCGATTTTCATTCGTTGAGATTCGTATTTTGCTTCCTTCTCATTCTCTGAGATATTCGTTAAT
CAATGAGCGGTTTTTTTACTTTTCCTGGGAAATTGAGTGAGACTTTTCATTAAAAGCTCTCCCGATAAAATGGAAACTCT
ACTCTCAGATCTACTACTACTTTCTATTTAATTGCATAAAGATCCAATCTTTGACAAAAAAAATAATTGTCGGTGGCCAT
TTTTATAACACTTGTGTTACTTACTTGGTTTACACTTAACTTGGGTTCTGAATCAAGAGTGAGTGGTTTCTGACCCAATA
AACACGGATCTGACTCTACCAAGTCTGAATTTATCATGTTCTGTTTATTTTAAGTGCCAGTGGCTTTTTACCAAACTCTA
TGCTTAAAGTCATATTCTTTATAAGTGTTCTGTTCTTGATTTCTGCAGAAACTCTTTCTTGGAAAGAGCATTTTGTTATC
AAGACTCTGAAGAGCTCTTTTGGGAGGATAGTAAGGTTGG
>AT1G04440.1 | chr1:1199815-1202814 FORWARD LENGTH=3000
GATATAATGACAATGTCACTAGCCCCTAATGATGTTCATCAGAACCAAATCCAGTTTGCGTTAGAAAGAGGAATCCCTGC
TTATCTTGGTGTTTTAGGTACCAAAAGGCTTCCTTACCCGAGCAGATCATTCGAGTTTGCTCATTGTTCTCGATGTAGGA
TTGATTGGCTTCAAAGAGACGGACTTCTTCTTCTTGAGCTCGATCGGGTACTAAGACCGGGAGGTTATTTCGCGTATTCG
TCTCCTGAAGCTTACGCACAAGATGAAGAGAATTTGAAAATCTGGAAGGAGATGAGTGCTCTTGTTGAAAGAATGTGTTG
GAGAATTGCCGTTAAAAGAAACCAAACTGTGGTTTGGCAGAAACCGTTGAGTAATGACTGTTACTTGGAGAGAGAGCCCG
GGACACAGCCTCCTCTCTGTCGCTCAGATGCTGATCCTGATGCGGTTGCGGGTGTTTCAATGGAAGCTTGCATCACTCCT
TACTCCAAGCGTAAGTATTTGCTTCTTTTTTCTGTTCCGTTGGTTATTTTGAGTTTTGAGGAATTAGGACCAGATCTTTT
GTTTTGTATGCCATATGTCACAGTCATGCTTTGTTTTTTTTAAATACAGATGACCATAAAACCAAGGGAAGTGGGTTAGC
TCCTTGGCCAGCTAGGTTGACTTCTTCTCCTCCCCGTCTTGCGGATTTCGGTTATTCAACCGACATGTTTGAGAAGGACA
CGGTACTATAACTGCCATCTTTTCGCAACCATTGATCTTACTTAATCATCATTCTTCCACAGATTTATTGAAAAAGCACA
TTGCTTTGCTTATCTTCTTTGTTTACAGGAACTTTGGAAACAACAAGTGGACAGTTACTGGAATCTGATGTCATCGAAAG
TCAAATCAAACACTGTGAGGAACATAATGGACATGAAAGCTCACATGGGTTCTTTCGCAGCTGCTCTTAAAGACAAAGAT
GTGTGGGTGATGAACGTTGTCTCTCCCGACGGTCCCAACACTCTAAAACTGATCTACGACCGTGGTTTAATCGGAACAAA
TCATAACTGGTACACACCCGAAACCTGAAAATCGAAAACATTCTCTCACTTGTCACACTAGTTCATATTTTCACCATTCT
TTTTTTTTGTTTCCGGTTTTAATTTAGGTGTGAGGCTTTCTCTACATATCCTCGAACATACGATCTGTTGCACGCGTGGT
CTATATTTTCAGACATTAAAAGCAAAGGATGCAGTGCAGAGGATCTACTAATCGAGATGGATCGGATTCTTAGACCTACG
GGATTCGTTATCATCAGAGATAAGCAGAGTGTTGTTGAGTCAATCAAGAAGTATTTGCAGGCTTTGCATTGGGAGACTGT
GGCATCAGAGAAGGTAAATACAAGTTCAGAACTCGACCAAGACAGTGAAGATGGTGAGAACAATGTCGTTTTCATTGTCC
AGAAGAAACTTTGGCTCACCAGTGAAAGCCTTAGGGACAGCGAGTAAAAAACATATCAAAAGCAAAGAGAGAGAAATTGT
TTTATCCCACAAAGTTTTTATATAGTTTTATTTTGATTTTTGTAGTTGATTTGTACGACATAAAGCATTATTATATAAAA
TACTAAAATTATTCATTGTTTCTTACTTTCTTGAAATATTCTTTAATTTTTCTGTTTCGATGTTTCTTATGTATTATGAC
TGATCTTATCTTAAGTCTTACCTCTTTTTAGCATTTACGTTTTCAACTCTTTAGGATATGTCGTATTATGTGTTGGCTAT
AATGTGTTTGGTTAGAATGTTAACTTTGGTGTCGGCATAATATGTTTAATTATTGAAGAAAAAGTAAAACAGATTATAAA
TTTAAAAAGCATAGACTTTTGGATAATTTCATAATTAATAGAAGAAGATAACTATTGACAAATTCAATTTAGATGTTGAT
TAGTTCAACAAAAAATAAACTTAGACATTAGTTTGTTCTCAAAATGAGAAAAGGATCAATATTATTGATTTATTTCTATG
ACCATTTAAAGAATGTTTACAAATGTGGTTATCTATTTGATTAACTATTTTTTTTTTTTTGAATAATTGGGAAAACTGTG
AAATTTTAATAAATGCCGACAAAAAGTAAGAAAAACAAATTATTCTCTATATAGTATATACTATTTTAAAATATAGATGG
TACAGAAGTAAAAGGCATCCAATTCGAAAGTTTAATATGTAATTTATACAAGAATTTAATATAACTAATGATGGGACCTA
TTGTTTTTATTTGTTGTTGTATTATTATATGGTGACTTGACTAAGATGTTTTCTTCTAATAATAATGCCAAATGAAAAAA
AGATAAGGTAAAGCTTAATTTACATAAATTAGCATGTGGGAAGAGACTTCACAGTTTATACAAATAAGTACGCAACTATT
AGTAGTTGTTGACCTTTTTGTCTAATTCAACAAGATAAGCCTCTCTTCTACTTTTGTGAAATTTTCCGTAATCAAATCCG
TAATCAGATTTCCCCATCAATCGATAATTTTCTCTCGCCGCGTTTTCTATTTTTCTCGCTCTTCCCTTTTAATTTTCATC
CCATTTTCTTGAAGGAGATTTCTAATTATTCTGTGATCTAAAGTCTGAAGCTTTGTTTGGTTGCATCTCGATGATGATGA
TGATGATGGTTGATTGTAAATGGGTAGTTTCGGTTTGGTTGTAGCAGAAGCTAAGTTTGTCAAGTTAATAAGAGTATTTT
AGTTTTTTTTTTGTTAAATCGATTTGTGGGTTCATCATCCTACGATCGAAAGTTTCCATCTTTGATAATTTGAGATTCTG
GGGATTTTTACTAGAATTTCTAGTTTTTTTTTTGGTTTGTTGATTTCGTAGCTAGAAGAAATCGATCTAGGTGTGTATAT
ATATATCTATTCAATCGAATTTTAGTGAATCGATTGGCGATCTTGGTGAGAGTAATTTCAGAGAGATCAAGGTTACTAGA
GCACCAATAAAAACACTTATTTGGATTGGGAGATAGAAAA
>AT1G04445.2 | chr1:1204338-1207337 FORWARD LENGTH=3000
GTATTTTTGAATTCAAAGATCTGAAATTGAAGTACTTAAAAATTGTCTTTGACAGGTCCTCTGTAAAAACTTTCCACCTG
AGTTCACATCGTATTTTCTCTATGTGCGTTCACTACGGTTTGAAGACAAACCAGATTATTCATACCTAAAGAGGCTTTTC
AGAGACCTATTTATCCGAGAAGGTTGGGAACTTGTCAAAAATAACTTTCTACTGTGCTTGTGTTTGAGTATTTTTAACAT
AATACACAATCAACAAATTGCTTTGATTCTGATATGTACAGGTTATCAGTTTGACTATGTATTTGATTGGACAATATTGA
GGTATCCACAGTTCGGCTCCAGTTCCAGCTCGAATTCCAAACCAAGAGTAAGTCCATTCTGAAGCTAGCTGTATGTGCAG
AATTCTTATCATTTTGAATAGTGTATCAACCTTCTCACGCTTTTCCTGTTCCATTAGCCAACTTTAAGACCAGCTATGAA
TATTCCAGTACCATCTGCCGACAAAGCGGAAAAGCCTCCAAGTAAGCATCAGATTTAAAACTTTACAATCATTGGTAGAG
TAACTTTTTATTCCTTGTAACTGCTCTCATTCTGTGTTTACCCGATTTGGTTTTCGGCTGAATTAACCTGTCTTTTCTCT
CCGGTTCAAAATGTATTGTTATGCCGTTCTCAAAATCAATGATTCAGCTCGGGTTCTGGTCAAGTAGTTATTACACAGCT
TTAACGCTTGTAGAGGAAACTTAGATATTAACAAACTTTTCTCTGAATTATATACAGTTGGACAGGACAGCCGTGAGAGG
TTCTCAGGTGTTTTCGAGGCATACACCAGAAGAAATGGCTCAGGAACCGGCGTTCAAGCTGATCAGTCTAGTAGACCAAG
AACCTCAGAGAATGTTCTTGCATCCAAGGACACGGTTAGTACATCAAAATAGATACACTATTTTTGGTAAACCTCGGAAG
TTCCAAGACTGAAATTGTCCTAAATTTAGATTCTTTGAATGCATTTTGGGATTTTGCACATAAAGTACCTTTTTTTTGGT
TGAATCAGCAAAACCAGGAGAGACCAAACTCTTTATCTAGGAACCTGAGTTCGTCAAGAAAAGCAATTGCTGGGTCAAGT
GTTCGAGCCACTTCCTCAGCTGATTTCACAGAGAATCGATTAAGCAGACTCATCCCAAACAATGATCGGTCTTCTACAAC
TCTGAGGACCCAGTTCGCTCCTTCGTCCTCCTCAGTAGCCACAAAAGCTGCACCAACGAGAGCCGCTCGTGACATTACCC
TCCAGAGCCTTGAGCTCCTCAGTATTGGGAACAGCAAGAGGAAGTGACTGTCTGCATTTTGCCGCCCGCCAGGTTCACAG
TTGGATCATCTTTTATCCATCTTTGTTTCAGAAATTATTGGTAAGTAAGAAACAAACATGATTTGTTAAAAGATATAAAT
ATATATTATACATGGCTTTTCTTCGTAAGATCAGTGTTGTTCAATTTATATTATTCTCTCTAGCGCCAATAATTTTATGG
CAATCATAATCAATAATGTGTCTGAACTCTAAAAGAGTTTGAAACAAGCCAATCTTGCAATTACAATGAATTTAATTTCT
CTTAACAGATAAAAAATATATAAATATACTTTAATTTTGCTGACTTTTTAAATTATTTCTTATTATGTATCCAAATTAAT
TCTTGTATTGAAATAAATTTACAATCTAATAAAATAATGTAATTACATGTATGTGGATTACAAAACTAATTAATATTTTT
TTTGGTCAACTTTCAACATTTTCTTAAAATTTATATCTTAGTATAGCAATCATAGAAATAAATCTTTGTCTATGGGATAA
AGTCACATGTACAACTAACCATTTTAATATGTGAAACATATGACAATTGATTATTAGATAAATTAGTGAAGTTTTGTTAC
AAATTATTTAGAACATACTAGGAGAATATTATTTTAACTATATCATAATAAGTAGATAACATATATATCTAATACATTGT
AATGGTTTAATCATATTCAACATTTGCAATAAGTTTGATGATATGTCTTATACATTGTAATGATTTAATCATATTAACAT
TTGCAATAAGTTTGATGATAGTAATATATTTCATGGCAATCATATTAAAAAAAATATTTTTTATTATAGTTAATTCAATG
GCGAACAATAAACTAAAATTATAGTACTCAAAATTTCATATTAAGAACACTAATATCACAACGTTTTATGTATTTATAAG
CACAGCCGATCATGTATACGAAATAATTGTGTGGGTCCTGGGGCCGCGTGTATCTCAAGACCGGTCCTCTCTCAACAAGA
GAAGAAATAAATTTCAATCTCCAATAACCATAAATGTTTTAGGACATATTTGAAATAGTTAACACCATAAAATGATTAAA
TGGAAGACCAGAAGCAAAGATTTCATTTTTGTTAATATTTACCAAAATAGATGACTAAAATTAATTAGGGATTCTTCCCA
AAAGATAATTGTATGACAGTGGAGCAAGGATTGTATAATATGTGTTTACCTTTTAAAAATTCCTAAAAGTGGTTTGATTA
ATTTCCCACAAATAATCAACCTCCCATTAGTATCCTTCCCAAAATGAAAACAATCAATATTCTTAAATTTTAAATTGCAT
TGAATTCACCTTACCTTTTAATTTTGCCTTTCAATGTTTGACTTCTTTATATGATTAGATATACCTATATATATATAAAT
TTATTTTCTTTAATAGAAAGATTTTACTAAAAAATCCTGAACTAAATTCATGCATGATGACAGAGTAAATCCATCCTCAT
CATCAACAAATTAAGACAGAACTATAACATACATGGAAAAATATATTTCCTCATATAGTGTTGGCACTATCTCCCTTTTT
GTTTTGTTTTGTTTTCACACATAAAATTTGTATATAAATAGTTGTATAGATGTGTCTTAGGTTCTCCATCTCTCTCAAAT
ATCTCTCTTGCATCGTCAATACTATAAAACACAAAATCTA
>AT1G04445.1 | chr1:1204344-1207343 FORWARD LENGTH=3000
TTGAATTCAAAGATCTGAAATTGAAGTACTTAAAAATTGTCTTTGACAGGTCCTCTGTAAAAACTTTCCACCTGAGTTCA
CATCGTATTTTCTCTATGTGCGTTCACTACGGTTTGAAGACAAACCAGATTATTCATACCTAAAGAGGCTTTTCAGAGAC
CTATTTATCCGAGAAGGTTGGGAACTTGTCAAAAATAACTTTCTACTGTGCTTGTGTTTGAGTATTTTTAACATAATACA
CAATCAACAAATTGCTTTGATTCTGATATGTACAGGTTATCAGTTTGACTATGTATTTGATTGGACAATATTGAGGTATC
CACAGTTCGGCTCCAGTTCCAGCTCGAATTCCAAACCAAGAGTAAGTCCATTCTGAAGCTAGCTGTATGTGCAGAATTCT
TATCATTTTGAATAGTGTATCAACCTTCTCACGCTTTTCCTGTTCCATTAGCCAACTTTAAGACCAGCTATGAATATTCC
AGTACCATCTGCCGACAAAGCGGAAAAGCCTCCAAGTAAGCATCAGATTTAAAACTTTACAATCATTGGTAGAGTAACTT
TTTATTCCTTGTAACTGCTCTCATTCTGTGTTTACCCGATTTGGTTTTCGGCTGAATTAACCTGTCTTTTCTCTCCGGTT
CAAAATGTATTGTTATGCCGTTCTCAAAATCAATGATTCAGCTCGGGTTCTGGTCAAGTAGTTATTACACAGCTTTAACG
CTTGTAGAGGAAACTTAGATATTAACAAACTTTTCTCTGAATTATATACAGTTGGACAGGACAGCCGTGAGAGGTTCTCA
GGTGTTTTCGAGGCATACACCAGAAGAAATGGCTCAGGAACCGGCGTTCAAGCTGATCAGTCTAGTAGACCAAGAACCTC
AGAGAATGTTCTTGCATCCAAGGACACGGTTAGTACATCAAAATAGATACACTATTTTTGGTAAACCTCGGAAGTTCCAA
GACTGAAATTGTCCTAAATTTAGATTCTTTGAATGCATTTTGGGATTTTGCACATAAAGTACCTTTTTTTTGGTTGAATC
AGCAAAACCAGGAGAGACCAAACTCTTTATCTAGGAACCTGAGTTCGTCAAGAAAAGCAATTGCTGGGTCAAGTGTTCGA
GCCACTTCCTCAGCTGATTTCACAGAGAATCGATTAAGCAGACTCATCCCAAACAATGATCGGTCTTCTACAACTCTGAG
GACCCAGTTCGCTCCTTCGTCCTCCTCAGTAGCCACAAAAGCTGCACCAACGAGAGCCGCTCGTGACATTACCCTCCAGA
GCCTTGAGCTCCTCAGTATTGGGAACAGCAAGAGGAAGTGACTGTCTGCATTTTGCCGCCCGCCAGGTTCACAGTTGGAT
CATCTTTTATCCATCTTTGTTTCAGAAATTATTGGTAAGTAAGAAACAAACATGATTTGTTAAAAGATATAAATATATAT
TATACATGGCTTTTCTTCGTAAGATCAGTGTTGTTCAATTTATATTATTCTCTCTAGCGCCAATAATTTTATGGCAATCA
TAATCAATAATGTGTCTGAACTCTAAAAGAGTTTGAAACAAGCCAATCTTGCAATTACAATGAATTTAATTTCTCTTAAC
AGATAAAAAATATATAAATATACTTTAATTTTGCTGACTTTTTAAATTATTTCTTATTATGTATCCAAATTAATTCTTGT
ATTGAAATAAATTTACAATCTAATAAAATAATGTAATTACATGTATGTGGATTACAAAACTAATTAATATTTTTTTTGGT
CAACTTTCAACATTTTCTTAAAATTTATATCTTAGTATAGCAATCATAGAAATAAATCTTTGTCTATGGGATAAAGTCAC
ATGTACAACTAACCATTTTAATATGTGAAACATATGACAATTGATTATTAGATAAATTAGTGAAGTTTTGTTACAAATTA
TTTAGAACATACTAGGAGAATATTATTTTAACTATATCATAATAAGTAGATAACATATATATCTAATACATTGTAATGGT
TTAATCATATTCAACATTTGCAATAAGTTTGATGATATGTCTTATACATTGTAATGATTTAATCATATTAACATTTGCAA
TAAGTTTGATGATAGTAATATATTTCATGGCAATCATATTAAAAAAAATATTTTTTATTATAGTTAATTCAATGGCGAAC
AATAAACTAAAATTATAGTACTCAAAATTTCATATTAAGAACACTAATATCACAACGTTTTATGTATTTATAAGCACAGC
CGATCATGTATACGAAATAATTGTGTGGGTCCTGGGGCCGCGTGTATCTCAAGACCGGTCCTCTCTCAACAAGAGAAGAA
ATAAATTTCAATCTCCAATAACCATAAATGTTTTAGGACATATTTGAAATAGTTAACACCATAAAATGATTAAATGGAAG
ACCAGAAGCAAAGATTTCATTTTTGTTAATATTTACCAAAATAGATGACTAAAATTAATTAGGGATTCTTCCCAAAAGAT
AATTGTATGACAGTGGAGCAAGGATTGTATAATATGTGTTTACCTTTTAAAAATTCCTAAAAGTGGTTTGATTAATTTCC
CACAAATAATCAACCTCCCATTAGTATCCTTCCCAAAATGAAAACAATCAATATTCTTAAATTTTAAATTGCATTGAATT
CACCTTACCTTTTAATTTTGCCTTTCAATGTTTGACTTCTTTATATGATTAGATATACCTATATATATATAAATTTATTT
TCTTTAATAGAAAGATTTTACTAAAAAATCCTGAACTAAATTCATGCATGATGACAGAGTAAATCCATCCTCATCATCAA
CAAATTAAGACAGAACTATAACATACATGGAAAAATATATTTCCTCATATAGTGTTGGCACTATCTCCCTTTTTGTTTTG
TTTTGTTTTCACACATAAAATTTGTATATAAATAGTTGTATAGATGTGTCTTAGGTTCTCCATCTCTCTCAAATATCTCT
CTTGCATCGTCAATACTATAAAACACAAAATCTAATGATC
>AT1G04450.1 | chr1:1206006-1209005 FORWARD LENGTH=3000
ATCCAAATTAATTCTTGTATTGAAATAAATTTACAATCTAATAAAATAATGTAATTACATGTATGTGGATTACAAAACTA
ATTAATATTTTTTTTGGTCAACTTTCAACATTTTCTTAAAATTTATATCTTAGTATAGCAATCATAGAAATAAATCTTTG
TCTATGGGATAAAGTCACATGTACAACTAACCATTTTAATATGTGAAACATATGACAATTGATTATTAGATAAATTAGTG
AAGTTTTGTTACAAATTATTTAGAACATACTAGGAGAATATTATTTTAACTATATCATAATAAGTAGATAACATATATAT
CTAATACATTGTAATGGTTTAATCATATTCAACATTTGCAATAAGTTTGATGATATGTCTTATACATTGTAATGATTTAA
TCATATTAACATTTGCAATAAGTTTGATGATAGTAATATATTTCATGGCAATCATATTAAAAAAAATATTTTTTATTATA
GTTAATTCAATGGCGAACAATAAACTAAAATTATAGTACTCAAAATTTCATATTAAGAACACTAATATCACAACGTTTTA
TGTATTTATAAGCACAGCCGATCATGTATACGAAATAATTGTGTGGGTCCTGGGGCCGCGTGTATCTCAAGACCGGTCCT
CTCTCAACAAGAGAAGAAATAAATTTCAATCTCCAATAACCATAAATGTTTTAGGACATATTTGAAATAGTTAACACCAT
AAAATGATTAAATGGAAGACCAGAAGCAAAGATTTCATTTTTGTTAATATTTACCAAAATAGATGACTAAAATTAATTAG
GGATTCTTCCCAAAAGATAATTGTATGACAGTGGAGCAAGGATTGTATAATATGTGTTTACCTTTTAAAAATTCCTAAAA
GTGGTTTGATTAATTTCCCACAAATAATCAACCTCCCATTAGTATCCTTCCCAAAATGAAAACAATCAATATTCTTAAAT
TTTAAATTGCATTGAATTCACCTTACCTTTTAATTTTGCCTTTCAATGTTTGACTTCTTTATATGATTAGATATACCTAT
ATATATATAAATTTATTTTCTTTAATAGAAAGATTTTACTAAAAAATCCTGAACTAAATTCATGCATGATGACAGAGTAA
ATCCATCCTCATCATCAACAAATTAAGACAGAACTATAACATACATGGAAAAATATATTTCCTCATATAGTGTTGGCACT
ATCTCCCTTTTTGTTTTGTTTTGTTTTCACACATAAAATTTGTATATAAATAGTTGTATAGATGTGTCTTAGGTTCTCCA
TCTCTCTCAAATATCTCTCTTGCATCGTCAATACTATAAAACACAAAATCTAATGATCATGCCATTTTCAGAACCCCAAG
AATGTGCGGTTTGTAAGAGAGTCTTCTTATCATCACACCAGCTGATCTCACACTACAACGCCGCTCACTCCAATCGCCAG
TATTCCACCTTCTCTTCCTCCCCCGCCGCCGCCGCCGCTGCTGCACCCACCACCTTCCGCCACTACACTAACGTAAACGG
CCGGAACCCTAATCCTGATTTTCAGGCGAGGAATCAGTTTGACGTGAATTATTACCGTAGAGGTTACTTAGATGATCAAG
GGAGGTTCCATAAAGGATCTCCTCATGCGCCGGCGATGAGTCCGACCAGAAAATATAAGTTTTTGCTGCCAAAGATGCCG
CCGACGACGATGCCGGAGACTCCGAAACTGATGGATCTTTTTCCGGAGACGTCATCGGGAGGTACCCGTACGCTGCCGCT
TCTTTGCCAGCTGGACCAATGGAGACCGGAGGATAGCGCTGTGGCGGAGAACGGAGGAGCCAACTCCAGTCCCATCGACT
TGTCATTAAGGCTGTGAGTCTGTGACTCTTTGGTAGTACTTGTCCGTTTCAATTAATTAATAAAAACAAGAAAATATATG
ATTCTCGTCTCTCGATCCCAAAATATTAGGGCTTTTTGAGAAGTATGATGTCTTTTTTGTTGTTGTTCTATTGTTATTTG
GACTGATTAGTGTATTATACATGTATTTCTTCTAAGATATTATTTTGTTCTTCATTTTGCATTATTTCTTCTTGTTATAT
GCTATTCATCATGATTATTATAAACTCAAATGGATATAACGTGAATATATATATCCAAAATAATAACCACAAACGGTCAA
ACCAAACAACTCTTAAGACTTGGCAAATACATATATGAATGGATACGTATTAATCATAATCCGATGCAAAGTTTCAATTC
TTTACTCATGAATCCACCAATTTAAGAGCTTTCAATCTCTCAACACCACTCCGATTTATTAATCATTATGAAATCCCAAA
CCACTTTGCATTACAACATTTTTTTTCTTTTTCTTTTTATTACAACTTTGATTTCATGGAATTGTTCTTTTCTCTTTCCT
GTCGTGGTTTTTTTTCCTGTAAAACTTGAAACAATTATGTATGTAATGAAAGACTACCAATATTTTTTTGTATTGATGGT
CTCGTCTCCTTCCTCTCATCAACCCGTAAAATCCTCTCGTCGACTAGTTTTTTTTTGTTTTTGTTTTTTCCCCATGGAGG
ATTGATTGAGTAAACACTACGTTGCCTCAATTATCACCAACAAAAACTCAAAATAAGATTAGTTCTATTTATAAAAATAT
ATATATAAACAGTAAAAATAAACACCTTGAAAAAGTTTTTTTTGTTTTTTTTGGTAAATAAAGTTTAGTGCTCTCCCTCC
CTCTTCGAAACCTAATCTCTCTCTTTTCTCTCTCCCTTTCCAATTCTTTTCTCAATTATTTCCATAATGAAAATCAATGC
TATCAAGGTTCGAATTCTCTGATCTCGTTCAAATCTTTGTCTGGTCTGGACTGTTTCAATGTTTACAGACATCTGCTAAT
CTGTTAAAAAATTCCATTCAATGGTTGATTTGTTCTTTTCGTTTCCTCTACACGTTAGGTTTTGGCACATTCACAGAGTT
ACAGCATCTGAAGTTCTAACCGGAAACCATTCCTCCCGAG
>AT1G04455.1 | chr1:1207269-1210268 FORWARD LENGTH=3000
GTGTCTTAGGTTCTCCATCTCTCTCAAATATCTCTCTTGCATCGTCAATACTATAAAACACAAAATCTAATGATCATGCC
ATTTTCAGAACCCCAAGAATGTGCGGTTTGTAAGAGAGTCTTCTTATCATCACACCAGCTGATCTCACACTACAACGCCG
CTCACTCCAATCGCCAGTATTCCACCTTCTCTTCCTCCCCCGCCGCCGCCGCCGCTGCTGCACCCACCACCTTCCGCCAC
TACACTAACGTAAACGGCCGGAACCCTAATCCTGATTTTCAGGCGAGGAATCAGTTTGACGTGAATTATTACCGTAGAGG
TTACTTAGATGATCAAGGGAGGTTCCATAAAGGATCTCCTCATGCGCCGGCGATGAGTCCGACCAGAAAATATAAGTTTT
TGCTGCCAAAGATGCCGCCGACGACGATGCCGGAGACTCCGAAACTGATGGATCTTTTTCCGGAGACGTCATCGGGAGGT
ACCCGTACGCTGCCGCTTCTTTGCCAGCTGGACCAATGGAGACCGGAGGATAGCGCTGTGGCGGAGAACGGAGGAGCCAA
CTCCAGTCCCATCGACTTGTCATTAAGGCTGTGAGTCTGTGACTCTTTGGTAGTACTTGTCCGTTTCAATTAATTAATAA
AAACAAGAAAATATATGATTCTCGTCTCTCGATCCCAAAATATTAGGGCTTTTTGAGAAGTATGATGTCTTTTTTGTTGT
TGTTCTATTGTTATTTGGACTGATTAGTGTATTATACATGTATTTCTTCTAAGATATTATTTTGTTCTTCATTTTGCATT
ATTTCTTCTTGTTATATGCTATTCATCATGATTATTATAAACTCAAATGGATATAACGTGAATATATATATCCAAAATAA
TAACCACAAACGGTCAAACCAAACAACTCTTAAGACTTGGCAAATACATATATGAATGGATACGTATTAATCATAATCCG
ATGCAAAGTTTCAATTCTTTACTCATGAATCCACCAATTTAAGAGCTTTCAATCTCTCAACACCACTCCGATTTATTAAT
CATTATGAAATCCCAAACCACTTTGCATTACAACATTTTTTTTCTTTTTCTTTTTATTACAACTTTGATTTCATGGAATT
GTTCTTTTCTCTTTCCTGTCGTGGTTTTTTTTCCTGTAAAACTTGAAACAATTATGTATGTAATGAAAGACTACCAATAT
TTTTTTGTATTGATGGTCTCGTCTCCTTCCTCTCATCAACCCGTAAAATCCTCTCGTCGACTAGTTTTTTTTTGTTTTTG
TTTTTTCCCCATGGAGGATTGATTGAGTAAACACTACGTTGCCTCAATTATCACCAACAAAAACTCAAAATAAGATTAGT
TCTATTTATAAAAATATATATATAAACAGTAAAAATAAACACCTTGAAAAAGTTTTTTTTGTTTTTTTTGGTAAATAAAG
TTTAGTGCTCTCCCTCCCTCTTCGAAACCTAATCTCTCTCTTTTCTCTCTCCCTTTCCAATTCTTTTCTCAATTATTTCC
ATAATGAAAATCAATGCTATCAAGGTTCGAATTCTCTGATCTCGTTCAAATCTTTGTCTGGTCTGGACTGTTTCAATGTT
TACAGACATCTGCTAATCTGTTAAAAAATTCCATTCAATGGTTGATTTGTTCTTTTCGTTTCCTCTACACGTTAGGTTTT
GGCACATTCACAGAGTTACAGCATCTGAAGTTCTAACCGGAAACCATTCCTCCCGAGATGGCGACCGTGAAAGGCCTTCT
TAAAGGCCTTCGCTACATTACTCAGATTTTCGGTGAGTCTCATCGACTCACTAACAAGAACAATTTTAACTTTTCTTGCA
ATACAAGTCACATCTCTGTATGTATATGAAAACAAAAAATCTAATTACAGACGAAGAAAAAGACAAGGACATGCAGATCG
GGTTTCCTACCGATGTAAAGCATGTCGCCCACATCGGATCCGACGGTCCCGCGACCAATGTGCCAAGCTGGGTACGCTTT
GTACATCTGTACGTATTTTTCCGACTTTATATACGTATTAGCTAAGTGTACTCATCATTAGTAAAACAAAACATGTAGAT
GGGTGACTTCAAACCTCAAGAAAACGAGAATGGTCAAGTAGTTTCTCGAGCAGATGCCAACAACAATCAAATAGGAGAAG
GAGTTGGATTACAAGAGTTGTTGCCTCCTACCGACAAACCAAAGCACAAGAAGACAAGGCGTAAATCCGAGACGGTCTCA
CAAAACGGTTCTCCGCCTAGGCGAAACAGCAGTGCCTCAGCATCAGATATGCAACCAAAAAACACAAGACGTCACCACAG
GAGTAGGCACGGGTCGATAGATTCATCGAATGATCCATCAGTTAGGAGGAGGCGTGTTGTCTCGGTTACCACCAACGATA
TGGAAGGTTCTTACCCTCTTTCAGATAGTTCTACTCATAGTAGAAAGTCTACATCACGTCATAGGAAGCCAAAAGGATCA
GGAGGAGGAGAGCTATCAATGAAGAAGACGAAAGGGAAAACTGAGAATCCTATTGTTGAATCAGTCGATACATGTAATGA
TAATAATATCAGTGACAAAGAGTAAAACACATCATGGTTTTGATCACCTGTGTTGCGTGTGAATTGTCTCTGTCTTTCTT
GACTGTCATAGAGAAAAACATATATGCTTTACAAAGAAAATGGTTAACCACCTGAGCAGTGATAAAAGCACAGGAGATAT
CCTGGTTTATGACCTCTCTCTTTCAAGGAGACACCGAAATAACAAGCTGATGATAGAGCTACTAGACGTAAGAATTGATA
CAATTTACCATTCAATGATTATTCTGAGGAAGATTAAAACTCTTGACAACATATACTTTTCAATCTTATCTAAGTAGTTT
ATGGCGATTCTTGAGATGAACTAGACATTAAGGATTGAACAAAATGGACTAACCCGACGCTGCCATGAATGGGACAAAGC
TCATAGAGACTACCGAATTGAGTAGGAAAACAAAAGGGTA
>AT1G04457.1 | chr1:1210550-1213549 REVERSE LENGTH=3000
CTCTATGTGGCGCTTTTGCAGTCGATATTTGACATACGTGATGAGACCTTGGTTCTTGATGAAATCGATGAGCTTTTAGA
ACTGATGAAGAAGACATGGATAATGTTGGGGATCACACGAGCTATACATAACTTGTGTTTCACTTGGGTTCTGTTTCATC
AGTACATTGTGACATCACAGATGGAGCCAGACTTGCTTGGTGCCTCTCACGCCATGTTGGCTGAAGTTGCCAATGACGCC
AAGAAGTCTGATCGCGAGGCTCTTTACGTGAAGCTCTTGACCTCGACATTGGCCTCTATGCAAGGATGGACTGAAAAAAG
GTATTTCTTTTTGCCTTGTAAATGGACTTGATCACACAAAACTGAATCTGATTGTGAATGTGTGATTATAGGTTGTTGAG
CTATCATGATTATTTTCAACGAGGGAACGTGGGATTGATCGAGAATCTTCTGCCATTAGCGTTGTCTTCTTCTAAGATCT
TGGGGGAGGACGTGACAATCTCTCAAATGAATGGTCTAGAGAAAGGTGATGTGAAATTGGTGGATTCTTCAGGGGATCGC
GTCGATTACTATATAAGAGCATCTATTAAAAACGCCTTCTCAAAGGTAATAGAAAACATGAAGGCCGAAATCGAAGAAAC
AGAGGAAGGAGAAGAAGAAGCGGCAACTATGTTGCTTCGGCTAGCTAAGGAGACAGAGGATCTTGCTTTGCGCGAGAGCG
AGTGTTTTAGCCCGATACTTAAGAGATGGCACTTGGTTGCAGCTGGAGTCGCCTCGGTTTCGCTTCACCAATGTTATGGT
TCCATCTTGATGCAGTACTTAGCTGGTCGATCGACAATCACTAAAGAGACTGTTGAAGTTCTGCAAACTGCGGGGAAGCT
CGAAAAGGTTCTTGTGCAGATGGTGGCAGAGAATTCAGATGAATGTGAAGATGGCGGTAAAGGCCTTGTTAGAGAGATGG
TTCCGTATGAAGTCGATTCGATTATCTTACGACTACTAAGGCAATGGATTGAAGAGAAGTTACAAACAGTTCAAGAATGT
TTGAGCAGAGCAAAAGAAGCTGAAGTATGTTTATTAAAGCTTTACTTGCAGTTCAAGTATACAAAATGTATCATCTATAC
ACTCAATATTTTTTTCTGTAGACATGGAACCCGAAATCAAAATCAGAACCCTATGCACAATCTGCTGGAGAGTTGATGAA
GCTAGCGAATGATGCAATCGAGGAGTTCTTTGAGATCCCTATTGGGATTACAGAGGATCTTGTTCATGATCTTGCTGAAG
GATTAGAAAAACTCTTCCAAGAATACACCACATTCGTAGCATCTTGTGGTAAGTGAAAGGATACAAATTTCTCATTTCAT
ACAAACCATTGGTTACTAATTGGTGATTGTTTTGTTTTTTGTCAGGTTCAAAACAGAGTTACATTCCTACGCTTCCTCCA
CTTACAAGATGTAACCGAGACTCAAAGTTCGTGAAGCTTTGGAAGAAAGCCACGCCATGTGCTGCCTCGGGAGAAGAACT
TAACCAAATGGGTGAAGCCCCAGGTGGCAACCACCCGCGTCCTTCCACTAGCCGAGGAACCCAACGCCTCTACATTCGTC
TCAACACTTTACATTTCCTAAGCTCACAACTTCACTCTCTCAACAAATCCCTCTCACTCAACCCGAGGGTCCTCCCCGCG
ACGCGAAAACGCTGCCGCGAACGGACCAAATCATCGTCTTATTTCGAATTCACTCAAGCAGGAATCGAATCTGCATGCCA
ACATGTCTCTGAGGTTGCAGCTTACCGGTTAATCTTCCTAGACTCATACTCTGTATTCTACGAAAGCCTATACCCCGGAG
ATGTCGCGAACGGGAGGATCAAACCCGCGTTGCGAATCTTGAAACAGAACTTAACGTTAATGACCGCGATTCTTGCGGAC
AAAGCGCAAGCATTGGCGATGAAAGAAGTCATGAAGGCTTCATTCGAAGTCGTTTTGACGGTTCTTCTCGCGGGAGGACA
TTCCCGAGTTTTCTGTCGAACAGATCACGATTTGATCGAGGAAGATTTCGAGAGTTTGAAGAAGGTTTATTGCACTTGCG
GCGAAGGACTAATCCCAGAGGAAGTGGTGGATAGAGAGGCAGAGACAGTTGAAGGAGTGATTCAGCTTATGGGCCAACCA
ACAGAACAACTTATGGAAGACTTTAGCATCGTGACATGCGAGTCAAGCGGAATGGGTTTGGTTGGGACAGGACAAAAACT
TCCAATGCCTCCAACGACTGGACGATGGAACAGGTCGGATCCAAACACGATTTTGCGAGTTCTTTGCTATAGAGACGATC
GTGTGGCTAATCAGTTTTTGAAAAAATCGTTTCAATTGGGTAAACGAAGATGACACAAAAGAGAAATAGTCAAAAGAATG
TCATCTCGCTAAGACGTGATCTGTTGTATATTTTGAGATTAAGATGTTACAGAACCAAAAAAAATTGCTTGTTCATTAGA
TAAATGAGAAAAATCTTGAAAATGTAATGTTTTTGGTTTATACATTAAACCCGGTTTAGAGACAACCGAGAGCGTGTCAC
CCATGATCTAACGACATCGTATTGTCGATTCGATGCCATCAATCGTATAACTTGACCTTCCGTTCCCTCTCTCCAACCTA
TCGTCGCTCGTAAGCTTCTCTCAGTTCTTCTTCCGCCTATATTCAATTAGGGTTTTGAAATTTGTGTTAAAGTTCGGATT
TTTGGAGTAGTAGCTTGTGTTTGGTTCTCTGAAATTGACTAGAATTCATCAATGCTTCAAGTCCTGTGACGAAATTTTAT
CTCGATTCTGATTGATTACATCACAAAAGTAAACATTTTTCGATGATTAGTGAATGCTGCCCCATAGTAGGATTCAAATC
TTCTTGTTTGGTTTGTTTGCAGTTTTAGACGTTGGAAAAGTTTCTTGTTACCATCTTAAACATTTGCCTAGCTCTCTCAT
TCTTTGAAGCTGTCTCGTACTTGTCATCTCATTATCAGGT
>AT1G04470.1 | chr1:1214592-1217591 REVERSE LENGTH=3000
TGGTGATAATAACCGATGGTGATGATCTCTGAAACAACCGTAATTGATCGGAGCGAAATCACATCATCATCGTTTCGTGA
TTGAATGAGAAGTTACAAACGTTGCACTGTAAGCACCTTACACATTTTAACTAATTAAGCTTTTTCACTATTGTAATGTG
TTCATAACATTATAACAACAGAACAGAAAAGAACTTAGAAAAAATTGTCAAAATAGCCAAATCATTTGAATGTCAGATAC
ATATTGTCAGAAAATAAAAATATCTTGCTACCAAAATTCTCAAATTTGTATCTAGACATATCCATCAAATACAAGCAATT
GATTGATCTGATCATTAGACAATGGCATTGGCAGCACTAGCAATCCTTGGCCAAAGATCAGCACACTCTTTCCCAATAGG
ACCAGTAATTGCAGAACCTTTCATTTCTCCCTTGGGGTTGACAATGACTCCAGCATTATCTGTGCAACAAAAAAACACAG
AATCAATACTTGCTTTCATACACAATCACTAACAATGATCAATTTAAGGATTATATAGAGTCCATATGGAGCAGATGCAA
GCGTTCAAGCAATAAAGCATCTGTAACGAAGGACACAATTAAATTTTCCAGACTTGTACGAGCATCAACACCCTCTAAAC
GTGTCGGTGGATACTTGACTTAAGCCTGGTGATATCAATCACATAAACTGACAAAAATCATAGAATCAGTAATACTAAAA
CAATGGGAATGTAGAGTTCAAATGGAGCAGATGCAAGCGTTTGAGCATAATAGTATCTGTAACGATAGAACACATTTAGG
TGTACCAGATTTTGTTTTGTATTTATACACCCTCTTTATGTTTCGGTGGATACATGACACAATTCTGGAAATGTAATAAT
CTAAATCTGGCATAACTAGACCATATACTATCTATTCATAAGCTAGATGACCAATAGAACAAATCAAGCTATTGATAATT
CGGAGTCCAAGTAGTGTAACGGTATTAAACACACACTAAATAGTGTTGGTGAACAAATTACGAATCCTATTAGGGTTTTA
AGAGAGAAAGTAAGTAATCTAACCTTCGAAGTACATGAAAACACCATCCTTTCGGCGCCATGGTTTGCGTTGCCTAACGA
TGACGGCAGGAAGAACCTTTTTCCTGAGATCAGGCTTACCCTTTTTGACGGTGGCCATCACCATGTCTCCGACGCAAGCA
GAAGGTAATCGATTAAGACGACCTTTGATACCTTTCACGGAAATGATGTAGAGATTCTTAGCACCGGTGTTATCGGCACA
GTTCACCGTCGCCGCCACCGGAAGACCCAGTGACATCCTGAATTTGTTACCAGAGGTACCTCCACGCCCTAATCGAAAAA
AATCCAAATCAACAACGATTAAAACGAGGTTCGAAAAGCTGAATAAACACATATTGATGAACTGAAAATGTAACAGATCT
AACAACTGAGATAGAGGAAAAGTGCGAACCTCGCTTCGACATTGTTGACGGCTTGAAGGAAGAAGAAACGATTTCGGTTT
AATATATAGTGACGCATTCTTCTTGTAGGGTTTCAGTAGGCTTAAAAAATGGAAGAAGAAACGATTTCGTTTTTTAGCCC
AAGTTCAAAGTATATTAGGCCCATAAAAGCCCAAGCAGAGTTTTAAATTAAATCAGACGCGTCTTATCACTATTTGGAGA
GTCCCACATCGGAAAGGTGAGAGAGTTTGCCAAGGGAAACTTTAGTATATATAGACTTCACTCTCCATATTCTCGAACCA
CGCAGCCATGTGGTGAGCACATAGCGAACTATTCTTTCGCCTTTTACTAAAGAATACCGTGTGCTCTCCACGCTAAGTGG
CATACGCCTATTTTTGGAGGGTTCCCACTTTACTGTGGGTCCCAACATCTCTCAGTTTAATTTTTGGTCTCGAAGTATCT
GAGAATCCTTTGTGGCAACTCTAACTGTTAGACAATTAAATCTATAACCCGGTTATTAAACCGTATATACCCAGTTAAAA
TGCAAACAGTTATTTAAAATATCCTCTATTAGAGTCTTTGTGTTTTTTGCCTGTTGATGGATATATGAACGAGTTTGCTA
TCTAGAATCGATAGAATAAGCTTTGAGGTTATATAAGATATTTGGATTGGTTTCTGGTGAATCCATTATTTGTACAAGTT
TCATGGTCGTAAGTTGTAATAACTGTATTTCTTCATAATCTTCTGTTATAGTTGTTTTCATAGAACTCAATTTGATTAGC
AATATTTGTCGAATCCTAAAATCTGAAATTGCTTGAGGATTATGAGATTCCATATTTCTCAAAGTTAAAAGATAACTGAA
AGAATCAATGATCAGGTCCTGACCAGTGCCACTTGATTGATATATAGTTGACCTTAATTGAAAGTTTGAAACAAATCCCA
TCATAAGATCATAAAAAATATAGTTATCCAGTTAACAATTAAAGGACACCGTTTAAGTAACTGCTGCAGACAGAATTGAG
ATTAAGTATTGACCCGAATCTTATCTTCTTTTCTCCGGATACATCAACTACAACAACAACCAGGTGCAAAAGTATGTTGA
GTAACAAGTTTCCCAACAATGTTTTATGCTGGATTCTGTTGTCAACAAAAGTGAGGTTGGATTTTGTTTTTCTCTCTCAA
AAGATTGTGTATATGGAAGAGAATACATATGGAATTTACGAAAAACAAGAGATTCGGCTTGGCAAAAGTTACTTGGAATA
GGAGATTTGCTAATTATGGTTAAGTTTTCATGAGGCTTCCTCATTTTACTCACATCCTCTCTCCTTCCTTAGCACAGAGA
AATTTGTTGTCGCCTAGCTTTTTCCAAGTTGTCTCTCGTCTTCCTCCACCTCCTCATTTTTCTCTGTTTTTTTGTTCGTT
GTCTCTCATTTTTCCCTTATTAAAAACACATAACTCCTTCTCTCTCCTCACTTCTCGGACATCTGATTTCTTAAACCCGT
ATCCGTCTGGTTTCTATTTCCTTCTTGCCTCCCCTCCGTG
>AT1G04480.1 | chr1:1213110-1216109 FORWARD LENGTH=3000
GATCAATCCCACGTTCCCTCGTTGAAAATAATCATGATAGCTCAACAACCTATAATCACACATTCACAATCAGATTCAGT
TTTGTGTGATCAAGTCCATTTACAAGGCAAAAAGAAATACCTTTTTTCAGTCCATCCTTGCATAGAGGCCAATGTCGAGG
TCAAGAGCTTCACGTAAAGAGCCTCGCGATCAGACTTCTTGGCGTCATTGGCAACTTCAGCCAACATGGCGTGAGAGGCA
CCAAGCAAGTCTGGCTCCATCTGTGATGTCACAATGTACTGATGAAACAGAACCCAAGTGAAACACAAGTTATGTATAGC
TCGTGTGATCCCCAACATTATCCATGTCTTCTTCATCAGTTCTAAAAGCTCATCGATTTCATCAAGAACCAAGGTCTCAT
CACGTATGTCAAATATCGACTGCAAAAGCGCCACATAGAGATGGATGTTAAGTGGGTATCCATCAGCCCAATGGCATATA
TCGGTTGTTGGAGTAGCGTTGCGCCATGACAAGGAGGCGACAAGGTTACATAATGTCGGCATTATGTCTGAGTTTTTGCT
AGTGTCGATGGCTTTTGTCTCACTCTGGCGGATGATTTCTCGGAGACGCATTGCAAAGTTGTTGGTCTTCTCTAGAGGGA
TTGATGGGTGAATGAGAAGACCAGCTTCAAGGACTTTGAGTTGCCGTCTTTGCCAAATTTGATACTCATGTACATCACCA
AACTCCGATGGTTTCACGTGACGGAGAAGCTCTAACGGAAGGATTATTGTCTCTGCTCGCCTACCGGTCTAAAAAATAAC
AGTTATAAACATTTTATTAATTAATCAAGAAACAGAGTTTCATTCACAATTTAAAAACAGAGCAACTTACTTGGCCAACA
AGCGTCCTCATTAGGGTTTTCCGTAGCCGAGTGTCACTCTGTTCTGTCACCTTCATTTGCTGCCTCATGATTTCTGCAGA
GGTTAACGGTCGTCGAGGCCGAGCAGGCGGGACTGTAAAAAACCCAGCCCCAGGGCTAAAGTGTCCTGAACCACTTCCTA
TGCTTCCATTATTACCTGGGGATGAAGGAGCTGAGACGGCCCCTACAACTGTCCCTACTGTCGACATTCGCCTAGAAGGA
GATCGTTTAAGCATCTTTAACCCTAGCGCCCGTTTTACTCGGCTTGTTGGTGTTGTCAACACTTCTTTTCTTCCTAAAGA
CCCGAATCCAGAGCCGTTAGATGATCCAGATCCTCCTCCTCCTCCTATTCCATCCCCTTGATGGTCACCAGCATTGTGCT
TGGAGTAGAATGTGAGAGCATTTCTACCTCCAAATCCAGGTGATGATCGACATGCGGCGAAAAAGATCTCATACGCGGTT
TCACGGATTTCATCCCGATCAAGACCATCAAGCTTCCCGAATGGCCAAAGAAGATCGGTATCAGGACAAACCTCAAAGCC
AACCATGTCGAAAAAGGACTCCCTCCGAGAATGACGAACCATCACGGAGGGGAGGCAAGAAGGAAATAGAAACCAGACGG
ATACGGGTTTAAGAAATCAGATGTCCGAGAAGTGAGGAGAGAGAAGGAGTTATGTGTTTTTAATAAGGGAAAAATGAGAG
ACAACGAACAAAAAAACAGAGAAAAATGAGGAGGTGGAGGAAGACGAGAGACAACTTGGAAAAAGCTAGGCGACAACAAA
TTTCTCTGTGCTAAGGAAGGAGAGAGGATGTGAGTAAAATGAGGAAGCCTCATGAAAACTTAACCATAATTAGCAAATCT
CCTATTCCAAGTAACTTTTGCCAAGCCGAATCTCTTGTTTTTCGTAAATTCCATATGTATTCTCTTCCATATACACAATC
TTTTGAGAGAGAAAAACAAAATCCAACCTCACTTTTGTTGACAACAGAATCCAGCATAAAACATTGTTGGGAAACTTGTT
ACTCAACATACTTTTGCACCTGGTTGTTGTTGTAGTTGATGTATCCGGAGAAAAGAAGATAAGATTCGGGTCAATACTTA
ATCTCAATTCTGTCTGCAGCAGTTACTTAAACGGTGTCCTTTAATTGTTAACTGGATAACTATATTTTTTATGATCTTAT
GATGGGATTTGTTTCAAACTTTCAATTAAGGTCAACTATATATCAATCAAGTGGCACTGGTCAGGACCTGATCATTGATT
CTTTCAGTTATCTTTTAACTTTGAGAAATATGGAATCTCATAATCCTCAAGCAATTTCAGATTTTAGGATTCGACAAATA
TTGCTAATCAAATTGAGTTCTATGAAAACAACTATAACAGAAGATTATGAAGAAATACAGTTATTACAACTTACGACCAT
GAAACTTGTACAAATAATGGATTCACCAGAAACCAATCCAAATATCTTATATAACCTCAAAGCTTATTCTATCGATTCTA
GATAGCAAACTCGTTCATATATCCATCAACAGGCAAAAAACACAAAGACTCTAATAGAGGATATTTTAAATAACTGTTTG
CATTTTAACTGGGTATATACGGTTTAATAACCGGGTTATAGATTTAATTGTCTAACAGTTAGAGTTGCCACAAAGGATTC
TCAGATACTTCGAGACCAAAAATTAAACTGAGAGATGTTGGGACCCACAGTAAAGTGGGAACCCTCCAAAAATAGGCGTA
TGCCACTTAGCGTGGAGAGCACACGGTATTCTTTAGTAAAAGGCGAAAGAATAGTTCGCTATGTGCTCACCACATGGCTG
CGTGGTTCGAGAATATGGAGAGTGAAGTCTATATATACTAAAGTTTCCCTTGGCAAACTCTCTCACCTTTCCGATGTGGG
ACTCTCCAAATAGTGATAAGACGCGTCTGATTTAATTTAAAACTCTGCTTGGGCTTTTATGGGCCTAATATACTTTGAAC
TTGGGCTAAAAAACGAAATCGTTTCTTCTTCCATTTTTTAAGCCTACTGAAACCCTACAAGAAGAATGCGTCACTATATA
TTAAACCGAAATCGTTTCTTCTTCCTTCAAGCCGTCAACA
>AT1G04490.3 | chr1:1219326-1222325 REVERSE LENGTH=3000
AGCCGGTTCTCCCGCAGTTAGGGACGGAGATAACCGGTTTAGACGACCCGAGTTTCAACAAAGTCGGAAAACTCTCGGCA
GAGCAGAGAAAAGAGAAGATTCATAGGTATATGAAGAAGAGGAACGAGAGGAATTTCAGCAAGAAAATCAAGGTCTTTGT
GCTTAACCATCATAACCGGATTAAACCAGTGGTTATCCATATACCGATTTGTTCACATGTTTTTTTTGTTATATTTTGTT
GTAGTATGCATGTAGGAAGACGTTGGCAGATAGTCGTCCAAGAGTTAGAGGAAGATTTGCAAAGAATGATGAATTTGGTG
AACCAAATAGACAAGCCTGTTCAAGCCATCATGAAGATGATGATGATGATGTAAGATTAATCTTGTTTGATTACAATTAG
AAAACAGATTAGTTTTTGTTTGATATAATAAAGCGTTTCTAAACGGGGGTGTGGTTTGCAGGTGGGGGTAAAGGAAGAAG
AACAGTTAGTTGATTCTTCGGACATATTTTCACACATAAGTGGTGTGAACTCTTTCAAATGCAATTATCCAATCCAGTCT
TGGATTTGAGTTGGATTACTTACTTGGTCTTATGATTTACAAAAATAAAACAAAAATAGTATTGTTATAGAGGTCTGTAA
TTTGTATATTTATTAGTACATTTTTTGGCCATGACTCATAGTTTGTCGAATAAGTAGAACATAAGAAAAGAGAGAGATGA
ATAATGGGTGTAGGCAGGTAATCATGAATAAAATTGTAGTGAGTGAGAGGGGTTGTTTATGTTACATAGAACATTACAAA
ATTTTGTAGATATATATTATATGGTATGATAATTATGATGTCTATTAATGTATTTGATGGGTGTTGTATAAATAATAATC
ATTTGAACATTATAAATAAGCAGTTGTGTTCAAGTTTGTCACTAATTTTTAGTATACGTGGTTCAAAATTTGAAATAAAT
AATAGTGTATTATATAAACTTACTAATACACCTTCTAGATATTAATTTGAATTTTAGTGAAATAATTGAATATTATTTAC
GTAATGTTTATTTCCAGCGTGCTTGGCATTTCAAATTTTAAATTGCATAGAAAATACTTAGCAAGAAGCAACAAAAAAAA
GGCAAGCAATAGTGTCTCGATCCAATCTCACGCCAAAGGTCCAACGACAATCATACTTTTGTCATTTTATGTTGGTTGGT
TTATTGATTCCTCGTCGTCAGACGTTTTAGAATTTAATATTATTAGAACTATTATTGGATTTTTGTGACAAATTATAAGT
TGTTTTTGGTTCTTCTTTCGGATTTTCTTTGAAAATCTTTATAAAAACAAATTAATTACGTTTCACACTTTTATATCTGG
ATTGAGCACTTGTATATATATTATAGGAATATAGTTGAAATAACACACATCTACATAATTGTGAACTATAAACGAATTAT
AGTTTCAAGAGGTTTTATAAAAGAGTGTATGTAGTTGACCATGACCCATCCCTAAAGGTACGCCATGTTAGATGTTCCAA
TTTTTCTGTTTTATTATTATTTATGTCTAACAGCAAAAAAGTATTGACAATAAACTCGTAACAGAAAAATGATGTTGATG
ATAATAATTAAACAACATATCAATTTATTACTAGTTCACAAACAGAAAATGTATGCATACCATAAATATGAGTACATGCA
AACAATTTAGATGATGTATAAACGAGTAGCCCTTTAGTTTCTACGTTACAGTCTAAGTTTTGTTTTTCTTTGAGAATTTA
ATATTGCGTCGATTAATACTCGGTACCTACTTGTTAGTTTTATACGACCAGTACTTGCGAGTTAAAAAAACATACATATT
AACAAAGGTTACCGCCCATTGGAAATAAACATGCATATTAAAACCCACAAGATTCACAATCATCCATTCAACTGATCTTT
CACATTTCCAGTATAAGAAAACACTATGAGGATTGTAACATCATAGTTATTACGATATAAATATTGAGTGACGAATTAGA
ATGATAATTAAATTATTTGATTTAATTTTAAGTAGTTAAAGATGTTTAACAAGATATTACATTATATCCACCAATCATAT
AATTAAATTCATGTATATTGTTGTGAAAATGTTGACCGCATCTTTATAAGATGCAGAAACTGCGGTCAAAATTAAAATAA
AAAGAAGTTAATTAACAGATAGTGAGATGAGTGTGTTGTTTGATCCACCGAACACACACGCACCTCCCACTAAAAGCCAA
TTAACCAAAAGTTGTGAAAACAAGACTTAAGTGGAAGACTGAAACAAAATCAAAATAATATAATAAAAGTGGATACAACG
CGTTAAGGTTTGTACAAGTACACATATCTTTGATCATTCTCATATGTTTTGTTGCTTCAAAGCTTTGCCCACTTTGTTCG
TACTCATTTGATTCCTTAGGAGAGAAGAGGGAAATTTGTTTATGCTTTAAATTTGGTGAGACTGACGAAAGAATGAGCAA
TAATCCACAAGGAGGATTTTCATCTTAGTCGACAATATTTCGTTGAATCCAGGTAAAAAGCATTGCCATGATTTTAATTT
TTTCTTTCCTTCAAAATAGTATTGTAGGGAATAATAACTATCAAACTGAATTATGTGATCGAAAATTTTAACTGTCGTTA
ATTGAGGTTGAAGATGCATACAAATTCTGATCACTGCATGTTATTTTTGCAGGTTTTTTTTGGTTTCATTTTAAAAAGCT
TTGTAAATAATAACACATAATTTACAGGTTTGTACCAAATAAGCTCTGTTTTAGCTTTGGGTTTCAAATTCTGTTTTACG
GTTGTTGTTTGTTTCCAATATTTGATGCATTTGGTTTTGAGAATGTAATCTGGCAAATGCTTTACTACTAACTTTGATAA
GAATCTGTAAACCTGTCCTTACACTAGCATAGTTTTTAAGTCAACTTATTATGCTGTCATAATCTGTAAAACAGAGGATT
TTTTCTTGATCAGGAATTCCTGTGGCATTTGGCAATAGAG
>AT1G04490.1 | chr1:1219326-1222325 REVERSE LENGTH=3000
AGCCGGTTCTCCCGCAGTTAGGGACGGAGATAACCGGTTTAGACGACCCGAGTTTCAACAAAGTCGGAAAACTCTCGGCA
GAGCAGAGAAAAGAGAAGATTCATAGGTATATGAAGAAGAGGAACGAGAGGAATTTCAGCAAGAAAATCAAGGTCTTTGT
GCTTAACCATCATAACCGGATTAAACCAGTGGTTATCCATATACCGATTTGTTCACATGTTTTTTTTGTTATATTTTGTT
GTAGTATGCATGTAGGAAGACGTTGGCAGATAGTCGTCCAAGAGTTAGAGGAAGATTTGCAAAGAATGATGAATTTGGTG
AACCAAATAGACAAGCCTGTTCAAGCCATCATGAAGATGATGATGATGATGTAAGATTAATCTTGTTTGATTACAATTAG
AAAACAGATTAGTTTTTGTTTGATATAATAAAGCGTTTCTAAACGGGGGTGTGGTTTGCAGGTGGGGGTAAAGGAAGAAG
AACAGTTAGTTGATTCTTCGGACATATTTTCACACATAAGTGGTGTGAACTCTTTCAAATGCAATTATCCAATCCAGTCT
TGGATTTGAGTTGGATTACTTACTTGGTCTTATGATTTACAAAAATAAAACAAAAATAGTATTGTTATAGAGGTCTGTAA
TTTGTATATTTATTAGTACATTTTTTGGCCATGACTCATAGTTTGTCGAATAAGTAGAACATAAGAAAAGAGAGAGATGA
ATAATGGGTGTAGGCAGGTAATCATGAATAAAATTGTAGTGAGTGAGAGGGGTTGTTTATGTTACATAGAACATTACAAA
ATTTTGTAGATATATATTATATGGTATGATAATTATGATGTCTATTAATGTATTTGATGGGTGTTGTATAAATAATAATC
ATTTGAACATTATAAATAAGCAGTTGTGTTCAAGTTTGTCACTAATTTTTAGTATACGTGGTTCAAAATTTGAAATAAAT
AATAGTGTATTATATAAACTTACTAATACACCTTCTAGATATTAATTTGAATTTTAGTGAAATAATTGAATATTATTTAC
GTAATGTTTATTTCCAGCGTGCTTGGCATTTCAAATTTTAAATTGCATAGAAAATACTTAGCAAGAAGCAACAAAAAAAA
GGCAAGCAATAGTGTCTCGATCCAATCTCACGCCAAAGGTCCAACGACAATCATACTTTTGTCATTTTATGTTGGTTGGT
TTATTGATTCCTCGTCGTCAGACGTTTTAGAATTTAATATTATTAGAACTATTATTGGATTTTTGTGACAAATTATAAGT
TGTTTTTGGTTCTTCTTTCGGATTTTCTTTGAAAATCTTTATAAAAACAAATTAATTACGTTTCACACTTTTATATCTGG
ATTGAGCACTTGTATATATATTATAGGAATATAGTTGAAATAACACACATCTACATAATTGTGAACTATAAACGAATTAT
AGTTTCAAGAGGTTTTATAAAAGAGTGTATGTAGTTGACCATGACCCATCCCTAAAGGTACGCCATGTTAGATGTTCCAA
TTTTTCTGTTTTATTATTATTTATGTCTAACAGCAAAAAAGTATTGACAATAAACTCGTAACAGAAAAATGATGTTGATG
ATAATAATTAAACAACATATCAATTTATTACTAGTTCACAAACAGAAAATGTATGCATACCATAAATATGAGTACATGCA
AACAATTTAGATGATGTATAAACGAGTAGCCCTTTAGTTTCTACGTTACAGTCTAAGTTTTGTTTTTCTTTGAGAATTTA
ATATTGCGTCGATTAATACTCGGTACCTACTTGTTAGTTTTATACGACCAGTACTTGCGAGTTAAAAAAACATACATATT
AACAAAGGTTACCGCCCATTGGAAATAAACATGCATATTAAAACCCACAAGATTCACAATCATCCATTCAACTGATCTTT
CACATTTCCAGTATAAGAAAACACTATGAGGATTGTAACATCATAGTTATTACGATATAAATATTGAGTGACGAATTAGA
ATGATAATTAAATTATTTGATTTAATTTTAAGTAGTTAAAGATGTTTAACAAGATATTACATTATATCCACCAATCATAT
AATTAAATTCATGTATATTGTTGTGAAAATGTTGACCGCATCTTTATAAGATGCAGAAACTGCGGTCAAAATTAAAATAA
AAAGAAGTTAATTAACAGATAGTGAGATGAGTGTGTTGTTTGATCCACCGAACACACACGCACCTCCCACTAAAAGCCAA
TTAACCAAAAGTTGTGAAAACAAGACTTAAGTGGAAGACTGAAACAAAATCAAAATAATATAATAAAAGTGGATACAACG
CGTTAAGGTTTGTACAAGTACACATATCTTTGATCATTCTCATATGTTTTGTTGCTTCAAAGCTTTGCCCACTTTGTTCG
TACTCATTTGATTCCTTAGGAGAGAAGAGGGAAATTTGTTTATGCTTTAAATTTGGTGAGACTGACGAAAGAATGAGCAA
TAATCCACAAGGAGGATTTTCATCTTAGTCGACAATATTTCGTTGAATCCAGGTAAAAAGCATTGCCATGATTTTAATTT
TTTCTTTCCTTCAAAATAGTATTGTAGGGAATAATAACTATCAAACTGAATTATGTGATCGAAAATTTTAACTGTCGTTA
ATTGAGGTTGAAGATGCATACAAATTCTGATCACTGCATGTTATTTTTGCAGGTTTTTTTTGGTTTCATTTTAAAAAGCT
TTGTAAATAATAACACATAATTTACAGGTTTGTACCAAATAAGCTCTGTTTTAGCTTTGGGTTTCAAATTCTGTTTTACG
GTTGTTGTTTGTTTCCAATATTTGATGCATTTGGTTTTGAGAATGTAATCTGGCAAATGCTTTACTACTAACTTTGATAA
GAATCTGTAAACCTGTCCTTACACTAGCATAGTTTTTAAGTCAACTTATTATGCTGTCATAATCTGTAAAACAGAGGATT
TTTTCTTGATCAGGAATTCCTGTGGCATTTGGCAATAGAG
>AT1G04490.2 | chr1:1219326-1222325 REVERSE LENGTH=3000
AGCCGGTTCTCCCGCAGTTAGGGACGGAGATAACCGGTTTAGACGACCCGAGTTTCAACAAAGTCGGAAAACTCTCGGCA
GAGCAGAGAAAAGAGAAGATTCATAGGTATATGAAGAAGAGGAACGAGAGGAATTTCAGCAAGAAAATCAAGGTCTTTGT
GCTTAACCATCATAACCGGATTAAACCAGTGGTTATCCATATACCGATTTGTTCACATGTTTTTTTTGTTATATTTTGTT
GTAGTATGCATGTAGGAAGACGTTGGCAGATAGTCGTCCAAGAGTTAGAGGAAGATTTGCAAAGAATGATGAATTTGGTG
AACCAAATAGACAAGCCTGTTCAAGCCATCATGAAGATGATGATGATGATGTAAGATTAATCTTGTTTGATTACAATTAG
AAAACAGATTAGTTTTTGTTTGATATAATAAAGCGTTTCTAAACGGGGGTGTGGTTTGCAGGTGGGGGTAAAGGAAGAAG
AACAGTTAGTTGATTCTTCGGACATATTTTCACACATAAGTGGTGTGAACTCTTTCAAATGCAATTATCCAATCCAGTCT
TGGATTTGAGTTGGATTACTTACTTGGTCTTATGATTTACAAAAATAAAACAAAAATAGTATTGTTATAGAGGTCTGTAA
TTTGTATATTTATTAGTACATTTTTTGGCCATGACTCATAGTTTGTCGAATAAGTAGAACATAAGAAAAGAGAGAGATGA
ATAATGGGTGTAGGCAGGTAATCATGAATAAAATTGTAGTGAGTGAGAGGGGTTGTTTATGTTACATAGAACATTACAAA
ATTTTGTAGATATATATTATATGGTATGATAATTATGATGTCTATTAATGTATTTGATGGGTGTTGTATAAATAATAATC
ATTTGAACATTATAAATAAGCAGTTGTGTTCAAGTTTGTCACTAATTTTTAGTATACGTGGTTCAAAATTTGAAATAAAT
AATAGTGTATTATATAAACTTACTAATACACCTTCTAGATATTAATTTGAATTTTAGTGAAATAATTGAATATTATTTAC
GTAATGTTTATTTCCAGCGTGCTTGGCATTTCAAATTTTAAATTGCATAGAAAATACTTAGCAAGAAGCAACAAAAAAAA
GGCAAGCAATAGTGTCTCGATCCAATCTCACGCCAAAGGTCCAACGACAATCATACTTTTGTCATTTTATGTTGGTTGGT
TTATTGATTCCTCGTCGTCAGACGTTTTAGAATTTAATATTATTAGAACTATTATTGGATTTTTGTGACAAATTATAAGT
TGTTTTTGGTTCTTCTTTCGGATTTTCTTTGAAAATCTTTATAAAAACAAATTAATTACGTTTCACACTTTTATATCTGG
ATTGAGCACTTGTATATATATTATAGGAATATAGTTGAAATAACACACATCTACATAATTGTGAACTATAAACGAATTAT
AGTTTCAAGAGGTTTTATAAAAGAGTGTATGTAGTTGACCATGACCCATCCCTAAAGGTACGCCATGTTAGATGTTCCAA
TTTTTCTGTTTTATTATTATTTATGTCTAACAGCAAAAAAGTATTGACAATAAACTCGTAACAGAAAAATGATGTTGATG
ATAATAATTAAACAACATATCAATTTATTACTAGTTCACAAACAGAAAATGTATGCATACCATAAATATGAGTACATGCA
AACAATTTAGATGATGTATAAACGAGTAGCCCTTTAGTTTCTACGTTACAGTCTAAGTTTTGTTTTTCTTTGAGAATTTA
ATATTGCGTCGATTAATACTCGGTACCTACTTGTTAGTTTTATACGACCAGTACTTGCGAGTTAAAAAAACATACATATT
AACAAAGGTTACCGCCCATTGGAAATAAACATGCATATTAAAACCCACAAGATTCACAATCATCCATTCAACTGATCTTT
CACATTTCCAGTATAAGAAAACACTATGAGGATTGTAACATCATAGTTATTACGATATAAATATTGAGTGACGAATTAGA
ATGATAATTAAATTATTTGATTTAATTTTAAGTAGTTAAAGATGTTTAACAAGATATTACATTATATCCACCAATCATAT
AATTAAATTCATGTATATTGTTGTGAAAATGTTGACCGCATCTTTATAAGATGCAGAAACTGCGGTCAAAATTAAAATAA
AAAGAAGTTAATTAACAGATAGTGAGATGAGTGTGTTGTTTGATCCACCGAACACACACGCACCTCCCACTAAAAGCCAA
TTAACCAAAAGTTGTGAAAACAAGACTTAAGTGGAAGACTGAAACAAAATCAAAATAATATAATAAAAGTGGATACAACG
CGTTAAGGTTTGTACAAGTACACATATCTTTGATCATTCTCATATGTTTTGTTGCTTCAAAGCTTTGCCCACTTTGTTCG
TACTCATTTGATTCCTTAGGAGAGAAGAGGGAAATTTGTTTATGCTTTAAATTTGGTGAGACTGACGAAAGAATGAGCAA
TAATCCACAAGGAGGATTTTCATCTTAGTCGACAATATTTCGTTGAATCCAGGTAAAAAGCATTGCCATGATTTTAATTT
TTTCTTTCCTTCAAAATAGTATTGTAGGGAATAATAACTATCAAACTGAATTATGTGATCGAAAATTTTAACTGTCGTTA
ATTGAGGTTGAAGATGCATACAAATTCTGATCACTGCATGTTATTTTTGCAGGTTTTTTTTGGTTTCATTTTAAAAAGCT
TTGTAAATAATAACACATAATTTACAGGTTTGTACCAAATAAGCTCTGTTTTAGCTTTGGGTTTCAAATTCTGTTTTACG
GTTGTTGTTTGTTTCCAATATTTGATGCATTTGGTTTTGAGAATGTAATCTGGCAAATGCTTTACTACTAACTTTGATAA
GAATCTGTAAACCTGTCCTTACACTAGCATAGTTTTTAAGTCAACTTATTATGCTGTCATAATCTGTAAAACAGAGGATT
TTTTCTTGATCAGGAATTCCTGTGGCATTTGGCAATAGAG
>AT1G04490.7 | chr1:1219326-1222325 REVERSE LENGTH=3000
AGCCGGTTCTCCCGCAGTTAGGGACGGAGATAACCGGTTTAGACGACCCGAGTTTCAACAAAGTCGGAAAACTCTCGGCA
GAGCAGAGAAAAGAGAAGATTCATAGGTATATGAAGAAGAGGAACGAGAGGAATTTCAGCAAGAAAATCAAGGTCTTTGT
GCTTAACCATCATAACCGGATTAAACCAGTGGTTATCCATATACCGATTTGTTCACATGTTTTTTTTGTTATATTTTGTT
GTAGTATGCATGTAGGAAGACGTTGGCAGATAGTCGTCCAAGAGTTAGAGGAAGATTTGCAAAGAATGATGAATTTGGTG
AACCAAATAGACAAGCCTGTTCAAGCCATCATGAAGATGATGATGATGATGTAAGATTAATCTTGTTTGATTACAATTAG
AAAACAGATTAGTTTTTGTTTGATATAATAAAGCGTTTCTAAACGGGGGTGTGGTTTGCAGGTGGGGGTAAAGGAAGAAG
AACAGTTAGTTGATTCTTCGGACATATTTTCACACATAAGTGGTGTGAACTCTTTCAAATGCAATTATCCAATCCAGTCT
TGGATTTGAGTTGGATTACTTACTTGGTCTTATGATTTACAAAAATAAAACAAAAATAGTATTGTTATAGAGGTCTGTAA
TTTGTATATTTATTAGTACATTTTTTGGCCATGACTCATAGTTTGTCGAATAAGTAGAACATAAGAAAAGAGAGAGATGA
ATAATGGGTGTAGGCAGGTAATCATGAATAAAATTGTAGTGAGTGAGAGGGGTTGTTTATGTTACATAGAACATTACAAA
ATTTTGTAGATATATATTATATGGTATGATAATTATGATGTCTATTAATGTATTTGATGGGTGTTGTATAAATAATAATC
ATTTGAACATTATAAATAAGCAGTTGTGTTCAAGTTTGTCACTAATTTTTAGTATACGTGGTTCAAAATTTGAAATAAAT
AATAGTGTATTATATAAACTTACTAATACACCTTCTAGATATTAATTTGAATTTTAGTGAAATAATTGAATATTATTTAC
GTAATGTTTATTTCCAGCGTGCTTGGCATTTCAAATTTTAAATTGCATAGAAAATACTTAGCAAGAAGCAACAAAAAAAA
GGCAAGCAATAGTGTCTCGATCCAATCTCACGCCAAAGGTCCAACGACAATCATACTTTTGTCATTTTATGTTGGTTGGT
TTATTGATTCCTCGTCGTCAGACGTTTTAGAATTTAATATTATTAGAACTATTATTGGATTTTTGTGACAAATTATAAGT
TGTTTTTGGTTCTTCTTTCGGATTTTCTTTGAAAATCTTTATAAAAACAAATTAATTACGTTTCACACTTTTATATCTGG
ATTGAGCACTTGTATATATATTATAGGAATATAGTTGAAATAACACACATCTACATAATTGTGAACTATAAACGAATTAT
AGTTTCAAGAGGTTTTATAAAAGAGTGTATGTAGTTGACCATGACCCATCCCTAAAGGTACGCCATGTTAGATGTTCCAA
TTTTTCTGTTTTATTATTATTTATGTCTAACAGCAAAAAAGTATTGACAATAAACTCGTAACAGAAAAATGATGTTGATG
ATAATAATTAAACAACATATCAATTTATTACTAGTTCACAAACAGAAAATGTATGCATACCATAAATATGAGTACATGCA
AACAATTTAGATGATGTATAAACGAGTAGCCCTTTAGTTTCTACGTTACAGTCTAAGTTTTGTTTTTCTTTGAGAATTTA
ATATTGCGTCGATTAATACTCGGTACCTACTTGTTAGTTTTATACGACCAGTACTTGCGAGTTAAAAAAACATACATATT
AACAAAGGTTACCGCCCATTGGAAATAAACATGCATATTAAAACCCACAAGATTCACAATCATCCATTCAACTGATCTTT
CACATTTCCAGTATAAGAAAACACTATGAGGATTGTAACATCATAGTTATTACGATATAAATATTGAGTGACGAATTAGA
ATGATAATTAAATTATTTGATTTAATTTTAAGTAGTTAAAGATGTTTAACAAGATATTACATTATATCCACCAATCATAT
AATTAAATTCATGTATATTGTTGTGAAAATGTTGACCGCATCTTTATAAGATGCAGAAACTGCGGTCAAAATTAAAATAA
AAAGAAGTTAATTAACAGATAGTGAGATGAGTGTGTTGTTTGATCCACCGAACACACACGCACCTCCCACTAAAAGCCAA
TTAACCAAAAGTTGTGAAAACAAGACTTAAGTGGAAGACTGAAACAAAATCAAAATAATATAATAAAAGTGGATACAACG
CGTTAAGGTTTGTACAAGTACACATATCTTTGATCATTCTCATATGTTTTGTTGCTTCAAAGCTTTGCCCACTTTGTTCG
TACTCATTTGATTCCTTAGGAGAGAAGAGGGAAATTTGTTTATGCTTTAAATTTGGTGAGACTGACGAAAGAATGAGCAA
TAATCCACAAGGAGGATTTTCATCTTAGTCGACAATATTTCGTTGAATCCAGGTAAAAAGCATTGCCATGATTTTAATTT
TTTCTTTCCTTCAAAATAGTATTGTAGGGAATAATAACTATCAAACTGAATTATGTGATCGAAAATTTTAACTGTCGTTA
ATTGAGGTTGAAGATGCATACAAATTCTGATCACTGCATGTTATTTTTGCAGGTTTTTTTTGGTTTCATTTTAAAAAGCT
TTGTAAATAATAACACATAATTTACAGGTTTGTACCAAATAAGCTCTGTTTTAGCTTTGGGTTTCAAATTCTGTTTTACG
GTTGTTGTTTGTTTCCAATATTTGATGCATTTGGTTTTGAGAATGTAATCTGGCAAATGCTTTACTACTAACTTTGATAA
GAATCTGTAAACCTGTCCTTACACTAGCATAGTTTTTAAGTCAACTTATTATGCTGTCATAATCTGTAAAACAGAGGATT
TTTTCTTGATCAGGAATTCCTGTGGCATTTGGCAATAGAG
>AT1G04490.6 | chr1:1219326-1222325 REVERSE LENGTH=3000
AGCCGGTTCTCCCGCAGTTAGGGACGGAGATAACCGGTTTAGACGACCCGAGTTTCAACAAAGTCGGAAAACTCTCGGCA
GAGCAGAGAAAAGAGAAGATTCATAGGTATATGAAGAAGAGGAACGAGAGGAATTTCAGCAAGAAAATCAAGGTCTTTGT
GCTTAACCATCATAACCGGATTAAACCAGTGGTTATCCATATACCGATTTGTTCACATGTTTTTTTTGTTATATTTTGTT
GTAGTATGCATGTAGGAAGACGTTGGCAGATAGTCGTCCAAGAGTTAGAGGAAGATTTGCAAAGAATGATGAATTTGGTG
AACCAAATAGACAAGCCTGTTCAAGCCATCATGAAGATGATGATGATGATGTAAGATTAATCTTGTTTGATTACAATTAG
AAAACAGATTAGTTTTTGTTTGATATAATAAAGCGTTTCTAAACGGGGGTGTGGTTTGCAGGTGGGGGTAAAGGAAGAAG
AACAGTTAGTTGATTCTTCGGACATATTTTCACACATAAGTGGTGTGAACTCTTTCAAATGCAATTATCCAATCCAGTCT
TGGATTTGAGTTGGATTACTTACTTGGTCTTATGATTTACAAAAATAAAACAAAAATAGTATTGTTATAGAGGTCTGTAA
TTTGTATATTTATTAGTACATTTTTTGGCCATGACTCATAGTTTGTCGAATAAGTAGAACATAAGAAAAGAGAGAGATGA
ATAATGGGTGTAGGCAGGTAATCATGAATAAAATTGTAGTGAGTGAGAGGGGTTGTTTATGTTACATAGAACATTACAAA
ATTTTGTAGATATATATTATATGGTATGATAATTATGATGTCTATTAATGTATTTGATGGGTGTTGTATAAATAATAATC
ATTTGAACATTATAAATAAGCAGTTGTGTTCAAGTTTGTCACTAATTTTTAGTATACGTGGTTCAAAATTTGAAATAAAT
AATAGTGTATTATATAAACTTACTAATACACCTTCTAGATATTAATTTGAATTTTAGTGAAATAATTGAATATTATTTAC
GTAATGTTTATTTCCAGCGTGCTTGGCATTTCAAATTTTAAATTGCATAGAAAATACTTAGCAAGAAGCAACAAAAAAAA
GGCAAGCAATAGTGTCTCGATCCAATCTCACGCCAAAGGTCCAACGACAATCATACTTTTGTCATTTTATGTTGGTTGGT
TTATTGATTCCTCGTCGTCAGACGTTTTAGAATTTAATATTATTAGAACTATTATTGGATTTTTGTGACAAATTATAAGT
TGTTTTTGGTTCTTCTTTCGGATTTTCTTTGAAAATCTTTATAAAAACAAATTAATTACGTTTCACACTTTTATATCTGG
ATTGAGCACTTGTATATATATTATAGGAATATAGTTGAAATAACACACATCTACATAATTGTGAACTATAAACGAATTAT
AGTTTCAAGAGGTTTTATAAAAGAGTGTATGTAGTTGACCATGACCCATCCCTAAAGGTACGCCATGTTAGATGTTCCAA
TTTTTCTGTTTTATTATTATTTATGTCTAACAGCAAAAAAGTATTGACAATAAACTCGTAACAGAAAAATGATGTTGATG
ATAATAATTAAACAACATATCAATTTATTACTAGTTCACAAACAGAAAATGTATGCATACCATAAATATGAGTACATGCA
AACAATTTAGATGATGTATAAACGAGTAGCCCTTTAGTTTCTACGTTACAGTCTAAGTTTTGTTTTTCTTTGAGAATTTA
ATATTGCGTCGATTAATACTCGGTACCTACTTGTTAGTTTTATACGACCAGTACTTGCGAGTTAAAAAAACATACATATT
AACAAAGGTTACCGCCCATTGGAAATAAACATGCATATTAAAACCCACAAGATTCACAATCATCCATTCAACTGATCTTT
CACATTTCCAGTATAAGAAAACACTATGAGGATTGTAACATCATAGTTATTACGATATAAATATTGAGTGACGAATTAGA
ATGATAATTAAATTATTTGATTTAATTTTAAGTAGTTAAAGATGTTTAACAAGATATTACATTATATCCACCAATCATAT
AATTAAATTCATGTATATTGTTGTGAAAATGTTGACCGCATCTTTATAAGATGCAGAAACTGCGGTCAAAATTAAAATAA
AAAGAAGTTAATTAACAGATAGTGAGATGAGTGTGTTGTTTGATCCACCGAACACACACGCACCTCCCACTAAAAGCCAA
TTAACCAAAAGTTGTGAAAACAAGACTTAAGTGGAAGACTGAAACAAAATCAAAATAATATAATAAAAGTGGATACAACG
CGTTAAGGTTTGTACAAGTACACATATCTTTGATCATTCTCATATGTTTTGTTGCTTCAAAGCTTTGCCCACTTTGTTCG
TACTCATTTGATTCCTTAGGAGAGAAGAGGGAAATTTGTTTATGCTTTAAATTTGGTGAGACTGACGAAAGAATGAGCAA
TAATCCACAAGGAGGATTTTCATCTTAGTCGACAATATTTCGTTGAATCCAGGTAAAAAGCATTGCCATGATTTTAATTT
TTTCTTTCCTTCAAAATAGTATTGTAGGGAATAATAACTATCAAACTGAATTATGTGATCGAAAATTTTAACTGTCGTTA
ATTGAGGTTGAAGATGCATACAAATTCTGATCACTGCATGTTATTTTTGCAGGTTTTTTTTGGTTTCATTTTAAAAAGCT
TTGTAAATAATAACACATAATTTACAGGTTTGTACCAAATAAGCTCTGTTTTAGCTTTGGGTTTCAAATTCTGTTTTACG
GTTGTTGTTTGTTTCCAATATTTGATGCATTTGGTTTTGAGAATGTAATCTGGCAAATGCTTTACTACTAACTTTGATAA
GAATCTGTAAACCTGTCCTTACACTAGCATAGTTTTTAAGTCAACTTATTATGCTGTCATAATCTGTAAAACAGAGGATT
TTTTCTTGATCAGGAATTCCTGTGGCATTTGGCAATAGAG
>AT1G04490.8 | chr1:1219326-1222325 REVERSE LENGTH=3000
AGCCGGTTCTCCCGCAGTTAGGGACGGAGATAACCGGTTTAGACGACCCGAGTTTCAACAAAGTCGGAAAACTCTCGGCA
GAGCAGAGAAAAGAGAAGATTCATAGGTATATGAAGAAGAGGAACGAGAGGAATTTCAGCAAGAAAATCAAGGTCTTTGT
GCTTAACCATCATAACCGGATTAAACCAGTGGTTATCCATATACCGATTTGTTCACATGTTTTTTTTGTTATATTTTGTT
GTAGTATGCATGTAGGAAGACGTTGGCAGATAGTCGTCCAAGAGTTAGAGGAAGATTTGCAAAGAATGATGAATTTGGTG
AACCAAATAGACAAGCCTGTTCAAGCCATCATGAAGATGATGATGATGATGTAAGATTAATCTTGTTTGATTACAATTAG
AAAACAGATTAGTTTTTGTTTGATATAATAAAGCGTTTCTAAACGGGGGTGTGGTTTGCAGGTGGGGGTAAAGGAAGAAG
AACAGTTAGTTGATTCTTCGGACATATTTTCACACATAAGTGGTGTGAACTCTTTCAAATGCAATTATCCAATCCAGTCT
TGGATTTGAGTTGGATTACTTACTTGGTCTTATGATTTACAAAAATAAAACAAAAATAGTATTGTTATAGAGGTCTGTAA
TTTGTATATTTATTAGTACATTTTTTGGCCATGACTCATAGTTTGTCGAATAAGTAGAACATAAGAAAAGAGAGAGATGA
ATAATGGGTGTAGGCAGGTAATCATGAATAAAATTGTAGTGAGTGAGAGGGGTTGTTTATGTTACATAGAACATTACAAA
ATTTTGTAGATATATATTATATGGTATGATAATTATGATGTCTATTAATGTATTTGATGGGTGTTGTATAAATAATAATC
ATTTGAACATTATAAATAAGCAGTTGTGTTCAAGTTTGTCACTAATTTTTAGTATACGTGGTTCAAAATTTGAAATAAAT
AATAGTGTATTATATAAACTTACTAATACACCTTCTAGATATTAATTTGAATTTTAGTGAAATAATTGAATATTATTTAC
GTAATGTTTATTTCCAGCGTGCTTGGCATTTCAAATTTTAAATTGCATAGAAAATACTTAGCAAGAAGCAACAAAAAAAA
GGCAAGCAATAGTGTCTCGATCCAATCTCACGCCAAAGGTCCAACGACAATCATACTTTTGTCATTTTATGTTGGTTGGT
TTATTGATTCCTCGTCGTCAGACGTTTTAGAATTTAATATTATTAGAACTATTATTGGATTTTTGTGACAAATTATAAGT
TGTTTTTGGTTCTTCTTTCGGATTTTCTTTGAAAATCTTTATAAAAACAAATTAATTACGTTTCACACTTTTATATCTGG
ATTGAGCACTTGTATATATATTATAGGAATATAGTTGAAATAACACACATCTACATAATTGTGAACTATAAACGAATTAT
AGTTTCAAGAGGTTTTATAAAAGAGTGTATGTAGTTGACCATGACCCATCCCTAAAGGTACGCCATGTTAGATGTTCCAA
TTTTTCTGTTTTATTATTATTTATGTCTAACAGCAAAAAAGTATTGACAATAAACTCGTAACAGAAAAATGATGTTGATG
ATAATAATTAAACAACATATCAATTTATTACTAGTTCACAAACAGAAAATGTATGCATACCATAAATATGAGTACATGCA
AACAATTTAGATGATGTATAAACGAGTAGCCCTTTAGTTTCTACGTTACAGTCTAAGTTTTGTTTTTCTTTGAGAATTTA
ATATTGCGTCGATTAATACTCGGTACCTACTTGTTAGTTTTATACGACCAGTACTTGCGAGTTAAAAAAACATACATATT
AACAAAGGTTACCGCCCATTGGAAATAAACATGCATATTAAAACCCACAAGATTCACAATCATCCATTCAACTGATCTTT
CACATTTCCAGTATAAGAAAACACTATGAGGATTGTAACATCATAGTTATTACGATATAAATATTGAGTGACGAATTAGA
ATGATAATTAAATTATTTGATTTAATTTTAAGTAGTTAAAGATGTTTAACAAGATATTACATTATATCCACCAATCATAT
AATTAAATTCATGTATATTGTTGTGAAAATGTTGACCGCATCTTTATAAGATGCAGAAACTGCGGTCAAAATTAAAATAA
AAAGAAGTTAATTAACAGATAGTGAGATGAGTGTGTTGTTTGATCCACCGAACACACACGCACCTCCCACTAAAAGCCAA
TTAACCAAAAGTTGTGAAAACAAGACTTAAGTGGAAGACTGAAACAAAATCAAAATAATATAATAAAAGTGGATACAACG
CGTTAAGGTTTGTACAAGTACACATATCTTTGATCATTCTCATATGTTTTGTTGCTTCAAAGCTTTGCCCACTTTGTTCG
TACTCATTTGATTCCTTAGGAGAGAAGAGGGAAATTTGTTTATGCTTTAAATTTGGTGAGACTGACGAAAGAATGAGCAA
TAATCCACAAGGAGGATTTTCATCTTAGTCGACAATATTTCGTTGAATCCAGGTAAAAAGCATTGCCATGATTTTAATTT
TTTCTTTCCTTCAAAATAGTATTGTAGGGAATAATAACTATCAAACTGAATTATGTGATCGAAAATTTTAACTGTCGTTA
ATTGAGGTTGAAGATGCATACAAATTCTGATCACTGCATGTTATTTTTGCAGGTTTTTTTTGGTTTCATTTTAAAAAGCT
TTGTAAATAATAACACATAATTTACAGGTTTGTACCAAATAAGCTCTGTTTTAGCTTTGGGTTTCAAATTCTGTTTTACG
GTTGTTGTTTGTTTCCAATATTTGATGCATTTGGTTTTGAGAATGTAATCTGGCAAATGCTTTACTACTAACTTTGATAA
GAATCTGTAAACCTGTCCTTACACTAGCATAGTTTTTAAGTCAACTTATTATGCTGTCATAATCTGTAAAACAGAGGATT
TTTTCTTGATCAGGAATTCCTGTGGCATTTGGCAATAGAG
>AT1G04490.5 | chr1:1219326-1222325 REVERSE LENGTH=3000
AGCCGGTTCTCCCGCAGTTAGGGACGGAGATAACCGGTTTAGACGACCCGAGTTTCAACAAAGTCGGAAAACTCTCGGCA
GAGCAGAGAAAAGAGAAGATTCATAGGTATATGAAGAAGAGGAACGAGAGGAATTTCAGCAAGAAAATCAAGGTCTTTGT
GCTTAACCATCATAACCGGATTAAACCAGTGGTTATCCATATACCGATTTGTTCACATGTTTTTTTTGTTATATTTTGTT
GTAGTATGCATGTAGGAAGACGTTGGCAGATAGTCGTCCAAGAGTTAGAGGAAGATTTGCAAAGAATGATGAATTTGGTG
AACCAAATAGACAAGCCTGTTCAAGCCATCATGAAGATGATGATGATGATGTAAGATTAATCTTGTTTGATTACAATTAG
AAAACAGATTAGTTTTTGTTTGATATAATAAAGCGTTTCTAAACGGGGGTGTGGTTTGCAGGTGGGGGTAAAGGAAGAAG
AACAGTTAGTTGATTCTTCGGACATATTTTCACACATAAGTGGTGTGAACTCTTTCAAATGCAATTATCCAATCCAGTCT
TGGATTTGAGTTGGATTACTTACTTGGTCTTATGATTTACAAAAATAAAACAAAAATAGTATTGTTATAGAGGTCTGTAA
TTTGTATATTTATTAGTACATTTTTTGGCCATGACTCATAGTTTGTCGAATAAGTAGAACATAAGAAAAGAGAGAGATGA
ATAATGGGTGTAGGCAGGTAATCATGAATAAAATTGTAGTGAGTGAGAGGGGTTGTTTATGTTACATAGAACATTACAAA
ATTTTGTAGATATATATTATATGGTATGATAATTATGATGTCTATTAATGTATTTGATGGGTGTTGTATAAATAATAATC
ATTTGAACATTATAAATAAGCAGTTGTGTTCAAGTTTGTCACTAATTTTTAGTATACGTGGTTCAAAATTTGAAATAAAT
AATAGTGTATTATATAAACTTACTAATACACCTTCTAGATATTAATTTGAATTTTAGTGAAATAATTGAATATTATTTAC
GTAATGTTTATTTCCAGCGTGCTTGGCATTTCAAATTTTAAATTGCATAGAAAATACTTAGCAAGAAGCAACAAAAAAAA
GGCAAGCAATAGTGTCTCGATCCAATCTCACGCCAAAGGTCCAACGACAATCATACTTTTGTCATTTTATGTTGGTTGGT
TTATTGATTCCTCGTCGTCAGACGTTTTAGAATTTAATATTATTAGAACTATTATTGGATTTTTGTGACAAATTATAAGT
TGTTTTTGGTTCTTCTTTCGGATTTTCTTTGAAAATCTTTATAAAAACAAATTAATTACGTTTCACACTTTTATATCTGG
ATTGAGCACTTGTATATATATTATAGGAATATAGTTGAAATAACACACATCTACATAATTGTGAACTATAAACGAATTAT
AGTTTCAAGAGGTTTTATAAAAGAGTGTATGTAGTTGACCATGACCCATCCCTAAAGGTACGCCATGTTAGATGTTCCAA
TTTTTCTGTTTTATTATTATTTATGTCTAACAGCAAAAAAGTATTGACAATAAACTCGTAACAGAAAAATGATGTTGATG
ATAATAATTAAACAACATATCAATTTATTACTAGTTCACAAACAGAAAATGTATGCATACCATAAATATGAGTACATGCA
AACAATTTAGATGATGTATAAACGAGTAGCCCTTTAGTTTCTACGTTACAGTCTAAGTTTTGTTTTTCTTTGAGAATTTA
ATATTGCGTCGATTAATACTCGGTACCTACTTGTTAGTTTTATACGACCAGTACTTGCGAGTTAAAAAAACATACATATT
AACAAAGGTTACCGCCCATTGGAAATAAACATGCATATTAAAACCCACAAGATTCACAATCATCCATTCAACTGATCTTT
CACATTTCCAGTATAAGAAAACACTATGAGGATTGTAACATCATAGTTATTACGATATAAATATTGAGTGACGAATTAGA
ATGATAATTAAATTATTTGATTTAATTTTAAGTAGTTAAAGATGTTTAACAAGATATTACATTATATCCACCAATCATAT
AATTAAATTCATGTATATTGTTGTGAAAATGTTGACCGCATCTTTATAAGATGCAGAAACTGCGGTCAAAATTAAAATAA
AAAGAAGTTAATTAACAGATAGTGAGATGAGTGTGTTGTTTGATCCACCGAACACACACGCACCTCCCACTAAAAGCCAA
TTAACCAAAAGTTGTGAAAACAAGACTTAAGTGGAAGACTGAAACAAAATCAAAATAATATAATAAAAGTGGATACAACG
CGTTAAGGTTTGTACAAGTACACATATCTTTGATCATTCTCATATGTTTTGTTGCTTCAAAGCTTTGCCCACTTTGTTCG
TACTCATTTGATTCCTTAGGAGAGAAGAGGGAAATTTGTTTATGCTTTAAATTTGGTGAGACTGACGAAAGAATGAGCAA
TAATCCACAAGGAGGATTTTCATCTTAGTCGACAATATTTCGTTGAATCCAGGTAAAAAGCATTGCCATGATTTTAATTT
TTTCTTTCCTTCAAAATAGTATTGTAGGGAATAATAACTATCAAACTGAATTATGTGATCGAAAATTTTAACTGTCGTTA
ATTGAGGTTGAAGATGCATACAAATTCTGATCACTGCATGTTATTTTTGCAGGTTTTTTTTGGTTTCATTTTAAAAAGCT
TTGTAAATAATAACACATAATTTACAGGTTTGTACCAAATAAGCTCTGTTTTAGCTTTGGGTTTCAAATTCTGTTTTACG
GTTGTTGTTTGTTTCCAATATTTGATGCATTTGGTTTTGAGAATGTAATCTGGCAAATGCTTTACTACTAACTTTGATAA
GAATCTGTAAACCTGTCCTTACACTAGCATAGTTTTTAAGTCAACTTATTATGCTGTCATAATCTGTAAAACAGAGGATT
TTTTCTTGATCAGGAATTCCTGTGGCATTTGGCAATAGAG
>AT1G04490.9 | chr1:1219326-1222325 REVERSE LENGTH=3000
AGCCGGTTCTCCCGCAGTTAGGGACGGAGATAACCGGTTTAGACGACCCGAGTTTCAACAAAGTCGGAAAACTCTCGGCA
GAGCAGAGAAAAGAGAAGATTCATAGGTATATGAAGAAGAGGAACGAGAGGAATTTCAGCAAGAAAATCAAGGTCTTTGT
GCTTAACCATCATAACCGGATTAAACCAGTGGTTATCCATATACCGATTTGTTCACATGTTTTTTTTGTTATATTTTGTT
GTAGTATGCATGTAGGAAGACGTTGGCAGATAGTCGTCCAAGAGTTAGAGGAAGATTTGCAAAGAATGATGAATTTGGTG
AACCAAATAGACAAGCCTGTTCAAGCCATCATGAAGATGATGATGATGATGTAAGATTAATCTTGTTTGATTACAATTAG
AAAACAGATTAGTTTTTGTTTGATATAATAAAGCGTTTCTAAACGGGGGTGTGGTTTGCAGGTGGGGGTAAAGGAAGAAG
AACAGTTAGTTGATTCTTCGGACATATTTTCACACATAAGTGGTGTGAACTCTTTCAAATGCAATTATCCAATCCAGTCT
TGGATTTGAGTTGGATTACTTACTTGGTCTTATGATTTACAAAAATAAAACAAAAATAGTATTGTTATAGAGGTCTGTAA
TTTGTATATTTATTAGTACATTTTTTGGCCATGACTCATAGTTTGTCGAATAAGTAGAACATAAGAAAAGAGAGAGATGA
ATAATGGGTGTAGGCAGGTAATCATGAATAAAATTGTAGTGAGTGAGAGGGGTTGTTTATGTTACATAGAACATTACAAA
ATTTTGTAGATATATATTATATGGTATGATAATTATGATGTCTATTAATGTATTTGATGGGTGTTGTATAAATAATAATC
ATTTGAACATTATAAATAAGCAGTTGTGTTCAAGTTTGTCACTAATTTTTAGTATACGTGGTTCAAAATTTGAAATAAAT
AATAGTGTATTATATAAACTTACTAATACACCTTCTAGATATTAATTTGAATTTTAGTGAAATAATTGAATATTATTTAC
GTAATGTTTATTTCCAGCGTGCTTGGCATTTCAAATTTTAAATTGCATAGAAAATACTTAGCAAGAAGCAACAAAAAAAA
GGCAAGCAATAGTGTCTCGATCCAATCTCACGCCAAAGGTCCAACGACAATCATACTTTTGTCATTTTATGTTGGTTGGT
TTATTGATTCCTCGTCGTCAGACGTTTTAGAATTTAATATTATTAGAACTATTATTGGATTTTTGTGACAAATTATAAGT
TGTTTTTGGTTCTTCTTTCGGATTTTCTTTGAAAATCTTTATAAAAACAAATTAATTACGTTTCACACTTTTATATCTGG
ATTGAGCACTTGTATATATATTATAGGAATATAGTTGAAATAACACACATCTACATAATTGTGAACTATAAACGAATTAT
AGTTTCAAGAGGTTTTATAAAAGAGTGTATGTAGTTGACCATGACCCATCCCTAAAGGTACGCCATGTTAGATGTTCCAA
TTTTTCTGTTTTATTATTATTTATGTCTAACAGCAAAAAAGTATTGACAATAAACTCGTAACAGAAAAATGATGTTGATG
ATAATAATTAAACAACATATCAATTTATTACTAGTTCACAAACAGAAAATGTATGCATACCATAAATATGAGTACATGCA
AACAATTTAGATGATGTATAAACGAGTAGCCCTTTAGTTTCTACGTTACAGTCTAAGTTTTGTTTTTCTTTGAGAATTTA
ATATTGCGTCGATTAATACTCGGTACCTACTTGTTAGTTTTATACGACCAGTACTTGCGAGTTAAAAAAACATACATATT
AACAAAGGTTACCGCCCATTGGAAATAAACATGCATATTAAAACCCACAAGATTCACAATCATCCATTCAACTGATCTTT
CACATTTCCAGTATAAGAAAACACTATGAGGATTGTAACATCATAGTTATTACGATATAAATATTGAGTGACGAATTAGA
ATGATAATTAAATTATTTGATTTAATTTTAAGTAGTTAAAGATGTTTAACAAGATATTACATTATATCCACCAATCATAT
AATTAAATTCATGTATATTGTTGTGAAAATGTTGACCGCATCTTTATAAGATGCAGAAACTGCGGTCAAAATTAAAATAA
AAAGAAGTTAATTAACAGATAGTGAGATGAGTGTGTTGTTTGATCCACCGAACACACACGCACCTCCCACTAAAAGCCAA
TTAACCAAAAGTTGTGAAAACAAGACTTAAGTGGAAGACTGAAACAAAATCAAAATAATATAATAAAAGTGGATACAACG
CGTTAAGGTTTGTACAAGTACACATATCTTTGATCATTCTCATATGTTTTGTTGCTTCAAAGCTTTGCCCACTTTGTTCG
TACTCATTTGATTCCTTAGGAGAGAAGAGGGAAATTTGTTTATGCTTTAAATTTGGTGAGACTGACGAAAGAATGAGCAA
TAATCCACAAGGAGGATTTTCATCTTAGTCGACAATATTTCGTTGAATCCAGGTAAAAAGCATTGCCATGATTTTAATTT
TTTCTTTCCTTCAAAATAGTATTGTAGGGAATAATAACTATCAAACTGAATTATGTGATCGAAAATTTTAACTGTCGTTA
ATTGAGGTTGAAGATGCATACAAATTCTGATCACTGCATGTTATTTTTGCAGGTTTTTTTTGGTTTCATTTTAAAAAGCT
TTGTAAATAATAACACATAATTTACAGGTTTGTACCAAATAAGCTCTGTTTTAGCTTTGGGTTTCAAATTCTGTTTTACG
GTTGTTGTTTGTTTCCAATATTTGATGCATTTGGTTTTGAGAATGTAATCTGGCAAATGCTTTACTACTAACTTTGATAA
GAATCTGTAAACCTGTCCTTACACTAGCATAGTTTTTAAGTCAACTTATTATGCTGTCATAATCTGTAAAACAGAGGATT
TTTTCTTGATCAGGAATTCCTGTGGCATTTGGCAATAGAG
>AT1G04490.4 | chr1:1219326-1222325 REVERSE LENGTH=3000
AGCCGGTTCTCCCGCAGTTAGGGACGGAGATAACCGGTTTAGACGACCCGAGTTTCAACAAAGTCGGAAAACTCTCGGCA
GAGCAGAGAAAAGAGAAGATTCATAGGTATATGAAGAAGAGGAACGAGAGGAATTTCAGCAAGAAAATCAAGGTCTTTGT
GCTTAACCATCATAACCGGATTAAACCAGTGGTTATCCATATACCGATTTGTTCACATGTTTTTTTTGTTATATTTTGTT
GTAGTATGCATGTAGGAAGACGTTGGCAGATAGTCGTCCAAGAGTTAGAGGAAGATTTGCAAAGAATGATGAATTTGGTG
AACCAAATAGACAAGCCTGTTCAAGCCATCATGAAGATGATGATGATGATGTAAGATTAATCTTGTTTGATTACAATTAG
AAAACAGATTAGTTTTTGTTTGATATAATAAAGCGTTTCTAAACGGGGGTGTGGTTTGCAGGTGGGGGTAAAGGAAGAAG
AACAGTTAGTTGATTCTTCGGACATATTTTCACACATAAGTGGTGTGAACTCTTTCAAATGCAATTATCCAATCCAGTCT
TGGATTTGAGTTGGATTACTTACTTGGTCTTATGATTTACAAAAATAAAACAAAAATAGTATTGTTATAGAGGTCTGTAA
TTTGTATATTTATTAGTACATTTTTTGGCCATGACTCATAGTTTGTCGAATAAGTAGAACATAAGAAAAGAGAGAGATGA
ATAATGGGTGTAGGCAGGTAATCATGAATAAAATTGTAGTGAGTGAGAGGGGTTGTTTATGTTACATAGAACATTACAAA
ATTTTGTAGATATATATTATATGGTATGATAATTATGATGTCTATTAATGTATTTGATGGGTGTTGTATAAATAATAATC
ATTTGAACATTATAAATAAGCAGTTGTGTTCAAGTTTGTCACTAATTTTTAGTATACGTGGTTCAAAATTTGAAATAAAT
AATAGTGTATTATATAAACTTACTAATACACCTTCTAGATATTAATTTGAATTTTAGTGAAATAATTGAATATTATTTAC
GTAATGTTTATTTCCAGCGTGCTTGGCATTTCAAATTTTAAATTGCATAGAAAATACTTAGCAAGAAGCAACAAAAAAAA
GGCAAGCAATAGTGTCTCGATCCAATCTCACGCCAAAGGTCCAACGACAATCATACTTTTGTCATTTTATGTTGGTTGGT
TTATTGATTCCTCGTCGTCAGACGTTTTAGAATTTAATATTATTAGAACTATTATTGGATTTTTGTGACAAATTATAAGT
TGTTTTTGGTTCTTCTTTCGGATTTTCTTTGAAAATCTTTATAAAAACAAATTAATTACGTTTCACACTTTTATATCTGG
ATTGAGCACTTGTATATATATTATAGGAATATAGTTGAAATAACACACATCTACATAATTGTGAACTATAAACGAATTAT
AGTTTCAAGAGGTTTTATAAAAGAGTGTATGTAGTTGACCATGACCCATCCCTAAAGGTACGCCATGTTAGATGTTCCAA
TTTTTCTGTTTTATTATTATTTATGTCTAACAGCAAAAAAGTATTGACAATAAACTCGTAACAGAAAAATGATGTTGATG
ATAATAATTAAACAACATATCAATTTATTACTAGTTCACAAACAGAAAATGTATGCATACCATAAATATGAGTACATGCA
AACAATTTAGATGATGTATAAACGAGTAGCCCTTTAGTTTCTACGTTACAGTCTAAGTTTTGTTTTTCTTTGAGAATTTA
ATATTGCGTCGATTAATACTCGGTACCTACTTGTTAGTTTTATACGACCAGTACTTGCGAGTTAAAAAAACATACATATT
AACAAAGGTTACCGCCCATTGGAAATAAACATGCATATTAAAACCCACAAGATTCACAATCATCCATTCAACTGATCTTT
CACATTTCCAGTATAAGAAAACACTATGAGGATTGTAACATCATAGTTATTACGATATAAATATTGAGTGACGAATTAGA
ATGATAATTAAATTATTTGATTTAATTTTAAGTAGTTAAAGATGTTTAACAAGATATTACATTATATCCACCAATCATAT
AATTAAATTCATGTATATTGTTGTGAAAATGTTGACCGCATCTTTATAAGATGCAGAAACTGCGGTCAAAATTAAAATAA
AAAGAAGTTAATTAACAGATAGTGAGATGAGTGTGTTGTTTGATCCACCGAACACACACGCACCTCCCACTAAAAGCCAA
TTAACCAAAAGTTGTGAAAACAAGACTTAAGTGGAAGACTGAAACAAAATCAAAATAATATAATAAAAGTGGATACAACG
CGTTAAGGTTTGTACAAGTACACATATCTTTGATCATTCTCATATGTTTTGTTGCTTCAAAGCTTTGCCCACTTTGTTCG
TACTCATTTGATTCCTTAGGAGAGAAGAGGGAAATTTGTTTATGCTTTAAATTTGGTGAGACTGACGAAAGAATGAGCAA
TAATCCACAAGGAGGATTTTCATCTTAGTCGACAATATTTCGTTGAATCCAGGTAAAAAGCATTGCCATGATTTTAATTT
TTTCTTTCCTTCAAAATAGTATTGTAGGGAATAATAACTATCAAACTGAATTATGTGATCGAAAATTTTAACTGTCGTTA
ATTGAGGTTGAAGATGCATACAAATTCTGATCACTGCATGTTATTTTTGCAGGTTTTTTTTGGTTTCATTTTAAAAAGCT
TTGTAAATAATAACACATAATTTACAGGTTTGTACCAAATAAGCTCTGTTTTAGCTTTGGGTTTCAAATTCTGTTTTACG
GTTGTTGTTTGTTTCCAATATTTGATGCATTTGGTTTTGAGAATGTAATCTGGCAAATGCTTTACTACTAACTTTGATAA
GAATCTGTAAACCTGTCCTTACACTAGCATAGTTTTTAAGTCAACTTATTATGCTGTCATAATCTGTAAAACAGAGGATT
TTTTCTTGATCAGGAATTCCTGTGGCATTTGGCAATAGAG
>AT1G04500.3 | chr1:1223287-1226286 REVERSE LENGTH=3000
AAAATTAGTCATAGCCGAAAAGTAGTATTCTCATAAAAAGCATATTTAGTATTCTCATTTCTCAACAATTAACATAGCCG
AAAAAAGAACCTTATATGAACAAATCATTGGTCATACTATATTTTCATTTTTTATTAAAAAAAATTAGACTTCCGATTTA
TATAATATTGTCTGAGAGTTTGGTATTATAATATATTTGTGATAGCTCTGCAAAACTTAAATCATCTCGTTTGGAAAATG
CGTGTGTGTAACACTGCACTCAAAGGCCAAAGCTTTTGCCGAAGATGCTCATATATATCTCCAAAGTATCGATTCATCAA
ATCAGCTTTGATCTCAAGCTGTTTCTTTTTCCTTTTGCCACCAAGTTGCTATTTTTTTCTTTCTCTTCATTCTGTTCTCG
TTAAATGATTTCTTGCAACCTCATTAATTTCCAATTCTTAAACGTATGACCATGTTTATTTTATCACATACTGTATATAA
GTTTAAAAAATTGCCTGAGTGGTGATATGTATTTTATATAATACATATAGTATATGTACATATTGTTAAACAATTTGAAT
GAAATAAAATTTTGGATAAATATCAGGAGAAAAAAAACTTAGATAGTCATGCTAATGATTTCAAATAATGCTTCATAGAG
TTGGGGACCAAATAGAATGTTGATAAGTGATGTGATGATGTCCCGTTCCCAACCATGACCAAAACAAATAAACTAAAAAA
AGCTAGAGGAGAACGAAAAAAAAATCGTCGTAATTACAATAGTAATTAATTAATGCGTATAGTCAATGAAAGTTGTTTTT
AGAAGTTTTGAAGTGAAGGGATATTTTGAACTTAGCTGAGTAATAGTCCATGAAAGTTAGATTATTCACCTAGCTGACAT
TTTTTCATAGTTTGGGAATTCTTTATACGAAAAAAAAAGATAAAATAAAGGTAAGACCATGTTCGTAAAAAATTGTAGTT
TCATATATGGTGTTTTTTTGTTAAAGTTTCATATATGGTGTTGATGACTATATAATCTATAAATCACATTGGTGTACCTT
TATTTACGTTATCTAAGTCGATATATATTCCGATCTATAAAAGTATCTTTTCATTTGTATGATCAGTTCATTATTTGGTT
ATGGTTGTAAGGAAAACAACATATATAGAAAACGACAACTCGAAGCATGGTATGCTAAAACTATCACTGTAACGAATTTT
TATCGAGAGAAACCATCTTGATATGAAATTTGTAGTTTCCGAATTTAACTAAGCATCACGTAACATTTTTTTTCCCCTCG
AAATTTCCATAAAATAAATACATTTGACTTAGTACGATCTTTATCTCTTATTTTCAAAATTTTCACTGACCTGGTCTCTT
TTTCTCCTTCTCTTCTTTTCCACTTCTTACCAGCATTTAAAAAACCCAACCAAGTAAATAAATAGAAAATGAAAAATTAA
ATTGCTAAAAATAAAATAGAAAAGCCAAATTCTATAAATAGAAGGCTTAATTTAGCACAAGTTTCAGTCAGAAAGTCAAA
AATCATCGCGACAAAAAGAATTGGGTCAAACTCCTTTACCGGTCAACCAAGTCATCACTTAGGTGGGACTATTTTCTCCA
CGTCAACTAATTATTCCAATCGTTACACGCCACGTCACGAGAATAAGAAACTCCAGGACCAGCGCGTTTAACGTCAATTG
CCACGCTGGCATTTTTCTTATTACATTTTGCATACATACACATATAGATACACATTTAAACCATAAGTATAAATAAATTG
GTTACGATAACTTCCATAACCTTCATTAGTTTCTCCAGAAGAAACCTGTAAGAAATTTCTTTCTCTTCTCTGTCTTTAAA
CAGATTTTTATTCTGTTCTGTTTGATTAATTATTATCTCTTTTGTTCCAGTATTTTAATTCTTTAGATTTTCTTGTTCAG
ACATCACTAGCTCCACTACCACATTCAAGAAGCCTCCTTCAATAATCTTTCCCTTTTCCTGGGGAATTTTCTCTCTGGAT
TCATTCCCGGAAAATCATTCACAATTTGGAGACCATAAAGAACACATAAACATGTCGCAGGACGTAATTTCGTCTCATGA
GCAGCTCTCCATGGTACGTAATAATCCGTGCAATGTTTATTGTTTGTCCTCGAATCTGTTTTTATGCCCTTGAATGGTTT
CTCTTCTTTGGGTTTCCTCTTTTCTATCATACATTGCTTAAATGATTAAAAGCATGAACCTTTTTTTCCTGAAAATTTTG
CATGTATATATCTATGATTTATTCGCAAGGAATAAAATTATTTTCTGAAATCTTTGTATTTTGTAGGTAACATCGTTTTC
TTAATTTTCTTAGTTATTCGATTTTATCTTTTGTCAAATTGCTTCATTCCTTTTACTTTCTTTTCTGTTTCTGGTTATTC
TAGATACAATTCAGTTCATATTCCAAAAGTCTGAAACGATAATTAGTAAAGCAAACTTTTTAGTGCTAACTCTTTTGTAC
GGTGTTCATACGTAGTTACGTACCTTCTCGCTAGCCAACCACAAATCGTCACAATACTTAATCAGATAGAATAGAACAGT
TTATCAGAATTCATAAGATGCTACATCTCTTCTTTTAGTAATTCCAGTAATTAAAATTTGAACTTTTATTTATACTTTCG
AATAGAATCACACGAATTTTTATTAGAAATATATAATGAGTGTATCAAAAGCAATGATTCTTGCTCTTACCTCGGCCTTT
ATTTGTTGTTAAAAAATCAGATGTTAGTTTAAATTAGGGAACGTTTTGGTTCTAAAGAAACGCAAGAATCCAAAAACTTT
CCTGTTATGGAAACTCTCCCGCCTTATCGTTAATTTCTTCTCTAGATTCCCTCTTGATGAAAACCACATAGAAGGAACAA
GATCTAATCGTATAAATACATAGTTCTCTCTAAACGACTGTGTTAAGTTAAAACTAACCTTAGGTTTATTCAAAGTTATT
GTTTCTTGTTTCACAAGAAAATCCCACCAATTAGCTTTTT
>AT1G04500.4 | chr1:1224236-1227235 REVERSE LENGTH=3000
TCCCGGAGATCGAATCAGGCTTAAATAAGTTTCTACAAACAATGCTGTGTGACAAATAACTCCAGTGGTTGCATTACCTT
CCCAGTTTTGATGGGAACAATGTCATCAAGAGTATGTGGCTCACCAGTAACCGGGCATTTCCCATAATCCTACAAGGTAC
CAAAAGCAATCTATAAATTATCACAACAAAGTCTGTATTAAGAAAATATCTGCAGCAAATAGAGAGGTGCAAGAGGCTAA
ACAGCTGAAAACCCTAGATAAGAGTCGAACGAGGGAGAAAAGAAAAGAACTTGCTTACGGATATATGCGTCTGGATTAGC
CGCTTCTCGTAAAGCAAACCCGACTTCTTAGAAACCACAGGCTCCTCCGGAACTTCGCCGGAAACTGTAGAGGAGAAAAG
ACCACAGTGTTACCGACAGAAACAAAGCAAAATAAAACCCTAAATCGGTAAATAGAGAAGAAAGAGTGCCTTACTTGCAC
AATTCATCTTCTAAGTATAAACGAAGAAGAAGAAGTATACGCAGGACTAGAAGACTACTCGGTGAATCTTTAAATAGACT
GGGCTAGGGTTTTAACTACTCCGGTCCGGCGCTACTAAACAAAATCGCAGAAGCCGGGAGGACGATGAAGACGGAAAGAG
AGAGAGATGCAAAAATTGTTTAAGCTTAGGACAACAAGTTAGAGATTTCTTGTTAAACAAATGGGCCTTTTAACGAGACC
TTGATTTATAACTAATTAGGCTTTTTTCTGAAGCCCATTAGTTAAACTATGTATGTTCGTTCATTCTTTCTGTCTGAGAA
AAGAAACTCGAAAGTATAATTCTTACCCTTTTTTTTGTCATTCTTTTCTTTTATTTTTTCTGATTACAAATTCTTTTAAA
GTATAAGGTAGGACAACGATGTACGGGCCATTCTATTTGCACGTACGATAGATGTGTTCTTTATGAACAAAAATTAGTCA
TAGCCGAAAAGTAGTATTCTCATAAAAAGCATATTTAGTATTCTCATTTCTCAACAATTAACATAGCCGAAAAAAGAACC
TTATATGAACAAATCATTGGTCATACTATATTTTCATTTTTTATTAAAAAAAATTAGACTTCCGATTTATATAATATTGT
CTGAGAGTTTGGTATTATAATATATTTGTGATAGCTCTGCAAAACTTAAATCATCTCGTTTGGAAAATGCGTGTGTGTAA
CACTGCACTCAAAGGCCAAAGCTTTTGCCGAAGATGCTCATATATATCTCCAAAGTATCGATTCATCAAATCAGCTTTGA
TCTCAAGCTGTTTCTTTTTCCTTTTGCCACCAAGTTGCTATTTTTTTCTTTCTCTTCATTCTGTTCTCGTTAAATGATTT
CTTGCAACCTCATTAATTTCCAATTCTTAAACGTATGACCATGTTTATTTTATCACATACTGTATATAAGTTTAAAAAAT
TGCCTGAGTGGTGATATGTATTTTATATAATACATATAGTATATGTACATATTGTTAAACAATTTGAATGAAATAAAATT
TTGGATAAATATCAGGAGAAAAAAAACTTAGATAGTCATGCTAATGATTTCAAATAATGCTTCATAGAGTTGGGGACCAA
ATAGAATGTTGATAAGTGATGTGATGATGTCCCGTTCCCAACCATGACCAAAACAAATAAACTAAAAAAAGCTAGAGGAG
AACGAAAAAAAAATCGTCGTAATTACAATAGTAATTAATTAATGCGTATAGTCAATGAAAGTTGTTTTTAGAAGTTTTGA
AGTGAAGGGATATTTTGAACTTAGCTGAGTAATAGTCCATGAAAGTTAGATTATTCACCTAGCTGACATTTTTTCATAGT
TTGGGAATTCTTTATACGAAAAAAAAAGATAAAATAAAGGTAAGACCATGTTCGTAAAAAATTGTAGTTTCATATATGGT
GTTTTTTTGTTAAAGTTTCATATATGGTGTTGATGACTATATAATCTATAAATCACATTGGTGTACCTTTATTTACGTTA
TCTAAGTCGATATATATTCCGATCTATAAAAGTATCTTTTCATTTGTATGATCAGTTCATTATTTGGTTATGGTTGTAAG
GAAAACAACATATATAGAAAACGACAACTCGAAGCATGGTATGCTAAAACTATCACTGTAACGAATTTTTATCGAGAGAA
ACCATCTTGATATGAAATTTGTAGTTTCCGAATTTAACTAAGCATCACGTAACATTTTTTTTCCCCTCGAAATTTCCATA
AAATAAATACATTTGACTTAGTACGATCTTTATCTCTTATTTTCAAAATTTTCACTGACCTGGTCTCTTTTTCTCCTTCT
CTTCTTTTCCACTTCTTACCAGCATTTAAAAAACCCAACCAAGTAAATAAATAGAAAATGAAAAATTAAATTGCTAAAAA
TAAAATAGAAAAGCCAAATTCTATAAATAGAAGGCTTAATTTAGCACAAGTTTCAGTCAGAAAGTCAAAAATCATCGCGA
CAAAAAGAATTGGGTCAAACTCCTTTACCGGTCAACCAAGTCATCACTTAGGTGGGACTATTTTCTCCACGTCAACTAAT
TATTCCAATCGTTACACGCCACGTCACGAGAATAAGAAACTCCAGGACCAGCGCGTTTAACGTCAATTGCCACGCTGGCA
TTTTTCTTATTACATTTTGCATACATACACATATAGATACACATTTAAACCATAAGTATAAATAAATTGGTTACGATAAC
TTCCATAACCTTCATTAGTTTCTCCAGAAGAAACCTGTAAGAAATTTCTTTCTCTTCTCTGTCTTTAAACAGATTTTTAT
TCTGTTCTGTTTGATTAATTATTATCTCTTTTGTTCCAGTATTTTAATTCTTTAGATTTTCTTGTTCAGACATCACTAGC
TCCACTACCACATTCAAGAAGCCTCCTTCAATAATCTTTCCCTTTTCCTGGGGAATTTTCTCTCTGGATTCATTCCCGGA
AAATCATTCACAATTTGGAGACCATAAAGAACACATAAAC
>AT1G04500.1 | chr1:1224236-1227235 REVERSE LENGTH=3000
TCCCGGAGATCGAATCAGGCTTAAATAAGTTTCTACAAACAATGCTGTGTGACAAATAACTCCAGTGGTTGCATTACCTT
CCCAGTTTTGATGGGAACAATGTCATCAAGAGTATGTGGCTCACCAGTAACCGGGCATTTCCCATAATCCTACAAGGTAC
CAAAAGCAATCTATAAATTATCACAACAAAGTCTGTATTAAGAAAATATCTGCAGCAAATAGAGAGGTGCAAGAGGCTAA
ACAGCTGAAAACCCTAGATAAGAGTCGAACGAGGGAGAAAAGAAAAGAACTTGCTTACGGATATATGCGTCTGGATTAGC
CGCTTCTCGTAAAGCAAACCCGACTTCTTAGAAACCACAGGCTCCTCCGGAACTTCGCCGGAAACTGTAGAGGAGAAAAG
ACCACAGTGTTACCGACAGAAACAAAGCAAAATAAAACCCTAAATCGGTAAATAGAGAAGAAAGAGTGCCTTACTTGCAC
AATTCATCTTCTAAGTATAAACGAAGAAGAAGAAGTATACGCAGGACTAGAAGACTACTCGGTGAATCTTTAAATAGACT
GGGCTAGGGTTTTAACTACTCCGGTCCGGCGCTACTAAACAAAATCGCAGAAGCCGGGAGGACGATGAAGACGGAAAGAG
AGAGAGATGCAAAAATTGTTTAAGCTTAGGACAACAAGTTAGAGATTTCTTGTTAAACAAATGGGCCTTTTAACGAGACC
TTGATTTATAACTAATTAGGCTTTTTTCTGAAGCCCATTAGTTAAACTATGTATGTTCGTTCATTCTTTCTGTCTGAGAA
AAGAAACTCGAAAGTATAATTCTTACCCTTTTTTTTGTCATTCTTTTCTTTTATTTTTTCTGATTACAAATTCTTTTAAA
GTATAAGGTAGGACAACGATGTACGGGCCATTCTATTTGCACGTACGATAGATGTGTTCTTTATGAACAAAAATTAGTCA
TAGCCGAAAAGTAGTATTCTCATAAAAAGCATATTTAGTATTCTCATTTCTCAACAATTAACATAGCCGAAAAAAGAACC
TTATATGAACAAATCATTGGTCATACTATATTTTCATTTTTTATTAAAAAAAATTAGACTTCCGATTTATATAATATTGT
CTGAGAGTTTGGTATTATAATATATTTGTGATAGCTCTGCAAAACTTAAATCATCTCGTTTGGAAAATGCGTGTGTGTAA
CACTGCACTCAAAGGCCAAAGCTTTTGCCGAAGATGCTCATATATATCTCCAAAGTATCGATTCATCAAATCAGCTTTGA
TCTCAAGCTGTTTCTTTTTCCTTTTGCCACCAAGTTGCTATTTTTTTCTTTCTCTTCATTCTGTTCTCGTTAAATGATTT
CTTGCAACCTCATTAATTTCCAATTCTTAAACGTATGACCATGTTTATTTTATCACATACTGTATATAAGTTTAAAAAAT
TGCCTGAGTGGTGATATGTATTTTATATAATACATATAGTATATGTACATATTGTTAAACAATTTGAATGAAATAAAATT
TTGGATAAATATCAGGAGAAAAAAAACTTAGATAGTCATGCTAATGATTTCAAATAATGCTTCATAGAGTTGGGGACCAA
ATAGAATGTTGATAAGTGATGTGATGATGTCCCGTTCCCAACCATGACCAAAACAAATAAACTAAAAAAAGCTAGAGGAG
AACGAAAAAAAAATCGTCGTAATTACAATAGTAATTAATTAATGCGTATAGTCAATGAAAGTTGTTTTTAGAAGTTTTGA
AGTGAAGGGATATTTTGAACTTAGCTGAGTAATAGTCCATGAAAGTTAGATTATTCACCTAGCTGACATTTTTTCATAGT
TTGGGAATTCTTTATACGAAAAAAAAAGATAAAATAAAGGTAAGACCATGTTCGTAAAAAATTGTAGTTTCATATATGGT
GTTTTTTTGTTAAAGTTTCATATATGGTGTTGATGACTATATAATCTATAAATCACATTGGTGTACCTTTATTTACGTTA
TCTAAGTCGATATATATTCCGATCTATAAAAGTATCTTTTCATTTGTATGATCAGTTCATTATTTGGTTATGGTTGTAAG
GAAAACAACATATATAGAAAACGACAACTCGAAGCATGGTATGCTAAAACTATCACTGTAACGAATTTTTATCGAGAGAA
ACCATCTTGATATGAAATTTGTAGTTTCCGAATTTAACTAAGCATCACGTAACATTTTTTTTCCCCTCGAAATTTCCATA
AAATAAATACATTTGACTTAGTACGATCTTTATCTCTTATTTTCAAAATTTTCACTGACCTGGTCTCTTTTTCTCCTTCT
CTTCTTTTCCACTTCTTACCAGCATTTAAAAAACCCAACCAAGTAAATAAATAGAAAATGAAAAATTAAATTGCTAAAAA
TAAAATAGAAAAGCCAAATTCTATAAATAGAAGGCTTAATTTAGCACAAGTTTCAGTCAGAAAGTCAAAAATCATCGCGA
CAAAAAGAATTGGGTCAAACTCCTTTACCGGTCAACCAAGTCATCACTTAGGTGGGACTATTTTCTCCACGTCAACTAAT
TATTCCAATCGTTACACGCCACGTCACGAGAATAAGAAACTCCAGGACCAGCGCGTTTAACGTCAATTGCCACGCTGGCA
TTTTTCTTATTACATTTTGCATACATACACATATAGATACACATTTAAACCATAAGTATAAATAAATTGGTTACGATAAC
TTCCATAACCTTCATTAGTTTCTCCAGAAGAAACCTGTAAGAAATTTCTTTCTCTTCTCTGTCTTTAAACAGATTTTTAT
TCTGTTCTGTTTGATTAATTATTATCTCTTTTGTTCCAGTATTTTAATTCTTTAGATTTTCTTGTTCAGACATCACTAGC
TCCACTACCACATTCAAGAAGCCTCCTTCAATAATCTTTCCCTTTTCCTGGGGAATTTTCTCTCTGGATTCATTCCCGGA
AAATCATTCACAATTTGGAGACCATAAAGAACACATAAAC
>AT1G04500.2 | chr1:1224236-1227235 REVERSE LENGTH=3000
TCCCGGAGATCGAATCAGGCTTAAATAAGTTTCTACAAACAATGCTGTGTGACAAATAACTCCAGTGGTTGCATTACCTT
CCCAGTTTTGATGGGAACAATGTCATCAAGAGTATGTGGCTCACCAGTAACCGGGCATTTCCCATAATCCTACAAGGTAC
CAAAAGCAATCTATAAATTATCACAACAAAGTCTGTATTAAGAAAATATCTGCAGCAAATAGAGAGGTGCAAGAGGCTAA
ACAGCTGAAAACCCTAGATAAGAGTCGAACGAGGGAGAAAAGAAAAGAACTTGCTTACGGATATATGCGTCTGGATTAGC
CGCTTCTCGTAAAGCAAACCCGACTTCTTAGAAACCACAGGCTCCTCCGGAACTTCGCCGGAAACTGTAGAGGAGAAAAG
ACCACAGTGTTACCGACAGAAACAAAGCAAAATAAAACCCTAAATCGGTAAATAGAGAAGAAAGAGTGCCTTACTTGCAC
AATTCATCTTCTAAGTATAAACGAAGAAGAAGAAGTATACGCAGGACTAGAAGACTACTCGGTGAATCTTTAAATAGACT
GGGCTAGGGTTTTAACTACTCCGGTCCGGCGCTACTAAACAAAATCGCAGAAGCCGGGAGGACGATGAAGACGGAAAGAG
AGAGAGATGCAAAAATTGTTTAAGCTTAGGACAACAAGTTAGAGATTTCTTGTTAAACAAATGGGCCTTTTAACGAGACC
TTGATTTATAACTAATTAGGCTTTTTTCTGAAGCCCATTAGTTAAACTATGTATGTTCGTTCATTCTTTCTGTCTGAGAA
AAGAAACTCGAAAGTATAATTCTTACCCTTTTTTTTGTCATTCTTTTCTTTTATTTTTTCTGATTACAAATTCTTTTAAA
GTATAAGGTAGGACAACGATGTACGGGCCATTCTATTTGCACGTACGATAGATGTGTTCTTTATGAACAAAAATTAGTCA
TAGCCGAAAAGTAGTATTCTCATAAAAAGCATATTTAGTATTCTCATTTCTCAACAATTAACATAGCCGAAAAAAGAACC
TTATATGAACAAATCATTGGTCATACTATATTTTCATTTTTTATTAAAAAAAATTAGACTTCCGATTTATATAATATTGT
CTGAGAGTTTGGTATTATAATATATTTGTGATAGCTCTGCAAAACTTAAATCATCTCGTTTGGAAAATGCGTGTGTGTAA
CACTGCACTCAAAGGCCAAAGCTTTTGCCGAAGATGCTCATATATATCTCCAAAGTATCGATTCATCAAATCAGCTTTGA
TCTCAAGCTGTTTCTTTTTCCTTTTGCCACCAAGTTGCTATTTTTTTCTTTCTCTTCATTCTGTTCTCGTTAAATGATTT
CTTGCAACCTCATTAATTTCCAATTCTTAAACGTATGACCATGTTTATTTTATCACATACTGTATATAAGTTTAAAAAAT
TGCCTGAGTGGTGATATGTATTTTATATAATACATATAGTATATGTACATATTGTTAAACAATTTGAATGAAATAAAATT
TTGGATAAATATCAGGAGAAAAAAAACTTAGATAGTCATGCTAATGATTTCAAATAATGCTTCATAGAGTTGGGGACCAA
ATAGAATGTTGATAAGTGATGTGATGATGTCCCGTTCCCAACCATGACCAAAACAAATAAACTAAAAAAAGCTAGAGGAG
AACGAAAAAAAAATCGTCGTAATTACAATAGTAATTAATTAATGCGTATAGTCAATGAAAGTTGTTTTTAGAAGTTTTGA
AGTGAAGGGATATTTTGAACTTAGCTGAGTAATAGTCCATGAAAGTTAGATTATTCACCTAGCTGACATTTTTTCATAGT
TTGGGAATTCTTTATACGAAAAAAAAAGATAAAATAAAGGTAAGACCATGTTCGTAAAAAATTGTAGTTTCATATATGGT
GTTTTTTTGTTAAAGTTTCATATATGGTGTTGATGACTATATAATCTATAAATCACATTGGTGTACCTTTATTTACGTTA
TCTAAGTCGATATATATTCCGATCTATAAAAGTATCTTTTCATTTGTATGATCAGTTCATTATTTGGTTATGGTTGTAAG
GAAAACAACATATATAGAAAACGACAACTCGAAGCATGGTATGCTAAAACTATCACTGTAACGAATTTTTATCGAGAGAA
ACCATCTTGATATGAAATTTGTAGTTTCCGAATTTAACTAAGCATCACGTAACATTTTTTTTCCCCTCGAAATTTCCATA
AAATAAATACATTTGACTTAGTACGATCTTTATCTCTTATTTTCAAAATTTTCACTGACCTGGTCTCTTTTTCTCCTTCT
CTTCTTTTCCACTTCTTACCAGCATTTAAAAAACCCAACCAAGTAAATAAATAGAAAATGAAAAATTAAATTGCTAAAAA
TAAAATAGAAAAGCCAAATTCTATAAATAGAAGGCTTAATTTAGCACAAGTTTCAGTCAGAAAGTCAAAAATCATCGCGA
CAAAAAGAATTGGGTCAAACTCCTTTACCGGTCAACCAAGTCATCACTTAGGTGGGACTATTTTCTCCACGTCAACTAAT
TATTCCAATCGTTACACGCCACGTCACGAGAATAAGAAACTCCAGGACCAGCGCGTTTAACGTCAATTGCCACGCTGGCA
TTTTTCTTATTACATTTTGCATACATACACATATAGATACACATTTAAACCATAAGTATAAATAAATTGGTTACGATAAC
TTCCATAACCTTCATTAGTTTCTCCAGAAGAAACCTGTAAGAAATTTCTTTCTCTTCTCTGTCTTTAAACAGATTTTTAT
TCTGTTCTGTTTGATTAATTATTATCTCTTTTGTTCCAGTATTTTAATTCTTTAGATTTTCTTGTTCAGACATCACTAGC
TCCACTACCACATTCAAGAAGCCTCCTTCAATAATCTTTCCCTTTTCCTGGGGAATTTTCTCTCTGGATTCATTCCCGGA
AAATCATTCACAATTTGGAGACCATAAAGAACACATAAAC
>AT1G04510.1 | chr1:1223749-1226748 FORWARD LENGTH=3000
AGTATTGTGACGATTTGTGGTTGGCTAGCGAGAAGGTACGTAACTACGTATGAACACCGTACAAAAGAGTTAGCACTAAA
AAGTTTGCTTTACTAATTATCGTTTCAGACTTTTGGAATATGAACTGAATTGTATCTAGAATAACCAGAAACAGAAAAGA
AAGTAAAAGGAATGAAGCAATTTGACAAAAGATAAAATCGAATAACTAAGAAAATTAAGAAAACGATGTTACCTACAAAA
TACAAAGATTTCAGAAAATAATTTTATTCCTTGCGAATAAATCATAGATATATACATGCAAAATTTTCAGGAAAAAAAGG
TTCATGCTTTTAATCATTTAAGCAATGTATGATAGAAAAGAGGAAACCCAAAGAAGAGAAACCATTCAAGGGCATAAAAA
CAGATTCGAGGACAAACAATAAACATTGCACGGATTATTACGTACCATGGAGAGCTGCTCATGAGACGAAATTACGTCCT
GCGACATGTTTATGTGTTCTTTATGGTCTCCAAATTGTGAATGATTTTCCGGGAATGAATCCAGAGAGAAAATTCCCCAG
GAAAAGGGAAAGATTATTGAAGGAGGCTTCTTGAATGTGGTAGTGGAGCTAGTGATGTCTGAACAAGAAAATCTAAAGAA
TTAAAATACTGGAACAAAAGAGATAATAATTAATCAAACAGAACAGAATAAAAATCTGTTTAAAGACAGAGAAGAGAAAG
AAATTTCTTACAGGTTTCTTCTGGAGAAACTAATGAAGGTTATGGAAGTTATCGTAACCAATTTATTTATACTTATGGTT
TAAATGTGTATCTATATGTGTATGTATGCAAAATGTAATAAGAAAAATGCCAGCGTGGCAATTGACGTTAAACGCGCTGG
TCCTGGAGTTTCTTATTCTCGTGACGTGGCGTGTAACGATTGGAATAATTAGTTGACGTGGAGAAAATAGTCCCACCTAA
GTGATGACTTGGTTGACCGGTAAAGGAGTTTGACCCAATTCTTTTTGTCGCGATGATTTTTGACTTTCTGACTGAAACTT
GTGCTAAATTAAGCCTTCTATTTATAGAATTTGGCTTTTCTATTTTATTTTTAGCAATTTAATTTTTCATTTTCTATTTA
TTTACTTGGTTGGGTTTTTTAAATGCTGGTAAGAAGTGGAAAAGAAGAGAAGGAGAAAAAGAGACCAGGTCAGTGAAAAT
TTTGAAAATAAGAGATAAAGATCGTACTAAGTCAAATGTATTTATTTTATGGAAATTTCGAGGGGAAAAAAAATGTTACG
TGATGCTTAGTTAAATTCGGAAACTACAAATTTCATATCAAGATGGTTTCTCTCGATAAAAATTCGTTACAGTGATAGTT
TTAGCATACCATGCTTCGAGTTGTCGTTTTCTATATATGTTGTTTTCCTTACAACCATAACCAAATAATGAACTGATCAT
ACAAATGAAAAGATACTTTTATAGATCGGAATATATATCGACTTAGATAACGTAAATAAAGGTACACCAATGTGATTTAT
AGATTATATAGTCATCAACACCATATATGAAACTTTAACAAAAAAACACCATATATGAAACTACAATTTTTTACGAACAT
GGTCTTACCTTTATTTTATCTTTTTTTTTCGTATAAAGAATTCCCAAACTATGAAAAAATGTCAGCTAGGTGAATAATCT
AACTTTCATGGACTATTACTCAGCTAAGTTCAAAATATCCCTTCACTTCAAAACTTCTAAAAACAACTTTCATTGACTAT
ACGCATTAATTAATTACTATTGTAATTACGACGATTTTTTTTTCGTTCTCCTCTAGCTTTTTTTAGTTTATTTGTTTTGG
TCATGGTTGGGAACGGGACATCATCACATCACTTATCAACATTCTATTTGGTCCCCAACTCTATGAAGCATTATTTGAAA
TCATTAGCATGACTATCTAAGTTTTTTTTCTCCTGATATTTATCCAAAATTTTATTTCATTCAAATTGTTTAACAATATG
TACATATACTATATGTATTATATAAAATACATATCACCACTCAGGCAATTTTTTAAACTTATATACAGTATGTGATAAAA
TAAACATGGTCATACGTTTAAGAATTGGAAATTAATGAGGTTGCAAGAAATCATTTAACGAGAACAGAATGAAGAGAAAG
AAAAAAATAGCAACTTGGTGGCAAAAGGAAAAAGAAACAGCTTGAGATCAAAGCTGATTTGATGAATCGATACTTTGGAG
ATATATATGAGCATCTTCGGCAAAAGCTTTGGCCTTTGAGTGCAGTGTTACACACACGCATTTTCCAAACGAGATGATTT
AAGTTTTGCAGAGCTATCACAAATATATTATAATACCAAACTCTCAGACAATATTATATAAATCGGAAGTCTAATTTTTT
TTAATAAAAAATGAAAATATAGTATGACCAATGATTTGTTCATATAAGGTTCTTTTTTCGGCTATGTTAATTGTTGAGAA
ATGAGAATACTAAATATGCTTTTTATGAGAATACTACTTTTCGGCTATGACTAATTTTTGTTCATAAAGAACACATCTAT
CGTACGTGCAAATAGAATGGCCCGTACATCGTTGTCCTACCTTATACTTTAAAAGAATTTGTAATCAGAAAAAATAAAAG
AAAAGAATGACAAAAAAAAGGGTAAGAATTATACTTTCGAGTTTCTTTTCTCAGACAGAAAGAATGAACGAACATACATA
GTTTAACTAATGGGCTTCAGAAAAAAGCCTAATTAGTTATAAATCAAGGTCTCGTTAAAAGGCCCATTTGTTTAACAAGA
AATCTCTAACTTGTTGTCCTAAGCTTAAACAATTTTTGCATCTCTCTCTCTTTCCGTCTTCATCGTCCTCCCGGCTTCTG
CGATTTTGTTTAGTAGCGCCGGACCGGAGTAGTTAAAACCCTAGCCCAGTCTATTTAAAGATTCACCGAGTAGTCTTCTA
GTCCTGCGTATACTTCTTCTTCTTCGTTTATACTTAGAAG
>AT1G04510.2 | chr1:1223749-1226748 FORWARD LENGTH=3000
AGTATTGTGACGATTTGTGGTTGGCTAGCGAGAAGGTACGTAACTACGTATGAACACCGTACAAAAGAGTTAGCACTAAA
AAGTTTGCTTTACTAATTATCGTTTCAGACTTTTGGAATATGAACTGAATTGTATCTAGAATAACCAGAAACAGAAAAGA
AAGTAAAAGGAATGAAGCAATTTGACAAAAGATAAAATCGAATAACTAAGAAAATTAAGAAAACGATGTTACCTACAAAA
TACAAAGATTTCAGAAAATAATTTTATTCCTTGCGAATAAATCATAGATATATACATGCAAAATTTTCAGGAAAAAAAGG
TTCATGCTTTTAATCATTTAAGCAATGTATGATAGAAAAGAGGAAACCCAAAGAAGAGAAACCATTCAAGGGCATAAAAA
CAGATTCGAGGACAAACAATAAACATTGCACGGATTATTACGTACCATGGAGAGCTGCTCATGAGACGAAATTACGTCCT
GCGACATGTTTATGTGTTCTTTATGGTCTCCAAATTGTGAATGATTTTCCGGGAATGAATCCAGAGAGAAAATTCCCCAG
GAAAAGGGAAAGATTATTGAAGGAGGCTTCTTGAATGTGGTAGTGGAGCTAGTGATGTCTGAACAAGAAAATCTAAAGAA
TTAAAATACTGGAACAAAAGAGATAATAATTAATCAAACAGAACAGAATAAAAATCTGTTTAAAGACAGAGAAGAGAAAG
AAATTTCTTACAGGTTTCTTCTGGAGAAACTAATGAAGGTTATGGAAGTTATCGTAACCAATTTATTTATACTTATGGTT
TAAATGTGTATCTATATGTGTATGTATGCAAAATGTAATAAGAAAAATGCCAGCGTGGCAATTGACGTTAAACGCGCTGG
TCCTGGAGTTTCTTATTCTCGTGACGTGGCGTGTAACGATTGGAATAATTAGTTGACGTGGAGAAAATAGTCCCACCTAA
GTGATGACTTGGTTGACCGGTAAAGGAGTTTGACCCAATTCTTTTTGTCGCGATGATTTTTGACTTTCTGACTGAAACTT
GTGCTAAATTAAGCCTTCTATTTATAGAATTTGGCTTTTCTATTTTATTTTTAGCAATTTAATTTTTCATTTTCTATTTA
TTTACTTGGTTGGGTTTTTTAAATGCTGGTAAGAAGTGGAAAAGAAGAGAAGGAGAAAAAGAGACCAGGTCAGTGAAAAT
TTTGAAAATAAGAGATAAAGATCGTACTAAGTCAAATGTATTTATTTTATGGAAATTTCGAGGGGAAAAAAAATGTTACG
TGATGCTTAGTTAAATTCGGAAACTACAAATTTCATATCAAGATGGTTTCTCTCGATAAAAATTCGTTACAGTGATAGTT
TTAGCATACCATGCTTCGAGTTGTCGTTTTCTATATATGTTGTTTTCCTTACAACCATAACCAAATAATGAACTGATCAT
ACAAATGAAAAGATACTTTTATAGATCGGAATATATATCGACTTAGATAACGTAAATAAAGGTACACCAATGTGATTTAT
AGATTATATAGTCATCAACACCATATATGAAACTTTAACAAAAAAACACCATATATGAAACTACAATTTTTTACGAACAT
GGTCTTACCTTTATTTTATCTTTTTTTTTCGTATAAAGAATTCCCAAACTATGAAAAAATGTCAGCTAGGTGAATAATCT
AACTTTCATGGACTATTACTCAGCTAAGTTCAAAATATCCCTTCACTTCAAAACTTCTAAAAACAACTTTCATTGACTAT
ACGCATTAATTAATTACTATTGTAATTACGACGATTTTTTTTTCGTTCTCCTCTAGCTTTTTTTAGTTTATTTGTTTTGG
TCATGGTTGGGAACGGGACATCATCACATCACTTATCAACATTCTATTTGGTCCCCAACTCTATGAAGCATTATTTGAAA
TCATTAGCATGACTATCTAAGTTTTTTTTCTCCTGATATTTATCCAAAATTTTATTTCATTCAAATTGTTTAACAATATG
TACATATACTATATGTATTATATAAAATACATATCACCACTCAGGCAATTTTTTAAACTTATATACAGTATGTGATAAAA
TAAACATGGTCATACGTTTAAGAATTGGAAATTAATGAGGTTGCAAGAAATCATTTAACGAGAACAGAATGAAGAGAAAG
AAAAAAATAGCAACTTGGTGGCAAAAGGAAAAAGAAACAGCTTGAGATCAAAGCTGATTTGATGAATCGATACTTTGGAG
ATATATATGAGCATCTTCGGCAAAAGCTTTGGCCTTTGAGTGCAGTGTTACACACACGCATTTTCCAAACGAGATGATTT
AAGTTTTGCAGAGCTATCACAAATATATTATAATACCAAACTCTCAGACAATATTATATAAATCGGAAGTCTAATTTTTT
TTAATAAAAAATGAAAATATAGTATGACCAATGATTTGTTCATATAAGGTTCTTTTTTCGGCTATGTTAATTGTTGAGAA
ATGAGAATACTAAATATGCTTTTTATGAGAATACTACTTTTCGGCTATGACTAATTTTTGTTCATAAAGAACACATCTAT
CGTACGTGCAAATAGAATGGCCCGTACATCGTTGTCCTACCTTATACTTTAAAAGAATTTGTAATCAGAAAAAATAAAAG
AAAAGAATGACAAAAAAAAGGGTAAGAATTATACTTTCGAGTTTCTTTTCTCAGACAGAAAGAATGAACGAACATACATA
GTTTAACTAATGGGCTTCAGAAAAAAGCCTAATTAGTTATAAATCAAGGTCTCGTTAAAAGGCCCATTTGTTTAACAAGA
AATCTCTAACTTGTTGTCCTAAGCTTAAACAATTTTTGCATCTCTCTCTCTTTCCGTCTTCATCGTCCTCCCGGCTTCTG
CGATTTTGTTTAGTAGCGCCGGACCGGAGTAGTTAAAACCCTAGCCCAGTCTATTTAAAGATTCACCGAGTAGTCTTCTA
GTCCTGCGTATACTTCTTCTTCTTCGTTTATACTTAGAAG
>AT1G04520.1 | chr1:1228852-1231851 FORWARD LENGTH=3000
TTTCCTTTGTAGTTTTGTGCTTGACATGCATTGTTCCTTTTGCAGGTTACAAGCATCAAGTTCGTTGGTGACACTGATCT
TGTGTTAACTGCTTCATCCGACAAGGTAAGCTAAGGTTATGTGTACAAGCTCCTTTGAGGATTGCATGATTTTATGGAGT
AGTAGTGAAGAGATTAACTTCTCATTTCTTAACACTCTGCAGACAGTCCGCATCTGGGGATGTTCCGAGGATGGGAACTA
TACCTCTAGACATACACTGAAAGATCATTCTGCCGAGGTAAGGATGTAACTGAAGAACTTCTACAGGCTACAGTCTCATA
CAGTTTTACGTTTTATTTATTTTTGGTCTGTTTAACGTAAAAGCAATGATGTGGTTTTCAGGTGCGAGCTGTAACTGTCC
ACGCAACGAATAAATACTTTGTGTCAGCATCACTTGACAGTACATGGTGCTTCTATGATCTGTCCTCCGGTTTATGCCTT
GCTCAGGTCTCCAAAATTTTAATCCACACCTGATACCTGTTATCCAGTTTCAGATTTCTTCTTTTATGCTAATATAACAA
TGAAACATTTACCTTCTTTATTGTAATGTGAATTAGACTCGTTAGAATAAATGTTTCTGCCATGCGTCTTTCTCATTATT
GTTGTTATTCAGGTGACAGATGCTTCCGAAAACGACGTGAATTACACGGCTGCTGCTTTTCATCCTGATGGTCTCATTCT
TGGAACTGGTACCGCTCAATCTATTGTTAAGATTTGGGATGTAAAAAGTCAGGTAAAAACTCTTTGACCTTCCTTGCTCA
TCAACTGTTGTCACTTGTAAGTTTGTTCTCACTTCACTCTCATCTCTATCTCTGTCGTTTGATAGGCAAATGTGGCAAAG
TTTGGTGGACACAATGGAGAAATCACCTCTATATCATTCTCTGAAAACGGTTATTTCCTTGCGGTGGGTACATTGACTGA
TTGACCTAAACTAAGTAGAAAGAAGGATAGCACCAGGTTCCTTTTGACTGACCAATATTTACTATTCTTTAAATTGTACA
GACTGCTGCACTGGATGGTGTTAGGTTGTGGGACTTGCGCAAGTTAAAGAACTTCCGAACCTTTGACTTTCCAGATGCAA
ACTCGGGTATTCAACTACCTGAGCACTCTTACTAGTCTATTTTGTTGAGTGAGTTTTCATTTCTTAAGGCCTGAATGAGC
TTTTTTTGTGCAGTGGAGTTTGACCATAGCGGATCTTATCTTGGCATTGCTGCTTCAGATATAAGGTGAGGTCTACTTTG
ATACACAATGTTGGGAATTAATTGATATAGGAGCTCACTTTGATAACGAGATATTGAAAGATAGTTGTGCAAACTCAATT
AACCTGCTATCACCAGAAATGCAGTTTGGGTATATGTATACGTTTCTTCTGCAAATCATACTAATCGAAAACTTGTGCTT
CAATGTTGTAGAGTATTCCAAGCAGCTAGTGTAAAAGCAGAATGGAACCCAATCAAGACTCTTCCCGATCTGTCCGGTAC
AGGTAAATGCTACATGTTAAGCTTTTGAAGTCACTGCTCTTCCTTGTTTTATTGAGTCTATCATTCAGACATTGTAACTA
CATAAATGTGCAGGTAAAGCAACAAGTGTTAAGTTTGGACTCGACTCCAAATACATAGCAGTCGGTTCAATGGACCGTAA
TCTCAGGATATTTGGTTTACCTGATGATGACAATACTGAAGATTCAGCACAAGATTCATGAAGAGATATCTCAAAAGTCT
CATCATCAAGAGTAGCTATATCCTCAATTCTCGCGATTTTTGTTGTATCTTTACAGTTCTGTTGGTACTTTCCTGATGGC
CCCTCTCACAATCACATATACACACCTGAGCTCTCTCCCTTTCTTTCTCAGTCAACAATTTTCCTGTAACAACATCGTAC
CTTAAGGATCTGCAGTTGATCTTTCTCTCTTTGATCTGAAAGAGTCCACATAAAACAAAGTTAGCTGCTCACTATAAAAG
CAAATGAAGAACAGGCATGTAAATGATCTTCTTCATCATTCAAATCAGTAGGACCTAAACGGCAACAATTAAAAAACTTG
TGTTATATAGAAAGGGTCATGAATCTTGAAGACAATGAAATGAAGACAAAAAGATTGTGATGGTGGTCATAGAAATTAGA
AAACCCTGAGACAGACAGAGATTTTGACTGTACTGTGGTCAAAACACACACTTCACAATCTTCCCATTCCCCCACCAATC
TCAGATTCCTTTTCACTTCCTCCAACTCTTTCTCTCTCTCTGGCCTTTTTTTTTTTTTTTTTTCCTATTTATAGCTCATC
TTTAGTAATTCCGTTATTGGTTAAATTTCCTAAACATGTTTTTGGTATCAACAATCAAGTAAGTGCAAGAAAGTTTGTAT
CTTTCTCTAAACCCAATTTCCAAAGTAACCAACTACTAAACCAGAATGTTACACAAAGTAAGTCACTAAATGACTTTAAA
AACAAGATTAGACTTTAAACTAGATTAGAGACATACTTATTTGGAATAAGATTCAAAGGTCACTAGTAGCTAGTAGGTGG
TAAAAAGGAAGCTAAACAACAAATAAACTCTTATTAAAATCTTTCAATCAATAAATATTTATTGTAATTTGCTGCAGTAA
ATCAAACATTGTACAGTTTCAGAACTGAATGGCTCAGAAGCGTTAAAAGGAAAAAGAGACTCTCTCTCTCTCTCTCTCTC
CCCTAATCTCCTCTCACATGGTCATCAAAAGCCAAAGCCAAAGCCAAAAAAAACAAAGAACCCAGAAACCTAGAAGACAG
AAACAAAAATCAAAGCTTTACTGAGCCACCAAGCAACCAATTACATCAACTCTAAAACCCATAAAACCAACACAAAGATT
CCATCTTTCAATATCTCTACAATGAGAAAGCCAATGCTTTGATTTTTTCCCCCAATCTTTCTTCCAAGATACCTCAAAGC
AAAAAGAGACCACAAGAAGCAAAAGAGTCTACATACAAAA
>AT1G04530.1 | chr1:1235896-1238895 REVERSE LENGTH=3000
TCTGTGTGACGGCGGTTATGCTTTTTCGTCGTCGGAGTTTTCCGTCTTGAACTCATTCCTCCCCCGGCAGTTGCAGCTGG
AACGCTCGCGCCATCGTAATCAGTGCTACTTATATGGCTTGATCCTATGTCGTACAACGGTGGAAGCTCTGTTCGCCATC
TCTCGAGTTTTGATCGCAATCCTTCGATGCTAGATTCATCGATGCTCCATTCGCTGAGTATTGAACTTTCCGTTTCGTGC
GATCTATCTTTCGCCAATTTGTCAGCCACTTCAGATGGCGATGGTCCTAACTCCGATTCAGTTAAGATTCGTCTTCCAGC
TAAATTCCTCACTGGTGTACCAAAATCGTGATGAGTTCTCATCGGTGTAGCCATGTAGTTTGATCGGATCGGGGTTGATC
CGACGATGTTTGATCTCATTGGAGTCGAACCAACCATGTTAGACCGCATAGGAGTTCGCATTGGAGTCGATCCAACCATG
TTGGGATGCATCGGTGACATTGCGATGATGTTGGATCTCATAGGAGTTGATCCAACTCCGTTAGATCTCATCGGAGTAGA
TGCGATAATGTTTGATCTCAATGGTGTTCCGTGCTTCGATAAGTACGGGGAAGCTCGGCCACGATCGTAATCTTTCACTG
ATCTTTGTTTCTCGATCCTTGTCTTCTTCCTCGGTGTCTTACCTGTTTGTTGATACGAACTATACGGCATAACATCATGT
CTCTCCCTTCTCGACACTACCACATGGTGGTTCTCCATTGGCGACGGATTTATGAGATCTGATTCAATCGAATTGTATCG
TTGCCTTGGAACTCTAAGGTTTTTACTAGGAGGTGTATACTCACTCGATTTTTTCTCATCAGAATCTGTCGTGGTGGGAA
GAGTTTCAGATTCACTGCTCACTATTGCACTCGCTGGTTGTCTATTAGCTAAACGACTCCGTTCAGCCCTGCTAAGAAGA
TCCGAAACAACCATAGAACTTGTATCGCTCTTCGTACGACGGAGCTCAGGCCTTGAGATTACGGATTGGTACTGTCGAGA
AGATGGAGATTGTGGATTCTTTGAGCTCCCTTTGTTGCTATTTAAATGCAAATGTTGTAGATGATGATCTTCTTCTCCGA
GCAAATCTCTATATCCCACAGCAGATGAATCCATATGCGTATAAAGCGGCATACTCCGCATAGAACCATCAATTAATCCA
ACACCAATGTTCAAAATCCCCTGAGGTCGACCTGAAGTACGACGAACTTGAAGCGCAACAAATCTCATTCCTGGAGGTGG
GGTACGACGATATTCATTGTTGCTGGTTCTGTATCCTGGACGGCGATTAGGAGGAATGAGGTTGCTAATGAGGACACGAA
CTGTTCCTACATGAACATCTCTGAACCAATGCAAGGCGTATATTTCGATAACCACTGCTGAAGTATCAGCGTAGAGAAAT
TCTTCGTTGACTCTGAATACGAATTTGTCGTTCCAAGTTGGGTTTGTTCCGCCATTATAGTCGACACGGGTGGTAAGTTT
ACGTTCGGAATGAACCCAAGCAACCGCATAAGTCTTTGTCTTGCGTGCGACGGGAGCCAAGTCCTGAGCTGATATTATGT
TAAGTTCTAGCAACTGAAACGATGGGAACATCATCGACATTGTGGATCAATAGAGTGATTTTACATTAAAATCTTTTTGT
TGGATTCGAGGGGACGGAGAATTGCGAGAGGGAGAATGAGATCTCTCTCGCAATTCTCAATTCAAAATTCTCAAAATTCT
GAGAAGTGAATGATGAATGAAGAAGAAGGTAGATTGTTTGATTGGTGGTGGCAATTTCCGAAAGGAGGGAGAAAGGTAAT
AATAACCATTTTGCTAAATTTGGTTTTGTGTATGTGAGAAAGACAACGAGTTTATTAGGAGGCGTGTGTTGTTCTTCAGC
TGAAGATTGCTATTTTAGGAGACGTTCGTGAGGATCAAGTTAGCTTTGGTGAAGAACTCTTTCCAATTTCAACTTACGTA
TGTGTCCTTTTGATTACTGAATTGTTGTCTGGTTTTGCAGAAATAAGAATAACAAACAAGGTGAATAATTTTTAATACCA
TTAACATTTAGACTTTTTGAGTGTAAGGATTAAGCAAGTAACACGTGTTAGCTCAGTCTTAGAATAGTTCATGATCCTTC
ATAATAACAATATCTTTTATTTTTCTTCTCAAAATATATAACTTCTAACACGATAAAGCCTTTCGTAATTGGTGTTCTGA
AATTCTATGTGCTGGAATGGAATTTCAAAACCAACCCCATAGTCCAAAATGAACGAAACCAAACTGATTATTTTGTGGCC
ATGTTACACATCCTTGTCACATTTATTATGGGCTTCTTTTCATTTGAATGGACCAATGATTTGACAAGTTGTCCTCTTTT
TGTATTATTGACTTGCCCCGGTCTAGACTCAAAAAACCTCAGTTCATGTGGACCTTATTGTCCGCCCAAAAGAAAGGTCA
AAACTCATGTGGATATCCCTTCTTTCTTTATTTAATCACGAGTCACAAAACTTTTTGTTCCTTCCAAATCGAACCCAAAC
TAATTTTTTGAATATGTAAGTACACAAATACTTAAACCGAAATTGAAATGTTGATATACGTTAGAAAAATTGTATGCTTA
GTATAAAACCGAGACTAATTGATGATTTCTTGAACAAAAGAACAGATTAGTTTTTGCTTCGGAGTGATGGGTCAAATAGA
CAAAACATAAAGTTAAGGAATAATTTGTAAACAATATGATACTAAAAGATCCTTTCCTGAGTTTTGCCGTTTCTCAGGAA
ATCTAACAGAACCCCACTTATCTTGTTTCTCTAACTGGGTCGGTCACCTAAGAACCTCAAAATCATCTTCGTTTGGTCGT
TGTCTTGGGGTCCTCCGAATCAAGAACCCACAAATAACAATCGAGGAATCTGTGAACGACGACCCAATTGAACCTAAAGT
TGAAGACTTTGGACGGATTTAGAAAGAAAGACCCAAAAAG
>AT1G04540.1 | chr1:1234256-1237255 FORWARD LENGTH=3000
TAGTTGGAAAATTAAGGATTATTATGCAAGAAACGTAAAAAACAAAAACGAGATTCTGGCATTTCTGAATATACAACACA
TAACGGACATGCATGAAGCTTTAAAGCTAATACAACAAGACCTTTGTTTCATGAAGAAGAGAGCTATTGAATCTTATATT
TTTTACCTCAGCTATAGACATCTTCTTCTCTTCTTGATGGTCATTCATCTATTTCCCATAAGAACCGAGCGTACTCTCCA
AGAATAATGCTGGCCAAACACAGAAGGTGATAATGATCACATTTCAGTTTTAAAGTGCGAAAACAAAAAGAAGATTGTGT
AAGAGCTATTACATATTTCTAATTATACCTATCATTTGGAGAGGCTTCAACGGCCTTCTCAAAGTAGAACAAGGCCTTCT
CATGGTCATTATTAATACTCCAGAACGCCTTCGCGTATCTGCATAGCGTTTCTCCATCTTCTGTCTTGGACAAGCTTGAT
TTGCCTTTTCCCGCTGCATCAGCCTTTTTCGGGGACAAAAATAAACGCCAACATTAGAGACTTGAATTGAAAAGCCAATG
AACAACAACACCAGGCAGAATACAAACTTGAATTTATATGCTAGTAAATGTCTACTATGAGCTAAGATGCCTAAAAATTT
CAATGTCAGATCGAACAATAACAGGTAACAATTAGAGTCATTCATTGATCCGCAGAGTTTAAACCAAATAATCTATAGAG
CTACGACACAAAACCCACCTCAAATTCGTCTTTTCCTTGTCCAGAAGACTCATCATCATCCTCATCATCATCCTCATCAT
CATCATCCGCGTTTATCTCCCAGAGGAAACTAGCATATGCTGCAAGAACAATGCTGAAAAGAAAAAACATATTATTATCA
CAGGAACTGATAACCAATGGTGGTATTTCCAAAAAATGTTCCAACAGACCTATCATCAGGAGATGCTTGAACTGCACGTT
CAAAGTAGCTCATGGCTTTAGCTTCATCTTGGTGAAGCTTCATTACTAATCTACCATAGTTTGCTAAAGCTACTCCATCA
CTAGGCTCAACTACAGTACACTTATGATAATACTCTTCTGCTCCACTAAGATCTCCTTTATACTGTTTTCACATTAACAA
ACGAAACTTAGACATTAATAGAAACTACTTCAAAACAGAGCCATTACACAACACTAAGATTTGAGTCAAAATTCAATACC
TCCAAGAACTTGGCATAGTTTTTGAGAAGCAAAGGATGCAATGGATACTCCTCGAGCATTCCTTTGTAGTAATCACCACA
ATTCTTATCATCGTAACCCGGCAAATCGAATTTGATCTCACTACCATACAAATCAAACTTATCAATTCCTAACCCTGCAG
CTAAATGCATAGGAGGGCTTGGTGGTCTTTCAATCTCAAAACCTAGTTCATCTCTCACACCAATCCCAAGCTTCTTAATA
ACCTCTTCAAAAACACCTCTCTCACCTTCACCACTATCTTCTTCCTTGTGTTTCGCAAAACTGAACTCGCCGCCGTCAAT
AGCATCACCAATCGTAACCGTTCTCTCCAAATTCTCCTCGATTCCAGTCACCGGATCTTCGGATTTGAACCCATCTCCAG
AGTCGCAGTAAATCGAGAGAGATGCCTCGCTCTTCAGCATCTTTTTGGGTCTTTCTTTCTAAATCCGTCCAAAGTCTTCA
ACTTTAGGTTCAATTGGGTCGTCGTTCACAGATTCCTCGATTGTTATTTGTGGGTTCTTGATTCGGAGGACCCCAAGACA
ACGACCAAACGAAGATGATTTTGAGGTTCTTAGGTGACCGACCCAGTTAGAGAAACAAGATAAGTGGGGTTCTGTTAGAT
TTCCTGAGAAACGGCAAAACTCAGGAAAGGATCTTTTAGTATCATATTGTTTACAAATTATTCCTTAACTTTATGTTTTG
TCTATTTGACCCATCACTCCGAAGCAAAAACTAATCTGTTCTTTTGTTCAAGAAATCATCAATTAGTCTCGGTTTTATAC
TAAGCATACAATTTTTCTAACGTATATCAACATTTCAATTTCGGTTTAAGTATTTGTGTACTTACATATTCAAAAAATTA
GTTTGGGTTCGATTTGGAAGGAACAAAAAGTTTTGTGACTCGTGATTAAATAAAGAAAGAAGGGATATCCACATGAGTTT
TGACCTTTCTTTTGGGCGGACAATAAGGTCCACATGAACTGAGGTTTTTTGAGTCTAGACCGGGGCAAGTCAATAATACA
AAAAGAGGACAACTTGTCAAATCATTGGTCCATTCAAATGAAAAGAAGCCCATAATAAATGTGACAAGGATGTGTAACAT
GGCCACAAAATAATCAGTTTGGTTTCGTTCATTTTGGACTATGGGGTTGGTTTTGAAATTCCATTCCAGCACATAGAATT
TCAGAACACCAATTACGAAAGGCTTTATCGTGTTAGAAGTTATATATTTTGAGAAGAAAAATAAAAGATATTGTTATTAT
GAAGGATCATGAACTATTCTAAGACTGAGCTAACACGTGTTACTTGCTTAATCCTTACACTCAAAAAGTCTAAATGTTAA
TGGTATTAAAAATTATTCACCTTGTTTGTTATTCTTATTTCTGCAAAACCAGACAACAATTCAGTAATCAAAAGGACACA
TACGTAAGTTGAAATTGGAAAGAGTTCTTCACCAAAGCTAACTTGATCCTCACGAACGTCTCCTAAAATAGCAATCTTCA
GCTGAAGAACAACACACGCCTCCTAATAAACTCGTTGTCTTTCTCACATACACAAAACCAAATTTAGCAAAATGGTTATT
ATTACCTTTCTCCCTCCTTTCGGAAATTGCCACCACCAATCAAACAATCTACCTTCTTCTTCATTCATCATTCACTTCTC
AGAATTTTGAGAATTTTGAATTGAGAATTGCGAGAGAGATCTCATTCTCCCTCTCGCAATTCTCCGTCCCCTCGAATCCA
ACAAAAAGATTTTAATGTAAAATCACTCTATTGATCCACA
>AT1G04550.2 | chr1:1237582-1240581 FORWARD LENGTH=3000
ATACAGAACCAGCAACAATGAATATCGTCGTACCCCACCTCCAGGAATGAGATTTGTTGCGCTTCAAGTTCGTCGTACTT
CAGGTCGACCTCAGGGGATTTTGAACATTGGTGTTGGATTAATTGATGGTTCTATGCGGAGTATGCCGCTTTATACGCAT
ATGGATTCATCTGCTGTGGGATATAGAGATTTGCTCGGAGAAGAAGATCATCATCTACAACATTTGCATTTAAATAGCAA
CAAAGGGAGCTCAAAGAATCCACAATCTCCATCTTCTCGACAGTACCAATCCGTAATCTCAAGGCCTGAGCTCCGTCGTA
CGAAGAGCGATACAAGTTCTATGGTTGTTTCGGATCTTCTTAGCAGGGCTGAACGGAGTCGTTTAGCTAATAGACAACCA
GCGAGTGCAATAGTGAGCAGTGAATCTGAAACTCTTCCCACCACGACAGATTCTGATGAGAAAAAATCGAGTGAGTATAC
ACCTCCTAGTAAAAACCTTAGAGTTCCAAGGCAACGATACAATTCGATTGAATCAGATCTCATAAATCCGTCGCCAATGG
AGAACCACCATGTGGTAGTGTCGAGAAGGGAGAGACATGATGTTATGCCGTATAGTTCGTATCAACAAACAGGTAAGACA
CCGAGGAAGAAGACAAGGATCGAGAAACAAAGATCAGTGAAAGATTACGATCGTGGCCGAGCTTCCCCGTACTTATCGAA
GCACGGAACACCATTGAGATCAAACATTATCGCATCTACTCCGATGAGATCTAACGGAGTTGGATCAACTCCTATGAGAT
CCAACATCATCGCAATGTCACCGATGCATCCCAACATGGTTGGATCGACTCCAATGCGAACTCCTATGCGGTCTAACATG
GTTGGTTCGACTCCAATGAGATCAAACATCGTCGGATCAACCCCGATCCGATCAAACTACATGGCTACACCGATGAGAAC
TCATCACGATTTTGGTACACCAGTGAGGAATTTAGCTGGAAGACGAATCTTAACTGAATCGGAGTTAGGACCATCGCCAT
CTGAAGTGGCTGACAAATTGGCGAAAGATAGATCGCACGAAACGGAAAGTTCAATACTCAGCGAATGGAGCATCGATGAA
TCTAGCATCGAAGGATTGCGATCAAAACTCGAGAGATGGCGAACAGAGCTTCCACCGTTGTACGACATAGGATCAAGCCA
TATAAGTAGCACTGATTACGATGGCGCGAGCGTTCCAGCTGCAACTGCCGGGGGAGGAATGAGTTCAAGACGGAAAACTC
CGACGACGAAAAAGCATAACCGCCGTCACACAGATGGAGGTAATGGACTTTTCTCGTGTTTTAGTAAGATTTGTGGTGTG
GAATGCAGTTTCGTATGCGGTGGTGGTGGTGGGCCGATGGTCTCAGAAGGATCTACTAAGAAAGGTGGAGCCGGACGTGT
GCAACGCACATATTCCGCTGACGATCTGAGCTTTGTGTGATCTTTATTTTATTGGTCTTATATTAACTTTTATTTTTTTT
GGAAAACTATATTTTTTAAGGATCTGAGCTGATGAATTAATCAAATAGTAAACAAAAATTAATTTATTAATGTTGTGTTA
ATAAATCATTTATTTTTGTGTATTCCTCTTCTTCTTCCTTATTTTTAAAAAATTAAAAAATGTTCTTCTTATAATATAGT
GTTTAATAGAAAGTGAGCTCACACAACAAAATTAGAAAACTGTGAATGAATGTAAGAGAGTGAGTGGAATAAAAAAAATA
TAAAAATGAAATCTAAGAGTGAGTGAACAAATGTTGGTATTGTAGACAATGGTGACTAAAATTAAAAAGAAACAAAATGA
TATAAACATTAATCTAAAAAAAACTAAAATAAATATACAAATTCTGCATTTCTAACTATACTTTCATGTATTATGTATAC
TTATTTGATTCATACATGATATAACCGGTTATTTAGTTTATTTTCTATCAAATCCATCAATTAGAGCATGAAATCTATGT
ACTCCTTGATAATGATTTTGATCAAAAGTGTAATTTCCACAAACCAATTGCGCCTGCAAAAGTTTTCAAAGGATCATCAA
ACATAATGATGAATATCTCATCACCACGATTTTATAATAATGCATCTTTTCCCACCATTTTTTTTCCCTCACTTTCTTTT
ATAATCTTGTTCGACAACAATCATGGTCTAAGGAAAAAGTTGAAAATATATATTATCTTAGTTATTAGAAAAGAAAGATA
ATCAAATGGTCAATATGCAAATGGCATATGACCATAAACGAGTTTGCTAGTATAAAGAATGATGGCCAACCTGTTAAAGA
GAGACTAAAATTAGGTCTAAAATCTAGGAGCAATGTAACCAATACATAGTATATGAAATATAAAAGTTAATTTAGATTTT
TTGATTAGCCCAAATTAAAGAAAAATGGTATTTAAAACAGAGACTCTTCATCCTAAAGGCTAAAGCAATACAATTTTTGG
TTAAGAAAAGAAAAAAACCACAAGCGGAAAAGAAAACAAAAAAGAACTATATTATGATGCAACAGCAACACAAAGCAAAA
CCTTGCACACACACATACAACTGTAAACAAGTTTCTTGGGACTCTCTATTTTCTCTTGCTGCTTGAACCAAACACAACAA
CGATATCCCAACGAGAGCACAACAGGTTTGATTATGTCGGAAGACAAGTTTTGAGAGAAAACAAACAATATTTTATAACA
AAGGAGAAGACTTTTGGTTAGAAAAAATTGGTATGGCCATTACAAGACATATGGGTCCCAATTCTCATCACTCTCTCCAC
CACCAAAATCCTCCTCTCTCTCTCTCTCTTTTACTCTGTTTTCATCATCTCTTTCTCTCGTCTCTCTCAAACCCTAAATA
CACTCTTTCTCTTCTTGTTGTCTCCATTCTCTCTGTGTCATCAAGCTTCTTTTTTGTGTGGGTTATTTGAAAGACACTTT
CTCTGCTGGTATCATTGGAGTCTAGGGTTTTGTTATTGAC
>AT1G04550.1 | chr1:1237582-1240581 FORWARD LENGTH=3000
ATACAGAACCAGCAACAATGAATATCGTCGTACCCCACCTCCAGGAATGAGATTTGTTGCGCTTCAAGTTCGTCGTACTT
CAGGTCGACCTCAGGGGATTTTGAACATTGGTGTTGGATTAATTGATGGTTCTATGCGGAGTATGCCGCTTTATACGCAT
ATGGATTCATCTGCTGTGGGATATAGAGATTTGCTCGGAGAAGAAGATCATCATCTACAACATTTGCATTTAAATAGCAA
CAAAGGGAGCTCAAAGAATCCACAATCTCCATCTTCTCGACAGTACCAATCCGTAATCTCAAGGCCTGAGCTCCGTCGTA
CGAAGAGCGATACAAGTTCTATGGTTGTTTCGGATCTTCTTAGCAGGGCTGAACGGAGTCGTTTAGCTAATAGACAACCA
GCGAGTGCAATAGTGAGCAGTGAATCTGAAACTCTTCCCACCACGACAGATTCTGATGAGAAAAAATCGAGTGAGTATAC
ACCTCCTAGTAAAAACCTTAGAGTTCCAAGGCAACGATACAATTCGATTGAATCAGATCTCATAAATCCGTCGCCAATGG
AGAACCACCATGTGGTAGTGTCGAGAAGGGAGAGACATGATGTTATGCCGTATAGTTCGTATCAACAAACAGGTAAGACA
CCGAGGAAGAAGACAAGGATCGAGAAACAAAGATCAGTGAAAGATTACGATCGTGGCCGAGCTTCCCCGTACTTATCGAA
GCACGGAACACCATTGAGATCAAACATTATCGCATCTACTCCGATGAGATCTAACGGAGTTGGATCAACTCCTATGAGAT
CCAACATCATCGCAATGTCACCGATGCATCCCAACATGGTTGGATCGACTCCAATGCGAACTCCTATGCGGTCTAACATG
GTTGGTTCGACTCCAATGAGATCAAACATCGTCGGATCAACCCCGATCCGATCAAACTACATGGCTACACCGATGAGAAC
TCATCACGATTTTGGTACACCAGTGAGGAATTTAGCTGGAAGACGAATCTTAACTGAATCGGAGTTAGGACCATCGCCAT
CTGAAGTGGCTGACAAATTGGCGAAAGATAGATCGCACGAAACGGAAAGTTCAATACTCAGCGAATGGAGCATCGATGAA
TCTAGCATCGAAGGATTGCGATCAAAACTCGAGAGATGGCGAACAGAGCTTCCACCGTTGTACGACATAGGATCAAGCCA
TATAAGTAGCACTGATTACGATGGCGCGAGCGTTCCAGCTGCAACTGCCGGGGGAGGAATGAGTTCAAGACGGAAAACTC
CGACGACGAAAAAGCATAACCGCCGTCACACAGATGGAGGTAATGGACTTTTCTCGTGTTTTAGTAAGATTTGTGGTGTG
GAATGCAGTTTCGTATGCGGTGGTGGTGGTGGGCCGATGGTCTCAGAAGGATCTACTAAGAAAGGTGGAGCCGGACGTGT
GCAACGCACATATTCCGCTGACGATCTGAGCTTTGTGTGATCTTTATTTTATTGGTCTTATATTAACTTTTATTTTTTTT
GGAAAACTATATTTTTTAAGGATCTGAGCTGATGAATTAATCAAATAGTAAACAAAAATTAATTTATTAATGTTGTGTTA
ATAAATCATTTATTTTTGTGTATTCCTCTTCTTCTTCCTTATTTTTAAAAAATTAAAAAATGTTCTTCTTATAATATAGT
GTTTAATAGAAAGTGAGCTCACACAACAAAATTAGAAAACTGTGAATGAATGTAAGAGAGTGAGTGGAATAAAAAAAATA
TAAAAATGAAATCTAAGAGTGAGTGAACAAATGTTGGTATTGTAGACAATGGTGACTAAAATTAAAAAGAAACAAAATGA
TATAAACATTAATCTAAAAAAAACTAAAATAAATATACAAATTCTGCATTTCTAACTATACTTTCATGTATTATGTATAC
TTATTTGATTCATACATGATATAACCGGTTATTTAGTTTATTTTCTATCAAATCCATCAATTAGAGCATGAAATCTATGT
ACTCCTTGATAATGATTTTGATCAAAAGTGTAATTTCCACAAACCAATTGCGCCTGCAAAAGTTTTCAAAGGATCATCAA
ACATAATGATGAATATCTCATCACCACGATTTTATAATAATGCATCTTTTCCCACCATTTTTTTTCCCTCACTTTCTTTT
ATAATCTTGTTCGACAACAATCATGGTCTAAGGAAAAAGTTGAAAATATATATTATCTTAGTTATTAGAAAAGAAAGATA
ATCAAATGGTCAATATGCAAATGGCATATGACCATAAACGAGTTTGCTAGTATAAAGAATGATGGCCAACCTGTTAAAGA
GAGACTAAAATTAGGTCTAAAATCTAGGAGCAATGTAACCAATACATAGTATATGAAATATAAAAGTTAATTTAGATTTT
TTGATTAGCCCAAATTAAAGAAAAATGGTATTTAAAACAGAGACTCTTCATCCTAAAGGCTAAAGCAATACAATTTTTGG
TTAAGAAAAGAAAAAAACCACAAGCGGAAAAGAAAACAAAAAAGAACTATATTATGATGCAACAGCAACACAAAGCAAAA
CCTTGCACACACACATACAACTGTAAACAAGTTTCTTGGGACTCTCTATTTTCTCTTGCTGCTTGAACCAAACACAACAA
CGATATCCCAACGAGAGCACAACAGGTTTGATTATGTCGGAAGACAAGTTTTGAGAGAAAACAAACAATATTTTATAACA
AAGGAGAAGACTTTTGGTTAGAAAAAATTGGTATGGCCATTACAAGACATATGGGTCCCAATTCTCATCACTCTCTCCAC
CACCAAAATCCTCCTCTCTCTCTCTCTCTTTTACTCTGTTTTCATCATCTCTTTCTCTCGTCTCTCTCAAACCCTAAATA
CACTCTTTCTCTTCTTGTTGTCTCCATTCTCTCTGTGTCATCAAGCTTCTTTTTTGTGTGGGTTATTTGAAAGACACTTT
CTCTGCTGGTATCATTGGAGTCTAGGGTTTTGTTATTGAC
>AT1G04555.1 | chr1:1239743-1242742 FORWARD LENGTH=3000
TAATCTTGTTCGACAACAATCATGGTCTAAGGAAAAAGTTGAAAATATATATTATCTTAGTTATTAGAAAAGAAAGATAA
TCAAATGGTCAATATGCAAATGGCATATGACCATAAACGAGTTTGCTAGTATAAAGAATGATGGCCAACCTGTTAAAGAG
AGACTAAAATTAGGTCTAAAATCTAGGAGCAATGTAACCAATACATAGTATATGAAATATAAAAGTTAATTTAGATTTTT
TGATTAGCCCAAATTAAAGAAAAATGGTATTTAAAACAGAGACTCTTCATCCTAAAGGCTAAAGCAATACAATTTTTGGT
TAAGAAAAGAAAAAAACCACAAGCGGAAAAGAAAACAAAAAAGAACTATATTATGATGCAACAGCAACACAAAGCAAAAC
CTTGCACACACACATACAACTGTAAACAAGTTTCTTGGGACTCTCTATTTTCTCTTGCTGCTTGAACCAAACACAACAAC
GATATCCCAACGAGAGCACAACAGGTTTGATTATGTCGGAAGACAAGTTTTGAGAGAAAACAAACAATATTTTATAACAA
AGGAGAAGACTTTTGGTTAGAAAAAATTGGTATGGCCATTACAAGACATATGGGTCCCAATTCTCATCACTCTCTCCACC
ACCAAAATCCTCCTCTCTCTCTCTCTCTTTTACTCTGTTTTCATCATCTCTTTCTCTCGTCTCTCTCAAACCCTAAATAC
ACTCTTTCTCTTCTTGTTGTCTCCATTCTCTCTGTGTCATCAAGCTTCTTTTTTGTGTGGGTTATTTGAAAGACACTTTC
TCTGCTGGTATCATTGGAGTCTAGGGTTTTGTTATTGACATGCGTGGTGTGTCAGAATTGGAGGTGGGGAAGAGTAATCT
TCCGGCGGAGAGTGAGCTGGAATTGGGATTAGGGCTCAGCCTCGGTGGTGGCGCGTGGAAAGAGCGTGGGAGGATTCTTA
CTGCTAAGGATTTTCCTTCCGTTGGGTCTAAACGCTCTGCTGAATCTTCCTCTCACCAAGGAGCTTCTCCTCCTCGTTCA
AGGTTCGTCCTTTTTCTTATTAAGAAAGCTCAAATCTTGTGATGTGAGTGTTATGCCATCTCAGGACAGAATTGTGTAGG
TGCTTTTGTTTTAGTTTACCCTGAATAAGAGTTAGGTATCTATCTCCATTGATGAGCTTGTGCTTGTCCTGTGCTATAGA
TTTCTCTATGGAGTCATGCAAATGCTAAGATTTGTTCATTTTAATGTCTGTTTAGATGATTACATCTGAATTTCGAGAGC
CATTGAGTGGAAATTTCTTGGTTTGTTGTGGCAGTCAAGTGGTAGGATGGCCACCAATTGGGTTACACAGGATGAACAGT
TTGGTTAATAACCAAGCTATGAAGGCAGCAAGAGCGGAAGAAGGAGACGGGGAGAAGAAAGTTGTGAAGAATGATGAGCT
CAAAGATGTGTCAATGAAGGTGAATCCGAAAGTTCAGGGCTTAGGGTTTGTTAAGGTGAATATGGATGGAGTTGGTATAG
GCAGAAAAGTGGATATGAGAGCTCATTCGTCTTACGAAAACTTGGCTCAGACGCTTGAGGAAATGTTCTTTGGAATGACA
GGTCTGTACTGTTTTCAAATGCGTACACTATAAACCCGATGTTTTCTATGAATCTACTGATAGTTTCTGTTTTATCTATC
AGGTACTACTTGTCGAGAAAAGGTTAAACCTTTAAGGCTTTTAGATGGATCATCAGACTTTGTACTCACTTATGAAGATA
AGGAAGGGGATTGGATGCTTGTTGGAGATGTTCCATGGAGGTAAGATTCGGATATTAAGCAGTATTGCAGTAGTTCAAAA
CCTGATTAGTCTCTTTTCTCTCTTTTTGTTTAGAATGTTTATCAACTCGGTGAAAAGGCTTCGGATCATGGGAACCTCAG
AAGCTAGTGGACTAGGTAAGTTTTAAAGATCATCTTCTGGTTTCTTGATTTCTCGTCTTGACTAATGAAAAAGACTGATT
GAATCATTTTTAATGCAGCTCCAAGACGTCAAGAGCAGAAGGATAGACAAAGAAACAACCCTGTTTAGCTTCCCTTCCAA
AGCTGGCATTGTTTATGTATTGTTTGAGGTTTGCAATTTACTCGATACTTTTTGAAGAAAGTATTTTGGAGAATATGGAT
AAAAGCATGCAGAAGCTTAGATATGATTTGAATCCGGTTTTCGGATATGGTTTTGCTTAGGTCATTCAATTCGTAGTTTT
CCAGTTTGTTTCTTCTTTGGCTGTGTACCAATTATCTATGTTCTGTGAGAGAAAGCTCTTGTTTATTTGTTCTCTCAGAT
TGTAAATAGTTGAAGTTATCTAATTAATGTGATAAGAGTTATGTTTATGATTCCAAAGAATGAATATTTGTTCCTTAATA
TGGTTTGTTGTTTTCTGTCTTTTTGAAGTTTCCATTGACTCGAGTCAAAACGTTTTGCAGAAACAGAGAAGAGTGTGTCA
TTAAAAAAAACAGAGAAGATGTTTATTTTTTTTGGTCGAAGAGAAGATGTTTCTAAGACCATCAAAATCATATATTGATG
ATTGATGACAAGAAAAGTTTTGACCATCAAAAGTTTTGTCCTTAATTGTTCTTAAATTCACACAAAATACGTTAAGAGTT
ATCTTTTAAAACTGCAAACTACTTTAAATTGATAAACTTTGAAAAGTAAAGATTTTATTCTTAATCTGATAGTTGAAGAC
AAAGAAAATAACAAATGTTTGGATTCACGTCACCAAATCAAAATATAATAAGGTTATGGATTGTTTAGGTAATATTTAAC
TTGTTACCTAGAAAAGGAGATACAGTGCTTAGCAAGTCCAACCAAAGATTAAAGGATAAGTAGTAAAGTCAAAAGACCAG
TAAATTAAAGTCTTGTAGAGAAAGGAAGAAGGAAGATTCATGATCCTTGATAAAATTCAAGTTTGGTGAAATTCTAAAGA
CCACGGTTTAGATTTTTGGGGTTTGCTTTGGAATAAGATA
>AT1G04560.1 | chr1:1242070-1245069 FORWARD LENGTH=3000
AGTTGAAGTTATCTAATTAATGTGATAAGAGTTATGTTTATGATTCCAAAGAATGAATATTTGTTCCTTAATATGGTTTG
TTGTTTTCTGTCTTTTTGAAGTTTCCATTGACTCGAGTCAAAACGTTTTGCAGAAACAGAGAAGAGTGTGTCATTAAAAA
AAACAGAGAAGATGTTTATTTTTTTTGGTCGAAGAGAAGATGTTTCTAAGACCATCAAAATCATATATTGATGATTGATG
ACAAGAAAAGTTTTGACCATCAAAAGTTTTGTCCTTAATTGTTCTTAAATTCACACAAAATACGTTAAGAGTTATCTTTT
AAAACTGCAAACTACTTTAAATTGATAAACTTTGAAAAGTAAAGATTTTATTCTTAATCTGATAGTTGAAGACAAAGAAA
ATAACAAATGTTTGGATTCACGTCACCAAATCAAAATATAATAAGGTTATGGATTGTTTAGGTAATATTTAACTTGTTAC
CTAGAAAAGGAGATACAGTGCTTAGCAAGTCCAACCAAAGATTAAAGGATAAGTAGTAAAGTCAAAAGACCAGTAAATTA
AAGTCTTGTAGAGAAAGGAAGAAGGAAGATTCATGATCCTTGATAAAATTCAAGTTTGGTGAAATTCTAAAGACCACGGT
TTAGATTTTTGGGGTTTGCTTTGGAATAAGATAATGGATCATCAATGGCGCATGAGGTTTTCGTTCAAGAACGCAACAAT
TGCTCTCACTGTCATCAACGTTCTCATCTTCCTCTTCCTCCTTCAGGGCTTTTTCACTTCCTCCTCTTCTCCATCTTCTT
CTTCTTCTTCTCGCCGACTCATTTCAGGTCTGTAACTTTTCTGAATTCCTTGTGGGTATATCCTGATTTTGCGTAATTTC
TCTGGATTTCATCGGAATTTGAGCAAAGTTTGGTGCTTTAGGGATCATCTTCTGATGGGTCTTTCTCGGATCTGCTCATA
ACAAAAAGCTTGTTGACTCGTTTTTAGATTTCTGGATCCTGTGGTCACTTCAATTCGATCTTTGTAGATTTAGGGCTTCT
ACACTGATATGATTCGATTTCGAAAAAGTTTAGATTTTTGCGTATTGAACAGATAATTCAATTGCATAAGGCACTTGAAA
GTTAAGCTCTTTCCATGGAACTGTTGATATCAAAGTTGTTACATATTCACATTCTAAGCCTTGTAGAGATGAAGAACTTT
TTTTTTTTTTTTTTTTTTTTTTTTTTTTTTTTTTTGGTTTAATGAGATGAAGAACTTTGAGAGATTGTTGATGTTTTTTT
CTACATTACTGCAGAGCTTTGTCTTCTTTTTGGGTACTTGAAAAAGTTTCTTCTTTCATCATACATAACCATTACCTCTT
TGATAAATGCAGCTCAGCTTCGGTATATCAAGGAAGCCGAAGAACTTAGGCTCAAGATGCAACCTTTAGAGCTCATCAGA
AGAGTAAGCACATTATGCTTTTTGTAGCATTAGATATTTACAAGTATCTATGCTTTCGAGAGAGTGATTTGGCCTTATGT
TCTTGAAATGAATGATAGGTCCGAGAAATCGAACAAGAGGCATCTGCGGGACAAGAAACCGAGCAGCAGAAAGATGTGAA
GCAGACTACAGCCGTTGATCTCTCTAAACGACTGAAGGATTTCCGTGCGCTAAACGATGCATCGAGCTTGAAAGGTACAC
ATAATAGCGAAATCGTCTTGTTTATGCTATGGAATTCAGATCAGAAACAAAACTATACATGAAGGTTTAGGTATGTAACA
AATGTTTTTGTTATCCGCTCAGCATTGGAAGAATGGCGAAAGCGGAAAATGGAACGAGCAAGACAACGGGATCTTGAGAA
AACCGGAGGAGTTTCTTCGTCCACCAAAACATCATCATAAACGTCACTAATTCTCTAAATATCATAAAATTATTGAACAT
TATAAGTCTCATAGAAAAAATTATACTTACTAGTGTAAAGACAGACAGAGATGCTGGAAACCTGTCAAAACACAGGAAAA
GAAAAGAAAGGATATGTATGTTACTCAGTAAGATTTTTAAACACACTTGTGTTTTGGTCAATTCATCAAATATACCTTAA
TCATATAGTCTGGTGCCCAGTGCAGCTCAAGTTTATGGTCATCACCATTGTGGCCTGTATCAGTCATCTTTATTACATAA
ATTTGATTCATATTTTACAAAACAAAAAAACATGTAAATTATCGGTTTGTTCTTACTTCTTAGAAACATATGTGAAAACA
GCCATGCGGTTACGACCGACATGTTTGTGAGATGCGGTTTTCCTTTTTGGTGCCAACCCAATATAGGCCCATGAAGCAAT
AGTATGCAACTGATTTTTTTTTTCGTTTTTTCATACAACTAAATTTCGTTGCAAACAATTCCGGATATTAACAACGCCTT
CGTTATTAAGATAAAAGAGAAAAAAAGAAGTTCTAGATACTCGGTGGTTAATCACTTGTCCTCTTTCATTATCCCCAACC
TTCCTCAGATAACTTTTTACCAAATGAAAAGAAACTTGGCAAAATTATGAAAATTTTAAGCTAATATTTCATATTTAAGC
AATATGAATAAATGATATTCTACCAATACATGGCTATTTTCATTGATTCCAGGTGGATTATCATAAGTAATTAATTGCTG
ACCCCAATATATGGTAGCTTTGGAACATTTATTATGATAAAACATAAGGAGATAATATAAAGAAAGCGGTTTGGAGATTC
GAGCTCAATGACAACACTGGCTATATCCAACACTTTAAAACAACGTCAAGACACGTGTCCCACCACCTGTAAGTAGCTAA
ACACAAAGGTCCTCTTCGCATGGCACGTGCTCCTTGCCAACGAACACATAAGCTCGGTGTATATAACTATGTCTCACATA
GCCCTTCCATATAGATCATCACCGAGCAAGTTAGTTTACGTGTTGTTGCAAAGAGAAGAAAGGTTTCGAGTAGCAAAAGA
GTAAAACTAGATCTTTAGGAGAAGGTAAAAGAAGCAATTG
>AT1G04570.2 | chr1:1248168-1251167 REVERSE LENGTH=3000
TTTAGTTTTCTTCTTGTTATTGTAGGTTCGTATTCTTGATTCGCCAAATCAGTGGGTGCATCCGCAAAACTGTTTGTTTG
GATTCGTGATAGACAACATATTTTGCTATAGCTTGGTAACGACTTTCTATACTCTGTTTCTTATTCTTTCTTACAAAAAA
TAATAATTGATTTAGTTGTAAAATGTTTTTTTTTATTTGATGATTGGATTTTTTCAAAAGCTCTTTTTTAATATATTTAT
TATTATTTTAAAGGTTTTATAAATACTAAATTAATATAACGTTGTGAAATCTAACCGGATTTTGGATCCCGCCATTTAAC
CGTGGTCATTAGCGATTCCACAAATCCAACATGTTTTTCACATCTTCATATGTATTTAGCATTTGTATTTTTTTTTCTTT
AAAGGTTTTCAACTCTTTTTTTATTTTTTTAAAGATTTTATAAATACTAAATTAATATGACTTTGTGAGATCTAACCGGA
TTTTGGATCCCGCCATTTAACCGTGGTCATTAGCGATTCCACAAATCCAACATGTTTTTCACATCTTCATATGTATTTAG
CATTTGTATATTTTTTTTCTTTAAAGGTTTTCAACTCTTTTTTTTATTTTTTTAAAGGTTTTATAAATACTAAATTAATA
TGACGTTGTGAAATCTAACCGGATTTTGGATCTCGCCATTTAACCGTGGTCATTAGCGATTCCACAAATCCAACATGTTT
TTCACATCTTCATGTGTATTTAGCATTTATGTTTTTATTTTATTTTCTTTAAAGGTTTTCAACTCCTTTTTTATTTTATT
TTTATTTTTTAAAGGATTTATAAATACTAAATTAATATGACGTTGTAAAATCTAACCGGATTTTGGATCCTGCCATTTAA
CCGTGGTCATTAGCGATTCCACAAATCCAACATGTTTTCACATCTTCATGTGTATTTAGCATTTATGTTTTTATTTTTTT
TCTTTAAAGGTTTTCAACTCCTCTTTTATTTTTTTATTTTTGTAAAGGTTTTATAAATATTAAATTAATATGACGTTGTG
AAATCTAACCGGATTTTGGATCCCGCCATTTAACCGTGGTCATTAGCGATTGCACAAATCCAACATATTTTTCACATGTA
TTTAGCATTTGTGTTTTTTTTTCTTTAAAGGTTTTCAACTCCTTATTTATTTTTTTAAAGGTTTTATAAATACTAAATTA
ATATGACGTTGTGAAATCTAACCGGATTTTGGATCCCGCCATTTAACTGTGGTCATTAGCAATTCCACAAATCCAACATC
TTTTTCACATCTTCATGTATATTTAACATTTATTTTTTTAATTTTTTTTTCTTAAAAGATTTTCAACTCTTTTTTCGTTT
TTTAAAAGTTTTATAAATATTAAATTAATATGACGTTATGAATTCTAACCGAATTTTGGATCCTGCCATTTAACCGTGGT
CATTAAGGATTTTATAAATCCAACATGTTTTTCACAAATCTTCATGTGTATTTAGTATTTTTTTTTTAAAAAGTTTTTAA
CTGTTTCTTTTTTTCTTTTCTTATTTTGATTTTTTAAAAAGTTTTTCTATTTCAGGGTGGATAAAATTAGCAGAAACAAA
CAAATGGAATAGAATCAAATCAAAAATCAAACAAAAACCGAAAACCGAAAAAAGAAGAGTAAATTATAAACATAATTAAT
TACCATTCCCCAAAAACCATTCCCAAAAAAACTAGCTACCATATTTTCATGAAAGTTAAATACAGACCAATCCCAATAAT
AAAAAATCTCTCGAAAGTGAAGTTTTGCGCAAAGAAGTCGGCTCAGATATTATTTGAAGTTTTGAACTATGGTAGATACT
TATTTATAAATCAATTACATATAAAATTACCAAAAGCTAATAAATCGTAAGCCACATAATTCACGTAAGATTCCTGTCCG
TCTCTGAAAGTGTGGTCGTTACTCGTTACCGACGAACCGTTGATTCTATGGAAACAAGAAAGTCCAGAAAAAAACAAAAT
TGCATACACGTGAATCAACAATTTATGGGTCGACCTGAAATATATTTAGAAAAATAATTTACTAATTCTTTTTTTGATAG
AGAATTTATAACAAACTTTAGTGACAAGTCATAATCAAAATCAGATGACTCATCATTTTCCAATTTTCCTAGGACAGTGG
ATTTTTCATATGGACCCCTTAAAAAATAAATATATTAATAAATATCTAAAAGCTTTTGTAACCGTTGATTAATTACTTAA
AAACTCATTAGAAGCTTGATTATTAGTGGAAGACAGACAACCTTTGTACTTAAATACCTTTTATGAGTTTTGTCTGCCTC
TAATTTACTCTTTGCTACACGCTTCTAGATCCCTCTTCCTTCGTCAAAATCTCATTTTTCTTTTTTCTTGTTGATATTGA
GAAATGACTTAATCCTATTTCGTCTCCTTCCTCAATTCAACGATGCTTAGGGTTTGCCCCAAAATTATATAAACTCGTCG
ATACATACAAAGCTTGTGACTAGAATTCGTTTCTTCAAGAGTAAAGCTTCCTCCTTTCTTCTCCTCTGTTTTCATCTCTC
TGAAACAATGGAAAGAATTATGATAAATCCATTGTTATCAATTCAAAACTCCCCAACCAAGTTCTTGAAACCACCACTTT
CGTCCATTCACAGGCAACAACAACAACAAGAGAGGCAGAGCAATAACAATACCCTTTTCATGGGGGAAGCCAGACCAAGA
AGAGCGACCACATTCGCATGTCTCTCGATAAGGAGAAGGAGAAACAACAATGGTGTGTCTGAATTTGAAGAAACGGCGAG
GTTTGAACAAGTGGGTGGTAAAGGAATCTCGGTTTTGTGCGGGTTAGGTTATTGGGTACAAGGATCAAGATGTTTCCCAT
GGCTTGCACTTAACTTCCATATGGTTCATAGCCTCGCACTCCAACCATCGACGCTTCAGCTTGTGCAATACTCTTGCAGT
CTTCCCATGGTGGCTAAACCTCTCTACGGTGTGCTCTCAG
>AT1G04570.1 | chr1:1248601-1251600 REVERSE LENGTH=3000
AAAGGTCGATGATCATCCGCGCCAATGTCATCGGATCCGTTTGATCACACGATTAAAGATTTCACCACCGTTCTTATTTT
CCGTCTCTGTTTTTGCGTTTCACGATCTTTACCAAATCATGGACCGACAGTCGGAGGTGGTGACGCAAACCATGGATGAT
GCAGCATATGCGTCGTTATGACGAGATTCAGGTTTGTTGCTTCTAGCCTAAGTCCTATTTTGATCTCTTGGAACCTTAGA
TTTATAATTTTAGCGCAACTTGCTGCTGCATAAAGAAAGTCTCTTTAGGTTGTAGGTCAATCAATAATTAGTTTTCTAAA
CGCAATTTCATAAGAGGAACTAGGGTTTGCTCTTGTAGTCAGTTTTACGAAATTGACCTAATTTGCGGTTTTCTTGTCTG
TTATCACTTTGTTTCATTTAGGACAAATTGACCTTTAGTTTTCTTCTTGTTATTGTAGGTTCGTATTCTTGATTCGCCAA
ATCAGTGGGTGCATCCGCAAAACTGTTTGTTTGGATTCGTGATAGACAACATATTTTGCTATAGCTTGGTAACGACTTTC
TATACTCTGTTTCTTATTCTTTCTTACAAAAAATAATAATTGATTTAGTTGTAAAATGTTTTTTTTTATTTGATGATTGG
ATTTTTTCAAAAGCTCTTTTTTAATATATTTATTATTATTTTAAAGGTTTTATAAATACTAAATTAATATAACGTTGTGA
AATCTAACCGGATTTTGGATCCCGCCATTTAACCGTGGTCATTAGCGATTCCACAAATCCAACATGTTTTTCACATCTTC
ATATGTATTTAGCATTTGTATTTTTTTTTCTTTAAAGGTTTTCAACTCTTTTTTTATTTTTTTAAAGATTTTATAAATAC
TAAATTAATATGACTTTGTGAGATCTAACCGGATTTTGGATCCCGCCATTTAACCGTGGTCATTAGCGATTCCACAAATC
CAACATGTTTTTCACATCTTCATATGTATTTAGCATTTGTATATTTTTTTTCTTTAAAGGTTTTCAACTCTTTTTTTTAT
TTTTTTAAAGGTTTTATAAATACTAAATTAATATGACGTTGTGAAATCTAACCGGATTTTGGATCTCGCCATTTAACCGT
GGTCATTAGCGATTCCACAAATCCAACATGTTTTTCACATCTTCATGTGTATTTAGCATTTATGTTTTTATTTTATTTTC
TTTAAAGGTTTTCAACTCCTTTTTTATTTTATTTTTATTTTTTAAAGGATTTATAAATACTAAATTAATATGACGTTGTA
AAATCTAACCGGATTTTGGATCCTGCCATTTAACCGTGGTCATTAGCGATTCCACAAATCCAACATGTTTTCACATCTTC
ATGTGTATTTAGCATTTATGTTTTTATTTTTTTTCTTTAAAGGTTTTCAACTCCTCTTTTATTTTTTTATTTTTGTAAAG
GTTTTATAAATATTAAATTAATATGACGTTGTGAAATCTAACCGGATTTTGGATCCCGCCATTTAACCGTGGTCATTAGC
GATTGCACAAATCCAACATATTTTTCACATGTATTTAGCATTTGTGTTTTTTTTTCTTTAAAGGTTTTCAACTCCTTATT
TATTTTTTTAAAGGTTTTATAAATACTAAATTAATATGACGTTGTGAAATCTAACCGGATTTTGGATCCCGCCATTTAAC
TGTGGTCATTAGCAATTCCACAAATCCAACATCTTTTTCACATCTTCATGTATATTTAACATTTATTTTTTTAATTTTTT
TTTCTTAAAAGATTTTCAACTCTTTTTTCGTTTTTTAAAAGTTTTATAAATATTAAATTAATATGACGTTATGAATTCTA
ACCGAATTTTGGATCCTGCCATTTAACCGTGGTCATTAAGGATTTTATAAATCCAACATGTTTTTCACAAATCTTCATGT
GTATTTAGTATTTTTTTTTTAAAAAGTTTTTAACTGTTTCTTTTTTTCTTTTCTTATTTTGATTTTTTAAAAAGTTTTTC
TATTTCAGGGTGGATAAAATTAGCAGAAACAAACAAATGGAATAGAATCAAATCAAAAATCAAACAAAAACCGAAAACCG
AAAAAAGAAGAGTAAATTATAAACATAATTAATTACCATTCCCCAAAAACCATTCCCAAAAAAACTAGCTACCATATTTT
CATGAAAGTTAAATACAGACCAATCCCAATAATAAAAAATCTCTCGAAAGTGAAGTTTTGCGCAAAGAAGTCGGCTCAGA
TATTATTTGAAGTTTTGAACTATGGTAGATACTTATTTATAAATCAATTACATATAAAATTACCAAAAGCTAATAAATCG
TAAGCCACATAATTCACGTAAGATTCCTGTCCGTCTCTGAAAGTGTGGTCGTTACTCGTTACCGACGAACCGTTGATTCT
ATGGAAACAAGAAAGTCCAGAAAAAAACAAAATTGCATACACGTGAATCAACAATTTATGGGTCGACCTGAAATATATTT
AGAAAAATAATTTACTAATTCTTTTTTTGATAGAGAATTTATAACAAACTTTAGTGACAAGTCATAATCAAAATCAGATG
ACTCATCATTTTCCAATTTTCCTAGGACAGTGGATTTTTCATATGGACCCCTTAAAAAATAAATATATTAATAAATATCT
AAAAGCTTTTGTAACCGTTGATTAATTACTTAAAAACTCATTAGAAGCTTGATTATTAGTGGAAGACAGACAACCTTTGT
ACTTAAATACCTTTTATGAGTTTTGTCTGCCTCTAATTTACTCTTTGCTACACGCTTCTAGATCCCTCTTCCTTCGTCAA
AATCTCATTTTTCTTTTTTCTTGTTGATATTGAGAAATGACTTAATCCTATTTCGTCTCCTTCCTCAATTCAACGATGCT
TAGGGTTTGCCCCAAAATTATATAAACTCGTCGATACATACAAAGCTTGTGACTAGAATTCGTTTCTTCAAGAGTAAAGC
TTCCTCCTTTCTTCTCCTCTGTTTTCATCTCTCTGAAACA
>AT1G04580.1 | chr1:1257511-1260510 REVERSE LENGTH=3000
ACTGAAGATCGGCTTTGTGTTTTGCTGTCCAAGTCTTAGTGTGAGCTCAATTTATGTTTCTCTTGCAGACAGATCTTATA
CATCTTCACCTAGATATAAGTTATAGCACATAACTAAAGTGTGTATTCTCATTCACTGGCCTGTCGATCTCAGTAGTTCA
TAGCACATAACTAAAGTGTGTGTTCTCATTCACTGGCCTGTCGATCTCAGTAGTTCATATAGTCAAACACATCACTGATA
TATCTGATGATCAAATTACTTTCTGTTTTCCATGTATTTTTGGTTAGTAAATTCCTGAGAATTGTGCCTTTCATCAATTA
TATTTCTTGCGTTATTTTTCACCAACGAGAGATCCTTAGGATGCATATTTTTCATCTTGTTGTAGGATGAGGAAGATTTT
TCTGATTCATCAAAGAAGGGAAACGCTGAAAACCCTAGGAAACATCAAATTGGGGAGAACATACCCAAGAAGGATAAAAT
AAAGTTTCTTGTGAACACTGTAAGCAGAATTTTTTTGTACACTAAGCTATTTCTTTTTGCCTTTCTAATGGTTTGTCGAT
TATGAGAATTTTCATATTCTTGTTTAACCTTAGTTTTTTACTCTTATGGTTCTTATTTTGCTCTCATCTGTGAATGCAGC
TTCTTGATATTGAAGATAATAAAGAGGCTGTTTATGGAGCTCTGGATGCTTGGGTTGCTTGGGAGCGCAATTTCCCCATT
GCTTCCCTCAAAATAGTAATAGCTAGTCTTGAAAAGGAACATCAATGGCATCGAATGGTCCAGGTATCTATCACCTGAGT
GTTCTATCTCTTTTCTGGGACTCATGAACCATGAATAATCAAATATCCAAGAACATATGTCTATTGCTATAGTAACTGAA
AAAGTAGAATAGAATCTTGGGGAGGTGTTTATTTCTTTTCCCCTGTTTAATCGTTTGTAGGTGATAAAGTGGATCCTAAG
TAAGGGACAAGGGAACACGATGGGGACGTACGGACAGTTGATACGGGCGTTAGATATGGATCGTAGAGCAGAAGAGGCTC
ATGTTATCTGGCGAAAGAAAGTTGGGAACGATCTGCATTCTGTGCCTTGGCAATTATGCTTACAAATGATGCGCATATAT
TTCCGGAACAACATGTTACAGGAACTTGTTAAGGTTCTTTTTCCCCCTTGTCTTCACTGACCGAAAACTAAATAAGAAAA
CATTGCACATTGATACTTAACTGAACTAGTAAGTTACTTTATTTCGTGGTGACCTCAAACTTGTGTTTATTTTGTTATGT
GGGTTATGAAGCTATTCAAGGATCTGGAGAGTTATGACCGTAAGCCTCCGGACAAGCACATTGTGCAGACCGTGGCTGAT
GCTTATGAGCTTTTGGGAATGCTTGATGAGAAAGAACGGGTAGTGACGAAGTATAGCCATCTTTTACTTGGTACACCATC
CGATGATAAACCAAGTAGATCTTCGAGGAAGAAGAAGAAACCAGGTAGGTGACTGCGATTTAGCCATTGATATCTTCAAC
CATCTTTAAAGCCGTTTGATATTGAACTCATGTGCTATAGATTCTTGCGCAAAACAGGATAAGTTTTAAACTGTCTAACT
TGTGATTTCAGAACTGAGGATTCCAGAAGCAACGACAGAAGGCGCAGTTGATGCAGCAAAAGCTGAAATCCAAGAAGAGC
GAAAAGAAAATCTGGATAATCACCAAGAATCAGAAGCTGCCACTGAAAAACAATTCGAACATGGAGCGTAAGTTGTAGTA
TTTAATCGATAAAGTATCACTGCAAGAGAAACATGGACTGTAAGGATGTATTTAATCGATGGATTGTTGACAATGCTCAC
ATCCCTTGGGATTTGTCGCAATGGATGGATATAGAGTTTAGGGTTTGAGTGCGGCACTAGTATTACTGAGAAATAAGATA
ACAAAATCACATCTACATCTGAAGTTTTCGACACACTCAACATCCAACGGTCTGAACCAACTACCAACCAAACCAATAAC
ATCGTCTAAAACCTACAAACTGATTGAATAAAAAGATAAGCTAGGGAAGGTATCATAGTGGTTCGGTACGGTTTGAATTG
GTTAGATGAGATTGGACCCCTACCGAAAATAGAGTCTTCGGTTACATTTGGTTTAATAACAAGTTCATTTGAAAGTTAAG
AAAATAACTAGTATTCGAATTTAGAGATTGCGGGAGATTGTATGTTCATTCGAAATACAGTACAGAGATGCTTCGATTCC
AGATCTGCGTCCGGTCTCTAATGGCCATTCGATTCTCGACCAAAGAGGGAATCTTTCGGGATGGGTTGATTTGTGGGAAG
TGGGAACCAAACGGAATGGGAAGACGGAAGAGGAAAGGTTTAGGAGATATCAATCAGACCTCCAAGGCCAAAGTCACCTT
CCGATTTAGGTAAAGCTTTGAAATAAAGAGATAAATTACTCTTTTTCACCGGACACGAATGAGATATCGTAATTTGGTAA
ACTTGATAGAAGATGATCAGTGACGTTATTTCTCACCAACACTATAATTCCATTTTAAGAAACTTTTTCTCATTTTAGTT
ACAGTTTTCCAGTTTGAAATCTCTCACACCTTTACGACTAGACTACAAACCATATCTCTTACCCATCAACTCTTAAAAAT
CAGGCATTGCTTTATCACTCAGTAATTAGTATTTGACGTTTAGAGTGTACTCGATTAGATAGATAGCTTTGCGTCCAATT
CTCTACTTTCTATTTACCTTGTTTCGTATCGAAATTGATAACGTAATTGACTATAAGAAACTCTTTTGCCAATCACTTGC
TGTTGTGTTTTTATGTTCCTGAAAACAGTTCAGTAACTGGTTTTCTTATAAATGTCACGAAGAGCTTACATTTTCTTATA
AATTACATAAATGAATTCTGCCAATTTTCTCTTTCAGACTTTTCTTAAATTTGAGCTCTTCGTGCAGCTAACTGTTGCCT
ATTGATTGATTAACTACTTTTTGGTTAGTTTGGGAAGAAA
>AT1G04590.2 | chr1:1261412-1264411 REVERSE LENGTH=3000
TGATTTTTCGTCCTTAGGTTCTGAAGCTTCTGATTCTTCACCCTTTGCAAACTCGATGTTCCCTAGATGAAGGATTGCAG
CCACTACTCGGAAGATTCCATCCTACAGTAGTAGAATTGTAAGAAGAGTTGTTCCAATGACTCAACATGTAAAATAACTA
GAAAGTACCTGCTCTTCAGAATTGATCCCAACAACGTCCATAGCTTTCCTTGTAGCTAGGTATTCCTTGGAATCATCAAG
CCCATCCAACGCATAACAATTAGACTGATTTAGATAGCGAAATGTGCTTGGTTTTCCCAACTTGTACCTCTCAGTTTCCT
GAAACCTCATGAAAAAACTATTTAGTCAACGTGAATCTCATGTAAAGCATGTACATAAGATTTCGAGCTAACACCGCCTT
AGAAGAGACCAGGGCTTACCTGTTCTGGTGCAGCGCAAAGCATGTAAAAGCAATGATAGTTTCTTTCAGGGTCTGAGACT
TGACAAACCCGCGACCTCTCTAGCAAATATGTCCTAATAGCAGCTCCCGAGATTCTTCCCCTCTGATCAAACTGAATCTC
CACAAATTTACCAAAACGACTGCAAAATGGAATTTGCGTAAGTATCTTAAATTGGGTTCAAGAAAATACACAAAATGGTC
AAATCATCAAACGTGAGACTCCTCTCCTCCACCTTGAATTATTGTTTCTAACGGTTTTTGCATTGCCAAAAGCTTCTAAA
ACTGGATTTGACTGCAAAACAGGAAAGTCAATCAGCGAAAAGTATGACAAGATATTACTGGAGGAAACTAACCAAGTCTA
TCTTTTGCAAGAATGAAGCCATGTATTTTAAAAAATTCATTACCTCCAAAACTTGCTGCTCCACAGATCTTCCTTCACTC
TCAGCTCTTCCTCCCATGTAGGCAAGATACTGCATGAGCATCTTCGTGCTCTCTGTCTTGCCAGCACCGCTTTCCCCACT
CACCAAGATCGCCTGGCTCACTCCCTCGTTAATCATTTTCCTGAAAGGTTATGTTTTTGGTGATCATAATGCCGAAAAAC
AGTTGTAAGTGAAACAATAATATAAGCTAATTTAAACGGCAAAAGAGTTACCTGTACGCAGAATCTGCAACGGCGAAAGG
ATGTGGACTCAACTCACCAAATGCTGTGCCCTTGTACTGTTTCATTGTCTCACTTCCATAAAGGTGGGGCAATCTCTTAA
AGGGATTCACAGCTATCAATATATTTCCTGTGTACGTCTGGATCCATCATGAAAAAAATTAGATTGCATAAACTGTGGAG
ACATCTTAAGATCACGTGATGGTTAATGTAAACAACAAAATTACTTGAAAGCAAGAAATACTTGACAACTAGTAATCGAA
TTGAAGCTTACATATATTTCATTTGCATTATAACGGCACTTAAGATTGAGCAGGACCCCTGGTTCATGCAAATATGCAAG
CTTTGTCATGTCGTCTACTCCAAGTTCAGGGAACTCGGGGTCCTTGGGGTAGACATTATTTAACTTTGCCACAACCTAAG
AAACAAATGCATCAGAAACGAGAGCTTTTTTTCTCAATGCTCATGTCATAAACAAATCTCAGATAATGCATGACCATTAA
GGAACTAGTTCCATGGTCACAGAACTCAGAAGATCAAAAGCTAAACGTTTTCCACAATAACAAATGTCTCCATATCAAGA
AATCATATACTCCTTCGGCAGATTATCTAACAAGTTTTATACTTTCTTACCGTCTTTCCAGAGCAGTTAACTGTGATTTC
TTCACTGTTAACTTCTTCTACTTCCCCATCTATCCAGGCATCATCTGGATCCTCCACCCAGACATGAGACCCTACCGTTA
CTTTGGCTGAAGCAGCCTGCACATAAACCACATCATAACTACACAATCAAACAGGTAACTGAAAATCGAAGACAACAACA
AAGAGAGATGAATTTTCTCAAAAAAATCTTTTTTTTCTTTCTTTCTCATCCAAAACAAAATCAATAGAGAGAGTAAAGTT
GTTCACAGCTTTGTTCAATCATATACAAACCAATCAAAAAAGGAATTTTTTTGTTTTTTAATTCAACGACATATGGTTCC
ATTTTTACACATTTAGAAACTCAATAACAATTTGATACACCATACGAAAATTCATGTATCACAGTATGATAAATTTACAT
AAATTAACCAAAAAACGTTTGTTCACAGAAAAATTAAAATTGAAATCACACAACAGAGAGAAATCAAAACGAATCAGATT
TTGTTAGAAGAAACCACAATGCGATTAAAGAAGAGAAAGCTCGTACCATTGTTATGATGGAATTTGGTCAGATTTTTCTA
AAACGATCCCGGCTCGACAATACCCAACAACGGGAGAAACATCAACACAAACTTTTGAAAATCCAATCACAACGGATCCA
TGATAAAATCAAGAACCAAAATTTCACTTTCCCAGCTTCAAAACTTTCTGATCGACGTCAACAACATAGAAACATAAACG
AGGCTACATGCGCAAAATTTCGTGACGATTGCAGAGGATCTTAAACCCTTGAGTTTTTTTCCCTTTGAAAAAAAATCCCA
GAACACATAGGTCTGTTTCATCCAGATTTTCTCGCAGAAACCTGAATTTTTTTTTTCTTGGATTTTCTTGTCCCCTGGTT
TATTTCCCCCCAAAACGGACGTTGGAACTTGGAAAGCGAACGAAGAAGAATCATGAAACTTTGTAATTCCGATGTTACCC
CTTTTCATTAAACCGATCCGGTTTATCTATCTCGCTTTCAACGGATCTAATAGAAAAGAGAGAAGCGTCTTTCTCGTTAA
TGGGCCAATTCTTTTCTTAATGGGCTACACGTTTTATCATCTCTATTTCAACGGATCTACTACTACATAGAGAAGAAGCT
TCTTTTTGTTATTAATGGGCCAATTTTTTTTATTAATGGGCTAATTGTAACAGTATCATTTCTGAAAACCCCTCCCTTAA
TACGCCTCCGTCTTCGTTGGTTCTCGTAGCACCGTCTCCA
>AT1G04590.1 | chr1:1261412-1264411 REVERSE LENGTH=3000
TGATTTTTCGTCCTTAGGTTCTGAAGCTTCTGATTCTTCACCCTTTGCAAACTCGATGTTCCCTAGATGAAGGATTGCAG
CCACTACTCGGAAGATTCCATCCTACAGTAGTAGAATTGTAAGAAGAGTTGTTCCAATGACTCAACATGTAAAATAACTA
GAAAGTACCTGCTCTTCAGAATTGATCCCAACAACGTCCATAGCTTTCCTTGTAGCTAGGTATTCCTTGGAATCATCAAG
CCCATCCAACGCATAACAATTAGACTGATTTAGATAGCGAAATGTGCTTGGTTTTCCCAACTTGTACCTCTCAGTTTCCT
GAAACCTCATGAAAAAACTATTTAGTCAACGTGAATCTCATGTAAAGCATGTACATAAGATTTCGAGCTAACACCGCCTT
AGAAGAGACCAGGGCTTACCTGTTCTGGTGCAGCGCAAAGCATGTAAAAGCAATGATAGTTTCTTTCAGGGTCTGAGACT
TGACAAACCCGCGACCTCTCTAGCAAATATGTCCTAATAGCAGCTCCCGAGATTCTTCCCCTCTGATCAAACTGAATCTC
CACAAATTTACCAAAACGACTGCAAAATGGAATTTGCGTAAGTATCTTAAATTGGGTTCAAGAAAATACACAAAATGGTC
AAATCATCAAACGTGAGACTCCTCTCCTCCACCTTGAATTATTGTTTCTAACGGTTTTTGCATTGCCAAAAGCTTCTAAA
ACTGGATTTGACTGCAAAACAGGAAAGTCAATCAGCGAAAAGTATGACAAGATATTACTGGAGGAAACTAACCAAGTCTA
TCTTTTGCAAGAATGAAGCCATGTATTTTAAAAAATTCATTACCTCCAAAACTTGCTGCTCCACAGATCTTCCTTCACTC
TCAGCTCTTCCTCCCATGTAGGCAAGATACTGCATGAGCATCTTCGTGCTCTCTGTCTTGCCAGCACCGCTTTCCCCACT
CACCAAGATCGCCTGGCTCACTCCCTCGTTAATCATTTTCCTGAAAGGTTATGTTTTTGGTGATCATAATGCCGAAAAAC
AGTTGTAAGTGAAACAATAATATAAGCTAATTTAAACGGCAAAAGAGTTACCTGTACGCAGAATCTGCAACGGCGAAAGG
ATGTGGACTCAACTCACCAAATGCTGTGCCCTTGTACTGTTTCATTGTCTCACTTCCATAAAGGTGGGGCAATCTCTTAA
AGGGATTCACAGCTATCAATATATTTCCTGTGTACGTCTGGATCCATCATGAAAAAAATTAGATTGCATAAACTGTGGAG
ACATCTTAAGATCACGTGATGGTTAATGTAAACAACAAAATTACTTGAAAGCAAGAAATACTTGACAACTAGTAATCGAA
TTGAAGCTTACATATATTTCATTTGCATTATAACGGCACTTAAGATTGAGCAGGACCCCTGGTTCATGCAAATATGCAAG
CTTTGTCATGTCGTCTACTCCAAGTTCAGGGAACTCGGGGTCCTTGGGGTAGACATTATTTAACTTTGCCACAACCTAAG
AAACAAATGCATCAGAAACGAGAGCTTTTTTTCTCAATGCTCATGTCATAAACAAATCTCAGATAATGCATGACCATTAA
GGAACTAGTTCCATGGTCACAGAACTCAGAAGATCAAAAGCTAAACGTTTTCCACAATAACAAATGTCTCCATATCAAGA
AATCATATACTCCTTCGGCAGATTATCTAACAAGTTTTATACTTTCTTACCGTCTTTCCAGAGCAGTTAACTGTGATTTC
TTCACTGTTAACTTCTTCTACTTCCCCATCTATCCAGGCATCATCTGGATCCTCCACCCAGACATGAGACCCTACCGTTA
CTTTGGCTGAAGCAGCCTGCACATAAACCACATCATAACTACACAATCAAACAGGTAACTGAAAATCGAAGACAACAACA
AAGAGAGATGAATTTTCTCAAAAAAATCTTTTTTTTCTTTCTTTCTCATCCAAAACAAAATCAATAGAGAGAGTAAAGTT
GTTCACAGCTTTGTTCAATCATATACAAACCAATCAAAAAAGGAATTTTTTTGTTTTTTAATTCAACGACATATGGTTCC
ATTTTTACACATTTAGAAACTCAATAACAATTTGATACACCATACGAAAATTCATGTATCACAGTATGATAAATTTACAT
AAATTAACCAAAAAACGTTTGTTCACAGAAAAATTAAAATTGAAATCACACAACAGAGAGAAATCAAAACGAATCAGATT
TTGTTAGAAGAAACCACAATGCGATTAAAGAAGAGAAAGCTCGTACCATTGTTATGATGGAATTTGGTCAGATTTTTCTA
AAACGATCCCGGCTCGACAATACCCAACAACGGGAGAAACATCAACACAAACTTTTGAAAATCCAATCACAACGGATCCA
TGATAAAATCAAGAACCAAAATTTCACTTTCCCAGCTTCAAAACTTTCTGATCGACGTCAACAACATAGAAACATAAACG
AGGCTACATGCGCAAAATTTCGTGACGATTGCAGAGGATCTTAAACCCTTGAGTTTTTTTCCCTTTGAAAAAAAATCCCA
GAACACATAGGTCTGTTTCATCCAGATTTTCTCGCAGAAACCTGAATTTTTTTTTTCTTGGATTTTCTTGTCCCCTGGTT
TATTTCCCCCCAAAACGGACGTTGGAACTTGGAAAGCGAACGAAGAAGAATCATGAAACTTTGTAATTCCGATGTTACCC
CTTTTCATTAAACCGATCCGGTTTATCTATCTCGCTTTCAACGGATCTAATAGAAAAGAGAGAAGCGTCTTTCTCGTTAA
TGGGCCAATTCTTTTCTTAATGGGCTACACGTTTTATCATCTCTATTTCAACGGATCTACTACTACATAGAGAAGAAGCT
TCTTTTTGTTATTAATGGGCCAATTTTTTTTATTAATGGGCTAATTGTAACAGTATCATTTCTGAAAACCCCTCCCTTAA
TACGCCTCCGTCTTCGTTGGTTCTCGTAGCACCGTCTCCA
>AT1G04600.1 | chr1:1259123-1262122 FORWARD LENGTH=3000
CATCAAGCATTCCCAAAAGCTCATAAGCATCAGCCACGGTCTGCACAATGTGCTTGTCCGGAGGCTTACGGTCATAACTC
TCCAGATCCTTGAATAGCTTCATAACCCACATAACAAAATAAACACAAGTTTGAGGTCACCACGAAATAAAGTAACTTAC
TAGTTCAGTTAAGTATCAATGTGCAATGTTTTCTTATTTAGTTTTCGGTCAGTGAAGACAAGGGGGAAAAAGAACCTTAA
CAAGTTCCTGTAACATGTTGTTCCGGAAATATATGCGCATCATTTGTAAGCATAATTGCCAAGGCACAGAATGCAGATCG
TTCCCAACTTTCTTTCGCCAGATAACATGAGCCTCTTCTGCTCTACGATCCATATCTAACGCCCGTATCAACTGTCCGTA
CGTCCCCATCGTGTTCCCTTGTCCCTTACTTAGGATCCACTTTATCACCTACAAACGATTAAACAGGGGAAAAGAAATAA
ACACCTCCCCAAGATTCTATTCTACTTTTTCAGTTACTATAGCAATAGACATATGTTCTTGGATATTTGATTATTCATGG
TTCATGAGTCCCAGAAAAGAGATAGAACACTCAGGTGATAGATACCTGGACCATTCGATGCCATTGATGTTCCTTTTCAA
GACTAGCTATTACTATTTTGAGGGAAGCAATGGGGAAATTGCGCTCCCAAGCAACCCAAGCATCCAGAGCTCCATAAACA
GCCTCTTTATTATCTTCAATATCAAGAAGCTGCATTCACAGATGAGAGCAAAATAAGAACCATAAGAGTAAAAAACTAAG
GTTAAACAAGAATATGAAAATTCTCATAATCGACAAACCATTAGAAAGGCAAAAAGAAATAGCTTAGTGTACAAAAAAAT
TCTGCTTACAGTGTTCACAAGAAACTTTATTTTATCCTTCTTGGGTATGTTCTCCCCAATTTGATGTTTCCTAGGGTTTT
CAGCGTTTCCCTTCTTTGATGAATCAGAAAAATCTTCCTCATCCTACAACAAGATGAAAAATATGCATCCTAAGGATCTC
TCGTTGGTGAAAAATAACGCAAGAAATATAATTGATGAAAGGCACAATTCTCAGGAATTTACTAACCAAAAATACATGGA
AAACAGAAAGTAATTTGATCATCAGATATATCAGTGATGTGTTTGACTATATGAACTACTGAGATCGACAGGCCAGTGAA
TGAGAACACACACTTTAGTTATGTGCTATGAACTACTGAGATCGACAGGCCAGTGAATGAGAATACACACTTTAGTTATG
TGCTATAACTTATATCTAGGTGAAGATGTATAAGATCTGTCTGCAAGAGAAACATAAATTGAGCTCACACTAAGACTTGG
ACAGCAAAACACAAAGCCGATCTTCAGTGTAATCTATTGTACCTCATTCTTCACAATACGTTTAGGAGATGAATGAGAAT
CAGCGACAAACTGATAGCTCATAGATTGGACCCTTAAAAAGGCGGGCTTGTTTGTCTGGTTGACCTGAGAAATAACATGT
ATCACAAAATGAATAAAAGGAATCTGAAATATACGTGTGCACCTTTTATTTATTGGGGTTTTTGAAGTTTAAGATGAAAA
ACATTTCACAACTGAAAACTTACCCCAAGAAGATGATGAAATGGACCAGTTAGTGCGCCAGCATTACCAACGGTGTTGTA
CTTTCTGTAGAAGAATGGTAAAGTATCAGATTCAAATCAATACACCAAGACTCAAGATGCAGCTTGTTTTTGGCAGTACA
AAAGCGAGACTTGGAGAGCAGAAAGAAATGAAGCTAATTGATCCAATCTGAGCTTTTACCTTATTCCATTGGAATGAGAA
AACACTCCTGGCTCACCTACAATAAGTTTCAAATCATAAGAGACTCCGACTATATGAAGACCTCAACCAGGTTACACAAT
CTAGCATTTCACATTTGTATGCAATTTAATCAACTTATCAGAAGAAAAAGAGAGACCTTTCAAAGTTTTACAGAAATTGT
CTACTTAATTAAATGACCATTTTTACAGAAATCAGCTCCAAATTCGAAACTTAGAGATTCCAAGTCAGTAACCAAACATT
AGAGTGCTATCTTCTTCCGCATTAAACTTTTAAGTATACAAACGAATTTATCATGAGCAATACTAACCATAATTTTCGTC
ACATCCTCCTCCAATGAAGAGATTTCTTGCTGCTGAAATAGAAGCTAACGGCGCCGTTAGATTTCTTGTTGCGCTACTAA
CGGCGCGTTTCAGAAGCGTTCTAGGAATTAGAGAACTGAAACCCGCCATTGGAGACGGTGCTACGAGAACCAACGAAGAC
GGAGGCGTATTAAGGGAGGGGTTTTCAGAAATGATACTGTTACAATTAGCCCATTAATAAAAAAAATTGGCCCATTAATA
ACAAAAAGAAGCTTCTTCTCTATGTAGTAGTAGATCCGTTGAAATAGAGATGATAAAACGTGTAGCCCATTAAGAAAAGA
ATTGGCCCATTAACGAGAAAGACGCTTCTCTCTTTTCTATTAGATCCGTTGAAAGCGAGATAGATAAACCGGATCGGTTT
AATGAAAAGGGGTAACATCGGAATTACAAAGTTTCATGATTCTTCTTCGTTCGCTTTCCAAGTTCCAACGTCCGTTTTGG
GGGGAAATAAACCAGGGGACAAGAAAATCCAAGAAAAAAAAAATTCAGGTTTCTGCGAGAAAATCTGGATGAAACAGACC
TATGTGTTCTGGGATTTTTTTTCAAAGGGAAAAAAACTCAAGGGTTTAAGATCCTCTGCAATCGTCACGAAATTTTGCGC
ATGTAGCCTCGTTTATGTTTCTATGTTGTTGACGTCGATCAGAAAGTTTTGAAGCTGGGAAAGTGAAATTTTGGTTCTTG
ATTTTATCATGGATCCGTTGTGATTGGATTTTCAAAAGTTTGTGTTGATGTTTCTCCCGTTGTTGGGTATTGTCGAGCCG
GGATCGTTTTAGAAAAATCTGACCAAATTCCATCATAACA
>AT1G04610.1 | chr1:1276524-1279523 FORWARD LENGTH=3000
TTTAACTAATGTAGAATGACACATGTCATTTTCTTGTGTGATGATGTGTCACTCATATGGAAAGTGTTGGCCAACTTTTA
TATATATGATTCTGAGAAAGCACAAGCAAAATTCAATATTCTCTCCGTCGCTAAAATTTTATTGTCCACTAATAAACTAG
TTGTAACTGAATTTTTTTTTTTGGTGAATCAAATCTTTTTATAATATATATATTTCCATTATAGTATAAACTACTAGCTA
CTCTGTTTTTCTTAATGAGGATAAAATACATTAAATTTATGAAGATTTGTGGAGATATATACGAAAAAGGAAGCGTTGTC
CGTAAGTATAGGTATGCAATGCATATGATATGATCATACATATATGGGCTACATAGCACGTATGATGTATGCACGTAAAT
CAAAACAGTACATCGAACATTTTAGTTAAATTTAAACCAACATACCGTAAGAATGCTAAGATATGTGTAATCGGTGCATT
AATGTTAGCTTTCGAGGTTTCTAGGAAATGTGACCACACCACTAACCAAGTCTTGGAATATGGTGAATGTGAGCAATTCC
CCAAGTCTTTTTAGTCTTCACTTCTCACTTTATGATCTCTCAATCAACGAGAATGGAACACGCCTTCAATTTCGATTCTC
TATATATATGCATCAAATTAACCAAAAAATAGTGTTTATTCCAAGAAATGTTCAGCAACCACGTACCCGTTATCCACATG
TAGAGCTTATTTCACTTTGATAGTTTATAGTTATAATGATATGTGACTTTTTGTGTTAAATAATAAATTGTGCCTTTTTC
AATATGCTGACTAGCAAAAGTGTTGAGTTACGATATACTTTTTGGTAAACGAGTTATGACTACAGAAATGGTCGGTGAAA
CTAAAAGGTAAGAACTTCCGAATATTCTCGAGAATTTCTATTCAATTGTTCGTCGATTATCCGATTATATATGGAAATTA
ACACTAACTTCTCTGCCAAAGCAAGCGCATATTGGTTTTCCTCTAGATTGGTGCATATTATTCTACATTTTCCTCCGATC
ATATTTAAGTGAAAAAATTATTGGTATAGTTTAGAATAAAGTTAACGTCAAATATTTTTTCATTAATATGCATATGAGCT
AAGAATTCTTTTTCATTTTTTTTTGGTAACACTATATATACAATAAAGTTACTAATTTTGTAAACTTCTAGTAGTAAATT
GCCTATTTATCACCATTCACCACTGGTAGGTTTATTGATACAAAAAAAAATGTTTAGCTTCTCATTAGAAATCGACGTTT
GAATCGCAAATGGGAGTTTTGAGCAATCATTTAATTTGGATATATGCAACATCCCAATGAATGTCTTAACAACCTAATTA
TATAGATAGGTTCACTGGATCTTGATAACAATTTATCTTCACCACCAATAACAAAAGCTAGTACAAATGTTTATAAGTAT
ATTTATTAAAAATTTAAGATTCTCTTCGTACTAATATATTGAAAAAACCCGGAAATTACATATAAAATTATTACAAAATT
GTTATTATCTTATTATCATTTAAAACCAATATATATTTCTCATGAACCCAAGATATCTTGATGTGGCGATATCTGTTGAC
CCAATACGTCAAGCAAAACCCATAAATTATCATTATATACATTTTTATTTTATTTTTATTTTTTCTAACATATTTATGAA
AAAAAAGTTAATTAGTCTGTGGATTGAGGAAGTCTGTGGGATGTGTAGCCACACCTGATGGAAGGTTTAACCACGTTGCC
TCAAATTCCACAGCCGTCTATACACATTTATTTACTTTTCTAAGAAAAATAATAATTATTAGCTTATTAAATATTACACC
TACCAACAAAAGTAATATAATCTGATACCAAAAAAAGAGTAACATAAACAGTTATATTTTGTCTTTAAAATTTCCCCTGC
GTAATTTCTATGTTTTTCAACTTAACTCTTTTTCTATACATTTTTCTCCATAAACTCTGTCTATGTTATAATCGTCGCAA
AATGTGAATAAAATGTATATAAAGTTTTCTTTAGCAAAAAAAAATACTATATAAAGTGTAGCTCATTAAAATCGTATAAC
AGTTACATAACTAGTATGCCTAAAATTCTTGTATTTCTCTAAAACTAGACCAAAGAGGAGCAAAAGAGAAACTCCGAAGT
CCCAATGGACCTTTCATGTTTATGTATATACATGATCGTGAAGCAAAATGCGTTGTCATGTCTCTTCAGTGTAATCGATC
AATGTAAGCAACATATAAGTATCACTTTTTTTAACCCTAAATGATTCCCACGTTGGCAGCAACCTGACATCAAATTTAAT
TATCTTGCTTTCTTTCTCTTCTCAAGTGTATATCCAAAGTCATGTATATCTTCTCTCTCAATACGCTTTAAATTTTCTAT
TTTATCTGGTTTCGACTTGGACTATAAGATTTTGGCAACTAAAAGGAGATTAAAAATAGTCTCTTTAATTCGGTCTGAAC
CGACCATAATCTCTCTTAATGATTTTAAACATTTTGGTAGTTCTTTTCCTAATTAAAAGAGTCAATCTTCATCTTGTATA
TTTGTTGTATACGTAGTTGATATTTGCCATGCAAAGAAAAGAAGATGCAAAATATTGAACCACTTTTCTTGTGACTAATT
ATTGTATTTGTTGGACGAGGATTAATTTATTACCAATAAGTAAGGGACATATGAAAAAAAAAAAATAAAGAAATAATGGT
GGGCTGCAAAGCTTATCATTTGAGATATAAATAACATTCAGAAGCTAAATATATAATAATAATATTTTTACTAATTTTAC
AATTACCAATTTGCATCAAGTCGTCTTCTCTATTTATACATCTCCTTCTCCAATCCAACAGAACACACACATACACTTAC
ATCTCCATCCTCTTGTCTTAAAAAGTTTCCAAAATCTTTCTTTTTTCTTCTTCTACATTCTTAAAATTTCTTCTGTTTTC
TCCTCACAACCAGACAAGCAAACTCTAAACTCTGTGGAAG
>AT1G04620.1 | chr1:1286493-1289492 REVERSE LENGTH=3000
GAAATCGTTAATGACCATGGTTAAATGGCGGGATCCAAAATCCGGTTAGATTTCACAACGTCATATTAATTTAGTATTTA
TAAAATCTTTTAAAAAAAAGAAAAAGGAAAAAAAAAGAGAGTTGAAAACATTTTTAAAAAAATAAAATAAAAATAATTAA
ATGCTAAATATACATGAAGATGTGAAAAACATGTTGGATTTGTGGAATCGCTAATGACCACGGTTAAATGGCGGGATCCA
AAATCTGGTTAGATTTCACAACGTTATATTAATTTAGTATTTATTAAAACTTTTAAAAAAATCAAAAAAAATTTGAAAAA
CTTTTAAGAAAAGAAAACAAAAAATAAATGCTAAATATACATGAAGATGTGAAAAATATGTTGGATTTATGGAATCGCTA
ATGACCACGGTTAAATGGCGGGATCAAAAATCCGGTTAGATTTCACAACGTCATATTAATTTAGTATTTATAAAAAACCT
TTAAAAAATTATTTATTTAAATGTTTTAGTGAAAGTTTTAGTTTTGGTTAAAATAATTTTTAAAGAAAAGAAGAAAAAAA
GTTAGAATGAAGAAAGTCCTAGTGTAACGAAGGCCTCATACAGCAAAGCCCATTCCAAAGTCCTAGTGTAGCTCTGTCGT
AACATTATCCACCAATTTTAGGTCAATTTTGTAAAACTAAACTACAAGATCATTCCATGGGAAGCTTCTCTCCGATATGC
AAGACAAGACGCCAAAGAATGGCAAGATGCAGAAGAGTACACCCACCGTTTATCATCAAAACCTGACAGAGTAACGTCAC
AAGAACCAACAGCTAATCTCTGGACAACACCCCCTATTGGTTGGACGAAATGCAACTATGACGGCACTTACCACAGCAAC
GCTCCGAGTAAAGCGGGTTGGCTCTTACGGGATGATCGAGGAACCTTTCTAGGTGCAGCTCATGCTATAGGCTCTATTAC
TACCAATCCGATGGAAAGTGAACTCCAAGCTTTAGTCATGGCCATGCAACATTGTTGGAGTAGGGGCTATAGGAAAATTT
ACTTTGAAGGTGACAATAAAGAAGTCTCAGAGATTGTCAATGGTCGGTCTTCAAATTTTGCAGTTTTTAATTGGATAAGA
GATATAAGCGCTTGGAGATCAAAATTTGAAGAATGCAAGTTTACTTGGACAAGGCGATTTTCAAACATGGCTGCAGATGC
TCTGGCAAAACAACAACTTCCTTTGAACACTCAGTTTTATTGCTATAACTATATCCCGTTTGTAATAACTGATTTTTTAC
ATCGCGACTTTGCTACAGCAAATTATTAATAAAGCTGATGTTTGAGGAAAAAAAAAAAAACTACAAGATCAAACCCTAGT
TCCTCCGATGAAATTGCGGTTAGAAAACTAAATATTGATTGACCTAATTCAAAGAGACCTTTTTTGTGCAGAAACTAAAT
ATTAAAAATCCAAGGTTCCAAGAGATCAAATAGGAATTTAAGCGAGAAGCAACATACCTGAGTCTCGTGACAACGGCGCG
TGGTTTGCGTCAATACTTGGGACTCTCGGTGAGATCCGCCATGATTTGCTAGAGAGATCGTGAAACGCAAGAAAACAGAG
AGACAAACGGTGGCGAGATCATTGATGGTGTGATCACCGAGTTACAGTTCCGACGGTTCTGACGGTGGTGAAAATGGATG
GTGATCATCGAGCTTTGACGTTCTCGTGATCGGTGAGTTCTTTTTGTAAGAGAGGAACAGAAACAAACAGAGGCTAAAAA
GACAAAAGAAGAAGAAGAAGGTGGATTTTTTGTTTTCTTCTCGTAATCCATGCTTTGGACCTTGTATCAGCCACTTATGA
TCATTTGCTATATTGATGCTTTCCAATTTTAGAGTATTGAAATGGGTTTCTTTGACAATCATTTTGAGTTAGTCATCATT
CCTTGTTCTGAATCAAGAATTGGCTTTTGTTATGTTGTCTAGGTTCTGCTTGTAACTAGAGTAATGCTATTGTAGTCTCT
GTTGTTTATTTGTAGAATCATAGAGAGTCGTGGAAGCATGTTTTAGTTGTTACTCTCGATTTCTTGTCGATGTTGTGGTG
TTATAAATTGAGCGTTTTAACCAATACAAGTTAGGAGATGGTTAGTATGTGACTATGTGTTAGTGGCCATGTATGTAGTT
CGATCAGATAATCTGAATGATGTGCTAAAGAGCTTGCATAGGAAGACTGCCTTTGTGTTAGCTTGCATAGAGACTTGTTG
CAATATATGAGACTGAAAACTATTATGTGAAAACTTTAATTTGTGTACAAATATTTTTAACTCTTAAAATTAAACTAACA
TTGTACCAATTAGCACATGAAAGAAACACAGAATTCTGTGAACATATGATGAATAACTATATAAACACATTATGGATTCA
GTTAAGGAGACAGAAACAAGAAGATGAATTTCAGATATATAGCAATAGAGTCACTTATAATCATATCAGAGCTTATACTT
TATACAAATTATCACTTTAGTCCTTAAATTAAAACCGATTTAATCGACAATCTTGTTATTCTTTAAAACAATTTGTTCTT
ATTTTCAATCTTTAAATTTTGCAACAATCGACAGAACTTATCGTTATTCCGTGTTTTTATTTTCATATCTTTCTTAAAAT
GTTTCAAAATAATATATGTTTAATATTTTCTGATTTACAATAGTTATTAAGTTATATGAAATATAATTATTTTAAATTTT
ATTTTATTTTTCAGAAAACTCTTATAAGAGAGCTTACCATTAGAATATGAAAAAAAATTAAAACTCTCTTATAACTTTTT
AAAAATTTTAATAATAAAAAAATGGAGAAAGCCCGTGAAAGAGCTCTTACGAACCAAAACCATTCAGTCCGGTTAAGAAT
TGGTTATCAAGTTTGGTTCCTAAAAGATATCCAAGTTCAAAAGCAAAAAAATATCTTCTTTTCTCTCTCTCTACTCTCTT
CTCTTCTTCTCTTCTTCTCTTCTTCTCTGGCTGGGCAACC
>AT1G04625.1 | chr1:1289821-1292820 REVERSE LENGTH=3000
ATAAGATGGCTTGATGAGGGCCATGGAAGGTGATGTCTCCTCCTCTTTGAGTATAATGAAGTTCAGCTCCGATTTTTGTA
AGTTCAGATTCAGGGATAAGTAGATTGTGATCGGTTCTACGCTTTCCGAGCGTATAAGTTGGTGGATGCTGAAGCGAGAG
GAGGGTATCTGGAATCTGATGAGCTTTTCTCTCTGAAACTAATTTCTCCTGCAGTTTAAGGGATTTCAAATAGTTGACAG
TGCCTAGCTTCCAAACCTCCAAGGTTCTAGGGGATCTCATTTCCTGCACATTAACACAGACTCCATAATTGATCACTTTA
TCTCTAACTACTTAGGTTATATAGGAAGATTCCAAACACGACCTTTTTTTCCACACAAACTTAATACTACTGATGGGGGT
CTAAAAGCATGACTAACACAACAAAAAATTTCCAAAGGCAGCAAACCTAAAATTAGGAATAAAAATCTGAGGAGCTAGGA
TACAAACCCTATGAATAGTTTTTGGTACCAGGTCTTTGAGGTATTTTATCGAACACTTAACATGCATACACAAAGAAAAA
GACACGGAGGATTACCGTAACCGATAAAAACCCATATAAATGATCGTATACATGGTACAAGAGCAAGTAATCGGTAAAGT
AAGAGGCTTTGAAGAGCTAGATTACCGTTTCAGTTCTTCTCCTCCACCGAAGAGTTTGGACCTCAGAGATAGGTTCTCTC
CAGATTAGAAATTTTGGATTTATTAAAAGCTTCAAAATTCAACGACTTTGCACTTGTACCCTTAAGTTTTCAATTTTCAC
AGAATTACGCCTTATCTAGAACATATCTCAACAATTCACACCCTCTTATTTTAATTCCAACATATAAAAACCCAGTGATT
CAAATCGCAAACAATCTTTTCAGGGAATGATGCTGTTTCTTATCCCTTTGTATTTCAGAATTAAGAAAAATACAAAGATT
GTACAATTTCAAAACTTAGGGGTCAAATTCGAAGGAAAAAAGGTCTAGAAAAGTTTCAGTTTTCCAATAGTTTGATCTTC
TCAAGAGAAGTATTCATCTGCCTAATCTCCTCTTCAGACAAGCTTTTGCTACACTGCTCAAACTTCTCCTTGTCGCACTT
CAAGGCTGTGTCTCTACACGCTCTGATGCAACCGCTAATATCGAGCAAGTTTAAGATCACCGGACAGTTTCCGATGCTTT
TGACCAATGTGATTGCTAACCAAACTTGTCTGTGTTCTTCTCTTGATGATCTTACAATGCATAGCTTCGTGATTGGATTC
ACATATTTCACTTGGAAGGAACCGAGAGACGAACCTAGACCACACTCGCCGAAATTGACGAGGATACTGTCTTTGATTGC
TTTCGAGAGATTGAATTGTGTAAGAATGATCGGTGTTCCTTCTCCGAGAAGATCCTTGTCCGGATCCAGAAAAACTTCCA
TTAACATGTATCTGTTCTTAAATCCCACCATGCTTCTTCGAATCTCCTCGATTTGATGATACCAAGTCGGCGGCTAAAGA
TATTCTGAACATGTAGTTAGGGCATTTTATATGTAAGAAGAAGAAGAAGATAATCACGTGACTCCACGTGACTTGCTTAC
TTATGGACTTGGGTCTTTGAACATATCTGAAATGGGCTTAGTTATAGCCCATTTCATCTCATACGACTCCGTGATTTGCT
AACTAATGGGCTTAGTTATATGGTCCTAGCCTAGTTAATCTCCAACGTTCCCTTCGTTGTTCATCGGAATCCCTAGAACA
CTCGATTTCAGCAAAATCAAATCGGATTCAGTGATCAAAAGTCAATTTGGTCGAGAAGAAATTGAGCGTTGAAGATGACG
GAGGCGATGATAAGAAATAAGCCAGGAATGGCGAGTGTGAAGGATATGCCGCTGCTTCAGGATGGTCCGCCACCGGGTGG
GTTCGCACCGGTCCGATATGCCCGCCGGATATCCAATACGGGTCCTAGTGCAATGGCCATGTTCCTTGCCGTTTCTGGTG
CCTTTGCTTGGGGAATGTACCAGGTCGGCCAGGGAAACAAAATCCGCAGGTAAGAACGACTTGTAATAGCTCGTTCACAT
TTCAATTTTTCCTCTAAAATTCGAGATCGCCTTGGTAAAATTAGTGTTGTGGAGTGATTGATGACCATAGTAATGTAGTG
AAGGATACATTTTGGTTAATAATTGTTGAAACTTGAGTATGTTTATCGTAGGAATTGGTTAATATTATTAACCTATGGAA
ACATAGGCTTGTTGAATCACTGTTATGTATTCTGTTATTAGTATTCCCCGACATTTTGGTTGAAGCTTAATCAGCATGAG
TTTAGCCTTAAACGAATATAAAGTTCGTCAACAATTTGTAAACTCTTAAAGCCACAATTGCAAAGATGTGAGAATCTGTT
ATGATGAAAGCAATTATCTAGTTGCATGTTTTGATAGTAGTTATCGGGATACTGTTTCTATGTAGATAGATTGTTTTAGT
ATTATATCTGGCTTGATCATTAACTTCTTATGCATTTACAATGGTCCTAAACAAGTCTGATTTGATATCAGTAAGTATCA
AGATTAATGCTCTTATCAAGATTGATGTGATGTTTAGGGCATTGAAGGAAGAGAAATATGCTGCTCGTAGAACAATACTT
CCCATTCTTCAAGCAGAAGAAGATGAAAGGTAAACCATATTCTCAAATTTAAGTCAATGTGCCTGCAGCAACCTTCAGAT
AGCAATCTTGTTTCAATCCCCGTTTTGCATTCTAGGTTTGTGTCTGAGTGGAAAAAGTATCTGGAATATGAGGCTGATGT
AATGAAAGATGTTCCGGGATGGAAAGTTGGCGAGAATGTGTACAATTCTGGTCGCTGGATGCCTCCGGCTACTGGGGAAC
TCCGTCCTGATGTGTGGTGATTTCCTAGTTTCTCTCAAATGCATATGATGATGATGAATGATGTTTCGCTGAGGATTGAT
ATGTTCTTGTTATATCTTTTTTTCTTCGGGTAATAAGAGA
>AT1G04630.1 | chr1:1290987-1293986 REVERSE LENGTH=3000
ACAGTCAATTCAAGTCGTTTGATATATATGATGCTCAGAGAGATCAAGGTATATGTGATGACTGTCAGTGGGAAATAAAA
CCTGATGGTCCATGCAGGCTCGGTAAAAAGGCGAAATGTTTTCCTTGGAAGTAAGTTTGTACTCCTGCGATGATGAAGAT
ATATATATATATATATATATATATTCAAATTCAATAAAATCAATAAACAGAATATTTATGCATTTCTTACTATTTAAAGA
TTTGTTTCTTAAAGATACTCATTGACATCGGAATGCTTAGAGTAAGAAACAAACATATTTTGGTAGACACAAAACCGGAG
TAAACCGAGAATTATTCGTTATCTTCACTGGTTTTCTCTCTTAAGGTTTGTTGTTGCATACTCTTCTCACTAAGGATGTC
AAAATGGTTAACCCAATTCAACACAACTCATTACCAATGAGTTTAGGCTTCATGGGTTGACCCAACTCATTTTGTTAAAT
AGGAAAAGCAATTCAAACAGTTTGAGATATTTGATGCTTTCAGAGATCAAGATGTATGTTATCTATGTAATTGGACTGTC
AAAGCTGATGGTGCTTGCAGGCTTGGTAAAGAGCATAAATGTTTTCCTTAGAAATACTTTCATATGACTGATTTTAATGA
AAATTTGAGAATGAATAAGACAATATCAGAAATCCACATCACGTCAAAAAATAATAACATTTTTTGTAGACAATAAATCA
AAACCGGATCAAACCGGATTATTCTTTATCTTGGGTGTCCAAAATGAGTGAAGGATCTTCCTTCCAGACAACATCATCAT
AAGAAAACGCTTTGGCTAAACAAGAAACCAACTGTTCATGAATCACTTCTTCTGAAGGAAGCAGAGTATCCGTCTCTCTT
CGCAAAGATGTAACTTCTTTATCAGCAATCCCACAAGGCACAATGTGCTCAAAGTACTTCATATCAGGATCTATATTTAA
GGCCAAACCATGACTAGTGATTCCAGAAGATATCCTAACCCCAATAGCACCGATCTTCCTATCCCCAACCCAAACCCCAG
TCTCACATTTGTTTCCTGCTCGAGCTTTCACGCCATAAATCGAAGCAAACTCGATCATTGACCGCTCCAATGTCTCCACG
TAGTTCCTAGCACCAAAACCAATGCTGCGTAAGGAAATGATGGGATATAAGATGGCTTGATGAGGGCCATGGAAGGTGAT
GTCTCCTCCTCTTTGAGTATAATGAAGTTCAGCTCCGATTTTTGTAAGTTCAGATTCAGGGATAAGTAGATTGTGATCGG
TTCTACGCTTTCCGAGCGTATAAGTTGGTGGATGCTGAAGCGAGAGGAGGGTATCTGGAATCTGATGAGCTTTTCTCTCT
GAAACTAATTTCTCCTGCAGTTTAAGGGATTTCAAATAGTTGACAGTGCCTAGCTTCCAAACCTCCAAGGTTCTAGGGGA
TCTCATTTCCTGCACATTAACACAGACTCCATAATTGATCACTTTATCTCTAACTACTTAGGTTATATAGGAAGATTCCA
AACACGACCTTTTTTTCCACACAAACTTAATACTACTGATGGGGGTCTAAAAGCATGACTAACACAACAAAAAATTTCCA
AAGGCAGCAAACCTAAAATTAGGAATAAAAATCTGAGGAGCTAGGATACAAACCCTATGAATAGTTTTTGGTACCAGGTC
TTTGAGGTATTTTATCGAACACTTAACATGCATACACAAAGAAAAAGACACGGAGGATTACCGTAACCGATAAAAACCCA
TATAAATGATCGTATACATGGTACAAGAGCAAGTAATCGGTAAAGTAAGAGGCTTTGAAGAGCTAGATTACCGTTTCAGT
TCTTCTCCTCCACCGAAGAGTTTGGACCTCAGAGATAGGTTCTCTCCAGATTAGAAATTTTGGATTTATTAAAAGCTTCA
AAATTCAACGACTTTGCACTTGTACCCTTAAGTTTTCAATTTTCACAGAATTACGCCTTATCTAGAACATATCTCAACAA
TTCACACCCTCTTATTTTAATTCCAACATATAAAAACCCAGTGATTCAAATCGCAAACAATCTTTTCAGGGAATGATGCT
GTTTCTTATCCCTTTGTATTTCAGAATTAAGAAAAATACAAAGATTGTACAATTTCAAAACTTAGGGGTCAAATTCGAAG
GAAAAAAGGTCTAGAAAAGTTTCAGTTTTCCAATAGTTTGATCTTCTCAAGAGAAGTATTCATCTGCCTAATCTCCTCTT
CAGACAAGCTTTTGCTACACTGCTCAAACTTCTCCTTGTCGCACTTCAAGGCTGTGTCTCTACACGCTCTGATGCAACCG
CTAATATCGAGCAAGTTTAAGATCACCGGACAGTTTCCGATGCTTTTGACCAATGTGATTGCTAACCAAACTTGTCTGTG
TTCTTCTCTTGATGATCTTACAATGCATAGCTTCGTGATTGGATTCACATATTTCACTTGGAAGGAACCGAGAGACGAAC
CTAGACCACACTCGCCGAAATTGACGAGGATACTGTCTTTGATTGCTTTCGAGAGATTGAATTGTGTAAGAATGATCGGT
GTTCCTTCTCCGAGAAGATCCTTGTCCGGATCCAGAAAAACTTCCATTAACATGTATCTGTTCTTAAATCCCACCATGCT
TCTTCGAATCTCCTCGATTTGATGATACCAAGTCGGCGGCTAAAGATATTCTGAACATGTAGTTAGGGCATTTTATATGT
AAGAAGAAGAAGAAGATAATCACGTGACTCCACGTGACTTGCTTACTTATGGACTTGGGTCTTTGAACATATCTGAAATG
GGCTTAGTTATAGCCCATTTCATCTCATACGACTCCGTGATTTGCTAACTAATGGGCTTAGTTATATGGTCCTAGCCTAG
TTAATCTCCAACGTTCCCTTCGTTGTTCATCGGAATCCCTAGAACACTCGATTTCAGCAAAATCAAATCGGATTCAGTGA
TCAAAAGTCAATTTGGTCGAGAAGAAATTGAGCGTTGAAG
>AT1G04635.1 | chr1:1288350-1291349 FORWARD LENGTH=3000
TTTGATCTCCAAGCGCTTATATCTCTTATCCAATTAAAAACTGCAAAATTTGAAGACCGACCATTGACAATCTCTGAGAC
TTCTTTATTGTCACCTTCAAAGTAAATTTTCCTATAGCCCCTACTCCAACAATGTTGCATGGCCATGACTAAAGCTTGGA
GTTCACTTTCCATCGGATTGGTAGTAATAGAGCCTATAGCATGAGCTGCACCTAGAAAGGTTCCTCGATCATCCCGTAAG
AGCCAACCCGCTTTACTCGGAGCGTTGCTGTGGTAAGTGCCGTCATAGTTGCATTTCGTCCAACCAATAGGGGGTGTTGT
CCAGAGATTAGCTGTTGGTTCTTGTGACGTTACTCTGTCAGGTTTTGATGATAAACGGTGGGTGTACTCTTCTGCATCTT
GCCATTCTTTGGCGTCTTGTCTTGCATATCGGAGAGAAGCTTCCCATGGAATGATCTTGTAGTTTAGTTTTACAAAATTG
ACCTAAAATTGGTGGATAATGTTACGACAGAGCTACACTAGGACTTTGGAATGGGCTTTGCTGTATGAGGCCTTCGTTAC
ACTAGGACTTTCTTCATTCTAACTTTTTTTCTTCTTTTCTTTAAAAATTATTTTAACCAAAACTAAAACTTTCACTAAAA
CATTTAAATAAATAATTTTTTAAAGGTTTTTTATAAATACTAAATTAATATGACGTTGTGAAATCTAACCGGATTTTTGA
TCCCGCCATTTAACCGTGGTCATTAGCGATTCCATAAATCCAACATATTTTTCACATCTTCATGTATATTTAGCATTTAT
TTTTTGTTTTCTTTTCTTAAAAGTTTTTCAAATTTTTTTTGATTTTTTTAAAAGTTTTAATAAATACTAAATTAATATAA
CGTTGTGAAATCTAACCAGATTTTGGATCCCGCCATTTAACCGTGGTCATTAGCGATTCCACAAATCCAACATGTTTTTC
ACATCTTCATGTATATTTAGCATTTAATTATTTTTATTTTATTTTTTTAAAAATGTTTTCAACTCTCTTTTTTTTTCCTT
TTTCTTTTTTTTAAAAGATTTTATAAATACTAAATTAATATGACGTTGTGAAATCTAACCGGATTTTGGATCCCGCCATT
TAACCATGGTCATTAACGATTTCACAAATCTAACATATTTTTCTCATTTTCATGTACTATATTTAGCATTTAATTTTATT
TATTTTCTGAAAAGGTTTTACTCTTTTTTTCATTTTCAAGAACTCTTGTTTTCAAAATTTTATTGTTTTGGATATTAAAT
TCACATATAATTATATATGATTTGGTTCGATTTCACTCGGTAAGCTTTTTCGAATATTTTTCACCTGGAGCTGTCAAATA
AGCCAATTTCTTGCAGCTTGCTGATGAATCATGAAACTGTTTTTGCCTCATATTACGATTGAAACACTTAAGAGAAAACC
AATACAAGAAGAATACTGTCTGTTGAATCATTCTCTTATTACCCGAAGAAAAAAAGATATAACAAGAACATATCAATCCT
CAGCGAAACATCATTCATCATCATCATATGCATTTGAGAGAAACTAGGAAATCACCACACATCAGGACGGAGTTCCCCAG
TAGCCGGAGGCATCCAGCGACCAGAATTGTACACATTCTCGCCAACTTTCCATCCCGGAACATCTTTCATTACATCAGCC
TCATATTCCAGATACTTTTTCCACTCAGACACAAACCTAGAATGCAAAACGGGGATTGAAACAAGATTGCTATCTGAAGG
TTGCTGCAGGCACATTGACTTAAATTTGAGAATATGGTTTACCTTTCATCTTCTTCTGCTTGAAGAATGGGAAGTATTGT
TCTACGAGCAGCATATTTCTCTTCCTTCAATGCCCTAAACATCACATCAATCTTGATAAGAGCATTAATCTTGATACTTA
CTGATATCAAATCAGACTTGTTTAGGACCATTGTAAATGCATAAGAAGTTAATGATCAAGCCAGATATAATACTAAAACA
ATCTATCTACATAGAAACAGTATCCCGATAACTACTATCAAAACATGCAACTAGATAATTGCTTTCATCATAACAGATTC
TCACATCTTTGCAATTGTGGCTTTAAGAGTTTACAAATTGTTGACGAACTTTATATTCGTTTAAGGCTAAACTCATGCTG
ATTAAGCTTCAACCAAAATGTCGGGGAATACTAATAACAGAATACATAACAGTGATTCAACAAGCCTATGTTTCCATAGG
TTAATAATATTAACCAATTCCTACGATAAACATACTCAAGTTTCAACAATTATTAACCAAAATGTATCCTTCACTACATT
ACTATGGTCATCAATCACTCCACAACACTAATTTTACCAAGGCGATCTCGAATTTTAGAGGAAAAATTGAAATGTGAACG
AGCTATTACAAGTCGTTCTTACCTGCGGATTTTGTTTCCCTGGCCGACCTGGTACATTCCCCAAGCAAAGGCACCAGAAA
CGGCAAGGAACATGGCCATTGCACTAGGACCCGTATTGGATATCCGGCGGGCATATCGGACCGGTGCGAACCCACCCGGT
GGCGGACCATCCTGAAGCAGCGGCATATCCTTCACACTCGCCATTCCTGGCTTATTTCTTATCATCGCCTCCGTCATCTT
CAACGCTCAATTTCTTCTCGACCAAATTGACTTTTGATCACTGAATCCGATTTGATTTTGCTGAAATCGAGTGTTCTAGG
GATTCCGATGAACAACGAAGGGAACGTTGGAGATTAACTAGGCTAGGACCATATAACTAAGCCCATTAGTTAGCAAATCA
CGGAGTCGTATGAGATGAAATGGGCTATAACTAAGCCCATTTCAGATATGTTCAAAGACCCAAGTCCATAAGTAAGCAAG
TCACGTGGAGTCACGTGATTATCTTCTTCTTCTTCTTACATATAAAATGCCCTAACTACATGTTCAGAATATCTTTAGCC
GCCGACTTGGTATCATCAAATCGAGGAGATTCGAAGAAGC
>AT1G04640.1 | chr1:1289541-1292540 FORWARD LENGTH=3000
AATTTTATTTATTTTCTGAAAAGGTTTTACTCTTTTTTTCATTTTCAAGAACTCTTGTTTTCAAAATTTTATTGTTTTGG
ATATTAAATTCACATATAATTATATATGATTTGGTTCGATTTCACTCGGTAAGCTTTTTCGAATATTTTTCACCTGGAGC
TGTCAAATAAGCCAATTTCTTGCAGCTTGCTGATGAATCATGAAACTGTTTTTGCCTCATATTACGATTGAAACACTTAA
GAGAAAACCAATACAAGAAGAATACTGTCTGTTGAATCATTCTCTTATTACCCGAAGAAAAAAAGATATAACAAGAACAT
ATCAATCCTCAGCGAAACATCATTCATCATCATCATATGCATTTGAGAGAAACTAGGAAATCACCACACATCAGGACGGA
GTTCCCCAGTAGCCGGAGGCATCCAGCGACCAGAATTGTACACATTCTCGCCAACTTTCCATCCCGGAACATCTTTCATT
ACATCAGCCTCATATTCCAGATACTTTTTCCACTCAGACACAAACCTAGAATGCAAAACGGGGATTGAAACAAGATTGCT
ATCTGAAGGTTGCTGCAGGCACATTGACTTAAATTTGAGAATATGGTTTACCTTTCATCTTCTTCTGCTTGAAGAATGGG
AAGTATTGTTCTACGAGCAGCATATTTCTCTTCCTTCAATGCCCTAAACATCACATCAATCTTGATAAGAGCATTAATCT
TGATACTTACTGATATCAAATCAGACTTGTTTAGGACCATTGTAAATGCATAAGAAGTTAATGATCAAGCCAGATATAAT
ACTAAAACAATCTATCTACATAGAAACAGTATCCCGATAACTACTATCAAAACATGCAACTAGATAATTGCTTTCATCAT
AACAGATTCTCACATCTTTGCAATTGTGGCTTTAAGAGTTTACAAATTGTTGACGAACTTTATATTCGTTTAAGGCTAAA
CTCATGCTGATTAAGCTTCAACCAAAATGTCGGGGAATACTAATAACAGAATACATAACAGTGATTCAACAAGCCTATGT
TTCCATAGGTTAATAATATTAACCAATTCCTACGATAAACATACTCAAGTTTCAACAATTATTAACCAAAATGTATCCTT
CACTACATTACTATGGTCATCAATCACTCCACAACACTAATTTTACCAAGGCGATCTCGAATTTTAGAGGAAAAATTGAA
ATGTGAACGAGCTATTACAAGTCGTTCTTACCTGCGGATTTTGTTTCCCTGGCCGACCTGGTACATTCCCCAAGCAAAGG
CACCAGAAACGGCAAGGAACATGGCCATTGCACTAGGACCCGTATTGGATATCCGGCGGGCATATCGGACCGGTGCGAAC
CCACCCGGTGGCGGACCATCCTGAAGCAGCGGCATATCCTTCACACTCGCCATTCCTGGCTTATTTCTTATCATCGCCTC
CGTCATCTTCAACGCTCAATTTCTTCTCGACCAAATTGACTTTTGATCACTGAATCCGATTTGATTTTGCTGAAATCGAG
TGTTCTAGGGATTCCGATGAACAACGAAGGGAACGTTGGAGATTAACTAGGCTAGGACCATATAACTAAGCCCATTAGTT
AGCAAATCACGGAGTCGTATGAGATGAAATGGGCTATAACTAAGCCCATTTCAGATATGTTCAAAGACCCAAGTCCATAA
GTAAGCAAGTCACGTGGAGTCACGTGATTATCTTCTTCTTCTTCTTACATATAAAATGCCCTAACTACATGTTCAGAATA
TCTTTAGCCGCCGACTTGGTATCATCAAATCGAGGAGATTCGAAGAAGCATGGTGGGATTTAAGAACAGATACATGTTAA
TGGAAGTTTTTCTGGATCCGGACAAGGATCTTCTCGGAGAAGGAACACCGATCATTCTTACACAATTCAATCTCTCGAAA
GCAATCAAAGACAGTATCCTCGTCAATTTCGGCGAGTGTGGTCTAGGTTCGTCTCTCGGTTCCTTCCAAGTGAAATATGT
GAATCCAATCACGAAGCTATGCATTGTAAGATCATCAAGAGAAGAACACAGACAAGTTTGGTTAGCAATCACATTGGTCA
AAAGCATCGGAAACTGTCCGGTGATCTTAAACTTGCTCGATATTAGCGGTTGCATCAGAGCGTGTAGAGACACAGCCTTG
AAGTGCGACAAGGAGAAGTTTGAGCAGTGTAGCAAAAGCTTGTCTGAAGAGGAGATTAGGCAGATGAATACTTCTCTTGA
GAAGATCAAACTATTGGAAAACTGAAACTTTTCTAGACCTTTTTTCCTTCGAATTTGACCCCTAAGTTTTGAAATTGTAC
AATCTTTGTATTTTTCTTAATTCTGAAATACAAAGGGATAAGAAACAGCATCATTCCCTGAAAAGATTGTTTGCGATTTG
AATCACTGGGTTTTTATATGTTGGAATTAAAATAAGAGGGTGTGAATTGTTGAGATATGTTCTAGATAAGGCGTAATTCT
GTGAAAATTGAAAACTTAAGGGTACAAGTGCAAAGTCGTTGAATTTTGAAGCTTTTAATAAATCCAAAATTTCTAATCTG
GAGAGAACCTATCTCTGAGGTCCAAACTCTTCGGTGGAGGAGAAGAACTGAAACGGTAATCTAGCTCTTCAAAGCCTCTT
ACTTTACCGATTACTTGCTCTTGTACCATGTATACGATCATTTATATGGGTTTTTATCGGTTACGGTAATCCTCCGTGTC
TTTTTCTTTGTGTATGCATGTTAAGTGTTCGATAAAATACCTCAAAGACCTGGTACCAAAAACTATTCATAGGGTTTGTA
TCCTAGCTCCTCAGATTTTTATTCCTAATTTTAGGTTTGCTGCCTTTGGAAATTTTTTGTTGTGTTAGTCATGCTTTTAG
ACCCCCATCAGTAGTATTAAGTTTGTGTGGAAAAAAAGGTCGTGTTTGGAATCTTCCTATATAACCTAAGTAGTTAGAGA
TAAAGTGATCAATTATGGAGTCTGTGTTAATGTGCAGGAA
>AT1G04640.2 | chr1:1289541-1292540 FORWARD LENGTH=3000
AATTTTATTTATTTTCTGAAAAGGTTTTACTCTTTTTTTCATTTTCAAGAACTCTTGTTTTCAAAATTTTATTGTTTTGG
ATATTAAATTCACATATAATTATATATGATTTGGTTCGATTTCACTCGGTAAGCTTTTTCGAATATTTTTCACCTGGAGC
TGTCAAATAAGCCAATTTCTTGCAGCTTGCTGATGAATCATGAAACTGTTTTTGCCTCATATTACGATTGAAACACTTAA
GAGAAAACCAATACAAGAAGAATACTGTCTGTTGAATCATTCTCTTATTACCCGAAGAAAAAAAGATATAACAAGAACAT
ATCAATCCTCAGCGAAACATCATTCATCATCATCATATGCATTTGAGAGAAACTAGGAAATCACCACACATCAGGACGGA
GTTCCCCAGTAGCCGGAGGCATCCAGCGACCAGAATTGTACACATTCTCGCCAACTTTCCATCCCGGAACATCTTTCATT
ACATCAGCCTCATATTCCAGATACTTTTTCCACTCAGACACAAACCTAGAATGCAAAACGGGGATTGAAACAAGATTGCT
ATCTGAAGGTTGCTGCAGGCACATTGACTTAAATTTGAGAATATGGTTTACCTTTCATCTTCTTCTGCTTGAAGAATGGG
AAGTATTGTTCTACGAGCAGCATATTTCTCTTCCTTCAATGCCCTAAACATCACATCAATCTTGATAAGAGCATTAATCT
TGATACTTACTGATATCAAATCAGACTTGTTTAGGACCATTGTAAATGCATAAGAAGTTAATGATCAAGCCAGATATAAT
ACTAAAACAATCTATCTACATAGAAACAGTATCCCGATAACTACTATCAAAACATGCAACTAGATAATTGCTTTCATCAT
AACAGATTCTCACATCTTTGCAATTGTGGCTTTAAGAGTTTACAAATTGTTGACGAACTTTATATTCGTTTAAGGCTAAA
CTCATGCTGATTAAGCTTCAACCAAAATGTCGGGGAATACTAATAACAGAATACATAACAGTGATTCAACAAGCCTATGT
TTCCATAGGTTAATAATATTAACCAATTCCTACGATAAACATACTCAAGTTTCAACAATTATTAACCAAAATGTATCCTT
CACTACATTACTATGGTCATCAATCACTCCACAACACTAATTTTACCAAGGCGATCTCGAATTTTAGAGGAAAAATTGAA
ATGTGAACGAGCTATTACAAGTCGTTCTTACCTGCGGATTTTGTTTCCCTGGCCGACCTGGTACATTCCCCAAGCAAAGG
CACCAGAAACGGCAAGGAACATGGCCATTGCACTAGGACCCGTATTGGATATCCGGCGGGCATATCGGACCGGTGCGAAC
CCACCCGGTGGCGGACCATCCTGAAGCAGCGGCATATCCTTCACACTCGCCATTCCTGGCTTATTTCTTATCATCGCCTC
CGTCATCTTCAACGCTCAATTTCTTCTCGACCAAATTGACTTTTGATCACTGAATCCGATTTGATTTTGCTGAAATCGAG
TGTTCTAGGGATTCCGATGAACAACGAAGGGAACGTTGGAGATTAACTAGGCTAGGACCATATAACTAAGCCCATTAGTT
AGCAAATCACGGAGTCGTATGAGATGAAATGGGCTATAACTAAGCCCATTTCAGATATGTTCAAAGACCCAAGTCCATAA
GTAAGCAAGTCACGTGGAGTCACGTGATTATCTTCTTCTTCTTCTTACATATAAAATGCCCTAACTACATGTTCAGAATA
TCTTTAGCCGCCGACTTGGTATCATCAAATCGAGGAGATTCGAAGAAGCATGGTGGGATTTAAGAACAGATACATGTTAA
TGGAAGTTTTTCTGGATCCGGACAAGGATCTTCTCGGAGAAGGAACACCGATCATTCTTACACAATTCAATCTCTCGAAA
GCAATCAAAGACAGTATCCTCGTCAATTTCGGCGAGTGTGGTCTAGGTTCGTCTCTCGGTTCCTTCCAAGTGAAATATGT
GAATCCAATCACGAAGCTATGCATTGTAAGATCATCAAGAGAAGAACACAGACAAGTTTGGTTAGCAATCACATTGGTCA
AAAGCATCGGAAACTGTCCGGTGATCTTAAACTTGCTCGATATTAGCGGTTGCATCAGAGCGTGTAGAGACACAGCCTTG
AAGTGCGACAAGGAGAAGTTTGAGCAGTGTAGCAAAAGCTTGTCTGAAGAGGAGATTAGGCAGATGAATACTTCTCTTGA
GAAGATCAAACTATTGGAAAACTGAAACTTTTCTAGACCTTTTTTCCTTCGAATTTGACCCCTAAGTTTTGAAATTGTAC
AATCTTTGTATTTTTCTTAATTCTGAAATACAAAGGGATAAGAAACAGCATCATTCCCTGAAAAGATTGTTTGCGATTTG
AATCACTGGGTTTTTATATGTTGGAATTAAAATAAGAGGGTGTGAATTGTTGAGATATGTTCTAGATAAGGCGTAATTCT
GTGAAAATTGAAAACTTAAGGGTACAAGTGCAAAGTCGTTGAATTTTGAAGCTTTTAATAAATCCAAAATTTCTAATCTG
GAGAGAACCTATCTCTGAGGTCCAAACTCTTCGGTGGAGGAGAAGAACTGAAACGGTAATCTAGCTCTTCAAAGCCTCTT
ACTTTACCGATTACTTGCTCTTGTACCATGTATACGATCATTTATATGGGTTTTTATCGGTTACGGTAATCCTCCGTGTC
TTTTTCTTTGTGTATGCATGTTAAGTGTTCGATAAAATACCTCAAAGACCTGGTACCAAAAACTATTCATAGGGTTTGTA
TCCTAGCTCCTCAGATTTTTATTCCTAATTTTAGGTTTGCTGCCTTTGGAAATTTTTTGTTGTGTTAGTCATGCTTTTAG
ACCCCCATCAGTAGTATTAAGTTTGTGTGGAAAAAAAGGTCGTGTTTGGAATCTTCCTATATAACCTAAGTAGTTAGAGA
TAAAGTGATCAATTATGGAGTCTGTGTTAATGTGCAGGAA
>AT1G04645.1 | chr1:1294240-1297239 REVERSE LENGTH=3000
ACTAGACAAGCAGACATTGGTATCTAAGGTAGATGTAGGAGAAATTATCTTAAAGCTAATATCACTGATCAAGGACTCCC
TGAGATTTGCTGCTGAGGCTTGGTCTTGCTCGGTGAAGGAAAACATATCTGCAACGGAAGCCAGAAGGGTCTTTCTTCCT
GTGAAATTTTATCTTATCAATGCTGTTAAAGTTGTGGCGCTGTTTCCAAGCCAGGCGTCTATGGTGTCCAAGGATATAGC
ACTATGCATCTTGATGATCTCTGCTTTCAAAGTTTCACTGAGCCAACAAACTCATGGAAAATCCGCAAGTGAAGTAATGA
CTGATCTTCTGGAGAAAACAACTGTAGATCTTCTAGGTGCACTGTTAAATGCAGCTGAACTAACACAGGAATTCAGGCTC
ACACTTCTTGATTCATTGTTCGTTGATGAATTCTCAAACCAAATCTGTAAGAAGCAGAGCCATGATTCTCACACAAAAAC
ATCATTGGTGGATATCTTGTCTTTATCTGTTGAATCTGCGACAAGTGCTAGAGATTTGCTCCTGGCCCGAGTTGTATTGT
TCCAGTCTGTCATGAGGTATTCTTTCGAGCTTGACAAAGATGCAAAGCTTGCAATCACCACAAAGCTGCAATGGCTTCTC
GACATATTAGCAGACAAAGAGGTTTACTCTTCAGTTCTTTCCTCTCAGCTACCAATGGCAGATGGTTCTGGGAAGATAGT
AATCTGGGAATCAATGTATTCAGCTCTGCTTCTGTCTCTCAAAACCCTTATGATCATACTCTCTTCAACTCCTGCCTGGG
AAGAGCTTGAAACATTCCTACTTCAGAATCTCTTGCATCCTCACTTCTTGTGTTGGCAGATAGTCATGGAACTCTGGTGC
TTCTGGGTTCGTCATGCCACTGACGATTTGGTGGTCGATATGATTAATCAACTTTGTACATTCATTATGTCAATGCCATC
ATCAGAAACACCTCTTTGTCCAGATTCCGTTCTCAGAAGAACTACAAAGTCCATCTGCTTTCTTCTTACCCATAGCCCCA
AATCTTTAACAGTTCAAGTTTACAAACATATTTCTACTGAGAGCAGATCTGACCATGCACCTGATGTATATCTAGCATTG
CTGTTAGACGGGTTTCCACTGAATTTTCTTCCAGACAGAATAAAAAACGACGCAAAGAGACAGATATTTGCAGATTTCTT
CAACTTCATCGAGAAATTCGATGAGAAACCGTCAAATTCCTCCAGATACACTCTGCTTGGAGCTCCAGTTTTCACAGTAT
CTGCTTGCCTTCGGATACTGTAAGTAATGATAATATATCTATTCTTGAGACTTCTCTGGGGATTTTATTACACGAGATAG
CAAAAGTCAGATAATAGTAACTGAAAATAGTGTGAGCGAAAGGGTACATTTTCAATTTTTGTGTTGTGGATATTATTGAC
TGTTGTTGTTTTTCTTCCGTGTAGAAAGATGAGCATATCAGAGATTGATGCCAAAACTCTGAACTTTGTCGTCGCTCTCA
TTCAAAAGTACAGAAACTCCAAAGATGAAACGACGAAGGAACGTTACAGTGAGATTCTCAGCGAAACATTATCTATCATC
TCAAGAAGCGAACAGCTATACACTTGCCAAGAGATGGATAATGTCATAACAGAGCTTCAAAAGCTATTCAATTCAGAAAC
TAATCATCATCATAATCATCTTCGTAAGTCCAAGCCAAACCTTGCTCTCTTCTTGTCAGGACTCAGCAAATACGAGATGT
CTGAAACCAAAAAGTGTCCAAAGAGCATTGCGGTTTGGGAACTCTACCATATGCTTCTCAGGAAACGCCACTGGGCTTTG
GTACACCACGCGGTTACTGCGTTTGGATACTTCTGTGCACGTACAAGCTGTAATCAGCTATGGAGATTCGTACCTGAAGA
CGCGGCTCTAGCCTTCGATATAGCTTCTGGAAAAGAAGCGAAAACAGAGCGGTTCATGTCGGAATTAAAGATGTTTTTGG
AGAAAGAACAAGCGCTTCTTTCAATCACACCTTCAGAAGAAGAACTGGAGTTACTTTCGAAAGAAGGCACCGAGGTTAAG
GCAACAGTGCAGAAGCTTCTAGAAGGAAGAAGCCAGAGGTCAATGGAAGTAGAGAAACGACCGAACAAGAAAAGGAAACT
TCCAGAAGGAATTTGCAGAGGAATGGAGTTATTGCAGAATGGAGTGAAGAGGATTAACGAGGGTTTAAACGAATTGAGGT
CAGATGAAAATGAGAGTGAAGAGTTTCAAAAGAGTTTATCGAATCAGTTTTCGTGTCTTGAAGATTTGGTCTCTCATTTG
TTAAGCCTCACCGCAGCTTCGGACTAAAGTATCTTCAGTGGCTATCTATCACACACTGTTAAAAGACTTTTATGCTAACA
GATGTTTGGGATTAAAGATGTTCTTTAAGAAAGAACAAAGCGCTTCTCTCAAATACACTTTCACAAGAGGAACTTGACAA
ACTTTCCTCTTATAACATGATAAAAAGTTGAAATAGTAGCGGATTTACCTCTTACCACCGAAATTTTTGAACAAACGAGG
TTAAGTTGTCGACAACGGACTATAAGATTTTTGGGGCCAAAGGCTTAATTATTTTCTCAAGGTAACATTAAAATATTTTA
AAAACATTATTGTAAAAATATTAATAAAATTGGGACTTCTTTGTAATATATTTTGCTTAATTTCATCAGAAAATGTGGGG
CCAAAGCCCATGTTTTTTTGGACGATCAATTTCGCATAATCCATTAAGATTTAATATTATTATTTTATTTTTTTTGTCTG
GGTCAAAACCACACTAAATTCTCATTTTACTGATTTGGATGTTTGTTTGGTCACATGACTTTTACACTGATTTCTTTGTT
TGTTTGGTCAATAGTCAATGGGATAGTTACTATGTGAAGAAACCGTCGAGCCCTTGGAATACTATAAAATCAACTCCAAG
AGCAACCTGAAAAGCCACATTCATAAATACAAACATCAAA
>AT1G04650.1 | chr1:1298904-1301903 REVERSE LENGTH=3000
AAATCAGATCTTTTGTTTAATATCCTAAGACGCAAACTCTAATAAGAAGCTTTATTTTCTCTTATTATTTATAAATGAGA
GTATTAAATTTGTCCGGTTATGAGCATTTGTAGGTTTCTTTGTGGTTTGTCTTTAACAAAACCCAAATTTCTCAAACCCT
GATTGTTCGCCTATAGACTCGATCTTCGTTTTTTTTTTGTCTTAATCACTCAATAATATATTGTCTAAAGTACATTGTAT
ATCATTAGTTATGAATTATGATGATATAGCTCGACATATAAATTAATAATAGAATTCAAATGCTCGCTCGCTGACTGTAG
TACCCTGATATCACTAGCCAATACAACTTACGAAAAAATGAAAAATGAAAAAAATTTTAAACTCGACCAATCAATCGTCC
ATGGTATAGTTGTATCATCAGACAGCCTTTACTAAGGAAAAATGTTATAAATTGGGTTCGTGGCCAAATTTATGACTTTC
AACTGTCACCAACCTTACATTTTGCTATATAAACCCTAAGAAACTCATTATAAACTTCAACAACATAAAAGACGATCAAT
ATAATCTAGAAAAAAAAAAAGAAGAGAGAAGAGAGAAATGTCGAGAGCTTTGTCAGTCGTTTGTGTCTTGCTCGCCATAT
CCTTCGTCTGTGCACGTGCTCGTCAGGTGCCGGGAGAGTCTGATGAGGGAAAGACGACGGGACATGACGATACAACAACA
ATGCCCATGCATGCAAAAGCAGCTGATCAGTTACCACCAAAGAGCGTCGGCGACAAAAAATGCATCGGAGGAGTTGCTGG
AGTCGGTGGATTCGCCGGAGTTGGTGGTGTTGCCGGCGTGGGAGGTCTAGGGATGCCACTCATCGGTGGTCTTGGCGGGA
TCGGTAAGTATGGTGGCATAGGCGGTGCAGCTGGAATCGGTGGATTTCATAGTATAGGCGGTGTTGGCGGTCTAGGCGGT
GTCGGAGGAGGTGTTGGCGGTCTAGGCGGTGTTGGAGGGGGTGTTGGTGGTCTAGGTGGCGTTGGCGGTCTAGGTGGAGC
TGGTTTAGGCGGTGTAGGTGGTGTTGGCGGTGGTATTGGTAAAGCCGGTGGTATTGGCGGTTTAGGTGGTCTAGGCGGAG
CCGGAGGTGGTTTAGGTGGAGTTGGTGGTCTCGGTAAGGCTGGTGGTATTGGTGTTGGTGGTGGTATCGGTGGTGGACAC
GGCGTGGTCGGTGGTGTGATCGATCCACATCCTTAATAGAGAGTATTTGTTGGTTAGGGTTTTAATTAAGGAATAATTAA
TTAGTTTCGATGTTATTGTTGGTCTTTTAATTCTGTGATCATTAGGGTGACTTTTGATCTATTTTCTAGTTTGGGCTTTT
GTAACGTTTGCTTTGATTTCGGCCGTGGTGTTATGAAATGTGCGACTCTCTATGTTTGAATCGTTTTGGTTTAGGAGGTT
CTCTTCTTCCATACTTTTGCATGTTCAAAGACAAATTTTTAATTAAGAGGAATTATCAAGGTTTCCGACGAGATATTTTT
TGAAAATGAAATTGGTTTGAACTTGTAATGATATTTAAAATATGAAAACATCACTCAAAAATGGATGGAGTACAAACTTT
TTCCACTATATATACATTACATGTAAAAAGTGTATAGATTTCGTTTTTGTTGCACTGTCTAACTCTAAATAAGTCGGATA
TCAAAGTTAGTATATAGTAAAAAAAAAAAAAAGTTAGTATATATATCCAAGTGGTAAAACCCGTAAAATTAACATATATA
TATATATATATATATATATATATATGAGTTTGGTCAAGGGTTTTGAAAGATCTCGACTAAGAGAAGACATATGAGTTTTG
GTTCAAAAAGTCCTTCGATAATCATTAGAAACGAATTAATATATAGTAAAATTGAGTAAAAATGTTAATCTATTAACCAA
AGGTTAACTATATAGAAGATTAATATATTATAAAACTAACCAAAACATTGGATATTGGTATATCCGGATTATTTTCCTCG
TTGATGATCGCAATATTGCATTCAGCCATCTACTACACACTTCCTCGTTGATGATCACAATAATGCATTCAGCCATCTAC
TACACACTGACACATATGATTCGTAATTTCGTATGAAATGTTTGAACTCATACTTTTAATTTACATATTTAAGATGGACG
TAACAATGAACATTTGTTCAGAACTTGAGATTGTACTACCCCTATAAATAACGCCTATTTACTAATTACTATGCATGGTT
CATCATGGTTGGAAATTTCTTTGCAAATGATCTAGTGTATATTAATCCAAAATATATAGGAAAAATACATTAATTGTGGG
AGGAAGACAGCAAGAATCCACAAAAAGGAAGCACTAATAAATGACGTAATAATTGCGTTGGGATGAGAGGGACACAAATT
AAAGAAGATAGGATTTGCATGTCAAACACTTGTTGTCCCATTTCATGCATCGTCCTCTCTATTGTCTATTTCGCTGTCAC
AACCTCTAAATTTACATCTCATGCAATTTATTACGACGTATACATACACCCTTCAAATTTTTATTCGTTTGCATTTGTAT
ATATATACATATATATTAGCTAGTAAAATTAATCACAATTTATAATTTTGTAATCATTAAAAATATTGTAGTAAAAAAAG
CAAAACCCAAAAAAAATAGAAAAGAAAACTGAACTGGTTGGTGTTTGTGGTATTTTTTTTAATAATTTTGTTAAGGATTT
GATATGGGTTTCAATTTTAATGGTGGACCGAATTGAAAATCATCGAGTGAAAATTGAGCTACTTACAAAGCCCAATTAGA
TCCAACGGGCCTCAAAATATCTTTTATATTCCATTTTTTTTAATTTGTTTTTGTTTAATAAATCAAAAATTGAAAAGCGA
AAGGCAGAGAAAATTTCCAATATAGGCGAAATGTAAAGAGCGGGAAGCTAAAGCCTAGAGAGAGATTCTCACACTGCCAA
AACAAAATTTCCCTGTAGAGAGAGAGAGAAAGAGTGAGTG
>AT1G04650.2 | chr1:1298005-1301004 REVERSE LENGTH=3000
AGGCGGTGCAGCTGGAATCGGTGGATTTCATAGTATAGGCGGTGTTGGCGGTCTAGGCGGTGTCGGAGGAGGTGTTGGCG
GTCTAGGCGGTGTTGGAGGGGGTGTTGGTGGTCTAGGTGGCGTTGGCGGTCTAGGTGGAGCTGGTTTAGGCGGTGTAGGT
GGTGTTGGCGGTGGTATTGGTAAAGCCGGTGGTATTGGCGGTTTAGGTGGTCTAGGCGGAGCCGGAGGTGGTTTAGGTGG
AGTTGGTGGTCTCGGTAAGGCTGGTGGTATTGGTGTTGGTGGTGGTATCGGTGGTGGACACGGCGTGGTCGGTGGTGTGA
TCGATCCACATCCTTAATAGAGAGTATTTGTTGGTTAGGGTTTTAATTAAGGAATAATTAATTAGTTTCGATGTTATTGT
TGGTCTTTTAATTCTGTGATCATTAGGGTGACTTTTGATCTATTTTCTAGTTTGGGCTTTTGTAACGTTTGCTTTGATTT
CGGCCGTGGTGTTATGAAATGTGCGACTCTCTATGTTTGAATCGTTTTGGTTTAGGAGGTTCTCTTCTTCCATACTTTTG
CATGTTCAAAGACAAATTTTTAATTAAGAGGAATTATCAAGGTTTCCGACGAGATATTTTTTGAAAATGAAATTGGTTTG
AACTTGTAATGATATTTAAAATATGAAAACATCACTCAAAAATGGATGGAGTACAAACTTTTTCCACTATATATACATTA
CATGTAAAAAGTGTATAGATTTCGTTTTTGTTGCACTGTCTAACTCTAAATAAGTCGGATATCAAAGTTAGTATATAGTA
AAAAAAAAAAAAAGTTAGTATATATATCCAAGTGGTAAAACCCGTAAAATTAACATATATATATATATATATATATATAT
ATATATGAGTTTGGTCAAGGGTTTTGAAAGATCTCGACTAAGAGAAGACATATGAGTTTTGGTTCAAAAAGTCCTTCGAT
AATCATTAGAAACGAATTAATATATAGTAAAATTGAGTAAAAATGTTAATCTATTAACCAAAGGTTAACTATATAGAAGA
TTAATATATTATAAAACTAACCAAAACATTGGATATTGGTATATCCGGATTATTTTCCTCGTTGATGATCGCAATATTGC
ATTCAGCCATCTACTACACACTTCCTCGTTGATGATCACAATAATGCATTCAGCCATCTACTACACACTGACACATATGA
TTCGTAATTTCGTATGAAATGTTTGAACTCATACTTTTAATTTACATATTTAAGATGGACGTAACAATGAACATTTGTTC
AGAACTTGAGATTGTACTACCCCTATAAATAACGCCTATTTACTAATTACTATGCATGGTTCATCATGGTTGGAAATTTC
TTTGCAAATGATCTAGTGTATATTAATCCAAAATATATAGGAAAAATACATTAATTGTGGGAGGAAGACAGCAAGAATCC
ACAAAAAGGAAGCACTAATAAATGACGTAATAATTGCGTTGGGATGAGAGGGACACAAATTAAAGAAGATAGGATTTGCA
TGTCAAACACTTGTTGTCCCATTTCATGCATCGTCCTCTCTATTGTCTATTTCGCTGTCACAACCTCTAAATTTACATCT
CATGCAATTTATTACGACGTATACATACACCCTTCAAATTTTTATTCGTTTGCATTTGTATATATATACATATATATTAG
CTAGTAAAATTAATCACAATTTATAATTTTGTAATCATTAAAAATATTGTAGTAAAAAAAGCAAAACCCAAAAAAAATAG
AAAAGAAAACTGAACTGGTTGGTGTTTGTGGTATTTTTTTTAATAATTTTGTTAAGGATTTGATATGGGTTTCAATTTTA
ATGGTGGACCGAATTGAAAATCATCGAGTGAAAATTGAGCTACTTACAAAGCCCAATTAGATCCAACGGGCCTCAAAATA
TCTTTTATATTCCATTTTTTTTAATTTGTTTTTGTTTAATAAATCAAAAATTGAAAAGCGAAAGGCAGAGAAAATTTCCA
ATATAGGCGAAATGTAAAGAGCGGGAAGCTAAAGCCTAGAGAGAGATTCTCACACTGCCAAAACAAAATTTCCCTGTAGA
GAGAGAGAGAAAGAGTGAGTGATGGAGAAGAATGCGATGAAGTTACTCGAAGAGATCAAATCTTCTGATGTAAGCTTCTC
TTTGATTTCCACCTTTGATTTGATTTTCTAGGTTTCTGTATATTTTTTCCAACTAAAATCTTCTGGTGGATTTTATCGCT
TCCGGTAGTCATTTCTACGAATCCTCTCTGTTAAATCGAGAAATTTCTTCTGATTGCTTTGGGTTTTGTGATGTTTCTTA
TCAATTTCCCTTCCGATTAAGTTTCTGCAGCTTAATGTATATATAGAGTGATTAGGATTCAGTTGAGTTCTGTAGCTCAT
GGATCTAACGAGCTTCGTTTTCTTCATTGTTCGCTCAACAGCTTATCGAGAATCGGGCTCAATTACTCACGCGGCTCAGT
CAGTTAGATGTTGAAGAGAATTCTGATTTGCCTTCTTTTGTGGAGAGCCTAACTGTATCCCCAGTCTTTTCATCAGTTTT
GCTGATTTTCAATATCTTCAGTTATACTATGTTTAAAATTGAGATGTGGATATCCATTATGTGACGGTTGGATTCAGGAT
AATGAAGTGACGAACTTATATCTGCTTATTTGCATGTTTCACTTGGATTCATATATGCTTTAAGTGGTTTGTTTGTTTGT
TTCCAAGTATTCCTTGACAGCTGTATAGACACTCTGGGAAGATTTCACATGTCTTGACGTTTCCCTGTGTTTGTTGAACA
AGGCGATTCTGCCTGTGGCTTCAAAATACCTCGCTTTGGATCGGCCTGATTGCTCACACTACTTTCTTGCTTTTGCTATT
AAGGTACAATGTTTTCATTTTTATTGCTTACTGCTCAACCTCAATTTTGGAGGGGTGTTGTATTATCTTTTCTTATTCCA
CTTCTTCTAGGTAAGCCAATGGTGTGCCAAACATTTAAAC
>AT1G04660.1 | chr1:1301307-1304306 REVERSE LENGTH=3000
TTTTTGATGTTTGGATGTTTTTGATAGGTGACGAAGAGAGTGGACACACCGGCTAGTCATTGGAAAGGATGGAATTGGAG
ATCGGAAGGAGATTTGCTTCAGAACGGTGCTTACTTCACTTCTTCAGGAGCCGCCGCGTCTGGCAGCTACGCACGTGCCT
CCAGCCTTTCCGCGAAATCTTCGTCATTGGTCGGACACATTACTTCCGACGCTGGAGCTCTACCTTGTCGCAGAGGACGT
CAATGTTCCTCATAGTTACTACCCCACCACCAAAATTCAAAACCATCTTCCATTATATTCAGACAAAAGTGTAAATTTAC
ACACATTTGTCATTTAAAAAGCCAATTATCTTTTTTTTTTGTCTTTTCGGTGTGTGTGTTTGTGTCGATTTTTCTCAACC
TCGGGTTTGCTTGCTTCAACCGCAAGTTAACACAAGAAAAGGGAAAAGAACCAACCTTTCATGAAAAAAGAGAAATCCCC
GAAGTGTTGTTGGTTGTTTGGTTCTATCTGATCAACTCAGATTGTTCTTCGTCTGTCCCTGTCTTCTATCCAGAGAAACA
AGAATATTATCTCTTGTTTTCTTTTCTTCTTGTAATTTTTGAGGTTTATAAATTAATATAGGGTCTATAAATGATTTGTG
AATCTTTTTACTTTTCATTGTATTATAAATGTTGGCTGGATTTTTAGCTTTAATTTCCCATGTGGTTGTAACTTGTCATG
ATTAGTACTTAGCTTTGTAGCGATTGAAGCAAGCAATAGTAGTAATTGTTAGTTTATTAAAAGTTTGCATTAATGTTATT
TAAATTCCAAAGAAATATCTTAATTGCGACAAATTCGAATAGCCAGCTATTTTATCACCCACACTTGTTTTCAATATGCT
TTCCTTATCATGCGTAACTTTAGAAAAGTAACAAAACTATTAATTCTAAAAATATTAATTTTGTTATTAGTATTTTTAGT
GTGAGAAGTCCCTAATCTAAAAAGGTGTAATATTAGATCAAGTTGGTTATGTATTTTTCTTCTTAAAAGCATATATATTT
TTGTTGGGAAGAACAAATTAGCATATCTATTTTTATTTGGCTTTTTGCATTGGAAAGTAGATCGTACGTTAACATAAAAA
ACAAGAGAAGCCTAAAACACGCTAAATTGACCCCATGTGCCCACACATGACAAAAGATCAAAAGAGTTTAAAATCCACAA
GTAAAATGTTCCGACAAATAATGATAACCTTTTTATATCCACCATCATTAGTTAGGGTTTTCATTCAGGATAATTATGAT
TATCTATAAAAAAAAATATCATTTTCACAACTCTGTAAACGATAAATGTTAATTCATCAACATCACTTTAAAAATCGAAT
GATTTATACACTGGTGGATAACACGTTTTACTATGTTAAAAACATTTCTGTAATTACCTTTATGGCTTTACCCAACCAAA
TCAATTAACATCAATCTCTATTCCTTCTCCAACTCGAAGCTCAATCATATCTAAAGAGACTACACATAGTATCTTCCATT
ATTATGCTCCAAAAGCTGAGACAAACTCTCTACATAGTCGAGAGCTTTTCCAATGGGGTTTTGTAACAGTTCAGAGCTTT
TTTAGCTTTTCAGCTACAAAACAAAGACTTTTTAACCATAATACAATCTTCACTTAGATTTATAACGTAATCAGATATAT
CATAATAATTACCAAATCAAAACTTTAAATTTTCAATATATTACTTTATTGAGACATACATAAATAATATGATATATAAA
TGGGTAGATTTTAACTAATCACCACCAAGGATCTTGTTCTTGATGATATCGGTAGCGTTTTTAGCGGTGCCTAAAACACC
AGAGACAGAACCTTTAGCTTTTTCAGTGATGGTATCCGTTGTCTCAGTGACTTTCTCCGTTACATCTTTTGTCATCTTAG
TCACCTGTTTTACCAAATTAACTAATCCGATATTATAAATGTGATAATATCATCAATTCACAATTTATATCTAGAAAATG
TGGATTGATCAATTAATTACTCGGCCAGCAGTAGTGGAAGCGACATCTTGGATGTACTCAGTAGTTTCCTTCACTTGCTT
CGCTCCTTCTTTCACTGCCTCTGCTGCTTCTTTCACCTTTTGGCATTGCTCTGCCTCTTCTTTTCCCTATTCCAATTTGA
GTTTAATTATAACTAAATAACGTTGTGCTTGAGGACTTTTTTTACATTGTTTCTTACCTGTAAGGGCCTCGGTGACGCTG
AAACGAATGTCCTATATAGTGGAACACTCCTTGCCGTTTTACCATTAGAGATCAGAACTTTACCCAGTTTTGATGCATAC
ATCTTAACTTCTATAGAATCAAAGTGTTGAAGACAATTACGAGGTAATAGAACGAATATGTTCGAGAGAATTAAGTTTAT
CGCAAATCAGATCTTTTGTTTAATATCCTAAGACGCAAACTCTAATAAGAAGCTTTATTTTCTCTTATTATTTATAAATG
AGAGTATTAAATTTGTCCGGTTATGAGCATTTGTAGGTTTCTTTGTGGTTTGTCTTTAACAAAACCCAAATTTCTCAAAC
CCTGATTGTTCGCCTATAGACTCGATCTTCGTTTTTTTTTTGTCTTAATCACTCAATAATATATTGTCTAAAGTACATTG
TATATCATTAGTTATGAATTATGATGATATAGCTCGACATATAAATTAATAATAGAATTCAAATGCTCGCTCGCTGACTG
TAGTACCCTGATATCACTAGCCAATACAACTTACGAAAAAATGAAAAATGAAAAAAATTTTAAACTCGACCAATCAATCG
TCCATGGTATAGTTGTATCATCAGACAGCCTTTACTAAGGAAAAATGTTATAAATTGGGTTCGTGGCCAAATTTATGACT
TTCAACTGTCACCAACCTTACATTTTGCTATATAAACCCTAAGAAACTCATTATAAACTTCAACAACATAAAAGACGATC
AATATAATCTAGAAAAAAAAAAAGAAGAGAGAAGAGAGAA
>AT1G04670.1 | chr1:1298985-1301984 FORWARD LENGTH=3000
TCTTTACATTTCGCCTATATTGGAAATTTTCTCTGCCTTTCGCTTTTCAATTTTTGATTTATTAAACAAAAACAAATTAA
AAAAAATGGAATATAAAAGATATTTTGAGGCCCGTTGGATCTAATTGGGCTTTGTAAGTAGCTCAATTTTCACTCGATGA
TTTTCAATTCGGTCCACCATTAAAATTGAAACCCATATCAAATCCTTAACAAAATTATTAAAAAAAATACCACAAACACC
AACCAGTTCAGTTTTCTTTTCTATTTTTTTTGGGTTTTGCTTTTTTTACTACAATATTTTTAATGATTACAAAATTATAA
ATTGTGATTAATTTTACTAGCTAATATATATGTATATATATACAAATGCAAACGAATAAAAATTTGAAGGGTGTATGTAT
ACGTCGTAATAAATTGCATGAGATGTAAATTTAGAGGTTGTGACAGCGAAATAGACAATAGAGAGGACGATGCATGAAAT
GGGACAACAAGTGTTTGACATGCAAATCCTATCTTCTTTAATTTGTGTCCCTCTCATCCCAACGCAATTATTACGTCATT
TATTAGTGCTTCCTTTTTGTGGATTCTTGCTGTCTTCCTCCCACAATTAATGTATTTTTCCTATATATTTTGGATTAATA
TACACTAGATCATTTGCAAAGAAATTTCCAACCATGATGAACCATGCATAGTAATTAGTAAATAGGCGTTATTTATAGGG
GTAGTACAATCTCAAGTTCTGAACAAATGTTCATTGTTACGTCCATCTTAAATATGTAAATTAAAAGTATGAGTTCAAAC
ATTTCATACGAAATTACGAATCATATGTGTCAGTGTGTAGTAGATGGCTGAATGCATTATTGTGATCATCAACGAGGAAG
TGTGTAGTAGATGGCTGAATGCAATATTGCGATCATCAACGAGGAAAATAATCCGGATATACCAATATCCAATGTTTTGG
TTAGTTTTATAATATATTAATCTTCTATATAGTTAACCTTTGGTTAATAGATTAACATTTTTACTCAATTTTACTATATA
TTAATTCGTTTCTAATGATTATCGAAGGACTTTTTGAACCAAAACTCATATGTCTTCTCTTAGTCGAGATCTTTCAAAAC
CCTTGACCAAACTCATATATATATATATATATATATATATATATATGTTAATTTTACGGGTTTTACCACTTGGATATATA
TACTAACTTTTTTTTTTTTTTACTATATACTAACTTTGATATCCGACTTATTTAGAGTTAGACAGTGCAACAAAAACGAA
ATCTATACACTTTTTACATGTAATGTATATATAGTGGAAAAAGTTTGTACTCCATCCATTTTTGAGTGATGTTTTCATAT
TTTAAATATCATTACAAGTTCAAACCAATTTCATTTTCAAAAAATATCTCGTCGGAAACCTTGATAATTCCTCTTAATTA
AAAATTTGTCTTTGAACATGCAAAAGTATGGAAGAAGAGAACCTCCTAAACCAAAACGATTCAAACATAGAGAGTCGCAC
ATTTCATAACACCACGGCCGAAATCAAAGCAAACGTTACAAAAGCCCAAACTAGAAAATAGATCAAAAGTCACCCTAATG
ATCACAGAATTAAAAGACCAACAATAACATCGAAACTAATTAATTATTCCTTAATTAAAACCCTAACCAACAAATACTCT
CTATTAAGGATGTGGATCGATCACACCACCGACCACGCCGTGTCCACCACCGATACCACCACCAACACCAATACCACCAG
CCTTACCGAGACCACCAACTCCACCTAAACCACCTCCGGCTCCGCCTAGACCACCTAAACCGCCAATACCACCGGCTTTA
CCAATACCACCGCCAACACCACCTACACCGCCTAAACCAGCTCCACCTAGACCGCCAACGCCACCTAGACCACCAACACC
CCCTCCAACACCGCCTAGACCGCCAACACCTCCTCCGACACCGCCTAGACCGCCAACACCGCCTATACTATGAAATCCAC
CGATTCCAGCTGCACCGCCTATGCCACCATACTTACCGATCCCGCCAAGACCACCGATGAGTGGCATCCCTAGACCTCCC
ACGCCGGCAACACCACCAACTCCGGCGAATCCACCGACTCCAGCAACTCCTCCGATGCATTTTTTGTCGCCGACGCTCTT
TGGTGGTAACTGATCAGCTGCTTTTGCATGCATGGGCATTGTTGTTGTATCGTCATGTCCCGTCGTCTTTCCCTCATCAG
ACTCTCCCGGCACCTGACGAGCACGTGCACAGACGAAGGATATGGCGAGCAAGACACAAACGACTGACAAAGCTCTCGAC
ATTTCTCTCTTCTCTCTTCTTTTTTTTTTTCTAGATTATATTGATCGTCTTTTATGTTGTTGAAGTTTATAATGAGTTTC
TTAGGGTTTATATAGCAAAATGTAAGGTTGGTGACAGTTGAAAGTCATAAATTTGGCCACGAACCCAATTTATAACATTT
TTCCTTAGTAAAGGCTGTCTGATGATACAACTATACCATGGACGATTGATTGGTCGAGTTTAAAATTTTTTTCATTTTTC
ATTTTTTCGTAAGTTGTATTGGCTAGTGATATCAGGGTACTACAGTCAGCGAGCGAGCATTTGAATTCTATTATTAATTT
ATATGTCGAGCTATATCATCATAATTCATAACTAATGATATACAATGTACTTTAGACAATATATTATTGAGTGATTAAGA
CAAAAAAAAAACGAAGATCGAGTCTATAGGCGAACAATCAGGGTTTGAGAAATTTGGGTTTTGTTAAAGACAAACCACAA
AGAAACCTACAAATGCTCATAACCGGACAAATTTAATACTCTCATTTATAAATAATAAGAGAAAATAAAGCTTCTTATTA
GAGTTTGCGTCTTAGGATATTAAACAAAAGATCTGATTTGCGATAAACTTAATTCTCTCGAACATATTCGTTCTATTACC
TCGTAATTGTCTTCAACACTTTGATTCTATAGAAGTTAAG
>AT1G04680.1 | chr1:1307781-1310780 REVERSE LENGTH=3000
AAGATATGTCGTAAACTGGAATAATGGTAACGACGATTGATCGTTTAGCTCATTTAATATTTTCGCGTAATCGTCCAATT
CATCAAAGAAAGACACACTCTTTTACTGAACTTGTAATTTTTGGCTGATTAAACAAACACTATATGGCTAGACTTTCCCG
GTTTAATGGTTAATGACAAAAATTAGTCACAGAGTCGAATAATGGGTTCTTGCTGTTTTTCACTTAGGAGAGGTCGTGAG
GAAAATGAGAAAAAAACGATGAGTAAAAAAGAAGTGATTGGGACCAATTTGACCCGCGAGTTTTGGCGTAACCAAACATT
TCGCACCAACAAGATCTTCTCTTTATTATAGCTTTTTGCACTTTTACAAAAGTAAATTTGAGCAATAAAAGTGTAACAAA
AAAAGTTTCAATTATTACTAGTTACCCGCCAATCCAACCTCCCCCATAATGCACACACATGGTACACATCATATATGTAA
TATATAGGACAATATTTTCTTACGCGTATATATATATATATATATATATATATATTCAGAAATTAACTAATTACTGGGAA
ACATAATAATTAAAAAAATATTTAAATAATAGAAGATGATAATGAAGAGTGCATTTTGACAATAGTGTATTTAAATCTAA
TTATATATGTTAAGCGAAACCTATACAAACTTCGGAGTGATCTAAATTTTTAGCTAATAGATCATTCGATTTTACAAAAA
AAAAAAAAAAAAATATTATTTTCTATTTACTATAGCTTTACAACATTCTTTTAATTACGACAGTGATGTTTCTCCAATTG
ATAATAATGTTCCATAATAATCAAACGGAAACGAGTATGTTAATGTCACCGTAGTTAAACTAAGACAAAAGGTTCTGACT
TCTGAACCGTTTGATCGTATCATCAATTGTAGCATGACGTTGGATCATCATTATGTACCCAACAAAAACATATATAACGT
TGTACTCAATATGATCATTCACTTCAAGTCTTCGAAAGTAAGTTAGAAATTGTCAACTATTTAACAATTTTTTTTAACAA
AATCCAACCACTCTTCAGAAGCTTAAAAAGGTAAAAACCTACCAGATTATTCTTTCACAAATTACAGTCGTTAGATTACT
TTTCAAATAATATTGTGTAGAAATTCTTTATAGTCACATTTTGAATGATAGTAACCGTCTACTCTAAACTATTATGTTTA
ATCTCAATAATCCATATTTTATAGTTGGAGTGGGTTGAGACTTGGGAGACGGTCAAAACGTTACAATAATATTCTTAGTT
TAAAGCTCGATTTGGTAGAAAGTTTGACTTTACATATTTGTGTATTTTTTGGATAGGATAGGTCCGATAGGATTTGGGAT
ATGATATCATGGGTTCGTCCAAGTTATAGTAATGTTGGGATTGGGGGTAAATTGGTAAAACTATAATTAGGCAAAGCGTG
AAGAAAAAAAAAATTGACATTATGATGAGAGGAGTTCGGGTTGTTGCATGGGAACATTATTTGTGCTCCCATAAAGGTAA
ATAAAAACCAAATTATAATCATGGGATATTTAACTAAGAAAACTTGATATCACGAGGAAAATCATTATAAGTTCAGATTT
AAAGCCTTTTCAAATATAGCGTACATAACTATATTCTATATGTAGTCGATGTCTCGATGAAATGCTTGTTTATTAAGGAG
ACGAATCCACTAGCAATTTTTATATCCAACTAATTTATTTATTTTAGTTTCTTTCTCAAAATATAAATTTCGATTGTAGT
TTAATTGATAAGACCAAATTCATTGAGCATGCAGTACCCTAGCAACCAACTAATCGTGAGAACAGTTTGAAAATTCTAAT
TGGGATAGTCAAGTCAACGACCTCAACGCGTATTCTTTAAGTTCTTCCGTTTTCTTTTTTTCTTTCTAAGCCGTGATTAC
CGCCTCGGAAAATCATGGAGTTTTCACGGAAAATAATTTTTAGACTATAGTTATATACTCTAATAAATACAATTGCAATA
CCCGCTAATTCAGCAGGAAACTATGACAACTGGTTTCCGTGTACGGAATGACTCTCTTGCCCGCATCATTCTTGATGATG
TGTCATACACTACAAGGCAAGAAAAAATCAATAAATAAATCAAAGTTAATAGTAGTATAGTATATAGTATAATCTGTTTT
GCTCAGTCATATTCACTCACCGTAAATGCCAAAGTGAAAGCATCAGTTTGAAGCCAGTTAGCTTCTGTTTTTTTATTATG
TCATATTCAAAATCATTCAATTATTCATATGTCAATAATTACTCGGTTACAGGGTGAAATTTTATAATCTGATTCGTATG
AACCAACGACTCAAAAGTTTAGCTAGCTAGTAGCTACTCAAAAAAAAAAAAAAACTACTTGTTAAAACTACAAGTTTAGA
TTTAGACATATGTTCACTAGATTTTGACAGCTACGCATTCCTTAAAATGTCTGATGTTTAATTAGCATGATTTACTAAAA
TAGACTTGTATTTATTATGTTAAAACAAAATACGCAGTTTTTGTTCGCTGAAAATGTTCCAAAACAATAATATTCTTTAA
GCGAAAAATAGAAATTCATATAATTATATTACAGTTAAGGGAAACAAAAAGAGGAAGAATTCGTTGGCAACAATTGACAA
ATACCTAAAGCGTGCGAGGTCAGTAAATCACACGCTTGAGCAGTTAGTGGCGGTTAGAACGGTAAATAAAGGAGACGGAA
TTAACAAGTAATCACGTTAAAAAAAGCTAAACGAAGAATCAAATTGTGTAGGAGACGACGTCGTATAGATACATAACGGC
CGTCTGTCTTAACGGCTCTTTTTGGTGTCGTCTTCTTTTATTTTTATTTTGGTCTCCCACCAGATTCTATAAGAGGACCA
ATATATCTCCAAACTCGTACATTCACTGTCTTTAACTCTCACTACTCTCTCTCTCTCTCTCCTCTGTTCTAATTCTCTAG
GAACAGAGTAAAAGACTTTGGCTCAGCTTCTGCCTCTCCA
>AT1G04690.1 | chr1:1310662-1313661 FORWARD LENGTH=3000
AATTACAAGTTCAGTAAAAGAGTGTGTCTTTCTTTGATGAATTGGACGATTACGCGAAAATATTAAATGAGCTAAACGAT
CAATCGTCGTTACCATTATTCCAGTTTACGACATATCTTTACTGCATGTAAATGTTTCAGTTGATTTCCTTGAATCAAAC
CTTGGAGACGACATCTTCATCATGATCCAGTGCCATAAATGTATATAAGTGTGATATATTTATGATTACATTTTGAGGTA
TGTATATAAATAGATATATAGTGGATAATTCGAAGTATTTGTATTTGTCGCTGGTTACTATATTAGCTGAGGCACCGACA
CTCCCAAACGTTACAAAAATATCGAATAGTTGGAACTTGGATCCTATCGACATTGTACGTCGTCGTTTTGTGCTACGAAG
AGACGTGGTTTTGTTTTTAGTTTAGTTATGTGTTGTTTTTGTCTTTGTTATATAAAACTAAATGACAAAATTTGCACACA
AGAAAGAAACCAAAAGATTTTAGATCCTCTCGATCGGACGTACGCTAGAAGGTTCTTCCGTAATTTTCATATAAATGATC
TTTATCGTGTCATTGCAACGTTAAATTCGATTGAGACGTGTCAAATTAATTTCTTCTAACTATGCGGTGTCATTATATTA
CGAATTAGCAAAAAAAGATGAAAAATGCATGTGAGATCTACCTAAGATACTGTTCTAAAATATATACGGTTTTCTTGCGC
GATTAGAGATCAACATACGATTAGAGATCGGCGATTAAAGATTTGCTGGAAAATGACTCATATATATTTCCCAATCCTCG
CAGATAAAATAAAACGGCACTTTACCGTTTTCTTTAGAAGTTAGTCGAAGACAAGTATTCTAAAAATTCAACAAAAACAA
GAAACGAAAAGTAAACTACAAAATGTTAGAAAAGACTCACATGAAACACTCACTGTGCCTCTCTAATCAAATGGAAAAAA
GTGGAGAGTTTAAACTTATAAGTATAGTATAGATGATAGAAATCTTCTAAAAACGATACCCGTGAACTAAGTTGATCCTG
TGATCTTCATAATCCATACAATTTCAACAGAAAAATACTTTTTTGTGTTTTAAAAAATACTGCGAAAAGCTATATAAATA
GTAAGATAAATTGGTTTAAATCCAAAGGTATGATAAAATTCTTTCTCAAAAACGTCATATTTGGTTAGTAGTACTCTTAA
TCGAGTGGTTCATCAAAATGTATCGGTTTATATATATCAGATCTTGAATAATTTGCAAAAACTCAAAATTTCTTACAACT
AATAGCAATATATCATGTATCATATAGCTAGGTAAAAGTAAAATCATACGTTTTAAAAAAACTGTGGTAGGGAATTATAT
ATGAAGCCGTTTATAATAGCATGCATGTGCTTAACATAGCAAAAAACCATATGATTAGTATCGGGGTACATGAAAGAAAA
GGGCAGATAAAGCTAGATTAGGATTTGATAACGTACGAGAAAAAATCGAGAAAAAATGTCAACCCTTGGTGGGAGATTTA
GGCGAATTTTCTAATCTATCTTCCTCTTATTTTTTTCTTGGTGGCCAATAAAACTAGAGTTTTTAGAGGGTAACGAATCC
AAACCCCACACTCACATGCATCGAATCCAATCTGTTTCTCCAACCCATTCATTACCAAAACAGCAGATAAATTTTATAAT
TCATCAAGTCTACCAATATTAATTATCTTCTCATAATCATAAACTTGGTTCTCTTTATCCAATATTATCTTCTCATAATC
ATAAACTTGATTCTCAAACATTATTACTAAATCTATTTTTCTTTTCCCCTTCTAATATTCTTTACTTTAACAATACAAAT
ACAACTCCTTTTAAGACTTTTTTTTATAGTAAAGAGTTATACATAACATGTTTGGTAACATAGTAAAATAGCTAATATAA
TAGACCTTTTCTAAAAATTGTCAAAATACAATAAGTGTAATTGGTGGATAACATGTCTACTTTAAAAAACTTTTTAGAGT
ATTAAAATTGTCGTCCCATAAACTATATAAATGATCATCATAAATGTATTACAATAACAGCATATCAAGACTTGACGGTT
ATCAGCCAAAATCATTAAATTTTGGAATTAGATGTTAATAATATACAAGTGTCATGTCGATCTCTTGTTTACATATCCAA
ACATCTCTATGTGTGACGTGAGTTACTACTTACTAGAATATGGAGTAAGATAATATGGGCTTCCTAAAAGGCCTATACAG
AAACAAAGCCCAACAACCTAAAACCCAGTGTGAACGTGAAGGACTTGAAATATTCCAAAGTTGAGTGACTGATGAAACCT
TTCACGTGACAGTGACTTGATTTTATTCGTATACGGGCAAAGTTCTTCCATTACTGCAAAAACTCTTCTATTAATGACCA
ACTTTTCATAAAAGAAAGTACACGTGTCTGTCATTAGATTGGTAGGTACATGGAGACTACACTAAAGTCATTCACATGGG
ATTCTTTGACCCATTAGGAGCCAAATAAAAATCTTCTCTTTTTAGTCTTTTTTTTCCATCTTAATTAAAATTACGAGATC
ACGCTTTCTTTTTTAGTACGAGGGATCAGCATCTTAATTAGATCACGAATTAAAATCACATATTTTATACAAATTGCGAC
TTAACCGGAATACCTTTAGACCGGATAAATTCTTACCAACAACCAATATCTGGAGGTTCAATATGGTTTGGTACCTAATT
TTGTACCGGAAATTGCAGAAATCATCGTATTCGAGTGTTGGATTTGCTATGATATTACATTCAAAATTTTGGTACATATT
GGTTGATCATGAAAACCGGAAAAGTAAAACCAAACCGGTAGCTTACCGTATTTTGCTAAGTGTTGTCACTTATTAAGATT
GGTAATAGAGTACTTATTGTCTGTTCTTCTTCATTCATTACAACAAACTCTTTGAGACCTAAAGAGAGAGAGAGCGATAG
TGAGATTTAGATCAACAGATTTGAATCGATTTCTGAAAAC
>AT1G04700.2 | chr1:1313919-1316918 FORWARD LENGTH=3000
TGGTCCTGGTCCTAACGATAAGGGTTTATCTAGGAAACATATCGTTGAAGGCACTAAAGCTTCTCTCAAACGACTTGATA
TGGATTACGTTGATGTGCTCTATTGCCACAGGTGACCAATTTCAGATTTGTTTTTTTATTTAGTGATTTTATTTTTTTTC
ACTTGGTTCTTTGAAGATCTAGGGTTTTGATATGATCTGATTTGAGTGTAAGGTTTATCTGAATATTTCTGGTGTACTAT
GTTGTCTGCGCATTTAATTTTCTTACATGTGCTTGCCTTTAGTACAAATTGCTGTTTTTGAATTTATAAAATTTACAATT
TGAATCCACTTATGATGTAGCTTAGTGCTGTATAGTGTGGATCTATTTGGTTTCCACTTTTATTTCATATCTGATAATTG
GGATCTGCATTTTGCCATACATTGCACAAGATATTTTGGAAAAGTGGCATCTTTGCATTGATCTAAGTGTCACTAGATTC
TTTGATTGACATATGTTTATTAAAAATGTTTCCTTTTTTTGTGTGAATTGGGTCATTTATTACAGGCCGGATGCTTCAAC
TCCTATCGAAGAGACTGTGAGGGCGATGAACTACGTGATTGATAAGGGTTGGGCCTTCTATTGGGGAACCAGTGAATGGT
CAGCTCAACAAATTACGGAGGCATGGGGAGCTGCTGACCGGTTGGATTTGGTTGGTCCAATTGTCGAACAGCCAGAATAC
AACATGTTCGCTAGGCACAAAGTTTGTAATCTGACTCTCTTTTTCTTTAATTTACTTTCATGTTTGCGTCTTATCTTGTA
CAGTCTTAAGTTGTTGTAGTCTCGTGTTATGTAGCTCAAGTTATGCTCTTCTGTTATGTAGGTTGAGACAGAGTTTCTTC
CTCTGTACACCAACCATGGTATAGGTCTCACTACCTGGAGCCCACTTGCATCTGGTGTGCTCACTGGTAAATACAACAAG
GGAGCTATTCCCTCAGACAGCCGATTTGCATTGGAGAACTACAAAGTATTCCTTTTTTTTCCTTTTTCTTGTGTATTCTT
GGTCATATTTGCTAAGACCTCAATCTGCTTCTGCATCTAACTAATACACTGGTACATGTCTTGGTTTTAATTTCTTTCGC
AGAACCTTGCCAATAGATCACTTGTGGATGACGTGCTGAGGAAAGTTAGCGGTCTCAAACCCATTGCAGATGAGCTAGGT
GTAACCTTGGCTCAGCTTGCAATCGCATGGTGTGCTTCAAATCCTAATGTGTCATCTGTTATCACTGGTGCCACAAGGGA
GTCACAGGTTAGTTCTTGATCGCTTATAAAGCATTAACATAGCGAGTCTCGGTCTAGATTTGGATCCAAGATCTGAAAGA
TTTTGTTTCTTTTTTTGTACCTTGACAGATTCAAGAAAATATGAAAGCTGTTGATGTGATCCCATTGTTGACCCCTATTG
TTCTGGACAAGATTGAGCAAGTGATACAGAGCAAACCAAAACGTCCTGAATCATATAGGTAAAACCAACATCCAAGATCT
CTCTTCCCTATTCAATCGTTTACAAAAGAGTGTTGCAGGAAAAAGAAAACATTAGAAGAAGCTCTGTGATGTATGTTGTT
GGATGTTGTCTCGTTTTCGCTTTGTTTGTTCTCTTTAGCAGCTTATGCATTTTTAAGACTCAGACAGAGAGAAAGAGAGA
CTAATGTTTTTTTTTAGTTTTTCTTGTTTCATCATTTAAAAAACGGTCTTATTTGTTACTTGTTAGTGCAACTTAAAGTT
TGGTTCTTGTAGTTTGCCATGTCATGACGTCAATATATTGAATAGCTCATCAAACAATTCTGGTTATATCTTAATGTTGT
GAAGATTTTAATTTAGTGCAAGGGGGTTGATATGTTATTAATAAAGATTTAATGGAGGTATTTAAAGCTCAACGTGCACA
ACATAATGTCTCAACTATATACCATGTTTTTAAAAACATACATGCATAGACATCCTACACAATCTTTTTAGGTAAGATCC
CAATAAAAATCTAAATTTGGATGATCTGTTTTATTTGGTTAACAAAACTAAGAGATGAGTAAAGAAAATAAAAGAGTTTC
TGGAATTGGCTAAAAAAAGAAAGAAATAGATAAAAACGTTCCCTCAAAAACCTCCACATGCAATTTATGAATTTACTATT
TGAAAAAAATAAAAATAAGATAAGACAAAATTATTAATAGATTGAAGATGATTTCACCCATGATTCAAGTGCAACGAATA
AAATCAAAAATAATTTCAAGAATAAGAAATAAAAAGAGAGAATTTCGAGAGAGAAAGGTTTAGTTTTTATTTTGTTTGGA
GTTTGTCACCCACCCGCGTTATTTTGAGAGCGCTTCTCTGCGTCTCTCTTCTCTCTCTCTCTCTCGCAAATCAAAAACCT
CAACTTTTGAAAAACTTCAATCTCTAGAAACATTCTTCTCTTTTACCCAAAAATCTCATCTTTTGTTTGTTTGTTATTCT
TCTCCTTCATTGTTAATCTCATTGGCCATTTTTCCCTAGGTAATCAAATTCATCTAAAGCTCCAATTTTTCAATTCGATT
ACACCACATTCGGTGTCATCAATGATCTCGTTGCTTATATATGTATATACAATTGATTTGTGTGATCAACATTTGCAGAA
AAAATTGATTTTGAAATTTGTTTCTCGTTGTTGTTGTTGTTGTTGTTATGCAGGGTAATTTCTGGTCTAATTCGTTTGAA
TGAGACTCTGGTCTTTGTTTGATTTGGTATGATCTTGTAGCAATATACCCTGAAGATGTTTGTTGGAGGTTTGCTGATAG
ACAAAATTGCTTGTGGCTTGTGAATCTCCATTACCTGTTCGCTGTATTTCCTCAAAGAGCGTAAGAGAATCCTGTATTTT
CCTCTCAACATTTTTTGTTTTGAAATTTGGGGAGTTGAAGAACAGAAATTGGTTACTCAGAATCTGTGATACAAGAGATT
GTGCAGAAGAAAGAATAAAGCGTTTTTGGTTCTTGAGAAC
>AT1G04700.1 | chr1:1313919-1316918 FORWARD LENGTH=3000
TGGTCCTGGTCCTAACGATAAGGGTTTATCTAGGAAACATATCGTTGAAGGCACTAAAGCTTCTCTCAAACGACTTGATA
TGGATTACGTTGATGTGCTCTATTGCCACAGGTGACCAATTTCAGATTTGTTTTTTTATTTAGTGATTTTATTTTTTTTC
ACTTGGTTCTTTGAAGATCTAGGGTTTTGATATGATCTGATTTGAGTGTAAGGTTTATCTGAATATTTCTGGTGTACTAT
GTTGTCTGCGCATTTAATTTTCTTACATGTGCTTGCCTTTAGTACAAATTGCTGTTTTTGAATTTATAAAATTTACAATT
TGAATCCACTTATGATGTAGCTTAGTGCTGTATAGTGTGGATCTATTTGGTTTCCACTTTTATTTCATATCTGATAATTG
GGATCTGCATTTTGCCATACATTGCACAAGATATTTTGGAAAAGTGGCATCTTTGCATTGATCTAAGTGTCACTAGATTC
TTTGATTGACATATGTTTATTAAAAATGTTTCCTTTTTTTGTGTGAATTGGGTCATTTATTACAGGCCGGATGCTTCAAC
TCCTATCGAAGAGACTGTGAGGGCGATGAACTACGTGATTGATAAGGGTTGGGCCTTCTATTGGGGAACCAGTGAATGGT
CAGCTCAACAAATTACGGAGGCATGGGGAGCTGCTGACCGGTTGGATTTGGTTGGTCCAATTGTCGAACAGCCAGAATAC
AACATGTTCGCTAGGCACAAAGTTTGTAATCTGACTCTCTTTTTCTTTAATTTACTTTCATGTTTGCGTCTTATCTTGTA
CAGTCTTAAGTTGTTGTAGTCTCGTGTTATGTAGCTCAAGTTATGCTCTTCTGTTATGTAGGTTGAGACAGAGTTTCTTC
CTCTGTACACCAACCATGGTATAGGTCTCACTACCTGGAGCCCACTTGCATCTGGTGTGCTCACTGGTAAATACAACAAG
GGAGCTATTCCCTCAGACAGCCGATTTGCATTGGAGAACTACAAAGTATTCCTTTTTTTTCCTTTTTCTTGTGTATTCTT
GGTCATATTTGCTAAGACCTCAATCTGCTTCTGCATCTAACTAATACACTGGTACATGTCTTGGTTTTAATTTCTTTCGC
AGAACCTTGCCAATAGATCACTTGTGGATGACGTGCTGAGGAAAGTTAGCGGTCTCAAACCCATTGCAGATGAGCTAGGT
GTAACCTTGGCTCAGCTTGCAATCGCATGGTGTGCTTCAAATCCTAATGTGTCATCTGTTATCACTGGTGCCACAAGGGA
GTCACAGGTTAGTTCTTGATCGCTTATAAAGCATTAACATAGCGAGTCTCGGTCTAGATTTGGATCCAAGATCTGAAAGA
TTTTGTTTCTTTTTTTGTACCTTGACAGATTCAAGAAAATATGAAAGCTGTTGATGTGATCCCATTGTTGACCCCTATTG
TTCTGGACAAGATTGAGCAAGTGATACAGAGCAAACCAAAACGTCCTGAATCATATAGGTAAAACCAACATCCAAGATCT
CTCTTCCCTATTCAATCGTTTACAAAAGAGTGTTGCAGGAAAAAGAAAACATTAGAAGAAGCTCTGTGATGTATGTTGTT
GGATGTTGTCTCGTTTTCGCTTTGTTTGTTCTCTTTAGCAGCTTATGCATTTTTAAGACTCAGACAGAGAGAAAGAGAGA
CTAATGTTTTTTTTTAGTTTTTCTTGTTTCATCATTTAAAAAACGGTCTTATTTGTTACTTGTTAGTGCAACTTAAAGTT
TGGTTCTTGTAGTTTGCCATGTCATGACGTCAATATATTGAATAGCTCATCAAACAATTCTGGTTATATCTTAATGTTGT
GAAGATTTTAATTTAGTGCAAGGGGGTTGATATGTTATTAATAAAGATTTAATGGAGGTATTTAAAGCTCAACGTGCACA
ACATAATGTCTCAACTATATACCATGTTTTTAAAAACATACATGCATAGACATCCTACACAATCTTTTTAGGTAAGATCC
CAATAAAAATCTAAATTTGGATGATCTGTTTTATTTGGTTAACAAAACTAAGAGATGAGTAAAGAAAATAAAAGAGTTTC
TGGAATTGGCTAAAAAAAGAAAGAAATAGATAAAAACGTTCCCTCAAAAACCTCCACATGCAATTTATGAATTTACTATT
TGAAAAAAATAAAAATAAGATAAGACAAAATTATTAATAGATTGAAGATGATTTCACCCATGATTCAAGTGCAACGAATA
AAATCAAAAATAATTTCAAGAATAAGAAATAAAAAGAGAGAATTTCGAGAGAGAAAGGTTTAGTTTTTATTTTGTTTGGA
GTTTGTCACCCACCCGCGTTATTTTGAGAGCGCTTCTCTGCGTCTCTCTTCTCTCTCTCTCTCTCGCAAATCAAAAACCT
CAACTTTTGAAAAACTTCAATCTCTAGAAACATTCTTCTCTTTTACCCAAAAATCTCATCTTTTGTTTGTTTGTTATTCT
TCTCCTTCATTGTTAATCTCATTGGCCATTTTTCCCTAGGTAATCAAATTCATCTAAAGCTCCAATTTTTCAATTCGATT
ACACCACATTCGGTGTCATCAATGATCTCGTTGCTTATATATGTATATACAATTGATTTGTGTGATCAACATTTGCAGAA
AAAATTGATTTTGAAATTTGTTTCTCGTTGTTGTTGTTGTTGTTGTTATGCAGGGTAATTTCTGGTCTAATTCGTTTGAA
TGAGACTCTGGTCTTTGTTTGATTTGGTATGATCTTGTAGCAATATACCCTGAAGATGTTTGTTGGAGGTTTGCTGATAG
ACAAAATTGCTTGTGGCTTGTGAATCTCCATTACCTGTTCGCTGTATTTCCTCAAAGAGCGTAAGAGAATCCTGTATTTT
CCTCTCAACATTTTTTGTTTTGAAATTTGGGGAGTTGAAGAACAGAAATTGGTTACTCAGAATCTGTGATACAAGAGATT
GTGCAGAAGAAAGAATAAAGCGTTTTTGGTTCTTGAGAAC
>AT1G04700.3 | chr1:1313919-1316918 FORWARD LENGTH=3000
TGGTCCTGGTCCTAACGATAAGGGTTTATCTAGGAAACATATCGTTGAAGGCACTAAAGCTTCTCTCAAACGACTTGATA
TGGATTACGTTGATGTGCTCTATTGCCACAGGTGACCAATTTCAGATTTGTTTTTTTATTTAGTGATTTTATTTTTTTTC
ACTTGGTTCTTTGAAGATCTAGGGTTTTGATATGATCTGATTTGAGTGTAAGGTTTATCTGAATATTTCTGGTGTACTAT
GTTGTCTGCGCATTTAATTTTCTTACATGTGCTTGCCTTTAGTACAAATTGCTGTTTTTGAATTTATAAAATTTACAATT
TGAATCCACTTATGATGTAGCTTAGTGCTGTATAGTGTGGATCTATTTGGTTTCCACTTTTATTTCATATCTGATAATTG
GGATCTGCATTTTGCCATACATTGCACAAGATATTTTGGAAAAGTGGCATCTTTGCATTGATCTAAGTGTCACTAGATTC
TTTGATTGACATATGTTTATTAAAAATGTTTCCTTTTTTTGTGTGAATTGGGTCATTTATTACAGGCCGGATGCTTCAAC
TCCTATCGAAGAGACTGTGAGGGCGATGAACTACGTGATTGATAAGGGTTGGGCCTTCTATTGGGGAACCAGTGAATGGT
CAGCTCAACAAATTACGGAGGCATGGGGAGCTGCTGACCGGTTGGATTTGGTTGGTCCAATTGTCGAACAGCCAGAATAC
AACATGTTCGCTAGGCACAAAGTTTGTAATCTGACTCTCTTTTTCTTTAATTTACTTTCATGTTTGCGTCTTATCTTGTA
CAGTCTTAAGTTGTTGTAGTCTCGTGTTATGTAGCTCAAGTTATGCTCTTCTGTTATGTAGGTTGAGACAGAGTTTCTTC
CTCTGTACACCAACCATGGTATAGGTCTCACTACCTGGAGCCCACTTGCATCTGGTGTGCTCACTGGTAAATACAACAAG
GGAGCTATTCCCTCAGACAGCCGATTTGCATTGGAGAACTACAAAGTATTCCTTTTTTTTCCTTTTTCTTGTGTATTCTT
GGTCATATTTGCTAAGACCTCAATCTGCTTCTGCATCTAACTAATACACTGGTACATGTCTTGGTTTTAATTTCTTTCGC
AGAACCTTGCCAATAGATCACTTGTGGATGACGTGCTGAGGAAAGTTAGCGGTCTCAAACCCATTGCAGATGAGCTAGGT
GTAACCTTGGCTCAGCTTGCAATCGCATGGTGTGCTTCAAATCCTAATGTGTCATCTGTTATCACTGGTGCCACAAGGGA
GTCACAGGTTAGTTCTTGATCGCTTATAAAGCATTAACATAGCGAGTCTCGGTCTAGATTTGGATCCAAGATCTGAAAGA
TTTTGTTTCTTTTTTTGTACCTTGACAGATTCAAGAAAATATGAAAGCTGTTGATGTGATCCCATTGTTGACCCCTATTG
TTCTGGACAAGATTGAGCAAGTGATACAGAGCAAACCAAAACGTCCTGAATCATATAGGTAAAACCAACATCCAAGATCT
CTCTTCCCTATTCAATCGTTTACAAAAGAGTGTTGCAGGAAAAAGAAAACATTAGAAGAAGCTCTGTGATGTATGTTGTT
GGATGTTGTCTCGTTTTCGCTTTGTTTGTTCTCTTTAGCAGCTTATGCATTTTTAAGACTCAGACAGAGAGAAAGAGAGA
CTAATGTTTTTTTTTAGTTTTTCTTGTTTCATCATTTAAAAAACGGTCTTATTTGTTACTTGTTAGTGCAACTTAAAGTT
TGGTTCTTGTAGTTTGCCATGTCATGACGTCAATATATTGAATAGCTCATCAAACAATTCTGGTTATATCTTAATGTTGT
GAAGATTTTAATTTAGTGCAAGGGGGTTGATATGTTATTAATAAAGATTTAATGGAGGTATTTAAAGCTCAACGTGCACA
ACATAATGTCTCAACTATATACCATGTTTTTAAAAACATACATGCATAGACATCCTACACAATCTTTTTAGGTAAGATCC
CAATAAAAATCTAAATTTGGATGATCTGTTTTATTTGGTTAACAAAACTAAGAGATGAGTAAAGAAAATAAAAGAGTTTC
TGGAATTGGCTAAAAAAAGAAAGAAATAGATAAAAACGTTCCCTCAAAAACCTCCACATGCAATTTATGAATTTACTATT
TGAAAAAAATAAAAATAAGATAAGACAAAATTATTAATAGATTGAAGATGATTTCACCCATGATTCAAGTGCAACGAATA
AAATCAAAAATAATTTCAAGAATAAGAAATAAAAAGAGAGAATTTCGAGAGAGAAAGGTTTAGTTTTTATTTTGTTTGGA
GTTTGTCACCCACCCGCGTTATTTTGAGAGCGCTTCTCTGCGTCTCTCTTCTCTCTCTCTCTCTCGCAAATCAAAAACCT
CAACTTTTGAAAAACTTCAATCTCTAGAAACATTCTTCTCTTTTACCCAAAAATCTCATCTTTTGTTTGTTTGTTATTCT
TCTCCTTCATTGTTAATCTCATTGGCCATTTTTCCCTAGGTAATCAAATTCATCTAAAGCTCCAATTTTTCAATTCGATT
ACACCACATTCGGTGTCATCAATGATCTCGTTGCTTATATATGTATATACAATTGATTTGTGTGATCAACATTTGCAGAA
AAAATTGATTTTGAAATTTGTTTCTCGTTGTTGTTGTTGTTGTTGTTATGCAGGGTAATTTCTGGTCTAATTCGTTTGAA
TGAGACTCTGGTCTTTGTTTGATTTGGTATGATCTTGTAGCAATATACCCTGAAGATGTTTGTTGGAGGTTTGCTGATAG
ACAAAATTGCTTGTGGCTTGTGAATCTCCATTACCTGTTCGCTGTATTTCCTCAAAGAGCGTAAGAGAATCCTGTATTTT
CCTCTCAACATTTTTTGTTTTGAAATTTGGGGAGTTGAAGAACAGAAATTGGTTACTCAGAATCTGTGATACAAGAGATT
GTGCAGAAGAAAGAATAAAGCGTTTTTGGTTCTTGAGAAC
>AT1G04710.1 | chr1:1318941-1321940 FORWARD LENGTH=3000
ATTGCCACTTAGGAAGGTGGGAAGTAGAGAAACTACTTTTATGCACACGCAGGGGTCAGATGATTTCTTCAAAAGCAAGC
TGCTTGGTCCACAGTTGATAGTTGAGGATGTGACGAACGAAGTAATTTCAGATAATCTCTTATCAGCTACTATTGTCCCT
CAAGTAAATAGGGAGTCCGATGATGATCACAAATCCTACACAAGGGAGAAAGAGATTACAAATGCGGATCATGAATCAGA
AATGGAGGTACGAAATTTATGTTTTCCTTTAGATTAGAAATTCTGGCTGTCTTGGTGTGTGTCAGGTTGGGGTTTATCTC
TCTGGTATTTTTTTCATATTGCAGGAAAAGTACAAGAAAAGCAGAAACACCGATGATTCATTCAGCGAAGCTGCAATGGT
TGAAATCGAAGCTGGAATATATGGCTTACAGATAATTAAAAACACTGATCTTGAAGACTTACACGAGCTTGGATCTGGTA
CATTTGGAACTGTTTACTATGGGAAGTGGAGAGGAACTGATGTTGCTATCAAGAGGATAAAGAATAGTTGTTTCTCTGGT
GGATCATCCGAGCAAGCACGGCAGGTTTAACTCTTCTCTCGAGTCTTTGTACTTTTGAAGGGAATTTCAGAACCGCAGTT
TTCACTGATGCCTTACTGAAACAGACTAAAGATTTCTGGAGAGAAGCTCGGATATTGGCGAATCTTCACCATCCTAACGT
AGTGGCCTTTTATGGAGTTGTACCAGATGGACCTGGTGGAACAATGGCAACAGTGACTGAGTATATGGTGAACGGATCTT
TGAGGCATGTCTTGCAGAGAAAAGACAGGTACACAATAATCTGTCAAATCTTTGTATGACCTTTTGTGATATGACATTCT
GAGTTTACTGATGGAAAAACTTTGGGCACAGATTACTTGATAGGCGCAAAAAACTGATGATAACTCTTGATTCTGCATTT
GGCATGGAGTATCTACATATGAAAAATATTGTTCATTTTGATCTTAAATGCGATAACTTGCTTGTAAACTTGAGGGATCC
ACAACGACCCATTTGCAAGGTAACACTTTTCCCCAAAATCAGGTAATTTCAAGCCAAGTTGTATGAGTAAAGTGCTGTAT
TTATTAGTCTCACTGTTGAATTTGCAGGTTGGAGATTTCGGATTGTCGAGAATAAAACGAAACACGCTTGTCTCTGGTGG
AGTAAGAGGAACCCTTCCATGGATGGCACCAGAGCTGCTAAACGGAAGCAGCAATCGGGTCTCAGAGAAAGTATGTTGTT
GAGTCCAAAATCAAAACATTGAAAATGTTAAGAGTCTTTGTTTTAATCTTAACATGTTTTTGCAGGTCGATGTTTTCTCA
TTTGGTATCGTGATGTGGGAGATCTTGACAGGCGAAGAACCCTATGCGAATCTGCATTGCGGTGCCATCATTGGTAAGTT
TCTAGCATGAGCAGTTCTTCAGTCTTTGAACAAGATGAACTTGGATTGAGCTTTGGTTTATGATCTAATTTTTGATCTGT
TTGGTTTTGATAAAAAGGTGGAATTGTGAACAATACGTTAAGACCTCCGGTGCCTGAACGGTGTGAAGCTGAGTGGAGGA
AGTTGATGGAGCAATGCTGGTCATTCGATCCAGGAGTACGGCCATCGTTTACGGAGATTGTTGAACGACTTCGATCAATG
ACTGTTGCCTTGCAACCCAAGCGAAGAACCTAAAAGCCCTCTCAAATAAACGTAAGTTGTGAGATACATGAGCCTTTTTT
TGGGTTGGTTTTAAATTTATTGGTTGAATGAAAGCAGAAGATGGGAAGAATATAGATTTATGAGATTGTGTGGAGTCTGT
AAATTAGTATTGAGAAGCATTTACCGGTTTAGGTAAAAGTTGTATACCAAGAAAGTTGAGGGTCAATTGTGTAAAAAAAC
ACAACTTTTTTTTATGTAAAGCAATATGTTGGAGTAATAAGCCCAACCCATTAAAACTCAGCCCATAAATTGCAACGTTC
TCCATTGTTGTTCTCAAACGCGCCTCACTTAACTCATCTTCTCAAATTATTTCAAATCCAGCAATTTATGAAACGCGCTC
TTCAACGTTAATCATGTTGTTCTCAAACGCGCTAACGAGACCGTTTAAGTAAATTGTAATCTATCTTGTAGAATAATCAG
CCCTGACCTATATAGTACCACCTCATGTCGTGGTAGCATAAATATACAAGCCCAAAGCAAATTTTATAGATCGAAAGTTT
CACTAACTTGGCCCATGTTTACTTATTTATCGCTAAGCAGATGGATCTCAATCTTCTTTAGGACTTGATACGACATCAGC
TCCCATTCTATTCGCCAACTCAGGATTCTCGATTTAGTTTGACCATTTGAGCTGCTCTTTGTTTGTTTCAATGTTAAATT
ATTGGAATTGAAAAACATGGACATATGAAATTCCAACAAAACTGTTACAGCTTAATCATAAAGCATATGTAACTAAATGA
TTACTACAATTGATTATGAGATACTAATCACAGATTATGCCAATGAGAAACAGACCAAAGCACCAAACTTAATAAGTAAC
AACTCATAATCCATGGAAATCAAAAACGAAAAATTCTCCATAAACATTGAGAAGAAAAACCAAAAAGAAACAACAACAGC
AGGGAAAAGAAGAAAGCAAAGACTTACGTAGAGAACAGATGAACGAAAGTTTCGAATTTGAAAGTAGGCTCGAAGAGAGA
CTAAGACGGCGTTTTTAGGGTTAATTCATAAGAGAAACGTGCCGTCGAAGAAATGACTGTCGAGTTTTTCTGAGAGAGAA
AGAAAGACATCTTACTCTATACGACGTCGTTTAGCATCAAAACCAGATGATTGATTCCGCTAAACCCTGAAACCGTATAT
GTATGTAACCCATCCTAAACCGGGATGAAGCGGTTTAGTTTTTTTTTTCCTTTGTCTTTTATCTGCTTTACAACGAACGG
TTTAGCCCAGTTTGGGCTTCAAAATAATCAAACGAAAACA
>AT1G04730.3 | chr1:1330228-1333227 REVERSE LENGTH=3000
TTTTCGTTTGATCTATGCATAGGTTTTAATCTTACACCATTCGGTGCTTACCTCGATTTGTTTCTAGGTTTATTTGCCTA
ACCTATCGATTCGTATGGATTTGTGCATCCTGAGTAGTCTGATTTCACTGAGGAACCGCATGAACCAAGCTTTTAGGGTT
AGATCTATATTTATTAAACGCAATAAATCTCTGTAGAGTCTTACCTGTATAATCACTCAGATTTGGACAGAATCCGTGGT
AGCTTTGGTTGATACTATGTGGAAGAACACCAACATTGATCTGAGACAGGGTTTTTACTGGTTGCTTTATTTGCGTATAG
TTTCCTAGGTCATGGGTTTTGGCTGGCTTCATTTTTCAATGAAAATCTGGGGTCTTATTGTAAGCTTTTGTGACTATCCT
TTAGTTGTTGTAGCCATATCAATTTCATATTAAATCAATGTCACCTGATTATCCCGTAAGGGAAGACAAGGAGATTGATT
TTGTTCCTGTTGTACAGCCTATTGTGTTGTTGCGGTTGATTCTGCTGGGAGGCAAATTCCCATGTCCTTTTTGGAAAGAG
TAAAAGAAGATTTTAACAAGCGATATGGTGGTGGAAAGGCTGCAACTGCTCAAGCAAACAGCTTGAATAAGGAGTTTGGG
TACTTTTTCATTATCTCTTCTATTTGGATGATCTTCTCTTTTATATTCGTGGACTGACTCTTTTTGGTAACTTTGAAGCT
CTAAACTGAAAGAGCATATGCAGTATTGCATGGATCATCCTGATGAGATTAGCAAGCTTGCTAAGGTGAAGGCGCAAGTG
TCAGAAGTTAAGGGTGTAATGATGGAAAACATTGAGAAGGTTTGAATCTGACCCTTTCTGTCCTCAATGTATATATTTAC
ATCTATGGTTGACCCATCTGAAAGAGCTCATCTAGTCATACTAAGTTACTGTGAAATCAATTACTAATAATTCAATGCAT
TACATCTTACGGGAAATGTCCAGTTTACCAATGTAACACCGCTTACATATGCGACTCATTATTTGCAGGTTCTTGACCGT
GGTGAGAAAATTGAGCTTTTGGTGGACAAAACCGAAAATCTTCGCTCACAGGTTAGACTCTCTCATACCCTTATCTCCTG
CATCTATTTGCCTACACTCACACACAAAGATGAACATGCTTTTTGAGTTCATAGCTGACTCATCCTATTACCATATCTTG
TGTCTAACTGAACTCAAACTGCCACAGGCACAAGATTTCAGAACAACAGGAACGCAGATGAGAAGAAAGATGTGGCTTCA
GAACATGAAGATAAAACTCATAGTGCTCGCCATCATTATCGCACTGATTCTCATCATCGTGCTCTCAGTTTGCCATGGGT
TTAAGTGTTAAGCCCAGAAAATTCAAAACTTCTGAGATCTTTCTCACTCGGTACATCGTAGTGCCTTCTCTTTTATTGTT
CGATCTTCAATCTAATGTTTCTGCTTGAATTGGTTTTGTATAGATAGACATATATGTATGCTACTCATTTGCTATATTGC
TTGCATCTGATGACATTGATCCCTTGCGAACCAGTCAGTACTTGACAAGAGATCCGAAACTATTAAATGATTTTGTTGAC
TGAAGATTGCATTGTGGTGGTGATGATAAAAATTTGAGATTGTATTGACGATTATACGGCGTGATGTGTGCTGGTTACTT
TAAATTTAGATAAGAGTAGTGCCCTCTCTATATCGTTACTAGGGATGGTAGTACATATATATACGTACGTCATATTCCGA
CCACCAAGGTTGTTTTGTTCAAACTCCTCCCGCAACGCTTGAGTAGATCTTGTCGGCCATCGGGTCGTTTATGAGTTCAA
ACATACGTGTTTACTCTGCTATCAGTAGGAGCAACCAATACAGAGTTTAGTAGTACATACAGAAGCATCTTGTCAAGAAA
CAACAATCTGTAGTCACAATGGTATAAATATTTGGGCTATTTTAGTTAAGTGGGCCGAATATTTAATGGGCCGTAAAACC
TAATTTGAGATCCTGCAACCAAAACTTTCCCGCTAAAACACTCTCATTCCCGCTCAAGCTCACACCAGATTCCGATTTTC
ACTTTTGTTCACCGAGCACCAAATCCCAACAAAATTCCGATACGGTCAATCATATCAGAGAATGGAATTCGATATCCCAT
TGCCGGAGGAGCTTGAGCTTCTAGAAGCCAATTCTCATTTCTACGAAGAAGAAGATGAGTACCTAAACTTTGAGGAGCCG
CCATATCCTTACCCAATCGACGGCGATGAAGAAAAGGAAGAAGAACGCGTCGCGCACAAGGAGCCTCATGTCCGACAATC
GGAATCTTCTGATATCAAGGGTTGTAAACGACCCAGGAGTCTAATTTCCGATCCGATTGTGAATCTCGACGAAGTCTCTC
CAGCTTCTGATAAGAGAAGCAAAATTGATGATAACCGGGTAGAAATTGAAGATGAGGATTGGTTACGCTTCTCTCCGGTT
AAGGAAGTAGTTCACGTTATGGAGGAGGAAGAAGAAGTTGTCATTCCCCAGGAGACTATGTTGTCCAGGTTACTATACTG
TTCATGAGACTTACCGACTCGGAATTTCTTTTTTAGTAATCTCGTTATTGGAATTTGCAGATACGCTTCTGAGATAGATG
GGGAATGCTTCCCAATCACAGCACCTGACGGAGGAGATAGGGTTTATGCGAAATTCTGCCGGGCTTTGGGAGATGAAGAG
GTGAACAAATTGGATGTGAAAGACAAATCTAATGGTACCATGTATTATCTATTTCTTACTGGGGAATACTCTTTTCTTGT
ATTCATTCGTTTCTCAATCTTCTGACAAGAACTATAATTTTCTCGATAGTTAACTTATATCATTCATTTGTTTTTTTGCA
GGTCTTATTAAAGATCCTATCAGTGTTCTTTTGCAGCAATCAGAGAAAGAGGCATTTAACAAGGTCTTGCAAGCTAGTTC
TGAAGATCAGAATGAAACCATTTCTGCAGAAACGTCTGTA
>AT1G04730.2 | chr1:1330228-1333227 REVERSE LENGTH=3000
TTTTCGTTTGATCTATGCATAGGTTTTAATCTTACACCATTCGGTGCTTACCTCGATTTGTTTCTAGGTTTATTTGCCTA
ACCTATCGATTCGTATGGATTTGTGCATCCTGAGTAGTCTGATTTCACTGAGGAACCGCATGAACCAAGCTTTTAGGGTT
AGATCTATATTTATTAAACGCAATAAATCTCTGTAGAGTCTTACCTGTATAATCACTCAGATTTGGACAGAATCCGTGGT
AGCTTTGGTTGATACTATGTGGAAGAACACCAACATTGATCTGAGACAGGGTTTTTACTGGTTGCTTTATTTGCGTATAG
TTTCCTAGGTCATGGGTTTTGGCTGGCTTCATTTTTCAATGAAAATCTGGGGTCTTATTGTAAGCTTTTGTGACTATCCT
TTAGTTGTTGTAGCCATATCAATTTCATATTAAATCAATGTCACCTGATTATCCCGTAAGGGAAGACAAGGAGATTGATT
TTGTTCCTGTTGTACAGCCTATTGTGTTGTTGCGGTTGATTCTGCTGGGAGGCAAATTCCCATGTCCTTTTTGGAAAGAG
TAAAAGAAGATTTTAACAAGCGATATGGTGGTGGAAAGGCTGCAACTGCTCAAGCAAACAGCTTGAATAAGGAGTTTGGG
TACTTTTTCATTATCTCTTCTATTTGGATGATCTTCTCTTTTATATTCGTGGACTGACTCTTTTTGGTAACTTTGAAGCT
CTAAACTGAAAGAGCATATGCAGTATTGCATGGATCATCCTGATGAGATTAGCAAGCTTGCTAAGGTGAAGGCGCAAGTG
TCAGAAGTTAAGGGTGTAATGATGGAAAACATTGAGAAGGTTTGAATCTGACCCTTTCTGTCCTCAATGTATATATTTAC
ATCTATGGTTGACCCATCTGAAAGAGCTCATCTAGTCATACTAAGTTACTGTGAAATCAATTACTAATAATTCAATGCAT
TACATCTTACGGGAAATGTCCAGTTTACCAATGTAACACCGCTTACATATGCGACTCATTATTTGCAGGTTCTTGACCGT
GGTGAGAAAATTGAGCTTTTGGTGGACAAAACCGAAAATCTTCGCTCACAGGTTAGACTCTCTCATACCCTTATCTCCTG
CATCTATTTGCCTACACTCACACACAAAGATGAACATGCTTTTTGAGTTCATAGCTGACTCATCCTATTACCATATCTTG
TGTCTAACTGAACTCAAACTGCCACAGGCACAAGATTTCAGAACAACAGGAACGCAGATGAGAAGAAAGATGTGGCTTCA
GAACATGAAGATAAAACTCATAGTGCTCGCCATCATTATCGCACTGATTCTCATCATCGTGCTCTCAGTTTGCCATGGGT
TTAAGTGTTAAGCCCAGAAAATTCAAAACTTCTGAGATCTTTCTCACTCGGTACATCGTAGTGCCTTCTCTTTTATTGTT
CGATCTTCAATCTAATGTTTCTGCTTGAATTGGTTTTGTATAGATAGACATATATGTATGCTACTCATTTGCTATATTGC
TTGCATCTGATGACATTGATCCCTTGCGAACCAGTCAGTACTTGACAAGAGATCCGAAACTATTAAATGATTTTGTTGAC
TGAAGATTGCATTGTGGTGGTGATGATAAAAATTTGAGATTGTATTGACGATTATACGGCGTGATGTGTGCTGGTTACTT
TAAATTTAGATAAGAGTAGTGCCCTCTCTATATCGTTACTAGGGATGGTAGTACATATATATACGTACGTCATATTCCGA
CCACCAAGGTTGTTTTGTTCAAACTCCTCCCGCAACGCTTGAGTAGATCTTGTCGGCCATCGGGTCGTTTATGAGTTCAA
ACATACGTGTTTACTCTGCTATCAGTAGGAGCAACCAATACAGAGTTTAGTAGTACATACAGAAGCATCTTGTCAAGAAA
CAACAATCTGTAGTCACAATGGTATAAATATTTGGGCTATTTTAGTTAAGTGGGCCGAATATTTAATGGGCCGTAAAACC
TAATTTGAGATCCTGCAACCAAAACTTTCCCGCTAAAACACTCTCATTCCCGCTCAAGCTCACACCAGATTCCGATTTTC
ACTTTTGTTCACCGAGCACCAAATCCCAACAAAATTCCGATACGGTCAATCATATCAGAGAATGGAATTCGATATCCCAT
TGCCGGAGGAGCTTGAGCTTCTAGAAGCCAATTCTCATTTCTACGAAGAAGAAGATGAGTACCTAAACTTTGAGGAGCCG
CCATATCCTTACCCAATCGACGGCGATGAAGAAAAGGAAGAAGAACGCGTCGCGCACAAGGAGCCTCATGTCCGACAATC
GGAATCTTCTGATATCAAGGGTTGTAAACGACCCAGGAGTCTAATTTCCGATCCGATTGTGAATCTCGACGAAGTCTCTC
CAGCTTCTGATAAGAGAAGCAAAATTGATGATAACCGGGTAGAAATTGAAGATGAGGATTGGTTACGCTTCTCTCCGGTT
AAGGAAGTAGTTCACGTTATGGAGGAGGAAGAAGAAGTTGTCATTCCCCAGGAGACTATGTTGTCCAGGTTACTATACTG
TTCATGAGACTTACCGACTCGGAATTTCTTTTTTAGTAATCTCGTTATTGGAATTTGCAGATACGCTTCTGAGATAGATG
GGGAATGCTTCCCAATCACAGCACCTGACGGAGGAGATAGGGTTTATGCGAAATTCTGCCGGGCTTTGGGAGATGAAGAG
GTGAACAAATTGGATGTGAAAGACAAATCTAATGGTACCATGTATTATCTATTTCTTACTGGGGAATACTCTTTTCTTGT
ATTCATTCGTTTCTCAATCTTCTGACAAGAACTATAATTTTCTCGATAGTTAACTTATATCATTCATTTGTTTTTTTGCA
GGTCTTATTAAAGATCCTATCAGTGTTCTTTTGCAGCAATCAGAGAAAGAGGCATTTAACAAGGTCTTGCAAGCTAGTTC
TGAAGATCAGAATGAAACCATTTCTGCAGAAACGTCTGTA
>AT1G04730.1 | chr1:1331087-1334086 REVERSE LENGTH=3000
TGTTGATCAAAATCTTTAGGAACACGTTAAACAAATTAATTAGCAGGTTCTAAACAATGCAGAGCAATTGTAGATGACAA
GAGATAACGGTAGAAGTTCGAATTTTGTTGCTGTAACAAGATACTATGACTATGAGCTCCCCCCGTCCATTAAGAATTAA
GAAATTTGGTTAATTACAACATTTGTTTTTATGTTTAAGCCTTTTGTTCGTAACTGAGCTAATACTGGAATCACTGATCA
ATGATGAATTTGGAAAAAAAGATATTTTGAGGAAGACAGAGACAGACTCTCTTCGACCATGGGACCTGAACTTGTCCTAA
AGTTGGTAATTACTAATTTGTGCCATCGGCAGAGTCCACGAGCTTTTTGGCTGGATCCGGGCGGGTCCAACTTTCTCGAC
ATTTGTTTGATCTCTCCGTTTTGAAATTGTTTTTTTTTAGTCCTTAAATTCAAGGTTTTATACTATTTTTGACCCAATCT
GACTACCTTAAATGACAACTTTACCCTTGCCCGCTTTTCAACTTTTTCTTCTCCCATGTCCACTTTAGTCCTCGTTTTGT
TCTTTCATAGTCTTCTAGATCTGTAGTTTTTTTCCGCGACCGCCCAAAAAATTCTCTGATCAGACGGTCGATTGGATCGG
AGATTTAAGGTAAAGAAAAAATGGCGCAACAATCGTTGATCTACAGTTTCGTAGCTCGCGGCACGGTGATCCTCGTTGAG
TTCACTGATTTCAAAGGTAATTTCACCTCAATCGCTGCTCAGTGCCTCCAGAAGCTTCCGTCTTCGAACAACAAGTTCAC
CTACAACTGCGACGGTCATACCTTCAATTACCTTGTCGAAGATGGATTCAGTAAGTCACTTTTCGTTTGATCTATGCATA
GGTTTTAATCTTACACCATTCGGTGCTTACCTCGATTTGTTTCTAGGTTTATTTGCCTAACCTATCGATTCGTATGGATT
TGTGCATCCTGAGTAGTCTGATTTCACTGAGGAACCGCATGAACCAAGCTTTTAGGGTTAGATCTATATTTATTAAACGC
AATAAATCTCTGTAGAGTCTTACCTGTATAATCACTCAGATTTGGACAGAATCCGTGGTAGCTTTGGTTGATACTATGTG
GAAGAACACCAACATTGATCTGAGACAGGGTTTTTACTGGTTGCTTTATTTGCGTATAGTTTCCTAGGTCATGGGTTTTG
GCTGGCTTCATTTTTCAATGAAAATCTGGGGTCTTATTGTAAGCTTTTGTGACTATCCTTTAGTTGTTGTAGCCATATCA
ATTTCATATTAAATCAATGTCACCTGATTATCCCGTAAGGGAAGACAAGGAGATTGATTTTGTTCCTGTTGTACAGCCTA
TTGTGTTGTTGCGGTTGATTCTGCTGGGAGGCAAATTCCCATGTCCTTTTTGGAAAGAGTAAAAGAAGATTTTAACAAGC
GATATGGTGGTGGAAAGGCTGCAACTGCTCAAGCAAACAGCTTGAATAAGGAGTTTGGGTACTTTTTCATTATCTCTTCT
ATTTGGATGATCTTCTCTTTTATATTCGTGGACTGACTCTTTTTGGTAACTTTGAAGCTCTAAACTGAAAGAGCATATGC
AGTATTGCATGGATCATCCTGATGAGATTAGCAAGCTTGCTAAGGTGAAGGCGCAAGTGTCAGAAGTTAAGGGTGTAATG
ATGGAAAACATTGAGAAGGTTTGAATCTGACCCTTTCTGTCCTCAATGTATATATTTACATCTATGGTTGACCCATCTGA
AAGAGCTCATCTAGTCATACTAAGTTACTGTGAAATCAATTACTAATAATTCAATGCATTACATCTTACGGGAAATGTCC
AGTTTACCAATGTAACACCGCTTACATATGCGACTCATTATTTGCAGGTTCTTGACCGTGGTGAGAAAATTGAGCTTTTG
GTGGACAAAACCGAAAATCTTCGCTCACAGGTTAGACTCTCTCATACCCTTATCTCCTGCATCTATTTGCCTACACTCAC
ACACAAAGATGAACATGCTTTTTGAGTTCATAGCTGACTCATCCTATTACCATATCTTGTGTCTAACTGAACTCAAACTG
CCACAGGCACAAGATTTCAGAACAACAGGAACGCAGATGAGAAGAAAGATGTGGCTTCAGAACATGAAGATAAAACTCAT
AGTGCTCGCCATCATTATCGCACTGATTCTCATCATCGTGCTCTCAGTTTGCCATGGGTTTAAGTGTTAAGCCCAGAAAA
TTCAAAACTTCTGAGATCTTTCTCACTCGGTACATCGTAGTGCCTTCTCTTTTATTGTTCGATCTTCAATCTAATGTTTC
TGCTTGAATTGGTTTTGTATAGATAGACATATATGTATGCTACTCATTTGCTATATTGCTTGCATCTGATGACATTGATC
CCTTGCGAACCAGTCAGTACTTGACAAGAGATCCGAAACTATTAAATGATTTTGTTGACTGAAGATTGCATTGTGGTGGT
GATGATAAAAATTTGAGATTGTATTGACGATTATACGGCGTGATGTGTGCTGGTTACTTTAAATTTAGATAAGAGTAGTG
CCCTCTCTATATCGTTACTAGGGATGGTAGTACATATATATACGTACGTCATATTCCGACCACCAAGGTTGTTTTGTTCA
AACTCCTCCCGCAACGCTTGAGTAGATCTTGTCGGCCATCGGGTCGTTTATGAGTTCAAACATACGTGTTTACTCTGCTA
TCAGTAGGAGCAACCAATACAGAGTTTAGTAGTACATACAGAAGCATCTTGTCAAGAAACAACAATCTGTAGTCACAATG
GTATAAATATTTGGGCTATTTTAGTTAAGTGGGCCGAATATTTAATGGGCCGTAAAACCTAATTTGAGATCCTGCAACCA
AAACTTTCCCGCTAAAACACTCTCATTCCCGCTCAAGCTCACACCAGATTCCGATTTTCACTTTTGTTCACCGAGCACCA
AATCCCAACAAAATTCCGATACGGTCAATCATATCAGAGA
>AT1G04730.4 | chr1:1330228-1333227 REVERSE LENGTH=3000
TTTTCGTTTGATCTATGCATAGGTTTTAATCTTACACCATTCGGTGCTTACCTCGATTTGTTTCTAGGTTTATTTGCCTA
ACCTATCGATTCGTATGGATTTGTGCATCCTGAGTAGTCTGATTTCACTGAGGAACCGCATGAACCAAGCTTTTAGGGTT
AGATCTATATTTATTAAACGCAATAAATCTCTGTAGAGTCTTACCTGTATAATCACTCAGATTTGGACAGAATCCGTGGT
AGCTTTGGTTGATACTATGTGGAAGAACACCAACATTGATCTGAGACAGGGTTTTTACTGGTTGCTTTATTTGCGTATAG
TTTCCTAGGTCATGGGTTTTGGCTGGCTTCATTTTTCAATGAAAATCTGGGGTCTTATTGTAAGCTTTTGTGACTATCCT
TTAGTTGTTGTAGCCATATCAATTTCATATTAAATCAATGTCACCTGATTATCCCGTAAGGGAAGACAAGGAGATTGATT
TTGTTCCTGTTGTACAGCCTATTGTGTTGTTGCGGTTGATTCTGCTGGGAGGCAAATTCCCATGTCCTTTTTGGAAAGAG
TAAAAGAAGATTTTAACAAGCGATATGGTGGTGGAAAGGCTGCAACTGCTCAAGCAAACAGCTTGAATAAGGAGTTTGGG
TACTTTTTCATTATCTCTTCTATTTGGATGATCTTCTCTTTTATATTCGTGGACTGACTCTTTTTGGTAACTTTGAAGCT
CTAAACTGAAAGAGCATATGCAGTATTGCATGGATCATCCTGATGAGATTAGCAAGCTTGCTAAGGTGAAGGCGCAAGTG
TCAGAAGTTAAGGGTGTAATGATGGAAAACATTGAGAAGGTTTGAATCTGACCCTTTCTGTCCTCAATGTATATATTTAC
ATCTATGGTTGACCCATCTGAAAGAGCTCATCTAGTCATACTAAGTTACTGTGAAATCAATTACTAATAATTCAATGCAT
TACATCTTACGGGAAATGTCCAGTTTACCAATGTAACACCGCTTACATATGCGACTCATTATTTGCAGGTTCTTGACCGT
GGTGAGAAAATTGAGCTTTTGGTGGACAAAACCGAAAATCTTCGCTCACAGGTTAGACTCTCTCATACCCTTATCTCCTG
CATCTATTTGCCTACACTCACACACAAAGATGAACATGCTTTTTGAGTTCATAGCTGACTCATCCTATTACCATATCTTG
TGTCTAACTGAACTCAAACTGCCACAGGCACAAGATTTCAGAACAACAGGAACGCAGATGAGAAGAAAGATGTGGCTTCA
GAACATGAAGATAAAACTCATAGTGCTCGCCATCATTATCGCACTGATTCTCATCATCGTGCTCTCAGTTTGCCATGGGT
TTAAGTGTTAAGCCCAGAAAATTCAAAACTTCTGAGATCTTTCTCACTCGGTACATCGTAGTGCCTTCTCTTTTATTGTT
CGATCTTCAATCTAATGTTTCTGCTTGAATTGGTTTTGTATAGATAGACATATATGTATGCTACTCATTTGCTATATTGC
TTGCATCTGATGACATTGATCCCTTGCGAACCAGTCAGTACTTGACAAGAGATCCGAAACTATTAAATGATTTTGTTGAC
TGAAGATTGCATTGTGGTGGTGATGATAAAAATTTGAGATTGTATTGACGATTATACGGCGTGATGTGTGCTGGTTACTT
TAAATTTAGATAAGAGTAGTGCCCTCTCTATATCGTTACTAGGGATGGTAGTACATATATATACGTACGTCATATTCCGA
CCACCAAGGTTGTTTTGTTCAAACTCCTCCCGCAACGCTTGAGTAGATCTTGTCGGCCATCGGGTCGTTTATGAGTTCAA
ACATACGTGTTTACTCTGCTATCAGTAGGAGCAACCAATACAGAGTTTAGTAGTACATACAGAAGCATCTTGTCAAGAAA
CAACAATCTGTAGTCACAATGGTATAAATATTTGGGCTATTTTAGTTAAGTGGGCCGAATATTTAATGGGCCGTAAAACC
TAATTTGAGATCCTGCAACCAAAACTTTCCCGCTAAAACACTCTCATTCCCGCTCAAGCTCACACCAGATTCCGATTTTC
ACTTTTGTTCACCGAGCACCAAATCCCAACAAAATTCCGATACGGTCAATCATATCAGAGAATGGAATTCGATATCCCAT
TGCCGGAGGAGCTTGAGCTTCTAGAAGCCAATTCTCATTTCTACGAAGAAGAAGATGAGTACCTAAACTTTGAGGAGCCG
CCATATCCTTACCCAATCGACGGCGATGAAGAAAAGGAAGAAGAACGCGTCGCGCACAAGGAGCCTCATGTCCGACAATC
GGAATCTTCTGATATCAAGGGTTGTAAACGACCCAGGAGTCTAATTTCCGATCCGATTGTGAATCTCGACGAAGTCTCTC
CAGCTTCTGATAAGAGAAGCAAAATTGATGATAACCGGGTAGAAATTGAAGATGAGGATTGGTTACGCTTCTCTCCGGTT
AAGGAAGTAGTTCACGTTATGGAGGAGGAAGAAGAAGTTGTCATTCCCCAGGAGACTATGTTGTCCAGGTTACTATACTG
TTCATGAGACTTACCGACTCGGAATTTCTTTTTTAGTAATCTCGTTATTGGAATTTGCAGATACGCTTCTGAGATAGATG
GGGAATGCTTCCCAATCACAGCACCTGACGGAGGAGATAGGGTTTATGCGAAATTCTGCCGGGCTTTGGGAGATGAAGAG
GTGAACAAATTGGATGTGAAAGACAAATCTAATGGTACCATGTATTATCTATTTCTTACTGGGGAATACTCTTTTCTTGT
ATTCATTCGTTTCTCAATCTTCTGACAAGAACTATAATTTTCTCGATAGTTAACTTATATCATTCATTTGTTTTTTTGCA
GGTCTTATTAAAGATCCTATCAGTGTTCTTTTGCAGCAATCAGAGAAAGAGGCATTTAACAAGGTCTTGCAAGCTAGTTC
TGAAGATCAGAATGAAACCATTTCTGCAGAAACGTCTGTA
>AT1G04750.2 | chr1:1332687-1335686 REVERSE LENGTH=3000
AACCTTCTCAATATTCTCCATCATAACACCCTTCACTTCAGTCACCTGAGCCTTAACTTTGGAAAGTTTGCTAATCTCCT
CAGGATGATCCGCACAGTACTGCATGTGCTCCTTCAATTTAGACCTACATTCATTACAACAAAACCATTTAAAACACACA
TCCACAAAGATGGAATTGAAAAGAAATGCTCTGACTAAAAATGTTAAAAGTACCCGAATTCTTTGTTCAAGCTGTTGGCT
TTAGCAGTGGAAGCTTTTCCACCACCGTATCTCTTGTTGAAATCCTCCTTGACTCTCTCCAAGAAAGCCATTGGTATCTG
CCTCCCAGCAGATTCAATAACAACAACACAATAGGCTGCATAACAACAGAGGGAAATGAGAAATCTTATTGTCACATTCC
AACTAAAGCAAATTCGTGCATTGGACAACCAAAGCTTTCCAAACATAAAAATCTTCACAATAAACATTCCAAAGAAGCCA
TGCATAAAGCTGATTAAAATCAGAACGAAAACAACAGATTGCATATCCAATCAAGACATGGCATTGATTAGAAGAAAATC
TGAATATAACACAATGCCACAAGAATCGAGAGCAACGAATATCCTACGAAATTCAAAGCTACACTGTTCTCGAACATTTG
ATTTCGAAACTAAGCATTCATAAGAAAACAGATGAACCAAGGCATAAACAGAGAAATACAGAGCAAAATCGACACAGATC
GGGAGATAGAGACTTACTGAAGCCATTATCAGCGAGATAATTGAAAGTGTGACCGTCGCAATTGTAGGTAAATTTGTTGT
TCGAGGACGGAAGTTTCTGGAGACACTGAGCGGCGACGGAGGTGAAATTGCCCTTGAACTCGGTATACTCGGCGAGGATC
ACCGTACCGCGAGCGACGAAGCTGTAGATCAACGATTGTTGTCCCATTCTTCCTTTTATCCAGATGAGAGAAAGATAAAA
AAACGAAACCTAAGAACACCACAAAAATCCGATCGAATTGATGAGAGAGATTAGTAAGCGATGTAAAAATACACAAGGGA
ACGAGGGGTAGCGATGGAGAAAGCAGGACGCAGAGATCGGAGAAGAGAAACTATATGAGAGCGCTGGATTTGCGCGAGTA
ACAGAGACATTATTTTCCCTTTGGTAACGTTCAAATTTTGAATTTTTAAATATAAAAAGTAAATAAAAAGAAAAATTCAT
CATTTGTATAGTCGAAAATTGCCTTAATAAACTTTATTTTGGTAAATAATTCACGTCTAATTAATAATAGTATCTTCATG
TTTTTACACCACGGTGGCTCGTTTTTCAATTCAAATGTGAAATGTTTATCAATGAGCATTTTAAAAAACAAATATATATA
TATATATATATATTATATATTGATTTTTTATAAAGAAAATTGCGATGTGTAAGGGATATTTGAGTTGTTAAATTTTCTAT
AAATTATATGTTATGTTACTTAAAAGAACGTTCAATTGATAATGTTGCAAACCTTCCTACCAAAAAAATTAAAATAATGT
TGCAAACCTTTTCTTTCATTCCAATTCACTAACCTTCTATTCTAACCACAACCTAACTACCTAAATTTCAATTATTTGAT
TGTTGATCAAAATCTTTAGGAACACGTTAAACAAATTAATTAGCAGGTTCTAAACAATGCAGAGCAATTGTAGATGACAA
GAGATAACGGTAGAAGTTCGAATTTTGTTGCTGTAACAAGATACTATGACTATGAGCTCCCCCCGTCCATTAAGAATTAA
GAAATTTGGTTAATTACAACATTTGTTTTTATGTTTAAGCCTTTTGTTCGTAACTGAGCTAATACTGGAATCACTGATCA
ATGATGAATTTGGAAAAAAAGATATTTTGAGGAAGACAGAGACAGACTCTCTTCGACCATGGGACCTGAACTTGTCCTAA
AGTTGGTAATTACTAATTTGTGCCATCGGCAGAGTCCACGAGCTTTTTGGCTGGATCCGGGCGGGTCCAACTTTCTCGAC
ATTTGTTTGATCTCTCCGTTTTGAAATTGTTTTTTTTTAGTCCTTAAATTCAAGGTTTTATACTATTTTTGACCCAATCT
GACTACCTTAAATGACAACTTTACCCTTGCCCGCTTTTCAACTTTTTCTTCTCCCATGTCCACTTTAGTCCTCGTTTTGT
TCTTTCATAGTCTTCTAGATCTGTAGTTTTTTTCCGCGACCGCCCAAAAAATTCTCTGATCAGACGGTCGATTGGATCGG
AGATTTAAGGTAAAGAAAAAATGGCGCAACAATCGTTGATCTACAGTTTCGTAGCTCGCGGCACGGTGATCCTCGTTGAG
TTCACTGATTTCAAAGGTAATTTCACCTCAATCGCTGCTCAGTGCCTCCAGAAGCTTCCGTCTTCGAACAACAAGTTCAC
CTACAACTGCGACGGTCATACCTTCAATTACCTTGTCGAAGATGGATTCAGTAAGTCACTTTTCGTTTGATCTATGCATA
GGTTTTAATCTTACACCATTCGGTGCTTACCTCGATTTGTTTCTAGGTTTATTTGCCTAACCTATCGATTCGTATGGATT
TGTGCATCCTGAGTAGTCTGATTTCACTGAGGAACCGCATGAACCAAGCTTTTAGGGTTAGATCTATATTTATTAAACGC
AATAAATCTCTGTAGAGTCTTACCTGTATAATCACTCAGATTTGGACAGAATCCGTGGTAGCTTTGGTTGATACTATGTG
GAAGAACACCAACATTGATCTGAGACAGGGTTTTTACTGGTTGCTTTATTTGCGTATAGTTTCCTAGGTCATGGGTTTTG
GCTGGCTTCATTTTTCAATGAAAATCTGGGGTCTTATTGTAAGCTTTTGTGACTATCCTTTAGTTGTTGTAGCCATATCA
ATTTCATATTAAATCAATGTCACCTGATTATCCCGTAAGGGAAGACAAGGAGATTGATTTTGTTCCTGTTGTACAGCCTA
TTGTGTTGTTGCGGTTGATTCTGCTGGGAGGCAAATTCCC
>AT1G04750.1 | chr1:1333427-1336426 REVERSE LENGTH=3000
TGATCTCATTCCAAAAGTAATTCCAAAAGTAGTTGATGTTATATCCATAGATATAACACTATCAGATAATGTGTCAAGTT
GGTTGGAGGAATATAAAACCGATCATTAGACTTGTAGATTACAAGAGCATAAAGGCCTAACCTATATAATAAGTAAACAC
AAGAAAAAGCTTAAATCTCTCTTCCAAACAGTTGATTTCCTAAGGATCATTCTGGGTACCACGTCAATTTTTGTTTGCCT
AAATAAAAGAAGAAGGAAAAATACAAAAGAGAAGGATAAAAGGGGATAACTATACCGGGATGGTTCTAATTAGCTTAGTA
GCTATGTGGGTGGTCTGATCCACCGGAATCGAGTTCTTAAGTACACTTGAAGCCATGGCAAACCGACAAAATGATGATGA
GAATCAAAGCGACAATGATGCCAAAGACTATGAGCTTTATCTTCATGTTTTCGAACCACAACTTTCTTTTCATCTTTGTT
CCTTGTGTTCTAAAATCTTGTGCCTATTAACAAACAGAAGAAGAAGAGCATGTTACCACTAGATAATAGTGATGTAGTGT
CTCTTATACTGTATTTGAGATGTGGTTATTATTAACCTGTGAGCGAAGGTTCTCAGTTTTGTCTACTAATAGCTCGATTT
TCTCTCCACGGTCAAGGACCTGCCATAGGATTGAATTGCAGAAAACACATTCAGCTTACAGGTGAGGAGTTGTCGATGAA
AAACATGGATAATTTAGTCTAACCTTCTCAATATTCTCCATCATAACACCCTTCACTTCAGTCACCTGAGCCTTAACTTT
GGAAAGTTTGCTAATCTCCTCAGGATGATCCGCACAGTACTGCATGTGCTCCTTCAATTTAGACCTACATTCATTACAAC
AAAACCATTTAAAACACACATCCACAAAGATGGAATTGAAAAGAAATGCTCTGACTAAAAATGTTAAAAGTACCCGAATT
CTTTGTTCAAGCTGTTGGCTTTAGCAGTGGAAGCTTTTCCACCACCGTATCTCTTGTTGAAATCCTCCTTGACTCTCTCC
AAGAAAGCCATTGGTATCTGCCTCCCAGCAGATTCAATAACAACAACACAATAGGCTGCATAACAACAGAGGGAAATGAG
AAATCTTATTGTCACATTCCAACTAAAGCAAATTCGTGCATTGGACAACCAAAGCTTTCCAAACATAAAAATCTTCACAA
TAAACATTCCAAAGAAGCCATGCATAAAGCTGATTAAAATCAGAACGAAAACAACAGATTGCATATCCAATCAAGACATG
GCATTGATTAGAAGAAAATCTGAATATAACACAATGCCACAAGAATCGAGAGCAACGAATATCCTACGAAATTCAAAGCT
ACACTGTTCTCGAACATTTGATTTCGAAACTAAGCATTCATAAGAAAACAGATGAACCAAGGCATAAACAGAGAAATACA
GAGCAAAATCGACACAGATCGGGAGATAGAGACTTACTGAAGCCATTATCAGCGAGATAATTGAAAGTGTGACCGTCGCA
ATTGTAGGTAAATTTGTTGTTCGAGGACGGAAGTTTCTGGAGACACTGAGCGGCGACGGAGGTGAAATTGCCCTTGAACT
CGGTATACTCGGCGAGGATCACCGTACCGCGAGCGACGAAGCTGTAGATCAACGATTGTTGTCCCATTCTTCCTTTTATC
CAGATGAGAGAAAGATAAAAAAACGAAACCTAAGAACACCACAAAAATCCGATCGAATTGATGAGAGAGATTAGTAAGCG
ATGTAAAAATACACAAGGGAACGAGGGGTAGCGATGGAGAAAGCAGGACGCAGAGATCGGAGAAGAGAAACTATATGAGA
GCGCTGGATTTGCGCGAGTAACAGAGACATTATTTTCCCTTTGGTAACGTTCAAATTTTGAATTTTTAAATATAAAAAGT
AAATAAAAAGAAAAATTCATCATTTGTATAGTCGAAAATTGCCTTAATAAACTTTATTTTGGTAAATAATTCACGTCTAA
TTAATAATAGTATCTTCATGTTTTTACACCACGGTGGCTCGTTTTTCAATTCAAATGTGAAATGTTTATCAATGAGCATT
TTAAAAAACAAATATATATATATATATATATATTATATATTGATTTTTTATAAAGAAAATTGCGATGTGTAAGGGATATT
TGAGTTGTTAAATTTTCTATAAATTATATGTTATGTTACTTAAAAGAACGTTCAATTGATAATGTTGCAAACCTTCCTAC
CAAAAAAATTAAAATAATGTTGCAAACCTTTTCTTTCATTCCAATTCACTAACCTTCTATTCTAACCACAACCTAACTAC
CTAAATTTCAATTATTTGATTGTTGATCAAAATCTTTAGGAACACGTTAAACAAATTAATTAGCAGGTTCTAAACAATGC
AGAGCAATTGTAGATGACAAGAGATAACGGTAGAAGTTCGAATTTTGTTGCTGTAACAAGATACTATGACTATGAGCTCC
CCCCGTCCATTAAGAATTAAGAAATTTGGTTAATTACAACATTTGTTTTTATGTTTAAGCCTTTTGTTCGTAACTGAGCT
AATACTGGAATCACTGATCAATGATGAATTTGGAAAAAAAGATATTTTGAGGAAGACAGAGACAGACTCTCTTCGACCAT
GGGACCTGAACTTGTCCTAAAGTTGGTAATTACTAATTTGTGCCATCGGCAGAGTCCACGAGCTTTTTGGCTGGATCCGG
GCGGGTCCAACTTTCTCGACATTTGTTTGATCTCTCCGTTTTGAAATTGTTTTTTTTTAGTCCTTAAATTCAAGGTTTTA
TACTATTTTTGACCCAATCTGACTACCTTAAATGACAACTTTACCCTTGCCCGCTTTTCAACTTTTTCTTCTCCCATGTC
CACTTTAGTCCTCGTTTTGTTCTTTCATAGTCTTCTAGATCTGTAGTTTTTTTCCGCGACCGCCCAAAAAATTCTCTGAT
CAGACGGTCGATTGGATCGGAGATTTAAGGTAAAGAAAAA
>AT1G04750.3 | chr1:1332687-1335686 REVERSE LENGTH=3000
AACCTTCTCAATATTCTCCATCATAACACCCTTCACTTCAGTCACCTGAGCCTTAACTTTGGAAAGTTTGCTAATCTCCT
CAGGATGATCCGCACAGTACTGCATGTGCTCCTTCAATTTAGACCTACATTCATTACAACAAAACCATTTAAAACACACA
TCCACAAAGATGGAATTGAAAAGAAATGCTCTGACTAAAAATGTTAAAAGTACCCGAATTCTTTGTTCAAGCTGTTGGCT
TTAGCAGTGGAAGCTTTTCCACCACCGTATCTCTTGTTGAAATCCTCCTTGACTCTCTCCAAGAAAGCCATTGGTATCTG
CCTCCCAGCAGATTCAATAACAACAACACAATAGGCTGCATAACAACAGAGGGAAATGAGAAATCTTATTGTCACATTCC
AACTAAAGCAAATTCGTGCATTGGACAACCAAAGCTTTCCAAACATAAAAATCTTCACAATAAACATTCCAAAGAAGCCA
TGCATAAAGCTGATTAAAATCAGAACGAAAACAACAGATTGCATATCCAATCAAGACATGGCATTGATTAGAAGAAAATC
TGAATATAACACAATGCCACAAGAATCGAGAGCAACGAATATCCTACGAAATTCAAAGCTACACTGTTCTCGAACATTTG
ATTTCGAAACTAAGCATTCATAAGAAAACAGATGAACCAAGGCATAAACAGAGAAATACAGAGCAAAATCGACACAGATC
GGGAGATAGAGACTTACTGAAGCCATTATCAGCGAGATAATTGAAAGTGTGACCGTCGCAATTGTAGGTAAATTTGTTGT
TCGAGGACGGAAGTTTCTGGAGACACTGAGCGGCGACGGAGGTGAAATTGCCCTTGAACTCGGTATACTCGGCGAGGATC
ACCGTACCGCGAGCGACGAAGCTGTAGATCAACGATTGTTGTCCCATTCTTCCTTTTATCCAGATGAGAGAAAGATAAAA
AAACGAAACCTAAGAACACCACAAAAATCCGATCGAATTGATGAGAGAGATTAGTAAGCGATGTAAAAATACACAAGGGA
ACGAGGGGTAGCGATGGAGAAAGCAGGACGCAGAGATCGGAGAAGAGAAACTATATGAGAGCGCTGGATTTGCGCGAGTA
ACAGAGACATTATTTTCCCTTTGGTAACGTTCAAATTTTGAATTTTTAAATATAAAAAGTAAATAAAAAGAAAAATTCAT
CATTTGTATAGTCGAAAATTGCCTTAATAAACTTTATTTTGGTAAATAATTCACGTCTAATTAATAATAGTATCTTCATG
TTTTTACACCACGGTGGCTCGTTTTTCAATTCAAATGTGAAATGTTTATCAATGAGCATTTTAAAAAACAAATATATATA
TATATATATATATTATATATTGATTTTTTATAAAGAAAATTGCGATGTGTAAGGGATATTTGAGTTGTTAAATTTTCTAT
AAATTATATGTTATGTTACTTAAAAGAACGTTCAATTGATAATGTTGCAAACCTTCCTACCAAAAAAATTAAAATAATGT
TGCAAACCTTTTCTTTCATTCCAATTCACTAACCTTCTATTCTAACCACAACCTAACTACCTAAATTTCAATTATTTGAT
TGTTGATCAAAATCTTTAGGAACACGTTAAACAAATTAATTAGCAGGTTCTAAACAATGCAGAGCAATTGTAGATGACAA
GAGATAACGGTAGAAGTTCGAATTTTGTTGCTGTAACAAGATACTATGACTATGAGCTCCCCCCGTCCATTAAGAATTAA
GAAATTTGGTTAATTACAACATTTGTTTTTATGTTTAAGCCTTTTGTTCGTAACTGAGCTAATACTGGAATCACTGATCA
ATGATGAATTTGGAAAAAAAGATATTTTGAGGAAGACAGAGACAGACTCTCTTCGACCATGGGACCTGAACTTGTCCTAA
AGTTGGTAATTACTAATTTGTGCCATCGGCAGAGTCCACGAGCTTTTTGGCTGGATCCGGGCGGGTCCAACTTTCTCGAC
ATTTGTTTGATCTCTCCGTTTTGAAATTGTTTTTTTTTAGTCCTTAAATTCAAGGTTTTATACTATTTTTGACCCAATCT
GACTACCTTAAATGACAACTTTACCCTTGCCCGCTTTTCAACTTTTTCTTCTCCCATGTCCACTTTAGTCCTCGTTTTGT
TCTTTCATAGTCTTCTAGATCTGTAGTTTTTTTCCGCGACCGCCCAAAAAATTCTCTGATCAGACGGTCGATTGGATCGG
AGATTTAAGGTAAAGAAAAAATGGCGCAACAATCGTTGATCTACAGTTTCGTAGCTCGCGGCACGGTGATCCTCGTTGAG
TTCACTGATTTCAAAGGTAATTTCACCTCAATCGCTGCTCAGTGCCTCCAGAAGCTTCCGTCTTCGAACAACAAGTTCAC
CTACAACTGCGACGGTCATACCTTCAATTACCTTGTCGAAGATGGATTCAGTAAGTCACTTTTCGTTTGATCTATGCATA
GGTTTTAATCTTACACCATTCGGTGCTTACCTCGATTTGTTTCTAGGTTTATTTGCCTAACCTATCGATTCGTATGGATT
TGTGCATCCTGAGTAGTCTGATTTCACTGAGGAACCGCATGAACCAAGCTTTTAGGGTTAGATCTATATTTATTAAACGC
AATAAATCTCTGTAGAGTCTTACCTGTATAATCACTCAGATTTGGACAGAATCCGTGGTAGCTTTGGTTGATACTATGTG
GAAGAACACCAACATTGATCTGAGACAGGGTTTTTACTGGTTGCTTTATTTGCGTATAGTTTCCTAGGTCATGGGTTTTG
GCTGGCTTCATTTTTCAATGAAAATCTGGGGTCTTATTGTAAGCTTTTGTGACTATCCTTTAGTTGTTGTAGCCATATCA
ATTTCATATTAAATCAATGTCACCTGATTATCCCGTAAGGGAAGACAAGGAGATTGATTTTGTTCCTGTTGTACAGCCTA
TTGTGTTGTTGCGGTTGATTCTGCTGGGAGGCAAATTCCC
>AT1G04750.4 | chr1:1332687-1335686 REVERSE LENGTH=3000
AACCTTCTCAATATTCTCCATCATAACACCCTTCACTTCAGTCACCTGAGCCTTAACTTTGGAAAGTTTGCTAATCTCCT
CAGGATGATCCGCACAGTACTGCATGTGCTCCTTCAATTTAGACCTACATTCATTACAACAAAACCATTTAAAACACACA
TCCACAAAGATGGAATTGAAAAGAAATGCTCTGACTAAAAATGTTAAAAGTACCCGAATTCTTTGTTCAAGCTGTTGGCT
TTAGCAGTGGAAGCTTTTCCACCACCGTATCTCTTGTTGAAATCCTCCTTGACTCTCTCCAAGAAAGCCATTGGTATCTG
CCTCCCAGCAGATTCAATAACAACAACACAATAGGCTGCATAACAACAGAGGGAAATGAGAAATCTTATTGTCACATTCC
AACTAAAGCAAATTCGTGCATTGGACAACCAAAGCTTTCCAAACATAAAAATCTTCACAATAAACATTCCAAAGAAGCCA
TGCATAAAGCTGATTAAAATCAGAACGAAAACAACAGATTGCATATCCAATCAAGACATGGCATTGATTAGAAGAAAATC
TGAATATAACACAATGCCACAAGAATCGAGAGCAACGAATATCCTACGAAATTCAAAGCTACACTGTTCTCGAACATTTG
ATTTCGAAACTAAGCATTCATAAGAAAACAGATGAACCAAGGCATAAACAGAGAAATACAGAGCAAAATCGACACAGATC
GGGAGATAGAGACTTACTGAAGCCATTATCAGCGAGATAATTGAAAGTGTGACCGTCGCAATTGTAGGTAAATTTGTTGT
TCGAGGACGGAAGTTTCTGGAGACACTGAGCGGCGACGGAGGTGAAATTGCCCTTGAACTCGGTATACTCGGCGAGGATC
ACCGTACCGCGAGCGACGAAGCTGTAGATCAACGATTGTTGTCCCATTCTTCCTTTTATCCAGATGAGAGAAAGATAAAA
AAACGAAACCTAAGAACACCACAAAAATCCGATCGAATTGATGAGAGAGATTAGTAAGCGATGTAAAAATACACAAGGGA
ACGAGGGGTAGCGATGGAGAAAGCAGGACGCAGAGATCGGAGAAGAGAAACTATATGAGAGCGCTGGATTTGCGCGAGTA
ACAGAGACATTATTTTCCCTTTGGTAACGTTCAAATTTTGAATTTTTAAATATAAAAAGTAAATAAAAAGAAAAATTCAT
CATTTGTATAGTCGAAAATTGCCTTAATAAACTTTATTTTGGTAAATAATTCACGTCTAATTAATAATAGTATCTTCATG
TTTTTACACCACGGTGGCTCGTTTTTCAATTCAAATGTGAAATGTTTATCAATGAGCATTTTAAAAAACAAATATATATA
TATATATATATATTATATATTGATTTTTTATAAAGAAAATTGCGATGTGTAAGGGATATTTGAGTTGTTAAATTTTCTAT
AAATTATATGTTATGTTACTTAAAAGAACGTTCAATTGATAATGTTGCAAACCTTCCTACCAAAAAAATTAAAATAATGT
TGCAAACCTTTTCTTTCATTCCAATTCACTAACCTTCTATTCTAACCACAACCTAACTACCTAAATTTCAATTATTTGAT
TGTTGATCAAAATCTTTAGGAACACGTTAAACAAATTAATTAGCAGGTTCTAAACAATGCAGAGCAATTGTAGATGACAA
GAGATAACGGTAGAAGTTCGAATTTTGTTGCTGTAACAAGATACTATGACTATGAGCTCCCCCCGTCCATTAAGAATTAA
GAAATTTGGTTAATTACAACATTTGTTTTTATGTTTAAGCCTTTTGTTCGTAACTGAGCTAATACTGGAATCACTGATCA
ATGATGAATTTGGAAAAAAAGATATTTTGAGGAAGACAGAGACAGACTCTCTTCGACCATGGGACCTGAACTTGTCCTAA
AGTTGGTAATTACTAATTTGTGCCATCGGCAGAGTCCACGAGCTTTTTGGCTGGATCCGGGCGGGTCCAACTTTCTCGAC
ATTTGTTTGATCTCTCCGTTTTGAAATTGTTTTTTTTTAGTCCTTAAATTCAAGGTTTTATACTATTTTTGACCCAATCT
GACTACCTTAAATGACAACTTTACCCTTGCCCGCTTTTCAACTTTTTCTTCTCCCATGTCCACTTTAGTCCTCGTTTTGT
TCTTTCATAGTCTTCTAGATCTGTAGTTTTTTTCCGCGACCGCCCAAAAAATTCTCTGATCAGACGGTCGATTGGATCGG
AGATTTAAGGTAAAGAAAAAATGGCGCAACAATCGTTGATCTACAGTTTCGTAGCTCGCGGCACGGTGATCCTCGTTGAG
TTCACTGATTTCAAAGGTAATTTCACCTCAATCGCTGCTCAGTGCCTCCAGAAGCTTCCGTCTTCGAACAACAAGTTCAC
CTACAACTGCGACGGTCATACCTTCAATTACCTTGTCGAAGATGGATTCAGTAAGTCACTTTTCGTTTGATCTATGCATA
GGTTTTAATCTTACACCATTCGGTGCTTACCTCGATTTGTTTCTAGGTTTATTTGCCTAACCTATCGATTCGTATGGATT
TGTGCATCCTGAGTAGTCTGATTTCACTGAGGAACCGCATGAACCAAGCTTTTAGGGTTAGATCTATATTTATTAAACGC
AATAAATCTCTGTAGAGTCTTACCTGTATAATCACTCAGATTTGGACAGAATCCGTGGTAGCTTTGGTTGATACTATGTG
GAAGAACACCAACATTGATCTGAGACAGGGTTTTTACTGGTTGCTTTATTTGCGTATAGTTTCCTAGGTCATGGGTTTTG
GCTGGCTTCATTTTTCAATGAAAATCTGGGGTCTTATTGTAAGCTTTTGTGACTATCCTTTAGTTGTTGTAGCCATATCA
ATTTCATATTAAATCAATGTCACCTGATTATCCCGTAAGGGAAGACAAGGAGATTGATTTTGTTCCTGTTGTACAGCCTA
TTGTGTTGTTGCGGTTGATTCTGCTGGGAGGCAAATTCCC
>AT1G04760.1 | chr1:1331760-1334759 FORWARD LENGTH=3000
TCAAGCAGAAACATTAGATTGAAGATCGAACAATAAAAGAGAAGGCACTACGATGTACCGAGTGAGAAAGATCTCAGAAG
TTTTGAATTTTCTGGGCTTAACACTTAAACCCATGGCAAACTGAGAGCACGATGATGAGAATCAGTGCGATAATGATGGC
GAGCACTATGAGTTTTATCTTCATGTTCTGAAGCCACATCTTTCTTCTCATCTGCGTTCCTGTTGTTCTGAAATCTTGTG
CCTGTGGCAGTTTGAGTTCAGTTAGACACAAGATATGGTAATAGGATGAGTCAGCTATGAACTCAAAAAGCATGTTCATC
TTTGTGTGTGAGTGTAGGCAAATAGATGCAGGAGATAAGGGTATGAGAGAGTCTAACCTGTGAGCGAAGATTTTCGGTTT
TGTCCACCAAAAGCTCAATTTTCTCACCACGGTCAAGAACCTGCAAATAATGAGTCGCATATGTAAGCGGTGTTACATTG
GTAAACTGGACATTTCCCGTAAGATGTAATGCATTGAATTATTAGTAATTGATTTCACAGTAACTTAGTATGACTAGATG
AGCTCTTTCAGATGGGTCAACCATAGATGTAAATATATACATTGAGGACAGAAAGGGTCAGATTCAAACCTTCTCAATGT
TTTCCATCATTACACCCTTAACTTCTGACACTTGCGCCTTCACCTTAGCAAGCTTGCTAATCTCATCAGGATGATCCATG
CAATACTGCATATGCTCTTTCAGTTTAGAGCTTCAAAGTTACCAAAAAGAGTCAGTCCACGAATATAAAAGAGAAGATCA
TCCAAATAGAAGAGATAATGAAAAAGTACCCAAACTCCTTATTCAAGCTGTTTGCTTGAGCAGTTGCAGCCTTTCCACCA
CCATATCGCTTGTTAAAATCTTCTTTTACTCTTTCCAAAAAGGACATGGGAATTTGCCTCCCAGCAGAATCAACCGCAAC
AACACAATAGGCTGTACAACAGGAACAAAATCAATCTCCTTGTCTTCCCTTACGGGATAATCAGGTGACATTGATTTAAT
ATGAAATTGATATGGCTACAACAACTAAAGGATAGTCACAAAAGCTTACAATAAGACCCCAGATTTTCATTGAAAAATGA
AGCCAGCCAAAACCCATGACCTAGGAAACTATACGCAAATAAAGCAACCAGTAAAAACCCTGTCTCAGATCAATGTTGGT
GTTCTTCCACATAGTATCAACCAAAGCTACCACGGATTCTGTCCAAATCTGAGTGATTATACAGGTAAGACTCTACAGAG
ATTTATTGCGTTTAATAAATATAGATCTAACCCTAAAAGCTTGGTTCATGCGGTTCCTCAGTGAAATCAGACTACTCAGG
ATGCACAAATCCATACGAATCGATAGGTTAGGCAAATAAACCTAGAAACAAATCGAGGTAAGCACCGAATGGTGTAAGAT
TAAAACCTATGCATAGATCAAACGAAAAGTGACTTACTGAATCCATCTTCGACAAGGTAATTGAAGGTATGACCGTCGCA
GTTGTAGGTGAACTTGTTGTTCGAAGACGGAAGCTTCTGGAGGCACTGAGCAGCGATTGAGGTGAAATTACCTTTGAAAT
CAGTGAACTCAACGAGGATCACCGTGCCGCGAGCTACGAAACTGTAGATCAACGATTGTTGCGCCATTTTTTCTTTACCT
TAAATCTCCGATCCAATCGACCGTCTGATCAGAGAATTTTTTGGGCGGTCGCGGAAAAAAACTACAGATCTAGAAGACTA
TGAAAGAACAAAACGAGGACTAAAGTGGACATGGGAGAAGAAAAAGTTGAAAAGCGGGCAAGGGTAAAGTTGTCATTTAA
GGTAGTCAGATTGGGTCAAAAATAGTATAAAACCTTGAATTTAAGGACTAAAAAAAAACAATTTCAAAACGGAGAGATCA
AACAAATGTCGAGAAAGTTGGACCCGCCCGGATCCAGCCAAAAAGCTCGTGGACTCTGCCGATGGCACAAATTAGTAATT
ACCAACTTTAGGACAAGTTCAGGTCCCATGGTCGAAGAGAGTCTGTCTCTGTCTTCCTCAAAATATCTTTTTTTCCAAAT
TCATCATTGATCAGTGATTCCAGTATTAGCTCAGTTACGAACAAAAGGCTTAAACATAAAAACAAATGTTGTAATTAACC
AAATTTCTTAATTCTTAATGGACGGGGGGAGCTCATAGTCATAGTATCTTGTTACAGCAACAAAATTCGAACTTCTACCG
TTATCTCTTGTCATCTACAATTGCTCTGCATTGTTTAGAACCTGCTAATTAATTTGTTTAACGTGTTCCTAAAGATTTTG
ATCAACAATCAAATAATTGAAATTTAGGTAGTTAGGTTGTGGTTAGAATAGAAGGTTAGTGAATTGGAATGAAAGAAAAG
GTTTGCAACATTATTTTAATTTTTTTGGTAGGAAGGTTTGCAACATTATCAATTGAACGTTCTTTTAAGTAACATAACAT
ATAATTTATAGAAAATTTAACAACTCAAATATCCCTTACACATCGCAATTTTCTTTATAAAAAATCAATATATAATATAT
ATATATATATATATATTTGTTTTTTAAAATGCTCATTGATAAACATTTCACATTTGAATTGAAAAACGAGCCACCGTGGT
GTAAAAACATGAAGATACTATTATTAATTAGACGTGAATTATTTACCAAAATAAAGTTTATTAAGGCAATTTTCGACTAT
ACAAATGATGAATTTTTCTTTTTATTTACTTTTTATATTTAAAAATTCAAAATTTGAACGTTACCAAAGGGAAAATAATG
TCTCTGTTACTCGCGCAAATCCAGCGCTCTCATATAGTTTCTCTTCTCCGATCTCTGCGTCCTGCTTTCTCCATCGCTAC
CCCTCGTTCCCTTGTGTATTTTTACATCGCTTACTAATCTCTCTCATCAATTCGATCGGATTTTTGTGGTGTTCTTAGGT
TTCGTTTTTTTATCTTTCTCTCATCTGGATAAAAGGAAGA
>AT1G04760.2 | chr1:1331760-1334759 FORWARD LENGTH=3000
TCAAGCAGAAACATTAGATTGAAGATCGAACAATAAAAGAGAAGGCACTACGATGTACCGAGTGAGAAAGATCTCAGAAG
TTTTGAATTTTCTGGGCTTAACACTTAAACCCATGGCAAACTGAGAGCACGATGATGAGAATCAGTGCGATAATGATGGC
GAGCACTATGAGTTTTATCTTCATGTTCTGAAGCCACATCTTTCTTCTCATCTGCGTTCCTGTTGTTCTGAAATCTTGTG
CCTGTGGCAGTTTGAGTTCAGTTAGACACAAGATATGGTAATAGGATGAGTCAGCTATGAACTCAAAAAGCATGTTCATC
TTTGTGTGTGAGTGTAGGCAAATAGATGCAGGAGATAAGGGTATGAGAGAGTCTAACCTGTGAGCGAAGATTTTCGGTTT
TGTCCACCAAAAGCTCAATTTTCTCACCACGGTCAAGAACCTGCAAATAATGAGTCGCATATGTAAGCGGTGTTACATTG
GTAAACTGGACATTTCCCGTAAGATGTAATGCATTGAATTATTAGTAATTGATTTCACAGTAACTTAGTATGACTAGATG
AGCTCTTTCAGATGGGTCAACCATAGATGTAAATATATACATTGAGGACAGAAAGGGTCAGATTCAAACCTTCTCAATGT
TTTCCATCATTACACCCTTAACTTCTGACACTTGCGCCTTCACCTTAGCAAGCTTGCTAATCTCATCAGGATGATCCATG
CAATACTGCATATGCTCTTTCAGTTTAGAGCTTCAAAGTTACCAAAAAGAGTCAGTCCACGAATATAAAAGAGAAGATCA
TCCAAATAGAAGAGATAATGAAAAAGTACCCAAACTCCTTATTCAAGCTGTTTGCTTGAGCAGTTGCAGCCTTTCCACCA
CCATATCGCTTGTTAAAATCTTCTTTTACTCTTTCCAAAAAGGACATGGGAATTTGCCTCCCAGCAGAATCAACCGCAAC
AACACAATAGGCTGTACAACAGGAACAAAATCAATCTCCTTGTCTTCCCTTACGGGATAATCAGGTGACATTGATTTAAT
ATGAAATTGATATGGCTACAACAACTAAAGGATAGTCACAAAAGCTTACAATAAGACCCCAGATTTTCATTGAAAAATGA
AGCCAGCCAAAACCCATGACCTAGGAAACTATACGCAAATAAAGCAACCAGTAAAAACCCTGTCTCAGATCAATGTTGGT
GTTCTTCCACATAGTATCAACCAAAGCTACCACGGATTCTGTCCAAATCTGAGTGATTATACAGGTAAGACTCTACAGAG
ATTTATTGCGTTTAATAAATATAGATCTAACCCTAAAAGCTTGGTTCATGCGGTTCCTCAGTGAAATCAGACTACTCAGG
ATGCACAAATCCATACGAATCGATAGGTTAGGCAAATAAACCTAGAAACAAATCGAGGTAAGCACCGAATGGTGTAAGAT
TAAAACCTATGCATAGATCAAACGAAAAGTGACTTACTGAATCCATCTTCGACAAGGTAATTGAAGGTATGACCGTCGCA
GTTGTAGGTGAACTTGTTGTTCGAAGACGGAAGCTTCTGGAGGCACTGAGCAGCGATTGAGGTGAAATTACCTTTGAAAT
CAGTGAACTCAACGAGGATCACCGTGCCGCGAGCTACGAAACTGTAGATCAACGATTGTTGCGCCATTTTTTCTTTACCT
TAAATCTCCGATCCAATCGACCGTCTGATCAGAGAATTTTTTGGGCGGTCGCGGAAAAAAACTACAGATCTAGAAGACTA
TGAAAGAACAAAACGAGGACTAAAGTGGACATGGGAGAAGAAAAAGTTGAAAAGCGGGCAAGGGTAAAGTTGTCATTTAA
GGTAGTCAGATTGGGTCAAAAATAGTATAAAACCTTGAATTTAAGGACTAAAAAAAAACAATTTCAAAACGGAGAGATCA
AACAAATGTCGAGAAAGTTGGACCCGCCCGGATCCAGCCAAAAAGCTCGTGGACTCTGCCGATGGCACAAATTAGTAATT
ACCAACTTTAGGACAAGTTCAGGTCCCATGGTCGAAGAGAGTCTGTCTCTGTCTTCCTCAAAATATCTTTTTTTCCAAAT
TCATCATTGATCAGTGATTCCAGTATTAGCTCAGTTACGAACAAAAGGCTTAAACATAAAAACAAATGTTGTAATTAACC
AAATTTCTTAATTCTTAATGGACGGGGGGAGCTCATAGTCATAGTATCTTGTTACAGCAACAAAATTCGAACTTCTACCG
TTATCTCTTGTCATCTACAATTGCTCTGCATTGTTTAGAACCTGCTAATTAATTTGTTTAACGTGTTCCTAAAGATTTTG
ATCAACAATCAAATAATTGAAATTTAGGTAGTTAGGTTGTGGTTAGAATAGAAGGTTAGTGAATTGGAATGAAAGAAAAG
GTTTGCAACATTATTTTAATTTTTTTGGTAGGAAGGTTTGCAACATTATCAATTGAACGTTCTTTTAAGTAACATAACAT
ATAATTTATAGAAAATTTAACAACTCAAATATCCCTTACACATCGCAATTTTCTTTATAAAAAATCAATATATAATATAT
ATATATATATATATATTTGTTTTTTAAAATGCTCATTGATAAACATTTCACATTTGAATTGAAAAACGAGCCACCGTGGT
GTAAAAACATGAAGATACTATTATTAATTAGACGTGAATTATTTACCAAAATAAAGTTTATTAAGGCAATTTTCGACTAT
ACAAATGATGAATTTTTCTTTTTATTTACTTTTTATATTTAAAAATTCAAAATTTGAACGTTACCAAAGGGAAAATAATG
TCTCTGTTACTCGCGCAAATCCAGCGCTCTCATATAGTTTCTCTTCTCCGATCTCTGCGTCCTGCTTTCTCCATCGCTAC
CCCTCGTTCCCTTGTGTATTTTTACATCGCTTACTAATCTCTCTCATCAATTCGATCGGATTTTTGTGGTGTTCTTAGGT
TTCGTTTTTTTATCTTTCTCTCATCTGGATAAAAGGAAGA
>AT1G04770.1 | chr1:1337768-1340767 REVERSE LENGTH=3000
ACTAATAAACCAGGGAAAAACAAATTCAATTAAATATAGTGGGGGAAATTGAGGAATGATGTGGGTTAATGTTGTTGTGA
CTTTATTTTATATTTGCTTAATTATGATTCTTTCTTCGTCTTTTTGTTTTAATCCTTGGAGATGATTATTATTACTATAT
TTCTCAATCATCATCTTGAAATAAGCAGCAATTGTTGGTATTGAAATGATAAAAATTCGATTATAAACTCCGATTCTCGT
AAGATTCGATTCCGCTTATGTTCAAATATCTCAAGTGTCTTAAACTTCAGTGTTTTTACTCGATATGGATTTACGAAAAA
CTCTCTACTAGAATCAACACATTTCAGACACAGTGCTAAGAAACAAAACACGTAAACAACAAGGTAATAGTGTCACTGGA
TTTTACAGACACCACAGTATTTTCTTCTAGAATTTTCTGCATGTTCTCCGTCCTCCGATGCGCTGCAAATAAAATCCCCC
AAACGCAGATTAATGTCTTTCTAAGGTAAACCGGTAACTAACTAAAGGTGTTCCTAATAATCGGTACCAAAATATTTTTT
AAGAAAGTTAGTGTATTGTGTGTATAGATTACCTAAGCTCAAACTCTTGAACATGAGCAATATCTTTGCCATAAGCAATA
TCAGGCCAGCTTACTTTCCTCTGTTCAAAGCTTTTCTCGGCCTCCGTCTTGATCTTGAGGTTGCTTTTGAGACGGCAAGG
CTCGCTGGAGACGGCAGTGCAGCTTCTCCCGCCGTGTCTCTTAGGCGGTTGATGTTGTCGCCGCCGTCTTCCTCCTCCTC
CTCGGAAGCCAAGTTGACCATCTTCGTCTGTCGTGTTGGATATATTAATAATGTCGTCAGAACAAGTAGTCCTTGACGGT
ACGTAACAAGACCGGACTAAAGCCGAACACTTTTCTCTTGTTGATGTCGCCAGGTGGTCCAAACTAATGATCCGAGTCAC
CCGTAGTAGTACTCAATCGAACACAAACTAGACAAAGTACTTCAAAATAAAACTTGTGTTTGGGGTTTGTGTGATTAAGG
TTGAAAGAAAATGAAAGAAGAAAGGCATGAGAAAAGGAGAAAGAGAGTAATTAGTGTTAATGTATTGTGGGTTTAGGCAA
TGATGCATTTCTGGCATATGGATCGCTTTTGTGGGGTTTCCTTGTTTTTTATTTCAACAAGTTTTTTTATTTGGGTTTCA
TTAAAGAGAAATTGAGTTCGTATTGGATCTTTAAACAAACAATGGGAGAAGTTGGTCCAGATGAGCGTTCTGAATTATTA
TATCTTTAAACAAACATATATACTGTATATATTTTTTTTGTGTTTCTTCGATCGACTTTGAGATAAAAAAAAATATATAT
ATATATATATATATATATATATATATATTTAACGTGTTGTATTGAACTGTATAAACCAATTCAATCATCGCCAACTATGT
CAGTAACTTTACCTACTTAGCTCTCTGCCAAAAGAAAACATTTAGCTACTAATTAGCTCAAAAGCCAACCGACTGAACGT
CCATCATCATCTTTCTATTTGTGTCTACAATACACTAGATATATGTGTATATCACTAATAAATGTCTAAATTTGCATTAT
CATCGTCTATCATTTCAATTTCTAGCCGTTTTGGTTTTGTATACATATGTATCTATCCATGTGTCTCTATCCATGTGTAT
CTATCCATGTGTCATTGTGTTTACTGAACGTAGTATATGCACTTGATCATGTTTAGTAATATCAATATTATTATTATACA
CACAACTTACTATATCTAGTATAGTTTATACACAAACAACAAGATCATGAAAGTGTATGTTATGCATTTGGGCCATAGAT
GGTACTAATAATAACAGCTAACAAAGTATGTTAAGGCGTGGCGTTGGAATGAATTATCATTATGATGTTTCCATTAGCCT
ATTTACACCTTTTTAAAATATACTCATTTTACACTGTTCTTGTTTTTTTTTTCATGCAACCAATGGCACATATCACAAAG
CCACCAAAGCTTGGGAGTATAATGTTTCTACAAGATCTAAGGATTTATAATGGTCCAATCACAAATTTGTAGCGAAACAA
AAATAAAGGGGCCAAATTGAATAACTAAAAAAGTATTGGACCGAAATGTTATTTAAAATAAAACCAAGTCGTCTTGAGCG
AAAAGTAAACGCGACACGTACGGTCACCTGATTAACACGTAGGCCCATCACTTTGCTTCAAAATGCACACTTAAATAAAA
CGAGATAATTGTTGTGATATATAACCTTCCCCCAACAAATTTTAAAAGATAGAAGTTAGGTACTATGATTTGATATAGTT
AAGTGTTTAACACATAATTATGGAATTACTTGTAGGTTGTGACATATGCTGTTGATTTTTTTTAAAGGGCCAAAAAAATT
CAAACTAAAAAAAATTGAATAGCATAAGATTTGATATAAGGGAAAATGTTAGAGAAATAATAAAAGCATAATAGATTTTA
CTAGTCAAAAAAATAAAATCAGACTTTAATTTGGAAAAAATCATCGGACAATTTTTTATATACATTTTGAATTATCGACA
AATCATTAGAATAACCACTTTCTAGAAACAATGGGCGAAATATCTTTTTCTTTTTTTTTACAAAACAATATGGTTATTAA
CTACATTCAGCAGAATATAGTTAAGGATGGGCGTTATTTATGAGGACAAATAACAACTACGGACTAGATTTGAAAAAAAA
ACAAAAAAAACTGGCCAAGTCGGAGTCGTGTGAGAATAATGGGGACGGATAGGGTACGTGGCACTATTTTATAGGTTAGA
AAAACGACCAGCCCGCGGTATTTTAGATCCAGTTGACGATAATGAACCAAGACGAGAATCTGTCTAGGTTCCTTCTTCTT
CTTCCACAATATAATTATATCTTTCTTCACACACCCCTAGAGAGAGAAAGGAAGGTGTTACCGGATTTAGGAGAGATAAA
GAAGGTTTCTTCATTTAGAAACAGAGACACGAAGTTTGCG
>AT1G04778.1 | chr1:1336947-1339946 FORWARD LENGTH=3000
TATAGTCCATTAGTTGCATATAAGCCCATCCCAAGTTCCCCTGTAACACCACATTCATTCAAATTCCATCAGTTCACTGA
TCAAGAGACTTGAGAAATCTAATCACAACTAAAGACTAGTCGTGAGATTATTAGTCTTACCAAGATCCTAGAGGTTTCCT
TCTCGACGGTGACCTGAAACTTCTTGCCATGAGATCTCGCAGTCTTTGTTGGTTTGCCATTGAATGCTTCTCCTTGATAT
ATCATCCAAAGCTTTTGCTTCAATAACTCAACTTGCTCTTCTATTCTCCCACATTTCTGTTCAACAAAATTCGGAATCCC
AAGTTTGTCAATTTCACTATCTAATAAAACGGTAACCGAGAGAAACAAGAGAATGGTCTCGGTCAGAGTTTAGTTACCTT
ATATAGATCGATGAGGACATTGTCTAATGACTCTTGAGCTTGTCTTGAACAAAGATCTCTAAAGGATTGAATAGCGTCAA
TGGCTTCTTCAGCTCTGTTCTGTTGTTTCATTAACAAGGCCATGTCTTTAAGAGCACTATCAACTCTATCTCTCGCTTTA
ATCGCTATCCAAAACAACTCTATCGCTGCTTCTGCATCTTTCTCCACCAACTGAACCAAACATCAAATCCAAAATCTCAG
TAAAAATCAATATAAACTCGATTCCTTTGGATAAAGTCACACATATGTATATTAAATTTACCTGAACATGCTTCGCTCGG
ACATAAGGACTGTCTCCGTGAGGCAACTTATGGACAACGTTGTACGCCGCCGCCGACGAGTCTTGTCTCTCACCTCCTCT
TCTCTGAATCATCATCATCATCGCAAACTTCGTGTCTCTGTTTCTAAATGAAGAAACCTTCTTTATCTCTCCTAAATCCG
GTAACACCTTCCTTTCTCTCTCTAGGGGTGTGTGAAGAAAGATATAATTATATTGTGGAAGAAGAAGAAGGAACCTAGAC
AGATTCTCGTCTTGGTTCATTATCGTCAACTGGATCTAAAATACCGCGGGCTGGTCGTTTTTCTAACCTATAAAATAGTG
CCACGTACCCTATCCGTCCCCATTATTCTCACACGACTCCGACTTGGCCAGTTTTTTTTGTTTTTTTTTCAAATCTAGTC
CGTAGTTGTTATTTGTCCTCATAAATAACGCCCATCCTTAACTATATTCTGCTGAATGTAGTTAATAACCATATTGTTTT
GTAAAAAAAAAGAAAAAGATATTTCGCCCATTGTTTCTAGAAAGTGGTTATTCTAATGATTTGTCGATAATTCAAAATGT
ATATAAAAAATTGTCCGATGATTTTTTCCAAATTAAAGTCTGATTTTATTTTTTTGACTAGTAAAATCTATTATGCTTTT
ATTATTTCTCTAACATTTTCCCTTATATCAAATCTTATGCTATTCAATTTTTTTTAGTTTGAATTTTTTTGGCCCTTTAA
AAAAAATCAACAGCATATGTCACAACCTACAAGTAATTCCATAATTATGTGTTAAACACTTAACTATATCAAATCATAGT
ACCTAACTTCTATCTTTTAAAATTTGTTGGGGGAAGGTTATATATCACAACAATTATCTCGTTTTATTTAAGTGTGCATT
TTGAAGCAAAGTGATGGGCCTACGTGTTAATCAGGTGACCGTACGTGTCGCGTTTACTTTTCGCTCAAGACGACTTGGTT
TTATTTTAAATAACATTTCGGTCCAATACTTTTTTAGTTATTCAATTTGGCCCCTTTATTTTTGTTTCGCTACAAATTTG
TGATTGGACCATTATAAATCCTTAGATCTTGTAGAAACATTATACTCCCAAGCTTTGGTGGCTTTGTGATATGTGCCATT
GGTTGCATGAAAAAAAAAACAAGAACAGTGTAAAATGAGTATATTTTAAAAAGGTGTAAATAGGCTAATGGAAACATCAT
AATGATAATTCATTCCAACGCCACGCCTTAACATACTTTGTTAGCTGTTATTATTAGTACCATCTATGGCCCAAATGCAT
AACATACACTTTCATGATCTTGTTGTTTGTGTATAAACTATACTAGATATAGTAAGTTGTGTGTATAATAATAATATTGA
TATTACTAAACATGATCAAGTGCATATACTACGTTCAGTAAACACAATGACACATGGATAGATACACATGGATAGAGACA
CATGGATAGATACATATGTATACAAAACCAAAACGGCTAGAAATTGAAATGATAGACGATGATAATGCAAATTTAGACAT
TTATTAGTGATATACACATATATCTAGTGTATTGTAGACACAAATAGAAAGATGATGATGGACGTTCAGTCGGTTGGCTT
TTGAGCTAATTAGTAGCTAAATGTTTTCTTTTGGCAGAGAGCTAAGTAGGTAAAGTTACTGACATAGTTGGCGATGATTG
AATTGGTTTATACAGTTCAATACAACACGTTAAATATATATATATATATATATATATATATATATATATTTTTTTTTATC
TCAAAGTCGATCGAAGAAACACAAAAAAAATATATACAGTATATATGTTTGTTTAAAGATATAATAATTCAGAACGCTCA
TCTGGACCAACTTCTCCCATTGTTTGTTTAAAGATCCAATACGAACTCAATTTCTCTTTAATGAAACCCAAATAAAAAAA
CTTGTTGAAATAAAAAACAAGGAAACCCCACAAAAGCGATCCATATGCCAGAAATGCATCATTGCCTAAACCCACAATAC
ATTAACACTAATTACTCTCTTTCTCCTTTTCTCATGCCTTTCTTCTTTCATTTTCTTTCAACCTTAATCACACAAACCCC
AAACACAAGTTTTATTTTGAAGTACTTTGTCTAGTTTGTGTTCGATTGAGTACTACTACGGGTGACTCGGATCATTAGTT
TGGACCACCTGGCGACATCAACAAGAGAAAAGTGTTCGGCTTTAGTCCGGTCTTGTTACGTACCGTCAAGGACTACTTGT
TCTGACGACATTATTAATATATCCAACACGACAGACGAAG
>AT1G04780.1 | chr1:1342966-1345965 REVERSE LENGTH=3000
TCTGCTTTTTCTTTACCTTTATTACTGTTCCCCGGCAGCACAAAGGAGTTATGATCACCTCGTAAAGGAGAACAACCATT
ACTTGTGCGCAACTCTCTTATATCTTCAGATGGTTGGTATCTCGATGCAGCAACATGAACATGTCCGTTACGCTGATTCA
GATTTAAAACCGGATTTTTCTCTACACGAGGCGCACATGGATCAGTGGAGATGGATTTCCCTTTATCCTTCTCAACAACA
GTTCTCCTAAACAAAGCATTGCCTACAGAAGCACGAGGGCGATGTCCACTCTCAGTTCGTGTATCAGAACTTTCCCGGTT
GTCCCCAATTTCAGGGACTGGTCTGGCTCTTCCGTGAAGATGATGATTACGGTATTCCTCTCTTTGATATCTTAATGGTG
CTACTGGAGAATGTGGCCTTCTCTTAACCTCTCTATGGTGTACCGATCTATCTGGAGTATCAGGTATGATTACCATGTCA
ATATCAGAATTCTCCATCCTGAAACAATTAAACAAGAAAGAAACTGAAGCAATGCACACATGATGTTATATATTAGCAAT
AGATTTTTCTGATTAGAGAGATTTAAATTCGTGTTTTGAGACTTTCGAAAACATAAACCCTAAATTATAACTTAACACAA
TTTCCCCAAAGGTTAAGATCACAAAAGTGGCAATCAACAACAACAACGACAAAGATTGACATGCCTTAATAATCATCTAA
AACTGAGGATCAGACTAGTGAAAATTCATGGGCATTTCAGATACACCAAAATGAGAACAGATATTCCTCTCCAGAAACAA
TTATCGTAGAGGAGAAATCTATCACAAATACAAATACGAAAGGACAGAATAAATTACCCGATTGAATTTGATTCAAATGT
GGGAATCGAAACCCTAGTTGTTCGATGAGAAGCAACTGCATCGAACAATCTATCTCCTCTTGCTCGGGTGCAACGATTGG
ACCTCAGATTATTCCGGGTCGGGTAAGGGATTACTGGGTCGGGTTCTGGGTCCAATATTAATGATGTTGGCTTAGACAAT
TATATTGGGCTAAGATCCAATAATAATGGGCCTTTTAAAAACAGGGCCTCTTTTTATTTAAATTGGCTTTCACAATTTAA
AACTGCAATCAAATGCTTAGTCAAAGTTTAAACAGAGAAGTTAGACAGAATCAGAAACCCAAACCAACAAGACAAATAGT
TCGTGAAAGTTTTGATTATAGCAAAATCCAAAACGTGCATTTATTCACTAGCTCTTTTTACAAATGGTTCCTCTATTTTT
TGCCAACTTTACTAATTTAAAAAATGGATTTTCAAAAATCAAAAACCAAAACCATTCTAGATCTACAAAAAAATCAAGGC
CTTAAAGTGTCTTGAATTTTGAATTAAGAACACTTAATAGTTGAAACTTATCGTTGTCGCAGATGATTACAAAACGATCA
TGAATTTAGTCGTTTTTTTCCGCTCCTACGATACAAAAATGACATATAGTATAGCTATGTTTTCCAAATTTTAAAAGTCA
AACTCTTCTAATTTTTAATAATTCTAAATTTCTATTCACTTTTTAATAACACTAAATATAGTTCTTATTTCGACGCATTA
CGTTTCCTAGAAATATTTAAAATTTCAGCTGAAAATAAACAAATGCAAACTGATGTTAACAATATGATTACTTAATATTA
GGTTGAAACTTGAAATTCATGGCATTGTTTCCATTTCAACGATAAATATACTTTTCTAAGTCTAATTATTTTAAATTTAA
TACCTAAAATTTTTCGAAATCAATATAGTCACATAGAACGCTCTCATCACGTAACTTTGACAAATAAGTATAGGACAACG
TACTTGTTAGGGATTTGTTTAATAGCAAAACTATGAAAACAAAAACATAGTACAATAATCATTTATTGGGATAATCAAGT
CACCAATTGCCTCAAAACCAATTATTTTGGCGGTTTCTTAATGATTTATTCGAGAAAATATCCTCTCTCTTTTTTCCTAC
ATTTTGGCTTTTTCTGCATTCAATTTTTTTAAAAAAAACATTACTCTTCGTTGGGTATATAAAACAACAATTCACCAAAC
TAATTACTACTAGTACTTGTTTTGTTTTAAATAATGCTATTTTTTTTCTGTGACTTTTATTTTCAAATCTGACTATTTAA
TAATTTCATTTACTACAATAATTATATGAATTATTTATTGTCGTAATATTTTTTAACGGTTATCGTATCTAAAATAGTTA
TTCCCAGAATCCATGTAAGCTTCTCGACCGGACTTTGAACCTTCCCCATTGGACACAGCCAAAAGGAACCGTGTCCATCT
TCGGTTCCTCTCCCTCTGAAAACTTATTCCTTTCTTTTCAACTTCCTAGTCTTCTTACTTCACATATCATCTCTCTTTGT
TTAGATCTCTTCTTCCCACGATTACAAAATCCTGTCCGGTGGGTTTTCCCCGATCGGGGTCGGATCTGATTCCTCGGAAG
CAACGAATCTCGAGGCTTCTTTTTGGTTTTGGCTTTCGGGGAAAGGCTGGAATCATTTCTCTTTACGGAGATTAAACATA
AAGTTCCTTACTTCAGCTGATTAGCTTCATTCGTGCTTGGTCTGCTCCTTCTTGATCTGGGTTTACAAACAAATTTCCTT
TTTTGGCAAATTATTTCTGTGTTTGGGGTTTCGAATTTCGATCTGCTCTCGGGTGTTTTAGTGATTGAATTTCGATTCGT
ACTGTCTTATATCTGTTCAAAGTTGTCGGCTTTACTCTAGGCATTTGGGGATTTTGCTTGGGTTTTGGGTTTTATCTCCA
ATTTTTCAGATTTGTTTACTCTAATCATATATCGGAGAGTTGCAATTAGGTTTTTATGAATTGGAGGAAATTTGCAATCT
TTTGTGTTTCCCAGTTGAGAGGGTTTTAGGTTTTAAGATGATGGAACTTGAGTTGTGTTTCTCCTTGTGAAAGATTGAGT
CTTTGTAAAGCTTTTGTTTGTTATATCCAACTTCTGAGAT
>AT1G04790.1 | chr1:1342469-1345468 FORWARD LENGTH=3000
ATAACAGAACTCTCGAAATGGAAAGTGATCTCCATGTAGAAATCTCTCATTCTATGCATCGTAGCCACAAGCCGAGGCAG
CCTCCTGCACCATTTAGCCCAAGCCAGAGGCTGATAATGCCTAACGATAATCATAGCGATCCTCTCTTCTCTACCACAAA
TAGCTTCTTGTAGAGCGCTCCATCCATGCTCATTCTGCAAGCTCCAATCAGCACCAGCAGCCATAAGCATCTCCGCGGAG
GTCTCATCACCGAGCTTTACAGCTAAATGAAGTGCCGTGTCTCGATTAACCACATCACGCCTGTCTATAACAGCTGCGAT
TGAATCCGCTTTTGTCTCTTCAGCTACAGAAGCTGCTTCGTTTTGAACCTCAGACGGGTCACGCATCTTCGGAAGAGCGG
ATAATAGTTTCTTGAGACCGGCATAATCCCTTGTGACAACAGCGTGATGAACAGGACTGTGACCATACTTGGTAACATCA
ATGGTGCTGCTTGCCATATCTCAGAAGTTGGATATAACAAACAAAAGCTTTACAAAGACTCAATCTTTCACAAGGAGAAA
CACAACTCAAGTTCCATCATCTTAAAACCTAAAACCCTCTCAACTGGGAAACACAAAAGATTGCAAATTTCCTCCAATTC
ATAAAAACCTAATTGCAACTCTCCGATATATGATTAGAGTAAACAAATCTGAAAAATTGGAGATAAAACCCAAAACCCAA
GCAAAATCCCCAAATGCCTAGAGTAAAGCCGACAACTTTGAACAGATATAAGACAGTACGAATCGAAATTCAATCACTAA
AACACCCGAGAGCAGATCGAAATTCGAAACCCCAAACACAGAAATAATTTGCCAAAAAAGGAAATTTGTTTGTAAACCCA
GATCAAGAAGGAGCAGACCAAGCACGAATGAAGCTAATCAGCTGAAGTAAGGAACTTTATGTTTAATCTCCGTAAAGAGA
AATGATTCCAGCCTTTCCCCGAAAGCCAAAACCAAAAAGAAGCCTCGAGATTCGTTGCTTCCGAGGAATCAGATCCGACC
CCGATCGGGGAAAACCCACCGGACAGGATTTTGTAATCGTGGGAAGAAGAGATCTAAACAAAGAGAGATGATATGTGAAG
TAAGAAGACTAGGAAGTTGAAAAGAAAGGAATAAGTTTTCAGAGGGAGAGGAACCGAAGATGGACACGGTTCCTTTTGGC
TGTGTCCAATGGGGAAGGTTCAAAGTCCGGTCGAGAAGCTTACATGGATTCTGGGAATAACTATTTTAGATACGATAACC
GTTAAAAAATATTACGACAATAAATAATTCATATAATTATTGTAGTAAATGAAATTATTAAATAGTCAGATTTGAAAATA
AAAGTCACAGAAAAAAAATAGCATTATTTAAAACAAAACAAGTACTAGTAGTAATTAGTTTGGTGAATTGTTGTTTTATA
TACCCAACGAAGAGTAATGTTTTTTTTAAAAAAATTGAATGCAGAAAAAGCCAAAATGTAGGAAAAAAGAGAGAGGATAT
TTTCTCGAATAAATCATTAAGAAACCGCCAAAATAATTGGTTTTGAGGCAATTGGTGACTTGATTATCCCAATAAATGAT
TATTGTACTATGTTTTTGTTTTCATAGTTTTGCTATTAAACAAATCCCTAACAAGTACGTTGTCCTATACTTATTTGTCA
AAGTTACGTGATGAGAGCGTTCTATGTGACTATATTGATTTCGAAAAATTTTAGGTATTAAATTTAAAATAATTAGACTT
AGAAAAGTATATTTATCGTTGAAATGGAAACAATGCCATGAATTTCAAGTTTCAACCTAATATTAAGTAATCATATTGTT
AACATCAGTTTGCATTTGTTTATTTTCAGCTGAAATTTTAAATATTTCTAGGAAACGTAATGCGTCGAAATAAGAACTAT
ATTTAGTGTTATTAAAAAGTGAATAGAAATTTAGAATTATTAAAAATTAGAAGAGTTTGACTTTTAAAATTTGGAAAACA
TAGCTATACTATATGTCATTTTTGTATCGTAGGAGCGGAAAAAAACGACTAAATTCATGATCGTTTTGTAATCATCTGCG
ACAACGATAAGTTTCAACTATTAAGTGTTCTTAATTCAAAATTCAAGACACTTTAAGGCCTTGATTTTTTTGTAGATCTA
GAATGGTTTTGGTTTTTGATTTTTGAAAATCCATTTTTTAAATTAGTAAAGTTGGCAAAAAATAGAGGAACCATTTGTAA
AAAGAGCTAGTGAATAAATGCACGTTTTGGATTTTGCTATAATCAAAACTTTCACGAACTATTTGTCTTGTTGGTTTGGG
TTTCTGATTCTGTCTAACTTCTCTGTTTAAACTTTGACTAAGCATTTGATTGCAGTTTTAAATTGTGAAAGCCAATTTAA
ATAAAAAGAGGCCCTGTTTTTAAAAGGCCCATTATTATTGGATCTTAGCCCAATATAATTGTCTAAGCCAACATCATTAA
TATTGGACCCAGAACCCGACCCAGTAATCCCTTACCCGACCCGGAATAATCTGAGGTCCAATCGTTGCACCCGAGCAAGA
GGAGATAGATTGTTCGATGCAGTTGCTTCTCATCGAACAACTAGGGTTTCGATTCCCACATTTGAATCAAATTCAATCGG
GTAATTTATTCTGTCCTTTCGTATTTGTATTTGTGATAGATTTCTCCTCTACGATAATTGTTTCTGGAGAGGAATATCTG
TTCTCATTTTGGTGTATCTGAAATGCCCATGAATTTTCACTAGTCTGATCCTCAGTTTTAGATGATTATTAAGGCATGTC
AATCTTTGTCGTTGTTGTTGTTGATTGCCACTTTTGTGATCTTAACCTTTGGGGAAATTGTGTTAAGTTATAATTTAGGG
TTTATGTTTTCGAAAGTCTCAAAACACGAATTTAAATCTCTCTAATCAGAAAAATCTATTGCTAATATATAACATCATGT
GTGCATTGCTTCAGTTTCTTTCTTGTTTAATTGTTTCAGG
>AT1G04800.1 | chr1:1349238-1352237 REVERSE LENGTH=3000
GAGATTTGGAAAGCCAATAAAGCATCATCTTTGTTCTCTGAACGAAGAAGCTTCTCCAATATGCTTGCAACGCCTTGTGG
TTCATCCAAGAACATAAGGCATTGGCAAATGCTCAAATAATCAGGAGAAGCCAGCTTCTGGTAAACATTAACAAGTAACC
GAAGAACCTGCAAGAACGAAGTAAGGATGTTATCATTTACAAATTAACAGCCCCTACAAAAATGTTTTGAGTTGACATAA
AGAATGCAATGAATTATAACCATTATATTTGTAAGAAAAGAATAAAGAAGATGAGCTCATAGTATCATTAACATAATACA
TCTATTAAAATCCAGTTTTGTGGCCACCAGACTCACCTCATGTCTATATTCTCTTTGATTAACAAAAGAGTGGGAAACAT
TGATGCAGTAAGATAATGTTCCCTGCACATTCTCACTCTTTATGATCGCTTCCTCCAACTTATCCAATCTCCGGCATTCT
ATAGCAATGCCCATGGCTTGTTGATACTTTCCGTCAGTGATACATCTATAAAACAGAAAACCATGTAAGGAAAAACGAAA
AACTTGTAGACAGACATAAATAAATAAATTCTGCATCCCATACTTGTCTAGCATTCGTTCAACAATGGCCACCAATCTCG
GGTCAATTTCCACCACCTCACTTGACTCGACTGCCTTTGATCTGAGAATAGCATACTCATCTATTGCTTTGGCTGATAAG
GAAAACAGAAGCATCCATGAGTAAAACATTCAACATTAAACAGTTAGTAACTGTAAGATCACTATCTTATCATGTCTTTG
CGTAACTTTCTAGCAGCACAATCTTATTAAAAGAAAGATGGACGTTCAAGTCTTATTAGTTAGAAAATATATCGTATAAA
CTATTTTCTTAATCTTCCATTTAATCAGGTTGGAATGATTTTGAATTTACGCCTATTAAGAATGATAACCGAGCTAGTGT
CTACTGTCACAGAATTGGATAAAAAAAGTAGAAGAGAAGAAAGTAGCAAACTTCAAAATCCTTACATAGAAGAGTATGAA
TATAATCAGAATCCTCTGACACATCAAACAAGGATCCAGCTCCAAGGGCATAGGACAAGGAATCGTTAAGCTCACCCAAG
TAATAGAAAACCTGAGATAAAACAAGATTAACATAAACGTTAGAAAACAAGTCTTATAATACAATAACATAACTTGATTA
CAGGAAATTCAAGCTCTGAACTTCTGTAGCAATCTACCAGCTTTTAAGGTATCCGTTTAACTGGCACTCGTATCTCCACT
AACAATTTATATAAAACCAGTCATCATGTAAGTTAAATAAAAAGATAAACTGTACCTTGGAGGCCAACAAGGCAGCAAGC
TGTCTTTGATGCTGATCAAACTCTTCATCTTCGTATAAGCTCTCTCTACAAAAAAATCAAAAAAAGGTCTCAGAATAGCA
CAAAAACAGTTTAAGATCTCAAGCAAAAGTAGAGTCTCTACAACTTTCAAAAGAACAAATTTTCCGCATCATGACGGTAA
GGGAGCGTCCTTAGCCCAGATAACAATGGTTCTATTCAGAATCAACAGAATTAAGTAAAGCAATTCAATAAAGTTTGTCA
CTTGTGAATTAACGCATTCAAATCTAACTCGACACAAGAGTGGAAAAACTTGGAATGTAATACCCTAACTAAGAAATATC
AAGAGTGCTAAAACTCATCCAAATCCCATAAGCTTTACTCCCAGTAAGCAAACAGAATAGCCTCACGAAGGGAAACAATT
AAAAAAAAGAGAAGAGAGAATTGAATACATGATTGGGACACTAGTGGAGATCTCGGGCCAAAATTGGTCAACCAATCTGA
TGAGATATGAGAGAGCGTGAAGTTTCAAGGAAGGATGGGGTTCGTTGAGCATTGCCAGTAACCCACCGGCGGAACTAACC
ATGGCGGCGGCCATTATCCTAATCGGAAAATTAGAAACCTAGAGGTGGAGAAGAAGAGTTGATCAGACGGAGGAACACAA
GAACCGAACTACTTTGGGCGAGCACAATTTCTGAGTTCACTTTTTCACAAGTCTAATCAAAATCGAAATTCTAGACTTAT
CGAATATTAAGATACTTACCCAACAAGTCAAGTAATTTTTACCAATACCCCTAAATGTTTAATAAGATTACACTTTCACC
CCAAATATATATGATGGATCCAAACAAAATCATAAAGTCGGAATACAAAATTGGGTCTAATGATGGGCCAGACTATATAT
CTTATAGTGTTAATGGACCAATCTAGCGGCCCATAATAAAAACTTTATTGGTTTGTTTGGAAGTATAGCATATGAGTTTC
TAGTTTACATCATTGATTGATGACACCTAAAAAGCTAAAGCTCACAAATAAATGAAATCACATTTTAGGGTTTATATAGA
TAGTTCAATATTCCATAGATTGACATGGCCTGTCCTCCAACCTATAAAGCGACTACATCTTTTATCAAGTCAGAATTATT
TTCTAGTAAATATTTTCTCTTAGACCATACGAGTTTTCACTTAATATGAAATTATGAATAGACATGCAGAAACATTTTCA
TTTTTAGTTATTGCCCTCTGAAACCTGGACAACCTTCAAATTAAATTTTAATATAATTGATATGAATGTATGATTAATAT
AATTCAAGGAACTGTATATAATAATTGGTGTCATATGTTCTTCAATTTTTCAACTATATTTGCATCATATTTTTCTCTTT
GTGTTGGATGAGATCAATATGGCAGTTGGGCAGACAATGAAACATAAAACTTGTCCAGTGACCGGTGAAACATCTTTAAC
TGTTTTTACTCAACAGCAATTATATCCTAGTTGTTGTACAGGTTGAATCCATGCACATTGACGAAAAGTGCTTATGCTAT
CACGATCTCTCTCTAAGTCTATATATATACTGCTCATGCAAGAAGCAATTTCGTATCAAAACATCCTCTTCCAATAGCTT
CTAATATTTTAACTACAAACATTTTAAGTTTCCACTAACA
>AT1G04810.1 | chr1:1347304-1350303 FORWARD LENGTH=3000
CGATTCAATCCTCCACAGGCTCGTGCTCCTGTTAGAGCACCAGCACGGGGTCGAGGTTATCGTTTAGGCGGTGCATCTGC
TTCACTACGTACAGCTCTGAATTTCAGTTTTCCAATTGATATGGGCTTAGACTCGGTACTCTTTTTAACTCCGTTTATAT
CCTGAATGTTGCCTAATGTTGTTAAGTACCGTAGAATCATCCTTACCCTTTTTAATGTAACAGAGAATGGATATTCTGGA
GGAATTAGAGAATGCTATTGGACACTCCATTACCAGTAGTAATCTTCTTCATATGGATCGTGACTTTACTGAGTATGGTA
TCTTATTGATAGAATTTCGTCATTATCTTACTATGATTCTTCAATATATGAAGCTTGATAGTTCAACCATTTCCGGTGCA
GAGATGATTACGAATTGCTGCTAGCTCTTGATGAAAACAACCATCGACATGGCGGTGCTTCTGCTAATCGCATTAACAAC
TTGCCAGAGTCTACAGTTCAAGTAAGCTAAAGGTTCACTTGTAAAATTCAGCTTTTTCATATCGAAATTTTGTTACTAAA
AGCTTCTATTTGATTGCTTATGTGTTAATTTGCAGACTGATAATTTTCAAGAAACTTGTGTTATCTGTCTGGAAACTCCG
AAGATTGGAGACACCATACGTCATCTTCCTTGTTTGCACAAATTCCACAAGGATGTAAGGATCTTTACTGATTCAAATGA
AAACCCCTTATTAAGAACAGAGATTCGAAAAGTAACCATTGTTTATTTATTGTGCAGTGCATTGATCCATGGCTAGGACG
GAGTAAATCATGTCCGGTTTGCAAATCCTCAGTTACTTGACAAGGTTTTCAAATTCATCGGAGAATTTGAAAACTACCAT
TTTACCCTTCCAAACCGGTCGATCTCTGGAATCATTTTGCGGGTAAGTCAAACATTCTTGGCCATCAAATTTGAACTCAT
TAAACGGGGTTTTACTACCGTTTACGCGCGAGGGATGATTATCTGTGTATCTCTGTGATTATTTTCTCGGGTTTAAATAT
ATCTAGCTAAGAACTTTTTGTAGATTAAGAAAGTTGATACTACCACTTATTCACTTTAGTTTAAACATATACCTTTTAAA
ATCAATTTAAATGCACAAGGCTTTGTTTAATCGTTTTATTCACTTTACTTGCACGAAGAAGCAAGATACAATCATATTCA
AAGAGTAAAACAAACTAAAGAGAAACGACATACATTTCAGTTATTGTTACATATATAACGAATTAGTTTTCTTAAATGAC
ATGCATTGGATTTTAGCTCCTCATCAATGCACATTACGGTTAAACAAATTCTCAGTGACCTCCGCCGCCAATTCCTCCAC
CAATTTCTTTACCGGCTCCTCCGCCGATTCCTCCAATGGCTCCACCGTCAACTCCTTTACCTGCTCCACCGTCAAATCCT
TTTCCGACTCCTCCCTCAATTCCTTTTCCGATTCCTCCCTCAAATCCTTTGCCGACTCCTCCATCAAATCCTTTTCCGGC
TCCACCGTCAACTCCTTTGCCAACTCCTCCATCAAATCCTTTCCCGGCTCCACCGTCAACTCCTTTACCGGCTCCACCGT
CAACTCCTTTTCCGAAGCCACCGTCAACTCCTTTACCGGCTCCACCTCCGAATCCTCCTCCACCAAATCCACCGCCTATT
CCTCCACCAAAGCCTCCAACACTGCCTCCAATCCAACCGCCACCTGCTCCAAAGCCGCCTCCACCGCTGATACCACCACC
ACCACCTAAGTCGCCGAATTCTTTTTTAAAGCCCTTCTTGTGGAGGAGAGGATGAGGGTGAGGGTGAGGAAACAAGGGCT
TCTCATCACCAAACTCTGCTTCTCCCATAGTAAAATCTGTGACCAAAGCAAACACCAAAACAAACACACGCACTTTACCG
GCGATTAGACCCATTGTTAGTGGAAACTTAAAATGTTTGTAGTTAAAATATTAGAAGCTATTGGAAGAGGATGTTTTGAT
ACGAAATTGCTTCTTGCATGAGCAGTATATATATAGACTTAGAGAGAGATCGTGATAGCATAAGCACTTTTCGTCAATGT
GCATGGATTCAACCTGTACAACAACTAGGATATAATTGCTGTTGAGTAAAAACAGTTAAAGATGTTTCACCGGTCACTGG
ACAAGTTTTATGTTTCATTGTCTGCCCAACTGCCATATTGATCTCATCCAACACAAAGAGAAAAATATGATGCAAATATA
GTTGAAAAATTGAAGAACATATGACACCAATTATTATATACAGTTCCTTGAATTATATTAATCATACATTCATATCAATT
ATATTAAAATTTAATTTGAAGGTTGTCCAGGTTTCAGAGGGCAATAACTAAAAATGAAAATGTTTCTGCATGTCTATTCA
TAATTTCATATTAAGTGAAAACTCGTATGGTCTAAGAGAAAATATTTACTAGAAAATAATTCTGACTTGATAAAAGATGT
AGTCGCTTTATAGGTTGGAGGACAGGCCATGTCAATCTATGGAATATTGAACTATCTATATAAACCCTAAAATGTGATTT
CATTTATTTGTGAGCTTTAGCTTTTTAGGTGTCATCAATCAATGATGTAAACTAGAAACTCATATGCTATACTTCCAAAC
AAACCAATAAAGTTTTTATTATGGGCCGCTAGATTGGTCCATTAACACTATAAGATATATAGTCTGGCCCATCATTAGAC
CCAATTTTGTATTCCGACTTTATGATTTTGTTTGGATCCATCATATATATTTGGGGTGAAAGTGTAATCTTATTAAACAT
TTAGGGGTATTGGTAAAAATTACTTGACTTGTTGGGTAAGTATCTTAATATTCGATAAGTCTAGAATTTCGATTTTGATT
AGACTTGTGAAAAAGTGAACTCAGAAATTGTGCTCGCCCAAAGTAGTTCGGTTCTTGTGTTCCTCCGTCTGATCAACTCT
TCTTCTCCACCTCTAGGTTTCTAATTTTCCGATTAGGATA
>AT1G04820.1 | chr1:1358267-1361266 REVERSE LENGTH=3000
ATATCGTAGTAATGCAACAATGCATAGAACTGTGTCTGAGAGTCTGATAAACCTTACTTGGTCATTGAAATATGATTCTC
TTTGCAGCTTTTGCTTGGTTACTTGCCACCTGAACGTTCACTCTGGTCAACTGAGTTGAAACAAAAGAGATCCCAATACA
AGCACTACAAGGATGAGCTTCTGACGAGTCCTGTAAGTGATCCTGGTCTTTTGTTTCTTGCCTTGGAGTTATTGTTAGTC
TGTTAGTTTTGCATGCTATGTCTGTCTAAGTTGATTTCAAGTAACCGGATTATCACATAAAAGTTATCAAGTGTGTATTA
TCCTAGCTGTTTTTGTGAACTTTGTAAGTCCTTTTTCTCATCTAGAAAGTTTCTGTACACAATTATCTTTTCTTGAAATG
TGTTTGTACCTCTAAATGATTCTGTGGTAGTTAGTCAGAAATCACATGGAAAATGGTGAGGTCAAAGGGGTTCGACAACT
ATGACTTGAAGAGTGAAAGCCGATGCATGCTTGCCCGATCCAGAATTACTGACGAGGACCATCCTTTAAGCCTAGGGAAG
GCGAGTATCTGGAATACATACTTCCAGGTACTATATCTTACATCCTGGGCAGGTCTTTCATTGTCTTAATCTTTTAGAGA
GACCTCAGTGCATTACTTAAGGACAGGATTAAAGGTTATATAGTATTTAATTTGTCCACTAGTTCCATCATCACTCTTTT
GTTAATGTAGGATACGGAGACCATAGAACAAATAGACAGAGATGTCAAGCGTACACATCCAGACATACCCTTTTTCTCCG
GTGAATCATCGTTTGCGCGTTCTAATCAGGTAACCTTTTTGTGTTCTCATCAGCAAATTTTCACCTATTTTTGATTAATC
AAAGCTCAGTGACATTTCGATTTACATGTCTAGGAATCTATGAAGAATATATTACTTGTATTTGCGAAGTTAAACCAAGG
CATCAGATATGTTCAAGGGATGAACGAAATTTTAGCACCTATCTTTTATGTATTCCGTAACGACCCTGATGAAGATAGTT
CAGTAAGTAGACTCTTTTTGTTTCGGTGATACCCTTTAACCAACTTTCAATGATAACGTACACAGTTTTAAGGTAACAGT
GCTAGTCTGGACCCTCAATAATTTCAAGATATGCGTTCCTTTGAAGTAAAAGCTCAAGACTGTTTTACTAAATGATGTGT
CACAGAGTTACAAATAAAAAAGAACCCCGTAATCTATTAGTATGAATCTGACCTCTCTGTCTAATTTTCTTAGAAGATTG
GTTCGTGTATGATCTTTTTTCTTCAACCTTGTTTTTCTTCTTCTCAGCTTCAATCAATTTCATATTAACTCTTTTCAAAA
TATGCAGTCCCATGCTGAAGCAGATGCATTCTTTTGCTTTGTTGAATTGTTGAGTGGATTTCGAGACTTCTACTGTCAAC
AACTCGACAATAGTGTGGTGGGAATCCGATCTGCAATTACGAGGCTCTCACAACTTGTGAGGAAGCATGATGAGGAACTG
TGGCGTCATCTAGAGATCACCACGAAAGTAAGACATTGGTTTTTTCTTTCTCTCATGTCTTTTTGTTGTGACAACAACCA
TATTTGTCATTCTACTACTATAGTCCTAATGATCTGCTTTGTGCGGAAGATAAATTCCAATGATCCCCTCAGCTTACTTT
GTATTCTTGTTCTCCTATCCATAACATAATAACAGTGGATTGGATCCTCTGAGATTGAGACTGACATTGTATAGATTCTT
TGATTACAGGTAAATCCACAGTTCTATGCATTTAGGTGGATCACTCTCCTCCTAACACAAGAGTTTAGTTTCTTTGACAG
TCTTCACATATGGGATGCACTCTTAAGCGACCCTGAAGGTCCGCTGGTAAGATCGTAATATCTTCTCCTTGATGCATACC
CGAAATCAAATCGATAGATGCAGAAGTCACATTAGTTTACTGTTCCACTCATTTGCTTGATTAAAGAAGACCCGGTCTGT
ATCGTATTGTTGCAGGAAAGCTTACTGGGGATATGTTGTGCGATGCTGGTACTGGTGAGGAGGAGGCTAATCGCTGGGGA
TTTCACGTCGAATATGAAGTTACTTCAACACTATCCAACTACAAACATCAGTCATCTCTTGTATGTAGCCAATAAACTTC
GTTCCAAAATGTTAGTATAAATCCTTTTGTTGGTTTTTTCTAGCTTTTGATTAAACCAACTTTTAGTTGCCCCCATTACA
ATATACAAAGCGTTTTTGTTTTGTTTTTATATTTTACTGTTTAAATGGCAAGACATGTTTGTTTGTTACGTTATCGTTTT
GGAGATTTTCTCGGAAATCATGAATGCAAACAAAATGTGGTTGTTACTTGTCCTCCGATTTCAGTCTTAGAAGCCATATG
AGGTTCTTGGAGAATCATTCTCCTCCTCCAAAACGTACATATGCCAAAACTCAGAGCCTTGACCACTTGCACTTCCACCC
TGTAATGATTTACACAAAAGAGAAGCTTGATATTACCATTTCAGGCAAAAAAAAGTACAAGAATATTTATGACCAATACG
GTGGTACCGAAATCATCTCCACTACAGCTGCTGGAGCTCGAAGCTCCGATTTTGGTTCAGTTCTTATCATTTCGGTTTAC
TGTTGACTTTGGTCTTTAGCAGGTTCAAATCGAATTAAATTTCGGTTAAGTTCCACGCAATTCAAGGGAATTTTGCAGCT
TCAAAAATAAGAGAAACGGTCACAAAACGAGCAAAAATTCAAAATTAGAAAATACGCAGCTCACGAGTATCGTGATATTA
ACAACAACCCAATTACATCATTACACGTGTCGTTATATACAGATGGGTACTTTCGTTTATAAATACACATCAAACGCCTT
ACTAAAAACCTAGAAATAGAAAAATCAGATCTAGATTCAGTTTTTTTCATCAAAAAAGAGCGTCTTCATAAACGCCCTTC
GTCTTCTTCCCTGGAAATCTAGTTTCTTTCTTCCACGAAA
>AT1G04830.2 | chr1:1361845-1364844 REVERSE LENGTH=3000
AAGACACCGCAAGTCTCCGCCATGTTCACGCCCAGATCCTCCGTCGCGGCGTCCTCAGTAGCCGCGTCGCTGCTCAGCTC
GTATCTTGCTCTTCGCTTCTCAAGTCCCCGGATTATAGCCTCTCGATTTTCAGAAATTCTGAAGAGAGGAATCCTTTTGT
TTTAAATGCTTTGATCCGTGGTTTGACGGAGAATGCTCGTTTCGAGTCTTCGGTTCGTCATTTCATTCTCATGTTAAGGC
TTGGTGTGAAACCCGATCGGCTAACTTTTCCGTTTGTACTCAAGTCTAATTCTAAATTAGGTTTTAGATGGTTGGGTAGG
GCTCTTCATGCCGCGACTTTGAAGAATTTCGTTGACTGTGACTCCTTCGTCAGGTTATCATTGGTTGATATGTACGCCAA
AACCGGACAATTAAAACATGCCTTCCAAGTGTTCGAAGAAAGTCCTGATAGAATCAAAAAGGAGAGTATTTTGATATGGA
ATGTTTTGATTAATGGGTATTGTCGAGCCAAGGATATGCATATGGCTACAACACTTTTTCGATCCATGCCTGAGAGAAAT
TCAGGATCTTGGAGTACTTTGATCAAGGGTTATGTTGATAGCGGCGAGTTGAACAGAGCAAAGCAGCTTTTTGAATTAAT
GCCAGAGAAAAATGTGGTGTCTTGGACAACATTAATTAATGGGTTTTCTCAAACTGGCGACTATGAAACTGCGATTTCTA
CCTATTTCGAGATGCTAGAGAAGGGCTTAAAGCCTAATGAATACACAATTGCTGCTGTGCTCTCTGCATGTTCAAAATCT
GGTGCTCTTGGATCAGGAATAAGAATTCATGGTTATATTTTGGACAATGGGATTAAGTTGGATAGAGCCATAGGGACAGC
TCTCGTAGACATGTATGCAAAATGTGGGGAACTTGACTGTGCGGCTACTGTGTTCAGTAATATGAACCATAAGGATATTC
TTTCTTGGACTGCTATGATACAAGGTTGGGCGGTTCATGGACGCTTTCATCAGGCTATCCAATGTTTTAGACAAATGATG
TATTCCGGTAAAAGATTTTGTCCAGTCTAAGAATTTAGCTTATTCTCATTTTTTTTTAATTATTATTCATCGAGTTTAGT
TCTTTAAGTTGTGGTGTGCATGCAGGAGAGAAGCCAGATGAGGTTGTGTTTCTCGCGGTTCTAACTGCATGCTTGAACTC
AAGCGAAGTTGACCTGGGACTTAATTTCTTTGATAGCATGAGGCTTGACTATGCAATTGAACCCACGCTGAAACATTATG
TGTTAGTCGTTGATCTGCTAGGTAGAGCAGGGAAGTTGAACGAAGCACATGAGCTTGTAGAAAATATGCCGATAAATCCT
GATCTTACAACATGGGCTGCACTCTATCGTGCTTGCAAAGCGCACAAGGGTTATAGAAGGGCTGAAAGTGTGTCACAAAA
TCTTTTGGAGCTTGATCCAGAGCTTTGTGGTAGTTACATTTTCTTAGACAAAACACATGCGTCTAAAGGGAACATTCAAG
ATGTAGAGAAAAGAAGATTATCATTGCAGAAGAGAATCAAAGAAAGATCATTGGGATGGAGTTATATCGAATTGGACGGT
CAACTGAACAAATTTTCAGCTGGTGATTATTCTCATAAGCTAACACAGGAGATTGGTTTGAAGCTTGATGAGATCATATC
GCTTGCCATTCAGAAAGGATACAATCCAGGAGCTGATTGGTCAATTCATGACATTGAAGAAGAAGAGAAGGAAAATGTTA
CGGGAATCCATAGTGAGAAACTGGCTCTTACACTTGGGTTTCTAAGAACTGCTCCTGGGACCACGATAAGGATCATTAAG
AACCTTAGAATCTGCGGAGATTGTCATTCTTTAATGAAATATGTTAGTAAGATCAGCCAAAGAGATATTCTACTGAGAGA
TGCAAGACAGTTTCATCATTTCAAAGATGGAAGATGTTCATGTGGTGATTATTGGTGATATAGTTGATCCCTTCAGGTTA
GTCAACAACAATGACTCAAACCAAAAAGGAAAAATGCGATGTTCTGTAACATCCCAGCCTGAGCTGCTTGAAGTTTTTGT
TTATTCATGGCGCTTTCCGGTACAAATCTTGTCATGTTCTTGTACACAAGAGTAGGGATTAGGACAAGCTCATGATTTCT
GAGACCAGGCCACACACCACAGCTATATCAGGCCGAAGTGATTCGGGTTACCCCACAGGCCTAGAAGTGAAAGAGAAGGG
GCTCAAGTGGGTTACTTGTGTTTTTGAGATGGAAAATTCCAATTCTTTTTTATAGAAAATATGAGAAGTTTCGTTTCATA
AGCTAAGATTTTCGTAAGATAAGATTATGATTAAGCAAGGAGATGTTAGTATCTGTAGGTGTCATGTGTATTATTGAAGA
CAACAACGAAACACATGGCAATTGTTTGCGAAGCACAGGTATCACATGAGAACAAATACCAGTCGCCAAGGTAAATTGGG
TCCATCACTGTTGCTGATTAATCAATCTTGTGTTTGTATATCACTTTATATATATGGTAATACGATAAAATAAATCATAG
TTATTGTTGCTTTCTGTTATACGATTTTAACTCAAATTATTTTGTTGATATCCAAAAATTACCTCAACTCTTTAGATATA
TGATAATACTAATGTACATAATCCATATATTTATTGTAGTTTCCAAATATATCCCTAATCATAAAAAAAATCTTACAAAT
GACTATGGATTTAAGTATTTCCAAACAAAACAAACAGGGGAAAATTGAATAAAGAAAAAGAAAGGGATAAATGTGTAAAT
AGTCGACAATATTGAGGCTATATTTAATATTAATTTCTTCGATTCTTCTCTCTCTTTCTCTCTCTGTGAGAAGAAGCAAA
ATCACGAACTTCCATTAATCACCGACTCGCAGAACCTTTCTCTCATTAAATCTTGTGGAAACCTCGGAAATTGAATCTGC
GTGAGTTTCAATCGCTTGATCGATCCATCAAACCCTAGAG
>AT1G04830.1 | chr1:1361845-1364844 REVERSE LENGTH=3000
AAGACACCGCAAGTCTCCGCCATGTTCACGCCCAGATCCTCCGTCGCGGCGTCCTCAGTAGCCGCGTCGCTGCTCAGCTC
GTATCTTGCTCTTCGCTTCTCAAGTCCCCGGATTATAGCCTCTCGATTTTCAGAAATTCTGAAGAGAGGAATCCTTTTGT
TTTAAATGCTTTGATCCGTGGTTTGACGGAGAATGCTCGTTTCGAGTCTTCGGTTCGTCATTTCATTCTCATGTTAAGGC
TTGGTGTGAAACCCGATCGGCTAACTTTTCCGTTTGTACTCAAGTCTAATTCTAAATTAGGTTTTAGATGGTTGGGTAGG
GCTCTTCATGCCGCGACTTTGAAGAATTTCGTTGACTGTGACTCCTTCGTCAGGTTATCATTGGTTGATATGTACGCCAA
AACCGGACAATTAAAACATGCCTTCCAAGTGTTCGAAGAAAGTCCTGATAGAATCAAAAAGGAGAGTATTTTGATATGGA
ATGTTTTGATTAATGGGTATTGTCGAGCCAAGGATATGCATATGGCTACAACACTTTTTCGATCCATGCCTGAGAGAAAT
TCAGGATCTTGGAGTACTTTGATCAAGGGTTATGTTGATAGCGGCGAGTTGAACAGAGCAAAGCAGCTTTTTGAATTAAT
GCCAGAGAAAAATGTGGTGTCTTGGACAACATTAATTAATGGGTTTTCTCAAACTGGCGACTATGAAACTGCGATTTCTA
CCTATTTCGAGATGCTAGAGAAGGGCTTAAAGCCTAATGAATACACAATTGCTGCTGTGCTCTCTGCATGTTCAAAATCT
GGTGCTCTTGGATCAGGAATAAGAATTCATGGTTATATTTTGGACAATGGGATTAAGTTGGATAGAGCCATAGGGACAGC
TCTCGTAGACATGTATGCAAAATGTGGGGAACTTGACTGTGCGGCTACTGTGTTCAGTAATATGAACCATAAGGATATTC
TTTCTTGGACTGCTATGATACAAGGTTGGGCGGTTCATGGACGCTTTCATCAGGCTATCCAATGTTTTAGACAAATGATG
TATTCCGGTAAAAGATTTTGTCCAGTCTAAGAATTTAGCTTATTCTCATTTTTTTTTAATTATTATTCATCGAGTTTAGT
TCTTTAAGTTGTGGTGTGCATGCAGGAGAGAAGCCAGATGAGGTTGTGTTTCTCGCGGTTCTAACTGCATGCTTGAACTC
AAGCGAAGTTGACCTGGGACTTAATTTCTTTGATAGCATGAGGCTTGACTATGCAATTGAACCCACGCTGAAACATTATG
TGTTAGTCGTTGATCTGCTAGGTAGAGCAGGGAAGTTGAACGAAGCACATGAGCTTGTAGAAAATATGCCGATAAATCCT
GATCTTACAACATGGGCTGCACTCTATCGTGCTTGCAAAGCGCACAAGGGTTATAGAAGGGCTGAAAGTGTGTCACAAAA
TCTTTTGGAGCTTGATCCAGAGCTTTGTGGTAGTTACATTTTCTTAGACAAAACACATGCGTCTAAAGGGAACATTCAAG
ATGTAGAGAAAAGAAGATTATCATTGCAGAAGAGAATCAAAGAAAGATCATTGGGATGGAGTTATATCGAATTGGACGGT
CAACTGAACAAATTTTCAGCTGGTGATTATTCTCATAAGCTAACACAGGAGATTGGTTTGAAGCTTGATGAGATCATATC
GCTTGCCATTCAGAAAGGATACAATCCAGGAGCTGATTGGTCAATTCATGACATTGAAGAAGAAGAGAAGGAAAATGTTA
CGGGAATCCATAGTGAGAAACTGGCTCTTACACTTGGGTTTCTAAGAACTGCTCCTGGGACCACGATAAGGATCATTAAG
AACCTTAGAATCTGCGGAGATTGTCATTCTTTAATGAAATATGTTAGTAAGATCAGCCAAAGAGATATTCTACTGAGAGA
TGCAAGACAGTTTCATCATTTCAAAGATGGAAGATGTTCATGTGGTGATTATTGGTGATATAGTTGATCCCTTCAGGTTA
GTCAACAACAATGACTCAAACCAAAAAGGAAAAATGCGATGTTCTGTAACATCCCAGCCTGAGCTGCTTGAAGTTTTTGT
TTATTCATGGCGCTTTCCGGTACAAATCTTGTCATGTTCTTGTACACAAGAGTAGGGATTAGGACAAGCTCATGATTTCT
GAGACCAGGCCACACACCACAGCTATATCAGGCCGAAGTGATTCGGGTTACCCCACAGGCCTAGAAGTGAAAGAGAAGGG
GCTCAAGTGGGTTACTTGTGTTTTTGAGATGGAAAATTCCAATTCTTTTTTATAGAAAATATGAGAAGTTTCGTTTCATA
AGCTAAGATTTTCGTAAGATAAGATTATGATTAAGCAAGGAGATGTTAGTATCTGTAGGTGTCATGTGTATTATTGAAGA
CAACAACGAAACACATGGCAATTGTTTGCGAAGCACAGGTATCACATGAGAACAAATACCAGTCGCCAAGGTAAATTGGG
TCCATCACTGTTGCTGATTAATCAATCTTGTGTTTGTATATCACTTTATATATATGGTAATACGATAAAATAAATCATAG
TTATTGTTGCTTTCTGTTATACGATTTTAACTCAAATTATTTTGTTGATATCCAAAAATTACCTCAACTCTTTAGATATA
TGATAATACTAATGTACATAATCCATATATTTATTGTAGTTTCCAAATATATCCCTAATCATAAAAAAAATCTTACAAAT
GACTATGGATTTAAGTATTTCCAAACAAAACAAACAGGGGAAAATTGAATAAAGAAAAAGAAAGGGATAAATGTGTAAAT
AGTCGACAATATTGAGGCTATATTTAATATTAATTTCTTCGATTCTTCTCTCTCTTTCTCTCTCTGTGAGAAGAAGCAAA
ATCACGAACTTCCATTAATCACCGACTCGCAGAACCTTTCTCTCATTAAATCTTGTGGAAACCTCGGAAATTGAATCTGC
GTGAGTTTCAATCGCTTGATCGATCCATCAAACCCTAGAG
>AT1G04830.3 | chr1:1361845-1364844 REVERSE LENGTH=3000
AAGACACCGCAAGTCTCCGCCATGTTCACGCCCAGATCCTCCGTCGCGGCGTCCTCAGTAGCCGCGTCGCTGCTCAGCTC
GTATCTTGCTCTTCGCTTCTCAAGTCCCCGGATTATAGCCTCTCGATTTTCAGAAATTCTGAAGAGAGGAATCCTTTTGT
TTTAAATGCTTTGATCCGTGGTTTGACGGAGAATGCTCGTTTCGAGTCTTCGGTTCGTCATTTCATTCTCATGTTAAGGC
TTGGTGTGAAACCCGATCGGCTAACTTTTCCGTTTGTACTCAAGTCTAATTCTAAATTAGGTTTTAGATGGTTGGGTAGG
GCTCTTCATGCCGCGACTTTGAAGAATTTCGTTGACTGTGACTCCTTCGTCAGGTTATCATTGGTTGATATGTACGCCAA
AACCGGACAATTAAAACATGCCTTCCAAGTGTTCGAAGAAAGTCCTGATAGAATCAAAAAGGAGAGTATTTTGATATGGA
ATGTTTTGATTAATGGGTATTGTCGAGCCAAGGATATGCATATGGCTACAACACTTTTTCGATCCATGCCTGAGAGAAAT
TCAGGATCTTGGAGTACTTTGATCAAGGGTTATGTTGATAGCGGCGAGTTGAACAGAGCAAAGCAGCTTTTTGAATTAAT
GCCAGAGAAAAATGTGGTGTCTTGGACAACATTAATTAATGGGTTTTCTCAAACTGGCGACTATGAAACTGCGATTTCTA
CCTATTTCGAGATGCTAGAGAAGGGCTTAAAGCCTAATGAATACACAATTGCTGCTGTGCTCTCTGCATGTTCAAAATCT
GGTGCTCTTGGATCAGGAATAAGAATTCATGGTTATATTTTGGACAATGGGATTAAGTTGGATAGAGCCATAGGGACAGC
TCTCGTAGACATGTATGCAAAATGTGGGGAACTTGACTGTGCGGCTACTGTGTTCAGTAATATGAACCATAAGGATATTC
TTTCTTGGACTGCTATGATACAAGGTTGGGCGGTTCATGGACGCTTTCATCAGGCTATCCAATGTTTTAGACAAATGATG
TATTCCGGTAAAAGATTTTGTCCAGTCTAAGAATTTAGCTTATTCTCATTTTTTTTTAATTATTATTCATCGAGTTTAGT
TCTTTAAGTTGTGGTGTGCATGCAGGAGAGAAGCCAGATGAGGTTGTGTTTCTCGCGGTTCTAACTGCATGCTTGAACTC
AAGCGAAGTTGACCTGGGACTTAATTTCTTTGATAGCATGAGGCTTGACTATGCAATTGAACCCACGCTGAAACATTATG
TGTTAGTCGTTGATCTGCTAGGTAGAGCAGGGAAGTTGAACGAAGCACATGAGCTTGTAGAAAATATGCCGATAAATCCT
GATCTTACAACATGGGCTGCACTCTATCGTGCTTGCAAAGCGCACAAGGGTTATAGAAGGGCTGAAAGTGTGTCACAAAA
TCTTTTGGAGCTTGATCCAGAGCTTTGTGGTAGTTACATTTTCTTAGACAAAACACATGCGTCTAAAGGGAACATTCAAG
ATGTAGAGAAAAGAAGATTATCATTGCAGAAGAGAATCAAAGAAAGATCATTGGGATGGAGTTATATCGAATTGGACGGT
CAACTGAACAAATTTTCAGCTGGTGATTATTCTCATAAGCTAACACAGGAGATTGGTTTGAAGCTTGATGAGATCATATC
GCTTGCCATTCAGAAAGGATACAATCCAGGAGCTGATTGGTCAATTCATGACATTGAAGAAGAAGAGAAGGAAAATGTTA
CGGGAATCCATAGTGAGAAACTGGCTCTTACACTTGGGTTTCTAAGAACTGCTCCTGGGACCACGATAAGGATCATTAAG
AACCTTAGAATCTGCGGAGATTGTCATTCTTTAATGAAATATGTTAGTAAGATCAGCCAAAGAGATATTCTACTGAGAGA
TGCAAGACAGTTTCATCATTTCAAAGATGGAAGATGTTCATGTGGTGATTATTGGTGATATAGTTGATCCCTTCAGGTTA
GTCAACAACAATGACTCAAACCAAAAAGGAAAAATGCGATGTTCTGTAACATCCCAGCCTGAGCTGCTTGAAGTTTTTGT
TTATTCATGGCGCTTTCCGGTACAAATCTTGTCATGTTCTTGTACACAAGAGTAGGGATTAGGACAAGCTCATGATTTCT
GAGACCAGGCCACACACCACAGCTATATCAGGCCGAAGTGATTCGGGTTACCCCACAGGCCTAGAAGTGAAAGAGAAGGG
GCTCAAGTGGGTTACTTGTGTTTTTGAGATGGAAAATTCCAATTCTTTTTTATAGAAAATATGAGAAGTTTCGTTTCATA
AGCTAAGATTTTCGTAAGATAAGATTATGATTAAGCAAGGAGATGTTAGTATCTGTAGGTGTCATGTGTATTATTGAAGA
CAACAACGAAACACATGGCAATTGTTTGCGAAGCACAGGTATCACATGAGAACAAATACCAGTCGCCAAGGTAAATTGGG
TCCATCACTGTTGCTGATTAATCAATCTTGTGTTTGTATATCACTTTATATATATGGTAATACGATAAAATAAATCATAG
TTATTGTTGCTTTCTGTTATACGATTTTAACTCAAATTATTTTGTTGATATCCAAAAATTACCTCAACTCTTTAGATATA
TGATAATACTAATGTACATAATCCATATATTTATTGTAGTTTCCAAATATATCCCTAATCATAAAAAAAATCTTACAAAT
GACTATGGATTTAAGTATTTCCAAACAAAACAAACAGGGGAAAATTGAATAAAGAAAAAGAAAGGGATAAATGTGTAAAT
AGTCGACAATATTGAGGCTATATTTAATATTAATTTCTTCGATTCTTCTCTCTCTTTCTCTCTCTGTGAGAAGAAGCAAA
ATCACGAACTTCCATTAATCACCGACTCGCAGAACCTTTCTCTCATTAAATCTTGTGGAAACCTCGGAAATTGAATCTGC
GTGAGTTTCAATCGCTTGATCGATCCATCAAACCCTAGAG
>AT1G04840.1 | chr1:1364963-1367962 REVERSE LENGTH=3000
CCTTGTCTCATTCTTATATAATGTGAAGGAAAGCGATTTGCACACGAAAAGAACAGGGCATACTGAGTTTGTAGATAAGA
CATTGGAGACAATCAAACCCATCAGCTTGGAAGCTCCTAAGGTTGCCATGGAGATTGATGATAATGCTAGTGGTAGTGGA
GAGGCTGCAGAAGGTACATTGCCATGTTAATGTATATGTATTGCATGAGTTTCTGAATGTGACTTTAACGCTATTTCTTA
TGGTCACTCTGCAGAGATGGTTGTTCCAGACGTTGACAATAACATTCTCGAGGAACTTGAAGCGATGGGCTTCCCTAAAG
CTCGTGCTACCCGAGCACTCCATTACTCTGGTATAAATCTAACTTTTGGTTGTGGGCTCCTATTATAATCTTTGGTTCAC
GTAGTTTTCATATCTCCTCTAAGAATTATCTGAAGTGTAACATGGTCATATGCATAACAGCTCCAAAATTTATGGCCACT
GATCACAATAGGGAATCAGGGAGTAGCTTATTGATTAATTGTTATGCTTTGTGAATAGCGTGTAAAGCTTGATTGTGGGC
AACTGAGCTCTTGTTCACGTCTCTCCTTTTTGAACTCCGGATTGATATATAAAACTGTCATCTATCTCATTGTGTGCAAT
TAGATCTTCTTCTCCTTTTCTCGTTATCTCTTTTTTTTTTGTTCAGATGTCATCTGAATCTCGAAATTCTTTTACACACT
TTGAAATTCATTCCTTCAGGTAATGCCAGTCTTGAGGCTGCAGTTAATTGGGTGGTGGAGCATGAGAATGATCCTGACGT
AGATGAAATGCCAAAGGTGGGTGTTTTGTCAATTATTACTTTTCAGCAGAATGTCTGTTCTGGACCGTTTTGTTTCTTGA
TAATTGCATTCCAAATCTCGGTTTTTAGTTCTTATCTCAAAGTGGTTTTTTGCTTGATGCGACAATTTGGAGGTCAAAAT
TTTCTGTATATATCACCTTCAACAATCTTATATCTTGTTATATGACATGTATGTGGTCTTAAAATTACTCCATTGTTTCC
TTACTGTTATTTCTATGTTATTGACTGTTTGCCTAGGTGCCTTCCAACTCCAATGTTGGGCCTGCCAAACCTGCTCTTAC
GCCAGAAGAAGTGAAGCTAAAAGCACAAGAATTAAGGTCGATGAGTATTCTGTTTTACTGTCCCTATTTGTTTTCTTTTA
TAGCGTGCCCAATGGCATATCGACACTACACTTTTATCATGCATAACCTAGACCATGAAAATGTCTACACTTCAATTTAT
ATTCGTTGATCCATGTCTCAGGGAACGTGCACGGAAGAAGAAAGAAGAGGAAGAAAAACGGATGGAACGTGAAAGAGAGA
AGGTTTTCTGTCTCTGATCCTTTTTTTAAATGTGTTACTGTTATCTTAAATAACTTAATTATGTGCTTGAAACATATTGT
GTCATTGCTGAAACTGTAAGCATTACTTTGTTATCATCTTTTAACACGTTAGTATTTGGTTCAGGAGCGAATTAGGATTG
GCAAGGAACTCTTAGAAGCAAAGCGGATGGAAGAAGTAAACGAAAGAAAACGGTTAGTCTTTTCTGGTTATAATGTCAGG
CTTATCAGCTGTATTCTTATTTTTGTTTTTCTTAATCGACTACTTATTGGTTGTGTGTTTCAGTCTTATGTTTTTGCGTA
AAGCTGAGAAAGAAGAAGAAAAACGGGCTAGGGAAAAGATCCGTCAAAAGCTTGAAGAAGACAAGGTATCTTCAATGCAG
TAGATTTACGTACGTTATGCATTACATTTATATTTCTCAACAAAAAAACCTTGAAGACTCATACATTTTAACAGGCTGAA
AGAAGGCGAAAACTCGGATTGCCTCCGGAAGATCCTGCAACTGCAGCTGCAAAACCCTCAGTGCCAGTTGTGGAGGAGAA
GAAGGTAAACAAAAAAGTATCAAAAGCTAGTTATATTTTATCATCTCTTGTTATATGCTTTTTCTTATAGAGACATCTTT
TTTTTTTGGCAGGTTACATTGCCAATTAGACCGGCCACAAAGACTGAACAAATGAGAGAATGCTTGAGGTCCCTTAAGCA
AGCCCACAAGGTAAATACATTTAACATTTGTCAACCCACACATTCTAAGCAACAATGAGCCGAACATTAATCTTTTGGAA
ATCGGGGAAAAAGGGTTCAAGGAGGATCAAGTAAAGTTTGAGTATAACAGTAATTTTGCTTGTTTGTTCAGGAGGATGAT
GCTAAAGTGAAGAGAGCGTTCCAGACTCTGCTGACTTACATGGGAAATGTCGCTAAGAATCCAGATGAGGAAAAATTCCG
GAAAATTAGACTCACCAACCAAACATTTCAGGTAAACAATCGGGCATAAAAATACGCATCTAGATCTACTTGAAGGATCT
ACACTGATGATGATGATGATGATGATGGGTCCAGTTTCTTACTTGTCATGGTTTTTGGGATGAAAATGTAAACAGGAAAG
GGTTGGTTCGCTAAGAGGGGGCATAGAGTTCATGGAGCTATGTGGATTTGAGAAAATTGAAGGAGGAGAGTTCTTGTTCT
TACCTAGAGACAAGATCGATTCAGCCATCATAAACTCAGCTGGAACAGAACTCAACTCCGCCATCAACAACCCTTTCTTT
GGAGTTCTTTAAATCCATGCCTCTTCTTATGAAACTAAAAAAAAATTCGGATATCTCTATGAATAATACTGGCTAGTGAC
ATTCTTTTTGTTTTGCTTAAATAAGTGGAAAATTTGGAGAGCAGAACTAAAAGCTTCCATTACTGTTTAATCCGTCTTGT
TGTTTGCATTGTAACTTTTAAGGTAAAAAAAATGACATTTCCATACTGCTTTCGTCTGAACCGGTTCGCCAATTAACCGG
TTTGATATATTTAGAGCAATACGGTTTAATCCGGTTAAGATAAGTAGCCACTAGCCAAATATATAAGAGTCTTTTGCACC
GCGAGATCTGATGACTGATGAGCGTTTTGACTGAGGTACG
>AT1G04850.1 | chr1:1368707-1371706 REVERSE LENGTH=3000
ATCCGATATCGAAGATCAGTGCTCAGGAAGTGGCAGTATCACTAGTGATATCAAACTAGAAGGTGCTGTGACCAGTGATA
TAGAAGCAAGAGATGGTTATGTTGTGCGAGGTTTAGTTAACCTTGGGAACACATGTTTCTTTAATTCGATAATGCAGAAT
CTTCTTTCTTTGGATCGGTTACGCGATCACTTCTTGAAAGAGAATGGGTCTGGGGTCGGTGGGCCTCTTGCGTCTTCCCT
GAGGAAATTATTCACTGAAACGAAACCAGAGGCAGGCTTGAAGAGTGTGATAAATCCTAGAGCCTTTTTTGGGTCTTTCT
GTTCTAAGGCACCCCAGTTCCGGGGATATGACCAGCATGATAGCCACGAGTTGCTACGCTGTTTGCTAGATTCGTTGAGC
ACCGAAGAATCGGCCTTGAGAAAGAAGCGTGGTGTTTCTGATAATGATGAGAAATCTACTACTCTCATAGAATCTGTATT
TGGAGGCGAAACGTCGAGCATTGTTAGTTGTATGGAGTGCGGGCATTCCTCAAAAGTCTATGAACCATTTTTGGATCTCT
CCTTACCCGTACCATTCAAGAAAAGCCCTCCTAAAAAACCACAACCTGTTTCTCGAGCAAAAAAAGCTAAGCTTCCACCT
AAGAGAGTCCCAAAGAATGTGTCAAAAGTAAGTAAGGTTTCAAAAGTTCTCCCAGGTATGGTTCTTTCGGAACTGAACTC
TTCCGGAAAATCTATGGCTGTCACAGCTGATTCGGATACATCCTGTTCCAGTTTAGCACCCCTTGATAATGGTCCGGTTT
TAGAAACTCCTTCAGTTCTAACCCTTGACAATAATCAGGCCTCAGAAAGTGCATCACAAAGTGATACTGGTTTCGATGGC
TCCTGGTTGGATTTTATCGGACCAGAAACCTCTGGAGATGAGACGAATTTGGATATGCAAGAAGATGGTATTGATAATGT
CATTACAGCTGAGGTTAATCAAATTGTTCCCAGTCCAAATATTGTGGCGAATAGCTCAGTTTCATCGGGTGATCAGACTT
TGGAAGGTAATACAGAGAGGCTGATGCAAGATTATGAAGAAATTGCAAAGGCGGAAGCCAATTTGGATGAAAAAGATGTA
CAAGCTATGCAGTCTGATGAATGCCCAGCTACAAGTGGTATTTCTGCTGAATTCAGTCAAGCTAGTTGCATTGGTTGTGA
TCCTGGTATAGGGGAAAGTTCTTCCTCGGTGAATCCTTGGGACGAGGAAGAGCTTCCTTTGGTGGTTGCAGATTCGCAAA
TTTTGTACATGCCATACAAAGAAATATCCTGTAATGATAAATCAGTTGAAGGTGAGTGTGAAGCTTCATCTTCATTTGTT
ACTGGTGATCATGAACCACAAAACAGTGATTTTGTTGATTTTGGCGGTTTATTTGATGAGCCTGAGACTACTGAGGGACC
TGTTTTTGGACCTCCTTCCAAGGCTGAAGCCTCGGGAGTTGGTTTTATGGCGTTCAGCAGCGAGTCTGATCCTGAAGAAA
TCGATGATTCGGATTTACCGGTGTCTGTAGAGAGGTGTTTGGGTCATTTCACAAAACATGAGATACTGTCAGATGACAAT
GCTTGGAACTGCGAGAACTGTTCAAAGAACCTGAAACTCCAACGGTTGAGAGAAAAGCGAAAATCCAATGAAGATGAATC
GAGATCAAGCAACACCAGCAACGGATGGGTGAAAGAAAATGAAGATGAAGGTTTTGGAGAAACCGAAATTTTGGCTGTTA
AACAAGATCCAAATGATACTAGTTGTGTCAAGGATCATAGCTCTGATGGAAGAAAAGCTGCGAGGATTCACTCAGCTGAT
GAAAGTGAATCCAAAGGAACTCAAGATGAAGACGAAGATTCTGAGAAGGTGATTACAGTGAAGAGAGATGCAACTAAAAA
AGTACTTATAAACAAAGCCCCACCTGTCCTAACCATTCATCTAAAACGATTCAGCCAAGATTTGCGTGGTAGGCTAAGTA
AATTAAATGGTCATGTTGCTTTCAAAGAGGTCATCGATCTTCGACAATATATGGACTCAAGGTATCATCATCTCTCATCT
TCTTTTATATAACCACATTTTGATCTGTCTTATATCTTAATCTCCATGAAAGCGATTCTTCAATCTTTTGGTTCATTCAG
GTGTAGCGGAGAAGACCCGCCCGTTTACAGACTGGCTGGATTGGTGGAGCATTCAGGGACGATGAGAGGAGGTCATTATG
TGGCGTATGTTAGAGGAGGTCAGCGGGTTAAAGAGACTGATTCCTCCTCCACTGCGTGGTATAACGTAAGCGATGCATAT
GTTCGTCAGGTTTCATTGGAAAAGGTTCTGCATTCTGAAGCGTATATCTTGTTCTATGAACGGATCTTCTCACAAGAATG
AGAAATTATTTTGTTTCCATTACGAAAGGAAAGAAGAAAACCAGTTTTGATCTTCTTCCTTACAATAGCTTTTGCTGGGA
AAGTTTTTGACGATCACATTAGATCAAATACCATTAATTTTGTTTTTTCTTATTATATTTTGGAGTCATGAAATTTCATT
ATATGTATCATCAGAAACATTTCTGAAAGTATTTGAGCCTCTCCAATGAGTTACATTCTTTTATACAGAAAAAGAGTTGG
TTCTAGATTCGCAGAATTTGAAGCTTCTTGCAATGGAGAGATATCGACAGAGTACCGGGCGGGTATTTGTTTTTAAAGCG
GGTCGAAACAATATGGATCGTCCGATTCAAACTGGTGTGATCTTAACGGAAGCTCCGTTTACCAAACCGTTACTTACGTG
CCTAATCTAAACCGATTAAATCAATTTATATCAATGTCAGAACCGGAAACAACTGAACCGGTACTGAAAACGATTGAACC
GACCCTATGTCTTCCTTCCTCTCTACCCAAGCAACGAACGGACTTCCCCATTAAAGGGAAAGAAAGACAATCGAGTCTCG
AGTCTGTGAAACCAAGTCTCGCGAGTGGGAGATTGTAGCC
>AT1G04850.2 | chr1:1367836-1370835 REVERSE LENGTH=3000
TTCGATGGCTCCTGGTTGGATTTTATCGGACCAGAAACCTCTGGAGATGAGACGAATTTGGATATGCAAGAAGATGGTAT
TGATAATGTCATTACAGCTGAGGTTAATCAAATTGTTCCCAGTCCAAATATTGTGGCGAATAGCTCAGTTTCATCGGGTG
ATCAGACTTTGGAAGGTAATACAGAGAGGCTGATGCAAGATTATGAAGAAATTGCAAAGGCGGAAGCCAATTTGGATGAA
AAAGATGTACAAGCTATGCAGTCTGATGAATGCCCAGCTACAAGTGGTATTTCTGCTGAATTCAGTCAAGCTAGTTGCAT
TGGTTGTGATCCTGGTATAGGGGAAAGTTCTTCCTCGGTGAATCCTTGGGACGAGGAAGAGCTTCCTTTGGTGGTTGCAG
ATTCGCAAATTTTGTACATGCCATACAAAGAAATATCCTGTAATGATAAATCAGTTGAAGGTGAGTGTGAAGCTTCATCT
TCATTTGTTACTGGTGATCATGAACCACAAAACAGTGATTTTGTTGATTTTGGCGGTTTATTTGATGAGCCTGAGACTAC
TGAGGGACCTGTTTTTGGACCTCCTTCCAAGGCTGAAGCCTCGGGAGTTGGTTTTATGGCGTTCAGCAGCGAGTCTGATC
CTGAAGAAATCGATGATTCGGATTTACCGGTGTCTGTAGAGAGGTGTTTGGGTCATTTCACAAAACATGAGATACTGTCA
GATGACAATGCTTGGAACTGCGAGAACTGTTCAAAGAACCTGAAACTCCAACGGTTGAGAGAAAAGCGAAAATCCAATGA
AGATGAATCGAGATCAAGCAACACCAGCAACGGATGGGTGAAAGAAAATGAAGATGAAGGTTTTGGAGAAACCGAAATTT
TGGCTGTTAAACAAGATCCAAATGATACTAGTTGTGTCAAGGATCATAGCTCTGATGGAAGAAAAGCTGCGAGGATTCAC
TCAGCTGATGAAAGTGAATCCAAAGGAACTCAAGATGAAGACGAAGATTCTGAGAAGGTGATTACAGTGAAGAGAGATGC
AACTAAAAAAGTACTTATAAACAAAGCCCCACCTGTCCTAACCATTCATCTAAAACGATTCAGCCAAGATTTGCGTGGTA
GGCTAAGTAAATTAAATGGTCATGTTGCTTTCAAAGAGGTCATCGATCTTCGACAATATATGGACTCAAGGTATCATCAT
CTCTCATCTTCTTTTATATAACCACATTTTGATCTGTCTTATATCTTAATCTCCATGAAAGCGATTCTTCAATCTTTTGG
TTCATTCAGGTGTAGCGGAGAAGACCCGCCCGTTTACAGACTGGCTGGATTGGTGGAGCATTCAGGGACGATGAGAGGAG
GTCATTATGTGGCGTATGTTAGAGGAGGTCAGCGGGTTAAAGAGACTGATTCCTCCTCCACTGCGTGGTATAACGTAAGC
GATGCATATGTTCGTCAGGTTTCATTGGAAAAGGTTCTGCATTCTGAAGCGTATATCTTGTTCTATGAACGGATCTTCTC
ACAAGAATGAGAAATTATTTTGTTTCCATTACGAAAGGAAAGAAGAAAACCAGTTTTGATCTTCTTCCTTACAATAGCTT
TTGCTGGGAAAGTTTTTGACGATCACATTAGATCAAATACCATTAATTTTGTTTTTTCTTATTATATTTTGGAGTCATGA
AATTTCATTATATGTATCATCAGAAACATTTCTGAAAGTATTTGAGCCTCTCCAATGAGTTACATTCTTTTATACAGAAA
AAGAGTTGGTTCTAGATTCGCAGAATTTGAAGCTTCTTGCAATGGAGAGATATCGACAGAGTACCGGGCGGGTATTTGTT
TTTAAAGCGGGTCGAAACAATATGGATCGTCCGATTCAAACTGGTGTGATCTTAACGGAAGCTCCGTTTACCAAACCGTT
ACTTACGTGCCTAATCTAAACCGATTAAATCAATTTATATCAATGTCAGAACCGGAAACAACTGAACCGGTACTGAAAAC
GATTGAACCGACCCTATGTCTTCCTTCCTCTCTACCCAAGCAACGAACGGACTTCCCCATTAAAGGGAAAGAAAGACAAT
CGAGTCTCGAGTCTGTGAAACCAAGTCTCGCGAGTGGGAGATTGTAGCCATGGCAGGAGTATCGCTCAAGTGTGGCGATT
GTGGGACGCTGCTGAAGTCCGTGGAGGAGGCTCAGGAGCACGCTGAGCTCACCTCTCACTCCAATTTCGCCGAGTCCACT
GAGGCCGTGCTCAATCTCGTTTGTACTACTTGCACCAAGCCTTGTCGCTCAAAAATCGTACGGATCTTCGATTTTCATCG
CTCTCTTTCGTTTTAATTCTTGATGAGTTTGAGTAGGGTAGGGGTTGGTGGTGGTTAGAAGTTACAAGCAGATCTCCTTG
GCTTTTCTTTCTCAGGAATCGAGTTTTATTCATGCAATTTCGATGTTTCATTCTTTAAACTGTTTGACTCTGCGATCTCG
ATTTGATGCGACTTTTGAAACCTTTTTCTGGCTCTGTGGTTTCGAGTTGATAGGTTTTGACTTGAGTTTTGAATGAAAGC
GAGTCTATTTCATGTGTTCGCCGCTGATTGGTGTTAATTAGAGCGTGAAGTTAAAAGCTTTACTCCGCATAGCCCTAATC
TTGGTTTTTCAGATCTCAATCCTTTTGGGCTTGCTGGCTGCTTCATTCGTTTTTGTTTGTTTTTCTGGTTGAATTGAGTT
CATTTCTTTGATTGCTTGTGTACTTTGGTTTCTGCAATTTGGTAAGAGTTTCATGACTACTTTACTGAGGTGCCTTAAGA
TCAGTGAACTGTTTTCTACTATGATCATAGACTAGAATTAAACTATGCTCTAGTATTTTGATTATTTCTGATTCCTTGTC
TCATTCTTATATAATGTGAAGGAAAGCGATTTGCACACGAAAAGAACAGGGCATACTGAGTTTGTAGATAAGACATTGGA
GACAATCAAACCCATCAGCTTGGAAGCTCCTAAGGTTGCC
>AT1G04860.1 | chr1:1372291-1375290 REVERSE LENGTH=3000
ACCCATTGGTCTCTCTGTCTTTCTTGTGGTATTAATAGTTTGAATTGTTGTTTCTGTAATGTGATGAAGACTGTTTTAGA
CGTGGGCACCGGGAGTGGAATTCTTGCAATTTGGTCAGCTCAAGCTGGTGCCAGGAAGGTTTATGCCGTTGAAGCTACTA
AGATGGCTGATCATGCTCGTGCCCTTGTCAAAGCCAATAACCTTGACCATATTGTAGAAGTCATTGAAGGATCTGTCGAG
GATATTTCATTGCCTGAGAAAGGTATTATTCACTTTCCCTTTTCTTCTCTTTCACTGCGATTAGAAAAGAGTAGTAATCA
GGGTTTAACTTAGTGGCTATTGATTGAGACATTGCAATTTGGTTGAGTTGAACATGTTTCTTTTGATAATTTTTACTCTA
CTCGACATTGCGCTAATATCTACATATTCAATTTAATGGGCAGTTGATGTAATTATCTCGGAGTGGATGGGATACTTCCT
TCTGCGGGAGTCCATGTTTGATTCTGTGATTAGTGCTCGTGACCGATGGTTAAAGCCAACAGGTGTCATGTAAGTGGATT
TTCTGTTATTTTATTTCTATTCTTTGTTGTAACATTAAAATTTCATGATGCATGATTGTTACTTATGAGCCTATGGCACT
TGAGAGCTTGATGCTGTGTAGCTATACTGTTAATATCTTGATAGCATAATCTTTTCCTCCAGTGCCAGTTATAGAATTTC
TTATCAAATTCCATGCATAAATTTTGATATCATGTGGCACATGTTACTAATATTGAAAACAATTGGGTAAAGATTTGGTT
GATGTTGGCACTGTGTGTATCTAAGCATTACAAATAACCTTTGTATACAATAGGTACCCTAGTCATGCTCGCATGTGGCT
TGCACCCATCAAGTCCAATATAGCAGATCGGAAGAGGAATGATTTCGATGGGGCAATGGCAGACTGGCATAACTTTTCGG
ATGAGATCAAAAGTTACTATGGGGTTGATATGGGAGTTTTAACAAAACCTTTTGCTGAAGAGCAAGAAAAGTATTACATA
CAGGTGATTTCAGAACTCTTTTTTTCTGCAATTTAATTTATCTTTAGATAAGTTCCTCAGCTGACAGTTGAACAATTAAC
AAATTGACTTACAGACCTTTTGCTCTGACATTTCATGGAACTCATAAAATTTTGTCTTTTGTGCACAGACTGCTATGTGG
AATGACTTGAATCCACAACAAATCATAGGCACTCCCACAATTGTCAAGGAGATGGATTGTTTGACAGCATCTGTCAGTGA
AATCGAGGAAGTCAGATCAAATGTAACGTCAGTTATCAATATGGAGCATACAAGGCTATGTGGTTTTGGTGGATGGTTCG
ATGTTCAGTTCTCGGTTAGTTCGTACAGATTACTGTGTTGCATCATGTTGAAGAAACTCGTATACTTACTCGTTGCTTGT
TTGTTTTTGTAACTAGGGGAGAAAAGAAGACCCCGCACAGCAAGAAATCGAGTTGACCACAGCTCCAAGTGAGCAGCACT
GCACGCACTGGGGACAACAGGTATATTACTCCCCAATCTCTGGCCTATGATGGTTAAGGCTTCGATTGTTTCAAACGCTA
ATTTCCGCGTAATGGTCTGAAACTGGCAGGTTTTCATTATGTCGAATCCTATAAATGTTGAGGAAGGTGATAATCTGAAT
CTTGGTTTGTTAATGAGCCGGTCCAAGGAAAATCACCGACTAATGGAGATTGAGCTTAACTGTGAAATAAAAGAAGCATC
TGGTAACCCCAAAGAATCTTTCAAGAAGACTTACTTCATAGAGTGATTGATTGATTATAGAGAAGCTTTCCTTGGGGCTT
GCTGGTTCTTGTATCCCATGTATGAACCCCAAATGTAATGTTTTATTGCTTCTTGCCTTTTTTTTCTATGTAAACGAGAT
TGTTATACCAATTTTCAATAGATTTTTATATGGGTGATATAATTTATTATTTTTGGTATTTGATTAAACATCCAAAAATT
TCTTCGGTATTAATTTTGAAGAGATTTTTTTTCTGTGAAGATTGTTTAACTTTTTTGAACATTTTTCAGTGGTTTAGAAT
ATTTGTTAAAGTCTAAAAAAACATTTTTTTGGTTTAATTAATATCGAACTAAATGTTTAAAGATTTGTTTTGGAGTAATT
ATTAATATTTACGAACCAAATATTTGGTCGATAGAGTTGTGTTGGGAGAGCCTATGTCACTAACCCCTTTGTCTGCCCCT
CTTTCGGAGCGATTCTTTTCTCATTCTTTCGTCGGACTCTCTGTCTCCTTTTGACGGCGGCACCAACGACAAAGCAAGCA
AGCAGTGATAACATCTATCTATCTCTCCGTCTAAACCAATTGATTAGGCTAGATCCCAATTCTTCGAGTATCGATTCTTC
TTCAATCCTTTTTATGTGAATATTCTCCTAAAGCAGCAACCTCTTGGGTTCTTCTTCTTCTGGGTAAAATTCTCTGGATT
CTGCTTTTGCTTTGATACGATTGTTTTGAGCTACTTGTTTTTTTTGGTTCCTGATTGCGTTAAGGGTCAGGAGGCTTAGT
AGAACTAAGATATGAAATCTTAATCTGAGTTATTTCGATGCATAGACTTTGGATTCTGGATCTTTGAGTACTAGTCATTA
AAAAGTCGGATAATTTCTCTGTAGGGTACTTCTTAGAATACTGATTTGATTTGATTTTATGGTTAATTCTCAGTTCGTGA
TAATTCTTAAGACTTTTTTAGTGGTATGTCTTAGAATCATGGAATTGAAATGGGCAGGTTCGATTTTTGAAGGTGGATAT
TGATTTTGAATCCATATATGCGTTGATGGATGTGGATTAGTTTCTTGTTGTCTTTATCTGTGCATTGGTGATAGTTCCAA
AGTTTATCTGTTGGTATACACTTCGTTGCTTTGCTCAGTTGTATTTGATTATGTAGATGCAGTAACAACTTTAGTAACCC
ACTCTCCTTTTTCTGGCTTTGAATTTTATTATAGTAACTG
>AT1G04870.1 | chr1:1375129-1378128 REVERSE LENGTH=3000
TGGGTACTAAATTCATGTAAGCTTCTTTCTTCCCTTATCATATCTTACTTAGTAGAGTAAGTTCAGTTGTTATCTGCTCT
GACAGAAATTTGTGTTCAGAAAGTCTCTATCTTTGAGATTTAAGCTCTTATGTTGACGATGAATCATGCTTTGTTTTTCA
CCTACAAAAATTTTACCAGTTACAATGCATGAGATTCTCTGTCTATATTATGGATTCCTCTTCTGTGTGTATAGTCTGAC
TAAAAGTAATGTTCTTTTTTGTGTAACGCATTGTTCCTTTTGCTTCTTGGGGGTAATGTATTGTAACTTTTACATATTGG
ATATGGATGCAATACTTTATAGCTTATAGCTTTAACCATTCTACATATTACATTGGTGATTGTAGGGTTCCGATCATAGG
AGGAAGAGATTTGGACTTGCACAAGCTTTTCGTTGAGGTAACCTCACGTGGCGGAATCAATAAGGTATGTGAATGCCCTC
TCAGGCTCTCAATGATAAATTAATTCCATTCTATATGTATTGTCTGTTTTCTATGTCTCATATAGTTGGTTTTGTTCTAA
AATCTTGAAATCTACATTGACATTTTTCCTTGGATCATTTTCCTTCTTTGAATTGCAGATACTTAATGAAAGGAGATGGA
AAGAAGTAACTGCTACATTTGTCTTTCCTCCAACTGCAACAAACGCATCATATGTTCTGCGCAAATACTACTTCTCGCTG
CTGAACAATTATGAGCAAATCTATTTCTTCAGATCTAATGGTCAGATTCCTCCAGGTTTGTTCATAAAAACCTCTTTAAC
TATTTTACCAAATTTTCAAATATTTTTCAGTTTCTTCTCTGTTTTGTAACACACATATCTTCTGTAGACTCTATGCAGAG
TCCATCTGCTAGACCATGCTTTATTCAGGGAGCCATTAGACCTTCACAAGAACTTCAAGCTCTAACCTTTACCCCACAGC
CCAAGATCAATACTGCAGAATTCCTCGGAGGTCTCAACTTTTTTCTCTCTTTGCTTCTATAAATGTTCCAACTGAGAAAC
TGTGACTTATAAATCTGAGTAAAATCCTTTTTCCTTTGATGTTATTGTTTCAGGATCACTTGCTGGATCAAATGTGGTTG
GAGTGATCGATGGAAAATTCGAAAGTGGTTACCTTGTAACTGTAACAATTGGATCAGAGCAGCTTAAAGGAGTTCTGTAT
CAGCTTCTTCCTCAGAACACAGTTTCTTATCAAACTCCGCAACAGAGTCATGGTGTCCTCCCGAACACTCTGAACATTTC
TGCCAATCCTCAGGGGGTTGCAGGAGGAGTAACAAAACGCCGTAGGAGAAGAAAGAAATCAGAGATCAAAAGACGTGATC
CTGATCATCCAAAACCCAACAGAAGTGGTTATAACTTCTTTTTCGCAGAGCAGCACGCGAGACTTAAACCGCTTCATCCT
GGTAAGGATAGGGATATCAGCAGGATGATTGGTGAGCTATGGAACAAGCTGAATGAAGACGAAAAATTGGTATTTCACAC
ACTGATCTTTGAATTCTTATCAAACTCTGTTACGTATATCGAGTTTTTGTCTCATGATCTGTTTGATTTTCTTTTATTTC
TAGATTTACCAAGGGAAGGCAATGGAGGACAAAGAGCGATACAGAACTGAAATGGAAGATTACAGAGAGAAAAAAAAGAA
TGGACAGCTCATAAGCAACGCTGTTCCGCTGCAACAGAGACTTCCGGAGCAAAACGTAGACATGGCTGAAGCTGACCTTC
CAATTGATGAAGTCGAAGAAGATGACGAAGAAGGTGATTCAAGCGGATCCTCAGGCGAAAGCGAGCCACATGATGATCAG
AGCATAGAAACTGATCCTGAATTGGAAGAGCCATCTCTGAATCCCTCAGGTCCAAACCTAAACCCTAATCCGACTGAGAT
AGTGGTGGCTCCTAAGGAGAAAAACGGCGATGTTGTGATGGAAACATCTCCATTGAAGAAAGCCGATGAGCCAACTGTGG
CGGTGACTGCTGAGCAGAACTGAAGATTCTTCTCTTGTTTCTTACTCCCCGTTGCCAGTTTCGTGTTCCATAGGTAAATG
TTAGAGAGAGGAAAGGGCTTCAGATACCTTGCTTCTGGCCCAAGATTATGTCTTTTTGGTTTTTTTTTTGGTTTTTTTGG
ATTTTTCTTCGGAAACAAGGCAAGTTTATGGTTATAACATTTTGGCATAAGAGAATTTTTTACTTTCGTTATTAATGGGA
TATCCTGTAAATTGGTGATTAAAATCTGAAAGGGCCTTATAAACTTGGGCTTGGAAAGCAAATGGGCCGAAGAAGTAATC
CCTGTAATATGATTTTGAAAGCGGAGGAGGGAGACTTAAAGACTTTGATTGATTGATTTATAAAAGGAACCCTAAGTTTC
CGAACTTTGTCCGTCGCCGTCTGAAAACTCTGTAGCTCTCTCACTTCAGCTTTCCAATTAAAGGGAACAAAGCTTTGATT
TTTGCCGCAGTCAGAAGCATTACTTTGCAAGAACAAGTGTGTAAACAAAGATGAGGAGCTCCCAAAACGGCGGCGCAATG
GGTGGACGAGCTGCCGGAACCGGCGGAGGAGGACCGTCGGCTCCAGTTGACAAAGAAGTTGACTACGCTCAGTACTTCTG
TACTTACTCCTTCCTATACCACCAGAAGGATATGCTCTCCGACCGTGTCCGTATGGATGCTTACTTCAACGCCGTCTTCC
AGAACAAACATCACTTTGAGGGCAAGGTATAATAAAGTTCACATCTTTAAGCTTAACAAGTGTTGGAAGACTTTCTATTT
GTTTGTAGTCGATGAAAGATTATCTATTGCGAAGTTGTACCCATTGGTCTCTCTGTCTTTCTTGTGGTATTAATAGTTTG
AATTGTTGTTTCTGTAATGTGATGAAGACTGTTTTAGACGTGGGCACCGGGAGTGGAATTCTTGCAATTTGGTCAGCTCA
AGCTGGTGCCAGGAAGGTTTATGCCGTTGAAGCTACTAAG
>AT1G04870.2 | chr1:1375599-1378598 REVERSE LENGTH=3000
AATTCATGGAGGGGCTTTTATAGCTTTTTCCTTGAAGCCTTTCTTGGACTTTGCAATCTCTTATTTTCTTGTTTAAGTTT
TTCGTCATTTGATTCTTTGTGGATAATATTTATAAATTGAACTCCTGTGTATGTATCTTTGAGTTTCTTTGATGGAAGAC
GGTTAATTACACTCTGATCTGATGTGTGGAGCCTTAAAGTCTCTGACTTTTGTTTCATTAATAAGCCGGATAGATAGTAA
ATGCTGAAGAAGGTTTAGTGGTTGTTAAAGAGCGTAAATGATCTTAAAGTGCTTACCTTTTTGTTTTCTTTTTTGTCTTT
TGGCTGTGTTAGGAATGGCATCAAGCTCTTGTCTCAAGCAAGGGTCAGTGCCAATGAACAATGTTTGTGTTACCCCTGAA
GCAACGTATGAGGCTGTGGTTGCAGACCCTAGGCTTTTCATGACTTCCTTGGAAAGGCTGCACTCTCTCTTGGGTACTAA
ATTCATGTAAGCTTCTTTCTTCCCTTATCATATCTTACTTAGTAGAGTAAGTTCAGTTGTTATCTGCTCTGACAGAAATT
TGTGTTCAGAAAGTCTCTATCTTTGAGATTTAAGCTCTTATGTTGACGATGAATCATGCTTTGTTTTTCACCTACAAAAA
TTTTACCAGTTACAATGCATGAGATTCTCTGTCTATATTATGGATTCCTCTTCTGTGTGTATAGTCTGACTAAAAGTAAT
GTTCTTTTTTGTGTAACGCATTGTTCCTTTTGCTTCTTGGGGGTAATGTATTGTAACTTTTACATATTGGATATGGATGC
AATACTTTATAGCTTATAGCTTTAACCATTCTACATATTACATTGGTGATTGTAGGGTTCCGATCATAGGAGGAAGAGAT
TTGGACTTGCACAAGCTTTTCGTTGAGGTAACCTCACGTGGCGGAATCAATAAGGTATGTGAATGCCCTCTCAGGCTCTC
AATGATAAATTAATTCCATTCTATATGTATTGTCTGTTTTCTATGTCTCATATAGTTGGTTTTGTTCTAAAATCTTGAAA
TCTACATTGACATTTTTCCTTGGATCATTTTCCTTCTTTGAATTGCAGATACTTAATGAAAGGAGATGGAAAGAAGTAAC
TGCTACATTTGTCTTTCCTCCAACTGCAACAAACGCATCATATGTTCTGCGCAAATACTACTTCTCGCTGCTGAACAATT
ATGAGCAAATCTATTTCTTCAGATCTAATGGTCAGATTCCTCCAGGTTTGTTCATAAAAACCTCTTTAACTATTTTACCA
AATTTTCAAATATTTTTCAGTTTCTTCTCTGTTTTGTAACACACATATCTTCTGTAGACTCTATGCAGAGTCCATCTGCT
AGACCATGCTTTATTCAGGGAGCCATTAGACCTTCACAAGAACTTCAAGCTCTAACCTTTACCCCACAGCCCAAGATCAA
TACTGCAGAATTCCTCGGAGGTCTCAACTTTTTTCTCTCTTTGCTTCTATAAATGTTCCAACTGAGAAACTGTGACTTAT
AAATCTGAGTAAAATCCTTTTTCCTTTGATGTTATTGTTTCAGGATCACTTGCTGGATCAAATGTGGTTGGAGTGATCGA
TGGAAAATTCGAAAGTGGTTACCTTGTAACTGTAACAATTGGATCAGAGCAGCTTAAAGGAGTTCTGTATCAGCTTCTTC
CTCAGAACACAGTTTCTTATCAAACTCCGCAACAGAGTCATGGTGTCCTCCCGAACACTCTGAACATTTCTGCCAATCCT
CAGGGGGTTGCAGGAGGAGTAACAAAACGCCGTAGGAGAAGAAAGAAATCAGAGATCAAAAGACGTGATCCTGATCATCC
AAAACCCAACAGAAGTGGTTATAACTTCTTTTTCGCAGAGCAGCACGCGAGACTTAAACCGCTTCATCCTGGTAAGGATA
GGGATATCAGCAGGATGATTGGTGAGCTATGGAACAAGCTGAATGAAGACGAAAAATTGGTATTTCACACACTGATCTTT
GAATTCTTATCAAACTCTGTTACGTATATCGAGTTTTTGTCTCATGATCTGTTTGATTTTCTTTTATTTCTAGATTTACC
AAGGGAAGGCAATGGAGGACAAAGAGCGATACAGAACTGAAATGGAAGATTACAGAGAGAAAAAAAAGAATGGACAGCTC
ATAAGCAACGCTGTTCCGCTGCAACAGAGACTTCCGGAGCAAAACGTAGACATGGCTGAAGCTGACCTTCCAATTGATGA
AGTCGAAGAAGATGACGAAGAAGGTGATTCAAGCGGATCCTCAGGCGAAAGCGAGCCACATGATGATCAGAGCATAGAAA
CTGATCCTGAATTGGAAGAGCCATCTCTGAATCCCTCAGGTCCAAACCTAAACCCTAATCCGACTGAGATAGTGGTGGCT
CCTAAGGAGAAAAACGGCGATGTTGTGATGGAAACATCTCCATTGAAGAAAGCCGATGAGCCAACTGTGGCGGTGACTGC
TGAGCAGAACTGAAGATTCTTCTCTTGTTTCTTACTCCCCGTTGCCAGTTTCGTGTTCCATAGGTAAATGTTAGAGAGAG
GAAAGGGCTTCAGATACCTTGCTTCTGGCCCAAGATTATGTCTTTTTGGTTTTTTTTTTGGTTTTTTTGGATTTTTCTTC
GGAAACAAGGCAAGTTTATGGTTATAACATTTTGGCATAAGAGAATTTTTTACTTTCGTTATTAATGGGATATCCTGTAA
ATTGGTGATTAAAATCTGAAAGGGCCTTATAAACTTGGGCTTGGAAAGCAAATGGGCCGAAGAAGTAATCCCTGTAATAT
GATTTTGAAAGCGGAGGAGGGAGACTTAAAGACTTTGATTGATTGATTTATAAAAGGAACCCTAAGTTTCCGAACTTTGT
CCGTCGCCGTCTGAAAACTCTGTAGCTCTCTCACTTCAGCTTTCCAATTAAAGGGAACAAAGCTTTGATTTTTGCCGCAG
TCAGAAGCATTACTTTGCAAGAACAAGTGTGTAAACAAAG
>AT1G04880.1 | chr1:1378265-1381264 REVERSE LENGTH=3000
GTTTCCAAAACTCTATGCTGAAAAAAATCATATTACGTAAATAGCTTTCACTGACACTTTTTTTATATTGCCGTGTTCTT
CAGGTTAGGGCTACGTCAGAGAAGCGAAGTTGGACAAGATCTTGTTCCATGGATCTTCACTCTTCTTGAAGGCTGAAGCC
TTTTAAATTTTATGTACTTAGACACATACATGTTTGTATGTATAGTATACAGGATTCGATTATCAGTTACGTGTTTACAG
ATTTTGAGCCATCTCTATGGAGAAATCTTGGATCGCAAGTCACCCTTTGGGAATGTATTTTTCTATCGTCGATCATACAT
ACTTGCTTTTTGTTCGTTTGTATCGACAATAATTATTCGACATAGTGATTCAAATATATATTACTGCAATAAAAGTTGAA
GATAACTTATTTACATGTCCTCTTATCAAATCTAAGATACATTGAAAAAGTCATGCAACAACATCCATATATAACGATTG
GAAGATATTTTTGTGTTGTTGATGAAAATAGATTATATATAATGTTCATTTTAGTGTAATATCACTTTGTCTAACAATAA
TTTAACCTCTCTTTTTTTTTAAACGAAGCTTTTCAACTGACTGATATAAAATATAACCGTTATTGTAGTATATCAGTTGT
TCAATGGATTAAATTTTGTTCTAAATGTATGTAAGCGGTGATAATGTATGTAAAAATGTATTTTACAGATTGTTGAGAAT
TGAAATCTTCTTCTAGGATTTGAATGATTGAATCATTCTTATGTATATGATGATATTCTCCAATACTAATTAGTTTATAA
GATACAGATAAAAAATAATGTGGAGAAAATCATAAAATATCATGTCGTTTCGCTTTATTGTTAAGTATATAACCTTTTAT
TTCCGATTTGGTGTTTTCTTATTTTTAACCTCTATAAACGATATGGTTGAATTTGCTAAACTAGTAAAAAATATCACGAA
ATATGTGCCAAGTCAAACTTTTAATGTCTAAAATAAGTATTCGTTGTATCATAAACTAATTGATATCATCATATATTAAA
TTCCCTCTTTTTGAAATTATACTGTTACACATGTTCTTGGTAAAAGATATCCAGCGTATAATATTGTTTCTTTCCATATA
TTGAAAAATGAAAATCACATGAACGTGTATTTTCAGTATATAGTGAAAAAAAGGAAAGAAAATGCCACTCGTATCCTAAT
CCACTCCCTCACTCCTTTTTTTTTCTCATTTACATTTTAAAGATTATATACACATATATATATATTTATAATAAATACTT
TTATTTTTACAACTTTCTGTTGATATTACGAATTGTTTATTTTTATAATTACTATAAATCTTACAACTTTTAATTTTTAT
GTAAATTTATTTATTTATTTTTAACTTAGGTTTTTAGATTTTCTGATCCACTCATAGAAAAAGTTAAAAGTCCCTTCGAG
GACATCCGATAAAAAGAAAAAGCTAAAAACGAATATAATAAAATAAATAAAAAACTATCATCATATTTTATATAAAAATA
CAAAAACATAAAATATTTTTAAAAATATGAAAATATATAATATTATAAAGTATTGTATAAGTTTTCTTGTATGTTTCTTA
ATTTATTCGATAAAACCGTTAATTCAATTTATAGTTTTTAGTTGTCCGGTCCACTCGTAAATAACGGTTACAACCGAATA
CGACAAAATAAATATAAAATTATTGTATAAAAATAGAAAAAAATTTGTTTCAATCACATTAAACTATATTTATCAAAAAA
ATAATAGAATACATAAATCAATTTCAAAATATTTATAATCTGTGGTCAATCTTCAAGATCTATATTTGTATTAAAATAGA
AAATTGTTTTCTTCCTTTAAATTGATATAATTTTTCTCTCTTTCTTATCTTCCTCATATTTTTGCATTATTTCTTATATA
GCTCAATTCTCTCTCACCCTTTGAAAAAAATATATTAAAATTTGACCTATTTTATAGCCACCCCATCTGTTATTTATAAT
CTTTCATCTGGGATCCTCATTTACACAATTCATTCATTCATACACATACGCATCATTCATCAACGTACGCGTCCCTCCCA
TTATATTCTCTTATATGCACTCTTTCATCACCATCAAAGAGAAACCAAAGCTTTCATTTTTATGAATATTCAAGGGTGAA
TAGTTAGCAAAGGTGACAACTTTCTTTCATTTTCTTTTAATCTTCTCATATTATTTCATCATCACTTCTTTTTCGTCGTC
TGGGCTTTTGCTGCTTCTTGTTTGTTGCTTCGCGGGAAACCCCAAAAATGGTTTCTCTGTTGTATCGTCTATCGAGAATC
TATTCGTTGTTTGGTAACAGAGAATTAATGGCTTCTTTGAAGAAAGTTGTTGTTGGGCCTTGAATTTCTCAATAGATGCC
TGTAATGTATTTGTTAATATGCCTCCTCGAGGGGTTTTCTTGGTTTATGTTCCTTCGAATCTCAGGCTAATATACGTTGC
CGGCGCAAAAATTCCCTCTTTTTTGTCAGAGCGATAGCGAGAGAGAGAGATTGGTTGAAAAAGATGTGTCTTTGTTATGA
TTCCTTAAAGTATGGTTGCTTTTGTAGCACAAGTCCTTTTACATTTAATGGCAATCTGTCGTATTCAGTTTTTTGTTCTG
CATAGAAGAAACAGAGGGAAGAGAAGAATTCATGGAGGGGCTTTTATAGCTTTTTCCTTGAAGCCTTTCTTGGACTTTGC
AATCTCTTATTTTCTTGTTTAAGTTTTTCGTCATTTGATTCTTTGTGGATAATATTTATAAATTGAACTCCTGTGTATGT
ATCTTTGAGTTTCTTTGATGGAAGACGGTTAATTACACTCTGATCTGATGTGTGGAGCCTTAAAGTCTCTGACTTTTGTT
TCATTAATAAGCCGGATAGATAGTAAATGCTGAAGAAGGTTTAGTGGTTGTTAAAGAGCGTAAATGATCTTAAAGTGCTT
ACCTTTTTGTTTTCTTTTTTGTCTTTTGGCTGTGTTAGGA
>AT1G04890.1 | chr1:1382547-1385546 REVERSE LENGTH=3000
ACATGCTAGCTTAAATTGACAAGAGAGGAAAACTGGCATACGTACGTGTAGCTCATGTTCTTGTAGATTCTCTCCGGAGC
ATTCAACATTATATAGTCCAATACACCCTTGGCACATGTGCCCGATCCACCACCAATTTCGTATATCTAAGCACATGTTT
CAAGTGTTATTGATTAACGGAAGAACCAGTGCAAATGTCGACTTTAACTCACAAACCAGGATGAAAATTTCCCTTTTCCA
GATATTAAAACTTTCCTAAAGACATATGATCTTAAACAGAAATTCATGGCATTACTTTCTCCACCTTCAATCGTGATATA
TAAACTTTCCTAAAGACATATGATCTTAAACAGAAATTCAAACGATTCTAAACTACACAACCATTTTCAAAAGAAACAAA
ACTTATAAAGGTTCTATAGGTAAACCGTGGTTTCTCTATTTCAAGTTTTAAAGCATGAACAGAACAAGCTAAAGGCCTAG
GCTATCACTAACTAGTTTCCTTGCAGTCTGATAGGTAAAGATAGGTCAGGACTAACTAGATTCAAAACTTTTCATATAAC
TACAGAAATCAGAGACATAATATCAGGTTTTGTTTTGTCTTGAAATTAAATAAAATACAGATGTGGACGATCAGATAAGC
AAACCTTTAATGGAACTGAGAGATTTGTGGTACGCAGTATAGCTTCTGCAATCCCATGAGCATACCAAGGCTACAAGAGA
TGATTGGCATGATAAAATAGGATAAATACAACAAGTGAAGGCTAATCAAAGAAAACACCAAAGAATCTATCCACAAACAT
TTCACCTTGAAAAGCTCCACTGGAGTAAACCAAGAAATGTCACTCTGCTTGTATACTTTTTCCAAGAGTTTCATGTATGC
TTTCCTCCCTAGGACAAGGAAAACTATCGACTTACTAGACATAAAAGAGATAATATAACCATAAGAAACAACAGATAACT
AGCCAAACAAAGATCATGATGCATCTCATGTAGAGTAAGAACTGATATTGCTATAGTTTCAGGGCAGTTATAGAGGCGTG
GCTAAAATTCAAGAATTAAACACTTAAGCAAGTGAAAGTTGAACTTTGCGCCTACCTTCAAGCTGGTTGAACTTAATGCT
TCTCTCCAAAACCCCGACAGATTTTGACCGTTGAGAGAAGTAGCCTTGTATTGGATCATATAATGCAGTGTGTATGAAAT
CTCGAACCTGTTTCAGATTAACCAACCATTTAGTCTCACATTCTAGAAATCGCCAAATGAGAATGAAATCTGATAAACAT
CAAGACTCGGATCTGGAGAGAACTATGAGACTGTAAACACAAAACGGAGACAGAAATTCTTAACAAGGATTCAAAACAGC
TAACTCAGAGCAGAAAAATTTCTTTGAAATACGAAAAGTTTTGCCTTTTGCATTGCTTAAGGTTGATCGATTTGTCATTA
ATATTACTTATCAAGTAGGTAAATCTGAACCATCGAAAAACTCTGAGAGATTGAGAAGAAACTCACGAGAACTGGTTCAT
CCCCTATGAGCTTCTGAGTAGAGAAGAAAGCTCGAAGCGATCCAAGACATGGCAGCTCGAATTGATCAACATTTCGTGGA
ATCTTCCGACAAGGGATATATCGAACGAAAGCCATTTCTATGGATTCTCTCTCTATCTCTACGATGGCTCGATCGACATT
CGAGAATCGAGATACAGAAGGAACTCACCGGTTCAGGAGGTTTCATAGAGGTTTAGGGTTTAGATCCGGTTTAATTCGAC
CGTTCTATATTCATAATCCTTGGTTCTCTTCTTATTATACCAAGTTCGGTTTGTTTAAAATTTAAGCTTTTTTAAAAAAG
ATTTATCATTTTGTACTGTTAGAACTTTATTATTGATAAATTAAAAACTTTACTTAAATCACATAAACTATTATTATTTA
CTAAAATAATTCAAATTTTGTTACAACTCCAAAACCCAAAAAAAATAAAAGTTTTTTTTTTTGAAAAATATAAAAACTAA
AACTTAAGGATCAAATTTAATCAAATATTATTTTTGAAAAATCGAAAAATTTAGTTTAAAATAAGAAAATCAAAAGTGCA
ATAACATTTTTTAAACCAAATAAAACCATCTTATGTAAGCATAGATGTGTATAAGATTGCCATGGCAGAGGTGTTGTGTT
CCTCGAAGCATCTCTGACAGTATACATCCTCACGTGCCTTGTCTACATGATTTTGCATCATATCCATTTGTGAACCCTAA
TAACGTTCGCATTAATCCCCACTTGGCTAATGCTAGACCTCAACTTCAGGTAAAATCCAATTATGCATGGTGTTCAAAAA
TAGTAACCTATTTGAGATTCATCATCAACATGTGGTTCAGCTCTGTTTGCTTTACGTACTTGTTTTTTATATTACAAGAA
ACTAAAATTTCGGAATGGAATTTTTATGTCTGGTATAGAAATCTGAAATGGGTCTATCAAAGTTCGAACACATCATCCAT
GTTTCTTGATTTTCCCATAGGTGGTGGATTTGGTGAATAGATTTGACTCAGAGCTATAGAAACTAATCTATTTATCAAAA
TGCCGTGTTTAGATACGCACTATTGGAATTTCACTGGTCTCATAGGCGCATTTCTGAATCTCTCCATAGCTTATTTGCTT
CTATGTACATCTCTTTGTATACATCTCCTGTTGAGATTTCTAGGGTTTCTAGGTTTACCTCTTCCAAAATTTCACAATGG
ACGTTTCGGTGTATCAAACACTATGAGGAAATGCCTCCATGAAGACCTTCTGGTGGATCGTGCATCAGACAGAATCTCAG
CCGTAGATCGATCGATAAAAAGCAAAATCCCTTTTGGTTCGATTACTAGTGACGATGATTCGAACCGGTTTGTTGAGTTA
AAGCTGGTGAGAAAGAACAGTGGTGATATAAGCAATGCTAGAGTTAAAGATGAAACAGAGGATTTGTCAAGAGACGAACC
AAATGTGATTAACAATAAGGAACTTGGTAGATTTGATCTT
>AT1G04895.1 | chr1:1383423-1386422 REVERSE LENGTH=3000
AGAGAGTGCTTCGCTACAGTTTATAAGAGATCGGGATCAATAAAGGCAGAAATAAACTTCATTTGAGCCAAATATTCTCT
GTACCTCTCTGGTTTATTTTCAACCAAGACTTCCATCCATGGGGAAAGTTGACTTTTGGAATAGACAAGATCATGTGGGA
GATTATCTAGCACCTGCAATGGTATAAGTTAATACAAATATTACACGTATGATTCCCTCTTCAATTCAAAATACCAACCT
ATCAAATAGAACCACATCAACATAATTACATACCTCAAGCATTATCACCCAGCACGGTTGTTGCTCCACATTCTCTGTTT
GAAAATTTACTTTATAAGCACAGATAGATAACTTCATAGTCACTAAACTGGGATTGTTCGATAATATGTGGTTGGCTAAT
TTATAAACATCTTGATTAATAAGTAGTCTCTAGAAAATTTGGGTATTATCGCTAATTCTAAGTCAATGACAATCTAGTAG
CATAACCTCATTTCACTAACGATTTCTCCGACTAGCTTAATCTTCTAAGAATATTATATTATTTTTTTTGGCAAACAACT
CACTAATTTAATATTTTCAACCAAATACCGAATTCTAGCATAGCAACAGGAAATTGAAAACCAGAATCTGCCTTGTGCTG
AACAAAAAGAACCTTACTCCATCCAGCTAGGTCAGATGCATCACGACACTCAACTCGGAACTTTGATAGATGACTTCCAA
CTTGTGCAACAGTTTCCTTCTGAATCTTAGCAAGTGAGGGACTGATTTCTATAGAACTGATATATATTAAAAATACCATG
CAGTTAATATAATTGCAGCATGTTTCATAACAGTTTATTATTCTTAAGTTCCAGCCAAAGATGATTTTGTATGAATACAT
GCTAGCTTAAATTGACAAGAGAGGAAAACTGGCATACGTACGTGTAGCTCATGTTCTTGTAGATTCTCTCCGGAGCATTC
AACATTATATAGTCCAATACACCCTTGGCACATGTGCCCGATCCACCACCAATTTCGTATATCTAAGCACATGTTTCAAG
TGTTATTGATTAACGGAAGAACCAGTGCAAATGTCGACTTTAACTCACAAACCAGGATGAAAATTTCCCTTTTCCAGATA
TTAAAACTTTCCTAAAGACATATGATCTTAAACAGAAATTCATGGCATTACTTTCTCCACCTTCAATCGTGATATATAAA
CTTTCCTAAAGACATATGATCTTAAACAGAAATTCAAACGATTCTAAACTACACAACCATTTTCAAAAGAAACAAAACTT
ATAAAGGTTCTATAGGTAAACCGTGGTTTCTCTATTTCAAGTTTTAAAGCATGAACAGAACAAGCTAAAGGCCTAGGCTA
TCACTAACTAGTTTCCTTGCAGTCTGATAGGTAAAGATAGGTCAGGACTAACTAGATTCAAAACTTTTCATATAACTACA
GAAATCAGAGACATAATATCAGGTTTTGTTTTGTCTTGAAATTAAATAAAATACAGATGTGGACGATCAGATAAGCAAAC
CTTTAATGGAACTGAGAGATTTGTGGTACGCAGTATAGCTTCTGCAATCCCATGAGCATACCAAGGCTACAAGAGATGAT
TGGCATGATAAAATAGGATAAATACAACAAGTGAAGGCTAATCAAAGAAAACACCAAAGAATCTATCCACAAACATTTCA
CCTTGAAAAGCTCCACTGGAGTAAACCAAGAAATGTCACTCTGCTTGTATACTTTTTCCAAGAGTTTCATGTATGCTTTC
CTCCCTAGGACAAGGAAAACTATCGACTTACTAGACATAAAAGAGATAATATAACCATAAGAAACAACAGATAACTAGCC
AAACAAAGATCATGATGCATCTCATGTAGAGTAAGAACTGATATTGCTATAGTTTCAGGGCAGTTATAGAGGCGTGGCTA
AAATTCAAGAATTAAACACTTAAGCAAGTGAAAGTTGAACTTTGCGCCTACCTTCAAGCTGGTTGAACTTAATGCTTCTC
TCCAAAACCCCGACAGATTTTGACCGTTGAGAGAAGTAGCCTTGTATTGGATCATATAATGCAGTGTGTATGAAATCTCG
AACCTGTTTCAGATTAACCAACCATTTAGTCTCACATTCTAGAAATCGCCAAATGAGAATGAAATCTGATAAACATCAAG
ACTCGGATCTGGAGAGAACTATGAGACTGTAAACACAAAACGGAGACAGAAATTCTTAACAAGGATTCAAAACAGCTAAC
TCAGAGCAGAAAAATTTCTTTGAAATACGAAAAGTTTTGCCTTTTGCATTGCTTAAGGTTGATCGATTTGTCATTAATAT
TACTTATCAAGTAGGTAAATCTGAACCATCGAAAAACTCTGAGAGATTGAGAAGAAACTCACGAGAACTGGTTCATCCCC
TATGAGCTTCTGAGTAGAGAAGAAAGCTCGAAGCGATCCAAGACATGGCAGCTCGAATTGATCAACATTTCGTGGAATCT
TCCGACAAGGGATATATCGAACGAAAGCCATTTCTATGGATTCTCTCTCTATCTCTACGATGGCTCGATCGACATTCGAG
AATCGAGATACAGAAGGAACTCACCGGTTCAGGAGGTTTCATAGAGGTTTAGGGTTTAGATCCGGTTTAATTCGACCGTT
CTATATTCATAATCCTTGGTTCTCTTCTTATTATACCAAGTTCGGTTTGTTTAAAATTTAAGCTTTTTTAAAAAAGATTT
ATCATTTTGTACTGTTAGAACTTTATTATTGATAAATTAAAAACTTTACTTAAATCACATAAACTATTATTATTTACTAA
AATAATTCAAATTTTGTTACAACTCCAAAACCCAAAAAAAATAAAAGTTTTTTTTTTTGAAAAATATAAAAACTAAAACT
TAAGGATCAAATTTAATCAAATATTATTTTTGAAAAATCGAAAAATTTAGTTTAAAATAAGAAAATCAAAAGTGCAATAA
CATTTTTTAAACCAAATAAAACCATCTTATGTAAGCATAG
>AT1G04900.1 | chr1:1380912-1383911 FORWARD LENGTH=3000
ATTATTGTCGATACAAACGAACAAAAAGCAAGTATGTATGATCGACGATAGAAAAATACATTCCCAAAGGGTGACTTGCG
ATCCAAGATTTCTCCATAGAGATGGCTCAAAATCTGTAAACACGTAACTGATAATCGAATCCTGTATACTATACATACAA
ACATGTATGTGTCTAAGTACATAAAATTTAAAAGGCTTCAGCCTTCAAGAAGAGTGAAGATCCATGGAACAAGATCTTGT
CCAACTTCGCTTCTCTGACGTAGCCCTAACCTGAAGAACACGGCAATATAAAAAAAGTGTCAGTGAAAGCTATTTACGTA
ATATGATTTTTTTCAGCATAGAGTTTTGGAAACTTGTTTTAAACCTTTGATGGTAAAGGAGGCAAAGATGCTCGTCTCGT
AAGCTCCTCTCTTTCCTCTTGAACAGCCTTTAATCTTTCTCTTAACAATTCCACTTCATTTTCAATCTTTAACCTCTCAT
AATCAACCGCAGACATCGATTTTCTCCTTGAACCCGAAGAGCTCAGCGACTTCTTGCGTGGACGACATAAGGGAGGTAGC
TTTCGAGCAATCCCCGAGACAATGATACTGTTTTCATCCAACGATTCTTTAGGTTTGCCAACAGAGGATTCTTCTAGATT
CTTCTTCTTACTAATGTTCTCTGTTTCGTCCTTCACCATATAAACATCACGCACACGTGAGTACGCGACTTCTGAATCTG
ATTTATACAGATCTCTGTTTTTATCTCTGTTTCCTTCTTCTCTATAAGGCATATCGAGAACCGTTCCATCAAGTTCCTGA
ACGAGCAAAGCTCTTCTCTCTTGACAGTCTTTGTTTTGTTTGTGTTCCGGTTCTGGAACATTCTTCTCTTTTATTAAAGA
ACATTCCAATTCCTCTGTTTCTTCGAGTAGTTGTCTATAAGCTTCAACTTCTTTCTCCAAGAAATGTTTTTCTCTCTCAC
GCCGTATCAAAATGTCTTTGAGTATGACCATCTCTTCAGCATCAAAAGTCGATCTCTCTTCAACCAGTCTCTGGAACTGC
CTCGCTTCCATTTCAATTGCCGCCTTCTCATCTTGCAGCCTATGTATCATCGCCATCGCTTCATCCGCTGCTGATGCTGC
AGCGCTTCTCTCTTTGTCAAGCTCGACACAAACCGTTGCTCGAGCCGCTCTCTCTTCTTTCAATAATTCTTCTAAATCCC
TAACAGATCTTTTCTCTACATTTCTCACAAAAGATTGTTCTGCTGATGAATTGGAGTTTACCTGTTGATTAACTGATACG
GTTTTCTCAAATTCCGGCCAATGAGATAGATTAGTCCCCTCTCCTGCCTTACCACAATCTGCAATACATCCAAGAAGAGC
AAGGCCTAACATTGATTATTCGAATGTAGAAGCAAAATCTCAATCCATAAAGAAGACAAGTTAAGGTAAGAAAGAAAACC
TTTTTGGTCATCATTGGAACATGTCTCATCATAAGGCTGCATCAAATTGGTTTTTGCGGTCTCATCAAAGGCTTCTGATG
AAGAAATAGATCTGAGACTTGCACAGTTTACACGACCTGATCTCCTATGGTTTTTAAGACCGTTTCTTGATCTTCTTGTA
ACAAAACGTTTGCCTTTCATGCCCTGAACGGTCATAAGATCAAATCTACCAAGTTCCTTATTGTTAATCACATTTGGTTC
GTCTCTTGACAAATCCTCTGTTTCATCTTTAACTCTAGCATTGCTTATATCACCACTGTTCTTTCTCACCAGCTTTAACT
CAACAAACCGGTTCGAATCATCGTCACTAGTAATCGAACCAAAAGGGATTTTGCTTTTTATCGATCGATCTACGGCTGAG
ATTCTGTCTGATGCACGATCCACCAGAAGGTCTTCATGGAGGCATTTCCTCATAGTGTTTGATACACCGAAACGTCCATT
GTGAAATTTTGGAAGAGGTAAACCTAGAAACCCTAGAAATCTCAACAGGAGATGTATACAAAGAGATGTACATAGAAGCA
AATAAGCTATGGAGAGATTCAGAAATGCGCCTATGAGACCAGTGAAATTCCAATAGTGCGTATCTAAACACGGCATTTTG
ATAAATAGATTAGTTTCTATAGCTCTGAGTCAAATCTATTCACCAAATCCACCACCTATGGGAAAATCAAGAAACATGGA
TGATGTGTTCGAACTTTGATAGACCCATTTCAGATTTCTATACCAGACATAAAAATTCCATTCCGAAATTTTAGTTTCTT
GTAATATAAAAAACAAGTACGTAAAGCAAACAGAGCTGAACCACATGTTGATGATGAATCTCAAATAGGTTACTATTTTT
GAACACCATGCATAATTGGATTTTACCTGAAGTTGAGGTCTAGCATTAGCCAAGTGGGGATTAATGCGAACGTTATTAGG
GTTCACAAATGGATATGATGCAAAATCATGTAGACAAGGCACGTGAGGATGTATACTGTCAGAGATGCTTCGAGGAACAC
AACACCTCTGCCATGGCAATCTTATACACATCTATGCTTACATAAGATGGTTTTATTTGGTTTAAAAAATGTTATTGCAC
TTTTGATTTTCTTATTTTAAACTAAATTTTTCGATTTTTCAAAAATAATATTTGATTAAATTTGATCCTTAAGTTTTAGT
TTTTATATTTTTCAAAAAAAAAAACTTTTATTTTTTTTGGGTTTTGGAGTTGTAACAAAATTTGAATTATTTTAGTAAAT
AATAATAGTTTATGTGATTTAAGTAAAGTTTTTAATTTATCAATAATAAAGTTCTAACAGTACAAAATGATAAATCTTTT
TTAAAAAAGCTTAAATTTTAAACAAACCGAACTTGGTATAATAAGAAGAGAACCAAGGATTATGAATATAGAACGGTCGA
ATTAAACCGGATCTAAACCCTAAACCTCTATGAAACCTCCTGAACCGGTGAGTTCCTTCTGTATCTCGATTCTCGAATGT
CGATCGAGCCATCGTAGAGATAGAGAGAGAATCCATAGAA
>AT1G04910.1 | chr1:1391075-1394074 REVERSE LENGTH=3000
TTCCTTAGTAGGAGGAACCGAGGGATCTTCTCCTAAAGCGGTTCCAACTATCTGGTCTGAAGTGAGTTTTCCTAGGCAGC
TTCATTAACTTCTTTCGAGGTTTGTATTTTAGATTGTGTTTGATGTTTCGTTGCGTATATTTGGCAGGTTATGAGGTTTT
TTACAAATCCTCACAAACCTATGATCTTGGCATTATCTAGACCAGACCCAAAGAAGAACATAACCACTCTTCTGAAAGCC
TTTGGCGAATGTCGGCCTCTACGGGAGCTAGCTAATCTCGTAACTGTTAAATAGCTGTATTTATTCCAGAGCATGAAACC
AAGAATCCTCTGTTTCTGAAATTCTTTTTCCTGTGTGTTTGCAGACTTTGATTATGGGAAATCGAGATGATATAGATGAG
TTGTCATCTGGAAACGCTAGCGTTCTTACAACCGTCTTGAAACTCATCGACAAATATGATCTTTACGGGTCTGTCGCATA
TCCAAAGCATCATAAACAGTCTGATGTTCCTGATATATACCGACTTGCTGCAAATACAAAGGGTGTTTTCATAAATCCAG
CTTTGGTTGAGCCTTTTGGCCTTACACTCATTGAGGTAAAGTATGCATATGTGATATATATATATATAGTCCTTCTTACT
CGTTTCCAATCCTGTTTAACCTAAATAGTATCCAGAAATCTATTCACAAACCAAACTAGACAAGAAATTAATCAATCTGG
TTTAACCAAAATTAAAAATGCAGGCTGCAGCTCACGGACTTCCGATGGTAGCAACAAAGAATGGAGGACCAGTTGATATT
CATAGGGTTAGCAACGTGTCCTGAAACTGAAAATCATTTAAATTGGTAATGCTTATTTCTTTCTCATGGTATTTAACTTC
AGGCATTGCACAACGGTTTGCTTGTGGATCCACACGATCAAGAAGCGATAGCGAATGCGTTGTTGAAGCTGGTATCTGAG
AAGAATTTATGGCATGAGTGCAGGATTAACGGTTGGAAGAACATTCACCTCTTCTCATGGCCTGAGCATTGCCGGACTTA
CCTTACACGTATAGCCGCGTGCCGTATGAGACATCCGCAGTGGCAGACAGATGCGGACGAAGTGGCTGCTCAAGACGATG
AATTTTCACTCAACGACTCTCTTAAAGACGTTCAAGACATGTCTCTGAGACTCTCTATGGATGGAGATAAACCATCGTTG
AACGGGTCTCTTGAACCGAATTCTGCTGATCCGGTTAAACAAATCATGAGCCGGATGAGGACACCTGAAATCAAGAGTAA
ACCAGAATTACAGGGGAAGAAACAAAGTGATAACTTGGGTAGCAAGTATCCGGTTTTGAGGCGACGGGAACGGTTGGTGG
TTTTAGCGGTTGATTGCTATGACAATGAGGGAGCTCCGGATGAGAAAGCAATGGTTCCGATGATTCAGAATATCATCAAA
GCCGTGCGATCGGATCCACAGATGGCTAAAAACTCTGGTTTTGCGATTTCCACTTCTATGCCGCTTGATGAATTAACTCG
CTTCTTGAAGTCTGCCAAGATTCAGGTGAGTGAGTTCGACACATTAATATGCAGCAGCGGGAGCGAAGTGTATTATCCAG
GAGGGGAAGAGGGAAAGCTTCTTCCGGATCCTGACTATTCCTCGCATATCGATTACCGATGGGGCATGGAAGGGCTTAAG
AACACGGTGTGGAAACTGATGAACACTACTGCTGTTGGTGGTGAGGCAAGAAACAAGGGCTCTCCAAGTCTTATTCAAGA
GGATCAGGCATCTAGCAATTCCCATTGCGTTGCATATATGATCAAAGATCGTTCCAAGGTAAAGTTTGATTTTCAACAAC
TGTACCAATCATTAATGCAGACTGCAGAGTATCTAATCAGGGTTTCTACAGGTGATGAGAGTAGATGACTTACGTCAGAA
GTTACGACTAAGAGGCCTTCGTTGCCATCCAATGTATTGTCGGAATTCAACGAGAATGCAGATCGTTCCTCTTCTTGCTT
CTCGATCTCAAGCTCTCAGGTACGTTAACTAAACCACATTTTGCTACGGAAATGCTACAAAACAAAATTATATTTTTGAA
CATGTTTGTTTCCTTATTATCGCGATTTAATTGTTGCGGTGAAGGTACTTGTTCGTGCGGTGGAGGCTAAATGTGGCGAA
CATGTACGTGGTGGTTGGAGATCGTGGCGATACGGACTATGAGGAATTGATATCCGGCACACACAAGACTGTTATCGTCA
AGGGGCTCGTCACATTGGGTTCTGATGCTCTTCTCCGGTCAACAGACCTCCGAGACGACATCGTTCCATCAGAGAGTCCT
TTTATCGGTTTTCTCAAGGTTGATTCACCGGTTAAGGAGATAACCGACATTTTTAAGCAGCTCTCGAAAGCCACTGCTTG
ATTCCACTAATATCCAATTCTCCCGGTTCAACCATGTAGATTAATTTGTTTATTTATTTTCTACTTGTTTTGGGACTTTT
AAGTTTTGGTATTTTGGCCGATCGAACATTAGGATTTAACAGGCTTCTATACATAAAATAAAATTTTCAAATAGTGAAGT
CGAGGCTATTATATTTTTTTTGTAAAAATTATGCAACTTGTGTTCCCATCCGAGAATGGTTGGGGAAAAAAAGAAGATAA
GCCTAATTCAAAAAACAAATTGTAAAATTTGAAAAATCTTAACTGTAAAATGGCGCCTATAATATGGGAAATATGGATCA
CATAAAATAATTAGATTTTAATGTTCGTTCTTTTAAATGCAGGTTTAATAATCAACCGGTCGGTTTGATTGCAAGACCCG
ACGCCGGTTTGTTGCTGGTGTGACTCGCGCGGCTGCGACGGTGATTCGAAGCAGCTATAATTAATTACCTTAATTAACGA
AAATTCAGAAATCTACATCTCGCCAGTGAGAAAGACTCCAAGGAGAGAGAGCTCATACAGAGTATTAGAAATTCTCAAAT
CACTAGAGAAGATCTCGTCTTCTTCCTGATTTTAAACGCG
>AT1G04920.1 | chr1:1395757-1398756 REVERSE LENGTH=3000
TTCCGGTCAGACGCCAAATTCAAGATCCGTCAGCTGTTCTTTACCCGTTTGCTCTACCGGGTCGAGGGTTTTCAGCCCGA
CCTGTTCGAGGATTCGTCGCAGATCCTTCCGTGACGGCTGGTAATCTGAGTGGGTACCCTCCTCGCCCGAGTTTTACTTA
CGATCCTGGACCATATGAGCAGCGTCAAATGGAATCCTTGTTGCAGCAGTTTATAAGGGAGAGAAATCCTCAGATTCGTC
CATTACCACGCCTTGGATTGGGTTCTCCTGTTGGGTTGGGTCCCATTAGAGCAAGTCCTCAATTTCTGCAACCGCGGGTG
AGGTTTCTTAGATGAAGTCCTCAATTTCTGCTTGTCATGTTTCATTTGTTAATGCTTAGATTCTAGCTAAGTAGTGGAAA
GATTAGTGGGGAAAATGCTCGAGATGATCCAAAGTTTCTTGATTGGAGTCTTAGTAGAACTGAATCTGACTGTACCGTGA
CTTAAGAATCATCTTGGTTAATATTGGATCCATTTTTGTCAGAGTGATTCTCATTCGAACTAATGCATGTAGTTCTAGAA
TTTTGATCGACTAGTCTAGTTATACAACAATGTGAGTTGTTGGACGTGTCTTTCATGGTTTTCTTATAAACCATGTGATA
GTTAGTAATTGGATCTAGTTATCTTTCTATTTTGGTTCTTTGTCCTGCTATGTGCCTGCTTTACTCTGGTCTTGAAAATT
CTCTTTTGTGGAATGAGGAAGACTTGAAAATGCTTTTATATCTTAGCAAATGTTAAGCTGTTCTTCTCTTAATAGTTGGT
TTGCACCTACTTACTTTTGATTATTGCTCTTGCTCCAGTCACATTTTCTCATTTTCGTAAATTTTGGTACTTAGGTTGCC
CCGCCCCCAACTTCAATTCTAGACACTAGCAGGAATAGAAAGGCCAGGTGAACATCAAATTTCTCTACTTTGATATTACC
TTTCTTTTGGTTTCACTGAAAATATTATTTTAAAAAAAACTTGTTCAAGAGACTTAGTTGCCTTGCTGTTTCTTCTTCCT
TGTTATTAGAAGCAAGGATGGGGCTCTTGCCGTTGTTAGAGGGAGAAAGGTAAGCCTACTATCATATGTACTGCTTGTTT
GAGAATTTGGAAAAGACATCTGTTAAGTTTAGATTGTAATACTATTCAACTGTTTACAGGTCCGAATCACTGAGGGGTCT
TCTTCTCTTTATTCACTTGGTCGATCGTGGTTGAAAAATGGTGCTCACGTTGGAATTCAGGTTCGCACTTTATATGCTGC
TGTTAGAGTAGGATGTTAGTGTCATTGACGACTCCGCTTGATAAAAGATTCATCGGTTGTATTTTCAAGATATTGGTTTG
TGGGGTTTTGATTCAGAAAACCTCTCAGAATGCCAAATTTACTCGAATTTGGAAACTAAATTACTTTTGATCACTCACCT
ATTTGCATCCGTGCTAGTTAGAGGATTCTTTCTTGATATAGTTATATTTTTAGAAGCCAATCTTAGTTAAATGATCTTCA
ATTGCATACTCAAAGCTTGTTATCTGCTTTGCAATGGAAATGTGCATCTGCAATCTCTTGAGCGTAACCATATATCTGGG
ACTAATCTAACTTTCAGTTTCTCTGTTGACAGCCGCAAAGGAGTGGTATAATGAAACCTTTGCCAAAACCGTTACCTGTG
GATTTAACAACAGAGACAAGTGTACCAGATGATCCAGATGAAGAATCAGCGGATGAAGACAAAGAGGTTTGTGTTAAGTC
TTCAAGAACCATTGATTCTATCTGAGCAGAACAGAAGACATTAGTCTGATTCTTTCCTGCTGTTGCTAATTTCAGCTCTT
GAATATTTACTACATGACGTTTGATTCCACTCTTTTCTTTGATGATCTCAGGACGAGGAAGCTGTAAAGCAATTATCTGA
GAAGGATCTTTTGAAAAGACACATCGAGCGAGCTAAGAAAGTCCGTGCACAGTAAGCTCCCCACTATTCTCTCTTTTTGC
TCCTTAGGTCGTGTAGTATTTGAAAGATAAAGCTCCCCACAAGATTCATGGATTAGTTTTCATAATCATCAAAGCAAATC
TAGCAGAATATTTTGGTAACTTGAAAAAGCGGATTTCTTTCTCTTTCAGATTACGAGAAGAACGGTCGAGGAGGATCAGG
AGGTACAAAGAAAGAATAACTCTTATTCTGGCACAATCCGAAGACCGATGATGCTTGAAGAACGACTAAAAAAGGGTAAA
GTTTTGTTAGGAATTAGCTTCATATGACTGTTGTTGATTTAGCATACTAGTACCACGTAACAACATACGTGTAGTAATAG
TATAGGTGTGTTCTTCTTCGTCTTCTATAGATTAGTAGGACTACTCAATGAATAGTGTTTCATTCTTCCTAAAACTAAAG
AGGAAGATAAAATTGTTTCCTTAAAGTCAGCTTTTACTAATTTGACAATAAAAATTTCTTCTCTTACACATGTGTCAATC
AGCGAAGTGGTAATAAATAAACTTTACTGTCATTCGACTAATTGTAACTTTATAAACAAGATTTGAGAAAAATTGAGATT
TTGTAGTAAATAGGTGGAAGTCTCTAATTGGATTAGAGGCTTTTCGAGAGAGAATCGCATAGGGAAGCGGACAGAGAAGA
TAACAAACGCTCATATTTAAACTCTCTTTCCGTTACATTTGCCACGTAATTACAACAAACACGTGTCATCGCCGCTAAGA
ACTAATTTTTGTCATTGCTCCACACATGCAACTACTAAACTACCGATGATCTCTCTCGCTCACGTTTAATCCGCCATTTC
TGTAAAATCCTCTTCCCTTTTCTGAAGTAAACTTTTTCCCGCAATCAACTCTTGCTTTCTATTTTTCTCGATTGTTTACA
CTTTTCATTTTCAGCTCTCTGTTTCTTTCTTTCACACTAACCCCAATTCTAGTTTCTTACTCTCCAAGAAACAAAGAGCA
CCGATCTCAGTTTTCTCGAGAAACAGAGGACAAACTCAGA
>AT1G04930.1 | chr1:1398989-1401988 REVERSE LENGTH=3000
AAAAGCAAACCTTTGGGTATTGGCGTATAAAAAGTTTGAGAGAATCAAGATCCACATCACAAAAAGGCTTGAGCTTGTGA
ATCCAGGGGCCAGGCTTGAGATGATTCTTTATCACTGAGCATAGGTTTCTATCTTCACCAACTCTGGGATGGATTTTTTC
AGTATCAATAGAGACAGATGAAAGAACAAAACCACATGTCTCAATAAACAAATATGATTTTCAGCCCTAGAGAGTAATAC
TAACCCATGGTCAACAAGAATGACATCTGTAGAGTGAAACCGCCACTCTATTGTCCACGAGATACACTTGCTCCTAAAGC
AAAAATCCATCAACAGCAAAAGAAGACTAGTCAGAAAGTAAGGCAATAGCCGCACTTCAGTTAAAGCATCTTTCTTTACA
GAGCAGATCAAAGATCAAGTATATTTTGCTAGAAATTGTATGCAATCATAAAAGCTCAGACTTGGAATAAAAAGAGATTA
CCTATTATCGTATCTGGACTGATTATTTTCCCTCTTTAACATTCCACTAGGGAGATACCATAGCTTAGTTCTGCGGCTAT
AAGCAGCACTTTGAAGGCTCTTAAGAAGATAGGGTAACTTATAAGAATAATGATTTTTGCATAATTGACTTCTCCTTCTC
AGAGCAGACTCGGCTACTCTTTTTGTTTCCTCAAGCATATTGTAGTCTAACATGCAAGCACAAAAAAAGAAGAGATATTT
CCATCAATCAAACATAGAAGAATCAAATACAAACAAACACTTTAAAGGTGAAAACTTTTGAAAATCACGAAACGAAAAAA
CAGATTCACATAAAACCCAGATTAGAATTATACCAGAGAGGAGGAGATTGTCGTCGAACTTGGAGAGGGGAACGACGTCG
GTGAACTTCCTTTTTCCGGTACAACCTGTTCGCTGCTTGTGGGCTTTCACACAGGGAAGGGCACACGATCGAATTGAACA
TCCGGGACATTTGTACTTCCATGGATTTTGTTTGCACTCTTCGCAGACCGAATCTTTCATATTTTGTCCGGAATCAACAA
CATACGTTAAGGTTTTGGAGGAGGGCGAGCTCAAGGTTTATGAAACTAGAGTTGTGTCAAAATTAGGGTTTAAAAAAGGA
AATTTGGATTTACATTTTAGTCCACCTAATTATATTTCTTTCCCAAAATACACCCCCAAAAATGTTCGATTATATTTTTG
GTTTCATAGCCAATCCATGTTCAAAAGTTTGTAACTTTGACGGCTGCGTTCATGAAACGTTGATTACAAACATAATTGTC
ATTCAAGAAGAGTCATTGTAACAACAAAACAAGGACCTAATTAACAAAAAAAAAAAAAAAGAGGAGTCATAACGATCCAA
TGTTGTTTCTTCTTAGTCGTACGGAATCTGGATATAGGCAGCATCACAGACAAACGGGATGTCTGCGTACATACCCGCAA
GTGCACACCGTATGCTTTCAAGGACGGTAAACAGATAAGCAAACGCAACAGCAGTCCAGAAATGCATCCCAAACTTACCC
CAATAGACTCCAAGAGGCATCCACTTGCTAACGGTCCCTATAACCTGGAGTGCGATTTCAAGCAGCATACCCATCACTAC
ATGGAACCTGAAGAAGTGAGGCCATTCTTTTCTTCGCACTATCCCTAGATAAGCTACAAAAAAGTAAGCCATGAGGAACC
AGCTTGGTAATCTTCCTATGGCGCCTAGAAATGGGTAGGTTAAGAATTCAAAATCTTCTAGGAATGGGTGGAGATGGTAA
GCGGTTTCTGCATACATCCAAGTTTCATGCAGTGGCATTAGGTAAGGCAGGCAAGCCAAAGTTCTCCACCACCATTGTGG
CTTCTTGGTCATCGGGGGAAATCGGAAGCTAGAAGGTACATCTTTTGACGCTCGTGGAGTCAAAAGAGTTTTTCTGCGGA
CAGGTAACACAGGTAATGTACCAGATAGACTACCTTGTTCTCCATTCAGAAGCAGAGAAGACGAGGCTGAGAGATATGAC
AGAGGCACACCTAAAACAATCAAAGTATACAAGATTGAATTAGGAAACAAAAGCAGCACCTTTGAAATACCAAAGTCACT
TATCCTAGTTTCAGCCCATGGACAGGTCTTTTAATATTCACATCATATAAACTCATTGGAGCAATTTACAGATATAAGCA
GGGATATATGATAATAAGTGTTTGAAACCATATGAGTAGAAGAAATTCACATGCCTCTTGACACTCTCGGAAGCTCATTG
AAAGGTGAAGGTGGTGATCCCCACGAGTTCTTTACGACAGGCAATGAACTTCGAGCAAGATAATGTTGAGTCTGTCCTGC
TGCAGCTCTATATGATGATGACTTGAATGCCCGAGAGCTCATTAGAACATGTGCACTTGGCGTGCTGTATCCAGTTATCA
TCCTTACCAACTAAAATGCCTATACCAAAACAAACGAAACATGGGAAATCGAATTTGAACAGACGACTGTAGAAACAAAA
TCTCATCCGATAAATTTCAATTCCCATAAACATATTTCGGTACCCTAAACCAGAGATTGCTCAAGACCAGCTAGAACATT
GCAAACCTACCCAAGCGCTTCGACTAATTAGAACCCATAAATCAAACAAAATCGATTCTTTTCATAAATCCATGAGATAA
TTTAGAGAGAAGAAGAAGTTACGAACCTTCACAAACAAGGAATGGTATAATCGAAGCTGGAGGTAAAAGAAGAAGAGTAG
GGTTTATGGAGCATTCATCTGTACTTCATCATCTGAATCCTATCCTTCTTCACTCCCCCAATAAAGAAAAATGGCGATTA
CTCTCTCTTTCTCTCCCGTGTTTAAATTGACACTAATACCCTCAGGCCCAGATCGGCCCAAAACCTGAAAACCTCCCTAT
GAGTAAGAGGGTTCGCGCATTATTAAACCGTGACCAAATTTGAAACTTTTTTTTTTCTTTTTACTGTTTCCCCAAAAATT
CTTTTGAAAATCGAATCGACAAATTCCTTCCGCCGTCGGA
>AT1G04930.2 | chr1:1398989-1401988 REVERSE LENGTH=3000
AAAAGCAAACCTTTGGGTATTGGCGTATAAAAAGTTTGAGAGAATCAAGATCCACATCACAAAAAGGCTTGAGCTTGTGA
ATCCAGGGGCCAGGCTTGAGATGATTCTTTATCACTGAGCATAGGTTTCTATCTTCACCAACTCTGGGATGGATTTTTTC
AGTATCAATAGAGACAGATGAAAGAACAAAACCACATGTCTCAATAAACAAATATGATTTTCAGCCCTAGAGAGTAATAC
TAACCCATGGTCAACAAGAATGACATCTGTAGAGTGAAACCGCCACTCTATTGTCCACGAGATACACTTGCTCCTAAAGC
AAAAATCCATCAACAGCAAAAGAAGACTAGTCAGAAAGTAAGGCAATAGCCGCACTTCAGTTAAAGCATCTTTCTTTACA
GAGCAGATCAAAGATCAAGTATATTTTGCTAGAAATTGTATGCAATCATAAAAGCTCAGACTTGGAATAAAAAGAGATTA
CCTATTATCGTATCTGGACTGATTATTTTCCCTCTTTAACATTCCACTAGGGAGATACCATAGCTTAGTTCTGCGGCTAT
AAGCAGCACTTTGAAGGCTCTTAAGAAGATAGGGTAACTTATAAGAATAATGATTTTTGCATAATTGACTTCTCCTTCTC
AGAGCAGACTCGGCTACTCTTTTTGTTTCCTCAAGCATATTGTAGTCTAACATGCAAGCACAAAAAAAGAAGAGATATTT
CCATCAATCAAACATAGAAGAATCAAATACAAACAAACACTTTAAAGGTGAAAACTTTTGAAAATCACGAAACGAAAAAA
CAGATTCACATAAAACCCAGATTAGAATTATACCAGAGAGGAGGAGATTGTCGTCGAACTTGGAGAGGGGAACGACGTCG
GTGAACTTCCTTTTTCCGGTACAACCTGTTCGCTGCTTGTGGGCTTTCACACAGGGAAGGGCACACGATCGAATTGAACA
TCCGGGACATTTGTACTTCCATGGATTTTGTTTGCACTCTTCGCAGACCGAATCTTTCATATTTTGTCCGGAATCAACAA
CATACGTTAAGGTTTTGGAGGAGGGCGAGCTCAAGGTTTATGAAACTAGAGTTGTGTCAAAATTAGGGTTTAAAAAAGGA
AATTTGGATTTACATTTTAGTCCACCTAATTATATTTCTTTCCCAAAATACACCCCCAAAAATGTTCGATTATATTTTTG
GTTTCATAGCCAATCCATGTTCAAAAGTTTGTAACTTTGACGGCTGCGTTCATGAAACGTTGATTACAAACATAATTGTC
ATTCAAGAAGAGTCATTGTAACAACAAAACAAGGACCTAATTAACAAAAAAAAAAAAAAAGAGGAGTCATAACGATCCAA
TGTTGTTTCTTCTTAGTCGTACGGAATCTGGATATAGGCAGCATCACAGACAAACGGGATGTCTGCGTACATACCCGCAA
GTGCACACCGTATGCTTTCAAGGACGGTAAACAGATAAGCAAACGCAACAGCAGTCCAGAAATGCATCCCAAACTTACCC
CAATAGACTCCAAGAGGCATCCACTTGCTAACGGTCCCTATAACCTGGAGTGCGATTTCAAGCAGCATACCCATCACTAC
ATGGAACCTGAAGAAGTGAGGCCATTCTTTTCTTCGCACTATCCCTAGATAAGCTACAAAAAAGTAAGCCATGAGGAACC
AGCTTGGTAATCTTCCTATGGCGCCTAGAAATGGGTAGGTTAAGAATTCAAAATCTTCTAGGAATGGGTGGAGATGGTAA
GCGGTTTCTGCATACATCCAAGTTTCATGCAGTGGCATTAGGTAAGGCAGGCAAGCCAAAGTTCTCCACCACCATTGTGG
CTTCTTGGTCATCGGGGGAAATCGGAAGCTAGAAGGTACATCTTTTGACGCTCGTGGAGTCAAAAGAGTTTTTCTGCGGA
CAGGTAACACAGGTAATGTACCAGATAGACTACCTTGTTCTCCATTCAGAAGCAGAGAAGACGAGGCTGAGAGATATGAC
AGAGGCACACCTAAAACAATCAAAGTATACAAGATTGAATTAGGAAACAAAAGCAGCACCTTTGAAATACCAAAGTCACT
TATCCTAGTTTCAGCCCATGGACAGGTCTTTTAATATTCACATCATATAAACTCATTGGAGCAATTTACAGATATAAGCA
GGGATATATGATAATAAGTGTTTGAAACCATATGAGTAGAAGAAATTCACATGCCTCTTGACACTCTCGGAAGCTCATTG
AAAGGTGAAGGTGGTGATCCCCACGAGTTCTTTACGACAGGCAATGAACTTCGAGCAAGATAATGTTGAGTCTGTCCTGC
TGCAGCTCTATATGATGATGACTTGAATGCCCGAGAGCTCATTAGAACATGTGCACTTGGCGTGCTGTATCCAGTTATCA
TCCTTACCAACTAAAATGCCTATACCAAAACAAACGAAACATGGGAAATCGAATTTGAACAGACGACTGTAGAAACAAAA
TCTCATCCGATAAATTTCAATTCCCATAAACATATTTCGGTACCCTAAACCAGAGATTGCTCAAGACCAGCTAGAACATT
GCAAACCTACCCAAGCGCTTCGACTAATTAGAACCCATAAATCAAACAAAATCGATTCTTTTCATAAATCCATGAGATAA
TTTAGAGAGAAGAAGAAGTTACGAACCTTCACAAACAAGGAATGGTATAATCGAAGCTGGAGGTAAAAGAAGAAGAGTAG
GGTTTATGGAGCATTCATCTGTACTTCATCATCTGAATCCTATCCTTCTTCACTCCCCCAATAAAGAAAAATGGCGATTA
CTCTCTCTTTCTCTCCCGTGTTTAAATTGACACTAATACCCTCAGGCCCAGATCGGCCCAAAACCTGAAAACCTCCCTAT
GAGTAAGAGGGTTCGCGCATTATTAAACCGTGACCAAATTTGAAACTTTTTTTTTTCTTTTTACTGTTTCCCCAAAAATT
CTTTTGAAAATCGAATCGACAAATTCCTTCCGCCGTCGGA
>AT1G04930.3 | chr1:1398989-1401988 REVERSE LENGTH=3000
AAAAGCAAACCTTTGGGTATTGGCGTATAAAAAGTTTGAGAGAATCAAGATCCACATCACAAAAAGGCTTGAGCTTGTGA
ATCCAGGGGCCAGGCTTGAGATGATTCTTTATCACTGAGCATAGGTTTCTATCTTCACCAACTCTGGGATGGATTTTTTC
AGTATCAATAGAGACAGATGAAAGAACAAAACCACATGTCTCAATAAACAAATATGATTTTCAGCCCTAGAGAGTAATAC
TAACCCATGGTCAACAAGAATGACATCTGTAGAGTGAAACCGCCACTCTATTGTCCACGAGATACACTTGCTCCTAAAGC
AAAAATCCATCAACAGCAAAAGAAGACTAGTCAGAAAGTAAGGCAATAGCCGCACTTCAGTTAAAGCATCTTTCTTTACA
GAGCAGATCAAAGATCAAGTATATTTTGCTAGAAATTGTATGCAATCATAAAAGCTCAGACTTGGAATAAAAAGAGATTA
CCTATTATCGTATCTGGACTGATTATTTTCCCTCTTTAACATTCCACTAGGGAGATACCATAGCTTAGTTCTGCGGCTAT
AAGCAGCACTTTGAAGGCTCTTAAGAAGATAGGGTAACTTATAAGAATAATGATTTTTGCATAATTGACTTCTCCTTCTC
AGAGCAGACTCGGCTACTCTTTTTGTTTCCTCAAGCATATTGTAGTCTAACATGCAAGCACAAAAAAAGAAGAGATATTT
CCATCAATCAAACATAGAAGAATCAAATACAAACAAACACTTTAAAGGTGAAAACTTTTGAAAATCACGAAACGAAAAAA
CAGATTCACATAAAACCCAGATTAGAATTATACCAGAGAGGAGGAGATTGTCGTCGAACTTGGAGAGGGGAACGACGTCG
GTGAACTTCCTTTTTCCGGTACAACCTGTTCGCTGCTTGTGGGCTTTCACACAGGGAAGGGCACACGATCGAATTGAACA
TCCGGGACATTTGTACTTCCATGGATTTTGTTTGCACTCTTCGCAGACCGAATCTTTCATATTTTGTCCGGAATCAACAA
CATACGTTAAGGTTTTGGAGGAGGGCGAGCTCAAGGTTTATGAAACTAGAGTTGTGTCAAAATTAGGGTTTAAAAAAGGA
AATTTGGATTTACATTTTAGTCCACCTAATTATATTTCTTTCCCAAAATACACCCCCAAAAATGTTCGATTATATTTTTG
GTTTCATAGCCAATCCATGTTCAAAAGTTTGTAACTTTGACGGCTGCGTTCATGAAACGTTGATTACAAACATAATTGTC
ATTCAAGAAGAGTCATTGTAACAACAAAACAAGGACCTAATTAACAAAAAAAAAAAAAAAGAGGAGTCATAACGATCCAA
TGTTGTTTCTTCTTAGTCGTACGGAATCTGGATATAGGCAGCATCACAGACAAACGGGATGTCTGCGTACATACCCGCAA
GTGCACACCGTATGCTTTCAAGGACGGTAAACAGATAAGCAAACGCAACAGCAGTCCAGAAATGCATCCCAAACTTACCC
CAATAGACTCCAAGAGGCATCCACTTGCTAACGGTCCCTATAACCTGGAGTGCGATTTCAAGCAGCATACCCATCACTAC
ATGGAACCTGAAGAAGTGAGGCCATTCTTTTCTTCGCACTATCCCTAGATAAGCTACAAAAAAGTAAGCCATGAGGAACC
AGCTTGGTAATCTTCCTATGGCGCCTAGAAATGGGTAGGTTAAGAATTCAAAATCTTCTAGGAATGGGTGGAGATGGTAA
GCGGTTTCTGCATACATCCAAGTTTCATGCAGTGGCATTAGGTAAGGCAGGCAAGCCAAAGTTCTCCACCACCATTGTGG
CTTCTTGGTCATCGGGGGAAATCGGAAGCTAGAAGGTACATCTTTTGACGCTCGTGGAGTCAAAAGAGTTTTTCTGCGGA
CAGGTAACACAGGTAATGTACCAGATAGACTACCTTGTTCTCCATTCAGAAGCAGAGAAGACGAGGCTGAGAGATATGAC
AGAGGCACACCTAAAACAATCAAAGTATACAAGATTGAATTAGGAAACAAAAGCAGCACCTTTGAAATACCAAAGTCACT
TATCCTAGTTTCAGCCCATGGACAGGTCTTTTAATATTCACATCATATAAACTCATTGGAGCAATTTACAGATATAAGCA
GGGATATATGATAATAAGTGTTTGAAACCATATGAGTAGAAGAAATTCACATGCCTCTTGACACTCTCGGAAGCTCATTG
AAAGGTGAAGGTGGTGATCCCCACGAGTTCTTTACGACAGGCAATGAACTTCGAGCAAGATAATGTTGAGTCTGTCCTGC
TGCAGCTCTATATGATGATGACTTGAATGCCCGAGAGCTCATTAGAACATGTGCACTTGGCGTGCTGTATCCAGTTATCA
TCCTTACCAACTAAAATGCCTATACCAAAACAAACGAAACATGGGAAATCGAATTTGAACAGACGACTGTAGAAACAAAA
TCTCATCCGATAAATTTCAATTCCCATAAACATATTTCGGTACCCTAAACCAGAGATTGCTCAAGACCAGCTAGAACATT
GCAAACCTACCCAAGCGCTTCGACTAATTAGAACCCATAAATCAAACAAAATCGATTCTTTTCATAAATCCATGAGATAA
TTTAGAGAGAAGAAGAAGTTACGAACCTTCACAAACAAGGAATGGTATAATCGAAGCTGGAGGTAAAAGAAGAAGAGTAG
GGTTTATGGAGCATTCATCTGTACTTCATCATCTGAATCCTATCCTTCTTCACTCCCCCAATAAAGAAAAATGGCGATTA
CTCTCTCTTTCTCTCCCGTGTTTAAATTGACACTAATACCCTCAGGCCCAGATCGGCCCAAAACCTGAAAACCTCCCTAT
GAGTAAGAGGGTTCGCGCATTATTAAACCGTGACCAAATTTGAAACTTTTTTTTTTCTTTTTACTGTTTCCCCAAAAATT
CTTTTGAAAATCGAATCGACAAATTCCTTCCGCCGTCGGA
>AT1G04945.3 | chr1:1396588-1399587 FORWARD LENGTH=3000
TTTGTACCTCCTGATCCTCCTCGACCGTTCTTCTCGTAATCTGAAAGAGAAAGAAATCCGCTTTTTCAAGTTACCAAAAT
ATTCTGCTAGATTTGCTTTGATGATTATGAAAACTAATCCATGAATCTTGTGGGGAGCTTTATCTTTCAAATACTACACG
ACCTAAGGAGCAAAAAGAGAGAATAGTGGGGAGCTTACTGTGCACGGACTTTCTTAGCTCGCTCGATGTGTCTTTTCAAA
AGATCCTTCTCAGATAATTGCTTTACAGCTTCCTCGTCCTGAGATCATCAAAGAAAAGAGTGGAATCAAACGTCATGTAG
TAAATATTCAAGAGCTGAAATTAGCAACAGCAGGAAAGAATCAGACTAATGTCTTCTGTTCTGCTCAGATAGAATCAATG
GTTCTTGAAGACTTAACACAAACCTCTTTGTCTTCATCCGCTGATTCTTCATCTGGATCATCTGGTACACTTGTCTCTGT
TGTTAAATCCACAGGTAACGGTTTTGGCAAAGGTTTCATTATACCACTCCTTTGCGGCTGTCAACAGAGAAACTGAAAGT
TAGATTAGTCCCAGATATATGGTTACGCTCAAGAGATTGCAGATGCACATTTCCATTGCAAAGCAGATAACAAGCTTTGA
GTATGCAATTGAAGATCATTTAACTAAGATTGGCTTCTAAAAATATAACTATATCAAGAAAGAATCCTCTAACTAGCACG
GATGCAAATAGGTGAGTGATCAAAAGTAATTTAGTTTCCAAATTCGAGTAAATTTGGCATTCTGAGAGGTTTTCTGAATC
AAAACCCCACAAACCAATATCTTGAAAATACAACCGATGAATCTTTTATCAAGCGGAGTCGTCAATGACACTAACATCCT
ACTCTAACAGCAGCATATAAAGTGCGAACCTGAATTCCAACGTGAGCACCATTTTTCAACCACGATCGACCAAGTGAATA
AAGAGAAGAAGACCCCTCAGTGATTCGGACCTGTAAACAGTTGAATAGTATTACAATCTAAACTTAACAGATGTCTTTTC
CAAATTCTCAAACAAGCAGTACATATGATAGTAGGCTTACCTTTCTCCCTCTAACAACGGCAAGAGCCCCATCCTTGCTT
CTAATAACAAGGAAGAAGAAACAGCAAGGCAACTAAGTCTCTTGAACAAGTTTTTTTTAAAATAATATTTTCAGTGAAAC
CAAAAGAAAGGTAATATCAAAGTAGAGAAATTTGATGTTCACCTGGCCTTTCTATTCCTGCTAGTGTCTAGAATTGAAGT
TGGGGGCGGGGCAACCTAAGTACCAAAATTTACGAAAATGAGAAAATGTGACTGGAGCAAGAGCAATAATCAAAAGTAAG
TAGGTGCAAACCAACTATTAAGAGAAGAACAGCTTAACATTTGCTAAGATATAAAAGCATTTTCAAGTCTTCCTCATTCC
ACAAAAGAGAATTTTCAAGACCAGAGTAAAGCAGGCACATAGCAGGACAAAGAACCAAAATAGAAAGATAACTAGATCCA
ATTACTAACTATCACATGGTTTATAAGAAAACCATGAAAGACACGTCCAACAACTCACATTGTTGTATAACTAGACTAGT
CGATCAAAATTCTAGAACTACATGCATTAGTTCGAATGAGAATCACTCTGACAAAAATGGATCCAATATTAACCAAGATG
ATTCTTAAGTCACGGTACAGTCAGATTCAGTTCTACTAAGACTCCAATCAAGAAACTTTGGATCATCTCGAGCATTTTCC
CCACTAATCTTTCCACTACTTAGCTAGAATCTAAGCATTAACAAATGAAACATGACAAGCAGAAATTGAGGACTTCATCT
AAGAAACCTCACCCGCGGTTGCAGAAATTGAGGACTTGCTCTAATGGGACCCAACCCAACAGGAGAACCCAATCCAAGGC
GTGGTAATGGACGAATCTGAGGATTTCTCTCCCTTATAAACTGCTGCAACAAGGATTCCATTTGACGCTGCTCATATGGT
CCAGGATCGTAAGTAAAACTCGGGCGAGGAGGGTACCCACTCAGATTACCAGCCGTCACGGAAGGATCTGCGACGAATCC
TCGAACAGGTCGGGCTGAAAACCCTCGACCCGGTAGAGCAAACGGGTAAAGAACAGCTGACGGATCTTGAATTTGGCGTC
TGACCGGAATCGAATGTGCGTAGAGGTTATTACTATAAGCAGATTGTTGTTGGAACGGATTAGGGTGGCGAAGCGGAGCT
ATGGGTCTGTAAGTCGGCGGCGGTAGTGGCGGCGGAGCAGGAGGTGGCTGAGACGGCGGTGGTCTAACAGTGTTTACTGG
TGTTACCGGAGTTTCCGATGCGGTGGATAGAGACGGAGACACCGTTAGAGATGCGGAGGAGTTGGGATCGGGAATTGACA
TTCCGACGGCGGAAGGAATTTGTCGATTCGATTTTCAAAAGAATTTTTGGGGAAACAGTAAAAAGAAAAAAAAAAGTTTC
AAATTTGGTCACGGTTTAATAATGCGCGAACCCTCTTACTCATAGGGAGGTTTTCAGGTTTTGGGCCGATCTGGGCCTGA
GGGTATTAGTGTCAATTTAAACACGGGAGAGAAAGAGAGAGTAATCGCCATTTTTCTTTATTGGGGGAGTGAAGAAGGAT
AGGATTCAGATGATGAAGTACAGATGAATGCTCCATAAACCCTACTCTTCTTCTTTTACCTCCAGCTTCGATTATACCAT
TCCTTGTTTGTGAAGGTTCGTAACTTCTTCTTCTCTCTAAATTATCTCATGGATTTATGAAAAGAATCGATTTTGTTTGA
TTTATGGGTTCTAATTAGTCGAAGCGCTTGGGTAGGTTTGCAATGTTCTAGCTGGTCTTGAGCAATCTCTGGTTTAGGGT
ACCGAAATATGTTTATGGGAATTGAAATTTATCGGATGAGATTTTGTTTCTACAGTCGTCTGTTCAAATTCGATTTCCCA
TGTTTCGTTTGTTTTGGTATAGGCATTTTAGTTGGTAAGG
>AT1G04940.1 | chr1:1396588-1399587 FORWARD LENGTH=3000
TTTGTACCTCCTGATCCTCCTCGACCGTTCTTCTCGTAATCTGAAAGAGAAAGAAATCCGCTTTTTCAAGTTACCAAAAT
ATTCTGCTAGATTTGCTTTGATGATTATGAAAACTAATCCATGAATCTTGTGGGGAGCTTTATCTTTCAAATACTACACG
ACCTAAGGAGCAAAAAGAGAGAATAGTGGGGAGCTTACTGTGCACGGACTTTCTTAGCTCGCTCGATGTGTCTTTTCAAA
AGATCCTTCTCAGATAATTGCTTTACAGCTTCCTCGTCCTGAGATCATCAAAGAAAAGAGTGGAATCAAACGTCATGTAG
TAAATATTCAAGAGCTGAAATTAGCAACAGCAGGAAAGAATCAGACTAATGTCTTCTGTTCTGCTCAGATAGAATCAATG
GTTCTTGAAGACTTAACACAAACCTCTTTGTCTTCATCCGCTGATTCTTCATCTGGATCATCTGGTACACTTGTCTCTGT
TGTTAAATCCACAGGTAACGGTTTTGGCAAAGGTTTCATTATACCACTCCTTTGCGGCTGTCAACAGAGAAACTGAAAGT
TAGATTAGTCCCAGATATATGGTTACGCTCAAGAGATTGCAGATGCACATTTCCATTGCAAAGCAGATAACAAGCTTTGA
GTATGCAATTGAAGATCATTTAACTAAGATTGGCTTCTAAAAATATAACTATATCAAGAAAGAATCCTCTAACTAGCACG
GATGCAAATAGGTGAGTGATCAAAAGTAATTTAGTTTCCAAATTCGAGTAAATTTGGCATTCTGAGAGGTTTTCTGAATC
AAAACCCCACAAACCAATATCTTGAAAATACAACCGATGAATCTTTTATCAAGCGGAGTCGTCAATGACACTAACATCCT
ACTCTAACAGCAGCATATAAAGTGCGAACCTGAATTCCAACGTGAGCACCATTTTTCAACCACGATCGACCAAGTGAATA
AAGAGAAGAAGACCCCTCAGTGATTCGGACCTGTAAACAGTTGAATAGTATTACAATCTAAACTTAACAGATGTCTTTTC
CAAATTCTCAAACAAGCAGTACATATGATAGTAGGCTTACCTTTCTCCCTCTAACAACGGCAAGAGCCCCATCCTTGCTT
CTAATAACAAGGAAGAAGAAACAGCAAGGCAACTAAGTCTCTTGAACAAGTTTTTTTTAAAATAATATTTTCAGTGAAAC
CAAAAGAAAGGTAATATCAAAGTAGAGAAATTTGATGTTCACCTGGCCTTTCTATTCCTGCTAGTGTCTAGAATTGAAGT
TGGGGGCGGGGCAACCTAAGTACCAAAATTTACGAAAATGAGAAAATGTGACTGGAGCAAGAGCAATAATCAAAAGTAAG
TAGGTGCAAACCAACTATTAAGAGAAGAACAGCTTAACATTTGCTAAGATATAAAAGCATTTTCAAGTCTTCCTCATTCC
ACAAAAGAGAATTTTCAAGACCAGAGTAAAGCAGGCACATAGCAGGACAAAGAACCAAAATAGAAAGATAACTAGATCCA
ATTACTAACTATCACATGGTTTATAAGAAAACCATGAAAGACACGTCCAACAACTCACATTGTTGTATAACTAGACTAGT
CGATCAAAATTCTAGAACTACATGCATTAGTTCGAATGAGAATCACTCTGACAAAAATGGATCCAATATTAACCAAGATG
ATTCTTAAGTCACGGTACAGTCAGATTCAGTTCTACTAAGACTCCAATCAAGAAACTTTGGATCATCTCGAGCATTTTCC
CCACTAATCTTTCCACTACTTAGCTAGAATCTAAGCATTAACAAATGAAACATGACAAGCAGAAATTGAGGACTTCATCT
AAGAAACCTCACCCGCGGTTGCAGAAATTGAGGACTTGCTCTAATGGGACCCAACCCAACAGGAGAACCCAATCCAAGGC
GTGGTAATGGACGAATCTGAGGATTTCTCTCCCTTATAAACTGCTGCAACAAGGATTCCATTTGACGCTGCTCATATGGT
CCAGGATCGTAAGTAAAACTCGGGCGAGGAGGGTACCCACTCAGATTACCAGCCGTCACGGAAGGATCTGCGACGAATCC
TCGAACAGGTCGGGCTGAAAACCCTCGACCCGGTAGAGCAAACGGGTAAAGAACAGCTGACGGATCTTGAATTTGGCGTC
TGACCGGAATCGAATGTGCGTAGAGGTTATTACTATAAGCAGATTGTTGTTGGAACGGATTAGGGTGGCGAAGCGGAGCT
ATGGGTCTGTAAGTCGGCGGCGGTAGTGGCGGCGGAGCAGGAGGTGGCTGAGACGGCGGTGGTCTAACAGTGTTTACTGG
TGTTACCGGAGTTTCCGATGCGGTGGATAGAGACGGAGACACCGTTAGAGATGCGGAGGAGTTGGGATCGGGAATTGACA
TTCCGACGGCGGAAGGAATTTGTCGATTCGATTTTCAAAAGAATTTTTGGGGAAACAGTAAAAAGAAAAAAAAAAGTTTC
AAATTTGGTCACGGTTTAATAATGCGCGAACCCTCTTACTCATAGGGAGGTTTTCAGGTTTTGGGCCGATCTGGGCCTGA
GGGTATTAGTGTCAATTTAAACACGGGAGAGAAAGAGAGAGTAATCGCCATTTTTCTTTATTGGGGGAGTGAAGAAGGAT
AGGATTCAGATGATGAAGTACAGATGAATGCTCCATAAACCCTACTCTTCTTCTTTTACCTCCAGCTTCGATTATACCAT
TCCTTGTTTGTGAAGGTTCGTAACTTCTTCTTCTCTCTAAATTATCTCATGGATTTATGAAAAGAATCGATTTTGTTTGA
TTTATGGGTTCTAATTAGTCGAAGCGCTTGGGTAGGTTTGCAATGTTCTAGCTGGTCTTGAGCAATCTCTGGTTTAGGGT
ACCGAAATATGTTTATGGGAATTGAAATTTATCGGATGAGATTTTGTTTCTACAGTCGTCTGTTCAAATTCGATTTCCCA
TGTTTCGTTTGTTTTGGTATAGGCATTTTAGTTGGTAAGG
>AT1G04945.4 | chr1:1397969-1400968 FORWARD LENGTH=3000
GAGAAGAACAGCTTAACATTTGCTAAGATATAAAAGCATTTTCAAGTCTTCCTCATTCCACAAAAGAGAATTTTCAAGAC
CAGAGTAAAGCAGGCACATAGCAGGACAAAGAACCAAAATAGAAAGATAACTAGATCCAATTACTAACTATCACATGGTT
TATAAGAAAACCATGAAAGACACGTCCAACAACTCACATTGTTGTATAACTAGACTAGTCGATCAAAATTCTAGAACTAC
ATGCATTAGTTCGAATGAGAATCACTCTGACAAAAATGGATCCAATATTAACCAAGATGATTCTTAAGTCACGGTACAGT
CAGATTCAGTTCTACTAAGACTCCAATCAAGAAACTTTGGATCATCTCGAGCATTTTCCCCACTAATCTTTCCACTACTT
AGCTAGAATCTAAGCATTAACAAATGAAACATGACAAGCAGAAATTGAGGACTTCATCTAAGAAACCTCACCCGCGGTTG
CAGAAATTGAGGACTTGCTCTAATGGGACCCAACCCAACAGGAGAACCCAATCCAAGGCGTGGTAATGGACGAATCTGAG
GATTTCTCTCCCTTATAAACTGCTGCAACAAGGATTCCATTTGACGCTGCTCATATGGTCCAGGATCGTAAGTAAAACTC
GGGCGAGGAGGGTACCCACTCAGATTACCAGCCGTCACGGAAGGATCTGCGACGAATCCTCGAACAGGTCGGGCTGAAAA
CCCTCGACCCGGTAGAGCAAACGGGTAAAGAACAGCTGACGGATCTTGAATTTGGCGTCTGACCGGAATCGAATGTGCGT
AGAGGTTATTACTATAAGCAGATTGTTGTTGGAACGGATTAGGGTGGCGAAGCGGAGCTATGGGTCTGTAAGTCGGCGGC
GGTAGTGGCGGCGGAGCAGGAGGTGGCTGAGACGGCGGTGGTCTAACAGTGTTTACTGGTGTTACCGGAGTTTCCGATGC
GGTGGATAGAGACGGAGACACCGTTAGAGATGCGGAGGAGTTGGGATCGGGAATTGACATTCCGACGGCGGAAGGAATTT
GTCGATTCGATTTTCAAAAGAATTTTTGGGGAAACAGTAAAAAGAAAAAAAAAAGTTTCAAATTTGGTCACGGTTTAATA
ATGCGCGAACCCTCTTACTCATAGGGAGGTTTTCAGGTTTTGGGCCGATCTGGGCCTGAGGGTATTAGTGTCAATTTAAA
CACGGGAGAGAAAGAGAGAGTAATCGCCATTTTTCTTTATTGGGGGAGTGAAGAAGGATAGGATTCAGATGATGAAGTAC
AGATGAATGCTCCATAAACCCTACTCTTCTTCTTTTACCTCCAGCTTCGATTATACCATTCCTTGTTTGTGAAGGTTCGT
AACTTCTTCTTCTCTCTAAATTATCTCATGGATTTATGAAAAGAATCGATTTTGTTTGATTTATGGGTTCTAATTAGTCG
AAGCGCTTGGGTAGGTTTGCAATGTTCTAGCTGGTCTTGAGCAATCTCTGGTTTAGGGTACCGAAATATGTTTATGGGAA
TTGAAATTTATCGGATGAGATTTTGTTTCTACAGTCGTCTGTTCAAATTCGATTTCCCATGTTTCGTTTGTTTTGGTATA
GGCATTTTAGTTGGTAAGGATGATAACTGGATACAGCACGCCAAGTGCACATGTTCTAATGAGCTCTCGGGCATTCAAGT
CATCATCATATAGAGCTGCAGCAGGACAGACTCAACATTATCTTGCTCGAAGTTCATTGCCTGTCGTAAAGAACTCGTGG
GGATCACCACCTTCACCTTTCAATGAGCTTCCGAGAGTGTCAAGAGGCATGTGAATTTCTTCTACTCATATGGTTTCAAA
CACTTATTATCATATATCCCTGCTTATATCTGTAAATTGCTCCAATGAGTTTATATGATGTGAATATTAAAAGACCTGTC
CATGGGCTGAAACTAGGATAAGTGACTTTGGTATTTCAAAGGTGCTGCTTTTGTTTCCTAATTCAATCTTGTATACTTTG
ATTGTTTTAGGTGTGCCTCTGTCATATCTCTCAGCCTCGTCTTCTCTGCTTCTGAATGGAGAACAAGGTAGTCTATCTGG
TACATTACCTGTGTTACCTGTCCGCAGAAAAACTCTTTTGACTCCACGAGCGTCAAAAGATGTACCTTCTAGCTTCCGAT
TTCCCCCGATGACCAAGAAGCCACAATGGTGGTGGAGAACTTTGGCTTGCCTGCCTTACCTAATGCCACTGCATGAAACT
TGGATGTATGCAGAAACCGCTTACCATCTCCACCCATTCCTAGAAGATTTTGAATTCTTAACCTACCCATTTCTAGGCGC
CATAGGAAGATTACCAAGCTGGTTCCTCATGGCTTACTTTTTTGTAGCTTATCTAGGGATAGTGCGAAGAAAAGAATGGC
CTCACTTCTTCAGGTTCCATGTAGTGATGGGTATGCTGCTTGAAATCGCACTCCAGGTTATAGGGACCGTTAGCAAGTGG
ATGCCTCTTGGAGTCTATTGGGGTAAGTTTGGGATGCATTTCTGGACTGCTGTTGCGTTTGCTTATCTGTTTACCGTCCT
TGAAAGCATACGGTGTGCACTTGCGGGTATGTACGCAGACATCCCGTTTGTCTGTGATGCTGCCTATATCCAGATTCCGT
ACGACTAAGAAGAAACAACATTGGATCGTTATGACTCCTCTTTTTTTTTTTTTTTGTTAATTAGGTCCTTGTTTTGTTGT
TACAATGACTCTTCTTGAATGACAATTATGTTTGTAATCAACGTTTCATGAACGCAGCCGTCAAAGTTACAAACTTTTGA
ACATGGATTGGCTATGAAACCAAAAATATAATCGAACATTTTTGGGGGTGTATTTTGGGAAAGAAATATAATTAGGTGGA
CTAAAATGTAAATCCAAATTTCCTTTTTTAAACCCTAATTTTGACACAACTCTAGTTTCATAAACCTTGAGCTCGCCCTC
CTCCAAAACCTTAACGTATGTTGTTGATTCCGGACAAAAT
>AT1G04945.1 | chr1:1397969-1400968 FORWARD LENGTH=3000
GAGAAGAACAGCTTAACATTTGCTAAGATATAAAAGCATTTTCAAGTCTTCCTCATTCCACAAAAGAGAATTTTCAAGAC
CAGAGTAAAGCAGGCACATAGCAGGACAAAGAACCAAAATAGAAAGATAACTAGATCCAATTACTAACTATCACATGGTT
TATAAGAAAACCATGAAAGACACGTCCAACAACTCACATTGTTGTATAACTAGACTAGTCGATCAAAATTCTAGAACTAC
ATGCATTAGTTCGAATGAGAATCACTCTGACAAAAATGGATCCAATATTAACCAAGATGATTCTTAAGTCACGGTACAGT
CAGATTCAGTTCTACTAAGACTCCAATCAAGAAACTTTGGATCATCTCGAGCATTTTCCCCACTAATCTTTCCACTACTT
AGCTAGAATCTAAGCATTAACAAATGAAACATGACAAGCAGAAATTGAGGACTTCATCTAAGAAACCTCACCCGCGGTTG
CAGAAATTGAGGACTTGCTCTAATGGGACCCAACCCAACAGGAGAACCCAATCCAAGGCGTGGTAATGGACGAATCTGAG
GATTTCTCTCCCTTATAAACTGCTGCAACAAGGATTCCATTTGACGCTGCTCATATGGTCCAGGATCGTAAGTAAAACTC
GGGCGAGGAGGGTACCCACTCAGATTACCAGCCGTCACGGAAGGATCTGCGACGAATCCTCGAACAGGTCGGGCTGAAAA
CCCTCGACCCGGTAGAGCAAACGGGTAAAGAACAGCTGACGGATCTTGAATTTGGCGTCTGACCGGAATCGAATGTGCGT
AGAGGTTATTACTATAAGCAGATTGTTGTTGGAACGGATTAGGGTGGCGAAGCGGAGCTATGGGTCTGTAAGTCGGCGGC
GGTAGTGGCGGCGGAGCAGGAGGTGGCTGAGACGGCGGTGGTCTAACAGTGTTTACTGGTGTTACCGGAGTTTCCGATGC
GGTGGATAGAGACGGAGACACCGTTAGAGATGCGGAGGAGTTGGGATCGGGAATTGACATTCCGACGGCGGAAGGAATTT
GTCGATTCGATTTTCAAAAGAATTTTTGGGGAAACAGTAAAAAGAAAAAAAAAAGTTTCAAATTTGGTCACGGTTTAATA
ATGCGCGAACCCTCTTACTCATAGGGAGGTTTTCAGGTTTTGGGCCGATCTGGGCCTGAGGGTATTAGTGTCAATTTAAA
CACGGGAGAGAAAGAGAGAGTAATCGCCATTTTTCTTTATTGGGGGAGTGAAGAAGGATAGGATTCAGATGATGAAGTAC
AGATGAATGCTCCATAAACCCTACTCTTCTTCTTTTACCTCCAGCTTCGATTATACCATTCCTTGTTTGTGAAGGTTCGT
AACTTCTTCTTCTCTCTAAATTATCTCATGGATTTATGAAAAGAATCGATTTTGTTTGATTTATGGGTTCTAATTAGTCG
AAGCGCTTGGGTAGGTTTGCAATGTTCTAGCTGGTCTTGAGCAATCTCTGGTTTAGGGTACCGAAATATGTTTATGGGAA
TTGAAATTTATCGGATGAGATTTTGTTTCTACAGTCGTCTGTTCAAATTCGATTTCCCATGTTTCGTTTGTTTTGGTATA
GGCATTTTAGTTGGTAAGGATGATAACTGGATACAGCACGCCAAGTGCACATGTTCTAATGAGCTCTCGGGCATTCAAGT
CATCATCATATAGAGCTGCAGCAGGACAGACTCAACATTATCTTGCTCGAAGTTCATTGCCTGTCGTAAAGAACTCGTGG
GGATCACCACCTTCACCTTTCAATGAGCTTCCGAGAGTGTCAAGAGGCATGTGAATTTCTTCTACTCATATGGTTTCAAA
CACTTATTATCATATATCCCTGCTTATATCTGTAAATTGCTCCAATGAGTTTATATGATGTGAATATTAAAAGACCTGTC
CATGGGCTGAAACTAGGATAAGTGACTTTGGTATTTCAAAGGTGCTGCTTTTGTTTCCTAATTCAATCTTGTATACTTTG
ATTGTTTTAGGTGTGCCTCTGTCATATCTCTCAGCCTCGTCTTCTCTGCTTCTGAATGGAGAACAAGGTAGTCTATCTGG
TACATTACCTGTGTTACCTGTCCGCAGAAAAACTCTTTTGACTCCACGAGCGTCAAAAGATGTACCTTCTAGCTTCCGAT
TTCCCCCGATGACCAAGAAGCCACAATGGTGGTGGAGAACTTTGGCTTGCCTGCCTTACCTAATGCCACTGCATGAAACT
TGGATGTATGCAGAAACCGCTTACCATCTCCACCCATTCCTAGAAGATTTTGAATTCTTAACCTACCCATTTCTAGGCGC
CATAGGAAGATTACCAAGCTGGTTCCTCATGGCTTACTTTTTTGTAGCTTATCTAGGGATAGTGCGAAGAAAAGAATGGC
CTCACTTCTTCAGGTTCCATGTAGTGATGGGTATGCTGCTTGAAATCGCACTCCAGGTTATAGGGACCGTTAGCAAGTGG
ATGCCTCTTGGAGTCTATTGGGGTAAGTTTGGGATGCATTTCTGGACTGCTGTTGCGTTTGCTTATCTGTTTACCGTCCT
TGAAAGCATACGGTGTGCACTTGCGGGTATGTACGCAGACATCCCGTTTGTCTGTGATGCTGCCTATATCCAGATTCCGT
ACGACTAAGAAGAAACAACATTGGATCGTTATGACTCCTCTTTTTTTTTTTTTTTGTTAATTAGGTCCTTGTTTTGTTGT
TACAATGACTCTTCTTGAATGACAATTATGTTTGTAATCAACGTTTCATGAACGCAGCCGTCAAAGTTACAAACTTTTGA
ACATGGATTGGCTATGAAACCAAAAATATAATCGAACATTTTTGGGGGTGTATTTTGGGAAAGAAATATAATTAGGTGGA
CTAAAATGTAAATCCAAATTTCCTTTTTTAAACCCTAATTTTGACACAACTCTAGTTTCATAAACCTTGAGCTCGCCCTC
CTCCAAAACCTTAACGTATGTTGTTGATTCCGGACAAAAT
>AT1G04945.2 | chr1:1397969-1400968 FORWARD LENGTH=3000
GAGAAGAACAGCTTAACATTTGCTAAGATATAAAAGCATTTTCAAGTCTTCCTCATTCCACAAAAGAGAATTTTCAAGAC
CAGAGTAAAGCAGGCACATAGCAGGACAAAGAACCAAAATAGAAAGATAACTAGATCCAATTACTAACTATCACATGGTT
TATAAGAAAACCATGAAAGACACGTCCAACAACTCACATTGTTGTATAACTAGACTAGTCGATCAAAATTCTAGAACTAC
ATGCATTAGTTCGAATGAGAATCACTCTGACAAAAATGGATCCAATATTAACCAAGATGATTCTTAAGTCACGGTACAGT
CAGATTCAGTTCTACTAAGACTCCAATCAAGAAACTTTGGATCATCTCGAGCATTTTCCCCACTAATCTTTCCACTACTT
AGCTAGAATCTAAGCATTAACAAATGAAACATGACAAGCAGAAATTGAGGACTTCATCTAAGAAACCTCACCCGCGGTTG
CAGAAATTGAGGACTTGCTCTAATGGGACCCAACCCAACAGGAGAACCCAATCCAAGGCGTGGTAATGGACGAATCTGAG
GATTTCTCTCCCTTATAAACTGCTGCAACAAGGATTCCATTTGACGCTGCTCATATGGTCCAGGATCGTAAGTAAAACTC
GGGCGAGGAGGGTACCCACTCAGATTACCAGCCGTCACGGAAGGATCTGCGACGAATCCTCGAACAGGTCGGGCTGAAAA
CCCTCGACCCGGTAGAGCAAACGGGTAAAGAACAGCTGACGGATCTTGAATTTGGCGTCTGACCGGAATCGAATGTGCGT
AGAGGTTATTACTATAAGCAGATTGTTGTTGGAACGGATTAGGGTGGCGAAGCGGAGCTATGGGTCTGTAAGTCGGCGGC
GGTAGTGGCGGCGGAGCAGGAGGTGGCTGAGACGGCGGTGGTCTAACAGTGTTTACTGGTGTTACCGGAGTTTCCGATGC
GGTGGATAGAGACGGAGACACCGTTAGAGATGCGGAGGAGTTGGGATCGGGAATTGACATTCCGACGGCGGAAGGAATTT
GTCGATTCGATTTTCAAAAGAATTTTTGGGGAAACAGTAAAAAGAAAAAAAAAAGTTTCAAATTTGGTCACGGTTTAATA
ATGCGCGAACCCTCTTACTCATAGGGAGGTTTTCAGGTTTTGGGCCGATCTGGGCCTGAGGGTATTAGTGTCAATTTAAA
CACGGGAGAGAAAGAGAGAGTAATCGCCATTTTTCTTTATTGGGGGAGTGAAGAAGGATAGGATTCAGATGATGAAGTAC
AGATGAATGCTCCATAAACCCTACTCTTCTTCTTTTACCTCCAGCTTCGATTATACCATTCCTTGTTTGTGAAGGTTCGT
AACTTCTTCTTCTCTCTAAATTATCTCATGGATTTATGAAAAGAATCGATTTTGTTTGATTTATGGGTTCTAATTAGTCG
AAGCGCTTGGGTAGGTTTGCAATGTTCTAGCTGGTCTTGAGCAATCTCTGGTTTAGGGTACCGAAATATGTTTATGGGAA
TTGAAATTTATCGGATGAGATTTTGTTTCTACAGTCGTCTGTTCAAATTCGATTTCCCATGTTTCGTTTGTTTTGGTATA
GGCATTTTAGTTGGTAAGGATGATAACTGGATACAGCACGCCAAGTGCACATGTTCTAATGAGCTCTCGGGCATTCAAGT
CATCATCATATAGAGCTGCAGCAGGACAGACTCAACATTATCTTGCTCGAAGTTCATTGCCTGTCGTAAAGAACTCGTGG
GGATCACCACCTTCACCTTTCAATGAGCTTCCGAGAGTGTCAAGAGGCATGTGAATTTCTTCTACTCATATGGTTTCAAA
CACTTATTATCATATATCCCTGCTTATATCTGTAAATTGCTCCAATGAGTTTATATGATGTGAATATTAAAAGACCTGTC
CATGGGCTGAAACTAGGATAAGTGACTTTGGTATTTCAAAGGTGCTGCTTTTGTTTCCTAATTCAATCTTGTATACTTTG
ATTGTTTTAGGTGTGCCTCTGTCATATCTCTCAGCCTCGTCTTCTCTGCTTCTGAATGGAGAACAAGGTAGTCTATCTGG
TACATTACCTGTGTTACCTGTCCGCAGAAAAACTCTTTTGACTCCACGAGCGTCAAAAGATGTACCTTCTAGCTTCCGAT
TTCCCCCGATGACCAAGAAGCCACAATGGTGGTGGAGAACTTTGGCTTGCCTGCCTTACCTAATGCCACTGCATGAAACT
TGGATGTATGCAGAAACCGCTTACCATCTCCACCCATTCCTAGAAGATTTTGAATTCTTAACCTACCCATTTCTAGGCGC
CATAGGAAGATTACCAAGCTGGTTCCTCATGGCTTACTTTTTTGTAGCTTATCTAGGGATAGTGCGAAGAAAAGAATGGC
CTCACTTCTTCAGGTTCCATGTAGTGATGGGTATGCTGCTTGAAATCGCACTCCAGGTTATAGGGACCGTTAGCAAGTGG
ATGCCTCTTGGAGTCTATTGGGGTAAGTTTGGGATGCATTTCTGGACTGCTGTTGCGTTTGCTTATCTGTTTACCGTCCT
TGAAAGCATACGGTGTGCACTTGCGGGTATGTACGCAGACATCCCGTTTGTCTGTGATGCTGCCTATATCCAGATTCCGT
ACGACTAAGAAGAAACAACATTGGATCGTTATGACTCCTCTTTTTTTTTTTTTTTGTTAATTAGGTCCTTGTTTTGTTGT
TACAATGACTCTTCTTGAATGACAATTATGTTTGTAATCAACGTTTCATGAACGCAGCCGTCAAAGTTACAAACTTTTGA
ACATGGATTGGCTATGAAACCAAAAATATAATCGAACATTTTTGGGGGTGTATTTTGGGAAAGAAATATAATTAGGTGGA
CTAAAATGTAAATCCAAATTTCCTTTTTTAAACCCTAATTTTGACACAACTCTAGTTTCATAAACCTTGAGCTCGCCCTC
CTCCAAAACCTTAACGTATGTTGTTGATTCCGGACAAAAT
>AT1G04950.3 | chr1:1407185-1410184 REVERSE LENGTH=3000
GTATTTCATTTTCTTTTGCTCTGTAAGCTTATTTTTCTCATCGATCCAACATAAACAATCGGAATAGAAAATAATTCATC
ACTCTTTATCACTAGGCCAATACTGGACTCCCCTCTTAGTGACATAATTTTTGTTGTCTCTTGATAACCAGATTCGACAG
CTTGCAAACGAGATCAAAGAACTAACTATGACCAATCCAGTTACCATCTTTAATGGAGATTCAAACTCCAGTGGTATGTA
CAAGTCTTAGTTTCTCATAAAATATTTATGTACTACTTTTGATAATGTAGGAAATGTTTCAAATATGTTTATTTTTTATG
AGAAACAGAGAATGATATAATCTTTGCTTTTGCTCTTGTAGGCTATGCATCTTACCTGGTTCCAGCGGCTGCCGTTGGAG
CTATGGGGTACTGCTACATGTGGTGGAAGGTGTTTATCTCTTTAAAATCTGTCTATTTTTCTCTATGTTTCATGTGTCTT
TTGTTATAGTTTTGTAACATGTGGTTTACCGGTAAACTATATATCATTGACTTCTAAGGTTTACCCACATTGCAGGGCTG
GTCGTTTTCAGATGCAATGTTTGTGACAAAGAAAAATATGGCTGATGCGGTTGCCTCTGTTTCGAAACAACTAGACGATT
TGTCAGACACATTAGCGGTGAACAAATAATTTTTTTGAGACCTTCCTCTGTTATATATTCTATTTCATTATGATTTTTTG
ACCTAGTGCATTTGTTTACGCAGTCAACAAGGAAACATCTTTCTCAGAAGCTAGCGACCTTGGATTGGAAGGTGGAAGAG
CAGAATGAGACATCTAAAATGATCTTAAGTGATGTAAGGAACCCGTTTTATTTCTCACTTTCTTGTATTGATGCCTTATT
TTTTCCTTAGACTTAAGATTAGGATACTTATACATTCGTCTGAGAGAGATCTCCTCTTGTACATTTAACATCTTAGAAGA
ATTTAAAACACATTTAGGAATTCCAAAAGATTGTAGAGTATTTATTTATTAACGTCCTATCTCTTTGGCCCTGAACTGTT
TTTCTTCACATGTACAGTAGAGTCCTTTGTTTCTTTCAAATTACAGCTTGATTCTCATATCTGCGATTTACTCCATCTAT
GCCTTTCTTTGATATTCATTTTAATGCTAATGCTCACATGGAATCTTGCTTCAATTCAGGTTACTGAGATGAGATCAAGC
ATTTCGCAAATTGGGTTTGATTTTAAGCAACTTAATGAAATGATTTCTGGAATAGTAAGTCTCATCATTGCCCTCTAATA
TGCATCATTGCCCTCTAATATGCATATTTTAAAGGGGCTAATATATCTTTACTCTCTTATATGAAATTTTTACAGGAAGG
GAAGATTGAAAGTCTTGAAAGCAAACAAGTAATTTGTCTACAACCATTAGATACTACAAACCACTTCACGCTATCAATTT
TCTTAAAACTAATTGATCTCAAACAGATATTTTTTTTGTTAAAATTTTAGGATGTGACCCTCTCTGGACTATGGCATCTA
TGTCAAGTTGCAGGCGTTAAAGACAGCACAAGTACTAAAGTATTTCAGGTGAGTGTTAACTTACAAATTAAGTGAAACGT
TTTCTTACTTATTTTTCACGTAGTTATAGGCCTTAATGAAAAAAATCTTGTTTCTGGCTTTGTGGTTTAGGATGTTGGTG
AGAGATTACCTATTGATGGAAAACCATCCACTAATACTTCTCTCTCTGTAAGAATGCTACTATACCTTTTTCCATCATAT
AAATGTGCATTTCCATTCTGTTGACGCAAAAAAGTTGCTTATAGTGAAAAAATTCAACGAGATGGTTGATCTTGAATTTG
CATATATTCAAGGCAATCTCTCATCAAGCTTATTCGAATAAAAATTGGAACCTGAAAATACTTGTGGTAGTAGCTGTTAT
TTGATGATTTCATGTCATGATGTTTCTTTGGCTTTCTAAAACTATAAAACTATGGAAACTCCAGGGTCTGCGGTTTCTGA
CGGAAGGCAAAGAGGATGCAAATGTAATACACAAGCCGGTTATGGCGAAAGAAATTATGGTGATGGGGGAAAAAACAAAA
GTCACTGCAGCGGGAAGAAGCAGAGTTCATAGAGCGTTTCCAGGTGGAATATCTTGGGTACGGGATGTTTCAGGACTATC
CTAATATTATTTTGGTTGATATACAAAGAAATTGCTTGTATTCGTCCCAAATTCTGATACTGGGACTGGCAATTATTTTT
TCATGTAAAAAGAAGAAAAATCTACATATGTTATTGCATCCACCAACAATTTGGTTTGCCCCTAATTATATTTGGTCTTG
ATGTTTGTAAAGAAAGAGTGTGATTAAGGCTTTCACGTATGTTGATGTCTTCATTGATTTGGACTTTTGTGCTCCTTTTT
CCTTTTGTGTTTGGATCAATTTTGTTTGTGTAGAAAATAGAAAGAACTACCACAGAAGACAGAACTACTGTCTTGAAACA
TTTGTTTCGTCCTTTCTCGTAGGATTAATTGTCTTTAGTTGGCAGAGAAATAAAATATTTCGCTCTTATTGGGCCTTGGC
CCAAAATAGATATAGAGACAGCCCAAATTTAATTTAACCCGAAATAGTCCAACCGGGTGAATTTGACAGCAATTAAAAAA
CCCGGCCCGGCTTCTTATATTAACAAGAGGCTTGGCATCGGTTAATCGGAGCTTCTTTCCTCTCAAGTGAAGTGTCTGGA
TCTTCGTCGCTCAACGCAAATCCCTCTCCGGTTCATGTAAATTTCCAACTTATTTTTGTGCTCGAATTTTGGTTAACGGG
ACAAATTTCACACTTTTACGGAGTATGGAAGCAGCCTTTGTCTTCTGGGCTGTTGAATTGCGATTCATTGTGTATGCCCA
ACAATGGTTTAATTGGGAGGTTCCAATGATTTTTTGTGCTTTTTTCTTACTTAATATAACCACTGTTGATGTTTCTTCTG
TGTCCTTGTATCGCCACAGTGGATAAGCAGCCTGGGGAAG
>AT1G04950.2 | chr1:1407185-1410184 REVERSE LENGTH=3000
GTATTTCATTTTCTTTTGCTCTGTAAGCTTATTTTTCTCATCGATCCAACATAAACAATCGGAATAGAAAATAATTCATC
ACTCTTTATCACTAGGCCAATACTGGACTCCCCTCTTAGTGACATAATTTTTGTTGTCTCTTGATAACCAGATTCGACAG
CTTGCAAACGAGATCAAAGAACTAACTATGACCAATCCAGTTACCATCTTTAATGGAGATTCAAACTCCAGTGGTATGTA
CAAGTCTTAGTTTCTCATAAAATATTTATGTACTACTTTTGATAATGTAGGAAATGTTTCAAATATGTTTATTTTTTATG
AGAAACAGAGAATGATATAATCTTTGCTTTTGCTCTTGTAGGCTATGCATCTTACCTGGTTCCAGCGGCTGCCGTTGGAG
CTATGGGGTACTGCTACATGTGGTGGAAGGTGTTTATCTCTTTAAAATCTGTCTATTTTTCTCTATGTTTCATGTGTCTT
TTGTTATAGTTTTGTAACATGTGGTTTACCGGTAAACTATATATCATTGACTTCTAAGGTTTACCCACATTGCAGGGCTG
GTCGTTTTCAGATGCAATGTTTGTGACAAAGAAAAATATGGCTGATGCGGTTGCCTCTGTTTCGAAACAACTAGACGATT
TGTCAGACACATTAGCGGTGAACAAATAATTTTTTTGAGACCTTCCTCTGTTATATATTCTATTTCATTATGATTTTTTG
ACCTAGTGCATTTGTTTACGCAGTCAACAAGGAAACATCTTTCTCAGAAGCTAGCGACCTTGGATTGGAAGGTGGAAGAG
CAGAATGAGACATCTAAAATGATCTTAAGTGATGTAAGGAACCCGTTTTATTTCTCACTTTCTTGTATTGATGCCTTATT
TTTTCCTTAGACTTAAGATTAGGATACTTATACATTCGTCTGAGAGAGATCTCCTCTTGTACATTTAACATCTTAGAAGA
ATTTAAAACACATTTAGGAATTCCAAAAGATTGTAGAGTATTTATTTATTAACGTCCTATCTCTTTGGCCCTGAACTGTT
TTTCTTCACATGTACAGTAGAGTCCTTTGTTTCTTTCAAATTACAGCTTGATTCTCATATCTGCGATTTACTCCATCTAT
GCCTTTCTTTGATATTCATTTTAATGCTAATGCTCACATGGAATCTTGCTTCAATTCAGGTTACTGAGATGAGATCAAGC
ATTTCGCAAATTGGGTTTGATTTTAAGCAACTTAATGAAATGATTTCTGGAATAGTAAGTCTCATCATTGCCCTCTAATA
TGCATCATTGCCCTCTAATATGCATATTTTAAAGGGGCTAATATATCTTTACTCTCTTATATGAAATTTTTACAGGAAGG
GAAGATTGAAAGTCTTGAAAGCAAACAAGTAATTTGTCTACAACCATTAGATACTACAAACCACTTCACGCTATCAATTT
TCTTAAAACTAATTGATCTCAAACAGATATTTTTTTTGTTAAAATTTTAGGATGTGACCCTCTCTGGACTATGGCATCTA
TGTCAAGTTGCAGGCGTTAAAGACAGCACAAGTACTAAAGTATTTCAGGTGAGTGTTAACTTACAAATTAAGTGAAACGT
TTTCTTACTTATTTTTCACGTAGTTATAGGCCTTAATGAAAAAAATCTTGTTTCTGGCTTTGTGGTTTAGGATGTTGGTG
AGAGATTACCTATTGATGGAAAACCATCCACTAATACTTCTCTCTCTGTAAGAATGCTACTATACCTTTTTCCATCATAT
AAATGTGCATTTCCATTCTGTTGACGCAAAAAAGTTGCTTATAGTGAAAAAATTCAACGAGATGGTTGATCTTGAATTTG
CATATATTCAAGGCAATCTCTCATCAAGCTTATTCGAATAAAAATTGGAACCTGAAAATACTTGTGGTAGTAGCTGTTAT
TTGATGATTTCATGTCATGATGTTTCTTTGGCTTTCTAAAACTATAAAACTATGGAAACTCCAGGGTCTGCGGTTTCTGA
CGGAAGGCAAAGAGGATGCAAATGTAATACACAAGCCGGTTATGGCGAAAGAAATTATGGTGATGGGGGAAAAAACAAAA
GTCACTGCAGCGGGAAGAAGCAGAGTTCATAGAGCGTTTCCAGGTGGAATATCTTGGGTACGGGATGTTTCAGGACTATC
CTAATATTATTTTGGTTGATATACAAAGAAATTGCTTGTATTCGTCCCAAATTCTGATACTGGGACTGGCAATTATTTTT
TCATGTAAAAAGAAGAAAAATCTACATATGTTATTGCATCCACCAACAATTTGGTTTGCCCCTAATTATATTTGGTCTTG
ATGTTTGTAAAGAAAGAGTGTGATTAAGGCTTTCACGTATGTTGATGTCTTCATTGATTTGGACTTTTGTGCTCCTTTTT
CCTTTTGTGTTTGGATCAATTTTGTTTGTGTAGAAAATAGAAAGAACTACCACAGAAGACAGAACTACTGTCTTGAAACA
TTTGTTTCGTCCTTTCTCGTAGGATTAATTGTCTTTAGTTGGCAGAGAAATAAAATATTTCGCTCTTATTGGGCCTTGGC
CCAAAATAGATATAGAGACAGCCCAAATTTAATTTAACCCGAAATAGTCCAACCGGGTGAATTTGACAGCAATTAAAAAA
CCCGGCCCGGCTTCTTATATTAACAAGAGGCTTGGCATCGGTTAATCGGAGCTTCTTTCCTCTCAAGTGAAGTGTCTGGA
TCTTCGTCGCTCAACGCAAATCCCTCTCCGGTTCATGTAAATTTCCAACTTATTTTTGTGCTCGAATTTTGGTTAACGGG
ACAAATTTCACACTTTTACGGAGTATGGAAGCAGCCTTTGTCTTCTGGGCTGTTGAATTGCGATTCATTGTGTATGCCCA
ACAATGGTTTAATTGGGAGGTTCCAATGATTTTTTGTGCTTTTTTCTTACTTAATATAACCACTGTTGATGTTTCTTCTG
TGTCCTTGTATCGCCACAGTGGATAAGCAGCCTGGGGAAG
>AT1G04950.1 | chr1:1407185-1410184 REVERSE LENGTH=3000
GTATTTCATTTTCTTTTGCTCTGTAAGCTTATTTTTCTCATCGATCCAACATAAACAATCGGAATAGAAAATAATTCATC
ACTCTTTATCACTAGGCCAATACTGGACTCCCCTCTTAGTGACATAATTTTTGTTGTCTCTTGATAACCAGATTCGACAG
CTTGCAAACGAGATCAAAGAACTAACTATGACCAATCCAGTTACCATCTTTAATGGAGATTCAAACTCCAGTGGTATGTA
CAAGTCTTAGTTTCTCATAAAATATTTATGTACTACTTTTGATAATGTAGGAAATGTTTCAAATATGTTTATTTTTTATG
AGAAACAGAGAATGATATAATCTTTGCTTTTGCTCTTGTAGGCTATGCATCTTACCTGGTTCCAGCGGCTGCCGTTGGAG
CTATGGGGTACTGCTACATGTGGTGGAAGGTGTTTATCTCTTTAAAATCTGTCTATTTTTCTCTATGTTTCATGTGTCTT
TTGTTATAGTTTTGTAACATGTGGTTTACCGGTAAACTATATATCATTGACTTCTAAGGTTTACCCACATTGCAGGGCTG
GTCGTTTTCAGATGCAATGTTTGTGACAAAGAAAAATATGGCTGATGCGGTTGCCTCTGTTTCGAAACAACTAGACGATT
TGTCAGACACATTAGCGGTGAACAAATAATTTTTTTGAGACCTTCCTCTGTTATATATTCTATTTCATTATGATTTTTTG
ACCTAGTGCATTTGTTTACGCAGTCAACAAGGAAACATCTTTCTCAGAAGCTAGCGACCTTGGATTGGAAGGTGGAAGAG
CAGAATGAGACATCTAAAATGATCTTAAGTGATGTAAGGAACCCGTTTTATTTCTCACTTTCTTGTATTGATGCCTTATT
TTTTCCTTAGACTTAAGATTAGGATACTTATACATTCGTCTGAGAGAGATCTCCTCTTGTACATTTAACATCTTAGAAGA
ATTTAAAACACATTTAGGAATTCCAAAAGATTGTAGAGTATTTATTTATTAACGTCCTATCTCTTTGGCCCTGAACTGTT
TTTCTTCACATGTACAGTAGAGTCCTTTGTTTCTTTCAAATTACAGCTTGATTCTCATATCTGCGATTTACTCCATCTAT
GCCTTTCTTTGATATTCATTTTAATGCTAATGCTCACATGGAATCTTGCTTCAATTCAGGTTACTGAGATGAGATCAAGC
ATTTCGCAAATTGGGTTTGATTTTAAGCAACTTAATGAAATGATTTCTGGAATAGTAAGTCTCATCATTGCCCTCTAATA
TGCATCATTGCCCTCTAATATGCATATTTTAAAGGGGCTAATATATCTTTACTCTCTTATATGAAATTTTTACAGGAAGG
GAAGATTGAAAGTCTTGAAAGCAAACAAGTAATTTGTCTACAACCATTAGATACTACAAACCACTTCACGCTATCAATTT
TCTTAAAACTAATTGATCTCAAACAGATATTTTTTTTGTTAAAATTTTAGGATGTGACCCTCTCTGGACTATGGCATCTA
TGTCAAGTTGCAGGCGTTAAAGACAGCACAAGTACTAAAGTATTTCAGGTGAGTGTTAACTTACAAATTAAGTGAAACGT
TTTCTTACTTATTTTTCACGTAGTTATAGGCCTTAATGAAAAAAATCTTGTTTCTGGCTTTGTGGTTTAGGATGTTGGTG
AGAGATTACCTATTGATGGAAAACCATCCACTAATACTTCTCTCTCTGTAAGAATGCTACTATACCTTTTTCCATCATAT
AAATGTGCATTTCCATTCTGTTGACGCAAAAAAGTTGCTTATAGTGAAAAAATTCAACGAGATGGTTGATCTTGAATTTG
CATATATTCAAGGCAATCTCTCATCAAGCTTATTCGAATAAAAATTGGAACCTGAAAATACTTGTGGTAGTAGCTGTTAT
TTGATGATTTCATGTCATGATGTTTCTTTGGCTTTCTAAAACTATAAAACTATGGAAACTCCAGGGTCTGCGGTTTCTGA
CGGAAGGCAAAGAGGATGCAAATGTAATACACAAGCCGGTTATGGCGAAAGAAATTATGGTGATGGGGGAAAAAACAAAA
GTCACTGCAGCGGGAAGAAGCAGAGTTCATAGAGCGTTTCCAGGTGGAATATCTTGGGTACGGGATGTTTCAGGACTATC
CTAATATTATTTTGGTTGATATACAAAGAAATTGCTTGTATTCGTCCCAAATTCTGATACTGGGACTGGCAATTATTTTT
TCATGTAAAAAGAAGAAAAATCTACATATGTTATTGCATCCACCAACAATTTGGTTTGCCCCTAATTATATTTGGTCTTG
ATGTTTGTAAAGAAAGAGTGTGATTAAGGCTTTCACGTATGTTGATGTCTTCATTGATTTGGACTTTTGTGCTCCTTTTT
CCTTTTGTGTTTGGATCAATTTTGTTTGTGTAGAAAATAGAAAGAACTACCACAGAAGACAGAACTACTGTCTTGAAACA
TTTGTTTCGTCCTTTCTCGTAGGATTAATTGTCTTTAGTTGGCAGAGAAATAAAATATTTCGCTCTTATTGGGCCTTGGC
CCAAAATAGATATAGAGACAGCCCAAATTTAATTTAACCCGAAATAGTCCAACCGGGTGAATTTGACAGCAATTAAAAAA
CCCGGCCCGGCTTCTTATATTAACAAGAGGCTTGGCATCGGTTAATCGGAGCTTCTTTCCTCTCAAGTGAAGTGTCTGGA
TCTTCGTCGCTCAACGCAAATCCCTCTCCGGTTCATGTAAATTTCCAACTTATTTTTGTGCTCGAATTTTGGTTAACGGG
ACAAATTTCACACTTTTACGGAGTATGGAAGCAGCCTTTGTCTTCTGGGCTGTTGAATTGCGATTCATTGTGTATGCCCA
ACAATGGTTTAATTGGGAGGTTCCAATGATTTTTTGTGCTTTTTTCTTACTTAATATAACCACTGTTGATGTTTCTTCTG
TGTCCTTGTATCGCCACAGTGGATAAGCAGCCTGGGGAAG
>AT1G04960.1 | chr1:1410674-1413673 REVERSE LENGTH=3000
TAATTCGTCGACATATTATTTACCATAGCCTATTTTCATACCACAGTAATTACAAAGACTATTTTATTTCAGACAGAAAT
ATCATTCACAGATTAGTCAACATTAAGTACAAAAGTATTATACAAAGCTTTGTTCGTTTTGGTCGCTGAGTCTGGTCCAA
ATGCCAAACCAGTAGCGACACTTACAACCACCAATTGTAAACTACAACGAGTTAGGTTTCCAAGTCGTAGATCGTGGTAG
CTTCAAAGCCATTGAGGCTGTTGGGACGAATCCAAGTAGGCGACATCGCTGCAAACTGTGATTTCAGATTCTGAGCAGAT
GATTTCCGCATTCTGAAGTGTGAATCCGTGCATTATGGGCAACGGGAATCCCTTTTCTAGGTGGTCATTTGCATATGGCA
CAAACACTGTTTGTATAACAGTCCACACTATTGGCTAGAAGATCGGAACAAGATAAAGAAACACGTGTGAATGCTAAGAA
TGAAAGAAACAAACATGCGAGTGCTTTAAACACTTGACATGATGGTTTTACCTGAAGAAGATGCAGATGGAGATTTCCAA
TGTTGCTCCATTTCAAAGACATGGAGAAATCTTCTAAACTTACGCTGCCTCCAAGGTTATTGCCCATGACTCTGAGAGCA
CCAGATCCCCGGATCATCTGCAGCCAAGGAAACAGTGAATCATCTATTGGTAAACCGACATCACTGCAAATTTGCTTATA
GTAAGTAACTAAAACAAAAGATATGGAGCATTGTCATTGGAGGACTCACCAAGGAGATGCAAGCTACAGGTATTACTTGG
TTTGCATCTAGAACATTGATTACTAGGTCTGCATTAACATTAGCTCCAACGTATTGCTCTGATATCTTTACAAGCGGAGG
TGAGGACAAACTGATGTTCAGATTCATATCCTGGTTCGGGTATTTCTTGTATAGTTGTGGAATGATGAACCTCCACCTAG
CAGTGTTTAAAAGAGACTGCTCTGGTATTTTATCCACAACCCATTGCACAAAGTCTGCCTGAATATGGCAAGAGTGAACA
TCCTCATATTAGAAACAACGGTGGAAAACAGTAATATTGATGTATCGGAAACATATAGAACAGTTTTATCAAGAGCATTC
TTTCTAGTTGGAACCTAAGGAATTAGGAAATTAGGAACTTACATTATAGTACAAAGCTGCAGCAGAGTTAAAAACAGCTT
CGTCAACTGAAATTCCGAGCATTTTAGAATTTCCAGGGCAGATAACTAAAGATACAGACTTTTTGAAGAAGGATTTTAAG
ACTTGATTTGTTTCTCCTTTGGTGAACAAGCCATCAATCTCAAAAGTGATAGATGAATTTCTCAATATAGGATCACTGGT
GAAAGTGACATTAAGGTCAGCATTATCATCCACTGGGATTTCCTTTGGAAGGCTTTGTAGGAATGAATCAAGGTCTGATA
CTCCTTCCGTGAGTTTCTTGGCAATGGTACTTTCCACACTTGACCCAATTTGGTCTTTAAATGCATTAACCATCCTGAAT
TGCAGAGAAGAGAATGAAGTTTAAAATGAAAAACAAACCAACACCTGTCTTGCAATAAGAGGGAGTGGATCTATCATCAA
TAAGCAAATTATTTCGTACCCCTGATAAAACCATGATGCTCCTCCTTCCAACTCAATGGTAATGTCTTCCACATGGCATC
CACATTCCGAAAGAGAAAGTTTTAAGCCTCCTTCATCACTTTTCAAGCCTAGAGAGAGCCCGATTTCCATGCCTTGAACC
TTACCGAGAAGGCGAGAATCAGCACTCATCAAATTCCCTTTGTAAAACAGATATAAAAATGAGCAGATCACAGCAACAAC
TAAAACCAACACATGGAAATGGTAAACAGAGAGCAACAGTCACCTCTGATTCCCATATGCAACTATGTTCTAAGACATAT
AACAATCACGAAACATAAGGATACAAAACAGAACAGAAATTTGTGATTCGCAAGAAAAATCTTGTCTTTCCATTGATTCA
CAAGATTGAGATGATCAAAACTAAGAATTAGTAAAATTGATCATAATTACCTGAACAGATGCAATACCCTGATCAGATAT
TTCAATAGGAGGAAGCCAAGTACTGTAAGAATAATGCCAATTCATACTCAAATTACAAGTCGTCCCTGAAGCGACGATGA
CAACACCTGTCTCACCAAGCTTAACATAAGATGACGCAACGTCAAGCTCGTATATCGTGAGATTCGAGACAACAACATCG
ATTCCTCCAAGGAACGGGATTTTCATAGATTTCTCAATTCTGGGAATCTGGAGAGGTATAATCGACGCGATAGCTTTGTT
AACTAGAAGATTTTTGACGAAATCGAGTCCGTTTTGAGATACGAGAACCGATGTGAATGAATCGGTGCTCTGCGTTTGTG
AAGGCAAGAAGAAGAAACTTGGTAATAGAAGAAAGAGAAAGCATCGTCCAACATCCATGGCGGATATTCAAAGCTTTTTT
TGTTTTGGTCTCTCTATCTTCTTCGATGAAGAAAACAGGTTAATACAGTGAAGTTGCGTAATGGTTTGGATTATTGAGAA
ATGTCTAAAATAACCTTAGTCATTCGATTTGCATTGCCTTCTGGGGTAATCTGATTCAAAAGGAAGTGTTTGGGGTGAAT
ACATAAATTGTTAAAATATTAATGTTTCTGGTCAATCAAAGCTAAAGCTGAGGTCTATAGGGCAATAAAAGTATAAATAC
ATATGTAATTGTATATACTGTACATATTAACGTTTGATATGTATATAAGCTCAAGTGGTGTTAAATATTCTAATATGTGT
CTAAGGACAATAGTTCGATTAAAATTGGAAGCTTCGGGGGTAAGAACATAAGTTTTGAAAAGTATTTATCTTTGTGGTAA
ATCAAAGCTAAAATTGAGGTCTAAAGGGCAAAAGGGTGTCATAATTGGTCTCTCGCGGTGGCTTGGCGACACGGAACAGA
GAATTAATCGAGAATCTTTTTCAGCTTGTAACCGGAATTC
>AT1G04960.2 | chr1:1410425-1413424 REVERSE LENGTH=3000
CATTGAGGCTGTTGGGACGAATCCAAGTAGGCGACATCGCTGCAAACTGTGATTTCAGATTCTGAGCAGATGATTTCCGC
ATTCTGAAGTGTGAATCCGTGCATTATGGGCAACGGGAATCCCTTTTCTAGGTGGTCATTTGCATATGGCACAAACACTG
TTTGTATAACAGTCCACACTATTGGCTAGAAGATCGGAACAAGATAAAGAAACACGTGTGAATGCTAAGAATGAAAGAAA
CAAACATGCGAGTGCTTTAAACACTTGACATGATGGTTTTACCTGAAGAAGATGCAGATGGAGATTTCCAATGTTGCTCC
ATTTCAAAGACATGGAGAAATCTTCTAAACTTACGCTGCCTCCAAGGTTATTGCCCATGACTCTGAGAGCACCAGATCCC
CGGATCATCTGCAGCCAAGGAAACAGTGAATCATCTATTGGTAAACCGACATCACTGCAAATTTGCTTATAGTAAGTAAC
TAAAACAAAAGATATGGAGCATTGTCATTGGAGGACTCACCAAGGAGATGCAAGCTACAGGTATTACTTGGTTTGCATCT
AGAACATTGATTACTAGGTCTGCATTAACATTAGCTCCAACGTATTGCTCTGATATCTTTACAAGCGGAGGTGAGGACAA
ACTGATGTTCAGATTCATATCCTGGTTCGGGTATTTCTTGTATAGTTGTGGAATGATGAACCTCCACCTAGCAGTGTTTA
AAAGAGACTGCTCTGGTATTTTATCCACAACCCATTGCACAAAGTCTGCCTGAATATGGCAAGAGTGAACATCCTCATAT
TAGAAACAACGGTGGAAAACAGTAATATTGATGTATCGGAAACATATAGAACAGTTTTATCAAGAGCATTCTTTCTAGTT
GGAACCTAAGGAATTAGGAAATTAGGAACTTACATTATAGTACAAAGCTGCAGCAGAGTTAAAAACAGCTTCGTCAACTG
AAATTCCGAGCATTTTAGAATTTCCAGGGCAGATAACTAAAGATACAGACTTTTTGAAGAAGGATTTTAAGACTTGATTT
GTTTCTCCTTTGGTGAACAAGCCATCAATCTCAAAAGTGATAGATGAATTTCTCAATATAGGATCACTGGTGAAAGTGAC
ATTAAGGTCAGCATTATCATCCACTGGGATTTCCTTTGGAAGGCTTTGTAGGAATGAATCAAGGTCTGATACTCCTTCCG
TGAGTTTCTTGGCAATGGTACTTTCCACACTTGACCCAATTTGGTCTTTAAATGCATTAACCATCCTGAATTGCAGAGAA
GAGAATGAAGTTTAAAATGAAAAACAAACCAACACCTGTCTTGCAATAAGAGGGAGTGGATCTATCATCAATAAGCAAAT
TATTTCGTACCCCTGATAAAACCATGATGCTCCTCCTTCCAACTCAATGGTAATGTCTTCCACATGGCATCCACATTCCG
AAAGAGAAAGTTTTAAGCCTCCTTCATCACTTTTCAAGCCTAGAGAGAGCCCGATTTCCATGCCTTGAACCTTACCGAGA
AGGCGAGAATCAGCACTCATCAAATTCCCTTTGTAAAACAGATATAAAAATGAGCAGATCACAGCAACAACTAAAACCAA
CACATGGAAATGGTAAACAGAGAGCAACAGTCACCTCTGATTCCCATATGCAACTATGTTCTAAGACATATAACAATCAC
GAAACATAAGGATACAAAACAGAACAGAAATTTGTGATTCGCAAGAAAAATCTTGTCTTTCCATTGATTCACAAGATTGA
GATGATCAAAACTAAGAATTAGTAAAATTGATCATAATTACCTGAACAGATGCAATACCCTGATCAGATATTTCAATAGG
AGGAAGCCAAGTACTGTAAGAATAATGCCAATTCATACTCAAATTACAAGTCGTCCCTGAAGCGACGATGACAACACCTG
TCTCACCAAGCTTAACATAAGATGACGCAACGTCAAGCTCGTATATCGTGAGATTCGAGACAACAACATCGATTCCTCCA
AGGAACGGGATTTTCATAGATTTCTCAATTCTGGGAATCTGGAGAGGTATAATCGACGCGATAGCTTTGTTAACTAGAAG
ATTTTTGACGAAATCGAGTCCGTTTTGAGATACGAGAACCGATGTGAATGAATCGGTGCTCTGCGTTTGTGAAGGCAAGA
AGAAGAAACTTGGTAATAGAAGAAAGAGAAAGCATCGTCCAACATCCATGGCGGATATTCAAAGCTTTTTTTGTTTTGGT
CTCTCTATCTTCTTCGATGAAGAAAACAGGTTAATACAGTGAAGTTGCGTAATGGTTTGGATTATTGAGAAATGTCTAAA
ATAACCTTAGTCATTCGATTTGCATTGCCTTCTGGGGTAATCTGATTCAAAAGGAAGTGTTTGGGGTGAATACATAAATT
GTTAAAATATTAATGTTTCTGGTCAATCAAAGCTAAAGCTGAGGTCTATAGGGCAATAAAAGTATAAATACATATGTAAT
TGTATATACTGTACATATTAACGTTTGATATGTATATAAGCTCAAGTGGTGTTAAATATTCTAATATGTGTCTAAGGACA
ATAGTTCGATTAAAATTGGAAGCTTCGGGGGTAAGAACATAAGTTTTGAAAAGTATTTATCTTTGTGGTAAATCAAAGCT
AAAATTGAGGTCTAAAGGGCAAAAGGGTGTCATAATTGGTCTCTCGCGGTGGCTTGGCGACACGGAACAGAGAATTAATC
GAGAATCTTTTTCAGCTTGTAACCGGAATTCATGGCGATGCAAGCCGGTGTTCAGACCTCTAAGGTCCTTATCCTACTCG
GCGCAGGTCTCTTTCTCACTTTGATGCTTGTTTTATTATCTTTGCTTGTTGTAATCAAATTCGATTCGTATTGCTTTGAC
TCTCTAATCTAGGGAATTGTTTTATGAAGAGTTAGGGTTTGAATTTATCTTGGCAAATTGATTGATCACTTTGCTAAAAT
GGTCCAGAACTTCTAATCTTCAATCGTTAGTGTAGTTTTG
>AT1G04970.1 | chr1:1408216-1411215 FORWARD LENGTH=3000
TTTTATAGTTTTAGAAAGCCAAAGAAACATCATGACATGAAATCATCAAATAACAGCTACTACCACAAGTATTTTCAGGT
TCCAATTTTTATTCGAATAAGCTTGATGAGAGATTGCCTTGAATATATGCAAATTCAAGATCAACCATCTCGTTGAATTT
TTTCACTATAAGCAACTTTTTTGCGTCAACAGAATGGAAATGCACATTTATATGATGGAAAAAGGTATAGTAGCATTCTT
ACAGAGAGAGAAGTATTAGTGGATGGTTTTCCATCAATAGGTAATCTCTCACCAACATCCTAAACCACAAAGCCAGAAAC
AAGATTTTTTTCATTAAGGCCTATAACTACGTGAAAAATAAGTAAGAAAACGTTTCACTTAATTTGTAAGTTAACACTCA
CCTGAAATACTTTAGTACTTGTGCTGTCTTTAACGCCTGCAACTTGACATAGATGCCATAGTCCAGAGAGGGTCACATCC
TAAAATTTTAACAAAAAAAATATCTGTTTGAGATCAATTAGTTTTAAGAAAATTGATAGCGTGAAGTGGTTTGTAGTATC
TAATGGTTGTAGACAAATTACTTGTTTGCTTTCAAGACTTTCAATCTTCCCTTCCTGTAAAAATTTCATATAAGAGAGTA
AAGATATATTAGCCCCTTTAAAATATGCATATTAGAGGGCAATGATGCATATTAGAGGGCAATGATGAGACTTACTATTC
CAGAAATCATTTCATTAAGTTGCTTAAAATCAAACCCAATTTGCGAAATGCTTGATCTCATCTCAGTAACCTGAATTGAA
GCAAGATTCCATGTGAGCATTAGCATTAAAATGAATATCAAAGAAAGGCATAGATGGAGTAAATCGCAGATATGAGAATC
AAGCTGTAATTTGAAAGAAACAAAGGACTCTACTGTACATGTGAAGAAAAACAGTTCAGGGCCAAAGAGATAGGACGTTA
ATAAATAAATACTCTACAATCTTTTGGAATTCCTAAATGTGTTTTAAATTCTTCTAAGATGTTAAATGTACAAGAGGAGA
TCTCTCTCAGACGAATGTATAAGTATCCTAATCTTAAGTCTAAGGAAAAAATAAGGCATCAATACAAGAAAGTGAGAAAT
AAAACGGGTTCCTTACATCACTTAAGATCATTTTAGATGTCTCATTCTGCTCTTCCACCTTCCAATCCAAGGTCGCTAGC
TTCTGAGAAAGATGTTTCCTTGTTGACTGCGTAAACAAATGCACTAGGTCAAAAAATCATAATGAAATAGAATATATAAC
AGAGGAAGGTCTCAAAAAAATTATTTGTTCACCGCTAATGTGTCTGACAAATCGTCTAGTTGTTTCGAAACAGAGGCAAC
CGCATCAGCCATATTTTTCTTTGTCACAAACATTGCATCTGAAAACGACCAGCCCTGCAATGTGGGTAAACCTTAGAAGT
CAATGATATATAGTTTACCGGTAAACCACATGTTACAAAACTATAACAAAAGACACATGAAACATAGAGAAAAATAGACA
GATTTTAAAGAGATAAACACCTTCCACCACATGTAGCAGTACCCCATAGCTCCAACGGCAGCCGCTGGAACCAGGTAAGA
TGCATAGCCTACAAGAGCAAAAGCAAAGATTATATCATTCTCTGTTTCTCATAAAAAATAAACATATTTGAAACATTTCC
TACATTATCAAAAGTAGTACATAAATATTTTATGAGAAACTAAGACTTGTACATACCACTGGAGTTTGAATCTCCATTAA
AGATGGTAACTGGATTGGTCATAGTTAGTTCTTTGATCTCGTTTGCAAGCTGTCGAATCTGGTTATCAAGAGACAACAAA
AATTATGTCACTAAGAGGGGAGTCCAGTATTGGCCTAGTGATAAAGAGTGATGAATTATTTTCTATTCCGATTGTTTATG
TTGGATCGATGAGAAAAATAAGCTTACAGAGCAAAAGAAAATGAAATACCTGAGCAGCAAGGAGTGCACCGTCATACTTA
AAAGGAGTGCTTTCAACTCCTTGAGCACCATTGAGTAAGTCTTGAAGTTGGGCTATTAGGTCAGACAACCTCCCATGTCT
CAATACGATCGAACCAGATACACCTTGGACATGATGAAAACAGAACCAAGTGTCATTAAAGGTCATTAAATGGAACATCC
AAGCTAGAATAACTAAATCATTCTTGCTACATCCAAGCTGTATTACCATCAAAACTACACTAACGATTGAAGATTAGAAG
TTCTGGACCATTTTAGCAAAGTGATCAATCAATTTGCCAAGATAAATTCAAACCCTAACTCTTCATAAAACAATTCCCTA
GATTAGAGAGTCAAAGCAATACGAATCGAATTTGATTACAACAAGCAAAGATAATAAAACAAGCATCAAAGTGAGAAAGA
GACCTGCGCCGAGTAGGATAAGGACCTTAGAGGTCTGAACACCGGCTTGCATCGCCATGAATTCCGGTTACAAGCTGAAA
AAGATTCTCGATTAATTCTCTGTTCCGTGTCGCCAAGCCACCGCGAGAGACCAATTATGACACCCTTTTGCCCTTTAGAC
CTCAATTTTAGCTTTGATTTACCACAAAGATAAATACTTTTCAAAACTTATGTTCTTACCCCCGAAGCTTCCAATTTTAA
TCGAACTATTGTCCTTAGACACATATTAGAATATTTAACACCACTTGAGCTTATATACATATCAAACGTTAATATGTACA
GTATATACAATTACATATGTATTTATACTTTTATTGCCCTATAGACCTCAGCTTTAGCTTTGATTGACCAGAAACATTAA
TATTTTAACAATTTATGTATTCACCCCAAACACTTCCTTTTGAATCAGATTACCCCAGAAGGCAATGCAAATCGAATGAC
TAAGGTTATTTTAGACATTTCTCAATAATCCAAACCATTACGCAACTTCACTGTATTAACCTGTTTTCTTCATCGAAGAA
GATAGAGAGACCAAAACAAAAAAAGCTTTGAATATCCGCC
>AT1G04970.2 | chr1:1408885-1411884 FORWARD LENGTH=3000
TATTAGAGGGCAATGATGCATATTAGAGGGCAATGATGAGACTTACTATTCCAGAAATCATTTCATTAAGTTGCTTAAAA
TCAAACCCAATTTGCGAAATGCTTGATCTCATCTCAGTAACCTGAATTGAAGCAAGATTCCATGTGAGCATTAGCATTAA
AATGAATATCAAAGAAAGGCATAGATGGAGTAAATCGCAGATATGAGAATCAAGCTGTAATTTGAAAGAAACAAAGGACT
CTACTGTACATGTGAAGAAAAACAGTTCAGGGCCAAAGAGATAGGACGTTAATAAATAAATACTCTACAATCTTTTGGAA
TTCCTAAATGTGTTTTAAATTCTTCTAAGATGTTAAATGTACAAGAGGAGATCTCTCTCAGACGAATGTATAAGTATCCT
AATCTTAAGTCTAAGGAAAAAATAAGGCATCAATACAAGAAAGTGAGAAATAAAACGGGTTCCTTACATCACTTAAGATC
ATTTTAGATGTCTCATTCTGCTCTTCCACCTTCCAATCCAAGGTCGCTAGCTTCTGAGAAAGATGTTTCCTTGTTGACTG
CGTAAACAAATGCACTAGGTCAAAAAATCATAATGAAATAGAATATATAACAGAGGAAGGTCTCAAAAAAATTATTTGTT
CACCGCTAATGTGTCTGACAAATCGTCTAGTTGTTTCGAAACAGAGGCAACCGCATCAGCCATATTTTTCTTTGTCACAA
ACATTGCATCTGAAAACGACCAGCCCTGCAATGTGGGTAAACCTTAGAAGTCAATGATATATAGTTTACCGGTAAACCAC
ATGTTACAAAACTATAACAAAAGACACATGAAACATAGAGAAAAATAGACAGATTTTAAAGAGATAAACACCTTCCACCA
CATGTAGCAGTACCCCATAGCTCCAACGGCAGCCGCTGGAACCAGGTAAGATGCATAGCCTACAAGAGCAAAAGCAAAGA
TTATATCATTCTCTGTTTCTCATAAAAAATAAACATATTTGAAACATTTCCTACATTATCAAAAGTAGTACATAAATATT
TTATGAGAAACTAAGACTTGTACATACCACTGGAGTTTGAATCTCCATTAAAGATGGTAACTGGATTGGTCATAGTTAGT
TCTTTGATCTCGTTTGCAAGCTGTCGAATCTGGTTATCAAGAGACAACAAAAATTATGTCACTAAGAGGGGAGTCCAGTA
TTGGCCTAGTGATAAAGAGTGATGAATTATTTTCTATTCCGATTGTTTATGTTGGATCGATGAGAAAAATAAGCTTACAG
AGCAAAAGAAAATGAAATACCTGAGCAGCAAGGAGTGCACCGTCATACTTAAAAGGAGTGCTTTCAACTCCTTGAGCACC
ATTGAGTAAGTCTTGAAGTTGGGCTATTAGGTCAGACAACCTCCCATGTCTCAATACGATCGAACCAGATACACCTTGGA
CATGATGAAAACAGAACCAAGTGTCATTAAAGGTCATTAAATGGAACATCCAAGCTAGAATAACTAAATCATTCTTGCTA
CATCCAAGCTGTATTACCATCAAAACTACACTAACGATTGAAGATTAGAAGTTCTGGACCATTTTAGCAAAGTGATCAAT
CAATTTGCCAAGATAAATTCAAACCCTAACTCTTCATAAAACAATTCCCTAGATTAGAGAGTCAAAGCAATACGAATCGA
ATTTGATTACAACAAGCAAAGATAATAAAACAAGCATCAAAGTGAGAAAGAGACCTGCGCCGAGTAGGATAAGGACCTTA
GAGGTCTGAACACCGGCTTGCATCGCCATGAATTCCGGTTACAAGCTGAAAAAGATTCTCGATTAATTCTCTGTTCCGTG
TCGCCAAGCCACCGCGAGAGACCAATTATGACACCCTTTTGCCCTTTAGACCTCAATTTTAGCTTTGATTTACCACAAAG
ATAAATACTTTTCAAAACTTATGTTCTTACCCCCGAAGCTTCCAATTTTAATCGAACTATTGTCCTTAGACACATATTAG
AATATTTAACACCACTTGAGCTTATATACATATCAAACGTTAATATGTACAGTATATACAATTACATATGTATTTATACT
TTTATTGCCCTATAGACCTCAGCTTTAGCTTTGATTGACCAGAAACATTAATATTTTAACAATTTATGTATTCACCCCAA
ACACTTCCTTTTGAATCAGATTACCCCAGAAGGCAATGCAAATCGAATGACTAAGGTTATTTTAGACATTTCTCAATAAT
CCAAACCATTACGCAACTTCACTGTATTAACCTGTTTTCTTCATCGAAGAAGATAGAGAGACCAAAACAAAAAAAGCTTT
GAATATCCGCCATGGATGTTGGACGATGCTTTCTCTTTCTTCTATTACCAAGTTTCTTCTTCTTGCCTTCACAAACGCAG
AGCACCGATTCATTCACATCGGTTCTCGTATCTCAAAACGGACTCGATTTCGTCAAAAATCTTCTAGTTAACAAAGCTAT
CGCGTCGATTATACCTCTCCAGATTCCCAGAATTGAGAAATCTATGAAAATCCCGTTCCTTGGAGGAATCGATGTTGTTG
TCTCGAATCTCACGATATACGAGCTTGACGTTGCGTCATCTTATGTTAAGCTTGGTGAGACAGGTGTTGTCATCGTCGCT
TCAGGGACGACTTGTAATTTGAGTATGAATTGGCATTATTCTTACAGTACTTGGCTTCCTCCTATTGAAATATCTGATCA
GGGTATTGCATCTGTTCAGGTAATTATGATCAATTTTACTAATTCTTAGTTTTGATCATCTCAATCTTGTGAATCAATGG
AAAGACAAGATTTTTCTTGCGAATCACAAATTTCTGTTCTGTTTTGTATCCTTATGTTTCGTGATTGTTATATGTCTTAG
AACATAGTTGCATATGGGAATCAGAGGTGACTGTTGCTCTCTGTTTACCATTTCCATGTGTTGGTTTTAGTTGTTGCTGT
GATCTGCTCATTTTTATATCTGTTTTACAAAGGGAATTTG
>AT1G04970.3 | chr1:1408885-1411884 FORWARD LENGTH=3000
TATTAGAGGGCAATGATGCATATTAGAGGGCAATGATGAGACTTACTATTCCAGAAATCATTTCATTAAGTTGCTTAAAA
TCAAACCCAATTTGCGAAATGCTTGATCTCATCTCAGTAACCTGAATTGAAGCAAGATTCCATGTGAGCATTAGCATTAA
AATGAATATCAAAGAAAGGCATAGATGGAGTAAATCGCAGATATGAGAATCAAGCTGTAATTTGAAAGAAACAAAGGACT
CTACTGTACATGTGAAGAAAAACAGTTCAGGGCCAAAGAGATAGGACGTTAATAAATAAATACTCTACAATCTTTTGGAA
TTCCTAAATGTGTTTTAAATTCTTCTAAGATGTTAAATGTACAAGAGGAGATCTCTCTCAGACGAATGTATAAGTATCCT
AATCTTAAGTCTAAGGAAAAAATAAGGCATCAATACAAGAAAGTGAGAAATAAAACGGGTTCCTTACATCACTTAAGATC
ATTTTAGATGTCTCATTCTGCTCTTCCACCTTCCAATCCAAGGTCGCTAGCTTCTGAGAAAGATGTTTCCTTGTTGACTG
CGTAAACAAATGCACTAGGTCAAAAAATCATAATGAAATAGAATATATAACAGAGGAAGGTCTCAAAAAAATTATTTGTT
CACCGCTAATGTGTCTGACAAATCGTCTAGTTGTTTCGAAACAGAGGCAACCGCATCAGCCATATTTTTCTTTGTCACAA
ACATTGCATCTGAAAACGACCAGCCCTGCAATGTGGGTAAACCTTAGAAGTCAATGATATATAGTTTACCGGTAAACCAC
ATGTTACAAAACTATAACAAAAGACACATGAAACATAGAGAAAAATAGACAGATTTTAAAGAGATAAACACCTTCCACCA
CATGTAGCAGTACCCCATAGCTCCAACGGCAGCCGCTGGAACCAGGTAAGATGCATAGCCTACAAGAGCAAAAGCAAAGA
TTATATCATTCTCTGTTTCTCATAAAAAATAAACATATTTGAAACATTTCCTACATTATCAAAAGTAGTACATAAATATT
TTATGAGAAACTAAGACTTGTACATACCACTGGAGTTTGAATCTCCATTAAAGATGGTAACTGGATTGGTCATAGTTAGT
TCTTTGATCTCGTTTGCAAGCTGTCGAATCTGGTTATCAAGAGACAACAAAAATTATGTCACTAAGAGGGGAGTCCAGTA
TTGGCCTAGTGATAAAGAGTGATGAATTATTTTCTATTCCGATTGTTTATGTTGGATCGATGAGAAAAATAAGCTTACAG
AGCAAAAGAAAATGAAATACCTGAGCAGCAAGGAGTGCACCGTCATACTTAAAAGGAGTGCTTTCAACTCCTTGAGCACC
ATTGAGTAAGTCTTGAAGTTGGGCTATTAGGTCAGACAACCTCCCATGTCTCAATACGATCGAACCAGATACACCTTGGA
CATGATGAAAACAGAACCAAGTGTCATTAAAGGTCATTAAATGGAACATCCAAGCTAGAATAACTAAATCATTCTTGCTA
CATCCAAGCTGTATTACCATCAAAACTACACTAACGATTGAAGATTAGAAGTTCTGGACCATTTTAGCAAAGTGATCAAT
CAATTTGCCAAGATAAATTCAAACCCTAACTCTTCATAAAACAATTCCCTAGATTAGAGAGTCAAAGCAATACGAATCGA
ATTTGATTACAACAAGCAAAGATAATAAAACAAGCATCAAAGTGAGAAAGAGACCTGCGCCGAGTAGGATAAGGACCTTA
GAGGTCTGAACACCGGCTTGCATCGCCATGAATTCCGGTTACAAGCTGAAAAAGATTCTCGATTAATTCTCTGTTCCGTG
TCGCCAAGCCACCGCGAGAGACCAATTATGACACCCTTTTGCCCTTTAGACCTCAATTTTAGCTTTGATTTACCACAAAG
ATAAATACTTTTCAAAACTTATGTTCTTACCCCCGAAGCTTCCAATTTTAATCGAACTATTGTCCTTAGACACATATTAG
AATATTTAACACCACTTGAGCTTATATACATATCAAACGTTAATATGTACAGTATATACAATTACATATGTATTTATACT
TTTATTGCCCTATAGACCTCAGCTTTAGCTTTGATTGACCAGAAACATTAATATTTTAACAATTTATGTATTCACCCCAA
ACACTTCCTTTTGAATCAGATTACCCCAGAAGGCAATGCAAATCGAATGACTAAGGTTATTTTAGACATTTCTCAATAAT
CCAAACCATTACGCAACTTCACTGTATTAACCTGTTTTCTTCATCGAAGAAGATAGAGAGACCAAAACAAAAAAAGCTTT
GAATATCCGCCATGGATGTTGGACGATGCTTTCTCTTTCTTCTATTACCAAGTTTCTTCTTCTTGCCTTCACAAACGCAG
AGCACCGATTCATTCACATCGGTTCTCGTATCTCAAAACGGACTCGATTTCGTCAAAAATCTTCTAGTTAACAAAGCTAT
CGCGTCGATTATACCTCTCCAGATTCCCAGAATTGAGAAATCTATGAAAATCCCGTTCCTTGGAGGAATCGATGTTGTTG
TCTCGAATCTCACGATATACGAGCTTGACGTTGCGTCATCTTATGTTAAGCTTGGTGAGACAGGTGTTGTCATCGTCGCT
TCAGGGACGACTTGTAATTTGAGTATGAATTGGCATTATTCTTACAGTACTTGGCTTCCTCCTATTGAAATATCTGATCA
GGGTATTGCATCTGTTCAGGTAATTATGATCAATTTTACTAATTCTTAGTTTTGATCATCTCAATCTTGTGAATCAATGG
AAAGACAAGATTTTTCTTGCGAATCACAAATTTCTGTTCTGTTTTGTATCCTTATGTTTCGTGATTGTTATATGTCTTAG
AACATAGTTGCATATGGGAATCAGAGGTGACTGTTGCTCTCTGTTTACCATTTCCATGTGTTGGTTTTAGTTGTTGCTGT
GATCTGCTCATTTTTATATCTGTTTTACAAAGGGAATTTG
>AT1G04980.1 | chr1:1416121-1419120 REVERSE LENGTH=3000
ATGAATGACAACTCGAACGTAAAATTACATCTTTTGCTTTTGTCAAGTGTTTACATCAGTAATATCCCCAATTTCAAGCT
TATTTTTTTTTTTCAATTTTAAAACTAAAAAGGTTCCAAATTTTTTTTATCGATGAGTCATATTTCATTTGAACATTCCA
AAAGTAAAGAAAAGAGTTGAAAACTTTCCTCAGCCTATTACAATTGCCTTTAGCTGTTAATGAGTTTTAGAGATTCGATT
AGTTTTAACCAACAGTTCCTGAATAATTGGATTTTACTCTCTTGTTGAGTTTAATTATTCCAATATTTCTTCATGGTGCT
GTTTTGCTATTGCTGGTGATAAACAGTTGATCTACCGACGATTTGCATTCGACGGTGGTTTCTTCACCAGAAATCGATAT
CTCCGATGGCGAAGGATGACGATGGGAATCTTTTTTGGCTCATCTTACACGTGTATTATTACGTGTCTTTGGATGATCTT
TCTTGATGCAATCTTCTTCTGTAAACGGTGTATTATTGGGCTCTTCTTGAGCTTGCTTTTGTTCGCAATCTGTTTATGTG
TGTTGGGCTGTAATTGGCCTTGTAGCAAACGGTTTATTGAATAAAGTCCACTATTGAGAAAAAAAAAAAAAAAAACTGAA
AAGGGTTGTTTTTAGGCATTTTTTGTCGGAGAAAAATCTGGGAAGAAGCTTCGTCCTTTGCGTGACAGGGAATCTCTCCG
TTGGGGTTTTGTGGCTGCCTACGATTTCTGCAAGCAAAACCACAGAACTCAATCTAATTAATTAGCCGAGTCGACTCAAT
CCGAGTTTCTACAGCCGCACGAGGGAATCATGAATCGGCTGAGAGGCCGAGGTACACCGATTCTGGGTTCCGCACTCGTG
CCTCAGCTGAAGAAAAAAGCCCTAAATTCATTGGTCGCCGTCCAGGATTCATATCTATCCACCAAGGTGATCGAAGAATT
TCAATTCATACCGGTTTCTGAAGAATTGGGATTAGTAAATGTTTTTTGCATCAGGATTTTTGTTAAAATGTCAATCTATA
ATCTGCTTATAATGGGTTTCGTTTAATCTCTTAGGACTTGTTCGAGAGGCACAGGGTCGTGTTTACAGTTGGAACTTCTA
TAGCATCTGTTGCTACGGCTTGGATTGGTATGTTACAATTCCATATTTTTTGCTTACTTTATCTTCAATTAGAGAATCTT
TACCTCTTACCACGTATTTTGATGTTTAAGTTTCTGAATTGGATTGCTTTGAAAGGCGAGCAATGGCTATTAGTGAAGTG
ATTCAGATTTTGGGTGTTGATTGGCTTCAATTCATGAGTGTTTCATTGGGATAGCTTTAGCTCTCAGGCTTGATCTCTAG
GGGTGAAATCCATTCTGTGATAAATTTGAGGCCTTTTTCCGGATCAGACTATAGATTACGGTTTAGTTGATTTGATCTGC
CATAAGTTTCCAAGTGTTTGGAGATCATCTTGGTCAGAATTCTGTGATGATGTTCAATAACTAATCTGTCCAAAACTTCC
AATAACTGAAGTTTAGTACTTTGAGATCTCTACATGATATTCTAGGTCTTTTGTTATTCTGCTGGGACATAAAACAAGTT
AGAAACTGAATTTCTTGTGTGATACTAGTGACCGTTGGAAGAGGTATCTCATTGGTCTTTTGTTTATGTTTGTACTGAGT
CAAATGAGTTTTATGACCGTGTTCTACCGAATGGATGAATGATTGTGCAGGTTACTCATTACGACATTACAATGAAACTA
GAATTAATCAGAGGCTGGAGTCCATTGAGAATGCGGTTAGTGTGTCCCTCATTTGCCAAAGTTTATTGCACATAGTATTG
CATATTTGCTTTAAATTTAGCTGCTTTGCATAGTTGGATTCATATAGCTGCTCTTCTTGCAAATGACTTGGTGCTTCCTC
TTATGATGTCTAGTTATTGATCCTCTATCATGAACTTACAGCGTAGTTGTCTGAATTTAGTCCTCTTTCCGTTAATAATA
TAGATTTTTTTGCTAATACTTACGTGGTTGACTATTTTACACTTTAAAATATTCAGTGTTTTGTTTTTGTACCTTAATGA
TCCTTAGTTGCTCTATTGTCTCAGTCTGTCACTTGAAATGTTTGTTTTTTTGGTCATGCCAGATGAAAAACACCCAAGAG
TTAGAACGAGGAGAACTGAAGAAGCTCGTTGATCCAGTCGGTTCCAGGTTCACTACAACAATTGCCACAGCGGGAACCAC
TTTGATCCTCGGGTTTGTTTCCGGAAAGACTGTTATAGGTTGACAAGTTAGATACTGTGTGTCGGGTTTCTCATTAATAG
TTTCCGTCTGTTTTTCTTCAGGTATGGGTTGGGTTGGCGAGGCGGGATATGGTATGCAAATAGGAAGTTTAGAAGGGAGC
AAATGAGATTGGCCGGGCAGTTAAAACCGAGAGAATGGAAGTTACTAGGGAGGATAAAACCTCGAGCTTGGCCAACAACA
AAGTTTCTCAGACGACCATTCCCAAGACAGAACAAAACAACAGAAAATGCTTTGAAGGCACCAGAATGTGGAGGTTGAAA
AATTGAAGAACAATCTAAAGAAGTAGCTGATCGGAACATAAAAGTGCACATGGGTTTTGTCTTGAAGCCAAAGGCTCTTC
TGTCTTTTTATTCCTTTATGAGGAAATTGAGATAACCTAATTCGAAAATCAAATAGATTTGTGTTATAAATTGACTCTAG
TAGTGTGGACTATGAAATGTGATTCAGCTAATCTTTATATCGAGATCAAAATTTAAGGATTCCTCTGTTTTCGCACATAA
AAAAGAAAAAGAAAAAGGATTCCTCTGTTTATGAACAAGATAACCAAAAAACATGGCCAAGTAGATGAGAGGAGAGTGTG
CTGACGTGTGACAATATCATTGGTGCGTACACGTAAGTCCACGTAGACAATGTTTTTAGTTCGTGTCCTAAAGAGTCACT
TTTTTGTGTTTTGGTGGAGAAGAAAGAGAGGGAAGAAACT
>AT1G04985.1 | chr1:1418292-1421291 REVERSE LENGTH=3000
TTTGATCATCGTTTATAACTCTCATTGTGATTTCAGCAAATTTTTGTAGCATTTCGGAATTTTGATCTCTTGATGAGTTT
TATTTACGTTTTCTGTTTGCTTTTTTTATCTAGTGATCAAGTTTTGAGATTTATGTTGTTGTTGTTATGATGATCTTGTA
GATGCCTTTAGGAAGATGAAAGTAAATGAGACCGGCGTGGAGGAACTGAATCCGTATCCAGATCGTCCCGGTGAAAGAGA
TTGCCAATTCTATTTAAGAACTGGTCTCTGTGGCTATGGAAGCAGTTGCCGTTACAATCATCCTACTCATCTTCCACAGG
TCAGAAACTAAACTTCATTTATTTTGGCTGAGTCTTACTTAAGTTGCAATTTTGGCCTCATGGGTTTACTGCTTTTAAAC
ATCTTAATAGGATGTTGCTTATTACAAGGAGGAGCTCCCTGAGAGAATTGGACAGCCGGATTGTGAGGTGCAGTTTCTTG
TATCTCTCACTATCTCAAATCTTGGTTGTTGTTTGGATGAGTACATTGTAAACAGTTAAAAAGAAAACGAGATTTTTGTT
CAGAATAAAGCTAAAGTAAGAGAACTGATTCTAGTTTGTAACTTCACATAAGAGAGGTAGCAAGAATATACATTGAAACT
GCAGAAGATATTCCTCATCTGGTTTAGTCTTTCCTCCAAATGTTTTCCACAAACAACTTTTTCTTCTACATGCAATTTTC
GCTGCAGTATTTTCTGAAGACAGGAGCTTGTAAGTACGGCCCAACTTGTAAATATCATCATCCAAAGGACAGGAACGGTG
CACAACCTGTAATGTTCAATGTTATCGGTTTACCTATGCGTCTGGTAATTTCCATCGTTGTAGCTAAATTCTTTTTCTTT
AGTCGAATGTGGAAGACTTATTTGAATTTCTTCTCCAGGGTGAGAAGCCATGTCCATATTACCTGCGAACGGGAACTTGC
AGATTCGGAGTTGCTTGCAAATTCCACCATCCTCAACCTGATAATGGACATTCTACTGCATATGGAATGTCTAGCTTTCC
TGCTGCAGATTTACGATATGCTAGTGGTTTAACAATGATGTCTACATATGGAACTTTGCCTCGTCCGCAAGTTCCCCAGT
CCTATGTGCCAATCCTGGTTTCACCCTCTCAAGGCTTTTTACCTCCTCAAGGCTGGGCCCCTTACATGGTTAGTCTGAAT
TGAAGCTGCCAATAACGTAAACCTGTTCTTTACTGTTGATATCACATTTTATGTTGCAGGCTGCATCTAACTCCATGTAC
AATGTGAAGAATCAACCTTATTACTCCGGTAGTAGTGCATCCATGGCCATGGCTGTGGCATTGAACCGTGGTTTGTCAGA
AAGTTCTGACCAACCAGAATGTCGGTTTTTTATGAACACCGGGACATGTAAATACGGAGACGATTGCAAATACAGCCATC
CCGGAGTAAGGATTTCACAACCACCACCAAGTCTTATAAACCCTTTTGTTCTTCCAGCGAGACCTGTAAGTCTCTTACTA
AACTGAAAGAAGAGCTTTGGTTACAAACAAATGTGGTCTTACAGGTCACTAGTAAAACTTTTACAAAGATTTTGAACATC
TAATGAGCTACTGTTTTGATTTTTGCTGTCTAGGGACAACCAGCTTGTGGTAACTTCAGGTCTTATGGATTCTGCAAGTT
TGGACCAAACTGCAAATTCGACCACCCTATGCTGCCATATCCGGGCCTGACCATGGCTACTTCTCTGCCTACTCCTTTTG
CTTCACCTGTTACAACCCATCAGAGGATCTCACCAACACCAAACCGCTCTGATTCAAAGTCTCTTTCTAATGGTAAACCT
GATGTGAAGAAAGAAAGCTCAGAGACTGAGAAACCAGACAATGGAGAAGTGCAGGATTTGTCTGAGGATGCGTCATCACC
ATGATCATGATTCTTAAAAACCCCAATGATCTCTCTCTGCCCTTTTTTGTGGAAGAGGAGGGGAGGTGAAAAGTGTTTCT
CTTTTCTTTTTTTTTTTGGCTTGGAGATGGCCATGGCTGAAAACAATATAGGATGAAACCAGTGATGTTGTCACAGGTTT
CTCTTCTGTTTTTGACTCTGTTAATAAATTTTAATCAGACTTATCAGAGGAAAAATAGAGTTTGTGTTGTGACACTCACT
AAGAGCTCTTTATGAATGACAACTCGAACGTAAAATTACATCTTTTGCTTTTGTCAAGTGTTTACATCAGTAATATCCCC
AATTTCAAGCTTATTTTTTTTTTTCAATTTTAAAACTAAAAAGGTTCCAAATTTTTTTTATCGATGAGTCATATTTCATT
TGAACATTCCAAAAGTAAAGAAAAGAGTTGAAAACTTTCCTCAGCCTATTACAATTGCCTTTAGCTGTTAATGAGTTTTA
GAGATTCGATTAGTTTTAACCAACAGTTCCTGAATAATTGGATTTTACTCTCTTGTTGAGTTTAATTATTCCAATATTTC
TTCATGGTGCTGTTTTGCTATTGCTGGTGATAAACAGTTGATCTACCGACGATTTGCATTCGACGGTGGTTTCTTCACCA
GAAATCGATATCTCCGATGGCGAAGGATGACGATGGGAATCTTTTTTGGCTCATCTTACACGTGTATTATTACGTGTCTT
TGGATGATCTTTCTTGATGCAATCTTCTTCTGTAAACGGTGTATTATTGGGCTCTTCTTGAGCTTGCTTTTGTTCGCAAT
CTGTTTATGTGTGTTGGGCTGTAATTGGCCTTGTAGCAAACGGTTTATTGAATAAAGTCCACTATTGAGAAAAAAAAAAA
AAAAAACTGAAAAGGGTTGTTTTTAGGCATTTTTTGTCGGAGAAAAATCTGGGAAGAAGCTTCGTCCTTTGCGTGACAGG
GAATCTCTCCGTTGGGGTTTTGTGGCTGCCTACGATTTCTGCAAGCAAAACCACAGAACTCAATCTAATTAATTAGCCGA
GTCGACTCAATCCGAGTTTCTACAGCCGCACGAGGGAATC
>AT1G04985.2 | chr1:1417407-1420406 REVERSE LENGTH=3000
AATGTGGAAGACTTATTTGAATTTCTTCTCCAGGGTGAGAAGCCATGTCCATATTACCTGCGAACGGGAACTTGCAGATT
CGGAGTTGCTTGCAAATTCCACCATCCTCAACCTGATAATGGACATTCTACTGCATATGGAATGTCTAGCTTTCCTGCTG
CAGATTTACGATATGCTAGTGGTTTAACAATGATGTCTACATATGGAACTTTGCCTCGTCCGCAAGTTCCCCAGTCCTAT
GTGCCAATCCTGGTTTCACCCTCTCAAGGCTTTTTACCTCCTCAAGGCTGGGCCCCTTACATGGTTAGTCTGAATTGAAG
CTGCCAATAACGTAAACCTGTTCTTTACTGTTGATATCACATTTTATGTTGCAGGCTGCATCTAACTCCATGTACAATGT
GAAGAATCAACCTTATTACTCCGGTAGTAGTGCATCCATGGCCATGGCTGTGGCATTGAACCGTGGTTTGTCAGAAAGTT
CTGACCAACCAGAATGTCGGTTTTTTATGAACACCGGGACATGTAAATACGGAGACGATTGCAAATACAGCCATCCCGGA
GTAAGGATTTCACAACCACCACCAAGTCTTATAAACCCTTTTGTTCTTCCAGCGAGACCTGTAAGTCTCTTACTAAACTG
AAAGAAGAGCTTTGGTTACAAACAAATGTGGTCTTACAGGTCACTAGTAAAACTTTTACAAAGATTTTGAACATCTAATG
AGCTACTGTTTTGATTTTTGCTGTCTAGGGACAACCAGCTTGTGGTAACTTCAGGTCTTATGGATTCTGCAAGTTTGGAC
CAAACTGCAAATTCGACCACCCTATGCTGCCATATCCGGGCCTGACCATGGCTACTTCTCTGCCTACTCCTTTTGCTTCA
CCTGTTACAACCCATCAGAGGATCTCACCAACACCAAACCGCTCTGATTCAAAGTCTCTTTCTAATGGTAAACCTGATGT
GAAGAAAGAAAGCTCAGAGACTGAGAAACCAGACAATGGAGAAGTGCAGGATTTGTCTGAGGATGCGTCATCACCATGAT
CATGATTCTTAAAAACCCCAATGATCTCTCTCTGCCCTTTTTTGTGGAAGAGGAGGGGAGGTGAAAAGTGTTTCTCTTTT
CTTTTTTTTTTTGGCTTGGAGATGGCCATGGCTGAAAACAATATAGGATGAAACCAGTGATGTTGTCACAGGTTTCTCTT
CTGTTTTTGACTCTGTTAATAAATTTTAATCAGACTTATCAGAGGAAAAATAGAGTTTGTGTTGTGACACTCACTAAGAG
CTCTTTATGAATGACAACTCGAACGTAAAATTACATCTTTTGCTTTTGTCAAGTGTTTACATCAGTAATATCCCCAATTT
CAAGCTTATTTTTTTTTTTCAATTTTAAAACTAAAAAGGTTCCAAATTTTTTTTATCGATGAGTCATATTTCATTTGAAC
ATTCCAAAAGTAAAGAAAAGAGTTGAAAACTTTCCTCAGCCTATTACAATTGCCTTTAGCTGTTAATGAGTTTTAGAGAT
TCGATTAGTTTTAACCAACAGTTCCTGAATAATTGGATTTTACTCTCTTGTTGAGTTTAATTATTCCAATATTTCTTCAT
GGTGCTGTTTTGCTATTGCTGGTGATAAACAGTTGATCTACCGACGATTTGCATTCGACGGTGGTTTCTTCACCAGAAAT
CGATATCTCCGATGGCGAAGGATGACGATGGGAATCTTTTTTGGCTCATCTTACACGTGTATTATTACGTGTCTTTGGAT
GATCTTTCTTGATGCAATCTTCTTCTGTAAACGGTGTATTATTGGGCTCTTCTTGAGCTTGCTTTTGTTCGCAATCTGTT
TATGTGTGTTGGGCTGTAATTGGCCTTGTAGCAAACGGTTTATTGAATAAAGTCCACTATTGAGAAAAAAAAAAAAAAAA
ACTGAAAAGGGTTGTTTTTAGGCATTTTTTGTCGGAGAAAAATCTGGGAAGAAGCTTCGTCCTTTGCGTGACAGGGAATC
TCTCCGTTGGGGTTTTGTGGCTGCCTACGATTTCTGCAAGCAAAACCACAGAACTCAATCTAATTAATTAGCCGAGTCGA
CTCAATCCGAGTTTCTACAGCCGCACGAGGGAATCATGAATCGGCTGAGAGGCCGAGGTACACCGATTCTGGGTTCCGCA
CTCGTGCCTCAGCTGAAGAAAAAAGCCCTAAATTCATTGGTCGCCGTCCAGGATTCATATCTATCCACCAAGGTGATCGA
AGAATTTCAATTCATACCGGTTTCTGAAGAATTGGGATTAGTAAATGTTTTTTGCATCAGGATTTTTGTTAAAATGTCAA
TCTATAATCTGCTTATAATGGGTTTCGTTTAATCTCTTAGGACTTGTTCGAGAGGCACAGGGTCGTGTTTACAGTTGGAA
CTTCTATAGCATCTGTTGCTACGGCTTGGATTGGTATGTTACAATTCCATATTTTTTGCTTACTTTATCTTCAATTAGAG
AATCTTTACCTCTTACCACGTATTTTGATGTTTAAGTTTCTGAATTGGATTGCTTTGAAAGGCGAGCAATGGCTATTAGT
GAAGTGATTCAGATTTTGGGTGTTGATTGGCTTCAATTCATGAGTGTTTCATTGGGATAGCTTTAGCTCTCAGGCTTGAT
CTCTAGGGGTGAAATCCATTCTGTGATAAATTTGAGGCCTTTTTCCGGATCAGACTATAGATTACGGTTTAGTTGATTTG
ATCTGCCATAAGTTTCCAAGTGTTTGGAGATCATCTTGGTCAGAATTCTGTGATGATGTTCAATAACTAATCTGTCCAAA
ACTTCCAATAACTGAAGTTTAGTACTTTGAGATCTCTACATGATATTCTAGGTCTTTTGTTATTCTGCTGGGACATAAAA
CAAGTTAGAAACTGAATTTCTTGTGTGATACTAGTGACCGTTGGAAGAGGTATCTCATTGGTCTTTTGTTTATGTTTGTA
CTGAGTCAAATGAGTTTTATGACCGTGTTCTACCGAATGG
>AT1G04990.4 | chr1:1420613-1423612 REVERSE LENGTH=3000
GTATCAAAACGCAAAAGGATTACAGTGAATTAACAATACGAGAAGACCGTTCATGAGAGTGAGTATACGCACATTTTCAA
TTGAAGTTATTGGAGTTGTTAATTAGTTGCATGCATCTAACGATCTAAGTCTCCGATTTTGACGTACAAAGATTTCGTCC
ATTATTGTCGTTTTTCCATATCATAGAAATTTTAATTTTTTCATGCATGATATCCATTCATCCATGATCATCAAGATTCA
AAGTCGTGACTTCTTCTCTTGTCTCTGGCCCCACATTTGTAGACCTATTATTGGTTCATAGTTAGGTTCTATTTATGACT
AATATCTAGTACAATATATCAACTTGAGAATTTATCAACTATTTGTTAGGAATGATATATTTAGCTCACTTTCAATTTTC
TTGGTGTATTATCATTTATATATTTAGCATGCCACTTACTAACGTTTTATTAGAGTTGCAAAAAGATCATTTAATATTTC
CCTCAAATAATTATGTGAAAACTTCAAATAAAAACAAGAATTTTAAACATACGAGACGAAAATGTAACATGGTCATTATA
AATTGTTCACACACACATATTCTCTTGACATTAAAACCAAAAAAAATTTGTTTACATAGAAGATTTCGAACATCAAGACA
TAAAATGAAAAAAGGAAGTATCAAAAAGAGGCCCTTTAAAGCCCAATTTATGGGACCTTAGGCCCATTGTAAAGGTATCA
ACATCCTCCATTTCAGAAAACGTAAGATTTTACAAAACAGACCCAATAGTATTATTTTACCTGTTGCCAAGGCCCATTTG
TTGGAGAAACCGACCGAAAGGAGTACGAGACTAAGAAAATCTCTTGCACATGTCTTTGTAATGGATCCGTCCTTTGGACT
CTCTCTTGGATGTTGTTTCTGTCTCTTCAACAATAAATGATTAATTGTATAATTAACGAACGATCGTTCTTAGGGCTAAT
AGGGAAATACACCATCAATGCGCATGTACATAACTCTAATTTCATTTTAAAATCACAGGAATTCCATTTTTATACAGAGT
CCAAAATTCATACTTTATAAAAACCCTTTCCACATACATTACCTTAATCTAGTAGGAGACGGAAACTTGAAGTCATAGGA
AACTAATTAAAGGGGAGAGTCAAAAGAAAAATAACAAAAAGCCGAATCCATTTTACTTTTTTTTGTTTAATATGTTGTTG
ACGTGTAATAAAAAGTATTTGGAACGGTCAAACCAGTAGAAGAGAAAAGCGTCAAAATCACGGAAAAGAACATAGGTGGT
CATCAGAGCAGAGGATCACTACCTCGTAAGCTAACGTGGCGTAATACTGACGTCTAAAGATCACAGCTCTTACGCTGCTC
CAGTGACCAGCGAATCGTAACCTCCGATTCTGTCCCTTTTTCTACCGGTGGGTCCCAACCACTTTACAAACTGCGAAGCA
TAAGATTTCTTGTGCCAGAAGAATTACATTGTTCTGACTATTTTACCCTTTTACCCCTATCTGGATGATATTTTATTTTT
ATTTAGTAAAATCATATATTTTCATTACAAGAAAATTGTATAGTCAGTAGGTAATTCAGTATTATTCTCTGGAAAACCGA
TGGTTAAAACTTGAAAAAGAGCCAAGCTGCCAAGGTCTAGCTAGGTTCACAATGAACCGTCACATTGAAGATATCAGACC
AGACCAAGCAGGGGTAATATTGTCATCTCAGGTACATCAAATTTATTATCTTGTACACGAGGAGTATTCATTTTTATTTT
TTAAAAACACGGTTAATTAATTTTCTTCCTTTTCACACAGAGACATCGGAGGAGAAAAAAAAGGGCAAAAACAAAAAACA
AAGATCCGAAATTTTTCCTCTGGAAATATCTCAGTGAGTGTCTGTGTAAAACAAAAAAAACAAGGAAGAAAATTTACTAC
ATTTCTGTATTATTTAGCATTAAATGGATCTGTTCCAACGATAATTCTCTGTCTGTGATAAAAGAAAAATTGAATTTTTT
CTTCTATCTATCTACCTCTGTTCTTCCTCGTCATTTCTTACCCAGAAAAATAGAGGATAACAAAAATCTGTTTCTTTCGA
TGATCATCGTGACACTTTCTCTGTGATTTTTCCTTTCTTCTGTTGTTGTTGATCATCGTGATCATCGTCTTTCCTTACAT
GCGAACCCCCATGTCAGACACTCAGCATGTACAGAGCTCTTTGGTGTCGATTCGATCTTCCGACAAAATCGAAGGTTAAC
TTTCTTCTAATCTCGAGAGATCCATTTGATCCGGTCTGGTTTTTCCGTAATGTGTTTGAAAGATCATACTGAGTTTTCTA
GTTTGATCATCGTTTATAACTCTCATTGTGATTTCAGCAAATTTTTGTAGCATTTCGGAATTTTGATCTCTTGATGAGTT
TTATTTACGTTTTCTGTTTGCTTTTTTTATCTAGTGATCAAGTTTTGAGATTTATGTTGTTGTTGTTATGATGATCTTGT
AGATGCCTTTAGGAAGATGAAAGTAAATGAGACCGGCGTGGAGGAACTGAATCCGTATCCAGATCGTCCCGGTGAAAGAG
ATTGCCAATTCTATTTAAGAACTGGTCTCTGTGGCTATGGAAGCAGTTGCCGTTACAATCATCCTACTCATCTTCCACAG
GTCAGAAACTAAACTTCATTTATTTTGGCTGAGTCTTACTTAAGTTGCAATTTTGGCCTCATGGGTTTACTGCTTTTAAA
CATCTTAATAGGATGTTGCTTATTACAAGGAGGAGCTCCCTGAGAGAATTGGACAGCCGGATTGTGAGGTGCAGTTTCTT
GTATCTCTCACTATCTCAAATCTTGGTTGTTGTTTGGATGAGTACATTGTAAACAGTTAAAAAGAAAACGAGATTTTTGT
TCAGAATAAAGCTAAAGTAAGAGAACTGATTCTAGTTTGTAACTTCACATAAGAGAGGTAGCAAGAATATACATTGAAAC
TGCAGAAGATATTCCTCATCTGGTTTAGTCTTTCCTCCAA
>AT1G04990.2 | chr1:1421455-1424454 REVERSE LENGTH=3000
ATTTCATAATATTGTTTTGAAATGTATAATTTTAGCCAATATTCGGTTTTAATATTTGTTACTGCCTTTTTTTTTTTTTT
TTCCACCAATTTGTTACTGCCTTGAAATAACTATTTAATTGTGTGAAAATAAAATTCGGTCCAAACTATCTACTGTAGTT
GCCATTTCTGTCATACATGATACTACATAATAACACGGACGCCGTGTTTTACCTTTTTTTTGGGGTCAAATTTCGTATAA
AGAAAAATGGAGACGAATGTTTTTCTTCGGTGCATAATCGCACCATTTAAATATATGTCTATTACATAATCAAAACGAAA
TAATGCAAAAAGAACCACATCACGACAATACATTATTAGAATCCACGTCACATATTTGTCTTCCACATAACACTCACACC
AGAAAACTACTCTTTTCTAATTAAAAAAAAACAGATGATAACTAAGCTAAAGACATAAAATTTGTAATGTTTAGTGTCCC
ACACTGGACTTTAATTGGATAAATTACTCCATAAAAACAAAATGCACCAGATAGTTTTTTTATAAGAAAAACAAAAAAGG
TACATTCCAGGGAATATACCTTATGATTCTCAAGGATTATTGCGCCGCGAGCACTCGGCCACGTACGAAAGCGTTTTGGA
TGCCGTTAAAGAACTTTCCGTAAAAAGAACGTACGAAAATATCATAATGCCTTCAATTTATCTTTCGAGAATTTGTTCTA
ATTTGTTCTAATTTTCCAAAACATTGAAATTTTCTCACGGAATATAAAACATTAATATATGAATTAATGTTTTTCCAAAG
CATACGTAAGCCTCGCTATACCGTTGCCCATTCCGAAGTTGCGTATCAAAACGCAAAAGGATTACAGTGAATTAACAATA
CGAGAAGACCGTTCATGAGAGTGAGTATACGCACATTTTCAATTGAAGTTATTGGAGTTGTTAATTAGTTGCATGCATCT
AACGATCTAAGTCTCCGATTTTGACGTACAAAGATTTCGTCCATTATTGTCGTTTTTCCATATCATAGAAATTTTAATTT
TTTCATGCATGATATCCATTCATCCATGATCATCAAGATTCAAAGTCGTGACTTCTTCTCTTGTCTCTGGCCCCACATTT
GTAGACCTATTATTGGTTCATAGTTAGGTTCTATTTATGACTAATATCTAGTACAATATATCAACTTGAGAATTTATCAA
CTATTTGTTAGGAATGATATATTTAGCTCACTTTCAATTTTCTTGGTGTATTATCATTTATATATTTAGCATGCCACTTA
CTAACGTTTTATTAGAGTTGCAAAAAGATCATTTAATATTTCCCTCAAATAATTATGTGAAAACTTCAAATAAAAACAAG
AATTTTAAACATACGAGACGAAAATGTAACATGGTCATTATAAATTGTTCACACACACATATTCTCTTGACATTAAAACC
AAAAAAAATTTGTTTACATAGAAGATTTCGAACATCAAGACATAAAATGAAAAAAGGAAGTATCAAAAAGAGGCCCTTTA
AAGCCCAATTTATGGGACCTTAGGCCCATTGTAAAGGTATCAACATCCTCCATTTCAGAAAACGTAAGATTTTACAAAAC
AGACCCAATAGTATTATTTTACCTGTTGCCAAGGCCCATTTGTTGGAGAAACCGACCGAAAGGAGTACGAGACTAAGAAA
ATCTCTTGCACATGTCTTTGTAATGGATCCGTCCTTTGGACTCTCTCTTGGATGTTGTTTCTGTCTCTTCAACAATAAAT
GATTAATTGTATAATTAACGAACGATCGTTCTTAGGGCTAATAGGGAAATACACCATCAATGCGCATGTACATAACTCTA
ATTTCATTTTAAAATCACAGGAATTCCATTTTTATACAGAGTCCAAAATTCATACTTTATAAAAACCCTTTCCACATACA
TTACCTTAATCTAGTAGGAGACGGAAACTTGAAGTCATAGGAAACTAATTAAAGGGGAGAGTCAAAAGAAAAATAACAAA
AAGCCGAATCCATTTTACTTTTTTTTGTTTAATATGTTGTTGACGTGTAATAAAAAGTATTTGGAACGGTCAAACCAGTA
GAAGAGAAAAGCGTCAAAATCACGGAAAAGAACATAGGTGGTCATCAGAGCAGAGGATCACTACCTCGTAAGCTAACGTG
GCGTAATACTGACGTCTAAAGATCACAGCTCTTACGCTGCTCCAGTGACCAGCGAATCGTAACCTCCGATTCTGTCCCTT
TTTCTACCGGTGGGTCCCAACCACTTTACAAACTGCGAAGCATAAGATTTCTTGTGCCAGAAGAATTACATTGTTCTGAC
TATTTTACCCTTTTACCCCTATCTGGATGATATTTTATTTTTATTTAGTAAAATCATATATTTTCATTACAAGAAAATTG
TATAGTCAGTAGGTAATTCAGTATTATTCTCTGGAAAACCGATGGTTAAAACTTGAAAAAGAGCCAAGCTGCCAAGGTCT
AGCTAGGTTCACAATGAACCGTCACATTGAAGATATCAGACCAGACCAAGCAGGGGTAATATTGTCATCTCAGGTACATC
AAATTTATTATCTTGTACACGAGGAGTATTCATTTTTATTTTTTAAAAACACGGTTAATTAATTTTCTTCCTTTTCACAC
AGAGACATCGGAGGAGAAAAAAAAGGGCAAAAACAAAAAACAAAGATCCGAAATTTTTCCTCTGGAAATATCTCAGTGAG
TGTCTGTGTAAAACAAAAAAAACAAGGAAGAAAATTTACTACATTTCTGTATTATTTAGCATTAAATGGATCTGTTCCAA
CGATAATTCTCTGTCTGTGATAAAAGAAAAATTGAATTTTTTCTTCTATCTATCTACCTCTGTTCTTCCTCGTCATTTCT
TACCCAGAAAAATAGAGGATAACAAAAATCTGTTTCTTTCGATGATCATCGTGACACTTTCTCTGTGATTTTTCCTTTCT
TCTGTTGTTGTTGATCATCGTGATCATCGTCTTTCCTTAC
>AT1G04990.6 | chr1:1421455-1424454 REVERSE LENGTH=3000
ATTTCATAATATTGTTTTGAAATGTATAATTTTAGCCAATATTCGGTTTTAATATTTGTTACTGCCTTTTTTTTTTTTTT
TTCCACCAATTTGTTACTGCCTTGAAATAACTATTTAATTGTGTGAAAATAAAATTCGGTCCAAACTATCTACTGTAGTT
GCCATTTCTGTCATACATGATACTACATAATAACACGGACGCCGTGTTTTACCTTTTTTTTGGGGTCAAATTTCGTATAA
AGAAAAATGGAGACGAATGTTTTTCTTCGGTGCATAATCGCACCATTTAAATATATGTCTATTACATAATCAAAACGAAA
TAATGCAAAAAGAACCACATCACGACAATACATTATTAGAATCCACGTCACATATTTGTCTTCCACATAACACTCACACC
AGAAAACTACTCTTTTCTAATTAAAAAAAAACAGATGATAACTAAGCTAAAGACATAAAATTTGTAATGTTTAGTGTCCC
ACACTGGACTTTAATTGGATAAATTACTCCATAAAAACAAAATGCACCAGATAGTTTTTTTATAAGAAAAACAAAAAAGG
TACATTCCAGGGAATATACCTTATGATTCTCAAGGATTATTGCGCCGCGAGCACTCGGCCACGTACGAAAGCGTTTTGGA
TGCCGTTAAAGAACTTTCCGTAAAAAGAACGTACGAAAATATCATAATGCCTTCAATTTATCTTTCGAGAATTTGTTCTA
ATTTGTTCTAATTTTCCAAAACATTGAAATTTTCTCACGGAATATAAAACATTAATATATGAATTAATGTTTTTCCAAAG
CATACGTAAGCCTCGCTATACCGTTGCCCATTCCGAAGTTGCGTATCAAAACGCAAAAGGATTACAGTGAATTAACAATA
CGAGAAGACCGTTCATGAGAGTGAGTATACGCACATTTTCAATTGAAGTTATTGGAGTTGTTAATTAGTTGCATGCATCT
AACGATCTAAGTCTCCGATTTTGACGTACAAAGATTTCGTCCATTATTGTCGTTTTTCCATATCATAGAAATTTTAATTT
TTTCATGCATGATATCCATTCATCCATGATCATCAAGATTCAAAGTCGTGACTTCTTCTCTTGTCTCTGGCCCCACATTT
GTAGACCTATTATTGGTTCATAGTTAGGTTCTATTTATGACTAATATCTAGTACAATATATCAACTTGAGAATTTATCAA
CTATTTGTTAGGAATGATATATTTAGCTCACTTTCAATTTTCTTGGTGTATTATCATTTATATATTTAGCATGCCACTTA
CTAACGTTTTATTAGAGTTGCAAAAAGATCATTTAATATTTCCCTCAAATAATTATGTGAAAACTTCAAATAAAAACAAG
AATTTTAAACATACGAGACGAAAATGTAACATGGTCATTATAAATTGTTCACACACACATATTCTCTTGACATTAAAACC
AAAAAAAATTTGTTTACATAGAAGATTTCGAACATCAAGACATAAAATGAAAAAAGGAAGTATCAAAAAGAGGCCCTTTA
AAGCCCAATTTATGGGACCTTAGGCCCATTGTAAAGGTATCAACATCCTCCATTTCAGAAAACGTAAGATTTTACAAAAC
AGACCCAATAGTATTATTTTACCTGTTGCCAAGGCCCATTTGTTGGAGAAACCGACCGAAAGGAGTACGAGACTAAGAAA
ATCTCTTGCACATGTCTTTGTAATGGATCCGTCCTTTGGACTCTCTCTTGGATGTTGTTTCTGTCTCTTCAACAATAAAT
GATTAATTGTATAATTAACGAACGATCGTTCTTAGGGCTAATAGGGAAATACACCATCAATGCGCATGTACATAACTCTA
ATTTCATTTTAAAATCACAGGAATTCCATTTTTATACAGAGTCCAAAATTCATACTTTATAAAAACCCTTTCCACATACA
TTACCTTAATCTAGTAGGAGACGGAAACTTGAAGTCATAGGAAACTAATTAAAGGGGAGAGTCAAAAGAAAAATAACAAA
AAGCCGAATCCATTTTACTTTTTTTTGTTTAATATGTTGTTGACGTGTAATAAAAAGTATTTGGAACGGTCAAACCAGTA
GAAGAGAAAAGCGTCAAAATCACGGAAAAGAACATAGGTGGTCATCAGAGCAGAGGATCACTACCTCGTAAGCTAACGTG
GCGTAATACTGACGTCTAAAGATCACAGCTCTTACGCTGCTCCAGTGACCAGCGAATCGTAACCTCCGATTCTGTCCCTT
TTTCTACCGGTGGGTCCCAACCACTTTACAAACTGCGAAGCATAAGATTTCTTGTGCCAGAAGAATTACATTGTTCTGAC
TATTTTACCCTTTTACCCCTATCTGGATGATATTTTATTTTTATTTAGTAAAATCATATATTTTCATTACAAGAAAATTG
TATAGTCAGTAGGTAATTCAGTATTATTCTCTGGAAAACCGATGGTTAAAACTTGAAAAAGAGCCAAGCTGCCAAGGTCT
AGCTAGGTTCACAATGAACCGTCACATTGAAGATATCAGACCAGACCAAGCAGGGGTAATATTGTCATCTCAGGTACATC
AAATTTATTATCTTGTACACGAGGAGTATTCATTTTTATTTTTTAAAAACACGGTTAATTAATTTTCTTCCTTTTCACAC
AGAGACATCGGAGGAGAAAAAAAAGGGCAAAAACAAAAAACAAAGATCCGAAATTTTTCCTCTGGAAATATCTCAGTGAG
TGTCTGTGTAAAACAAAAAAAACAAGGAAGAAAATTTACTACATTTCTGTATTATTTAGCATTAAATGGATCTGTTCCAA
CGATAATTCTCTGTCTGTGATAAAAGAAAAATTGAATTTTTTCTTCTATCTATCTACCTCTGTTCTTCCTCGTCATTTCT
TACCCAGAAAAATAGAGGATAACAAAAATCTGTTTCTTTCGATGATCATCGTGACACTTTCTCTGTGATTTTTCCTTTCT
TCTGTTGTTGTTGATCATCGTGATCATCGTCTTTCCTTAC
>AT1G04990.3 | chr1:1420613-1423612 REVERSE LENGTH=3000
GTATCAAAACGCAAAAGGATTACAGTGAATTAACAATACGAGAAGACCGTTCATGAGAGTGAGTATACGCACATTTTCAA
TTGAAGTTATTGGAGTTGTTAATTAGTTGCATGCATCTAACGATCTAAGTCTCCGATTTTGACGTACAAAGATTTCGTCC
ATTATTGTCGTTTTTCCATATCATAGAAATTTTAATTTTTTCATGCATGATATCCATTCATCCATGATCATCAAGATTCA
AAGTCGTGACTTCTTCTCTTGTCTCTGGCCCCACATTTGTAGACCTATTATTGGTTCATAGTTAGGTTCTATTTATGACT
AATATCTAGTACAATATATCAACTTGAGAATTTATCAACTATTTGTTAGGAATGATATATTTAGCTCACTTTCAATTTTC
TTGGTGTATTATCATTTATATATTTAGCATGCCACTTACTAACGTTTTATTAGAGTTGCAAAAAGATCATTTAATATTTC
CCTCAAATAATTATGTGAAAACTTCAAATAAAAACAAGAATTTTAAACATACGAGACGAAAATGTAACATGGTCATTATA
AATTGTTCACACACACATATTCTCTTGACATTAAAACCAAAAAAAATTTGTTTACATAGAAGATTTCGAACATCAAGACA
TAAAATGAAAAAAGGAAGTATCAAAAAGAGGCCCTTTAAAGCCCAATTTATGGGACCTTAGGCCCATTGTAAAGGTATCA
ACATCCTCCATTTCAGAAAACGTAAGATTTTACAAAACAGACCCAATAGTATTATTTTACCTGTTGCCAAGGCCCATTTG
TTGGAGAAACCGACCGAAAGGAGTACGAGACTAAGAAAATCTCTTGCACATGTCTTTGTAATGGATCCGTCCTTTGGACT
CTCTCTTGGATGTTGTTTCTGTCTCTTCAACAATAAATGATTAATTGTATAATTAACGAACGATCGTTCTTAGGGCTAAT
AGGGAAATACACCATCAATGCGCATGTACATAACTCTAATTTCATTTTAAAATCACAGGAATTCCATTTTTATACAGAGT
CCAAAATTCATACTTTATAAAAACCCTTTCCACATACATTACCTTAATCTAGTAGGAGACGGAAACTTGAAGTCATAGGA
AACTAATTAAAGGGGAGAGTCAAAAGAAAAATAACAAAAAGCCGAATCCATTTTACTTTTTTTTGTTTAATATGTTGTTG
ACGTGTAATAAAAAGTATTTGGAACGGTCAAACCAGTAGAAGAGAAAAGCGTCAAAATCACGGAAAAGAACATAGGTGGT
CATCAGAGCAGAGGATCACTACCTCGTAAGCTAACGTGGCGTAATACTGACGTCTAAAGATCACAGCTCTTACGCTGCTC
CAGTGACCAGCGAATCGTAACCTCCGATTCTGTCCCTTTTTCTACCGGTGGGTCCCAACCACTTTACAAACTGCGAAGCA
TAAGATTTCTTGTGCCAGAAGAATTACATTGTTCTGACTATTTTACCCTTTTACCCCTATCTGGATGATATTTTATTTTT
ATTTAGTAAAATCATATATTTTCATTACAAGAAAATTGTATAGTCAGTAGGTAATTCAGTATTATTCTCTGGAAAACCGA
TGGTTAAAACTTGAAAAAGAGCCAAGCTGCCAAGGTCTAGCTAGGTTCACAATGAACCGTCACATTGAAGATATCAGACC
AGACCAAGCAGGGGTAATATTGTCATCTCAGGTACATCAAATTTATTATCTTGTACACGAGGAGTATTCATTTTTATTTT
TTAAAAACACGGTTAATTAATTTTCTTCCTTTTCACACAGAGACATCGGAGGAGAAAAAAAAGGGCAAAAACAAAAAACA
AAGATCCGAAATTTTTCCTCTGGAAATATCTCAGTGAGTGTCTGTGTAAAACAAAAAAAACAAGGAAGAAAATTTACTAC
ATTTCTGTATTATTTAGCATTAAATGGATCTGTTCCAACGATAATTCTCTGTCTGTGATAAAAGAAAAATTGAATTTTTT
CTTCTATCTATCTACCTCTGTTCTTCCTCGTCATTTCTTACCCAGAAAAATAGAGGATAACAAAAATCTGTTTCTTTCGA
TGATCATCGTGACACTTTCTCTGTGATTTTTCCTTTCTTCTGTTGTTGTTGATCATCGTGATCATCGTCTTTCCTTACAT
GCGAACCCCCATGTCAGACACTCAGCATGTACAGAGCTCTTTGGTGTCGATTCGATCTTCCGACAAAATCGAAGGTTAAC
TTTCTTCTAATCTCGAGAGATCCATTTGATCCGGTCTGGTTTTTCCGTAATGTGTTTGAAAGATCATACTGAGTTTTCTA
GTTTGATCATCGTTTATAACTCTCATTGTGATTTCAGCAAATTTTTGTAGCATTTCGGAATTTTGATCTCTTGATGAGTT
TTATTTACGTTTTCTGTTTGCTTTTTTTATCTAGTGATCAAGTTTTGAGATTTATGTTGTTGTTGTTATGATGATCTTGT
AGATGCCTTTAGGAAGATGAAAGTAAATGAGACCGGCGTGGAGGAACTGAATCCGTATCCAGATCGTCCCGGTGAAAGAG
ATTGCCAATTCTATTTAAGAACTGGTCTCTGTGGCTATGGAAGCAGTTGCCGTTACAATCATCCTACTCATCTTCCACAG
GTCAGAAACTAAACTTCATTTATTTTGGCTGAGTCTTACTTAAGTTGCAATTTTGGCCTCATGGGTTTACTGCTTTTAAA
CATCTTAATAGGATGTTGCTTATTACAAGGAGGAGCTCCCTGAGAGAATTGGACAGCCGGATTGTGAGGTGCAGTTTCTT
GTATCTCTCACTATCTCAAATCTTGGTTGTTGTTTGGATGAGTACATTGTAAACAGTTAAAAAGAAAACGAGATTTTTGT
TCAGAATAAAGCTAAAGTAAGAGAACTGATTCTAGTTTGTAACTTCACATAAGAGAGGTAGCAAGAATATACATTGAAAC
TGCAGAAGATATTCCTCATCTGGTTTAGTCTTTCCTCCAA
>AT1G04990.1 | chr1:1421455-1424454 REVERSE LENGTH=3000
ATTTCATAATATTGTTTTGAAATGTATAATTTTAGCCAATATTCGGTTTTAATATTTGTTACTGCCTTTTTTTTTTTTTT
TTCCACCAATTTGTTACTGCCTTGAAATAACTATTTAATTGTGTGAAAATAAAATTCGGTCCAAACTATCTACTGTAGTT
GCCATTTCTGTCATACATGATACTACATAATAACACGGACGCCGTGTTTTACCTTTTTTTTGGGGTCAAATTTCGTATAA
AGAAAAATGGAGACGAATGTTTTTCTTCGGTGCATAATCGCACCATTTAAATATATGTCTATTACATAATCAAAACGAAA
TAATGCAAAAAGAACCACATCACGACAATACATTATTAGAATCCACGTCACATATTTGTCTTCCACATAACACTCACACC
AGAAAACTACTCTTTTCTAATTAAAAAAAAACAGATGATAACTAAGCTAAAGACATAAAATTTGTAATGTTTAGTGTCCC
ACACTGGACTTTAATTGGATAAATTACTCCATAAAAACAAAATGCACCAGATAGTTTTTTTATAAGAAAAACAAAAAAGG
TACATTCCAGGGAATATACCTTATGATTCTCAAGGATTATTGCGCCGCGAGCACTCGGCCACGTACGAAAGCGTTTTGGA
TGCCGTTAAAGAACTTTCCGTAAAAAGAACGTACGAAAATATCATAATGCCTTCAATTTATCTTTCGAGAATTTGTTCTA
ATTTGTTCTAATTTTCCAAAACATTGAAATTTTCTCACGGAATATAAAACATTAATATATGAATTAATGTTTTTCCAAAG
CATACGTAAGCCTCGCTATACCGTTGCCCATTCCGAAGTTGCGTATCAAAACGCAAAAGGATTACAGTGAATTAACAATA
CGAGAAGACCGTTCATGAGAGTGAGTATACGCACATTTTCAATTGAAGTTATTGGAGTTGTTAATTAGTTGCATGCATCT
AACGATCTAAGTCTCCGATTTTGACGTACAAAGATTTCGTCCATTATTGTCGTTTTTCCATATCATAGAAATTTTAATTT
TTTCATGCATGATATCCATTCATCCATGATCATCAAGATTCAAAGTCGTGACTTCTTCTCTTGTCTCTGGCCCCACATTT
GTAGACCTATTATTGGTTCATAGTTAGGTTCTATTTATGACTAATATCTAGTACAATATATCAACTTGAGAATTTATCAA
CTATTTGTTAGGAATGATATATTTAGCTCACTTTCAATTTTCTTGGTGTATTATCATTTATATATTTAGCATGCCACTTA
CTAACGTTTTATTAGAGTTGCAAAAAGATCATTTAATATTTCCCTCAAATAATTATGTGAAAACTTCAAATAAAAACAAG
AATTTTAAACATACGAGACGAAAATGTAACATGGTCATTATAAATTGTTCACACACACATATTCTCTTGACATTAAAACC
AAAAAAAATTTGTTTACATAGAAGATTTCGAACATCAAGACATAAAATGAAAAAAGGAAGTATCAAAAAGAGGCCCTTTA
AAGCCCAATTTATGGGACCTTAGGCCCATTGTAAAGGTATCAACATCCTCCATTTCAGAAAACGTAAGATTTTACAAAAC
AGACCCAATAGTATTATTTTACCTGTTGCCAAGGCCCATTTGTTGGAGAAACCGACCGAAAGGAGTACGAGACTAAGAAA
ATCTCTTGCACATGTCTTTGTAATGGATCCGTCCTTTGGACTCTCTCTTGGATGTTGTTTCTGTCTCTTCAACAATAAAT
GATTAATTGTATAATTAACGAACGATCGTTCTTAGGGCTAATAGGGAAATACACCATCAATGCGCATGTACATAACTCTA
ATTTCATTTTAAAATCACAGGAATTCCATTTTTATACAGAGTCCAAAATTCATACTTTATAAAAACCCTTTCCACATACA
TTACCTTAATCTAGTAGGAGACGGAAACTTGAAGTCATAGGAAACTAATTAAAGGGGAGAGTCAAAAGAAAAATAACAAA
AAGCCGAATCCATTTTACTTTTTTTTGTTTAATATGTTGTTGACGTGTAATAAAAAGTATTTGGAACGGTCAAACCAGTA
GAAGAGAAAAGCGTCAAAATCACGGAAAAGAACATAGGTGGTCATCAGAGCAGAGGATCACTACCTCGTAAGCTAACGTG
GCGTAATACTGACGTCTAAAGATCACAGCTCTTACGCTGCTCCAGTGACCAGCGAATCGTAACCTCCGATTCTGTCCCTT
TTTCTACCGGTGGGTCCCAACCACTTTACAAACTGCGAAGCATAAGATTTCTTGTGCCAGAAGAATTACATTGTTCTGAC
TATTTTACCCTTTTACCCCTATCTGGATGATATTTTATTTTTATTTAGTAAAATCATATATTTTCATTACAAGAAAATTG
TATAGTCAGTAGGTAATTCAGTATTATTCTCTGGAAAACCGATGGTTAAAACTTGAAAAAGAGCCAAGCTGCCAAGGTCT
AGCTAGGTTCACAATGAACCGTCACATTGAAGATATCAGACCAGACCAAGCAGGGGTAATATTGTCATCTCAGGTACATC
AAATTTATTATCTTGTACACGAGGAGTATTCATTTTTATTTTTTAAAAACACGGTTAATTAATTTTCTTCCTTTTCACAC
AGAGACATCGGAGGAGAAAAAAAAGGGCAAAAACAAAAAACAAAGATCCGAAATTTTTCCTCTGGAAATATCTCAGTGAG
TGTCTGTGTAAAACAAAAAAAACAAGGAAGAAAATTTACTACATTTCTGTATTATTTAGCATTAAATGGATCTGTTCCAA
CGATAATTCTCTGTCTGTGATAAAAGAAAAATTGAATTTTTTCTTCTATCTATCTACCTCTGTTCTTCCTCGTCATTTCT
TACCCAGAAAAATAGAGGATAACAAAAATCTGTTTCTTTCGATGATCATCGTGACACTTTCTCTGTGATTTTTCCTTTCT
TCTGTTGTTGTTGATCATCGTGATCATCGTCTTTCCTTAC
>AT1G04990.5 | chr1:1421455-1424454 REVERSE LENGTH=3000
ATTTCATAATATTGTTTTGAAATGTATAATTTTAGCCAATATTCGGTTTTAATATTTGTTACTGCCTTTTTTTTTTTTTT
TTCCACCAATTTGTTACTGCCTTGAAATAACTATTTAATTGTGTGAAAATAAAATTCGGTCCAAACTATCTACTGTAGTT
GCCATTTCTGTCATACATGATACTACATAATAACACGGACGCCGTGTTTTACCTTTTTTTTGGGGTCAAATTTCGTATAA
AGAAAAATGGAGACGAATGTTTTTCTTCGGTGCATAATCGCACCATTTAAATATATGTCTATTACATAATCAAAACGAAA
TAATGCAAAAAGAACCACATCACGACAATACATTATTAGAATCCACGTCACATATTTGTCTTCCACATAACACTCACACC
AGAAAACTACTCTTTTCTAATTAAAAAAAAACAGATGATAACTAAGCTAAAGACATAAAATTTGTAATGTTTAGTGTCCC
ACACTGGACTTTAATTGGATAAATTACTCCATAAAAACAAAATGCACCAGATAGTTTTTTTATAAGAAAAACAAAAAAGG
TACATTCCAGGGAATATACCTTATGATTCTCAAGGATTATTGCGCCGCGAGCACTCGGCCACGTACGAAAGCGTTTTGGA
TGCCGTTAAAGAACTTTCCGTAAAAAGAACGTACGAAAATATCATAATGCCTTCAATTTATCTTTCGAGAATTTGTTCTA
ATTTGTTCTAATTTTCCAAAACATTGAAATTTTCTCACGGAATATAAAACATTAATATATGAATTAATGTTTTTCCAAAG
CATACGTAAGCCTCGCTATACCGTTGCCCATTCCGAAGTTGCGTATCAAAACGCAAAAGGATTACAGTGAATTAACAATA
CGAGAAGACCGTTCATGAGAGTGAGTATACGCACATTTTCAATTGAAGTTATTGGAGTTGTTAATTAGTTGCATGCATCT
AACGATCTAAGTCTCCGATTTTGACGTACAAAGATTTCGTCCATTATTGTCGTTTTTCCATATCATAGAAATTTTAATTT
TTTCATGCATGATATCCATTCATCCATGATCATCAAGATTCAAAGTCGTGACTTCTTCTCTTGTCTCTGGCCCCACATTT
GTAGACCTATTATTGGTTCATAGTTAGGTTCTATTTATGACTAATATCTAGTACAATATATCAACTTGAGAATTTATCAA
CTATTTGTTAGGAATGATATATTTAGCTCACTTTCAATTTTCTTGGTGTATTATCATTTATATATTTAGCATGCCACTTA
CTAACGTTTTATTAGAGTTGCAAAAAGATCATTTAATATTTCCCTCAAATAATTATGTGAAAACTTCAAATAAAAACAAG
AATTTTAAACATACGAGACGAAAATGTAACATGGTCATTATAAATTGTTCACACACACATATTCTCTTGACATTAAAACC
AAAAAAAATTTGTTTACATAGAAGATTTCGAACATCAAGACATAAAATGAAAAAAGGAAGTATCAAAAAGAGGCCCTTTA
AAGCCCAATTTATGGGACCTTAGGCCCATTGTAAAGGTATCAACATCCTCCATTTCAGAAAACGTAAGATTTTACAAAAC
AGACCCAATAGTATTATTTTACCTGTTGCCAAGGCCCATTTGTTGGAGAAACCGACCGAAAGGAGTACGAGACTAAGAAA
ATCTCTTGCACATGTCTTTGTAATGGATCCGTCCTTTGGACTCTCTCTTGGATGTTGTTTCTGTCTCTTCAACAATAAAT
GATTAATTGTATAATTAACGAACGATCGTTCTTAGGGCTAATAGGGAAATACACCATCAATGCGCATGTACATAACTCTA
ATTTCATTTTAAAATCACAGGAATTCCATTTTTATACAGAGTCCAAAATTCATACTTTATAAAAACCCTTTCCACATACA
TTACCTTAATCTAGTAGGAGACGGAAACTTGAAGTCATAGGAAACTAATTAAAGGGGAGAGTCAAAAGAAAAATAACAAA
AAGCCGAATCCATTTTACTTTTTTTTGTTTAATATGTTGTTGACGTGTAATAAAAAGTATTTGGAACGGTCAAACCAGTA
GAAGAGAAAAGCGTCAAAATCACGGAAAAGAACATAGGTGGTCATCAGAGCAGAGGATCACTACCTCGTAAGCTAACGTG
GCGTAATACTGACGTCTAAAGATCACAGCTCTTACGCTGCTCCAGTGACCAGCGAATCGTAACCTCCGATTCTGTCCCTT
TTTCTACCGGTGGGTCCCAACCACTTTACAAACTGCGAAGCATAAGATTTCTTGTGCCAGAAGAATTACATTGTTCTGAC
TATTTTACCCTTTTACCCCTATCTGGATGATATTTTATTTTTATTTAGTAAAATCATATATTTTCATTACAAGAAAATTG
TATAGTCAGTAGGTAATTCAGTATTATTCTCTGGAAAACCGATGGTTAAAACTTGAAAAAGAGCCAAGCTGCCAAGGTCT
AGCTAGGTTCACAATGAACCGTCACATTGAAGATATCAGACCAGACCAAGCAGGGGTAATATTGTCATCTCAGGTACATC
AAATTTATTATCTTGTACACGAGGAGTATTCATTTTTATTTTTTAAAAACACGGTTAATTAATTTTCTTCCTTTTCACAC
AGAGACATCGGAGGAGAAAAAAAAGGGCAAAAACAAAAAACAAAGATCCGAAATTTTTCCTCTGGAAATATCTCAGTGAG
TGTCTGTGTAAAACAAAAAAAACAAGGAAGAAAATTTACTACATTTCTGTATTATTTAGCATTAAATGGATCTGTTCCAA
CGATAATTCTCTGTCTGTGATAAAAGAAAAATTGAATTTTTTCTTCTATCTATCTACCTCTGTTCTTCCTCGTCATTTCT
TACCCAGAAAAATAGAGGATAACAAAAATCTGTTTCTTTCGATGATCATCGTGACACTTTCTCTGTGATTTTTCCTTTCT
TCTGTTGTTGTTGATCATCGTGATCATCGTCTTTCCTTAC
>AT1G05000.1 | chr1:1422660-1425659 FORWARD LENGTH=3000
CTAAGAACGATCGTTCGTTAATTATACAATTAATCATTTATTGTTGAAGAGACAGAAACAACATCCAAGAGAGAGTCCAA
AGGACGGATCCATTACAAAGACATGTGCAAGAGATTTTCTTAGTCTCGTACTCCTTTCGGTCGGTTTCTCCAACAAATGG
GCCTTGGCAACAGGTAAAATAATACTATTGGGTCTGTTTTGTAAAATCTTACGTTTTCTGAAATGGAGGATGTTGATACC
TTTACAATGGGCCTAAGGTCCCATAAATTGGGCTTTAAAGGGCCTCTTTTTGATACTTCCTTTTTTCATTTTATGTCTTG
ATGTTCGAAATCTTCTATGTAAACAAATTTTTTTTGGTTTTAATGTCAAGAGAATATGTGTGTGTGAACAATTTATAATG
ACCATGTTACATTTTCGTCTCGTATGTTTAAAATTCTTGTTTTTATTTGAAGTTTTCACATAATTATTTGAGGGAAATAT
TAAATGATCTTTTTGCAACTCTAATAAAACGTTAGTAAGTGGCATGCTAAATATATAAATGATAATACACCAAGAAAATT
GAAAGTGAGCTAAATATATCATTCCTAACAAATAGTTGATAAATTCTCAAGTTGATATATTGTACTAGATATTAGTCATA
AATAGAACCTAACTATGAACCAATAATAGGTCTACAAATGTGGGGCCAGAGACAAGAGAAGAAGTCACGACTTTGAATCT
TGATGATCATGGATGAATGGATATCATGCATGAAAAAATTAAAATTTCTATGATATGGAAAAACGACAATAATGGACGAA
ATCTTTGTACGTCAAAATCGGAGACTTAGATCGTTAGATGCATGCAACTAATTAACAACTCCAATAACTTCAATTGAAAA
TGTGCGTATACTCACTCTCATGAACGGTCTTCTCGTATTGTTAATTCACTGTAATCCTTTTGCGTTTTGATACGCAACTT
CGGAATGGGCAACGGTATAGCGAGGCTTACGTATGCTTTGGAAAAACATTAATTCATATATTAATGTTTTATATTCCGTG
AGAAAATTTCAATGTTTTGGAAAATTAGAACAAATTAGAACAAATTCTCGAAAGATAAATTGAAGGCATTATGATATTTT
CGTACGTTCTTTTTACGGAAAGTTCTTTAACGGCATCCAAAACGCTTTCGTACGTGGCCGAGTGCTCGCGGCGCAATAAT
CCTTGAGAATCATAAGGTATATTCCCTGGAATGTACCTTTTTTGTTTTTCTTATAAAAAAACTATCTGGTGCATTTTGTT
TTTATGGAGTAATTTATCCAATTAAAGTCCAGTGTGGGACACTAAACATTACAAATTTTATGTCTTTAGCTTAGTTATCA
TCTGTTTTTTTTTAATTAGAAAAGAGTAGTTTTCTGGTGTGAGTGTTATGTGGAAGACAAATATGTGACGTGGATTCTAA
TAATGTATTGTCGTGATGTGGTTCTTTTTGCATTATTTCGTTTTGATTATGTAATAGACATATATTTAAATGGTGCGATT
ATGCACCGAAGAAAAACATTCGTCTCCATTTTTCTTTATACGAAATTTGACCCCAAAAAAAAGGTAAAACACGGCGTCCG
TGTTATTATGTAGTATCATGTATGACAGAAATGGCAACTACAGTAGATAGTTTGGACCGAATTTTATTTTCACACAATTA
AATAGTTATTTCAAGGCAGTAACAAATTGGTGGAAAAAAAAAAAAAAAAGGCAGTAACAAATATTAAAACCGAATATTGG
CTAAAATTATACATTTCAAAACAATATTATGAAATTGTTTAACAAAACAAAATGTGAAAGGAACATAGAAGTAATTAATG
TACTCAGATTACGATCCCATAGAACTTAAATAAAGGTGCGTTTATGAATGCCAGATGACTCAGATTAGTGATTGTTCTTC
CCACTTAGCAGAGTAATTGCTCTTTGTCCTTTGGAATCTCTCTCTCTCTTTTTATTTCTCTGTGTTTCGCTTGGAATCTA
TATTTTCGCTATTTCCTGGAATGATGATATATATGTATGTTAGTATGTAGTAGTCAATATTTTTGTATATTGTGAATAAG
TGACTTTTTCAAGGTAAATATAGGTCAGAAACTTCAAATTCAAAATATTAAATATTATAATATTGGTGAAAATATATAGT
CAAAAAATGATTTTAGGTTCGGTTGATAATTTATTCAATGAGAGTGATTTACCCGAATAAGATGATTGTGTGTGAGCAAA
AAGATTCCACAATGATGCCAATTTAAGCTTCAACAAGTGCTTTCCTATTAACAAGAACAATTTATGTAATATCATTTTTT
TCGTTTGTTTTGCAAAACTGCAAAGTCATTTTATTTTGTTTACTTTAATAATCCTTGAAAATGTTATAACAGTTATTTCC
TCAAATTAGACCATCATACTATTATTATTGTTATTATCAACCGTTGATAAAAATGGTAGTAGCATGTACAACTAAGATAG
ACCGTTACAAAATTCGTGTATTGTTAATTATTATATAGTTTCCGTATGTTGCTGTTTTCAGCTCAACTTGAGTAAATATA
AAATATTAAACTGTTTATTCTAATATTGGATTCTTTTGTGTAGTGGCAACTTATTTTTTTCTAAGCTTTTTTTTTTTACA
GATTACGGATTTCAGTATGAAATTGTAGATCCAATCAACTATTTTCACATATGCTAAAAGGTATCTAAAAAGTAAAAACA
CTTAACAGATTATAAACAAAAAAGCTTTTAAGATAAATGTCACAAATTCTTTAAAAATAAACAAATAAACAGCTATTGAC
AAACAAAAAATAAAAATAAAAAAGGAGTCCTTGCTGGGTCCATCTCCTTTGCGTTCTTTTTCGTCTGTTGAATTTTGAAC
AGAGTCACAAGTCTCTCTCCATATAAACCTCCCCAAGGTCGACGCTACGTAACGACCATCTCCATTACTCGACTCTCCTC
ACCTAAAGATTCAACCTTTTCTCTGTTTCCCAATTCAGAG
>AT1G05000.3 | chr1:1422660-1425659 FORWARD LENGTH=3000
CTAAGAACGATCGTTCGTTAATTATACAATTAATCATTTATTGTTGAAGAGACAGAAACAACATCCAAGAGAGAGTCCAA
AGGACGGATCCATTACAAAGACATGTGCAAGAGATTTTCTTAGTCTCGTACTCCTTTCGGTCGGTTTCTCCAACAAATGG
GCCTTGGCAACAGGTAAAATAATACTATTGGGTCTGTTTTGTAAAATCTTACGTTTTCTGAAATGGAGGATGTTGATACC
TTTACAATGGGCCTAAGGTCCCATAAATTGGGCTTTAAAGGGCCTCTTTTTGATACTTCCTTTTTTCATTTTATGTCTTG
ATGTTCGAAATCTTCTATGTAAACAAATTTTTTTTGGTTTTAATGTCAAGAGAATATGTGTGTGTGAACAATTTATAATG
ACCATGTTACATTTTCGTCTCGTATGTTTAAAATTCTTGTTTTTATTTGAAGTTTTCACATAATTATTTGAGGGAAATAT
TAAATGATCTTTTTGCAACTCTAATAAAACGTTAGTAAGTGGCATGCTAAATATATAAATGATAATACACCAAGAAAATT
GAAAGTGAGCTAAATATATCATTCCTAACAAATAGTTGATAAATTCTCAAGTTGATATATTGTACTAGATATTAGTCATA
AATAGAACCTAACTATGAACCAATAATAGGTCTACAAATGTGGGGCCAGAGACAAGAGAAGAAGTCACGACTTTGAATCT
TGATGATCATGGATGAATGGATATCATGCATGAAAAAATTAAAATTTCTATGATATGGAAAAACGACAATAATGGACGAA
ATCTTTGTACGTCAAAATCGGAGACTTAGATCGTTAGATGCATGCAACTAATTAACAACTCCAATAACTTCAATTGAAAA
TGTGCGTATACTCACTCTCATGAACGGTCTTCTCGTATTGTTAATTCACTGTAATCCTTTTGCGTTTTGATACGCAACTT
CGGAATGGGCAACGGTATAGCGAGGCTTACGTATGCTTTGGAAAAACATTAATTCATATATTAATGTTTTATATTCCGTG
AGAAAATTTCAATGTTTTGGAAAATTAGAACAAATTAGAACAAATTCTCGAAAGATAAATTGAAGGCATTATGATATTTT
CGTACGTTCTTTTTACGGAAAGTTCTTTAACGGCATCCAAAACGCTTTCGTACGTGGCCGAGTGCTCGCGGCGCAATAAT
CCTTGAGAATCATAAGGTATATTCCCTGGAATGTACCTTTTTTGTTTTTCTTATAAAAAAACTATCTGGTGCATTTTGTT
TTTATGGAGTAATTTATCCAATTAAAGTCCAGTGTGGGACACTAAACATTACAAATTTTATGTCTTTAGCTTAGTTATCA
TCTGTTTTTTTTTAATTAGAAAAGAGTAGTTTTCTGGTGTGAGTGTTATGTGGAAGACAAATATGTGACGTGGATTCTAA
TAATGTATTGTCGTGATGTGGTTCTTTTTGCATTATTTCGTTTTGATTATGTAATAGACATATATTTAAATGGTGCGATT
ATGCACCGAAGAAAAACATTCGTCTCCATTTTTCTTTATACGAAATTTGACCCCAAAAAAAAGGTAAAACACGGCGTCCG
TGTTATTATGTAGTATCATGTATGACAGAAATGGCAACTACAGTAGATAGTTTGGACCGAATTTTATTTTCACACAATTA
AATAGTTATTTCAAGGCAGTAACAAATTGGTGGAAAAAAAAAAAAAAAAGGCAGTAACAAATATTAAAACCGAATATTGG
CTAAAATTATACATTTCAAAACAATATTATGAAATTGTTTAACAAAACAAAATGTGAAAGGAACATAGAAGTAATTAATG
TACTCAGATTACGATCCCATAGAACTTAAATAAAGGTGCGTTTATGAATGCCAGATGACTCAGATTAGTGATTGTTCTTC
CCACTTAGCAGAGTAATTGCTCTTTGTCCTTTGGAATCTCTCTCTCTCTTTTTATTTCTCTGTGTTTCGCTTGGAATCTA
TATTTTCGCTATTTCCTGGAATGATGATATATATGTATGTTAGTATGTAGTAGTCAATATTTTTGTATATTGTGAATAAG
TGACTTTTTCAAGGTAAATATAGGTCAGAAACTTCAAATTCAAAATATTAAATATTATAATATTGGTGAAAATATATAGT
CAAAAAATGATTTTAGGTTCGGTTGATAATTTATTCAATGAGAGTGATTTACCCGAATAAGATGATTGTGTGTGAGCAAA
AAGATTCCACAATGATGCCAATTTAAGCTTCAACAAGTGCTTTCCTATTAACAAGAACAATTTATGTAATATCATTTTTT
TCGTTTGTTTTGCAAAACTGCAAAGTCATTTTATTTTGTTTACTTTAATAATCCTTGAAAATGTTATAACAGTTATTTCC
TCAAATTAGACCATCATACTATTATTATTGTTATTATCAACCGTTGATAAAAATGGTAGTAGCATGTACAACTAAGATAG
ACCGTTACAAAATTCGTGTATTGTTAATTATTATATAGTTTCCGTATGTTGCTGTTTTCAGCTCAACTTGAGTAAATATA
AAATATTAAACTGTTTATTCTAATATTGGATTCTTTTGTGTAGTGGCAACTTATTTTTTTCTAAGCTTTTTTTTTTTACA
GATTACGGATTTCAGTATGAAATTGTAGATCCAATCAACTATTTTCACATATGCTAAAAGGTATCTAAAAAGTAAAAACA
CTTAACAGATTATAAACAAAAAAGCTTTTAAGATAAATGTCACAAATTCTTTAAAAATAAACAAATAAACAGCTATTGAC
AAACAAAAAATAAAAATAAAAAAGGAGTCCTTGCTGGGTCCATCTCCTTTGCGTTCTTTTTCGTCTGTTGAATTTTGAAC
AGAGTCACAAGTCTCTCTCCATATAAACCTCCCCAAGGTCGACGCTACGTAACGACCATCTCCATTACTCGACTCTCCTC
ACCTAAAGATTCAACCTTTTCTCTGTTTCCCAATTCAGAG
>AT1G05000.2 | chr1:1422660-1425659 FORWARD LENGTH=3000
CTAAGAACGATCGTTCGTTAATTATACAATTAATCATTTATTGTTGAAGAGACAGAAACAACATCCAAGAGAGAGTCCAA
AGGACGGATCCATTACAAAGACATGTGCAAGAGATTTTCTTAGTCTCGTACTCCTTTCGGTCGGTTTCTCCAACAAATGG
GCCTTGGCAACAGGTAAAATAATACTATTGGGTCTGTTTTGTAAAATCTTACGTTTTCTGAAATGGAGGATGTTGATACC
TTTACAATGGGCCTAAGGTCCCATAAATTGGGCTTTAAAGGGCCTCTTTTTGATACTTCCTTTTTTCATTTTATGTCTTG
ATGTTCGAAATCTTCTATGTAAACAAATTTTTTTTGGTTTTAATGTCAAGAGAATATGTGTGTGTGAACAATTTATAATG
ACCATGTTACATTTTCGTCTCGTATGTTTAAAATTCTTGTTTTTATTTGAAGTTTTCACATAATTATTTGAGGGAAATAT
TAAATGATCTTTTTGCAACTCTAATAAAACGTTAGTAAGTGGCATGCTAAATATATAAATGATAATACACCAAGAAAATT
GAAAGTGAGCTAAATATATCATTCCTAACAAATAGTTGATAAATTCTCAAGTTGATATATTGTACTAGATATTAGTCATA
AATAGAACCTAACTATGAACCAATAATAGGTCTACAAATGTGGGGCCAGAGACAAGAGAAGAAGTCACGACTTTGAATCT
TGATGATCATGGATGAATGGATATCATGCATGAAAAAATTAAAATTTCTATGATATGGAAAAACGACAATAATGGACGAA
ATCTTTGTACGTCAAAATCGGAGACTTAGATCGTTAGATGCATGCAACTAATTAACAACTCCAATAACTTCAATTGAAAA
TGTGCGTATACTCACTCTCATGAACGGTCTTCTCGTATTGTTAATTCACTGTAATCCTTTTGCGTTTTGATACGCAACTT
CGGAATGGGCAACGGTATAGCGAGGCTTACGTATGCTTTGGAAAAACATTAATTCATATATTAATGTTTTATATTCCGTG
AGAAAATTTCAATGTTTTGGAAAATTAGAACAAATTAGAACAAATTCTCGAAAGATAAATTGAAGGCATTATGATATTTT
CGTACGTTCTTTTTACGGAAAGTTCTTTAACGGCATCCAAAACGCTTTCGTACGTGGCCGAGTGCTCGCGGCGCAATAAT
CCTTGAGAATCATAAGGTATATTCCCTGGAATGTACCTTTTTTGTTTTTCTTATAAAAAAACTATCTGGTGCATTTTGTT
TTTATGGAGTAATTTATCCAATTAAAGTCCAGTGTGGGACACTAAACATTACAAATTTTATGTCTTTAGCTTAGTTATCA
TCTGTTTTTTTTTAATTAGAAAAGAGTAGTTTTCTGGTGTGAGTGTTATGTGGAAGACAAATATGTGACGTGGATTCTAA
TAATGTATTGTCGTGATGTGGTTCTTTTTGCATTATTTCGTTTTGATTATGTAATAGACATATATTTAAATGGTGCGATT
ATGCACCGAAGAAAAACATTCGTCTCCATTTTTCTTTATACGAAATTTGACCCCAAAAAAAAGGTAAAACACGGCGTCCG
TGTTATTATGTAGTATCATGTATGACAGAAATGGCAACTACAGTAGATAGTTTGGACCGAATTTTATTTTCACACAATTA
AATAGTTATTTCAAGGCAGTAACAAATTGGTGGAAAAAAAAAAAAAAAAGGCAGTAACAAATATTAAAACCGAATATTGG
CTAAAATTATACATTTCAAAACAATATTATGAAATTGTTTAACAAAACAAAATGTGAAAGGAACATAGAAGTAATTAATG
TACTCAGATTACGATCCCATAGAACTTAAATAAAGGTGCGTTTATGAATGCCAGATGACTCAGATTAGTGATTGTTCTTC
CCACTTAGCAGAGTAATTGCTCTTTGTCCTTTGGAATCTCTCTCTCTCTTTTTATTTCTCTGTGTTTCGCTTGGAATCTA
TATTTTCGCTATTTCCTGGAATGATGATATATATGTATGTTAGTATGTAGTAGTCAATATTTTTGTATATTGTGAATAAG
TGACTTTTTCAAGGTAAATATAGGTCAGAAACTTCAAATTCAAAATATTAAATATTATAATATTGGTGAAAATATATAGT
CAAAAAATGATTTTAGGTTCGGTTGATAATTTATTCAATGAGAGTGATTTACCCGAATAAGATGATTGTGTGTGAGCAAA
AAGATTCCACAATGATGCCAATTTAAGCTTCAACAAGTGCTTTCCTATTAACAAGAACAATTTATGTAATATCATTTTTT
TCGTTTGTTTTGCAAAACTGCAAAGTCATTTTATTTTGTTTACTTTAATAATCCTTGAAAATGTTATAACAGTTATTTCC
TCAAATTAGACCATCATACTATTATTATTGTTATTATCAACCGTTGATAAAAATGGTAGTAGCATGTACAACTAAGATAG
ACCGTTACAAAATTCGTGTATTGTTAATTATTATATAGTTTCCGTATGTTGCTGTTTTCAGCTCAACTTGAGTAAATATA
AAATATTAAACTGTTTATTCTAATATTGGATTCTTTTGTGTAGTGGCAACTTATTTTTTTCTAAGCTTTTTTTTTTTACA
GATTACGGATTTCAGTATGAAATTGTAGATCCAATCAACTATTTTCACATATGCTAAAAGGTATCTAAAAAGTAAAAACA
CTTAACAGATTATAAACAAAAAAGCTTTTAAGATAAATGTCACAAATTCTTTAAAAATAAACAAATAAACAGCTATTGAC
AAACAAAAAATAAAAATAAAAAAGGAGTCCTTGCTGGGTCCATCTCCTTTGCGTTCTTTTTCGTCTGTTGAATTTTGAAC
AGAGTCACAAGTCTCTCTCCATATAAACCTCCCCAAGGTCGACGCTACGTAACGACCATCTCCATTACTCGACTCTCCTC
ACCTAAAGATTCAACCTTTTCTCTGTTTCCCAATTCAGAG
>AT1G05005.1 | chr1:1426048-1429047 FORWARD LENGTH=3000
ATCTCCAGTTCCTTAAATCCAATGGAATCAGGCTTTTCCAGTTTGGTATTGAAGGCAACAAGGTAACCATCTTTCTTCTC
CTCTCTCTTCATCAAGTCTCCGTTTTTAATTGCTCTGTAATTCTAAACCTTACTTGGATAGTTCACTAGGAGAATTCTCT
GAATGGAAAAATCATATCTTGCTGCAGTGTGTTCCTGACTTAGACAACGAGATTTCCTTGCATTTATGGAATTCTAAGCA
TCAGAAACAGGGTCCCTTAACTAATGGACTTTCGAAAACTTTGGTACACACTACATATATTAACTGGAACACGATACTAT
TTCTGGAATATATCATAGTTCATTCAATTTGAAGGGTTTTATTTGCTTGATATTTATTGCCTAATTGTTCTTGAAAATCC
TGTCTCATTGTTGTTTACTTTAGACTACTAAAACTGTTTCTGTGTTTTCTTTCTCTTGAATTTGATCCTTCATGGGCACT
CTGTTCCAAGCCATATTTTATTATTATGAGTTTACCAGAAAAAGAACACATCTTTCTTTATTGTTTTGCCTCTTTGGCTC
TTTCCGTCTCTCTTGACCTCCACTGATTTGGTCCCACTCTTTGTTTTTCTGCCCCTTCAGCAACTATTCCCCACTTGTTC
TTTCTACTCTCTATTTATAAAATTAGATTATGGACTACGTCAAAATATTTGCTGAGCTACTTGTTGCTAGTGTTGTCAAT
GATCCCACTACTCAATAGCTTACTTTCTGTTGTTATTGTTTTCTTGGTTCATGTTTATTGAGTGTGCACTTTTTTATACA
GATATGATATCTTATGAAATCATACATCAGCGAAAGTGTTTTTGATTGTGTACAAGTAAACCGTTTTTTATGGTAAAAAC
TTGTAGAAAGCGTGTTGATCGTGAAAGTGTCCATATTAGCTGTAAGGTTTGAAATCTAGATAAGGTTAGGAATTGCTGGG
AAAATGATAGATGGTTACGTTGTAAGTCGGTTAATGTTGTTTAATACGTACCTTTAGTTCCTTTCCTTTTCTATGTGTTA
GTGGCTCATGTTTGGGCAAATCGTTGGTAAAGTGATAGAATAACCAAAAACTTCACCATAGAGTCTTGAACTTATTACCC
TCATGAGTTACCATTCGCCTTTCCTGAAGAGATGGGTATGAATCTAATTTGAGTTGATATGTTTGAAAGAAAATATGTTT
GTTCTGGTATGCAGTAGCTATCATTCTCTCCCCCCACAGAATCCACCTTTTCCCTGTCGATTCTACTCCTAGGATAGTCG
ATTCTTTATGTGGGGAGTCGTTTAGATACTTACTACCATAGTTCCCTAGTTTTGCTTTTACACTAAAGATGAAAATAAAG
TGGCTTTCTCTTCTTGGTGTAGTGATTTTATTGGAAGAATCTGGATCTCATTGACTTTTGTTTTTGTTTCTGGACTCAGA
TTCTTTATAATTAGTGTGACAACTTCGATCTTGATAGGAAACCTTTATCGCTGATATTCTTGGCTTGCTATGCTTTTTTC
TTCTCATAGATTCGTCTTTCAATGGGACTTTGTGTTTATTCCGTGTTGTTGTTGTTGTGTGTGGAGATAACTTTTTGATA
TAAAAAAGTAAAGAATCTTTCTCTCAGTACGCAACCAGTAAAAGGTATCACATTAGACATGCTTCATAACTTGTAGACTT
TGTCCTGTTAATGAACCTTTGCATGGTTGTCTCTCTCGACGTTGCTTGTGCATGAACCTTGATTATTAGATTGCTTTATC
TTTTCCTAATCTGCTCAATTTAGTAGTGTGATTGATCTTTTGACATATAATCTTACAATTTTAAAAAGACATTTTTTCTT
CTTATTTTCAGGAGCCATTTGTGAATATTCCAGACCATAAAATCCGCATGGCACTGAAAGTGCTTCTAGGTAACTATGAA
TCATATAGAAGCGCTGAAATAAAAGAACACATGTAACCACACTTTTTGTATGCTTTCTAATTCTAACTTGGTTTATTAAC
AACTCTCCTTTTAAAATCCTCAGATGAGAAAAACCATCCTGTTCTGATTCATTGTAAGCGAGGCAAGGTAAATCATTCAC
TCCAATCCTAAACATTTCATCTTTTGTCTCCACCACTGAAGAAGAAAATGAGTTTCTAAGTATGAATCTGGAATTTGCAG
CATCGGACCGGTTGTCTTGTTGGTTGCTTGAGGAAGCTCCAGAAATGGTGTTTGACATCGATATTCGACGAGTACCAACG
ATTTGCAGCAGCGAAAGCTAGAGTTTCAGATCAAAGATTCATGGAGATATTCGATGTTTCCAGCTTCAGTCATATTCCAA
TGTCATTCTCTTGTTCCATCAGGTAAACAGGGGAAGCTAAAATCTTCAGATAAAAAGGAGAGATTAATCATATTAGAGTT
CCAGAGGAAACATTCTTCTCTTTCTTTACCTTTCTCTGGAATCAATAATACTATTTCGAGAAAAGAAAAGGTTTTCGTTG
TTATAATGACTTCACTCTGTTTTTTTACTGCTCAGTGTAAGCATAAAGGTAGATAATTACGTATATATATAAAGTAAACT
ATACAGGAGTTTGTTTAGGAATATATGTATTTTCTTGGGTTATCCCGAATGTTGCTTAACGATTATTAGCTCATATATTT
CAATTCTTCAGAACATGATTTGTTATTATCGTGTGTAGAGGAAAATGCTACTACCATCAGTGTGTAAATAATTTGTTCAA
TGTAATGCTAAACCGAAATATATGGACTAATTTGATTTACTGACCAATCATTAACATAACTCTATAACTTCTTTTTTGAA
TCAGTTACGGAATTAATCATTATTTTTATTAGTTGAAAAAGACATGCTAGATGTGTGAAGAGTTTGTTAAGTCACGAATA
TGAAACCTAACTAAGGCCAGTACCAATTTTTAGCTATAAGTGAGTGATAGTTGTCCTTATAGGTCACGAATACGAAACAC
TCTACTGGAGTGTTGTTAATCATTTACTTTAATAAAAAGC
>AT1G05010.1 | chr1:1432696-1435695 REVERSE LENGTH=3000
GAAGAACCAGTTGCGCAGTTAGCTACAGCCGGAGAACCAATGATCACGTTCGGTGGCTTGGCTTTGACAGGGTTTCAGCC
AGAACCGACATTTCAGGTGAACGTTCCTGATGATTTTGAGCCGTCTTCTACACCAACATTTAAGGCCACGGAGACTTTGC
CTATGAAATGTGACCCGTTTACAACATTTGAGAGTTTTGGGTTCGGAGAGACATTTTCAGAAAATGGAGGGGTAAATCAG
CAATCTGTATTGCAAGAACAGCAGATATGGTTGCAGAACCAGAAAAAGATCATAGCCAAGCACTTGAGTTGATACAAAAT
TTATTTGGCTAGACAGAGGTTGAGATGTTTCTTTGAGTTTTTCTTTTGTTACATTGTCAACTTAACTCTTAACTCATTTT
TCCATAACTTAGAGAAATGTGAAATTCAGAAATTCTTTGATTAAAAAGATATTTCCGCGGATTCTATCTTCGTACTTGCA
TTCCTGTGTATACACGATGTATTTTGTGTGTCTTGTATCATAATCACATTGAGAATTTGATTTTCAAGTATATCTCAACG
AATAACACTCAAATATCTAAGTTCACCTTCTGAATACATTTACGTACACGGTACACTTTGGGATTTACTTTTGAATATGT
TATTTTCTTTGAAGTTTTTGGGAATTGAAATTTAGCTAGCATTTTGATCATCGTGATGATGTTATGTAGCATTTAGTTTA
TGTATTTTTGAAAATATTTATGTATTCATTTTTAGTCTATATTAATATAACAAGTTTTCACATAATCACACAACAGATGC
ATGCATCTAATGTGTGTGTATTAGATGAATGTATCCGATATGCGTATTAGATGCGTATATCTGGCAAACAATTTTTTGCA
TTTTATTTTCCGATATGCATGTATTTATGTGTTATGATATGCATCCGTGATAATGCGAATGATAAAATGAATGTATATCG
GTGGAAGATAACGAAGAGGGAAGCCAAATGGAATAAATTAAGGAGGTCCACTAGTAGGTCAAGTTGGCTTTGTGGTGTCG
ATAACATGAGATTGACCAAAGCTGTAGCTTGACCCCAAGGCCACGAGGGAGAAAGATCTACCAAACCAAAATCATCATAA
CACATCTCTTTCTAGTATATAGCCCACCACAAATATTAATTCTTTTAATAGTTATACACCACAAATTTTATCCCCCATTG
GCCATTGACTAGAGTCGTTTTCGTCTTTGACAGTGGTAAAAGCTTCTGTATATGTGAATTTAGGATTCCACCTTTCTTAG
GTTTCTCATTACAAGTTGATTTAACTTCTTGACTTCTCAAGTTGTTGTTTTGTAATTTAGTAAAAATTTGCTTACAAGTC
ATACATGATTGAATATAACACCGGCTGCTAAGCCTATTTTTCTATCATAAGTTTCGCTTTCGAGTCAAAATGTTAGTCAA
CATGAAATAAAACACGTTTCTTTATTTGTTTTGCTTATTGATCAACTTTAAAATAGTCCCATAAAATAGCAAATATTAAG
AAATTTCAAATCAATACATTAGTTGCCAAAACCCGTCTGTGATATTATACTTTTTGAGGCTCCATAATAATGACGTGAGA
TTTGTTTGTGACTGAGGAAGTGGAAAATAAAGTTAAGCATGTCTTACTATTATCAAATATCAGTTTTTCTATAACAAAGT
ATGAATGTTGATCAAAGACAAAAACAAAAAAAAGGTGATCCACCTTTCTCCAAATAGAAAGGAAGTAAGGCAATGAATGT
TTTTTTTTTTTTTTTCCATTGCATTTGCTTTTAAATCCTTATAAGAATTTGAAAGAAAAATATCTTATCAACTCTTAGAG
GTGATCTTTGGGCCAAAGAGGGAACCACGTAATCGAATCTGAACTTCTCCGCTTAAATGGGAAATTTTATTAGATCTGAT
AAACGGCCAAAAGTGATAGCTCATGATTCTTAATATAGACGTGCATACAGAGATGTTGTTACCGGCCGAAGAGCAGCTTC
GTAATCAACGGACACAAATAAACCACTATTGGTCCATCAAAATTAATACAAAACGAATGAAAACTGCTGTGTCATAAGAC
TAAATAATTTTGTATATTATTATGATTTAGATGGATGCGGTCTACAAATTTTTTTAACAAAAACCAACCATTAGTTTGTT
TAAGTTACTTGAAAACAAGAAAAGGTTCAGTGAAAGGTGATATATAAGCTATTATTATTATACACAGAGTAAAAGGAAGA
AATGTGAAAAGGAAGATTAATCCACACTAAAAGTAAAAGGAAGAAAACGGGTCAAACAATGAATCGTCTGACTGAGTAAT
AATATACGTCGCTGTCATATATTTTGTATAACCATAAATTTTTTATATTTTTTCCGACCCAAATTATTTTTAGTTTTCTA
TAGCTAGTTACTAAATTAAAGGTGATGAATAGTAATCATGACTTTATGTCACACGATAAGGTTATTATCACCTACCTTTG
AGTATATTTAGGATTTTCCGAAGACTTGGACGACCCAACTCAGTTTGGATAAAACCTTGTGGTCTATTCTAAATTTAATT
CTAATTTACTTCTGATTATGTGGATTTATACACGGTTAAACATCAGAGGCTGAATAATAATTAGTTTGATAGATCTGATA
GTTCCTCTGTTTTCTTTTTCTTTTTTGAGTTGATTATACTGTTTGCTTTTGTTGATTATTAGTCCAAAACATTAAAAGAA
CAAAAACAAAAAAAAGTGTTCACGCTTTTTGGTCGACCGTAACATACTTTATTGAATTTTGTTAAAAAATCATTACACAA
ATGATATTATGGATGTGTGTGGTCCAAAAAACCAAATATTGACTGTAGAATGATAACTCGTAGAAGTAACTCAAAGCTCC
TCTCTGCGCTTCTTTTCTCTCTATAAAACCAAGTCTTTGATCATCAGATTTATATCAAACTTCAAAAGCGTCAAACATAA
AGTTAGGCCAAGAAACCCATTTAAAAAAAAAGAGAGAGAG
>AT1G05020.1 | chr1:1437346-1440345 REVERSE LENGTH=3000
TTTTTCTCTCAGTGCACAAGCTCACTCCTTGGATGAGATCTTATGTGGAAGATTTCTTGTTGGTCTTGGTATTGGCGTCA
ACACAGTTCTTGTTCCAATATATATATCCGAGGTAATCTAATATGTGATTCCTTTTCAACTTCATGTTTTAACTATTTGG
CTTCTTCTGCTGTAAGATCTAGGACATTTCTTAAAATTGATCCTATGTACTCTCAGACTCTCAGTACAATAAGTTGTGGT
TTAGCATTCTTTTGCTTAGCATATTTTGCATTTCATATGTTCGGCTGAAGAGTCTTGTTACTTCTGATATTAAGCCAACC
ATTTTTATTCTATAGGTTGCTCCGACGAAATACAGAGGTTCCCTTGGAACTTTATGTCAAATTGGCACTTGTCTCGGGAT
AATCTTTTCTCTTCTCTTAGGGATTCCTGCAGAAGATGACCCTCATTGGTGAGCTTCATTTAGCTATCTATACATTTCAC
TCTTCACTTCATTCTCCTCATGTATACTACTGTTCAGGTGGAGGACAATGCTCTATGTAGCGAGTATGCCTGGTTTTCTT
CTTGCACTTGGTATGCAATTTGCAGTAGAAAGTCCCCGTTGGCTCTGTAAGGTATAAGTCGCCTCTTTTAATCATGAGGA
AGCATTGATTTTCCATGTTGAAATCGTGTCTCATGATACTTGTTTAGGTTGGACGACTTGATGATGCCAAAGTAGTGATA
AGAAACATCTGGGGAGGATCTGAAGTCGAGAAAGCTGTAGAAGATTTTCAGTCGGTTATGAAGAATAGTGGCTCCAACTT
AAATAGCAGATGGCTGGAACTCCTTGATAAACCACATTCACGAGGTCATGTTAAGGTTGCTTTTAATGTTAGTTCTAACT
TCTAAGGGTGTTATATTATACCATAAATCAGAAACTGAAAACATTCAAGTTTAAGAATAACCTTTTCCAGGACTTTGATC
TAAGAAACTGAGAATATATAACTTCATACATGAAAAATCTATGTAGCTAAATTGTATGTCTTGTTGATATAATGGTTGCA
GTTGCATTCATTGGGGGCTCCCTTTTTGTCCTACAGCAATTCGCGGGCATAAATGGCGTTCTTTATTTCTCATCTTTAAC
ATTCCAAAATGTTGGAATCACGAGTGGTGCTCAAGCAAGTCTATATGTTGGAGTCACAAATTTTGCAGGTTCTCAAGTCT
CACCTATATCAACTTTAAATTTAGATGATTGTTTTTTTCTACTGTTTCCATCACAATGTCCCTTTTCTGAACTGTTGGGT
CTAATAGGTGCTCTGTGTGCGTCTTATTTGATTGATAAGCAAGGAAGAAAGAAGCTTCTTATCGGTAGCTACTTGGGAAT
GGTAAATATCTTTTTCTTTTATCACATAAACTCTTTTGCTTTTCACTGCTTTAGCTTATTTTGATTGAATTGATTTGGTG
TCACAGGCAGTCTCTATGTTTCTTATTGTTTATGCTGTTGGTTTCCCCTTGGATGAAGATCTGAGCCAGAGTTTGTCAAT
ACTTGGAACACTCATGTAAGTAGCTTGAAGTCCAGCAATTACTAGTCTCCTTTTCTCAGCTCATATAGTACCCAAAAAAA
GACAGAAACGTATCATATGTTTGGTCCTGTTACAGGTATATATTCAGTTTTGCAATTGGAGCTGGTCCTGTAACAGGTCT
CATCATCCCTGAGCTAAGCAGCAACAGAACGCGTGGAAAAATCATGGGTTTCAGCTTCTCTGTACATTGGGTATGTGTTT
TTTTAGTTTTCCCATAAATCATTTTATAACCTTTTGAAGTTTGAAGAATGACGAAGCAAATGTTCTTCAGGTCTCCAACT
TCTTGGTTGGTTTGTTCTTCCTGGATCTGGTGGAGAAATACGGGGTTGGAACGGTCTATGCCAGCTTTGGCTCAGTATCA
TTGTTGGCAGCGGCATTCTCACACCTCTTCACGGTGGAAACAAAGGGTCGATCACTAGAAGAGATCGAACTGTCTTTGAA
CTCCAGAGACGACCTGAGTTAAAAAAAAAAACGGTATAAGTGAAAGAAAGAGAGAAAGACCTCAAAATTTTTATCAGTTT
TTCATCAGTTGTTGTAAAATGTAAATAGCCTGGAAATTAGCTTGTGAGAAATCTTGTGAGTATATAGATATACTTAGGTA
TGTAAGAAAAGATTTATAAAAAATGCGAAAGAAAGTTGACAAGGATTACACAAAATACATACTTATGAAAGGTTTGTGCC
TATTTACAAGTGGTAAGACGTTCTTGATTTATAGCTTAATGTAGTAACATTGTCTCGATCTAGACTATACATGCTTACCA
TGTCATGGTGAAAATCGTGAGTCCATAACTCATGATCTCTATATATTCATATTCATATATAATACTGGTTTGCACGTCTG
CAAACAAAGATAAAGATTTCTGATAATATTAAATTTATCCCAAGAATATTGAATATAAAGATGCTAGCTGGTTCTCTGAA
AAAAAAAAGCGTACACAGCTTGTCATTGAATTTATAACCTATACGAATATGAGGCTCGTAGAAACAACTCTTAAGGAATT
GTGAGAGAATGTTACTTTTAGCCGATCAAAAAATTTGTAACATAAATACACTGACAAGATATTTGTATTATAATAAGTTT
TCGAAATTTGAACACAATTCTATGCATCATGCTTTTTCTTCTAACAAGAAGAAGAATTTAAACACAATTATATATTTAAC
GCGCCAAAATCGCGTGTGAAGTCTCTCTATTAGTCAACGCTATATCTTGAAAGGGTCTCGAGACTCTCCAGCCATTTTAT
TCTGCCTTCCTCTCTATATTTAGAAGAACAAAAATTGAAAAAAAAATCCTTAGAGAGAGGAAAAAAATTTAGAGGAAAAT
CTTCTAATTTGGTTTTAATTCTTCGTGATTAATCGCTAATCCAGAGTGATTAAGAAATTAAAACCCCTTGAGGAACAAAG
AAGACGTTTGGGTGAAATTAAAAGCGCGACGACGAGGACA
>AT1G05030.1 | chr1:1441386-1444385 REVERSE LENGTH=3000
ATCAATTTGTAAGAAACCTCTCTTTCTCACCCAATCCCTCACGACGACTTTACAATTTCTGTTTGTTTCCCTTTTCTAAT
AGATGGTTCATGCTTCTCTTTGGCGATTTCGCTTTCAAATAATCCATTGGCATCTTCGTAATTGTTGCTTTCTCACTTCT
CAATGTCAATACACATCGATTTCTCCTCCCAATACCGTTTCAATTTCCTCGTACTACTCTCTTACGACTGACAATGATCA
ATCCTTCTTCCATTACTTCCACCATCTTCTTCGATTATGCGTGACGGCTCAACAATGCAGGTAAGTGCATGCCCAAATAA
TTTTATCCGATTTCATCTTCTGTTCTGGGTCATTAGCTGCGAATCTCATATTTGTTTACTTTCGGTGAGGACTCGTCCTC
GATGCCTGTAACGTCTTTGAGATTGTTTCTCTTGTTTTGTTGTCGGATTTGCATTTGTGGAATAATGGTCAAAGAAAAAT
GAACGATGATGTACTTTGAATTGGCGTTTGAATTGGTGATTATTGTTCATGTATAAACTTGTGTATTGAAATGAAACAAC
CCCGTAAGTCATTAGATGACCACATGGACTAGACCGCTTGGACAGTCATCAATGGACACCTGTGTCTTTGATTTGCTTTA
AATATGTTTTATTGGTCGGTAAAATTACCATTTTTTGTATGAGTTTAGTGTTTGTTTTTACGGTTTCAGATTTAGTGGAG
AAAGATCATGGGTTGAGGGTTTGAGTTTAATTTTAGGGTAAGTAAATTAGGATTTAGTGCAAACCGTTAAGGGTAGAGGG
TTTACACACTTGTATGAACCATTTTTGAATATAATCATAAGAATATCACCATATGAATGATTCTATATTTTACATCTCTT
AGATTGAAATGTCTTAGCTGCACAAACAGATACACGAAAGATGAGTAACACCAAATCTAAACATTGTTCACCAAAATCAA
ATACAAGAACACTTCATTAGTTGGAGAACATATATTCAAAGAGTAATGGACGGATTCCTATAGCTGACAGTCCGCAAGTA
CGTGTTCATATATGATATTAAGAAGTAGAGATGTATCCATGTAACATCGACCAAATGGATATAGTGTAAAACATGACTGT
GTATCCACCTAGCATCGAACAAATGGATAAACATTAACTTTGGTGTATAATGGATATGCTTAGTAAACAAGATTCCGTAT
GAACACATTTGAAATGGACACATTATTATGGATCTGTAAGAATAACAAATGCAGAGAAAAGAATACGTGAAAGAAAGCAT
GTTAATAAGATTTTGGGTTTTAGTTGGTATGGTTTTGTCTTTATATGAAAGCATGTTTGATGGGTCTCGTTCTTTTGTGT
AAGTAATGTATTGTTATTGTGGATACTCTGTTGAATAAGAAAAAGACGCATGATTTGTTTTGACTAAGTTGTGATTCTTG
CATCATCATGACACTCTTTTTCATTCGATAAAAAATTGATGAACGCTCTACATATGAATCATTTGTGTTCAAGTGTTTGT
CATGTTTCACCATTACTCCACATGTTAAAGTTTAATTGGACAAGTTATAATGGATACAAACTATCATTAACTAATTGGAT
TTTGAGTGTTGCTATTTGAAAGCAATGTCTACATATTGTTCTTGGGGCTTGGAGACCTATAGGATTATTAGTTTATACAT
AATGAAATCGTGTTGGATGCTTTGATAGTTTGTGTCCATGAAAACTTGTCCAACAAGATGTGACCATGTGGAAATGATGT
ATTCTCATGTGCGAAGTAAAGTGCTCTTAGCTTAGAGGTTCAACGAGACATCAATTTATCAAACTAGAATCAAATGGTAC
CAAACAAGCTGATCATATGGATATGAAATTCAATACTGGAATTTGCTAATCTGGTGCTCCATGGAATAGAACAGAGTAAC
GAGGACCTCGCTTCTCCGTAACCCCGTAATATCGAGGTTACTCCGAACAATTTTTGTTCTCACGGAATCTCTTCCATGTA
CGCTGCCATTTCTTCTTCTTTTTCGGGAGAGAGTTCAAATTCTCAGGTGGAATTTCAAAATCCAAATTAAGTAAGTCGAG
TAACGTCCCACGTTACGTTATCACCGCCTCTCTCGTCGCCTTCTTGCTACAGATCTGAAACAAAGGAGAGTAAGGAAAGA
GGAACTTTCGATCTGCAACCGATCTCATCGTCTTCACAAGCACAATTTCGCTAATATGAATCAGATATTTACACAATCTA
ACAAAACTCTAAATTCTATTCGTAGAATTGAAGAATCATCGCAAAACCTGGATCGATTGGTTGTAAGATTGAGGGAACAA
AAATTTTCTTCTTTCACCTCTAGATGTTATTGTCTGATACACTCAAGCTTCCGTCGTTAGTCACAAGCGCTGCCGCTCCG
AAACCAATCGAATAAGCCTAATCGTCACTTAAATCTAGAGAGGCTTCTCTGTAAAGGGAAATATAGAAGCTACACGATTT
TGACAAAGTCTCTCATGTTTGATTTTGCAAGGAAAGACTGAAAGATGAAGAAAGAGATAGATAAAGAAAGAAAAGAAGAG
TCGATGAAGAAAAAAGAAGTAGACGATGAAGAAGACGAAGAAAAAAAGTACAAATAGAGAAAGAATATTCATTATACTTT
TTTGAGTAATTAAATTATATATATAATCTGATAATAGTTACAACTTCCATCCAACGACCCACTCATCATATACCAACTTC
CAAACGCTAAAGTATTTTCGTTTTCACTTTTAGGGGCAAATTTGTCATAAATTCGATGAAAAAGTTGAAAAAATGCCTCA
TCTCTGCAAAGTGCCTCAAATGGAATAAAATTTTCTAAAAGTGCCTAAACTTGTCACATTCCTAAAAAGGAAATCACTCA
GTATTTGAGCACGTGAGTGTCACGTGCTTACAAGTTTATTATTTTCCGTCGCCTCAAATTTTATTATTTTCGCTTCGCCG
ACGTATTTCTCTCTCTTCCGTCTAGTCTAGCTCTCCGATC
>AT1G05030.2 | chr1:1441127-1444126 REVERSE LENGTH=3000
CACCATCTTCTTCGATTATGCGTGACGGCTCAACAATGCAGGTAAGTGCATGCCCAAATAATTTTATCCGATTTCATCTT
CTGTTCTGGGTCATTAGCTGCGAATCTCATATTTGTTTACTTTCGGTGAGGACTCGTCCTCGATGCCTGTAACGTCTTTG
AGATTGTTTCTCTTGTTTTGTTGTCGGATTTGCATTTGTGGAATAATGGTCAAAGAAAAATGAACGATGATGTACTTTGA
ATTGGCGTTTGAATTGGTGATTATTGTTCATGTATAAACTTGTGTATTGAAATGAAACAACCCCGTAAGTCATTAGATGA
CCACATGGACTAGACCGCTTGGACAGTCATCAATGGACACCTGTGTCTTTGATTTGCTTTAAATATGTTTTATTGGTCGG
TAAAATTACCATTTTTTGTATGAGTTTAGTGTTTGTTTTTACGGTTTCAGATTTAGTGGAGAAAGATCATGGGTTGAGGG
TTTGAGTTTAATTTTAGGGTAAGTAAATTAGGATTTAGTGCAAACCGTTAAGGGTAGAGGGTTTACACACTTGTATGAAC
CATTTTTGAATATAATCATAAGAATATCACCATATGAATGATTCTATATTTTACATCTCTTAGATTGAAATGTCTTAGCT
GCACAAACAGATACACGAAAGATGAGTAACACCAAATCTAAACATTGTTCACCAAAATCAAATACAAGAACACTTCATTA
GTTGGAGAACATATATTCAAAGAGTAATGGACGGATTCCTATAGCTGACAGTCCGCAAGTACGTGTTCATATATGATATT
AAGAAGTAGAGATGTATCCATGTAACATCGACCAAATGGATATAGTGTAAAACATGACTGTGTATCCACCTAGCATCGAA
CAAATGGATAAACATTAACTTTGGTGTATAATGGATATGCTTAGTAAACAAGATTCCGTATGAACACATTTGAAATGGAC
ACATTATTATGGATCTGTAAGAATAACAAATGCAGAGAAAAGAATACGTGAAAGAAAGCATGTTAATAAGATTTTGGGTT
TTAGTTGGTATGGTTTTGTCTTTATATGAAAGCATGTTTGATGGGTCTCGTTCTTTTGTGTAAGTAATGTATTGTTATTG
TGGATACTCTGTTGAATAAGAAAAAGACGCATGATTTGTTTTGACTAAGTTGTGATTCTTGCATCATCATGACACTCTTT
TTCATTCGATAAAAAATTGATGAACGCTCTACATATGAATCATTTGTGTTCAAGTGTTTGTCATGTTTCACCATTACTCC
ACATGTTAAAGTTTAATTGGACAAGTTATAATGGATACAAACTATCATTAACTAATTGGATTTTGAGTGTTGCTATTTGA
AAGCAATGTCTACATATTGTTCTTGGGGCTTGGAGACCTATAGGATTATTAGTTTATACATAATGAAATCGTGTTGGATG
CTTTGATAGTTTGTGTCCATGAAAACTTGTCCAACAAGATGTGACCATGTGGAAATGATGTATTCTCATGTGCGAAGTAA
AGTGCTCTTAGCTTAGAGGTTCAACGAGACATCAATTTATCAAACTAGAATCAAATGGTACCAAACAAGCTGATCATATG
GATATGAAATTCAATACTGGAATTTGCTAATCTGGTGCTCCATGGAATAGAACAGAGTAACGAGGACCTCGCTTCTCCGT
AACCCCGTAATATCGAGGTTACTCCGAACAATTTTTGTTCTCACGGAATCTCTTCCATGTACGCTGCCATTTCTTCTTCT
TTTTCGGGAGAGAGTTCAAATTCTCAGGTGGAATTTCAAAATCCAAATTAAGTAAGTCGAGTAACGTCCCACGTTACGTT
ATCACCGCCTCTCTCGTCGCCTTCTTGCTACAGATCTGAAACAAAGGAGAGTAAGGAAAGAGGAACTTTCGATCTGCAAC
CGATCTCATCGTCTTCACAAGCACAATTTCGCTAATATGAATCAGATATTTACACAATCTAACAAAACTCTAAATTCTAT
TCGTAGAATTGAAGAATCATCGCAAAACCTGGATCGATTGGTTGTAAGATTGAGGGAACAAAAATTTTCTTCTTTCACCT
CTAGATGTTATTGTCTGATACACTCAAGCTTCCGTCGTTAGTCACAAGCGCTGCCGCTCCGAAACCAATCGAATAAGCCT
AATCGTCACTTAAATCTAGAGAGGCTTCTCTGTAAAGGGAAATATAGAAGCTACACGATTTTGACAAAGTCTCTCATGTT
TGATTTTGCAAGGAAAGACTGAAAGATGAAGAAAGAGATAGATAAAGAAAGAAAAGAAGAGTCGATGAAGAAAAAAGAAG
TAGACGATGAAGAAGACGAAGAAAAAAAGTACAAATAGAGAAAGAATATTCATTATACTTTTTTGAGTAATTAAATTATA
TATATAATCTGATAATAGTTACAACTTCCATCCAACGACCCACTCATCATATACCAACTTCCAAACGCTAAAGTATTTTC
GTTTTCACTTTTAGGGGCAAATTTGTCATAAATTCGATGAAAAAGTTGAAAAAATGCCTCATCTCTGCAAAGTGCCTCAA
ATGGAATAAAATTTTCTAAAAGTGCCTAAACTTGTCACATTCCTAAAAAGGAAATCACTCAGTATTTGAGCACGTGAGTG
TCACGTGCTTACAAGTTTATTATTTTCCGTCGCCTCAAATTTTATTATTTTCGCTTCGCCGACGTATTTCTCTCTCTTCC
GTCTAGTCTAGCTCTCCGATCATGTGGGTGACGAATACCGTACTTCTATATCGACCCAATTCTATGAACCGATTAACCTT
TTCTTACCCGACCCGACTCGCCCACTCTCGTAAAGCCTCTTCCTTTTCCCGTTTCTTTCGGTCTTCAAAGAGGAAGAAGC
GGGTTACGACATTGTCGACGAAGAAACCAGGTTCAGCTTTCTCACCTCCATTGACTTACCAATCTCTTTGCCAATGTTTA
TCTGTTTGAAATATTCTAACTTTATTCAAAATTTTAACAG
>AT1G05035.1 | chr1:1441983-1444982 FORWARD LENGTH=3000
TTTCGGAGCGGCAGCGCTTGTGACTAACGACGGAAGCTTGAGTGTATCAGACAATAACATCTAGAGGTGAAAGAAGAAAA
TTTTTGTTCCCTCAATCTTACAACCAATCGATCCAGGTTTTGCGATGATTCTTCAATTCTACGAATAGAATTTAGAGTTT
TGTTAGATTGTGTAAATATCTGATTCATATTAGCGAAATTGTGCTTGTGAAGACGATGAGATCGGTTGCAGATCGAAAGT
TCCTCTTTCCTTACTCTCCTTTGTTTCAGATCTGTAGCAAGAAGGCGACGAGAGAGGCGGTGATAACGTAACGTGGGACG
TTACTCGACTTACTTAATTTGGATTTTGAAATTCCACCTGAGAATTTGAACTCTCTCCCGAAAAAGAAGAAGAAATGGCA
GCGTACATGGAAGAGATTCCGTGAGAACAAAAATTGTTCGGAGTAACCTCGATATTACGGGGTTACGGAGAAGCGAGGTC
CTCGTTACTCTGTTCTATTCCATGGAGCACCAGATTAGCAAATTCCAGTATTGAATTTCATATCCATATGATCAGCTTGT
TTGGTACCATTTGATTCTAGTTTGATAAATTGATGTCTCGTTGAACCTCTAAGCTAAGAGCACTTTACTTCGCACATGAG
AATACATCATTTCCACATGGTCACATCTTGTTGGACAAGTTTTCATGGACACAAACTATCAAAGCATCCAACACGATTTC
ATTATGTATAAACTAATAATCCTATAGGTCTCCAAGCCCCAAGAACAATATGTAGACATTGCTTTCAAATAGCAACACTC
AAAATCCAATTAGTTAATGATAGTTTGTATCCATTATAACTTGTCCAATTAAACTTTAACATGTGGAGTAATGGTGAAAC
ATGACAAACACTTGAACACAAATGATTCATATGTAGAGCGTTCATCAATTTTTTATCGAATGAAAAAGAGTGTCATGATG
ATGCAAGAATCACAACTTAGTCAAAACAAATCATGCGTCTTTTTCTTATTCAACAGAGTATCCACAATAACAATACATTA
CTTACACAAAAGAACGAGACCCATCAAACATGCTTTCATATAAAGACAAAACCATACCAACTAAAACCCAAAATCTTATT
AACATGCTTTCTTTCACGTATTCTTTTCTCTGCATTTGTTATTCTTACAGATCCATAATAATGTGTCCATTTCAAATGTG
TTCATACGGAATCTTGTTTACTAAGCATATCCATTATACACCAAAGTTAATGTTTATCCATTTGTTCGATGCTAGGTGGA
TACACAGTCATGTTTTACACTATATCCATTTGGTCGATGTTACATGGATACATCTCTACTTCTTAATATCATATATGAAC
ACGTACTTGCGGACTGTCAGCTATAGGAATCCGTCCATTACTCTTTGAATATATGTTCTCCAACTAATGAAGTGTTCTTG
TATTTGATTTTGGTGAACAATGTTTAGATTTGGTGTTACTCATCTTTCGTGTATCTGTTTGTGCAGCTAAGACATTTCAA
TCTAAGAGATGTAAAATATAGAATCATTCATATGGTGATATTCTTATGATTATATTCAAAAATGGTTCATACAAGTGTGT
AAACCCTCTACCCTTAACGGTTTGCACTAAATCCTAATTTACTTACCCTAAAATTAAACTCAAACCCTCAACCCATGATC
TTTCTCCACTAAATCTGAAACCGTAAAAACAAACACTAAACTCATACAAAAAATGGTAATTTTACCGACCAATAAAACAT
ATTTAAAGCAAATCAAAGACACAGGTGTCCATTGATGACTGTCCAAGCGGTCTAGTCCATGTGGTCATCTAATGACTTAC
GGGGTTGTTTCATTTCAATACACAAGTTTATACATGAACAATAATCACCAATTCAAACGCCAATTCAAAGTACATCATCG
TTCATTTTTCTTTGACCATTATTCCACAAATGCAAATCCGACAACAAAACAAGAGAAACAATCTCAAAGACGTTACAGGC
ATCGAGGACGAGTCCTCACCGAAAGTAAACAAATATGAGATTCGCAGCTAATGACCCAGAACAGAAGATGAAATCGGATA
AAATTATTTGGGCATGCACTTACCTGCATTGTTGAGCCGTCACGCATAATCGAAGAAGATGGTGGAAGTAATGGAAGAAG
GATTGATCATTGTCAGTCGTAAGAGAGTAGTACGAGGAAATTGAAACGGTATTGGGAGGAGAAATCGATGTGTATTGACA
TTGAGAAGTGAGAAAGCAACAATTACGAAGATGCCAATGGATTATTTGAAAGCGAAATCGCCAAAGAGAAGCATGAACCA
TCTATTAGAAAAGGGAAACAAACAGAAATTGTAAAGTCGTCGTGAGGGATTGGGTGAGAAAGAGAGGTTTCTTACAAATT
GATTTTCGTATAGAAATTAAAATTAGAGAATTAAACCGAAATTGGTTTGAGGGTAAAATGGACAATTTTTATATTAGAAG
TGCCTTGTATTTTGAAAGTGTCGTATCTCGGAAATTGTTTGAGAAAAGTGTCTTAGAGTGTAATATTCTCTTCCTTTTTT
TGCGTTCTCAGAATTTCCTTTTTATTTTATTTTTAAAATTCTTTATCAAAGTTAAATTTCCTTTTTTCCGGTGATAACCG
TCGTTATAAATACTATACTAATCTCATCTTAAGGATCAAAGTTCTCAACCTCCGAAGAGCAAAACCCTAAAGTGCTATTT
CTTCTTCTTCTGCTTTTAAAAACTTGAGTTTCTTCTTGAGCAAGTTATATCGAAGAGCCGTTATGAATCTCATTCTCGCT
TTGAGAATTATTCGGTGAGTTCGTTCGTTCGTATCTCTTCTGCGGGTCTGATTTTATTTTTCTCCGACCAAGTTTTAGTC
GATCATTAGAGATGGCAAGGAGGTGTTTAAAGGTGAATCTGGGATTATAAGAGATTCAACGTTACGGTGATGAAGTTGTG
GCCGGAATTTGAAAGAACATGACCTGAAATTTACAACGAG
>AT1G05040.1 | chr1:1448449-1451448 REVERSE LENGTH=3000
AATGTTTTACAAAGATACTTGCATCTTCTCAACTGAAGTGGATCATAATCATTAATAGACTAACCCGAAAAGACCATAAA
TTTCAGGCTGAAAACATGTCGAAGAAGTGGCATATTGAGAATGAAGGTGGTAATACTATCAAGGAGAAACCAATCTTGAA
GGAGCTTTCGAAAATTCTGGGACCTAAATCTTAAAAGGCCAAGACCTTTGGTTAATGTGTAACCATGTGGATAGAGAAAG
TCAAAGAAGAAGTTCTATATGTTTGTAAGATTCAATAAGATCTTAGGTAAATTATCATATTGTGCTGTAAGAACTAAGAA
GTTTCAATGTTGCTGTATAAAGGTTGTATCGAGTGATTTAAGTTTTGTATAATAAAGTTTTTATGAGTTTCAATATCAAT
GTTTCCTATTGTGTAAGCAAAATAAAATGTTTCACTTCTGATTGGACATGGATTGGTGGGTTAAATATACAGAATAGGAA
GTTACAGTCAAAATTGTGAACGTTATAATAAGTAAGGGTTGTTTATGTAAATTTTGGCTTCAGTAGAGTTCTCTTCTTCT
TTTTGTAATTAGGTCTCTTAGACGGTGAGGTTAACGATGAGTAATCAAAGAAAGAGATCAAACGATGAAAGAGAAGAAGA
GGACGACGAAGATGCGGAAGGTATCGGCGAGTGGGAGAGAGCTTATGTTGACGACCGATCCTGGGAGGAGTTGCAAGAGG
ATGAGTCTGGACTTTTACGGCCAATTGATAACAGTGCCATTTACCATGCTCAGTATCGCCGCCGTCTTCGTATGCTCTCC
GCCGCTGCTGCTGGTACTCGTATCCAAAAGGGACTTATTCGATATCTCTACATCGTCATTGACTTCTCTCGGGTAAATAT
TTTTCTTTGCAATCCGCCGCTGCTGCTGCTGATTTTGTGATTTTTAGCTTCAATGCCGTTTCCTTTGAGTTTGATGGCGT
GAAATTGAGCTTATGTTGCTTTCATCAGAGCTTATATAAAAGAGAAACTATGCACTTTGGGTCACTGATAAGTAACTTTA
ATGTAATCGTCGTTCTAGTTTTGGAGATCTCTGCTCTTTAGTCTTCTCAATAGGTTCTATAATTGGCTCTGTATTGTTTG
CAATGATAATCTTACTCTAAGTGGGTTTGTAGAGCTTAAGGATGTGATCCTTATTCAGATTCTTTATTGAAGGCAACATT
ATGATTTGGGTTCAAATTTCTCTAGTTCCAAGGTATGCAAAGTCTTACACTTTGGACTGTTTTGTCGTGTCTAGGCAGCT
GCGGAAATGGATTTCAGACCAAGCCGGATGGCTATAATGGCCAAACATGTCGAAGCTTTCATTAGAGAGTTCTTTGACCA
GAATCCTCTGAGTCAAATTGGGTTGGTCTCTATAAAAAATGGAGTTGCGCATACATTAACAGATCTTGGTGGTAGTCCTG
AGACTCACATCAAAGCGTTGATGGGGAAGTTGGAAGCTTTGGGTGACTCCTCTTTGCAGAACGCTCTGGAACTTGTACAT
GAGCATCTCAACCAGGTTCCATCTTATGGTCACCGCGAGGTTCTGATATTGTACTCAGCTTTATGCACATGTGATCCAGG
CGATATCATGGAGACCATTCAAAAATGCAAGAAATCCAAATTAAGATGTTCTGTAATTGGGCTCTCTGCAGAAATGTTCA
TATGTAAACACCTCTGCCAGGAAACTGGCGGATTGTATTCAGTTGCAGTGGACGAGGTGAGTTTAGCTACCTTCTACTTA
CACTTGGACCTTTGAAAAACTTGTTTTGTATGGTATAACATTGTGCTTTGTGTGTATTTGTCTTTTCACGCAGGTGCATC
TAAAGGATCTTCTGCTTGAACATGCGCCTCCACCTCCGGCAATAGCAGAATTTGCAATTGCAAATTTGATCAAGATGGGT
TTCCCACAAAGAGCTGCTGAGGGTTCAATGGCGATTTGTTCGTGTCATAAGGAAGTTAAGATTGGAGCTGGTTACATGTG
CCCAAGATGCAAAGCTCGGGTATGTGACCTCCCTACGGAATGCACTATCTGCGGTCTAACACTTGTTTCTTCGCCGCATT
TGGCGAGATCATACCATCATCTCTTCCCGATTGCTCCATTTGATGAGGTGCCTGCACTTTCAAGTCTGAATGATAATCGG
AGAAAATTGGGAAAGAGTTGTTTTGGTTGCCAACAGAGCCTAATTGGTGCAGGTAACTACTTGAACACCATTTTATAGAG
TCTTAATACTGTTGGTTGAATAACCATTTGGTCACTAGACCAGTAGTTGAACTTAAGATACGGTTCACCCTTGTCATAGT
ATATACAAAGTAACCGATCCATTCACTCAAATATAAAGGCTCATTGGTGCTTTTGTTTTTTGCTTAGGGAATAAACCCGT
CCCATGCGTAACATGTCGTAAATGCAAGCACTATTTCTGTCTGGACTGTGACATATACATCCACGAGAGCTTACACAACT
GTCCTGGCTGTGAGAGCATTCACCGTCCCAAATCAGTTTCTTTGATGGAAGAATGAGAGAATGAATGTGTTCACACTTCC
AATTATAAATCACAATTGAGATGATGAGAGGAAGCAATTTTTTTTGTGATATAGGATGTTGTAATTGGTCTTATGTCCTT
AACCAAAATCTTTCTTCTTTTGTGGACTCTATTGCTCTCTCACAATTGATCCAAAACAAACCGACTCAAATTTTCAGAGA
TAGCATTCTTAATTGTTTGATTTTCTATTTAACTTGGGCTTGAAATTTCTTCACTCATGAGAAAACGAACAGTAGTAATA
AAGAATTATTTCGGTGGTAAACAAAAGGAGACCGTATCATCAGTTGTTTGTTGATACTGTCATGACAAGGTCGCAACTAC
TTCCCTAAATATCTCTCTGTTTGTTAGAAGCTTTTATATTAGATCTAAGTGAAACAATTCTTAGTGATTGTCATAAGTAA
ACAACGTACTTAATCTTTGAGAAAAGTCCCTAACACCACC
>AT1G05040.2 | chr1:1448449-1451448 REVERSE LENGTH=3000
AATGTTTTACAAAGATACTTGCATCTTCTCAACTGAAGTGGATCATAATCATTAATAGACTAACCCGAAAAGACCATAAA
TTTCAGGCTGAAAACATGTCGAAGAAGTGGCATATTGAGAATGAAGGTGGTAATACTATCAAGGAGAAACCAATCTTGAA
GGAGCTTTCGAAAATTCTGGGACCTAAATCTTAAAAGGCCAAGACCTTTGGTTAATGTGTAACCATGTGGATAGAGAAAG
TCAAAGAAGAAGTTCTATATGTTTGTAAGATTCAATAAGATCTTAGGTAAATTATCATATTGTGCTGTAAGAACTAAGAA
GTTTCAATGTTGCTGTATAAAGGTTGTATCGAGTGATTTAAGTTTTGTATAATAAAGTTTTTATGAGTTTCAATATCAAT
GTTTCCTATTGTGTAAGCAAAATAAAATGTTTCACTTCTGATTGGACATGGATTGGTGGGTTAAATATACAGAATAGGAA
GTTACAGTCAAAATTGTGAACGTTATAATAAGTAAGGGTTGTTTATGTAAATTTTGGCTTCAGTAGAGTTCTCTTCTTCT
TTTTGTAATTAGGTCTCTTAGACGGTGAGGTTAACGATGAGTAATCAAAGAAAGAGATCAAACGATGAAAGAGAAGAAGA
GGACGACGAAGATGCGGAAGGTATCGGCGAGTGGGAGAGAGCTTATGTTGACGACCGATCCTGGGAGGAGTTGCAAGAGG
ATGAGTCTGGACTTTTACGGCCAATTGATAACAGTGCCATTTACCATGCTCAGTATCGCCGCCGTCTTCGTATGCTCTCC
GCCGCTGCTGCTGGTACTCGTATCCAAAAGGGACTTATTCGATATCTCTACATCGTCATTGACTTCTCTCGGGTAAATAT
TTTTCTTTGCAATCCGCCGCTGCTGCTGCTGATTTTGTGATTTTTAGCTTCAATGCCGTTTCCTTTGAGTTTGATGGCGT
GAAATTGAGCTTATGTTGCTTTCATCAGAGCTTATATAAAAGAGAAACTATGCACTTTGGGTCACTGATAAGTAACTTTA
ATGTAATCGTCGTTCTAGTTTTGGAGATCTCTGCTCTTTAGTCTTCTCAATAGGTTCTATAATTGGCTCTGTATTGTTTG
CAATGATAATCTTACTCTAAGTGGGTTTGTAGAGCTTAAGGATGTGATCCTTATTCAGATTCTTTATTGAAGGCAACATT
ATGATTTGGGTTCAAATTTCTCTAGTTCCAAGGTATGCAAAGTCTTACACTTTGGACTGTTTTGTCGTGTCTAGGCAGCT
GCGGAAATGGATTTCAGACCAAGCCGGATGGCTATAATGGCCAAACATGTCGAAGCTTTCATTAGAGAGTTCTTTGACCA
GAATCCTCTGAGTCAAATTGGGTTGGTCTCTATAAAAAATGGAGTTGCGCATACATTAACAGATCTTGGTGGTAGTCCTG
AGACTCACATCAAAGCGTTGATGGGGAAGTTGGAAGCTTTGGGTGACTCCTCTTTGCAGAACGCTCTGGAACTTGTACAT
GAGCATCTCAACCAGGTTCCATCTTATGGTCACCGCGAGGTTCTGATATTGTACTCAGCTTTATGCACATGTGATCCAGG
CGATATCATGGAGACCATTCAAAAATGCAAGAAATCCAAATTAAGATGTTCTGTAATTGGGCTCTCTGCAGAAATGTTCA
TATGTAAACACCTCTGCCAGGAAACTGGCGGATTGTATTCAGTTGCAGTGGACGAGGTGAGTTTAGCTACCTTCTACTTA
CACTTGGACCTTTGAAAAACTTGTTTTGTATGGTATAACATTGTGCTTTGTGTGTATTTGTCTTTTCACGCAGGTGCATC
TAAAGGATCTTCTGCTTGAACATGCGCCTCCACCTCCGGCAATAGCAGAATTTGCAATTGCAAATTTGATCAAGATGGGT
TTCCCACAAAGAGCTGCTGAGGGTTCAATGGCGATTTGTTCGTGTCATAAGGAAGTTAAGATTGGAGCTGGTTACATGTG
CCCAAGATGCAAAGCTCGGGTATGTGACCTCCCTACGGAATGCACTATCTGCGGTCTAACACTTGTTTCTTCGCCGCATT
TGGCGAGATCATACCATCATCTCTTCCCGATTGCTCCATTTGATGAGGTGCCTGCACTTTCAAGTCTGAATGATAATCGG
AGAAAATTGGGAAAGAGTTGTTTTGGTTGCCAACAGAGCCTAATTGGTGCAGGTAACTACTTGAACACCATTTTATAGAG
TCTTAATACTGTTGGTTGAATAACCATTTGGTCACTAGACCAGTAGTTGAACTTAAGATACGGTTCACCCTTGTCATAGT
ATATACAAAGTAACCGATCCATTCACTCAAATATAAAGGCTCATTGGTGCTTTTGTTTTTTGCTTAGGGAATAAACCCGT
CCCATGCGTAACATGTCGTAAATGCAAGCACTATTTCTGTCTGGACTGTGACATATACATCCACGAGAGCTTACACAACT
GTCCTGGCTGTGAGAGCATTCACCGTCCCAAATCAGTTTCTTTGATGGAAGAATGAGAGAATGAATGTGTTCACACTTCC
AATTATAAATCACAATTGAGATGATGAGAGGAAGCAATTTTTTTTGTGATATAGGATGTTGTAATTGGTCTTATGTCCTT
AACCAAAATCTTTCTTCTTTTGTGGACTCTATTGCTCTCTCACAATTGATCCAAAACAAACCGACTCAAATTTTCAGAGA
TAGCATTCTTAATTGTTTGATTTTCTATTTAACTTGGGCTTGAAATTTCTTCACTCATGAGAAAACGAACAGTAGTAATA
AAGAATTATTTCGGTGGTAAACAAAAGGAGACCGTATCATCAGTTGTTTGTTGATACTGTCATGACAAGGTCGCAACTAC
TTCCCTAAATATCTCTCTGTTTGTTAGAAGCTTTTATATTAGATCTAAGTGAAACAATTCTTAGTGATTGTCATAAGTAA
ACAACGTACTTAATCTTTGAGAAAAGTCCCTAACACCACC
>AT1G05055.1 | chr1:1450853-1453852 REVERSE LENGTH=3000
GTTGGAAGAGATGCAGAGCCGTGGAGTTAACATTACTCAGGTGGTGTTCAATACTTCAATTAATGGGTACTGCAGAAAAG
GGAGTATCGATGATGCATTGATAGCGTTGAGATATATCTCAAGCTGATGTGATGGAGAAGAAAGGGTTTCAAGCTGATGC
TTTTACTTATAACGCGGTTTGCTAAGTAAATCAAAACGATATGGTGAGGCAAAGCACTGGTTGTTCACGATGATTGATAG
AAGTGAGCGTAAAACGGTTGACCATACTAATCTGATTGATATTTACTGCAAAATAGAGAACTTCAAAGAGGCAAAGAAGC
TACTTGAAGAGATGGCCATCTGAGGGAGAACAACAACCTAATGTTGTCACTTAAAATGTGATGATCAATGCGTACTGCAA
GCAAGGGAAAGTAAAGGAAGCTCGGAAACTAAGGACGGACTTGGAAGACAAAAGGATGGTTCTCTTTGACGAATGGGGCT
CAAAGGGTTTGGTTCAAAACGTTGTAACATACACCGCAATGATCTCATCGGGTTTGTCCAAGGCTGGAAAATCGAACGAA
TCATTTGGATTCTAGGAAAGGTTAAAAAAATAGTAAATAGGGTTTATACAGCACGTGTTCAAAGTCTGCATTCAGCTGGG
ACTACAGTCGTCACAGTGATAACTGTTTGAGCTGGTCATTCTGTTGAGGAGATATGGTTGATGGTTTATTGGAATCAGAA
TCGTTGGTTTGGGGCTGTGACCATTGATTTCAACTTGTCAAGAAAGTAAAGTTGGTCTCTTTTTTGCAACCTCGGGTTAA
AAGTCAAAAAGAGCTTCTCTCCAATCTATCTTCCTTCTTCAACCTTGATCTCCAAGGTTGGGAAATCGTTTTTTTAATCC
TATTGTCGATTAAAAATCATATCTTTTTATGGATATCTGAGACCGAAGAAGATATAATAATATGTATAAATAAGAAGCAA
CGAGACTAATCAACCGAAACAACAACAAAAGAAAATGAGTTTTCTTGGAGCAGGGAGACTCGCGGGAAAAGAAGCTGCCT
ACTTTTTCCAAGAATCCAAACACGCCGTTAATCGTCTCGCCGAGAAATCTCCGGCCACTGGCAAAAAGCTTCCATCTTCT
CCGCCGGATCCACCGGAAATTCAACCTGACGTTCTTCCGGAGATTCTACGCCATTCTCTTCCTTCCAAAATATATGGTCG
TCCTCCTGATCCTTCGTCTCTCTCCCAATTCTCCAAATGGGCTCTTGAATCTGACCCGAACGCAACAGTTTCTATATCCC
CTGATGTCTTGAATCCTCTCAGAGGTTATGTGTCTCTGCCACAAGTCACTTTCGGCCGTAGAAGGTTCAAATTAGGGTTT
TATACTCTGTTTCACTTGATGAGTATTTCAAAATTTTGGATTTGTTGTTAATTTGTGTCGATTTTTATTGCAGATGGGAT
TTACCGGAATCTGAGAATTCGGTTTTGGCGTCAACAGCTAATGAATTGAGGAGAGACAGATACGGCACTCCTGTAAATCC
TGAGAAATTGAAAGCTGCTGGTGAAGGGCTTCAACATAGTATGATCACTTCTCTTCTTTTGTTTATCTGCAAATCAAATC
TTTTTGAACGTGGATAATTGGATTTATGGATACAGTTACCTACAGAGGAACATGACTAGATTTGGGTTGTTTGCTAGAGA
TAGAAGGATTGCTATCTTTACGTGTTCTGTTTTCACTTCCTTGCTTTTGTTAATGTTGATCATGTAAATTGCTTGCCCAA
ACTTGTCTATTTTACCTTGTTAGGGACTGCAATGGCAGTAATTCTGAAAGGTTTCAGCTTACTAGAGAAAACTTTGGTTT
GTTTGGTTATGAAAGCCAAGATTTTCCGTGGCTGAGGGTTCATGAGTGTCTAATGTAACAACTGCTTTCTGGTTGTCTCT
TTTTGACTCTGATGACAAATAATCTAAGTATCTCTCTCACAGCCTAGAAATTGTTGATAATATTGCTTAGATTGAGATTC
TGTTATTGTCTTTTGTCTTTTAATGTTAATTGATGTCGTGAAGTGTTCGGAAAGTTTGCCTAATCTCGAGCCCTCTGATT
TTTCTGGTTTCTGCAGTTGGAAAAGCATTTGCAGCCGCTACTATTATCATCTTTGGTTCAGCCACTTTGGTTTTTGGAAC
GGCAGCCTCGAAACTTGACATGCGTAATGTAAGATTGCATATGTTTCCATTTTCTTACTTAAATCATTTAGATTAGCATT
TCTAAGCATTATTGACTGATCTTGAATGCCATCATCGCCTTACTTGGTTTTATTGTATGATTTTCGTTCTGTTAGGCTGA
TGACATAAGAACGAAAGGCAAAGATCTTTTTCAGCCAAAACTGGAGTCGATGAAGGAACAAGTAGAGCCCTTAAGAACTT
GGGTAATGTTTTACAAAGATACTTGCATCTTCTCAACTGAAGTGGATCATAATCATTAATAGACTAACCCGAAAAGACCA
TAAATTTCAGGCTGAAAACATGTCGAAGAAGTGGCATATTGAGAATGAAGGTGGTAATACTATCAAGGAGAAACCAATCT
TGAAGGAGCTTTCGAAAATTCTGGGACCTAAATCTTAAAAGGCCAAGACCTTTGGTTAATGTGTAACCATGTGGATAGAG
AAAGTCAAAGAAGAAGTTCTATATGTTTGTAAGATTCAATAAGATCTTAGGTAAATTATCATATTGTGCTGTAAGAACTA
AGAAGTTTCAATGTTGCTGTATAAAGGTTGTATCGAGTGATTTAAGTTTTGTATAATAAAGTTTTTATGAGTTTCAATAT
CAATGTTTCCTATTGTGTAAGCAAAATAAAATGTTTCACTTCTGATTGGACATGGATTGGTGGGTTAAATATACAGAATA
GGAAGTTACAGTCAAAATTGTGAACGTTATAATAAGTAAGGGTTGTTTATGTAAATTTTGGCTTCAGTAGAGTTCTCTTC
TTCTTTTTGTAATTAGGTCTCTTAGACGGTGAGGTTAACG
>AT1G05060.1 | chr1:1452859-1455858 REVERSE LENGTH=3000
TGGGGTTCACCGTTCACCATTGTATTTATCAGATTCTCTCCATTTTACAAGTTACTGACAGTTCCACAGTTATGTTTTTG
TAAATTTTGTAAATATAAGTTTGTATATTTTGATCATCTCCCATTTTTTTTTGAAACAAAAAACAAATAATAATGAAAGT
TTTATTAAGCGAAAATTTGTAAATGTGCTCTAAACTCTAAAGTAGGTTGATTTTTTTAAATACTATTGGGATAATAAAAG
ACAACAATATGTATTATGCATGTTTGAATCCAGATGACATTAATAGAAATCACTAGACTACATGTTTTAGTCCACCAGTA
AATATAGAAAATTTAGTATTTTGACTCACAAAATGTATTTACTAAAACTGCACCTCAAACTTGTATATTCTTAAATTATC
AAATGAAAACCTTGAATATTGTAAAATATGAAATTAATGTTGACAAAGAAGAAACTTTATGAAGTGGACCATATATGTCT
ACACCTAATCCCTAAATAAAATGCAAATATATACACACTCGCAACAACACATATGGAAGTTTGTGCATCACACCTTGTTT
CTTCTCATAATCATATATACCAAAAATCTCTCTAAGAAAAAAAAAAAAAAATCTTCAAGAAAAGATTTTTGTATTCTTAT
GAAAAATAAAAATATGAATCCGAGTCGTCCTCGTCTTCTCTGTCTCATTGTTTTTCTCTTCCTCGTTATTGTTCTATCTA
AAGCTTCAAGAATCCACGTCGAAAGACGACGCTTCTCATCCAAACCTTCTGGTGAAAACAGAGAGTTTCTCCCTTCACAA
CCTACTTTTCCGGTCGTCGACGCCGGTGAAATCCTACCGGATAAACGGAAGGTTAAGACGGGATCAAACCCTTTGCACAA
CAAACGATGAGGAAAGAAGAAAATCAGATAATTAGTTTCCCTAAACACTCTCTCTCTCTCCTCTATTTGTTTTCTTAACC
ACAGAGATATATCACATAGGTAAATCTTATTACACATATATATATTAATGTAGGATTTATCCAATCTTTTTTGTGGTTTT
TTCCATTCTCTTTCTCAATACTTTGAGGTTTATAACATGATAGAGCGTTATTAATCATTGTATATTGTACTTTGTACATA
GATCTTTTTAGTTCTTTTGAATTGATATGAACAAAATATGCGAGAAACAAATGATGTACAATAATTAATGGTTTTGTTGG
ATCAAATTTGGCCAAAATCGAAACTAATTGGCAATTAATAGGTGTTTTTCTTCTCAAGGGTGTGTTGTTGACCAAAATAT
GTTTTTTTGAGTTAGAACGACGTCGTTTCCTTGGTCCAAGTTATTTAGCCATGTCACGGAGACTCAGAAGTCTCTCCCTC
GCCGTCGTCGGCAAGAATTCTCAGAACTTATTTTTTTGGTTGTGTGACGAATCATGAAAAAGAGATACGAAACCGAACTT
ATAGGAAGCTCTCGCGGCTTTTCAATGACCTAAGATAGAAACAGCGAGAAAGATCACAGAGTCTTTGGAAAATTTGGTAT
CAGAGTACTTCAATCGAATCCGTCACTTCTCTTAACCCTAAATTCCAGAGTAACCCGTCTCATTCTTTCCGACCCTGATA
TTCATTGACGACTGTGGTTGAAGGATTATGTAGAGCTTATACTTAACAACACCATTATCAATGCTTACGTTAAAAAGGGA
GATTTTTTGGCGGTAGAAAAGATTCTGAAGGTGATGAAGAAGGAGAACGTGACGTATAACGCTGCTACATACGATTTTGA
TTGGGTTAGGTATAAGTAACGGGAAATTGGTTGATGCAGAGAAACTGTTCGACGAAATGCCTGAGAGAGGAATAGAATTA
GATATACATGTGTTATACTTCTCTCATAAGTTAGAATTGCAGAAAGAGGAATGTCAAAAGAGCGTTTGTTGTTTGATGAA
TTGATAGAGCAGGGTCTTTCACCGAGTAGTCACTTAGAGAAAAGGGATTATGTTGGTGTGGGGAAATGAGTACGGCTGAG
ATGTTGGTTGGAAGAGATGCAGAGCCGTGGAGTTAACATTACTCAGGTGGTGTTCAATACTTCAATTAATGGGTACTGCA
GAAAAGGGAGTATCGATGATGCATTGATAGCGTTGAGATATATCTCAAGCTGATGTGATGGAGAAGAAAGGGTTTCAAGC
TGATGCTTTTACTTATAACGCGGTTTGCTAAGTAAATCAAAACGATATGGTGAGGCAAAGCACTGGTTGTTCACGATGAT
TGATAGAAGTGAGCGTAAAACGGTTGACCATACTAATCTGATTGATATTTACTGCAAAATAGAGAACTTCAAAGAGGCAA
AGAAGCTACTTGAAGAGATGGCCATCTGAGGGAGAACAACAACCTAATGTTGTCACTTAAAATGTGATGATCAATGCGTA
CTGCAAGCAAGGGAAAGTAAAGGAAGCTCGGAAACTAAGGACGGACTTGGAAGACAAAAGGATGGTTCTCTTTGACGAAT
GGGGCTCAAAGGGTTTGGTTCAAAACGTTGTAACATACACCGCAATGATCTCATCGGGTTTGTCCAAGGCTGGAAAATCG
AACGAATCATTTGGATTCTAGGAAAGGTTAAAAAAATAGTAAATAGGGTTTATACAGCACGTGTTCAAAGTCTGCATTCA
GCTGGGACTACAGTCGTCACAGTGATAACTGTTTGAGCTGGTCATTCTGTTGAGGAGATATGGTTGATGGTTTATTGGAA
TCAGAATCGTTGGTTTGGGGCTGTGACCATTGATTTCAACTTGTCAAGAAAGTAAAGTTGGTCTCTTTTTTGCAACCTCG
GGTTAAAAGTCAAAAAGAGCTTCTCTCCAATCTATCTTCCTTCTTCAACCTTGATCTCCAAGGTTGGGAAATCGTTTTTT
TAATCCTATTGTCGATTAAAAATCATATCTTTTTATGGATATCTGAGACCGAAGAAGATATAATAATATGTATAAATAAG
AAGCAACGAGACTAATCAACCGAAACAACAACAAAAGAAA
>AT1G05061.1 | chr1:1454692-1457691 REVERSE LENGTH=3000
CCAATTCCAAAAGATTGATCCTTTTTTACTTGTTTCCTTTCTTCTTGCAGAGCTCAGTAATGCTTCTTTTGCTGGTGAGT
TAATTGTGAATGGTATTTCGTTAACTGTATCAGTTTAAAAGTCTTTTAGCAATCGAGTCTTTGTACTAAACTTCTCTAGT
TTTGAATGTGTAGATTGTGCAAAGCACGATCCAGAGGTGAACGAAGACACTGAGAAGAACTATGCTGAACTTCTTACCGA
GGAACTGAAGCTGCGTGAAGCAGAATCTTTAGAGAAACACAAACGAGCAGACATGGGGCTATTGGAGGCCAAGAAGGTAA
CTTCTTCATACCAAAAGGAAGCAGATAAGTGCAACTCGGGTATGGAAACATGCGAAGAAGCTCGAGAAAAAGCAGAATTA
GCACTCGCCGAGCAGAAAAAGCTAACATCTAGGTGGGAAGAGAGAGCTCGCCAAAAAGGATGGAGAGAAGGTTCCACCAA
GCCAAATGTTAAATCCAAAAGCAATGTTCAGGTTGCTTAGGATACCCAAGGATCAGCAAAAAGATCTTAGTTACAAACCA
CTCGTGTAATTGTTTGTGAATTGGATGCTAACAATATAGTGTCAACTATTATTATACTTTCCAACAAAACAATCACAAAT
TATATGCTTATAGAAAACACTCACCCAAATTATATCCAAATTAACCATCAGACACATGATCATTGTCCAAGGATTGAGTA
GGTTCATAATCATCATACTGATGCCATGTTGAAACAGTTTTGACCAAAAACAGATTTTAGCAAGAATTTGTTGAAATAGT
TTTGGTTATATGGTCAAGAAAGCAGAAATTCATTGGATTTGGGGCTTTGAGATTTTCTGGGCCATCGCCACACTTTCTCT
GGCCAATATTGAAAGGTGTGGTCGGCAACCTTTAACAGATTTGGGTTGGATGGGCCAGAAATTCTCAAAGCCCCAAATCA
AATGAATTGGCCAATGTTTCACTTATGGTCGGCAACCTTCGTTAGTCAAGAAAATAGTATTATATCAGCCGGAAACTATG
AAAATAGACAATAATATAACCACCACGAACAGTTCAATGTTTGACATAATGAGATGTTGAGAATTTTGCATCTATAGTCG
GTTTTAAAGTTAAACATGAGATCTATATTATACTCTATTTATCGACCATTAGAGCAAAGTCGTTTTCACTAGTCAAAATA
ATTTAAATCGTAGGTTTTATTATATTACTGATAATCATGACTTTTGAATTAGTCTGTGGAGAAAAAGAAAGAAGAAATTT
TCCGGTCACATTTCAAAAAGGTCAACAGAAAAAATGTAACTTTATAAGTAACTTTGTCTCTTGTGTTTCATATTGTTGAT
AATGATATTCATACAAATCATGTCGCTATTCAAAGCTTCATCATTCTGCATACGAATACTTTCACCTTAAAAATCTTCTT
AACACTCACGCGTAGGTATGAAACTGATATGTTTTAAAGAAAAAAAATTATGTTTTACGTTTCATTAGTGAAAACCCTAA
TCAGAAAATTGATCATGACAAAAACTTTCCTTTAGTTATTCACCAATTAAATTGTTTGTTTATGGATAAAATGTTGCAAA
ATTTGGAATATTATCCGTGCAAACTACATGGTAAATTACTAAAAATTTATAGTATCTACCTATATATGTGTGTATGTGAA
CTTTAAAAAAAATGTATTGATGTACGTGCATGTGTATGTGTGACCTTGCACATTAAATGCTATTGGATATTTATTTTGCA
TTTGAGTTAAATTTCAAATCGTAGCATCTATAATCAATACTCACTTTTAAACCGGCCATTTTTAGGTGGGAAGTGGGGTT
CACCGTTCACCATTGTATTTATCAGATTCTCTCCATTTTACAAGTTACTGACAGTTCCACAGTTATGTTTTTGTAAATTT
TGTAAATATAAGTTTGTATATTTTGATCATCTCCCATTTTTTTTTGAAACAAAAAACAAATAATAATGAAAGTTTTATTA
AGCGAAAATTTGTAAATGTGCTCTAAACTCTAAAGTAGGTTGATTTTTTTAAATACTATTGGGATAATAAAAGACAACAA
TATGTATTATGCATGTTTGAATCCAGATGACATTAATAGAAATCACTAGACTACATGTTTTAGTCCACCAGTAAATATAG
AAAATTTAGTATTTTGACTCACAAAATGTATTTACTAAAACTGCACCTCAAACTTGTATATTCTTAAATTATCAAATGAA
AACCTTGAATATTGTAAAATATGAAATTAATGTTGACAAAGAAGAAACTTTATGAAGTGGACCATATATGTCTACACCTA
ATCCCTAAATAAAATGCAAATATATACACACTCGCAACAACACATATGGAAGTTTGTGCATCACACCTTGTTTCTTCTCA
TAATCATATATACCAAAAATCTCTCTAAGAAAAAAAAAAAAAAATCTTCAAGAAAAGATTTTTGTATTCTTATGAAAAAT
AAAAATATGAATCCGAGTCGTCCTCGTCTTCTCTGTCTCATTGTTTTTCTCTTCCTCGTTATTGTTCTATCTAAAGCTTC
AAGAATCCACGTCGAAAGACGACGCTTCTCATCCAAACCTTCTGGTGAAAACAGAGAGTTTCTCCCTTCACAACCTACTT
TTCCGGTCGTCGACGCCGGTGAAATCCTACCGGATAAACGGAAGGTTAAGACGGGATCAAACCCTTTGCACAACAAACGA
TGAGGAAAGAAGAAAATCAGATAATTAGTTTCCCTAAACACTCTCTCTCTCTCCTCTATTTGTTTTCTTAACCACAGAGA
TATATCACATAGGTAAATCTTATTACACATATATATATTAATGTAGGATTTATCCAATCTTTTTTGTGGTTTTTTCCATT
CTCTTTCTCAATACTTTGAGGTTTATAACATGATAGAGCGTTATTAATCATTGTATATTGTACTTTGTACATAGATCTTT
TTAGTTCTTTTGAATTGATATGAACAAAATATGCGAGAAA
>AT1G05065.1 | chr1:1455221-1458220 REVERSE LENGTH=3000
TGGAAGTAAGGATTAGTAGTATCAGTTGGATTTTCAAGTTTGGCTTTTTTTAATCTGGTGCTGAGGTTACTGAATTTGTA
AGCTTTGAGCTTGATTCGTGCTTGAGTTTGAGTCTGAGAATGATTAGTGTAGTAAGTAAGTGTAGATCTACTTGAATGAT
GTTTCATTCGTTTAGGTGTTCTCCATCTTAAAAAGATTATCTCAGTTATTTGTCCACAGTGTTGATGCTCCTATTGTTTG
AGTTACATTAATGGTTCAAGTTATGATTTGTTAACTTCTCGGATTGTGGAAGTTGAAGTTTACTGGCGACTGTTCTGATA
ATAGCCAATCAACAAACAATGCAGTTTGTTTGGATTGTATGCATTGTGATTGCTTTTAGACCGATTTGATTGATAGAATT
TGTTTAGTGAACCCCAAGAAGACTGTAGTATGAACTCAACATCATTATTTGTAATGCTTGTTGTAACAGATTTCTTAAGT
TACTATATGTTTCTCGCTAAGCTGAATTTATATTCTTCTTCAGATGTTACCAATTCCAAAAGATTGATCCTTTTTTACTT
GTTTCCTTTCTTCTTGCAGAGCTCAGTAATGCTTCTTTTGCTGGTGAGTTAATTGTGAATGGTATTTCGTTAACTGTATC
AGTTTAAAAGTCTTTTAGCAATCGAGTCTTTGTACTAAACTTCTCTAGTTTTGAATGTGTAGATTGTGCAAAGCACGATC
CAGAGGTGAACGAAGACACTGAGAAGAACTATGCTGAACTTCTTACCGAGGAACTGAAGCTGCGTGAAGCAGAATCTTTA
GAGAAACACAAACGAGCAGACATGGGGCTATTGGAGGCCAAGAAGGTAACTTCTTCATACCAAAAGGAAGCAGATAAGTG
CAACTCGGGTATGGAAACATGCGAAGAAGCTCGAGAAAAAGCAGAATTAGCACTCGCCGAGCAGAAAAAGCTAACATCTA
GGTGGGAAGAGAGAGCTCGCCAAAAAGGATGGAGAGAAGGTTCCACCAAGCCAAATGTTAAATCCAAAAGCAATGTTCAG
GTTGCTTAGGATACCCAAGGATCAGCAAAAAGATCTTAGTTACAAACCACTCGTGTAATTGTTTGTGAATTGGATGCTAA
CAATATAGTGTCAACTATTATTATACTTTCCAACAAAACAATCACAAATTATATGCTTATAGAAAACACTCACCCAAATT
ATATCCAAATTAACCATCAGACACATGATCATTGTCCAAGGATTGAGTAGGTTCATAATCATCATACTGATGCCATGTTG
AAACAGTTTTGACCAAAAACAGATTTTAGCAAGAATTTGTTGAAATAGTTTTGGTTATATGGTCAAGAAAGCAGAAATTC
ATTGGATTTGGGGCTTTGAGATTTTCTGGGCCATCGCCACACTTTCTCTGGCCAATATTGAAAGGTGTGGTCGGCAACCT
TTAACAGATTTGGGTTGGATGGGCCAGAAATTCTCAAAGCCCCAAATCAAATGAATTGGCCAATGTTTCACTTATGGTCG
GCAACCTTCGTTAGTCAAGAAAATAGTATTATATCAGCCGGAAACTATGAAAATAGACAATAATATAACCACCACGAACA
GTTCAATGTTTGACATAATGAGATGTTGAGAATTTTGCATCTATAGTCGGTTTTAAAGTTAAACATGAGATCTATATTAT
ACTCTATTTATCGACCATTAGAGCAAAGTCGTTTTCACTAGTCAAAATAATTTAAATCGTAGGTTTTATTATATTACTGA
TAATCATGACTTTTGAATTAGTCTGTGGAGAAAAAGAAAGAAGAAATTTTCCGGTCACATTTCAAAAAGGTCAACAGAAA
AAATGTAACTTTATAAGTAACTTTGTCTCTTGTGTTTCATATTGTTGATAATGATATTCATACAAATCATGTCGCTATTC
AAAGCTTCATCATTCTGCATACGAATACTTTCACCTTAAAAATCTTCTTAACACTCACGCGTAGGTATGAAACTGATATG
TTTTAAAGAAAAAAAATTATGTTTTACGTTTCATTAGTGAAAACCCTAATCAGAAAATTGATCATGACAAAAACTTTCCT
TTAGTTATTCACCAATTAAATTGTTTGTTTATGGATAAAATGTTGCAAAATTTGGAATATTATCCGTGCAAACTACATGG
TAAATTACTAAAAATTTATAGTATCTACCTATATATGTGTGTATGTGAACTTTAAAAAAAATGTATTGATGTACGTGCAT
GTGTATGTGTGACCTTGCACATTAAATGCTATTGGATATTTATTTTGCATTTGAGTTAAATTTCAAATCGTAGCATCTAT
AATCAATACTCACTTTTAAACCGGCCATTTTTAGGTGGGAAGTGGGGTTCACCGTTCACCATTGTATTTATCAGATTCTC
TCCATTTTACAAGTTACTGACAGTTCCACAGTTATGTTTTTGTAAATTTTGTAAATATAAGTTTGTATATTTTGATCATC
TCCCATTTTTTTTTGAAACAAAAAACAAATAATAATGAAAGTTTTATTAAGCGAAAATTTGTAAATGTGCTCTAAACTCT
AAAGTAGGTTGATTTTTTTAAATACTATTGGGATAATAAAAGACAACAATATGTATTATGCATGTTTGAATCCAGATGAC
ATTAATAGAAATCACTAGACTACATGTTTTAGTCCACCAGTAAATATAGAAAATTTAGTATTTTGACTCACAAAATGTAT
TTACTAAAACTGCACCTCAAACTTGTATATTCTTAAATTATCAAATGAAAACCTTGAATATTGTAAAATATGAAATTAAT
GTTGACAAAGAAGAAACTTTATGAAGTGGACCATATATGTCTACACCTAATCCCTAAATAAAATGCAAATATATACACAC
TCGCAACAACACATATGGAAGTTTGTGCATCACACCTTGTTTCTTCTCATAATCATATATACCAAAAATCTCTCTAAGAA
AAAAAAAAAAAAATCTTCAAGAAAAGATTTTTGTATTCTT
>AT1G05070.1 | chr1:1458532-1461531 REVERSE LENGTH=3000
ATCTTGGGTGCAGCAGGCATGTCCCATTAATAGTGAATTTGAAAAGAAAGTACTGTAAGACGCCTTCGAGATTCCAAGTT
GGATGGAACATCCATAGCTGACTCCTTGACAGTAAGCAAAAGATGAAGCCTCTTGATCTGCAAAAGAACAAAAACAGAGG
AAAGCAGACAAACCACTTAAGACATTCCTCATGCAAAGATATCAAATGCACCACTGTGGTGGAAACAAGAATGAAATAAA
TGGAATATTTTATAGAGGATGAGAGACTTGCTTTTTCTTTCCACGCTTTCCTTCTTCTTCTTTTTTCCTAGTTCAATCTA
AACTTTTTGGAACTAGAATATGTATATATGATAATTTGGATAATGGTAATGGGATATGTTGAGACTTGAGATGACCAAAC
ACTTACTTTGTTTGTTTTCTGCCCACGGATTACGGTTAACTTCAGACGAATGTTGACAAGTATAACGTTGACTACTATAG
ACCACTTATTCCATTTACATGTTTCGATATTCCTCACATCAGCTGTCCAACGAGGCTTGACCATTTTTCAATAACATTGG
TTGTTTTTTCCCCATACAATTTCAAGAACTAAGTAAGATTCCAAACATCAGAGGGCCAGCAGCGAGTCAATGTTTGACTT
TAAACCCAAAATTTGTTTTATGATGTTGTAAGAAAAGACTCATTAAGAGCGACCCAGCAGAAATATGTGAATAAACAATT
AAACACCCTATGAATCATAGGCTATGATGTTATTGTTAAGACTGTAAACTAGGAAACTAAGCCCTCTGCAACTTATCCAG
TATTTGGAAAAAGGAACACTATCAAGAAACCGTAAATAGTGTTTTTACTTTAAAAGAAAGAAAAAGAAACCTTGAACATC
AATTATTTTGGGGTATCTTATAGCAGATAAGGCTAATTAAGCTTGCACATTCACTGAGCTTCTGTAGACTTTTCATTTGA
ACAAAAGGTGAGATGTTGTTGAAACCCTAGGAAGGTCTTTTATTTCCTCGATGATCAACTCTGGATCTTCAAGATTTAAC
CTCAGGGAGATTGTTGCGGTTTTTAAACGCTTAGAGTTGGCCAAAACGTATGTCAAGAATTCTTCCTCTATTATTCTATC
CCCATAGTCTCTCCACTCGAATATCTCGAGCTGTGATGACAAGCATTCGGGAACATGACTCGGTTGTTTCCATGACCATG
GGAGATCCTCGGGATTATAGACAAATTTCTGAGAAGCAATAAGGGAGGGCTATATATGATAAGCAAAAATTTGAATAGTA
TAGATTATAGATAGTCCATTAAAGCAAGAAGAGGAGGAGGAGGATGATACGTACATAATCTACCAAAAACTCTTTTAGTT
TTGGAGCATTTCCAAGTAAACGTAGGAGTGTTTCCAACATGTCTGGTCCATAGGGATATATGCTTAACTTTATTAGTCGA
GAGAAGTTGATGGTGGTACAACGCATAACCTGAAAGGAAAACAAACACAACTTAAGTAAGTAGTTAGATGCAGCAATGGA
ATTACAATGAGATGAAATTAGAGAGCTAGATACCATTGCATCAGACAAATGCATTCGAAGAGACAAGACTGAAGAAAAAG
ATGTTAGAAATTTGTCATCCGGATGATAAGCCTCATCTACATCGATAGTTGCATCCTGGAGACAGGGCATATCCTCGATG
GAGAAAGATTCTAGTGAATAATCAGTGATTTGACAGGTGTTCACTGCAGGAGCATTTACAACCAAACACCTATCGGTATT
GTCTACTACATCAGAGCAGAGATTCTTATACGTTAACTCCAATAAAGAAGGCACTTTGACAGTAAACGTTTTCACATTGT
CATCTATTTTCCTTAGCACGAACAAGAACTCAAGAACAGGGCAGCTCGATAAGAAGCTAACAAGAGAATCCTCGTCTTTA
TACACAACACAGATTAGTTCGAGCTCTGTAAGGGATGGGAGATAGGCGGAAGAAGGAACATTCACGAGAATCTGGTCAGA
GAGAGTCAGTTCAGAAAGAGAGGTGCAAGAGTAAAGGCTCTTGGGCAAGCTGGTTGGACCTGCGGACCAGAGGAGCTTGA
TTGTTAGCGTCATCACCAAACAATCAACAGCTTTTGCAACCCACTTTCCGATATCAACATCATCAGTGGTAGGGCACTGT
GGACCAAGTTCCATGCACAAGCTGTCTATTACAGGCGCCTTGTGGAGTTGCAATGATTTGTTAAGAAACCACCAAACGCT
CTTCTTGCTTTCATCATCCATGTCATCTGTATACTCAAGTGTCCTTACCATCGTCCAAATCGAGAGCCATCGTTTTGACA
GAATCATGGTGGCTACTACGTCTTTTGTCGGGAGAAGATCCAATATCACTACGAGTAAATCTTCCGGTAAAACACTGATC
CTGTCTTCACAACCGATCTCTTCAATTTTGGCTTCCGCCATCGAAAGCAACCAAAATAATACTAGGGTTTAGGTTTTTTA
CTTTCAAAACAGCATTAGTTATTAACTTATATAGTCAGACTTATTCTACGTCGACGGCCAACCGGCCCAACCGGTTCCAG
CTAGGCCTAAAGAGGAAAAAGCATGTTGGACCAAGAGCAACTAAAGCCCCATTCAATAGGTTCCGGCTGGAGTTACGCTA
TAACCAAAGGCCCAAACACAGAATAATTTCACATTATGATTGTAATCAAAAGGTAATCTCCTGAACCGAACCAATTCAAA
TCAGACCAAACCGATCATGTCGAGCATTTGAAGGAGAGACATTGACGCAAAAGAGAATCTTAAATCTACACGCTTACTAT
TTAACTGTCGACGAAATTAGAGAGCAAAAGAGTCACTCAAAAGTGTGTGTGTGTCAAAATCTCTAGCACCGATTTTTCTA
AATAACGTCGTCTCACAGTCACACACACACAGCTCTAAAATCCCTCTACGAGGTTTTTCTTCAAACTCGCCGAAAAATCT
AATCTTTACGAAGACCCAGATCGGCGGATCTAGAGTTGAA
>AT1G05080.1 | chr1:1456091-1459090 FORWARD LENGTH=3000
TTTTGCAACATTTTATCCATAAACAAACAATTTAATTGGTGAATAACTAAAGGAAAGTTTTTGTCATGATCAATTTTCTG
ATTAGGGTTTTCACTAATGAAACGTAAAACATAATTTTTTTTCTTTAAAACATATCAGTTTCATACCTACGCGTGAGTGT
TAAGAAGATTTTTAAGGTGAAAGTATTCGTATGCAGAATGATGAAGCTTTGAATAGCGACATGATTTGTATGAATATCAT
TATCAACAATATGAAACACAAGAGACAAAGTTACTTATAAAGTTACATTTTTTCTGTTGACCTTTTTGAAATGTGACCGG
AAAATTTCTTCTTTCTTTTTCTCCACAGACTAATTCAAAAGTCATGATTATCAGTAATATAATAAAACCTACGATTTAAA
TTATTTTGACTAGTGAAAACGACTTTGCTCTAATGGTCGATAAATAGAGTATAATATAGATCTCATGTTTAACTTTAAAA
CCGACTATAGATGCAAAATTCTCAACATCTCATTATGTCAAACATTGAACTGTTCGTGGTGGTTATATTATTGTCTATTT
TCATAGTTTCCGGCTGATATAATACTATTTTCTTGACTAACGAAGGTTGCCGACCATAAGTGAAACATTGGCCAATTCAT
TTGATTTGGGGCTTTGAGAATTTCTGGCCCATCCAACCCAAATCTGTTAAAGGTTGCCGACCACACCTTTCAATATTGGC
CAGAGAAAGTGTGGCGATGGCCCAGAAAATCTCAAAGCCCCAAATCCAATGAATTTCTGCTTTCTTGACCATATAACCAA
AACTATTTCAACAAATTCTTGCTAAAATCTGTTTTTGGTCAAAACTGTTTCAACATGGCATCAGTATGATGATTATGAAC
CTACTCAATCCTTGGACAATGATCATGTGTCTGATGGTTAATTTGGATATAATTTGGGTGAGTGTTTTCTATAAGCATAT
AATTTGTGATTGTTTTGTTGGAAAGTATAATAATAGTTGACACTATATTGTTAGCATCCAATTCACAAACAATTACACGA
GTGGTTTGTAACTAAGATCTTTTTGCTGATCCTTGGGTATCCTAAGCAACCTGAACATTGCTTTTGGATTTAACATTTGG
CTTGGTGGAACCTTCTCTCCATCCTTTTTGGCGAGCTCTCTCTTCCCACCTAGATGTTAGCTTTTTCTGCTCGGCGAGTG
CTAATTCTGCTTTTTCTCGAGCTTCTTCGCATGTTTCCATACCCGAGTTGCACTTATCTGCTTCCTTTTGGTATGAAGAA
GTTACCTTCTTGGCCTCCAATAGCCCCATGTCTGCTCGTTTGTGTTTCTCTAAAGATTCTGCTTCACGCAGCTTCAGTTC
CTCGGTAAGAAGTTCAGCATAGTTCTTCTCAGTGTCTTCGTTCACCTCTGGATCGTGCTTTGCACAATCTACACATTCAA
AACTAGAGAAGTTTAGTACAAAGACTCGATTGCTAAAAGACTTTTAAACTGATACAGTTAACGAAATACCATTCACAATT
AACTCACCAGCAAAAGAAGCATTACTGAGCTCTGCAAGAAGAAAGGAAACAAGTAAAAAAGGATCAATCTTTTGGAATTG
GTAACATCTGAAGAAGAATATAAATTCAGCTTAGCGAGAAACATATAGTAACTTAAGAAATCTGTTACAACAAGCATTAC
AAATAATGATGTTGAGTTCATACTACAGTCTTCTTGGGGTTCACTAAACAAATTCTATCAATCAAATCGGTCTAAAAGCA
ATCACAATGCATACAATCCAAACAAACTGCATTGTTTGTTGATTGGCTATTATCAGAACAGTCGCCAGTAAACTTCAACT
TCCACAATCCGAGAAGTTAACAAATCATAACTTGAACCATTAATGTAACTCAAACAATAGGAGCATCAACACTGTGGACA
AATAACTGAGATAATCTTTTTAAGATGGAGAACACCTAAACGAATGAAACATCATTCAAGTAGATCTACACTTACTTACT
ACACTAATCATTCTCAGACTCAAACTCAAGCACGAATCAAGCTCAAAGCTTACAAATTCAGTAACCTCAGCACCAGATTA
AAAAAAGCCAAACTTGAAAATCCAACTGATACTACTAATCCTTACTTCCACCACCAGCTACAACACCAAATTTTGATATA
AAGTTGCTAAATTCCTACATCACTCTACAAAAAGGAGTAAACTTTAGCCACAGATCTGTTGAAATCATGGGCACCGATCA
AGCTAACTTCTGTTTACCTTTGGGAATGGTGACAGCGGAATAGGTAGAGCATTCACAGGGGCAAGAAGGACAAGAGGAGG
CGGAAACGGCGGCCAAAGCCTCAGTGAGATGCCAGTAGAGAGGCGGACCAAGAATGTAACCAGCCATGCTCAGCCCCAGT
AAAGCTAGCCCGATCTTCAGCGCCGCCGTGTGTCTCGCCATTTCAACTCTAGATCCGCCGATCTGGGTCTTCGTAAAGAT
TAGATTTTTCGGCGAGTTTGAAGAAAAACCTCGTAGAGGGATTTTAGAGCTGTGTGTGTGTGACTGTGAGACGACGTTAT
TTAGAAAAATCGGTGCTAGAGATTTTGACACACACACACTTTTGAGTGACTCTTTTGCTCTCTAATTTCGTCGACAGTTA
AATAGTAAGCGTGTAGATTTAAGATTCTCTTTTGCGTCAATGTCTCTCCTTCAAATGCTCGACATGATCGGTTTGGTCTG
ATTTGAATTGGTTCGGTTCAGGAGATTACCTTTTGATTACAATCATAATGTGAAATTATTCTGTGTTTGGGCCTTTGGTT
ATAGCGTAACTCCAGCCGGAACCTATTGAATGGGGCTTTAGTTGCTCTTGGTCCAACATGCTTTTTCCTCTTTAGGCCTA
GCTGGAACCGGTTGGGCCGGTTGGCCGTCGACGTAGAATAAGTCTGACTATATAAGTTAATAACTAATGCTGTTTTGAAA
GTAAAAAACCTAAACCCTAGTATTATTTTGGTTGCTTTCG
>AT1G05085.1 | chr1:1457988-1460987 FORWARD LENGTH=3000
TAGGAGCATCAACACTGTGGACAAATAACTGAGATAATCTTTTTAAGATGGAGAACACCTAAACGAATGAAACATCATTC
AAGTAGATCTACACTTACTTACTACACTAATCATTCTCAGACTCAAACTCAAGCACGAATCAAGCTCAAAGCTTACAAAT
TCAGTAACCTCAGCACCAGATTAAAAAAAGCCAAACTTGAAAATCCAACTGATACTACTAATCCTTACTTCCACCACCAG
CTACAACACCAAATTTTGATATAAAGTTGCTAAATTCCTACATCACTCTACAAAAAGGAGTAAACTTTAGCCACAGATCT
GTTGAAATCATGGGCACCGATCAAGCTAACTTCTGTTTACCTTTGGGAATGGTGACAGCGGAATAGGTAGAGCATTCACA
GGGGCAAGAAGGACAAGAGGAGGCGGAAACGGCGGCCAAAGCCTCAGTGAGATGCCAGTAGAGAGGCGGACCAAGAATGT
AACCAGCCATGCTCAGCCCCAGTAAAGCTAGCCCGATCTTCAGCGCCGCCGTGTGTCTCGCCATTTCAACTCTAGATCCG
CCGATCTGGGTCTTCGTAAAGATTAGATTTTTCGGCGAGTTTGAAGAAAAACCTCGTAGAGGGATTTTAGAGCTGTGTGT
GTGTGACTGTGAGACGACGTTATTTAGAAAAATCGGTGCTAGAGATTTTGACACACACACACTTTTGAGTGACTCTTTTG
CTCTCTAATTTCGTCGACAGTTAAATAGTAAGCGTGTAGATTTAAGATTCTCTTTTGCGTCAATGTCTCTCCTTCAAATG
CTCGACATGATCGGTTTGGTCTGATTTGAATTGGTTCGGTTCAGGAGATTACCTTTTGATTACAATCATAATGTGAAATT
ATTCTGTGTTTGGGCCTTTGGTTATAGCGTAACTCCAGCCGGAACCTATTGAATGGGGCTTTAGTTGCTCTTGGTCCAAC
ATGCTTTTTCCTCTTTAGGCCTAGCTGGAACCGGTTGGGCCGGTTGGCCGTCGACGTAGAATAAGTCTGACTATATAAGT
TAATAACTAATGCTGTTTTGAAAGTAAAAAACCTAAACCCTAGTATTATTTTGGTTGCTTTCGATGGCGGAAGCCAAAAT
TGAAGAGATCGGTTGTGAAGACAGGATCAGTGTTTTACCGGAAGATTTACTCGTAGTGATATTGGATCTTCTCCCGACAA
AAGACGTAGTAGCCACCATGATTCTGTCAAAACGATGGCTCTCGATTTGGACGATGGTAAGGACACTTGAGTATACAGAT
GACATGGATGATGAAAGCAAGAAGAGCGTTTGGTGGTTTCTTAACAAATCATTGCAACTCCACAAGGCGCCTGTAATAGA
CAGCTTGTGCATGGAACTTGGTCCACAGTGCCCTACCACTGATGATGTTGATATCGGAAAGTGGGTTGCAAAAGCTGTTG
ATTGTTTGGTGATGACGCTAACAATCAAGCTCCTCTGGTCCGCAGGTCCAACCAGCTTGCCCAAGAGCCTTTACTCTTGC
ACCTCTCTTTCTGAACTGACTCTCTCTGACCAGATTCTCGTGAATGTTCCTTCTTCCGCCTATCTCCCATCCCTTACAGA
GCTCGAACTAATCTGTGTTGTGTATAAAGACGAGGATTCTCTTGTTAGCTTCTTATCGAGCTGCCCTGTTCTTGAGTTCT
TGTTCGTGCTAAGGAAAATAGATGACAATGTGAAAACGTTTACTGTCAAAGTGCCTTCTTTATTGGAGTTAACGTATAAG
AATCTCTGCTCTGATGTAGTAGACAATACCGATAGGTGTTTGGTTGTAAATGCTCCTGCAGTGAACACCTGTCAAATCAC
TGATTATTCACTAGAATCTTTCTCCATCGAGGATATGCCCTGTCTCCAGGATGCAACTATCGATGTAGATGAGGCTTATC
ATCCGGATGACAAATTTCTAACATCTTTTTCTTCAGTCTTGTCTCTTCGAATGCATTTGTCTGATGCAATGGTATCTAGC
TCTCTAATTTCATCTCATTGTAATTCCATTGCTGCATCTAACTACTTACTTAAGTTGTGTTTGTTTTCCTTTCAGGTTAT
GCGTTGTACCACCATCAACTTCTCTCGACTAATAAAGTTAAGCATATATCCCTATGGACCAGACATGTTGGAAACACTCC
TACGTTTACTTGGAAATGCTCCAAAACTAAAAGAGTTTTTGGTAGATTATGTACGTATCATCCTCCTCCTCCTCTTCTTG
CTTTAATGGACTATCTATAATCTATACTATTCAAATTTTTGCTTATCATATATAGCCCTCCCTTATTGCTTCTCAGAAAT
TTGTCTATAATCCCGAGGATCTCCCATGGTCATGGAAACAACCGAGTCATGTTCCCGAATGCTTGTCATCACAGCTCGAG
ATATTCGAGTGGAGAGACTATGGGGATAGAATAATAGAGGAAGAATTCTTGACATACGTTTTGGCCAACTCTAAGCGTTT
AAAAACCGCAACAATCTCCCTGAGGTTAAATCTTGAAGATCCAGAGTTGATCATCGAGGAAATAAAAGACCTTCCTAGGG
TTTCAACAACATCTCACCTTTTGTTCAAATGAAAAGTCTACAGAAGCTCAGTGAATGTGCAAGCTTAATTAGCCTTATCT
GCTATAAGATACCCCAAAATAATTGATGTTCAAGGTTTCTTTTTCTTTCTTTTAAAGTAAAAACACTATTTACGGTTTCT
TGATAGTGTTCCTTTTTCCAAATACTGGATAAGTTGCAGAGGGCTTAGTTTCCTAGTTTACAGTCTTAACAATAACATCA
TAGCCTATGATTCATAGGGTGTTTAATTGTTTATTCACATATTTCTGCTGGGTCGCTCTTAATGAGTCTTTTCTTACAAC
ATCATAAAACAAATTTTGGGTTTAAAGTCAAACATTGACTCGCTGCTGGCCCTCTGATGTTTGGAATCTTACTTAGTTCT
TGAAATTGTATGGGGAAAAAACAACCAATGTTATTGAAAA
>AT1G05087.1 | chr1:1460202-1463201 FORWARD LENGTH=3000
GTATCATCCTCCTCCTCCTCTTCTTGCTTTAATGGACTATCTATAATCTATACTATTCAAATTTTTGCTTATCATATATA
GCCCTCCCTTATTGCTTCTCAGAAATTTGTCTATAATCCCGAGGATCTCCCATGGTCATGGAAACAACCGAGTCATGTTC
CCGAATGCTTGTCATCACAGCTCGAGATATTCGAGTGGAGAGACTATGGGGATAGAATAATAGAGGAAGAATTCTTGACA
TACGTTTTGGCCAACTCTAAGCGTTTAAAAACCGCAACAATCTCCCTGAGGTTAAATCTTGAAGATCCAGAGTTGATCAT
CGAGGAAATAAAAGACCTTCCTAGGGTTTCAACAACATCTCACCTTTTGTTCAAATGAAAAGTCTACAGAAGCTCAGTGA
ATGTGCAAGCTTAATTAGCCTTATCTGCTATAAGATACCCCAAAATAATTGATGTTCAAGGTTTCTTTTTCTTTCTTTTA
AAGTAAAAACACTATTTACGGTTTCTTGATAGTGTTCCTTTTTCCAAATACTGGATAAGTTGCAGAGGGCTTAGTTTCCT
AGTTTACAGTCTTAACAATAACATCATAGCCTATGATTCATAGGGTGTTTAATTGTTTATTCACATATTTCTGCTGGGTC
GCTCTTAATGAGTCTTTTCTTACAACATCATAAAACAAATTTTGGGTTTAAAGTCAAACATTGACTCGCTGCTGGCCCTC
TGATGTTTGGAATCTTACTTAGTTCTTGAAATTGTATGGGGAAAAAACAACCAATGTTATTGAAAAATGGTCAAGCCTCG
TTGGACAGCTGATGTGAGGAATATCGAAACATGTAAATGGAATAAGTGGTCTATAGTAGTCAACGTTATACTTGTCAACA
TTCGTCTGAAGTTAACCGTAATCCGTGGGCAGAAAACAAACAAAGTAAGTGTTTGGTCATCTCAAGTCTCAACATATCCC
ATTACCATTATCCAAATTATCATATATACATATTCTAGTTCCAAAAAGTTTAGATTGAACTAGGAAAAAAGAAGAAGAAG
GAAAGCGTGGAAAGAAAAAGCAAGTCTCTCATCCTCTATAAAATATTCCATTTATTTCATTCTTGTTTCCACCACAGTGG
TGCATTTGATATCTTTGCATGAGGAATGTCTTAAGTGGTTTGTCTGCTTTCCTCTGTTTTTGTTCTTTTGCAGATCAAGA
GGCTTCATCTTTTGCTTACTGTCAAGGAGTCAGCTATGGATGTTCCATCCAACTTGGAATCTCGAAGGCGTCTTACAGTA
CTTTCTTTTCAAATTCACTATTAATGGGACATGCCTGCTGCACCCAAGATTCGCAACATGCTTTCCTTCTCGTAGGTTCC
AGGCACAATTCAAGTTAATTTATGGTCGTCTTCTCATAGGCTTACTATATCTTAACATCTTCCATTTTGCGTTGTCACAG
GGTCCTTACACCATACTTCCGTTGATTGATAGGTATGATAGTTAAGCTCAATAAATGACCACACTTGTGTTTCTTTTTGT
TGATGATTAGGGTTTTTGGGTTTCTTTGATCTTAAGCATAAAGGACAAGCTAACATAACCCATGTCGGGGATGGCTTTGC
ATTTAGAAATCTTAGATGGGGCTTTTGTGTCCTTTTACTTGTGTGTTACCGTGATTTAAAATCATCGACAAGTCAACACA
TATATACTTAAGTAAAGAGATCTTCTACCCGCAATTTGTGACAATCAACGTAAATATGTTCTCTTCGAGCCCAATGTTTT
GGCACAATAACTGTATCCCTGTAAGATTTTCAAAAGAAGCCAGAACAGAATAATACAAGCACAGCAGTTAGATAGAAAAC
CATGGAGCGCCGTTACATGAGAAGTAAGGGGTTACCCTCAGAAAAAGAAAAAGAAAGGACCACTTCCGTTCCATTGTATA
AAAATCCAGACATCACCTTCTTCTTCCCCTGTAGGTTAATCTCACTGTCCAGTTGCAAAACAGAGCATGAACAGTAAGCT
TTTTGTTTAAGATTTTAATAGTGAGTGTGAGTCATCACATGCTGATCTCGGGTTTTACTAATCTCTCGTCACTTTTTATA
TCCACTAATTGGGCCAATTTTCATTTTCAGGGCCCATTATTATAATATTTATAGGCCCACATTCTCTTAACCCTCCATCC
AGTTCACATTGCGCCATGCCTTAGCGCAAACGTTAAAATGGCGTTGTTTCCAACTTAAATCCAAATCCATTAATGTATTT
ATTTATTTTGGATTTTTTTTCCGTATACAAACTATATTCAAATTTTGATTTTTTTTCGTCATCCGCTAATCTTTTCGTTT
TCCAAAAGTTAATGAAGCAACAAAAATATAATTTTAATTGAAATGATTGCATATAGTTTGTTTCAATTAAGTTCTAAATA
CATTATCGTAGTGTAATGAAAAATATTTTTGATTACACCAATATGCTCATAAGTCATAATTAAAATCTGAATTTCATTGT
GATGTTGTAGACTTTTTATTTTTGTTCAGAGATGTTGTGGCATAAATGACTATATGGGATAATATCGTTGGCTCGTTGTG
GTATCTCTCTAATTTTATCTCATTGTAATTCCATTGCTGCATCTAACTACTTACTTAAGTTGTGTTTTATTTTATTTTTA
TAAGATACCCCAAAATGATTGATGTTCAAGGTGTGTTTTTTTATTTGTACAATGAGATTAATAAATCATTTATTTTTAGT
CAAGAAGCATTGAAGCAAGAGAACGAACCATTTGAAAGACTCATAAACCAAATTGAGTCAAACAAACGAATTTCAAAGAA
GTAGTTTGGTATGGACGGATCTGGTAAACCGGTTTCGGTACGATTGTCTGGTTATTTTTGGTTAAAATTGATTGGGTATG
TTGCAGAAGCTTTGCCTCAGATGGCAGGTCTCTCCAAATTGCTCATCCTTCGATATTATTATTGATACAGAGGAGGAAGA
CTCAGAATCTTCATCCTCAAACCCTAGATTCCTTAACGAA
>AT1G05087.2 | chr1:1460652-1463651 FORWARD LENGTH=3000
GATGTTCAAGGTTTCTTTTTCTTTCTTTTAAAGTAAAAACACTATTTACGGTTTCTTGATAGTGTTCCTTTTTCCAAATA
CTGGATAAGTTGCAGAGGGCTTAGTTTCCTAGTTTACAGTCTTAACAATAACATCATAGCCTATGATTCATAGGGTGTTT
AATTGTTTATTCACATATTTCTGCTGGGTCGCTCTTAATGAGTCTTTTCTTACAACATCATAAAACAAATTTTGGGTTTA
AAGTCAAACATTGACTCGCTGCTGGCCCTCTGATGTTTGGAATCTTACTTAGTTCTTGAAATTGTATGGGGAAAAAACAA
CCAATGTTATTGAAAAATGGTCAAGCCTCGTTGGACAGCTGATGTGAGGAATATCGAAACATGTAAATGGAATAAGTGGT
CTATAGTAGTCAACGTTATACTTGTCAACATTCGTCTGAAGTTAACCGTAATCCGTGGGCAGAAAACAAACAAAGTAAGT
GTTTGGTCATCTCAAGTCTCAACATATCCCATTACCATTATCCAAATTATCATATATACATATTCTAGTTCCAAAAAGTT
TAGATTGAACTAGGAAAAAAGAAGAAGAAGGAAAGCGTGGAAAGAAAAAGCAAGTCTCTCATCCTCTATAAAATATTCCA
TTTATTTCATTCTTGTTTCCACCACAGTGGTGCATTTGATATCTTTGCATGAGGAATGTCTTAAGTGGTTTGTCTGCTTT
CCTCTGTTTTTGTTCTTTTGCAGATCAAGAGGCTTCATCTTTTGCTTACTGTCAAGGAGTCAGCTATGGATGTTCCATCC
AACTTGGAATCTCGAAGGCGTCTTACAGTACTTTCTTTTCAAATTCACTATTAATGGGACATGCCTGCTGCACCCAAGAT
TCGCAACATGCTTTCCTTCTCGTAGGTTCCAGGCACAATTCAAGTTAATTTATGGTCGTCTTCTCATAGGCTTACTATAT
CTTAACATCTTCCATTTTGCGTTGTCACAGGGTCCTTACACCATACTTCCGTTGATTGATAGGTATGATAGTTAAGCTCA
ATAAATGACCACACTTGTGTTTCTTTTTGTTGATGATTAGGGTTTTTGGGTTTCTTTGATCTTAAGCATAAAGGACAAGC
TAACATAACCCATGTCGGGGATGGCTTTGCATTTAGAAATCTTAGATGGGGCTTTTGTGTCCTTTTACTTGTGTGTTACC
GTGATTTAAAATCATCGACAAGTCAACACATATATACTTAAGTAAAGAGATCTTCTACCCGCAATTTGTGACAATCAACG
TAAATATGTTCTCTTCGAGCCCAATGTTTTGGCACAATAACTGTATCCCTGTAAGATTTTCAAAAGAAGCCAGAACAGAA
TAATACAAGCACAGCAGTTAGATAGAAAACCATGGAGCGCCGTTACATGAGAAGTAAGGGGTTACCCTCAGAAAAAGAAA
AAGAAAGGACCACTTCCGTTCCATTGTATAAAAATCCAGACATCACCTTCTTCTTCCCCTGTAGGTTAATCTCACTGTCC
AGTTGCAAAACAGAGCATGAACAGTAAGCTTTTTGTTTAAGATTTTAATAGTGAGTGTGAGTCATCACATGCTGATCTCG
GGTTTTACTAATCTCTCGTCACTTTTTATATCCACTAATTGGGCCAATTTTCATTTTCAGGGCCCATTATTATAATATTT
ATAGGCCCACATTCTCTTAACCCTCCATCCAGTTCACATTGCGCCATGCCTTAGCGCAAACGTTAAAATGGCGTTGTTTC
CAACTTAAATCCAAATCCATTAATGTATTTATTTATTTTGGATTTTTTTTCCGTATACAAACTATATTCAAATTTTGATT
TTTTTTCGTCATCCGCTAATCTTTTCGTTTTCCAAAAGTTAATGAAGCAACAAAAATATAATTTTAATTGAAATGATTGC
ATATAGTTTGTTTCAATTAAGTTCTAAATACATTATCGTAGTGTAATGAAAAATATTTTTGATTACACCAATATGCTCAT
AAGTCATAATTAAAATCTGAATTTCATTGTGATGTTGTAGACTTTTTATTTTTGTTCAGAGATGTTGTGGCATAAATGAC
TATATGGGATAATATCGTTGGCTCGTTGTGGTATCTCTCTAATTTTATCTCATTGTAATTCCATTGCTGCATCTAACTAC
TTACTTAAGTTGTGTTTTATTTTATTTTTATAAGATACCCCAAAATGATTGATGTTCAAGGTGTGTTTTTTTATTTGTAC
AATGAGATTAATAAATCATTTATTTTTAGTCAAGAAGCATTGAAGCAAGAGAACGAACCATTTGAAAGACTCATAAACCA
AATTGAGTCAAACAAACGAATTTCAAAGAAGTAGTTTGGTATGGACGGATCTGGTAAACCGGTTTCGGTACGATTGTCTG
GTTATTTTTGGTTAAAATTGATTGGGTATGTTGCAGAAGCTTTGCCTCAGATGGCAGGTCTCTCCAAATTGCTCATCCTT
CGATATTATTATTGATACAGAGGAGGAAGACTCAGAATCTTCATCCTCAAACCCTAGATTCCTTAACGAAATGGCGATGG
AGATCTCGGTAGATCTGATAAACCAACTCAAGGTCTCGCTTCGAAAGGAGGCCAAGCTCACCTCCGTCGACGATTGCTCG
GACTCATCCTTCCCCAGCCTTCCCACATCCGAGGAGGCAATCGCAGAACTTGATGCTTCAGCTCCGTACCTTCGTTGCCG
AAACTGCAAAGGAAAACTTTTACGAGGAATCGAGTCTCTGATCTGTGTCTTCTGTGGAAATCAGCAACGCACGAGTGATA
ATCCTCCTGATCCCATCAAATTTACTTCCACTTCTGCTTACAAATGGTTTCTCACCTCTCTTAATCTCGATGGATCGGTA
AAAGTCGATACCTTTCTCACTAATTTGTAATTACTTGTTTTCCTAGCTGATTGTGTATTAGTCAGATGTAGAATGTGGTG
TGTTGTGTCTTCAAAAAAACGAACTTTTCATCTGTAGGAG
>AT1G05090.1 | chr1:1461288-1464287 FORWARD LENGTH=3000
TCCATTTATTTCATTCTTGTTTCCACCACAGTGGTGCATTTGATATCTTTGCATGAGGAATGTCTTAAGTGGTTTGTCTG
CTTTCCTCTGTTTTTGTTCTTTTGCAGATCAAGAGGCTTCATCTTTTGCTTACTGTCAAGGAGTCAGCTATGGATGTTCC
ATCCAACTTGGAATCTCGAAGGCGTCTTACAGTACTTTCTTTTCAAATTCACTATTAATGGGACATGCCTGCTGCACCCA
AGATTCGCAACATGCTTTCCTTCTCGTAGGTTCCAGGCACAATTCAAGTTAATTTATGGTCGTCTTCTCATAGGCTTACT
ATATCTTAACATCTTCCATTTTGCGTTGTCACAGGGTCCTTACACCATACTTCCGTTGATTGATAGGTATGATAGTTAAG
CTCAATAAATGACCACACTTGTGTTTCTTTTTGTTGATGATTAGGGTTTTTGGGTTTCTTTGATCTTAAGCATAAAGGAC
AAGCTAACATAACCCATGTCGGGGATGGCTTTGCATTTAGAAATCTTAGATGGGGCTTTTGTGTCCTTTTACTTGTGTGT
TACCGTGATTTAAAATCATCGACAAGTCAACACATATATACTTAAGTAAAGAGATCTTCTACCCGCAATTTGTGACAATC
AACGTAAATATGTTCTCTTCGAGCCCAATGTTTTGGCACAATAACTGTATCCCTGTAAGATTTTCAAAAGAAGCCAGAAC
AGAATAATACAAGCACAGCAGTTAGATAGAAAACCATGGAGCGCCGTTACATGAGAAGTAAGGGGTTACCCTCAGAAAAA
GAAAAAGAAAGGACCACTTCCGTTCCATTGTATAAAAATCCAGACATCACCTTCTTCTTCCCCTGTAGGTTAATCTCACT
GTCCAGTTGCAAAACAGAGCATGAACAGTAAGCTTTTTGTTTAAGATTTTAATAGTGAGTGTGAGTCATCACATGCTGAT
CTCGGGTTTTACTAATCTCTCGTCACTTTTTATATCCACTAATTGGGCCAATTTTCATTTTCAGGGCCCATTATTATAAT
ATTTATAGGCCCACATTCTCTTAACCCTCCATCCAGTTCACATTGCGCCATGCCTTAGCGCAAACGTTAAAATGGCGTTG
TTTCCAACTTAAATCCAAATCCATTAATGTATTTATTTATTTTGGATTTTTTTTCCGTATACAAACTATATTCAAATTTT
GATTTTTTTTCGTCATCCGCTAATCTTTTCGTTTTCCAAAAGTTAATGAAGCAACAAAAATATAATTTTAATTGAAATGA
TTGCATATAGTTTGTTTCAATTAAGTTCTAAATACATTATCGTAGTGTAATGAAAAATATTTTTGATTACACCAATATGC
TCATAAGTCATAATTAAAATCTGAATTTCATTGTGATGTTGTAGACTTTTTATTTTTGTTCAGAGATGTTGTGGCATAAA
TGACTATATGGGATAATATCGTTGGCTCGTTGTGGTATCTCTCTAATTTTATCTCATTGTAATTCCATTGCTGCATCTAA
CTACTTACTTAAGTTGTGTTTTATTTTATTTTTATAAGATACCCCAAAATGATTGATGTTCAAGGTGTGTTTTTTTATTT
GTACAATGAGATTAATAAATCATTTATTTTTAGTCAAGAAGCATTGAAGCAAGAGAACGAACCATTTGAAAGACTCATAA
ACCAAATTGAGTCAAACAAACGAATTTCAAAGAAGTAGTTTGGTATGGACGGATCTGGTAAACCGGTTTCGGTACGATTG
TCTGGTTATTTTTGGTTAAAATTGATTGGGTATGTTGCAGAAGCTTTGCCTCAGATGGCAGGTCTCTCCAAATTGCTCAT
CCTTCGATATTATTATTGATACAGAGGAGGAAGACTCAGAATCTTCATCCTCAAACCCTAGATTCCTTAACGAAATGGCG
ATGGAGATCTCGGTAGATCTGATAAACCAACTCAAGGTCTCGCTTCGAAAGGAGGCCAAGCTCACCTCCGTCGACGATTG
CTCGGACTCATCCTTCCCCAGCCTTCCCACATCCGAGGAGGCAATCGCAGAACTTGATGCTTCAGCTCCGTACCTTCGTT
GCCGAAACTGCAAAGGAAAACTTTTACGAGGAATCGAGTCTCTGATCTGTGTCTTCTGTGGAAATCAGCAACGCACGAGT
GATAATCCTCCTGATCCCATCAAATTTACTTCCACTTCTGCTTACAAATGGTTTCTCACCTCTCTTAATCTCGATGGATC
GGTAAAAGTCGATACCTTTCTCACTAATTTGTAATTACTTGTTTTCCTAGCTGATTGTGTATTAGTCAGATGTAGAATGT
GGTGTGTTGTGTCTTCAAAAAAACGAACTTTTCATCTGTAGGAGATGGTAGAGCCACTAAAGGAAACGGATGGGTCAAGC
AGAGGAGCTACTAAGGCACCGCCTTCAAAAGGAATTGCTTTGTCTAAGTTTCTTGATTTGGAAATACAATGGTCTGCATT
AGAGGAGAAGTCTGATGATGGACAATCAGTACAGAAGAAAAACCCTCTGAATCTAGGCGGGATTAATCTTGATGATTATT
TCGTTGAGCGGAGAGGAGATCTTTCCAAAGTGGAGCAGGCAGAGAGTAAACCTGTGGAGGATGATGATTTTAAGGATCCA
CGTAGTCTTAGCTTATTCGATAGTGTAAAGAGTCAGGGAGTTGTTGGATCGCAACAGCATGATAATGTTGGTTTGTTTGA
TAAAAAAGATGCACCTAAGAGTGTTGTTTCTTCTGGGGAACATGAGAATCTTAGTTTGTTTGCTGGACGAGATGCGCAGG
AAAGTGTTTCTTTCGCAGCGCAGGGAAACTAGGAGAAAGATGCTCGGAACTCTTTTAAAGAGGATGAAAACCTTAGTTTG
TTTGAGGGTAAAGAAGATGCTCAGAGAACTAGTTCTTCTAAAGTGGATGAAAGTTTTGGTTTCTTTGAGGGTAAAGATGC
TCAGAGAACTAGTTCTTCTAAAGACGATGAGAGTTTTGGT
>AT1G05100.1 | chr1:1466679-1469678 FORWARD LENGTH=3000
AAAAACCACTTGTTGTGAACAGTTGGTTTTTTGTACAATGAATAGTTGTATGTACTACATTAACATTACTTTAAATCAAT
ACATTTTCTATGCCAACCTCCAAAACTCCAACATAAAAGTTTAAGGGTACCATTAATCACGGTCGAGCCACATTGCCATA
AATGGAATTGAATCATCTTCTTTTGTGCAAGTTCACATTTATATGTACGTAGCGCTAGCTATGTTCCATCTATTTGTTTC
TTTTAATAATATTTTCAAATCTGCTATTCGTCACTTGTCATGTTACAACGTACAGTAGTACTTAATTAAACTCAAATGCA
AATCCGTATTCAGACTTTATATATATGTCAAATGATCGATTAAGTAATTGTATCAAAAAAAATTGTGATTTTTTTCTGAC
AAAAGTGGTGTGGTGATTAAGTTTATCGTTTCTATTAATTATGTTGATTGTCGACCTTAATTGTTTCATAAGTCTGCAAA
TCAATAAACCAGTAGTAGTGGCCATTTATACTAACCGAAATATAACAAAAGATTCATCTACTAAATTGCAGAAACATGCA
TGATTGAAATACATAGTTGTTCATTTTCACATATAGAAGAGAGAAGATATAAGTTACTTATGGCATACTCTTTGATATTG
ACATCTAAAGTTTGTACTTTGAAGCAACAAAAACGCTCTATTTTGCCTTTACCATGCGTAACAGACTTCGTCTTTAACTT
ATATTTGTTTATATATTTATTTCTGATTGACACAAATCAAACATGTGCTATTTCATAAAGTCATTTAAAGTTAGCTATTT
GTTAGATATCTAATTAAGCACAATGAAATGAAATACAAATACAAATGCGTATAATCAAACGCTGACGTAGAGGAAATGAC
TTTAACTATCGTAATAGTAGGTGTTGGTAAACAACGGTGAACGAACTATAACTTGATAGTTACAAATGATATATTTAAAA
GTAGATATCATAGTGTTTGTGATAAAACTTTTTTCAAAATGTAATTCAAACAATTTGAATTGAGTAGGTTGTTGCTTGAA
GTAGGCGTTCCTCATTATACGAATCTTTTGCGTTTCTCTTTGTTTTCATGCCACGTGTTGTCTCTACCGCTCACACGCCA
CAAGAACATTCTTGAAAAGGCTTATCAAACAACTTTAAGAACATATTTCTATTCTACCCAACAGTAAGAAAAATAAAATA
TATCAGTTATTTGGTTTGACATAGCTAGCGTCCAACTAATTAGAAATGATCAGTTTATTTACATTATCATCCAAGAAAAT
GCATTGATTCATAATGATTAATACAAATTTTCATTGGTTATTCATGGGTACTTTTCTTACCATTAATGCTAAAAAATAAA
ATAAAATTCACCAATGTACAATAAGTTTCTTAATTAGCACACTTTTTTGCGTTTGGTCATCTGTTTTATGTTTGGTTTTA
TAAGTATAGCATTACAATTATTATTTTAGCTTTAAAAACTTAAAATGTAAATTTTAAACACGTGAATGTGCAAGTTATTA
TGCATGTGGTTAATAATAAAGGGTACATGTGCGTATGAGCTGTGAATGTGCGTATATGGCAGTGGACAGCCGTAAATGTC
TGACCAAAATCGTTTTCCTTATCTTTTTACCCAACAGTACTACTACTGCCTTAGGTTAAAACTCATCTTGTCGGACGCTT
CTTCTTACAAGTTTACGTCTTTTATATTCTAAAATTGTAACAATATATTAAGTTTGAGAAATCTTTCTTATTAATTATTA
CTACGTCATTTTTATGTGTTAACTATTTTTGTCGAAGACTTTTTTATTCTTGATCAATTAGTCCGAAAATCACTACTAAT
TCGTAAACAAATTTTTATTATTAAATACCTCTCTGTTTTTCCTCATTTGAGAACGTGATATAAAATCAACATAATCGAAT
CTTCACAGTTCACACTAGTTTATCATTATAATAAGTGAGGGGATTACATTTTAGGTATTTAGAGAAAACGGGGAAAAGAT
ACCAAAATATCTTAGAGACCCGTGGTTCTATATGTACATTTTAATTTTTAATTTGCTAAAGTCAGCCATGAATACTATAG
TATACCTAGTCAGATTTGATGATGATGGTTGTTAAACCCACCGCTCCTCCTAGTCAAACATCTTCTACAATTTCCAAACA
CATTCAAAAAACGCAGAAAAAAAAAAAAAAAATGTGTATATGTGTTACAATTCTTAAAAGAAAATGTAAAGCCAGATAAT
TGTTACAAGAGATGTACAAAGCTCCAAGTGTGAAGAACATCAACATGAATATGATCCATGAAATCTACCAAATTTCCGTG
CTTGCACTTTCCCATACATTTTTGTTTTTCACCTAACTCTTACGAACCTAAAATAAAATAAAATACAAAAAAAGGGAGAA
AGATTTGAGCACTTGTCGACACATCGTAGCATCCTACCTCTGCCGACACGTGGCTCGAGACAAATACGGAACTCCCGGTC
GGAACAGAAACAAATACTTATTTTGACTACCTGAAATTCGACACGTCATCACCTTCTAGACTCAAAAGAGTACAAAGGCC
AATGAGACTCTACCATTCCTAACGAAGTGTCACGTCACTTCCTATCAAACCTTTCCTTAAATACGTTCACTGCCGCGTCA
CTCCTCTTTTTTGGTCACGTTTCCTATTTTTGTACTAATACTTCTTCTTCTCTCTACACATATTTTGTTGGTAATCACAT
CGAAGATTCGAAATTGGATCACATTTGGTAATCAACTTTTTTTTCCAAAGTCTCCACGTGTATGGACGATTACATACGTA
CACTTATTTATTTTCGCTTTGGTGGATAAACTCGATGTTACCAAAAGTATACACTATCTAATTACCGAACCAAAATTAAT
CTGAAACCCTTCTATATATATATACTTTCTTTGCAATAACAGAGTGAAAGCAAACATTCAAAAAAAAAAAAAAACCATTT
TTTTTTTCTTACTCAAATCTTTTTTAGTATCATTCTCCAA
>AT1G05120.2 | chr1:1476197-1479196 REVERSE LENGTH=3000
ATGATGTGATCAGACTGGATGTGATGATTTGAAATGTCAACGAGTTTGGATAATAAAGGATAGTAGTTAATGTTCAAAAC
TAGAAAGATAGAAAGCTACTAAAAATCTAAACAAAGTGTAGATCTATTTTGACTTAGTCGAAGAAAACGTTCATTAAATG
GTTCCCGCCAATGGCCCAACGGCCCCAAACGCGTAGAACGTAACATGCATGGGGATCCATATTAATGGCTTCTTCATCCC
ACTTGCTTATTTCTTTCGACTTTGGAGGTTTCATTTACCTATTATATAAGGGAATGTTCAGTTCCAGTGACTGAGATATC
ACAAGCAAACAAGAGAAGACATTTTATTGTTATTTCTCTCTCTCTCTCCTTGTAGATGGAACTTAAGGGCGTTACTTGTT
TGCTTCTTTCTTTGGTTTTGCTTAATTCGTGTGTGGAATGTGTTTTGGGGGATGGATCTGTGGTGGGTCCTGCGAGGTTT
AGAGACGATGATTGTAGGTGGGGCCGGAGGTGTGCTGGACGTGGCCGGTTTGGACGCGGTGGTGGTGGAGGGTTCGGCGG
TGGGAGAGGAAGTGGTGGCGGTATAGGCGGTGGTGGTGGACAAGGTGGAGGGTTTGGAGCCGGAGGAGGAGTTGGTGGCG
GAGCTGGAGGAGGACTTGGTGGTGGAGGCGGAGCTGGTGGTGGTGGTGGAGGAGGTATTGGTGGTGGTTCCGGTCATGGT
GGTGGGTTTGGAGCCGGCGGAGGAGTTGGTGGGGGTGCTGGTGGAGGAATTGGTGGGGGAGGCGGAGCTGGTGGAGGCGG
AGGAGGAGGTGTTGGCGGTGGTTCTGGTCACGGTGGTGGGTTTGGAGCCGGAGGAGGTGTAGGCGGCGGTGCTGGAGGAA
TTGGTGGTGGAGGGGGAGCTGGTGGGGGCGGAGGGGGAGGTGTTGGCGGTGGTTCCGGTCATGGCAGTGGGTTTGGAGCC
GGAGGAGGGATTGGTGGTGGAGCTGGCGGAGGAGTTGGCGGTGGAGGTGGAGGTGGAGGTGGGGGCGGCGGAGGCGGTGG
TGCCAATGGTGGATCCGGTCACGGTAGTGGTTTTGGTGCTGGAGGTGGAGTAGGAGGTGGAGTAGGAGGAGGTGCTGGTG
GAGGCGGTGGAGGTGGGGGCGGCGGAGGCGGTGGTGCTAATGGTGGATCCGGTCATGGTAGTGGTTTTGGTGCTGGAGGT
GGAGTAGGAGGTGGAGTAGGAGGAGGTGCTGGTGGAGGCGGTGGAGGAGGCGGTGGCGGAGGAGGTGGTGTGGGTGGTGG
ATCCGGACATGGTGGCGGATTTGGTGCTGGAGGAGGACTCGGCGGTGGTGCCGGAGGAGGACTCGGTGGCGGTGGTGGTG
CTGGAGGTGGAGGAGGAGGAGGTTTGGGGCACGGTGGTGGTGTTGGTGGAGGGCATGGAGGAGGCGTCGGCATTGGGATT
GGAATTGGAATAGGTGTTGGGGTAGGTGGAGGCTCTGGTCAAGGTTCCGGCAGCGGAAGCGGTAGTGGTGGCGGCGGCGG
TCGCCATTAATCAAAGCTCTTATTACCAATCTCACGTTTAGTGTCTTGACAATACTACTTCTTGTCATTCTATTTCTCTT
GTATTGTTTCAAGACTAAACAAAAAAATATGTATGATACATTTTTCACTTCAAGATGTGATTTCTTCTATTTTTGTGTAA
GAATGTTTTCAAAAAAAAAAAATCTAATAAGAAAATATTGAATACGGATTGATCTTAATTTTGGACTTAATCCGTTTTCT
TTCTTTTTCTCTGAAGACATCTAGTCAGTTTTCTAAGAGGAACACATAACCAACATTGTTTCAACAATATATCTTTCTTT
TTGCAAAATACAAATTTCAATTGAATTAACTTGTGTAACATATGTACGACCCATATTTCAGTTTTGAGGTCCTATCGTCA
GATATTTCTCTACGAAAGCAACATAATAATAGTTTTAGCTTTTATTGCTGTATTGGCTACGTTGACTTATTTAAAATTTG
AGTTTGCATAAACAATAACTTTCTACAATGATTTTGCATAAACAATAACTTTCTACAATGGATTTTGCATAAACAATAAC
TTTCTACAATGATTTTGCTATAGCTATCGTCATTTTGTGTCAACCGCTTGTGTCTACTTTCAATATTGATTCTTGAAACT
TGCCTAATCCTTAAGAACCTTAACAAACACATGAAATAACATCTCATGGTCACGGTCACTTCCGACCTTTAAATAGAACA
ACAACCAAATCTCGTCATGGACTCATGGAACATTCGAAATTTTGCCAATGATGAAGGAGACTGACGTCGATAAAGCCGTC
ATCTAAATGTCTAAAGACTCTAAACTCAACATGCATGTTATAGTGCTTTTCTATCTACGCACCAATGTCTATTTCATTTT
TTTTTCTTTTTTTCAGTTTTTAGTTTAATGATCGAAACTATATGGTATTTTAAGTTTTTTTTTTCTTTGAAATATACCAT
ATACTCCCTCCGTCCCACTAAGATGAAATTTTTAGAAATTTCACATTCTTTAAGAAATATTGTATAAAGACAATTTTAAC
CTCTTAATATACTTTAAAAACAATAATAAATATTTATCTAATTATTTAGTAAGGGTAAAACGGGAAAACAGTTTTAAAAT
TTGCATTGGAAATATAAAACTTCTATCTTTGTGGGACAAATATTTTTCCTAGAAAATTTATCTTTATCGGACAGAAGGAT
AAAGTCAAATAGATCATAAAGCTATAGTTTCCATCATTAATTAAGCCATTATTATAATACAGTATCTACTAAAAGTTTTG
GTAGTTATGTAGAGATTGTGATTTTGCGTCTCACATTACACATGTATCGGTTTCACATAATGTCTATAATATACGATACC
TAAGTTAATTTTCCATTTAGCATTGCTTCTCCAATTTAATTTGATACAAGATCTTTTGGTTAGATTGCTGCAGTCACAAT
TTGCTAATCGAACCGATAGGTTAGTTGACACGTCTGTATA
>AT1G05120.1 | chr1:1476068-1479067 REVERSE LENGTH=3000
TGACTTAGTCGAAGAAAACGTTCATTAAATGGTTCCCGCCAATGGCCCAACGGCCCCAAACGCGTAGAACGTAACATGCA
TGGGGATCCATATTAATGGCTTCTTCATCCCACTTGCTTATTTCTTTCGACTTTGGAGGTTTCATTTACCTATTATATAA
GGGAATGTTCAGTTCCAGTGACTGAGATATCACAAGCAAACAAGAGAAGACATTTTATTGTTATTTCTCTCTCTCTCTCC
TTGTAGATGGAACTTAAGGGCGTTACTTGTTTGCTTCTTTCTTTGGTTTTGCTTAATTCGTGTGTGGAATGTGTTTTGGG
GGATGGATCTGTGGTGGGTCCTGCGAGGTTTAGAGACGATGATTGTAGGTGGGGCCGGAGGTGTGCTGGACGTGGCCGGT
TTGGACGCGGTGGTGGTGGAGGGTTCGGCGGTGGGAGAGGAAGTGGTGGCGGTATAGGCGGTGGTGGTGGACAAGGTGGA
GGGTTTGGAGCCGGAGGAGGAGTTGGTGGCGGAGCTGGAGGAGGACTTGGTGGTGGAGGCGGAGCTGGTGGTGGTGGTGG
AGGAGGTATTGGTGGTGGTTCCGGTCATGGTGGTGGGTTTGGAGCCGGCGGAGGAGTTGGTGGGGGTGCTGGTGGAGGAA
TTGGTGGGGGAGGCGGAGCTGGTGGAGGCGGAGGAGGAGGTGTTGGCGGTGGTTCTGGTCACGGTGGTGGGTTTGGAGCC
GGAGGAGGTGTAGGCGGCGGTGCTGGAGGAATTGGTGGTGGAGGGGGAGCTGGTGGGGGCGGAGGGGGAGGTGTTGGCGG
TGGTTCCGGTCATGGCAGTGGGTTTGGAGCCGGAGGAGGGATTGGTGGTGGAGCTGGCGGAGGAGTTGGCGGTGGAGGTG
GAGGTGGAGGTGGGGGCGGCGGAGGCGGTGGTGCCAATGGTGGATCCGGTCACGGTAGTGGTTTTGGTGCTGGAGGTGGA
GTAGGAGGTGGAGTAGGAGGAGGTGCTGGTGGAGGCGGTGGAGGTGGGGGCGGCGGAGGCGGTGGTGCTAATGGTGGATC
CGGTCATGGTAGTGGTTTTGGTGCTGGAGGTGGAGTAGGAGGTGGAGTAGGAGGAGGTGCTGGTGGAGGCGGTGGAGGAG
GCGGTGGCGGAGGAGGTGGTGTGGGTGGTGGATCCGGACATGGTGGCGGATTTGGTGCTGGAGGAGGACTCGGCGGTGGT
GCCGGAGGAGGACTCGGTGGCGGTGGTGGTGCTGGAGGTGGAGGAGGAGGAGGTTTGGGGCACGGTGGTGGTGTTGGTGG
AGGGCATGGAGGAGGCGTCGGCATTGGGATTGGAATTGGAATAGGTGTTGGGGTAGGTGGAGGCTCTGGTCAAGGTTCCG
GCAGCGGAAGCGGTAGTGGTGGCGGCGGCGGTCGCCATTAATCAAAGCTCTTATTACCAATCTCACGTTTAGTGTCTTGA
CAATACTACTTCTTGTCATTCTATTTCTCTTGTATTGTTTCAAGACTAAACAAAAAAATATGTATGATACATTTTTCACT
TCAAGATGTGATTTCTTCTATTTTTGTGTAAGAATGTTTTCAAAAAAAAAAAATCTAATAAGAAAATATTGAATACGGAT
TGATCTTAATTTTGGACTTAATCCGTTTTCTTTCTTTTTCTCTGAAGACATCTAGTCAGTTTTCTAAGAGGAACACATAA
CCAACATTGTTTCAACAATATATCTTTCTTTTTGCAAAATACAAATTTCAATTGAATTAACTTGTGTAACATATGTACGA
CCCATATTTCAGTTTTGAGGTCCTATCGTCAGATATTTCTCTACGAAAGCAACATAATAATAGTTTTAGCTTTTATTGCT
GTATTGGCTACGTTGACTTATTTAAAATTTGAGTTTGCATAAACAATAACTTTCTACAATGATTTTGCATAAACAATAAC
TTTCTACAATGGATTTTGCATAAACAATAACTTTCTACAATGATTTTGCTATAGCTATCGTCATTTTGTGTCAACCGCTT
GTGTCTACTTTCAATATTGATTCTTGAAACTTGCCTAATCCTTAAGAACCTTAACAAACACATGAAATAACATCTCATGG
TCACGGTCACTTCCGACCTTTAAATAGAACAACAACCAAATCTCGTCATGGACTCATGGAACATTCGAAATTTTGCCAAT
GATGAAGGAGACTGACGTCGATAAAGCCGTCATCTAAATGTCTAAAGACTCTAAACTCAACATGCATGTTATAGTGCTTT
TCTATCTACGCACCAATGTCTATTTCATTTTTTTTTCTTTTTTTCAGTTTTTAGTTTAATGATCGAAACTATATGGTATT
TTAAGTTTTTTTTTTCTTTGAAATATACCATATACTCCCTCCGTCCCACTAAGATGAAATTTTTAGAAATTTCACATTCT
TTAAGAAATATTGTATAAAGACAATTTTAACCTCTTAATATACTTTAAAAACAATAATAAATATTTATCTAATTATTTAG
TAAGGGTAAAACGGGAAAACAGTTTTAAAATTTGCATTGGAAATATAAAACTTCTATCTTTGTGGGACAAATATTTTTCC
TAGAAAATTTATCTTTATCGGACAGAAGGATAAAGTCAAATAGATCATAAAGCTATAGTTTCCATCATTAATTAAGCCAT
TATTATAATACAGTATCTACTAAAAGTTTTGGTAGTTATGTAGAGATTGTGATTTTGCGTCTCACATTACACATGTATCG
GTTTCACATAATGTCTATAATATACGATACCTAAGTTAATTTTCCATTTAGCATTGCTTCTCCAATTTAATTTGATACAA
GATCTTTTGGTTAGATTGCTGCAGTCACAATTTGCTAATCGAACCGATAGGTTAGTTGACACGTCTGTATAATGTCGTGT
TTCCCGCCGTTCTGGACAATCAACAAAAAATGGAAAAATAGAACCGACCACTTTATAGAACATAGTAACCCTAAACTTAA
AATTTTCCAATTATCCTCAATTTTGCGAATTAGGACAGAG
>AT1G05135.1 | chr1:1478901-1481900 REVERSE LENGTH=3000
ATTAATTCTGGTTTTGAAATTTCGAGAGATCTATCAAAATGCGGAGAAAAGAAAACGAATGGTTGAATTCTTTTATCAGA
AAGAGTGGAGAATCTAATTGGCTATCACATTTTAGGGTTTAGGATGACAATTGCTCAAATCAAAATATCCGGACACAGTT
TCTCTACTTTACTCAAAAGGTTTTTGGAGTCAAGAGAGAGTTTACCGTACATTGAAAGCGCAAAATTCGAGTGGATCATA
GCCAATTATTCTTTCTTTTGCCGACATACGACAATTCTCTACTGAAACAAATTAATATAGAACTCCCTAACTAAGTAGTG
TGTCATGGACAAAACCTGCAACGTGGCCATTAGTTTCTCTTAATCTTTATACTTAATGGAAAATGATTGTATTTAGGCTA
ATAATTAACGAAAATGATTTGTCTTTTAGGTTGTCATTTCCAATAATTTCTTGTTATATGATTTTATTATTTTCATTTTA
CTATGAATTAATCAGATTTGTCACCAGCCACACTAATAATGAAGCGTGAAATGCCAAATTAGTATTTAAATTTTCTTTAG
AAAACTGTAACATCCACTGTTATATACAAAAATTCACCCTATCACTAACCCAAGACAGTTAGCATGTTAAAGTTTAACGA
TTTGGATATATGCATGTGTCTTTCAGATCCAGTAAAAGATGGTCATTAAAATTTCGAAACAAAAGAAAAGTTACCGATTA
GTTAACTACTTAACGGGAGCCCTAATTAATTGCACTTGGTTGCTTTTTCCAATCCTCAAACGAAAAGGGGACCAGGTTCA
GTGAACCTGTAAATTTCAATCTCTATGTTTTTGGTTTTTTATTTATATGGATTGTCACCATGAATTTTCAAACGTAAGCA
TGCTTAAAAGCAATAATATATTATATAAATACTCCTATTATTATATAATATGAAAATTACCAAATTATAAGTAGTCATCT
TTAGCTTTCCATCTACTTTCTTATAATTGAAAAAGAAGTTGGTGAAACATATGCTCATTATTAAGAGTTGTATCACACCA
TATATATGCATAAGGTTTGGGCAGAGACTTAAAGTAGAGATACAGAGTCAGAGAGCAATGATCCTTATGCCTTCTCAGGC
GACTCATCATCACTTCATCATCCATCGTATGTCTCTCTAATCTTTATCATACTCGCACATATGTTTTAAACCGCAAATAT
ACAATCAAATTATTCGTACATATGTATACAATACATGAGCATGTTATCAAATGATTCGTACATGTGCATGTATACATGAT
CATGTGTGTGTGCTTGGAATCATTACGATTTTTATTGACTATACACATTGTCAGGATCAAAGGTCGAAGAAGAAGTGAAG
ATATATCAACTGATTATATGTTTGGAGATGATTAATAAGAATCATAGAAAATGATCAGCGATATGGAGTAATCCTATAAC
AACTGGTTCGAGTTTGATCGAATCGATATTTCTTTTCTTTCGATTGCTTCGAATAAAAAGTTGGATCATGGTTTGAGGCA
AGTAAAAGATCACCAGTTCCCCCTTTCACAACTTCAATCTCTTTTGTCAAGGATTATATTATTACATACTCTATGTTTTA
ATTTTCAACCAAATTCAGGTTCTTATTTTGTCAGATTATATGAACTAATATTCAATTCTATAATTGTTATTTTTGTATGA
CCATTACGTGGTATAAAATCTCTTTAGCTAGTATTCACTGATACTCGATTAAAAATTCCGTATGTATCAAACAACATATT
ATTGCTCCATTGAAGCGGATGATTAGGGCACCTGATATATGTCATGTACCCATGTTTTCTTAATTTCTTTTATGTATGTA
ACTTGGATATGTTCAATCCGGATTGGCTAAGTATTATGTTCATACATCCTAAAATCCGGTGGGTTTCGCCCATGGTGACA
CTGACCCAGACAGACGAAACCAAAAGCCCATCTGGAACTTACACAAGCACCTAATTGTTAAATATTGATTGGAATAAAGA
TTTGTCTCTGACTAGTGTAGAATTTAAATATTTAGAAAATTTGTCATTGTATTTGATGATTTTCACTTCCGGATAATCGG
TTGAGCTAAACCATCACGTCCTATATGTTTTATATATTTATTTTGTAAACCAAGTCCTAAATGTTTCTTTATTATTCAAG
TATCATTGGAATTTAAGCATATCAATATTCAAGCATGCATGTATAGTTTATGCAATTAGATATAATTAACTGGAAGTGGA
TATTGATTGGTGGTTTTAGTTGGGGAGATAGTAGATATTAAAAAGGTATAGTAAGGTTTAGACAATGTACTTACAATTGC
ATGTGAGCCAAATTTATTTTCTCTCTACATTTTTTCCGTTGACTATTGTCGGTACCGTTGACTCTCACTAGTTGTTCTAA
AGTTAATATTTCCATGTCCATAGCCTTCACAATCATAGATTCATAGGTGTAATATTTCTTTTAACCATGGACATGTGAAA
TGTGAGTGACAAACTGAAAACAAATTAAAGCACCATATAAAGAAGATATAAGTAAAAAAACACTGGAAATTATCCAATAA
ACTGGTTCCAGTTTCTAATCCTTTCAATGGGAAAGCATGCATTAGTAATTTTCGAATATTAGGGTCAACGACTCTAGTAG
TGGTACGACTAGAACAAATACATATCGGTAAAACTCGGTTTAATCATTAATGGTGATAATATATATGATGTGATCAGACT
GGATGTGATGATTTGAAATGTCAACGAGTTTGGATAATAAAGGATAGTAGTTAATGTTCAAAACTAGAAAGATAGAAAGC
TACTAAAAATCTAAACAAAGTGTAGATCTATTTTGACTTAGTCGAAGAAAACGTTCATTAAATGGTTCCCGCCAATGGCC
CAACGGCCCCAAACGCGTAGAACGTAACATGCATGGGGATCCATATTAATGGCTTCTTCATCCCACTTGCTTATTTCTTT
CGACTTTGGAGGTTTCATTTACCTATTATATAAGGGAATG
>AT1G05136.1 | chr1:1475923-1478922 FORWARD LENGTH=3000
GTTCACTATGATCCGCAATTTCTCGGGTACAATGGGACGATTAGGGATCAAACCCAAAATCAACAGCGAGAAATCACGAA
AGGGTCGTGTGAAGATTACCTTCAGTCGATGGACGAATCGCCTTATTGCGGGACCGAAGCTCCATCTCTGTCCTAATTCG
CAAAATTGAGGATAATTGGAAAATTTTAAGTTTAGGGTTACTATGTTCTATAAAGTGGTCGGTTCTATTTTTCCATTTTT
TGTTGATTGTCCAGAACGGCGGGAAACACGACATTATACAGACGTGTCAACTAACCTATCGGTTCGATTAGCAAATTGTG
ACTGCAGCAATCTAACCAAAAGATCTTGTATCAAATTAAATTGGAGAAGCAATGCTAAATGGAAAATTAACTTAGGTATC
GTATATTATAGACATTATGTGAAACCGATACATGTGTAATGTGAGACGCAAAATCACAATCTCTACATAACTACCAAAAC
TTTTAGTAGATACTGTATTATAATAATGGCTTAATTAATGATGGAAACTATAGCTTTATGATCTATTTGACTTTATCCTT
CTGTCCGATAAAGATAAATTTTCTAGGAAAAATATTTGTCCCACAAAGATAGAAGTTTTATATTTCCAATGCAAATTTTA
AAACTGTTTTCCCGTTTTACCCTTACTAAATAATTAGATAAATATTTATTATTGTTTTTAAAGTATATTAAGAGGTTAAA
ATTGTCTTTATACAATATTTCTTAAAGAATGTGAAATTTCTAAAAATTTCATCTTAGTGGGACGGAGGGAGTATATGGTA
TATTTCAAAGAAAAAAAAAACTTAAAATACCATATAGTTTCGATCATTAAACTAAAAACTGAAAAAAAGAAAAAAAAATG
AAATAGACATTGGTGCGTAGATAGAAAAGCACTATAACATGCATGTTGAGTTTAGAGTCTTTAGACATTTAGATGACGGC
TTTATCGACGTCAGTCTCCTTCATCATTGGCAAAATTTCGAATGTTCCATGAGTCCATGACGAGATTTGGTTGTTGTTCT
ATTTAAAGGTCGGAAGTGACCGTGACCATGAGATGTTATTTCATGTGTTTGTTAAGGTTCTTAAGGATTAGGCAAGTTTC
AAGAATCAATATTGAAAGTAGACACAAGCGGTTGACACAAAATGACGATAGCTATAGCAAAATCATTGTAGAAAGTTATT
GTTTATGCAAAATCCATTGTAGAAAGTTATTGTTTATGCAAAATCATTGTAGAAAGTTATTGTTTATGCAAACTCAAATT
TTAAATAAGTCAACGTAGCCAATACAGCAATAAAAGCTAAAACTATTATTATGTTGCTTTCGTAGAGAAATATCTGACGA
TAGGACCTCAAAACTGAAATATGGGTCGTACATATGTTACACAAGTTAATTCAATTGAAATTTGTATTTTGCAAAAAGAA
AGATATATTGTTGAAACAATGTTGGTTATGTGTTCCTCTTAGAAAACTGACTAGATGTCTTCAGAGAAAAAGAAAGAAAA
CGGATTAAGTCCAAAATTAAGATCAATCCGTATTCAATATTTTCTTATTAGATTTTTTTTTTTTGAAAACATTCTTACAC
AAAAATAGAAGAAATCACATCTTGAAGTGAAAAATGTATCATACATATTTTTTTGTTTAGTCTTGAAACAATACAAGAGA
AATAGAATGACAAGAAGTAGTATTGTCAAGACACTAAACGTGAGATTGGTAATAAGAGCTTTGATTAATGGCGACCGCCG
CCGCCACCACTACCGCTTCCGCTGCCGGAACCTTGACCAGAGCCTCCACCTACCCCAACACCTATTCCAATTCCAATCCC
AATGCCGACGCCTCCTCCATGCCCTCCACCAACACCACCACCGTGCCCCAAACCTCCTCCTCCTCCACCTCCAGCACCAC
CACCGCCACCGAGTCCTCCTCCGGCACCACCGCCGAGTCCTCCTCCAGCACCAAATCCGCCACCATGTCCGGATCCACCA
CCCACACCACCTCCTCCGCCACCGCCTCCTCCACCGCCTCCACCAGCACCTCCTCCTACTCCACCTCCTACTCCACCTCC
AGCACCAAAACCACTACCATGACCGGATCCACCATTAGCACCACCGCCTCCGCCGCCCCCACCTCCACCGCCTCCACCAG
CACCTCCTCCTACTCCACCTCCTACTCCACCTCCAGCACCAAAACCACTACCGTGACCGGATCCACCATTGGCACCACCG
CCTCCGCCGCCCCCACCTCCACCTCCACCTCCACCGCCAACTCCTCCGCCAGCTCCACCACCAATCCCTCCTCCGGCTCC
AAACCCACTGCCATGACCGGAACCACCGCCAACACCTCCCCCTCCGCCCCCACCAGCTCCCCCTCCACCACCAATTCCTC
CAGCACCGCCGCCTACACCTCCTCCGGCTCCAAACCCACCACCGTGACCAGAACCACCGCCAACACCTCCTCCTCCGCCT
CCACCAGCTCCGCCTCCCCCACCAATTCCTCCACCAGCACCCCCACCAACTCCTCCGCCGGCTCCAAACCCACCACCATG
ACCGGAACCACCACCAATACCTCCTCCACCACCACCACCAGCTCCGCCTCCACCACCAAGTCCTCCTCCAGCTCCGCCAC
CAACTCCTCCTCCGGCTCCAAACCCTCCACCTTGTCCACCACCACCGCCTATACCGCCACCACTTCCTCTCCCACCGCCG
AACCCTCCACCACCACCGCGTCCAAACCGGCCACGTCCAGCACACCTCCGGCCCCACCTACAATCATCGTCTCTAAACCT
CGCAGGACCCACCACAGATCCATCCCCCAAAACACATTCCACACACGAATTAAGCAAAACCAAAGAAAGAAGCAAACAAG
TAACGCCCTTAAGTTCCATCTACAAGGAGAGAGAGAGAGAAATAACAATAAAATGTCTTCTCTTGTTTGCTTGTGATATC
TCAGTCACTGGAACTGAACATTCCCTTATATAATAGGTAA
>AT1G05140.1 | chr1:1479681-1482680 FORWARD LENGTH=3000
TCTAATTGCATAAACTATACATGCATGCTTGAATATTGATATGCTTAAATTCCAATGATACTTGAATAATAAAGAAACAT
TTAGGACTTGGTTTACAAAATAAATATATAAAACATATAGGACGTGATGGTTTAGCTCAACCGATTATCCGGAAGTGAAA
ATCATCAAATACAATGACAAATTTTCTAAATATTTAAATTCTACACTAGTCAGAGACAAATCTTTATTCCAATCAATATT
TAACAATTAGGTGCTTGTGTAAGTTCCAGATGGGCTTTTGGTTTCGTCTGTCTGGGTCAGTGTCACCATGGGCGAAACCC
ACCGGATTTTAGGATGTATGAACATAATACTTAGCCAATCCGGATTGAACATATCCAAGTTACATACATAAAAGAAATTA
AGAAAACATGGGTACATGACATATATCAGGTGCCCTAATCATCCGCTTCAATGGAGCAATAATATGTTGTTTGATACATA
CGGAATTTTTAATCGAGTATCAGTGAATACTAGCTAAAGAGATTTTATACCACGTAATGGTCATACAAAAATAACAATTA
TAGAATTGAATATTAGTTCATATAATCTGACAAAATAAGAACCTGAATTTGGTTGAAAATTAAAACATAGAGTATGTAAT
AATATAATCCTTGACAAAAGAGATTGAAGTTGTGAAAGGGGGAACTGGTGATCTTTTACTTGCCTCAAACCATGATCCAA
CTTTTTATTCGAAGCAATCGAAAGAAAAGAAATATCGATTCGATCAAACTCGAACCAGTTGTTATAGGATTACTCCATAT
CGCTGATCATTTTCTATGATTCTTATTAATCATCTCCAAACATATAATCAGTTGATATATCTTCACTTCTTCTTCGACCT
TTGATCCTGACAATGTGTATAGTCAATAAAAATCGTAATGATTCCAAGCACACACACATGATCATGTATACATGCACATG
TACGAATCATTTGATAACATGCTCATGTATTGTATACATATGTACGAATAATTTGATTGTATATTTGCGGTTTAAAACAT
ATGTGCGAGTATGATAAAGATTAGAGAGACATACGATGGATGATGAAGTGATGATGAGTCGCCTGAGAAGGCATAAGGAT
CATTGCTCTCTGACTCTGTATCTCTACTTTAAGTCTCTGCCCAAACCTTATGCATATATATGGTGTGATACAACTCTTAA
TAATGAGCATATGTTTCACCAACTTCTTTTTCAATTATAAGAAAGTAGATGGAAAGCTAAAGATGACTACTTATAATTTG
GTAATTTTCATATTATATAATAATAGGAGTATTTATATAATATATTATTGCTTTTAAGCATGCTTACGTTTGAAAATTCA
TGGTGACAATCCATATAAATAAAAAACCAAAAACATAGAGATTGAAATTTACAGGTTCACTGAACCTGGTCCCCTTTTCG
TTTGAGGATTGGAAAAAGCAACCAAGTGCAATTAATTAGGGCTCCCGTTAAGTAGTTAACTAATCGGTAACTTTTCTTTT
GTTTCGAAATTTTAATGACCATCTTTTACTGGATCTGAAAGACACATGCATATATCCAAATCGTTAAACTTTAACATGCT
AACTGTCTTGGGTTAGTGATAGGGTGAATTTTTGTATATAACAGTGGATGTTACAGTTTTCTAAAGAAAATTTAAATACT
AATTTGGCATTTCACGCTTCATTATTAGTGTGGCTGGTGACAAATCTGATTAATTCATAGTAAAATGAAAATAATAAAAT
CATATAACAAGAAATTATTGGAAATGACAACCTAAAAGACAAATCATTTTCGTTAATTATTAGCCTAAATACAATCATTT
TCCATTAAGTATAAAGATTAAGAGAAACTAATGGCCACGTTGCAGGTTTTGTCCATGACACACTACTTAGTTAGGGAGTT
CTATATTAATTTGTTTCAGTAGAGAATTGTCGTATGTCGGCAAAAGAAAGAATAATTGGCTATGATCCACTCGAATTTTG
CGCTTTCAATGTACGGTAAACTCTCTCTTGACTCCAAAAACCTTTTGAGTAAAGTAGAGAAACTGTGTCCGGATATTTTG
ATTTGAGCAATTGTCATCCTAAACCCTAAAATGTGATAGCCAATTAGATTCTCCACTCTTTCTGATAAAAGAATTCAACC
ATTCGTTTTCTTTTCTCCGCATTTTGATAGATCTCTCGAAATTTCAAAACCAGAATTAATACATTCCTTATATCATTGAC
CATATGATATAACAATACATAATAAATCAACGGTGATAAAACTTGATTTAATTAATTTGACTAAGACTTATAGCCTAACG
GCCTAATGGTTCTTATTTGTATAACGCATTGTCATAACTTTTGTACGATAAAAAAAGTTTAATTTCATATATATATATAT
GAATAAAATACACTCTTTTTTGGTAATGTATATGCTAATTTTTTTTAAAAATGTATATACTATTTTCTTGGATAAGATAG
ACCTAGCAAGCATTGACTTATATTTTATTTCTTTGAGTATGTCTACACAAACGTTCGGATGTTGTCAATTACTAGTGGAT
GTATCGCCTGTACCACGGCATTTCCACTTGGCTAAAAGATGAATCTATGAACGATTCTGTTGTTTTTGTCAACCAAGTGG
ATAGTGAAAAGTGAAAAGTGAAAACGATCCTATCATCAGTATATTTGTCAAATGGGGTTATGTGGCTAGTTCGAATTTGT
GAGCTTCCCTAAAAAGTATCACATTCTTACTGGGCTTGGAGGTTCAAATTGGGCCTAAGTGATTTCATAGGAGCCCATAT
ATAAGCTATGAATTTCTCTACTTAACAAATTTCAAATAACAGAGAAAAATAAAATAAAAAATTGGAACGAGACTGTTGTT
GTTGTGGTCTCAATCCTATCCACAGATGGTTAATGTTTTTTCTTTATCTGCTCTGTTTTTCAATGGCTTCTATAGTTCCT
CTTCTCCGTACTCTCTTAACTTTCAAAACCTCACGAAATC
>AT1G05150.1 | chr1:1486707-1489706 REVERSE LENGTH=3000
CAGGCACTATCTGCCACCAGGTGATTTGGGTTGGCCTTTCATTGGCAACATGTTGTCTTTTCTCAGAGCTTTCAAGACTT
CTGACCCTGACTCCTTCACTCGCACTTTAATCAAAAGGTAAAGACCTTTAGTCACTCGTAATCTCTATCTCCCAGTTTTC
TTGTAGTGGAGGGATCTATGTTATGCATTGGCTTTGTTTTCATCACTTTTATTTCGTTCAAGCTCCACTTCTAGTCCCTA
GGTCGCAAAATTCTTGTAGTGATCCATGTTATACCTTGATTTTGATTTTGGGACTTAATTTTGTTGTCAATGATGTGAAG
GTATGGACCTAAAGGTATATATAAAGCACACATGTTCGGGAACCCAAGTATAATAGTAACAACATCAGACACTTGCCGGC
GTGTGCTGACAGACGATGATGCGTTCAAGCCAGGTTGGCCAACATCTACAATGGAACTCATTGGAAGGAAGTCATTCGTT
GGTATCTCTTTCGAGGAACACAAGCGTCTCAGGCGTTTGACTGCTGCTCCAGTCAATGGCCATGAAGCCCTCTCTACTTA
TATACCGTACATTGAAGAAAACGTTATTACTGTTCTGGACAAGTGGACCAAAATGGGAGAGTTCGAGTTCTTGACTCATC
TGCGTAAGCTCACCTTTAGGATCATCATGTACATCTTTCTCAGCTCTGAGAGTGAGAATGTAATGGATGCATTGGAACGA
GAATATACAGCTCTTAACTATGGGGTTCGAGCAATGGCAGTCAATATTCCTGGATTTGCTTATCATAGAGCACTCAAGGT
CTAAATTAAACCACCCTTTTTTACTAAATTCAATATTCTTTCTTTTGGAAGATTTTGAAGATCATTATTATTTATTTTGC
AGGCGAGGAAAACACTTGTAGCTGCCTTTCAGTCCATAGTGACTGAGCGCAGAAATCAAAGGAAGCAGAACATTTTATCA
AATAAGAAAGATATGTTAGACAATCTTCTTAATGTTAAAGATGAAGATGGAAAAACTTTGGATGACGAAGAGATTATCGA
TGTTCTTCTGATGTATCTTAATGCCGGTCATGAATCCTCTGGCCACACCATTATGTGGGCTACCGTTTTTCTACAAGAAC
ACCCTGAGGTTCTACAAAGAGCAAAGGTAAGTGGAGAGAAAAAAACGATTTCATTTCCTTATCATCATCTTATACTTTCT
TGTGTTTTGCATATGATGGTACAATAGGCTGAACAAGAAATGATCCTGAAAAGTAGGCCTGAAGGTCAAAAAGGTCTATC
TCTAAAAGAAACCCGGAAAATGGAATTCTTATCGCAGGTTAGATTCTGGTCACCTATGAGTATAGCGCAACAGAGATTTT
GTATGCGATTTGTTTTTGGTGATTTTGAAAGAGGTGTTTCTTCACTAGGTTGTCGATGAGACACTTCGAGTCATAACATT
CTCACTCACTGCTTTTCGAGAGGCAAAGACTGACGTTGAAATGAATGGTTAGTATACATGTAAACACATGACTTATATGA
AATACAAAACACCTTCTTAAAGTGCACCTAAATATTTAGCATGATTTGATAAATCTTGCAGGCTATTTGATCCCAAAAGG
TTGGAAGGTTTTGACATGGTTTAGGGATGTCCACATCGACCCTGAAGTCTTTCCAGATCCAAGAAAATTTGATCCTGCTA
GATGGGATGTAAGTTAAGTGTTATATCATCTTACATTGTTCGAACCATAGAAATCTGAATTCATTTTGAATGTTTGGAGA
AAATTTTCAGAATGGTTTCGTACCAAAAGCTGGTGCGTTCCTTCCTTTTGGTGCTGGAAGCCATCTATGCCCGGGAAATG
ATCTGGCTAAGCTCGAGATTTCAATTTTTCTTCATCATTTCCTCCTCAAATATCAGTAAGACTTACAAAGTTTGAATCTT
TAAATCAAAATATTTCTGTGTTATGTTGACATATTCATTGAGATTCATATTGGCAGGGTGAAACGGAGCAACCCCGAATG
TCCAGTGATGTATCTGCCTCATACCAGACCAACTGATAATTGCTTGGCAAGAATTAGTTATCAGTAAAACATGGTTTTCA
TCTTCTCCGTTAAGTTCTAGTGAAATGCCGTCAAGTTTGGTTTATCAGTTATAGGAGTTCGTTAACTCTTAAGTAAATCA
ATCATTGTCAAAAAAAAAAGAAAAGTTAAACGGTCTTGAGACTGTCTTTTTTTTTCTCGTTCTGAAACTTCATCAGACTT
ACATACTCTGTTCCATGAAACAGAGCTTTGTTGTGTTCATTTGCTATAATACATATCGTTTGCCAAAAAAAAAAAAGCTT
CATAGGTCTACTAAATACATTTTCTTTAAGGTGCTTTGATAAGCTAAATATGGGACTTTGATAACAATCACTTGTTTCCA
AAGATTAGGCTCATATCATTCACACAACTTTACTCTTAAACATTCTTTTTAGCAAATCATATAGGTATTGGACTTTGAGC
TGGATCGTGGTTATAAATCAACCAAACAAAGGTTATAGTATGTCCCAAAATGTAAATCAAAATAGATAAGAAAAAAGAAA
AATGAAAAAAGAAAATGTGTTATAAAGGAGAGAATAAGCCCACACAGGCACACACCACACCCTGACAGTAGTGTCCACTA
TCTGCTTTGATACAAAGACACACAGACAAAAAAAAAACAGCTTGGAGTCCTTTTGTGTATGGACCGTTGTCTGATGATAA
TAATAATAATACTATTAAGAGACTTTGGTTGCTGTTTTTTTTCTGTTCTTCCTTAAAGAAACAGTATAGAAGAAACTTTA
CAGATCAGAGGATCCAATGTCGAGATTCTCGCTACTAAGCGCTGAATTTGATCAATCTCTGTTCTCTTTTTCCTTCATTT
GATTCCCTTTTCTGGGTCTCTCTAATTTATTGGCGTCGTTGTTTCCTTATCCTGAATCCTTATCTTCAATCCTCTGTTCT
GTTTCTCAAACCTAAAAAAGTTTGAAACTTTCCTGAAAAA
>AT1G05160.2 | chr1:1489829-1492828 REVERSE LENGTH=3000
TGATGTGTGTCATTGTTCTATAGTGCCACGACCGGGGGAATTCTAGATCGAGCTATAGAAGCTGAGGACAGGAAGCATGG
AGATTTCTTGAGACTGGTATAGTTCTGAATATAGTTCACTGTTTAACAAGTCTAAGGCTAGCTCTTATCTTCATTCTCAT
TACTCACTTGTTTTTTATAGGACCATGTTGAAGGGTACCTAGAGTTGTCAGGCAAGACGAAAACTTACTTTTCTACAGCA
TTTTCGATGTGGGATGCAGATTTCTATGTCAAAGTAGATGATGATGTTCATGTCAATATAGGTAAGTTCTAAAATCAACG
AATTGAATTGGTTTTCTTTATGTCATTTTGCATACCTTATACTGGCAATACTAATGGGTTCAATGTTTCACTGAAATGTC
TGCAGCAACTCTTGGGGAAACTCTTGTTAGACACCGGAAAAAACCACGGGTCTATATTGGTTGCATGAAATCTGGCCCTG
TCCTCTCTCAAAAGTAAAGCATCTTCCAGTTTCCTCCTTCATATCAATTTTGTATTCTTGTTAAGTCATCTTTGTTTTAT
GGAGCAGAGGGGTGAGGTACCATGAGCCAGAGTACTGGAAGTTTGGTGAAAATGGGAACAAATACTTCCGTCATGCTACT
GGACAGTTATACGCCATTTCAAGGGACTTGGCTTCTTATATATCAATCAATCAGTAAGATGAAGATGAGATTACATTGTA
TCATAGCTCATTTGTTAACTCATGTAACTCTTCGTTCTTATACATGTTAAATGTTTCAGGCATGTTCTTCACAAGTATGC
GAACGAAGATGTTTCGCTAGGAGCTTGGTTTATCGGGATTGATGTTAAACACATTGATGATAGAAGATTATGCTGCGGAA
CTCCTCCTGGTAAGTCTTAAGCTCTTTTCATCTCCTGCTTGCTGTGATACCTTTTAAGATGCTTCAAAAATCAATGTACA
TATTTTGATTACTTAGACAGAAAAAACGTCAACATCTTTGGTGTTGGGGACCTAACTACAATAATATCTGCTTTAAAGCA
AAAGGCTTAAAAATGAAGAGACCTTAACCTATCTAAAGAGATGACTCGTCCCTATCAAAATCTCTACTGATACAAAGTCT
TACCAAGAACCTAAATGATTTAAGTTTGACAATAACATCAAATCTTTCAACCTGAAACATACTGAAAATATGTTAAAAGA
TTCAGTTTTGGTATTTGCAGATTGCGAATGGAAAGCACAAGCTGGAAACATCTGTGTAGCATCATTCGACTGGAGCTGCA
GCGGAATCTGCAGATCCGCAGATCGCATCAAAGAGGTTCATAGACGTTGCGGTGAAGGTGAAAAGGCTCTTTGGAGTGCC
ACGTTTTGACATATAAACAGAGGAATGGTAAAAACATAACGGTTTTGCTCAGCCCCCAAAAACAGCTCAAAGATCAGAGG
AAGGTCGTCCAGATATACAATTCCAAGAGATATCCACTTTTGTATTCATAGGTACATAGAATAGAAGAGGCAGGAAGGAT
TAGAGATAAGTGTGAAAACCTCTGGCAAGAATCGCAATTGCGTATTGTGATTGTGGCGTTTCCATTTTGGTATAAGGAAA
CTGAACACTACAGTGAACACCCCTGCTGCTTTGTTCGTTTTGGGTGGCTTGAAAATGAAGCAACTTGTGGATTTTTACAT
CAAATACAAAACACTATGCCCTGATTCTTTTGGATCCATAAAACTATTGCATAGACAGAAATCGGATACTGTGTAATAAC
CTCTCTGGAAATCATTAGGCGCAGTAAACTGTAAAACTTAACAATGTCTCTAAAATTACTTTGAAAAGTATAAAACTTGG
GAAAGTAGGATAAAGTTAGAGACTTTTATTTGTTGGTCTTGGTCACATGTCAAAACAGACACTTTGGTTCTATTGGTTTG
GGTTTCGGTCGTCTGAGGCCCGAAAGCTGCTTCTTACTCGAAAGTCGAAACCCTTGTGAGAGAACTTGGTGATGCCGAAG
ATGGTAACTCCGACGAGTACTGGAACCAGTTTATTGAGCCATTCGCAGAATCTGAGGGTCAAGTGGTCTCTTCTCTCTCA
TTGCTTTATCTTAATTAAGGTCTGGTTCTCTTTTACTTTATCGATTCCTCTCCATGTGTGTCTACCAAAGTTTTGATTTT
TTGTTGTTGTTGGTGTCTGAATCCGAGTGTGAAGTAGTCGTACACCCTAATCGAAATTTCCAGGATCAAACTTAGTGAAA
TTCACTTGTTGATCTACGTATTGAAAATTACGTTCAGAGAGGTCGAATCAACGGATTTTTTAGTTGTAATTAAGCTTTAA
CTGATCAAAATTAAACAACTTGAAGAAGAATGTGGACAAAAAAAAAGAAGAGAAATTGATAAGAAAAAGTTTAGTATTAA
TTTTAGACTAATTAATCTTCTTGGAGTGTTTTGTTTCTCTGTTGTTTAACGAATGTGTTCACTGTTTTGCATTTGGATCT
ACATTTGCTACTTAGTTTTAGTATCAACGGGATCTTATCGATGAATTAGTATACTCATGCTCGACACATGTAGAGATGAT
AGTACTGGTTTTGGTGAATTAACTTATTTTCTTGAAGAAGAATATACAGAGAGGCATTTGCCATATAGAGAACCCAAAAT
GGAAGTAATTTCGGTTAATCCTTAGGAGCTAGCCGTGTGTCCCTTTGTATCTTCCCACCACAAATTAGATAGGAACACTC
GTTTTGGTTAGAAATCTCTTTCATAAATAAATTCTATCCCGCTAAGATTCTCTCTTGTTCTTTAGAAACAAAAATAAGAT
ATAATATTACTACCAGGAATTGCATGGACAAGATTTTTTCCAGATTAAAAGATATTTTACCAGTTTTACTTGTAGACTTT
CCAGGTATTGAGTAATGTAATACACGTATCTACATGAAGATGAGGATATAAATATCCATTTATGAGAAAAGAAAAAAAGG
GACAAACAAAAGTTGGCAAGTTTAACTAAGTGAAAAGTCT
>AT1G05160.1 | chr1:1489829-1492828 REVERSE LENGTH=3000
TGATGTGTGTCATTGTTCTATAGTGCCACGACCGGGGGAATTCTAGATCGAGCTATAGAAGCTGAGGACAGGAAGCATGG
AGATTTCTTGAGACTGGTATAGTTCTGAATATAGTTCACTGTTTAACAAGTCTAAGGCTAGCTCTTATCTTCATTCTCAT
TACTCACTTGTTTTTTATAGGACCATGTTGAAGGGTACCTAGAGTTGTCAGGCAAGACGAAAACTTACTTTTCTACAGCA
TTTTCGATGTGGGATGCAGATTTCTATGTCAAAGTAGATGATGATGTTCATGTCAATATAGGTAAGTTCTAAAATCAACG
AATTGAATTGGTTTTCTTTATGTCATTTTGCATACCTTATACTGGCAATACTAATGGGTTCAATGTTTCACTGAAATGTC
TGCAGCAACTCTTGGGGAAACTCTTGTTAGACACCGGAAAAAACCACGGGTCTATATTGGTTGCATGAAATCTGGCCCTG
TCCTCTCTCAAAAGTAAAGCATCTTCCAGTTTCCTCCTTCATATCAATTTTGTATTCTTGTTAAGTCATCTTTGTTTTAT
GGAGCAGAGGGGTGAGGTACCATGAGCCAGAGTACTGGAAGTTTGGTGAAAATGGGAACAAATACTTCCGTCATGCTACT
GGACAGTTATACGCCATTTCAAGGGACTTGGCTTCTTATATATCAATCAATCAGTAAGATGAAGATGAGATTACATTGTA
TCATAGCTCATTTGTTAACTCATGTAACTCTTCGTTCTTATACATGTTAAATGTTTCAGGCATGTTCTTCACAAGTATGC
GAACGAAGATGTTTCGCTAGGAGCTTGGTTTATCGGGATTGATGTTAAACACATTGATGATAGAAGATTATGCTGCGGAA
CTCCTCCTGGTAAGTCTTAAGCTCTTTTCATCTCCTGCTTGCTGTGATACCTTTTAAGATGCTTCAAAAATCAATGTACA
TATTTTGATTACTTAGACAGAAAAAACGTCAACATCTTTGGTGTTGGGGACCTAACTACAATAATATCTGCTTTAAAGCA
AAAGGCTTAAAAATGAAGAGACCTTAACCTATCTAAAGAGATGACTCGTCCCTATCAAAATCTCTACTGATACAAAGTCT
TACCAAGAACCTAAATGATTTAAGTTTGACAATAACATCAAATCTTTCAACCTGAAACATACTGAAAATATGTTAAAAGA
TTCAGTTTTGGTATTTGCAGATTGCGAATGGAAAGCACAAGCTGGAAACATCTGTGTAGCATCATTCGACTGGAGCTGCA
GCGGAATCTGCAGATCCGCAGATCGCATCAAAGAGGTTCATAGACGTTGCGGTGAAGGTGAAAAGGCTCTTTGGAGTGCC
ACGTTTTGACATATAAACAGAGGAATGGTAAAAACATAACGGTTTTGCTCAGCCCCCAAAAACAGCTCAAAGATCAGAGG
AAGGTCGTCCAGATATACAATTCCAAGAGATATCCACTTTTGTATTCATAGGTACATAGAATAGAAGAGGCAGGAAGGAT
TAGAGATAAGTGTGAAAACCTCTGGCAAGAATCGCAATTGCGTATTGTGATTGTGGCGTTTCCATTTTGGTATAAGGAAA
CTGAACACTACAGTGAACACCCCTGCTGCTTTGTTCGTTTTGGGTGGCTTGAAAATGAAGCAACTTGTGGATTTTTACAT
CAAATACAAAACACTATGCCCTGATTCTTTTGGATCCATAAAACTATTGCATAGACAGAAATCGGATACTGTGTAATAAC
CTCTCTGGAAATCATTAGGCGCAGTAAACTGTAAAACTTAACAATGTCTCTAAAATTACTTTGAAAAGTATAAAACTTGG
GAAAGTAGGATAAAGTTAGAGACTTTTATTTGTTGGTCTTGGTCACATGTCAAAACAGACACTTTGGTTCTATTGGTTTG
GGTTTCGGTCGTCTGAGGCCCGAAAGCTGCTTCTTACTCGAAAGTCGAAACCCTTGTGAGAGAACTTGGTGATGCCGAAG
ATGGTAACTCCGACGAGTACTGGAACCAGTTTATTGAGCCATTCGCAGAATCTGAGGGTCAAGTGGTCTCTTCTCTCTCA
TTGCTTTATCTTAATTAAGGTCTGGTTCTCTTTTACTTTATCGATTCCTCTCCATGTGTGTCTACCAAAGTTTTGATTTT
TTGTTGTTGTTGGTGTCTGAATCCGAGTGTGAAGTAGTCGTACACCCTAATCGAAATTTCCAGGATCAAACTTAGTGAAA
TTCACTTGTTGATCTACGTATTGAAAATTACGTTCAGAGAGGTCGAATCAACGGATTTTTTAGTTGTAATTAAGCTTTAA
CTGATCAAAATTAAACAACTTGAAGAAGAATGTGGACAAAAAAAAAGAAGAGAAATTGATAAGAAAAAGTTTAGTATTAA
TTTTAGACTAATTAATCTTCTTGGAGTGTTTTGTTTCTCTGTTGTTTAACGAATGTGTTCACTGTTTTGCATTTGGATCT
ACATTTGCTACTTAGTTTTAGTATCAACGGGATCTTATCGATGAATTAGTATACTCATGCTCGACACATGTAGAGATGAT
AGTACTGGTTTTGGTGAATTAACTTATTTTCTTGAAGAAGAATATACAGAGAGGCATTTGCCATATAGAGAACCCAAAAT
GGAAGTAATTTCGGTTAATCCTTAGGAGCTAGCCGTGTGTCCCTTTGTATCTTCCCACCACAAATTAGATAGGAACACTC
GTTTTGGTTAGAAATCTCTTTCATAAATAAATTCTATCCCGCTAAGATTCTCTCTTGTTCTTTAGAAACAAAAATAAGAT
ATAATATTACTACCAGGAATTGCATGGACAAGATTTTTTCCAGATTAAAAGATATTTTACCAGTTTTACTTGTAGACTTT
CCAGGTATTGAGTAATGTAATACACGTATCTACATGAAGATGAGGATATAAATATCCATTTATGAGAAAAGAAAAAAAGG
GACAAACAAAAGTTGGCAAGTTTAACTAAGTGAAAAGTCT
>AT1G05170.2 | chr1:1493932-1496931 REVERSE LENGTH=3000
AGTCTCCTCTTTCAAGCAAAGCACCTAACTTCTACCATCCTCTCCTCTCTCACACTACCAATTCATTGATTCTCCAATAT
ACCAAATTAAACCAAACATAACCGACCGGTCGGAAGATTTGGGTTAGTGATTGAACTAAAAAGGTAAAACTCAGGTAACA
CGACCCGTACCTTTCATTATGATTATATGGAGAGCTTCAATGTCCATCGGTTGCCAACGGTGAATACTTAAATTAAATGA
CACTCTCTCATTTCTCTAAATTATTGGTGGCCATACATCTGTGTGTATAATAATGTACAAGTATATTAAAGCATGTGTCT
ACTTCACTTTGATGGTTATGGAAAATTTAAGTCTTGTGGCTTCCTCTTTGGTACACCAAAAATCATTATATCAATCGGTT
GGCTAACGTAAGAGACATGAAAATTGCATCTTCTTCTTTTTAAAAAACAAAATTGACTCCATTTTTTTTTTCTTTTTGCA
AAAAAATGAAAACTATCTTTAAAAAAAAATTGCTAAAATTACTGCCATATAATTTGTTACACATTGATCTACCACCTATT
AAAAAATTATAGCTTTTTTAGGCATTGCTTTTGAGAGGAAATAATGTGCAAGTGCAACATATCTATAACATAAAAATCTG
AAATATATGTGTGTATATATAGACAAACATGTTTGAAATAAACCATGTGGTTTGATTAACAGCTAATAATGACACACCAT
ACACGTTATACTTGACCATCACCCCCATTCTCAATTTATAAGACCATAAAATAGTTTTCCGTATGCAATGAATAAAAAAA
AATCAATGATAGATCTGAAGCTTATTAACATAAAATAGAAGTGGATAACATTGATCCAATCAATTCATTGCAGTCTCTCT
GTTTGTTATTCAAAACAGCACCGACCTTTTGATTGCTCACATGCCATGAGCACAGCCATCGATGGAATATTACGTGAAGG
AAACAAAAACTTGAATATATATTTTTCCTCACGATTGAGTTCAGAAACCTGGTTGAGAAAAAGAATTAGAGTCCACCTAA
ACATATACAAAATTCAGTATTATATAGTATATTTAATAAAAATAGATATGTGCGTTTCAGTTACAACATATATATGTGTT
CCCTAGGAGTGAAAAGATGTCTTTTGAATTGATTTTCATAATAATTCTACGACATAGGGAATTGAAAATTTGTAGTGGCA
TCAACCGATAAACTGACTTTTATATAATCTAACGTAAATTGGTTAAACACAGAGAGCATCTTTACACTTTTTTTTTTTTT
TTAAACCAAATAAATTAACAATGACCAGTATTGTCGGAAAAAATAAAACTATCCATTAAAATTAAGATGCAGAAACCCCC
AAAACTAAACCTAGGGACAGAACATATTATATATATGTCAAAGGGGGATTATTAAAACTCAAGAACAAATCGATGGCCAA
AGTCATGCATGTGGCATCATTATGGACAGAAGTTACACAAAACTCTCAAACATACATCAATGGATTGTAAAACGTTAATG
ATGACACGTGGAAGAAGCTCGTGAGGTGAGACCCACTATAGTCATTATATTTTGGGATACTGATTTTGCAGTGAGCCTTG
TGATGCAAAACAGAAAGCATCACATGATCGTTAGTATGTACAGTCGCAGAATGTCTAATGAATTAAAATGCATTTATTTA
TTTTTTAAGTGATCATTTGAAATTTAAACGTGTTTGACGTAAAACATCCTAGTTGTGACTAAAGACAAAAACACAAAACA
AAAATAAAGTGATAGTTTTGCATAAATAATCGATTTCTTTTGTTGGAATAACACGATAGACATACAAAAGTGGAGTCAAT
GGGTCGAAAAATGGACGTGAAGCCATAAACGATGGCCATCAAAACATAAAATAGTTGCGTTAAACTAAATCTAAACGAAT
GTGATGAAGCATTATTGATGGGTTACACTATACATGAAAGATCATAAAACTAACGGTGTTGGTTCGTAAAGTGCACGTGA
AAATGAATGTATACCCTTATTTATATTTCAACGATTGAATTTTCAATTACTATTTACCAACCAATTTAACTCACCACCTA
TTATGACCATGTGGCGAGGACCAGCTCTATAAGCTAAAAGTCAGAGTCAACCAATTAAAGTGCCTCTAATTTCAATATCT
CAAAATCCCTACGCATAGCAATAGACATACCGTATGTGACATACCTATTAACGTATATATATATATAGCTAGGCTATTTA
CATATCACAAGCTGGAAGATAAATTAATTTCATCTGATATGTTGTTTTATATCAACAAGTTTTATCTAATCTATTATAGA
GACCTAGATTTTTTTTTTTTTTTAATCTATTATAGAGACCAAAAACCGTGATGCCATGCTTCATTTTGTTTGTAATGGTG
ATATAGTAAGTAAAAAAAAACTCCAAATATAAAGCGAATTTTGTTTTGTTTTTAGTGACATAATGCGTTTTGTTTTTATC
ATAGTTATGTTTAATTTACTAGCATTATTAATCGGTAACGGTCACAAATAAAGAGATGGTGGTAACTAGGTAAATTATAT
TTGGTGAAATACTATATGACAAAAAAAAAAGGTTAATACATAGTAGTATTTGATAAGAGGGACATTTTGGTAAATATCTC
AAAATATTGGTCAGTTTATTAAATAGGAACTAGAGAGACGGTTAAGAAGTCGTTCTGATTTCGTCTTTCTTCTCTGTAAA
GTCGTTTCTCTCTCCAATTTTTTTGTTTTCCTGCGAAAATCAAAGAGACTAACACAGAGAGCTTATTCAATTTTCTTTCG
ATCTGTGAAATCTCAGATTTTGATTTGGAAAGTTGTGGAGATTTCAGCTGTTCTTCTTTGTTGTTGGGTCTATTTCTGGG
TTTCTTCGAGCTGATTTATAGAGTTTGGTTCTCCGATGATAGAGCTAATCTGCTTGAGATAGCTACTGTATTGAGAGTTC
TTCTGAGGATCTTTATTTTTCTTTACATCTTGTGAGGAAA
>AT1G05170.1 | chr1:1493932-1496931 REVERSE LENGTH=3000
AGTCTCCTCTTTCAAGCAAAGCACCTAACTTCTACCATCCTCTCCTCTCTCACACTACCAATTCATTGATTCTCCAATAT
ACCAAATTAAACCAAACATAACCGACCGGTCGGAAGATTTGGGTTAGTGATTGAACTAAAAAGGTAAAACTCAGGTAACA
CGACCCGTACCTTTCATTATGATTATATGGAGAGCTTCAATGTCCATCGGTTGCCAACGGTGAATACTTAAATTAAATGA
CACTCTCTCATTTCTCTAAATTATTGGTGGCCATACATCTGTGTGTATAATAATGTACAAGTATATTAAAGCATGTGTCT
ACTTCACTTTGATGGTTATGGAAAATTTAAGTCTTGTGGCTTCCTCTTTGGTACACCAAAAATCATTATATCAATCGGTT
GGCTAACGTAAGAGACATGAAAATTGCATCTTCTTCTTTTTAAAAAACAAAATTGACTCCATTTTTTTTTTCTTTTTGCA
AAAAAATGAAAACTATCTTTAAAAAAAAATTGCTAAAATTACTGCCATATAATTTGTTACACATTGATCTACCACCTATT
AAAAAATTATAGCTTTTTTAGGCATTGCTTTTGAGAGGAAATAATGTGCAAGTGCAACATATCTATAACATAAAAATCTG
AAATATATGTGTGTATATATAGACAAACATGTTTGAAATAAACCATGTGGTTTGATTAACAGCTAATAATGACACACCAT
ACACGTTATACTTGACCATCACCCCCATTCTCAATTTATAAGACCATAAAATAGTTTTCCGTATGCAATGAATAAAAAAA
AATCAATGATAGATCTGAAGCTTATTAACATAAAATAGAAGTGGATAACATTGATCCAATCAATTCATTGCAGTCTCTCT
GTTTGTTATTCAAAACAGCACCGACCTTTTGATTGCTCACATGCCATGAGCACAGCCATCGATGGAATATTACGTGAAGG
AAACAAAAACTTGAATATATATTTTTCCTCACGATTGAGTTCAGAAACCTGGTTGAGAAAAAGAATTAGAGTCCACCTAA
ACATATACAAAATTCAGTATTATATAGTATATTTAATAAAAATAGATATGTGCGTTTCAGTTACAACATATATATGTGTT
CCCTAGGAGTGAAAAGATGTCTTTTGAATTGATTTTCATAATAATTCTACGACATAGGGAATTGAAAATTTGTAGTGGCA
TCAACCGATAAACTGACTTTTATATAATCTAACGTAAATTGGTTAAACACAGAGAGCATCTTTACACTTTTTTTTTTTTT
TTAAACCAAATAAATTAACAATGACCAGTATTGTCGGAAAAAATAAAACTATCCATTAAAATTAAGATGCAGAAACCCCC
AAAACTAAACCTAGGGACAGAACATATTATATATATGTCAAAGGGGGATTATTAAAACTCAAGAACAAATCGATGGCCAA
AGTCATGCATGTGGCATCATTATGGACAGAAGTTACACAAAACTCTCAAACATACATCAATGGATTGTAAAACGTTAATG
ATGACACGTGGAAGAAGCTCGTGAGGTGAGACCCACTATAGTCATTATATTTTGGGATACTGATTTTGCAGTGAGCCTTG
TGATGCAAAACAGAAAGCATCACATGATCGTTAGTATGTACAGTCGCAGAATGTCTAATGAATTAAAATGCATTTATTTA
TTTTTTAAGTGATCATTTGAAATTTAAACGTGTTTGACGTAAAACATCCTAGTTGTGACTAAAGACAAAAACACAAAACA
AAAATAAAGTGATAGTTTTGCATAAATAATCGATTTCTTTTGTTGGAATAACACGATAGACATACAAAAGTGGAGTCAAT
GGGTCGAAAAATGGACGTGAAGCCATAAACGATGGCCATCAAAACATAAAATAGTTGCGTTAAACTAAATCTAAACGAAT
GTGATGAAGCATTATTGATGGGTTACACTATACATGAAAGATCATAAAACTAACGGTGTTGGTTCGTAAAGTGCACGTGA
AAATGAATGTATACCCTTATTTATATTTCAACGATTGAATTTTCAATTACTATTTACCAACCAATTTAACTCACCACCTA
TTATGACCATGTGGCGAGGACCAGCTCTATAAGCTAAAAGTCAGAGTCAACCAATTAAAGTGCCTCTAATTTCAATATCT
CAAAATCCCTACGCATAGCAATAGACATACCGTATGTGACATACCTATTAACGTATATATATATATAGCTAGGCTATTTA
CATATCACAAGCTGGAAGATAAATTAATTTCATCTGATATGTTGTTTTATATCAACAAGTTTTATCTAATCTATTATAGA
GACCTAGATTTTTTTTTTTTTTTAATCTATTATAGAGACCAAAAACCGTGATGCCATGCTTCATTTTGTTTGTAATGGTG
ATATAGTAAGTAAAAAAAAACTCCAAATATAAAGCGAATTTTGTTTTGTTTTTAGTGACATAATGCGTTTTGTTTTTATC
ATAGTTATGTTTAATTTACTAGCATTATTAATCGGTAACGGTCACAAATAAAGAGATGGTGGTAACTAGGTAAATTATAT
TTGGTGAAATACTATATGACAAAAAAAAAAGGTTAATACATAGTAGTATTTGATAAGAGGGACATTTTGGTAAATATCTC
AAAATATTGGTCAGTTTATTAAATAGGAACTAGAGAGACGGTTAAGAAGTCGTTCTGATTTCGTCTTTCTTCTCTGTAAA
GTCGTTTCTCTCTCCAATTTTTTTGTTTTCCTGCGAAAATCAAAGAGACTAACACAGAGAGCTTATTCAATTTTCTTTCG
ATCTGTGAAATCTCAGATTTTGATTTGGAAAGTTGTGGAGATTTCAGCTGTTCTTCTTTGTTGTTGGGTCTATTTCTGGG
TTTCTTCGAGCTGATTTATAGAGTTTGGTTCTCCGATGATAGAGCTAATCTGCTTGAGATAGCTACTGTATTGAGAGTTC
TTCTGAGGATCTTTATTTTTCTTTACATCTTGTGAGGAAA
>AT1G05180.1 | chr1:1501776-1504775 REVERSE LENGTH=3000
TATTAAGGTAGTTGATGCATTTTTCTTTTTGGTTACAACGGATATAGTTAAATGGTAATTAGGGTAACTACGTATGACAT
GAGGCAAAATAATAATTGAAAATGTGAATGTGAGGAGTGACGACCTAATTGCTCCAAGGCCGCCTTCGTCAAAGAATAAG
TCTCCTCAACGGTTGTCAAATCAATTTCACACAAAAAAAAAAGAAAAGAAAAAGATATTTTCAGACATAAATAGTAAAGT
AATTGTACTATTGATTTCATATGATAAAAGGTGCATGAAACACATGGTCGACTATTTTTTGTCTTTAGAGTGTTCATTAA
GGAATGTTATTAAAAAAAACTTATAAGAGCTGCATTTGTTATTACATAGTTCCTTATTGAAATTTTCATTTGTTAATTGT
TAACACAAAATAAAATATGCCACTGAATCCACAAATATCTTGTCGGTATCGAACTTTTTATTTATTTAGAACAAGAATAT
CTTGACCAAATGAAATGTGAACCAGGAAAATAAATATACAGTTCATCTTTTTTTTCTTTGAATCTTCTCAATTTGTTGTT
TGGATTTTTCTGAGGGTAAGGGCCCATTTCATTTTTAAATTTGTCTGTTAAGAGTAGTTTAAAATCCATGCCTTTAAAAG
ATTCGACTTGAAAACATACTTAATCGGGAAAGATGCACAATTTTGATCCAAACGCATCTACTAATAATCTATTGACTTCA
TTAATCTAATCCAAACTCCACGTTCATTGGGTAAATTTTGTGAACAGTTATTATAATAATGGGCCTAGAAACAGTGAGAT
AATAGGCCATGATCAATATAGATAAATGGGTTACACAAATAATGAATTGTCCCACAGAAGGATGGTTAAAAGTAATGGGC
CGAAAATAGTGAGCTAATGGGCCGTGAAAGTAATGATTTGAAAGAGGGGATTACAGAAGCTGACGATGGATAAGTCTTTT
CTGGATAAAACGCTCTTCTTCTTCTCTTCATCCTCCTTCTGGAGCAGAGCTTAGAGCTCCATCATCAAATCTTATCAATG
GCTTCCTCACTCGTCTCATCTTTTCAACCCAGGTACTTTTCATATACTACAAACCATAGAGCTTCTTCATTCCGCTAGGG
TTTCGTTTTCTTTACTTGGCATTTTCTACTCAAAAATCTCTATAAACTGTGTTCATGAGCCTCCCAAGTATAAGGAATCT
CTTTGAATGGGTTATTTTTATCTTTTTAAATCGATGGCAATGTTGAATTGGTTATGGACTCTTGAAATTGTGGATTTTTA
TTTTGGGAATTTGAATGTGTTATGCGGAACTCACTGTGTAAAAAGCAGGATTCTAGAGGGGTTTTTAGCCATGGAAACTG
AAAGTTCTACAAGAATGTTTCTCTTCCTTAATCTAACGTTATCTTTGTTCCAATAACAGTTTCTGTGTATTGGTTTAGAT
ATATATCTGGTAGAGTTTTACTTTCTTGACATGTTTTATCTGAAGATAGATAGATAACTTCCCCTTTGTTTTAGGTCAGC
ATTTTTGGGAGATAGAAATGTGTTCAAGGTCTCAAGCACACCTTTTGCTCAAGTGGGTTACTCCAGTAAGACCATTGAGT
GCAAAGAATCAAGGATAGGAAAGCAACCGATCGCTGTACCTTCCAATGTAACCATTGCATTGGAAGGTCAAGACTTGAAA
GTGAAGGGTCCATTAGGAGAGCTGGCTTTAACTTACCCACGCGAAGTTGAGCTTACAAAGGAAGAATCCGGTTTCTTAAG
GGTCAAAAAAACCGTCGAAACTAGAAGAGCCAACCAAATGCACGGCCTTTTCAGGTTACAAACTTCTCATCTTTTCTTGT
CATCCAATGAAGTCCTTAACTTTTTTGAGGTTAAAAGATCGTTTGTTCTCTAATCTTTTTTTTTAACTTCTGTGTGACTT
TTAGGACGCTTACCGATAACATGGTTGTGGGAGTATCAAAGGGATTTGAGAAAAAGCTTATACTTGTGGGTGTTGGTTAT
CGTGCAACAGTAGACGGAAAGGAGCTGGTGCTAAATCTCGGGTTTTCACACCCGGTGAAGATGCAGATACCGGATAGTCT
GAAAGTGAAAGTGGAAGAGAACACAAGAATCACTGTGAGTGGATACGACAAGAGCGAAATCGGGCAGTTTGCTGCAACGG
TTAGGAAGTGGAGGCCACCAGAGCCATACAAGGGGAAAGGAGTCAAGTATTCCGATGAGATAGTTCGGAGGAAGGAAGGA
AAAGCTGGAAAGAAGAAATGATCTTCATTTTTCATTATTATCTACTTACTTATCTCTTCCTTTCAATGTTTATGTGTATT
TGCTCAAATTTGTTTAGAAATGAAGATGTTTGTGTTGGGATTCTTGAGTAAGTTTTTAAAGGAACCCATTAATTGTTTTT
GATGCTCTGACAAAAATTTCTTTAGTGCTTTGATTGAACAAGAACTTGGGCACAAAGTGCCTCATCGGTGTGATTCTATT
GTTATGTTTCCTTATTGAACCAAACCAATCCAAATCGGACAAAAATCATGGTAGATAAACTTTTTAAAACAATTTTTTAA
TCTATTCTTCTTTTTTTTAATTACAAATTTTCTTATTTTCTTATATCTAAAAAATCGTAACAGTAAGATATTAATATCTG
TATTCTTAATTTGGTAGATAACTTTTTAAAAAACGAAAATTTCCTATAAGAATAATAATAGTCGGAAATAAAACAAAAAA
CAATATCATGGTGATTATTCTTATTTGCTTATATCTTCTTCTTTTTCACAATTTTTTTTTAAAAAAAATATTTACAAAAT
TTTCTTATTTGCTTATATATATAAAAAATCAGTAAGATATTAATATCGATTTTTTAATTTGGTAGATAACTTTTTTCAAA
CGATAAATTTCCTAAAAACAATAAAATATTCGGAAATAAACAAAAACCCTGATTGAAGAAAAGTCTTTTTGTTTATCAGT
TCACCGGAGGCAAAAATCGTCTCTCGCTTGAGCTGCGAAG
>AT1G05180.2 | chr1:1501470-1504469 REVERSE LENGTH=3000
AGAGTGTTCATTAAGGAATGTTATTAAAAAAAACTTATAAGAGCTGCATTTGTTATTACATAGTTCCTTATTGAAATTTT
CATTTGTTAATTGTTAACACAAAATAAAATATGCCACTGAATCCACAAATATCTTGTCGGTATCGAACTTTTTATTTATT
TAGAACAAGAATATCTTGACCAAATGAAATGTGAACCAGGAAAATAAATATACAGTTCATCTTTTTTTTCTTTGAATCTT
CTCAATTTGTTGTTTGGATTTTTCTGAGGGTAAGGGCCCATTTCATTTTTAAATTTGTCTGTTAAGAGTAGTTTAAAATC
CATGCCTTTAAAAGATTCGACTTGAAAACATACTTAATCGGGAAAGATGCACAATTTTGATCCAAACGCATCTACTAATA
ATCTATTGACTTCATTAATCTAATCCAAACTCCACGTTCATTGGGTAAATTTTGTGAACAGTTATTATAATAATGGGCCT
AGAAACAGTGAGATAATAGGCCATGATCAATATAGATAAATGGGTTACACAAATAATGAATTGTCCCACAGAAGGATGGT
TAAAAGTAATGGGCCGAAAATAGTGAGCTAATGGGCCGTGAAAGTAATGATTTGAAAGAGGGGATTACAGAAGCTGACGA
TGGATAAGTCTTTTCTGGATAAAACGCTCTTCTTCTTCTCTTCATCCTCCTTCTGGAGCAGAGCTTAGAGCTCCATCATC
AAATCTTATCAATGGCTTCCTCACTCGTCTCATCTTTTCAACCCAGGTACTTTTCATATACTACAAACCATAGAGCTTCT
TCATTCCGCTAGGGTTTCGTTTTCTTTACTTGGCATTTTCTACTCAAAAATCTCTATAAACTGTGTTCATGAGCCTCCCA
AGTATAAGGAATCTCTTTGAATGGGTTATTTTTATCTTTTTAAATCGATGGCAATGTTGAATTGGTTATGGACTCTTGAA
ATTGTGGATTTTTATTTTGGGAATTTGAATGTGTTATGCGGAACTCACTGTGTAAAAAGCAGGATTCTAGAGGGGTTTTT
AGCCATGGAAACTGAAAGTTCTACAAGAATGTTTCTCTTCCTTAATCTAACGTTATCTTTGTTCCAATAACAGTTTCTGT
GTATTGGTTTAGATATATATCTGGTAGAGTTTTACTTTCTTGACATGTTTTATCTGAAGATAGATAGATAACTTCCCCTT
TGTTTTAGGTCAGCATTTTTGGGAGATAGAAATGTGTTCAAGGTCTCAAGCACACCTTTTGCTCAAGTGGGTTACTCCAG
TAAGACCATTGAGTGCAAAGAATCAAGGATAGGAAAGCAACCGATCGCTGTACCTTCCAATGTAACCATTGCATTGGAAG
GTCAAGACTTGAAAGTGAAGGGTCCATTAGGAGAGCTGGCTTTAACTTACCCACGCGAAGTTGAGCTTACAAAGGAAGAA
TCCGGTTTCTTAAGGGTCAAAAAAACCGTCGAAACTAGAAGAGCCAACCAAATGCACGGCCTTTTCAGGTTACAAACTTC
TCATCTTTTCTTGTCATCCAATGAAGTCCTTAACTTTTTTGAGGTTAAAAGATCGTTTGTTCTCTAATCTTTTTTTTTAA
CTTCTGTGTGACTTTTAGGACGCTTACCGATAACATGGTTGTGGGAGTATCAAAGGGATTTGAGAAAAAGCTTATACTTG
TGGGTGTTGGTTATCGTGCAACAGTAGACGGAAAGGAGCTGGTGCTAAATCTCGGGTTTTCACACCCGGTGAAGATGCAG
ATACCGGATAGTCTGAAAGTGAAAGTGGAAGAGAACACAAGAATCACTGTGAGTGGATACGACAAGAGCGAAATCGGGCA
GTTTGCTGCAACGGTTAGGAAGTGGAGGCCACCAGAGCCATACAAGGGGAAAGGAGTCAAGTATTCCGATGAGATAGTTC
GGAGGAAGGAAGGAAAAGCTGGAAAGAAGAAATGATCTTCATTTTTCATTATTATCTACTTACTTATCTCTTCCTTTCAA
TGTTTATGTGTATTTGCTCAAATTTGTTTAGAAATGAAGATGTTTGTGTTGGGATTCTTGAGTAAGTTTTTAAAGGAACC
CATTAATTGTTTTTGATGCTCTGACAAAAATTTCTTTAGTGCTTTGATTGAACAAGAACTTGGGCACAAAGTGCCTCATC
GGTGTGATTCTATTGTTATGTTTCCTTATTGAACCAAACCAATCCAAATCGGACAAAAATCATGGTAGATAAACTTTTTA
AAACAATTTTTTAATCTATTCTTCTTTTTTTTAATTACAAATTTTCTTATTTTCTTATATCTAAAAAATCGTAACAGTAA
GATATTAATATCTGTATTCTTAATTTGGTAGATAACTTTTTAAAAAACGAAAATTTCCTATAAGAATAATAATAGTCGGA
AATAAAACAAAAAACAATATCATGGTGATTATTCTTATTTGCTTATATCTTCTTCTTTTTCACAATTTTTTTTTAAAAAA
AATATTTACAAAATTTTCTTATTTGCTTATATATATAAAAAATCAGTAAGATATTAATATCGATTTTTTAATTTGGTAGA
TAACTTTTTTCAAACGATAAATTTCCTAAAAACAATAAAATATTCGGAAATAAACAAAAACCCTGATTGAAGAAAAGTCT
TTTTGTTTATCAGTTCACCGGAGGCAAAAATCGTCTCTCGCTTGAGCTGCGAAGATGCAAGCAGTAAAAAGATCCAGGAG
ACATGTTGAAGAAGAGCCAACAATGGTAGAACCTAAAACCAAGTACGATCGTCAGCTCAGGTATACATACTCTTTTTCCT
TAAACTCTACTTCGAACTACTCTTGTCGGGAGGAAAATTGATGAAGTAGTAATCGTTGGGTTGACTGATTAGGATTTGGG
GGGAGGTAGGTCAAGCGGCCTTGGAAGAAGCGAGTATCTGTTTACTCAATTGTGGCCCTACTGGTTCCGAGGCTTTGAAG
AATCTCGTACTTGGTGGTGTTGGTAGCATCACCGTTGTTG
>AT1G05180.3 | chr1:1501470-1504469 REVERSE LENGTH=3000
AGAGTGTTCATTAAGGAATGTTATTAAAAAAAACTTATAAGAGCTGCATTTGTTATTACATAGTTCCTTATTGAAATTTT
CATTTGTTAATTGTTAACACAAAATAAAATATGCCACTGAATCCACAAATATCTTGTCGGTATCGAACTTTTTATTTATT
TAGAACAAGAATATCTTGACCAAATGAAATGTGAACCAGGAAAATAAATATACAGTTCATCTTTTTTTTCTTTGAATCTT
CTCAATTTGTTGTTTGGATTTTTCTGAGGGTAAGGGCCCATTTCATTTTTAAATTTGTCTGTTAAGAGTAGTTTAAAATC
CATGCCTTTAAAAGATTCGACTTGAAAACATACTTAATCGGGAAAGATGCACAATTTTGATCCAAACGCATCTACTAATA
ATCTATTGACTTCATTAATCTAATCCAAACTCCACGTTCATTGGGTAAATTTTGTGAACAGTTATTATAATAATGGGCCT
AGAAACAGTGAGATAATAGGCCATGATCAATATAGATAAATGGGTTACACAAATAATGAATTGTCCCACAGAAGGATGGT
TAAAAGTAATGGGCCGAAAATAGTGAGCTAATGGGCCGTGAAAGTAATGATTTGAAAGAGGGGATTACAGAAGCTGACGA
TGGATAAGTCTTTTCTGGATAAAACGCTCTTCTTCTTCTCTTCATCCTCCTTCTGGAGCAGAGCTTAGAGCTCCATCATC
AAATCTTATCAATGGCTTCCTCACTCGTCTCATCTTTTCAACCCAGGTACTTTTCATATACTACAAACCATAGAGCTTCT
TCATTCCGCTAGGGTTTCGTTTTCTTTACTTGGCATTTTCTACTCAAAAATCTCTATAAACTGTGTTCATGAGCCTCCCA
AGTATAAGGAATCTCTTTGAATGGGTTATTTTTATCTTTTTAAATCGATGGCAATGTTGAATTGGTTATGGACTCTTGAA
ATTGTGGATTTTTATTTTGGGAATTTGAATGTGTTATGCGGAACTCACTGTGTAAAAAGCAGGATTCTAGAGGGGTTTTT
AGCCATGGAAACTGAAAGTTCTACAAGAATGTTTCTCTTCCTTAATCTAACGTTATCTTTGTTCCAATAACAGTTTCTGT
GTATTGGTTTAGATATATATCTGGTAGAGTTTTACTTTCTTGACATGTTTTATCTGAAGATAGATAGATAACTTCCCCTT
TGTTTTAGGTCAGCATTTTTGGGAGATAGAAATGTGTTCAAGGTCTCAAGCACACCTTTTGCTCAAGTGGGTTACTCCAG
TAAGACCATTGAGTGCAAAGAATCAAGGATAGGAAAGCAACCGATCGCTGTACCTTCCAATGTAACCATTGCATTGGAAG
GTCAAGACTTGAAAGTGAAGGGTCCATTAGGAGAGCTGGCTTTAACTTACCCACGCGAAGTTGAGCTTACAAAGGAAGAA
TCCGGTTTCTTAAGGGTCAAAAAAACCGTCGAAACTAGAAGAGCCAACCAAATGCACGGCCTTTTCAGGTTACAAACTTC
TCATCTTTTCTTGTCATCCAATGAAGTCCTTAACTTTTTTGAGGTTAAAAGATCGTTTGTTCTCTAATCTTTTTTTTTAA
CTTCTGTGTGACTTTTAGGACGCTTACCGATAACATGGTTGTGGGAGTATCAAAGGGATTTGAGAAAAAGCTTATACTTG
TGGGTGTTGGTTATCGTGCAACAGTAGACGGAAAGGAGCTGGTGCTAAATCTCGGGTTTTCACACCCGGTGAAGATGCAG
ATACCGGATAGTCTGAAAGTGAAAGTGGAAGAGAACACAAGAATCACTGTGAGTGGATACGACAAGAGCGAAATCGGGCA
GTTTGCTGCAACGGTTAGGAAGTGGAGGCCACCAGAGCCATACAAGGGGAAAGGAGTCAAGTATTCCGATGAGATAGTTC
GGAGGAAGGAAGGAAAAGCTGGAAAGAAGAAATGATCTTCATTTTTCATTATTATCTACTTACTTATCTCTTCCTTTCAA
TGTTTATGTGTATTTGCTCAAATTTGTTTAGAAATGAAGATGTTTGTGTTGGGATTCTTGAGTAAGTTTTTAAAGGAACC
CATTAATTGTTTTTGATGCTCTGACAAAAATTTCTTTAGTGCTTTGATTGAACAAGAACTTGGGCACAAAGTGCCTCATC
GGTGTGATTCTATTGTTATGTTTCCTTATTGAACCAAACCAATCCAAATCGGACAAAAATCATGGTAGATAAACTTTTTA
AAACAATTTTTTAATCTATTCTTCTTTTTTTTAATTACAAATTTTCTTATTTTCTTATATCTAAAAAATCGTAACAGTAA
GATATTAATATCTGTATTCTTAATTTGGTAGATAACTTTTTAAAAAACGAAAATTTCCTATAAGAATAATAATAGTCGGA
AATAAAACAAAAAACAATATCATGGTGATTATTCTTATTTGCTTATATCTTCTTCTTTTTCACAATTTTTTTTTAAAAAA
AATATTTACAAAATTTTCTTATTTGCTTATATATATAAAAAATCAGTAAGATATTAATATCGATTTTTTAATTTGGTAGA
TAACTTTTTTCAAACGATAAATTTCCTAAAAACAATAAAATATTCGGAAATAAACAAAAACCCTGATTGAAGAAAAGTCT
TTTTGTTTATCAGTTCACCGGAGGCAAAAATCGTCTCTCGCTTGAGCTGCGAAGATGCAAGCAGTAAAAAGATCCAGGAG
ACATGTTGAAGAAGAGCCAACAATGGTAGAACCTAAAACCAAGTACGATCGTCAGCTCAGGTATACATACTCTTTTTCCT
TAAACTCTACTTCGAACTACTCTTGTCGGGAGGAAAATTGATGAAGTAGTAATCGTTGGGTTGACTGATTAGGATTTGGG
GGGAGGTAGGTCAAGCGGCCTTGGAAGAAGCGAGTATCTGTTTACTCAATTGTGGCCCTACTGGTTCCGAGGCTTTGAAG
AATCTCGTACTTGGTGGTGTTGGTAGCATCACCGTTGTTG
>AT1G05190.1 | chr1:1503739-1506738 REVERSE LENGTH=3000
AACTGTCTTTTGACACTACTCTCGATTGTGTAGTGGCGAAAAGCAACCACTCCTTGCAAGAGATCCATCGTGTCTGAATC
CACGTGCTCCATGGAATCCATAGCTGTAGGAAGCCAGTCTGTTGCGATCCAAACATAACCACTTGCCATCATTCCAAGAG
ATTTAGCCACAGAAAAAACGTTTAAACCAGAGTCAGGATTCACATGGACAACAAAAACCCGAGATTCCATCAGATTAACA
GAAACCAACAAGTCTCTGATGGAGCTAGAATCTGCACCAGGAGTAATTGCAGCCTTGTAAGAGATCCTCGAGCGTTTCTT
GGCTAATACATCGCCAAGGACAGATATCCCGTTCCTGCCACACTCATCATCAACGAATATCGCAATGACTTGTCTCCATC
CGGAATATGATAGAAAATCTGCGATCGCATGCATTTGGAAGTAATCATTCTGCGTGGTGCGGAGGAAATAAGGAAATTGC
AGAGAGGAGAGAGTCGGATCCGTTGCTCCAAATGACAAGAGAGGTACATGAAGCTCATTAGCTACATAGGAGATCATGTG
AGCAATCCCTGAAGATTGTGGACCAATGGCTGCAACCACTTTGTTTTCCATCAGCTGCAAAGCTACACCATAAGATGAAA
CATAATCATCACTCATTCTTTGGGGGCATTTTCACAAACTAGTTCTGAGTTAAAAAGTTGGCCACAGTAGTAAGAGAGAA
GAAGAAGGAGAAGCAGTATATATACCTCCCATGGTGCCGATAAATCCACTGCAATTTGAGTCTTGAAAGATGATATTAAG
CTTGATGCCCTTAAGAACACTTTGGTCAGCATTAACATCATCCATAGCTGCTTTAACCGCGGGTTTAGCCGCTCTTCCGA
TAAAAGAATCATAAGTAAACAGAGCTCCAACATTCACAGAGCTTGGCCTCTGTCTTAATGGCCGCAAAGAAGAAGAAGAA
GAAGAAGACGAGTTTCTAGAGAAATTACTTCTACAAGCACATTCCTTTGGAACAACCCACAAGACAGAAACACATAACAA
CACAACTCTGATTGCTTTCGCCATGGAAACTTCTCTTATCATCACCAAAAATCCCATCTTTATCACAATTTCCAGCAAAA
GCACTAGTTTTTCTTTGTCCTGGTCTCATATAACCATTTGATTTATTTGGAGTAACACCTGCGAAATAAACAATGCCCAA
CCTGAATCAAAATTGAGATTATAACAAAAGACAAAAAAGATGGTCCAGAAATCTGGTGAAAGAAGGCAAAACCAACCAAG
AAATCGGGAGTTAGATTCTGTAGAGAGATTGGTGTATACAGATTTTTGTGTCTGTATATTTATTTATAGTGTATAAAATA
ATGTATTTATATGAGGCCCTTTGATTCTAGAAACTGGTGCTTTACATGTGCAAGTAAGAACTGAAAATAATGAAGTGTAA
GAGGGCCGTCTTAAAGATGGTTCGCAGAGAAAGAAGCAAAAAGTGTAATAAATAATTCAATGAACAAATAACTAAAGATT
ATATATGTAAGAACATAAAGAAAAACAAAAATTAAAAGATCCAATTGAGAAAAAGAAGAAGCAACCTTGGAATAAATACG
AGAAACAAACTTTAATCAGAGATCCATAATCTTCACAAGTAAACGAGTGATTTAGCACTAAGCATAAAGAAGAAAGACAG
AGAAAAGAAGTCGAAGAAGCAGAAGAAGAACTGTTTCTGAGCTCAAGCAAAGAATAATTCATAATATTCTCTCTCCTTTT
TTTTCCCTATTTTCTTCCTTATCATTACTTATTTTTTTGGTATTTTATGAAATTTTGTAAATTTTGTTTTGGAGTGCTAT
TTCTGGAGTGGTCAGTGAAGACGTAGGCCAAGGTGTGGGGTAGTATGATCGATGCTTTACTTGTGTCCTCATACTATTCG
ATAAATCAAATTTTTACGTTGGCTCTTATTGGTAACTATCATTTATTAAGGTAGTTGATGCATTTTTCTTTTTGGTTACA
ACGGATATAGTTAAATGGTAATTAGGGTAACTACGTATGACATGAGGCAAAATAATAATTGAAAATGTGAATGTGAGGAG
TGACGACCTAATTGCTCCAAGGCCGCCTTCGTCAAAGAATAAGTCTCCTCAACGGTTGTCAAATCAATTTCACACAAAAA
AAAAAGAAAAGAAAAAGATATTTTCAGACATAAATAGTAAAGTAATTGTACTATTGATTTCATATGATAAAAGGTGCATG
AAACACATGGTCGACTATTTTTTGTCTTTAGAGTGTTCATTAAGGAATGTTATTAAAAAAAACTTATAAGAGCTGCATTT
GTTATTACATAGTTCCTTATTGAAATTTTCATTTGTTAATTGTTAACACAAAATAAAATATGCCACTGAATCCACAAATA
TCTTGTCGGTATCGAACTTTTTATTTATTTAGAACAAGAATATCTTGACCAAATGAAATGTGAACCAGGAAAATAAATAT
ACAGTTCATCTTTTTTTTCTTTGAATCTTCTCAATTTGTTGTTTGGATTTTTCTGAGGGTAAGGGCCCATTTCATTTTTA
AATTTGTCTGTTAAGAGTAGTTTAAAATCCATGCCTTTAAAAGATTCGACTTGAAAACATACTTAATCGGGAAAGATGCA
CAATTTTGATCCAAACGCATCTACTAATAATCTATTGACTTCATTAATCTAATCCAAACTCCACGTTCATTGGGTAAATT
TTGTGAACAGTTATTATAATAATGGGCCTAGAAACAGTGAGATAATAGGCCATGATCAATATAGATAAATGGGTTACACA
AATAATGAATTGTCCCACAGAAGGATGGTTAAAAGTAATGGGCCGAAAATAGTGAGCTAATGGGCCGTGAAAGTAATGAT
TTGAAAGAGGGGATTACAGAAGCTGACGATGGATAAGTCTTTTCTGGATAAAACGCTCTTCTTCTTCTCTTCATCCTCCT
TCTGGAGCAGAGCTTAGAGCTCCATCATCAAATCTTATCA
>AT1G05200.2 | chr1:1502642-1505641 FORWARD LENGTH=3000
CTCTTGTCGTATCCACTCACAGTGATTCTTGTGTTCTCTTCCACTTTCACTTTCAGACTATCCGGTATCTGCATCTTCAC
CGGGTGTGAAAACCCGAGATTTAGCACCAGCTCCTTTCCGTCTACTGTTGCACGATAACCAACACCCACAAGTATAAGCT
TTTTCTCAAATCCCTTTGATACTCCCACAACCATGTTATCGGTAAGCGTCCTAAAAGTCACACAGAAGTTAAAAAAAAAG
ATTAGAGAACAAACGATCTTTTAACCTCAAAAAAGTTAAGGACTTCATTGGATGACAAGAAAAGATGAGAAGTTTGTAAC
CTGAAAAGGCCGTGCATTTGGTTGGCTCTTCTAGTTTCGACGGTTTTTTTGACCCTTAAGAAACCGGATTCTTCCTTTGT
AAGCTCAACTTCGCGTGGGTAAGTTAAAGCCAGCTCTCCTAATGGACCCTTCACTTTCAAGTCTTGACCTTCCAATGCAA
TGGTTACATTGGAAGGTACAGCGATCGGTTGCTTTCCTATCCTTGATTCTTTGCACTCAATGGTCTTACTGGAGTAACCC
ACTTGAGCAAAAGGTGTGCTTGAGACCTTGAACACATTTCTATCTCCCAAAAATGCTGACCTAAAACAAAGGGGAAGTTA
TCTATCTATCTTCAGATAAAACATGTCAAGAAAGTAAAACTCTACCAGATATATATCTAAACCAATACACAGAAACTGTT
ATTGGAACAAAGATAACGTTAGATTAAGGAAGAGAAACATTCTTGTAGAACTTTCAGTTTCCATGGCTAAAAACCCCTCT
AGAATCCTGCTTTTTACACAGTGAGTTCCGCATAACACATTCAAATTCCCAAAATAAAAATCCACAATTTCAAGAGTCCA
TAACCAATTCAACATTGCCATCGATTTAAAAAGATAAAAATAACCCATTCAAAGAGATTCCTTATACTTGGGAGGCTCAT
GAACACAGTTTATAGAGATTTTTGAGTAGAAAATGCCAAGTAAAGAAAACGAAACCCTAGCGGAATGAAGAAGCTCTATG
GTTTGTAGTATATGAAAAGTACCTGGGTTGAAAAGATGAGACGAGTGAGGAAGCCATTGATAAGATTTGATGATGGAGCT
CTAAGCTCTGCTCCAGAAGGAGGATGAAGAGAAGAAGAAGAGCGTTTTATCCAGAAAAGACTTATCCATCGTCAGCTTCT
GTAATCCCCTCTTTCAAATCATTACTTTCACGGCCCATTAGCTCACTATTTTCGGCCCATTACTTTTAACCATCCTTCTG
TGGGACAATTCATTATTTGTGTAACCCATTTATCTATATTGATCATGGCCTATTATCTCACTGTTTCTAGGCCCATTATT
ATAATAACTGTTCACAAAATTTACCCAATGAACGTGGAGTTTGGATTAGATTAATGAAGTCAATAGATTATTAGTAGATG
CGTTTGGATCAAAATTGTGCATCTTTCCCGATTAAGTATGTTTTCAAGTCGAATCTTTTAAAGGCATGGATTTTAAACTA
CTCTTAACAGACAAATTTAAAAATGAAATGGGCCCTTACCCTCAGAAAAATCCAAACAACAAATTGAGAAGATTCAAAGA
AAAAAAAGATGAACTGTATATTTATTTTCCTGGTTCACATTTCATTTGGTCAAGATATTCTTGTTCTAAATAAATAAAAA
GTTCGATACCGACAAGATATTTGTGGATTCAGTGGCATATTTTATTTTGTGTTAACAATTAACAAATGAAAATTTCAATA
AGGAACTATGTAATAACAAATGCAGCTCTTATAAGTTTTTTTTAATAACATTCCTTAATGAACACTCTAAAGACAAAAAA
TAGTCGACCATGTGTTTCATGCACCTTTTATCATATGAAATCAATAGTACAATTACTTTACTATTTATGTCTGAAAATAT
CTTTTTCTTTTCTTTTTTTTTTGTGTGAAATTGATTTGACAACCGTTGAGGAGACTTATTCTTTGACGAAGGCGGCCTTG
GAGCAATTAGGTCGTCACTCCTCACATTCACATTTTCAATTATTATTTTGCCTCATGTCATACGTAGTTACCCTAATTAC
CATTTAACTATATCCGTTGTAACCAAAAAGAAAAATGCATCAACTACCTTAATAAATGATAGTTACCAATAAGAGCCAAC
GTAAAAATTTGATTTATCGAATAGTATGAGGACACAAGTAAAGCATCGATCATACTACCCCACACCTTGGCCTACGTCTT
CACTGACCACTCCAGAAATAGCACTCCAAAACAAAATTTACAAAATTTCATAAAATACCAAAAAAATAAGTAATGATAAG
GAAGAAAATAGGGAAAAAAAAGGAGAGAGAATATTATGAATTATTCTTTGCTTGAGCTCAGAAACAGTTCTTCTTCTGCT
TCTTCGACTTCTTTTCTCTGTCTTTCTTCTTTATGCTTAGTGCTAAATCACTCGTTTACTTGTGAAGATTATGGATCTCT
GATTAAAGTTTGTTTCTCGTATTTATTCCAAGGTTGCTTCTTCTTTTTCTCAATTGGATCTTTTAATTTTTGTTTTTCTT
TATGTTCTTACATATATAATCTTTAGTTATTTGTTCATTGAATTATTTATTACACTTTTTGCTTCTTTCTCTGCGAACCA
TCTTTAAGACGGCCCTCTTACACTTCATTATTTTCAGTTCTTACTTGCACATGTAAAGCACCAGTTTCTAGAATCAAAGG
GCCTCATATAAATACATTATTTTATACACTATAAATAAATATACAGACACAAAAATCTGTATACACCAATCTCTCTACAG
AATCTAACTCCCGATTTCTTGGTTGGTTTTGCCTTCTTTCACCAGATTTCTGGACCATCTTTTTTGTCTTTTGTTATAAT
CTCAATTTTGATTCAGGTTGGGCATTGTTTATTTCGCAGGTGTTACTCCAAATAAATCAAATGGTTATATGAGACCAGGA
CAAAGAAAAACTAGTGCTTTTGCTGGAAATTGTGATAAAG
>AT1G05200.3 | chr1:1502642-1505641 FORWARD LENGTH=3000
CTCTTGTCGTATCCACTCACAGTGATTCTTGTGTTCTCTTCCACTTTCACTTTCAGACTATCCGGTATCTGCATCTTCAC
CGGGTGTGAAAACCCGAGATTTAGCACCAGCTCCTTTCCGTCTACTGTTGCACGATAACCAACACCCACAAGTATAAGCT
TTTTCTCAAATCCCTTTGATACTCCCACAACCATGTTATCGGTAAGCGTCCTAAAAGTCACACAGAAGTTAAAAAAAAAG
ATTAGAGAACAAACGATCTTTTAACCTCAAAAAAGTTAAGGACTTCATTGGATGACAAGAAAAGATGAGAAGTTTGTAAC
CTGAAAAGGCCGTGCATTTGGTTGGCTCTTCTAGTTTCGACGGTTTTTTTGACCCTTAAGAAACCGGATTCTTCCTTTGT
AAGCTCAACTTCGCGTGGGTAAGTTAAAGCCAGCTCTCCTAATGGACCCTTCACTTTCAAGTCTTGACCTTCCAATGCAA
TGGTTACATTGGAAGGTACAGCGATCGGTTGCTTTCCTATCCTTGATTCTTTGCACTCAATGGTCTTACTGGAGTAACCC
ACTTGAGCAAAAGGTGTGCTTGAGACCTTGAACACATTTCTATCTCCCAAAAATGCTGACCTAAAACAAAGGGGAAGTTA
TCTATCTATCTTCAGATAAAACATGTCAAGAAAGTAAAACTCTACCAGATATATATCTAAACCAATACACAGAAACTGTT
ATTGGAACAAAGATAACGTTAGATTAAGGAAGAGAAACATTCTTGTAGAACTTTCAGTTTCCATGGCTAAAAACCCCTCT
AGAATCCTGCTTTTTACACAGTGAGTTCCGCATAACACATTCAAATTCCCAAAATAAAAATCCACAATTTCAAGAGTCCA
TAACCAATTCAACATTGCCATCGATTTAAAAAGATAAAAATAACCCATTCAAAGAGATTCCTTATACTTGGGAGGCTCAT
GAACACAGTTTATAGAGATTTTTGAGTAGAAAATGCCAAGTAAAGAAAACGAAACCCTAGCGGAATGAAGAAGCTCTATG
GTTTGTAGTATATGAAAAGTACCTGGGTTGAAAAGATGAGACGAGTGAGGAAGCCATTGATAAGATTTGATGATGGAGCT
CTAAGCTCTGCTCCAGAAGGAGGATGAAGAGAAGAAGAAGAGCGTTTTATCCAGAAAAGACTTATCCATCGTCAGCTTCT
GTAATCCCCTCTTTCAAATCATTACTTTCACGGCCCATTAGCTCACTATTTTCGGCCCATTACTTTTAACCATCCTTCTG
TGGGACAATTCATTATTTGTGTAACCCATTTATCTATATTGATCATGGCCTATTATCTCACTGTTTCTAGGCCCATTATT
ATAATAACTGTTCACAAAATTTACCCAATGAACGTGGAGTTTGGATTAGATTAATGAAGTCAATAGATTATTAGTAGATG
CGTTTGGATCAAAATTGTGCATCTTTCCCGATTAAGTATGTTTTCAAGTCGAATCTTTTAAAGGCATGGATTTTAAACTA
CTCTTAACAGACAAATTTAAAAATGAAATGGGCCCTTACCCTCAGAAAAATCCAAACAACAAATTGAGAAGATTCAAAGA
AAAAAAAGATGAACTGTATATTTATTTTCCTGGTTCACATTTCATTTGGTCAAGATATTCTTGTTCTAAATAAATAAAAA
GTTCGATACCGACAAGATATTTGTGGATTCAGTGGCATATTTTATTTTGTGTTAACAATTAACAAATGAAAATTTCAATA
AGGAACTATGTAATAACAAATGCAGCTCTTATAAGTTTTTTTTAATAACATTCCTTAATGAACACTCTAAAGACAAAAAA
TAGTCGACCATGTGTTTCATGCACCTTTTATCATATGAAATCAATAGTACAATTACTTTACTATTTATGTCTGAAAATAT
CTTTTTCTTTTCTTTTTTTTTTGTGTGAAATTGATTTGACAACCGTTGAGGAGACTTATTCTTTGACGAAGGCGGCCTTG
GAGCAATTAGGTCGTCACTCCTCACATTCACATTTTCAATTATTATTTTGCCTCATGTCATACGTAGTTACCCTAATTAC
CATTTAACTATATCCGTTGTAACCAAAAAGAAAAATGCATCAACTACCTTAATAAATGATAGTTACCAATAAGAGCCAAC
GTAAAAATTTGATTTATCGAATAGTATGAGGACACAAGTAAAGCATCGATCATACTACCCCACACCTTGGCCTACGTCTT
CACTGACCACTCCAGAAATAGCACTCCAAAACAAAATTTACAAAATTTCATAAAATACCAAAAAAATAAGTAATGATAAG
GAAGAAAATAGGGAAAAAAAAGGAGAGAGAATATTATGAATTATTCTTTGCTTGAGCTCAGAAACAGTTCTTCTTCTGCT
TCTTCGACTTCTTTTCTCTGTCTTTCTTCTTTATGCTTAGTGCTAAATCACTCGTTTACTTGTGAAGATTATGGATCTCT
GATTAAAGTTTGTTTCTCGTATTTATTCCAAGGTTGCTTCTTCTTTTTCTCAATTGGATCTTTTAATTTTTGTTTTTCTT
TATGTTCTTACATATATAATCTTTAGTTATTTGTTCATTGAATTATTTATTACACTTTTTGCTTCTTTCTCTGCGAACCA
TCTTTAAGACGGCCCTCTTACACTTCATTATTTTCAGTTCTTACTTGCACATGTAAAGCACCAGTTTCTAGAATCAAAGG
GCCTCATATAAATACATTATTTTATACACTATAAATAAATATACAGACACAAAAATCTGTATACACCAATCTCTCTACAG
AATCTAACTCCCGATTTCTTGGTTGGTTTTGCCTTCTTTCACCAGATTTCTGGACCATCTTTTTTGTCTTTTGTTATAAT
CTCAATTTTGATTCAGGTTGGGCATTGTTTATTTCGCAGGTGTTACTCCAAATAAATCAAATGGTTATATGAGACCAGGA
CAAAGAAAAACTAGTGCTTTTGCTGGAAATTGTGATAAAG
>AT1G05200.5 | chr1:1502642-1505641 FORWARD LENGTH=3000
CTCTTGTCGTATCCACTCACAGTGATTCTTGTGTTCTCTTCCACTTTCACTTTCAGACTATCCGGTATCTGCATCTTCAC
CGGGTGTGAAAACCCGAGATTTAGCACCAGCTCCTTTCCGTCTACTGTTGCACGATAACCAACACCCACAAGTATAAGCT
TTTTCTCAAATCCCTTTGATACTCCCACAACCATGTTATCGGTAAGCGTCCTAAAAGTCACACAGAAGTTAAAAAAAAAG
ATTAGAGAACAAACGATCTTTTAACCTCAAAAAAGTTAAGGACTTCATTGGATGACAAGAAAAGATGAGAAGTTTGTAAC
CTGAAAAGGCCGTGCATTTGGTTGGCTCTTCTAGTTTCGACGGTTTTTTTGACCCTTAAGAAACCGGATTCTTCCTTTGT
AAGCTCAACTTCGCGTGGGTAAGTTAAAGCCAGCTCTCCTAATGGACCCTTCACTTTCAAGTCTTGACCTTCCAATGCAA
TGGTTACATTGGAAGGTACAGCGATCGGTTGCTTTCCTATCCTTGATTCTTTGCACTCAATGGTCTTACTGGAGTAACCC
ACTTGAGCAAAAGGTGTGCTTGAGACCTTGAACACATTTCTATCTCCCAAAAATGCTGACCTAAAACAAAGGGGAAGTTA
TCTATCTATCTTCAGATAAAACATGTCAAGAAAGTAAAACTCTACCAGATATATATCTAAACCAATACACAGAAACTGTT
ATTGGAACAAAGATAACGTTAGATTAAGGAAGAGAAACATTCTTGTAGAACTTTCAGTTTCCATGGCTAAAAACCCCTCT
AGAATCCTGCTTTTTACACAGTGAGTTCCGCATAACACATTCAAATTCCCAAAATAAAAATCCACAATTTCAAGAGTCCA
TAACCAATTCAACATTGCCATCGATTTAAAAAGATAAAAATAACCCATTCAAAGAGATTCCTTATACTTGGGAGGCTCAT
GAACACAGTTTATAGAGATTTTTGAGTAGAAAATGCCAAGTAAAGAAAACGAAACCCTAGCGGAATGAAGAAGCTCTATG
GTTTGTAGTATATGAAAAGTACCTGGGTTGAAAAGATGAGACGAGTGAGGAAGCCATTGATAAGATTTGATGATGGAGCT
CTAAGCTCTGCTCCAGAAGGAGGATGAAGAGAAGAAGAAGAGCGTTTTATCCAGAAAAGACTTATCCATCGTCAGCTTCT
GTAATCCCCTCTTTCAAATCATTACTTTCACGGCCCATTAGCTCACTATTTTCGGCCCATTACTTTTAACCATCCTTCTG
TGGGACAATTCATTATTTGTGTAACCCATTTATCTATATTGATCATGGCCTATTATCTCACTGTTTCTAGGCCCATTATT
ATAATAACTGTTCACAAAATTTACCCAATGAACGTGGAGTTTGGATTAGATTAATGAAGTCAATAGATTATTAGTAGATG
CGTTTGGATCAAAATTGTGCATCTTTCCCGATTAAGTATGTTTTCAAGTCGAATCTTTTAAAGGCATGGATTTTAAACTA
CTCTTAACAGACAAATTTAAAAATGAAATGGGCCCTTACCCTCAGAAAAATCCAAACAACAAATTGAGAAGATTCAAAGA
AAAAAAAGATGAACTGTATATTTATTTTCCTGGTTCACATTTCATTTGGTCAAGATATTCTTGTTCTAAATAAATAAAAA
GTTCGATACCGACAAGATATTTGTGGATTCAGTGGCATATTTTATTTTGTGTTAACAATTAACAAATGAAAATTTCAATA
AGGAACTATGTAATAACAAATGCAGCTCTTATAAGTTTTTTTTAATAACATTCCTTAATGAACACTCTAAAGACAAAAAA
TAGTCGACCATGTGTTTCATGCACCTTTTATCATATGAAATCAATAGTACAATTACTTTACTATTTATGTCTGAAAATAT
CTTTTTCTTTTCTTTTTTTTTTGTGTGAAATTGATTTGACAACCGTTGAGGAGACTTATTCTTTGACGAAGGCGGCCTTG
GAGCAATTAGGTCGTCACTCCTCACATTCACATTTTCAATTATTATTTTGCCTCATGTCATACGTAGTTACCCTAATTAC
CATTTAACTATATCCGTTGTAACCAAAAAGAAAAATGCATCAACTACCTTAATAAATGATAGTTACCAATAAGAGCCAAC
GTAAAAATTTGATTTATCGAATAGTATGAGGACACAAGTAAAGCATCGATCATACTACCCCACACCTTGGCCTACGTCTT
CACTGACCACTCCAGAAATAGCACTCCAAAACAAAATTTACAAAATTTCATAAAATACCAAAAAAATAAGTAATGATAAG
GAAGAAAATAGGGAAAAAAAAGGAGAGAGAATATTATGAATTATTCTTTGCTTGAGCTCAGAAACAGTTCTTCTTCTGCT
TCTTCGACTTCTTTTCTCTGTCTTTCTTCTTTATGCTTAGTGCTAAATCACTCGTTTACTTGTGAAGATTATGGATCTCT
GATTAAAGTTTGTTTCTCGTATTTATTCCAAGGTTGCTTCTTCTTTTTCTCAATTGGATCTTTTAATTTTTGTTTTTCTT
TATGTTCTTACATATATAATCTTTAGTTATTTGTTCATTGAATTATTTATTACACTTTTTGCTTCTTTCTCTGCGAACCA
TCTTTAAGACGGCCCTCTTACACTTCATTATTTTCAGTTCTTACTTGCACATGTAAAGCACCAGTTTCTAGAATCAAAGG
GCCTCATATAAATACATTATTTTATACACTATAAATAAATATACAGACACAAAAATCTGTATACACCAATCTCTCTACAG
AATCTAACTCCCGATTTCTTGGTTGGTTTTGCCTTCTTTCACCAGATTTCTGGACCATCTTTTTTGTCTTTTGTTATAAT
CTCAATTTTGATTCAGGTTGGGCATTGTTTATTTCGCAGGTGTTACTCCAAATAAATCAAATGGTTATATGAGACCAGGA
CAAAGAAAAACTAGTGCTTTTGCTGGAAATTGTGATAAAG
>AT1G05200.7 | chr1:1502642-1505641 FORWARD LENGTH=3000
CTCTTGTCGTATCCACTCACAGTGATTCTTGTGTTCTCTTCCACTTTCACTTTCAGACTATCCGGTATCTGCATCTTCAC
CGGGTGTGAAAACCCGAGATTTAGCACCAGCTCCTTTCCGTCTACTGTTGCACGATAACCAACACCCACAAGTATAAGCT
TTTTCTCAAATCCCTTTGATACTCCCACAACCATGTTATCGGTAAGCGTCCTAAAAGTCACACAGAAGTTAAAAAAAAAG
ATTAGAGAACAAACGATCTTTTAACCTCAAAAAAGTTAAGGACTTCATTGGATGACAAGAAAAGATGAGAAGTTTGTAAC
CTGAAAAGGCCGTGCATTTGGTTGGCTCTTCTAGTTTCGACGGTTTTTTTGACCCTTAAGAAACCGGATTCTTCCTTTGT
AAGCTCAACTTCGCGTGGGTAAGTTAAAGCCAGCTCTCCTAATGGACCCTTCACTTTCAAGTCTTGACCTTCCAATGCAA
TGGTTACATTGGAAGGTACAGCGATCGGTTGCTTTCCTATCCTTGATTCTTTGCACTCAATGGTCTTACTGGAGTAACCC
ACTTGAGCAAAAGGTGTGCTTGAGACCTTGAACACATTTCTATCTCCCAAAAATGCTGACCTAAAACAAAGGGGAAGTTA
TCTATCTATCTTCAGATAAAACATGTCAAGAAAGTAAAACTCTACCAGATATATATCTAAACCAATACACAGAAACTGTT
ATTGGAACAAAGATAACGTTAGATTAAGGAAGAGAAACATTCTTGTAGAACTTTCAGTTTCCATGGCTAAAAACCCCTCT
AGAATCCTGCTTTTTACACAGTGAGTTCCGCATAACACATTCAAATTCCCAAAATAAAAATCCACAATTTCAAGAGTCCA
TAACCAATTCAACATTGCCATCGATTTAAAAAGATAAAAATAACCCATTCAAAGAGATTCCTTATACTTGGGAGGCTCAT
GAACACAGTTTATAGAGATTTTTGAGTAGAAAATGCCAAGTAAAGAAAACGAAACCCTAGCGGAATGAAGAAGCTCTATG
GTTTGTAGTATATGAAAAGTACCTGGGTTGAAAAGATGAGACGAGTGAGGAAGCCATTGATAAGATTTGATGATGGAGCT
CTAAGCTCTGCTCCAGAAGGAGGATGAAGAGAAGAAGAAGAGCGTTTTATCCAGAAAAGACTTATCCATCGTCAGCTTCT
GTAATCCCCTCTTTCAAATCATTACTTTCACGGCCCATTAGCTCACTATTTTCGGCCCATTACTTTTAACCATCCTTCTG
TGGGACAATTCATTATTTGTGTAACCCATTTATCTATATTGATCATGGCCTATTATCTCACTGTTTCTAGGCCCATTATT
ATAATAACTGTTCACAAAATTTACCCAATGAACGTGGAGTTTGGATTAGATTAATGAAGTCAATAGATTATTAGTAGATG
CGTTTGGATCAAAATTGTGCATCTTTCCCGATTAAGTATGTTTTCAAGTCGAATCTTTTAAAGGCATGGATTTTAAACTA
CTCTTAACAGACAAATTTAAAAATGAAATGGGCCCTTACCCTCAGAAAAATCCAAACAACAAATTGAGAAGATTCAAAGA
AAAAAAAGATGAACTGTATATTTATTTTCCTGGTTCACATTTCATTTGGTCAAGATATTCTTGTTCTAAATAAATAAAAA
GTTCGATACCGACAAGATATTTGTGGATTCAGTGGCATATTTTATTTTGTGTTAACAATTAACAAATGAAAATTTCAATA
AGGAACTATGTAATAACAAATGCAGCTCTTATAAGTTTTTTTTAATAACATTCCTTAATGAACACTCTAAAGACAAAAAA
TAGTCGACCATGTGTTTCATGCACCTTTTATCATATGAAATCAATAGTACAATTACTTTACTATTTATGTCTGAAAATAT
CTTTTTCTTTTCTTTTTTTTTTGTGTGAAATTGATTTGACAACCGTTGAGGAGACTTATTCTTTGACGAAGGCGGCCTTG
GAGCAATTAGGTCGTCACTCCTCACATTCACATTTTCAATTATTATTTTGCCTCATGTCATACGTAGTTACCCTAATTAC
CATTTAACTATATCCGTTGTAACCAAAAAGAAAAATGCATCAACTACCTTAATAAATGATAGTTACCAATAAGAGCCAAC
GTAAAAATTTGATTTATCGAATAGTATGAGGACACAAGTAAAGCATCGATCATACTACCCCACACCTTGGCCTACGTCTT
CACTGACCACTCCAGAAATAGCACTCCAAAACAAAATTTACAAAATTTCATAAAATACCAAAAAAATAAGTAATGATAAG
GAAGAAAATAGGGAAAAAAAAGGAGAGAGAATATTATGAATTATTCTTTGCTTGAGCTCAGAAACAGTTCTTCTTCTGCT
TCTTCGACTTCTTTTCTCTGTCTTTCTTCTTTATGCTTAGTGCTAAATCACTCGTTTACTTGTGAAGATTATGGATCTCT
GATTAAAGTTTGTTTCTCGTATTTATTCCAAGGTTGCTTCTTCTTTTTCTCAATTGGATCTTTTAATTTTTGTTTTTCTT
TATGTTCTTACATATATAATCTTTAGTTATTTGTTCATTGAATTATTTATTACACTTTTTGCTTCTTTCTCTGCGAACCA
TCTTTAAGACGGCCCTCTTACACTTCATTATTTTCAGTTCTTACTTGCACATGTAAAGCACCAGTTTCTAGAATCAAAGG
GCCTCATATAAATACATTATTTTATACACTATAAATAAATATACAGACACAAAAATCTGTATACACCAATCTCTCTACAG
AATCTAACTCCCGATTTCTTGGTTGGTTTTGCCTTCTTTCACCAGATTTCTGGACCATCTTTTTTGTCTTTTGTTATAAT
CTCAATTTTGATTCAGGTTGGGCATTGTTTATTTCGCAGGTGTTACTCCAAATAAATCAAATGGTTATATGAGACCAGGA
CAAAGAAAAACTAGTGCTTTTGCTGGAAATTGTGATAAAG
>AT1G05200.6 | chr1:1502642-1505641 FORWARD LENGTH=3000
CTCTTGTCGTATCCACTCACAGTGATTCTTGTGTTCTCTTCCACTTTCACTTTCAGACTATCCGGTATCTGCATCTTCAC
CGGGTGTGAAAACCCGAGATTTAGCACCAGCTCCTTTCCGTCTACTGTTGCACGATAACCAACACCCACAAGTATAAGCT
TTTTCTCAAATCCCTTTGATACTCCCACAACCATGTTATCGGTAAGCGTCCTAAAAGTCACACAGAAGTTAAAAAAAAAG
ATTAGAGAACAAACGATCTTTTAACCTCAAAAAAGTTAAGGACTTCATTGGATGACAAGAAAAGATGAGAAGTTTGTAAC
CTGAAAAGGCCGTGCATTTGGTTGGCTCTTCTAGTTTCGACGGTTTTTTTGACCCTTAAGAAACCGGATTCTTCCTTTGT
AAGCTCAACTTCGCGTGGGTAAGTTAAAGCCAGCTCTCCTAATGGACCCTTCACTTTCAAGTCTTGACCTTCCAATGCAA
TGGTTACATTGGAAGGTACAGCGATCGGTTGCTTTCCTATCCTTGATTCTTTGCACTCAATGGTCTTACTGGAGTAACCC
ACTTGAGCAAAAGGTGTGCTTGAGACCTTGAACACATTTCTATCTCCCAAAAATGCTGACCTAAAACAAAGGGGAAGTTA
TCTATCTATCTTCAGATAAAACATGTCAAGAAAGTAAAACTCTACCAGATATATATCTAAACCAATACACAGAAACTGTT
ATTGGAACAAAGATAACGTTAGATTAAGGAAGAGAAACATTCTTGTAGAACTTTCAGTTTCCATGGCTAAAAACCCCTCT
AGAATCCTGCTTTTTACACAGTGAGTTCCGCATAACACATTCAAATTCCCAAAATAAAAATCCACAATTTCAAGAGTCCA
TAACCAATTCAACATTGCCATCGATTTAAAAAGATAAAAATAACCCATTCAAAGAGATTCCTTATACTTGGGAGGCTCAT
GAACACAGTTTATAGAGATTTTTGAGTAGAAAATGCCAAGTAAAGAAAACGAAACCCTAGCGGAATGAAGAAGCTCTATG
GTTTGTAGTATATGAAAAGTACCTGGGTTGAAAAGATGAGACGAGTGAGGAAGCCATTGATAAGATTTGATGATGGAGCT
CTAAGCTCTGCTCCAGAAGGAGGATGAAGAGAAGAAGAAGAGCGTTTTATCCAGAAAAGACTTATCCATCGTCAGCTTCT
GTAATCCCCTCTTTCAAATCATTACTTTCACGGCCCATTAGCTCACTATTTTCGGCCCATTACTTTTAACCATCCTTCTG
TGGGACAATTCATTATTTGTGTAACCCATTTATCTATATTGATCATGGCCTATTATCTCACTGTTTCTAGGCCCATTATT
ATAATAACTGTTCACAAAATTTACCCAATGAACGTGGAGTTTGGATTAGATTAATGAAGTCAATAGATTATTAGTAGATG
CGTTTGGATCAAAATTGTGCATCTTTCCCGATTAAGTATGTTTTCAAGTCGAATCTTTTAAAGGCATGGATTTTAAACTA
CTCTTAACAGACAAATTTAAAAATGAAATGGGCCCTTACCCTCAGAAAAATCCAAACAACAAATTGAGAAGATTCAAAGA
AAAAAAAGATGAACTGTATATTTATTTTCCTGGTTCACATTTCATTTGGTCAAGATATTCTTGTTCTAAATAAATAAAAA
GTTCGATACCGACAAGATATTTGTGGATTCAGTGGCATATTTTATTTTGTGTTAACAATTAACAAATGAAAATTTCAATA
AGGAACTATGTAATAACAAATGCAGCTCTTATAAGTTTTTTTTAATAACATTCCTTAATGAACACTCTAAAGACAAAAAA
TAGTCGACCATGTGTTTCATGCACCTTTTATCATATGAAATCAATAGTACAATTACTTTACTATTTATGTCTGAAAATAT
CTTTTTCTTTTCTTTTTTTTTTGTGTGAAATTGATTTGACAACCGTTGAGGAGACTTATTCTTTGACGAAGGCGGCCTTG
GAGCAATTAGGTCGTCACTCCTCACATTCACATTTTCAATTATTATTTTGCCTCATGTCATACGTAGTTACCCTAATTAC
CATTTAACTATATCCGTTGTAACCAAAAAGAAAAATGCATCAACTACCTTAATAAATGATAGTTACCAATAAGAGCCAAC
GTAAAAATTTGATTTATCGAATAGTATGAGGACACAAGTAAAGCATCGATCATACTACCCCACACCTTGGCCTACGTCTT
CACTGACCACTCCAGAAATAGCACTCCAAAACAAAATTTACAAAATTTCATAAAATACCAAAAAAATAAGTAATGATAAG
GAAGAAAATAGGGAAAAAAAAGGAGAGAGAATATTATGAATTATTCTTTGCTTGAGCTCAGAAACAGTTCTTCTTCTGCT
TCTTCGACTTCTTTTCTCTGTCTTTCTTCTTTATGCTTAGTGCTAAATCACTCGTTTACTTGTGAAGATTATGGATCTCT
GATTAAAGTTTGTTTCTCGTATTTATTCCAAGGTTGCTTCTTCTTTTTCTCAATTGGATCTTTTAATTTTTGTTTTTCTT
TATGTTCTTACATATATAATCTTTAGTTATTTGTTCATTGAATTATTTATTACACTTTTTGCTTCTTTCTCTGCGAACCA
TCTTTAAGACGGCCCTCTTACACTTCATTATTTTCAGTTCTTACTTGCACATGTAAAGCACCAGTTTCTAGAATCAAAGG
GCCTCATATAAATACATTATTTTATACACTATAAATAAATATACAGACACAAAAATCTGTATACACCAATCTCTCTACAG
AATCTAACTCCCGATTTCTTGGTTGGTTTTGCCTTCTTTCACCAGATTTCTGGACCATCTTTTTTGTCTTTTGTTATAAT
CTCAATTTTGATTCAGGTTGGGCATTGTTTATTTCGCAGGTGTTACTCCAAATAAATCAAATGGTTATATGAGACCAGGA
CAAAGAAAAACTAGTGCTTTTGCTGGAAATTGTGATAAAG
>AT1G05200.4 | chr1:1502642-1505641 FORWARD LENGTH=3000
CTCTTGTCGTATCCACTCACAGTGATTCTTGTGTTCTCTTCCACTTTCACTTTCAGACTATCCGGTATCTGCATCTTCAC
CGGGTGTGAAAACCCGAGATTTAGCACCAGCTCCTTTCCGTCTACTGTTGCACGATAACCAACACCCACAAGTATAAGCT
TTTTCTCAAATCCCTTTGATACTCCCACAACCATGTTATCGGTAAGCGTCCTAAAAGTCACACAGAAGTTAAAAAAAAAG
ATTAGAGAACAAACGATCTTTTAACCTCAAAAAAGTTAAGGACTTCATTGGATGACAAGAAAAGATGAGAAGTTTGTAAC
CTGAAAAGGCCGTGCATTTGGTTGGCTCTTCTAGTTTCGACGGTTTTTTTGACCCTTAAGAAACCGGATTCTTCCTTTGT
AAGCTCAACTTCGCGTGGGTAAGTTAAAGCCAGCTCTCCTAATGGACCCTTCACTTTCAAGTCTTGACCTTCCAATGCAA
TGGTTACATTGGAAGGTACAGCGATCGGTTGCTTTCCTATCCTTGATTCTTTGCACTCAATGGTCTTACTGGAGTAACCC
ACTTGAGCAAAAGGTGTGCTTGAGACCTTGAACACATTTCTATCTCCCAAAAATGCTGACCTAAAACAAAGGGGAAGTTA
TCTATCTATCTTCAGATAAAACATGTCAAGAAAGTAAAACTCTACCAGATATATATCTAAACCAATACACAGAAACTGTT
ATTGGAACAAAGATAACGTTAGATTAAGGAAGAGAAACATTCTTGTAGAACTTTCAGTTTCCATGGCTAAAAACCCCTCT
AGAATCCTGCTTTTTACACAGTGAGTTCCGCATAACACATTCAAATTCCCAAAATAAAAATCCACAATTTCAAGAGTCCA
TAACCAATTCAACATTGCCATCGATTTAAAAAGATAAAAATAACCCATTCAAAGAGATTCCTTATACTTGGGAGGCTCAT
GAACACAGTTTATAGAGATTTTTGAGTAGAAAATGCCAAGTAAAGAAAACGAAACCCTAGCGGAATGAAGAAGCTCTATG
GTTTGTAGTATATGAAAAGTACCTGGGTTGAAAAGATGAGACGAGTGAGGAAGCCATTGATAAGATTTGATGATGGAGCT
CTAAGCTCTGCTCCAGAAGGAGGATGAAGAGAAGAAGAAGAGCGTTTTATCCAGAAAAGACTTATCCATCGTCAGCTTCT
GTAATCCCCTCTTTCAAATCATTACTTTCACGGCCCATTAGCTCACTATTTTCGGCCCATTACTTTTAACCATCCTTCTG
TGGGACAATTCATTATTTGTGTAACCCATTTATCTATATTGATCATGGCCTATTATCTCACTGTTTCTAGGCCCATTATT
ATAATAACTGTTCACAAAATTTACCCAATGAACGTGGAGTTTGGATTAGATTAATGAAGTCAATAGATTATTAGTAGATG
CGTTTGGATCAAAATTGTGCATCTTTCCCGATTAAGTATGTTTTCAAGTCGAATCTTTTAAAGGCATGGATTTTAAACTA
CTCTTAACAGACAAATTTAAAAATGAAATGGGCCCTTACCCTCAGAAAAATCCAAACAACAAATTGAGAAGATTCAAAGA
AAAAAAAGATGAACTGTATATTTATTTTCCTGGTTCACATTTCATTTGGTCAAGATATTCTTGTTCTAAATAAATAAAAA
GTTCGATACCGACAAGATATTTGTGGATTCAGTGGCATATTTTATTTTGTGTTAACAATTAACAAATGAAAATTTCAATA
AGGAACTATGTAATAACAAATGCAGCTCTTATAAGTTTTTTTTAATAACATTCCTTAATGAACACTCTAAAGACAAAAAA
TAGTCGACCATGTGTTTCATGCACCTTTTATCATATGAAATCAATAGTACAATTACTTTACTATTTATGTCTGAAAATAT
CTTTTTCTTTTCTTTTTTTTTTGTGTGAAATTGATTTGACAACCGTTGAGGAGACTTATTCTTTGACGAAGGCGGCCTTG
GAGCAATTAGGTCGTCACTCCTCACATTCACATTTTCAATTATTATTTTGCCTCATGTCATACGTAGTTACCCTAATTAC
CATTTAACTATATCCGTTGTAACCAAAAAGAAAAATGCATCAACTACCTTAATAAATGATAGTTACCAATAAGAGCCAAC
GTAAAAATTTGATTTATCGAATAGTATGAGGACACAAGTAAAGCATCGATCATACTACCCCACACCTTGGCCTACGTCTT
CACTGACCACTCCAGAAATAGCACTCCAAAACAAAATTTACAAAATTTCATAAAATACCAAAAAAATAAGTAATGATAAG
GAAGAAAATAGGGAAAAAAAAGGAGAGAGAATATTATGAATTATTCTTTGCTTGAGCTCAGAAACAGTTCTTCTTCTGCT
TCTTCGACTTCTTTTCTCTGTCTTTCTTCTTTATGCTTAGTGCTAAATCACTCGTTTACTTGTGAAGATTATGGATCTCT
GATTAAAGTTTGTTTCTCGTATTTATTCCAAGGTTGCTTCTTCTTTTTCTCAATTGGATCTTTTAATTTTTGTTTTTCTT
TATGTTCTTACATATATAATCTTTAGTTATTTGTTCATTGAATTATTTATTACACTTTTTGCTTCTTTCTCTGCGAACCA
TCTTTAAGACGGCCCTCTTACACTTCATTATTTTCAGTTCTTACTTGCACATGTAAAGCACCAGTTTCTAGAATCAAAGG
GCCTCATATAAATACATTATTTTATACACTATAAATAAATATACAGACACAAAAATCTGTATACACCAATCTCTCTACAG
AATCTAACTCCCGATTTCTTGGTTGGTTTTGCCTTCTTTCACCAGATTTCTGGACCATCTTTTTTGTCTTTTGTTATAAT
CTCAATTTTGATTCAGGTTGGGCATTGTTTATTTCGCAGGTGTTACTCCAAATAAATCAAATGGTTATATGAGACCAGGA
CAAAGAAAAACTAGTGCTTTTGCTGGAAATTGTGATAAAG
>AT1G05200.1 | chr1:1502642-1505641 FORWARD LENGTH=3000
CTCTTGTCGTATCCACTCACAGTGATTCTTGTGTTCTCTTCCACTTTCACTTTCAGACTATCCGGTATCTGCATCTTCAC
CGGGTGTGAAAACCCGAGATTTAGCACCAGCTCCTTTCCGTCTACTGTTGCACGATAACCAACACCCACAAGTATAAGCT
TTTTCTCAAATCCCTTTGATACTCCCACAACCATGTTATCGGTAAGCGTCCTAAAAGTCACACAGAAGTTAAAAAAAAAG
ATTAGAGAACAAACGATCTTTTAACCTCAAAAAAGTTAAGGACTTCATTGGATGACAAGAAAAGATGAGAAGTTTGTAAC
CTGAAAAGGCCGTGCATTTGGTTGGCTCTTCTAGTTTCGACGGTTTTTTTGACCCTTAAGAAACCGGATTCTTCCTTTGT
AAGCTCAACTTCGCGTGGGTAAGTTAAAGCCAGCTCTCCTAATGGACCCTTCACTTTCAAGTCTTGACCTTCCAATGCAA
TGGTTACATTGGAAGGTACAGCGATCGGTTGCTTTCCTATCCTTGATTCTTTGCACTCAATGGTCTTACTGGAGTAACCC
ACTTGAGCAAAAGGTGTGCTTGAGACCTTGAACACATTTCTATCTCCCAAAAATGCTGACCTAAAACAAAGGGGAAGTTA
TCTATCTATCTTCAGATAAAACATGTCAAGAAAGTAAAACTCTACCAGATATATATCTAAACCAATACACAGAAACTGTT
ATTGGAACAAAGATAACGTTAGATTAAGGAAGAGAAACATTCTTGTAGAACTTTCAGTTTCCATGGCTAAAAACCCCTCT
AGAATCCTGCTTTTTACACAGTGAGTTCCGCATAACACATTCAAATTCCCAAAATAAAAATCCACAATTTCAAGAGTCCA
TAACCAATTCAACATTGCCATCGATTTAAAAAGATAAAAATAACCCATTCAAAGAGATTCCTTATACTTGGGAGGCTCAT
GAACACAGTTTATAGAGATTTTTGAGTAGAAAATGCCAAGTAAAGAAAACGAAACCCTAGCGGAATGAAGAAGCTCTATG
GTTTGTAGTATATGAAAAGTACCTGGGTTGAAAAGATGAGACGAGTGAGGAAGCCATTGATAAGATTTGATGATGGAGCT
CTAAGCTCTGCTCCAGAAGGAGGATGAAGAGAAGAAGAAGAGCGTTTTATCCAGAAAAGACTTATCCATCGTCAGCTTCT
GTAATCCCCTCTTTCAAATCATTACTTTCACGGCCCATTAGCTCACTATTTTCGGCCCATTACTTTTAACCATCCTTCTG
TGGGACAATTCATTATTTGTGTAACCCATTTATCTATATTGATCATGGCCTATTATCTCACTGTTTCTAGGCCCATTATT
ATAATAACTGTTCACAAAATTTACCCAATGAACGTGGAGTTTGGATTAGATTAATGAAGTCAATAGATTATTAGTAGATG
CGTTTGGATCAAAATTGTGCATCTTTCCCGATTAAGTATGTTTTCAAGTCGAATCTTTTAAAGGCATGGATTTTAAACTA
CTCTTAACAGACAAATTTAAAAATGAAATGGGCCCTTACCCTCAGAAAAATCCAAACAACAAATTGAGAAGATTCAAAGA
AAAAAAAGATGAACTGTATATTTATTTTCCTGGTTCACATTTCATTTGGTCAAGATATTCTTGTTCTAAATAAATAAAAA
GTTCGATACCGACAAGATATTTGTGGATTCAGTGGCATATTTTATTTTGTGTTAACAATTAACAAATGAAAATTTCAATA
AGGAACTATGTAATAACAAATGCAGCTCTTATAAGTTTTTTTTAATAACATTCCTTAATGAACACTCTAAAGACAAAAAA
TAGTCGACCATGTGTTTCATGCACCTTTTATCATATGAAATCAATAGTACAATTACTTTACTATTTATGTCTGAAAATAT
CTTTTTCTTTTCTTTTTTTTTTGTGTGAAATTGATTTGACAACCGTTGAGGAGACTTATTCTTTGACGAAGGCGGCCTTG
GAGCAATTAGGTCGTCACTCCTCACATTCACATTTTCAATTATTATTTTGCCTCATGTCATACGTAGTTACCCTAATTAC
CATTTAACTATATCCGTTGTAACCAAAAAGAAAAATGCATCAACTACCTTAATAAATGATAGTTACCAATAAGAGCCAAC
GTAAAAATTTGATTTATCGAATAGTATGAGGACACAAGTAAAGCATCGATCATACTACCCCACACCTTGGCCTACGTCTT
CACTGACCACTCCAGAAATAGCACTCCAAAACAAAATTTACAAAATTTCATAAAATACCAAAAAAATAAGTAATGATAAG
GAAGAAAATAGGGAAAAAAAAGGAGAGAGAATATTATGAATTATTCTTTGCTTGAGCTCAGAAACAGTTCTTCTTCTGCT
TCTTCGACTTCTTTTCTCTGTCTTTCTTCTTTATGCTTAGTGCTAAATCACTCGTTTACTTGTGAAGATTATGGATCTCT
GATTAAAGTTTGTTTCTCGTATTTATTCCAAGGTTGCTTCTTCTTTTTCTCAATTGGATCTTTTAATTTTTGTTTTTCTT
TATGTTCTTACATATATAATCTTTAGTTATTTGTTCATTGAATTATTTATTACACTTTTTGCTTCTTTCTCTGCGAACCA
TCTTTAAGACGGCCCTCTTACACTTCATTATTTTCAGTTCTTACTTGCACATGTAAAGCACCAGTTTCTAGAATCAAAGG
GCCTCATATAAATACATTATTTTATACACTATAAATAAATATACAGACACAAAAATCTGTATACACCAATCTCTCTACAG
AATCTAACTCCCGATTTCTTGGTTGGTTTTGCCTTCTTTCACCAGATTTCTGGACCATCTTTTTTGTCTTTTGTTATAAT
CTCAATTTTGATTCAGGTTGGGCATTGTTTATTTCGCAGGTGTTACTCCAAATAAATCAAATGGTTATATGAGACCAGGA
CAAAGAAAAACTAGTGCTTTTGCTGGAAATTGTGATAAAG
>AT1G05205.1 | chr1:1510250-1513249 REVERSE LENGTH=3000
TTTGAGAAAAGCGGAGGAGTCAAGATCGAACCTCACAAGAGAATACCATTGAGTGTTTGTTAGTGTTAAGTTTTGGTCTG
CTTATTTGATGAAACTAAGCAGTGAAAAACTTTTTACTTGAAAGTGAATATGTAGATGGTTTTACGAGGTTCGGGAATTT
GACTTCCCCTGTCACATACTGAATTAGACAAAAACAAAAACTAGGTTAGAAAGAATGCTTTCGGATTTCTTTTTGTGTTA
CAGTTACTGTTTTTCTTTCCTTCTTGTGGTTAGATGGACCATCATCAGGAATTTGGAGTTTGTCTTTCTTTTGTATAAAT
ATCTTATACAAGTATTTTGGTACTTTTGTAAGCTTATGTGAGTTTGTCTAGGGGAAAGCTCACACTTTTTTTTACCAGAC
AATGAGTGTCTCTCAAAAGGGCCATTGCCAAGTAAATTTACCTTTTGGTTCTGTTTAGGTTAAGTTCAACCAAGGAATTG
TTGCTGAGTTAATACTTGAACAAAATTTCTAGAAGGGATAATGTTTTCACATTGAACATTCATACCATGTGATAAAGTAA
AGTTTTCAAATGAGAAATTACCCTGGTTTATCCTCAAGCAAGCTTTCTCCTGGCTAAAACAGTTGATCTTTTGGTCGAAC
AAGTCACCAGACCACGAAGCATTGCCAGAATTGCAAGACCCACGAAAGGCAAATACGCCAATAGCAATTTGTTAGTCACC
TTCTCTGAACCTATCATGTCTCCAAGTATAGCAGCCTAGAGATTCACAAAACACACAAAAACAAAACGTGAAAGAAACTT
ACAAACAAAGCGGTACAATCTAGCCTTCTCAGAGAAGCAGAGCAATCACATATACTAAAATATAGAACTCCAAAAGAATT
TTCGTTTCCAAATCAAGAAAGTTGTAACATTTACAGATCAACAACATCAAAAACAAATATACATAGACTGAGCCAAATGA
AAATGAAGAGAAAGAAGAAAATGTACCATGGAAGTGAGGAAAGAAGCTCCATACAACAAAGAAGTGGTACCAAACCACGA
CTTGCTGGTAAGAATGGCGTAGATGTTGACAATGGAGAGAGGCAATAGGAATATGATCTCATGCCAGACGAGTCCAACGA
AGAAAAGAGGCTTCTCTATGAAGAGGTAATCGTTGAACTCAGAGCTGTACCAGTCTTTCAGATCGGTGAGGAGCTTCGGG
TAGATTCCAGGAAATAGTATTTGACCGTTGAGAAGCGGTACATTGATAGCCATCAGTGCGAAGAAGAAAAACAGAGAGAT
GTTGATCAGCTTCCCCAAAGCTCCCATCTTTTTTTGCCTCTCTCCCGAGTCGTTGACCACAAAAATGAAACAGAAGAAGA
AGAAGAGACGAATTCTTGAGATTCACGCACGGTTTATTTAATTGTTGGTTTTACTTAACCGAACCAACAGACCCGAGCTA
TTTCTCTCTTTCTAATTTTTATAACTAATTGCTGGTTTAATTACACCGAACCAATTCAAACAAGACTCAAAGAGGACCAA
GTTAAGACCCTAGTCCAGTGGCGCGGAACTGGAAGAGCACAGGCAGTAGTGTCAAGAATGAATTTTATATCAACCAAGTA
AACATTTCATTGTTGCTGAGTCAACAAACAAGAATTCCACATAAATCAGAAAGCAATAAAGTTTTCACAAGGAAAAATAA
ACACCTCTTTCTAGGCATATACAGAAAAAGGATGAGTAAGTCTTCCAGAGAGAAAAATCAACTGCTTTTTTTTTTTTTTG
AATCTCAGGCCAGCTTTCTTCTGGGCATGATAGTGGATCTCTTGCCAGAAGATCCAGTGTTTTTGGTGGATCGATAAACT
AAGCCACGAAGAACAGCCAGAATCCCAAAACCCATGAAAGGCACATACATCATTAGCAATCGATCAGATGCCTTCCCTGA
ACCTATCATATCTCCTAGGATTGCAGCCTAAACATTTACAGGAAGAAAAAGGTAAGAAGATGAGAAGCAAAAAACAAATA
GGCACATAGTCAAGCAGAATATAGCCAATGCATAAACCATAGGTCCACAAGAACGCAGACCAGCATATTGCACTTCAAGG
TTTTTCATTGCAGGGAAAGATATATATTTCCACCAAGAAACACTAATAATCTACAAATAACATTGAGAATATATAGAAAA
GTTAAGAACTTTAACTAATAAGTCACTGCAGATAAGAAAATAACACCATTCCGCCAAGAAACAGTGACAGATATATAATT
CACATTGAAAAGGAGAACGCTAAGCAAAGTTGAGAACTTTAACTTATTTTCAGCAAACCGTTAACCAACATTAGCTCTAA
TGATGCTTGCAGGACAAAGTTATAAACTTGAACATAATCAGCTTGCAGATAATCTCCTAAGATCAACACTAAACAAAGTC
TCCCAAGTTCAGACCAATAATTCAGTAAATGTAGAGACAAAATAGAAACCACTGTACCATGGAAGTGACGAGGGAAGCTC
CATACAACAAGCAGGTGGTACCAAACCACGACTTTCCGGCAAGAATGGCGTAGACGTTAGCAATGGAGAGCGGCCATAAG
AACAGAAGCTCATGCCAAACGAGTCCAACTAGGAAATGCGGCTTCTCCATGAGCAAGTAATCTCCAAAATCGGCAATGTA
CTTGCTTTTCAGATCGGTGAGAAACGCTGGATATATTCCTGAAGGAAGTGAGGTTTGCCCGTCGATGAGCGGCGCAATTA
TCGCCATTGAAACAAAGTATACGAAGAGAGCTACGTCGATTAGCTTCCCTAAAGCTCCCATCTTTTCTTTCTTCCTTCTC
CGATTGATGTTTTGCTTCAAATCTGAGTTCTGAGAGTCGTTGACTGGAAAAACCTAGAAGAAGAAGAAGATCAAATTATT
GGTTTATTCAAACCGAAATAACAAACCGGAAAGAATACGCCGGTTCAATCAAGTGGTTAAGTTAAGGTGTGATTTCAATT
TTTCAACTGCGTTTGAGATTTCACCAGGAGCAAGAGAAAG
>AT1G05210.1 | chr1:1507469-1510468 FORWARD LENGTH=3000
CAATCAAGTTCACAACTTTCAGAAGATGCTAACCTGTCTTTTCTCATGTTTCCTCTTCAGAATTTTGATGTAGCTGTAGG
AGATATCACAATCGTCACAAACAGAACAAGATATGTAGATTTCACACAACCGTTTATAGAATCAGGGCTTGTGGTGGTGG
CTCCGGTTAAGGAGGCCAAGTCTAGTCCTTGGTCATTCCTGAAACCATTCACTATAGAGATGTGGGCTGTCACTGGAGGC
TTCTTTCTCTTTGTGGGAGCCATGGTCTGGATTCTCGAACACCGCTTCAACCAAGAATTCCGTGGCCCTCCTAGGCGTCA
ACTCATTACCATCTTCTGGTTAGTTTCCCAGTTCTTAACACTAGAGCCCGAGTTTACCTTTTAAACCTTATTTTCCTTCT
CCTCTTCACTGTTACAGGTTTAGCTTCTCAACAATGTTCTTCTCTCATAGTAAGTACGCTATAATTCGAGTAACCTGGTA
GATTTTCACACCAGGGCTTACAGAATGTTGGAGGGAAGTAAAGTGTTTTTACTTTATAACTTTTGAATCTTTCAGGGGAG
AACACGGTGAGTTCACTGGGGAGGTTTGTGCTGATCATTTGGTTATTCGTGGTTCTGATCATCAACTCGAGCTACACGGC
CAGTCTCACTTCGATCCTAACCATTCGACAGCTGACATCTCGGATTGAAGGAATAGATAGCTTGGTAACGAGCAATGAAC
CAATTGGAGTTCAAGACGGTACCTTTGCTCGGAACTATCTAATCAACGAGCTTAACATACTACCTTCAAGGATTGTTCCT
CTGAAAGACGAAGAACAGTACCTTTCTGCTCTGCAACGCGGTCCCAACGCTGGCGGTGTGGCAGCCATTGTAGATGAGCT
TCCTTACATCGAAGTTCTTTTGACAAATAGCAACTGCAAATTCCGTACAGTAGGGCAAGAGTTCACACGCACAGGCTGGG
GTTTCGTATGTAAAATCGGTTTTGAGAAACTTACCTTCAAATATATTATCTTTGCTCCTTCTCTACAACTTTTCTTAGAA
TCTTGAAACCGATGTTGCAGGCATTCCAGAGAGATTCCCCTTTAGCTGTAGACATGTCAACGGCTATCTTGCAACTATCT
GAAGAAGGCGAGCTCGAGAAAATCCATAGGAAATGGCTTAACTACAAGCATGAATGCTCGATGCAGATCTCAAACAGTGA
GGACTCTCAGCTTTCACTAAAGAGTTTCTGGGGACTCTTCCTTATCTGTGGCATCACTTGCTTCATGGCACTCACTGTCT
TCTTCTGGAGGGTTTTCTGGCAATACCAGAGGTTGCTACCAGAAAGTGCGGACGAGGAAAGGGCAGGCGAAGTGTCTGAG
CCATCTCGATCAGGGAGAGGTTCACGAGCACCGAGTTTCAAGGAATTGATAAAAGTTGTGGATAAGAGGGAAGCAGAGAT
CAAGGAGATACTTAAGCAGAAGAGTAGCAAGAAACTCAAAAGTACCCAAAGTGCAGCTGGGACTTCACAATCACAACATG
GCGAAATTACTTAATCAGATAAGAGTTTAAATGACTATTAACATACTTAGAGGGTAAATAAACTTGTCAGAAGATTTTGT
AATAGGAAAGTTCAAGGAACCACAAAGCAAAGCTAAATTGTAAATCTTTTTTCTGAGTCGTAATGAAAAAAGCATCTTCA
TCAGAGTTCACATTCAGAGAGAAGCTTGCAAGTGAACAGATTAAGCAATAGATAAAACTGAAATGAAACTCCGAGTATCA
ATTTTATTAAGAGAAAATAAGATGTTGTTGACACATATTGAAGGTAAACTTAAAATCACAGTGATGGCGCTTACACGCTC
AGCTAAAAAGTATGCAGGAATAAAAAAGGGAGTGAATATCACTTTACTCAAGCTTTGCTTCTTCAAGTTTAACTTCTCTC
TTTGGAGGTTCCAGGTCGAGGTATTTGAATGGCTCTGTTGGCTCCTCTCTGAAATAAAAAGGTGAATGGTTCAGCCTCCA
GATCTAGTATGAATAATAAACCAAACAACAAGAAAGCAGAAAAGGCTAAACGTCTGTCTATTGTTAAATAAAAAAGACGA
GAAACTGGTTTAGCGGGAACAATAGCTGGTGGACAAAGAATTAAGAACCATTCATTCAGTGGCAATGGAACAAGCAGCAA
AGATTCTGCAGCTTAGTATCAAACAACACTTGATGGTATGATAAAGTATGAAATTGCACATACCCTGGCTTAGAGCGCAT
ACATCGGTAGAAGAGTTTGAAAGGTCCTGGAACTGTCTTGAATGGGTTTCCCTCGAATAACGCCTGAAAAAGTTACTAAA
ATACTATGATATGAATAGATCAAGAGGATACTTTTCAAACAATCATGGCCCAAACCAAGCAATTTTAGTTCTTCCATTGA
AACAAAGTCAATAAGCTGATACACGCTTCAACAAACAAAATTGAAGAATAGATTCATAAAAGCCAATGAATTTAGGTATT
AATCGTTCATGATCAAATGCCATTAACCATCATCCTCCCCACATTATGAAAAGTAACAGAACCCTCGAAAAACCCTAAAT
TGATTTCACTGAATCTCTGCTGTTATCTAAGAGAGATCTCTCCAAAGGTTTATCAGAAGGAAAAAAAATGGAACTTTTTA
AATTGAAACAAGGAAGGAAATGGTGAGAACCTGGATAACGTCTTCAACACGATCGTTGCAGCGGTGAGCTTTGGGCTCAC
GGTGACCTTCCGGTAAACCCCATGGACTCTCTCTCCTCGGCACTGGTCTCGTCTCGCTCATCTTTCTCTTGCTCCTGGTG
AAATCTCAAACGCAGTTGAAAAATTGAAATCACACCTTAACTTAACCACTTGATTGAACCGGCGTATTCTTTCCGGTTTG
TTATTTCGGTTTGAATAAACCAATAATTTGATCTTCTTCTTCTTCTAGGTTTTTCCAGTCAACGACTCTCAGAACTCAGA
TTTGAAGCAAAACATCAATCGGAGAAGGAAGAAAGAAAAG
>AT1G05220.1 | chr1:1508943-1511942 FORWARD LENGTH=3000
CTCAAAAGTACCCAAAGTGCAGCTGGGACTTCACAATCACAACATGGCGAAATTACTTAATCAGATAAGAGTTTAAATGA
CTATTAACATACTTAGAGGGTAAATAAACTTGTCAGAAGATTTTGTAATAGGAAAGTTCAAGGAACCACAAAGCAAAGCT
AAATTGTAAATCTTTTTTCTGAGTCGTAATGAAAAAAGCATCTTCATCAGAGTTCACATTCAGAGAGAAGCTTGCAAGTG
AACAGATTAAGCAATAGATAAAACTGAAATGAAACTCCGAGTATCAATTTTATTAAGAGAAAATAAGATGTTGTTGACAC
ATATTGAAGGTAAACTTAAAATCACAGTGATGGCGCTTACACGCTCAGCTAAAAAGTATGCAGGAATAAAAAAGGGAGTG
AATATCACTTTACTCAAGCTTTGCTTCTTCAAGTTTAACTTCTCTCTTTGGAGGTTCCAGGTCGAGGTATTTGAATGGCT
CTGTTGGCTCCTCTCTGAAATAAAAAGGTGAATGGTTCAGCCTCCAGATCTAGTATGAATAATAAACCAAACAACAAGAA
AGCAGAAAAGGCTAAACGTCTGTCTATTGTTAAATAAAAAAGACGAGAAACTGGTTTAGCGGGAACAATAGCTGGTGGAC
AAAGAATTAAGAACCATTCATTCAGTGGCAATGGAACAAGCAGCAAAGATTCTGCAGCTTAGTATCAAACAACACTTGAT
GGTATGATAAAGTATGAAATTGCACATACCCTGGCTTAGAGCGCATACATCGGTAGAAGAGTTTGAAAGGTCCTGGAACT
GTCTTGAATGGGTTTCCCTCGAATAACGCCTGAAAAAGTTACTAAAATACTATGATATGAATAGATCAAGAGGATACTTT
TCAAACAATCATGGCCCAAACCAAGCAATTTTAGTTCTTCCATTGAAACAAAGTCAATAAGCTGATACACGCTTCAACAA
ACAAAATTGAAGAATAGATTCATAAAAGCCAATGAATTTAGGTATTAATCGTTCATGATCAAATGCCATTAACCATCATC
CTCCCCACATTATGAAAAGTAACAGAACCCTCGAAAAACCCTAAATTGATTTCACTGAATCTCTGCTGTTATCTAAGAGA
GATCTCTCCAAAGGTTTATCAGAAGGAAAAAAAATGGAACTTTTTAAATTGAAACAAGGAAGGAAATGGTGAGAACCTGG
ATAACGTCTTCAACACGATCGTTGCAGCGGTGAGCTTTGGGCTCACGGTGACCTTCCGGTAAACCCCATGGACTCTCTCT
CCTCGGCACTGGTCTCGTCTCGCTCATCTTTCTCTTGCTCCTGGTGAAATCTCAAACGCAGTTGAAAAATTGAAATCACA
CCTTAACTTAACCACTTGATTGAACCGGCGTATTCTTTCCGGTTTGTTATTTCGGTTTGAATAAACCAATAATTTGATCT
TCTTCTTCTTCTAGGTTTTTCCAGTCAACGACTCTCAGAACTCAGATTTGAAGCAAAACATCAATCGGAGAAGGAAGAAA
GAAAAGATGGGAGCTTTAGGGAAGCTAATCGACGTAGCTCTCTTCGTATACTTTGTTTCAATGGCGATAATTGCGCCGCT
CATCGACGGGCAAACCTCACTTCCTTCAGGAATATATCCAGCGTTTCTCACCGATCTGAAAAGCAAGTACATTGCCGATT
TTGGAGATTACTTGCTCATGGAGAAGCCGCATTTCCTAGTTGGACTCGTTTGGCATGAGCTTCTGTTCTTATGGCCGCTC
TCCATTGCTAACGTCTACGCCATTCTTGCCGGAAAGTCGTGGTTTGGTACCACCTGCTTGTTGTATGGAGCTTCCCTCGT
CACTTCCATGGTACAGTGGTTTCTATTTTGTCTCTACATTTACTGAATTATTGGTCTGAACTTGGGAGACTTTGTTTAGT
GTTGATCTTAGGAGATTATCTGCAAGCTGATTATGTTCAAGTTTATAACTTTGTCCTGCAAGCATCATTAGAGCTAATGT
TGGTTAACGGTTTGCTGAAAATAAGTTAAAGTTCTCAACTTTGCTTAGCGTTCTCCTTTTCAATGTGAATTATATATCTG
TCACTGTTTCTTGGCGGAATGGTGTTATTTTCTTATCTGCAGTGACTTATTAGTTAAAGTTCTTAACTTTTCTATATATT
CTCAATGTTATTTGTAGATTATTAGTGTTTCTTGGTGGAAATATATATCTTTCCCTGCAATGAAAAACCTTGAAGTGCAA
TATGCTGGTCTGCGTTCTTGTGGACCTATGGTTTATGCATTGGCTATATTCTGCTTGACTATGTGCCTATTTGTTTTTTG
CTTCTCATCTTCTTACCTTTTTCTTCCTGTAAATGTTTAGGCTGCAATCCTAGGAGATATGATAGGTTCAGGGAAGGCAT
CTGATCGATTGCTAATGATGTATGTGCCTTTCATGGGTTTTGGGATTCTGGCTGTTCTTCGTGGCTTAGTTTATCGATCC
ACCAAAAACACTGGATCTTCTGGCAAGAGATCCACTATCATGCCCAGAAGAAAGCTGGCCTGAGATTCAAAAAAAAAAAA
AAGCAGTTGATTTTTCTCTCTGGAAGACTTACTCATCCTTTTTCTGTATATGCCTAGAAAGAGGTGTTTATTTTTCCTTG
TGAAAACTTTATTGCTTTCTGATTTATGTGGAATTCTTGTTTGTTGACTCAGCAACAATGAAATGTTTACTTGGTTGATA
TAAAATTCATTCTTGACACTACTGCCTGTGCTCTTCCAGTTCCGCGCCACTGGACTAGGGTCTTAACTTGGTCCTCTTTG
AGTCTTGTTTGAATTGGTTCGGTGTAATTAAACCAGCAATTAGTTATAAAAATTAGAAAGAGAGAAATAGCTCGGGTCTG
TTGGTTCGGTTAAGTAAAACCAACAATTAAATAAACCGTGCGTGAATCTCAAGAATTCGTCTCTTCTTCTTCTTCTGTTT
CATTTTTGTGGTCAACGACTCGGGAGAGAGGCAAAAAAAG
>AT1G05230.3 | chr1:1517025-1520024 REVERSE LENGTH=3000
ACGTACGTATAACTCCATCTATATATCTGTACCTACATATATACAGTAAAAATCAGAAATAAGTTGGGTTATTGTTTTTT
TATATATAGTTATTTTAAAGAATCTAGGTAAAGTATAAACTTACTGAAAAGAAAAACTTGAGTGTTAAAGCTATAGCTAT
AAGGACTTTAAAAAAAAAAACAAAGCTTAAGAACTAGGTAATTAAATACGCAGTATATTTCTCTATATATTCGCGTGATA
AATTAAGATGAATGCATGGCTTTTACAAATTATCACCTTTTTAATGGGTGATCCGTATTTTAAATAGCTTAATTGCACGT
TATAGTTATAAATGCTTGGGCCACAAAGTAATTAATATTTCTAGGCATGTAAAATGAAGTCTTACTGTGAAAAAAGTGAT
ATTTCATTGACTTCCTTAAATTGAAAAAACAATTGTTTCGTAAACAAAACTCAAAATTAAGGTGATGATTTTTAGATTTT
CTTCTTTTAAATGAAATAAAATAAATACATCACTCAATCAACTTCTGTCTGACTAACAATAATACAACCTAAACTTCTAT
AATATTTAAGAAAATGCCATGTGGAAGAAGAATCATGAAATTTTCCTTCTTTACAATTAAATTTATAACAAAGATATGAA
ATAATAATAAAATAAAATAGTTAAAAATATAATAGTCATATTTTTTGAAAGTAAAAATTAAATTTATATCTCATAAAGAT
AAATATTAACTATAACAAGTCATTGAATTTTAGTTAAAAAACTATATAATTTTTTTCCATATTATAAATAATCTAAGAGT
ATTAAAATTTCAGAAAATTACTTTTAAAATTGTATCCTTGACAAATGGGGACTATTGTCTAACTTTTTCTGTAAATGGAG
AACTGTATTAAAGCAAATTTCAATATAGTTAAATCTTTTTTTAATATAGTTAATTTTGTTAAGTGGTGATTTATTGCATA
TGCATAAGTTATGAATAATGCTAATGATTTTTTAAAAATAACTACATATCTAATAGATAAATGTAAGTCTCATAGGCTCA
TAGACCGTTAGCCGTCATTCCTCACCACATTATAATATTTTAAATAAATAAAAAATAAAATTATTTTAGGTTGACATTGT
ATATAAGATGAAAAACAACACATAATTTTGTAACATAAATAAAATAAATTGTAACATATCTCTCTCTCTCTATATATATA
TAAGCGTGTAGGATAATTAAGTGTCCCTCTCGCACCATTTAATTTCATTGCACCCTCTCAATTCTCTCTGTCATTACTCT
CTCATCTCTCTTCCTCCAAGATTTGCACCTACCTTTCAAACCTTTTGCTCGCCAACAAAACCGCGCTTCACAAAACCATC
AGCGGTTTTCCGAGAAACAAATCTCAGACCAGACACCGCTCTACTCTTCTCTCTCTCTCCCTCTAGGGTTTCGTCGCTTC
TTCCTATATCCCAGTGTATGTCTCGAAAACCTCATCATTTCTGCTGTTTTCTTTATTTTATCCATTAATTCATGTACACA
AATTTATTTGTTTAAAGTATCATTGGATCCATTACACTTCAGTTTTCTTAGCATCTTTATAAAACTCTCACTTTCATGAT
GTTTTTTTTTTATAATTTAATATATCCTGTATGTTGAATTTTCAGTTAGTCATCTATATTTTGTCTTAAATTTTGCCTTC
TTTAGCATTAATTAATTGATTTCTTGCCTCTAATATCTTTCATTCCTCTCCTAATTTGCTTTCTGACTTTCTGATTTATT
GTATTCTTCTTTAAATAATCTTATCAATTTCTGCATAGTCAGAGATGAAACCTTCAAGAAAACAATAAAGAGGAAAGATT
AAAGGTTAGTATTCCCTTGCCTACCAAAAAAAACAGAAAGGTTTGTATTCTCTTCGTATATCCTTATTTTCATTATACGT
TTGGTTTTATATATAAACACGTGTATATACTTTATAGTAGTAGTATACATTTACATATTAATGTGTGTAATAAAAACGTT
TAAATACGATGATGATGATAAGAAATAGCTGGAAAAAATTAATACATCACCCAGGCCTTATGTCACGTTGGTTGTAAGTT
GTATAATAACTATATGTTGGTCCGTCGCACAGGTGCACAGATATAATACTATTTTTTTCATTTCAATTTTTTTTTCTTTC
TTAATCGCCAAATAGTAGTTTACACTTTTTCCTGAAGAGTTTTTATTTTTTGAAAATCTACTAATGATTATATTTAATTA
AATTTTGTTTTGTTCTCACGAAAATATTGTTTTTTTAATAAACAGGATAGAGTTGGGAATTTATTTGTACCTACTTTTTC
CCATTTTATTTGCTTTGAACAAATGAGTCCAACATTTCTCTTTTCGTCTTCTCTTTCCTATCCCATCTAAATCAAAACTG
ATCAAAATACCTCGAAATTTTAAATTAAATCACCATCCATCAAAGCTATTATAGTGTAGAAATTTTAAAGTTTTTTCTTT
GGACAACAATTGATTTCCATCTACACTACATATGATATGACTCTTGAATCAATCATAGTTTTTATTTCAGTCTGCTGATT
AGTTTTTTTCTTTTCTTTTAAAAGGGTAAAAAATCGGTAGTTTCGAATAATTTTGAGTATGTGAAAATTCATTATTTTTG
GGTTGGTTATTCAATAACAAATTAATTTGTGATTGTGATGTCTTTTTTATGCAAGGCTCTTTTTTCTTGCTTTCAATTAG
TGGGTCCTTTGTTTCCTACAATCATCTCCAATTCTTCTGTTTGCTTATATCATTTTGTATGATCTTCAAGAAGAAAGATA
AACGACTCCGAAGAAAGATTTAAGTTATTGTTGTTCATACAAAAAGAAGGTTGTAAAGTTGTTGACGTGGACAAAAGTAT
TGCCATATTTTTCCAGCCTCGAAGAAATTTCCCTTCTTCTTCAAACCCTAAATTTTGACAAAACTCTCTACTTTTTTTTG
CTTCTAGGGTTTGCTTTCAGTTTCCGGAGTATAAGAAAAG
>AT1G05230.1 | chr1:1517025-1520024 REVERSE LENGTH=3000
ACGTACGTATAACTCCATCTATATATCTGTACCTACATATATACAGTAAAAATCAGAAATAAGTTGGGTTATTGTTTTTT
TATATATAGTTATTTTAAAGAATCTAGGTAAAGTATAAACTTACTGAAAAGAAAAACTTGAGTGTTAAAGCTATAGCTAT
AAGGACTTTAAAAAAAAAAACAAAGCTTAAGAACTAGGTAATTAAATACGCAGTATATTTCTCTATATATTCGCGTGATA
AATTAAGATGAATGCATGGCTTTTACAAATTATCACCTTTTTAATGGGTGATCCGTATTTTAAATAGCTTAATTGCACGT
TATAGTTATAAATGCTTGGGCCACAAAGTAATTAATATTTCTAGGCATGTAAAATGAAGTCTTACTGTGAAAAAAGTGAT
ATTTCATTGACTTCCTTAAATTGAAAAAACAATTGTTTCGTAAACAAAACTCAAAATTAAGGTGATGATTTTTAGATTTT
CTTCTTTTAAATGAAATAAAATAAATACATCACTCAATCAACTTCTGTCTGACTAACAATAATACAACCTAAACTTCTAT
AATATTTAAGAAAATGCCATGTGGAAGAAGAATCATGAAATTTTCCTTCTTTACAATTAAATTTATAACAAAGATATGAA
ATAATAATAAAATAAAATAGTTAAAAATATAATAGTCATATTTTTTGAAAGTAAAAATTAAATTTATATCTCATAAAGAT
AAATATTAACTATAACAAGTCATTGAATTTTAGTTAAAAAACTATATAATTTTTTTCCATATTATAAATAATCTAAGAGT
ATTAAAATTTCAGAAAATTACTTTTAAAATTGTATCCTTGACAAATGGGGACTATTGTCTAACTTTTTCTGTAAATGGAG
AACTGTATTAAAGCAAATTTCAATATAGTTAAATCTTTTTTTAATATAGTTAATTTTGTTAAGTGGTGATTTATTGCATA
TGCATAAGTTATGAATAATGCTAATGATTTTTTAAAAATAACTACATATCTAATAGATAAATGTAAGTCTCATAGGCTCA
TAGACCGTTAGCCGTCATTCCTCACCACATTATAATATTTTAAATAAATAAAAAATAAAATTATTTTAGGTTGACATTGT
ATATAAGATGAAAAACAACACATAATTTTGTAACATAAATAAAATAAATTGTAACATATCTCTCTCTCTCTATATATATA
TAAGCGTGTAGGATAATTAAGTGTCCCTCTCGCACCATTTAATTTCATTGCACCCTCTCAATTCTCTCTGTCATTACTCT
CTCATCTCTCTTCCTCCAAGATTTGCACCTACCTTTCAAACCTTTTGCTCGCCAACAAAACCGCGCTTCACAAAACCATC
AGCGGTTTTCCGAGAAACAAATCTCAGACCAGACACCGCTCTACTCTTCTCTCTCTCTCCCTCTAGGGTTTCGTCGCTTC
TTCCTATATCCCAGTGTATGTCTCGAAAACCTCATCATTTCTGCTGTTTTCTTTATTTTATCCATTAATTCATGTACACA
AATTTATTTGTTTAAAGTATCATTGGATCCATTACACTTCAGTTTTCTTAGCATCTTTATAAAACTCTCACTTTCATGAT
GTTTTTTTTTTATAATTTAATATATCCTGTATGTTGAATTTTCAGTTAGTCATCTATATTTTGTCTTAAATTTTGCCTTC
TTTAGCATTAATTAATTGATTTCTTGCCTCTAATATCTTTCATTCCTCTCCTAATTTGCTTTCTGACTTTCTGATTTATT
GTATTCTTCTTTAAATAATCTTATCAATTTCTGCATAGTCAGAGATGAAACCTTCAAGAAAACAATAAAGAGGAAAGATT
AAAGGTTAGTATTCCCTTGCCTACCAAAAAAAACAGAAAGGTTTGTATTCTCTTCGTATATCCTTATTTTCATTATACGT
TTGGTTTTATATATAAACACGTGTATATACTTTATAGTAGTAGTATACATTTACATATTAATGTGTGTAATAAAAACGTT
TAAATACGATGATGATGATAAGAAATAGCTGGAAAAAATTAATACATCACCCAGGCCTTATGTCACGTTGGTTGTAAGTT
GTATAATAACTATATGTTGGTCCGTCGCACAGGTGCACAGATATAATACTATTTTTTTCATTTCAATTTTTTTTTCTTTC
TTAATCGCCAAATAGTAGTTTACACTTTTTCCTGAAGAGTTTTTATTTTTTGAAAATCTACTAATGATTATATTTAATTA
AATTTTGTTTTGTTCTCACGAAAATATTGTTTTTTTAATAAACAGGATAGAGTTGGGAATTTATTTGTACCTACTTTTTC
CCATTTTATTTGCTTTGAACAAATGAGTCCAACATTTCTCTTTTCGTCTTCTCTTTCCTATCCCATCTAAATCAAAACTG
ATCAAAATACCTCGAAATTTTAAATTAAATCACCATCCATCAAAGCTATTATAGTGTAGAAATTTTAAAGTTTTTTCTTT
GGACAACAATTGATTTCCATCTACACTACATATGATATGACTCTTGAATCAATCATAGTTTTTATTTCAGTCTGCTGATT
AGTTTTTTTCTTTTCTTTTAAAAGGGTAAAAAATCGGTAGTTTCGAATAATTTTGAGTATGTGAAAATTCATTATTTTTG
GGTTGGTTATTCAATAACAAATTAATTTGTGATTGTGATGTCTTTTTTATGCAAGGCTCTTTTTTCTTGCTTTCAATTAG
TGGGTCCTTTGTTTCCTACAATCATCTCCAATTCTTCTGTTTGCTTATATCATTTTGTATGATCTTCAAGAAGAAAGATA
AACGACTCCGAAGAAAGATTTAAGTTATTGTTGTTCATACAAAAAGAAGGTTGTAAAGTTGTTGACGTGGACAAAAGTAT
TGCCATATTTTTCCAGCCTCGAAGAAATTTCCCTTCTTCTTCAAACCCTAAATTTTGACAAAACTCTCTACTTTTTTTTG
CTTCTAGGGTTTGCTTTCAGTTTCCGGAGTATAAGAAAAG
>AT1G05230.6 | chr1:1517025-1520024 REVERSE LENGTH=3000
ACGTACGTATAACTCCATCTATATATCTGTACCTACATATATACAGTAAAAATCAGAAATAAGTTGGGTTATTGTTTTTT
TATATATAGTTATTTTAAAGAATCTAGGTAAAGTATAAACTTACTGAAAAGAAAAACTTGAGTGTTAAAGCTATAGCTAT
AAGGACTTTAAAAAAAAAAACAAAGCTTAAGAACTAGGTAATTAAATACGCAGTATATTTCTCTATATATTCGCGTGATA
AATTAAGATGAATGCATGGCTTTTACAAATTATCACCTTTTTAATGGGTGATCCGTATTTTAAATAGCTTAATTGCACGT
TATAGTTATAAATGCTTGGGCCACAAAGTAATTAATATTTCTAGGCATGTAAAATGAAGTCTTACTGTGAAAAAAGTGAT
ATTTCATTGACTTCCTTAAATTGAAAAAACAATTGTTTCGTAAACAAAACTCAAAATTAAGGTGATGATTTTTAGATTTT
CTTCTTTTAAATGAAATAAAATAAATACATCACTCAATCAACTTCTGTCTGACTAACAATAATACAACCTAAACTTCTAT
AATATTTAAGAAAATGCCATGTGGAAGAAGAATCATGAAATTTTCCTTCTTTACAATTAAATTTATAACAAAGATATGAA
ATAATAATAAAATAAAATAGTTAAAAATATAATAGTCATATTTTTTGAAAGTAAAAATTAAATTTATATCTCATAAAGAT
AAATATTAACTATAACAAGTCATTGAATTTTAGTTAAAAAACTATATAATTTTTTTCCATATTATAAATAATCTAAGAGT
ATTAAAATTTCAGAAAATTACTTTTAAAATTGTATCCTTGACAAATGGGGACTATTGTCTAACTTTTTCTGTAAATGGAG
AACTGTATTAAAGCAAATTTCAATATAGTTAAATCTTTTTTTAATATAGTTAATTTTGTTAAGTGGTGATTTATTGCATA
TGCATAAGTTATGAATAATGCTAATGATTTTTTAAAAATAACTACATATCTAATAGATAAATGTAAGTCTCATAGGCTCA
TAGACCGTTAGCCGTCATTCCTCACCACATTATAATATTTTAAATAAATAAAAAATAAAATTATTTTAGGTTGACATTGT
ATATAAGATGAAAAACAACACATAATTTTGTAACATAAATAAAATAAATTGTAACATATCTCTCTCTCTCTATATATATA
TAAGCGTGTAGGATAATTAAGTGTCCCTCTCGCACCATTTAATTTCATTGCACCCTCTCAATTCTCTCTGTCATTACTCT
CTCATCTCTCTTCCTCCAAGATTTGCACCTACCTTTCAAACCTTTTGCTCGCCAACAAAACCGCGCTTCACAAAACCATC
AGCGGTTTTCCGAGAAACAAATCTCAGACCAGACACCGCTCTACTCTTCTCTCTCTCTCCCTCTAGGGTTTCGTCGCTTC
TTCCTATATCCCAGTGTATGTCTCGAAAACCTCATCATTTCTGCTGTTTTCTTTATTTTATCCATTAATTCATGTACACA
AATTTATTTGTTTAAAGTATCATTGGATCCATTACACTTCAGTTTTCTTAGCATCTTTATAAAACTCTCACTTTCATGAT
GTTTTTTTTTTATAATTTAATATATCCTGTATGTTGAATTTTCAGTTAGTCATCTATATTTTGTCTTAAATTTTGCCTTC
TTTAGCATTAATTAATTGATTTCTTGCCTCTAATATCTTTCATTCCTCTCCTAATTTGCTTTCTGACTTTCTGATTTATT
GTATTCTTCTTTAAATAATCTTATCAATTTCTGCATAGTCAGAGATGAAACCTTCAAGAAAACAATAAAGAGGAAAGATT
AAAGGTTAGTATTCCCTTGCCTACCAAAAAAAACAGAAAGGTTTGTATTCTCTTCGTATATCCTTATTTTCATTATACGT
TTGGTTTTATATATAAACACGTGTATATACTTTATAGTAGTAGTATACATTTACATATTAATGTGTGTAATAAAAACGTT
TAAATACGATGATGATGATAAGAAATAGCTGGAAAAAATTAATACATCACCCAGGCCTTATGTCACGTTGGTTGTAAGTT
GTATAATAACTATATGTTGGTCCGTCGCACAGGTGCACAGATATAATACTATTTTTTTCATTTCAATTTTTTTTTCTTTC
TTAATCGCCAAATAGTAGTTTACACTTTTTCCTGAAGAGTTTTTATTTTTTGAAAATCTACTAATGATTATATTTAATTA
AATTTTGTTTTGTTCTCACGAAAATATTGTTTTTTTAATAAACAGGATAGAGTTGGGAATTTATTTGTACCTACTTTTTC
CCATTTTATTTGCTTTGAACAAATGAGTCCAACATTTCTCTTTTCGTCTTCTCTTTCCTATCCCATCTAAATCAAAACTG
ATCAAAATACCTCGAAATTTTAAATTAAATCACCATCCATCAAAGCTATTATAGTGTAGAAATTTTAAAGTTTTTTCTTT
GGACAACAATTGATTTCCATCTACACTACATATGATATGACTCTTGAATCAATCATAGTTTTTATTTCAGTCTGCTGATT
AGTTTTTTTCTTTTCTTTTAAAAGGGTAAAAAATCGGTAGTTTCGAATAATTTTGAGTATGTGAAAATTCATTATTTTTG
GGTTGGTTATTCAATAACAAATTAATTTGTGATTGTGATGTCTTTTTTATGCAAGGCTCTTTTTTCTTGCTTTCAATTAG
TGGGTCCTTTGTTTCCTACAATCATCTCCAATTCTTCTGTTTGCTTATATCATTTTGTATGATCTTCAAGAAGAAAGATA
AACGACTCCGAAGAAAGATTTAAGTTATTGTTGTTCATACAAAAAGAAGGTTGTAAAGTTGTTGACGTGGACAAAAGTAT
TGCCATATTTTTCCAGCCTCGAAGAAATTTCCCTTCTTCTTCAAACCCTAAATTTTGACAAAACTCTCTACTTTTTTTTG
CTTCTAGGGTTTGCTTTCAGTTTCCGGAGTATAAGAAAAG
>AT1G05230.11 | chr1:1517025-1520024 REVERSE LENGTH=3000
ACGTACGTATAACTCCATCTATATATCTGTACCTACATATATACAGTAAAAATCAGAAATAAGTTGGGTTATTGTTTTTT
TATATATAGTTATTTTAAAGAATCTAGGTAAAGTATAAACTTACTGAAAAGAAAAACTTGAGTGTTAAAGCTATAGCTAT
AAGGACTTTAAAAAAAAAAACAAAGCTTAAGAACTAGGTAATTAAATACGCAGTATATTTCTCTATATATTCGCGTGATA
AATTAAGATGAATGCATGGCTTTTACAAATTATCACCTTTTTAATGGGTGATCCGTATTTTAAATAGCTTAATTGCACGT
TATAGTTATAAATGCTTGGGCCACAAAGTAATTAATATTTCTAGGCATGTAAAATGAAGTCTTACTGTGAAAAAAGTGAT
ATTTCATTGACTTCCTTAAATTGAAAAAACAATTGTTTCGTAAACAAAACTCAAAATTAAGGTGATGATTTTTAGATTTT
CTTCTTTTAAATGAAATAAAATAAATACATCACTCAATCAACTTCTGTCTGACTAACAATAATACAACCTAAACTTCTAT
AATATTTAAGAAAATGCCATGTGGAAGAAGAATCATGAAATTTTCCTTCTTTACAATTAAATTTATAACAAAGATATGAA
ATAATAATAAAATAAAATAGTTAAAAATATAATAGTCATATTTTTTGAAAGTAAAAATTAAATTTATATCTCATAAAGAT
AAATATTAACTATAACAAGTCATTGAATTTTAGTTAAAAAACTATATAATTTTTTTCCATATTATAAATAATCTAAGAGT
ATTAAAATTTCAGAAAATTACTTTTAAAATTGTATCCTTGACAAATGGGGACTATTGTCTAACTTTTTCTGTAAATGGAG
AACTGTATTAAAGCAAATTTCAATATAGTTAAATCTTTTTTTAATATAGTTAATTTTGTTAAGTGGTGATTTATTGCATA
TGCATAAGTTATGAATAATGCTAATGATTTTTTAAAAATAACTACATATCTAATAGATAAATGTAAGTCTCATAGGCTCA
TAGACCGTTAGCCGTCATTCCTCACCACATTATAATATTTTAAATAAATAAAAAATAAAATTATTTTAGGTTGACATTGT
ATATAAGATGAAAAACAACACATAATTTTGTAACATAAATAAAATAAATTGTAACATATCTCTCTCTCTCTATATATATA
TAAGCGTGTAGGATAATTAAGTGTCCCTCTCGCACCATTTAATTTCATTGCACCCTCTCAATTCTCTCTGTCATTACTCT
CTCATCTCTCTTCCTCCAAGATTTGCACCTACCTTTCAAACCTTTTGCTCGCCAACAAAACCGCGCTTCACAAAACCATC
AGCGGTTTTCCGAGAAACAAATCTCAGACCAGACACCGCTCTACTCTTCTCTCTCTCTCCCTCTAGGGTTTCGTCGCTTC
TTCCTATATCCCAGTGTATGTCTCGAAAACCTCATCATTTCTGCTGTTTTCTTTATTTTATCCATTAATTCATGTACACA
AATTTATTTGTTTAAAGTATCATTGGATCCATTACACTTCAGTTTTCTTAGCATCTTTATAAAACTCTCACTTTCATGAT
GTTTTTTTTTTATAATTTAATATATCCTGTATGTTGAATTTTCAGTTAGTCATCTATATTTTGTCTTAAATTTTGCCTTC
TTTAGCATTAATTAATTGATTTCTTGCCTCTAATATCTTTCATTCCTCTCCTAATTTGCTTTCTGACTTTCTGATTTATT
GTATTCTTCTTTAAATAATCTTATCAATTTCTGCATAGTCAGAGATGAAACCTTCAAGAAAACAATAAAGAGGAAAGATT
AAAGGTTAGTATTCCCTTGCCTACCAAAAAAAACAGAAAGGTTTGTATTCTCTTCGTATATCCTTATTTTCATTATACGT
TTGGTTTTATATATAAACACGTGTATATACTTTATAGTAGTAGTATACATTTACATATTAATGTGTGTAATAAAAACGTT
TAAATACGATGATGATGATAAGAAATAGCTGGAAAAAATTAATACATCACCCAGGCCTTATGTCACGTTGGTTGTAAGTT
GTATAATAACTATATGTTGGTCCGTCGCACAGGTGCACAGATATAATACTATTTTTTTCATTTCAATTTTTTTTTCTTTC
TTAATCGCCAAATAGTAGTTTACACTTTTTCCTGAAGAGTTTTTATTTTTTGAAAATCTACTAATGATTATATTTAATTA
AATTTTGTTTTGTTCTCACGAAAATATTGTTTTTTTAATAAACAGGATAGAGTTGGGAATTTATTTGTACCTACTTTTTC
CCATTTTATTTGCTTTGAACAAATGAGTCCAACATTTCTCTTTTCGTCTTCTCTTTCCTATCCCATCTAAATCAAAACTG
ATCAAAATACCTCGAAATTTTAAATTAAATCACCATCCATCAAAGCTATTATAGTGTAGAAATTTTAAAGTTTTTTCTTT
GGACAACAATTGATTTCCATCTACACTACATATGATATGACTCTTGAATCAATCATAGTTTTTATTTCAGTCTGCTGATT
AGTTTTTTTCTTTTCTTTTAAAAGGGTAAAAAATCGGTAGTTTCGAATAATTTTGAGTATGTGAAAATTCATTATTTTTG
GGTTGGTTATTCAATAACAAATTAATTTGTGATTGTGATGTCTTTTTTATGCAAGGCTCTTTTTTCTTGCTTTCAATTAG
TGGGTCCTTTGTTTCCTACAATCATCTCCAATTCTTCTGTTTGCTTATATCATTTTGTATGATCTTCAAGAAGAAAGATA
AACGACTCCGAAGAAAGATTTAAGTTATTGTTGTTCATACAAAAAGAAGGTTGTAAAGTTGTTGACGTGGACAAAAGTAT
TGCCATATTTTTCCAGCCTCGAAGAAATTTCCCTTCTTCTTCAAACCCTAAATTTTGACAAAACTCTCTACTTTTTTTTG
CTTCTAGGGTTTGCTTTCAGTTTCCGGAGTATAAGAAAAG
>AT1G05230.5 | chr1:1517025-1520024 REVERSE LENGTH=3000
ACGTACGTATAACTCCATCTATATATCTGTACCTACATATATACAGTAAAAATCAGAAATAAGTTGGGTTATTGTTTTTT
TATATATAGTTATTTTAAAGAATCTAGGTAAAGTATAAACTTACTGAAAAGAAAAACTTGAGTGTTAAAGCTATAGCTAT
AAGGACTTTAAAAAAAAAAACAAAGCTTAAGAACTAGGTAATTAAATACGCAGTATATTTCTCTATATATTCGCGTGATA
AATTAAGATGAATGCATGGCTTTTACAAATTATCACCTTTTTAATGGGTGATCCGTATTTTAAATAGCTTAATTGCACGT
TATAGTTATAAATGCTTGGGCCACAAAGTAATTAATATTTCTAGGCATGTAAAATGAAGTCTTACTGTGAAAAAAGTGAT
ATTTCATTGACTTCCTTAAATTGAAAAAACAATTGTTTCGTAAACAAAACTCAAAATTAAGGTGATGATTTTTAGATTTT
CTTCTTTTAAATGAAATAAAATAAATACATCACTCAATCAACTTCTGTCTGACTAACAATAATACAACCTAAACTTCTAT
AATATTTAAGAAAATGCCATGTGGAAGAAGAATCATGAAATTTTCCTTCTTTACAATTAAATTTATAACAAAGATATGAA
ATAATAATAAAATAAAATAGTTAAAAATATAATAGTCATATTTTTTGAAAGTAAAAATTAAATTTATATCTCATAAAGAT
AAATATTAACTATAACAAGTCATTGAATTTTAGTTAAAAAACTATATAATTTTTTTCCATATTATAAATAATCTAAGAGT
ATTAAAATTTCAGAAAATTACTTTTAAAATTGTATCCTTGACAAATGGGGACTATTGTCTAACTTTTTCTGTAAATGGAG
AACTGTATTAAAGCAAATTTCAATATAGTTAAATCTTTTTTTAATATAGTTAATTTTGTTAAGTGGTGATTTATTGCATA
TGCATAAGTTATGAATAATGCTAATGATTTTTTAAAAATAACTACATATCTAATAGATAAATGTAAGTCTCATAGGCTCA
TAGACCGTTAGCCGTCATTCCTCACCACATTATAATATTTTAAATAAATAAAAAATAAAATTATTTTAGGTTGACATTGT
ATATAAGATGAAAAACAACACATAATTTTGTAACATAAATAAAATAAATTGTAACATATCTCTCTCTCTCTATATATATA
TAAGCGTGTAGGATAATTAAGTGTCCCTCTCGCACCATTTAATTTCATTGCACCCTCTCAATTCTCTCTGTCATTACTCT
CTCATCTCTCTTCCTCCAAGATTTGCACCTACCTTTCAAACCTTTTGCTCGCCAACAAAACCGCGCTTCACAAAACCATC
AGCGGTTTTCCGAGAAACAAATCTCAGACCAGACACCGCTCTACTCTTCTCTCTCTCTCCCTCTAGGGTTTCGTCGCTTC
TTCCTATATCCCAGTGTATGTCTCGAAAACCTCATCATTTCTGCTGTTTTCTTTATTTTATCCATTAATTCATGTACACA
AATTTATTTGTTTAAAGTATCATTGGATCCATTACACTTCAGTTTTCTTAGCATCTTTATAAAACTCTCACTTTCATGAT
GTTTTTTTTTTATAATTTAATATATCCTGTATGTTGAATTTTCAGTTAGTCATCTATATTTTGTCTTAAATTTTGCCTTC
TTTAGCATTAATTAATTGATTTCTTGCCTCTAATATCTTTCATTCCTCTCCTAATTTGCTTTCTGACTTTCTGATTTATT
GTATTCTTCTTTAAATAATCTTATCAATTTCTGCATAGTCAGAGATGAAACCTTCAAGAAAACAATAAAGAGGAAAGATT
AAAGGTTAGTATTCCCTTGCCTACCAAAAAAAACAGAAAGGTTTGTATTCTCTTCGTATATCCTTATTTTCATTATACGT
TTGGTTTTATATATAAACACGTGTATATACTTTATAGTAGTAGTATACATTTACATATTAATGTGTGTAATAAAAACGTT
TAAATACGATGATGATGATAAGAAATAGCTGGAAAAAATTAATACATCACCCAGGCCTTATGTCACGTTGGTTGTAAGTT
GTATAATAACTATATGTTGGTCCGTCGCACAGGTGCACAGATATAATACTATTTTTTTCATTTCAATTTTTTTTTCTTTC
TTAATCGCCAAATAGTAGTTTACACTTTTTCCTGAAGAGTTTTTATTTTTTGAAAATCTACTAATGATTATATTTAATTA
AATTTTGTTTTGTTCTCACGAAAATATTGTTTTTTTAATAAACAGGATAGAGTTGGGAATTTATTTGTACCTACTTTTTC
CCATTTTATTTGCTTTGAACAAATGAGTCCAACATTTCTCTTTTCGTCTTCTCTTTCCTATCCCATCTAAATCAAAACTG
ATCAAAATACCTCGAAATTTTAAATTAAATCACCATCCATCAAAGCTATTATAGTGTAGAAATTTTAAAGTTTTTTCTTT
GGACAACAATTGATTTCCATCTACACTACATATGATATGACTCTTGAATCAATCATAGTTTTTATTTCAGTCTGCTGATT
AGTTTTTTTCTTTTCTTTTAAAAGGGTAAAAAATCGGTAGTTTCGAATAATTTTGAGTATGTGAAAATTCATTATTTTTG
GGTTGGTTATTCAATAACAAATTAATTTGTGATTGTGATGTCTTTTTTATGCAAGGCTCTTTTTTCTTGCTTTCAATTAG
TGGGTCCTTTGTTTCCTACAATCATCTCCAATTCTTCTGTTTGCTTATATCATTTTGTATGATCTTCAAGAAGAAAGATA
AACGACTCCGAAGAAAGATTTAAGTTATTGTTGTTCATACAAAAAGAAGGTTGTAAAGTTGTTGACGTGGACAAAAGTAT
TGCCATATTTTTCCAGCCTCGAAGAAATTTCCCTTCTTCTTCAAACCCTAAATTTTGACAAAACTCTCTACTTTTTTTTG
CTTCTAGGGTTTGCTTTCAGTTTCCGGAGTATAAGAAAAG
>AT1G05230.2 | chr1:1517025-1520024 REVERSE LENGTH=3000
ACGTACGTATAACTCCATCTATATATCTGTACCTACATATATACAGTAAAAATCAGAAATAAGTTGGGTTATTGTTTTTT
TATATATAGTTATTTTAAAGAATCTAGGTAAAGTATAAACTTACTGAAAAGAAAAACTTGAGTGTTAAAGCTATAGCTAT
AAGGACTTTAAAAAAAAAAACAAAGCTTAAGAACTAGGTAATTAAATACGCAGTATATTTCTCTATATATTCGCGTGATA
AATTAAGATGAATGCATGGCTTTTACAAATTATCACCTTTTTAATGGGTGATCCGTATTTTAAATAGCTTAATTGCACGT
TATAGTTATAAATGCTTGGGCCACAAAGTAATTAATATTTCTAGGCATGTAAAATGAAGTCTTACTGTGAAAAAAGTGAT
ATTTCATTGACTTCCTTAAATTGAAAAAACAATTGTTTCGTAAACAAAACTCAAAATTAAGGTGATGATTTTTAGATTTT
CTTCTTTTAAATGAAATAAAATAAATACATCACTCAATCAACTTCTGTCTGACTAACAATAATACAACCTAAACTTCTAT
AATATTTAAGAAAATGCCATGTGGAAGAAGAATCATGAAATTTTCCTTCTTTACAATTAAATTTATAACAAAGATATGAA
ATAATAATAAAATAAAATAGTTAAAAATATAATAGTCATATTTTTTGAAAGTAAAAATTAAATTTATATCTCATAAAGAT
AAATATTAACTATAACAAGTCATTGAATTTTAGTTAAAAAACTATATAATTTTTTTCCATATTATAAATAATCTAAGAGT
ATTAAAATTTCAGAAAATTACTTTTAAAATTGTATCCTTGACAAATGGGGACTATTGTCTAACTTTTTCTGTAAATGGAG
AACTGTATTAAAGCAAATTTCAATATAGTTAAATCTTTTTTTAATATAGTTAATTTTGTTAAGTGGTGATTTATTGCATA
TGCATAAGTTATGAATAATGCTAATGATTTTTTAAAAATAACTACATATCTAATAGATAAATGTAAGTCTCATAGGCTCA
TAGACCGTTAGCCGTCATTCCTCACCACATTATAATATTTTAAATAAATAAAAAATAAAATTATTTTAGGTTGACATTGT
ATATAAGATGAAAAACAACACATAATTTTGTAACATAAATAAAATAAATTGTAACATATCTCTCTCTCTCTATATATATA
TAAGCGTGTAGGATAATTAAGTGTCCCTCTCGCACCATTTAATTTCATTGCACCCTCTCAATTCTCTCTGTCATTACTCT
CTCATCTCTCTTCCTCCAAGATTTGCACCTACCTTTCAAACCTTTTGCTCGCCAACAAAACCGCGCTTCACAAAACCATC
AGCGGTTTTCCGAGAAACAAATCTCAGACCAGACACCGCTCTACTCTTCTCTCTCTCTCCCTCTAGGGTTTCGTCGCTTC
TTCCTATATCCCAGTGTATGTCTCGAAAACCTCATCATTTCTGCTGTTTTCTTTATTTTATCCATTAATTCATGTACACA
AATTTATTTGTTTAAAGTATCATTGGATCCATTACACTTCAGTTTTCTTAGCATCTTTATAAAACTCTCACTTTCATGAT
GTTTTTTTTTTATAATTTAATATATCCTGTATGTTGAATTTTCAGTTAGTCATCTATATTTTGTCTTAAATTTTGCCTTC
TTTAGCATTAATTAATTGATTTCTTGCCTCTAATATCTTTCATTCCTCTCCTAATTTGCTTTCTGACTTTCTGATTTATT
GTATTCTTCTTTAAATAATCTTATCAATTTCTGCATAGTCAGAGATGAAACCTTCAAGAAAACAATAAAGAGGAAAGATT
AAAGGTTAGTATTCCCTTGCCTACCAAAAAAAACAGAAAGGTTTGTATTCTCTTCGTATATCCTTATTTTCATTATACGT
TTGGTTTTATATATAAACACGTGTATATACTTTATAGTAGTAGTATACATTTACATATTAATGTGTGTAATAAAAACGTT
TAAATACGATGATGATGATAAGAAATAGCTGGAAAAAATTAATACATCACCCAGGCCTTATGTCACGTTGGTTGTAAGTT
GTATAATAACTATATGTTGGTCCGTCGCACAGGTGCACAGATATAATACTATTTTTTTCATTTCAATTTTTTTTTCTTTC
TTAATCGCCAAATAGTAGTTTACACTTTTTCCTGAAGAGTTTTTATTTTTTGAAAATCTACTAATGATTATATTTAATTA
AATTTTGTTTTGTTCTCACGAAAATATTGTTTTTTTAATAAACAGGATAGAGTTGGGAATTTATTTGTACCTACTTTTTC
CCATTTTATTTGCTTTGAACAAATGAGTCCAACATTTCTCTTTTCGTCTTCTCTTTCCTATCCCATCTAAATCAAAACTG
ATCAAAATACCTCGAAATTTTAAATTAAATCACCATCCATCAAAGCTATTATAGTGTAGAAATTTTAAAGTTTTTTCTTT
GGACAACAATTGATTTCCATCTACACTACATATGATATGACTCTTGAATCAATCATAGTTTTTATTTCAGTCTGCTGATT
AGTTTTTTTCTTTTCTTTTAAAAGGGTAAAAAATCGGTAGTTTCGAATAATTTTGAGTATGTGAAAATTCATTATTTTTG
GGTTGGTTATTCAATAACAAATTAATTTGTGATTGTGATGTCTTTTTTATGCAAGGCTCTTTTTTCTTGCTTTCAATTAG
TGGGTCCTTTGTTTCCTACAATCATCTCCAATTCTTCTGTTTGCTTATATCATTTTGTATGATCTTCAAGAAGAAAGATA
AACGACTCCGAAGAAAGATTTAAGTTATTGTTGTTCATACAAAAAGAAGGTTGTAAAGTTGTTGACGTGGACAAAAGTAT
TGCCATATTTTTCCAGCCTCGAAGAAATTTCCCTTCTTCTTCAAACCCTAAATTTTGACAAAACTCTCTACTTTTTTTTG
CTTCTAGGGTTTGCTTTCAGTTTCCGGAGTATAAGAAAAG
>AT1G05230.9 | chr1:1517025-1520024 REVERSE LENGTH=3000
ACGTACGTATAACTCCATCTATATATCTGTACCTACATATATACAGTAAAAATCAGAAATAAGTTGGGTTATTGTTTTTT
TATATATAGTTATTTTAAAGAATCTAGGTAAAGTATAAACTTACTGAAAAGAAAAACTTGAGTGTTAAAGCTATAGCTAT
AAGGACTTTAAAAAAAAAAACAAAGCTTAAGAACTAGGTAATTAAATACGCAGTATATTTCTCTATATATTCGCGTGATA
AATTAAGATGAATGCATGGCTTTTACAAATTATCACCTTTTTAATGGGTGATCCGTATTTTAAATAGCTTAATTGCACGT
TATAGTTATAAATGCTTGGGCCACAAAGTAATTAATATTTCTAGGCATGTAAAATGAAGTCTTACTGTGAAAAAAGTGAT
ATTTCATTGACTTCCTTAAATTGAAAAAACAATTGTTTCGTAAACAAAACTCAAAATTAAGGTGATGATTTTTAGATTTT
CTTCTTTTAAATGAAATAAAATAAATACATCACTCAATCAACTTCTGTCTGACTAACAATAATACAACCTAAACTTCTAT
AATATTTAAGAAAATGCCATGTGGAAGAAGAATCATGAAATTTTCCTTCTTTACAATTAAATTTATAACAAAGATATGAA
ATAATAATAAAATAAAATAGTTAAAAATATAATAGTCATATTTTTTGAAAGTAAAAATTAAATTTATATCTCATAAAGAT
AAATATTAACTATAACAAGTCATTGAATTTTAGTTAAAAAACTATATAATTTTTTTCCATATTATAAATAATCTAAGAGT
ATTAAAATTTCAGAAAATTACTTTTAAAATTGTATCCTTGACAAATGGGGACTATTGTCTAACTTTTTCTGTAAATGGAG
AACTGTATTAAAGCAAATTTCAATATAGTTAAATCTTTTTTTAATATAGTTAATTTTGTTAAGTGGTGATTTATTGCATA
TGCATAAGTTATGAATAATGCTAATGATTTTTTAAAAATAACTACATATCTAATAGATAAATGTAAGTCTCATAGGCTCA
TAGACCGTTAGCCGTCATTCCTCACCACATTATAATATTTTAAATAAATAAAAAATAAAATTATTTTAGGTTGACATTGT
ATATAAGATGAAAAACAACACATAATTTTGTAACATAAATAAAATAAATTGTAACATATCTCTCTCTCTCTATATATATA
TAAGCGTGTAGGATAATTAAGTGTCCCTCTCGCACCATTTAATTTCATTGCACCCTCTCAATTCTCTCTGTCATTACTCT
CTCATCTCTCTTCCTCCAAGATTTGCACCTACCTTTCAAACCTTTTGCTCGCCAACAAAACCGCGCTTCACAAAACCATC
AGCGGTTTTCCGAGAAACAAATCTCAGACCAGACACCGCTCTACTCTTCTCTCTCTCTCCCTCTAGGGTTTCGTCGCTTC
TTCCTATATCCCAGTGTATGTCTCGAAAACCTCATCATTTCTGCTGTTTTCTTTATTTTATCCATTAATTCATGTACACA
AATTTATTTGTTTAAAGTATCATTGGATCCATTACACTTCAGTTTTCTTAGCATCTTTATAAAACTCTCACTTTCATGAT
GTTTTTTTTTTATAATTTAATATATCCTGTATGTTGAATTTTCAGTTAGTCATCTATATTTTGTCTTAAATTTTGCCTTC
TTTAGCATTAATTAATTGATTTCTTGCCTCTAATATCTTTCATTCCTCTCCTAATTTGCTTTCTGACTTTCTGATTTATT
GTATTCTTCTTTAAATAATCTTATCAATTTCTGCATAGTCAGAGATGAAACCTTCAAGAAAACAATAAAGAGGAAAGATT
AAAGGTTAGTATTCCCTTGCCTACCAAAAAAAACAGAAAGGTTTGTATTCTCTTCGTATATCCTTATTTTCATTATACGT
TTGGTTTTATATATAAACACGTGTATATACTTTATAGTAGTAGTATACATTTACATATTAATGTGTGTAATAAAAACGTT
TAAATACGATGATGATGATAAGAAATAGCTGGAAAAAATTAATACATCACCCAGGCCTTATGTCACGTTGGTTGTAAGTT
GTATAATAACTATATGTTGGTCCGTCGCACAGGTGCACAGATATAATACTATTTTTTTCATTTCAATTTTTTTTTCTTTC
TTAATCGCCAAATAGTAGTTTACACTTTTTCCTGAAGAGTTTTTATTTTTTGAAAATCTACTAATGATTATATTTAATTA
AATTTTGTTTTGTTCTCACGAAAATATTGTTTTTTTAATAAACAGGATAGAGTTGGGAATTTATTTGTACCTACTTTTTC
CCATTTTATTTGCTTTGAACAAATGAGTCCAACATTTCTCTTTTCGTCTTCTCTTTCCTATCCCATCTAAATCAAAACTG
ATCAAAATACCTCGAAATTTTAAATTAAATCACCATCCATCAAAGCTATTATAGTGTAGAAATTTTAAAGTTTTTTCTTT
GGACAACAATTGATTTCCATCTACACTACATATGATATGACTCTTGAATCAATCATAGTTTTTATTTCAGTCTGCTGATT
AGTTTTTTTCTTTTCTTTTAAAAGGGTAAAAAATCGGTAGTTTCGAATAATTTTGAGTATGTGAAAATTCATTATTTTTG
GGTTGGTTATTCAATAACAAATTAATTTGTGATTGTGATGTCTTTTTTATGCAAGGCTCTTTTTTCTTGCTTTCAATTAG
TGGGTCCTTTGTTTCCTACAATCATCTCCAATTCTTCTGTTTGCTTATATCATTTTGTATGATCTTCAAGAAGAAAGATA
AACGACTCCGAAGAAAGATTTAAGTTATTGTTGTTCATACAAAAAGAAGGTTGTAAAGTTGTTGACGTGGACAAAAGTAT
TGCCATATTTTTCCAGCCTCGAAGAAATTTCCCTTCTTCTTCAAACCCTAAATTTTGACAAAACTCTCTACTTTTTTTTG
CTTCTAGGGTTTGCTTTCAGTTTCCGGAGTATAAGAAAAG
>AT1G05230.4 | chr1:1517025-1520024 REVERSE LENGTH=3000
ACGTACGTATAACTCCATCTATATATCTGTACCTACATATATACAGTAAAAATCAGAAATAAGTTGGGTTATTGTTTTTT
TATATATAGTTATTTTAAAGAATCTAGGTAAAGTATAAACTTACTGAAAAGAAAAACTTGAGTGTTAAAGCTATAGCTAT
AAGGACTTTAAAAAAAAAAACAAAGCTTAAGAACTAGGTAATTAAATACGCAGTATATTTCTCTATATATTCGCGTGATA
AATTAAGATGAATGCATGGCTTTTACAAATTATCACCTTTTTAATGGGTGATCCGTATTTTAAATAGCTTAATTGCACGT
TATAGTTATAAATGCTTGGGCCACAAAGTAATTAATATTTCTAGGCATGTAAAATGAAGTCTTACTGTGAAAAAAGTGAT
ATTTCATTGACTTCCTTAAATTGAAAAAACAATTGTTTCGTAAACAAAACTCAAAATTAAGGTGATGATTTTTAGATTTT
CTTCTTTTAAATGAAATAAAATAAATACATCACTCAATCAACTTCTGTCTGACTAACAATAATACAACCTAAACTTCTAT
AATATTTAAGAAAATGCCATGTGGAAGAAGAATCATGAAATTTTCCTTCTTTACAATTAAATTTATAACAAAGATATGAA
ATAATAATAAAATAAAATAGTTAAAAATATAATAGTCATATTTTTTGAAAGTAAAAATTAAATTTATATCTCATAAAGAT
AAATATTAACTATAACAAGTCATTGAATTTTAGTTAAAAAACTATATAATTTTTTTCCATATTATAAATAATCTAAGAGT
ATTAAAATTTCAGAAAATTACTTTTAAAATTGTATCCTTGACAAATGGGGACTATTGTCTAACTTTTTCTGTAAATGGAG
AACTGTATTAAAGCAAATTTCAATATAGTTAAATCTTTTTTTAATATAGTTAATTTTGTTAAGTGGTGATTTATTGCATA
TGCATAAGTTATGAATAATGCTAATGATTTTTTAAAAATAACTACATATCTAATAGATAAATGTAAGTCTCATAGGCTCA
TAGACCGTTAGCCGTCATTCCTCACCACATTATAATATTTTAAATAAATAAAAAATAAAATTATTTTAGGTTGACATTGT
ATATAAGATGAAAAACAACACATAATTTTGTAACATAAATAAAATAAATTGTAACATATCTCTCTCTCTCTATATATATA
TAAGCGTGTAGGATAATTAAGTGTCCCTCTCGCACCATTTAATTTCATTGCACCCTCTCAATTCTCTCTGTCATTACTCT
CTCATCTCTCTTCCTCCAAGATTTGCACCTACCTTTCAAACCTTTTGCTCGCCAACAAAACCGCGCTTCACAAAACCATC
AGCGGTTTTCCGAGAAACAAATCTCAGACCAGACACCGCTCTACTCTTCTCTCTCTCTCCCTCTAGGGTTTCGTCGCTTC
TTCCTATATCCCAGTGTATGTCTCGAAAACCTCATCATTTCTGCTGTTTTCTTTATTTTATCCATTAATTCATGTACACA
AATTTATTTGTTTAAAGTATCATTGGATCCATTACACTTCAGTTTTCTTAGCATCTTTATAAAACTCTCACTTTCATGAT
GTTTTTTTTTTATAATTTAATATATCCTGTATGTTGAATTTTCAGTTAGTCATCTATATTTTGTCTTAAATTTTGCCTTC
TTTAGCATTAATTAATTGATTTCTTGCCTCTAATATCTTTCATTCCTCTCCTAATTTGCTTTCTGACTTTCTGATTTATT
GTATTCTTCTTTAAATAATCTTATCAATTTCTGCATAGTCAGAGATGAAACCTTCAAGAAAACAATAAAGAGGAAAGATT
AAAGGTTAGTATTCCCTTGCCTACCAAAAAAAACAGAAAGGTTTGTATTCTCTTCGTATATCCTTATTTTCATTATACGT
TTGGTTTTATATATAAACACGTGTATATACTTTATAGTAGTAGTATACATTTACATATTAATGTGTGTAATAAAAACGTT
TAAATACGATGATGATGATAAGAAATAGCTGGAAAAAATTAATACATCACCCAGGCCTTATGTCACGTTGGTTGTAAGTT
GTATAATAACTATATGTTGGTCCGTCGCACAGGTGCACAGATATAATACTATTTTTTTCATTTCAATTTTTTTTTCTTTC
TTAATCGCCAAATAGTAGTTTACACTTTTTCCTGAAGAGTTTTTATTTTTTGAAAATCTACTAATGATTATATTTAATTA
AATTTTGTTTTGTTCTCACGAAAATATTGTTTTTTTAATAAACAGGATAGAGTTGGGAATTTATTTGTACCTACTTTTTC
CCATTTTATTTGCTTTGAACAAATGAGTCCAACATTTCTCTTTTCGTCTTCTCTTTCCTATCCCATCTAAATCAAAACTG
ATCAAAATACCTCGAAATTTTAAATTAAATCACCATCCATCAAAGCTATTATAGTGTAGAAATTTTAAAGTTTTTTCTTT
GGACAACAATTGATTTCCATCTACACTACATATGATATGACTCTTGAATCAATCATAGTTTTTATTTCAGTCTGCTGATT
AGTTTTTTTCTTTTCTTTTAAAAGGGTAAAAAATCGGTAGTTTCGAATAATTTTGAGTATGTGAAAATTCATTATTTTTG
GGTTGGTTATTCAATAACAAATTAATTTGTGATTGTGATGTCTTTTTTATGCAAGGCTCTTTTTTCTTGCTTTCAATTAG
TGGGTCCTTTGTTTCCTACAATCATCTCCAATTCTTCTGTTTGCTTATATCATTTTGTATGATCTTCAAGAAGAAAGATA
AACGACTCCGAAGAAAGATTTAAGTTATTGTTGTTCATACAAAAAGAAGGTTGTAAAGTTGTTGACGTGGACAAAAGTAT
TGCCATATTTTTCCAGCCTCGAAGAAATTTCCCTTCTTCTTCAAACCCTAAATTTTGACAAAACTCTCTACTTTTTTTTG
CTTCTAGGGTTTGCTTTCAGTTTCCGGAGTATAAGAAAAG
>AT1G05230.10 | chr1:1517025-1520024 REVERSE LENGTH=3000
ACGTACGTATAACTCCATCTATATATCTGTACCTACATATATACAGTAAAAATCAGAAATAAGTTGGGTTATTGTTTTTT
TATATATAGTTATTTTAAAGAATCTAGGTAAAGTATAAACTTACTGAAAAGAAAAACTTGAGTGTTAAAGCTATAGCTAT
AAGGACTTTAAAAAAAAAAACAAAGCTTAAGAACTAGGTAATTAAATACGCAGTATATTTCTCTATATATTCGCGTGATA
AATTAAGATGAATGCATGGCTTTTACAAATTATCACCTTTTTAATGGGTGATCCGTATTTTAAATAGCTTAATTGCACGT
TATAGTTATAAATGCTTGGGCCACAAAGTAATTAATATTTCTAGGCATGTAAAATGAAGTCTTACTGTGAAAAAAGTGAT
ATTTCATTGACTTCCTTAAATTGAAAAAACAATTGTTTCGTAAACAAAACTCAAAATTAAGGTGATGATTTTTAGATTTT
CTTCTTTTAAATGAAATAAAATAAATACATCACTCAATCAACTTCTGTCTGACTAACAATAATACAACCTAAACTTCTAT
AATATTTAAGAAAATGCCATGTGGAAGAAGAATCATGAAATTTTCCTTCTTTACAATTAAATTTATAACAAAGATATGAA
ATAATAATAAAATAAAATAGTTAAAAATATAATAGTCATATTTTTTGAAAGTAAAAATTAAATTTATATCTCATAAAGAT
AAATATTAACTATAACAAGTCATTGAATTTTAGTTAAAAAACTATATAATTTTTTTCCATATTATAAATAATCTAAGAGT
ATTAAAATTTCAGAAAATTACTTTTAAAATTGTATCCTTGACAAATGGGGACTATTGTCTAACTTTTTCTGTAAATGGAG
AACTGTATTAAAGCAAATTTCAATATAGTTAAATCTTTTTTTAATATAGTTAATTTTGTTAAGTGGTGATTTATTGCATA
TGCATAAGTTATGAATAATGCTAATGATTTTTTAAAAATAACTACATATCTAATAGATAAATGTAAGTCTCATAGGCTCA
TAGACCGTTAGCCGTCATTCCTCACCACATTATAATATTTTAAATAAATAAAAAATAAAATTATTTTAGGTTGACATTGT
ATATAAGATGAAAAACAACACATAATTTTGTAACATAAATAAAATAAATTGTAACATATCTCTCTCTCTCTATATATATA
TAAGCGTGTAGGATAATTAAGTGTCCCTCTCGCACCATTTAATTTCATTGCACCCTCTCAATTCTCTCTGTCATTACTCT
CTCATCTCTCTTCCTCCAAGATTTGCACCTACCTTTCAAACCTTTTGCTCGCCAACAAAACCGCGCTTCACAAAACCATC
AGCGGTTTTCCGAGAAACAAATCTCAGACCAGACACCGCTCTACTCTTCTCTCTCTCTCCCTCTAGGGTTTCGTCGCTTC
TTCCTATATCCCAGTGTATGTCTCGAAAACCTCATCATTTCTGCTGTTTTCTTTATTTTATCCATTAATTCATGTACACA
AATTTATTTGTTTAAAGTATCATTGGATCCATTACACTTCAGTTTTCTTAGCATCTTTATAAAACTCTCACTTTCATGAT
GTTTTTTTTTTATAATTTAATATATCCTGTATGTTGAATTTTCAGTTAGTCATCTATATTTTGTCTTAAATTTTGCCTTC
TTTAGCATTAATTAATTGATTTCTTGCCTCTAATATCTTTCATTCCTCTCCTAATTTGCTTTCTGACTTTCTGATTTATT
GTATTCTTCTTTAAATAATCTTATCAATTTCTGCATAGTCAGAGATGAAACCTTCAAGAAAACAATAAAGAGGAAAGATT
AAAGGTTAGTATTCCCTTGCCTACCAAAAAAAACAGAAAGGTTTGTATTCTCTTCGTATATCCTTATTTTCATTATACGT
TTGGTTTTATATATAAACACGTGTATATACTTTATAGTAGTAGTATACATTTACATATTAATGTGTGTAATAAAAACGTT
TAAATACGATGATGATGATAAGAAATAGCTGGAAAAAATTAATACATCACCCAGGCCTTATGTCACGTTGGTTGTAAGTT
GTATAATAACTATATGTTGGTCCGTCGCACAGGTGCACAGATATAATACTATTTTTTTCATTTCAATTTTTTTTTCTTTC
TTAATCGCCAAATAGTAGTTTACACTTTTTCCTGAAGAGTTTTTATTTTTTGAAAATCTACTAATGATTATATTTAATTA
AATTTTGTTTTGTTCTCACGAAAATATTGTTTTTTTAATAAACAGGATAGAGTTGGGAATTTATTTGTACCTACTTTTTC
CCATTTTATTTGCTTTGAACAAATGAGTCCAACATTTCTCTTTTCGTCTTCTCTTTCCTATCCCATCTAAATCAAAACTG
ATCAAAATACCTCGAAATTTTAAATTAAATCACCATCCATCAAAGCTATTATAGTGTAGAAATTTTAAAGTTTTTTCTTT
GGACAACAATTGATTTCCATCTACACTACATATGATATGACTCTTGAATCAATCATAGTTTTTATTTCAGTCTGCTGATT
AGTTTTTTTCTTTTCTTTTAAAAGGGTAAAAAATCGGTAGTTTCGAATAATTTTGAGTATGTGAAAATTCATTATTTTTG
GGTTGGTTATTCAATAACAAATTAATTTGTGATTGTGATGTCTTTTTTATGCAAGGCTCTTTTTTCTTGCTTTCAATTAG
TGGGTCCTTTGTTTCCTACAATCATCTCCAATTCTTCTGTTTGCTTATATCATTTTGTATGATCTTCAAGAAGAAAGATA
AACGACTCCGAAGAAAGATTTAAGTTATTGTTGTTCATACAAAAAGAAGGTTGTAAAGTTGTTGACGTGGACAAAAGTAT
TGCCATATTTTTCCAGCCTCGAAGAAATTTCCCTTCTTCTTCAAACCCTAAATTTTGACAAAACTCTCTACTTTTTTTTG
CTTCTAGGGTTTGCTTTCAGTTTCCGGAGTATAAGAAAAG
>AT1G05230.7 | chr1:1517025-1520024 REVERSE LENGTH=3000
ACGTACGTATAACTCCATCTATATATCTGTACCTACATATATACAGTAAAAATCAGAAATAAGTTGGGTTATTGTTTTTT
TATATATAGTTATTTTAAAGAATCTAGGTAAAGTATAAACTTACTGAAAAGAAAAACTTGAGTGTTAAAGCTATAGCTAT
AAGGACTTTAAAAAAAAAAACAAAGCTTAAGAACTAGGTAATTAAATACGCAGTATATTTCTCTATATATTCGCGTGATA
AATTAAGATGAATGCATGGCTTTTACAAATTATCACCTTTTTAATGGGTGATCCGTATTTTAAATAGCTTAATTGCACGT
TATAGTTATAAATGCTTGGGCCACAAAGTAATTAATATTTCTAGGCATGTAAAATGAAGTCTTACTGTGAAAAAAGTGAT
ATTTCATTGACTTCCTTAAATTGAAAAAACAATTGTTTCGTAAACAAAACTCAAAATTAAGGTGATGATTTTTAGATTTT
CTTCTTTTAAATGAAATAAAATAAATACATCACTCAATCAACTTCTGTCTGACTAACAATAATACAACCTAAACTTCTAT
AATATTTAAGAAAATGCCATGTGGAAGAAGAATCATGAAATTTTCCTTCTTTACAATTAAATTTATAACAAAGATATGAA
ATAATAATAAAATAAAATAGTTAAAAATATAATAGTCATATTTTTTGAAAGTAAAAATTAAATTTATATCTCATAAAGAT
AAATATTAACTATAACAAGTCATTGAATTTTAGTTAAAAAACTATATAATTTTTTTCCATATTATAAATAATCTAAGAGT
ATTAAAATTTCAGAAAATTACTTTTAAAATTGTATCCTTGACAAATGGGGACTATTGTCTAACTTTTTCTGTAAATGGAG
AACTGTATTAAAGCAAATTTCAATATAGTTAAATCTTTTTTTAATATAGTTAATTTTGTTAAGTGGTGATTTATTGCATA
TGCATAAGTTATGAATAATGCTAATGATTTTTTAAAAATAACTACATATCTAATAGATAAATGTAAGTCTCATAGGCTCA
TAGACCGTTAGCCGTCATTCCTCACCACATTATAATATTTTAAATAAATAAAAAATAAAATTATTTTAGGTTGACATTGT
ATATAAGATGAAAAACAACACATAATTTTGTAACATAAATAAAATAAATTGTAACATATCTCTCTCTCTCTATATATATA
TAAGCGTGTAGGATAATTAAGTGTCCCTCTCGCACCATTTAATTTCATTGCACCCTCTCAATTCTCTCTGTCATTACTCT
CTCATCTCTCTTCCTCCAAGATTTGCACCTACCTTTCAAACCTTTTGCTCGCCAACAAAACCGCGCTTCACAAAACCATC
AGCGGTTTTCCGAGAAACAAATCTCAGACCAGACACCGCTCTACTCTTCTCTCTCTCTCCCTCTAGGGTTTCGTCGCTTC
TTCCTATATCCCAGTGTATGTCTCGAAAACCTCATCATTTCTGCTGTTTTCTTTATTTTATCCATTAATTCATGTACACA
AATTTATTTGTTTAAAGTATCATTGGATCCATTACACTTCAGTTTTCTTAGCATCTTTATAAAACTCTCACTTTCATGAT
GTTTTTTTTTTATAATTTAATATATCCTGTATGTTGAATTTTCAGTTAGTCATCTATATTTTGTCTTAAATTTTGCCTTC
TTTAGCATTAATTAATTGATTTCTTGCCTCTAATATCTTTCATTCCTCTCCTAATTTGCTTTCTGACTTTCTGATTTATT
GTATTCTTCTTTAAATAATCTTATCAATTTCTGCATAGTCAGAGATGAAACCTTCAAGAAAACAATAAAGAGGAAAGATT
AAAGGTTAGTATTCCCTTGCCTACCAAAAAAAACAGAAAGGTTTGTATTCTCTTCGTATATCCTTATTTTCATTATACGT
TTGGTTTTATATATAAACACGTGTATATACTTTATAGTAGTAGTATACATTTACATATTAATGTGTGTAATAAAAACGTT
TAAATACGATGATGATGATAAGAAATAGCTGGAAAAAATTAATACATCACCCAGGCCTTATGTCACGTTGGTTGTAAGTT
GTATAATAACTATATGTTGGTCCGTCGCACAGGTGCACAGATATAATACTATTTTTTTCATTTCAATTTTTTTTTCTTTC
TTAATCGCCAAATAGTAGTTTACACTTTTTCCTGAAGAGTTTTTATTTTTTGAAAATCTACTAATGATTATATTTAATTA
AATTTTGTTTTGTTCTCACGAAAATATTGTTTTTTTAATAAACAGGATAGAGTTGGGAATTTATTTGTACCTACTTTTTC
CCATTTTATTTGCTTTGAACAAATGAGTCCAACATTTCTCTTTTCGTCTTCTCTTTCCTATCCCATCTAAATCAAAACTG
ATCAAAATACCTCGAAATTTTAAATTAAATCACCATCCATCAAAGCTATTATAGTGTAGAAATTTTAAAGTTTTTTCTTT
GGACAACAATTGATTTCCATCTACACTACATATGATATGACTCTTGAATCAATCATAGTTTTTATTTCAGTCTGCTGATT
AGTTTTTTTCTTTTCTTTTAAAAGGGTAAAAAATCGGTAGTTTCGAATAATTTTGAGTATGTGAAAATTCATTATTTTTG
GGTTGGTTATTCAATAACAAATTAATTTGTGATTGTGATGTCTTTTTTATGCAAGGCTCTTTTTTCTTGCTTTCAATTAG
TGGGTCCTTTGTTTCCTACAATCATCTCCAATTCTTCTGTTTGCTTATATCATTTTGTATGATCTTCAAGAAGAAAGATA
AACGACTCCGAAGAAAGATTTAAGTTATTGTTGTTCATACAAAAAGAAGGTTGTAAAGTTGTTGACGTGGACAAAAGTAT
TGCCATATTTTTCCAGCCTCGAAGAAATTTCCCTTCTTCTTCAAACCCTAAATTTTGACAAAACTCTCTACTTTTTTTTG
CTTCTAGGGTTTGCTTTCAGTTTCCGGAGTATAAGAAAAG
>AT1G05230.8 | chr1:1517025-1520024 REVERSE LENGTH=3000
ACGTACGTATAACTCCATCTATATATCTGTACCTACATATATACAGTAAAAATCAGAAATAAGTTGGGTTATTGTTTTTT
TATATATAGTTATTTTAAAGAATCTAGGTAAAGTATAAACTTACTGAAAAGAAAAACTTGAGTGTTAAAGCTATAGCTAT
AAGGACTTTAAAAAAAAAAACAAAGCTTAAGAACTAGGTAATTAAATACGCAGTATATTTCTCTATATATTCGCGTGATA
AATTAAGATGAATGCATGGCTTTTACAAATTATCACCTTTTTAATGGGTGATCCGTATTTTAAATAGCTTAATTGCACGT
TATAGTTATAAATGCTTGGGCCACAAAGTAATTAATATTTCTAGGCATGTAAAATGAAGTCTTACTGTGAAAAAAGTGAT
ATTTCATTGACTTCCTTAAATTGAAAAAACAATTGTTTCGTAAACAAAACTCAAAATTAAGGTGATGATTTTTAGATTTT
CTTCTTTTAAATGAAATAAAATAAATACATCACTCAATCAACTTCTGTCTGACTAACAATAATACAACCTAAACTTCTAT
AATATTTAAGAAAATGCCATGTGGAAGAAGAATCATGAAATTTTCCTTCTTTACAATTAAATTTATAACAAAGATATGAA
ATAATAATAAAATAAAATAGTTAAAAATATAATAGTCATATTTTTTGAAAGTAAAAATTAAATTTATATCTCATAAAGAT
AAATATTAACTATAACAAGTCATTGAATTTTAGTTAAAAAACTATATAATTTTTTTCCATATTATAAATAATCTAAGAGT
ATTAAAATTTCAGAAAATTACTTTTAAAATTGTATCCTTGACAAATGGGGACTATTGTCTAACTTTTTCTGTAAATGGAG
AACTGTATTAAAGCAAATTTCAATATAGTTAAATCTTTTTTTAATATAGTTAATTTTGTTAAGTGGTGATTTATTGCATA
TGCATAAGTTATGAATAATGCTAATGATTTTTTAAAAATAACTACATATCTAATAGATAAATGTAAGTCTCATAGGCTCA
TAGACCGTTAGCCGTCATTCCTCACCACATTATAATATTTTAAATAAATAAAAAATAAAATTATTTTAGGTTGACATTGT
ATATAAGATGAAAAACAACACATAATTTTGTAACATAAATAAAATAAATTGTAACATATCTCTCTCTCTCTATATATATA
TAAGCGTGTAGGATAATTAAGTGTCCCTCTCGCACCATTTAATTTCATTGCACCCTCTCAATTCTCTCTGTCATTACTCT
CTCATCTCTCTTCCTCCAAGATTTGCACCTACCTTTCAAACCTTTTGCTCGCCAACAAAACCGCGCTTCACAAAACCATC
AGCGGTTTTCCGAGAAACAAATCTCAGACCAGACACCGCTCTACTCTTCTCTCTCTCTCCCTCTAGGGTTTCGTCGCTTC
TTCCTATATCCCAGTGTATGTCTCGAAAACCTCATCATTTCTGCTGTTTTCTTTATTTTATCCATTAATTCATGTACACA
AATTTATTTGTTTAAAGTATCATTGGATCCATTACACTTCAGTTTTCTTAGCATCTTTATAAAACTCTCACTTTCATGAT
GTTTTTTTTTTATAATTTAATATATCCTGTATGTTGAATTTTCAGTTAGTCATCTATATTTTGTCTTAAATTTTGCCTTC
TTTAGCATTAATTAATTGATTTCTTGCCTCTAATATCTTTCATTCCTCTCCTAATTTGCTTTCTGACTTTCTGATTTATT
GTATTCTTCTTTAAATAATCTTATCAATTTCTGCATAGTCAGAGATGAAACCTTCAAGAAAACAATAAAGAGGAAAGATT
AAAGGTTAGTATTCCCTTGCCTACCAAAAAAAACAGAAAGGTTTGTATTCTCTTCGTATATCCTTATTTTCATTATACGT
TTGGTTTTATATATAAACACGTGTATATACTTTATAGTAGTAGTATACATTTACATATTAATGTGTGTAATAAAAACGTT
TAAATACGATGATGATGATAAGAAATAGCTGGAAAAAATTAATACATCACCCAGGCCTTATGTCACGTTGGTTGTAAGTT
GTATAATAACTATATGTTGGTCCGTCGCACAGGTGCACAGATATAATACTATTTTTTTCATTTCAATTTTTTTTTCTTTC
TTAATCGCCAAATAGTAGTTTACACTTTTTCCTGAAGAGTTTTTATTTTTTGAAAATCTACTAATGATTATATTTAATTA
AATTTTGTTTTGTTCTCACGAAAATATTGTTTTTTTAATAAACAGGATAGAGTTGGGAATTTATTTGTACCTACTTTTTC
CCATTTTATTTGCTTTGAACAAATGAGTCCAACATTTCTCTTTTCGTCTTCTCTTTCCTATCCCATCTAAATCAAAACTG
ATCAAAATACCTCGAAATTTTAAATTAAATCACCATCCATCAAAGCTATTATAGTGTAGAAATTTTAAAGTTTTTTCTTT
GGACAACAATTGATTTCCATCTACACTACATATGATATGACTCTTGAATCAATCATAGTTTTTATTTCAGTCTGCTGATT
AGTTTTTTTCTTTTCTTTTAAAAGGGTAAAAAATCGGTAGTTTCGAATAATTTTGAGTATGTGAAAATTCATTATTTTTG
GGTTGGTTATTCAATAACAAATTAATTTGTGATTGTGATGTCTTTTTTATGCAAGGCTCTTTTTTCTTGCTTTCAATTAG
TGGGTCCTTTGTTTCCTACAATCATCTCCAATTCTTCTGTTTGCTTATATCATTTTGTATGATCTTCAAGAAGAAAGATA
AACGACTCCGAAGAAAGATTTAAGTTATTGTTGTTCATACAAAAAGAAGGTTGTAAAGTTGTTGACGTGGACAAAAGTAT
TGCCATATTTTTCCAGCCTCGAAGAAATTTCCCTTCTTCTTCAAACCCTAAATTTTGACAAAACTCTCTACTTTTTTTTG
CTTCTAGGGTTTGCTTTCAGTTTCCGGAGTATAAGAAAAG
>AT1G05230.12 | chr1:1517025-1520024 REVERSE LENGTH=3000
ACGTACGTATAACTCCATCTATATATCTGTACCTACATATATACAGTAAAAATCAGAAATAAGTTGGGTTATTGTTTTTT
TATATATAGTTATTTTAAAGAATCTAGGTAAAGTATAAACTTACTGAAAAGAAAAACTTGAGTGTTAAAGCTATAGCTAT
AAGGACTTTAAAAAAAAAAACAAAGCTTAAGAACTAGGTAATTAAATACGCAGTATATTTCTCTATATATTCGCGTGATA
AATTAAGATGAATGCATGGCTTTTACAAATTATCACCTTTTTAATGGGTGATCCGTATTTTAAATAGCTTAATTGCACGT
TATAGTTATAAATGCTTGGGCCACAAAGTAATTAATATTTCTAGGCATGTAAAATGAAGTCTTACTGTGAAAAAAGTGAT
ATTTCATTGACTTCCTTAAATTGAAAAAACAATTGTTTCGTAAACAAAACTCAAAATTAAGGTGATGATTTTTAGATTTT
CTTCTTTTAAATGAAATAAAATAAATACATCACTCAATCAACTTCTGTCTGACTAACAATAATACAACCTAAACTTCTAT
AATATTTAAGAAAATGCCATGTGGAAGAAGAATCATGAAATTTTCCTTCTTTACAATTAAATTTATAACAAAGATATGAA
ATAATAATAAAATAAAATAGTTAAAAATATAATAGTCATATTTTTTGAAAGTAAAAATTAAATTTATATCTCATAAAGAT
AAATATTAACTATAACAAGTCATTGAATTTTAGTTAAAAAACTATATAATTTTTTTCCATATTATAAATAATCTAAGAGT
ATTAAAATTTCAGAAAATTACTTTTAAAATTGTATCCTTGACAAATGGGGACTATTGTCTAACTTTTTCTGTAAATGGAG
AACTGTATTAAAGCAAATTTCAATATAGTTAAATCTTTTTTTAATATAGTTAATTTTGTTAAGTGGTGATTTATTGCATA
TGCATAAGTTATGAATAATGCTAATGATTTTTTAAAAATAACTACATATCTAATAGATAAATGTAAGTCTCATAGGCTCA
TAGACCGTTAGCCGTCATTCCTCACCACATTATAATATTTTAAATAAATAAAAAATAAAATTATTTTAGGTTGACATTGT
ATATAAGATGAAAAACAACACATAATTTTGTAACATAAATAAAATAAATTGTAACATATCTCTCTCTCTCTATATATATA
TAAGCGTGTAGGATAATTAAGTGTCCCTCTCGCACCATTTAATTTCATTGCACCCTCTCAATTCTCTCTGTCATTACTCT
CTCATCTCTCTTCCTCCAAGATTTGCACCTACCTTTCAAACCTTTTGCTCGCCAACAAAACCGCGCTTCACAAAACCATC
AGCGGTTTTCCGAGAAACAAATCTCAGACCAGACACCGCTCTACTCTTCTCTCTCTCTCCCTCTAGGGTTTCGTCGCTTC
TTCCTATATCCCAGTGTATGTCTCGAAAACCTCATCATTTCTGCTGTTTTCTTTATTTTATCCATTAATTCATGTACACA
AATTTATTTGTTTAAAGTATCATTGGATCCATTACACTTCAGTTTTCTTAGCATCTTTATAAAACTCTCACTTTCATGAT
GTTTTTTTTTTATAATTTAATATATCCTGTATGTTGAATTTTCAGTTAGTCATCTATATTTTGTCTTAAATTTTGCCTTC
TTTAGCATTAATTAATTGATTTCTTGCCTCTAATATCTTTCATTCCTCTCCTAATTTGCTTTCTGACTTTCTGATTTATT
GTATTCTTCTTTAAATAATCTTATCAATTTCTGCATAGTCAGAGATGAAACCTTCAAGAAAACAATAAAGAGGAAAGATT
AAAGGTTAGTATTCCCTTGCCTACCAAAAAAAACAGAAAGGTTTGTATTCTCTTCGTATATCCTTATTTTCATTATACGT
TTGGTTTTATATATAAACACGTGTATATACTTTATAGTAGTAGTATACATTTACATATTAATGTGTGTAATAAAAACGTT
TAAATACGATGATGATGATAAGAAATAGCTGGAAAAAATTAATACATCACCCAGGCCTTATGTCACGTTGGTTGTAAGTT
GTATAATAACTATATGTTGGTCCGTCGCACAGGTGCACAGATATAATACTATTTTTTTCATTTCAATTTTTTTTTCTTTC
TTAATCGCCAAATAGTAGTTTACACTTTTTCCTGAAGAGTTTTTATTTTTTGAAAATCTACTAATGATTATATTTAATTA
AATTTTGTTTTGTTCTCACGAAAATATTGTTTTTTTAATAAACAGGATAGAGTTGGGAATTTATTTGTACCTACTTTTTC
CCATTTTATTTGCTTTGAACAAATGAGTCCAACATTTCTCTTTTCGTCTTCTCTTTCCTATCCCATCTAAATCAAAACTG
ATCAAAATACCTCGAAATTTTAAATTAAATCACCATCCATCAAAGCTATTATAGTGTAGAAATTTTAAAGTTTTTTCTTT
GGACAACAATTGATTTCCATCTACACTACATATGATATGACTCTTGAATCAATCATAGTTTTTATTTCAGTCTGCTGATT
AGTTTTTTTCTTTTCTTTTAAAAGGGTAAAAAATCGGTAGTTTCGAATAATTTTGAGTATGTGAAAATTCATTATTTTTG
GGTTGGTTATTCAATAACAAATTAATTTGTGATTGTGATGTCTTTTTTATGCAAGGCTCTTTTTTCTTGCTTTCAATTAG
TGGGTCCTTTGTTTCCTACAATCATCTCCAATTCTTCTGTTTGCTTATATCATTTTGTATGATCTTCAAGAAGAAAGATA
AACGACTCCGAAGAAAGATTTAAGTTATTGTTGTTCATACAAAAAGAAGGTTGTAAAGTTGTTGACGTGGACAAAAGTAT
TGCCATATTTTTCCAGCCTCGAAGAAATTTCCCTTCTTCTTCAAACCCTAAATTTTGACAAAACTCTCTACTTTTTTTTG
CTTCTAGGGTTTGCTTTCAGTTTCCGGAGTATAAGAAAAG
>AT1G05240.1 | chr1:1518202-1521201 FORWARD LENGTH=3000
GTTTTCTTGAAGGTTTCATCTCTGACTATGCAGAAATTGATAAGATTATTTAAAGAAGAATACAATAAATCAGAAAGTCA
GAAAGCAAATTAGGAGAGGAATGAAAGATATTAGAGGCAAGAAATCAATTAATTAATGCTAAAGAAGGCAAAATTTAAGA
CAAAATATAGATGACTAACTGAAAATTCAACATACAGGATATATTAAATTATAAAAAAAAAACATCATGAAAGTGAGAGT
TTTATAAAGATGCTAAGAAAACTGAAGTGTAATGGATCCAATGATACTTTAAACAAATAAATTTGTGTACATGAATTAAT
GGATAAAATAAAGAAAACAGCAGAAATGATGAGGTTTTCGAGACATACACTGGGATATAGGAAGAAGCGACGAAACCCTA
GAGGGAGAGAGAGAGAAGAGTAGAGCGGTGTCTGGTCTGAGATTTGTTTCTCGGAAAACCGCTGATGGTTTTGTGAAGCG
CGGTTTTGTTGGCGAGCAAAAGGTTTGAAAGGTAGGTGCAAATCTTGGAGGAAGAGAGATGAGAGAGTAATGACAGAGAG
AATTGAGAGGGTGCAATGAAATTAAATGGTGCGAGAGGGACACTTAATTATCCTACACGCTTATATATATATAGAGAGAG
AGAGATATGTTACAATTTATTTTATTTATGTTACAAAATTATGTGTTGTTTTTCATCTTATATACAATGTCAACCTAAAA
TAATTTTATTTTTTATTTATTTAAAATATTATAATGTGGTGAGGAATGACGGCTAACGGTCTATGAGCCTATGAGACTTA
CATTTATCTATTAGATATGTAGTTATTTTTAAAAAATCATTAGCATTATTCATAACTTATGCATATGCAATAAATCACCA
CTTAACAAAATTAACTATATTAAAAAAAGATTTAACTATATTGAAATTTGCTTTAATACAGTTCTCCATTTACAGAAAAA
GTTAGACAATAGTCCCCATTTGTCAAGGATACAATTTTAAAAGTAATTTTCTGAAATTTTAATACTCTTAGATTATTTAT
AATATGGAAAAAAATTATATAGTTTTTTAACTAAAATTCAATGACTTGTTATAGTTAATATTTATCTTTATGAGATATAA
ATTTAATTTTTACTTTCAAAAAATATGACTATTATATTTTTAACTATTTTATTTTATTATTATTTCATATCTTTGTTATA
AATTTAATTGTAAAGAAGGAAAATTTCATGATTCTTCTTCCACATGGCATTTTCTTAAATATTATAGAAGTTTAGGTTGT
ATTATTGTTAGTCAGACAGAAGTTGATTGAGTGATGTATTTATTTTATTTCATTTAAAAGAAGAAAATCTAAAAATCATC
ACCTTAATTTTGAGTTTTGTTTACGAAACAATTGTTTTTTCAATTTAAGGAAGTCAATGAAATATCACTTTTTTCACAGT
AAGACTTCATTTTACATGCCTAGAAATATTAATTACTTTGTGGCCCAAGCATTTATAACTATAACGTGCAATTAAGCTAT
TTAAAATACGGATCACCCATTAAAAAGGTGATAATTTGTAAAAGCCATGCATTCATCTTAATTTATCACGCGAATATATA
GAGAAATATACTGCGTATTTAATTACCTAGTTCTTAAGCTTTGTTTTTTTTTTTAAAGTCCTTATAGCTATAGCTTTAAC
ACTCAAGTTTTTCTTTTCAGTAAGTTTATACTTTACCTAGATTCTTTAAAATAACTATATATAAAAAAACAATAACCCAA
CTTATTTCTGATTTTTACTGTATATATGTAGGTACAGATATATAGATGGAGTTATACGTACGTACGTATGCGATAGGGTG
GCGAATAGTTTCGACGCATTAAATGTGTACACAGAGGCTGCATGGGCTTTAGGCCATTTACTGCTCTCATGCCTCTCTTG
CACTTTAACCTCCTCTTCCTTCTTCGTACTCTCCTACTAAAAAAAACTAGTAATTCAACGCCTAACATTTTAGTTTTTTC
TTTTTTTTTTTTTTTTTTTTTTAGTTTTTTCTTTTTTCCTGCTACATCACTAAAAGTTAATTATTTCAAAAAAGAATTGC
TACAATACTATTCACATTTTAAGTTTGTTTCATCCTCGTAAGTCTCAAATATTTATTTTTAGTTTATTTCTTTTTTTTGT
CAAACTTTTAGTTTATTTCAATTAGTGTTTTTTCTGCCAATATGATCAAATCTGAGATTCAAAATGGAATTCTTCTGTTG
AAAAAATGGATGCTTTTGTAATAAATTCAAGATCGTAGTTTTTTTTTGTTTCTGGGCTTCGTATATGGGCCATAAGACGG
AAGTAAACTTTTGGCCCATTATATATTTTATCCCCAACGAGAATGGCAAGGCCGAAAGTCTCATTCTCCGAGAGTGGAAA
GTTAGTTAAGGAAAATGATTGATTTTTTTGTTTTGTTTTGCATTAGTCTATAGGACGACTTGTTTCACAAGAAACTAGCC
GTATATTGTAATATCCAATCACTGAATTGAGCAACTTGGATAGTTTACATTGAGAATGCAGGAACGTGGATTCCACAAAC
TATAACAGTTTATTATAGTTTTTAACTTTTGAGAGCTAAGGACTAATAAAAAAATTCCCCAAACTACATCTTCTCCAAAG
TCAATAGCTTTTCAAAGCGCAAAAGATGATTTGAAGCTTTCTTAATCGTTGCATGATTTCGATTTCTTCTAATTGTGGAA
ATTTAATATATTTAATTGCAGCACCAGCAGAGATCAAGAAGATAGTGGAGGCCATGCAATGTCCTCCTCGAGCTCCTCTT
GTATTTCAACCCTCATTAAGAAACAGAGGAAAAATGCAAATGGGATTATCTAAATCTTGTTTGGCATTTCTCCATGGACT
ATTTCAAAGCCGCTGGGTGATCTATAAAAGGCCTGAGAATGTCTCCTTCATCTTCATCTCCAAAGCTCGTTCTCACCTTA
CTTGGCAAACACTCAACGAAGAAAGGAGAGAGAGACGGTA
>AT1G05250.1 | chr1:1527170-1530169 REVERSE LENGTH=3000
TAAGCACTGATCCATCACAACCCTACATGTACATGTATATATATCCGTCATTAATTAGTTTCGTAGTTATTCAGAATGTT
CCACTATATAAAGAAAAAAAGAAAAAAAAAGAGGGAAAAGAAGAGTTTACTCGGACAAAACAGTCATGGAAATGCATTCT
AATGAGAGCAGCAGCAAGAGAAGGAGCATTAGAAACGTGGTTTGAAACAAAATCTTGAACAATCTTTTCAGCATTAGGAC
AAGAATTGGCATAGAAATTCATCTGCAATTGAGCTTGGATCGGTCCAACAATTCCCACAAGAAAGAAAGAGACTGAAAGA
GCTATAGCTATCAAGCAATTCATCTTTAAATTTGTTGGTTTAATTTTTGAGACTCTCTCTGTTTGGGAGGATTATGTTGT
GTGATGTATTGAGACGTTAACATAGGTTTATATAGAAGAGTTTGCATGTTTGGTAGTAGAAGTGGGTCCATCTAAGCTAA
CTAACATGTGCTCTTTTTCTACTTTATTTTTCTGGCTCATAATCAGCGCCACAATAAAAATTTGAGAAATTTTTATTCAT
AATTACAAAATGGTTTTTTAATACTCTTACTAATGAAGAGATAATGTTACACTTCAATGAGGCAATTTGGAAGAGTTTTT
TTATAAAAAAAAGTTAATTAAAGTTTACGTCTTTCCACTTATATTTATTTTCCTGTAATTTGTAAAACTAATTTGTAATT
TGTATGTTCTAAAACACGTAGCGAATTTGTTTTCTAATATATATTAACCAAAATATCAAAAATATACTCTGATACTAAAA
ATATCAAAAGTATTAGATATGGTAAAAGATGGTGAATGTTTGGTCCATAAATCAAGCTATAGTAAGTTAGTAACATAGAA
AGTCTTGATTTTAATGACCGTTATGATGTCATAATCAACGATTTTTGTTTTTTTATATACCAAAACGCAATAGATTGTGT
TGAGCGTTATGATGTCATAATCATCGATACAAAAAGTCAAGCCAACAGTAGATTTTAGTGAGTTAGTAACATAGAAAGAT
TAGCTGAATGTAATTAAAAGTATCGAGTGTTCTGATGTCATAATCAACAACTGTAATTTTTTTTATAACATAATTGAGAT
TATATGGAATCTTATTTTGGATTCATTTATTTTAGTCGCGATCGAGTACTAGAATATTGGTAATCTTGAATACTCTAAAT
TTTTGGATGATCAATCACCTCAAGACATAACGTACTTTGATTTTTCACTGAAGAACAACTCGTTTTTGCCGACATCTTCC
CATCCAAAAAAAAAAAAAAAACTCGTTTCGAGAGTGATATTTTTTTTAATTCCAAAACTACAATACGTACTCGACCTAAT
CCGCAGTAGTACAACTAAAAGAACCGCAAAAGAACAACTGCTAATGAGCAAGAGAGTATTCCAAGATTATTAACCTTGTT
TTATATTCTTAAGATCTTCTTTTTTTTTTAAGTTCTTTAATGTATAATAGAAGTATATAGGATTAACTGCGACTTGGTAG
ATAGACTAATTTCAGATGCTAAGATATACCATATGGTAATGATCCTAGTAAAATTACTTTTGTTAAACATATATGTACGA
ACAGTAGGACACGTATAGTCATGTTTTCTGATAGACGATTAGTGTTGCCGTTATATCATTATCCGAATTAATCTTGTAAT
GCATGTTTTTAAGTGAAATAAAATTTCAAATTACAACGTAGTTTAATAATATAAGTCATAACCGATACAATAGTCACTAG
AACATAAAACTAATATATATGTCCAACTTTACAACGTATACTCTTTTTTTGGAATTTTTGTTTTGTCCTAAATTGGTGTT
TCTTATATCTTGATGCCTAATCTTTGTTTTGTAACATGCGCAATGATATTAAAACATTATATTATACTAGGGGAGGAGAA
CAAATTAAAATTTCACACAACTACTCTATAGAACTGAATTATTCATAAACGGACGAGAGCATTTCAACTGCTCGAAATAT
TTTCCTATCATCAGGAGTGGCGTTTCGTCAGATTACCACGCCAATTTATTTCTTTAAGTCTGTCAAACGTTGGCATCTTC
TAATAAACTGATATATATATATGTGGATTCTAAACAAACAAAAAAAAAACTTGAGAGGATATTTTTAGATTTTCATCCTG
GAAAAATAAGTGAGGCTAGAGAAGATTTTGATGAAAGAAATCTTTAAATTTTAAACTCTTTTGGAAATATCTTGAAAAAG
GATTTTCCCTGTAATTTATAAGCGGAAACAATTCGGACCGGGGCCAAAACATGTTAGAAATATGTGGATTTGCAGATTTC
TGTTCGGGTCGGCCGGTTCTGCCTAGTTGTCTAGTTGACTAAGGTTTTGTGGACGGGTTCGTTATTTTTCTAGCGACTAA
GTAAACATGCCCTCTTCCATGACCTGGCGTCTAGAAGAATAGTCACGGAACGTGTGTTCCACACTCGTTATAGACCGTAT
TCAACTATTCAATTTTTCCCAAAGAAATTACTTAAGAATTTAATTAGCAAGTTGGGTCTTAGTAACTGAAAACAGATACA
TATTTCTAATGTTATTTTATGAGTTGTCGTTTGAACAATGTCCACTAAATGATAACGTGCAAGACATTCGTGAATGTCTA
ATGTGAAAAATTCCGTTTTATAAGGCGAAATGACCATTATTTTATCTTATAAACAATAGTCAATTGTGTTTCATAGGAAA
TTTAATATATTCAATTGAAACACCAGCAGAGATCAAGAAGATAGTGGAAGGCCATGCAATGTCCTCCTCGAGCTCCTCTT
GTATTTCAACCCTCATTAAGAAACAGAGGAAAAATGCAAATGGGATTATCTAAATCTTGTTTGGCATTTCTCCATGGACT
ATTTCAAAGCCGCTGGGTGATCTATAAAAGGCCTGAGAATGTCTCCTTCATCTTCATCTCCAAAGCTCGTTCTCACCTTA
CTTGGCAAACACTCAACGAAGAAAGGAGAGAGAGACGGTA
>AT1G05260.1 | chr1:1526827-1529826 FORWARD LENGTH=3000
TCATTCTTTGCAGATTTCAGAAGAACGGAACCATCACATCCCTACATGAATCATTACAAAAGAGTGTTAGGACTAGCTAG
TTTTTTCATATCCCTTGGTTAACAGTCTCGAACAAGTGAACCAAGCTTACTCTGACGAAACAATCATGGAAATGCATCCT
TAGAAGTTTAGCGGCAAGGGTTTTCTGGCGAGAAACATATTGTACTGTGACACCACGAACAATTTCCTCTGCCTTGGGAC
ACTTAGACCGGTAGTAGTCGAGGTCAAGCAACTGTGGAATGGCGACAGAAACTCCAACCACGCTAAGAAGAACCACAAGG
GCGAGAATGTTCTTGATCGCCATTACCGTCTCTCTCTCCTTTCTTCGTTGAGTGTTTGCCAAGTAAGGTGAGAACGAGCT
TTGGAGATGAAGATGAAGGAGACATTCTCAGGCCTTTTATAGATCACCCAGCGGCTTTGAAATAGTCCATGGAGAAATGC
CAAACAAGATTTAGATAATCCCATTTGCATTTTTCCTCTGTTTCTTAATGAGGGTTGAAATACAAGAGGAGCTCGAGGAG
GACATTGCATGGCCTTCCACTATCTTCTTGATCTCTGCTGGTGTTTCAATTGAATATATTAAATTTCCTATGAAACACAA
TTGACTATTGTTTATAAGATAAAATAATGGTCATTTCGCCTTATAAAACGGAATTTTTCACATTAGACATTCACGAATGT
CTTGCACGTTATCATTTAGTGGACATTGTTCAAACGACAACTCATAAAATAACATTAGAAATATGTATCTGTTTTCAGTT
ACTAAGACCCAACTTGCTAATTAAATTCTTAAGTAATTTCTTTGGGAAAAATTGAATAGTTGAATACGGTCTATAACGAG
TGTGGAACACACGTTCCGTGACTATTCTTCTAGACGCCAGGTCATGGAAGAGGGCATGTTTACTTAGTCGCTAGAAAAAT
AACGAACCCGTCCACAAAACCTTAGTCAACTAGACAACTAGGCAGAACCGGCCGACCCGAACAGAAATCTGCAAATCCAC
ATATTTCTAACATGTTTTGGCCCCGGTCCGAATTGTTTCCGCTTATAAATTACAGGGAAAATCCTTTTTCAAGATATTTC
CAAAAGAGTTTAAAATTTAAAGATTTCTTTCATCAAAATCTTCTCTAGCCTCACTTATTTTTCCAGGATGAAAATCTAAA
AATATCCTCTCAAGTTTTTTTTTTGTTTGTTTAGAATCCACATATATATATATCAGTTTATTAGAAGATGCCAACGTTTG
ACAGACTTAAAGAAATAAATTGGCGTGGTAATCTGACGAAACGCCACTCCTGATGATAGGAAAATATTTCGAGCAGTTGA
AATGCTCTCGTCCGTTTATGAATAATTCAGTTCTATAGAGTAGTTGTGTGAAATTTTAATTTGTTCTCCTCCCCTAGTAT
AATATAATGTTTTAATATCATTGCGCATGTTACAAAACAAAGATTAGGCATCAAGATATAAGAAACACCAATTTAGGACA
AAACAAAAATTCCAAAAAAAGAGTATACGTTGTAAAGTTGGACATATATATTAGTTTTATGTTCTAGTGACTATTGTATC
GGTTATGACTTATATTATTAAACTACGTTGTAATTTGAAATTTTATTTCACTTAAAAACATGCATTACAAGATTAATTCG
GATAATGATATAACGGCAACACTAATCGTCTATCAGAAAACATGACTATACGTGTCCTACTGTTCGTACATATATGTTTA
ACAAAAGTAATTTTACTAGGATCATTACCATATGGTATATCTTAGCATCTGAAATTAGTCTATCTACCAAGTCGCAGTTA
ATCCTATATACTTCTATTATACATTAAAGAACTTAAAAAAAAAAGAAGATCTTAAGAATATAAAACAAGGTTAATAATCT
TGGAATACTCTCTTGCTCATTAGCAGTTGTTCTTTTGCGGTTCTTTTAGTTGTACTACTGCGGATTAGGTCGAGTACGTA
TTGTAGTTTTGGAATTAAAAAAAATATCACTCTCGAAACGAGTTTTTTTTTTTTTTTTGGATGGGAAGATGTCGGCAAAA
ACGAGTTGTTCTTCAGTGAAAAATCAAAGTACGTTATGTCTTGAGGTGATTGATCATCCAAAAATTTAGAGTATTCAAGA
TTACCAATATTCTAGTACTCGATCGCGACTAAAATAAATGAATCCAAAATAAGATTCCATATAATCTCAATTATGTTATA
AAAAAAATTACAGTTGTTGATTATGACATCAGAACACTCGATACTTTTAATTACATTCAGCTAATCTTTCTATGTTACTA
ACTCACTAAAATCTACTGTTGGCTTGACTTTTTGTATCGATGATTATGACATCATAACGCTCAACACAATCTATTGCGTT
TTGGTATATAAAAAAACAAAAATCGTTGATTATGACATCATAACGGTCATTAAAATCAAGACTTTCTATGTTACTAACTT
ACTATAGCTTGATTTATGGACCAAACATTCACCATCTTTTACCATATCTAATACTTTTGATATTTTTAGTATCAGAGTAT
ATTTTTGATATTTTGGTTAATATATATTAGAAAACAAATTCGCTACGTGTTTTAGAACATACAAATTACAAATTAGTTTT
ACAAATTACAGGAAAATAAATATAAGTGGAAAGACGTAAACTTTAATTAACTTTTTTTTATAAAAAAACTCTTCCAAATT
GCCTCATTGAAGTGTAACATTATCTCTTCATTAGTAAGAGTATTAAAAAACCATTTTGTAATTATGAATAAAAATTTCTC
AAATTTTTATTGTGGCGCTGATTATGAGCCAGAAAAATAAAGTAGAAAAAGAGCACATGTTAGTTAGCTTAGATGGACCC
ACTTCTACTACCAAACATGCAAACTCTTCTATATAAACCTATGTTAACGTCTCAATACATCACACAACATAATCCTCCCA
AACAGAGAGAGTCTCAAAAATTAAACCAACAAATTTAAAG
>AT1G05270.1 | chr1:1534306-1537305 REVERSE LENGTH=3000
TCTACCTCCTCATCTCGGCCTCAAGACTTCAATCTAAAAACTCTATTCATGCATACTTCTCATCTTCTGATCAAGATCAA
TCTCAGAGCCCGACAAAAATCGAGCACATCGTCTTTGGGATAGGCTCAAGCGCGATCTCGTGGCGTGCACGTAGAGAATA
CGTTAAGCTTTGGTGGGATGCTCAGAAAATGAGAGGCTGCGTCTTTGTTGAGCGTCCCTTGCCGTCTTCTCAAAACCACA
CAGATTCATATCTCCTTCCTCCGGTTTGTGTTTCCCAAGATACTTCCCGGTTCAGGTAATTTAGTTCAATTTGTTTATTG
TTTTTTAGTCAGAAAAAAGTTTCAACTTCTGTTTCATCATAAATTAAAAATAAGTATAGTTTGCGATTTATTAGTTTAAC
GTCTATTAAAGATTTAAAGTATAGGATATATAAATTTAAAATATTGAATTGTGACATTTTTTTGTAATTTTATATATGAA
AACAATTTAAAGACAGAAATTAATTAGTTGATATTCCTACTTTATTCCTTAATCAATTTAACTTGCAAATTAGGGTACAG
TTAAATCGAATCGGCCTAATGAGACAAGCGTCTACAGGTACACTTGGAGAGGCGGTGACAGAAACGCGATCCGAATCGCG
CGGTGCGTTCTAGAAACTGTCAGGCTATTCAACACCTCCTCAGAAGAAGTAAGATGGTACGTATTTGGAGACGACGACAC
GATTTTCATTCCTGAAAACCTCGCTCGAACTCTCTCCAAATACGACCACACATCATGGTATTACATAGGATCAACCTCGG
AGATTTATCACCAGAACTCTATGTTCGGACACGACATGGCGTTCGGGGGTGGTGGGTACGCTTTAAGCAGCTCATTGGCT
AATGTTTTAGCTAGAAATTTCGATTCTTGTATCGAACGATATCCACATTTGTACGGAGGAGACTCTAGGGTTTATGCTTG
TGTGCTTGAGCTTGGGGTTGGATTGTCTAAAGAGCCTGGCTTCCATCAGGTTTTAAAGTCTATATGTACGTAATTAATAG
TTATTAGTAAAAAAAAAAACTGATTAGAGATATTTGTTTTTATTTTTGAAGCAGTTTGATGTGAGAGGAAATGCATTGGG
AATATTGACATCACATTCAACGAGACCGTTGGTGTCACTACACCACATGGCTCACATTGACCCAATCTTTCCAAACTCAA
CCACTTTCTCCGCGGTCCGCCACCTTTTCTCCGCCGTACAACTCGACCCTCTCCGTATTTTTCAACTATCCGTTTGCTAC
GACCGTTGGTACTCTTGGACCATCTCCGTCTCTTGGGGATATACTGTTCAGGTTAATACTTTTTTACCCTTTTTTGTTCA
GGACTCCAATAACGTAATGTTATTAATTCAAAATTTAAATGTTTGTTTCAATTGTTAGATTGATGGCAGGCATTTGTTTC
TACGGGATGTTTTGCGGGCACAAGAGACGTTCCGACCATGGCAAAAATCAGGCGGATTAGCAAGTGTTTACACATTCAAC
ACAAGAGAGATTCATCGTGATCCTTGCCAACGACCTGTCACTTTCTACATGCAACATGTTTCTTCTAGTAGCCATGATGG
AACCATTAAAAGTGTTTATAAGCAAGCTTACGAGAATTGCACCTACGATCCTGTTACATCGCCTCGCAAAATTCATGAGA
TTAGAGTGTTTTCAAGAAGACTCGATCCCAATATCAGACAAGTACTTCATTCTATCTTTTCTATTTTTTTATTTTTTTTT
AAATAACAAAATATAGGATAGATTAGTAGAATTTTTTGGCCATAGTGAAAATCTTTTTTTTTTTTTTGACAGCAAAGTCC
ATTAGAGAAAATCATTTTCTAGATTAGTATATATTTGTTAAAATATCAATTACTATGGTTTCTTTACGTATAGATACTTC
CTTTCGATTTTCGTATAGACCAACAAAATTAGGAATATTGGGGTTAGTAGTGGTCAAAGTTGCTATATTGAGTGAACTTT
TTAAAGTAGCACCCTAAAAATATAGTATTTCGTAAGAAAATTTGCTTCTTACTTATTAGATTTAAGTTTGTTTTATCATA
ACAAAATAAATGTTTTGAATGCGGTAGTTGAAGGCTCCCAGAAGGCAGTGTTGTGATATATTACCAACTTCTTCAACTGG
TGGCAACATAATGGAAATTGGACTGCGAGAGTGCAAAGAGGATGAGCTCATCTATATTCATCCCTAATTTCACCGTAACT
AATTATATTATACCTTTACAATATTGCCATCCATTAATTTTGAACCTAAAAATAGTTTTTTTTTCTTTCCTTTTTGTAAA
TTTAACATTAAGTTGTTAATTGGCTGGTTGCCTTTCAACATTTGGAGCATTTGAGATTACTTTGTGACAAAAAACTGAAC
ATGACATGAATATAATCTAGGGTGGACCTTCACTGAAATTGATGAAAATGACATTATACTTAAAATTAGGCTACCTACCA
AATTCACCCTAGATTTAATATATTTCTATTGGTTACATCTTTACTTTAAGATATAAAAACTAAGAATGATAATTTACTTC
TATTACAAGCTAAGAATCCTAGATATCTCAGTCGCTCACTTTTGCAGTTGATTCCCTTTACGATTAGCGTGCTACAATCG
TATCAAGTCACATTCACACACTCTTGTTTATTTTGTTCAAAAAATGAAGAAGAACAAAATAGTAAACCGAAAATAATGCT
ATTTGAAATATAAATGCGACCGTATTGATGCGGGCCAAATACAAATCCGGTTAAACCAGTTAAAGCGAAATTGGAAAGTA
ATAGGAAGTGATTAAGGTAAATTAATTAAGTAGTATTAATTAGCGTAACATTAGCTGGGGGATTAGACGACTTTGCCACC
GTTGTTAATACCTTCCTTGCCTTCTTTCTTTCGTTACCATTTGCGTGATCCCTATCTTCTTTATCTTCGCCCTCCGGATT
CTTCAATATTACTAAATCTGCCATCATCTCCTCGATTTCG
>AT1G05280.1 | chr1:1537415-1540414 REVERSE LENGTH=3000
GCTCTTGTAGAATCCCTTGAACAAGGGTTGTGCCTATGCCAATCATGCTTTTCAAATCCCAATGTAATCTCGCGTTTTCT
TCTTCTTCTTAGAAACGATGCTAGTGATTATTCGGCATATAATTTTCCACTGGATCTTGATTCCTCTTCTTCGTCTTGTT
CATCTTCTTTTATCGATCGCAATTGGGAATTTTCCCTTGGTTCCTTACCTCTCAATAATGAGGACTCATCATCATCTTTT
GAAATCCTTCAAATATTTGAAGATCATACAAAGAATTATAGTGATCAACAAGTGTTGACGCTTCAGCCCGATTATTTGGA
CATAATTCCTAAGGTATATACTTATTTATTTTTATTTTGTTAAAGAGGGGTTTTGTTCATTGTTATGAGATATATATGTT
TGCTTAACTCGTTCCATTGTTTCCTGTGTGTCACTTTTACGCAGGATAGTTCATGCTCAGGCTTCAAAAGCTACGAAACT
AAAGAAGATATAGAGAATGTTTTGATGAACACTTTTGATGGCGCCGAGGCAGCAGTATTAGACCTAAAACAATATAACCC
CGAGGAAGATTTGATCCTCACGGAGCTAATCGATGAATTAGCAAGAGACAATTCAGAGACCACGCCGACCAATGTAAACA
TCAGCTTTAATTCTGTCGCATATTAATTATCTTTAATTATGGTTGACTTATTTATATATTTTTGTTTCATTGTGTAATAG
ACTTTACCAACTTCAGCATCTGGTATGTCATCGGATATACATAAAGATTACAACACTGAAGCTTTGGCTAATGCAAGTTC
TCAAGATTATTTTATAAACCAAATGATTGGCTCAAAAGCAAAGGAAGAGACCAATGATCTTGCAATACTCCCTAACGCTC
TTGTTCAACTTGACTGTGGACAATCGCAGTTGATACTTACCGATGAGATGTTACCATGGGAGAATCAAACATTTGTACCT
GTTAAGGGATTTAGTCCGAAAGATCGAGAAGAGGCCAAGAAAAGATATTTCGAAAAGAAGAAGAAACGCAAGTAGGTATT
ACACCTCATTATACTTATAGGTAGATAACTCCATGCAAGTGTATACGTACTTACAAGTTCAAATTTATAACAATGCAGGT
TTGGGAAACAAATTAGATATGAATCTCGAAAATCTACAGCAGATACGAAGAAAAGAATGAAAGGAAGATTTACAAAAGCT
GGTGCTGATTATGACTATGACCCACGAGCTAATGATATTAACAAAGGGAAAATACAAACATGAGCTAATGATAACCAAGC
TCAATTGTGATATCCAAATAAGGAAAATAAAAAGATGGTTGCAATAATATATATGATGATCATCATCATTATGGTTCCAT
GATTTTTTGGACTTTGTTTTGCCAAGGGTGTTTTGTAGTTCAGTGGTTTTGTCTGATTGGTCGAGATATCGATATCCACT
GGATGCACACGCTTAAAGGACTGCAAAGGTTCACAGAGAGGTCAAAACGATCTCTAGTTCTCTACTATAGTGTTTTGATT
CCACTCTATAGATTTTTTTCCAAAATTATTTTTTTCTTTTATTATTTACATTTATTTATTTCTTAAAGGAGCTTTATTGC
AGTTACTGTCAAATTATTTTACCAAAAACAATAACTAAATTTTTCGGTAAGACTCTAACCGAAAGTTAATTCGGTTCGTT
TGATTTGGTTTTTGTTCGGTTAAATTTGGTTTGGTTTGGTTTTTGTTTGATCGATTAAGTTTTGAATGAATTTCTGTGGG
AGTTGCTTCTCAAAGACTTAAACCTGCAACTTGGCAAGTTTTTTTTCTTCTTCTCAAACCATTGTCTTCATCATATAGCT
CTTTTAAAAATAAATGTGACAATAATCGATTGGTGGACATACAGTAGAATGCTAAGAAAAAAATAGCCGATTGGAGAAGA
AGCAAGAATATATAAACCACCTCTTTTGCAAATTAAAGATACGTGTTTGTCATGGCCTTTTAATTTTTCCTAATAACAAG
TTCTTTAATCATTTCTCACGAAACAAAACTCAACTGTCTTAGAAATATATTAATATTCCCTGCGGCTCGGATCTTGTGAC
ACTGCACATGTTGAGGACAGCTAAATTTACGTTACTAAACGTTGCTTGTTTCGTCTCGTCTCAATATTTTAGTGTGTAAT
AAGTAATAACTATATATGGAATATAATATATGAGCATTTAAAAAACCATCGAACAATAATAAATAAAAACCAAGCCTTAA
TTGGACAAGTCCGATTTAAAATCTTACAATTGACCAAAATAAAGTTAGGAACGAGATCTAGCCATCATTTACTAAACATT
AAATTAATGATTTACTTTTGTCATTTATTATATAATAATTATATCATCATAAATCTAGCAGATGGAGTATTTGATACTCG
TTATACAAAACATAACATGTATCTTGCATTCTTGCTAATTAATGACCAAAAGTAGAAAAGAATTCTATATTGTTATGGCA
AAATTAAAATTTAAAAAACGATCTCTATTGTTTCTTTTTGTTAAGTAAAAATGTCTCTATTGTTAATAAAAAAAAACTCG
CTTTTTCGTTTAAGAATTTTTTTTATTGTTGTATGGAACTAAGTGAATTGAGAATAATTTGACATGTGTCGAGTAATAGA
TTCCTTTACCAAATATATAAGCATCTCCAATTAATTAAGATGTACATTACTTTAATTTGAAAAAATACAAAGTACAAGAA
ACGTATTACTAGTATAATTTATTAGACTCCTTCTTTATTTACGCCTTAGCTTCCGTGCCTAATCACAATACTAGTTATTT
ACATATAGTTTAGTCAGCATTAATTCCTTACACTAAAACCATTTTTAACATGACTCCATTGCTCTCCCTCTGATCAACCC
TCCTCCTCCGCCGCTGCTACAAACACTTTAATATATATTGCCACCGTCCTACCATATATATATAGTCCACTTAAGATCTT
TCCACTCATTTATAACCCAAATTTGTTCTGTTTCATAAAT
>AT1G05280.2 | chr1:1537415-1540414 REVERSE LENGTH=3000
GCTCTTGTAGAATCCCTTGAACAAGGGTTGTGCCTATGCCAATCATGCTTTTCAAATCCCAATGTAATCTCGCGTTTTCT
TCTTCTTCTTAGAAACGATGCTAGTGATTATTCGGCATATAATTTTCCACTGGATCTTGATTCCTCTTCTTCGTCTTGTT
CATCTTCTTTTATCGATCGCAATTGGGAATTTTCCCTTGGTTCCTTACCTCTCAATAATGAGGACTCATCATCATCTTTT
GAAATCCTTCAAATATTTGAAGATCATACAAAGAATTATAGTGATCAACAAGTGTTGACGCTTCAGCCCGATTATTTGGA
CATAATTCCTAAGGTATATACTTATTTATTTTTATTTTGTTAAAGAGGGGTTTTGTTCATTGTTATGAGATATATATGTT
TGCTTAACTCGTTCCATTGTTTCCTGTGTGTCACTTTTACGCAGGATAGTTCATGCTCAGGCTTCAAAAGCTACGAAACT
AAAGAAGATATAGAGAATGTTTTGATGAACACTTTTGATGGCGCCGAGGCAGCAGTATTAGACCTAAAACAATATAACCC
CGAGGAAGATTTGATCCTCACGGAGCTAATCGATGAATTAGCAAGAGACAATTCAGAGACCACGCCGACCAATGTAAACA
TCAGCTTTAATTCTGTCGCATATTAATTATCTTTAATTATGGTTGACTTATTTATATATTTTTGTTTCATTGTGTAATAG
ACTTTACCAACTTCAGCATCTGGTATGTCATCGGATATACATAAAGATTACAACACTGAAGCTTTGGCTAATGCAAGTTC
TCAAGATTATTTTATAAACCAAATGATTGGCTCAAAAGCAAAGGAAGAGACCAATGATCTTGCAATACTCCCTAACGCTC
TTGTTCAACTTGACTGTGGACAATCGCAGTTGATACTTACCGATGAGATGTTACCATGGGAGAATCAAACATTTGTACCT
GTTAAGGGATTTAGTCCGAAAGATCGAGAAGAGGCCAAGAAAAGATATTTCGAAAAGAAGAAGAAACGCAAGTAGGTATT
ACACCTCATTATACTTATAGGTAGATAACTCCATGCAAGTGTATACGTACTTACAAGTTCAAATTTATAACAATGCAGGT
TTGGGAAACAAATTAGATATGAATCTCGAAAATCTACAGCAGATACGAAGAAAAGAATGAAAGGAAGATTTACAAAAGCT
GGTGCTGATTATGACTATGACCCACGAGCTAATGATATTAACAAAGGGAAAATACAAACATGAGCTAATGATAACCAAGC
TCAATTGTGATATCCAAATAAGGAAAATAAAAAGATGGTTGCAATAATATATATGATGATCATCATCATTATGGTTCCAT
GATTTTTTGGACTTTGTTTTGCCAAGGGTGTTTTGTAGTTCAGTGGTTTTGTCTGATTGGTCGAGATATCGATATCCACT
GGATGCACACGCTTAAAGGACTGCAAAGGTTCACAGAGAGGTCAAAACGATCTCTAGTTCTCTACTATAGTGTTTTGATT
CCACTCTATAGATTTTTTTCCAAAATTATTTTTTTCTTTTATTATTTACATTTATTTATTTCTTAAAGGAGCTTTATTGC
AGTTACTGTCAAATTATTTTACCAAAAACAATAACTAAATTTTTCGGTAAGACTCTAACCGAAAGTTAATTCGGTTCGTT
TGATTTGGTTTTTGTTCGGTTAAATTTGGTTTGGTTTGGTTTTTGTTTGATCGATTAAGTTTTGAATGAATTTCTGTGGG
AGTTGCTTCTCAAAGACTTAAACCTGCAACTTGGCAAGTTTTTTTTCTTCTTCTCAAACCATTGTCTTCATCATATAGCT
CTTTTAAAAATAAATGTGACAATAATCGATTGGTGGACATACAGTAGAATGCTAAGAAAAAAATAGCCGATTGGAGAAGA
AGCAAGAATATATAAACCACCTCTTTTGCAAATTAAAGATACGTGTTTGTCATGGCCTTTTAATTTTTCCTAATAACAAG
TTCTTTAATCATTTCTCACGAAACAAAACTCAACTGTCTTAGAAATATATTAATATTCCCTGCGGCTCGGATCTTGTGAC
ACTGCACATGTTGAGGACAGCTAAATTTACGTTACTAAACGTTGCTTGTTTCGTCTCGTCTCAATATTTTAGTGTGTAAT
AAGTAATAACTATATATGGAATATAATATATGAGCATTTAAAAAACCATCGAACAATAATAAATAAAAACCAAGCCTTAA
TTGGACAAGTCCGATTTAAAATCTTACAATTGACCAAAATAAAGTTAGGAACGAGATCTAGCCATCATTTACTAAACATT
AAATTAATGATTTACTTTTGTCATTTATTATATAATAATTATATCATCATAAATCTAGCAGATGGAGTATTTGATACTCG
TTATACAAAACATAACATGTATCTTGCATTCTTGCTAATTAATGACCAAAAGTAGAAAAGAATTCTATATTGTTATGGCA
AAATTAAAATTTAAAAAACGATCTCTATTGTTTCTTTTTGTTAAGTAAAAATGTCTCTATTGTTAATAAAAAAAAACTCG
CTTTTTCGTTTAAGAATTTTTTTTATTGTTGTATGGAACTAAGTGAATTGAGAATAATTTGACATGTGTCGAGTAATAGA
TTCCTTTACCAAATATATAAGCATCTCCAATTAATTAAGATGTACATTACTTTAATTTGAAAAAATACAAAGTACAAGAA
ACGTATTACTAGTATAATTTATTAGACTCCTTCTTTATTTACGCCTTAGCTTCCGTGCCTAATCACAATACTAGTTATTT
ACATATAGTTTAGTCAGCATTAATTCCTTACACTAAAACCATTTTTAACATGACTCCATTGCTCTCCCTCTGATCAACCC
TCCTCCTCCGCCGCTGCTACAAACACTTTAATATATATTGCCACCGTCCTACCATATATATATAGTCCACTTAAGATCTT
TCCACTCATTTATAACCCAAATTTGTTCTGTTTCATAAAT
>AT1G05290.1 | chr1:1540547-1543546 REVERSE LENGTH=3000
AACGAATTAATTTCTTGTAATTGTTTCGGGAGCCTTAATTGTTATATTTAAAAAAAAAACTGTTTTATATTTAGCGGACC
CATATGTAAATAGTGCTTTTTTTTTGAACAATTCATGATTTTTCATATGGTTTTAAGTTTTAACGTTAGAGAAGTTTATG
TAGTGTTATGTAGAGGCTATGTTGTTGAACTTTTCTACAGTTTCGATCTTATCTACAAATTATATTGATCCAAGTTAATC
TTACCCCAAAAAGATAGTTCAAAGATGTTGGTGGACATTTCATCACGATAGATGTCTTATTTTGTGTGTTTGGATTTTGG
GGGTTGTTTCATGTGAAATTCTCCTCTCTGCATACAAATATCATCACATAATGGTTAGGAAAGGGCTCAAAAAGCCAAAG
AAATAACTTGTCTGAAAATTATCAAGCATTATCTGATTTAAAATGCTTGAGGCTCTAAATCCTTCAAGTGTTGTTTTGCT
TGCCTGATCCTCCGTGTCAGTTTATTTTTAAGTTCCACATGTTTGATACTGAAGCTAATAATTTATCGCTGTTAGGGTAA
CATGTGTAAATGATACATTATCATCATAGATATTATGATTCTATATATTACAAATGATGATTATTCTGATAAATATGTGT
ATTGTTAGAAGTAGAATATTTCACAAATTTTGAATTGCTAAATTGATTTTAGATATTATTATGAATTCATAACGTTTGTG
TATTTATTTTGTATTTTTCATTTTTGTATTGATTTATATATATAATTTTTAAAAGACTACACTAATAATAATAACTTTGT
TAACAAGAGTGAAAATTTATTTTGGATTGATTGTTTTTTGTAATTTTATCTTCTATAACTACTGTGAAATAGATATCTAT
AGGTATTTAAATAGATTTTGGTGAAAGATATTATTGTTTTGTTACTTTAATTATATCTACTTATTTCTATTGGACAAGTG
TGACGATTTGATTAGTATTAGATCCATGTAAACATGTATAAGAATCTTATAACTTATAAATTACCCCACATGTCATAATA
CTGTAAAACAACAATTAAAATAGGTTTGTTTAGATAATATTTCTATTTAAACTTAAAAAAAAAACCTTTCACACAAGATT
CTCAATTTAACAAGGAATCTGATCGCTTCTTCTTGATTAACCCTTTTTCTTTAACCTCTTAAAACAAGAAAACAAGAAGA
CAAAACTTGTTTTATAATAGAGAATGGAAGAGGGGAAAGGAACGGAGAAGAAAGGATGCATAATTACCGTCATCATTGTT
TGCATTGTTTTGACTGTAGGCTTAGATATCGTCGCTGGTTTCGTCGGATTACAAGCCCAAGCCGCCCAACAATATGTAAA
ATATATATATCTTAATCAAGAAATGTGATTATGATGATGATGACGTTGATGGTTGAATTGTGTTTTTGGCAGGTGAAGCA
CGATAAGCTCGAGTGTAAAGCTCCAAGCAAAACAGCTTTCGTGTTAGGGATAATTGCAGTGTCATGTTTGGCAACAGCTC
ATGTCAGTGCCAATGTGATCGGATGCTCTATCTCCAATCTATTCCAAGCACTCGGCGCCTTACCTAAGAATAAGATCACT
ACATACTTCAACATGGCATGCCTTTTTCTCATTTGGTAATAACTTTAATCGATTCTCTGTATATATGATCTGTATCGTGT
TTAAATGGATAAATATCATGATTTATAAAAGTAAGTAGTAAACTTAAGTAGATTTCACAAAAATAATAATCAGTATTTAA
ACATTCCACCATATTGTTTTAAGATTAACGTTTTATCACGTATTCAAACCAATAACATTTGTTATTTATTTATTTTATTT
TTTAAGAAAAACATTTGTTAAAAGCTCTTGATTGGATTATGGTTTAAAGTTTGACACGATGATGGTTAATTGATAACAGG
GTCGTAGGAATCTTTGGAGCATTGATCCTTGCGAATGGGATATGGTCGAACACAGAGTCAAGAATAAGATGTAGATTCAC
AAACAACCATGTGTTCTCTATTGGAGGCAAAGTGTGTTTCCTTCATGCCATTGTTTCTGGCATATATTACATATCGTCTA
TTGTAGCAAGGGCTCGGCATTTTCACCGAACCAAACCAAACAAAACTAAACCATCTGAACTCAAACCGATCCCAACTGAA
CCAAACGAAGCTGAACCAAACTCTACACCCAACCCATAAACTTTTCTACAACCCGAATGGTTCGGGTCGGTTTGGTTTAA
CTAATATTATAACTCTAAATTCTAAAGTCATGCTTAATATCATATTTAATATACAATTATTTAGTATAAGTTTACTAATT
CTTCTAATCTCAAAATATTTAATTCGTTTAATAATTAATTCTAAGCTTAGATGAAGGCCACTCTCTGATGGCGTGGCAAT
GATTTAGTCACAGTAAAATTTCATGTGGGAAATATTATAAACTGTGAATTTTGGTGAAATTTCTTCAACAATGTTCATGC
AATCTGCAAGGGAAATATAACAGATGGATATAGATGAAAATCAAGGATAAAACGTTATAACAGTGAGATTCAAAACTGTT
AAATTATATTTAGACTCGAAAGGTTAAGAACTTTCTAACCAATCTTAATCTAAATTCTCTGTTATATTTTTTTCTTATTC
TAAATTATAAACTTGAAAATTCGAAATTTTCGCTGATTGATTTGATTTTTTCGTCATATTTCTAACAAAGCTGTCTTTAA
CGGTTTCGTCCAAAAAGTTTCCTACTATTTACCAATCTGCCACCCCAAAAACCCTATCAAGCAAACGGAATCCGATCAAT
ATGCTTTTATTAATTCATAACACAGCATCGATATTTACCACGTGTAAAAAGTAACTCTTAATTAGTATAAAAGAAGCACA
AGCTTGAGATCTCATATCTACAATGCCTTTCTTTCTTTCAAATCTATAGATCTCAAATTTTACACTGTTCGTATCTTTTT
TTTTTCTTTTTTTTTTTTGTTTTTAAATTAAGTGTAAAAA
>AT1G05291.1 | chr1:1542324-1545323 REVERSE LENGTH=3000
ATCATGGCTCATATCTCTCTTCTTGTTGGAGCAGGGGTTATGTCACTTTTAGCTAAATGGGCTTAAATGGGCCTACCATT
ATGCAATATGGAATTCAAAATGACTCTACTACAACCAATTCACTAATAGATGACACGTTATATGATTCACTTATAGTTTA
TAGTCTTTGTTTTTTTTTGACACAAACTTATAGTTTATAGTCTTGTTTCATACAAATTATATACCCTTCTCGTTTCTTGA
CAATTATTGGTTTCAAAATTTTGTTTTTTGTTTCATTTTATCGTTTTATGTTTTTAGTGTAAACTTGTAAACAAAATTCA
AGTTTTAGTTTCCTATAGTTAAAGAGAAAAATTTAAAGTGTATTAATAAAATGTATGGTCAAATATATAAATCCCTTATT
GGAGTGAATTTTATTTTCAAGATGACGGTTACACTGCCAAGTGCCAACGAAATGTTAGTAGTTCGATTCTTCTAAGTAGG
TGAACAGAAAGTTGGAAAAATGTTCCGGTGTGAACTTTACTGATACTGATAAAAAAAAAAAAAAAAAAAATCTTTACTGA
TAAAGATCTCAAAAAAAAATAAAAAAAATTGAACGTTGACTGTTTGTTGACAAAGTAAACGTTGGCCGTATCTAGATATC
AAAATTATAAGATATCATACGTGTTTAGATGAAATTTGACAAATAGATGGAGATTAGTATCTTACTGACTTTTACAGTTA
CTGAAAAAGAAAAGAGTGAAATAGGATAGTTTTTAGAGTATCTTTTTAAAAAATATTTTTACATTCTAGAGATCCTAACA
TTACTAATTAGCTATGATTTTTTTAATCACTTTGGACAAATTCAGAAAAAAACCATTATCCTTTTCTTTTGTCATCCGAA
AATAATCCATTATCCTTGTTAATCGCAATGGATAATGTAAGAAAAGAAAAGAAAACATAATATTTGTTGCAAAAAATAGA
ATTAAATACGTTTTGTGACTGACAAAATACTGTTAGAAAAGCTTAACAGACTGTGGATAAAACACAACTTAACCAAAACT
GAAACGTTTTATCTATTACAAACAAAGGAAATAAAAATAAAAATCATATGGAAAAGAATCGAAAATCAAGCAAATAAAAT
CCATTTGCATTAAATGAAATCGAAATTAAGCAAATTATAAATAATATGTAAAATCCAGTCAGAAATATAATTAAAAAATA
AAAAGAGTAATTAATTAAAATGTTTTTCATCTCCGGCAGAACGAGAGGAATCATCTTCTTCTTCTTCAACCGCGATTGAT
TCTCACGCGCGCATGAAGACGACGATCTCTCCAAGTGTTAACCGCCGCGCGCCGCTTTTTCCGGAGCGGAGAAGGATCGA
CGGAACCCAACGGTGGCGGCCGTCTCTTTCTGCCATTTCCGAAGACGGATCCACCACCGTATTCGCCGGAGAAACTCATC
GCTCTTTTGGTAAATTTGTAGCCAGAGAAACGACGTCGTTTTCCCGCAGATATACGACACTGAAGAGCGCCTGGTATAAT
TCATGATTTTTCTATTTTCCAATTCATTTTATTTGCTGATGTTTTGTAGATGATGATGACATTATCATAAAATATTTGTT
TGATAGTATATATGAGAAATATGAATTTTGGTTGAATGCGCGCAGGAGAAACGCAATCACATACCATATAGCATCGCCAG
GGTTTGCTCCTTCTCCGTTCATGTATTAAAAGGTATAGTGTGTATTCTTCTTCACCTTCTGTAACGTCAAAAGGTTTTTA
CGTAGAACCCTAATTTAAACGAATTAATTTCTTGTAATTGTTTCGGGAGCCTTAATTGTTATATTTAAAAAAAAAACTGT
TTTATATTTAGCGGACCCATATGTAAATAGTGCTTTTTTTTTGAACAATTCATGATTTTTCATATGGTTTTAAGTTTTAA
CGTTAGAGAAGTTTATGTAGTGTTATGTAGAGGCTATGTTGTTGAACTTTTCTACAGTTTCGATCTTATCTACAAATTAT
ATTGATCCAAGTTAATCTTACCCCAAAAAGATAGTTCAAAGATGTTGGTGGACATTTCATCACGATAGATGTCTTATTTT
GTGTGTTTGGATTTTGGGGGTTGTTTCATGTGAAATTCTCCTCTCTGCATACAAATATCATCACATAATGGTTAGGAAAG
GGCTCAAAAAGCCAAAGAAATAACTTGTCTGAAAATTATCAAGCATTATCTGATTTAAAATGCTTGAGGCTCTAAATCCT
TCAAGTGTTGTTTTGCTTGCCTGATCCTCCGTGTCAGTTTATTTTTAAGTTCCACATGTTTGATACTGAAGCTAATAATT
TATCGCTGTTAGGGTAACATGTGTAAATGATACATTATCATCATAGATATTATGATTCTATATATTACAAATGATGATTA
TTCTGATAAATATGTGTATTGTTAGAAGTAGAATATTTCACAAATTTTGAATTGCTAAATTGATTTTAGATATTATTATG
AATTCATAACGTTTGTGTATTTATTTTGTATTTTTCATTTTTGTATTGATTTATATATATAATTTTTAAAAGACTACACT
AATAATAATAACTTTGTTAACAAGAGTGAAAATTTATTTTGGATTGATTGTTTTTTGTAATTTTATCTTCTATAACTACT
GTGAAATAGATATCTATAGGTATTTAAATAGATTTTGGTGAAAGATATTATTGTTTTGTTACTTTAATTATATCTACTTA
TTTCTATTGGACAAGTGTGACGATTTGATTAGTATTAGATCCATGTAAACATGTATAAGAATCTTATAACTTATAAATTA
CCCCACATGTCATAATACTGTAAAACAACAATTAAAATAGGTTTGTTTAGATAATATTTCTATTTAAACTTAAAAAAAAA
ACCTTTCACACAAGATTCTCAATTTAACAAGGAATCTGATCGCTTCTTCTTGATTAACCCTTTTTCTTTAACCTCTTAAA
ACAAGAAAACAAGAAGACAAAACTTGTTTTATAATAGAGA
>AT1G05300.1 | chr1:1547710-1550709 REVERSE LENGTH=3000
CATATGTTCAAAAACTTAATGAGACTCAAGTTGCTCTATTAATTAACACGTCTTTTATTGATGGAGATCAATGGTTACAG
TTTTCTGACCTTTAAAGGAAATATATCAACCAAAACTCGTTGGAATATACTCTTTTTATATATCTTGAATCGGAACATTA
TGATTGGAGAAAGTGCAATTTTTACCAATGATTTAAACTGAATCATTGCAGGTTAAAGTTCAAAATGGTTAAAAAATTAT
TTATATATATATGATACATAACCTCCAAATTATAAAGATTACAATCGAATTGAAAAGTCTCTAGGAACAAATTAGAAATA
GGTACATTAATTGTTGACGACAACGACGACTATCCAATTGTGACTACATTAATTTTACTAAACCGATAAAATAGATCCGG
GTTCGGACTTTACCGGTTCGGTTCAATATATCAACATACGACATGCGATCACAACGGAGAGCACCGCCGCCGGAGTATTC
GCCTCCGATATACGATCTGTTCCACTTAGATTCACACTCGATCTCTCGAACAGACGAAGAAATCGTCTATCTCTCTTCTC
AACAGATTTCCTAATTTTTGTCTCTATGGATTTTGTTTCCGTAAAGAAGATACATCTTTTTGTGTAAATTGTCTTGTAGA
AAGAAACATTGATTCAGTAGAGAAATAGGATAAATCAATCTCTGTACTTAAAACAAAAGTATCATATATCATTCGTCACA
ACCACACAAAGTTGTTGAAACTCAGTTTCAAAGTTTGAACGATTAATTATGCAGTCTTCAACTGCTGACTTTTGAGAAGA
TTATTGATTTGTCTCAGGAATACAAAATTGTCAAAGTGATTCATTATAAATGGCCCCATTCATTAATCATCCGACGGCTT
TCACGTTATATAGGGTTTGGCACTCATATATCGATGGGCTATATGCTACTTGTCTCGTCTAACTTGGAAGAAGAAAAAAA
AAGTTTTATCTTCTAATGAACCAATGGATATCAAAACTTGGATTTTGAATACATGCAAACATTACTTGAGTAAAGTATCA
AAAACTTCATTACCGAAGCTTATGATATAGTAATTGAATTCGTACTATTGCCATAATAATAATAAAAAATTCATGTACTA
CCACAATTCAAAGTAGAGACAAATTACTATATTAAACTCTGAAGGTATTTGTGTGCCGTTGACACAAATAAAATTATCTT
AGTATGTTTTTATTTTGAGGCACAAATTAATGATCAAATCGTTAAAAGATGAATTCTGGGAAGTATATACTGAGTGGATA
TTTTCATTTTTGTTGGTAGATAATATCCCTCAAATCAAATCAGCAGTATTTCTTTTCTTGTAAAAGGTTTTCAGCATATT
AGATGAGATCCACAAAAACAAATATCTACACATCATAAAGCAATAATTCTTTGCCAAAAAACAAAAAAGCAATAATTAAT
TTCGCTAAAAAAAGCAATAATTAAAGAAGTTAGAAATTCCTGAGTTTTGGGGAAAACAAAACTCGTGATTTTTAAAGCTC
TTCCAGGTTGGACGAGATATATAGTACTGTAGTCTCTTGTGATTTTTTGTGCTATATTTTTGTGTATTGCGTCGCATATG
TATGACCATGCCGCATGGTATGCAGCAACTACAAAACATTCAATTTTAATTTGTACGAAGTCCGAATGCAGTAAACATAT
GTACTATGTAGTAATGTCACACGATTCTGAAATAAAACATATCATGGTCAATAATCAAGATGACATCGATGCCATTTTAG
ATGATTTTAGCTCTGGTTTATTAAGACTTGCATCTTTTCAAAAAAAGCAAAATATCTATGCGTAGACCTAAAGGTAACAG
GATAGAGATTTAGATAGAATTATTAAATAATACGTAAGACATACATGTTAAAGTCCAAATCGAGGAAAGGGAAATTGGGA
AAATAGAGTCATAATATCGACATAATCAGACGTTTGAGTCGGTTGACTTCACATGTGCTTAAGTAAAGAGAGAAGGGAAA
TTGTGTTTTAGATAGTTCCGTACAATTTATGTCGACATTCTCTCGACATATAGTTAAGCTCTTTATTTTAGTGTTTGTTA
AGATATAATCGTATTTTTTAAAGTATTCACGAGAAAAACAGTTTCATAGTTACACGTAGCATGTATGAACGTAGTAGAGG
ATCTTTCTCACTTTTAAAAATCTATTCCCTAAAGATTCGATTTTTCTTTTATTTCATCCCCTCAAAGTAGCTCTCAACTA
TCTATAATTTAATTTTTAACAAAAAAAAATAAAAAATTAGTAGCTCCAAGACTAACTATTTGTAGTTTTGTACCATGGCT
AAAATTTTTAAAACAACATGTTCGATGGCCGCATACGCATTTCCCTTTTCTTATCAATTTAAAATTAATTATTGTTTAGA
TTCTTCGCGAATTTGATTACACAGATCACATGGGCCATTTGATCATCATGACCAAAATGATTGCGAATAATCGATTATTA
TTTGTTTATGTTCGAATGAGGATAGACAAAAAATTCTGCTCAGTTTTTGACAACCTCGAGTAAGTTATTTTAGAATCATT
TTCTTGAATCACATCTATTACAAATTATTTATGAAATATACAACTAACGTTCATTCGTTTTTATTTAAAATTTAAATGTT
TTAATTTATTTCGAGGGACAAAAACAAATACGGGCCTAGTGATTTTTCATGTATTTTCTTCTTTGAATTATGGAGTCAAA
CTTGTTTGAGTTCTACAGAGAAAAAAAAGCAAATTAAAATAAATATTGAATGTCATATTAAAGTATATAATATAACAAAA
AATTAAAGAAATAAGTCTTCTCTTAGAACAGCACCTGTTAAAATATAACTATATAACTGTGTAACACACACTTTGAGATA
AATACATCGATCACTCCCAATCTCCCCCCGTATTTTGTCCTTTATTCTTCCATTCTTCGCGTCGTCATCATTTATCATTA
TCATCGAGAAGAGATTCAAATTCAAACCCTAATCGATAAG
>AT1G05300.2 | chr1:1547710-1550709 REVERSE LENGTH=3000
CATATGTTCAAAAACTTAATGAGACTCAAGTTGCTCTATTAATTAACACGTCTTTTATTGATGGAGATCAATGGTTACAG
TTTTCTGACCTTTAAAGGAAATATATCAACCAAAACTCGTTGGAATATACTCTTTTTATATATCTTGAATCGGAACATTA
TGATTGGAGAAAGTGCAATTTTTACCAATGATTTAAACTGAATCATTGCAGGTTAAAGTTCAAAATGGTTAAAAAATTAT
TTATATATATATGATACATAACCTCCAAATTATAAAGATTACAATCGAATTGAAAAGTCTCTAGGAACAAATTAGAAATA
GGTACATTAATTGTTGACGACAACGACGACTATCCAATTGTGACTACATTAATTTTACTAAACCGATAAAATAGATCCGG
GTTCGGACTTTACCGGTTCGGTTCAATATATCAACATACGACATGCGATCACAACGGAGAGCACCGCCGCCGGAGTATTC
GCCTCCGATATACGATCTGTTCCACTTAGATTCACACTCGATCTCTCGAACAGACGAAGAAATCGTCTATCTCTCTTCTC
AACAGATTTCCTAATTTTTGTCTCTATGGATTTTGTTTCCGTAAAGAAGATACATCTTTTTGTGTAAATTGTCTTGTAGA
AAGAAACATTGATTCAGTAGAGAAATAGGATAAATCAATCTCTGTACTTAAAACAAAAGTATCATATATCATTCGTCACA
ACCACACAAAGTTGTTGAAACTCAGTTTCAAAGTTTGAACGATTAATTATGCAGTCTTCAACTGCTGACTTTTGAGAAGA
TTATTGATTTGTCTCAGGAATACAAAATTGTCAAAGTGATTCATTATAAATGGCCCCATTCATTAATCATCCGACGGCTT
TCACGTTATATAGGGTTTGGCACTCATATATCGATGGGCTATATGCTACTTGTCTCGTCTAACTTGGAAGAAGAAAAAAA
AAGTTTTATCTTCTAATGAACCAATGGATATCAAAACTTGGATTTTGAATACATGCAAACATTACTTGAGTAAAGTATCA
AAAACTTCATTACCGAAGCTTATGATATAGTAATTGAATTCGTACTATTGCCATAATAATAATAAAAAATTCATGTACTA
CCACAATTCAAAGTAGAGACAAATTACTATATTAAACTCTGAAGGTATTTGTGTGCCGTTGACACAAATAAAATTATCTT
AGTATGTTTTTATTTTGAGGCACAAATTAATGATCAAATCGTTAAAAGATGAATTCTGGGAAGTATATACTGAGTGGATA
TTTTCATTTTTGTTGGTAGATAATATCCCTCAAATCAAATCAGCAGTATTTCTTTTCTTGTAAAAGGTTTTCAGCATATT
AGATGAGATCCACAAAAACAAATATCTACACATCATAAAGCAATAATTCTTTGCCAAAAAACAAAAAAGCAATAATTAAT
TTCGCTAAAAAAAGCAATAATTAAAGAAGTTAGAAATTCCTGAGTTTTGGGGAAAACAAAACTCGTGATTTTTAAAGCTC
TTCCAGGTTGGACGAGATATATAGTACTGTAGTCTCTTGTGATTTTTTGTGCTATATTTTTGTGTATTGCGTCGCATATG
TATGACCATGCCGCATGGTATGCAGCAACTACAAAACATTCAATTTTAATTTGTACGAAGTCCGAATGCAGTAAACATAT
GTACTATGTAGTAATGTCACACGATTCTGAAATAAAACATATCATGGTCAATAATCAAGATGACATCGATGCCATTTTAG
ATGATTTTAGCTCTGGTTTATTAAGACTTGCATCTTTTCAAAAAAAGCAAAATATCTATGCGTAGACCTAAAGGTAACAG
GATAGAGATTTAGATAGAATTATTAAATAATACGTAAGACATACATGTTAAAGTCCAAATCGAGGAAAGGGAAATTGGGA
AAATAGAGTCATAATATCGACATAATCAGACGTTTGAGTCGGTTGACTTCACATGTGCTTAAGTAAAGAGAGAAGGGAAA
TTGTGTTTTAGATAGTTCCGTACAATTTATGTCGACATTCTCTCGACATATAGTTAAGCTCTTTATTTTAGTGTTTGTTA
AGATATAATCGTATTTTTTAAAGTATTCACGAGAAAAACAGTTTCATAGTTACACGTAGCATGTATGAACGTAGTAGAGG
ATCTTTCTCACTTTTAAAAATCTATTCCCTAAAGATTCGATTTTTCTTTTATTTCATCCCCTCAAAGTAGCTCTCAACTA
TCTATAATTTAATTTTTAACAAAAAAAAATAAAAAATTAGTAGCTCCAAGACTAACTATTTGTAGTTTTGTACCATGGCT
AAAATTTTTAAAACAACATGTTCGATGGCCGCATACGCATTTCCCTTTTCTTATCAATTTAAAATTAATTATTGTTTAGA
TTCTTCGCGAATTTGATTACACAGATCACATGGGCCATTTGATCATCATGACCAAAATGATTGCGAATAATCGATTATTA
TTTGTTTATGTTCGAATGAGGATAGACAAAAAATTCTGCTCAGTTTTTGACAACCTCGAGTAAGTTATTTTAGAATCATT
TTCTTGAATCACATCTATTACAAATTATTTATGAAATATACAACTAACGTTCATTCGTTTTTATTTAAAATTTAAATGTT
TTAATTTATTTCGAGGGACAAAAACAAATACGGGCCTAGTGATTTTTCATGTATTTTCTTCTTTGAATTATGGAGTCAAA
CTTGTTTGAGTTCTACAGAGAAAAAAAAGCAAATTAAAATAAATATTGAATGTCATATTAAAGTATATAATATAACAAAA
AATTAAAGAAATAAGTCTTCTCTTAGAACAGCACCTGTTAAAATATAACTATATAACTGTGTAACACACACTTTGAGATA
AATACATCGATCACTCCCAATCTCCCCCCGTATTTTGTCCTTTATTCTTCCATTCTTCGCGTCGTCATCATTTATCATTA
TCATCGAGAAGAGATTCAAATTCAAACCCTAATCGATAAG
>AT1G05310.1 | chr1:1552435-1555434 REVERSE LENGTH=3000
CTCCAAAGATTTCAGTTTCTGCTCAAGAACAGAGTTTTGGGACAAAGCTTGAGATAAAAGAGCATCTGTTTTGGAGTATC
TTTCATCTGAAATCTTTAGTTTCTCTTCAAGTTCTGATGCACTTTGCTTTTGAAGCTCTTCAAGTTTCTCTGCCTCTAAA
GCAGAAATTCTTATCCTGTCCTCCAACTCTATCATCTTCTTTCTCGAGTTCTCAAGCTCGAGACCTAACCCATCAAAAGC
TTCCTTAACTTCAGTTAGTTCCTTATGTTTAACATCATGTAACTGCAAAGCATCTTCTAAAGACTTCAACTGCTTCTCTG
CTTTCTCATCATCATCATCATCATACTTTTTGTTGATCCCTTCTTTCTCAACTTTTACAAATCCACCATCAAATATTGTA
TCCTCCTCTTCTTTCTCCATGACAGTATCTTCCTTTGTCACTTCCTGTAACAAATCGTCACAATACTTAATCTTCTCCAA
GAACTTTAAGCAAAATTTTCATCTGAGTTACAAGAAACAAAGATCATTCATTACCTTAGCTTGAGGGACGTCTGAACTCA
CTTTTGTTGCTTCTTCCATAGCTATAATCAAGCAATTCCTCTTATTTTGTGTTCTGCAACCGCTGAGAATTTAAGGCTTT
AAATTGGTGTTAAAGAGTATACTTTTTGTATATATGAATGAAATGTCACACGTTAAAGTCTCAATAATCAACAAGAAATA
TGATCAAGTTCAGTTGAACAATCCAACCGCAACAATTTCATTGTTTAAAGCGAAAAATAAAGCCCTAACTTGCAAGAAAA
CCATTTCCCCAGAGATTATATAAAATAACTAACAAGATAAGATAATCTCCTTGTGACGACAGAGAGCATATATATACATT
GTTTATATTCAATAATACGATATTCAATGGTGGATTTATTATTGCCAACAACATTCTTTCAAATATAATAAGAGAAAACA
GAATTGAGAAGGTTTGGAAGATCTCCAAATAAAGGTCAACGTCTGTATTTTCACAAGTTTTTAATCTGGCTAATAGGTTT
ATGATCATCTAAATTACAATGTGATCAAACTTTATGATGTCAATAAATAAAAACTACCCAACAAATAAAAAAAAAACACA
TATTAAATGCTCACCAAACTAGTAGCTCTCTTATAAGAACATGTGGAATTCTAACCAAAAATTTGATTAAAAAAAAAACA
TTATCATAAATTAAAAAAAATGAACACTATATTAAAGCACTTGAATGATCTTGCAGGCGAATAAAATTCAAAAATAAAAA
TAAATTCGACTAAGCTAAAAGACTCACAAAACCAGTTACATCAATAAAGACATCTCTTGAAAGTTGCACCTAAATCTTGA
AAGAAATCAAATCAAAGATTTACCACATACCATTAAATTTTTAATAGTACAATCCAATATGGAAAACTAACGGCGATTAA
TATAAACAAAGAATTTGAGTTTCTCAAAGAGACGTTGAGTTTTACCACTAATACTTGAAAAGATGATCGATCGAAATCTG
AAATTCGGAATTGTCACGATCCTACAATATATAGTTCCAAATCCCGAAATTGAAAAACAGAGACAACTTGGATCAAAGAT
CAATTATATAAGTTTTTTTAAAAAAAGATAAGAAAAAATATCATAAAAGACCAGAAGAGGTGTGGATATGCTTACTTGAA
GGTGCTGAATCGAATGTACTAATCTGTTTCTTTTCCGGTATTTTTCTAATAAGATTTCATATTTTTCGGAGATCGGAACA
AATTTAGTCACAAAATGCAGAAAGAGAAGAAGATGAAGAGATGTAAATGGGAGAGAGAGAGTCTTTTTATTTGAAAAAGA
AAATGTGGAGAGGGAGTGGGTCTCTTTGTATATCATTGAAGGATAGTTATCTAAATTTCCATTATGCCCCTTCTTTTATT
CATAGGGTTCATTTGCTAACAAGTTTTTTGGGTGTTTTATTCAGTAATTAATGATCCATATTCGGTGATACATATGCGTT
ATTGACTAAGACAATCAATAGACTAATAAATAGACCATAATGGTTCTACGTAATTACAAAATTTGGATCGGGGTATCAAA
AAGAAACTACATAACTAGTGAAACGATAAAAACACAATATATACTTGCAAATATTGGGACCTTTAATTTCACTTCTTATA
TTCATTAGCTTACAATCTTATATGGTGAACGTGTATGCGAGATAAAATTTCACACAAGATTTATTTTCACATGGGATGTT
AGATGCTTCATTTCTATTTATCTTAGTTATCATAAGGCTGTGGACACTGGACGGTATATATATATAGTCAGATAATCAAT
CAACAAAGTTAAATGCATGTGTACTCAACTTCCAAATAATGAGGTTTATTGAATTATAGTTGTATAGACTCAGTAATAAC
GAATCATTTCTAACTTACGTTTTTTTTGCTGTATTTCTTTTTGCATAGTGAAACATTATAACAACAAAACATCAGAGCTG
AACAGATTTTGTTTGATAAATGATTAGTATGGCATTCTATAAAATTGCTTTAAGTAGATGACTATTTTTTTTCTCTTAAT
TTTTTGTTGCACATTATACATATAGCTAGCATAATCACTTTATTAGTTAGAAACATGAAAAATGATATATCATTTATCAC
CTTCTTTGTTTACATGTGAGATAAAGTACTCAGAGTATATATATTGACAATGGGTTCTCAAATATATTATACAAACGAAA
TTGATATTCACTTTTTTTTATTCTAGTAAAGGCTATGAGCCTTTTTGGTAGGTGGATCGAGATAGTTTAATATTTGTAAG
AAAGCAAACATTAGCAAAGGGTAATTTGCAAGGCATTCCAACAAATCCTTACACTTCATGCAATTTCATATTTCATATTT
GTTCGTATAAATAACTCTCTTATGCATCATCTTATTCATTAAGTTCCTTTTATCCTTTCCCTCTCAAACCCCTAAATCAA
CCAATCAAAGTTTCACAGAATTATCTTCTATTATTCAGGT
>AT1G05320.5 | chr1:1551856-1554855 FORWARD LENGTH=3000
ATAAAATGTGCCATTAGCTGAGTAGGCAGTGTCGTTCCACGCAATGGCTGTAATGTCGAAGCCTTGTCCTTGCAACGTTA
TGTTTGGTTTAGTCTTCGGAATCACCACTTTTTCACTGCCATGCAATACTTATATATCATTTACTTATATAGATTTCTTA
ATTGTTATTGTAGTAACTAAATCGACAACATACTAGTACATGCCGGAGTTTATCCAAATCACGTTCCTTCTTTGACTGAA
ATTCCCCACTGCGTCCACGGCCGATTGCACCGTCGTGAAATTGCAGCAACCGTTCTTATCCACGCAGAGATAGGATGTTG
TGTCGGTGTCCAATGGAGGTATATTTTTAGGGAAATCGTCGCATATTGATACCTTTCTTTTGGTATCCGAAGGTTTATGC
CGGTGGTGGTGATGATGATGATGATGATGATGGTGATGGTGATCACATAAGGATTTCTTGAATGAATATGATATTGCTTT
GATACCAAAAGCTTCAGGATGTGTTTTAAAGAGAGTTTTAGATGCCAGAACGGCAATTATTGCGATACCTATGGATATGG
ATAATGAGATTATTTTCATACCTGAATAATAGAAGATAATTCTGTGAAACTTTGATTGGTTGATTTAGGGGTTTGAGAGG
GAAAGGATAAAAGGAACTTAATGAATAAGATGATGCATAAGAGAGTTATTTATACGAACAAATATGAAATATGAAATTGC
ATGAAGTGTAAGGATTTGTTGGAATGCCTTGCAAATTACCCTTTGCTAATGTTTGCTTTCTTACAAATATTAAACTATCT
CGATCCACCTACCAAAAAGGCTCATAGCCTTTACTAGAATAAAAAAAAGTGAATATCAATTTCGTTTGTATAATATATTT
GAGAACCCATTGTCAATATATATACTCTGAGTACTTTATCTCACATGTAAACAAAGAAGGTGATAAATGATATATCATTT
TTCATGTTTCTAACTAATAAAGTGATTATGCTAGCTATATGTATAATGTGCAACAAAAAATTAAGAGAAAAAAAATAGTC
ATCTACTTAAAGCAATTTTATAGAATGCCATACTAATCATTTATCAAACAAAATCTGTTCAGCTCTGATGTTTTGTTGTT
ATAATGTTTCACTATGCAAAAAGAAATACAGCAAAAAAAACGTAAGTTAGAAATGATTCGTTATTACTGAGTCTATACAA
CTATAATTCAATAAACCTCATTATTTGGAAGTTGAGTACACATGCATTTAACTTTGTTGATTGATTATCTGACTATATAT
ATATACCGTCCAGTGTCCACAGCCTTATGATAACTAAGATAAATAGAAATGAAGCATCTAACATCCCATGTGAAAATAAA
TCTTGTGTGAAATTTTATCTCGCATACACGTTCACCATATAAGATTGTAAGCTAATGAATATAAGAAGTGAAATTAAAGG
TCCCAATATTTGCAAGTATATATTGTGTTTTTATCGTTTCACTAGTTATGTAGTTTCTTTTTGATACCCCGATCCAAATT
TTGTAATTACGTAGAACCATTATGGTCTATTTATTAGTCTATTGATTGTCTTAGTCAATAACGCATATGTATCACCGAAT
ATGGATCATTAATTACTGAATAAAACACCCAAAAAACTTGTTAGCAAATGAACCCTATGAATAAAAGAAGGGGCATAATG
GAAATTTAGATAACTATCCTTCAATGATATACAAAGAGACCCACTCCCTCTCCACATTTTCTTTTTCAAATAAAAAGACT
CTCTCTCTCCCATTTACATCTCTTCATCTTCTTCTCTTTCTGCATTTTGTGACTAAATTTGTTCCGATCTCCGAAAAATA
TGAAATCTTATTAGAAAAATACCGGAAAAGAAACAGATTAGTACATTCGATTCAGCACCTTCAAGTAAGCATATCCACAC
CTCTTCTGGTCTTTTATGATATTTTTTCTTATCTTTTTTTAAAAAAACTTATATAATTGATCTTTGATCCAAGTTGTCTC
TGTTTTTCAATTTCGGGATTTGGAACTATATATTGTAGGATCGTGACAATTCCGAATTTCAGATTTCGATCGATCATCTT
TTCAAGTATTAGTGGTAAAACTCAACGTCTCTTTGAGAAACTCAAATTCTTTGTTTATATTAATCGCCGTTAGTTTTCCA
TATTGGATTGTACTATTAAAAATTTAATGGTATGTGGTAAATCTTTGATTTGATTTCTTTCAAGATTTAGGTGCAACTTT
CAAGAGATGTCTTTATTGATGTAACTGGTTTTGTGAGTCTTTTAGCTTAGTCGAATTTATTTTTATTTTTGAATTTTATT
CGCCTGCAAGATCATTCAAGTGCTTTAATATAGTGTTCATTTTTTTTAATTTATGATAATGTTTTTTTTTTAATCAAATT
TTTGGTTAGAATTCCACATGTTCTTATAAGAGAGCTACTAGTTTGGTGAGCATTTAATATGTGTTTTTTTTTTATTTGTT
GGGTAGTTTTTATTTATTGACATCATAAAGTTTGATCACATTGTAATTTAGATGATCATAAACCTATTAGCCAGATTAAA
AACTTGTGAAAATACAGACGTTGACCTTTATTTGGAGATCTTCCAAACCTTCTCAATTCTGTTTTCTCTTATTATATTTG
AAAGAATGTTGTTGGCAATAATAAATCCACCATTGAATATCGTATTATTGAATATAAACAATGTATATATATGCTCTCTG
TCGTCACAAGGAGATTATCTTATCTTGTTAGTTATTTTATATAATCTCTGGGGAAATGGTTTTCTTGCAAGTTAGGGCTT
TATTTTTCGCTTTAAACAATGAAATTGTTGCGGTTGGATTGTTCAACTGAACTTGATCATATTTCTTGTTGATTATTGAG
ACTTTAACGTGTGACATTTCATTCATATATACAAAAAGTATACTCTTTAACACCAATTTAAAGCCTTAAATTCTCAGCGG
TTGCAGAACACAAAATAAGAGGAATTGCTTGATTATAGCT
>AT1G05320.7 | chr1:1551856-1554855 FORWARD LENGTH=3000
ATAAAATGTGCCATTAGCTGAGTAGGCAGTGTCGTTCCACGCAATGGCTGTAATGTCGAAGCCTTGTCCTTGCAACGTTA
TGTTTGGTTTAGTCTTCGGAATCACCACTTTTTCACTGCCATGCAATACTTATATATCATTTACTTATATAGATTTCTTA
ATTGTTATTGTAGTAACTAAATCGACAACATACTAGTACATGCCGGAGTTTATCCAAATCACGTTCCTTCTTTGACTGAA
ATTCCCCACTGCGTCCACGGCCGATTGCACCGTCGTGAAATTGCAGCAACCGTTCTTATCCACGCAGAGATAGGATGTTG
TGTCGGTGTCCAATGGAGGTATATTTTTAGGGAAATCGTCGCATATTGATACCTTTCTTTTGGTATCCGAAGGTTTATGC
CGGTGGTGGTGATGATGATGATGATGATGATGGTGATGGTGATCACATAAGGATTTCTTGAATGAATATGATATTGCTTT
GATACCAAAAGCTTCAGGATGTGTTTTAAAGAGAGTTTTAGATGCCAGAACGGCAATTATTGCGATACCTATGGATATGG
ATAATGAGATTATTTTCATACCTGAATAATAGAAGATAATTCTGTGAAACTTTGATTGGTTGATTTAGGGGTTTGAGAGG
GAAAGGATAAAAGGAACTTAATGAATAAGATGATGCATAAGAGAGTTATTTATACGAACAAATATGAAATATGAAATTGC
ATGAAGTGTAAGGATTTGTTGGAATGCCTTGCAAATTACCCTTTGCTAATGTTTGCTTTCTTACAAATATTAAACTATCT
CGATCCACCTACCAAAAAGGCTCATAGCCTTTACTAGAATAAAAAAAAGTGAATATCAATTTCGTTTGTATAATATATTT
GAGAACCCATTGTCAATATATATACTCTGAGTACTTTATCTCACATGTAAACAAAGAAGGTGATAAATGATATATCATTT
TTCATGTTTCTAACTAATAAAGTGATTATGCTAGCTATATGTATAATGTGCAACAAAAAATTAAGAGAAAAAAAATAGTC
ATCTACTTAAAGCAATTTTATAGAATGCCATACTAATCATTTATCAAACAAAATCTGTTCAGCTCTGATGTTTTGTTGTT
ATAATGTTTCACTATGCAAAAAGAAATACAGCAAAAAAAACGTAAGTTAGAAATGATTCGTTATTACTGAGTCTATACAA
CTATAATTCAATAAACCTCATTATTTGGAAGTTGAGTACACATGCATTTAACTTTGTTGATTGATTATCTGACTATATAT
ATATACCGTCCAGTGTCCACAGCCTTATGATAACTAAGATAAATAGAAATGAAGCATCTAACATCCCATGTGAAAATAAA
TCTTGTGTGAAATTTTATCTCGCATACACGTTCACCATATAAGATTGTAAGCTAATGAATATAAGAAGTGAAATTAAAGG
TCCCAATATTTGCAAGTATATATTGTGTTTTTATCGTTTCACTAGTTATGTAGTTTCTTTTTGATACCCCGATCCAAATT
TTGTAATTACGTAGAACCATTATGGTCTATTTATTAGTCTATTGATTGTCTTAGTCAATAACGCATATGTATCACCGAAT
ATGGATCATTAATTACTGAATAAAACACCCAAAAAACTTGTTAGCAAATGAACCCTATGAATAAAAGAAGGGGCATAATG
GAAATTTAGATAACTATCCTTCAATGATATACAAAGAGACCCACTCCCTCTCCACATTTTCTTTTTCAAATAAAAAGACT
CTCTCTCTCCCATTTACATCTCTTCATCTTCTTCTCTTTCTGCATTTTGTGACTAAATTTGTTCCGATCTCCGAAAAATA
TGAAATCTTATTAGAAAAATACCGGAAAAGAAACAGATTAGTACATTCGATTCAGCACCTTCAAGTAAGCATATCCACAC
CTCTTCTGGTCTTTTATGATATTTTTTCTTATCTTTTTTTAAAAAAACTTATATAATTGATCTTTGATCCAAGTTGTCTC
TGTTTTTCAATTTCGGGATTTGGAACTATATATTGTAGGATCGTGACAATTCCGAATTTCAGATTTCGATCGATCATCTT
TTCAAGTATTAGTGGTAAAACTCAACGTCTCTTTGAGAAACTCAAATTCTTTGTTTATATTAATCGCCGTTAGTTTTCCA
TATTGGATTGTACTATTAAAAATTTAATGGTATGTGGTAAATCTTTGATTTGATTTCTTTCAAGATTTAGGTGCAACTTT
CAAGAGATGTCTTTATTGATGTAACTGGTTTTGTGAGTCTTTTAGCTTAGTCGAATTTATTTTTATTTTTGAATTTTATT
CGCCTGCAAGATCATTCAAGTGCTTTAATATAGTGTTCATTTTTTTTAATTTATGATAATGTTTTTTTTTTAATCAAATT
TTTGGTTAGAATTCCACATGTTCTTATAAGAGAGCTACTAGTTTGGTGAGCATTTAATATGTGTTTTTTTTTTATTTGTT
GGGTAGTTTTTATTTATTGACATCATAAAGTTTGATCACATTGTAATTTAGATGATCATAAACCTATTAGCCAGATTAAA
AACTTGTGAAAATACAGACGTTGACCTTTATTTGGAGATCTTCCAAACCTTCTCAATTCTGTTTTCTCTTATTATATTTG
AAAGAATGTTGTTGGCAATAATAAATCCACCATTGAATATCGTATTATTGAATATAAACAATGTATATATATGCTCTCTG
TCGTCACAAGGAGATTATCTTATCTTGTTAGTTATTTTATATAATCTCTGGGGAAATGGTTTTCTTGCAAGTTAGGGCTT
TATTTTTCGCTTTAAACAATGAAATTGTTGCGGTTGGATTGTTCAACTGAACTTGATCATATTTCTTGTTGATTATTGAG
ACTTTAACGTGTGACATTTCATTCATATATACAAAAAGTATACTCTTTAACACCAATTTAAAGCCTTAAATTCTCAGCGG
TTGCAGAACACAAAATAAGAGGAATTGCTTGATTATAGCT
>AT1G05320.3 | chr1:1551856-1554855 FORWARD LENGTH=3000
ATAAAATGTGCCATTAGCTGAGTAGGCAGTGTCGTTCCACGCAATGGCTGTAATGTCGAAGCCTTGTCCTTGCAACGTTA
TGTTTGGTTTAGTCTTCGGAATCACCACTTTTTCACTGCCATGCAATACTTATATATCATTTACTTATATAGATTTCTTA
ATTGTTATTGTAGTAACTAAATCGACAACATACTAGTACATGCCGGAGTTTATCCAAATCACGTTCCTTCTTTGACTGAA
ATTCCCCACTGCGTCCACGGCCGATTGCACCGTCGTGAAATTGCAGCAACCGTTCTTATCCACGCAGAGATAGGATGTTG
TGTCGGTGTCCAATGGAGGTATATTTTTAGGGAAATCGTCGCATATTGATACCTTTCTTTTGGTATCCGAAGGTTTATGC
CGGTGGTGGTGATGATGATGATGATGATGATGGTGATGGTGATCACATAAGGATTTCTTGAATGAATATGATATTGCTTT
GATACCAAAAGCTTCAGGATGTGTTTTAAAGAGAGTTTTAGATGCCAGAACGGCAATTATTGCGATACCTATGGATATGG
ATAATGAGATTATTTTCATACCTGAATAATAGAAGATAATTCTGTGAAACTTTGATTGGTTGATTTAGGGGTTTGAGAGG
GAAAGGATAAAAGGAACTTAATGAATAAGATGATGCATAAGAGAGTTATTTATACGAACAAATATGAAATATGAAATTGC
ATGAAGTGTAAGGATTTGTTGGAATGCCTTGCAAATTACCCTTTGCTAATGTTTGCTTTCTTACAAATATTAAACTATCT
CGATCCACCTACCAAAAAGGCTCATAGCCTTTACTAGAATAAAAAAAAGTGAATATCAATTTCGTTTGTATAATATATTT
GAGAACCCATTGTCAATATATATACTCTGAGTACTTTATCTCACATGTAAACAAAGAAGGTGATAAATGATATATCATTT
TTCATGTTTCTAACTAATAAAGTGATTATGCTAGCTATATGTATAATGTGCAACAAAAAATTAAGAGAAAAAAAATAGTC
ATCTACTTAAAGCAATTTTATAGAATGCCATACTAATCATTTATCAAACAAAATCTGTTCAGCTCTGATGTTTTGTTGTT
ATAATGTTTCACTATGCAAAAAGAAATACAGCAAAAAAAACGTAAGTTAGAAATGATTCGTTATTACTGAGTCTATACAA
CTATAATTCAATAAACCTCATTATTTGGAAGTTGAGTACACATGCATTTAACTTTGTTGATTGATTATCTGACTATATAT
ATATACCGTCCAGTGTCCACAGCCTTATGATAACTAAGATAAATAGAAATGAAGCATCTAACATCCCATGTGAAAATAAA
TCTTGTGTGAAATTTTATCTCGCATACACGTTCACCATATAAGATTGTAAGCTAATGAATATAAGAAGTGAAATTAAAGG
TCCCAATATTTGCAAGTATATATTGTGTTTTTATCGTTTCACTAGTTATGTAGTTTCTTTTTGATACCCCGATCCAAATT
TTGTAATTACGTAGAACCATTATGGTCTATTTATTAGTCTATTGATTGTCTTAGTCAATAACGCATATGTATCACCGAAT
ATGGATCATTAATTACTGAATAAAACACCCAAAAAACTTGTTAGCAAATGAACCCTATGAATAAAAGAAGGGGCATAATG
GAAATTTAGATAACTATCCTTCAATGATATACAAAGAGACCCACTCCCTCTCCACATTTTCTTTTTCAAATAAAAAGACT
CTCTCTCTCCCATTTACATCTCTTCATCTTCTTCTCTTTCTGCATTTTGTGACTAAATTTGTTCCGATCTCCGAAAAATA
TGAAATCTTATTAGAAAAATACCGGAAAAGAAACAGATTAGTACATTCGATTCAGCACCTTCAAGTAAGCATATCCACAC
CTCTTCTGGTCTTTTATGATATTTTTTCTTATCTTTTTTTAAAAAAACTTATATAATTGATCTTTGATCCAAGTTGTCTC
TGTTTTTCAATTTCGGGATTTGGAACTATATATTGTAGGATCGTGACAATTCCGAATTTCAGATTTCGATCGATCATCTT
TTCAAGTATTAGTGGTAAAACTCAACGTCTCTTTGAGAAACTCAAATTCTTTGTTTATATTAATCGCCGTTAGTTTTCCA
TATTGGATTGTACTATTAAAAATTTAATGGTATGTGGTAAATCTTTGATTTGATTTCTTTCAAGATTTAGGTGCAACTTT
CAAGAGATGTCTTTATTGATGTAACTGGTTTTGTGAGTCTTTTAGCTTAGTCGAATTTATTTTTATTTTTGAATTTTATT
CGCCTGCAAGATCATTCAAGTGCTTTAATATAGTGTTCATTTTTTTTAATTTATGATAATGTTTTTTTTTTAATCAAATT
TTTGGTTAGAATTCCACATGTTCTTATAAGAGAGCTACTAGTTTGGTGAGCATTTAATATGTGTTTTTTTTTTATTTGTT
GGGTAGTTTTTATTTATTGACATCATAAAGTTTGATCACATTGTAATTTAGATGATCATAAACCTATTAGCCAGATTAAA
AACTTGTGAAAATACAGACGTTGACCTTTATTTGGAGATCTTCCAAACCTTCTCAATTCTGTTTTCTCTTATTATATTTG
AAAGAATGTTGTTGGCAATAATAAATCCACCATTGAATATCGTATTATTGAATATAAACAATGTATATATATGCTCTCTG
TCGTCACAAGGAGATTATCTTATCTTGTTAGTTATTTTATATAATCTCTGGGGAAATGGTTTTCTTGCAAGTTAGGGCTT
TATTTTTCGCTTTAAACAATGAAATTGTTGCGGTTGGATTGTTCAACTGAACTTGATCATATTTCTTGTTGATTATTGAG
ACTTTAACGTGTGACATTTCATTCATATATACAAAAAGTATACTCTTTAACACCAATTTAAAGCCTTAAATTCTCAGCGG
TTGCAGAACACAAAATAAGAGGAATTGCTTGATTATAGCT
>AT1G05320.9 | chr1:1551856-1554855 FORWARD LENGTH=3000
ATAAAATGTGCCATTAGCTGAGTAGGCAGTGTCGTTCCACGCAATGGCTGTAATGTCGAAGCCTTGTCCTTGCAACGTTA
TGTTTGGTTTAGTCTTCGGAATCACCACTTTTTCACTGCCATGCAATACTTATATATCATTTACTTATATAGATTTCTTA
ATTGTTATTGTAGTAACTAAATCGACAACATACTAGTACATGCCGGAGTTTATCCAAATCACGTTCCTTCTTTGACTGAA
ATTCCCCACTGCGTCCACGGCCGATTGCACCGTCGTGAAATTGCAGCAACCGTTCTTATCCACGCAGAGATAGGATGTTG
TGTCGGTGTCCAATGGAGGTATATTTTTAGGGAAATCGTCGCATATTGATACCTTTCTTTTGGTATCCGAAGGTTTATGC
CGGTGGTGGTGATGATGATGATGATGATGATGGTGATGGTGATCACATAAGGATTTCTTGAATGAATATGATATTGCTTT
GATACCAAAAGCTTCAGGATGTGTTTTAAAGAGAGTTTTAGATGCCAGAACGGCAATTATTGCGATACCTATGGATATGG
ATAATGAGATTATTTTCATACCTGAATAATAGAAGATAATTCTGTGAAACTTTGATTGGTTGATTTAGGGGTTTGAGAGG
GAAAGGATAAAAGGAACTTAATGAATAAGATGATGCATAAGAGAGTTATTTATACGAACAAATATGAAATATGAAATTGC
ATGAAGTGTAAGGATTTGTTGGAATGCCTTGCAAATTACCCTTTGCTAATGTTTGCTTTCTTACAAATATTAAACTATCT
CGATCCACCTACCAAAAAGGCTCATAGCCTTTACTAGAATAAAAAAAAGTGAATATCAATTTCGTTTGTATAATATATTT
GAGAACCCATTGTCAATATATATACTCTGAGTACTTTATCTCACATGTAAACAAAGAAGGTGATAAATGATATATCATTT
TTCATGTTTCTAACTAATAAAGTGATTATGCTAGCTATATGTATAATGTGCAACAAAAAATTAAGAGAAAAAAAATAGTC
ATCTACTTAAAGCAATTTTATAGAATGCCATACTAATCATTTATCAAACAAAATCTGTTCAGCTCTGATGTTTTGTTGTT
ATAATGTTTCACTATGCAAAAAGAAATACAGCAAAAAAAACGTAAGTTAGAAATGATTCGTTATTACTGAGTCTATACAA
CTATAATTCAATAAACCTCATTATTTGGAAGTTGAGTACACATGCATTTAACTTTGTTGATTGATTATCTGACTATATAT
ATATACCGTCCAGTGTCCACAGCCTTATGATAACTAAGATAAATAGAAATGAAGCATCTAACATCCCATGTGAAAATAAA
TCTTGTGTGAAATTTTATCTCGCATACACGTTCACCATATAAGATTGTAAGCTAATGAATATAAGAAGTGAAATTAAAGG
TCCCAATATTTGCAAGTATATATTGTGTTTTTATCGTTTCACTAGTTATGTAGTTTCTTTTTGATACCCCGATCCAAATT
TTGTAATTACGTAGAACCATTATGGTCTATTTATTAGTCTATTGATTGTCTTAGTCAATAACGCATATGTATCACCGAAT
ATGGATCATTAATTACTGAATAAAACACCCAAAAAACTTGTTAGCAAATGAACCCTATGAATAAAAGAAGGGGCATAATG
GAAATTTAGATAACTATCCTTCAATGATATACAAAGAGACCCACTCCCTCTCCACATTTTCTTTTTCAAATAAAAAGACT
CTCTCTCTCCCATTTACATCTCTTCATCTTCTTCTCTTTCTGCATTTTGTGACTAAATTTGTTCCGATCTCCGAAAAATA
TGAAATCTTATTAGAAAAATACCGGAAAAGAAACAGATTAGTACATTCGATTCAGCACCTTCAAGTAAGCATATCCACAC
CTCTTCTGGTCTTTTATGATATTTTTTCTTATCTTTTTTTAAAAAAACTTATATAATTGATCTTTGATCCAAGTTGTCTC
TGTTTTTCAATTTCGGGATTTGGAACTATATATTGTAGGATCGTGACAATTCCGAATTTCAGATTTCGATCGATCATCTT
TTCAAGTATTAGTGGTAAAACTCAACGTCTCTTTGAGAAACTCAAATTCTTTGTTTATATTAATCGCCGTTAGTTTTCCA
TATTGGATTGTACTATTAAAAATTTAATGGTATGTGGTAAATCTTTGATTTGATTTCTTTCAAGATTTAGGTGCAACTTT
CAAGAGATGTCTTTATTGATGTAACTGGTTTTGTGAGTCTTTTAGCTTAGTCGAATTTATTTTTATTTTTGAATTTTATT
CGCCTGCAAGATCATTCAAGTGCTTTAATATAGTGTTCATTTTTTTTAATTTATGATAATGTTTTTTTTTTAATCAAATT
TTTGGTTAGAATTCCACATGTTCTTATAAGAGAGCTACTAGTTTGGTGAGCATTTAATATGTGTTTTTTTTTTATTTGTT
GGGTAGTTTTTATTTATTGACATCATAAAGTTTGATCACATTGTAATTTAGATGATCATAAACCTATTAGCCAGATTAAA
AACTTGTGAAAATACAGACGTTGACCTTTATTTGGAGATCTTCCAAACCTTCTCAATTCTGTTTTCTCTTATTATATTTG
AAAGAATGTTGTTGGCAATAATAAATCCACCATTGAATATCGTATTATTGAATATAAACAATGTATATATATGCTCTCTG
TCGTCACAAGGAGATTATCTTATCTTGTTAGTTATTTTATATAATCTCTGGGGAAATGGTTTTCTTGCAAGTTAGGGCTT
TATTTTTCGCTTTAAACAATGAAATTGTTGCGGTTGGATTGTTCAACTGAACTTGATCATATTTCTTGTTGATTATTGAG
ACTTTAACGTGTGACATTTCATTCATATATACAAAAAGTATACTCTTTAACACCAATTTAAAGCCTTAAATTCTCAGCGG
TTGCAGAACACAAAATAAGAGGAATTGCTTGATTATAGCT
>AT1G05320.6 | chr1:1551856-1554855 FORWARD LENGTH=3000
ATAAAATGTGCCATTAGCTGAGTAGGCAGTGTCGTTCCACGCAATGGCTGTAATGTCGAAGCCTTGTCCTTGCAACGTTA
TGTTTGGTTTAGTCTTCGGAATCACCACTTTTTCACTGCCATGCAATACTTATATATCATTTACTTATATAGATTTCTTA
ATTGTTATTGTAGTAACTAAATCGACAACATACTAGTACATGCCGGAGTTTATCCAAATCACGTTCCTTCTTTGACTGAA
ATTCCCCACTGCGTCCACGGCCGATTGCACCGTCGTGAAATTGCAGCAACCGTTCTTATCCACGCAGAGATAGGATGTTG
TGTCGGTGTCCAATGGAGGTATATTTTTAGGGAAATCGTCGCATATTGATACCTTTCTTTTGGTATCCGAAGGTTTATGC
CGGTGGTGGTGATGATGATGATGATGATGATGGTGATGGTGATCACATAAGGATTTCTTGAATGAATATGATATTGCTTT
GATACCAAAAGCTTCAGGATGTGTTTTAAAGAGAGTTTTAGATGCCAGAACGGCAATTATTGCGATACCTATGGATATGG
ATAATGAGATTATTTTCATACCTGAATAATAGAAGATAATTCTGTGAAACTTTGATTGGTTGATTTAGGGGTTTGAGAGG
GAAAGGATAAAAGGAACTTAATGAATAAGATGATGCATAAGAGAGTTATTTATACGAACAAATATGAAATATGAAATTGC
ATGAAGTGTAAGGATTTGTTGGAATGCCTTGCAAATTACCCTTTGCTAATGTTTGCTTTCTTACAAATATTAAACTATCT
CGATCCACCTACCAAAAAGGCTCATAGCCTTTACTAGAATAAAAAAAAGTGAATATCAATTTCGTTTGTATAATATATTT
GAGAACCCATTGTCAATATATATACTCTGAGTACTTTATCTCACATGTAAACAAAGAAGGTGATAAATGATATATCATTT
TTCATGTTTCTAACTAATAAAGTGATTATGCTAGCTATATGTATAATGTGCAACAAAAAATTAAGAGAAAAAAAATAGTC
ATCTACTTAAAGCAATTTTATAGAATGCCATACTAATCATTTATCAAACAAAATCTGTTCAGCTCTGATGTTTTGTTGTT
ATAATGTTTCACTATGCAAAAAGAAATACAGCAAAAAAAACGTAAGTTAGAAATGATTCGTTATTACTGAGTCTATACAA
CTATAATTCAATAAACCTCATTATTTGGAAGTTGAGTACACATGCATTTAACTTTGTTGATTGATTATCTGACTATATAT
ATATACCGTCCAGTGTCCACAGCCTTATGATAACTAAGATAAATAGAAATGAAGCATCTAACATCCCATGTGAAAATAAA
TCTTGTGTGAAATTTTATCTCGCATACACGTTCACCATATAAGATTGTAAGCTAATGAATATAAGAAGTGAAATTAAAGG
TCCCAATATTTGCAAGTATATATTGTGTTTTTATCGTTTCACTAGTTATGTAGTTTCTTTTTGATACCCCGATCCAAATT
TTGTAATTACGTAGAACCATTATGGTCTATTTATTAGTCTATTGATTGTCTTAGTCAATAACGCATATGTATCACCGAAT
ATGGATCATTAATTACTGAATAAAACACCCAAAAAACTTGTTAGCAAATGAACCCTATGAATAAAAGAAGGGGCATAATG
GAAATTTAGATAACTATCCTTCAATGATATACAAAGAGACCCACTCCCTCTCCACATTTTCTTTTTCAAATAAAAAGACT
CTCTCTCTCCCATTTACATCTCTTCATCTTCTTCTCTTTCTGCATTTTGTGACTAAATTTGTTCCGATCTCCGAAAAATA
TGAAATCTTATTAGAAAAATACCGGAAAAGAAACAGATTAGTACATTCGATTCAGCACCTTCAAGTAAGCATATCCACAC
CTCTTCTGGTCTTTTATGATATTTTTTCTTATCTTTTTTTAAAAAAACTTATATAATTGATCTTTGATCCAAGTTGTCTC
TGTTTTTCAATTTCGGGATTTGGAACTATATATTGTAGGATCGTGACAATTCCGAATTTCAGATTTCGATCGATCATCTT
TTCAAGTATTAGTGGTAAAACTCAACGTCTCTTTGAGAAACTCAAATTCTTTGTTTATATTAATCGCCGTTAGTTTTCCA
TATTGGATTGTACTATTAAAAATTTAATGGTATGTGGTAAATCTTTGATTTGATTTCTTTCAAGATTTAGGTGCAACTTT
CAAGAGATGTCTTTATTGATGTAACTGGTTTTGTGAGTCTTTTAGCTTAGTCGAATTTATTTTTATTTTTGAATTTTATT
CGCCTGCAAGATCATTCAAGTGCTTTAATATAGTGTTCATTTTTTTTAATTTATGATAATGTTTTTTTTTTAATCAAATT
TTTGGTTAGAATTCCACATGTTCTTATAAGAGAGCTACTAGTTTGGTGAGCATTTAATATGTGTTTTTTTTTTATTTGTT
GGGTAGTTTTTATTTATTGACATCATAAAGTTTGATCACATTGTAATTTAGATGATCATAAACCTATTAGCCAGATTAAA
AACTTGTGAAAATACAGACGTTGACCTTTATTTGGAGATCTTCCAAACCTTCTCAATTCTGTTTTCTCTTATTATATTTG
AAAGAATGTTGTTGGCAATAATAAATCCACCATTGAATATCGTATTATTGAATATAAACAATGTATATATATGCTCTCTG
TCGTCACAAGGAGATTATCTTATCTTGTTAGTTATTTTATATAATCTCTGGGGAAATGGTTTTCTTGCAAGTTAGGGCTT
TATTTTTCGCTTTAAACAATGAAATTGTTGCGGTTGGATTGTTCAACTGAACTTGATCATATTTCTTGTTGATTATTGAG
ACTTTAACGTGTGACATTTCATTCATATATACAAAAAGTATACTCTTTAACACCAATTTAAAGCCTTAAATTCTCAGCGG
TTGCAGAACACAAAATAAGAGGAATTGCTTGATTATAGCT
>AT1G05320.1 | chr1:1551856-1554855 FORWARD LENGTH=3000
ATAAAATGTGCCATTAGCTGAGTAGGCAGTGTCGTTCCACGCAATGGCTGTAATGTCGAAGCCTTGTCCTTGCAACGTTA
TGTTTGGTTTAGTCTTCGGAATCACCACTTTTTCACTGCCATGCAATACTTATATATCATTTACTTATATAGATTTCTTA
ATTGTTATTGTAGTAACTAAATCGACAACATACTAGTACATGCCGGAGTTTATCCAAATCACGTTCCTTCTTTGACTGAA
ATTCCCCACTGCGTCCACGGCCGATTGCACCGTCGTGAAATTGCAGCAACCGTTCTTATCCACGCAGAGATAGGATGTTG
TGTCGGTGTCCAATGGAGGTATATTTTTAGGGAAATCGTCGCATATTGATACCTTTCTTTTGGTATCCGAAGGTTTATGC
CGGTGGTGGTGATGATGATGATGATGATGATGGTGATGGTGATCACATAAGGATTTCTTGAATGAATATGATATTGCTTT
GATACCAAAAGCTTCAGGATGTGTTTTAAAGAGAGTTTTAGATGCCAGAACGGCAATTATTGCGATACCTATGGATATGG
ATAATGAGATTATTTTCATACCTGAATAATAGAAGATAATTCTGTGAAACTTTGATTGGTTGATTTAGGGGTTTGAGAGG
GAAAGGATAAAAGGAACTTAATGAATAAGATGATGCATAAGAGAGTTATTTATACGAACAAATATGAAATATGAAATTGC
ATGAAGTGTAAGGATTTGTTGGAATGCCTTGCAAATTACCCTTTGCTAATGTTTGCTTTCTTACAAATATTAAACTATCT
CGATCCACCTACCAAAAAGGCTCATAGCCTTTACTAGAATAAAAAAAAGTGAATATCAATTTCGTTTGTATAATATATTT
GAGAACCCATTGTCAATATATATACTCTGAGTACTTTATCTCACATGTAAACAAAGAAGGTGATAAATGATATATCATTT
TTCATGTTTCTAACTAATAAAGTGATTATGCTAGCTATATGTATAATGTGCAACAAAAAATTAAGAGAAAAAAAATAGTC
ATCTACTTAAAGCAATTTTATAGAATGCCATACTAATCATTTATCAAACAAAATCTGTTCAGCTCTGATGTTTTGTTGTT
ATAATGTTTCACTATGCAAAAAGAAATACAGCAAAAAAAACGTAAGTTAGAAATGATTCGTTATTACTGAGTCTATACAA
CTATAATTCAATAAACCTCATTATTTGGAAGTTGAGTACACATGCATTTAACTTTGTTGATTGATTATCTGACTATATAT
ATATACCGTCCAGTGTCCACAGCCTTATGATAACTAAGATAAATAGAAATGAAGCATCTAACATCCCATGTGAAAATAAA
TCTTGTGTGAAATTTTATCTCGCATACACGTTCACCATATAAGATTGTAAGCTAATGAATATAAGAAGTGAAATTAAAGG
TCCCAATATTTGCAAGTATATATTGTGTTTTTATCGTTTCACTAGTTATGTAGTTTCTTTTTGATACCCCGATCCAAATT
TTGTAATTACGTAGAACCATTATGGTCTATTTATTAGTCTATTGATTGTCTTAGTCAATAACGCATATGTATCACCGAAT
ATGGATCATTAATTACTGAATAAAACACCCAAAAAACTTGTTAGCAAATGAACCCTATGAATAAAAGAAGGGGCATAATG
GAAATTTAGATAACTATCCTTCAATGATATACAAAGAGACCCACTCCCTCTCCACATTTTCTTTTTCAAATAAAAAGACT
CTCTCTCTCCCATTTACATCTCTTCATCTTCTTCTCTTTCTGCATTTTGTGACTAAATTTGTTCCGATCTCCGAAAAATA
TGAAATCTTATTAGAAAAATACCGGAAAAGAAACAGATTAGTACATTCGATTCAGCACCTTCAAGTAAGCATATCCACAC
CTCTTCTGGTCTTTTATGATATTTTTTCTTATCTTTTTTTAAAAAAACTTATATAATTGATCTTTGATCCAAGTTGTCTC
TGTTTTTCAATTTCGGGATTTGGAACTATATATTGTAGGATCGTGACAATTCCGAATTTCAGATTTCGATCGATCATCTT
TTCAAGTATTAGTGGTAAAACTCAACGTCTCTTTGAGAAACTCAAATTCTTTGTTTATATTAATCGCCGTTAGTTTTCCA
TATTGGATTGTACTATTAAAAATTTAATGGTATGTGGTAAATCTTTGATTTGATTTCTTTCAAGATTTAGGTGCAACTTT
CAAGAGATGTCTTTATTGATGTAACTGGTTTTGTGAGTCTTTTAGCTTAGTCGAATTTATTTTTATTTTTGAATTTTATT
CGCCTGCAAGATCATTCAAGTGCTTTAATATAGTGTTCATTTTTTTTAATTTATGATAATGTTTTTTTTTTAATCAAATT
TTTGGTTAGAATTCCACATGTTCTTATAAGAGAGCTACTAGTTTGGTGAGCATTTAATATGTGTTTTTTTTTTATTTGTT
GGGTAGTTTTTATTTATTGACATCATAAAGTTTGATCACATTGTAATTTAGATGATCATAAACCTATTAGCCAGATTAAA
AACTTGTGAAAATACAGACGTTGACCTTTATTTGGAGATCTTCCAAACCTTCTCAATTCTGTTTTCTCTTATTATATTTG
AAAGAATGTTGTTGGCAATAATAAATCCACCATTGAATATCGTATTATTGAATATAAACAATGTATATATATGCTCTCTG
TCGTCACAAGGAGATTATCTTATCTTGTTAGTTATTTTATATAATCTCTGGGGAAATGGTTTTCTTGCAAGTTAGGGCTT
TATTTTTCGCTTTAAACAATGAAATTGTTGCGGTTGGATTGTTCAACTGAACTTGATCATATTTCTTGTTGATTATTGAG
ACTTTAACGTGTGACATTTCATTCATATATACAAAAAGTATACTCTTTAACACCAATTTAAAGCCTTAAATTCTCAGCGG
TTGCAGAACACAAAATAAGAGGAATTGCTTGATTATAGCT
>AT1G05320.8 | chr1:1551856-1554855 FORWARD LENGTH=3000
ATAAAATGTGCCATTAGCTGAGTAGGCAGTGTCGTTCCACGCAATGGCTGTAATGTCGAAGCCTTGTCCTTGCAACGTTA
TGTTTGGTTTAGTCTTCGGAATCACCACTTTTTCACTGCCATGCAATACTTATATATCATTTACTTATATAGATTTCTTA
ATTGTTATTGTAGTAACTAAATCGACAACATACTAGTACATGCCGGAGTTTATCCAAATCACGTTCCTTCTTTGACTGAA
ATTCCCCACTGCGTCCACGGCCGATTGCACCGTCGTGAAATTGCAGCAACCGTTCTTATCCACGCAGAGATAGGATGTTG
TGTCGGTGTCCAATGGAGGTATATTTTTAGGGAAATCGTCGCATATTGATACCTTTCTTTTGGTATCCGAAGGTTTATGC
CGGTGGTGGTGATGATGATGATGATGATGATGGTGATGGTGATCACATAAGGATTTCTTGAATGAATATGATATTGCTTT
GATACCAAAAGCTTCAGGATGTGTTTTAAAGAGAGTTTTAGATGCCAGAACGGCAATTATTGCGATACCTATGGATATGG
ATAATGAGATTATTTTCATACCTGAATAATAGAAGATAATTCTGTGAAACTTTGATTGGTTGATTTAGGGGTTTGAGAGG
GAAAGGATAAAAGGAACTTAATGAATAAGATGATGCATAAGAGAGTTATTTATACGAACAAATATGAAATATGAAATTGC
ATGAAGTGTAAGGATTTGTTGGAATGCCTTGCAAATTACCCTTTGCTAATGTTTGCTTTCTTACAAATATTAAACTATCT
CGATCCACCTACCAAAAAGGCTCATAGCCTTTACTAGAATAAAAAAAAGTGAATATCAATTTCGTTTGTATAATATATTT
GAGAACCCATTGTCAATATATATACTCTGAGTACTTTATCTCACATGTAAACAAAGAAGGTGATAAATGATATATCATTT
TTCATGTTTCTAACTAATAAAGTGATTATGCTAGCTATATGTATAATGTGCAACAAAAAATTAAGAGAAAAAAAATAGTC
ATCTACTTAAAGCAATTTTATAGAATGCCATACTAATCATTTATCAAACAAAATCTGTTCAGCTCTGATGTTTTGTTGTT
ATAATGTTTCACTATGCAAAAAGAAATACAGCAAAAAAAACGTAAGTTAGAAATGATTCGTTATTACTGAGTCTATACAA
CTATAATTCAATAAACCTCATTATTTGGAAGTTGAGTACACATGCATTTAACTTTGTTGATTGATTATCTGACTATATAT
ATATACCGTCCAGTGTCCACAGCCTTATGATAACTAAGATAAATAGAAATGAAGCATCTAACATCCCATGTGAAAATAAA
TCTTGTGTGAAATTTTATCTCGCATACACGTTCACCATATAAGATTGTAAGCTAATGAATATAAGAAGTGAAATTAAAGG
TCCCAATATTTGCAAGTATATATTGTGTTTTTATCGTTTCACTAGTTATGTAGTTTCTTTTTGATACCCCGATCCAAATT
TTGTAATTACGTAGAACCATTATGGTCTATTTATTAGTCTATTGATTGTCTTAGTCAATAACGCATATGTATCACCGAAT
ATGGATCATTAATTACTGAATAAAACACCCAAAAAACTTGTTAGCAAATGAACCCTATGAATAAAAGAAGGGGCATAATG
GAAATTTAGATAACTATCCTTCAATGATATACAAAGAGACCCACTCCCTCTCCACATTTTCTTTTTCAAATAAAAAGACT
CTCTCTCTCCCATTTACATCTCTTCATCTTCTTCTCTTTCTGCATTTTGTGACTAAATTTGTTCCGATCTCCGAAAAATA
TGAAATCTTATTAGAAAAATACCGGAAAAGAAACAGATTAGTACATTCGATTCAGCACCTTCAAGTAAGCATATCCACAC
CTCTTCTGGTCTTTTATGATATTTTTTCTTATCTTTTTTTAAAAAAACTTATATAATTGATCTTTGATCCAAGTTGTCTC
TGTTTTTCAATTTCGGGATTTGGAACTATATATTGTAGGATCGTGACAATTCCGAATTTCAGATTTCGATCGATCATCTT
TTCAAGTATTAGTGGTAAAACTCAACGTCTCTTTGAGAAACTCAAATTCTTTGTTTATATTAATCGCCGTTAGTTTTCCA
TATTGGATTGTACTATTAAAAATTTAATGGTATGTGGTAAATCTTTGATTTGATTTCTTTCAAGATTTAGGTGCAACTTT
CAAGAGATGTCTTTATTGATGTAACTGGTTTTGTGAGTCTTTTAGCTTAGTCGAATTTATTTTTATTTTTGAATTTTATT
CGCCTGCAAGATCATTCAAGTGCTTTAATATAGTGTTCATTTTTTTTAATTTATGATAATGTTTTTTTTTTAATCAAATT
TTTGGTTAGAATTCCACATGTTCTTATAAGAGAGCTACTAGTTTGGTGAGCATTTAATATGTGTTTTTTTTTTATTTGTT
GGGTAGTTTTTATTTATTGACATCATAAAGTTTGATCACATTGTAATTTAGATGATCATAAACCTATTAGCCAGATTAAA
AACTTGTGAAAATACAGACGTTGACCTTTATTTGGAGATCTTCCAAACCTTCTCAATTCTGTTTTCTCTTATTATATTTG
AAAGAATGTTGTTGGCAATAATAAATCCACCATTGAATATCGTATTATTGAATATAAACAATGTATATATATGCTCTCTG
TCGTCACAAGGAGATTATCTTATCTTGTTAGTTATTTTATATAATCTCTGGGGAAATGGTTTTCTTGCAAGTTAGGGCTT
TATTTTTCGCTTTAAACAATGAAATTGTTGCGGTTGGATTGTTCAACTGAACTTGATCATATTTCTTGTTGATTATTGAG
ACTTTAACGTGTGACATTTCATTCATATATACAAAAAGTATACTCTTTAACACCAATTTAAAGCCTTAAATTCTCAGCGG
TTGCAGAACACAAAATAAGAGGAATTGCTTGATTATAGCT
>AT1G05320.2 | chr1:1551856-1554855 FORWARD LENGTH=3000
ATAAAATGTGCCATTAGCTGAGTAGGCAGTGTCGTTCCACGCAATGGCTGTAATGTCGAAGCCTTGTCCTTGCAACGTTA
TGTTTGGTTTAGTCTTCGGAATCACCACTTTTTCACTGCCATGCAATACTTATATATCATTTACTTATATAGATTTCTTA
ATTGTTATTGTAGTAACTAAATCGACAACATACTAGTACATGCCGGAGTTTATCCAAATCACGTTCCTTCTTTGACTGAA
ATTCCCCACTGCGTCCACGGCCGATTGCACCGTCGTGAAATTGCAGCAACCGTTCTTATCCACGCAGAGATAGGATGTTG
TGTCGGTGTCCAATGGAGGTATATTTTTAGGGAAATCGTCGCATATTGATACCTTTCTTTTGGTATCCGAAGGTTTATGC
CGGTGGTGGTGATGATGATGATGATGATGATGGTGATGGTGATCACATAAGGATTTCTTGAATGAATATGATATTGCTTT
GATACCAAAAGCTTCAGGATGTGTTTTAAAGAGAGTTTTAGATGCCAGAACGGCAATTATTGCGATACCTATGGATATGG
ATAATGAGATTATTTTCATACCTGAATAATAGAAGATAATTCTGTGAAACTTTGATTGGTTGATTTAGGGGTTTGAGAGG
GAAAGGATAAAAGGAACTTAATGAATAAGATGATGCATAAGAGAGTTATTTATACGAACAAATATGAAATATGAAATTGC
ATGAAGTGTAAGGATTTGTTGGAATGCCTTGCAAATTACCCTTTGCTAATGTTTGCTTTCTTACAAATATTAAACTATCT
CGATCCACCTACCAAAAAGGCTCATAGCCTTTACTAGAATAAAAAAAAGTGAATATCAATTTCGTTTGTATAATATATTT
GAGAACCCATTGTCAATATATATACTCTGAGTACTTTATCTCACATGTAAACAAAGAAGGTGATAAATGATATATCATTT
TTCATGTTTCTAACTAATAAAGTGATTATGCTAGCTATATGTATAATGTGCAACAAAAAATTAAGAGAAAAAAAATAGTC
ATCTACTTAAAGCAATTTTATAGAATGCCATACTAATCATTTATCAAACAAAATCTGTTCAGCTCTGATGTTTTGTTGTT
ATAATGTTTCACTATGCAAAAAGAAATACAGCAAAAAAAACGTAAGTTAGAAATGATTCGTTATTACTGAGTCTATACAA
CTATAATTCAATAAACCTCATTATTTGGAAGTTGAGTACACATGCATTTAACTTTGTTGATTGATTATCTGACTATATAT
ATATACCGTCCAGTGTCCACAGCCTTATGATAACTAAGATAAATAGAAATGAAGCATCTAACATCCCATGTGAAAATAAA
TCTTGTGTGAAATTTTATCTCGCATACACGTTCACCATATAAGATTGTAAGCTAATGAATATAAGAAGTGAAATTAAAGG
TCCCAATATTTGCAAGTATATATTGTGTTTTTATCGTTTCACTAGTTATGTAGTTTCTTTTTGATACCCCGATCCAAATT
TTGTAATTACGTAGAACCATTATGGTCTATTTATTAGTCTATTGATTGTCTTAGTCAATAACGCATATGTATCACCGAAT
ATGGATCATTAATTACTGAATAAAACACCCAAAAAACTTGTTAGCAAATGAACCCTATGAATAAAAGAAGGGGCATAATG
GAAATTTAGATAACTATCCTTCAATGATATACAAAGAGACCCACTCCCTCTCCACATTTTCTTTTTCAAATAAAAAGACT
CTCTCTCTCCCATTTACATCTCTTCATCTTCTTCTCTTTCTGCATTTTGTGACTAAATTTGTTCCGATCTCCGAAAAATA
TGAAATCTTATTAGAAAAATACCGGAAAAGAAACAGATTAGTACATTCGATTCAGCACCTTCAAGTAAGCATATCCACAC
CTCTTCTGGTCTTTTATGATATTTTTTCTTATCTTTTTTTAAAAAAACTTATATAATTGATCTTTGATCCAAGTTGTCTC
TGTTTTTCAATTTCGGGATTTGGAACTATATATTGTAGGATCGTGACAATTCCGAATTTCAGATTTCGATCGATCATCTT
TTCAAGTATTAGTGGTAAAACTCAACGTCTCTTTGAGAAACTCAAATTCTTTGTTTATATTAATCGCCGTTAGTTTTCCA
TATTGGATTGTACTATTAAAAATTTAATGGTATGTGGTAAATCTTTGATTTGATTTCTTTCAAGATTTAGGTGCAACTTT
CAAGAGATGTCTTTATTGATGTAACTGGTTTTGTGAGTCTTTTAGCTTAGTCGAATTTATTTTTATTTTTGAATTTTATT
CGCCTGCAAGATCATTCAAGTGCTTTAATATAGTGTTCATTTTTTTTAATTTATGATAATGTTTTTTTTTTAATCAAATT
TTTGGTTAGAATTCCACATGTTCTTATAAGAGAGCTACTAGTTTGGTGAGCATTTAATATGTGTTTTTTTTTTATTTGTT
GGGTAGTTTTTATTTATTGACATCATAAAGTTTGATCACATTGTAATTTAGATGATCATAAACCTATTAGCCAGATTAAA
AACTTGTGAAAATACAGACGTTGACCTTTATTTGGAGATCTTCCAAACCTTCTCAATTCTGTTTTCTCTTATTATATTTG
AAAGAATGTTGTTGGCAATAATAAATCCACCATTGAATATCGTATTATTGAATATAAACAATGTATATATATGCTCTCTG
TCGTCACAAGGAGATTATCTTATCTTGTTAGTTATTTTATATAATCTCTGGGGAAATGGTTTTCTTGCAAGTTAGGGCTT
TATTTTTCGCTTTAAACAATGAAATTGTTGCGGTTGGATTGTTCAACTGAACTTGATCATATTTCTTGTTGATTATTGAG
ACTTTAACGTGTGACATTTCATTCATATATACAAAAAGTATACTCTTTAACACCAATTTAAAGCCTTAAATTCTCAGCGG
TTGCAGAACACAAAATAAGAGGAATTGCTTGATTATAGCT
>AT1G05320.4 | chr1:1551856-1554855 FORWARD LENGTH=3000
ATAAAATGTGCCATTAGCTGAGTAGGCAGTGTCGTTCCACGCAATGGCTGTAATGTCGAAGCCTTGTCCTTGCAACGTTA
TGTTTGGTTTAGTCTTCGGAATCACCACTTTTTCACTGCCATGCAATACTTATATATCATTTACTTATATAGATTTCTTA
ATTGTTATTGTAGTAACTAAATCGACAACATACTAGTACATGCCGGAGTTTATCCAAATCACGTTCCTTCTTTGACTGAA
ATTCCCCACTGCGTCCACGGCCGATTGCACCGTCGTGAAATTGCAGCAACCGTTCTTATCCACGCAGAGATAGGATGTTG
TGTCGGTGTCCAATGGAGGTATATTTTTAGGGAAATCGTCGCATATTGATACCTTTCTTTTGGTATCCGAAGGTTTATGC
CGGTGGTGGTGATGATGATGATGATGATGATGGTGATGGTGATCACATAAGGATTTCTTGAATGAATATGATATTGCTTT
GATACCAAAAGCTTCAGGATGTGTTTTAAAGAGAGTTTTAGATGCCAGAACGGCAATTATTGCGATACCTATGGATATGG
ATAATGAGATTATTTTCATACCTGAATAATAGAAGATAATTCTGTGAAACTTTGATTGGTTGATTTAGGGGTTTGAGAGG
GAAAGGATAAAAGGAACTTAATGAATAAGATGATGCATAAGAGAGTTATTTATACGAACAAATATGAAATATGAAATTGC
ATGAAGTGTAAGGATTTGTTGGAATGCCTTGCAAATTACCCTTTGCTAATGTTTGCTTTCTTACAAATATTAAACTATCT
CGATCCACCTACCAAAAAGGCTCATAGCCTTTACTAGAATAAAAAAAAGTGAATATCAATTTCGTTTGTATAATATATTT
GAGAACCCATTGTCAATATATATACTCTGAGTACTTTATCTCACATGTAAACAAAGAAGGTGATAAATGATATATCATTT
TTCATGTTTCTAACTAATAAAGTGATTATGCTAGCTATATGTATAATGTGCAACAAAAAATTAAGAGAAAAAAAATAGTC
ATCTACTTAAAGCAATTTTATAGAATGCCATACTAATCATTTATCAAACAAAATCTGTTCAGCTCTGATGTTTTGTTGTT
ATAATGTTTCACTATGCAAAAAGAAATACAGCAAAAAAAACGTAAGTTAGAAATGATTCGTTATTACTGAGTCTATACAA
CTATAATTCAATAAACCTCATTATTTGGAAGTTGAGTACACATGCATTTAACTTTGTTGATTGATTATCTGACTATATAT
ATATACCGTCCAGTGTCCACAGCCTTATGATAACTAAGATAAATAGAAATGAAGCATCTAACATCCCATGTGAAAATAAA
TCTTGTGTGAAATTTTATCTCGCATACACGTTCACCATATAAGATTGTAAGCTAATGAATATAAGAAGTGAAATTAAAGG
TCCCAATATTTGCAAGTATATATTGTGTTTTTATCGTTTCACTAGTTATGTAGTTTCTTTTTGATACCCCGATCCAAATT
TTGTAATTACGTAGAACCATTATGGTCTATTTATTAGTCTATTGATTGTCTTAGTCAATAACGCATATGTATCACCGAAT
ATGGATCATTAATTACTGAATAAAACACCCAAAAAACTTGTTAGCAAATGAACCCTATGAATAAAAGAAGGGGCATAATG
GAAATTTAGATAACTATCCTTCAATGATATACAAAGAGACCCACTCCCTCTCCACATTTTCTTTTTCAAATAAAAAGACT
CTCTCTCTCCCATTTACATCTCTTCATCTTCTTCTCTTTCTGCATTTTGTGACTAAATTTGTTCCGATCTCCGAAAAATA
TGAAATCTTATTAGAAAAATACCGGAAAAGAAACAGATTAGTACATTCGATTCAGCACCTTCAAGTAAGCATATCCACAC
CTCTTCTGGTCTTTTATGATATTTTTTCTTATCTTTTTTTAAAAAAACTTATATAATTGATCTTTGATCCAAGTTGTCTC
TGTTTTTCAATTTCGGGATTTGGAACTATATATTGTAGGATCGTGACAATTCCGAATTTCAGATTTCGATCGATCATCTT
TTCAAGTATTAGTGGTAAAACTCAACGTCTCTTTGAGAAACTCAAATTCTTTGTTTATATTAATCGCCGTTAGTTTTCCA
TATTGGATTGTACTATTAAAAATTTAATGGTATGTGGTAAATCTTTGATTTGATTTCTTTCAAGATTTAGGTGCAACTTT
CAAGAGATGTCTTTATTGATGTAACTGGTTTTGTGAGTCTTTTAGCTTAGTCGAATTTATTTTTATTTTTGAATTTTATT
CGCCTGCAAGATCATTCAAGTGCTTTAATATAGTGTTCATTTTTTTTAATTTATGATAATGTTTTTTTTTTAATCAAATT
TTTGGTTAGAATTCCACATGTTCTTATAAGAGAGCTACTAGTTTGGTGAGCATTTAATATGTGTTTTTTTTTTATTTGTT
GGGTAGTTTTTATTTATTGACATCATAAAGTTTGATCACATTGTAATTTAGATGATCATAAACCTATTAGCCAGATTAAA
AACTTGTGAAAATACAGACGTTGACCTTTATTTGGAGATCTTCCAAACCTTCTCAATTCTGTTTTCTCTTATTATATTTG
AAAGAATGTTGTTGGCAATAATAAATCCACCATTGAATATCGTATTATTGAATATAAACAATGTATATATATGCTCTCTG
TCGTCACAAGGAGATTATCTTATCTTGTTAGTTATTTTATATAATCTCTGGGGAAATGGTTTTCTTGCAAGTTAGGGCTT
TATTTTTCGCTTTAAACAATGAAATTGTTGCGGTTGGATTGTTCAACTGAACTTGATCATATTTCTTGTTGATTATTGAG
ACTTTAACGTGTGACATTTCATTCATATATACAAAAAGTATACTCTTTAACACCAATTTAAAGCCTTAAATTCTCAGCGG
TTGCAGAACACAAAATAAGAGGAATTGCTTGATTATAGCT
>AT1G05330.1 | chr1:1555170-1558169 FORWARD LENGTH=3000
TAAGGAACTAACTGAAGTTAAGGAAGCTTTTGATGGGTTAGGTCTCGAGCTTGAGAACTCGAGAAAGAAGATGATAGAGT
TGGAGGACAGGATAAGAATTTCTGCTTTAGAGGCAGAGAAACTTGAAGAGCTTCAAAAGCAAAGTGCATCAGAACTTGAA
GAGAAACTAAAGATTTCAGATGAAAGATACTCCAAAACAGATGCTCTTTTATCTCAAGCTTTGTCCCAAAACTCTGTTCT
TGAGCAGAAACTGAAATCTTTGGAGGAATTATCCGAGAAAGTATCTGAATTAAAATCTGCTTTGATAGTGGCTGAAGAGG
AAGGAAAGAAGTCGAGCATTCAGATGCAGGAATACCAAGAAAAGGTAAGTAAATTGGAGTCATCTTTGAACCAATCATCG
GCGAGAAACTCAGAGCTTGAAGAAGATTTGAGAATTGCTTTGCAGAAAGGTGCAGAGCATGAAGATATTGGAAATGTGAG
TACTAAGCGCAGCGTTGAACTACAAGGTCTATTCCAAACATCTCAGTTAAAACTAGAGAAAGCAGAGGAAAAATTGAAAG
ACTTGGAAGCAATACAAGTGAAAAACTCGAGCCTTGAAGCTACTTTAAGCGTTGCAATGGAGAAAGAGAGGGACTTGTCA
GAAAATCTTAATGCTGTGATGGAGAAGCTGAAATCCTCTGAAGAGAGACTTGAGAAGCAAGCAAGAGAAATAGACGAAGC
TACCACAAGAAGCATAGAGCTTGAAGCTTTGCATAAACACTCAGAGCTTAAAGTTCAAAAGACAATGGAGGATTTTAGTA
GCAGAGATACAGAGGCCAAGTCTTTGACTGAGAAATCAAAAGATCTCGAGGAGAAAATAAGAGTATATGAAGGGAAATTG
GCTGAAGCATGTGGTCAATCACTGTCTTTGCAAGAAGAACTTGATCAGTCGTCTGCGGAGAATGAGTTACTAGCAGATAC
AAACAACCAGCTCAAGATCAAGATTCAAGAACTTGAAGGATATCTGGATTCTGAGAAGGAAACCGCAATCGAAAAGTTAA
ACCAGAAAGACACAGAAGCTAAAGACTTGATTACAAAGTTGAAATCCCATGAAAACGTAATCGAGGAGCACAAAAGGCAG
GTTCTTGAAGCATCTGGAGTTGCTGATACTAGAAAAGTGGAGGTAGAAGAGGCTTTGTTGAAACTTAACACTCTTGAGTC
TACAATCGAAGAGCTTGAGAAAGAGAATGGAGATTTGGCTGAAGTGAATATAAAGCTGAACCAGAAACTAGCAAATCAAG
GGTCAGAGACCGACGATTTTCAGGCTAAGCTCTCTGTTTTAGAGGCTGAGAAATATCAACAAGCTAAAGAACTTCAGATA
ACCATAGAAGATCTAACAAAACAGCTTACTTCTGAAAGAGAAAGACTACGATCACAGGTAAACAATACATTTTAGGTACT
AATAAACCATCTGATATCATGAAAGAATGACACTTTGTTCTGTTGTAGATCTCTTCCCTTGAAGAAGAGAAAAACCAAGT
CAATGAGATATATCAGAGCACAAAGAATGAGCTCGTAAAGCTTCAAGCACAACTCCAAGTAGACAAGTCTAAATCCGATG
ATATGGTATCCCAAATCGAGAAGCTCAGTGCCTTGGTTGCTGAAAAGTCGGTGTTGGAGTCAAAATTTGAACAAGTAGAA
ATACATTTGAAAGAAGAGGTAATACTTTTTGGACAACATTTTGAATACTTACTTGGTCACTAATTGATGATGTTTTCTGT
CTTTTTTTATCTCAGGTGGAAAAAGTAGCAGAATTGACCTCAAAATTGCAGGAACATAAACATAAGGCGAGTGACCGAGA
TGTGCTTGAAGAGAAAGCAATTCAGCTTCATAAAGAGCTTCAAGCTTCTCACACAGCCATTTCTGAACAGGTTAATAAAT
ATTTCTTTAGCTTCTTCTAACTTTATATCTAATTGTGCTTAGTATATATTCTTGAGTTATGATACTTTCTTCTGTGGGGG
AAACAGAAAGAAGCCTTGTCTCATAAGCATTCAGAGTTGGAAGCTACTTTAAAGAAATCACAAGAAGAGCTTGATGCTAA
AAAATCTGTGATCGTTCATCTCGAATCGAAGTTGAATGAGCTTGAACAGAAAGTGAAGCTTGCAGATGCTAAATCTAAGG
TTAGCCATATAAAACATAACCACATCTTCGTTAAATTTCTTTTCTATACAAAATGTCGAAAGAATGCTCTGTTGATGTAG
AAACCAAATTTGCAGGAAACTGAGTCTACGGGAAAAGAGGAAGAAGTAGAAGTGAAATCTCGAGACAGTGACTTATCTTT
TTCAAATCCAAAGCAAACTAAGATCAAGAAGAACTTGGATGCTGCTTCGTCTTCAGGGCACGTTATGATTCAGAAAGCTG
AAACATGGCATCTCATGACATTGAAGATCGCACTTGGAGTGGCTCTTGTCTCTGTCATTCTAGGTATCATTGTTGGGAAA
AATTATTGATTTCTTTTTGTTATATTTATGAAAGATTTGTTTGTTTGATTGTTTCGTGGTTCTAAGAATTTTTGCTTCTA
CCATACTTTTATTTCTTATTGACCAAGCAAGACCACACTAGAATCTGATTCATTCTAACAATATCGTTGGAATTTGGAAA
CCGTTCATCGAAATTGAATTGAAAAATGATAAAGCCATTAGATTTATGCGAATATTATCACGTGTCTTACGGAAATCTAT
ACTTTATTTCCGATTTTCAGTTATTTTTAGATTTTAGCGAGATATTGTTTGATATGATTTGCAGGTCCTTAAGGGTTTTA
AGGAAAAAGGAAACTTAAAAGATAAATAAGGAAGTAAAAAAAAAAGGAAAAAGAGAGTCCAATTTCAATCCAAAAAAAAG
GATTAAATGTTTTGGTTATATATAATAGACACAGTAGACACCTCAATTTCACAATTCACACCACACACGCAAACAAATCA
CAGCTCTCTGTTTTATTTCTTTCTGAAAGTAAAACTAACC
>AT1G05340.1 | chr1:1559647-1562646 REVERSE LENGTH=3000
GGCGGCAGTGGTGTGGATCTTGTTTTGAGTTGTGTCGATAACTATGAAGCAAGGATGGCTGTCAACCAGGTAGCTGTTAC
TTCTTTCTCGAAAAGGCTTTTTTGTTACAAATTCCACAGTTCTTACTTCACCATCGAGCATTTTTGATCTTACATTCTAC
ATAATTCAATTAGTTGGGAATGGAAAATATATAAAATATTCTAGATTGGCTCTGATTTGAGTTTATTCTTATGAAATATA
GGCATGCAATGAGTTACGTCAAACATGGATGGAGTCAGGTAAATAGTATGCTAATAATTATATGTACTTCTTTTTTTCAT
TTCTCTTTTGGCTAACAAAAAAGGTGATATTTTGTGCAGGTGTATCCGAAGATGCTGTTTCAGGTCACATACAGCTCTTG
GTTCCCGGAGAAACTGCTTGTTTTGCTTGTGCACCTCCCCTGGTATGTTTTTTTCCTTCTTATATCACTCTTACAACTCT
AACCTATAATGCCCTGCATTAATTAGTGCTTGAGGAATGTATCAGTGGAATATGGGTGGTTTTAAGGATTCTGTGATCCA
GGGTATTGTTAATACTACTTTTTGGATTTTCTCTAAGCAATCTCTTTACTCTGTGGTAGGTCGTGGCATCTGGAATTGAT
GAACGGACACTTAAACGGGAAGGGGTCTGTGCTGCATCTCTGCCAACTACTATGGTAAATTTCATACCACCTTACAATAC
AGTTCAAAATTTGGCTATGTTGACTATTTATCAAGTTTTCTGCTATTGCTTTTGTTTATTTAAGCGCTATCTATATATTT
TAAGACTCTTGTTTGATTGTCAATTCAGGGTGTTGTTGCGGGGCTTTTGGTTCAAAACTCTCTCAAGTTCTTACTAAATT
TTGGTGAAGTTTCTCCATACTTGGTATAGGCTTTGCTTCCTCCAGCTCTCCTCACAGTTAACACTTTATAGTTTATCACA
GAATGATTATAATTTGAATCAGTTAAAGCTTACTAGTTTTATGCCCGTTACTTGATCCCACAGGGTTATAATTCACTGAA
GGATTTTTTCCCAACCATGAAAATGAGACCAAATCCACAATGCTCGAATGTAGCTTGTCTAGAGCGGCAGGTAACCTGAT
TAAATGCAACCACAAAACTATCTCAGCTTGTCTTTGTTTTGCGCCTTTTGTTTCCATCCATGTTCTGGTGAAAAAGTTGA
AATCCCAAAATGCAGAAAGAATATATGCTTGCAAAACCAGAAAGGGATGCTGCTGCTAAAGCTAAGATGGAAGCTGATGC
ATCCACAACTATCGATGAAGGTCCACTCCATGATGATAATGAGTGGAACATAAGGTAATAACTCAGTGAATTAGTTAAAA
ATCAAAATTTGTATTTTTGTTATCATATTTTCTCCTTTCCAGCCATATTTGCAACAAGAAATCTGATGTGTATCTCATGT
CTTTTTATCAGTGTTGTCGATGATGAAAATGAGAAGGATACTACAAAAGCTGCCTCAAGTTCAGGTTACTTAAACTTGGG
ACTCTATGTGCTATCCATGTGAAAATGTATCAAATATAAGTCCTGTTCTTCTGACTGTTATCTAAATTGATCCTGTGTTA
TGTGTAGATACATTACCCGAAGGGCTTACTCGGGAGCTTCCAGTTGCAGATGAGTATGAGAAAGCAATAGCCATAGCCTC
AGGGTCAGGAGAAACAGAGGAGGAAGATGACCTTGAAGATCTGAAGAAACAGCTCGAAGCTCTCAACGCTGCTTGAGTCT
TTATGAGGGAGAAAAAATAGTTGTTTTAGCATATTTATACATGAAAGAGGCTACAAGTGCAATTGTGTATGCAAAAAGAG
TGTGTTAGGATTGGTAAATTGGATCTCATGGACATATAAACGTTTTTGATGATGACTTCTCCCGTTTTTTTAGTTGTTAC
CAAAGACAAAAAGATACAATTTTGAAGATGTTTCATGGATTTATTGTCATAATCATCCGAACTAGAACTTAGAAATTCAA
ATTAGAAAAAGATTTTGTCCAATGATGATGATCCAAGTTTGGTTTGTAATGTGTAAACCAGCTTTTTTGGAGGTAAGATA
TTAATTGCGCGGGGAAATCAACTAGATGACGTGTGAATCGCGAATTACAATTACGTTTTTGGATGGAGAACTGTCTTTTT
TTTCCTTTTTATATCCCTAAAATACTTTTTTGTACATTCATTTATATCAGGAAAAACAGAGTTGTAACCAAATTATTACA
GAGATATTCAAAGATATTTCAACCTATCAACTAAAGATGACGTGTATATTGAGAATGGCAATTGCGTTTATGAGTGGGAA
ACCAAATTATTTCATTAACATGATCTTTAGGAATACCGCTAATAAGAGATTACTAATCACTATTTGAGGTTTTAATTTAA
ATCTTTGTAGTCCTGATTTTGAATATTTCGTTTTAGCTAAATCAGCTCCAATTTTTCCCAGTTATCGTTTGTCGAATTCA
TATTACTGTTAATTTAGTTAACTTCCGAAGACTATTAGTACATGATTCTTCAACAAAGCAAATAAAGAAAAGAATCTTGA
TGTCGTTCTCTCAACAATTCAACAAAACTTGGTCTCGACGACTCGACCGTGTGAGATGTTTGAGAAGTCAGAACACCACA
CGTGTCGACATAAAGCCCGCACCACGCACGCTTTTCGTCTGGATATATCCAAATTACTTTACAGAAATCATTTGTATTGT
TTGTTAATAAAAACTTTGAACCACTTTGATTACTATATTATTTTTTTGGAATTTATTCTGGTGACATTAATGTTCTATCC
TCCACGCGGTTCTCATAAACCGACTTGGCTTCTTTATTTTTCCTTTATCTTTCTCTATATATTTACACACACACGCATTT
GTGCAGAGATATTCAAAGATTAGAAACATTCTTGATAGATACAAAAAACATTTTTCAGACACAAAATCATAAAATCTTTG
CCTTTAGTAGATCAAAGTTCTTTACATTAATCGTTAGAAG
>AT1G05350.1 | chr1:1564006-1567005 REVERSE LENGTH=3000
ATTGATATCAGAAGATACTGGAGGCGAAGCAATCAAGTACTTCTCTTTCATTAAGCGGAGTTTCGCTGTGAGCTCAGGCA
ATGCAGAAGCAAAACCGGGCACAAAGCTCAGAATATATATCAGCTCATTCTCTACCCAGTCAAGAAGCTGATTATTACAG
ACGCATATGATGAAAACCGTCTGCAAAAGATAAAATGTTGACAATGAGATGAAACCCAAAGAATGAGAACGAAAGTGACT
CAAAACAAATAGGGTATTACAGAAACGCTCACAAAACCTGTATATGTGTCTTGATGATTGCCTTTCCAATCAAGGTTGCA
AGGAAAAACTCCCAAAACGGTTTCTCGAATTGTCCACACATGATTCCAGCAAGGTCGAATAATGGGTTAGGAACCTGAAT
GTAAGGCAGAACGTAATTGTAATAAGCACATCATAAGTTTCCCGGAACCTTAAACACACACAAAAAGTCTATGCAAGAAG
CATTGGATTGTTCAGACGACTCATCTAAAACATACCGAAGCAAGAATCAGGATTGTGAAGAAGTTGAGATATTGTGAATG
CGACAATAACCAGCTTTTGATCTGATTTACGCGTTTAGCAATGAATCCGTTATCGTCACCAGAACATGTCTCCAATTCTT
TCATTTTGCCACCGGAAAGACTTGCTGTATAAAGTCAGAGCATTAATAATCAATCTTGATGCAAAAACTGTTTCATCTCC
TGTTCATGTACTAGATTTAAACTCGACACCTCTAAAACCATTTAATTCATTCCCACTTAGTCACTTAGATATAGCTCAAA
CATCAAGAAGCTTCTAAAACTGGGCCTCAAAGTAGATATCTTAACACTAACCATACACATTGAGTTGTCAATAAAAAAGG
TCGGCAGAGTGAATTTTCACCTGCTCTGGAGATAAAGTAAGGAGGAAGTTCTCCCAACGCTGTTCCTAGACCCCATAGGA
TGGCTTCTATCTGAACCTGTGGTAGTATACTGCTAAGAGGAACTCCAGAAGAAAAAACTGGGGAGCCAAACTCGTGGCAT
GGTTTATCAAGCCATGAAGGGCTTCTCTTCAACTGAATTGTATCATATATAGCACTCTTTAAATCGACTCGCCCGCACTG
CATTACTTTTATGGTAAATAAAGCAATATGGGGACCCAAATAAAGAACAAATGTATGCAAACCAGATCCTGGAATCATAA
ATAAAAGAGAAAAGAGAACTATGTTAGTAACATCTCAGCAATAAGATAAACCGGAAATAAGAAACTGACACAGAATGTCC
TGGAGGGAGTAAAACATATTCTTACCAAGACCAATTGATGATGCAACACCTAAGAATATCCACCATAGTCCAAACCTGGT
GTACTCAGACAGTTCTTCAACATGCTGCACGAGGAGAAAATTAGAAAATTTTACCGTTTTCTTCATCTAAGAAAACAAAA
GAAGCTGATAAACTAAGAATGAAACAAATATATTGATCATCACTCATGTCTTTCGATATATGCTCTTATCCCCAATTTCA
ATAGCAGTAGAAAAGCCGTAGCTGTAGGATTTCTCATCCAGAAGCTTTCGGAGATTTCTTATACCAAGCAAAGAAACATC
ACTAGCTAAACCTACAGACAGCAACAGTCTGAATCTGTTTACCTTGACGTGAGGCCCATCTAGGGTCACAAGAAGAGCTG
CAAATGCAACAAAAATGCTACAAAAAAGTATAAGCCAGCCAACATTTGCAAGAAGGTAAGAGGACCATCTTCTAACATAG
AGAAAAACAGCAACAACAAATAATCTCAAGGTTTTGAATGGTTGTGAGGTCAATGTCAGTTTTTCAAGATCCTGTTGATG
CTTTTCACGCAAACCTGCAAAACCCTTAGACCTATTAGTCGCCAATGTAAGAAGTGCTATATCGTTAACATTAACACTCA
AGTCACTTTAATTTCAGATTCTAAGAAATTAAGGGTCGGCTCATGATTCAACCAAAGACCGAAAATTTCTGGTCTAATCA
TAACAACTGGATAATCATCCAAGGGAATCGCACACAGATGTATATTTCTAAACAATGTATGCATCGATTACAGAATTTTC
AATGCCGCAACTATAAACCCTAAAGTTTCAAATTTTAGGAACAAAAACAGAAAAAGAAGGGCACCTGAGATCGCAGGAGT
TTTAGAAGAAGCTCGATTTCCATAACCCATATCTCTTTCGCATGCTACGAATCAATAAACCCCTAATCTGAATATGAATT
TTCAGGTGCAACTTCTCGTCGAGTCTCTACTGAAGAAACTGGTCTCTGATTCTACAAGATGTGTCCGTCAGACAGGAAAT
TAGATGAAGAAGAGCATTGGGTCTGAAGATTTTGGATGGATTGAGAAAGGATCCATCAATCTCGATCTCCTATGTTTAAG
GTATGCGACCAAAATCAGGTTCCCGTTTTGTTGGATGTGATATGGCGCATTCTATTGGTTCTTCTCTTCGGTTTACCGGT
TATTTATAAACCGGTTCCAAAAGAACCACGTGTCATTTCATAACGTGACAAGGAATCAAAGGCTATAGGAGATGTTAGTT
TTTTTGTTTTTTGTTTTGTTAGTCTTTATCAACTTCGTAACGACCCAAGCTTGGCCCATTGTGATCTACAAATATTCATT
TTGATCTACAAATTTTTTTAAACGGGCTTTCTAAAGCTACCGTGGCGGTGGCTCGTTCGTCATCCGTCATCTTAAGCGTT
CCCTGAAGATACGTGACAAAAATTCTAGGAGAGTGCAACCGTATACGTGAACTAATGGGCTATTTTGAAGGCCCAGTGTG
ATCCACAATCTTTAAAACAGACCGGATAAATTTATGTTCCTTCCTTGTTATTGCGGTCAACTTTTTTTGTTTTTTTTTGT
TTGGTGAAATCAATAACGTCTTTGGCTTTAAACCTTTGTGACTTTGTGTACAAATTCCGGAGTGTCTCTCTCCCAAATCA
GCATCGCAGATTCGATTTCTCATCCTAAGAGAGCTGAAAA
>AT1G05360.1 | chr1:1561816-1564815 FORWARD LENGTH=3000
ACCCTGAATTGACAATCAAACAAGAGTCTTAAAATATATAGATAGCGCTTAAATAAACAAAAGCAATAGCAGAAAACTTG
ATAAATAGTCAACATAGCCAAATTTTGAACTGTATTGTAAGGTGGTATGAAATTTACCATAGTAGTTGGCAGAGATGCAG
CACAGACCCCTTCCCGTTTAAGTGTCCGTTCATCAATTCCAGATGCCACGACCTACCACAGAGTAAAGAGATTGCTTAGA
GAAAATCCAAAAAGTAGTATTAACAATACCCTGGATCACAGAATCCTTAAAACCACCCATATTCCACTGATACATTCCTC
AAGCACTAATTAATGCAGGGCATTATAGGTTAGAGTTGTAAGAGTGATATAAGAAGGAAAAAAACATACCAGGGGAGGTG
CACAAGCAAAACAAGCAGTTTCTCCGGGAACCAAGAGCTGTATGTGACCTGAAACAGCATCTTCGGATACACCTGCACAA
AATATCACCTTTTTTGTTAGCCAAAAGAGAAATGAAAAAAAGAAGTACATATAATTATTAGCATACTATTTACCTGACTC
CATCCATGTTTGACGTAACTCATTGCATGCCTATATTTCATAAGAATAAACTCAAATCAGAGCCAATCTAGAATATTTTA
TATATTTTCCATTCCCAACTAATTGAATTATGTAGAATGTAAGATCAAAAATGCTCGATGGTGAAGTAAGAACTGTGGAA
TTTGTAACAAAAAAGCCTTTTCGAGAAAGAAGTAACAGCTACCTGGTTGACAGCCATCCTTGCTTCATAGTTATCGACAC
AACTCAAAACAAGATCCACACCACTGCCGCCCTCTTTGCTAGGACAAAATGACTTGTTTGTCAAGCTGGACGTGAAGGTT
TCAAAGCCTTGCACTGTTGTTATGTTCATTGTGAAACTCTAGCAGAAGAAAAATAGAAATAGCATAAATTGGTGACTCAG
GAATTCTGTAGGTGGGAAGCTAATAATGTTCCGCAGTAAACAACATAAATAAATTAACCAAAAAGAGCCTAAGGATACAT
ACATACATCATACACCATAGACCTCCCATTTAATACGTAATGAGTCTAAATCGAACACATCCGTTTGGGCAAATCCATAG
ACTTTTTAGTTTCCAGTAAATATGATGTAAAAATGGCCATTGAACTAGTTTTAACCTCATCATGTAGAAAACTTACTTCA
AGAACTACGTCAGGGTTTATTTCTGCAAGGGTTTGGACAGCAGCATCAGTCTTTGTCATACCAACCTATAGTCACAATTA
TCCGGAGATCAGAAACAATACGAAAGGGACGAAAATATGTATTGCAGAACTCAAATGAGAATTGAGTACCTGGTCCGGTC
TAAAAAACAGTCTGTTCATGTTAGCTAGTTCGACAGTGTCATAGTCATACAACAAAAGACGACCAATACCACATCTGGTA
AGCATCTCAGCCGCAACACTTCCAACACCACCAATTCCCTGTCATTTAGATCATCCTTTCCTTACTTAATGAACAAACTT
ATAGCTAAACAAGGAAAATATCATAAAAGAAAAAACAAGGAGAGAAATACGTACAACAATGGCGACGGAAAACTCTCTAA
TTCTCTCATAGTTGTCCACAATGCCCATCCGCTGAAGTGCCATAAGCCTACTGTAAGGATTACTATCTACCACTTCCGAG
CTTAGTTCCTGCAATAGATTGAAATCAGAAACGTTTTACAGAAGATAACTTTAAATGAGGAGAATTTGTCAATACAAGGC
AAAGACCTTGACTTTGGAACGCCGGTGAGGATTACATTTAGACAGAGTGGCTAGATTCTCAACATGTGATCGCAGCTGCA
AAGCCCAAACACATTTTCAGGAGAATTCATAAGCAATGCAAACAACAAAAGGCTAAGTGAAATTAATTCGGAGATTCCAG
ATTCAAATCAATACAAAGATATACTCGTAAACACCAATGCATGTGAAAATTCCCAACGGAAAAATCATAATCCATGAAAC
GCAATTTGAGTATTAATTCCTCGAGGAATCAACAGTATTGGAAGAAATCATTCACTAAGCAAATTCACAGCGTTAAGAAA
AACGAGATCGGAAGTAAAAACCCAAACACCTTGTTGATCAGAGCCGGATCTGAGAGAGATTTCTCGAGAACGTCAAGATC
ATCGAGCAATGCCTTGAATCCAACCTCCATTTTTCAGCTCTCTTAGGATGAGAAATCGAATCTGCGATGCTGATTTGGGA
GAGAGACACTCCGGAATTTGTACACAAAGTCACAAAGGTTTAAAGCCAAAGACGTTATTGATTTCACCAAACAAAAAAAA
ACAAAAAAAGTTGACCGCAATAACAAGGAAGGAACATAAATTTATCCGGTCTGTTTTAAAGATTGTGGATCACACTGGGC
CTTCAAAATAGCCCATTAGTTCACGTATACGGTTGCACTCTCCTAGAATTTTTGTCACGTATCTTCAGGGAACGCTTAAG
ATGACGGATGACGAACGAGCCACCGCCACGGTAGCTTTAGAAAGCCCGTTTAAAAAAATTTGTAGATCAAAATGAATATT
TGTAGATCACAATGGGCCAAGCTTGGGTCGTTACGAAGTTGATAAAGACTAACAAAACAAAAAACAAAAAAACTAACATC
TCCTATAGCCTTTGATTCCTTGTCACGTTATGAAATGACACGTGGTTCTTTTGGAACCGGTTTATAAATAACCGGTAAAC
CGAAGAGAAGAACCAATAGAATGCGCCATATCACATCCAACAAAACGGGAACCTGATTTTGGTCGCATACCTTAAACATA
GGAGATCGAGATTGATGGATCCTTTCTCAATCCATCCAAAATCTTCAGACCCAATGCTCTTCTTCATCTAATTTCCTGTC
TGACGGACACATCTTGTAGAATCAGAGACCAGTTTCTTCAGTAGAGACTCGACGAGAAGTTGCACCTGAAAATTCATATT
CAGATTAGGGGTTTATTGATTCGTAGCATGCGAAAGAGAT
>AT1G05360.3 | chr1:1562580-1565579 FORWARD LENGTH=3000
GGTTGACAGCCATCCTTGCTTCATAGTTATCGACACAACTCAAAACAAGATCCACACCACTGCCGCCCTCTTTGCTAGGA
CAAAATGACTTGTTTGTCAAGCTGGACGTGAAGGTTTCAAAGCCTTGCACTGTTGTTATGTTCATTGTGAAACTCTAGCA
GAAGAAAAATAGAAATAGCATAAATTGGTGACTCAGGAATTCTGTAGGTGGGAAGCTAATAATGTTCCGCAGTAAACAAC
ATAAATAAATTAACCAAAAAGAGCCTAAGGATACATACATACATCATACACCATAGACCTCCCATTTAATACGTAATGAG
TCTAAATCGAACACATCCGTTTGGGCAAATCCATAGACTTTTTAGTTTCCAGTAAATATGATGTAAAAATGGCCATTGAA
CTAGTTTTAACCTCATCATGTAGAAAACTTACTTCAAGAACTACGTCAGGGTTTATTTCTGCAAGGGTTTGGACAGCAGC
ATCAGTCTTTGTCATACCAACCTATAGTCACAATTATCCGGAGATCAGAAACAATACGAAAGGGACGAAAATATGTATTG
CAGAACTCAAATGAGAATTGAGTACCTGGTCCGGTCTAAAAAACAGTCTGTTCATGTTAGCTAGTTCGACAGTGTCATAG
TCATACAACAAAAGACGACCAATACCACATCTGGTAAGCATCTCAGCCGCAACACTTCCAACACCACCAATTCCCTGTCA
TTTAGATCATCCTTTCCTTACTTAATGAACAAACTTATAGCTAAACAAGGAAAATATCATAAAAGAAAAAACAAGGAGAG
AAATACGTACAACAATGGCGACGGAAAACTCTCTAATTCTCTCATAGTTGTCCACAATGCCCATCCGCTGAAGTGCCATA
AGCCTACTGTAAGGATTACTATCTACCACTTCCGAGCTTAGTTCCTGCAATAGATTGAAATCAGAAACGTTTTACAGAAG
ATAACTTTAAATGAGGAGAATTTGTCAATACAAGGCAAAGACCTTGACTTTGGAACGCCGGTGAGGATTACATTTAGACA
GAGTGGCTAGATTCTCAACATGTGATCGCAGCTGCAAAGCCCAAACACATTTTCAGGAGAATTCATAAGCAATGCAAACA
ACAAAAGGCTAAGTGAAATTAATTCGGAGATTCCAGATTCAAATCAATACAAAGATATACTCGTAAACACCAATGCATGT
GAAAATTCCCAACGGAAAAATCATAATCCATGAAACGCAATTTGAGTATTAATTCCTCGAGGAATCAACAGTATTGGAAG
AAATCATTCACTAAGCAAATTCACAGCGTTAAGAAAAACGAGATCGGAAGTAAAAACCCAAACACCTTGTTGATCAGAGC
CGGATCTGAGAGAGATTTCTCGAGAACGTCAAGATCATCGAGCAATGCCTTGAATCCAACCTCCATTTTTCAGCTCTCTT
AGGATGAGAAATCGAATCTGCGATGCTGATTTGGGAGAGAGACACTCCGGAATTTGTACACAAAGTCACAAAGGTTTAAA
GCCAAAGACGTTATTGATTTCACCAAACAAAAAAAAACAAAAAAAGTTGACCGCAATAACAAGGAAGGAACATAAATTTA
TCCGGTCTGTTTTAAAGATTGTGGATCACACTGGGCCTTCAAAATAGCCCATTAGTTCACGTATACGGTTGCACTCTCCT
AGAATTTTTGTCACGTATCTTCAGGGAACGCTTAAGATGACGGATGACGAACGAGCCACCGCCACGGTAGCTTTAGAAAG
CCCGTTTAAAAAAATTTGTAGATCAAAATGAATATTTGTAGATCACAATGGGCCAAGCTTGGGTCGTTACGAAGTTGATA
AAGACTAACAAAACAAAAAACAAAAAAACTAACATCTCCTATAGCCTTTGATTCCTTGTCACGTTATGAAATGACACGTG
GTTCTTTTGGAACCGGTTTATAAATAACCGGTAAACCGAAGAGAAGAACCAATAGAATGCGCCATATCACATCCAACAAA
ACGGGAACCTGATTTTGGTCGCATACCTTAAACATAGGAGATCGAGATTGATGGATCCTTTCTCAATCCATCCAAAATCT
TCAGACCCAATGCTCTTCTTCATCTAATTTCCTGTCTGACGGACACATCTTGTAGAATCAGAGACCAGTTTCTTCAGTAG
AGACTCGACGAGAAGTTGCACCTGAAAATTCATATTCAGATTAGGGGTTTATTGATTCGTAGCATGCGAAAGAGATATGG
GTTATGGAAATCGAGCTTCTTCTAAAACTCCTGCGATCTCAGGTGCCCTTCTTTTTCTGTTTTTGTTCCTAAAATTTGAA
ACTTTAGGGTTTATAGTTGCGGCATTGAAAATTCTGTAATCGATGCATACATTGTTTAGAAATATACATCTGTGTGCGAT
TCCCTTGGATGATTATCCAGTTGTTATGATTAGACCAGAAATTTTCGGTCTTTGGTTGAATCATGAGCCGACCCTTAATT
TCTTAGAATCTGAAATTAAAGTGACTTGAGTGTTAATGTTAACGATATAGCACTTCTTACATTGGCGACTAATAGGTCTA
AGGGTTTTGCAGGTTTGCGTGAAAAGCATCAACAGGATCTTGAAAAACTGACATTGACCTCACAACCATTCAAAACCTTG
AGATTATTTGTTGTTGCTGTTTTTCTCTATGTTAGAAGATGGTCCTCTTACCTTCTTGCAAATGTTGGCTGGCTTATACT
TTTTTGTAGCATTTTTGTTGCATTTGCAGCTCTTCTTGTGACCCTAGATGGGCCTCACGTCAAGGTAAACAGATTCAGAC
TGTTGCTGTCTGTAGGTTTAGCTAGTGATGTTTCTTTGCTTGGTATAAGAAATCTCCGAAAGCTTCTGGATGAGAAATCC
TACAGCTACGGCTTTTCTACTGCTATTGAAATTGGGGATAAGAGCATATATCGAAAGACATGAGTGATGATCAATATATT
TGTTTCATTCTTAGTTTATCAGCTTCTTTTGTTTTCTTAG
>AT1G05360.2 | chr1:1562580-1565579 FORWARD LENGTH=3000
GGTTGACAGCCATCCTTGCTTCATAGTTATCGACACAACTCAAAACAAGATCCACACCACTGCCGCCCTCTTTGCTAGGA
CAAAATGACTTGTTTGTCAAGCTGGACGTGAAGGTTTCAAAGCCTTGCACTGTTGTTATGTTCATTGTGAAACTCTAGCA
GAAGAAAAATAGAAATAGCATAAATTGGTGACTCAGGAATTCTGTAGGTGGGAAGCTAATAATGTTCCGCAGTAAACAAC
ATAAATAAATTAACCAAAAAGAGCCTAAGGATACATACATACATCATACACCATAGACCTCCCATTTAATACGTAATGAG
TCTAAATCGAACACATCCGTTTGGGCAAATCCATAGACTTTTTAGTTTCCAGTAAATATGATGTAAAAATGGCCATTGAA
CTAGTTTTAACCTCATCATGTAGAAAACTTACTTCAAGAACTACGTCAGGGTTTATTTCTGCAAGGGTTTGGACAGCAGC
ATCAGTCTTTGTCATACCAACCTATAGTCACAATTATCCGGAGATCAGAAACAATACGAAAGGGACGAAAATATGTATTG
CAGAACTCAAATGAGAATTGAGTACCTGGTCCGGTCTAAAAAACAGTCTGTTCATGTTAGCTAGTTCGACAGTGTCATAG
TCATACAACAAAAGACGACCAATACCACATCTGGTAAGCATCTCAGCCGCAACACTTCCAACACCACCAATTCCCTGTCA
TTTAGATCATCCTTTCCTTACTTAATGAACAAACTTATAGCTAAACAAGGAAAATATCATAAAAGAAAAAACAAGGAGAG
AAATACGTACAACAATGGCGACGGAAAACTCTCTAATTCTCTCATAGTTGTCCACAATGCCCATCCGCTGAAGTGCCATA
AGCCTACTGTAAGGATTACTATCTACCACTTCCGAGCTTAGTTCCTGCAATAGATTGAAATCAGAAACGTTTTACAGAAG
ATAACTTTAAATGAGGAGAATTTGTCAATACAAGGCAAAGACCTTGACTTTGGAACGCCGGTGAGGATTACATTTAGACA
GAGTGGCTAGATTCTCAACATGTGATCGCAGCTGCAAAGCCCAAACACATTTTCAGGAGAATTCATAAGCAATGCAAACA
ACAAAAGGCTAAGTGAAATTAATTCGGAGATTCCAGATTCAAATCAATACAAAGATATACTCGTAAACACCAATGCATGT
GAAAATTCCCAACGGAAAAATCATAATCCATGAAACGCAATTTGAGTATTAATTCCTCGAGGAATCAACAGTATTGGAAG
AAATCATTCACTAAGCAAATTCACAGCGTTAAGAAAAACGAGATCGGAAGTAAAAACCCAAACACCTTGTTGATCAGAGC
CGGATCTGAGAGAGATTTCTCGAGAACGTCAAGATCATCGAGCAATGCCTTGAATCCAACCTCCATTTTTCAGCTCTCTT
AGGATGAGAAATCGAATCTGCGATGCTGATTTGGGAGAGAGACACTCCGGAATTTGTACACAAAGTCACAAAGGTTTAAA
GCCAAAGACGTTATTGATTTCACCAAACAAAAAAAAACAAAAAAAGTTGACCGCAATAACAAGGAAGGAACATAAATTTA
TCCGGTCTGTTTTAAAGATTGTGGATCACACTGGGCCTTCAAAATAGCCCATTAGTTCACGTATACGGTTGCACTCTCCT
AGAATTTTTGTCACGTATCTTCAGGGAACGCTTAAGATGACGGATGACGAACGAGCCACCGCCACGGTAGCTTTAGAAAG
CCCGTTTAAAAAAATTTGTAGATCAAAATGAATATTTGTAGATCACAATGGGCCAAGCTTGGGTCGTTACGAAGTTGATA
AAGACTAACAAAACAAAAAACAAAAAAACTAACATCTCCTATAGCCTTTGATTCCTTGTCACGTTATGAAATGACACGTG
GTTCTTTTGGAACCGGTTTATAAATAACCGGTAAACCGAAGAGAAGAACCAATAGAATGCGCCATATCACATCCAACAAA
ACGGGAACCTGATTTTGGTCGCATACCTTAAACATAGGAGATCGAGATTGATGGATCCTTTCTCAATCCATCCAAAATCT
TCAGACCCAATGCTCTTCTTCATCTAATTTCCTGTCTGACGGACACATCTTGTAGAATCAGAGACCAGTTTCTTCAGTAG
AGACTCGACGAGAAGTTGCACCTGAAAATTCATATTCAGATTAGGGGTTTATTGATTCGTAGCATGCGAAAGAGATATGG
GTTATGGAAATCGAGCTTCTTCTAAAACTCCTGCGATCTCAGGTGCCCTTCTTTTTCTGTTTTTGTTCCTAAAATTTGAA
ACTTTAGGGTTTATAGTTGCGGCATTGAAAATTCTGTAATCGATGCATACATTGTTTAGAAATATACATCTGTGTGCGAT
TCCCTTGGATGATTATCCAGTTGTTATGATTAGACCAGAAATTTTCGGTCTTTGGTTGAATCATGAGCCGACCCTTAATT
TCTTAGAATCTGAAATTAAAGTGACTTGAGTGTTAATGTTAACGATATAGCACTTCTTACATTGGCGACTAATAGGTCTA
AGGGTTTTGCAGGTTTGCGTGAAAAGCATCAACAGGATCTTGAAAAACTGACATTGACCTCACAACCATTCAAAACCTTG
AGATTATTTGTTGTTGCTGTTTTTCTCTATGTTAGAAGATGGTCCTCTTACCTTCTTGCAAATGTTGGCTGGCTTATACT
TTTTTGTAGCATTTTTGTTGCATTTGCAGCTCTTCTTGTGACCCTAGATGGGCCTCACGTCAAGGTAAACAGATTCAGAC
TGTTGCTGTCTGTAGGTTTAGCTAGTGATGTTTCTTTGCTTGGTATAAGAAATCTCCGAAAGCTTCTGGATGAGAAATCC
TACAGCTACGGCTTTTCTACTGCTATTGAAATTGGGGATAAGAGCATATATCGAAAGACATGAGTGATGATCAATATATT
TGTTTCATTCTTAGTTTATCAGCTTCTTTTGTTTTCTTAG
>AT1G05370.1 | chr1:1572281-1575280 REVERSE LENGTH=3000
TTACCAATCGTCATTTAAAGACATCATCAATCTTAAATTTTATTTAAATACAATGATGAGTGTGTTATAAATGAACAAAG
AAACATAATCATAGTGACTTTTCATGCGATTAATAATGAAAAGTTTGAACTTAACTCAAAGTCGTCTCATTAGCTTTAAT
TTTTTTTTATCTTCCACAAATATAGGGTATCAGAATCACTTATAATAGAATGAAGTAAGGATTGACAAAAAAAAAAAAAA
AAAAAAAAATAGAATGAAGTAAGAGCTTCTTTTTAATTAAAAAGACAGCCTCATATGTACTGTGCATACTAATTATTCCA
TTCAACTATTTGTTCACGGGCTTTTTCTTCATTTCCTCCAGCTTTTTATCTCTGCATGCCTTTGTTTTCTTATTGCTTTT
TCAAAATGATATATATTTGATAAGTTTCAATAAACGGGTGCGGATGTGACCAAATCGACATTTGACTACTTGAGCGTGAC
ACGAGTTTGTTGTATTGGATTATCTCAAATTTTACTGGATATTCAGAAGAATAAAGATTTCACACTGTTATGTTTACTCC
TCCATTATACACACAAAGTAACGCTTTAAAATTTTGAATTTGCAGCGAAAAACAAGTTTTCATTTTATTGAGATATGTAC
AATGATATACAGAATTTTCATATAATCACACGCTTTTTTAGAGAAAATGAAATCAATGAAAGATATTGTACGTTATGTAA
ATTCGCGTGACTGATATAGAAAAAAATAATCGTGAAGAAAGAATTACCGAAGTTCATGTATATTGAAGAAAAACACACAC
ACACAAAACGCCAATACATTCTACTACTTGAAGGTACAGTTTCATTTGATACGAATATTTGATTTGTTACTGTTAGGCTG
TCTTAGACTGAGTCTGTTGATATGTCGTTTCTACTTCCTATTTAATGAACTCCTTTATATCTTATCAAATATATACATCA
CTAAACTTTAAAACTTATAACTTGGACCGTTGTTAGTGATACGGTATATTCTAATTATTAATTTTCTGAAGAATCGTACG
TGGTACATGCCATCCAATTTCACAAATTCACAATAGTTAACCCCATTCATAAAGACAACAACCAAAATTCAAACTTAGAA
TTGGTGGAGAATCACTAGAGATAAAACTAATCAATTGCCTACCTGTTCTACCTAACAAATTCACTGTCAAACTCAAATAT
ATACTATAACTTTATCAAAACAAAGTTAGAATCAAATCATGTAAACTTGAACGTATATTAGAGGCAGAGCTATAATAGTT
GATAAATTTTAAAGGTATCTTCATAAATACTAGAGTTTCTGAAATTGAATGAATAATACCTAATAACTTGGTTTAAATGG
TGGTGTTAATCGATATATACATTATTCGTCAATGATATAATCCATGTTTTTGAATGTTAGGACCAAGTTGTACACATAAC
TTTAATAGTAATAATATATCGTAAGTAATTGTCGAATAGCAGTAAACTAATAAATAAAGAAATGGTGAAGTATATAACGA
GTTGGATTTTCGCTCTGAAGAAAAGGAACACGATTGGGAACTGCCCGATCTTACTGTGGCAGCATAGTACTAGCATAACA
ATAGGTGATAGAAAGCTAGAAAACAATCCCAAGCTTAAAATGCTTCAAGTAATCATATATTATGACACTCTCATTCTATT
GAGTCCCTCGGTTGATATAATAGCTATTTCACAATAACAATCACTTTCGATTCACATATTTAAAATGCATAAATTTGTTC
AATTTTTTTCTCGTTAAAGATTTTTGTTTTCAAAATTTTTAACTTGTTTATATTAAATTTTTTAAAGTTTTATTTAAATA
TTTTAATAAAAGATAAGAAGTATTTTACTAAAAAAATTTAACGCATGATAATATCTCATAACCACCCTTTTACTTATTGG
AGCTTTGCACCTTACTTTAAAGGTATTAATTAAATTTAATTGGTCCGATGTTTGCTTTTTGTTTTTTTGTCGTTGTTTGT
TGTGTTCTTATTTTTTTCTTTCGGTTAGTTGTGTTCTTTAGAAAGTGTTAAGGCTAATCGCATTTAATATCTCGAAGACT
ACTTATTAAACTAAAAATTAAAAGTCAATGTTGAATCTGCATATCTACTACACCGGGGACAAAATGGCTGTGAATTAAAT
CCGATTCGAAGCACGAGAGATATCTGCCCAATCGACCTATTTATTGACCCTTTCATGTTTCCTCTTTTAAAGTCTGTCAT
GTAATATACACACACGTATTATGTTAAGATATCAAAGGAAAACCTATTTAATTTTGTTCATTTTCAAAAGAACAAAGAAA
AGAGATCAGATATAATAGATTGATGTGATCAAAATTAGTGCTTTTAAAAATTATTGAAAGTTCAACGAGTTTCAAGTAAA
GTAGAAAATCCTTGTAATAATACCTGTTCCAACGGGCAAACCTGCAGCTATGCTAATAACGCTTGACGCCTTTTGACCTC
TTTTTCAATCTTTTTTTCTCCTTCCATGTTTATTTATTTTAAATAAGATTTTCGAAAATGATACATTTTCAAGCTGTAAT
GTAAGATTTTATTTTATTCTGTTAAAAAAAAAATTCACCAATGATATTTTTCTAAATTATCCACTTTAAATGTTTATTAT
TGACAAAAACTAATAATTAAATTGCTACTTTGATTTAATGTAACAATAAAATACTAGTATTAAACAAATGACCTTGACCT
GGACATATGTGCTTTGCGTGGTGTTAACGGCGTCAGCTGCCGTTATCTCCATCCCAAAATATATACAAGGGAATCTCTTT
CTCTCTCTCACACCATTCAATCACTTCCATTTTTTCAAAATCTCTCTTTTCCCTCACTCACTCTCACTCTCTCTCTCTCC
TTCTCTCGCTTGAAGAACAAGCTTGGTATATTTGTTACAACGGGCTAATTAACCAATCTCTTTTTTCACAAATAAAAAGA
AGAAAGAGAGGAGTCATTTTTTGGGGTTGATATCTTCGAA
>AT1G05380.3 | chr1:1574231-1577230 FORWARD LENGTH=3000
GCATGTACCACGTACGATTCTTCAGAAAATTAATAATTAGAATATACCGTATCACTAACAACGGTCCAAGTTATAAGTTT
TAAAGTTTAGTGATGTATATATTTGATAAGATATAAAGGAGTTCATTAAATAGGAAGTAGAAACGACATATCAACAGACT
CAGTCTAAGACAGCCTAACAGTAACAAATCAAATATTCGTATCAAATGAAACTGTACCTTCAAGTAGTAGAATGTATTGG
CGTTTTGTGTGTGTGTGTTTTTCTTCAATATACATGAACTTCGGTAATTCTTTCTTCACGATTATTTTTTTCTATATCAG
TCACGCGAATTTACATAACGTACAATATCTTTCATTGATTTCATTTTCTCTAAAAAAGCGTGTGATTATATGAAAATTCT
GTATATCATTGTACATATCTCAATAAAATGAAAACTTGTTTTTCGCTGCAAATTCAAAATTTTAAAGCGTTACTTTGTGT
GTATAATGGAGGAGTAAACATAACAGTGTGAAATCTTTATTCTTCTGAATATCCAGTAAAATTTGAGATAATCCAATACA
ACAAACTCGTGTCACGCTCAAGTAGTCAAATGTCGATTTGGTCACATCCGCACCCGTTTATTGAAACTTATCAAATATAT
ATCATTTTGAAAAAGCAATAAGAAAACAAAGGCATGCAGAGATAAAAAGCTGGAGGAAATGAAGAAAAAGCCCGTGAACA
AATAGTTGAATGGAATAATTAGTATGCACAGTACATATGAGGCTGTCTTTTTAATTAAAAAGAAGCTCTTACTTCATTCT
ATTTTTTTTTTTTTTTTTTTTTTTGTCAATCCTTACTTCATTCTATTATAAGTGATTCTGATACCCTATATTTGTGGAAG
ATAAAAAAAAATTAAAGCTAATGAGACGACTTTGAGTTAAGTTCAAACTTTTCATTATTAATCGCATGAAAAGTCACTAT
GATTATGTTTCTTTGTTCATTTATAACACACTCATCATTGTATTTAAATAAAATTTAAGATTGATGATGTCTTTAAATGA
CGATTGGTAAGCTAGCAACCTTTAATTCAAATAAATTTGCATGCATATCTGACAAACCCTTTCATCGTCAACTCTATAGA
TTTAGATAACTAGATCCCGGTTTCATCAGCACACGAACATTATATATCAGATTATTCCGTTTTACTATATGATCATTATT
TAGATGTTGCCATGTTGGGTTATGTATTCTATTATTTAGTTAAATGACGTGACCTTACTTCTCTTAAAGATTATATAATC
CTCACACAAACAAACTATTTTGAAAATTTTGTTTTGAATTCCAATCCATCCAATAATTCAAATGTGGATTAACGTTAATA
TTTTGAATGTTAATGCAATAATAATACGATGAACCTAACACCACGTTGACCTCTAACACCTAACATGTTGATCTCTAGTG
TGCCAAAGGAAAAAAAAAAAACACGACAACCAAAAGCTAAAACAAGTTATCCAAAAACCAGTAAACAGAATTCAGAATTT
AAAGTTGCTAATTATATATCGGCTTAGAAATAATATTTGTCTTGGTAACGAAGTCCGACAAATATTCCTGAATTCTGATT
TTCTGATAAGAAATTGACAATAGATAGCATAAGGTATAAGAAACAGTGGTGACATTATTATTACAGTAATAATTGACTTA
GCGACTTTTGGAAATACTATAGTTTTGTTGCTCTGACGCACCATGTCAACAACAACTCACTCACGTGACCCCTCCTCAAG
TTCTCACTTATTCTTAAAATCTTTCTAAGCTTTTCTATCACATTTTACCAAACCTCCTGAAAAAATCGATTTCATCCTTT
CCCTTTTTCTTGTTCTCATATCTAATTTCAAATTTTGAAATATGGCCAATGACGTTAGTGGCGTTTGATTACGAATTTTC
CATCATTTCACATTTTTATATCTCGTTGATTGTAAACAAATTTGCTTGCTTCCATCAAAGACTCTAGTATACATACATAC
TATTGTGATTATGTCCTTGAGATTTCGAGCCAAAGTCAAAATACTAATCTCTGAAATTAACGAAGCGCCAAGACTGCTTG
TTATTTTATTGAAACATCAGCATTGGTTAACTATGATTGAAATCACATTTGAAAAACTCCAAATCTCCCAACACCTTGAT
GAGTCATTCGACTATTTTAAATTTAGTTGGTCTCTTAAAATATTCATAATAACATTTACAATATCTAACATTACTTTTTT
TTTTTGTTCTTAAAGCTGTTTTGGAGAGGTAAACCTCTAATAATTTTACAGACAGAATTTTGGTAGAATATAGCAAAAAA
GAGGGTTTGATGGTACTTTTGCACTGAAATACTGAAATCATAGTTAGGTATAAGCCAAGGTTGACCCAAAAAAAAGAATT
AACTATAAGCCCATATCTTATTCATGGGCTTTGATGTTGGCCCATCAAATTATTAATTCTCTGTGATTATTTGCCACTTT
TAACCATTGCCCAATTAGGCGAAAATATTAATGAGATCGATTTCTCACAATAGAGAGGGGGCTAATTGATCAAATCAAAA
ACTAAAGGGGTGAAATTTTAATAAGGATGGATTACTATAAATAAATCCGGGATGGAAAAATAAAAAAAAGTTCCGTTTTG
GTTTCCTCATCTTTTTGTACCGCTCCGTTGCGCCTCTCTCTTCTTCCCTTCCTCTCTCTAGCGGCGGAGTTACATTGTCG
GCCGCCGGGGAAACCGGCGACAGTGGATTCTCTAAACTCTTAAACTCGCTACGTCGATTCTTAAAGGATTCATCGCCGAT
AACTTTTATACCTCCTTCTTTTCCGATAGGATCGGGACTCATTTTGTTTCCAACACCCCGGATCCGGTGATTTAGGGCGC
TTTTTGATGCTTATCGAGTAAAGGATTTATCGATTTAGGTATTTCGTTATTGATTTGATCTCGGATTTTGACGGGATTAA
GATTAAAGGTCCTTACTTTGATTTTGTGTAGTGATCGTTT
>AT1G05380.1 | chr1:1574231-1577230 FORWARD LENGTH=3000
GCATGTACCACGTACGATTCTTCAGAAAATTAATAATTAGAATATACCGTATCACTAACAACGGTCCAAGTTATAAGTTT
TAAAGTTTAGTGATGTATATATTTGATAAGATATAAAGGAGTTCATTAAATAGGAAGTAGAAACGACATATCAACAGACT
CAGTCTAAGACAGCCTAACAGTAACAAATCAAATATTCGTATCAAATGAAACTGTACCTTCAAGTAGTAGAATGTATTGG
CGTTTTGTGTGTGTGTGTTTTTCTTCAATATACATGAACTTCGGTAATTCTTTCTTCACGATTATTTTTTTCTATATCAG
TCACGCGAATTTACATAACGTACAATATCTTTCATTGATTTCATTTTCTCTAAAAAAGCGTGTGATTATATGAAAATTCT
GTATATCATTGTACATATCTCAATAAAATGAAAACTTGTTTTTCGCTGCAAATTCAAAATTTTAAAGCGTTACTTTGTGT
GTATAATGGAGGAGTAAACATAACAGTGTGAAATCTTTATTCTTCTGAATATCCAGTAAAATTTGAGATAATCCAATACA
ACAAACTCGTGTCACGCTCAAGTAGTCAAATGTCGATTTGGTCACATCCGCACCCGTTTATTGAAACTTATCAAATATAT
ATCATTTTGAAAAAGCAATAAGAAAACAAAGGCATGCAGAGATAAAAAGCTGGAGGAAATGAAGAAAAAGCCCGTGAACA
AATAGTTGAATGGAATAATTAGTATGCACAGTACATATGAGGCTGTCTTTTTAATTAAAAAGAAGCTCTTACTTCATTCT
ATTTTTTTTTTTTTTTTTTTTTTTGTCAATCCTTACTTCATTCTATTATAAGTGATTCTGATACCCTATATTTGTGGAAG
ATAAAAAAAAATTAAAGCTAATGAGACGACTTTGAGTTAAGTTCAAACTTTTCATTATTAATCGCATGAAAAGTCACTAT
GATTATGTTTCTTTGTTCATTTATAACACACTCATCATTGTATTTAAATAAAATTTAAGATTGATGATGTCTTTAAATGA
CGATTGGTAAGCTAGCAACCTTTAATTCAAATAAATTTGCATGCATATCTGACAAACCCTTTCATCGTCAACTCTATAGA
TTTAGATAACTAGATCCCGGTTTCATCAGCACACGAACATTATATATCAGATTATTCCGTTTTACTATATGATCATTATT
TAGATGTTGCCATGTTGGGTTATGTATTCTATTATTTAGTTAAATGACGTGACCTTACTTCTCTTAAAGATTATATAATC
CTCACACAAACAAACTATTTTGAAAATTTTGTTTTGAATTCCAATCCATCCAATAATTCAAATGTGGATTAACGTTAATA
TTTTGAATGTTAATGCAATAATAATACGATGAACCTAACACCACGTTGACCTCTAACACCTAACATGTTGATCTCTAGTG
TGCCAAAGGAAAAAAAAAAAACACGACAACCAAAAGCTAAAACAAGTTATCCAAAAACCAGTAAACAGAATTCAGAATTT
AAAGTTGCTAATTATATATCGGCTTAGAAATAATATTTGTCTTGGTAACGAAGTCCGACAAATATTCCTGAATTCTGATT
TTCTGATAAGAAATTGACAATAGATAGCATAAGGTATAAGAAACAGTGGTGACATTATTATTACAGTAATAATTGACTTA
GCGACTTTTGGAAATACTATAGTTTTGTTGCTCTGACGCACCATGTCAACAACAACTCACTCACGTGACCCCTCCTCAAG
TTCTCACTTATTCTTAAAATCTTTCTAAGCTTTTCTATCACATTTTACCAAACCTCCTGAAAAAATCGATTTCATCCTTT
CCCTTTTTCTTGTTCTCATATCTAATTTCAAATTTTGAAATATGGCCAATGACGTTAGTGGCGTTTGATTACGAATTTTC
CATCATTTCACATTTTTATATCTCGTTGATTGTAAACAAATTTGCTTGCTTCCATCAAAGACTCTAGTATACATACATAC
TATTGTGATTATGTCCTTGAGATTTCGAGCCAAAGTCAAAATACTAATCTCTGAAATTAACGAAGCGCCAAGACTGCTTG
TTATTTTATTGAAACATCAGCATTGGTTAACTATGATTGAAATCACATTTGAAAAACTCCAAATCTCCCAACACCTTGAT
GAGTCATTCGACTATTTTAAATTTAGTTGGTCTCTTAAAATATTCATAATAACATTTACAATATCTAACATTACTTTTTT
TTTTTGTTCTTAAAGCTGTTTTGGAGAGGTAAACCTCTAATAATTTTACAGACAGAATTTTGGTAGAATATAGCAAAAAA
GAGGGTTTGATGGTACTTTTGCACTGAAATACTGAAATCATAGTTAGGTATAAGCCAAGGTTGACCCAAAAAAAAGAATT
AACTATAAGCCCATATCTTATTCATGGGCTTTGATGTTGGCCCATCAAATTATTAATTCTCTGTGATTATTTGCCACTTT
TAACCATTGCCCAATTAGGCGAAAATATTAATGAGATCGATTTCTCACAATAGAGAGGGGGCTAATTGATCAAATCAAAA
ACTAAAGGGGTGAAATTTTAATAAGGATGGATTACTATAAATAAATCCGGGATGGAAAAATAAAAAAAAGTTCCGTTTTG
GTTTCCTCATCTTTTTGTACCGCTCCGTTGCGCCTCTCTCTTCTTCCCTTCCTCTCTCTAGCGGCGGAGTTACATTGTCG
GCCGCCGGGGAAACCGGCGACAGTGGATTCTCTAAACTCTTAAACTCGCTACGTCGATTCTTAAAGGATTCATCGCCGAT
AACTTTTATACCTCCTTCTTTTCCGATAGGATCGGGACTCATTTTGTTTCCAACACCCCGGATCCGGTGATTTAGGGCGC
TTTTTGATGCTTATCGAGTAAAGGATTTATCGATTTAGGTATTTCGTTATTGATTTGATCTCGGATTTTGACGGGATTAA
GATTAAAGGTCCTTACTTTGATTTTGTGTAGTGATCGTTT
>AT1G05380.2 | chr1:1574231-1577230 FORWARD LENGTH=3000
GCATGTACCACGTACGATTCTTCAGAAAATTAATAATTAGAATATACCGTATCACTAACAACGGTCCAAGTTATAAGTTT
TAAAGTTTAGTGATGTATATATTTGATAAGATATAAAGGAGTTCATTAAATAGGAAGTAGAAACGACATATCAACAGACT
CAGTCTAAGACAGCCTAACAGTAACAAATCAAATATTCGTATCAAATGAAACTGTACCTTCAAGTAGTAGAATGTATTGG
CGTTTTGTGTGTGTGTGTTTTTCTTCAATATACATGAACTTCGGTAATTCTTTCTTCACGATTATTTTTTTCTATATCAG
TCACGCGAATTTACATAACGTACAATATCTTTCATTGATTTCATTTTCTCTAAAAAAGCGTGTGATTATATGAAAATTCT
GTATATCATTGTACATATCTCAATAAAATGAAAACTTGTTTTTCGCTGCAAATTCAAAATTTTAAAGCGTTACTTTGTGT
GTATAATGGAGGAGTAAACATAACAGTGTGAAATCTTTATTCTTCTGAATATCCAGTAAAATTTGAGATAATCCAATACA
ACAAACTCGTGTCACGCTCAAGTAGTCAAATGTCGATTTGGTCACATCCGCACCCGTTTATTGAAACTTATCAAATATAT
ATCATTTTGAAAAAGCAATAAGAAAACAAAGGCATGCAGAGATAAAAAGCTGGAGGAAATGAAGAAAAAGCCCGTGAACA
AATAGTTGAATGGAATAATTAGTATGCACAGTACATATGAGGCTGTCTTTTTAATTAAAAAGAAGCTCTTACTTCATTCT
ATTTTTTTTTTTTTTTTTTTTTTTGTCAATCCTTACTTCATTCTATTATAAGTGATTCTGATACCCTATATTTGTGGAAG
ATAAAAAAAAATTAAAGCTAATGAGACGACTTTGAGTTAAGTTCAAACTTTTCATTATTAATCGCATGAAAAGTCACTAT
GATTATGTTTCTTTGTTCATTTATAACACACTCATCATTGTATTTAAATAAAATTTAAGATTGATGATGTCTTTAAATGA
CGATTGGTAAGCTAGCAACCTTTAATTCAAATAAATTTGCATGCATATCTGACAAACCCTTTCATCGTCAACTCTATAGA
TTTAGATAACTAGATCCCGGTTTCATCAGCACACGAACATTATATATCAGATTATTCCGTTTTACTATATGATCATTATT
TAGATGTTGCCATGTTGGGTTATGTATTCTATTATTTAGTTAAATGACGTGACCTTACTTCTCTTAAAGATTATATAATC
CTCACACAAACAAACTATTTTGAAAATTTTGTTTTGAATTCCAATCCATCCAATAATTCAAATGTGGATTAACGTTAATA
TTTTGAATGTTAATGCAATAATAATACGATGAACCTAACACCACGTTGACCTCTAACACCTAACATGTTGATCTCTAGTG
TGCCAAAGGAAAAAAAAAAAACACGACAACCAAAAGCTAAAACAAGTTATCCAAAAACCAGTAAACAGAATTCAGAATTT
AAAGTTGCTAATTATATATCGGCTTAGAAATAATATTTGTCTTGGTAACGAAGTCCGACAAATATTCCTGAATTCTGATT
TTCTGATAAGAAATTGACAATAGATAGCATAAGGTATAAGAAACAGTGGTGACATTATTATTACAGTAATAATTGACTTA
GCGACTTTTGGAAATACTATAGTTTTGTTGCTCTGACGCACCATGTCAACAACAACTCACTCACGTGACCCCTCCTCAAG
TTCTCACTTATTCTTAAAATCTTTCTAAGCTTTTCTATCACATTTTACCAAACCTCCTGAAAAAATCGATTTCATCCTTT
CCCTTTTTCTTGTTCTCATATCTAATTTCAAATTTTGAAATATGGCCAATGACGTTAGTGGCGTTTGATTACGAATTTTC
CATCATTTCACATTTTTATATCTCGTTGATTGTAAACAAATTTGCTTGCTTCCATCAAAGACTCTAGTATACATACATAC
TATTGTGATTATGTCCTTGAGATTTCGAGCCAAAGTCAAAATACTAATCTCTGAAATTAACGAAGCGCCAAGACTGCTTG
TTATTTTATTGAAACATCAGCATTGGTTAACTATGATTGAAATCACATTTGAAAAACTCCAAATCTCCCAACACCTTGAT
GAGTCATTCGACTATTTTAAATTTAGTTGGTCTCTTAAAATATTCATAATAACATTTACAATATCTAACATTACTTTTTT
TTTTTGTTCTTAAAGCTGTTTTGGAGAGGTAAACCTCTAATAATTTTACAGACAGAATTTTGGTAGAATATAGCAAAAAA
GAGGGTTTGATGGTACTTTTGCACTGAAATACTGAAATCATAGTTAGGTATAAGCCAAGGTTGACCCAAAAAAAAGAATT
AACTATAAGCCCATATCTTATTCATGGGCTTTGATGTTGGCCCATCAAATTATTAATTCTCTGTGATTATTTGCCACTTT
TAACCATTGCCCAATTAGGCGAAAATATTAATGAGATCGATTTCTCACAATAGAGAGGGGGCTAATTGATCAAATCAAAA
ACTAAAGGGGTGAAATTTTAATAAGGATGGATTACTATAAATAAATCCGGGATGGAAAAATAAAAAAAAGTTCCGTTTTG
GTTTCCTCATCTTTTTGTACCGCTCCGTTGCGCCTCTCTCTTCTTCCCTTCCTCTCTCTAGCGGCGGAGTTACATTGTCG
GCCGCCGGGGAAACCGGCGACAGTGGATTCTCTAAACTCTTAAACTCGCTACGTCGATTCTTAAAGGATTCATCGCCGAT
AACTTTTATACCTCCTTCTTTTCCGATAGGATCGGGACTCATTTTGTTTCCAACACCCCGGATCCGGTGATTTAGGGCGC
TTTTTGATGCTTATCGAGTAAAGGATTTATCGATTTAGGTATTTCGTTATTGATTTGATCTCGGATTTTGACGGGATTAA
GATTAAAGGTCCTTACTTTGATTTTGTGTAGTGATCGTTT
>AT1G05385.1 | chr1:1583649-1586648 REVERSE LENGTH=3000
ATACTGCGGTCTGTAAGGCTGGTAATGAAAAATGCCGGAGCCTGATGCCACAGTGCGAAGCCGAGACTTTACCTGCTATG
CCTTGTGACATTTGCTGCGGTGAACGTAAGTTCTGCGTTGATTGCTGTTGCATCCTTTGCTGCAAGTTAATAAGTTTGGA
GCATGGAGGCTATAGCTATATCAAATGTGAAGCTGTGGTTTCCGAGGGTCACATATGTGGACATGTTGCTCATATGAACT
GTGCTCTTCGAGCTTATCTGGCTGGAACCATTGGAGGCAGCATGGGATTGGATACTGAATACTACTGCAGGCGATGTGAC
GCCAAAAAGGACTTGTTTCCACATGTCAACAAGTTTCTAGAAATATGTCAGACTGTAGAATATCAAGGCGACGTGGAGAA
GATCCTGAATCTCGGTATTTGTATCTTGCGGGGAGCACAAAGAGACAATGCTAAGGAGCTATTAAATTGTATCGAATCAA
CAGTCATCAAGGTATAATATACTTTGTAAAATGTAATGTTTACTGGACGTTCCTGAAACTAAAGCCAACTCTTTTCAGCT
TAAATGTGGCACGAGCTTGGAAGATCTCTGGAATGATGATACACCAACTATATGGTCAGGTACATATCCCTTAATCACGA
TCCTTTGCTTTGACTTGAATATGTATTGAAGTTGATTTATTGTTCATTATAACAGATTATCTTCATTCTGGTTGTAGATT
ACTCCGACAGTGGAGAAGCTAGAGAAAATGATACATTGCAAAGTTTACAGGACGTGACTCCAATTGGGCCCATACCATTC
AACCATGAGGCTGAGATGCACAAACTCGAAGAAGAAATCGGCGAGGTTCTAAGAGCGCTGAGAAAGGCTCAGGAATTTGA
GTACCAAATTGCAGAAGGCAAACTTCATGCTCAGAAAGAATGTCTGAGTGATCTGTATAGGCAGCTCGAGAAGGAGAAGT
CAGAGCTGTCGAGGCGAGTATCAGGTACAGATGCGAATAGCTTGATGACGAATGTGCTGAAGAGATTGGATCAGATTAGA
AAAGAAGTCACAAAGCTTAAAGAAATGGAAGAAGTAGCCAAGGGATTTGGTAGGACACCTAGAGGGGTTCTTGAAGAGTA
CTTTCATCTAAACATCGAGGACTAAGATTTATATAAGCACATCCATAATTGTACATTCGTTATGACGTTTGTTTTGTAAG
TTTTTGATTCTTCCTCGTAAATCTGAGTTTTGGATGGTCATTTGTTTATTCATTAATCAATTTACGAGTAACAAATGCAC
AAAAGGTACAATGAAAAGGTCTTCTCCTTCATAAATTGAGATTTAAAATGACAATTATGGAATTAAAAACTTGGAGCCAT
CAATTAGCTAAATGGCCTTAAAGAGATACAAAAACATAATATGATCAACTTTGGTTGCCACCCCTAGTAGCATTCTCCGG
ACAAGAATCAAGAGGAGGCTCACCTTTGGGGTTAGTAAAGCGTTGACGCTGCGAGGAAAAAGACAGACGGGGTCAAATTT
AGGCAAAGAAAAGAACAACTGAGAAAGAGAGAATATAGTTAAACAAGTGGCAAGGATGCTTAAATTACCTTGAGTTCATG
TTCTCGAGTAGAGAGATGCGTGATGAAATTATCAACGCCTTGGCCAGCAATACCTGGGCCACAAATACGACGGCACACAG
AGCAAATCCAGGAGGCAGGTCCAGGCGTTTCACTGCAGCTATCCTCCTCCTCCTCAAGTGGCCCTGGATCAGCTAGAAGA
AAGTTTTTCCAGAGGGTGGAGGAGGCTTCTCGAGGAGACTCAAGTGGAAACGGGAAAATGGAGTTGTATTTTTTTTCACG
TTGGATGAGAATATTAGAATAGAAGCCTGGAGGAATCCACAGTGGTGGACGGGATATGAACATCAAAGTAGCTGGACGTG
GCTAAAAATCATCATGGTCAAGGGAACACGAAACCATGCATTTCCTACCTGTTTCAGAAACTAAATACTTAGAGAGACTC
TTTCTCTCTCTCTAATAAAGGAAATAAAAAGGGAATAAGGATGAGAAGATCGATGCTTACTGGCGACCTCGTGATAAAGA
GAGATTCCAGTGGAAGAGACCACTTCAAGGATGTCACGAGGGACCTTTGATAGTGAGCCAACAGCAGTGATGGTGACAGG
ACCATTGTAGCCTGATTTCCTTAAAATCCGTTTAATACACGGACCAACCCGACGAGCATCATAGTCATCTGGAACCGGAC
ACCTCTTCATGTCCCAATACACATATACTGGGGCCAAAGCAAACTCCTTCGTAGGCGGCGGATCCATCATCATTCACGAA
TCAAAGACTTTTAACCTTCAAAAAAAAAAATTGAAATTCAAAACTGGTTCGGAACACGGCCGCTGATAGTTTCGATCGCA
AATACAACCTTGAACTTTTAGGGTTCTCTATCTATATAATAATTAAGATGAATTTTCTAAGAAACAGTGAGAGAGATAAG
GAGCGACAAATTTTACCTTAGAAGAGATATAAAGCGTTGGTAAAGGTTGGATCGATCTCGATATCGTCGACTAGAGGGGT
TTCTTAATTCCTGTTTGGAAAAATATAAAAACTCCGACGCCGCACTATATATAGGGTTGATAATGGGCTTCGTTTTAATG
GGCCTACAATTTGTTATGAATCGGCCTTTCCCATGCACCAATCCTTATTTTTTGTAAGTGAATTAAAAAAAAACACCGTT
TCGACTAAAAAGAAATTCAATAACTCAATTTAATAAATGATAAGACAATATATAAAACATAAATACACATAACATAACAA
GTAGCTGGAATAGCTCAGCTGGTTAGAGCGTGTGGCTGTTAACCACAAGGTCGGAGGTTCGAACCCTCCTTCTAGCGTTT
TTTATTTTATTATCATCAACTTGAAGGGCAAATTCGCCATTTTCGCAAACAACTAGAACCATCCTCTTTTTCATCTATAT
CTGATTCTGAGGTTCCTGTTGTTATCAGACAGAAAGATTC
>AT1G05385.2 | chr1:1583265-1586264 REVERSE LENGTH=3000
AAGGCGACGTGGAGAAGATCCTGAATCTCGGTATTTGTATCTTGCGGGGAGCACAAAGAGACAATGCTAAGGAGCTATTA
AATTGTATCGAATCAACAGTCATCAAGGTATAATATACTTTGTAAAATGTAATGTTTACTGGACGTTCCTGAAACTAAAG
CCAACTCTTTTCAGCTTAAATGTGGCACGAGCTTGGAAGATCTCTGGAATGATGATACACCAACTATATGGTCAGGTACA
TATCCCTTAATCACGATCCTTTGCTTTGACTTGAATATGTATTGAAGTTGATTTATTGTTCATTATAACAGATTATCTTC
ATTCTGGTTGTAGATTACTCCGACAGTGGAGAAGCTAGAGAAAATGATACATTGCAAAGTTTACAGGACGTGACTCCAAT
TGGGCCCATACCATTCAACCATGAGGCTGAGATGCACAAACTCGAAGAAGAAATCGGCGAGGTTCTAAGAGCGCTGAGAA
AGGCTCAGGAATTTGAGTACCAAATTGCAGAAGGCAAACTTCATGCTCAGAAAGAATGTCTGAGTGATCTGTATAGGCAG
CTCGAGAAGGAGAAGTCAGAGCTGTCGAGGCGAGTATCAGGTACAGATGCGAATAGCTTGATGACGAATGTGCTGAAGAG
ATTGGATCAGATTAGAAAAGAAGTCACAAAGCTTAAAGAAATGGAAGAAGTAGCCAAGGGATTTGGTAGGACACCTAGAG
GGGTTCTTGAAGAGTACTTTCATCTAAACATCGAGGACTAAGATTTATATAAGCACATCCATAATTGTACATTCGTTATG
ACGTTTGTTTTGTAAGTTTTTGATTCTTCCTCGTAAATCTGAGTTTTGGATGGTCATTTGTTTATTCATTAATCAATTTA
CGAGTAACAAATGCACAAAAGGTACAATGAAAAGGTCTTCTCCTTCATAAATTGAGATTTAAAATGACAATTATGGAATT
AAAAACTTGGAGCCATCAATTAGCTAAATGGCCTTAAAGAGATACAAAAACATAATATGATCAACTTTGGTTGCCACCCC
TAGTAGCATTCTCCGGACAAGAATCAAGAGGAGGCTCACCTTTGGGGTTAGTAAAGCGTTGACGCTGCGAGGAAAAAGAC
AGACGGGGTCAAATTTAGGCAAAGAAAAGAACAACTGAGAAAGAGAGAATATAGTTAAACAAGTGGCAAGGATGCTTAAA
TTACCTTGAGTTCATGTTCTCGAGTAGAGAGATGCGTGATGAAATTATCAACGCCTTGGCCAGCAATACCTGGGCCACAA
ATACGACGGCACACAGAGCAAATCCAGGAGGCAGGTCCAGGCGTTTCACTGCAGCTATCCTCCTCCTCCTCAAGTGGCCC
TGGATCAGCTAGAAGAAAGTTTTTCCAGAGGGTGGAGGAGGCTTCTCGAGGAGACTCAAGTGGAAACGGGAAAATGGAGT
TGTATTTTTTTTCACGTTGGATGAGAATATTAGAATAGAAGCCTGGAGGAATCCACAGTGGTGGACGGGATATGAACATC
AAAGTAGCTGGACGTGGCTAAAAATCATCATGGTCAAGGGAACACGAAACCATGCATTTCCTACCTGTTTCAGAAACTAA
ATACTTAGAGAGACTCTTTCTCTCTCTCTAATAAAGGAAATAAAAAGGGAATAAGGATGAGAAGATCGATGCTTACTGGC
GACCTCGTGATAAAGAGAGATTCCAGTGGAAGAGACCACTTCAAGGATGTCACGAGGGACCTTTGATAGTGAGCCAACAG
CAGTGATGGTGACAGGACCATTGTAGCCTGATTTCCTTAAAATCCGTTTAATACACGGACCAACCCGACGAGCATCATAG
TCATCTGGAACCGGACACCTCTTCATGTCCCAATACACATATACTGGGGCCAAAGCAAACTCCTTCGTAGGCGGCGGATC
CATCATCATTCACGAATCAAAGACTTTTAACCTTCAAAAAAAAAAATTGAAATTCAAAACTGGTTCGGAACACGGCCGCT
GATAGTTTCGATCGCAAATACAACCTTGAACTTTTAGGGTTCTCTATCTATATAATAATTAAGATGAATTTTCTAAGAAA
CAGTGAGAGAGATAAGGAGCGACAAATTTTACCTTAGAAGAGATATAAAGCGTTGGTAAAGGTTGGATCGATCTCGATAT
CGTCGACTAGAGGGGTTTCTTAATTCCTGTTTGGAAAAATATAAAAACTCCGACGCCGCACTATATATAGGGTTGATAAT
GGGCTTCGTTTTAATGGGCCTACAATTTGTTATGAATCGGCCTTTCCCATGCACCAATCCTTATTTTTTGTAAGTGAATT
AAAAAAAAACACCGTTTCGACTAAAAAGAAATTCAATAACTCAATTTAATAAATGATAAGACAATATATAAAACATAAAT
ACACATAACATAACAAGTAGCTGGAATAGCTCAGCTGGTTAGAGCGTGTGGCTGTTAACCACAAGGTCGGAGGTTCGAAC
CCTCCTTCTAGCGTTTTTTATTTTATTATCATCAACTTGAAGGGCAAATTCGCCATTTTCGCAAACAACTAGAACCATCC
TCTTTTTCATCTATATCTGATTCTGAGGTTCCTGTTGTTATCAGACAGAAAGATTCATGGGTTTCCTTGTAGCCGTCATG
AACTTTTCTCCTACTTTGGTGCATCACCATATGAAATCGAAGCCACAATGTCAAAGTATCACTCTTCTTCTTCTTTATCT
CTTTTCTGTGTTTTTTTTTTTTTTTTTTTGAAAACTCTTTTCTGTTTTAATGTCAATGTTGTTTATATCATCCAATGTTG
AAATCAAACATGTTTCTTCAATGATTTAGTTTTTTATAAGAGATGGATTGATTTCACGATTTCTAAACTTATCTACAAGT
TTTATTTAACTGCTTTAAACTTTGCAAATTAAAATAGATGAAAAGCTTCGTCAAGGCCAAACATCATCTTTGTTTGATCG
TCGTGGTTTCTTGAAATGTGTTGTTGGTGCTTCTTCGTTC
>AT1G05400.2 | chr1:1581746-1584745 FORWARD LENGTH=3000
AGTTGAAACAGCCATGGGCACAATTTGCAAGCCAAAGGATGAATTGAGTAGACATTTTCGCGGTGAAGAAAGTGGCATTA
GCTCTTCTCCTTGTCAGATCACATTAAAGTCTGGCACTAAGCACGTATTAGGTCATATATGTGATGATACAGGATCATCA
TGTGAAGATGGCCTTACGGATGTGAATGTCGAAGCTGATGCTAGCTTACTCTCTCAGGAAATCCAACAAGCATCAGCTAG
TTTTAAGGTTGAAAACAATCTCTCTTTATCTATTTCTGGTAGAGGATCATCAGATTTGAGCTCTATCTCCCAAGAAGTCA
AGAGTGAACAAACCTCATCGAATTTAGACGGGGTTCCTTCATGTAAAGACTATAACATACTTGTTCCTGGTGCTAAGTTG
GATAAATCAAAAGATGATGCATTCGCGGATGGTTTTCTTTTGTGAGGGGAAAAACCCCTTGCACTCGGGATGAAAATCTG
AGCTCTTCATTTCAGTGACAGACCTGTTCTCCTAGAGGAGGTATAGTATCTCCCTGGATTTGTTGGGACATTTGGATTGT
CATAACAGTCAAGCTGCATTATCCAGCAGTCGAGATTTAGTTTCACATATCCCATATAAGAGATTTGTCGCCCCCCGTCT
GAGCTGCTAATGATACTGTAGAATGGAAAAGCATATGATAATATACTGTGGAATTCCAATATCTTTTAAGCCTGAGTGAT
CTCATATTCAACTCGATTAGTGTGGAAAGAGTCCTGTTGTTGTTGCTGCCTTTGCCTGTATTTATTTTTCACCCAGATTC
AGGGTTTTACAACATTGTATTATATGAAGTTCCGATTATATATATGGGGCCATTCTAGTTTTGCATATCAGAGCTCTATT
ATCTCACAGATCTTCCGCTGCTTTTCTGTTTTTTTTTTTTTTTTTTGTGGTCAAGCGTTCTTCTATTGCTTTCAATACTT
TGATATGTATAACATGGGTGAAACATGTTACAGCAAAAATGTCACAAAAACTCTTCAGCCTTGTTAAGATCATCCAAAAT
CTCAGTCTTAACCTCATCAGGAAGTGGTGCAGAAGGACCTGCCTTTGAGTAAAATTTCGCCAAAGCGCGGATTACATTCT
CCAGCTCCACGTATGATTCCTGAAACACATGAATATTTCAATCAATTTCAATTGATCAACTTTCAATAAAAGAAGAAGAT
AAAGATTAAACAAACATACTTCTCCGGCAACAGTCTTTTGTCCTCTCCAATTGCTCAGATAATCACGAATGGATTCTTTA
GCAGCATCAGCACTTCTTCTGAACTTAGCATTGTCTTTAGGGTTCTCTTTCAATGACTCCCTCATGGTTTTGACAACCTC
TCTTGCAGATTTCAAGTAAGCTTTTGGTAACTCTTTGCCAGACTTTGTTCTCTCATTAGGATCAAACAAAGTCTTGAAAG
CACCAACAACTCCTTCTCCTTCGTCTAACTTTTCCTCTGACGCCTGAGCTTGTAATCCAGAAAACTCAATTGTGGCCATG
AACGAAGAAGCACCAACAACACATTTCAAGAAACCACGACGATCAAACAAAGATGATGTTTGGCCTTGACGAAGCTTTTC
ATCTATTTTAATTTGCAAAGTTTAAAGCAGTTAAATAAAACTTGTAGATAAGTTTAGAAATCGTGAAATCAATCCATCTC
TTATAAAAAACTAAATCATTGAAGAAACATGTTTGATTTCAACATTGGATGATATAAACAACATTGACATTAAAACAGAA
AAGAGTTTTCAAAAAAAAAAAAAAAAAAACACAGAAAAGAGATAAAGAAGAAGAAGAGTGATACTTTGACATTGTGGCTT
CGATTTCATATGGTGATGCACCAAAGTAGGAGAAAAGTTCATGACGGCTACAAGGAAACCCATGAATCTTTCTGTCTGAT
AACAACAGGAACCTCAGAATCAGATATAGATGAAAAAGAGGATGGTTCTAGTTGTTTGCGAAAATGGCGAATTTGCCCTT
CAAGTTGATGATAATAAAATAAAAAACGCTAGAAGGAGGGTTCGAACCTCCGACCTTGTGGTTAACAGCCACACGCTCTA
ACCAGCTGAGCTATTCCAGCTACTTGTTATGTTATGTGTATTTATGTTTTATATATTGTCTTATCATTTATTAAATTGAG
TTATTGAATTTCTTTTTAGTCGAAACGGTGTTTTTTTTTAATTCACTTACAAAAAATAAGGATTGGTGCATGGGAAAGGC
CGATTCATAACAAATTGTAGGCCCATTAAAACGAAGCCCATTATCAACCCTATATATAGTGCGGCGTCGGAGTTTTTATA
TTTTTCCAAACAGGAATTAAGAAACCCCTCTAGTCGACGATATCGAGATCGATCCAACCTTTACCAACGCTTTATATCTC
TTCTAAGGTAAAATTTGTCGCTCCTTATCTCTCTCACTGTTTCTTAGAAAATTCATCTTAATTATTATATAGATAGAGAA
CCCTAAAAGTTCAAGGTTGTATTTGCGATCGAAACTATCAGCGGCCGTGTTCCGAACCAGTTTTGAATTTCAATTTTTTT
TTTTGAAGGTTAAAAGTCTTTGATTCGTGAATGATGATGGATCCGCCGCCTACGAAGGAGTTTGCTTTGGCCCCAGTATA
TGTGTATTGGGACATGAAGAGGTGTCCGGTTCCAGATGACTATGATGCTCGTCGGGTTGGTCCGTGTATTAAACGGATTT
TAAGGAAATCAGGCTACAATGGTCCTGTCACCATCACTGCTGTTGGCTCACTATCAAAGGTCCCTCGTGACATCCTTGAA
GTGGTCTCTTCCACTGGAATCTCTCTTTATCACGAGGTCGCCAGTAAGCATCGATCTTCTCATCCTTATTCCCTTTTTAT
TTCCTTTATTAGAGAGAGAGAAAGAGTCTCTCTAAGTATTTAGTTTCTGAAACAGGTAGGAAATGCATGGTTTCGTGTTC
CCTTGACCATGATGATTTTTAGCCACGTCCAGCTACTTTG
>AT1G05400.1 | chr1:1581746-1584745 FORWARD LENGTH=3000
AGTTGAAACAGCCATGGGCACAATTTGCAAGCCAAAGGATGAATTGAGTAGACATTTTCGCGGTGAAGAAAGTGGCATTA
GCTCTTCTCCTTGTCAGATCACATTAAAGTCTGGCACTAAGCACGTATTAGGTCATATATGTGATGATACAGGATCATCA
TGTGAAGATGGCCTTACGGATGTGAATGTCGAAGCTGATGCTAGCTTACTCTCTCAGGAAATCCAACAAGCATCAGCTAG
TTTTAAGGTTGAAAACAATCTCTCTTTATCTATTTCTGGTAGAGGATCATCAGATTTGAGCTCTATCTCCCAAGAAGTCA
AGAGTGAACAAACCTCATCGAATTTAGACGGGGTTCCTTCATGTAAAGACTATAACATACTTGTTCCTGGTGCTAAGTTG
GATAAATCAAAAGATGATGCATTCGCGGATGGTTTTCTTTTGTGAGGGGAAAAACCCCTTGCACTCGGGATGAAAATCTG
AGCTCTTCATTTCAGTGACAGACCTGTTCTCCTAGAGGAGGTATAGTATCTCCCTGGATTTGTTGGGACATTTGGATTGT
CATAACAGTCAAGCTGCATTATCCAGCAGTCGAGATTTAGTTTCACATATCCCATATAAGAGATTTGTCGCCCCCCGTCT
GAGCTGCTAATGATACTGTAGAATGGAAAAGCATATGATAATATACTGTGGAATTCCAATATCTTTTAAGCCTGAGTGAT
CTCATATTCAACTCGATTAGTGTGGAAAGAGTCCTGTTGTTGTTGCTGCCTTTGCCTGTATTTATTTTTCACCCAGATTC
AGGGTTTTACAACATTGTATTATATGAAGTTCCGATTATATATATGGGGCCATTCTAGTTTTGCATATCAGAGCTCTATT
ATCTCACAGATCTTCCGCTGCTTTTCTGTTTTTTTTTTTTTTTTTTGTGGTCAAGCGTTCTTCTATTGCTTTCAATACTT
TGATATGTATAACATGGGTGAAACATGTTACAGCAAAAATGTCACAAAAACTCTTCAGCCTTGTTAAGATCATCCAAAAT
CTCAGTCTTAACCTCATCAGGAAGTGGTGCAGAAGGACCTGCCTTTGAGTAAAATTTCGCCAAAGCGCGGATTACATTCT
CCAGCTCCACGTATGATTCCTGAAACACATGAATATTTCAATCAATTTCAATTGATCAACTTTCAATAAAAGAAGAAGAT
AAAGATTAAACAAACATACTTCTCCGGCAACAGTCTTTTGTCCTCTCCAATTGCTCAGATAATCACGAATGGATTCTTTA
GCAGCATCAGCACTTCTTCTGAACTTAGCATTGTCTTTAGGGTTCTCTTTCAATGACTCCCTCATGGTTTTGACAACCTC
TCTTGCAGATTTCAAGTAAGCTTTTGGTAACTCTTTGCCAGACTTTGTTCTCTCATTAGGATCAAACAAAGTCTTGAAAG
CACCAACAACTCCTTCTCCTTCGTCTAACTTTTCCTCTGACGCCTGAGCTTGTAATCCAGAAAACTCAATTGTGGCCATG
AACGAAGAAGCACCAACAACACATTTCAAGAAACCACGACGATCAAACAAAGATGATGTTTGGCCTTGACGAAGCTTTTC
ATCTATTTTAATTTGCAAAGTTTAAAGCAGTTAAATAAAACTTGTAGATAAGTTTAGAAATCGTGAAATCAATCCATCTC
TTATAAAAAACTAAATCATTGAAGAAACATGTTTGATTTCAACATTGGATGATATAAACAACATTGACATTAAAACAGAA
AAGAGTTTTCAAAAAAAAAAAAAAAAAAACACAGAAAAGAGATAAAGAAGAAGAAGAGTGATACTTTGACATTGTGGCTT
CGATTTCATATGGTGATGCACCAAAGTAGGAGAAAAGTTCATGACGGCTACAAGGAAACCCATGAATCTTTCTGTCTGAT
AACAACAGGAACCTCAGAATCAGATATAGATGAAAAAGAGGATGGTTCTAGTTGTTTGCGAAAATGGCGAATTTGCCCTT
CAAGTTGATGATAATAAAATAAAAAACGCTAGAAGGAGGGTTCGAACCTCCGACCTTGTGGTTAACAGCCACACGCTCTA
ACCAGCTGAGCTATTCCAGCTACTTGTTATGTTATGTGTATTTATGTTTTATATATTGTCTTATCATTTATTAAATTGAG
TTATTGAATTTCTTTTTAGTCGAAACGGTGTTTTTTTTTAATTCACTTACAAAAAATAAGGATTGGTGCATGGGAAAGGC
CGATTCATAACAAATTGTAGGCCCATTAAAACGAAGCCCATTATCAACCCTATATATAGTGCGGCGTCGGAGTTTTTATA
TTTTTCCAAACAGGAATTAAGAAACCCCTCTAGTCGACGATATCGAGATCGATCCAACCTTTACCAACGCTTTATATCTC
TTCTAAGGTAAAATTTGTCGCTCCTTATCTCTCTCACTGTTTCTTAGAAAATTCATCTTAATTATTATATAGATAGAGAA
CCCTAAAAGTTCAAGGTTGTATTTGCGATCGAAACTATCAGCGGCCGTGTTCCGAACCAGTTTTGAATTTCAATTTTTTT
TTTTGAAGGTTAAAAGTCTTTGATTCGTGAATGATGATGGATCCGCCGCCTACGAAGGAGTTTGCTTTGGCCCCAGTATA
TGTGTATTGGGACATGAAGAGGTGTCCGGTTCCAGATGACTATGATGCTCGTCGGGTTGGTCCGTGTATTAAACGGATTT
TAAGGAAATCAGGCTACAATGGTCCTGTCACCATCACTGCTGTTGGCTCACTATCAAAGGTCCCTCGTGACATCCTTGAA
GTGGTCTCTTCCACTGGAATCTCTCTTTATCACGAGGTCGCCAGTAAGCATCGATCTTCTCATCCTTATTCCCTTTTTAT
TTCCTTTATTAGAGAGAGAGAAAGAGTCTCTCTAAGTATTTAGTTTCTGAAACAGGTAGGAAATGCATGGTTTCGTGTTC
CCTTGACCATGATGATTTTTAGCCACGTCCAGCTACTTTG
>AT1G05410.1 | chr1:1587269-1590268 REVERSE LENGTH=3000
CAACGTCGTGGATAAGAGGCTTGGATAGGCGGCGGTGGGCGGCGGAGGAGTCGTCATATAGGAGGTTAAAGTTGTTGATG
AGAAGAATGGATGGACGGTTGGGATCGTCGGAGGTGGCACCGGACGGAGATGAAGAGGGCTTGGTGAGATTTGATGGGAA
GCAAAGATGGAAGTTTTTCCACATGACTCTTGGCATTGTTTTTGTTTTTGTGAGAAAGAGAGTGAGAGAATATGTATTGA
GCATGTGGATTTAGCTAGGTTGTCTTAATTTGTTTTGATACTATTATTGTATCATGCTTGTATTTATATGTACAAATATT
TATATTATATACGTACCACCATGTATTTGTATAATGTATTATATTTACACAATGCATCGTGCTTTGCTGTGAATCTTAAG
ACCAAAATAATTTTAATTCTTATTTTTACTTATTTTGTTTGTATAATATACAGATCTACAAAAGTATCTTATTATTAACG
GTCATCTTAGTTTTTTGTCTGTTCGTTTGAAGGTTTTAAGTTATACCAACTTTCAGTAATTCATACACTTTTTTTTTTAT
AGATTTGTTTTCTTGAAAATGGTTATATATCACTTAAAACTAAATTTTTAACATATTTGATATAAAATTCATATTTATTG
TTGACAATGAAAATTTCTATTTTATTATTAATATACAATCTTGATAAAATAAATTAAAATATTAATATCTTAAATGTGAA
TTAGAAATTTCAATTAATTAAATACAATAAGAGGGTAATTTACGAGTTTTTGTCGTATATAGTATAAGGTAAAATGACTC
AAAAAGCAAATCTTGATGGTAATCGAAACTTTAAACATGAAAAAGCGCCTACGCGTAAAGTATTTGTTTTTTTTCTTAGA
TTTGATAGAAGGGAAATAAGGTTATATACGGACATGCAAATATTTATATGTTTTCTCCATTATCAACATATACAAATTAT
ATGAGTAAACTTCAACAATATAATCCAAAATTGTACTGTTTATCTTTATATTTTCACGCTTTTTTTTTCTTAATGTCATA
GGCAAAAATTCTGCGGGGAGAGCAAAACCTTTATTGTTTAGTAAATAATTTTCTTCAATTCATTTACGAACTCTAGACAT
AATAAATAAATTAACGCCAAATAAGAGGAATTATTGTCCTTGCAAATATATACAGCAAGAACTCACGAGGAGGCAATGTT
TGGACTAACCTAAACTGGCCATCTCATGACTCAAAGACGAAAGATCGATGTTTGTGCAAAGTACACTGACTCACTTCACT
TCTCATTGATCAATCTTAACTAATATTTGTTCTCTTCCCTTTTTCAGTTTATCTTAGACCATTGTTTCTCCTAGCAACAA
ATTCACCGAATGATCATGTCGCGATTAGTTTTGGGATAAAATCATAAAATTGCTTCTCATCAAGAATTGCTCCGCAAAAT
CAATGTTCAAGCAGATTACTAGACCAAAATTTATGATCGAGTAGTCCGAATATAATCTTTTGCATTTAAAGCCTCTAAAA
TTTACAAATATCTAACCAATGTTACAACATGGCATGTACCTAGTACAAGCTACTAGGTTACAACTTCAGAGCGAAGAATT
AAAAAATGAGAATCCTATATTAATGAATATTCTCGCTTGAGAAATCTATGCATGACAACTTTCTATCATCAACAATAATA
ATTAGATTTGATCAATCTCTGTCGACGAGAACCCGCCAAAAGTGGTGACTGAGAGACATGTCACACAACATCGCCCTATT
TATACGTAGAAATATCGATCTATATATATATATATACTAGATCGACAATAATATGGTAAGTTTTTTTATTTTAAATATGG
TAAGTAATAAATGCTTGTAATACGAAAGGCCTTTATGCTCTACTCATTGTTTGGTGTATAAAAAAAAAATGGAATCAAGG
TGTCAGATATGATGGTACAGCAATTTTTAGCCCCACACGTTGTCATTTTTCTTTGGAAGGTACATTGAGATCAATTTCTA
TTTTTGTATTATTTTGAAATCATCATATAGTTTCATTGGATTTATCACAAGAGGAATCTTATAAAAATGCGAATGGGTAT
ATCTATCTCTCTTTCAATATCTATGTCACACAAGTGTTGTTGCTATATTGTAGGGACATGTCAAAACTTGTCGACAAAAG
CTCCATGAATGGGAAACATTGACATCAAGATACAAAATCACATGATTCTTCAACTTGTGAAAGTTTTCGAGTGTGAACAT
CAGACTCACATAAAACTCCATTGTAGATATCTCTTGTCATAAGACACTGTCACATTCAATATCGTTTTCAAACTCTCCAA
AATACTGCCTGATTGCAATGTTACAATTTTGTCATGGACCCACCAATCCCTGTGAACCAAGCCGGTTACTGTTTATTACT
CCGACCCGACCCGGGCTTTTTAAAGATAGGCCCAAGAAGGCCCAATGATTGAAATGTGAAATGTTTGATACATTGATGTT
TTTGATCTTCGCTCAAACCCTACAATAAAACTTTGGTTCCTCCGAATTTCGAGTTCTTGTTCTTCCCAAGGCCCCTACTT
CGGCCCTAGCATCAACCATTGTCGTTTTAAAGCTCCAGGTTTTCATGGCCAAGAAAGAAGTAACTATCGTTGAGATCTTC
TGAAATTAATCAGTCTTGAAGTCTCTGGAGATTGTACGTTTCTCTTCTTCCTTTCCTCGTCGGTTTTAATGGATTCCGTT
TGCCTGATTTGCAGTTTCTGCTTCACCGTGAAATCGAAACTCGTTTTGCTCTTAAACAAATATTATGCATGCGTTTCAAT
TTGGGTCTTTTTCTTGACAATATTGGTTCTGTTTGGATTAAGAAATTGAAAATTAGTTTTGTAGCTGAGCCTTTTCTCTT
GTGTGTATAGGAACTGAGCTATATCAGTAGTGTATCTAGCATATTTGATTAATGTTCCTTCATGTTGTTCTTATTGAAGC
TGCTTCCATTGGTTTTGTGATTGAGTGCAGGTCTTATAAC
>AT1G05410.2 | chr1:1587269-1590268 REVERSE LENGTH=3000
CAACGTCGTGGATAAGAGGCTTGGATAGGCGGCGGTGGGCGGCGGAGGAGTCGTCATATAGGAGGTTAAAGTTGTTGATG
AGAAGAATGGATGGACGGTTGGGATCGTCGGAGGTGGCACCGGACGGAGATGAAGAGGGCTTGGTGAGATTTGATGGGAA
GCAAAGATGGAAGTTTTTCCACATGACTCTTGGCATTGTTTTTGTTTTTGTGAGAAAGAGAGTGAGAGAATATGTATTGA
GCATGTGGATTTAGCTAGGTTGTCTTAATTTGTTTTGATACTATTATTGTATCATGCTTGTATTTATATGTACAAATATT
TATATTATATACGTACCACCATGTATTTGTATAATGTATTATATTTACACAATGCATCGTGCTTTGCTGTGAATCTTAAG
ACCAAAATAATTTTAATTCTTATTTTTACTTATTTTGTTTGTATAATATACAGATCTACAAAAGTATCTTATTATTAACG
GTCATCTTAGTTTTTTGTCTGTTCGTTTGAAGGTTTTAAGTTATACCAACTTTCAGTAATTCATACACTTTTTTTTTTAT
AGATTTGTTTTCTTGAAAATGGTTATATATCACTTAAAACTAAATTTTTAACATATTTGATATAAAATTCATATTTATTG
TTGACAATGAAAATTTCTATTTTATTATTAATATACAATCTTGATAAAATAAATTAAAATATTAATATCTTAAATGTGAA
TTAGAAATTTCAATTAATTAAATACAATAAGAGGGTAATTTACGAGTTTTTGTCGTATATAGTATAAGGTAAAATGACTC
AAAAAGCAAATCTTGATGGTAATCGAAACTTTAAACATGAAAAAGCGCCTACGCGTAAAGTATTTGTTTTTTTTCTTAGA
TTTGATAGAAGGGAAATAAGGTTATATACGGACATGCAAATATTTATATGTTTTCTCCATTATCAACATATACAAATTAT
ATGAGTAAACTTCAACAATATAATCCAAAATTGTACTGTTTATCTTTATATTTTCACGCTTTTTTTTTCTTAATGTCATA
GGCAAAAATTCTGCGGGGAGAGCAAAACCTTTATTGTTTAGTAAATAATTTTCTTCAATTCATTTACGAACTCTAGACAT
AATAAATAAATTAACGCCAAATAAGAGGAATTATTGTCCTTGCAAATATATACAGCAAGAACTCACGAGGAGGCAATGTT
TGGACTAACCTAAACTGGCCATCTCATGACTCAAAGACGAAAGATCGATGTTTGTGCAAAGTACACTGACTCACTTCACT
TCTCATTGATCAATCTTAACTAATATTTGTTCTCTTCCCTTTTTCAGTTTATCTTAGACCATTGTTTCTCCTAGCAACAA
ATTCACCGAATGATCATGTCGCGATTAGTTTTGGGATAAAATCATAAAATTGCTTCTCATCAAGAATTGCTCCGCAAAAT
CAATGTTCAAGCAGATTACTAGACCAAAATTTATGATCGAGTAGTCCGAATATAATCTTTTGCATTTAAAGCCTCTAAAA
TTTACAAATATCTAACCAATGTTACAACATGGCATGTACCTAGTACAAGCTACTAGGTTACAACTTCAGAGCGAAGAATT
AAAAAATGAGAATCCTATATTAATGAATATTCTCGCTTGAGAAATCTATGCATGACAACTTTCTATCATCAACAATAATA
ATTAGATTTGATCAATCTCTGTCGACGAGAACCCGCCAAAAGTGGTGACTGAGAGACATGTCACACAACATCGCCCTATT
TATACGTAGAAATATCGATCTATATATATATATATACTAGATCGACAATAATATGGTAAGTTTTTTTATTTTAAATATGG
TAAGTAATAAATGCTTGTAATACGAAAGGCCTTTATGCTCTACTCATTGTTTGGTGTATAAAAAAAAAATGGAATCAAGG
TGTCAGATATGATGGTACAGCAATTTTTAGCCCCACACGTTGTCATTTTTCTTTGGAAGGTACATTGAGATCAATTTCTA
TTTTTGTATTATTTTGAAATCATCATATAGTTTCATTGGATTTATCACAAGAGGAATCTTATAAAAATGCGAATGGGTAT
ATCTATCTCTCTTTCAATATCTATGTCACACAAGTGTTGTTGCTATATTGTAGGGACATGTCAAAACTTGTCGACAAAAG
CTCCATGAATGGGAAACATTGACATCAAGATACAAAATCACATGATTCTTCAACTTGTGAAAGTTTTCGAGTGTGAACAT
CAGACTCACATAAAACTCCATTGTAGATATCTCTTGTCATAAGACACTGTCACATTCAATATCGTTTTCAAACTCTCCAA
AATACTGCCTGATTGCAATGTTACAATTTTGTCATGGACCCACCAATCCCTGTGAACCAAGCCGGTTACTGTTTATTACT
CCGACCCGACCCGGGCTTTTTAAAGATAGGCCCAAGAAGGCCCAATGATTGAAATGTGAAATGTTTGATACATTGATGTT
TTTGATCTTCGCTCAAACCCTACAATAAAACTTTGGTTCCTCCGAATTTCGAGTTCTTGTTCTTCCCAAGGCCCCTACTT
CGGCCCTAGCATCAACCATTGTCGTTTTAAAGCTCCAGGTTTTCATGGCCAAGAAAGAAGTAACTATCGTTGAGATCTTC
TGAAATTAATCAGTCTTGAAGTCTCTGGAGATTGTACGTTTCTCTTCTTCCTTTCCTCGTCGGTTTTAATGGATTCCGTT
TGCCTGATTTGCAGTTTCTGCTTCACCGTGAAATCGAAACTCGTTTTGCTCTTAAACAAATATTATGCATGCGTTTCAAT
TTGGGTCTTTTTCTTGACAATATTGGTTCTGTTTGGATTAAGAAATTGAAAATTAGTTTTGTAGCTGAGCCTTTTCTCTT
GTGTGTATAGGAACTGAGCTATATCAGTAGTGTATCTAGCATATTTGATTAATGTTCCTTCATGTTGTTCTTATTGAAGC
TGCTTCCATTGGTTTTGTGATTGAGTGCAGGTCTTATAAC
>AT1G05420.2 | chr1:1587025-1590024 FORWARD LENGTH=3000
TATTTTTCCGCAATATTTCAGTATCTAAACCGGGAAGATACTTAGGAGGATATAAGTATCTATCCACGAAGTAGCCTTTA
CCGCTAATTCTCGGTCCAACCTTCCAATGCCAAGTATCTCCAGGATTAGGCCAATTCTCAGGAGCATAAGGTAAACCTTC
ACCAGATTCCAATGGACTTACTGGTCTCAGCAGAAGGTGAGGCGATTCACCTATGTTACTTTGATCAATATCCATGGAGT
CCATGTTATAAGACCTGCACTCAATCACAAAACCAATGGAAGCAGCTTCAATAAGAACAACATGAAGGAACATTAATCAA
ATATGCTAGATACACTACTGATATAGCTCAGTTCCTATACACACAAGAGAAAAGGCTCAGCTACAAAACTAATTTTCAAT
TTCTTAATCCAAACAGAACCAATATTGTCAAGAAAAAGACCCAAATTGAAACGCATGCATAATATTTGTTTAAGAGCAAA
ACGAGTTTCGATTTCACGGTGAAGCAGAAACTGCAAATCAGGCAAACGGAATCCATTAAAACCGACGAGGAAAGGAAGAA
GAGAAACGTACAATCTCCAGAGACTTCAAGACTGATTAATTTCAGAAGATCTCAACGATAGTTACTTCTTTCTTGGCCAT
GAAAACCTGGAGCTTTAAAACGACAATGGTTGATGCTAGGGCCGAAGTAGGGGCCTTGGGAAGAACAAGAACTCGAAATT
CGGAGGAACCAAAGTTTTATTGTAGGGTTTGAGCGAAGATCAAAAACATCAATGTATCAAACATTTCACATTTCAATCAT
TGGGCCTTCTTGGGCCTATCTTTAAAAAGCCCGGGTCGGGTCGGAGTAATAAACAGTAACCGGCTTGGTTCACAGGGATT
GGTGGGTCCATGACAAAATTGTAACATTGCAATCAGGCAGTATTTTGGAGAGTTTGAAAACGATATTGAATGTGACAGTG
TCTTATGACAAGAGATATCTACAATGGAGTTTTATGTGAGTCTGATGTTCACACTCGAAAACTTTCACAAGTTGAAGAAT
CATGTGATTTTGTATCTTGATGTCAATGTTTCCCATTCATGGAGCTTTTGTCGACAAGTTTTGACATGTCCCTACAATAT
AGCAACAACACTTGTGTGACATAGATATTGAAAGAGAGATAGATATACCCATTCGCATTTTTATAAGATTCCTCTTGTGA
TAAATCCAATGAAACTATATGATGATTTCAAAATAATACAAAAATAGAAATTGATCTCAATGTACCTTCCAAAGAAAAAT
GACAACGTGTGGGGCTAAAAATTGCTGTACCATCATATCTGACACCTTGATTCCATTTTTTTTTTATACACCAAACAATG
AGTAGAGCATAAAGGCCTTTCGTATTACAAGCATTTATTACTTACCATATTTAAAATAAAAAAACTTACCATATTATTGT
CGATCTAGTATATATATATATATAGATCGATATTTCTACGTATAAATAGGGCGATGTTGTGTGACATGTCTCTCAGTCAC
CACTTTTGGCGGGTTCTCGTCGACAGAGATTGATCAAATCTAATTATTATTGTTGATGATAGAAAGTTGTCATGCATAGA
TTTCTCAAGCGAGAATATTCATTAATATAGGATTCTCATTTTTTAATTCTTCGCTCTGAAGTTGTAACCTAGTAGCTTGT
ACTAGGTACATGCCATGTTGTAACATTGGTTAGATATTTGTAAATTTTAGAGGCTTTAAATGCAAAAGATTATATTCGGA
CTACTCGATCATAAATTTTGGTCTAGTAATCTGCTTGAACATTGATTTTGCGGAGCAATTCTTGATGAGAAGCAATTTTA
TGATTTTATCCCAAAACTAATCGCGACATGATCATTCGGTGAATTTGTTGCTAGGAGAAACAATGGTCTAAGATAAACTG
AAAAAGGGAAGAGAACAAATATTAGTTAAGATTGATCAATGAGAAGTGAAGTGAGTCAGTGTACTTTGCACAAACATCGA
TCTTTCGTCTTTGAGTCATGAGATGGCCAGTTTAGGTTAGTCCAAACATTGCCTCCTCGTGAGTTCTTGCTGTATATATT
TGCAAGGACAATAATTCCTCTTATTTGGCGTTAATTTATTTATTATGTCTAGAGTTCGTAAATGAATTGAAGAAAATTAT
TTACTAAACAATAAAGGTTTTGCTCTCCCCGCAGAATTTTTGCCTATGACATTAAGAAAAAAAAAGCGTGAAAATATAAA
GATAAACAGTACAATTTTGGATTATATTGTTGAAGTTTACTCATATAATTTGTATATGTTGATAATGGAGAAAACATATA
AATATTTGCATGTCCGTATATAACCTTATTTCCCTTCTATCAAATCTAAGAAAAAAAACAAATACTTTACGCGTAGGCGC
TTTTTCATGTTTAAAGTTTCGATTACCATCAAGATTTGCTTTTTGAGTCATTTTACCTTATACTATATACGACAAAAACT
CGTAAATTACCCTCTTATTGTATTTAATTAATTGAAATTTCTAATTCACATTTAAGATATTAATATTTTAATTTATTTTA
TCAAGATTGTATATTAATAATAAAATAGAAATTTTCATTGTCAACAATAAATATGAATTTTATATCAAATATGTTAAAAA
TTTAGTTTTAAGTGATATATAACCATTTTCAAGAAAACAAATCTATAAAAAAAAAAGTGTATGAATTACTGAAAGTTGGT
ATAACTTAAAACCTTCAAACGAACAGACAAAAAACTAAGATGACCGTTAATAATAAGATACTTTTGTAGATCTGTATATT
ATACAAACAAAATAAGTAAAAATAAGAATTAAAATTATTTTGGTCTTAAGATTCACAGCAAAGCACGATGCATTGTGTAA
ATATAATACATTATACAAATACATGGTGGTACGTATATAATATAAATATTTGTACATATAAATACAAGCATGATACAATA
ATAGTATCAAAACAAATTAAGACAACCTAGCTAAATCCAC
>AT1G05420.1 | chr1:1587073-1590072 FORWARD LENGTH=3000
GATATAAGTATCTATCCACGAAGTAGCCTTTACCGCTAATTCTCGGTCCAACCTTCCAATGCCAAGTATCTCCAGGATTA
GGCCAATTCTCAGGAGCATAAGGTAAACCTTCACCAGATTCCAATGGACTTACTGGTCTCAGCAGAAGGTGAGGCGATTC
ACCTATGTTACTTTGATCAATATCCATGGAGTCCATGTTATAAGACCTGCACTCAATCACAAAACCAATGGAAGCAGCTT
CAATAAGAACAACATGAAGGAACATTAATCAAATATGCTAGATACACTACTGATATAGCTCAGTTCCTATACACACAAGA
GAAAAGGCTCAGCTACAAAACTAATTTTCAATTTCTTAATCCAAACAGAACCAATATTGTCAAGAAAAAGACCCAAATTG
AAACGCATGCATAATATTTGTTTAAGAGCAAAACGAGTTTCGATTTCACGGTGAAGCAGAAACTGCAAATCAGGCAAACG
GAATCCATTAAAACCGACGAGGAAAGGAAGAAGAGAAACGTACAATCTCCAGAGACTTCAAGACTGATTAATTTCAGAAG
ATCTCAACGATAGTTACTTCTTTCTTGGCCATGAAAACCTGGAGCTTTAAAACGACAATGGTTGATGCTAGGGCCGAAGT
AGGGGCCTTGGGAAGAACAAGAACTCGAAATTCGGAGGAACCAAAGTTTTATTGTAGGGTTTGAGCGAAGATCAAAAACA
TCAATGTATCAAACATTTCACATTTCAATCATTGGGCCTTCTTGGGCCTATCTTTAAAAAGCCCGGGTCGGGTCGGAGTA
ATAAACAGTAACCGGCTTGGTTCACAGGGATTGGTGGGTCCATGACAAAATTGTAACATTGCAATCAGGCAGTATTTTGG
AGAGTTTGAAAACGATATTGAATGTGACAGTGTCTTATGACAAGAGATATCTACAATGGAGTTTTATGTGAGTCTGATGT
TCACACTCGAAAACTTTCACAAGTTGAAGAATCATGTGATTTTGTATCTTGATGTCAATGTTTCCCATTCATGGAGCTTT
TGTCGACAAGTTTTGACATGTCCCTACAATATAGCAACAACACTTGTGTGACATAGATATTGAAAGAGAGATAGATATAC
CCATTCGCATTTTTATAAGATTCCTCTTGTGATAAATCCAATGAAACTATATGATGATTTCAAAATAATACAAAAATAGA
AATTGATCTCAATGTACCTTCCAAAGAAAAATGACAACGTGTGGGGCTAAAAATTGCTGTACCATCATATCTGACACCTT
GATTCCATTTTTTTTTTATACACCAAACAATGAGTAGAGCATAAAGGCCTTTCGTATTACAAGCATTTATTACTTACCAT
ATTTAAAATAAAAAAACTTACCATATTATTGTCGATCTAGTATATATATATATATAGATCGATATTTCTACGTATAAATA
GGGCGATGTTGTGTGACATGTCTCTCAGTCACCACTTTTGGCGGGTTCTCGTCGACAGAGATTGATCAAATCTAATTATT
ATTGTTGATGATAGAAAGTTGTCATGCATAGATTTCTCAAGCGAGAATATTCATTAATATAGGATTCTCATTTTTTAATT
CTTCGCTCTGAAGTTGTAACCTAGTAGCTTGTACTAGGTACATGCCATGTTGTAACATTGGTTAGATATTTGTAAATTTT
AGAGGCTTTAAATGCAAAAGATTATATTCGGACTACTCGATCATAAATTTTGGTCTAGTAATCTGCTTGAACATTGATTT
TGCGGAGCAATTCTTGATGAGAAGCAATTTTATGATTTTATCCCAAAACTAATCGCGACATGATCATTCGGTGAATTTGT
TGCTAGGAGAAACAATGGTCTAAGATAAACTGAAAAAGGGAAGAGAACAAATATTAGTTAAGATTGATCAATGAGAAGTG
AAGTGAGTCAGTGTACTTTGCACAAACATCGATCTTTCGTCTTTGAGTCATGAGATGGCCAGTTTAGGTTAGTCCAAACA
TTGCCTCCTCGTGAGTTCTTGCTGTATATATTTGCAAGGACAATAATTCCTCTTATTTGGCGTTAATTTATTTATTATGT
CTAGAGTTCGTAAATGAATTGAAGAAAATTATTTACTAAACAATAAAGGTTTTGCTCTCCCCGCAGAATTTTTGCCTATG
ACATTAAGAAAAAAAAAGCGTGAAAATATAAAGATAAACAGTACAATTTTGGATTATATTGTTGAAGTTTACTCATATAA
TTTGTATATGTTGATAATGGAGAAAACATATAAATATTTGCATGTCCGTATATAACCTTATTTCCCTTCTATCAAATCTA
AGAAAAAAAACAAATACTTTACGCGTAGGCGCTTTTTCATGTTTAAAGTTTCGATTACCATCAAGATTTGCTTTTTGAGT
CATTTTACCTTATACTATATACGACAAAAACTCGTAAATTACCCTCTTATTGTATTTAATTAATTGAAATTTCTAATTCA
CATTTAAGATATTAATATTTTAATTTATTTTATCAAGATTGTATATTAATAATAAAATAGAAATTTTCATTGTCAACAAT
AAATATGAATTTTATATCAAATATGTTAAAAATTTAGTTTTAAGTGATATATAACCATTTTCAAGAAAACAAATCTATAA
AAAAAAAAGTGTATGAATTACTGAAAGTTGGTATAACTTAAAACCTTCAAACGAACAGACAAAAAACTAAGATGACCGTT
AATAATAAGATACTTTTGTAGATCTGTATATTATACAAACAAAATAAGTAAAAATAAGAATTAAAATTATTTTGGTCTTA
AGATTCACAGCAAAGCACGATGCATTGTGTAAATATAATACATTATACAAATACATGGTGGTACGTATATAATATAAATA
TTTGTACATATAAATACAAGCATGATACAATAATAGTATCAAAACAAATTAAGACAACCTAGCTAAATCCACATGCTCAA
TACATATTCTCTCACTCTCTTTCTCACAAAAACAAAAACA
>AT1G05430.1 | chr1:1595732-1598731 REVERSE LENGTH=3000
GTATGTATGTACGTTGTTTTTTTTTTTTTTTTTTTTTTGTCAAAGGTGTGTATGTATGTTAACATGTAAAATTGGGTTTA
AATAAAAGATTTGAAGATTTCAGCGTCACATAGCTTTCCAAGAAATAACAAAAGAAGTAGTATCTGTACTTGATTTTTTG
TAATCACATCATAAAAATGGAGAGTCACATCATAAAAAAACAACCGCTCCATCGGTTCTTAGAAACATCGTCGTTCAGTC
TACGGTCTTCCACATCTGGAAGCAGCGAAACAATGTCCTGCATAACGCTACTTCACTCTCTCCGCCTTCTATTTTCAAGT
GCATCGACCGCGAAATAAAAAACGTTATCATCTCAAGAAGAAACAGACGCCCTTTTCGCAAGTTAATGGCGTTGTGACTG
TGATGAAACTTCCAAGTTTTTTCCCAGTTTTCGATTGACTCTTTGTTTTTTATTTCTTTTTGCCAAAGAGTTCAAATGGT
TTAGGTTATCAAAATTTGTAAAACCTGTTTTTTCATTTATATGATATTTACAATTTAGAAAAAAAAAAAAAAAAACTTTG
TTATGAGATTATATAGTATGCATGTTGACGACATATATAGCAAGTAAGAAAATTTGGCAACAAAACTCGTTATTGGGCTT
AATTCTAATAAAGTAAAATTTAAACCTAATTCGAAACACAAAGGAAATTATAACTGGACCCAAACTAGAATCCGGCCCAT
TAAAAGGAAAGAGAAAGACACGTGTTAAGTAAGGGTATGTTAGTCATTTACATAACACAAAAACTGCCGAGATCAGAGGA
CCGTTGGGACTTGACATTTAAATTTCAAAACGATAAAAATACAAAATGAAATTAGAGATTGATGAAATCTAGGGCCAACG
AAAATCAGATGATAAACAGAGAAACCATGAAAGGAAAGATTTTAGTTTCACCGTCGGAGAAATCAATGACATCGAGCACA
ACAACAACAACGACGACTACTACAACTGTATCTACGGAAGATTGGGAGAGAAGAGACAGTAATTGTTACTTCCCAGACTG
TCGTAAAGATGCGAATTGTAGCTGCGAGATTTGTCTTGATAGTCTCAACGCTACGCTTGATCTCATGCCTCTCAGTGTTC
AAAAAAGCTCTCTCACTAAGCTTTCTTCTGCATCCAATTTCAAATCCACCGTTGAATCTACTCCGACTTCGTTTGATCCA
ACGGTGGTCACCACCCCTGCTTCTGTTTCTCGCCCAATCTTGAAGTTGATGATCTCTTCCCCGAAGAAGAAACTGACCAA
GAAATCAAAAGTTTTCGAGAATGAAGAACAGAGGAAAACGACGAAGAAAGAGAGAAGACTACTGATTGTTGTTTTTCTGA
AAGTGATTTTGGTGATTGGGTTGGTTCTGGGTTTGGAATTAGGGTTTAGTTGGGTGCTTGAAGAGGTTTTTAAACCTGAA
TTTACAGAGGAGATTGTGAGGAACGCTTATGAGAGAACTCAGGCTGATCTTGATTTGGGGGTGAAGCTGAGACTCTTGGA
AGATGAATTTAAGGGTTTTGTTACGAGTAGAAAGTTTTCGAGATGCACAGGTTCTGATTCTAAATGGAAAATCAATCAGG
TAGTTATTAACTTATTATTAGCTTAAATTTTCACAAAGTTTCTATTTTTCTTTGACTGATTCGAAGATTACGTTTCTAGG
ATGGACCAATGTTGAACTCAAAGTGTGTTCTGTACAAATCTGCCATTGAAGAGGTGAGTATATGGGGATGGCCTTTGCAG
ACATCTGGATTGTTCCATACCGGCTTCTCCTCGAGTTCGATCACCGTGTTATCAGGCCGAGTAACTGAGGTAACCAATCT
AAATTTATTCTTCCACTGCCTTACAGTTTTAATATAGTGGATTCAAAAGTCAAAGATCTGCTTGTTTAGTATCTGTTTGT
GTAAATCTATAGCTTGACATAGGAATTGTATGGCAAAAGATTGGCTTATCCAGAGAACTTTGAGTATGAGTACATTTCAT
AGTTCTTGCTTTGTTGACAAAGTTGTGTTTATATGATTCTTATGTTTGGTTATTCTCATTGAAGTGGACAGAGGGGAAAT
TCGGTTACTCAATACACGAGACCAACACTTCCTGGGGGAAAACCAAATGGAGCACATCGGTTCTGCAGCTAGATCCAAAC
ACATGGGTTCTTGAGTACAGCCAAAGCTCGGTGATGGATGATAGTTCAAGTTTGTTGTCACTAACAATCGATATCATGGA
ACACTTGGTGTTCCGAGTAGCAAAGAATGTGAATCGGGAGCGTTATTGGATGTTTTCATCCTCACGACGATTGTATAGAG
AAGCAGAGTCAAAGGCTAGCGCAATGACACCAACTTAGAAACTTATGAGAAAAAAAAAATATTCCCCTATGTGGTTCCTT
CGTATTAAGAGCATTGACATCTTGTCTTGTTTTAGGTATAGTTATGAACAAGTACTTGTTATTGTTACTGTCTAGTTGTA
GTAGTACTCAATGACTCAATGTAGTAAGAACACACACACTTGGTTCTTCGATTCGTTGTCTAGTTGTACAAGGGTAGGCA
CTCTCGGATGTACTAGTTGTAAGTTCCTGTTTCATTGTCATTTGCTTGGTTCACTGTGAGAAGCCCAAACGCTTTCGTTT
TGGTAAACCAACGGCCTTTTGTAACCCAAAAAAGATAGGTGTAACTCAGTTCGGTTTGATTTAATAAAATTTCGAGTTGG
TTTTCATTTTGGCTTGATTTGGTTACATTAACACCGGTTATGATTAGTATCGTCGTATCGATTTCAATTTTAGTTCGGTT
TATATTTTTCCACATTGGTTTTTCGCCCTCTCCGGTTATAATGTCGAATTAAGTCAGATTCGAACCGGTTCTTCCCCATG
ATCGATTCGATTCGATGGAGTGAGGAGAGAGAAGGACTATAAGTTTCCATGAGAAAGAAGAAGTAATCACACACTTGTTC
TTCGATTCGTTTCTGGGAACTGAGAATATTTAAGAACACG
>AT1G05440.1 | chr1:1597871-1600870 REVERSE LENGTH=3000
TGGTTTACCATTAGGAGTTTGCGAAGTTGTCGGAGAAGTGGGCGGACGGAAAGAAGCAGACCCTGCGAGTTATGTGACGT
CAACAAACCCGAAAATCTTTTAGAAACAAATTCTGAACAAAATGTTTTGGAGTTAGAACTAGAAGTTGCAGTAAAAAGTT
CGCGAGTACCTTCAGGATCAGAAGTTTGCGAATCTGTAGGAGAAGTGGTCGGACCGAAAGACGCAGGACCTGTGAGTTAT
GAACTATACATTAGCTTTTGTTGGTAACAATAAAAAGTAACAAGCTTAAGTATAATTGTAAAGAGTCTATCAATAAAATT
ATCAAAAACATAAGTACCTGGAGTAGGGAGAGGTGCTGCAGAAGCTGCAAAGTTTCACAAATATTTTAATGAGATACGAA
ATAAAGAAAATTCAATTGAAAAACTAGAAAAAAATGTCCATTAATGTCGATATATAGATATCTAACGAAAAAAACAAAGT
AGGACTCAAATTATATTTTAAAAAACAGAATAATAATATAGAAGTTAGATAGATACCTTTGCATTGAACGGGGACACCAG
GAATGCCACATGCACGAGGGAGAGAGATGGCTAAAGTTCGGTTTATAGGAATACTGATTGGAACACCTGCGGTTACTATC
AGACACAAACAGTCCATACCGGTTCCGGTTAACGATTTAAGAGCCCCACAACAATCTGAGGTCGGAAAACTACCACCTCC
CGTTAGAAAACTCGTGCAACCTGTAACGCTAGAGAGCATAGATGGTGAACATGGTGTATTGATTTGAGCAAGAATCGATG
TTGGAGAATTTGATGATAGTAGAGAGAAGATTAAGGCTGCTGAGATTAAGAAACTATTGGAGTTCATTTTTGTGTTTAGA
CTAGGGGTTGAGAGAATTTGATAAATTGATCAAATATTGTCTTGGTTTGGGTTCTGTGTAAATGAAATAGTTATGGTGAT
ATGTCTTGTTGTATATATGTGTGCATGATATATAGTGGAAAAGGATATTAAGGTAATTTCTCGAATTTGGCTTTGACTTT
GACTTTTGGTACTCAACTACCTTAACTAACTTTTACCAAAGAAAGCTAGTTTTTGAATTTGATTCTTTTTTTGGATATAA
TTTAAATGAGTTTGGTTAAGCAAAAACACTCAAAACATAAAATTATGGAACAAGATGTAGTTATGAAATTAATAGGATTT
ATAATTGACAGGAAAAATGGTGTCATATATATGTAGCAAAAGAAAGAAATAATAATCGTGAAAAGTAGTATCTATTTTAT
GTAGTATCTATTTTTGTATCAGATAAACTGTGGCGTGACGAAAATAAACGATTAAACCATAACGTGATTAAAGTTAACGG
GATAACGTGTCACCAGAATTTAGTTTCGTAATCCTTGGACAAAGAAAGTAATATCTGAAGAACTTTAGCAAGTAGCAATA
CTAATTCGTTGAACTATAATCAAGATGCCACGTTCAAGCATTTATGTTGGTAGGTGTTTCCAACAAAACTTTAGTTAATT
TTTCAAGTTGATATACAACAATTCATAAAGTTAGGCTACTTACTTAGCTTAGGAGTTAGGATGAGAATGAGACCTCAAAA
AAAGAAAACTTAGTATGAAGCGAGAAGAAAAATCATTTGGGATTTGTTTTATTAGGCAAACAAAGTTTTATGTCAATTCA
AAGTATCCCAAAATTTAATAAAATTAAATCGAGTTAGGATATACTAATCTTATACCTTGAGACTTCATTTTCCAATATAA
ATTCCGAAAAAACCGTGCCAATTACATTGATTTGAGAGATTACCTTAACTAGAAAACAATTCACATGAAACTATTATCAT
TTGGAGTTGGAGTTTGTTGATATTCACTGGGTTGGCTTTTAACCAATGATTATTTCTTGTTATGGTATTACCTATCAAGT
AGTAGCTAGATCCATGGATATAAATTGATAATATTAGTCAATAGTCATTGTCACAAATATAGAAGGAACTCGTGATGTGT
TTATGGACAAGCTAAGTCGCAAGGAATCATTAATAACGCGTGACGTTTCCTTAAAACAATGTCGTTAGAGAAAACAATTC
TATAGATGTGGATTTTGCATAAACATTAAATGTGCTGACTGGAGTTGTGAATTGTGAATGTATGTATGTACGTTGTTTTT
TTTTTTTTTTTTTTTTTGTCAAAGGTGTGTATGTATGTTAACATGTAAAATTGGGTTTAAATAAAAGATTTGAAGATTTC
AGCGTCACATAGCTTTCCAAGAAATAACAAAAGAAGTAGTATCTGTACTTGATTTTTTGTAATCACATCATAAAAATGGA
GAGTCACATCATAAAAAAACAACCGCTCCATCGGTTCTTAGAAACATCGTCGTTCAGTCTACGGTCTTCCACATCTGGAA
GCAGCGAAACAATGTCCTGCATAACGCTACTTCACTCTCTCCGCCTTCTATTTTCAAGTGCATCGACCGCGAAATAAAAA
ACGTTATCATCTCAAGAAGAAACAGACGCCCTTTTCGCAAGTTAATGGCGTTGTGACTGTGATGAAACTTCCAAGTTTTT
TCCCAGTTTTCGATTGACTCTTTGTTTTTTATTTCTTTTTGCCAAAGAGTTCAAATGGTTTAGGTTATCAAAATTTGTAA
AACCTGTTTTTTCATTTATATGATATTTACAATTTAGAAAAAAAAAAAAAAAAACTTTGTTATGAGATTATATAGTATGC
ATGTTGACGACATATATAGCAAGTAAGAAAATTTGGCAACAAAACTCGTTATTGGGCTTAATTCTAATAAAGTAAAATTT
AAACCTAATTCGAAACACAAAGGAAATTATAACTGGACCCAAACTAGAATCCGGCCCATTAAAAGGAAAGAGAAAGACAC
GTGTTAAGTAAGGGTATGTTAGTCATTTACATAACACAAAAACTGCCGAGATCAGAGGACCGTTGGGACTTGACATTTAA
ATTTCAAAACGATAAAAATACAAAATGAAATTAGAGATTG
>AT1G05450.2 | chr1:1597004-1600003 FORWARD LENGTH=3000
CAATGGCAGATTTGTACAGAACACACTTTGAGTTCAACATTGGTCCATCCTAGAAACGTAATCTTCGAATCAGTCAAAGA
AAAATAGAAACTTTGTGAAAATTTAAGCTAATAATAAGTTAATAACTACCTGATTGATTTTCCATTTAGAATCAGAACCT
GTGCATCTCGAAAACTTTCTACTCGTAACAAAACCCTTAAATTCATCTTCCAAGAGTCTCAGCTTCACCCCCAAATCAAG
ATCAGCCTGAGTTCTCTCATAAGCGTTCCTCACAATCTCCTCTGTAAATTCAGGTTTAAAAACCTCTTCAAGCACCCAAC
TAAACCCTAATTCCAAACCCAGAACCAACCCAATCACCAAAATCACTTTCAGAAAAACAACAATCAGTAGTCTTCTCTCT
TTCTTCGTCGTTTTCCTCTGTTCTTCATTCTCGAAAACTTTTGATTTCTTGGTCAGTTTCTTCTTCGGGGAAGAGATCAT
CAACTTCAAGATTGGGCGAGAAACAGAAGCAGGGGTGGTGACCACCGTTGGATCAAACGAAGTCGGAGTAGATTCAACGG
TGGATTTGAAATTGGATGCAGAAGAAAGCTTAGTGAGAGAGCTTTTTTGAACACTGAGAGGCATGAGATCAAGCGTAGCG
TTGAGACTATCAAGACAAATCTCGCAGCTACAATTCGCATCTTTACGACAGTCTGGGAAGTAACAATTACTGTCTCTTCT
CTCCCAATCTTCCGTAGATACAGTTGTAGTAGTCGTCGTTGTTGTTGTTGTGCTCGATGTCATTGATTTCTCCGACGGTG
AAACTAAAATCTTTCCTTTCATGGTTTCTCTGTTTATCATCTGATTTTCGTTGGCCCTAGATTTCATCAATCTCTAATTT
CATTTTGTATTTTTATCGTTTTGAAATTTAAATGTCAAGTCCCAACGGTCCTCTGATCTCGGCAGTTTTTGTGTTATGTA
AATGACTAACATACCCTTACTTAACACGTGTCTTTCTCTTTCCTTTTAATGGGCCGGATTCTAGTTTGGGTCCAGTTATA
ATTTCCTTTGTGTTTCGAATTAGGTTTAAATTTTACTTTATTAGAATTAAGCCCAATAACGAGTTTTGTTGCCAAATTTT
CTTACTTGCTATATATGTCGTCAACATGCATACTATATAATCTCATAACAAAGTTTTTTTTTTTTTTTTTCTAAATTGTA
AATATCATATAAATGAAAAAACAGGTTTTACAAATTTTGATAACCTAAACCATTTGAACTCTTTGGCAAAAAGAAATAAA
AAACAAAGAGTCAATCGAAAACTGGGAAAAAACTTGGAAGTTTCATCACAGTCACAACGCCATTAACTTGCGAAAAGGGC
GTCTGTTTCTTCTTGAGATGATAACGTTTTTTATTTCGCGGTCGATGCACTTGAAAATAGAAGGCGGAGAGAGTGAAGTA
GCGTTATGCAGGACATTGTTTCGCTGCTTCCAGATGTGGAAGACCGTAGACTGAACGACGATGTTTCTAAGAACCGATGG
AGCGGTTGTTTTTTTATGATGTGACTCTCCATTTTTATGATGTGATTACAAAAAATCAAGTACAGATACTACTTCTTTTG
TTATTTCTTGGAAAGCTATGTGACGCTGAAATCTTCAAATCTTTTATTTAAACCCAATTTTACATGTTAACATACATACA
CACCTTTGACAAAAAAAAAAAAAAAAAAAAAACAACGTACATACATACATTCACAATTCACAACTCCAGTCAGCACATTT
AATGTTTATGCAAAATCCACATCTATAGAATTGTTTTCTCTAACGACATTGTTTTAAGGAAACGTCACGCGTTATTAATG
ATTCCTTGCGACTTAGCTTGTCCATAAACACATCACGAGTTCCTTCTATATTTGTGACAATGACTATTGACTAATATTAT
CAATTTATATCCATGGATCTAGCTACTACTTGATAGGTAATACCATAACAAGAAATAATCATTGGTTAAAAGCCAACCCA
GTGAATATCAACAAACTCCAACTCCAAATGATAATAGTTTCATGTGAATTGTTTTCTAGTTAAGGTAATCTCTCAAATCA
ATGTAATTGGCACGGTTTTTTCGGAATTTATATTGGAAAATGAAGTCTCAAGGTATAAGATTAGTATATCCTAACTCGAT
TTAATTTTATTAAATTTTGGGATACTTTGAATTGACATAAAACTTTGTTTGCCTAATAAAACAAATCCCAAATGATTTTT
CTTCTCGCTTCATACTAAGTTTTCTTTTTTTGAGGTCTCATTCTCATCCTAACTCCTAAGCTAAGTAAGTAGCCTAACTT
TATGAATTGTTGTATATCAACTTGAAAAATTAACTAAAGTTTTGTTGGAAACACCTACCAACATAAATGCTTGAACGTGG
CATCTTGATTATAGTTCAACGAATTAGTATTGCTACTTGCTAAAGTTCTTCAGATATTACTTTCTTTGTCCAAGGATTAC
GAAACTAAATTCTGGTGACACGTTATCCCGTTAACTTTAATCACGTTATGGTTTAATCGTTTATTTTCGTCACGCCACAG
TTTATCTGATACAAAAATAGATACTACATAAAATAGATACTACTTTTCACGATTATTATTTCTTTCTTTTGCTACATATA
TATGACACCATTTTTCCTGTCAATTATAAATCCTATTAATTTCATAACTACATCTTGTTCCATAATTTTATGTTTTGAGT
GTTTTTGCTTAACCAAACTCATTTAAATTATATCCAAAAAAAGAATCAAATTCAAAAACTAGCTTTCTTTGGTAAAAGTT
AGTTAAGGTAGTTGAGTACCAAAAGTCAAAGTCAAAGCCAAATTCGAGAAATTACCTTAATATCCTTTTCCACTATATAT
CATGCACACATATATACAACAAGACATATCACCATAACTATTTCATTTACACAGAACCCAAACCAAGACAATATTTGATC
AATTTATCAAATTCTCTCAACCCCTAGTCTAAACACAAAA
>AT1G05450.1 | chr1:1597860-1600859 FORWARD LENGTH=3000
CTAGATTTCATCAATCTCTAATTTCATTTTGTATTTTTATCGTTTTGAAATTTAAATGTCAAGTCCCAACGGTCCTCTGA
TCTCGGCAGTTTTTGTGTTATGTAAATGACTAACATACCCTTACTTAACACGTGTCTTTCTCTTTCCTTTTAATGGGCCG
GATTCTAGTTTGGGTCCAGTTATAATTTCCTTTGTGTTTCGAATTAGGTTTAAATTTTACTTTATTAGAATTAAGCCCAA
TAACGAGTTTTGTTGCCAAATTTTCTTACTTGCTATATATGTCGTCAACATGCATACTATATAATCTCATAACAAAGTTT
TTTTTTTTTTTTTTCTAAATTGTAAATATCATATAAATGAAAAAACAGGTTTTACAAATTTTGATAACCTAAACCATTTG
AACTCTTTGGCAAAAAGAAATAAAAAACAAAGAGTCAATCGAAAACTGGGAAAAAACTTGGAAGTTTCATCACAGTCACA
ACGCCATTAACTTGCGAAAAGGGCGTCTGTTTCTTCTTGAGATGATAACGTTTTTTATTTCGCGGTCGATGCACTTGAAA
ATAGAAGGCGGAGAGAGTGAAGTAGCGTTATGCAGGACATTGTTTCGCTGCTTCCAGATGTGGAAGACCGTAGACTGAAC
GACGATGTTTCTAAGAACCGATGGAGCGGTTGTTTTTTTATGATGTGACTCTCCATTTTTATGATGTGATTACAAAAAAT
CAAGTACAGATACTACTTCTTTTGTTATTTCTTGGAAAGCTATGTGACGCTGAAATCTTCAAATCTTTTATTTAAACCCA
ATTTTACATGTTAACATACATACACACCTTTGACAAAAAAAAAAAAAAAAAAAAAACAACGTACATACATACATTCACAA
TTCACAACTCCAGTCAGCACATTTAATGTTTATGCAAAATCCACATCTATAGAATTGTTTTCTCTAACGACATTGTTTTA
AGGAAACGTCACGCGTTATTAATGATTCCTTGCGACTTAGCTTGTCCATAAACACATCACGAGTTCCTTCTATATTTGTG
ACAATGACTATTGACTAATATTATCAATTTATATCCATGGATCTAGCTACTACTTGATAGGTAATACCATAACAAGAAAT
AATCATTGGTTAAAAGCCAACCCAGTGAATATCAACAAACTCCAACTCCAAATGATAATAGTTTCATGTGAATTGTTTTC
TAGTTAAGGTAATCTCTCAAATCAATGTAATTGGCACGGTTTTTTCGGAATTTATATTGGAAAATGAAGTCTCAAGGTAT
AAGATTAGTATATCCTAACTCGATTTAATTTTATTAAATTTTGGGATACTTTGAATTGACATAAAACTTTGTTTGCCTAA
TAAAACAAATCCCAAATGATTTTTCTTCTCGCTTCATACTAAGTTTTCTTTTTTTGAGGTCTCATTCTCATCCTAACTCC
TAAGCTAAGTAAGTAGCCTAACTTTATGAATTGTTGTATATCAACTTGAAAAATTAACTAAAGTTTTGTTGGAAACACCT
ACCAACATAAATGCTTGAACGTGGCATCTTGATTATAGTTCAACGAATTAGTATTGCTACTTGCTAAAGTTCTTCAGATA
TTACTTTCTTTGTCCAAGGATTACGAAACTAAATTCTGGTGACACGTTATCCCGTTAACTTTAATCACGTTATGGTTTAA
TCGTTTATTTTCGTCACGCCACAGTTTATCTGATACAAAAATAGATACTACATAAAATAGATACTACTTTTCACGATTAT
TATTTCTTTCTTTTGCTACATATATATGACACCATTTTTCCTGTCAATTATAAATCCTATTAATTTCATAACTACATCTT
GTTCCATAATTTTATGTTTTGAGTGTTTTTGCTTAACCAAACTCATTTAAATTATATCCAAAAAAAGAATCAAATTCAAA
AACTAGCTTTCTTTGGTAAAAGTTAGTTAAGGTAGTTGAGTACCAAAAGTCAAAGTCAAAGCCAAATTCGAGAAATTACC
TTAATATCCTTTTCCACTATATATCATGCACACATATATACAACAAGACATATCACCATAACTATTTCATTTACACAGAA
CCCAAACCAAGACAATATTTGATCAATTTATCAAATTCTCTCAACCCCTAGTCTAAACACAAAAATGAACTCCAATAGTT
TCTTAATCTCAGCAGCCTTAATCTTCTCTCTACTATCATCAAATTCTCCAACATCGATTCTTGCTCAAATCAATACACCA
TGTTCACCATCTATGCTCTCTAGCGTTACAGGTTGCACGAGTTTTCTAACGGGAGGTGGTAGTTTTCCGACCTCAGATTG
TTGTGGGGCTCTTAAATCGTTAACCGGAACCGGTATGGACTGTTTGTGTCTGATAGTAACCGCAGGTGTTCCAATCAGTA
TTCCTATAAACCGAACTTTAGCCATCTCTCTCCCTCGTGCATGTGGCATTCCTGGTGTCCCCGTTCAATGCAAAGGTATC
TATCTAACTTCTATATTATTATTCTGTTTTTTAAAATATAATTTGAGTCCTACTTTGTTTTTTTCGTTAGATATCTATAT
ATCGACATTAATGGACATTTTTTTCTAGTTTTTCAATTGAATTTTCTTTATTTCGTATCTCATTAAAATATTTGTGAAAC
TTTGCAGCTTCTGCAGCACCTCTCCCTACTCCAGGTACTTATGTTTTTGATAATTTTATTGATAGACTCTTTACAATTAT
ACTTAAGCTTGTTACTTTTTATTGTTACCAACAAAAGCTAATGTATAGTTCATAACTCACAGGTCCTGCGTCTTTCGGTC
CGACCACTTCTCCTACAGATTCGCAAACTTCTGATCCTGAAGGTACTCGCGAACTTTTTACTGCAACTTCTAGTTCTAAC
TCCAAAACATTTTGTTCAGAATTTGTTTCTAAAAGATTTTCGGGTTTGTTGACGTCACATAACTCGCAGGGTCTGCTTCT
TTCCGTCCGCCCACTTCTCCGACAACTTCGCAAACTCCTA
>AT1G05460.1 | chr1:1604659-1607658 REVERSE LENGTH=3000
TTTACAGCGACGTTATAAGGTAATAATTTCAGTTAATTATTGAATTTAATTGTTGCTTAGAAATTAATTACCAATCTTTT
TCACTATTTGTGTAATGTAAAACACTTTTTTGTGTTAACAGGAATCAACTAACCCATTCAGAAACTGCCAAGTGGATAGA
TGGAAGTTCTTTGATTTTTTTTTTTGTTTAATTCTCATTCTTTTGATTTAACTTAGCATTAGGGAAATATCGTTTTCTTT
TCGTTCTTATTTAGTACTGTGTCCCCTAGATAATCATATATTGTAATGCTTATTATATAAGGTTTTACGTAAAGAATATC
TGAAAATATACAAAAAGAAATATTCAAATTTGCACTTTATTTATGAAAATTTCCAAAAAGGAAAAGTGAACTGATACCGC
ATTGTAATTATCGTTGGACTGAAAAAAGTTTGGGTTGCTTGACAACCTCAAAGGCAGCTAACTTCATATCTTTTGTTCTT
TTTGACTATACAAATTCAATGTTTAATTTTACTTTTAATTTAAAATTTGTATTTTACTATTACTTAATCATTTTGTTAAC
AAAAACTACATATCAAAGATTCACTTAGGTGACATGTAGTTTTCAACAATTTTATTTTCCAACAAATTCAAAGATTCAAA
GGGAATACAAAATTTCGTTAAGAACTTTTTCAAAAACCAAGATTTCGATTTGTGTATGTAGCTTTTGTATTAAAAAATAA
TAGTATATGAAAGAGACAGAGACTGGACCAGTAAACGTAGAAGGGAATGATTAAAAACTAAAAAAAGAGAGCCTGAAAGT
GAAGAGAGTGTTTTGTGTAAATCATGCTTTGTCTTTTATCTGTTTCCTCATGCTTTGTCTTCTTCTTTCAGCTTTTTGTT
GATCACATTCACAACAACGCTTTGTTAATTGTAATAAACAAACGAAGATTCTTGTAAAATTCGGAGCCATATGATTAATT
ACACAGACAATGATCAGTTGTGTTTTTTTCCAAGATAATTCCTTCCTATTTAAAAAAACATTTTACCACATAAAAAGAGA
AGCTTTTGTTACAATAGAAGCAAAAGTGACGTGGATTATTCAAGTGTATTTAACCAGCTTGTTATAATAATCTCGTTTTA
AAACATGTTCCTTTTTTTATTTTTCATATGATTTAACTTGGAAAATATGAGAATAAAATCCATCAGTTAAGAAAAAAGTA
GATGGGTTTCACTACTATATATTCAATGATCAATATATCAGTCACTTATGAGTCATCCGAATAATAGTATACTTGCTTAA
TGTACGTTTCTCTGCTCTTTTGATGTTAAAACACATGAATTTACAAGTTTTTGGTAGTTTTAGTGGTTACATATCCCAAT
AGTTTTGAACTTTTGAATCTCATTTAGGATATGCAATAGGGCGTACCAAAATATAACTAAGCATTTGTGGATACAAGGTA
TCATAACTAGTTTAGCCAAAACAACTTTGTCATAACCAGTATAACCAAATACATGTACGACTAATAAAATCATACACAAC
AGAAGACTAGTGATCTATGATGTATACGAGTCAATGTAAAAGTAAAATTATGATTTTATCTTTATAAGGATATATAGTGT
TTCTTTTGTATAAAAAATGTCAAAACATATTGTAATAGAAAAAAGAAAAGAAAGCTCGGATAAAGAACATAGATTTGACT
GGTTGGTATAGGCTTTTGAGAGTGGGAAAGGATAGGCTAATGCTATCAGACTAACAGAAACAGCATGCCTCTTTTATTCA
ATTTTAACCAATTCCACACATTTTTTTGTTGAACTATACAACATTTATCTAATTTATTGTGTGTTTAGGTCTTTTAGTTT
TTCTATATATATATTACAAGAAACAAAAGCCACGGGCTATGAAAAGACACTCAAGGAGGGCTAACATATTGTCACTTCAA
TCAGAAAGGAAATTCACAAACAAAATCTACAATTCTATTAAGATTCCTCTTGTTACCCAACTAGTTAGCAATTAGTACCA
ATTTCTATCTTTTTTTGTCTAGGTCTTACCACGAAATTTAATTTGCTAAATTAAAAAGTTCTTGATTCGGACATGCCGAA
TTAACCAAACAAGGAATACCACAATTAAATCGCCACATGGTGACTATTAGTGGTGTAACAACATCTACAAGGCCGTGAGC
TTTTCAAGAAACACAATAATACTAAATACATATAGGATATAAACACATATTTGTAACATCATCATGTAAAACTTTAAATA
TCCATAAAATAAAAATATTTCATCATCAATGAACCTTCATTAAGACGCTGTATTTTCAATTATACCTAAACGCCAAATCC
AATCATCTAAAATAAATCAGTTGATTTATAACTTCATGATTATAGATCACAATAATTATTTCTAGAATTTCGATGTGGAT
TAACATGTATCATGTATGATCTTATTTATTTGATTAAATATGCATCAGTCCAATTATAATTATTACGGCTCCAAAGGTCA
ATTCTTAGAATTACCGTTGTAATTAACAACGATTGGGCTTAACATATACCTCTTAGGCCCATAACATATACAAAACCCAA
AAGGCCCAAATGTTTGATGCACGTGCTTTACTTGAGCGAATTAATTCCCAATTTCAGCAATTTTAATTTTTCTACGACTC
TTCAGTCTTCACTCACTCTTTTCATGTTTCTTCTCCTTTGAAGCCTGCCTGCGTTAGTCTGGCTTCATTGCTTCTCCATT
TCTTGGTGTGATCGAATCAAAGAGTGTAACCCATTTTGCTACTGATTCAGTACGTATGATCAATTCTCTCAATTTCAGTT
AATCTCATGCTCAATTTCGTTTTCTGTGTTAGGGTTTTGGGTTTTTGTTATGCTCTGAGTCTAGTTCTCGCTACTCGAAT
TCCAATACAATCCTCTTAGCGTCATGTTGTGATCATTACATGCGTGTGGTTCAAAATGTGTAATTTGTTTATAATCGATA
TGTGTTGTGTTTATGTTACAGATTGTCATCATCATCAGCA
>AT1G05460.2 | chr1:1604659-1607658 REVERSE LENGTH=3000
TTTACAGCGACGTTATAAGGTAATAATTTCAGTTAATTATTGAATTTAATTGTTGCTTAGAAATTAATTACCAATCTTTT
TCACTATTTGTGTAATGTAAAACACTTTTTTGTGTTAACAGGAATCAACTAACCCATTCAGAAACTGCCAAGTGGATAGA
TGGAAGTTCTTTGATTTTTTTTTTTGTTTAATTCTCATTCTTTTGATTTAACTTAGCATTAGGGAAATATCGTTTTCTTT
TCGTTCTTATTTAGTACTGTGTCCCCTAGATAATCATATATTGTAATGCTTATTATATAAGGTTTTACGTAAAGAATATC
TGAAAATATACAAAAAGAAATATTCAAATTTGCACTTTATTTATGAAAATTTCCAAAAAGGAAAAGTGAACTGATACCGC
ATTGTAATTATCGTTGGACTGAAAAAAGTTTGGGTTGCTTGACAACCTCAAAGGCAGCTAACTTCATATCTTTTGTTCTT
TTTGACTATACAAATTCAATGTTTAATTTTACTTTTAATTTAAAATTTGTATTTTACTATTACTTAATCATTTTGTTAAC
AAAAACTACATATCAAAGATTCACTTAGGTGACATGTAGTTTTCAACAATTTTATTTTCCAACAAATTCAAAGATTCAAA
GGGAATACAAAATTTCGTTAAGAACTTTTTCAAAAACCAAGATTTCGATTTGTGTATGTAGCTTTTGTATTAAAAAATAA
TAGTATATGAAAGAGACAGAGACTGGACCAGTAAACGTAGAAGGGAATGATTAAAAACTAAAAAAAGAGAGCCTGAAAGT
GAAGAGAGTGTTTTGTGTAAATCATGCTTTGTCTTTTATCTGTTTCCTCATGCTTTGTCTTCTTCTTTCAGCTTTTTGTT
GATCACATTCACAACAACGCTTTGTTAATTGTAATAAACAAACGAAGATTCTTGTAAAATTCGGAGCCATATGATTAATT
ACACAGACAATGATCAGTTGTGTTTTTTTCCAAGATAATTCCTTCCTATTTAAAAAAACATTTTACCACATAAAAAGAGA
AGCTTTTGTTACAATAGAAGCAAAAGTGACGTGGATTATTCAAGTGTATTTAACCAGCTTGTTATAATAATCTCGTTTTA
AAACATGTTCCTTTTTTTATTTTTCATATGATTTAACTTGGAAAATATGAGAATAAAATCCATCAGTTAAGAAAAAAGTA
GATGGGTTTCACTACTATATATTCAATGATCAATATATCAGTCACTTATGAGTCATCCGAATAATAGTATACTTGCTTAA
TGTACGTTTCTCTGCTCTTTTGATGTTAAAACACATGAATTTACAAGTTTTTGGTAGTTTTAGTGGTTACATATCCCAAT
AGTTTTGAACTTTTGAATCTCATTTAGGATATGCAATAGGGCGTACCAAAATATAACTAAGCATTTGTGGATACAAGGTA
TCATAACTAGTTTAGCCAAAACAACTTTGTCATAACCAGTATAACCAAATACATGTACGACTAATAAAATCATACACAAC
AGAAGACTAGTGATCTATGATGTATACGAGTCAATGTAAAAGTAAAATTATGATTTTATCTTTATAAGGATATATAGTGT
TTCTTTTGTATAAAAAATGTCAAAACATATTGTAATAGAAAAAAGAAAAGAAAGCTCGGATAAAGAACATAGATTTGACT
GGTTGGTATAGGCTTTTGAGAGTGGGAAAGGATAGGCTAATGCTATCAGACTAACAGAAACAGCATGCCTCTTTTATTCA
ATTTTAACCAATTCCACACATTTTTTTGTTGAACTATACAACATTTATCTAATTTATTGTGTGTTTAGGTCTTTTAGTTT
TTCTATATATATATTACAAGAAACAAAAGCCACGGGCTATGAAAAGACACTCAAGGAGGGCTAACATATTGTCACTTCAA
TCAGAAAGGAAATTCACAAACAAAATCTACAATTCTATTAAGATTCCTCTTGTTACCCAACTAGTTAGCAATTAGTACCA
ATTTCTATCTTTTTTTGTCTAGGTCTTACCACGAAATTTAATTTGCTAAATTAAAAAGTTCTTGATTCGGACATGCCGAA
TTAACCAAACAAGGAATACCACAATTAAATCGCCACATGGTGACTATTAGTGGTGTAACAACATCTACAAGGCCGTGAGC
TTTTCAAGAAACACAATAATACTAAATACATATAGGATATAAACACATATTTGTAACATCATCATGTAAAACTTTAAATA
TCCATAAAATAAAAATATTTCATCATCAATGAACCTTCATTAAGACGCTGTATTTTCAATTATACCTAAACGCCAAATCC
AATCATCTAAAATAAATCAGTTGATTTATAACTTCATGATTATAGATCACAATAATTATTTCTAGAATTTCGATGTGGAT
TAACATGTATCATGTATGATCTTATTTATTTGATTAAATATGCATCAGTCCAATTATAATTATTACGGCTCCAAAGGTCA
ATTCTTAGAATTACCGTTGTAATTAACAACGATTGGGCTTAACATATACCTCTTAGGCCCATAACATATACAAAACCCAA
AAGGCCCAAATGTTTGATGCACGTGCTTTACTTGAGCGAATTAATTCCCAATTTCAGCAATTTTAATTTTTCTACGACTC
TTCAGTCTTCACTCACTCTTTTCATGTTTCTTCTCCTTTGAAGCCTGCCTGCGTTAGTCTGGCTTCATTGCTTCTCCATT
TCTTGGTGTGATCGAATCAAAGAGTGTAACCCATTTTGCTACTGATTCAGTACGTATGATCAATTCTCTCAATTTCAGTT
AATCTCATGCTCAATTTCGTTTTCTGTGTTAGGGTTTTGGGTTTTTGTTATGCTCTGAGTCTAGTTCTCGCTACTCGAAT
TCCAATACAATCCTCTTAGCGTCATGTTGTGATCATTACATGCGTGTGGTTCAAAATGTGTAATTTGTTTATAATCGATA
TGTGTTGTGTTTATGTTACAGATTGTCATCATCATCAGCA
>AT1G05470.1 | chr1:1611292-1614291 REVERSE LENGTH=3000
GAATCTAAGGACGAGAAGTATCGATAATGGAATTGAAATTCTCCGTATCGTTGTCCATAGAAGAAACTGAAGAATTTTCC
TCCATTGTTTTTGGAAAAACATCATTTGTGAACACATTATTTGAAAGAGCATTGCGGATATATGAATTTGGAATTAAGTC
AATCTCAAATTTTAGTCTTTGACTGAAACTCTATTTTGCTCTTCTTTTTAAATAAATTTTTCTGGAAATAAAGCAAGTCC
TGAGGGGAAACCATGACATCGTTCGTAGAGGAGACAAACCCAACGATTTGGAATCTCATTGTTGTCTCATTTTGGTGAAT
CGTTATCATTTTGTAGCTTATGACACGGTTTTTGTGCCATTAACATTTCATTAGTTGCAGAGATCAAAAAGCAATGTAAA
ACAGAGACAAAAATCGCAGAGCTTGAGTAAATCAAGTTATAAAACAAAACAACAAAGCCGACTTAATCATAATCTTAAAA
AGCAAAACCAAAAATAAATCCATTGTATCTTCTAATCTTATTTATCCTTGACTGAAAGTGTCTTGAGAAAGTTTGTTCGG
AGAAATAATGCATTGAGAAGGCTCTAATAACTATCTGATTTATCGTGTGGTTGTGGCTGAGATGATTTGCAATGTGGCTG
ATATGATCCGTCTTCATCATCATGAATTTCTCCCTCAACAATCAATTGATTAAATTTCTGGGTTCTCTCAAATTCTAGTG
TTCTTTGATTCTGAAATTTGGGGATTTTCGATCTTAAATCGGGTCTACTCAGGTTAAATCCGGTTTCGTTTAGTCCTAAT
GTGGTTAACGATGTCTGGGTAACAATAAACCGATTATAAACCATGTTTATGTGTGTTTTAGGTTTGAATTTTGATTTTAT
GTGTTTTGAGATTTCGAACTTTCAAATTAGGGAGAAATAGGAGTAGAACTTTTCATTTGTGTTGACCAAGATCGAGGTTG
GAATTCGGTGTAAGTCTAGTGTTATATGAAACTTCCGAGGGACACACAGGTCGTTCACCCTTAAATAAATCATCTAAATT
TTTAGGAAATCAAGAAACTCAATATTTAAATAAAGATAAAATTTGGGAACAAATAAAAAGTTAACTGGCGAAAAAAAAAA
AAATTGAAAAGGAAAGATGATATGGCAAACTATATGACATAGCTTTCTTTATCTCTTTCTCTTTTTCCTCTATACCTCTC
TCTCTTTTTAACTTTTTATAGTATTATTCTTTTGCTTTATTTACTTTGTTTGATAGACCCAAATCTTGGAGAGAAAATGT
AATACAAAAAAATATTATCATCATGTGGTAAGAAAAAAAAAGATCTACAAATAGATGAATGGACTTAATTTATATCAGTT
CAATTTCAGAAAGAAATAGAAATGGACACCGAATAAGTTAGTTTACGAAAACTAGATGAAAGAATCAAACTAGTTTAGGC
AAAAATGTTCTTGCAACAAGAAAAAAAAGAGTACAGATAGATGATAAACACAACTACCTAACTGATGAATTGGCAATACT
CTCTTTTTAAGCTTAATTAACCATTTGCTTATTATGTTAACTTTGTTAAGTGTTACAATTTACATATTCGAGCGTATAGG
TTTGTGGCAATTTGTATCCCAGAATTAGTATAAGCTTTTTTTGGTGCTTAATCAGTCAACATCATATACATATTTCGCAT
GCAAAAAAAAATCTCTCTTGCTTCTATTACTTTTGGTTCATTCTGATCCACTTGTAAATATAAATTGCACCAACGATTAT
GTCTCAATTAATTTGTAAAGTTTCAATTTTTATTATTTAAATTAACATGATATTTCATTCGATTAAAAATGTATTTGACA
TATGACACATCTTATTAGCTAAATGATTATGATACAAAAAAAAAAATTATCGACTTTTACTTTTATTATTACAAGAAGTG
ATGATAAGTTCTTACTAGAGTTGACAAAACCAACAGGCATGTTTCTATCAATCATAGATTGTCGCAGAATTCTATAATTA
TACAATATTAATCACAACTAAATTAAATATTATGTCATTCTACAATTTTTTGTCAGTAATATTAAAACTCGTTTTTTATC
AATCTTATTTATTTTTCTTTTTTTTTGGCAAAACGTTTCTACGATTTATTTATGAATCGAGACGTACATACTGATTTTTG
CATTTTCTTAAGAATATAGATCAACTGTGTTGAAAAAAGTGTATAGATAAAATGTTATTGGCGATGGCAAAATTCAAGAA
AAAAATGATATTTGCCAAAAAAAAAAAAAAAGAGAATTAAAGATTTGAATTAGACAGACGTTGTCAACATTAAATATTCG
TATTGGAAATCTAATCAAATGGGTCTGTCAAATCGTGGTATTAAATTAGATGAATAAAAAGTTTCCAAAAACAAAACATA
GTACTAATTACAAACAAACAAAAAAACGAACTTAGCCAAAACTTAAAAATAAAAAGGTAGAGCAAAGAACAGGACTAAAA
CACTCACTAGTCTCTGCAACTTTATTTTTGTTCAAAATACGCTGCTTTTACTTTGCCCGTTTCATTGAAGCTCCTCTCTC
TCCCTTTCTTTCTTTCTTTCTCTCTGTAGAATTTGTTAACTTTAACTTTCTCACTCTAAAATCTGCCCTCATTGTCTCGC
CTCTGTCTACTTTCAAGAATTGATGTCTCTTCAACACTTTCTCTTATTTTAAGTCTCTCTCTCTTTGCTACATTTCCTTT
TTTTCTGTCTCTGCCATTAAACCTTCTCTCAAGAACAAAAAAGAAAGAAAGCCCTCACATTGCTTTGTCCAAAGAGAGTC
TTAGAATCTCAAACCTATCTCTTAGGGAGAAACCCTGATTCTATATTCTTACTTGCTTTCCTTTAAGTTTCTGTCTCGTC
CAGAGGGACAAAGCCCCCCAATTCCAGTCAATTTCCTTTGTTTTTGATGGATTGAGTTTCTTTCTGTTGGAGAAAGAAAA
AGAAAAGAGCTACACATACACTTGCAGAGAAGAAGCAACA
>AT1G05470.2 | chr1:1611292-1614291 REVERSE LENGTH=3000
GAATCTAAGGACGAGAAGTATCGATAATGGAATTGAAATTCTCCGTATCGTTGTCCATAGAAGAAACTGAAGAATTTTCC
TCCATTGTTTTTGGAAAAACATCATTTGTGAACACATTATTTGAAAGAGCATTGCGGATATATGAATTTGGAATTAAGTC
AATCTCAAATTTTAGTCTTTGACTGAAACTCTATTTTGCTCTTCTTTTTAAATAAATTTTTCTGGAAATAAAGCAAGTCC
TGAGGGGAAACCATGACATCGTTCGTAGAGGAGACAAACCCAACGATTTGGAATCTCATTGTTGTCTCATTTTGGTGAAT
CGTTATCATTTTGTAGCTTATGACACGGTTTTTGTGCCATTAACATTTCATTAGTTGCAGAGATCAAAAAGCAATGTAAA
ACAGAGACAAAAATCGCAGAGCTTGAGTAAATCAAGTTATAAAACAAAACAACAAAGCCGACTTAATCATAATCTTAAAA
AGCAAAACCAAAAATAAATCCATTGTATCTTCTAATCTTATTTATCCTTGACTGAAAGTGTCTTGAGAAAGTTTGTTCGG
AGAAATAATGCATTGAGAAGGCTCTAATAACTATCTGATTTATCGTGTGGTTGTGGCTGAGATGATTTGCAATGTGGCTG
ATATGATCCGTCTTCATCATCATGAATTTCTCCCTCAACAATCAATTGATTAAATTTCTGGGTTCTCTCAAATTCTAGTG
TTCTTTGATTCTGAAATTTGGGGATTTTCGATCTTAAATCGGGTCTACTCAGGTTAAATCCGGTTTCGTTTAGTCCTAAT
GTGGTTAACGATGTCTGGGTAACAATAAACCGATTATAAACCATGTTTATGTGTGTTTTAGGTTTGAATTTTGATTTTAT
GTGTTTTGAGATTTCGAACTTTCAAATTAGGGAGAAATAGGAGTAGAACTTTTCATTTGTGTTGACCAAGATCGAGGTTG
GAATTCGGTGTAAGTCTAGTGTTATATGAAACTTCCGAGGGACACACAGGTCGTTCACCCTTAAATAAATCATCTAAATT
TTTAGGAAATCAAGAAACTCAATATTTAAATAAAGATAAAATTTGGGAACAAATAAAAAGTTAACTGGCGAAAAAAAAAA
AAATTGAAAAGGAAAGATGATATGGCAAACTATATGACATAGCTTTCTTTATCTCTTTCTCTTTTTCCTCTATACCTCTC
TCTCTTTTTAACTTTTTATAGTATTATTCTTTTGCTTTATTTACTTTGTTTGATAGACCCAAATCTTGGAGAGAAAATGT
AATACAAAAAAATATTATCATCATGTGGTAAGAAAAAAAAAGATCTACAAATAGATGAATGGACTTAATTTATATCAGTT
CAATTTCAGAAAGAAATAGAAATGGACACCGAATAAGTTAGTTTACGAAAACTAGATGAAAGAATCAAACTAGTTTAGGC
AAAAATGTTCTTGCAACAAGAAAAAAAAGAGTACAGATAGATGATAAACACAACTACCTAACTGATGAATTGGCAATACT
CTCTTTTTAAGCTTAATTAACCATTTGCTTATTATGTTAACTTTGTTAAGTGTTACAATTTACATATTCGAGCGTATAGG
TTTGTGGCAATTTGTATCCCAGAATTAGTATAAGCTTTTTTTGGTGCTTAATCAGTCAACATCATATACATATTTCGCAT
GCAAAAAAAAATCTCTCTTGCTTCTATTACTTTTGGTTCATTCTGATCCACTTGTAAATATAAATTGCACCAACGATTAT
GTCTCAATTAATTTGTAAAGTTTCAATTTTTATTATTTAAATTAACATGATATTTCATTCGATTAAAAATGTATTTGACA
TATGACACATCTTATTAGCTAAATGATTATGATACAAAAAAAAAAATTATCGACTTTTACTTTTATTATTACAAGAAGTG
ATGATAAGTTCTTACTAGAGTTGACAAAACCAACAGGCATGTTTCTATCAATCATAGATTGTCGCAGAATTCTATAATTA
TACAATATTAATCACAACTAAATTAAATATTATGTCATTCTACAATTTTTTGTCAGTAATATTAAAACTCGTTTTTTATC
AATCTTATTTATTTTTCTTTTTTTTTGGCAAAACGTTTCTACGATTTATTTATGAATCGAGACGTACATACTGATTTTTG
CATTTTCTTAAGAATATAGATCAACTGTGTTGAAAAAAGTGTATAGATAAAATGTTATTGGCGATGGCAAAATTCAAGAA
AAAAATGATATTTGCCAAAAAAAAAAAAAAAGAGAATTAAAGATTTGAATTAGACAGACGTTGTCAACATTAAATATTCG
TATTGGAAATCTAATCAAATGGGTCTGTCAAATCGTGGTATTAAATTAGATGAATAAAAAGTTTCCAAAAACAAAACATA
GTACTAATTACAAACAAACAAAAAAACGAACTTAGCCAAAACTTAAAAATAAAAAGGTAGAGCAAAGAACAGGACTAAAA
CACTCACTAGTCTCTGCAACTTTATTTTTGTTCAAAATACGCTGCTTTTACTTTGCCCGTTTCATTGAAGCTCCTCTCTC
TCCCTTTCTTTCTTTCTTTCTCTCTGTAGAATTTGTTAACTTTAACTTTCTCACTCTAAAATCTGCCCTCATTGTCTCGC
CTCTGTCTACTTTCAAGAATTGATGTCTCTTCAACACTTTCTCTTATTTTAAGTCTCTCTCTCTTTGCTACATTTCCTTT
TTTTCTGTCTCTGCCATTAAACCTTCTCTCAAGAACAAAAAAGAAAGAAAGCCCTCACATTGCTTTGTCCAAAGAGAGTC
TTAGAATCTCAAACCTATCTCTTAGGGAGAAACCCTGATTCTATATTCTTACTTGCTTTCCTTTAAGTTTCTGTCTCGTC
CAGAGGGACAAAGCCCCCCAATTCCAGTCAATTTCCTTTGTTTTTGATGGATTGAGTTTCTTTCTGTTGGAGAAAGAAAA
AGAAAAGAGCTACACATACACTTGCAGAGAAGAAGCAACA
>AT1G05490.1 | chr1:1623196-1626195 REVERSE LENGTH=3000
TTCTAAAGCAACAATACAATTTCGTTTAAGATTATGGTTCGTCTTTTTGCAAACTTTAAACACACAATCCGAAGAAGTGT
AAAGAAGGATACTGCTGCCATTGCCTGATTATTTCCCAGTCGAATTGATAATTCACTCCTCAGTTGTTATTCAATTGAAT
ATTTTCCTTTTGACAGGAATTCGATGACTATCACAGAATAGTAGGTTACAATGTGGAGACACGTAAAAGTAAGAACATTC
TTAGTCTAAGCTCAAGCTCAAGAAAAGTTCACAATCAAAAGGATTCCACCAACAATTCAACATGACTCAATTGCACAAGT
TCTGGTACCTTACAACACAAAGTTTTACACTTAAAAAGAGAAATGAACAAAACTAACCTGTAAATTGAGGTGCCACTGTA
CCGAGAGTAAGCTTAGAAAATGTTAAGGAGGCCACAATGGCAGGTCTATATTGCTCAAGAACAGGCTCCACGGATGCCTT
TATAAGCTCAGAGGCTGCCTAAAACTCCAAATCGAATCAAAAGAGGACAAAAAAAAAAACTCCTTTAAGAAACAATATCT
TTATCCATAATACAAATAACATATCTCTACTTGAACGAATTAGACAATAGAAACATACCTCATCAACATAAGGCCAGATC
TTTGTCAAGTGATGGTTGAGCCAAGTCAACTGAAGTAAATAAAAAGCCAAAGCAACAACAAGAATCAGTCCCAAGTATGA
CCAAATTCTAAAACTTTCGTGTTCTTCCAATACGCAGAAAGAGAGAGATGAAAACACATCAATATGTAAGTAATGTTGTA
ACTCAACTTCTGACGCTCGGAGAAGACAACCCAGGAAGGATAAAACTCAGGAGGCAAAAGCTTCCTGGAATCCTCCACCG
TCATCCTCGCAAAAGCAGCCACCGTATTCGCCTTATAAAACAGAAACAAAATCCCGATTAAGAAGAAAAAAAATCGAAAT
TTTCAATCCGAAAAAGGGAGAGTGGGGTCTCACAAGTTCAGAGCGAAGCTTGGATCGAGAATTCTCCAACTTGACAAAGC
CGATGATGATTGCGATTCCGACGAGGAGTCCGATTACAACGCCGACTATGAAACCCATATTTAATCGCCGGATTTAGAAA
AATTGCAATGTCCGTATTACTCTGATCAACAAACACACCAGATTCAGTTCCACGAGCTAAACCGAATGAAAAATAAAAGA
GAAGTAATTTATTTCTTTTCTAAGAAATCTCTATAGGAAAACAAAAATAAATAAAAAGGTTTTTGATTTTAAATTGGGAT
TAGTCTCATTTTAATTACAGATTATATATTTCCGAAGAGTTCGCTACCGACGCAGACGCAAAGGTTGTGCTATCGCTCGC
ACCAATAATACAATGACACGTCATATAACTTGGAATTTACAGAATCGGTGAGATTTTGACTTTGACATTGTTAAAGACAA
AAACAAATAGAAAAGAAAGACAGTGATGGAACTAAATCCCCGGAAAGATTTTGAACATCGTCACCGGAACATAATCGCAA
TGACAAAGATTGAGCTTTGCAAATCCTCACTTAAGAAACGAGTCCAGAGTTCTGATCATATGCAATTAGGATCTTGGGGG
ACTAACAGTTGATACTTCATTATACCCTTAAATCATGAGATGACTACATACCATAATAAGTCTTGTACTCGTGTAGCTGA
CTGGTTTCGGCTATGGTAATGGCTCATTGATGTTATGTGACGGTACGGTCTTAAGAAGTTAGTTTTGTTATACAGTTTTC
GATATTTGCTTCTCTAATAATCCTCTGAGGAATTTGTAACTTGTCACAAAAACATAAACTTAGGAGATTAATAATGGTCC
CCTCTGTAAGTTATTATCTTCTGACTAACACAGTTTAGCCTTTTTCCTAATTTGTCAAAGCCTCATAGGACGTGATGTGT
TCATTACTGCGATTAGATAAAAGGTGGGCACTTAAAGTGAAGTTGGTACATAAATTTTCTTTCATCATATTTAGAACTTG
TTGGTGATGTAAATTAATGACCAAGTTCCAATATCAAAAAGACTTTGCGTGAAGAACTCATACCTCTCTCTATTAATGAC
AAGTATTCTTCTCTGTTTTCTCTCCTTGGAATGATGTTGTTTGCTACTTTATATTCTAAAAACCTTTGTTTGTATATGTT
TGTAAGTAATCATTTTTGGTTGCCTTTTCTTTCAAACACAATATTCTTTAGTTTAAAAATAATATAAAGGTCTAATAGTG
GAATTAAATGCCAGCAAGAGGAAGGTAGTTGATTTCAATAATACTCCAATCTCCAATCCCATTCAAAGAAAGGGTTTGAG
ATTCTTTTATAAAATAGTAAATGATTCGATTTTTTTCATTTAAATTGTTATAACAAATCTAGATTGGTAAACTAAAAAGA
TTACATTTCAAAACAAAAGCAAAAGGAAAACACAGAAAAAAAAATTAGAAGCAGTAAGACATAATTTATTACACATTGTT
TGTCTTGTAATGAAATATCTTCTCTTCCTGCAGTTTTGAGTGACGTGTTGACTCTGTAATTTCAGAGTGGTCAAAAAGGT
AATTTAGAACAGAAAAAAACAATGCTTGAAATGGAAACTGATTAATGAGCTGTTTTTTTAACGAAATGTAAGAAATTTTT
TGACCAAAACCAAAAAGCAGAGTGTGTGGAAAAATAGTACCGTTTTGGCGGTATGAGAGACCTCCTGAAATAGCATGGTT
TGGCTTTGCCATCACGCTTTCTTCATGCCCTTCTCTCTCTCTCTCTCTGCCCATCTCTCTCTGTTCCACTTTCTGAAACC
AGTGAAAATCAAAAATTTCTCTAAAAACTCAAGAACTTCATCATCTTCTTCTCAGACCCGTGTGAGTGAGTGAAAGATTC
GATTTTTTCTCATCTAAAGGTTCGTTACCTTTCTCTCTCTCTGTTTCTTTACAGACCCCATTGTCGTCTTCTCTAGATTT
CTAACAGTCTTTCTTTTTTCAGATCTTTGTGTTTGCTTTA
>AT1G05500.1 | chr1:1622098-1625097 FORWARD LENGTH=3000
TTCTCGGTGGTTTAGTTTCTGAATCTTGTTGTCTCTTTCTCTAGGCTTGGTTAAGCTAGAACCAGACCTCTTATACCTTA
CCAAAGCCTTCCTTTCCACTAAAGAAACTCTCTTGATTGGTGAACTGGCCTTTCTCAAGTCATCATCATCTCTATTATCT
CCAACTACCTCCTTTACATATGATTCATCGTCACTCGAGGAGGAAGAGGAAGATGAAGACGACGATGATGACGATGATGA
TGATGAAGATGGATCCTCAGAAGACAAAGACTCCACCGTTACATTATCTTTGGTGTTATTATCTTCACTATCTTGATTTT
CTTCTTCCTCTTCATCGGTTTCACTTGAGCTATCTTCACCATCACTGATAGACTCTACAATTCTGCTACTTTCTTCAAAT
AGCTTCTTCTTGGCTGAAGCTCTTCTTCTAGCTTCAGTTTCAGACTCAGAATCTGAAAGAATCTCTATTTCGCCAGGGAC
TGATTTTTCCAAAACCAAACCTCTAATCTCAGGGGAACACTTGTCCTTCAAAAATCTGATTTCTTCTGACACATCTTTTA
ACACAGAAGAGCTCGGAACTGATATTACAAGATCCAAATCAGCAATCTCAGGAGAACTCTTCTGCATCAGACATGTGTTC
TTCTGTTCAGACACATCCTTTAACTTAGAAAATCTCGGAACAGGTATCCCAACATCCAAATCTGTAATCTCAGGGGAACA
TTTCTTCTCCACGCCCAAATCACTAACCCTAAAAGACCTCTCTTTCAGACATGGGTTCTGCTCAGACCCATCTGTTAACC
TAGAGGAGCTGGGACCTGATTTCTTCTCCACATTCAGATCTCTCATTATCCTAGAAAAACTCTCTTTTACAGAGTTGTTA
GGTACAGAGTACATGTTACTGACTTGAGGAGGAGGAACACTGTCGTTGCAAGTTGGTGTGATGTCCTCAATGTCGGAGTC
ATAGTTTTTAGGTTTCTTCTGCCGTCGTTTCTTTGGGGGAGATGTCACCGGAGCTACAGTCTCCATCTTCTTCCGCTTGT
TAACAGCCTGAAGACGCTGCCAGCTCCGGGACTTCACTCTCTTCCCAATACACTCCATTAAAGCAAACACAAAGATCTGA
AAAAAGAAAGACTGTTAGAAATCTAGAGAAGACGACAATGGGGTCTGTAAAGAAACAGAGAGAGAGAAAGGTAACGAACC
TTTAGATGAGAAAAAATCGAATCTTTCACTCACTCACACGGGTCTGAGAAGAAGATGATGAAGTTCTTGAGTTTTTAGAG
AAATTTTTGATTTTCACTGGTTTCAGAAAGTGGAACAGAGAGAGATGGGCAGAGAGAGAGAGAGAGAAGGGCATGAAGAA
AGCGTGATGGCAAAGCCAAACCATGCTATTTCAGGAGGTCTCTCATACCGCCAAAACGGTACTATTTTTCCACACACTCT
GCTTTTTGGTTTTGGTCAAAAAATTTCTTACATTTCGTTAAAAAAACAGCTCATTAATCAGTTTCCATTTCAAGCATTGT
TTTTTTCTGTTCTAAATTACCTTTTTGACCACTCTGAAATTACAGAGTCAACACGTCACTCAAAACTGCAGGAAGAGAAG
ATATTTCATTACAAGACAAACAATGTGTAATAAATTATGTCTTACTGCTTCTAATTTTTTTTTCTGTGTTTTCCTTTTGC
TTTTGTTTTGAAATGTAATCTTTTTAGTTTACCAATCTAGATTTGTTATAACAATTTAAATGAAAAAAATCGAATCATTT
ACTATTTTATAAAAGAATCTCAAACCCTTTCTTTGAATGGGATTGGAGATTGGAGTATTATTGAAATCAACTACCTTCCT
CTTGCTGGCATTTAATTCCACTATTAGACCTTTATATTATTTTTAAACTAAAGAATATTGTGTTTGAAAGAAAAGGCAAC
CAAAAATGATTACTTACAAACATATACAAACAAAGGTTTTTAGAATATAAAGTAGCAAACAACATCATTCCAAGGAGAGA
AAACAGAGAAGAATACTTGTCATTAATAGAGAGAGGTATGAGTTCTTCACGCAAAGTCTTTTTGATATTGGAACTTGGTC
ATTAATTTACATCACCAACAAGTTCTAAATATGATGAAAGAAAATTTATGTACCAACTTCACTTTAAGTGCCCACCTTTT
ATCTAATCGCAGTAATGAACACATCACGTCCTATGAGGCTTTGACAAATTAGGAAAAAGGCTAAACTGTGTTAGTCAGAA
GATAATAACTTACAGAGGGGACCATTATTAATCTCCTAAGTTTATGTTTTTGTGACAAGTTACAAATTCCTCAGAGGATT
ATTAGAGAAGCAAATATCGAAAACTGTATAACAAAACTAACTTCTTAAGACCGTACCGTCACATAACATCAATGAGCCAT
TACCATAGCCGAAACCAGTCAGCTACACGAGTACAAGACTTATTATGGTATGTAGTCATCTCATGATTTAAGGGTATAAT
GAAGTATCAACTGTTAGTCCCCCAAGATCCTAATTGCATATGATCAGAACTCTGGACTCGTTTCTTAAGTGAGGATTTGC
AAAGCTCAATCTTTGTCATTGCGATTATGTTCCGGTGACGATGTTCAAAATCTTTCCGGGGATTTAGTTCCATCACTGTC
TTTCTTTTCTATTTGTTTTTGTCTTTAACAATGTCAAAGTCAAAATCTCACCGATTCTGTAAATTCCAAGTTATATGACG
TGTCATTGTATTATTGGTGCGAGCGATAGCACAACCTTTGCGTCTGCGTCGGTAGCGAACTCTTCGGAAATATATAATCT
GTAATTAAAATGAGACTAATCCCAATTTAAAATCAAAAACCTTTTTATTTATTTTTGTTTTCCTATAGAGATTTCTTAGA
AAAGAAATAAATTACTTCTCTTTTATTTTTCATTCGGTTTAGCTCGTGGAACTGAATCTGGTGTGTTTGTTGATCAGAGT
AATACGGACATTGCAATTTTTCTAAATCCGGCGATTAAAT
>AT1G05500.2 | chr1:1623281-1626280 FORWARD LENGTH=3000
GAGAAAGGTAACGAACCTTTAGATGAGAAAAAATCGAATCTTTCACTCACTCACACGGGTCTGAGAAGAAGATGATGAAG
TTCTTGAGTTTTTAGAGAAATTTTTGATTTTCACTGGTTTCAGAAAGTGGAACAGAGAGAGATGGGCAGAGAGAGAGAGA
GAGAAGGGCATGAAGAAAGCGTGATGGCAAAGCCAAACCATGCTATTTCAGGAGGTCTCTCATACCGCCAAAACGGTACT
ATTTTTCCACACACTCTGCTTTTTGGTTTTGGTCAAAAAATTTCTTACATTTCGTTAAAAAAACAGCTCATTAATCAGTT
TCCATTTCAAGCATTGTTTTTTTCTGTTCTAAATTACCTTTTTGACCACTCTGAAATTACAGAGTCAACACGTCACTCAA
AACTGCAGGAAGAGAAGATATTTCATTACAAGACAAACAATGTGTAATAAATTATGTCTTACTGCTTCTAATTTTTTTTT
CTGTGTTTTCCTTTTGCTTTTGTTTTGAAATGTAATCTTTTTAGTTTACCAATCTAGATTTGTTATAACAATTTAAATGA
AAAAAATCGAATCATTTACTATTTTATAAAAGAATCTCAAACCCTTTCTTTGAATGGGATTGGAGATTGGAGTATTATTG
AAATCAACTACCTTCCTCTTGCTGGCATTTAATTCCACTATTAGACCTTTATATTATTTTTAAACTAAAGAATATTGTGT
TTGAAAGAAAAGGCAACCAAAAATGATTACTTACAAACATATACAAACAAAGGTTTTTAGAATATAAAGTAGCAAACAAC
ATCATTCCAAGGAGAGAAAACAGAGAAGAATACTTGTCATTAATAGAGAGAGGTATGAGTTCTTCACGCAAAGTCTTTTT
GATATTGGAACTTGGTCATTAATTTACATCACCAACAAGTTCTAAATATGATGAAAGAAAATTTATGTACCAACTTCACT
TTAAGTGCCCACCTTTTATCTAATCGCAGTAATGAACACATCACGTCCTATGAGGCTTTGACAAATTAGGAAAAAGGCTA
AACTGTGTTAGTCAGAAGATAATAACTTACAGAGGGGACCATTATTAATCTCCTAAGTTTATGTTTTTGTGACAAGTTAC
AAATTCCTCAGAGGATTATTAGAGAAGCAAATATCGAAAACTGTATAACAAAACTAACTTCTTAAGACCGTACCGTCACA
TAACATCAATGAGCCATTACCATAGCCGAAACCAGTCAGCTACACGAGTACAAGACTTATTATGGTATGTAGTCATCTCA
TGATTTAAGGGTATAATGAAGTATCAACTGTTAGTCCCCCAAGATCCTAATTGCATATGATCAGAACTCTGGACTCGTTT
CTTAAGTGAGGATTTGCAAAGCTCAATCTTTGTCATTGCGATTATGTTCCGGTGACGATGTTCAAAATCTTTCCGGGGAT
TTAGTTCCATCACTGTCTTTCTTTTCTATTTGTTTTTGTCTTTAACAATGTCAAAGTCAAAATCTCACCGATTCTGTAAA
TTCCAAGTTATATGACGTGTCATTGTATTATTGGTGCGAGCGATAGCACAACCTTTGCGTCTGCGTCGGTAGCGAACTCT
TCGGAAATATATAATCTGTAATTAAAATGAGACTAATCCCAATTTAAAATCAAAAACCTTTTTATTTATTTTTGTTTTCC
TATAGAGATTTCTTAGAAAAGAAATAAATTACTTCTCTTTTATTTTTCATTCGGTTTAGCTCGTGGAACTGAATCTGGTG
TGTTTGTTGATCAGAGTAATACGGACATTGCAATTTTTCTAAATCCGGCGATTAAATATGGGTTTCATAGTCGGCGTTGT
AATCGGACTCCTCGTCGGAATCGCAATCATCATCGGCTTTGTCAAGTTGGAGAATTCTCGATCCAAGCTTCGCTCTGAAC
TTGTGAGACCCCACTCTCCCTTTTTCGGATTGAAAATTTCGATTTTTTTTCTTCTTAATCGGGATTTTGTTTCTGTTTTA
TAAGGCGAATACGGTGGCTGCTTTTGCGAGGATGACGGTGGAGGATTCCAGGAAGCTTTTGCCTCCTGAGTTTTATCCTT
CCTGGGTTGTCTTCTCCGAGCGTCAGAAGTTGAGTTACAACATTACTTACATATTGATGTGTTTTCATCTCTCTCTTTCT
GCGTATTGGAAGAACACGAAAGTTTTAGAATTTGGTCATACTTGGGACTGATTCTTGTTGTTGCTTTGGCTTTTTATTTA
CTTCAGTTGACTTGGCTCAACCATCACTTGACAAAGATCTGGCCTTATGTTGATGAGGTATGTTTCTATTGTCTAATTCG
TTCAAGTAGAGATATGTTATTTGTATTATGGATAAAGATATTGTTTCTTAAAGGAGTTTTTTTTTTTGTCCTCTTTTGAT
TCGATTTGGAGTTTTAGGCAGCCTCTGAGCTTATAAAGGCATCCGTGGAGCCTGTTCTTGAGCAATATAGACCTGCCATT
GTGGCCTCCTTAACATTTTCTAAGCTTACTCTCGGTACAGTGGCACCTCAATTTACAGGTTAGTTTTGTTCATTTCTCTT
TTTAAGTGTAAAACTTTGTGTTGTAAGGTACCAGAACTTGTGCAATTGAGTCATGTTGAATTGTTGGTGGAATCCTTTTG
ATTGTGAACTTTTCTTGAGCTTGAGCTTAGACTAAGAATGTTCTTACTTTTACGTGTCTCCACATTGTAACCTACTATTC
TGTGATAGTCATCGAATTCCTGTCAAAAGGAAAATATTCAATTGAATAACAACTGAGGAGTGAATTATCAATTCGACTGG
GAAATAATCAGGCAATGGCAGCAGTATCCTTCTTTACACTTCTTCGGATTGTGTGTTTAAAGTTTGCAAAAAGACGAACC
ATAATCTTAAACGAAATTGTATTGTTGCTTTAGAATTTATGTTTTGCTTGTGCTCCTTGGTATTCGTTAGGTGTTTCCGT
TATCGACGGTGATAAAAATGGGATTACCTTGGAACTTGAT
>AT1G05510.1 | chr1:1626527-1629526 FORWARD LENGTH=3000
CACTGGTGTTTTCAGGCTAATTTTTAGGCCACTAGTTGAGGACTTTCCCTGCTTTGGAGCTGTCAGCGTTTCTCTTAGAG
AAAAGGTTAGTGCCCTCTGCAACTTTTGAAGCTGTAGCTAAAATTGGCTAAGATAGTTCATAAGTTTTTTGTACTTTTAC
TTAATCGTGTTGCATCCTTCTGCTTGCATACCTGAGCATGCATGTATGTGTGCTAGATTGGTTTCATTGAAGAAAGCTGT
GGTGACACAAAATATTCGGGTGTAGTGATCAATTTTGTATGATGTTTAGCTTATACATTCAATTCTGTGTTGCAGAAAAA
ATTGGACTTCACCCTTAAGGTTGTTGGAGGTGATATTTCAGCAATTCCTGGACTTTCTGAAGCTATTGAGGTTTGGCATA
CTATTTAGTTTCTTGATACCAAATATTTATGTCATTCTAGAGTCTTAGAGAAAGGAAATATCAAAGTGGTTACAAGTCTT
TATTTAGCTATGAAGTACATGTGGTCGAGAATCAACAGGGTGTTCTGGTTATTGCATTTTCCTATTAAGCATCTTTTCTT
GTTTACAATGATAGGTGGAATCATATGTGTTTATCTTAGAACTTGCTAGACAGGTTGGCAATTTGAGTAGACAGCTTAAG
TTCTACACATGAAACCTTGTTCATATGCTATTTTTGTAAAATCACAGTATACATTCCTAGTTTTCTTACCCAACGCTCCA
TATGATGCAAGGTTGTAATCTCTTAGATGGTCCTTTATGCCCTGGTGCATATGACACTTACCAGTAAGTTGATATGTCTC
AGGAAACAATTCGGGATGCCGTGGAAGATTCTATCACATGGCCTGTTCGGAAGGTCATCCCAATTATACCTGGTGATTAT
AGGTACACCTCAGATTAAATAGATGAAGTTGAACTGTTGACGTTCTTCAGTGGAGGATATGCTCAACTTTTTTTTCTTTT
CGTTTTGACTTTCTTACTATTGTGTTATAGCACTTTCGAATAGTCAATGCAAATGATGGTGCTTGTCTTTCTGGTTTTGG
ACTTTTATTTTAGATTTTTTTGTGTTTCTATTCCCAGCGATCTGGAGCTAAAGCCTGTTGGAATGTTAGAGGTGAAGCTT
GTGCAAGCAAAGAACTTGACCAACAAAGATCTAGTTGGAAAATCAGACCCCTTTGCTAAAATGTTTATACGCCCTTTGCG
TGAAAAGACTAAAAGAAGCAAGACAATTGTAAGTAGTCCATCTAATCCTCTTTTTGTGCTAAACCTACCAGAATGATCTG
ATTTATATTTATTCTCATCAGAACAATGACCTGAATCCCATCTGGAATGAGCATTTTGAATTTGTTGTGGAAGACGCGTC
AACTCAACATTTAGTGGTCAGAATATATGATGACGAGGGTGTACAAGCATCTGAGCTTATTGGTTGTGCCCAAATCCGGC
TTTGTGAACTTGAACCTGGTAAAGTGAAAGACGTCTGGTTGAAGCTGGTCAAAGATTTGGAGATCCAGAGAGATACTAAG
AACCGTGGAGAGGTTAGATCGGCTATAAATTTCCCCTAATTAAATAAACCCTGTGATTTTGTATCTGTACATGGCTAATG
AATGGACGTTATTGTTGATTCTCTGTAATTTAGGTTCACCTTGAGCTCCTTTACATCCCTTATGGTTCGGGAAACGGCAT
TGTAAATCCCTTTGTCACTTCATCGATGACGTCCTTAGAGAGGGTGCTCAAGAATGATACAACAGATGAAGAAAATGCAT
CAAGCCGTAAAAGAAAAGATGTCATTGTAAGAGGAGTTCTCTCTGTGACAGTGATATCTGCAGAAGAGATACCAATACAA
GATCTGATGGGGAAAGCTGATCCATATGTTGTTCTCTCGATGAAGAAATCAGGTGCCAAGAGCAAAACTCGGGTAAGTCC
TCTCATTTAAAGCATCAAAGAGTTATCCATGTTATAGATGTTTCATCCTCCTCATTAACTAATGGCAATTTTGCTTCACC
AGGTCGTCAATGACAGCTTGAACCCGGTATGGAACCAGACTTTTGATTTTGTAGTTGAAGACGGGTTACATGATATGCTA
GTCCTTGAAGTCTGGGACCACGACACCTTTGGAAAGGTAAAACCAAACCGCAACAACACTGTTATTTGATGGTTATTATT
CTGCGTCATTGCACCAAATGGATGTTTTTCTCGTTTGGTTTATTATTTATTGTGTTGGCATTGGGCATTGGAAAAATGAA
ACATTGTGGCTTTACTTTTGTGGACAGGACTACATTGGGAGATGTATCCTCACGTTGACAAGGGTTATAATGGAAGAGGA
GTACAAAGACTGGTACCCATTAGACGAATCCAAAACGGGCAAGCTTCAGCTGCATCTGAAGTGGATGGCTCAATCAATTT
ATCGTGATTCCTAAGCTTAATCGGTAGAATCAATTTATCGTGATTCCTAAGCTTAATCGGAAGATTCACAACTTCGAATG
TACATGTTGTCTAGTAGCGTCAAACGGATGTGTTTTGTCAAACAAAGACGAGTCTGCATGTAGCCCAGAAGCTGTGGACT
CGGAATATGAGTTTTCCTCTTTTTTTCTGAAAACCCTAGACAATACTCGTGTACGTTTGCCTCATAAGCTCAGATGTCAT
AAGGGGTTTGATCTTTGCGTGCATCACAATCCTTCAATAATTTTTTACCTTTTACCCTAAAATCTCGTCTACACGTATCA
CCATATTTGTCTTCACCAAGTTTGTTTCACTATCATAATCAGCGATCTCTTGACACATATTGACTAGTCCTTGTTGCTTA
TTATCCTCAAGTGAAGCCAAATAAGCCACGCACACTCGGTGACACCTTCAATGTTTGCCATGTGTCATAGTCCATGCAAA
TGCCCACTTCATTTTATTAAGACGAGAGCTATACAAACACCGTCTCTTCTTATTCACTTGCTGCTAGTTATAAGAATCAG
ACAGAAGTTGCAGAGAAAAGAGAATTAATTGATTGGTGTA
>AT1G05520.1 | chr1:1635704-1638703 REVERSE LENGTH=3000
ATCTAACTTTTATTTGTCCATTTAATACATATATTATTAAATTTTCCCAAATTTAAAAGCTTTCGTTTATTTAAATTTTG
GTACTTAATGGAGGTTCTAACTATAATTAAAATTTAACTCATGGTATTTATAAATATATATACTATCTATTCTCTAAACT
TTACAAATATATTAGGTTAGTATGGTGGTTAAACGTGGATTGACTAACTATCTTAGTAAATTTGGATTAATTAGGACAAA
GAGGGATTGACTATCTTAATAAATTTGGATTAATTAGGAAAGAAGGGGGATTCGAACTTAGATTTATGAAGAGAATCAAT
CCACATTTAACCATTAGATTACACTAATATATTTGTAAACTTTAGAAAATAGATTATACATTTCGTGAATATCATGAGTT
AAATTTCAACCACAGTTAGAACATCCGTTAAAATATAATAATCATGAATTTGAATGTTTGAATTAAAAAAGCATTTAAAA
ACATAAAATTAATTTAGATATTATTCAAACAACTATAGATATTAAACAGATATTTTTCGAGTTTTTTCTCTATAAAAATA
TGATATTTTTTTTCTTTTTGACAGCATGATACTTTTTCTTTCGTTCTATTTTTTTTATAAATAAATTATATAGTATATTC
AGCATGATACTTATTATGATCTCCATCATGGCGTACGTCGTGGATCACGCCAAAAGCGGTAAAACATGTTATCTCATGTC
ACATGACCCCAAATGAAATCCCATTACTCTCATCTAATATATTTTCCATTTATATACATATAACAGCACAAATCCACGAG
GAGACACACCTCGTACGTATTAAGAAAGTCACTTCAAAAAATGGCGCAACCGCATTTTCTACTGGTAACGTTTCCGGCGC
AAGGTCACGTGAACCCATCTCTCCGTTTTGCTCGTCGGCTCATCAAAACAACTGGCGCACGTGTAACTTTCGCCACGTGT
CTCTCTGTCATTCACCGCTCTATGATCCCAAACCACAACAACGTCGAAAATCTCTCTTTCCTTACTTTCTCCGACGGATT
CGACGACGGAGTCATCTCCAACACCGACGACGTCCAAAACCGGTTGGTACACTTCGAACGTAATGGCGATAAAGCTCTAT
CGGATTTCATCGAAGCTAATCAGAATGGTGACTCTCCCGTAAGTTGCTTGATCTACACGATTCTTCCCAACTGGGTTCCA
AAAGTGGCGCGTAGATTTCATCTTCCCTCTGTTCATCTCTGGATCCAACCAGCCTTCGCTTTCGACATTTATTACAATTA
CTCTACAGGAAACAACTCCGTTTTCGAGTTCCCGAATCTACCTTCTCTCGAAATCCGCGATCTGCCTTCTTTCCTCTCAC
CTTCCAACACGAACAAAGCCGCACAAGCAGTATATCAAGAACTGATGGATTTTCTCAAAGAAGAATCTAACCCGAAAATT
CTCGTCAACACATTCGATTCGCTGGAGCCAGAGTTCTTAACAGCTATTCCGAATATAGAAATGGTGGCAGTTGGTCCTTT
ACTTCCTGCGGAGATTTTCACTGGAAGCGAATCAGGTAAAGATTTATCAAGAGATCATCAAAGTAGTAGTTATACACTTT
GGTTAGACTCGAAAACAGAGTCCTCTGTTATTTATGTTTCTTTTGGAACAATGGTTGAGTTGTCGAAGAAACAGATAGAG
GAACTAGCGAGAGCACTCATAGAAGGGGGAAGACCGTTCTTGTGGGTTATAACTGATAAACTCAACAGAGAAGCGAAAAT
AGAAGGAGAAGAAGAGACAGAGATTGAGAAGATAGCTGGTTTTAGACACGAGCTTGAAGAGGTTGGGATGATTGTCTCGT
GGTGTTCGCAGATAGAGGTTTTGAGACACCGAGCCATAGGTTGTTTTTTGACTCATTGTGGGTGGAGCTCATCACTGGAG
AGTTTGGTTCTCGGCGTTCCAGTGGTGGCGTTTCCGATGTGGTCGGATCAGCCAGCAAATGCGAAGCTTTTGGAAGAAAT
ATGGAAGACAGGTGTGAGGGTGAGAGAGAACTCGGAAGGTTTAGTAGAGAGAGGAGAGATAATGCGGTGTTTGGAAGCAG
TGATGGAGGCGAAATCGGTGGAGCTGAGGGAAAACGCAGAGAAATGGAAGCGTTTAGCGACTGAAGCGGGTAGAGAAGGA
GGATCTTCGGACAAGAATGTGGAAGCTTTTGTGAAGAGTCTGTTTTGAGGTTTTATAAAACAGAGGAGGGTAAAACAAAT
GTAACAATCAGCATGCAATGTTGGGTATATTTCGTAACTACAATTTAATAATATGTTTTTATAGATGTATATCGTCACAA
CGTGTCTTGCACAGATTCATGTTGTAGGTGACTCATGGGAACCTGACTCATGTATAGTTGAGTTTACAAATTATATGCAC
CTTCATTGATTCAATAAAACTTGTATTACTAACGTTATTGTGATCCCCGTTTAAATTTGTTGCATTTAATTTGTTAGTCT
AATATTTAATTTAGATGTGGGTTACATAAAGTTGCTTTGATAATTGGGATATGTTTTTTTCTGTCTAATACACAGATAAA
GGCAAATATACGATCAATCACAGTTTTAATTATTTTTGTTTTTTCAATGAAACAACTCTGACAAAGAAGATTTGGATTGG
CCAAGTGATCTCACATATTCTAAAATGTGAGAAAAACAAAACAGTATTTTGAATTTTTTTTATTTAATAGAAGATTTGGT
CAATTGTTAACATAAGTTGATGATGAATTAGTTGCCAAAAAACCCAAAATCCATTATAACTTTTGCAATTAATTACTCTG
TTACTTTTTAACCCTAAAAAAGCATGTATGTATGTTATTAGAGACAGACGACTCTCTCTACTCATAAAATCTCTCTCACA
TAGATAGATCCCTTTCCACAGTTTCGTCTCTGCTTTTGATTCTTCTGAGGTCCCCTGAATTTACAGAATCACAAAGACCA
AATTTTTCATTCCAATTTCGGATCTTTACCCTTAAAAACC
>AT1G05530.1 | chr1:1637864-1640863 REVERSE LENGTH=3000
CTAAAAGAATAAGTGCCACGAACCATGGCCTTATAAATTAATAACCTCAAAAAGGGAACATAAAGATGATCATAGCAATC
CAAAACGCTTGAGAGAAACTAAAAGAGAAACTAAAATCGAAACACACCACATATAACATTAACACCAACCAAAGAACTAG
ATAGAAAATGGAGGAAGCCAATAAGGGAGGAAAGGAACTCTTTCTGGTCCACCTTTGGGGGCTTTGAAGTGACGGGCGGT
TCGGGTGGTGAGATCATAAACAGCAAAGCAACGGCCCATCAAGTAGATGGAGTTGGGTTTGAGACCAGGGCAAGAGCTTG
CCACAACACAGAAAGGATCACTCTTTGAAAGGAAGATACAAAGATCTCCAATGTCCTCGGTGTAACACATATTTCTTGTT
CCCTCTTCTGTTTCTTCATCCTCTCTAAGCACCATCAATATCGGATCTTTGTATCGTTGAGAAGGGATGTGAGAGTACCT
GCACACGCATATAAGACCCAAATTAGCATTGACCAAGATTTCTGTCTACATGTTAGACTCGCACGTTACCATTTGACTAA
GAAACTTTGGCCGGAAGGTGACTCCACCCAATGGTCCTCCTTGAAACAAGAATTCAACAGCTCCCACTCGGACTGTGGCA
ACTCAGGGAGATTAAGAAACACCAACTCATTGAACTTAGGATCGTTATCGAAGTGGAGATCCCAAGAGCACAAGTAATTG
CCTCCAGGAGCAGGCAAATAAAACCTTTGATCTCTCTTCGAGTACATAAGATTTGAGTTTTCCGAGCAGATGAAAGGGAT
TTGTTTGTTAGTCCAACCGTGGTCACGACCGGGCCTGCACACACTCAGTTGGCTACCCAAGAAATTGATAGCCACGACAC
AGTCTTCTTCTTCATTGTCTTGGTGAGGAGAAGATGACGACATTGCCACGTTCCAGACAGCTTCTGTTTGGCCATAGATC
ATAGTAGTAAGCAGAGGCAGAGGAATTATCTTTGTGTTTGATTTGGAAGCCATGGGAGTAAAAAGGTCGCTGATACATAC
AGAATTATGATTGCATCGGTCAGAGAAAAATGTCCATCCATGTGAAGCTCCGACCACTCTCGAGTTAACGAGCTTTTCGG
GAATTGTTTTGTCCCGGACTGTGACTAACTCTTCCTTGGCCGGATCGAACAAGAGGATATCTCCGATGTAGCTGCCGTCT
TCTTCAGGCAAGTCTTCAACAACGCTGCCAAGTGTCAAATACGGGCTGGTTGAAAACAAGCGAACGCTCTTGTGTATCTG
CCAATTAATTATATAATGCTCAGACATCAGAACAGAAAAGTAACGCATACTCAAATCCTTATCTTCCAGATGTCATTTCT
TAGTTACACAATCACAAATTAGTTCCCTGCAAAGCCTTCTAAAACAAAACCTAACTATAATACAGAGCGAAACCAATAAA
GAGAGAAGAGAAGCGTACATACAAGCTCATTATTCCGGGAAGAGAGTTTTGAGAGACGGAAGAGAAGCTGAGACATTATT
ATTCAAGTGACCACAGAAATAATAACGCCAAATATGTTTTGATGAACTAGAAATTGAGTCTCCTATCTTTACCAGTTTAC
CATTTTAAAAGAGAGAGAGAGCAAGGCCAAGTACTCTTTCCTTTTTGGTGAAATAAACTTATGGAATCTTGCCAAGCCAA
TAAGCCTTTTCTTTCCAGTTACCTTTTCCACTAATTTTTTTTGTTCACTTTCTATATTTATTTATTACTCAATATTCATT
TCATTTCACCATCTATATATGGACCACTCGTCTACAATAATTTTGATGTCAAAGGAAAAAAGTAACTAGTTGAACCCAAA
AAAGAAAAACAAGTACTAAAAAATTAATAAATTTCACGTGACCTACAAAATAACCACATTTCATAAAACTTAATTACACG
CGGATTAGTAAATGATTTATGTAAACTTATAAACCGGTTAGAATATTATTAACCGTTATGTCGTTTACCTTTGTGGGTAT
TGGGTTGGGTAAGACCAAAACTTTACGAGTTTAAAGACAGGACATCTCTCGTAGACTCAATTCGTGGCGGAAAATAATAT
TTGGTTATGTCAAAATTTTATCTTAAAAACAATTTCATGCAAAAAAATTATTTTATAATAAAAAATTTAAAAAAACTCTC
ATCTAACTTTTATTTGTCCATTTAATACATATATTATTAAATTTTCCCAAATTTAAAAGCTTTCGTTTATTTAAATTTTG
GTACTTAATGGAGGTTCTAACTATAATTAAAATTTAACTCATGGTATTTATAAATATATATACTATCTATTCTCTAAACT
TTACAAATATATTAGGTTAGTATGGTGGTTAAACGTGGATTGACTAACTATCTTAGTAAATTTGGATTAATTAGGACAAA
GAGGGATTGACTATCTTAATAAATTTGGATTAATTAGGAAAGAAGGGGGATTCGAACTTAGATTTATGAAGAGAATCAAT
CCACATTTAACCATTAGATTACACTAATATATTTGTAAACTTTAGAAAATAGATTATACATTTCGTGAATATCATGAGTT
AAATTTCAACCACAGTTAGAACATCCGTTAAAATATAATAATCATGAATTTGAATGTTTGAATTAAAAAAGCATTTAAAA
ACATAAAATTAATTTAGATATTATTCAAACAACTATAGATATTAAACAGATATTTTTCGAGTTTTTTCTCTATAAAAATA
TGATATTTTTTTTCTTTTTGACAGCATGATACTTTTTCTTTCGTTCTATTTTTTTTATAAATAAATTATATAGTATATTC
AGCATGATACTTATTATGATCTCCATCATGGCGTACGTCGTGGATCACGCCAAAAGCGGTAAAACATGTTATCTCATGTC
ACATGACCCCAAATGAAATCCCATTACTCTCATCTAATATATTTTCCATTTATATACATATAACAGCACAAATCCACGAG
GAGACACACCTCGTACGTATTAAGAAAGTCACTTCAAAAA
>AT1G05540.2 | chr1:1636348-1639347 FORWARD LENGTH=3000
ATGAGTCACCTACAACATGAATCTGTGCAAGACACGTTGTGACGATATACATCTATAAAAACATATTATTAAATTGTAGT
TACGAAATATACCCAACATTGCATGCTGATTGTTACATTTGTTTTACCCTCCTCTGTTTTATAAAACCTCAAAACAGACT
CTTCACAAAAGCTTCCACATTCTTGTCCGAAGATCCTCCTTCTCTACCCGCTTCAGTCGCTAAACGCTTCCATTTCTCTG
CGTTTTCCCTCAGCTCCACCGATTTCGCCTCCATCACTGCTTCCAAACACCGCATTATCTCTCCTCTCTCTACTAAACCT
TCCGAGTTCTCTCTCACCCTCACACCTGTCTTCCATATTTCTTCCAAAAGCTTCGCATTTGCTGGCTGATCCGACCACAT
CGGAAACGCCACCACTGGAACGCCGAGAACCAAACTCTCCAGTGATGAGCTCCACCCACAATGAGTCAAAAAACAACCTA
TGGCTCGGTGTCTCAAAACCTCTATCTGCGAACACCACGAGACAATCATCCCAACCTCTTCAAGCTCGTGTCTAAAACCA
GCTATCTTCTCAATCTCTGTCTCTTCTTCTCCTTCTATTTTCGCTTCTCTGTTGAGTTTATCAGTTATAACCCACAAGAA
CGGTCTTCCCCCTTCTATGAGTGCTCTCGCTAGTTCCTCTATCTGTTTCTTCGACAACTCAACCATTGTTCCAAAAGAAA
CATAAATAACAGAGGACTCTGTTTTCGAGTCTAACCAAAGTGTATAACTACTACTTTGATGATCTCTTGATAAATCTTTA
CCTGATTCGCTTCCAGTGAAAATCTCCGCAGGAAGTAAAGGACCAACTGCCACCATTTCTATATTCGGAATAGCTGTTAA
GAACTCTGGCTCCAGCGAATCGAATGTGTTGACGAGAATTTTCGGGTTAGATTCTTCTTTGAGAAAATCCATCAGTTCTT
GATATACTGCTTGTGCGGCTTTGTTCGTGTTGGAAGGTGAGAGGAAAGAAGGCAGATCGCGGATTTCGAGAGAAGGTAGA
TTCGGGAACTCGAAAACGGAGTTGTTTCCTGTAGAGTAATTGTAATAAATGTCGAAAGCGAAGGCTGGTTGGATCCAGAG
ATGAACAGAGGGAAGATGAAATCTACGCGCCACTTTTGGAACCCAGTTGGGAAGAATCGTGTAGATCAAGCAACTTACGG
GAGAGTCACCATTCTGATTAGCTTCGATGAAATCCGATAGAGCTTTATCGCCATTACGTTCGAAGTGTACCAACCGGTTT
TGGACGTCGTCGGTGTTGGAGATGACTCCGTCGTCGAATCCGTCGGAGAAAGTAAGGAAAGAGAGATTTTCGACGTTGTT
GTGGTTTGGGATCATAGAGCGGTGAATGACAGAGAGACACGTGGCGAAAGTTACACGTGCGCCAGTTGTTTTGATGAGCC
GACGAGCAAAACGGAGAGATGGGTTCACGTGACCTTGCGCCGGAAACGTTACCAGTAGAAAATGCGGTTGCGCCATTTTT
TGAAGTGACTTTCTTAATACGTACGAGGTGTGTCTCCTCGTGGATTTGTGCTGTTATATGTATATAAATGGAAAATATAT
TAGATGAGAGTAATGGGATTTCATTTGGGGTCATGTGACATGAGATAACATGTTTTACCGCTTTTGGCGTGATCCACGAC
GTACGCCATGATGGAGATCATAATAAGTATCATGCTGAATATACTATATAATTTATTTATAAAAAAAATAGAACGAAAGA
AAAAGTATCATGCTGTCAAAAAGAAAAAAAATATCATATTTTTATAGAGAAAAAACTCGAAAAATATCTGTTTAATATCT
ATAGTTGTTTGAATAATATCTAAATTAATTTTATGTTTTTAAATGCTTTTTTAATTCAAACATTCAAATTCATGATTATT
ATATTTTAACGGATGTTCTAACTGTGGTTGAAATTTAACTCATGATATTCACGAAATGTATAATCTATTTTCTAAAGTTT
ACAAATATATTAGTGTAATCTAATGGTTAAATGTGGATTGATTCTCTTCATAAATCTAAGTTCGAATCCCCCTTCTTTCC
TAATTAATCCAAATTTATTAAGATAGTCAATCCCTCTTTGTCCTAATTAATCCAAATTTACTAAGATAGTTAGTCAATCC
ACGTTTAACCACCATACTAACCTAATATATTTGTAAAGTTTAGAGAATAGATAGTATATATATTTATAAATACCATGAGT
TAAATTTTAATTATAGTTAGAACCTCCATTAAGTACCAAAATTTAAATAAACGAAAGCTTTTAAATTTGGGAAAATTTAA
TAATATATGTATTAAATGGACAAATAAAAGTTAGATGAGAGTTTTTTTAAATTTTTTATTATAAAATAATTTTTTTGCAT
GAAATTGTTTTTAAGATAAAATTTTGACATAACCAAATATTATTTTCCGCCACGAATTGAGTCTACGAGAGATGTCCTGT
CTTTAAACTCGTAAAGTTTTGGTCTTACCCAACCCAATACCCACAAAGGTAAACGACATAACGGTTAATAATATTCTAAC
CGGTTTATAAGTTTACATAAATCATTTACTAATCCGCGTGTAATTAAGTTTTATGAAATGTGGTTATTTTGTAGGTCACG
TGAAATTTATTAATTTTTTAGTACTTGTTTTTCTTTTTTGGGTTCAACTAGTTACTTTTTTCCTTTGACATCAAAATTAT
TGTAGACGAGTGGTCCATATATAGATGGTGAAATGAAATGAATATTGAGTAATAAATAAATATAGAAAGTGAACAAAAAA
AATTAGTGGAAAAGGTAACTGGAAAGAAAAGGCTTATTGGCTTGGCAAGATTCCATAAGTTTATTTCACCAAAAAGGAAA
GAGTACTTGGCCTTGCTCTCTCTCTCTTTTAAAATGGTAAACTGGTAAAGATAGGAGACTCAATTTCTAGTTCATCAAAA
CATATTTGGCGTTATTATTTCTGTGGTCACTTGAATAATA
>AT1G05540.1 | chr1:1636348-1639347 FORWARD LENGTH=3000
ATGAGTCACCTACAACATGAATCTGTGCAAGACACGTTGTGACGATATACATCTATAAAAACATATTATTAAATTGTAGT
TACGAAATATACCCAACATTGCATGCTGATTGTTACATTTGTTTTACCCTCCTCTGTTTTATAAAACCTCAAAACAGACT
CTTCACAAAAGCTTCCACATTCTTGTCCGAAGATCCTCCTTCTCTACCCGCTTCAGTCGCTAAACGCTTCCATTTCTCTG
CGTTTTCCCTCAGCTCCACCGATTTCGCCTCCATCACTGCTTCCAAACACCGCATTATCTCTCCTCTCTCTACTAAACCT
TCCGAGTTCTCTCTCACCCTCACACCTGTCTTCCATATTTCTTCCAAAAGCTTCGCATTTGCTGGCTGATCCGACCACAT
CGGAAACGCCACCACTGGAACGCCGAGAACCAAACTCTCCAGTGATGAGCTCCACCCACAATGAGTCAAAAAACAACCTA
TGGCTCGGTGTCTCAAAACCTCTATCTGCGAACACCACGAGACAATCATCCCAACCTCTTCAAGCTCGTGTCTAAAACCA
GCTATCTTCTCAATCTCTGTCTCTTCTTCTCCTTCTATTTTCGCTTCTCTGTTGAGTTTATCAGTTATAACCCACAAGAA
CGGTCTTCCCCCTTCTATGAGTGCTCTCGCTAGTTCCTCTATCTGTTTCTTCGACAACTCAACCATTGTTCCAAAAGAAA
CATAAATAACAGAGGACTCTGTTTTCGAGTCTAACCAAAGTGTATAACTACTACTTTGATGATCTCTTGATAAATCTTTA
CCTGATTCGCTTCCAGTGAAAATCTCCGCAGGAAGTAAAGGACCAACTGCCACCATTTCTATATTCGGAATAGCTGTTAA
GAACTCTGGCTCCAGCGAATCGAATGTGTTGACGAGAATTTTCGGGTTAGATTCTTCTTTGAGAAAATCCATCAGTTCTT
GATATACTGCTTGTGCGGCTTTGTTCGTGTTGGAAGGTGAGAGGAAAGAAGGCAGATCGCGGATTTCGAGAGAAGGTAGA
TTCGGGAACTCGAAAACGGAGTTGTTTCCTGTAGAGTAATTGTAATAAATGTCGAAAGCGAAGGCTGGTTGGATCCAGAG
ATGAACAGAGGGAAGATGAAATCTACGCGCCACTTTTGGAACCCAGTTGGGAAGAATCGTGTAGATCAAGCAACTTACGG
GAGAGTCACCATTCTGATTAGCTTCGATGAAATCCGATAGAGCTTTATCGCCATTACGTTCGAAGTGTACCAACCGGTTT
TGGACGTCGTCGGTGTTGGAGATGACTCCGTCGTCGAATCCGTCGGAGAAAGTAAGGAAAGAGAGATTTTCGACGTTGTT
GTGGTTTGGGATCATAGAGCGGTGAATGACAGAGAGACACGTGGCGAAAGTTACACGTGCGCCAGTTGTTTTGATGAGCC
GACGAGCAAAACGGAGAGATGGGTTCACGTGACCTTGCGCCGGAAACGTTACCAGTAGAAAATGCGGTTGCGCCATTTTT
TGAAGTGACTTTCTTAATACGTACGAGGTGTGTCTCCTCGTGGATTTGTGCTGTTATATGTATATAAATGGAAAATATAT
TAGATGAGAGTAATGGGATTTCATTTGGGGTCATGTGACATGAGATAACATGTTTTACCGCTTTTGGCGTGATCCACGAC
GTACGCCATGATGGAGATCATAATAAGTATCATGCTGAATATACTATATAATTTATTTATAAAAAAAATAGAACGAAAGA
AAAAGTATCATGCTGTCAAAAAGAAAAAAAATATCATATTTTTATAGAGAAAAAACTCGAAAAATATCTGTTTAATATCT
ATAGTTGTTTGAATAATATCTAAATTAATTTTATGTTTTTAAATGCTTTTTTAATTCAAACATTCAAATTCATGATTATT
ATATTTTAACGGATGTTCTAACTGTGGTTGAAATTTAACTCATGATATTCACGAAATGTATAATCTATTTTCTAAAGTTT
ACAAATATATTAGTGTAATCTAATGGTTAAATGTGGATTGATTCTCTTCATAAATCTAAGTTCGAATCCCCCTTCTTTCC
TAATTAATCCAAATTTATTAAGATAGTCAATCCCTCTTTGTCCTAATTAATCCAAATTTACTAAGATAGTTAGTCAATCC
ACGTTTAACCACCATACTAACCTAATATATTTGTAAAGTTTAGAGAATAGATAGTATATATATTTATAAATACCATGAGT
TAAATTTTAATTATAGTTAGAACCTCCATTAAGTACCAAAATTTAAATAAACGAAAGCTTTTAAATTTGGGAAAATTTAA
TAATATATGTATTAAATGGACAAATAAAAGTTAGATGAGAGTTTTTTTAAATTTTTTATTATAAAATAATTTTTTTGCAT
GAAATTGTTTTTAAGATAAAATTTTGACATAACCAAATATTATTTTCCGCCACGAATTGAGTCTACGAGAGATGTCCTGT
CTTTAAACTCGTAAAGTTTTGGTCTTACCCAACCCAATACCCACAAAGGTAAACGACATAACGGTTAATAATATTCTAAC
CGGTTTATAAGTTTACATAAATCATTTACTAATCCGCGTGTAATTAAGTTTTATGAAATGTGGTTATTTTGTAGGTCACG
TGAAATTTATTAATTTTTTAGTACTTGTTTTTCTTTTTTGGGTTCAACTAGTTACTTTTTTCCTTTGACATCAAAATTAT
TGTAGACGAGTGGTCCATATATAGATGGTGAAATGAAATGAATATTGAGTAATAAATAAATATAGAAAGTGAACAAAAAA
AATTAGTGGAAAAGGTAACTGGAAAGAAAAGGCTTATTGGCTTGGCAAGATTCCATAAGTTTATTTCACCAAAAAGGAAA
GAGTACTTGGCCTTGCTCTCTCTCTCTTTTAAAATGGTAAACTGGTAAAGATAGGAGACTCAATTTCTAGTTCATCAAAA
CATATTTGGCGTTATTATTTCTGTGGTCACTTGAATAATA
>AT1G05550.3 | chr1:1643749-1646748 REVERSE LENGTH=3000
CACGATTCTTCTCAATTGGGCTCCAAAAGTAGCACGTAGATTTCAACTTCCCTCCGCTCTTCTCTGGATCCAACCGGCTT
TGGTTTTCAACATCTATTACACTCATTTCATGGGAAACAAGTCCGTTTTCGAGTTACCTAATCTGTCTTCTCTGGAAATC
AGAGATCTTCCATCTTTCCTCACACCTTCCAACACAAACAAAGGCGCATACGATGCGTTTCAAGAAATGATGGAGTTTCT
CATAAAAGAAACCAAACCGAAAATTCTCATCAACACTTTCGATTCGCTGGAACCAGAGGCCTTAACGGCTTTCCCGAATA
TCGATATGGTGGCGGTTGGTCCTTTACTTCCCACGGAGATTTTCTCAGGAAGCACCAACAAATCAGTTAAAGATCAAAGT
AGTAGTTATACACTTTGGCTAGACTCGAAAACAGAGTCCTCTGTTATTTACGTTTCCTTTGGAACAATGGTTGAGTTGTC
CAAGAAACAGATAGAGGAACTAGCGAGAGCACTCATAGAAGGGAAACGACCGTTTTTGTGGGTTATAACTGATAAATCCA
ACAGAGAAACGAAAACAGAAGGAGAAGAAGAGACAGAGATTGAGAAGATAGCTGGATTCAGACACGAGCTTGAAGAGGTT
GGGATGATTGTGTCGTGGTGTTCGCAGATAGAGGTTTTAAGTCACCGAGCCGTAGGTTGTTTTGTGACTCATTGTGGGTG
GAGCTCGACGCTGGAGAGTTTGGTTCTTGGCGTTCCGGTTGTGGCGTTTCCGATGTGGTCGGATCAACCGACGAACGCGA
AGCTACTGGAAGAAAGTTGGAAGACTGGTGTGAGGGTAAGAGAGAACAAGGATGGTTTGGTGGAGAGAGGAGAGATCAGG
AGGTGTTTGGAAGCCGTGATGGAGGAGAAGTCGGTGGAGTTGAGGGAAAACGCAAAGAAATGGAAGCGTTTAGCGATGGA
AGCGGGTAGAGAAGGAGGATCTTCGGATAAGAACATGGAGGCTTTTGTGGAGGATATTTGTGGAGAATCTCTTATTCAAA
ACTTGTGTGAAGCAGAGGAGGTAAAAGTAAAGTAAATAAAGGACAAAAGAGTTGGTGTCTAGAAGTGGCGGAGTGTTATT
TGCTAATACTGTCACTTTGTAATATCAAATTCAATTAAAACATAAAATTTACTCCATCTAGATAAATATGTTTTTTGAAT
AATGGTCAATTACAAAACATGTTTGATTGAATCACCTTTTTGAGACTCTCCAAGCAAGCGTGTTCGATCGATGGGCGTTT
AGCCATTTTCTACCTCCGTTGTTCTTCCGATTAGGTTTCAGGCGAGCCCGTATTGTGATTGGGCCATCTCTTTTCGTTTT
GTTTTCTTGTTGGGCTTTCGGCCCTATTGTAATTTTCTATTACAAAAATCAAAACCTTTTGACAGAAAAAAAACCACTCA
GCCTTGCCAAATAGAAAGGTCCAAGATATTTAGAAATAATTATGACTAGAATTAGTCCTAAATGTATTTAGACGCTTAGA
CCATCCTTAATGGTTGGATCCAAACATAATTTATAATTTTAATATTGGAAAATCAAAAATTTAGACACTTTCAGTGTTTA
TTAGTTTTGAGACAGCCCAATGGTGGATCTAAAAATTGAGGATCTAAAATTTCAAATTTTGAAAAATGTGTATTCTTGAA
TAACTTGACATACACTCTAAAAAAACTCGAAATGTACACAAGCAATAAACTCAATAAAACACACAACACAACACAAGCAT
TTACTTGATCACAAACATAACAAGTTTAATTTAGGAAACAAGAAGGAATCCAATGAACCACTGAGTTGTTGCAGTCTTTA
TGATCCAAATAAATGTCTAAATATCCAAATTTGGATCAAGTCTATTGTTTTTTTTGGCAATTTTGATTTAATGTTTAGAT
CTTTTTGTGTTTGGCACCCTACTTAGACCTCCCTTATAAAGCAAAGTAAAAAGAATCAGATATTTTCAAAAACGTTACAG
CATTTATATTATTATACAATATATTTATTTAGAAAAATAAAACATTTGATGCATTAGAAATAAAGCATAATAATAAAGAT
TTTATTTTATTTTGGTTAAAGTGTATAACTTTGTCTTGATCATAGTCCTTAAATTACATTTACAGAGAATGTGGGTCCGT
TTTATTTATTTGAGGATTTTTACATTTACAAGTTCACTTCTTCTCTTTCTCCCCATCAACACCAACCATTATGCACTATG
CCAGAGCCAGAGGCAGACATCTCTTCTTGGCTTTTAAGTTTTAACCAAAAAAGTAATAACTTAACTCAACCTTATAGTTA
TTACTATTAGACATCTTCCTCTTTCTTCTATCAATGCGTCCACATAATGTACTCGGTTATTATAGTCCAATTTTTTTTAT
TTTTTCTTAAAGTTTGTTTTGATCATATTCCTTAGTTTACATTTACGGTTTTGATAACGTGGTTCTCATATAATGACTTG
AGGATTTTACTATTATATACCTAACAGGCTAACACATATTAGTGTATTACTCAGTTAATTTATGATAGCACATGTGATGT
GGGGTCACAATCTCCACTGTTATAGTCATAGTGCATTACAGTTCATATCTTTCTCTATCTCCCCATCGACACCATCTTCT
TCTTCATGCAGAGACATCTCTTTCTCGGCTTTTAACCCAAGATTCCATTACTCAACCCTTATAGAATCTGTGCCCTCTCT
GCTTGTTTTGCATTTCAGTGAACAATAGAGGAAACTGAAAATGAATTATCATCCTCTTTCTCCCATGAAAATTTATTATA
CATCTTCCTCTTTCTCGTCTCATTACCTATATAAAACCTCTTCTAGATATCTAAAATCTAAACCTAAACTCAAACACAAA
CAACATACATAGTCATCGTGAAGAAGAGTGCTCTCTTGGAGTATATCATCGTGAGGACTCCTACTGACGTCTCCCAGAAT
ATGACTTCGGAGACGGTCTACACTGTGCAGATGCCTCAGG
>AT1G05550.2 | chr1:1642594-1645593 REVERSE LENGTH=3000
TAAAACATAAAATTTACTCCATCTAGATAAATATGTTTTTTGAATAATGGTCAATTACAAAACATGTTTGATTGAATCAC
CTTTTTGAGACTCTCCAAGCAAGCGTGTTCGATCGATGGGCGTTTAGCCATTTTCTACCTCCGTTGTTCTTCCGATTAGG
TTTCAGGCGAGCCCGTATTGTGATTGGGCCATCTCTTTTCGTTTTGTTTTCTTGTTGGGCTTTCGGCCCTATTGTAATTT
TCTATTACAAAAATCAAAACCTTTTGACAGAAAAAAAACCACTCAGCCTTGCCAAATAGAAAGGTCCAAGATATTTAGAA
ATAATTATGACTAGAATTAGTCCTAAATGTATTTAGACGCTTAGACCATCCTTAATGGTTGGATCCAAACATAATTTATA
ATTTTAATATTGGAAAATCAAAAATTTAGACACTTTCAGTGTTTATTAGTTTTGAGACAGCCCAATGGTGGATCTAAAAA
TTGAGGATCTAAAATTTCAAATTTTGAAAAATGTGTATTCTTGAATAACTTGACATACACTCTAAAAAAACTCGAAATGT
ACACAAGCAATAAACTCAATAAAACACACAACACAACACAAGCATTTACTTGATCACAAACATAACAAGTTTAATTTAGG
AAACAAGAAGGAATCCAATGAACCACTGAGTTGTTGCAGTCTTTATGATCCAAATAAATGTCTAAATATCCAAATTTGGA
TCAAGTCTATTGTTTTTTTTGGCAATTTTGATTTAATGTTTAGATCTTTTTGTGTTTGGCACCCTACTTAGACCTCCCTT
ATAAAGCAAAGTAAAAAGAATCAGATATTTTCAAAAACGTTACAGCATTTATATTATTATACAATATATTTATTTAGAAA
AATAAAACATTTGATGCATTAGAAATAAAGCATAATAATAAAGATTTTATTTTATTTTGGTTAAAGTGTATAACTTTGTC
TTGATCATAGTCCTTAAATTACATTTACAGAGAATGTGGGTCCGTTTTATTTATTTGAGGATTTTTACATTTACAAGTTC
ACTTCTTCTCTTTCTCCCCATCAACACCAACCATTATGCACTATGCCAGAGCCAGAGGCAGACATCTCTTCTTGGCTTTT
AAGTTTTAACCAAAAAAGTAATAACTTAACTCAACCTTATAGTTATTACTATTAGACATCTTCCTCTTTCTTCTATCAAT
GCGTCCACATAATGTACTCGGTTATTATAGTCCAATTTTTTTTATTTTTTCTTAAAGTTTGTTTTGATCATATTCCTTAG
TTTACATTTACGGTTTTGATAACGTGGTTCTCATATAATGACTTGAGGATTTTACTATTATATACCTAACAGGCTAACAC
ATATTAGTGTATTACTCAGTTAATTTATGATAGCACATGTGATGTGGGGTCACAATCTCCACTGTTATAGTCATAGTGCA
TTACAGTTCATATCTTTCTCTATCTCCCCATCGACACCATCTTCTTCTTCATGCAGAGACATCTCTTTCTCGGCTTTTAA
CCCAAGATTCCATTACTCAACCCTTATAGAATCTGTGCCCTCTCTGCTTGTTTTGCATTTCAGTGAACAATAGAGGAAAC
TGAAAATGAATTATCATCCTCTTTCTCCCATGAAAATTTATTATACATCTTCCTCTTTCTCGTCTCATTACCTATATAAA
ACCTCTTCTAGATATCTAAAATCTAAACCTAAACTCAAACACAAACAACATACATAGTCATCGTGAAGAAGAGTGCTCTC
TTGGAGTATATCATCGTGAGGACTCCTACTGACGTCTCCCAGAATATGACTTCGGAGACGGTCTACACTGTGCAGATGCC
TCAGGATGGCGGAGGTGGAGCCAGCAGCTCCAAGTCAACCAAAAAATAGAAAACTAGCTACTGTATTAAGTATTATGTTA
TGTAATAAACTATGTCGTTTGACTCTCTTCGATCGGTTTGTTGTGTGACTTTTTTTTTCTGCTTTGTTAACTTATTGTGA
GACTGTTTTCTAATTTAATATCTATTATGCTAAGTTATATATTCTTGTTTTTTTTTTTCTCTTTCTAATATGTTTTTGTC
TAGGAAGTGTGTTCTTGCCTTCAAGATGAGGTGGAGCATGAAGCGGTGACCACGGCTACGCGACACGGCGAACTCAAAAC
AATTTTCCTTTTTAGTTTCTTACACTTTTCTTTAAATTTTAAATCCCATAATTTGTTTGCTTGTTTCATTTCTCTCAGTG
TTTTTAAATATTCAAGTTACTCTTTAAAGAATAAAAAAAAAAAAAAATATATATATATATATATATATATACTGCATAAA
GAATGGGGAAACTAGGAGTAGTGAACAAGAGAGAAAAAGACATTTTGGGGAAAAAAAACATGAAGCTCAGAGTCGAAACA
TTAATAACAAGACGTGTAGGCGTCTAGCATCAACGCTTACCAATCTTATCGGGGTCGGGCTCGCTTGTCTAATGTGGTTC
ACTTGGTTTATCTATGTGGATTATATTTATTAATCAATGAGTTTCTGTACGTGTAAAAAAGTTTTTGTCGAACAACCTAA
GCAATGTATGAATTGTGTGGTTAGTTTTTAAGTCACGTGAATTATATTGTATACTTGTTTTTTCTTTTATTTTGGTATAC
TTGTTTCCTTGTCAACAAATTTATCGTAGGTTTTACCAGTGGTCCACGATAGACTGAATATTGCGTAATAAATTAAATAT
AGAAAGTGAAGAAAAAATATAGAAAATTGGAGGATTCGATTAGTCTGTTTTAACCAAAAAAGGAAAGAGGAAGAATGCTA
TGTAAACCAACAACCAAGCCTTGGTTTGCTTTGATTTATTTGTTGATATTGGGTATCGAGAATTTGAGATACTCAATTTC
TAATTCATCAAAACATTATTAGCCTTTTAAAAAAAAAAAACTCTGTTTTGTGGTCTCTTGAAACATAATTTCTAATGTCT
CAATTTCTCTTTGGTCTCTCCAAACTCTCTCCCCGGAACG
>AT1G05550.4 | chr1:1642640-1645639 REVERSE LENGTH=3000
GGAGTGTTATTTGCTAATACTGTCACTTTGTAATATCAAATTCAATTAAAACATAAAATTTACTCCATCTAGATAAATAT
GTTTTTTGAATAATGGTCAATTACAAAACATGTTTGATTGAATCACCTTTTTGAGACTCTCCAAGCAAGCGTGTTCGATC
GATGGGCGTTTAGCCATTTTCTACCTCCGTTGTTCTTCCGATTAGGTTTCAGGCGAGCCCGTATTGTGATTGGGCCATCT
CTTTTCGTTTTGTTTTCTTGTTGGGCTTTCGGCCCTATTGTAATTTTCTATTACAAAAATCAAAACCTTTTGACAGAAAA
AAAACCACTCAGCCTTGCCAAATAGAAAGGTCCAAGATATTTAGAAATAATTATGACTAGAATTAGTCCTAAATGTATTT
AGACGCTTAGACCATCCTTAATGGTTGGATCCAAACATAATTTATAATTTTAATATTGGAAAATCAAAAATTTAGACACT
TTCAGTGTTTATTAGTTTTGAGACAGCCCAATGGTGGATCTAAAAATTGAGGATCTAAAATTTCAAATTTTGAAAAATGT
GTATTCTTGAATAACTTGACATACACTCTAAAAAAACTCGAAATGTACACAAGCAATAAACTCAATAAAACACACAACAC
AACACAAGCATTTACTTGATCACAAACATAACAAGTTTAATTTAGGAAACAAGAAGGAATCCAATGAACCACTGAGTTGT
TGCAGTCTTTATGATCCAAATAAATGTCTAAATATCCAAATTTGGATCAAGTCTATTGTTTTTTTTGGCAATTTTGATTT
AATGTTTAGATCTTTTTGTGTTTGGCACCCTACTTAGACCTCCCTTATAAAGCAAAGTAAAAAGAATCAGATATTTTCAA
AAACGTTACAGCATTTATATTATTATACAATATATTTATTTAGAAAAATAAAACATTTGATGCATTAGAAATAAAGCATA
ATAATAAAGATTTTATTTTATTTTGGTTAAAGTGTATAACTTTGTCTTGATCATAGTCCTTAAATTACATTTACAGAGAA
TGTGGGTCCGTTTTATTTATTTGAGGATTTTTACATTTACAAGTTCACTTCTTCTCTTTCTCCCCATCAACACCAACCAT
TATGCACTATGCCAGAGCCAGAGGCAGACATCTCTTCTTGGCTTTTAAGTTTTAACCAAAAAAGTAATAACTTAACTCAA
CCTTATAGTTATTACTATTAGACATCTTCCTCTTTCTTCTATCAATGCGTCCACATAATGTACTCGGTTATTATAGTCCA
ATTTTTTTTATTTTTTCTTAAAGTTTGTTTTGATCATATTCCTTAGTTTACATTTACGGTTTTGATAACGTGGTTCTCAT
ATAATGACTTGAGGATTTTACTATTATATACCTAACAGGCTAACACATATTAGTGTATTACTCAGTTAATTTATGATAGC
ACATGTGATGTGGGGTCACAATCTCCACTGTTATAGTCATAGTGCATTACAGTTCATATCTTTCTCTATCTCCCCATCGA
CACCATCTTCTTCTTCATGCAGAGACATCTCTTTCTCGGCTTTTAACCCAAGATTCCATTACTCAACCCTTATAGAATCT
GTGCCCTCTCTGCTTGTTTTGCATTTCAGTGAACAATAGAGGAAACTGAAAATGAATTATCATCCTCTTTCTCCCATGAA
AATTTATTATACATCTTCCTCTTTCTCGTCTCATTACCTATATAAAACCTCTTCTAGATATCTAAAATCTAAACCTAAAC
TCAAACACAAACAACATACATAGTCATCGTGAAGAAGAGTGCTCTCTTGGAGTATATCATCGTGAGGACTCCTACTGACG
TCTCCCAGAATATGACTTCGGAGACGGTCTACACTGTGCAGATGCCTCAGGATGGCGGAGGTGGAGCCAGCAGCTCCAAG
TCAACCAAAAAATAGAAAACTAGCTACTGTATTAAGTATTATGTTATGTAATAAACTATGTCGTTTGACTCTCTTCGATC
GGTTTGTTGTGTGACTTTTTTTTTCTGCTTTGTTAACTTATTGTGAGACTGTTTTCTAATTTAATATCTATTATGCTAAG
TTATATATTCTTGTTTTTTTTTTTCTCTTTCTAATATGTTTTTGTCTAGGAAGTGTGTTCTTGCCTTCAAGATGAGGTGG
AGCATGAAGCGGTGACCACGGCTACGCGACACGGCGAACTCAAAACAATTTTCCTTTTTAGTTTCTTACACTTTTCTTTA
AATTTTAAATCCCATAATTTGTTTGCTTGTTTCATTTCTCTCAGTGTTTTTAAATATTCAAGTTACTCTTTAAAGAATAA
AAAAAAAAAAAAATATATATATATATATATATATATACTGCATAAAGAATGGGGAAACTAGGAGTAGTGAACAAGAGAGA
AAAAGACATTTTGGGGAAAAAAAACATGAAGCTCAGAGTCGAAACATTAATAACAAGACGTGTAGGCGTCTAGCATCAAC
GCTTACCAATCTTATCGGGGTCGGGCTCGCTTGTCTAATGTGGTTCACTTGGTTTATCTATGTGGATTATATTTATTAAT
CAATGAGTTTCTGTACGTGTAAAAAAGTTTTTGTCGAACAACCTAAGCAATGTATGAATTGTGTGGTTAGTTTTTAAGTC
ACGTGAATTATATTGTATACTTGTTTTTTCTTTTATTTTGGTATACTTGTTTCCTTGTCAACAAATTTATCGTAGGTTTT
ACCAGTGGTCCACGATAGACTGAATATTGCGTAATAAATTAAATATAGAAAGTGAAGAAAAAATATAGAAAATTGGAGGA
TTCGATTAGTCTGTTTTAACCAAAAAAGGAAAGAGGAAGAATGCTATGTAAACCAACAACCAAGCCTTGGTTTGCTTTGA
TTTATTTGTTGATATTGGGTATCGAGAATTTGAGATACTCAATTTCTAATTCATCAAAACATTATTAGCCTTTTAAAAAA
AAAAAACTCTGTTTTGTGGTCTCTTGAAACATAATTTCTA
>AT1G05550.1 | chr1:1642640-1645639 REVERSE LENGTH=3000
GGAGTGTTATTTGCTAATACTGTCACTTTGTAATATCAAATTCAATTAAAACATAAAATTTACTCCATCTAGATAAATAT
GTTTTTTGAATAATGGTCAATTACAAAACATGTTTGATTGAATCACCTTTTTGAGACTCTCCAAGCAAGCGTGTTCGATC
GATGGGCGTTTAGCCATTTTCTACCTCCGTTGTTCTTCCGATTAGGTTTCAGGCGAGCCCGTATTGTGATTGGGCCATCT
CTTTTCGTTTTGTTTTCTTGTTGGGCTTTCGGCCCTATTGTAATTTTCTATTACAAAAATCAAAACCTTTTGACAGAAAA
AAAACCACTCAGCCTTGCCAAATAGAAAGGTCCAAGATATTTAGAAATAATTATGACTAGAATTAGTCCTAAATGTATTT
AGACGCTTAGACCATCCTTAATGGTTGGATCCAAACATAATTTATAATTTTAATATTGGAAAATCAAAAATTTAGACACT
TTCAGTGTTTATTAGTTTTGAGACAGCCCAATGGTGGATCTAAAAATTGAGGATCTAAAATTTCAAATTTTGAAAAATGT
GTATTCTTGAATAACTTGACATACACTCTAAAAAAACTCGAAATGTACACAAGCAATAAACTCAATAAAACACACAACAC
AACACAAGCATTTACTTGATCACAAACATAACAAGTTTAATTTAGGAAACAAGAAGGAATCCAATGAACCACTGAGTTGT
TGCAGTCTTTATGATCCAAATAAATGTCTAAATATCCAAATTTGGATCAAGTCTATTGTTTTTTTTGGCAATTTTGATTT
AATGTTTAGATCTTTTTGTGTTTGGCACCCTACTTAGACCTCCCTTATAAAGCAAAGTAAAAAGAATCAGATATTTTCAA
AAACGTTACAGCATTTATATTATTATACAATATATTTATTTAGAAAAATAAAACATTTGATGCATTAGAAATAAAGCATA
ATAATAAAGATTTTATTTTATTTTGGTTAAAGTGTATAACTTTGTCTTGATCATAGTCCTTAAATTACATTTACAGAGAA
TGTGGGTCCGTTTTATTTATTTGAGGATTTTTACATTTACAAGTTCACTTCTTCTCTTTCTCCCCATCAACACCAACCAT
TATGCACTATGCCAGAGCCAGAGGCAGACATCTCTTCTTGGCTTTTAAGTTTTAACCAAAAAAGTAATAACTTAACTCAA
CCTTATAGTTATTACTATTAGACATCTTCCTCTTTCTTCTATCAATGCGTCCACATAATGTACTCGGTTATTATAGTCCA
ATTTTTTTTATTTTTTCTTAAAGTTTGTTTTGATCATATTCCTTAGTTTACATTTACGGTTTTGATAACGTGGTTCTCAT
ATAATGACTTGAGGATTTTACTATTATATACCTAACAGGCTAACACATATTAGTGTATTACTCAGTTAATTTATGATAGC
ACATGTGATGTGGGGTCACAATCTCCACTGTTATAGTCATAGTGCATTACAGTTCATATCTTTCTCTATCTCCCCATCGA
CACCATCTTCTTCTTCATGCAGAGACATCTCTTTCTCGGCTTTTAACCCAAGATTCCATTACTCAACCCTTATAGAATCT
GTGCCCTCTCTGCTTGTTTTGCATTTCAGTGAACAATAGAGGAAACTGAAAATGAATTATCATCCTCTTTCTCCCATGAA
AATTTATTATACATCTTCCTCTTTCTCGTCTCATTACCTATATAAAACCTCTTCTAGATATCTAAAATCTAAACCTAAAC
TCAAACACAAACAACATACATAGTCATCGTGAAGAAGAGTGCTCTCTTGGAGTATATCATCGTGAGGACTCCTACTGACG
TCTCCCAGAATATGACTTCGGAGACGGTCTACACTGTGCAGATGCCTCAGGATGGCGGAGGTGGAGCCAGCAGCTCCAAG
TCAACCAAAAAATAGAAAACTAGCTACTGTATTAAGTATTATGTTATGTAATAAACTATGTCGTTTGACTCTCTTCGATC
GGTTTGTTGTGTGACTTTTTTTTTCTGCTTTGTTAACTTATTGTGAGACTGTTTTCTAATTTAATATCTATTATGCTAAG
TTATATATTCTTGTTTTTTTTTTTCTCTTTCTAATATGTTTTTGTCTAGGAAGTGTGTTCTTGCCTTCAAGATGAGGTGG
AGCATGAAGCGGTGACCACGGCTACGCGACACGGCGAACTCAAAACAATTTTCCTTTTTAGTTTCTTACACTTTTCTTTA
AATTTTAAATCCCATAATTTGTTTGCTTGTTTCATTTCTCTCAGTGTTTTTAAATATTCAAGTTACTCTTTAAAGAATAA
AAAAAAAAAAAAATATATATATATATATATATATATACTGCATAAAGAATGGGGAAACTAGGAGTAGTGAACAAGAGAGA
AAAAGACATTTTGGGGAAAAAAAACATGAAGCTCAGAGTCGAAACATTAATAACAAGACGTGTAGGCGTCTAGCATCAAC
GCTTACCAATCTTATCGGGGTCGGGCTCGCTTGTCTAATGTGGTTCACTTGGTTTATCTATGTGGATTATATTTATTAAT
CAATGAGTTTCTGTACGTGTAAAAAAGTTTTTGTCGAACAACCTAAGCAATGTATGAATTGTGTGGTTAGTTTTTAAGTC
ACGTGAATTATATTGTATACTTGTTTTTTCTTTTATTTTGGTATACTTGTTTCCTTGTCAACAAATTTATCGTAGGTTTT
ACCAGTGGTCCACGATAGACTGAATATTGCGTAATAAATTAAATATAGAAAGTGAAGAAAAAATATAGAAAATTGGAGGA
TTCGATTAGTCTGTTTTAACCAAAAAAGGAAAGAGGAAGAATGCTATGTAAACCAACAACCAAGCCTTGGTTTGCTTTGA
TTTATTTGTTGATATTGGGTATCGAGAATTTGAGATACTCAATTTCTAATTCATCAAAACATTATTAGCCTTTTAAAAAA
AAAAAACTCTGTTTTGTGGTCTCTTGAAACATAATTTCTA
>AT1G05560.1 | chr1:1647084-1650083 REVERSE LENGTH=3000
TTGTAACGATTGGGCAAAGAGTGCTAGCTAGTCCCTTGAAGTAAGTTTCTTCCCTGTTCTGAAATCTTGTCAGGGTATTG
TAGTTGTCAAAATTGATGTGCTCTTTCTGTTGCTGCTCCAGAGTACGATTCCATTACGGACATCCAGATATTTTTGATCG
TCTGTTTCACCTTACCAGAGGTGGTATCTGCAAAGCTTCTAAAGTCATCAATCTTAGTGAAGACATATTTGCAGGCACTA
GCTTGATCTCATATTCTTTGGTGGTACACATATGATCTACTTCATTTTTTACATTTTTTCTCATACCTTTTTACTGGTTT
CAGGTTTTAATTCTACTCTGCGTGAAGGAAATGTGACTCATCATGAATATATACAAGTTGGTAAAGGGAGAGATGTGGGC
CTCAACCAGATCTCAATGTTTGAGGCAAAAATCGCCAATGGAAATGGCGAGCAAACTTTGAGTCGCGACCTTTATAGGCT
AGGACACCGATTTGATTTCTTCCGGATGCTGTCTTGTTATTTCACCACAATTGGGTTCTACTTCAGTACCATGGTAGGTT
GAGATTCTCCCTTTTTATCTCTCAATCACTAGATATATACATGGCAGGTTTGTTTTTCTTTCTCAAGACTGAAGCCATTA
TCTGTGTGTTTTGACAGTTAACCGTGCTTACGGTGTATGTGTTTCTTTATGGACGGTTATATCTAGTACTTAGTGGGCTT
GAAGAAGGATTGAGTAGCCAACGAGCTTTCCGTAACAATAAGCCTCTTGAGGCAGCTCTTGCTTCTCAATCATTTGTGCA
GATTGGTTTTTTAATGGCTTTGCCTATGATGATGGAGATTGGACTTGAGAGGGGGTTCCACAATGCATTGATTGAGTTTG
TGCTGATGCAGTTACAACTTGCTTCCGTCTTTTTCACGTTTCAGCTCGGGACAAAAACACATTACTACGGAAGGACATTG
TTTCATGGAGGCGCAGAGTATAGAGGAACTGGTCGAGGGTTTGTGGTCTTCCACGCGAAATTTGCTGAGAACTATAGGTT
CTATTCCCGTAGTCACTTTGTGAAGGGCATTGAACTTATGATTCTTCTACTGGTATATCAGATCTTTGGTCAATCATATA
GGGGTGTGGTTACTTATATTCTGATCACTGTTTCGATATGGTTCATGGTGGTGACATGGCTCTTTGCTCCTTTCCTTTTC
AATCCGTCTGGTTTTGAGTGGCAAAAGATTGTTGATGACTGGACAGACTGGAACAAATGGATTTATAACCGAGGAGGAAT
TGGTGTCCCTCCTGAGAAGAGTTGGGAATCTTGGTGGGAGAAAGAGTTAGAACATCTTAGACATTCAGGGGTTCGTGGTA
TCACCCTTGAGATCTTTTTGGCCTTGCGCTTCTTCATCTTTCAATATGGACTTGTGTATCATCTCAGTACCTTCAAAGGA
AAAAATCAGAGCTTTTGGGTAAGCTAACCTTATAACTACTTCCCTGTGAATGGTGAAACTCTTGATTATTGAACGATAAT
GACTCTGTTTTCAGGTTTATGGAGCGTCATGGTTTGTGATCTTATTCATTCTACTGATTGTGAAGGTATGAATCTTTAAG
CACATTCACATTTCAATTTCTTGCCAAATCTTAACATTGTGTTGCTTTCTTCTATGTAACGATCATTGCAGGGTTTGGGC
GTTGGAAGGCGAAGATTCAGCACGAATTTCCAGCTTCTATTCAGAATCATAAAGGGTCTTGTGTTCCTCACATTTGTGGC
AATTCTCATAACTTTCCTCGCACTTCCTCTGATAACAATCAAAGACTTATTCATCTGCATGCTTGCCTTCATGCCAACTG
GATGGGGAATGCTTCTCGTAAGTCTTTCTCCTCCATCAAACTCCTCTATTTGTATCTAAGATACCAGTTTTGTCTGGTTT
TTGTGACAGTTGCTTTGTTTTGTCCTCCACGTCAGATTGCACAAGCGTGTAAGCCTCTGATCCAACAGCTAGGGATATGG
TCATCAGTTAGGACGCTAGCTCGAGGCTACGAGATCGTGATGGGCTTGCTTCTGTTCACACCAGTTGCGTTTTTGGCCTG
GTTTCCTTTTGTGTCTGAGTTCCAGACAAGAATGCTCTTTAACCAAGCCTTTAGTAGAGGTCTACAAATCTCTCGTATTC
TTGGTGGTCAAAGAAAAGACCGGTCTTCAAAAAACAAGGAGTGACATGTACACATGTAAATGGCGTATGTGTAGATTTAA
TGGTTATCTGTTATTGTTTCCTTCCCAAGTAATCTATAGTTAGAAAGTTCCTGTAACTTTCATAGATATATGTTAATTAT
TTTCCATTTCCATAAGTTCGCGTCCATTATAATAGAAAGTGCATGAGACGTATCTTTTTCATATGGAAGACGAAAACATT
GGTTCTCCATTCTAAAAGTCAAAAAGAAAATGTATATCACTTGAACTTTTCCACATAGGTCATGATAAAGACAGGACTAA
TCAATCATTCATTGTTGATAATGGTCTCAATTACCTGTTGCTAGTTATTTCTACATTTGTATAGTGCAATACTGTTTTTT
TTTCCTCTTCCAAATAAAAACTACAGTACTAAAAGAAAGTTGGTAATCATAAAAGTTATAAAACTCAAATAAAAGCAATT
ACTCTGTTTCTTTTTCACTCTTATTTTATATGACTGAAATGAAATTGTCTATATGTTGTTTTTGTTTGTATGTTCATTGA
TATGTAAACATCAAATCTGCAAAAAACAACCGCAAGTTTGGATTTATACGATGAAGCGTTTATCTAGTGAGCGTCATCGC
AGACGTCACAAGTTATGTGGTACAATTTTGCGTATGTTTGATGAATACGCATGCATGTGCAGACATCAAAATCCAATTCC
TCATCTATATTTATATATATGTATATATATACATATGAAAGCACAGATATATCCACAAGGAGAGACACAGATTCTTGTAT
TGATACTCACTTCAGTGGAGCTAAGACAAGTAGAAAAAAA
>AT1G05560.2 | chr1:1647234-1650233 REVERSE LENGTH=3000
GCATATTTTCACTGGAAGGTACTAACAGAATGATCCTATTTCTGTCTTCTAGATTTTTAGTTTCTGTGTGCATACTGATC
TCCTATGTTTGTGGTTTCTTGTGAAGTGTGTCTTCTCTTGCATGGTTTATGTCAAATCAAGAGAACAGTTTTGTAACGAT
TGGGCAAAGAGTGCTAGCTAGTCCCTTGAAGTAAGTTTCTTCCCTGTTCTGAAATCTTGTCAGGGTATTGTAGTTGTCAA
AATTGATGTGCTCTTTCTGTTGCTGCTCCAGAGTACGATTCCATTACGGACATCCAGATATTTTTGATCGTCTGTTTCAC
CTTACCAGAGGTGGTATCTGCAAAGCTTCTAAAGTCATCAATCTTAGTGAAGACATATTTGCAGGCACTAGCTTGATCTC
ATATTCTTTGGTGGTACACATATGATCTACTTCATTTTTTACATTTTTTCTCATACCTTTTTACTGGTTTCAGGTTTTAA
TTCTACTCTGCGTGAAGGAAATGTGACTCATCATGAATATATACAAGTTGGTAAAGGGAGAGATGTGGGCCTCAACCAGA
TCTCAATGTTTGAGGCAAAAATCGCCAATGGAAATGGCGAGCAAACTTTGAGTCGCGACCTTTATAGGCTAGGACACCGA
TTTGATTTCTTCCGGATGCTGTCTTGTTATTTCACCACAATTGGGTTCTACTTCAGTACCATGGTAGGTTGAGATTCTCC
CTTTTTATCTCTCAATCACTAGATATATACATGGCAGGTTTGTTTTTCTTTCTCAAGACTGAAGCCATTATCTGTGTGTT
TTGACAGTTAACCGTGCTTACGGTGTATGTGTTTCTTTATGGACGGTTATATCTAGTACTTAGTGGGCTTGAAGAAGGAT
TGAGTAGCCAACGAGCTTTCCGTAACAATAAGCCTCTTGAGGCAGCTCTTGCTTCTCAATCATTTGTGCAGATTGGTTTT
TTAATGGCTTTGCCTATGATGATGGAGATTGGACTTGAGAGGGGGTTCCACAATGCATTGATTGAGTTTGTGCTGATGCA
GTTACAACTTGCTTCCGTCTTTTTCACGTTTCAGCTCGGGACAAAAACACATTACTACGGAAGGACATTGTTTCATGGAG
GCGCAGAGTATAGAGGAACTGGTCGAGGGTTTGTGGTCTTCCACGCGAAATTTGCTGAGAACTATAGGTTCTATTCCCGT
AGTCACTTTGTGAAGGGCATTGAACTTATGATTCTTCTACTGGTATATCAGATCTTTGGTCAATCATATAGGGGTGTGGT
TACTTATATTCTGATCACTGTTTCGATATGGTTCATGGTGGTGACATGGCTCTTTGCTCCTTTCCTTTTCAATCCGTCTG
GTTTTGAGTGGCAAAAGATTGTTGATGACTGGACAGACTGGAACAAATGGATTTATAACCGAGGAGGAATTGGTGTCCCT
CCTGAGAAGAGTTGGGAATCTTGGTGGGAGAAAGAGTTAGAACATCTTAGACATTCAGGGGTTCGTGGTATCACCCTTGA
GATCTTTTTGGCCTTGCGCTTCTTCATCTTTCAATATGGACTTGTGTATCATCTCAGTACCTTCAAAGGAAAAAATCAGA
GCTTTTGGGTAAGCTAACCTTATAACTACTTCCCTGTGAATGGTGAAACTCTTGATTATTGAACGATAATGACTCTGTTT
TCAGGTTTATGGAGCGTCATGGTTTGTGATCTTATTCATTCTACTGATTGTGAAGGTATGAATCTTTAAGCACATTCACA
TTTCAATTTCTTGCCAAATCTTAACATTGTGTTGCTTTCTTCTATGTAACGATCATTGCAGGGTTTGGGCGTTGGAAGGC
GAAGATTCAGCACGAATTTCCAGCTTCTATTCAGAATCATAAAGGGTCTTGTGTTCCTCACATTTGTGGCAATTCTCATA
ACTTTCCTCGCACTTCCTCTGATAACAATCAAAGACTTATTCATCTGCATGCTTGCCTTCATGCCAACTGGATGGGGAAT
GCTTCTCGTAAGTCTTTCTCCTCCATCAAACTCCTCTATTTGTATCTAAGATACCAGTTTTGTCTGGTTTTTGTGACAGT
TGCTTTGTTTTGTCCTCCACGTCAGATTGCACAAGCGTGTAAGCCTCTGATCCAACAGCTAGGGATATGGTCATCAGTTA
GGACGCTAGCTCGAGGCTACGAGATCGTGATGGGCTTGCTTCTGTTCACACCAGTTGCGTTTTTGGCCTGGTTTCCTTTT
GTGTCTGAGTTCCAGACAAGAATGCTCTTTAACCAAGCCTTTAGTAGAGGTCTACAAATCTCTCGTATTCTTGGTGGTCA
AAGAAAAGACCGGTCTTCAAAAAACAAGGAGTGACATGTACACATGTAAATGGCGTATGTGTAGATTTAATGGTTATCTG
TTATTGTTTCCTTCCCAAGTAATCTATAGTTAGAAAGTTCCTGTAACTTTCATAGATATATGTTAATTATTTTCCATTTC
CATAAGTTCGCGTCCATTATAATAGAAAGTGCATGAGACGTATCTTTTTCATATGGAAGACGAAAACATTGGTTCTCCAT
TCTAAAAGTCAAAAAGAAAATGTATATCACTTGAACTTTTCCACATAGGTCATGATAAAGACAGGACTAATCAATCATTC
ATTGTTGATAATGGTCTCAATTACCTGTTGCTAGTTATTTCTACATTTGTATAGTGCAATACTGTTTTTTTTTCCTCTTC
CAAATAAAAACTACAGTACTAAAAGAAAGTTGGTAATCATAAAAGTTATAAAACTCAAATAAAAGCAATTACTCTGTTTC
TTTTTCACTCTTATTTTATATGACTGAAATGAAATTGTCTATATGTTGTTTTTGTTTGTATGTTCATTGATATGTAAACA
TCAAATCTGCAAAAAACAACCGCAAGTTTGGATTTATACGATGAAGCGTTTATCTAGTGAGCGTCATCGCAGACGTCACA
AGTTATGTGGTACAATTTTGCGTATGTTTGATGAATACGC
>AT1G05570.3 | chr1:1658678-1661677 REVERSE LENGTH=3000
TACTCTGTTTCTGCCACTTTTGAAACAGAGGAATTATTTACTTACATGGTTTTGAAGTCAAGTCTTAAGATGTGATGGAA
GAAACATGACAGGATTCTACCTTTGCCTCTATGGCTCTATAGACTATGTCCATCACTGCTGCATAATGGCATATTTTTTA
CATATCCATTTTTCCAAGAAAAGAGTCATAAACTTATGCATGATAAATACAGTTGACATGATTTCCATGAAATCTAACCC
AGCCCAACAAGGCCCATAGGTAGAACCCATCCAAAATCCAGCTTATGAGTGAGTTACATGTGACATTTAGTCACTCCCAA
GTCCTAACGCCGATGTGAGCTGTGTAAAGAATATCAATACTTTCACTCACAGGTCAGACACTGAAATTTTGCTTCAACTT
GAGTCATCCAAGATGATATTTATAGAATCAAGCCCATCTTTATGGTTGGATATCCCAATCTCCATGACCACTTTGATCAT
TAAATATCTTCCAATAATTATACGAACTAGCGGACTAGTCAAATATGTTAATCCTAAAAAAAACATTTGAAAAGTCACAT
TTTCCACCTGTTAAGCCATGAATTCTATAAATTCTATATGAGTTACCACAATGTTTCTCTGAACAAATTACCGTGATGAA
AAAAAAAGAATGAAAGCTGATAACAAATTTTGGTCAAGTTGACAATGTTTCTATCGTTGCTTGGAAAAATAATACGAGAT
AATGTTTTGTGTCTATCTTCTTCACATGCAATCTTAAATGAAATTAGTATATTGTTACAAACGTCAGAGAAACAGGAAAA
TGACGGGAGACCTTGTTAAACGAGAGAAACAAAACGTCAGCATGTTAGTTGAGCTCTGTCACCATATATTTATGCATATC
TTTTGGAACTCTTCGTATATATCACAAGCATCAATAATATTTTTTTCTATCTTAACCCATTTTTATTTATATTAAAACCG
TGTAAGGAAATCGCCAGAAATTGCAGACCTGTTTCGTCCTTAATTGCGGATCTCATCAATAGGTTAAGTAGTGACAACTT
GTTGCGAGGATAATAGTAGTGATGGTTTTCGAAGATGAGTTATCCCAAAAAAAGAAAACAATTGACGTGGTGATAATAAG
TGATCAATAATGTATGTAAACATATGAATGGTGAGAAACGTAAATGTTTATTTTCCTAGTAATAGATAAGATACTTCTAG
TTTAGAGTGGTCCACTACTGTCTCTTTAACAAAGGCATGATGAAAAAAAAGTTCCTACTTGCAATTTCATGTTTGTTTAA
TTTTAGTATGACTCAAAAATTGAATTATTGACCAATAATCTATTTGATGGTTCGTTTTACTTTTATTATTTTTTGTTGAA
AGAACAAATTTGAGAGAAAAAAGCTTAGTTAAAAGTTACTTTTGACTGAGCGTTCGATGCTTTTTCATCTAAACCACTTG
GAACTCATCAAATAGTATATTTTTGCTTATATATACGTTTTCATATATTGCCAAACAAAATTATATTGTTACGATGATAT
TGTAAGAGCATTATAAGGATTAAGTTGAGTTAATATGTGTTTAGCTATGTTTGGTTTAATGGAAAATCATGTGCAACTAG
CAAGAATAATATCACACATCACTGTTTTTGACTAATGGACAAATTGGATGTGACACTTAATAGAATAATTCTTTCTTGGT
AGTTGCTATGATAACTATATTTGTCTTAACGTGAGAAAAGAAGCGATTGGATTGATGAGGGGAAATAAGTTGGATATGAT
CTCTGAATTCAACAAACACACATCTTTTACAATGAGCAGATGACTAAACTTTAATACACTAATATGGAAAGTTCGAAGGA
AAATTACCTTGGATGATGATGATATTCGAGTCCAGCAAACACGCTTTGCTCAAAATTGTTAATCCAAAAGAACAAAAGAC
ATCATATCTCCCAATATTTAATCATGACTAAACAATAGTAATAAAGCTACATAAATGTATAATTTATGATTCAGTTAAAT
AAAGTTTTATGTATTTTATCAAAGAGAGTCCAAAAGTCATTTTATATTTACTTGTCGAATATTTATTGTCACATATACAT
ATGAAAACGACCCAGCAGCTTCCAAAAATTTATGACGTTATATATTAAAATTTAATACGTTATTAGATGACGTGGCAGTT
TATCATTGGCTAACCAGAAAAAGCTGCAAGAAAGGAAATGTGTTACTATAAACTTGGCGCCTGTCTTGTAGCCGTTGCTT
TCCTCTCCGGCCTTTTCTCTCTCCTCTCTTCGACCGTCGTCGCCGGAGACCCTTTTCAAGCGGCCAAACAAAGATGCAAG
CTTTTTTCTTTAATACTACTGTAGCACTATCGCATCCGATGCTGTTTTAGATTTTGGGTACTCTGCTTCTCTTTCTCTTC
ATCTTCCTCTGTTCGTCGTCAGGTGATCCTTAAATCTCTGAGTCTCTTTTCACTGTTTTTTATTTTGTTAGATTCTGGTT
ATTATTTGATTGTGCGTTTCACTTATCCGATTCCTAAGGTTTTAAATTTGTTTCCACTTGACTTGACTTTTGAGTGTGCT
CCTCCGTTTTCTAGGTCGTGTAACCCAATTTCGTTTTTTTTTTTTTTATTGGAGATTGTTTTAAGGCTTTCGAAAGTTTA
ATCCTCTCTGTTTCTAGGACCAGTAATTTAGCTATGGATTGTCTTGTCGAATTGGGTAGTTAAAATATCTGTTTTTTGCT
TTTACATCGTCGGCTACTTTACTGGTTTTTGGGGGACTTCGTTGGATCTTTCACCTTTCTTTATAGAAAGAAAACAGCTT
TTCGCGTTTATTGCGCGTACAGTGATGTTTGCTTTTCTGTGGATGAATCCGAAATTCGCTTCTCTGTGAAAGTAAATCTT
ACTGTTCTGGATATTATCTTGGATCCTAGTCTCTCTCTATCGCTTATGTTTGAGTTCACAAGTCTCTCAAGGTTTTAACA
AGTATTTTAATTTGGTAGCTGAGTTTGATTGTCGGAAAAT
>AT1G05570.2 | chr1:1658678-1661677 REVERSE LENGTH=3000
TACTCTGTTTCTGCCACTTTTGAAACAGAGGAATTATTTACTTACATGGTTTTGAAGTCAAGTCTTAAGATGTGATGGAA
GAAACATGACAGGATTCTACCTTTGCCTCTATGGCTCTATAGACTATGTCCATCACTGCTGCATAATGGCATATTTTTTA
CATATCCATTTTTCCAAGAAAAGAGTCATAAACTTATGCATGATAAATACAGTTGACATGATTTCCATGAAATCTAACCC
AGCCCAACAAGGCCCATAGGTAGAACCCATCCAAAATCCAGCTTATGAGTGAGTTACATGTGACATTTAGTCACTCCCAA
GTCCTAACGCCGATGTGAGCTGTGTAAAGAATATCAATACTTTCACTCACAGGTCAGACACTGAAATTTTGCTTCAACTT
GAGTCATCCAAGATGATATTTATAGAATCAAGCCCATCTTTATGGTTGGATATCCCAATCTCCATGACCACTTTGATCAT
TAAATATCTTCCAATAATTATACGAACTAGCGGACTAGTCAAATATGTTAATCCTAAAAAAAACATTTGAAAAGTCACAT
TTTCCACCTGTTAAGCCATGAATTCTATAAATTCTATATGAGTTACCACAATGTTTCTCTGAACAAATTACCGTGATGAA
AAAAAAAGAATGAAAGCTGATAACAAATTTTGGTCAAGTTGACAATGTTTCTATCGTTGCTTGGAAAAATAATACGAGAT
AATGTTTTGTGTCTATCTTCTTCACATGCAATCTTAAATGAAATTAGTATATTGTTACAAACGTCAGAGAAACAGGAAAA
TGACGGGAGACCTTGTTAAACGAGAGAAACAAAACGTCAGCATGTTAGTTGAGCTCTGTCACCATATATTTATGCATATC
TTTTGGAACTCTTCGTATATATCACAAGCATCAATAATATTTTTTTCTATCTTAACCCATTTTTATTTATATTAAAACCG
TGTAAGGAAATCGCCAGAAATTGCAGACCTGTTTCGTCCTTAATTGCGGATCTCATCAATAGGTTAAGTAGTGACAACTT
GTTGCGAGGATAATAGTAGTGATGGTTTTCGAAGATGAGTTATCCCAAAAAAAGAAAACAATTGACGTGGTGATAATAAG
TGATCAATAATGTATGTAAACATATGAATGGTGAGAAACGTAAATGTTTATTTTCCTAGTAATAGATAAGATACTTCTAG
TTTAGAGTGGTCCACTACTGTCTCTTTAACAAAGGCATGATGAAAAAAAAGTTCCTACTTGCAATTTCATGTTTGTTTAA
TTTTAGTATGACTCAAAAATTGAATTATTGACCAATAATCTATTTGATGGTTCGTTTTACTTTTATTATTTTTTGTTGAA
AGAACAAATTTGAGAGAAAAAAGCTTAGTTAAAAGTTACTTTTGACTGAGCGTTCGATGCTTTTTCATCTAAACCACTTG
GAACTCATCAAATAGTATATTTTTGCTTATATATACGTTTTCATATATTGCCAAACAAAATTATATTGTTACGATGATAT
TGTAAGAGCATTATAAGGATTAAGTTGAGTTAATATGTGTTTAGCTATGTTTGGTTTAATGGAAAATCATGTGCAACTAG
CAAGAATAATATCACACATCACTGTTTTTGACTAATGGACAAATTGGATGTGACACTTAATAGAATAATTCTTTCTTGGT
AGTTGCTATGATAACTATATTTGTCTTAACGTGAGAAAAGAAGCGATTGGATTGATGAGGGGAAATAAGTTGGATATGAT
CTCTGAATTCAACAAACACACATCTTTTACAATGAGCAGATGACTAAACTTTAATACACTAATATGGAAAGTTCGAAGGA
AAATTACCTTGGATGATGATGATATTCGAGTCCAGCAAACACGCTTTGCTCAAAATTGTTAATCCAAAAGAACAAAAGAC
ATCATATCTCCCAATATTTAATCATGACTAAACAATAGTAATAAAGCTACATAAATGTATAATTTATGATTCAGTTAAAT
AAAGTTTTATGTATTTTATCAAAGAGAGTCCAAAAGTCATTTTATATTTACTTGTCGAATATTTATTGTCACATATACAT
ATGAAAACGACCCAGCAGCTTCCAAAAATTTATGACGTTATATATTAAAATTTAATACGTTATTAGATGACGTGGCAGTT
TATCATTGGCTAACCAGAAAAAGCTGCAAGAAAGGAAATGTGTTACTATAAACTTGGCGCCTGTCTTGTAGCCGTTGCTT
TCCTCTCCGGCCTTTTCTCTCTCCTCTCTTCGACCGTCGTCGCCGGAGACCCTTTTCAAGCGGCCAAACAAAGATGCAAG
CTTTTTTCTTTAATACTACTGTAGCACTATCGCATCCGATGCTGTTTTAGATTTTGGGTACTCTGCTTCTCTTTCTCTTC
ATCTTCCTCTGTTCGTCGTCAGGTGATCCTTAAATCTCTGAGTCTCTTTTCACTGTTTTTTATTTTGTTAGATTCTGGTT
ATTATTTGATTGTGCGTTTCACTTATCCGATTCCTAAGGTTTTAAATTTGTTTCCACTTGACTTGACTTTTGAGTGTGCT
CCTCCGTTTTCTAGGTCGTGTAACCCAATTTCGTTTTTTTTTTTTTTATTGGAGATTGTTTTAAGGCTTTCGAAAGTTTA
ATCCTCTCTGTTTCTAGGACCAGTAATTTAGCTATGGATTGTCTTGTCGAATTGGGTAGTTAAAATATCTGTTTTTTGCT
TTTACATCGTCGGCTACTTTACTGGTTTTTGGGGGACTTCGTTGGATCTTTCACCTTTCTTTATAGAAAGAAAACAGCTT
TTCGCGTTTATTGCGCGTACAGTGATGTTTGCTTTTCTGTGGATGAATCCGAAATTCGCTTCTCTGTGAAAGTAAATCTT
ACTGTTCTGGATATTATCTTGGATCCTAGTCTCTCTCTATCGCTTATGTTTGAGTTCACAAGTCTCTCAAGGTTTTAACA
AGTATTTTAATTTGGTAGCTGAGTTTGATTGTCGGAAAAT
>AT1G05570.4 | chr1:1658678-1661677 REVERSE LENGTH=3000
TACTCTGTTTCTGCCACTTTTGAAACAGAGGAATTATTTACTTACATGGTTTTGAAGTCAAGTCTTAAGATGTGATGGAA
GAAACATGACAGGATTCTACCTTTGCCTCTATGGCTCTATAGACTATGTCCATCACTGCTGCATAATGGCATATTTTTTA
CATATCCATTTTTCCAAGAAAAGAGTCATAAACTTATGCATGATAAATACAGTTGACATGATTTCCATGAAATCTAACCC
AGCCCAACAAGGCCCATAGGTAGAACCCATCCAAAATCCAGCTTATGAGTGAGTTACATGTGACATTTAGTCACTCCCAA
GTCCTAACGCCGATGTGAGCTGTGTAAAGAATATCAATACTTTCACTCACAGGTCAGACACTGAAATTTTGCTTCAACTT
GAGTCATCCAAGATGATATTTATAGAATCAAGCCCATCTTTATGGTTGGATATCCCAATCTCCATGACCACTTTGATCAT
TAAATATCTTCCAATAATTATACGAACTAGCGGACTAGTCAAATATGTTAATCCTAAAAAAAACATTTGAAAAGTCACAT
TTTCCACCTGTTAAGCCATGAATTCTATAAATTCTATATGAGTTACCACAATGTTTCTCTGAACAAATTACCGTGATGAA
AAAAAAAGAATGAAAGCTGATAACAAATTTTGGTCAAGTTGACAATGTTTCTATCGTTGCTTGGAAAAATAATACGAGAT
AATGTTTTGTGTCTATCTTCTTCACATGCAATCTTAAATGAAATTAGTATATTGTTACAAACGTCAGAGAAACAGGAAAA
TGACGGGAGACCTTGTTAAACGAGAGAAACAAAACGTCAGCATGTTAGTTGAGCTCTGTCACCATATATTTATGCATATC
TTTTGGAACTCTTCGTATATATCACAAGCATCAATAATATTTTTTTCTATCTTAACCCATTTTTATTTATATTAAAACCG
TGTAAGGAAATCGCCAGAAATTGCAGACCTGTTTCGTCCTTAATTGCGGATCTCATCAATAGGTTAAGTAGTGACAACTT
GTTGCGAGGATAATAGTAGTGATGGTTTTCGAAGATGAGTTATCCCAAAAAAAGAAAACAATTGACGTGGTGATAATAAG
TGATCAATAATGTATGTAAACATATGAATGGTGAGAAACGTAAATGTTTATTTTCCTAGTAATAGATAAGATACTTCTAG
TTTAGAGTGGTCCACTACTGTCTCTTTAACAAAGGCATGATGAAAAAAAAGTTCCTACTTGCAATTTCATGTTTGTTTAA
TTTTAGTATGACTCAAAAATTGAATTATTGACCAATAATCTATTTGATGGTTCGTTTTACTTTTATTATTTTTTGTTGAA
AGAACAAATTTGAGAGAAAAAAGCTTAGTTAAAAGTTACTTTTGACTGAGCGTTCGATGCTTTTTCATCTAAACCACTTG
GAACTCATCAAATAGTATATTTTTGCTTATATATACGTTTTCATATATTGCCAAACAAAATTATATTGTTACGATGATAT
TGTAAGAGCATTATAAGGATTAAGTTGAGTTAATATGTGTTTAGCTATGTTTGGTTTAATGGAAAATCATGTGCAACTAG
CAAGAATAATATCACACATCACTGTTTTTGACTAATGGACAAATTGGATGTGACACTTAATAGAATAATTCTTTCTTGGT
AGTTGCTATGATAACTATATTTGTCTTAACGTGAGAAAAGAAGCGATTGGATTGATGAGGGGAAATAAGTTGGATATGAT
CTCTGAATTCAACAAACACACATCTTTTACAATGAGCAGATGACTAAACTTTAATACACTAATATGGAAAGTTCGAAGGA
AAATTACCTTGGATGATGATGATATTCGAGTCCAGCAAACACGCTTTGCTCAAAATTGTTAATCCAAAAGAACAAAAGAC
ATCATATCTCCCAATATTTAATCATGACTAAACAATAGTAATAAAGCTACATAAATGTATAATTTATGATTCAGTTAAAT
AAAGTTTTATGTATTTTATCAAAGAGAGTCCAAAAGTCATTTTATATTTACTTGTCGAATATTTATTGTCACATATACAT
ATGAAAACGACCCAGCAGCTTCCAAAAATTTATGACGTTATATATTAAAATTTAATACGTTATTAGATGACGTGGCAGTT
TATCATTGGCTAACCAGAAAAAGCTGCAAGAAAGGAAATGTGTTACTATAAACTTGGCGCCTGTCTTGTAGCCGTTGCTT
TCCTCTCCGGCCTTTTCTCTCTCCTCTCTTCGACCGTCGTCGCCGGAGACCCTTTTCAAGCGGCCAAACAAAGATGCAAG
CTTTTTTCTTTAATACTACTGTAGCACTATCGCATCCGATGCTGTTTTAGATTTTGGGTACTCTGCTTCTCTTTCTCTTC
ATCTTCCTCTGTTCGTCGTCAGGTGATCCTTAAATCTCTGAGTCTCTTTTCACTGTTTTTTATTTTGTTAGATTCTGGTT
ATTATTTGATTGTGCGTTTCACTTATCCGATTCCTAAGGTTTTAAATTTGTTTCCACTTGACTTGACTTTTGAGTGTGCT
CCTCCGTTTTCTAGGTCGTGTAACCCAATTTCGTTTTTTTTTTTTTTATTGGAGATTGTTTTAAGGCTTTCGAAAGTTTA
ATCCTCTCTGTTTCTAGGACCAGTAATTTAGCTATGGATTGTCTTGTCGAATTGGGTAGTTAAAATATCTGTTTTTTGCT
TTTACATCGTCGGCTACTTTACTGGTTTTTGGGGGACTTCGTTGGATCTTTCACCTTTCTTTATAGAAAGAAAACAGCTT
TTCGCGTTTATTGCGCGTACAGTGATGTTTGCTTTTCTGTGGATGAATCCGAAATTCGCTTCTCTGTGAAAGTAAATCTT
ACTGTTCTGGATATTATCTTGGATCCTAGTCTCTCTCTATCGCTTATGTTTGAGTTCACAAGTCTCTCAAGGTTTTAACA
AGTATTTTAATTTGGTAGCTGAGTTTGATTGTCGGAAAAT
>AT1G05570.1 | chr1:1658678-1661677 REVERSE LENGTH=3000
TACTCTGTTTCTGCCACTTTTGAAACAGAGGAATTATTTACTTACATGGTTTTGAAGTCAAGTCTTAAGATGTGATGGAA
GAAACATGACAGGATTCTACCTTTGCCTCTATGGCTCTATAGACTATGTCCATCACTGCTGCATAATGGCATATTTTTTA
CATATCCATTTTTCCAAGAAAAGAGTCATAAACTTATGCATGATAAATACAGTTGACATGATTTCCATGAAATCTAACCC
AGCCCAACAAGGCCCATAGGTAGAACCCATCCAAAATCCAGCTTATGAGTGAGTTACATGTGACATTTAGTCACTCCCAA
GTCCTAACGCCGATGTGAGCTGTGTAAAGAATATCAATACTTTCACTCACAGGTCAGACACTGAAATTTTGCTTCAACTT
GAGTCATCCAAGATGATATTTATAGAATCAAGCCCATCTTTATGGTTGGATATCCCAATCTCCATGACCACTTTGATCAT
TAAATATCTTCCAATAATTATACGAACTAGCGGACTAGTCAAATATGTTAATCCTAAAAAAAACATTTGAAAAGTCACAT
TTTCCACCTGTTAAGCCATGAATTCTATAAATTCTATATGAGTTACCACAATGTTTCTCTGAACAAATTACCGTGATGAA
AAAAAAAGAATGAAAGCTGATAACAAATTTTGGTCAAGTTGACAATGTTTCTATCGTTGCTTGGAAAAATAATACGAGAT
AATGTTTTGTGTCTATCTTCTTCACATGCAATCTTAAATGAAATTAGTATATTGTTACAAACGTCAGAGAAACAGGAAAA
TGACGGGAGACCTTGTTAAACGAGAGAAACAAAACGTCAGCATGTTAGTTGAGCTCTGTCACCATATATTTATGCATATC
TTTTGGAACTCTTCGTATATATCACAAGCATCAATAATATTTTTTTCTATCTTAACCCATTTTTATTTATATTAAAACCG
TGTAAGGAAATCGCCAGAAATTGCAGACCTGTTTCGTCCTTAATTGCGGATCTCATCAATAGGTTAAGTAGTGACAACTT
GTTGCGAGGATAATAGTAGTGATGGTTTTCGAAGATGAGTTATCCCAAAAAAAGAAAACAATTGACGTGGTGATAATAAG
TGATCAATAATGTATGTAAACATATGAATGGTGAGAAACGTAAATGTTTATTTTCCTAGTAATAGATAAGATACTTCTAG
TTTAGAGTGGTCCACTACTGTCTCTTTAACAAAGGCATGATGAAAAAAAAGTTCCTACTTGCAATTTCATGTTTGTTTAA
TTTTAGTATGACTCAAAAATTGAATTATTGACCAATAATCTATTTGATGGTTCGTTTTACTTTTATTATTTTTTGTTGAA
AGAACAAATTTGAGAGAAAAAAGCTTAGTTAAAAGTTACTTTTGACTGAGCGTTCGATGCTTTTTCATCTAAACCACTTG
GAACTCATCAAATAGTATATTTTTGCTTATATATACGTTTTCATATATTGCCAAACAAAATTATATTGTTACGATGATAT
TGTAAGAGCATTATAAGGATTAAGTTGAGTTAATATGTGTTTAGCTATGTTTGGTTTAATGGAAAATCATGTGCAACTAG
CAAGAATAATATCACACATCACTGTTTTTGACTAATGGACAAATTGGATGTGACACTTAATAGAATAATTCTTTCTTGGT
AGTTGCTATGATAACTATATTTGTCTTAACGTGAGAAAAGAAGCGATTGGATTGATGAGGGGAAATAAGTTGGATATGAT
CTCTGAATTCAACAAACACACATCTTTTACAATGAGCAGATGACTAAACTTTAATACACTAATATGGAAAGTTCGAAGGA
AAATTACCTTGGATGATGATGATATTCGAGTCCAGCAAACACGCTTTGCTCAAAATTGTTAATCCAAAAGAACAAAAGAC
ATCATATCTCCCAATATTTAATCATGACTAAACAATAGTAATAAAGCTACATAAATGTATAATTTATGATTCAGTTAAAT
AAAGTTTTATGTATTTTATCAAAGAGAGTCCAAAAGTCATTTTATATTTACTTGTCGAATATTTATTGTCACATATACAT
ATGAAAACGACCCAGCAGCTTCCAAAAATTTATGACGTTATATATTAAAATTTAATACGTTATTAGATGACGTGGCAGTT
TATCATTGGCTAACCAGAAAAAGCTGCAAGAAAGGAAATGTGTTACTATAAACTTGGCGCCTGTCTTGTAGCCGTTGCTT
TCCTCTCCGGCCTTTTCTCTCTCCTCTCTTCGACCGTCGTCGCCGGAGACCCTTTTCAAGCGGCCAAACAAAGATGCAAG
CTTTTTTCTTTAATACTACTGTAGCACTATCGCATCCGATGCTGTTTTAGATTTTGGGTACTCTGCTTCTCTTTCTCTTC
ATCTTCCTCTGTTCGTCGTCAGGTGATCCTTAAATCTCTGAGTCTCTTTTCACTGTTTTTTATTTTGTTAGATTCTGGTT
ATTATTTGATTGTGCGTTTCACTTATCCGATTCCTAAGGTTTTAAATTTGTTTCCACTTGACTTGACTTTTGAGTGTGCT
CCTCCGTTTTCTAGGTCGTGTAACCCAATTTCGTTTTTTTTTTTTTTATTGGAGATTGTTTTAAGGCTTTCGAAAGTTTA
ATCCTCTCTGTTTCTAGGACCAGTAATTTAGCTATGGATTGTCTTGTCGAATTGGGTAGTTAAAATATCTGTTTTTTGCT
TTTACATCGTCGGCTACTTTACTGGTTTTTGGGGGACTTCGTTGGATCTTTCACCTTTCTTTATAGAAAGAAAACAGCTT
TTCGCGTTTATTGCGCGTACAGTGATGTTTGCTTTTCTGTGGATGAATCCGAAATTCGCTTCTCTGTGAAAGTAAATCTT
ACTGTTCTGGATATTATCTTGGATCCTAGTCTCTCTCTATCGCTTATGTTTGAGTTCACAAGTCTCTCAAGGTTTTAACA
AGTATTTTAATTTGGTAGCTGAGTTTGATTGTCGGAAAAT
>AT1G05575.1 | chr1:1662099-1665098 REVERSE LENGTH=3000
TTTGTTTATGCCTTTTTTTGTCTTCTGATTTGTCGTTATGGTAAGAACTAAAAGATTAGATATTCAAAATCATCTCATAC
CATATATGTAAACATTCTGCTTATAAAATACCATTCTTTTTTTCATAGGTGTATGTATATGTTAAGTTGCTAAATCACGA
TAAATCTGCTGAGAATACGTTATCTTCCTTCTATCTTTAGCTTTACATAGACTAAGACCAAATTAACCATAACCCATAAA
ACTCTCCTACAAGATCTCTCTTCTTACTAAACCTTTTTTCTCTTTAAGATATATTTTCAGATTTTTATGCCTTATCATAG
CATTAAAAGAGAAAAAAGAGAAAGAAAATCCAAAAGATATATATTTATCAAGAAAATAAACAAAAGGTGAGTGATCTCGA
AACCCTATATTTGTTCTTTGGAGTCGTCCGAGAAATGTGCGGTTTCCGTTAACCCGCAAAGACTTTTTCATCTCTATCTA
TGCGTATGTTTGGTTTTGTCTCCACAAACATGTCTCATTGTTTCTTTTTGTCTTTTTACTCAAATATATTTTAATAACAT
TCAAAATTCAATTATTTTTTGGGAATAAGCTAAACTTTTCTGTGTACAAATCAATTTAATTGAAAAAGGGTGTATATAAG
TTAACAAAAGAAAGAAAGCCCTTGTTTTAGTCCGATCCTTTGTCTCAAAAGCAGAGAAGTGAAAACTCTTTGAGAGTTTT
GAAAAATCTAAGTAGCTTTGGCTTATATAAGTTCTTTTGTAAAAGACACACAGAGAATAAAATCGAAGACCAAAACAAAA
AGAAAGAGAGATGGAAAGTAATGGTGGAGGAGGAGAAGTAAGAAGAGTGAATTTAGTTTATTTCCTTAGCCGTTCGGGTC
ACGTTGACCATCCTCATCTCTTGCGTGTTCATCATCTCTCTCGTAATGGAGTCTTTCTCCGAGGTTAATTCCCTCTTCTT
AATTAGTCCTTCTCTATTGGTCTCTTTTTCTTTCGATCAATCTCGTCTAAATTGTGCTTAAAAACGCAGATGTGAAGAAA
TGGTTAGCAGACGCACGAGGCGATGCCATGCCTGATGCATTTTCTTGGTCTTGTAAGAGGTATAACTTTTATCAAAAGAA
TGATTTTTTGTCACATTCTTGATTACGATATTTATCTAGTAATCTATATATTGCAGGAGGTATAAGAATGGTTATGTATG
GCAAGATTTATTGGACGATGATCTTATCACTCCTATCTCTGATAATGAATATGTCCTCAAAGGATCTGAGATTCTTCTAA
GCTCTCCAAAGGGTATGTCACGTAGTTATTACTAGATTCCATAATTTGTTCGTGAGGGTTCTAATTAGGGTTTCTCAAAA
ACAGAGGATTATCCTAATGTGGAGAAGAAAGCTTGGGTGACAAGAAACGGTGGAATAGACGCTGAAGAAAAACTCCAGAA
GTTGAAACTAACGTCAGAGAAGATCCAAAAAGAGTCTCCGGTCTTCTGCTCACAGAGATCGACGGCAACAACGTCGACAG
TCACGGAGGAATCCACCACGAACGAAGAAGGTTTCGTTCTTAAGAAACAAGATCCGAAAACAGTCTCCGGCCAGAGAGAC
GGTTCGACGGAGAACGGGTCGGGTAACGATGTGGAGTCGGGTCGACCAAGTGTATCGTCTACGACGTCGTCTTCGAGTTA
TATCAAGAATAAGAGCTATTCGAGCGTACGTGCCTCTCACGTGTTACGGAACTTGATGAAGTGTGGTGGTTTGGACACAA
ACGACGCCGTATTGGTGCCTTTGAATAAGTCTAGGTCTGGGGCTTTTGGTCCGGCTTGGGAAGATGAACGCAGATACCAA
TACCACCAACAGCACAATGCTCGGTACGCTCCAAAGTAGCCATTACTCATATTTTTATTCAATTAATCAAATATTAAAAT
TAGTTACTTTATCACTGTTAATGCTATATATGATTGGGACTAATCTTATGCTATATCATATAATATTAATATTATTATCT
TTATACGACTATACCTTATAGTACTTGAATTCAAATTGGTAAAAACGAGATTTTCTCATTTTGTTTGGTTTATATTATAG
AAAAAGCTTCGAAGGAGCATGGAGTGGCATAAAGATGAAAGAGACAATTGAGTTTTGTAAACCAAAGGTTGCTCCAAGCA
AGCCTTCCATGGCTCCATTATGCTCGTAAGCTCTGCTTTATATCACTCATTATGTTCATAACTTAAATTTATATTGTGAC
GTTTATAATTCATAATATAGGCAATGTGGGAAGTTGTTCAAACCTGAGAAGATGCATTCACACATGAAATTATGTCGAGG
GATGAAGAATTCATCGGCGAATAATGATTTGATGACAAGCAATAATACCGTTAAACCGAGGCAGCAACGGTGCAGAAACA
TTCCTGGAAATCCATTGGGACATCAACGTGTATTGACGACTACTCTCAAAGAGTGATAACGCGGAAAATCTGTTTGCTAG
TTCGTGAAATTCTGTTTGAATACCATGGAGCTTGACTTTAAGTCAGAAAGTGCATTTGGATCATCTAAAAATTGACAATT
TGAATATTGATGTTCTTAGAGGCACTTGGTTTTTTTCCGGAAAAAAACGTGTTTAATAAACAAAACGTATCTCATGACAA
CATGTTCTTTGTCTTTTTGTTTCCGATTGTAGAATGTTTTTTTTGTACAAGAGTTCGAATTATCTAGTAGATGTATAATA
TTCATACACAAAAAAAACTCACGTCTACTTTGACCAGGTCAAAATCAAAGTTTAAATGGAAATCTTCTACATATGCGATA
AATTAAATTGTTTACTTGTGTTTCGTAGCTTCGAGGTCTCTGCCTCTGGTCAAATAAGGCCATCTTCTCTTTTCGATCTC
TATATAAACCAGCGACTGTCTGATTAGAAACATCAATCTCTAACTCATAGATCTTAAGACAACAACAACAACAAAAAAGT
CAACGTACCGATAATTCTTGTCTGAATCTTTAAAACATCA
>AT1G05577.1 | chr1:1664289-1667288 REVERSE LENGTH=3000
CACCAAGGGAACTTTATCGCTCGTCGTTCTTAATGCTGGTCGCGATACTAAGGTACTAATCAATCAATCAACGTTCTTTT
ATTGCATATGACACTTTTCGAGTCTAGGGAAGTATAAAGTTGAATAACATACGAATGAGTGAAAACATTAGAGAAATATT
TCATTAATCATTATTCTTTCTTTTTTTTTGTCAAGGAATCATTATTCTTCTAAACATTATTTTACTCATAGAACAAAGTA
TGTTTGTTTTTGTCAGCAATAATTTTCATTGTTTTTTTTCAAATAGTAAAATTTCAGCGTTATTCAATTTTATTTAATTT
CTCCAACTAAAAAAACCATTTGCAGGCGCTGGATAGTCCGATGTATACTCATATGACGATCGCGCTTCTAGTGATGTCAC
TAGTCGTCGAGCCTCTTCTCGCGTTTGCATACAAGCCCAAGAAAAAACTTGCTCATTACAAGCACCGTACGGTTCAAAAG
ATCAAAGGAGAAACAGAGTTGCGCGTCTTAGCTTGCGTCCATGTACTCCCCAATGTCTCTGGGATCACAAATCTCTTACA
AGTCTCAAACGCAACCAAACAATCACCTCTCAGCGTTTTCGCCATTCACCTCGTGGAGCTCACCGGTCGAACCACGGCCT
CTCTGCTAATCATGAACGACGAATGCAAACCAAAAGCTAACTTCTCGGACAGAGTCAGAGCAGAGTCCGATCAAATCGCT
GAGACCTTCGAAGCTATGGAAGTCAACAACGACGCAATGACGGTTCAGACCATCACCGCGGTCTCTCCTTACGCAACCAT
GCACGAAGACATCTGCGTGTTAGCCGAGGACAAGCGAGTTTGTTTCATCATATTGCCTTACCACAAACACTTGACACCGG
ACGGTCGGATGGGAGAAGGAAACTCTTCTCACGCAGAAATTAACCAAAACGTTTTGAGCCACGCCCCTTGCTCGGTCGGG
ATTTTGGTGGACCGTGGCATGGCCATGGTCCGGTCTGAGTCGTTCCGTGGTGAATCAATGAAAAGAGAAGTCGCCATGCT
CTTCGTCGGTGGTCCAGACGACCGCGAGGCGTTATCATACGCTTGGCGAATGGTCGGACAACACGTGATTAAACTCACTG
TGGTAAGATTCGTCCCAGGACGCGAAGCTCTAATCTCATCCGGGAAAGTTGCAGCGGAGTACGAGAGGGAGAAACAAGTC
GACGATGAATGCATCTACGAATTTAATTTCAAGACAATGAATGATTCTTCCGTTAAATATATAGAGAAAGTGGTCAACGA
TGGTCAAGACACGATAGCTACGATCAGAGAAATGGAAGACAACAATTCTTATGATCTTTACGTTGTGGGAAGAGGATATA
ACTCAGATTCTCCGGTGACTGCCGGTTTAAACGATTGGAGCAGTAGTCCTGAGCTAGGCACAATAGGGGACACATTAGCT
TCGTCGAATTTCACAATGCATGCTTCGGTATTAGTCATTCAACAATACTCTGCCACTAAAAGACAAGCTGCAGTCACAGC
AGCCGCCGCAACAACCGTTATGGGAGCGGTCGCCGGTGTTACAGGTAACAATCTAGAATCCGCTGGTGGTGATGCTAAGA
TGACTCGTGATGCTCATGAGCCATTTATGAAGTCTATGTATGAAGACGAAGATGAAGATGATGAAGAGGATCATCAATAT
GGAATTCATAGGTAATGAGTTTTATACGTATATGCTCTTTGAATCTATGTTTTTGTCTTCTTCTTTCTATTAGCCAATGC
GAATGCGAATGGTCTTGAAAAATGTAACTGGATTCAGTTTGGATAATTTACCATTTTCTCATTGTGAAATGATCAGTTAT
AATGCTCTCAAAACCAATATTGAGATCAATTATGAAATACAAGATAATAATTCTCAATATTATAAGAACTTGGTTAATTT
TCAATATACGTACAAGATTTTTAAGTATATTTTTCTAGATTTTATAAAGTGGAAAATGGTAAATCATCATGAAAATGCTA
GACAAGAATAGAATCAAGTACATGTATATTGGCGTAATTCCAAAAATAAAATACTAGTATACTCATTTTAAGATGTAACA
CTGCAAATAAATAGTTGTTCTTTAATTTCCATCTTCGATTCCGTATCCCTAGACTATGCAACATTCCCTTAATAGACTAC
GGAAGTACGTACAGATAACAATTTTCGGGATTTGTTTATGCCTTTTTTTGTCTTCTGATTTGTCGTTATGGTAAGAACTA
AAAGATTAGATATTCAAAATCATCTCATACCATATATGTAAACATTCTGCTTATAAAATACCATTCTTTTTTTCATAGGT
GTATGTATATGTTAAGTTGCTAAATCACGATAAATCTGCTGAGAATACGTTATCTTCCTTCTATCTTTAGCTTTACATAG
ACTAAGACCAAATTAACCATAACCCATAAAACTCTCCTACAAGATCTCTCTTCTTACTAAACCTTTTTTCTCTTTAAGAT
ATATTTTCAGATTTTTATGCCTTATCATAGCATTAAAAGAGAAAAAAGAGAAAGAAAATCCAAAAGATATATATTTATCA
AGAAAATAAACAAAAGGTGAGTGATCTCGAAACCCTATATTTGTTCTTTGGAGTCGTCCGAGAAATGTGCGGTTTCCGTT
AACCCGCAAAGACTTTTTCATCTCTATCTATGCGTATGTTTGGTTTTGTCTCCACAAACATGTCTCATTGTTTCTTTTTG
TCTTTTTACTCAAATATATTTTAATAACATTCAAAATTCAATTATTTTTTGGGAATAAGCTAAACTTTTCTGTGTACAAA
TCAATTTAATTGAAAAAGGGTGTATATAAGTTAACAAAAGAAAGAAAGCCCTTGTTTTAGTCCGATCCTTTGTCTCAAAA
GCAGAGAAGTGAAAACTCTTTGAGAGTTTTGAAAAATCTAAGTAGCTTTGGCTTATATAAGTTCTTTTGTAAAAGACACA
CAGAGAATAAAATCGAAGACCAAAACAAAAAGAAAGAGAG
>AT1G05580.2 | chr1:1668378-1671377 REVERSE LENGTH=3000
ATCAGCTATATCATAGTTGTATATGCTCTGCCACGTCTTAAATGGTGCACACCAAGACCCGCCACCGCTTTCTTTCTGAT
CATATATACTATCATTCCCTAGAAACCCGCCGTGACCACAGTCTAAGTAGTAGAACTCTGATGAAGAGACAATTACTCTG
TAACCAGCAGCTACGATTCTCTTTGTGTTCTCCGGACCGTTATTCCAAGTCTGTAAGATTGTGTGCTCTTTAGGAAGAAC
AGATGGATCCGCCTTGATTTGTGCATCCAACAGAACATCTTCCCAGTAAACAACTGTGCGGTTCTGTGACACGATGTAAG
GTAATGTCGAGTTTATGTACTTTTCAAGAAGCTGGCTTAGTGTTCCACCAGAGGACAAGAAAGAATTGATGGCAGGATCG
GTTTTCCAACAGCCTGGGATAACTTCATCTCCACCTCCATGAAAGAAAGATTCTGGAAATTGATTAACGATATCTTGTAT
GACGTTTTTAACAACTTCATATGTTTTAGGACTCAAAGGGTTAAGCTGACCAGTCCCAGGTTCACTAGCTAACCGCTCTT
CCCAACTTTTTCCAGCAGGCCACCAGAACATATTGGCACATGTCACAATTTCCGGGTAAGCTTCTCCCCATGATCCTGTA
TGACCTGTGGAGTTTTAACAGTATCTATTAGAACCAAGCTAAGTTCTTGTGCAAGAGAAAATCAAGAATGGACTTACCAG
GAGTGTCTATTTCAGGAAGTACTCTAACACCATGCTCAAAACCATACTGAACAATCTTTGAGACATCCTCGGGAGTGTAT
ACCATGTCTGGTCCAAGAGATCCTTTTGCAGCAAGTGAAGGTTCAGAAGGAAGCACCAGTGGAAAAGATTGTGAATCAGT
GATATGCCAATGGAACACATTGAGTTTGTTTGCACTCATGGCCTTAATAGTCCTCATTATATCATCTACTCCATAGTAAT
TCCTCGATGTATCGAGCAAAACACCTCTATGGCCAAACAGAGGAGAATCCTGAATATAAATTCCAACGGGTAAGCACAAA
TCAGGAGATGTTCCCCAAATCATCTGAGAGAATGTCTCAAGGCCACGCATAGCTCCCCAAGCCGAATGAGCTAACAAGTG
CGCGGAGAAGCTGCCAATGGGGATGGAGAGTTTGTAAGACTCATCAACACCGTGGTGAAGCGGAAGAGAAAAATCGGTAA
CAGTGACTACAAGGTTCCTCAAGGTGTATCTTTTCATAAGTTTGACAGGATAGCTAATGAGAGGCGAGTAATTCTCAGAA
CGGATCAGGTTGTGATACCGTGTTACAGAGGCCGAAAGGTATTGGTGTTCAGGGGCAAGGATAGTGAAATTTGGAGAGAG
TGCAATGGCTTTATGTTGAGGCCATGAGAGAAATCTCGGCTTTGGCCAAATGTTGATAGGTAGAGCAATGGAGAACAATG
GCGAAAGAAGCGTAATGAAGAAGAGTATTGGGATTAGTATCACATGAAACTTGGAAAGAGTTAGCATGACTTGTTCTTGA
AATCAATCTACAAGAAAAGAAAATTGAAGTATGCATTACAGATCAAACAACAGCACCAAAAACAGACACAAGTAAATGGT
AAAAGCTACACTCCTAGATCAGAGTAAACAAGAAACAGCATTAAGATCCCAAGTGCTGAAGTGTTGAACTTTAATGTTTC
AAAAGCATTCTGAAGCAAACCCTAGATGATAAATGGGGTTCGTCAGCAAATCTGATTGGTTGTTTATCAAATCTCCATAG
TAAGGAAGGACAGAGAGAGCTTAGAAGTAATTGGAATTGCAGAAAAACGAAAAACTGAAAGCGAAGAGAGAAACTGTAAC
AGAGTATTACCCTTAGATTTAGCAATTTGTCATTCACGGAAGCTGTTTGGGGAGAGAAATTGACTTGAGGAATCTAAAAA
TTGCTTCAGTCTGTTCAAAACTTATCTGTCTTTACTCTACAAAGTCTTGTGAACTACTTTGCTTCCAGAAGATCTGGATT
CTGGATTGATTTGATACTTTTGCATTATAGTAATAAAAAAATTCTCGTTGCATATTTATTGTATTCTACTACTTGTCTAT
TTTAATTATTATTAAAAAGGAATCTTATTGTCTTATGTTAATAATAAATTAATAATAGACTAAACTATCTTATTATTGTT
AAGAACTGCCAAACAAAAAAAAAGAAAGAAAAAAACTTGTATAATTTGTTAAGAAAAAAAACATCTATAAGTTTGATTGA
AAATAATTTATTCGCAGATTTTGTAACCGTACAATTAGAAATCGGACAAAAATATGTTGAAACAAGTGATCATTTTCAAC
CAGCCGTTTAAAAAAGCACCTAACAGCAAAAACATAAATCTGATAAGCCCATTTTAAAACGAGTGGTTAATGAATTCCCC
AATGACAACTAATACATCATCTATAATTAGCCATCTCGTCTGAACTAAAACTTGGAAGAGGTTGCAAATTAGTTGTTATT
GCAGTCTATATGAACCCAATGTTTCGTCTGAACCTAACGTTGGGTTCAGGCAGATAGTATTGTCATTTTTTTTGGGGATT
CCGACCAGCCATCGTAGGAGGAGATGTCTTCCGGAGCCCCCCTTAATGTGACAAATCCTAACTATGATATTGAAGAATCG
CGTTTTGGAAAGATTGTGTGTTATGACCAAAGTCTTCTCTTTGAGAAGAGAGAACAAAAGGGATGGGAGAGCGGAAGTAC
GCTAGCCTCTTCCCTTCCGTTCTTCATAACGCAACTCTTTGTCGCGAACCTTAGCTATCGTGTCCTCTACTATCTAACCC
GACCCTTGTATCTTCCTCCTTTCGTAGCTCAGATCCTCGTACGTATGCAATTTTTGCTACATCAATTTTTTAGCTCTCTA
GTTCCGTATGTGTCTTGATTTGTTGTGATTGTATTTTTGCAGTGTGGATTATTATTTAGCCCAAGTGTGCTCGGGAACAC
ACGTTTCATAATCGCACATGTATTCCCCTACAGATTCACA
>AT1G05580.1 | chr1:1668795-1671794 REVERSE LENGTH=3000
ACAACCCACAACTACAAAGCAAAGTATGTATACAACAATCAAAAGAGCCTGATCAAGAGCATGTTTATGCTTTCTTTGAC
TCGGATCCAATTTCGAAACTATCTGTTTTTATTGATCTTGAAGAGCACCATGGACTGTATTACACATTCCAGGATTCTTC
AAACACCACAATGGTTGGATAGGTTCAGCTCCAATCCCTCTCTTAACCATCCTATACCTCCACAGGTTTAAACGGTCCAC
GGCTTCACCACATCTCTTAACACCTCTCTCGTCTCTATTCCCTGACCACAAGCTCTCCGCCAACGCAGAGGCACGTGGCC
AAAGACGTGAGTCTAAAACCGTCGAGTCAGCTTGCTCTGACCACAATGCAACCTCTCCTCCTAGCACCAGCTTCCTCTCT
TCCTCATTGAGCAAACCATCAGCTATATCATAGTTGTATATGCTCTGCCACGTCTTAAATGGTGCACACCAAGACCCGCC
ACCGCTTTCTTTCTGATCATATATACTATCATTCCCTAGAAACCCGCCGTGACCACAGTCTAAGTAGTAGAACTCTGATG
AAGAGACAATTACTCTGTAACCAGCAGCTACGATTCTCTTTGTGTTCTCCGGACCGTTATTCCAAGTCTGTAAGATTGTG
TGCTCTTTAGGAAGAACAGATGGATCCGCCTTGATTTGTGCATCCAACAGAACATCTTCCCAGTAAACAACTGTGCGGTT
CTGTGACACGATGTAAGGTAATGTCGAGTTTATGTACTTTTCAAGAAGCTGGCTTAGTGTTCCACCAGAGGACAAGAAAG
AATTGATGGCAGGATCGGTTTTCCAACAGCCTGGGATAACTTCATCTCCACCTCCATGAAAGAAAGATTCTGGAAATTGA
TTAACGATATCTTGTATGACGTTTTTAACAACTTCATATGTTTTAGGACTCAAAGGGTTAAGCTGACCAGTCCCAGGTTC
ACTAGCTAACCGCTCTTCCCAACTTTTTCCAGCAGGCCACCAGAACATATTGGCACATGTCACAATTTCCGGGTAAGCTT
CTCCCCATGATCCTGTATGACCTGTGGAGTTTTAACAGTATCTATTAGAACCAAGCTAAGTTCTTGTGCAAGAGAAAATC
AAGAATGGACTTACCAGGAGTGTCTATTTCAGGAAGTACTCTAACACCATGCTCAAAACCATACTGAACAATCTTTGAGA
CATCCTCGGGAGTGTATACCATGTCTGGTCCAAGAGATCCTTTTGCAGCAAGTGAAGGTTCAGAAGGAAGCACCAGTGGA
AAAGATTGTGAATCAGTGATATGCCAATGGAACACATTGAGTTTGTTTGCACTCATGGCCTTAATAGTCCTCATTATATC
ATCTACTCCATAGTAATTCCTCGATGTATCGAGCAAAACACCTCTATGGCCAAACAGAGGAGAATCCTGAATATAAATTC
CAACGGGTAAGCACAAATCAGGAGATGTTCCCCAAATCATCTGAGAGAATGTCTCAAGGCCACGCATAGCTCCCCAAGCC
GAATGAGCTAACAAGTGCGCGGAGAAGCTGCCAATGGGGATGGAGAGTTTGTAAGACTCATCAACACCGTGGTGAAGCGG
AAGAGAAAAATCGGTAACAGTGACTACAAGGTTCCTCAAGGTGTATCTTTTCATAAGTTTGACAGGATAGCTAATGAGAG
GCGAGTAATTCTCAGAACGGATCAGGTTGTGATACCGTGTTACAGAGGCCGAAAGGTATTGGTGTTCAGGGGCAAGGATA
GTGAAATTTGGAGAGAGTGCAATGGCTTTATGTTGAGGCCATGAGAGAAATCTCGGCTTTGGCCAAATGTTGATAGGTAG
AGCAATGGAGAACAATGGCGAAAGAAGCGTAATGAAGAAGAGTATTGGGATTAGTATCACATGAAACTTGGAAAGAGTTA
GCATGACTTGTTCTTGAAATCAATCTACAAGAAAAGAAAATTGAAGTATGCATTACAGATCAAACAACAGCACCAAAAAC
AGACACAAGTAAATGGTAAAAGCTACACTCCTAGATCAGAGTAAACAAGAAACAGCATTAAGATCCCAAGTGCTGAAGTG
TTGAACTTTAATGTTTCAAAAGCATTCTGAAGCAAACCCTAGATGATAAATGGGGTTCGTCAGCAAATCTGATTGGTTGT
TTATCAAATCTCCATAGTAAGGAAGGACAGAGAGAGCTTAGAAGTAATTGGAATTGCAGAAAAACGAAAAACTGAAAGCG
AAGAGAGAAACTGTAACAGAGTATTACCCTTAGATTTAGCAATTTGTCATTCACGGAAGCTGTTTGGGGAGAGAAATTGA
CTTGAGGAATCTAAAAATTGCTTCAGTCTGTTCAAAACTTATCTGTCTTTACTCTACAAAGTCTTGTGAACTACTTTGCT
TCCAGAAGATCTGGATTCTGGATTGATTTGATACTTTTGCATTATAGTAATAAAAAAATTCTCGTTGCATATTTATTGTA
TTCTACTACTTGTCTATTTTAATTATTATTAAAAAGGAATCTTATTGTCTTATGTTAATAATAAATTAATAATAGACTAA
ACTATCTTATTATTGTTAAGAACTGCCAAACAAAAAAAAAGAAAGAAAAAAACTTGTATAATTTGTTAAGAAAAAAAACA
TCTATAAGTTTGATTGAAAATAATTTATTCGCAGATTTTGTAACCGTACAATTAGAAATCGGACAAAAATATGTTGAAAC
AAGTGATCATTTTCAACCAGCCGTTTAAAAAAGCACCTAACAGCAAAAACATAAATCTGATAAGCCCATTTTAAAACGAG
TGGTTAATGAATTCCCCAATGACAACTAATACATCATCTATAATTAGCCATCTCGTCTGAACTAAAACTTGGAAGAGGTT
GCAAATTAGTTGTTATTGCAGTCTATATGAACCCAATGTTTCGTCTGAACCTAACGTTGGGTTCAGGCAGATAGTATTGT
CATTTTTTTTGGGGATTCCGACCAGCCATCGTAGGAGGAG
>AT1G05590.2 | chr1:1666871-1669870 FORWARD LENGTH=3000
GAAGAGGCTCGACGACTAGTGACATCACTAGAAGCGCGATCGTCATATGAGTATACATCGGACTATCCAGCGCCTGCAAA
TGGTTTTTTTAGTTGGAGAAATTAAATAAAATTGAATAACGCTGAAATTTTACTATTTGAAAAAAAACAATGAAAATTAT
TGCTGACAAAAACAAACATACTTTGTTCTATGAGTAAAATAATGTTTAGAAGAATAATGATTCCTTGACAAAAAAAAAGA
AAGAATAATGATTAATGAAATATTTCTCTAATGTTTTCACTCATTCGTATGTTATTCAACTTTATACTTCCCTAGACTCG
AAAAGTGTCATATGCAATAAAAGAACGTTGATTGATTGATTAGTACCTTAGTATCGCGACCAGCATTAAGAACGACGAGC
GATAAAGTTCCCTTGGTGTTCATAAGGGCTCCTATAGCGAATGCGTCACGCATAGGTATATGCATAAATAAAGAGGTGAT
TACGGTAGTCACGATCTTTACTAAGAAGGAAGAGCAGATGACTACAACCATCATGAACTTGTCAGTAAACTGGAGCATGA
AACCAATATCTGCTCGCAACCCACAAATGATGTAGAAGAGAGGCATAAGGATCCCGGAAAGGAAGTCATGGAGCTTCTCC
TCGATCATGTTACGTATGATGTGGTCGTGCGGAATGGAGAGACCGAACAGGAACGCCCCGGTTATGGAGTGGACCCCGCA
TGCGTCCGTAATCAGGCCGCATAGGACCACACCTCCTAAAATGAACCAAACGTGAGTGTCTCCGACGTGACCTGCCTTCA
CGGTCTTCGCGAAGATCCATGCAATTCCCGGACGGATCACAAAGATGCAGAGGAGGACGAAGATTGCGGTGGTGATTATC
ACGAACGGCATCATTTTGTTCCATGTCCCTTTTTAACCACCAACAAAAAAAAAGAACAACGAAAAAAATCATCAGAATTC
TTGAATTACCATGCATATTTTTGCTATATTTCTTTTTCGAGGAAAAAATAGGATTCATTCCATTTTCGGCCAGTGGATAT
TTATTTTAACGGTTGTAGGTTTTTGGGTATGAGTTTGAGTTTTGGCATGGGGTCCCAAAAAGTTTGAACTAATTGTAGGA
ATCTTTACCTGATTTGCTAAAAGAAGCAAACCCAAAAACAAGGAGGACCCATGTGCACAAATCAGTGACAATGGCTGCAC
ACATAGCCGTACGACCCATATCGGACCGCAACAGCTTAAGATCCGCAAGGATCCTTGCAAGGTCAGGGAAGTTGGTACAG
GCTAGCGCGACAGACCAGAAGACGCAACCAGAGATGATCTTGTCTGGATGGCCATTTCCCGGGAGATAGTAAAGAAAGGC
ACCAACCGGTAAAGCAACAAGAAGCCCTGTAAAAGCAATGATGACCGGTTTGAGCTCGGTGATCCGCACCATCCTCAGGT
CCATCCCTAGACCAAGGAGGAAGATGTTGTAGACGAGAGCTAAGTTAGCGAATGTCTCAAGAACCATTGTGAATCTGTAG
GGGAATACATGTGCGATTATGAAACGTGTGTTCCCGAGCACACTTGGGCTAAATAATAATCCACACTGCAAAAATACAAT
CACAACAAATCAAGACACATACGGAACTAGAGAGCTAAAAAATTGATGTAGCAAAAATTGCATACGTACGAGGATCTGAG
CTACGAAAGGAGGAAGATACAAGGGTCGGGTTAGATAGTAGAGGACACGATAGCTAAGGTTCGCGACAAAGAGTTGCGTT
ATGAAGAACGGAAGGGAAGAGGCTAGCGTACTTCCGCTCTCCCATCCCTTTTGTTCTCTCTTCTCAAAGAGAAGACTTTG
GTCATAACACACAATCTTTCCAAAACGCGATTCTTCAATATCATAGTTAGGATTTGTCACATTAAGGGGGGCTCCGGAAG
ACATCTCCTCCTACGATGGCTGGTCGGAATCCCCAAAAAAAATGACAATACTATCTGCCTGAACCCAACGTTAGGTTCAG
ACGAAACATTGGGTTCATATAGACTGCAATAACAACTAATTTGCAACCTCTTCCAAGTTTTAGTTCAGACGAGATGGCTA
ATTATAGATGATGTATTAGTTGTCATTGGGGAATTCATTAACCACTCGTTTTAAAATGGGCTTATCAGATTTATGTTTTT
GCTGTTAGGTGCTTTTTTAAACGGCTGGTTGAAAATGATCACTTGTTTCAACATATTTTTGTCCGATTTCTAATTGTACG
GTTACAAAATCTGCGAATAAATTATTTTCAATCAAACTTATAGATGTTTTTTTTCTTAACAAATTATACAAGTTTTTTTC
TTTCTTTTTTTTTGTTTGGCAGTTCTTAACAATAATAAGATAGTTTAGTCTATTATTAATTTATTATTAACATAAGACAA
TAAGATTCCTTTTTAATAATAATTAAAATAGACAAGTAGTAGAATACAATAAATATGCAACGAGAATTTTTTTATTACTA
TAATGCAAAAGTATCAAATCAATCCAGAATCCAGATCTTCTGGAAGCAAAGTAGTTCACAAGACTTTGTAGAGTAAAGAC
AGATAAGTTTTGAACAGACTGAAGCAATTTTTAGATTCCTCAAGTCAATTTCTCTCCCCAAACAGCTTCCGTGAATGACA
AATTGCTAAATCTAAGGGTAATACTCTGTTACAGTTTCTCTCTTCGCTTTCAGTTTTTCGTTTTTCTGCAATTCCAATTA
CTTCTAAGCTCTCTCTGTCCTTCCTTACTATGGAGATTTGATAAACAACCAATCAGATTTGCTGACGAACCCCATTTATC
ATCTAGGGTTTGCTTCAGAATGCTTTTGAAACATTAAAGTTCAACACTTCAGCACTTGGGATCTTAATGCTGTTTCTTGT
TTACTCTGATCTAGGAGTGTAGCTTTTACCATTTACTTGTGTCTGTTTTTGGTGCTGTTGTTTGATCTGTAATGCATACT
TCAATTTTCTTTTCTTGTAGATTGATTTCAAGAACAAGTC
>AT1G05590.3 | chr1:1666871-1669870 FORWARD LENGTH=3000
GAAGAGGCTCGACGACTAGTGACATCACTAGAAGCGCGATCGTCATATGAGTATACATCGGACTATCCAGCGCCTGCAAA
TGGTTTTTTTAGTTGGAGAAATTAAATAAAATTGAATAACGCTGAAATTTTACTATTTGAAAAAAAACAATGAAAATTAT
TGCTGACAAAAACAAACATACTTTGTTCTATGAGTAAAATAATGTTTAGAAGAATAATGATTCCTTGACAAAAAAAAAGA
AAGAATAATGATTAATGAAATATTTCTCTAATGTTTTCACTCATTCGTATGTTATTCAACTTTATACTTCCCTAGACTCG
AAAAGTGTCATATGCAATAAAAGAACGTTGATTGATTGATTAGTACCTTAGTATCGCGACCAGCATTAAGAACGACGAGC
GATAAAGTTCCCTTGGTGTTCATAAGGGCTCCTATAGCGAATGCGTCACGCATAGGTATATGCATAAATAAAGAGGTGAT
TACGGTAGTCACGATCTTTACTAAGAAGGAAGAGCAGATGACTACAACCATCATGAACTTGTCAGTAAACTGGAGCATGA
AACCAATATCTGCTCGCAACCCACAAATGATGTAGAAGAGAGGCATAAGGATCCCGGAAAGGAAGTCATGGAGCTTCTCC
TCGATCATGTTACGTATGATGTGGTCGTGCGGAATGGAGAGACCGAACAGGAACGCCCCGGTTATGGAGTGGACCCCGCA
TGCGTCCGTAATCAGGCCGCATAGGACCACACCTCCTAAAATGAACCAAACGTGAGTGTCTCCGACGTGACCTGCCTTCA
CGGTCTTCGCGAAGATCCATGCAATTCCCGGACGGATCACAAAGATGCAGAGGAGGACGAAGATTGCGGTGGTGATTATC
ACGAACGGCATCATTTTGTTCCATGTCCCTTTTTAACCACCAACAAAAAAAAAGAACAACGAAAAAAATCATCAGAATTC
TTGAATTACCATGCATATTTTTGCTATATTTCTTTTTCGAGGAAAAAATAGGATTCATTCCATTTTCGGCCAGTGGATAT
TTATTTTAACGGTTGTAGGTTTTTGGGTATGAGTTTGAGTTTTGGCATGGGGTCCCAAAAAGTTTGAACTAATTGTAGGA
ATCTTTACCTGATTTGCTAAAAGAAGCAAACCCAAAAACAAGGAGGACCCATGTGCACAAATCAGTGACAATGGCTGCAC
ACATAGCCGTACGACCCATATCGGACCGCAACAGCTTAAGATCCGCAAGGATCCTTGCAAGGTCAGGGAAGTTGGTACAG
GCTAGCGCGACAGACCAGAAGACGCAACCAGAGATGATCTTGTCTGGATGGCCATTTCCCGGGAGATAGTAAAGAAAGGC
ACCAACCGGTAAAGCAACAAGAAGCCCTGTAAAAGCAATGATGACCGGTTTGAGCTCGGTGATCCGCACCATCCTCAGGT
CCATCCCTAGACCAAGGAGGAAGATGTTGTAGACGAGAGCTAAGTTAGCGAATGTCTCAAGAACCATTGTGAATCTGTAG
GGGAATACATGTGCGATTATGAAACGTGTGTTCCCGAGCACACTTGGGCTAAATAATAATCCACACTGCAAAAATACAAT
CACAACAAATCAAGACACATACGGAACTAGAGAGCTAAAAAATTGATGTAGCAAAAATTGCATACGTACGAGGATCTGAG
CTACGAAAGGAGGAAGATACAAGGGTCGGGTTAGATAGTAGAGGACACGATAGCTAAGGTTCGCGACAAAGAGTTGCGTT
ATGAAGAACGGAAGGGAAGAGGCTAGCGTACTTCCGCTCTCCCATCCCTTTTGTTCTCTCTTCTCAAAGAGAAGACTTTG
GTCATAACACACAATCTTTCCAAAACGCGATTCTTCAATATCATAGTTAGGATTTGTCACATTAAGGGGGGCTCCGGAAG
ACATCTCCTCCTACGATGGCTGGTCGGAATCCCCAAAAAAAATGACAATACTATCTGCCTGAACCCAACGTTAGGTTCAG
ACGAAACATTGGGTTCATATAGACTGCAATAACAACTAATTTGCAACCTCTTCCAAGTTTTAGTTCAGACGAGATGGCTA
ATTATAGATGATGTATTAGTTGTCATTGGGGAATTCATTAACCACTCGTTTTAAAATGGGCTTATCAGATTTATGTTTTT
GCTGTTAGGTGCTTTTTTAAACGGCTGGTTGAAAATGATCACTTGTTTCAACATATTTTTGTCCGATTTCTAATTGTACG
GTTACAAAATCTGCGAATAAATTATTTTCAATCAAACTTATAGATGTTTTTTTTCTTAACAAATTATACAAGTTTTTTTC
TTTCTTTTTTTTTGTTTGGCAGTTCTTAACAATAATAAGATAGTTTAGTCTATTATTAATTTATTATTAACATAAGACAA
TAAGATTCCTTTTTAATAATAATTAAAATAGACAAGTAGTAGAATACAATAAATATGCAACGAGAATTTTTTTATTACTA
TAATGCAAAAGTATCAAATCAATCCAGAATCCAGATCTTCTGGAAGCAAAGTAGTTCACAAGACTTTGTAGAGTAAAGAC
AGATAAGTTTTGAACAGACTGAAGCAATTTTTAGATTCCTCAAGTCAATTTCTCTCCCCAAACAGCTTCCGTGAATGACA
AATTGCTAAATCTAAGGGTAATACTCTGTTACAGTTTCTCTCTTCGCTTTCAGTTTTTCGTTTTTCTGCAATTCCAATTA
CTTCTAAGCTCTCTCTGTCCTTCCTTACTATGGAGATTTGATAAACAACCAATCAGATTTGCTGACGAACCCCATTTATC
ATCTAGGGTTTGCTTCAGAATGCTTTTGAAACATTAAAGTTCAACACTTCAGCACTTGGGATCTTAATGCTGTTTCTTGT
TTACTCTGATCTAGGAGTGTAGCTTTTACCATTTACTTGTGTCTGTTTTTGGTGCTGTTGTTTGATCTGTAATGCATACT
TCAATTTTCTTTTCTTGTAGATTGATTTCAAGAACAAGTC
>AT1G05590.1 | chr1:1666871-1669870 FORWARD LENGTH=3000
GAAGAGGCTCGACGACTAGTGACATCACTAGAAGCGCGATCGTCATATGAGTATACATCGGACTATCCAGCGCCTGCAAA
TGGTTTTTTTAGTTGGAGAAATTAAATAAAATTGAATAACGCTGAAATTTTACTATTTGAAAAAAAACAATGAAAATTAT
TGCTGACAAAAACAAACATACTTTGTTCTATGAGTAAAATAATGTTTAGAAGAATAATGATTCCTTGACAAAAAAAAAGA
AAGAATAATGATTAATGAAATATTTCTCTAATGTTTTCACTCATTCGTATGTTATTCAACTTTATACTTCCCTAGACTCG
AAAAGTGTCATATGCAATAAAAGAACGTTGATTGATTGATTAGTACCTTAGTATCGCGACCAGCATTAAGAACGACGAGC
GATAAAGTTCCCTTGGTGTTCATAAGGGCTCCTATAGCGAATGCGTCACGCATAGGTATATGCATAAATAAAGAGGTGAT
TACGGTAGTCACGATCTTTACTAAGAAGGAAGAGCAGATGACTACAACCATCATGAACTTGTCAGTAAACTGGAGCATGA
AACCAATATCTGCTCGCAACCCACAAATGATGTAGAAGAGAGGCATAAGGATCCCGGAAAGGAAGTCATGGAGCTTCTCC
TCGATCATGTTACGTATGATGTGGTCGTGCGGAATGGAGAGACCGAACAGGAACGCCCCGGTTATGGAGTGGACCCCGCA
TGCGTCCGTAATCAGGCCGCATAGGACCACACCTCCTAAAATGAACCAAACGTGAGTGTCTCCGACGTGACCTGCCTTCA
CGGTCTTCGCGAAGATCCATGCAATTCCCGGACGGATCACAAAGATGCAGAGGAGGACGAAGATTGCGGTGGTGATTATC
ACGAACGGCATCATTTTGTTCCATGTCCCTTTTTAACCACCAACAAAAAAAAAGAACAACGAAAAAAATCATCAGAATTC
TTGAATTACCATGCATATTTTTGCTATATTTCTTTTTCGAGGAAAAAATAGGATTCATTCCATTTTCGGCCAGTGGATAT
TTATTTTAACGGTTGTAGGTTTTTGGGTATGAGTTTGAGTTTTGGCATGGGGTCCCAAAAAGTTTGAACTAATTGTAGGA
ATCTTTACCTGATTTGCTAAAAGAAGCAAACCCAAAAACAAGGAGGACCCATGTGCACAAATCAGTGACAATGGCTGCAC
ACATAGCCGTACGACCCATATCGGACCGCAACAGCTTAAGATCCGCAAGGATCCTTGCAAGGTCAGGGAAGTTGGTACAG
GCTAGCGCGACAGACCAGAAGACGCAACCAGAGATGATCTTGTCTGGATGGCCATTTCCCGGGAGATAGTAAAGAAAGGC
ACCAACCGGTAAAGCAACAAGAAGCCCTGTAAAAGCAATGATGACCGGTTTGAGCTCGGTGATCCGCACCATCCTCAGGT
CCATCCCTAGACCAAGGAGGAAGATGTTGTAGACGAGAGCTAAGTTAGCGAATGTCTCAAGAACCATTGTGAATCTGTAG
GGGAATACATGTGCGATTATGAAACGTGTGTTCCCGAGCACACTTGGGCTAAATAATAATCCACACTGCAAAAATACAAT
CACAACAAATCAAGACACATACGGAACTAGAGAGCTAAAAAATTGATGTAGCAAAAATTGCATACGTACGAGGATCTGAG
CTACGAAAGGAGGAAGATACAAGGGTCGGGTTAGATAGTAGAGGACACGATAGCTAAGGTTCGCGACAAAGAGTTGCGTT
ATGAAGAACGGAAGGGAAGAGGCTAGCGTACTTCCGCTCTCCCATCCCTTTTGTTCTCTCTTCTCAAAGAGAAGACTTTG
GTCATAACACACAATCTTTCCAAAACGCGATTCTTCAATATCATAGTTAGGATTTGTCACATTAAGGGGGGCTCCGGAAG
ACATCTCCTCCTACGATGGCTGGTCGGAATCCCCAAAAAAAATGACAATACTATCTGCCTGAACCCAACGTTAGGTTCAG
ACGAAACATTGGGTTCATATAGACTGCAATAACAACTAATTTGCAACCTCTTCCAAGTTTTAGTTCAGACGAGATGGCTA
ATTATAGATGATGTATTAGTTGTCATTGGGGAATTCATTAACCACTCGTTTTAAAATGGGCTTATCAGATTTATGTTTTT
GCTGTTAGGTGCTTTTTTAAACGGCTGGTTGAAAATGATCACTTGTTTCAACATATTTTTGTCCGATTTCTAATTGTACG
GTTACAAAATCTGCGAATAAATTATTTTCAATCAAACTTATAGATGTTTTTTTTCTTAACAAATTATACAAGTTTTTTTC
TTTCTTTTTTTTTGTTTGGCAGTTCTTAACAATAATAAGATAGTTTAGTCTATTATTAATTTATTATTAACATAAGACAA
TAAGATTCCTTTTTAATAATAATTAAAATAGACAAGTAGTAGAATACAATAAATATGCAACGAGAATTTTTTTATTACTA
TAATGCAAAAGTATCAAATCAATCCAGAATCCAGATCTTCTGGAAGCAAAGTAGTTCACAAGACTTTGTAGAGTAAAGAC
AGATAAGTTTTGAACAGACTGAAGCAATTTTTAGATTCCTCAAGTCAATTTCTCTCCCCAAACAGCTTCCGTGAATGACA
AATTGCTAAATCTAAGGGTAATACTCTGTTACAGTTTCTCTCTTCGCTTTCAGTTTTTCGTTTTTCTGCAATTCCAATTA
CTTCTAAGCTCTCTCTGTCCTTCCTTACTATGGAGATTTGATAAACAACCAATCAGATTTGCTGACGAACCCCATTTATC
ATCTAGGGTTTGCTTCAGAATGCTTTTGAAACATTAAAGTTCAACACTTCAGCACTTGGGATCTTAATGCTGTTTCTTGT
TTACTCTGATCTAGGAGTGTAGCTTTTACCATTTACTTGTGTCTGTTTTTGGTGCTGTTGTTTGATCTGTAATGCATACT
TCAATTTTCTTTTCTTGTAGATTGATTTCAAGAACAAGTC
>AT1G05600.1 | chr1:1669161-1672160 FORWARD LENGTH=3000
TTTTCTTAACAAATTATACAAGTTTTTTTCTTTCTTTTTTTTTGTTTGGCAGTTCTTAACAATAATAAGATAGTTTAGTC
TATTATTAATTTATTATTAACATAAGACAATAAGATTCCTTTTTAATAATAATTAAAATAGACAAGTAGTAGAATACAAT
AAATATGCAACGAGAATTTTTTTATTACTATAATGCAAAAGTATCAAATCAATCCAGAATCCAGATCTTCTGGAAGCAAA
GTAGTTCACAAGACTTTGTAGAGTAAAGACAGATAAGTTTTGAACAGACTGAAGCAATTTTTAGATTCCTCAAGTCAATT
TCTCTCCCCAAACAGCTTCCGTGAATGACAAATTGCTAAATCTAAGGGTAATACTCTGTTACAGTTTCTCTCTTCGCTTT
CAGTTTTTCGTTTTTCTGCAATTCCAATTACTTCTAAGCTCTCTCTGTCCTTCCTTACTATGGAGATTTGATAAACAACC
AATCAGATTTGCTGACGAACCCCATTTATCATCTAGGGTTTGCTTCAGAATGCTTTTGAAACATTAAAGTTCAACACTTC
AGCACTTGGGATCTTAATGCTGTTTCTTGTTTACTCTGATCTAGGAGTGTAGCTTTTACCATTTACTTGTGTCTGTTTTT
GGTGCTGTTGTTTGATCTGTAATGCATACTTCAATTTTCTTTTCTTGTAGATTGATTTCAAGAACAAGTCATGCTAACTC
TTTCCAAGTTTCATGTGATACTAATCCCAATACTCTTCTTCATTACGCTTCTTTCGCCATTGTTCTCCATTGCTCTACCT
ATCAACATTTGGCCAAAGCCGAGATTTCTCTCATGGCCTCAACATAAAGCCATTGCACTCTCTCCAAATTTCACTATCCT
TGCCCCTGAACACCAATACCTTTCGGCCTCTGTAACACGGTATCACAACCTGATCCGTTCTGAGAATTACTCGCCTCTCA
TTAGCTATCCTGTCAAACTTATGAAAAGATACACCTTGAGGAACCTTGTAGTCACTGTTACCGATTTTTCTCTTCCGCTT
CACCACGGTGTTGATGAGTCTTACAAACTCTCCATCCCCATTGGCAGCTTCTCCGCGCACTTGTTAGCTCATTCGGCTTG
GGGAGCTATGCGTGGCCTTGAGACATTCTCTCAGATGATTTGGGGAACATCTCCTGATTTGTGCTTACCCGTTGGAATTT
ATATTCAGGATTCTCCTCTGTTTGGCCATAGAGGTGTTTTGCTCGATACATCGAGGAATTACTATGGAGTAGATGATATA
ATGAGGACTATTAAGGCCATGAGTGCAAACAAACTCAATGTGTTCCATTGGCATATCACTGATTCACAATCTTTTCCACT
GGTGCTTCCTTCTGAACCTTCACTTGCTGCAAAAGGATCTCTTGGACCAGACATGGTATACACTCCCGAGGATGTCTCAA
AGATTGTTCAGTATGGTTTTGAGCATGGTGTTAGAGTACTTCCTGAAATAGACACTCCTGGTAAGTCCATTCTTGATTTT
CTCTTGCACAAGAACTTAGCTTGGTTCTAATAGATACTGTTAAAACTCCACAGGTCATACAGGATCATGGGGAGAAGCTT
ACCCGGAAATTGTGACATGTGCCAATATGTTCTGGTGGCCTGCTGGAAAAAGTTGGGAAGAGCGGTTAGCTAGTGAACCT
GGGACTGGTCAGCTTAACCCTTTGAGTCCTAAAACATATGAAGTTGTTAAAAACGTCATACAAGATATCGTTAATCAATT
TCCAGAATCTTTCTTTCATGGAGGTGGAGATGAAGTTATCCCAGGCTGTTGGAAAACCGATCCTGCCATCAATTCTTTCT
TGTCCTCTGGTGGAACACTAAGCCAGCTTCTTGAAAAGTACATAAACTCGACATTACCTTACATCGTGTCACAGAACCGC
ACAGTTGTTTACTGGGAAGATGTTCTGTTGGATGCACAAATCAAGGCGGATCCATCTGTTCTTCCTAAAGAGCACACAAT
CTTACAGACTTGGAATAACGGTCCGGAGAACACAAAGAGAATCGTAGCTGCTGGTTACAGAGTAATTGTCTCTTCATCAG
AGTTCTACTACTTAGACTGTGGTCACGGCGGGTTTCTAGGGAATGATAGTATATATGATCAGAAAGAAAGCGGTGGCGGG
TCTTGGTGTGCACCATTTAAGACGTGGCAGAGCATATACAACTATGATATAGCTGATGGTTTGCTCAATGAGGAAGAGAG
GAAGCTGGTGCTAGGAGGAGAGGTTGCATTGTGGTCAGAGCAAGCTGACTCGACGGTTTTAGACTCACGTCTTTGGCCAC
GTGCCTCTGCGTTGGCGGAGAGCTTGTGGTCAGGGAATAGAGACGAGAGAGGTGTTAAGAGATGTGGTGAAGCCGTGGAC
CGTTTAAACCTGTGGAGGTATAGGATGGTTAAGAGAGGGATTGGAGCTGAACCTATCCAACCATTGTGGTGTTTGAAGAA
TCCTGGAATGTGTAATACAGTCCATGGTGCTCTTCAAGATCAATAAAAACAGATAGTTTCGAAATTGGATCCGAGTCAAA
GAAAGCATAAACATGCTCTTGATCAGGCTCTTTTGATTGTTGTATACATACTTTGCTTTGTAGTTGTGGGTTGTAATTCT
CAAATCCTGAAGTATGCGGGGTATTTTGTATGAATAGTTGAAAGTTATGGGGCAAAAATGGAAAGTTTCTTTATTTACCG
TACTACGAAACAATTATCACAACCTCTTCCAAAGTCTCTGCCTTTACGAGACTGAACTTGAAGAAGAGACCCCTAAAATC
CGATACTGAAATCTCCAGGTTATTGAAAAATCACAACTTTGAAAAGTTAGATGGCGAAATTTGTTTAATTTGAAATGATT
TTGGTTTCTAGGGTTTAGACTGTTGACTCGTGTTCTTATCATCTTTAAGCTGACGAGGCGAGATTGATTGTGCAGGAAAT
CTGATTCCTTGATGTGACCTGAAGAGATTTCTGAGTTATC
>AT1G05600.2 | chr1:1669161-1672160 FORWARD LENGTH=3000
TTTTCTTAACAAATTATACAAGTTTTTTTCTTTCTTTTTTTTTGTTTGGCAGTTCTTAACAATAATAAGATAGTTTAGTC
TATTATTAATTTATTATTAACATAAGACAATAAGATTCCTTTTTAATAATAATTAAAATAGACAAGTAGTAGAATACAAT
AAATATGCAACGAGAATTTTTTTATTACTATAATGCAAAAGTATCAAATCAATCCAGAATCCAGATCTTCTGGAAGCAAA
GTAGTTCACAAGACTTTGTAGAGTAAAGACAGATAAGTTTTGAACAGACTGAAGCAATTTTTAGATTCCTCAAGTCAATT
TCTCTCCCCAAACAGCTTCCGTGAATGACAAATTGCTAAATCTAAGGGTAATACTCTGTTACAGTTTCTCTCTTCGCTTT
CAGTTTTTCGTTTTTCTGCAATTCCAATTACTTCTAAGCTCTCTCTGTCCTTCCTTACTATGGAGATTTGATAAACAACC
AATCAGATTTGCTGACGAACCCCATTTATCATCTAGGGTTTGCTTCAGAATGCTTTTGAAACATTAAAGTTCAACACTTC
AGCACTTGGGATCTTAATGCTGTTTCTTGTTTACTCTGATCTAGGAGTGTAGCTTTTACCATTTACTTGTGTCTGTTTTT
GGTGCTGTTGTTTGATCTGTAATGCATACTTCAATTTTCTTTTCTTGTAGATTGATTTCAAGAACAAGTCATGCTAACTC
TTTCCAAGTTTCATGTGATACTAATCCCAATACTCTTCTTCATTACGCTTCTTTCGCCATTGTTCTCCATTGCTCTACCT
ATCAACATTTGGCCAAAGCCGAGATTTCTCTCATGGCCTCAACATAAAGCCATTGCACTCTCTCCAAATTTCACTATCCT
TGCCCCTGAACACCAATACCTTTCGGCCTCTGTAACACGGTATCACAACCTGATCCGTTCTGAGAATTACTCGCCTCTCA
TTAGCTATCCTGTCAAACTTATGAAAAGATACACCTTGAGGAACCTTGTAGTCACTGTTACCGATTTTTCTCTTCCGCTT
CACCACGGTGTTGATGAGTCTTACAAACTCTCCATCCCCATTGGCAGCTTCTCCGCGCACTTGTTAGCTCATTCGGCTTG
GGGAGCTATGCGTGGCCTTGAGACATTCTCTCAGATGATTTGGGGAACATCTCCTGATTTGTGCTTACCCGTTGGAATTT
ATATTCAGGATTCTCCTCTGTTTGGCCATAGAGGTGTTTTGCTCGATACATCGAGGAATTACTATGGAGTAGATGATATA
ATGAGGACTATTAAGGCCATGAGTGCAAACAAACTCAATGTGTTCCATTGGCATATCACTGATTCACAATCTTTTCCACT
GGTGCTTCCTTCTGAACCTTCACTTGCTGCAAAAGGATCTCTTGGACCAGACATGGTATACACTCCCGAGGATGTCTCAA
AGATTGTTCAGTATGGTTTTGAGCATGGTGTTAGAGTACTTCCTGAAATAGACACTCCTGGTAAGTCCATTCTTGATTTT
CTCTTGCACAAGAACTTAGCTTGGTTCTAATAGATACTGTTAAAACTCCACAGGTCATACAGGATCATGGGGAGAAGCTT
ACCCGGAAATTGTGACATGTGCCAATATGTTCTGGTGGCCTGCTGGAAAAAGTTGGGAAGAGCGGTTAGCTAGTGAACCT
GGGACTGGTCAGCTTAACCCTTTGAGTCCTAAAACATATGAAGTTGTTAAAAACGTCATACAAGATATCGTTAATCAATT
TCCAGAATCTTTCTTTCATGGAGGTGGAGATGAAGTTATCCCAGGCTGTTGGAAAACCGATCCTGCCATCAATTCTTTCT
TGTCCTCTGGTGGAACACTAAGCCAGCTTCTTGAAAAGTACATAAACTCGACATTACCTTACATCGTGTCACAGAACCGC
ACAGTTGTTTACTGGGAAGATGTTCTGTTGGATGCACAAATCAAGGCGGATCCATCTGTTCTTCCTAAAGAGCACACAAT
CTTACAGACTTGGAATAACGGTCCGGAGAACACAAAGAGAATCGTAGCTGCTGGTTACAGAGTAATTGTCTCTTCATCAG
AGTTCTACTACTTAGACTGTGGTCACGGCGGGTTTCTAGGGAATGATAGTATATATGATCAGAAAGAAAGCGGTGGCGGG
TCTTGGTGTGCACCATTTAAGACGTGGCAGAGCATATACAACTATGATATAGCTGATGGTTTGCTCAATGAGGAAGAGAG
GAAGCTGGTGCTAGGAGGAGAGGTTGCATTGTGGTCAGAGCAAGCTGACTCGACGGTTTTAGACTCACGTCTTTGGCCAC
GTGCCTCTGCGTTGGCGGAGAGCTTGTGGTCAGGGAATAGAGACGAGAGAGGTGTTAAGAGATGTGGTGAAGCCGTGGAC
CGTTTAAACCTGTGGAGGTATAGGATGGTTAAGAGAGGGATTGGAGCTGAACCTATCCAACCATTGTGGTGTTTGAAGAA
TCCTGGAATGTGTAATACAGTCCATGGTGCTCTTCAAGATCAATAAAAACAGATAGTTTCGAAATTGGATCCGAGTCAAA
GAAAGCATAAACATGCTCTTGATCAGGCTCTTTTGATTGTTGTATACATACTTTGCTTTGTAGTTGTGGGTTGTAATTCT
CAAATCCTGAAGTATGCGGGGTATTTTGTATGAATAGTTGAAAGTTATGGGGCAAAAATGGAAAGTTTCTTTATTTACCG
TACTACGAAACAATTATCACAACCTCTTCCAAAGTCTCTGCCTTTACGAGACTGAACTTGAAGAAGAGACCCCTAAAATC
CGATACTGAAATCTCCAGGTTATTGAAAAATCACAACTTTGAAAAGTTAGATGGCGAAATTTGTTTAATTTGAAATGATT
TTGGTTTCTAGGGTTTAGACTGTTGACTCGTGTTCTTATCATCTTTAAGCTGACGAGGCGAGATTGATTGTGCAGGAAAT
CTGATTCCTTGATGTGACCTGAAGAGATTTCTGAGTTATC
>AT1G05600.3 | chr1:1669161-1672160 FORWARD LENGTH=3000
TTTTCTTAACAAATTATACAAGTTTTTTTCTTTCTTTTTTTTTGTTTGGCAGTTCTTAACAATAATAAGATAGTTTAGTC
TATTATTAATTTATTATTAACATAAGACAATAAGATTCCTTTTTAATAATAATTAAAATAGACAAGTAGTAGAATACAAT
AAATATGCAACGAGAATTTTTTTATTACTATAATGCAAAAGTATCAAATCAATCCAGAATCCAGATCTTCTGGAAGCAAA
GTAGTTCACAAGACTTTGTAGAGTAAAGACAGATAAGTTTTGAACAGACTGAAGCAATTTTTAGATTCCTCAAGTCAATT
TCTCTCCCCAAACAGCTTCCGTGAATGACAAATTGCTAAATCTAAGGGTAATACTCTGTTACAGTTTCTCTCTTCGCTTT
CAGTTTTTCGTTTTTCTGCAATTCCAATTACTTCTAAGCTCTCTCTGTCCTTCCTTACTATGGAGATTTGATAAACAACC
AATCAGATTTGCTGACGAACCCCATTTATCATCTAGGGTTTGCTTCAGAATGCTTTTGAAACATTAAAGTTCAACACTTC
AGCACTTGGGATCTTAATGCTGTTTCTTGTTTACTCTGATCTAGGAGTGTAGCTTTTACCATTTACTTGTGTCTGTTTTT
GGTGCTGTTGTTTGATCTGTAATGCATACTTCAATTTTCTTTTCTTGTAGATTGATTTCAAGAACAAGTCATGCTAACTC
TTTCCAAGTTTCATGTGATACTAATCCCAATACTCTTCTTCATTACGCTTCTTTCGCCATTGTTCTCCATTGCTCTACCT
ATCAACATTTGGCCAAAGCCGAGATTTCTCTCATGGCCTCAACATAAAGCCATTGCACTCTCTCCAAATTTCACTATCCT
TGCCCCTGAACACCAATACCTTTCGGCCTCTGTAACACGGTATCACAACCTGATCCGTTCTGAGAATTACTCGCCTCTCA
TTAGCTATCCTGTCAAACTTATGAAAAGATACACCTTGAGGAACCTTGTAGTCACTGTTACCGATTTTTCTCTTCCGCTT
CACCACGGTGTTGATGAGTCTTACAAACTCTCCATCCCCATTGGCAGCTTCTCCGCGCACTTGTTAGCTCATTCGGCTTG
GGGAGCTATGCGTGGCCTTGAGACATTCTCTCAGATGATTTGGGGAACATCTCCTGATTTGTGCTTACCCGTTGGAATTT
ATATTCAGGATTCTCCTCTGTTTGGCCATAGAGGTGTTTTGCTCGATACATCGAGGAATTACTATGGAGTAGATGATATA
ATGAGGACTATTAAGGCCATGAGTGCAAACAAACTCAATGTGTTCCATTGGCATATCACTGATTCACAATCTTTTCCACT
GGTGCTTCCTTCTGAACCTTCACTTGCTGCAAAAGGATCTCTTGGACCAGACATGGTATACACTCCCGAGGATGTCTCAA
AGATTGTTCAGTATGGTTTTGAGCATGGTGTTAGAGTACTTCCTGAAATAGACACTCCTGGTAAGTCCATTCTTGATTTT
CTCTTGCACAAGAACTTAGCTTGGTTCTAATAGATACTGTTAAAACTCCACAGGTCATACAGGATCATGGGGAGAAGCTT
ACCCGGAAATTGTGACATGTGCCAATATGTTCTGGTGGCCTGCTGGAAAAAGTTGGGAAGAGCGGTTAGCTAGTGAACCT
GGGACTGGTCAGCTTAACCCTTTGAGTCCTAAAACATATGAAGTTGTTAAAAACGTCATACAAGATATCGTTAATCAATT
TCCAGAATCTTTCTTTCATGGAGGTGGAGATGAAGTTATCCCAGGCTGTTGGAAAACCGATCCTGCCATCAATTCTTTCT
TGTCCTCTGGTGGAACACTAAGCCAGCTTCTTGAAAAGTACATAAACTCGACATTACCTTACATCGTGTCACAGAACCGC
ACAGTTGTTTACTGGGAAGATGTTCTGTTGGATGCACAAATCAAGGCGGATCCATCTGTTCTTCCTAAAGAGCACACAAT
CTTACAGACTTGGAATAACGGTCCGGAGAACACAAAGAGAATCGTAGCTGCTGGTTACAGAGTAATTGTCTCTTCATCAG
AGTTCTACTACTTAGACTGTGGTCACGGCGGGTTTCTAGGGAATGATAGTATATATGATCAGAAAGAAAGCGGTGGCGGG
TCTTGGTGTGCACCATTTAAGACGTGGCAGAGCATATACAACTATGATATAGCTGATGGTTTGCTCAATGAGGAAGAGAG
GAAGCTGGTGCTAGGAGGAGAGGTTGCATTGTGGTCAGAGCAAGCTGACTCGACGGTTTTAGACTCACGTCTTTGGCCAC
GTGCCTCTGCGTTGGCGGAGAGCTTGTGGTCAGGGAATAGAGACGAGAGAGGTGTTAAGAGATGTGGTGAAGCCGTGGAC
CGTTTAAACCTGTGGAGGTATAGGATGGTTAAGAGAGGGATTGGAGCTGAACCTATCCAACCATTGTGGTGTTTGAAGAA
TCCTGGAATGTGTAATACAGTCCATGGTGCTCTTCAAGATCAATAAAAACAGATAGTTTCGAAATTGGATCCGAGTCAAA
GAAAGCATAAACATGCTCTTGATCAGGCTCTTTTGATTGTTGTATACATACTTTGCTTTGTAGTTGTGGGTTGTAATTCT
CAAATCCTGAAGTATGCGGGGTATTTTGTATGAATAGTTGAAAGTTATGGGGCAAAAATGGAAAGTTTCTTTATTTACCG
TACTACGAAACAATTATCACAACCTCTTCCAAAGTCTCTGCCTTTACGAGACTGAACTTGAAGAAGAGACCCCTAAAATC
CGATACTGAAATCTCCAGGTTATTGAAAAATCACAACTTTGAAAAGTTAGATGGCGAAATTTGTTTAATTTGAAATGATT
TTGGTTTCTAGGGTTTAGACTGTTGACTCGTGTTCTTATCATCTTTAAGCTGACGAGGCGAGATTGATTGTGCAGGAAAT
CTGATTCCTTGATGTGACCTGAAGAGATTTCTGAGTTATC
>AT1G05610.1 | chr1:1675935-1678934 REVERSE LENGTH=3000
GTTCTGTGTGATTTTTTACCACTTGGTCCATGTCATTTTGGTTTAGAGAAAAATGTACCAAACCGGAAAAACTTACACAA
TACCGGCTCTGTTTTTGTCTCTCAGAGGCATACAGTATATAAGTCAGACTCGGTTTCCTTATTTACCTTATGTGAGTGCA
ACGAATCATGACCGTTTCTTTTTGTTACGTGAGCTGTAAGAAATAAGCTACAGAAATGTAAGAGGAAGAGAGTGTGTGGT
TTTAGTTTTAGGTGAGTGGTTTAATTTAATATGGATTATCCCGTAAGCAAAACAAGACCTTTGAATATCTCTTTTAACCA
ATTGAAAAACCCTTATAGGCTTATAGCTAAACCTTAAACCCTAATCTTTTGTTTTGCTAACACTAGAATTTGTTTTATTC
ATTAAAAACGAAGGAAAACAATTTTTCTTTTTTAAAAAAAAGTGGATAATCTCGAAATTCGCTTCTCTAGCTAATCCCAT
ATAGATTATAGGAACAGAAGAAAAAAGCTTAGGCTATTTGACCTCCTCCAAATCCTGATAGAATTGGGAGAACTCTTGCC
CTATATATATATATATGTGTGTGTGTTGGCATATTAATTAGGCGTTTAAGACACGTACGAGAAGGATAAACGATGGTTAG
TCGAGAAGAGGAAGAAGGTGCACCATGGGTGCTATTCATGATGAGCCATTCACTGCCTGTGGAGACGAAACAGAGTGTTT
TGGAGGCAATAGAGAGGGAAGCCAGAGTTTTCATTCAAGTTCCACTAAGGAAGAGAACCTTGAGGATTCCTATCTCTACC
TAGTGCACCAGAGGAGTATGTGACTAAAGAGGACCCTCCTAAAGCCAATATTATTGATGGACCACAAACGAAATCTACAT
CAAAGCGCAAGAGATGTCCTCTTTTGCTCCCACCAACAGAAGAAAAACCTAAGATAGCAACACGCAAGGCCAACTGTCGT
TTTGATGCAGGAGCATCTTCTTCTGGGACGAGAGAGCCAACACCGGAGTGGCTGGTGCGGTTGATGAGGGTAAAGTACGG
AGAAAATCCTATAAATGTCATAAATAAAGAACTGACTGCAACCAATGTCAAACCACATCACCGTCGTCTCTCCATGCCTT
TCAGCCAGATCATAGATTTTGAATTCTTGAACCCCGACGAAAAAAGGATCATAGAAGAACATGCCAATAAGGAACGTGAA
GAAGGAGTAGACGTGATACTCGTAAATTTTGATCGAAGGGAATATATGTTGAATTTGAGGAGATGGAACATGGGGACCTC
TCCTCTATACATTTTGGTTTCAGGGCGGTATAATGTGGTCAAAGGATGCCGTCTAAAGGAAGGCAATGAGATTCGCATCT
GGTCTTTCCACTTTGATGACCAGCTCAATCTCGCTATGGTTCCTCTTACGCCAACTGAGTCCGGTTAACGATCAAAGACA
AAGCTAATGATGGATTGGTGCACAAGTAAGCTCGGGTGTGTGTTTTTAGGGAGGTTCTATGGGTTTTTTTTTTAATTAAG
AATATATCATCAGCTTCGTTTTATTTAGATTCAAATTCTCATTAGGAGTCTCGAGATTGTGTTTAGGTTTTTGCTTCATT
GAATATTTGATATTATTAATGATTTTAGTTTAGTAATAATTAATTTTCTCTAATAAATAATTGTTCTGCAGTAAAAAATA
ACAGTAACGGTCACTTTTCTAACCGTTGTGATCAGTTTCCTTTTCTTTTTTTTGCAGCCACCAAACTTTCCTTCTTCTTG
ATGAAACGAATTTCCCATTTTAATTCACTAAAATATTTAAATAATAAATAACATATTTTCAACGAAAACCATGTTAAAAC
TTCTTAAAAACTAGTTTAAGTATTAAATTTTAAAAACGTCGAAAACTAACTGCGCCTAGGCATCATGTCCTTAGTTGGTC
CGTAAGTGGTGTTCGAAGTTCTATATGGTTTTCGCGTAATATAGATTTAACACTTAAATTCAATTTTAAAAAATAAGAAT
AATTTTCTGTAAAATTTAAAACGATTTTAAACGTTTAAACTTTTAAAAACATTAAACTCAAACTATGTTAATTTCAATAT
TAATTTTAAAAATTGGTTTAAGTGTTCAATTTTAAAAACGTCGAAAACTAACCGTACCTACGCATCATGTCCTTAGTTGG
TCCGTAAGCTGGTGTTTGAAGTCCAATATGGTTTTCGCGTAATATAGATTTAACACTTAAACTCATTTTTTAAAAATAAT
AACGATTTTCACCAAAATTCAAAACAATTTTAACGCTTAAACTTTCAGAAAATAATTAATAAATTCTTAACTAAAACTAT
GTTAATTTTACTATTTATTTTAAAAATATATATCTTGAGTGTTCACTTTTTAAAACGACGAAAACTAATTGCGCCTAGAC
AAAAAATACATAAGCATATAAAAAAACTATAAGCTATGGTTAAAAATTGGTTGGTAAAAATGTTTGCTTTTGCATAAGAT
AGAAAAAGTTTAATGGATTTAATATTTTTGTATCAAATATTTGAATATTTCTTATATATCTATGAAACTAATTTAAAAAT
ATTTATTATAAGATTTATATGAGTTTCACACTTGCACATGATTCATGTGATACAGACACTTCATCTCAAAACCTACGAAT
TTTCTTTTTCAAACTTCTCCTAGATCTCCTTTTTTCGTTTTCTTCTCTCTTTTGCTGTTGTAATTAGCTTAGATCGAATA
TAAGAATATGCCTCTTTAAAATAACGAACAAAAAAAAAAAAAAAAGAAGAAGAAGAAGAAGCTAGGAATCAAATCTTAAG
AGACAGGACAAGTTAAAGAGGTTTTAAGAAGATATAGTTTCACAAGCAAAGGCAAAGCTAAAATATGTCTGGAACAGAAA
ATGTCGGACGATTTTCACCATCACACGTTTCAATCTCGAAAACAAAAACGAGCACTTTATCTCCTCAAATCTCAAACCCA
ATTTTCTTGTTTCTTGAATCATCTCTGCTCATAATCGAAA
>AT1G05610.2 | chr1:1675935-1678934 REVERSE LENGTH=3000
GTTCTGTGTGATTTTTTACCACTTGGTCCATGTCATTTTGGTTTAGAGAAAAATGTACCAAACCGGAAAAACTTACACAA
TACCGGCTCTGTTTTTGTCTCTCAGAGGCATACAGTATATAAGTCAGACTCGGTTTCCTTATTTACCTTATGTGAGTGCA
ACGAATCATGACCGTTTCTTTTTGTTACGTGAGCTGTAAGAAATAAGCTACAGAAATGTAAGAGGAAGAGAGTGTGTGGT
TTTAGTTTTAGGTGAGTGGTTTAATTTAATATGGATTATCCCGTAAGCAAAACAAGACCTTTGAATATCTCTTTTAACCA
ATTGAAAAACCCTTATAGGCTTATAGCTAAACCTTAAACCCTAATCTTTTGTTTTGCTAACACTAGAATTTGTTTTATTC
ATTAAAAACGAAGGAAAACAATTTTTCTTTTTTAAAAAAAAGTGGATAATCTCGAAATTCGCTTCTCTAGCTAATCCCAT
ATAGATTATAGGAACAGAAGAAAAAAGCTTAGGCTATTTGACCTCCTCCAAATCCTGATAGAATTGGGAGAACTCTTGCC
CTATATATATATATATGTGTGTGTGTTGGCATATTAATTAGGCGTTTAAGACACGTACGAGAAGGATAAACGATGGTTAG
TCGAGAAGAGGAAGAAGGTGCACCATGGGTGCTATTCATGATGAGCCATTCACTGCCTGTGGAGACGAAACAGAGTGTTT
TGGAGGCAATAGAGAGGGAAGCCAGAGTTTTCATTCAAGTTCCACTAAGGAAGAGAACCTTGAGGATTCCTATCTCTACC
TAGTGCACCAGAGGAGTATGTGACTAAAGAGGACCCTCCTAAAGCCAATATTATTGATGGACCACAAACGAAATCTACAT
CAAAGCGCAAGAGATGTCCTCTTTTGCTCCCACCAACAGAAGAAAAACCTAAGATAGCAACACGCAAGGCCAACTGTCGT
TTTGATGCAGGAGCATCTTCTTCTGGGACGAGAGAGCCAACACCGGAGTGGCTGGTGCGGTTGATGAGGGTAAAGTACGG
AGAAAATCCTATAAATGTCATAAATAAAGAACTGACTGCAACCAATGTCAAACCACATCACCGTCGTCTCTCCATGCCTT
TCAGCCAGATCATAGATTTTGAATTCTTGAACCCCGACGAAAAAAGGATCATAGAAGAACATGCCAATAAGGAACGTGAA
GAAGGAGTAGACGTGATACTCGTAAATTTTGATCGAAGGGAATATATGTTGAATTTGAGGAGATGGAACATGGGGACCTC
TCCTCTATACATTTTGGTTTCAGGGCGGTATAATGTGGTCAAAGGATGCCGTCTAAAGGAAGGCAATGAGATTCGCATCT
GGTCTTTCCACTTTGATGACCAGCTCAATCTCGCTATGGTTCCTCTTACGCCAACTGAGTCCGGTTAACGATCAAAGACA
AAGCTAATGATGGATTGGTGCACAAGTAAGCTCGGGTGTGTGTTTTTAGGGAGGTTCTATGGGTTTTTTTTTTAATTAAG
AATATATCATCAGCTTCGTTTTATTTAGATTCAAATTCTCATTAGGAGTCTCGAGATTGTGTTTAGGTTTTTGCTTCATT
GAATATTTGATATTATTAATGATTTTAGTTTAGTAATAATTAATTTTCTCTAATAAATAATTGTTCTGCAGTAAAAAATA
ACAGTAACGGTCACTTTTCTAACCGTTGTGATCAGTTTCCTTTTCTTTTTTTTGCAGCCACCAAACTTTCCTTCTTCTTG
ATGAAACGAATTTCCCATTTTAATTCACTAAAATATTTAAATAATAAATAACATATTTTCAACGAAAACCATGTTAAAAC
TTCTTAAAAACTAGTTTAAGTATTAAATTTTAAAAACGTCGAAAACTAACTGCGCCTAGGCATCATGTCCTTAGTTGGTC
CGTAAGTGGTGTTCGAAGTTCTATATGGTTTTCGCGTAATATAGATTTAACACTTAAATTCAATTTTAAAAAATAAGAAT
AATTTTCTGTAAAATTTAAAACGATTTTAAACGTTTAAACTTTTAAAAACATTAAACTCAAACTATGTTAATTTCAATAT
TAATTTTAAAAATTGGTTTAAGTGTTCAATTTTAAAAACGTCGAAAACTAACCGTACCTACGCATCATGTCCTTAGTTGG
TCCGTAAGCTGGTGTTTGAAGTCCAATATGGTTTTCGCGTAATATAGATTTAACACTTAAACTCATTTTTTAAAAATAAT
AACGATTTTCACCAAAATTCAAAACAATTTTAACGCTTAAACTTTCAGAAAATAATTAATAAATTCTTAACTAAAACTAT
GTTAATTTTACTATTTATTTTAAAAATATATATCTTGAGTGTTCACTTTTTAAAACGACGAAAACTAATTGCGCCTAGAC
AAAAAATACATAAGCATATAAAAAAACTATAAGCTATGGTTAAAAATTGGTTGGTAAAAATGTTTGCTTTTGCATAAGAT
AGAAAAAGTTTAATGGATTTAATATTTTTGTATCAAATATTTGAATATTTCTTATATATCTATGAAACTAATTTAAAAAT
ATTTATTATAAGATTTATATGAGTTTCACACTTGCACATGATTCATGTGATACAGACACTTCATCTCAAAACCTACGAAT
TTTCTTTTTCAAACTTCTCCTAGATCTCCTTTTTTCGTTTTCTTCTCTCTTTTGCTGTTGTAATTAGCTTAGATCGAATA
TAAGAATATGCCTCTTTAAAATAACGAACAAAAAAAAAAAAAAAAGAAGAAGAAGAAGAAGCTAGGAATCAAATCTTAAG
AGACAGGACAAGTTAAAGAGGTTTTAAGAAGATATAGTTTCACAAGCAAAGGCAAAGCTAAAATATGTCTGGAACAGAAA
ATGTCGGACGATTTTCACCATCACACGTTTCAATCTCGAAAACAAAAACGAGCACTTTATCTCCTCAAATCTCAAACCCA
ATTTTCTTGTTTCTTGAATCATCTCTGCTCATAATCGAAA
>AT1G05615.1 | chr1:1678271-1681270 REVERSE LENGTH=3000
AGTCCCCTAGTGATACCACTTGTCTGCACTCTAGCAACTCCTTCTGTATAAGTGAATAGAGAAGGAAGGAAAGCCGCAAG
GATCGTCGCAGGATCATGAAGGTACACACCTGCCCCACACACACACAAAAAAGAAGAGGTTAAGATAAAAATACGTAGTC
GTGGAAATTCTTGTTATATAATTTTGTGTACAACTGAACTTATTACCAAATGAAATAAACACACATACAAATGATTATCA
TTATCGTACCTTTGATTTCGTAAGCCGTGAGATGATAATCATAGTACACATCAAGGATTTTACAGAGATATTGAGCTAAT
TTCCCCTTCGATGATGCTAGTTTGTCCTTGTCATCAGCTAAATCCAGCAGAAACACCGGGAAAAAAGCCATTAGAAAGCT
CTGTTTAACTAAATTATGTTCTTGGTCGCAACAAGTAATGAAAACCTCGAGCCATAAAGGCAACAATCAGGATCATCACG
GTTCTGTTGACAGCATTTGTATATTTTCAATATAAAACATCAAATAAGGAAAAAAGATTATCCAAGATAACCTGTCATAA
TAACTTGATGGGTCACATTGATTCCCACAGCAATTATATCGGCCCCACATGTGAACACAATATCTGCAGCTTCGGGATCG
CCAAAAATCTACCCTAACCAAAAAATTGGTTAAACAGATGTGAAAACTAAAAGAAGAGTTTTTGATAGAAAGTGATGTGT
TATGTGTATGAATATCACATTACTTTAACGGGTGAAGGAACTTACATTAGCTTCCGAAGCTGGATTTACATTTCCGTTTA
CTGCAAATGCTCCACCAAGAAGAACAATTTGTCCGACATTTTTCGAAAACTCTGGATCAAGCTGAACAGCCTGCATTATC
AAGGTAATGAAATCTCCGATAAGATGATAGGAACAGAGATAAGTAAGAACCGGAATATAAAAATTGCGGATGAGAAAGTC
TTACCAACGCGAGATTTGTTAGTGGTCCCAAAGCAACAACCGTGATTTCACCAGGGCAAAGCTTTGCTTGTTCAACTAAA
AACTCAGGTCCAGACTTTTCAATTGGTTTTCCTTTAGGTGGAGGGAAGTTTTGGTTGCCAAGCCCATCTTTTCCATGAAC
AAAGTCAGCTATTCGAAGCTTCGTATCGTTCTTTAGAGAAGAAAAGACAACAAGTTATCAATGCTAAAAAATCTAAGTGG
TATGACATGTGAAAAAGACACAATATAACTTACCATTTGATTTATAACACAGATTGGAACTAAACACATTTGTGTGAATT
ATTATTCTTACTAAAGATCTAGAAAACATATATTGAATCTCAAACACATTACATAGCATCCATCTTTCTCACAAAAACAT
ATCAAAGGCCATAAAGTGGAAACATACCAAGAAGGTTTTATGTGTTCCTTCAGCCACCGGAATATCGGTCCTACCCGCAA
CCTCCAACTAGTAGATATGCATATAGAACAATGATGATTAGATCAACCAAGAAATGTTATTGACTTCATTTTCGTAATGA
GATCCATATGAGAAAAATGGTGTAGAAATGGTACCAAATGCAAGGCGTTTCGAGTGGCGAGAGTGGTATACACGTTTCCA
AAGATAGTAGTGAGGCCAATGACATCAACTTCAGGTGAATTTAAAGCTACGAATATCGCCATTGCATCATCTACAACATC
ATCAAATCCAGTGAGAATAAACTCATGATAGCTCTCTTAAGTAAAGTCAAACGCTTAAAAAAAAACTCAGATCTCTAATT
TCCCAGAGTTTTCGTAAACCAAGATTCAGTAAAACCAAGTAGTTCCACTAAGTGGAGAGAATCCAGTAAAACCCAAAATT
TTCTAAATCCGAGAAGATTCAAAGATATTGGGCAATGACAGTAGAGAAACAGAGATCCAAATCGAATCCAATGAAAAGGA
GATAAGTATATACCGATTCCAGGATCAGTATCGATGATAATCTTCTTGCGGTCTCCTATCGCCATCGAACTTCAACACGG
CAGAAGGCGGAGACTTTGAAGGACCCAAGTGCCGGAAAAAAAAAAAAAACTAAATCTCTCTCTAAATCCGGGCTTTTTAC
ACACAACAGAAAAAACTTTTGGAATACAATTATGATCTAGCACCAAAGAGTTCATAAAAAAAAATAAAAGGTGTCTCTTT
TCCAAGTCTACAAACGTGGGTTTGTTATTGTATAAACAAATCGAATTTTATTCAGTCACGTTTTCCATTATCTCTTTCCA
TATTTTTCTAGTCAGAGTTCTTACTCTCGACGGATCTACTACATTAGAGATGATGATGCTTTGGCAACAGAGATTTTCTC
AACAAAGTTTCTACCGGTTCTGTGTGATTTTTTACCACTTGGTCCATGTCATTTTGGTTTAGAGAAAAATGTACCAAACC
GGAAAAACTTACACAATACCGGCTCTGTTTTTGTCTCTCAGAGGCATACAGTATATAAGTCAGACTCGGTTTCCTTATTT
ACCTTATGTGAGTGCAACGAATCATGACCGTTTCTTTTTGTTACGTGAGCTGTAAGAAATAAGCTACAGAAATGTAAGAG
GAAGAGAGTGTGTGGTTTTAGTTTTAGGTGAGTGGTTTAATTTAATATGGATTATCCCGTAAGCAAAACAAGACCTTTGA
ATATCTCTTTTAACCAATTGAAAAACCCTTATAGGCTTATAGCTAAACCTTAAACCCTAATCTTTTGTTTTGCTAACACT
AGAATTTGTTTTATTCATTAAAAACGAAGGAAAACAATTTTTCTTTTTTAAAAAAAAGTGGATAATCTCGAAATTCGCTT
CTCTAGCTAATCCCATATAGATTATAGGAACAGAAGAAAAAAGCTTAGGCTATTTGACCTCCTCCAAATCCTGATAGAAT
TGGGAGAACTCTTGCCCTATATATATATATATGTGTGTGTGTTGGCATATTAATTAGGCGTTTAAGACACGTACGAGAAG
GATAAACGATGGTTAGTCGAGAAGAGGAAGAAGGTGCACC
>AT1G05620.1 | chr1:1676286-1679285 FORWARD LENGTH=3000
AAAAAGAAAATTCGTAGGTTTTGAGATGAAGTGTCTGTATCACATGAATCATGTGCAAGTGTGAAACTCATATAAATCTT
ATAATAAATATTTTTAAATTAGTTTCATAGATATATAAGAAATATTCAAATATTTGATACAAAAATATTAAATCCATTAA
ACTTTTTCTATCTTATGCAAAAGCAAACATTTTTACCAACCAATTTTTAACCATAGCTTATAGTTTTTTTATATGCTTAT
GTATTTTTTGTCTAGGCGCAATTAGTTTTCGTCGTTTTAAAAAGTGAACACTCAAGATATATATTTTTAAAATAAATAGT
AAAATTAACATAGTTTTAGTTAAGAATTTATTAATTATTTTCTGAAAGTTTAAGCGTTAAAATTGTTTTGAATTTTGGTG
AAAATCGTTATTATTTTTAAAAAATGAGTTTAAGTGTTAAATCTATATTACGCGAAAACCATATTGGACTTCAAACACCA
GCTTACGGACCAACTAAGGACATGATGCGTAGGTACGGTTAGTTTTCGACGTTTTTAAAATTGAACACTTAAACCAATTT
TTAAAATTAATATTGAAATTAACATAGTTTGAGTTTAATGTTTTTAAAAGTTTAAACGTTTAAAATCGTTTTAAATTTTA
CAGAAAATTATTCTTATTTTTTAAAATTGAATTTAAGTGTTAAATCTATATTACGCGAAAACCATATAGAACTTCGAACA
CCACTTACGGACCAACTAAGGACATGATGCCTAGGCGCAGTTAGTTTTCGACGTTTTTAAAATTTAATACTTAAACTAGT
TTTTAAGAAGTTTTAACATGGTTTTCGTTGAAAATATGTTATTTATTATTTAAATATTTTAGTGAATTAAAATGGGAAAT
TCGTTTCATCAAGAAGAAGGAAAGTTTGGTGGCTGCAAAAAAAAGAAAAGGAAACTGATCACAACGGTTAGAAAAGTGAC
CGTTACTGTTATTTTTTACTGCAGAACAATTATTTATTAGAGAAAATTAATTATTACTAAACTAAAATCATTAATAATAT
CAAATATTCAATGAAGCAAAAACCTAAACACAATCTCGAGACTCCTAATGAGAATTTGAATCTAAATAAAACGAAGCTGA
TGATATATTCTTAATTAAAAAAAAAACCCATAGAACCTCCCTAAAAACACACACCCGAGCTTACTTGTGCACCAATCCAT
CATTAGCTTTGTCTTTGATCGTTAACCGGACTCAGTTGGCGTAAGAGGAACCATAGCGAGATTGAGCTGGTCATCAAAGT
GGAAAGACCAGATGCGAATCTCATTGCCTTCCTTTAGACGGCATCCTTTGACCACATTATACCGCCCTGAAACCAAAATG
TATAGAGGAGAGGTCCCCATGTTCCATCTCCTCAAATTCAACATATATTCCCTTCGATCAAAATTTACGAGTATCACGTC
TACTCCTTCTTCACGTTCCTTATTGGCATGTTCTTCTATGATCCTTTTTTCGTCGGGGTTCAAGAATTCAAAATCTATGA
TCTGGCTGAAAGGCATGGAGAGACGACGGTGATGTGGTTTGACATTGGTTGCAGTCAGTTCTTTATTTATGACATTTATA
GGATTTTCTCCGTACTTTACCCTCATCAACCGCACCAGCCACTCCGGTGTTGGCTCTCTCGTCCCAGAAGAAGATGCTCC
TGCATCAAAACGACAGTTGGCCTTGCGTGTTGCTATCTTAGGTTTTTCTTCTGTTGGTGGGAGCAAAAGAGGACATCTCT
TGCGCTTTGATGTAGATTTCGTTTGTGGTCCATCAATAATATTGGCTTTAGGAGGGTCCTCTTTAGTCACATACTCCTCT
GGTGCACTAGGTAGAGATAGGAATCCTCAAGGTTCTCTTCCTTAGTGGAACTTGAATGAAAACTCTGGCTTCCCTCTCTA
TTGCCTCCAAAACACTCTGTTTCGTCTCCACAGGCAGTGAATGGCTCATCATGAATAGCACCCATGGTGCACCTTCTTCC
TCTTCTCGACTAACCATCGTTTATCCTTCTCGTACGTGTCTTAAACGCCTAATTAATATGCCAACACACACACATATATA
TATATATAGGGCAAGAGTTCTCCCAATTCTATCAGGATTTGGAGGAGGTCAAATAGCCTAAGCTTTTTTCTTCTGTTCCT
ATAATCTATATGGGATTAGCTAGAGAAGCGAATTTCGAGATTATCCACTTTTTTTTAAAAAAGAAAAATTGTTTTCCTTC
GTTTTTAATGAATAAAACAAATTCTAGTGTTAGCAAAACAAAAGATTAGGGTTTAAGGTTTAGCTATAAGCCTATAAGGG
TTTTTCAATTGGTTAAAAGAGATATTCAAAGGTCTTGTTTTGCTTACGGGATAATCCATATTAAATTAAACCACTCACCT
AAAACTAAAACCACACACTCTCTTCCTCTTACATTTCTGTAGCTTATTTCTTACAGCTCACGTAACAAAAAGAAACGGTC
ATGATTCGTTGCACTCACATAAGGTAAATAAGGAAACCGAGTCTGACTTATATACTGTATGCCTCTGAGAGACAAAAACA
GAGCCGGTATTGTGTAAGTTTTTCCGGTTTGGTACATTTTTCTCTAAACCAAAATGACATGGACCAAGTGGTAAAAAATC
ACACAGAACCGGTAGAAACTTTGTTGAGAAAATCTCTGTTGCCAAAGCATCATCATCTCTAATGTAGTAGATCCGTCGAG
AGTAAGAACTCTGACTAGAAAAATATGGAAAGAGATAATGGAAAACGTGACTGAATAAAATTCGATTTGTTTATACAATA
ACAAACCCACGTTTGTAGACTTGGAAAAGAGACACCTTTTATTTTTTTTTATGAACTCTTTGGTGCTAGATCATAATTGT
ATTCCAAAAGTTTTTTCTGTTGTGTGTAAAAAGCCCGGATTTAGAGAGAGATTTAGTTTTTTTTTTTTTTCCGGCACTTG
GGTCCTTCAAAGTCTCCGCCTTCTGCCGTGTTGAAGTTCG
>AT1G05620.2 | chr1:1676609-1679608 FORWARD LENGTH=3000
ATTAACATAGTTTTAGTTAAGAATTTATTAATTATTTTCTGAAAGTTTAAGCGTTAAAATTGTTTTGAATTTTGGTGAAA
ATCGTTATTATTTTTAAAAAATGAGTTTAAGTGTTAAATCTATATTACGCGAAAACCATATTGGACTTCAAACACCAGCT
TACGGACCAACTAAGGACATGATGCGTAGGTACGGTTAGTTTTCGACGTTTTTAAAATTGAACACTTAAACCAATTTTTA
AAATTAATATTGAAATTAACATAGTTTGAGTTTAATGTTTTTAAAAGTTTAAACGTTTAAAATCGTTTTAAATTTTACAG
AAAATTATTCTTATTTTTTAAAATTGAATTTAAGTGTTAAATCTATATTACGCGAAAACCATATAGAACTTCGAACACCA
CTTACGGACCAACTAAGGACATGATGCCTAGGCGCAGTTAGTTTTCGACGTTTTTAAAATTTAATACTTAAACTAGTTTT
TAAGAAGTTTTAACATGGTTTTCGTTGAAAATATGTTATTTATTATTTAAATATTTTAGTGAATTAAAATGGGAAATTCG
TTTCATCAAGAAGAAGGAAAGTTTGGTGGCTGCAAAAAAAAGAAAAGGAAACTGATCACAACGGTTAGAAAAGTGACCGT
TACTGTTATTTTTTACTGCAGAACAATTATTTATTAGAGAAAATTAATTATTACTAAACTAAAATCATTAATAATATCAA
ATATTCAATGAAGCAAAAACCTAAACACAATCTCGAGACTCCTAATGAGAATTTGAATCTAAATAAAACGAAGCTGATGA
TATATTCTTAATTAAAAAAAAAACCCATAGAACCTCCCTAAAAACACACACCCGAGCTTACTTGTGCACCAATCCATCAT
TAGCTTTGTCTTTGATCGTTAACCGGACTCAGTTGGCGTAAGAGGAACCATAGCGAGATTGAGCTGGTCATCAAAGTGGA
AAGACCAGATGCGAATCTCATTGCCTTCCTTTAGACGGCATCCTTTGACCACATTATACCGCCCTGAAACCAAAATGTAT
AGAGGAGAGGTCCCCATGTTCCATCTCCTCAAATTCAACATATATTCCCTTCGATCAAAATTTACGAGTATCACGTCTAC
TCCTTCTTCACGTTCCTTATTGGCATGTTCTTCTATGATCCTTTTTTCGTCGGGGTTCAAGAATTCAAAATCTATGATCT
GGCTGAAAGGCATGGAGAGACGACGGTGATGTGGTTTGACATTGGTTGCAGTCAGTTCTTTATTTATGACATTTATAGGA
TTTTCTCCGTACTTTACCCTCATCAACCGCACCAGCCACTCCGGTGTTGGCTCTCTCGTCCCAGAAGAAGATGCTCCTGC
ATCAAAACGACAGTTGGCCTTGCGTGTTGCTATCTTAGGTTTTTCTTCTGTTGGTGGGAGCAAAAGAGGACATCTCTTGC
GCTTTGATGTAGATTTCGTTTGTGGTCCATCAATAATATTGGCTTTAGGAGGGTCCTCTTTAGTCACATACTCCTCTGGT
GCACTAGGTAGAGATAGGAATCCTCAAGGTTCTCTTCCTTAGTGGAACTTGAATGAAAACTCTGGCTTCCCTCTCTATTG
CCTCCAAAACACTCTGTTTCGTCTCCACAGGCAGTGAATGGCTCATCATGAATAGCACCCATGGTGCACCTTCTTCCTCT
TCTCGACTAACCATCGTTTATCCTTCTCGTACGTGTCTTAAACGCCTAATTAATATGCCAACACACACACATATATATAT
ATATAGGGCAAGAGTTCTCCCAATTCTATCAGGATTTGGAGGAGGTCAAATAGCCTAAGCTTTTTTCTTCTGTTCCTATA
ATCTATATGGGATTAGCTAGAGAAGCGAATTTCGAGATTATCCACTTTTTTTTAAAAAAGAAAAATTGTTTTCCTTCGTT
TTTAATGAATAAAACAAATTCTAGTGTTAGCAAAACAAAAGATTAGGGTTTAAGGTTTAGCTATAAGCCTATAAGGGTTT
TTCAATTGGTTAAAAGAGATATTCAAAGGTCTTGTTTTGCTTACGGGATAATCCATATTAAATTAAACCACTCACCTAAA
ACTAAAACCACACACTCTCTTCCTCTTACATTTCTGTAGCTTATTTCTTACAGCTCACGTAACAAAAAGAAACGGTCATG
ATTCGTTGCACTCACATAAGGTAAATAAGGAAACCGAGTCTGACTTATATACTGTATGCCTCTGAGAGACAAAAACAGAG
CCGGTATTGTGTAAGTTTTTCCGGTTTGGTACATTTTTCTCTAAACCAAAATGACATGGACCAAGTGGTAAAAAATCACA
CAGAACCGGTAGAAACTTTGTTGAGAAAATCTCTGTTGCCAAAGCATCATCATCTCTAATGTAGTAGATCCGTCGAGAGT
AAGAACTCTGACTAGAAAAATATGGAAAGAGATAATGGAAAACGTGACTGAATAAAATTCGATTTGTTTATACAATAACA
AACCCACGTTTGTAGACTTGGAAAAGAGACACCTTTTATTTTTTTTTATGAACTCTTTGGTGCTAGATCATAATTGTATT
CCAAAAGTTTTTTCTGTTGTGTGTAAAAAGCCCGGATTTAGAGAGAGATTTAGTTTTTTTTTTTTTTCCGGCACTTGGGT
CCTTCAAAGTCTCCGCCTTCTGCCGTGTTGAAGTTCGATGGCGATAGGAGACCGCAAGAAGATTATCATCGATACTGATC
CTGGAATCGGTATATACTTATCTCCTTTTCATTGGATTCGATTTGGATCTCTGTTTCTCTACTGTCATTGCCCAATATCT
TTGAATCTTCTCGGATTTAGAAAATTTTGGGTTTTACTGGATTCTCTCCACTTAGTGGAACTACTTGGTTTTACTGAATC
TTGGTTTACGAAAACTCTGGGAAATTAGAGATCTGAGTTTTTTTTTAAGCGTTTGACTTTACTTAAGAGAGCTATCATGA
GTTTATTCTCACTGGATTTGATGATGTTGTAGATGATGCA
>AT1G05630.3 | chr1:1679483-1682482 FORWARD LENGTH=3000
TGAATCTTGGTTTACGAAAACTCTGGGAAATTAGAGATCTGAGTTTTTTTTTAAGCGTTTGACTTTACTTAAGAGAGCTA
TCATGAGTTTATTCTCACTGGATTTGATGATGTTGTAGATGATGCAATGGCGATATTCGTAGCTTTAAATTCACCTGAAG
TTGATGTCATTGGCCTCACTACTATCTTTGGAAACGTGTATACCACTCTCGCCACTCGAAACGCCTTGCATTTGGTACCA
TTTCTACACCATTTTTCTCATATGGATCTCATTACGAAAATGAAGTCAATAACATTTCTTGGTTGATCTAATCATCATTG
TTCTATATGCATATCTACTAGTTGGAGGTTGCGGGTAGGACCGATATTCCGGTGGCTGAAGGAACACATAAAACCTTCTT
GGTATGTTTCCACTTTATGGCCTTTGATATGTTTTTGTGAGAAAGATGGATGCTATGTAATGTGTTTGAGATTCAATATA
TGTTTTCTAGATCTTTAGTAAGAATAATAATTCACACAAATGTGTTTAGTTCCAATCTGTGTTATAAATCAAATGGTAAG
TTATATTGTGTCTTTTTCACATGTCATACCACTTAGATTTTTTAGCATTGATAACTTGTTGTCTTTTCTTCTCTAAAGAA
CGATACGAAGCTTCGAATAGCTGACTTTGTTCATGGAAAAGATGGGCTTGGCAACCAAAACTTCCCTCCACCTAAAGGAA
AACCAATTGAAAAGTCTGGACCTGAGTTTTTAGTTGAACAAGCAAAGCTTTGCCCTGGTGAAATCACGGTTGTTGCTTTG
GGACCACTAACAAATCTCGCGTTGGTAAGACTTTCTCATCCGCAATTTTTATATTCCGGTTCTTACTTATCTCTGTTCCT
ATCATCTTATCGGAGATTTCATTACCTTGATAATGCAGGCTGTTCAGCTTGATCCAGAGTTTTCGAAAAATGTCGGACAA
ATTGTTCTTCTTGGTGGAGCATTTGCAGTAAACGGAAATGTAAATCCAGCTTCGGAAGCTAATGTAAGTTCCTTCACCCG
TTAAAGTAATGTGATATTCATACACATAACACATCACTTTCTATCAAAAACTCTTCTTTTAGTTTTCACATCTGTTTAAC
CAATTTTTTGGTTAGGGTAGATTTTTGGCGATCCCGAAGCTGCAGATATTGTGTTCACATGTGGGGCCGATATAATTGCT
GTGGGAATCAATGTGACCCATCAAGTTATTATGACAGGTTATCTTGGATAATCTTTTTTCCTTATTTGATGTTTTATATT
GAAAATATACAAATGCTGTCAACAGAACCGTGATGATCCTGATTGTTGCCTTTATGGCTCGAGGTTTTCATTACTTGTTG
CGACCAAGAACATAATTTAGTTAAACAGAGCTTTCTAATGGCTTTTTTCCCGGTGTTTCTGCTGGATTTAGCTGATGACA
AGGACAAACTAGCATCATCGAAGGGGAAATTAGCTCAATATCTCTGTAAAATCCTTGATGTGTACTATGATTATCATCTC
ACGGCTTACGAAATCAAAGGTACGATAATGATAATCATTTGTATGTGTGTTTATTTCATTTGGTAATAAGTTCAGTTGTA
CACAAAATTATATAACAAGAATTTCCACGACTACGTATTTTTATCTTAACCTCTTCTTTTTTGTGTGTGTGTGGGGCAGG
TGTGTACCTTCATGATCCTGCGACGATCCTTGCGGCTTTCCTTCCTTCTCTATTCACTTATACAGAAGGAGTTGCTAGAG
TGCAGACAAGTGGTATCACTAGGGGACTCACTTTACTGTACAACAATCTTAAGAGGTAAGTTTTTTTCATACATACAATA
CAAACATTCAAAATAGACAGTTGTGTTATATATAATAGAGGATGTAAATGTCATGTGTGGTGATGGAAAAAAACTTGTTG
TTGTGATGTGAACCAGGTTTGAGGAAGCGAACGAGTGGTCAGACAAACCAACGGTAAAAGTGGCAGTGACGGTTGATGCT
CCTGCAGTCGTGAAGCTCATAATGGATAGGCTTATGGAGTCTTAAACCATCTTGGGTCGTTAATTAGTTATCTCTTTCTC
TTTGATGTTTCACTATTGCGAGCCATTTCTCTTGTTAAAAATAAGGCTCCTCTTGCTGCATTATTTATTTATTGTTTAAT
CTTTATTAAAACGAATATTATTATGTTACCAATTACCAATAATAAAGTTAAGATTTTTCCTCCGATTCCATGACTCTTCT
ACTACATTCAAATCTGTCACATGATTGTCCCACTTGATCCTAGTAAGGAACATGACAAGTAGTAACATTTAAGACATTTT
GATATTAACTACAACAGCTGGAATAGAAGAAATCTTGAGAAAAGTCGTTACACATTCATTACTTAACTGACGAATGATAT
TATGTGAAAAGAAAACATTAATAGTACTATCTTAAGATAAAAAATGCAATTATGAAATTTCATATTGCCTGCCAATTGAA
AAATAATGTTACCTATTGTTGAAATAAGATGCCATGCATTCGCATTTTGCACGATCTGCATGTAAATAATTAACAATAAA
AAAAAACGAGAGAAATCAGAAAACTAAAGGACCTAATAATAAATTAATAAAAATAAAACAAAGGAACGTGACAAGGACTG
AGAGTATAAATATATAATAATTATCTGTCTCTCTCTCTCTCAACTTTGACTGCGTCTTCCTTGGAGAATCACAAAACAAA
AACATTCGTTTTTTTGTTGTTGTTGTTGTTGTTGTTTCTCTTGAGAAGCTCTCTGAAGAAGAAGACTCATGGAAACCAAC
AAAGACCAAGACTTTCGCTTCCGTACACTTGTCGTCTTCATATTTCTCTCTCCCTCTTCTCTTCTCTTTCTCTCTCTCTC
TCTCCCACCACCACGACGTGCTCTCCTCTCATTATCATTCTCTCTCACTCTCCCTTTTCTCTTCTTCACCATTCGTCCCC
ATTCCCATATTCTCTCGTTCTTGAATTCCTCTGATTGTCG
>AT1G05630.1 | chr1:1679483-1682482 FORWARD LENGTH=3000
TGAATCTTGGTTTACGAAAACTCTGGGAAATTAGAGATCTGAGTTTTTTTTTAAGCGTTTGACTTTACTTAAGAGAGCTA
TCATGAGTTTATTCTCACTGGATTTGATGATGTTGTAGATGATGCAATGGCGATATTCGTAGCTTTAAATTCACCTGAAG
TTGATGTCATTGGCCTCACTACTATCTTTGGAAACGTGTATACCACTCTCGCCACTCGAAACGCCTTGCATTTGGTACCA
TTTCTACACCATTTTTCTCATATGGATCTCATTACGAAAATGAAGTCAATAACATTTCTTGGTTGATCTAATCATCATTG
TTCTATATGCATATCTACTAGTTGGAGGTTGCGGGTAGGACCGATATTCCGGTGGCTGAAGGAACACATAAAACCTTCTT
GGTATGTTTCCACTTTATGGCCTTTGATATGTTTTTGTGAGAAAGATGGATGCTATGTAATGTGTTTGAGATTCAATATA
TGTTTTCTAGATCTTTAGTAAGAATAATAATTCACACAAATGTGTTTAGTTCCAATCTGTGTTATAAATCAAATGGTAAG
TTATATTGTGTCTTTTTCACATGTCATACCACTTAGATTTTTTAGCATTGATAACTTGTTGTCTTTTCTTCTCTAAAGAA
CGATACGAAGCTTCGAATAGCTGACTTTGTTCATGGAAAAGATGGGCTTGGCAACCAAAACTTCCCTCCACCTAAAGGAA
AACCAATTGAAAAGTCTGGACCTGAGTTTTTAGTTGAACAAGCAAAGCTTTGCCCTGGTGAAATCACGGTTGTTGCTTTG
GGACCACTAACAAATCTCGCGTTGGTAAGACTTTCTCATCCGCAATTTTTATATTCCGGTTCTTACTTATCTCTGTTCCT
ATCATCTTATCGGAGATTTCATTACCTTGATAATGCAGGCTGTTCAGCTTGATCCAGAGTTTTCGAAAAATGTCGGACAA
ATTGTTCTTCTTGGTGGAGCATTTGCAGTAAACGGAAATGTAAATCCAGCTTCGGAAGCTAATGTAAGTTCCTTCACCCG
TTAAAGTAATGTGATATTCATACACATAACACATCACTTTCTATCAAAAACTCTTCTTTTAGTTTTCACATCTGTTTAAC
CAATTTTTTGGTTAGGGTAGATTTTTGGCGATCCCGAAGCTGCAGATATTGTGTTCACATGTGGGGCCGATATAATTGCT
GTGGGAATCAATGTGACCCATCAAGTTATTATGACAGGTTATCTTGGATAATCTTTTTTCCTTATTTGATGTTTTATATT
GAAAATATACAAATGCTGTCAACAGAACCGTGATGATCCTGATTGTTGCCTTTATGGCTCGAGGTTTTCATTACTTGTTG
CGACCAAGAACATAATTTAGTTAAACAGAGCTTTCTAATGGCTTTTTTCCCGGTGTTTCTGCTGGATTTAGCTGATGACA
AGGACAAACTAGCATCATCGAAGGGGAAATTAGCTCAATATCTCTGTAAAATCCTTGATGTGTACTATGATTATCATCTC
ACGGCTTACGAAATCAAAGGTACGATAATGATAATCATTTGTATGTGTGTTTATTTCATTTGGTAATAAGTTCAGTTGTA
CACAAAATTATATAACAAGAATTTCCACGACTACGTATTTTTATCTTAACCTCTTCTTTTTTGTGTGTGTGTGGGGCAGG
TGTGTACCTTCATGATCCTGCGACGATCCTTGCGGCTTTCCTTCCTTCTCTATTCACTTATACAGAAGGAGTTGCTAGAG
TGCAGACAAGTGGTATCACTAGGGGACTCACTTTACTGTACAACAATCTTAAGAGGTAAGTTTTTTTCATACATACAATA
CAAACATTCAAAATAGACAGTTGTGTTATATATAATAGAGGATGTAAATGTCATGTGTGGTGATGGAAAAAAACTTGTTG
TTGTGATGTGAACCAGGTTTGAGGAAGCGAACGAGTGGTCAGACAAACCAACGGTAAAAGTGGCAGTGACGGTTGATGCT
CCTGCAGTCGTGAAGCTCATAATGGATAGGCTTATGGAGTCTTAAACCATCTTGGGTCGTTAATTAGTTATCTCTTTCTC
TTTGATGTTTCACTATTGCGAGCCATTTCTCTTGTTAAAAATAAGGCTCCTCTTGCTGCATTATTTATTTATTGTTTAAT
CTTTATTAAAACGAATATTATTATGTTACCAATTACCAATAATAAAGTTAAGATTTTTCCTCCGATTCCATGACTCTTCT
ACTACATTCAAATCTGTCACATGATTGTCCCACTTGATCCTAGTAAGGAACATGACAAGTAGTAACATTTAAGACATTTT
GATATTAACTACAACAGCTGGAATAGAAGAAATCTTGAGAAAAGTCGTTACACATTCATTACTTAACTGACGAATGATAT
TATGTGAAAAGAAAACATTAATAGTACTATCTTAAGATAAAAAATGCAATTATGAAATTTCATATTGCCTGCCAATTGAA
AAATAATGTTACCTATTGTTGAAATAAGATGCCATGCATTCGCATTTTGCACGATCTGCATGTAAATAATTAACAATAAA
AAAAAACGAGAGAAATCAGAAAACTAAAGGACCTAATAATAAATTAATAAAAATAAAACAAAGGAACGTGACAAGGACTG
AGAGTATAAATATATAATAATTATCTGTCTCTCTCTCTCTCAACTTTGACTGCGTCTTCCTTGGAGAATCACAAAACAAA
AACATTCGTTTTTTTGTTGTTGTTGTTGTTGTTGTTTCTCTTGAGAAGCTCTCTGAAGAAGAAGACTCATGGAAACCAAC
AAAGACCAAGACTTTCGCTTCCGTACACTTGTCGTCTTCATATTTCTCTCTCCCTCTTCTCTTCTCTTTCTCTCTCTCTC
TCTCCCACCACCACGACGTGCTCTCCTCTCATTATCATTCTCTCTCACTCTCCCTTTTCTCTTCTTCACCATTCGTCCCC
ATTCCCATATTCTCTCGTTCTTGAATTCCTCTGATTGTCG
>AT1G05630.2 | chr1:1679483-1682482 FORWARD LENGTH=3000
TGAATCTTGGTTTACGAAAACTCTGGGAAATTAGAGATCTGAGTTTTTTTTTAAGCGTTTGACTTTACTTAAGAGAGCTA
TCATGAGTTTATTCTCACTGGATTTGATGATGTTGTAGATGATGCAATGGCGATATTCGTAGCTTTAAATTCACCTGAAG
TTGATGTCATTGGCCTCACTACTATCTTTGGAAACGTGTATACCACTCTCGCCACTCGAAACGCCTTGCATTTGGTACCA
TTTCTACACCATTTTTCTCATATGGATCTCATTACGAAAATGAAGTCAATAACATTTCTTGGTTGATCTAATCATCATTG
TTCTATATGCATATCTACTAGTTGGAGGTTGCGGGTAGGACCGATATTCCGGTGGCTGAAGGAACACATAAAACCTTCTT
GGTATGTTTCCACTTTATGGCCTTTGATATGTTTTTGTGAGAAAGATGGATGCTATGTAATGTGTTTGAGATTCAATATA
TGTTTTCTAGATCTTTAGTAAGAATAATAATTCACACAAATGTGTTTAGTTCCAATCTGTGTTATAAATCAAATGGTAAG
TTATATTGTGTCTTTTTCACATGTCATACCACTTAGATTTTTTAGCATTGATAACTTGTTGTCTTTTCTTCTCTAAAGAA
CGATACGAAGCTTCGAATAGCTGACTTTGTTCATGGAAAAGATGGGCTTGGCAACCAAAACTTCCCTCCACCTAAAGGAA
AACCAATTGAAAAGTCTGGACCTGAGTTTTTAGTTGAACAAGCAAAGCTTTGCCCTGGTGAAATCACGGTTGTTGCTTTG
GGACCACTAACAAATCTCGCGTTGGTAAGACTTTCTCATCCGCAATTTTTATATTCCGGTTCTTACTTATCTCTGTTCCT
ATCATCTTATCGGAGATTTCATTACCTTGATAATGCAGGCTGTTCAGCTTGATCCAGAGTTTTCGAAAAATGTCGGACAA
ATTGTTCTTCTTGGTGGAGCATTTGCAGTAAACGGAAATGTAAATCCAGCTTCGGAAGCTAATGTAAGTTCCTTCACCCG
TTAAAGTAATGTGATATTCATACACATAACACATCACTTTCTATCAAAAACTCTTCTTTTAGTTTTCACATCTGTTTAAC
CAATTTTTTGGTTAGGGTAGATTTTTGGCGATCCCGAAGCTGCAGATATTGTGTTCACATGTGGGGCCGATATAATTGCT
GTGGGAATCAATGTGACCCATCAAGTTATTATGACAGGTTATCTTGGATAATCTTTTTTCCTTATTTGATGTTTTATATT
GAAAATATACAAATGCTGTCAACAGAACCGTGATGATCCTGATTGTTGCCTTTATGGCTCGAGGTTTTCATTACTTGTTG
CGACCAAGAACATAATTTAGTTAAACAGAGCTTTCTAATGGCTTTTTTCCCGGTGTTTCTGCTGGATTTAGCTGATGACA
AGGACAAACTAGCATCATCGAAGGGGAAATTAGCTCAATATCTCTGTAAAATCCTTGATGTGTACTATGATTATCATCTC
ACGGCTTACGAAATCAAAGGTACGATAATGATAATCATTTGTATGTGTGTTTATTTCATTTGGTAATAAGTTCAGTTGTA
CACAAAATTATATAACAAGAATTTCCACGACTACGTATTTTTATCTTAACCTCTTCTTTTTTGTGTGTGTGTGGGGCAGG
TGTGTACCTTCATGATCCTGCGACGATCCTTGCGGCTTTCCTTCCTTCTCTATTCACTTATACAGAAGGAGTTGCTAGAG
TGCAGACAAGTGGTATCACTAGGGGACTCACTTTACTGTACAACAATCTTAAGAGGTAAGTTTTTTTCATACATACAATA
CAAACATTCAAAATAGACAGTTGTGTTATATATAATAGAGGATGTAAATGTCATGTGTGGTGATGGAAAAAAACTTGTTG
TTGTGATGTGAACCAGGTTTGAGGAAGCGAACGAGTGGTCAGACAAACCAACGGTAAAAGTGGCAGTGACGGTTGATGCT
CCTGCAGTCGTGAAGCTCATAATGGATAGGCTTATGGAGTCTTAAACCATCTTGGGTCGTTAATTAGTTATCTCTTTCTC
TTTGATGTTTCACTATTGCGAGCCATTTCTCTTGTTAAAAATAAGGCTCCTCTTGCTGCATTATTTATTTATTGTTTAAT
CTTTATTAAAACGAATATTATTATGTTACCAATTACCAATAATAAAGTTAAGATTTTTCCTCCGATTCCATGACTCTTCT
ACTACATTCAAATCTGTCACATGATTGTCCCACTTGATCCTAGTAAGGAACATGACAAGTAGTAACATTTAAGACATTTT
GATATTAACTACAACAGCTGGAATAGAAGAAATCTTGAGAAAAGTCGTTACACATTCATTACTTAACTGACGAATGATAT
TATGTGAAAAGAAAACATTAATAGTACTATCTTAAGATAAAAAATGCAATTATGAAATTTCATATTGCCTGCCAATTGAA
AAATAATGTTACCTATTGTTGAAATAAGATGCCATGCATTCGCATTTTGCACGATCTGCATGTAAATAATTAACAATAAA
AAAAAACGAGAGAAATCAGAAAACTAAAGGACCTAATAATAAATTAATAAAAATAAAACAAAGGAACGTGACAAGGACTG
AGAGTATAAATATATAATAATTATCTGTCTCTCTCTCTCTCAACTTTGACTGCGTCTTCCTTGGAGAATCACAAAACAAA
AACATTCGTTTTTTTGTTGTTGTTGTTGTTGTTGTTTCTCTTGAGAAGCTCTCTGAAGAAGAAGACTCATGGAAACCAAC
AAAGACCAAGACTTTCGCTTCCGTACACTTGTCGTCTTCATATTTCTCTCTCCCTCTTCTCTTCTCTTTCTCTCTCTCTC
TCTCCCACCACCACGACGTGCTCTCCTCTCATTATCATTCTCTCTCACTCTCCCTTTTCTCTTCTTCACCATTCGTCCCC
ATTCCCATATTCTCTCGTTCTTGAATTCCTCTGATTGTCG
>AT1G05640.1 | chr1:1689502-1692501 REVERSE LENGTH=3000
TGTTCATCAATATATAAAAACAACATGTACCAAGAATATAATACATATACACATACGTATATGGCCCATGTTATATGGGA
AATTGATAATGTGCAAAAATGTCATCGTTCATACAACGACCGTTGCTCCTAAAAGTACGATATCAACCATGTGTGCACCT
AATGATTGGAAATGTAAACTCTTTTATCAATCATAAAATATTCACAACCTCTTATCATATAGATATCACATGTACTTAAT
TGTACCATAGACTCCAATAACGAACCAAAATAATTATGCTCTCTCTCCCTATATATACCCATGCATCAAATCAAATCAAT
TCAAACACAAACACAAACACAAACACAAACATAAACTCAAACTCACATATAAAAAATGACAAAATCAGCTATAACATTTC
CACTTATCTTCACACTTCTCACCTTCATCGATGTCTCGAGCAGCGCCTCCATTGTTTTCAACGTCGTGAGCTTCGGGGCC
AAACCAGACGGAGTCACCGATTCCACAGCAGCATTCCTAAAGGCATGGCAAGGGGCTTGTGGCTCGGCAGCATCAGCCAC
GGTGGTGGTCCCCACGGGGACATTTTTGTTGAAGGTAATAACGTTTGGAGGGCCATGCAAGAGCAAAATCACATTTCAAG
TGACCGGAACCGTCGTTGCTCCGGAAGATTATAGGACCTTTGGCAATTCCGGTTCCTGGATTCTCTTCAACAAGGTTAAC
AGATTCTCACTGGTCGGTGGGACTTTTGACGCTCGAGGTAGTGGGTTCTGGTCTTGCCGGAAATCTGGCCAGAATTGTCC
TCCCGGTGTTAGGGTACATATGCTTCTCCTCTATCTATAGTTATTGTAAATAAAAACAACAATCTGACATTCATACATAA
GCGCCACCAGAATGCAAAAGAGCAACAAATAGCTTTAATCATTATTGATTAGTAATAACTAAATAAGTCAATATATTTTT
TTTAATAGTCAAATAACATATCTTTATTCCAATCATTTACTTACGATTAAAAAAAAAAAGGAATTAGTTGATAGTTTTCA
ACTATATTAATTCAGGCACATTTAATTTTCAATATGATCTATCCATGCCATTTTTAGGAATTTATTTTATAAGCATATAA
TAACTATTATGATAATGATTTTTGGACAAGGAAATGGATTCTTTGGTCAAAATAAAATGAAATATTTATAATCTTATTAT
TAATCTATGGCGTTTATATATTAATTACTGTAGTCAATATCGTTCAACTCCGCAAAAGACGTGATCATAAGTGGAGTGAA
ATCGATGAACAGCCAGGTTAGCCATATGACCCTCAACGGTTGCACCAATGTGGCCGTCCGTAACATTAGGCTGGTGGCTC
CCGGAGACAGCCCAAACACTGACGGCTTCACCGTTCAGTTCTCCACTGGAGTCACATTAACCGGAAGCACCGTTCAGACC
GGAGACGATTGTGTTGCTATCGGTCAGGGGACCCGCAACTTCCTAATTTCCAAGCTTGCTTGTGGCCCAGGTCACGGGGT
TAGGTATACACCACCGTCTAATTCCTTAGAGTAAATTATGTAAATATATCATTAATTGTTAGGAATCATGAATTTCCAAC
AAAAAAAAAACTAGCAATATTGCCTTCACTCACTCTGGTCACAACTCATATGATGATGTGATGACTGGCAGCATCGGGAG
TTTGGCAAAGCAGTTAAACGAAGACGGAGTAGAGAACGTGACAGTATCGAGTTCGGTATTCACCGGATCACAAAACGGCG
TGAGGATAAAGTCATGGGCGAGGCCGAGTACCGGATTCGTTAGAAACGTCTTCTTTCAAAATCTAATCATGAGGAACGTC
CAAAACCCTATCATAATCGACCAAAACTATTGTCCGTCCAACCAAGGTTGCCCTACTGAGGTATATCCATATCATATTTT
TGATCAATTTCAGACTAATCAAATATGCTATATCAAATTATCAACTTAGTCAAATAACTAAAGATTTATTATGTTTATGG
TATGTATTAGCATTCGGGGGTGAAGATAACCCAAGTGACGTACAAGAACATACAAGGAACTTCGGCGACGCAGGAAGCAA
TGAAGCTGGTGTGTAGCAAGAGCAATCCATGCACGGGAATCACATTACAAGACATAAAGCTTACTTACAACAAAGGAACT
CCTGCTACTTCCTTGTGCTTCAATGCTGTTGGGAAAAATCTTGGTGTTATTCAACCTACTAGTTGTCTAAATCGATGAAT
TTATTTGGGGTTAAGATGATATCACTGTGAAATGTTATTAGGAAACTGATTTTTCAAATAGTTTTCTGTAACAAGGTATA
TGATCACCAATTTCTGTAACATACAATTTTTTTTTTTTTATTAATAAAATATTATTTTCAGTAACCAACAAAGTGGAAGA
CTTTGACTTGTTGTCACCATCACATTGTGCTTTTGCTTTTTGGTCTTTGATTTGGACAACAAAAATATAAAGAAATTAGA
GAAAAGAAGCTTTAACTGGATATAAAGTTTTAAACTGGAGATAATTGACATAGTAATTAAGAATTTGTTGCTTCAAAACT
CAAAAGAAAAAGTAATCACTAATATTACTAAAGATTTTGGAAGTTTAGCGAAATTAATAAAGAAAACAGCTGAAGATGCA
GTCACTCATCACAGTCTCTCTCTCTATCTCTATATCCTGAGAATCTTACATGATTTGCCCACAAAAAGCATTGAGATTTA
CAAATCAATCTATTGGGTTTCAGCTACACTCTACTGAAATCAGCTGCAACCTTTTTTTTTTTTCTCTCTCTTCTTTCATC
ACATCGGTTTGAATCTTTACAAGAAATCTGGAAATCACAGGGAAGTCAGGGTTTTCCATTTTCAAGCTGGTTCTGTTATT
ACGAAACACGGGTTGCTGGAAAAGAGCTCACGGATTCTTCAAACAAAGTTGGCATCTTTCAGATTTGGGAGAAAAAGTTG
TTATTCAAGATCTTTGTGTAATCTAAGGGAGAAGCATACC
>AT1G05650.1 | chr1:1692127-1695126 REVERSE LENGTH=3000
GTTCAGCACTCCACCGGGGTCACATTCACCGGAAGCACCGTTCAGACCGGAGATGATTGTGTTGCTATCGGCCCTGGTAC
CCGCAACCTCCTCATCACCAAACTTGCTTGTGGCCCGGGTCACGGGGTTAGGTATACACAACACACGCTCTTAATTTTCA
TAATGATCTATGAACAAATTGCAAATAGTATAAATTATTAACTCTGAGAAAATAATGAATTTCAAACTCAAGTTAGCAAA
TAACTCATATGATTATGTGATGACGATTGCATTTGCAGCATAGGGAGCTTGGCGAAGGAACTGAAAGAAGACGGAGTAGA
GAACGTGACAGTATCGAGTTCGGTATTCACCGGATCACAAAACGGCGTGAGAATAAAGTCATGGGCGAGGCCGAGTAACG
GATTCGTTAGAACCGTCTTCTTCCAAGACCTAGTCATGAAGAACGTCGAAAACCCAATCATAATCGACCAAAACTATTGT
CCTACTCACGAAGGTTGCCCTAATGAGGTATATATCCAATATCCATATCGCATTCTTTTATCAGATCAATCCAAATATGT
TATAACGACTTAGTCAAATAACTAACGATTAATTATGTTTTCGTATGTATTAGTATTCTGGGGTGAAGATAAGCCAAGTG
ACATATAAGAACATACAAGGAACGTCGGCGACACAGGAAGCAATGAAGCTGGTGTGTAGCAAGAGCAGTCCATGCACAGG
AATCACATTACAGGACATTAAGCTTACTTACAACAAAGGAACTCCTGCTACTTCCTTCTGTTTCAATGCTGTTGGGAAAA
GTCTTGGTGTTATTCAACCTACTAGTTGTCTAAACCGATGATATCAAATTAATATCTTGGTGTAAAGTTATTTAATTTGT
TGTAAGATGAAATGGTAAAATGTTATTAGGGATTTGACCTTTCATCTTTCAATTGTAATGTTACCGTGACGATTATTAGA
TTAATTAGAACGGTGATTCGATGCAAATCAGTTTTGGATATCAATCGGTTTGAGAGTACCAAAGGTTCTTGTTTCTGTAA
CAACTGATCAACTTTTCAAAAAAAAAAAAAAAAAAACTGCAGCTTACAAAATTACAATTTTTTTTTCTCAACAAAATTAC
AATTTTTTTTATTTTTTTTTGTCAAGCAATTACAAATTATTTAGCTATATTTTCATTAGTAAATAAAATTTAATAACTGA
GAAACTGGAAGACGTTGACTTATCACAATAACATTGTACAGTACTTGTTTTTTTTTCCGGTCAGCAGAGAGCTGGCTTTA
AAAGCAAAATATAAGACAAATCTAGAAGAAACTGAGAAAAAGAATTTTTGCCGGAGCTTCTGCTTCCGTTTTTTGTAATC
CGAGAAGTTGTATTGGCCCGTTACAAAGCCCATTTGTGATGATTATATATTTTGGAAACTTTTTTTTTTAATTAATAAAG
AAAAGAAAAGGAATAATGTGTATGTATATGGTTGCTAAATAGTTTAAGAGCTAAAGATGGTCACACTCTTCAGGGCTTAG
GACTAAAAGAATCTCACATGGGAATCACCTGCTTCCTCGGTCTCTCTACCTTGTAGCAGATTCTCCGTTCGACTGTTGTC
TCTTCTCTCGTCTTACCTCTTATTCATTCTGTAGATACAACAACAACCAATCAATGAATTCAACTAGAGCGGCGCAAGAA
TCATATTTAGGGCTGTTGAATTCAAAATGTCAACAACTACAATTAGCTAATATATATAATATTGACTTTCTGTAATTCTG
ATCAGAATGATTAACGAATATGATTGGGTTGGTTTCAATAATTTGTGAGCTAGTTAATCACACGTCTTTTTTTTTTTCGG
TCAACTGCTAAGTTGATCACATGTCATCTCATATAAAAATGAGGTGATGTCGTCATTTATACATATTTTGATCACTTTTT
ACCTACATTTTAAATTTAATTTCACAATATTACCGTTTTGTATATGGTCGTTAAAAAAAAAGAGAGTATAAAATGGCTAA
CTATAACAACATTCACCCGTAATGTGCATATATGTACAAATCGAAAGATTGTAAGATTTGCTCAACTACTTAATGTTTGT
TTATATTGGCCTTCGATCAGAAAATCTTGGTTCTGAAAGTGTTCCTAATACTTCCAAAACATAAGTTTTGCATATAGCTG
CAAGGAAATGGCAGATGACAAATTGTTCTTTTAATGGATTATATTGTTCTTCTCTTTGTTGAAATTTTGATAAAATTAAA
GTTTTTAAGGATTTTGTTCCATGATCATTTTACCTTCTTGGAGAAAAGTAATACTTTATTGATAAAAAGAATACTCTAAA
GATTAGGATAGATATTATTCATTTAATTTTGTTACTACTATTTTTTTTATAAAGAATTCCTATTTTTATGGTAGTTCTTT
CAGGAGTTTGTAAATTTTGTGTCGATAACAAAAAAAAAAAAAAAAATCAACTCTGCACTCTATAGGGGTTTTGGTTGAGT
TTCTTTCTCTTAGTTTATGGCTGAGTTTCTATTTATGCACAAATGATAGTTTTCTTCATTTAGTATTGTTGGTTCTCTAT
AGAATTAACGTTATATACGGTTTATGTTCTAATCAATCGCTGAGTGGGTTTCCACGTATTTATTTTGTTCATCAATATAT
AAAAACAACATGTACCAAGAATATAATACATATACACATACGTATATGGCCCATGTTATATGGGAAATTGATAATGTGCA
AAAATGTCATCGTTCATACAACGACCGTTGCTCCTAAAAGTACGATATCAACCATGTGTGCACCTAATGATTGGAAATGT
AAACTCTTTTATCAATCATAAAATATTCACAACCTCTTATCATATAGATATCACATGTACTTAATTGTACCATAGACTCC
AATAACGAACCAAAATAATTATGCTCTCTCTCCCTATATATACCCATGCATCAAATCAAATCAATTCAAACACAAACACA
AACACAAACACAAACATAAACTCAAACTCACATATAAAAA
>AT1G05660.1 | chr1:1696059-1699058 REVERSE LENGTH=3000
AGAAGCTATTAAATTGGATGTTGGCAAAGGGTATAGCGCCTAATGCAACCACATTTAATTCTCTCGTGAAGCAATATTGT
ATTAGAAATAACCTGAAGGCAGCAACTGCAATTTATAAGGACATGTGTTCGCGAGGAGTAGGACCTGATGGTAAGACGTA
TGAGAATTTAGTTAAAGGCCATTGCAAGGCTAGGAACATGAAGGAAGCATGGTTTTTATTCCAAGAAATGAAAGGGAAAG
GATTTAGTGTCTCTGTCAGCACATATAGCGTTCTCATTAAAGGTTTTTTGAAAAGGAAGAAATTCTTGGAGGCAAGAGAA
GTGTTTGACCAAATGAGAAGAGAAGGATTAGCTGCGGATAAAGAAATTTTTGACTTTTTCAGTGATACAAAATACAAGGG
CAAGAGGCCAGATACAATTGTAGATCCTATTGATGAAATAATAGAGAATTACCTTGTAGATGAGCAACTAAGGGGAGCCA
ATTAGCTGGTGGTAGGTCAGAACTCAGAAGTTAATCTTAGTGAGAATGAATGTGGTTTTCGAGGAAACATTGATGCCTGT
TTCCGAGTAGTAGAAGCATCAGGTCGTTAAGGAGCTCTTTGGATTGACACCAAGAATAAGCTTCCGATCAATCTGTTAGC
AGATGATCCTTTTTGTGCATTAAACAGCTACCGGCAGCAGTTCAGGAGGATTTTGCTGCTCTGCCAAAAACGCAACTTGC
ATCTTTAGACAAGAGTATCTGTGAACTCCTCCTTCAACGTTCATGTTTGTTTTCTTATGTGTGAGGATTCTGCAGGTTCA
CAATCTTACTGATTTATCATTTGCTAAAAAAGAACTGATGCTGGTGCAACTGCTCTATTTTGGCGATTTTCATCAGCTTC
CTATCCAGATCTCAAGTTCTAGACCCTGTTAGTGCTCTTCGAGGTAACAAAAAGAAAACAATGGTCCTTGAAATTGAAAT
GACATTCAAGGATTTCTAATCACACAAAAGCTTCTTACTTATTTGCTTATCCCTGCTTTTTAATTGTAGGGATATGTTTA
TTAATCCTGTTGAGCCAGCTTCTGATCTCATGGTACATCATGTTGTTAATGCTCACCAAGGACTTCTCAGTGAAGAAGAT
GTAAGAGAGCTTAAACTAGTTTTATTTCTTCTTTTTGGTAGTATAAGACTATAAGTTATGTCTCTATTTTTCAGGACTGC
TTTATATTGTATAACTCTCTTTTCAGATTTTGCAGACAAGAGCCACATCATCTCTCCAGGAGTCCTTAAACCTACATGAA
GAAACTTTCACATTACACATTTAGGCCAATCCAAGAACAAGACTTTCTTGGTGTAAGATTTTGGACAGAGTGCGTGATGA
CGTGTAGAAACAGAGCATTATGCAAAATGTATTTGTGATACTTTTGTCATATTTGAACAAATGTTACAATTTTAACATTG
TTACTAAGATAGTAAGATGTCAAATTTGGGATACATGTATTGATATTCTATAATTCTATATAGCATAATAATCCGACAGC
TCCAGCGTCTCTTTCTCCGTCAACTGCTCCGGCAATCACATGCCATTAGTTGAAAGTTTCTTTATTACTTCCATAATTCC
ATTTATATTTGTTGCTGATTTTGTTTTTTTAGTGTATTTTTACTTCAAACATATATTATCCGAATCTTCTAAGCATGCCA
TTTTTTTTGTTTCTTTTAGTTATTTTACGCTGAATGTCACAATTTATCTTTAAGTAGTTTTAGGTTAAAGACCATTTTTT
AACCCAACAAAGTATAAAATCATCGCCCAAATCGTAATCTAGATTTTGGTAAGAATAGTTTGGTTGGTAAGAGTTACATA
TATAACAAAATAATCAAGCATAAATATAACTTGGCAAATATAACATATAATTTTAAAAAATGAGCTCATATATATAGACT
TTCTGTAATTTTGTTTATAATGATTAACGATATGATTGAATTAGTTTCAATAATGTGTGAGATAGTTAATCACATGATTT
CTTAGGGTCAACATCTAGTTAATCACATGTTTTCCTTGGGTCAACATCTAGTTAATCACATGACATGTGATATATTTTGT
GTGCGATTTCGTCATGTACACATATATATTTACCCCTTTTTATACATTTTAAAACATATTTTAAAAATTCACAACTAACG
GTATAATAACCGTTAAAAAAAGGCTTATAGATATGGCTAATTAATTACATTGGCCGTGACGTGTATATAATCGAACGATT
GCAAAGATTGCTCAAGTCCAGAATTGTATATCTTGGATTTTACTTAGAGAATCTTGATTGTAAAAGTGTTCCTAATATTT
TCAAAACAGAAATAAGGAAATGCTGTAATGATGCATTCCATGATCATTCTATAGTACCTTCGTGTAGAAAAAAAGATGTA
CACTAGGATAAATATTTATTAATTTAATTTTGTTACTTCTTACATTTTAAAGAATTTCTTGCTTTCTTTGTAATTCTTTT
AAGAGTTCGTATTTTATCGATAAATTGATGCTATGACACTAAAGCAATAGAACATTTTATCCATAACAGGTTTTTGGGTC
TGCAGTTGATTTTCTATTTATGTTTCATAAGTCACCGTTGAGTAAATTTTGGACGCGCTTCAAGAAAAAATAAAAATAAA
AATAGAAATAGAAATAATTCATATATACAAATATATGATAAATATGTGCAAAAATGTCATTGTTGATACCACGTCCTTTG
CTCCTAGAAATTCGATATCAACCATGTGTCCCAATGATTAATTGGAAATGTTAAGCTCTTTTTATCTATCATGAAAAAAA
AATACACAAACCCCTTATCATATAAATCGCACATGTATTGTTTTTTTTTTTTTTGATAAAAACGTAACGCACATGTACTT
AATTGTACCATAGACTCCAATAACGAACCAATCATGCTCTCTCTCGCTTTATATAGATATATACCCATGCATGATGCATC
AAAATCAATTCAAACACAAACTCAAACTCACATATAAGAA
>AT1G05670.1 | chr1:1700800-1703799 REVERSE LENGTH=3000
CAATGCGAAAGTCGCTGAATGCATGGAGTGGCTAAACTCAAAGGAGCCTAATTCTGTTGTCTATTTATCATTCGGAAGTT
TGGTGATTCTAAAAGAAGATCAAATGTTGGAACTCGCTGCGGGTCTGAAACAGAGCGGACGTTTCTTTCTGTGGGTTGTG
AGAGAGACAGAGACACACAAACTTCCAAGAAACTATGTCGAGGAAATCGGTGAAAAAGGACTTATTGTAAGCTGGAGTCC
TCAGCTTGACGTACTTGCACATAAATCAATCGGTTGTTTCTTGACACACTGTGGATGGAACTCGACGTTAGAGGGATTGA
GTTTGGGAGTTCCAATGATTGGTATGCCACACTGGACTGATCAGCCCACGAATGCTAAGTTCATGCAGGATGTGTGGAAG
GTTGGGGTAAGGGTTAAGGCAGAAGGTGATGGGTTTGTGAGAAGAGAAGAGATTATGAGAAGTGTGGAAGAAGTTATGGA
GGGAGAGAAAGGGAAAGAGATTAGAAAGAATGCTGAGAAATGGAAAGTGTTGGCTCAAGAGGCAGTTTCTGAAGGAGGTA
GCTCTGATAAGAGCATCAATGAGTTTGTTTCTATGTTTTGTTGAATGATTTAAATTGATATGTTCAAAAGTACATCGTCT
TTTGCAAGTCCAATTGTAATTCTTGTTGTTGTTGTAGTAATAACTAATAATATAGTTTCTCATTTGTCTTCAGCTCTCTA
TTAATTCCAAGTTCCAAATGATAACATGTGAGTTAAAAATCCAGGGTTTAATAAAATATCCAAGCCGGATAAAATTTTGC
ATAACTCTATAAAAATTCATCTCATTTTTTTTTAAAAATGAAATATACACTACACACCTAAAGCTACTTTAAATGTGACG
GCCTTATGCAGTCAAAGGTCATATGGTAGGTTGAATTATCATCGATGTCTATCCCCACACATCTTGGTAGCCACGTTTGA
CCTTTTTGGATAGTAGTCACAAGAAAAGTCGTAAAATCAAAGTCGTCCTCTAACCCAACCTTATAAATACACACACCCAC
ACATAACAGAGTCAGAGTAAGAACGAAAGACAAAAAAAAAAAAGATGAGAGAAGGATCTCATGTTATTGTTTTGCCTTTC
CCAGCACAAGGCCACATAACTCCAATGTCCCAATTCTGTAAACGCTTAGCCTCAAAAAGTCTTAAGATCACTCTTGTCCT
CGTCTCCGACAAGCCCTCTCCGCCGTACAAAACAGAGCACGACACAATCACTGTCGTCCCCATCTCCAATGGTTTCCAAG
AAGGCCAGGAACGATCAGAAGACCTAGATGAGTACATGGAAAGAGTAGAATCCAGCATCAAAAACCGCTTACCGAAGTTG
ATAGAAGACATGAAACTATCGGGAAATCCTCCTAGGGCTCTTGTGTACGACTCCACCATGCCGTGGCTTCTGGATGTAGC
TCATAGTTATGGTTTGAGCGGTGCCGTGTTTTTCACGCAGCCTTGGCTTGTCTCAGCTATTTACTATCATGTATTCAAGG
GCTCGTTCTCTGTACCGTCTACAAAGTATGGTCACTCGACGTTAGCATCTTTCCCTTCGTTACCGATTCTGAATGCGAAT
GATTTGCCGTCTTTCCTCTGTGAATCTTCCTCTTACCCATATATTCTAAGGACTGTGATCGATCAGCTCTCAAACATTGA
TCGAGTTGATATAGTTTTGTGCAACACTTTCGATAAATTGGAAGAAAAGGTACCGATAAATAGAAAATTTTATTAGATTT
GATATAAACAAAAAGAATTGTGATACTATACTAATTGACATTTTTTGCTCTTAAAGGTTTATTATGGTTAATTTGTCTTG
TGTTTCTTTTTTCTTTTTTGCTGCTTTTAGTTGCTGAAATGGATTAAAAGCGTGTGGCCTGTCCTGAACATAGGACCAAC
TGTTCCATCAATGTATTTAGATAAGCGACTGGCTGAAGACAAAAACTACGGATTCAGCCTCTTCGGTGCGAAAATCGCTG
AATGCATGGAGTGGCTCAACTCAAAGCAGCCTAGTTCAGTTGTTTATGTATCATTTGGGAGCTTGGTGGTTCTAAAAAAA
GATCAACTGATAGAACTAGCGGCGGGTCTGAAACAGAGCGGACATTTCTTTTTGTGGGTTGTGAGAGAGACGGAGAGAAG
AAAACTTCCAGAAAACTATATAGAGGAAATTGGTGAGAAAGGACTGACCGTGAGCTGGAGTCCACAACTTGAAGTTCTTA
CACATAAATCGATCGGTTGTTTCGTGACACATTGTGGATGGAACTCGACGTTAGAGGGATTGAGTTTGGGAGTTCCAATG
ATTGGTATGCCTCATTGGGCAGATCAGCCTACAAATGCTAAGTTCATGGAGGATGTGTGGAAAGTTGGAGTTAGGGTTAA
AGCAGACAGTGATGGGTTCGTGAGAAGAGAAGAGTTTGTGAGACGTGTGGAAGAAGTTATGGAGGCAGAGCAAGGTAAAG
AGATTAGAAAGAATGCTGAGAAATGGAAAGTGTTGGCTCAAGAGGCTGTTTCTGAAGGAGGTAGTTCTGATAAGAACATC
AATGAGTTTGTTTCTATGTTTTGTTGAATGATTGAAATTGTGTTGTTTAATATGGGCCTAAGTGATATTCTTAATGGGCT
TTTAAGTGGTTTTAGCTCAAAAGCGAATCGTTTTGTTCGTTAAAATGACCGTTCGCATATACGACGCCGTTTCAACCAAA
ATCCCCAAATCGATCGTCGTCTTTAATCGCACGCCGTGCCCTTCATTTTCAGAATTTCTCTTCAGAGACAGAGAAAGAGA
GAAACAAAAAGTTTGTATTTTTATTCAAGTTCTCAATCTCATTGCAACATACGTCGAAACCCATCACCCGCTTGAGTCGG
GTCAATTTTTTTTGGTGCAGAGACTTTGGGGGTTTTCGAAAAATCAGCGAATGATTGTTCTCCACAGGACTCGACTACCT
ACTTAGCTCGCGGTGAGTTTTTGATGTTTATGATAGAGCG
>AT1G05670.2 | chr1:1700800-1703799 REVERSE LENGTH=3000
CAATGCGAAAGTCGCTGAATGCATGGAGTGGCTAAACTCAAAGGAGCCTAATTCTGTTGTCTATTTATCATTCGGAAGTT
TGGTGATTCTAAAAGAAGATCAAATGTTGGAACTCGCTGCGGGTCTGAAACAGAGCGGACGTTTCTTTCTGTGGGTTGTG
AGAGAGACAGAGACACACAAACTTCCAAGAAACTATGTCGAGGAAATCGGTGAAAAAGGACTTATTGTAAGCTGGAGTCC
TCAGCTTGACGTACTTGCACATAAATCAATCGGTTGTTTCTTGACACACTGTGGATGGAACTCGACGTTAGAGGGATTGA
GTTTGGGAGTTCCAATGATTGGTATGCCACACTGGACTGATCAGCCCACGAATGCTAAGTTCATGCAGGATGTGTGGAAG
GTTGGGGTAAGGGTTAAGGCAGAAGGTGATGGGTTTGTGAGAAGAGAAGAGATTATGAGAAGTGTGGAAGAAGTTATGGA
GGGAGAGAAAGGGAAAGAGATTAGAAAGAATGCTGAGAAATGGAAAGTGTTGGCTCAAGAGGCAGTTTCTGAAGGAGGTA
GCTCTGATAAGAGCATCAATGAGTTTGTTTCTATGTTTTGTTGAATGATTTAAATTGATATGTTCAAAAGTACATCGTCT
TTTGCAAGTCCAATTGTAATTCTTGTTGTTGTTGTAGTAATAACTAATAATATAGTTTCTCATTTGTCTTCAGCTCTCTA
TTAATTCCAAGTTCCAAATGATAACATGTGAGTTAAAAATCCAGGGTTTAATAAAATATCCAAGCCGGATAAAATTTTGC
ATAACTCTATAAAAATTCATCTCATTTTTTTTTAAAAATGAAATATACACTACACACCTAAAGCTACTTTAAATGTGACG
GCCTTATGCAGTCAAAGGTCATATGGTAGGTTGAATTATCATCGATGTCTATCCCCACACATCTTGGTAGCCACGTTTGA
CCTTTTTGGATAGTAGTCACAAGAAAAGTCGTAAAATCAAAGTCGTCCTCTAACCCAACCTTATAAATACACACACCCAC
ACATAACAGAGTCAGAGTAAGAACGAAAGACAAAAAAAAAAAAGATGAGAGAAGGATCTCATGTTATTGTTTTGCCTTTC
CCAGCACAAGGCCACATAACTCCAATGTCCCAATTCTGTAAACGCTTAGCCTCAAAAAGTCTTAAGATCACTCTTGTCCT
CGTCTCCGACAAGCCCTCTCCGCCGTACAAAACAGAGCACGACACAATCACTGTCGTCCCCATCTCCAATGGTTTCCAAG
AAGGCCAGGAACGATCAGAAGACCTAGATGAGTACATGGAAAGAGTAGAATCCAGCATCAAAAACCGCTTACCGAAGTTG
ATAGAAGACATGAAACTATCGGGAAATCCTCCTAGGGCTCTTGTGTACGACTCCACCATGCCGTGGCTTCTGGATGTAGC
TCATAGTTATGGTTTGAGCGGTGCCGTGTTTTTCACGCAGCCTTGGCTTGTCTCAGCTATTTACTATCATGTATTCAAGG
GCTCGTTCTCTGTACCGTCTACAAAGTATGGTCACTCGACGTTAGCATCTTTCCCTTCGTTACCGATTCTGAATGCGAAT
GATTTGCCGTCTTTCCTCTGTGAATCTTCCTCTTACCCATATATTCTAAGGACTGTGATCGATCAGCTCTCAAACATTGA
TCGAGTTGATATAGTTTTGTGCAACACTTTCGATAAATTGGAAGAAAAGGTACCGATAAATAGAAAATTTTATTAGATTT
GATATAAACAAAAAGAATTGTGATACTATACTAATTGACATTTTTTGCTCTTAAAGGTTTATTATGGTTAATTTGTCTTG
TGTTTCTTTTTTCTTTTTTGCTGCTTTTAGTTGCTGAAATGGATTAAAAGCGTGTGGCCTGTCCTGAACATAGGACCAAC
TGTTCCATCAATGTATTTAGATAAGCGACTGGCTGAAGACAAAAACTACGGATTCAGCCTCTTCGGTGCGAAAATCGCTG
AATGCATGGAGTGGCTCAACTCAAAGCAGCCTAGTTCAGTTGTTTATGTATCATTTGGGAGCTTGGTGGTTCTAAAAAAA
GATCAACTGATAGAACTAGCGGCGGGTCTGAAACAGAGCGGACATTTCTTTTTGTGGGTTGTGAGAGAGACGGAGAGAAG
AAAACTTCCAGAAAACTATATAGAGGAAATTGGTGAGAAAGGACTGACCGTGAGCTGGAGTCCACAACTTGAAGTTCTTA
CACATAAATCGATCGGTTGTTTCGTGACACATTGTGGATGGAACTCGACGTTAGAGGGATTGAGTTTGGGAGTTCCAATG
ATTGGTATGCCTCATTGGGCAGATCAGCCTACAAATGCTAAGTTCATGGAGGATGTGTGGAAAGTTGGAGTTAGGGTTAA
AGCAGACAGTGATGGGTTCGTGAGAAGAGAAGAGTTTGTGAGACGTGTGGAAGAAGTTATGGAGGCAGAGCAAGGTAAAG
AGATTAGAAAGAATGCTGAGAAATGGAAAGTGTTGGCTCAAGAGGCTGTTTCTGAAGGAGGTAGTTCTGATAAGAACATC
AATGAGTTTGTTTCTATGTTTTGTTGAATGATTGAAATTGTGTTGTTTAATATGGGCCTAAGTGATATTCTTAATGGGCT
TTTAAGTGGTTTTAGCTCAAAAGCGAATCGTTTTGTTCGTTAAAATGACCGTTCGCATATACGACGCCGTTTCAACCAAA
ATCCCCAAATCGATCGTCGTCTTTAATCGCACGCCGTGCCCTTCATTTTCAGAATTTCTCTTCAGAGACAGAGAAAGAGA
GAAACAAAAAGTTTGTATTTTTATTCAAGTTCTCAATCTCATTGCAACATACGTCGAAACCCATCACCCGCTTGAGTCGG
GTCAATTTTTTTTGGTGCAGAGACTTTGGGGGTTTTCGAAAAATCAGCGAATGATTGTTCTCCACAGGACTCGACTACCT
ACTTAGCTCGCGGTGAGTTTTTGATGTTTATGATAGAGCG
>AT1G05670.3 | chr1:1700800-1703799 REVERSE LENGTH=3000
CAATGCGAAAGTCGCTGAATGCATGGAGTGGCTAAACTCAAAGGAGCCTAATTCTGTTGTCTATTTATCATTCGGAAGTT
TGGTGATTCTAAAAGAAGATCAAATGTTGGAACTCGCTGCGGGTCTGAAACAGAGCGGACGTTTCTTTCTGTGGGTTGTG
AGAGAGACAGAGACACACAAACTTCCAAGAAACTATGTCGAGGAAATCGGTGAAAAAGGACTTATTGTAAGCTGGAGTCC
TCAGCTTGACGTACTTGCACATAAATCAATCGGTTGTTTCTTGACACACTGTGGATGGAACTCGACGTTAGAGGGATTGA
GTTTGGGAGTTCCAATGATTGGTATGCCACACTGGACTGATCAGCCCACGAATGCTAAGTTCATGCAGGATGTGTGGAAG
GTTGGGGTAAGGGTTAAGGCAGAAGGTGATGGGTTTGTGAGAAGAGAAGAGATTATGAGAAGTGTGGAAGAAGTTATGGA
GGGAGAGAAAGGGAAAGAGATTAGAAAGAATGCTGAGAAATGGAAAGTGTTGGCTCAAGAGGCAGTTTCTGAAGGAGGTA
GCTCTGATAAGAGCATCAATGAGTTTGTTTCTATGTTTTGTTGAATGATTTAAATTGATATGTTCAAAAGTACATCGTCT
TTTGCAAGTCCAATTGTAATTCTTGTTGTTGTTGTAGTAATAACTAATAATATAGTTTCTCATTTGTCTTCAGCTCTCTA
TTAATTCCAAGTTCCAAATGATAACATGTGAGTTAAAAATCCAGGGTTTAATAAAATATCCAAGCCGGATAAAATTTTGC
ATAACTCTATAAAAATTCATCTCATTTTTTTTTAAAAATGAAATATACACTACACACCTAAAGCTACTTTAAATGTGACG
GCCTTATGCAGTCAAAGGTCATATGGTAGGTTGAATTATCATCGATGTCTATCCCCACACATCTTGGTAGCCACGTTTGA
CCTTTTTGGATAGTAGTCACAAGAAAAGTCGTAAAATCAAAGTCGTCCTCTAACCCAACCTTATAAATACACACACCCAC
ACATAACAGAGTCAGAGTAAGAACGAAAGACAAAAAAAAAAAAGATGAGAGAAGGATCTCATGTTATTGTTTTGCCTTTC
CCAGCACAAGGCCACATAACTCCAATGTCCCAATTCTGTAAACGCTTAGCCTCAAAAAGTCTTAAGATCACTCTTGTCCT
CGTCTCCGACAAGCCCTCTCCGCCGTACAAAACAGAGCACGACACAATCACTGTCGTCCCCATCTCCAATGGTTTCCAAG
AAGGCCAGGAACGATCAGAAGACCTAGATGAGTACATGGAAAGAGTAGAATCCAGCATCAAAAACCGCTTACCGAAGTTG
ATAGAAGACATGAAACTATCGGGAAATCCTCCTAGGGCTCTTGTGTACGACTCCACCATGCCGTGGCTTCTGGATGTAGC
TCATAGTTATGGTTTGAGCGGTGCCGTGTTTTTCACGCAGCCTTGGCTTGTCTCAGCTATTTACTATCATGTATTCAAGG
GCTCGTTCTCTGTACCGTCTACAAAGTATGGTCACTCGACGTTAGCATCTTTCCCTTCGTTACCGATTCTGAATGCGAAT
GATTTGCCGTCTTTCCTCTGTGAATCTTCCTCTTACCCATATATTCTAAGGACTGTGATCGATCAGCTCTCAAACATTGA
TCGAGTTGATATAGTTTTGTGCAACACTTTCGATAAATTGGAAGAAAAGGTACCGATAAATAGAAAATTTTATTAGATTT
GATATAAACAAAAAGAATTGTGATACTATACTAATTGACATTTTTTGCTCTTAAAGGTTTATTATGGTTAATTTGTCTTG
TGTTTCTTTTTTCTTTTTTGCTGCTTTTAGTTGCTGAAATGGATTAAAAGCGTGTGGCCTGTCCTGAACATAGGACCAAC
TGTTCCATCAATGTATTTAGATAAGCGACTGGCTGAAGACAAAAACTACGGATTCAGCCTCTTCGGTGCGAAAATCGCTG
AATGCATGGAGTGGCTCAACTCAAAGCAGCCTAGTTCAGTTGTTTATGTATCATTTGGGAGCTTGGTGGTTCTAAAAAAA
GATCAACTGATAGAACTAGCGGCGGGTCTGAAACAGAGCGGACATTTCTTTTTGTGGGTTGTGAGAGAGACGGAGAGAAG
AAAACTTCCAGAAAACTATATAGAGGAAATTGGTGAGAAAGGACTGACCGTGAGCTGGAGTCCACAACTTGAAGTTCTTA
CACATAAATCGATCGGTTGTTTCGTGACACATTGTGGATGGAACTCGACGTTAGAGGGATTGAGTTTGGGAGTTCCAATG
ATTGGTATGCCTCATTGGGCAGATCAGCCTACAAATGCTAAGTTCATGGAGGATGTGTGGAAAGTTGGAGTTAGGGTTAA
AGCAGACAGTGATGGGTTCGTGAGAAGAGAAGAGTTTGTGAGACGTGTGGAAGAAGTTATGGAGGCAGAGCAAGGTAAAG
AGATTAGAAAGAATGCTGAGAAATGGAAAGTGTTGGCTCAAGAGGCTGTTTCTGAAGGAGGTAGTTCTGATAAGAACATC
AATGAGTTTGTTTCTATGTTTTGTTGAATGATTGAAATTGTGTTGTTTAATATGGGCCTAAGTGATATTCTTAATGGGCT
TTTAAGTGGTTTTAGCTCAAAAGCGAATCGTTTTGTTCGTTAAAATGACCGTTCGCATATACGACGCCGTTTCAACCAAA
ATCCCCAAATCGATCGTCGTCTTTAATCGCACGCCGTGCCCTTCATTTTCAGAATTTCTCTTCAGAGACAGAGAAAGAGA
GAAACAAAAAGTTTGTATTTTTATTCAAGTTCTCAATCTCATTGCAACATACGTCGAAACCCATCACCCGCTTGAGTCGG
GTCAATTTTTTTTGGTGCAGAGACTTTGGGGGTTTTCGAAAAATCAGCGAATGATTGTTCTCCACAGGACTCGACTACCT
ACTTAGCTCGCGGTGAGTTTTTGATGTTTATGATAGAGCG
>AT1G05675.1 | chr1:1702716-1705715 REVERSE LENGTH=3000
GTTTTATTTCAAATGATTATTTAATTTTTATACATTTCACATATTATAAATATTATAAAACGTTTTTCCGTTAAATATTT
TAAATGTTTAACTAACTATAATATTTATTTTTAATAAAGTATAATATTAATAAATTCCTAAGATTTCTCCTTTTTAAAAG
TAATTAGAATTGATGGAAATATATTAGATAAAGAAATGCTAATAATTAAGAATATTAATTAGTTATAATAATTAAATATC
AATGACATCCACTGTAAATAAGTCCCAACTTAAGGATTTATTTACTAAAATAGCTCCAAAAATGTATATATAGATGTTAT
CAAAATTCGAATTAAAAAGTTGTAAAAAGACTCGGAGGCGGTCAAAATCAATTTTTTTATTTTCTTGCATAAATTTGTGA
ACTCCAGAGAATTAAGAATGACCAGTGATAGAGCTCCACGTGGATAGATTGGGTTCCAAAGTGGGACGGCGTTAAATATA
AAAAGGCCGGAAGTTGTCGAAGTAGTCTTTTTTCCCATTATTTCTGTTTTCGGTTCCTTATTTTGTTCCTTTGTAATAAT
GAGTGACATCAAAAATATTTGGGGACGAATTAACAGGTAATGTAAATAGAAAGAAATAGAAAATTTTCTTTGATTTTACA
ATTTGGATTCGGATTGCATAAGCAATGACATCAACAGTAATACATAGCTGAGAGGCTGAGATGCAGTGTCTCTCTCTCAG
GGAAGATGACAAAAAGAATCTGATATACACGTACGTATGTTGCGAGTTACATATTGATATATCACATGTCATAAGTCACA
TGCTAACGATAAACTAATAAACTAAAACAATTATGTCAACATATATCGGTGAATTGCATTATCATCGACCTCGGTCACTG
TTCCGCACATCTTGGTCGCCACGGAACATAGACAATTTTTGGATTGTAGTCCAATTAATGAGTCCCCCACCAAAGCCGTA
GTAAAATCGAAGTCGTTCTCTAATCCAATCATATATATATCCATAACACACACCAACAACACCCACACAACAAAAACTAG
AGTCAGTAACAACACAAGATTAAAAAGAAGGAGAAAATGAGAGAAGGATCTCATCTTATCGTCTTGCCTTTCCCAGGACA
AGGCCACATAACTCCAATGTCCCAGTTCTGCAAACGCTTAGCCTCAAAAGGTCTTAAGCTCACTCTGGTCCTCGTCTCCG
ACAAACCCTCTCCTCCATACAAAACAGAGCACGACTCAATCACTGTCTTCCCCATCTCCAACGGCTTCCAAGAAGGCGAG
GAACCATTACAAGACCTCGATGATTACATGGAAAGAGTAGAAACCAGCATCAAAAACACCTTACCGAAGTTGGTTGAAGA
CATGAAACTGTCGGGAAATCCACCTAGGGCTATCGTGTACGACTCCACCATGCCATGGCTTCTTGATGTAGCTCATAGTT
ATGGATTGAGCGGTGCCGTGTTTTTCACGCAACCTTGGCTTGTCACAGCTATTTACTACCATGTTTTCAAGGGTTCGTTC
TCTGTACCGTCTACAAAGTACGGTCACTCGACATTAGCATCTTTCCCTTCGTTCCCGATGCTGACTGCAAATGATTTGCC
GTCTTTCCTCTGCGAATCGTCCTCATACCCGAATATACTGAGGATTGTGGTGGATCAGCTCTCAAACATTGATCGAGTCG
ACATAGTGTTGTGCAACACTTTCGATAAATTGGAGGAAAAGGTACAGAATATAAATCCATATAGAGGAACATGTCTCTGT
CTTTTGTAGGAAGTGTTTTAAGTTTTATTTTCTCTGCTTGTAGTTGTTGAAATGGGTCCAAAGCTTGTGGCCAGTCTTGA
ATATTGGACCAACGGTTCCATCGATGTATTTAGACAAACGACTGTCTGAAGACAAGAACTACGGTTTTAGCCTCTTCAAT
GCGAAAGTCGCTGAATGCATGGAGTGGCTAAACTCAAAGGAGCCTAATTCTGTTGTCTATTTATCATTCGGAAGTTTGGT
GATTCTAAAAGAAGATCAAATGTTGGAACTCGCTGCGGGTCTGAAACAGAGCGGACGTTTCTTTCTGTGGGTTGTGAGAG
AGACAGAGACACACAAACTTCCAAGAAACTATGTCGAGGAAATCGGTGAAAAAGGACTTATTGTAAGCTGGAGTCCTCAG
CTTGACGTACTTGCACATAAATCAATCGGTTGTTTCTTGACACACTGTGGATGGAACTCGACGTTAGAGGGATTGAGTTT
GGGAGTTCCAATGATTGGTATGCCACACTGGACTGATCAGCCCACGAATGCTAAGTTCATGCAGGATGTGTGGAAGGTTG
GGGTAAGGGTTAAGGCAGAAGGTGATGGGTTTGTGAGAAGAGAAGAGATTATGAGAAGTGTGGAAGAAGTTATGGAGGGA
GAGAAAGGGAAAGAGATTAGAAAGAATGCTGAGAAATGGAAAGTGTTGGCTCAAGAGGCAGTTTCTGAAGGAGGTAGCTC
TGATAAGAGCATCAATGAGTTTGTTTCTATGTTTTGTTGAATGATTTAAATTGATATGTTCAAAAGTACATCGTCTTTTG
CAAGTCCAATTGTAATTCTTGTTGTTGTTGTAGTAATAACTAATAATATAGTTTCTCATTTGTCTTCAGCTCTCTATTAA
TTCCAAGTTCCAAATGATAACATGTGAGTTAAAAATCCAGGGTTTAATAAAATATCCAAGCCGGATAAAATTTTGCATAA
CTCTATAAAAATTCATCTCATTTTTTTTTAAAAATGAAATATACACTACACACCTAAAGCTACTTTAAATGTGACGGCCT
TATGCAGTCAAAGGTCATATGGTAGGTTGAATTATCATCGATGTCTATCCCCACACATCTTGGTAGCCACGTTTGACCTT
TTTGGATAGTAGTCACAAGAAAAGTCGTAAAATCAAAGTCGTCCTCTAACCCAACCTTATAAATACACACACCCACACAT
AACAGAGTCAGAGTAAGAACGAAAGACAAAAAAAAAAAAG
>AT1G05680.1 | chr1:1704640-1707639 REVERSE LENGTH=3000
TAAGATCAAATGCAAGAAGCAAACATAAGTTATATATCAGAGTTAATAGTCAATCTCAGGTTTCTCCTAGTAAATTTACA
GTAACCAAGATTCAAGTTCCCTAATCTGATGCAACCTCAGAATTTAAGAATCAAATGTCCATAAACTCAAAATAGTCCTA
CTTAAGCAAATCATTGACACAAAGTTAGCAACTTTTGATTTAAAAATATCGAACAGTGACACGAACAAGACTAAATTAAA
GAAGCTTCATTAGACATGAACATCAGTGACAGTGAGAATCCAGAGGTAGAGATACAGTCATAAAGAGATTATCAAGAACA
GGAACAAAAACATCCAATACGGAAGATTCTGAGTCATTAAAAGAAAGAAATCAAATTCAGAGAATAAGAATTATTAGGCA
AGAACAAAAAAAGAAAATAAAGGAAGGGTCTTGATCATTCTTACCCAGAAAATCAGAATCGAAGATTTACCCAATTCTCG
GAAGAATCATCTCTTTGATTCAGTATCTCTAACTAGTGAAGTTCACAACCATTGATCTTGGAATCACGAACCCAACGCTA
ACAGAAAGAAGAACCTTTGGTGACAAGTGGTTTCGTAGTAAATATCACACAACACAGAAACCAAAGGTCACGAAAAGTAT
GTAAATTTGCTTGCATACATAAACGTTAAGCAAAAACGCCGTCGTTTAAGTGGGAGAATCAAGAATGAAGAGTTAGTTGT
TTCTGAGTTCTTCGAATGATAAAGACAAATGGGCAAAAGAAATTATTAAAAGTATGAGAAAACAACAGAGTGGAAAAATG
AAGGCCACGAATGTTTATAAAATAAAAGTTGGAATGATTTGGGGGATAATATAAGGTTGAAATACATATGGCTGATCTTC
AATTGCACCAAAGATCAAAGTTAGTGAATCCTTGTCACCAAATATAAGCACATTATCTTTACCGACTAGCCGGTGAAAAT
ATAACACCGACGACCGACCAATTAATATGATACAAATAATGAAATAAGGGTCAAGTCATCTTTTTTTTTAATTAATTTAG
GTTAAAAATTAAGAAAATAAAATGACAAATAATTAAACGATTGTGTCAAGTAAAGGAAAATAAAGATCTTGGAATTTAAT
TTAATTTAGAACAAAACAGATTTCTGATAGTAAACCGTAAATTTAGTGGTGGCTATATTATGCAGCAAGATTATCAGTTA
ACTAGATTTTAATCTGCGGTATACCGCGGGGTTATATCTTTTTTAAAAACTAAAAAGTTAATTTGTTTAGTAGATTAAAT
AAATATAATTCATTTTAATATTTTCTAAATGTACAACTCTTATATATATATATATATATTATTTAGTATACAATTACTAT
GTTTATTTTTTACTGTTTAACAATATAGAAAGAATAACACACAGTTTATTAAGTTAAAATTTAGATTATAACTAAATAAT
TCAAATTTTAATTATATTAATTTTATTAATATAATGATATTTTGATATATATATATATATATATATATATATATATGATT
TCACCCATGATATACTGTCTCGTATTATTATCGATCCAAAGCCGTCATATCATCTAATCTCGTTCAGTGAAATTAAACAT
ATCTAATAGATTTCACCCATGCTATACTGTCTCGTATTACCTATCGACCCAAACTCGTCATACCATCTAACCCCGTTCAG
CGAAACTAAAAATTATTTTGTTATTTTTGTTTTAATAATACTTTAATTTAAAAGATATATAATTCAAATCAGTTTAAAAG
TTTTATTTTAAATGGTTATTTAATTGTTTTAAAATTCATATATTATAAATATTATAAACCCGTCTTATCATCTAATCTCG
TTCGGTAAAATTAAACATTATTTTTTTATTTTTTGTTTGAATAATATTTTTATTAAAAAATTTATAATTCACATCAATTT
AAAAGTTTTATTTCAAATGATTATTTAATTTTTATACATTTCACATATTATAAATATTATAAAACGTTTTTCCGTTAAAT
ATTTTAAATGTTTAACTAACTATAATATTTATTTTTAATAAAGTATAATATTAATAAATTCCTAAGATTTCTCCTTTTTA
AAAGTAATTAGAATTGATGGAAATATATTAGATAAAGAAATGCTAATAATTAAGAATATTAATTAGTTATAATAATTAAA
TATCAATGACATCCACTGTAAATAAGTCCCAACTTAAGGATTTATTTACTAAAATAGCTCCAAAAATGTATATATAGATG
TTATCAAAATTCGAATTAAAAAGTTGTAAAAAGACTCGGAGGCGGTCAAAATCAATTTTTTTATTTTCTTGCATAAATTT
GTGAACTCCAGAGAATTAAGAATGACCAGTGATAGAGCTCCACGTGGATAGATTGGGTTCCAAAGTGGGACGGCGTTAAA
TATAAAAAGGCCGGAAGTTGTCGAAGTAGTCTTTTTTCCCATTATTTCTGTTTTCGGTTCCTTATTTTGTTCCTTTGTAA
TAATGAGTGACATCAAAAATATTTGGGGACGAATTAACAGGTAATGTAAATAGAAAGAAATAGAAAATTTTCTTTGATTT
TACAATTTGGATTCGGATTGCATAAGCAATGACATCAACAGTAATACATAGCTGAGAGGCTGAGATGCAGTGTCTCTCTC
TCAGGGAAGATGACAAAAAGAATCTGATATACACGTACGTATGTTGCGAGTTACATATTGATATATCACATGTCATAAGT
CACATGCTAACGATAAACTAATAAACTAAAACAATTATGTCAACATATATCGGTGAATTGCATTATCATCGACCTCGGTC
ACTGTTCCGCACATCTTGGTCGCCACGGAACATAGACAATTTTTGGATTGTAGTCCAATTAATGAGTCCCCCACCAAAGC
CGTAGTAAAATCGAAGTCGTTCTCTAATCCAATCATATATATATCCATAACACACACCAACAACACCCACACAACAAAAA
CTAGAGTCAGTAACAACACAAGATTAAAAAGAAGGAGAAA
>AT1G05690.1 | chr1:1704809-1707808 FORWARD LENGTH=3000
GTTCCGTGGCGACCAAGATGTGCGGAACAGTGACCGAGGTCGATGATAATGCAATTCACCGATATATGTTGACATAATTG
TTTTAGTTTATTAGTTTATCGTTAGCATGTGACTTATGACATGTGATATATCAATATGTAACTCGCAACATACGTACGTG
TATATCAGATTCTTTTTGTCATCTTCCCTGAGAGAGAGACACTGCATCTCAGCCTCTCAGCTATGTATTACTGTTGATGT
CATTGCTTATGCAATCCGAATCCAAATTGTAAAATCAAAGAAAATTTTCTATTTCTTTCTATTTACATTACCTGTTAATT
CGTCCCCAAATATTTTTGATGTCACTCATTATTACAAAGGAACAAAATAAGGAACCGAAAACAGAAATAATGGGAAAAAA
GACTACTTCGACAACTTCCGGCCTTTTTATATTTAACGCCGTCCCACTTTGGAACCCAATCTATCCACGTGGAGCTCTAT
CACTGGTCATTCTTAATTCTCTGGAGTTCACAAATTTATGCAAGAAAATAAAAAAATTGATTTTGACCGCCTCCGAGTCT
TTTTACAACTTTTTAATTCGAATTTTGATAACATCTATATATACATTTTTGGAGCTATTTTAGTAAATAAATCCTTAAGT
TGGGACTTATTTACAGTGGATGTCATTGATATTTAATTATTATAACTAATTAATATTCTTAATTATTAGCATTTCTTTAT
CTAATATATTTCCATCAATTCTAATTACTTTTAAAAAGGAGAAATCTTAGGAATTTATTAATATTATACTTTATTAAAAA
TAAATATTATAGTTAGTTAAACATTTAAAATATTTAACGGAAAAACGTTTTATAATATTTATAATATGTGAAATGTATAA
AAATTAAATAATCATTTGAAATAAAACTTTTAAATTGATGTGAATTATAAATTTTTTAATAAAAATATTATTCAAACAAA
AAATAAAAAAATAATGTTTAATTTTACCGAACGAGATTAGATGATAAGACGGGTTTATAATATTTATAATATATGAATTT
TAAAACAATTAAATAACCATTTAAAATAAAACTTTTAAACTGATTTGAATTATATATCTTTTAAATTAAAGTATTATTAA
AACAAAAATAACAAAATAATTTTTAGTTTCGCTGAACGGGGTTAGATGGTATGACGAGTTTGGGTCGATAGGTAATACGA
GACAGTATAGCATGGGTGAAATCTATTAGATATGTTTAATTTCACTGAACGAGATTAGATGATATGACGGCTTTGGATCG
ATAATAATACGAGACAGTATATCATGGGTGAAATCATATATATATATATATATATATATATATATATCAAAATATCATTA
TATTAATAAAATTAATATAATTAAAATTTGAATTATTTAGTTATAATCTAAATTTTAACTTAATAAACTGTGTGTTATTC
TTTCTATATTGTTAAACAGTAAAAAATAAACATAGTAATTGTATACTAAATAATATATATATATATATATAAGAGTTGTA
CATTTAGAAAATATTAAAATGAATTATATTTATTTAATCTACTAAACAAATTAACTTTTTAGTTTTTAAAAAAGATATAA
CCCCGCGGTATACCGCAGATTAAAATCTAGTTAACTGATAATCTTGCTGCATAATATAGCCACCACTAAATTTACGGTTT
ACTATCAGAAATCTGTTTTGTTCTAAATTAAATTAAATTCCAAGATCTTTATTTTCCTTTACTTGACACAATCGTTTAAT
TATTTGTCATTTTATTTTCTTAATTTTTAACCTAAATTAATTAAAAAAAAAGATGACTTGACCCTTATTTCATTATTTGT
ATCATATTAATTGGTCGGTCGTCGGTGTTATATTTTCACCGGCTAGTCGGTAAAGATAATGTGCTTATATTTGGTGACAA
GGATTCACTAACTTTGATCTTTGGTGCAATTGAAGATCAGCCATATGTATTTCAACCTTATATTATCCCCCAAATCATTC
CAACTTTTATTTTATAAACATTCGTGGCCTTCATTTTTCCACTCTGTTGTTTTCTCATACTTTTAATAATTTCTTTTGCC
CATTTGTCTTTATCATTCGAAGAACTCAGAAACAACTAACTCTTCATTCTTGATTCTCCCACTTAAACGACGGCGTTTTT
GCTTAACGTTTATGTATGCAAGCAAATTTACATACTTTTCGTGACCTTTGGTTTCTGTGTTGTGTGATATTTACTACGAA
ACCACTTGTCACCAAAGGTTCTTCTTTCTGTTAGCGTTGGGTTCGTGATTCCAAGATCAATGGTTGTGAACTTCACTAGT
TAGAGATACTGAATCAAAGAGATGATTCTTCCGAGAATTGGGTAAATCTTCGATTCTGATTTTCTGGGTAAGAATGATCA
AGACCCTTCCTTTATTTTCTTTTTTTGTTCTTGCCTAATAATTCTTATTCTCTGAATTTGATTTCTTTCTTTTAATGACT
CAGAATCTTCCGTATTGGATGTTTTTGTTCCTGTTCTTGATAATCTCTTTATGACTGTATCTCTACCTCTGGATTCTCAC
TGTCACTGATGTTCATGTCTAATGAAGCTTCTTTAATTTAGTCTTGTTCGTGTCACTGTTCGATATTTTTAAATCAAAAG
TTGCTAACTTTGTGTCAATGATTTGCTTAAGTAGGACTATTTTGAGTTTATGGACATTTGATTCTTAAATTCTGAGGTTG
CATCAGATTAGGGAACTTGAATCTTGGTTACTGTAAATTTACTAGGAGAAACCTGAGATTGACTATTAACTCTGATATAT
AACTTATGTTTGCTTCTTGCATTTGATCTTAACAGATTAAAGAACACGTAACCTATTTTCAATTCGCGGGTTTGATTCCA
TAGCTTCTTCAGATCATACATTCTCGCAAGTGTTCGATACGGGAGTAGAAGAAGAAGAGTCTTTCTATGCTCCTGATCAT
GATGTCTTGACTCTGCTTCAACCTAACTTCACCAGCAACG
>AT1G05700.1 | chr1:1706796-1709795 FORWARD LENGTH=3000
CCCCAAATCATTCCAACTTTTATTTTATAAACATTCGTGGCCTTCATTTTTCCACTCTGTTGTTTTCTCATACTTTTAAT
AATTTCTTTTGCCCATTTGTCTTTATCATTCGAAGAACTCAGAAACAACTAACTCTTCATTCTTGATTCTCCCACTTAAA
CGACGGCGTTTTTGCTTAACGTTTATGTATGCAAGCAAATTTACATACTTTTCGTGACCTTTGGTTTCTGTGTTGTGTGA
TATTTACTACGAAACCACTTGTCACCAAAGGTTCTTCTTTCTGTTAGCGTTGGGTTCGTGATTCCAAGATCAATGGTTGT
GAACTTCACTAGTTAGAGATACTGAATCAAAGAGATGATTCTTCCGAGAATTGGGTAAATCTTCGATTCTGATTTTCTGG
GTAAGAATGATCAAGACCCTTCCTTTATTTTCTTTTTTTGTTCTTGCCTAATAATTCTTATTCTCTGAATTTGATTTCTT
TCTTTTAATGACTCAGAATCTTCCGTATTGGATGTTTTTGTTCCTGTTCTTGATAATCTCTTTATGACTGTATCTCTACC
TCTGGATTCTCACTGTCACTGATGTTCATGTCTAATGAAGCTTCTTTAATTTAGTCTTGTTCGTGTCACTGTTCGATATT
TTTAAATCAAAAGTTGCTAACTTTGTGTCAATGATTTGCTTAAGTAGGACTATTTTGAGTTTATGGACATTTGATTCTTA
AATTCTGAGGTTGCATCAGATTAGGGAACTTGAATCTTGGTTACTGTAAATTTACTAGGAGAAACCTGAGATTGACTATT
AACTCTGATATATAACTTATGTTTGCTTCTTGCATTTGATCTTAACAGATTAAAGAACACGTAACCTATTTTCAATTCGC
GGGTTTGATTCCATAGCTTCTTCAGATCATACATTCTCGCAAGTGTTCGATACGGGAGTAGAAGAAGAAGAGTCTTTCTA
TGCTCCTGATCATGATGTCTTGACTCTGCTTCAACCTAACTTCACCAGCAACGATGTCTAGTAGTACCAAGAACATTCCA
AAACCTCCTCCTCTTCCTTGTATTACCTACCAGCGTTTTCAATCTAGTACAAGGAAACCTTCGAGCTTAATGCGCCTTGT
GCCTAAAGAAGCACTTGAAACTTGGGATAAGCTTTTCAAGGAAGGATCTGGAGCAGATACATATGTTGAAACCGATAACA
AGTCTCACTTTCCTGCCCATTCAAGTGTCCTGGTGAGTTTTATTAACTGGTAATTGAGCTCATTTTCCGGGCTTACTGAT
CAATATTACAAGGTTTTTGTCTTCTGCAGGCTGCAGCCTCACCAGTTATAGCGACACTTCTGAATCAATCGAGGGATAAG
AATGGGAATACATACCTCAAAATCCATGGAGTTCCTTGTGAAGCAGTCTACATGTTCATTAGGTTTCTATACTCTTCCTG
GTATGTTCTATGTGTTACAAATGCTTTCGTAATGCTTGTTTCTCCTTTGAACCATGCCTGATATTAAAACCTACAGCTAC
GAGGAGGAAGAAATGAAGAAGTTTGTGCTCCATTTATTGGTTCTGTCACATTGCTACTCGGTCCCATCTCTTAAAAGACT
TTGTGTAGAGATTCTCGATCAAGGATGGATTAACAAGGAGAATGTGATCGATGTGCTTCAACTAGCGAGAAACTGTGACG
TGACAAGGATTTGCTTTGTATGTCTTTCCATGGTCATCAAAGACTTCAAATCTGTATCTTCAACAGAGGGATGGAAAGTG
ATGAAACGCTCTAATCCTTTGCTCGAACAAGAGCTCATTGAGGCAGTCATCGAATCCGACAGTAGGAAACAAGAAAGAAG
AAGAAAACTGGAGGAGAGAGAAGTGTATTTGCAGCTCTATGAAGCCATGGAAGCTCTTGTCCACATATGTCGTGAAGGTT
GTGGGACAATTGGACCTCGCGATAAGGCCCTTAAAGGAAGCCATACCGTGTGTAAATTCCCGGCGTGTAAAGGGCTTGAA
GGTGCGCTCAGACATTTCTTGGGATGCAAGTCTAGGGCTTCATGTTCTCATTGCAAAAGGATGTGGCAGCTTCTTCAGCT
TCACTCTTGTATCTGTGATGATTCTAATTCTTGCAAAGTTTCTCTCTGCTGGTAAGTTATATCGCACATTTCAGACAACG
CCAACAACCTTAAGATACAGATGGTAATCGTTTTCTTAACCTTGTAGGAATTTCAAGGAGAAAATGAAGAAGCTTAGCAA
GAAAGAACAATCTAAATGGCGATTGCTTGTAGAAAACATTATTAGGGCGAGGAACAGTCTCGGGCCCTTCTCGTCACGTT
CTTCTGGTTTGATATAGAAACAGGTTTTAGATTTTAGTGTATAGCCAGTTAGACACAAAAAGAAAACGTACATAGGCGCA
GGGTATAGTGTATATTGCGCACCAATACGGCGCACAATAGTGGTTTTGAACAAACATTGTCTATATCAAGTTGGTTGTTA
TATACATGCCGAGTCGTGATTCGTGACAGTAATGTGAAGAAGTTTTTGCATCATCACTCATTTTATGTTAGAAATTCAAA
TCAATAATATTGGTCCTAAACGACTTTATTTAGAGGCAGACAAAAAAGATATACATTAATGTTATTTATATCATGATTGT
CATGACTTAACATATTTCAAGTTGAGTTATCTAGTGAAAATATATATATCCTAGTTCATGAAAAATGAAAATCAACCTTC
TTGAGTGTTATACTTCTTTTTGTAAGGATAATAATTGATATATACGGCGGGTCTCTCGTTGACTTTTGATGGTGATTTGA
CTTTGCAATGTCACCAAGAGCAAGTAGCTAATTTAAATCACTTTTAACTTCCAATTTGTTTATGTTTGGTCTTCAGACTT
TACGTCAGAATAATTATTTTTGTGTCTTTAAATGAAAACTTCAAACTTCATCACATCAAAAATCTCAACCCCATTTTTAG
TTGTCTTCTTTTTCCTTGTTTTTCAAGAAACCAGACGAAA
>AT1G05700.2 | chr1:1706796-1709795 FORWARD LENGTH=3000
CCCCAAATCATTCCAACTTTTATTTTATAAACATTCGTGGCCTTCATTTTTCCACTCTGTTGTTTTCTCATACTTTTAAT
AATTTCTTTTGCCCATTTGTCTTTATCATTCGAAGAACTCAGAAACAACTAACTCTTCATTCTTGATTCTCCCACTTAAA
CGACGGCGTTTTTGCTTAACGTTTATGTATGCAAGCAAATTTACATACTTTTCGTGACCTTTGGTTTCTGTGTTGTGTGA
TATTTACTACGAAACCACTTGTCACCAAAGGTTCTTCTTTCTGTTAGCGTTGGGTTCGTGATTCCAAGATCAATGGTTGT
GAACTTCACTAGTTAGAGATACTGAATCAAAGAGATGATTCTTCCGAGAATTGGGTAAATCTTCGATTCTGATTTTCTGG
GTAAGAATGATCAAGACCCTTCCTTTATTTTCTTTTTTTGTTCTTGCCTAATAATTCTTATTCTCTGAATTTGATTTCTT
TCTTTTAATGACTCAGAATCTTCCGTATTGGATGTTTTTGTTCCTGTTCTTGATAATCTCTTTATGACTGTATCTCTACC
TCTGGATTCTCACTGTCACTGATGTTCATGTCTAATGAAGCTTCTTTAATTTAGTCTTGTTCGTGTCACTGTTCGATATT
TTTAAATCAAAAGTTGCTAACTTTGTGTCAATGATTTGCTTAAGTAGGACTATTTTGAGTTTATGGACATTTGATTCTTA
AATTCTGAGGTTGCATCAGATTAGGGAACTTGAATCTTGGTTACTGTAAATTTACTAGGAGAAACCTGAGATTGACTATT
AACTCTGATATATAACTTATGTTTGCTTCTTGCATTTGATCTTAACAGATTAAAGAACACGTAACCTATTTTCAATTCGC
GGGTTTGATTCCATAGCTTCTTCAGATCATACATTCTCGCAAGTGTTCGATACGGGAGTAGAAGAAGAAGAGTCTTTCTA
TGCTCCTGATCATGATGTCTTGACTCTGCTTCAACCTAACTTCACCAGCAACGATGTCTAGTAGTACCAAGAACATTCCA
AAACCTCCTCCTCTTCCTTGTATTACCTACCAGCGTTTTCAATCTAGTACAAGGAAACCTTCGAGCTTAATGCGCCTTGT
GCCTAAAGAAGCACTTGAAACTTGGGATAAGCTTTTCAAGGAAGGATCTGGAGCAGATACATATGTTGAAACCGATAACA
AGTCTCACTTTCCTGCCCATTCAAGTGTCCTGGTGAGTTTTATTAACTGGTAATTGAGCTCATTTTCCGGGCTTACTGAT
CAATATTACAAGGTTTTTGTCTTCTGCAGGCTGCAGCCTCACCAGTTATAGCGACACTTCTGAATCAATCGAGGGATAAG
AATGGGAATACATACCTCAAAATCCATGGAGTTCCTTGTGAAGCAGTCTACATGTTCATTAGGTTTCTATACTCTTCCTG
GTATGTTCTATGTGTTACAAATGCTTTCGTAATGCTTGTTTCTCCTTTGAACCATGCCTGATATTAAAACCTACAGCTAC
GAGGAGGAAGAAATGAAGAAGTTTGTGCTCCATTTATTGGTTCTGTCACATTGCTACTCGGTCCCATCTCTTAAAAGACT
TTGTGTAGAGATTCTCGATCAAGGATGGATTAACAAGGAGAATGTGATCGATGTGCTTCAACTAGCGAGAAACTGTGACG
TGACAAGGATTTGCTTTGTATGTCTTTCCATGGTCATCAAAGACTTCAAATCTGTATCTTCAACAGAGGGATGGAAAGTG
ATGAAACGCTCTAATCCTTTGCTCGAACAAGAGCTCATTGAGGCAGTCATCGAATCCGACAGTAGGAAACAAGAAAGAAG
AAGAAAACTGGAGGAGAGAGAAGTGTATTTGCAGCTCTATGAAGCCATGGAAGCTCTTGTCCACATATGTCGTGAAGGTT
GTGGGACAATTGGACCTCGCGATAAGGCCCTTAAAGGAAGCCATACCGTGTGTAAATTCCCGGCGTGTAAAGGGCTTGAA
GGTGCGCTCAGACATTTCTTGGGATGCAAGTCTAGGGCTTCATGTTCTCATTGCAAAAGGATGTGGCAGCTTCTTCAGCT
TCACTCTTGTATCTGTGATGATTCTAATTCTTGCAAAGTTTCTCTCTGCTGGTAAGTTATATCGCACATTTCAGACAACG
CCAACAACCTTAAGATACAGATGGTAATCGTTTTCTTAACCTTGTAGGAATTTCAAGGAGAAAATGAAGAAGCTTAGCAA
GAAAGAACAATCTAAATGGCGATTGCTTGTAGAAAACATTATTAGGGCGAGGAACAGTCTCGGGCCCTTCTCGTCACGTT
CTTCTGGTTTGATATAGAAACAGGTTTTAGATTTTAGTGTATAGCCAGTTAGACACAAAAAGAAAACGTACATAGGCGCA
GGGTATAGTGTATATTGCGCACCAATACGGCGCACAATAGTGGTTTTGAACAAACATTGTCTATATCAAGTTGGTTGTTA
TATACATGCCGAGTCGTGATTCGTGACAGTAATGTGAAGAAGTTTTTGCATCATCACTCATTTTATGTTAGAAATTCAAA
TCAATAATATTGGTCCTAAACGACTTTATTTAGAGGCAGACAAAAAAGATATACATTAATGTTATTTATATCATGATTGT
CATGACTTAACATATTTCAAGTTGAGTTATCTAGTGAAAATATATATATCCTAGTTCATGAAAAATGAAAATCAACCTTC
TTGAGTGTTATACTTCTTTTTGTAAGGATAATAATTGATATATACGGCGGGTCTCTCGTTGACTTTTGATGGTGATTTGA
CTTTGCAATGTCACCAAGAGCAAGTAGCTAATTTAAATCACTTTTAACTTCCAATTTGTTTATGTTTGGTCTTCAGACTT
TACGTCAGAATAATTATTTTTGTGTCTTTAAATGAAAACTTCAAACTTCATCACATCAAAAATCTCAACCCCATTTTTAG
TTGTCTTCTTTTTCCTTGTTTTTCAAGAAACCAGACGAAA
>AT1G05710.2 | chr1:1713198-1716197 FORWARD LENGTH=3000
GGATTGAATGAGTGTCTTCAAAGAGAAGAGAGTAACAAGAACTATTGATGTCACAACGCAAAGGGTGTAGAATAAGTCAA
GGGGTTGGAAACAGAAAGATGTTGAAAACTTGGGAGTGTTTATATATTTAAATTTTTGAAAGGCTTTTTAAAGTTTGTGT
TGCTAATGCTATATCTAAAAGCCCAAAGTAATAATGTAATGGAATAGAAAAGAATCCATAATAAATAGGAAAAAACAAAG
AAAAAGTACCTAATCCGGTAGCCACAAGGAAAAAAGAGGACAAGAAGATGGTGACAACAAGACAAAGACCGAAGCCGCGT
AGGACCCCAAACGTACCTTTTAAATAAAACGCTGATTCCTTTCGGACTTTTGCGTCGCACGGTCTGTGCCGCTGTCCCCA
CAAATCTCTATTTTTTACACACGCAATCTCTACCTCTGCGTCTGCGTTTCGAAACGTGACTCTTCTAACCGCTCCACGTG
AGTGACTTTTAGAGCGAGTTTGGTGTCCGAAACCACGCGTGCGCGTCTCCTCAACGCCTGAGTCTCTCTATGAAGTTGCA
TTGACGTCAGAAAAATTAAATTTGTCTTACTTGAAACATAAAAATTTACAGTAGTAAATTATCATTTTCATAACACTTCA
TTTATTCTCTTGTAGTTAAACAACGGATATACTAATGAAATGAACTCGTTCAATCTAATTAAAATCTCATTATTAATGGT
AGACGCTAGAGAATCTCATTATTGTAGGTGTTAATTTATGAAAATAATACATCACTTTCAATCACTGATTTGATTAGATT
GATGGATTTTATATACAGCCCATGTTTTTAACCTCTCTAGTTGAAATTTTGGTTGATTTTAAAGAGAAGAGAACAAAAAT
TCAAAGACGAAAAAAGCAAAAAGTGGAAAGTAGAAACAAAAAGACTGATGGTGCAGAGAGCTGGTCAAATATGTTGACAA
AATAAAATAACCTTACAATGTCACTATCATCAATAAATGAAAAAATAGTTCTCTCTATCTATCTATAATAATAATAATAA
AAGCAACTTCTACCTGGGACTGATATTAACTACGAAGACCTCTCACTCTCTCAATGGGTTGTATAATAGCTGTCAAATTA
TGATGTATTTAGTCACAAGACAAAAGACTGATTCTGAACACTAAAGCCTAATTAGGGATTAGTCTTTACTCTTTAGTCAT
CTGTTTCATCTTTATTATTAAAGTTTGCAGGAGTTGTAGTAGATGGTGTGGGGGCAATATATGCAGAACATGCATGCTTC
CAAAATGTCCTAACTACGTCACTTAAGGTTCCATTTTTTTCTATCTAAACTAAGAAATACTTATGTATCTATTAATCTAC
ATCTAATTGGTTGTCAAAAAAAAATGTATCATAGAAGTCTTTGGAGCACATAAATAAAACATCTGGAGATTTTCTGAACA
TAATGTGAGGTCAAGAATTTGTGTGCAAAATTACAATTTTCAGGCATGAGTGGCTCTGATTTTGACCATTTGAATAAATT
TGTAGCTTGTTATAACCTTTACACTCGTAAGGAAAAAATTATCAAAAAATATTGATAGTCGATAAAATTGAAAACTCTAG
ATTTATACAAATCAATAAATAAATTTGAAAATAATTAAATGAGAAGTAAATGACATTACTTCACCCAAAAAGAGTCTAGA
CGAAAAAGACAGACATAAAAATAAGTCCCCTTCTATTTGTTTGGAGCATAAACAAAAACAGACACAGTTTCTTCTCTCTC
TCTCTCTGTCTCTTTCCTTTTCTCACGCCGAGATTTCTGCGACTGCTCTAATCTTACGACCTTATAAGAAACGACGCTTA
TTTTCACTCTGCTTGAGCTCTTCATCGTGTCACACAGCACGATCTTGGACGTCGTTTTAAGCGCAAAACAAAGGAAAAAG
ACTGACGTTTATACATACTAAATACTGGTTTGGAGTTTTGCCTTTTGGACTCAGAAAACTCAAAAGAGAGAGAGAGACAT
TTCTGTATCTTATCGGGTTTTGTGTTGTCAGAAAGAAGCTCAAGGACAAAAAAAAAAGCAATTATTTTTAGGGTTCAAAC
GAAGCAAAATTTGGAACTTTCAGAAGTTGTGGGTGGTGGCTTCTTGAACAATAAAGCTTTTTCTTAGACTCTTCTTCCAA
TTTGTGACTCTACCTATCTCTCTCTCCGTAAGCTCTTTCTCTCTCTCTTTATTCGTTCTTTCTTTATTTGCTCTGTTTCT
TTACTCCATTTTTGGCTTAATTACACCAAATTTAGTCTGCTAAAAGCTAATTTCAAGCATAATTACTTATCTCTCCTCTT
CTTGTTGCTAACCTTCAGTTGGATTAGGTTTTGATTTCGTTTATACGACAATCCCCGTGACTGAAAAAGTTACCAACTTT
GATAGATATCGTTACCAGATTCTACTCATAGTTTTGTTATTGTAATGCAAGAAGTTGAGTTCTTGTTTACATTAACTTCA
ATAATTCACTGAGAGTGACTTTTTGTTCTCCTCTGATCCGTGGAGGATTCTCTATATGTGTTTTGTTTTTTGGGGGGGTT
TTCTCCTGTTTTTAGGGACTCTATTGATTCATGCATATATGATGTTATTCTCTGTTTATGAGTTTATGCAAATAATCTAA
GCAAGGTATGATAACATATTTAATCTTTTTGTTTGAGCTTATAATTGTGCTTAGAAATCTTAAAATAATGCTTAAGCTGA
TGTGAACTTGAGGCCTAGCCTCTGACCACAAATCCTAGCCTACTTCGTTGACCATACCTTTGTCTTGGCTTAATATTCTA
AATTTCTCTTCCAAATCCTGTCTCCCAATGCATTGGTTGGTCCAAAACAAGATCATCATTTCATAGATCTTGTAATCTTT
CTGGTCTGTAATTTGCTCTAGGATGGTAACCTTGTACCCTATGTAACATGTCTTGTTAGTATAAATTTTGGGTCATGTTG
TGTTGATGACTCTTTAGCGCATTTCTTATTGACAAAAGGT
>AT1G05710.5 | chr1:1713198-1716197 FORWARD LENGTH=3000
GGATTGAATGAGTGTCTTCAAAGAGAAGAGAGTAACAAGAACTATTGATGTCACAACGCAAAGGGTGTAGAATAAGTCAA
GGGGTTGGAAACAGAAAGATGTTGAAAACTTGGGAGTGTTTATATATTTAAATTTTTGAAAGGCTTTTTAAAGTTTGTGT
TGCTAATGCTATATCTAAAAGCCCAAAGTAATAATGTAATGGAATAGAAAAGAATCCATAATAAATAGGAAAAAACAAAG
AAAAAGTACCTAATCCGGTAGCCACAAGGAAAAAAGAGGACAAGAAGATGGTGACAACAAGACAAAGACCGAAGCCGCGT
AGGACCCCAAACGTACCTTTTAAATAAAACGCTGATTCCTTTCGGACTTTTGCGTCGCACGGTCTGTGCCGCTGTCCCCA
CAAATCTCTATTTTTTACACACGCAATCTCTACCTCTGCGTCTGCGTTTCGAAACGTGACTCTTCTAACCGCTCCACGTG
AGTGACTTTTAGAGCGAGTTTGGTGTCCGAAACCACGCGTGCGCGTCTCCTCAACGCCTGAGTCTCTCTATGAAGTTGCA
TTGACGTCAGAAAAATTAAATTTGTCTTACTTGAAACATAAAAATTTACAGTAGTAAATTATCATTTTCATAACACTTCA
TTTATTCTCTTGTAGTTAAACAACGGATATACTAATGAAATGAACTCGTTCAATCTAATTAAAATCTCATTATTAATGGT
AGACGCTAGAGAATCTCATTATTGTAGGTGTTAATTTATGAAAATAATACATCACTTTCAATCACTGATTTGATTAGATT
GATGGATTTTATATACAGCCCATGTTTTTAACCTCTCTAGTTGAAATTTTGGTTGATTTTAAAGAGAAGAGAACAAAAAT
TCAAAGACGAAAAAAGCAAAAAGTGGAAAGTAGAAACAAAAAGACTGATGGTGCAGAGAGCTGGTCAAATATGTTGACAA
AATAAAATAACCTTACAATGTCACTATCATCAATAAATGAAAAAATAGTTCTCTCTATCTATCTATAATAATAATAATAA
AAGCAACTTCTACCTGGGACTGATATTAACTACGAAGACCTCTCACTCTCTCAATGGGTTGTATAATAGCTGTCAAATTA
TGATGTATTTAGTCACAAGACAAAAGACTGATTCTGAACACTAAAGCCTAATTAGGGATTAGTCTTTACTCTTTAGTCAT
CTGTTTCATCTTTATTATTAAAGTTTGCAGGAGTTGTAGTAGATGGTGTGGGGGCAATATATGCAGAACATGCATGCTTC
CAAAATGTCCTAACTACGTCACTTAAGGTTCCATTTTTTTCTATCTAAACTAAGAAATACTTATGTATCTATTAATCTAC
ATCTAATTGGTTGTCAAAAAAAAATGTATCATAGAAGTCTTTGGAGCACATAAATAAAACATCTGGAGATTTTCTGAACA
TAATGTGAGGTCAAGAATTTGTGTGCAAAATTACAATTTTCAGGCATGAGTGGCTCTGATTTTGACCATTTGAATAAATT
TGTAGCTTGTTATAACCTTTACACTCGTAAGGAAAAAATTATCAAAAAATATTGATAGTCGATAAAATTGAAAACTCTAG
ATTTATACAAATCAATAAATAAATTTGAAAATAATTAAATGAGAAGTAAATGACATTACTTCACCCAAAAAGAGTCTAGA
CGAAAAAGACAGACATAAAAATAAGTCCCCTTCTATTTGTTTGGAGCATAAACAAAAACAGACACAGTTTCTTCTCTCTC
TCTCTCTGTCTCTTTCCTTTTCTCACGCCGAGATTTCTGCGACTGCTCTAATCTTACGACCTTATAAGAAACGACGCTTA
TTTTCACTCTGCTTGAGCTCTTCATCGTGTCACACAGCACGATCTTGGACGTCGTTTTAAGCGCAAAACAAAGGAAAAAG
ACTGACGTTTATACATACTAAATACTGGTTTGGAGTTTTGCCTTTTGGACTCAGAAAACTCAAAAGAGAGAGAGAGACAT
TTCTGTATCTTATCGGGTTTTGTGTTGTCAGAAAGAAGCTCAAGGACAAAAAAAAAAGCAATTATTTTTAGGGTTCAAAC
GAAGCAAAATTTGGAACTTTCAGAAGTTGTGGGTGGTGGCTTCTTGAACAATAAAGCTTTTTCTTAGACTCTTCTTCCAA
TTTGTGACTCTACCTATCTCTCTCTCCGTAAGCTCTTTCTCTCTCTCTTTATTCGTTCTTTCTTTATTTGCTCTGTTTCT
TTACTCCATTTTTGGCTTAATTACACCAAATTTAGTCTGCTAAAAGCTAATTTCAAGCATAATTACTTATCTCTCCTCTT
CTTGTTGCTAACCTTCAGTTGGATTAGGTTTTGATTTCGTTTATACGACAATCCCCGTGACTGAAAAAGTTACCAACTTT
GATAGATATCGTTACCAGATTCTACTCATAGTTTTGTTATTGTAATGCAAGAAGTTGAGTTCTTGTTTACATTAACTTCA
ATAATTCACTGAGAGTGACTTTTTGTTCTCCTCTGATCCGTGGAGGATTCTCTATATGTGTTTTGTTTTTTGGGGGGGTT
TTCTCCTGTTTTTAGGGACTCTATTGATTCATGCATATATGATGTTATTCTCTGTTTATGAGTTTATGCAAATAATCTAA
GCAAGGTATGATAACATATTTAATCTTTTTGTTTGAGCTTATAATTGTGCTTAGAAATCTTAAAATAATGCTTAAGCTGA
TGTGAACTTGAGGCCTAGCCTCTGACCACAAATCCTAGCCTACTTCGTTGACCATACCTTTGTCTTGGCTTAATATTCTA
AATTTCTCTTCCAAATCCTGTCTCCCAATGCATTGGTTGGTCCAAAACAAGATCATCATTTCATAGATCTTGTAATCTTT
CTGGTCTGTAATTTGCTCTAGGATGGTAACCTTGTACCCTATGTAACATGTCTTGTTAGTATAAATTTTGGGTCATGTTG
TGTTGATGACTCTTTAGCGCATTTCTTATTGACAAAAGGT
>AT1G05710.3 | chr1:1713198-1716197 FORWARD LENGTH=3000
GGATTGAATGAGTGTCTTCAAAGAGAAGAGAGTAACAAGAACTATTGATGTCACAACGCAAAGGGTGTAGAATAAGTCAA
GGGGTTGGAAACAGAAAGATGTTGAAAACTTGGGAGTGTTTATATATTTAAATTTTTGAAAGGCTTTTTAAAGTTTGTGT
TGCTAATGCTATATCTAAAAGCCCAAAGTAATAATGTAATGGAATAGAAAAGAATCCATAATAAATAGGAAAAAACAAAG
AAAAAGTACCTAATCCGGTAGCCACAAGGAAAAAAGAGGACAAGAAGATGGTGACAACAAGACAAAGACCGAAGCCGCGT
AGGACCCCAAACGTACCTTTTAAATAAAACGCTGATTCCTTTCGGACTTTTGCGTCGCACGGTCTGTGCCGCTGTCCCCA
CAAATCTCTATTTTTTACACACGCAATCTCTACCTCTGCGTCTGCGTTTCGAAACGTGACTCTTCTAACCGCTCCACGTG
AGTGACTTTTAGAGCGAGTTTGGTGTCCGAAACCACGCGTGCGCGTCTCCTCAACGCCTGAGTCTCTCTATGAAGTTGCA
TTGACGTCAGAAAAATTAAATTTGTCTTACTTGAAACATAAAAATTTACAGTAGTAAATTATCATTTTCATAACACTTCA
TTTATTCTCTTGTAGTTAAACAACGGATATACTAATGAAATGAACTCGTTCAATCTAATTAAAATCTCATTATTAATGGT
AGACGCTAGAGAATCTCATTATTGTAGGTGTTAATTTATGAAAATAATACATCACTTTCAATCACTGATTTGATTAGATT
GATGGATTTTATATACAGCCCATGTTTTTAACCTCTCTAGTTGAAATTTTGGTTGATTTTAAAGAGAAGAGAACAAAAAT
TCAAAGACGAAAAAAGCAAAAAGTGGAAAGTAGAAACAAAAAGACTGATGGTGCAGAGAGCTGGTCAAATATGTTGACAA
AATAAAATAACCTTACAATGTCACTATCATCAATAAATGAAAAAATAGTTCTCTCTATCTATCTATAATAATAATAATAA
AAGCAACTTCTACCTGGGACTGATATTAACTACGAAGACCTCTCACTCTCTCAATGGGTTGTATAATAGCTGTCAAATTA
TGATGTATTTAGTCACAAGACAAAAGACTGATTCTGAACACTAAAGCCTAATTAGGGATTAGTCTTTACTCTTTAGTCAT
CTGTTTCATCTTTATTATTAAAGTTTGCAGGAGTTGTAGTAGATGGTGTGGGGGCAATATATGCAGAACATGCATGCTTC
CAAAATGTCCTAACTACGTCACTTAAGGTTCCATTTTTTTCTATCTAAACTAAGAAATACTTATGTATCTATTAATCTAC
ATCTAATTGGTTGTCAAAAAAAAATGTATCATAGAAGTCTTTGGAGCACATAAATAAAACATCTGGAGATTTTCTGAACA
TAATGTGAGGTCAAGAATTTGTGTGCAAAATTACAATTTTCAGGCATGAGTGGCTCTGATTTTGACCATTTGAATAAATT
TGTAGCTTGTTATAACCTTTACACTCGTAAGGAAAAAATTATCAAAAAATATTGATAGTCGATAAAATTGAAAACTCTAG
ATTTATACAAATCAATAAATAAATTTGAAAATAATTAAATGAGAAGTAAATGACATTACTTCACCCAAAAAGAGTCTAGA
CGAAAAAGACAGACATAAAAATAAGTCCCCTTCTATTTGTTTGGAGCATAAACAAAAACAGACACAGTTTCTTCTCTCTC
TCTCTCTGTCTCTTTCCTTTTCTCACGCCGAGATTTCTGCGACTGCTCTAATCTTACGACCTTATAAGAAACGACGCTTA
TTTTCACTCTGCTTGAGCTCTTCATCGTGTCACACAGCACGATCTTGGACGTCGTTTTAAGCGCAAAACAAAGGAAAAAG
ACTGACGTTTATACATACTAAATACTGGTTTGGAGTTTTGCCTTTTGGACTCAGAAAACTCAAAAGAGAGAGAGAGACAT
TTCTGTATCTTATCGGGTTTTGTGTTGTCAGAAAGAAGCTCAAGGACAAAAAAAAAAGCAATTATTTTTAGGGTTCAAAC
GAAGCAAAATTTGGAACTTTCAGAAGTTGTGGGTGGTGGCTTCTTGAACAATAAAGCTTTTTCTTAGACTCTTCTTCCAA
TTTGTGACTCTACCTATCTCTCTCTCCGTAAGCTCTTTCTCTCTCTCTTTATTCGTTCTTTCTTTATTTGCTCTGTTTCT
TTACTCCATTTTTGGCTTAATTACACCAAATTTAGTCTGCTAAAAGCTAATTTCAAGCATAATTACTTATCTCTCCTCTT
CTTGTTGCTAACCTTCAGTTGGATTAGGTTTTGATTTCGTTTATACGACAATCCCCGTGACTGAAAAAGTTACCAACTTT
GATAGATATCGTTACCAGATTCTACTCATAGTTTTGTTATTGTAATGCAAGAAGTTGAGTTCTTGTTTACATTAACTTCA
ATAATTCACTGAGAGTGACTTTTTGTTCTCCTCTGATCCGTGGAGGATTCTCTATATGTGTTTTGTTTTTTGGGGGGGTT
TTCTCCTGTTTTTAGGGACTCTATTGATTCATGCATATATGATGTTATTCTCTGTTTATGAGTTTATGCAAATAATCTAA
GCAAGGTATGATAACATATTTAATCTTTTTGTTTGAGCTTATAATTGTGCTTAGAAATCTTAAAATAATGCTTAAGCTGA
TGTGAACTTGAGGCCTAGCCTCTGACCACAAATCCTAGCCTACTTCGTTGACCATACCTTTGTCTTGGCTTAATATTCTA
AATTTCTCTTCCAAATCCTGTCTCCCAATGCATTGGTTGGTCCAAAACAAGATCATCATTTCATAGATCTTGTAATCTTT
CTGGTCTGTAATTTGCTCTAGGATGGTAACCTTGTACCCTATGTAACATGTCTTGTTAGTATAAATTTTGGGTCATGTTG
TGTTGATGACTCTTTAGCGCATTTCTTATTGACAAAAGGT
>AT1G05710.13 | chr1:1713198-1716197 FORWARD LENGTH=3000
GGATTGAATGAGTGTCTTCAAAGAGAAGAGAGTAACAAGAACTATTGATGTCACAACGCAAAGGGTGTAGAATAAGTCAA
GGGGTTGGAAACAGAAAGATGTTGAAAACTTGGGAGTGTTTATATATTTAAATTTTTGAAAGGCTTTTTAAAGTTTGTGT
TGCTAATGCTATATCTAAAAGCCCAAAGTAATAATGTAATGGAATAGAAAAGAATCCATAATAAATAGGAAAAAACAAAG
AAAAAGTACCTAATCCGGTAGCCACAAGGAAAAAAGAGGACAAGAAGATGGTGACAACAAGACAAAGACCGAAGCCGCGT
AGGACCCCAAACGTACCTTTTAAATAAAACGCTGATTCCTTTCGGACTTTTGCGTCGCACGGTCTGTGCCGCTGTCCCCA
CAAATCTCTATTTTTTACACACGCAATCTCTACCTCTGCGTCTGCGTTTCGAAACGTGACTCTTCTAACCGCTCCACGTG
AGTGACTTTTAGAGCGAGTTTGGTGTCCGAAACCACGCGTGCGCGTCTCCTCAACGCCTGAGTCTCTCTATGAAGTTGCA
TTGACGTCAGAAAAATTAAATTTGTCTTACTTGAAACATAAAAATTTACAGTAGTAAATTATCATTTTCATAACACTTCA
TTTATTCTCTTGTAGTTAAACAACGGATATACTAATGAAATGAACTCGTTCAATCTAATTAAAATCTCATTATTAATGGT
AGACGCTAGAGAATCTCATTATTGTAGGTGTTAATTTATGAAAATAATACATCACTTTCAATCACTGATTTGATTAGATT
GATGGATTTTATATACAGCCCATGTTTTTAACCTCTCTAGTTGAAATTTTGGTTGATTTTAAAGAGAAGAGAACAAAAAT
TCAAAGACGAAAAAAGCAAAAAGTGGAAAGTAGAAACAAAAAGACTGATGGTGCAGAGAGCTGGTCAAATATGTTGACAA
AATAAAATAACCTTACAATGTCACTATCATCAATAAATGAAAAAATAGTTCTCTCTATCTATCTATAATAATAATAATAA
AAGCAACTTCTACCTGGGACTGATATTAACTACGAAGACCTCTCACTCTCTCAATGGGTTGTATAATAGCTGTCAAATTA
TGATGTATTTAGTCACAAGACAAAAGACTGATTCTGAACACTAAAGCCTAATTAGGGATTAGTCTTTACTCTTTAGTCAT
CTGTTTCATCTTTATTATTAAAGTTTGCAGGAGTTGTAGTAGATGGTGTGGGGGCAATATATGCAGAACATGCATGCTTC
CAAAATGTCCTAACTACGTCACTTAAGGTTCCATTTTTTTCTATCTAAACTAAGAAATACTTATGTATCTATTAATCTAC
ATCTAATTGGTTGTCAAAAAAAAATGTATCATAGAAGTCTTTGGAGCACATAAATAAAACATCTGGAGATTTTCTGAACA
TAATGTGAGGTCAAGAATTTGTGTGCAAAATTACAATTTTCAGGCATGAGTGGCTCTGATTTTGACCATTTGAATAAATT
TGTAGCTTGTTATAACCTTTACACTCGTAAGGAAAAAATTATCAAAAAATATTGATAGTCGATAAAATTGAAAACTCTAG
ATTTATACAAATCAATAAATAAATTTGAAAATAATTAAATGAGAAGTAAATGACATTACTTCACCCAAAAAGAGTCTAGA
CGAAAAAGACAGACATAAAAATAAGTCCCCTTCTATTTGTTTGGAGCATAAACAAAAACAGACACAGTTTCTTCTCTCTC
TCTCTCTGTCTCTTTCCTTTTCTCACGCCGAGATTTCTGCGACTGCTCTAATCTTACGACCTTATAAGAAACGACGCTTA
TTTTCACTCTGCTTGAGCTCTTCATCGTGTCACACAGCACGATCTTGGACGTCGTTTTAAGCGCAAAACAAAGGAAAAAG
ACTGACGTTTATACATACTAAATACTGGTTTGGAGTTTTGCCTTTTGGACTCAGAAAACTCAAAAGAGAGAGAGAGACAT
TTCTGTATCTTATCGGGTTTTGTGTTGTCAGAAAGAAGCTCAAGGACAAAAAAAAAAGCAATTATTTTTAGGGTTCAAAC
GAAGCAAAATTTGGAACTTTCAGAAGTTGTGGGTGGTGGCTTCTTGAACAATAAAGCTTTTTCTTAGACTCTTCTTCCAA
TTTGTGACTCTACCTATCTCTCTCTCCGTAAGCTCTTTCTCTCTCTCTTTATTCGTTCTTTCTTTATTTGCTCTGTTTCT
TTACTCCATTTTTGGCTTAATTACACCAAATTTAGTCTGCTAAAAGCTAATTTCAAGCATAATTACTTATCTCTCCTCTT
CTTGTTGCTAACCTTCAGTTGGATTAGGTTTTGATTTCGTTTATACGACAATCCCCGTGACTGAAAAAGTTACCAACTTT
GATAGATATCGTTACCAGATTCTACTCATAGTTTTGTTATTGTAATGCAAGAAGTTGAGTTCTTGTTTACATTAACTTCA
ATAATTCACTGAGAGTGACTTTTTGTTCTCCTCTGATCCGTGGAGGATTCTCTATATGTGTTTTGTTTTTTGGGGGGGTT
TTCTCCTGTTTTTAGGGACTCTATTGATTCATGCATATATGATGTTATTCTCTGTTTATGAGTTTATGCAAATAATCTAA
GCAAGGTATGATAACATATTTAATCTTTTTGTTTGAGCTTATAATTGTGCTTAGAAATCTTAAAATAATGCTTAAGCTGA
TGTGAACTTGAGGCCTAGCCTCTGACCACAAATCCTAGCCTACTTCGTTGACCATACCTTTGTCTTGGCTTAATATTCTA
AATTTCTCTTCCAAATCCTGTCTCCCAATGCATTGGTTGGTCCAAAACAAGATCATCATTTCATAGATCTTGTAATCTTT
CTGGTCTGTAATTTGCTCTAGGATGGTAACCTTGTACCCTATGTAACATGTCTTGTTAGTATAAATTTTGGGTCATGTTG
TGTTGATGACTCTTTAGCGCATTTCTTATTGACAAAAGGT
```
