## Supplemental_Data1_Codes for "Expanding the synthetic biology toolbox with a library of constitutive and repressible promoters": SRR847501.tabular

```
AT1G01010	4
AT1G01020	21
AT1G01030	1
AT1G01040	80
AT1G01046	0
AT1G01050	238
AT1G01060	56
AT1G01070	0
AT1G01080	0
AT1G01090	314
AT1G01100	6
AT1G01110	0
AT1G01120	1
AT1G01130	0
AT1G01140	334
AT1G01150	0
AT1G01160	1
AT1G01170	0
AT1G01180	1
AT1G01183	0
AT1G01190	7
AT1G01200	0
AT1G01210	13
AT1G01220	3
AT1G01225	0
AT1G01230	70
AT1G01240	3
AT1G01250	0
AT1G01260	137
AT1G01270	0
AT1G01280	3
AT1G01290	16
AT1G01300	1
AT1G01305	13
AT1G01310	34997
AT1G01320	176
AT1G01335	0
AT1G01340	195
AT1G01350	43
AT1G01355	24
AT1G01360	85
AT1G01370	4
AT1G01380	1
AT1G01390	0
AT1G01400	0
AT1G01410	0
AT1G01420	0
AT1G01430	2
AT1G01440	121
AT1G01448	4
AT1G01450	0
AT1G01453	1
AT1G01460	15858
AT1G01470	16
AT1G01480	2
AT1G01490	22
AT1G01500	5317
AT1G01510	60
AT1G01520	2
AT1G01530	0
AT1G01540	1
AT1G01550	8
AT1G01560	0
AT1G01570	24
AT1G01580	0
AT1G01590	0
AT1G01600	1
AT1G01610	0
AT1G01620	1
AT1G01630	0
AT1G01640	2
AT1G01650	44
AT1G01660	1
AT1G01670	0
AT1G01680	2
AT1G01690	1
AT1G01695	0
AT1G01700	0
AT1G01710	65
AT1G01715	3
AT1G01720	4
AT1G01725	9
AT1G01730	0
AT1G01740	0
AT1G01750	1
AT1G01760	12
AT1G01770	36
AT1G01780	9605
AT1G01790	100
AT1G01800	1
AT1G01810	0
AT1G01820	3
AT1G01830	0
AT1G01840	0
AT1G01860	13
AT1G01870	2
AT1G01880	834
AT1G01890	0
AT1G01900	1
AT1G01910	41
AT1G01920	54
AT1G01930	214
AT1G01940	0
AT1G01950	3
AT1G01960	63
AT1G01970	8
AT1G01980	87272
AT1G01990	16
AT1G02000	37729
AT1G02010	2558
AT1G02020	133
AT1G02030	0
AT1G02040	268
AT1G02050	4
AT1G02060	1
AT1G02065	0
AT1G02067	0
AT1G02070	0
AT1G02080	320
AT1G02090	40
AT1G02100	332
AT1G02110	45
AT1G02120	6
AT1G02130	28
AT1G02136	2
AT1G02140	413
AT1G02145	59
AT1G02150	2
AT1G02160	16
AT1G02170	871
AT1G02180	11
AT1G02190	0
AT1G02205	5
AT1G02210	0
AT1G02220	1
AT1G02228	0
AT1G02230	1
AT1G02250	0
AT1G02260	1
AT1G02270	1
AT1G02280	9
AT1G02290	0
AT1G02300	0
AT1G02305	326
AT1G02310	0
AT1G02320	0
AT1G02330	34
AT1G02335	0
AT1G02340	0
AT1G02350	9
AT1G02360	1
AT1G02370	1
AT1G02380	30
AT1G02390	1
AT1G02400	0
AT1G02405	1
AT1G02410	104
AT1G02420	0
AT1G02430	0
AT1G02440	0
AT1G02450	0
AT1G02460	0
AT1G02470	0
AT1G02475	0
AT1G02480	0
AT1G02490	0
AT1G02500	1024
AT1G02510	3
AT1G02520	0
AT1G02530	2
AT1G02540	0
AT1G02550	0
AT1G02560	6
AT1G02570	0
AT1G02575	0
AT1G02580	2
AT1G02590	0
AT1G02600	0
AT1G02610	13
AT1G02620	0
AT1G02630	0
AT1G02640	26
AT1G02650	92
AT1G02660	4151
AT1G02670	16
AT1G02680	0
AT1G02681	171
AT1G02690	6
AT1G02700	0
AT1G02705	0
AT1G02710	0
AT1G02720	16
AT1G02730	0
AT1G02740	10
AT1G02750	0
AT1G02760	0
AT1G02770	107
AT1G02780	66
AT1G02790	495904
AT1G02800	0
AT1G02810	13
AT1G02813	0
AT1G02816	31
AT1G02820	3
AT1G02830	0
AT1G02840	775
AT1G02850	1
AT1G02860	2
AT1G02870	1
AT1G02880	1
AT1G02890	390
AT1G02900	0
AT1G02910	6
AT1G02920	0
AT1G02930	0
AT1G02940	0
AT1G02950	0
AT1G02952	0
AT1G02960	21
AT1G02965	3
AT1G02970	20
AT1G02980	23
AT1G02990	399
AT1G03000	5
AT1G03010	0
AT1G03020	0
AT1G03030	3
AT1G03040	0
AT1G03050	59939
AT1G03055	0
AT1G03060	2170
AT1G03070	432
AT1G03080	6
AT1G03090	21
AT1G03100	0
AT1G03103	0
AT1G03106	59
AT1G03110	97
AT1G03120	54
AT1G03130	22
AT1G03140	465
AT1G03150	34
AT1G03160	0
AT1G03165	0
AT1G03170	0
AT1G03180	55
AT1G03190	0
AT1G03200	39
AT1G03210	472
AT1G03220	1
AT1G03230	636
AT1G03240	78
AT1G03250	303
AT1G03260	112
AT1G03270	59
AT1G03280	242
AT1G03290	16
AT1G03300	0
AT1G03310	4
AT1G03320	0
AT1G03325	0
AT1G03330	3
AT1G03340	0
AT1G03350	105
AT1G03360	1
AT1G03365	20
AT1G03370	873
AT1G03380	40
AT1G03390	0
AT1G03395	0
AT1G03400	0
AT1G03410	0
AT1G03420	0
AT1G03430	0
AT1G03440	0
AT1G03445	93
AT1G03457	3264
AT1G03470	3
AT1G03475	0
AT1G03490	0
AT1G03495	1
AT1G03502	0
AT1G03506	1
AT1G03510	0
AT1G03515	0
AT1G03520	2
AT1G03530	0
AT1G03540	10
AT1G03545	0
AT1G03550	35
AT1G03560	3
AT1G03570	0
AT1G03580	0
AT1G03590	6
AT1G03600	1
AT1G03610	2747
AT1G03620	838
AT1G03630	6
AT1G03640	0
AT1G03650	0
AT1G03660	1
AT1G03670	0
AT1G03680	11
AT1G03687	32
AT1G03700	0
AT1G03710	166
AT1G03720	0
AT1G03730	0
AT1G03740	17
AT1G03743	0
AT1G03746	0
AT1G03750	90
AT1G03760	17
AT1G03770	9
AT1G03780	19
AT1G03790	0
AT1G03800	48
AT1G03810	0
AT1G03820	0
AT1G03830	2
AT1G03840	8
AT1G03850	1
AT1G03860	8
AT1G03870	0
AT1G03880	1
AT1G03890	1
AT1G03900	2425
AT1G03905	1
AT1G03910	30
AT1G03920	2289
AT1G03930	691
AT1G03935	5
AT1G03940	0
AT1G03950	9
AT1G03960	178
AT1G03970	7
AT1G03980	0
AT1G03982	0
AT1G03987	0
AT1G03990	155
AT1G03993	0
AT1G03997	1
AT1G04000	41
AT1G04003	0
AT1G04007	0
AT1G04010	42
AT1G04013	0
AT1G04017	0
AT1G04020	0
AT1G04023	0
AT1G04027	0
AT1G04030	30
AT1G04033	1
AT1G04037	0
AT1G04040	1
AT1G04043	0
AT1G04047	1
AT1G04050	11
AT1G04053	0
AT1G04057	0
AT1G04063	0
AT1G04067	0
AT1G04070	4
AT1G04073	0
AT1G04077	0
AT1G04080	51
AT1G04083	0
AT1G04087	0
AT1G04090	273
AT1G04093	0
AT1G04097	0
AT1G04100	10
AT1G04103	0
AT1G04105	0
AT1G04110	0
AT1G04117	0
AT1G04120	207
AT1G04123	0
AT1G04127	4
AT1G04130	1
AT1G04133	0
AT1G04137	0
AT1G04140	1652
AT1G04143	0
AT1G04147	0
AT1G04150	0
AT1G04153	0
AT1G04157	0
AT1G04160	1917
AT1G04163	0
AT1G04167	0
AT1G04170	76
AT1G04173	0
AT1G04177	0
AT1G04180	0
AT1G04183	0
AT1G04187	0
AT1G04190	3
AT1G04193	0
AT1G04197	2
AT1G04200	2
AT1G04203	0
AT1G04207	0
AT1G04210	313
AT1G04213	0
AT1G04217	0
AT1G04220	0
AT1G04223	0
AT1G04227	0
AT1G04230	29
AT1G04233	0
AT1G04237	0
AT1G04240	0
AT1G04243	0
AT1G04247	0
AT1G04250	2
AT1G04253	0
AT1G04257	6
AT1G04260	39
AT1G04263	3
AT1G04267	0
AT1G04270	2
AT1G04273	1
AT1G04277	1
AT1G04280	0
AT1G04283	0
AT1G04287	0
AT1G04290	150
AT1G04293	57
AT1G04295	0
AT1G04297	0
AT1G04300	4689
AT1G04303	0
AT1G04307	0
AT1G04310	2
AT1G04313	0
AT1G04320	0
AT1G04323	0
AT1G04327	0
AT1G04330	0
AT1G04333	0
AT1G04337	0
AT1G04340	90
AT1G04343	0
AT1G04347	1
AT1G04350	7
AT1G04353	0
AT1G04357	1
AT1G04360	0
AT1G04363	0
AT1G04367	2
AT1G04370	0
AT1G04373	0
AT1G04377	0
AT1G04380	0
AT1G04383	0
AT1G04387	1
AT1G04390	19
AT1G04393	0
AT1G04397	0
AT1G04400	5
AT1G04403	0
AT1G04407	0
AT1G04410	5
AT1G04413	0
AT1G04417	0
AT1G04420	51
AT1G04423	0
AT1G04425	0
AT1G04427	1
AT1G04430	270
AT1G04433	0
AT1G04437	0
AT1G04440	17
AT1G04443	0
AT1G04445	7
AT1G04447	0
AT1G04450	1712
AT1G04453	0
AT1G04455	0
AT1G04457	0
AT1G04463	0
AT1G04467	0
AT1G04470	64644
AT1G04473	0
AT1G04477	2
AT1G04480	62
AT1G04483	0
AT1G04487	0
AT1G04490	0
AT1G04493	0
AT1G04497	0
AT1G04500	316
AT1G04503	0
AT1G04507	0
AT1G04510	23
AT1G04513	0
AT1G04517	1
AT1G04520	0
AT1G04523	0
AT1G04527	0
AT1G04530	0
AT1G04533	0
AT1G04537	0
AT1G04540	53897
AT1G04547	0
AT1G04550	1
AT1G04555	0
AT1G04557	0
AT1G04560	2
AT1G04563	0
AT1G04567	0
AT1G04570	175
AT1G04573	0
AT1G04577	0
AT1G04580	3
AT1G04583	0
AT1G04587	1
AT1G04590	12
AT1G04593	0
AT1G04597	0
AT1G04600	2220
AT1G04603	0
AT1G04607	0
AT1G04610	1
AT1G04620	4
AT1G04623	0
AT1G04625	16
AT1G04630	33
AT1G04635	5
AT1G04640	6
AT1G04643	0
AT1G04645	1
AT1G04647	0
AT1G04650	0
AT1G04653	0
AT1G04657	0
AT1G04660	2
AT1G04667	0
AT1G04670	51
AT1G04673	1
AT1G04677	0
AT1G04680	26
AT1G04683	0
AT1G04687	0
AT1G04690	6
AT1G04693	0
AT1G04697	0
AT1G04700	8273
AT1G04703	0
AT1G04707	0
AT1G04710	309
AT1G04713	0
AT1G04717	0
AT1G04720	0
AT1G04723	0
AT1G04730	4
AT1G04733	0
AT1G04737	0
AT1G04743	0
AT1G04747	0
AT1G04750	9
AT1G04753	0
AT1G04760	576
AT1G04763	0
AT1G04767	0
AT1G04770	7
AT1G04773	0
AT1G04778	0
AT1G04780	4
AT1G04783	0
AT1G04787	0
AT1G04790	313
AT1G04793	0
AT1G04797	0
AT1G04800	0
AT1G04803	0
AT1G04807	0
AT1G04810	20
AT1G04813	0
AT1G04817	0
AT1G04820	11261
AT1G04823	0
AT1G04827	3
AT1G04830	158
AT1G04833	0
AT1G04837	0
AT1G04840	46
AT1G04847	0
AT1G04850	86
AT1G04853	0
AT1G04857	0
AT1G04860	14
AT1G04863	0
AT1G04867	0
AT1G04870	13
AT1G04873	0
AT1G04877	0
AT1G04880	854
AT1G04883	0
AT1G04887	0
AT1G04890	721
AT1G04893	0
AT1G04895	0
AT1G04897	0
AT1G04900	19
AT1G04907	5
AT1G04910	25
AT1G04913	5
AT1G04917	0
AT1G04920	27
AT1G04923	0
AT1G04927	0
AT1G04930	1
AT1G04933	0
AT1G04937	0
AT1G04940	1
AT1G04943	0
AT1G04945	0
AT1G04947	0
AT1G04950	10
AT1G04953	0
AT1G04957	0
AT1G04960	5
AT1G04963	0
AT1G04967	390
AT1G04970	222
AT1G04973	4
AT1G04977	0
AT1G04980	4
AT1G04983	0
AT1G04985	2540
AT1G04987	0
AT1G04990	217
AT1G04993	0
AT1G04997	0
AT1G05000	0
AT1G05003	0
AT1G05005	0
AT1G05007	0
AT1G05010	2
AT1G05013	0
AT1G05017	0
AT1G05020	2846
AT1G05023	0
AT1G05027	0
AT1G05030	7
AT1G05033	0
AT1G05035	0
AT1G05037	0
AT1G05040	2
AT1G05043	0
AT1G05047	0
AT1G05053	0
AT1G05055	2
AT1G05057	5
AT1G05060	84
AT1G05061	0
AT1G05065	0
AT1G05067	0
AT1G05070	0
AT1G05073	0
AT1G05077	0
AT1G05080	1
AT1G05083	0
AT1G05085	0
AT1G05087	7
AT1G05090	2
AT1G05093	0
AT1G05097	0
AT1G05100	2
AT1G05103	0
AT1G05107	0
AT1G05113	0
AT1G05117	0
AT1G05120	562
AT1G05123	0
AT1G05127	0
AT1G05133	0
AT1G05135	1
AT1G05136	0
AT1G05137	0
AT1G05140	1
AT1G05143	0
AT1G05147	0
AT1G05150	98
AT1G05153	0
AT1G05160	2
AT1G05163	0
AT1G05170	2
AT1G05173	58
AT1G05177	0
AT1G05180	3
AT1G05183	0
AT1G05187	0
AT1G05190	1
AT1G05193	0
AT1G05197	0
AT1G05200	0
AT1G05203	1
AT1G05205	3
AT1G05207	1
AT1G05210	0
AT1G05213	0
AT1G05217	0
AT1G05220	0
AT1G05223	0
AT1G05227	0
AT1G05230	11
AT1G05233	0
AT1G05237	0
AT1G05240	0
AT1G05243	0
AT1G05247	0
AT1G05250	0
AT1G05253	0
AT1G05257	0
AT1G05260	14
AT1G05263	7
AT1G05267	0
AT1G05270	85
AT1G05273	0
AT1G05277	0
AT1G05280	0
AT1G05283	0
AT1G05287	0
AT1G05290	13
AT1G05291	0
AT1G05293	0
AT1G05297	0
AT1G05300	1
AT1G05303	0
AT1G05307	0
AT1G05310	0
AT1G05313	0
AT1G05317	0
AT1G05320	0
AT1G05323	0
AT1G05327	0
AT1G05330	0
AT1G05333	0
AT1G05337	0
AT1G05340	4
AT1G05343	0
AT1G05347	0
AT1G05350	197
AT1G05353	0
AT1G05357	0
AT1G05360	494
AT1G05363	0
AT1G05367	0
AT1G05370	0
AT1G05373	0
AT1G05377	0
AT1G05380	3339
AT1G05383	0
AT1G05385	53
AT1G05387	0
AT1G05390	0
AT1G05397	17
AT1G05400	21
AT1G05407	0
AT1G05410	51
AT1G05413	0
AT1G05417	0
AT1G05420	0
AT1G05423	0
AT1G05427	0
AT1G05430	9
AT1G05433	0
AT1G05440	0
AT1G05443	0
AT1G05447	0
AT1G05450	0
AT1G05453	0
AT1G05460	0
AT1G05463	0
AT1G05467	1
AT1G05470	0
AT1G05473	0
AT1G05477	0
AT1G05483	0
AT1G05487	0
AT1G05490	0
AT1G05493	0
AT1G05497	0
AT1G05500	57
AT1G05507	0
AT1G05510	3
AT1G05517	0
AT1G05520	62
AT1G05523	0
AT1G05527	0
AT1G05530	29
AT1G05533	0
AT1G05537	0
AT1G05540	0
AT1G05543	0
AT1G05547	0
AT1G05550	0
AT1G05553	0
AT1G05557	10
AT1G05560	0
AT1G05562	0
AT1G05563	0
AT1G05567	0
AT1G05570	10
AT1G05575	0
AT1G05577	37
AT1G05580	86136
AT1G05583	0
AT1G05587	0
AT1G05590	0
AT1G05593	0
AT1G05597	0
AT1G05600	2
AT1G05603	0
AT1G05607	0
AT1G05610	4
AT1G05613	0
AT1G05615	0
AT1G05617	0
AT1G05620	49
AT1G05623	0
AT1G05627	0
AT1G05630	1194
AT1G05633	0
AT1G05637	0
AT1G05640	235
AT1G05643	0
AT1G05647	0
AT1G05650	1
AT1G05653	0
AT1G05657	0
AT1G05660	0
AT1G05663	0
AT1G05667	0
AT1G05670	5
AT1G05673	0
AT1G05675	0
AT1G05680	1
AT1G05683	0
AT1G05687	0
AT1G05690	25
AT1G05693	0
AT1G05697	0
AT1G05700	0
AT1G05703	0
AT1G05707	0
AT1G05710	5
AT1G05713	0
AT1G05717	0
AT1G05720	1
AT1G05723	0
AT1G05727	0
AT1G05730	1
AT1G05733	0
AT1G05737	0
AT1G05740	0
AT1G05747	0
AT1G05750	47
AT1G05753	0
AT1G05757	0
AT1G05760	0
AT1G05763	0
AT1G05767	0
AT1G05770	0
AT1G05773	0
AT1G05777	0
AT1G05780	18
AT1G05783	8
AT1G05785	15
AT1G05787	0
AT1G05790	1924
AT1G05793	0
AT1G05797	0
AT1G05800	0
AT1G05803	0
AT1G05805	0
AT1G05807	0
AT1G05810	0
AT1G05813	0
AT1G05817	0
AT1G05820	7636
AT1G05823	0
AT1G05827	0
AT1G05830	303
AT1G05833	0
AT1G05835	13
AT1G05837	0
AT1G05840	173
AT1G05843	0
AT1G05847	0
AT1G05850	41
AT1G05853	0
AT1G05857	4
AT1G05860	2
AT1G05863	0
AT1G05867	0
AT1G05870	3
AT1G05873	0
AT1G05880	0
AT1G05887	0
AT1G05890	309
AT1G05893	0
AT1G05894	2
AT1G05897	0
AT1G05900	5
AT1G05903	0
AT1G05907	0
AT1G05910	227
AT1G05913	0
AT1G05917	0
AT1G05920	0
AT1G05927	0
AT1G05930	0
AT1G05933	0
AT1G05937	0
AT1G05940	177
AT1G05943	0
AT1G05947	0
AT1G05950	0
AT1G05953	0
AT1G05957	0
AT1G05960	14902
AT1G05963	2
AT1G05967	0
AT1G05970	9
AT1G05973	0
AT1G05977	0
AT1G05980	0
AT1G05983	1
AT1G05987	0
AT1G05990	11
AT1G05993	0
AT1G05997	0
AT1G06000	0
AT1G06002	0
AT1G06003	0
AT1G06007	0
AT1G06010	1
AT1G06013	0
AT1G06017	0
AT1G06020	0
AT1G06023	0
AT1G06027	0
AT1G06030	1
AT1G06033	1
AT1G06037	0
AT1G06040	0
AT1G06043	0
AT1G06045	0
AT1G06047	0
AT1G06050	567
AT1G06053	0
AT1G06057	0
AT1G06060	68
AT1G06063	0
AT1G06067	0
AT1G06070	5
AT1G06073	0
AT1G06080	0
AT1G06083	0
AT1G06087	0
AT1G06090	3
AT1G06093	0
AT1G06097	4
AT1G06100	0
AT1G06103	0
AT1G06110	48
AT1G06113	0
AT1G06117	0
AT1G06120	3
AT1G06123	0
AT1G06127	0
AT1G06130	22
AT1G06133	0
AT1G06135	0
AT1G06137	0
AT1G06140	1
AT1G06143	5
AT1G06147	4
AT1G06148	0
AT1G06150	2
AT1G06153	0
AT1G06157	0
AT1G06160	0
AT1G06163	0
AT1G06170	0
AT1G06173	0
AT1G06177	0
AT1G06180	0
AT1G06187	0
AT1G06190	10
AT1G06197	0
AT1G06200	18
AT1G06203	0
AT1G06207	0
AT1G06210	4
AT1G06213	0
AT1G06217	0
AT1G06220	14
AT1G06225	0
AT1G06227	0
AT1G06230	171
AT1G06233	0
AT1G06237	0
AT1G06240	3
AT1G06243	0
AT1G06247	0
AT1G06250	18
AT1G06253	0
AT1G06257	0
AT1G06260	0
AT1G06263	0
AT1G06265	0
AT1G06267	0
AT1G06270	0
AT1G06273	0
AT1G06277	0
AT1G06280	0
AT1G06283	0
AT1G06287	0
AT1G06290	482
AT1G06293	0
AT1G06297	0
AT1G06303	0
AT1G06307	0
AT1G06310	1
AT1G06313	0
AT1G06317	0
AT1G06320	0
AT1G06323	306
AT1G06327	0
AT1G06330	0
AT1G06333	0
AT1G06337	0
AT1G06340	0
AT1G06343	0
AT1G06347	0
AT1G06350	1
AT1G06353	0
AT1G06357	0
AT1G06360	0
AT1G06363	0
AT1G06370	7
AT1G06373	0
AT1G06377	0
AT1G06380	0
AT1G06383	0
AT1G06387	0
AT1G06390	0
AT1G06393	2
AT1G06397	0
AT1G06400	4
AT1G06403	0
AT1G06407	0
AT1G06410	354
AT1G06413	0
AT1G06417	0
AT1G06420	0
AT1G06423	0
AT1G06427	0
AT1G06430	8
AT1G06433	0
AT1G06437	0
AT1G06440	0
AT1G06443	0
AT1G06447	0
AT1G06450	2
AT1G06453	0
AT1G06457	0
AT1G06460	61
AT1G06463	0
AT1G06467	0
AT1G06470	27
AT1G06473	39
AT1G06475	0
AT1G06480	0
AT1G06483	1
AT1G06487	0
AT1G06490	6
AT1G06493	0
AT1G06497	2
AT1G06500	0
AT1G06507	0
AT1G06510	13
AT1G06513	0
AT1G06515	7
AT1G06517	0
AT1G06520	0
AT1G06523	0
AT1G06527	0
AT1G06530	0
AT1G06533	0
AT1G06537	4
AT1G06540	1683
AT1G06543	0
AT1G06547	0
AT1G06550	2
AT1G06553	5
AT1G06557	0
AT1G06560	2
AT1G06567	0
AT1G06570	1
AT1G06573	31
AT1G06577	0
AT1G06580	0
AT1G06583	0
AT1G06587	0
AT1G06590	8
AT1G06593	0
AT1G06597	0
AT1G06603	0
AT1G06607	0
AT1G06610	0
AT1G06613	0
AT1G06617	0
AT1G06620	0
AT1G06623	0
AT1G06627	0
AT1G06630	11
AT1G06633	0
AT1G06637	0
AT1G06640	2
AT1G06643	0
AT1G06645	0
AT1G06647	0
AT1G06650	0
AT1G06653	0
AT1G06657	0
AT1G06660	35
AT1G06663	0
AT1G06667	0
AT1G06670	14
AT1G06673	0
AT1G06677	0
AT1G06680	1
AT1G06683	0
AT1G06687	0
AT1G06690	5
AT1G06693	0
AT1G06697	0
AT1G06700	17267
AT1G06703	0
AT1G06707	0
AT1G06710	0
AT1G06713	0
AT1G06717	0
AT1G06720	4
AT1G06723	0
AT1G06727	0
AT1G06730	73
AT1G06733	0
AT1G06737	1
AT1G06740	24
AT1G06743	0
AT1G06747	0
AT1G06750	1082
AT1G06753	0
AT1G06757	4
AT1G06760	5
AT1G06770	712
AT1G06773	0
AT1G06777	0
AT1G06780	142
AT1G06783	0
AT1G06787	0
AT1G06790	3
AT1G06797	2
AT1G06800	183
AT1G06810	0
AT1G06817	0
AT1G06820	7
AT1G06823	0
AT1G06827	2
AT1G06830	0
AT1G06837	44
AT1G06840	51
AT1G06850	165
AT1G06853	0
AT1G06857	0
AT1G06860	0
AT1G06863	0
AT1G06867	0
AT1G06870	82
AT1G06873	0
AT1G06877	0
AT1G06880	0
AT1G06883	0
AT1G06890	11845
AT1G06897	0
AT1G06900	55
AT1G06903	0
AT1G06907	4
AT1G06910	0
AT1G06913	0
AT1G06917	0
AT1G06920	0
AT1G06923	0
AT1G06925	0
AT1G06927	0
AT1G06930	0
AT1G06933	0
AT1G06937	0
AT1G06943	2
AT1G06947	0
AT1G06950	0
AT1G06953	0
AT1G06957	0
AT1G06960	134
AT1G06963	5
AT1G06967	0
AT1G06970	1501
AT1G06973	0
AT1G06977	0
AT1G06980	0
AT1G06983	0
AT1G06987	8
AT1G06990	1
AT1G06993	0
AT1G06997	0
AT1G07000	19
AT1G07003	0
AT1G07007	0
AT1G07010	2
AT1G07013	0
AT1G07017	0
AT1G07020	2
AT1G07023	2
AT1G07025	0
AT1G07027	1
AT1G07030	328
AT1G07040	57
AT1G07050	0
AT1G07051	0
AT1G07060	26
AT1G07070	0
AT1G07080	160
AT1G07090	0
AT1G07100	0
AT1G07110	84
AT1G07117	0
AT1G07119	0
AT1G07120	0
AT1G07123	0
AT1G07127	0
AT1G07128	0
AT1G07130	0
AT1G07133	0
AT1G07135	0
AT1G07137	0
AT1G07140	288
AT1G07143	5
AT1G07147	0
AT1G07150	0
AT1G07157	0
AT1G07160	38
AT1G07163	0
AT1G07167	0
AT1G07170	38
AT1G07173	0
AT1G07175	0
AT1G07177	0
AT1G07180	13
AT1G07183	0
AT1G07187	34
AT1G07190	0
AT1G07193	2
AT1G07197	0
AT1G07200	0
AT1G07210	301
AT1G07220	180
AT1G07230	2
AT1G07233	0
AT1G07237	0
AT1G07240	6
AT1G07243	0
AT1G07247	0
AT1G07250	45
AT1G07253	0
AT1G07257	0
AT1G07260	3
AT1G07263	0
AT1G07267	0
AT1G07270	23
AT1G07273	0
AT1G07277	0
AT1G07280	15
AT1G07283	0
AT1G07287	0
AT1G07290	35
AT1G07293	0
AT1G07297	0
AT1G07300	3
AT1G07303	0
AT1G07310	379
AT1G07313	0
AT1G07317	0
AT1G07320	1
AT1G07323	6
AT1G07327	0
AT1G07330	3190
AT1G07333	0
AT1G07337	0
AT1G07340	8
AT1G07343	0
AT1G07347	1
AT1G07350	126
AT1G07353	0
AT1G07357	0
AT1G07360	204
AT1G07367	1
AT1G07370	1
AT1G07373	1
AT1G07380	0
AT1G07383	0
AT1G07390	0
AT1G07393	0
AT1G07397	0
AT1G07400	2
AT1G07407	0
AT1G07410	355
AT1G07413	3
AT1G07417	0
AT1G07420	106
AT1G07423	2
AT1G07430	9
AT1G07433	0
AT1G07437	0
AT1G07440	0
AT1G07447	0
AT1G07450	0
AT1G07453	0
AT1G07457	0
AT1G07460	0
AT1G07463	0
AT1G07467	25
AT1G07470	411
AT1G07473	11
AT1G07476	18
AT1G07477	1
AT1G07480	461
AT1G07483	0
AT1G07485	0
AT1G07487	0
AT1G07490	0
AT1G07493	0
AT1G07497	0
AT1G07500	0
AT1G07503	0
AT1G07507	0
AT1G07510	529
AT1G07513	0
AT1G07517	0
AT1G07520	0
AT1G07523	0
AT1G07527	0
AT1G07530	0
AT1G07533	0
AT1G07537	0
AT1G07540	145
AT1G07543	0
AT1G07547	0
AT1G07550	0
AT1G07553	0
AT1G07557	0
AT1G07560	0
AT1G07563	0
AT1G07567	0
AT1G07570	0
AT1G07573	0
AT1G07580	0
AT1G07583	0
AT1G07587	0
AT1G07590	79
AT1G07593	1
AT1G07597	0
AT1G07600	0
AT1G07603	3
AT1G07607	7
AT1G07610	1
AT1G07613	0
AT1G07615	5
AT1G07617	0
AT1G07620	0
AT1G07623	0
AT1G07627	0
AT1G07630	2
AT1G07633	0
AT1G07637	0
AT1G07640	0
AT1G07645	200
AT1G07647	0
AT1G07650	2
AT1G07653	0
AT1G07657	0
AT1G07660	6
AT1G07663	0
AT1G07667	0
AT1G07670	64
AT1G07673	0
AT1G07680	0
AT1G07683	0
AT1G07690	0
AT1G07693	0
AT1G07697	0
AT1G07700	129
AT1G07702	0
AT1G07703	0
AT1G07705	6
AT1G07707	0
AT1G07710	0
AT1G07717	0
AT1G07720	0
AT1G07723	0
AT1G07725	1
AT1G07727	0
AT1G07728	4
AT1G07730	0
AT1G07733	0
AT1G07737	0
AT1G07740	9
AT1G07743	6
AT1G07745	82
AT1G07747	0
AT1G07750	28
AT1G07753	0
AT1G07757	0
AT1G07760	0
AT1G07763	0
AT1G07767	0
AT1G07770	16
AT1G07773	0
AT1G07777	0
AT1G07780	0
AT1G07783	1
AT1G07787	0
AT1G07790	1
AT1G07793	0
AT1G07795	16
AT1G07800	0
AT1G07803	0
AT1G07807	0
AT1G07810	22
AT1G07813	0
AT1G07820	3
AT1G07823	1
AT1G07827	0
AT1G07830	1
AT1G07833	0
AT1G07837	0
AT1G07840	0
AT1G07843	0
AT1G07847	0
AT1G07850	51
AT1G07853	0
AT1G07857	0
AT1G07860	0
AT1G07863	0
AT1G07867	0
AT1G07870	2
AT1G07873	0
AT1G07877	8
AT1G07880	1
AT1G07883	0
AT1G07885	1
AT1G07887	0
AT1G07890	105
AT1G07893	0
AT1G07897	0
AT1G07900	0
AT1G07901	0
AT1G07902	0
AT1G07903	0
AT1G07907	0
AT1G07910	74
AT1G07913	0
AT1G07917	0
AT1G07920	90
AT1G07923	0
AT1G07927	0
AT1G07930	37
AT1G07933	0
AT1G07937	0
AT1G07940	119
AT1G07943	0
AT1G07947	0
AT1G07950	24
AT1G07957	0
AT1G07960	37
AT1G07963	1
AT1G07967	0
AT1G07970	0
AT1G07973	0
AT1G07977	0
AT1G07980	22
AT1G07983	0
AT1G07985	0
AT1G07987	0
AT1G07990	96
AT1G07993	0
AT1G07997	0
AT1G08000	2
AT1G08003	0
AT1G08005	0
AT1G08007	0
AT1G08010	89
AT1G08013	0
AT1G08017	0
AT1G08023	0
AT1G08027	0
AT1G08030	2223
AT1G08033	0
AT1G08035	0
AT1G08037	0
AT1G08040	317
AT1G08043	0
AT1G08047	0
AT1G08050	45
AT1G08053	0
AT1G08057	0
AT1G08060	270
AT1G08063	0
AT1G08065	0
AT1G08070	8
AT1G08073	0
AT1G08077	0
AT1G08080	0
AT1G08087	0
AT1G08090	0
AT1G08093	0
AT1G08097	0
AT1G08100	0
AT1G08103	0
AT1G08105	0
AT1G08107	0
AT1G08110	20
AT1G08113	0
AT1G08115	9
AT1G08117	0
AT1G08120	0
AT1G08123	0
AT1G08125	25
AT1G08127	0
AT1G08130	485
AT1G08133	0
AT1G08135	1184
AT1G08137	0
AT1G08140	28365
AT1G08143	0
AT1G08147	0
AT1G08150	24134
AT1G08153	0
AT1G08157	0
AT1G08160	0
AT1G08163	0
AT1G08165	8
AT1G08170	211
AT1G08173	0
AT1G08177	0
AT1G08180	0
AT1G08183	0
AT1G08190	2388
AT1G08193	0
AT1G08200	1213
AT1G08207	0
AT1G08210	1
AT1G08213	0
AT1G08217	0
AT1G08220	2
AT1G08223	0
AT1G08227	0
AT1G08230	0
AT1G08237	0
AT1G08240	0
AT1G08247	0
AT1G08250	0
AT1G08253	0
AT1G08257	0
AT1G08260	24
AT1G08263	0
AT1G08267	0
AT1G08270	45
AT1G08273	0
AT1G08277	0
AT1G08280	16
AT1G08283	0
AT1G08287	0
AT1G08290	0
AT1G08293	1
AT1G08297	0
AT1G08300	35
AT1G08303	0
AT1G08307	0
AT1G08310	11
AT1G08313	0
AT1G08315	0
AT1G08317	0
AT1G08320	1
AT1G08323	0
AT1G08327	0
AT1G08333	0
AT1G08337	0
AT1G08340	0
AT1G08343	0
AT1G08347	0
AT1G08350	2
AT1G08353	0
AT1G08357	0
AT1G08360	8
AT1G08363	0
AT1G08367	0
AT1G08370	112
AT1G08377	0
AT1G08380	2
AT1G08383	0
AT1G08387	0
AT1G08390	0
AT1G08393	0
AT1G08397	1
AT1G08400	20
AT1G08403	0
AT1G08410	2
AT1G08413	0
AT1G08417	71
AT1G08420	2052
AT1G08427	0
AT1G08430	0
AT1G08433	0
AT1G08437	0
AT1G08440	0
AT1G08443	2
AT1G08447	0
AT1G08450	1
AT1G08453	0
AT1G08457	0
AT1G08460	1115
AT1G08463	0
AT1G08465	0
AT1G08470	6
AT1G08473	0
AT1G08477	0
AT1G08480	102
AT1G08483	0
AT1G08487	0
AT1G08490	4
AT1G08493	0
AT1G08497	0
AT1G08500	0
AT1G08503	0
AT1G08507	4
AT1G08510	7586
AT1G08513	0
AT1G08517	0
AT1G08520	6
AT1G08523	0
AT1G08530	1
AT1G08533	0
AT1G08537	0
AT1G08540	12
AT1G08543	0
AT1G08547	0
AT1G08550	45
AT1G08553	0
AT1G08557	0
AT1G08560	0
AT1G08563	0
AT1G08567	0
AT1G08570	4
AT1G08573	0
AT1G08577	0
AT1G08580	1
AT1G08583	0
AT1G08587	0
AT1G08590	1
AT1G08592	0
AT1G08597	0
AT1G08600	1356
AT1G08603	0
AT1G08607	0
AT1G08610	0
AT1G08613	0
AT1G08620	225
AT1G08623	0
AT1G08627	0
AT1G08630	5
AT1G08633	0
AT1G08637	0
AT1G08640	1
AT1G08643	1
AT1G08645	0
AT1G08647	0
AT1G08650	4
AT1G08653	0
AT1G08657	0
AT1G08660	11
AT1G08663	0
AT1G08667	0
AT1G08670	0
AT1G08673	1
AT1G08677	0
AT1G08680	39
AT1G08683	0
AT1G08695	3
AT1G08697	0
AT1G08700	132
AT1G08703	0
AT1G08707	0
AT1G08710	41
AT1G08713	0
AT1G08717	0
AT1G08720	0
AT1G08723	0
AT1G08727	0
AT1G08730	262
AT1G08733	0
AT1G08735	0
AT1G08737	0
AT1G08740	0
AT1G08743	0
AT1G08747	0
AT1G08750	4
AT1G08753	0
AT1G08757	0
AT1G08760	44
AT1G08763	0
AT1G08767	0
AT1G08770	981
AT1G08773	0
AT1G08777	0
AT1G08780	24
AT1G08783	0
AT1G08787	0
AT1G08790	18
AT1G08793	0
AT1G08797	0
AT1G08800	4
AT1G08803	0
AT1G08807	0
AT1G08810	0
AT1G08813	0
AT1G08817	0
AT1G08820	82
AT1G08823	0
AT1G08827	0
AT1G08830	131
AT1G08833	0
AT1G08840	31
AT1G08843	0
AT1G08845	0
AT1G08847	0
AT1G08853	0
AT1G08857	0
AT1G08860	196
AT1G08863	0
AT1G08867	0
AT1G08870	0
AT1G08877	0
AT1G08880	1
AT1G08883	0
AT1G08887	0
AT1G08890	0
AT1G08893	0
AT1G08897	0
AT1G08900	0
AT1G08903	0
AT1G08907	0
AT1G08910	1
AT1G08913	1
AT1G08920	3
AT1G08923	0
AT1G08927	0
AT1G08930	1
AT1G08933	0
AT1G08937	0
AT1G08940	0
AT1G08947	0
AT1G08950	0
AT1G08953	0
AT1G08960	1
AT1G08963	0
AT1G08967	0
AT1G08970	1
AT1G08973	0
AT1G08977	0
AT1G08980	0
AT1G08983	0
AT1G08985	0
AT1G08987	0
AT1G08990	0
AT1G08993	0
AT1G08997	3
AT1G09000	12
AT1G09003	0
AT1G09007	0
AT1G09010	2
AT1G09013	0
AT1G09017	0
AT1G09020	138
AT1G09023	0
AT1G09027	0
AT1G09030	0
AT1G09033	0
AT1G09037	0
AT1G09040	57
AT1G09043	0
AT1G09047	0
AT1G09050	170
AT1G09053	0
AT1G09057	0
AT1G09060	111
AT1G09063	0
AT1G09067	0
AT1G09070	791
AT1G09073	0
AT1G09077	0
AT1G09080	2
AT1G09083	0
AT1G09087	0
AT1G09090	3
AT1G09097	1
AT1G09100	7
AT1G09103	0
AT1G09107	0
AT1G09110	0
AT1G09113	0
AT1G09117	0
AT1G09123	0
AT1G09127	0
AT1G09130	121
AT1G09133	0
AT1G09137	0
AT1G09140	339
AT1G09143	0
AT1G09147	0
AT1G09150	79
AT1G09153	0
AT1G09155	0
AT1G09157	46
AT1G09160	10
AT1G09163	0
AT1G09167	0
AT1G09170	490
AT1G09173	0
AT1G09176	0
AT1G09177	0
AT1G09180	41
AT1G09183	0
AT1G09187	0
AT1G09190	4
AT1G09193	5
AT1G09195	2
AT1G09197	1
AT1G09200	2
AT1G09207	0
AT1G09210	69
AT1G09213	0
AT1G09217	0
AT1G09220	0
AT1G09223	0
AT1G09227	0
AT1G09230	3
AT1G09233	0
AT1G09237	0
AT1G09240	0
AT1G09243	0
AT1G09245	0
AT1G09247	0
AT1G09250	0
AT1G09253	0
AT1G09257	0
AT1G09260	0
AT1G09263	0
AT1G09267	0
AT1G09270	378
AT1G09273	0
AT1G09277	0
AT1G09280	60
AT1G09283	0
AT1G09287	2
AT1G09290	1
AT1G09293	0
AT1G09297	1
AT1G09300	4
AT1G09303	0
AT1G09307	0
AT1G09310	19
AT1G09313	0
AT1G09317	0
AT1G09320	270
AT1G09323	0
AT1G09327	0
AT1G09330	524
AT1G09333	0
AT1G09337	0
AT1G09340	6
AT1G09343	0
AT1G09350	0
AT1G09353	0
AT1G09357	0
AT1G09360	0
AT1G09363	0
AT1G09367	0
AT1G09370	0
AT1G09373	0
AT1G09377	0
AT1G09380	0
AT1G09383	0
AT1G09387	1
AT1G09390	0
AT1G09393	0
AT1G09397	0
AT1G09400	1
AT1G09407	5
AT1G09410	0
AT1G09415	0
AT1G09417	13
AT1G09420	0
AT1G09421	0
AT1G09423	0
AT1G09427	1
AT1G09430	0
AT1G09433	0
AT1G09437	0
AT1G09440	0
AT1G09443	0
AT1G09447	2
AT1G09450	0
AT1G09453	0
AT1G09457	0
AT1G09460	0
AT1G09463	0
AT1G09467	3
AT1G09470	0
AT1G09473	0
AT1G09477	0
AT1G09480	0
AT1G09483	0
AT1G09486	0
AT1G09487	0
AT1G09490	0
AT1G09493	0
AT1G09497	0
AT1G09500	3
AT1G09503	0
AT1G09507	0
AT1G09510	0
AT1G09513	0
AT1G09517	0
AT1G09520	9
AT1G09523	0
AT1G09527	0
AT1G09530	0
AT1G09533	4
AT1G09537	0
AT1G09540	0
AT1G09543	60
AT1G09547	0
AT1G09550	0
AT1G09553	0
AT1G09557	0
AT1G09560	2
AT1G09563	0
AT1G09567	0
AT1G09570	0
AT1G09573	0
AT1G09575	82
AT1G09577	0
AT1G09580	97
AT1G09583	5
AT1G09587	0
AT1G09590	10
AT1G09593	0
AT1G09597	0
AT1G09600	1655
AT1G09603	0
AT1G09607	0
AT1G09610	0
AT1G09613	0
AT1G09617	0
AT1G09620	24
AT1G09623	0
AT1G09625	0
AT1G09627	0
AT1G09630	6
AT1G09633	0
AT1G09637	0
AT1G09640	12
AT1G09645	0
AT1G09647	0
AT1G09650	0
AT1G09653	0
AT1G09657	0
AT1G09660	18
AT1G09663	0
AT1G09665	0
AT1G09667	0
AT1G09673	0
AT1G09677	0
AT1G09680	1
AT1G09683	2
AT1G09687	2
AT1G09690	30
AT1G09693	0
AT1G09697	0
AT1G09700	2
AT1G09703	1
AT1G09710	69
AT1G09713	0
AT1G09717	0
AT1G09720	31
AT1G09723	0
AT1G09730	129
AT1G09733	0
AT1G09737	0
AT1G09740	0
AT1G09743	0
AT1G09747	0
AT1G09750	0
AT1G09753	0
AT1G09757	0
AT1G09760	9
AT1G09763	0
AT1G09767	0
AT1G09770	267
AT1G09773	0
AT1G09777	0
AT1G09780	13
AT1G09783	0
AT1G09787	0
AT1G09790	27
AT1G09793	0
AT1G09794	43
AT1G09795	135
AT1G09797	1
AT1G09800	32
AT1G09803	1
AT1G09807	0
AT1G09810	21
AT1G09812	0
AT1G09813	0
AT1G09815	137
AT1G09817	0
AT1G09820	1
AT1G09823	1
AT1G09827	0
AT1G09830	6
AT1G09833	0
AT1G09837	0
AT1G09840	0
AT1G09843	0
AT1G09847	0
AT1G09850	72
AT1G09853	0
AT1G09857	0
AT1G09860	0
AT1G09863	6
AT1G09867	0
AT1G09870	27
AT1G09873	0
AT1G09877	0
AT1G09880	0
AT1G09883	0
AT1G09887	0
AT1G09890	0
AT1G09893	0
AT1G09897	7
AT1G09900	1
AT1G09903	0
AT1G09907	0
AT1G09910	53
AT1G09913	0
AT1G09917	0
AT1G09920	91
AT1G09923	0
AT1G09927	0
AT1G09930	94
AT1G09932	3
AT1G09935	0
AT1G09937	5
AT1G09940	5495
AT1G09947	0
AT1G09950	0
AT1G09953	0
AT1G09957	0
AT1G09960	0
AT1G09963	2
AT1G09967	0
AT1G09970	403
AT1G09973	0
AT1G09977	0
AT1G09980	292
AT1G09983	0
AT1G09987	0
AT1G09993	0
AT1G09995	12
AT1G09997	0
AT1G10000	0
AT1G10010	1
AT1G10020	0
AT1G10030	0
AT1G10040	0
AT1G10050	18
AT1G10060	11
AT1G10070	1315
AT1G10090	693
AT1G10095	7
AT1G10100	0
AT1G10110	0
AT1G10120	8
AT1G10130	20
AT1G10140	1
AT1G10150	0
AT1G10155	0
AT1G10160	37
AT1G10170	1410
AT1G10180	0
AT1G10190	0
AT1G10200	0
AT1G10210	0
AT1G10220	0
AT1G10225	0
AT1G10230	94
AT1G10240	8
AT1G10250	0
AT1G10260	0
AT1G10270	1
AT1G10280	33
AT1G10290	156
AT1G10300	3
AT1G10310	0
AT1G10320	3
AT1G10330	0
AT1G10340	0
AT1G10350	0
AT1G10360	2
AT1G10370	1
AT1G10380	0
AT1G10385	285
AT1G10390	240
AT1G10395	0
AT1G10400	3
AT1G10410	553
AT1G10417	1
AT1G10419	0
AT1G10430	73
AT1G10440	0
AT1G10450	181
AT1G10455	0
AT1G10460	0
AT1G10470	339
AT1G10480	0
AT1G10490	3
AT1G10500	9
AT1G10510	34
AT1G10520	10
AT1G10522	4
AT1G10530	0
AT1G10538	0
AT1G10540	0
AT1G10550	0
AT1G10560	4
AT1G10570	1
AT1G10580	645
AT1G10585	0
AT1G10586	1
AT1G10588	0
AT1G10590	391
AT1G10600	165
AT1G10610	202
AT1G10620	5398
AT1G10630	97
AT1G10640	0
AT1G10650	280
AT1G10657	1
AT1G10660	11863
AT1G10670	1179
AT1G10680	1440
AT1G10682	0
AT1G10690	7
AT1G10700	216
AT1G10705	0
AT1G10710	2
AT1G10715	0
AT1G10717	0
AT1G10720	247
AT1G10730	5
AT1G10740	7566
AT1G10745	0
AT1G10747	0
AT1G10750	0
AT1G10760	177
AT1G10770	81513
AT1G10780	24
AT1G10790	0
AT1G10800	0
AT1G10810	0
AT1G10820	0
AT1G10830	0
AT1G10840	33
AT1G10850	0
AT1G10865	106
AT1G10870	17
AT1G10875	0
AT1G10880	7
AT1G10890	182
AT1G10900	2
AT1G10910	1
AT1G10920	0
AT1G10930	29
AT1G10940	896
AT1G10950	159
AT1G10960	1
AT1G10970	20
AT1G10980	0
AT1G10990	0
AT1G11000	0
AT1G11010	0
AT1G11020	102
AT1G11030	0
AT1G11040	735
AT1G11050	0
AT1G11055	0
AT1G11060	29
AT1G11070	3
AT1G11080	0
AT1G11090	0
AT1G11100	97
AT1G11110	67
AT1G11112	0
AT1G11120	0
AT1G11125	0
AT1G11130	0
AT1G11145	0
AT1G11150	0
AT1G11160	0
AT1G11170	3
AT1G11175	489
AT1G11180	7
AT1G11185	0
AT1G11190	17
AT1G11200	0
AT1G11210	0
AT1G11220	1
AT1G11230	0
AT1G11240	18
AT1G11250	8
AT1G11260	1
AT1G11265	0
AT1G11270	13
AT1G11280	47
AT1G11290	1
AT1G11300	0
AT1G11303	0
AT1G11310	2
AT1G11320	15
AT1G11330	0
AT1G11340	0
AT1G11350	0
AT1G11360	9
AT1G11362	0
AT1G11370	0
AT1G11380	340
AT1G11390	591
AT1G11400	508
AT1G11410	12
AT1G11420	0
AT1G11430	1
AT1G11440	0
AT1G11450	0
AT1G11460	0
AT1G11470	0
AT1G11475	3
AT1G11480	3301
AT1G11482	0
AT1G11490	0
AT1G11500	0
AT1G11510	210
AT1G11520	4
AT1G11530	0
AT1G11540	27
AT1G11545	1
AT1G11550	0
AT1G11560	6
AT1G11570	5
AT1G11572	285
AT1G11580	0
AT1G11590	0
AT1G11591	0
AT1G11592	0
AT1G11593	0
AT1G11595	0
AT1G11600	0
AT1G11608	0
AT1G11610	190
AT1G11620	2
AT1G11630	9
AT1G11640	0
AT1G11650	575
AT1G11655	0
AT1G11660	718
AT1G11670	0
AT1G11680	61
AT1G11684	0
AT1G11690	0
AT1G11700	0
AT1G11710	0
AT1G11720	2
AT1G11730	0
AT1G11735	0
AT1G11740	11
AT1G11750	1
AT1G11755	0
AT1G11760	23
AT1G11765	15691
AT1G11770	2974
AT1G11780	82
AT1G11785	10
AT1G11790	8
AT1G11800	87
AT1G11803	0
AT1G11806	0
AT1G11810	0
AT1G11820	0
AT1G11840	186
AT1G11850	0
AT1G11860	76
AT1G11870	17
AT1G11880	0
AT1G11890	297
AT1G11900	1
AT1G11905	70
AT1G11910	947
AT1G11915	0
AT1G11920	0
AT1G11925	0
AT1G11930	39
AT1G11940	68
AT1G11950	3
AT1G11960	0
AT1G11970	0
AT1G11980	0
AT1G11990	4517
AT1G12000	12
AT1G12010	0
AT1G12013	16
AT1G12015	5
AT1G12020	0
AT1G12030	0
AT1G12040	0
AT1G12050	0
AT1G12060	0
AT1G12064	1
AT1G12070	1950
AT1G12080	0
AT1G12090	0
AT1G12100	0
AT1G12110	0
AT1G12120	666
AT1G12130	0
AT1G12140	8
AT1G12150	106
AT1G12160	0
AT1G12170	0
AT1G12180	0
AT1G12190	0
AT1G12200	0
AT1G12210	0
AT1G12211	0
AT1G12220	0
AT1G12230	3
AT1G12240	1676
AT1G12244	4
AT1G12250	0
AT1G12260	325
AT1G12270	15
AT1G12280	0
AT1G12290	1
AT1G12294	0
AT1G12300	0
AT1G12310	0
AT1G12320	3
AT1G12330	0
AT1G12340	1
AT1G12350	29
AT1G12360	2926
AT1G12370	731
AT1G12380	1
AT1G12390	223
AT1G12400	1
AT1G12410	20
AT1G12411	0
AT1G12420	127
AT1G12430	0
AT1G12440	20
AT1G12450	7090
AT1G12460	1
AT1G12470	65
AT1G12480	0
AT1G12490	16
AT1G12500	0
AT1G12510	0
AT1G12520	0
AT1G12530	4
AT1G12540	0
AT1G12550	23
AT1G12560	28
AT1G12570	0
AT1G12580	0
AT1G12590	0
AT1G12600	19
AT1G12610	0
AT1G12615	0
AT1G12620	31
AT1G12630	0
AT1G12640	437
AT1G12650	5
AT1G12660	2
AT1G12663	0
AT1G12665	0
AT1G12667	0
AT1G12669	0
AT1G12670	0
AT1G12672	0
AT1G12680	937
AT1G12700	0
AT1G12710	12
AT1G12720	0
AT1G12725	0
AT1G12730	6
AT1G12740	0
AT1G12750	1416
AT1G12760	1363
AT1G12770	35
AT1G12775	4
AT1G12780	186
AT1G12790	15
AT1G12800	0
AT1G12805	0
AT1G12810	315
AT1G12820	3
AT1G12830	0
AT1G12840	747
AT1G12845	0
AT1G12850	22
AT1G12855	0
AT1G12860	0
AT1G12870	2
AT1G12880	148
AT1G12890	0
AT1G12900	1
AT1G12910	238
AT1G12920	18
AT1G12930	7
AT1G12935	0
AT1G12940	0
AT1G12950	3
AT1G12960	0
AT1G12970	359
AT1G12980	0
AT1G12990	138
AT1G13000	0
AT1G13010	0
AT1G13020	71
AT1G13030	0
AT1G13040	1
AT1G13050	0
AT1G13060	15
AT1G13070	0
AT1G13080	0
AT1G13090	0
AT1G13100	0
AT1G13110	0
AT1G13120	86
AT1G13130	0
AT1G13140	7
AT1G13143	0
AT1G13145	0
AT1G13150	0
AT1G13160	16
AT1G13170	32
AT1G13180	13
AT1G13190	46
AT1G13195	47
AT1G13200	1
AT1G13210	0
AT1G13220	48
AT1G13230	0
AT1G13240	0
AT1G13245	0
AT1G13250	0
AT1G13260	0
AT1G13270	0
AT1G13280	0
AT1G13290	0
AT1G13300	0
AT1G13310	0
AT1G13320	266
AT1G13330	1
AT1G13340	1
AT1G13350	745
AT1G13360	153
AT1G13370	0
AT1G13380	0
AT1G13390	29
AT1G13400	0
AT1G13410	4
AT1G13420	0
AT1G13430	0
AT1G13440	24
AT1G13448	0
AT1G13450	142
AT1G13460	250
AT1G13470	0
AT1G13480	0
AT1G13485	0
AT1G13490	0
AT1G13500	0
AT1G13510	0
AT1G13520	0
AT1G13530	0
AT1G13540	0
AT1G13550	0
AT1G13560	80
AT1G13570	186
AT1G13580	3
AT1G13590	0
AT1G13600	0
AT1G13605	0
AT1G13607	2
AT1G13608	0
AT1G13609	0
AT1G13610	0
AT1G13620	0
AT1G13630	5
AT1G13635	0
AT1G13640	693
AT1G13650	0
AT1G13660	0
AT1G13670	0
AT1G13680	0
AT1G13690	1
AT1G13700	1
AT1G13710	0
AT1G13720	0
AT1G13730	6
AT1G13740	0
AT1G13750	0
AT1G13755	1
AT1G13760	0
AT1G13770	4
AT1G13780	61
AT1G13790	71
AT1G13800	1
AT1G13805	0
AT1G13810	0
AT1G13820	3
AT1G13825	0
AT1G13830	0
AT1G13840	0
AT1G13850	0
AT1G13860	25
AT1G13870	0
AT1G13880	194
AT1G13890	2064
AT1G13900	3044
AT1G13910	0
AT1G13920	0
AT1G13930	3
AT1G13940	2
AT1G13950	362
AT1G13960	101
AT1G13970	32962
AT1G13980	801
AT1G13990	20
AT1G14000	14
AT1G14010	352
AT1G14020	421
AT1G14030	3
AT1G14040	1
AT1G14048	0
AT1G14060	0
AT1G14071	1
AT1G14080	0
AT1G14090	11
AT1G14100	0
AT1G14110	0
AT1G14120	1
AT1G14130	1
AT1G14140	10
AT1G14150	2
AT1G14160	0
AT1G14170	20
AT1G14180	0
AT1G14182	4
AT1G14185	0
AT1G14190	0
AT1G14200	57
AT1G14205	2
AT1G14210	7
AT1G14220	2
AT1G14230	302
AT1G14240	0
AT1G14250	8
AT1G14260	143
AT1G14270	151
AT1G14280	0
AT1G14290	9282
AT1G14300	0
AT1G14310	27
AT1G14315	0
AT1G14320	723
AT1G14330	272
AT1G14340	0
AT1G14345	0
AT1G14350	0
AT1G14360	114
AT1G14370	0
AT1G14380	0
AT1G14390	0
AT1G14400	849
AT1G14410	0
AT1G14420	93069
AT1G14430	265
AT1G14440	0
AT1G14450	45
AT1G14453	0
AT1G14455	0
AT1G14460	0
AT1G14470	1
AT1G14480	0
AT1G14490	6
AT1G14500	0
AT1G14510	26
AT1G14518	0
AT1G14520	1
AT1G14530	718
AT1G14540	0
AT1G14550	0
AT1G14560	1013
AT1G14570	108
AT1G14580	18
AT1G14590	437
AT1G14600	0
AT1G14610	493
AT1G14620	2
AT1G14630	0
AT1G14640	471
AT1G14642	12
AT1G14650	495
AT1G14660	3
AT1G14670	505
AT1G14680	11
AT1G14685	830
AT1G14686	602
AT1G14687	0
AT1G14688	0
AT1G14690	0
AT1G14700	1
AT1G14710	16
AT1G14720	1
AT1G14730	0
AT1G14740	12
AT1G14750	0
AT1G14755	192
AT1G14760	2
AT1G14770	17
AT1G14780	0
AT1G14790	0
AT1G14800	0
AT1G14810	0
AT1G14820	0
AT1G14830	643
AT1G14840	0
AT1G14850	31
AT1G14860	0
AT1G14870	1
AT1G14880	0
AT1G14890	1
AT1G14900	0
AT1G14910	82
AT1G14920	1
AT1G14930	1
AT1G14940	2
AT1G14950	0
AT1G14960	0
AT1G14970	1233
AT1G14980	1
AT1G14990	1
AT1G15000	0
AT1G15002	0
AT1G15010	1
AT1G15015	0
AT1G15020	713
AT1G15030	11
AT1G15040	117
AT1G15050	4
AT1G15060	204
AT1G15080	0
AT1G15085	0
AT1G15090	0
AT1G15100	32
AT1G15110	13
AT1G15120	139
AT1G15125	5
AT1G15130	168
AT1G15140	117
AT1G15150	0
AT1G15160	3
AT1G15165	1
AT1G15170	22
AT1G15175	1
AT1G15180	0
AT1G15190	2
AT1G15200	19
AT1G15210	0
AT1G15215	0
AT1G15220	9
AT1G15230	663
AT1G15240	321
AT1G15250	0
AT1G15260	0
AT1G15270	77
AT1G15280	65
AT1G15290	0
AT1G15300	42
AT1G15310	411
AT1G15320	10
AT1G15330	1
AT1G15340	5
AT1G15350	9636
AT1G15360	0
AT1G15370	194
AT1G15380	532
AT1G15385	0
AT1G15390	35
AT1G15400	2
AT1G15405	0
AT1G15410	13
AT1G15415	3689
AT1G15420	1
AT1G15430	1768
AT1G15440	3
AT1G15450	0
AT1G15460	102
AT1G15470	2789
AT1G15480	1
AT1G15490	859
AT1G15500	187
AT1G15510	1
AT1G15520	60
AT1G15530	1
AT1G15540	0
AT1G15550	0
AT1G15560	2
AT1G15570	0
AT1G15580	0
AT1G15590	0
AT1G15600	0
AT1G15610	0
AT1G15620	0
AT1G15625	0
AT1G15630	0
AT1G15640	0
AT1G15650	0
AT1G15660	3
AT1G15670	3
AT1G15680	0
AT1G15690	3970
AT1G15700	0
AT1G15710	61
AT1G15720	0
AT1G15730	1
AT1G15740	0
AT1G15750	577
AT1G15757	7
AT1G15760	0
AT1G15770	2
AT1G15772	52
AT1G15780	812
AT1G15790	30
AT1G15800	97
AT1G15810	40
AT1G15820	4
AT1G15825	0
AT1G15830	1
AT1G15840	0
AT1G15850	0
AT1G15860	13
AT1G15870	0
AT1G15880	2610
AT1G15885	0
AT1G15890	0
AT1G15900	0
AT1G15910	0
AT1G15920	3369
AT1G15930	33
AT1G15940	606
AT1G15950	0
AT1G15960	1
AT1G15970	0
AT1G15980	1
AT1G15990	135
AT1G16000	4
AT1G16010	57
AT1G16020	0
AT1G16022	1
AT1G16025	0
AT1G16030	16
AT1G16040	3
AT1G16060	1
AT1G16070	0
AT1G16080	2
AT1G16090	0
AT1G16100	0
AT1G16110	0
AT1G16120	0
AT1G16130	0
AT1G16140	0
AT1G16150	0
AT1G16160	0
AT1G16170	579
AT1G16180	1795
AT1G16190	8
AT1G16210	194
AT1G16220	0
AT1G16225	0
AT1G16230	0
AT1G16240	1433
AT1G16250	65
AT1G16260	1
AT1G16270	1208
AT1G16280	1
AT1G16290	703
AT1G16300	23
AT1G16310	88
AT1G16320	12
AT1G16330	138
AT1G16340	0
AT1G16350	2
AT1G16360	818
AT1G16370	0
AT1G16380	104
AT1G16390	1
AT1G16400	0
AT1G16410	1
AT1G16420	0
AT1G16430	18
AT1G16440	196
AT1G16445	0
AT1G16450	0
AT1G16460	0
AT1G16470	4
AT1G16480	0
AT1G16489	0
AT1G16490	0
AT1G16500	0
AT1G16510	1
AT1G16515	0
AT1G16520	11
AT1G16530	0
AT1G16540	10
AT1G16550	6
AT1G16560	123
AT1G16570	145
AT1G16590	1
AT1G16600	0
AT1G16610	22
AT1G16620	0
AT1G16630	2
AT1G16635	0
AT1G16640	0
AT1G16650	0
AT1G16660	0
AT1G16670	1
AT1G16680	12
AT1G16690	1
AT1G16700	233
AT1G16705	1
AT1G16710	69
AT1G16720	17
AT1G16730	0
AT1G16740	0
AT1G16750	0
AT1G16760	2652
AT1G16770	27
AT1G16780	12
AT1G16790	0
AT1G16800	15
AT1G16810	41
AT1G16820	18
AT1G16825	659
AT1G16830	0
AT1G16840	474
AT1G16850	0
AT1G16860	3
AT1G16870	2
AT1G16880	1
AT1G16890	47
AT1G16900	72
AT1G16905	0
AT1G16910	0
AT1G16916	0
AT1G16920	0
AT1G16930	0
AT1G16940	0
AT1G16945	0
AT1G16950	0
AT1G16960	0
AT1G16970	11
AT1G16980	1
AT1G17000	0
AT1G17010	0
AT1G17020	1
AT1G17030	1
AT1G17040	58
AT1G17050	0
AT1G17060	0
AT1G17065	0
AT1G17070	63
AT1G17080	159
AT1G17090	1
AT1G17100	42
AT1G17110	1
AT1G17120	0
AT1G17130	109
AT1G17140	0
AT1G17145	286
AT1G17147	0
AT1G17150	0
AT1G17160	14
AT1G17170	0
AT1G17180	0
AT1G17190	2
AT1G17200	0
AT1G17210	26
AT1G17220	1
AT1G17230	0
AT1G17232	0
AT1G17235	1
AT1G17240	0
AT1G17250	0
AT1G17255	13
AT1G17260	39
AT1G17270	82
AT1G17275	1
AT1G17277	0
AT1G17280	180
AT1G17285	0
AT1G17290	464
AT1G17300	2
AT1G17310	0
AT1G17330	1
AT1G17340	19
AT1G17345	0
AT1G17350	1
AT1G17360	2
AT1G17370	28
AT1G17380	0
AT1G17390	0
AT1G17400	0
AT1G17410	114
AT1G17420	27
AT1G17430	10
AT1G17440	42
AT1G17450	58
AT1G17455	239
AT1G17460	1
AT1G17470	509
AT1G17480	1
AT1G17490	259
AT1G17495	0
AT1G17500	2
AT1G17510	3
AT1G17520	66
AT1G17530	323
AT1G17540	32747
AT1G17545	0
AT1G17550	80
AT1G17560	1
AT1G17570	0
AT1G17580	5
AT1G17590	2
AT1G17600	5
AT1G17610	1
AT1G17615	0
AT1G17620	2
AT1G17630	1
AT1G17640	1
AT1G17650	16
AT1G17660	0
AT1G17665	0
AT1G17670	0
AT1G17680	36
AT1G17690	17
AT1G17700	0
AT1G17710	281
AT1G17720	847
AT1G17730	151
AT1G17744	0
AT1G17745	1
AT1G17750	0
AT1G17760	19
AT1G17770	0
AT1G17780	43
AT1G17790	14
AT1G17800	0
AT1G17810	0
AT1G17820	0
AT1G17830	294
AT1G17840	0
AT1G17850	1
AT1G17860	0
AT1G17870	24
AT1G17880	194
AT1G17890	201
AT1G17900	0
AT1G17910	2
AT1G17920	2
AT1G17930	12
AT1G17940	0
AT1G17950	115
AT1G17960	5
AT1G17970	1
AT1G17980	9
AT1G17990	0
AT1G18000	0
AT1G18010	0
AT1G18020	0
AT1G18030	0
AT1G18040	119
AT1G18050	0
AT1G18060	8
AT1G18070	313
AT1G18075	0
AT1G18080	35
AT1G18090	38
AT1G18100	2
AT1G18120	22
AT1G18130	0
AT1G18140	0
AT1G18150	2862
AT1G18160	1
AT1G18170	3
AT1G18180	593
AT1G18190	1
AT1G18191	1
AT1G18193	0
AT1G18197	0
AT1G18200	0
AT1G18210	9
AT1G18220	0
AT1G18230	2
AT1G18240	2
AT1G18250	0
AT1G18260	568
AT1G18265	1
AT1G18270	198
AT1G18280	72
AT1G18290	0
AT1G18300	6186
AT1G18310	0
AT1G18320	0
AT1G18330	0
AT1G18335	74
AT1G18340	3
AT1G18350	0
AT1G18360	0
AT1G18370	1
AT1G18382	0
AT1G18390	0
AT1G18400	0
AT1G18410	1450
AT1G18415	8
AT1G18420	0
AT1G18430	2
AT1G18440	12
AT1G18450	2
AT1G18460	3
AT1G18470	2
AT1G18480	37
AT1G18485	2
AT1G18486	0
AT1G18490	0
AT1G18500	0
AT1G18510	5
AT1G18520	188
AT1G18530	0
AT1G18540	57
AT1G18550	0
AT1G18560	20
AT1G18570	0
AT1G18580	3
AT1G18590	0
AT1G18600	5
AT1G18610	101
AT1G18620	0
AT1G18630	2
AT1G18640	18
AT1G18650	0
AT1G18660	2
AT1G18670	35
AT1G18680	62
AT1G18690	9
AT1G18700	35
AT1G18710	0
AT1G18720	85
AT1G18730	1
AT1G18735	0
AT1G18740	0
AT1G18745	0
AT1G18750	1150
AT1G18760	2
AT1G18770	0
AT1G18773	0
AT1G18780	0
AT1G18790	0
AT1G18800	11
AT1G18810	0
AT1G18820	0
AT1G18830	12
AT1G18835	0
AT1G18840	6
AT1G18850	1
AT1G18860	0
AT1G18870	12
AT1G18871	0
AT1G18879	0
AT1G18880	0
AT1G18890	0
AT1G18900	14
AT1G18910	0
AT1G18930	0
AT1G18940	46
AT1G18950	120
AT1G18960	0
AT1G18970	0
AT1G18975	0
AT1G18980	0
AT1G18990	24594
AT1G19000	4
AT1G19010	102
AT1G19020	0
AT1G19025	1
AT1G19030	14
AT1G19040	0
AT1G19050	0
AT1G19060	0
AT1G19070	4
AT1G19080	8
AT1G19086	0
AT1G19090	1700
AT1G19100	105
AT1G19110	7389
AT1G19115	0
AT1G19120	3
AT1G19130	5
AT1G19140	138
AT1G19150	1
AT1G19160	0
AT1G19170	4
AT1G19180	1
AT1G19190	0
AT1G19200	0
AT1G19210	0
AT1G19220	0
AT1G19230	0
AT1G19240	1
AT1G19250	0
AT1G19260	0
AT1G19270	145
AT1G19290	2
AT1G19300	0
AT1G19310	298
AT1G19320	0
AT1G19330	1
AT1G19340	0
AT1G19350	1
AT1G19360	0
AT1G19370	146
AT1G19371	0
AT1G19373	1
AT1G19376	1
AT1G19380	7
AT1G19390	0
AT1G19392	0
AT1G19394	20
AT1G19396	299
AT1G19397	102
AT1G19400	42
AT1G19410	0
AT1G19415	0
AT1G19420	0
AT1G19430	0
AT1G19440	742
AT1G19450	767
AT1G19460	7
AT1G19464	0
AT1G19470	0
AT1G19480	1
AT1G19485	32
AT1G19490	31
AT1G19500	11962
AT1G19510	1
AT1G19520	7
AT1G19530	0
AT1G19540	0
AT1G19550	0
AT1G19560	0
AT1G19565	0
AT1G19570	1
AT1G19580	6
AT1G19600	8
AT1G19610	0
AT1G19620	0
AT1G19630	0
AT1G19640	1813
AT1G19650	351
AT1G19660	3
AT1G19670	1
AT1G19680	1230
AT1G19690	1
AT1G19700	3
AT1G19710	0
AT1G19715	0
AT1G19720	0
AT1G19730	22
AT1G19740	0
AT1G19750	3
AT1G19770	6
AT1G19780	1389
AT1G19790	0
AT1G19800	0
AT1G19810	3
AT1G19830	0
AT1G19835	0
AT1G19840	0
AT1G19850	2
AT1G19860	129
AT1G19870	11
AT1G19880	91
AT1G19890	991
AT1G19900	0
AT1G19910	5191
AT1G19920	32
AT1G19930	0
AT1G19940	605
AT1G19950	6
AT1G19960	0
AT1G19968	1
AT1G19970	119
AT1G19980	20
AT1G19990	167
AT1G20000	0
AT1G20010	0
AT1G20015	0
AT1G20020	1
AT1G20030	0
AT1G20040	0
AT1G20050	4
AT1G20060	28
AT1G20065	0
AT1G20070	0
AT1G20080	382
AT1G20090	0
AT1G20100	588
AT1G20110	421
AT1G20120	1
AT1G20130	0
AT1G20132	0
AT1G20135	18
AT1G20140	47
AT1G20150	0
AT1G20160	0
AT1G20170	0
AT1G20180	1
AT1G20190	0
AT1G20200	6
AT1G20210	0
AT1G20220	1451
AT1G20225	100
AT1G20230	0
AT1G20240	0
AT1G20250	0
AT1G20260	208
AT1G20270	24
AT1G20280	11
AT1G20290	0
AT1G20300	0
AT1G20310	0
AT1G20320	39
AT1G20330	0
AT1G20340	4
AT1G20350	0
AT1G20360	0
AT1G20370	4
AT1G20375	0
AT1G20380	0
AT1G20390	167
AT1G20400	2
AT1G20405	0
AT1G20410	3
AT1G20420	0
AT1G20430	5
AT1G20440	9
AT1G20450	3
AT1G20460	132
AT1G20470	9
AT1G20480	256
AT1G20490	858
AT1G20500	0
AT1G20510	0
AT1G20515	0
AT1G20520	0
AT1G20530	0
AT1G20540	122
AT1G20550	24
AT1G20560	4
AT1G20570	0
AT1G20575	55
AT1G20580	3
AT1G20590	0
AT1G20600	0
AT1G20610	54
AT1G20620	630
AT1G20630	12131
AT1G20640	153
AT1G20650	5
AT1G20657	4
AT1G20670	212
AT1G20680	0
AT1G20683	0
AT1G20687	0
AT1G20690	0
AT1G20691	0
AT1G20693	5
AT1G20696	28
AT1G20700	0
AT1G20710	0
AT1G20720	10
AT1G20730	0
AT1G20735	0
AT1G20740	0
AT1G20750	4
AT1G20760	1027
AT1G20770	34
AT1G20780	1
AT1G20790	16
AT1G20795	5
AT1G20800	0
AT1G20803	7
AT1G20810	1
AT1G20816	0
AT1G20820	0
AT1G20823	0
AT1G20830	10
AT1G20840	4516
AT1G20850	0
AT1G20860	0
AT1G20870	12
AT1G20875	0
AT1G20880	443
AT1G20890	62
AT1G20900	0
AT1G20910	0
AT1G20920	873
AT1G20923	0
AT1G20925	13
AT1G20930	161
AT1G20940	0
AT1G20950	2
AT1G20960	92
AT1G20970	2204
AT1G20980	2
AT1G20990	0
AT1G21000	1
AT1G21010	109
AT1G21020	0
AT1G21040	0
AT1G21050	0
AT1G21060	5
AT1G21065	19
AT1G21070	565
AT1G21080	59
AT1G21090	0
AT1G21100	0
AT1G21110	0
AT1G21120	0
AT1G21130	0
AT1G21140	0
AT1G21150	1
AT1G21160	294
AT1G21170	246
AT1G21190	6
AT1G21200	0
AT1G21202	0
AT1G21210	0
AT1G21220	0
AT1G21230	0
AT1G21240	7
AT1G21245	0
AT1G21250	0
AT1G21260	0
AT1G21270	0
AT1G21280	0
AT1G21286	0
AT1G21290	0
AT1G21300	0
AT1G21310	0
AT1G21313	0
AT1G21320	0
AT1G21323	0
AT1G21326	0
AT1G21330	0
AT1G21340	0
AT1G21350	0
AT1G21360	0
AT1G21370	134
AT1G21380	19
AT1G21390	2
AT1G21395	0
AT1G21400	23
AT1G21410	1
AT1G21420	0
AT1G21430	0
AT1G21440	1
AT1G21450	0
AT1G21460	3
AT1G21470	0
AT1G21475	0
AT1G21480	12
AT1G21490	2
AT1G21500	0
AT1G21510	0
AT1G21520	7
AT1G21525	0
AT1G21528	0
AT1G21529	0
AT1G21530	0
AT1G21540	0
AT1G21550	3
AT1G21560	0
AT1G21580	477
AT1G21590	1
AT1G21600	1
AT1G21610	70
AT1G21620	0
AT1G21630	897
AT1G21640	140
AT1G21650	5
AT1G21651	0
AT1G21660	1005
AT1G21670	1
AT1G21680	6
AT1G21690	18
AT1G21695	208
AT1G21700	195
AT1G21710	72
AT1G21720	7
AT1G21722	30
AT1G21730	1
AT1G21738	0
AT1G21740	0
AT1G21750	77
AT1G21760	116
AT1G21770	0
AT1G21780	0
AT1G21790	480
AT1G21800	0
AT1G21810	0
AT1G21830	0
AT1G21835	1
AT1G21840	5
AT1G21850	1
AT1G21860	19
AT1G21864	14
AT1G21866	3
AT1G21870	12
AT1G21880	0
AT1G21890	0
AT1G21900	51
AT1G21910	0
AT1G21920	21
AT1G21925	0
AT1G21928	0
AT1G21930	16
AT1G21940	0
AT1G21945	0
AT1G21950	0
AT1G21960	0
AT1G21970	1
AT1G21973	0
AT1G21980	28
AT1G21990	0
AT1G22000	0
AT1G22010	2
AT1G22015	0
AT1G22020	222
AT1G22030	0
AT1G22040	7
AT1G22050	0
AT1G22060	1
AT1G22065	0
AT1G22070	6
AT1G22080	0
AT1G22090	4
AT1G22100	3
AT1G22110	1971
AT1G22120	0
AT1G22130	1131
AT1G22140	113
AT1G22150	28
AT1G22160	2
AT1G22170	6
AT1G22180	1
AT1G22190	0
AT1G22200	10753
AT1G22210	1
AT1G22220	0
AT1G22230	0
AT1G22240	9
AT1G22250	0
AT1G22260	30
AT1G22270	0
AT1G22275	4
AT1G22280	120
AT1G22290	0
AT1G22300	467
AT1G22310	10
AT1G22320	0
AT1G22330	0
AT1G22340	0
AT1G22350	0
AT1G22360	0
AT1G22370	0
AT1G22380	0
AT1G22400	5
AT1G22403	219
AT1G22410	20
AT1G22420	3
AT1G22430	1
AT1G22440	0
AT1G22450	36
AT1G22460	939
AT1G22470	0
AT1G22480	0
AT1G22490	1
AT1G22500	0
AT1G22510	1
AT1G22520	14
AT1G22530	115
AT1G22540	0
AT1G22550	0
AT1G22560	0
AT1G22570	0
AT1G22580	0
AT1G22590	0
AT1G22600	0
AT1G22610	0
AT1G22620	217
AT1G22630	0
AT1G22640	0
AT1G22650	481
AT1G22660	1
AT1G22670	0
AT1G22680	0
AT1G22690	0
AT1G22700	0
AT1G22710	1
AT1G22720	1
AT1G22730	3051
AT1G22740	3
AT1G22750	128
AT1G22760	266
AT1G22770	0
AT1G22780	4
AT1G22790	0
AT1G22800	0
AT1G22810	0
AT1G22830	3
AT1G22840	43
AT1G22850	86
AT1G22860	1
AT1G22870	25
AT1G22880	13
AT1G22882	14
AT1G22885	0
AT1G22890	1
AT1G22900	0
AT1G22910	0
AT1G22920	9
AT1G22930	217
AT1G22940	1
AT1G22950	77
AT1G22960	64
AT1G22970	0
AT1G22980	1
AT1G22985	0
AT1G22990	0
AT1G23000	0
AT1G23010	1
AT1G23020	61
AT1G23030	880
AT1G23037	0
AT1G23040	0
AT1G23050	0
AT1G23052	0
AT1G23060	8
AT1G23070	5
AT1G23080	0
AT1G23090	0
AT1G23100	1
AT1G23110	0
AT1G23120	1
AT1G23130	0
AT1G23140	2
AT1G23145	0
AT1G23147	0
AT1G23150	14721
AT1G23160	0
AT1G23170	0
AT1G23180	1
AT1G23190	105
AT1G23200	2
AT1G23201	0
AT1G23205	0
AT1G23210	221
AT1G23220	2
AT1G23230	195
AT1G23240	1
AT1G23250	0
AT1G23260	85
AT1G23270	0
AT1G23280	0
AT1G23290	0
AT1G23300	0
AT1G23310	67
AT1G23320	0
AT1G23330	0
AT1G23340	2
AT1G23350	28957
AT1G23360	1
AT1G23380	1
AT1G23390	9
AT1G23400	1
AT1G23410	0
AT1G23420	0
AT1G23440	4
AT1G23450	1
AT1G23460	0
AT1G23465	1
AT1G23470	0
AT1G23480	0
AT1G23490	2438
AT1G23500	0
AT1G23510	0
AT1G23520	0
AT1G23530	20
AT1G23540	5451
AT1G23550	26
AT1G23560	0
AT1G23570	0
AT1G23580	0
AT1G23590	0
AT1G23600	0
AT1G23610	0
AT1G23620	0
AT1G23640	0
AT1G23645	0
AT1G23650	0
AT1G23660	0
AT1G23670	0
AT1G23680	0
AT1G23690	0
AT1G23700	0
AT1G23710	24
AT1G23720	0
AT1G23730	48
AT1G23740	0
AT1G23750	486
AT1G23760	17
AT1G23770	2
AT1G23780	13
AT1G23790	0
AT1G23800	188
AT1G23810	0
AT1G23820	59
AT1G23830	0
AT1G23840	0
AT1G23850	0
AT1G23860	6
AT1G23870	71
AT1G23880	0
AT1G23890	5
AT1G23900	131
AT1G23910	0
AT1G23915	3
AT1G23920	0
AT1G23930	0
AT1G23935	13
AT1G23950	3
AT1G23960	367
AT1G23965	0
AT1G23970	194
AT1G23980	0
AT1G23985	0
AT1G23990	0
AT1G23995	0
AT1G24000	0
AT1G24010	0
AT1G24020	0
AT1G24030	0
AT1G24040	0
AT1G24050	1281
AT1G24060	0
AT1G24062	0
AT1G24068	3
AT1G24070	0
AT1G24080	0
AT1G24090	0
AT1G24095	0
AT1G24100	1
AT1G24110	1705
AT1G24120	0
AT1G24130	0
AT1G24140	13
AT1G24145	0
AT1G24147	0
AT1G24148	0
AT1G24150	16
AT1G24159	0
AT1G24160	0
AT1G24170	0
AT1G24180	1427
AT1G24190	7
AT1G24200	0
AT1G24210	0
AT1G24212	0
AT1G24220	35
AT1G24230	0
AT1G24240	1
AT1G24250	0
AT1G24256	0
AT1G24260	1
AT1G24265	0
AT1G24267	12
AT1G24270	0
AT1G24280	4
AT1G24290	3
AT1G24300	395
AT1G24310	1
AT1G24320	0
AT1G24330	887
AT1G24340	18
AT1G24350	183
AT1G24360	8
AT1G24370	0
AT1G24380	0
AT1G24388	0
AT1G24390	0
AT1G24400	52
AT1G24405	1003
AT1G24420	0
AT1G24430	0
AT1G24440	247
AT1G24450	4
AT1G24460	125
AT1G24470	0
AT1G24475	0
AT1G24480	35
AT1G24485	0
AT1G24490	7
AT1G24510	70
AT1G24520	92868
AT1G24530	175
AT1G24540	0
AT1G24545	0
AT1G24560	523
AT1G24570	15
AT1G24575	0
AT1G24577	0
AT1G24580	0
AT1G24590	0
AT1G24600	76
AT1G24610	473
AT1G24620	4778
AT1G24625	0
AT1G24640	0
AT1G24650	1
AT1G24657	55
AT1G24660	0
AT1G24686	0
AT1G24706	61
AT1G24733	0
AT1G24735	0
AT1G24764	5
AT1G24792	0
AT1G24793	0
AT1G24800	0
AT1G24807	0
AT1G24822	0
AT1G24851	0
AT1G24879	0
AT1G24880	0
AT1G24881	0
AT1G24909	0
AT1G24938	0
AT1G24967	0
AT1G24996	0
AT1G25025	0
AT1G25053	0
AT1G25054	0
AT1G25055	0
AT1G25083	0
AT1G25097	0
AT1G25098	0
AT1G25112	0
AT1G25141	0
AT1G25145	0
AT1G25150	0
AT1G25155	0
AT1G25175	0
AT1G25180	0
AT1G25209	0
AT1G25210	0
AT1G25211	0
AT1G25220	11
AT1G25230	0
AT1G25240	15897
AT1G25250	0
AT1G25260	1
AT1G25270	0
AT1G25275	0
AT1G25277	0
AT1G25280	22
AT1G25290	26
AT1G25300	0
AT1G25310	0
AT1G25320	0
AT1G25330	0
AT1G25340	0
AT1G25350	15
AT1G25360	3
AT1G25370	157
AT1G25375	0
AT1G25380	83
AT1G25390	1
AT1G25400	212
AT1G25410	0
AT1G25420	22
AT1G25422	0
AT1G25425	0
AT1G25430	0
AT1G25440	1
AT1G25450	0
AT1G25460	1
AT1G25470	17
AT1G25480	51
AT1G25490	637
AT1G25500	188
AT1G25510	0
AT1G25520	0
AT1G25530	0
AT1G25540	2011
AT1G25550	6
AT1G25560	7
AT1G25570	0
AT1G25580	5
AT1G25682	105
AT1G25784	0
AT1G25886	0
AT1G25988	0
AT1G26090	0
AT1G26100	0
AT1G26110	30
AT1G26120	533
AT1G26130	3806
AT1G26140	0
AT1G26150	3
AT1G26160	11
AT1G26170	29
AT1G26180	398
AT1G26190	12
AT1G26200	0
AT1G26208	5
AT1G26210	0
AT1G26218	3
AT1G26220	0
AT1G26225	0
AT1G26230	0
AT1G26233	0
AT1G26235	0
AT1G26240	1
AT1G26250	0
AT1G26255	0
AT1G26260	0
AT1G26270	4
AT1G26290	0
AT1G26300	95
AT1G26310	0
AT1G26320	366
AT1G26330	3
AT1G26340	0
AT1G26350	0
AT1G26355	3
AT1G26360	1
AT1G26370	5
AT1G26380	0
AT1G26390	1
AT1G26400	0
AT1G26410	0
AT1G26420	0
AT1G26430	0
AT1G26440	0
AT1G26450	0
AT1G26460	4
AT1G26470	12
AT1G26480	4127
AT1G26490	0
AT1G26500	6
AT1G26510	0
AT1G26515	2
AT1G26520	1
AT1G26530	0
AT1G26540	1
AT1G26550	8
AT1G26558	18
AT1G26560	51
AT1G26570	64
AT1G26580	805
AT1G26590	3
AT1G26600	3
AT1G26610	40
AT1G26620	9
AT1G26630	2179
AT1G26640	26
AT1G26650	77
AT1G26660	21
AT1G26665	156
AT1G26670	1135
AT1G26680	0
AT1G26690	23
AT1G26700	4
AT1G26710	0
AT1G26720	0
AT1G26730	0
AT1G26740	0
AT1G26750	10
AT1G26760	0
AT1G26761	0
AT1G26762	0
AT1G26770	0
AT1G26773	0
AT1G26780	0
AT1G26790	0
AT1G26795	0
AT1G26796	0
AT1G26797	0
AT1G26798	0
AT1G26799	0
AT1G26800	0
AT1G26810	2
AT1G26815	0
AT1G26820	0
AT1G26830	809
AT1G26840	1207
AT1G26850	1889
AT1G26860	0
AT1G26870	0
AT1G26880	48
AT1G26890	3
AT1G26900	17
AT1G26910	16
AT1G26911	2
AT1G26920	0
AT1G26921	2
AT1G26930	0
AT1G26940	1
AT1G26945	0
AT1G26950	0
AT1G26960	1
AT1G26970	0
AT1G26973	0
AT1G26975	0
AT1G26976	0
AT1G26985	0
AT1G26990	0
AT1G27000	47
AT1G27008	0
AT1G27020	0
AT1G27030	0
AT1G27040	0
AT1G27045	0
AT1G27050	0
AT1G27060	1
AT1G27070	28
AT1G27080	0
AT1G27090	6
AT1G27100	10
AT1G27110	0
AT1G27120	5
AT1G27130	0
AT1G27135	0
AT1G27140	0
AT1G27150	9
AT1G27160	0
AT1G27170	1
AT1G27180	93
AT1G27190	0
AT1G27200	62
AT1G27210	0
AT1G27220	0
AT1G27240	0
AT1G27250	0
AT1G27260	0
AT1G27270	0
AT1G27280	0
AT1G27285	0
AT1G27290	444
AT1G27300	2
AT1G27310	182
AT1G27320	0
AT1G27330	694
AT1G27340	360
AT1G27350	473
AT1G27360	1
AT1G27370	1
AT1G27380	0
AT1G27385	29
AT1G27390	15
AT1G27400	11
AT1G27410	1
AT1G27420	0
AT1G27430	276
AT1G27435	5
AT1G27440	0
AT1G27450	31
AT1G27460	0
AT1G27461	0
AT1G27470	2
AT1G27480	0
AT1G27490	0
AT1G27500	3201
AT1G27510	67
AT1G27520	99
AT1G27530	766
AT1G27535	0
AT1G27540	173
AT1G27550	0
AT1G27555	0
AT1G27560	3
AT1G27565	0
AT1G27570	0
AT1G27580	7
AT1G27595	127
AT1G27600	44
AT1G27610	2
AT1G27620	29
AT1G27630	758
AT1G27640	0
AT1G27650	187
AT1G27660	0
AT1G27670	0
AT1G27671	0
AT1G27680	2
AT1G27690	0
AT1G27695	2
AT1G27700	837
AT1G27710	0
AT1G27720	190
AT1G27730	0
AT1G27740	0
AT1G27750	2
AT1G27752	230
AT1G27760	279
AT1G27770	0
AT1G27780	0
AT1G27790	0
AT1G27800	0
AT1G27810	0
AT1G27815	0
AT1G27820	1
AT1G27840	19
AT1G27850	7
AT1G27860	1
AT1G27870	0
AT1G27880	10
AT1G27890	4
AT1G27900	2
AT1G27910	38
AT1G27920	0
AT1G27921	0
AT1G27930	199
AT1G27940	0
AT1G27950	1
AT1G27960	4
AT1G27970	101
AT1G27980	11
AT1G27990	2
AT1G28000	0
AT1G28002	0
AT1G28005	0
AT1G28010	1
AT1G28020	1
AT1G28030	0
AT1G28040	0
AT1G28050	5
AT1G28060	319
AT1G28070	38
AT1G28080	0
AT1G28090	47
AT1G28100	0
AT1G28110	0
AT1G28120	59
AT1G28130	0
AT1G28135	0
AT1G28140	0
AT1G28150	0
AT1G28160	0
AT1G28170	0
AT1G28180	24
AT1G28190	0
AT1G28200	203
AT1G28210	27
AT1G28220	9
AT1G28230	1
AT1G28240	109
AT1G28250	17
AT1G28260	1
AT1G28265	0
AT1G28270	38530
AT1G28280	0
AT1G28290	2
AT1G28300	0
AT1G28305	1768
AT1G28306	2311
AT1G28310	0
AT1G28320	47
AT1G28323	0
AT1G28327	0
AT1G28330	1
AT1G28335	1461
AT1G28340	0
AT1G28350	4
AT1G28360	0
AT1G28370	0
AT1G28375	0
AT1G28380	0
AT1G28390	0
AT1G28395	5
AT1G28400	1
AT1G28410	66
AT1G28420	189
AT1G28430	5
AT1G28440	0
AT1G28447	0
AT1G28450	0
AT1G28455	0
AT1G28460	0
AT1G28465	0
AT1G28470	0
AT1G28480	0
AT1G28490	360
AT1G28500	8
AT1G28510	5
AT1G28520	4
AT1G28530	0
AT1G28540	1
AT1G28550	636
AT1G28560	177
AT1G28570	28
AT1G28580	0
AT1G28590	0
AT1G28591	0
AT1G28600	0
AT1G28610	1
AT1G28620	0
AT1G28630	0
AT1G28640	0
AT1G28650	0
AT1G28660	0
AT1G28670	0
AT1G28680	0
AT1G28685	0
AT1G28690	1
AT1G28695	6
AT1G28700	1
AT1G28710	963
AT1G28715	0
AT1G28720	0
AT1G28730	0
AT1G28740	0
AT1G28750	0
AT1G28760	2
AT1G28765	11
AT1G28770	0
AT1G28780	0
AT1G28790	0
AT1G28800	0
AT1G28810	1
AT1G28815	0
AT1G28820	0
AT1G28830	0
AT1G28840	0
AT1G28850	0
AT1G28860	0
AT1G28870	0
AT1G28880	0
AT1G28890	0
AT1G28900	0
AT1G28910	0
AT1G28920	0
AT1G28930	1
AT1G28940	0
AT1G28950	0
AT1G28960	2884
AT1G28970	0
AT1G28980	0
AT1G28990	1
AT1G29000	0
AT1G29005	0
AT1G29010	6
AT1G29020	0
AT1G29025	0
AT1G29030	0
AT1G29040	13
AT1G29041	0
AT1G29050	0
AT1G29060	46
AT1G29070	8
AT1G29071	0
AT1G29075	0
AT1G29080	0
AT1G29090	5
AT1G29100	0
AT1G29110	0
AT1G29120	579
AT1G29140	45633
AT1G29150	34
AT1G29160	0
AT1G29170	0
AT1G29179	0
AT1G29180	0
AT1G29190	0
AT1G29195	0
AT1G29200	57
AT1G29210	0
AT1G29220	50
AT1G29230	11
AT1G29240	0
AT1G29250	5
AT1G29260	4
AT1G29265	0
AT1G29270	0
AT1G29280	0
AT1G29290	1
AT1G29300	0
AT1G29310	1253
AT1G29320	5
AT1G29330	61
AT1G29340	1295
AT1G29350	140
AT1G29355	0
AT1G29357	0
AT1G29360	1
AT1G29370	201
AT1G29380	0
AT1G29390	28
AT1G29395	62
AT1G29400	94
AT1G29410	0
AT1G29418	10
AT1G29420	0
AT1G29430	0
AT1G29435	0
AT1G29440	0
AT1G29450	0
AT1G29460	0
AT1G29465	0
AT1G29470	3
AT1G29475	0
AT1G29480	0
AT1G29490	0
AT1G29500	0
AT1G29510	0
AT1G29520	1
AT1G29530	0
AT1G29535	1
AT1G29540	0
AT1G29550	3
AT1G29560	2
AT1G29570	0
AT1G29580	0
AT1G29590	7
AT1G29600	0
AT1G29620	0
AT1G29630	1111
AT1G29640	2
AT1G29650	0
AT1G29660	0
AT1G29670	1
AT1G29680	0
AT1G29690	0
AT1G29700	2
AT1G29710	3
AT1G29715	0
AT1G29720	1
AT1G29730	26
AT1G29740	7
AT1G29750	2027
AT1G29760	323
AT1G29770	2
AT1G29775	0
AT1G29780	0
AT1G29785	0
AT1G29790	0
AT1G29800	51
AT1G29810	79
AT1G29820	2
AT1G29830	4
AT1G29840	0
AT1G29850	499
AT1G29860	0
AT1G29870	0
AT1G29880	1
AT1G29890	7
AT1G29900	13
AT1G29910	3
AT1G29920	1
AT1G29930	10
AT1G29940	0
AT1G29950	16
AT1G29960	0
AT1G29962	0
AT1G29965	0
AT1G29970	2731
AT1G29980	0
AT1G29990	2
AT1G30000	49
AT1G30010	2
AT1G30020	0
AT1G30030	0
AT1G30040	0
AT1G30050	466
AT1G30060	1
AT1G30070	0
AT1G30080	1
AT1G30090	8
AT1G30100	0
AT1G30110	0
AT1G30120	132
AT1G30130	30
AT1G30135	1
AT1G30140	0
AT1G30150	0
AT1G30160	0
AT1G30170	0
AT1G30180	0
AT1G30190	0
AT1G30200	210
AT1G30210	0
AT1G30220	0
AT1G30230	70
AT1G30240	0
AT1G30250	0
AT1G30260	0
AT1G30270	514
AT1G30280	0
AT1G30282	0
AT1G30290	9
AT1G30300	29
AT1G30310	0
AT1G30320	1
AT1G30330	0
AT1G30340	0
AT1G30350	0
AT1G30360	6
AT1G30370	0
AT1G30380	0
AT1G30390	0
AT1G30400	40
AT1G30410	0
AT1G30420	4
AT1G30430	0
AT1G30440	0
AT1G30450	803
AT1G30455	0
AT1G30460	28
AT1G30470	325
AT1G30473	2
AT1G30475	19
AT1G30480	57
AT1G30490	1
AT1G30500	0
AT1G30510	6
AT1G30515	1
AT1G30520	0
AT1G30530	0
AT1G30540	377
AT1G30545	0
AT1G30550	0
AT1G30560	0
AT1G30570	0
AT1G30580	46
AT1G30590	8
AT1G30600	0
AT1G30610	0
AT1G30620	290
AT1G30630	19
AT1G30640	70
AT1G30650	0
AT1G30660	51
AT1G30670	0
AT1G30680	20
AT1G30690	2
AT1G30700	3
AT1G30710	29646
AT1G30720	0
AT1G30730	0
AT1G30740	97
AT1G30750	0
AT1G30755	0
AT1G30757	0
AT1G30760	0
AT1G30780	0
AT1G30784	0
AT1G30790	3
AT1G30795	0
AT1G30800	0
AT1G30810	775
AT1G30814	4
AT1G30820	350
AT1G30825	3
AT1G30830	0
AT1G30835	6
AT1G30840	0
AT1G30845	2
AT1G30850	0
AT1G30860	17
AT1G30870	1
AT1G30880	22
AT1G30890	52
AT1G30900	1
AT1G30910	1
AT1G30920	1
AT1G30921	0
AT1G30925	0
AT1G30930	0
AT1G30935	5
AT1G30940	1
AT1G30945	0
AT1G30950	0
AT1G30960	5
AT1G30970	35
AT1G30972	7
AT1G30974	6
AT1G30975	0
AT1G30980	0
AT1G30990	1
AT1G31000	0
AT1G31010	10
AT1G31020	26
AT1G31030	0
AT1G31040	0
AT1G31050	0
AT1G31070	437
AT1G31072	0
AT1G31080	0
AT1G31090	0
AT1G31093	0
AT1G31095	0
AT1G31100	0
AT1G31110	0
AT1G31120	17
AT1G31130	0
AT1G31140	0
AT1G31150	8
AT1G31160	5
AT1G31163	1
AT1G31166	0
AT1G31170	4
AT1G31173	0
AT1G31175	49
AT1G31180	0
AT1G31190	13
AT1G31200	0
AT1G31210	1
AT1G31220	0
AT1G31230	4
AT1G31240	23
AT1G31243	0
AT1G31245	0
AT1G31250	0
AT1G31255	0
AT1G31258	25
AT1G31260	0
AT1G31270	0
AT1G31274	0
AT1G31280	2
AT1G31290	0
AT1G31300	106
AT1G31310	0
AT1G31320	0
AT1G31330	3
AT1G31335	1
AT1G31340	76
AT1G31350	234
AT1G31355	0
AT1G31358	0
AT1G31360	58
AT1G31370	0
AT1G31380	0
AT1G31390	0
AT1G31400	0
AT1G31410	45
AT1G31420	2
AT1G31430	0
AT1G31440	1
AT1G31450	0
AT1G31460	1
AT1G31470	3
AT1G31480	14
AT1G31485	0
AT1G31490	0
AT1G31500	12
AT1G31510	0
AT1G31520	0
AT1G31530	0
AT1G31540	1
AT1G31550	0
AT1G31555	0
AT1G31570	0
AT1G31580	0
AT1G31600	3
AT1G31620	0
AT1G31630	0
AT1G31640	0
AT1G31650	0
AT1G31660	1
AT1G31670	0
AT1G31690	1
AT1G31710	367
AT1G31720	0
AT1G31730	85
AT1G31740	0
AT1G31750	2252
AT1G31760	0
AT1G31770	1
AT1G31772	0
AT1G31780	123
AT1G31790	11
AT1G31800	2
AT1G31810	88
AT1G31812	215
AT1G31814	295
AT1G31817	65
AT1G31820	47
AT1G31830	344
AT1G31835	3
AT1G31840	25
AT1G31850	1
AT1G31860	0
AT1G31870	110
AT1G31880	3
AT1G31885	0
AT1G31900	7
AT1G31910	556
AT1G31920	0
AT1G31930	40
AT1G31935	0
AT1G31940	1
AT1G31950	1
AT1G31960	0
AT1G31970	12
AT1G31983	0
AT1G31990	1350
AT1G31993	0
AT1G32000	0
AT1G32010	0
AT1G32020	0
AT1G32030	0
AT1G32040	1
AT1G32045	1
AT1G32049	0
AT1G32050	53
AT1G32060	1
AT1G32070	0
AT1G32080	2
AT1G32090	1
AT1G32100	0
AT1G32110	0
AT1G32120	26768
AT1G32127	15
AT1G32130	592
AT1G32140	0
AT1G32150	14
AT1G32160	3
AT1G32170	866
AT1G32172	10
AT1G32180	2
AT1G32190	0
AT1G32200	0
AT1G32210	25
AT1G32220	1300
AT1G32225	0
AT1G32230	670
AT1G32240	0
AT1G32250	15
AT1G32260	25
AT1G32270	0
AT1G32280	54
AT1G32300	0
AT1G32310	19
AT1G32320	1
AT1G32330	41
AT1G32337	0
AT1G32340	6
AT1G32350	0
AT1G32360	113
AT1G32361	7
AT1G32370	19
AT1G32375	0
AT1G32380	1046
AT1G32385	0
AT1G32390	1
AT1G32400	1178
AT1G32410	61
AT1G32415	0
AT1G32420	0
AT1G32430	127
AT1G32440	96
AT1G32450	2
AT1G32460	2
AT1G32470	3
AT1G32480	0
AT1G32490	106
AT1G32500	11
AT1G32505	0
AT1G32510	0
AT1G32520	47
AT1G32530	867
AT1G32540	0
AT1G32550	0
AT1G32560	0
AT1G32570	0
AT1G32575	1
AT1G32580	5
AT1G32582	0
AT1G32583	0
AT1G32585	0
AT1G32590	0
AT1G32600	0
AT1G32610	1
AT1G32620	0
AT1G32630	0
AT1G32640	0
AT1G32650	0
AT1G32660	0
AT1G32680	0
AT1G32690	29
AT1G32700	0
AT1G32710	0
AT1G32713	0
AT1G32720	0
AT1G32730	40
AT1G32740	43
AT1G32750	413
AT1G32760	1
AT1G32763	0
AT1G32770	0
AT1G32780	35
AT1G32790	2
AT1G32810	25
AT1G32820	0
AT1G32830	0
AT1G32840	0
AT1G32850	95
AT1G32860	4
AT1G32870	46
AT1G32880	1
AT1G32890	0
AT1G32900	0
AT1G32910	0
AT1G32920	0
AT1G32928	841
AT1G32930	4
AT1G32940	24
AT1G32950	11
AT1G32960	0
AT1G32970	0
AT1G32975	0
AT1G32980	0
AT1G32990	0
AT1G32992	0
AT1G33000	0
AT1G33010	0
AT1G33020	9
AT1G33030	0
AT1G33040	2
AT1G33050	4779
AT1G33055	0
AT1G33060	2
AT1G33070	0
AT1G33080	0
AT1G33090	0
AT1G33100	0
AT1G33102	0
AT1G33110	0
AT1G33120	34
AT1G33130	0
AT1G33135	0
AT1G33140	78
AT1G33160	1
AT1G33170	212
AT1G33180	1
AT1G33190	0
AT1G33200	0
AT1G33220	0
AT1G33230	20
AT1G33240	0
AT1G33250	3232
AT1G33260	0
AT1G33265	1
AT1G33270	110
AT1G33280	0
AT1G33290	637
AT1G33300	0
AT1G33320	0
AT1G33330	99
AT1G33340	1
AT1G33350	3
AT1G33355	0
AT1G33360	310
AT1G33370	0
AT1G33380	0
AT1G33390	1
AT1G33400	3
AT1G33410	0
AT1G33415	96
AT1G33420	0
AT1G33430	0
AT1G33440	0
AT1G33450	0
AT1G33460	0
AT1G33470	0
AT1G33475	0
AT1G33480	1
AT1G33490	2
AT1G33500	1
AT1G33510	0
AT1G33520	300
AT1G33530	0
AT1G33540	0
AT1G33550	2
AT1G33560	0
AT1G33570	0
AT1G33580	0
AT1G33590	1
AT1G33600	0
AT1G33607	0
AT1G33610	0
AT1G33612	6
AT1G33615	4
AT1G33640	0
AT1G33660	3
AT1G33670	0
AT1G33680	8
AT1G33700	1
AT1G33710	0
AT1G33720	0
AT1G33730	0
AT1G33740	0
AT1G33743	0
AT1G33750	0
AT1G33760	0
AT1G33770	1597
AT1G33780	4
AT1G33785	0
AT1G33790	0
AT1G33800	0
AT1G33810	2
AT1G33811	0
AT1G33813	0
AT1G33817	0
AT1G33820	0
AT1G33830	0
AT1G33835	0
AT1G33840	0
AT1G33850	0
AT1G33855	1
AT1G33860	0
AT1G33870	0
AT1G33880	0
AT1G33890	0
AT1G33900	0
AT1G33910	0
AT1G33920	0
AT1G33930	0
AT1G33940	0
AT1G33945	0
AT1G33950	0
AT1G33960	0
AT1G33970	0
AT1G33980	239
AT1G33990	1
AT1G34000	0
AT1G34010	3
AT1G34015	0
AT1G34020	8
AT1G34030	6
AT1G34040	0
AT1G34042	0
AT1G34044	0
AT1G34046	0
AT1G34047	1
AT1G34049	0
AT1G34050	0
AT1G34060	0
AT1G34065	2
AT1G34070	0
AT1G34080	1
AT1G34090	0
AT1G34095	9674
AT1G34097	1
AT1G34100	1
AT1G34110	0
AT1G34120	5
AT1G34130	3
AT1G34140	0
AT1G34150	148
AT1G34160	1
AT1G34170	0
AT1G34180	2
AT1G34190	1259
AT1G34200	0
AT1G34210	1
AT1G34220	188
AT1G34230	0
AT1G34240	0
AT1G34245	0
AT1G34250	0
AT1G34260	557
AT1G34270	3
AT1G34281	0
AT1G34290	0
AT1G34300	0
AT1G34310	0
AT1G34315	6
AT1G34317	0
AT1G34320	1
AT1G34330	0
AT1G34340	67
AT1G34350	1
AT1G34355	35
AT1G34360	59
AT1G34370	21
AT1G34380	0
AT1G34390	0
AT1G34392	1
AT1G34400	0
AT1G34403	0
AT1G34405	0
AT1G34410	0
AT1G34418	29
AT1G34420	0
AT1G34430	3
AT1G34440	196
AT1G34460	72
AT1G34470	38
AT1G34480	0
AT1G34490	0
AT1G34500	0
AT1G34510	0
AT1G34520	0
AT1G34530	0
AT1G34540	0
AT1G34545	0
AT1G34550	22
AT1G34560	16
AT1G34570	2
AT1G34575	1
AT1G34580	0
AT1G34590	0
AT1G34600	0
AT1G34610	0
AT1G34620	0
AT1G34630	150
AT1G34640	0
AT1G34650	0
AT1G34660	168
AT1G34670	0
AT1G34680	0
AT1G34690	0
AT1G34700	0
AT1G34710	0
AT1G34720	0
AT1G34730	0
AT1G34740	0
AT1G34750	2
AT1G34760	5
AT1G34770	10
AT1G34780	1505
AT1G34790	0
AT1G34792	1
AT1G34795	0
AT1G34797	0
AT1G34800	0
AT1G34803	0
AT1G34805	0
AT1G34807	0
AT1G34808	0
AT1G34810	0
AT1G34812	0
AT1G34813	0
AT1G34815	0
AT1G34817	0
AT1G34818	0
AT1G34820	0
AT1G34822	0
AT1G34823	0
AT1G34825	0
AT1G34827	0
AT1G34828	0
AT1G34830	0
AT1G34836	0
AT1G34840	0
AT1G34842	0
AT1G34844	1
AT1G34850	0
AT1G34855	0
AT1G34860	0
AT1G34904	0
AT1G34910	1
AT1G34930	0
AT1G34967	0
AT1G35030	1
AT1G35035	0
AT1G35040	0
AT1G35050	0
AT1G35060	0
AT1G35080	0
AT1G35090	0
AT1G35100	0
AT1G35110	18
AT1G35112	1
AT1G35115	31
AT1G35120	0
AT1G35130	0
AT1G35140	0
AT1G35143	0
AT1G35146	0
AT1G35150	0
AT1G35160	2113
AT1G35170	0
AT1G35180	0
AT1G35181	0
AT1G35183	0
AT1G35186	0
AT1G35190	733
AT1G35200	0
AT1G35210	0
AT1G35215	0
AT1G35220	45
AT1G35230	0
AT1G35240	0
AT1G35242	0
AT1G35250	0
AT1G35255	0
AT1G35260	0
AT1G35270	0
AT1G35280	0
AT1G35290	0
AT1G35300	0
AT1G35310	1
AT1G35320	2
AT1G35330	0
AT1G35340	52
AT1G35350	0
AT1G35353	0
AT1G35360	0
AT1G35365	0
AT1G35370	0
AT1G35375	0
AT1G35380	0
AT1G35390	0
AT1G35400	21
AT1G35405	1
AT1G35410	1
AT1G35420	0
AT1G35430	0
AT1G35435	0
AT1G35440	1
AT1G35450	10
AT1G35460	0
AT1G35465	0
AT1G35467	0
AT1G35470	4
AT1G35480	0
AT1G35490	41348
AT1G35500	0
AT1G35501	0
AT1G35510	29
AT1G35513	1
AT1G35515	5
AT1G35516	10
AT1G35520	0
AT1G35530	307
AT1G35535	0
AT1G35537	0
AT1G35540	63
AT1G35545	0
AT1G35550	0
AT1G35560	0
AT1G35570	0
AT1G35580	0
AT1G35590	0
AT1G35600	0
AT1G35610	1
AT1G35612	20
AT1G35614	0
AT1G35617	0
AT1G35620	4
AT1G35625	0
AT1G35630	0
AT1G35640	0
AT1G35645	0
AT1G35647	0
AT1G35650	0
AT1G35660	0
AT1G35663	0
AT1G35670	1480
AT1G35680	0
AT1G35690	0
AT1G35700	0
AT1G35710	97
AT1G35720	146
AT1G35730	0
AT1G35735	2
AT1G35740	0
AT1G35745	0
AT1G35750	0
AT1G35760	0
AT1G35770	0
AT1G35780	0
AT1G35790	34
AT1G35820	0
AT1G35830	0
AT1G35840	0
AT1G35850	0
AT1G35860	0
AT1G35870	0
AT1G35880	0
AT1G35890	0
AT1G35895	0
AT1G35910	0
AT1G35920	0
AT1G35930	0
AT1G35940	0
AT1G35950	0
AT1G35960	0
AT1G35970	14
AT1G35980	0
AT1G35990	0
AT1G35995	0
AT1G36000	0
AT1G36005	0
AT1G36010	0
AT1G36020	0
AT1G36030	0
AT1G36035	0
AT1G36040	0
AT1G36050	6913
AT1G36060	0
AT1G36070	3
AT1G36078	0
AT1G36080	0
AT1G36085	1
AT1G36090	1
AT1G36095	0
AT1G36100	0
AT1G36105	303
AT1G36110	0
AT1G36120	0
AT1G36130	0
AT1G36140	0
AT1G36150	1
AT1G36160	25
AT1G36180	39
AT1G36185	0
AT1G36190	0
AT1G36200	2
AT1G36210	0
AT1G36220	0
AT1G36225	0
AT1G36230	0
AT1G36240	0
AT1G36250	0
AT1G36260	0
AT1G36270	0
AT1G36272	0
AT1G36280	0
AT1G36290	0
AT1G36300	0
AT1G36305	0
AT1G36310	3
AT1G36320	1
AT1G36325	0
AT1G36330	0
AT1G36340	0
AT1G36350	0
AT1G36360	0
AT1G36370	242
AT1G36380	8
AT1G36390	0
AT1G36395	0
AT1G36400	0
AT1G36403	0
AT1G36406	0
AT1G36420	0
AT1G36430	0
AT1G36440	0
AT1G36441	0
AT1G36445	0
AT1G36450	0
AT1G36460	0
AT1G36470	0
AT1G36480	0
AT1G36485	0
AT1G36490	0
AT1G36495	0
AT1G36500	0
AT1G36510	0
AT1G36520	0
AT1G36530	0
AT1G36540	0
AT1G36550	0
AT1G36560	0
AT1G36570	0
AT1G36580	0
AT1G36590	0
AT1G36595	0
AT1G36600	0
AT1G36605	0
AT1G36610	0
AT1G36620	25
AT1G36622	0
AT1G36623	0
AT1G36627	4
AT1G36630	0
AT1G36640	0
AT1G36650	0
AT1G36660	0
AT1G36670	0
AT1G36675	1
AT1G36680	0
AT1G36690	0
AT1G36700	31
AT1G36710	0
AT1G36720	3
AT1G36730	730
AT1G36740	0
AT1G36745	0
AT1G36750	0
AT1G36756	0
AT1G36763	0
AT1G36770	0
AT1G36775	0
AT1G36790	0
AT1G36795	0
AT1G36800	0
AT1G36810	0
AT1G36830	0
AT1G36840	0
AT1G36850	0
AT1G36880	0
AT1G36890	0
AT1G36910	0
AT1G36915	0
AT1G36920	35
AT1G36922	33
AT1G36925	0
AT1G36927	0
AT1G36933	0
AT1G36936	0
AT1G36940	0
AT1G36942	0
AT1G36950	1
AT1G36960	0
AT1G36970	0
AT1G36975	0
AT1G36980	320
AT1G36990	204
AT1G36992	0
AT1G37000	0
AT1G37010	0
AT1G37012	0
AT1G37015	0
AT1G37020	0
AT1G37030	0
AT1G37035	0
AT1G37036	0
AT1G37037	0
AT1G37038	0
AT1G37040	0
AT1G37045	0
AT1G37050	0
AT1G37057	0
AT1G37060	0
AT1G37063	0
AT1G37070	0
AT1G37080	0
AT1G37090	0
AT1G37095	0
AT1G37100	0
AT1G37110	0
AT1G37113	138
AT1G37120	0
AT1G37130	51
AT1G37140	0
AT1G37150	0
AT1G37160	0
AT1G37170	0
AT1G37180	0
AT1G37190	1
AT1G37200	2
AT1G37210	0
AT1G37275	0
AT1G37340	0
AT1G37405	0
AT1G37471	0
AT1G37537	0
AT1G37603	0
AT1G37669	0
AT1G37735	0
AT1G37801	0
AT1G37867	0
AT1G37933	0
AT1G37999	3
AT1G38065	0
AT1G38131	0
AT1G38140	0
AT1G38149	0
AT1G38158	0
AT1G38167	0
AT1G38176	0
AT1G38185	0
AT1G38194	0
AT1G38203	0
AT1G38212	0
AT1G38221	0
AT1G38230	0
AT1G38240	0
AT1G38250	0
AT1G38260	0
AT1G38270	0
AT1G38280	0
AT1G38290	0
AT1G38300	0
AT1G38310	0
AT1G38320	0
AT1G38330	0
AT1G38340	0
AT1G38350	0
AT1G38360	0
AT1G38380	0
AT1G38390	0
AT1G38400	0
AT1G38410	0
AT1G38416	0
AT1G38423	0
AT1G38430	0
AT1G38440	0
AT1G38450	0
AT1G38460	0
AT1G38550	0
AT1G38710	0
AT1G38790	0
AT1G38870	0
AT1G39030	0
AT1G39060	0
AT1G39070	0
AT1G39110	1
AT1G39190	0
AT1G39270	0
AT1G39350	0
AT1G39430	0
AT1G39510	0
AT1G39511	0
AT1G39513	0
AT1G39515	0
AT1G39590	0
AT1G39670	0
AT1G39750	0
AT1G39830	0
AT1G39910	0
AT1G39990	0
AT1G40069	0
AT1G40070	0
AT1G40071	0
AT1G40072	0
AT1G40073	0
AT1G40074	0
AT1G40075	0
AT1G40076	0
AT1G40077	0
AT1G40078	0
AT1G40079	0
AT1G40080	0
AT1G40081	0
AT1G40083	0
AT1G40084	0
AT1G40085	0
AT1G40086	0
AT1G40087	0
AT1G40089	0
AT1G40090	0
AT1G40091	0
AT1G40093	0
AT1G40095	0
AT1G40097	0
AT1G40099	0
AT1G40100	0
AT1G40101	0
AT1G40103	0
AT1G40104	0
AT1G40105	0
AT1G40106	0
AT1G40107	0
AT1G40109	0
AT1G40112	0
AT1G40113	0
AT1G40115	0
AT1G40117	0
AT1G40118	0
AT1G40119	0
AT1G40121	0
AT1G40123	0
AT1G40124	0
AT1G40125	0
AT1G40127	0
AT1G40129	0
AT1G40130	0
AT1G40131	0
AT1G40133	0
AT1G40135	0
AT1G40136	0
AT1G40137	0
AT1G40139	0
AT1G40141	0
AT1G40143	0
AT1G40150	0
AT1G40230	0
AT1G40310	0
AT1G40390	0
AT1G40470	0
AT1G40630	0
AT1G41115	0
AT1G41600	0
AT1G41630	0
AT1G41650	0
AT1G41660	0
AT1G41680	0
AT1G41690	0
AT1G41700	0
AT1G41710	0
AT1G41720	0
AT1G41723	0
AT1G41726	0
AT1G41730	0
AT1G41740	0
AT1G41743	0
AT1G41746	0
AT1G41750	0
AT1G41755	0
AT1G41760	0
AT1G41770	0
AT1G41775	0
AT1G41790	0
AT1G41795	0
AT1G41797	0
AT1G41798	0
AT1G41803	0
AT1G41810	0
AT1G41820	0
AT1G41825	0
AT1G41827	0
AT1G41830	1
AT1G41835	0
AT1G41840	0
AT1G41850	0
AT1G41855	0
AT1G41860	0
AT1G41870	0
AT1G41880	4
AT1G41890	0
AT1G41893	0
AT1G41896	0
AT1G41900	0
AT1G41910	0
AT1G41920	0
AT1G41930	12
AT1G42003	0
AT1G42040	0
AT1G42045	0
AT1G42050	0
AT1G42060	0
AT1G42070	0
AT1G42080	4
AT1G42090	1
AT1G42100	0
AT1G42110	52
AT1G42120	0
AT1G42130	0
AT1G42140	0
AT1G42150	0
AT1G42160	90
AT1G42170	0
AT1G42180	0
AT1G42190	3
AT1G42200	0
AT1G42210	0
AT1G42220	0
AT1G42230	0
AT1G42240	0
AT1G42250	0
AT1G42260	0
AT1G42270	0
AT1G42280	0
AT1G42290	0
AT1G42300	0
AT1G42310	0
AT1G42320	0
AT1G42350	0
AT1G42360	0
AT1G42365	0
AT1G42367	0
AT1G42370	0
AT1G42375	0
AT1G42377	0
AT1G42380	0
AT1G42385	1
AT1G42390	0
AT1G42393	0
AT1G42396	0
AT1G42400	0
AT1G42410	0
AT1G42420	18
AT1G42430	1
AT1G42440	9
AT1G42450	0
AT1G42460	0
AT1G42470	102
AT1G42480	12
AT1G42490	0
AT1G42500	0
AT1G42510	0
AT1G42515	0
AT1G42520	0
AT1G42525	0
AT1G42530	28
AT1G42540	7
AT1G42550	0
AT1G42560	20
AT1G42570	0
AT1G42580	0
AT1G42590	0
AT1G42595	0
AT1G42600	0
AT1G42602	0
AT1G42605	0
AT1G42610	1
AT1G42615	0
AT1G42620	0
AT1G42630	0
AT1G42635	0
AT1G42650	0
AT1G42655	0
AT1G42680	0
AT1G42690	0
AT1G42695	0
AT1G42697	0
AT1G42698	0
AT1G42700	0
AT1G42703	0
AT1G42705	0
AT1G42710	0
AT1G42718	0
AT1G42727	0
AT1G42736	0
AT1G42740	0
AT1G42745	0
AT1G42780	0
AT1G42816	0
AT1G42852	0
AT1G42888	0
AT1G42924	0
AT1G42960	0
AT1G42970	0
AT1G42980	19
AT1G42990	369
AT1G43000	0
AT1G43005	0
AT1G43010	0
AT1G43020	0
AT1G43030	0
AT1G43040	0
AT1G43050	0
AT1G43060	0
AT1G43070	0
AT1G43080	0
AT1G43090	0
AT1G43100	0
AT1G43110	0
AT1G43120	0
AT1G43130	11
AT1G43140	2
AT1G43145	5
AT1G43150	10
AT1G43160	0
AT1G43170	24
AT1G43171	0
AT1G43180	0
AT1G43190	70
AT1G43195	0
AT1G43200	0
AT1G43205	6
AT1G43210	0
AT1G43220	0
AT1G43230	0
AT1G43240	0
AT1G43245	59
AT1G43250	0
AT1G43260	0
AT1G43270	4
AT1G43280	0
AT1G43290	0
AT1G43300	0
AT1G43310	0
AT1G43320	0
AT1G43330	0
AT1G43387	0
AT1G43415	0
AT1G43444	0
AT1G43502	0
AT1G43560	1
AT1G43570	0
AT1G43575	0
AT1G43580	0
AT1G43590	21
AT1G43600	0
AT1G43605	0
AT1G43610	1
AT1G43620	122
AT1G43630	738
AT1G43640	0
AT1G43650	0
AT1G43660	0
AT1G43665	0
AT1G43666	0
AT1G43667	0
AT1G43670	1831
AT1G43675	8
AT1G43680	0
AT1G43690	460
AT1G43700	3
AT1G43710	2224
AT1G43715	0
AT1G43720	0
AT1G43722	0
AT1G43723	0
AT1G43724	0
AT1G43725	0
AT1G43730	0
AT1G43740	0
AT1G43745	0
AT1G43750	0
AT1G43755	0
AT1G43760	0
AT1G43763	0
AT1G43765	0
AT1G43766	0
AT1G43770	4
AT1G43775	24
AT1G43777	0
AT1G43780	0
AT1G43781	0
AT1G43785	0
AT1G43790	0
AT1G43800	1
AT1G43810	0
AT1G43815	22
AT1G43820	0
AT1G43825	0
AT1G43830	0
AT1G43835	0
AT1G43840	2
AT1G43845	0
AT1G43850	3
AT1G43860	16
AT1G43870	0
AT1G43880	0
AT1G43883	0
AT1G43886	112
AT1G43890	166
AT1G43895	2
AT1G43897	0
AT1G43900	21
AT1G43910	0
AT1G43920	0
AT1G43930	0
AT1G43940	0
AT1G43950	0
AT1G43960	0
AT1G43970	0
AT1G43980	0
AT1G43990	0
AT1G43995	0
AT1G43997	2
AT1G44000	2168
AT1G44010	1
AT1G44020	0
AT1G44030	0
AT1G44040	0
AT1G44045	0
AT1G44050	0
AT1G44060	0
AT1G44070	0
AT1G44075	0
AT1G44080	0
AT1G44085	0
AT1G44090	0
AT1G44100	35
AT1G44110	41
AT1G44120	453
AT1G44125	2
AT1G44130	4
AT1G44140	0
AT1G44150	1456
AT1G44160	10474
AT1G44170	18
AT1G44180	0
AT1G44191	8
AT1G44224	0
AT1G44286	0
AT1G44318	0
AT1G44350	3
AT1G44370	0
AT1G44382	0
AT1G44414	0
AT1G44446	3
AT1G44478	0
AT1G44500	0
AT1G44510	0
AT1G44542	1
AT1G44570	0
AT1G44575	1
AT1G44580	0
AT1G44608	0
AT1G44641	0
AT1G44707	0
AT1G44740	3
AT1G44750	10
AT1G44760	0
AT1G44770	145
AT1G44780	1
AT1G44790	13
AT1G44800	2
AT1G44810	1
AT1G44820	81
AT1G44830	0
AT1G44835	8
AT1G44840	0
AT1G44850	0
AT1G44860	0
AT1G44870	0
AT1G44875	1
AT1G44880	0
AT1G44890	20
AT1G44895	0
AT1G44900	101
AT1G44910	9
AT1G44920	0
AT1G44935	0
AT1G44940	3
AT1G44941	2
AT1G44960	112
AT1G44970	1
AT1G44980	0
AT1G44990	0
AT1G45000	24
AT1G45010	1
AT1G45015	0
AT1G45020	0
AT1G45030	0
AT1G45035	0
AT1G45040	0
AT1G45050	321
AT1G45063	0
AT1G45070	0
AT1G45080	0
AT1G45090	0
AT1G45100	0
AT1G45110	0
AT1G45120	1
AT1G45130	0
AT1G45140	0
AT1G45145	330
AT1G45150	30
AT1G45160	1499
AT1G45163	0
AT1G45165	0
AT1G45170	8
AT1G45180	618
AT1G45190	0
AT1G45191	0
AT1G45201	1
AT1G45207	0
AT1G45211	0
AT1G45215	0
AT1G45221	0
AT1G45223	0
AT1G45225	0
AT1G45227	0
AT1G45229	0
AT1G45230	2
AT1G45231	0
AT1G45233	4
AT1G45234	0
AT1G45236	0
AT1G45238	0
AT1G45240	0
AT1G45242	0
AT1G45243	0
AT1G45244	0
AT1G45246	0
AT1G45248	1
AT1G45249	2
AT1G45256	0
AT1G45332	0
AT1G45403	0
AT1G45474	5
AT1G45545	381
AT1G45616	0
AT1G45688	1
AT1G45760	0
AT1G45832	0
AT1G45904	0
AT1G45976	384
AT1G46048	0
AT1G46120	0
AT1G46192	0
AT1G46264	0
AT1G46336	0
AT1G46408	31
AT1G46480	0
AT1G46552	1
AT1G46554	0
AT1G46624	0
AT1G46696	0
AT1G46768	0
AT1G46840	0
AT1G46912	0
AT1G46984	1
AT1G47056	10
AT1G47128	21
AT1G47130	0
AT1G47200	189
AT1G47210	0
AT1G47220	1
AT1G47230	44
AT1G47240	71
AT1G47250	0
AT1G47260	67
AT1G47265	0
AT1G47270	23894
AT1G47271	2
AT1G47278	36
AT1G47280	1962
AT1G47290	0
AT1G47300	0
AT1G47310	23
AT1G47317	0
AT1G47320	0
AT1G47330	0
AT1G47340	55
AT1G47350	0
AT1G47360	0
AT1G47370	0
AT1G47380	6074
AT1G47389	122
AT1G47390	0
AT1G47395	1
AT1G47400	1
AT1G47405	0
AT1G47410	1
AT1G47420	449
AT1G47430	0
AT1G47435	0
AT1G47440	0
AT1G47450	0
AT1G47460	0
AT1G47465	0
AT1G47470	0
AT1G47480	0
AT1G47485	0
AT1G47490	129
AT1G47495	29
AT1G47497	0
AT1G47500	618
AT1G47510	10
AT1G47520	0
AT1G47530	0
AT1G47540	0
AT1G47550	207
AT1G47560	5
AT1G47565	103
AT1G47570	137
AT1G47578	0
AT1G47580	1
AT1G47590	0
AT1G47595	5
AT1G47600	0
AT1G47603	0
AT1G47606	0
AT1G47610	0
AT1G47620	0
AT1G47625	0
AT1G47630	0
AT1G47640	5
AT1G47650	0
AT1G47655	0
AT1G47657	0
AT1G47660	0
AT1G47670	0
AT1G47680	0
AT1G47690	0
AT1G47695	0
AT1G47700	0
AT1G47705	0
AT1G47710	5
AT1G47720	56
AT1G47730	0
AT1G47740	14
AT1G47750	216
AT1G47760	5
AT1G47765	0
AT1G47770	22
AT1G47780	1
AT1G47783	0
AT1G47786	0
AT1G47790	0
AT1G47800	0
AT1G47810	0
AT1G47813	0
AT1G47816	0
AT1G47820	0
AT1G47830	41
AT1G47840	0
AT1G47845	0
AT1G47860	5
AT1G47870	22
AT1G47880	0
AT1G47885	0
AT1G47890	0
AT1G47900	0
AT1G47910	0
AT1G47915	1
AT1G47920	0
AT1G47930	0
AT1G47940	0
AT1G47950	0
AT1G47960	0
AT1G47970	1
AT1G47980	149
AT1G47990	1
AT1G48000	2
AT1G48010	0
AT1G48020	31002
AT1G48030	219
AT1G48040	85
AT1G48050	2
AT1G48060	0
AT1G48070	0
AT1G48080	0
AT1G48090	588
AT1G48095	0
AT1G48100	1
AT1G48110	663
AT1G48120	14
AT1G48130	0
AT1G48140	46
AT1G48145	0
AT1G48150	0
AT1G48160	76
AT1G48170	0
AT1G48175	1
AT1G48180	3
AT1G48190	0
AT1G48195	0
AT1G48200	7
AT1G48210	6
AT1G48220	0
AT1G48230	26
AT1G48240	255
AT1G48250	0
AT1G48260	4
AT1G48267	0
AT1G48268	0
AT1G48270	15
AT1G48280	0
AT1G48285	0
AT1G48290	0
AT1G48300	2500
AT1G48310	313
AT1G48315	1
AT1G48320	0
AT1G48325	0
AT1G48330	10
AT1G48340	0
AT1G48350	0
AT1G48355	0
AT1G48360	80
AT1G48370	0
AT1G48380	18
AT1G48390	0
AT1G48400	2
AT1G48405	0
AT1G48410	10
AT1G48420	13
AT1G48422	0
AT1G48430	0
AT1G48440	80
AT1G48450	464
AT1G48460	2
AT1G48470	54
AT1G48480	0
AT1G48490	72
AT1G48500	0
AT1G48510	0
AT1G48520	1
AT1G48530	3
AT1G48540	117
AT1G48550	32
AT1G48560	1
AT1G48570	0
AT1G48580	10
AT1G48590	1374
AT1G48600	849
AT1G48605	4
AT1G48610	0
AT1G48620	0
AT1G48625	0
AT1G48630	14
AT1G48635	0
AT1G48640	0
AT1G48650	14
AT1G48660	0
AT1G48670	0
AT1G48680	1
AT1G48690	0
AT1G48698	0
AT1G48700	0
AT1G48710	0
AT1G48720	0
AT1G48725	0
AT1G48730	0
AT1G48740	1453
AT1G48742	0
AT1G48745	0
AT1G48750	0
AT1G48760	92
AT1G48770	3
AT1G48780	0
AT1G48790	300
AT1G48800	0
AT1G48810	0
AT1G48820	0
AT1G48830	7
AT1G48840	0
AT1G48850	567
AT1G48860	2
AT1G48870	9
AT1G48880	160
AT1G48890	2
AT1G48900	329
AT1G48910	0
AT1G48912	0
AT1G48920	6
AT1G48930	0
AT1G48940	0
AT1G48950	133
AT1G48953	20
AT1G48960	5
AT1G48970	21
AT1G48980	0
AT1G48990	0
AT1G49000	2
AT1G49005	0
AT1G49010	0
AT1G49015	0
AT1G49020	0
AT1G49030	0
AT1G49032	4
AT1G49040	608
AT1G49050	15
AT1G49060	0
AT1G49070	0
AT1G49080	0
AT1G49090	0
AT1G49100	0
AT1G49110	0
AT1G49120	6
AT1G49130	2
AT1G49140	457
AT1G49150	0
AT1G49160	384
AT1G49170	6
AT1G49180	0
AT1G49190	0
AT1G49200	0
AT1G49205	0
AT1G49210	0
AT1G49220	0
AT1G49225	0
AT1G49230	0
AT1G49240	6835
AT1G49245	9
AT1G49250	7
AT1G49260	0
AT1G49270	16945
AT1G49280	0
AT1G49290	5393
AT1G49300	274
AT1G49310	0
AT1G49320	0
AT1G49330	2
AT1G49340	3770
AT1G49350	1
AT1G49360	16
AT1G49370	0
AT1G49380	1
AT1G49390	0
AT1G49400	20
AT1G49405	39
AT1G49410	3
AT1G49420	0
AT1G49430	0
AT1G49435	0
AT1G49440	0
AT1G49450	1
AT1G49460	0
AT1G49470	0
AT1G49475	0
AT1G49480	0
AT1G49490	133115
AT1G49500	0
AT1G49510	2
AT1G49520	1
AT1G49530	0
AT1G49540	1
AT1G49550	0
AT1G49560	0
AT1G49570	0
AT1G49580	0
AT1G49590	14
AT1G49600	24
AT1G49610	27
AT1G49620	3
AT1G49630	0
AT1G49640	0
AT1G49650	15
AT1G49660	1
AT1G49670	58
AT1G49680	0
AT1G49690	0
AT1G49700	68
AT1G49710	7
AT1G49715	0
AT1G49720	0
AT1G49730	0
AT1G49740	27
AT1G49750	0
AT1G49760	1
AT1G49770	0
AT1G49780	30
AT1G49790	0
AT1G49800	0
AT1G49810	0
AT1G49820	1
AT1G49830	0
AT1G49832	0
AT1G49840	4
AT1G49850	1
AT1G49860	0
AT1G49870	10
AT1G49880	0
AT1G49890	22
AT1G49900	9
AT1G49910	34
AT1G49920	1
AT1G49930	0
AT1G49938	1
AT1G49940	7
AT1G49950	120
AT1G49952	1
AT1G49960	0
AT1G49970	6
AT1G49975	0
AT1G49980	49
AT1G49990	0
AT1G50000	12
AT1G50010	25957
AT1G50020	26
AT1G50030	222
AT1G50040	0
AT1G50050	0
AT1G50055	0
AT1G50060	0
AT1G50070	0
AT1G50080	0
AT1G50090	0
AT1G50100	0
AT1G50110	4
AT1G50120	13
AT1G50130	0
AT1G50140	191
AT1G50160	0
AT1G50170	30
AT1G50180	0
AT1G50190	0
AT1G50200	78
AT1G50210	0
AT1G50220	14
AT1G50240	10
AT1G50250	1
AT1G50260	0
AT1G50270	0
AT1G50280	0
AT1G50290	1178
AT1G50300	24
AT1G50310	338
AT1G50320	0
AT1G50325	0
AT1G50330	0
AT1G50340	0
AT1G50350	7
AT1G50360	37
AT1G50370	131
AT1G50380	10
AT1G50390	45
AT1G50400	0
AT1G50410	65
AT1G50420	2
AT1G50430	9
AT1G50440	16
AT1G50450	0
AT1G50460	12
AT1G50470	0
AT1G50480	64
AT1G50490	294
AT1G50500	60
AT1G50510	4
AT1G50520	0
AT1G50530	0
AT1G50550	0
AT1G50560	3
AT1G50570	1
AT1G50575	1
AT1G50580	1
AT1G50590	0
AT1G50600	2
AT1G50610	5997
AT1G50620	4
AT1G50630	0
AT1G50640	1827
AT1G50650	0
AT1G50659	0
AT1G50660	2
AT1G50670	258
AT1G50680	0
AT1G50690	83
AT1G50700	0
AT1G50710	24
AT1G50720	0
AT1G50730	22
AT1G50732	0
AT1G50735	0
AT1G50740	36
AT1G50745	0
AT1G50750	1
AT1G50760	0
AT1G50770	0
AT1G50780	0
AT1G50790	0
AT1G50810	2011
AT1G50820	0
AT1G50830	0
AT1G50840	1
AT1G50850	0
AT1G50860	0
AT1G50870	0
AT1G50880	0
AT1G50890	76
AT1G50900	0
AT1G50910	0
AT1G50920	19
AT1G50930	0
AT1G50940	6
AT1G50950	3
AT1G50960	0
AT1G50970	3
AT1G50980	0
AT1G50990	885
AT1G51000	0
AT1G51010	0
AT1G51020	0
AT1G51030	0
AT1G51035	0
AT1G51040	0
AT1G51050	0
AT1G51055	3
AT1G51060	200
AT1G51070	10
AT1G51080	0
AT1G51085	0
AT1G51090	0
AT1G51100	0
AT1G51110	0
AT1G51120	0
AT1G51130	197
AT1G51140	0
AT1G51150	1
AT1G51160	16
AT1G51170	42
AT1G51172	0
AT1G51175	0
AT1G51190	0
AT1G51200	4487
AT1G51210	0
AT1G51220	0
AT1G51230	0
AT1G51240	8
AT1G51250	21641
AT1G51260	817
AT1G51270	2
AT1G51290	1
AT1G51300	0
AT1G51310	44
AT1G51320	0
AT1G51330	0
AT1G51340	79
AT1G51350	754
AT1G51355	0
AT1G51360	48
AT1G51370	26
AT1G51380	0
AT1G51390	20
AT1G51400	1
AT1G51402	0
AT1G51405	1
AT1G51410	1587
AT1G51420	64
AT1G51430	1
AT1G51440	0
AT1G51450	28
AT1G51460	0
AT1G51470	0
AT1G51480	0
AT1G51490	988
AT1G51500	1
AT1G51510	124
AT1G51520	1
AT1G51530	2
AT1G51538	0
AT1G51540	73
AT1G51550	2
AT1G51560	48
AT1G51570	1
AT1G51580	7
AT1G51590	43
AT1G51600	265
AT1G51610	3
AT1G51620	1
AT1G51630	16
AT1G51640	0
AT1G51645	0
AT1G51650	230
AT1G51660	12
AT1G51670	3
AT1G51680	0
AT1G51690	189
AT1G51700	0
AT1G51710	74
AT1G51720	2
AT1G51730	49
AT1G51740	484
AT1G51745	0
AT1G51750	0
AT1G51760	4
AT1G51770	2
AT1G51780	0
AT1G51790	3
AT1G51800	0
AT1G51802	0
AT1G51805	0
AT1G51810	0
AT1G51820	0
AT1G51823	0
AT1G51830	0
AT1G51840	0
AT1G51850	0
AT1G51860	0
AT1G51870	0
AT1G51880	1
AT1G51890	0
AT1G51900	0
AT1G51910	0
AT1G51913	0
AT1G51915	43
AT1G51920	0
AT1G51930	0
AT1G51940	0
AT1G51950	0
AT1G51960	14
AT1G51965	2
AT1G51970	0
AT1G51980	1101
AT1G51990	0
AT1G52000	0
AT1G52010	0
AT1G52020	0
AT1G52030	1
AT1G52040	0
AT1G52050	1
AT1G52060	0
AT1G52070	0
AT1G52080	2
AT1G52085	0
AT1G52087	10
AT1G52090	0
AT1G52100	0
AT1G52110	0
AT1G52120	1
AT1G52130	0
AT1G52140	0
AT1G52150	0
AT1G52155	7
AT1G52160	0
AT1G52170	0
AT1G52180	0
AT1G52185	0
AT1G52190	0
AT1G52191	0
AT1G52200	0
AT1G52210	3
AT1G52211	0
AT1G52220	1
AT1G52230	21
AT1G52240	7063
AT1G52245	37
AT1G52260	0
AT1G52270	189
AT1G52280	999
AT1G52290	0
AT1G52300	183
AT1G52310	0
AT1G52315	0
AT1G52320	3
AT1G52325	0
AT1G52330	0
AT1G52340	0
AT1G52342	0
AT1G52343	768
AT1G52347	112
AT1G52350	0
AT1G52360	49
AT1G52370	32
AT1G52380	1
AT1G52390	0
AT1G52400	0
AT1G52410	2
AT1G52415	0
AT1G52420	2
AT1G52430	0
AT1G52440	0
AT1G52450	0
AT1G52460	0
AT1G52470	0
AT1G52490	0
AT1G52495	0
AT1G52500	126
AT1G52510	0
AT1G52520	8
AT1G52530	0
AT1G52540	0
AT1G52550	0
AT1G52560	0
AT1G52565	2
AT1G52570	1754
AT1G52580	400
AT1G52590	202
AT1G52600	2
AT1G52603	0
AT1G52610	0
AT1G52615	0
AT1G52618	1
AT1G52620	2
AT1G52630	13
AT1G52640	2
AT1G52650	0
AT1G52660	0
AT1G52670	3
AT1G52680	2012
AT1G52690	1
AT1G52695	1
AT1G52696	1
AT1G52700	0
AT1G52710	1
AT1G52720	9
AT1G52730	26
AT1G52740	38
AT1G52750	0
AT1G52760	0
AT1G52770	0
AT1G52780	2
AT1G52790	0
AT1G52800	0
AT1G52810	0
AT1G52820	7
AT1G52825	30
AT1G52827	0
AT1G52830	0
AT1G52840	0
AT1G52850	0
AT1G52855	0
AT1G52857	0
AT1G52860	0
AT1G52870	0
AT1G52880	0
AT1G52890	6
AT1G52900	0
AT1G52905	0
AT1G52910	0
AT1G52920	47
AT1G52930	0
AT1G52940	0
AT1G52942	0
AT1G52950	0
AT1G52960	0
AT1G52970	0
AT1G52980	16
AT1G52990	0
AT1G53000	22
AT1G53010	2
AT1G53020	0
AT1G53023	0
AT1G53025	19
AT1G53030	1
AT1G53035	1
AT1G53040	113
AT1G53050	23
AT1G53060	0
AT1G53070	0
AT1G53080	0
AT1G53090	0
AT1G53100	0
AT1G53110	0
AT1G53120	2
AT1G53130	0
AT1G53140	3
AT1G53160	0
AT1G53163	0
AT1G53165	190
AT1G53170	114
AT1G53180	0
AT1G53190	8634
AT1G53200	4
AT1G53210	97
AT1G53220	0
AT1G53230	0
AT1G53233	0
AT1G53240	27
AT1G53250	4
AT1G53260	0
AT1G53265	0
AT1G53270	0
AT1G53280	17
AT1G53282	0
AT1G53285	0
AT1G53290	60
AT1G53300	0
AT1G53310	1
AT1G53320	8820
AT1G53325	0
AT1G53330	8
AT1G53340	0
AT1G53345	0
AT1G53350	0
AT1G53360	2
AT1G53366	0
AT1G53370	0
AT1G53380	0
AT1G53390	1
AT1G53400	1108
AT1G53410	5
AT1G53420	7
AT1G53430	0
AT1G53440	0
AT1G53450	0
AT1G53460	14
AT1G53470	0
AT1G53480	0
AT1G53490	5
AT1G53500	1072
AT1G53510	151
AT1G53520	0
AT1G53530	15
AT1G53540	4
AT1G53541	0
AT1G53542	0
AT1G53550	0
AT1G53560	1
AT1G53570	0
AT1G53580	6
AT1G53590	12
AT1G53600	2
AT1G53610	0
AT1G53620	2
AT1G53625	0
AT1G53630	0
AT1G53633	0
AT1G53635	1
AT1G53640	0
AT1G53645	38
AT1G53650	2
AT1G53655	0
AT1G53660	0
AT1G53670	6
AT1G53680	0
AT1G53683	0
AT1G53687	0
AT1G53690	2
AT1G53700	2
AT1G53705	0
AT1G53708	0
AT1G53710	53
AT1G53720	23
AT1G53730	0
AT1G53750	105
AT1G53760	19
AT1G53770	57
AT1G53780	110
AT1G53790	6
AT1G53800	0
AT1G53801	0
AT1G53810	0
AT1G53815	0
AT1G53820	0
AT1G53830	7
AT1G53840	0
AT1G53850	2
AT1G53860	0
AT1G53870	0
AT1G53875	0
AT1G53880	0
AT1G53885	0
AT1G53887	0
AT1G53890	0
AT1G53900	0
AT1G53903	0
AT1G53910	81
AT1G53920	1
AT1G53930	0
AT1G53935	0
AT1G53940	0
AT1G53945	0
AT1G53950	76
AT1G53970	2
AT1G53980	0
AT1G53990	0
AT1G54000	0
AT1G54010	1
AT1G54020	0
AT1G54030	0
AT1G54035	0
AT1G54040	1
AT1G54050	2
AT1G54060	63
AT1G54070	27600
AT1G54080	170
AT1G54090	0
AT1G54095	0
AT1G54100	218
AT1G54110	1
AT1G54115	248
AT1G54120	0
AT1G54130	516
AT1G54140	2
AT1G54150	54
AT1G54160	2
AT1G54170	668
AT1G54180	1
AT1G54200	0
AT1G54210	26
AT1G54215	702
AT1G54217	314
AT1G54220	2
AT1G54230	0
AT1G54240	201
AT1G54250	12
AT1G54260	159
AT1G54270	71
AT1G54280	5442
AT1G54290	2047
AT1G54300	12
AT1G54310	2
AT1G54320	1826
AT1G54330	0
AT1G54340	12
AT1G54350	12
AT1G54355	0
AT1G54360	1
AT1G54370	2
AT1G54380	3
AT1G54385	0
AT1G54390	20
AT1G54400	0
AT1G54410	1245
AT1G54420	0
AT1G54430	0
AT1G54440	1
AT1G54445	0
AT1G54450	29
AT1G54460	1174
AT1G54470	0
AT1G54475	0
AT1G54490	15
AT1G54500	4
AT1G54510	0
AT1G54520	201
AT1G54530	73
AT1G54540	0
AT1G54550	0
AT1G54560	277
AT1G54570	2
AT1G54575	0
AT1G54580	20
AT1G54590	0
AT1G54600	0
AT1G54610	0
AT1G54620	24
AT1G54630	70
AT1G54640	0
AT1G54650	3
AT1G54660	0
AT1G54670	0
AT1G54680	0
AT1G54690	0
AT1G54700	0
AT1G54710	740
AT1G54720	0
AT1G54730	0
AT1G54740	903
AT1G54750	0
AT1G54760	0
AT1G54770	0
AT1G54773	0
AT1G54775	0
AT1G54780	0
AT1G54790	23
AT1G54820	0
AT1G54830	540
AT1G54840	3
AT1G54850	1
AT1G54860	13
AT1G54870	98
AT1G54890	0
AT1G54905	0
AT1G54920	6961
AT1G54923	0
AT1G54926	5
AT1G54930	0
AT1G54940	1
AT1G54950	0
AT1G54953	0
AT1G54955	0
AT1G54957	0
AT1G54960	8
AT1G54970	0
AT1G54980	0
AT1G54985	0
AT1G54990	0
AT1G55000	241
AT1G55010	0
AT1G55020	4
AT1G55030	0
AT1G55035	1
AT1G55040	0
AT1G55050	2
AT1G55060	0
AT1G55070	4
AT1G55080	69
AT1G55090	4
AT1G55100	0
AT1G55110	0
AT1G55120	18
AT1G55130	22
AT1G55140	0
AT1G55150	13
AT1G55152	0
AT1G55160	1
AT1G55170	93
AT1G55175	2
AT1G55180	94
AT1G55190	0
AT1G55200	0
AT1G55205	0
AT1G55207	0
AT1G55210	0
AT1G55220	0
AT1G55221	0
AT1G55230	0
AT1G55240	0
AT1G55250	49
AT1G55260	0
AT1G55265	0
AT1G55270	2
AT1G55280	51
AT1G55290	0
AT1G55300	67
AT1G55310	138
AT1G55320	10
AT1G55325	63
AT1G55330	0
AT1G55335	0
AT1G55340	0
AT1G55350	16
AT1G55360	1
AT1G55365	0
AT1G55370	2
AT1G55380	19
AT1G55390	0
AT1G55400	0
AT1G55410	1563
AT1G55420	0
AT1G55430	0
AT1G55440	0
AT1G55450	0
AT1G55460	121
AT1G55470	0
AT1G55475	0
AT1G55480	1
AT1G55490	3
AT1G55500	0
AT1G55510	15
AT1G55520	1006
AT1G55525	0
AT1G55530	2919
AT1G55535	690
AT1G55540	106
AT1G55546	0
AT1G55550	1
AT1G55560	197485
AT1G55570	48365
AT1G55580	0
AT1G55590	150
AT1G55591	0
AT1G55600	0
AT1G55604	0
AT1G55610	1
AT1G55620	46
AT1G55625	0
AT1G55630	1
AT1G55640	0
AT1G55650	0
AT1G55660	1
AT1G55670	0
AT1G55673	0
AT1G55675	27
AT1G55680	1764
AT1G55690	58
AT1G55700	0
AT1G55710	0
AT1G55720	0
AT1G55730	0
AT1G55740	0
AT1G55750	4
AT1G55755	0
AT1G55760	2
AT1G55770	13
AT1G55775	0
AT1G55790	0
AT1G55800	0
AT1G55803	0
AT1G55805	10
AT1G55810	70
AT1G55820	40
AT1G55830	7
AT1G55840	12
AT1G55850	1
AT1G55860	82
AT1G55865	0
AT1G55870	4
AT1G55880	29
AT1G55890	3
AT1G55900	2
AT1G55910	0
AT1G55915	198
AT1G55917	0
AT1G55920	0
AT1G55928	14
AT1G55930	0
AT1G55940	0
AT1G55945	0
AT1G55947	0
AT1G55950	0
AT1G55960	254
AT1G55964	0
AT1G55970	4
AT1G55980	0
AT1G55990	2
AT1G56000	11
AT1G56010	0
AT1G56020	0
AT1G56030	0
AT1G56040	0
AT1G56045	28
AT1G56050	0
AT1G56060	0
AT1G56070	193
AT1G56080	7
AT1G56085	0
AT1G56090	6
AT1G56100	0
AT1G56105	0
AT1G56110	1
AT1G56120	2
AT1G56130	8
AT1G56140	2
AT1G56145	5
AT1G56150	0
AT1G56160	0
AT1G56165	1
AT1G56170	0
AT1G56180	614
AT1G56190	62
AT1G56200	176
AT1G56210	0
AT1G56220	0
AT1G56225	0
AT1G56230	0
AT1G56233	0
AT1G56240	0
AT1G56242	0
AT1G56250	0
AT1G56260	0
AT1G56270	0
AT1G56280	3412
AT1G56290	58
AT1G56300	610
AT1G56310	0
AT1G56320	3
AT1G56330	95
AT1G56340	58
AT1G56345	0
AT1G56350	0
AT1G56360	4
AT1G56380	2
AT1G56385	0
AT1G56390	7
AT1G56400	0
AT1G56410	0
AT1G56415	0
AT1G56418	0
AT1G56420	30
AT1G56423	7
AT1G56430	0
AT1G56440	1
AT1G56450	8
AT1G56460	1
AT1G56470	0
AT1G56480	0
AT1G56490	0
AT1G56500	71
AT1G56510	0
AT1G56520	1
AT1G56530	0
AT1G56540	17
AT1G56550	0
AT1G56553	0
AT1G56555	0
AT1G56560	159
AT1G56570	4
AT1G56580	0
AT1G56590	185
AT1G56600	0
AT1G56605	0
AT1G56610	23
AT1G56612	37
AT1G56620	0
AT1G56630	0
AT1G56640	0
AT1G56650	0
AT1G56660	24
AT1G56670	0
AT1G56675	0
AT1G56680	0
AT1G56690	1
AT1G56700	19
AT1G56710	0
AT1G56720	0
AT1G56730	0
AT1G56740	0
AT1G56750	0
AT1G56760	0
AT1G56770	0
AT1G56780	0
AT1G56790	0
AT1G56800	0
AT1G56810	0
AT1G56820	0
AT1G56830	0
AT1G56840	0
AT1G56850	0
AT1G56860	0
AT1G56870	0
AT1G56880	0
AT1G56890	0
AT1G56900	0
AT1G56910	0
AT1G56920	0
AT1G56930	0
AT1G56940	0
AT1G56950	0
AT1G56960	0
AT1G56970	0
AT1G56980	0
AT1G56990	0
AT1G57000	0
AT1G57010	0
AT1G57020	0
AT1G57030	0
AT1G57040	0
AT1G57050	0
AT1G57060	0
AT1G57070	0
AT1G57080	0
AT1G57090	0
AT1G57100	0
AT1G57110	0
AT1G57120	0
AT1G57130	0
AT1G57140	0
AT1G57150	0
AT1G57160	0
AT1G57170	0
AT1G57180	0
AT1G57190	0
AT1G57200	0
AT1G57210	0
AT1G57220	0
AT1G57230	0
AT1G57240	0
AT1G57250	0
AT1G57260	0
AT1G57270	0
AT1G57280	0
AT1G57290	0
AT1G57300	0
AT1G57310	0
AT1G57320	0
AT1G57330	0
AT1G57340	0
AT1G57350	0
AT1G57360	0
AT1G57370	0
AT1G57380	0
AT1G57390	0
AT1G57400	0
AT1G57410	0
AT1G57420	0
AT1G57430	0
AT1G57440	0
AT1G57450	0
AT1G57460	0
AT1G57470	0
AT1G57480	0
AT1G57490	0
AT1G57500	0
AT1G57510	0
AT1G57520	0
AT1G57530	0
AT1G57540	1
AT1G57550	14
AT1G57560	11
AT1G57565	0
AT1G57570	0
AT1G57580	0
AT1G57590	0
AT1G57600	3
AT1G57610	2
AT1G57613	0
AT1G57620	14
AT1G57630	0
AT1G57640	0
AT1G57650	0
AT1G57660	18
AT1G57670	0
AT1G57680	9403
AT1G57690	0
AT1G57700	5
AT1G57710	0
AT1G57720	160
AT1G57730	1
AT1G57740	0
AT1G57750	0
AT1G57760	0
AT1G57765	24
AT1G57770	2
AT1G57775	0
AT1G57777	0
AT1G57780	0
AT1G57790	0
AT1G57800	18
AT1G57810	0
AT1G57820	33
AT1G57830	0
AT1G57835	0
AT1G57840	0
AT1G57850	0
AT1G57860	15
AT1G57870	4
AT1G57900	0
AT1G57906	0
AT1G57943	0
AT1G57980	0
AT1G57990	0
AT1G58007	0
AT1G58010	1
AT1G58020	0
AT1G58025	20
AT1G58030	14594
AT1G58037	0
AT1G58040	0
AT1G58050	37
AT1G58055	0
AT1G58060	48
AT1G58070	0
AT1G58080	4
AT1G58090	3
AT1G58100	0
AT1G58110	0
AT1G58120	74051
AT1G58130	0
AT1G58140	0
AT1G58150	0
AT1G58160	2
AT1G58170	2
AT1G58180	1
AT1G58190	0
AT1G58200	260
AT1G58210	1
AT1G58215	881
AT1G58220	30
AT1G58223	0
AT1G58225	0
AT1G58230	42
AT1G58235	19
AT1G58242	0
AT1G58245	1
AT1G58248	0
AT1G58250	2
AT1G58260	0
AT1G58265	0
AT1G58270	0
AT1G58280	0
AT1G58290	1957
AT1G58300	0
AT1G58310	0
AT1G58320	0
AT1G58330	0
AT1G58340	1
AT1G58350	164
AT1G58360	0
AT1G58370	0
AT1G58380	8
AT1G58390	0
AT1G58400	0
AT1G58410	0
AT1G58420	0
AT1G58430	0
AT1G58440	50
AT1G58450	0
AT1G58460	0
AT1G58470	6
AT1G58520	359
AT1G58525	0
AT1G58561	0
AT1G58590	1
AT1G58602	0
AT1G58643	0
AT1G58684	0
AT1G58725	0
AT1G58766	0
AT1G58807	0
AT1G58808	0
AT1G58848	0
AT1G58889	0
AT1G58936	0
AT1G58983	0
AT1G59030	0
AT1G59077	0
AT1G59124	0
AT1G59171	0
AT1G59218	0
AT1G59265	0
AT1G59312	0
AT1G59359	0
AT1G59406	0
AT1G59453	0
AT1G59460	0
AT1G59470	0
AT1G59500	0
AT1G59510	0
AT1G59520	24
AT1G59530	0
AT1G59540	4
AT1G59550	0
AT1G59560	7
AT1G59570	0
AT1G59580	23
AT1G59590	0
AT1G59600	1
AT1G59610	299
AT1G59620	0
AT1G59630	0
AT1G59640	0
AT1G59650	47
AT1G59660	108
AT1G59670	0
AT1G59675	1
AT1G59680	0
AT1G59690	0
AT1G59700	249
AT1G59710	0
AT1G59720	0
AT1G59722	0
AT1G59723	0
AT1G59724	0
AT1G59725	0
AT1G59730	0
AT1G59740	0
AT1G59750	1
AT1G59760	181
AT1G59770	0
AT1G59780	2
AT1G59790	2
AT1G59800	1
AT1G59810	1
AT1G59820	838
AT1G59830	137
AT1G59833	0
AT1G59835	0
AT1G59840	0
AT1G59850	0
AT1G59860	7
AT1G59865	1
AT1G59870	1
AT1G59880	0
AT1G59885	0
AT1G59890	682
AT1G59900	50
AT1G59910	79
AT1G59920	0
AT1G59930	0
AT1G59940	1
AT1G59950	0
AT1G59960	0
AT1G59970	26
AT1G59980	4
AT1G59990	0
AT1G60000	0
AT1G60010	1
AT1G60020	1
AT1G60025	0
AT1G60030	0
AT1G60040	0
AT1G60050	0
AT1G60060	0
AT1G60070	39
AT1G60072	0
AT1G60073	0
AT1G60075	0
AT1G60080	0
AT1G60090	0
AT1G60095	0
AT1G60110	0
AT1G60120	0
AT1G60130	0
AT1G60140	9
AT1G60150	0
AT1G60160	0
AT1G60170	62
AT1G60180	0
AT1G60190	7
AT1G60200	62
AT1G60220	2
AT1G60230	0
AT1G60240	2130
AT1G60250	0
AT1G60260	0
AT1G60270	1
AT1G60280	0
AT1G60290	0
AT1G60300	0
AT1G60310	0
AT1G60320	0
AT1G60330	0
AT1G60340	0
AT1G60350	0
AT1G60360	0
AT1G60370	0
AT1G60380	0
AT1G60390	0
AT1G60400	0
AT1G60410	1125
AT1G60420	31
AT1G60430	110
AT1G60440	44
AT1G60450	0
AT1G60460	0
AT1G60470	0
AT1G60480	6
AT1G60490	54
AT1G60500	0
AT1G60505	0
AT1G60510	0
AT1G60520	0
AT1G60525	0
AT1G60530	0
AT1G60540	0
AT1G60545	0
AT1G60550	22
AT1G60560	1
AT1G60570	2
AT1G60580	0
AT1G60590	129
AT1G60600	14
AT1G60610	946
AT1G60620	4
AT1G60625	0
AT1G60630	0
AT1G60640	10
AT1G60650	17
AT1G60660	0
AT1G60670	1
AT1G60680	0
AT1G60690	10
AT1G60700	7
AT1G60710	14
AT1G60720	0
AT1G60730	0
AT1G60740	76947
AT1G60750	3
AT1G60760	980
AT1G60770	7
AT1G60780	960
AT1G60783	1
AT1G60787	0
AT1G60790	15
AT1G60800	0
AT1G60810	8
AT1G60815	0
AT1G60820	0
AT1G60830	0
AT1G60835	0
AT1G60840	0
AT1G60850	3
AT1G60860	59
AT1G60870	0
AT1G60880	1
AT1G60890	1
AT1G60900	52
AT1G60910	0
AT1G60913	1
AT1G60920	0
AT1G60930	4
AT1G60940	30
AT1G60950	2
AT1G60960	5
AT1G60970	0
AT1G60980	0
AT1G60983	0
AT1G60985	0
AT1G60986	0
AT1G60987	0
AT1G60989	0
AT1G60990	3
AT1G60995	16
AT1G61000	3
AT1G61010	1
AT1G61020	0
AT1G61030	16
AT1G61040	169
AT1G61050	0
AT1G61060	0
AT1G61065	0
AT1G61070	0
AT1G61080	1478
AT1G61090	0
AT1G61093	0
AT1G61095	0
AT1G61097	0
AT1G61100	58
AT1G61105	0
AT1G61110	0
AT1G61120	0
AT1G61130	0
AT1G61140	404
AT1G61150	16
AT1G61160	0
AT1G61165	0
AT1G61170	1
AT1G61180	0
AT1G61190	0
AT1G61200	20
AT1G61210	166
AT1G61215	380
AT1G61224	0
AT1G61226	0
AT1G61230	0
AT1G61240	8
AT1G61250	7
AT1G61255	3
AT1G61260	0
AT1G61270	0
AT1G61275	10
AT1G61280	48
AT1G61290	5988
AT1G61300	1
AT1G61310	0
AT1G61320	0
AT1G61330	0
AT1G61340	4
AT1G61350	0
AT1G61360	1
AT1G61370	2
AT1G61380	5
AT1G61390	0
AT1G61400	0
AT1G61410	0
AT1G61415	0
AT1G61420	0
AT1G61430	0
AT1G61440	0
AT1G61450	0
AT1G61460	0
AT1G61470	0
AT1G61475	0
AT1G61480	0
AT1G61490	3
AT1G61500	2
AT1G61510	2
AT1G61520	4
AT1G61540	28
AT1G61542	0
AT1G61550	0
AT1G61560	0
AT1G61562	0
AT1G61563	36533
AT1G61565	0
AT1G61566	35658
AT1G61570	1
AT1G61575	0
AT1G61580	0
AT1G61590	0
AT1G61600	0
AT1G61610	1
AT1G61620	436
AT1G61630	8
AT1G61640	137
AT1G61650	0
AT1G61660	0
AT1G61665	0
AT1G61667	0
AT1G61670	0
AT1G61680	0
AT1G61685	0
AT1G61688	0
AT1G61690	431
AT1G61700	32
AT1G61710	0
AT1G61720	0
AT1G61730	5
AT1G61732	0
AT1G61740	0
AT1G61750	0
AT1G61760	0
AT1G61770	4023
AT1G61780	69
AT1G61790	706
AT1G61795	1
AT1G61800	0
AT1G61810	0
AT1G61820	1
AT1G61830	0
AT1G61840	0
AT1G61850	1488
AT1G61860	31162
AT1G61870	0
AT1G61880	0
AT1G61890	0
AT1G61900	0
AT1G61910	0
AT1G61920	1
AT1G61930	0
AT1G61940	3
AT1G61950	0
AT1G61960	0
AT1G61970	3
AT1G61980	1
AT1G61990	1
AT1G62000	0
AT1G62010	0
AT1G62020	119
AT1G62030	0
AT1G62035	0
AT1G62040	51
AT1G62045	1
AT1G62050	1
AT1G62055	0
AT1G62060	1
AT1G62070	1
AT1G62075	0
AT1G62080	1
AT1G62085	1
AT1G62090	0
AT1G62095	0
AT1G62110	0
AT1G62120	2
AT1G62130	19
AT1G62150	0
AT1G62160	1
AT1G62170	0
AT1G62180	5
AT1G62190	0
AT1G62200	803
AT1G62210	0
AT1G62214	0
AT1G62220	0
AT1G62225	1
AT1G62230	0
AT1G62240	0
AT1G62250	95
AT1G62260	2
AT1G62262	0
AT1G62270	1
AT1G62280	0
AT1G62290	7
AT1G62300	62
AT1G62305	90
AT1G62310	403
AT1G62320	108
AT1G62330	0
AT1G62333	0
AT1G62340	0
AT1G62350	0
AT1G62355	0
AT1G62360	0
AT1G62370	1
AT1G62380	2
AT1G62390	736
AT1G62400	0
AT1G62410	0
AT1G62420	1
AT1G62421	0
AT1G62422	0
AT1G62430	5
AT1G62440	3
AT1G62450	1548
AT1G62460	1
AT1G62480	1
AT1G62490	0
AT1G62500	0
AT1G62510	0
AT1G62515	0
AT1G62520	1
AT1G62530	6
AT1G62540	0
AT1G62550	0
AT1G62560	0
AT1G62570	0
AT1G62580	0
AT1G62590	2
AT1G62600	369
AT1G62610	7
AT1G62620	0
AT1G62630	0
AT1G62640	4
AT1G62650	0
AT1G62660	153
AT1G62670	0
AT1G62680	35
AT1G62690	2
AT1G62695	0
AT1G62700	0
AT1G62710	1
AT1G62720	0
AT1G62730	25
AT1G62740	1
AT1G62750	9
AT1G62760	38
AT1G62766	0
AT1G62770	0
AT1G62780	0
AT1G62790	1
AT1G62800	0
AT1G62810	0
AT1G62820	56
AT1G62830	0
AT1G62835	0
AT1G62840	0
AT1G62850	11
AT1G62860	0
AT1G62870	0
AT1G62880	3
AT1G62886	0
AT1G62890	0
AT1G62895	0
AT1G62900	0
AT1G62910	0
AT1G62914	1
AT1G62915	0
AT1G62920	1
AT1G62930	29
AT1G62935	0
AT1G62940	0
AT1G62950	34
AT1G62960	1431
AT1G62970	0
AT1G62975	0
AT1G62978	0
AT1G62980	0
AT1G62981	0
AT1G62990	2
AT1G63000	3565
AT1G63005	0
AT1G63010	34
AT1G63020	3
AT1G63030	0
AT1G63040	0
AT1G63050	9
AT1G63055	0
AT1G63057	0
AT1G63060	2045
AT1G63070	1
AT1G63080	1
AT1G63090	164
AT1G63100	5
AT1G63105	0
AT1G63110	110
AT1G63120	0
AT1G63130	0
AT1G63140	0
AT1G63150	0
AT1G63160	99
AT1G63170	577
AT1G63180	73
AT1G63190	61
AT1G63200	13
AT1G63205	1
AT1G63206	12
AT1G63210	16
AT1G63220	1487
AT1G63230	47
AT1G63240	1
AT1G63245	1
AT1G63250	4
AT1G63260	0
AT1G63270	0
AT1G63280	0
AT1G63290	6
AT1G63295	0
AT1G63300	0
AT1G63310	0
AT1G63320	0
AT1G63330	0
AT1G63340	0
AT1G63350	1
AT1G63360	36
AT1G63370	30
AT1G63380	93
AT1G63390	55
AT1G63400	11
AT1G63410	0
AT1G63420	0
AT1G63430	0
AT1G63440	570
AT1G63450	20
AT1G63460	17
AT1G63470	0
AT1G63480	2
AT1G63490	97
AT1G63500	171
AT1G63510	0
AT1G63520	0
AT1G63522	0
AT1G63530	0
AT1G63535	0
AT1G63540	0
AT1G63550	1
AT1G63570	0
AT1G63580	0
AT1G63590	0
AT1G63600	0
AT1G63610	0
AT1G63615	0
AT1G63630	0
AT1G63640	7688
AT1G63650	0
AT1G63660	1
AT1G63670	3
AT1G63680	0
AT1G63690	65
AT1G63700	3
AT1G63710	0
AT1G63720	0
AT1G63730	0
AT1G63740	0
AT1G63750	2
AT1G63760	3
AT1G63770	120
AT1G63780	0
AT1G63790	0
AT1G63800	0
AT1G63810	2
AT1G63820	0
AT1G63830	47
AT1G63835	0
AT1G63840	0
AT1G63850	4
AT1G63855	1
AT1G63860	4
AT1G63870	0
AT1G63880	2
AT1G63900	1
AT1G63910	0
AT1G63920	0
AT1G63930	3146
AT1G63940	23
AT1G63950	0
AT1G63960	0
AT1G63970	0
AT1G63980	21
AT1G63990	0
AT1G64000	0
AT1G64010	0
AT1G64020	0
AT1G64030	0
AT1G64035	0
AT1G64040	278
AT1G64050	11
AT1G64060	0
AT1G64065	5
AT1G64070	0
AT1G64080	0
AT1G64090	274
AT1G64100	0
AT1G64105	0
AT1G64107	0
AT1G64110	395
AT1G64120	0
AT1G64130	0
AT1G64140	1692
AT1G64150	25
AT1G64160	0
AT1G64170	3
AT1G64180	0
AT1G64185	0
AT1G64190	2
AT1G64195	3
AT1G64200	835
AT1G64210	0
AT1G64220	1
AT1G64230	4509
AT1G64235	71
AT1G64240	6
AT1G64250	1
AT1G64253	0
AT1G64255	3
AT1G64260	0
AT1G64270	1
AT1G64280	1
AT1G64290	0
AT1G64295	0
AT1G64300	3933
AT1G64310	6
AT1G64320	2894
AT1G64330	0
AT1G64340	0
AT1G64350	13
AT1G64355	0
AT1G64360	0
AT1G64370	0
AT1G64380	0
AT1G64385	0
AT1G64390	1
AT1G64400	0
AT1G64405	0
AT1G64410	0
AT1G64420	9
AT1G64430	287
AT1G64440	58
AT1G64450	15
AT1G64455	0
AT1G64460	998
AT1G64480	7
AT1G64490	0
AT1G64500	0
AT1G64510	0
AT1G64520	28
AT1G64530	0
AT1G64540	0
AT1G64550	57
AT1G64560	145
AT1G64561	30
AT1G64563	408
AT1G64570	294
AT1G64572	58
AT1G64580	15
AT1G64583	3
AT1G64584	109
AT1G64585	0
AT1G64590	0
AT1G64600	0
AT1G64610	1921
AT1G64618	0
AT1G64620	1
AT1G64625	4
AT1G64630	8867
AT1G64633	0
AT1G64640	4
AT1G64650	47
AT1G64660	0
AT1G64670	1
AT1G64680	1
AT1G64690	0
AT1G64700	0
AT1G64710	3
AT1G64720	146
AT1G64730	0
AT1G64740	51856
AT1G64750	84
AT1G64760	25
AT1G64770	1
AT1G64780	0
AT1G64790	51
AT1G64795	11
AT1G64800	39
AT1G64810	0
AT1G64820	0
AT1G64830	1
AT1G64840	0
AT1G64850	42
AT1G64860	1
AT1G64870	0
AT1G64880	0
AT1G64890	0
AT1G64900	0
AT1G64910	0
AT1G64920	0
AT1G64930	0
AT1G64940	0
AT1G64950	3
AT1G64960	4
AT1G64970	1
AT1G64980	1719
AT1G64990	62
AT1G65000	49
AT1G65010	2
AT1G65020	12
AT1G65030	0
AT1G65032	2
AT1G65040	109
AT1G65050	1
AT1G65060	0
AT1G65070	1
AT1G65080	2
AT1G65090	0
AT1G65110	1
AT1G65113	193
AT1G65120	8
AT1G65130	3
AT1G65140	4
AT1G65150	0
AT1G65160	0
AT1G65165	0
AT1G65170	0
AT1G65180	0
AT1G65190	0
AT1G65200	1
AT1G65210	0
AT1G65220	874
AT1G65230	28
AT1G65240	2599
AT1G65250	2
AT1G65260	46
AT1G65270	4
AT1G65280	66
AT1G65290	16
AT1G65295	1
AT1G65300	0
AT1G65310	0
AT1G65320	74
AT1G65330	8
AT1G65340	0
AT1G65342	0
AT1G65346	0
AT1G65347	0
AT1G65349	0
AT1G65350	0
AT1G65352	0
AT1G65360	0
AT1G65365	0
AT1G65370	2
AT1G65380	0
AT1G65385	1
AT1G65390	0
AT1G65410	11
AT1G65420	1
AT1G65425	0
AT1G65430	1679
AT1G65440	1241
AT1G65450	1
AT1G65470	7
AT1G65480	0
AT1G65481	0
AT1G65483	0
AT1G65484	0
AT1G65485	0
AT1G65486	1
AT1G65490	0
AT1G65500	0
AT1G65510	1
AT1G65520	49
AT1G65540	27
AT1G65541	0
AT1G65550	0
AT1G65560	2
AT1G65570	0
AT1G65580	115
AT1G65585	0
AT1G65590	1268
AT1G65610	0
AT1G65620	0
AT1G65630	0
AT1G65640	0
AT1G65642	0
AT1G65650	15
AT1G65660	369
AT1G65670	0
AT1G65680	0
AT1G65681	0
AT1G65690	0
AT1G65700	17
AT1G65710	0
AT1G65720	2910
AT1G65730	38
AT1G65735	0
AT1G65740	0
AT1G65750	0
AT1G65760	23
AT1G65770	0
AT1G65780	28
AT1G65790	0
AT1G65800	1
AT1G65810	0
AT1G65820	4
AT1G65830	0
AT1G65840	5256
AT1G65845	0
AT1G65850	0
AT1G65860	0
AT1G65870	0
AT1G65875	0
AT1G65880	0
AT1G65890	0
AT1G65900	0
AT1G65910	0
AT1G65920	3
AT1G65930	149
AT1G65940	0
AT1G65950	8
AT1G65960	9
AT1G65970	15961
AT1G65980	10
AT1G65985	0
AT1G65990	0
AT1G66000	0
AT1G66010	0
AT1G66020	0
AT1G66030	0
AT1G66040	32
AT1G66045	0
AT1G66050	2
AT1G66060	0
AT1G66070	47
AT1G66080	0
AT1G66090	13
AT1G66100	0
AT1G66110	0
AT1G66120	0
AT1G66130	0
AT1G66140	0
AT1G66145	0
AT1G66150	0
AT1G66160	0
AT1G66170	3
AT1G66173	0
AT1G66180	0
AT1G66190	0
AT1G66200	0
AT1G66210	53493
AT1G66220	43
AT1G66230	0
AT1G66235	148
AT1G66240	55
AT1G66245	9
AT1G66250	0
AT1G66260	3218
AT1G66270	53
AT1G66280	0
AT1G66290	1
AT1G66300	205
AT1G66310	0
AT1G66320	0
AT1G66330	4
AT1G66340	3
AT1G66345	4
AT1G66350	1
AT1G66360	14
AT1G66370	40
AT1G66380	0
AT1G66390	0
AT1G66400	1
AT1G66410	31
AT1G66420	0
AT1G66430	0
AT1G66440	10
AT1G66450	0
AT1G66460	0
AT1G66465	0
AT1G66470	0
AT1G66480	1
AT1G66490	0
AT1G66500	509
AT1G66510	1
AT1G66520	0
AT1G66530	2
AT1G66534	3
AT1G66540	0
AT1G66550	0
AT1G66560	0
AT1G66570	0
AT1G66580	2073
AT1G66590	0
AT1G66600	0
AT1G66610	1
AT1G66620	13
AT1G66630	0
AT1G66640	0
AT1G66650	0
AT1G66660	13
AT1G66670	17
AT1G66680	157
AT1G66690	0
AT1G66700	0
AT1G66710	0
AT1G66720	0
AT1G66725	0
AT1G66730	163
AT1G66740	36
AT1G66750	2
AT1G66760	0
AT1G66770	1
AT1G66780	0
AT1G66783	0
AT1G66795	0
AT1G66800	21
AT1G66810	0
AT1G66820	0
AT1G66830	0
AT1G66840	0
AT1G66850	0
AT1G66852	0
AT1G66855	0
AT1G66860	0
AT1G66870	0
AT1G66880	0
AT1G66890	0
AT1G66900	266
AT1G66910	0
AT1G66920	0
AT1G66930	0
AT1G66940	0
AT1G66950	0
AT1G66960	0
AT1G66970	0
AT1G66980	0
AT1G66990	0
AT1G67000	0
AT1G67010	0
AT1G67020	11
AT1G67025	8
AT1G67030	0
AT1G67035	8
AT1G67040	0
AT1G67050	78
AT1G67060	4
AT1G67070	164
AT1G67080	0
AT1G67090	12
AT1G67100	0
AT1G67105	0
AT1G67110	0
AT1G67120	18
AT1G67130	0
AT1G67140	99
AT1G67148	0
AT1G67150	0
AT1G67160	57
AT1G67170	4
AT1G67180	2
AT1G67190	1396
AT1G67195	0
AT1G67200	0
AT1G67210	12
AT1G67220	10
AT1G67230	18
AT1G67235	0
AT1G67238	0
AT1G67240	0
AT1G67250	1
AT1G67260	0
AT1G67265	0
AT1G67270	0
AT1G67280	82
AT1G67290	54531
AT1G67300	6
AT1G67310	0
AT1G67320	19
AT1G67325	1
AT1G67328	0
AT1G67330	0
AT1G67340	8
AT1G67350	347
AT1G67360	43
AT1G67365	214
AT1G67370	1
AT1G67390	0
AT1G67400	2
AT1G67410	65
AT1G67420	38
AT1G67430	13
AT1G67440	0
AT1G67450	0
AT1G67455	0
AT1G67460	0
AT1G67470	0
AT1G67480	20870
AT1G67481	1
AT1G67490	3
AT1G67500	3
AT1G67510	1
AT1G67520	0
AT1G67530	1107
AT1G67540	171
AT1G67550	2
AT1G67560	0
AT1G67570	360
AT1G67580	715
AT1G67590	0
AT1G67600	6
AT1G67610	0
AT1G67620	0
AT1G67623	420
AT1G67626	0
AT1G67630	98
AT1G67635	0
AT1G67640	398
AT1G67645	0
AT1G67650	107
AT1G67660	11
AT1G67670	18
AT1G67680	545
AT1G67690	8
AT1G67700	2
AT1G67710	0
AT1G67720	0
AT1G67730	13
AT1G67740	1
AT1G67750	32
AT1G67760	1
AT1G67770	0
AT1G67775	0
AT1G67780	7
AT1G67785	49
AT1G67790	0
AT1G67792	7
AT1G67800	8
AT1G67810	2846
AT1G67820	0
AT1G67830	0
AT1G67840	0
AT1G67850	263
AT1G67855	0
AT1G67856	3
AT1G67860	0
AT1G67865	1
AT1G67870	0
AT1G67880	17
AT1G67890	1
AT1G67900	1
AT1G67910	0
AT1G67920	0
AT1G67930	38
AT1G67940	5
AT1G67950	26
AT1G67960	207
AT1G67970	43
AT1G67980	0
AT1G67990	0
AT1G68000	198
AT1G68010	0
AT1G68020	0
AT1G68030	0
AT1G68040	0
AT1G68050	2
AT1G68060	1
AT1G68070	0
AT1G68080	0
AT1G68090	203
AT1G68100	2
AT1G68110	47050
AT1G68120	123
AT1G68130	0
AT1G68140	447
AT1G68150	0
AT1G68160	52
AT1G68170	0
AT1G68180	0
AT1G68185	37
AT1G68190	4
AT1G68200	0
AT1G68210	0
AT1G68220	1
AT1G68230	0
AT1G68238	0
AT1G68240	4
AT1G68250	2
AT1G68260	74
AT1G68270	0
AT1G68280	0
AT1G68285	0
AT1G68290	0
AT1G68300	28
AT1G68310	11
AT1G68320	0
AT1G68325	0
AT1G68330	0
AT1G68340	72
AT1G68350	0
AT1G68360	0
AT1G68370	733
AT1G68380	0
AT1G68390	0
AT1G68400	0
AT1G68410	13
AT1G68420	0
AT1G68430	0
AT1G68440	55
AT1G68450	0
AT1G68460	7
AT1G68470	0
AT1G68480	0
AT1G68490	2
AT1G68500	0
AT1G68510	0
AT1G68520	2
AT1G68526	0
AT1G68530	0
AT1G68540	6
AT1G68550	2
AT1G68560	1
AT1G68568	0
AT1G68570	14
AT1G68580	379
AT1G68585	0
AT1G68590	0
AT1G68600	0
AT1G68610	7857
AT1G68620	0
AT1G68630	118
AT1G68640	0
AT1G68650	0
AT1G68660	37
AT1G68670	6
AT1G68680	53
AT1G68690	0
AT1G68700	2
AT1G68710	813
AT1G68720	8
AT1G68723	0
AT1G68725	0
AT1G68730	0
AT1G68735	0
AT1G68740	0
AT1G68750	758
AT1G68760	0
AT1G68765	1
AT1G68770	0
AT1G68780	0
AT1G68790	13
AT1G68795	0
AT1G68800	0
AT1G68810	0
AT1G68820	14
AT1G68825	0
AT1G68830	418
AT1G68840	0
AT1G68845	0
AT1G68850	1
AT1G68860	0
AT1G68862	7
AT1G68870	2
AT1G68872	5
AT1G68875	0
AT1G68877	1
AT1G68880	0
AT1G68890	27
AT1G68905	0
AT1G68907	0
AT1G68910	7
AT1G68920	0
AT1G68930	0
AT1G68935	0
AT1G68937	0
AT1G68940	0
AT1G68945	6
AT1G68950	0
AT1G68960	0
AT1G68970	0
AT1G68980	5
AT1G68990	0
AT1G69000	0
AT1G69010	11
AT1G69020	35
AT1G69030	387
AT1G69040	1
AT1G69050	1685
AT1G69060	40
AT1G69070	11
AT1G69080	0
AT1G69085	0
AT1G69090	0
AT1G69100	0
AT1G69110	0
AT1G69120	0
AT1G69130	0
AT1G69140	0
AT1G69150	1
AT1G69160	0
AT1G69170	41
AT1G69180	0
AT1G69190	0
AT1G69200	0
AT1G69210	2
AT1G69220	294
AT1G69230	1
AT1G69240	0
AT1G69250	1
AT1G69252	13
AT1G69260	0
AT1G69270	0
AT1G69280	523
AT1G69290	224
AT1G69295	2
AT1G69300	6
AT1G69310	0
AT1G69320	1
AT1G69325	1
AT1G69330	884
AT1G69340	295
AT1G69350	15
AT1G69360	390
AT1G69370	36
AT1G69380	2
AT1G69390	1
AT1G69400	0
AT1G69410	78
AT1G69420	1
AT1G69430	95
AT1G69440	0
AT1G69450	4
AT1G69460	9
AT1G69470	0
AT1G69480	1
AT1G69485	1
AT1G69490	0
AT1G69500	0
AT1G69510	1913
AT1G69520	1
AT1G69523	10
AT1G69526	3
AT1G69530	2
AT1G69540	15
AT1G69543	0
AT1G69550	1
AT1G69560	0
AT1G69570	22
AT1G69572	0
AT1G69580	0
AT1G69587	160
AT1G69588	0
AT1G69590	0
AT1G69600	0
AT1G69610	3
AT1G69620	15
AT1G69630	14
AT1G69640	161
AT1G69650	0
AT1G69660	4
AT1G69670	108
AT1G69680	83
AT1G69690	0
AT1G69700	1
AT1G69710	496
AT1G69720	230
AT1G69730	92
AT1G69740	5
AT1G69750	65
AT1G69760	0
AT1G69770	0
AT1G69780	0
AT1G69790	0
AT1G69792	0
AT1G69795	0
AT1G69797	0
AT1G69800	39
AT1G69810	0
AT1G69818	0
AT1G69820	0
AT1G69825	0
AT1G69828	3
AT1G69830	5
AT1G69840	312
AT1G69850	0
AT1G69860	0
AT1G69870	3
AT1G69880	0
AT1G69890	0
AT1G69900	5
AT1G69910	0
AT1G69920	0
AT1G69930	0
AT1G69935	227
AT1G69940	53870
AT1G69950	1
AT1G69960	123
AT1G69970	0
AT1G69980	59
AT1G69981	0
AT1G69990	0
AT1G70000	0
AT1G70010	0
AT1G70020	0
AT1G70030	0
AT1G70040	37
AT1G70050	0
AT1G70060	7
AT1G70070	8
AT1G70080	0
AT1G70090	0
AT1G70100	0
AT1G70110	0
AT1G70120	1
AT1G70130	0
AT1G70140	0
AT1G70150	0
AT1G70160	355
AT1G70170	772
AT1G70175	0
AT1G70180	5
AT1G70185	44
AT1G70190	3
AT1G70200	9
AT1G70209	0
AT1G70210	16
AT1G70220	14
AT1G70230	0
AT1G70250	0
AT1G70260	0
AT1G70270	0
AT1G70280	0
AT1G70290	62
AT1G70300	55
AT1G70310	14
AT1G70320	278
AT1G70330	245
AT1G70335	0
AT1G70340	3
AT1G70350	2
AT1G70360	7
AT1G70370	68
AT1G70380	0
AT1G70390	0
AT1G70400	0
AT1G70410	3
AT1G70420	912
AT1G70430	640
AT1G70440	22
AT1G70450	0
AT1G70460	1
AT1G70470	0
AT1G70475	0
AT1G70480	61
AT1G70490	1784
AT1G70500	0
AT1G70505	0
AT1G70510	0
AT1G70518	11
AT1G70520	0
AT1G70530	3
AT1G70540	4001
AT1G70550	0
AT1G70560	0
AT1G70570	3
AT1G70580	6
AT1G70581	0
AT1G70590	442
AT1G70600	29
AT1G70610	174
AT1G70620	70
AT1G70630	0
AT1G70640	0
AT1G70645	0
AT1G70650	0
AT1G70660	0
AT1G70670	86
AT1G70680	15
AT1G70690	1
AT1G70700	0
AT1G70710	10
AT1G70720	0
AT1G70730	139
AT1G70740	0
AT1G70750	0
AT1G70760	0
AT1G70770	3049
AT1G70780	85
AT1G70790	26016
AT1G70800	65
AT1G70810	97
AT1G70820	14
AT1G70830	1
AT1G70840	0
AT1G70850	0
AT1G70860	0
AT1G70870	0
AT1G70880	0
AT1G70885	0
AT1G70890	1
AT1G70895	0
AT1G70900	2
AT1G70910	1
AT1G70920	0
AT1G70940	0
AT1G70944	0
AT1G70949	0
AT1G70950	0
AT1G70960	0
AT1G70970	0
AT1G70980	906
AT1G70985	1
AT1G70990	0
AT1G71000	0
AT1G71002	0
AT1G71010	5
AT1G71015	0
AT1G71020	213
AT1G71030	0
AT1G71040	3
AT1G71050	0
AT1G71060	1
AT1G71070	21
AT1G71080	33
AT1G71090	1
AT1G71100	3
AT1G71110	18
AT1G71120	0
AT1G71130	12
AT1G71140	3
AT1G71150	12
AT1G71160	1
AT1G71170	8
AT1G71180	4
AT1G71190	24
AT1G71200	0
AT1G71210	3
AT1G71220	9
AT1G71230	0
AT1G71235	0
AT1G71240	0
AT1G71250	0
AT1G71260	0
AT1G71270	37
AT1G71280	0
AT1G71290	0
AT1G71300	2
AT1G71310	14
AT1G71320	0
AT1G71330	4
AT1G71340	219
AT1G71350	78
AT1G71360	4
AT1G71370	4
AT1G71380	311
AT1G71390	0
AT1G71400	11
AT1G71410	4378
AT1G71420	1
AT1G71430	0
AT1G71440	16
AT1G71450	0
AT1G71460	2
AT1G71470	0
AT1G71480	0
AT1G71490	0
AT1G71500	13
AT1G71520	0
AT1G71528	0
AT1G71530	0
AT1G71680	151
AT1G71690	3
AT1G71691	0
AT1G71692	0
AT1G71695	1
AT1G71696	114
AT1G71697	6816
AT1G71700	0
AT1G71710	0
AT1G71720	5
AT1G71730	5
AT1G71740	0
AT1G71750	1
AT1G71760	0
AT1G71770	3307
AT1G71780	52
AT1G71790	1158
AT1G71800	174
AT1G71810	26
AT1G71820	609
AT1G71828	0
AT1G71830	12
AT1G71840	40
AT1G71850	0
AT1G71860	64
AT1G71865	2
AT1G71866	0
AT1G71870	0
AT1G71880	485
AT1G71890	0
AT1G71900	44
AT1G71910	1
AT1G71920	0
AT1G71930	0
AT1G71940	260
AT1G71950	148
AT1G71960	11
AT1G71970	0
AT1G71980	303
AT1G71990	4
AT1G72000	0
AT1G72010	0
AT1G72020	198
AT1G72030	1
AT1G72040	7
AT1G72050	0
AT1G72060	2
AT1G72070	8
AT1G72080	0
AT1G72090	5
AT1G72100	8
AT1G72110	1
AT1G72120	0
AT1G72125	0
AT1G72130	13
AT1G72131	0
AT1G72140	0
AT1G72141	0
AT1G72150	3
AT1G72160	0
AT1G72170	9
AT1G72175	30
AT1G72180	0
AT1G72190	0
AT1G72200	1
AT1G72210	0
AT1G72220	1
AT1G72230	0
AT1G72240	0
AT1G72250	14
AT1G72260	0
AT1G72270	4
AT1G72275	0
AT1G72280	30
AT1G72290	0
AT1G72300	4
AT1G72310	0
AT1G72320	318
AT1G72330	50727
AT1G72340	959
AT1G72350	13
AT1G72360	5
AT1G72370	18
AT1G72390	112
AT1G72410	0
AT1G72416	0
AT1G72420	0
AT1G72430	0
AT1G72440	2
AT1G72450	4
AT1G72460	1004
AT1G72470	5
AT1G72480	2
AT1G72490	0
AT1G72500	0
AT1G72510	0
AT1G72520	0
AT1G72530	0
AT1G72540	0
AT1G72545	0
AT1G72550	46
AT1G72560	3
AT1G72570	0
AT1G72580	0
AT1G72590	0
AT1G72600	0
AT1G72610	0
AT1G72620	12
AT1G72630	45
AT1G72640	0
AT1G72645	0
AT1G72650	7
AT1G72660	8
AT1G72670	0
AT1G72680	12
AT1G72690	20
AT1G72700	0
AT1G72710	9
AT1G72720	0
AT1G72730	67
AT1G72740	249
AT1G72750	108
AT1G72755	0
AT1G72760	1
AT1G72770	442
AT1G72780	0
AT1G72790	0
AT1G72800	3
AT1G72810	1
AT1G72820	2
AT1G72830	0
AT1G72840	69
AT1G72850	3
AT1G72852	1
AT1G72855	0
AT1G72860	2
AT1G72870	16
AT1G72880	1025
AT1G72890	0
AT1G72900	0
AT1G72910	0
AT1G72920	0
AT1G72930	0
AT1G72940	0
AT1G72950	0
AT1G72960	78
AT1G72970	1
AT1G72980	8
AT1G72990	5
AT1G73000	2
AT1G73010	1865
AT1G73020	47
AT1G73030	313
AT1G73040	2
AT1G73050	0
AT1G73060	16
AT1G73065	0
AT1G73066	43
AT1G73080	1
AT1G73090	1
AT1G73100	14
AT1G73110	1
AT1G73120	0
AT1G73130	31
AT1G73140	0
AT1G73150	0
AT1G73160	0
AT1G73165	0
AT1G73170	202
AT1G73175	0
AT1G73177	1
AT1G73180	23
AT1G73190	0
AT1G73200	31
AT1G73210	72
AT1G73220	1
AT1G73230	67
AT1G73240	3
AT1G73250	1035
AT1G73260	4
AT1G73270	1
AT1G73280	0
AT1G73290	0
AT1G73300	0
AT1G73310	0
AT1G73320	0
AT1G73325	0
AT1G73330	0
AT1G73340	0
AT1G73350	52
AT1G73360	0
AT1G73370	0
AT1G73380	2
AT1G73390	24
AT1G73400	2
AT1G73410	2
AT1G73430	16
AT1G73440	8
AT1G73445	1
AT1G73450	87
AT1G73460	768
AT1G73470	2
AT1G73480	4120
AT1G73490	1
AT1G73500	1
AT1G73510	66
AT1G73530	50
AT1G73540	1440
AT1G73550	0
AT1G73560	0
AT1G73570	5
AT1G73580	3
AT1G73590	0
AT1G73600	0
AT1G73603	0
AT1G73607	0
AT1G73610	0
AT1G73620	0
AT1G73630	1863
AT1G73640	0
AT1G73650	4
AT1G73655	12
AT1G73660	0
AT1G73670	424
AT1G73680	0
AT1G73687	0
AT1G73690	0
AT1G73700	44
AT1G73710	1
AT1G73720	61
AT1G73730	134
AT1G73740	0
AT1G73750	1
AT1G73760	0
AT1G73770	0
AT1G73780	0
AT1G73790	0
AT1G73805	1
AT1G73810	0
AT1G73820	5
AT1G73830	1
AT1G73840	43
AT1G73850	0
AT1G73860	6079
AT1G73870	1
AT1G73875	5
AT1G73880	0
AT1G73885	3
AT1G73890	0
AT1G73900	0
AT1G73910	0
AT1G73920	814
AT1G73930	189
AT1G73940	5
AT1G73950	0
AT1G73960	79
AT1G73965	0
AT1G73970	2
AT1G73980	1
AT1G73990	1
AT1G74000	3199
AT1G74010	15281
AT1G74020	9
AT1G74030	4
AT1G74035	0
AT1G74040	6
AT1G74045	1
AT1G74050	55
AT1G74055	0
AT1G74060	6
AT1G74070	11
AT1G74080	0
AT1G74088	0
AT1G74090	0
AT1G74100	0
AT1G74110	0
AT1G74120	2
AT1G74130	0
AT1G74140	0
AT1G74150	28
AT1G74160	44
AT1G74170	1
AT1G74180	1
AT1G74190	0
AT1G74200	9
AT1G74205	0
AT1G74210	192
AT1G74220	535
AT1G74230	41
AT1G74240	27
AT1G74250	55
AT1G74260	5
AT1G74270	7
AT1G74280	8
AT1G74290	0
AT1G74300	0
AT1G74310	7
AT1G74320	2304
AT1G74330	2
AT1G74340	5
AT1G74350	2
AT1G74360	0
AT1G74370	2
AT1G74380	62
AT1G74385	0
AT1G74390	3
AT1G74400	0
AT1G74410	434
AT1G74420	8
AT1G74430	0
AT1G74440	0
AT1G74450	27
AT1G74453	6
AT1G74456	0
AT1G74457	0
AT1G74458	0
AT1G74460	0
AT1G74470	2
AT1G74480	0
AT1G74490	2016
AT1G74500	0
AT1G74510	12
AT1G74520	1
AT1G74530	68
AT1G74540	0
AT1G74545	0
AT1G74550	0
AT1G74560	1
AT1G74570	0
AT1G74580	0
AT1G74590	0
AT1G74600	0
AT1G74610	0
AT1G74620	0
AT1G74630	4
AT1G74640	41
AT1G74650	0
AT1G74660	0
AT1G74670	1
AT1G74675	0
AT1G74680	0
AT1G74690	52
AT1G74700	14
AT1G74710	8
AT1G74720	6
AT1G74730	0
AT1G74740	1
AT1G74750	0
AT1G74770	1
AT1G74780	3390
AT1G74790	50
AT1G74800	326
AT1G74810	0
AT1G74820	0
AT1G74830	864
AT1G74840	3
AT1G74850	0
AT1G74860	194
AT1G74870	25
AT1G74875	23
AT1G74880	13
AT1G74890	1
AT1G74900	0
AT1G74910	19
AT1G74920	13
AT1G74929	0
AT1G74930	15
AT1G74940	0
AT1G74950	85
AT1G74960	422
AT1G74970	0
AT1G74990	0
AT1G75000	0
AT1G75010	0
AT1G75020	68
AT1G75030	0
AT1G75040	51
AT1G75050	244
AT1G75060	0
AT1G75070	0
AT1G75080	4
AT1G75090	0
AT1G75100	24
AT1G75110	196
AT1G75120	3
AT1G75125	0
AT1G75130	0
AT1G75140	3
AT1G75150	50
AT1G75160	3776
AT1G75163	1
AT1G75166	1
AT1G75170	0
AT1G75180	1236
AT1G75190	21
AT1G75200	0
AT1G75210	8
AT1G75220	3653
AT1G75230	8
AT1G75240	0
AT1G75250	0
AT1G75260	0
AT1G75261	0
AT1G75270	295
AT1G75280	0
AT1G75290	10
AT1G75295	1
AT1G75300	0
AT1G75310	0
AT1G75330	13
AT1G75335	24
AT1G75340	1
AT1G75350	6
AT1G75360	11
AT1G75370	11
AT1G75380	4
AT1G75390	0
AT1G75394	0
AT1G75400	304
AT1G75410	5
AT1G75420	1
AT1G75430	0
AT1G75440	0
AT1G75450	3
AT1G75460	1
AT1G75470	0
AT1G75480	0
AT1G75490	0
AT1G75500	0
AT1G75510	1
AT1G75520	1
AT1G75530	1
AT1G75540	0
AT1G75550	0
AT1G75560	627
AT1G75570	0
AT1G75580	0
AT1G75590	1
AT1G75600	5
AT1G75610	0
AT1G75620	0
AT1G75630	98
AT1G75640	0
AT1G75650	0
AT1G75660	1420
AT1G75670	0
AT1G75680	2
AT1G75690	44
AT1G75700	155
AT1G75710	0
AT1G75717	0
AT1G75720	0
AT1G75730	0
AT1G75740	0
AT1G75750	2
AT1G75760	1
AT1G75770	185
AT1G75780	919
AT1G75785	0
AT1G75790	0
AT1G75800	6
AT1G75810	161
AT1G75820	88
AT1G75830	0
AT1G75840	3
AT1G75850	230
AT1G75860	1
AT1G75870	11901
AT1G75880	0
AT1G75890	1
AT1G75891	0
AT1G75900	0
AT1G75910	0
AT1G75920	3
AT1G75930	0
AT1G75940	0
AT1G75945	0
AT1G75950	2669
AT1G75960	16
AT1G75970	0
AT1G75980	1
AT1G75990	8
AT1G76000	0
AT1G76010	190
AT1G76020	15
AT1G76030	218
AT1G76040	1
AT1G76050	3
AT1G76060	252
AT1G76062	0
AT1G76065	1
AT1G76070	0
AT1G76080	0
AT1G76090	0
AT1G76100	1
AT1G76110	513
AT1G76120	0
AT1G76130	2
AT1G76135	0
AT1G76140	500
AT1G76150	10
AT1G76160	3
AT1G76170	1
AT1G76180	12
AT1G76185	42
AT1G76190	0
AT1G76200	328
AT1G76210	0
AT1G76220	0
AT1G76230	1
AT1G76240	0
AT1G76250	77
AT1G76260	38
AT1G76270	55
AT1G76280	2
AT1G76290	1
AT1G76300	2
AT1G76310	13
AT1G76320	18
AT1G76330	0
AT1G76340	4
AT1G76350	7
AT1G76360	0
AT1G76370	23128
AT1G76380	1
AT1G76390	1
AT1G76400	19
AT1G76405	0
AT1G76410	0
AT1G76420	0
AT1G76430	0
AT1G76440	0
AT1G76450	3
AT1G76460	7
AT1G76465	0
AT1G76470	1
AT1G76480	0
AT1G76490	16111
AT1G76500	0
AT1G76510	86
AT1G76520	0
AT1G76530	0
AT1G76540	4
AT1G76550	5
AT1G76560	12
AT1G76570	32
AT1G76580	1
AT1G76590	0
AT1G76600	122
AT1G76610	0
AT1G76620	1
AT1G76630	4
AT1G76640	62
AT1G76650	0
AT1G76660	0
AT1G76670	148
AT1G76680	0
AT1G76690	165
AT1G76700	2
AT1G76705	0
AT1G76710	118
AT1G76720	0
AT1G76728	0
AT1G76730	557
AT1G76740	101
AT1G76750	0
AT1G76760	85
AT1G76770	143
AT1G76780	336
AT1G76790	0
AT1G76800	0
AT1G76810	382
AT1G76820	1
AT1G76830	0
AT1G76840	0
AT1G76850	84
AT1G76860	6
AT1G76870	0
AT1G76878	0
AT1G76880	0
AT1G76890	1
AT1G76892	0
AT1G76900	14
AT1G76910	1
AT1G76911	6
AT1G76920	17
AT1G76930	1
AT1G76940	286
AT1G76950	1
AT1G76952	0
AT1G76954	0
AT1G76955	5
AT1G76960	10
AT1G76965	10196
AT1G76970	0
AT1G76980	6
AT1G76990	1
AT1G76994	0
AT1G77000	5
AT1G77010	0
AT1G77020	0
AT1G77030	61
AT1G77040	0
AT1G77060	2
AT1G77080	85
AT1G77090	0
AT1G77093	0
AT1G77095	0
AT1G77100	0
AT1G77110	3
AT1G77120	3
AT1G77122	9
AT1G77130	0
AT1G77131	0
AT1G77138	0
AT1G77140	60
AT1G77145	1
AT1G77150	0
AT1G77160	0
AT1G77170	175
AT1G77180	2863
AT1G77190	0
AT1G77200	2
AT1G77210	1
AT1G77220	87
AT1G77230	47
AT1G77235	0
AT1G77240	0
AT1G77250	681
AT1G77260	131
AT1G77270	0
AT1G77280	5
AT1G77290	5
AT1G77300	2222
AT1G77310	119
AT1G77320	34
AT1G77330	0
AT1G77340	0
AT1G77350	4
AT1G77360	9
AT1G77370	22
AT1G77380	0
AT1G77390	93
AT1G77400	12
AT1G77405	1
AT1G77410	385
AT1G77420	0
AT1G77440	20
AT1G77450	14
AT1G77460	29
AT1G77470	33
AT1G77480	0
AT1G77490	4
AT1G77500	49
AT1G77510	12
AT1G77520	0
AT1G77525	0
AT1G77530	0
AT1G77540	205
AT1G77550	11
AT1G77560	0
AT1G77570	0
AT1G77580	0
AT1G77590	31
AT1G77600	2
AT1G77610	33
AT1G77620	103
AT1G77630	0
AT1G77640	0
AT1G77650	0
AT1G77655	5
AT1G77660	15
AT1G77670	4
AT1G77680	18
AT1G77682	4
AT1G77690	0
AT1G77700	0
AT1G77710	184
AT1G77720	102
AT1G77730	349
AT1G77740	1
AT1G77750	8
AT1G77760	25
AT1G77765	3
AT1G77770	348
AT1G77780	0
AT1G77790	5
AT1G77800	772
AT1G77810	8
AT1G77815	0
AT1G77820	0
AT1G77830	0
AT1G77840	2009
AT1G77850	6
AT1G77855	0
AT1G77860	0
AT1G77870	0
AT1G77880	0
AT1G77885	75
AT1G77890	18
AT1G77910	0
AT1G77920	0
AT1G77930	32
AT1G77932	0
AT1G77940	188
AT1G77950	1
AT1G77960	0
AT1G77980	1241
AT1G77990	0
AT1G77992	0
AT1G78000	14
AT1G78010	0
AT1G78020	0
AT1G78030	2
AT1G78040	24
AT1G78050	24
AT1G78060	1
AT1G78070	7
AT1G78080	5
AT1G78090	1
AT1G78095	0
AT1G78100	2
AT1G78110	0
AT1G78120	0
AT1G78130	0
AT1G78140	744
AT1G78150	1
AT1G78160	41
AT1G78170	0
AT1G78172	0
AT1G78180	2
AT1G78190	0
AT1G78200	32
AT1G78206	0
AT1G78210	0
AT1G78220	0
AT1G78230	0
AT1G78240	10
AT1G78250	1
AT1G78260	21
AT1G78265	0
AT1G78270	0
AT1G78280	176
AT1G78290	22
AT1G78300	3884
AT1G78310	157
AT1G78320	3
AT1G78330	11
AT1G78340	1
AT1G78350	0
AT1G78355	0
AT1G78360	0
AT1G78370	0
AT1G78380	9
AT1G78390	1
AT1G78400	0
AT1G78410	0
AT1G78420	22
AT1G78430	0
AT1G78440	0
AT1G78450	15
AT1G78460	89770
AT1G78470	0
AT1G78476	1
AT1G78478	0
AT1G78480	0
AT1G78490	0
AT1G78500	0
AT1G78510	0
AT1G78520	0
AT1G78530	0
AT1G78540	46
AT1G78550	0
AT1G78560	32
AT1G78570	390
AT1G78580	37
AT1G78590	290
AT1G78600	0
AT1G78610	0
AT1G78620	1
AT1G78630	1
AT1G78635	0
AT1G78640	1
AT1G78650	99
AT1G78660	16
AT1G78670	0
AT1G78680	6
AT1G78690	18
AT1G78700	0
AT1G78710	0
AT1G78720	0
AT1G78730	0
AT1G78740	0
AT1G78750	1
AT1G78760	12
AT1G78770	4
AT1G78780	47
AT1G78790	173
AT1G78800	97
AT1G78810	50
AT1G78815	0
AT1G78820	0
AT1G78830	1
AT1G78840	0
AT1G78850	0
AT1G78860	0
AT1G78865	0
AT1G78870	26
AT1G78880	0
AT1G78890	35
AT1G78895	389
AT1G78900	662
AT1G78910	3
AT1G78915	49
AT1G78920	114
AT1G78922	2
AT1G78930	3
AT1G78940	3476
AT1G78950	2
AT1G78955	84
AT1G78960	32
AT1G78970	5
AT1G78980	333
AT1G78990	0
AT1G78995	1
AT1G79000	610
AT1G79010	137
AT1G79020	100
AT1G79030	0
AT1G79040	3
AT1G79050	0
AT1G79060	0
AT1G79070	1
AT1G79075	1
AT1G79080	1
AT1G79090	364
AT1G79100	20
AT1G79103	24
AT1G79110	621
AT1G79120	0
AT1G79130	0
AT1G79150	19
AT1G79160	0
AT1G79170	0
AT1G79180	0
AT1G79190	5
AT1G79200	2
AT1G79210	17
AT1G79220	16
AT1G79230	46
AT1G79240	0
AT1G79245	3859
AT1G79250	2173
AT1G79260	29
AT1G79270	150
AT1G79280	785
AT1G79290	0
AT1G79300	0
AT1G79310	0
AT1G79320	0
AT1G79330	0
AT1G79340	394
AT1G79350	1397
AT1G79360	100
AT1G79370	0
AT1G79380	1
AT1G79390	29
AT1G79400	1027
AT1G79410	3
AT1G79420	0
AT1G79430	0
AT1G79440	39
AT1G79450	1107
AT1G79460	12
AT1G79470	184
AT1G79480	0
AT1G79485	0
AT1G79490	5
AT1G79500	12
AT1G79510	0
AT1G79520	247
AT1G79529	0
AT1G79530	16
AT1G79540	119
AT1G79550	87
AT1G79560	13
AT1G79570	85
AT1G79580	0
AT1G79590	745
AT1G79600	3
AT1G79610	71
AT1G79620	1
AT1G79630	0
AT1G79640	2839
AT1G79650	39
AT1G79660	3396
AT1G79670	8
AT1G79680	0
AT1G79690	42
AT1G79700	2
AT1G79710	2
AT1G79720	1
AT1G79730	153
AT1G79740	2
AT1G79750	2414
AT1G79760	14
AT1G79770	0
AT1G79780	0
AT1G79790	3
AT1G79800	25
AT1G79810	19
AT1G79820	45
AT1G79830	4845
AT1G79840	2
AT1G79850	0
AT1G79860	8512
AT1G79870	45
AT1G79880	0
AT1G79890	28
AT1G79900	271
AT1G79910	12048
AT1G79915	526
AT1G79920	17
AT1G79930	1214
AT1G79940	81
AT1G79950	680
AT1G79960	0
AT1G79970	9
AT1G79980	0
AT1G79985	212
AT1G79990	782
AT1G80000	192
AT1G80010	120
AT1G80020	55
AT1G80030	60
AT1G80040	278
AT1G80050	0
AT1G80060	9
AT1G80070	57
AT1G80080	2
AT1G80090	0
AT1G80100	0
AT1G80110	12
AT1G80120	257
AT1G80130	0
AT1G80133	0
AT1G80140	2
AT1G80150	87
AT1G80160	487
AT1G80165	0
AT1G80170	0
AT1G80180	15
AT1G80190	14
AT1G80200	218
AT1G80210	110
AT1G80220	0
AT1G80230	288
AT1G80240	0
AT1G80245	0
AT1G80250	0
AT1G80260	16
AT1G80270	1
AT1G80280	10963
AT1G80290	4
AT1G80300	14
AT1G80310	0
AT1G80315	0
AT1G80320	0
AT1G80325	3
AT1G80330	0
AT1G80340	96
AT1G80350	120
AT1G80360	124
AT1G80370	1
AT1G80380	63
AT1G80390	0
AT1G80400	1
AT1G80410	11
AT1G80420	16
AT1G80430	0
AT1G80440	2
AT1G80450	179
AT1G80460	1630
AT1G80470	6024
AT1G80480	7
AT1G80490	117
AT1G80500	153
AT1G80510	341
AT1G80520	0
AT1G80525	0
AT1G80530	1
AT1G80540	2748
AT1G80550	159
AT1G80555	0
AT1G80560	1
AT1G80570	1
AT1G80580	0
AT1G80590	0
AT1G80600	2
AT1G80610	0
AT1G80620	14
AT1G80625	1
AT1G80630	3
AT1G80640	1
AT1G80650	15
AT1G80660	1194
AT1G80670	42
AT1G80680	11
AT1G80690	0
AT1G80700	0
AT1G80710	117
AT1G80720	0
AT1G80730	0
AT1G80740	0
AT1G80745	20
AT1G80750	0
AT1G80760	0
AT1G80770	0
AT1G80780	1785
AT1G80790	21
AT1G80800	3
AT1G80810	146
AT1G80820	0
AT1G80830	6
AT1G80840	0
AT1G80850	6
AT1G80860	40
AT1G80865	0
AT1G80870	64
AT1G80880	117
AT1G80890	2
AT1G80900	3
AT1G80910	161
AT1G80920	237
AT1G80930	12
AT1G80940	8
AT1G80950	384
AT1G80960	86
AT1G80970	6
AT1G80980	0
AT1G80990	0
AT1G81001	1
AT1G81020	0
AT2G01008	6
AT2G01010	84
AT2G01020	3
AT2G01021	7
AT2G01022	2
AT2G01023	0
AT2G01024	1
AT2G01026	0
AT2G01028	0
AT2G01029	1
AT2G01031	0
AT2G01034	3
AT2G01035	0
AT2G01037	3
AT2G01040	0
AT2G01045	0
AT2G01050	0
AT2G01060	4
AT2G01070	1
AT2G01080	0
AT2G01090	159
AT2G01100	559
AT2G01110	35
AT2G01120	50
AT2G01130	1
AT2G01140	366
AT2G01150	10
AT2G01160	0
AT2G01170	7
AT2G01175	8
AT2G01180	76
AT2G01190	0
AT2G01200	0
AT2G01210	1
AT2G01220	70
AT2G01240	0
AT2G01250	16
AT2G01260	494
AT2G01270	81
AT2G01275	1350
AT2G01280	1
AT2G01290	185
AT2G01300	1
AT2G01310	0
AT2G01320	40
AT2G01330	943
AT2G01340	0
AT2G01350	2
AT2G01360	0
AT2G01370	0
AT2G01372	0
AT2G01379	0
AT2G01390	0
AT2G01400	2
AT2G01410	0
AT2G01420	1
AT2G01422	2
AT2G01430	0
AT2G01440	8
AT2G01450	20424
AT2G01460	3
AT2G01470	27
AT2G01480	1164
AT2G01490	137
AT2G01500	0
AT2G01505	0
AT2G01510	0
AT2G01520	0
AT2G01530	0
AT2G01540	896
AT2G01550	0
AT2G01554	11
AT2G01560	1
AT2G01570	0
AT2G01580	0
AT2G01590	1
AT2G01600	631
AT2G01610	0
AT2G01620	219
AT2G01630	29
AT2G01640	0
AT2G01650	279
AT2G01660	2
AT2G01667	2
AT2G01670	1118
AT2G01680	0
AT2G01690	77
AT2G01700	0
AT2G01710	5
AT2G01720	9
AT2G01730	100
AT2G01735	13
AT2G01740	0
AT2G01750	2
AT2G01755	0
AT2G01760	0
AT2G01770	47
AT2G01780	0
AT2G01790	0
AT2G01800	0
AT2G01810	51
AT2G01818	8
AT2G01820	4
AT2G01830	7
AT2G01840	48
AT2G01850	0
AT2G01860	0
AT2G01870	0
AT2G01880	0
AT2G01890	0
AT2G01900	2
AT2G01905	3
AT2G01910	0
AT2G01913	0
AT2G01918	0
AT2G01920	58
AT2G01930	238
AT2G01940	0
AT2G01950	0
AT2G01960	0
AT2G01970	236
AT2G01973	0
AT2G01980	2
AT2G01990	0
AT2G02000	5
AT2G02010	8
AT2G02020	0
AT2G02023	9
AT2G02026	2
AT2G02030	4
AT2G02040	13
AT2G02050	347
AT2G02060	1
AT2G02061	6
AT2G02070	0
AT2G02080	0
AT2G02090	1177
AT2G02100	0
AT2G02103	0
AT2G02110	0
AT2G02120	6
AT2G02130	1
AT2G02135	0
AT2G02140	14383
AT2G02147	0
AT2G02148	3
AT2G02150	2
AT2G02160	107
AT2G02170	8
AT2G02180	2949
AT2G02190	0
AT2G02200	0
AT2G02205	0
AT2G02210	0
AT2G02220	0
AT2G02230	95
AT2G02240	78
AT2G02250	0
AT2G02260	0
AT2G02270	1
AT2G02280	0
AT2G02290	0
AT2G02300	0
AT2G02310	0
AT2G02320	0
AT2G02330	0
AT2G02340	1
AT2G02350	53
AT2G02360	1
AT2G02370	0
AT2G02380	0
AT2G02390	5
AT2G02400	247
AT2G02410	0
AT2G02430	0
AT2G02440	0
AT2G02450	0
AT2G02455	0
AT2G02470	29
AT2G02480	10
AT2G02490	0
AT2G02493	0
AT2G02497	0
AT2G02498	0
AT2G02500	4
AT2G02510	93
AT2G02515	0
AT2G02520	0
AT2G02525	0
AT2G02540	0
AT2G02550	0
AT2G02560	29
AT2G02570	55
AT2G02580	0
AT2G02590	1
AT2G02600	0
AT2G02610	3
AT2G02620	0
AT2G02630	0
AT2G02635	0
AT2G02640	0
AT2G02650	0
AT2G02660	19
AT2G02670	3
AT2G02680	0
AT2G02690	1
AT2G02695	0
AT2G02700	1
AT2G02710	18
AT2G02720	11584
AT2G02730	9
AT2G02740	0
AT2G02741	0
AT2G02750	0
AT2G02760	604
AT2G02765	2
AT2G02770	0
AT2G02780	0
AT2G02790	22
AT2G02795	0
AT2G02800	0
AT2G02810	1775
AT2G02820	69
AT2G02830	0
AT2G02835	0
AT2G02840	0
AT2G02850	0
AT2G02860	45
AT2G02870	445
AT2G02880	2
AT2G02890	0
AT2G02900	0
AT2G02910	14
AT2G02930	0
AT2G02950	6
AT2G02955	8
AT2G02960	2141
AT2G02970	21507
AT2G02980	0
AT2G02990	0
AT2G03000	0
AT2G03010	3
AT2G03020	3
AT2G03030	0
AT2G03040	0
AT2G03050	61
AT2G03060	2499
AT2G03070	31
AT2G03080	0
AT2G03090	0
AT2G03100	0
AT2G03110	11
AT2G03120	525
AT2G03130	0
AT2G03140	105
AT2G03150	53
AT2G03160	3
AT2G03170	17
AT2G03180	0
AT2G03190	0
AT2G03200	10
AT2G03210	14
AT2G03220	1
AT2G03230	0
AT2G03240	0
AT2G03250	0
AT2G03260	0
AT2G03270	432
AT2G03280	3
AT2G03290	5
AT2G03291	62
AT2G03300	0
AT2G03310	0
AT2G03320	0
AT2G03330	0
AT2G03340	0
AT2G03350	3
AT2G03360	0
AT2G03370	0
AT2G03380	2
AT2G03390	126
AT2G03410	1
AT2G03420	0
AT2G03430	18
AT2G03440	542
AT2G03445	0
AT2G03450	5
AT2G03460	0
AT2G03470	2873
AT2G03480	420
AT2G03490	0
AT2G03500	0
AT2G03505	0
AT2G03510	28
AT2G03520	687
AT2G03530	22
AT2G03540	1
AT2G03550	0
AT2G03560	0
AT2G03565	0
AT2G03567	2
AT2G03570	1
AT2G03580	1
AT2G03590	0
AT2G03600	0
AT2G03610	2
AT2G03620	16
AT2G03630	133
AT2G03640	14
AT2G03650	0
AT2G03660	0
AT2G03667	5
AT2G03670	2
AT2G03680	5
AT2G03690	33
AT2G03700	0
AT2G03710	0
AT2G03720	0
AT2G03730	44
AT2G03740	0
AT2G03750	0
AT2G03760	0
AT2G03770	0
AT2G03780	0
AT2G03790	0
AT2G03800	3
AT2G03810	61
AT2G03820	463
AT2G03821	0
AT2G03822	0
AT2G03823	0
AT2G03830	0
AT2G03840	841
AT2G03850	0
AT2G03855	0
AT2G03860	0
AT2G03870	1
AT2G03880	0
AT2G03885	3
AT2G03890	13
AT2G03895	0
AT2G03900	0
AT2G03905	0
AT2G03910	0
AT2G03913	0
AT2G03915	0
AT2G03920	0
AT2G03925	0
AT2G03930	0
AT2G03931	0
AT2G03932	0
AT2G03933	0
AT2G03934	0
AT2G03935	0
AT2G03936	0
AT2G03937	0
AT2G03940	0
AT2G03945	0
AT2G03950	0
AT2G03955	0
AT2G03958	0
AT2G03960	0
AT2G03965	0
AT2G03970	0
AT2G03972	0
AT2G03975	0
AT2G03980	6731
AT2G03985	0
AT2G03990	0
AT2G03995	0
AT2G04000	0
AT2G04005	0
AT2G04010	0
AT2G04015	2
AT2G04020	7
AT2G04025	0
AT2G04030	8
AT2G04031	0
AT2G04032	2
AT2G04033	0
AT2G04034	0
AT2G04035	0
AT2G04036	0
AT2G04037	0
AT2G04038	0
AT2G04039	0
AT2G04040	0
AT2G04041	0
AT2G04042	0
AT2G04043	0
AT2G04045	0
AT2G04046	0
AT2G04047	0
AT2G04050	0
AT2G04060	0
AT2G04062	0
AT2G04063	0
AT2G04065	0
AT2G04066	0
AT2G04070	0
AT2G04075	0
AT2G04080	0
AT2G04085	0
AT2G04090	0
AT2G04095	0
AT2G04100	0
AT2G04110	347
AT2G04115	418
AT2G04120	2
AT2G04125	0
AT2G04130	0
AT2G04135	1
AT2G04137	0
AT2G04140	0
AT2G04145	0
AT2G04150	0
AT2G04155	0
AT2G04160	0
AT2G04170	0
AT2G04175	0
AT2G04180	1
AT2G04185	0
AT2G04190	0
AT2G04195	0
AT2G04200	1
AT2G04205	0
AT2G04210	0
AT2G04215	0
AT2G04220	1031
AT2G04225	0
AT2G04230	19
AT2G04235	63
AT2G04240	1
AT2G04250	0
AT2G04255	0
AT2G04260	0
AT2G04265	0
AT2G04270	0
AT2G04280	0
AT2G04285	0
AT2G04290	0
AT2G04295	0
AT2G04300	0
AT2G04305	31
AT2G04310	1
AT2G04315	0
AT2G04320	0
AT2G04325	0
AT2G04330	1
AT2G04335	0
AT2G04340	10
AT2G04345	0
AT2G04350	22
AT2G04355	0
AT2G04360	1
AT2G04365	0
AT2G04375	0
AT2G04378	49
AT2G04380	0
AT2G04390	51
AT2G04395	0
AT2G04400	81
AT2G04405	2
AT2G04410	3790
AT2G04420	0
AT2G04425	0
AT2G04430	4
AT2G04435	3
AT2G04440	0
AT2G04450	1
AT2G04455	0
AT2G04460	44
AT2G04465	0
AT2G04470	0
AT2G04480	1
AT2G04485	0
AT2G04490	95
AT2G04495	0
AT2G04500	0
AT2G04505	0
AT2G04510	0
AT2G04515	0
AT2G04520	341
AT2G04525	0
AT2G04530	0
AT2G04535	0
AT2G04540	8
AT2G04545	0
AT2G04550	57
AT2G04555	0
AT2G04560	0
AT2G04565	0
AT2G04570	0
AT2G04575	0
AT2G04580	0
AT2G04590	0
AT2G04595	1
AT2G04600	0
AT2G04605	0
AT2G04610	0
AT2G04615	0
AT2G04620	0
AT2G04621	0
AT2G04622	0
AT2G04625	0
AT2G04630	169
AT2G04635	0
AT2G04645	0
AT2G04650	50
AT2G04655	0
AT2G04660	1
AT2G04665	0
AT2G04670	11
AT2G04675	7
AT2G04680	1
AT2G04685	0
AT2G04690	0
AT2G04695	0
AT2G04700	1
AT2G04705	0
AT2G04710	0
AT2G04715	1
AT2G04720	0
AT2G04725	0
AT2G04730	0
AT2G04735	0
AT2G04740	24
AT2G04745	1
AT2G04750	0
AT2G04755	0
AT2G04760	0
AT2G04765	1
AT2G04770	0
AT2G04775	0
AT2G04780	0
AT2G04785	0
AT2G04790	0
AT2G04795	0
AT2G04800	0
AT2G04805	0
AT2G04810	0
AT2G04815	0
AT2G04820	1
AT2G04825	0
AT2G04830	0
AT2G04835	0
AT2G04840	1
AT2G04842	0
AT2G04845	0
AT2G04850	0
AT2G04852	0
AT2G04855	0
AT2G04860	0
AT2G04865	591
AT2G04870	0
AT2G04875	207
AT2G04880	1
AT2G04885	2
AT2G04890	0
AT2G04895	1
AT2G04900	107
AT2G04905	0
AT2G04910	0
AT2G04915	0
AT2G04920	0
AT2G04925	0
AT2G04930	0
AT2G04935	0
AT2G04940	205
AT2G04945	0
AT2G04950	0
AT2G04955	2
AT2G04965	0
AT2G04970	0
AT2G04975	0
AT2G04980	0
AT2G04985	0
AT2G04990	0
AT2G04995	0
AT2G05000	0
AT2G05005	0
AT2G05010	0
AT2G05015	0
AT2G05020	0
AT2G05025	74
AT2G05030	0
AT2G05035	0
AT2G05040	1
AT2G05045	0
AT2G05050	0
AT2G05060	0
AT2G05065	0
AT2G05070	3
AT2G05075	7
AT2G05080	1
AT2G05082	0
AT2G05084	0
AT2G05085	0
AT2G05087	0
AT2G05090	0
AT2G05095	1
AT2G05100	0
AT2G05105	0
AT2G05110	0
AT2G05115	0
AT2G05117	0
AT2G05120	1
AT2G05125	0
AT2G05130	0
AT2G05133	0
AT2G05140	0
AT2G05145	0
AT2G05150	0
AT2G05155	0
AT2G05160	54
AT2G05170	336
AT2G05171	1
AT2G05180	10
AT2G05185	1
AT2G05190	0
AT2G05200	0
AT2G05205	0
AT2G05210	28
AT2G05215	1
AT2G05220	43
AT2G05230	0
AT2G05240	0
AT2G05245	0
AT2G05250	0
AT2G05255	0
AT2G05260	191
AT2G05270	3
AT2G05280	13
AT2G05290	1
AT2G05294	0
AT2G05300	5
AT2G05310	0
AT2G05315	0
AT2G05320	0
AT2G05330	0
AT2G05335	0
AT2G05340	0
AT2G05350	0
AT2G05355	0
AT2G05360	0
AT2G05365	0
AT2G05370	78
AT2G05380	0
AT2G05390	13
AT2G05395	0
AT2G05400	2
AT2G05405	0
AT2G05410	1
AT2G05415	0
AT2G05420	0
AT2G05425	0
AT2G05430	0
AT2G05435	0
AT2G05440	0
AT2G05441	0
AT2G05445	0
AT2G05450	0
AT2G05455	0
AT2G05460	0
AT2G05465	0
AT2G05470	0
AT2G05475	0
AT2G05480	1
AT2G05485	0
AT2G05490	0
AT2G05495	0
AT2G05505	3
AT2G05510	0
AT2G05515	0
AT2G05518	0
AT2G05520	9
AT2G05525	0
AT2G05530	0
AT2G05535	0
AT2G05540	0
AT2G05545	0
AT2G05550	0
AT2G05555	0
AT2G05560	0
AT2G05562	0
AT2G05564	0
AT2G05565	0
AT2G05567	0
AT2G05570	0
AT2G05575	0
AT2G05580	0
AT2G05585	0
AT2G05590	163
AT2G05600	0
AT2G05605	0
AT2G05610	0
AT2G05615	0
AT2G05620	67
AT2G05625	0
AT2G05630	405
AT2G05632	0
AT2G05635	0
AT2G05640	0
AT2G05642	4
AT2G05645	0
AT2G05647	0
AT2G05655	0
AT2G05660	0
AT2G05665	7
AT2G05670	0
AT2G05675	1
AT2G05680	0
AT2G05685	0
AT2G05690	0
AT2G05695	40
AT2G05700	0
AT2G05705	0
AT2G05710	381
AT2G05715	0
AT2G05720	0
AT2G05725	0
AT2G05730	0
AT2G05740	0
AT2G05750	0
AT2G05752	0
AT2G05753	0
AT2G05755	9
AT2G05760	1
AT2G05765	1
AT2G05770	0
AT2G05780	0
AT2G05785	0
AT2G05786	0
AT2G05790	0
AT2G05800	0
AT2G05801	0
AT2G05810	0
AT2G05812	0
AT2G05815	0
AT2G05820	0
AT2G05825	0
AT2G05830	1
AT2G05835	0
AT2G05840	34
AT2G05845	0
AT2G05850	33486
AT2G05855	0
AT2G05860	0
AT2G05865	0
AT2G05870	0
AT2G05875	0
AT2G05880	0
AT2G05885	0
AT2G05890	0
AT2G05895	0
AT2G05900	0
AT2G05905	0
AT2G05910	0
AT2G05914	3
AT2G05915	0
AT2G05920	0
AT2G05925	0
AT2G05930	0
AT2G05935	0
AT2G05940	0
AT2G05945	0
AT2G05950	0
AT2G05960	0
AT2G05965	0
AT2G05970	0
AT2G05975	0
AT2G05980	0
AT2G05985	0
AT2G05990	16
AT2G05995	0
AT2G06000	3
AT2G06002	0
AT2G06005	505
AT2G06010	1
AT2G06020	0
AT2G06025	6
AT2G06035	0
AT2G06040	806
AT2G06045	0
AT2G06050	0
AT2G06060	0
AT2G06065	2
AT2G06070	0
AT2G06075	0
AT2G06080	0
AT2G06085	0
AT2G06090	0
AT2G06095	0
AT2G06100	0
AT2G06105	0
AT2G06110	0
AT2G06115	0
AT2G06120	0
AT2G06125	0
AT2G06130	0
AT2G06135	0
AT2G06140	0
AT2G06145	0
AT2G06150	0
AT2G06160	0
AT2G06165	0
AT2G06166	0
AT2G06170	0
AT2G06175	4
AT2G06180	0
AT2G06185	0
AT2G06190	1
AT2G06200	0
AT2G06210	4
AT2G06215	1
AT2G06220	0
AT2G06225	0
AT2G06230	0
AT2G06235	0
AT2G06240	0
AT2G06245	0
AT2G06250	0
AT2G06255	104
AT2G06260	0
AT2G06265	0
AT2G06270	15
AT2G06275	0
AT2G06280	0
AT2G06285	0
AT2G06290	0
AT2G06296	0
AT2G06303	0
AT2G06305	0
AT2G06310	0
AT2G06315	0
AT2G06330	0
AT2G06335	0
AT2G06340	0
AT2G06345	0
AT2G06350	0
AT2G06355	0
AT2G06365	3
AT2G06370	0
AT2G06375	0
AT2G06380	0
AT2G06385	0
AT2G06390	0
AT2G06395	0
AT2G06400	0
AT2G06405	0
AT2G06410	0
AT2G06415	0
AT2G06420	0
AT2G06425	0
AT2G06430	0
AT2G06435	0
AT2G06440	0
AT2G06445	0
AT2G06450	0
AT2G06455	0
AT2G06460	0
AT2G06465	0
AT2G06470	0
AT2G06475	0
AT2G06480	0
AT2G06485	0
AT2G06490	5
AT2G06495	0
AT2G06500	0
AT2G06505	0
AT2G06510	109
AT2G06515	0
AT2G06520	16
AT2G06525	0
AT2G06530	376
AT2G06535	935
AT2G06540	0
AT2G06541	0
AT2G06550	0
AT2G06555	9
AT2G06560	0
AT2G06562	0
AT2G06565	0
AT2G06570	0
AT2G06575	0
AT2G06580	0
AT2G06585	0
AT2G06590	0
AT2G06595	0
AT2G06600	0
AT2G06605	0
AT2G06610	0
AT2G06615	0
AT2G06620	0
AT2G06625	0
AT2G06630	0
AT2G06635	0
AT2G06640	0
AT2G06645	0
AT2G06650	0
AT2G06655	0
AT2G06660	0
AT2G06665	0
AT2G06667	0
AT2G06670	0
AT2G06675	0
AT2G06680	0
AT2G06685	0
AT2G06690	0
AT2G06695	13
AT2G06700	0
AT2G06705	1
AT2G06710	0
AT2G06715	0
AT2G06720	0
AT2G06725	0
AT2G06740	0
AT2G06745	0
AT2G06750	0
AT2G06755	0
AT2G06760	0
AT2G06765	0
AT2G06770	0
AT2G06775	0
AT2G06780	0
AT2G06785	0
AT2G06790	0
AT2G06795	0
AT2G06800	1
AT2G06805	1
AT2G06810	0
AT2G06815	0
AT2G06820	0
AT2G06822	0
AT2G06830	0
AT2G06835	1
AT2G06840	43
AT2G06845	1
AT2G06850	0
AT2G06855	0
AT2G06860	0
AT2G06865	0
AT2G06870	0
AT2G06875	0
AT2G06880	0
AT2G06885	0
AT2G06890	1
AT2G06900	0
AT2G06902	0
AT2G06904	0
AT2G06905	12
AT2G06906	0
AT2G06908	0
AT2G06910	0
AT2G06912	0
AT2G06914	0
AT2G06917	0
AT2G06920	0
AT2G06922	0
AT2G06925	1
AT2G06930	0
AT2G06935	0
AT2G06940	0
AT2G06945	0
AT2G06950	2
AT2G06955	33
AT2G06960	0
AT2G06965	0
AT2G06967	0
AT2G06973	0
AT2G06975	0
AT2G06980	0
AT2G06983	21
AT2G06985	0
AT2G06990	22
AT2G06995	178
AT2G07000	0
AT2G07005	0
AT2G07010	0
AT2G07015	0
AT2G07020	3
AT2G07025	0
AT2G07030	0
AT2G07035	1
AT2G07040	57554
AT2G07042	0
AT2G07045	0
AT2G07050	40
AT2G07055	0
AT2G07070	0
AT2G07080	0
AT2G07085	2
AT2G07090	0
AT2G07095	0
AT2G07100	0
AT2G07110	0
AT2G07115	0
AT2G07120	0
AT2G07130	0
AT2G07135	12
AT2G07140	0
AT2G07150	0
AT2G07155	0
AT2G07160	0
AT2G07165	0
AT2G07170	1
AT2G07175	0
AT2G07180	29280
AT2G07185	0
AT2G07190	0
AT2G07195	0
AT2G07200	0
AT2G07205	0
AT2G07210	0
AT2G07212	0
AT2G07213	0
AT2G07215	0
AT2G07220	0
AT2G07225	0
AT2G07230	0
AT2G07235	0
AT2G07240	4
AT2G07245	0
AT2G07250	0
AT2G07255	0
AT2G07260	0
AT2G07265	0
AT2G07270	0
AT2G07275	0
AT2G07280	0
AT2G07285	0
AT2G07290	0
AT2G07295	0
AT2G07300	0
AT2G07305	0
AT2G07310	0
AT2G07315	0
AT2G07320	0
AT2G07325	0
AT2G07330	0
AT2G07335	0
AT2G07340	4
AT2G07345	0
AT2G07355	0
AT2G07360	677
AT2G07365	0
AT2G07375	0
AT2G07380	0
AT2G07385	0
AT2G07390	0
AT2G07395	0
AT2G07400	0
AT2G07405	0
AT2G07410	0
AT2G07415	0
AT2G07420	0
AT2G07425	0
AT2G07430	0
AT2G07435	34
AT2G07440	0
AT2G07445	2
AT2G07450	0
AT2G07455	0
AT2G07460	0
AT2G07470	0
AT2G07475	0
AT2G07480	0
AT2G07483	0
AT2G07485	0
AT2G07486	0
AT2G07490	0
AT2G07495	0
AT2G07500	0
AT2G07505	0
AT2G07510	0
AT2G07515	0
AT2G07520	0
AT2G07525	0
AT2G07530	0
AT2G07535	0
AT2G07540	0
AT2G07545	0
AT2G07550	0
AT2G07555	5
AT2G07560	1061
AT2G07565	0
AT2G07570	0
AT2G07575	0
AT2G07580	0
AT2G07585	0
AT2G07590	0
AT2G07595	0
AT2G07599	0
AT2G07600	0
AT2G07605	0
AT2G07613	0
AT2G07615	0
AT2G07617	0
AT2G07620	6
AT2G07621	0
AT2G07623	0
AT2G07625	0
AT2G07626	0
AT2G07627	0
AT2G07628	0
AT2G07629	0
AT2G07630	2
AT2G07631	0
AT2G07632	0
AT2G07633	0
AT2G07634	0
AT2G07635	0
AT2G07636	0
AT2G07637	0
AT2G07638	0
AT2G07640	2
AT2G07641	0
AT2G07642	0
AT2G07643	0
AT2G07644	0
AT2G07645	1
AT2G07646	0
AT2G07648	0
AT2G07650	0
AT2G07652	0
AT2G07654	0
AT2G07655	0
AT2G07656	0
AT2G07658	0
AT2G07659	0
AT2G07660	0
AT2G07661	0
AT2G07662	0
AT2G07663	0
AT2G07664	0
AT2G07665	0
AT2G07666	0
AT2G07667	0
AT2G07669	0
AT2G07670	0
AT2G07671	0
AT2G07672	0
AT2G07673	0
AT2G07674	0
AT2G07675	0
AT2G07676	0
AT2G07677	0
AT2G07678	1
AT2G07680	0
AT2G07681	0
AT2G07682	0
AT2G07683	0
AT2G07684	0
AT2G07685	0
AT2G07686	0
AT2G07687	0
AT2G07688	1
AT2G07689	0
AT2G07690	37
AT2G07691	0
AT2G07692	0
AT2G07693	0
AT2G07694	0
AT2G07695	0
AT2G07696	0
AT2G07697	0
AT2G07698	1
AT2G07699	0
AT2G07700	0
AT2G07701	0
AT2G07702	0
AT2G07703	0
AT2G07704	0
AT2G07705	0
AT2G07706	0
AT2G07707	0
AT2G07708	0
AT2G07709	0
AT2G07710	0
AT2G07711	1
AT2G07712	0
AT2G07713	0
AT2G07714	0
AT2G07715	0
AT2G07716	0
AT2G07717	0
AT2G07718	0
AT2G07719	0
AT2G07720	0
AT2G07721	0
AT2G07722	0
AT2G07723	0
AT2G07724	0
AT2G07725	0
AT2G07726	0
AT2G07727	0
AT2G07728	0
AT2G07729	0
AT2G07730	0
AT2G07731	0
AT2G07732	0
AT2G07733	0
AT2G07734	0
AT2G07735	0
AT2G07736	0
AT2G07737	0
AT2G07738	0
AT2G07739	0
AT2G07740	0
AT2G07741	0
AT2G07742	0
AT2G07743	0
AT2G07744	0
AT2G07745	0
AT2G07746	0
AT2G07747	0
AT2G07748	0
AT2G07749	0
AT2G07750	0
AT2G07751	0
AT2G07752	0
AT2G07753	0
AT2G07754	0
AT2G07755	0
AT2G07756	0
AT2G07757	0
AT2G07758	0
AT2G07759	0
AT2G07760	0
AT2G07761	0
AT2G07762	0
AT2G07763	0
AT2G07764	0
AT2G07765	0
AT2G07766	0
AT2G07767	0
AT2G07768	0
AT2G07769	0
AT2G07770	0
AT2G07771	0
AT2G07772	0
AT2G07773	0
AT2G07774	0
AT2G07775	0
AT2G07776	0
AT2G07777	0
AT2G07778	0
AT2G07779	0
AT2G07780	1
AT2G07783	1
AT2G07784	0
AT2G07785	0
AT2G07786	0
AT2G07787	0
AT2G07788	0
AT2G07789	0
AT2G07790	0
AT2G07791	3
AT2G07792	0
AT2G07793	0
AT2G07794	0
AT2G07795	0
AT2G07798	0
AT2G07799	0
AT2G07800	0
AT2G07805	0
AT2G07806	0
AT2G07807	0
AT2G07808	0
AT2G07809	0
AT2G07810	0
AT2G07811	0
AT2G07812	0
AT2G07813	0
AT2G07815	0
AT2G07820	0
AT2G07825	0
AT2G07826	0
AT2G07827	0
AT2G07830	0
AT2G07835	0
AT2G07840	0
AT2G07845	0
AT2G07850	0
AT2G07855	0
AT2G07860	0
AT2G07865	0
AT2G07870	0
AT2G07875	0
AT2G07880	0
AT2G07885	0
AT2G07890	0
AT2G07895	0
AT2G07900	1
AT2G07905	0
AT2G07910	0
AT2G07915	0
AT2G07925	0
AT2G07935	0
AT2G07940	0
AT2G07945	0
AT2G07950	0
AT2G07960	0
AT2G07965	0
AT2G07970	0
AT2G07975	1
AT2G07981	0
AT2G07985	0
AT2G07990	0
AT2G07995	0
AT2G08000	0
AT2G08005	0
AT2G08010	0
AT2G08015	0
AT2G08020	0
AT2G08025	0
AT2G08030	0
AT2G08035	0
AT2G08040	0
AT2G08045	4
AT2G08050	0
AT2G08055	3
AT2G08060	0
AT2G08070	0
AT2G08075	0
AT2G08085	0
AT2G08090	0
AT2G08095	0
AT2G08100	5
AT2G08105	0
AT2G08110	0
AT2G08115	0
AT2G08120	0
AT2G08125	0
AT2G08130	0
AT2G08135	0
AT2G08150	0
AT2G08155	0
AT2G08160	0
AT2G08165	0
AT2G08175	1
AT2G08180	0
AT2G08190	0
AT2G08195	0
AT2G08200	0
AT2G08205	0
AT2G08210	0
AT2G08215	0
AT2G08220	0
AT2G08230	0
AT2G08235	0
AT2G08240	0
AT2G08245	0
AT2G08250	0
AT2G08255	0
AT2G08260	0
AT2G08265	0
AT2G08270	0
AT2G08275	0
AT2G08280	0
AT2G08285	0
AT2G08290	0
AT2G08295	0
AT2G08300	0
AT2G08305	0
AT2G08310	0
AT2G08315	0
AT2G08320	0
AT2G08330	0
AT2G08335	0
AT2G08340	0
AT2G08345	0
AT2G08350	0
AT2G08355	0
AT2G08360	0
AT2G08365	1
AT2G08370	0
AT2G08375	0
AT2G08380	0
AT2G08385	0
AT2G08390	0
AT2G08395	1
AT2G08400	0
AT2G08405	0
AT2G08410	0
AT2G08415	0
AT2G08420	0
AT2G08425	0
AT2G08430	4
AT2G08435	0
AT2G08440	0
AT2G08445	0
AT2G08450	0
AT2G08455	0
AT2G08460	0
AT2G08465	0
AT2G08470	0
AT2G08475	0
AT2G08480	0
AT2G08485	0
AT2G08490	0
AT2G08495	0
AT2G08500	0
AT2G08505	0
AT2G08510	0
AT2G08515	0
AT2G08520	0
AT2G08525	0
AT2G08530	0
AT2G08535	0
AT2G08540	0
AT2G08545	0
AT2G08550	0
AT2G08555	0
AT2G08560	0
AT2G08565	0
AT2G08570	0
AT2G08575	0
AT2G08580	0
AT2G08585	1
AT2G08590	0
AT2G08595	0
AT2G08610	7
AT2G08620	0
AT2G08625	0
AT2G08630	0
AT2G08635	0
AT2G08640	0
AT2G08645	2
AT2G08650	0
AT2G08655	0
AT2G08660	0
AT2G08665	0
AT2G08670	0
AT2G08675	0
AT2G08680	0
AT2G08685	0
AT2G08690	0
AT2G08695	0
AT2G08700	0
AT2G08705	0
AT2G08710	0
AT2G08715	0
AT2G08720	4
AT2G08725	0
AT2G08730	0
AT2G08735	16
AT2G08740	0
AT2G08745	0
AT2G08750	0
AT2G08755	2
AT2G08760	3
AT2G08765	0
AT2G08770	0
AT2G08775	1
AT2G08780	0
AT2G08790	0
AT2G08795	0
AT2G08800	0
AT2G08805	0
AT2G08815	0
AT2G08820	0
AT2G08825	0
AT2G08830	0
AT2G08835	0
AT2G08845	0
AT2G08850	0
AT2G08855	0
AT2G08860	0
AT2G08865	1
AT2G08870	0
AT2G08875	0
AT2G08880	0
AT2G08885	0
AT2G08890	0
AT2G08895	0
AT2G08900	0
AT2G08905	0
AT2G08910	0
AT2G08915	0
AT2G08920	0
AT2G08925	0
AT2G08930	2
AT2G08935	0
AT2G08940	0
AT2G08945	0
AT2G08950	0
AT2G08955	0
AT2G08960	0
AT2G08965	0
AT2G08970	0
AT2G08975	0
AT2G08980	0
AT2G08985	0
AT2G08986	0
AT2G08990	0
AT2G08995	0
AT2G09000	0
AT2G09005	0
AT2G09010	91
AT2G09015	0
AT2G09020	0
AT2G09025	0
AT2G09035	0
AT2G09040	0
AT2G09045	0
AT2G09050	0
AT2G09055	0
AT2G09060	0
AT2G09065	0
AT2G09070	0
AT2G09075	0
AT2G09080	0
AT2G09085	0
AT2G09090	35
AT2G09095	0
AT2G09100	0
AT2G09105	0
AT2G09110	0
AT2G09115	0
AT2G09120	1
AT2G09125	0
AT2G09130	0
AT2G09135	0
AT2G09140	0
AT2G09150	0
AT2G09155	0
AT2G09160	0
AT2G09165	47
AT2G09170	85
AT2G09175	0
AT2G09180	0
AT2G09185	0
AT2G09187	0
AT2G09190	2
AT2G09195	0
AT2G09200	0
AT2G09205	0
AT2G09210	0
AT2G09215	0
AT2G09220	0
AT2G09225	6
AT2G09230	0
AT2G09235	0
AT2G09240	0
AT2G09245	0
AT2G09250	0
AT2G09255	0
AT2G09260	0
AT2G09265	4
AT2G09270	0
AT2G09280	0
AT2G09285	0
AT2G09290	0
AT2G09295	0
AT2G09300	0
AT2G09305	0
AT2G09310	0
AT2G09315	0
AT2G09320	0
AT2G09325	0
AT2G09330	0
AT2G09335	0
AT2G09340	0
AT2G09345	0
AT2G09350	0
AT2G09355	0
AT2G09360	0
AT2G09365	0
AT2G09370	0
AT2G09375	0
AT2G09380	0
AT2G09385	0
AT2G09388	0
AT2G09390	0
AT2G09395	0
AT2G09400	0
AT2G09405	0
AT2G09410	0
AT2G09415	0
AT2G09420	0
AT2G09425	0
AT2G09430	14
AT2G09435	0
AT2G09440	1
AT2G09445	0
AT2G09450	0
AT2G09455	0
AT2G09460	0
AT2G09465	0
AT2G09470	0
AT2G09475	0
AT2G09480	0
AT2G09490	0
AT2G09495	0
AT2G09500	0
AT2G09505	0
AT2G09510	0
AT2G09515	0
AT2G09525	0
AT2G09530	0
AT2G09535	0
AT2G09540	0
AT2G09545	0
AT2G09550	0
AT2G09555	0
AT2G09560	0
AT2G09565	0
AT2G09570	0
AT2G09575	5
AT2G09585	0
AT2G09589	0
AT2G09590	0
AT2G09605	0
AT2G09610	0
AT2G09615	0
AT2G09620	0
AT2G09625	0
AT2G09630	0
AT2G09635	0
AT2G09640	0
AT2G09645	0
AT2G09650	0
AT2G09655	0
AT2G09660	0
AT2G09665	3
AT2G09670	0
AT2G09675	0
AT2G09680	0
AT2G09685	0
AT2G09690	0
AT2G09695	0
AT2G09700	0
AT2G09705	0
AT2G09710	0
AT2G09715	53
AT2G09720	0
AT2G09725	1
AT2G09730	0
AT2G09735	0
AT2G09740	0
AT2G09745	0
AT2G09750	0
AT2G09755	0
AT2G09760	0
AT2G09765	0
AT2G09770	0
AT2G09775	0
AT2G09780	0
AT2G09785	0
AT2G09790	0
AT2G09795	0
AT2G09800	0
AT2G09805	0
AT2G09810	0
AT2G09815	0
AT2G09820	0
AT2G09825	0
AT2G09830	0
AT2G09835	0
AT2G09838	0
AT2G09840	0
AT2G09845	0
AT2G09850	0
AT2G09860	0
AT2G09862	0
AT2G09865	0
AT2G09870	0
AT2G09875	0
AT2G09880	0
AT2G09885	0
AT2G09890	0
AT2G09895	0
AT2G09900	0
AT2G09905	0
AT2G09910	1
AT2G09915	0
AT2G09920	0
AT2G09925	0
AT2G09930	0
AT2G09935	0
AT2G09945	0
AT2G09950	0
AT2G09953	0
AT2G09955	0
AT2G09956	0
AT2G09960	0
AT2G09965	0
AT2G09970	0
AT2G09975	0
AT2G09990	6
AT2G09992	0
AT2G09994	0
AT2G09995	0
AT2G10000	1
AT2G10010	0
AT2G10020	0
AT2G10025	0
AT2G10030	0
AT2G10040	0
AT2G10045	0
AT2G10050	0
AT2G10070	0
AT2G10080	0
AT2G10090	0
AT2G10100	0
AT2G10105	0
AT2G10110	0
AT2G10120	0
AT2G10130	0
AT2G10140	0
AT2G10150	0
AT2G10160	0
AT2G10165	4
AT2G10170	2
AT2G10175	0
AT2G10180	4
AT2G10190	1
AT2G10200	0
AT2G10205	0
AT2G10210	1
AT2G10220	0
AT2G10223	0
AT2G10226	0
AT2G10230	1
AT2G10232	0
AT2G10234	0
AT2G10237	0
AT2G10240	0
AT2G10250	0
AT2G10253	0
AT2G10256	0
AT2G10260	0
AT2G10265	0
AT2G10270	0
AT2G10280	0
AT2G10285	0
AT2G10290	0
AT2G10300	0
AT2G10310	0
AT2G10320	0
AT2G10330	0
AT2G10350	0
AT2G10360	0
AT2G10370	0
AT2G10380	0
AT2G10390	0
AT2G10400	0
AT2G10405	0
AT2G10410	348
AT2G10420	0
AT2G10430	0
AT2G10440	0
AT2G10450	0
AT2G10455	0
AT2G10460	0
AT2G10465	0
AT2G10470	0
AT2G10480	0
AT2G10490	0
AT2G10500	0
AT2G10510	0
AT2G10520	0
AT2G10530	0
AT2G10535	1
AT2G10537	0
AT2G10540	0
AT2G10545	0
AT2G10550	0
AT2G10553	0
AT2G10555	0
AT2G10556	0
AT2G10557	0
AT2G10560	0
AT2G10570	0
AT2G10589	0
AT2G10590	0
AT2G10600	0
AT2G10602	0
AT2G10605	0
AT2G10606	0
AT2G10608	0
AT2G10610	0
AT2G10611	0
AT2G10614	0
AT2G10615	0
AT2G10617	0
AT2G10620	0
AT2G10625	0
AT2G10630	0
AT2G10640	0
AT2G10650	0
AT2G10660	0
AT2G10670	0
AT2G10680	0
AT2G10690	0
AT2G10710	0
AT2G10720	0
AT2G10730	0
AT2G10735	0
AT2G10740	0
AT2G10760	1
AT2G10770	0
AT2G10780	0
AT2G10790	0
AT2G10800	0
AT2G10802	0
AT2G10810	0
AT2G10820	0
AT2G10830	0
AT2G10833	0
AT2G10836	0
AT2G10840	0
AT2G10850	0
AT2G10860	0
AT2G10870	0
AT2G10880	0
AT2G10890	0
AT2G10895	0
AT2G10900	0
AT2G10910	0
AT2G10920	6
AT2G10921	8
AT2G10930	4
AT2G10931	0
AT2G10940	1
AT2G10950	8
AT2G10955	0
AT2G10960	0
AT2G10965	0
AT2G10970	858
AT2G10975	4
AT2G10980	0
AT2G10990	0
AT2G11000	63
AT2G11005	1
AT2G11010	0
AT2G11015	1
AT2G11020	1
AT2G11025	0
AT2G11030	0
AT2G11035	0
AT2G11040	0
AT2G11045	0
AT2G11050	0
AT2G11060	0
AT2G11070	0
AT2G11080	0
AT2G11090	0
AT2G11100	0
AT2G11110	0
AT2G11115	0
AT2G11120	0
AT2G11130	0
AT2G11135	0
AT2G11140	1
AT2G11150	0
AT2G11165	0
AT2G11166	0
AT2G11168	0
AT2G11170	0
AT2G11180	0
AT2G11190	0
AT2G11200	0
AT2G11205	0
AT2G11210	0
AT2G11215	0
AT2G11220	0
AT2G11225	0
AT2G11230	0
AT2G11235	0
AT2G11240	282
AT2G11270	0
AT2G11271	0
AT2G11280	5
AT2G11290	0
AT2G11300	0
AT2G11310	1
AT2G11320	0
AT2G11330	0
AT2G11340	0
AT2G11345	0
AT2G11350	0
AT2G11360	0
AT2G11370	0
AT2G11380	0
AT2G11390	0
AT2G11400	0
AT2G11405	22
AT2G11410	122
AT2G11420	0
AT2G11430	0
AT2G11440	0
AT2G11450	0
AT2G11460	0
AT2G11462	0
AT2G11465	0
AT2G11480	0
AT2G11485	0
AT2G11490	0
AT2G11500	0
AT2G11502	0
AT2G11504	0
AT2G11507	0
AT2G11510	0
AT2G11520	0
AT2G11522	56
AT2G11530	0
AT2G11550	0
AT2G11570	4
AT2G11590	0
AT2G11600	0
AT2G11610	0
AT2G11620	0
AT2G11623	0
AT2G11626	0
AT2G11630	0
AT2G11640	0
AT2G11650	0
AT2G11660	0
AT2G11670	0
AT2G11680	0
AT2G11690	0
AT2G11700	0
AT2G11720	0
AT2G11730	0
AT2G11740	0
AT2G11750	0
AT2G11770	0
AT2G11773	0
AT2G11775	0
AT2G11778	0
AT2G11780	0
AT2G11790	0
AT2G11800	0
AT2G11810	5
AT2G11815	0
AT2G11820	0
AT2G11830	0
AT2G11840	0
AT2G11850	4
AT2G11851	13
AT2G11852	0
AT2G11870	0
AT2G11880	27
AT2G11890	1
AT2G11891	0
AT2G11910	2
AT2G11930	0
AT2G11940	0
AT2G11950	0
AT2G11970	0
AT2G11980	0
AT2G11983	0
AT2G11990	0
AT2G12000	0
AT2G12010	0
AT2G12020	0
AT2G12025	0
AT2G12040	0
AT2G12050	0
AT2G12060	0
AT2G12066	9
AT2G12083	0
AT2G12100	0
AT2G12110	0
AT2G12120	0
AT2G12130	0
AT2G12140	0
AT2G12150	0
AT2G12160	0
AT2G12170	0
AT2G12190	0
AT2G12195	0
AT2G12200	0
AT2G12205	0
AT2G12210	0
AT2G12230	0
AT2G12240	0
AT2G12250	0
AT2G12260	0
AT2G12270	0
AT2G12280	0
AT2G12290	0
AT2G12300	0
AT2G12305	0
AT2G12320	0
AT2G12325	0
AT2G12330	0
AT2G12340	1
AT2G12345	0
AT2G12360	0
AT2G12370	0
AT2G12380	0
AT2G12385	0
AT2G12390	0
AT2G12400	12
AT2G12405	0
AT2G12407	0
AT2G12408	0
AT2G12410	0
AT2G12420	0
AT2G12430	0
AT2G12440	2
AT2G12450	0
AT2G12460	0
AT2G12461	17
AT2G12462	2
AT2G12465	0
AT2G12470	0
AT2G12475	0
AT2G12480	0
AT2G12490	7
AT2G12500	0
AT2G12505	0
AT2G12510	0
AT2G12520	1
AT2G12530	0
AT2G12540	0
AT2G12550	2
AT2G12560	0
AT2G12570	0
AT2G12580	0
AT2G12590	0
AT2G12600	0
AT2G12610	0
AT2G12620	0
AT2G12630	0
AT2G12640	0
AT2G12646	0
AT2G12650	1
AT2G12660	0
AT2G12670	0
AT2G12680	0
AT2G12685	0
AT2G12690	0
AT2G12695	0
AT2G12700	0
AT2G12710	0
AT2G12720	0
AT2G12730	0
AT2G12740	0
AT2G12750	0
AT2G12760	0
AT2G12770	0
AT2G12780	0
AT2G12800	0
AT2G12810	0
AT2G12815	0
AT2G12820	0
AT2G12830	0
AT2G12832	0
AT2G12835	0
AT2G12840	0
AT2G12845	0
AT2G12850	0
AT2G12855	0
AT2G12860	0
AT2G12870	0
AT2G12875	0
AT2G12880	0
AT2G12890	0
AT2G12900	0
AT2G12905	0
AT2G12910	0
AT2G12920	0
AT2G12930	0
AT2G12935	1
AT2G12940	0
AT2G12945	0
AT2G12950	0
AT2G12960	0
AT2G12970	0
AT2G12980	0
AT2G12990	0
AT2G13000	0
AT2G13010	0
AT2G13020	0
AT2G13040	0
AT2G13050	0
AT2G13060	0
AT2G13070	0
AT2G13080	0
AT2G13090	0
AT2G13100	1704
AT2G13105	2
AT2G13110	0
AT2G13115	0
AT2G13116	29
AT2G13118	2
AT2G13120	12
AT2G13125	8
AT2G13126	0
AT2G13128	0
AT2G13130	16
AT2G13140	0
AT2G13142	0
AT2G13143	0
AT2G13145	0
AT2G13146	0
AT2G13150	0
AT2G13160	0
AT2G13170	0
AT2G13175	0
AT2G13180	1
AT2G13190	0
AT2G13200	0
AT2G13230	0
AT2G13240	0
AT2G13250	0
AT2G13260	0
AT2G13270	0
AT2G13274	0
AT2G13275	0
AT2G13280	0
AT2G13290	699
AT2G13295	0
AT2G13300	1
AT2G13310	0
AT2G13320	0
AT2G13330	0
AT2G13335	0
AT2G13350	20780
AT2G13360	6
AT2G13370	497
AT2G13380	0
AT2G13390	0
AT2G13400	0
AT2G13410	0
AT2G13420	2
AT2G13422	0
AT2G13430	0
AT2G13431	0
AT2G13440	1
AT2G13450	0
AT2G13460	0
AT2G13463	47
AT2G13469	0
AT2G13470	0
AT2G13480	0
AT2G13490	0
AT2G13500	0
AT2G13510	0
AT2G13520	0
AT2G13530	0
AT2G13540	12
AT2G13542	0
AT2G13547	96
AT2G13550	0
AT2G13555	0
AT2G13560	3
AT2G13570	2227
AT2G13580	0
AT2G13590	0
AT2G13600	3
AT2G13610	0
AT2G13620	1694
AT2G13630	0
AT2G13640	0
AT2G13650	0
AT2G13660	0
AT2G13665	0
AT2G13680	7431
AT2G13690	0
AT2G13700	0
AT2G13705	0
AT2G13706	0
AT2G13710	0
AT2G13720	0
AT2G13730	0
AT2G13740	0
AT2G13750	3
AT2G13760	45
AT2G13770	0
AT2G13790	3
AT2G13800	0
AT2G13810	0
AT2G13820	0
AT2G13830	0
AT2G13840	3
AT2G13845	3
AT2G13850	0
AT2G13851	0
AT2G13860	0
AT2G13865	0
AT2G13870	1
AT2G13890	0
AT2G13895	0
AT2G13900	0
AT2G13905	0
AT2G13910	0
AT2G13920	0
AT2G13930	0
AT2G13940	0
AT2G13950	0
AT2G13960	2
AT2G13965	0
AT2G13970	245
AT2G13975	42
AT2G13980	0
AT2G13985	0
AT2G13990	0
AT2G14000	0
AT2G14010	1
AT2G14020	0
AT2G14030	0
AT2G14040	0
AT2G14045	8
AT2G14050	28
AT2G14060	0
AT2G14070	0
AT2G14080	1
AT2G14090	0
AT2G14095	0
AT2G14100	0
AT2G14110	42
AT2G14115	29
AT2G14120	32
AT2G14130	0
AT2G14140	0
AT2G14150	0
AT2G14160	0
AT2G14170	7
AT2G14180	0
AT2G14190	0
AT2G14200	0
AT2G14210	0
AT2G14220	60
AT2G14230	7
AT2G14240	0
AT2G14245	8
AT2G14247	1
AT2G14255	0
AT2G14260	1082
AT2G14265	87
AT2G14270	0
AT2G14280	41
AT2G14282	287
AT2G14285	1
AT2G14288	0
AT2G14289	0
AT2G14290	0
AT2G14300	0
AT2G14310	0
AT2G14320	0
AT2G14330	0
AT2G14335	0
AT2G14340	0
AT2G14350	0
AT2G14365	0
AT2G14370	0
AT2G14378	0
AT2G14380	0
AT2G14390	0
AT2G14395	0
AT2G14400	0
AT2G14405	0
AT2G14410	0
AT2G14415	0
AT2G14420	0
AT2G14430	3
AT2G14440	0
AT2G14450	0
AT2G14455	0
AT2G14460	1
AT2G14470	0
AT2G14475	542
AT2G14490	300
AT2G14500	0
AT2G14510	0
AT2G14520	1
AT2G14530	29
AT2G14535	0
AT2G14540	0
AT2G14550	1
AT2G14560	0
AT2G14570	0
AT2G14580	0
AT2G14590	0
AT2G14595	0
AT2G14600	0
AT2G14605	0
AT2G14610	0
AT2G14620	0
AT2G14630	0
AT2G14635	0
AT2G14640	0
AT2G14650	0
AT2G14660	0
AT2G14661	0
AT2G14670	0
AT2G14680	144
AT2G14690	1
AT2G14692	0
AT2G14695	0
AT2G14700	0
AT2G14710	5
AT2G14720	7
AT2G14730	2
AT2G14740	1
AT2G14750	6048
AT2G14755	0
AT2G14760	1
AT2G14765	0
AT2G14770	0
AT2G14772	0
AT2G14774	0
AT2G14775	70
AT2G14777	0
AT2G14780	0
AT2G14790	0
AT2G14793	0
AT2G14796	0
AT2G14800	31
AT2G14810	0
AT2G14820	0
AT2G14825	11
AT2G14830	0
AT2G14835	895
AT2G14840	0
AT2G14843	0
AT2G14846	0
AT2G14850	0
AT2G14860	2
AT2G14870	0
AT2G14878	222
AT2G14880	1
AT2G14890	0
AT2G14900	0
AT2G14910	529
AT2G14920	0
AT2G14930	3
AT2G14935	0
AT2G14940	29
AT2G14945	4
AT2G14950	0
AT2G14960	0
AT2G14970	0
AT2G14980	0
AT2G14990	0
AT2G15000	3
AT2G15010	0
AT2G15012	0
AT2G15013	0
AT2G15014	0
AT2G15015	0
AT2G15016	0
AT2G15017	0
AT2G15020	0
AT2G15025	0
AT2G15029	0
AT2G15030	1
AT2G15040	0
AT2G15042	1
AT2G15045	0
AT2G15050	0
AT2G15060	0
AT2G15070	0
AT2G15080	0
AT2G15090	0
AT2G15100	0
AT2G15110	0
AT2G15120	0
AT2G15128	3
AT2G15130	6
AT2G15140	4
AT2G15145	0
AT2G15150	0
AT2G15160	0
AT2G15170	0
AT2G15180	0
AT2G15185	0
AT2G15190	0
AT2G15200	0
AT2G15210	0
AT2G15220	0
AT2G15230	82
AT2G15240	487
AT2G15250	0
AT2G15260	0
AT2G15270	61
AT2G15271	0
AT2G15280	215
AT2G15290	7
AT2G15292	11
AT2G15300	1
AT2G15310	0
AT2G15318	0
AT2G15320	1
AT2G15325	0
AT2G15327	0
AT2G15330	0
AT2G15340	239
AT2G15345	0
AT2G15350	0
AT2G15360	0
AT2G15370	0
AT2G15380	0
AT2G15390	0
AT2G15400	0
AT2G15410	0
AT2G15420	1
AT2G15430	25
AT2G15440	0
AT2G15450	0
AT2G15460	0
AT2G15470	0
AT2G15480	117
AT2G15490	0
AT2G15500	0
AT2G15510	0
AT2G15520	0
AT2G15530	44
AT2G15535	64
AT2G15540	1
AT2G15550	1
AT2G15555	10
AT2G15560	245
AT2G15570	42
AT2G15580	0
AT2G15590	0
AT2G15600	0
AT2G15610	0
AT2G15620	1
AT2G15630	1
AT2G15640	126
AT2G15650	851
AT2G15660	0
AT2G15670	0
AT2G15680	0
AT2G15690	1
AT2G15695	202
AT2G15700	3
AT2G15710	11
AT2G15720	274
AT2G15730	38
AT2G15740	0
AT2G15750	0
AT2G15760	0
AT2G15765	0
AT2G15770	0
AT2G15780	0
AT2G15790	0
AT2G15800	0
AT2G15810	0
AT2G15815	0
AT2G15820	1
AT2G15830	7
AT2G15840	15
AT2G15850	0
AT2G15860	17
AT2G15870	0
AT2G15880	123408
AT2G15890	2
AT2G15900	116
AT2G15910	1821
AT2G15920	0
AT2G15940	0
AT2G15950	0
AT2G15960	2
AT2G15970	0
AT2G15980	1
AT2G15990	0
AT2G16000	0
AT2G16005	1
AT2G16010	0
AT2G16015	118
AT2G16016	538
AT2G16018	30
AT2G16019	0
AT2G16020	0
AT2G16030	593
AT2G16040	157
AT2G16050	0
AT2G16060	0
AT2G16070	7
AT2G16080	0
AT2G16090	34
AT2G16100	0
AT2G16110	0
AT2G16120	0
AT2G16130	86
AT2G16140	614
AT2G16145	0
AT2G16150	0
AT2G16160	0
AT2G16170	0
AT2G16180	0
AT2G16190	0
AT2G16200	0
AT2G16210	0
AT2G16220	0
AT2G16225	0
AT2G16230	0
AT2G16240	0
AT2G16245	0
AT2G16250	2
AT2G16260	0
AT2G16270	1
AT2G16280	37
AT2G16290	0
AT2G16300	0
AT2G16310	0
AT2G16320	0
AT2G16330	0
AT2G16340	0
AT2G16360	3
AT2G16365	16
AT2G16367	0
AT2G16370	228
AT2G16380	0
AT2G16385	0
AT2G16390	30
AT2G16400	4
AT2G16405	47
AT2G16410	0
AT2G16420	1
AT2G16430	105
AT2G16440	238
AT2G16450	21
AT2G16460	69
AT2G16485	580
AT2G16490	0
AT2G16500	8535
AT2G16505	31
AT2G16510	618
AT2G16520	2
AT2G16530	6
AT2G16535	18
AT2G16540	0
AT2G16550	0
AT2G16560	7
AT2G16570	0
AT2G16575	0
AT2G16580	1
AT2G16586	9559
AT2G16592	33
AT2G16594	1
AT2G16595	1
AT2G16600	52
AT2G16610	0
AT2G16620	0
AT2G16630	3
AT2G16640	5
AT2G16650	1
AT2G16660	2
AT2G16670	0
AT2G16676	0
AT2G16680	0
AT2G16690	0
AT2G16700	0
AT2G16710	202
AT2G16720	0
AT2G16730	68268
AT2G16740	0
AT2G16750	407
AT2G16760	0
AT2G16770	15
AT2G16780	12
AT2G16790	1
AT2G16800	0
AT2G16810	0
AT2G16820	0
AT2G16830	1
AT2G16832	0
AT2G16835	0
AT2G16840	5
AT2G16850	0
AT2G16860	92
AT2G16870	0
AT2G16880	1
AT2G16890	3
AT2G16895	0
AT2G16900	0
AT2G16905	0
AT2G16910	5
AT2G16920	436
AT2G16930	15
AT2G16940	3
AT2G16950	204
AT2G16953	0
AT2G16960	0
AT2G16970	0
AT2G16980	135
AT2G16990	2
AT2G17000	0
AT2G17010	1686
AT2G17020	108
AT2G17030	129
AT2G17033	54
AT2G17036	8
AT2G17040	0
AT2G17043	0
AT2G17050	0
AT2G17055	0
AT2G17060	0
AT2G17064	0
AT2G17070	0
AT2G17080	0
AT2G17090	138
AT2G17110	2
AT2G17115	0
AT2G17120	0
AT2G17130	23
AT2G17140	33
AT2G17150	12
AT2G17160	0
AT2G17170	0
AT2G17180	89
AT2G17190	533
AT2G17200	199
AT2G17210	0
AT2G17220	2
AT2G17230	1
AT2G17240	23
AT2G17250	0
AT2G17260	0
AT2G17265	7
AT2G17270	30
AT2G17280	42
AT2G17290	846
AT2G17295	0
AT2G17300	0
AT2G17305	0
AT2G17310	0
AT2G17320	19
AT2G17330	0
AT2G17340	1
AT2G17350	8
AT2G17360	187
AT2G17370	2522
AT2G17380	541
AT2G17390	466
AT2G17410	60
AT2G17420	1333
AT2G17430	0
AT2G17440	1090
AT2G17442	0
AT2G17450	0
AT2G17460	0
AT2G17470	0
AT2G17477	0
AT2G17480	0
AT2G17490	0
AT2G17500	10522
AT2G17510	94
AT2G17520	75
AT2G17525	52
AT2G17530	1782
AT2G17540	0
AT2G17550	8
AT2G17560	8
AT2G17570	0
AT2G17580	0
AT2G17590	0
AT2G17600	0
AT2G17610	0
AT2G17620	0
AT2G17630	7
AT2G17640	1
AT2G17650	0
AT2G17660	130
AT2G17670	0
AT2G17680	0
AT2G17690	0
AT2G17695	0
AT2G17700	60
AT2G17705	26
AT2G17710	1
AT2G17720	98
AT2G17723	1
AT2G17730	2
AT2G17740	0
AT2G17750	0
AT2G17760	1
AT2G17770	0
AT2G17780	0
AT2G17785	13
AT2G17787	576
AT2G17790	73
AT2G17800	1380
AT2G17810	0
AT2G17820	2
AT2G17830	0
AT2G17840	3
AT2G17845	0
AT2G17850	0
AT2G17860	0
AT2G17870	98
AT2G17880	2
AT2G17890	6517
AT2G17900	11
AT2G17905	0
AT2G17910	0
AT2G17920	0
AT2G17930	23
AT2G17940	0
AT2G17950	0
AT2G17960	0
AT2G17970	2
AT2G17972	0
AT2G17975	64
AT2G17980	61
AT2G17990	820
AT2G18000	158
AT2G18010	1
AT2G18020	28
AT2G18025	0
AT2G18030	66
AT2G18040	4
AT2G18042	1
AT2G18050	0
AT2G18060	0
AT2G18070	0
AT2G18080	396
AT2G18090	3
AT2G18100	133
AT2G18110	25
AT2G18115	1
AT2G18120	0
AT2G18130	0
AT2G18140	0
AT2G18150	0
AT2G18160	175
AT2G18170	6
AT2G18180	15097
AT2G18190	1
AT2G18193	6
AT2G18196	0
AT2G18200	0
AT2G18210	0
AT2G18220	1
AT2G18230	1
AT2G18240	6
AT2G18245	6
AT2G18250	3
AT2G18260	53
AT2G18270	0
AT2G18280	11965
AT2G18290	0
AT2G18300	7
AT2G18310	0
AT2G18320	0
AT2G18323	0
AT2G18328	0
AT2G18330	0
AT2G18340	173
AT2G18350	6
AT2G18360	0
AT2G18370	0
AT2G18380	0
AT2G18390	388
AT2G18400	2
AT2G18410	0
AT2G18420	0
AT2G18440	371
AT2G18450	1
AT2G18460	4
AT2G18465	38
AT2G18470	36564
AT2G18480	0
AT2G18490	0
AT2G18500	0
AT2G18510	63
AT2G18520	1
AT2G18530	0
AT2G18540	0
AT2G18550	0
AT2G18560	0
AT2G18570	0
AT2G18580	0
AT2G18590	0
AT2G18600	82
AT2G18620	0
AT2G18630	0
AT2G18640	0
AT2G18650	0
AT2G18660	0
AT2G18670	164
AT2G18680	34
AT2G18685	0
AT2G18690	3
AT2G18700	61
AT2G18710	14
AT2G18720	0
AT2G18721	0
AT2G18730	212
AT2G18735	0
AT2G18740	2
AT2G18750	0
AT2G18760	427
AT2G18770	75
AT2G18780	2
AT2G18790	240
AT2G18800	0
AT2G18810	0
AT2G18820	0
AT2G18830	0
AT2G18840	244
AT2G18850	3
AT2G18860	0
AT2G18870	0
AT2G18876	12
AT2G18880	0
AT2G18890	5
AT2G18900	0
AT2G18910	0
AT2G18915	23
AT2G18917	0
AT2G18920	0
AT2G18938	0
AT2G18940	59
AT2G18950	0
AT2G18960	367
AT2G18969	0
AT2G18970	0
AT2G18980	0
AT2G18990	155
AT2G19000	13442
AT2G19010	1320
AT2G19020	1
AT2G19030	646
AT2G19040	36
AT2G19045	227
AT2G19050	6207
AT2G19060	0
AT2G19070	0
AT2G19080	1
AT2G19090	0
AT2G19100	0
AT2G19110	13
AT2G19120	1
AT2G19130	0
AT2G19140	18
AT2G19146	0
AT2G19150	0
AT2G19160	47
AT2G19170	3
AT2G19180	1285
AT2G19190	13
AT2G19200	0
AT2G19210	0
AT2G19220	0
AT2G19230	0
AT2G19240	21
AT2G19250	0
AT2G19260	6
AT2G19270	140
AT2G19280	32
AT2G19290	0
AT2G19300	0
AT2G19310	0
AT2G19320	1
AT2G19330	898
AT2G19340	0
AT2G19350	11
AT2G19360	0
AT2G19365	0
AT2G19380	16
AT2G19385	3
AT2G19390	50
AT2G19400	3673
AT2G19410	0
AT2G19420	0
AT2G19425	0
AT2G19430	14
AT2G19440	0
AT2G19450	4951
AT2G19460	0
AT2G19470	2
AT2G19480	2898
AT2G19490	5
AT2G19500	20
AT2G19510	0
AT2G19520	6
AT2G19530	0
AT2G19540	342
AT2G19550	5
AT2G19560	30
AT2G19570	0
AT2G19572	0
AT2G19580	0
AT2G19582	0
AT2G19590	0
AT2G19600	27
AT2G19610	8
AT2G19620	4
AT2G19630	1
AT2G19640	2
AT2G19650	0
AT2G19660	0
AT2G19670	0
AT2G19680	5
AT2G19690	3551
AT2G19700	2
AT2G19710	342
AT2G19720	0
AT2G19730	16
AT2G19740	5
AT2G19750	0
AT2G19755	0
AT2G19760	665
AT2G19770	5150
AT2G19780	0
AT2G19790	51
AT2G19796	0
AT2G19800	1905
AT2G19802	0
AT2G19803	0
AT2G19806	0
AT2G19810	1
AT2G19820	0
AT2G19825	0
AT2G19830	767
AT2G19840	0
AT2G19850	0
AT2G19860	11
AT2G19870	0
AT2G19880	8680
AT2G19890	88
AT2G19893	1
AT2G19900	2
AT2G19910	25
AT2G19920	12
AT2G19930	3
AT2G19940	26
AT2G19950	30
AT2G19960	0
AT2G19970	0
AT2G19980	1398
AT2G19990	0
AT2G20000	8
AT2G20010	0
AT2G20020	0
AT2G20030	0
AT2G20050	1
AT2G20060	13
AT2G20070	0
AT2G20080	0
AT2G20100	1
AT2G20110	181
AT2G20120	0
AT2G20130	35
AT2G20140	22
AT2G20142	0
AT2G20150	0
AT2G20160	0
AT2G20170	0
AT2G20180	0
AT2G20190	5
AT2G20208	0
AT2G20210	2
AT2G20230	16
AT2G20240	0
AT2G20250	99
AT2G20260	0
AT2G20270	26
AT2G20280	100
AT2G20290	7
AT2G20298	0
AT2G20300	20
AT2G20310	8
AT2G20320	20294
AT2G20330	203
AT2G20340	1
AT2G20350	0
AT2G20360	182
AT2G20362	1
AT2G20370	0
AT2G20380	0
AT2G20390	32
AT2G20400	14
AT2G20410	89
AT2G20420	135
AT2G20430	1096
AT2G20440	6132
AT2G20450	5
AT2G20460	0
AT2G20463	0
AT2G20465	0
AT2G20470	474
AT2G20480	3
AT2G20490	0
AT2G20495	13
AT2G20500	0
AT2G20510	2
AT2G20515	0
AT2G20520	0
AT2G20530	42
AT2G20540	2
AT2G20550	0
AT2G20555	0
AT2G20560	1
AT2G20562	22
AT2G20570	0
AT2G20580	99
AT2G20585	0
AT2G20590	0
AT2G20595	0
AT2G20597	0
AT2G20600	0
AT2G20605	0
AT2G20610	2
AT2G20613	0
AT2G20616	0
AT2G20618	0
AT2G20619	0
AT2G20620	1
AT2G20625	0
AT2G20630	1
AT2G20635	7
AT2G20650	1
AT2G20660	0
AT2G20670	91
AT2G20680	11
AT2G20690	2
AT2G20700	8378
AT2G20710	0
AT2G20720	0
AT2G20721	0
AT2G20722	0
AT2G20723	0
AT2G20724	11998
AT2G20725	2
AT2G20740	595
AT2G20750	0
AT2G20760	463
AT2G20770	1
AT2G20780	1210
AT2G20784	0
AT2G20790	30
AT2G20800	2
AT2G20805	0
AT2G20810	40
AT2G20815	1
AT2G20816	0
AT2G20818	0
AT2G20820	433
AT2G20825	3
AT2G20830	808
AT2G20835	8
AT2G20840	1271
AT2G20850	0
AT2G20860	4860
AT2G20870	1
AT2G20873	0
AT2G20875	0
AT2G20880	0
AT2G20890	0
AT2G20900	304
AT2G20910	0
AT2G20920	72
AT2G20921	0
AT2G20930	44
AT2G20940	2
AT2G20950	2
AT2G20960	2
AT2G20970	0
AT2G20980	11
AT2G20990	71
AT2G20993	0
AT2G21000	0
AT2G21010	0
AT2G21020	0
AT2G21030	0
AT2G21040	0
AT2G21045	1
AT2G21050	0
AT2G21060	5
AT2G21070	0
AT2G21080	0
AT2G21090	353
AT2G21100	1
AT2G21105	0
AT2G21110	0
AT2G21120	332
AT2G21130	960
AT2G21140	1
AT2G21150	2
AT2G21160	140
AT2G21170	5
AT2G21172	0
AT2G21180	0
AT2G21185	0
AT2G21187	0
AT2G21188	0
AT2G21190	19
AT2G21195	2
AT2G21200	0
AT2G21210	0
AT2G21220	0
AT2G21230	0
AT2G21235	0
AT2G21237	5
AT2G21240	23
AT2G21250	28
AT2G21260	2
AT2G21270	39
AT2G21280	0
AT2G21290	1
AT2G21300	235
AT2G21310	0
AT2G21320	2
AT2G21330	3
AT2G21340	1
AT2G21350	0
AT2G21360	0
AT2G21370	0
AT2G21380	62
AT2G21385	1
AT2G21390	429
AT2G21400	0
AT2G21410	56
AT2G21420	10
AT2G21430	22
AT2G21440	2
AT2G21450	0
AT2G21455	0
AT2G21460	0
AT2G21465	0
AT2G21470	32
AT2G21480	12752
AT2G21490	3
AT2G21500	11
AT2G21510	14
AT2G21520	1860
AT2G21530	2
AT2G21540	36750
AT2G21550	0
AT2G21560	0
AT2G21570	0
AT2G21580	17
AT2G21590	4
AT2G21595	0
AT2G21600	394
AT2G21610	0
AT2G21620	37
AT2G21630	0
AT2G21640	4
AT2G21650	16
AT2G21655	0
AT2G21660	41
AT2G21670	0
AT2G21680	0
AT2G21690	0
AT2G21700	0
AT2G21710	0
AT2G21720	47
AT2G21725	0
AT2G21727	0
AT2G21730	0
AT2G21740	0
AT2G21750	0
AT2G21760	0
AT2G21770	40
AT2G21780	49
AT2G21790	26
AT2G21800	11
AT2G21810	0
AT2G21820	0
AT2G21830	37
AT2G21840	0
AT2G21850	1
AT2G21860	93
AT2G21870	329
AT2G21880	333
AT2G21890	2
AT2G21895	0
AT2G21900	0
AT2G21905	1
AT2G21910	0
AT2G21920	1
AT2G21930	31
AT2G21940	7
AT2G21950	1
AT2G21960	2
AT2G21970	2
AT2G21980	16
AT2G21990	5349
AT2G22000	0
AT2G22010	416
AT2G22030	0
AT2G22040	1
AT2G22050	1
AT2G22055	36479
AT2G22060	25
AT2G22070	2
AT2G22080	6
AT2G22088	0
AT2G22090	18
AT2G22100	5
AT2G22110	0
AT2G22120	55
AT2G22121	0
AT2G22122	0
AT2G22125	19
AT2G22140	14
AT2G22145	0
AT2G22150	22
AT2G22155	9
AT2G22160	0
AT2G22170	29
AT2G22180	8626
AT2G22190	0
AT2G22200	0
AT2G22210	0
AT2G22220	0
AT2G22230	1
AT2G22240	339
AT2G22241	0
AT2G22250	1
AT2G22260	14
AT2G22270	1
AT2G22280	0
AT2G22290	200
AT2G22300	1
AT2G22310	0
AT2G22320	0
AT2G22330	1
AT2G22335	0
AT2G22340	3133
AT2G22345	0
AT2G22350	0
AT2G22360	1
AT2G22370	3
AT2G22380	0
AT2G22390	0
AT2G22400	15
AT2G22410	0
AT2G22420	0
AT2G22425	12
AT2G22426	0
AT2G22430	1
AT2G22440	0
AT2G22450	5
AT2G22460	0
AT2G22465	0
AT2G22470	4
AT2G22475	44
AT2G22480	5
AT2G22482	0
AT2G22490	167
AT2G22496	0
AT2G22500	330
AT2G22510	1
AT2G22520	0
AT2G22530	7
AT2G22540	0
AT2G22560	1573
AT2G22570	36
AT2G22580	0
AT2G22590	0
AT2G22600	238
AT2G22610	17
AT2G22620	1
AT2G22630	0
AT2G22640	1
AT2G22650	0
AT2G22660	11
AT2G22668	0
AT2G22670	4
AT2G22680	3
AT2G22690	211
AT2G22710	23
AT2G22720	983
AT2G22730	3
AT2G22740	351
AT2G22750	0
AT2G22760	0
AT2G22770	0
AT2G22780	126
AT2G22790	46
AT2G22795	1275
AT2G22800	0
AT2G22805	1399
AT2G22807	120
AT2G22810	6
AT2G22820	0
AT2G22821	54
AT2G22830	2
AT2G22840	0
AT2G22850	0
AT2G22860	240
AT2G22870	1
AT2G22880	0
AT2G22890	0
AT2G22900	193
AT2G22905	0
AT2G22910	20
AT2G22920	0
AT2G22930	0
AT2G22940	1
AT2G22941	4
AT2G22942	0
AT2G22950	338
AT2G22955	0
AT2G22960	0
AT2G22970	0
AT2G22980	0
AT2G22990	0
AT2G23000	315
AT2G23010	0
AT2G23020	0
AT2G23030	0
AT2G23040	5
AT2G23050	0
AT2G23060	4
AT2G23067	0
AT2G23070	6269
AT2G23080	70
AT2G23090	961
AT2G23093	4
AT2G23096	0
AT2G23100	0
AT2G23110	0
AT2G23118	0
AT2G23120	61
AT2G23130	0
AT2G23140	253
AT2G23142	0
AT2G23148	11
AT2G23150	0
AT2G23160	14
AT2G23170	3
AT2G23180	0
AT2G23190	1
AT2G23200	7
AT2G23210	0
AT2G23220	0
AT2G23230	0
AT2G23240	0
AT2G23250	0
AT2G23260	9
AT2G23270	0
AT2G23290	21
AT2G23300	0
AT2G23310	772
AT2G23320	316
AT2G23321	2
AT2G23330	2
AT2G23340	1099
AT2G23347	0
AT2G23348	0
AT2G23350	172
AT2G23360	33
AT2G23370	14
AT2G23380	325
AT2G23390	15
AT2G23400	0
AT2G23410	0
AT2G23420	25
AT2G23430	2
AT2G23440	1
AT2G23445	0
AT2G23450	0
AT2G23460	0
AT2G23470	0
AT2G23480	0
AT2G23490	0
AT2G23500	0
AT2G23510	0
AT2G23520	0
AT2G23530	0
AT2G23540	0
AT2G23550	0
AT2G23560	0
AT2G23570	0
AT2G23580	0
AT2G23590	0
AT2G23600	0
AT2G23610	0
AT2G23620	0
AT2G23630	0
AT2G23640	0
AT2G23650	0
AT2G23660	1047
AT2G23670	0
AT2G23672	0
AT2G23673	0
AT2G23680	0
AT2G23690	0
AT2G23700	0
AT2G23710	0
AT2G23720	1
AT2G23740	65
AT2G23755	0
AT2G23760	0
AT2G23770	0
AT2G23780	178
AT2G23790	755
AT2G23800	0
AT2G23808	0
AT2G23810	1
AT2G23820	151
AT2G23830	0
AT2G23834	0
AT2G23840	0
AT2G23850	1
AT2G23860	0
AT2G23870	0
AT2G23880	1
AT2G23890	9
AT2G23900	50299
AT2G23910	1
AT2G23930	4
AT2G23940	22
AT2G23945	1
AT2G23950	0
AT2G23960	0
AT2G23970	1
AT2G23980	0
AT2G23985	11
AT2G23987	0
AT2G23990	0
AT2G24000	0
AT2G24010	0
AT2G24020	2
AT2G24030	83
AT2G24040	0
AT2G24050	132
AT2G24060	0
AT2G24070	0
AT2G24080	57
AT2G24090	2
AT2G24100	1201
AT2G24103	0
AT2G24110	1
AT2G24120	0
AT2G24130	0
AT2G24140	0
AT2G24150	1
AT2G24160	1
AT2G24165	0
AT2G24170	25
AT2G24180	0
AT2G24190	7
AT2G24195	0
AT2G24200	18
AT2G24205	0
AT2G24210	1
AT2G24220	0
AT2G24230	0
AT2G24240	199
AT2G24250	0
AT2G24255	1
AT2G24260	27
AT2G24270	1
AT2G24280	2
AT2G24285	1
AT2G24290	8
AT2G24300	1
AT2G24310	0
AT2G24320	1134
AT2G24330	32
AT2G24340	0
AT2G24350	0
AT2G24360	14
AT2G24370	11750
AT2G24380	0
AT2G24390	3
AT2G24395	12
AT2G24400	0
AT2G24410	0
AT2G24420	106
AT2G24430	0
AT2G24440	1
AT2G24450	0
AT2G24460	3
AT2G24470	0
AT2G24480	0
AT2G24490	23
AT2G24500	5
AT2G24510	0
AT2G24520	0
AT2G24530	0
AT2G24535	1
AT2G24540	0
AT2G24545	3
AT2G24550	5
AT2G24560	0
AT2G24570	0
AT2G24580	0
AT2G24590	13
AT2G24592	7
AT2G24600	0
AT2G24610	0
AT2G24615	6
AT2G24617	0
AT2G24620	0
AT2G24625	0
AT2G24630	0
AT2G24640	85
AT2G24645	0
AT2G24650	3
AT2G24660	1
AT2G24670	0
AT2G24680	3
AT2G24681	2
AT2G24683	2
AT2G24690	22
AT2G24692	0
AT2G24693	0
AT2G24696	0
AT2G24700	0
AT2G24710	0
AT2G24720	0
AT2G24730	0
AT2G24735	0
AT2G24740	0
AT2G24748	0
AT2G24750	0
AT2G24755	0
AT2G24760	0
AT2G24761	0
AT2G24762	0
AT2G24765	826
AT2G24780	13
AT2G24790	16
AT2G24791	0
AT2G24800	4
AT2G24810	0
AT2G24820	0
AT2G24830	337
AT2G24840	0
AT2G24850	0
AT2G24860	57
AT2G24870	0
AT2G24880	0
AT2G24890	0
AT2G24900	0
AT2G24910	0
AT2G24915	0
AT2G24920	0
AT2G24930	0
AT2G24940	78
AT2G24945	0
AT2G24950	1
AT2G24960	3
AT2G24970	0
AT2G24980	0
AT2G24990	2
AT2G25000	0
AT2G25010	11
AT2G25011	0
AT2G25015	1
AT2G25020	0
AT2G25025	0
AT2G25030	0
AT2G25040	0
AT2G25050	138
AT2G25055	3
AT2G25060	0
AT2G25070	1
AT2G25080	12
AT2G25090	0
AT2G25095	4
AT2G25100	1
AT2G25110	22
AT2G25120	0
AT2G25125	0
AT2G25130	0
AT2G25140	0
AT2G25150	0
AT2G25160	0
AT2G25169	0
AT2G25170	78
AT2G25171	0
AT2G25180	1
AT2G25185	0
AT2G25190	15
AT2G25200	0
AT2G25210	6
AT2G25215	0
AT2G25220	0
AT2G25230	0
AT2G25240	0
AT2G25250	14
AT2G25255	0
AT2G25260	1
AT2G25270	0
AT2G25280	3
AT2G25290	1098
AT2G25295	0
AT2G25297	0
AT2G25300	39
AT2G25305	0
AT2G25310	2
AT2G25312	0
AT2G25320	126
AT2G25330	4
AT2G25340	0
AT2G25344	3
AT2G25350	2
AT2G25355	0
AT2G25360	11
AT2G25370	0
AT2G25380	0
AT2G25390	0
AT2G25400	0
AT2G25409	0
AT2G25410	0
AT2G25420	1
AT2G25430	11
AT2G25440	0
AT2G25450	0
AT2G25460	677
AT2G25470	0
AT2G25480	1
AT2G25482	0
AT2G25490	1000
AT2G25500	0
AT2G25510	1
AT2G25520	16
AT2G25530	548
AT2G25540	0
AT2G25550	0
AT2G25560	214
AT2G25565	0
AT2G25570	17
AT2G25580	2
AT2G25590	50
AT2G25600	19624
AT2G25605	6
AT2G25610	670
AT2G25620	43
AT2G25625	3
AT2G25630	106
AT2G25640	53
AT2G25650	3
AT2G25660	47
AT2G25670	366
AT2G25680	0
AT2G25685	0
AT2G25687	0
AT2G25690	8
AT2G25700	5
AT2G25710	3
AT2G25720	4
AT2G25730	543
AT2G25735	0
AT2G25737	105
AT2G25740	10
AT2G25760	45
AT2G25770	0
AT2G25780	0
AT2G25790	242
AT2G25800	10
AT2G25810	2
AT2G25820	0
AT2G25830	2
AT2G25840	8
AT2G25850	198
AT2G25870	2320
AT2G25880	3640
AT2G25890	0
AT2G25900	20
AT2G25905	0
AT2G25910	492
AT2G25920	20
AT2G25930	4
AT2G25940	51
AT2G25950	4
AT2G25964	3
AT2G25970	33
AT2G25975	0
AT2G25980	0
AT2G25990	0
AT2G26000	4
AT2G26010	0
AT2G26020	0
AT2G26030	4
AT2G26040	0
AT2G26050	0
AT2G26060	2
AT2G26070	2
AT2G26080	1034
AT2G26090	0
AT2G26100	2
AT2G26110	0
AT2G26120	8
AT2G26130	0
AT2G26135	0
AT2G26140	569
AT2G26150	0
AT2G26160	0
AT2G26170	0
AT2G26180	0
AT2G26190	0
AT2G26200	1
AT2G26210	232
AT2G26211	0
AT2G26215	0
AT2G26220	0
AT2G26230	60
AT2G26240	1
AT2G26250	1
AT2G26260	43
AT2G26270	1
AT2G26280	144
AT2G26290	0
AT2G26300	0
AT2G26310	191
AT2G26320	0
AT2G26330	2
AT2G26340	14
AT2G26350	12
AT2G26355	415
AT2G26360	0
AT2G26370	0
AT2G26380	0
AT2G26390	0
AT2G26400	0
AT2G26410	28584
AT2G26420	301
AT2G26430	950
AT2G26440	6
AT2G26450	81962
AT2G26455	163
AT2G26460	152
AT2G26470	54
AT2G26480	0
AT2G26490	10615
AT2G26500	3
AT2G26510	0
AT2G26515	0
AT2G26520	0
AT2G26530	1
AT2G26540	54
AT2G26550	1
AT2G26560	0
AT2G26570	317
AT2G26580	0
AT2G26590	9
AT2G26600	2
AT2G26610	40
AT2G26620	0
AT2G26630	22
AT2G26640	23
AT2G26650	1
AT2G26660	19
AT2G26670	0
AT2G26680	3
AT2G26690	0
AT2G26692	0
AT2G26695	3
AT2G26700	0
AT2G26710	0
AT2G26720	0
AT2G26730	0
AT2G26740	1
AT2G26750	0
AT2G26760	6
AT2G26770	5
AT2G26780	17
AT2G26790	1
AT2G26800	1974
AT2G26810	0
AT2G26820	0
AT2G26830	166
AT2G26840	3
AT2G26850	47972
AT2G26860	0
AT2G26865	0
AT2G26870	0
AT2G26880	0
AT2G26882	0
AT2G26890	336
AT2G26900	5
AT2G26910	5
AT2G26920	107
AT2G26930	1
AT2G26940	0
AT2G26950	0
AT2G26960	3
AT2G26970	2
AT2G26975	0
AT2G26980	0
AT2G26990	11
AT2G27000	0
AT2G27010	0
AT2G27020	5
AT2G27030	31
AT2G27035	7
AT2G27040	5
AT2G27050	731
AT2G27060	0
AT2G27070	0
AT2G27080	0
AT2G27090	0
AT2G27100	61
AT2G27110	2
AT2G27120	232
AT2G27130	0
AT2G27140	0
AT2G27145	19
AT2G27150	3
AT2G27160	0
AT2G27170	1
AT2G27180	33873
AT2G27190	40
AT2G27200	173
AT2G27210	934
AT2G27220	0
AT2G27229	0
AT2G27230	0
AT2G27240	0
AT2G27250	0
AT2G27260	58
AT2G27270	0
AT2G27280	15
AT2G27285	82
AT2G27290	4
AT2G27300	0
AT2G27310	7
AT2G27313	0
AT2G27315	0
AT2G27320	0
AT2G27330	8
AT2G27340	1
AT2G27350	237
AT2G27360	0
AT2G27370	0
AT2G27375	0
AT2G27380	0
AT2G27385	0
AT2G27389	0
AT2G27390	0
AT2G27395	0
AT2G27400	0
AT2G27402	0
AT2G27410	3
AT2G27420	0
AT2G27430	0
AT2G27440	0
AT2G27450	4
AT2G27460	2
AT2G27470	0
AT2G27480	0
AT2G27490	42
AT2G27500	0
AT2G27505	0
AT2G27507	0
AT2G27510	1
AT2G27520	0
AT2G27530	25
AT2G27535	0
AT2G27540	0
AT2G27550	1
AT2G27560	0
AT2G27570	2
AT2G27580	183
AT2G27590	0
AT2G27600	514
AT2G27610	0
AT2G27630	3
AT2G27650	1
AT2G27660	0
AT2G27670	0
AT2G27680	14
AT2G27690	0
AT2G27700	0
AT2G27710	5
AT2G27720	14
AT2G27730	114
AT2G27740	0
AT2G27750	0
AT2G27760	17
AT2G27770	1
AT2G27775	1
AT2G27780	0
AT2G27790	19
AT2G27800	6
AT2G27810	1
AT2G27820	1
AT2G27830	0
AT2G27840	2
AT2G27850	0
AT2G27860	548
AT2G27870	0
AT2G27880	91
AT2G27900	38
AT2G27920	1
AT2G27930	2
AT2G27935	0
AT2G27936	0
AT2G27940	0
AT2G27950	344
AT2G27960	34
AT2G27970	210
AT2G27980	56
AT2G27990	0
AT2G28000	5
AT2G28010	0
AT2G28020	0
AT2G28030	0
AT2G28040	0
AT2G28050	0
AT2G28053	0
AT2G28056	0
AT2G28060	1
AT2G28070	1
AT2G28080	648
AT2G28085	0
AT2G28090	0
AT2G28100	0
AT2G28105	1
AT2G28110	1
AT2G28120	17
AT2G28130	11
AT2G28140	0
AT2G28150	13
AT2G28160	0
AT2G28170	2
AT2G28180	19073
AT2G28190	18
AT2G28200	0
AT2G28210	0
AT2G28220	0
AT2G28225	0
AT2G28230	3
AT2G28240	7
AT2G28250	1
AT2G28260	0
AT2G28270	0
AT2G28280	13
AT2G28290	41
AT2G28305	0
AT2G28310	1
AT2G28315	0
AT2G28320	1329
AT2G28330	0
AT2G28340	0
AT2G28350	23
AT2G28355	83
AT2G28360	17
AT2G28370	660
AT2G28380	0
AT2G28390	69
AT2G28400	0
AT2G28405	181
AT2G28410	0
AT2G28420	1
AT2G28426	5
AT2G28430	104
AT2G28440	1217
AT2G28450	44
AT2G28460	0
AT2G28470	2
AT2G28480	42
AT2G28490	0
AT2G28500	0
AT2G28510	0
AT2G28520	100
AT2G28540	491
AT2G28550	0
AT2G28560	37
AT2G28570	0
AT2G28580	0
AT2G28590	488
AT2G28600	145
AT2G28605	0
AT2G28610	0
AT2G28620	258
AT2G28625	0
AT2G28630	0
AT2G28640	2168
AT2G28650	3
AT2G28660	0
AT2G28670	0
AT2G28671	0
AT2G28680	47
AT2G28690	0
AT2G28700	0
AT2G28710	0
AT2G28720	0
AT2G28725	0
AT2G28730	0
AT2G28740	89
AT2G28750	0
AT2G28755	0
AT2G28760	1
AT2G28770	0
AT2G28780	0
AT2G28790	0
AT2G28800	44
AT2G28810	0
AT2G28815	0
AT2G28830	1
AT2G28840	3047
AT2G28850	2
AT2G28860	0
AT2G28870	0
AT2G28880	153
AT2G28890	0
AT2G28900	12
AT2G28910	2286
AT2G28920	0
AT2G28930	0
AT2G28940	1
AT2G28950	3
AT2G28960	0
AT2G28970	0
AT2G28980	0
AT2G28990	0
AT2G29000	0
AT2G29010	0
AT2G29020	54
AT2G29030	0
AT2G29040	953
AT2G29045	0
AT2G29050	12135
AT2G29060	0
AT2G29065	7
AT2G29070	1
AT2G29080	33
AT2G29090	0
AT2G29100	0
AT2G29110	0
AT2G29120	0
AT2G29125	0
AT2G29130	11
AT2G29140	6
AT2G29150	0
AT2G29160	0
AT2G29165	0
AT2G29170	0
AT2G29180	9
AT2G29190	4
AT2G29200	2
AT2G29210	3
AT2G29220	0
AT2G29230	0
AT2G29240	0
AT2G29250	0
AT2G29260	0
AT2G29263	0
AT2G29270	0
AT2G29280	0
AT2G29290	0
AT2G29300	0
AT2G29310	0
AT2G29320	0
AT2G29330	0
AT2G29340	0
AT2G29350	0
AT2G29360	154
AT2G29370	0
AT2G29380	0
AT2G29390	12
AT2G29400	15
AT2G29410	632
AT2G29420	4
AT2G29430	0
AT2G29440	0
AT2G29450	1
AT2G29452	0
AT2G29460	1
AT2G29470	0
AT2G29480	0
AT2G29485	0
AT2G29490	0
AT2G29500	17
AT2G29510	5
AT2G29520	0
AT2G29525	29
AT2G29530	7
AT2G29540	0
AT2G29550	37
AT2G29560	68
AT2G29570	0
AT2G29580	9
AT2G29590	29
AT2G29600	1
AT2G29605	0
AT2G29610	2
AT2G29620	623
AT2G29628	0
AT2G29630	4
AT2G29640	16
AT2G29650	1
AT2G29654	0
AT2G29660	0
AT2G29670	4
AT2G29679	0
AT2G29680	102
AT2G29690	3
AT2G29700	25
AT2G29710	0
AT2G29720	5
AT2G29730	0
AT2G29735	0
AT2G29740	2
AT2G29750	0
AT2G29760	0
AT2G29770	0
AT2G29780	2
AT2G29790	277
AT2G29800	0
AT2G29810	0
AT2G29820	0
AT2G29830	0
AT2G29840	0
AT2G29850	0
AT2G29860	0
AT2G29870	0
AT2G29880	24
AT2G29890	151
AT2G29900	45
AT2G29910	101
AT2G29920	0
AT2G29925	0
AT2G29930	0
AT2G29940	477
AT2G29950	8
AT2G29960	6
AT2G29970	10
AT2G29980	967
AT2G29990	24
AT2G29995	0
AT2G30000	3
AT2G30010	0
AT2G30020	325
AT2G30040	0
AT2G30050	334
AT2G30060	14
AT2G30070	17
AT2G30080	15
AT2G30090	0
AT2G30100	2
AT2G30105	10
AT2G30110	347
AT2G30115	0
AT2G30120	13
AT2G30130	0
AT2G30140	1
AT2G30150	0
AT2G30160	203
AT2G30170	179
AT2G30180	0
AT2G30190	0
AT2G30200	1
AT2G30210	0
AT2G30220	0
AT2G30230	2
AT2G30240	58
AT2G30250	3
AT2G30260	1
AT2G30270	5
AT2G30280	3
AT2G30290	437
AT2G30300	5
AT2G30310	2
AT2G30320	144
AT2G30330	18
AT2G30340	5
AT2G30350	366
AT2G30360	0
AT2G30362	0
AT2G30370	2
AT2G30380	0
AT2G30385	0
AT2G30390	3
AT2G30395	0
AT2G30400	0
AT2G30410	416
AT2G30420	0
AT2G30424	0
AT2G30430	0
AT2G30432	0
AT2G30440	0
AT2G30450	0
AT2G30460	149
AT2G30470	26
AT2G30480	21
AT2G30490	0
AT2G30500	38
AT2G30505	4432
AT2G30520	0
AT2G30530	568
AT2G30540	0
AT2G30550	40
AT2G30560	0
AT2G30570	1
AT2G30575	47
AT2G30580	371
AT2G30590	0
AT2G30600	8
AT2G30615	0
AT2G30620	4
AT2G30630	40
AT2G30640	69
AT2G30650	0
AT2G30660	1
AT2G30670	0
AT2G30680	1
AT2G30690	1200
AT2G30695	1
AT2G30700	0
AT2G30710	4
AT2G30720	156
AT2G30730	0
AT2G30740	1
AT2G30750	0
AT2G30760	0
AT2G30766	0
AT2G30770	0
AT2G30780	54
AT2G30790	0
AT2G30800	102
AT2G30810	0
AT2G30820	0
AT2G30830	0
AT2G30840	0
AT2G30850	0
AT2G30860	3
AT2G30870	4
AT2G30880	8
AT2G30890	0
AT2G30900	1
AT2G30910	22
AT2G30920	45
AT2G30925	0
AT2G30930	0
AT2G30933	0
AT2G30940	9
AT2G30942	0
AT2G30945	80
AT2G30950	21
AT2G30960	0
AT2G30970	146
AT2G30980	0
AT2G30984	0
AT2G30985	0
AT2G30990	0
AT2G31005	0
AT2G31010	372
AT2G31018	0
AT2G31020	22
AT2G31030	0
AT2G31035	0
AT2G31040	13
AT2G31050	0
AT2G31060	12
AT2G31070	0
AT2G31080	0
AT2G31081	0
AT2G31082	0
AT2G31083	0
AT2G31085	0
AT2G31090	8
AT2G31100	0
AT2G31110	0
AT2G31130	8
AT2G31140	6
AT2G31141	85
AT2G31150	0
AT2G31160	0
AT2G31170	1
AT2G31180	0
AT2G31190	23
AT2G31200	64
AT2G31210	0
AT2G31215	0
AT2G31220	0
AT2G31230	0
AT2G31240	37
AT2G31250	192
AT2G31260	107
AT2G31265	0
AT2G31270	370
AT2G31280	0
AT2G31290	0
AT2G31300	2
AT2G31305	147
AT2G31310	0
AT2G31320	5
AT2G31335	0
AT2G31340	2
AT2G31345	0
AT2G31350	3041
AT2G31360	188
AT2G31370	0
AT2G31380	0
AT2G31390	20
AT2G31400	236
AT2G31410	40
AT2G31420	0
AT2G31425	1481
AT2G31430	4505
AT2G31432	23
AT2G31440	222
AT2G31450	6
AT2G31460	0
AT2G31470	29
AT2G31480	0
AT2G31490	136
AT2G31500	68615
AT2G31510	21
AT2G31520	0
AT2G31530	1
AT2G31540	3
AT2G31550	3
AT2G31560	13
AT2G31570	9
AT2G31580	0
AT2G31585	4
AT2G31590	0
AT2G31600	7
AT2G31610	21
AT2G31620	0
AT2G31625	1
AT2G31650	286
AT2G31660	6
AT2G31670	62
AT2G31680	0
AT2G31690	0
AT2G31700	0
AT2G31710	15
AT2G31720	0
AT2G31725	0
AT2G31730	0
AT2G31740	8
AT2G31750	0
AT2G31751	0
AT2G31760	0
AT2G31770	0
AT2G31780	0
AT2G31790	5
AT2G31800	5578
AT2G31810	9
AT2G31820	27
AT2G31830	5406
AT2G31840	0
AT2G31850	0
AT2G31860	0
AT2G31862	0
AT2G31865	2
AT2G31870	1
AT2G31880	1
AT2G31890	0
AT2G31900	2
AT2G31902	9
AT2G31910	20
AT2G31920	0
AT2G31930	0
AT2G31940	0
AT2G31945	0
AT2G31953	0
AT2G31955	3
AT2G31957	0
AT2G31960	151
AT2G31970	37
AT2G31980	7
AT2G31981	0
AT2G31985	48
AT2G31990	0
AT2G32000	3
AT2G32010	0
AT2G32020	0
AT2G32030	0
AT2G32040	455
AT2G32050	2
AT2G32060	4
AT2G32070	11
AT2G32080	23
AT2G32090	148
AT2G32100	0
AT2G32110	0
AT2G32120	2
AT2G32130	0
AT2G32140	0
AT2G32150	17
AT2G32160	0
AT2G32170	57
AT2G32179	0
AT2G32180	0
AT2G32190	1
AT2G32200	0
AT2G32210	0
AT2G32220	6
AT2G32230	0
AT2G32235	18
AT2G32240	1
AT2G32250	1
AT2G32260	121
AT2G32270	0
AT2G32273	0
AT2G32275	0
AT2G32280	0
AT2G32290	0
AT2G32291	0
AT2G32295	464
AT2G32300	0
AT2G32310	0
AT2G32315	0
AT2G32320	42
AT2G32340	1
AT2G32350	0
AT2G32360	15
AT2G32370	2
AT2G32380	553
AT2G32390	0
AT2G32400	0
AT2G32410	0
AT2G32415	0
AT2G32430	0
AT2G32440	180
AT2G32450	74
AT2G32460	14438
AT2G32470	0
AT2G32480	0
AT2G32487	0
AT2G32490	1
AT2G32500	8
AT2G32510	1
AT2G32520	6
AT2G32530	0
AT2G32540	0
AT2G32550	0
AT2G32560	7
AT2G32580	1
AT2G32590	7
AT2G32600	7
AT2G32610	0
AT2G32620	0
AT2G32630	19
AT2G32640	3
AT2G32645	0
AT2G32650	0
AT2G32660	0
AT2G32670	203
AT2G32680	1
AT2G32690	2
AT2G32698	0
AT2G32700	44
AT2G32710	7
AT2G32720	0
AT2G32730	55
AT2G32740	0
AT2G32750	0
AT2G32760	168
AT2G32765	1
AT2G32770	1
AT2G32780	0
AT2G32785	15
AT2G32788	4
AT2G32790	0
AT2G32795	1
AT2G32800	9
AT2G32810	11
AT2G32820	0
AT2G32830	63
AT2G32835	0
AT2G32840	4
AT2G32850	51
AT2G32860	0
AT2G32870	1
AT2G32880	0
AT2G32885	652
AT2G32890	0
AT2G32900	772
AT2G32905	0
AT2G32910	146
AT2G32920	14
AT2G32930	371
AT2G32940	6
AT2G32950	15
AT2G32960	0
AT2G32970	1062
AT2G32980	110
AT2G32990	1
AT2G33000	14
AT2G33010	0
AT2G33020	0
AT2G33030	0
AT2G33040	199
AT2G33050	0
AT2G33051	0
AT2G33060	1
AT2G33070	0
AT2G33080	0
AT2G33090	2
AT2G33100	40166
AT2G33110	6
AT2G33120	48
AT2G33130	0
AT2G33140	0
AT2G33150	180
AT2G33160	2
AT2G33170	0
AT2G33175	0
AT2G33180	0
AT2G33190	122
AT2G33200	0
AT2G33205	1
AT2G33210	4
AT2G33220	209
AT2G33230	0
AT2G33233	0
AT2G33240	653
AT2G33250	1
AT2G33255	113
AT2G33260	20
AT2G33270	11121
AT2G33280	75
AT2G33290	4
AT2G33300	0
AT2G33310	0
AT2G33320	2031
AT2G33330	19
AT2G33340	6
AT2G33350	299
AT2G33360	0
AT2G33370	2
AT2G33380	7
AT2G33385	0
AT2G33390	338
AT2G33400	1
AT2G33410	326
AT2G33420	50106
AT2G33435	112
AT2G33450	0
AT2G33460	10751
AT2G33470	471
AT2G33480	1
AT2G33490	408
AT2G33500	0
AT2G33510	125
AT2G33520	10
AT2G33530	0
AT2G33540	115
AT2G33550	31
AT2G33560	1
AT2G33570	1
AT2G33580	0
AT2G33585	4
AT2G33590	0
AT2G33600	0
AT2G33610	1
AT2G33620	28
AT2G33630	25
AT2G33640	0
AT2G33650	0
AT2G33655	0
AT2G33660	0
AT2G33670	687
AT2G33680	14
AT2G33685	0
AT2G33690	105
AT2G33700	230
AT2G33705	0
AT2G33707	0
AT2G33710	0
AT2G33720	0
AT2G33730	159
AT2G33735	0
AT2G33740	13
AT2G33750	0
AT2G33760	0
AT2G33770	6
AT2G33775	38256
AT2G33780	1
AT2G33790	0
AT2G33793	0
AT2G33796	0
AT2G33800	1
AT2G33810	0
AT2G33815	0
AT2G33820	3
AT2G33830	1
AT2G33835	75
AT2G33840	41
AT2G33845	2
AT2G33847	0
AT2G33850	0
AT2G33855	0
AT2G33860	0
AT2G33870	969
AT2G33880	0
AT2G33890	0
AT2G33900	0
AT2G33910	0
AT2G33920	0
AT2G33930	0
AT2G33940	0
AT2G33950	0
AT2G33960	0
AT2G33970	0
AT2G33980	20
AT2G33990	3
AT2G34000	0
AT2G34010	0
AT2G34020	0
AT2G34030	26
AT2G34040	1
AT2G34050	1
AT2G34060	1
AT2G34070	1
AT2G34080	0
AT2G34090	5
AT2G34100	21
AT2G34110	0
AT2G34120	0
AT2G34123	0
AT2G34130	0
AT2G34135	0
AT2G34140	2
AT2G34150	0
AT2G34160	10
AT2G34170	0
AT2G34180	1
AT2G34185	8
AT2G34186	0
AT2G34190	2
AT2G34200	1
AT2G34202	0
AT2G34204	0
AT2G34208	0
AT2G34210	89
AT2G34220	1
AT2G34224	0
AT2G34230	0
AT2G34238	0
AT2G34240	1
AT2G34250	1450
AT2G34260	0
AT2G34270	0
AT2G34280	0
AT2G34290	0
AT2G34300	2
AT2G34310	0
AT2G34315	0
AT2G34317	0
AT2G34320	0
AT2G34325	2
AT2G34330	0
AT2G34340	0
AT2G34350	0
AT2G34355	0
AT2G34357	3
AT2G34360	0
AT2G34370	0
AT2G34380	23
AT2G34390	1
AT2G34400	1
AT2G34410	14
AT2G34420	0
AT2G34430	0
AT2G34440	0
AT2G34450	0
AT2G34460	0
AT2G34470	3
AT2G34480	13
AT2G34490	2
AT2G34500	2
AT2G34510	0
AT2G34520	13
AT2G34530	0
AT2G34540	0
AT2G34555	0
AT2G34560	2
AT2G34570	0
AT2G34580	0
AT2G34585	42
AT2G34590	4
AT2G34600	0
AT2G34610	0
AT2G34620	0
AT2G34630	29
AT2G34640	0
AT2G34650	1
AT2G34655	706
AT2G34660	55
AT2G34670	0
AT2G34680	0
AT2G34690	524
AT2G34700	0
AT2G34710	9
AT2G34720	5
AT2G34730	4
AT2G34740	0
AT2G34750	15
AT2G34760	1
AT2G34770	5305
AT2G34780	1
AT2G34790	20
AT2G34810	1
AT2G34820	0
AT2G34825	179
AT2G34830	0
AT2G34835	0
AT2G34840	3
AT2G34850	0
AT2G34860	3
AT2G34870	0
AT2G34880	1
AT2G34890	0
AT2G34900	1
AT2G34910	0
AT2G34920	64
AT2G34925	0
AT2G34930	29
AT2G34940	0
AT2G34950	0
AT2G34960	0
AT2G34970	18
AT2G34980	4
AT2G34985	0
AT2G34990	0
AT2G35000	5
AT2G35010	2
AT2G35020	9
AT2G35030	0
AT2G35035	0
AT2G35040	1
AT2G35050	5
AT2G35060	0
AT2G35070	5
AT2G35075	0
AT2G35080	0
AT2G35090	3
AT2G35100	14
AT2G35110	0
AT2G35120	20
AT2G35130	0
AT2G35140	66
AT2G35150	4
AT2G35155	0
AT2G35160	57
AT2G35170	123
AT2G35180	0
AT2G35190	793
AT2G35200	3
AT2G35210	3204
AT2G35215	799
AT2G35220	0
AT2G35230	2
AT2G35240	4
AT2G35250	0
AT2G35260	0
AT2G35270	0
AT2G35280	0
AT2G35290	0
AT2G35300	0
AT2G35310	0
AT2G35320	29
AT2G35330	34
AT2G35340	40
AT2G35343	0
AT2G35345	0
AT2G35350	2
AT2G35360	20
AT2G35370	0
AT2G35380	0
AT2G35382	0
AT2G35384	0
AT2G35387	0
AT2G35390	7
AT2G35410	4
AT2G35420	1
AT2G35430	1
AT2G35450	12
AT2G35460	0
AT2G35470	1
AT2G35480	4
AT2G35490	35
AT2G35500	4
AT2G35510	183
AT2G35520	21
AT2G35530	46
AT2G35540	4
AT2G35550	16
AT2G35555	0
AT2G35570	0
AT2G35580	0
AT2G35585	0
AT2G35590	0
AT2G35600	26
AT2G35605	1
AT2G35610	31
AT2G35612	0
AT2G35613	0
AT2G35615	0
AT2G35620	1
AT2G35630	1056
AT2G35635	80
AT2G35637	1
AT2G35640	0
AT2G35650	110
AT2G35658	35
AT2G35660	6
AT2G35670	2
AT2G35680	504
AT2G35690	136
AT2G35700	0
AT2G35710	9
AT2G35720	1
AT2G35730	0
AT2G35733	0
AT2G35736	1
AT2G35738	0
AT2G35740	0
AT2G35742	3
AT2G35743	0
AT2G35744	0
AT2G35747	0
AT2G35750	0
AT2G35760	0
AT2G35765	43411
AT2G35770	106
AT2G35780	0
AT2G35790	1
AT2G35795	12
AT2G35800	8
AT2G35810	0
AT2G35820	1
AT2G35830	1
AT2G35840	54
AT2G35850	0
AT2G35859	0
AT2G35860	0
AT2G35880	7
AT2G35890	128
AT2G35900	14
AT2G35910	0
AT2G35920	1
AT2G35930	0
AT2G35935	0
AT2G35940	1
AT2G35945	0
AT2G35950	1
AT2G35960	1
AT2G35965	0
AT2G35970	0
AT2G35980	0
AT2G35990	0
AT2G36000	1
AT2G36010	8
AT2G36020	63132
AT2G36026	0
AT2G36030	0
AT2G36040	0
AT2G36050	0
AT2G36060	18
AT2G36070	21
AT2G36080	0
AT2G36090	0
AT2G36100	0
AT2G36110	1
AT2G36120	3
AT2G36130	10
AT2G36140	0
AT2G36145	0
AT2G36150	0
AT2G36160	15
AT2G36170	21
AT2G36180	1
AT2G36190	80
AT2G36200	134
AT2G36210	0
AT2G36220	0
AT2G36230	2
AT2G36240	2
AT2G36250	1
AT2G36255	0
AT2G36260	0
AT2G36270	0
AT2G36280	0
AT2G36290	29
AT2G36295	0
AT2G36300	79
AT2G36305	5
AT2G36307	0
AT2G36310	82
AT2G36320	12317
AT2G36325	4
AT2G36330	0
AT2G36340	0
AT2G36350	0
AT2G36355	0
AT2G36360	1
AT2G36370	2
AT2G36380	1
AT2G36390	1682
AT2G36400	98
AT2G36402	0
AT2G36410	0
AT2G36420	5712
AT2G36430	0
AT2G36440	0
AT2G36450	0
AT2G36460	8
AT2G36470	12
AT2G36480	79
AT2G36490	7
AT2G36500	710
AT2G36510	1
AT2G36520	0
AT2G36530	128
AT2G36540	0
AT2G36550	0
AT2G36560	21
AT2G36570	13
AT2G36580	50
AT2G36590	0
AT2G36600	0
AT2G36610	0
AT2G36620	39
AT2G36630	1232
AT2G36640	0
AT2G36650	0
AT2G36660	1563
AT2G36670	0
AT2G36680	4
AT2G36690	0
AT2G36695	7
AT2G36700	0
AT2G36710	0
AT2G36720	2
AT2G36724	0
AT2G36730	0
AT2G36740	8
AT2G36750	0
AT2G36760	0
AT2G36770	0
AT2G36780	1
AT2G36790	0
AT2G36792	0
AT2G36800	0
AT2G36810	275
AT2G36815	0
AT2G36830	3
AT2G36835	10
AT2G36840	31
AT2G36850	85
AT2G36854	0
AT2G36860	0
AT2G36870	0
AT2G36880	11536
AT2G36885	0
AT2G36890	0
AT2G36895	244
AT2G36900	1011
AT2G36910	3
AT2G36920	0
AT2G36930	2
AT2G36950	6
AT2G36960	108
AT2G36970	0
AT2G36980	0
AT2G36985	0
AT2G36990	162
AT2G37000	54
AT2G37010	1802
AT2G37020	14
AT2G37025	2
AT2G37030	0
AT2G37035	46
AT2G37040	0
AT2G37050	2
AT2G37060	117
AT2G37070	501
AT2G37080	1
AT2G37090	0
AT2G37100	0
AT2G37110	4751
AT2G37120	11
AT2G37125	0
AT2G37130	2
AT2G37140	0
AT2G37150	153
AT2G37160	54
AT2G37170	0
AT2G37180	1
AT2G37190	23
AT2G37195	5
AT2G37200	1
AT2G37210	0
AT2G37220	1
AT2G37230	6
AT2G37240	95
AT2G37250	148
AT2G37260	0
AT2G37270	51
AT2G37280	1
AT2G37290	284
AT2G37300	0
AT2G37310	2
AT2G37320	0
AT2G37330	2
AT2G37340	237
AT2G37360	0
AT2G37362	0
AT2G37370	814
AT2G37380	0
AT2G37390	0
AT2G37400	1
AT2G37410	265
AT2G37420	3
AT2G37430	0
AT2G37435	2
AT2G37440	0
AT2G37450	76
AT2G37460	0
AT2G37470	1407
AT2G37480	1211
AT2G37500	1
AT2G37510	1
AT2G37520	177
AT2G37530	0
AT2G37540	11
AT2G37550	940
AT2G37555	0
AT2G37560	28
AT2G37570	23
AT2G37580	0
AT2G37585	95
AT2G37590	0
AT2G37600	0
AT2G37610	61
AT2G37620	14503
AT2G37630	1
AT2G37640	4
AT2G37650	7
AT2G37660	2
AT2G37670	1763
AT2G37678	0
AT2G37680	2
AT2G37690	0
AT2G37700	0
AT2G37710	27
AT2G37720	0
AT2G37730	45
AT2G37740	0
AT2G37750	6
AT2G37760	77
AT2G37770	29
AT2G37780	0
AT2G37790	0
AT2G37800	0
AT2G37805	0
AT2G37810	0
AT2G37820	0
AT2G37830	0
AT2G37840	629
AT2G37860	21
AT2G37870	0
AT2G37880	0
AT2G37890	0
AT2G37900	0
AT2G37910	0
AT2G37920	0
AT2G37925	0
AT2G37930	0
AT2G37940	10
AT2G37950	4
AT2G37960	4
AT2G37970	14
AT2G37975	1
AT2G37980	4248
AT2G37990	1
AT2G38000	241
AT2G38010	4
AT2G38020	75
AT2G38025	0
AT2G38030	0
AT2G38040	37
AT2G38050	6
AT2G38060	8
AT2G38070	0
AT2G38080	0
AT2G38090	29
AT2G38100	5
AT2G38110	5
AT2G38120	1
AT2G38130	3
AT2G38140	1
AT2G38150	0
AT2G38152	0
AT2G38160	0
AT2G38170	0
AT2G38180	0
AT2G38185	0
AT2G38195	0
AT2G38210	0
AT2G38220	0
AT2G38230	0
AT2G38240	0
AT2G38250	2
AT2G38255	2
AT2G38260	124
AT2G38270	1162
AT2G38280	17
AT2G38290	1
AT2G38300	0
AT2G38310	0
AT2G38320	0
AT2G38325	0
AT2G38330	26
AT2G38340	4
AT2G38350	5
AT2G38360	1302
AT2G38365	1
AT2G38370	87
AT2G38380	1
AT2G38390	0
AT2G38400	15569
AT2G38410	667
AT2G38420	0
AT2G38430	0
AT2G38440	2
AT2G38450	37
AT2G38460	29
AT2G38465	0
AT2G38470	2
AT2G38480	18
AT2G38490	15
AT2G38500	9024
AT2G38510	1
AT2G38520	89
AT2G38530	6
AT2G38540	10
AT2G38550	6
AT2G38560	131
AT2G38570	2
AT2G38580	105
AT2G38590	0
AT2G38600	0
AT2G38610	0
AT2G38620	67
AT2G38630	0
AT2G38640	0
AT2G38646	0
AT2G38650	50
AT2G38660	1
AT2G38670	195
AT2G38680	67
AT2G38690	0
AT2G38695	2
AT2G38700	67
AT2G38710	2
AT2G38720	8
AT2G38730	41
AT2G38740	119
AT2G38750	92
AT2G38760	8
AT2G38770	7
AT2G38780	0
AT2G38790	0
AT2G38800	1
AT2G38810	27
AT2G38820	8
AT2G38823	0
AT2G38830	2
AT2G38840	1033
AT2G38860	1
AT2G38870	19
AT2G38880	4
AT2G38890	0
AT2G38900	0
AT2G38905	11
AT2G38910	991
AT2G38920	46
AT2G38940	489
AT2G38950	8
AT2G38960	20
AT2G38970	0
AT2G38980	0
AT2G38990	0
AT2G38995	0
AT2G39000	6
AT2G39010	0
AT2G39020	4
AT2G39030	1
AT2G39040	1
AT2G39050	39
AT2G39060	0
AT2G39080	2
AT2G39090	0
AT2G39100	14
AT2G39110	0
AT2G39120	0
AT2G39130	973
AT2G39140	1
AT2G39160	0
AT2G39170	39
AT2G39175	0
AT2G39180	0
AT2G39190	1
AT2G39200	0
AT2G39210	0
AT2G39220	0
AT2G39230	0
AT2G39240	1
AT2G39250	0
AT2G39260	53
AT2G39270	210
AT2G39280	12
AT2G39290	11
AT2G39300	22
AT2G39310	0
AT2G39320	1
AT2G39330	0
AT2G39340	191
AT2G39350	120
AT2G39355	0
AT2G39360	0
AT2G39370	0
AT2G39375	0
AT2G39380	0
AT2G39390	6
AT2G39400	1
AT2G39410	0
AT2G39415	0
AT2G39420	2530
AT2G39430	1
AT2G39435	24
AT2G39440	11
AT2G39445	2
AT2G39450	0
AT2G39460	17
AT2G39470	1
AT2G39480	290
AT2G39490	0
AT2G39500	1
AT2G39510	0
AT2G39518	0
AT2G39520	0
AT2G39530	7
AT2G39540	0
AT2G39550	2
AT2G39560	0
AT2G39570	7495
AT2G39580	89
AT2G39590	0
AT2G39600	0
AT2G39610	0
AT2G39620	0
AT2G39630	12
AT2G39640	1
AT2G39650	314
AT2G39660	0
AT2G39670	1
AT2G39675	0
AT2G39681	0
AT2G39690	0
AT2G39700	57303
AT2G39705	1
AT2G39710	2
AT2G39720	784
AT2G39725	20
AT2G39730	5
AT2G39740	0
AT2G39750	5
AT2G39760	565
AT2G39770	20497
AT2G39780	3225
AT2G39782	0
AT2G39790	0
AT2G39795	0
AT2G39800	64
AT2G39805	530
AT2G39810	14
AT2G39820	218
AT2G39830	0
AT2G39840	15
AT2G39850	0
AT2G39851	0
AT2G39855	0
AT2G39860	0
AT2G39865	0
AT2G39870	0
AT2G39880	0
AT2G39885	0
AT2G39890	13791
AT2G39900	104
AT2G39910	0
AT2G39920	0
AT2G39930	26
AT2G39940	28
AT2G39950	1261
AT2G39960	22
AT2G39970	185
AT2G39975	0
AT2G39980	2
AT2G39990	88
AT2G40000	71
AT2G40004	0
AT2G40008	0
AT2G40010	51
AT2G40020	5
AT2G40030	1
AT2G40050	0
AT2G40060	9
AT2G40070	0
AT2G40080	1
AT2G40085	14
AT2G40090	3408
AT2G40095	0
AT2G40100	0
AT2G40110	0
AT2G40113	2
AT2G40116	15289
AT2G40120	2
AT2G40130	0
AT2G40140	3
AT2G40150	1
AT2G40160	3
AT2G40165	0
AT2G40170	0
AT2G40180	652
AT2G40190	2
AT2G40200	0
AT2G40205	0
AT2G40210	0
AT2G40220	0
AT2G40230	0
AT2G40240	33
AT2G40250	12
AT2G40260	0
AT2G40270	0
AT2G40280	27
AT2G40290	38
AT2G40300	0
AT2G40310	0
AT2G40316	57
AT2G40320	0
AT2G40330	0
AT2G40340	4
AT2G40350	0
AT2G40360	24
AT2G40370	0
AT2G40380	0
AT2G40390	0
AT2G40400	399
AT2G40410	1
AT2G40420	418
AT2G40430	10
AT2G40435	0
AT2G40440	0
AT2G40450	0
AT2G40460	1
AT2G40470	0
AT2G40475	245
AT2G40480	8
AT2G40490	16
AT2G40500	5
AT2G40510	37
AT2G40520	0
AT2G40530	0
AT2G40540	34
AT2G40550	59
AT2G40560	0
AT2G40570	3
AT2G40580	0
AT2G40590	7
AT2G40600	1
AT2G40610	0
AT2G40620	6817
AT2G40630	21
AT2G40640	2
AT2G40650	31
AT2G40660	1
AT2G40670	825
AT2G40680	0
AT2G40690	0
AT2G40700	3
AT2G40710	46
AT2G40711	209
AT2G40715	54
AT2G40720	1
AT2G40730	618
AT2G40740	8
AT2G40745	0
AT2G40750	0
AT2G40760	3
AT2G40765	133
AT2G40770	4
AT2G40780	1
AT2G40790	126
AT2G40800	89
AT2G40805	0
AT2G40810	7
AT2G40815	1
AT2G40820	0
AT2G40830	0
AT2G40840	8
AT2G40850	46575
AT2G40860	28
AT2G40880	4
AT2G40890	1
AT2G40900	0
AT2G40910	0
AT2G40920	26
AT2G40925	0
AT2G40930	8
AT2G40935	0
AT2G40940	0
AT2G40950	6
AT2G40955	0
AT2G40960	0
AT2G40970	0
AT2G40980	1
AT2G40990	7973
AT2G40995	0
AT2G41000	109
AT2G41010	6
AT2G41020	2
AT2G41040	4
AT2G41050	379
AT2G41060	401
AT2G41070	18
AT2G41080	0
AT2G41082	0
AT2G41090	0
AT2G41100	1
AT2G41105	0
AT2G41110	1404
AT2G41120	8
AT2G41130	0
AT2G41140	9
AT2G41150	8
AT2G41160	85
AT2G41170	8
AT2G41178	0
AT2G41180	0
AT2G41190	14
AT2G41200	4
AT2G41210	3064
AT2G41220	27
AT2G41225	0
AT2G41230	0
AT2G41231	0
AT2G41240	1
AT2G41250	389
AT2G41260	0
AT2G41270	0
AT2G41280	1
AT2G41290	0
AT2G41300	0
AT2G41310	24
AT2G41312	0
AT2G41330	0
AT2G41340	0
AT2G41342	0
AT2G41350	17
AT2G41355	0
AT2G41360	9
AT2G41370	1
AT2G41375	0
AT2G41380	0
AT2G41390	0
AT2G41391	0
AT2G41400	0
AT2G41410	141
AT2G41415	0
AT2G41417	0
AT2G41420	115
AT2G41430	1
AT2G41440	79
AT2G41445	1184
AT2G41450	32
AT2G41451	0
AT2G41460	5
AT2G41470	4
AT2G41473	0
AT2G41475	16
AT2G41480	0
AT2G41490	340
AT2G41500	3
AT2G41505	41
AT2G41510	8
AT2G41515	0
AT2G41520	51
AT2G41530	17
AT2G41540	1
AT2G41550	2
AT2G41560	16
AT2G41570	40
AT2G41580	102
AT2G41590	82
AT2G41600	11
AT2G41610	0
AT2G41616	0
AT2G41620	195
AT2G41630	6189
AT2G41640	0
AT2G41650	0
AT2G41660	0
AT2G41670	2
AT2G41680	1
AT2G41690	0
AT2G41700	249
AT2G41705	2
AT2G41710	1
AT2G41720	0
AT2G41730	0
AT2G41740	1561
AT2G41745	0
AT2G41750	0
AT2G41760	2
AT2G41770	0
AT2G41780	74
AT2G41790	60
AT2G41800	0
AT2G41810	13
AT2G41820	0
AT2G41830	95
AT2G41835	133
AT2G41840	26
AT2G41850	4
AT2G41860	12797
AT2G41870	0
AT2G41880	1061
AT2G41890	0
AT2G41900	0
AT2G41905	68954
AT2G41910	3
AT2G41920	0
AT2G41930	2
AT2G41940	0
AT2G41945	9
AT2G41950	0
AT2G41960	198
AT2G41970	1365
AT2G41980	1650
AT2G41990	0
AT2G41997	0
AT2G42000	0
AT2G42005	22155
AT2G42010	604
AT2G42020	0
AT2G42030	422
AT2G42040	1
AT2G42050	0
AT2G42060	0
AT2G42065	1
AT2G42070	13
AT2G42080	517
AT2G42090	0
AT2G42100	0
AT2G42110	0
AT2G42120	6
AT2G42130	0
AT2G42140	54
AT2G42150	1
AT2G42160	73
AT2G42170	0
AT2G42180	0
AT2G42190	0
AT2G42200	1
AT2G42210	198
AT2G42220	1
AT2G42230	446
AT2G42240	1
AT2G42247	0
AT2G42250	0
AT2G42260	0
AT2G42270	619
AT2G42280	1
AT2G42290	1
AT2G42300	12
AT2G42310	39
AT2G42320	2
AT2G42330	268
AT2G42340	0
AT2G42350	1
AT2G42360	0
AT2G42365	1
AT2G42370	0
AT2G42380	1147
AT2G42388	0
AT2G42390	3
AT2G42395	0
AT2G42400	233
AT2G42410	0
AT2G42420	0
AT2G42425	0
AT2G42430	0
AT2G42440	0
AT2G42450	0
AT2G42455	0
AT2G42460	0
AT2G42465	0
AT2G42470	0
AT2G42475	0
AT2G42480	11
AT2G42485	0
AT2G42490	34
AT2G42500	910
AT2G42510	74
AT2G42520	401
AT2G42530	0
AT2G42540	0
AT2G42550	6
AT2G42560	0
AT2G42570	0
AT2G42580	0
AT2G42590	5
AT2G42600	1
AT2G42610	0
AT2G42620	0
AT2G42640	0
AT2G42650	0
AT2G42660	0
AT2G42670	16
AT2G42680	411
AT2G42690	1
AT2G42700	102
AT2G42710	1
AT2G42720	2
AT2G42725	0
AT2G42730	0
AT2G42740	5
AT2G42750	28
AT2G42760	0
AT2G42770	29
AT2G42780	1164
AT2G42790	14
AT2G42800	0
AT2G42810	2
AT2G42820	0
AT2G42830	0
AT2G42835	0
AT2G42840	1
AT2G42850	0
AT2G42860	0
AT2G42865	0
AT2G42870	0
AT2G42880	444
AT2G42885	0
AT2G42890	7
AT2G42900	0
AT2G42910	9
AT2G42920	121
AT2G42930	0
AT2G42940	0
AT2G42950	4
AT2G42955	2
AT2G42960	0
AT2G42970	0
AT2G42975	0
AT2G42980	0
AT2G42990	0
AT2G43000	0
AT2G43010	0
AT2G43020	1035
AT2G43030	2
AT2G43040	1267
AT2G43050	45
AT2G43060	0
AT2G43070	9
AT2G43080	103
AT2G43090	7
AT2G43100	0
AT2G43110	0
AT2G43120	551
AT2G43130	0
AT2G43137	0
AT2G43138	0
AT2G43139	0
AT2G43140	0
AT2G43141	0
AT2G43150	1
AT2G43160	6493
AT2G43180	1
AT2G43190	8
AT2G43200	7
AT2G43210	10
AT2G43220	1241
AT2G43230	35776
AT2G43235	34
AT2G43240	6
AT2G43250	55
AT2G43255	0
AT2G43260	6
AT2G43261	0
AT2G43270	57
AT2G43280	0
AT2G43290	0
AT2G43300	0
AT2G43310	0
AT2G43320	69
AT2G43330	64
AT2G43340	1
AT2G43350	6
AT2G43360	2
AT2G43370	14
AT2G43375	5
AT2G43386	541
AT2G43390	0
AT2G43400	17
AT2G43410	572
AT2G43420	63
AT2G43430	0
AT2G43440	0
AT2G43445	0
AT2G43450	0
AT2G43460	5
AT2G43465	1
AT2G43470	99
AT2G43480	4
AT2G43490	1451
AT2G43500	0
AT2G43510	0
AT2G43520	0
AT2G43530	0
AT2G43535	0
AT2G43540	2
AT2G43550	0
AT2G43560	1
AT2G43570	0
AT2G43580	0
AT2G43590	0
AT2G43600	0
AT2G43610	0
AT2G43620	0
AT2G43630	3
AT2G43640	54
AT2G43650	2
AT2G43660	0
AT2G43670	0
AT2G43680	2
AT2G43690	174
AT2G43700	14
AT2G43710	48
AT2G43720	0
AT2G43730	1
AT2G43740	0
AT2G43745	0
AT2G43750	2
AT2G43760	6
AT2G43770	0
AT2G43780	0
AT2G43790	2646
AT2G43795	1
AT2G43800	1
AT2G43810	2
AT2G43820	0
AT2G43830	0
AT2G43840	0
AT2G43850	6
AT2G43860	0
AT2G43865	0
AT2G43870	0
AT2G43880	2
AT2G43890	1
AT2G43900	3317
AT2G43910	0
AT2G43920	0
AT2G43930	0
AT2G43932	0
AT2G43940	4
AT2G43945	24
AT2G43950	4
AT2G43960	11
AT2G43970	15
AT2G43980	3
AT2G43990	0
AT2G44000	0
AT2G44010	0
AT2G44020	4
AT2G44030	0
AT2G44040	12
AT2G44050	4
AT2G44060	46
AT2G44065	2
AT2G44070	1
AT2G44080	1
AT2G44090	3996
AT2G44100	2
AT2G44110	0
AT2G44120	6
AT2G44130	0
AT2G44140	155
AT2G44150	21
AT2G44160	321
AT2G44170	0
AT2G44175	0
AT2G44180	1
AT2G44190	180
AT2G44195	8
AT2G44198	0
AT2G44200	110
AT2G44210	0
AT2G44220	0
AT2G44230	1
AT2G44240	0
AT2G44250	0
AT2G44255	0
AT2G44260	0
AT2G44270	0
AT2G44280	193
AT2G44290	0
AT2G44300	0
AT2G44310	17
AT2G44320	0
AT2G44330	0
AT2G44340	2
AT2G44350	675
AT2G44360	9
AT2G44370	0
AT2G44380	0
AT2G44383	0
AT2G44390	0
AT2G44400	0
AT2G44410	1190
AT2G44420	1
AT2G44430	16
AT2G44440	0
AT2G44450	50
AT2G44460	0
AT2G44470	0
AT2G44480	0
AT2G44490	0
AT2G44500	1
AT2G44510	0
AT2G44520	38
AT2G44525	75
AT2G44530	9
AT2G44540	45
AT2G44550	1
AT2G44560	18843
AT2G44570	0
AT2G44578	1
AT2G44580	1
AT2G44581	0
AT2G44590	87
AT2G44600	0
AT2G44610	403
AT2G44620	71
AT2G44630	0
AT2G44640	0
AT2G44650	13
AT2G44660	235
AT2G44670	0
AT2G44680	3
AT2G44690	0
AT2G44700	0
AT2G44710	1301
AT2G44730	837
AT2G44735	120
AT2G44740	0
AT2G44745	22
AT2G44750	87
AT2G44760	5
AT2G44770	100
AT2G44780	0
AT2G44790	0
AT2G44798	0
AT2G44800	0
AT2G44810	0
AT2G44820	12
AT2G44830	0
AT2G44840	0
AT2G44850	79
AT2G44860	0
AT2G44870	82
AT2G44880	0
AT2G44890	0
AT2G44900	193
AT2G44910	0
AT2G44920	25
AT2G44925	228
AT2G44930	1
AT2G44940	0
AT2G44950	22
AT2G44970	1436
AT2G44980	77
AT2G44990	2
AT2G44993	0
AT2G44995	153
AT2G45000	142
AT2G45010	77
AT2G45020	0
AT2G45023	14
AT2G45030	1
AT2G45040	0
AT2G45050	0
AT2G45060	353
AT2G45070	751
AT2G45080	0
AT2G45090	0
AT2G45100	0
AT2G45110	0
AT2G45120	3
AT2G45130	9
AT2G45135	66
AT2G45140	115
AT2G45150	4
AT2G45160	2
AT2G45170	33
AT2G45180	0
AT2G45190	0
AT2G45200	130
AT2G45210	1
AT2G45220	0
AT2G45230	0
AT2G45240	2
AT2G45243	0
AT2G45245	0
AT2G45250	129
AT2G45260	5
AT2G45270	1
AT2G45280	19
AT2G45290	285
AT2G45300	35
AT2G45310	0
AT2G45315	0
AT2G45320	8
AT2G45330	288
AT2G45340	0
AT2G45350	0
AT2G45360	0
AT2G45380	76
AT2G45390	0
AT2G45400	0
AT2G45403	2095
AT2G45405	2771
AT2G45406	31
AT2G45410	0
AT2G45420	3
AT2G45430	0
AT2G45440	0
AT2G45450	0
AT2G45460	2
AT2G45470	0
AT2G45480	0
AT2G45490	116
AT2G45500	32
AT2G45510	0
AT2G45520	3
AT2G45530	0
AT2G45540	295
AT2G45550	0
AT2G45560	2
AT2G45570	1
AT2G45580	0
AT2G45590	0
AT2G45600	55
AT2G45610	942
AT2G45620	280
AT2G45630	0
AT2G45640	31
AT2G45650	0
AT2G45660	0
AT2G45670	875
AT2G45680	0
AT2G45685	0
AT2G45690	99
AT2G45695	3
AT2G45700	2
AT2G45710	8
AT2G45720	0
AT2G45730	35
AT2G45740	14
AT2G45750	194
AT2G45760	0
AT2G45770	2
AT2G45780	7
AT2G45790	8
AT2G45800	2177
AT2G45810	12
AT2G45820	1756
AT2G45830	0
AT2G45840	0
AT2G45850	0
AT2G45860	3
AT2G45870	0
AT2G45880	42
AT2G45890	0
AT2G45900	0
AT2G45910	9
AT2G45920	0
AT2G45930	3
AT2G45940	1
AT2G45950	110
AT2G45960	2
AT2G45970	254
AT2G45980	605
AT2G45990	2
AT2G46000	78
AT2G46020	141
AT2G46030	133
AT2G46040	386
AT2G46050	2
AT2G46060	3
AT2G46070	0
AT2G46080	1
AT2G46090	1
AT2G46100	8
AT2G46110	0
AT2G46120	0
AT2G46130	0
AT2G46140	2181
AT2G46150	1
AT2G46160	5
AT2G46170	2232
AT2G46180	47
AT2G46190	0
AT2G46192	1
AT2G46200	10
AT2G46210	63
AT2G46220	19
AT2G46225	1
AT2G46230	2
AT2G46240	6
AT2G46250	0
AT2G46255	0
AT2G46260	30622
AT2G46270	222
AT2G46280	27
AT2G46290	119
AT2G46300	4818
AT2G46308	0
AT2G46310	18
AT2G46320	625
AT2G46330	19
AT2G46340	61
AT2G46360	7109
AT2G46370	2
AT2G46375	0
AT2G46380	3
AT2G46390	380
AT2G46400	0
AT2G46410	0
AT2G46420	0
AT2G46430	0
AT2G46440	0
AT2G46450	0
AT2G46455	0
AT2G46460	0
AT2G46470	8
AT2G46480	29
AT2G46490	6934
AT2G46493	0
AT2G46494	2
AT2G46495	0
AT2G46500	21434
AT2G46505	115
AT2G46510	5
AT2G46520	57
AT2G46530	0
AT2G46535	1
AT2G46540	125
AT2G46550	3
AT2G46560	31
AT2G46567	0
AT2G46570	0
AT2G46572	0
AT2G46580	236
AT2G46590	0
AT2G46600	14
AT2G46610	10
AT2G46620	11
AT2G46630	0
AT2G46640	3
AT2G46650	0
AT2G46660	0
AT2G46670	0
AT2G46680	2
AT2G46685	0
AT2G46690	0
AT2G46700	4
AT2G46710	0
AT2G46720	0
AT2G46730	0
AT2G46735	43
AT2G46740	0
AT2G46750	0
AT2G46760	13
AT2G46765	1
AT2G46770	0
AT2G46780	1
AT2G46790	1
AT2G46800	1844
AT2G46810	0
AT2G46820	6
AT2G46830	92
AT2G46840	0
AT2G46850	5
AT2G46860	11637
AT2G46870	0
AT2G46880	1
AT2G46890	2
AT2G46900	1927
AT2G46910	181
AT2G46915	244
AT2G46920	206
AT2G46930	0
AT2G46940	0
AT2G46950	0
AT2G46960	0
AT2G46970	0
AT2G46980	0
AT2G46990	0
AT2G46995	0
AT2G47000	1
AT2G47010	64
AT2G47015	0
AT2G47020	494
AT2G47030	266458
AT2G47040	437729
AT2G47050	107638
AT2G47060	3
AT2G47070	10
AT2G47090	103
AT2G47100	0
AT2G47110	1
AT2G47115	0
AT2G47120	239
AT2G47130	0
AT2G47140	0
AT2G47150	52
AT2G47160	0
AT2G47170	1602
AT2G47180	2
AT2G47190	0
AT2G47200	0
AT2G47210	72
AT2G47220	0
AT2G47230	37
AT2G47240	1
AT2G47245	0
AT2G47250	35
AT2G47260	15
AT2G47270	0
AT2G47275	3
AT2G47280	0
AT2G47300	7
AT2G47310	1
AT2G47320	13
AT2G47330	704
AT2G47340	9740
AT2G47350	106
AT2G47360	0
AT2G47370	0
AT2G47380	106
AT2G47390	10
AT2G47400	1
AT2G47410	256
AT2G47420	14
AT2G47430	0
AT2G47440	2
AT2G47450	0
AT2G47460	0
AT2G47470	77
AT2G47480	0
AT2G47485	2
AT2G47490	2210
AT2G47500	2
AT2G47510	1147
AT2G47520	0
AT2G47530	0
AT2G47540	0
AT2G47550	72
AT2G47560	0
AT2G47570	0
AT2G47580	41
AT2G47585	0
AT2G47590	1
AT2G47600	1477
AT2G47610	12
AT2G47620	9
AT2G47630	2
AT2G47640	1
AT2G47650	543
AT2G47670	1
AT2G47680	3
AT2G47690	50
AT2G47700	1487
AT2G47710	2
AT2G47720	0
AT2G47730	750
AT2G47740	0
AT2G47750	2
AT2G47760	166
AT2G47770	86
AT2G47780	3
AT2G47790	10
AT2G47800	5
AT2G47810	0
AT2G47820	47
AT2G47830	3
AT2G47840	34
AT2G47844	0
AT2G47850	1
AT2G47860	3
AT2G47870	0
AT2G47880	0
AT2G47885	0
AT2G47890	0
AT2G47895	0
AT2G47900	20
AT2G47910	0
AT2G47920	0
AT2G47930	0
AT2G47935	0
AT2G47940	11
AT2G47950	0
AT2G47960	630
AT2G47970	35
AT2G47980	70
AT2G47990	5
AT2G48000	21
AT2G48010	0
AT2G48020	11
AT2G48030	0
AT2G48060	1345
AT2G48070	239
AT2G48075	2
AT2G48080	1
AT2G48090	0
AT2G48100	26
AT2G48110	33
AT2G48120	1
AT2G48121	0
AT2G48130	1
AT2G48140	0
AT2G48150	1370
AT2G48160	82
AT3G00970	0
AT3G00975	0
AT3G00980	1
AT3G00985	0
AT3G00995	2
AT3G01005	0
AT3G01010	0
AT3G01015	323
AT3G01020	450
AT3G01025	0
AT3G01030	5
AT3G01035	0
AT3G01040	2859
AT3G01045	0
AT3G01050	605
AT3G01055	0
AT3G01060	3
AT3G01065	0
AT3G01070	3
AT3G01075	0
AT3G01080	0
AT3G01085	33585
AT3G01090	677
AT3G01095	0
AT3G01100	61
AT3G01105	0
AT3G01115	0
AT3G01120	808
AT3G01125	0
AT3G01130	37
AT3G01135	0
AT3G01140	0
AT3G01142	0
AT3G01145	0
AT3G01150	2
AT3G01155	0
AT3G01160	3
AT3G01165	0
AT3G01170	3
AT3G01175	0
AT3G01180	4
AT3G01185	0
AT3G01190	0
AT3G01195	0
AT3G01200	54
AT3G01202	1
AT3G01205	0
AT3G01210	15
AT3G01215	0
AT3G01220	0
AT3G01225	0
AT3G01230	49245
AT3G01235	1
AT3G01240	90472
AT3G01250	5641
AT3G01255	0
AT3G01260	12
AT3G01270	396537
AT3G01275	0
AT3G01280	75
AT3G01285	0
AT3G01290	0
AT3G01295	3
AT3G01300	30
AT3G01305	0
AT3G01310	5
AT3G01311	136
AT3G01313	0
AT3G01315	0
AT3G01316	0
AT3G01319	0
AT3G01320	326
AT3G01322	1
AT3G01323	0
AT3G01324	0
AT3G01325	0
AT3G01326	0
AT3G01327	0
AT3G01328	22
AT3G01329	0
AT3G01330	253
AT3G01331	0
AT3G01340	21
AT3G01345	0
AT3G01350	7
AT3G01360	7
AT3G01365	0
AT3G01370	6
AT3G01375	0
AT3G01380	0
AT3G01385	0
AT3G01390	24
AT3G01395	0
AT3G01400	2
AT3G01410	101
AT3G01415	0
AT3G01420	4
AT3G01425	1
AT3G01430	43
AT3G01435	2
AT3G01440	22
AT3G01445	0
AT3G01450	4
AT3G01460	29
AT3G01470	2
AT3G01475	0
AT3G01480	13
AT3G01485	0
AT3G01490	0
AT3G01495	0
AT3G01500	1
AT3G01505	0
AT3G01510	11
AT3G01513	0
AT3G01515	0
AT3G01516	0
AT3G01520	103
AT3G01525	0
AT3G01530	1
AT3G01535	0
AT3G01540	3496
AT3G01545	0
AT3G01550	0
AT3G01555	0
AT3G01560	16
AT3G01565	0
AT3G01570	0
AT3G01572	0
AT3G01575	0
AT3G01580	0
AT3G01585	0
AT3G01590	16
AT3G01595	0
AT3G01600	0
AT3G01605	0
AT3G01610	20
AT3G01615	0
AT3G01620	439
AT3G01625	0
AT3G01630	6270
AT3G01635	0
AT3G01640	965
AT3G01645	1
AT3G01650	376
AT3G01655	0
AT3G01660	0
AT3G01665	0
AT3G01670	0
AT3G01675	0
AT3G01680	3
AT3G01690	2
AT3G01695	0
AT3G01700	89823
AT3G01705	0
AT3G01710	13
AT3G01715	0
AT3G01720	29
AT3G01730	0
AT3G01735	0
AT3G01740	1
AT3G01745	0
AT3G01750	0
AT3G01755	0
AT3G01760	1
AT3G01765	0
AT3G01770	143
AT3G01775	0
AT3G01780	158
AT3G01785	0
AT3G01790	2
AT3G01795	0
AT3G01800	1
AT3G01805	0
AT3G01810	1
AT3G01815	0
AT3G01820	1279
AT3G01830	0
AT3G01835	0
AT3G01840	0
AT3G01845	0
AT3G01850	12
AT3G01855	0
AT3G01860	0
AT3G01865	0
AT3G01870	4387
AT3G01880	0
AT3G01885	0
AT3G01890	34
AT3G01895	0
AT3G01900	16
AT3G01905	0
AT3G01910	593
AT3G01915	0
AT3G01920	51
AT3G01925	0
AT3G01930	51
AT3G01935	1
AT3G01940	0
AT3G01945	0
AT3G01950	0
AT3G01960	1
AT3G01961	0
AT3G01965	126
AT3G01970	70
AT3G01975	0
AT3G01980	2
AT3G01985	0
AT3G01990	0
AT3G01995	0
AT3G02000	0
AT3G02010	0
AT3G02015	0
AT3G02020	0
AT3G02025	0
AT3G02030	21
AT3G02035	0
AT3G02040	1431
AT3G02045	0
AT3G02050	2
AT3G02055	0
AT3G02060	2
AT3G02065	209
AT3G02070	216
AT3G02075	0
AT3G02080	5
AT3G02085	0
AT3G02090	481
AT3G02095	0
AT3G02100	0
AT3G02105	0
AT3G02110	3
AT3G02115	0
AT3G02120	0
AT3G02125	0
AT3G02130	0
AT3G02135	0
AT3G02140	183
AT3G02145	1
AT3G02150	0
AT3G02155	0
AT3G02160	2
AT3G02165	0
AT3G02170	0
AT3G02180	11
AT3G02190	4
AT3G02195	0
AT3G02200	6
AT3G02205	0
AT3G02210	0
AT3G02215	0
AT3G02220	29
AT3G02225	0
AT3G02230	11699
AT3G02235	0
AT3G02240	1
AT3G02242	0
AT3G02245	0
AT3G02250	0
AT3G02255	0
AT3G02260	428
AT3G02265	0
AT3G02270	0
AT3G02275	0
AT3G02280	10
AT3G02285	0
AT3G02290	0
AT3G02295	0
AT3G02300	711
AT3G02305	0
AT3G02310	5
AT3G02315	0
AT3G02320	9
AT3G02325	0
AT3G02330	1
AT3G02335	0
AT3G02340	694
AT3G02345	2
AT3G02350	41
AT3G02360	776
AT3G02365	0
AT3G02370	1
AT3G02380	1
AT3G02385	0
AT3G02390	0
AT3G02395	0
AT3G02400	0
AT3G02405	0
AT3G02410	4731
AT3G02415	0
AT3G02420	52
AT3G02425	0
AT3G02430	1
AT3G02435	3
AT3G02440	856
AT3G02445	9
AT3G02450	4
AT3G02455	9
AT3G02460	235
AT3G02465	1
AT3G02470	31155
AT3G02475	0
AT3G02480	6551
AT3G02485	0
AT3G02490	0
AT3G02493	0
AT3G02495	0
AT3G02500	3
AT3G02505	0
AT3G02510	0
AT3G02515	6
AT3G02520	380
AT3G02525	0
AT3G02530	3
AT3G02535	0
AT3G02540	17
AT3G02545	0
AT3G02550	4
AT3G02555	7066
AT3G02560	13
AT3G02565	0
AT3G02570	560
AT3G02575	0
AT3G02580	9
AT3G02585	0
AT3G02590	0
AT3G02595	0
AT3G02600	7
AT3G02605	0
AT3G02610	17
AT3G02615	0
AT3G02620	0
AT3G02625	0
AT3G02630	3
AT3G02635	0
AT3G02640	0
AT3G02645	0
AT3G02650	3
AT3G02655	0
AT3G02660	2
AT3G02665	0
AT3G02670	2
AT3G02673	0
AT3G02677	55
AT3G02680	4
AT3G02685	0
AT3G02690	3
AT3G02695	0
AT3G02700	1007
AT3G02705	0
AT3G02710	0
AT3G02715	0
AT3G02720	0
AT3G02725	0
AT3G02730	0
AT3G02735	0
AT3G02740	1
AT3G02745	0
AT3G02750	425
AT3G02755	0
AT3G02760	25
AT3G02765	0
AT3G02770	10
AT3G02775	1
AT3G02780	44
AT3G02785	0
AT3G02790	0
AT3G02795	0
AT3G02800	207
AT3G02805	0
AT3G02810	50711
AT3G02815	0
AT3G02820	47
AT3G02825	0
AT3G02830	1866
AT3G02832	0
AT3G02835	2
AT3G02840	0
AT3G02845	0
AT3G02850	455
AT3G02855	0
AT3G02860	59
AT3G02870	15
AT3G02875	0
AT3G02880	13
AT3G02885	0
AT3G02890	137
AT3G02895	21
AT3G02900	2
AT3G02905	0
AT3G02910	0
AT3G02915	0
AT3G02920	65
AT3G02925	0
AT3G02930	101
AT3G02935	0
AT3G02940	0
AT3G02945	0
AT3G02950	22
AT3G02955	0
AT3G02960	0
AT3G02970	20019
AT3G02975	0
AT3G02980	8
AT3G02985	0
AT3G02990	0
AT3G02995	0
AT3G03000	0
AT3G03005	0
AT3G03010	2
AT3G03020	0
AT3G03025	0
AT3G03030	0
AT3G03035	0
AT3G03040	0
AT3G03045	0
AT3G03050	1
AT3G03055	0
AT3G03060	9
AT3G03065	0
AT3G03070	338
AT3G03075	0
AT3G03080	529
AT3G03085	162
AT3G03090	5633
AT3G03095	0
AT3G03100	421
AT3G03105	0
AT3G03110	256
AT3G03115	0
AT3G03120	7
AT3G03125	0
AT3G03130	92
AT3G03135	0
AT3G03140	27
AT3G03145	0
AT3G03150	0
AT3G03155	0
AT3G03160	51
AT3G03165	6
AT3G03170	1
AT3G03175	0
AT3G03180	2
AT3G03190	0
AT3G03195	0
AT3G03200	0
AT3G03205	0
AT3G03210	181
AT3G03215	0
AT3G03220	3
AT3G03225	0
AT3G03230	0
AT3G03235	0
AT3G03240	0
AT3G03245	0
AT3G03250	1711
AT3G03255	0
AT3G03260	0
AT3G03265	0
AT3G03270	5
AT3G03272	0
AT3G03275	0
AT3G03280	2
AT3G03285	0
AT3G03290	1
AT3G03295	0
AT3G03300	0
AT3G03305	5
AT3G03310	1
AT3G03320	26
AT3G03325	0
AT3G03330	8
AT3G03335	0
AT3G03340	10
AT3G03341	0
AT3G03345	0
AT3G03350	22
AT3G03355	0
AT3G03360	39
AT3G03365	0
AT3G03370	4
AT3G03375	0
AT3G03380	353
AT3G03385	0
AT3G03400	0
AT3G03405	0
AT3G03410	0
AT3G03415	0
AT3G03420	1
AT3G03425	0
AT3G03430	10336
AT3G03435	0
AT3G03440	241
AT3G03445	0
AT3G03450	0
AT3G03455	0
AT3G03460	96
AT3G03465	0
AT3G03470	2
AT3G03475	0
AT3G03480	0
AT3G03490	155
AT3G03495	0
AT3G03500	0
AT3G03505	0
AT3G03510	1
AT3G03515	0
AT3G03520	10
AT3G03525	0
AT3G03530	0
AT3G03535	2
AT3G03540	0
AT3G03550	69
AT3G03555	0
AT3G03560	3
AT3G03570	3
AT3G03580	0
AT3G03585	0
AT3G03590	0
AT3G03595	0
AT3G03600	5
AT3G03605	2
AT3G03610	42
AT3G03615	0
AT3G03620	1
AT3G03625	0
AT3G03630	0
AT3G03635	0
AT3G03640	1
AT3G03645	0
AT3G03650	24
AT3G03655	0
AT3G03660	0
AT3G03665	0
AT3G03670	0
AT3G03675	0
AT3G03680	0
AT3G03685	0
AT3G03690	1
AT3G03695	0
AT3G03700	0
AT3G03702	0
AT3G03705	3
AT3G03710	16
AT3G03715	0
AT3G03720	2654
AT3G03725	0
AT3G03726	1
AT3G03730	0
AT3G03735	0
AT3G03740	70
AT3G03745	0
AT3G03750	0
AT3G03755	0
AT3G03760	0
AT3G03765	0
AT3G03770	0
AT3G03773	0
AT3G03775	0
AT3G03776	1
AT3G03780	5088
AT3G03785	0
AT3G03790	294
AT3G03795	0
AT3G03800	14784
AT3G03805	0
AT3G03810	34
AT3G03815	0
AT3G03820	0
AT3G03825	0
AT3G03826	0
AT3G03828	0
AT3G03830	0
AT3G03835	0
AT3G03840	0
AT3G03845	0
AT3G03847	0
AT3G03850	0
AT3G03852	0
AT3G03855	0
AT3G03860	291
AT3G03865	0
AT3G03870	6
AT3G03875	0
AT3G03880	22
AT3G03890	105
AT3G03895	0
AT3G03900	358
AT3G03905	0
AT3G03910	0
AT3G03915	0
AT3G03920	0
AT3G03925	0
AT3G03930	2
AT3G03935	0
AT3G03940	404
AT3G03945	2
AT3G03950	3
AT3G03955	0
AT3G03960	8
AT3G03965	0
AT3G03970	235
AT3G03975	0
AT3G03980	85
AT3G03985	0
AT3G03990	0
AT3G03995	0
AT3G04000	0
AT3G04005	5
AT3G04010	44
AT3G04015	0
AT3G04020	6
AT3G04025	0
AT3G04030	0
AT3G04035	0
AT3G04040	15
AT3G04045	0
AT3G04050	14
AT3G04055	0
AT3G04060	0
AT3G04065	0
AT3G04070	2
AT3G04080	560
AT3G04085	0
AT3G04090	2865
AT3G04095	0
AT3G04100	0
AT3G04110	0
AT3G04115	7
AT3G04120	196
AT3G04125	0
AT3G04130	3
AT3G04135	0
AT3G04140	3
AT3G04145	0
AT3G04150	0
AT3G04155	2
AT3G04160	1
AT3G04165	3
AT3G04170	0
AT3G04175	1
AT3G04180	0
AT3G04181	1
AT3G04184	0
AT3G04185	0
AT3G04190	0
AT3G04195	0
AT3G04200	0
AT3G04205	0
AT3G04210	2
AT3G04215	0
AT3G04220	0
AT3G04225	0
AT3G04230	2
AT3G04235	0
AT3G04240	603
AT3G04245	0
AT3G04250	0
AT3G04255	0
AT3G04260	2
AT3G04265	0
AT3G04270	0
AT3G04275	0
AT3G04280	0
AT3G04285	0
AT3G04290	0
AT3G04295	0
AT3G04300	0
AT3G04305	0
AT3G04310	3
AT3G04315	0
AT3G04320	0
AT3G04325	0
AT3G04330	0
AT3G04335	0
AT3G04340	2
AT3G04345	0
AT3G04350	42
AT3G04355	0
AT3G04360	18473
AT3G04365	0
AT3G04370	1
AT3G04375	0
AT3G04380	5
AT3G04385	0
AT3G04390	0
AT3G04395	0
AT3G04400	11
AT3G04405	0
AT3G04410	0
AT3G04415	0
AT3G04420	1
AT3G04425	1
AT3G04430	0
AT3G04435	1
AT3G04440	0
AT3G04443	0
AT3G04445	0
AT3G04450	0
AT3G04455	0
AT3G04460	25
AT3G04470	329
AT3G04475	0
AT3G04480	3
AT3G04485	0
AT3G04490	6
AT3G04495	0
AT3G04500	88
AT3G04505	0
AT3G04510	0
AT3G04515	0
AT3G04520	0
AT3G04525	0
AT3G04530	1
AT3G04535	0
AT3G04540	0
AT3G04545	1
AT3G04550	7
AT3G04555	1
AT3G04560	65
AT3G04565	0
AT3G04570	0
AT3G04575	0
AT3G04580	0
AT3G04585	0
AT3G04590	0
AT3G04595	0
AT3G04600	3
AT3G04605	35
AT3G04610	4
AT3G04615	0
AT3G04620	3172
AT3G04625	0
AT3G04630	10383
AT3G04635	0
AT3G04640	10
AT3G04645	0
AT3G04650	2
AT3G04655	0
AT3G04660	0
AT3G04665	0
AT3G04670	1
AT3G04675	0
AT3G04680	9
AT3G04685	0
AT3G04690	3971
AT3G04695	0
AT3G04700	3665
AT3G04705	0
AT3G04710	20
AT3G04715	22
AT3G04717	0
AT3G04720	2
AT3G04725	0
AT3G04730	4
AT3G04735	0
AT3G04740	855
AT3G04745	0
AT3G04750	36
AT3G04755	0
AT3G04760	1
AT3G04765	0
AT3G04770	13
AT3G04775	0
AT3G04780	31
AT3G04785	0
AT3G04790	5
AT3G04795	0
AT3G04800	3
AT3G04805	0
AT3G04810	188
AT3G04815	0
AT3G04820	0
AT3G04825	0
AT3G04830	5
AT3G04835	0
AT3G04840	132
AT3G04845	0
AT3G04850	39
AT3G04854	1
AT3G04855	0
AT3G04860	3
AT3G04870	1
AT3G04875	34
AT3G04880	0
AT3G04890	2
AT3G04895	0
AT3G04900	0
AT3G04903	0
AT3G04905	0
AT3G04910	3
AT3G04915	0
AT3G04920	13
AT3G04925	0
AT3G04930	67
AT3G04935	0
AT3G04940	0
AT3G04943	0
AT3G04945	0
AT3G04950	0
AT3G04955	0
AT3G04960	0
AT3G04965	0
AT3G04970	2
AT3G04975	7
AT3G04980	34
AT3G04985	0
AT3G04990	0
AT3G04995	0
AT3G05000	12
AT3G05005	0
AT3G05010	20
AT3G05015	0
AT3G05020	25
AT3G05025	0
AT3G05030	323
AT3G05035	0
AT3G05040	4
AT3G05045	0
AT3G05050	0
AT3G05055	0
AT3G05060	2
AT3G05070	1
AT3G05075	0
AT3G05080	0
AT3G05085	0
AT3G05090	76
AT3G05095	0
AT3G05100	193
AT3G05105	0
AT3G05110	0
AT3G05115	0
AT3G05120	8
AT3G05125	0
AT3G05130	4
AT3G05135	0
AT3G05140	3991
AT3G05145	0
AT3G05150	4244
AT3G05152	117
AT3G05155	0
AT3G05160	62
AT3G05165	70
AT3G05170	3
AT3G05175	6
AT3G05180	0
AT3G05185	0
AT3G05190	5
AT3G05195	0
AT3G05200	0
AT3G05205	1
AT3G05210	50
AT3G05215	0
AT3G05220	2
AT3G05225	0
AT3G05230	10
AT3G05235	0
AT3G05240	0
AT3G05245	0
AT3G05250	20
AT3G05260	1
AT3G05265	1
AT3G05270	15
AT3G05275	0
AT3G05280	66
AT3G05285	0
AT3G05290	227
AT3G05295	0
AT3G05300	0
AT3G05305	0
AT3G05310	0
AT3G05315	0
AT3G05320	209
AT3G05325	0
AT3G05327	0
AT3G05330	0
AT3G05335	0
AT3G05340	0
AT3G05345	0
AT3G05350	0
AT3G05355	0
AT3G05360	4
AT3G05365	0
AT3G05370	0
AT3G05375	0
AT3G05380	0
AT3G05385	9
AT3G05390	0
AT3G05395	2
AT3G05400	0
AT3G05410	0
AT3G05415	0
AT3G05420	270
AT3G05425	0
AT3G05430	0
AT3G05440	0
AT3G05445	0
AT3G05450	15
AT3G05455	10
AT3G05460	0
AT3G05465	0
AT3G05470	0
AT3G05475	0
AT3G05480	0
AT3G05485	0
AT3G05490	0
AT3G05495	0
AT3G05500	1329
AT3G05505	0
AT3G05510	3
AT3G05515	0
AT3G05520	73
AT3G05525	0
AT3G05530	1381
AT3G05535	0
AT3G05540	2
AT3G05545	1234
AT3G05550	393
AT3G05555	0
AT3G05560	26
AT3G05570	63
AT3G05575	0
AT3G05580	1913
AT3G05585	0
AT3G05590	60
AT3G05595	0
AT3G05600	406
AT3G05605	0
AT3G05610	168467
AT3G05620	37
AT3G05625	75
AT3G05630	12
AT3G05635	1
AT3G05640	1
AT3G05645	1
AT3G05650	0
AT3G05655	0
AT3G05660	0
AT3G05665	1
AT3G05670	1459
AT3G05675	4
AT3G05680	8
AT3G05685	1
AT3G05690	0
AT3G05695	0
AT3G05700	72
AT3G05705	0
AT3G05710	452
AT3G05715	12
AT3G05720	127
AT3G05725	11349
AT3G05727	5
AT3G05730	0
AT3G05735	0
AT3G05740	32
AT3G05741	0
AT3G05745	0
AT3G05746	0
AT3G05750	6
AT3G05755	0
AT3G05760	159
AT3G05765	0
AT3G05770	0
AT3G05775	0
AT3G05780	28
AT3G05785	3
AT3G05790	0
AT3G05795	5
AT3G05800	67
AT3G05805	0
AT3G05810	5
AT3G05815	0
AT3G05820	4720
AT3G05825	0
AT3G05830	0
AT3G05835	0
AT3G05840	800
AT3G05845	0
AT3G05850	149
AT3G05855	0
AT3G05858	0
AT3G05860	2
AT3G05870	38
AT3G05880	4
AT3G05885	0
AT3G05890	0
AT3G05895	0
AT3G05900	0
AT3G05905	0
AT3G05910	1
AT3G05915	8
AT3G05920	1
AT3G05925	1
AT3G05930	7367
AT3G05932	3
AT3G05935	0
AT3G05936	0
AT3G05937	1
AT3G05940	4
AT3G05945	0
AT3G05950	84
AT3G05955	0
AT3G05960	658
AT3G05965	0
AT3G05970	104
AT3G05975	0
AT3G05980	1
AT3G05985	0
AT3G05990	4913
AT3G05995	0
AT3G06000	0
AT3G06010	28
AT3G06015	0
AT3G06019	0
AT3G06020	0
AT3G06025	0
AT3G06030	39
AT3G06035	0
AT3G06040	3
AT3G06045	0
AT3G06050	154
AT3G06055	0
AT3G06060	159
AT3G06065	16
AT3G06070	0
AT3G06075	0
AT3G06080	0
AT3G06085	0
AT3G06090	0
AT3G06095	778
AT3G06100	0
AT3G06105	0
AT3G06110	0
AT3G06115	0
AT3G06120	0
AT3G06125	19
AT3G06130	1
AT3G06135	1
AT3G06140	0
AT3G06145	0
AT3G06150	7697
AT3G06155	0
AT3G06160	0
AT3G06165	0
AT3G06170	13
AT3G06180	42
AT3G06185	11
AT3G06190	2776
AT3G06200	6
AT3G06205	0
AT3G06210	28
AT3G06215	0
AT3G06220	0
AT3G06225	0
AT3G06230	0
AT3G06235	0
AT3G06240	124
AT3G06245	5
AT3G06250	82
AT3G06255	0
AT3G06260	25908
AT3G06265	0
AT3G06270	12603
AT3G06275	0
AT3G06280	0
AT3G06285	0
AT3G06290	150
AT3G06295	0
AT3G06300	2
AT3G06310	10
AT3G06315	0
AT3G06320	15
AT3G06325	0
AT3G06330	190
AT3G06335	0
AT3G06340	223
AT3G06345	3
AT3G06350	855
AT3G06355	12
AT3G06360	0
AT3G06370	2
AT3G06375	0
AT3G06380	2
AT3G06385	0
AT3G06390	0
AT3G06395	0
AT3G06400	469
AT3G06405	0
AT3G06410	120
AT3G06415	0
AT3G06420	400
AT3G06425	0
AT3G06430	3
AT3G06433	115
AT3G06435	0
AT3G06436	0
AT3G06437	1
AT3G06440	1
AT3G06445	0
AT3G06450	2
AT3G06455	366
AT3G06460	2
AT3G06465	0
AT3G06470	48
AT3G06475	0
AT3G06480	490
AT3G06483	5113
AT3G06485	0
AT3G06490	0
AT3G06495	0
AT3G06500	5
AT3G06510	73
AT3G06515	0
AT3G06520	1
AT3G06525	0
AT3G06530	2
AT3G06535	0
AT3G06540	2
AT3G06545	1
AT3G06550	15
AT3G06555	0
AT3G06560	731
AT3G06565	0
AT3G06570	249
AT3G06575	0
AT3G06580	55
AT3G06585	0
AT3G06590	2
AT3G06595	0
AT3G06600	1
AT3G06605	0
AT3G06610	7
AT3G06615	0
AT3G06620	194
AT3G06625	0
AT3G06630	11
AT3G06635	0
AT3G06640	2
AT3G06645	0
AT3G06650	39
AT3G06655	0
AT3G06660	9
AT3G06665	0
AT3G06670	178
AT3G06675	0
AT3G06680	0
AT3G06685	0
AT3G06690	1
AT3G06695	0
AT3G06700	21
AT3G06710	0
AT3G06715	0
AT3G06720	8
AT3G06725	0
AT3G06730	0
AT3G06735	2
AT3G06740	0
AT3G06745	0
AT3G06750	0
AT3G06755	0
AT3G06760	862
AT3G06765	0
AT3G06770	12
AT3G06775	0
AT3G06778	1478
AT3G06780	918
AT3G06785	0
AT3G06790	3
AT3G06795	0
AT3G06805	0
AT3G06810	581
AT3G06815	0
AT3G06820	399
AT3G06830	213
AT3G06835	0
AT3G06840	0
AT3G06845	0
AT3G06850	12
AT3G06855	0
AT3G06860	197
AT3G06868	0
AT3G06870	0
AT3G06880	3
AT3G06890	144
AT3G06895	1
AT3G06900	0
AT3G06905	0
AT3G06910	5
AT3G06915	0
AT3G06920	5
AT3G06925	0
AT3G06930	1
AT3G06935	0
AT3G06940	45
AT3G06950	0
AT3G06955	3
AT3G06960	0
AT3G06962	0
AT3G06970	0
AT3G06975	0
AT3G06980	0
AT3G06985	0
AT3G06990	0
AT3G06995	0
AT3G07000	0
AT3G07005	0
AT3G07010	96
AT3G07020	689
AT3G07025	2
AT3G07030	486
AT3G07040	0
AT3G07045	0
AT3G07050	2
AT3G07055	0
AT3G07060	2
AT3G07065	0
AT3G07070	570
AT3G07075	0
AT3G07080	57
AT3G07085	0
AT3G07090	467
AT3G07095	0
AT3G07100	65
AT3G07105	0
AT3G07110	4
AT3G07115	0
AT3G07120	585
AT3G07125	0
AT3G07130	24
AT3G07135	0
AT3G07140	35
AT3G07150	0
AT3G07155	0
AT3G07160	133
AT3G07165	0
AT3G07170	56
AT3G07175	0
AT3G07180	5
AT3G07185	0
AT3G07190	0
AT3G07195	7
AT3G07200	4
AT3G07205	0
AT3G07210	1
AT3G07215	4
AT3G07220	57
AT3G07225	0
AT3G07230	6
AT3G07235	0
AT3G07245	0
AT3G07250	0
AT3G07255	327
AT3G07260	0
AT3G07265	0
AT3G07270	991
AT3G07273	0
AT3G07275	0
AT3G07280	215
AT3G07290	0
AT3G07295	0
AT3G07300	89
AT3G07305	0
AT3G07310	0
AT3G07315	0
AT3G07320	40
AT3G07325	0
AT3G07330	3106
AT3G07335	0
AT3G07340	0
AT3G07345	2
AT3G07350	17
AT3G07355	0
AT3G07360	6
AT3G07365	0
AT3G07370	137
AT3G07375	0
AT3G07380	0
AT3G07385	0
AT3G07390	236
AT3G07395	0
AT3G07400	351
AT3G07405	0
AT3G07410	1
AT3G07415	0
AT3G07420	5
AT3G07425	0
AT3G07430	6
AT3G07435	0
AT3G07440	0
AT3G07450	0
AT3G07460	0
AT3G07465	3
AT3G07470	1277
AT3G07475	0
AT3G07480	191
AT3G07485	1
AT3G07490	77
AT3G07495	1
AT3G07500	0
AT3G07505	0
AT3G07510	1
AT3G07515	0
AT3G07520	2
AT3G07522	0
AT3G07525	5
AT3G07530	10
AT3G07540	0
AT3G07545	0
AT3G07550	29
AT3G07555	27
AT3G07560	5248
AT3G07565	133
AT3G07568	95
AT3G07570	2
AT3G07580	4
AT3G07585	0
AT3G07590	0
AT3G07600	2
AT3G07605	0
AT3G07610	40
AT3G07615	0
AT3G07620	37
AT3G07625	0
AT3G07630	0
AT3G07635	1
AT3G07640	1
AT3G07645	0
AT3G07650	102
AT3G07655	0
AT3G07660	443
AT3G07665	0
AT3G07670	0
AT3G07675	0
AT3G07680	201
AT3G07685	0
AT3G07690	3
AT3G07695	0
AT3G07700	0
AT3G07705	0
AT3G07710	0
AT3G07715	0
AT3G07720	3
AT3G07725	0
AT3G07730	0
AT3G07735	0
AT3G07740	10
AT3G07745	0
AT3G07750	2
AT3G07755	0
AT3G07760	61
AT3G07765	0
AT3G07770	4
AT3G07775	0
AT3G07780	0
AT3G07785	0
AT3G07790	660
AT3G07795	0
AT3G07800	1
AT3G07805	0
AT3G07810	1541
AT3G07815	0
AT3G07820	409870
AT3G07825	0
AT3G07830	1492
AT3G07835	0
AT3G07840	138
AT3G07845	0
AT3G07850	205061
AT3G07855	0
AT3G07860	4
AT3G07865	0
AT3G07870	916
AT3G07875	0
AT3G07880	15236
AT3G07885	0
AT3G07890	868
AT3G07895	0
AT3G07900	0
AT3G07905	0
AT3G07910	21
AT3G07915	0
AT3G07920	2
AT3G07925	0
AT3G07930	2
AT3G07935	0
AT3G07940	1017
AT3G07945	0
AT3G07950	72
AT3G07955	0
AT3G07960	3296
AT3G07965	0
AT3G07970	0
AT3G07975	0
AT3G07980	463
AT3G07985	0
AT3G07990	0
AT3G07995	0
AT3G08000	0
AT3G08005	0
AT3G08010	0
AT3G08020	32
AT3G08025	0
AT3G08030	0
AT3G08035	0
AT3G08040	0
AT3G08045	0
AT3G08050	0
AT3G08055	0
AT3G08065	0
AT3G08070	0
AT3G08075	0
AT3G08080	0
AT3G08085	0
AT3G08090	0
AT3G08100	0
AT3G08105	0
AT3G08110	0
AT3G08115	221
AT3G08120	2
AT3G08125	0
AT3G08130	0
AT3G08135	0
AT3G08140	0
AT3G08150	0
AT3G08155	0
AT3G08160	0
AT3G08165	0
AT3G08170	0
AT3G08175	0
AT3G08185	0
AT3G08190	6
AT3G08200	0
AT3G08205	0
AT3G08210	0
AT3G08215	0
AT3G08220	0
AT3G08225	0
AT3G08230	0
AT3G08235	0
AT3G08240	2
AT3G08245	1
AT3G08250	0
AT3G08255	0
AT3G08260	0
AT3G08265	0
AT3G08270	0
AT3G08275	0
AT3G08280	0
AT3G08285	0
AT3G08290	0
AT3G08295	0
AT3G08300	0
AT3G08310	0
AT3G08315	38
AT3G08325	3
AT3G08330	0
AT3G08335	0
AT3G08340	0
AT3G08345	0
AT3G08350	0
AT3G08355	0
AT3G08360	0
AT3G08365	0
AT3G08370	0
AT3G08380	0
AT3G08390	0
AT3G08395	0
AT3G08400	0
AT3G08405	0
AT3G08410	0
AT3G08415	0
AT3G08420	0
AT3G08425	0
AT3G08430	1
AT3G08435	0
AT3G08450	0
AT3G08455	0
AT3G08460	0
AT3G08465	0
AT3G08470	0
AT3G08475	0
AT3G08480	0
AT3G08485	0
AT3G08490	0
AT3G08495	6
AT3G08500	0
AT3G08505	1429
AT3G08510	362
AT3G08515	0
AT3G08520	13
AT3G08525	0
AT3G08530	226
AT3G08535	0
AT3G08545	1
AT3G08550	14
AT3G08560	111
AT3G08570	8
AT3G08575	0
AT3G08580	9944
AT3G08585	0
AT3G08590	197
AT3G08595	2
AT3G08600	0
AT3G08605	0
AT3G08610	356
AT3G08615	0
AT3G08620	0
AT3G08630	67
AT3G08635	0
AT3G08636	0
AT3G08640	5
AT3G08645	0
AT3G08650	2028
AT3G08655	0
AT3G08660	1
AT3G08665	0
AT3G08670	15
AT3G08675	0
AT3G08680	0
AT3G08685	0
AT3G08690	7
AT3G08695	0
AT3G08700	1
AT3G08705	0
AT3G08710	802
AT3G08715	0
AT3G08720	314
AT3G08725	0
AT3G08730	25171
AT3G08735	0
AT3G08740	0
AT3G08745	0
AT3G08750	0
AT3G08755	0
AT3G08760	47
AT3G08765	0
AT3G08770	6
AT3G08775	0
AT3G08780	118
AT3G08785	0
AT3G08790	66
AT3G08795	0
AT3G08800	13
AT3G08805	0
AT3G08810	104
AT3G08815	1
AT3G08820	5
AT3G08825	0
AT3G08835	0
AT3G08840	3
AT3G08845	0
AT3G08850	482
AT3G08855	0
AT3G08860	8
AT3G08870	0
AT3G08875	0
AT3G08880	85
AT3G08885	2
AT3G08890	4
AT3G08895	0
AT3G08900	3
AT3G08905	2
AT3G08910	40
AT3G08915	0
AT3G08920	2
AT3G08925	0
AT3G08930	1666
AT3G08935	0
AT3G08940	1
AT3G08943	3
AT3G08945	0
AT3G08947	13
AT3G08950	4
AT3G08960	260
AT3G08965	0
AT3G08970	637
AT3G08975	0
AT3G08980	36
AT3G08985	0
AT3G08990	1562
AT3G09000	1
AT3G09005	0
AT3G09010	1
AT3G09015	0
AT3G09020	0
AT3G09025	0
AT3G09030	6
AT3G09032	0
AT3G09035	0
AT3G09040	26
AT3G09045	0
AT3G09050	2
AT3G09055	0
AT3G09060	2
AT3G09065	0
AT3G09070	0
AT3G09075	0
AT3G09080	0
AT3G09085	27
AT3G09090	8
AT3G09095	0
AT3G09100	15
AT3G09105	0
AT3G09110	0
AT3G09115	1
AT3G09120	1
AT3G09125	0
AT3G09130	0
AT3G09135	0
AT3G09140	0
AT3G09145	0
AT3G09150	1
AT3G09155	0
AT3G09160	0
AT3G09162	0
AT3G09165	0
AT3G09170	0
AT3G09175	0
AT3G09180	12
AT3G09185	0
AT3G09190	0
AT3G09195	0
AT3G09200	64
AT3G09205	0
AT3G09210	0
AT3G09220	0
AT3G09225	0
AT3G09230	1
AT3G09240	1
AT3G09245	0
AT3G09250	0
AT3G09255	0
AT3G09260	1
AT3G09265	0
AT3G09270	0
AT3G09275	0
AT3G09280	0
AT3G09285	0
AT3G09290	0
AT3G09295	0
AT3G09300	60
AT3G09305	0
AT3G09310	3
AT3G09315	0
AT3G09320	594
AT3G09325	0
AT3G09330	0
AT3G09335	0
AT3G09340	0
AT3G09345	0
AT3G09350	19
AT3G09355	0
AT3G09360	3
AT3G09365	0
AT3G09370	2
AT3G09375	1
AT3G09380	1
AT3G09385	141
AT3G09390	460
AT3G09395	0
AT3G09400	11
AT3G09405	1
AT3G09410	0
AT3G09415	0
AT3G09425	0
AT3G09430	1
AT3G09435	0
AT3G09440	27
AT3G09445	0
AT3G09450	0
AT3G09455	2
AT3G09465	0
AT3G09470	28
AT3G09475	0
AT3G09480	218
AT3G09485	0
AT3G09490	0
AT3G09495	0
AT3G09500	8
AT3G09505	0
AT3G09510	0
AT3G09515	0
AT3G09520	15
AT3G09525	0
AT3G09530	43232
AT3G09540	1
AT3G09545	0
AT3G09550	1482
AT3G09555	16
AT3G09560	120
AT3G09565	0
AT3G09570	759
AT3G09575	1
AT3G09580	8
AT3G09585	0
AT3G09590	30
AT3G09595	0
AT3G09600	8
AT3G09605	0
AT3G09615	0
AT3G09620	18
AT3G09625	0
AT3G09630	43
AT3G09635	0
AT3G09640	0
AT3G09645	0
AT3G09650	0
AT3G09655	0
AT3G09660	0
AT3G09665	0
AT3G09670	13
AT3G09675	0
AT3G09680	4
AT3G09685	0
AT3G09690	9
AT3G09695	0
AT3G09700	0
AT3G09705	0
AT3G09710	8
AT3G09720	1
AT3G09725	0
AT3G09730	2
AT3G09735	26
AT3G09740	3
AT3G09745	0
AT3G09750	2
AT3G09755	0
AT3G09760	8108
AT3G09765	0
AT3G09770	2857
AT3G09775	0
AT3G09780	0
AT3G09785	1
AT3G09790	0
AT3G09795	0
AT3G09800	7
AT3G09810	155
AT3G09815	0
AT3G09820	1255
AT3G09825	0
AT3G09830	6
AT3G09835	0
AT3G09840	1137
AT3G09845	0
AT3G09850	531
AT3G09855	0
AT3G09860	5
AT3G09863	0
AT3G09865	0
AT3G09870	0
AT3G09875	0
AT3G09880	187
AT3G09890	8
AT3G09895	0
AT3G09900	0
AT3G09905	0
AT3G09910	0
AT3G09915	0
AT3G09920	0
AT3G09922	0
AT3G09925	0
AT3G09930	31
AT3G09935	0
AT3G09940	1
AT3G09945	0
AT3G09950	1
AT3G09955	0
AT3G09960	0
AT3G09965	0
AT3G09970	340
AT3G09980	11
AT3G09985	0
AT3G09990	0
AT3G09995	0
AT3G10000	3
AT3G10010	0
AT3G10015	0
AT3G10020	0
AT3G10030	573
AT3G10035	0
AT3G10040	2
AT3G10050	10
AT3G10060	0
AT3G10070	13
AT3G10080	0
AT3G10090	0
AT3G10100	541
AT3G10110	0
AT3G10113	0
AT3G10114	0
AT3G10116	0
AT3G10120	0
AT3G10130	254
AT3G10140	0
AT3G10150	1
AT3G10160	4
AT3G10180	81
AT3G10185	0
AT3G10190	3
AT3G10195	0
AT3G10200	0
AT3G10210	12
AT3G10220	11
AT3G10230	121
AT3G10240	0
AT3G10250	25
AT3G10260	0
AT3G10270	1
AT3G10280	0
AT3G10282	0
AT3G10290	264
AT3G10300	54
AT3G10310	3
AT3G10320	0
AT3G10330	15
AT3G10340	1
AT3G10350	20
AT3G10360	743
AT3G10370	538
AT3G10380	203
AT3G10390	17
AT3G10400	0
AT3G10405	3
AT3G10410	2514
AT3G10415	0
AT3G10420	118
AT3G10430	0
AT3G10439	0
AT3G10440	104
AT3G10450	6
AT3G10455	105
AT3G10460	2219
AT3G10470	1101
AT3G10480	4
AT3G10490	1
AT3G10500	0
AT3G10510	41
AT3G10520	0
AT3G10525	0
AT3G10527	0
AT3G10530	0
AT3G10540	3786
AT3G10550	308
AT3G10560	12
AT3G10570	6
AT3G10572	70
AT3G10575	1
AT3G10580	0
AT3G10585	0
AT3G10590	0
AT3G10595	0
AT3G10600	4
AT3G10605	0
AT3G10610	1
AT3G10620	107
AT3G10630	17
AT3G10640	278
AT3G10650	464
AT3G10660	813
AT3G10670	1
AT3G10680	0
AT3G10690	1
AT3G10700	58
AT3G10710	0
AT3G10720	0
AT3G10730	124
AT3G10740	27
AT3G10745	0
AT3G10750	1
AT3G10760	22
AT3G10770	1670
AT3G10780	34
AT3G10790	0
AT3G10800	483
AT3G10810	2
AT3G10815	0
AT3G10820	24
AT3G10840	0
AT3G10845	0
AT3G10850	8
AT3G10860	118
AT3G10870	0
AT3G10880	0
AT3G10890	0
AT3G10900	0
AT3G10910	0
AT3G10915	470
AT3G10920	46
AT3G10930	0
AT3G10940	1
AT3G10950	0
AT3G10960	0
AT3G10970	5
AT3G10974	0
AT3G10980	0
AT3G10985	189
AT3G10986	1
AT3G10990	0
AT3G11000	0
AT3G11010	16
AT3G11020	21
AT3G11030	6
AT3G11040	6
AT3G11050	163
AT3G11060	0
AT3G11070	3
AT3G11080	0
AT3G11090	2
AT3G11100	961
AT3G11110	0
AT3G11120	3
AT3G11130	656
AT3G11150	0
AT3G11160	74
AT3G11165	164
AT3G11170	182
AT3G11180	1678
AT3G11200	698
AT3G11210	961
AT3G11220	1
AT3G11230	1
AT3G11240	5
AT3G11250	5
AT3G11260	0
AT3G11270	0
AT3G11280	4
AT3G11285	0
AT3G11290	11
AT3G11300	0
AT3G11310	0
AT3G11320	88
AT3G11325	0
AT3G11330	104
AT3G11340	0
AT3G11350	0
AT3G11370	0
AT3G11380	0
AT3G11385	0
AT3G11390	0
AT3G11395	0
AT3G11397	2
AT3G11400	14
AT3G11402	0
AT3G11405	0
AT3G11410	654
AT3G11415	0
AT3G11420	860
AT3G11430	4
AT3G11435	0
AT3G11440	1
AT3G11450	190
AT3G11460	4
AT3G11470	3
AT3G11480	1
AT3G11490	38
AT3G11500	0
AT3G11505	0
AT3G11510	10
AT3G11520	7
AT3G11530	288
AT3G11540	1
AT3G11550	0
AT3G11560	23
AT3G11570	34
AT3G11580	0
AT3G11590	0
AT3G11591	0
AT3G11600	0
AT3G11620	1
AT3G11630	2
AT3G11640	0
AT3G11650	0
AT3G11660	0
AT3G11670	199
AT3G11673	0
AT3G11680	0
AT3G11690	13953
AT3G11700	55
AT3G11710	37
AT3G11720	0
AT3G11730	0
AT3G11740	728
AT3G11745	19
AT3G11750	0
AT3G11760	806
AT3G11770	3
AT3G11773	0
AT3G11780	5
AT3G11800	33
AT3G11810	0
AT3G11820	0
AT3G11825	14
AT3G11830	27
AT3G11840	1
AT3G11850	5354
AT3G11860	0
AT3G11870	0
AT3G11880	68
AT3G11890	1
AT3G11900	1631
AT3G11910	284
AT3G11920	1
AT3G11930	1
AT3G11940	13
AT3G11945	0
AT3G11950	966
AT3G11960	31
AT3G11964	0
AT3G11970	0
AT3G11980	26
AT3G11990	0
AT3G12000	1
AT3G12010	23
AT3G12020	8
AT3G12030	0
AT3G12040	10
AT3G12050	16
AT3G12060	62
AT3G12070	0
AT3G12080	1
AT3G12090	0
AT3G12100	4
AT3G12110	4871
AT3G12120	13711
AT3G12130	18
AT3G12140	509
AT3G12143	0
AT3G12145	1
AT3G12150	339
AT3G12160	755
AT3G12170	44
AT3G12180	0
AT3G12190	0
AT3G12200	0
AT3G12203	0
AT3G12210	4
AT3G12220	0
AT3G12230	0
AT3G12240	1
AT3G12250	1
AT3G12260	49
AT3G12270	2
AT3G12280	205
AT3G12290	35
AT3G12300	98
AT3G12320	5
AT3G12340	5
AT3G12345	8
AT3G12350	249
AT3G12360	1
AT3G12370	127
AT3G12380	142
AT3G12385	0
AT3G12390	1
AT3G12400	67
AT3G12410	0
AT3G12420	25
AT3G12430	93
AT3G12440	0
AT3G12450	0
AT3G12460	1
AT3G12470	99
AT3G12480	30
AT3G12490	214
AT3G12500	0
AT3G12502	0
AT3G12510	0
AT3G12520	5
AT3G12530	96
AT3G12540	0
AT3G12545	0
AT3G12550	1
AT3G12560	356
AT3G12570	2613
AT3G12580	79
AT3G12585	0
AT3G12587	6
AT3G12590	22
AT3G12600	3825
AT3G12610	9
AT3G12620	10902
AT3G12630	7545
AT3G12640	406
AT3G12650	17
AT3G12660	0
AT3G12670	14
AT3G12680	4
AT3G12685	18
AT3G12690	4313
AT3G12700	2
AT3G12710	0
AT3G12720	0
AT3G12730	0
AT3G12740	17
AT3G12750	0
AT3G12760	265
AT3G12770	0
AT3G12775	0
AT3G12780	65
AT3G12800	104
AT3G12810	4
AT3G12820	0
AT3G12830	0
AT3G12833	5
AT3G12835	0
AT3G12840	0
AT3G12850	0
AT3G12860	1
AT3G12870	0
AT3G12880	0
AT3G12890	0
AT3G12900	0
AT3G12910	0
AT3G12915	2
AT3G12920	24
AT3G12930	0
AT3G12940	29
AT3G12950	0
AT3G12955	0
AT3G12960	0
AT3G12965	13
AT3G12970	0
AT3G12977	0
AT3G12980	296
AT3G12981	0
AT3G12990	1
AT3G13000	0
AT3G13010	0
AT3G13020	1
AT3G13030	0
AT3G13040	1
AT3G13050	1321
AT3G13060	195
AT3G13061	0
AT3G13062	1
AT3G13065	9367
AT3G13070	7
AT3G13075	0
AT3G13080	666
AT3G13090	4
AT3G13100	7
AT3G13110	691
AT3G13120	0
AT3G13130	0
AT3G13140	0
AT3G13150	0
AT3G13160	7
AT3G13170	3
AT3G13175	0
AT3G13180	0
AT3G13190	1
AT3G13200	1115
AT3G13205	0
AT3G13210	6
AT3G13220	1
AT3G13222	18
AT3G13223	0
AT3G13224	911
AT3G13225	22
AT3G13226	0
AT3G13227	12102
AT3G13228	1
AT3G13229	1927
AT3G13230	1
AT3G13235	2
AT3G13240	6
AT3G13250	5
AT3G13260	0
AT3G13270	0
AT3G13275	411
AT3G13276	0
AT3G13277	322
AT3G13280	35
AT3G13290	24
AT3G13300	230
AT3G13310	1
AT3G13320	25
AT3G13330	35
AT3G13335	0
AT3G13340	474
AT3G13350	44
AT3G13360	2
AT3G13370	1
AT3G13380	18
AT3G13390	119360
AT3G13400	567706
AT3G13403	0
AT3G13404	1
AT3G13405	0
AT3G13410	1157
AT3G13420	139
AT3G13430	19
AT3G13432	0
AT3G13433	0
AT3G13435	0
AT3G13437	0
AT3G13438	1
AT3G13440	85
AT3G13445	101
AT3G13450	17
AT3G13460	389
AT3G13470	5
AT3G13480	2
AT3G13490	2
AT3G13500	0
AT3G13510	0
AT3G13520	1
AT3G13525	0
AT3G13530	22
AT3G13540	0
AT3G13550	6
AT3G13560	0
AT3G13570	3
AT3G13580	12
AT3G13590	11
AT3G13600	5
AT3G13610	0
AT3G13620	22
AT3G13624	0
AT3G13630	0
AT3G13640	1
AT3G13650	1
AT3G13660	1368
AT3G13662	3
AT3G13670	455
AT3G13672	14
AT3G13674	1
AT3G13677	1
AT3G13680	54
AT3G13682	2
AT3G13690	0
AT3G13700	0
AT3G13710	0
AT3G13720	15
AT3G13724	0
AT3G13730	0
AT3G13740	1
AT3G13750	3
AT3G13760	1
AT3G13770	0
AT3G13772	51
AT3G13780	23
AT3G13782	343
AT3G13784	3
AT3G13790	0
AT3G13800	142
AT3G13810	0
AT3G13820	44
AT3G13825	0
AT3G13830	0
AT3G13840	0
AT3G13845	23
AT3G13850	358
AT3G13855	0
AT3G13857	0
AT3G13860	1
AT3G13870	194
AT3G13880	0
AT3G13882	6
AT3G13890	0
AT3G13898	0
AT3G13900	3319
AT3G13910	4
AT3G13920	475
AT3G13930	108
AT3G13940	4
AT3G13950	0
AT3G13960	0
AT3G13965	2791
AT3G13970	25
AT3G13980	0
AT3G13990	18
AT3G14000	0
AT3G14010	58
AT3G14020	0
AT3G14025	0
AT3G14030	0
AT3G14040	172289
AT3G14050	4
AT3G14060	0
AT3G14067	2455
AT3G14070	466
AT3G14075	51
AT3G14080	1
AT3G14090	2
AT3G14100	65
AT3G14110	0
AT3G14120	1
AT3G14130	0
AT3G14140	2
AT3G14150	1
AT3G14160	13
AT3G14170	0
AT3G14172	94
AT3G14180	75
AT3G14185	499
AT3G14190	2
AT3G14200	94
AT3G14205	1500
AT3G14210	0
AT3G14220	6
AT3G14225	0
AT3G14230	2
AT3G14240	1
AT3G14250	0
AT3G14260	0
AT3G14270	2275
AT3G14280	2
AT3G14290	2
AT3G14300	0
AT3G14310	0
AT3G14320	0
AT3G14330	0
AT3G14340	0
AT3G14350	3
AT3G14360	59
AT3G14362	0
AT3G14370	0
AT3G14380	0
AT3G14385	0
AT3G14390	6
AT3G14395	3
AT3G14400	1194
AT3G14410	0
AT3G14415	4
AT3G14420	45
AT3G14430	8
AT3G14440	1
AT3G14450	11
AT3G14452	0
AT3G14460	48
AT3G14463	0
AT3G14467	0
AT3G14470	7
AT3G14475	0
AT3G14480	0
AT3G14490	0
AT3G14500	0
AT3G14510	0
AT3G14515	0
AT3G14517	0
AT3G14520	0
AT3G14530	0
AT3G14540	0
AT3G14550	5
AT3G14560	2
AT3G14570	84
AT3G14580	1
AT3G14590	30
AT3G14595	43485
AT3G14600	27
AT3G14610	0
AT3G14620	0
AT3G14630	11
AT3G14640	33
AT3G14650	55
AT3G14660	29
AT3G14670	6
AT3G14680	0
AT3G14690	2
AT3G14700	58
AT3G14710	5
AT3G14720	2889
AT3G14730	149
AT3G14735	0
AT3G14740	0
AT3G14750	3
AT3G14760	0
AT3G14770	1
AT3G14780	0
AT3G14790	1220
AT3G14800	33
AT3G14810	0
AT3G14820	0
AT3G14830	0
AT3G14840	79
AT3G14850	0
AT3G14855	0
AT3G14860	4
AT3G14870	1
AT3G14880	0
AT3G14890	318
AT3G14900	0
AT3G14910	4
AT3G14920	0
AT3G14930	10
AT3G14940	68
AT3G14950	5
AT3G14960	655
AT3G14970	0
AT3G14980	5
AT3G14981	0
AT3G14990	2
AT3G15000	0
AT3G15010	92
AT3G15020	217
AT3G15030	0
AT3G15040	176
AT3G15050	0
AT3G15055	0
AT3G15060	191
AT3G15070	417
AT3G15080	0
AT3G15090	19
AT3G15095	3
AT3G15110	1
AT3G15111	0
AT3G15115	2
AT3G15120	93
AT3G15130	0
AT3G15140	0
AT3G15150	51
AT3G15160	24
AT3G15170	0
AT3G15180	2
AT3G15190	1
AT3G15200	0
AT3G15210	112
AT3G15220	25
AT3G15240	0
AT3G15250	0
AT3G15251	0
AT3G15260	427
AT3G15270	2
AT3G15280	55
AT3G15290	752
AT3G15300	1
AT3G15310	1
AT3G15320	5
AT3G15330	1
AT3G15340	244
AT3G15350	15
AT3G15351	3
AT3G15352	0
AT3G15353	1
AT3G15354	47
AT3G15355	30
AT3G15356	3
AT3G15357	0
AT3G15358	8
AT3G15359	7
AT3G15360	10
AT3G15370	0
AT3G15380	0
AT3G15390	20
AT3G15395	3
AT3G15400	1
AT3G15410	512
AT3G15420	0
AT3G15430	9
AT3G15440	0
AT3G15450	16
AT3G15460	32
AT3G15470	979
AT3G15480	0
AT3G15490	0
AT3G15500	2
AT3G15510	0
AT3G15518	0
AT3G15520	1
AT3G15530	0
AT3G15534	0
AT3G15536	0
AT3G15540	0
AT3G15548	0
AT3G15550	0
AT3G15570	0
AT3G15578	0
AT3G15580	276
AT3G15585	0
AT3G15590	24
AT3G15600	0
AT3G15602	0
AT3G15604	0
AT3G15605	0
AT3G15610	30
AT3G15620	303
AT3G15630	151
AT3G15635	0
AT3G15640	100
AT3G15650	0
AT3G15660	13
AT3G15670	0
AT3G15680	0
AT3G15690	4
AT3G15700	0
AT3G15710	47
AT3G15720	0
AT3G15730	8
AT3G15740	0
AT3G15750	2
AT3G15760	1
AT3G15770	0
AT3G15780	5
AT3G15790	5
AT3G15800	0
AT3G15810	5
AT3G15820	29
AT3G15830	0
AT3G15840	2
AT3G15850	2
AT3G15860	0
AT3G15870	0
AT3G15880	367
AT3G15890	1
AT3G15900	3
AT3G15909	0
AT3G15910	1
AT3G15920	18
AT3G15930	0
AT3G15935	0
AT3G15940	0
AT3G15950	0
AT3G15960	0
AT3G15970	10
AT3G15980	90
AT3G15990	10
AT3G16000	1
AT3G16010	14
AT3G16020	9
AT3G16030	2
AT3G16040	6938
AT3G16050	2
AT3G16060	1
AT3G16070	0
AT3G16080	13
AT3G16090	20
AT3G16100	121
AT3G16110	3
AT3G16117	0
AT3G16120	0
AT3G16130	8
AT3G16140	1
AT3G16150	933
AT3G16160	4
AT3G16170	5
AT3G16175	41
AT3G16180	4
AT3G16190	28
AT3G16200	6
AT3G16210	8
AT3G16220	0
AT3G16230	48
AT3G16240	0
AT3G16250	0
AT3G16260	1
AT3G16270	586
AT3G16280	0
AT3G16290	2
AT3G16300	0
AT3G16310	420
AT3G16320	64
AT3G16330	1
AT3G16340	0
AT3G16350	946
AT3G16360	0
AT3G16370	2
AT3G16380	1469
AT3G16390	1
AT3G16400	2
AT3G16410	0
AT3G16415	0
AT3G16420	0
AT3G16430	0
AT3G16432	0
AT3G16440	0
AT3G16450	0
AT3G16460	0
AT3G16470	0
AT3G16480	33
AT3G16490	0
AT3G16500	1
AT3G16510	91
AT3G16520	0
AT3G16525	0
AT3G16530	0
AT3G16540	0
AT3G16550	0
AT3G16552	0
AT3G16555	0
AT3G16560	116
AT3G16565	0
AT3G16570	0
AT3G16580	3
AT3G16590	0
AT3G16600	0
AT3G16610	2
AT3G16620	70
AT3G16630	953
AT3G16640	10478
AT3G16650	87
AT3G16660	0
AT3G16670	0
AT3G16680	0
AT3G16690	0
AT3G16700	0
AT3G16710	0
AT3G16712	0
AT3G16720	12
AT3G16730	36
AT3G16740	23
AT3G16750	1
AT3G16760	408
AT3G16770	3
AT3G16780	41
AT3G16785	123
AT3G16800	0
AT3G16810	1
AT3G16820	0
AT3G16830	43
AT3G16840	11
AT3G16850	0
AT3G16857	0
AT3G16860	112
AT3G16870	41
AT3G16880	0
AT3G16890	0
AT3G16895	0
AT3G16900	0
AT3G16910	4
AT3G16920	3
AT3G16930	0
AT3G16940	0
AT3G16950	2
AT3G16960	0
AT3G16970	0
AT3G16980	0
AT3G16990	0
AT3G17000	187
AT3G17010	1
AT3G17020	147
AT3G17030	9
AT3G17040	0
AT3G17050	13
AT3G17060	58443
AT3G17070	1
AT3G17080	0
AT3G17090	3907
AT3G17100	61
AT3G17110	0
AT3G17120	291
AT3G17130	0
AT3G17140	0
AT3G17150	0
AT3G17152	17
AT3G17155	0
AT3G17160	1
AT3G17170	0
AT3G17180	0
AT3G17185	53
AT3G17190	0
AT3G17200	0
AT3G17203	0
AT3G17205	26
AT3G17210	0
AT3G17220	15
AT3G17225	0
AT3G17227	0
AT3G17230	0
AT3G17240	494
AT3G17250	0
AT3G17260	11
AT3G17261	0
AT3G17265	0
AT3G17270	0
AT3G17280	2
AT3G17290	0
AT3G17300	2
AT3G17310	14
AT3G17320	9
AT3G17330	2
AT3G17340	0
AT3G17350	1
AT3G17360	0
AT3G17365	6
AT3G17370	0
AT3G17380	0
AT3G17390	31
AT3G17400	0
AT3G17410	152
AT3G17420	1
AT3G17430	11
AT3G17440	297
AT3G17450	44
AT3G17460	0
AT3G17465	19
AT3G17470	25
AT3G17480	0
AT3G17490	0
AT3G17500	0
AT3G17510	2874
AT3G17520	0
AT3G17530	0
AT3G17540	0
AT3G17550	1
AT3G17560	0
AT3G17570	0
AT3G17580	0
AT3G17590	3
AT3G17600	0
AT3G17609	0
AT3G17611	3
AT3G17620	0
AT3G17626	3
AT3G17630	276
AT3G17640	3
AT3G17650	15
AT3G17655	0
AT3G17660	4983
AT3G17668	6
AT3G17670	0
AT3G17675	0
AT3G17680	0
AT3G17690	0
AT3G17700	0
AT3G17710	261
AT3G17712	27
AT3G17715	27
AT3G17717	0
AT3G17720	0
AT3G17730	0
AT3G17740	12
AT3G17750	151
AT3G17760	110
AT3G17765	0
AT3G17770	757
AT3G17780	35
AT3G17790	1823
AT3G17800	40
AT3G17810	6
AT3G17820	74
AT3G17830	0
AT3G17840	0
AT3G17850	9
AT3G17860	38
AT3G17880	2
AT3G17890	0
AT3G17900	26
AT3G17910	1
AT3G17920	411
AT3G17930	2
AT3G17940	172
AT3G17950	0
AT3G17970	45
AT3G17980	28002
AT3G18000	28
AT3G18010	7
AT3G18020	3
AT3G18030	1
AT3G18035	3
AT3G18040	1096
AT3G18050	0
AT3G18060	84
AT3G18070	3
AT3G18080	0
AT3G18090	0
AT3G18100	46
AT3G18110	0
AT3G18120	0
AT3G18130	8
AT3G18140	164
AT3G18145	0
AT3G18150	0
AT3G18160	15
AT3G18165	3
AT3G18170	32
AT3G18180	0
AT3G18190	15
AT3G18200	0
AT3G18210	4
AT3G18215	21
AT3G18217	0
AT3G18220	7787
AT3G18230	13
AT3G18235	0
AT3G18240	0
AT3G18250	0
AT3G18260	0
AT3G18270	17
AT3G18280	0
AT3G18282	0
AT3G18290	345
AT3G18291	0
AT3G18295	378
AT3G18300	26
AT3G18310	2
AT3G18320	0
AT3G18330	23
AT3G18340	0
AT3G18350	271
AT3G18360	69
AT3G18362	11
AT3G18370	12
AT3G18380	7
AT3G18390	1
AT3G18400	0
AT3G18410	77
AT3G18420	0
AT3G18430	8
AT3G18440	6
AT3G18450	0
AT3G18460	0
AT3G18470	0
AT3G18480	5
AT3G18485	0
AT3G18490	1
AT3G18500	75
AT3G18510	2
AT3G18518	0
AT3G18520	779
AT3G18524	65
AT3G18530	10
AT3G18535	113
AT3G18550	23
AT3G18560	0
AT3G18570	122
AT3G18580	0
AT3G18590	0
AT3G18600	1
AT3G18610	1
AT3G18620	7
AT3G18630	0
AT3G18640	3
AT3G18650	0
AT3G18660	0
AT3G18670	0
AT3G18680	0
AT3G18690	0
AT3G18700	0
AT3G18710	7
AT3G18715	4
AT3G18720	34
AT3G18730	6
AT3G18740	5
AT3G18750	4859
AT3G18760	3
AT3G18770	2
AT3G18773	0
AT3G18775	0
AT3G18777	0
AT3G18780	883
AT3G18790	0
AT3G18800	9
AT3G18810	27847
AT3G18815	0
AT3G18820	3
AT3G18827	0
AT3G18830	0
AT3G18840	1
AT3G18845	0
AT3G18850	0
AT3G18860	12
AT3G18870	1
AT3G18880	0
AT3G18890	0
AT3G18895	0
AT3G18900	0
AT3G18905	0
AT3G18910	1
AT3G18915	0
AT3G18930	0
AT3G18940	2
AT3G18950	287
AT3G18952	0
AT3G18955	0
AT3G18957	0
AT3G18960	0
AT3G18970	0
AT3G18980	123
AT3G18990	0
AT3G19000	0
AT3G19002	0
AT3G19010	1197
AT3G19020	148671
AT3G19025	1
AT3G19030	0
AT3G19035	0
AT3G19040	15
AT3G19045	0
AT3G19050	0
AT3G19055	7
AT3G19070	0
AT3G19080	20
AT3G19085	0
AT3G19090	172
AT3G19100	24
AT3G19120	0
AT3G19130	19
AT3G19140	1
AT3G19150	30
AT3G19160	0
AT3G19170	1
AT3G19180	13
AT3G19184	0
AT3G19190	57
AT3G19200	0
AT3G19210	450
AT3G19220	20
AT3G19230	248
AT3G19235	0
AT3G19240	159
AT3G19250	0
AT3G19260	386
AT3G19270	0
AT3G19274	95
AT3G19280	44
AT3G19290	2
AT3G19300	0
AT3G19310	19450
AT3G19320	1
AT3G19323	0
AT3G19330	0
AT3G19340	81
AT3G19350	0
AT3G19360	45
AT3G19370	0
AT3G19380	8
AT3G19390	2
AT3G19400	0
AT3G19410	0
AT3G19420	1280
AT3G19430	0
AT3G19440	0
AT3G19450	2
AT3G19460	214
AT3G19470	17
AT3G19480	0
AT3G19490	7
AT3G19500	0
AT3G19508	3
AT3G19510	52
AT3G19515	31
AT3G19520	72
AT3G19530	0
AT3G19540	0
AT3G19550	0
AT3G19552	0
AT3G19553	3
AT3G19560	0
AT3G19565	0
AT3G19570	2
AT3G19580	33
AT3G19590	1
AT3G19595	0
AT3G19600	0
AT3G19610	865
AT3G19613	0
AT3G19615	1
AT3G19620	3
AT3G19630	157
AT3G19640	88
AT3G19650	0
AT3G19660	1
AT3G19663	0
AT3G19670	102
AT3G19680	3
AT3G19690	156
AT3G19700	0
AT3G19710	0
AT3G19720	12
AT3G19740	229
AT3G19760	712
AT3G19770	12
AT3G19780	14
AT3G19790	33
AT3G19800	0
AT3G19810	0
AT3G19820	0
AT3G19830	147
AT3G19840	15
AT3G19850	0
AT3G19860	470
AT3G19870	9
AT3G19880	0
AT3G19890	13
AT3G19895	1
AT3G19900	11
AT3G19910	638
AT3G19920	0
AT3G19930	89
AT3G19940	2
AT3G19950	371
AT3G19960	1801
AT3G19970	11670
AT3G19980	25
AT3G19990	4
AT3G20000	1
AT3G20010	26
AT3G20015	58
AT3G20020	1
AT3G20030	0
AT3G20040	359
AT3G20050	160
AT3G20060	90
AT3G20070	1
AT3G20075	0
AT3G20080	0
AT3G20083	0
AT3G20085	0
AT3G20087	0
AT3G20090	12
AT3G20100	1
AT3G20110	0
AT3G20120	3
AT3G20130	0
AT3G20140	6
AT3G20150	7
AT3G20155	0
AT3G20160	0
AT3G20170	1
AT3G20180	0
AT3G20190	27606
AT3G20200	4022
AT3G20210	0
AT3G20220	18217
AT3G20230	6
AT3G20240	2
AT3G20250	1
AT3G20260	0
AT3G20270	1
AT3G20280	69
AT3G20290	359
AT3G20300	28253
AT3G20310	492
AT3G20320	31
AT3G20330	17
AT3G20340	0
AT3G20350	0
AT3G20360	0
AT3G20362	0
AT3G20365	0
AT3G20370	0
AT3G20380	0
AT3G20390	455
AT3G20395	0
AT3G20400	0
AT3G20410	1
AT3G20420	0
AT3G20430	0
AT3G20440	0
AT3G20450	0
AT3G20460	0
AT3G20470	1
AT3G20475	68
AT3G20480	0
AT3G20490	41
AT3G20500	4
AT3G20510	3
AT3G20520	0
AT3G20530	21105
AT3G20540	297
AT3G20541	5
AT3G20550	4
AT3G20555	0
AT3G20557	0
AT3G20560	79
AT3G20570	4
AT3G20580	68002
AT3G20590	0
AT3G20600	0
AT3G20610	0
AT3G20620	17
AT3G20630	15
AT3G20640	0
AT3G20650	12
AT3G20655	0
AT3G20660	853
AT3G20670	3
AT3G20680	0
AT3G20690	7
AT3G20700	0
AT3G20705	0
AT3G20710	148
AT3G20720	13
AT3G20730	0
AT3G20740	19
AT3G20750	0
AT3G20760	11
AT3G20770	3644
AT3G20780	5
AT3G20790	298
AT3G20800	315
AT3G20810	0
AT3G20820	0
AT3G20830	14
AT3G20840	0
AT3G20850	0
AT3G20860	15
AT3G20865	49739
AT3G20870	15
AT3G20880	0
AT3G20885	0
AT3G20890	43
AT3G20898	0
AT3G20900	0
AT3G20910	97
AT3G20920	949
AT3G20930	0
AT3G20935	0
AT3G20940	0
AT3G20950	0
AT3G20960	0
AT3G20970	146
AT3G20975	0
AT3G20978	0
AT3G20980	0
AT3G20990	37
AT3G20993	0
AT3G20997	0
AT3G21000	91
AT3G21010	135
AT3G21020	0
AT3G21030	10
AT3G21040	7
AT3G21050	2
AT3G21055	1
AT3G21060	4
AT3G21070	0
AT3G21080	0
AT3G21090	0
AT3G21100	6
AT3G21110	17
AT3G21120	0
AT3G21130	0
AT3G21140	0
AT3G21150	4
AT3G21160	650
AT3G21165	0
AT3G21170	5
AT3G21175	74
AT3G21180	44595
AT3G21190	0
AT3G21200	141
AT3G21210	0
AT3G21215	112
AT3G21220	195
AT3G21230	5
AT3G21240	0
AT3G21250	58
AT3G21260	0
AT3G21270	1
AT3G21280	2
AT3G21290	193
AT3G21295	67
AT3G21300	1
AT3G21305	0
AT3G21310	4
AT3G21320	85
AT3G21330	0
AT3G21340	0
AT3G21350	35
AT3G21351	0
AT3G21352	0
AT3G21360	3
AT3G21370	0
AT3G21371	0
AT3G21380	0
AT3G21390	17
AT3G21400	1
AT3G21405	0
AT3G21410	0
AT3G21420	0
AT3G21430	68
AT3G21450	0
AT3G21460	0
AT3G21465	1
AT3G21470	1
AT3G21473	0
AT3G21475	0
AT3G21480	41
AT3G21481	0
AT3G21490	4
AT3G21500	0
AT3G21510	0
AT3G21520	3
AT3G21530	4
AT3G21540	1
AT3G21550	1
AT3G21560	1
AT3G21570	8271
AT3G21580	25
AT3G21590	0
AT3G21600	0
AT3G21610	48
AT3G21620	0
AT3G21630	1
AT3G21640	12
AT3G21650	47
AT3G21660	1
AT3G21670	0
AT3G21680	5
AT3G21690	72
AT3G21700	32411
AT3G21710	0
AT3G21720	0
AT3G21730	0
AT3G21740	20
AT3G21750	0
AT3G21755	0
AT3G21760	0
AT3G21770	1
AT3G21780	0
AT3G21781	0
AT3G21790	0
AT3G21791	17
AT3G21800	6
AT3G21805	2
AT3G21810	42
AT3G21820	4
AT3G21825	0
AT3G21830	0
AT3G21840	0
AT3G21850	0
AT3G21860	0
AT3G21865	5
AT3G21870	8
AT3G21880	85
AT3G21890	24
AT3G21900	17
AT3G21910	15
AT3G21920	0
AT3G21930	0
AT3G21933	8
AT3G21937	0
AT3G21940	12
AT3G21945	9
AT3G21950	0
AT3G21960	11
AT3G21965	15
AT3G21970	108
AT3G21980	5
AT3G21985	30
AT3G21990	55
AT3G22000	9
AT3G22010	26
AT3G22020	11
AT3G22022	0
AT3G22030	2
AT3G22040	4
AT3G22050	61
AT3G22053	2
AT3G22057	3
AT3G22060	10
AT3G22070	0
AT3G22072	0
AT3G22080	0
AT3G22085	0
AT3G22090	0
AT3G22100	0
AT3G22104	0
AT3G22110	20
AT3G22120	0
AT3G22121	0
AT3G22125	0
AT3G22133	0
AT3G22136	0
AT3G22142	0
AT3G22150	0
AT3G22160	0
AT3G22170	103
AT3G22180	0
AT3G22183	0
AT3G22190	8
AT3G22200	111
AT3G22210	0
AT3G22220	72
AT3G22230	10
AT3G22231	0
AT3G22232	0
AT3G22234	0
AT3G22235	0
AT3G22237	0
AT3G22238	0
AT3G22240	0
AT3G22250	0
AT3G22260	0
AT3G22270	169
AT3G22275	0
AT3G22290	4179
AT3G22300	24
AT3G22310	10
AT3G22320	16
AT3G22330	0
AT3G22333	0
AT3G22337	0
AT3G22340	0
AT3G22345	0
AT3G22350	0
AT3G22360	146
AT3G22370	7
AT3G22380	1211
AT3G22400	2
AT3G22410	5
AT3G22415	0
AT3G22420	0
AT3G22421	1
AT3G22425	0
AT3G22430	94
AT3G22436	0
AT3G22440	0
AT3G22450	0
AT3G22460	1
AT3G22470	2
AT3G22480	3
AT3G22490	0
AT3G22492	0
AT3G22500	0
AT3G22510	8787
AT3G22520	19
AT3G22530	0
AT3G22540	0
AT3G22550	0
AT3G22555	0
AT3G22560	0
AT3G22565	0
AT3G22570	0
AT3G22580	0
AT3G22590	10
AT3G22600	3
AT3G22620	0
AT3G22630	12
AT3G22640	0
AT3G22650	582
AT3G22660	7
AT3G22670	0
AT3G22680	10
AT3G22690	0
AT3G22700	1
AT3G22710	0
AT3G22720	4
AT3G22723	0
AT3G22730	0
AT3G22740	0
AT3G22750	16227
AT3G22760	2372
AT3G22770	0
AT3G22780	0
AT3G22790	0
AT3G22800	0
AT3G22810	0
AT3G22820	0
AT3G22830	0
AT3G22840	0
AT3G22845	413
AT3G22850	139
AT3G22860	15
AT3G22870	0
AT3G22880	2
AT3G22886	0
AT3G22890	4
AT3G22900	0
AT3G22910	17
AT3G22920	0
AT3G22930	29
AT3G22935	0
AT3G22937	0
AT3G22940	0
AT3G22942	0
AT3G22945	0
AT3G22950	115
AT3G22955	0
AT3G22960	36
AT3G22961	0
AT3G22970	38
AT3G22980	193
AT3G22990	40
AT3G23000	1
AT3G23010	0
AT3G23020	0
AT3G23030	0
AT3G23050	0
AT3G23060	7
AT3G23070	1
AT3G23080	1
AT3G23085	0
AT3G23090	0
AT3G23100	2
AT3G23109	1
AT3G23110	0
AT3G23120	0
AT3G23122	0
AT3G23123	0
AT3G23125	0
AT3G23130	0
AT3G23140	0
AT3G23145	0
AT3G23150	0
AT3G23160	0
AT3G23165	0
AT3G23167	0
AT3G23170	18650
AT3G23172	0
AT3G23175	0
AT3G23180	0
AT3G23190	3
AT3G23200	3
AT3G23210	408
AT3G23220	0
AT3G23230	0
AT3G23240	0
AT3G23245	0
AT3G23250	0
AT3G23255	60
AT3G23260	16
AT3G23270	962
AT3G23280	458
AT3G23290	0
AT3G23300	41
AT3G23310	2
AT3G23320	0
AT3G23325	0
AT3G23326	0
AT3G23330	3
AT3G23340	0
AT3G23350	46
AT3G23360	0
AT3G23370	0
AT3G23380	1135
AT3G23390	25
AT3G23400	0
AT3G23410	303
AT3G23420	0
AT3G23430	1
AT3G23440	7
AT3G23450	5
AT3G23460	0
AT3G23470	0
AT3G23480	0
AT3G23490	1
AT3G23510	3
AT3G23530	14
AT3G23540	51
AT3G23550	1
AT3G23560	3
AT3G23570	0
AT3G23580	40
AT3G23590	7
AT3G23600	34
AT3G23605	4
AT3G23610	308
AT3G23620	7
AT3G23630	0
AT3G23633	0
AT3G23635	0
AT3G23637	0
AT3G23640	3
AT3G23645	0
AT3G23650	0
AT3G23660	43
AT3G23670	1
AT3G23680	0
AT3G23685	0
AT3G23690	1
AT3G23700	0
AT3G23710	1
AT3G23715	1
AT3G23720	2
AT3G23725	0
AT3G23727	36
AT3G23730	0
AT3G23740	12
AT3G23750	308
AT3G23760	0
AT3G23770	0
AT3G23780	3
AT3G23790	0
AT3G23800	0
AT3G23805	0
AT3G23810	484
AT3G23820	582
AT3G23830	0
AT3G23840	103
AT3G23860	0
AT3G23870	193
AT3G23880	0
AT3G23890	11
AT3G23900	190
AT3G23910	0
AT3G23920	3056
AT3G23930	0
AT3G23940	8
AT3G23950	0
AT3G23955	0
AT3G23960	0
AT3G23970	1
AT3G23980	1125
AT3G23990	10
AT3G24000	23
AT3G24005	0
AT3G24010	14
AT3G24020	0
AT3G24030	10
AT3G24040	5
AT3G24050	4
AT3G24060	0
AT3G24065	0
AT3G24068	0
AT3G24070	140
AT3G24080	7
AT3G24090	18
AT3G24093	0
AT3G24100	929
AT3G24110	0
AT3G24120	396
AT3G24130	0
AT3G24140	0
AT3G24150	0
AT3G24160	1373
AT3G24170	55
AT3G24180	576
AT3G24190	0
AT3G24200	323
AT3G24210	0
AT3G24220	279
AT3G24225	0
AT3G24230	0
AT3G24240	0
AT3G24250	0
AT3G24255	0
AT3G24260	0
AT3G24270	0
AT3G24280	103
AT3G24290	0
AT3G24300	1
AT3G24310	0
AT3G24315	343
AT3G24320	2
AT3G24330	0
AT3G24332	0
AT3G24340	32
AT3G24350	85
AT3G24360	5
AT3G24365	0
AT3G24370	0
AT3G24380	0
AT3G24385	0
AT3G24390	0
AT3G24400	0
AT3G24420	1
AT3G24430	0
AT3G24440	365
AT3G24450	0
AT3G24460	1
AT3G24463	0
AT3G24465	2
AT3G24480	0
AT3G24490	24
AT3G24495	12
AT3G24500	6
AT3G24503	0
AT3G24506	35
AT3G24508	0
AT3G24510	0
AT3G24513	0
AT3G24514	0
AT3G24515	15
AT3G24516	0
AT3G24517	0
AT3G24518	0
AT3G24520	0
AT3G24530	7394
AT3G24535	0
AT3G24540	1
AT3G24542	0
AT3G24550	0
AT3G24560	0
AT3G24570	11
AT3G24575	0
AT3G24580	20
AT3G24590	1
AT3G24600	5
AT3G24605	0
AT3G24610	0
AT3G24612	0
AT3G24614	0
AT3G24615	0
AT3G24620	2517
AT3G24630	0
AT3G24640	3
AT3G24650	0
AT3G24660	0
AT3G24670	94
AT3G24675	0
AT3G24680	0
AT3G24690	0
AT3G24700	0
AT3G24710	0
AT3G24715	13091
AT3G24730	3
AT3G24740	1209
AT3G24750	0
AT3G24760	2101
AT3G24770	0
AT3G24780	1
AT3G24790	0
AT3G24800	364
AT3G24810	1
AT3G24820	3
AT3G24830	16
AT3G24840	476
AT3G24850	3
AT3G24860	16
AT3G24870	66
AT3G24880	53
AT3G24890	0
AT3G24900	0
AT3G24927	2
AT3G24929	0
AT3G24982	0
AT3G25010	0
AT3G25011	0
AT3G25012	0
AT3G25013	13
AT3G25014	0
AT3G25020	7
AT3G25030	27
AT3G25040	14
AT3G25050	0
AT3G25060	3
AT3G25070	0
AT3G25080	1
AT3G25090	0
AT3G25100	11
AT3G25110	10
AT3G25120	6
AT3G25130	0
AT3G25140	146
AT3G25150	30
AT3G25160	14
AT3G25165	23282
AT3G25170	44894
AT3G25180	1
AT3G25182	0
AT3G25190	0
AT3G25200	0
AT3G25210	1
AT3G25220	22
AT3G25221	0
AT3G25225	0
AT3G25230	59
AT3G25240	0
AT3G25250	1
AT3G25260	0
AT3G25265	44
AT3G25270	0
AT3G25280	0
AT3G25290	826
AT3G25400	13
AT3G25410	0
AT3G25420	0
AT3G25430	0
AT3G25440	0
AT3G25450	0
AT3G25460	0
AT3G25470	882
AT3G25480	10
AT3G25485	1
AT3G25490	0
AT3G25493	0
AT3G25495	293
AT3G25500	4
AT3G25505	0
AT3G25510	0
AT3G25520	52
AT3G25530	5
AT3G25540	3
AT3G25545	2
AT3G25550	0
AT3G25560	0
AT3G25570	0
AT3G25573	0
AT3G25577	0
AT3G25580	44
AT3G25585	1048
AT3G25590	0
AT3G25597	3
AT3G25600	77
AT3G25610	0
AT3G25620	1
AT3G25630	0
AT3G25640	0
AT3G25650	0
AT3G25655	0
AT3G25660	52
AT3G25670	0
AT3G25680	2
AT3G25690	0
AT3G25700	14
AT3G25710	0
AT3G25715	0
AT3G25716	0
AT3G25717	0
AT3G25719	3
AT3G25720	0
AT3G25725	0
AT3G25727	0
AT3G25730	0
AT3G25740	0
AT3G25750	0
AT3G25760	0
AT3G25770	0
AT3G25780	0
AT3G25790	0
AT3G25795	0
AT3G25800	956
AT3G25805	2
AT3G25810	4
AT3G25815	0
AT3G25820	0
AT3G25826	0
AT3G25830	0
AT3G25840	442
AT3G25850	0
AT3G25855	0
AT3G25860	0
AT3G25870	1
AT3G25880	0
AT3G25882	0
AT3G25890	0
AT3G25900	4040
AT3G25905	0
AT3G25910	409
AT3G25920	5
AT3G25930	0
AT3G25940	0
AT3G25950	4
AT3G25960	0
AT3G25970	0
AT3G25980	6
AT3G25990	14
AT3G26000	1032
AT3G26010	2
AT3G26020	431
AT3G26030	0
AT3G26040	1
AT3G26050	12
AT3G26060	0
AT3G26070	0
AT3G26080	0
AT3G26085	1
AT3G26090	0
AT3G26100	30
AT3G26110	58029
AT3G26115	21
AT3G26120	0
AT3G26125	0
AT3G26130	155
AT3G26134	0
AT3G26135	10
AT3G26140	0
AT3G26147	1
AT3G26150	4
AT3G26160	0
AT3G26165	0
AT3G26170	0
AT3G26180	0
AT3G26190	0
AT3G26200	0
AT3G26210	0
AT3G26220	0
AT3G26230	0
AT3G26235	0
AT3G26237	0
AT3G26240	0
AT3G26250	4
AT3G26260	0
AT3G26265	0
AT3G26270	0
AT3G26280	0
AT3G26290	1
AT3G26295	0
AT3G26300	0
AT3G26310	0
AT3G26320	0
AT3G26330	0
AT3G26340	38
AT3G26350	0
AT3G26355	0
AT3G26360	12
AT3G26370	11
AT3G26380	9
AT3G26390	0
AT3G26395	2
AT3G26400	209
AT3G26410	0
AT3G26420	0
AT3G26430	0
AT3G26440	0
AT3G26445	0
AT3G26450	0
AT3G26460	0
AT3G26470	0
AT3G26480	2
AT3G26483	0
AT3G26486	0
AT3G26490	0
AT3G26500	1
AT3G26510	11
AT3G26512	0
AT3G26520	3
AT3G26525	0
AT3G26530	0
AT3G26539	0
AT3G26540	0
AT3G26550	0
AT3G26560	128
AT3G26570	4
AT3G26580	2
AT3G26590	82
AT3G26600	0
AT3G26605	0
AT3G26610	0
AT3G26612	15
AT3G26614	0
AT3G26616	0
AT3G26618	31
AT3G26620	0
AT3G26630	8
AT3G26640	5
AT3G26650	2
AT3G26660	0
AT3G26670	964
AT3G26680	76
AT3G26690	682
AT3G26700	4
AT3G26710	0
AT3G26720	1
AT3G26730	154
AT3G26740	1
AT3G26742	0
AT3G26744	61
AT3G26747	0
AT3G26750	0
AT3G26760	0
AT3G26770	0
AT3G26775	0
AT3G26780	5
AT3G26782	0
AT3G26790	0
AT3G26800	0
AT3G26805	0
AT3G26810	232
AT3G26812	0
AT3G26813	0
AT3G26815	0
AT3G26816	0
AT3G26818	0
AT3G26819	0
AT3G26820	0
AT3G26830	0
AT3G26840	0
AT3G26850	2
AT3G26855	0
AT3G26860	20660
AT3G26870	6
AT3G26872	0
AT3G26880	306
AT3G26890	636
AT3G26900	1
AT3G26910	10
AT3G26920	0
AT3G26922	1
AT3G26930	5
AT3G26932	90
AT3G26934	22533
AT3G26935	13
AT3G26940	3
AT3G26950	102
AT3G26960	0
AT3G26980	1
AT3G26990	36
AT3G27000	27
AT3G27010	0
AT3G27020	919
AT3G27025	0
AT3G27027	0
AT3G27030	0
AT3G27040	0
AT3G27050	57
AT3G27060	1424
AT3G27070	0
AT3G27080	19
AT3G27090	1249
AT3G27095	23
AT3G27100	21
AT3G27110	10
AT3G27120	5
AT3G27140	1
AT3G27150	0
AT3G27160	9
AT3G27170	7
AT3G27180	17
AT3G27185	1
AT3G27190	0
AT3G27200	0
AT3G27210	2
AT3G27220	180
AT3G27230	0
AT3G27240	213
AT3G27250	3
AT3G27260	537
AT3G27270	15
AT3G27280	1
AT3G27283	0
AT3G27290	796
AT3G27300	15
AT3G27310	119
AT3G27320	2
AT3G27321	0
AT3G27325	57
AT3G27327	0
AT3G27329	0
AT3G27330	707
AT3G27331	0
AT3G27340	65
AT3G27350	450
AT3G27355	0
AT3G27360	0
AT3G27380	880
AT3G27390	0
AT3G27400	0
AT3G27410	388
AT3G27415	483
AT3G27416	0
AT3G27420	24
AT3G27425	0
AT3G27430	56
AT3G27440	115
AT3G27450	0
AT3G27460	1
AT3G27470	297
AT3G27473	7
AT3G27475	0
AT3G27480	0
AT3G27490	0
AT3G27495	0
AT3G27500	0
AT3G27503	48
AT3G27510	0
AT3G27520	7
AT3G27530	541
AT3G27540	380
AT3G27550	2
AT3G27555	0
AT3G27560	0
AT3G27570	1
AT3G27580	0
AT3G27590	0
AT3G27600	0
AT3G27610	4
AT3G27620	0
AT3G27630	0
AT3G27640	0
AT3G27650	126
AT3G27660	0
AT3G27670	31
AT3G27680	0
AT3G27690	1
AT3G27700	92
AT3G27710	4
AT3G27720	0
AT3G27730	1
AT3G27740	13
AT3G27750	0
AT3G27770	51
AT3G27785	0
AT3G27809	0
AT3G27810	15
AT3G27820	46
AT3G27825	0
AT3G27830	1
AT3G27831	0
AT3G27835	0
AT3G27840	0
AT3G27845	0
AT3G27850	1
AT3G27860	252
AT3G27865	1
AT3G27870	0
AT3G27880	24
AT3G27883	0
AT3G27884	0
AT3G27886	1
AT3G27890	0
AT3G27895	0
AT3G27900	0
AT3G27906	1
AT3G27910	2
AT3G27920	0
AT3G27925	6
AT3G27930	78
AT3G27940	0
AT3G27950	0
AT3G27960	1
AT3G27965	0
AT3G27970	0
AT3G27980	0
AT3G27990	1
AT3G27997	0
AT3G27999	0
AT3G28005	0
AT3G28007	0
AT3G28010	0
AT3G28020	0
AT3G28030	16
AT3G28040	0
AT3G28050	16
AT3G28060	3
AT3G28070	0
AT3G28080	0
AT3G28100	1
AT3G28110	0
AT3G28120	0
AT3G28130	0
AT3G28140	0
AT3G28150	3353
AT3G28153	1260
AT3G28155	7
AT3G28157	0
AT3G28160	0
AT3G28170	0
AT3G28180	0
AT3G28190	0
AT3G28193	0
AT3G28200	0
AT3G28210	70
AT3G28216	0
AT3G28220	0
AT3G28223	0
AT3G28230	133
AT3G28240	1
AT3G28243	0
AT3G28250	0
AT3G28270	0
AT3G28280	0
AT3G28290	0
AT3G28291	0
AT3G28295	0
AT3G28300	0
AT3G28310	0
AT3G28315	9
AT3G28320	0
AT3G28330	1
AT3G28335	1
AT3G28340	4
AT3G28345	46
AT3G28350	0
AT3G28360	0
AT3G28370	2
AT3G28380	0
AT3G28390	3
AT3G28400	0
AT3G28410	0
AT3G28412	0
AT3G28415	0
AT3G28420	7
AT3G28430	210
AT3G28450	0
AT3G28455	0
AT3G28460	1
AT3G28470	1
AT3G28480	20
AT3G28490	973
AT3G28500	49
AT3G28510	0
AT3G28520	0
AT3G28530	2
AT3G28540	9
AT3G28550	0
AT3G28560	0
AT3G28570	0
AT3G28580	0
AT3G28590	0
AT3G28600	0
AT3G28610	29
AT3G28611	21
AT3G28620	3
AT3G28630	592
AT3G28635	0
AT3G28640	1
AT3G28650	1
AT3G28660	1
AT3G28670	27
AT3G28674	0
AT3G28680	0
AT3G28685	0
AT3G28690	2
AT3G28695	0
AT3G28700	0
AT3G28705	0
AT3G28710	3198
AT3G28715	446
AT3G28720	10
AT3G28730	465
AT3G28740	0
AT3G28750	415178
AT3G28760	0
AT3G28770	8449
AT3G28780	35598
AT3G28785	0
AT3G28790	97746
AT3G28800	0
AT3G28810	33360
AT3G28820	1045
AT3G28830	235880
AT3G28840	3569
AT3G28850	1057
AT3G28853	0
AT3G28855	0
AT3G28857	0
AT3G28860	1
AT3G28865	3
AT3G28870	0
AT3G28875	0
AT3G28880	0
AT3G28890	1
AT3G28899	0
AT3G28900	13
AT3G28910	0
AT3G28915	0
AT3G28917	0
AT3G28918	0
AT3G28920	0
AT3G28922	0
AT3G28923	0
AT3G28925	0
AT3G28930	1
AT3G28940	1
AT3G28945	0
AT3G28950	4
AT3G28955	0
AT3G28956	13
AT3G28958	0
AT3G28960	0
AT3G28970	311
AT3G28980	68125
AT3G28985	2
AT3G28990	0
AT3G29000	2
AT3G29010	5
AT3G29020	0
AT3G29030	0
AT3G29032	0
AT3G29033	0
AT3G29034	0
AT3G29035	0
AT3G29037	0
AT3G29040	63
AT3G29050	24
AT3G29060	3987
AT3G29070	104
AT3G29075	181
AT3G29076	0
AT3G29077	0
AT3G29078	0
AT3G29080	0
AT3G29090	6
AT3G29095	0
AT3G29100	40
AT3G29105	1
AT3G29110	1
AT3G29120	0
AT3G29130	10
AT3G29140	0
AT3G29150	3
AT3G29152	0
AT3G29153	0
AT3G29156	1
AT3G29160	209
AT3G29170	8
AT3G29173	0
AT3G29175	0
AT3G29180	14360
AT3G29185	0
AT3G29187	0
AT3G29190	0
AT3G29200	10
AT3G29205	2
AT3G29210	0
AT3G29220	0
AT3G29225	0
AT3G29230	6
AT3G29240	0
AT3G29250	0
AT3G29252	0
AT3G29255	123
AT3G29260	0
AT3G29265	0
AT3G29270	35
AT3G29280	0
AT3G29290	0
AT3G29300	0
AT3G29305	0
AT3G29310	5
AT3G29320	2
AT3G29330	3
AT3G29340	0
AT3G29350	1
AT3G29360	447
AT3G29365	0
AT3G29370	0
AT3G29375	26
AT3G29380	0
AT3G29385	0
AT3G29390	273
AT3G29400	1
AT3G29410	0
AT3G29420	0
AT3G29430	0
AT3G29440	0
AT3G29450	0
AT3G29455	0
AT3G29460	0
AT3G29470	0
AT3G29480	0
AT3G29510	0
AT3G29515	2
AT3G29520	0
AT3G29525	0
AT3G29540	0
AT3G29545	0
AT3G29550	0
AT3G29560	0
AT3G29570	0
AT3G29572	0
AT3G29575	1174
AT3G29577	0
AT3G29578	0
AT3G29580	0
AT3G29590	0
AT3G29595	0
AT3G29600	0
AT3G29610	28
AT3G29612	12
AT3G29615	28
AT3G29618	0
AT3G29620	0
AT3G29630	0
AT3G29631	0
AT3G29632	0
AT3G29633	8
AT3G29634	0
AT3G29635	0
AT3G29636	0
AT3G29637	0
AT3G29638	0
AT3G29639	0
AT3G29640	1
AT3G29641	1
AT3G29642	1
AT3G29643	0
AT3G29644	0
AT3G29645	0
AT3G29647	0
AT3G29648	0
AT3G29650	0
AT3G29660	0
AT3G29670	0
AT3G29680	0
AT3G29690	0
AT3G29695	0
AT3G29700	0
AT3G29710	0
AT3G29720	0
AT3G29725	0
AT3G29727	0
AT3G29730	0
AT3G29732	0
AT3G29734	0
AT3G29736	0
AT3G29738	0
AT3G29739	0
AT3G29740	0
AT3G29750	0
AT3G29755	0
AT3G29760	3
AT3G29762	0
AT3G29763	0
AT3G29764	0
AT3G29765	0
AT3G29766	0
AT3G29767	1
AT3G29768	0
AT3G29769	0
AT3G29770	0
AT3G29771	0
AT3G29772	4
AT3G29773	0
AT3G29774	0
AT3G29775	0
AT3G29776	13
AT3G29777	0
AT3G29778	0
AT3G29779	0
AT3G29780	0
AT3G29781	0
AT3G29782	0
AT3G29783	0
AT3G29784	0
AT3G29785	0
AT3G29786	0
AT3G29787	0
AT3G29788	0
AT3G29789	0
AT3G29790	0
AT3G29791	0
AT3G29792	0
AT3G29794	0
AT3G29796	0
AT3G29797	0
AT3G29798	0
AT3G29800	4
AT3G29805	0
AT3G29810	1
AT3G29820	0
AT3G29830	0
AT3G29970	8
AT3G30110	19
AT3G30120	141
AT3G30122	0
AT3G30145	0
AT3G30147	0
AT3G30150	0
AT3G30160	2
AT3G30165	0
AT3G30170	0
AT3G30180	57
AT3G30183	0
AT3G30187	16
AT3G30190	0
AT3G30200	0
AT3G30210	0
AT3G30211	0
AT3G30212	0
AT3G30213	0
AT3G30214	3
AT3G30216	0
AT3G30218	0
AT3G30219	0
AT3G30220	0
AT3G30222	0
AT3G30230	0
AT3G30235	0
AT3G30240	0
AT3G30245	0
AT3G30247	0
AT3G30250	10
AT3G30260	0
AT3G30280	0
AT3G30281	0
AT3G30290	0
AT3G30300	0
AT3G30305	0
AT3G30310	0
AT3G30320	0
AT3G30330	1
AT3G30335	0
AT3G30340	0
AT3G30345	0
AT3G30350	0
AT3G30360	0
AT3G30370	0
AT3G30380	1091
AT3G30383	0
AT3G30384	0
AT3G30385	0
AT3G30386	0
AT3G30387	0
AT3G30388	0
AT3G30390	1055
AT3G30393	0
AT3G30396	0
AT3G30400	0
AT3G30405	0
AT3G30410	0
AT3G30411	0
AT3G30413	0
AT3G30415	0
AT3G30416	0
AT3G30418	0
AT3G30420	0
AT3G30430	0
AT3G30433	0
AT3G30436	0
AT3G30440	0
AT3G30450	0
AT3G30455	0
AT3G30460	0
AT3G30465	0
AT3G30470	0
AT3G30480	0
AT3G30490	0
AT3G30500	0
AT3G30505	0
AT3G30510	0
AT3G30520	0
AT3G30525	0
AT3G30530	0
AT3G30540	0
AT3G30550	0
AT3G30560	0
AT3G30570	0
AT3G30580	0
AT3G30582	0
AT3G30585	0
AT3G30587	0
AT3G30590	0
AT3G30600	0
AT3G30610	0
AT3G30620	0
AT3G30630	0
AT3G30640	0
AT3G30645	0
AT3G30650	0
AT3G30655	0
AT3G30660	0
AT3G30663	0
AT3G30665	0
AT3G30668	0
AT3G30670	0
AT3G30680	0
AT3G30685	0
AT3G30690	0
AT3G30695	0
AT3G30700	0
AT3G30703	0
AT3G30705	0
AT3G30708	0
AT3G30709	0
AT3G30710	0
AT3G30711	0
AT3G30712	0
AT3G30713	0
AT3G30714	1
AT3G30715	0
AT3G30716	7
AT3G30717	0
AT3G30718	29
AT3G30719	0
AT3G30720	88
AT3G30721	0
AT3G30722	0
AT3G30724	0
AT3G30725	0
AT3G30727	0
AT3G30730	0
AT3G30733	0
AT3G30737	0
AT3G30739	0
AT3G30740	0
AT3G30742	0
AT3G30743	0
AT3G30744	0
AT3G30745	0
AT3G30746	0
AT3G30747	0
AT3G30748	0
AT3G30749	0
AT3G30750	0
AT3G30751	0
AT3G30755	0
AT3G30760	0
AT3G30763	0
AT3G30764	0
AT3G30765	0
AT3G30766	0
AT3G30767	0
AT3G30770	1
AT3G30775	32682
AT3G30780	0
AT3G30790	1
AT3G30800	0
AT3G30802	1
AT3G30803	0
AT3G30805	0
AT3G30810	0
AT3G30811	0
AT3G30812	0
AT3G30813	0
AT3G30814	0
AT3G30815	0
AT3G30816	1
AT3G30817	0
AT3G30818	0
AT3G30819	0
AT3G30820	0
AT3G30821	0
AT3G30823	0
AT3G30825	0
AT3G30827	0
AT3G30830	0
AT3G30831	0
AT3G30832	0
AT3G30833	3
AT3G30834	0
AT3G30835	0
AT3G30836	0
AT3G30837	0
AT3G30838	0
AT3G30839	0
AT3G30840	0
AT3G30841	8
AT3G30842	0
AT3G30843	0
AT3G30844	0
AT3G30845	0
AT3G30846	0
AT3G30847	0
AT3G30848	0
AT3G30852	0
AT3G30859	0
AT3G30867	0
AT3G30875	0
AT3G30885	0
AT3G31005	0
AT3G31023	1
AT3G31161	10
AT3G31300	0
AT3G31310	0
AT3G31312	0
AT3G31314	0
AT3G31317	0
AT3G31320	0
AT3G31330	0
AT3G31340	0
AT3G31350	0
AT3G31355	0
AT3G31356	0
AT3G31357	0
AT3G31358	0
AT3G31359	0
AT3G31360	0
AT3G31365	0
AT3G31367	0
AT3G31370	0
AT3G31373	0
AT3G31374	0
AT3G31375	0
AT3G31377	0
AT3G31380	0
AT3G31390	0
AT3G31395	0
AT3G31402	0
AT3G31403	0
AT3G31406	0
AT3G31410	1
AT3G31420	3
AT3G31422	0
AT3G31425	0
AT3G31430	0
AT3G31440	0
AT3G31442	0
AT3G31450	0
AT3G31460	0
AT3G31470	23
AT3G31475	38
AT3G31490	0
AT3G31500	0
AT3G31510	0
AT3G31530	0
AT3G31540	0
AT3G31550	0
AT3G31560	0
AT3G31630	0
AT3G31720	0
AT3G31810	0
AT3G31900	0
AT3G31902	0
AT3G31903	0
AT3G31904	0
AT3G31905	0
AT3G31906	0
AT3G31908	0
AT3G31909	0
AT3G31910	0
AT3G31915	0
AT3G31920	0
AT3G31925	0
AT3G31930	0
AT3G31935	0
AT3G31940	0
AT3G31945	0
AT3G31950	0
AT3G31955	0
AT3G31960	0
AT3G31970	0
AT3G31980	0
AT3G31990	1
AT3G31993	0
AT3G31996	0
AT3G32000	0
AT3G32010	0
AT3G32020	0
AT3G32021	0
AT3G32022	3
AT3G32023	0
AT3G32024	0
AT3G32026	0
AT3G32027	2
AT3G32028	4
AT3G32029	1
AT3G32030	0
AT3G32031	2
AT3G32032	0
AT3G32033	1
AT3G32035	0
AT3G32040	0
AT3G32043	0
AT3G32047	0
AT3G32050	0
AT3G32060	0
AT3G32070	0
AT3G32080	0
AT3G32090	0
AT3G32091	0
AT3G32092	0
AT3G32093	0
AT3G32095	0
AT3G32110	0
AT3G32112	0
AT3G32115	0
AT3G32116	0
AT3G32118	0
AT3G32130	0
AT3G32135	0
AT3G32140	5
AT3G32150	0
AT3G32160	0
AT3G32164	0
AT3G32168	0
AT3G32172	0
AT3G32176	0
AT3G32180	0
AT3G32190	0
AT3G32195	2
AT3G32200	0
AT3G32205	3
AT3G32210	0
AT3G32220	0
AT3G32223	0
AT3G32226	0
AT3G32230	0
AT3G32240	2
AT3G32250	0
AT3G32260	0
AT3G32270	0
AT3G32275	0
AT3G32280	0
AT3G32290	0
AT3G32295	0
AT3G32300	0
AT3G32305	0
AT3G32310	0
AT3G32313	0
AT3G32316	0
AT3G32320	0
AT3G32330	0
AT3G32340	0
AT3G32360	0
AT3G32370	0
AT3G32371	0
AT3G32373	0
AT3G32375	0
AT3G32377	9
AT3G32380	0
AT3G32383	0
AT3G32385	0
AT3G32387	0
AT3G32389	0
AT3G32391	0
AT3G32393	0
AT3G32394	0
AT3G32395	0
AT3G32397	0
AT3G32400	1
AT3G32405	0
AT3G32410	0
AT3G32415	0
AT3G32420	0
AT3G32425	1
AT3G32435	0
AT3G32445	0
AT3G32455	0
AT3G32465	0
AT3G32475	0
AT3G32677	0
AT3G32880	0
AT3G32890	0
AT3G32893	0
AT3G32894	0
AT3G32895	0
AT3G32896	0
AT3G32897	0
AT3G32898	0
AT3G32899	0
AT3G32900	0
AT3G32901	0
AT3G32902	0
AT3G32903	0
AT3G32904	0
AT3G32910	0
AT3G32912	0
AT3G32914	0
AT3G32917	0
AT3G32920	255
AT3G32925	363
AT3G32930	1
AT3G32940	18
AT3G32950	0
AT3G32960	0
AT3G32962	0
AT3G32964	0
AT3G32966	0
AT3G32968	0
AT3G32970	0
AT3G32975	0
AT3G32980	0
AT3G32990	0
AT3G33000	0
AT3G33002	0
AT3G33004	0
AT3G33005	0
AT3G33006	0
AT3G33008	0
AT3G33009	0
AT3G33010	0
AT3G33011	0
AT3G33025	0
AT3G33030	0
AT3G33035	0
AT3G33045	0
AT3G33055	0
AT3G33058	0
AT3G33064	0
AT3G33065	0
AT3G33066	0
AT3G33067	0
AT3G33069	0
AT3G33070	0
AT3G33071	0
AT3G33072	0
AT3G33073	0
AT3G33074	0
AT3G33075	0
AT3G33076	0
AT3G33077	0
AT3G33079	0
AT3G33080	0
AT3G33081	0
AT3G33082	0
AT3G33083	0
AT3G33084	0
AT3G33085	0
AT3G33091	0
AT3G33094	0
AT3G33097	0
AT3G33100	0
AT3G33103	0
AT3G33106	0
AT3G33109	0
AT3G33112	59
AT3G33115	1
AT3G33118	0
AT3G33121	0
AT3G33124	0
AT3G33127	0
AT3G33130	0
AT3G33131	0
AT3G33133	0
AT3G33136	0
AT3G33139	0
AT3G33142	0
AT3G33145	1
AT3G33148	0
AT3G33151	0
AT3G33154	0
AT3G33157	0
AT3G33160	0
AT3G33163	0
AT3G33166	0
AT3G33169	0
AT3G33172	0
AT3G33175	0
AT3G33178	0
AT3G33181	0
AT3G33185	0
AT3G33187	0
AT3G33189	0
AT3G33193	0
AT3G33197	0
AT3G33201	0
AT3G33205	0
AT3G33215	0
AT3G33225	0
AT3G33230	0
AT3G33235	0
AT3G33293	0
AT3G33377	0
AT3G33393	0
AT3G33448	0
AT3G33494	0
AT3G33520	2
AT3G33528	4
AT3G33530	398
AT3G33537	0
AT3G33545	0
AT3G33555	0
AT3G33565	0
AT3G33570	0
AT3G33572	0
AT3G33575	0
AT3G33585	0
AT3G33595	0
AT3G34299	0
AT3G35003	0
AT3G35707	0
AT3G36411	0
AT3G36659	12944
AT3G37820	0
AT3G38525	0
AT3G39230	0
AT3G39935	0
AT3G40640	0
AT3G41345	0
AT3G41761	0
AT3G41762	4
AT3G41768	44252
AT3G41979	0
AT3G42047	0
AT3G42050	778
AT3G42052	24
AT3G42054	0
AT3G42057	0
AT3G42060	0
AT3G42065	0
AT3G42070	0
AT3G42075	28
AT3G42080	0
AT3G42083	0
AT3G42086	0
AT3G42090	0
AT3G42100	0
AT3G42110	1
AT3G42115	0
AT3G42120	0
AT3G42130	0
AT3G42140	2
AT3G42148	1
AT3G42150	78
AT3G42153	0
AT3G42155	0
AT3G42160	0
AT3G42170	45
AT3G42174	0
AT3G42178	0
AT3G42179	0
AT3G42180	0
AT3G42181	0
AT3G42182	0
AT3G42186	0
AT3G42190	0
AT3G42200	0
AT3G42203	0
AT3G42206	0
AT3G42220	0
AT3G42230	0
AT3G42233	0
AT3G42236	0
AT3G42240	0
AT3G42245	0
AT3G42250	0
AT3G42251	0
AT3G42252	0
AT3G42253	0
AT3G42254	0
AT3G42255	0
AT3G42256	0
AT3G42257	0
AT3G42258	0
AT3G42260	0
AT3G42270	0
AT3G42280	0
AT3G42290	0
AT3G42300	0
AT3G42305	1
AT3G42310	0
AT3G42313	0
AT3G42316	0
AT3G42320	0
AT3G42330	0
AT3G42340	0
AT3G42350	0
AT3G42353	0
AT3G42356	0
AT3G42360	0
AT3G42383	0
AT3G42386	0
AT3G42390	0
AT3G42400	0
AT3G42410	0
AT3G42420	0
AT3G42430	0
AT3G42431	0
AT3G42432	0
AT3G42433	0
AT3G42434	0
AT3G42436	0
AT3G42438	0
AT3G42440	0
AT3G42445	0
AT3G42450	2600
AT3G42460	0
AT3G42466	1
AT3G42470	0
AT3G42471	0
AT3G42472	0
AT3G42473	2
AT3G42474	0
AT3G42476	0
AT3G42478	0
AT3G42480	0
AT3G42490	0
AT3G42500	0
AT3G42510	1
AT3G42520	2
AT3G42530	0
AT3G42535	0
AT3G42540	0
AT3G42542	0
AT3G42545	0
AT3G42550	0
AT3G42553	0
AT3G42556	0
AT3G42557	0
AT3G42560	0
AT3G42565	0
AT3G42570	0
AT3G42580	0
AT3G42590	0
AT3G42600	0
AT3G42610	0
AT3G42620	0
AT3G42621	0
AT3G42622	0
AT3G42624	0
AT3G42626	0
AT3G42628	0
AT3G42630	0
AT3G42640	275253
AT3G42645	0
AT3G42646	0
AT3G42650	0
AT3G42653	0
AT3G42656	0
AT3G42658	1223
AT3G42660	7
AT3G42670	5
AT3G42680	0
AT3G42690	0
AT3G42700	0
AT3G42710	0
AT3G42711	0
AT3G42712	0
AT3G42713	0
AT3G42714	0
AT3G42715	0
AT3G42716	0
AT3G42717	0
AT3G42718	0
AT3G42719	0
AT3G42720	0
AT3G42721	0
AT3G42722	0
AT3G42723	0
AT3G42724	0
AT3G42725	17
AT3G42726	0
AT3G42727	0
AT3G42730	0
AT3G42740	0
AT3G42750	0
AT3G42760	0
AT3G42763	0
AT3G42766	0
AT3G42770	0
AT3G42780	0
AT3G42783	0
AT3G42786	0
AT3G42790	203
AT3G42791	0
AT3G42792	0
AT3G42794	0
AT3G42796	0
AT3G42798	0
AT3G42800	0
AT3G42803	0
AT3G42806	37
AT3G42810	0
AT3G42820	0
AT3G42830	0
AT3G42835	0
AT3G42836	0
AT3G42837	0
AT3G42850	29
AT3G42860	3
AT3G42870	0
AT3G42875	0
AT3G42880	4427
AT3G42883	1
AT3G42886	0
AT3G42890	0
AT3G42900	0
AT3G42910	0
AT3G42913	0
AT3G42916	0
AT3G42920	0
AT3G42922	0
AT3G42924	0
AT3G42927	0
AT3G42930	0
AT3G42935	0
AT3G42940	0
AT3G42945	0
AT3G42950	6
AT3G42960	0
AT3G42980	0
AT3G42990	0
AT3G42993	0
AT3G42995	0
AT3G42996	0
AT3G43000	0
AT3G43005	0
AT3G43020	0
AT3G43025	0
AT3G43040	0
AT3G43050	0
AT3G43060	1
AT3G43070	0
AT3G43080	2
AT3G43083	19
AT3G43090	0
AT3G43095	0
AT3G43100	0
AT3G43110	5
AT3G43120	16123
AT3G43123	0
AT3G43126	0
AT3G43128	0
AT3G43130	0
AT3G43140	0
AT3G43141	0
AT3G43142	0
AT3G43144	0
AT3G43146	0
AT3G43147	0
AT3G43148	0
AT3G43150	0
AT3G43151	0
AT3G43152	0
AT3G43153	0
AT3G43154	0
AT3G43156	0
AT3G43157	0
AT3G43158	0
AT3G43160	0
AT3G43170	0
AT3G43175	0
AT3G43180	0
AT3G43190	0
AT3G43200	0
AT3G43205	0
AT3G43210	17
AT3G43220	153
AT3G43230	319
AT3G43240	30
AT3G43250	0
AT3G43251	0
AT3G43260	0
AT3G43270	0
AT3G43280	0
AT3G43290	0
AT3G43291	43
AT3G43300	1287
AT3G43302	0
AT3G43303	0
AT3G43304	0
AT3G43307	0
AT3G43310	0
AT3G43315	1
AT3G43320	0
AT3G43330	0
AT3G43340	0
AT3G43350	0
AT3G43352	0
AT3G43355	0
AT3G43356	0
AT3G43357	0
AT3G43358	0
AT3G43359	0
AT3G43360	0
AT3G43370	0
AT3G43380	0
AT3G43390	0
AT3G43400	0
AT3G43410	0
AT3G43415	0
AT3G43420	0
AT3G43425	0
AT3G43430	0
AT3G43432	0
AT3G43433	0
AT3G43436	0
AT3G43440	15
AT3G43442	0
AT3G43444	0
AT3G43447	0
AT3G43450	0
AT3G43460	0
AT3G43470	0
AT3G43480	0
AT3G43485	3
AT3G43490	0
AT3G43500	0
AT3G43503	0
AT3G43505	0
AT3G43510	13
AT3G43520	2
AT3G43521	0
AT3G43522	0
AT3G43523	0
AT3G43524	0
AT3G43526	7
AT3G43528	0
AT3G43530	0
AT3G43540	0
AT3G43546	0
AT3G43550	2
AT3G43563	0
AT3G43566	0
AT3G43570	2
AT3G43571	0
AT3G43572	0
AT3G43573	0
AT3G43574	0
AT3G43575	0
AT3G43580	0
AT3G43583	0
AT3G43586	0
AT3G43590	26
AT3G43600	4
AT3G43610	37
AT3G43620	0
AT3G43622	0
AT3G43625	0
AT3G43630	0
AT3G43635	0
AT3G43640	0
AT3G43645	0
AT3G43650	0
AT3G43652	27
AT3G43654	0
AT3G43657	0
AT3G43660	0
AT3G43670	0
AT3G43675	0
AT3G43680	0
AT3G43681	1
AT3G43682	0
AT3G43684	0
AT3G43686	0
AT3G43688	0
AT3G43690	1
AT3G43700	93
AT3G43710	0
AT3G43715	0
AT3G43720	2
AT3G43723	0
AT3G43726	0
AT3G43730	0
AT3G43740	0
AT3G43750	0
AT3G43760	0
AT3G43770	0
AT3G43780	0
AT3G43790	0
AT3G43800	1
AT3G43810	490
AT3G43820	0
AT3G43825	0
AT3G43826	0
AT3G43828	0
AT3G43830	0
AT3G43832	1
AT3G43833	6
AT3G43835	0
AT3G43837	0
AT3G43840	0
AT3G43850	0
AT3G43860	103210
AT3G43862	0
AT3G43863	0
AT3G43864	0
AT3G43867	0
AT3G43870	0
AT3G43880	0
AT3G43890	0
AT3G43910	0
AT3G43920	1
AT3G43930	11
AT3G43940	0
AT3G43950	0
AT3G43955	2
AT3G43960	0
AT3G43970	0
AT3G43980	1
AT3G43990	0
AT3G44000	0
AT3G44005	0
AT3G44006	0
AT3G44010	36
AT3G44020	0
AT3G44030	0
AT3G44035	0
AT3G44042	491
AT3G44045	0
AT3G44050	277
AT3G44060	2
AT3G44070	1993
AT3G44080	0
AT3G44090	0
AT3G44093	0
AT3G44096	0
AT3G44100	1
AT3G44110	791
AT3G44115	0
AT3G44117	0
AT3G44120	0
AT3G44130	0
AT3G44140	0
AT3G44150	5
AT3G44160	9
AT3G44170	0
AT3G44175	0
AT3G44180	0
AT3G44190	722
AT3G44200	4
AT3G44205	9
AT3G44210	0
AT3G44212	0
AT3G44215	2
AT3G44220	0
AT3G44230	11
AT3G44235	2
AT3G44240	0
AT3G44245	0
AT3G44250	0
AT3G44260	0
AT3G44261	0
AT3G44262	0
AT3G44264	0
AT3G44265	0
AT3G44267	0
AT3G44270	0
AT3G44274	0
AT3G44280	60
AT3G44290	0
AT3G44300	11
AT3G44310	7
AT3G44320	1
AT3G44325	0
AT3G44326	0
AT3G44330	68
AT3G44340	440
AT3G44350	0
AT3G44370	1
AT3G44380	0
AT3G44390	0
AT3G44400	651
AT3G44405	1
AT3G44410	1
AT3G44420	0
AT3G44425	0
AT3G44428	1
AT3G44430	131
AT3G44435	0
AT3G44440	0
AT3G44444	0
AT3G44450	0
AT3G44460	0
AT3G44470	0
AT3G44480	16
AT3G44485	0
AT3G44490	0
AT3G44500	0
AT3G44510	0
AT3G44516	0
AT3G44530	2
AT3G44540	0
AT3G44550	1
AT3G44555	0
AT3G44560	0
AT3G44570	0
AT3G44580	0
AT3G44590	3
AT3G44600	6
AT3G44605	0
AT3G44610	1
AT3G44620	57
AT3G44630	7
AT3G44635	0
AT3G44640	0
AT3G44650	0
AT3G44660	0
AT3G44665	0
AT3G44670	0
AT3G44680	6
AT3G44690	524
AT3G44695	7
AT3G44700	2
AT3G44703	522
AT3G44704	1
AT3G44705	11
AT3G44710	0
AT3G44713	376
AT3G44716	0
AT3G44717	0
AT3G44718	1
AT3G44720	0
AT3G44730	49
AT3G44735	0
AT3G44740	1
AT3G44750	10
AT3G44753	20
AT3G44755	0
AT3G44757	0
AT3G44760	0
AT3G44763	0
AT3G44765	4
AT3G44766	0
AT3G44769	6
AT3G44770	50
AT3G44780	0
AT3G44785	0
AT3G44790	0
AT3G44793	0
AT3G44796	0
AT3G44798	1
AT3G44800	4
AT3G44805	0
AT3G44810	0
AT3G44820	0
AT3G44830	0
AT3G44840	0
AT3G44850	44
AT3G44860	0
AT3G44870	0
AT3G44880	5
AT3G44890	0
AT3G44900	0
AT3G44910	2
AT3G44920	1004
AT3G44930	671
AT3G44935	0
AT3G44940	0
AT3G44950	0
AT3G44955	0
AT3G44960	0
AT3G44970	0
AT3G44980	0
AT3G44990	0
AT3G45000	0
AT3G45010	63
AT3G45020	5
AT3G45030	2
AT3G45040	1121
AT3G45050	0
AT3G45060	0
AT3G45070	0
AT3G45080	0
AT3G45090	1257
AT3G45093	1
AT3G45095	167
AT3G45100	467
AT3G45110	0
AT3G45120	0
AT3G45130	4
AT3G45140	2
AT3G45150	0
AT3G45160	32
AT3G45170	0
AT3G45180	1
AT3G45190	50
AT3G45200	0
AT3G45210	16
AT3G45220	10
AT3G45230	31
AT3G45240	267
AT3G45243	0
AT3G45245	0
AT3G45248	0
AT3G45250	0
AT3G45252	0
AT3G45253	1
AT3G45256	0
AT3G45260	0
AT3G45270	0
AT3G45275	0
AT3G45280	3365
AT3G45285	0
AT3G45290	0
AT3G45300	145
AT3G45310	0
AT3G45320	27
AT3G45330	0
AT3G45340	0
AT3G45350	0
AT3G45360	0
AT3G45370	0
AT3G45380	0
AT3G45390	0
AT3G45400	65
AT3G45410	0
AT3G45420	0
AT3G45430	0
AT3G45440	0
AT3G45443	1
AT3G45446	0
AT3G45450	0
AT3G45460	0
AT3G45470	0
AT3G45480	0
AT3G45490	1
AT3G45500	0
AT3G45510	0
AT3G45520	0
AT3G45525	0
AT3G45530	0
AT3G45540	0
AT3G45550	0
AT3G45555	0
AT3G45560	0
AT3G45570	0
AT3G45577	0
AT3G45580	0
AT3G45590	4
AT3G45600	0
AT3G45610	0
AT3G45620	10
AT3G45630	113
AT3G45638	2
AT3G45640	17
AT3G45645	0
AT3G45650	0
AT3G45660	0
AT3G45670	1
AT3G45673	0
AT3G45680	0
AT3G45690	0
AT3G45700	0
AT3G45710	0
AT3G45720	0
AT3G45730	0
AT3G45740	13
AT3G45750	23
AT3G45755	0
AT3G45760	0
AT3G45770	24
AT3G45775	0
AT3G45780	0
AT3G45790	0
AT3G45800	0
AT3G45810	416
AT3G45820	4
AT3G45830	231
AT3G45840	0
AT3G45850	1
AT3G45851	0
AT3G45860	0
AT3G45870	126
AT3G45880	2
AT3G45890	4
AT3G45900	94
AT3G45910	1
AT3G45920	0
AT3G45930	3
AT3G45935	0
AT3G45940	1
AT3G45950	0
AT3G45955	0
AT3G45960	0
AT3G45965	0
AT3G45970	0
AT3G45980	2
AT3G45990	0
AT3G46000	0
AT3G46010	0
AT3G46020	0
AT3G46030	3
AT3G46040	6
AT3G46050	0
AT3G46060	1686
AT3G46070	0
AT3G46080	0
AT3G46086	0
AT3G46090	0
AT3G46100	1
AT3G46110	0
AT3G46120	0
AT3G46130	0
AT3G46140	0
AT3G46150	0
AT3G46160	15
AT3G46170	0
AT3G46180	125
AT3G46183	0
AT3G46186	0
AT3G46190	0
AT3G46200	253
AT3G46210	0
AT3G46220	26
AT3G46230	3
AT3G46240	2
AT3G46250	98
AT3G46260	0
AT3G46270	160
AT3G46280	0
AT3G46290	2
AT3G46300	0
AT3G46310	1
AT3G46320	5
AT3G46330	0
AT3G46340	0
AT3G46345	0
AT3G46350	0
AT3G46355	0
AT3G46360	3
AT3G46370	5
AT3G46375	1
AT3G46380	0
AT3G46382	0
AT3G46384	0
AT3G46385	159
AT3G46387	0
AT3G46390	1
AT3G46400	0
AT3G46410	0
AT3G46420	0
AT3G46430	184
AT3G46440	565
AT3G46450	24
AT3G46460	29
AT3G46470	0
AT3G46480	0
AT3G46482	0
AT3G46484	0
AT3G46487	2
AT3G46490	0
AT3G46500	0
AT3G46510	39
AT3G46520	17227
AT3G46530	7
AT3G46540	0
AT3G46550	0
AT3G46560	1
AT3G46565	0
AT3G46570	0
AT3G46580	4
AT3G46585	0
AT3G46590	118
AT3G46600	0
AT3G46610	2
AT3G46613	0
AT3G46614	4
AT3G46616	3
AT3G46617	4
AT3G46620	126
AT3G46630	2
AT3G46640	23
AT3G46650	0
AT3G46658	0
AT3G46660	0
AT3G46666	0
AT3G46668	3
AT3G46670	0
AT3G46680	0
AT3G46690	0
AT3G46700	0
AT3G46710	0
AT3G46720	3
AT3G46730	0
AT3G46735	0
AT3G46740	10
AT3G46750	1305
AT3G46760	3
AT3G46770	0
AT3G46780	0
AT3G46790	2
AT3G46800	0
AT3G46810	0
AT3G46820	122
AT3G46830	289
AT3G46840	0
AT3G46845	56
AT3G46850	0
AT3G46860	0
AT3G46870	15
AT3G46875	0
AT3G46880	0
AT3G46890	1
AT3G46900	147
AT3G46910	13
AT3G46911	9
AT3G46920	1
AT3G46930	196
AT3G46940	70
AT3G46950	2
AT3G46960	53
AT3G46970	19
AT3G46980	9
AT3G46990	0
AT3G47000	30
AT3G47010	7
AT3G47020	0
AT3G47021	0
AT3G47030	72
AT3G47040	16
AT3G47050	108
AT3G47060	48
AT3G47070	10
AT3G47080	4107
AT3G47090	2
AT3G47100	4
AT3G47110	3
AT3G47120	192
AT3G47130	501
AT3G47140	0
AT3G47150	0
AT3G47160	7
AT3G47165	0
AT3G47170	0
AT3G47180	0
AT3G47190	5
AT3G47200	0
AT3G47210	0
AT3G47220	123
AT3G47230	1
AT3G47240	1
AT3G47250	1
AT3G47260	0
AT3G47270	0
AT3G47280	0
AT3G47290	182
AT3G47295	0
AT3G47300	0
AT3G47310	14
AT3G47320	0
AT3G47330	0
AT3G47340	65
AT3G47341	0
AT3G47342	0
AT3G47347	0
AT3G47348	1
AT3G47350	184
AT3G47360	36
AT3G47370	9
AT3G47380	0
AT3G47390	3
AT3G47400	0
AT3G47410	457
AT3G47420	0
AT3G47430	1
AT3G47440	4521
AT3G47450	0
AT3G47460	1
AT3G47470	4
AT3G47480	0
AT3G47490	3
AT3G47500	12
AT3G47510	0
AT3G47520	9
AT3G47530	0
AT3G47540	0
AT3G47550	113
AT3G47560	0
AT3G47570	0
AT3G47580	0
AT3G47590	3
AT3G47600	0
AT3G47610	75
AT3G47620	0
AT3G47630	10
AT3G47640	3
AT3G47650	0
AT3G47660	797
AT3G47670	36
AT3G47675	2
AT3G47680	58
AT3G47690	59
AT3G47700	10
AT3G47710	0
AT3G47720	0
AT3G47730	2250
AT3G47740	0
AT3G47750	54
AT3G47760	0
AT3G47770	0
AT3G47780	666
AT3G47790	0
AT3G47800	119
AT3G47810	222
AT3G47820	2
AT3G47830	20
AT3G47833	46
AT3G47836	67
AT3G47840	1
AT3G47850	119
AT3G47860	0
AT3G47870	45
AT3G47875	0
AT3G47890	30
AT3G47910	86
AT3G47920	0
AT3G47930	18
AT3G47940	680
AT3G47950	1
AT3G47960	4
AT3G47965	23
AT3G47980	15
AT3G47990	7
AT3G48000	10
AT3G48010	579
AT3G48020	1
AT3G48030	639
AT3G48040	0
AT3G48050	723
AT3G48057	0
AT3G48058	6
AT3G48060	489
AT3G48070	305
AT3G48080	2
AT3G48090	0
AT3G48100	0
AT3G48110	2
AT3G48115	785
AT3G48120	2
AT3G48130	1
AT3G48131	0
AT3G48140	142
AT3G48150	1
AT3G48160	13
AT3G48170	59
AT3G48180	3
AT3G48185	0
AT3G48187	0
AT3G48190	10
AT3G48195	81
AT3G48200	30
AT3G48201	0
AT3G48205	0
AT3G48208	5
AT3G48209	0
AT3G48210	33
AT3G48220	0
AT3G48230	6
AT3G48231	0
AT3G48235	0
AT3G48240	23
AT3G48250	8
AT3G48260	0
AT3G48270	0
AT3G48275	0
AT3G48280	0
AT3G48290	0
AT3G48298	0
AT3G48300	0
AT3G48310	0
AT3G48320	0
AT3G48330	7
AT3G48340	2
AT3G48343	3
AT3G48344	1
AT3G48346	1
AT3G48350	0
AT3G48360	55
AT3G48370	0
AT3G48380	582
AT3G48390	1
AT3G48400	0
AT3G48410	8
AT3G48420	1
AT3G48425	25
AT3G48430	33
AT3G48440	251
AT3G48450	4610
AT3G48460	0
AT3G48470	38
AT3G48475	0
AT3G48480	1
AT3G48490	32
AT3G48500	1
AT3G48510	73
AT3G48515	0
AT3G48520	0
AT3G48523	0
AT3G48526	0
AT3G48530	1
AT3G48540	1
AT3G48550	0
AT3G48560	20787
AT3G48570	227
AT3G48580	10
AT3G48590	206
AT3G48600	1
AT3G48610	1
AT3G48620	0
AT3G48630	0
AT3G48640	0
AT3G48650	0
AT3G48660	54
AT3G48670	10
AT3G48675	0
AT3G48680	150
AT3G48690	8
AT3G48700	5
AT3G48710	18
AT3G48720	0
AT3G48730	1
AT3G48740	1
AT3G48745	0
AT3G48750	0
AT3G48760	0
AT3G48770	0
AT3G48780	15582
AT3G48790	19
AT3G48800	5
AT3G48810	13
AT3G48820	3
AT3G48830	0
AT3G48835	2
AT3G48840	0
AT3G48850	0
AT3G48860	0
AT3G48870	9
AT3G48880	351
AT3G48890	2
AT3G48900	2
AT3G48920	0
AT3G48930	11
AT3G48940	0
AT3G48950	0
AT3G48960	0
AT3G48970	0
AT3G48980	62
AT3G48990	286
AT3G49000	2
AT3G49010	10
AT3G49020	0
AT3G49030	0
AT3G49040	0
AT3G49045	0
AT3G49050	0
AT3G49055	2
AT3G49060	32
AT3G49070	0
AT3G49080	19
AT3G49100	17
AT3G49110	1
AT3G49115	0
AT3G49120	8
AT3G49130	0
AT3G49140	0
AT3G49142	0
AT3G49150	2
AT3G49155	2
AT3G49160	289
AT3G49162	0
AT3G49170	13
AT3G49180	1
AT3G49190	0
AT3G49200	0
AT3G49210	8
AT3G49220	0
AT3G49230	0
AT3G49240	0
AT3G49250	1
AT3G49260	0
AT3G49270	29
AT3G49280	0
AT3G49290	17
AT3G49300	0
AT3G49305	0
AT3G49307	0
AT3G49310	71
AT3G49320	0
AT3G49330	0
AT3G49340	0
AT3G49350	479
AT3G49360	0
AT3G49370	0
AT3G49380	0
AT3G49390	2
AT3G49400	39
AT3G49410	91
AT3G49420	11
AT3G49430	30
AT3G49440	0
AT3G49450	160
AT3G49460	0
AT3G49470	2
AT3G49480	0
AT3G49490	56
AT3G49500	0
AT3G49510	0
AT3G49520	0
AT3G49530	9
AT3G49540	152401
AT3G49550	10
AT3G49551	0
AT3G49560	0
AT3G49570	0
AT3G49580	0
AT3G49590	286
AT3G49600	103
AT3G49601	300
AT3G49610	0
AT3G49620	0
AT3G49630	0
AT3G49640	25
AT3G49645	3
AT3G49650	3
AT3G49660	22
AT3G49668	0
AT3G49670	1
AT3G49680	4
AT3G49690	0
AT3G49700	0
AT3G49710	0
AT3G49720	63
AT3G49725	19
AT3G49730	0
AT3G49740	0
AT3G49744	0
AT3G49750	1
AT3G49760	0
AT3G49765	0
AT3G49770	0
AT3G49780	0
AT3G49790	1
AT3G49796	1
AT3G49800	1124
AT3G49810	2
AT3G49820	35
AT3G49830	0
AT3G49832	0
AT3G49840	0
AT3G49845	1
AT3G49850	19
AT3G49860	37
AT3G49870	22723
AT3G49880	0
AT3G49890	0
AT3G49900	2
AT3G49910	10
AT3G49920	0
AT3G49925	0
AT3G49930	0
AT3G49940	11
AT3G49950	0
AT3G49960	0
AT3G49970	0
AT3G49980	0
AT3G49990	4
AT3G50000	2981
AT3G50010	0
AT3G50020	0
AT3G50030	0
AT3G50040	2
AT3G50050	25
AT3G50060	6
AT3G50070	1
AT3G50080	14
AT3G50090	0
AT3G50100	0
AT3G50110	223
AT3G50120	0
AT3G50123	0
AT3G50130	0
AT3G50140	0
AT3G50150	0
AT3G50160	1
AT3G50170	0
AT3G50180	0
AT3G50190	0
AT3G50200	0
AT3G50210	0
AT3G50220	0
AT3G50230	0
AT3G50240	2
AT3G50250	0
AT3G50260	0
AT3G50270	0
AT3G50280	0
AT3G50290	0
AT3G50295	0
AT3G50300	0
AT3G50301	0
AT3G50310	1760
AT3G50320	0
AT3G50330	0
AT3G50340	95
AT3G50350	6
AT3G50360	87
AT3G50370	7588
AT3G50373	4
AT3G50376	0
AT3G50380	8
AT3G50390	2228
AT3G50400	0
AT3G50410	0
AT3G50420	0
AT3G50430	8
AT3G50440	0
AT3G50450	0
AT3G50460	0
AT3G50470	0
AT3G50480	0
AT3G50490	0
AT3G50500	97
AT3G50505	0
AT3G50510	0
AT3G50520	86
AT3G50530	65
AT3G50540	1
AT3G50550	172
AT3G50560	1
AT3G50570	2
AT3G50580	0
AT3G50590	291
AT3G50610	0
AT3G50620	0
AT3G50625	0
AT3G50630	1
AT3G50640	0
AT3G50650	53
AT3G50660	0
AT3G50665	0
AT3G50670	15
AT3G50680	0
AT3G50685	1
AT3G50690	20
AT3G50700	1
AT3G50710	0
AT3G50720	0
AT3G50730	0
AT3G50740	4
AT3G50750	0
AT3G50755	0
AT3G50760	0
AT3G50770	0
AT3G50780	53
AT3G50790	25
AT3G50800	0
AT3G50808	0
AT3G50810	3
AT3G50820	0
AT3G50825	0
AT3G50830	30
AT3G50835	0
AT3G50840	0
AT3G50845	1
AT3G50850	52
AT3G50860	7
AT3G50870	0
AT3G50880	7
AT3G50890	0
AT3G50895	0
AT3G50900	0
AT3G50910	8986
AT3G50920	1
AT3G50925	0
AT3G50930	0
AT3G50940	0
AT3G50950	7
AT3G50960	49
AT3G50970	0
AT3G50980	0
AT3G50990	0
AT3G51000	12
AT3G51010	6
AT3G51020	1
AT3G51030	1267
AT3G51040	31
AT3G51050	13
AT3G51060	0
AT3G51070	0
AT3G51075	2
AT3G51080	8
AT3G51090	103
AT3G51100	138
AT3G51110	36
AT3G51120	2
AT3G51130	102
AT3G51135	0
AT3G51140	1
AT3G51150	7511
AT3G51160	156
AT3G51171	0
AT3G51180	35
AT3G51190	0
AT3G51200	0
AT3G51210	0
AT3G51220	0
AT3G51230	0
AT3G51238	0
AT3G51240	0
AT3G51250	936
AT3G51260	7
AT3G51265	0
AT3G51270	1
AT3G51280	2
AT3G51290	0
AT3G51300	1829
AT3G51310	50
AT3G51320	6
AT3G51325	10
AT3G51330	3
AT3G51340	1
AT3G51350	0
AT3G51360	0
AT3G51370	61
AT3G51375	0
AT3G51380	3
AT3G51390	73
AT3G51400	0
AT3G51410	0
AT3G51420	2
AT3G51430	5
AT3G51440	0
AT3G51450	0
AT3G51460	281
AT3G51470	620
AT3G51478	23
AT3G51480	20
AT3G51490	99
AT3G51500	7
AT3G51510	0
AT3G51520	31
AT3G51530	13
AT3G51540	0
AT3G51550	0
AT3G51560	1
AT3G51570	1
AT3G51580	113
AT3G51590	0
AT3G51600	0
AT3G51610	91
AT3G51620	184
AT3G51630	564
AT3G51640	179
AT3G51642	1
AT3G51644	0
AT3G51650	148
AT3G51660	5
AT3G51670	0
AT3G51680	0
AT3G51690	108
AT3G51700	0
AT3G51710	0
AT3G51720	0
AT3G51730	154
AT3G51740	2
AT3G51750	0
AT3G51760	3
AT3G51770	6285
AT3G51780	32
AT3G51790	52
AT3G51800	4
AT3G51810	3
AT3G51820	148
AT3G51830	22
AT3G51840	1248
AT3G51850	0
AT3G51860	10
AT3G51870	95
AT3G51880	594
AT3G51890	25
AT3G51895	86
AT3G51910	0
AT3G51920	0
AT3G51930	2
AT3G51940	7
AT3G51950	0
AT3G51960	0
AT3G51970	0
AT3G51980	1
AT3G51990	150
AT3G52000	2373
AT3G52003	0
AT3G52010	31282
AT3G52020	56
AT3G52030	57
AT3G52040	2
AT3G52050	14
AT3G52055	0
AT3G52060	30
AT3G52070	0
AT3G52072	0
AT3G52075	0
AT3G52080	1096
AT3G52090	0
AT3G52100	91
AT3G52105	8
AT3G52110	28
AT3G52115	8
AT3G52120	233
AT3G52130	0
AT3G52140	31
AT3G52150	0
AT3G52155	0
AT3G52160	0
AT3G52170	0
AT3G52180	87
AT3G52190	42
AT3G52200	97
AT3G52210	7
AT3G52220	202
AT3G52230	29
AT3G52240	0
AT3G52250	217
AT3G52260	6
AT3G52270	89
AT3G52280	0
AT3G52285	0
AT3G52290	6
AT3G52300	320
AT3G52310	0
AT3G52320	0
AT3G52330	0
AT3G52340	11
AT3G52345	0
AT3G52350	0
AT3G52360	3091
AT3G52370	0
AT3G52380	0
AT3G52390	3
AT3G52400	0
AT3G52410	0
AT3G52420	11
AT3G52430	0
AT3G52440	0
AT3G52450	1
AT3G52460	14408
AT3G52470	0
AT3G52480	1
AT3G52490	0
AT3G52500	1
AT3G52510	0
AT3G52520	0
AT3G52525	0
AT3G52526	0
AT3G52527	0
AT3G52530	0
AT3G52535	1
AT3G52540	119
AT3G52550	0
AT3G52560	2555
AT3G52561	1
AT3G52565	0
AT3G52570	59
AT3G52580	16
AT3G52590	28
AT3G52600	47420
AT3G52605	0
AT3G52610	151
AT3G52620	1605
AT3G52630	18
AT3G52640	21
AT3G52660	52
AT3G52670	2
AT3G52680	1
AT3G52690	1
AT3G52700	0
AT3G52705	0
AT3G52710	5
AT3G52720	679
AT3G52730	380
AT3G52740	0
AT3G52742	0
AT3G52748	0
AT3G52750	1
AT3G52760	2
AT3G52765	0
AT3G52770	0
AT3G52780	2
AT3G52790	0
AT3G52800	7909
AT3G52810	0
AT3G52820	0
AT3G52830	0
AT3G52840	0
AT3G52850	15
AT3G52860	1
AT3G52870	0
AT3G52880	182
AT3G52890	4
AT3G52900	0
AT3G52905	0
AT3G52910	0
AT3G52920	3
AT3G52930	63
AT3G52940	0
AT3G52941	0
AT3G52950	288
AT3G52955	0
AT3G52957	1
AT3G52960	25
AT3G52970	0
AT3G52980	4
AT3G52990	91
AT3G53000	147
AT3G53010	0
AT3G53015	0
AT3G53016	0
AT3G53020	11
AT3G53030	15
AT3G53040	0
AT3G53050	0
AT3G53060	1
AT3G53065	15
AT3G53070	4
AT3G53075	28
AT3G53080	12
AT3G53090	38
AT3G53100	2
AT3G53110	22
AT3G53120	5
AT3G53130	3
AT3G53140	0
AT3G53150	0
AT3G53160	0
AT3G53170	0
AT3G53180	3
AT3G53190	1
AT3G53200	0
AT3G53210	0
AT3G53220	35
AT3G53230	22
AT3G53232	0
AT3G53235	1
AT3G53240	17
AT3G53250	0
AT3G53260	2
AT3G53270	19
AT3G53280	0
AT3G53290	0
AT3G53294	0
AT3G53300	0
AT3G53305	675
AT3G53310	0
AT3G53320	16
AT3G53330	1
AT3G53340	66
AT3G53342	0
AT3G53350	30
AT3G53360	4
AT3G53365	0
AT3G53370	103
AT3G53380	1
AT3G53390	79
AT3G53400	5
AT3G53403	2
AT3G53410	52
AT3G53420	2
AT3G53430	14
AT3G53440	8
AT3G53450	0
AT3G53460	1
AT3G53470	4
AT3G53480	0
AT3G53490	231
AT3G53500	390
AT3G53510	5
AT3G53520	55
AT3G53530	0
AT3G53540	17
AT3G53550	0
AT3G53560	96
AT3G53570	108
AT3G53580	519
AT3G53590	0
AT3G53600	1
AT3G53610	269
AT3G53611	0
AT3G53620	0
AT3G53630	14
AT3G53640	1
AT3G53650	51
AT3G53670	339
AT3G53680	283
AT3G53690	9
AT3G53700	1
AT3G53710	1652
AT3G53720	8
AT3G53730	69
AT3G53740	17
AT3G53750	2414
AT3G53760	7
AT3G53770	0
AT3G53775	0
AT3G53780	2
AT3G53790	6
AT3G53800	1
AT3G53810	28
AT3G53820	0
AT3G53830	10
AT3G53840	0
AT3G53850	0
AT3G53860	1
AT3G53870	12
AT3G53880	40
AT3G53890	9
AT3G53900	10
AT3G53910	0
AT3G53920	162
AT3G53930	289
AT3G53940	1
AT3G53950	262
AT3G53960	0
AT3G53965	0
AT3G53970	29
AT3G53980	0
AT3G53990	6
AT3G54000	1
AT3G54010	4
AT3G54020	175
AT3G54030	0
AT3G54040	2778
AT3G54050	1
AT3G54060	1
AT3G54065	0
AT3G54070	0
AT3G54080	0
AT3G54085	0
AT3G54090	0
AT3G54100	386
AT3G54110	737
AT3G54120	2
AT3G54130	136
AT3G54140	2
AT3G54150	0
AT3G54160	0
AT3G54170	59
AT3G54180	3
AT3G54190	39
AT3G54200	0
AT3G54210	12
AT3G54220	1
AT3G54230	131
AT3G54240	9262
AT3G54250	56
AT3G54260	0
AT3G54270	0
AT3G54280	397
AT3G54290	2
AT3G54300	65
AT3G54310	0
AT3G54320	1
AT3G54340	0
AT3G54350	33
AT3G54360	690
AT3G54363	69
AT3G54366	213
AT3G54380	242
AT3G54390	0
AT3G54400	0
AT3G54410	0
AT3G54420	0
AT3G54430	0
AT3G54440	17
AT3G54450	0
AT3G54460	395
AT3G54470	52
AT3G54480	54
AT3G54490	0
AT3G54500	16
AT3G54510	9
AT3G54520	0
AT3G54530	0
AT3G54540	94
AT3G54550	0
AT3G54560	20
AT3G54570	0
AT3G54580	0
AT3G54590	0
AT3G54600	0
AT3G54610	7
AT3G54620	850
AT3G54625	0
AT3G54630	0
AT3G54640	100
AT3G54650	79
AT3G54660	37
AT3G54670	95
AT3G54680	477
AT3G54690	4187
AT3G54700	52
AT3G54710	4
AT3G54720	4
AT3G54730	0
AT3G54740	8743
AT3G54750	208
AT3G54760	4
AT3G54770	0
AT3G54780	0
AT3G54790	0
AT3G54800	97379
AT3G54810	0
AT3G54820	0
AT3G54823	0
AT3G54826	6
AT3G54830	57
AT3G54840	88
AT3G54850	1227
AT3G54860	358
AT3G54870	4
AT3G54880	6852
AT3G54890	3
AT3G54900	1
AT3G54910	0
AT3G54920	113
AT3G54925	0
AT3G54930	629
AT3G54940	2
AT3G54950	0
AT3G54960	18
AT3G54970	0
AT3G54980	0
AT3G54990	1
AT3G55000	20
AT3G55005	15
AT3G55010	0
AT3G55020	94
AT3G55030	502
AT3G55040	8
AT3G55050	3908
AT3G55060	3
AT3G55070	278
AT3G55080	15
AT3G55090	483
AT3G55100	0
AT3G55110	0
AT3G55120	3
AT3G55130	1
AT3G55140	47
AT3G55150	0
AT3G55160	3
AT3G55170	27
AT3G55180	1119
AT3G55190	925
AT3G55200	1
AT3G55210	0
AT3G55220	0
AT3G55230	0
AT3G55240	0
AT3G55250	0
AT3G55252	0
AT3G55254	0
AT3G55258	0
AT3G55260	13
AT3G55270	2
AT3G55280	12
AT3G55290	0
AT3G55300	0
AT3G55310	0
AT3G55320	42
AT3G55330	6
AT3G55340	0
AT3G55350	1
AT3G55360	2
AT3G55370	0
AT3G55380	937
AT3G55390	0
AT3G55400	1156
AT3G55410	1073
AT3G55420	2
AT3G55430	42143
AT3G55440	88
AT3G55450	0
AT3G55460	18
AT3G55470	4
AT3G55480	31
AT3G55485	2
AT3G55490	0
AT3G55500	101
AT3G55510	1
AT3G55512	0
AT3G55513	0
AT3G55515	0
AT3G55520	8
AT3G55530	71
AT3G55540	3
AT3G55550	0
AT3G55560	0
AT3G55566	0
AT3G55570	0
AT3G55580	17
AT3G55590	19
AT3G55600	333
AT3G55605	1
AT3G55610	291
AT3G55620	634
AT3G55630	78
AT3G55640	7
AT3G55646	0
AT3G55650	0
AT3G55660	0
AT3G55665	0
AT3G55670	0
AT3G55672	0
AT3G55677	0
AT3G55680	0
AT3G55690	1
AT3G55700	0
AT3G55710	0
AT3G55720	0
AT3G55730	33
AT3G55734	0
AT3G55735	0
AT3G55740	0
AT3G55750	4
AT3G55760	36
AT3G55770	225
AT3G55780	0
AT3G55790	0
AT3G55795	0
AT3G55800	0
AT3G55810	0
AT3G55820	0
AT3G55830	1
AT3G55840	0
AT3G55850	0
AT3G55860	0
AT3G55870	0
AT3G55880	0
AT3G55890	6
AT3G55900	4
AT3G55910	7
AT3G55920	3
AT3G55930	2
AT3G55935	1
AT3G55940	57
AT3G55950	21
AT3G55960	2
AT3G55970	4
AT3G55980	20
AT3G55990	0
AT3G56000	0
AT3G56010	0
AT3G56020	52
AT3G56030	1
AT3G56040	4
AT3G56050	0
AT3G56060	0
AT3G56070	11
AT3G56080	7
AT3G56085	0
AT3G56090	4
AT3G56100	0
AT3G56110	7
AT3G56120	0
AT3G56130	0
AT3G56140	7
AT3G56150	605
AT3G56160	0
AT3G56170	23
AT3G56180	12877
AT3G56190	623
AT3G56200	0
AT3G56210	51
AT3G56220	0
AT3G56230	0
AT3G56240	469
AT3G56250	3
AT3G56260	0
AT3G56270	2
AT3G56275	0
AT3G56277	0
AT3G56280	0
AT3G56290	0
AT3G56300	11
AT3G56310	26
AT3G56320	194
AT3G56330	0
AT3G56340	17
AT3G56350	1
AT3G56360	1267
AT3G56370	0
AT3G56380	0
AT3G56390	0
AT3G56400	0
AT3G56408	0
AT3G56410	0
AT3G56420	388
AT3G56430	1
AT3G56440	39
AT3G56450	0
AT3G56460	22
AT3G56470	0
AT3G56480	0
AT3G56490	21
AT3G56500	0
AT3G56510	0
AT3G56520	0
AT3G56530	0
AT3G56540	1
AT3G56550	2
AT3G56560	0
AT3G56570	0
AT3G56580	14
AT3G56590	1
AT3G56600	18615
AT3G56610	0
AT3G56620	0
AT3G56630	0
AT3G56640	242
AT3G56650	7
AT3G56660	0
AT3G56670	0
AT3G56680	3316
AT3G56690	4
AT3G56700	0
AT3G56705	4
AT3G56710	0
AT3G56720	48
AT3G56730	16
AT3G56740	16
AT3G56750	3
AT3G56760	26
AT3G56770	0
AT3G56780	1
AT3G56790	47
AT3G56800	9543
AT3G56810	1
AT3G56820	158
AT3G56825	17
AT3G56830	1
AT3G56840	2
AT3G56850	63
AT3G56860	441
AT3G56870	9
AT3G56880	1
AT3G56890	0
AT3G56891	1
AT3G56900	4
AT3G56910	0
AT3G56920	3178
AT3G56930	185
AT3G56940	0
AT3G56950	1203
AT3G56960	2978
AT3G56970	0
AT3G56980	0
AT3G56990	1
AT3G57000	1
AT3G57010	5
AT3G57020	0
AT3G57030	3
AT3G57040	0
AT3G57050	3
AT3G57060	33
AT3G57062	8
AT3G57070	14
AT3G57072	0
AT3G57080	1
AT3G57090	208
AT3G57100	0
AT3G57110	0
AT3G57120	3
AT3G57130	0
AT3G57140	5585
AT3G57150	2
AT3G57157	0
AT3G57160	0
AT3G57170	15
AT3G57180	0
AT3G57190	0
AT3G57200	67
AT3G57210	0
AT3G57220	1
AT3G57230	89
AT3G57240	0
AT3G57250	0
AT3G57260	0
AT3G57270	0
AT3G57280	1
AT3G57290	292
AT3G57300	183
AT3G57310	0
AT3G57320	0
AT3G57330	1810
AT3G57340	211
AT3G57350	0
AT3G57360	0
AT3G57370	8
AT3G57380	0
AT3G57390	7943
AT3G57400	0
AT3G57410	41
AT3G57420	1
AT3G57430	0
AT3G57440	0
AT3G57450	1772
AT3G57460	0
AT3G57465	0
AT3G57470	3
AT3G57480	3076
AT3G57490	9
AT3G57500	0
AT3G57510	1
AT3G57520	163
AT3G57530	2463
AT3G57540	0
AT3G57550	5782
AT3G57560	23
AT3G57570	13
AT3G57580	6
AT3G57586	0
AT3G57587	0
AT3G57590	3
AT3G57600	0
AT3G57610	0
AT3G57620	0
AT3G57630	59
AT3G57640	0
AT3G57645	17
AT3G57650	228
AT3G57660	9
AT3G57670	0
AT3G57680	20
AT3G57690	93025
AT3G57700	0
AT3G57710	3
AT3G57720	1
AT3G57730	0
AT3G57740	0
AT3G57750	0
AT3G57760	10
AT3G57765	9
AT3G57770	0
AT3G57780	1
AT3G57785	57
AT3G57787	0
AT3G57790	6
AT3G57800	3
AT3G57810	0
AT3G57820	0
AT3G57830	0
AT3G57840	0
AT3G57850	0
AT3G57854	0
AT3G57860	1
AT3G57870	134
AT3G57880	53
AT3G57890	145
AT3G57900	0
AT3G57910	58
AT3G57920	0
AT3G57930	1
AT3G57940	1
AT3G57950	0
AT3G57960	0
AT3G57965	0
AT3G57970	0
AT3G57980	1
AT3G57990	118
AT3G58000	0
AT3G58010	0
AT3G58020	77
AT3G58030	872
AT3G58035	0
AT3G58040	1756
AT3G58050	431
AT3G58060	4
AT3G58070	0
AT3G58090	3
AT3G58100	1
AT3G58110	275
AT3G58120	180
AT3G58130	57
AT3G58140	1
AT3G58150	2
AT3G58160	1455
AT3G58165	0
AT3G58170	29
AT3G58180	2
AT3G58190	0
AT3G58193	0
AT3G58196	0
AT3G58200	0
AT3G58210	1
AT3G58220	0
AT3G58230	0
AT3G58240	40
AT3G58250	5
AT3G58260	0
AT3G58270	0
AT3G58280	0
AT3G58290	0
AT3G58300	0
AT3G58310	20
AT3G58320	0
AT3G58330	5
AT3G58340	1
AT3G58347	0
AT3G58350	11
AT3G58360	5
AT3G58370	1
AT3G58380	0
AT3G58390	0
AT3G58400	0
AT3G58410	0
AT3G58415	0
AT3G58420	0
AT3G58430	0
AT3G58440	0
AT3G58450	1
AT3G58460	24
AT3G58470	0
AT3G58480	5467
AT3G58490	22342
AT3G58500	1508
AT3G58510	1791
AT3G58520	2
AT3G58530	1
AT3G58540	0
AT3G58550	0
AT3G58560	96
AT3G58570	579
AT3G58580	70
AT3G58585	0
AT3G58590	0
AT3G58600	0
AT3G58610	12
AT3G58620	7
AT3G58630	11
AT3G58640	45
AT3G58650	0
AT3G58660	3
AT3G58670	80
AT3G58680	153
AT3G58690	0
AT3G58700	1
AT3G58710	0
AT3G58720	0
AT3G58730	228
AT3G58740	0
AT3G58750	759
AT3G58760	0
AT3G58770	0
AT3G58780	0
AT3G58790	0
AT3G58795	0
AT3G58800	59
AT3G58810	1
AT3G58820	0
AT3G58830	823
AT3G58840	1
AT3G58850	0
AT3G58860	6
AT3G58865	8
AT3G58875	0
AT3G58877	0
AT3G58880	2
AT3G58890	0
AT3G58900	5
AT3G58910	0
AT3G58920	0
AT3G58930	3
AT3G58940	0
AT3G58950	9
AT3G58960	9
AT3G58970	196
AT3G58975	0
AT3G58980	3
AT3G58990	0
AT3G59000	6
AT3G59010	0
AT3G59020	7
AT3G59030	0
AT3G59040	1
AT3G59050	144
AT3G59060	0
AT3G59068	2
AT3G59070	0
AT3G59080	0
AT3G59090	776
AT3G59100	0
AT3G59110	0
AT3G59120	0
AT3G59130	3
AT3G59140	35
AT3G59150	35
AT3G59160	40
AT3G59170	6
AT3G59180	0
AT3G59190	1
AT3G59200	0
AT3G59210	1
AT3G59220	0
AT3G59230	1
AT3G59240	0
AT3G59245	0
AT3G59250	0
AT3G59260	0
AT3G59270	1
AT3G59280	705
AT3G59290	23456
AT3G59295	0
AT3G59300	165
AT3G59310	1
AT3G59320	2
AT3G59330	0
AT3G59340	0
AT3G59350	18460
AT3G59360	37
AT3G59370	0
AT3G59380	149
AT3G59390	6
AT3G59400	0
AT3G59410	156
AT3G59415	0
AT3G59420	0
AT3G59430	0
AT3G59435	0
AT3G59440	0
AT3G59450	9
AT3G59455	129
AT3G59460	2
AT3G59470	29
AT3G59480	6
AT3G59490	23
AT3G59500	73
AT3G59510	6
AT3G59520	69
AT3G59530	0
AT3G59540	9
AT3G59550	163
AT3G59570	607
AT3G59580	1
AT3G59590	0
AT3G59600	8
AT3G59610	0
AT3G59620	0
AT3G59630	0
AT3G59640	513
AT3G59650	5
AT3G59660	167
AT3G59670	1
AT3G59680	534
AT3G59690	1
AT3G59695	0
AT3G59700	0
AT3G59710	0
AT3G59720	0
AT3G59730	0
AT3G59740	0
AT3G59750	0
AT3G59760	30
AT3G59765	0
AT3G59770	369
AT3G59780	71
AT3G59790	0
AT3G59800	22
AT3G59810	0
AT3G59820	246
AT3G59830	3226
AT3G59840	92
AT3G59845	0
AT3G59850	0
AT3G59860	0
AT3G59870	19
AT3G59880	388
AT3G59884	0
AT3G59890	22
AT3G59900	2
AT3G59910	1362
AT3G59920	1473
AT3G59923	0
AT3G59926	0
AT3G59930	0
AT3G59940	0
AT3G59950	16
AT3G59960	376
AT3G59970	330
AT3G59980	1
AT3G59990	6
AT3G60000	1
AT3G60010	33
AT3G60020	42
AT3G60030	212
AT3G60040	1395
AT3G60050	1
AT3G60060	0
AT3G60070	41
AT3G60075	0
AT3G60080	644
AT3G60090	0
AT3G60100	45
AT3G60110	31
AT3G60120	0
AT3G60130	7
AT3G60140	6
AT3G60150	0
AT3G60160	0
AT3G60164	0
AT3G60170	0
AT3G60176	2
AT3G60180	4
AT3G60190	0
AT3G60200	472
AT3G60210	2
AT3G60220	1
AT3G60238	11
AT3G60240	378
AT3G60245	91
AT3G60250	101
AT3G60260	42
AT3G60270	0
AT3G60280	0
AT3G60286	0
AT3G60290	0
AT3G60300	642
AT3G60310	9
AT3G60320	1
AT3G60328	0
AT3G60330	5510
AT3G60340	145
AT3G60350	460
AT3G60360	1
AT3G60370	2
AT3G60380	12
AT3G60390	1
AT3G60400	3
AT3G60410	5
AT3G60415	0
AT3G60420	0
AT3G60440	0
AT3G60450	35
AT3G60460	55
AT3G60470	1
AT3G60480	17
AT3G60490	0
AT3G60500	25
AT3G60510	7
AT3G60520	7
AT3G60530	0
AT3G60540	166
AT3G60550	0
AT3G60560	0
AT3G60565	272
AT3G60570	2801
AT3G60580	26
AT3G60590	218
AT3G60600	2029
AT3G60610	0
AT3G60613	0
AT3G60620	35
AT3G60630	2
AT3G60640	2
AT3G60650	0
AT3G60660	0
AT3G60670	0
AT3G60680	2
AT3G60690	0
AT3G60700	0
AT3G60710	0
AT3G60720	0
AT3G60730	0
AT3G60740	18
AT3G60750	46
AT3G60760	53
AT3G60770	64
AT3G60780	430
AT3G60790	0
AT3G60800	11
AT3G60805	0
AT3G60810	0
AT3G60820	13
AT3G60830	0
AT3G60840	1
AT3G60850	171
AT3G60860	466
AT3G60870	0
AT3G60880	1
AT3G60890	0
AT3G60900	0
AT3G60910	4
AT3G60920	153
AT3G60930	137
AT3G60935	24
AT3G60940	1
AT3G60950	0
AT3G60955	0
AT3G60957	0
AT3G60960	6
AT3G60961	0
AT3G60965	83
AT3G60966	0
AT3G60970	2
AT3G60972	6
AT3G60975	338
AT3G60980	11
AT3G60990	0
AT3G61010	1
AT3G61020	1
AT3G61028	1
AT3G61030	0
AT3G61035	0
AT3G61040	0
AT3G61050	181
AT3G61060	167
AT3G61070	277
AT3G61080	1
AT3G61090	0
AT3G61100	0
AT3G61105	0
AT3G61110	13
AT3G61111	0
AT3G61113	1
AT3G61117	0
AT3G61118	0
AT3G61120	0
AT3G61130	486
AT3G61140	44
AT3G61150	3
AT3G61160	112962
AT3G61170	260
AT3G61172	0
AT3G61175	0
AT3G61177	0
AT3G61180	160
AT3G61182	0
AT3G61185	0
AT3G61190	1
AT3G61198	18
AT3G61200	882
AT3G61210	0
AT3G61220	4
AT3G61230	92
AT3G61240	19
AT3G61250	0
AT3G61260	9485
AT3G61270	0
AT3G61280	0
AT3G61290	0
AT3G61300	0
AT3G61310	0
AT3G61320	2
AT3G61330	0
AT3G61340	0
AT3G61350	3
AT3G61360	0
AT3G61370	2
AT3G61380	32
AT3G61390	0
AT3G61400	0
AT3G61410	8
AT3G61415	39
AT3G61420	0
AT3G61430	0
AT3G61440	10
AT3G61450	25
AT3G61460	0
AT3G61470	1
AT3G61480	164
AT3G61490	21
AT3G61500	0
AT3G61510	0
AT3G61520	0
AT3G61530	2
AT3G61540	1
AT3G61545	0
AT3G61550	0
AT3G61560	1433
AT3G61570	39
AT3G61571	1
AT3G61580	32391
AT3G61590	982
AT3G61600	17
AT3G61610	2
AT3G61620	1
AT3G61630	10
AT3G61640	33
AT3G61650	1
AT3G61660	0
AT3G61670	1
AT3G61680	1206
AT3G61690	536
AT3G61700	7
AT3G61710	243
AT3G61715	0
AT3G61720	0
AT3G61721	0
AT3G61723	0
AT3G61730	0
AT3G61740	542
AT3G61750	0
AT3G61755	0
AT3G61760	653
AT3G61770	2
AT3G61780	2
AT3G61790	36
AT3G61800	124
AT3G61810	0
AT3G61820	3
AT3G61825	0
AT3G61826	1
AT3G61829	3
AT3G61830	4
AT3G61840	0
AT3G61850	0
AT3G61860	44
AT3G61870	1
AT3G61880	1
AT3G61890	0
AT3G61897	0
AT3G61898	0
AT3G61900	0
AT3G61910	61
AT3G61920	0
AT3G61930	0
AT3G61940	0
AT3G61950	0
AT3G61960	44
AT3G61962	0
AT3G61970	0
AT3G61980	49
AT3G61990	1
AT3G62000	1
AT3G62010	321
AT3G62020	23
AT3G62030	26
AT3G62040	0
AT3G62050	3
AT3G62060	0
AT3G62070	0
AT3G62080	14
AT3G62090	0
AT3G62100	0
AT3G62110	178
AT3G62120	1
AT3G62130	11
AT3G62140	1
AT3G62150	0
AT3G62160	16
AT3G62170	182749
AT3G62180	30315
AT3G62190	468
AT3G62200	294
AT3G62210	0
AT3G62220	1
AT3G62230	58704
AT3G62240	522
AT3G62245	0
AT3G62250	80
AT3G62260	9
AT3G62270	0
AT3G62280	0
AT3G62285	0
AT3G62290	1575
AT3G62300	1
AT3G62310	289
AT3G62320	1
AT3G62330	73
AT3G62340	1
AT3G62350	0
AT3G62360	28
AT3G62370	1
AT3G62380	4
AT3G62390	4
AT3G62400	29
AT3G62410	5
AT3G62420	162
AT3G62430	0
AT3G62440	1
AT3G62450	19
AT3G62455	6
AT3G62460	14
AT3G62470	1
AT3G62475	0
AT3G62480	0
AT3G62490	0
AT3G62499	0
AT3G62500	6
AT3G62510	1
AT3G62520	1
AT3G62528	0
AT3G62529	0
AT3G62530	1
AT3G62540	0
AT3G62550	1
AT3G62560	1
AT3G62570	15
AT3G62580	15
AT3G62590	152
AT3G62600	587
AT3G62610	1
AT3G62615	0
AT3G62620	2
AT3G62630	0
AT3G62640	14554
AT3G62650	0
AT3G62660	14882
AT3G62670	0
AT3G62680	0
AT3G62690	5
AT3G62695	0
AT3G62700	2
AT3G62710	134208
AT3G62720	417
AT3G62725	0
AT3G62730	0
AT3G62735	0
AT3G62740	0
AT3G62750	9
AT3G62760	0
AT3G62770	76
AT3G62780	0
AT3G62790	125
AT3G62800	53
AT3G62810	17
AT3G62820	2
AT3G62830	382
AT3G62840	5
AT3G62850	0
AT3G62860	0
AT3G62870	14
AT3G62880	106
AT3G62890	15
AT3G62900	261
AT3G62910	2
AT3G62920	12
AT3G62930	0
AT3G62940	1
AT3G62950	0
AT3G62960	0
AT3G62970	3
AT3G62980	20
AT3G62990	1
AT3G63000	49
AT3G63003	0
AT3G63006	0
AT3G63010	0
AT3G63020	59
AT3G63030	32
AT3G63040	0
AT3G63050	0
AT3G63052	4
AT3G63060	1
AT3G63070	557
AT3G63080	183
AT3G63088	0
AT3G63090	1
AT3G63093	0
AT3G63095	0
AT3G63110	0
AT3G63120	0
AT3G63130	111
AT3G63140	38
AT3G63150	306
AT3G63160	3
AT3G63170	18
AT3G63180	191
AT3G63190	5
AT3G63200	1
AT3G63210	2
AT3G63215	0
AT3G63220	237
AT3G63230	0
AT3G63240	0
AT3G63250	3
AT3G63255	0
AT3G63260	3
AT3G63270	0
AT3G63280	0
AT3G63290	0
AT3G63300	5
AT3G63310	151
AT3G63320	84
AT3G63340	248
AT3G63350	0
AT3G63360	1
AT3G63370	17
AT3G63375	0
AT3G63380	2
AT3G63390	25
AT3G63400	3
AT3G63410	0
AT3G63420	0
AT3G63430	0
AT3G63440	0
AT3G63445	1
AT3G63450	0
AT3G63460	404
AT3G63470	70
AT3G63480	0
AT3G63490	3
AT3G63500	726
AT3G63510	0
AT3G63520	45
AT3G63530	2
AT3G63540	204
AT3G66652	3
AT3G66654	49
AT3G66656	0
AT3G66658	25
AT4G00005	0
AT4G00020	33
AT4G00026	88
AT4G00030	33
AT4G00040	3
AT4G00050	1
AT4G00060	522
AT4G00070	1
AT4G00080	0
AT4G00085	0
AT4G00090	170
AT4G00100	30
AT4G00110	5039
AT4G00114	0
AT4G00120	14
AT4G00130	0
AT4G00140	0
AT4G00150	0
AT4G00155	0
AT4G00160	12
AT4G00163	0
AT4G00165	0
AT4G00170	32
AT4G00180	0
AT4G00190	0
AT4G00200	1
AT4G00210	0
AT4G00220	0
AT4G00225	0
AT4G00230	192
AT4G00231	134
AT4G00232	18
AT4G00234	6
AT4G00236	1
AT4G00238	1
AT4G00240	242
AT4G00250	0
AT4G00260	0
AT4G00270	0
AT4G00280	0
AT4G00290	0
AT4G00295	2
AT4G00300	3183
AT4G00305	80
AT4G00310	0
AT4G00315	1
AT4G00320	1
AT4G00330	0
AT4G00335	3
AT4G00340	1
AT4G00342	0
AT4G00350	31241
AT4G00355	11
AT4G00356	0
AT4G00360	1
AT4G00370	9
AT4G00380	3
AT4G00390	1
AT4G00400	0
AT4G00413	0
AT4G00416	0
AT4G00420	1
AT4G00430	4
AT4G00440	319
AT4G00450	240
AT4G00460	0
AT4G00467	1
AT4G00480	2
AT4G00490	3
AT4G00500	1
AT4G00520	2
AT4G00525	0
AT4G00530	3
AT4G00540	0
AT4G00550	508
AT4G00560	146
AT4G00570	513
AT4G00580	0
AT4G00585	47
AT4G00590	187
AT4G00600	2
AT4G00610	0
AT4G00620	1
AT4G00630	3
AT4G00650	20
AT4G00651	0
AT4G00660	114
AT4G00670	1
AT4G00680	1
AT4G00690	5
AT4G00695	2
AT4G00700	2
AT4G00710	54
AT4G00720	9447
AT4G00730	5
AT4G00740	8
AT4G00750	0
AT4G00752	32
AT4G00753	1
AT4G00755	155
AT4G00760	22
AT4G00770	0
AT4G00780	0
AT4G00800	16
AT4G00810	365
AT4G00820	1
AT4G00830	166
AT4G00840	420
AT4G00850	48
AT4G00860	471
AT4G00870	0
AT4G00872	0
AT4G00880	1
AT4G00883	0
AT4G00885	0
AT4G00889	0
AT4G00890	0
AT4G00891	0
AT4G00893	3
AT4G00895	37
AT4G00900	19
AT4G00905	0
AT4G00910	0
AT4G00920	7
AT4G00925	0
AT4G00930	3
AT4G00940	0
AT4G00950	0
AT4G00953	1
AT4G00955	15
AT4G00960	0
AT4G00970	15
AT4G00975	2
AT4G00980	2
AT4G00985	0
AT4G00990	18
AT4G01000	2901
AT4G01010	739
AT4G01020	0
AT4G01023	15
AT4G01026	0
AT4G01030	1
AT4G01037	0
AT4G01040	101
AT4G01050	10
AT4G01060	0
AT4G01070	581
AT4G01080	9
AT4G01090	1
AT4G01100	713
AT4G01110	3
AT4G01120	44
AT4G01130	0
AT4G01140	13
AT4G01150	2
AT4G01160	2
AT4G01170	1
AT4G01180	0
AT4G01190	0
AT4G01200	14
AT4G01210	2
AT4G01220	6
AT4G01230	342
AT4G01240	0
AT4G01245	0
AT4G01250	2
AT4G01260	0
AT4G01265	0
AT4G01270	23
AT4G01280	3
AT4G01290	630
AT4G01310	0
AT4G01320	6
AT4G01330	2
AT4G01335	3
AT4G01340	0
AT4G01350	0
AT4G01355	0
AT4G01360	2
AT4G01370	6
AT4G01380	0
AT4G01390	0
AT4G01395	868
AT4G01400	1
AT4G01410	0
AT4G01420	0
AT4G01430	2
AT4G01435	0
AT4G01440	0
AT4G01450	0
AT4G01455	0
AT4G01460	0
AT4G01470	581
AT4G01480	709
AT4G01490	0
AT4G01500	1
AT4G01505	0
AT4G01510	0
AT4G01515	0
AT4G01516	0
AT4G01520	0
AT4G01525	49
AT4G01530	0
AT4G01533	0
AT4G01535	0
AT4G01540	31
AT4G01550	1
AT4G01560	5
AT4G01570	11
AT4G01575	0
AT4G01580	0
AT4G01590	7
AT4G01593	25
AT4G01595	0
AT4G01600	343
AT4G01610	4
AT4G01630	1
AT4G01640	0
AT4G01650	1
AT4G01660	1055
AT4G01670	0
AT4G01671	0
AT4G01680	0
AT4G01690	99
AT4G01700	0
AT4G01703	0
AT4G01710	22
AT4G01720	3
AT4G01730	0
AT4G01735	0
AT4G01740	0
AT4G01750	0
AT4G01760	44
AT4G01770	0
AT4G01780	0
AT4G01790	1
AT4G01800	5
AT4G01810	10
AT4G01820	0
AT4G01830	7
AT4G01840	0
AT4G01850	262
AT4G01860	8
AT4G01865	0
AT4G01870	5
AT4G01880	2
AT4G01883	2
AT4G01890	0
AT4G01895	0
AT4G01897	1
AT4G01900	28
AT4G01910	2
AT4G01915	2
AT4G01920	2
AT4G01925	1
AT4G01930	1
AT4G01935	1
AT4G01940	53
AT4G01950	1
AT4G01960	2874
AT4G01970	0
AT4G01975	344
AT4G01980	20
AT4G01985	0
AT4G01990	1
AT4G01995	113
AT4G02000	1
AT4G02005	27
AT4G02010	5
AT4G02020	11
AT4G02030	15
AT4G02040	0
AT4G02050	8
AT4G02055	0
AT4G02060	445
AT4G02070	178
AT4G02075	2
AT4G02080	68
AT4G02090	0
AT4G02100	3
AT4G02110	116
AT4G02120	92
AT4G02130	0
AT4G02140	37
AT4G02150	174
AT4G02160	11
AT4G02170	0
AT4G02180	0
AT4G02190	0
AT4G02195	131
AT4G02200	3
AT4G02210	0
AT4G02220	0
AT4G02230	51
AT4G02235	0
AT4G02250	55561
AT4G02260	32
AT4G02270	0
AT4G02280	2
AT4G02290	1
AT4G02300	0
AT4G02310	0
AT4G02312	0
AT4G02314	0
AT4G02317	0
AT4G02320	0
AT4G02330	0
AT4G02340	4
AT4G02350	1
AT4G02360	0
AT4G02370	7
AT4G02380	49088
AT4G02390	2
AT4G02400	3
AT4G02405	0
AT4G02410	0
AT4G02420	9
AT4G02425	0
AT4G02430	46
AT4G02440	2
AT4G02450	10
AT4G02460	3
AT4G02465	0
AT4G02480	8706
AT4G02482	0
AT4G02485	2
AT4G02487	0
AT4G02489	0
AT4G02490	0
AT4G02500	154
AT4G02510	129
AT4G02520	0
AT4G02530	0
AT4G02540	0
AT4G02541	0
AT4G02550	10
AT4G02555	0
AT4G02560	291
AT4G02570	7246
AT4G02580	282
AT4G02590	0
AT4G02600	48
AT4G02610	3
AT4G02620	655
AT4G02630	0
AT4G02640	472
AT4G02650	28625
AT4G02655	111
AT4G02660	1154
AT4G02670	0
AT4G02680	1
AT4G02690	0
AT4G02700	1
AT4G02710	2
AT4G02715	2
AT4G02720	0
AT4G02725	4
AT4G02730	126
AT4G02733	9
AT4G02735	4
AT4G02740	396
AT4G02750	2
AT4G02760	23
AT4G02770	0
AT4G02780	0
AT4G02790	1
AT4G02800	0
AT4G02810	0
AT4G02820	9
AT4G02830	5
AT4G02840	0
AT4G02850	0
AT4G02860	0
AT4G02870	0
AT4G02880	789
AT4G02890	2344
AT4G02900	537
AT4G02910	0
AT4G02920	81
AT4G02930	10
AT4G02940	4
AT4G02950	1
AT4G02960	0
AT4G02970	340
AT4G02980	5
AT4G02990	18
AT4G03000	254
AT4G03010	0
AT4G03020	26
AT4G03030	2653
AT4G03038	0
AT4G03039	0
AT4G03040	0
AT4G03050	1
AT4G03060	0
AT4G03063	0
AT4G03070	0
AT4G03080	0
AT4G03090	3
AT4G03100	6
AT4G03110	3129
AT4G03113	0
AT4G03115	56
AT4G03120	3
AT4G03130	4
AT4G03135	0
AT4G03140	0
AT4G03150	0
AT4G03153	0
AT4G03156	2
AT4G03157	0
AT4G03160	0
AT4G03165	0
AT4G03170	0
AT4G03175	0
AT4G03180	1
AT4G03190	0
AT4G03200	12
AT4G03205	0
AT4G03210	4
AT4G03220	1
AT4G03230	175
AT4G03240	194
AT4G03250	192
AT4G03260	1057
AT4G03270	2
AT4G03280	0
AT4G03285	0
AT4G03290	54805
AT4G03292	0
AT4G03295	1
AT4G03298	0
AT4G03300	0
AT4G03305	0
AT4G03310	1
AT4G03320	132
AT4G03330	0
AT4G03340	0
AT4G03350	0
AT4G03360	0
AT4G03364	0
AT4G03370	1
AT4G03376	0
AT4G03380	0
AT4G03390	0
AT4G03400	62
AT4G03405	0
AT4G03410	5
AT4G03415	17
AT4G03420	7598
AT4G03430	1069
AT4G03435	0
AT4G03437	0
AT4G03438	0
AT4G03440	1
AT4G03443	0
AT4G03445	0
AT4G03450	0
AT4G03455	0
AT4G03460	4
AT4G03470	0
AT4G03480	0
AT4G03490	0
AT4G03495	0
AT4G03500	0
AT4G03505	0
AT4G03510	7
AT4G03520	10
AT4G03525	0
AT4G03530	0
AT4G03535	0
AT4G03540	0
AT4G03545	0
AT4G03550	1065
AT4G03555	0
AT4G03560	86
AT4G03565	2
AT4G03566	0
AT4G03570	0
AT4G03575	0
AT4G03580	39
AT4G03585	0
AT4G03590	0
AT4G03595	0
AT4G03600	0
AT4G03605	0
AT4G03610	0
AT4G03620	900
AT4G03625	0
AT4G03630	0
AT4G03635	25
AT4G03640	0
AT4G03645	0
AT4G03650	0
AT4G03655	0
AT4G03660	0
AT4G03665	0
AT4G03670	0
AT4G03675	0
AT4G03680	0
AT4G03685	0
AT4G03690	0
AT4G03695	0
AT4G03700	0
AT4G03705	0
AT4G03710	1
AT4G03715	0
AT4G03720	0
AT4G03725	0
AT4G03726	0
AT4G03728	0
AT4G03730	0
AT4G03732	0
AT4G03740	0
AT4G03745	0
AT4G03750	3
AT4G03755	0
AT4G03760	0
AT4G03765	0
AT4G03770	0
AT4G03775	0
AT4G03780	0
AT4G03785	0
AT4G03790	0
AT4G03795	0
AT4G03800	1
AT4G03805	2
AT4G03810	0
AT4G03811	0
AT4G03813	0
AT4G03815	0
AT4G03816	0
AT4G03820	406
AT4G03823	0
AT4G03824	0
AT4G03825	0
AT4G03826	0
AT4G03830	0
AT4G03835	0
AT4G03837	0
AT4G03840	0
AT4G03845	0
AT4G03850	0
AT4G03855	0
AT4G03860	0
AT4G03865	0
AT4G03870	0
AT4G03873	0
AT4G03875	0
AT4G03876	0
AT4G03880	0
AT4G03885	0
AT4G03890	0
AT4G03895	2
AT4G03900	0
AT4G03905	0
AT4G03910	0
AT4G03911	23
AT4G03912	0
AT4G03913	0
AT4G03914	0
AT4G03915	0
AT4G03916	0
AT4G03920	0
AT4G03923	0
AT4G03925	0
AT4G03926	0
AT4G03930	0
AT4G03935	0
AT4G03940	0
AT4G03945	0
AT4G03950	0
AT4G03955	0
AT4G03960	7
AT4G03965	0
AT4G03970	0
AT4G03975	0
AT4G03976	0
AT4G03977	0
AT4G03978	0
AT4G03979	0
AT4G03980	0
AT4G03981	0
AT4G03985	0
AT4G03990	0
AT4G03995	0
AT4G04000	0
AT4G04005	0
AT4G04010	0
AT4G04015	0
AT4G04020	1
AT4G04025	0
AT4G04030	0
AT4G04035	0
AT4G04040	0
AT4G04050	0
AT4G04055	0
AT4G04065	0
AT4G04070	0
AT4G04075	0
AT4G04077	9866
AT4G04078	0
AT4G04080	145
AT4G04085	0
AT4G04090	0
AT4G04095	0
AT4G04100	0
AT4G04105	0
AT4G04110	0
AT4G04115	0
AT4G04120	0
AT4G04125	0
AT4G04130	0
AT4G04135	0
AT4G04140	0
AT4G04145	0
AT4G04150	0
AT4G04155	0
AT4G04157	0
AT4G04165	1
AT4G04167	45
AT4G04170	0
AT4G04175	0
AT4G04180	1
AT4G04185	0
AT4G04190	2
AT4G04195	0
AT4G04200	12
AT4G04205	0
AT4G04210	4
AT4G04215	0
AT4G04220	0
AT4G04221	0
AT4G04223	50
AT4G04225	0
AT4G04230	0
AT4G04235	0
AT4G04245	0
AT4G04250	0
AT4G04255	0
AT4G04260	1
AT4G04265	0
AT4G04270	0
AT4G04273	0
AT4G04275	0
AT4G04276	0
AT4G04280	0
AT4G04285	0
AT4G04290	0
AT4G04293	151
AT4G04295	0
AT4G04296	0
AT4G04300	0
AT4G04305	0
AT4G04310	0
AT4G04313	0
AT4G04315	20
AT4G04316	0
AT4G04320	155
AT4G04325	0
AT4G04330	2
AT4G04335	0
AT4G04340	38
AT4G04345	0
AT4G04350	1
AT4G04355	0
AT4G04360	11
AT4G04365	0
AT4G04370	0
AT4G04375	0
AT4G04380	0
AT4G04385	0
AT4G04390	0
AT4G04392	0
AT4G04393	0
AT4G04394	0
AT4G04395	0
AT4G04396	0
AT4G04398	0
AT4G04400	0
AT4G04402	0
AT4G04404	0
AT4G04405	0
AT4G04407	0
AT4G04408	0
AT4G04409	0
AT4G04410	29
AT4G04415	0
AT4G04420	0
AT4G04423	0
AT4G04425	0
AT4G04426	0
AT4G04430	0
AT4G04435	0
AT4G04440	0
AT4G04445	0
AT4G04450	20
AT4G04455	0
AT4G04460	1
AT4G04465	0
AT4G04470	4
AT4G04475	1
AT4G04480	0
AT4G04485	1
AT4G04490	2
AT4G04495	0
AT4G04500	0
AT4G04505	0
AT4G04510	35
AT4G04515	0
AT4G04520	0
AT4G04525	0
AT4G04530	0
AT4G04535	0
AT4G04540	0
AT4G04545	0
AT4G04547	0
AT4G04550	0
AT4G04555	0
AT4G04560	0
AT4G04565	60
AT4G04570	3
AT4G04580	0
AT4G04585	1
AT4G04590	0
AT4G04600	0
AT4G04601	0
AT4G04605	0
AT4G04610	4302
AT4G04614	6
AT4G04615	1
AT4G04620	52
AT4G04625	0
AT4G04630	0
AT4G04632	0
AT4G04635	0
AT4G04640	1
AT4G04645	0
AT4G04650	0
AT4G04653	0
AT4G04655	0
AT4G04660	0
AT4G04665	0
AT4G04670	2
AT4G04675	3
AT4G04680	0
AT4G04690	8
AT4G04692	6
AT4G04693	0
AT4G04695	0
AT4G04700	0
AT4G04710	0
AT4G04720	0
AT4G04730	0
AT4G04740	91
AT4G04745	0
AT4G04750	0
AT4G04755	0
AT4G04760	2
AT4G04765	0
AT4G04770	70
AT4G04775	0
AT4G04780	2
AT4G04785	0
AT4G04790	3
AT4G04795	0
AT4G04800	266
AT4G04805	0
AT4G04810	0
AT4G04815	0
AT4G04820	0
AT4G04825	0
AT4G04830	16
AT4G04835	0
AT4G04840	0
AT4G04850	1
AT4G04855	0
AT4G04860	122
AT4G04865	0
AT4G04870	6
AT4G04875	0
AT4G04880	0
AT4G04885	130
AT4G04890	3
AT4G04895	0
AT4G04900	0
AT4G04905	0
AT4G04910	684
AT4G04920	90
AT4G04925	15
AT4G04930	25968
AT4G04940	46
AT4G04945	0
AT4G04950	2
AT4G04955	61
AT4G04957	0
AT4G04960	0
AT4G04965	0
AT4G04970	4
AT4G04972	0
AT4G04975	0
AT4G04980	5342
AT4G04985	0
AT4G04990	0
AT4G04995	0
AT4G05000	12
AT4G05005	231
AT4G05010	1
AT4G05015	0
AT4G05018	0
AT4G05020	103
AT4G05025	3
AT4G05030	0
AT4G05040	9
AT4G05045	0
AT4G05048	1
AT4G05049	1
AT4G05050	1811
AT4G05053	0
AT4G05055	0
AT4G05060	0
AT4G05065	0
AT4G05070	1
AT4G05071	0
AT4G05073	0
AT4G05075	0
AT4G05076	0
AT4G05080	0
AT4G05085	0
AT4G05087	0
AT4G05090	1
AT4G05091	0
AT4G05095	0
AT4G05097	0
AT4G05100	0
AT4G05105	0
AT4G05110	0
AT4G05115	0
AT4G05120	1
AT4G05125	0
AT4G05130	0
AT4G05133	0
AT4G05135	0
AT4G05140	0
AT4G05145	0
AT4G05150	14
AT4G05155	0
AT4G05160	13
AT4G05170	0
AT4G05180	1
AT4G05190	8
AT4G05200	0
AT4G05205	0
AT4G05210	4
AT4G05215	0
AT4G05220	0
AT4G05225	0
AT4G05230	0
AT4G05235	0
AT4G05240	0
AT4G05245	0
AT4G05250	0
AT4G05255	0
AT4G05260	0
AT4G05270	0
AT4G05275	0
AT4G05280	0
AT4G05285	0
AT4G05290	0
AT4G05295	0
AT4G05300	0
AT4G05303	0
AT4G05305	0
AT4G05306	0
AT4G05310	0
AT4G05315	0
AT4G05320	4012
AT4G05330	15983
AT4G05335	0
AT4G05340	1
AT4G05350	2
AT4G05355	0
AT4G05360	0
AT4G05365	0
AT4G05375	0
AT4G05380	0
AT4G05385	0
AT4G05390	7
AT4G05395	0
AT4G05400	0
AT4G05405	0
AT4G05410	1
AT4G05415	0
AT4G05420	21
AT4G05425	0
AT4G05430	0
AT4G05435	0
AT4G05440	52
AT4G05445	0
AT4G05450	18
AT4G05455	0
AT4G05460	43
AT4G05465	0
AT4G05470	0
AT4G05475	0
AT4G05485	0
AT4G05490	0
AT4G05495	0
AT4G05497	1
AT4G05500	1
AT4G05502	0
AT4G05505	0
AT4G05508	0
AT4G05510	0
AT4G05520	25
AT4G05523	0
AT4G05525	0
AT4G05526	0
AT4G05530	225
AT4G05535	0
AT4G05540	1
AT4G05545	0
AT4G05550	105
AT4G05553	2
AT4G05555	0
AT4G05556	0
AT4G05560	0
AT4G05565	0
AT4G05570	0
AT4G05575	0
AT4G05580	0
AT4G05581	0
AT4G05582	0
AT4G05583	0
AT4G05584	0
AT4G05585	0
AT4G05586	0
AT4G05587	0
AT4G05588	0
AT4G05589	0
AT4G05590	0
AT4G05591	0
AT4G05592	0
AT4G05593	0
AT4G05594	0
AT4G05595	0
AT4G05597	0
AT4G05600	0
AT4G05605	0
AT4G05610	0
AT4G05612	0
AT4G05613	0
AT4G05615	0
AT4G05616	0
AT4G05620	0
AT4G05625	0
AT4G05630	0
AT4G05631	2
AT4G05632	0
AT4G05633	0
AT4G05634	0
AT4G05635	0
AT4G05636	0
AT4G05638	0
AT4G05640	0
AT4G05645	0
AT4G05650	2
AT4G05655	0
AT4G05660	1122
AT4G05665	0
AT4G05670	0
AT4G05675	0
AT4G05680	0
AT4G05685	4
AT4G05690	0
AT4G05695	0
AT4G05700	0
AT4G05705	0
AT4G05710	0
AT4G05715	0
AT4G05720	0
AT4G05730	0
AT4G05735	0
AT4G05740	2
AT4G05745	0
AT4G05750	0
AT4G05755	3
AT4G05760	0
AT4G05765	0
AT4G05770	0
AT4G05775	0
AT4G05780	1
AT4G05785	0
AT4G05790	0
AT4G05795	0
AT4G05800	0
AT4G05805	0
AT4G05810	0
AT4G05815	0
AT4G05840	6
AT4G05845	0
AT4G05850	0
AT4G05855	0
AT4G05860	0
AT4G05865	0
AT4G05870	0
AT4G05875	1
AT4G05880	0
AT4G05885	0
AT4G05890	0
AT4G05895	1
AT4G05900	0
AT4G05905	0
AT4G05910	0
AT4G05915	0
AT4G05918	0
AT4G05920	1
AT4G05925	0
AT4G05930	0
AT4G05935	0
AT4G05940	0
AT4G05945	0
AT4G05950	0
AT4G05965	74
AT4G05970	4
AT4G05975	0
AT4G05980	0
AT4G05985	0
AT4G05990	0
AT4G05995	0
AT4G06000	0
AT4G06005	7
AT4G06010	0
AT4G06015	0
AT4G06045	0
AT4G06050	0
AT4G06055	0
AT4G06060	0
AT4G06065	0
AT4G06070	0
AT4G06075	0
AT4G06080	0
AT4G06085	0
AT4G06090	1
AT4G06095	0
AT4G06105	0
AT4G06110	0
AT4G06115	0
AT4G06130	0
AT4G06135	0
AT4G06140	0
AT4G06145	0
AT4G06155	0
AT4G06160	0
AT4G06165	1
AT4G06170	0
AT4G06175	0
AT4G06185	0
AT4G06195	4
AT4G06196	0
AT4G06200	0
AT4G06205	0
AT4G06210	0
AT4G06215	0
AT4G06225	0
AT4G06235	0
AT4G06240	0
AT4G06245	0
AT4G06250	0
AT4G06255	0
AT4G06260	0
AT4G06265	0
AT4G06280	0
AT4G06285	0
AT4G06290	0
AT4G06295	1
AT4G06300	0
AT4G06305	0
AT4G06310	0
AT4G06315	0
AT4G06320	0
AT4G06330	0
AT4G06335	0
AT4G06340	0
AT4G06345	0
AT4G06365	0
AT4G06370	0
AT4G06375	0
AT4G06380	0
AT4G06385	0
AT4G06390	0
AT4G06395	0
AT4G06400	0
AT4G06405	0
AT4G06410	10
AT4G06415	0
AT4G06425	0
AT4G06440	0
AT4G06445	0
AT4G06450	0
AT4G06455	0
AT4G06460	0
AT4G06474	0
AT4G06477	0
AT4G06479	0
AT4G06480	0
AT4G06481	0
AT4G06482	0
AT4G06483	0
AT4G06484	0
AT4G06485	0
AT4G06486	0
AT4G06487	0
AT4G06488	0
AT4G06489	0
AT4G06490	0
AT4G06491	0
AT4G06492	0
AT4G06493	0
AT4G06494	0
AT4G06495	0
AT4G06496	0
AT4G06497	0
AT4G06498	0
AT4G06499	0
AT4G06500	0
AT4G06501	0
AT4G06502	0
AT4G06503	0
AT4G06504	0
AT4G06505	0
AT4G06506	0
AT4G06507	0
AT4G06508	0
AT4G06509	0
AT4G06510	0
AT4G06511	0
AT4G06512	0
AT4G06513	0
AT4G06514	0
AT4G06515	0
AT4G06516	0
AT4G06517	0
AT4G06518	0
AT4G06519	0
AT4G06520	0
AT4G06521	0
AT4G06522	0
AT4G06523	0
AT4G06524	0
AT4G06525	0
AT4G06526	0
AT4G06527	0
AT4G06528	0
AT4G06529	0
AT4G06530	0
AT4G06531	0
AT4G06532	0
AT4G06533	0
AT4G06534	2
AT4G06535	0
AT4G06536	0
AT4G06537	0
AT4G06538	0
AT4G06539	0
AT4G06540	0
AT4G06541	0
AT4G06542	0
AT4G06543	0
AT4G06544	0
AT4G06545	0
AT4G06546	0
AT4G06547	1
AT4G06548	0
AT4G06549	0
AT4G06550	0
AT4G06551	0
AT4G06552	0
AT4G06553	0
AT4G06554	0
AT4G06555	1
AT4G06556	0
AT4G06557	0
AT4G06558	0
AT4G06559	0
AT4G06560	0
AT4G06561	0
AT4G06562	0
AT4G06563	0
AT4G06564	0
AT4G06565	0
AT4G06566	0
AT4G06567	0
AT4G06568	0
AT4G06569	0
AT4G06570	0
AT4G06571	0
AT4G06572	0
AT4G06573	0
AT4G06574	0
AT4G06575	0
AT4G06576	0
AT4G06577	0
AT4G06578	0
AT4G06579	0
AT4G06580	0
AT4G06581	0
AT4G06582	0
AT4G06583	0
AT4G06584	0
AT4G06585	0
AT4G06586	0
AT4G06587	0
AT4G06588	0
AT4G06589	0
AT4G06590	0
AT4G06591	0
AT4G06592	0
AT4G06593	0
AT4G06594	0
AT4G06595	0
AT4G06596	0
AT4G06597	0
AT4G06598	291
AT4G06599	20
AT4G06600	0
AT4G06601	0
AT4G06602	0
AT4G06603	0
AT4G06604	0
AT4G06605	0
AT4G06606	0
AT4G06607	0
AT4G06608	1
AT4G06609	0
AT4G06610	0
AT4G06611	0
AT4G06612	0
AT4G06613	0
AT4G06614	0
AT4G06615	0
AT4G06616	0
AT4G06617	0
AT4G06618	0
AT4G06619	0
AT4G06620	0
AT4G06621	0
AT4G06622	0
AT4G06623	0
AT4G06624	0
AT4G06625	0
AT4G06626	0
AT4G06627	0
AT4G06628	0
AT4G06629	0
AT4G06630	0
AT4G06631	0
AT4G06632	0
AT4G06633	0
AT4G06634	8
AT4G06635	0
AT4G06636	0
AT4G06637	0
AT4G06638	0
AT4G06639	0
AT4G06640	0
AT4G06641	0
AT4G06642	0
AT4G06643	0
AT4G06644	0
AT4G06646	0
AT4G06648	33
AT4G06650	0
AT4G06652	0
AT4G06654	0
AT4G06655	0
AT4G06656	0
AT4G06658	0
AT4G06660	0
AT4G06664	0
AT4G06665	0
AT4G06666	0
AT4G06668	0
AT4G06670	0
AT4G06672	0
AT4G06674	0
AT4G06675	0
AT4G06676	8
AT4G06678	0
AT4G06680	0
AT4G06682	0
AT4G06684	0
AT4G06685	0
AT4G06686	0
AT4G06688	7
AT4G06692	0
AT4G06694	0
AT4G06695	0
AT4G06696	0
AT4G06697	0
AT4G06698	0
AT4G06699	0
AT4G06700	0
AT4G06701	1
AT4G06702	0
AT4G06704	0
AT4G06705	0
AT4G06708	0
AT4G06710	0
AT4G06712	0
AT4G06714	0
AT4G06715	0
AT4G06716	0
AT4G06718	0
AT4G06720	0
AT4G06722	0
AT4G06724	0
AT4G06725	0
AT4G06726	0
AT4G06728	0
AT4G06730	0
AT4G06732	0
AT4G06734	0
AT4G06735	0
AT4G06736	0
AT4G06738	0
AT4G06742	0
AT4G06744	0
AT4G06745	0
AT4G06746	0
AT4G06748	13
AT4G06750	0
AT4G06752	0
AT4G06755	0
AT4G06760	0
AT4G06765	0
AT4G06770	0
AT4G06775	1
AT4G06780	0
AT4G06785	0
AT4G06795	0
AT4G06800	0
AT4G06805	0
AT4G06810	2
AT4G06815	0
AT4G06820	0
AT4G06825	0
AT4G06830	0
AT4G06835	0
AT4G06845	0
AT4G06850	0
AT4G06855	1
AT4G06860	0
AT4G06865	0
AT4G06870	0
AT4G06875	0
AT4G06880	0
AT4G06885	0
AT4G06890	0
AT4G06895	0
AT4G06900	3
AT4G06905	0
AT4G06910	0
AT4G06915	0
AT4G06920	0
AT4G06925	0
AT4G06930	0
AT4G06935	0
AT4G06945	24
AT4G06950	0
AT4G06955	0
AT4G06960	0
AT4G06965	2
AT4G06970	1
AT4G06975	1
AT4G06980	0
AT4G06985	0
AT4G06990	0
AT4G06995	0
AT4G07000	0
AT4G07005	0
AT4G07010	0
AT4G07015	0
AT4G07020	0
AT4G07025	0
AT4G07030	0
AT4G07031	0
AT4G07040	0
AT4G07045	0
AT4G07050	0
AT4G07055	0
AT4G07060	0
AT4G07065	0
AT4G07070	0
AT4G07075	0
AT4G07080	0
AT4G07085	4
AT4G07090	0
AT4G07095	0
AT4G07100	0
AT4G07105	0
AT4G07110	0
AT4G07115	0
AT4G07120	0
AT4G07125	0
AT4G07130	0
AT4G07135	0
AT4G07145	0
AT4G07150	0
AT4G07160	0
AT4G07165	0
AT4G07170	1
AT4G07175	3
AT4G07180	0
AT4G07185	0
AT4G07190	8
AT4G07195	0
AT4G07200	0
AT4G07205	0
AT4G07210	0
AT4G07215	0
AT4G07220	0
AT4G07225	0
AT4G07230	0
AT4G07235	0
AT4G07240	0
AT4G07245	0
AT4G07250	0
AT4G07255	0
AT4G07260	0
AT4G07265	1
AT4G07270	0
AT4G07275	0
AT4G07280	0
AT4G07285	0
AT4G07290	0
AT4G07295	0
AT4G07300	0
AT4G07305	0
AT4G07310	0
AT4G07315	0
AT4G07320	0
AT4G07324	0
AT4G07325	0
AT4G07327	0
AT4G07330	0
AT4G07331	0
AT4G07332	0
AT4G07334	0
AT4G07335	0
AT4G07336	0
AT4G07338	0
AT4G07339	0
AT4G07340	0
AT4G07345	0
AT4G07350	0
AT4G07355	0
AT4G07360	0
AT4G07365	0
AT4G07370	0
AT4G07375	0
AT4G07380	0
AT4G07385	0
AT4G07390	46
AT4G07395	0
AT4G07400	1
AT4G07405	0
AT4G07408	0
AT4G07410	1
AT4G07415	0
AT4G07420	0
AT4G07425	0
AT4G07430	0
AT4G07435	0
AT4G07440	0
AT4G07445	0
AT4G07450	0
AT4G07452	0
AT4G07454	0
AT4G07455	1
AT4G07456	0
AT4G07458	0
AT4G07460	0
AT4G07465	0
AT4G07470	0
AT4G07475	0
AT4G07480	0
AT4G07485	0
AT4G07490	0
AT4G07491	0
AT4G07492	0
AT4G07493	0
AT4G07494	0
AT4G07495	0
AT4G07496	0
AT4G07498	54
AT4G07500	0
AT4G07502	1
AT4G07504	1
AT4G07505	0
AT4G07507	3
AT4G07510	0
AT4G07515	0
AT4G07516	0
AT4G07517	0
AT4G07518	0
AT4G07519	0
AT4G07520	0
AT4G07521	0
AT4G07522	41
AT4G07523	5
AT4G07524	0
AT4G07525	0
AT4G07526	0
AT4G07528	0
AT4G07530	0
AT4G07535	0
AT4G07540	0
AT4G07545	0
AT4G07550	0
AT4G07560	0
AT4G07563	0
AT4G07565	0
AT4G07566	0
AT4G07570	0
AT4G07575	0
AT4G07580	0
AT4G07583	0
AT4G07586	0
AT4G07590	0
AT4G07595	0
AT4G07600	0
AT4G07605	0
AT4G07620	0
AT4G07625	0
AT4G07630	0
AT4G07635	0
AT4G07640	0
AT4G07645	0
AT4G07650	0
AT4G07655	0
AT4G07660	0
AT4G07662	0
AT4G07664	0
AT4G07665	0
AT4G07666	0
AT4G07668	0
AT4G07670	0
AT4G07675	0
AT4G07680	0
AT4G07685	0
AT4G07686	0
AT4G07688	0
AT4G07690	0
AT4G07693	0
AT4G07696	0
AT4G07699	0
AT4G07700	0
AT4G07703	0
AT4G07706	0
AT4G07713	3
AT4G07715	0
AT4G07720	0
AT4G07725	0
AT4G07730	0
AT4G07733	0
AT4G07735	0
AT4G07736	0
AT4G07738	0
AT4G07740	0
AT4G07742	0
AT4G07744	0
AT4G07745	0
AT4G07747	1
AT4G07750	0
AT4G07755	0
AT4G07760	0
AT4G07765	0
AT4G07770	0
AT4G07775	0
AT4G07780	0
AT4G07785	0
AT4G07790	0
AT4G07795	0
AT4G07800	0
AT4G07803	0
AT4G07805	0
AT4G07806	0
AT4G07810	100
AT4G07812	0
AT4G07815	0
AT4G07820	0
AT4G07825	1
AT4G07830	10
AT4G07835	0
AT4G07840	0
AT4G07841	0
AT4G07843	0
AT4G07845	0
AT4G07846	0
AT4G07850	3
AT4G07855	25
AT4G07856	1
AT4G07862	0
AT4G07865	0
AT4G07868	0
AT4G07869	0
AT4G07874	0
AT4G07875	0
AT4G07890	0
AT4G07893	0
AT4G07895	0
AT4G07896	0
AT4G07905	0
AT4G07915	0
AT4G07917	0
AT4G07920	0
AT4G07925	0
AT4G07931	0
AT4G07932	0
AT4G07933	0
AT4G07934	0
AT4G07935	0
AT4G07936	0
AT4G07937	0
AT4G07938	0
AT4G07939	0
AT4G07940	2
AT4G07941	0
AT4G07942	0
AT4G07943	0
AT4G07944	0
AT4G07945	0
AT4G07946	0
AT4G07947	0
AT4G07950	1
AT4G07955	0
AT4G07960	27635
AT4G07965	0
AT4G07967	0
AT4G07970	0
AT4G07975	0
AT4G07985	0
AT4G07990	125
AT4G07995	0
AT4G08000	0
AT4G08005	0
AT4G08010	0
AT4G08013	0
AT4G08015	0
AT4G08016	0
AT4G08020	0
AT4G08022	0
AT4G08025	0
AT4G08028	0
AT4G08030	0
AT4G08032	0
AT4G08033	0
AT4G08034	0
AT4G08035	5
AT4G08036	0
AT4G08038	0
AT4G08039	0
AT4G08040	0
AT4G08045	0
AT4G08050	0
AT4G08053	0
AT4G08054	0
AT4G08055	0
AT4G08056	0
AT4G08060	0
AT4G08065	0
AT4G08070	0
AT4G08071	0
AT4G08072	0
AT4G08074	0
AT4G08075	0
AT4G08076	0
AT4G08078	0
AT4G08080	0
AT4G08085	5
AT4G08090	0
AT4G08091	0
AT4G08092	0
AT4G08093	0
AT4G08094	0
AT4G08095	0
AT4G08096	0
AT4G08097	0
AT4G08098	2
AT4G08099	0
AT4G08100	0
AT4G08101	0
AT4G08102	0
AT4G08103	0
AT4G08104	0
AT4G08105	0
AT4G08106	0
AT4G08107	0
AT4G08108	2
AT4G08109	0
AT4G08110	0
AT4G08111	0
AT4G08112	1
AT4G08113	2
AT4G08114	0
AT4G08115	0
AT4G08116	0
AT4G08120	0
AT4G08125	0
AT4G08130	0
AT4G08131	0
AT4G08132	0
AT4G08134	0
AT4G08135	0
AT4G08136	0
AT4G08138	4
AT4G08140	0
AT4G08145	0
AT4G08150	0
AT4G08155	0
AT4G08160	1
AT4G08165	0
AT4G08170	110
AT4G08175	0
AT4G08180	2467
AT4G08185	0
AT4G08190	0
AT4G08195	0
AT4G08200	0
AT4G08205	0
AT4G08210	0
AT4G08215	0
AT4G08220	25
AT4G08225	0
AT4G08230	328
AT4G08235	0
AT4G08240	306
AT4G08245	0
AT4G08250	29
AT4G08255	0
AT4G08260	10
AT4G08262	0
AT4G08263	3
AT4G08264	0
AT4G08265	0
AT4G08267	0
AT4G08270	0
AT4G08275	0
AT4G08280	18
AT4G08285	0
AT4G08290	0
AT4G08295	0
AT4G08300	0
AT4G08305	0
AT4G08310	16
AT4G08315	0
AT4G08320	96
AT4G08325	0
AT4G08330	44
AT4G08333	0
AT4G08335	0
AT4G08336	0
AT4G08340	0
AT4G08345	0
AT4G08347	0
AT4G08350	240
AT4G08355	0
AT4G08360	3
AT4G08365	0
AT4G08370	0
AT4G08375	0
AT4G08380	0
AT4G08385	0
AT4G08390	20
AT4G08395	0
AT4G08400	0
AT4G08405	0
AT4G08406	0
AT4G08410	0
AT4G08415	0
AT4G08420	0
AT4G08425	0
AT4G08430	0
AT4G08435	0
AT4G08445	0
AT4G08450	0
AT4G08455	10
AT4G08460	357
AT4G08465	0
AT4G08470	55
AT4G08475	0
AT4G08480	0
AT4G08485	0
AT4G08490	0
AT4G08495	0
AT4G08500	0
AT4G08505	5
AT4G08510	132
AT4G08515	0
AT4G08520	9
AT4G08525	0
AT4G08530	0
AT4G08535	1
AT4G08540	1
AT4G08545	0
AT4G08550	49
AT4G08555	1
AT4G08560	0
AT4G08565	0
AT4G08570	0
AT4G08575	0
AT4G08580	22
AT4G08585	0
AT4G08590	880
AT4G08593	0
AT4G08595	3
AT4G08596	0
AT4G08598	0
AT4G08599	0
AT4G08600	2
AT4G08602	2
AT4G08610	0
AT4G08615	0
AT4G08620	14
AT4G08625	0
AT4G08630	518
AT4G08635	0
AT4G08640	0
AT4G08645	0
AT4G08650	0
AT4G08652	0
AT4G08655	0
AT4G08657	0
AT4G08660	0
AT4G08665	0
AT4G08670	164
AT4G08680	0
AT4G08685	2
AT4G08690	0
AT4G08691	0
AT4G08692	0
AT4G08695	0
AT4G08700	73
AT4G08705	2
AT4G08710	0
AT4G08715	0
AT4G08720	0
AT4G08725	0
AT4G08730	0
AT4G08740	0
AT4G08750	0
AT4G08755	15
AT4G08760	0
AT4G08765	0
AT4G08770	0
AT4G08775	0
AT4G08780	0
AT4G08785	0
AT4G08790	0
AT4G08795	0
AT4G08800	0
AT4G08805	0
AT4G08810	57
AT4G08815	0
AT4G08820	0
AT4G08825	0
AT4G08830	0
AT4G08835	32
AT4G08840	0
AT4G08845	0
AT4G08850	64
AT4G08855	0
AT4G08860	0
AT4G08865	0
AT4G08867	0
AT4G08868	15
AT4G08869	0
AT4G08870	0
AT4G08871	0
AT4G08872	0
AT4G08873	0
AT4G08874	0
AT4G08875	0
AT4G08876	0
AT4G08878	0
AT4G08880	0
AT4G08885	0
AT4G08890	0
AT4G08895	0
AT4G08900	58
AT4G08910	0
AT4G08915	0
AT4G08920	1
AT4G08925	0
AT4G08930	5
AT4G08935	0
AT4G08940	5
AT4G08945	0
AT4G08950	0
AT4G08953	0
AT4G08955	0
AT4G08956	0
AT4G08960	114
AT4G08965	0
AT4G08970	0
AT4G08975	0
AT4G08980	4
AT4G08985	0
AT4G08990	0
AT4G08991	12
AT4G08995	0
AT4G09000	2460
AT4G09005	63
AT4G09010	3
AT4G09012	1
AT4G09015	0
AT4G09020	7
AT4G09025	0
AT4G09030	0
AT4G09035	0
AT4G09040	3
AT4G09045	0
AT4G09055	0
AT4G09060	47
AT4G09065	0
AT4G09070	0
AT4G09075	0
AT4G09080	0
AT4G09085	0
AT4G09090	0
AT4G09100	0
AT4G09105	499
AT4G09110	0
AT4G09115	0
AT4G09120	0
AT4G09125	0
AT4G09130	0
AT4G09135	1
AT4G09140	6
AT4G09143	0
AT4G09145	0
AT4G09146	0
AT4G09150	830
AT4G09153	0
AT4G09155	0
AT4G09160	0
AT4G09165	0
AT4G09170	0
AT4G09175	0
AT4G09180	0
AT4G09185	0
AT4G09190	5
AT4G09195	0
AT4G09200	0
AT4G09205	0
AT4G09210	0
AT4G09225	0
AT4G09230	0
AT4G09235	0
AT4G09240	0
AT4G09250	0
AT4G09255	0
AT4G09260	0
AT4G09265	0
AT4G09275	0
AT4G09280	0
AT4G09285	0
AT4G09290	0
AT4G09295	0
AT4G09300	1
AT4G09305	0
AT4G09310	1
AT4G09313	0
AT4G09315	0
AT4G09316	0
AT4G09320	22
AT4G09325	0
AT4G09335	0
AT4G09340	34
AT4G09350	0
AT4G09355	0
AT4G09360	0
AT4G09365	0
AT4G09370	0
AT4G09375	0
AT4G09380	1
AT4G09385	0
AT4G09390	0
AT4G09395	0
AT4G09400	0
AT4G09405	0
AT4G09410	0
AT4G09415	0
AT4G09420	0
AT4G09425	0
AT4G09430	0
AT4G09432	0
AT4G09435	0
AT4G09440	0
AT4G09445	0
AT4G09450	1
AT4G09452	0
AT4G09455	0
AT4G09460	32
AT4G09462	0
AT4G09464	0
AT4G09465	0
AT4G09466	0
AT4G09467	0
AT4G09468	0
AT4G09470	0
AT4G09475	1
AT4G09480	0
AT4G09485	0
AT4G09490	1
AT4G09495	0
AT4G09500	0
AT4G09510	5
AT4G09515	0
AT4G09520	7
AT4G09525	0
AT4G09530	0
AT4G09535	0
AT4G09540	0
AT4G09545	0
AT4G09550	0
AT4G09555	0
AT4G09560	0
AT4G09565	0
AT4G09570	196
AT4G09575	0
AT4G09580	2
AT4G09584	0
AT4G09585	0
AT4G09589	0
AT4G09590	0
AT4G09595	0
AT4G09600	0
AT4G09605	0
AT4G09610	1
AT4G09620	156
AT4G09625	0
AT4G09630	28
AT4G09635	0
AT4G09640	1
AT4G09644	3
AT4G09645	0
AT4G09647	14
AT4G09649	0
AT4G09650	1
AT4G09655	0
AT4G09660	0
AT4G09665	0
AT4G09670	8
AT4G09675	0
AT4G09680	163
AT4G09685	0
AT4G09690	0
AT4G09695	0
AT4G09700	0
AT4G09705	0
AT4G09710	0
AT4G09715	0
AT4G09720	599
AT4G09725	0
AT4G09730	15
AT4G09731	0
AT4G09735	0
AT4G09740	0
AT4G09745	0
AT4G09750	60
AT4G09755	0
AT4G09760	1
AT4G09765	0
AT4G09770	0
AT4G09775	0
AT4G09780	0
AT4G09784	0
AT4G09785	0
AT4G09790	0
AT4G09795	0
AT4G09800	12
AT4G09810	24
AT4G09815	0
AT4G09820	0
AT4G09825	0
AT4G09830	461
AT4G09840	0
AT4G09845	1
AT4G09850	0
AT4G09855	0
AT4G09860	0
AT4G09865	0
AT4G09870	0
AT4G09875	1
AT4G09880	2
AT4G09885	135
AT4G09890	0
AT4G09895	0
AT4G09900	0
AT4G09905	0
AT4G09915	0
AT4G09920	0
AT4G09925	0
AT4G09930	1
AT4G09935	0
AT4G09940	0
AT4G09945	0
AT4G09950	1151
AT4G09955	0
AT4G09960	1
AT4G09965	0
AT4G09970	0
AT4G09975	0
AT4G09980	16
AT4G09984	17
AT4G09985	0
AT4G09987	10
AT4G09990	2
AT4G09995	0
AT4G10000	1
AT4G10010	10760
AT4G10020	3
AT4G10030	154
AT4G10040	667
AT4G10050	4
AT4G10060	0
AT4G10070	11
AT4G10080	8
AT4G10090	2
AT4G10100	3
AT4G10110	0
AT4G10115	10
AT4G10120	1
AT4G10130	9
AT4G10140	170
AT4G10150	0
AT4G10160	0
AT4G10170	0
AT4G10180	3
AT4G10190	0
AT4G10200	0
AT4G10201	0
AT4G10210	0
AT4G10220	0
AT4G10230	1
AT4G10240	0
AT4G10250	0
AT4G10260	14
AT4G10265	0
AT4G10270	0
AT4G10280	1
AT4G10290	0
AT4G10300	0
AT4G10305	0
AT4G10310	0
AT4G10320	145
AT4G10330	3
AT4G10340	3
AT4G10345	0
AT4G10350	0
AT4G10360	137
AT4G10370	0
AT4G10380	2
AT4G10390	0
AT4G10400	0
AT4G10410	0
AT4G10414	0
AT4G10420	1
AT4G10430	17
AT4G10440	59
AT4G10450	0
AT4G10457	0
AT4G10460	0
AT4G10465	0
AT4G10470	0
AT4G10480	38
AT4G10490	0
AT4G10500	0
AT4G10507	0
AT4G10510	0
AT4G10520	0
AT4G10530	0
AT4G10540	0
AT4G10550	0
AT4G10560	0
AT4G10570	181
AT4G10580	29
AT4G10590	793
AT4G10595	10
AT4G10600	50
AT4G10603	7
AT4G10610	2
AT4G10613	0
AT4G10620	0
AT4G10630	1
AT4G10640	2
AT4G10650	14
AT4G10655	0
AT4G10660	0
AT4G10670	0
AT4G10680	1
AT4G10690	18
AT4G10695	0
AT4G10700	0
AT4G10710	505
AT4G10720	0
AT4G10730	4
AT4G10740	1
AT4G10750	0
AT4G10760	1
AT4G10767	1
AT4G10770	0
AT4G10780	0
AT4G10790	70
AT4G10800	10
AT4G10810	685
AT4G10815	0
AT4G10820	0
AT4G10830	0
AT4G10840	17
AT4G10843	47
AT4G10850	3
AT4G10860	0
AT4G10865	0
AT4G10870	0
AT4G10880	0
AT4G10890	7
AT4G10895	1
AT4G10910	0
AT4G10920	50
AT4G10925	66
AT4G10930	185
AT4G10950	6
AT4G10955	0
AT4G10960	70
AT4G10970	6
AT4G10980	0
AT4G10990	0
AT4G11000	0
AT4G11010	59
AT4G11020	0
AT4G11030	82
AT4G11040	1
AT4G11050	0
AT4G11060	1
AT4G11070	0
AT4G11080	2
AT4G11090	75
AT4G11100	0
AT4G11110	109
AT4G11120	1
AT4G11130	3
AT4G11140	0
AT4G11150	483
AT4G11160	153
AT4G11170	0
AT4G11175	1
AT4G11177	0
AT4G11180	0
AT4G11190	0
AT4G11200	4
AT4G11210	0
AT4G11211	0
AT4G11213	0
AT4G11216	1
AT4G11220	316
AT4G11230	9
AT4G11240	11
AT4G11250	0
AT4G11260	14
AT4G11270	157
AT4G11280	29
AT4G11290	1
AT4G11300	0
AT4G11310	0
AT4G11320	0
AT4G11330	1
AT4G11340	0
AT4G11350	15
AT4G11355	0
AT4G11360	0
AT4G11370	0
AT4G11373	0
AT4G11375	7
AT4G11380	304
AT4G11385	0
AT4G11390	0
AT4G11393	0
AT4G11400	35
AT4G11402	0
AT4G11405	0
AT4G11410	0
AT4G11420	127
AT4G11430	0
AT4G11440	1
AT4G11450	1
AT4G11460	4
AT4G11470	0
AT4G11480	0
AT4G11485	8311
AT4G11490	0
AT4G11500	0
AT4G11510	0
AT4G11521	0
AT4G11530	0
AT4G11540	42
AT4G11543	2907
AT4G11547	1
AT4G11550	4
AT4G11560	492
AT4G11570	264
AT4G11580	0
AT4G11590	0
AT4G11600	93
AT4G11610	0
AT4G11630	0
AT4G11640	0
AT4G11642	0
AT4G11650	0
AT4G11653	0
AT4G11655	0
AT4G11660	18
AT4G11670	27
AT4G11680	672
AT4G11690	15
AT4G11700	4
AT4G11710	8
AT4G11720	130
AT4G11730	0
AT4G11740	50
AT4G11745	0
AT4G11750	0
AT4G11760	3395
AT4G11770	0
AT4G11780	0
AT4G11790	22
AT4G11800	51
AT4G11810	1532
AT4G11820	589
AT4G11830	34
AT4G11840	13
AT4G11845	12
AT4G11850	6
AT4G11860	342
AT4G11870	0
AT4G11880	0
AT4G11890	0
AT4G11900	2
AT4G11910	8
AT4G11911	0
AT4G11920	135
AT4G11930	4
AT4G11940	0
AT4G11945	0
AT4G11950	0
AT4G11960	0
AT4G11970	22
AT4G11980	4
AT4G11985	0
AT4G11990	66
AT4G12000	13
AT4G12005	3
AT4G12010	13
AT4G12020	105
AT4G12030	0
AT4G12040	586
AT4G12050	0
AT4G12060	10
AT4G12065	0
AT4G12070	0
AT4G12080	0
AT4G12090	1
AT4G12100	36
AT4G12110	3
AT4G12115	0
AT4G12120	1086
AT4G12130	150
AT4G12135	0
AT4G12140	0
AT4G12150	0
AT4G12160	0
AT4G12170	0
AT4G12180	0
AT4G12190	0
AT4G12200	0
AT4G12210	0
AT4G12220	0
AT4G12230	264
AT4G12240	1
AT4G12250	82
AT4G12260	0
AT4G12270	0
AT4G12275	0
AT4G12280	1
AT4G12290	1
AT4G12300	0
AT4G12310	0
AT4G12320	0
AT4G12330	9
AT4G12334	0
AT4G12340	62
AT4G12350	0
AT4G12360	0
AT4G12370	0
AT4G12380	0
AT4G12382	0
AT4G12390	0
AT4G12400	8
AT4G12405	0
AT4G12410	0
AT4G12420	5
AT4G12423	0
AT4G12426	0
AT4G12430	1335
AT4G12440	0
AT4G12450	1
AT4G12460	22
AT4G12470	0
AT4G12480	0
AT4G12485	0
AT4G12490	0
AT4G12495	0
AT4G12500	0
AT4G12510	0
AT4G12520	0
AT4G12530	0
AT4G12540	2
AT4G12543	0
AT4G12545	0
AT4G12550	0
AT4G12555	1
AT4G12560	29
AT4G12570	146
AT4G12580	0
AT4G12590	33
AT4G12600	0
AT4G12610	376
AT4G12617	0
AT4G12620	44
AT4G12640	4
AT4G12650	121
AT4G12670	32
AT4G12680	8
AT4G12690	91
AT4G12700	31
AT4G12710	0
AT4G12720	0
AT4G12730	1
AT4G12731	0
AT4G12735	0
AT4G12740	0
AT4G12750	19
AT4G12760	7
AT4G12770	383
AT4G12780	475
AT4G12790	50
AT4G12800	3
AT4G12810	0
AT4G12820	0
AT4G12825	0
AT4G12830	0
AT4G12840	0
AT4G12850	51
AT4G12860	0
AT4G12870	0
AT4G12880	2
AT4G12890	0
AT4G12900	0
AT4G12910	0
AT4G12915	0
AT4G12917	1681
AT4G12920	0
AT4G12930	83
AT4G12940	548
AT4G12950	0
AT4G12960	0
AT4G12970	0
AT4G12980	57
AT4G12990	2
AT4G13000	47
AT4G13010	558
AT4G13020	846
AT4G13030	8
AT4G13040	0
AT4G13050	23
AT4G13060	0
AT4G13070	0
AT4G13075	1710
AT4G13080	0
AT4G13090	0
AT4G13095	0
AT4G13100	0
AT4G13110	39
AT4G13120	5
AT4G13130	0
AT4G13150	2
AT4G13160	0
AT4G13170	6
AT4G13180	2
AT4G13190	268
AT4G13195	0
AT4G13200	2
AT4G13210	0
AT4G13215	0
AT4G13220	1
AT4G13230	651
AT4G13235	0
AT4G13240	3061
AT4G13245	0
AT4G13250	6
AT4G13251	0
AT4G13252	0
AT4G13253	2
AT4G13254	0
AT4G13255	1
AT4G13256	0
AT4G13257	0
AT4G13258	0
AT4G13259	0
AT4G13260	0
AT4G13261	0
AT4G13262	0
AT4G13263	0
AT4G13264	0
AT4G13265	0
AT4G13266	0
AT4G13270	45
AT4G13280	0
AT4G13285	0
AT4G13290	1
AT4G13300	0
AT4G13310	0
AT4G13320	0
AT4G13330	0
AT4G13340	1
AT4G13345	0
AT4G13350	6
AT4G13360	17
AT4G13370	3
AT4G13380	0
AT4G13390	0
AT4G13395	0
AT4G13400	0
AT4G13410	0
AT4G13420	86
AT4G13430	89
AT4G13440	0
AT4G13442	1
AT4G13445	0
AT4G13450	1577
AT4G13455	0
AT4G13460	50
AT4G13470	0
AT4G13480	0
AT4G13490	0
AT4G13493	0
AT4G13494	0
AT4G13495	2
AT4G13500	0
AT4G13505	0
AT4G13510	0
AT4G13520	42
AT4G13530	3
AT4G13540	0
AT4G13550	0
AT4G13554	0
AT4G13555	0
AT4G13560	11530
AT4G13564	0
AT4G13570	0
AT4G13572	0
AT4G13575	0
AT4G13577	0
AT4G13580	1
AT4G13590	1
AT4G13600	0
AT4G13610	0
AT4G13611	0
AT4G13615	792
AT4G13620	2
AT4G13630	5
AT4G13640	0
AT4G13650	1
AT4G13660	0
AT4G13670	1
AT4G13680	0
AT4G13690	10
AT4G13700	9
AT4G13710	15
AT4G13720	0
AT4G13730	38
AT4G13750	68
AT4G13760	0
AT4G13770	0
AT4G13780	64
AT4G13790	0
AT4G13800	17
AT4G13810	0
AT4G13820	0
AT4G13830	6
AT4G13840	9
AT4G13850	2
AT4G13860	2
AT4G13870	23
AT4G13880	0
AT4G13885	0
AT4G13890	0
AT4G13900	1
AT4G13918	2
AT4G13920	0
AT4G13930	265
AT4G13940	631
AT4G13950	0
AT4G13955	0
AT4G13960	57
AT4G13965	0
AT4G13968	0
AT4G13970	61
AT4G13980	899
AT4G13985	0
AT4G13990	8
AT4G13992	0
AT4G13996	0
AT4G14000	0
AT4G14010	0
AT4G14020	0
AT4G14030	18
AT4G14040	0
AT4G14050	1
AT4G14060	2
AT4G14070	6
AT4G14080	1
AT4G14090	0
AT4G14096	1
AT4G14100	37
AT4G14103	0
AT4G14104	0
AT4G14105	0
AT4G14110	28
AT4G14120	0
AT4G14130	0
AT4G14135	0
AT4G14140	0
AT4G14145	7
AT4G14147	2
AT4G14149	0
AT4G14150	46
AT4G14160	90
AT4G14165	36
AT4G14170	0
AT4G14180	1
AT4G14190	3
AT4G14200	133
AT4G14210	1
AT4G14220	41
AT4G14225	0
AT4G14226	0
AT4G14230	585
AT4G14240	32
AT4G14245	5
AT4G14250	0
AT4G14260	0
AT4G14270	59
AT4G14272	0
AT4G14276	0
AT4G14280	0
AT4G14290	2
AT4G14300	366
AT4G14301	0
AT4G14305	50
AT4G14310	256
AT4G14315	2918
AT4G14320	6
AT4G14330	8
AT4G14340	1
AT4G14342	2
AT4G14345	0
AT4G14350	22
AT4G14358	0
AT4G14360	87
AT4G14365	2
AT4G14368	1271
AT4G14370	0
AT4G14380	0
AT4G14385	426
AT4G14390	2
AT4G14400	0
AT4G14410	572
AT4G14415	0
AT4G14420	26
AT4G14430	771
AT4G14440	0
AT4G14450	0
AT4G14455	62
AT4G14460	0
AT4G14465	1
AT4G14470	0
AT4G14480	14
AT4G14490	92
AT4G14500	1122
AT4G14504	0
AT4G14510	2
AT4G14520	19
AT4G14530	21
AT4G14540	0
AT4G14548	0
AT4G14550	25
AT4G14560	0
AT4G14570	4
AT4G14580	2
AT4G14590	0
AT4G14600	22
AT4G14605	4
AT4G14610	1
AT4G14615	315
AT4G14620	1
AT4G14630	0
AT4G14640	0
AT4G14650	0
AT4G14660	1
AT4G14661	0
AT4G14670	0
AT4G14675	0
AT4G14680	3
AT4G14690	0
AT4G14695	0
AT4G14700	6
AT4G14710	31
AT4G14713	0
AT4G14716	110
AT4G14720	0
AT4G14723	0
AT4G14730	0
AT4G14740	0
AT4G14743	0
AT4G14746	0
AT4G14750	0
AT4G14760	0
AT4G14770	24
AT4G14780	1715
AT4G14785	4
AT4G14790	51
AT4G14800	17
AT4G14805	4
AT4G14810	577
AT4G14811	56
AT4G14815	11
AT4G14819	0
AT4G14820	1
AT4G14830	0
AT4G14840	7
AT4G14850	4
AT4G14860	0
AT4G14870	0
AT4G14880	33
AT4G14890	0
AT4G14900	0
AT4G14905	2275
AT4G14910	2
AT4G14920	781
AT4G14930	139
AT4G14940	0
AT4G14950	272
AT4G14960	7059
AT4G14965	1
AT4G14970	14
AT4G14980	0
AT4G14990	0
AT4G15000	11
AT4G15010	17
AT4G15020	447
AT4G15025	0
AT4G15030	8
AT4G15040	0
AT4G15050	0
AT4G15053	0
AT4G15056	0
AT4G15060	0
AT4G15070	0
AT4G15075	0
AT4G15080	1
AT4G15090	2
AT4G15093	846
AT4G15096	0
AT4G15100	0
AT4G15110	1
AT4G15120	336
AT4G15130	962
AT4G15140	19
AT4G15150	0
AT4G15160	0
AT4G15165	0
AT4G15180	384
AT4G15200	4719
AT4G15210	0
AT4G15215	0
AT4G15230	0
AT4G15233	1
AT4G15236	0
AT4G15240	4
AT4G15242	0
AT4G15245	0
AT4G15248	1
AT4G15250	4
AT4G15258	0
AT4G15260	0
AT4G15270	0
AT4G15280	0
AT4G15290	0
AT4G15300	0
AT4G15310	0
AT4G15320	0
AT4G15330	1
AT4G15340	0
AT4G15345	0
AT4G15350	16
AT4G15360	0
AT4G15370	0
AT4G15380	0
AT4G15390	0
AT4G15393	0
AT4G15396	0
AT4G15398	0
AT4G15400	0
AT4G15410	28
AT4G15415	148
AT4G15417	0
AT4G15420	376
AT4G15430	0
AT4G15440	0
AT4G15450	0
AT4G15460	0
AT4G15470	2249
AT4G15475	73
AT4G15480	0
AT4G15490	0
AT4G15500	1
AT4G15510	2
AT4G15520	0
AT4G15530	19953
AT4G15540	0
AT4G15545	0
AT4G15550	0
AT4G15560	0
AT4G15562	0
AT4G15563	0
AT4G15570	3
AT4G15590	0
AT4G15610	2
AT4G15620	4
AT4G15630	0
AT4G15640	1
AT4G15650	1172
AT4G15660	0
AT4G15670	0
AT4G15680	0
AT4G15690	0
AT4G15700	0
AT4G15710	10
AT4G15715	46
AT4G15720	0
AT4G15730	44
AT4G15733	0
AT4G15735	1
AT4G15740	4
AT4G15750	0
AT4G15755	0
AT4G15760	0
AT4G15765	0
AT4G15770	1
AT4G15775	0
AT4G15780	0
AT4G15790	2
AT4G15800	14
AT4G15802	82
AT4G15810	0
AT4G15820	0
AT4G15830	25
AT4G15840	202
AT4G15850	1
AT4G15860	0
AT4G15870	0
AT4G15880	114
AT4G15885	0
AT4G15890	44
AT4G15900	20
AT4G15910	33
AT4G15920	0
AT4G15930	0
AT4G15940	580
AT4G15950	1
AT4G15953	0
AT4G15955	14
AT4G15960	1
AT4G15970	0
AT4G15975	0
AT4G15980	8097
AT4G15990	0
AT4G16000	0
AT4G16008	0
AT4G16010	0
AT4G16015	0
AT4G16020	0
AT4G16024	0
AT4G16030	0
AT4G16040	73
AT4G16045	0
AT4G16050	0
AT4G16060	12
AT4G16070	256
AT4G16080	0
AT4G16090	0
AT4G16095	0
AT4G16100	99
AT4G16105	0
AT4G16110	3765
AT4G16120	0
AT4G16130	39
AT4G16140	0
AT4G16141	0
AT4G16143	2
AT4G16144	76
AT4G16146	0
AT4G16150	119
AT4G16155	25
AT4G16160	16
AT4G16162	1
AT4G16165	0
AT4G16180	15
AT4G16190	17
AT4G16195	0
AT4G16200	0
AT4G16210	13
AT4G16215	4
AT4G16220	6
AT4G16230	3
AT4G16233	0
AT4G16235	0
AT4G16240	0
AT4G16250	0
AT4G16260	0
AT4G16265	0
AT4G16267	0
AT4G16270	1
AT4G16280	119
AT4G16295	0
AT4G16310	106
AT4G16330	8
AT4G16340	2
AT4G16350	0
AT4G16355	0
AT4G16360	31
AT4G16370	2
AT4G16380	0
AT4G16390	1
AT4G16400	0
AT4G16410	0
AT4G16420	105
AT4G16430	147
AT4G16440	13
AT4G16442	0
AT4G16444	277
AT4G16447	0
AT4G16450	84
AT4G16451	0
AT4G16460	3
AT4G16465	0
AT4G16470	10
AT4G16475	1
AT4G16480	211
AT4G16490	0
AT4G16500	459
AT4G16510	77
AT4G16515	0
AT4G16520	2
AT4G16530	0
AT4G16535	2
AT4G16540	8
AT4G16545	17
AT4G16550	0
AT4G16555	0
AT4G16560	0
AT4G16563	0
AT4G16566	28
AT4G16570	5
AT4G16580	2199
AT4G16590	0
AT4G16600	4
AT4G16610	0
AT4G16620	0
AT4G16630	1
AT4G16640	0
AT4G16650	7
AT4G16660	49
AT4G16670	7
AT4G16680	159
AT4G16690	1
AT4G16695	414
AT4G16700	0
AT4G16710	4
AT4G16720	20
AT4G16730	1
AT4G16740	0
AT4G16745	17214
AT4G16748	0
AT4G16750	0
AT4G16760	1525
AT4G16765	1
AT4G16770	0
AT4G16780	0
AT4G16790	0
AT4G16800	3
AT4G16807	0
AT4G16810	0
AT4G16820	5
AT4G16830	7
AT4G16835	0
AT4G16840	4
AT4G16845	37
AT4G16850	0
AT4G16855	0
AT4G16857	1
AT4G16860	296
AT4G16870	1
AT4G16880	0
AT4G16890	65
AT4G16892	0
AT4G16900	5
AT4G16910	0
AT4G16915	0
AT4G16920	35
AT4G16930	0
AT4G16935	0
AT4G16940	67
AT4G16950	334
AT4G16955	0
AT4G16957	67
AT4G16960	30
AT4G16970	16
AT4G16980	0
AT4G16983	0
AT4G16990	0
AT4G17000	0
AT4G17005	0
AT4G17010	31
AT4G17020	2
AT4G17030	0
AT4G17040	10
AT4G17050	0
AT4G17060	204
AT4G17070	343
AT4G17080	18
AT4G17085	13
AT4G17090	3
AT4G17098	6
AT4G17100	10
AT4G17140	16
AT4G17150	0
AT4G17160	1
AT4G17170	3351
AT4G17180	3
AT4G17190	6
AT4G17200	1
AT4G17210	2570
AT4G17215	0
AT4G17220	0
AT4G17230	0
AT4G17240	1
AT4G17243	0
AT4G17245	0
AT4G17250	1
AT4G17260	14
AT4G17270	2
AT4G17280	1
AT4G17300	10
AT4G17310	2
AT4G17330	157
AT4G17340	0
AT4G17350	28
AT4G17360	15
AT4G17370	21
AT4G17380	0
AT4G17390	50
AT4G17410	190
AT4G17420	7
AT4G17430	0
AT4G17440	13
AT4G17450	1
AT4G17460	0
AT4G17470	0
AT4G17480	0
AT4G17483	449
AT4G17486	254
AT4G17490	14
AT4G17500	1
AT4G17505	0
AT4G17510	52
AT4G17512	0
AT4G17520	8
AT4G17530	52
AT4G17540	0
AT4G17550	1263
AT4G17560	4
AT4G17565	0
AT4G17570	0
AT4G17580	0
AT4G17585	0
AT4G17587	0
AT4G17590	1
AT4G17600	1
AT4G17610	1
AT4G17612	0
AT4G17615	104
AT4G17616	6
AT4G17620	100
AT4G17640	1067
AT4G17650	963
AT4G17660	0
AT4G17670	1
AT4G17680	0
AT4G17690	247
AT4G17695	0
AT4G17700	0
AT4G17710	0
AT4G17713	0
AT4G17718	0
AT4G17720	590
AT4G17730	542
AT4G17740	78
AT4G17750	58
AT4G17760	0
AT4G17765	0
AT4G17770	0
AT4G17780	1
AT4G17785	0
AT4G17788	0
AT4G17790	13609
AT4G17800	0
AT4G17810	0
AT4G17820	0
AT4G17830	57
AT4G17840	0
AT4G17850	0
AT4G17860	0
AT4G17870	104
AT4G17880	0
AT4G17890	388
AT4G17895	91
AT4G17900	0
AT4G17905	0
AT4G17908	0
AT4G17910	8
AT4G17914	0
AT4G17915	0
AT4G17920	9
AT4G17940	2055
AT4G17950	7
AT4G17960	0
AT4G17970	0
AT4G17975	0
AT4G17980	0
AT4G17990	5
AT4G18010	0
AT4G18020	132
AT4G18030	1
AT4G18040	8
AT4G18050	110
AT4G18060	3
AT4G18070	2
AT4G18080	0
AT4G18090	0
AT4G18100	15
AT4G18110	1
AT4G18120	4
AT4G18130	0
AT4G18140	39
AT4G18150	0
AT4G18160	167
AT4G18170	0
AT4G18180	0
AT4G18190	0
AT4G18195	1
AT4G18197	0
AT4G18203	0
AT4G18205	0
AT4G18210	0
AT4G18215	0
AT4G18220	0
AT4G18230	19
AT4G18240	3
AT4G18250	0
AT4G18253	0
AT4G18255	0
AT4G18260	0
AT4G18270	6
AT4G18280	0
AT4G18290	0
AT4G18300	19
AT4G18310	0
AT4G18320	0
AT4G18330	0
AT4G18335	2
AT4G18340	1
AT4G18350	53
AT4G18360	4
AT4G18370	0
AT4G18372	4
AT4G18375	3
AT4G18380	343
AT4G18390	0
AT4G18395	245
AT4G18400	5
AT4G18410	0
AT4G18420	2
AT4G18422	83
AT4G18425	0
AT4G18430	0
AT4G18440	2
AT4G18450	0
AT4G18460	0
AT4G18465	2
AT4G18470	0
AT4G18480	0
AT4G18490	0
AT4G18500	0
AT4G18501	0
AT4G18510	0
AT4G18520	7
AT4G18530	2
AT4G18540	0
AT4G18550	0
AT4G18570	3
AT4G18580	343
AT4G18590	2
AT4G18593	3
AT4G18596	46955
AT4G18600	8
AT4G18610	0
AT4G18620	0
AT4G18630	28
AT4G18640	12745
AT4G18650	9
AT4G18660	0
AT4G18670	0
AT4G18680	0
AT4G18690	0
AT4G18692	0
AT4G18700	76877
AT4G18710	1
AT4G18720	1
AT4G18725	0
AT4G18730	15
AT4G18740	7
AT4G18750	1
AT4G18760	0
AT4G18770	0
AT4G18780	3
AT4G18790	2262
AT4G18800	1
AT4G18810	2
AT4G18815	0
AT4G18820	77
AT4G18823	0
AT4G18830	0
AT4G18840	0
AT4G18860	1
AT4G18870	0
AT4G18880	1
AT4G18890	2
AT4G18900	5
AT4G18905	1
AT4G18910	2
AT4G18920	30
AT4G18930	34
AT4G18940	0
AT4G18950	115
AT4G18960	0
AT4G18970	1
AT4G18975	9
AT4G18980	0
AT4G18990	147
AT4G19000	0
AT4G19003	49
AT4G19006	1
AT4G19010	5
AT4G19020	5
AT4G19030	1
AT4G19035	0
AT4G19038	4474
AT4G19040	1839
AT4G19045	17
AT4G19050	0
AT4G19060	18
AT4G19070	35
AT4G19080	8
AT4G19090	19
AT4G19095	6
AT4G19100	1
AT4G19110	11830
AT4G19120	4426
AT4G19130	3
AT4G19140	3
AT4G19150	33
AT4G19160	0
AT4G19170	22
AT4G19180	382
AT4G19185	0
AT4G19190	257
AT4G19191	4
AT4G19200	4755
AT4G19210	52
AT4G19220	0
AT4G19230	3
AT4G19239	0
AT4G19240	0
AT4G19250	0
AT4G19260	0
AT4G19270	0
AT4G19275	0
AT4G19280	0
AT4G19290	0
AT4G19300	0
AT4G19305	0
AT4G19310	7
AT4G19320	11
AT4G19330	0
AT4G19340	0
AT4G19350	21
AT4G19360	0
AT4G19370	0
AT4G19380	1
AT4G19390	0
AT4G19395	0
AT4G19400	0
AT4G19410	5
AT4G19420	1
AT4G19430	0
AT4G19440	84
AT4G19450	0
AT4G19452	0
AT4G19460	4
AT4G19470	0
AT4G19480	0
AT4G19485	0
AT4G19490	126
AT4G19500	314
AT4G19510	186
AT4G19520	0
AT4G19530	0
AT4G19540	11
AT4G19550	34
AT4G19560	11
AT4G19570	94
AT4G19580	6
AT4G19590	2
AT4G19600	695
AT4G19610	11
AT4G19620	0
AT4G19630	0
AT4G19633	0
AT4G19640	1049
AT4G19645	22
AT4G19650	1
AT4G19660	0
AT4G19670	22
AT4G19680	0
AT4G19690	0
AT4G19700	1
AT4G19710	6
AT4G19720	0
AT4G19730	0
AT4G19740	0
AT4G19750	0
AT4G19760	0
AT4G19770	0
AT4G19780	0
AT4G19790	0
AT4G19800	0
AT4G19810	0
AT4G19820	0
AT4G19830	150
AT4G19840	0
AT4G19850	0
AT4G19860	756
AT4G19865	0
AT4G19870	34
AT4G19880	4
AT4G19890	1
AT4G19900	6
AT4G19902	0
AT4G19905	0
AT4G19910	0
AT4G19920	0
AT4G19925	0
AT4G19930	0
AT4G19940	0
AT4G19950	201
AT4G19960	123
AT4G19970	9
AT4G19975	0
AT4G19980	0
AT4G19985	99
AT4G19990	0
AT4G20000	0
AT4G20010	14
AT4G20020	0
AT4G20030	0
AT4G20040	0
AT4G20050	2
AT4G20060	14
AT4G20070	1958
AT4G20080	0
AT4G20090	0
AT4G20095	0
AT4G20100	0
AT4G20110	1
AT4G20115	0
AT4G20130	0
AT4G20140	0
AT4G20150	108
AT4G20160	4210
AT4G20170	1
AT4G20180	0
AT4G20190	0
AT4G20200	0
AT4G20210	19
AT4G20220	0
AT4G20230	20
AT4G20235	0
AT4G20240	0
AT4G20250	0
AT4G20260	147
AT4G20270	0
AT4G20280	4
AT4G20290	0
AT4G20300	723
AT4G20310	2
AT4G20320	1
AT4G20325	0
AT4G20330	681
AT4G20340	671
AT4G20350	1
AT4G20360	0
AT4G20362	0
AT4G20365	0
AT4G20370	0
AT4G20380	9499
AT4G20390	79
AT4G20400	15
AT4G20410	271
AT4G20420	0
AT4G20430	0
AT4G20440	0
AT4G20450	0
AT4G20460	212
AT4G20470	0
AT4G20480	59
AT4G20490	0
AT4G20500	3
AT4G20510	3
AT4G20520	0
AT4G20530	0
AT4G20535	0
AT4G20540	0
AT4G20545	0
AT4G20550	0
AT4G20555	0
AT4G20560	0
AT4G20565	0
AT4G20570	0
AT4G20575	0
AT4G20580	0
AT4G20590	0
AT4G20600	0
AT4G20610	0
AT4G20620	0
AT4G20630	0
AT4G20640	0
AT4G20645	0
AT4G20650	1
AT4G20670	4
AT4G20680	9
AT4G20690	11
AT4G20700	452
AT4G20703	0
AT4G20707	6
AT4G20710	0
AT4G20715	0
AT4G20720	24
AT4G20725	6
AT4G20730	342
AT4G20735	0
AT4G20740	0
AT4G20760	21
AT4G20770	1
AT4G20780	67
AT4G20790	28
AT4G20800	0
AT4G20810	0
AT4G20820	0
AT4G20830	116
AT4G20835	0
AT4G20840	2
AT4G20850	248
AT4G20860	38
AT4G20870	11242
AT4G20880	6234
AT4G20890	63853
AT4G20900	9
AT4G20910	12
AT4G20920	0
AT4G20930	0
AT4G20935	0
AT4G20940	1
AT4G20947	3
AT4G20953	4
AT4G20960	6
AT4G20970	0
AT4G20980	4
AT4G20990	3
AT4G21000	0
AT4G21010	2
AT4G21020	0
AT4G21030	0
AT4G21040	0
AT4G21050	0
AT4G21060	9
AT4G21063	0
AT4G21065	0
AT4G21070	102
AT4G21080	0
AT4G21090	2
AT4G21100	55
AT4G21105	301
AT4G21110	178
AT4G21120	73
AT4G21130	4
AT4G21140	0
AT4G21150	24
AT4G21160	788
AT4G21170	0
AT4G21180	1
AT4G21190	1
AT4G21192	21
AT4G21200	0
AT4G21210	0
AT4G21213	0
AT4G21215	6
AT4G21220	0
AT4G21230	0
AT4G21240	0
AT4G21250	0
AT4G21260	0
AT4G21270	2
AT4G21280	0
AT4G21300	3
AT4G21310	0
AT4G21320	2
AT4G21323	32
AT4G21326	5110
AT4G21330	1
AT4G21340	0
AT4G21350	1
AT4G21360	1
AT4G21362	0
AT4G21363	0
AT4G21366	0
AT4G21370	55
AT4G21380	0
AT4G21390	0
AT4G21400	0
AT4G21410	0
AT4G21420	427
AT4G21430	11
AT4G21437	0
AT4G21440	0
AT4G21445	0
AT4G21450	3
AT4G21460	4
AT4G21470	48
AT4G21480	143
AT4G21490	49
AT4G21500	0
AT4G21510	0
AT4G21515	0
AT4G21520	0
AT4G21530	3
AT4G21534	0
AT4G21540	1553
AT4G21550	0
AT4G21560	97
AT4G21570	11
AT4G21580	2
AT4G21585	0
AT4G21590	0
AT4G21595	0
AT4G21600	0
AT4G21605	0
AT4G21610	8
AT4G21620	0
AT4G21630	0
AT4G21640	0
AT4G21650	0
AT4G21660	848
AT4G21670	1079
AT4G21680	0
AT4G21690	17
AT4G21700	5
AT4G21705	5
AT4G21710	141
AT4G21720	119
AT4G21730	0
AT4G21740	0
AT4G21745	0
AT4G21750	0
AT4G21760	0
AT4G21770	3
AT4G21780	0
AT4G21790	722
AT4G21800	0
AT4G21810	73
AT4G21820	5
AT4G21830	0
AT4G21840	0
AT4G21850	0
AT4G21860	31
AT4G21865	0
AT4G21870	1
AT4G21880	3
AT4G21890	0
AT4G21895	8433
AT4G21900	7
AT4G21902	0
AT4G21903	0
AT4G21910	2
AT4G21920	2
AT4G21926	0
AT4G21930	0
AT4G21940	4
AT4G21950	0
AT4G21960	5
AT4G21970	0
AT4G21980	59
AT4G21990	2005
AT4G22000	7
AT4G22010	0
AT4G22020	0
AT4G22030	0
AT4G22035	1
AT4G22040	0
AT4G22050	0
AT4G22060	0
AT4G22065	0
AT4G22066	15
AT4G22070	17
AT4G22080	0
AT4G22090	0
AT4G22100	0
AT4G22105	0
AT4G22110	0
AT4G22115	0
AT4G22120	0
AT4G22130	0
AT4G22140	15
AT4G22150	2
AT4G22160	0
AT4G22165	0
AT4G22170	1
AT4G22180	34
AT4G22185	6
AT4G22190	1
AT4G22200	0
AT4G22210	0
AT4G22212	0
AT4G22214	0
AT4G22217	1
AT4G22220	2818
AT4G22230	0
AT4G22233	0
AT4G22235	0
AT4G22240	11
AT4G22250	19
AT4G22260	230
AT4G22265	0
AT4G22270	846
AT4G22280	0
AT4G22285	2
AT4G22290	0
AT4G22300	0
AT4G22305	0
AT4G22310	126
AT4G22320	22
AT4G22330	1170
AT4G22340	0
AT4G22350	237
AT4G22360	493
AT4G22370	2
AT4G22380	2
AT4G22390	0
AT4G22400	0
AT4G22410	0
AT4G22415	0
AT4G22430	4
AT4G22440	0
AT4G22450	2
AT4G22460	0
AT4G22463	0
AT4G22467	0
AT4G22470	0
AT4G22475	0
AT4G22485	0
AT4G22490	16
AT4G22495	0
AT4G22505	0
AT4G22510	0
AT4G22513	0
AT4G22517	1
AT4G22520	0
AT4G22530	2
AT4G22540	96
AT4G22545	0
AT4G22550	77
AT4G22560	0
AT4G22570	1
AT4G22580	59
AT4G22590	3919
AT4G22600	0
AT4G22610	0
AT4G22620	4
AT4G22630	1
AT4G22635	0
AT4G22640	0
AT4G22650	0
AT4G22660	0
AT4G22666	0
AT4G22670	0
AT4G22680	0
AT4G22690	0
AT4G22700	0
AT4G22710	0
AT4G22720	0
AT4G22730	5
AT4G22740	360
AT4G22745	1
AT4G22750	309
AT4G22754	0
AT4G22755	0
AT4G22756	1
AT4G22758	0
AT4G22760	0
AT4G22770	1
AT4G22780	841
AT4G22785	0
AT4G22790	0
AT4G22810	0
AT4G22820	60
AT4G22830	4
AT4G22840	0
AT4G22850	164
AT4G22860	0
AT4G22870	0
AT4G22880	0
AT4G22890	0
AT4G22900	0
AT4G22910	116
AT4G22920	3
AT4G22930	3
AT4G22940	0
AT4G22950	0
AT4G22960	97
AT4G22970	0
AT4G22980	0
AT4G22990	0
AT4G23000	128
AT4G23010	3
AT4G23015	0
AT4G23020	0
AT4G23030	0
AT4G23040	5
AT4G23050	5
AT4G23060	0
AT4G23070	0
AT4G23080	0
AT4G23090	0
AT4G23100	14
AT4G23110	0
AT4G23120	0
AT4G23130	0
AT4G23140	0
AT4G23150	0
AT4G23160	0
AT4G23170	0
AT4G23180	0
AT4G23190	0
AT4G23200	0
AT4G23205	0
AT4G23210	0
AT4G23215	0
AT4G23220	0
AT4G23230	0
AT4G23240	0
AT4G23250	0
AT4G23260	1
AT4G23270	0
AT4G23271	0
AT4G23280	0
AT4G23290	0
AT4G23300	0
AT4G23310	0
AT4G23320	0
AT4G23330	2
AT4G23340	0
AT4G23350	0
AT4G23355	0
AT4G23360	0
AT4G23364	0
AT4G23365	0
AT4G23370	0
AT4G23373	0
AT4G23375	0
AT4G23380	1
AT4G23387	0
AT4G23390	0
AT4G23400	1
AT4G23410	0
AT4G23420	49
AT4G23430	2
AT4G23440	0
AT4G23450	0
AT4G23460	76
AT4G23470	21
AT4G23490	921
AT4G23493	0
AT4G23496	0
AT4G23500	2
AT4G23510	0
AT4G23515	0
AT4G23520	1
AT4G23530	14
AT4G23540	0
AT4G23550	0
AT4G23560	1
AT4G23570	0
AT4G23580	0
AT4G23590	0
AT4G23600	1
AT4G23610	0
AT4G23620	3
AT4G23630	2763
AT4G23635	0
AT4G23640	302
AT4G23650	3
AT4G23660	28
AT4G23670	1
AT4G23680	0
AT4G23690	0
AT4G23700	3
AT4G23710	1178
AT4G23713	0
AT4G23720	0
AT4G23730	42
AT4G23740	0
AT4G23750	0
AT4G23760	7
AT4G23770	0
AT4G23780	0
AT4G23790	0
AT4G23800	0
AT4G23810	0
AT4G23820	1
AT4G23840	5
AT4G23850	55
AT4G23860	122
AT4G23870	0
AT4G23880	0
AT4G23882	0
AT4G23885	313
AT4G23890	7
AT4G23895	0
AT4G23900	1
AT4G23910	1
AT4G23915	0
AT4G23920	3
AT4G23930	0
AT4G23940	10
AT4G23950	93
AT4G23960	39
AT4G23970	0
AT4G23980	0
AT4G23990	0
AT4G24000	0
AT4G24010	0
AT4G24015	1
AT4G24020	75
AT4G24025	0
AT4G24026	151
AT4G24030	0
AT4G24040	14
AT4G24050	4
AT4G24060	0
AT4G24070	0
AT4G24080	1
AT4G24090	0
AT4G24100	0
AT4G24110	0
AT4G24120	1
AT4G24130	1
AT4G24140	0
AT4G24150	0
AT4G24160	565
AT4G24170	2276
AT4G24175	4
AT4G24180	0
AT4G24190	42
AT4G24200	191
AT4G24204	0
AT4G24210	0
AT4G24220	671
AT4G24230	0
AT4G24231	0
AT4G24240	0
AT4G24250	0
AT4G24260	4
AT4G24265	0
AT4G24270	1
AT4G24275	0
AT4G24280	9
AT4G24290	0
AT4G24300	1
AT4G24310	0
AT4G24320	0
AT4G24330	9
AT4G24340	0
AT4G24350	0
AT4G24370	11
AT4G24380	378
AT4G24390	4
AT4G24400	0
AT4G24410	0
AT4G24413	0
AT4G24415	0
AT4G24420	96
AT4G24430	0
AT4G24440	812
AT4G24450	12
AT4G24460	3
AT4G24470	124
AT4G24480	0
AT4G24490	1
AT4G24500	1
AT4G24510	0
AT4G24520	328
AT4G24530	81
AT4G24540	0
AT4G24550	27
AT4G24560	139
AT4G24565	0
AT4G24570	82
AT4G24580	6499
AT4G24590	49
AT4G24600	0
AT4G24610	2
AT4G24615	0
AT4G24620	181
AT4G24630	7462
AT4G24640	83109
AT4G24644	2
AT4G24650	0
AT4G24652	1
AT4G24660	0
AT4G24670	2
AT4G24680	605
AT4G24690	382
AT4G24700	4
AT4G24710	0
AT4G24715	0
AT4G24730	499
AT4G24740	313
AT4G24750	2
AT4G24760	1
AT4G24770	0
AT4G24780	1
AT4G24790	4
AT4G24800	104
AT4G24805	53
AT4G24810	2
AT4G24820	50
AT4G24830	12
AT4G24840	68
AT4G24860	23
AT4G24880	21
AT4G24890	2
AT4G24900	4
AT4G24910	1
AT4G24920	152
AT4G24930	0
AT4G24940	2
AT4G24950	1
AT4G24960	104
AT4G24970	7
AT4G24972	7
AT4G24973	0
AT4G24974	0
AT4G24975	0
AT4G24977	0
AT4G24980	0
AT4G24990	4
AT4G25000	0
AT4G25010	3
AT4G25020	122
AT4G25030	350
AT4G25040	30
AT4G25050	0
AT4G25070	0
AT4G25080	0
AT4G25090	0
AT4G25100	8
AT4G25110	0
AT4G25120	2
AT4G25130	60
AT4G25140	2
AT4G25150	5986
AT4G25160	0
AT4G25170	40
AT4G25180	1
AT4G25190	0
AT4G25200	0
AT4G25210	6
AT4G25220	15
AT4G25225	8
AT4G25230	3258
AT4G25235	0
AT4G25240	3
AT4G25250	0
AT4G25260	3
AT4G25270	8
AT4G25280	60
AT4G25290	0
AT4G25300	0
AT4G25310	0
AT4G25315	1
AT4G25320	0
AT4G25330	0
AT4G25340	1
AT4G25350	12
AT4G25360	2
AT4G25370	63
AT4G25380	2
AT4G25390	1
AT4G25400	0
AT4G25410	0
AT4G25420	0
AT4G25430	0
AT4G25433	0
AT4G25434	2
AT4G25435	0
AT4G25440	26
AT4G25450	0
AT4G25470	27
AT4G25480	3
AT4G25490	0
AT4G25500	1
AT4G25510	0
AT4G25515	0
AT4G25520	2
AT4G25530	5
AT4G25540	32
AT4G25550	5
AT4G25560	0
AT4G25570	20
AT4G25580	4
AT4G25585	1
AT4G25590	5818
AT4G25600	26
AT4G25610	402
AT4G25620	1
AT4G25630	1
AT4G25631	0
AT4G25635	0
AT4G25640	0
AT4G25650	443
AT4G25660	0
AT4G25670	42
AT4G25680	57
AT4G25690	0
AT4G25700	0
AT4G25707	0
AT4G25710	1
AT4G25719	0
AT4G25720	1
AT4G25730	4
AT4G25740	3
AT4G25750	0
AT4G25760	1
AT4G25770	2
AT4G25780	30242
AT4G25790	9
AT4G25800	0
AT4G25810	0
AT4G25820	0
AT4G25830	0
AT4G25835	0
AT4G25840	5
AT4G25845	0
AT4G25850	0
AT4G25860	0
AT4G25870	0
AT4G25880	9
AT4G25885	0
AT4G25890	7
AT4G25900	12226
AT4G25910	2
AT4G25920	1
AT4G25930	8
AT4G25940	194
AT4G25950	188
AT4G25960	4
AT4G25970	7
AT4G25980	0
AT4G25990	0
AT4G26000	50
AT4G26010	4
AT4G26020	0
AT4G26030	0
AT4G26040	0
AT4G26050	0
AT4G26055	1
AT4G26060	0
AT4G26070	0
AT4G26080	425
AT4G26090	0
AT4G26095	0
AT4G26100	1099
AT4G26110	6
AT4G26120	0
AT4G26130	0
AT4G26140	0
AT4G26145	0
AT4G26150	0
AT4G26160	12
AT4G26170	0
AT4G26180	213
AT4G26190	21
AT4G26200	0
AT4G26210	7
AT4G26220	0
AT4G26225	0
AT4G26230	14
AT4G26240	74
AT4G26250	0
AT4G26255	0
AT4G26260	54989
AT4G26270	241
AT4G26280	0
AT4G26288	0
AT4G26290	0
AT4G26300	13
AT4G26310	17
AT4G26320	0
AT4G26330	518
AT4G26340	8
AT4G26350	0
AT4G26360	0
AT4G26365	2
AT4G26370	0
AT4G26375	0
AT4G26380	0
AT4G26385	0
AT4G26390	115
AT4G26400	19608
AT4G26410	331
AT4G26415	3
AT4G26420	0
AT4G26430	15
AT4G26440	53
AT4G26450	158
AT4G26455	243
AT4G26460	0
AT4G26466	0
AT4G26470	347
AT4G26480	7
AT4G26483	0
AT4G26485	0
AT4G26488	0
AT4G26490	0
AT4G26500	0
AT4G26510	502
AT4G26520	89
AT4G26530	8
AT4G26540	0
AT4G26542	0
AT4G26550	0
AT4G26555	0
AT4G26560	0
AT4G26570	893
AT4G26580	0
AT4G26582	0
AT4G26590	0
AT4G26600	0
AT4G26610	3
AT4G26620	1
AT4G26630	36
AT4G26640	6
AT4G26650	10663
AT4G26660	8
AT4G26670	0
AT4G26675	0
AT4G26680	0
AT4G26690	1
AT4G26700	8
AT4G26701	0
AT4G26710	1043
AT4G26720	27
AT4G26730	0
AT4G26740	0
AT4G26750	10
AT4G26760	0
AT4G26770	231
AT4G26780	0
AT4G26790	0
AT4G26795	0
AT4G26800	0
AT4G26810	0
AT4G26820	0
AT4G26830	51
AT4G26840	23
AT4G26850	1318
AT4G26860	14
AT4G26870	2
AT4G26880	0
AT4G26890	0
AT4G26900	14
AT4G26910	415
AT4G26920	1
AT4G26930	1084
AT4G26940	1
AT4G26950	0
AT4G26960	526
AT4G26965	4
AT4G26970	836
AT4G26980	24
AT4G26990	347
AT4G27000	608
AT4G27010	21
AT4G27020	2
AT4G27030	36
AT4G27040	139
AT4G27050	5
AT4G27052	0
AT4G27060	9
AT4G27070	296
AT4G27080	85
AT4G27090	17
AT4G27100	601
AT4G27110	3870
AT4G27120	61
AT4G27130	1555
AT4G27140	0
AT4G27150	0
AT4G27160	1
AT4G27170	0
AT4G27180	8
AT4G27190	0
AT4G27200	0
AT4G27210	1
AT4G27220	1
AT4G27230	7
AT4G27240	1
AT4G27250	0
AT4G27260	1
AT4G27270	4
AT4G27280	8
AT4G27290	0
AT4G27300	0
AT4G27310	47
AT4G27320	9
AT4G27330	0
AT4G27340	1
AT4G27350	12167
AT4G27360	0
AT4G27370	1253
AT4G27380	2
AT4G27390	1
AT4G27395	0
AT4G27400	0
AT4G27410	0
AT4G27415	0
AT4G27420	10
AT4G27430	3
AT4G27435	0
AT4G27440	0
AT4G27450	0
AT4G27460	0
AT4G27470	805
AT4G27480	167
AT4G27490	0
AT4G27500	6806
AT4G27510	10
AT4G27520	1
AT4G27530	0
AT4G27540	18
AT4G27550	0
AT4G27560	0
AT4G27565	0
AT4G27570	18
AT4G27580	33555
AT4G27585	65
AT4G27590	0
AT4G27595	7
AT4G27597	0
AT4G27600	1175
AT4G27610	4
AT4G27620	9
AT4G27630	48
AT4G27640	120
AT4G27650	29
AT4G27652	0
AT4G27654	0
AT4G27657	0
AT4G27660	1
AT4G27670	0
AT4G27680	53
AT4G27690	3
AT4G27700	0
AT4G27710	0
AT4G27720	19
AT4G27730	2
AT4G27740	0
AT4G27745	0
AT4G27750	842
AT4G27760	1
AT4G27765	0
AT4G27780	26
AT4G27790	19762
AT4G27800	14
AT4G27810	0
AT4G27820	0
AT4G27830	6
AT4G27840	1150
AT4G27845	0
AT4G27850	8
AT4G27852	0
AT4G27860	0
AT4G27870	0
AT4G27875	0
AT4G27880	6640
AT4G27885	0
AT4G27890	5
AT4G27900	0
AT4G27910	279
AT4G27920	0
AT4G27940	186
AT4G27950	16
AT4G27960	4018
AT4G27970	0
AT4G27980	1145
AT4G27990	6
AT4G28000	11151
AT4G28005	3
AT4G28010	11
AT4G28020	11
AT4G28025	22
AT4G28030	3
AT4G28040	0
AT4G28050	44
AT4G28060	169
AT4G28068	0
AT4G28070	1
AT4G28080	418
AT4G28085	11
AT4G28088	73
AT4G28090	0
AT4G28100	0
AT4G28110	0
AT4G28130	0
AT4G28140	0
AT4G28150	516
AT4G28160	0
AT4G28162	222
AT4G28170	0
AT4G28180	0
AT4G28190	542
AT4G28200	0
AT4G28210	0
AT4G28220	0
AT4G28230	1
AT4G28240	2
AT4G28250	0
AT4G28260	418
AT4G28270	0
AT4G28280	709
AT4G28290	0
AT4G28300	28
AT4G28310	80
AT4G28320	2
AT4G28330	0
AT4G28340	0
AT4G28350	0
AT4G28360	7
AT4G28362	0
AT4G28365	0
AT4G28370	3
AT4G28380	0
AT4G28390	1
AT4G28395	0
AT4G28397	0
AT4G28400	0
AT4G28405	0
AT4G28410	0
AT4G28420	0
AT4G28430	0
AT4G28440	7
AT4G28450	0
AT4G28460	0
AT4G28470	4
AT4G28480	1103
AT4G28485	19
AT4G28490	2
AT4G28500	0
AT4G28510	0
AT4G28520	1
AT4G28530	0
AT4G28540	1770
AT4G28550	76
AT4G28556	576
AT4G28560	2
AT4G28570	4
AT4G28580	0
AT4G28590	3
AT4G28600	20
AT4G28610	190
AT4G28620	0
AT4G28630	0
AT4G28640	5
AT4G28650	7
AT4G28652	0
AT4G28660	2
AT4G28670	194
AT4G28680	508
AT4G28690	19
AT4G28700	66
AT4G28703	0
AT4G28706	0
AT4G28710	10
AT4G28720	0
AT4G28730	7
AT4G28740	0
AT4G28750	0
AT4G28755	0
AT4G28760	3
AT4G28770	307
AT4G28775	0
AT4G28780	0
AT4G28790	6
AT4G28800	0
AT4G28811	0
AT4G28815	0
AT4G28820	0
AT4G28830	0
AT4G28840	0
AT4G28850	0
AT4G28860	50
AT4G28870	1
AT4G28880	253
AT4G28890	0
AT4G28900	2
AT4G28910	2
AT4G28915	0
AT4G28920	0
AT4G28930	0
AT4G28940	90
AT4G28950	0
AT4G28960	0
AT4G28970	15
AT4G28980	375
AT4G28990	32
AT4G29000	109
AT4G29010	92
AT4G29020	0
AT4G29030	1
AT4G29033	0
AT4G29035	0
AT4G29037	0
AT4G29040	22
AT4G29050	0
AT4G29060	0
AT4G29070	28
AT4G29080	0
AT4G29090	0
AT4G29100	0
AT4G29103	0
AT4G29110	0
AT4G29120	0
AT4G29130	705
AT4G29140	0
AT4G29150	0
AT4G29160	39
AT4G29170	0
AT4G29180	0
AT4G29190	2
AT4G29200	0
AT4G29210	0
AT4G29220	138
AT4G29230	0
AT4G29240	0
AT4G29250	0
AT4G29260	318
AT4G29270	0
AT4G29273	0
AT4G29276	0
AT4G29280	0
AT4G29281	0
AT4G29283	0
AT4G29285	0
AT4G29290	0
AT4G29300	0
AT4G29305	19
AT4G29310	21
AT4G29330	5
AT4G29340	2647
AT4G29350	13
AT4G29360	0
AT4G29370	0
AT4G29380	727
AT4G29390	2
AT4G29400	0
AT4G29410	3
AT4G29415	0
AT4G29420	79
AT4G29430	1
AT4G29440	158
AT4G29450	305
AT4G29460	3101
AT4G29470	1725
AT4G29480	17
AT4G29490	51
AT4G29510	3
AT4G29520	1
AT4G29530	22
AT4G29540	0
AT4G29548	4
AT4G29550	147
AT4G29560	12
AT4G29570	0
AT4G29580	0
AT4G29590	10
AT4G29600	0
AT4G29610	0
AT4G29620	0
AT4G29630	0
AT4G29640	0
AT4G29650	0
AT4G29654	1
AT4G29658	585
AT4G29660	0
AT4G29670	104
AT4G29680	5
AT4G29690	0
AT4G29700	0
AT4G29710	4
AT4G29720	0
AT4G29730	1
AT4G29735	77
AT4G29740	0
AT4G29750	4
AT4G29760	0
AT4G29770	0
AT4G29780	2
AT4G29790	489
AT4G29800	2
AT4G29810	0
AT4G29820	0
AT4G29830	5
AT4G29840	280
AT4G29850	0
AT4G29860	0
AT4G29870	3
AT4G29880	291
AT4G29890	6
AT4G29900	4
AT4G29905	0
AT4G29910	63
AT4G29920	0
AT4G29930	0
AT4G29940	18
AT4G29950	952
AT4G29960	283
AT4G29970	0
AT4G29980	0
AT4G29990	3
AT4G30000	0
AT4G30010	671
AT4G30020	0
AT4G30030	0
AT4G30040	0
AT4G30050	0
AT4G30060	500
AT4G30064	0
AT4G30067	0
AT4G30070	0
AT4G30072	0
AT4G30074	0
AT4G30080	1
AT4G30090	2
AT4G30097	0
AT4G30100	956
AT4G30110	1
AT4G30120	0
AT4G30130	0
AT4G30140	18501
AT4G30150	41
AT4G30160	6
AT4G30170	0
AT4G30180	0
AT4G30190	9
AT4G30200	2699
AT4G30210	964
AT4G30220	1
AT4G30230	0
AT4G30240	111
AT4G30250	0
AT4G30260	197
AT4G30270	0
AT4G30280	0
AT4G30290	1
AT4G30300	0
AT4G30310	880
AT4G30320	0
AT4G30330	0
AT4G30340	1
AT4G30350	416
AT4G30360	0
AT4G30370	0
AT4G30380	0
AT4G30390	93
AT4G30400	2
AT4G30410	12
AT4G30420	74
AT4G30430	4
AT4G30440	6671
AT4G30450	0
AT4G30460	0
AT4G30470	1
AT4G30480	7
AT4G30490	73
AT4G30500	5
AT4G30510	104
AT4G30520	0
AT4G30530	1
AT4G30540	0
AT4G30550	238
AT4G30560	136
AT4G30570	11
AT4G30580	109
AT4G30590	2
AT4G30600	3744
AT4G30610	4
AT4G30620	24
AT4G30630	15
AT4G30640	0
AT4G30650	1
AT4G30660	1
AT4G30662	0
AT4G30670	0
AT4G30680	0
AT4G30690	241
AT4G30700	10
AT4G30710	263
AT4G30720	1
AT4G30730	0
AT4G30740	0
AT4G30750	137
AT4G30760	2342
AT4G30770	584
AT4G30780	213
AT4G30790	439
AT4G30800	0
AT4G30810	27
AT4G30820	8
AT4G30825	0
AT4G30830	1
AT4G30840	11
AT4G30845	0
AT4G30850	8773
AT4G30860	2242
AT4G30870	16
AT4G30872	0
AT4G30880	0
AT4G30890	145
AT4G30900	35
AT4G30910	0
AT4G30920	13
AT4G30930	1
AT4G30935	31
AT4G30940	187
AT4G30950	49
AT4G30960	5
AT4G30970	0
AT4G30972	0
AT4G30975	0
AT4G30980	30
AT4G30990	15
AT4G30993	39
AT4G30996	10
AT4G31000	0
AT4G31010	4
AT4G31020	1284
AT4G31030	0
AT4G31040	5
AT4G31050	0
AT4G31060	0
AT4G31070	0
AT4G31073	0
AT4G31075	0
AT4G31080	3713
AT4G31100	15
AT4G31110	7
AT4G31115	3
AT4G31120	0
AT4G31130	59
AT4G31140	0
AT4G31150	0
AT4G31160	21
AT4G31170	3
AT4G31180	37
AT4G31190	0
AT4G31196	0
AT4G31200	0
AT4G31210	3
AT4G31230	1429
AT4G31240	2
AT4G31248	0
AT4G31250	0
AT4G31260	47
AT4G31265	0
AT4G31270	0
AT4G31280	0
AT4G31290	7006
AT4G31300	14
AT4G31310	13
AT4G31320	0
AT4G31330	0
AT4G31340	2567
AT4G31350	72
AT4G31351	6
AT4G31354	13
AT4G31355	9
AT4G31360	13
AT4G31370	15
AT4G31380	0
AT4G31390	28
AT4G31398	3
AT4G31400	192
AT4G31405	2
AT4G31408	25
AT4G31410	2
AT4G31420	1908
AT4G31430	1162
AT4G31440	1
AT4G31441	0
AT4G31450	303
AT4G31460	8
AT4G31470	0
AT4G31480	604
AT4G31490	101
AT4G31500	0
AT4G31510	23
AT4G31520	9
AT4G31530	0
AT4G31540	0
AT4G31550	0
AT4G31560	0
AT4G31570	59
AT4G31580	13
AT4G31590	0
AT4G31600	8
AT4G31610	0
AT4G31615	0
AT4G31620	0
AT4G31630	0
AT4G31640	0
AT4G31650	0
AT4G31660	0
AT4G31670	0
AT4G31680	1
AT4G31685	0
AT4G31690	0
AT4G31695	0
AT4G31700	14
AT4G31710	2
AT4G31715	0
AT4G31720	227
AT4G31730	0
AT4G31740	0
AT4G31750	177
AT4G31760	0
AT4G31770	5
AT4G31780	129
AT4G31790	0
AT4G31800	1
AT4G31805	0
AT4G31810	1
AT4G31820	0
AT4G31830	0
AT4G31840	0
AT4G31850	8
AT4G31860	332
AT4G31870	16
AT4G31875	0
AT4G31877	0
AT4G31880	75
AT4G31890	0
AT4G31895	0
AT4G31900	0
AT4G31910	1
AT4G31920	1
AT4G31930	19
AT4G31940	0
AT4G31950	0
AT4G31960	0
AT4G31970	1
AT4G31980	1045
AT4G31985	9
AT4G31990	26
AT4G32000	0
AT4G32010	5
AT4G32020	363
AT4G32030	130
AT4G32040	0
AT4G32050	0
AT4G32060	1285
AT4G32070	8
AT4G32080	0
AT4G32090	0
AT4G32100	0
AT4G32105	0
AT4G32110	0
AT4G32120	113
AT4G32130	466
AT4G32140	78
AT4G32150	7942
AT4G32160	466
AT4G32170	0
AT4G32175	0
AT4G32180	21
AT4G32190	31
AT4G32200	436
AT4G32205	316
AT4G32208	0
AT4G32210	7
AT4G32212	6
AT4G32215	42
AT4G32220	20
AT4G32230	1
AT4G32240	1206
AT4G32250	7
AT4G32260	6
AT4G32265	0
AT4G32270	0
AT4G32272	91
AT4G32280	5
AT4G32285	61
AT4G32290	0
AT4G32295	0
AT4G32300	84
AT4G32320	99
AT4G32330	17
AT4G32340	0
AT4G32342	0
AT4G32350	2
AT4G32360	1
AT4G32370	0
AT4G32375	0
AT4G32380	0
AT4G32390	38
AT4G32400	5
AT4G32410	170
AT4G32420	12
AT4G32430	0
AT4G32440	559
AT4G32445	0
AT4G32450	46
AT4G32460	3
AT4G32470	462
AT4G32475	0
AT4G32480	334
AT4G32490	0
AT4G32500	231
AT4G32510	32700
AT4G32520	6
AT4G32530	1235
AT4G32535	1
AT4G32540	1
AT4G32551	0
AT4G32560	0
AT4G32570	4
AT4G32580	0
AT4G32590	225
AT4G32600	480
AT4G32605	1
AT4G32610	674
AT4G32620	186
AT4G32630	3529
AT4G32640	106
AT4G32650	0
AT4G32660	127
AT4G32670	5
AT4G32680	17
AT4G32690	2
AT4G32700	45
AT4G32710	0
AT4G32714	30
AT4G32717	17
AT4G32720	40
AT4G32730	11
AT4G32750	16
AT4G32760	1135
AT4G32765	0
AT4G32770	46
AT4G32780	0
AT4G32790	1
AT4G32800	0
AT4G32810	23
AT4G32820	7
AT4G32830	3093
AT4G32840	14
AT4G32850	1641
AT4G32860	0
AT4G32870	1
AT4G32880	0
AT4G32890	19
AT4G32900	0
AT4G32910	90
AT4G32915	1
AT4G32920	3372
AT4G32930	3
AT4G32940	585
AT4G32950	0
AT4G32960	35
AT4G32970	2
AT4G32980	0
AT4G32990	0
AT4G33000	3
AT4G33010	847
AT4G33020	0
AT4G33030	15
AT4G33040	1
AT4G33050	0
AT4G33060	4
AT4G33070	17
AT4G33080	5
AT4G33090	57
AT4G33100	34
AT4G33110	6
AT4G33120	0
AT4G33130	0
AT4G33140	1158
AT4G33145	0
AT4G33150	655
AT4G33160	0
AT4G33170	23
AT4G33180	62
AT4G33200	101
AT4G33210	483
AT4G33220	1
AT4G33230	7956
AT4G33240	470
AT4G33250	9
AT4G33260	2
AT4G33270	109
AT4G33280	1
AT4G33290	0
AT4G33300	1
AT4G33310	0
AT4G33320	0
AT4G33330	0
AT4G33350	2
AT4G33355	0
AT4G33360	2
AT4G33370	0
AT4G33380	80
AT4G33390	1142
AT4G33400	104
AT4G33410	156
AT4G33420	0
AT4G33430	11
AT4G33440	1737
AT4G33450	0
AT4G33460	16
AT4G33465	107
AT4G33467	0
AT4G33470	2
AT4G33480	2
AT4G33490	20
AT4G33495	93
AT4G33500	0
AT4G33510	54
AT4G33520	5
AT4G33530	803
AT4G33540	1
AT4G33550	0
AT4G33560	0
AT4G33565	0
AT4G33580	53
AT4G33585	1
AT4G33590	0
AT4G33600	0
AT4G33610	0
AT4G33620	59
AT4G33625	31
AT4G33630	797
AT4G33640	14
AT4G33650	58
AT4G33660	1
AT4G33666	0
AT4G33670	34
AT4G33680	10
AT4G33690	20
AT4G33700	0
AT4G33710	0
AT4G33720	0
AT4G33730	0
AT4G33735	0
AT4G33740	0
AT4G33760	6
AT4G33770	9
AT4G33780	249
AT4G33790	1
AT4G33800	0
AT4G33810	41
AT4G33820	0
AT4G33830	0
AT4G33840	0
AT4G33850	14
AT4G33860	24085
AT4G33865	18
AT4G33870	0
AT4G33880	0
AT4G33885	0
AT4G33890	113
AT4G33900	0
AT4G33905	45
AT4G33910	18
AT4G33920	24
AT4G33925	0
AT4G33930	4
AT4G33940	23
AT4G33945	18
AT4G33950	0
AT4G33960	0
AT4G33970	61104
AT4G33980	142
AT4G33985	0
AT4G33990	3
AT4G34000	5
AT4G34020	1
AT4G34030	6
AT4G34035	0
AT4G34040	177
AT4G34050	1
AT4G34060	5
AT4G34065	0
AT4G34070	267
AT4G34071	0
AT4G34080	0
AT4G34090	2
AT4G34100	2447
AT4G34103	0
AT4G34110	2321
AT4G34120	6
AT4G34131	3
AT4G34135	1
AT4G34138	0
AT4G34139	0
AT4G34140	73
AT4G34150	214
AT4G34160	3
AT4G34170	2
AT4G34180	42
AT4G34190	61
AT4G34200	131
AT4G34210	0
AT4G34215	27
AT4G34220	0
AT4G34230	3
AT4G34240	5
AT4G34250	13
AT4G34260	61
AT4G34265	15
AT4G34270	4
AT4G34280	12
AT4G34290	0
AT4G34300	0
AT4G34310	989
AT4G34320	1
AT4G34330	0
AT4G34332	0
AT4G34340	221
AT4G34345	0
AT4G34350	103
AT4G34360	0
AT4G34370	311
AT4G34380	1909
AT4G34390	14
AT4G34400	0
AT4G34410	0
AT4G34412	0
AT4G34415	0
AT4G34419	0
AT4G34420	10
AT4G34430	80
AT4G34440	5330
AT4G34450	389
AT4G34460	129
AT4G34470	0
AT4G34480	15
AT4G34490	1541
AT4G34500	0
AT4G34510	0
AT4G34520	0
AT4G34530	0
AT4G34540	9
AT4G34550	0
AT4G34555	15
AT4G34560	0
AT4G34570	26
AT4G34580	0
AT4G34590	0
AT4G34600	1
AT4G34610	0
AT4G34620	2
AT4G34630	44
AT4G34640	603
AT4G34650	0
AT4G34660	115
AT4G34670	8
AT4G34680	0
AT4G34690	0
AT4G34695	0
AT4G34700	180
AT4G34710	10212
AT4G34720	3402
AT4G34730	1
AT4G34740	0
AT4G34750	15566
AT4G34760	0
AT4G34770	0
AT4G34780	0
AT4G34790	0
AT4G34800	0
AT4G34810	5
AT4G34830	1
AT4G34840	157
AT4G34850	0
AT4G34860	14
AT4G34870	45
AT4G34880	0
AT4G34881	18
AT4G34890	91
AT4G34900	2
AT4G34910	0
AT4G34920	419
AT4G34930	22
AT4G34940	571
AT4G34950	2
AT4G34960	5
AT4G34970	0
AT4G34975	0
AT4G34980	152
AT4G34990	0
AT4G35000	117
AT4G35010	211771
AT4G35020	0
AT4G35025	0
AT4G35030	0
AT4G35040	21
AT4G35050	56
AT4G35060	0
AT4G35070	639
AT4G35080	78
AT4G35090	576
AT4G35100	0
AT4G35110	9
AT4G35120	1
AT4G35130	10
AT4G35140	35
AT4G35150	0
AT4G35160	3
AT4G35165	0
AT4G35170	0
AT4G35180	20558
AT4G35190	1
AT4G35200	5
AT4G35210	1
AT4G35220	230
AT4G35230	0
AT4G35240	3
AT4G35250	0
AT4G35260	255
AT4G35270	0
AT4G35280	149
AT4G35290	1
AT4G35295	0
AT4G35300	3
AT4G35310	0
AT4G35320	0
AT4G35335	1
AT4G35350	5
AT4G35360	572
AT4G35370	16
AT4G35375	0
AT4G35380	813
AT4G35390	0
AT4G35400	0
AT4G35410	2
AT4G35420	1
AT4G35430	0
AT4G35440	0
AT4G35450	121
AT4G35460	1
AT4G35470	0
AT4G35480	1
AT4G35485	0
AT4G35490	6
AT4G35500	1178
AT4G35510	117
AT4G35519	0
AT4G35520	2
AT4G35530	2
AT4G35540	142
AT4G35550	2
AT4G35560	289
AT4G35570	1
AT4G35580	2
AT4G35590	4
AT4G35600	2
AT4G35610	2990
AT4G35620	4
AT4G35630	9
AT4G35640	0
AT4G35650	309
AT4G35655	107
AT4G35660	0
AT4G35670	27
AT4G35680	0
AT4G35685	3
AT4G35690	0
AT4G35700	5988
AT4G35710	0
AT4G35720	0
AT4G35725	0
AT4G35730	0
AT4G35731	0
AT4G35733	0
AT4G35740	64
AT4G35750	4
AT4G35760	0
AT4G35770	0
AT4G35780	20
AT4G35783	2
AT4G35785	7
AT4G35790	13860
AT4G35800	562
AT4G35810	0
AT4G35820	0
AT4G35830	1485
AT4G35840	0
AT4G35850	12
AT4G35860	228
AT4G35870	227
AT4G35880	0
AT4G35890	1496
AT4G35900	0
AT4G35905	0
AT4G35910	11
AT4G35920	0
AT4G35930	1
AT4G35940	1033
AT4G35950	1154
AT4G35970	0
AT4G35980	126
AT4G35985	0
AT4G35987	0
AT4G36000	0
AT4G36010	0
AT4G36020	14
AT4G36030	0
AT4G36032	0
AT4G36040	2
AT4G36050	6
AT4G36052	0
AT4G36060	1
AT4G36070	186
AT4G36080	84
AT4G36090	31
AT4G36100	0
AT4G36105	1
AT4G36110	0
AT4G36120	0
AT4G36130	102
AT4G36140	1
AT4G36150	0
AT4G36160	0
AT4G36170	0
AT4G36180	0
AT4G36190	0
AT4G36195	1845
AT4G36197	1
AT4G36210	1307
AT4G36220	1
AT4G36230	0
AT4G36240	0
AT4G36245	0
AT4G36250	1
AT4G36260	6
AT4G36270	0
AT4G36280	0
AT4G36290	2
AT4G36350	8
AT4G36360	0
AT4G36370	0
AT4G36380	0
AT4G36390	4
AT4G36400	4
AT4G36410	0
AT4G36420	4
AT4G36430	2
AT4G36440	498
AT4G36450	0
AT4G36460	0
AT4G36470	1
AT4G36480	67
AT4G36490	42808
AT4G36500	0
AT4G36510	0
AT4G36515	2
AT4G36520	0
AT4G36530	0
AT4G36540	0
AT4G36550	0
AT4G36560	0
AT4G36570	0
AT4G36580	0
AT4G36590	0
AT4G36600	125
AT4G36610	1
AT4G36620	0
AT4G36630	520
AT4G36635	0
AT4G36640	231
AT4G36648	557
AT4G36650	0
AT4G36660	1
AT4G36670	0
AT4G36680	8
AT4G36690	2229
AT4G36700	0
AT4G36710	0
AT4G36720	114
AT4G36730	17
AT4G36740	0
AT4G36750	6
AT4G36760	31
AT4G36770	0
AT4G36780	1
AT4G36790	36
AT4G36791	5
AT4G36795	0
AT4G36800	594
AT4G36808	0
AT4G36810	0
AT4G36820	18
AT4G36830	59
AT4G36840	42
AT4G36850	0
AT4G36860	0
AT4G36870	1
AT4G36880	0
AT4G36890	0
AT4G36900	20
AT4G36910	3
AT4G36920	0
AT4G36925	0
AT4G36930	0
AT4G36940	10
AT4G36945	0
AT4G36950	4
AT4G36960	177
AT4G36970	6
AT4G36980	34
AT4G36990	0
AT4G37000	0
AT4G37010	0
AT4G37020	15
AT4G37022	9
AT4G37030	3
AT4G37040	3
AT4G37050	0
AT4G37060	0
AT4G37070	0
AT4G37080	4
AT4G37090	19
AT4G37095	0
AT4G37100	0
AT4G37110	17
AT4G37120	237
AT4G37130	20
AT4G37140	1
AT4G37150	2
AT4G37160	0
AT4G37170	0
AT4G37175	0
AT4G37180	396
AT4G37190	2
AT4G37200	1
AT4G37210	19
AT4G37220	0
AT4G37225	0
AT4G37230	0
AT4G37235	1
AT4G37240	0
AT4G37250	1
AT4G37260	4
AT4G37270	108
AT4G37280	3738
AT4G37290	0
AT4G37295	0
AT4G37300	1
AT4G37310	0
AT4G37320	14
AT4G37330	1
AT4G37340	0
AT4G37360	0
AT4G37370	3
AT4G37380	4
AT4G37390	19
AT4G37400	0
AT4G37409	0
AT4G37410	59
AT4G37420	290
AT4G37430	0
AT4G37432	3
AT4G37435	0
AT4G37440	22
AT4G37445	1
AT4G37450	0
AT4G37460	107
AT4G37470	0
AT4G37480	13
AT4G37483	0
AT4G37490	3
AT4G37500	0
AT4G37510	0
AT4G37520	0
AT4G37530	4
AT4G37540	2
AT4G37550	0
AT4G37553	0
AT4G37560	0
AT4G37570	0
AT4G37580	5
AT4G37590	0
AT4G37608	63
AT4G37610	183
AT4G37620	0
AT4G37630	7
AT4G37640	891
AT4G37650	0
AT4G37660	1
AT4G37670	0
AT4G37680	1412
AT4G37682	0
AT4G37685	0
AT4G37690	10
AT4G37700	0
AT4G37705	0
AT4G37710	0
AT4G37720	15
AT4G37730	0
AT4G37740	0
AT4G37750	0
AT4G37760	4878
AT4G37770	0
AT4G37780	0
AT4G37790	1
AT4G37800	1
AT4G37810	0
AT4G37820	0
AT4G37830	514
AT4G37840	128
AT4G37850	0
AT4G37860	0
AT4G37870	71
AT4G37880	22
AT4G37890	0
AT4G37895	0
AT4G37900	2
AT4G37910	29
AT4G37920	0
AT4G37925	0
AT4G37930	2333
AT4G37940	118
AT4G37950	4
AT4G37970	9
AT4G37980	2
AT4G37990	747
AT4G38000	3
AT4G38005	0
AT4G38010	796
AT4G38020	3
AT4G38030	0
AT4G38040	8
AT4G38050	2
AT4G38060	33
AT4G38062	1
AT4G38065	0
AT4G38070	1
AT4G38080	2
AT4G38090	2
AT4G38092	0
AT4G38100	1
AT4G38120	24
AT4G38130	178
AT4G38140	0
AT4G38150	1
AT4G38160	1
AT4G38170	3
AT4G38180	2
AT4G38190	29612
AT4G38200	423
AT4G38210	2
AT4G38213	210
AT4G38215	1
AT4G38220	16
AT4G38225	44
AT4G38230	10343
AT4G38240	144
AT4G38250	0
AT4G38260	1845
AT4G38270	54
AT4G38280	85
AT4G38290	0
AT4G38300	0
AT4G38310	0
AT4G38320	32
AT4G38330	1
AT4G38340	0
AT4G38350	39
AT4G38360	162
AT4G38370	26
AT4G38380	71
AT4G38390	23
AT4G38400	0
AT4G38401	0
AT4G38405	0
AT4G38410	0
AT4G38420	0
AT4G38430	0
AT4G38440	6
AT4G38460	27
AT4G38470	708
AT4G38480	140
AT4G38490	2
AT4G38495	5
AT4G38500	22
AT4G38510	730
AT4G38520	1
AT4G38530	0
AT4G38540	0
AT4G38545	9
AT4G38550	0
AT4G38552	36
AT4G38560	0
AT4G38570	66
AT4G38580	5
AT4G38590	31
AT4G38600	1586
AT4G38620	0
AT4G38630	175
AT4G38640	18
AT4G38650	0
AT4G38660	0
AT4G38670	0
AT4G38680	24
AT4G38690	0
AT4G38700	0
AT4G38710	347
AT4G38730	4876
AT4G38740	119
AT4G38760	36
AT4G38770	2
AT4G38775	0
AT4G38780	357
AT4G38781	0
AT4G38790	66
AT4G38800	1310
AT4G38810	0
AT4G38820	0
AT4G38825	0
AT4G38830	0
AT4G38840	0
AT4G38850	0
AT4G38860	0
AT4G38870	28
AT4G38880	0
AT4G38890	1
AT4G38900	1
AT4G38905	2
AT4G38910	0
AT4G38920	705
AT4G38930	106
AT4G38932	1332
AT4G38940	429
AT4G38950	24
AT4G38960	8
AT4G38970	35
AT4G38980	31
AT4G38990	0
AT4G39000	0
AT4G39010	0
AT4G39020	0
AT4G39030	7
AT4G39040	0
AT4G39050	85
AT4G39060	0
AT4G39070	0
AT4G39080	6444
AT4G39090	859
AT4G39100	9
AT4G39110	85862
AT4G39120	6
AT4G39130	0
AT4G39140	63
AT4G39150	21
AT4G39160	343
AT4G39170	80
AT4G39180	9550
AT4G39190	0
AT4G39195	0
AT4G39200	32
AT4G39210	203
AT4G39220	72
AT4G39230	472
AT4G39235	0
AT4G39240	79
AT4G39250	0
AT4G39260	82
AT4G39270	2
AT4G39280	6
AT4G39290	1
AT4G39300	0
AT4G39320	0
AT4G39330	1
AT4G39340	0
AT4G39345	0
AT4G39350	147
AT4G39360	40
AT4G39361	0
AT4G39363	1
AT4G39364	2
AT4G39366	1
AT4G39370	8
AT4G39380	59
AT4G39390	49
AT4G39400	4
AT4G39403	0
AT4G39404	0
AT4G39410	0
AT4G39420	155
AT4G39460	4
AT4G39470	44
AT4G39480	0
AT4G39490	2
AT4G39500	0
AT4G39510	3
AT4G39520	126
AT4G39530	0
AT4G39540	12
AT4G39550	0
AT4G39560	3
AT4G39570	0
AT4G39580	0
AT4G39590	95
AT4G39600	0
AT4G39610	28130
AT4G39615	0
AT4G39620	0
AT4G39630	7
AT4G39640	11
AT4G39650	15
AT4G39660	9
AT4G39670	6590
AT4G39672	0
AT4G39675	0
AT4G39680	305
AT4G39690	171
AT4G39700	0
AT4G39710	0
AT4G39720	0
AT4G39730	27
AT4G39740	1
AT4G39745	22
AT4G39750	0
AT4G39753	47
AT4G39756	0
AT4G39760	0
AT4G39770	0
AT4G39780	0
AT4G39790	1
AT4G39795	0
AT4G39800	74
AT4G39810	6
AT4G39820	126
AT4G39830	0
AT4G39838	0
AT4G39840	0
AT4G39850	220
AT4G39860	218
AT4G39865	0
AT4G39870	7289
AT4G39880	7
AT4G39890	33
AT4G39900	23
AT4G39910	207
AT4G39917	0
AT4G39920	13
AT4G39925	17
AT4G39930	25
AT4G39940	0
AT4G39950	2
AT4G39952	0
AT4G39955	0
AT4G39960	1
AT4G39970	35
AT4G39980	65
AT4G39985	0
AT4G39990	0
AT4G40000	0
AT4G40010	0
AT4G40011	0
AT4G40020	2373
AT4G40030	12
AT4G40040	710
AT4G40042	10
AT4G40045	9
AT4G40050	0
AT4G40060	1
AT4G40063	0
AT4G40065	1
AT4G40070	18
AT4G40080	0
AT4G40085	0
AT4G40090	0
AT4G40100	16
AT5G00730	0
AT5G00735	0
AT5G00740	0
AT5G00745	0
AT5G00750	0
AT5G00755	0
AT5G00760	0
AT5G00765	0
AT5G00770	0
AT5G00775	0
AT5G00780	0
AT5G00785	0
AT5G00790	0
AT5G00795	0
AT5G00800	0
AT5G00805	0
AT5G00810	0
AT5G00815	0
AT5G00820	0
AT5G00825	0
AT5G00835	0
AT5G00840	0
AT5G00845	0
AT5G00850	0
AT5G00855	0
AT5G00860	0
AT5G00865	0
AT5G00870	0
AT5G00875	1
AT5G00880	0
AT5G00885	0
AT5G00895	0
AT5G00900	0
AT5G00905	0
AT5G00910	0
AT5G00920	0
AT5G00925	0
AT5G00930	0
AT5G00935	0
AT5G00940	12
AT5G00950	0
AT5G00955	0
AT5G00960	0
AT5G00965	0
AT5G00970	0
AT5G00975	0
AT5G00980	135
AT5G00985	29
AT5G00990	0
AT5G00995	0
AT5G01005	0
AT5G01010	609
AT5G01015	0
AT5G01017	0
AT5G01020	7
AT5G01030	1
AT5G01040	19
AT5G01045	0
AT5G01050	3
AT5G01055	0
AT5G01060	3
AT5G01065	0
AT5G01070	0
AT5G01075	2
AT5G01080	0
AT5G01090	1
AT5G01095	0
AT5G01100	3016
AT5G01105	0
AT5G01110	0
AT5G01115	0
AT5G01120	139
AT5G01125	0
AT5G01130	0
AT5G01135	0
AT5G01140	0
AT5G01145	0
AT5G01150	0
AT5G01155	0
AT5G01160	143
AT5G01165	0
AT5G01170	4
AT5G01175	0
AT5G01180	173
AT5G01185	0
AT5G01190	410
AT5G01195	0
AT5G01200	51
AT5G01205	0
AT5G01210	0
AT5G01215	0
AT5G01220	0
AT5G01225	0
AT5G01230	4
AT5G01235	0
AT5G01240	0
AT5G01245	0
AT5G01250	0
AT5G01255	0
AT5G01260	5
AT5G01265	0
AT5G01270	193
AT5G01275	0
AT5G01280	35
AT5G01285	0
AT5G01290	505
AT5G01295	0
AT5G01300	0
AT5G01305	0
AT5G01310	20
AT5G01315	0
AT5G01320	3
AT5G01325	0
AT5G01330	0
AT5G01335	0
AT5G01340	184
AT5G01345	0
AT5G01350	1556
AT5G01360	0
AT5G01365	0
AT5G01370	1
AT5G01375	0
AT5G01380	0
AT5G01385	0
AT5G01390	8
AT5G01395	1
AT5G01400	24
AT5G01405	0
AT5G01410	7223
AT5G01415	0
AT5G01420	19
AT5G01425	0
AT5G01430	77
AT5G01435	0
AT5G01440	0
AT5G01445	0
AT5G01450	739
AT5G01455	0
AT5G01460	1147
AT5G01465	0
AT5G01470	6
AT5G01475	1
AT5G01480	3
AT5G01485	0
AT5G01490	9
AT5G01495	0
AT5G01500	17
AT5G01505	0
AT5G01510	13
AT5G01515	0
AT5G01520	0
AT5G01530	5
AT5G01535	0
AT5G01540	0
AT5G01542	0
AT5G01545	0
AT5G01550	0
AT5G01555	0
AT5G01560	33
AT5G01565	0
AT5G01570	1
AT5G01575	0
AT5G01580	0
AT5G01585	0
AT5G01590	0
AT5G01595	0
AT5G01600	89
AT5G01605	0
AT5G01610	5640
AT5G01615	0
AT5G01620	71
AT5G01630	194
AT5G01635	0
AT5G01640	724
AT5G01645	0
AT5G01650	16
AT5G01655	0
AT5G01660	0
AT5G01665	0
AT5G01670	15
AT5G01675	0
AT5G01680	97
AT5G01685	2
AT5G01690	1774
AT5G01695	0
AT5G01700	3659
AT5G01705	0
AT5G01710	1124
AT5G01715	0
AT5G01720	2
AT5G01725	0
AT5G01730	0
AT5G01732	0
AT5G01735	0
AT5G01740	0
AT5G01745	0
AT5G01747	0
AT5G01750	4
AT5G01755	0
AT5G01760	73
AT5G01765	0
AT5G01770	47
AT5G01775	37
AT5G01780	3
AT5G01785	0
AT5G01790	0
AT5G01795	0
AT5G01800	7274
AT5G01805	0
AT5G01810	172
AT5G01815	0
AT5G01820	8805
AT5G01825	0
AT5G01830	0
AT5G01835	0
AT5G01840	0
AT5G01845	0
AT5G01850	1
AT5G01855	0
AT5G01860	0
AT5G01865	0
AT5G01870	0
AT5G01875	0
AT5G01880	0
AT5G01881	0
AT5G01885	1
AT5G01890	1
AT5G01895	0
AT5G01900	0
AT5G01910	0
AT5G01915	0
AT5G01920	332
AT5G01925	0
AT5G01930	99
AT5G01935	2
AT5G01940	0
AT5G01945	1
AT5G01950	10
AT5G01955	0
AT5G01960	145
AT5G01965	0
AT5G01970	1
AT5G01975	0
AT5G01980	626
AT5G01985	0
AT5G01990	77
AT5G01995	0
AT5G02000	0
AT5G02010	0
AT5G02015	0
AT5G02020	1208
AT5G02025	0
AT5G02030	0
AT5G02035	0
AT5G02040	9
AT5G02045	0
AT5G02050	3
AT5G02055	0
AT5G02060	1
AT5G02065	0
AT5G02070	0
AT5G02075	0
AT5G02080	0
AT5G02085	0
AT5G02090	10
AT5G02095	0
AT5G02100	2227
AT5G02105	0
AT5G02110	8323
AT5G02115	0
AT5G02120	0
AT5G02125	0
AT5G02130	0
AT5G02135	0
AT5G02140	0
AT5G02145	0
AT5G02150	0
AT5G02155	0
AT5G02160	15
AT5G02170	11
AT5G02175	0
AT5G02180	1418
AT5G02185	0
AT5G02190	0
AT5G02195	0
AT5G02200	0
AT5G02205	0
AT5G02210	0
AT5G02215	0
AT5G02220	10
AT5G02225	0
AT5G02230	837
AT5G02240	75
AT5G02244	0
AT5G02245	0
AT5G02250	129
AT5G02255	0
AT5G02260	6
AT5G02265	0
AT5G02270	752
AT5G02275	0
AT5G02280	7
AT5G02290	0
AT5G02295	0
AT5G02305	0
AT5G02310	62
AT5G02315	0
AT5G02320	77
AT5G02325	0
AT5G02330	0
AT5G02335	0
AT5G02340	0
AT5G02345	0
AT5G02350	0
AT5G02355	0
AT5G02360	0
AT5G02365	0
AT5G02370	942
AT5G02375	0
AT5G02380	2165
AT5G02385	0
AT5G02390	790
AT5G02395	0
AT5G02400	31
AT5G02405	0
AT5G02410	4
AT5G02415	0
AT5G02420	56
AT5G02425	0
AT5G02430	1659
AT5G02435	0
AT5G02440	10
AT5G02445	0
AT5G02450	4
AT5G02455	0
AT5G02460	0
AT5G02465	0
AT5G02470	10
AT5G02480	14
AT5G02485	0
AT5G02490	7
AT5G02495	0
AT5G02500	310
AT5G02502	2
AT5G02505	0
AT5G02510	0
AT5G02515	0
AT5G02520	1
AT5G02525	0
AT5G02530	39
AT5G02535	0
AT5G02540	0
AT5G02550	0
AT5G02555	0
AT5G02560	5
AT5G02565	27
AT5G02570	0
AT5G02575	7
AT5G02580	0
AT5G02590	0
AT5G02595	0
AT5G02600	0
AT5G02605	1
AT5G02610	14
AT5G02615	0
AT5G02620	0
AT5G02630	0
AT5G02635	0
AT5G02640	0
AT5G02645	0
AT5G02650	0
AT5G02655	0
AT5G02660	0
AT5G02665	0
AT5G02670	0
AT5G02675	0
AT5G02680	0
AT5G02685	0
AT5G02690	0
AT5G02695	0
AT5G02700	0
AT5G02705	0
AT5G02710	1
AT5G02715	0
AT5G02720	15
AT5G02725	0
AT5G02730	12
AT5G02735	0
AT5G02740	4
AT5G02745	0
AT5G02750	0
AT5G02755	0
AT5G02760	2
AT5G02765	0
AT5G02770	307
AT5G02775	0
AT5G02780	66
AT5G02785	0
AT5G02790	32
AT5G02795	0
AT5G02800	5
AT5G02805	1
AT5G02810	91
AT5G02815	0
AT5G02820	2
AT5G02825	0
AT5G02830	259
AT5G02835	0
AT5G02840	555
AT5G02850	1
AT5G02855	0
AT5G02860	0
AT5G02865	0
AT5G02870	14
AT5G02875	0
AT5G02880	207
AT5G02885	0
AT5G02890	0
AT5G02895	0
AT5G02900	0
AT5G02905	0
AT5G02910	86
AT5G02915	0
AT5G02920	0
AT5G02925	0
AT5G02930	10
AT5G02935	0
AT5G02940	1
AT5G02945	0
AT5G02950	0
AT5G02955	0
AT5G02960	10
AT5G02965	0
AT5G02970	2
AT5G02975	0
AT5G02980	0
AT5G02985	0
AT5G02990	0
AT5G02995	1
AT5G03000	124
AT5G03005	0
AT5G03010	2
AT5G03015	21
AT5G03020	0
AT5G03025	0
AT5G03030	92
AT5G03035	1
AT5G03040	3
AT5G03045	0
AT5G03050	0
AT5G03055	2
AT5G03060	0
AT5G03065	7
AT5G03070	14
AT5G03075	0
AT5G03080	70
AT5G03085	3
AT5G03090	0
AT5G03095	0
AT5G03100	4
AT5G03105	0
AT5G03110	8
AT5G03115	0
AT5G03120	0
AT5G03125	0
AT5G03130	0
AT5G03135	0
AT5G03140	0
AT5G03145	0
AT5G03150	1
AT5G03155	0
AT5G03160	138
AT5G03165	0
AT5G03170	0
AT5G03175	0
AT5G03180	0
AT5G03185	0
AT5G03190	46
AT5G03195	0
AT5G03200	7
AT5G03204	0
AT5G03205	0
AT5G03210	100
AT5G03215	8
AT5G03220	6
AT5G03225	0
AT5G03230	0
AT5G03235	0
AT5G03240	11152
AT5G03245	0
AT5G03250	155
AT5G03255	0
AT5G03260	17
AT5G03265	0
AT5G03270	0
AT5G03275	0
AT5G03280	5
AT5G03285	0
AT5G03290	313
AT5G03295	11
AT5G03300	157
AT5G03305	0
AT5G03310	0
AT5G03315	0
AT5G03320	0
AT5G03325	0
AT5G03330	96
AT5G03335	0
AT5G03340	3
AT5G03345	58
AT5G03350	0
AT5G03355	0
AT5G03360	1
AT5G03370	614
AT5G03375	0
AT5G03377	2
AT5G03380	4
AT5G03385	1
AT5G03390	0
AT5G03395	0
AT5G03400	0
AT5G03405	0
AT5G03406	0
AT5G03415	9
AT5G03420	12
AT5G03425	0
AT5G03430	11
AT5G03435	0
AT5G03440	6
AT5G03445	0
AT5G03450	36
AT5G03452	0
AT5G03455	119
AT5G03460	479
AT5G03465	0
AT5G03470	223
AT5G03475	1
AT5G03480	42
AT5G03485	9
AT5G03490	6
AT5G03495	114
AT5G03500	39
AT5G03510	0
AT5G03515	0
AT5G03520	3
AT5G03525	0
AT5G03530	10
AT5G03535	0
AT5G03540	2
AT5G03545	3
AT5G03550	0
AT5G03552	2
AT5G03553	1
AT5G03555	122
AT5G03560	159
AT5G03565	0
AT5G03570	10
AT5G03575	1
AT5G03580	0
AT5G03585	0
AT5G03590	12
AT5G03595	0
AT5G03600	37
AT5G03605	0
AT5G03610	1
AT5G03615	0
AT5G03620	47
AT5G03625	0
AT5G03630	51
AT5G03635	0
AT5G03640	0
AT5G03645	0
AT5G03650	145
AT5G03660	0
AT5G03668	0
AT5G03670	0
AT5G03680	0
AT5G03685	0
AT5G03690	8223
AT5G03695	0
AT5G03700	5
AT5G03705	0
AT5G03710	3
AT5G03715	0
AT5G03720	1
AT5G03730	309
AT5G03735	0
AT5G03740	33
AT5G03745	0
AT5G03750	0
AT5G03755	0
AT5G03760	26199
AT5G03765	0
AT5G03770	1
AT5G03775	0
AT5G03780	2
AT5G03785	0
AT5G03790	0
AT5G03795	0
AT5G03800	0
AT5G03805	0
AT5G03810	2
AT5G03815	0
AT5G03820	1
AT5G03825	2
AT5G03830	1
AT5G03835	0
AT5G03840	2
AT5G03845	0
AT5G03850	46
AT5G03858	29
AT5G03860	4
AT5G03870	3
AT5G03875	0
AT5G03880	26
AT5G03885	0
AT5G03890	0
AT5G03900	0
AT5G03905	399
AT5G03910	1
AT5G03915	0
AT5G03920	0
AT5G03925	0
AT5G03930	0
AT5G03935	0
AT5G03940	0
AT5G03944	0
AT5G03945	0
AT5G03950	0
AT5G03955	0
AT5G03960	12
AT5G03965	0
AT5G03970	14
AT5G03975	0
AT5G03980	0
AT5G03985	0
AT5G03990	277
AT5G03995	0
AT5G04000	0
AT5G04005	0
AT5G04010	0
AT5G04015	0
AT5G04020	1
AT5G04025	0
AT5G04030	0
AT5G04035	0
AT5G04040	468
AT5G04045	0
AT5G04047	0
AT5G04050	0
AT5G04055	1
AT5G04060	35
AT5G04065	20
AT5G04070	4
AT5G04075	22
AT5G04080	0
AT5G04085	0
AT5G04090	23
AT5G04105	17
AT5G04110	457
AT5G04115	0
AT5G04120	2
AT5G04125	0
AT5G04130	89
AT5G04135	0
AT5G04140	0
AT5G04145	16
AT5G04150	0
AT5G04160	693
AT5G04165	0
AT5G04170	7
AT5G04175	0
AT5G04180	84324
AT5G04185	0
AT5G04190	0
AT5G04195	2
AT5G04200	1
AT5G04205	0
AT5G04210	1
AT5G04215	0
AT5G04220	16
AT5G04225	0
AT5G04230	3
AT5G04235	27
AT5G04238	0
AT5G04240	266
AT5G04245	0
AT5G04250	233
AT5G04255	0
AT5G04260	1
AT5G04267	0
AT5G04270	38
AT5G04275	0
AT5G04280	30
AT5G04290	69
AT5G04305	0
AT5G04310	2
AT5G04315	0
AT5G04320	8
AT5G04325	0
AT5G04330	10
AT5G04335	0
AT5G04340	0
AT5G04345	0
AT5G04347	361
AT5G04350	0
AT5G04355	0
AT5G04360	22
AT5G04365	0
AT5G04370	0
AT5G04375	0
AT5G04380	0
AT5G04385	0
AT5G04390	444
AT5G04395	0
AT5G04400	0
AT5G04405	0
AT5G04410	93
AT5G04415	0
AT5G04420	32
AT5G04425	0
AT5G04430	44
AT5G04435	0
AT5G04440	7
AT5G04445	0
AT5G04455	0
AT5G04460	2660
AT5G04465	0
AT5G04470	0
AT5G04475	0
AT5G04480	16
AT5G04490	0
AT5G04495	0
AT5G04500	164
AT5G04505	0
AT5G04510	268
AT5G04515	0
AT5G04520	4
AT5G04525	0
AT5G04530	0
AT5G04540	1386
AT5G04545	0
AT5G04550	1
AT5G04560	9
AT5G04575	0
AT5G04585	2
AT5G04590	14
AT5G04595	0
AT5G04600	23
AT5G04605	0
AT5G04610	0
AT5G04615	0
AT5G04620	72
AT5G04625	0
AT5G04630	1
AT5G04635	8
AT5G04640	0
AT5G04650	0
AT5G04660	0
AT5G04665	0
AT5G04670	248
AT5G04675	0
AT5G04680	0
AT5G04685	0
AT5G04690	0
AT5G04695	0
AT5G04700	0
AT5G04705	0
AT5G04710	0
AT5G04715	0
AT5G04720	0
AT5G04725	0
AT5G04730	0
AT5G04740	3
AT5G04745	0
AT5G04750	15
AT5G04755	0
AT5G04760	4
AT5G04765	0
AT5G04770	2
AT5G04775	0
AT5G04780	2
AT5G04781	0
AT5G04785	2
AT5G04790	0
AT5G04795	0
AT5G04800	176
AT5G04810	11
AT5G04815	18
AT5G04820	124
AT5G04825	0
AT5G04830	40
AT5G04840	0
AT5G04845	0
AT5G04850	10
AT5G04853	0
AT5G04855	1
AT5G04860	111
AT5G04865	0
AT5G04870	0
AT5G04880	2
AT5G04885	4
AT5G04890	0
AT5G04895	2
AT5G04900	1
AT5G04905	0
AT5G04910	23
AT5G04915	0
AT5G04920	183
AT5G04925	0
AT5G04930	955
AT5G04933	0
AT5G04935	0
AT5G04937	0
AT5G04940	3
AT5G04945	0
AT5G04950	1
AT5G04955	0
AT5G04960	1
AT5G04965	0
AT5G04970	0
AT5G04975	0
AT5G04980	1
AT5G04985	0
AT5G04990	807
AT5G04995	0
AT5G05000	9
AT5G05005	0
AT5G05010	83
AT5G05015	5
AT5G05020	0
AT5G05025	0
AT5G05030	0
AT5G05035	13
AT5G05040	28
AT5G05045	0
AT5G05050	0
AT5G05055	0
AT5G05060	143
AT5G05065	0
AT5G05070	2802
AT5G05075	0
AT5G05080	376
AT5G05085	0
AT5G05090	0
AT5G05095	0
AT5G05100	2179
AT5G05105	0
AT5G05110	200
AT5G05113	0
AT5G05120	0
AT5G05125	0
AT5G05130	334
AT5G05135	0
AT5G05140	1259
AT5G05150	0
AT5G05155	0
AT5G05160	0
AT5G05170	75
AT5G05175	0
AT5G05180	1
AT5G05185	0
AT5G05190	52
AT5G05195	5
AT5G05200	9
AT5G05205	0
AT5G05210	30
AT5G05215	0
AT5G05220	2
AT5G05230	115
AT5G05235	1
AT5G05240	91
AT5G05250	15
AT5G05255	0
AT5G05260	0
AT5G05265	7
AT5G05270	2
AT5G05275	0
AT5G05280	0
AT5G05285	0
AT5G05290	0
AT5G05295	0
AT5G05300	0
AT5G05310	47
AT5G05315	0
AT5G05320	62
AT5G05325	0
AT5G05330	1
AT5G05335	0
AT5G05340	1
AT5G05350	8
AT5G05360	618
AT5G05365	0
AT5G05370	319
AT5G05375	0
AT5G05380	1943
AT5G05385	0
AT5G05390	7
AT5G05395	11
AT5G05400	0
AT5G05410	3
AT5G05415	2
AT5G05420	0
AT5G05425	1
AT5G05430	0
AT5G05435	0
AT5G05440	0
AT5G05445	1
AT5G05450	4
AT5G05455	0
AT5G05460	0
AT5G05465	0
AT5G05470	2
AT5G05475	0
AT5G05480	13
AT5G05485	0
AT5G05490	16
AT5G05495	0
AT5G05500	2
AT5G05505	0
AT5G05510	212
AT5G05515	0
AT5G05520	49
AT5G05525	0
AT5G05530	1
AT5G05535	0
AT5G05540	4
AT5G05545	1
AT5G05550	8
AT5G05555	0
AT5G05560	3
AT5G05565	0
AT5G05570	69
AT5G05580	6
AT5G05585	6
AT5G05590	0
AT5G05598	0
AT5G05600	1
AT5G05605	0
AT5G05610	5
AT5G05620	1
AT5G05625	0
AT5G05630	0
AT5G05635	0
AT5G05640	3
AT5G05645	0
AT5G05650	0
AT5G05653	0
AT5G05657	0
AT5G05660	782
AT5G05665	0
AT5G05670	90
AT5G05675	0
AT5G05680	86
AT5G05685	0
AT5G05690	0
AT5G05695	0
AT5G05700	44
AT5G05705	0
AT5G05710	50
AT5G05720	0
AT5G05725	0
AT5G05730	4
AT5G05735	0
AT5G05740	20
AT5G05745	0
AT5G05750	659
AT5G05755	0
AT5G05760	52
AT5G05765	0
AT5G05770	0
AT5G05780	7
AT5G05785	0
AT5G05790	0
AT5G05795	0
AT5G05800	152
AT5G05805	0
AT5G05810	1
AT5G05815	0
AT5G05820	78
AT5G05825	0
AT5G05830	0
AT5G05835	0
AT5G05840	1
AT5G05845	0
AT5G05850	126
AT5G05855	0
AT5G05860	0
AT5G05865	0
AT5G05870	0
AT5G05875	0
AT5G05880	0
AT5G05885	0
AT5G05890	0
AT5G05895	0
AT5G05900	0
AT5G05905	0
AT5G05910	3
AT5G05915	0
AT5G05920	6
AT5G05925	0
AT5G05930	368
AT5G05935	0
AT5G05940	0
AT5G05945	0
AT5G05950	4
AT5G05955	0
AT5G05960	0
AT5G05965	0
AT5G05970	10
AT5G05975	1
AT5G05980	6
AT5G05985	0
AT5G05987	165
AT5G05990	536
AT5G05995	0
AT5G06000	0
AT5G06005	0
AT5G06010	0
AT5G06015	0
AT5G06020	0
AT5G06025	0
AT5G06030	0
AT5G06035	0
AT5G06040	0
AT5G06043	0
AT5G06045	1
AT5G06050	6
AT5G06055	0
AT5G06060	9
AT5G06065	0
AT5G06070	0
AT5G06075	0
AT5G06080	0
AT5G06085	0
AT5G06090	0
AT5G06095	0
AT5G06100	16
AT5G06105	0
AT5G06110	4
AT5G06115	0
AT5G06120	54
AT5G06125	0
AT5G06130	5
AT5G06140	77
AT5G06145	0
AT5G06150	494
AT5G06155	0
AT5G06160	91
AT5G06165	1
AT5G06170	8
AT5G06175	0
AT5G06180	0
AT5G06185	0
AT5G06190	4
AT5G06200	0
AT5G06205	0
AT5G06210	15
AT5G06220	23
AT5G06230	5
AT5G06235	0
AT5G06240	0
AT5G06245	0
AT5G06250	0
AT5G06255	0
AT5G06260	262
AT5G06265	16
AT5G06270	0
AT5G06275	0
AT5G06278	169
AT5G06280	163
AT5G06285	0
AT5G06290	7
AT5G06295	0
AT5G06300	0
AT5G06305	0
AT5G06310	38
AT5G06320	9
AT5G06325	0
AT5G06330	0
AT5G06335	0
AT5G06340	273
AT5G06345	0
AT5G06350	11
AT5G06360	11
AT5G06365	0
AT5G06370	100
AT5G06380	0
AT5G06385	0
AT5G06390	0
AT5G06395	0
AT5G06400	1
AT5G06405	0
AT5G06410	2
AT5G06415	0
AT5G06420	0
AT5G06425	2
AT5G06430	3
AT5G06435	0
AT5G06440	1
AT5G06445	0
AT5G06450	0
AT5G06455	0
AT5G06460	3
AT5G06465	0
AT5G06470	0
AT5G06475	0
AT5G06480	0
AT5G06490	0
AT5G06495	0
AT5G06500	0
AT5G06505	0
AT5G06510	0
AT5G06515	0
AT5G06520	0
AT5G06525	0
AT5G06530	2
AT5G06535	0
AT5G06540	1
AT5G06545	0
AT5G06550	2
AT5G06560	3436
AT5G06565	0
AT5G06570	0
AT5G06575	0
AT5G06580	44
AT5G06585	0
AT5G06590	1
AT5G06595	0
AT5G06600	499
AT5G06605	0
AT5G06610	0
AT5G06615	0
AT5G06620	5
AT5G06630	0
AT5G06634	0
AT5G06635	0
AT5G06640	0
AT5G06645	0
AT5G06650	0
AT5G06655	1
AT5G06660	1
AT5G06665	0
AT5G06670	0
AT5G06675	0
AT5G06680	1
AT5G06685	0
AT5G06690	0
AT5G06695	0
AT5G06700	5
AT5G06705	0
AT5G06710	0
AT5G06715	0
AT5G06720	1
AT5G06730	0
AT5G06735	0
AT5G06740	0
AT5G06745	0
AT5G06750	1
AT5G06755	2
AT5G06760	39
AT5G06765	8
AT5G06770	10
AT5G06775	0
AT5G06780	2
AT5G06785	0
AT5G06790	0
AT5G06795	0
AT5G06800	1
AT5G06805	2
AT5G06810	0
AT5G06811	0
AT5G06815	0
AT5G06820	0
AT5G06825	0
AT5G06830	152
AT5G06835	0
AT5G06839	0
AT5G06845	87
AT5G06850	0
AT5G06855	0
AT5G06860	0
AT5G06865	0
AT5G06870	0
AT5G06875	7
AT5G06880	0
AT5G06885	0
AT5G06890	3
AT5G06900	2
AT5G06905	0
AT5G06910	55
AT5G06915	1
AT5G06920	0
AT5G06925	6
AT5G06930	9
AT5G06935	0
AT5G06940	0
AT5G06945	0
AT5G06950	1
AT5G06955	0
AT5G06960	0
AT5G06965	0
AT5G06970	4
AT5G06975	0
AT5G06980	4
AT5G06985	0
AT5G06990	98
AT5G06995	0
AT5G07000	0
AT5G07005	0
AT5G07010	0
AT5G07015	0
AT5G07020	2
AT5G07025	0
AT5G07030	0
AT5G07035	0
AT5G07040	4
AT5G07050	1
AT5G07055	0
AT5G07060	2
AT5G07065	0
AT5G07070	0
AT5G07075	0
AT5G07080	0
AT5G07090	3
AT5G07095	0
AT5G07100	0
AT5G07105	0
AT5G07110	0
AT5G07115	0
AT5G07120	28
AT5G07125	0
AT5G07130	0
AT5G07135	0
AT5G07140	0
AT5G07145	0
AT5G07150	0
AT5G07152	0
AT5G07155	0
AT5G07160	0
AT5G07165	8
AT5G07170	221
AT5G07175	0
AT5G07180	1
AT5G07185	0
AT5G07190	0
AT5G07195	0
AT5G07200	0
AT5G07205	0
AT5G07210	0
AT5G07215	0
AT5G07220	1
AT5G07225	0
AT5G07230	0
AT5G07240	0
AT5G07250	247
AT5G07255	0
AT5G07260	0
AT5G07265	0
AT5G07270	212
AT5G07275	0
AT5G07280	0
AT5G07285	0
AT5G07290	2043
AT5G07295	0
AT5G07300	2
AT5G07310	0
AT5G07315	0
AT5G07320	177
AT5G07322	0
AT5G07325	7
AT5G07330	0
AT5G07335	0
AT5G07340	6
AT5G07345	0
AT5G07350	337
AT5G07355	0
AT5G07360	1
AT5G07365	0
AT5G07370	4
AT5G07380	2
AT5G07385	0
AT5G07390	0
AT5G07395	0
AT5G07400	26
AT5G07405	0
AT5G07410	193244
AT5G07415	0
AT5G07420	13157
AT5G07425	0
AT5G07430	227383
AT5G07435	0
AT5G07440	14940
AT5G07445	0
AT5G07450	1
AT5G07455	0
AT5G07460	0
AT5G07465	0
AT5G07470	1567
AT5G07475	0
AT5G07480	1
AT5G07485	0
AT5G07490	32
AT5G07495	0
AT5G07500	1
AT5G07505	0
AT5G07510	0
AT5G07515	0
AT5G07520	0
AT5G07525	0
AT5G07530	0
AT5G07535	0
AT5G07540	0
AT5G07545	0
AT5G07550	0
AT5G07555	0
AT5G07560	0
AT5G07565	0
AT5G07570	0
AT5G07571	0
AT5G07572	0
AT5G07575	0
AT5G07580	0
AT5G07585	0
AT5G07590	13
AT5G07595	0
AT5G07600	0
AT5G07605	0
AT5G07610	0
AT5G07615	0
AT5G07620	0
AT5G07625	0
AT5G07630	7
AT5G07635	0
AT5G07640	7
AT5G07650	0
AT5G07655	0
AT5G07660	65
AT5G07665	0
AT5G07670	5
AT5G07675	0
AT5G07680	0
AT5G07685	0
AT5G07690	0
AT5G07695	0
AT5G07700	0
AT5G07705	5
AT5G07710	10
AT5G07715	0
AT5G07720	9
AT5G07725	1
AT5G07730	51
AT5G07735	0
AT5G07740	1277
AT5G07745	17
AT5G07760	0
AT5G07770	2
AT5G07775	0
AT5G07780	0
AT5G07785	0
AT5G07790	4
AT5G07795	0
AT5G07800	1
AT5G07805	0
AT5G07810	244
AT5G07815	0
AT5G07820	0
AT5G07825	0
AT5G07830	0
AT5G07835	0
AT5G07840	8
AT5G07845	0
AT5G07850	0
AT5G07855	0
AT5G07860	1
AT5G07865	0
AT5G07870	3
AT5G07875	0
AT5G07880	5
AT5G07885	0
AT5G07890	60
AT5G07895	0
AT5G07900	0
AT5G07905	0
AT5G07910	95
AT5G07915	0
AT5G07920	24
AT5G07925	0
AT5G07930	0
AT5G07935	0
AT5G07940	19
AT5G07945	0
AT5G07950	4
AT5G07955	0
AT5G07960	23
AT5G07965	0
AT5G07970	23
AT5G07975	0
AT5G07980	20
AT5G07985	0
AT5G07990	0
AT5G07995	0
AT5G08000	0
AT5G08005	0
AT5G08010	0
AT5G08015	0
AT5G08020	1
AT5G08025	0
AT5G08030	7
AT5G08035	0
AT5G08040	139
AT5G08045	0
AT5G08050	0
AT5G08055	1
AT5G08060	249
AT5G08065	0
AT5G08070	0
AT5G08075	0
AT5G08080	50
AT5G08085	0
AT5G08090	0
AT5G08095	0
AT5G08100	53
AT5G08105	0
AT5G08110	365
AT5G08115	0
AT5G08120	8
AT5G08125	0
AT5G08130	1
AT5G08135	0
AT5G08139	91
AT5G08141	0
AT5G08150	0
AT5G08160	242
AT5G08165	0
AT5G08170	74
AT5G08175	0
AT5G08180	2
AT5G08185	0
AT5G08190	24
AT5G08195	0
AT5G08200	527
AT5G08205	0
AT5G08210	0
AT5G08215	0
AT5G08225	0
AT5G08230	83
AT5G08235	0
AT5G08240	602
AT5G08250	0
AT5G08255	0
AT5G08260	0
AT5G08265	0
AT5G08270	4
AT5G08275	0
AT5G08280	2
AT5G08285	0
AT5G08290	262
AT5G08300	27
AT5G08305	5
AT5G08310	0
AT5G08315	0
AT5G08320	0
AT5G08330	0
AT5G08335	2
AT5G08340	40
AT5G08350	0
AT5G08360	1
AT5G08370	1
AT5G08375	0
AT5G08380	0
AT5G08385	0
AT5G08390	0
AT5G08391	0
AT5G08395	0
AT5G08400	0
AT5G08410	53
AT5G08415	44
AT5G08420	0
AT5G08425	0
AT5G08430	122
AT5G08435	1
AT5G08440	2
AT5G08445	0
AT5G08450	388
AT5G08455	0
AT5G08460	1
AT5G08465	0
AT5G08470	11
AT5G08475	0
AT5G08480	0
AT5G08485	0
AT5G08490	3
AT5G08495	0
AT5G08500	6
AT5G08505	0
AT5G08510	2
AT5G08515	0
AT5G08520	0
AT5G08525	0
AT5G08530	273
AT5G08535	47
AT5G08540	3
AT5G08550	145
AT5G08560	317
AT5G08565	147
AT5G08570	12
AT5G08575	0
AT5G08580	1
AT5G08585	0
AT5G08590	55
AT5G08595	0
AT5G08600	0
AT5G08605	0
AT5G08610	237
AT5G08615	0
AT5G08620	8
AT5G08630	577
AT5G08635	0
AT5G08640	2
AT5G08645	0
AT5G08650	1
AT5G08655	0
AT5G08660	1
AT5G08665	0
AT5G08670	351
AT5G08675	0
AT5G08680	149
AT5G08685	0
AT5G08690	201
AT5G08695	4
AT5G08705	0
AT5G08710	22
AT5G08712	0
AT5G08715	0
AT5G08717	0
AT5G08720	15
AT5G08725	0
AT5G08730	0
AT5G08735	0
AT5G08740	12
AT5G08745	0
AT5G08750	1
AT5G08755	0
AT5G08760	0
AT5G08765	0
AT5G08770	46
AT5G08775	2019
AT5G08780	3
AT5G08785	0
AT5G08790	0
AT5G08800	0
AT5G08805	1
AT5G08810	0
AT5G08815	0
AT5G08820	0
AT5G08825	0
AT5G08830	0
AT5G08835	0
AT5G08840	0
AT5G08845	0
AT5G08850	0
AT5G08855	0
AT5G08860	0
AT5G08865	0
AT5G08870	0
AT5G08875	0
AT5G08880	0
AT5G08885	0
AT5G08890	0
AT5G08895	1
AT5G08900	0
AT5G08905	0
AT5G08910	8
AT5G08915	0
AT5G08920	0
AT5G08925	0
AT5G08930	0
AT5G08935	0
AT5G08940	0
AT5G08945	0
AT5G08950	0
AT5G08955	0
AT5G08960	0
AT5G08965	0
AT5G08970	0
AT5G08975	0
AT5G08980	0
AT5G08985	0
AT5G08990	0
AT5G08995	0
AT5G09000	0
AT5G09005	0
AT5G09010	0
AT5G09015	0
AT5G09020	0
AT5G09025	2
AT5G09030	0
AT5G09035	0
AT5G09040	0
AT5G09045	0
AT5G09050	0
AT5G09055	0
AT5G09060	0
AT5G09065	28
AT5G09070	0
AT5G09080	0
AT5G09085	0
AT5G09090	0
AT5G09095	0
AT5G09100	0
AT5G09105	0
AT5G09110	0
AT5G09120	0
AT5G09125	0
AT5G09130	0
AT5G09135	0
AT5G09140	0
AT5G09145	0
AT5G09150	0
AT5G09155	0
AT5G09160	0
AT5G09165	0
AT5G09170	0
AT5G09175	0
AT5G09185	0
AT5G09190	1
AT5G09195	11
AT5G09200	0
AT5G09205	0
AT5G09210	238
AT5G09215	0
AT5G09220	1
AT5G09225	25
AT5G09230	47
AT5G09235	0
AT5G09240	2
AT5G09245	0
AT5G09250	154
AT5G09255	8
AT5G09260	128
AT5G09265	0
AT5G09270	5
AT5G09275	0
AT5G09280	3
AT5G09285	0
AT5G09290	0
AT5G09295	0
AT5G09300	15
AT5G09305	0
AT5G09310	9
AT5G09315	0
AT5G09320	2
AT5G09325	0
AT5G09330	6
AT5G09335	0
AT5G09340	2
AT5G09345	0
AT5G09350	49
AT5G09360	0
AT5G09365	0
AT5G09370	3
AT5G09375	0
AT5G09380	0
AT5G09385	6
AT5G09390	311
AT5G09395	0
AT5G09400	26
AT5G09405	0
AT5G09410	53
AT5G09415	0
AT5G09420	0
AT5G09425	0
AT5G09430	3563
AT5G09435	0
AT5G09440	3
AT5G09443	12
AT5G09445	0
AT5G09450	22
AT5G09455	0
AT5G09460	0
AT5G09465	0
AT5G09470	17
AT5G09475	1
AT5G09480	1
AT5G09490	0
AT5G09495	0
AT5G09500	23
AT5G09505	0
AT5G09510	196
AT5G09513	0
AT5G09515	0
AT5G09520	1
AT5G09530	0
AT5G09535	0
AT5G09540	1
AT5G09545	0
AT5G09550	3997
AT5G09555	0
AT5G09560	42
AT5G09565	0
AT5G09570	758
AT5G09580	0
AT5G09585	13
AT5G09590	150
AT5G09595	0
AT5G09600	4
AT5G09605	0
AT5G09610	0
AT5G09615	0
AT5G09620	2
AT5G09630	10
AT5G09635	0
AT5G09640	0
AT5G09645	0
AT5G09650	18
AT5G09655	0
AT5G09660	0
AT5G09665	0
AT5G09670	16
AT5G09675	0
AT5G09680	87
AT5G09685	0
AT5G09690	22
AT5G09695	0
AT5G09700	7
AT5G09705	0
AT5G09710	867
AT5G09711	0
AT5G09715	0
AT5G09720	0
AT5G09730	80
AT5G09735	0
AT5G09740	47
AT5G09750	0
AT5G09755	0
AT5G09760	19
AT5G09765	0
AT5G09770	2
AT5G09775	0
AT5G09780	0
AT5G09785	0
AT5G09790	403
AT5G09795	0
AT5G09800	402
AT5G09805	1
AT5G09810	2
AT5G09815	1
AT5G09820	37
AT5G09825	0
AT5G09830	7
AT5G09835	0
AT5G09840	2
AT5G09845	0
AT5G09850	731
AT5G09855	0
AT5G09860	62
AT5G09865	0
AT5G09870	1
AT5G09875	0
AT5G09876	9
AT5G09880	192
AT5G09885	0
AT5G09890	47
AT5G09895	0
AT5G09900	3
AT5G09910	627
AT5G09915	0
AT5G09920	44
AT5G09925	0
AT5G09930	0
AT5G09940	0
AT5G09945	0
AT5G09950	1
AT5G09955	0
AT5G09960	0
AT5G09965	0
AT5G09970	0
AT5G09975	0
AT5G09976	0
AT5G09978	0
AT5G09980	0
AT5G09990	0
AT5G09995	8
AT5G10000	0
AT5G10010	375
AT5G10020	2
AT5G10030	1
AT5G10040	0
AT5G10050	5
AT5G10060	0
AT5G10070	2
AT5G10080	1
AT5G10090	3294
AT5G10100	4
AT5G10110	25
AT5G10120	0
AT5G10130	0
AT5G10140	0
AT5G10150	0
AT5G10160	7
AT5G10170	0
AT5G10180	1
AT5G10190	3
AT5G10200	0
AT5G10210	0
AT5G10220	0
AT5G10230	0
AT5G10235	0
AT5G10240	44
AT5G10250	0
AT5G10260	1680
AT5G10270	36
AT5G10278	2
AT5G10280	2
AT5G10290	0
AT5G10300	0
AT5G10310	0
AT5G10320	0
AT5G10330	4
AT5G10336	0
AT5G10340	1
AT5G10350	5
AT5G10360	29
AT5G10370	1
AT5G10380	1
AT5G10390	0
AT5G10400	0
AT5G10410	0
AT5G10420	0
AT5G10430	0
AT5G10435	0
AT5G10440	0
AT5G10450	4
AT5G10455	0
AT5G10460	4
AT5G10470	2
AT5G10480	5
AT5G10490	141
AT5G10500	1347
AT5G10510	0
AT5G10520	0
AT5G10525	0
AT5G10530	0
AT5G10540	16
AT5G10550	739
AT5G10560	0
AT5G10570	0
AT5G10572	38
AT5G10580	0
AT5G10590	0
AT5G10600	0
AT5G10605	0
AT5G10610	72
AT5G10620	4
AT5G10625	78
AT5G10630	32
AT5G10650	4363
AT5G10660	2609
AT5G10670	1
AT5G10680	0
AT5G10690	3
AT5G10695	0
AT5G10700	5
AT5G10710	15
AT5G10720	0
AT5G10730	242
AT5G10740	3157
AT5G10745	0
AT5G10750	268
AT5G10760	0
AT5G10770	6
AT5G10780	61
AT5G10790	300
AT5G10800	6
AT5G10810	3
AT5G10820	23
AT5G10830	13
AT5G10840	80
AT5G10850	11
AT5G10860	2
AT5G10870	12
AT5G10880	5
AT5G10890	340
AT5G10900	3
AT5G10910	0
AT5G10920	3
AT5G10930	10
AT5G10940	386
AT5G10945	0
AT5G10946	1
AT5G10950	2707
AT5G10960	664
AT5G10965	5
AT5G10970	0
AT5G10980	666
AT5G10990	126
AT5G11000	5
AT5G11010	3
AT5G11020	1
AT5G11030	0
AT5G11040	36
AT5G11050	0
AT5G11060	0
AT5G11070	331
AT5G11080	41
AT5G11090	1
AT5G11100	3
AT5G11110	471
AT5G11130	9
AT5G11140	2
AT5G11150	9
AT5G11160	0
AT5G11170	48
AT5G11180	0
AT5G11190	0
AT5G11200	5
AT5G11210	0
AT5G11220	0
AT5G11225	0
AT5G11230	5
AT5G11240	2
AT5G11242	0
AT5G11250	0
AT5G11260	1
AT5G11270	2
AT5G11280	27
AT5G11290	0
AT5G11300	0
AT5G11310	10
AT5G11320	0
AT5G11325	0
AT5G11330	0
AT5G11340	136
AT5G11350	9
AT5G11360	0
AT5G11370	0
AT5G11380	160
AT5G11390	284
AT5G11400	0
AT5G11410	0
AT5G11412	1
AT5G11416	0
AT5G11420	0
AT5G11425	0
AT5G11430	222
AT5G11440	578
AT5G11450	73
AT5G11460	0
AT5G11470	1
AT5G11475	0
AT5G11480	1
AT5G11490	72
AT5G11500	3738
AT5G11510	42
AT5G11520	551
AT5G11530	9
AT5G11540	0
AT5G11550	0
AT5G11560	32
AT5G11565	0
AT5G11570	0
AT5G11580	1
AT5G11590	0
AT5G11600	0
AT5G11610	0
AT5G11620	3
AT5G11630	0
AT5G11640	8
AT5G11650	718
AT5G11660	0
AT5G11670	2
AT5G11680	377
AT5G11690	0
AT5G11700	157
AT5G11710	733
AT5G11720	19
AT5G11730	0
AT5G11740	3
AT5G11750	0
AT5G11760	0
AT5G11770	1333
AT5G11780	0
AT5G11790	4303
AT5G11800	0
AT5G11810	5
AT5G11820	1
AT5G11830	9
AT5G11840	1
AT5G11850	55
AT5G11860	1
AT5G11870	27
AT5G11880	9
AT5G11890	0
AT5G11900	46
AT5G11910	115
AT5G11920	0
AT5G11930	0
AT5G11940	0
AT5G11950	31
AT5G11960	2136
AT5G11970	1
AT5G11975	0
AT5G11977	0
AT5G11980	153
AT5G11990	0
AT5G12000	56262
AT5G12010	0
AT5G12020	3
AT5G12030	8
AT5G12040	0
AT5G12043	0
AT5G12050	0
AT5G12060	0
AT5G12070	0
AT5G12080	0
AT5G12085	0
AT5G12090	0
AT5G12100	4
AT5G12110	1
AT5G12120	1022
AT5G12130	111
AT5G12140	832
AT5G12150	1
AT5G12170	1
AT5G12180	31038
AT5G12190	18
AT5G12200	3
AT5G12210	3
AT5G12220	0
AT5G12230	151
AT5G12235	0
AT5G12236	0
AT5G12240	2
AT5G12250	4
AT5G12260	24
AT5G12270	0
AT5G12280	21
AT5G12290	33
AT5G12300	0
AT5G12310	162
AT5G12320	0
AT5G12330	0
AT5G12340	0
AT5G12350	0
AT5G12360	1
AT5G12370	210
AT5G12380	0
AT5G12390	3665
AT5G12400	842
AT5G12410	4
AT5G12420	0
AT5G12430	797
AT5G12440	20
AT5G12450	0
AT5G12460	0
AT5G12470	23
AT5G12480	11
AT5G12840	182
AT5G12850	0
AT5G12860	17
AT5G12870	0
AT5G12880	0
AT5G12890	194
AT5G12900	0
AT5G12910	0
AT5G12920	97
AT5G12930	1
AT5G12940	25
AT5G12950	20
AT5G12960	80931
AT5G12970	5
AT5G12980	17
AT5G12990	0
AT5G13000	1
AT5G13010	1518
AT5G13020	79
AT5G13030	59
AT5G13050	3
AT5G13060	2
AT5G13070	462
AT5G13080	0
AT5G13090	0
AT5G13100	5067
AT5G13110	61
AT5G13120	3
AT5G13130	2
AT5G13140	0
AT5G13150	2025
AT5G13160	31
AT5G13170	2
AT5G13180	11
AT5G13181	0
AT5G13190	201
AT5G13200	2
AT5G13205	0
AT5G13210	15
AT5G13220	0
AT5G13225	0
AT5G13230	1
AT5G13240	25
AT5G13250	2
AT5G13260	0
AT5G13270	0
AT5G13280	189
AT5G13290	0
AT5G13295	0
AT5G13300	2
AT5G13310	150
AT5G13320	0
AT5G13330	1
AT5G13340	12
AT5G13350	19
AT5G13360	0
AT5G13370	0
AT5G13380	0
AT5G13390	5
AT5G13400	0
AT5G13410	0
AT5G13420	593
AT5G13430	2461
AT5G13440	1175
AT5G13450	78
AT5G13460	0
AT5G13470	0
AT5G13475	0
AT5G13480	23
AT5G13485	0
AT5G13490	2043
AT5G13500	6
AT5G13510	0
AT5G13520	7
AT5G13530	15
AT5G13548	1
AT5G13550	571
AT5G13560	229
AT5G13565	0
AT5G13570	40
AT5G13580	0
AT5G13590	0
AT5G13600	6
AT5G13610	1
AT5G13620	0
AT5G13630	0
AT5G13640	602
AT5G13650	48
AT5G13655	0
AT5G13660	1
AT5G13670	0
AT5G13680	2
AT5G13690	43
AT5G13700	186
AT5G13710	58
AT5G13720	0
AT5G13730	0
AT5G13740	4
AT5G13750	118
AT5G13760	38
AT5G13770	124
AT5G13780	21
AT5G13790	2
AT5G13800	6
AT5G13810	539
AT5G13820	552
AT5G13825	1
AT5G13830	0
AT5G13840	4
AT5G13845	0
AT5G13850	11
AT5G13860	61
AT5G13870	0
AT5G13880	58
AT5G13887	0
AT5G13890	5
AT5G13900	0
AT5G13910	0
AT5G13920	6
AT5G13930	13
AT5G13940	103
AT5G13950	71
AT5G13960	8
AT5G13970	3
AT5G13980	5
AT5G13990	10272
AT5G14000	3
AT5G14010	0
AT5G14020	0
AT5G14030	319
AT5G14035	0
AT5G14040	3250
AT5G14050	4
AT5G14060	1
AT5G14070	0
AT5G14080	5
AT5G14090	0
AT5G14100	6
AT5G14105	1
AT5G14110	0
AT5G14120	1476
AT5G14130	0
AT5G14140	7
AT5G14150	0
AT5G14160	0
AT5G14170	28
AT5G14180	347
AT5G14200	1
AT5G14210	0
AT5G14220	0
AT5G14230	13
AT5G14240	566
AT5G14250	12
AT5G14260	217
AT5G14270	12
AT5G14275	0
AT5G14280	1
AT5G14285	6
AT5G14290	0
AT5G14300	0
AT5G14310	120
AT5G14320	1
AT5G14330	0
AT5G14340	0
AT5G14345	2
AT5G14350	0
AT5G14360	0
AT5G14370	0
AT5G14380	127030
AT5G14390	13
AT5G14400	0
AT5G14410	0
AT5G14420	29
AT5G14430	12
AT5G14440	2
AT5G14450	0
AT5G14460	9
AT5G14470	25
AT5G14480	5227
AT5G14490	0
AT5G14495	0
AT5G14500	3
AT5G14510	0
AT5G14515	0
AT5G14520	1
AT5G14530	4
AT5G14540	210
AT5G14545	0
AT5G14550	10
AT5G14560	0
AT5G14565	0
AT5G14570	1
AT5G14580	1
AT5G14590	16
AT5G14600	0
AT5G14602	349
AT5G14610	28
AT5G14620	4
AT5G14640	1
AT5G14650	0
AT5G14660	3
AT5G14670	638
AT5G14680	2
AT5G14690	0
AT5G14700	0
AT5G14710	1
AT5G14720	2900
AT5G14730	0
AT5G14740	0
AT5G14750	0
AT5G14760	419
AT5G14770	0
AT5G14780	10
AT5G14790	6
AT5G14800	253
AT5G14810	2
AT5G14820	0
AT5G14830	0
AT5G14840	15
AT5G14850	5
AT5G14860	0
AT5G14870	2437
AT5G14880	0
AT5G14890	0
AT5G14895	10083
AT5G14900	0
AT5G14910	1
AT5G14920	0
AT5G14930	0
AT5G14940	0
AT5G14950	206
AT5G14960	0
AT5G14970	26
AT5G14980	3
AT5G14990	1
AT5G14995	0
AT5G15000	0
AT5G15008	0
AT5G15010	0
AT5G15020	150
AT5G15022	1
AT5G15025	12
AT5G15030	1276
AT5G15040	291
AT5G15050	21
AT5G15060	0
AT5G15070	328
AT5G15080	1
AT5G15090	38
AT5G15100	263
AT5G15110	57294
AT5G15120	28
AT5G15130	0
AT5G15140	45979
AT5G15150	0
AT5G15160	0
AT5G15170	16
AT5G15175	0
AT5G15180	0
AT5G15190	16
AT5G15200	19
AT5G15210	0
AT5G15220	5
AT5G15230	1
AT5G15240	5
AT5G15250	4
AT5G15260	87
AT5G15265	0
AT5G15270	11
AT5G15280	4
AT5G15290	0
AT5G15300	6
AT5G15310	0
AT5G15320	145
AT5G15330	0
AT5G15340	0
AT5G15350	0
AT5G15360	0
AT5G15380	0
AT5G15390	22
AT5G15400	8
AT5G15410	0
AT5G15420	0
AT5G15430	4400
AT5G15440	0
AT5G15450	11
AT5G15460	372
AT5G15470	4102
AT5G15480	0
AT5G15490	341
AT5G15500	0
AT5G15510	40
AT5G15520	3
AT5G15530	1
AT5G15533	0
AT5G15537	20
AT5G15540	100
AT5G15546	0
AT5G15550	3
AT5G15560	0
AT5G15570	5
AT5G15580	0
AT5G15581	0
AT5G15600	14752
AT5G15610	153
AT5G15620	2
AT5G15630	0
AT5G15640	212
AT5G15650	1013
AT5G15660	3
AT5G15670	0
AT5G15680	215
AT5G15685	0
AT5G15690	0
AT5G15700	165
AT5G15710	2
AT5G15720	0
AT5G15725	0
AT5G15730	0
AT5G15740	2
AT5G15745	0
AT5G15750	1
AT5G15760	0
AT5G15770	0
AT5G15780	0
AT5G15790	0
AT5G15800	33
AT5G15802	0
AT5G15805	0
AT5G15810	5
AT5G15815	0
AT5G15820	21
AT5G15830	0
AT5G15833	0
AT5G15840	1
AT5G15843	0
AT5G15845	1
AT5G15850	0
AT5G15853	0
AT5G15860	0
AT5G15870	36
AT5G15880	140
AT5G15890	4
AT5G15900	0
AT5G15910	16
AT5G15920	7
AT5G15930	159
AT5G15940	6
AT5G15950	4758
AT5G15960	0
AT5G15970	0
AT5G15980	5
AT5G15990	0
AT5G15995	0
AT5G16000	0
AT5G16010	4
AT5G16020	360
AT5G16023	0
AT5G16030	0
AT5G16040	5
AT5G16050	438
AT5G16060	8
AT5G16070	3
AT5G16080	6
AT5G16090	1
AT5G16100	2539
AT5G16110	20609
AT5G16120	219
AT5G16130	5
AT5G16140	0
AT5G16150	39
AT5G16160	0
AT5G16170	0
AT5G16180	0
AT5G16190	0
AT5G16200	15
AT5G16210	249
AT5G16220	796
AT5G16230	1
AT5G16235	0
AT5G16240	223
AT5G16250	6
AT5G16260	76
AT5G16270	34
AT5G16280	250
AT5G16285	0
AT5G16290	0
AT5G16300	83
AT5G16310	0
AT5G16320	25
AT5G16330	0
AT5G16336	0
AT5G16340	0
AT5G16350	0
AT5G16360	212
AT5G16370	2
AT5G16375	0
AT5G16380	6
AT5G16390	3
AT5G16400	3
AT5G16410	0
AT5G16420	20
AT5G16430	0
AT5G16440	4
AT5G16450	6
AT5G16453	0
AT5G16460	0
AT5G16470	1934
AT5G16480	4011
AT5G16486	0
AT5G16490	0
AT5G16500	25006
AT5G16505	108
AT5G16510	1040
AT5G16520	0
AT5G16530	0
AT5G16540	19122
AT5G16550	249
AT5G16560	1
AT5G16570	23
AT5G16580	0
AT5G16590	14
AT5G16600	0
AT5G16610	11
AT5G16620	1
AT5G16630	539
AT5G16640	0
AT5G16650	65
AT5G16660	4
AT5G16680	390
AT5G16690	65
AT5G16700	0
AT5G16710	0
AT5G16715	4
AT5G16720	0
AT5G16730	1
AT5G16740	0
AT5G16750	14
AT5G16760	540
AT5G16770	0
AT5G16780	1050
AT5G16790	0
AT5G16800	204
AT5G16810	0
AT5G16820	0
AT5G16830	589
AT5G16840	132
AT5G16850	0
AT5G16860	0
AT5G16870	1
AT5G16880	3065
AT5G16890	5
AT5G16900	7
AT5G16910	2
AT5G16920	0
AT5G16930	0
AT5G16940	0
AT5G16950	2
AT5G16960	0
AT5G16970	4
AT5G16980	0
AT5G16990	41
AT5G17000	0
AT5G17010	7
AT5G17020	8
AT5G17030	0
AT5G17040	26
AT5G17050	2
AT5G17060	397
AT5G17070	63
AT5G17080	0
AT5G17090	302
AT5G17100	11
AT5G17110	7
AT5G17120	0
AT5G17125	0
AT5G17130	0
AT5G17140	0
AT5G17150	0
AT5G17160	5
AT5G17165	0
AT5G17167	0
AT5G17170	0
AT5G17180	0
AT5G17190	11
AT5G17200	0
AT5G17210	0
AT5G17220	0
AT5G17230	10
AT5G17240	3
AT5G17250	8
AT5G17260	0
AT5G17270	1
AT5G17280	0
AT5G17290	707
AT5G17300	261
AT5G17305	0
AT5G17310	250
AT5G17320	14
AT5G17330	0
AT5G17340	0
AT5G17345	0
AT5G17350	0
AT5G17360	42
AT5G17370	3
AT5G17380	260
AT5G17390	91
AT5G17400	9868
AT5G17410	3
AT5G17420	13
AT5G17430	4
AT5G17440	18
AT5G17450	0
AT5G17460	0
AT5G17470	5
AT5G17480	1012
AT5G17490	1
AT5G17500	3
AT5G17510	104
AT5G17520	21
AT5G17522	0
AT5G17523	0
AT5G17530	2
AT5G17540	4
AT5G17550	321
AT5G17560	10
AT5G17570	11
AT5G17580	15
AT5G17590	1
AT5G17600	3
AT5G17610	272
AT5G17620	1
AT5G17630	1
AT5G17640	150
AT5G17650	0
AT5G17660	3
AT5G17670	84
AT5G17680	0
AT5G17690	3
AT5G17700	1
AT5G17710	11
AT5G17720	0
AT5G17725	0
AT5G17730	0
AT5G17740	0
AT5G17750	0
AT5G17760	0
AT5G17770	452
AT5G17780	365
AT5G17790	0
AT5G17800	0
AT5G17810	0
AT5G17820	2
AT5G17830	0
AT5G17840	10
AT5G17847	1
AT5G17850	109
AT5G17860	2
AT5G17870	6
AT5G17880	0
AT5G17890	11
AT5G17900	677
AT5G17910	1260
AT5G17920	2578
AT5G17930	18
AT5G17950	0
AT5G17960	0
AT5G17970	0
AT5G17980	0
AT5G17990	1
AT5G18000	0
AT5G18005	0
AT5G18010	0
AT5G18015	0
AT5G18020	0
AT5G18030	0
AT5G18037	0
AT5G18040	2
AT5G18050	0
AT5G18060	0
AT5G18065	0
AT5G18070	5
AT5G18080	1
AT5G18085	0
AT5G18090	0
AT5G18100	2
AT5G18110	219
AT5G18120	236
AT5G18130	16
AT5G18140	1033
AT5G18150	0
AT5G18160	0
AT5G18170	0
AT5G18180	12
AT5G18190	202
AT5G18200	173
AT5G18202	0
AT5G18210	0
AT5G18220	0
AT5G18230	109
AT5G18240	0
AT5G18245	1
AT5G18250	2
AT5G18255	25
AT5G18260	0
AT5G18270	1
AT5G18280	330
AT5G18290	0
AT5G18300	0
AT5G18310	0
AT5G18320	1
AT5G18330	12
AT5G18340	7
AT5G18350	0
AT5G18360	1
AT5G18370	0
AT5G18380	14
AT5G18390	1
AT5G18400	49
AT5G18403	0
AT5G18404	0
AT5G18407	0
AT5G18410	3
AT5G18420	89
AT5G18430	0
AT5G18440	0
AT5G18450	0
AT5G18460	0
AT5G18470	0
AT5G18475	0
AT5G18480	9
AT5G18490	0
AT5G18500	0
AT5G18510	619
AT5G18520	104
AT5G18525	478
AT5G18540	49
AT5G18550	1053
AT5G18560	0
AT5G18570	0
AT5G18580	30
AT5G18590	0
AT5G18600	0
AT5G18610	4
AT5G18620	2466
AT5G18630	139
AT5G18633	2
AT5G18636	1
AT5G18640	95
AT5G18650	3398
AT5G18660	2
AT5G18661	0
AT5G18670	157
AT5G18680	0
AT5G18690	0
AT5G18700	0
AT5G18705	0
AT5G18710	1
AT5G18720	6
AT5G18730	6
AT5G18735	0
AT5G18740	0
AT5G18748	0
AT5G18750	64
AT5G18755	0
AT5G18760	0
AT5G18770	10
AT5G18780	0
AT5G18790	0
AT5G18800	20
AT5G18810	4
AT5G18820	2
AT5G18830	941
AT5G18840	0
AT5G18850	2
AT5G18860	0
AT5G18870	0
AT5G18880	0
AT5G18890	0
AT5G18900	961
AT5G18910	26237
AT5G18920	3
AT5G18930	0
AT5G18933	0
AT5G18937	0
AT5G18940	237
AT5G18950	0
AT5G18960	48
AT5G18970	0
AT5G18980	15
AT5G18990	0
AT5G19000	1188
AT5G19010	15
AT5G19015	0
AT5G19020	5
AT5G19025	45
AT5G19030	67
AT5G19040	3
AT5G19050	101
AT5G19060	0
AT5G19070	142
AT5G19080	4
AT5G19090	1
AT5G19095	0
AT5G19097	0
AT5G19100	0
AT5G19110	0
AT5G19120	17
AT5G19130	19
AT5G19140	2
AT5G19150	10
AT5G19151	2
AT5G19160	0
AT5G19165	0
AT5G19170	3
AT5G19172	0
AT5G19175	0
AT5G19180	110
AT5G19190	0
AT5G19200	2
AT5G19210	0
AT5G19220	0
AT5G19221	0
AT5G19230	0
AT5G19240	0
AT5G19250	0
AT5G19260	8
AT5G19270	0
AT5G19280	694
AT5G19290	173
AT5G19300	0
AT5G19310	142
AT5G19315	0
AT5G19320	7
AT5G19330	256
AT5G19340	0
AT5G19350	10
AT5G19360	7064
AT5G19370	12
AT5G19380	5
AT5G19390	0
AT5G19400	996
AT5G19410	0
AT5G19420	0
AT5G19430	125
AT5G19440	6
AT5G19450	13
AT5G19460	6
AT5G19470	0
AT5G19473	9316
AT5G19480	49
AT5G19485	31
AT5G19490	0
AT5G19500	1
AT5G19510	109
AT5G19520	0
AT5G19530	0
AT5G19540	5
AT5G19550	14
AT5G19560	1
AT5G19570	19
AT5G19580	446318
AT5G19590	36
AT5G19595	0
AT5G19600	89
AT5G19610	376
AT5G19620	1
AT5G19630	0
AT5G19633	0
AT5G19640	13
AT5G19650	0
AT5G19660	23
AT5G19670	0
AT5G19675	0
AT5G19680	33
AT5G19690	19
AT5G19700	1
AT5G19710	0
AT5G19720	0
AT5G19730	0
AT5G19740	0
AT5G19750	0
AT5G19760	1437
AT5G19770	61
AT5G19780	134
AT5G19790	0
AT5G19800	0
AT5G19810	0
AT5G19820	518
AT5G19830	2
AT5G19840	0
AT5G19850	0
AT5G19855	50
AT5G19860	1140
AT5G19870	0
AT5G19875	0
AT5G19880	0
AT5G19890	0
AT5G19900	865
AT5G19910	77
AT5G19920	3
AT5G19930	30
AT5G19940	0
AT5G19950	2
AT5G19960	4
AT5G19970	0
AT5G19980	27
AT5G19990	47
AT5G20000	75
AT5G20010	1651
AT5G20020	62
AT5G20030	11
AT5G20040	4
AT5G20045	0
AT5G20050	0
AT5G20060	65
AT5G20070	33
AT5G20080	11
AT5G20090	121
AT5G20100	1229
AT5G20110	0
AT5G20120	97
AT5G20130	2
AT5G20140	0
AT5G20150	50
AT5G20160	0
AT5G20165	12
AT5G20170	36
AT5G20180	23
AT5G20190	18
AT5G20200	9
AT5G20220	7
AT5G20225	16
AT5G20230	16039
AT5G20240	0
AT5G20250	10
AT5G20260	0
AT5G20270	1
AT5G20280	3
AT5G20290	32
AT5G20300	20
AT5G20310	15
AT5G20320	0
AT5G20330	50
AT5G20340	47
AT5G20350	1926
AT5G20360	298
AT5G20370	14
AT5G20380	16
AT5G20390	37636
AT5G20400	7
AT5G20410	38370
AT5G20420	11
AT5G20430	3
AT5G20440	0
AT5G20447	0
AT5G20450	0
AT5G20460	6
AT5G20470	0
AT5G20480	6
AT5G20490	1
AT5G20500	23
AT5G20510	0
AT5G20520	1678
AT5G20540	7
AT5G20550	0
AT5G20560	0
AT5G20570	86
AT5G20580	1
AT5G20590	353
AT5G20600	65
AT5G20610	0
AT5G20620	191
AT5G20630	0
AT5G20635	0
AT5G20640	0
AT5G20650	8
AT5G20660	18
AT5G20670	0
AT5G20680	316
AT5G20690	3074
AT5G20700	4
AT5G20710	79
AT5G20720	3
AT5G20730	1
AT5G20740	0
AT5G20750	0
AT5G20760	0
AT5G20770	0
AT5G20780	1
AT5G20790	4
AT5G20800	0
AT5G20810	1486
AT5G20820	0
AT5G20830	29
AT5G20840	210
AT5G20850	5
AT5G20852	0
AT5G20854	0
AT5G20856	0
AT5G20858	0
AT5G20860	0
AT5G20870	0
AT5G20880	3
AT5G20885	0
AT5G20890	89
AT5G20900	11
AT5G20910	73
AT5G20920	160
AT5G20930	83
AT5G20935	0
AT5G20940	0
AT5G20950	1
AT5G20960	2
AT5G20970	1
AT5G20980	27
AT5G20990	39
AT5G20995	0
AT5G21010	6
AT5G21020	910
AT5G21030	0
AT5G21040	101
AT5G21050	1045
AT5G21060	26
AT5G21070	3
AT5G21080	2211
AT5G21090	46
AT5G21100	27
AT5G21105	70
AT5G21120	29
AT5G21125	0
AT5G21130	7
AT5G21140	9
AT5G21150	308
AT5G21160	26
AT5G21170	177
AT5G21222	10
AT5G21274	267
AT5G21280	4
AT5G21326	2
AT5G21378	0
AT5G21430	0
AT5G21482	41
AT5G21535	0
AT5G21900	104
AT5G21910	0
AT5G21920	5
AT5G21930	2
AT5G21940	0
AT5G21950	0
AT5G21960	0
AT5G21970	11
AT5G21990	308
AT5G22000	11536
AT5G22010	74
AT5G22020	4
AT5G22030	851
AT5G22040	24
AT5G22044	0
AT5G22050	0
AT5G22060	228
AT5G22070	2015
AT5G22080	236
AT5G22090	49
AT5G22100	6
AT5G22110	19
AT5G22120	327
AT5G22130	0
AT5G22140	0
AT5G22145	0
AT5G22150	45
AT5G22160	1
AT5G22170	0
AT5G22180	0
AT5G22190	0
AT5G22200	0
AT5G22210	0
AT5G22220	20
AT5G22240	0
AT5G22250	2
AT5G22260	0
AT5G22270	0
AT5G22280	4
AT5G22290	1
AT5G22300	3
AT5G22310	0
AT5G22315	0
AT5G22320	2
AT5G22330	2
AT5G22340	15
AT5G22350	377
AT5G22355	7
AT5G22360	39
AT5G22370	1
AT5G22380	0
AT5G22390	0
AT5G22400	24
AT5G22410	0
AT5G22420	0
AT5G22430	0
AT5G22440	8
AT5G22450	141
AT5G22460	0
AT5G22470	0
AT5G22480	705
AT5G22490	0
AT5G22500	0
AT5G22505	0
AT5G22510	3
AT5G22520	0
AT5G22530	0
AT5G22540	0
AT5G22545	0
AT5G22550	0
AT5G22555	0
AT5G22560	0
AT5G22570	0
AT5G22580	0
AT5G22590	0
AT5G22600	85
AT5G22608	1
AT5G22610	3
AT5G22620	64
AT5G22630	1
AT5G22640	4
AT5G22650	13
AT5G22660	0
AT5G22670	0
AT5G22680	0
AT5G22690	0
AT5G22700	2
AT5G22720	0
AT5G22730	10
AT5G22740	953
AT5G22750	155
AT5G22760	111
AT5G22765	0
AT5G22770	259
AT5G22780	171
AT5G22785	0
AT5G22788	0
AT5G22790	4
AT5G22791	0
AT5G22792	0
AT5G22794	63
AT5G22796	15
AT5G22799	16
AT5G22800	3
AT5G22810	0
AT5G22820	6
AT5G22830	0
AT5G22840	1
AT5G22850	5
AT5G22860	1
AT5G22870	0
AT5G22875	116
AT5G22880	8
AT5G22890	0
AT5G22900	4
AT5G22910	3
AT5G22920	48
AT5G22930	0
AT5G22940	1670
AT5G22950	86
AT5G22960	0
AT5G22970	0
AT5G22980	0
AT5G22990	0
AT5G23000	6
AT5G23010	0
AT5G23020	0
AT5G23030	234
AT5G23035	0
AT5G23040	229
AT5G23050	647
AT5G23060	0
AT5G23065	0
AT5G23070	0
AT5G23080	35
AT5G23090	16
AT5G23100	0
AT5G23110	20
AT5G23115	0
AT5G23120	0
AT5G23130	265
AT5G23140	21
AT5G23150	408
AT5G23155	3
AT5G23160	683
AT5G23170	54
AT5G23180	0
AT5G23190	0
AT5G23200	6
AT5G23210	1
AT5G23212	0
AT5G23220	4
AT5G23230	0
AT5G23235	0
AT5G23240	0
AT5G23250	16
AT5G23260	0
AT5G23270	57434
AT5G23280	0
AT5G23290	1
AT5G23300	3
AT5G23310	2
AT5G23320	0
AT5G23330	6
AT5G23340	609
AT5G23350	0
AT5G23360	12
AT5G23370	0
AT5G23380	119
AT5G23390	23
AT5G23395	29
AT5G23400	1
AT5G23405	1
AT5G23410	13
AT5G23411	0
AT5G23413	0
AT5G23420	26
AT5G23430	4
AT5G23440	0
AT5G23450	1193
AT5G23460	2
AT5G23470	4
AT5G23480	95
AT5G23490	14
AT5G23510	0
AT5G23520	32
AT5G23530	2
AT5G23535	4
AT5G23540	36
AT5G23550	1
AT5G23570	1
AT5G23575	28
AT5G23580	2
AT5G23590	258
AT5G23600	1
AT5G23610	607
AT5G23630	1918
AT5G23650	0
AT5G23660	0
AT5G23665	0
AT5G23670	5370
AT5G23680	7
AT5G23690	1
AT5G23700	6
AT5G23710	0
AT5G23720	1726
AT5G23730	0
AT5G23740	2
AT5G23750	1
AT5G23760	1
AT5G23770	0
AT5G23780	0
AT5G23790	0
AT5G23800	0
AT5G23810	1
AT5G23820	0
AT5G23830	0
AT5G23840	0
AT5G23850	3
AT5G23860	8
AT5G23870	0
AT5G23880	25
AT5G23890	2
AT5G23900	16
AT5G23903	0
AT5G23908	0
AT5G23910	3
AT5G23920	0
AT5G23930	0
AT5G23940	0
AT5G23950	0
AT5G23955	66
AT5G23960	0
AT5G23970	0
AT5G23980	13
AT5G23990	2
AT5G24000	0
AT5G24010	0
AT5G24020	24
AT5G24030	86
AT5G24040	0
AT5G24050	1
AT5G24060	15
AT5G24065	0
AT5G24070	0
AT5G24080	2
AT5G24090	1
AT5G24100	3
AT5G24105	37378
AT5G24110	9
AT5G24120	13
AT5G24130	242
AT5G24140	0
AT5G24150	1
AT5G24155	0
AT5G24160	0
AT5G24165	0
AT5G24170	58
AT5G24180	0
AT5G24190	0
AT5G24200	0
AT5G24205	22
AT5G24206	13
AT5G24210	0
AT5G24215	0
AT5G24220	0
AT5G24230	31
AT5G24240	8161
AT5G24260	71
AT5G24270	2
AT5G24275	19
AT5G24280	1
AT5G24290	0
AT5G24300	64
AT5G24310	0
AT5G24313	0
AT5G24314	3
AT5G24316	0
AT5G24318	195
AT5G24320	331
AT5G24330	22
AT5G24340	1
AT5G24350	29
AT5G24352	1
AT5G24355	0
AT5G24360	137
AT5G24370	0
AT5G24380	278
AT5G24390	2
AT5G24400	1
AT5G24410	0
AT5G24420	32
AT5G24430	1
AT5G24440	0
AT5G24450	55
AT5G24460	575
AT5G24470	2
AT5G24480	0
AT5G24490	0
AT5G24500	82
AT5G24510	0
AT5G24520	3
AT5G24530	0
AT5G24540	0
AT5G24550	1
AT5G24557	0
AT5G24560	391
AT5G24570	0
AT5G24575	0
AT5G24580	0
AT5G24590	8
AT5G24600	2
AT5G24610	29
AT5G24620	9
AT5G24630	1
AT5G24640	0
AT5G24650	35
AT5G24655	991
AT5G24660	13
AT5G24670	20
AT5G24680	37
AT5G24690	52
AT5G24710	368
AT5G24735	57
AT5G24740	68
AT5G24750	2
AT5G24760	0
AT5G24770	6
AT5G24775	0
AT5G24780	11
AT5G24790	0
AT5G24800	3
AT5G24810	1362
AT5G24820	0
AT5G24825	0
AT5G24830	27
AT5G24840	2
AT5G24850	22
AT5G24860	5
AT5G24870	769
AT5G24879	0
AT5G24880	3049
AT5G24890	13
AT5G24900	0
AT5G24910	0
AT5G24915	0
AT5G24920	0
AT5G24930	1
AT5G24940	2592
AT5G24950	3
AT5G24960	106
AT5G24970	40
AT5G24980	0
AT5G24990	1
AT5G25000	0
AT5G25010	17
AT5G25020	9
AT5G25030	0
AT5G25040	0
AT5G25045	0
AT5G25050	0
AT5G25060	360
AT5G25070	3
AT5G25080	2
AT5G25090	0
AT5G25100	101
AT5G25110	1
AT5G25120	0
AT5G25130	62
AT5G25140	0
AT5G25150	18
AT5G25160	0
AT5G25170	0
AT5G25180	0
AT5G25190	0
AT5G25195	0
AT5G25200	0
AT5G25205	0
AT5G25210	0
AT5G25220	0
AT5G25230	9
AT5G25240	0
AT5G25250	0
AT5G25260	0
AT5G25265	207
AT5G25270	1869
AT5G25280	13
AT5G25290	1
AT5G25300	0
AT5G25305	0
AT5G25310	71
AT5G25320	506
AT5G25330	4
AT5G25340	14626
AT5G25350	181
AT5G25360	151
AT5G25370	0
AT5G25380	34
AT5G25390	0
AT5G25400	70
AT5G25410	1
AT5G25415	0
AT5G25420	0
AT5G25425	202
AT5G25430	4800
AT5G25440	13
AT5G25450	1
AT5G25451	0
AT5G25460	6
AT5G25470	0
AT5G25475	0
AT5G25480	0
AT5G25490	1
AT5G25500	0
AT5G25510	1405
AT5G25520	29
AT5G25530	812
AT5G25540	581
AT5G25550	70
AT5G25560	79
AT5G25570	3
AT5G25580	171
AT5G25585	0
AT5G25590	75
AT5G25600	0
AT5G25610	2
AT5G25615	0
AT5G25620	0
AT5G25625	0
AT5G25630	3
AT5G25640	2
AT5G25750	0
AT5G25754	136
AT5G25755	8
AT5G25756	3
AT5G25757	4
AT5G25760	32
AT5G25770	103
AT5G25780	2
AT5G25790	3
AT5G25800	13
AT5G25810	0
AT5G25820	0
AT5G25830	13
AT5G25840	0
AT5G25850	0
AT5G25860	0
AT5G25870	0
AT5G25880	655
AT5G25890	1
AT5G25900	7
AT5G25910	0
AT5G25920	0
AT5G25930	0
AT5G25940	65
AT5G25950	0
AT5G25955	0
AT5G25960	0
AT5G25970	0
AT5G25980	0
AT5G25990	0
AT5G25995	0
AT5G26000	1
AT5G26010	0
AT5G26015	0
AT5G26020	0
AT5G26030	200
AT5G26038	0
AT5G26040	1
AT5G26050	28
AT5G26060	7001
AT5G26070	0
AT5G26080	0
AT5G26090	108
AT5G26100	75
AT5G26110	8
AT5G26120	0
AT5G26130	0
AT5G26140	0
AT5G26146	24
AT5G26147	0
AT5G26150	201
AT5G26160	0
AT5G26170	0
AT5G26180	1
AT5G26190	0
AT5G26200	0
AT5G26210	0
AT5G26220	17
AT5G26230	0
AT5G26233	0
AT5G26236	0
AT5G26240	49
AT5G26250	1
AT5G26260	0
AT5G26262	0
AT5G26270	10
AT5G26280	0
AT5G26283	0
AT5G26286	0
AT5G26290	0
AT5G26300	0
AT5G26310	0
AT5G26320	0
AT5G26330	0
AT5G26340	1
AT5G26345	0
AT5G26350	0
AT5G26360	19
AT5G26570	5
AT5G26580	0
AT5G26582	37
AT5G26590	0
AT5G26594	0
AT5G26600	159
AT5G26610	7
AT5G26617	0
AT5G26618	0
AT5G26620	12
AT5G26622	0
AT5G26630	0
AT5G26640	0
AT5G26642	0
AT5G26650	0
AT5G26660	0
AT5G26667	5126
AT5G26670	0
AT5G26673	9
AT5G26680	61
AT5G26690	0
AT5G26692	40980
AT5G26700	79742
AT5G26710	35
AT5G26717	0
AT5G26720	7
AT5G26730	0
AT5G26731	0
AT5G26740	817
AT5G26742	9
AT5G26749	0
AT5G26751	49
AT5G26760	19
AT5G26770	0
AT5G26775	0
AT5G26780	41
AT5G26790	0
AT5G26800	5
AT5G26805	0
AT5G26810	0
AT5G26820	518
AT5G26830	2
AT5G26840	0
AT5G26850	16
AT5G26860	23
AT5G26865	0
AT5G26880	0
AT5G26890	0
AT5G26900	0
AT5G26910	74
AT5G26920	0
AT5G26930	0
AT5G26940	81
AT5G26950	0
AT5G26955	0
AT5G26960	1
AT5G26970	0
AT5G26980	18
AT5G26990	256
AT5G27000	4313
AT5G27010	5
AT5G27020	0
AT5G27030	164
AT5G27035	0
AT5G27037	1
AT5G27043	0
AT5G27050	0
AT5G27060	0
AT5G27065	0
AT5G27070	0
AT5G27080	0
AT5G27090	116
AT5G27093	0
AT5G27095	0
AT5G27100	116
AT5G27110	0
AT5G27120	1
AT5G27130	0
AT5G27140	0
AT5G27150	2523
AT5G27160	3
AT5G27170	0
AT5G27180	1
AT5G27190	0
AT5G27200	39
AT5G27210	10
AT5G27220	3
AT5G27230	1
AT5G27238	0
AT5G27240	2
AT5G27247	0
AT5G27250	0
AT5G27260	0
AT5G27270	1
AT5G27280	1
AT5G27290	0
AT5G27300	0
AT5G27310	0
AT5G27320	0
AT5G27330	0
AT5G27340	0
AT5G27345	5
AT5G27350	2
AT5G27360	0
AT5G27370	0
AT5G27380	17
AT5G27390	0
AT5G27395	1
AT5G27400	0
AT5G27410	18
AT5G27420	58
AT5G27430	60
AT5G27440	0
AT5G27450	243
AT5G27460	4
AT5G27470	5
AT5G27480	0
AT5G27490	26
AT5G27493	0
AT5G27495	0
AT5G27500	0
AT5G27505	0
AT5G27510	0
AT5G27520	655
AT5G27530	0
AT5G27540	63
AT5G27550	3
AT5G27560	0
AT5G27570	0
AT5G27580	0
AT5G27590	0
AT5G27600	41
AT5G27603	0
AT5G27606	0
AT5G27607	0
AT5G27610	652
AT5G27620	10
AT5G27630	16
AT5G27640	55
AT5G27650	284
AT5G27660	79
AT5G27670	19
AT5G27680	13
AT5G27690	0
AT5G27700	18
AT5G27705	0
AT5G27710	28
AT5G27715	0
AT5G27720	5
AT5G27730	0
AT5G27740	11
AT5G27750	3
AT5G27760	233
AT5G27765	0
AT5G27770	3
AT5G27771	0
AT5G27780	0
AT5G27790	0
AT5G27800	0
AT5G27807	0
AT5G27810	0
AT5G27820	6
AT5G27830	0
AT5G27840	466
AT5G27845	0
AT5G27850	38
AT5G27860	50
AT5G27870	48953
AT5G27880	0
AT5G27882	3
AT5G27885	0
AT5G27889	0
AT5G27890	6
AT5G27893	0
AT5G27895	1
AT5G27900	0
AT5G27902	0
AT5G27905	0
AT5G27910	0
AT5G27920	33
AT5G27925	0
AT5G27927	0
AT5G27930	1
AT5G27940	9
AT5G27944	0
AT5G27945	0
AT5G27947	0
AT5G27950	41
AT5G27960	0
AT5G27965	0
AT5G27970	10
AT5G27980	8186
AT5G27990	1
AT5G28000	0
AT5G28010	489
AT5G28020	1
AT5G28030	1
AT5G28040	162
AT5G28050	75
AT5G28053	1
AT5G28056	0
AT5G28060	15
AT5G28065	0
AT5G28067	0
AT5G28073	0
AT5G28076	0
AT5G28080	0
AT5G28085	0
AT5G28090	0
AT5G28100	0
AT5G28110	0
AT5G28120	0
AT5G28130	0
AT5G28140	0
AT5G28141	1
AT5G28143	0
AT5G28145	35
AT5G28150	22
AT5G28160	0
AT5G28165	0
AT5G28170	0
AT5G28173	0
AT5G28176	0
AT5G28180	0
AT5G28190	0
AT5G28200	2
AT5G28210	37
AT5G28220	20
AT5G28225	0
AT5G28230	0
AT5G28232	0
AT5G28235	0
AT5G28237	1
AT5G28240	0
AT5G28250	0
AT5G28253	0
AT5G28260	0
AT5G28262	123
AT5G28263	3
AT5G28266	0
AT5G28270	0
AT5G28280	0
AT5G28285	0
AT5G28287	0
AT5G28288	3
AT5G28290	0
AT5G28295	0
AT5G28300	1
AT5G28310	0
AT5G28320	3
AT5G28330	1
AT5G28335	0
AT5G28340	3
AT5G28345	0
AT5G28350	19
AT5G28360	0
AT5G28370	0
AT5G28380	7
AT5G28390	1
AT5G28400	6
AT5G28405	0
AT5G28410	0
AT5G28415	0
AT5G28420	1
AT5G28430	2
AT5G28440	0
AT5G28442	3
AT5G28450	0
AT5G28460	0
AT5G28462	0
AT5G28463	2
AT5G28464	0
AT5G28466	0
AT5G28468	0
AT5G28469	0
AT5G28470	1254
AT5G28480	2
AT5G28482	0
AT5G28484	0
AT5G28487	0
AT5G28490	0
AT5G28491	0
AT5G28495	0
AT5G28497	0
AT5G28500	0
AT5G28510	0
AT5G28515	0
AT5G28520	0
AT5G28523	0
AT5G28524	0
AT5G28525	0
AT5G28526	0
AT5G28527	0
AT5G28530	29
AT5G28535	0
AT5G28540	199
AT5G28545	1
AT5G28550	0
AT5G28560	0
AT5G28570	0
AT5G28580	0
AT5G28590	0
AT5G28593	0
AT5G28596	0
AT5G28600	0
AT5G28605	0
AT5G28610	0
AT5G28615	0
AT5G28620	0
AT5G28622	14
AT5G28623	0
AT5G28624	0
AT5G28625	0
AT5G28626	58
AT5G28627	0
AT5G28630	0
AT5G28635	1
AT5G28637	0
AT5G28640	0
AT5G28641	23
AT5G28643	0
AT5G28644	0
AT5G28646	582
AT5G28650	0
AT5G28655	0
AT5G28660	0
AT5G28662	0
AT5G28664	0
AT5G28667	0
AT5G28670	0
AT5G28671	0
AT5G28672	0
AT5G28673	0
AT5G28675	1
AT5G28680	27214
AT5G28690	31065
AT5G28692	0
AT5G28696	0
AT5G28698	0
AT5G28700	0
AT5G28710	75
AT5G28712	0
AT5G28715	0
AT5G28720	0
AT5G28730	0
AT5G28740	67
AT5G28750	2
AT5G28760	0
AT5G28765	8
AT5G28770	0
AT5G28773	0
AT5G28776	0
AT5G28780	0
AT5G28785	2
AT5G28790	0
AT5G28810	0
AT5G28820	3
AT5G28823	0
AT5G28824	0
AT5G28826	43
AT5G28830	1
AT5G28840	161
AT5G28845	0
AT5G28850	12
AT5G28860	0
AT5G28865	0
AT5G28870	0
AT5G28880	0
AT5G28885	0
AT5G28886	1
AT5G28888	1301
AT5G28890	9
AT5G28892	14
AT5G28894	0
AT5G28897	0
AT5G28900	11
AT5G28910	3
AT5G28913	16
AT5G28916	0
AT5G28917	0
AT5G28919	0
AT5G28920	1
AT5G28923	0
AT5G28926	0
AT5G28927	0
AT5G28928	0
AT5G28929	0
AT5G28930	0
AT5G28935	0
AT5G28937	0
AT5G28940	0
AT5G28950	0
AT5G28960	0
AT5G28970	432
AT5G28980	0
AT5G28990	0
AT5G28993	0
AT5G28996	0
AT5G29000	4
AT5G29015	0
AT5G29020	0
AT5G29022	0
AT5G29024	0
AT5G29026	0
AT5G29028	0
AT5G29029	0
AT5G29030	0
AT5G29031	0
AT5G29032	0
AT5G29033	0
AT5G29034	0
AT5G29035	0
AT5G29036	0
AT5G29037	0
AT5G29040	0
AT5G29041	0
AT5G29043	0
AT5G29046	0
AT5G29050	0
AT5G29053	0
AT5G29054	0
AT5G29056	0
AT5G29058	0
AT5G29060	0
AT5G29070	0
AT5G29075	1
AT5G29090	0
AT5G29100	0
AT5G29210	0
AT5G29295	0
AT5G29337	0
AT5G29380	0
AT5G29408	0
AT5G29436	0
AT5G29465	0
AT5G29550	0
AT5G29560	7
AT5G29562	0
AT5G29565	0
AT5G29568	0
AT5G29571	0
AT5G29574	0
AT5G29577	0
AT5G29580	0
AT5G29591	0
AT5G29602	0
AT5G29613	0
AT5G29624	0
AT5G29629	2
AT5G29635	22
AT5G29646	0
AT5G29708	0
AT5G29720	56
AT5G29762	8
AT5G29805	1
AT5G29890	1
AT5G29975	0
AT5G30060	0
AT5G30102	0
AT5G30123	0
AT5G30189	0
AT5G30207	0
AT5G30218	0
AT5G30247	0
AT5G30269	0
AT5G30276	0
AT5G30341	0
AT5G30360	0
AT5G30380	0
AT5G30390	0
AT5G30400	1
AT5G30406	0
AT5G30410	0
AT5G30420	0
AT5G30428	0
AT5G30440	0
AT5G30450	0
AT5G30460	0
AT5G30470	0
AT5G30480	0
AT5G30490	212
AT5G30495	0
AT5G30500	0
AT5G30510	3
AT5G30520	0
AT5G30532	0
AT5G30545	0
AT5G30584	0
AT5G30628	0
AT5G30648	0
AT5G30673	0
AT5G30721	0
AT5G30762	0
AT5G30852	0
AT5G30870	0
AT5G30942	0
AT5G31032	0
AT5G31087	0
AT5G31092	0
AT5G31122	0
AT5G31212	2
AT5G31302	0
AT5G31314	0
AT5G31355	0
AT5G31412	0
AT5G31496	0
AT5G31511	0
AT5G31536	0
AT5G31572	0
AT5G31637	0
AT5G31651	0
AT5G31662	0
AT5G31668	0
AT5G31685	0
AT5G31702	0
AT5G31719	0
AT5G31736	0
AT5G31752	0
AT5G31753	0
AT5G31758	0
AT5G31770	0
AT5G31778	0
AT5G31787	0
AT5G31804	0
AT5G31807	0
AT5G31821	0
AT5G31838	0
AT5G31842	0
AT5G31845	0
AT5G31855	0
AT5G31873	0
AT5G31884	0
AT5G31891	0
AT5G31905	0
AT5G31909	0
AT5G31919	0
AT5G31923	0
AT5G31927	0
AT5G31932	0
AT5G31945	0
AT5G31962	0
AT5G31963	0
AT5G31980	0
AT5G31981	0
AT5G31989	0
AT5G31999	0
AT5G32002	0
AT5G32017	0
AT5G32022	0
AT5G32035	0
AT5G32037	1
AT5G32042	0
AT5G32053	0
AT5G32060	0
AT5G32070	0
AT5G32071	0
AT5G32072	4
AT5G32082	0
AT5G32089	0
AT5G32103	5
AT5G32107	0
AT5G32112	0
AT5G32122	0
AT5G32125	0
AT5G32136	0
AT5G32143	0
AT5G32161	0
AT5G32162	0
AT5G32169	1
AT5G32179	0
AT5G32197	0
AT5G32215	0
AT5G32228	0
AT5G32241	0
AT5G32254	0
AT5G32267	0
AT5G32280	0
AT5G32293	0
AT5G32306	0
AT5G32312	0
AT5G32345	0
AT5G32358	0
AT5G32386	0
AT5G32400	0
AT5G32402	0
AT5G32404	1
AT5G32405	0
AT5G32406	0
AT5G32408	0
AT5G32410	0
AT5G32420	0
AT5G32423	0
AT5G32426	0
AT5G32430	0
AT5G32431	0
AT5G32433	0
AT5G32434	0
AT5G32436	0
AT5G32440	5591
AT5G32450	0
AT5G32460	0
AT5G32470	6
AT5G32471	0
AT5G32473	0
AT5G32475	0
AT5G32481	0
AT5G32482	0
AT5G32483	0
AT5G32484	0
AT5G32485	0
AT5G32486	0
AT5G32487	0
AT5G32488	0
AT5G32489	0
AT5G32490	0
AT5G32495	0
AT5G32505	0
AT5G32510	0
AT5G32511	0
AT5G32512	0
AT5G32513	0
AT5G32514	0
AT5G32515	0
AT5G32516	0
AT5G32517	0
AT5G32518	0
AT5G32519	0
AT5G32520	0
AT5G32521	0
AT5G32522	0
AT5G32525	0
AT5G32540	0
AT5G32563	0
AT5G32566	0
AT5G32569	24
AT5G32572	0
AT5G32576	0
AT5G32580	0
AT5G32590	0
AT5G32591	0
AT5G32592	0
AT5G32593	0
AT5G32594	0
AT5G32595	0
AT5G32596	0
AT5G32598	0
AT5G32600	0
AT5G32605	0
AT5G32610	0
AT5G32613	0
AT5G32616	0
AT5G32619	0
AT5G32620	3
AT5G32621	0
AT5G32622	0
AT5G32623	0
AT5G32624	0
AT5G32625	0
AT5G32626	0
AT5G32627	0
AT5G32628	0
AT5G32630	0
AT5G32654	0
AT5G32670	0
AT5G32678	0
AT5G32690	0
AT5G32702	0
AT5G32726	0
AT5G32750	0
AT5G32775	0
AT5G32800	0
AT5G32825	0
AT5G32850	0
AT5G32875	0
AT5G32900	0
AT5G32925	0
AT5G32950	0
AT5G32975	4
AT5G33000	0
AT5G33025	0
AT5G33050	0
AT5G33070	0
AT5G33075	0
AT5G33100	0
AT5G33125	0
AT5G33150	0
AT5G33175	0
AT5G33200	0
AT5G33202	0
AT5G33204	0
AT5G33207	1
AT5G33210	0
AT5G33220	0
AT5G33223	0
AT5G33226	0
AT5G33230	0
AT5G33232	2
AT5G33234	0
AT5G33237	0
AT5G33240	0
AT5G33250	0
AT5G33251	0
AT5G33252	0
AT5G33253	0
AT5G33254	0
AT5G33255	0
AT5G33256	0
AT5G33257	0
AT5G33258	0
AT5G33259	0
AT5G33260	0
AT5G33270	4
AT5G33280	0
AT5G33285	0
AT5G33290	0
AT5G33300	24
AT5G33303	0
AT5G33306	0
AT5G33310	0
AT5G33315	0
AT5G33320	4
AT5G33330	0
AT5G33340	0
AT5G33350	0
AT5G33355	0
AT5G33360	0
AT5G33365	0
AT5G33370	0
AT5G33380	0
AT5G33381	0
AT5G33382	52
AT5G33383	0
AT5G33384	0
AT5G33385	0
AT5G33386	0
AT5G33387	0
AT5G33388	0
AT5G33389	0
AT5G33390	0
AT5G33391	0
AT5G33392	0
AT5G33393	0
AT5G33395	0
AT5G33398	0
AT5G33399	0
AT5G33400	0
AT5G33402	0
AT5G33404	0
AT5G33405	0
AT5G33406	0
AT5G33410	0
AT5G33415	0
AT5G33420	0
AT5G33422	0
AT5G33424	0
AT5G33427	0
AT5G33428	0
AT5G33431	0
AT5G33432	0
AT5G33433	0
AT5G33434	0
AT5G33436	0
AT5G33438	0
AT5G33439	0
AT5G33441	0
AT5G33442	0
AT5G33533	0
AT5G33624	0
AT5G33715	0
AT5G33806	0
AT5G33898	0
AT5G33990	0
AT5G34082	0
AT5G34174	0
AT5G34266	0
AT5G34358	0
AT5G34376	0
AT5G34394	0
AT5G34412	0
AT5G34431	0
AT5G34450	0
AT5G34460	0
AT5G34480	0
AT5G34500	0
AT5G34520	0
AT5G34540	0
AT5G34560	0
AT5G34581	0
AT5G34602	0
AT5G34623	0
AT5G34644	0
AT5G34665	0
AT5G34686	0
AT5G34696	0
AT5G34707	0
AT5G34728	0
AT5G34749	0
AT5G34770	0
AT5G34780	0
AT5G34790	0
AT5G34795	0
AT5G34800	0
AT5G34810	0
AT5G34820	0
AT5G34825	0
AT5G34828	0
AT5G34829	0
AT5G34830	1
AT5G34831	0
AT5G34832	0
AT5G34833	0
AT5G34834	0
AT5G34835	0
AT5G34836	0
AT5G34837	0
AT5G34838	0
AT5G34839	0
AT5G34840	0
AT5G34841	0
AT5G34842	0
AT5G34843	0
AT5G34844	0
AT5G34845	0
AT5G34846	0
AT5G34847	0
AT5G34848	0
AT5G34849	0
AT5G34850	2332
AT5G34851	9
AT5G34852	0
AT5G34853	62
AT5G34854	0
AT5G34855	0
AT5G34856	0
AT5G34857	0
AT5G34858	0
AT5G34859	0
AT5G34860	0
AT5G34861	0
AT5G34862	0
AT5G34863	0
AT5G34864	0
AT5G34865	0
AT5G34866	0
AT5G34867	0
AT5G34868	0
AT5G34869	11
AT5G34870	0
AT5G34871	1
AT5G34880	0
AT5G34881	0
AT5G34882	0
AT5G34883	0
AT5G34885	0
AT5G34887	0
AT5G34890	0
AT5G34895	0
AT5G34900	0
AT5G34903	0
AT5G34905	0
AT5G34908	0
AT5G34910	0
AT5G34920	0
AT5G34925	0
AT5G34930	44
AT5G34940	10
AT5G34945	0
AT5G34950	0
AT5G34960	0
AT5G34965	0
AT5G34970	0
AT5G34980	0
AT5G34985	0
AT5G34990	0
AT5G35000	0
AT5G35010	0
AT5G35020	0
AT5G35021	0
AT5G35023	0
AT5G35025	0
AT5G35030	0
AT5G35035	0
AT5G35040	0
AT5G35045	0
AT5G35046	0
AT5G35048	0
AT5G35050	0
AT5G35052	0
AT5G35057	0
AT5G35061	0
AT5G35065	0
AT5G35067	0
AT5G35069	0
AT5G35070	0
AT5G35073	0
AT5G35076	49
AT5G35080	50
AT5G35090	1102
AT5G35100	12
AT5G35110	12048
AT5G35111	0
AT5G35113	0
AT5G35116	0
AT5G35118	0
AT5G35120	0
AT5G35130	0
AT5G35140	0
AT5G35142	0
AT5G35145	0
AT5G35146	0
AT5G35148	0
AT5G35150	0
AT5G35160	25
AT5G35170	31
AT5G35180	609
AT5G35190	0
AT5G35195	0
AT5G35200	711
AT5G35205	3
AT5G35207	0
AT5G35210	451
AT5G35220	0
AT5G35230	0
AT5G35240	0
AT5G35250	0
AT5G35260	0
AT5G35270	0
AT5G35280	0
AT5G35300	0
AT5G35310	0
AT5G35320	2
AT5G35330	56
AT5G35331	0
AT5G35332	0
AT5G35334	0
AT5G35336	0
AT5G35337	0
AT5G35338	0
AT5G35339	0
AT5G35340	0
AT5G35341	0
AT5G35344	0
AT5G35348	0
AT5G35353	0
AT5G35354	2
AT5G35356	0
AT5G35360	103
AT5G35370	0
AT5G35375	0
AT5G35380	28
AT5G35390	4279
AT5G35400	0
AT5G35405	0
AT5G35407	0
AT5G35410	810
AT5G35413	0
AT5G35416	0
AT5G35420	0
AT5G35425	2
AT5G35430	12
AT5G35450	0
AT5G35460	560
AT5G35475	0
AT5G35480	0
AT5G35490	0
AT5G35495	0
AT5G35510	0
AT5G35520	0
AT5G35525	0
AT5G35530	87
AT5G35535	0
AT5G35540	0
AT5G35550	0
AT5G35555	9
AT5G35560	8
AT5G35570	20
AT5G35575	0
AT5G35580	0
AT5G35590	2
AT5G35600	0
AT5G35601	0
AT5G35602	0
AT5G35603	0
AT5G35604	0
AT5G35605	0
AT5G35606	0
AT5G35607	0
AT5G35608	0
AT5G35610	0
AT5G35615	0
AT5G35620	107
AT5G35630	2
AT5G35640	0
AT5G35643	0
AT5G35646	0
AT5G35650	0
AT5G35655	0
AT5G35657	0
AT5G35660	2
AT5G35670	9
AT5G35680	465
AT5G35688	0
AT5G35690	219
AT5G35695	0
AT5G35698	0
AT5G35700	1324
AT5G35710	1
AT5G35715	0
AT5G35720	0
AT5G35725	0
AT5G35730	55
AT5G35732	0
AT5G35735	2
AT5G35736	0
AT5G35737	0
AT5G35738	0
AT5G35740	0
AT5G35750	0
AT5G35753	0
AT5G35756	0
AT5G35760	1
AT5G35770	0
AT5G35775	0
AT5G35777	11
AT5G35780	0
AT5G35790	0
AT5G35791	0
AT5G35792	0
AT5G35794	0
AT5G35796	0
AT5G35798	441
AT5G35800	0
AT5G35802	0
AT5G35805	0
AT5G35810	0
AT5G35820	0
AT5G35830	0
AT5G35840	4
AT5G35860	0
AT5G35870	0
AT5G35880	0
AT5G35890	0
AT5G35900	0
AT5G35910	104
AT5G35912	0
AT5G35913	0
AT5G35914	0
AT5G35915	0
AT5G35917	0
AT5G35918	0
AT5G35920	0
AT5G35923	0
AT5G35926	6
AT5G35927	0
AT5G35930	8
AT5G35932	0
AT5G35935	1
AT5G35940	0
AT5G35945	0
AT5G35950	0
AT5G35960	0
AT5G35965	1
AT5G35970	19
AT5G35980	864
AT5G35995	8
AT5G36000	0
AT5G36001	0
AT5G36002	0
AT5G36005	0
AT5G36010	0
AT5G36015	0
AT5G36020	3
AT5G36030	0
AT5G36035	0
AT5G36040	1
AT5G36050	0
AT5G36060	0
AT5G36070	0
AT5G36075	0
AT5G36080	0
AT5G36090	0
AT5G36100	0
AT5G36110	0
AT5G36120	0
AT5G36125	0
AT5G36130	0
AT5G36140	1
AT5G36150	24
AT5G36160	56
AT5G36170	0
AT5G36180	0
AT5G36185	0
AT5G36190	0
AT5G36200	0
AT5G36210	4
AT5G36220	16
AT5G36223	0
AT5G36225	0
AT5G36226	0
AT5G36228	0
AT5G36230	69
AT5G36240	0
AT5G36250	1954
AT5G36260	3340
AT5G36270	0
AT5G36275	0
AT5G36280	0
AT5G36290	384
AT5G36293	0
AT5G36296	52
AT5G36297	0
AT5G36300	0
AT5G36310	0
AT5G36320	0
AT5G36330	0
AT5G36340	0
AT5G36350	0
AT5G36360	0
AT5G36370	0
AT5G36380	0
AT5G36390	0
AT5G36400	0
AT5G36410	0
AT5G36420	0
AT5G36430	0
AT5G36440	0
AT5G36450	0
AT5G36460	0
AT5G36470	0
AT5G36480	0
AT5G36490	0
AT5G36500	0
AT5G36510	0
AT5G36520	0
AT5G36530	0
AT5G36540	0
AT5G36550	0
AT5G36650	0
AT5G36655	0
AT5G36657	0
AT5G36658	0
AT5G36659	0
AT5G36660	0
AT5G36661	0
AT5G36662	0
AT5G36670	0
AT5G36680	0
AT5G36685	0
AT5G36690	0
AT5G36700	0
AT5G36710	0
AT5G36720	0
AT5G36722	0
AT5G36730	0
AT5G36732	0
AT5G36734	0
AT5G36736	0
AT5G36737	0
AT5G36738	0
AT5G36739	0
AT5G36740	1
AT5G36770	0
AT5G36775	0
AT5G36780	0
AT5G36790	0
AT5G36800	0
AT5G36805	0
AT5G36810	0
AT5G36820	0
AT5G36825	0
AT5G36830	0
AT5G36840	0
AT5G36850	0
AT5G36860	0
AT5G36870	14
AT5G36880	537
AT5G36890	4
AT5G36900	0
AT5G36903	0
AT5G36904	0
AT5G36905	0
AT5G36907	0
AT5G36910	0
AT5G36920	0
AT5G36925	0
AT5G36930	0
AT5G36935	0
AT5G36937	0
AT5G36940	1
AT5G36950	1
AT5G36960	0
AT5G36970	0
AT5G36980	0
AT5G36990	0
AT5G37000	0
AT5G37010	1
AT5G37017	0
AT5G37020	0
AT5G37030	0
AT5G37040	1
AT5G37050	11
AT5G37055	299
AT5G37060	1876
AT5G37070	2
AT5G37072	1
AT5G37080	3
AT5G37090	0
AT5G37100	1
AT5G37110	2
AT5G37120	0
AT5G37125	0
AT5G37130	1
AT5G37140	0
AT5G37145	0
AT5G37150	0
AT5G37160	0
AT5G37165	0
AT5G37170	0
AT5G37175	0
AT5G37180	1
AT5G37190	72
AT5G37200	0
AT5G37210	0
AT5G37220	3
AT5G37230	24
AT5G37240	13
AT5G37247	11
AT5G37250	0
AT5G37260	1
AT5G37270	0
AT5G37280	0
AT5G37290	1
AT5G37300	0
AT5G37310	71
AT5G37320	0
AT5G37330	0
AT5G37340	0
AT5G37350	0
AT5G37352	0
AT5G37360	1
AT5G37370	203
AT5G37380	40
AT5G37381	0
AT5G37383	0
AT5G37385	0
AT5G37390	0
AT5G37400	0
AT5G37410	0
AT5G37415	0
AT5G37420	1
AT5G37430	0
AT5G37440	7
AT5G37442	0
AT5G37445	0
AT5G37450	0
AT5G37460	0
AT5G37470	120
AT5G37473	0
AT5G37474	0
AT5G37475	113
AT5G37476	0
AT5G37478	0
AT5G37480	3
AT5G37485	0
AT5G37490	8
AT5G37500	35
AT5G37510	455
AT5G37520	0
AT5G37530	0
AT5G37540	0
AT5G37550	0
AT5G37560	0
AT5G37570	0
AT5G37590	3
AT5G37600	19
AT5G37610	0
AT5G37620	0
AT5G37630	13
AT5G37640	2
AT5G37650	2
AT5G37660	1
AT5G37665	0
AT5G37670	0
AT5G37680	8
AT5G37690	0
AT5G37710	1
AT5G37715	0
AT5G37720	34
AT5G37730	0
AT5G37732	0
AT5G37740	0
AT5G37750	8
AT5G37760	0
AT5G37770	4
AT5G37780	410
AT5G37790	3
AT5G37793	24
AT5G37795	0
AT5G37800	47
AT5G37810	63
AT5G37820	2
AT5G37830	26
AT5G37840	0
AT5G37850	13
AT5G37860	0
AT5G37870	1
AT5G37872	0
AT5G37875	0
AT5G37880	0
AT5G37890	1
AT5G37900	0
AT5G37910	0
AT5G37920	0
AT5G37930	92
AT5G37940	0
AT5G37950	0
AT5G37960	0
AT5G37970	5
AT5G37980	0
AT5G37990	0
AT5G38000	0
AT5G38005	433
AT5G38010	0
AT5G38020	0
AT5G38030	0
AT5G38035	0
AT5G38037	0
AT5G38040	0
AT5G38050	2
AT5G38060	0
AT5G38070	0
AT5G38080	0
AT5G38090	0
AT5G38096	0
AT5G38100	0
AT5G38110	32
AT5G38120	0
AT5G38130	0
AT5G38140	0
AT5G38150	2
AT5G38155	0
AT5G38160	0
AT5G38170	0
AT5G38180	0
AT5G38190	0
AT5G38192	1
AT5G38195	0
AT5G38197	0
AT5G38200	91
AT5G38210	0
AT5G38212	0
AT5G38220	21
AT5G38230	0
AT5G38240	5
AT5G38250	0
AT5G38260	4
AT5G38270	3
AT5G38275	0
AT5G38280	0
AT5G38285	0
AT5G38290	0
AT5G38300	0
AT5G38310	0
AT5G38317	0
AT5G38320	0
AT5G38330	0
AT5G38340	0
AT5G38344	0
AT5G38350	0
AT5G38360	0
AT5G38365	0
AT5G38378	1
AT5G38380	28
AT5G38383	0
AT5G38386	0
AT5G38390	367
AT5G38391	0
AT5G38392	0
AT5G38393	15
AT5G38396	1
AT5G38397	0
AT5G38400	0
AT5G38410	78
AT5G38420	3
AT5G38430	2
AT5G38435	3518
AT5G38437	0
AT5G38440	4
AT5G38450	30
AT5G38460	3
AT5G38470	115
AT5G38480	54
AT5G38490	0
AT5G38500	21
AT5G38510	4
AT5G38520	4
AT5G38530	1
AT5G38540	2
AT5G38550	0
AT5G38560	0
AT5G38565	0
AT5G38570	0
AT5G38580	0
AT5G38590	0
AT5G38595	0
AT5G38600	2
AT5G38610	0
AT5G38620	6
AT5G38630	94
AT5G38640	44
AT5G38650	0
AT5G38660	3
AT5G38670	0
AT5G38680	0
AT5G38690	13
AT5G38700	0
AT5G38705	0
AT5G38710	0
AT5G38720	3
AT5G38730	0
AT5G38740	0
AT5G38743	2
AT5G38747	3
AT5G38750	0
AT5G38760	9565
AT5G38770	0
AT5G38780	0
AT5G38790	0
AT5G38800	0
AT5G38810	0
AT5G38820	453
AT5G38830	262
AT5G38840	20
AT5G38850	8
AT5G38860	22
AT5G38865	0
AT5G38870	2
AT5G38880	116
AT5G38890	0
AT5G38895	1277
AT5G38900	2
AT5G38905	0
AT5G38910	0
AT5G38920	0
AT5G38930	0
AT5G38940	0
AT5G38950	0
AT5G38960	0
AT5G38970	0
AT5G38975	0
AT5G38980	0
AT5G38990	0
AT5G39000	2
AT5G39010	0
AT5G39020	0
AT5G39024	0
AT5G39030	0
AT5G39040	31
AT5G39050	0
AT5G39060	0
AT5G39070	0
AT5G39080	0
AT5G39090	0
AT5G39095	0
AT5G39100	0
AT5G39110	0
AT5G39120	0
AT5G39130	0
AT5G39140	0
AT5G39150	0
AT5G39155	0
AT5G39160	0
AT5G39170	0
AT5G39180	1
AT5G39185	0
AT5G39190	0
AT5G39200	0
AT5G39205	0
AT5G39210	0
AT5G39220	0
AT5G39230	0
AT5G39240	0
AT5G39245	0
AT5G39250	66
AT5G39260	0
AT5G39270	0
AT5G39280	0
AT5G39290	0
AT5G39300	0
AT5G39310	1344
AT5G39320	218
AT5G39330	0
AT5G39340	0
AT5G39350	6
AT5G39360	8
AT5G39365	201
AT5G39370	0
AT5G39380	921
AT5G39390	9
AT5G39400	21037
AT5G39410	7
AT5G39420	25449
AT5G39430	0
AT5G39440	0
AT5G39450	0
AT5G39460	0
AT5G39470	1
AT5G39471	0
AT5G39473	0
AT5G39480	0
AT5G39490	0
AT5G39493	67
AT5G39500	23
AT5G39510	449
AT5G39520	0
AT5G39530	0
AT5G39532	16
AT5G39533	0
AT5G39535	0
AT5G39540	0
AT5G39550	54
AT5G39560	0
AT5G39570	142
AT5G39580	0
AT5G39590	261
AT5G39600	6
AT5G39610	2
AT5G39620	0
AT5G39630	0
AT5G39635	0
AT5G39640	0
AT5G39645	0
AT5G39650	1044
AT5G39660	299
AT5G39670	0
AT5G39680	0
AT5G39690	36
AT5G39693	0
AT5G39700	0
AT5G39710	0
AT5G39715	0
AT5G39720	0
AT5G39730	0
AT5G39740	10
AT5G39750	0
AT5G39760	0
AT5G39770	11
AT5G39775	0
AT5G39785	43
AT5G39790	0
AT5G39800	1
AT5G39810	0
AT5G39820	0
AT5G39830	3
AT5G39840	0
AT5G39850	0
AT5G39860	0
AT5G39861	0
AT5G39862	0
AT5G39863	1
AT5G39865	1002
AT5G39870	1334
AT5G39880	121873
AT5G39890	68
AT5G39895	0
AT5G39900	1
AT5G39910	0
AT5G39920	0
AT5G39930	6
AT5G39940	0
AT5G39950	30
AT5G39955	0
AT5G39960	3
AT5G39970	0
AT5G39980	0
AT5G39990	17
AT5G39995	0
AT5G40000	0
AT5G40010	4
AT5G40020	0
AT5G40030	0
AT5G40040	16
AT5G40050	0
AT5G40060	9
AT5G40070	0
AT5G40080	1
AT5G40090	4
AT5G40100	5
AT5G40110	0
AT5G40120	0
AT5G40130	0
AT5G40140	0
AT5G40150	16
AT5G40153	0
AT5G40155	1543
AT5G40160	1
AT5G40170	0
AT5G40180	0
AT5G40190	15
AT5G40200	222
AT5G40210	0
AT5G40212	0
AT5G40220	0
AT5G40230	0
AT5G40240	10
AT5G40250	0
AT5G40260	24
AT5G40270	52
AT5G40275	0
AT5G40280	0
AT5G40290	5
AT5G40300	0
AT5G40310	0
AT5G40315	0
AT5G40316	0
AT5G40320	0
AT5G40330	0
AT5G40340	204
AT5G40348	0
AT5G40350	6
AT5G40360	0
AT5G40370	466
AT5G40380	8
AT5G40382	0
AT5G40384	0
AT5G40390	16
AT5G40395	0
AT5G40400	15
AT5G40405	0
AT5G40410	0
AT5G40420	1
AT5G40430	0
AT5G40440	47
AT5G40450	21
AT5G40460	4
AT5G40470	0
AT5G40480	3
AT5G40490	64
AT5G40500	3
AT5G40510	0
AT5G40520	3
AT5G40530	4
AT5G40540	6
AT5G40545	0
AT5G40550	135
AT5G40560	0
AT5G40570	1
AT5G40580	5
AT5G40590	9
AT5G40595	0
AT5G40600	29
AT5G40605	0
AT5G40610	1630
AT5G40620	317
AT5G40630	1
AT5G40640	106
AT5G40645	137
AT5G40650	140
AT5G40660	1
AT5G40670	2109
AT5G40680	1
AT5G40690	7
AT5G40700	136
AT5G40710	4
AT5G40720	13872
AT5G40730	30647
AT5G40740	485
AT5G40750	0
AT5G40760	13
AT5G40770	9
AT5G40780	0
AT5G40790	1
AT5G40800	0
AT5G40810	112
AT5G40820	35
AT5G40830	33
AT5G40840	1
AT5G40850	4
AT5G40855	0
AT5G40860	0
AT5G40870	0
AT5G40880	164
AT5G40890	0
AT5G40900	1
AT5G40910	5
AT5G40920	0
AT5G40930	182
AT5G40940	0
AT5G40942	1
AT5G40945	0
AT5G40950	2
AT5G40960	0
AT5G40970	0
AT5G40980	0
AT5G40981	0
AT5G40990	0
AT5G41000	6
AT5G41010	0
AT5G41020	4
AT5G41025	0
AT5G41030	0
AT5G41040	0
AT5G41050	0
AT5G41060	0
AT5G41070	0
AT5G41071	0
AT5G41080	389
AT5G41090	1
AT5G41100	6
AT5G41109	0
AT5G41110	130
AT5G41120	1
AT5G41130	21
AT5G41140	48
AT5G41150	41
AT5G41160	6
AT5G41170	2
AT5G41180	0
AT5G41190	2
AT5G41200	0
AT5G41210	25
AT5G41220	6
AT5G41240	8
AT5G41250	0
AT5G41260	0
AT5G41265	0
AT5G41270	2
AT5G41280	0
AT5G41290	1
AT5G41300	1
AT5G41310	587
AT5G41315	0
AT5G41320	0
AT5G41330	14
AT5G41340	64
AT5G41350	0
AT5G41360	549
AT5G41370	0
AT5G41380	0
AT5G41390	43
AT5G41400	0
AT5G41401	0
AT5G41410	0
AT5G41420	0
AT5G41430	5
AT5G41440	0
AT5G41450	0
AT5G41460	0
AT5G41470	0
AT5G41471	7
AT5G41480	6
AT5G41490	0
AT5G41491	7
AT5G41494	70
AT5G41500	1
AT5G41505	0
AT5G41510	1
AT5G41520	62
AT5G41530	6
AT5G41540	2
AT5G41550	0
AT5G41560	72
AT5G41570	0
AT5G41580	46
AT5G41590	0
AT5G41600	2
AT5G41605	0
AT5G41610	0
AT5G41612	0
AT5G41620	0
AT5G41630	0
AT5G41640	0
AT5G41650	2
AT5G41660	0
AT5G41663	0
AT5G41670	149
AT5G41675	0
AT5G41680	2
AT5G41685	13
AT5G41690	19
AT5G41700	841
AT5G41710	0
AT5G41720	0
AT5G41730	532
AT5G41740	0
AT5G41750	128
AT5G41755	0
AT5G41760	19
AT5G41761	0
AT5G41763	1
AT5G41765	0
AT5G41770	69
AT5G41780	6291
AT5G41790	0
AT5G41800	36
AT5G41810	0
AT5G41820	0
AT5G41830	1
AT5G41835	1
AT5G41840	0
AT5G41850	3
AT5G41860	2
AT5G41870	0
AT5G41880	36
AT5G41890	0
AT5G41900	0
AT5G41905	0
AT5G41908	0
AT5G41910	44
AT5G41920	295
AT5G41940	567
AT5G41950	22
AT5G41960	0
AT5G41970	1
AT5G41980	0
AT5G41990	6353
AT5G42000	526
AT5G42010	585
AT5G42020	217
AT5G42030	2
AT5G42040	0
AT5G42050	2
AT5G42053	0
AT5G42060	0
AT5G42070	0
AT5G42080	9
AT5G42090	2
AT5G42092	0
AT5G42100	65
AT5G42110	3004
AT5G42120	0
AT5G42130	1
AT5G42140	1
AT5G42146	0
AT5G42150	20
AT5G42170	79
AT5G42180	1
AT5G42190	2
AT5G42200	0
AT5G42210	0
AT5G42220	2588
AT5G42223	0
AT5G42230	0
AT5G42232	0
AT5G42235	0
AT5G42240	5
AT5G42242	0
AT5G42250	1
AT5G42260	59
AT5G42265	0
AT5G42270	4
AT5G42280	13
AT5G42290	0
AT5G42300	337
AT5G42310	1
AT5G42320	10
AT5G42323	0
AT5G42325	0
AT5G42330	620
AT5G42340	3597
AT5G42350	59
AT5G42360	259
AT5G42370	2
AT5G42380	1
AT5G42390	1027
AT5G42400	15
AT5G42410	0
AT5G42420	21
AT5G42430	1
AT5G42440	0
AT5G42445	0
AT5G42450	13
AT5G42460	12
AT5G42470	11
AT5G42480	6
AT5G42490	13886
AT5G42500	0
AT5G42504	0
AT5G42505	0
AT5G42510	0
AT5G42520	1
AT5G42530	0
AT5G42540	20
AT5G42560	240
AT5G42565	0
AT5G42567	0
AT5G42568	0
AT5G42570	40
AT5G42580	0
AT5G42590	0
AT5G42600	0
AT5G42610	0
AT5G42620	0
AT5G42630	0
AT5G42635	0
AT5G42640	0
AT5G42645	4
AT5G42650	10
AT5G42655	0
AT5G42660	1
AT5G42670	4
AT5G42677	0
AT5G42680	0
AT5G42690	0
AT5G42700	0
AT5G42710	0
AT5G42720	2
AT5G42730	28
AT5G42740	248
AT5G42750	0
AT5G42760	0
AT5G42765	0
AT5G42770	0
AT5G42780	0
AT5G42785	0
AT5G42790	21
AT5G42797	0
AT5G42800	0
AT5G42810	0
AT5G42820	9
AT5G42825	0
AT5G42830	0
AT5G42840	0
AT5G42850	25
AT5G42860	0
AT5G42870	135
AT5G42880	3362
AT5G42890	102
AT5G42895	6
AT5G42900	34
AT5G42905	0
AT5G42910	0
AT5G42920	7
AT5G42930	0
AT5G42940	2130
AT5G42950	323
AT5G42955	0
AT5G42957	0
AT5G42960	6
AT5G42965	0
AT5G42970	311
AT5G42980	708
AT5G42990	3
AT5G43000	0
AT5G43010	1
AT5G43015	0
AT5G43020	2
AT5G43030	121
AT5G43035	0
AT5G43040	0
AT5G43050	70
AT5G43060	10772
AT5G43064	0
AT5G43065	0
AT5G43066	0
AT5G43068	0
AT5G43070	62
AT5G43080	0
AT5G43090	0
AT5G43100	227
AT5G43105	2
AT5G43110	0
AT5G43120	0
AT5G43130	1156
AT5G43140	4
AT5G43150	1
AT5G43155	0
AT5G43160	0
AT5G43170	0
AT5G43175	0
AT5G43180	0
AT5G43185	3286
AT5G43190	23
AT5G43196	0
AT5G43200	0
AT5G43210	78
AT5G43211	0
AT5G43230	0
AT5G43240	0
AT5G43250	0
AT5G43260	28
AT5G43270	1
AT5G43280	14
AT5G43285	0
AT5G43290	0
AT5G43300	13102
AT5G43310	11
AT5G43320	1047
AT5G43330	359
AT5G43340	8
AT5G43350	1
AT5G43360	0
AT5G43370	0
AT5G43380	0
AT5G43390	0
AT5G43400	5
AT5G43401	0
AT5G43403	10
AT5G43405	0
AT5G43410	0
AT5G43415	0
AT5G43420	0
AT5G43430	25
AT5G43440	0
AT5G43450	0
AT5G43455	0
AT5G43460	654
AT5G43470	0
AT5G43480	0
AT5G43490	0
AT5G43500	6
AT5G43510	0
AT5G43513	0
AT5G43516	0
AT5G43518	0
AT5G43520	0
AT5G43525	0
AT5G43530	486
AT5G43535	0
AT5G43540	0
AT5G43550	0
AT5G43560	1223
AT5G43570	0
AT5G43580	3
AT5G43590	2
AT5G43600	4
AT5G43603	0
AT5G43610	0
AT5G43620	253
AT5G43630	32
AT5G43640	15
AT5G43650	0
AT5G43660	46
AT5G43670	3
AT5G43680	2
AT5G43690	0
AT5G43695	43
AT5G43700	0
AT5G43710	1
AT5G43720	8
AT5G43725	3
AT5G43730	10
AT5G43740	0
AT5G43745	1
AT5G43750	0
AT5G43755	0
AT5G43760	18
AT5G43770	0
AT5G43780	2
AT5G43790	1
AT5G43800	1
AT5G43810	1
AT5G43820	0
AT5G43822	0
AT5G43830	2551
AT5G43840	1
AT5G43850	3
AT5G43860	0
AT5G43870	3
AT5G43880	9
AT5G43890	0
AT5G43900	2
AT5G43910	4
AT5G43920	1
AT5G43930	1863
AT5G43935	0
AT5G43940	15
AT5G43950	87
AT5G43960	2
AT5G43970	9
AT5G43980	0
AT5G43990	0
AT5G44000	22
AT5G44005	0
AT5G44010	33
AT5G44020	0
AT5G44030	18
AT5G44040	0
AT5G44050	0
AT5G44060	40
AT5G44063	0
AT5G44065	0
AT5G44070	3
AT5G44080	13
AT5G44090	7
AT5G44100	1813
AT5G44110	23
AT5G44120	2
AT5G44130	1
AT5G44140	0
AT5G44150	4
AT5G44160	0
AT5G44170	1
AT5G44180	71
AT5G44190	0
AT5G44200	8
AT5G44210	0
AT5G44220	0
AT5G44230	1
AT5G44240	306
AT5G44250	217
AT5G44255	0
AT5G44260	0
AT5G44265	0
AT5G44270	11
AT5G44280	4
AT5G44283	0
AT5G44286	0
AT5G44290	0
AT5G44300	1055
AT5G44306	18
AT5G44310	0
AT5G44313	0
AT5G44316	0
AT5G44320	21
AT5G44330	1
AT5G44340	41364
AT5G44345	0
AT5G44350	0
AT5G44360	0
AT5G44370	18
AT5G44375	0
AT5G44380	0
AT5G44390	0
AT5G44400	0
AT5G44410	2
AT5G44415	0
AT5G44416	4
AT5G44417	0
AT5G44418	0
AT5G44420	0
AT5G44430	0
AT5G44440	0
AT5G44450	5
AT5G44460	0
AT5G44470	0
AT5G44480	0
AT5G44490	0
AT5G44495	1
AT5G44500	0
AT5G44510	3
AT5G44520	143
AT5G44530	0
AT5G44540	0
AT5G44550	0
AT5G44555	0
AT5G44560	0
AT5G44562	0
AT5G44563	0
AT5G44565	0
AT5G44566	0
AT5G44567	0
AT5G44568	0
AT5G44569	6
AT5G44570	0
AT5G44572	0
AT5G44574	0
AT5G44575	0
AT5G44578	0
AT5G44580	0
AT5G44582	0
AT5G44585	0
AT5G44590	0
AT5G44600	0
AT5G44610	1311
AT5G44620	0
AT5G44630	0
AT5G44635	7
AT5G44640	157
AT5G44650	22
AT5G44660	8
AT5G44670	0
AT5G44680	0
AT5G44690	0
AT5G44700	1
AT5G44705	0
AT5G44710	2
AT5G44720	0
AT5G44730	0
AT5G44740	33
AT5G44750	378
AT5G44760	0
AT5G44770	0
AT5G44780	0
AT5G44785	2
AT5G44790	19686
AT5G44800	507
AT5G44820	0
AT5G44830	0
AT5G44840	0
AT5G44850	0
AT5G44860	642
AT5G44870	0
AT5G44875	0
AT5G44880	0
AT5G44890	0
AT5G44900	0
AT5G44910	0
AT5G44920	0
AT5G44925	0
AT5G44930	0
AT5G44940	12
AT5G44950	0
AT5G44960	14
AT5G44970	0
AT5G44973	1
AT5G44980	0
AT5G44990	0
AT5G45000	0
AT5G45010	0
AT5G45020	0
AT5G45030	0
AT5G45040	1
AT5G45050	7
AT5G45060	3
AT5G45070	0
AT5G45080	4
AT5G45082	0
AT5G45085	0
AT5G45090	0
AT5G45095	0
AT5G45100	44
AT5G45105	0
AT5G45110	1
AT5G45113	0
AT5G45115	0
AT5G45116	9
AT5G45120	0
AT5G45130	458
AT5G45140	28
AT5G45150	0
AT5G45160	1
AT5G45170	1
AT5G45180	0
AT5G45190	247
AT5G45200	1
AT5G45210	0
AT5G45220	0
AT5G45230	0
AT5G45240	9
AT5G45250	0
AT5G45260	35
AT5G45275	14
AT5G45276	0
AT5G45277	0
AT5G45280	0
AT5G45290	98
AT5G45300	12
AT5G45307	0
AT5G45310	0
AT5G45320	0
AT5G45330	239
AT5G45340	0
AT5G45350	794
AT5G45360	853
AT5G45370	2
AT5G45380	5
AT5G45390	0
AT5G45400	6
AT5G45410	639
AT5G45420	204
AT5G45430	587
AT5G45440	21
AT5G45450	0
AT5G45455	0
AT5G45460	45
AT5G45469	0
AT5G45470	0
AT5G45472	0
AT5G45475	0
AT5G45480	0
AT5G45490	0
AT5G45500	6
AT5G45510	1
AT5G45520	110
AT5G45530	0
AT5G45540	5
AT5G45550	26
AT5G45560	48
AT5G45570	1
AT5G45573	0
AT5G45576	0
AT5G45580	0
AT5G45590	0
AT5G45595	0
AT5G45600	0
AT5G45605	54
AT5G45610	5
AT5G45620	3
AT5G45630	0
AT5G45640	0
AT5G45650	4
AT5G45660	1
AT5G45670	0
AT5G45680	0
AT5G45690	0
AT5G45700	842
AT5G45710	571
AT5G45715	0
AT5G45720	8
AT5G45730	0
AT5G45740	21
AT5G45745	0
AT5G45750	16
AT5G45760	0
AT5G45770	1
AT5G45775	2
AT5G45780	0
AT5G45790	0
AT5G45800	0
AT5G45810	1477
AT5G45820	1650
AT5G45830	8
AT5G45840	16106
AT5G45850	10
AT5G45860	0
AT5G45870	0
AT5G45875	4
AT5G45880	133762
AT5G45890	8
AT5G45900	88
AT5G45905	0
AT5G45910	0
AT5G45920	48
AT5G45930	0
AT5G45940	1
AT5G45950	0
AT5G45960	0
AT5G45970	0
AT5G45980	1
AT5G45990	58
AT5G46000	0
AT5G46010	0
AT5G46020	458
AT5G46025	0
AT5G46030	162
AT5G46040	1
AT5G46050	0
AT5G46060	0
AT5G46070	118
AT5G46080	1
AT5G46085	0
AT5G46090	0
AT5G46100	0
AT5G46105	0
AT5G46110	1
AT5G46115	0
AT5G46120	0
AT5G46130	0
AT5G46140	32
AT5G46150	6622
AT5G46160	2
AT5G46170	426
AT5G46180	133
AT5G46190	213
AT5G46195	0
AT5G46200	297
AT5G46210	234
AT5G46220	26
AT5G46230	3
AT5G46240	0
AT5G46250	4894
AT5G46260	3
AT5G46270	1
AT5G46280	183
AT5G46290	15
AT5G46295	1
AT5G46297	0
AT5G46300	0
AT5G46310	0
AT5G46315	3
AT5G46320	0
AT5G46325	0
AT5G46330	0
AT5G46340	8
AT5G46350	0
AT5G46360	0
AT5G46370	70
AT5G46380	1
AT5G46390	36
AT5G46395	1
AT5G46400	2
AT5G46410	66
AT5G46420	8
AT5G46430	32
AT5G46440	0
AT5G46450	0
AT5G46460	1
AT5G46470	6
AT5G46490	0
AT5G46500	0
AT5G46510	5
AT5G46520	0
AT5G46530	0
AT5G46540	0
AT5G46550	7
AT5G46560	0
AT5G46570	1
AT5G46580	1
AT5G46590	13
AT5G46595	0
AT5G46600	2
AT5G46610	0
AT5G46620	3
AT5G46630	512
AT5G46640	12
AT5G46645	0
AT5G46650	17
AT5G46660	0
AT5G46665	0
AT5G46670	0
AT5G46680	3
AT5G46690	0
AT5G46700	1
AT5G46710	2
AT5G46720	8
AT5G46730	0
AT5G46740	9
AT5G46750	9
AT5G46760	0
AT5G46770	4810
AT5G46780	5
AT5G46790	4
AT5G46795	6
AT5G46800	141
AT5G46810	0
AT5G46820	4
AT5G46825	0
AT5G46830	0
AT5G46840	5036
AT5G46845	0
AT5G46850	19
AT5G46860	338
AT5G46870	0
AT5G46871	0
AT5G46873	0
AT5G46874	0
AT5G46875	0
AT5G46877	0
AT5G46880	4
AT5G46890	0
AT5G46900	0
AT5G46910	3286
AT5G46915	0
AT5G46920	1
AT5G46930	4
AT5G46940	13
AT5G46950	1
AT5G46960	0
AT5G46970	19
AT5G46980	2
AT5G46990	26
AT5G47000	69337
AT5G47010	519
AT5G47020	1
AT5G47030	391
AT5G47040	52
AT5G47050	7
AT5G47060	6
AT5G47070	0
AT5G47075	0
AT5G47077	0
AT5G47080	37
AT5G47090	7
AT5G47100	811
AT5G47110	0
AT5G47120	304
AT5G47130	0
AT5G47140	1
AT5G47150	0
AT5G47160	0
AT5G47170	0
AT5G47175	9
AT5G47180	1359
AT5G47190	0
AT5G47200	522
AT5G47210	6
AT5G47220	0
AT5G47225	0
AT5G47229	0
AT5G47230	12
AT5G47240	0
AT5G47250	0
AT5G47260	0
AT5G47280	0
AT5G47290	0
AT5G47300	0
AT5G47310	296
AT5G47320	8
AT5G47330	0
AT5G47340	0
AT5G47350	0
AT5G47360	9
AT5G47370	2
AT5G47380	0
AT5G47390	53
AT5G47400	5
AT5G47420	3
AT5G47430	138
AT5G47435	1861
AT5G47440	11
AT5G47445	1
AT5G47450	1
AT5G47455	2
AT5G47460	3
AT5G47470	2357
AT5G47480	33
AT5G47490	1227
AT5G47500	0
AT5G47510	2
AT5G47520	1278
AT5G47530	17
AT5G47540	31114
AT5G47550	12
AT5G47560	4507
AT5G47570	149
AT5G47580	0
AT5G47590	0
AT5G47600	0
AT5G47610	4
AT5G47620	22887
AT5G47630	0
AT5G47635	0
AT5G47640	0
AT5G47650	12
AT5G47660	3
AT5G47670	1
AT5G47680	3
AT5G47690	55
AT5G47700	9
AT5G47710	0
AT5G47720	0
AT5G47730	0
AT5G47740	0
AT5G47750	0
AT5G47760	19
AT5G47770	232
AT5G47780	15
AT5G47790	7
AT5G47800	1
AT5G47810	32
AT5G47815	0
AT5G47818	0
AT5G47820	1
AT5G47830	389
AT5G47840	421
AT5G47850	1
AT5G47860	1
AT5G47870	0
AT5G47880	856
AT5G47890	57
AT5G47900	39
AT5G47910	0
AT5G47920	0
AT5G47930	8
AT5G47940	1
AT5G47950	0
AT5G47960	3
AT5G47970	5
AT5G47980	0
AT5G47990	0
AT5G48000	0
AT5G48010	0
AT5G48020	32
AT5G48030	4
AT5G48040	8
AT5G48050	0
AT5G48060	0
AT5G48070	0
AT5G48090	0
AT5G48100	452
AT5G48110	4
AT5G48120	4
AT5G48130	0
AT5G48140	120048
AT5G48150	0
AT5G48160	3
AT5G48170	0
AT5G48175	0
AT5G48180	1007
AT5G48190	0
AT5G48200	1
AT5G48205	30
AT5G48210	0
AT5G48220	2
AT5G48230	22
AT5G48240	2
AT5G48250	9
AT5G48270	565
AT5G48280	0
AT5G48290	0
AT5G48300	11
AT5G48310	0
AT5G48320	0
AT5G48330	4
AT5G48335	49
AT5G48340	46
AT5G48350	3
AT5G48360	0
AT5G48370	87
AT5G48375	25
AT5G48380	2
AT5G48385	18
AT5G48390	2
AT5G48400	0
AT5G48410	1
AT5G48412	133
AT5G48420	0
AT5G48430	0
AT5G48440	3
AT5G48450	4
AT5G48460	0
AT5G48465	0
AT5G48470	0
AT5G48480	1
AT5G48485	0
AT5G48490	0
AT5G48500	0
AT5G48510	0
AT5G48515	0
AT5G48520	21
AT5G48530	4
AT5G48540	0
AT5G48543	34
AT5G48545	0
AT5G48550	7
AT5G48560	0
AT5G48570	33
AT5G48575	0
AT5G48580	101
AT5G48590	0
AT5G48595	0
AT5G48600	18
AT5G48605	0
AT5G48610	3
AT5G48620	0
AT5G48630	82
AT5G48640	0
AT5G48650	1
AT5G48655	431
AT5G48657	0
AT5G48660	0
AT5G48670	0
AT5G48675	0
AT5G48680	0
AT5G48690	0
AT5G48700	0
AT5G48710	1
AT5G48720	2
AT5G48730	17
AT5G48740	0
AT5G48750	0
AT5G48760	3
AT5G48770	4
AT5G48775	2
AT5G48780	455
AT5G48790	4
AT5G48800	0
AT5G48810	97
AT5G48820	0
AT5G48830	10
AT5G48835	0
AT5G48840	7
AT5G48850	0
AT5G48860	0
AT5G48870	5
AT5G48880	2
AT5G48890	0
AT5G48900	1
AT5G48905	0
AT5G48910	9
AT5G48920	0
AT5G48930	147
AT5G48940	0
AT5G48945	0
AT5G48950	5
AT5G48953	0
AT5G48960	5
AT5G48965	7
AT5G48970	1296
AT5G48980	0
AT5G48990	1
AT5G49000	18
AT5G49010	18
AT5G49015	0
AT5G49020	2
AT5G49030	6
AT5G49040	0
AT5G49050	0
AT5G49060	2
AT5G49070	0
AT5G49080	0
AT5G49090	0
AT5G49100	0
AT5G49110	1
AT5G49120	0
AT5G49130	0
AT5G49138	0
AT5G49140	5
AT5G49150	0
AT5G49152	4
AT5G49160	330
AT5G49170	0
AT5G49180	2
AT5G49190	8
AT5G49200	2
AT5G49210	28
AT5G49215	0
AT5G49220	164
AT5G49230	2
AT5G49240	0
AT5G49250	1
AT5G49260	0
AT5G49270	6
AT5G49280	1
AT5G49290	5
AT5G49300	3
AT5G49301	0
AT5G49305	1
AT5G49310	47
AT5G49320	0
AT5G49330	0
AT5G49340	0
AT5G49350	0
AT5G49360	0
AT5G49390	0
AT5G49400	19
AT5G49410	0
AT5G49420	14
AT5G49430	80
AT5G49435	0
AT5G49440	693
AT5G49450	238
AT5G49460	83
AT5G49465	0
AT5G49470	6
AT5G49480	24
AT5G49490	0
AT5G49500	13
AT5G49510	5
AT5G49520	0
AT5G49525	0
AT5G49530	0
AT5G49540	2
AT5G49550	78
AT5G49555	1
AT5G49560	2
AT5G49570	41
AT5G49580	39
AT5G49590	0
AT5G49600	2
AT5G49610	31
AT5G49615	0
AT5G49620	0
AT5G49630	0
AT5G49640	0
AT5G49645	9
AT5G49650	100
AT5G49660	0
AT5G49665	6
AT5G49680	633
AT5G49690	1
AT5G49700	0
AT5G49710	417
AT5G49720	11
AT5G49730	1
AT5G49740	1
AT5G49743	0
AT5G49746	0
AT5G49750	0
AT5G49760	0
AT5G49770	0
AT5G49780	0
AT5G49790	0
AT5G49800	1
AT5G49810	51
AT5G49820	2
AT5G49830	10
AT5G49840	425
AT5G49850	178
AT5G49860	0
AT5G49870	0
AT5G49880	80
AT5G49890	4601
AT5G49900	1538
AT5G49910	3
AT5G49920	26621
AT5G49930	20
AT5G49940	529
AT5G49945	2
AT5G49950	2
AT5G49960	0
AT5G49970	230
AT5G49980	2
AT5G49990	1
AT5G50000	0
AT5G50010	0
AT5G50020	160
AT5G50030	81520
AT5G50040	7808
AT5G50050	0
AT5G50060	0
AT5G50070	13
AT5G50080	0
AT5G50090	0
AT5G50100	123
AT5G50110	9
AT5G50111	0
AT5G50115	0
AT5G50120	0
AT5G50130	0
AT5G50140	0
AT5G50150	0
AT5G50160	0
AT5G50170	42
AT5G50175	0
AT5G50180	0
AT5G50190	2
AT5G50200	0
AT5G50210	277
AT5G50220	0
AT5G50230	140
AT5G50240	1
AT5G50250	0
AT5G50260	2
AT5G50270	6
AT5G50280	1
AT5G50290	0
AT5G50300	0
AT5G50310	18
AT5G50315	11
AT5G50320	8
AT5G50330	0
AT5G50335	0
AT5G50340	0
AT5G50345	0
AT5G50350	0
AT5G50360	7
AT5G50361	0
AT5G50365	0
AT5G50370	11
AT5G50375	0
AT5G50380	1369
AT5G50390	1
AT5G50400	37
AT5G50410	0
AT5G50420	3
AT5G50423	0
AT5G50430	91
AT5G50440	48
AT5G50443	0
AT5G50450	299
AT5G50460	616
AT5G50470	10
AT5G50480	9
AT5G50490	28
AT5G50500	0
AT5G50510	0
AT5G50520	0
AT5G50530	1
AT5G50540	0
AT5G50550	0
AT5G50560	0
AT5G50562	0
AT5G50565	0
AT5G50570	0
AT5G50580	0
AT5G50590	0
AT5G50600	0
AT5G50610	0
AT5G50620	0
AT5G50630	0
AT5G50640	7
AT5G50650	0
AT5G50660	0
AT5G50665	0
AT5G50670	0
AT5G50680	0
AT5G50690	0
AT5G50700	0
AT5G50710	0
AT5G50715	0
AT5G50717	0
AT5G50720	48
AT5G50740	0
AT5G50750	19
AT5G50760	0
AT5G50770	0
AT5G50780	69
AT5G50790	0
AT5G50800	0
AT5G50805	0
AT5G50810	4
AT5G50820	0
AT5G50830	49919
AT5G50840	0
AT5G50850	363
AT5G50860	9
AT5G50870	57
AT5G50890	4
AT5G50900	2
AT5G50910	0
AT5G50915	0
AT5G50920	84
AT5G50930	341
AT5G50940	5
AT5G50950	0
AT5G50960	33
AT5G50970	2
AT5G50990	7
AT5G50995	0
AT5G51000	0
AT5G51010	0
AT5G51020	6
AT5G51030	2394
AT5G51040	471
AT5G51050	81
AT5G51055	0
AT5G51060	0
AT5G51070	8
AT5G51080	2
AT5G51090	0
AT5G51100	0
AT5G51105	0
AT5G51110	0
AT5G51120	14
AT5G51130	1
AT5G51140	2
AT5G51150	220
AT5G51160	0
AT5G51170	50
AT5G51174	0
AT5G51180	18
AT5G51190	0
AT5G51195	0
AT5G51200	105
AT5G51210	0
AT5G51220	3
AT5G51230	4
AT5G51250	0
AT5G51260	520
AT5G51270	1
AT5G51280	29
AT5G51290	669
AT5G51300	61
AT5G51310	0
AT5G51320	0
AT5G51330	0
AT5G51340	0
AT5G51350	0
AT5G51360	0
AT5G51370	0
AT5G51380	0
AT5G51390	1
AT5G51400	297
AT5G51410	35
AT5G51420	0
AT5G51430	79
AT5G51440	1
AT5G51450	221
AT5G51451	1
AT5G51460	1900
AT5G51465	0
AT5G51470	0
AT5G51480	46
AT5G51490	5
AT5G51500	1
AT5G51510	2
AT5G51520	0
AT5G51530	1
AT5G51540	0
AT5G51545	1
AT5G51550	1
AT5G51560	0
AT5G51570	20
AT5G51580	0
AT5G51585	0
AT5G51590	2
AT5G51600	222
AT5G51610	0
AT5G51620	1
AT5G51630	6
AT5G51640	38
AT5G51650	0
AT5G51660	7
AT5G51670	0
AT5G51680	0
AT5G51690	5
AT5G51700	1
AT5G51710	418
AT5G51720	0
AT5G51730	3
AT5G51740	278
AT5G51750	1
AT5G51760	0
AT5G51770	0
AT5G51780	0
AT5G51790	0
AT5G51795	2
AT5G51800	0
AT5G51810	20
AT5G51820	7
AT5G51830	8
AT5G51840	9
AT5G51845	0
AT5G51850	0
AT5G51860	0
AT5G51870	1
AT5G51880	1111
AT5G51890	13
AT5G51900	0
AT5G51910	1
AT5G51915	0
AT5G51920	0
AT5G51930	0
AT5G51940	77
AT5G51950	0
AT5G51960	0
AT5G51970	774
AT5G51980	5
AT5G51990	0
AT5G52000	3
AT5G52010	0
AT5G52020	0
AT5G52030	1
AT5G52040	134
AT5G52045	0
AT5G52050	0
AT5G52055	15
AT5G52060	2
AT5G52065	0
AT5G52067	0
AT5G52070	1
AT5G52080	0
AT5G52090	0
AT5G52100	0
AT5G52110	0
AT5G52115	0
AT5G52120	0
AT5G52130	0
AT5G52140	0
AT5G52145	0
AT5G52150	0
AT5G52155	0
AT5G52160	0
AT5G52170	0
AT5G52180	0
AT5G52190	0
AT5G52200	134
AT5G52210	19
AT5G52220	1
AT5G52230	2
AT5G52240	1
AT5G52250	3
AT5G52260	0
AT5G52270	0
AT5G52272	0
AT5G52280	3
AT5G52290	2
AT5G52300	0
AT5G52310	3
AT5G52320	1
AT5G52330	7
AT5G52340	224
AT5G52350	0
AT5G52355	0
AT5G52360	8290
AT5G52370	3
AT5G52380	0
AT5G52390	4
AT5G52400	3
AT5G52410	115
AT5G52415	0
AT5G52420	35
AT5G52430	1
AT5G52440	7
AT5G52450	979
AT5G52460	0
AT5G52470	6
AT5G52471	0
AT5G52480	0
AT5G52490	1
AT5G52495	0
AT5G52500	0
AT5G52510	79
AT5G52520	0
AT5G52530	263
AT5G52540	27
AT5G52545	0
AT5G52547	0
AT5G52550	2
AT5G52560	727
AT5G52570	0
AT5G52580	20
AT5G52600	2
AT5G52605	0
AT5G52610	0
AT5G52620	6
AT5G52630	0
AT5G52640	8
AT5G52650	13
AT5G52655	0
AT5G52660	2
AT5G52670	0
AT5G52680	0
AT5G52690	0
AT5G52700	0
AT5G52710	0
AT5G52720	0
AT5G52730	0
AT5G52740	0
AT5G52750	0
AT5G52760	1
AT5G52770	0
AT5G52780	0
AT5G52790	7
AT5G52797	0
AT5G52800	0
AT5G52810	3
AT5G52815	0
AT5G52820	4
AT5G52830	102
AT5G52840	32
AT5G52850	1
AT5G52860	0
AT5G52870	0
AT5G52880	13
AT5G52882	1498
AT5G52890	178
AT5G52900	0
AT5G52910	2
AT5G52920	2
AT5G52930	0
AT5G52940	0
AT5G52950	25
AT5G52960	19
AT5G52965	0
AT5G52970	1
AT5G52975	1
AT5G52980	46
AT5G52990	4429
AT5G53000	45
AT5G53010	64
AT5G53020	0
AT5G53030	0
AT5G53040	0
AT5G53045	0
AT5G53048	3
AT5G53050	203
AT5G53060	2
AT5G53070	0
AT5G53080	0
AT5G53090	1
AT5G53100	0
AT5G53110	0
AT5G53120	29
AT5G53130	4
AT5G53135	0
AT5G53140	34
AT5G53150	205
AT5G53160	1
AT5G53170	10
AT5G53180	163
AT5G53190	0
AT5G53200	0
AT5G53210	0
AT5G53220	22
AT5G53230	1
AT5G53240	0
AT5G53250	525
AT5G53260	0
AT5G53270	0
AT5G53280	188
AT5G53290	0
AT5G53300	3160
AT5G53310	725
AT5G53320	0
AT5G53330	40
AT5G53340	40
AT5G53350	148
AT5G53360	1144
AT5G53370	0
AT5G53380	1
AT5G53390	0
AT5G53400	84
AT5G53410	3
AT5G53420	0
AT5G53430	133
AT5G53440	379
AT5G53450	49
AT5G53460	60
AT5G53470	3
AT5G53480	172
AT5G53486	0
AT5G53487	0
AT5G53490	0
AT5G53500	0
AT5G53510	12
AT5G53520	244
AT5G53530	28
AT5G53540	131
AT5G53550	0
AT5G53560	10
AT5G53570	1
AT5G53580	0
AT5G53590	3
AT5G53592	0
AT5G53600	0
AT5G53610	0
AT5G53620	4
AT5G53635	0
AT5G53637	1
AT5G53640	0
AT5G53650	322
AT5G53660	0
AT5G53670	7
AT5G53680	0
AT5G53700	300
AT5G53710	0
AT5G53720	3
AT5G53730	0
AT5G53740	97
AT5G53742	8
AT5G53750	139
AT5G53760	0
AT5G53770	4
AT5G53775	0
AT5G53780	0
AT5G53790	0
AT5G53800	6
AT5G53810	0
AT5G53815	1
AT5G53820	528
AT5G53830	0
AT5G53840	4
AT5G53850	6
AT5G53860	1
AT5G53870	1
AT5G53880	0
AT5G53890	1
AT5G53895	0
AT5G53900	1
AT5G53902	1
AT5G53905	0
AT5G53910	0
AT5G53920	0
AT5G53930	13
AT5G53940	1
AT5G53950	0
AT5G53960	0
AT5G53970	3
AT5G53980	0
AT5G53990	0
AT5G54000	0
AT5G54010	668
AT5G54020	0
AT5G54030	0
AT5G54035	0
AT5G54040	0
AT5G54043	0
AT5G54045	0
AT5G54050	0
AT5G54060	0
AT5G54062	0
AT5G54064	2
AT5G54067	0
AT5G54070	2
AT5G54075	0
AT5G54080	8
AT5G54090	49
AT5G54095	69937
AT5G54100	9
AT5G54110	2
AT5G54130	6467
AT5G54140	2
AT5G54145	0
AT5G54148	94
AT5G54150	0
AT5G54160	15
AT5G54165	1
AT5G54170	37
AT5G54180	0
AT5G54190	0
AT5G54200	5
AT5G54203	0
AT5G54206	0
AT5G54210	0
AT5G54215	0
AT5G54220	0
AT5G54225	0
AT5G54230	0
AT5G54240	7230
AT5G54250	0
AT5G54260	1
AT5G54270	4
AT5G54280	638
AT5G54290	11
AT5G54300	13
AT5G54310	4829
AT5G54320	0
AT5G54330	0
AT5G54340	0
AT5G54350	0
AT5G54360	0
AT5G54365	0
AT5G54370	2
AT5G54375	0
AT5G54380	0
AT5G54390	1318
AT5G54400	0
AT5G54410	0
AT5G54420	0
AT5G54430	10
AT5G54440	27
AT5G54450	1
AT5G54460	0
AT5G54470	26
AT5G54480	0
AT5G54490	1
AT5G54500	3
AT5G54510	2
AT5G54520	8
AT5G54530	3
AT5G54540	148
AT5G54550	0
AT5G54560	1140
AT5G54569	47
AT5G54570	0
AT5G54580	8
AT5G54585	5
AT5G54590	3
AT5G54600	1
AT5G54610	0
AT5G54620	0
AT5G54630	1
AT5G54640	347
AT5G54650	674
AT5G54660	0
AT5G54661	0
AT5G54670	21
AT5G54680	1471
AT5G54690	0
AT5G54700	0
AT5G54710	0
AT5G54720	0
AT5G54730	128
AT5G54740	1
AT5G54745	0
AT5G54750	41
AT5G54760	543
AT5G54770	36
AT5G54780	21805
AT5G54790	0
AT5G54800	52
AT5G54810	11934
AT5G54820	0
AT5G54830	136
AT5G54840	0
AT5G54850	1
AT5G54855	1
AT5G54860	75
AT5G54865	0
AT5G54870	381
AT5G54880	1
AT5G54890	0
AT5G54900	8
AT5G54910	2
AT5G54920	63
AT5G54930	29
AT5G54940	553
AT5G54950	0
AT5G54960	0
AT5G54970	105
AT5G54980	0
AT5G54990	0
AT5G55000	0
AT5G55010	0
AT5G55020	134
AT5G55040	0
AT5G55045	0
AT5G55050	0
AT5G55055	0
AT5G55060	1921
AT5G55070	367
AT5G55080	1
AT5G55090	0
AT5G55100	922
AT5G55110	3
AT5G55120	5
AT5G55125	1
AT5G55130	0
AT5G55131	0
AT5G55132	1
AT5G55135	0
AT5G55140	0
AT5G55150	0
AT5G55160	1
AT5G55170	0
AT5G55180	129
AT5G55190	8
AT5G55200	7
AT5G55210	0
AT5G55220	0
AT5G55230	1
AT5G55240	0
AT5G55250	0
AT5G55260	37
AT5G55270	0
AT5G55280	44
AT5G55290	647
AT5G55300	542
AT5G55310	749
AT5G55320	0
AT5G55330	0
AT5G55340	0
AT5G55350	0
AT5G55360	0
AT5G55370	0
AT5G55380	8
AT5G55390	280
AT5G55400	241
AT5G55410	0
AT5G55420	0
AT5G55430	0
AT5G55440	0
AT5G55450	0
AT5G55460	1
AT5G55470	7
AT5G55480	1
AT5G55490	1094
AT5G55500	2
AT5G55505	0
AT5G55507	0
AT5G55508	0
AT5G55510	244
AT5G55520	0
AT5G55530	1
AT5G55540	0
AT5G55550	1342
AT5G55560	0
AT5G55565	0
AT5G55570	0
AT5G55580	3
AT5G55590	0
AT5G55600	1
AT5G55610	27
AT5G55620	0
AT5G55630	36
AT5G55640	220
AT5G55650	0
AT5G55660	89
AT5G55670	179
AT5G55680	563
AT5G55690	0
AT5G55700	657
AT5G55710	6
AT5G55720	1
AT5G55730	0
AT5G55740	23
AT5G55750	0
AT5G55760	18
AT5G55770	0
AT5G55780	56
AT5G55790	5
AT5G55800	2
AT5G55810	1
AT5G55820	15
AT5G55830	30
AT5G55835	0
AT5G55840	0
AT5G55850	2526
AT5G55855	29
AT5G55856	0
AT5G55860	5
AT5G55870	0
AT5G55875	0
AT5G55880	0
AT5G55890	0
AT5G55893	1
AT5G55896	213
AT5G55900	1
AT5G55910	9
AT5G55920	5
AT5G55930	126493
AT5G55940	16
AT5G55950	249
AT5G55960	1604
AT5G55970	2
AT5G55980	1296
AT5G55990	324
AT5G56000	124
AT5G56010	10
AT5G56020	29
AT5G56030	24
AT5G56040	0
AT5G56050	0
AT5G56060	0
AT5G56061	0
AT5G56070	0
AT5G56075	0
AT5G56080	0
AT5G56090	15
AT5G56100	0
AT5G56110	15
AT5G56120	0
AT5G56130	10
AT5G56140	1
AT5G56150	206
AT5G56160	3104
AT5G56170	17
AT5G56180	47
AT5G56190	704
AT5G56200	0
AT5G56210	334
AT5G56220	7
AT5G56230	8
AT5G56240	12
AT5G56250	9
AT5G56260	0
AT5G56270	1534
AT5G56280	6
AT5G56290	620
AT5G56300	0
AT5G56310	323
AT5G56320	0
AT5G56325	0
AT5G56330	0
AT5G56340	3631
AT5G56350	7
AT5G56360	81
AT5G56365	0
AT5G56367	0
AT5G56368	2
AT5G56369	0
AT5G56370	13
AT5G56380	11
AT5G56390	0
AT5G56400	0
AT5G56410	0
AT5G56420	21
AT5G56430	0
AT5G56440	1
AT5G56450	208
AT5G56452	0
AT5G56460	1
AT5G56470	0
AT5G56480	0
AT5G56490	0
AT5G56500	9
AT5G56510	5
AT5G56520	0
AT5G56530	0
AT5G56540	4
AT5G56544	0
AT5G56550	37
AT5G56555	0
AT5G56560	0
AT5G56570	0
AT5G56580	1
AT5G56590	0
AT5G56600	0
AT5G56605	0
AT5G56610	0
AT5G56620	0
AT5G56630	67
AT5G56640	8098
AT5G56650	0
AT5G56660	1
AT5G56670	53
AT5G56680	11
AT5G56690	0
AT5G56700	0
AT5G56710	9
AT5G56720	0
AT5G56730	6
AT5G56740	19
AT5G56745	0
AT5G56747	0
AT5G56750	36950
AT5G56760	2335
AT5G56770	1
AT5G56780	1016
AT5G56790	0
AT5G56795	1
AT5G56800	0
AT5G56810	6
AT5G56820	0
AT5G56830	0
AT5G56840	1
AT5G56850	0
AT5G56860	0
AT5G56870	561
AT5G56880	0
AT5G56890	27
AT5G56900	0
AT5G56910	7
AT5G56920	0
AT5G56930	152
AT5G56940	1
AT5G56950	3
AT5G56960	0
AT5G56970	1
AT5G56975	0
AT5G56980	24
AT5G56985	0
AT5G56990	23
AT5G57000	513
AT5G57010	2
AT5G57015	596
AT5G57020	27
AT5G57030	12
AT5G57035	1
AT5G57040	137
AT5G57050	0
AT5G57060	0
AT5G57070	2
AT5G57080	0
AT5G57090	0
AT5G57100	1
AT5G57110	93
AT5G57120	1
AT5G57123	0
AT5G57126	0
AT5G57130	0
AT5G57140	26
AT5G57150	28
AT5G57160	3
AT5G57170	1
AT5G57180	2
AT5G57190	209
AT5G57200	512
AT5G57210	143
AT5G57220	0
AT5G57230	0
AT5G57240	98
AT5G57250	42
AT5G57260	0
AT5G57270	16
AT5G57280	2
AT5G57290	14
AT5G57300	53
AT5G57320	3832
AT5G57330	568
AT5G57340	0
AT5G57345	1
AT5G57350	103
AT5G57360	737
AT5G57370	3
AT5G57380	478
AT5G57390	0
AT5G57400	6
AT5G57410	52
AT5G57420	0
AT5G57440	12
AT5G57450	2
AT5G57460	50
AT5G57480	0
AT5G57490	174
AT5G57500	0
AT5G57510	0
AT5G57520	1
AT5G57530	0
AT5G57535	0
AT5G57540	0
AT5G57550	0
AT5G57560	0
AT5G57565	28
AT5G57567	0
AT5G57569	0
AT5G57570	0
AT5G57580	0
AT5G57590	0
AT5G57610	468
AT5G57620	0
AT5G57625	0
AT5G57630	27
AT5G57640	0
AT5G57650	0
AT5G57655	118
AT5G57660	0
AT5G57670	0
AT5G57685	0
AT5G57690	3070
AT5G57700	0
AT5G57710	2
AT5G57720	0
AT5G57735	73
AT5G57740	1255
AT5G57750	1
AT5G57760	0
AT5G57770	0
AT5G57780	1
AT5G57785	0
AT5G57790	2
AT5G57800	4
AT5G57810	18
AT5G57815	235
AT5G57820	57
AT5G57830	2875
AT5G57840	2
AT5G57850	51
AT5G57860	9
AT5G57870	7833
AT5G57880	0
AT5G57885	0
AT5G57887	0
AT5G57890	14
AT5G57900	70
AT5G57910	0
AT5G57920	0
AT5G57930	4
AT5G57940	0
AT5G57950	7
AT5G57960	0
AT5G57970	0
AT5G57980	1
AT5G57990	149
AT5G58000	20
AT5G58003	2
AT5G58005	9
AT5G58010	59
AT5G58020	203
AT5G58030	36
AT5G58040	2854
AT5G58050	57021
AT5G58060	502
AT5G58070	22
AT5G58080	0
AT5G58090	0
AT5G58100	5
AT5G58110	1463
AT5G58120	0
AT5G58130	0
AT5G58140	10
AT5G58150	0
AT5G58160	464
AT5G58170	43722
AT5G58180	0
AT5G58190	1424
AT5G58200	124
AT5G58210	0
AT5G58220	2
AT5G58230	14
AT5G58240	15
AT5G58250	0
AT5G58260	0
AT5G58270	128
AT5G58280	0
AT5G58290	304
AT5G58300	1
AT5G58310	0
AT5G58320	16
AT5G58330	8
AT5G58340	94
AT5G58350	16
AT5G58360	0
AT5G58370	0
AT5G58375	16
AT5G58380	6085
AT5G58390	0
AT5G58400	0
AT5G58410	20
AT5G58412	3
AT5G58420	16
AT5G58430	4
AT5G58440	54
AT5G58450	11
AT5G58460	261
AT5G58465	0
AT5G58470	459
AT5G58480	1
AT5G58490	184
AT5G58495	0
AT5G58500	0
AT5G58510	173
AT5G58520	1
AT5G58530	879
AT5G58540	1
AT5G58550	1
AT5G58560	0
AT5G58570	0
AT5G58575	194
AT5G58580	0
AT5G58590	3
AT5G58595	2
AT5G58600	0
AT5G58610	0
AT5G58620	33
AT5G58630	0
AT5G58640	25
AT5G58650	0
AT5G58660	0
AT5G58670	0
AT5G58680	1
AT5G58690	204
AT5G58700	1677
AT5G58710	28
AT5G58720	4066
AT5G58730	1157
AT5G58740	439
AT5G58750	59
AT5G58760	319
AT5G58770	0
AT5G58780	0
AT5G58782	1
AT5G58784	0
AT5G58787	1
AT5G58790	9
AT5G58800	0
AT5G58810	0
AT5G58820	0
AT5G58830	7
AT5G58840	1
AT5G58850	23
AT5G58860	0
AT5G58870	20
AT5G58880	1665
AT5G58890	0
AT5G58900	3
AT5G58910	0
AT5G58920	21
AT5G58930	0
AT5G58940	1
AT5G58950	21332
AT5G58960	0
AT5G58970	2
AT5G58980	0
AT5G58990	4
AT5G59000	0
AT5G59010	0
AT5G59020	2
AT5G59030	7603
AT5G59040	1
AT5G59050	1
AT5G59055	0
AT5G59060	0
AT5G59070	0
AT5G59080	0
AT5G59090	0
AT5G59100	0
AT5G59105	0
AT5G59110	0
AT5G59120	0
AT5G59130	1
AT5G59140	13
AT5G59150	139
AT5G59160	1121
AT5G59170	7
AT5G59180	2
AT5G59190	79
AT5G59200	180
AT5G59210	135
AT5G59220	2
AT5G59230	15
AT5G59240	1
AT5G59250	13
AT5G59260	0
AT5G59270	0
AT5G59280	30
AT5G59290	439
AT5G59300	142
AT5G59305	0
AT5G59310	20
AT5G59320	5
AT5G59330	0
AT5G59340	0
AT5G59350	0
AT5G59360	0
AT5G59370	10813
AT5G59380	10
AT5G59385	0
AT5G59390	15
AT5G59395	0
AT5G59400	1
AT5G59410	0
AT5G59420	48
AT5G59430	321
AT5G59440	2
AT5G59450	0
AT5G59460	19
AT5G59470	0
AT5G59480	1127
AT5G59490	4
AT5G59500	0
AT5G59505	0
AT5G59510	20
AT5G59520	0
AT5G59530	0
AT5G59540	31
AT5G59550	857
AT5G59560	2
AT5G59570	102
AT5G59580	0
AT5G59590	27
AT5G59600	0
AT5G59610	182
AT5G59613	183
AT5G59616	0
AT5G59620	2
AT5G59630	14
AT5G59640	406
AT5G59650	23
AT5G59660	9
AT5G59662	0
AT5G59670	0
AT5G59680	0
AT5G59690	115
AT5G59700	0
AT5G59710	78
AT5G59720	10
AT5G59730	0
AT5G59732	0
AT5G59740	1
AT5G59750	1
AT5G59760	0
AT5G59770	8
AT5G59780	0
AT5G59790	0
AT5G59800	6
AT5G59810	13
AT5G59820	32
AT5G59830	14
AT5G59840	42
AT5G59845	0
AT5G59850	8
AT5G59860	0
AT5G59865	3
AT5G59870	9
AT5G59880	0
AT5G59890	1
AT5G59895	0
AT5G59900	34
AT5G59910	8
AT5G59920	1
AT5G59930	0
AT5G59940	2
AT5G59945	0
AT5G59950	218
AT5G59960	84
AT5G59970	5
AT5G59980	0
AT5G59990	0
AT5G60000	0
AT5G60010	2755
AT5G60020	0
AT5G60022	0
AT5G60030	0
AT5G60040	9
AT5G60050	0
AT5G60060	4
AT5G60070	756
AT5G60080	0
AT5G60090	0
AT5G60100	0
AT5G60110	0
AT5G60120	67
AT5G60130	0
AT5G60140	16
AT5G60142	1
AT5G60150	7
AT5G60160	70
AT5G60170	1591
AT5G60180	15
AT5G60190	3
AT5G60200	0
AT5G60210	1
AT5G60215	0
AT5G60220	4
AT5G60230	5
AT5G60240	0
AT5G60250	1147
AT5G60260	0
AT5G60265	0
AT5G60270	0
AT5G60280	19
AT5G60285	0
AT5G60290	0
AT5G60300	0
AT5G60310	0
AT5G60320	0
AT5G60335	0
AT5G60340	18
AT5G60350	0
AT5G60360	3
AT5G60370	18
AT5G60380	0
AT5G60390	112
AT5G60400	0
AT5G60408	0
AT5G60410	346
AT5G60430	33
AT5G60440	1
AT5G60450	2
AT5G60460	180
AT5G60470	13
AT5G60480	1001
AT5G60490	0
AT5G60500	0
AT5G60510	0
AT5G60520	0
AT5G60530	0
AT5G60540	34
AT5G60550	2117
AT5G60553	0
AT5G60560	0
AT5G60570	216
AT5G60580	1
AT5G60590	0
AT5G60600	167
AT5G60610	12
AT5G60615	21696
AT5G60620	198
AT5G60630	0
AT5G60640	64
AT5G60650	0
AT5G60660	1
AT5G60670	6
AT5G60680	12
AT5G60690	0
AT5G60700	10
AT5G60710	860
AT5G60720	1
AT5G60730	0
AT5G60740	3042
AT5G60750	52
AT5G60760	227
AT5G60770	0
AT5G60780	0
AT5G60790	1894
AT5G60800	53
AT5G60805	1
AT5G60810	0
AT5G60820	287
AT5G60830	0
AT5G60840	2
AT5G60850	0
AT5G60860	562
AT5G60870	5
AT5G60880	0
AT5G60890	0
AT5G60900	0
AT5G60910	0
AT5G60920	0
AT5G60930	1529
AT5G60940	1
AT5G60945	0
AT5G60950	0
AT5G60960	5
AT5G60963	0
AT5G60964	0
AT5G60966	0
AT5G60970	0
AT5G60978	1
AT5G60980	69
AT5G60990	0
AT5G61000	8
AT5G61010	2
AT5G61020	3
AT5G61030	1
AT5G61040	9
AT5G61050	0
AT5G61060	5
AT5G61070	0
AT5G61090	0
AT5G61100	29
AT5G61110	0
AT5G61120	0
AT5G61130	0
AT5G61140	26
AT5G61150	37
AT5G61160	0
AT5G61170	5
AT5G61180	0
AT5G61190	11
AT5G61200	0
AT5G61210	4
AT5G61220	0
AT5G61230	834
AT5G61240	23
AT5G61250	0
AT5G61260	0
AT5G61270	0
AT5G61280	1
AT5G61290	1
AT5G61300	0
AT5G61310	12
AT5G61320	0
AT5G61330	1
AT5G61340	0
AT5G61345	0
AT5G61350	579
AT5G61360	3496
AT5G61370	30
AT5G61380	0
AT5G61390	24
AT5G61400	18
AT5G61410	5550
AT5G61412	0
AT5G61420	0
AT5G61430	0
AT5G61440	3
AT5G61445	0
AT5G61450	129
AT5G61455	20
AT5G61460	82
AT5G61470	0
AT5G61480	63
AT5G61490	31
AT5G61495	0
AT5G61500	308
AT5G61510	13
AT5G61520	0
AT5G61530	2011
AT5G61540	0
AT5G61550	0
AT5G61560	6
AT5G61570	0
AT5G61580	72
AT5G61590	0
AT5G61600	0
AT5G61605	2
AT5G61610	0
AT5G61620	45
AT5G61630	138
AT5G61640	36
AT5G61650	0
AT5G61660	0
AT5G61670	5
AT5G61680	11234
AT5G61690	647
AT5G61700	1622
AT5G61710	5276
AT5G61720	83393
AT5G61730	28
AT5G61740	0
AT5G61750	0
AT5G61760	30
AT5G61770	1
AT5G61780	573
AT5G61790	60
AT5G61800	0
AT5G61810	152
AT5G61820	92
AT5G61830	2
AT5G61835	0
AT5G61840	0
AT5G61850	0
AT5G61865	7
AT5G61880	1
AT5G61890	0
AT5G61900	0
AT5G61910	195
AT5G61920	4
AT5G61930	5
AT5G61940	2
AT5G61950	4
AT5G61960	29792
AT5G61970	143
AT5G61980	2615
AT5G61990	3
AT5G61997	0
AT5G62000	2
AT5G62020	96
AT5G62030	1
AT5G62040	0
AT5G62050	6
AT5G62060	0
AT5G62065	0
AT5G62070	0
AT5G62080	0
AT5G62090	2
AT5G62100	0
AT5G62110	0
AT5G62120	0
AT5G62130	2
AT5G62140	0
AT5G62150	9
AT5G62160	72
AT5G62162	0
AT5G62165	0
AT5G62170	77
AT5G62180	223
AT5G62190	16
AT5G62200	18
AT5G62210	0
AT5G62220	33
AT5G62230	5
AT5G62240	9007
AT5G62250	261
AT5G62260	2
AT5G62270	26
AT5G62280	0
AT5G62290	1
AT5G62300	3
AT5G62310	993
AT5G62320	0
AT5G62330	0
AT5G62340	0
AT5G62350	0
AT5G62360	0
AT5G62370	0
AT5G62380	0
AT5G62390	33
AT5G62400	107
AT5G62410	26
AT5G62420	0
AT5G62430	37
AT5G62440	1
AT5G62460	649
AT5G62470	0
AT5G62480	1
AT5G62490	0
AT5G62500	731
AT5G62510	15
AT5G62520	6
AT5G62530	51
AT5G62540	0
AT5G62550	45
AT5G62560	372
AT5G62570	13
AT5G62573	0
AT5G62575	121
AT5G62580	2
AT5G62600	72
AT5G62610	0
AT5G62620	0
AT5G62623	0
AT5G62627	0
AT5G62630	0
AT5G62640	221
AT5G62650	2
AT5G62660	0
AT5G62670	1
AT5G62680	0
AT5G62690	20
AT5G62700	17
AT5G62710	0
AT5G62720	7
AT5G62730	0
AT5G62740	173
AT5G62750	31044
AT5G62760	141
AT5G62770	2
AT5G62780	0
AT5G62790	1
AT5G62800	0
AT5G62810	12
AT5G62820	0
AT5G62830	0
AT5G62840	1
AT5G62848	0
AT5G62850	224
AT5G62860	0
AT5G62865	0
AT5G62880	0
AT5G62890	0
AT5G62900	0
AT5G62910	173
AT5G62920	0
AT5G62930	140
AT5G62940	0
AT5G62950	4
AT5G62960	0
AT5G62970	0
AT5G62980	1
AT5G62990	0
AT5G62998	4
AT5G63000	4
AT5G63010	2
AT5G63020	1
AT5G63030	30
AT5G63040	109
AT5G63050	134
AT5G63060	1
AT5G63063	0
AT5G63070	0
AT5G63080	0
AT5G63085	0
AT5G63087	0
AT5G63090	0
AT5G63100	0
AT5G63110	14
AT5G63120	45
AT5G63130	25
AT5G63135	2
AT5G63140	0
AT5G63145	0
AT5G63150	2
AT5G63160	0
AT5G63170	3
AT5G63180	0
AT5G63190	55
AT5G63195	0
AT5G63200	17
AT5G63220	222
AT5G63225	0
AT5G63230	0
AT5G63240	0
AT5G63250	0
AT5G63260	149
AT5G63270	11
AT5G63280	18
AT5G63290	0
AT5G63300	0
AT5G63310	4
AT5G63320	205
AT5G63340	0
AT5G63350	165
AT5G63370	1191
AT5G63375	0
AT5G63380	0
AT5G63390	0
AT5G63400	126
AT5G63410	0
AT5G63420	1
AT5G63440	0
AT5G63450	5
AT5G63460	180
AT5G63470	339
AT5G63480	2
AT5G63490	479
AT5G63500	0
AT5G63510	65
AT5G63520	26
AT5G63530	1
AT5G63540	2
AT5G63550	195
AT5G63560	0
AT5G63570	31
AT5G63580	1
AT5G63590	0
AT5G63595	0
AT5G63600	9
AT5G63610	295
AT5G63620	20
AT5G63625	3
AT5G63630	55
AT5G63640	6
AT5G63650	0
AT5G63660	0
AT5G63670	1
AT5G63680	33
AT5G63690	1
AT5G63700	0
AT5G63710	0
AT5G63715	0
AT5G63720	149
AT5G63730	9
AT5G63740	0
AT5G63750	16
AT5G63760	3
AT5G63770	1048
AT5G63780	0
AT5G63790	1
AT5G63800	4
AT5G63810	1
AT5G63820	7
AT5G63830	8
AT5G63840	52
AT5G63850	8
AT5G63860	31
AT5G63870	11
AT5G63880	296
AT5G63890	5
AT5G63900	1
AT5G63905	5
AT5G63910	128
AT5G63920	96
AT5G63930	6
AT5G63940	202
AT5G63941	0
AT5G63950	111
AT5G63960	21
AT5G63970	0
AT5G63980	6
AT5G63990	53
AT5G64000	0
AT5G64010	11
AT5G64020	7
AT5G64030	2949
AT5G64040	1
AT5G64050	3
AT5G64060	0
AT5G64070	627
AT5G64080	29
AT5G64090	5
AT5G64100	0
AT5G64110	0
AT5G64120	0
AT5G64130	2500
AT5G64140	9
AT5G64150	43
AT5G64160	77
AT5G64170	2
AT5G64180	9
AT5G64190	1
AT5G64200	95
AT5G64210	0
AT5G64220	22
AT5G64230	57
AT5G64240	1
AT5G64250	10
AT5G64260	4
AT5G64270	543
AT5G64280	11
AT5G64290	9
AT5G64300	28
AT5G64310	3
AT5G64320	0
AT5G64330	3
AT5G64340	1
AT5G64350	28
AT5G64360	19
AT5G64370	17
AT5G64380	9
AT5G64390	185
AT5G64395	0
AT5G64400	3897
AT5G64401	0
AT5G64410	5
AT5G64420	22
AT5G64430	2
AT5G64440	15
AT5G64450	5
AT5G64460	0
AT5G64470	2
AT5G64480	72
AT5G64490	0
AT5G64500	356
AT5G64501	2
AT5G64505	0
AT5G64510	13428
AT5G64520	61
AT5G64530	0
AT5G64540	3
AT5G64550	259
AT5G64560	3
AT5G64570	0
AT5G64572	0
AT5G64580	0
AT5G64590	0
AT5G64600	91
AT5G64610	49
AT5G64620	0
AT5G64630	27
AT5G64640	938
AT5G64650	0
AT5G64660	2
AT5G64667	0
AT5G64670	190
AT5G64680	0
AT5G64685	1
AT5G64687	28
AT5G64690	1038
AT5G64700	0
AT5G64710	1
AT5G64720	0
AT5G64730	7
AT5G64735	0
AT5G64740	136
AT5G64750	0
AT5G64760	4
AT5G64770	0
AT5G64780	271
AT5G64790	15570
AT5G64800	0
AT5G64810	0
AT5G64813	91
AT5G64816	0
AT5G64820	15
AT5G64830	1
AT5G64840	12
AT5G64850	0
AT5G64855	0
AT5G64860	8
AT5G64870	1
AT5G64880	672
AT5G64890	0
AT5G64900	0
AT5G64905	6
AT5G64910	2
AT5G64920	2258
AT5G64930	360
AT5G64940	19
AT5G64950	5
AT5G64960	26
AT5G64970	0
AT5G64980	0
AT5G64990	74
AT5G65000	165
AT5G65005	0
AT5G65010	38
AT5G65015	0
AT5G65020	32
AT5G65030	0
AT5G65040	0
AT5G65050	60
AT5G65060	83
AT5G65070	2
AT5G65080	4
AT5G65090	477
AT5G65100	0
AT5G65110	451
AT5G65120	8
AT5G65130	0
AT5G65140	11
AT5G65158	29
AT5G65160	2050
AT5G65165	0
AT5G65170	0
AT5G65180	49
AT5G65200	2
AT5G65205	0
AT5G65207	1
AT5G65210	1
AT5G65220	2
AT5G65225	0
AT5G65230	0
AT5G65240	47
AT5G65250	7
AT5G65260	32
AT5G65270	0
AT5G65274	1
AT5G65280	1
AT5G65290	117
AT5G65300	2
AT5G65305	0
AT5G65310	0
AT5G65320	6
AT5G65330	11
AT5G65340	1
AT5G65350	0
AT5G65360	2
AT5G65370	0
AT5G65380	2
AT5G65390	0
AT5G65400	14
AT5G65410	0
AT5G65420	15
AT5G65430	2
AT5G65440	0
AT5G65445	0
AT5G65450	44
AT5G65460	25
AT5G65470	459
AT5G65480	208
AT5G65490	4
AT5G65495	83
AT5G65500	1
AT5G65510	0
AT5G65520	94
AT5G65530	24599
AT5G65535	0
AT5G65540	80
AT5G65550	0
AT5G65560	70
AT5G65570	1
AT5G65575	0
AT5G65580	0
AT5G65590	0
AT5G65600	0
AT5G65609	16
AT5G65610	5
AT5G65613	0
AT5G65615	0
AT5G65620	480
AT5G65630	83
AT5G65640	0
AT5G65650	78
AT5G65660	1
AT5G65670	0
AT5G65676	0
AT5G65683	117
AT5G65685	429
AT5G65687	49
AT5G65690	1907
AT5G65700	0
AT5G65710	0
AT5G65720	35
AT5G65730	0
AT5G65740	1
AT5G65750	50
AT5G65760	3
AT5G65770	0
AT5G65780	11
AT5G65790	0
AT5G65800	0
AT5G65810	288
AT5G65820	9
AT5G65830	0
AT5G65840	3
AT5G65850	5
AT5G65860	1
AT5G65870	0
AT5G65880	1
AT5G65890	2158
AT5G65900	16
AT5G65910	4
AT5G65920	1
AT5G65925	0
AT5G65930	1058
AT5G65940	18
AT5G65950	977
AT5G65960	54
AT5G65970	0
AT5G65980	1
AT5G65990	21
AT5G66000	6
AT5G66005	0
AT5G66010	824
AT5G66020	781
AT5G66030	457
AT5G66040	11
AT5G66045	0
AT5G66050	1066
AT5G66052	0
AT5G66053	0
AT5G66055	28
AT5G66060	44
AT5G66070	779
AT5G66080	3
AT5G66090	3
AT5G66100	245
AT5G66110	10
AT5G66120	7
AT5G66130	0
AT5G66140	6
AT5G66150	87
AT5G66160	15
AT5G66170	2
AT5G66180	19
AT5G66190	1
AT5G66200	9
AT5G66210	17
AT5G66220	0
AT5G66230	1071
AT5G66240	757
AT5G66250	463
AT5G66260	0
AT5G66270	6
AT5G66280	0
AT5G66290	76
AT5G66300	64
AT5G66310	1500
AT5G66320	55
AT5G66330	0
AT5G66335	0
AT5G66340	0
AT5G66350	0
AT5G66360	4
AT5G66370	0
AT5G66380	3
AT5G66390	0
AT5G66400	0
AT5G66410	474
AT5G66420	9
AT5G66430	1
AT5G66440	4
AT5G66450	3
AT5G66455	3
AT5G66460	21
AT5G66470	0
AT5G66480	2
AT5G66490	0
AT5G66500	0
AT5G66510	137
AT5G66520	0
AT5G66530	11
AT5G66535	0
AT5G66540	12
AT5G66550	3
AT5G66558	3
AT5G66560	0
AT5G66562	0
AT5G66564	0
AT5G66567	0
AT5G66568	0
AT5G66570	8
AT5G66580	0
AT5G66590	0
AT5G66595	0
AT5G66600	0
AT5G66607	0
AT5G66610	0
AT5G66620	0
AT5G66630	3
AT5G66631	1
AT5G66640	72
AT5G66650	1
AT5G66658	0
AT5G66660	0
AT5G66670	0
AT5G66675	0
AT5G66680	15
AT5G66690	1
AT5G66700	0
AT5G66710	2
AT5G66720	6
AT5G66730	3
AT5G66740	1970
AT5G66750	416
AT5G66755	0
AT5G66760	568
AT5G66770	0
AT5G66780	0
AT5G66790	0
AT5G66800	0
AT5G66810	206
AT5G66815	0
AT5G66816	0
AT5G66817	0
AT5G66820	3
AT5G66830	147
AT5G66840	148
AT5G66850	2491
AT5G66860	7
AT5G66870	121
AT5G66880	3
AT5G66890	1
AT5G66900	1
AT5G66910	0
AT5G66920	0
AT5G66930	44
AT5G66940	0
AT5G66950	16
AT5G66960	1
AT5G66970	1
AT5G66980	3
AT5G66985	0
AT5G66990	0
AT5G67000	0
AT5G67010	0
AT5G67020	0
AT5G67030	1
AT5G67040	0
AT5G67050	0
AT5G67060	0
AT5G67070	0
AT5G67080	305
AT5G67090	4
AT5G67100	28
AT5G67110	0
AT5G67120	0
AT5G67130	0
AT5G67140	1
AT5G67150	0
AT5G67160	0
AT5G67170	68
AT5G67180	1
AT5G67190	33
AT5G67200	2
AT5G67210	0
AT5G67220	4
AT5G67230	0
AT5G67240	4
AT5G67245	2
AT5G67250	48
AT5G67260	1
AT5G67265	92
AT5G67270	23
AT5G67280	2
AT5G67290	7
AT5G67300	2
AT5G67310	0
AT5G67320	846
AT5G67330	4
AT5G67340	1
AT5G67350	0
AT5G67360	2
AT5G67370	1
AT5G67380	945
AT5G67385	19
AT5G67390	0
AT5G67400	0
AT5G67410	0
AT5G67411	0
AT5G67420	47
AT5G67430	3
AT5G67440	0
AT5G67450	0
AT5G67455	0
AT5G67460	0
AT5G67470	0
AT5G67480	8116
AT5G67488	0
AT5G67490	0
AT5G67500	105
AT5G67510	8
AT5G67520	641
AT5G67530	90
AT5G67540	0
AT5G67550	15
AT5G67560	1807
AT5G67570	81
AT5G67580	150
AT5G67590	81
AT5G67600	0
AT5G67610	14
AT5G67620	0
AT5G67630	1
AT5G67640	7
ATCG00010	0
ATCG00020	2
ATCG00030	0
ATCG00040	0
ATCG00050	0
ATCG00060	0
ATCG00065	1
ATCG00070	1
ATCG00080	0
ATCG00090	0
ATCG00100	0
ATCG00110	0
ATCG00120	1
ATCG00130	2
ATCG00140	0
ATCG00150	0
ATCG00160	0
ATCG00170	0
ATCG00180	0
ATCG00190	0
ATCG00200	0
ATCG00210	0
ATCG00220	0
ATCG00230	0
ATCG00240	0
ATCG00250	0
ATCG00260	0
ATCG00270	0
ATCG00280	2
ATCG00290	0
ATCG00300	1
ATCG00310	0
ATCG00320	0
ATCG00330	0
ATCG00340	1
ATCG00350	0
ATCG00360	0
ATCG00370	0
ATCG00380	0
ATCG00390	0
ATCG00400	0
ATCG00410	0
ATCG00420	0
ATCG00430	0
ATCG00440	0
ATCG00450	0
ATCG00460	0
ATCG00470	1
ATCG00480	5
ATCG00490	8
ATCG00500	4
ATCG00510	0
ATCG00520	0
ATCG00530	0
ATCG00540	0
ATCG00550	0
ATCG00560	0
ATCG00570	0
ATCG00580	0
ATCG00590	0
ATCG00600	0
ATCG00610	0
ATCG00620	0
ATCG00630	0
ATCG00640	0
ATCG00650	0
ATCG00660	0
ATCG00670	7
ATCG00680	0
ATCG00690	0
ATCG00700	0
ATCG00710	0
ATCG00720	1
ATCG00730	0
ATCG00740	0
ATCG00750	0
ATCG00760	0
ATCG00770	1
ATCG00780	0
ATCG00790	0
ATCG00800	1
ATCG00810	0
ATCG00820	0
ATCG00830	0
ATCG00840	0
ATCG00850	0
ATCG00860	0
ATCG00870	0
ATCG00880	0
ATCG00890	0
ATCG00900	0
ATCG00905	0
ATCG00910	0
ATCG00920	0
ATCG00930	0
ATCG00940	0
ATCG00950	0
ATCG00960	0
ATCG00970	0
ATCG00980	0
ATCG00990	0
ATCG01000	0
ATCG01010	0
ATCG01020	0
ATCG01030	0
ATCG01040	0
ATCG01050	0
ATCG01060	1
ATCG01070	0
ATCG01080	0
ATCG01090	0
ATCG01100	2
ATCG01110	0
ATCG01120	0
ATCG01130	0
ATCG01140	0
ATCG01150	0
ATCG01160	0
ATCG01170	0
ATCG01180	0
ATCG01190	0
ATCG01200	0
ATCG01210	0
ATCG01220	0
ATCG01230	0
ATCG01240	0
ATCG01250	0
ATCG01260	0
ATCG01270	0
ATCG01280	0
ATCG01290	0
ATCG01300	0
ATCG01310	0
ATCG09900	0
ATMG00010	0
ATMG00020	598
ATMG00030	96
ATMG00040	0
ATMG00050	0
ATMG00060	0
ATMG00070	0
ATMG00080	4
ATMG00090	1
ATMG00100	0
ATMG00110	0
ATMG00120	0
ATMG00130	0
ATMG00140	0
ATMG00150	0
ATMG00160	1
ATMG00170	0
ATMG00180	0
ATMG00190	0
ATMG00200	0
ATMG00210	0
ATMG00220	0
ATMG00230	0
ATMG00240	0
ATMG00250	0
ATMG00260	0
ATMG00270	0
ATMG00280	0
ATMG00285	0
ATMG00290	0
ATMG00300	0
ATMG00310	0
ATMG00320	0
ATMG00330	0
ATMG00340	0
ATMG00350	0
ATMG00360	0
ATMG00370	0
ATMG00380	0
ATMG00390	0
ATMG00400	0
ATMG00410	0
ATMG00420	0
ATMG00430	0
ATMG00440	0
ATMG00450	0
ATMG00460	0
ATMG00470	0
ATMG00480	0
ATMG00490	0
ATMG00500	0
ATMG00510	2
ATMG00513	0
ATMG00516	0
ATMG00520	0
ATMG00530	0
ATMG00540	0
ATMG00550	0
ATMG00560	0
ATMG00570	0
ATMG00580	0
ATMG00590	0
ATMG00600	0
ATMG00610	0
ATMG00620	0
ATMG00630	0
ATMG00640	1
ATMG00650	0
ATMG00660	2
ATMG00665	0
ATMG00670	0
ATMG00680	0
ATMG00690	0
ATMG00700	0
ATMG00710	0
ATMG00720	0
ATMG00730	0
ATMG00740	0
ATMG00750	0
ATMG00760	0
ATMG00770	0
ATMG00780	0
ATMG00790	0
ATMG00800	0
ATMG00810	0
ATMG00820	0
ATMG00830	0
ATMG00840	0
ATMG00850	0
ATMG00860	0
ATMG00870	0
ATMG00880	0
ATMG00890	0
ATMG00900	0
ATMG00910	0
ATMG00920	0
ATMG00930	0
ATMG00940	0
ATMG00950	0
ATMG00960	0
ATMG00970	0
ATMG00980	0
ATMG00990	0
ATMG01000	0
ATMG01010	0
ATMG01020	0
ATMG01030	0
ATMG01040	0
ATMG01050	0
ATMG01060	0
ATMG01070	0
ATMG01080	0
ATMG01090	0
ATMG01100	0
ATMG01110	0
ATMG01120	1
ATMG01130	0
ATMG01140	0
ATMG01150	0
ATMG01160	0
ATMG01170	0
ATMG01180	0
ATMG01190	0
ATMG01200	0
ATMG01210	0
ATMG01220	0
ATMG01230	0
ATMG01240	0
ATMG01250	0
ATMG01260	0
ATMG01270	0
ATMG01275	0
ATMG01280	0
ATMG01290	0
ATMG01300	0
ATMG01310	0
ATMG01320	0
ATMG01330	1
ATMG01340	0
ATMG01350	0
ATMG01360	6
ATMG01370	0
ATMG01380	0
ATMG01390	1181
ATMG01400	0
ATMG01410	0
ATMG09390	0
ATMG09440	0
ATMG09450	0
ATMG09510	0
ATMG09520	0
ATMG09560	0
ATMG09720	0
ATMG09730	0
ATMG09740	0
ATMG09750	0
ATMG09790	0
ATMG09800	0
ATMG09830	0
ATMG09950	0
ATMG09960	0
ATMG09980	0
ath-miR156a-3p	0
ath-miR156a-5p	0
ath-miR156b-3p	0
ath-miR156b-5p	0
ath-miR156c-3p	0
ath-miR156c-5p	0
ath-miR156d-3p	0
ath-miR156d-5p	0
ath-miR156e	0
ath-miR156f-3p	0
ath-miR156f-5p	0
ath-miR156g	0
ath-miR156h	0
ath-miR156i	0
ath-miR156j	0
ath-miR157a-3p	0
ath-miR157a-5p	0
ath-miR157b-3p	0
ath-miR157b-5p	0
ath-miR157c-3p	0
ath-miR157c-5p	0
ath-miR157d	0
ath-miR158a-3p	0
ath-miR158a-5p	0
ath-miR158b	0
ath-miR159a	0
ath-miR159b-3p	0
ath-miR159b-5p	0
ath-miR159c	0
ath-miR160a-3p	0
ath-miR160a-5p	0
ath-miR160b	0
ath-miR160c-3p	0
ath-miR160c-5p	0
ath-miR161.1	0
ath-miR161.2	0
ath-miR162a-3p	0
ath-miR162a-5p	0
ath-miR162b-3p	0
ath-miR162b-5p	0
ath-miR163	0
ath-miR164a	0
ath-miR164b-3p	0
ath-miR164b-5p	0
ath-miR164c-3p	0
ath-miR164c-5p	0
ath-miR165a-3p	0
ath-miR165a-5p	0
ath-miR165b	0
ath-miR166a-3p	0
ath-miR166a-5p	0
ath-miR166b-3p	0
ath-miR166b-5p	0
ath-miR166c	0
ath-miR166d	0
ath-miR166e-3p	0
ath-miR166e-5p	0
ath-miR166f	0
ath-miR166g	0
ath-miR167a-3p	0
ath-miR167a-5p	0
ath-miR167b	0
ath-miR167c-3p	0
ath-miR167c-5p	0
ath-miR167d	0
ath-miR168a-3p	0
ath-miR168a-5p	0
ath-miR168b-3p	0
ath-miR168b-5p	0
ath-miR169a-3p	0
ath-miR169a-5p	0
ath-miR169b-3p	0
ath-miR169b-5p	0
ath-miR169c	0
ath-miR169d	0
ath-miR169e	0
ath-miR169f-3p	0
ath-miR169f-5p	0
ath-miR169g-3p	0
ath-miR169g-5p	0
ath-miR169h	0
ath-miR169i	0
ath-miR169j	0
ath-miR169k	0
ath-miR169l	0
ath-miR169m	0
ath-miR169n	0
ath-miR170-3p	0
ath-miR170-5p	0
ath-miR171a-3p	0
ath-miR171a-5p	0
ath-miR171b-3p	0
ath-miR171b-5p	0
ath-miR171c-3p	0
ath-miR171c-5p	0
ath-miR172a	0
ath-miR172b-3p	0
ath-miR172b-5p	0
ath-miR172c	0
ath-miR172d-3p	0
ath-miR172d-5p	0
ath-miR172e-3p	0
ath-miR172e-5p	0
ath-miR173-3p	0
ath-miR173-5p	0
ath-miR1886.1	0
ath-miR1886.2	0
ath-miR1886.3	0
ath-miR1887	0
ath-miR1888a	0
ath-miR1888b	0
ath-miR2111a-3p	0
ath-miR2111a-5p	0
ath-miR2111b-3p	0
ath-miR2111b-5p	0
ath-miR2112-3p	0
ath-miR2112-5p	0
ath-miR2933a	0
ath-miR2933b	0
ath-miR2934-3p	0
ath-miR2934-5p	0
ath-miR2936	0
ath-miR2937	0
ath-miR2938	0
ath-miR2939	0
ath-miR319a	0
ath-miR319b	0
ath-miR319c	0
ath-miR3434-3p	0
ath-miR3434-5p	0
ath-miR3440b-3p	0
ath-miR3440b-5p	0
ath-miR390a-3p	0
ath-miR390a-5p	0
ath-miR390b-3p	0
ath-miR390b-5p	0
ath-miR391-3p	0
ath-miR391-5p	0
ath-miR3932a	0
ath-miR3932b-3p	0
ath-miR3932b-5p	0
ath-miR3933	0
ath-miR393a-3p	0
ath-miR393a-5p	0
ath-miR393b-3p	0
ath-miR393b-5p	0
ath-miR394a	0
ath-miR394b-3p	0
ath-miR394b-5p	0
ath-miR395a	0
ath-miR395b	0
ath-miR395c	0
ath-miR395d	0
ath-miR395e	0
ath-miR395f	0
ath-miR396a-3p	0
ath-miR396a-5p	0
ath-miR396b-3p	0
ath-miR396b-5p	0
ath-miR397a	0
ath-miR397b	0
ath-miR398a-3p	0
ath-miR398a-5p	0
ath-miR398b-3p	0
ath-miR398b-5p	0
ath-miR398c-3p	0
ath-miR398c-5p	0
ath-miR399a	0
ath-miR399b	0
ath-miR399c-3p	0
ath-miR399c-5p	0
ath-miR399d	0
ath-miR399e	0
ath-miR399f	0
ath-miR400	0
ath-miR401	0
ath-miR402	0
ath-miR403-3p	0
ath-miR403-5p	0
ath-miR404	0
ath-miR405a	0
ath-miR405b	0
ath-miR405d	0
ath-miR406	0
ath-miR407	0
ath-miR408-3p	0
ath-miR408-5p	0
ath-miR413	0
ath-miR414	0
ath-miR415	0
ath-miR416	0
ath-miR417	0
ath-miR418	0
ath-miR419	0
ath-miR420	0
ath-miR4221	0
ath-miR4227	0
ath-miR4228-3p	0
ath-miR4228-5p	0
ath-miR4239	0
ath-miR4240	0
ath-miR4243	0
ath-miR4245	0
ath-miR426	0
ath-miR447a-3p	0
ath-miR447a.2-3p	0
ath-miR447b	0
ath-miR447c-3p	0
ath-miR447c-5p	0
ath-miR472-3p	0
ath-miR472-5p	0
ath-miR5012	0
ath-miR5013	0
ath-miR5014a-3p	0
ath-miR5014a-5p	0
ath-miR5014b	0
ath-miR5015	0
ath-miR5016	0
ath-miR5017-3p	0
ath-miR5017-5p	0
ath-miR5018	0
ath-miR5019	0
ath-miR5020a	0
ath-miR5020b	0
ath-miR5020c	0
ath-miR5021	0
ath-miR5022	0
ath-miR5023	0
ath-miR5024-3p	0
ath-miR5024-5p	0
ath-miR5025	0
ath-miR5026	0
ath-miR5027	0
ath-miR5028	0
ath-miR5029	0
ath-miR5595a	0
ath-miR5628	0
ath-miR5629	0
ath-miR5630a	0
ath-miR5630b	0
ath-miR5631	0
ath-miR5632-3p	0
ath-miR5632-5p	0
ath-miR5633	0
ath-miR5634	0
ath-miR5635a	0
ath-miR5635b	0
ath-miR5635c	0
ath-miR5635d	0
ath-miR5636	0
ath-miR5637	0
ath-miR5638a	0
ath-miR5638b	0
ath-miR5639-3p	0
ath-miR5639-5p	0
ath-miR5640	0
ath-miR5641	0
ath-miR5642a	0
ath-miR5642b	0
ath-miR5643a	0
ath-miR5643b	0
ath-miR5644	0
ath-miR5645a	0
ath-miR5645b	0
ath-miR5645c	0
ath-miR5645d	0
ath-miR5645e	0
ath-miR5645f	0
ath-miR5646	0
ath-miR5647	0
ath-miR5648-3p	0
ath-miR5648-5p	0
ath-miR5649a	0
ath-miR5649b	0
ath-miR5650	0
ath-miR5651	0
ath-miR5652	0
ath-miR5653	0
ath-miR5654-3p	0
ath-miR5654-5p	0
ath-miR5655	0
ath-miR5656	0
ath-miR5657	0
ath-miR5658	0
ath-miR5659	0
ath-miR5660	0
ath-miR5661	0
ath-miR5662	0
ath-miR5663-3p	0
ath-miR5663-5p	0
ath-miR5664	0
ath-miR5665	0
ath-miR5666	0
ath-miR5995b	0
ath-miR5996	0
ath-miR5997	0
ath-miR5998a	0
ath-miR5998b	0
ath-miR5999	0
ath-miR771	0
ath-miR773a	0
ath-miR773b-3p	0
ath-miR773b-5p	0
ath-miR774a	0
ath-miR774b-3p	0
ath-miR774b-5p	0
ath-miR775	0
ath-miR776	0
ath-miR777	0
ath-miR778	0
ath-miR779.1	0
ath-miR779.2	0
ath-miR780.1	0
ath-miR780.2	0
ath-miR781a	0
ath-miR781b	0
ath-miR782	0
ath-miR8121	0
ath-miR8165	0
ath-miR8166	0
ath-miR8167a	0
ath-miR8167b	0
ath-miR8167c	0
ath-miR8167d	0
ath-miR8167e	0
ath-miR8167f	0
ath-miR8168	0
ath-miR8169	0
ath-miR8170-3p	0
ath-miR8170-5p	0
ath-miR8171	0
ath-miR8172	0
ath-miR8173	0
ath-miR8174	0
ath-miR8175	0
ath-miR8176	0
ath-miR8177	0
ath-miR8178	0
ath-miR8179	0
ath-miR8180	0
ath-miR8181	0
ath-miR8182	0
ath-miR8183	0
ath-miR8184	0
ath-miR822-3p	0
ath-miR822-5p	0
ath-miR823	0
ath-miR824-3p	0
ath-miR824-5p	0
ath-miR825	0
ath-miR826a	0
ath-miR826b	0
ath-miR827	0
ath-miR828	0
ath-miR829-3p.1	0
ath-miR829-3p.2	0
ath-miR829-5p	0
ath-miR830-3p	0
ath-miR830-5p	0
ath-miR831-3p	0
ath-miR831-5p	0
ath-miR832-3p	0
ath-miR832-5p	0
ath-miR833a-3p	0
ath-miR833a-5p	0
ath-miR833b	0
ath-miR834	0
ath-miR835-3p	0
ath-miR835-5p	0
ath-miR836	0
ath-miR837-3p	0
ath-miR837-5p	0
ath-miR838	0
ath-miR839-5p	0
ath-miR840-3p	0
ath-miR840-5p	0
ath-miR841a-3p	0
ath-miR841a-5p	0
ath-miR841b-3p	0
ath-miR841b-5p	0
ath-miR842	0
ath-miR843	0
ath-miR844-3p	0
ath-miR844-5p	0
ath-miR845a	0
ath-miR845b	0
ath-miR846-3p	0
ath-miR846-5p	0
ath-miR847	0
ath-miR848	0
ath-miR849	0
ath-miR850	0
ath-miR851-3p	0
ath-miR851-5p	0
ath-miR852	0
ath-miR853	0
ath-miR854a	0
ath-miR854b	0
ath-miR854c	0
ath-miR854d	0
ath-miR854e	0
ath-miR855	0
ath-miR856	0
ath-miR857	0
ath-miR858a	0
ath-miR858b	0
ath-miR859	0
ath-miR860	0
ath-miR861-3p	0
ath-miR861-5p	0
ath-miR862-3p	0
ath-miR862-5p	0
ath-miR863-3p	0
ath-miR863-5p	0
ath-miR864-3p	0
ath-miR864-5p	0
ath-miR865-3p	0
ath-miR865-5p	0
ath-miR866-3p	0
ath-miR866-5p	0
ath-miR867	0
ath-miR868-3p	0
ath-miR868-5p	0
ath-miR869.1	0
ath-miR869.2	0
ath-miR870-3p	0
ath-miR870-5p	0
```
