## Supplemental_Data1_Codes for "Expanding the synthetic biology toolbox with a library of constitutive and repressible promoters": SRR1659921.tabular

```
AT1G01010	85
AT1G01020	242
AT1G01030	28
AT1G01040	946
AT1G01046	3
AT1G01050	1475
AT1G01060	2
AT1G01070	1634
AT1G01080	822
AT1G01090	4248
AT1G01100	16213
AT1G01110	260
AT1G01120	300
AT1G01130	81
AT1G01140	255
AT1G01150	93
AT1G01160	946
AT1G01170	468
AT1G01180	0
AT1G01183	0
AT1G01190	1107
AT1G01200	65
AT1G01210	479
AT1G01220	514
AT1G01225	162
AT1G01230	492
AT1G01240	152
AT1G01250	2
AT1G01260	594
AT1G01270	0
AT1G01280	0
AT1G01290	478
AT1G01300	6239
AT1G01305	0
AT1G01310	63
AT1G01320	3977
AT1G01335	0
AT1G01340	1
AT1G01350	728
AT1G01355	0
AT1G01360	251
AT1G01370	710
AT1G01380	113
AT1G01390	0
AT1G01400	0
AT1G01410	0
AT1G01420	29
AT1G01430	346
AT1G01440	307
AT1G01448	38
AT1G01450	0
AT1G01453	0
AT1G01460	0
AT1G01470	954
AT1G01480	13
AT1G01490	953
AT1G01500	224
AT1G01510	1981
AT1G01520	19
AT1G01530	0
AT1G01540	1132
AT1G01550	1792
AT1G01560	12
AT1G01570	99
AT1G01580	81
AT1G01590	0
AT1G01600	187
AT1G01610	789
AT1G01620	13332
AT1G01630	538
AT1G01640	61
AT1G01650	650
AT1G01660	27
AT1G01670	52
AT1G01680	1
AT1G01690	646
AT1G01695	20
AT1G01700	141
AT1G01710	535
AT1G01715	68
AT1G01720	254
AT1G01725	162
AT1G01730	689
AT1G01740	56
AT1G01750	25
AT1G01760	66
AT1G01770	245
AT1G01780	100
AT1G01790	870
AT1G01800	1055
AT1G01810	47
AT1G01820	986
AT1G01830	662
AT1G01840	0
AT1G01860	96
AT1G01870	0
AT1G01880	236
AT1G01890	0
AT1G01900	130
AT1G01910	1473
AT1G01920	586
AT1G01930	340
AT1G01940	967
AT1G01950	636
AT1G01960	2478
AT1G01970	377
AT1G01980	75
AT1G01990	572
AT1G02000	194
AT1G02010	138
AT1G02020	250
AT1G02030	76
AT1G02040	2
AT1G02050	213
AT1G02060	229
AT1G02065	37
AT1G02067	0
AT1G02070	8
AT1G02080	2703
AT1G02090	1684
AT1G02100	943
AT1G02110	1256
AT1G02120	1232
AT1G02130	1729
AT1G02136	0
AT1G02140	4965
AT1G02145	564
AT1G02150	2108
AT1G02160	645
AT1G02170	574
AT1G02180	431
AT1G02190	211
AT1G02205	254
AT1G02210	0
AT1G02220	0
AT1G02228	0
AT1G02230	75
AT1G02250	0
AT1G02260	205
AT1G02270	397
AT1G02280	1684
AT1G02290	749
AT1G02300	84
AT1G02305	937
AT1G02310	0
AT1G02320	0
AT1G02330	1083
AT1G02335	426
AT1G02340	0
AT1G02350	28
AT1G02360	0
AT1G02370	675
AT1G02380	59
AT1G02390	1
AT1G02400	390
AT1G02405	0
AT1G02410	756
AT1G02420	37
AT1G02430	0
AT1G02440	0
AT1G02450	44
AT1G02460	17
AT1G02470	0
AT1G02475	191
AT1G02480	0
AT1G02490	42
AT1G02500	6063
AT1G02510	0
AT1G02520	150
AT1G02530	53
AT1G02540	0
AT1G02550	0
AT1G02560	3628
AT1G02570	0
AT1G02575	0
AT1G02580	5
AT1G02590	0
AT1G02600	0
AT1G02610	0
AT1G02620	0
AT1G02630	376
AT1G02640	597
AT1G02650	11
AT1G02660	104
AT1G02670	103
AT1G02680	437
AT1G02681	0
AT1G02690	1916
AT1G02700	17
AT1G02705	6
AT1G02710	0
AT1G02720	552
AT1G02730	8352
AT1G02740	257
AT1G02750	99
AT1G02760	0
AT1G02770	7
AT1G02780	40966
AT1G02790	2
AT1G02800	909
AT1G02810	42
AT1G02813	2
AT1G02816	273
AT1G02820	0
AT1G02830	0
AT1G02840	4053
AT1G02850	15
AT1G02860	49
AT1G02870	1044
AT1G02880	176
AT1G02890	1239
AT1G02900	262
AT1G02910	337
AT1G02920	0
AT1G02930	419
AT1G02940	0
AT1G02950	166
AT1G02952	0
AT1G02960	241
AT1G02965	2
AT1G02970	388
AT1G02980	0
AT1G02990	576
AT1G03000	557
AT1G03010	0
AT1G03020	142
AT1G03030	416
AT1G03040	2202
AT1G03050	0
AT1G03055	15
AT1G03060	1821
AT1G03070	23
AT1G03080	1428
AT1G03090	276
AT1G03100	111
AT1G03103	0
AT1G03106	0
AT1G03110	1146
AT1G03120	2
AT1G03130	971
AT1G03140	1685
AT1G03150	370
AT1G03160	562
AT1G03165	0
AT1G03170	59
AT1G03180	214
AT1G03190	467
AT1G03200	10
AT1G03210	338
AT1G03220	1076
AT1G03230	1416
AT1G03240	18
AT1G03250	707
AT1G03260	188
AT1G03270	140
AT1G03280	868
AT1G03290	129
AT1G03300	0
AT1G03310	592
AT1G03320	0
AT1G03325	0
AT1G03330	1926
AT1G03340	7
AT1G03350	1522
AT1G03360	1045
AT1G03365	599
AT1G03370	464
AT1G03380	483
AT1G03390	0
AT1G03395	0
AT1G03400	23
AT1G03410	12
AT1G03420	2
AT1G03430	228
AT1G03440	195
AT1G03445	0
AT1G03457	718
AT1G03470	421
AT1G03475	2876
AT1G03490	0
AT1G03495	171
AT1G03502	0
AT1G03506	9
AT1G03510	44
AT1G03515	0
AT1G03520	145
AT1G03530	1512
AT1G03540	114
AT1G03545	28
AT1G03550	47
AT1G03560	238
AT1G03570	0
AT1G03580	0
AT1G03590	820
AT1G03600	1019
AT1G03610	612
AT1G03620	102
AT1G03630	806
AT1G03640	0
AT1G03650	87
AT1G03660	26
AT1G03670	0
AT1G03680	1501
AT1G03687	499
AT1G03700	0
AT1G03710	88
AT1G03720	0
AT1G03730	247
AT1G03740	359
AT1G03743	0
AT1G03746	0
AT1G03750	223
AT1G03760	384
AT1G03770	291
AT1G03780	1628
AT1G03790	0
AT1G03800	0
AT1G03810	0
AT1G03820	471
AT1G03830	1171
AT1G03840	61
AT1G03850	15
AT1G03860	2715
AT1G03870	88
AT1G03880	0
AT1G03890	0
AT1G03900	1601
AT1G03905	72
AT1G03910	1953
AT1G03920	23
AT1G03930	311
AT1G03935	2
AT1G03940	301
AT1G03950	64
AT1G03960	273
AT1G03970	80
AT1G03980	63
AT1G03982	0
AT1G03987	0
AT1G03990	60
AT1G03993	0
AT1G03997	0
AT1G04000	264
AT1G04003	0
AT1G04007	14
AT1G04010	267
AT1G04013	4
AT1G04017	0
AT1G04020	662
AT1G04023	0
AT1G04027	2
AT1G04030	355
AT1G04033	10
AT1G04037	33
AT1G04040	414
AT1G04043	0
AT1G04047	1
AT1G04050	633
AT1G04053	9
AT1G04057	0
AT1G04063	0
AT1G04067	0
AT1G04070	793
AT1G04073	0
AT1G04077	0
AT1G04080	4058
AT1G04083	20
AT1G04087	0
AT1G04090	8
AT1G04093	8
AT1G04097	0
AT1G04100	26
AT1G04103	0
AT1G04105	0
AT1G04110	63
AT1G04117	4
AT1G04120	3397
AT1G04123	0
AT1G04127	0
AT1G04130	324
AT1G04133	0
AT1G04137	0
AT1G04140	2117
AT1G04143	0
AT1G04147	0
AT1G04150	414
AT1G04153	0
AT1G04157	0
AT1G04160	437
AT1G04163	0
AT1G04167	0
AT1G04170	5253
AT1G04173	0
AT1G04177	0
AT1G04180	0
AT1G04183	0
AT1G04187	9
AT1G04190	1709
AT1G04193	0
AT1G04197	14
AT1G04200	570
AT1G04203	0
AT1G04207	0
AT1G04210	2120
AT1G04213	0
AT1G04217	0
AT1G04220	49
AT1G04223	5
AT1G04227	0
AT1G04230	363
AT1G04233	0
AT1G04237	0
AT1G04240	151
AT1G04243	0
AT1G04247	2
AT1G04250	350
AT1G04253	0
AT1G04257	0
AT1G04260	543
AT1G04263	0
AT1G04267	8
AT1G04270	24379
AT1G04273	0
AT1G04277	9
AT1G04280	277
AT1G04283	0
AT1G04287	0
AT1G04290	49
AT1G04293	0
AT1G04295	0
AT1G04297	26
AT1G04300	847
AT1G04303	0
AT1G04307	0
AT1G04310	289
AT1G04313	0
AT1G04320	0
AT1G04323	0
AT1G04327	0
AT1G04330	20
AT1G04333	0
AT1G04337	0
AT1G04340	1186
AT1G04343	0
AT1G04347	26
AT1G04350	23
AT1G04353	0
AT1G04357	16
AT1G04360	39
AT1G04363	0
AT1G04367	0
AT1G04370	0
AT1G04373	0
AT1G04377	0
AT1G04380	8
AT1G04383	0
AT1G04387	0
AT1G04390	189
AT1G04393	0
AT1G04397	0
AT1G04400	1249
AT1G04403	0
AT1G04407	0
AT1G04410	26995
AT1G04413	7
AT1G04417	0
AT1G04420	568
AT1G04423	0
AT1G04425	483
AT1G04427	0
AT1G04430	2358
AT1G04433	0
AT1G04437	0
AT1G04440	569
AT1G04443	0
AT1G04445	4
AT1G04447	0
AT1G04450	0
AT1G04453	0
AT1G04455	0
AT1G04457	0
AT1G04463	0
AT1G04467	0
AT1G04470	0
AT1G04473	30
AT1G04477	0
AT1G04480	7182
AT1G04483	0
AT1G04487	0
AT1G04490	0
AT1G04493	0
AT1G04497	0
AT1G04500	0
AT1G04503	0
AT1G04507	0
AT1G04510	2906
AT1G04513	0
AT1G04517	0
AT1G04520	2316
AT1G04523	0
AT1G04527	0
AT1G04530	1086
AT1G04533	0
AT1G04537	0
AT1G04540	64
AT1G04547	0
AT1G04550	1313
AT1G04555	93
AT1G04557	0
AT1G04560	0
AT1G04563	0
AT1G04567	0
AT1G04570	71
AT1G04573	0
AT1G04577	0
AT1G04580	0
AT1G04583	0
AT1G04587	0
AT1G04590	899
AT1G04593	0
AT1G04597	0
AT1G04600	79
AT1G04603	0
AT1G04607	0
AT1G04610	0
AT1G04620	757
AT1G04623	0
AT1G04625	0
AT1G04630	1184
AT1G04635	316
AT1G04640	225
AT1G04643	0
AT1G04645	0
AT1G04647	0
AT1G04650	299
AT1G04653	0
AT1G04657	0
AT1G04660	0
AT1G04667	0
AT1G04670	0
AT1G04673	0
AT1G04677	0
AT1G04680	2766
AT1G04683	0
AT1G04687	0
AT1G04690	3396
AT1G04693	0
AT1G04697	0
AT1G04700	137
AT1G04703	0
AT1G04707	0
AT1G04710	250
AT1G04713	0
AT1G04717	0
AT1G04720	0
AT1G04723	0
AT1G04730	362
AT1G04733	0
AT1G04737	0
AT1G04743	0
AT1G04747	0
AT1G04750	3262
AT1G04753	0
AT1G04760	546
AT1G04763	0
AT1G04767	0
AT1G04770	706
AT1G04773	0
AT1G04778	7
AT1G04780	1126
AT1G04783	0
AT1G04787	0
AT1G04790	791
AT1G04793	0
AT1G04797	0
AT1G04800	1
AT1G04803	0
AT1G04807	0
AT1G04810	2136
AT1G04813	0
AT1G04817	0
AT1G04820	21220
AT1G04823	0
AT1G04827	0
AT1G04830	218
AT1G04833	0
AT1G04837	6
AT1G04840	129
AT1G04847	0
AT1G04850	1944
AT1G04853	0
AT1G04857	0
AT1G04860	793
AT1G04863	0
AT1G04867	0
AT1G04870	1707
AT1G04873	0
AT1G04877	24
AT1G04880	78
AT1G04883	0
AT1G04887	0
AT1G04890	0
AT1G04893	11
AT1G04895	0
AT1G04897	0
AT1G04900	493
AT1G04907	0
AT1G04910	687
AT1G04913	8
AT1G04917	0
AT1G04920	7
AT1G04923	0
AT1G04927	0
AT1G04930	183
AT1G04933	0
AT1G04937	0
AT1G04940	119
AT1G04943	0
AT1G04945	397
AT1G04947	0
AT1G04950	652
AT1G04953	0
AT1G04957	0
AT1G04960	242
AT1G04963	0
AT1G04967	0
AT1G04970	204
AT1G04973	0
AT1G04977	0
AT1G04980	698
AT1G04983	0
AT1G04985	279
AT1G04987	0
AT1G04990	303
AT1G04993	0
AT1G04997	0
AT1G05000	12
AT1G05003	0
AT1G05005	0
AT1G05007	0
AT1G05010	351
AT1G05013	0
AT1G05017	0
AT1G05020	2
AT1G05023	0
AT1G05027	0
AT1G05030	169
AT1G05033	4
AT1G05035	0
AT1G05037	0
AT1G05040	0
AT1G05043	1
AT1G05047	0
AT1G05053	0
AT1G05055	439
AT1G05057	0
AT1G05060	286
AT1G05061	0
AT1G05065	24
AT1G05067	0
AT1G05070	394
AT1G05073	0
AT1G05077	0
AT1G05080	0
AT1G05083	21
AT1G05085	0
AT1G05087	24
AT1G05090	15
AT1G05093	0
AT1G05097	0
AT1G05100	2
AT1G05103	0
AT1G05107	1
AT1G05113	0
AT1G05117	0
AT1G05120	742
AT1G05123	3
AT1G05127	0
AT1G05133	0
AT1G05135	61
AT1G05136	0
AT1G05137	0
AT1G05140	414
AT1G05143	15
AT1G05147	0
AT1G05150	1782
AT1G05153	49
AT1G05160	188
AT1G05163	3
AT1G05170	68
AT1G05173	0
AT1G05177	0
AT1G05180	1158
AT1G05183	0
AT1G05187	0
AT1G05190	4784
AT1G05193	0
AT1G05197	0
AT1G05200	99
AT1G05203	0
AT1G05205	640
AT1G05207	34
AT1G05210	305
AT1G05213	6
AT1G05217	0
AT1G05220	9
AT1G05223	0
AT1G05227	0
AT1G05230	344
AT1G05233	0
AT1G05237	0
AT1G05240	0
AT1G05243	0
AT1G05247	0
AT1G05250	0
AT1G05253	0
AT1G05257	0
AT1G05260	80
AT1G05263	0
AT1G05267	0
AT1G05270	383
AT1G05273	0
AT1G05277	6
AT1G05280	0
AT1G05283	0
AT1G05287	0
AT1G05290	0
AT1G05291	0
AT1G05293	0
AT1G05297	36
AT1G05300	501
AT1G05303	0
AT1G05307	0
AT1G05310	120
AT1G05313	0
AT1G05317	0
AT1G05320	636
AT1G05323	0
AT1G05327	0
AT1G05330	0
AT1G05333	0
AT1G05337	0
AT1G05340	13
AT1G05343	0
AT1G05347	0
AT1G05350	1117
AT1G05353	0
AT1G05357	0
AT1G05360	565
AT1G05363	0
AT1G05367	0
AT1G05370	243
AT1G05373	0
AT1G05377	0
AT1G05380	1179
AT1G05383	0
AT1G05385	136
AT1G05387	0
AT1G05390	0
AT1G05397	0
AT1G05400	36
AT1G05407	0
AT1G05410	622
AT1G05413	0
AT1G05417	0
AT1G05420	39
AT1G05423	0
AT1G05427	0
AT1G05430	526
AT1G05433	0
AT1G05440	737
AT1G05443	0
AT1G05447	0
AT1G05450	5
AT1G05453	0
AT1G05460	887
AT1G05463	2
AT1G05467	41
AT1G05470	1566
AT1G05473	0
AT1G05477	0
AT1G05483	0
AT1G05487	0
AT1G05490	330
AT1G05493	0
AT1G05497	0
AT1G05500	1368
AT1G05507	0
AT1G05510	0
AT1G05517	0
AT1G05520	1508
AT1G05523	0
AT1G05527	0
AT1G05530	0
AT1G05533	0
AT1G05537	0
AT1G05540	24
AT1G05543	0
AT1G05547	0
AT1G05550	0
AT1G05553	0
AT1G05557	6
AT1G05560	0
AT1G05562	0
AT1G05563	0
AT1G05567	0
AT1G05570	1856
AT1G05575	7
AT1G05577	0
AT1G05580	0
AT1G05583	0
AT1G05587	0
AT1G05590	693
AT1G05593	0
AT1G05597	0
AT1G05600	135
AT1G05603	0
AT1G05607	0
AT1G05610	25
AT1G05613	0
AT1G05615	0
AT1G05617	0
AT1G05620	518
AT1G05623	0
AT1G05627	0
AT1G05630	678
AT1G05633	0
AT1G05637	0
AT1G05640	413
AT1G05643	0
AT1G05647	0
AT1G05650	0
AT1G05653	0
AT1G05657	0
AT1G05660	0
AT1G05663	0
AT1G05667	0
AT1G05670	252
AT1G05673	0
AT1G05675	0
AT1G05680	0
AT1G05683	0
AT1G05687	14
AT1G05690	5
AT1G05693	0
AT1G05697	0
AT1G05700	4
AT1G05703	0
AT1G05707	0
AT1G05710	1060
AT1G05713	0
AT1G05717	0
AT1G05720	560
AT1G05723	0
AT1G05727	0
AT1G05730	132
AT1G05733	0
AT1G05737	0
AT1G05740	0
AT1G05747	0
AT1G05750	220
AT1G05753	0
AT1G05757	0
AT1G05760	0
AT1G05763	0
AT1G05767	0
AT1G05770	5
AT1G05773	30
AT1G05777	0
AT1G05780	101
AT1G05783	0
AT1G05785	167
AT1G05787	0
AT1G05790	258
AT1G05793	0
AT1G05797	0
AT1G05800	0
AT1G05803	0
AT1G05805	560
AT1G05807	0
AT1G05810	72
AT1G05813	0
AT1G05817	0
AT1G05820	35
AT1G05823	0
AT1G05827	0
AT1G05830	752
AT1G05833	0
AT1G05835	82
AT1G05837	0
AT1G05840	188
AT1G05843	0
AT1G05847	0
AT1G05850	4935
AT1G05853	0
AT1G05857	0
AT1G05860	276
AT1G05863	0
AT1G05867	0
AT1G05870	461
AT1G05873	0
AT1G05880	0
AT1G05887	0
AT1G05890	957
AT1G05893	0
AT1G05894	0
AT1G05897	0
AT1G05900	71
AT1G05903	0
AT1G05907	0
AT1G05910	1473
AT1G05913	0
AT1G05917	0
AT1G05920	0
AT1G05927	0
AT1G05930	0
AT1G05933	0
AT1G05937	6
AT1G05940	502
AT1G05943	0
AT1G05947	0
AT1G05950	805
AT1G05953	0
AT1G05957	0
AT1G05960	1012
AT1G05963	0
AT1G05967	0
AT1G05970	213
AT1G05973	0
AT1G05977	0
AT1G05980	0
AT1G05983	0
AT1G05987	0
AT1G05990	0
AT1G05993	0
AT1G05997	0
AT1G06000	0
AT1G06002	0
AT1G06003	0
AT1G06007	0
AT1G06010	594
AT1G06013	0
AT1G06017	0
AT1G06020	10
AT1G06023	0
AT1G06027	0
AT1G06030	1
AT1G06033	26
AT1G06037	0
AT1G06040	663
AT1G06043	0
AT1G06045	0
AT1G06047	0
AT1G06050	100
AT1G06053	0
AT1G06057	0
AT1G06060	316
AT1G06063	0
AT1G06067	0
AT1G06070	893
AT1G06073	4
AT1G06080	1160
AT1G06083	0
AT1G06087	8
AT1G06090	543
AT1G06093	0
AT1G06097	0
AT1G06100	53
AT1G06103	0
AT1G06110	760
AT1G06113	0
AT1G06117	0
AT1G06120	0
AT1G06123	0
AT1G06127	0
AT1G06130	466
AT1G06133	0
AT1G06135	0
AT1G06137	0
AT1G06140	140
AT1G06143	92
AT1G06147	0
AT1G06148	0
AT1G06150	1571
AT1G06153	0
AT1G06157	0
AT1G06160	0
AT1G06163	0
AT1G06170	27
AT1G06173	5
AT1G06177	0
AT1G06180	339
AT1G06187	0
AT1G06190	1934
AT1G06197	0
AT1G06200	1637
AT1G06203	14
AT1G06207	0
AT1G06210	1217
AT1G06213	0
AT1G06217	0
AT1G06220	2542
AT1G06225	0
AT1G06227	33
AT1G06230	2460
AT1G06233	0
AT1G06237	0
AT1G06240	239
AT1G06243	0
AT1G06247	0
AT1G06250	29
AT1G06253	0
AT1G06257	0
AT1G06260	0
AT1G06263	0
AT1G06265	26
AT1G06267	0
AT1G06270	133
AT1G06273	2
AT1G06277	0
AT1G06280	0
AT1G06283	0
AT1G06287	0
AT1G06290	611
AT1G06293	0
AT1G06297	0
AT1G06303	0
AT1G06307	0
AT1G06310	100
AT1G06313	0
AT1G06317	0
AT1G06320	0
AT1G06323	0
AT1G06327	0
AT1G06330	0
AT1G06333	0
AT1G06337	0
AT1G06340	0
AT1G06343	0
AT1G06347	0
AT1G06350	171
AT1G06353	0
AT1G06357	0
AT1G06360	831
AT1G06363	0
AT1G06370	29
AT1G06373	0
AT1G06377	0
AT1G06380	473
AT1G06383	0
AT1G06387	0
AT1G06390	1521
AT1G06393	0
AT1G06397	0
AT1G06400	1061
AT1G06403	0
AT1G06407	0
AT1G06410	2871
AT1G06413	0
AT1G06417	0
AT1G06420	606
AT1G06423	0
AT1G06427	0
AT1G06430	236
AT1G06433	0
AT1G06437	0
AT1G06440	96
AT1G06443	0
AT1G06447	0
AT1G06450	88
AT1G06453	0
AT1G06457	12
AT1G06460	419
AT1G06463	36
AT1G06467	0
AT1G06470	829
AT1G06473	28
AT1G06475	0
AT1G06480	0
AT1G06483	0
AT1G06487	0
AT1G06490	292
AT1G06493	0
AT1G06497	0
AT1G06500	342
AT1G06507	0
AT1G06510	198
AT1G06513	0
AT1G06515	348
AT1G06517	0
AT1G06520	141
AT1G06523	0
AT1G06527	0
AT1G06530	0
AT1G06533	0
AT1G06537	29
AT1G06540	0
AT1G06543	0
AT1G06547	0
AT1G06550	1150
AT1G06553	54
AT1G06557	0
AT1G06560	430
AT1G06567	0
AT1G06570	57
AT1G06573	14
AT1G06577	0
AT1G06580	105
AT1G06583	0
AT1G06587	0
AT1G06590	899
AT1G06593	0
AT1G06597	0
AT1G06603	0
AT1G06607	0
AT1G06610	0
AT1G06613	0
AT1G06617	0
AT1G06620	48
AT1G06623	0
AT1G06627	0
AT1G06630	227
AT1G06633	0
AT1G06637	0
AT1G06640	467
AT1G06643	0
AT1G06645	4
AT1G06647	0
AT1G06650	107
AT1G06653	0
AT1G06657	0
AT1G06660	550
AT1G06663	0
AT1G06667	0
AT1G06670	2698
AT1G06673	0
AT1G06677	0
AT1G06680	8385
AT1G06683	0
AT1G06687	0
AT1G06690	219
AT1G06693	0
AT1G06697	0
AT1G06700	1294
AT1G06703	0
AT1G06707	0
AT1G06710	270
AT1G06713	0
AT1G06717	0
AT1G06720	2131
AT1G06723	0
AT1G06727	0
AT1G06730	501
AT1G06733	0
AT1G06737	0
AT1G06740	281
AT1G06743	0
AT1G06747	0
AT1G06750	0
AT1G06753	15
AT1G06757	0
AT1G06760	6587
AT1G06770	145
AT1G06773	0
AT1G06777	0
AT1G06780	217
AT1G06783	0
AT1G06787	0
AT1G06790	428
AT1G06797	0
AT1G06800	93
AT1G06810	4
AT1G06817	0
AT1G06820	459
AT1G06823	0
AT1G06827	0
AT1G06830	966
AT1G06837	10
AT1G06840	297
AT1G06850	251
AT1G06853	0
AT1G06857	0
AT1G06860	0
AT1G06863	0
AT1G06867	0
AT1G06870	616
AT1G06873	0
AT1G06877	0
AT1G06880	0
AT1G06883	0
AT1G06890	1738
AT1G06897	0
AT1G06900	1246
AT1G06903	0
AT1G06907	0
AT1G06910	158
AT1G06913	0
AT1G06917	0
AT1G06920	0
AT1G06923	0
AT1G06925	0
AT1G06927	0
AT1G06930	0
AT1G06933	0
AT1G06937	0
AT1G06943	0
AT1G06947	0
AT1G06950	5889
AT1G06953	0
AT1G06957	0
AT1G06960	608
AT1G06963	0
AT1G06967	0
AT1G06970	0
AT1G06973	0
AT1G06977	0
AT1G06980	41
AT1G06983	0
AT1G06987	0
AT1G06990	0
AT1G06993	0
AT1G06997	0
AT1G07000	105
AT1G07003	0
AT1G07007	0
AT1G07010	141
AT1G07013	0
AT1G07017	0
AT1G07020	334
AT1G07023	0
AT1G07025	0
AT1G07027	0
AT1G07030	527
AT1G07040	530
AT1G07050	61
AT1G07051	0
AT1G07060	40
AT1G07070	1509
AT1G07080	1328
AT1G07090	449
AT1G07100	0
AT1G07110	689
AT1G07117	0
AT1G07119	0
AT1G07120	0
AT1G07123	0
AT1G07127	0
AT1G07128	0
AT1G07130	0
AT1G07133	0
AT1G07135	19
AT1G07137	0
AT1G07140	5503
AT1G07143	6
AT1G07147	0
AT1G07150	22
AT1G07157	0
AT1G07160	0
AT1G07163	0
AT1G07167	0
AT1G07170	757
AT1G07173	0
AT1G07175	206
AT1G07177	0
AT1G07180	7
AT1G07183	0
AT1G07187	4
AT1G07190	0
AT1G07193	0
AT1G07197	0
AT1G07200	871
AT1G07210	1890
AT1G07220	488
AT1G07230	716
AT1G07233	0
AT1G07237	0
AT1G07240	197
AT1G07243	0
AT1G07247	0
AT1G07250	446
AT1G07253	0
AT1G07257	0
AT1G07260	311
AT1G07263	0
AT1G07267	0
AT1G07270	131
AT1G07273	0
AT1G07277	0
AT1G07280	280
AT1G07283	0
AT1G07287	0
AT1G07290	30
AT1G07293	0
AT1G07297	0
AT1G07300	150
AT1G07303	0
AT1G07310	543
AT1G07313	21
AT1G07317	0
AT1G07320	4856
AT1G07323	684
AT1G07327	0
AT1G07330	24
AT1G07333	0
AT1G07337	0
AT1G07340	0
AT1G07343	0
AT1G07347	0
AT1G07350	700
AT1G07353	0
AT1G07357	0
AT1G07360	1330
AT1G07367	706
AT1G07370	3920
AT1G07373	549
AT1G07380	262
AT1G07383	0
AT1G07390	108
AT1G07393	32
AT1G07397	0
AT1G07400	60
AT1G07407	0
AT1G07410	109
AT1G07413	0
AT1G07417	0
AT1G07420	1106
AT1G07423	0
AT1G07430	22
AT1G07433	0
AT1G07437	0
AT1G07440	23
AT1G07447	0
AT1G07450	0
AT1G07453	0
AT1G07457	0
AT1G07460	0
AT1G07463	0
AT1G07467	0
AT1G07470	511
AT1G07473	0
AT1G07476	0
AT1G07477	0
AT1G07480	359
AT1G07483	0
AT1G07485	0
AT1G07487	0
AT1G07490	9
AT1G07493	0
AT1G07497	0
AT1G07500	0
AT1G07503	0
AT1G07507	0
AT1G07510	1082
AT1G07513	16
AT1G07517	10
AT1G07520	0
AT1G07523	0
AT1G07527	0
AT1G07530	756
AT1G07533	0
AT1G07537	0
AT1G07540	0
AT1G07543	0
AT1G07547	0
AT1G07550	0
AT1G07553	0
AT1G07557	0
AT1G07560	0
AT1G07563	0
AT1G07567	0
AT1G07570	367
AT1G07573	0
AT1G07580	0
AT1G07583	0
AT1G07587	0
AT1G07590	8659
AT1G07593	1
AT1G07597	0
AT1G07600	0
AT1G07603	21
AT1G07607	17
AT1G07610	669
AT1G07613	0
AT1G07615	455
AT1G07617	0
AT1G07620	0
AT1G07623	0
AT1G07627	0
AT1G07630	267
AT1G07633	0
AT1G07637	0
AT1G07640	506
AT1G07645	0
AT1G07647	0
AT1G07650	351
AT1G07653	33
AT1G07657	0
AT1G07660	1207
AT1G07663	5
AT1G07667	0
AT1G07670	1825
AT1G07673	0
AT1G07680	0
AT1G07683	0
AT1G07690	0
AT1G07693	0
AT1G07697	0
AT1G07700	339
AT1G07702	0
AT1G07703	0
AT1G07705	1020
AT1G07707	0
AT1G07710	28
AT1G07717	0
AT1G07720	71
AT1G07723	0
AT1G07725	0
AT1G07727	0
AT1G07728	0
AT1G07730	0
AT1G07733	0
AT1G07737	0
AT1G07740	123
AT1G07743	33
AT1G07745	98
AT1G07747	0
AT1G07750	783
AT1G07753	0
AT1G07757	0
AT1G07760	0
AT1G07763	0
AT1G07767	0
AT1G07770	13779
AT1G07773	0
AT1G07777	0
AT1G07780	214
AT1G07783	0
AT1G07787	0
AT1G07790	8748
AT1G07793	0
AT1G07795	1
AT1G07800	0
AT1G07803	0
AT1G07807	0
AT1G07810	1201
AT1G07813	0
AT1G07820	6972
AT1G07823	0
AT1G07827	0
AT1G07830	1242
AT1G07833	0
AT1G07837	0
AT1G07840	805
AT1G07843	0
AT1G07847	0
AT1G07850	0
AT1G07853	0
AT1G07857	0
AT1G07860	0
AT1G07863	0
AT1G07867	0
AT1G07870	338
AT1G07873	0
AT1G07877	0
AT1G07880	312
AT1G07883	0
AT1G07885	0
AT1G07887	0
AT1G07890	10695
AT1G07893	0
AT1G07897	76
AT1G07900	23
AT1G07901	46
AT1G07902	18
AT1G07903	0
AT1G07907	0
AT1G07910	299
AT1G07913	0
AT1G07917	0
AT1G07920	8120
AT1G07923	0
AT1G07927	0
AT1G07930	12407
AT1G07933	0
AT1G07937	13
AT1G07940	9593
AT1G07943	0
AT1G07947	0
AT1G07950	646
AT1G07957	1
AT1G07960	882
AT1G07963	0
AT1G07967	0
AT1G07970	950
AT1G07973	0
AT1G07977	0
AT1G07980	597
AT1G07983	0
AT1G07985	0
AT1G07987	0
AT1G07990	1093
AT1G07993	0
AT1G07997	0
AT1G08000	551
AT1G08003	0
AT1G08005	0
AT1G08007	0
AT1G08010	1157
AT1G08013	0
AT1G08017	0
AT1G08023	0
AT1G08027	0
AT1G08030	488
AT1G08033	0
AT1G08035	10
AT1G08037	0
AT1G08040	792
AT1G08043	0
AT1G08047	5
AT1G08050	15
AT1G08053	0
AT1G08057	0
AT1G08060	713
AT1G08063	0
AT1G08065	0
AT1G08070	191
AT1G08073	0
AT1G08077	0
AT1G08080	7
AT1G08087	0
AT1G08090	0
AT1G08093	0
AT1G08097	0
AT1G08100	0
AT1G08103	7
AT1G08105	0
AT1G08107	0
AT1G08110	1887
AT1G08113	0
AT1G08115	7
AT1G08117	0
AT1G08120	0
AT1G08123	0
AT1G08125	683
AT1G08127	0
AT1G08130	1615
AT1G08133	0
AT1G08135	0
AT1G08137	0
AT1G08140	0
AT1G08143	0
AT1G08147	0
AT1G08150	0
AT1G08153	0
AT1G08157	0
AT1G08160	697
AT1G08163	0
AT1G08165	11
AT1G08170	0
AT1G08173	0
AT1G08177	0
AT1G08180	51
AT1G08183	0
AT1G08190	1664
AT1G08193	0
AT1G08200	4252
AT1G08207	0
AT1G08210	1028
AT1G08213	0
AT1G08217	0
AT1G08220	447
AT1G08223	0
AT1G08227	0
AT1G08230	88
AT1G08237	8
AT1G08240	0
AT1G08247	0
AT1G08250	0
AT1G08253	0
AT1G08257	0
AT1G08260	1081
AT1G08263	0
AT1G08267	0
AT1G08270	27
AT1G08273	0
AT1G08277	0
AT1G08280	396
AT1G08283	123
AT1G08287	0
AT1G08290	66
AT1G08293	38
AT1G08297	0
AT1G08300	115
AT1G08303	0
AT1G08307	0
AT1G08310	0
AT1G08313	0
AT1G08315	0
AT1G08317	0
AT1G08320	0
AT1G08323	0
AT1G08327	0
AT1G08333	16
AT1G08337	0
AT1G08340	118
AT1G08343	0
AT1G08347	0
AT1G08350	332
AT1G08353	0
AT1G08357	0
AT1G08360	16429
AT1G08363	0
AT1G08367	0
AT1G08370	812
AT1G08377	0
AT1G08380	5168
AT1G08383	0
AT1G08387	0
AT1G08390	130
AT1G08393	7
AT1G08397	0
AT1G08400	187
AT1G08403	0
AT1G08410	1361
AT1G08413	0
AT1G08417	0
AT1G08420	1408
AT1G08427	4
AT1G08430	0
AT1G08433	0
AT1G08437	0
AT1G08440	0
AT1G08443	0
AT1G08447	0
AT1G08450	1447
AT1G08453	0
AT1G08457	0
AT1G08460	241
AT1G08463	0
AT1G08465	626
AT1G08470	557
AT1G08473	0
AT1G08477	0
AT1G08480	2246
AT1G08483	0
AT1G08487	0
AT1G08490	483
AT1G08493	0
AT1G08497	0
AT1G08500	60
AT1G08503	0
AT1G08507	10
AT1G08510	1750
AT1G08513	0
AT1G08517	0
AT1G08520	1969
AT1G08523	0
AT1G08530	251
AT1G08533	0
AT1G08537	0
AT1G08540	821
AT1G08543	0
AT1G08547	0
AT1G08550	292
AT1G08553	0
AT1G08557	0
AT1G08560	4504
AT1G08563	15
AT1G08567	0
AT1G08570	883
AT1G08573	0
AT1G08577	0
AT1G08580	2517
AT1G08583	0
AT1G08587	0
AT1G08590	0
AT1G08592	0
AT1G08597	0
AT1G08600	1445
AT1G08603	0
AT1G08607	0
AT1G08610	432
AT1G08613	0
AT1G08620	977
AT1G08623	0
AT1G08627	0
AT1G08630	9
AT1G08633	0
AT1G08637	0
AT1G08640	1842
AT1G08643	11
AT1G08645	0
AT1G08647	0
AT1G08650	1579
AT1G08653	0
AT1G08657	0
AT1G08660	605
AT1G08663	0
AT1G08667	0
AT1G08670	0
AT1G08673	0
AT1G08677	0
AT1G08680	955
AT1G08683	0
AT1G08695	0
AT1G08697	5
AT1G08700	1125
AT1G08703	0
AT1G08707	0
AT1G08710	105
AT1G08713	0
AT1G08717	0
AT1G08720	271
AT1G08723	0
AT1G08727	0
AT1G08730	0
AT1G08733	0
AT1G08735	0
AT1G08737	0
AT1G08740	0
AT1G08743	0
AT1G08747	0
AT1G08750	412
AT1G08753	0
AT1G08757	0
AT1G08760	609
AT1G08763	0
AT1G08767	0
AT1G08770	214
AT1G08773	0
AT1G08777	0
AT1G08780	1058
AT1G08783	0
AT1G08787	0
AT1G08790	0
AT1G08793	0
AT1G08797	0
AT1G08800	203
AT1G08803	0
AT1G08807	0
AT1G08810	0
AT1G08813	0
AT1G08817	0
AT1G08820	898
AT1G08823	0
AT1G08827	0
AT1G08830	12868
AT1G08833	0
AT1G08840	418
AT1G08843	0
AT1G08845	221
AT1G08847	207
AT1G08853	0
AT1G08857	32
AT1G08860	37
AT1G08863	0
AT1G08867	0
AT1G08870	0
AT1G08877	0
AT1G08880	5653
AT1G08883	0
AT1G08887	0
AT1G08890	64
AT1G08893	0
AT1G08897	0
AT1G08900	16
AT1G08903	0
AT1G08907	0
AT1G08910	1103
AT1G08913	0
AT1G08920	308
AT1G08923	0
AT1G08927	0
AT1G08930	70
AT1G08933	0
AT1G08937	14
AT1G08940	92
AT1G08947	0
AT1G08950	0
AT1G08953	0
AT1G08960	377
AT1G08963	0
AT1G08967	0
AT1G08970	1465
AT1G08973	8
AT1G08977	0
AT1G08980	203
AT1G08983	0
AT1G08985	0
AT1G08987	0
AT1G08990	0
AT1G08993	0
AT1G08997	0
AT1G09000	454
AT1G09003	0
AT1G09007	0
AT1G09010	1312
AT1G09013	0
AT1G09017	0
AT1G09020	1202
AT1G09023	0
AT1G09027	0
AT1G09030	0
AT1G09033	0
AT1G09037	0
AT1G09040	144
AT1G09043	0
AT1G09047	0
AT1G09050	122
AT1G09053	0
AT1G09057	0
AT1G09060	895
AT1G09063	0
AT1G09067	0
AT1G09070	1617
AT1G09073	0
AT1G09077	0
AT1G09080	0
AT1G09083	67
AT1G09087	52
AT1G09090	22
AT1G09097	0
AT1G09100	1055
AT1G09103	0
AT1G09107	0
AT1G09110	3
AT1G09113	0
AT1G09117	0
AT1G09123	0
AT1G09127	0
AT1G09130	2224
AT1G09133	0
AT1G09137	0
AT1G09140	631
AT1G09143	0
AT1G09147	0
AT1G09150	1658
AT1G09153	0
AT1G09155	108
AT1G09157	0
AT1G09160	1316
AT1G09163	0
AT1G09167	0
AT1G09170	0
AT1G09173	0
AT1G09176	0
AT1G09177	0
AT1G09180	10
AT1G09183	0
AT1G09187	0
AT1G09190	340
AT1G09193	0
AT1G09195	108
AT1G09197	0
AT1G09200	9554
AT1G09207	0
AT1G09210	6418
AT1G09213	0
AT1G09217	0
AT1G09220	174
AT1G09223	0
AT1G09227	0
AT1G09230	333
AT1G09233	0
AT1G09237	0
AT1G09240	6
AT1G09243	0
AT1G09245	0
AT1G09247	0
AT1G09250	375
AT1G09253	0
AT1G09257	0
AT1G09260	0
AT1G09263	0
AT1G09267	0
AT1G09270	1505
AT1G09273	0
AT1G09277	0
AT1G09280	435
AT1G09283	0
AT1G09287	0
AT1G09290	529
AT1G09293	0
AT1G09297	0
AT1G09300	302
AT1G09303	0
AT1G09307	0
AT1G09310	1058
AT1G09313	0
AT1G09317	0
AT1G09320	465
AT1G09323	0
AT1G09327	0
AT1G09330	1684
AT1G09333	0
AT1G09337	0
AT1G09340	891
AT1G09343	0
AT1G09350	0
AT1G09353	0
AT1G09357	0
AT1G09360	0
AT1G09363	0
AT1G09367	17
AT1G09370	0
AT1G09373	0
AT1G09377	0
AT1G09380	0
AT1G09383	0
AT1G09387	0
AT1G09390	649
AT1G09393	0
AT1G09397	0
AT1G09400	2
AT1G09407	0
AT1G09410	36
AT1G09415	128
AT1G09417	0
AT1G09420	137
AT1G09421	0
AT1G09423	0
AT1G09427	16
AT1G09430	1093
AT1G09433	0
AT1G09437	0
AT1G09440	77
AT1G09443	0
AT1G09447	0
AT1G09450	539
AT1G09453	0
AT1G09457	1
AT1G09460	346
AT1G09463	0
AT1G09467	71
AT1G09470	1036
AT1G09473	0
AT1G09477	0
AT1G09480	33
AT1G09483	0
AT1G09486	29
AT1G09487	0
AT1G09490	423
AT1G09493	0
AT1G09497	0
AT1G09500	2
AT1G09503	0
AT1G09507	0
AT1G09510	0
AT1G09513	0
AT1G09517	0
AT1G09520	579
AT1G09523	0
AT1G09527	0
AT1G09530	202
AT1G09533	36
AT1G09537	23
AT1G09540	11
AT1G09543	0
AT1G09547	0
AT1G09550	0
AT1G09553	0
AT1G09557	0
AT1G09560	351
AT1G09563	0
AT1G09567	0
AT1G09570	2478
AT1G09573	0
AT1G09575	75
AT1G09577	0
AT1G09580	381
AT1G09583	0
AT1G09587	0
AT1G09590	10976
AT1G09593	0
AT1G09597	0
AT1G09600	150
AT1G09603	0
AT1G09607	0
AT1G09610	34
AT1G09613	0
AT1G09617	0
AT1G09620	4886
AT1G09623	0
AT1G09625	0
AT1G09627	0
AT1G09630	1172
AT1G09633	0
AT1G09637	0
AT1G09640	9078
AT1G09645	582
AT1G09647	0
AT1G09650	30
AT1G09653	0
AT1G09657	0
AT1G09660	849
AT1G09663	0
AT1G09665	8
AT1G09667	0
AT1G09673	0
AT1G09677	0
AT1G09680	89
AT1G09683	0
AT1G09687	25
AT1G09690	23297
AT1G09693	0
AT1G09697	0
AT1G09700	489
AT1G09703	0
AT1G09710	181
AT1G09713	0
AT1G09717	0
AT1G09720	0
AT1G09723	0
AT1G09730	692
AT1G09733	0
AT1G09737	0
AT1G09740	67
AT1G09743	0
AT1G09747	0
AT1G09750	3318
AT1G09753	37
AT1G09757	1
AT1G09760	2697
AT1G09763	0
AT1G09767	0
AT1G09770	3918
AT1G09773	0
AT1G09777	0
AT1G09780	7131
AT1G09783	3
AT1G09787	39
AT1G09790	0
AT1G09793	0
AT1G09794	44
AT1G09795	2202
AT1G09797	11
AT1G09800	292
AT1G09803	0
AT1G09807	0
AT1G09810	556
AT1G09812	227
AT1G09813	0
AT1G09815	1434
AT1G09817	0
AT1G09820	271
AT1G09823	0
AT1G09827	0
AT1G09830	1463
AT1G09833	0
AT1G09837	0
AT1G09840	1683
AT1G09843	0
AT1G09847	0
AT1G09850	535
AT1G09853	0
AT1G09857	0
AT1G09860	0
AT1G09863	42
AT1G09867	44
AT1G09870	919
AT1G09873	0
AT1G09877	0
AT1G09880	102
AT1G09883	0
AT1G09887	0
AT1G09890	125
AT1G09893	0
AT1G09897	4
AT1G09900	730
AT1G09903	0
AT1G09907	0
AT1G09910	320
AT1G09913	0
AT1G09917	1
AT1G09920	428
AT1G09923	0
AT1G09927	0
AT1G09930	1
AT1G09932	52
AT1G09935	0
AT1G09937	0
AT1G09940	138
AT1G09947	0
AT1G09950	19
AT1G09953	0
AT1G09957	0
AT1G09960	685
AT1G09963	0
AT1G09967	0
AT1G09970	2508
AT1G09973	0
AT1G09977	0
AT1G09980	856
AT1G09983	0
AT1G09987	0
AT1G09993	8
AT1G09995	154
AT1G09997	0
AT1G10000	33
AT1G10010	0
AT1G10020	355
AT1G10030	807
AT1G10040	136
AT1G10050	305
AT1G10060	118
AT1G10070	0
AT1G10090	222
AT1G10095	171
AT1G10100	0
AT1G10110	0
AT1G10120	730
AT1G10130	761
AT1G10140	49
AT1G10150	0
AT1G10155	0
AT1G10160	124
AT1G10170	1062
AT1G10180	1042
AT1G10190	0
AT1G10200	2595
AT1G10210	232
AT1G10220	3
AT1G10225	0
AT1G10230	1114
AT1G10240	402
AT1G10250	0
AT1G10260	0
AT1G10270	1228
AT1G10280	138
AT1G10290	3158
AT1G10300	0
AT1G10310	511
AT1G10320	495
AT1G10330	107
AT1G10340	16
AT1G10350	281
AT1G10360	55
AT1G10370	79
AT1G10380	218
AT1G10385	5
AT1G10390	2535
AT1G10395	0
AT1G10400	0
AT1G10410	443
AT1G10417	46
AT1G10419	0
AT1G10430	688
AT1G10440	0
AT1G10450	847
AT1G10455	0
AT1G10460	82
AT1G10470	2924
AT1G10480	7
AT1G10490	1492
AT1G10500	319
AT1G10510	902
AT1G10520	87
AT1G10522	736
AT1G10530	2
AT1G10538	0
AT1G10540	175
AT1G10550	0
AT1G10560	0
AT1G10570	311
AT1G10580	1829
AT1G10585	0
AT1G10586	0
AT1G10588	0
AT1G10590	3341
AT1G10600	183
AT1G10610	57
AT1G10620	0
AT1G10630	2683
AT1G10640	1388
AT1G10650	518
AT1G10657	121
AT1G10660	541
AT1G10670	5608
AT1G10680	0
AT1G10682	5071
AT1G10690	24
AT1G10700	310
AT1G10705	0
AT1G10710	26
AT1G10715	0
AT1G10717	0
AT1G10720	472
AT1G10730	73
AT1G10740	324
AT1G10745	0
AT1G10747	0
AT1G10750	373
AT1G10760	2288
AT1G10770	0
AT1G10780	763
AT1G10790	16
AT1G10800	0
AT1G10810	20
AT1G10820	500
AT1G10830	286
AT1G10840	4089
AT1G10850	1957
AT1G10865	314
AT1G10870	553
AT1G10875	0
AT1G10880	0
AT1G10890	490
AT1G10900	565
AT1G10910	503
AT1G10920	89
AT1G10930	920
AT1G10940	1176
AT1G10950	4545
AT1G10960	1954
AT1G10970	252
AT1G10980	28
AT1G10990	145
AT1G11000	212
AT1G11010	0
AT1G11020	527
AT1G11030	0
AT1G11040	0
AT1G11050	0
AT1G11055	0
AT1G11060	455
AT1G11070	26
AT1G11080	768
AT1G11090	0
AT1G11100	53
AT1G11110	0
AT1G11112	140
AT1G11120	494
AT1G11125	383
AT1G11130	1815
AT1G11145	0
AT1G11150	26
AT1G11160	369
AT1G11170	153
AT1G11175	169
AT1G11180	131
AT1G11185	16
AT1G11190	51
AT1G11200	621
AT1G11210	184
AT1G11220	388
AT1G11230	0
AT1G11240	1586
AT1G11250	0
AT1G11260	1472
AT1G11265	0
AT1G11270	87
AT1G11280	803
AT1G11290	200
AT1G11300	76
AT1G11303	98
AT1G11310	1132
AT1G11320	122
AT1G11330	162
AT1G11340	0
AT1G11350	99
AT1G11360	889
AT1G11362	0
AT1G11370	0
AT1G11380	267
AT1G11390	606
AT1G11400	877
AT1G11410	12
AT1G11420	678
AT1G11430	2133
AT1G11440	110
AT1G11450	50
AT1G11460	0
AT1G11470	0
AT1G11475	1979
AT1G11480	1876
AT1G11482	0
AT1G11490	0
AT1G11500	15
AT1G11510	0
AT1G11520	0
AT1G11530	99
AT1G11540	0
AT1G11545	188
AT1G11550	0
AT1G11560	2
AT1G11570	50
AT1G11572	0
AT1G11580	1152
AT1G11590	0
AT1G11591	0
AT1G11592	251
AT1G11593	0
AT1G11595	0
AT1G11600	2300
AT1G11608	0
AT1G11610	0
AT1G11620	0
AT1G11630	397
AT1G11640	5
AT1G11650	4606
AT1G11655	16
AT1G11660	1075
AT1G11670	218
AT1G11680	2787
AT1G11684	0
AT1G11690	0
AT1G11700	164
AT1G11710	123
AT1G11720	490
AT1G11730	168
AT1G11735	0
AT1G11740	18
AT1G11750	1230
AT1G11755	126
AT1G11760	392
AT1G11765	1
AT1G11770	0
AT1G11780	300
AT1G11785	0
AT1G11790	301
AT1G11800	566
AT1G11803	0
AT1G11806	0
AT1G11810	0
AT1G11820	2763
AT1G11840	10639
AT1G11850	2
AT1G11860	4710
AT1G11870	371
AT1G11880	167
AT1G11890	716
AT1G11900	31
AT1G11905	411
AT1G11910	9358
AT1G11915	38
AT1G11920	0
AT1G11925	4
AT1G11930	930
AT1G11940	152
AT1G11950	582
AT1G11960	121
AT1G11970	0
AT1G11980	0
AT1G11990	0
AT1G12000	4765
AT1G12010	0
AT1G12013	53
AT1G12015	4
AT1G12020	248
AT1G12030	24
AT1G12040	0
AT1G12050	679
AT1G12060	156
AT1G12064	3
AT1G12070	0
AT1G12080	259
AT1G12090	4213
AT1G12100	0
AT1G12110	87
AT1G12120	1411
AT1G12130	0
AT1G12140	798
AT1G12150	0
AT1G12160	0
AT1G12170	0
AT1G12180	0
AT1G12190	0
AT1G12200	283
AT1G12210	38
AT1G12211	0
AT1G12220	112
AT1G12230	1537
AT1G12240	244
AT1G12244	155
AT1G12250	189
AT1G12260	79
AT1G12270	3545
AT1G12280	161
AT1G12290	23
AT1G12294	0
AT1G12300	258
AT1G12310	0
AT1G12320	90
AT1G12330	572
AT1G12340	2
AT1G12350	236
AT1G12360	1092
AT1G12370	222
AT1G12380	774
AT1G12390	414
AT1G12400	74
AT1G12410	1996
AT1G12411	0
AT1G12420	394
AT1G12430	1070
AT1G12440	2338
AT1G12450	106
AT1G12460	394
AT1G12470	777
AT1G12480	0
AT1G12490	0
AT1G12500	787
AT1G12510	0
AT1G12520	865
AT1G12530	440
AT1G12540	0
AT1G12550	51
AT1G12560	0
AT1G12570	5
AT1G12580	690
AT1G12590	0
AT1G12600	4
AT1G12610	0
AT1G12615	0
AT1G12620	282
AT1G12630	12
AT1G12640	428
AT1G12650	1084
AT1G12660	0
AT1G12663	0
AT1G12665	0
AT1G12667	0
AT1G12669	0
AT1G12670	0
AT1G12672	1
AT1G12680	522
AT1G12700	36
AT1G12710	268
AT1G12720	0
AT1G12725	0
AT1G12730	158
AT1G12740	0
AT1G12750	339
AT1G12760	786
AT1G12770	1242
AT1G12775	181
AT1G12780	367
AT1G12790	74
AT1G12800	1750
AT1G12805	0
AT1G12810	357
AT1G12820	468
AT1G12830	0
AT1G12840	2454
AT1G12845	204
AT1G12850	1326
AT1G12855	0
AT1G12860	564
AT1G12870	0
AT1G12880	156
AT1G12890	0
AT1G12900	4035
AT1G12910	831
AT1G12920	3290
AT1G12930	729
AT1G12935	0
AT1G12940	0
AT1G12950	0
AT1G12960	0
AT1G12970	240
AT1G12980	226
AT1G12990	468
AT1G13000	137
AT1G13010	0
AT1G13020	2183
AT1G13030	865
AT1G13040	208
AT1G13050	86
AT1G13060	4266
AT1G13070	0
AT1G13080	19
AT1G13090	243
AT1G13100	16
AT1G13110	360
AT1G13120	955
AT1G13130	30
AT1G13140	5
AT1G13143	0
AT1G13145	281
AT1G13150	31
AT1G13160	1570
AT1G13170	1770
AT1G13180	403
AT1G13190	1108
AT1G13195	208
AT1G13200	0
AT1G13210	333
AT1G13220	918
AT1G13230	27
AT1G13240	0
AT1G13245	259
AT1G13250	614
AT1G13260	114
AT1G13270	1716
AT1G13280	1315
AT1G13290	0
AT1G13300	0
AT1G13310	0
AT1G13320	1589
AT1G13330	190
AT1G13340	6
AT1G13350	418
AT1G13360	1240
AT1G13370	12
AT1G13380	1207
AT1G13390	307
AT1G13400	254
AT1G13410	147
AT1G13420	1
AT1G13430	11
AT1G13440	25754
AT1G13448	16
AT1G13450	286
AT1G13460	258
AT1G13470	0
AT1G13480	0
AT1G13485	0
AT1G13490	0
AT1G13500	1
AT1G13510	24
AT1G13520	0
AT1G13530	0
AT1G13540	0
AT1G13550	0
AT1G13560	2433
AT1G13570	444
AT1G13580	282
AT1G13590	0
AT1G13600	387
AT1G13605	0
AT1G13607	0
AT1G13608	0
AT1G13609	1288
AT1G13610	9
AT1G13620	0
AT1G13630	150
AT1G13635	38
AT1G13640	900
AT1G13650	30
AT1G13660	0
AT1G13670	60
AT1G13680	26
AT1G13690	821
AT1G13700	42
AT1G13710	15013
AT1G13720	0
AT1G13730	2139
AT1G13740	300
AT1G13750	26
AT1G13755	9
AT1G13760	0
AT1G13770	348
AT1G13780	251
AT1G13790	521
AT1G13800	111
AT1G13805	0
AT1G13810	325
AT1G13820	112
AT1G13825	0
AT1G13830	0
AT1G13840	0
AT1G13850	0
AT1G13860	477
AT1G13870	402
AT1G13880	700
AT1G13890	0
AT1G13900	627
AT1G13910	155
AT1G13920	216
AT1G13930	21115
AT1G13940	666
AT1G13950	118
AT1G13960	272
AT1G13970	81
AT1G13980	1555
AT1G13990	99
AT1G14000	850
AT1G14010	808
AT1G14020	854
AT1G14030	402
AT1G14040	366
AT1G14048	0
AT1G14060	1341
AT1G14071	6
AT1G14080	2
AT1G14090	290
AT1G14100	0
AT1G14110	0
AT1G14120	26
AT1G14130	203
AT1G14140	369
AT1G14150	12
AT1G14160	0
AT1G14170	1107
AT1G14180	923
AT1G14182	0
AT1G14185	37
AT1G14190	232
AT1G14200	66
AT1G14205	80
AT1G14210	1225
AT1G14220	0
AT1G14230	336
AT1G14240	41
AT1G14250	0
AT1G14260	213
AT1G14270	472
AT1G14280	24
AT1G14290	478
AT1G14300	876
AT1G14310	141
AT1G14315	0
AT1G14320	38092
AT1G14330	340
AT1G14340	127
AT1G14345	254
AT1G14350	1077
AT1G14360	816
AT1G14370	41
AT1G14380	1095
AT1G14390	31
AT1G14400	3319
AT1G14410	2900
AT1G14420	0
AT1G14430	71
AT1G14440	1314
AT1G14450	166
AT1G14453	1
AT1G14455	0
AT1G14460	351
AT1G14470	50
AT1G14480	75
AT1G14490	115
AT1G14500	0
AT1G14510	2743
AT1G14518	0
AT1G14520	0
AT1G14530	188
AT1G14540	0
AT1G14550	0
AT1G14560	274
AT1G14570	1796
AT1G14580	60
AT1G14590	300
AT1G14600	208
AT1G14610	4079
AT1G14620	1260
AT1G14630	514
AT1G14640	120
AT1G14642	3
AT1G14650	2043
AT1G14660	82
AT1G14670	3352
AT1G14680	157
AT1G14685	1631
AT1G14686	0
AT1G14687	181
AT1G14688	0
AT1G14690	1617
AT1G14700	351
AT1G14710	3274
AT1G14720	1624
AT1G14730	139
AT1G14740	1454
AT1G14750	111
AT1G14755	0
AT1G14760	403
AT1G14770	402
AT1G14780	5
AT1G14790	384
AT1G14800	0
AT1G14810	3132
AT1G14820	593
AT1G14830	2541
AT1G14840	1100
AT1G14850	2128
AT1G14860	0
AT1G14870	14
AT1G14880	0
AT1G14890	448
AT1G14900	5093
AT1G14910	785
AT1G14920	1393
AT1G14930	0
AT1G14940	0
AT1G14950	0
AT1G14960	0
AT1G14970	237
AT1G14980	8626
AT1G14990	430
AT1G15000	0
AT1G15002	18
AT1G15010	12
AT1G15015	0
AT1G15020	398
AT1G15030	399
AT1G15040	9
AT1G15050	0
AT1G15060	301
AT1G15080	634
AT1G15085	451
AT1G15090	0
AT1G15100	431
AT1G15110	273
AT1G15120	3682
AT1G15125	70
AT1G15130	1120
AT1G15140	843
AT1G15150	52
AT1G15160	70
AT1G15165	110
AT1G15170	35
AT1G15175	29
AT1G15180	84
AT1G15190	43
AT1G15200	1462
AT1G15210	417
AT1G15215	151
AT1G15220	239
AT1G15230	606
AT1G15240	803
AT1G15250	702
AT1G15260	92
AT1G15270	6866
AT1G15280	1675
AT1G15290	1306
AT1G15300	88
AT1G15310	183
AT1G15320	11
AT1G15330	1
AT1G15340	6399
AT1G15350	228
AT1G15360	0
AT1G15370	925
AT1G15380	41
AT1G15385	0
AT1G15390	925
AT1G15400	481
AT1G15405	0
AT1G15410	163
AT1G15415	0
AT1G15420	1440
AT1G15430	228
AT1G15440	1580
AT1G15450	0
AT1G15460	1
AT1G15470	286
AT1G15480	1491
AT1G15490	424
AT1G15500	3793
AT1G15510	412
AT1G15520	9
AT1G15530	177
AT1G15540	0
AT1G15550	605
AT1G15560	0
AT1G15570	794
AT1G15580	70
AT1G15590	0
AT1G15600	0
AT1G15610	0
AT1G15620	0
AT1G15625	11
AT1G15630	0
AT1G15640	0
AT1G15650	0
AT1G15660	1400
AT1G15670	66
AT1G15680	0
AT1G15690	15355
AT1G15700	0
AT1G15710	709
AT1G15720	8
AT1G15730	408
AT1G15740	408
AT1G15750	4067
AT1G15757	0
AT1G15760	643
AT1G15770	17
AT1G15772	0
AT1G15780	959
AT1G15790	95
AT1G15800	112
AT1G15810	1364
AT1G15820	5975
AT1G15825	0
AT1G15830	29
AT1G15840	0
AT1G15850	0
AT1G15860	600
AT1G15870	174
AT1G15880	377
AT1G15885	87
AT1G15890	12
AT1G15900	63
AT1G15910	1567
AT1G15920	568
AT1G15930	12553
AT1G15940	3223
AT1G15950	311
AT1G15960	240
AT1G15970	736
AT1G15980	30
AT1G15990	0
AT1G16000	949
AT1G16010	962
AT1G16020	453
AT1G16022	2
AT1G16025	0
AT1G16030	100
AT1G16040	350
AT1G16060	107
AT1G16070	670
AT1G16080	650
AT1G16090	38
AT1G16100	0
AT1G16110	49
AT1G16120	0
AT1G16130	0
AT1G16140	0
AT1G16150	0
AT1G16160	0
AT1G16170	160
AT1G16180	2405
AT1G16190	934
AT1G16210	1057
AT1G16220	197
AT1G16225	10
AT1G16230	0
AT1G16240	978
AT1G16250	258
AT1G16260	56
AT1G16270	1292
AT1G16280	736
AT1G16290	10
AT1G16300	587
AT1G16310	195
AT1G16320	228
AT1G16330	741
AT1G16340	326
AT1G16350	2394
AT1G16360	10
AT1G16370	0
AT1G16380	0
AT1G16390	25
AT1G16400	232
AT1G16410	14318
AT1G16420	0
AT1G16430	536
AT1G16440	0
AT1G16445	198
AT1G16450	0
AT1G16460	1094
AT1G16470	2990
AT1G16480	58
AT1G16489	0
AT1G16490	0
AT1G16500	206
AT1G16510	26
AT1G16515	12
AT1G16520	1865
AT1G16530	267
AT1G16540	110
AT1G16550	241
AT1G16560	1139
AT1G16570	401
AT1G16590	59
AT1G16600	0
AT1G16610	2516
AT1G16620	0
AT1G16630	2078
AT1G16635	32
AT1G16640	205
AT1G16650	226
AT1G16660	0
AT1G16670	160
AT1G16680	1052
AT1G16690	395
AT1G16700	1855
AT1G16705	5
AT1G16710	998
AT1G16720	224
AT1G16730	0
AT1G16740	1142
AT1G16750	157
AT1G16760	0
AT1G16770	0
AT1G16780	387
AT1G16790	0
AT1G16800	588
AT1G16810	1931
AT1G16820	6
AT1G16825	41
AT1G16830	223
AT1G16840	347
AT1G16850	55
AT1G16860	1394
AT1G16870	1280
AT1G16880	1093
AT1G16890	2609
AT1G16900	1314
AT1G16905	0
AT1G16910	0
AT1G16916	371
AT1G16920	1948
AT1G16930	13
AT1G16940	0
AT1G16945	0
AT1G16950	0
AT1G16960	1
AT1G16970	788
AT1G16980	0
AT1G17000	0
AT1G17010	0
AT1G17020	1
AT1G17030	15
AT1G17040	276
AT1G17050	106
AT1G17060	39
AT1G17065	0
AT1G17070	604
AT1G17080	472
AT1G17090	81
AT1G17100	452
AT1G17110	1716
AT1G17120	695
AT1G17130	1080
AT1G17140	1959
AT1G17145	301
AT1G17147	4
AT1G17150	0
AT1G17160	297
AT1G17170	21
AT1G17180	31
AT1G17190	286
AT1G17200	1700
AT1G17210	1667
AT1G17220	1764
AT1G17230	0
AT1G17232	0
AT1G17235	0
AT1G17240	13
AT1G17250	0
AT1G17255	2
AT1G17260	22
AT1G17270	176
AT1G17275	0
AT1G17277	0
AT1G17280	481
AT1G17285	0
AT1G17290	2671
AT1G17300	0
AT1G17310	0
AT1G17330	261
AT1G17340	163
AT1G17345	9
AT1G17350	473
AT1G17360	412
AT1G17370	3051
AT1G17380	14
AT1G17390	0
AT1G17400	9
AT1G17410	63
AT1G17420	53
AT1G17430	101
AT1G17440	792
AT1G17450	664
AT1G17455	189
AT1G17460	584
AT1G17470	2086
AT1G17480	522
AT1G17490	441
AT1G17495	0
AT1G17500	830
AT1G17510	513
AT1G17520	369
AT1G17530	721
AT1G17540	0
AT1G17545	0
AT1G17550	1012
AT1G17560	923
AT1G17570	0
AT1G17580	1147
AT1G17590	114
AT1G17600	18
AT1G17610	0
AT1G17615	0
AT1G17620	399
AT1G17630	194
AT1G17640	137
AT1G17650	405
AT1G17660	0
AT1G17665	260
AT1G17670	0
AT1G17680	807
AT1G17690	872
AT1G17700	67
AT1G17710	56
AT1G17720	2457
AT1G17730	781
AT1G17744	0
AT1G17745	680
AT1G17750	127
AT1G17760	747
AT1G17770	0
AT1G17780	122
AT1G17790	345
AT1G17800	0
AT1G17810	0
AT1G17820	0
AT1G17830	71
AT1G17840	1107
AT1G17850	302
AT1G17860	7
AT1G17870	75
AT1G17880	8409
AT1G17890	913
AT1G17900	0
AT1G17910	0
AT1G17920	561
AT1G17930	415
AT1G17940	284
AT1G17950	7
AT1G17960	13
AT1G17970	247
AT1G17980	598
AT1G17990	0
AT1G18000	0
AT1G18010	2
AT1G18020	0
AT1G18030	227
AT1G18040	449
AT1G18050	0
AT1G18060	617
AT1G18070	4076
AT1G18075	29
AT1G18080	26528
AT1G18090	319
AT1G18100	1
AT1G18120	0
AT1G18130	11
AT1G18140	130
AT1G18150	1001
AT1G18160	904
AT1G18170	161
AT1G18180	179
AT1G18190	343
AT1G18191	0
AT1G18193	0
AT1G18197	0
AT1G18200	7
AT1G18210	2658
AT1G18220	0
AT1G18230	0
AT1G18240	0
AT1G18250	8043
AT1G18260	842
AT1G18265	1
AT1G18270	429
AT1G18280	0
AT1G18290	0
AT1G18300	88
AT1G18310	0
AT1G18320	25
AT1G18330	36
AT1G18335	153
AT1G18340	273
AT1G18350	0
AT1G18360	272
AT1G18370	2406
AT1G18382	0
AT1G18390	0
AT1G18400	116
AT1G18410	38
AT1G18415	56
AT1G18420	0
AT1G18430	0
AT1G18440	173
AT1G18450	2229
AT1G18460	218
AT1G18470	614
AT1G18480	1166
AT1G18485	85
AT1G18486	0
AT1G18490	251
AT1G18500	1969
AT1G18510	0
AT1G18520	0
AT1G18530	0
AT1G18540	22314
AT1G18550	545
AT1G18560	271
AT1G18570	58
AT1G18580	434
AT1G18590	2947
AT1G18600	593
AT1G18610	520
AT1G18620	330
AT1G18630	649
AT1G18640	691
AT1G18650	1430
AT1G18660	878
AT1G18670	360
AT1G18680	150
AT1G18690	146
AT1G18700	662
AT1G18710	23
AT1G18720	1501
AT1G18730	44
AT1G18735	0
AT1G18740	261
AT1G18745	70
AT1G18750	28
AT1G18760	0
AT1G18770	0
AT1G18773	37
AT1G18780	0
AT1G18790	0
AT1G18800	2658
AT1G18810	127
AT1G18820	0
AT1G18830	0
AT1G18835	98
AT1G18840	1151
AT1G18850	1205
AT1G18860	0
AT1G18870	175
AT1G18871	0
AT1G18879	0
AT1G18880	462
AT1G18890	193
AT1G18900	787
AT1G18910	108
AT1G18930	0
AT1G18940	5
AT1G18950	1811
AT1G18960	1
AT1G18970	8
AT1G18975	0
AT1G18980	0
AT1G18990	0
AT1G19000	1947
AT1G19010	135
AT1G19020	8
AT1G19025	35
AT1G19030	0
AT1G19040	4
AT1G19050	1223
AT1G19060	0
AT1G19070	5
AT1G19080	98
AT1G19086	0
AT1G19090	0
AT1G19100	468
AT1G19110	694
AT1G19115	0
AT1G19120	778
AT1G19130	411
AT1G19140	479
AT1G19150	57
AT1G19160	0
AT1G19170	375
AT1G19180	85
AT1G19190	0
AT1G19200	1
AT1G19210	0
AT1G19220	547
AT1G19230	0
AT1G19240	403
AT1G19250	0
AT1G19260	0
AT1G19270	360
AT1G19290	477
AT1G19300	297
AT1G19310	226
AT1G19320	0
AT1G19330	994
AT1G19340	73
AT1G19350	1748
AT1G19360	700
AT1G19370	726
AT1G19371	0
AT1G19373	0
AT1G19376	13
AT1G19380	23
AT1G19390	0
AT1G19392	0
AT1G19394	0
AT1G19396	4
AT1G19397	39
AT1G19400	413
AT1G19410	2
AT1G19415	0
AT1G19420	13
AT1G19430	720
AT1G19440	1163
AT1G19450	301
AT1G19460	0
AT1G19464	0
AT1G19470	0
AT1G19480	259
AT1G19485	326
AT1G19490	200
AT1G19500	0
AT1G19510	0
AT1G19520	2251
AT1G19530	12
AT1G19540	213
AT1G19550	0
AT1G19560	40
AT1G19565	0
AT1G19570	6734
AT1G19580	1445
AT1G19600	1112
AT1G19610	0
AT1G19620	0
AT1G19630	171
AT1G19640	0
AT1G19650	273
AT1G19660	638
AT1G19670	161
AT1G19680	444
AT1G19690	248
AT1G19700	262
AT1G19710	322
AT1G19715	1022
AT1G19720	796
AT1G19730	539
AT1G19740	583
AT1G19750	23
AT1G19770	415
AT1G19780	33
AT1G19790	170
AT1G19800	654
AT1G19810	0
AT1G19830	173
AT1G19835	1182
AT1G19840	390
AT1G19850	4914
AT1G19860	587
AT1G19870	2493
AT1G19880	3256
AT1G19890	0
AT1G19900	0
AT1G19910	2352
AT1G19920	2724
AT1G19930	0
AT1G19940	8
AT1G19950	407
AT1G19960	255
AT1G19968	0
AT1G19970	288
AT1G19980	355
AT1G19990	558
AT1G20000	0
AT1G20010	5579
AT1G20015	5
AT1G20020	2148
AT1G20030	875
AT1G20040	0
AT1G20050	2487
AT1G20060	372
AT1G20065	48
AT1G20070	0
AT1G20080	0
AT1G20090	2198
AT1G20100	1071
AT1G20110	1020
AT1G20120	0
AT1G20130	2
AT1G20132	0
AT1G20135	0
AT1G20140	1447
AT1G20150	4
AT1G20160	271
AT1G20170	0
AT1G20180	0
AT1G20190	42
AT1G20200	4419
AT1G20210	0
AT1G20220	3522
AT1G20225	264
AT1G20230	229
AT1G20240	0
AT1G20250	0
AT1G20260	2732
AT1G20270	327
AT1G20280	0
AT1G20290	0
AT1G20300	562
AT1G20310	0
AT1G20320	0
AT1G20330	5320
AT1G20340	8108
AT1G20350	18
AT1G20360	0
AT1G20370	1339
AT1G20375	0
AT1G20380	161
AT1G20390	3
AT1G20400	0
AT1G20405	0
AT1G20410	702
AT1G20420	0
AT1G20430	2002
AT1G20440	798
AT1G20450	1811
AT1G20460	125
AT1G20470	11
AT1G20480	44
AT1G20490	1
AT1G20500	0
AT1G20510	542
AT1G20515	16
AT1G20520	0
AT1G20530	125
AT1G20540	344
AT1G20550	173
AT1G20560	673
AT1G20570	41
AT1G20575	484
AT1G20580	3926
AT1G20590	0
AT1G20600	0
AT1G20610	1190
AT1G20620	11081
AT1G20630	1303
AT1G20640	465
AT1G20650	232
AT1G20657	0
AT1G20670	714
AT1G20680	0
AT1G20683	0
AT1G20687	0
AT1G20690	0
AT1G20691	0
AT1G20693	9192
AT1G20696	8607
AT1G20700	0
AT1G20710	0
AT1G20720	467
AT1G20730	0
AT1G20735	0
AT1G20740	0
AT1G20750	0
AT1G20760	1148
AT1G20770	673
AT1G20780	251
AT1G20790	0
AT1G20795	0
AT1G20800	0
AT1G20803	0
AT1G20810	181
AT1G20816	176
AT1G20820	0
AT1G20823	502
AT1G20830	250
AT1G20840	470
AT1G20850	1602
AT1G20860	0
AT1G20870	66
AT1G20875	0
AT1G20880	112
AT1G20890	180
AT1G20900	50
AT1G20910	728
AT1G20920	1454
AT1G20923	0
AT1G20925	2
AT1G20930	1239
AT1G20940	0
AT1G20950	2486
AT1G20960	6454
AT1G20970	1389
AT1G20980	1048
AT1G20990	33
AT1G21000	58
AT1G21010	96
AT1G21020	0
AT1G21040	0
AT1G21050	285
AT1G21060	133
AT1G21065	485
AT1G21070	361
AT1G21080	1046
AT1G21090	1413
AT1G21100	9
AT1G21110	0
AT1G21120	2
AT1G21130	203
AT1G21140	268
AT1G21150	249
AT1G21160	442
AT1G21170	632
AT1G21190	1169
AT1G21200	289
AT1G21202	0
AT1G21210	0
AT1G21220	54
AT1G21230	0
AT1G21240	0
AT1G21245	0
AT1G21250	573
AT1G21260	206
AT1G21270	115
AT1G21280	0
AT1G21286	0
AT1G21290	0
AT1G21300	0
AT1G21310	2011
AT1G21313	0
AT1G21320	10
AT1G21323	0
AT1G21326	0
AT1G21330	0
AT1G21340	0
AT1G21350	217
AT1G21360	0
AT1G21370	233
AT1G21380	848
AT1G21390	239
AT1G21395	0
AT1G21400	114
AT1G21410	252
AT1G21420	0
AT1G21430	0
AT1G21440	3182
AT1G21450	570
AT1G21460	292
AT1G21470	16
AT1G21475	0
AT1G21480	273
AT1G21490	0
AT1G21500	441
AT1G21510	56
AT1G21520	34
AT1G21525	0
AT1G21528	0
AT1G21529	0
AT1G21530	0
AT1G21540	29
AT1G21550	105
AT1G21560	840
AT1G21580	1174
AT1G21590	480
AT1G21600	2443
AT1G21610	595
AT1G21620	0
AT1G21630	1837
AT1G21640	621
AT1G21650	730
AT1G21651	6
AT1G21660	931
AT1G21670	332
AT1G21680	69
AT1G21690	1363
AT1G21695	20
AT1G21700	1244
AT1G21710	743
AT1G21720	2772
AT1G21722	0
AT1G21730	789
AT1G21738	0
AT1G21740	1439
AT1G21750	8706
AT1G21760	208
AT1G21770	46
AT1G21780	202
AT1G21790	226
AT1G21800	0
AT1G21810	469
AT1G21830	529
AT1G21835	0
AT1G21840	102
AT1G21850	0
AT1G21860	0
AT1G21864	0
AT1G21866	0
AT1G21870	0
AT1G21880	1640
AT1G21890	0
AT1G21900	683
AT1G21910	14
AT1G21920	527
AT1G21925	0
AT1G21928	0
AT1G21930	350
AT1G21940	0
AT1G21945	0
AT1G21950	0
AT1G21960	0
AT1G21970	0
AT1G21973	0
AT1G21980	1245
AT1G21990	0
AT1G22000	11
AT1G22010	0
AT1G22015	0
AT1G22020	602
AT1G22030	455
AT1G22040	187
AT1G22050	130
AT1G22060	736
AT1G22065	0
AT1G22070	354
AT1G22080	0
AT1G22090	0
AT1G22100	0
AT1G22110	0
AT1G22120	0
AT1G22130	0
AT1G22140	465
AT1G22150	180
AT1G22160	137
AT1G22170	352
AT1G22180	52
AT1G22190	286
AT1G22200	1470
AT1G22210	0
AT1G22220	46
AT1G22230	15
AT1G22240	0
AT1G22250	26
AT1G22260	61
AT1G22270	1159
AT1G22275	73
AT1G22280	492
AT1G22290	0
AT1G22300	9382
AT1G22310	252
AT1G22320	0
AT1G22330	172
AT1G22340	25
AT1G22350	22
AT1G22360	264
AT1G22370	34
AT1G22380	0
AT1G22400	152
AT1G22403	70
AT1G22410	3594
AT1G22420	0
AT1G22430	201
AT1G22440	0
AT1G22450	3155
AT1G22460	0
AT1G22470	0
AT1G22480	32
AT1G22490	482
AT1G22500	26
AT1G22510	173
AT1G22520	882
AT1G22530	1186
AT1G22540	249
AT1G22550	36
AT1G22560	0
AT1G22570	0
AT1G22580	0
AT1G22590	49
AT1G22600	15
AT1G22610	0
AT1G22620	461
AT1G22630	44
AT1G22640	69
AT1G22650	212
AT1G22660	492
AT1G22670	0
AT1G22680	6
AT1G22690	0
AT1G22700	560
AT1G22710	702
AT1G22720	0
AT1G22730	738
AT1G22740	41
AT1G22750	282
AT1G22760	1
AT1G22770	964
AT1G22780	11572
AT1G22790	537
AT1G22800	0
AT1G22810	0
AT1G22830	123
AT1G22840	5013
AT1G22850	391
AT1G22860	342
AT1G22870	388
AT1G22880	388
AT1G22882	353
AT1G22885	199
AT1G22890	18
AT1G22900	73
AT1G22910	82
AT1G22920	1552
AT1G22930	827
AT1G22940	258
AT1G22950	971
AT1G22960	411
AT1G22970	705
AT1G22980	22
AT1G22985	73
AT1G22990	0
AT1G23000	2241
AT1G23010	210
AT1G23020	626
AT1G23030	244
AT1G23037	0
AT1G23040	302
AT1G23050	0
AT1G23052	0
AT1G23060	0
AT1G23070	0
AT1G23080	656
AT1G23090	168
AT1G23100	521
AT1G23110	0
AT1G23120	10
AT1G23130	5
AT1G23140	0
AT1G23145	0
AT1G23147	0
AT1G23150	3
AT1G23160	0
AT1G23170	388
AT1G23180	702
AT1G23190	1829
AT1G23200	1
AT1G23201	0
AT1G23205	300
AT1G23210	0
AT1G23220	1071
AT1G23230	1141
AT1G23240	0
AT1G23250	0
AT1G23260	613
AT1G23270	0
AT1G23280	1331
AT1G23290	0
AT1G23300	0
AT1G23310	1799
AT1G23320	0
AT1G23330	309
AT1G23340	257
AT1G23350	10
AT1G23360	288
AT1G23380	923
AT1G23390	128
AT1G23400	344
AT1G23410	0
AT1G23420	0
AT1G23440	240
AT1G23450	17
AT1G23460	379
AT1G23465	6
AT1G23470	27
AT1G23480	131
AT1G23490	5648
AT1G23500	0
AT1G23510	0
AT1G23520	0
AT1G23530	142
AT1G23540	5
AT1G23550	60
AT1G23560	9
AT1G23570	0
AT1G23580	23
AT1G23590	0
AT1G23600	0
AT1G23610	0
AT1G23620	0
AT1G23640	0
AT1G23645	0
AT1G23650	0
AT1G23660	0
AT1G23670	0
AT1G23680	0
AT1G23690	0
AT1G23700	0
AT1G23710	103
AT1G23720	1
AT1G23730	314
AT1G23740	189
AT1G23750	212
AT1G23760	38
AT1G23770	0
AT1G23780	823
AT1G23790	636
AT1G23800	280
AT1G23810	0
AT1G23820	4143
AT1G23830	0
AT1G23840	0
AT1G23850	10
AT1G23860	1399
AT1G23870	562
AT1G23880	293
AT1G23890	605
AT1G23900	899
AT1G23910	0
AT1G23915	0
AT1G23920	0
AT1G23930	0
AT1G23935	405
AT1G23950	531
AT1G23960	892
AT1G23965	0
AT1G23970	112
AT1G23980	113
AT1G23985	0
AT1G23990	0
AT1G23995	0
AT1G24000	3
AT1G24010	0
AT1G24020	1449
AT1G24030	46
AT1G24040	411
AT1G24050	2484
AT1G24060	0
AT1G24062	0
AT1G24068	0
AT1G24070	825
AT1G24080	0
AT1G24090	247
AT1G24095	90
AT1G24100	2407
AT1G24110	0
AT1G24120	787
AT1G24130	0
AT1G24140	0
AT1G24145	0
AT1G24147	2
AT1G24148	0
AT1G24150	74
AT1G24159	0
AT1G24160	910
AT1G24170	666
AT1G24180	2671
AT1G24190	996
AT1G24200	0
AT1G24210	74
AT1G24212	0
AT1G24220	0
AT1G24230	0
AT1G24240	622
AT1G24250	0
AT1G24256	0
AT1G24260	8
AT1G24265	162
AT1G24267	1282
AT1G24270	5
AT1G24280	340
AT1G24290	120
AT1G24300	544
AT1G24310	1247
AT1G24320	0
AT1G24330	111
AT1G24340	186
AT1G24350	107
AT1G24360	5294
AT1G24370	0
AT1G24380	0
AT1G24388	0
AT1G24390	0
AT1G24400	80
AT1G24405	2
AT1G24420	5
AT1G24430	0
AT1G24440	244
AT1G24450	588
AT1G24460	1138
AT1G24470	4
AT1G24475	0
AT1G24480	17
AT1G24485	0
AT1G24490	780
AT1G24510	12038
AT1G24520	0
AT1G24530	140
AT1G24540	3
AT1G24545	0
AT1G24560	439
AT1G24570	0
AT1G24575	1879
AT1G24577	14
AT1G24580	67
AT1G24590	242
AT1G24600	19
AT1G24610	531
AT1G24620	0
AT1G24625	605
AT1G24640	0
AT1G24650	0
AT1G24657	0
AT1G24660	0
AT1G24686	0
AT1G24706	1296
AT1G24733	0
AT1G24735	6
AT1G24764	1639
AT1G24792	0
AT1G24793	0
AT1G24800	0
AT1G24807	0
AT1G24822	0
AT1G24851	0
AT1G24879	0
AT1G24880	0
AT1G24881	0
AT1G24909	0
AT1G24938	0
AT1G24967	0
AT1G24996	0
AT1G25025	0
AT1G25053	0
AT1G25054	0
AT1G25055	0
AT1G25083	0
AT1G25097	0
AT1G25098	0
AT1G25112	0
AT1G25141	0
AT1G25145	0
AT1G25150	0
AT1G25155	0
AT1G25175	0
AT1G25180	0
AT1G25209	0
AT1G25210	0
AT1G25211	0
AT1G25220	661
AT1G25230	565
AT1G25240	0
AT1G25250	251
AT1G25260	3255
AT1G25270	0
AT1G25275	624
AT1G25277	33
AT1G25280	1048
AT1G25290	130
AT1G25300	0
AT1G25310	0
AT1G25320	507
AT1G25330	1
AT1G25340	0
AT1G25350	2255
AT1G25360	182
AT1G25370	10
AT1G25375	314
AT1G25380	686
AT1G25390	277
AT1G25400	16
AT1G25410	0
AT1G25420	589
AT1G25422	161
AT1G25425	31
AT1G25430	0
AT1G25440	224
AT1G25450	581
AT1G25460	20
AT1G25470	732
AT1G25480	56
AT1G25490	3360
AT1G25500	427
AT1G25510	1214
AT1G25520	551
AT1G25530	951
AT1G25540	548
AT1G25550	421
AT1G25560	246
AT1G25570	1161
AT1G25580	1344
AT1G25682	352
AT1G25784	0
AT1G25886	0
AT1G25988	0
AT1G26090	196
AT1G26100	344
AT1G26110	5510
AT1G26120	183
AT1G26130	398
AT1G26140	0
AT1G26150	1093
AT1G26160	509
AT1G26170	794
AT1G26180	258
AT1G26190	631
AT1G26200	15
AT1G26208	19
AT1G26210	0
AT1G26218	4
AT1G26220	0
AT1G26225	0
AT1G26230	72
AT1G26233	8
AT1G26235	0
AT1G26240	0
AT1G26250	0
AT1G26255	0
AT1G26260	261
AT1G26270	1254
AT1G26290	0
AT1G26300	297
AT1G26310	68
AT1G26320	0
AT1G26330	296
AT1G26340	625
AT1G26350	0
AT1G26355	0
AT1G26360	0
AT1G26370	926
AT1G26380	6
AT1G26390	73
AT1G26400	0
AT1G26410	0
AT1G26420	0
AT1G26430	0
AT1G26440	151
AT1G26450	1100
AT1G26460	2516
AT1G26470	547
AT1G26480	0
AT1G26490	0
AT1G26500	8
AT1G26510	0
AT1G26515	0
AT1G26520	262
AT1G26530	33
AT1G26540	1187
AT1G26550	3339
AT1G26558	0
AT1G26560	140
AT1G26570	498
AT1G26580	1277
AT1G26590	29
AT1G26600	0
AT1G26610	0
AT1G26620	475
AT1G26630	21681
AT1G26640	619
AT1G26650	560
AT1G26660	312
AT1G26665	931
AT1G26670	644
AT1G26680	189
AT1G26690	452
AT1G26700	0
AT1G26710	0
AT1G26720	0
AT1G26730	55
AT1G26740	1338
AT1G26750	590
AT1G26760	648
AT1G26761	125
AT1G26762	0
AT1G26770	1543
AT1G26773	0
AT1G26780	316
AT1G26790	0
AT1G26795	0
AT1G26796	0
AT1G26797	0
AT1G26798	0
AT1G26799	0
AT1G26800	61
AT1G26810	168
AT1G26815	13
AT1G26820	135
AT1G26830	1735
AT1G26840	380
AT1G26850	8733
AT1G26860	0
AT1G26870	0
AT1G26880	8507
AT1G26890	5
AT1G26900	292
AT1G26910	1114
AT1G26911	0
AT1G26920	247
AT1G26921	0
AT1G26930	368
AT1G26940	340
AT1G26945	4
AT1G26950	0
AT1G26960	253
AT1G26970	3
AT1G26973	0
AT1G26975	0
AT1G26976	0
AT1G26985	0
AT1G26990	0
AT1G27000	1091
AT1G27008	0
AT1G27020	145
AT1G27030	536
AT1G27040	0
AT1G27045	0
AT1G27050	388
AT1G27060	70
AT1G27070	437
AT1G27080	0
AT1G27090	3248
AT1G27100	309
AT1G27110	17
AT1G27120	675
AT1G27130	979
AT1G27135	0
AT1G27140	0
AT1G27150	624
AT1G27160	0
AT1G27170	75
AT1G27180	92
AT1G27190	1894
AT1G27200	121
AT1G27210	694
AT1G27220	0
AT1G27240	0
AT1G27250	0
AT1G27260	0
AT1G27270	0
AT1G27280	0
AT1G27285	60
AT1G27290	209
AT1G27300	221
AT1G27310	4273
AT1G27320	1072
AT1G27330	1508
AT1G27340	999
AT1G27350	1693
AT1G27360	102
AT1G27370	231
AT1G27380	31
AT1G27385	339
AT1G27390	2519
AT1G27400	9127
AT1G27410	169
AT1G27420	48
AT1G27430	920
AT1G27435	1612
AT1G27440	178
AT1G27450	10017
AT1G27460	1407
AT1G27461	0
AT1G27470	1238
AT1G27480	80
AT1G27490	0
AT1G27500	319
AT1G27510	669
AT1G27520	442
AT1G27530	1422
AT1G27535	0
AT1G27540	243
AT1G27550	0
AT1G27555	0
AT1G27560	0
AT1G27565	0
AT1G27570	0
AT1G27580	0
AT1G27595	1082
AT1G27600	967
AT1G27610	0
AT1G27620	114
AT1G27630	796
AT1G27640	0
AT1G27650	1957
AT1G27660	829
AT1G27670	2
AT1G27671	0
AT1G27680	880
AT1G27690	452
AT1G27695	161
AT1G27700	106
AT1G27710	0
AT1G27720	33
AT1G27730	5
AT1G27740	0
AT1G27750	640
AT1G27752	512
AT1G27760	1381
AT1G27770	1127
AT1G27780	0
AT1G27790	0
AT1G27800	0
AT1G27810	0
AT1G27815	0
AT1G27820	0
AT1G27840	444
AT1G27850	884
AT1G27860	0
AT1G27870	0
AT1G27880	365
AT1G27890	0
AT1G27900	737
AT1G27910	402
AT1G27920	0
AT1G27921	58
AT1G27930	1796
AT1G27940	8
AT1G27950	5342
AT1G27960	400
AT1G27970	2999
AT1G27980	255
AT1G27990	1
AT1G28000	0
AT1G28002	0
AT1G28005	0
AT1G28010	60
AT1G28020	0
AT1G28030	0
AT1G28040	0
AT1G28050	1262
AT1G28060	1748
AT1G28070	142
AT1G28080	26
AT1G28090	496
AT1G28100	201
AT1G28110	2155
AT1G28120	799
AT1G28130	1429
AT1G28135	0
AT1G28140	860
AT1G28150	486
AT1G28160	0
AT1G28170	0
AT1G28180	0
AT1G28190	581
AT1G28200	673
AT1G28210	232
AT1G28220	0
AT1G28230	0
AT1G28240	376
AT1G28250	465
AT1G28260	103
AT1G28265	0
AT1G28270	0
AT1G28280	1384
AT1G28290	36835
AT1G28300	0
AT1G28305	0
AT1G28306	0
AT1G28310	464
AT1G28320	415
AT1G28323	0
AT1G28327	0
AT1G28330	1535
AT1G28335	1
AT1G28340	942
AT1G28350	1320
AT1G28360	469
AT1G28370	0
AT1G28375	1
AT1G28380	269
AT1G28390	377
AT1G28395	794
AT1G28400	4709
AT1G28410	344
AT1G28420	1320
AT1G28430	0
AT1G28440	3258
AT1G28447	0
AT1G28450	0
AT1G28455	0
AT1G28460	0
AT1G28465	0
AT1G28470	53
AT1G28480	14
AT1G28490	618
AT1G28500	0
AT1G28510	620
AT1G28520	1282
AT1G28530	380
AT1G28540	207
AT1G28550	0
AT1G28560	180
AT1G28570	184
AT1G28580	1245
AT1G28590	0
AT1G28591	0
AT1G28600	97
AT1G28610	139
AT1G28620	50
AT1G28630	0
AT1G28640	0
AT1G28650	0
AT1G28660	28
AT1G28670	318
AT1G28680	165
AT1G28685	13
AT1G28690	74
AT1G28695	0
AT1G28700	1
AT1G28710	3868
AT1G28715	50
AT1G28720	0
AT1G28730	0
AT1G28740	0
AT1G28750	0
AT1G28760	261
AT1G28765	44
AT1G28770	0
AT1G28780	0
AT1G28790	0
AT1G28800	0
AT1G28810	0
AT1G28815	0
AT1G28820	0
AT1G28830	2
AT1G28840	0
AT1G28850	0
AT1G28860	0
AT1G28870	0
AT1G28880	0
AT1G28890	0
AT1G28900	0
AT1G28910	0
AT1G28920	0
AT1G28930	0
AT1G28940	0
AT1G28950	0
AT1G28960	326
AT1G28970	0
AT1G28980	0
AT1G28990	0
AT1G29000	0
AT1G29005	0
AT1G29010	0
AT1G29020	0
AT1G29025	0
AT1G29030	574
AT1G29040	472
AT1G29041	0
AT1G29050	323
AT1G29060	132
AT1G29070	2636
AT1G29071	0
AT1G29075	0
AT1G29080	0
AT1G29090	0
AT1G29100	0
AT1G29110	0
AT1G29120	117
AT1G29140	0
AT1G29150	4647
AT1G29160	373
AT1G29170	1012
AT1G29179	0
AT1G29180	0
AT1G29190	0
AT1G29195	63
AT1G29200	18
AT1G29210	0
AT1G29220	655
AT1G29230	25
AT1G29240	257
AT1G29250	4481
AT1G29260	367
AT1G29265	0
AT1G29270	176
AT1G29280	247
AT1G29290	64
AT1G29300	213
AT1G29310	1880
AT1G29320	1055
AT1G29330	560
AT1G29340	722
AT1G29350	479
AT1G29355	0
AT1G29357	15
AT1G29360	0
AT1G29370	382
AT1G29380	258
AT1G29390	513
AT1G29395	246
AT1G29400	1115
AT1G29410	79
AT1G29418	327
AT1G29420	0
AT1G29430	6
AT1G29435	0
AT1G29440	0
AT1G29450	0
AT1G29460	6
AT1G29465	9
AT1G29470	4552
AT1G29475	0
AT1G29480	0
AT1G29490	0
AT1G29500	24
AT1G29510	39
AT1G29520	603
AT1G29530	374
AT1G29535	116
AT1G29540	0
AT1G29550	194
AT1G29560	73
AT1G29570	0
AT1G29580	0
AT1G29590	32
AT1G29600	0
AT1G29620	0
AT1G29630	382
AT1G29640	14
AT1G29650	0
AT1G29660	655
AT1G29670	1264
AT1G29680	0
AT1G29690	408
AT1G29700	152
AT1G29710	143
AT1G29715	0
AT1G29720	140
AT1G29730	145
AT1G29740	0
AT1G29750	351
AT1G29760	366
AT1G29770	8
AT1G29775	0
AT1G29780	0
AT1G29785	406
AT1G29790	1150
AT1G29800	163
AT1G29810	254
AT1G29820	460
AT1G29830	9
AT1G29840	170
AT1G29850	2554
AT1G29860	0
AT1G29870	0
AT1G29880	3238
AT1G29890	669
AT1G29900	4780
AT1G29910	1640
AT1G29920	668
AT1G29930	54623
AT1G29940	2031
AT1G29950	2304
AT1G29960	89
AT1G29962	0
AT1G29965	140
AT1G29970	249
AT1G29980	2979
AT1G29990	1668
AT1G30000	647
AT1G30010	258
AT1G30020	0
AT1G30030	0
AT1G30040	298
AT1G30050	7
AT1G30060	0
AT1G30070	957
AT1G30080	4
AT1G30090	376
AT1G30100	10
AT1G30110	195
AT1G30120	3378
AT1G30130	311
AT1G30135	1
AT1G30140	0
AT1G30150	0
AT1G30160	43
AT1G30170	0
AT1G30180	0
AT1G30190	0
AT1G30200	674
AT1G30210	582
AT1G30220	1
AT1G30230	13596
AT1G30240	794
AT1G30250	6
AT1G30260	54
AT1G30270	806
AT1G30280	58
AT1G30282	0
AT1G30290	266
AT1G30300	235
AT1G30310	0
AT1G30320	589
AT1G30330	3743
AT1G30340	0
AT1G30350	0
AT1G30360	7219
AT1G30370	6
AT1G30380	3111
AT1G30390	0
AT1G30400	3073
AT1G30410	418
AT1G30420	223
AT1G30430	0
AT1G30440	2222
AT1G30450	1202
AT1G30455	6
AT1G30460	710
AT1G30470	2018
AT1G30473	0
AT1G30475	94
AT1G30480	812
AT1G30490	2412
AT1G30500	24
AT1G30510	1096
AT1G30515	125
AT1G30520	350
AT1G30530	1376
AT1G30540	181
AT1G30545	115
AT1G30550	0
AT1G30560	0
AT1G30570	509
AT1G30580	8719
AT1G30590	775
AT1G30600	1117
AT1G30610	393
AT1G30620	627
AT1G30630	3674
AT1G30640	73
AT1G30650	654
AT1G30660	31
AT1G30670	0
AT1G30680	1304
AT1G30690	3760
AT1G30700	0
AT1G30710	0
AT1G30720	0
AT1G30730	0
AT1G30740	1
AT1G30750	12
AT1G30755	45
AT1G30757	0
AT1G30760	44
AT1G30780	0
AT1G30784	0
AT1G30790	0
AT1G30795	3
AT1G30800	0
AT1G30810	227
AT1G30814	0
AT1G30820	2946
AT1G30825	265
AT1G30830	0
AT1G30835	893
AT1G30840	141
AT1G30845	127
AT1G30850	0
AT1G30860	90
AT1G30870	0
AT1G30880	3398
AT1G30890	526
AT1G30900	194
AT1G30910	233
AT1G30920	0
AT1G30921	0
AT1G30925	0
AT1G30930	0
AT1G30935	46
AT1G30940	14
AT1G30945	0
AT1G30950	343
AT1G30960	347
AT1G30970	899
AT1G30972	0
AT1G30974	0
AT1G30975	0
AT1G30980	0
AT1G30990	5
AT1G31000	0
AT1G31010	452
AT1G31020	446
AT1G31030	0
AT1G31040	194
AT1G31050	6
AT1G31070	794
AT1G31072	0
AT1G31080	0
AT1G31090	0
AT1G31093	0
AT1G31095	0
AT1G31100	0
AT1G31110	0
AT1G31120	270
AT1G31130	718
AT1G31140	0
AT1G31150	686
AT1G31160	262
AT1G31163	0
AT1G31166	0
AT1G31170	155
AT1G31173	0
AT1G31175	189
AT1G31180	1743
AT1G31190	237
AT1G31200	2
AT1G31210	0
AT1G31220	348
AT1G31230	2256
AT1G31240	24
AT1G31243	0
AT1G31245	0
AT1G31250	18
AT1G31255	0
AT1G31258	19
AT1G31260	0
AT1G31270	0
AT1G31274	0
AT1G31280	649
AT1G31290	0
AT1G31300	647
AT1G31310	456
AT1G31320	499
AT1G31330	8386
AT1G31335	470
AT1G31340	2919
AT1G31350	149
AT1G31355	20
AT1G31358	0
AT1G31360	291
AT1G31370	0
AT1G31380	0
AT1G31390	0
AT1G31400	0
AT1G31410	410
AT1G31420	1779
AT1G31430	62
AT1G31440	1239
AT1G31450	0
AT1G31460	406
AT1G31470	133
AT1G31480	212
AT1G31485	0
AT1G31490	0
AT1G31500	277
AT1G31510	0
AT1G31520	0
AT1G31530	0
AT1G31540	99
AT1G31550	264
AT1G31555	0
AT1G31570	0
AT1G31580	480
AT1G31600	334
AT1G31620	0
AT1G31630	0
AT1G31640	0
AT1G31650	1027
AT1G31660	1778
AT1G31670	0
AT1G31690	2
AT1G31710	1179
AT1G31720	3
AT1G31730	1939
AT1G31740	0
AT1G31750	2
AT1G31760	628
AT1G31770	3461
AT1G31772	0
AT1G31780	1063
AT1G31790	106
AT1G31800	662
AT1G31810	998
AT1G31812	11260
AT1G31814	169
AT1G31817	1892
AT1G31820	29
AT1G31830	1072
AT1G31835	1
AT1G31840	33
AT1G31850	2625
AT1G31860	1002
AT1G31870	690
AT1G31880	251
AT1G31885	5
AT1G31900	11
AT1G31910	2832
AT1G31920	0
AT1G31930	733
AT1G31935	86
AT1G31940	290
AT1G31950	12
AT1G31960	0
AT1G31970	2968
AT1G31983	0
AT1G31990	14
AT1G31993	0
AT1G32000	0
AT1G32010	0
AT1G32020	0
AT1G32030	0
AT1G32040	0
AT1G32045	0
AT1G32049	0
AT1G32050	3719
AT1G32060	1018
AT1G32070	416
AT1G32080	89
AT1G32090	816
AT1G32100	268
AT1G32110	0
AT1G32120	372
AT1G32127	187
AT1G32130	1834
AT1G32140	0
AT1G32150	348
AT1G32160	727
AT1G32170	7
AT1G32172	11
AT1G32180	0
AT1G32190	584
AT1G32200	577
AT1G32210	2325
AT1G32220	372
AT1G32225	0
AT1G32230	4244
AT1G32240	410
AT1G32250	0
AT1G32260	299
AT1G32270	0
AT1G32280	0
AT1G32300	1
AT1G32310	294
AT1G32320	6
AT1G32330	566
AT1G32337	0
AT1G32340	328
AT1G32350	0
AT1G32360	870
AT1G32361	0
AT1G32370	185
AT1G32375	10
AT1G32380	762
AT1G32385	11
AT1G32390	0
AT1G32400	2250
AT1G32410	264
AT1G32415	110
AT1G32420	0
AT1G32430	0
AT1G32440	700
AT1G32450	32
AT1G32460	47
AT1G32470	2356
AT1G32480	0
AT1G32490	1373
AT1G32500	1776
AT1G32505	0
AT1G32510	0
AT1G32520	58
AT1G32530	301
AT1G32540	67
AT1G32550	430
AT1G32560	0
AT1G32570	0
AT1G32575	0
AT1G32580	1760
AT1G32582	0
AT1G32583	39
AT1G32585	0
AT1G32590	0
AT1G32600	0
AT1G32610	96
AT1G32620	0
AT1G32630	63
AT1G32640	0
AT1G32650	0
AT1G32660	0
AT1G32680	0
AT1G32690	65
AT1G32700	164
AT1G32710	0
AT1G32713	0
AT1G32720	0
AT1G32730	443
AT1G32740	22
AT1G32750	1316
AT1G32760	204
AT1G32763	0
AT1G32770	0
AT1G32780	1
AT1G32790	1248
AT1G32810	910
AT1G32820	0
AT1G32830	0
AT1G32840	0
AT1G32850	0
AT1G32860	1164
AT1G32870	270
AT1G32880	0
AT1G32890	0
AT1G32900	78
AT1G32910	0
AT1G32920	267
AT1G32928	28
AT1G32930	593
AT1G32940	80
AT1G32950	0
AT1G32960	0
AT1G32970	0
AT1G32975	0
AT1G32980	0
AT1G32990	2621
AT1G32992	0
AT1G33000	0
AT1G33010	0
AT1G33020	0
AT1G33030	0
AT1G33040	3913
AT1G33050	775
AT1G33055	1
AT1G33060	472
AT1G33070	0
AT1G33080	179
AT1G33090	0
AT1G33100	0
AT1G33102	0
AT1G33110	281
AT1G33120	4170
AT1G33130	0
AT1G33135	0
AT1G33140	6626
AT1G33160	0
AT1G33170	1096
AT1G33180	8
AT1G33190	0
AT1G33200	0
AT1G33220	0
AT1G33230	1065
AT1G33240	141
AT1G33250	857
AT1G33260	50
AT1G33265	612
AT1G33270	292
AT1G33280	0
AT1G33290	402
AT1G33300	0
AT1G33320	0
AT1G33330	227
AT1G33340	178
AT1G33350	127
AT1G33355	0
AT1G33360	365
AT1G33370	0
AT1G33380	0
AT1G33390	768
AT1G33400	256
AT1G33410	1899
AT1G33415	85
AT1G33420	0
AT1G33430	0
AT1G33440	359
AT1G33450	0
AT1G33460	0
AT1G33470	1917
AT1G33475	8
AT1G33480	465
AT1G33490	403
AT1G33500	37
AT1G33510	0
AT1G33520	1021
AT1G33530	0
AT1G33540	0
AT1G33550	0
AT1G33560	51
AT1G33570	0
AT1G33580	0
AT1G33590	726
AT1G33600	37
AT1G33607	0
AT1G33610	49
AT1G33612	0
AT1G33615	9
AT1G33640	0
AT1G33660	0
AT1G33670	0
AT1G33680	2132
AT1G33700	155
AT1G33710	0
AT1G33720	1
AT1G33730	0
AT1G33740	0
AT1G33743	0
AT1G33750	0
AT1G33760	1
AT1G33770	2
AT1G33780	98
AT1G33785	0
AT1G33790	703
AT1G33800	113
AT1G33810	1110
AT1G33811	0
AT1G33813	0
AT1G33817	0
AT1G33820	0
AT1G33830	0
AT1G33835	0
AT1G33840	2
AT1G33850	0
AT1G33855	0
AT1G33860	0
AT1G33870	0
AT1G33880	0
AT1G33890	0
AT1G33900	0
AT1G33910	0
AT1G33920	0
AT1G33930	5
AT1G33940	0
AT1G33945	0
AT1G33950	0
AT1G33960	0
AT1G33970	740
AT1G33980	1266
AT1G33990	772
AT1G34000	232
AT1G34010	723
AT1G34015	0
AT1G34020	527
AT1G34030	6731
AT1G34040	9
AT1G34042	0
AT1G34044	1
AT1G34046	0
AT1G34047	0
AT1G34049	0
AT1G34050	0
AT1G34060	171
AT1G34065	339
AT1G34070	0
AT1G34080	0
AT1G34090	0
AT1G34095	0
AT1G34097	0
AT1G34100	0
AT1G34110	325
AT1G34120	233
AT1G34130	2137
AT1G34140	0
AT1G34150	162
AT1G34160	304
AT1G34170	0
AT1G34180	6
AT1G34190	1239
AT1G34200	552
AT1G34210	767
AT1G34220	454
AT1G34230	0
AT1G34240	0
AT1G34245	11
AT1G34250	0
AT1G34260	426
AT1G34270	208
AT1G34281	0
AT1G34290	0
AT1G34300	298
AT1G34310	0
AT1G34315	36
AT1G34317	0
AT1G34320	978
AT1G34330	0
AT1G34340	170
AT1G34350	438
AT1G34355	845
AT1G34360	343
AT1G34370	1398
AT1G34380	287
AT1G34390	0
AT1G34392	0
AT1G34400	0
AT1G34403	0
AT1G34405	0
AT1G34410	0
AT1G34418	712
AT1G34420	56
AT1G34430	2903
AT1G34440	1
AT1G34460	43
AT1G34470	264
AT1G34480	19
AT1G34490	0
AT1G34500	0
AT1G34510	0
AT1G34520	0
AT1G34530	0
AT1G34540	0
AT1G34545	0
AT1G34550	877
AT1G34560	0
AT1G34570	161
AT1G34575	0
AT1G34580	2
AT1G34590	0
AT1G34600	0
AT1G34610	0
AT1G34620	0
AT1G34630	114
AT1G34640	134
AT1G34650	0
AT1G34660	0
AT1G34670	0
AT1G34680	0
AT1G34690	0
AT1G34700	0
AT1G34710	0
AT1G34720	0
AT1G34730	0
AT1G34740	0
AT1G34750	292
AT1G34760	0
AT1G34770	400
AT1G34780	381
AT1G34790	0
AT1G34792	0
AT1G34795	0
AT1G34797	0
AT1G34800	0
AT1G34803	0
AT1G34805	0
AT1G34807	0
AT1G34808	0
AT1G34810	0
AT1G34812	0
AT1G34813	0
AT1G34815	0
AT1G34817	0
AT1G34818	0
AT1G34820	0
AT1G34822	0
AT1G34823	0
AT1G34825	0
AT1G34827	0
AT1G34828	0
AT1G34830	0
AT1G34836	0
AT1G34840	0
AT1G34842	0
AT1G34844	12
AT1G34850	0
AT1G34855	0
AT1G34860	0
AT1G34904	0
AT1G34910	0
AT1G34930	0
AT1G34967	0
AT1G35030	0
AT1G35035	0
AT1G35040	0
AT1G35050	0
AT1G35060	0
AT1G35080	0
AT1G35090	0
AT1G35100	0
AT1G35110	0
AT1G35112	35
AT1G35115	443
AT1G35120	0
AT1G35130	2
AT1G35140	13
AT1G35143	0
AT1G35146	0
AT1G35150	0
AT1G35160	4208
AT1G35170	0
AT1G35180	27
AT1G35181	0
AT1G35183	0
AT1G35186	0
AT1G35190	384
AT1G35200	0
AT1G35210	1
AT1G35215	0
AT1G35220	626
AT1G35230	106
AT1G35240	0
AT1G35242	0
AT1G35250	0
AT1G35255	40
AT1G35260	28
AT1G35270	0
AT1G35280	0
AT1G35290	16
AT1G35300	0
AT1G35310	19
AT1G35320	30
AT1G35330	0
AT1G35340	157
AT1G35350	0
AT1G35353	0
AT1G35360	0
AT1G35365	0
AT1G35370	0
AT1G35375	0
AT1G35380	0
AT1G35390	0
AT1G35400	0
AT1G35405	0
AT1G35410	0
AT1G35420	314
AT1G35430	44
AT1G35435	0
AT1G35440	0
AT1G35450	0
AT1G35460	436
AT1G35465	0
AT1G35467	0
AT1G35470	433
AT1G35480	0
AT1G35490	0
AT1G35500	0
AT1G35501	0
AT1G35510	490
AT1G35513	0
AT1G35515	0
AT1G35516	278
AT1G35520	0
AT1G35530	336
AT1G35535	0
AT1G35537	0
AT1G35540	0
AT1G35545	0
AT1G35550	0
AT1G35560	194
AT1G35570	0
AT1G35580	3127
AT1G35590	0
AT1G35600	0
AT1G35610	0
AT1G35612	472
AT1G35614	0
AT1G35617	0
AT1G35620	1354
AT1G35625	8
AT1G35630	0
AT1G35640	0
AT1G35645	0
AT1G35647	0
AT1G35650	0
AT1G35660	290
AT1G35663	0
AT1G35670	336
AT1G35680	4155
AT1G35690	0
AT1G35700	0
AT1G35710	280
AT1G35720	7602
AT1G35730	0
AT1G35735	0
AT1G35740	0
AT1G35745	0
AT1G35750	17
AT1G35760	0
AT1G35770	0
AT1G35780	2246
AT1G35790	0
AT1G35820	0
AT1G35830	165
AT1G35840	0
AT1G35850	0
AT1G35860	0
AT1G35870	0
AT1G35880	0
AT1G35890	0
AT1G35895	0
AT1G35910	23
AT1G35920	0
AT1G35930	0
AT1G35940	0
AT1G35950	0
AT1G35960	0
AT1G35970	0
AT1G35980	0
AT1G35990	0
AT1G35995	0
AT1G36000	0
AT1G36005	0
AT1G36010	0
AT1G36020	0
AT1G36030	0
AT1G36035	0
AT1G36040	0
AT1G36050	1025
AT1G36060	0
AT1G36070	183
AT1G36078	0
AT1G36080	0
AT1G36085	0
AT1G36090	0
AT1G36095	0
AT1G36100	0
AT1G36105	0
AT1G36110	0
AT1G36120	0
AT1G36130	0
AT1G36140	0
AT1G36150	0
AT1G36160	3150
AT1G36180	293
AT1G36185	0
AT1G36190	0
AT1G36200	0
AT1G36210	0
AT1G36220	4
AT1G36225	0
AT1G36230	0
AT1G36240	1
AT1G36250	0
AT1G36260	0
AT1G36270	0
AT1G36272	0
AT1G36280	933
AT1G36290	0
AT1G36300	0
AT1G36305	0
AT1G36310	1650
AT1G36320	1244
AT1G36325	0
AT1G36330	0
AT1G36340	0
AT1G36350	0
AT1G36360	0
AT1G36370	957
AT1G36380	169
AT1G36390	691
AT1G36395	0
AT1G36400	0
AT1G36403	0
AT1G36406	0
AT1G36420	0
AT1G36430	0
AT1G36440	0
AT1G36441	0
AT1G36445	0
AT1G36450	0
AT1G36460	0
AT1G36470	0
AT1G36480	0
AT1G36485	0
AT1G36490	0
AT1G36495	0
AT1G36500	0
AT1G36510	0
AT1G36520	0
AT1G36530	0
AT1G36540	0
AT1G36550	0
AT1G36560	0
AT1G36570	0
AT1G36580	0
AT1G36590	0
AT1G36595	0
AT1G36600	0
AT1G36605	0
AT1G36610	0
AT1G36620	0
AT1G36622	0
AT1G36623	0
AT1G36627	0
AT1G36630	0
AT1G36640	0
AT1G36650	0
AT1G36660	0
AT1G36670	0
AT1G36675	0
AT1G36680	0
AT1G36690	0
AT1G36700	0
AT1G36710	0
AT1G36720	0
AT1G36730	4348
AT1G36740	0
AT1G36745	0
AT1G36750	0
AT1G36756	0
AT1G36763	0
AT1G36770	0
AT1G36775	0
AT1G36790	0
AT1G36795	0
AT1G36800	0
AT1G36810	0
AT1G36830	0
AT1G36840	0
AT1G36850	0
AT1G36880	0
AT1G36890	0
AT1G36910	0
AT1G36915	0
AT1G36920	0
AT1G36922	0
AT1G36925	0
AT1G36927	0
AT1G36933	0
AT1G36936	0
AT1G36940	315
AT1G36942	0
AT1G36950	0
AT1G36960	0
AT1G36970	0
AT1G36975	0
AT1G36980	1228
AT1G36990	886
AT1G36992	0
AT1G37000	0
AT1G37010	0
AT1G37012	0
AT1G37015	0
AT1G37020	0
AT1G37030	0
AT1G37035	0
AT1G37036	0
AT1G37037	0
AT1G37038	0
AT1G37040	0
AT1G37045	0
AT1G37050	0
AT1G37057	0
AT1G37060	0
AT1G37063	0
AT1G37070	0
AT1G37080	0
AT1G37090	0
AT1G37095	0
AT1G37100	0
AT1G37110	0
AT1G37113	0
AT1G37120	0
AT1G37130	622
AT1G37140	42
AT1G37150	41
AT1G37160	0
AT1G37170	0
AT1G37180	0
AT1G37190	0
AT1G37200	0
AT1G37210	0
AT1G37275	0
AT1G37340	0
AT1G37405	0
AT1G37471	0
AT1G37537	0
AT1G37603	0
AT1G37669	0
AT1G37735	0
AT1G37801	0
AT1G37867	0
AT1G37933	0
AT1G37999	0
AT1G38065	0
AT1G38131	104
AT1G38140	0
AT1G38149	0
AT1G38158	0
AT1G38167	0
AT1G38176	0
AT1G38185	0
AT1G38194	0
AT1G38203	0
AT1G38212	0
AT1G38221	0
AT1G38230	0
AT1G38240	0
AT1G38250	0
AT1G38260	0
AT1G38270	0
AT1G38280	0
AT1G38290	0
AT1G38300	0
AT1G38310	0
AT1G38320	0
AT1G38330	0
AT1G38340	0
AT1G38350	0
AT1G38360	0
AT1G38380	0
AT1G38390	0
AT1G38400	0
AT1G38410	0
AT1G38416	0
AT1G38423	0
AT1G38430	0
AT1G38440	0
AT1G38450	0
AT1G38460	0
AT1G38550	0
AT1G38710	0
AT1G38790	0
AT1G38870	0
AT1G39030	0
AT1G39060	0
AT1G39070	0
AT1G39110	0
AT1G39190	0
AT1G39270	0
AT1G39350	0
AT1G39430	0
AT1G39510	0
AT1G39511	0
AT1G39513	0
AT1G39515	0
AT1G39590	0
AT1G39670	0
AT1G39750	0
AT1G39830	0
AT1G39910	0
AT1G39990	0
AT1G40069	0
AT1G40070	0
AT1G40071	0
AT1G40072	0
AT1G40073	0
AT1G40074	0
AT1G40075	0
AT1G40076	0
AT1G40077	0
AT1G40078	0
AT1G40079	0
AT1G40080	0
AT1G40081	0
AT1G40083	0
AT1G40084	0
AT1G40085	0
AT1G40086	0
AT1G40087	0
AT1G40089	0
AT1G40090	0
AT1G40091	0
AT1G40093	0
AT1G40095	0
AT1G40097	0
AT1G40099	0
AT1G40100	0
AT1G40101	0
AT1G40103	0
AT1G40104	0
AT1G40105	0
AT1G40106	0
AT1G40107	0
AT1G40109	0
AT1G40112	0
AT1G40113	0
AT1G40115	0
AT1G40117	0
AT1G40118	0
AT1G40119	0
AT1G40121	0
AT1G40123	0
AT1G40124	0
AT1G40125	0
AT1G40127	0
AT1G40129	0
AT1G40130	0
AT1G40131	0
AT1G40133	0
AT1G40135	0
AT1G40136	0
AT1G40137	0
AT1G40139	0
AT1G40141	0
AT1G40143	0
AT1G40150	0
AT1G40230	0
AT1G40310	0
AT1G40390	0
AT1G40470	0
AT1G40630	0
AT1G41115	0
AT1G41600	0
AT1G41630	0
AT1G41650	0
AT1G41660	0
AT1G41680	0
AT1G41690	0
AT1G41700	0
AT1G41710	0
AT1G41720	0
AT1G41723	0
AT1G41726	0
AT1G41730	0
AT1G41740	0
AT1G41743	0
AT1G41746	0
AT1G41750	0
AT1G41755	0
AT1G41760	0
AT1G41770	0
AT1G41775	0
AT1G41790	0
AT1G41795	0
AT1G41797	0
AT1G41798	0
AT1G41803	0
AT1G41810	0
AT1G41820	0
AT1G41825	0
AT1G41827	0
AT1G41830	1113
AT1G41835	0
AT1G41840	0
AT1G41850	0
AT1G41855	0
AT1G41860	0
AT1G41870	0
AT1G41880	11348
AT1G41890	0
AT1G41893	0
AT1G41896	0
AT1G41900	0
AT1G41910	0
AT1G41920	0
AT1G41930	0
AT1G42003	0
AT1G42040	0
AT1G42045	0
AT1G42050	0
AT1G42060	0
AT1G42070	0
AT1G42080	0
AT1G42090	0
AT1G42100	0
AT1G42110	0
AT1G42120	0
AT1G42130	0
AT1G42140	0
AT1G42150	0
AT1G42160	0
AT1G42170	0
AT1G42180	0
AT1G42190	0
AT1G42200	0
AT1G42210	0
AT1G42220	0
AT1G42230	0
AT1G42240	0
AT1G42250	0
AT1G42260	0
AT1G42270	0
AT1G42280	0
AT1G42290	0
AT1G42300	0
AT1G42310	0
AT1G42320	0
AT1G42350	0
AT1G42360	0
AT1G42365	0
AT1G42367	0
AT1G42370	0
AT1G42375	0
AT1G42377	0
AT1G42380	0
AT1G42385	0
AT1G42390	0
AT1G42393	0
AT1G42396	0
AT1G42400	0
AT1G42410	0
AT1G42420	0
AT1G42430	964
AT1G42440	1848
AT1G42450	0
AT1G42460	0
AT1G42470	433
AT1G42480	1148
AT1G42490	0
AT1G42500	0
AT1G42510	0
AT1G42515	0
AT1G42520	0
AT1G42525	0
AT1G42530	0
AT1G42540	547
AT1G42550	166
AT1G42560	0
AT1G42570	0
AT1G42580	0
AT1G42590	0
AT1G42595	0
AT1G42600	0
AT1G42602	0
AT1G42605	0
AT1G42610	0
AT1G42615	0
AT1G42620	0
AT1G42630	0
AT1G42635	0
AT1G42650	0
AT1G42655	0
AT1G42680	0
AT1G42690	0
AT1G42695	0
AT1G42697	0
AT1G42698	0
AT1G42700	0
AT1G42703	0
AT1G42705	0
AT1G42710	0
AT1G42718	0
AT1G42727	0
AT1G42736	0
AT1G42740	0
AT1G42745	0
AT1G42780	0
AT1G42816	0
AT1G42852	0
AT1G42888	0
AT1G42924	0
AT1G42960	2353
AT1G42970	1932
AT1G42980	0
AT1G42990	450
AT1G43000	0
AT1G43005	0
AT1G43010	0
AT1G43020	0
AT1G43030	0
AT1G43040	0
AT1G43050	0
AT1G43060	0
AT1G43070	0
AT1G43080	0
AT1G43090	0
AT1G43100	0
AT1G43110	0
AT1G43120	0
AT1G43130	513
AT1G43140	1
AT1G43145	0
AT1G43150	0
AT1G43160	0
AT1G43170	51172
AT1G43171	0
AT1G43180	0
AT1G43190	2406
AT1G43195	0
AT1G43200	0
AT1G43205	0
AT1G43210	0
AT1G43220	0
AT1G43230	0
AT1G43240	0
AT1G43245	143
AT1G43250	0
AT1G43260	0
AT1G43270	0
AT1G43280	0
AT1G43290	0
AT1G43300	0
AT1G43310	7
AT1G43320	0
AT1G43330	0
AT1G43387	0
AT1G43415	0
AT1G43444	0
AT1G43502	0
AT1G43560	672
AT1G43570	0
AT1G43575	0
AT1G43580	1306
AT1G43590	11
AT1G43600	0
AT1G43605	0
AT1G43610	0
AT1G43620	392
AT1G43630	0
AT1G43640	2
AT1G43650	9
AT1G43660	0
AT1G43665	0
AT1G43666	0
AT1G43667	0
AT1G43670	663
AT1G43675	13
AT1G43680	0
AT1G43690	1679
AT1G43700	790
AT1G43710	3512
AT1G43715	0
AT1G43720	0
AT1G43722	0
AT1G43723	0
AT1G43724	0
AT1G43725	0
AT1G43730	0
AT1G43740	0
AT1G43745	0
AT1G43750	0
AT1G43755	0
AT1G43760	0
AT1G43763	0
AT1G43765	82
AT1G43766	0
AT1G43770	256
AT1G43775	0
AT1G43777	0
AT1G43780	0
AT1G43781	0
AT1G43785	0
AT1G43790	359
AT1G43800	58
AT1G43810	0
AT1G43815	0
AT1G43820	0
AT1G43825	0
AT1G43830	0
AT1G43835	0
AT1G43840	0
AT1G43845	0
AT1G43850	884
AT1G43860	790
AT1G43870	0
AT1G43880	0
AT1G43883	7
AT1G43886	47
AT1G43890	2039
AT1G43895	0
AT1G43897	0
AT1G43900	984
AT1G43910	58
AT1G43920	0
AT1G43930	0
AT1G43940	0
AT1G43950	0
AT1G43960	0
AT1G43970	0
AT1G43980	108
AT1G43990	0
AT1G43995	0
AT1G43997	0
AT1G44000	581
AT1G44010	0
AT1G44020	0
AT1G44030	0
AT1G44040	0
AT1G44045	0
AT1G44050	0
AT1G44060	0
AT1G44070	0
AT1G44075	0
AT1G44080	0
AT1G44085	0
AT1G44090	0
AT1G44100	853
AT1G44110	1412
AT1G44120	0
AT1G44125	0
AT1G44130	5
AT1G44140	0
AT1G44150	0
AT1G44160	0
AT1G44170	606
AT1G44180	0
AT1G44191	0
AT1G44224	6
AT1G44286	0
AT1G44318	0
AT1G44350	64
AT1G44370	13
AT1G44382	0
AT1G44414	0
AT1G44446	556
AT1G44478	0
AT1G44500	0
AT1G44510	0
AT1G44542	0
AT1G44570	0
AT1G44575	4107
AT1G44580	0
AT1G44608	0
AT1G44641	0
AT1G44707	0
AT1G44740	113
AT1G44750	1019
AT1G44760	3083
AT1G44770	388
AT1G44780	683
AT1G44790	336
AT1G44800	7178
AT1G44810	1841
AT1G44820	636
AT1G44830	0
AT1G44835	1109
AT1G44840	0
AT1G44850	0
AT1G44860	0
AT1G44870	0
AT1G44875	0
AT1G44880	0
AT1G44890	236
AT1G44895	0
AT1G44900	2817
AT1G44910	922
AT1G44920	654
AT1G44935	0
AT1G44940	0
AT1G44941	0
AT1G44960	362
AT1G44970	8
AT1G44980	0
AT1G44990	0
AT1G45000	3873
AT1G45010	233
AT1G45015	0
AT1G45020	0
AT1G45030	0
AT1G45035	0
AT1G45040	0
AT1G45050	184
AT1G45063	0
AT1G45070	0
AT1G45080	0
AT1G45090	0
AT1G45100	0
AT1G45110	155
AT1G45120	82
AT1G45130	1141
AT1G45140	0
AT1G45145	1314
AT1G45150	416
AT1G45160	959
AT1G45163	0
AT1G45165	0
AT1G45170	486
AT1G45180	345
AT1G45190	0
AT1G45191	153
AT1G45201	1628
AT1G45207	765
AT1G45211	0
AT1G45215	0
AT1G45221	0
AT1G45223	1
AT1G45225	0
AT1G45227	0
AT1G45229	40
AT1G45230	639
AT1G45231	380
AT1G45233	491
AT1G45234	2
AT1G45236	0
AT1G45238	0
AT1G45240	8
AT1G45242	0
AT1G45243	0
AT1G45244	0
AT1G45246	0
AT1G45248	52
AT1G45249	408
AT1G45256	0
AT1G45332	960
AT1G45403	0
AT1G45474	531
AT1G45545	0
AT1G45616	0
AT1G45688	1109
AT1G45760	0
AT1G45832	0
AT1G45904	0
AT1G45976	397
AT1G46048	0
AT1G46120	0
AT1G46192	0
AT1G46264	732
AT1G46336	0
AT1G46408	0
AT1G46480	250
AT1G46552	0
AT1G46554	19
AT1G46624	0
AT1G46696	0
AT1G46768	0
AT1G46840	0
AT1G46912	0
AT1G46984	0
AT1G47056	367
AT1G47128	4038
AT1G47130	0
AT1G47200	2841
AT1G47210	586
AT1G47220	0
AT1G47230	835
AT1G47240	338
AT1G47250	530
AT1G47260	4278
AT1G47265	0
AT1G47270	308
AT1G47271	9
AT1G47278	821
AT1G47280	0
AT1G47290	471
AT1G47300	0
AT1G47310	193
AT1G47317	0
AT1G47320	0
AT1G47330	376
AT1G47340	435
AT1G47350	0
AT1G47360	0
AT1G47370	4
AT1G47380	573
AT1G47389	0
AT1G47390	0
AT1G47395	3468
AT1G47400	1524
AT1G47405	37
AT1G47410	96
AT1G47420	3861
AT1G47430	0
AT1G47435	0
AT1G47440	0
AT1G47450	0
AT1G47460	0
AT1G47465	0
AT1G47470	0
AT1G47480	26
AT1G47485	115
AT1G47490	1539
AT1G47495	0
AT1G47497	0
AT1G47500	1081
AT1G47510	2
AT1G47520	46
AT1G47530	2134
AT1G47540	0
AT1G47550	1071
AT1G47560	43
AT1G47565	98
AT1G47570	530
AT1G47578	80
AT1G47580	68
AT1G47590	0
AT1G47595	0
AT1G47600	0
AT1G47603	0
AT1G47606	0
AT1G47610	0
AT1G47620	0
AT1G47625	0
AT1G47630	0
AT1G47640	1532
AT1G47650	0
AT1G47655	460
AT1G47657	0
AT1G47660	0
AT1G47670	2605
AT1G47680	0
AT1G47690	0
AT1G47695	0
AT1G47700	0
AT1G47705	0
AT1G47710	1303
AT1G47720	214
AT1G47730	0
AT1G47740	2204
AT1G47750	483
AT1G47760	22
AT1G47765	0
AT1G47770	0
AT1G47780	1
AT1G47783	0
AT1G47786	0
AT1G47790	0
AT1G47800	0
AT1G47810	0
AT1G47813	2
AT1G47816	0
AT1G47820	222
AT1G47830	1097
AT1G47840	370
AT1G47845	0
AT1G47860	336
AT1G47870	639
AT1G47880	0
AT1G47885	0
AT1G47890	0
AT1G47900	1805
AT1G47910	0
AT1G47915	0
AT1G47920	0
AT1G47930	3
AT1G47940	0
AT1G47950	0
AT1G47960	74
AT1G47970	3783
AT1G47980	4
AT1G47990	279
AT1G48000	12
AT1G48010	0
AT1G48020	0
AT1G48030	2556
AT1G48040	313
AT1G48050	818
AT1G48060	5
AT1G48070	0
AT1G48080	0
AT1G48090	1570
AT1G48095	0
AT1G48100	53
AT1G48110	1716
AT1G48120	617
AT1G48130	0
AT1G48140	420
AT1G48145	0
AT1G48150	0
AT1G48160	1216
AT1G48170	405
AT1G48175	188
AT1G48180	0
AT1G48190	0
AT1G48195	0
AT1G48200	596
AT1G48210	1296
AT1G48220	0
AT1G48230	1567
AT1G48240	476
AT1G48250	0
AT1G48260	7
AT1G48267	0
AT1G48268	0
AT1G48270	247
AT1G48280	277
AT1G48285	0
AT1G48290	0
AT1G48300	4246
AT1G48310	281
AT1G48315	18
AT1G48320	0
AT1G48325	0
AT1G48330	343
AT1G48340	0
AT1G48350	2501
AT1G48355	0
AT1G48360	305
AT1G48370	698
AT1G48380	450
AT1G48390	42
AT1G48400	0
AT1G48405	0
AT1G48410	6968
AT1G48420	1247
AT1G48422	0
AT1G48430	437
AT1G48440	1257
AT1G48450	1614
AT1G48460	1081
AT1G48470	0
AT1G48480	1510
AT1G48490	505
AT1G48500	0
AT1G48510	0
AT1G48520	855
AT1G48530	5
AT1G48540	463
AT1G48550	205
AT1G48560	130
AT1G48570	883
AT1G48580	278
AT1G48590	0
AT1G48600	3729
AT1G48605	50
AT1G48610	1825
AT1G48620	4388
AT1G48625	0
AT1G48630	9201
AT1G48635	740
AT1G48640	0
AT1G48650	1220
AT1G48660	0
AT1G48670	0
AT1G48680	0
AT1G48690	0
AT1G48698	0
AT1G48700	0
AT1G48710	0
AT1G48720	0
AT1G48725	0
AT1G48730	0
AT1G48740	70
AT1G48742	0
AT1G48745	0
AT1G48750	0
AT1G48760	483
AT1G48770	196
AT1G48780	72
AT1G48790	598
AT1G48800	0
AT1G48810	0
AT1G48820	13
AT1G48830	7043
AT1G48840	100
AT1G48850	1896
AT1G48860	2081
AT1G48870	156
AT1G48880	254
AT1G48890	0
AT1G48900	1790
AT1G48910	0
AT1G48912	0
AT1G48920	26667
AT1G48930	0
AT1G48940	0
AT1G48950	755
AT1G48953	0
AT1G48960	36
AT1G48970	127
AT1G48980	0
AT1G48990	0
AT1G49000	0
AT1G49005	0
AT1G49010	128
AT1G49015	0
AT1G49020	0
AT1G49030	0
AT1G49032	234
AT1G49040	1232
AT1G49050	104
AT1G49060	0
AT1G49070	0
AT1G49080	0
AT1G49090	0
AT1G49100	0
AT1G49110	0
AT1G49120	0
AT1G49130	0
AT1G49140	1891
AT1G49150	0
AT1G49160	15
AT1G49170	173
AT1G49180	63
AT1G49190	0
AT1G49200	75
AT1G49205	0
AT1G49210	100
AT1G49220	67
AT1G49225	0
AT1G49230	384
AT1G49240	4275
AT1G49245	360
AT1G49250	0
AT1G49260	0
AT1G49270	0
AT1G49280	0
AT1G49290	0
AT1G49300	902
AT1G49310	646
AT1G49320	3066
AT1G49330	4
AT1G49340	2176
AT1G49350	170
AT1G49360	293
AT1G49370	0
AT1G49380	196
AT1G49390	0
AT1G49400	937
AT1G49405	20
AT1G49410	2378
AT1G49420	0
AT1G49430	1164
AT1G49435	0
AT1G49440	0
AT1G49450	3
AT1G49460	0
AT1G49470	296
AT1G49475	336
AT1G49480	2031
AT1G49490	227
AT1G49500	198
AT1G49510	655
AT1G49520	224
AT1G49530	29
AT1G49540	714
AT1G49550	0
AT1G49560	551
AT1G49570	0
AT1G49580	992
AT1G49590	546
AT1G49600	4693
AT1G49610	10
AT1G49620	190
AT1G49630	683
AT1G49640	0
AT1G49650	459
AT1G49660	625
AT1G49670	1155
AT1G49680	0
AT1G49690	0
AT1G49700	145
AT1G49710	553
AT1G49715	0
AT1G49720	511
AT1G49730	999
AT1G49740	536
AT1G49750	1435
AT1G49760	7763
AT1G49770	0
AT1G49780	362
AT1G49790	4
AT1G49800	0
AT1G49810	0
AT1G49820	1080
AT1G49830	200
AT1G49832	17
AT1G49840	404
AT1G49850	313
AT1G49860	150
AT1G49870	1260
AT1G49880	13
AT1G49890	778
AT1G49900	0
AT1G49910	396
AT1G49920	155
AT1G49930	0
AT1G49938	5
AT1G49940	68
AT1G49950	1237
AT1G49952	12
AT1G49960	0
AT1G49970	1810
AT1G49975	377
AT1G49980	128
AT1G49990	51
AT1G50000	180
AT1G50010	15016
AT1G50020	225
AT1G50030	1238
AT1G50040	61
AT1G50050	13
AT1G50055	115
AT1G50060	0
AT1G50070	0
AT1G50080	0
AT1G50090	0
AT1G50100	0
AT1G50110	789
AT1G50120	511
AT1G50130	9
AT1G50140	650
AT1G50160	0
AT1G50170	249
AT1G50180	62
AT1G50190	0
AT1G50200	5066
AT1G50210	0
AT1G50220	0
AT1G50240	1423
AT1G50250	577
AT1G50260	227
AT1G50270	211
AT1G50280	83
AT1G50290	0
AT1G50300	629
AT1G50310	0
AT1G50320	711
AT1G50325	0
AT1G50330	0
AT1G50340	0
AT1G50350	0
AT1G50360	410
AT1G50370	1893
AT1G50380	1122
AT1G50390	4
AT1G50400	23
AT1G50410	400
AT1G50420	322
AT1G50430	2126
AT1G50440	277
AT1G50450	170
AT1G50460	566
AT1G50470	0
AT1G50480	2791
AT1G50490	2597
AT1G50500	1109
AT1G50510	660
AT1G50520	58
AT1G50530	0
AT1G50550	0
AT1G50560	58
AT1G50570	1035
AT1G50575	331
AT1G50580	12
AT1G50590	57
AT1G50600	738
AT1G50610	0
AT1G50620	905
AT1G50630	382
AT1G50640	712
AT1G50650	0
AT1G50659	0
AT1G50660	2300
AT1G50670	715
AT1G50680	0
AT1G50690	0
AT1G50700	87
AT1G50710	990
AT1G50720	0
AT1G50730	332
AT1G50732	9
AT1G50735	0
AT1G50740	194
AT1G50745	0
AT1G50750	10
AT1G50760	0
AT1G50770	26
AT1G50780	0
AT1G50790	158
AT1G50810	0
AT1G50820	0
AT1G50830	22
AT1G50840	863
AT1G50850	0
AT1G50860	0
AT1G50870	0
AT1G50880	0
AT1G50890	127
AT1G50900	398
AT1G50910	152
AT1G50920	7648
AT1G50930	0
AT1G50940	326
AT1G50950	319
AT1G50960	0
AT1G50970	159
AT1G50980	0
AT1G50990	0
AT1G51000	0
AT1G51010	0
AT1G51020	0
AT1G51030	0
AT1G51035	0
AT1G51040	4
AT1G51050	0
AT1G51055	17
AT1G51060	9609
AT1G51070	1303
AT1G51080	181
AT1G51085	0
AT1G51090	1
AT1G51100	168
AT1G51110	350
AT1G51120	0
AT1G51130	384
AT1G51140	895
AT1G51150	0
AT1G51160	1105
AT1G51170	392
AT1G51172	0
AT1G51175	0
AT1G51190	0
AT1G51200	4558
AT1G51210	0
AT1G51220	0
AT1G51230	0
AT1G51240	0
AT1G51250	0
AT1G51260	0
AT1G51270	0
AT1G51290	0
AT1G51300	0
AT1G51310	316
AT1G51320	0
AT1G51330	0
AT1G51340	83
AT1G51350	463
AT1G51355	128
AT1G51360	146
AT1G51370	79
AT1G51380	270
AT1G51390	346
AT1G51400	46
AT1G51402	0
AT1G51405	74
AT1G51410	0
AT1G51420	34
AT1G51430	150
AT1G51440	95
AT1G51450	371
AT1G51460	368
AT1G51470	0
AT1G51480	0
AT1G51490	0
AT1G51500	468
AT1G51510	4204
AT1G51520	174
AT1G51530	0
AT1G51538	90
AT1G51540	287
AT1G51550	27
AT1G51560	689
AT1G51570	4875
AT1G51580	431
AT1G51590	1272
AT1G51600	730
AT1G51610	696
AT1G51620	0
AT1G51630	1858
AT1G51640	0
AT1G51645	25
AT1G51650	5583
AT1G51660	673
AT1G51670	21
AT1G51680	1947
AT1G51690	1482
AT1G51700	228
AT1G51710	2422
AT1G51720	661
AT1G51730	1762
AT1G51740	439
AT1G51745	762
AT1G51750	0
AT1G51760	597
AT1G51770	8
AT1G51780	0
AT1G51790	0
AT1G51800	0
AT1G51802	0
AT1G51805	58
AT1G51810	0
AT1G51820	0
AT1G51823	0
AT1G51830	0
AT1G51840	0
AT1G51850	7
AT1G51860	0
AT1G51870	0
AT1G51880	0
AT1G51890	0
AT1G51900	0
AT1G51910	5
AT1G51913	0
AT1G51915	0
AT1G51920	0
AT1G51930	0
AT1G51940	923
AT1G51950	1326
AT1G51960	64
AT1G51965	290
AT1G51970	0
AT1G51980	4814
AT1G51990	0
AT1G52000	385
AT1G52010	0
AT1G52020	0
AT1G52030	243
AT1G52040	202
AT1G52050	0
AT1G52060	0
AT1G52070	0
AT1G52080	118
AT1G52085	0
AT1G52087	0
AT1G52090	0
AT1G52100	14
AT1G52110	0
AT1G52120	0
AT1G52130	0
AT1G52140	347
AT1G52150	3124
AT1G52155	153
AT1G52160	557
AT1G52170	0
AT1G52180	0
AT1G52185	0
AT1G52190	471
AT1G52191	0
AT1G52200	0
AT1G52210	0
AT1G52211	0
AT1G52220	1153
AT1G52230	2857
AT1G52240	0
AT1G52245	286
AT1G52260	367
AT1G52270	152
AT1G52280	763
AT1G52290	134
AT1G52300	18259
AT1G52310	1321
AT1G52315	38
AT1G52320	398
AT1G52325	0
AT1G52330	7
AT1G52340	299
AT1G52342	0
AT1G52343	0
AT1G52347	87
AT1G52350	0
AT1G52360	3897
AT1G52370	571
AT1G52380	1680
AT1G52390	5
AT1G52400	5676
AT1G52410	681
AT1G52415	0
AT1G52420	1330
AT1G52430	31
AT1G52440	0
AT1G52450	80
AT1G52460	0
AT1G52470	0
AT1G52490	0
AT1G52495	0
AT1G52500	776
AT1G52510	223
AT1G52520	278
AT1G52530	87
AT1G52540	336
AT1G52550	54
AT1G52560	29
AT1G52565	66
AT1G52570	66
AT1G52580	0
AT1G52590	42
AT1G52600	1150
AT1G52603	0
AT1G52610	0
AT1G52615	0
AT1G52618	57
AT1G52620	295
AT1G52630	314
AT1G52640	41
AT1G52650	0
AT1G52660	0
AT1G52670	731
AT1G52680	0
AT1G52690	3
AT1G52695	0
AT1G52696	0
AT1G52700	323
AT1G52710	140
AT1G52720	1592
AT1G52730	1106
AT1G52740	5315
AT1G52750	42
AT1G52760	1522
AT1G52770	0
AT1G52780	895
AT1G52790	0
AT1G52800	0
AT1G52810	0
AT1G52820	24
AT1G52825	128
AT1G52827	20
AT1G52830	0
AT1G52840	0
AT1G52850	0
AT1G52855	1
AT1G52857	1
AT1G52860	0
AT1G52870	145
AT1G52880	39
AT1G52890	4
AT1G52900	0
AT1G52905	139
AT1G52910	44
AT1G52920	14
AT1G52930	2966
AT1G52940	0
AT1G52942	0
AT1G52950	0
AT1G52960	0
AT1G52970	1
AT1G52980	3074
AT1G52990	0
AT1G53000	971
AT1G53010	0
AT1G53020	0
AT1G53023	0
AT1G53025	85
AT1G53030	193
AT1G53035	559
AT1G53040	912
AT1G53050	1591
AT1G53060	69
AT1G53070	2745
AT1G53080	0
AT1G53090	110
AT1G53100	1
AT1G53110	208
AT1G53120	268
AT1G53130	2
AT1G53140	1027
AT1G53160	0
AT1G53163	12
AT1G53165	416
AT1G53170	283
AT1G53180	173
AT1G53190	255
AT1G53200	296
AT1G53210	2585
AT1G53220	0
AT1G53230	49
AT1G53233	0
AT1G53240	9552
AT1G53250	156
AT1G53260	18
AT1G53265	0
AT1G53270	44
AT1G53280	1144
AT1G53282	0
AT1G53285	0
AT1G53290	579
AT1G53300	1635
AT1G53310	3521
AT1G53320	813
AT1G53325	0
AT1G53330	178
AT1G53340	0
AT1G53345	260
AT1G53350	61
AT1G53360	0
AT1G53366	0
AT1G53370	0
AT1G53380	1388
AT1G53390	623
AT1G53400	438
AT1G53410	0
AT1G53420	0
AT1G53430	484
AT1G53440	578
AT1G53450	169
AT1G53460	766
AT1G53470	38
AT1G53480	0
AT1G53490	117
AT1G53500	466
AT1G53510	1289
AT1G53520	649
AT1G53530	236
AT1G53540	0
AT1G53541	0
AT1G53542	15
AT1G53550	0
AT1G53560	7
AT1G53570	252
AT1G53580	450
AT1G53590	870
AT1G53600	93
AT1G53610	0
AT1G53620	0
AT1G53625	0
AT1G53630	0
AT1G53633	17
AT1G53635	0
AT1G53640	2
AT1G53645	2350
AT1G53650	392
AT1G53655	0
AT1G53660	3
AT1G53670	95
AT1G53680	62
AT1G53683	0
AT1G53687	5
AT1G53690	36
AT1G53700	225
AT1G53705	0
AT1G53708	0
AT1G53710	347
AT1G53720	534
AT1G53730	743
AT1G53750	5651
AT1G53760	506
AT1G53770	374
AT1G53780	632
AT1G53790	20
AT1G53800	482
AT1G53801	0
AT1G53810	0
AT1G53815	0
AT1G53820	0
AT1G53830	0
AT1G53840	701
AT1G53850	2829
AT1G53860	214
AT1G53870	0
AT1G53875	0
AT1G53880	0
AT1G53885	0
AT1G53887	14
AT1G53890	0
AT1G53900	0
AT1G53903	0
AT1G53910	3088
AT1G53920	184
AT1G53930	0
AT1G53935	0
AT1G53940	0
AT1G53945	0
AT1G53950	0
AT1G53970	0
AT1G53980	0
AT1G53990	0
AT1G54000	1
AT1G54010	842
AT1G54020	56
AT1G54030	929
AT1G54035	0
AT1G54040	22
AT1G54050	197
AT1G54060	988
AT1G54070	0
AT1G54080	3350
AT1G54090	558
AT1G54095	0
AT1G54100	1151
AT1G54110	48
AT1G54115	910
AT1G54120	25
AT1G54130	761
AT1G54140	382
AT1G54150	219
AT1G54160	2
AT1G54170	983
AT1G54180	218
AT1G54200	348
AT1G54210	59
AT1G54215	30
AT1G54217	247
AT1G54220	970
AT1G54230	0
AT1G54240	0
AT1G54250	409
AT1G54260	231
AT1G54270	5847
AT1G54280	0
AT1G54290	199
AT1G54300	0
AT1G54310	417
AT1G54320	1488
AT1G54330	71
AT1G54340	1051
AT1G54350	250
AT1G54355	1
AT1G54360	515
AT1G54370	358
AT1G54380	854
AT1G54385	1258
AT1G54390	505
AT1G54400	0
AT1G54410	22029
AT1G54420	0
AT1G54430	0
AT1G54440	530
AT1G54445	0
AT1G54450	251
AT1G54460	1263
AT1G54470	21
AT1G54475	0
AT1G54490	1467
AT1G54500	994
AT1G54510	786
AT1G54520	379
AT1G54530	6
AT1G54540	0
AT1G54550	0
AT1G54560	0
AT1G54570	518
AT1G54575	77
AT1G54580	4801
AT1G54590	0
AT1G54600	0
AT1G54610	2095
AT1G54620	0
AT1G54630	3938
AT1G54640	0
AT1G54650	197
AT1G54660	0
AT1G54670	0
AT1G54680	47
AT1G54690	1477
AT1G54700	0
AT1G54710	582
AT1G54720	0
AT1G54730	183
AT1G54740	36
AT1G54750	0
AT1G54760	0
AT1G54770	608
AT1G54773	16
AT1G54775	0
AT1G54780	1096
AT1G54790	16
AT1G54820	58
AT1G54830	691
AT1G54840	305
AT1G54850	538
AT1G54860	0
AT1G54870	0
AT1G54890	0
AT1G54905	0
AT1G54920	712
AT1G54923	0
AT1G54926	0
AT1G54930	386
AT1G54940	0
AT1G54950	0
AT1G54953	0
AT1G54955	0
AT1G54957	0
AT1G54960	449
AT1G54970	0
AT1G54980	0
AT1G54985	0
AT1G54990	2297
AT1G55000	466
AT1G55010	1778
AT1G55020	810
AT1G55030	0
AT1G55035	0
AT1G55040	422
AT1G55050	53
AT1G55060	0
AT1G55070	0
AT1G55080	296
AT1G55090	800
AT1G55100	0
AT1G55110	478
AT1G55120	118
AT1G55130	858
AT1G55140	433
AT1G55150	703
AT1G55152	0
AT1G55160	721
AT1G55170	394
AT1G55175	0
AT1G55180	108
AT1G55190	0
AT1G55200	1068
AT1G55205	583
AT1G55207	0
AT1G55210	2369
AT1G55220	0
AT1G55221	0
AT1G55230	0
AT1G55240	0
AT1G55250	786
AT1G55260	824
AT1G55265	0
AT1G55270	357
AT1G55280	6
AT1G55290	0
AT1G55300	316
AT1G55310	1059
AT1G55320	254
AT1G55325	1345
AT1G55330	0
AT1G55335	0
AT1G55340	1302
AT1G55350	3320
AT1G55360	5244
AT1G55365	0
AT1G55370	74
AT1G55380	0
AT1G55390	14
AT1G55400	0
AT1G55410	0
AT1G55420	1
AT1G55430	0
AT1G55440	0
AT1G55450	21
AT1G55460	613
AT1G55470	0
AT1G55475	136
AT1G55480	421
AT1G55490	7326
AT1G55500	1409
AT1G55510	396
AT1G55520	740
AT1G55525	0
AT1G55530	706
AT1G55535	369
AT1G55540	1462
AT1G55546	0
AT1G55550	68
AT1G55560	0
AT1G55570	1
AT1G55580	165
AT1G55590	174
AT1G55591	0
AT1G55600	13
AT1G55604	0
AT1G55610	173
AT1G55620	428
AT1G55625	0
AT1G55630	322
AT1G55640	0
AT1G55650	0
AT1G55660	0
AT1G55670	1432
AT1G55673	0
AT1G55675	195
AT1G55680	2118
AT1G55690	2079
AT1G55700	0
AT1G55710	0
AT1G55720	0
AT1G55730	218
AT1G55740	0
AT1G55750	305
AT1G55755	0
AT1G55760	181
AT1G55770	0
AT1G55775	0
AT1G55790	0
AT1G55800	16
AT1G55803	0
AT1G55805	850
AT1G55810	443
AT1G55820	547
AT1G55830	285
AT1G55840	1261
AT1G55850	92
AT1G55860	2152
AT1G55865	45
AT1G55870	401
AT1G55880	490
AT1G55890	1803
AT1G55900	1022
AT1G55910	84
AT1G55915	145
AT1G55917	0
AT1G55920	253
AT1G55928	0
AT1G55930	190
AT1G55940	0
AT1G55945	0
AT1G55947	0
AT1G55950	0
AT1G55960	305
AT1G55964	0
AT1G55970	324
AT1G55980	28
AT1G55990	0
AT1G56000	158
AT1G56010	14
AT1G56020	685
AT1G56030	0
AT1G56040	0
AT1G56045	7340
AT1G56050	676
AT1G56060	0
AT1G56070	46826
AT1G56080	122
AT1G56085	7
AT1G56090	132
AT1G56100	1
AT1G56105	0
AT1G56110	12099
AT1G56120	112
AT1G56130	142
AT1G56140	206
AT1G56145	190
AT1G56150	12
AT1G56160	0
AT1G56165	11
AT1G56170	0
AT1G56180	392
AT1G56190	1153
AT1G56200	2190
AT1G56210	897
AT1G56220	2704
AT1G56225	0
AT1G56230	1172
AT1G56233	0
AT1G56240	0
AT1G56242	0
AT1G56250	0
AT1G56260	219
AT1G56270	0
AT1G56280	8399
AT1G56290	446
AT1G56300	1052
AT1G56310	290
AT1G56320	0
AT1G56330	5620
AT1G56340	13360
AT1G56345	70
AT1G56350	400
AT1G56360	0
AT1G56380	0
AT1G56385	0
AT1G56390	0
AT1G56400	0
AT1G56410	13
AT1G56415	0
AT1G56418	0
AT1G56420	265
AT1G56423	544
AT1G56430	5706
AT1G56440	315
AT1G56450	3860
AT1G56460	272
AT1G56470	1
AT1G56480	0
AT1G56490	0
AT1G56500	545
AT1G56510	14
AT1G56520	21
AT1G56530	0
AT1G56540	0
AT1G56550	0
AT1G56553	0
AT1G56555	38
AT1G56560	259
AT1G56570	240
AT1G56580	0
AT1G56590	338
AT1G56600	0
AT1G56605	0
AT1G56610	106
AT1G56612	34
AT1G56620	0
AT1G56630	0
AT1G56640	0
AT1G56650	79
AT1G56660	75
AT1G56670	100
AT1G56675	0
AT1G56680	130
AT1G56690	189
AT1G56700	1040
AT1G56710	163
AT1G56720	266
AT1G56730	0
AT1G56740	0
AT1G56750	0
AT1G56760	0
AT1G56770	0
AT1G56780	0
AT1G56790	0
AT1G56800	0
AT1G56810	0
AT1G56820	0
AT1G56830	0
AT1G56840	0
AT1G56850	0
AT1G56860	0
AT1G56870	0
AT1G56880	0
AT1G56890	0
AT1G56900	0
AT1G56910	0
AT1G56920	0
AT1G56930	0
AT1G56940	0
AT1G56950	0
AT1G56960	0
AT1G56970	0
AT1G56980	0
AT1G56990	0
AT1G57000	0
AT1G57010	0
AT1G57020	0
AT1G57030	0
AT1G57040	0
AT1G57050	0
AT1G57060	0
AT1G57070	0
AT1G57080	0
AT1G57090	0
AT1G57100	0
AT1G57110	0
AT1G57120	0
AT1G57130	0
AT1G57140	0
AT1G57150	0
AT1G57160	0
AT1G57170	0
AT1G57180	0
AT1G57190	0
AT1G57200	0
AT1G57210	0
AT1G57220	0
AT1G57230	0
AT1G57240	0
AT1G57250	0
AT1G57260	0
AT1G57270	0
AT1G57280	0
AT1G57290	0
AT1G57300	0
AT1G57310	0
AT1G57320	0
AT1G57330	0
AT1G57340	0
AT1G57350	0
AT1G57360	0
AT1G57370	0
AT1G57380	0
AT1G57390	0
AT1G57400	0
AT1G57410	0
AT1G57420	0
AT1G57430	0
AT1G57440	0
AT1G57450	0
AT1G57460	0
AT1G57470	0
AT1G57480	0
AT1G57490	0
AT1G57500	0
AT1G57510	0
AT1G57520	0
AT1G57530	0
AT1G57540	226
AT1G57550	0
AT1G57560	8
AT1G57565	0
AT1G57570	0
AT1G57580	0
AT1G57590	1
AT1G57600	224
AT1G57610	1076
AT1G57613	0
AT1G57620	1098
AT1G57630	0
AT1G57640	0
AT1G57650	0
AT1G57660	5199
AT1G57670	0
AT1G57680	1972
AT1G57690	0
AT1G57700	201
AT1G57710	0
AT1G57720	12496
AT1G57730	0
AT1G57740	0
AT1G57750	0
AT1G57760	0
AT1G57765	688
AT1G57770	256
AT1G57775	0
AT1G57777	0
AT1G57780	0
AT1G57790	135
AT1G57800	0
AT1G57810	0
AT1G57820	6450
AT1G57830	0
AT1G57835	0
AT1G57840	0
AT1G57850	0
AT1G57860	2397
AT1G57870	402
AT1G57900	0
AT1G57906	0
AT1G57943	0
AT1G57980	16
AT1G57990	18
AT1G58007	30
AT1G58010	0
AT1G58020	0
AT1G58025	960
AT1G58030	649
AT1G58037	0
AT1G58040	0
AT1G58050	0
AT1G58055	0
AT1G58060	532
AT1G58070	183
AT1G58080	1677
AT1G58090	0
AT1G58100	988
AT1G58110	1042
AT1G58120	1
AT1G58130	7
AT1G58140	0
AT1G58150	51
AT1G58160	39
AT1G58170	92
AT1G58180	54
AT1G58190	2
AT1G58200	472
AT1G58210	275
AT1G58215	3
AT1G58220	229
AT1G58223	0
AT1G58225	0
AT1G58230	963
AT1G58235	165
AT1G58242	0
AT1G58245	0
AT1G58248	0
AT1G58250	1487
AT1G58260	0
AT1G58265	0
AT1G58270	483
AT1G58280	172
AT1G58290	1133
AT1G58300	0
AT1G58310	6
AT1G58320	0
AT1G58330	11
AT1G58340	812
AT1G58350	431
AT1G58360	1307
AT1G58370	127
AT1G58380	1867
AT1G58390	87
AT1G58400	16
AT1G58410	149
AT1G58420	0
AT1G58430	1
AT1G58440	560
AT1G58450	0
AT1G58460	0
AT1G58470	299
AT1G58520	189
AT1G58525	0
AT1G58561	2
AT1G58590	97
AT1G58602	74
AT1G58643	0
AT1G58684	0
AT1G58725	0
AT1G58766	0
AT1G58807	0
AT1G58808	0
AT1G58848	8
AT1G58889	0
AT1G58936	0
AT1G58983	9
AT1G59030	0
AT1G59077	0
AT1G59124	0
AT1G59171	0
AT1G59218	0
AT1G59265	0
AT1G59312	0
AT1G59359	0
AT1G59406	0
AT1G59453	0
AT1G59460	0
AT1G59470	0
AT1G59500	0
AT1G59510	87
AT1G59520	230
AT1G59530	0
AT1G59540	1381
AT1G59550	3
AT1G59560	248
AT1G59570	0
AT1G59580	320
AT1G59590	0
AT1G59600	664
AT1G59610	2063
AT1G59620	139
AT1G59630	0
AT1G59640	156
AT1G59650	442
AT1G59660	744
AT1G59670	0
AT1G59675	0
AT1G59680	0
AT1G59690	0
AT1G59700	31
AT1G59710	206
AT1G59720	135
AT1G59722	0
AT1G59723	0
AT1G59724	0
AT1G59725	10
AT1G59730	0
AT1G59740	691
AT1G59750	2655
AT1G59760	1417
AT1G59770	0
AT1G59780	0
AT1G59790	0
AT1G59800	0
AT1G59810	0
AT1G59820	859
AT1G59830	535
AT1G59833	0
AT1G59835	0
AT1G59840	206
AT1G59850	0
AT1G59860	27
AT1G59865	0
AT1G59870	1470
AT1G59880	0
AT1G59885	0
AT1G59890	1390
AT1G59900	2418
AT1G59910	464
AT1G59920	0
AT1G59930	0
AT1G59940	0
AT1G59950	0
AT1G59960	499
AT1G59970	196
AT1G59980	404
AT1G59990	1351
AT1G60000	516
AT1G60010	186
AT1G60020	0
AT1G60025	0
AT1G60030	103
AT1G60040	0
AT1G60050	0
AT1G60060	175
AT1G60070	1837
AT1G60072	0
AT1G60073	0
AT1G60075	0
AT1G60080	531
AT1G60090	0
AT1G60095	0
AT1G60110	0
AT1G60120	0
AT1G60130	0
AT1G60140	371
AT1G60150	0
AT1G60160	659
AT1G60170	1690
AT1G60180	0
AT1G60190	2
AT1G60200	1462
AT1G60220	508
AT1G60230	204
AT1G60240	0
AT1G60250	0
AT1G60260	269
AT1G60270	120
AT1G60280	0
AT1G60290	0
AT1G60300	0
AT1G60310	0
AT1G60320	0
AT1G60330	0
AT1G60340	0
AT1G60350	0
AT1G60360	77
AT1G60370	0
AT1G60380	0
AT1G60390	586
AT1G60400	0
AT1G60410	0
AT1G60420	905
AT1G60430	190
AT1G60440	338
AT1G60450	0
AT1G60460	56
AT1G60470	0
AT1G60480	0
AT1G60490	727
AT1G60500	0
AT1G60505	0
AT1G60510	0
AT1G60520	0
AT1G60525	18
AT1G60530	0
AT1G60540	0
AT1G60545	2
AT1G60550	606
AT1G60560	337
AT1G60570	0
AT1G60580	0
AT1G60590	171
AT1G60600	400
AT1G60610	366
AT1G60620	393
AT1G60625	0
AT1G60630	596
AT1G60640	1155
AT1G60650	659
AT1G60660	1035
AT1G60670	438
AT1G60680	96
AT1G60690	87
AT1G60700	85
AT1G60710	2454
AT1G60720	0
AT1G60730	29
AT1G60740	0
AT1G60750	0
AT1G60760	0
AT1G60770	2025
AT1G60780	2672
AT1G60783	0
AT1G60787	0
AT1G60790	432
AT1G60800	2161
AT1G60810	1045
AT1G60815	0
AT1G60820	0
AT1G60830	15
AT1G60835	0
AT1G60840	0
AT1G60850	964
AT1G60860	644
AT1G60870	1341
AT1G60880	0
AT1G60890	958
AT1G60900	1544
AT1G60910	0
AT1G60913	0
AT1G60920	0
AT1G60930	150
AT1G60940	1125
AT1G60950	6927
AT1G60960	239
AT1G60970	6
AT1G60980	0
AT1G60983	0
AT1G60985	0
AT1G60986	0
AT1G60987	0
AT1G60989	33
AT1G60990	361
AT1G60995	484
AT1G61000	609
AT1G61010	2269
AT1G61020	0
AT1G61030	334
AT1G61040	1165
AT1G61050	0
AT1G61060	0
AT1G61065	178
AT1G61070	1
AT1G61080	0
AT1G61090	0
AT1G61093	0
AT1G61095	0
AT1G61097	0
AT1G61100	731
AT1G61105	0
AT1G61110	0
AT1G61120	0
AT1G61130	0
AT1G61140	561
AT1G61150	1300
AT1G61160	0
AT1G61165	0
AT1G61170	158
AT1G61180	478
AT1G61190	87
AT1G61200	0
AT1G61210	905
AT1G61215	64
AT1G61224	0
AT1G61226	0
AT1G61230	0
AT1G61240	248
AT1G61250	1989
AT1G61255	16
AT1G61260	210
AT1G61270	0
AT1G61275	7
AT1G61280	73
AT1G61290	0
AT1G61300	14
AT1G61310	308
AT1G61320	0
AT1G61330	0
AT1G61340	78
AT1G61350	385
AT1G61360	160
AT1G61370	63
AT1G61380	148
AT1G61390	45
AT1G61400	110
AT1G61410	15
AT1G61415	16
AT1G61420	19
AT1G61430	172
AT1G61440	9
AT1G61450	97
AT1G61460	51
AT1G61470	24
AT1G61475	0
AT1G61480	0
AT1G61490	66
AT1G61500	87
AT1G61510	0
AT1G61520	6933
AT1G61540	0
AT1G61542	0
AT1G61550	0
AT1G61560	0
AT1G61562	0
AT1G61563	0
AT1G61565	0
AT1G61566	0
AT1G61570	2403
AT1G61575	0
AT1G61580	802
AT1G61590	0
AT1G61600	352
AT1G61610	28
AT1G61620	1102
AT1G61630	0
AT1G61640	544
AT1G61650	12
AT1G61660	1154
AT1G61665	0
AT1G61667	190
AT1G61670	800
AT1G61680	0
AT1G61685	0
AT1G61688	0
AT1G61690	778
AT1G61700	0
AT1G61710	19
AT1G61720	0
AT1G61730	3003
AT1G61732	0
AT1G61740	1191
AT1G61750	0
AT1G61760	40
AT1G61770	951
AT1G61780	907
AT1G61790	3189
AT1G61795	66
AT1G61800	0
AT1G61810	7
AT1G61820	424
AT1G61830	55
AT1G61840	2
AT1G61850	497
AT1G61860	27
AT1G61870	2713
AT1G61880	0
AT1G61890	183
AT1G61900	628
AT1G61910	0
AT1G61920	0
AT1G61930	89
AT1G61940	0
AT1G61950	0
AT1G61960	144
AT1G61970	277
AT1G61980	343
AT1G61990	1014
AT1G62000	0
AT1G62010	218
AT1G62020	2479
AT1G62030	88
AT1G62035	0
AT1G62040	636
AT1G62045	165
AT1G62050	511
AT1G62055	3
AT1G62060	0
AT1G62070	0
AT1G62075	0
AT1G62080	0
AT1G62085	424
AT1G62090	0
AT1G62095	0
AT1G62110	428
AT1G62120	230
AT1G62130	159
AT1G62150	439
AT1G62160	0
AT1G62170	0
AT1G62180	742
AT1G62190	0
AT1G62200	209
AT1G62210	0
AT1G62214	0
AT1G62220	0
AT1G62225	3
AT1G62230	0
AT1G62240	0
AT1G62250	138
AT1G62260	139
AT1G62262	0
AT1G62270	0
AT1G62280	0
AT1G62290	836
AT1G62300	286
AT1G62305	112
AT1G62310	254
AT1G62320	0
AT1G62330	1344
AT1G62333	7
AT1G62340	0
AT1G62350	152
AT1G62355	0
AT1G62360	2467
AT1G62370	86
AT1G62380	4983
AT1G62390	5615
AT1G62400	7
AT1G62410	0
AT1G62420	0
AT1G62421	0
AT1G62422	46
AT1G62430	1027
AT1G62440	0
AT1G62450	0
AT1G62460	0
AT1G62480	14863
AT1G62490	12
AT1G62500	8576
AT1G62510	0
AT1G62515	0
AT1G62520	264
AT1G62530	0
AT1G62540	70
AT1G62550	0
AT1G62560	3636
AT1G62570	130
AT1G62580	6
AT1G62590	48
AT1G62600	136
AT1G62610	105
AT1G62620	10
AT1G62630	0
AT1G62640	1417
AT1G62650	0
AT1G62660	67
AT1G62670	162
AT1G62680	208
AT1G62690	5
AT1G62695	0
AT1G62700	134
AT1G62710	42
AT1G62720	42
AT1G62730	140
AT1G62740	2080
AT1G62750	2139
AT1G62760	0
AT1G62766	0
AT1G62770	12
AT1G62780	431
AT1G62790	1743
AT1G62800	294
AT1G62810	1267
AT1G62820	786
AT1G62830	688
AT1G62835	25
AT1G62840	14
AT1G62850	237
AT1G62860	134
AT1G62870	326
AT1G62880	369
AT1G62886	0
AT1G62890	0
AT1G62895	0
AT1G62900	0
AT1G62910	68
AT1G62914	77
AT1G62915	23
AT1G62920	20
AT1G62930	169
AT1G62935	2
AT1G62940	0
AT1G62950	289
AT1G62960	594
AT1G62970	778
AT1G62975	26
AT1G62978	0
AT1G62980	0
AT1G62981	62
AT1G62990	89
AT1G63000	2162
AT1G63005	0
AT1G63010	674
AT1G63020	560
AT1G63030	0
AT1G63040	0
AT1G63050	576
AT1G63055	0
AT1G63057	0
AT1G63060	0
AT1G63070	5
AT1G63080	64
AT1G63090	321
AT1G63100	1907
AT1G63105	0
AT1G63110	844
AT1G63120	282
AT1G63130	272
AT1G63140	0
AT1G63150	79
AT1G63160	885
AT1G63170	1109
AT1G63180	165
AT1G63190	0
AT1G63200	0
AT1G63205	0
AT1G63206	0
AT1G63210	0
AT1G63220	399
AT1G63230	71
AT1G63240	445
AT1G63245	0
AT1G63250	360
AT1G63260	271
AT1G63270	233
AT1G63280	0
AT1G63290	931
AT1G63295	45
AT1G63300	576
AT1G63310	722
AT1G63320	0
AT1G63330	0
AT1G63340	0
AT1G63350	0
AT1G63360	25
AT1G63370	6
AT1G63380	1
AT1G63390	7
AT1G63400	86
AT1G63410	0
AT1G63420	175
AT1G63430	722
AT1G63440	320
AT1G63450	14
AT1G63460	770
AT1G63470	2731
AT1G63480	1689
AT1G63490	477
AT1G63500	721
AT1G63510	0
AT1G63520	84
AT1G63522	0
AT1G63530	29
AT1G63535	0
AT1G63540	0
AT1G63550	0
AT1G63570	0
AT1G63580	0
AT1G63590	0
AT1G63600	0
AT1G63610	756
AT1G63615	0
AT1G63630	13
AT1G63640	1575
AT1G63650	1255
AT1G63660	2739
AT1G63670	1313
AT1G63680	1429
AT1G63690	1411
AT1G63700	1644
AT1G63710	12
AT1G63720	75
AT1G63730	95
AT1G63740	188
AT1G63750	4
AT1G63760	24
AT1G63770	3826
AT1G63780	967
AT1G63790	0
AT1G63800	312
AT1G63810	1399
AT1G63820	25
AT1G63830	1327
AT1G63835	0
AT1G63840	183
AT1G63850	1096
AT1G63855	105
AT1G63860	67
AT1G63870	0
AT1G63880	201
AT1G63900	286
AT1G63910	34
AT1G63920	0
AT1G63930	1
AT1G63940	3588
AT1G63950	0
AT1G63960	0
AT1G63970	584
AT1G63980	1917
AT1G63990	37
AT1G64000	0
AT1G64010	3
AT1G64020	0
AT1G64030	0
AT1G64035	0
AT1G64040	1645
AT1G64050	1013
AT1G64060	255
AT1G64065	0
AT1G64070	0
AT1G64080	345
AT1G64090	4450
AT1G64100	35
AT1G64105	0
AT1G64107	0
AT1G64110	1
AT1G64120	0
AT1G64130	0
AT1G64140	2478
AT1G64150	75
AT1G64160	0
AT1G64170	372
AT1G64180	133
AT1G64185	148
AT1G64190	885
AT1G64195	0
AT1G64200	134
AT1G64210	0
AT1G64220	86
AT1G64230	4470
AT1G64235	0
AT1G64240	53
AT1G64250	17
AT1G64253	6
AT1G64255	0
AT1G64260	205
AT1G64270	186
AT1G64280	247
AT1G64290	0
AT1G64295	0
AT1G64300	161
AT1G64310	1
AT1G64320	64
AT1G64330	759
AT1G64340	0
AT1G64350	735
AT1G64355	482
AT1G64360	1
AT1G64370	1266
AT1G64380	30
AT1G64385	917
AT1G64390	3978
AT1G64400	28
AT1G64405	8
AT1G64410	0
AT1G64420	0
AT1G64430	340
AT1G64440	311
AT1G64450	402
AT1G64455	0
AT1G64460	702
AT1G64480	9
AT1G64490	605
AT1G64500	30
AT1G64510	2812
AT1G64520	4362
AT1G64530	425
AT1G64540	0
AT1G64550	2168
AT1G64560	0
AT1G64561	0
AT1G64563	28
AT1G64570	670
AT1G64572	90
AT1G64580	216
AT1G64583	65
AT1G64584	0
AT1G64585	0
AT1G64590	0
AT1G64600	468
AT1G64610	125
AT1G64618	0
AT1G64620	765
AT1G64625	225
AT1G64630	632
AT1G64633	0
AT1G64640	300
AT1G64650	2542
AT1G64660	37
AT1G64670	741
AT1G64680	103
AT1G64690	197
AT1G64700	6
AT1G64710	569
AT1G64720	2671
AT1G64730	0
AT1G64740	147
AT1G64750	3763
AT1G64760	1182
AT1G64770	142
AT1G64780	276
AT1G64790	3901
AT1G64795	0
AT1G64800	0
AT1G64810	193
AT1G64820	2
AT1G64830	0
AT1G64840	394
AT1G64850	340
AT1G64860	384
AT1G64870	0
AT1G64880	4371
AT1G64890	505
AT1G64900	1
AT1G64910	0
AT1G64920	0
AT1G64930	0
AT1G64940	0
AT1G64950	68
AT1G64960	512
AT1G64970	253
AT1G64980	892
AT1G64990	593
AT1G65000	78
AT1G65010	2657
AT1G65020	640
AT1G65030	810
AT1G65032	153
AT1G65040	413
AT1G65050	0
AT1G65060	139
AT1G65070	399
AT1G65080	147
AT1G65090	0
AT1G65110	31
AT1G65113	1
AT1G65120	23
AT1G65130	35
AT1G65140	3
AT1G65150	574
AT1G65160	0
AT1G65165	0
AT1G65170	0
AT1G65180	34
AT1G65190	18
AT1G65200	12
AT1G65210	0
AT1G65220	1809
AT1G65230	129
AT1G65240	2
AT1G65250	93
AT1G65260	1030
AT1G65270	2503
AT1G65280	801
AT1G65290	6884
AT1G65295	1136
AT1G65300	0
AT1G65310	2
AT1G65320	282
AT1G65330	0
AT1G65340	0
AT1G65342	0
AT1G65346	0
AT1G65347	0
AT1G65349	0
AT1G65350	1
AT1G65352	0
AT1G65360	0
AT1G65365	0
AT1G65370	1061
AT1G65380	350
AT1G65385	0
AT1G65390	1
AT1G65410	487
AT1G65420	15
AT1G65425	0
AT1G65430	472
AT1G65440	3326
AT1G65450	9
AT1G65470	744
AT1G65480	0
AT1G65481	0
AT1G65483	0
AT1G65484	0
AT1G65485	0
AT1G65486	7
AT1G65490	7
AT1G65500	196
AT1G65510	0
AT1G65520	84
AT1G65540	772
AT1G65541	0
AT1G65550	0
AT1G65560	294
AT1G65570	0
AT1G65580	944
AT1G65585	0
AT1G65590	236
AT1G65610	0
AT1G65620	91
AT1G65630	7
AT1G65640	0
AT1G65642	0
AT1G65650	1513
AT1G65660	712
AT1G65670	0
AT1G65680	0
AT1G65681	0
AT1G65690	0
AT1G65700	795
AT1G65710	898
AT1G65720	2290
AT1G65730	8
AT1G65735	0
AT1G65740	0
AT1G65750	0
AT1G65760	0
AT1G65770	0
AT1G65780	5
AT1G65790	0
AT1G65800	2
AT1G65810	182
AT1G65820	1135
AT1G65830	0
AT1G65840	1415
AT1G65845	10
AT1G65850	0
AT1G65860	1659
AT1G65870	30
AT1G65875	0
AT1G65880	0
AT1G65890	22
AT1G65900	1111
AT1G65910	166
AT1G65920	375
AT1G65930	9803
AT1G65940	0
AT1G65950	162
AT1G65960	5987
AT1G65970	3
AT1G65980	7299
AT1G65985	66
AT1G65990	0
AT1G66000	0
AT1G66010	0
AT1G66020	0
AT1G66030	0
AT1G66040	20
AT1G66045	0
AT1G66050	103
AT1G66060	0
AT1G66070	1316
AT1G66080	471
AT1G66090	1
AT1G66100	1
AT1G66110	0
AT1G66120	0
AT1G66130	149
AT1G66140	418
AT1G66145	0
AT1G66150	1789
AT1G66160	0
AT1G66170	0
AT1G66173	17
AT1G66180	224
AT1G66190	21
AT1G66200	9859
AT1G66210	0
AT1G66220	0
AT1G66230	100
AT1G66235	0
AT1G66240	2481
AT1G66245	0
AT1G66250	2082
AT1G66260	2216
AT1G66270	0
AT1G66280	0
AT1G66290	0
AT1G66300	0
AT1G66310	0
AT1G66320	0
AT1G66330	487
AT1G66340	630
AT1G66345	149
AT1G66350	330
AT1G66360	0
AT1G66370	0
AT1G66380	2
AT1G66390	3
AT1G66400	18
AT1G66410	9911
AT1G66420	0
AT1G66430	4000
AT1G66440	0
AT1G66450	9
AT1G66460	0
AT1G66465	0
AT1G66470	0
AT1G66480	42
AT1G66490	0
AT1G66500	92
AT1G66510	272
AT1G66520	216
AT1G66530	1409
AT1G66534	0
AT1G66540	11
AT1G66550	0
AT1G66560	4
AT1G66570	0
AT1G66580	11806
AT1G66590	91
AT1G66600	0
AT1G66610	0
AT1G66620	644
AT1G66630	0
AT1G66640	0
AT1G66650	22
AT1G66660	165
AT1G66670	1908
AT1G66680	1017
AT1G66690	0
AT1G66700	0
AT1G66710	0
AT1G66720	0
AT1G66725	80
AT1G66730	481
AT1G66740	667
AT1G66750	247
AT1G66760	242
AT1G66770	0
AT1G66780	15
AT1G66783	0
AT1G66795	0
AT1G66800	0
AT1G66810	64
AT1G66820	0
AT1G66830	141
AT1G66840	58
AT1G66850	2
AT1G66852	0
AT1G66855	0
AT1G66860	0
AT1G66870	0
AT1G66880	282
AT1G66890	233
AT1G66900	222
AT1G66910	5
AT1G66920	0
AT1G66930	26
AT1G66940	226
AT1G66950	0
AT1G66960	0
AT1G66970	1025
AT1G66980	333
AT1G66990	0
AT1G67000	0
AT1G67010	0
AT1G67020	0
AT1G67025	0
AT1G67030	0
AT1G67035	218
AT1G67040	2032
AT1G67050	154
AT1G67060	493
AT1G67070	0
AT1G67080	501
AT1G67090	22474
AT1G67100	1
AT1G67105	0
AT1G67110	0
AT1G67120	2242
AT1G67130	0
AT1G67140	1249
AT1G67148	0
AT1G67150	0
AT1G67160	0
AT1G67170	435
AT1G67180	226
AT1G67190	178
AT1G67195	5
AT1G67200	0
AT1G67210	148
AT1G67220	2
AT1G67230	3858
AT1G67235	0
AT1G67238	0
AT1G67240	0
AT1G67250	1580
AT1G67260	0
AT1G67265	1
AT1G67270	0
AT1G67280	1144
AT1G67290	0
AT1G67300	572
AT1G67310	437
AT1G67320	866
AT1G67325	996
AT1G67328	0
AT1G67330	0
AT1G67340	902
AT1G67350	3001
AT1G67360	736
AT1G67365	26
AT1G67370	65
AT1G67390	0
AT1G67400	191
AT1G67410	213
AT1G67420	364
AT1G67430	24666
AT1G67440	228
AT1G67450	0
AT1G67455	0
AT1G67460	37
AT1G67470	43
AT1G67480	1467
AT1G67481	0
AT1G67490	560
AT1G67500	540
AT1G67510	194
AT1G67520	10
AT1G67530	298
AT1G67540	0
AT1G67550	274
AT1G67560	704
AT1G67570	195
AT1G67580	992
AT1G67590	516
AT1G67600	33
AT1G67610	3
AT1G67620	391
AT1G67623	0
AT1G67626	0
AT1G67630	1215
AT1G67635	0
AT1G67640	0
AT1G67645	0
AT1G67650	1
AT1G67660	812
AT1G67670	0
AT1G67680	2167
AT1G67690	379
AT1G67700	1145
AT1G67710	88
AT1G67720	586
AT1G67730	2360
AT1G67740	1842
AT1G67750	970
AT1G67760	17
AT1G67770	69
AT1G67775	0
AT1G67780	355
AT1G67785	3098
AT1G67790	0
AT1G67792	80
AT1G67800	137
AT1G67810	34
AT1G67820	270
AT1G67830	1502
AT1G67840	448
AT1G67850	1143
AT1G67855	0
AT1G67856	7
AT1G67860	831
AT1G67865	183
AT1G67870	6761
AT1G67880	361
AT1G67890	566
AT1G67900	563
AT1G67910	73
AT1G67920	7
AT1G67930	850
AT1G67940	349
AT1G67950	398
AT1G67960	291
AT1G67970	239
AT1G67980	0
AT1G67990	1
AT1G68000	683
AT1G68010	786
AT1G68020	1056
AT1G68030	67
AT1G68040	0
AT1G68050	1155
AT1G68060	3552
AT1G68070	460
AT1G68080	232
AT1G68090	0
AT1G68100	509
AT1G68110	4
AT1G68120	170
AT1G68130	457
AT1G68140	1232
AT1G68150	122
AT1G68160	184
AT1G68170	0
AT1G68180	30
AT1G68185	570
AT1G68190	131
AT1G68200	10
AT1G68210	0
AT1G68220	980
AT1G68230	244
AT1G68238	556
AT1G68240	0
AT1G68250	0
AT1G68260	401
AT1G68270	0
AT1G68280	0
AT1G68285	0
AT1G68290	0
AT1G68300	460
AT1G68310	536
AT1G68320	2
AT1G68325	0
AT1G68330	155
AT1G68340	219
AT1G68350	29
AT1G68360	220
AT1G68370	935
AT1G68380	0
AT1G68390	40
AT1G68400	1463
AT1G68410	332
AT1G68420	0
AT1G68430	259
AT1G68440	118
AT1G68450	0
AT1G68460	0
AT1G68470	74
AT1G68480	243
AT1G68490	881
AT1G68500	23
AT1G68510	9
AT1G68520	70
AT1G68526	0
AT1G68530	1037
AT1G68540	77
AT1G68550	1663
AT1G68560	9101
AT1G68568	0
AT1G68570	30
AT1G68580	1108
AT1G68585	116
AT1G68590	2152
AT1G68600	27
AT1G68610	0
AT1G68620	0
AT1G68630	7
AT1G68640	1072
AT1G68650	327
AT1G68660	398
AT1G68670	750
AT1G68680	724
AT1G68690	131
AT1G68700	0
AT1G68710	594
AT1G68720	1602
AT1G68723	0
AT1G68725	48
AT1G68730	336
AT1G68735	0
AT1G68740	497
AT1G68750	0
AT1G68760	625
AT1G68765	13
AT1G68770	0
AT1G68780	1337
AT1G68790	2341
AT1G68795	34
AT1G68800	61
AT1G68810	661
AT1G68820	399
AT1G68825	0
AT1G68830	488
AT1G68840	0
AT1G68845	0
AT1G68850	0
AT1G68860	0
AT1G68862	59
AT1G68870	114
AT1G68872	61
AT1G68875	3
AT1G68877	0
AT1G68880	0
AT1G68890	645
AT1G68905	0
AT1G68907	0
AT1G68910	341
AT1G68920	595
AT1G68930	146
AT1G68935	0
AT1G68937	0
AT1G68940	0
AT1G68945	572
AT1G68950	0
AT1G68960	0
AT1G68970	0
AT1G68980	381
AT1G68990	783
AT1G69000	0
AT1G69010	534
AT1G69020	28
AT1G69030	621
AT1G69040	1622
AT1G69050	0
AT1G69060	313
AT1G69070	2161
AT1G69080	71
AT1G69085	0
AT1G69090	0
AT1G69100	0
AT1G69110	0
AT1G69120	8
AT1G69130	0
AT1G69140	3
AT1G69150	0
AT1G69160	212
AT1G69170	148
AT1G69180	18
AT1G69190	0
AT1G69200	1809
AT1G69210	515
AT1G69220	769
AT1G69230	254
AT1G69240	0
AT1G69250	1494
AT1G69252	428
AT1G69260	103
AT1G69270	170
AT1G69280	109
AT1G69290	102
AT1G69295	2048
AT1G69300	0
AT1G69310	117
AT1G69320	0
AT1G69325	38
AT1G69330	464
AT1G69340	839
AT1G69350	44
AT1G69360	322
AT1G69370	297
AT1G69380	243
AT1G69390	857
AT1G69400	255
AT1G69410	2629
AT1G69420	3503
AT1G69430	6
AT1G69440	366
AT1G69450	54
AT1G69460	1783
AT1G69470	0
AT1G69480	0
AT1G69485	14
AT1G69490	0
AT1G69500	1
AT1G69510	2630
AT1G69520	33
AT1G69523	1
AT1G69526	0
AT1G69530	1999
AT1G69540	0
AT1G69543	0
AT1G69550	179
AT1G69560	0
AT1G69570	1
AT1G69572	0
AT1G69580	756
AT1G69587	55
AT1G69588	0
AT1G69590	0
AT1G69600	85
AT1G69610	31
AT1G69620	23182
AT1G69630	0
AT1G69640	573
AT1G69650	0
AT1G69660	0
AT1G69670	567
AT1G69680	249
AT1G69690	519
AT1G69700	1256
AT1G69710	48
AT1G69720	0
AT1G69730	14
AT1G69740	2320
AT1G69750	128
AT1G69760	310
AT1G69770	2708
AT1G69780	693
AT1G69790	0
AT1G69792	0
AT1G69795	0
AT1G69797	0
AT1G69800	495
AT1G69810	0
AT1G69818	0
AT1G69820	0
AT1G69825	0
AT1G69828	0
AT1G69830	2012
AT1G69840	487
AT1G69850	646
AT1G69860	0
AT1G69870	71
AT1G69880	27
AT1G69890	48
AT1G69900	16
AT1G69910	1602
AT1G69920	0
AT1G69930	1
AT1G69935	138
AT1G69940	3
AT1G69950	597
AT1G69960	885
AT1G69970	163
AT1G69980	546
AT1G69981	0
AT1G69990	0
AT1G70000	40
AT1G70010	0
AT1G70020	20
AT1G70030	0
AT1G70040	0
AT1G70050	0
AT1G70060	888
AT1G70070	1299
AT1G70080	0
AT1G70090	979
AT1G70100	736
AT1G70110	2
AT1G70120	0
AT1G70130	0
AT1G70140	75
AT1G70150	94
AT1G70160	1892
AT1G70170	0
AT1G70175	0
AT1G70180	599
AT1G70185	5
AT1G70190	1378
AT1G70200	915
AT1G70209	0
AT1G70210	851
AT1G70220	53
AT1G70230	89
AT1G70250	40
AT1G70260	5
AT1G70270	0
AT1G70280	865
AT1G70290	210
AT1G70300	188
AT1G70310	2656
AT1G70320	5583
AT1G70330	357
AT1G70335	0
AT1G70340	350
AT1G70350	586
AT1G70360	126
AT1G70370	5091
AT1G70380	0
AT1G70390	0
AT1G70400	0
AT1G70410	1715
AT1G70420	32
AT1G70430	106
AT1G70440	0
AT1G70450	0
AT1G70460	23
AT1G70470	206
AT1G70475	0
AT1G70480	494
AT1G70490	5550
AT1G70500	40
AT1G70505	142
AT1G70510	431
AT1G70518	138
AT1G70520	126
AT1G70530	376
AT1G70540	0
AT1G70550	361
AT1G70560	592
AT1G70570	856
AT1G70580	98
AT1G70581	0
AT1G70590	194
AT1G70600	23318
AT1G70610	156
AT1G70620	1113
AT1G70630	153
AT1G70640	15
AT1G70645	0
AT1G70650	69
AT1G70660	348
AT1G70670	574
AT1G70680	19
AT1G70690	49
AT1G70700	202
AT1G70710	2684
AT1G70720	0
AT1G70730	1333
AT1G70740	264
AT1G70750	260
AT1G70760	0
AT1G70770	3063
AT1G70780	1421
AT1G70790	161
AT1G70800	138
AT1G70810	167
AT1G70820	88
AT1G70830	6852
AT1G70840	0
AT1G70850	11
AT1G70860	0
AT1G70870	0
AT1G70880	0
AT1G70885	0
AT1G70890	271
AT1G70895	222
AT1G70900	453
AT1G70910	1
AT1G70920	27
AT1G70940	1240
AT1G70944	0
AT1G70949	0
AT1G70950	240
AT1G70960	0
AT1G70970	0
AT1G70980	472
AT1G70985	0
AT1G70990	0
AT1G71000	0
AT1G71002	0
AT1G71010	3589
AT1G71015	0
AT1G71020	620
AT1G71030	80
AT1G71040	108
AT1G71050	14
AT1G71060	206
AT1G71070	1036
AT1G71080	1170
AT1G71090	477
AT1G71100	670
AT1G71110	216
AT1G71120	0
AT1G71130	349
AT1G71140	13
AT1G71150	0
AT1G71160	1
AT1G71170	445
AT1G71180	325
AT1G71190	252
AT1G71200	0
AT1G71210	539
AT1G71220	2658
AT1G71230	483
AT1G71235	0
AT1G71240	247
AT1G71250	0
AT1G71260	1789
AT1G71270	1153
AT1G71280	0
AT1G71290	0
AT1G71300	0
AT1G71310	643
AT1G71320	0
AT1G71330	41
AT1G71340	377
AT1G71350	505
AT1G71360	308
AT1G71370	0
AT1G71380	0
AT1G71390	0
AT1G71400	1
AT1G71410	761
AT1G71420	50
AT1G71430	246
AT1G71440	524
AT1G71450	0
AT1G71460	262
AT1G71470	0
AT1G71480	90
AT1G71490	83
AT1G71500	1181
AT1G71520	0
AT1G71528	4
AT1G71530	0
AT1G71680	0
AT1G71690	0
AT1G71691	380
AT1G71692	14
AT1G71695	2020
AT1G71696	443
AT1G71697	144
AT1G71700	0
AT1G71710	541
AT1G71720	531
AT1G71730	1461
AT1G71740	1
AT1G71750	271
AT1G71760	61
AT1G71770	64
AT1G71780	703
AT1G71790	524
AT1G71800	525
AT1G71810	246
AT1G71820	1640
AT1G71828	0
AT1G71830	808
AT1G71840	1685
AT1G71850	939
AT1G71860	1014
AT1G71865	270
AT1G71866	0
AT1G71870	1038
AT1G71880	240
AT1G71890	43
AT1G71900	785
AT1G71910	0
AT1G71920	16
AT1G71930	50
AT1G71940	213
AT1G71950	1175
AT1G71960	413
AT1G71970	117
AT1G71980	1065
AT1G71990	140
AT1G72000	0
AT1G72010	701
AT1G72020	4979
AT1G72030	78
AT1G72040	4135
AT1G72050	965
AT1G72060	0
AT1G72070	0
AT1G72080	0
AT1G72090	1459
AT1G72100	0
AT1G72110	0
AT1G72120	0
AT1G72125	6
AT1G72130	73
AT1G72131	0
AT1G72140	0
AT1G72141	0
AT1G72150	1483
AT1G72160	763
AT1G72170	980
AT1G72175	215
AT1G72180	365
AT1G72190	266
AT1G72200	17
AT1G72210	432
AT1G72220	2
AT1G72230	687
AT1G72240	5
AT1G72250	1739
AT1G72260	48
AT1G72270	13
AT1G72275	211
AT1G72280	101
AT1G72290	4
AT1G72300	379
AT1G72310	384
AT1G72320	1575
AT1G72330	648
AT1G72340	844
AT1G72350	0
AT1G72360	15
AT1G72370	26502
AT1G72390	1201
AT1G72410	1350
AT1G72416	35
AT1G72420	310
AT1G72430	39
AT1G72440	2121
AT1G72450	370
AT1G72460	0
AT1G72470	383
AT1G72480	1525
AT1G72490	0
AT1G72500	1198
AT1G72510	617
AT1G72520	1
AT1G72530	54
AT1G72540	25
AT1G72545	0
AT1G72550	3004
AT1G72560	743
AT1G72570	0
AT1G72580	0
AT1G72590	0
AT1G72600	0
AT1G72610	1
AT1G72620	3
AT1G72630	786
AT1G72640	98
AT1G72645	54
AT1G72650	664
AT1G72660	0
AT1G72670	1140
AT1G72680	425
AT1G72690	139
AT1G72700	717
AT1G72710	2733
AT1G72720	30
AT1G72730	1705
AT1G72740	375
AT1G72750	1568
AT1G72755	0
AT1G72760	3
AT1G72770	447
AT1G72780	0
AT1G72790	231
AT1G72800	33
AT1G72810	1518
AT1G72820	870
AT1G72830	70
AT1G72840	93
AT1G72850	3
AT1G72852	11
AT1G72855	0
AT1G72860	0
AT1G72870	13
AT1G72880	510
AT1G72890	71
AT1G72900	10
AT1G72910	2
AT1G72920	0
AT1G72930	18
AT1G72940	29
AT1G72950	4
AT1G72960	10
AT1G72970	2068
AT1G72980	0
AT1G72990	158
AT1G73000	0
AT1G73010	125
AT1G73020	520
AT1G73030	868
AT1G73040	143
AT1G73050	0
AT1G73060	785
AT1G73065	0
AT1G73066	11
AT1G73080	942
AT1G73090	208
AT1G73100	1463
AT1G73110	153
AT1G73120	2
AT1G73130	156
AT1G73140	36
AT1G73150	216
AT1G73160	0
AT1G73165	0
AT1G73170	249
AT1G73175	0
AT1G73177	274
AT1G73180	784
AT1G73190	0
AT1G73200	602
AT1G73210	272
AT1G73220	5
AT1G73230	8097
AT1G73240	707
AT1G73250	347
AT1G73260	26
AT1G73270	0
AT1G73280	0
AT1G73290	0
AT1G73300	0
AT1G73310	130
AT1G73320	111
AT1G73325	0
AT1G73330	35
AT1G73340	0
AT1G73350	220
AT1G73360	451
AT1G73370	477
AT1G73380	290
AT1G73390	357
AT1G73400	150
AT1G73410	3
AT1G73430	824
AT1G73440	85
AT1G73445	9
AT1G73450	447
AT1G73460	1297
AT1G73470	396
AT1G73480	69
AT1G73490	1489
AT1G73500	86
AT1G73510	0
AT1G73530	288
AT1G73540	160
AT1G73550	7
AT1G73560	0
AT1G73570	152
AT1G73580	1
AT1G73590	4485
AT1G73600	1427
AT1G73603	0
AT1G73607	0
AT1G73610	1
AT1G73620	1291
AT1G73630	428
AT1G73640	189
AT1G73650	411
AT1G73655	569
AT1G73660	572
AT1G73670	282
AT1G73680	220
AT1G73687	0
AT1G73690	242
AT1G73700	0
AT1G73710	349
AT1G73720	1253
AT1G73730	392
AT1G73740	198
AT1G73750	31
AT1G73760	822
AT1G73770	275
AT1G73780	0
AT1G73790	22
AT1G73805	8
AT1G73810	1
AT1G73820	480
AT1G73830	48
AT1G73840	666
AT1G73850	355
AT1G73860	9
AT1G73870	0
AT1G73875	161
AT1G73880	180
AT1G73885	1256
AT1G73890	31
AT1G73900	0
AT1G73910	72
AT1G73920	705
AT1G73930	861
AT1G73940	1623
AT1G73950	268
AT1G73960	867
AT1G73965	6
AT1G73970	300
AT1G73980	472
AT1G73990	564
AT1G74000	10
AT1G74010	20
AT1G74020	115
AT1G74030	1915
AT1G74035	0
AT1G74040	456
AT1G74045	0
AT1G74050	8664
AT1G74055	0
AT1G74060	9888
AT1G74070	328
AT1G74080	0
AT1G74088	69
AT1G74090	3207
AT1G74100	1465
AT1G74110	0
AT1G74120	279
AT1G74130	0
AT1G74140	0
AT1G74150	123
AT1G74160	882
AT1G74170	184
AT1G74180	129
AT1G74190	0
AT1G74200	14
AT1G74205	6
AT1G74210	213
AT1G74220	0
AT1G74230	2603
AT1G74240	387
AT1G74250	907
AT1G74260	3935
AT1G74270	3651
AT1G74280	87
AT1G74290	19
AT1G74300	38
AT1G74310	280
AT1G74320	316
AT1G74330	343
AT1G74340	329
AT1G74350	72
AT1G74360	28
AT1G74370	245
AT1G74380	1310
AT1G74385	0
AT1G74390	274
AT1G74400	125
AT1G74410	134
AT1G74420	87
AT1G74430	319
AT1G74440	175
AT1G74450	214
AT1G74453	138
AT1G74456	103
AT1G74457	0
AT1G74458	270
AT1G74460	17
AT1G74470	5642
AT1G74480	0
AT1G74490	53
AT1G74500	0
AT1G74510	704
AT1G74520	956
AT1G74530	446
AT1G74540	0
AT1G74545	0
AT1G74550	0
AT1G74560	5180
AT1G74570	0
AT1G74580	145
AT1G74590	126
AT1G74600	219
AT1G74610	0
AT1G74620	0
AT1G74630	47
AT1G74640	316
AT1G74650	2
AT1G74660	101
AT1G74670	8
AT1G74675	0
AT1G74680	326
AT1G74690	4567
AT1G74700	98
AT1G74710	193
AT1G74720	1878
AT1G74730	518
AT1G74740	152
AT1G74750	387
AT1G74770	7
AT1G74780	87
AT1G74790	799
AT1G74800	823
AT1G74810	0
AT1G74820	0
AT1G74830	0
AT1G74840	1942
AT1G74850	1430
AT1G74860	270
AT1G74870	14
AT1G74875	5
AT1G74880	171
AT1G74890	912
AT1G74900	39
AT1G74910	811
AT1G74920	3016
AT1G74929	0
AT1G74930	32
AT1G74940	359
AT1G74950	495
AT1G74960	3515
AT1G74970	2163
AT1G74990	0
AT1G75000	26
AT1G75010	316
AT1G75020	109
AT1G75030	91
AT1G75040	378
AT1G75050	0
AT1G75060	381
AT1G75070	0
AT1G75080	746
AT1G75090	241
AT1G75100	48
AT1G75110	640
AT1G75120	4507
AT1G75125	18
AT1G75130	286
AT1G75140	841
AT1G75150	413
AT1G75160	0
AT1G75163	12
AT1G75166	28
AT1G75170	183
AT1G75180	527
AT1G75190	566
AT1G75200	1549
AT1G75210	906
AT1G75220	787
AT1G75230	560
AT1G75240	5979
AT1G75250	348
AT1G75260	19
AT1G75261	0
AT1G75270	823
AT1G75280	1346
AT1G75290	26
AT1G75295	11
AT1G75300	0
AT1G75310	945
AT1G75330	2496
AT1G75335	208
AT1G75340	583
AT1G75350	2889
AT1G75360	36
AT1G75370	583
AT1G75380	590
AT1G75390	549
AT1G75394	0
AT1G75400	675
AT1G75410	100
AT1G75420	267
AT1G75430	397
AT1G75440	208
AT1G75450	486
AT1G75460	31
AT1G75470	0
AT1G75480	0
AT1G75490	4
AT1G75500	12344
AT1G75510	554
AT1G75520	619
AT1G75530	0
AT1G75540	565
AT1G75550	269
AT1G75560	1302
AT1G75570	0
AT1G75580	1198
AT1G75590	38
AT1G75600	0
AT1G75610	0
AT1G75620	69
AT1G75630	2184
AT1G75640	1312
AT1G75650	0
AT1G75660	2350
AT1G75670	606
AT1G75680	2773
AT1G75690	172
AT1G75700	84
AT1G75710	474
AT1G75717	0
AT1G75720	83
AT1G75730	133
AT1G75740	0
AT1G75750	28
AT1G75760	640
AT1G75770	13
AT1G75780	356
AT1G75785	0
AT1G75790	0
AT1G75800	2578
AT1G75810	48
AT1G75820	3008
AT1G75830	0
AT1G75840	2231
AT1G75850	584
AT1G75860	458
AT1G75870	0
AT1G75880	0
AT1G75890	0
AT1G75891	0
AT1G75900	74
AT1G75910	0
AT1G75920	0
AT1G75930	0
AT1G75940	1
AT1G75945	187
AT1G75950	7488
AT1G75960	24
AT1G75970	0
AT1G75980	472
AT1G75990	1171
AT1G76000	0
AT1G76010	5797
AT1G76020	117
AT1G76030	1609
AT1G76040	729
AT1G76050	261
AT1G76060	246
AT1G76062	0
AT1G76065	58
AT1G76070	0
AT1G76080	235
AT1G76090	137
AT1G76100	779
AT1G76110	249
AT1G76120	645
AT1G76130	110
AT1G76135	0
AT1G76140	1861
AT1G76150	594
AT1G76160	1983
AT1G76170	227
AT1G76180	2190
AT1G76185	152
AT1G76190	0
AT1G76200	3607
AT1G76210	0
AT1G76220	0
AT1G76230	7
AT1G76240	0
AT1G76250	12
AT1G76260	321
AT1G76270	641
AT1G76280	374
AT1G76290	0
AT1G76300	2109
AT1G76310	1254
AT1G76320	715
AT1G76330	0
AT1G76340	556
AT1G76350	295
AT1G76360	22
AT1G76370	0
AT1G76380	351
AT1G76390	174
AT1G76400	1736
AT1G76405	573
AT1G76410	82
AT1G76420	487
AT1G76430	0
AT1G76440	368
AT1G76450	441
AT1G76460	198
AT1G76465	0
AT1G76470	1
AT1G76480	0
AT1G76490	3968
AT1G76500	72
AT1G76510	782
AT1G76520	50
AT1G76530	1
AT1G76540	2108
AT1G76550	867
AT1G76560	348
AT1G76570	12
AT1G76580	401
AT1G76590	28
AT1G76600	28
AT1G76610	31
AT1G76620	115
AT1G76630	819
AT1G76640	0
AT1G76650	1
AT1G76660	1942
AT1G76670	2047
AT1G76680	510
AT1G76690	126
AT1G76700	296
AT1G76705	0
AT1G76710	424
AT1G76720	74
AT1G76728	0
AT1G76730	228
AT1G76740	614
AT1G76750	0
AT1G76760	128
AT1G76770	0
AT1G76780	178
AT1G76790	1609
AT1G76800	852
AT1G76810	4753
AT1G76820	38
AT1G76830	0
AT1G76840	0
AT1G76850	972
AT1G76860	1236
AT1G76870	236
AT1G76878	33
AT1G76880	0
AT1G76890	282
AT1G76892	0
AT1G76900	855
AT1G76910	0
AT1G76911	0
AT1G76920	534
AT1G76930	307
AT1G76940	374
AT1G76950	1004
AT1G76952	43
AT1G76954	0
AT1G76955	0
AT1G76960	41
AT1G76965	4
AT1G76970	276
AT1G76980	176
AT1G76990	977
AT1G76994	0
AT1G77000	401
AT1G77010	13
AT1G77020	100
AT1G77030	2404
AT1G77040	0
AT1G77060	382
AT1G77080	854
AT1G77090	96
AT1G77093	0
AT1G77095	0
AT1G77100	0
AT1G77110	854
AT1G77120	2324
AT1G77122	340
AT1G77130	507
AT1G77131	17
AT1G77138	0
AT1G77140	464
AT1G77145	55
AT1G77150	0
AT1G77160	0
AT1G77170	351
AT1G77180	3240
AT1G77190	0
AT1G77200	22
AT1G77210	0
AT1G77220	353
AT1G77230	39
AT1G77235	12
AT1G77240	0
AT1G77250	352
AT1G77260	468
AT1G77270	373
AT1G77280	129
AT1G77290	169
AT1G77300	1246
AT1G77310	322
AT1G77320	479
AT1G77330	15
AT1G77340	0
AT1G77350	975
AT1G77360	102
AT1G77370	678
AT1G77380	128
AT1G77390	120
AT1G77400	128
AT1G77405	28
AT1G77410	78
AT1G77420	131
AT1G77440	1893
AT1G77450	87
AT1G77460	558
AT1G77470	1097
AT1G77480	258
AT1G77490	589
AT1G77500	306
AT1G77510	10143
AT1G77520	0
AT1G77525	22
AT1G77530	0
AT1G77540	479
AT1G77550	1168
AT1G77560	0
AT1G77570	111
AT1G77580	910
AT1G77590	2087
AT1G77600	880
AT1G77610	2933
AT1G77620	265
AT1G77630	1093
AT1G77640	0
AT1G77650	0
AT1G77655	0
AT1G77660	301
AT1G77670	1038
AT1G77680	949
AT1G77682	0
AT1G77690	363
AT1G77700	115
AT1G77710	1952
AT1G77720	898
AT1G77730	0
AT1G77740	1712
AT1G77750	986
AT1G77760	769
AT1G77765	0
AT1G77770	416
AT1G77780	0
AT1G77790	18
AT1G77800	1607
AT1G77810	104
AT1G77815	0
AT1G77820	0
AT1G77830	0
AT1G77840	2621
AT1G77850	212
AT1G77855	9
AT1G77860	32
AT1G77870	13
AT1G77880	9
AT1G77885	240
AT1G77890	105
AT1G77910	0
AT1G77920	113
AT1G77930	103
AT1G77932	0
AT1G77940	14615
AT1G77950	0
AT1G77960	0
AT1G77980	1
AT1G77990	38
AT1G77992	0
AT1G78000	296
AT1G78010	309
AT1G78020	1717
AT1G78030	8
AT1G78040	11297
AT1G78050	244
AT1G78060	2287
AT1G78070	63
AT1G78080	1750
AT1G78090	392
AT1G78095	0
AT1G78100	478
AT1G78110	189
AT1G78120	264
AT1G78130	0
AT1G78140	198
AT1G78150	3129
AT1G78160	0
AT1G78170	532
AT1G78172	165
AT1G78180	440
AT1G78190	196
AT1G78200	263
AT1G78206	6
AT1G78210	961
AT1G78220	0
AT1G78230	12
AT1G78240	724
AT1G78250	0
AT1G78260	264
AT1G78265	6
AT1G78270	0
AT1G78280	401
AT1G78290	12
AT1G78300	4470
AT1G78310	80
AT1G78320	74
AT1G78330	6
AT1G78340	9
AT1G78350	0
AT1G78355	0
AT1G78360	6
AT1G78370	54988
AT1G78380	10093
AT1G78390	0
AT1G78400	0
AT1G78410	5
AT1G78420	919
AT1G78430	2426
AT1G78440	8
AT1G78450	21
AT1G78460	24
AT1G78470	0
AT1G78476	13
AT1G78478	2
AT1G78480	39
AT1G78490	2508
AT1G78500	13
AT1G78510	157
AT1G78520	0
AT1G78530	0
AT1G78540	232
AT1G78550	129
AT1G78560	559
AT1G78570	1171
AT1G78580	5947
AT1G78590	171
AT1G78600	638
AT1G78610	1332
AT1G78620	695
AT1G78630	5658
AT1G78635	0
AT1G78640	0
AT1G78650	668
AT1G78660	800
AT1G78670	327
AT1G78680	803
AT1G78690	210
AT1G78700	453
AT1G78710	0
AT1G78720	0
AT1G78730	97
AT1G78740	0
AT1G78750	1
AT1G78760	0
AT1G78770	697
AT1G78780	18
AT1G78790	240
AT1G78800	444
AT1G78810	318
AT1G78815	4
AT1G78820	125
AT1G78830	409
AT1G78840	0
AT1G78850	558
AT1G78860	24
AT1G78865	801
AT1G78870	1066
AT1G78880	2600
AT1G78890	517
AT1G78895	172
AT1G78900	7728
AT1G78910	179
AT1G78915	149
AT1G78920	2156
AT1G78922	0
AT1G78930	163
AT1G78940	148
AT1G78950	62
AT1G78955	44
AT1G78960	137
AT1G78970	142
AT1G78980	0
AT1G78990	11
AT1G78995	139
AT1G79000	1321
AT1G79010	3784
AT1G79020	334
AT1G79030	541
AT1G79040	5460
AT1G79050	1176
AT1G79060	359
AT1G79070	134
AT1G79075	1654
AT1G79080	652
AT1G79090	1700
AT1G79100	4
AT1G79103	31
AT1G79110	403
AT1G79120	153
AT1G79130	0
AT1G79150	1627
AT1G79160	112
AT1G79170	9
AT1G79180	0
AT1G79190	543
AT1G79200	663
AT1G79210	1571
AT1G79220	186
AT1G79230	2469
AT1G79240	0
AT1G79245	1022
AT1G79250	0
AT1G79260	380
AT1G79270	102
AT1G79280	2510
AT1G79290	0
AT1G79300	0
AT1G79310	0
AT1G79320	0
AT1G79330	2
AT1G79340	1995
AT1G79350	1139
AT1G79360	36
AT1G79370	0
AT1G79380	475
AT1G79390	769
AT1G79400	0
AT1G79410	34
AT1G79420	634
AT1G79430	257
AT1G79440	1852
AT1G79450	46
AT1G79460	687
AT1G79470	995
AT1G79480	31
AT1G79485	0
AT1G79490	648
AT1G79500	926
AT1G79510	0
AT1G79520	197
AT1G79529	0
AT1G79530	3316
AT1G79540	261
AT1G79550	10285
AT1G79560	2275
AT1G79570	803
AT1G79580	0
AT1G79590	504
AT1G79600	486
AT1G79610	508
AT1G79620	334
AT1G79630	798
AT1G79640	336
AT1G79650	1916
AT1G79660	259
AT1G79670	239
AT1G79680	0
AT1G79690	1277
AT1G79700	48
AT1G79710	229
AT1G79720	585
AT1G79730	1289
AT1G79740	786
AT1G79750	4104
AT1G79760	77
AT1G79770	0
AT1G79780	14
AT1G79790	196
AT1G79800	0
AT1G79810	370
AT1G79820	721
AT1G79830	1690
AT1G79840	191
AT1G79850	0
AT1G79860	0
AT1G79870	1252
AT1G79880	373
AT1G79890	172
AT1G79900	0
AT1G79910	1
AT1G79915	0
AT1G79920	4353
AT1G79930	5305
AT1G79940	1911
AT1G79950	649
AT1G79960	0
AT1G79970	1378
AT1G79980	0
AT1G79985	475
AT1G79990	2164
AT1G80000	880
AT1G80010	552
AT1G80020	2504
AT1G80030	816
AT1G80040	1410
AT1G80050	606
AT1G80060	130
AT1G80070	8675
AT1G80080	147
AT1G80090	0
AT1G80100	173
AT1G80110	191
AT1G80120	252
AT1G80130	8
AT1G80133	0
AT1G80140	0
AT1G80150	278
AT1G80160	0
AT1G80165	0
AT1G80170	144
AT1G80180	55
AT1G80190	182
AT1G80200	120
AT1G80210	128
AT1G80220	0
AT1G80230	1091
AT1G80240	6
AT1G80245	179
AT1G80250	0
AT1G80260	902
AT1G80270	2892
AT1G80280	4844
AT1G80290	341
AT1G80300	1861
AT1G80310	0
AT1G80315	0
AT1G80320	0
AT1G80325	3
AT1G80330	0
AT1G80340	6
AT1G80350	954
AT1G80360	886
AT1G80370	972
AT1G80380	538
AT1G80390	0
AT1G80400	250
AT1G80410	3896
AT1G80420	229
AT1G80430	0
AT1G80440	61
AT1G80450	455
AT1G80460	865
AT1G80470	0
AT1G80480	1740
AT1G80490	1958
AT1G80500	1182
AT1G80510	208
AT1G80520	245
AT1G80525	0
AT1G80530	1808
AT1G80540	0
AT1G80550	478
AT1G80555	0
AT1G80560	1726
AT1G80570	14
AT1G80580	38
AT1G80590	0
AT1G80600	2368
AT1G80610	281
AT1G80620	1687
AT1G80625	3
AT1G80630	115
AT1G80640	801
AT1G80650	171
AT1G80660	0
AT1G80670	1127
AT1G80680	1237
AT1G80690	751
AT1G80700	116
AT1G80710	237
AT1G80720	442
AT1G80730	12
AT1G80740	7
AT1G80745	19
AT1G80750	2816
AT1G80760	751
AT1G80770	729
AT1G80780	1367
AT1G80790	1259
AT1G80800	81
AT1G80810	427
AT1G80820	0
AT1G80830	2761
AT1G80840	13
AT1G80850	176
AT1G80860	714
AT1G80865	20
AT1G80870	1058
AT1G80880	183
AT1G80890	134
AT1G80900	131
AT1G80910	443
AT1G80920	1264
AT1G80930	2382
AT1G80940	228
AT1G80950	1074
AT1G80960	15
AT1G80970	31
AT1G80980	92
AT1G80990	0
AT1G81001	0
AT1G81020	0
AT2G01008	33
AT2G01010	46
AT2G01020	306
AT2G01021	2
AT2G01022	17
AT2G01023	2
AT2G01024	1
AT2G01026	0
AT2G01028	0
AT2G01029	0
AT2G01031	0
AT2G01034	0
AT2G01035	0
AT2G01037	0
AT2G01040	0
AT2G01045	0
AT2G01050	0
AT2G01060	1047
AT2G01070	473
AT2G01080	395
AT2G01090	237
AT2G01100	1219
AT2G01110	495
AT2G01120	444
AT2G01130	823
AT2G01140	6712
AT2G01150	436
AT2G01160	0
AT2G01170	351
AT2G01175	0
AT2G01180	106
AT2G01190	428
AT2G01200	36
AT2G01210	937
AT2G01220	643
AT2G01240	0
AT2G01250	27603
AT2G01260	318
AT2G01270	636
AT2G01275	19
AT2G01280	0
AT2G01290	519
AT2G01300	0
AT2G01310	0
AT2G01320	879
AT2G01330	156
AT2G01340	1
AT2G01350	918
AT2G01360	0
AT2G01370	0
AT2G01372	0
AT2G01379	0
AT2G01390	178
AT2G01400	86
AT2G01410	34
AT2G01420	512
AT2G01422	0
AT2G01430	57
AT2G01440	681
AT2G01450	1485
AT2G01460	344
AT2G01470	835
AT2G01480	179
AT2G01490	1190
AT2G01500	0
AT2G01505	132
AT2G01510	260
AT2G01520	5
AT2G01530	0
AT2G01540	244
AT2G01550	0
AT2G01554	0
AT2G01560	0
AT2G01570	3518
AT2G01580	0
AT2G01590	123
AT2G01600	1208
AT2G01610	947
AT2G01620	119
AT2G01630	1702
AT2G01640	602
AT2G01650	420
AT2G01660	476
AT2G01667	0
AT2G01670	268
AT2G01680	483
AT2G01690	705
AT2G01700	0
AT2G01710	1114
AT2G01720	2700
AT2G01730	69
AT2G01735	164
AT2G01740	144
AT2G01750	769
AT2G01755	0
AT2G01760	307
AT2G01770	7
AT2G01780	0
AT2G01790	0
AT2G01800	0
AT2G01810	0
AT2G01818	149
AT2G01820	3475
AT2G01830	2816
AT2G01840	0
AT2G01850	326
AT2G01860	152
AT2G01870	27
AT2G01880	0
AT2G01890	11
AT2G01900	0
AT2G01905	62
AT2G01910	1320
AT2G01913	639
AT2G01918	11
AT2G01920	0
AT2G01930	419
AT2G01940	418
AT2G01950	1464
AT2G01960	8
AT2G01970	2896
AT2G01973	0
AT2G01980	231
AT2G01990	931
AT2G02000	1
AT2G02010	2583
AT2G02020	242
AT2G02023	0
AT2G02026	0
AT2G02030	0
AT2G02040	1106
AT2G02050	3108
AT2G02060	194
AT2G02061	35
AT2G02070	1352
AT2G02080	352
AT2G02090	890
AT2G02100	16838
AT2G02103	0
AT2G02110	0
AT2G02120	26
AT2G02130	6618
AT2G02135	0
AT2G02140	0
AT2G02147	0
AT2G02148	145
AT2G02150	287
AT2G02160	2197
AT2G02170	870
AT2G02180	564
AT2G02190	0
AT2G02200	0
AT2G02205	0
AT2G02210	0
AT2G02220	256
AT2G02230	299
AT2G02240	7
AT2G02250	0
AT2G02260	0
AT2G02270	0
AT2G02280	0
AT2G02290	0
AT2G02300	0
AT2G02310	0
AT2G02320	0
AT2G02330	0
AT2G02340	0
AT2G02350	51
AT2G02360	113
AT2G02370	336
AT2G02380	11
AT2G02390	272
AT2G02400	390
AT2G02410	131
AT2G02430	0
AT2G02440	0
AT2G02450	153
AT2G02455	0
AT2G02470	973
AT2G02480	1042
AT2G02490	0
AT2G02493	0
AT2G02497	0
AT2G02498	0
AT2G02500	370
AT2G02510	1764
AT2G02515	0
AT2G02520	0
AT2G02525	0
AT2G02540	535
AT2G02550	0
AT2G02560	2530
AT2G02570	1694
AT2G02580	0
AT2G02590	181
AT2G02600	0
AT2G02610	0
AT2G02620	0
AT2G02630	0
AT2G02635	0
AT2G02640	0
AT2G02650	0
AT2G02660	0
AT2G02670	0
AT2G02680	0
AT2G02690	0
AT2G02695	0
AT2G02700	0
AT2G02710	207
AT2G02720	0
AT2G02730	249
AT2G02740	758
AT2G02741	0
AT2G02750	92
AT2G02760	2608
AT2G02765	79
AT2G02770	0
AT2G02780	199
AT2G02790	1618
AT2G02795	0
AT2G02800	869
AT2G02810	359
AT2G02820	220
AT2G02830	0
AT2G02835	0
AT2G02840	0
AT2G02850	701
AT2G02860	560
AT2G02870	861
AT2G02880	375
AT2G02890	0
AT2G02900	0
AT2G02910	255
AT2G02930	0
AT2G02950	110
AT2G02955	422
AT2G02960	376
AT2G02970	614
AT2G02980	89
AT2G02990	0
AT2G03000	0
AT2G03010	61
AT2G03020	2
AT2G03030	0
AT2G03040	0
AT2G03050	131
AT2G03060	170
AT2G03070	862
AT2G03080	0
AT2G03090	5884
AT2G03100	0
AT2G03110	100
AT2G03120	3038
AT2G03130	0
AT2G03140	597
AT2G03150	1319
AT2G03160	0
AT2G03170	2
AT2G03180	0
AT2G03190	0
AT2G03200	34
AT2G03210	0
AT2G03220	528
AT2G03230	0
AT2G03240	1390
AT2G03250	0
AT2G03260	92
AT2G03270	378
AT2G03280	243
AT2G03290	0
AT2G03291	7
AT2G03300	0
AT2G03310	24
AT2G03320	0
AT2G03330	110
AT2G03340	535
AT2G03350	642
AT2G03360	0
AT2G03370	0
AT2G03380	153
AT2G03390	577
AT2G03410	0
AT2G03420	0
AT2G03430	594
AT2G03440	1436
AT2G03445	0
AT2G03450	218
AT2G03460	0
AT2G03470	1066
AT2G03480	698
AT2G03490	0
AT2G03500	206
AT2G03505	71
AT2G03510	1400
AT2G03520	0
AT2G03530	1
AT2G03540	0
AT2G03550	366
AT2G03560	0
AT2G03565	0
AT2G03567	0
AT2G03570	0
AT2G03580	0
AT2G03590	38
AT2G03600	0
AT2G03610	0
AT2G03620	357
AT2G03630	0
AT2G03640	1448
AT2G03650	0
AT2G03660	0
AT2G03667	383
AT2G03670	351
AT2G03680	3334
AT2G03690	347
AT2G03700	0
AT2G03710	21
AT2G03720	0
AT2G03730	203
AT2G03740	0
AT2G03750	209
AT2G03760	67
AT2G03770	12
AT2G03780	997
AT2G03790	0
AT2G03800	405
AT2G03810	390
AT2G03820	3115
AT2G03821	0
AT2G03822	0
AT2G03823	0
AT2G03830	0
AT2G03840	0
AT2G03850	11
AT2G03855	0
AT2G03860	0
AT2G03870	2064
AT2G03880	119
AT2G03885	0
AT2G03890	1683
AT2G03895	0
AT2G03900	0
AT2G03905	0
AT2G03910	0
AT2G03913	0
AT2G03915	0
AT2G03920	0
AT2G03925	0
AT2G03930	0
AT2G03931	0
AT2G03932	0
AT2G03933	0
AT2G03934	0
AT2G03935	0
AT2G03936	0
AT2G03937	0
AT2G03940	0
AT2G03945	0
AT2G03950	0
AT2G03955	0
AT2G03958	0
AT2G03960	0
AT2G03965	0
AT2G03970	0
AT2G03972	0
AT2G03975	0
AT2G03980	1143
AT2G03985	0
AT2G03990	0
AT2G03995	0
AT2G04000	0
AT2G04005	0
AT2G04010	0
AT2G04015	0
AT2G04020	0
AT2G04025	0
AT2G04030	9010
AT2G04031	0
AT2G04032	0
AT2G04033	36
AT2G04034	0
AT2G04035	0
AT2G04036	0
AT2G04037	0
AT2G04038	0
AT2G04039	43
AT2G04040	17
AT2G04041	0
AT2G04042	0
AT2G04043	0
AT2G04045	0
AT2G04046	0
AT2G04047	0
AT2G04050	0
AT2G04060	0
AT2G04062	0
AT2G04063	0
AT2G04065	2
AT2G04066	0
AT2G04070	0
AT2G04075	0
AT2G04080	0
AT2G04085	0
AT2G04090	0
AT2G04095	0
AT2G04100	26
AT2G04110	69
AT2G04115	0
AT2G04120	0
AT2G04125	0
AT2G04130	0
AT2G04135	0
AT2G04137	0
AT2G04140	0
AT2G04145	0
AT2G04150	0
AT2G04155	0
AT2G04160	1
AT2G04170	7
AT2G04175	0
AT2G04180	0
AT2G04185	0
AT2G04190	0
AT2G04195	0
AT2G04200	0
AT2G04205	63
AT2G04210	0
AT2G04215	0
AT2G04220	0
AT2G04225	0
AT2G04230	287
AT2G04235	437
AT2G04240	144
AT2G04250	0
AT2G04255	0
AT2G04260	0
AT2G04265	0
AT2G04270	262
AT2G04280	101
AT2G04285	0
AT2G04290	0
AT2G04295	0
AT2G04300	0
AT2G04305	79
AT2G04310	0
AT2G04315	0
AT2G04320	0
AT2G04325	0
AT2G04330	0
AT2G04335	0
AT2G04340	507
AT2G04345	0
AT2G04350	832
AT2G04355	0
AT2G04360	688
AT2G04365	0
AT2G04375	0
AT2G04378	675
AT2G04380	0
AT2G04390	3906
AT2G04395	1
AT2G04400	849
AT2G04405	0
AT2G04410	1686
AT2G04420	0
AT2G04425	0
AT2G04430	58
AT2G04435	0
AT2G04440	0
AT2G04450	76
AT2G04455	0
AT2G04460	0
AT2G04465	0
AT2G04470	0
AT2G04480	0
AT2G04485	0
AT2G04490	0
AT2G04495	0
AT2G04500	3
AT2G04505	0
AT2G04510	7
AT2G04515	3
AT2G04520	3767
AT2G04525	0
AT2G04530	430
AT2G04535	0
AT2G04540	183
AT2G04545	0
AT2G04550	514
AT2G04555	2
AT2G04560	131
AT2G04565	0
AT2G04570	179
AT2G04575	0
AT2G04580	0
AT2G04590	0
AT2G04595	0
AT2G04600	0
AT2G04605	0
AT2G04610	0
AT2G04615	0
AT2G04620	171
AT2G04621	0
AT2G04622	0
AT2G04625	0
AT2G04630	1171
AT2G04635	0
AT2G04645	0
AT2G04650	262
AT2G04655	0
AT2G04660	365
AT2G04665	0
AT2G04670	0
AT2G04675	0
AT2G04680	0
AT2G04685	0
AT2G04690	142
AT2G04695	0
AT2G04700	695
AT2G04705	0
AT2G04710	0
AT2G04715	0
AT2G04720	0
AT2G04725	0
AT2G04730	0
AT2G04735	0
AT2G04740	299
AT2G04745	0
AT2G04750	0
AT2G04755	0
AT2G04760	0
AT2G04765	0
AT2G04770	0
AT2G04775	0
AT2G04780	1846
AT2G04785	0
AT2G04790	1
AT2G04795	20
AT2G04800	0
AT2G04805	17
AT2G04810	0
AT2G04815	0
AT2G04820	0
AT2G04825	0
AT2G04830	0
AT2G04835	0
AT2G04840	0
AT2G04842	580
AT2G04845	397
AT2G04850	165
AT2G04852	0
AT2G04855	0
AT2G04860	108
AT2G04865	1262
AT2G04870	0
AT2G04875	0
AT2G04880	1082
AT2G04885	0
AT2G04890	324
AT2G04895	0
AT2G04900	597
AT2G04905	0
AT2G04910	0
AT2G04915	0
AT2G04920	0
AT2G04925	0
AT2G04930	0
AT2G04935	0
AT2G04940	787
AT2G04945	0
AT2G04950	0
AT2G04955	137
AT2G04965	98
AT2G04970	0
AT2G04975	0
AT2G04980	0
AT2G04985	0
AT2G04990	0
AT2G04995	0
AT2G05000	0
AT2G05005	0
AT2G05010	0
AT2G05015	0
AT2G05020	0
AT2G05025	0
AT2G05030	0
AT2G05035	0
AT2G05040	0
AT2G05045	1
AT2G05050	0
AT2G05060	0
AT2G05065	0
AT2G05070	1134
AT2G05075	85
AT2G05080	0
AT2G05082	0
AT2G05084	0
AT2G05085	0
AT2G05087	0
AT2G05090	0
AT2G05095	0
AT2G05100	374
AT2G05105	0
AT2G05110	0
AT2G05115	0
AT2G05117	0
AT2G05120	1366
AT2G05125	0
AT2G05130	0
AT2G05133	0
AT2G05140	0
AT2G05145	0
AT2G05150	0
AT2G05155	0
AT2G05160	15
AT2G05170	1021
AT2G05171	0
AT2G05180	0
AT2G05185	7
AT2G05190	0
AT2G05200	0
AT2G05205	4
AT2G05210	328
AT2G05215	8
AT2G05220	5195
AT2G05230	19
AT2G05240	0
AT2G05245	0
AT2G05250	3
AT2G05255	0
AT2G05260	145
AT2G05270	0
AT2G05280	9
AT2G05290	3
AT2G05294	0
AT2G05300	179
AT2G05310	342
AT2G05315	0
AT2G05320	389
AT2G05330	0
AT2G05335	0
AT2G05340	0
AT2G05350	0
AT2G05355	0
AT2G05360	0
AT2G05365	4
AT2G05370	0
AT2G05380	3383
AT2G05390	0
AT2G05395	0
AT2G05400	0
AT2G05405	0
AT2G05410	0
AT2G05415	0
AT2G05420	0
AT2G05425	0
AT2G05430	0
AT2G05435	0
AT2G05440	0
AT2G05441	0
AT2G05445	0
AT2G05450	0
AT2G05455	0
AT2G05460	0
AT2G05465	0
AT2G05470	0
AT2G05475	0
AT2G05480	0
AT2G05485	0
AT2G05490	0
AT2G05495	0
AT2G05505	0
AT2G05510	0
AT2G05515	0
AT2G05518	0
AT2G05520	9649
AT2G05525	0
AT2G05530	0
AT2G05535	0
AT2G05540	64
AT2G05545	0
AT2G05550	0
AT2G05555	0
AT2G05560	0
AT2G05562	0
AT2G05564	0
AT2G05565	0
AT2G05567	0
AT2G05570	0
AT2G05575	0
AT2G05580	0
AT2G05585	0
AT2G05590	286
AT2G05600	0
AT2G05605	0
AT2G05610	0
AT2G05615	0
AT2G05620	195
AT2G05625	0
AT2G05630	629
AT2G05632	160
AT2G05635	0
AT2G05640	0
AT2G05642	0
AT2G05645	0
AT2G05647	0
AT2G05655	5
AT2G05660	0
AT2G05665	27
AT2G05670	0
AT2G05675	20
AT2G05680	0
AT2G05685	0
AT2G05690	0
AT2G05695	0
AT2G05700	0
AT2G05705	0
AT2G05710	5584
AT2G05715	0
AT2G05720	0
AT2G05725	0
AT2G05730	0
AT2G05740	0
AT2G05750	0
AT2G05752	0
AT2G05753	0
AT2G05755	232
AT2G05760	406
AT2G05765	92
AT2G05770	0
AT2G05780	0
AT2G05785	0
AT2G05786	0
AT2G05790	5161
AT2G05800	0
AT2G05801	0
AT2G05810	0
AT2G05812	8
AT2G05815	0
AT2G05820	0
AT2G05825	0
AT2G05830	1135
AT2G05835	0
AT2G05840	2416
AT2G05845	0
AT2G05850	0
AT2G05855	0
AT2G05860	0
AT2G05865	0
AT2G05870	0
AT2G05875	0
AT2G05880	0
AT2G05885	0
AT2G05890	0
AT2G05895	0
AT2G05900	0
AT2G05905	0
AT2G05910	42
AT2G05914	0
AT2G05915	0
AT2G05920	10478
AT2G05925	0
AT2G05930	0
AT2G05935	0
AT2G05940	125
AT2G05945	0
AT2G05950	0
AT2G05960	0
AT2G05965	0
AT2G05970	0
AT2G05975	0
AT2G05980	0
AT2G05985	0
AT2G05990	5367
AT2G05995	0
AT2G06000	588
AT2G06002	0
AT2G06005	79
AT2G06010	445
AT2G06020	0
AT2G06025	165
AT2G06035	0
AT2G06040	556
AT2G06045	0
AT2G06050	1116
AT2G06060	0
AT2G06065	0
AT2G06070	0
AT2G06075	0
AT2G06080	0
AT2G06085	0
AT2G06090	0
AT2G06095	0
AT2G06100	0
AT2G06105	0
AT2G06110	0
AT2G06115	0
AT2G06120	0
AT2G06125	0
AT2G06130	0
AT2G06135	0
AT2G06140	0
AT2G06145	0
AT2G06150	0
AT2G06160	0
AT2G06165	0
AT2G06166	0
AT2G06170	0
AT2G06175	0
AT2G06180	0
AT2G06185	0
AT2G06190	0
AT2G06200	182
AT2G06210	1307
AT2G06215	6
AT2G06220	0
AT2G06225	0
AT2G06230	0
AT2G06235	0
AT2G06240	0
AT2G06245	0
AT2G06250	0
AT2G06255	41
AT2G06260	0
AT2G06265	0
AT2G06270	0
AT2G06275	0
AT2G06280	0
AT2G06285	0
AT2G06290	0
AT2G06296	0
AT2G06303	0
AT2G06305	0
AT2G06310	0
AT2G06315	0
AT2G06330	0
AT2G06335	0
AT2G06340	0
AT2G06345	0
AT2G06350	0
AT2G06355	0
AT2G06365	0
AT2G06370	0
AT2G06375	0
AT2G06380	0
AT2G06385	0
AT2G06390	0
AT2G06395	0
AT2G06400	0
AT2G06405	0
AT2G06410	0
AT2G06415	0
AT2G06420	0
AT2G06425	0
AT2G06430	0
AT2G06435	0
AT2G06440	0
AT2G06445	0
AT2G06450	0
AT2G06455	0
AT2G06460	0
AT2G06465	0
AT2G06470	0
AT2G06475	0
AT2G06480	0
AT2G06485	0
AT2G06490	0
AT2G06495	0
AT2G06500	0
AT2G06505	0
AT2G06510	898
AT2G06515	0
AT2G06520	4281
AT2G06525	0
AT2G06530	891
AT2G06535	0
AT2G06540	0
AT2G06541	0
AT2G06550	0
AT2G06555	0
AT2G06560	0
AT2G06562	0
AT2G06565	0
AT2G06570	0
AT2G06575	0
AT2G06580	0
AT2G06585	0
AT2G06590	0
AT2G06595	0
AT2G06600	0
AT2G06605	0
AT2G06610	0
AT2G06615	0
AT2G06620	0
AT2G06625	0
AT2G06630	0
AT2G06635	10
AT2G06640	0
AT2G06645	0
AT2G06650	0
AT2G06655	0
AT2G06660	0
AT2G06665	0
AT2G06667	0
AT2G06670	0
AT2G06675	0
AT2G06680	0
AT2G06685	0
AT2G06690	0
AT2G06695	0
AT2G06700	0
AT2G06705	0
AT2G06710	0
AT2G06715	0
AT2G06720	0
AT2G06725	0
AT2G06740	0
AT2G06745	0
AT2G06750	0
AT2G06755	0
AT2G06760	0
AT2G06765	0
AT2G06770	0
AT2G06775	0
AT2G06780	0
AT2G06785	0
AT2G06790	0
AT2G06795	0
AT2G06800	0
AT2G06805	0
AT2G06810	0
AT2G06815	0
AT2G06820	0
AT2G06822	0
AT2G06830	0
AT2G06835	0
AT2G06840	0
AT2G06845	0
AT2G06850	5323
AT2G06855	0
AT2G06860	0
AT2G06865	0
AT2G06870	0
AT2G06875	0
AT2G06880	0
AT2G06885	0
AT2G06890	0
AT2G06900	0
AT2G06902	0
AT2G06904	0
AT2G06905	0
AT2G06906	0
AT2G06908	0
AT2G06910	0
AT2G06912	0
AT2G06914	0
AT2G06917	0
AT2G06920	0
AT2G06922	0
AT2G06925	732
AT2G06930	0
AT2G06935	0
AT2G06940	0
AT2G06945	0
AT2G06950	1340
AT2G06955	0
AT2G06960	0
AT2G06965	0
AT2G06967	0
AT2G06973	0
AT2G06975	0
AT2G06980	0
AT2G06983	0
AT2G06985	0
AT2G06990	1656
AT2G06995	0
AT2G07000	0
AT2G07005	0
AT2G07010	0
AT2G07015	0
AT2G07020	0
AT2G07025	0
AT2G07030	0
AT2G07035	0
AT2G07040	0
AT2G07042	15
AT2G07045	0
AT2G07050	2580
AT2G07055	5
AT2G07070	0
AT2G07080	0
AT2G07085	0
AT2G07090	0
AT2G07095	0
AT2G07100	0
AT2G07110	0
AT2G07115	0
AT2G07120	0
AT2G07130	0
AT2G07135	0
AT2G07140	0
AT2G07150	0
AT2G07155	0
AT2G07160	0
AT2G07165	0
AT2G07170	1452
AT2G07175	0
AT2G07180	691
AT2G07185	0
AT2G07190	0
AT2G07195	0
AT2G07200	0
AT2G07205	0
AT2G07210	0
AT2G07212	0
AT2G07213	0
AT2G07215	0
AT2G07220	0
AT2G07225	0
AT2G07230	0
AT2G07235	0
AT2G07240	0
AT2G07245	0
AT2G07250	0
AT2G07255	0
AT2G07260	0
AT2G07265	4
AT2G07270	0
AT2G07275	0
AT2G07280	0
AT2G07285	0
AT2G07290	0
AT2G07295	0
AT2G07300	0
AT2G07305	0
AT2G07310	0
AT2G07315	0
AT2G07320	0
AT2G07325	0
AT2G07330	0
AT2G07335	0
AT2G07340	891
AT2G07345	0
AT2G07355	0
AT2G07360	2269
AT2G07365	0
AT2G07375	0
AT2G07380	0
AT2G07385	0
AT2G07390	0
AT2G07395	0
AT2G07400	0
AT2G07405	0
AT2G07410	0
AT2G07415	0
AT2G07420	0
AT2G07425	0
AT2G07430	0
AT2G07435	16
AT2G07440	0
AT2G07445	0
AT2G07450	0
AT2G07455	0
AT2G07460	0
AT2G07470	0
AT2G07475	0
AT2G07480	0
AT2G07483	0
AT2G07485	0
AT2G07486	0
AT2G07490	0
AT2G07495	0
AT2G07500	0
AT2G07505	0
AT2G07510	0
AT2G07515	0
AT2G07520	0
AT2G07525	0
AT2G07530	0
AT2G07535	0
AT2G07540	0
AT2G07545	0
AT2G07550	0
AT2G07555	0
AT2G07560	0
AT2G07565	0
AT2G07570	0
AT2G07575	0
AT2G07580	0
AT2G07585	0
AT2G07590	0
AT2G07595	0
AT2G07599	6
AT2G07600	0
AT2G07605	0
AT2G07613	0
AT2G07615	0
AT2G07617	0
AT2G07620	0
AT2G07621	0
AT2G07623	0
AT2G07625	0
AT2G07626	0
AT2G07627	0
AT2G07628	0
AT2G07629	10
AT2G07630	0
AT2G07631	0
AT2G07632	0
AT2G07633	2
AT2G07634	0
AT2G07635	0
AT2G07636	0
AT2G07637	0
AT2G07638	1
AT2G07640	1
AT2G07641	0
AT2G07642	0
AT2G07643	0
AT2G07644	0
AT2G07645	0
AT2G07646	0
AT2G07648	0
AT2G07650	0
AT2G07652	0
AT2G07654	0
AT2G07655	0
AT2G07656	0
AT2G07658	0
AT2G07659	0
AT2G07660	0
AT2G07661	0
AT2G07662	0
AT2G07663	0
AT2G07664	0
AT2G07665	0
AT2G07666	0
AT2G07667	1
AT2G07669	0
AT2G07670	0
AT2G07671	0
AT2G07672	0
AT2G07673	0
AT2G07674	1
AT2G07675	10
AT2G07676	0
AT2G07677	1
AT2G07678	1
AT2G07680	441
AT2G07681	0
AT2G07682	0
AT2G07683	0
AT2G07684	0
AT2G07685	0
AT2G07686	1
AT2G07687	7
AT2G07688	0
AT2G07689	0
AT2G07690	2203
AT2G07691	0
AT2G07692	0
AT2G07693	0
AT2G07694	0
AT2G07695	3
AT2G07696	0
AT2G07697	0
AT2G07698	31
AT2G07699	0
AT2G07700	0
AT2G07701	0
AT2G07702	0
AT2G07703	0
AT2G07704	0
AT2G07705	0
AT2G07706	0
AT2G07707	0
AT2G07708	0
AT2G07709	0
AT2G07710	0
AT2G07711	3
AT2G07712	0
AT2G07713	0
AT2G07714	0
AT2G07715	68
AT2G07716	0
AT2G07717	0
AT2G07718	0
AT2G07719	0
AT2G07720	0
AT2G07721	0
AT2G07722	0
AT2G07723	0
AT2G07724	0
AT2G07725	0
AT2G07726	0
AT2G07727	0
AT2G07728	0
AT2G07729	0
AT2G07730	0
AT2G07731	0
AT2G07732	0
AT2G07733	0
AT2G07734	0
AT2G07735	0
AT2G07736	0
AT2G07737	0
AT2G07738	0
AT2G07739	0
AT2G07740	0
AT2G07741	0
AT2G07742	0
AT2G07743	0
AT2G07744	0
AT2G07745	0
AT2G07746	0
AT2G07747	12
AT2G07748	0
AT2G07749	0
AT2G07750	6
AT2G07751	38
AT2G07752	0
AT2G07753	0
AT2G07754	0
AT2G07755	0
AT2G07756	0
AT2G07757	0
AT2G07758	0
AT2G07759	0
AT2G07760	0
AT2G07761	0
AT2G07762	0
AT2G07763	0
AT2G07764	0
AT2G07765	0
AT2G07766	0
AT2G07767	0
AT2G07768	0
AT2G07769	0
AT2G07770	0
AT2G07771	0
AT2G07772	0
AT2G07773	5
AT2G07774	5
AT2G07775	0
AT2G07776	0
AT2G07777	7
AT2G07778	0
AT2G07779	0
AT2G07780	0
AT2G07783	0
AT2G07784	0
AT2G07785	0
AT2G07786	0
AT2G07787	0
AT2G07788	0
AT2G07789	0
AT2G07790	0
AT2G07791	0
AT2G07792	0
AT2G07793	0
AT2G07794	0
AT2G07795	0
AT2G07798	0
AT2G07799	0
AT2G07800	0
AT2G07805	0
AT2G07806	0
AT2G07807	0
AT2G07808	0
AT2G07809	0
AT2G07810	0
AT2G07811	0
AT2G07812	0
AT2G07813	0
AT2G07815	0
AT2G07820	0
AT2G07825	0
AT2G07826	0
AT2G07827	8
AT2G07830	0
AT2G07835	0
AT2G07840	0
AT2G07845	0
AT2G07850	0
AT2G07855	0
AT2G07860	0
AT2G07865	0
AT2G07870	0
AT2G07875	18
AT2G07880	0
AT2G07885	0
AT2G07890	0
AT2G07895	0
AT2G07900	0
AT2G07905	0
AT2G07910	0
AT2G07915	0
AT2G07925	0
AT2G07935	0
AT2G07940	0
AT2G07945	0
AT2G07950	8
AT2G07960	0
AT2G07965	0
AT2G07970	0
AT2G07975	0
AT2G07981	0
AT2G07985	0
AT2G07990	0
AT2G07995	0
AT2G08000	0
AT2G08005	0
AT2G08010	0
AT2G08015	0
AT2G08020	0
AT2G08025	0
AT2G08030	0
AT2G08035	0
AT2G08040	0
AT2G08045	0
AT2G08050	0
AT2G08055	0
AT2G08060	0
AT2G08070	0
AT2G08075	0
AT2G08085	0
AT2G08090	0
AT2G08095	0
AT2G08100	8
AT2G08105	0
AT2G08110	0
AT2G08115	0
AT2G08120	0
AT2G08125	0
AT2G08130	0
AT2G08135	0
AT2G08150	0
AT2G08155	0
AT2G08160	0
AT2G08165	0
AT2G08175	0
AT2G08180	0
AT2G08190	0
AT2G08195	0
AT2G08200	0
AT2G08205	0
AT2G08210	0
AT2G08215	0
AT2G08220	0
AT2G08230	0
AT2G08235	0
AT2G08240	0
AT2G08245	0
AT2G08250	0
AT2G08255	4
AT2G08260	0
AT2G08265	0
AT2G08270	0
AT2G08275	0
AT2G08280	0
AT2G08285	0
AT2G08290	0
AT2G08295	0
AT2G08300	0
AT2G08305	0
AT2G08310	0
AT2G08315	0
AT2G08320	0
AT2G08330	0
AT2G08335	0
AT2G08340	3
AT2G08345	0
AT2G08350	4
AT2G08355	0
AT2G08360	0
AT2G08365	0
AT2G08370	0
AT2G08375	0
AT2G08380	0
AT2G08385	0
AT2G08390	0
AT2G08395	0
AT2G08400	0
AT2G08405	0
AT2G08410	0
AT2G08415	0
AT2G08420	0
AT2G08425	0
AT2G08430	0
AT2G08435	5
AT2G08440	0
AT2G08445	1
AT2G08450	1
AT2G08455	0
AT2G08460	0
AT2G08465	0
AT2G08470	0
AT2G08475	0
AT2G08480	0
AT2G08485	0
AT2G08490	0
AT2G08495	0
AT2G08500	0
AT2G08505	0
AT2G08510	0
AT2G08515	0
AT2G08520	0
AT2G08525	0
AT2G08530	0
AT2G08535	0
AT2G08540	0
AT2G08545	11
AT2G08550	0
AT2G08555	10
AT2G08560	0
AT2G08565	0
AT2G08570	0
AT2G08575	3
AT2G08580	0
AT2G08585	3
AT2G08590	0
AT2G08595	0
AT2G08610	31
AT2G08620	0
AT2G08625	0
AT2G08630	0
AT2G08635	0
AT2G08640	0
AT2G08645	0
AT2G08650	0
AT2G08655	0
AT2G08660	0
AT2G08665	0
AT2G08670	0
AT2G08675	0
AT2G08680	0
AT2G08685	0
AT2G08690	0
AT2G08695	0
AT2G08700	0
AT2G08705	0
AT2G08710	0
AT2G08715	0
AT2G08720	0
AT2G08725	8
AT2G08730	0
AT2G08735	60
AT2G08740	0
AT2G08745	0
AT2G08750	0
AT2G08755	0
AT2G08760	0
AT2G08765	172
AT2G08770	0
AT2G08775	0
AT2G08780	0
AT2G08790	0
AT2G08795	0
AT2G08800	0
AT2G08805	0
AT2G08815	0
AT2G08820	0
AT2G08825	0
AT2G08830	0
AT2G08835	0
AT2G08845	0
AT2G08850	0
AT2G08855	0
AT2G08860	0
AT2G08865	5
AT2G08870	0
AT2G08875	0
AT2G08880	0
AT2G08885	0
AT2G08890	0
AT2G08895	0
AT2G08900	0
AT2G08905	0
AT2G08910	0
AT2G08915	0
AT2G08920	0
AT2G08925	0
AT2G08930	0
AT2G08935	0
AT2G08940	0
AT2G08945	0
AT2G08950	0
AT2G08955	6
AT2G08960	0
AT2G08965	0
AT2G08970	0
AT2G08975	0
AT2G08980	0
AT2G08985	0
AT2G08986	0
AT2G08990	0
AT2G08995	0
AT2G09000	0
AT2G09005	0
AT2G09010	0
AT2G09015	0
AT2G09020	0
AT2G09025	8
AT2G09035	0
AT2G09040	0
AT2G09045	0
AT2G09050	0
AT2G09055	0
AT2G09060	0
AT2G09065	0
AT2G09070	0
AT2G09075	0
AT2G09080	0
AT2G09085	0
AT2G09090	0
AT2G09095	0
AT2G09100	0
AT2G09105	0
AT2G09110	0
AT2G09115	0
AT2G09120	0
AT2G09125	0
AT2G09130	0
AT2G09135	0
AT2G09140	0
AT2G09150	0
AT2G09155	0
AT2G09160	0
AT2G09165	0
AT2G09170	10
AT2G09175	0
AT2G09180	0
AT2G09185	0
AT2G09187	0
AT2G09190	4
AT2G09195	0
AT2G09200	0
AT2G09205	0
AT2G09210	0
AT2G09215	0
AT2G09220	0
AT2G09225	13
AT2G09230	0
AT2G09235	0
AT2G09240	0
AT2G09245	0
AT2G09250	0
AT2G09255	0
AT2G09260	0
AT2G09265	0
AT2G09270	0
AT2G09280	0
AT2G09285	0
AT2G09290	0
AT2G09295	0
AT2G09300	0
AT2G09305	3
AT2G09310	0
AT2G09315	0
AT2G09320	0
AT2G09325	0
AT2G09330	0
AT2G09335	0
AT2G09340	0
AT2G09345	0
AT2G09350	0
AT2G09355	0
AT2G09360	0
AT2G09365	0
AT2G09370	0
AT2G09375	0
AT2G09380	0
AT2G09385	0
AT2G09388	0
AT2G09390	0
AT2G09395	0
AT2G09400	0
AT2G09405	0
AT2G09410	0
AT2G09415	0
AT2G09420	0
AT2G09425	0
AT2G09430	0
AT2G09435	0
AT2G09440	0
AT2G09445	0
AT2G09450	0
AT2G09455	3
AT2G09460	0
AT2G09465	0
AT2G09470	0
AT2G09475	0
AT2G09480	0
AT2G09490	12
AT2G09495	0
AT2G09500	0
AT2G09505	0
AT2G09510	16
AT2G09515	0
AT2G09525	0
AT2G09530	0
AT2G09535	0
AT2G09540	1
AT2G09545	0
AT2G09550	0
AT2G09555	0
AT2G09560	0
AT2G09565	0
AT2G09570	0
AT2G09575	0
AT2G09585	0
AT2G09589	0
AT2G09590	0
AT2G09605	0
AT2G09610	0
AT2G09615	7
AT2G09620	0
AT2G09625	0
AT2G09630	0
AT2G09635	0
AT2G09640	0
AT2G09645	0
AT2G09650	0
AT2G09655	0
AT2G09660	0
AT2G09665	0
AT2G09670	0
AT2G09675	0
AT2G09680	0
AT2G09685	0
AT2G09690	0
AT2G09695	0
AT2G09700	0
AT2G09705	0
AT2G09710	29
AT2G09715	0
AT2G09720	0
AT2G09725	0
AT2G09730	0
AT2G09735	0
AT2G09740	0
AT2G09745	52
AT2G09750	0
AT2G09755	0
AT2G09760	0
AT2G09765	0
AT2G09770	0
AT2G09775	0
AT2G09780	0
AT2G09785	0
AT2G09790	0
AT2G09795	309
AT2G09800	0
AT2G09805	0
AT2G09810	0
AT2G09815	0
AT2G09820	0
AT2G09825	0
AT2G09830	0
AT2G09835	0
AT2G09838	0
AT2G09840	0
AT2G09845	0
AT2G09850	0
AT2G09860	0
AT2G09862	0
AT2G09865	0
AT2G09870	0
AT2G09875	0
AT2G09880	0
AT2G09885	0
AT2G09890	0
AT2G09895	0
AT2G09900	0
AT2G09905	0
AT2G09910	0
AT2G09915	0
AT2G09920	0
AT2G09925	0
AT2G09930	0
AT2G09935	0
AT2G09945	0
AT2G09950	0
AT2G09953	0
AT2G09955	0
AT2G09956	0
AT2G09960	0
AT2G09965	0
AT2G09970	0
AT2G09975	0
AT2G09990	3852
AT2G09992	0
AT2G09994	0
AT2G09995	0
AT2G10000	0
AT2G10010	0
AT2G10020	0
AT2G10025	0
AT2G10030	0
AT2G10040	0
AT2G10045	5
AT2G10050	0
AT2G10070	0
AT2G10080	0
AT2G10090	0
AT2G10100	0
AT2G10105	0
AT2G10110	0
AT2G10120	0
AT2G10130	0
AT2G10140	0
AT2G10150	0
AT2G10160	0
AT2G10165	0
AT2G10170	0
AT2G10175	0
AT2G10180	0
AT2G10190	0
AT2G10200	0
AT2G10205	0
AT2G10210	0
AT2G10220	0
AT2G10223	0
AT2G10226	0
AT2G10230	0
AT2G10232	0
AT2G10234	0
AT2G10237	0
AT2G10240	0
AT2G10250	0
AT2G10253	0
AT2G10256	0
AT2G10260	0
AT2G10265	0
AT2G10270	0
AT2G10280	0
AT2G10285	0
AT2G10290	0
AT2G10300	0
AT2G10310	0
AT2G10320	0
AT2G10330	0
AT2G10350	0
AT2G10360	0
AT2G10370	0
AT2G10380	0
AT2G10390	0
AT2G10400	0
AT2G10405	0
AT2G10410	3981
AT2G10420	0
AT2G10430	0
AT2G10440	0
AT2G10450	0
AT2G10455	0
AT2G10460	0
AT2G10465	0
AT2G10470	0
AT2G10480	0
AT2G10490	0
AT2G10500	0
AT2G10510	0
AT2G10520	0
AT2G10530	0
AT2G10535	11
AT2G10537	0
AT2G10540	0
AT2G10545	0
AT2G10550	0
AT2G10553	1
AT2G10555	0
AT2G10556	0
AT2G10557	0
AT2G10560	0
AT2G10570	0
AT2G10589	0
AT2G10590	0
AT2G10600	0
AT2G10602	0
AT2G10605	0
AT2G10606	2
AT2G10608	0
AT2G10610	0
AT2G10611	0
AT2G10614	0
AT2G10615	0
AT2G10617	0
AT2G10620	0
AT2G10625	0
AT2G10630	0
AT2G10640	0
AT2G10650	0
AT2G10660	0
AT2G10670	0
AT2G10680	0
AT2G10690	0
AT2G10710	0
AT2G10720	0
AT2G10730	0
AT2G10735	9
AT2G10740	0
AT2G10760	0
AT2G10770	0
AT2G10780	0
AT2G10790	0
AT2G10800	0
AT2G10802	0
AT2G10810	0
AT2G10820	0
AT2G10830	0
AT2G10833	0
AT2G10836	0
AT2G10840	0
AT2G10850	0
AT2G10860	0
AT2G10870	0
AT2G10880	0
AT2G10890	0
AT2G10895	0
AT2G10900	0
AT2G10910	0
AT2G10920	0
AT2G10921	0
AT2G10930	24
AT2G10931	236
AT2G10940	635
AT2G10950	278
AT2G10955	0
AT2G10960	0
AT2G10965	0
AT2G10970	0
AT2G10975	0
AT2G10980	0
AT2G10990	2
AT2G11000	628
AT2G11005	0
AT2G11010	0
AT2G11015	0
AT2G11020	0
AT2G11025	0
AT2G11030	0
AT2G11035	0
AT2G11040	0
AT2G11045	0
AT2G11050	0
AT2G11060	0
AT2G11070	0
AT2G11080	0
AT2G11090	0
AT2G11100	0
AT2G11110	0
AT2G11115	0
AT2G11120	0
AT2G11130	0
AT2G11135	0
AT2G11140	33
AT2G11150	0
AT2G11165	0
AT2G11166	0
AT2G11168	0
AT2G11170	0
AT2G11180	0
AT2G11190	0
AT2G11200	0
AT2G11205	0
AT2G11210	0
AT2G11215	0
AT2G11220	0
AT2G11225	0
AT2G11230	0
AT2G11235	0
AT2G11240	948
AT2G11270	0
AT2G11271	0
AT2G11280	0
AT2G11290	0
AT2G11300	0
AT2G11310	0
AT2G11320	0
AT2G11330	0
AT2G11340	0
AT2G11345	0
AT2G11350	0
AT2G11360	0
AT2G11370	0
AT2G11380	0
AT2G11390	0
AT2G11400	0
AT2G11405	0
AT2G11410	0
AT2G11420	0
AT2G11430	0
AT2G11440	0
AT2G11450	0
AT2G11460	0
AT2G11462	0
AT2G11465	0
AT2G11480	0
AT2G11485	0
AT2G11490	0
AT2G11500	0
AT2G11502	0
AT2G11504	0
AT2G11507	0
AT2G11510	0
AT2G11520	769
AT2G11522	0
AT2G11530	0
AT2G11550	0
AT2G11570	0
AT2G11590	0
AT2G11600	0
AT2G11610	0
AT2G11620	45
AT2G11623	0
AT2G11626	0
AT2G11630	0
AT2G11640	0
AT2G11650	0
AT2G11660	0
AT2G11670	0
AT2G11680	0
AT2G11690	0
AT2G11700	0
AT2G11720	0
AT2G11730	0
AT2G11740	0
AT2G11750	0
AT2G11770	0
AT2G11773	0
AT2G11775	0
AT2G11778	0
AT2G11780	0
AT2G11790	0
AT2G11800	0
AT2G11810	14
AT2G11815	1
AT2G11820	0
AT2G11830	0
AT2G11840	0
AT2G11850	0
AT2G11851	0
AT2G11852	0
AT2G11870	0
AT2G11880	67
AT2G11890	1821
AT2G11891	38
AT2G11910	8209
AT2G11930	0
AT2G11940	0
AT2G11950	0
AT2G11970	0
AT2G11980	0
AT2G11983	0
AT2G11990	0
AT2G12000	0
AT2G12010	0
AT2G12020	0
AT2G12025	0
AT2G12040	0
AT2G12050	0
AT2G12060	0
AT2G12066	0
AT2G12083	0
AT2G12100	0
AT2G12110	0
AT2G12120	0
AT2G12130	0
AT2G12140	0
AT2G12150	0
AT2G12160	0
AT2G12170	0
AT2G12190	0
AT2G12195	0
AT2G12200	0
AT2G12205	0
AT2G12210	0
AT2G12230	0
AT2G12240	0
AT2G12250	0
AT2G12260	0
AT2G12270	0
AT2G12280	0
AT2G12290	0
AT2G12300	0
AT2G12305	0
AT2G12320	0
AT2G12325	0
AT2G12330	0
AT2G12340	0
AT2G12345	0
AT2G12360	0
AT2G12370	0
AT2G12380	0
AT2G12385	0
AT2G12390	0
AT2G12400	760
AT2G12405	0
AT2G12407	0
AT2G12408	0
AT2G12410	0
AT2G12420	0
AT2G12430	1
AT2G12440	10
AT2G12450	0
AT2G12460	18
AT2G12461	75
AT2G12462	238
AT2G12465	0
AT2G12470	0
AT2G12475	0
AT2G12480	3
AT2G12490	21
AT2G12500	0
AT2G12505	0
AT2G12510	0
AT2G12520	0
AT2G12530	0
AT2G12540	0
AT2G12550	232
AT2G12560	0
AT2G12570	0
AT2G12580	0
AT2G12590	0
AT2G12600	0
AT2G12610	0
AT2G12620	0
AT2G12630	0
AT2G12640	0
AT2G12646	0
AT2G12650	0
AT2G12660	0
AT2G12670	0
AT2G12680	0
AT2G12685	0
AT2G12690	0
AT2G12695	0
AT2G12700	0
AT2G12710	0
AT2G12720	0
AT2G12730	0
AT2G12740	0
AT2G12750	0
AT2G12760	0
AT2G12770	0
AT2G12780	0
AT2G12800	0
AT2G12810	0
AT2G12815	0
AT2G12820	0
AT2G12830	0
AT2G12832	0
AT2G12835	0
AT2G12840	0
AT2G12845	0
AT2G12850	0
AT2G12855	0
AT2G12860	0
AT2G12870	0
AT2G12875	0
AT2G12880	0
AT2G12890	0
AT2G12900	0
AT2G12905	0
AT2G12910	0
AT2G12920	0
AT2G12930	0
AT2G12935	0
AT2G12940	0
AT2G12945	0
AT2G12950	0
AT2G12960	0
AT2G12970	0
AT2G12980	0
AT2G12990	0
AT2G13000	0
AT2G13010	0
AT2G13020	0
AT2G13040	0
AT2G13050	0
AT2G13060	0
AT2G13070	0
AT2G13080	0
AT2G13090	0
AT2G13100	337
AT2G13105	0
AT2G13110	0
AT2G13115	0
AT2G13116	0
AT2G13118	0
AT2G13120	0
AT2G13125	0
AT2G13126	0
AT2G13128	0
AT2G13130	80
AT2G13140	0
AT2G13142	0
AT2G13143	0
AT2G13145	0
AT2G13146	0
AT2G13150	0
AT2G13160	0
AT2G13170	0
AT2G13175	0
AT2G13180	0
AT2G13190	0
AT2G13200	0
AT2G13230	0
AT2G13240	0
AT2G13250	0
AT2G13260	0
AT2G13270	0
AT2G13274	0
AT2G13275	0
AT2G13280	0
AT2G13290	187
AT2G13295	0
AT2G13300	0
AT2G13310	0
AT2G13320	0
AT2G13330	0
AT2G13335	0
AT2G13350	0
AT2G13360	231
AT2G13370	1085
AT2G13380	0
AT2G13390	0
AT2G13400	0
AT2G13410	0
AT2G13420	77
AT2G13422	0
AT2G13430	0
AT2G13431	0
AT2G13440	769
AT2G13450	0
AT2G13460	0
AT2G13463	0
AT2G13469	0
AT2G13470	0
AT2G13480	0
AT2G13490	0
AT2G13500	0
AT2G13510	0
AT2G13520	0
AT2G13530	0
AT2G13540	2174
AT2G13542	0
AT2G13547	0
AT2G13550	667
AT2G13555	0
AT2G13560	3452
AT2G13570	0
AT2G13580	0
AT2G13590	0
AT2G13600	357
AT2G13610	611
AT2G13620	0
AT2G13630	0
AT2G13640	0
AT2G13650	319
AT2G13660	0
AT2G13665	0
AT2G13680	18
AT2G13690	869
AT2G13700	0
AT2G13705	0
AT2G13706	0
AT2G13710	0
AT2G13720	0
AT2G13730	0
AT2G13740	0
AT2G13750	0
AT2G13760	0
AT2G13770	0
AT2G13790	242
AT2G13800	134
AT2G13810	0
AT2G13820	1565
AT2G13830	0
AT2G13840	378
AT2G13845	0
AT2G13850	0
AT2G13851	0
AT2G13860	0
AT2G13865	0
AT2G13870	0
AT2G13890	0
AT2G13895	0
AT2G13900	0
AT2G13905	0
AT2G13910	0
AT2G13920	0
AT2G13930	0
AT2G13940	0
AT2G13950	0
AT2G13960	4
AT2G13965	0
AT2G13970	223
AT2G13975	266
AT2G13980	0
AT2G13985	0
AT2G13990	0
AT2G14000	0
AT2G14010	0
AT2G14020	0
AT2G14030	0
AT2G14040	0
AT2G14045	399
AT2G14050	278
AT2G14060	0
AT2G14070	0
AT2G14080	69
AT2G14090	202
AT2G14095	15
AT2G14100	0
AT2G14110	171
AT2G14115	101
AT2G14120	1260
AT2G14130	0
AT2G14140	0
AT2G14150	0
AT2G14160	0
AT2G14170	2111
AT2G14180	10
AT2G14190	0
AT2G14200	0
AT2G14210	0
AT2G14220	19
AT2G14230	0
AT2G14240	0
AT2G14245	0
AT2G14247	479
AT2G14255	309
AT2G14260	657
AT2G14265	0
AT2G14270	0
AT2G14280	0
AT2G14282	0
AT2G14285	281
AT2G14288	0
AT2G14289	0
AT2G14290	0
AT2G14300	0
AT2G14310	0
AT2G14320	0
AT2G14330	0
AT2G14335	0
AT2G14340	0
AT2G14350	0
AT2G14365	0
AT2G14370	0
AT2G14378	0
AT2G14380	0
AT2G14390	0
AT2G14395	0
AT2G14400	0
AT2G14405	0
AT2G14410	0
AT2G14415	0
AT2G14420	0
AT2G14430	0
AT2G14440	0
AT2G14450	0
AT2G14455	0
AT2G14460	557
AT2G14470	0
AT2G14475	0
AT2G14490	0
AT2G14500	0
AT2G14510	0
AT2G14520	222
AT2G14530	334
AT2G14535	0
AT2G14540	0
AT2G14550	0
AT2G14560	1
AT2G14570	0
AT2G14580	1825
AT2G14590	0
AT2G14595	0
AT2G14600	0
AT2G14605	0
AT2G14610	0
AT2G14620	94
AT2G14630	0
AT2G14635	0
AT2G14640	0
AT2G14650	0
AT2G14660	263
AT2G14661	0
AT2G14670	0
AT2G14680	347
AT2G14690	0
AT2G14692	0
AT2G14695	0
AT2G14700	0
AT2G14710	0
AT2G14720	1496
AT2G14730	0
AT2G14740	584
AT2G14750	3048
AT2G14755	0
AT2G14760	0
AT2G14765	0
AT2G14770	0
AT2G14772	0
AT2G14774	0
AT2G14775	81
AT2G14777	0
AT2G14780	0
AT2G14790	0
AT2G14793	0
AT2G14796	0
AT2G14800	60
AT2G14810	0
AT2G14820	0
AT2G14825	87
AT2G14830	0
AT2G14835	1183
AT2G14840	2
AT2G14843	0
AT2G14846	0
AT2G14850	195
AT2G14860	259
AT2G14870	0
AT2G14878	427
AT2G14880	2293
AT2G14890	9089
AT2G14900	145
AT2G14910	808
AT2G14920	0
AT2G14930	0
AT2G14935	0
AT2G14940	0
AT2G14945	0
AT2G14950	0
AT2G14960	0
AT2G14970	0
AT2G14980	0
AT2G14990	0
AT2G15000	1325
AT2G15010	0
AT2G15012	0
AT2G15013	0
AT2G15014	0
AT2G15015	0
AT2G15016	0
AT2G15017	0
AT2G15020	0
AT2G15025	0
AT2G15029	0
AT2G15030	37
AT2G15040	0
AT2G15042	0
AT2G15045	0
AT2G15050	116
AT2G15060	0
AT2G15070	0
AT2G15080	27
AT2G15090	2250
AT2G15100	0
AT2G15110	0
AT2G15120	5
AT2G15128	143
AT2G15130	1
AT2G15140	0
AT2G15145	0
AT2G15150	0
AT2G15160	0
AT2G15170	0
AT2G15180	0
AT2G15185	0
AT2G15190	0
AT2G15200	0
AT2G15210	0
AT2G15220	0
AT2G15230	155
AT2G15240	798
AT2G15250	0
AT2G15260	0
AT2G15270	490
AT2G15271	1
AT2G15280	440
AT2G15290	2440
AT2G15292	1376
AT2G15300	154
AT2G15310	84
AT2G15318	0
AT2G15320	446
AT2G15325	0
AT2G15327	0
AT2G15330	0
AT2G15340	0
AT2G15345	0
AT2G15350	0
AT2G15360	0
AT2G15370	0
AT2G15380	0
AT2G15390	2
AT2G15400	226
AT2G15410	0
AT2G15420	0
AT2G15430	1568
AT2G15440	259
AT2G15450	0
AT2G15460	0
AT2G15470	0
AT2G15480	56
AT2G15490	11
AT2G15500	0
AT2G15510	0
AT2G15520	0
AT2G15530	766
AT2G15535	0
AT2G15540	0
AT2G15550	0
AT2G15555	8
AT2G15560	645
AT2G15570	354
AT2G15580	18
AT2G15590	0
AT2G15600	0
AT2G15610	0
AT2G15620	2068
AT2G15630	67
AT2G15640	0
AT2G15650	0
AT2G15660	0
AT2G15670	0
AT2G15680	0
AT2G15690	485
AT2G15695	238
AT2G15700	0
AT2G15710	0
AT2G15720	0
AT2G15730	210
AT2G15740	0
AT2G15750	0
AT2G15760	12
AT2G15765	0
AT2G15770	0
AT2G15780	1
AT2G15790	833
AT2G15800	0
AT2G15810	0
AT2G15815	0
AT2G15820	530
AT2G15830	5
AT2G15840	0
AT2G15850	0
AT2G15860	2109
AT2G15870	0
AT2G15880	49
AT2G15890	745
AT2G15900	342
AT2G15910	803
AT2G15920	0
AT2G15940	0
AT2G15950	0
AT2G15960	654
AT2G15970	2437
AT2G15980	175
AT2G15990	0
AT2G16000	0
AT2G16005	0
AT2G16010	0
AT2G16015	0
AT2G16016	0
AT2G16018	0
AT2G16019	0
AT2G16020	0
AT2G16030	0
AT2G16040	0
AT2G16050	86
AT2G16060	417
AT2G16070	515
AT2G16080	0
AT2G16090	518
AT2G16100	0
AT2G16110	0
AT2G16120	0
AT2G16130	0
AT2G16140	0
AT2G16145	0
AT2G16150	0
AT2G16160	0
AT2G16170	0
AT2G16180	0
AT2G16190	0
AT2G16200	0
AT2G16210	4
AT2G16220	0
AT2G16225	0
AT2G16230	0
AT2G16240	0
AT2G16245	0
AT2G16250	249
AT2G16260	0
AT2G16270	1598
AT2G16280	1539
AT2G16290	0
AT2G16300	0
AT2G16310	0
AT2G16320	0
AT2G16330	0
AT2G16340	0
AT2G16360	0
AT2G16365	641
AT2G16367	5
AT2G16370	1261
AT2G16380	0
AT2G16385	13
AT2G16390	736
AT2G16400	1092
AT2G16405	324
AT2G16410	0
AT2G16420	0
AT2G16430	2967
AT2G16440	2904
AT2G16450	0
AT2G16460	461
AT2G16485	2096
AT2G16490	0
AT2G16500	3620
AT2G16505	0
AT2G16510	1780
AT2G16520	0
AT2G16530	191
AT2G16535	0
AT2G16540	0
AT2G16550	0
AT2G16560	0
AT2G16570	578
AT2G16575	0
AT2G16580	453
AT2G16586	9
AT2G16592	0
AT2G16594	0
AT2G16595	125
AT2G16600	34045
AT2G16610	0
AT2G16620	0
AT2G16630	208
AT2G16640	3838
AT2G16650	620
AT2G16660	594
AT2G16670	0
AT2G16676	0
AT2G16680	0
AT2G16690	0
AT2G16700	731
AT2G16710	248
AT2G16720	21
AT2G16730	3
AT2G16740	1112
AT2G16750	38
AT2G16760	69
AT2G16770	304
AT2G16780	2513
AT2G16790	14
AT2G16800	914
AT2G16810	0
AT2G16820	0
AT2G16830	0
AT2G16832	0
AT2G16835	1
AT2G16840	0
AT2G16850	2436
AT2G16860	1475
AT2G16870	69
AT2G16880	481
AT2G16890	169
AT2G16895	0
AT2G16900	629
AT2G16905	0
AT2G16910	0
AT2G16920	567
AT2G16930	1032
AT2G16940	2655
AT2G16950	1831
AT2G16953	0
AT2G16960	0
AT2G16970	0
AT2G16980	0
AT2G16990	48
AT2G17000	0
AT2G17010	0
AT2G17020	653
AT2G17030	300
AT2G17033	384
AT2G17036	0
AT2G17040	1
AT2G17043	0
AT2G17050	0
AT2G17055	0
AT2G17060	0
AT2G17064	0
AT2G17070	8
AT2G17080	0
AT2G17090	0
AT2G17110	209
AT2G17115	0
AT2G17120	507
AT2G17130	1155
AT2G17140	350
AT2G17150	336
AT2G17160	0
AT2G17170	0
AT2G17180	0
AT2G17190	2234
AT2G17200	1582
AT2G17210	36
AT2G17220	411
AT2G17230	776
AT2G17240	1200
AT2G17250	1619
AT2G17260	218
AT2G17265	1804
AT2G17270	453
AT2G17280	279
AT2G17290	355
AT2G17295	0
AT2G17300	101
AT2G17305	0
AT2G17310	0
AT2G17320	337
AT2G17330	0
AT2G17340	721
AT2G17350	306
AT2G17360	13052
AT2G17370	454
AT2G17380	640
AT2G17390	3891
AT2G17410	1987
AT2G17420	3958
AT2G17430	14
AT2G17440	280
AT2G17442	231
AT2G17450	258
AT2G17460	0
AT2G17470	0
AT2G17477	0
AT2G17480	759
AT2G17490	349
AT2G17500	16
AT2G17510	1251
AT2G17520	432
AT2G17525	134
AT2G17530	538
AT2G17540	173
AT2G17550	101
AT2G17560	8205
AT2G17570	67
AT2G17580	666
AT2G17590	0
AT2G17600	0
AT2G17610	0
AT2G17620	165
AT2G17630	1247
AT2G17640	303
AT2G17650	91
AT2G17660	27
AT2G17670	472
AT2G17680	0
AT2G17690	0
AT2G17695	97
AT2G17700	1093
AT2G17705	116
AT2G17710	164
AT2G17720	559
AT2G17723	0
AT2G17730	252
AT2G17740	0
AT2G17750	0
AT2G17760	402
AT2G17770	181
AT2G17780	55
AT2G17785	0
AT2G17787	165
AT2G17790	1167
AT2G17800	1391
AT2G17810	0
AT2G17820	804
AT2G17830	122
AT2G17840	1179
AT2G17845	0
AT2G17850	75
AT2G17860	0
AT2G17870	2045
AT2G17880	114
AT2G17890	0
AT2G17900	289
AT2G17905	0
AT2G17910	0
AT2G17920	0
AT2G17930	2222
AT2G17940	0
AT2G17950	6
AT2G17960	0
AT2G17970	211
AT2G17972	0
AT2G17975	129
AT2G17980	1372
AT2G17990	1476
AT2G18000	151
AT2G18010	0
AT2G18020	29071
AT2G18025	0
AT2G18030	492
AT2G18040	3704
AT2G18042	0
AT2G18050	17
AT2G18060	94
AT2G18070	0
AT2G18080	0
AT2G18090	1419
AT2G18100	45
AT2G18110	2390
AT2G18115	0
AT2G18120	138
AT2G18130	0
AT2G18140	0
AT2G18150	0
AT2G18160	2585
AT2G18170	714
AT2G18180	1
AT2G18190	0
AT2G18193	12
AT2G18196	117
AT2G18200	0
AT2G18210	0
AT2G18220	1558
AT2G18230	765
AT2G18240	119
AT2G18245	277
AT2G18250	87
AT2G18260	5
AT2G18270	0
AT2G18280	812
AT2G18290	381
AT2G18300	503
AT2G18310	0
AT2G18320	0
AT2G18323	0
AT2G18328	598
AT2G18330	1499
AT2G18340	0
AT2G18350	380
AT2G18360	26
AT2G18370	0
AT2G18380	346
AT2G18390	572
AT2G18400	1431
AT2G18410	415
AT2G18420	0
AT2G18440	1035
AT2G18450	13
AT2G18460	0
AT2G18465	285
AT2G18470	37
AT2G18480	95
AT2G18490	0
AT2G18500	513
AT2G18510	1840
AT2G18520	696
AT2G18530	0
AT2G18540	0
AT2G18550	0
AT2G18560	534
AT2G18570	1554
AT2G18580	0
AT2G18590	0
AT2G18600	144
AT2G18620	70
AT2G18630	1097
AT2G18640	0
AT2G18650	81
AT2G18660	0
AT2G18670	90
AT2G18680	20
AT2G18685	0
AT2G18690	3
AT2G18700	287
AT2G18710	794
AT2G18720	8
AT2G18721	0
AT2G18730	1106
AT2G18735	252
AT2G18740	2584
AT2G18750	1276
AT2G18760	460
AT2G18770	325
AT2G18780	285
AT2G18790	1563
AT2G18800	0
AT2G18810	0
AT2G18820	0
AT2G18830	0
AT2G18840	421
AT2G18850	397
AT2G18860	308
AT2G18870	0
AT2G18876	374
AT2G18880	0
AT2G18890	302
AT2G18900	1809
AT2G18910	1211
AT2G18915	275
AT2G18917	0
AT2G18920	0
AT2G18938	0
AT2G18940	688
AT2G18950	711
AT2G18960	14866
AT2G18969	0
AT2G18970	0
AT2G18980	0
AT2G18990	741
AT2G19000	1
AT2G19010	0
AT2G19020	0
AT2G19030	0
AT2G19040	0
AT2G19045	0
AT2G19050	0
AT2G19060	0
AT2G19070	1
AT2G19080	781
AT2G19090	1506
AT2G19100	4
AT2G19110	2152
AT2G19120	173
AT2G19130	26
AT2G19140	0
AT2G19146	0
AT2G19150	0
AT2G19160	611
AT2G19170	1320
AT2G19180	844
AT2G19190	0
AT2G19200	0
AT2G19210	0
AT2G19220	0
AT2G19230	0
AT2G19240	21
AT2G19250	144
AT2G19260	347
AT2G19270	898
AT2G19280	246
AT2G19290	0
AT2G19300	0
AT2G19310	97
AT2G19320	0
AT2G19330	2
AT2G19340	0
AT2G19350	252
AT2G19360	0
AT2G19365	0
AT2G19380	119
AT2G19385	947
AT2G19390	644
AT2G19400	99
AT2G19410	0
AT2G19420	0
AT2G19425	0
AT2G19430	880
AT2G19440	50
AT2G19450	424
AT2G19460	91
AT2G19470	501
AT2G19480	5731
AT2G19490	884
AT2G19500	21
AT2G19510	0
AT2G19520	5623
AT2G19530	175
AT2G19540	2802
AT2G19550	21
AT2G19560	385
AT2G19570	0
AT2G19572	0
AT2G19580	62
AT2G19582	18
AT2G19590	74
AT2G19600	517
AT2G19610	0
AT2G19620	351
AT2G19630	0
AT2G19640	1101
AT2G19650	56
AT2G19660	0
AT2G19670	857
AT2G19680	1163
AT2G19690	152
AT2G19700	0
AT2G19710	217
AT2G19720	553
AT2G19730	17906
AT2G19740	3272
AT2G19750	4514
AT2G19755	0
AT2G19760	2901
AT2G19770	0
AT2G19780	542
AT2G19790	644
AT2G19796	0
AT2G19800	38
AT2G19802	0
AT2G19803	0
AT2G19806	0
AT2G19810	619
AT2G19820	0
AT2G19825	0
AT2G19830	1460
AT2G19840	0
AT2G19850	0
AT2G19860	544
AT2G19870	1347
AT2G19880	1301
AT2G19890	0
AT2G19893	0
AT2G19900	9
AT2G19910	1557
AT2G19920	1496
AT2G19930	556
AT2G19940	820
AT2G19950	685
AT2G19960	0
AT2G19970	194
AT2G19980	0
AT2G19990	40
AT2G20000	978
AT2G20010	513
AT2G20020	850
AT2G20030	0
AT2G20050	1255
AT2G20060	2461
AT2G20070	0
AT2G20080	0
AT2G20100	367
AT2G20110	176
AT2G20120	789
AT2G20130	376
AT2G20140	1968
AT2G20142	14
AT2G20150	0
AT2G20160	0
AT2G20170	0
AT2G20180	113
AT2G20190	1778
AT2G20208	0
AT2G20210	129
AT2G20230	1796
AT2G20240	274
AT2G20250	143
AT2G20260	1610
AT2G20270	1027
AT2G20280	1830
AT2G20290	448
AT2G20298	0
AT2G20300	1368
AT2G20310	363
AT2G20320	318
AT2G20330	1186
AT2G20340	315
AT2G20350	0
AT2G20360	4982
AT2G20362	18
AT2G20370	483
AT2G20380	0
AT2G20390	402
AT2G20400	234
AT2G20410	79
AT2G20420	5817
AT2G20430	0
AT2G20440	174
AT2G20450	5350
AT2G20460	0
AT2G20463	0
AT2G20465	0
AT2G20470	0
AT2G20480	127
AT2G20490	2518
AT2G20495	94
AT2G20500	0
AT2G20510	15
AT2G20515	971
AT2G20520	0
AT2G20530	3061
AT2G20540	59
AT2G20550	270
AT2G20555	0
AT2G20560	17
AT2G20562	92
AT2G20570	162
AT2G20580	4302
AT2G20585	643
AT2G20590	651
AT2G20595	0
AT2G20597	0
AT2G20600	0
AT2G20605	0
AT2G20610	3923
AT2G20613	0
AT2G20616	0
AT2G20618	0
AT2G20619	0
AT2G20620	0
AT2G20625	0
AT2G20630	1035
AT2G20635	517
AT2G20650	176
AT2G20660	0
AT2G20670	18
AT2G20680	309
AT2G20690	823
AT2G20700	0
AT2G20710	49
AT2G20720	0
AT2G20721	6
AT2G20722	18
AT2G20723	14
AT2G20724	926
AT2G20725	335
AT2G20740	352
AT2G20750	113
AT2G20760	2897
AT2G20770	69
AT2G20780	486
AT2G20784	0
AT2G20790	450
AT2G20800	0
AT2G20805	0
AT2G20810	471
AT2G20815	35
AT2G20816	0
AT2G20818	0
AT2G20820	4499
AT2G20825	1
AT2G20830	654
AT2G20835	55
AT2G20840	423
AT2G20850	411
AT2G20860	1470
AT2G20870	8
AT2G20873	0
AT2G20875	0
AT2G20880	0
AT2G20890	2688
AT2G20900	595
AT2G20910	0
AT2G20920	277
AT2G20921	0
AT2G20930	582
AT2G20940	725
AT2G20950	140
AT2G20960	423
AT2G20970	0
AT2G20980	430
AT2G20990	4221
AT2G20993	0
AT2G21000	0
AT2G21010	1
AT2G21020	22
AT2G21030	1
AT2G21040	1
AT2G21045	3
AT2G21050	2216
AT2G21060	7271
AT2G21070	350
AT2G21080	59
AT2G21090	592
AT2G21100	0
AT2G21105	0
AT2G21110	0
AT2G21120	362
AT2G21130	3268
AT2G21140	6
AT2G21150	791
AT2G21160	6940
AT2G21170	4721
AT2G21172	0
AT2G21180	71
AT2G21185	0
AT2G21187	5
AT2G21188	27
AT2G21190	1046
AT2G21195	249
AT2G21200	0
AT2G21210	78
AT2G21220	28
AT2G21230	571
AT2G21235	0
AT2G21237	0
AT2G21240	1025
AT2G21250	2646
AT2G21260	24
AT2G21270	821
AT2G21280	185
AT2G21290	1227
AT2G21300	2605
AT2G21310	0
AT2G21320	30
AT2G21330	1096
AT2G21340	400
AT2G21350	24
AT2G21360	0
AT2G21370	351
AT2G21380	519
AT2G21385	454
AT2G21390	5134
AT2G21400	0
AT2G21410	936
AT2G21420	0
AT2G21430	65
AT2G21440	1948
AT2G21450	26
AT2G21455	0
AT2G21460	0
AT2G21465	0
AT2G21470	1504
AT2G21480	0
AT2G21490	0
AT2G21500	186
AT2G21510	9
AT2G21520	2470
AT2G21530	319
AT2G21540	492
AT2G21550	75
AT2G21560	200
AT2G21570	0
AT2G21580	11046
AT2G21590	432
AT2G21595	0
AT2G21600	1226
AT2G21610	0
AT2G21620	3126
AT2G21630	240
AT2G21640	53
AT2G21650	449
AT2G21655	0
AT2G21660	140600
AT2G21670	0
AT2G21680	0
AT2G21690	0
AT2G21700	0
AT2G21710	223
AT2G21720	0
AT2G21725	0
AT2G21727	0
AT2G21730	15
AT2G21740	0
AT2G21750	0
AT2G21760	0
AT2G21770	215
AT2G21780	16
AT2G21790	4257
AT2G21800	332
AT2G21810	0
AT2G21820	0
AT2G21830	94
AT2G21840	112
AT2G21850	64
AT2G21860	873
AT2G21870	11510
AT2G21880	0
AT2G21890	2
AT2G21895	0
AT2G21900	0
AT2G21905	0
AT2G21910	0
AT2G21920	0
AT2G21930	0
AT2G21940	108
AT2G21950	1
AT2G21960	187
AT2G21970	266
AT2G21980	0
AT2G21990	0
AT2G22000	110
AT2G22010	562
AT2G22030	0
AT2G22040	0
AT2G22050	0
AT2G22055	0
AT2G22060	2
AT2G22070	126
AT2G22080	2594
AT2G22088	0
AT2G22090	170
AT2G22100	582
AT2G22110	0
AT2G22120	386
AT2G22121	0
AT2G22122	682
AT2G22125	2247
AT2G22140	254
AT2G22145	0
AT2G22150	0
AT2G22155	0
AT2G22160	0
AT2G22170	744
AT2G22180	0
AT2G22190	228
AT2G22200	45
AT2G22210	0
AT2G22220	0
AT2G22230	1554
AT2G22240	625
AT2G22241	0
AT2G22250	631
AT2G22260	183
AT2G22270	383
AT2G22280	0
AT2G22290	0
AT2G22300	679
AT2G22310	311
AT2G22320	0
AT2G22330	1158
AT2G22335	0
AT2G22340	9
AT2G22345	0
AT2G22350	0
AT2G22360	501
AT2G22370	199
AT2G22380	0
AT2G22390	71
AT2G22400	3570
AT2G22410	235
AT2G22420	754
AT2G22425	1888
AT2G22426	0
AT2G22430	3980
AT2G22440	0
AT2G22450	1175
AT2G22460	69
AT2G22465	0
AT2G22470	279
AT2G22475	830
AT2G22480	1069
AT2G22482	0
AT2G22490	410
AT2G22496	0
AT2G22500	706
AT2G22510	7
AT2G22520	0
AT2G22530	308
AT2G22540	1852
AT2G22560	121
AT2G22570	142
AT2G22580	0
AT2G22590	39
AT2G22600	160
AT2G22610	1381
AT2G22620	208
AT2G22630	0
AT2G22640	576
AT2G22650	115
AT2G22660	1599
AT2G22668	0
AT2G22670	9126
AT2G22680	362
AT2G22690	74
AT2G22710	0
AT2G22720	1087
AT2G22730	92
AT2G22740	203
AT2G22750	0
AT2G22760	0
AT2G22770	183
AT2G22780	1381
AT2G22790	29
AT2G22795	1753
AT2G22800	132
AT2G22805	0
AT2G22807	0
AT2G22810	0
AT2G22820	0
AT2G22821	0
AT2G22830	154
AT2G22840	1960
AT2G22850	12
AT2G22860	0
AT2G22870	425
AT2G22880	0
AT2G22890	56
AT2G22900	604
AT2G22905	0
AT2G22910	492
AT2G22920	16
AT2G22930	4
AT2G22940	0
AT2G22941	0
AT2G22942	0
AT2G22950	0
AT2G22955	0
AT2G22960	0
AT2G22970	68
AT2G22980	61
AT2G22990	276
AT2G23000	250
AT2G23010	39
AT2G23020	0
AT2G23030	0
AT2G23040	84
AT2G23050	367
AT2G23060	69
AT2G23067	0
AT2G23070	2529
AT2G23080	567
AT2G23090	3868
AT2G23093	124
AT2G23096	0
AT2G23100	0
AT2G23110	0
AT2G23118	0
AT2G23120	1220
AT2G23130	27
AT2G23140	374
AT2G23142	0
AT2G23148	0
AT2G23150	503
AT2G23160	0
AT2G23170	663
AT2G23180	97
AT2G23190	11
AT2G23200	114
AT2G23210	0
AT2G23220	0
AT2G23230	0
AT2G23240	1
AT2G23250	0
AT2G23260	0
AT2G23270	0
AT2G23290	284
AT2G23300	427
AT2G23310	939
AT2G23320	282
AT2G23321	0
AT2G23330	22
AT2G23340	314
AT2G23347	0
AT2G23348	0
AT2G23350	8336
AT2G23360	624
AT2G23370	208
AT2G23380	1011
AT2G23390	323
AT2G23400	0
AT2G23410	0
AT2G23420	245
AT2G23430	32
AT2G23440	0
AT2G23445	0
AT2G23450	209
AT2G23460	1138
AT2G23470	127
AT2G23480	0
AT2G23490	0
AT2G23500	0
AT2G23510	1
AT2G23520	1088
AT2G23530	468
AT2G23540	0
AT2G23550	0
AT2G23560	16
AT2G23570	0
AT2G23580	0
AT2G23590	0
AT2G23600	781
AT2G23610	321
AT2G23620	36
AT2G23630	0
AT2G23640	0
AT2G23650	0
AT2G23660	0
AT2G23670	0
AT2G23672	0
AT2G23673	0
AT2G23680	1
AT2G23690	40
AT2G23700	548
AT2G23710	0
AT2G23720	0
AT2G23740	718
AT2G23755	12
AT2G23760	652
AT2G23770	70
AT2G23780	676
AT2G23790	651
AT2G23800	0
AT2G23808	0
AT2G23810	466
AT2G23820	729
AT2G23830	0
AT2G23834	0
AT2G23840	72
AT2G23850	0
AT2G23860	0
AT2G23870	0
AT2G23880	0
AT2G23890	565
AT2G23900	0
AT2G23910	351
AT2G23930	4885
AT2G23940	600
AT2G23945	0
AT2G23950	1343
AT2G23960	1
AT2G23970	16
AT2G23980	614
AT2G23985	24
AT2G23987	0
AT2G23990	0
AT2G24000	0
AT2G24010	0
AT2G24020	1153
AT2G24030	30
AT2G24040	33
AT2G24050	1887
AT2G24060	705
AT2G24070	63
AT2G24080	0
AT2G24090	2257
AT2G24100	225
AT2G24103	0
AT2G24110	52
AT2G24120	847
AT2G24130	0
AT2G24140	25
AT2G24150	1285
AT2G24160	55
AT2G24165	0
AT2G24170	320
AT2G24180	308
AT2G24190	42
AT2G24195	0
AT2G24200	5280
AT2G24205	0
AT2G24210	0
AT2G24220	67
AT2G24230	946
AT2G24240	35
AT2G24250	83
AT2G24255	0
AT2G24260	101
AT2G24270	1525
AT2G24280	631
AT2G24285	0
AT2G24290	579
AT2G24300	143
AT2G24310	0
AT2G24320	3
AT2G24330	506
AT2G24340	0
AT2G24350	133
AT2G24360	2380
AT2G24370	3
AT2G24380	0
AT2G24390	160
AT2G24395	107
AT2G24400	0
AT2G24410	0
AT2G24420	1503
AT2G24430	0
AT2G24440	620
AT2G24450	0
AT2G24460	0
AT2G24470	0
AT2G24480	0
AT2G24490	1719
AT2G24500	1725
AT2G24510	0
AT2G24520	256
AT2G24530	348
AT2G24535	0
AT2G24540	0
AT2G24545	0
AT2G24550	37
AT2G24560	0
AT2G24570	1020
AT2G24580	206
AT2G24590	2670
AT2G24592	207
AT2G24600	15
AT2G24610	0
AT2G24615	0
AT2G24617	0
AT2G24620	0
AT2G24625	0
AT2G24630	605
AT2G24640	589
AT2G24645	506
AT2G24650	217
AT2G24660	0
AT2G24670	0
AT2G24680	216
AT2G24681	8
AT2G24683	0
AT2G24690	249
AT2G24692	5
AT2G24693	0
AT2G24696	26
AT2G24700	1572
AT2G24710	0
AT2G24720	0
AT2G24730	0
AT2G24735	0
AT2G24740	0
AT2G24748	0
AT2G24750	2
AT2G24755	9
AT2G24760	0
AT2G24761	0
AT2G24762	2265
AT2G24765	1540
AT2G24780	0
AT2G24790	2040
AT2G24791	0
AT2G24800	0
AT2G24810	0
AT2G24820	339
AT2G24830	333
AT2G24840	0
AT2G24850	1
AT2G24860	157
AT2G24870	7
AT2G24880	0
AT2G24890	0
AT2G24900	0
AT2G24910	0
AT2G24915	0
AT2G24920	0
AT2G24930	0
AT2G24940	6489
AT2G24945	123
AT2G24950	0
AT2G24960	302
AT2G24970	160
AT2G24980	0
AT2G24990	912
AT2G25000	5
AT2G25010	306
AT2G25011	0
AT2G25015	0
AT2G25020	0
AT2G25025	0
AT2G25030	0
AT2G25040	0
AT2G25050	598
AT2G25055	0
AT2G25060	6254
AT2G25070	792
AT2G25080	936
AT2G25090	0
AT2G25095	0
AT2G25100	666
AT2G25110	2039
AT2G25120	0
AT2G25125	0
AT2G25130	0
AT2G25140	1085
AT2G25150	3
AT2G25160	0
AT2G25169	0
AT2G25170	2749
AT2G25171	0
AT2G25180	831
AT2G25185	0
AT2G25190	348
AT2G25200	0
AT2G25210	7713
AT2G25215	0
AT2G25220	31
AT2G25230	0
AT2G25240	0
AT2G25250	365
AT2G25255	0
AT2G25260	13
AT2G25270	1113
AT2G25280	745
AT2G25290	200
AT2G25295	0
AT2G25297	0
AT2G25300	466
AT2G25305	0
AT2G25310	1062
AT2G25312	0
AT2G25320	578
AT2G25330	0
AT2G25340	0
AT2G25344	0
AT2G25350	147
AT2G25355	717
AT2G25360	0
AT2G25370	0
AT2G25380	0
AT2G25390	0
AT2G25400	0
AT2G25409	0
AT2G25410	0
AT2G25420	362
AT2G25430	2396
AT2G25440	0
AT2G25450	7983
AT2G25460	10
AT2G25470	1
AT2G25480	835
AT2G25482	0
AT2G25490	2655
AT2G25500	0
AT2G25510	206
AT2G25520	4298
AT2G25530	719
AT2G25540	0
AT2G25550	0
AT2G25560	356
AT2G25565	0
AT2G25570	325
AT2G25580	292
AT2G25590	144
AT2G25600	0
AT2G25605	78
AT2G25610	873
AT2G25620	1028
AT2G25625	8
AT2G25630	0
AT2G25640	353
AT2G25650	278
AT2G25660	885
AT2G25670	3526
AT2G25680	290
AT2G25685	0
AT2G25687	0
AT2G25690	273
AT2G25700	0
AT2G25710	659
AT2G25720	405
AT2G25730	1417
AT2G25735	9
AT2G25737	261
AT2G25740	381
AT2G25760	1491
AT2G25770	0
AT2G25780	0
AT2G25790	205
AT2G25800	827
AT2G25810	0
AT2G25820	17
AT2G25830	579
AT2G25840	406
AT2G25850	483
AT2G25870	1314
AT2G25880	1045
AT2G25890	0
AT2G25900	569
AT2G25905	0
AT2G25910	1211
AT2G25920	311
AT2G25930	1070
AT2G25940	58
AT2G25950	521
AT2G25964	88
AT2G25970	3568
AT2G25975	0
AT2G25980	20
AT2G25990	0
AT2G26000	112
AT2G26010	0
AT2G26020	0
AT2G26030	187
AT2G26040	103
AT2G26050	0
AT2G26060	757
AT2G26070	191
AT2G26080	3368
AT2G26090	0
AT2G26100	476
AT2G26110	1442
AT2G26120	0
AT2G26130	0
AT2G26135	0
AT2G26140	3891
AT2G26150	51
AT2G26160	0
AT2G26170	430
AT2G26180	1474
AT2G26190	639
AT2G26200	943
AT2G26210	658
AT2G26211	0
AT2G26215	0
AT2G26220	0
AT2G26230	430
AT2G26240	576
AT2G26250	4426
AT2G26260	419
AT2G26270	156
AT2G26280	886
AT2G26290	0
AT2G26300	1431
AT2G26310	129
AT2G26320	0
AT2G26330	8940
AT2G26340	281
AT2G26350	269
AT2G26355	210
AT2G26360	33
AT2G26370	0
AT2G26380	0
AT2G26390	0
AT2G26400	440
AT2G26410	1
AT2G26420	6
AT2G26430	999
AT2G26440	632
AT2G26450	25
AT2G26455	4
AT2G26460	589
AT2G26470	426
AT2G26480	39
AT2G26490	0
AT2G26500	2607
AT2G26510	1320
AT2G26515	20
AT2G26520	65
AT2G26530	13
AT2G26540	475
AT2G26550	691
AT2G26560	17
AT2G26570	529
AT2G26580	287
AT2G26590	950
AT2G26600	474
AT2G26610	0
AT2G26620	0
AT2G26630	0
AT2G26640	985
AT2G26650	637
AT2G26660	396
AT2G26670	1250
AT2G26680	672
AT2G26690	1738
AT2G26692	0
AT2G26695	30
AT2G26700	190
AT2G26710	309
AT2G26720	0
AT2G26730	3578
AT2G26740	188
AT2G26750	0
AT2G26760	1229
AT2G26770	1341
AT2G26780	895
AT2G26790	112
AT2G26800	365
AT2G26810	267
AT2G26820	0
AT2G26830	335
AT2G26840	442
AT2G26850	1
AT2G26860	319
AT2G26865	0
AT2G26870	67
AT2G26880	0
AT2G26882	0
AT2G26890	1660
AT2G26900	5876
AT2G26910	1120
AT2G26920	676
AT2G26930	450
AT2G26940	0
AT2G26950	0
AT2G26960	0
AT2G26970	360
AT2G26975	33
AT2G26980	434
AT2G26990	1876
AT2G27000	0
AT2G27010	0
AT2G27020	5168
AT2G27030	3912
AT2G27035	47
AT2G27040	4425
AT2G27050	763
AT2G27060	438
AT2G27070	0
AT2G27080	10
AT2G27090	532
AT2G27100	2157
AT2G27110	988
AT2G27120	0
AT2G27130	316
AT2G27140	353
AT2G27145	0
AT2G27150	214
AT2G27160	0
AT2G27170	1599
AT2G27180	3
AT2G27190	524
AT2G27200	336
AT2G27210	1148
AT2G27220	0
AT2G27229	0
AT2G27230	3882
AT2G27240	0
AT2G27250	294
AT2G27260	648
AT2G27270	0
AT2G27280	0
AT2G27285	859
AT2G27290	275
AT2G27300	27
AT2G27310	31
AT2G27313	0
AT2G27315	1
AT2G27320	0
AT2G27330	474
AT2G27340	163
AT2G27350	832
AT2G27360	109
AT2G27370	26
AT2G27375	0
AT2G27380	0
AT2G27385	3660
AT2G27389	0
AT2G27390	0
AT2G27395	0
AT2G27400	330
AT2G27402	63
AT2G27410	0
AT2G27420	9
AT2G27430	19
AT2G27440	0
AT2G27450	1348
AT2G27460	653
AT2G27470	870
AT2G27480	10
AT2G27490	299
AT2G27500	154
AT2G27505	17
AT2G27507	0
AT2G27510	3962
AT2G27520	0
AT2G27530	18680
AT2G27535	0
AT2G27540	0
AT2G27550	0
AT2G27560	0
AT2G27570	5
AT2G27580	433
AT2G27590	373
AT2G27600	2444
AT2G27610	140
AT2G27630	17
AT2G27650	0
AT2G27660	0
AT2G27670	0
AT2G27680	731
AT2G27690	9
AT2G27700	0
AT2G27710	18343
AT2G27720	17390
AT2G27730	4457
AT2G27740	90
AT2G27750	0
AT2G27760	243
AT2G27770	86
AT2G27775	704
AT2G27780	0
AT2G27790	73
AT2G27800	122
AT2G27810	1378
AT2G27820	665
AT2G27830	57
AT2G27840	2390
AT2G27850	0
AT2G27860	4036
AT2G27870	0
AT2G27880	330
AT2G27900	1388
AT2G27920	392
AT2G27930	44
AT2G27935	0
AT2G27936	0
AT2G27940	0
AT2G27950	855
AT2G27960	1214
AT2G27970	2056
AT2G27980	1049
AT2G27990	379
AT2G28000	10025
AT2G28010	0
AT2G28020	0
AT2G28030	0
AT2G28040	4
AT2G28050	160
AT2G28053	0
AT2G28056	0
AT2G28060	506
AT2G28070	971
AT2G28080	1335
AT2G28085	0
AT2G28090	0
AT2G28100	418
AT2G28105	6
AT2G28110	87
AT2G28120	3
AT2G28130	577
AT2G28140	489
AT2G28150	1222
AT2G28160	0
AT2G28170	0
AT2G28180	0
AT2G28190	9794
AT2G28200	24
AT2G28210	2
AT2G28220	0
AT2G28225	0
AT2G28230	414
AT2G28240	314
AT2G28250	312
AT2G28260	0
AT2G28270	0
AT2G28280	0
AT2G28290	3706
AT2G28305	208
AT2G28310	862
AT2G28315	97
AT2G28320	521
AT2G28330	328
AT2G28340	0
AT2G28350	732
AT2G28355	0
AT2G28360	443
AT2G28370	972
AT2G28380	2496
AT2G28390	746
AT2G28400	44
AT2G28405	0
AT2G28410	773
AT2G28420	0
AT2G28426	2
AT2G28430	796
AT2G28440	4
AT2G28450	893
AT2G28460	7
AT2G28470	412
AT2G28480	253
AT2G28490	0
AT2G28500	83
AT2G28510	1057
AT2G28520	1134
AT2G28540	1066
AT2G28550	1848
AT2G28560	85
AT2G28570	22
AT2G28580	14
AT2G28590	120
AT2G28600	1636
AT2G28605	138
AT2G28610	104
AT2G28620	1941
AT2G28625	0
AT2G28630	308
AT2G28640	0
AT2G28650	34
AT2G28660	259
AT2G28670	24
AT2G28671	13
AT2G28680	0
AT2G28690	21
AT2G28700	0
AT2G28710	18
AT2G28720	1159
AT2G28725	0
AT2G28730	0
AT2G28740	5102
AT2G28750	0
AT2G28755	0
AT2G28760	392
AT2G28770	0
AT2G28780	306
AT2G28790	20918
AT2G28800	1471
AT2G28810	405
AT2G28815	19
AT2G28830	135
AT2G28840	3060
AT2G28850	0
AT2G28860	0
AT2G28870	25
AT2G28880	370
AT2G28890	567
AT2G28900	3455
AT2G28910	4610
AT2G28920	0
AT2G28930	663
AT2G28940	185
AT2G28950	7799
AT2G28960	0
AT2G28970	0
AT2G28980	0
AT2G28990	0
AT2G29000	0
AT2G29010	0
AT2G29020	947
AT2G29030	0
AT2G29040	0
AT2G29045	0
AT2G29050	558
AT2G29060	0
AT2G29065	144
AT2G29070	117
AT2G29080	3223
AT2G29090	14
AT2G29100	0
AT2G29110	0
AT2G29120	17
AT2G29125	126
AT2G29130	8
AT2G29140	1336
AT2G29150	0
AT2G29160	0
AT2G29165	0
AT2G29170	0
AT2G29180	463
AT2G29190	2200
AT2G29200	2005
AT2G29210	1959
AT2G29220	0
AT2G29230	0
AT2G29240	0
AT2G29250	0
AT2G29260	121
AT2G29263	0
AT2G29270	0
AT2G29280	0
AT2G29290	0
AT2G29300	0
AT2G29310	220
AT2G29320	58
AT2G29330	1
AT2G29340	107
AT2G29350	0
AT2G29360	107
AT2G29370	0
AT2G29380	0
AT2G29390	718
AT2G29400	1991
AT2G29410	8
AT2G29420	61
AT2G29430	0
AT2G29440	0
AT2G29450	317
AT2G29452	0
AT2G29460	95
AT2G29470	1
AT2G29480	0
AT2G29485	0
AT2G29490	27
AT2G29500	31
AT2G29510	1351
AT2G29520	0
AT2G29525	94
AT2G29530	1457
AT2G29540	727
AT2G29550	14611
AT2G29560	1019
AT2G29570	2473
AT2G29580	559
AT2G29590	153
AT2G29600	0
AT2G29605	0
AT2G29610	0
AT2G29620	0
AT2G29628	0
AT2G29630	5422
AT2G29640	32
AT2G29650	148
AT2G29654	0
AT2G29660	523
AT2G29670	193
AT2G29679	0
AT2G29680	169
AT2G29690	620
AT2G29700	1398
AT2G29710	77
AT2G29720	60
AT2G29730	229
AT2G29735	0
AT2G29740	0
AT2G29750	4
AT2G29760	470
AT2G29770	0
AT2G29780	0
AT2G29790	0
AT2G29800	0
AT2G29810	0
AT2G29820	0
AT2G29830	0
AT2G29840	0
AT2G29850	0
AT2G29860	0
AT2G29870	0
AT2G29880	0
AT2G29890	1475
AT2G29900	279
AT2G29910	235
AT2G29920	0
AT2G29925	0
AT2G29930	0
AT2G29940	2
AT2G29950	0
AT2G29960	2443
AT2G29970	3575
AT2G29980	2130
AT2G29990	213
AT2G29995	82
AT2G30000	665
AT2G30010	571
AT2G30020	726
AT2G30040	9
AT2G30050	1846
AT2G30060	2468
AT2G30070	237
AT2G30080	352
AT2G30090	0
AT2G30100	146
AT2G30105	328
AT2G30110	5659
AT2G30115	0
AT2G30120	178
AT2G30130	0
AT2G30140	29
AT2G30150	183
AT2G30160	335
AT2G30170	137
AT2G30180	0
AT2G30190	0
AT2G30200	1759
AT2G30210	0
AT2G30220	0
AT2G30230	193
AT2G30240	0
AT2G30250	25
AT2G30260	1724
AT2G30270	302
AT2G30280	376
AT2G30290	0
AT2G30300	0
AT2G30310	0
AT2G30320	281
AT2G30330	287
AT2G30340	0
AT2G30350	155
AT2G30360	0
AT2G30362	4
AT2G30370	109
AT2G30380	2
AT2G30385	0
AT2G30390	860
AT2G30395	8
AT2G30400	23
AT2G30410	1601
AT2G30420	31
AT2G30424	104
AT2G30430	0
AT2G30432	0
AT2G30440	909
AT2G30450	0
AT2G30460	225
AT2G30470	756
AT2G30480	131
AT2G30490	3022
AT2G30500	833
AT2G30505	151
AT2G30520	228
AT2G30530	404
AT2G30540	1195
AT2G30550	106
AT2G30560	0
AT2G30570	4909
AT2G30575	260
AT2G30580	299
AT2G30590	2363
AT2G30600	740
AT2G30615	0
AT2G30620	7165
AT2G30630	10
AT2G30640	65
AT2G30650	0
AT2G30660	80
AT2G30670	77
AT2G30680	0
AT2G30690	0
AT2G30695	449
AT2G30700	1829
AT2G30710	938
AT2G30720	391
AT2G30730	0
AT2G30740	491
AT2G30750	0
AT2G30760	0
AT2G30766	766
AT2G30770	0
AT2G30780	626
AT2G30790	69
AT2G30800	932
AT2G30810	0
AT2G30820	228
AT2G30830	0
AT2G30840	19
AT2G30850	0
AT2G30860	66799
AT2G30870	3730
AT2G30880	546
AT2G30890	496
AT2G30900	7
AT2G30910	201
AT2G30920	303
AT2G30925	0
AT2G30930	148
AT2G30933	69
AT2G30940	0
AT2G30942	32
AT2G30945	7
AT2G30950	1835
AT2G30960	90
AT2G30970	2129
AT2G30980	2527
AT2G30984	0
AT2G30985	0
AT2G30990	449
AT2G31005	0
AT2G31010	243
AT2G31018	0
AT2G31020	21
AT2G31030	0
AT2G31035	0
AT2G31040	323
AT2G31050	0
AT2G31060	1561
AT2G31070	297
AT2G31080	0
AT2G31081	0
AT2G31082	0
AT2G31083	0
AT2G31085	0
AT2G31090	242
AT2G31100	0
AT2G31110	109
AT2G31130	128
AT2G31140	878
AT2G31141	269
AT2G31150	252
AT2G31160	845
AT2G31170	311
AT2G31180	7
AT2G31190	348
AT2G31200	1404
AT2G31210	0
AT2G31215	0
AT2G31220	96
AT2G31230	76
AT2G31240	865
AT2G31250	25
AT2G31260	667
AT2G31265	0
AT2G31270	1194
AT2G31280	1228
AT2G31290	221
AT2G31300	122
AT2G31305	397
AT2G31310	0
AT2G31320	513
AT2G31335	0
AT2G31340	270
AT2G31345	0
AT2G31350	244
AT2G31360	3612
AT2G31370	608
AT2G31380	63
AT2G31390	1549
AT2G31400	8018
AT2G31410	2975
AT2G31420	0
AT2G31425	1
AT2G31430	0
AT2G31432	0
AT2G31440	1157
AT2G31450	373
AT2G31460	0
AT2G31470	0
AT2G31480	0
AT2G31490	2397
AT2G31500	0
AT2G31510	1192
AT2G31520	0
AT2G31530	437
AT2G31540	0
AT2G31550	0
AT2G31560	63
AT2G31570	648
AT2G31580	179
AT2G31585	42
AT2G31590	5
AT2G31600	150
AT2G31610	15385
AT2G31620	0
AT2G31625	0
AT2G31650	546
AT2G31660	2362
AT2G31670	1762
AT2G31680	317
AT2G31690	0
AT2G31700	0
AT2G31710	528
AT2G31720	0
AT2G31725	674
AT2G31730	542
AT2G31740	898
AT2G31750	0
AT2G31751	35
AT2G31760	0
AT2G31770	0
AT2G31780	0
AT2G31790	2662
AT2G31800	338
AT2G31810	1358
AT2G31820	495
AT2G31830	22
AT2G31840	782
AT2G31850	0
AT2G31860	0
AT2G31862	0
AT2G31865	19
AT2G31870	105
AT2G31880	206
AT2G31890	389
AT2G31900	3
AT2G31902	16
AT2G31910	5
AT2G31920	97
AT2G31930	0
AT2G31940	8
AT2G31945	0
AT2G31953	0
AT2G31955	217
AT2G31957	0
AT2G31960	1929
AT2G31970	1166
AT2G31980	1
AT2G31981	0
AT2G31985	0
AT2G31990	15
AT2G32000	497
AT2G32010	767
AT2G32020	9
AT2G32030	18
AT2G32040	401
AT2G32050	0
AT2G32060	12757
AT2G32070	1219
AT2G32080	1019
AT2G32090	594
AT2G32100	13
AT2G32110	0
AT2G32120	42
AT2G32130	0
AT2G32140	2
AT2G32150	24
AT2G32160	0
AT2G32170	802
AT2G32179	10
AT2G32180	0
AT2G32190	14
AT2G32200	0
AT2G32210	12
AT2G32220	533
AT2G32230	1071
AT2G32235	46
AT2G32240	1323
AT2G32250	342
AT2G32260	1130
AT2G32270	1
AT2G32273	0
AT2G32275	1
AT2G32280	1726
AT2G32290	0
AT2G32291	0
AT2G32295	162
AT2G32300	20
AT2G32310	0
AT2G32315	0
AT2G32320	245
AT2G32340	15
AT2G32350	0
AT2G32360	0
AT2G32370	0
AT2G32380	618
AT2G32390	35
AT2G32400	557
AT2G32410	403
AT2G32415	601
AT2G32430	73
AT2G32440	1355
AT2G32450	614
AT2G32460	2
AT2G32470	0
AT2G32480	332
AT2G32487	36
AT2G32490	0
AT2G32500	260
AT2G32510	38
AT2G32520	1116
AT2G32530	47
AT2G32540	41
AT2G32550	30
AT2G32560	237
AT2G32580	414
AT2G32590	869
AT2G32600	831
AT2G32610	0
AT2G32620	0
AT2G32630	73
AT2G32640	148
AT2G32645	0
AT2G32650	161
AT2G32660	0
AT2G32670	64
AT2G32680	0
AT2G32690	2219
AT2G32698	0
AT2G32700	1921
AT2G32710	681
AT2G32720	1552
AT2G32730	5037
AT2G32740	0
AT2G32750	8
AT2G32760	422
AT2G32765	647
AT2G32770	38
AT2G32780	0
AT2G32785	0
AT2G32788	0
AT2G32790	29
AT2G32795	27
AT2G32800	26
AT2G32810	1052
AT2G32820	0
AT2G32830	0
AT2G32835	0
AT2G32840	246
AT2G32850	696
AT2G32860	925
AT2G32870	168
AT2G32880	125
AT2G32885	0
AT2G32890	0
AT2G32900	477
AT2G32905	0
AT2G32910	675
AT2G32920	2597
AT2G32930	584
AT2G32940	285
AT2G32950	361
AT2G32960	528
AT2G32970	378
AT2G32980	479
AT2G32990	267
AT2G33000	0
AT2G33010	0
AT2G33020	13
AT2G33030	0
AT2G33040	8040
AT2G33050	0
AT2G33051	0
AT2G33060	114
AT2G33070	0
AT2G33080	0
AT2G33090	0
AT2G33100	20
AT2G33110	157
AT2G33120	1297
AT2G33130	0
AT2G33140	0
AT2G33150	4131
AT2G33160	0
AT2G33170	462
AT2G33175	56
AT2G33180	107
AT2G33190	0
AT2G33200	0
AT2G33205	0
AT2G33210	4611
AT2G33220	2573
AT2G33230	0
AT2G33233	0
AT2G33240	157
AT2G33250	166
AT2G33255	443
AT2G33260	32
AT2G33270	0
AT2G33280	0
AT2G33290	363
AT2G33300	0
AT2G33310	1109
AT2G33320	353
AT2G33330	863
AT2G33340	4717
AT2G33350	0
AT2G33360	262
AT2G33370	8173
AT2G33380	0
AT2G33385	7
AT2G33390	189
AT2G33400	951
AT2G33410	5017
AT2G33420	1
AT2G33435	785
AT2G33450	907
AT2G33460	0
AT2G33470	1266
AT2G33480	282
AT2G33490	410
AT2G33500	523
AT2G33510	997
AT2G33520	11
AT2G33530	404
AT2G33540	492
AT2G33550	22
AT2G33560	843
AT2G33570	487
AT2G33580	107
AT2G33585	168
AT2G33590	438
AT2G33600	638
AT2G33610	1097
AT2G33620	3033
AT2G33630	776
AT2G33640	195
AT2G33650	0
AT2G33655	0
AT2G33660	0
AT2G33670	0
AT2G33680	304
AT2G33685	0
AT2G33690	0
AT2G33700	329
AT2G33705	0
AT2G33707	0
AT2G33710	0
AT2G33720	0
AT2G33730	2932
AT2G33735	133
AT2G33740	367
AT2G33750	0
AT2G33760	157
AT2G33770	3856
AT2G33775	0
AT2G33780	0
AT2G33790	0
AT2G33793	379
AT2G33796	0
AT2G33800	5326
AT2G33810	0
AT2G33815	0
AT2G33820	213
AT2G33830	6551
AT2G33835	196
AT2G33840	988
AT2G33845	632
AT2G33847	105
AT2G33850	289
AT2G33855	249
AT2G33860	2323
AT2G33870	0
AT2G33880	103
AT2G33890	0
AT2G33900	0
AT2G33910	0
AT2G33920	0
AT2G33930	0
AT2G33940	0
AT2G33950	0
AT2G33960	0
AT2G33970	0
AT2G33980	63
AT2G33990	234
AT2G34000	0
AT2G34010	0
AT2G34020	0
AT2G34030	0
AT2G34040	2294
AT2G34050	398
AT2G34060	118
AT2G34070	147
AT2G34080	0
AT2G34090	247
AT2G34100	0
AT2G34110	0
AT2G34120	0
AT2G34123	0
AT2G34130	0
AT2G34135	0
AT2G34140	50
AT2G34150	77
AT2G34160	598
AT2G34170	159
AT2G34180	17
AT2G34185	13
AT2G34186	0
AT2G34190	1892
AT2G34200	76
AT2G34202	0
AT2G34204	0
AT2G34208	0
AT2G34210	0
AT2G34220	59
AT2G34224	0
AT2G34230	0
AT2G34238	2
AT2G34240	36
AT2G34250	10818
AT2G34260	616
AT2G34270	0
AT2G34280	0
AT2G34290	0
AT2G34300	1051
AT2G34310	264
AT2G34315	0
AT2G34317	0
AT2G34320	7
AT2G34325	46
AT2G34330	0
AT2G34340	53
AT2G34350	0
AT2G34355	135
AT2G34357	2085
AT2G34360	25
AT2G34370	10
AT2G34380	256
AT2G34390	0
AT2G34400	134
AT2G34410	427
AT2G34420	0
AT2G34430	163
AT2G34440	0
AT2G34450	168
AT2G34460	272
AT2G34470	964
AT2G34480	30755
AT2G34490	280
AT2G34500	61
AT2G34510	762
AT2G34520	1485
AT2G34530	37
AT2G34540	69
AT2G34555	0
AT2G34560	1628
AT2G34570	478
AT2G34580	0
AT2G34585	769
AT2G34590	2345
AT2G34600	11
AT2G34610	0
AT2G34620	360
AT2G34630	909
AT2G34640	1622
AT2G34650	825
AT2G34655	0
AT2G34660	1848
AT2G34670	338
AT2G34680	3477
AT2G34690	1233
AT2G34700	567
AT2G34710	3080
AT2G34720	436
AT2G34730	790
AT2G34740	0
AT2G34750	2235
AT2G34760	0
AT2G34770	335
AT2G34780	1084
AT2G34790	127
AT2G34810	20
AT2G34820	0
AT2G34825	0
AT2G34830	163
AT2G34835	0
AT2G34840	236
AT2G34850	52
AT2G34860	464
AT2G34870	2
AT2G34880	0
AT2G34890	0
AT2G34900	1063
AT2G34910	0
AT2G34920	111
AT2G34925	228
AT2G34930	92
AT2G34940	0
AT2G34950	0
AT2G34960	0
AT2G34970	1249
AT2G34980	37
AT2G34985	0
AT2G34990	7
AT2G35000	40
AT2G35010	1179
AT2G35020	642
AT2G35030	185
AT2G35035	60
AT2G35040	2907
AT2G35050	1258
AT2G35060	424
AT2G35070	0
AT2G35075	0
AT2G35080	0
AT2G35090	0
AT2G35100	229
AT2G35110	1283
AT2G35120	3428
AT2G35130	38
AT2G35140	209
AT2G35150	48
AT2G35155	646
AT2G35160	201
AT2G35170	208
AT2G35180	0
AT2G35190	923
AT2G35200	0
AT2G35210	9
AT2G35215	0
AT2G35220	0
AT2G35230	245
AT2G35240	1851
AT2G35250	0
AT2G35260	806
AT2G35270	0
AT2G35280	0
AT2G35290	7
AT2G35300	0
AT2G35310	568
AT2G35320	408
AT2G35330	925
AT2G35340	251
AT2G35343	2
AT2G35345	17
AT2G35350	1065
AT2G35360	192
AT2G35370	1961
AT2G35380	0
AT2G35382	11
AT2G35384	0
AT2G35387	0
AT2G35390	451
AT2G35410	611
AT2G35420	4
AT2G35430	398
AT2G35450	217
AT2G35460	0
AT2G35470	476
AT2G35480	191
AT2G35490	1061
AT2G35500	525
AT2G35510	1313
AT2G35520	641
AT2G35530	764
AT2G35540	223
AT2G35550	4
AT2G35555	0
AT2G35570	0
AT2G35580	0
AT2G35585	10
AT2G35590	0
AT2G35600	125
AT2G35605	1531
AT2G35610	932
AT2G35612	0
AT2G35613	0
AT2G35615	0
AT2G35620	975
AT2G35630	2365
AT2G35635	3766
AT2G35637	0
AT2G35640	0
AT2G35650	625
AT2G35658	17
AT2G35660	3
AT2G35670	0
AT2G35680	953
AT2G35690	134
AT2G35700	71
AT2G35710	38
AT2G35720	368
AT2G35730	0
AT2G35733	0
AT2G35736	76
AT2G35738	0
AT2G35740	0
AT2G35742	0
AT2G35743	0
AT2G35744	18
AT2G35747	0
AT2G35750	21
AT2G35760	110
AT2G35765	0
AT2G35770	0
AT2G35780	623
AT2G35790	1435
AT2G35795	503
AT2G35800	997
AT2G35810	296
AT2G35820	16
AT2G35830	9
AT2G35840	780
AT2G35850	0
AT2G35859	0
AT2G35860	194
AT2G35880	1071
AT2G35890	0
AT2G35900	630
AT2G35910	0
AT2G35920	874
AT2G35930	8
AT2G35935	0
AT2G35940	209
AT2G35945	0
AT2G35950	44
AT2G35960	184
AT2G35965	0
AT2G35970	0
AT2G35980	0
AT2G35990	0
AT2G36000	719
AT2G36010	436
AT2G36020	0
AT2G36026	70
AT2G36030	0
AT2G36040	6
AT2G36050	380
AT2G36060	1772
AT2G36070	1363
AT2G36080	108
AT2G36090	0
AT2G36100	0
AT2G36110	0
AT2G36120	650
AT2G36130	1835
AT2G36140	0
AT2G36145	149
AT2G36150	0
AT2G36160	13992
AT2G36170	5810
AT2G36180	0
AT2G36190	1
AT2G36200	1686
AT2G36210	7
AT2G36220	19
AT2G36230	950
AT2G36240	483
AT2G36250	1989
AT2G36255	0
AT2G36260	0
AT2G36270	138
AT2G36280	0
AT2G36290	478
AT2G36295	0
AT2G36300	576
AT2G36305	173
AT2G36307	307
AT2G36310	580
AT2G36320	436
AT2G36325	0
AT2G36330	287
AT2G36340	230
AT2G36350	1680
AT2G36355	3
AT2G36360	286
AT2G36370	10
AT2G36380	700
AT2G36390	2238
AT2G36400	2045
AT2G36402	0
AT2G36410	1333
AT2G36420	1007
AT2G36430	8
AT2G36440	0
AT2G36450	0
AT2G36460	1121
AT2G36470	103
AT2G36480	699
AT2G36490	1763
AT2G36500	33
AT2G36510	0
AT2G36520	0
AT2G36530	27936
AT2G36540	0
AT2G36550	0
AT2G36560	0
AT2G36570	3473
AT2G36580	2938
AT2G36590	60
AT2G36600	0
AT2G36610	57
AT2G36620	10772
AT2G36630	90
AT2G36640	0
AT2G36650	136
AT2G36660	175
AT2G36670	442
AT2G36680	210
AT2G36690	0
AT2G36695	0
AT2G36700	0
AT2G36710	0
AT2G36720	753
AT2G36724	0
AT2G36730	299
AT2G36740	355
AT2G36750	0
AT2G36760	0
AT2G36770	0
AT2G36780	0
AT2G36790	0
AT2G36792	0
AT2G36800	0
AT2G36810	534
AT2G36815	0
AT2G36830	17113
AT2G36835	367
AT2G36840	152
AT2G36850	2973
AT2G36854	0
AT2G36860	0
AT2G36870	788
AT2G36880	7297
AT2G36885	299
AT2G36890	32
AT2G36895	116
AT2G36900	360
AT2G36910	3426
AT2G36920	0
AT2G36930	1519
AT2G36950	212
AT2G36960	507
AT2G36970	21
AT2G36980	61
AT2G36985	25
AT2G36990	733
AT2G37000	50
AT2G37010	0
AT2G37020	1027
AT2G37025	5
AT2G37030	0
AT2G37035	401
AT2G37040	1366
AT2G37050	2198
AT2G37060	276
AT2G37070	41
AT2G37080	3947
AT2G37090	47
AT2G37100	41
AT2G37110	1907
AT2G37120	1486
AT2G37125	0
AT2G37130	20
AT2G37140	0
AT2G37150	207
AT2G37160	643
AT2G37170	408
AT2G37180	1681
AT2G37190	15999
AT2G37195	124
AT2G37200	608
AT2G37210	476
AT2G37220	11405
AT2G37230	1859
AT2G37240	238
AT2G37250	1827
AT2G37260	246
AT2G37270	9116
AT2G37280	131
AT2G37290	115
AT2G37300	387
AT2G37310	271
AT2G37320	120
AT2G37330	99
AT2G37340	2691
AT2G37360	0
AT2G37362	0
AT2G37370	9
AT2G37380	165
AT2G37390	261
AT2G37400	1834
AT2G37410	4551
AT2G37420	1560
AT2G37430	0
AT2G37435	0
AT2G37440	0
AT2G37450	183
AT2G37460	772
AT2G37470	3712
AT2G37480	2036
AT2G37500	972
AT2G37510	203
AT2G37520	391
AT2G37530	18
AT2G37540	5
AT2G37550	977
AT2G37555	7
AT2G37560	254
AT2G37570	814
AT2G37580	17
AT2G37585	317
AT2G37590	357
AT2G37600	3302
AT2G37610	15
AT2G37620	1679
AT2G37630	5139
AT2G37640	1673
AT2G37650	157
AT2G37660	5032
AT2G37670	0
AT2G37678	189
AT2G37680	296
AT2G37690	865
AT2G37700	0
AT2G37710	801
AT2G37720	0
AT2G37730	0
AT2G37740	0
AT2G37750	5
AT2G37760	78
AT2G37770	0
AT2G37780	0
AT2G37790	740
AT2G37800	0
AT2G37805	0
AT2G37810	0
AT2G37820	0
AT2G37830	0
AT2G37840	254
AT2G37860	1944
AT2G37870	0
AT2G37880	45
AT2G37890	171
AT2G37900	56
AT2G37910	0
AT2G37920	179
AT2G37925	120
AT2G37930	290
AT2G37940	1349
AT2G37950	42
AT2G37960	164
AT2G37970	22
AT2G37975	373
AT2G37980	18
AT2G37990	3230
AT2G38000	197
AT2G38010	356
AT2G38020	676
AT2G38025	519
AT2G38030	0
AT2G38040	4957
AT2G38050	250
AT2G38060	68
AT2G38070	365
AT2G38080	556
AT2G38090	172
AT2G38100	0
AT2G38110	61
AT2G38120	3062
AT2G38130	1136
AT2G38140	2545
AT2G38150	0
AT2G38152	39
AT2G38160	713
AT2G38170	620
AT2G38180	203
AT2G38185	70
AT2G38195	0
AT2G38210	6
AT2G38220	3
AT2G38230	153
AT2G38240	1
AT2G38250	7
AT2G38255	0
AT2G38260	388
AT2G38270	735
AT2G38280	1734
AT2G38290	343
AT2G38300	1
AT2G38310	609
AT2G38320	178
AT2G38325	0
AT2G38330	241
AT2G38340	11
AT2G38350	0
AT2G38360	198
AT2G38365	0
AT2G38370	1410
AT2G38380	0
AT2G38390	9
AT2G38400	89
AT2G38410	638
AT2G38420	363
AT2G38430	126
AT2G38440	1282
AT2G38450	670
AT2G38460	94
AT2G38465	24
AT2G38470	41
AT2G38480	20
AT2G38490	0
AT2G38500	0
AT2G38510	0
AT2G38520	0
AT2G38530	5110
AT2G38540	19698
AT2G38550	2392
AT2G38560	1358
AT2G38570	59
AT2G38580	442
AT2G38590	0
AT2G38600	123
AT2G38610	288
AT2G38620	624
AT2G38630	391
AT2G38640	98
AT2G38646	0
AT2G38650	1632
AT2G38660	398
AT2G38670	2054
AT2G38680	87
AT2G38690	0
AT2G38695	137
AT2G38700	1109
AT2G38710	1004
AT2G38720	120
AT2G38730	491
AT2G38740	431
AT2G38750	61
AT2G38760	64
AT2G38770	2174
AT2G38780	174
AT2G38790	0
AT2G38800	1922
AT2G38810	1716
AT2G38820	282
AT2G38823	20
AT2G38830	37
AT2G38840	547
AT2G38860	646
AT2G38870	1398
AT2G38880	535
AT2G38890	12
AT2G38900	0
AT2G38905	0
AT2G38910	0
AT2G38920	0
AT2G38940	671
AT2G38950	856
AT2G38960	552
AT2G38970	791
AT2G38980	83
AT2G38990	0
AT2G38995	39
AT2G39000	226
AT2G39010	486
AT2G39020	2433
AT2G39030	0
AT2G39040	0
AT2G39050	101
AT2G39060	0
AT2G39080	800
AT2G39090	523
AT2G39100	108
AT2G39110	0
AT2G39120	122
AT2G39130	327
AT2G39140	445
AT2G39160	0
AT2G39170	501
AT2G39175	0
AT2G39180	89
AT2G39190	1064
AT2G39200	13
AT2G39210	39
AT2G39220	1871
AT2G39230	395
AT2G39240	0
AT2G39250	40
AT2G39260	1215
AT2G39270	413
AT2G39280	625
AT2G39290	654
AT2G39300	214
AT2G39310	172
AT2G39320	0
AT2G39330	18
AT2G39340	1010
AT2G39350	994
AT2G39355	0
AT2G39360	47
AT2G39370	0
AT2G39375	0
AT2G39380	0
AT2G39390	6449
AT2G39400	0
AT2G39410	16
AT2G39415	0
AT2G39420	288
AT2G39430	24
AT2G39435	83
AT2G39440	457
AT2G39445	149
AT2G39450	570
AT2G39460	19783
AT2G39470	115
AT2G39480	1378
AT2G39490	0
AT2G39500	512
AT2G39510	1076
AT2G39518	0
AT2G39520	0
AT2G39530	0
AT2G39540	0
AT2G39550	206
AT2G39560	207
AT2G39570	581
AT2G39580	555
AT2G39590	0
AT2G39600	0
AT2G39610	0
AT2G39620	43
AT2G39630	529
AT2G39640	0
AT2G39650	114
AT2G39660	302
AT2G39670	1697
AT2G39675	156
AT2G39681	166
AT2G39690	0
AT2G39700	5300
AT2G39705	479
AT2G39710	61
AT2G39720	807
AT2G39725	79
AT2G39730	3374
AT2G39740	330
AT2G39750	507
AT2G39760	1164
AT2G39770	1529
AT2G39780	931
AT2G39782	0
AT2G39790	0
AT2G39795	1030
AT2G39800	388
AT2G39805	528
AT2G39810	1429
AT2G39820	0
AT2G39830	477
AT2G39840	622
AT2G39850	558
AT2G39851	1
AT2G39855	71
AT2G39860	0
AT2G39865	0
AT2G39870	4752
AT2G39880	209
AT2G39885	0
AT2G39890	602
AT2G39900	1700
AT2G39910	333
AT2G39920	8
AT2G39930	393
AT2G39940	573
AT2G39950	401
AT2G39960	2083
AT2G39970	1041
AT2G39975	0
AT2G39980	219
AT2G39990	3513
AT2G40000	128
AT2G40004	0
AT2G40008	0
AT2G40010	660
AT2G40020	154
AT2G40030	1302
AT2G40050	11
AT2G40060	2532
AT2G40070	1656
AT2G40080	1543
AT2G40085	203
AT2G40090	344
AT2G40095	43
AT2G40100	92
AT2G40110	205
AT2G40113	0
AT2G40116	0
AT2G40120	129
AT2G40130	1449
AT2G40140	675
AT2G40150	183
AT2G40160	14
AT2G40165	0
AT2G40170	0
AT2G40180	4
AT2G40190	243
AT2G40200	15
AT2G40205	1633
AT2G40210	0
AT2G40220	0
AT2G40230	830
AT2G40240	85
AT2G40250	0
AT2G40260	0
AT2G40270	192
AT2G40280	396
AT2G40290	3709
AT2G40300	493
AT2G40310	0
AT2G40316	507
AT2G40320	185
AT2G40330	19
AT2G40340	14
AT2G40350	14
AT2G40360	4522
AT2G40370	0
AT2G40380	1453
AT2G40390	279
AT2G40400	589
AT2G40410	435
AT2G40420	76
AT2G40430	2505
AT2G40435	70
AT2G40440	0
AT2G40450	0
AT2G40460	174
AT2G40470	6
AT2G40475	284
AT2G40480	1010
AT2G40490	2709
AT2G40500	0
AT2G40510	5901
AT2G40520	253
AT2G40530	1
AT2G40540	1829
AT2G40550	1378
AT2G40560	0
AT2G40570	119
AT2G40580	0
AT2G40590	2132
AT2G40600	520
AT2G40610	4
AT2G40620	605
AT2G40630	235
AT2G40640	252
AT2G40650	1485
AT2G40660	2024
AT2G40670	26
AT2G40680	0
AT2G40690	160
AT2G40700	857
AT2G40710	8
AT2G40711	0
AT2G40715	0
AT2G40720	127
AT2G40730	1256
AT2G40740	0
AT2G40745	0
AT2G40750	157
AT2G40760	517
AT2G40765	1470
AT2G40770	422
AT2G40780	204
AT2G40790	0
AT2G40800	881
AT2G40805	0
AT2G40810	82
AT2G40815	195
AT2G40820	996
AT2G40830	654
AT2G40840	2035
AT2G40850	31
AT2G40860	201
AT2G40880	228
AT2G40890	1448
AT2G40900	493
AT2G40910	0
AT2G40920	191
AT2G40925	0
AT2G40930	1046
AT2G40935	156
AT2G40940	1067
AT2G40950	995
AT2G40955	0
AT2G40960	165
AT2G40970	131
AT2G40980	541
AT2G40990	0
AT2G40995	0
AT2G41000	203
AT2G41010	121
AT2G41020	192
AT2G41040	81
AT2G41050	363
AT2G41060	803
AT2G41070	262
AT2G41080	447
AT2G41082	9
AT2G41090	246
AT2G41100	12
AT2G41105	0
AT2G41110	596
AT2G41120	9
AT2G41130	333
AT2G41140	1092
AT2G41150	32
AT2G41160	615
AT2G41170	206
AT2G41178	0
AT2G41180	0
AT2G41190	72
AT2G41200	74
AT2G41210	57
AT2G41220	2948
AT2G41225	0
AT2G41230	2
AT2G41231	0
AT2G41240	197
AT2G41250	250
AT2G41260	0
AT2G41270	0
AT2G41280	0
AT2G41290	48
AT2G41300	241
AT2G41310	519
AT2G41312	0
AT2G41330	59
AT2G41340	9
AT2G41342	0
AT2G41350	537
AT2G41355	0
AT2G41360	0
AT2G41370	689
AT2G41375	0
AT2G41380	76
AT2G41390	0
AT2G41391	0
AT2G41400	0
AT2G41410	1090
AT2G41415	1
AT2G41417	0
AT2G41420	1452
AT2G41430	3867
AT2G41440	218
AT2G41445	0
AT2G41450	189
AT2G41451	0
AT2G41460	448
AT2G41470	0
AT2G41473	0
AT2G41475	238
AT2G41480	14
AT2G41490	201
AT2G41500	733
AT2G41505	6
AT2G41510	57
AT2G41515	0
AT2G41520	704
AT2G41530	3121
AT2G41540	1283
AT2G41550	667
AT2G41560	856
AT2G41570	0
AT2G41580	0
AT2G41590	0
AT2G41600	860
AT2G41610	0
AT2G41616	0
AT2G41620	1825
AT2G41630	1265
AT2G41640	0
AT2G41650	4688
AT2G41660	43
AT2G41670	273
AT2G41680	1323
AT2G41690	0
AT2G41700	852
AT2G41705	209
AT2G41710	440
AT2G41720	642
AT2G41730	0
AT2G41740	1599
AT2G41745	0
AT2G41750	0
AT2G41760	226
AT2G41770	344
AT2G41780	78
AT2G41790	1011
AT2G41800	1
AT2G41810	183
AT2G41820	2753
AT2G41830	176
AT2G41835	198
AT2G41840	28892
AT2G41850	1
AT2G41860	0
AT2G41870	45
AT2G41880	136
AT2G41890	917
AT2G41900	3044
AT2G41905	20
AT2G41910	0
AT2G41920	0
AT2G41930	7
AT2G41940	40
AT2G41945	476
AT2G41950	767
AT2G41960	1020
AT2G41970	0
AT2G41980	805
AT2G41990	427
AT2G41997	0
AT2G42000	0
AT2G42005	60
AT2G42010	260
AT2G42020	0
AT2G42030	754
AT2G42040	169
AT2G42050	0
AT2G42060	0
AT2G42065	0
AT2G42070	583
AT2G42080	309
AT2G42090	0
AT2G42100	0
AT2G42110	495
AT2G42120	728
AT2G42130	728
AT2G42140	1
AT2G42150	86
AT2G42160	299
AT2G42170	37
AT2G42180	0
AT2G42190	875
AT2G42200	294
AT2G42210	3796
AT2G42220	1763
AT2G42230	943
AT2G42240	217
AT2G42247	19
AT2G42250	0
AT2G42260	351
AT2G42270	357
AT2G42280	199
AT2G42290	736
AT2G42300	675
AT2G42310	3183
AT2G42320	872
AT2G42330	296
AT2G42340	6
AT2G42350	21
AT2G42360	0
AT2G42365	35
AT2G42370	0
AT2G42380	56
AT2G42388	0
AT2G42390	270
AT2G42395	103
AT2G42400	527
AT2G42410	0
AT2G42420	0
AT2G42425	0
AT2G42430	0
AT2G42440	0
AT2G42450	323
AT2G42455	0
AT2G42460	0
AT2G42465	0
AT2G42470	1
AT2G42475	0
AT2G42480	0
AT2G42485	144
AT2G42490	1649
AT2G42500	3135
AT2G42510	42
AT2G42520	1270
AT2G42530	0
AT2G42540	35
AT2G42550	0
AT2G42560	0
AT2G42570	1237
AT2G42580	1322
AT2G42590	3915
AT2G42600	6910
AT2G42610	5754
AT2G42620	867
AT2G42640	94
AT2G42650	600
AT2G42660	0
AT2G42670	369
AT2G42680	3947
AT2G42690	461
AT2G42700	631
AT2G42710	1653
AT2G42720	13
AT2G42725	0
AT2G42730	207
AT2G42740	1549
AT2G42750	193
AT2G42760	225
AT2G42770	948
AT2G42780	356
AT2G42790	623
AT2G42800	1709
AT2G42810	1616
AT2G42820	211
AT2G42830	24
AT2G42835	0
AT2G42840	24724
AT2G42850	3
AT2G42860	49
AT2G42865	64
AT2G42870	42
AT2G42880	1621
AT2G42885	21
AT2G42890	124
AT2G42900	10
AT2G42910	3363
AT2G42920	113
AT2G42930	0
AT2G42940	4
AT2G42950	179
AT2G42955	42
AT2G42960	289
AT2G42970	0
AT2G42975	108
AT2G42980	8
AT2G42990	22
AT2G43000	4
AT2G43010	122
AT2G43020	1517
AT2G43030	6286
AT2G43040	313
AT2G43050	31
AT2G43060	46
AT2G43070	1370
AT2G43080	291
AT2G43090	4859
AT2G43100	12430
AT2G43110	1179
AT2G43120	904
AT2G43130	325
AT2G43137	5
AT2G43138	4
AT2G43139	0
AT2G43140	20
AT2G43141	0
AT2G43150	1332
AT2G43160	1595
AT2G43180	132
AT2G43190	242
AT2G43200	193
AT2G43210	437
AT2G43220	0
AT2G43230	44
AT2G43235	193
AT2G43240	314
AT2G43250	184
AT2G43255	0
AT2G43260	389
AT2G43261	0
AT2G43270	0
AT2G43280	304
AT2G43290	469
AT2G43300	0
AT2G43310	23
AT2G43320	316
AT2G43330	391
AT2G43340	295
AT2G43350	552
AT2G43360	1861
AT2G43370	218
AT2G43375	63
AT2G43386	0
AT2G43390	0
AT2G43400	510
AT2G43410	1043
AT2G43420	795
AT2G43430	200
AT2G43440	15
AT2G43445	100
AT2G43450	0
AT2G43460	16074
AT2G43465	149
AT2G43470	83
AT2G43480	18
AT2G43490	403
AT2G43500	329
AT2G43510	642
AT2G43520	38
AT2G43530	144
AT2G43535	115
AT2G43540	141
AT2G43550	2260
AT2G43560	520
AT2G43570	37
AT2G43580	0
AT2G43590	100
AT2G43600	125
AT2G43610	391
AT2G43620	26
AT2G43630	892
AT2G43640	798
AT2G43650	2625
AT2G43660	0
AT2G43670	12
AT2G43680	5352
AT2G43690	63
AT2G43700	22
AT2G43710	3219
AT2G43720	222
AT2G43730	0
AT2G43740	0
AT2G43745	0
AT2G43750	2272
AT2G43760	645
AT2G43770	1851
AT2G43780	1144
AT2G43790	1298
AT2G43795	0
AT2G43800	5056
AT2G43810	1560
AT2G43820	0
AT2G43830	18
AT2G43840	66
AT2G43850	39
AT2G43860	0
AT2G43865	0
AT2G43870	0
AT2G43880	0
AT2G43890	0
AT2G43900	282
AT2G43910	1159
AT2G43920	34
AT2G43930	21
AT2G43932	0
AT2G43940	299
AT2G43945	578
AT2G43950	1054
AT2G43960	0
AT2G43970	4727
AT2G43980	619
AT2G43990	215
AT2G44000	17
AT2G44010	0
AT2G44020	418
AT2G44030	0
AT2G44040	1430
AT2G44050	1627
AT2G44060	3964
AT2G44065	1269
AT2G44070	9
AT2G44080	59
AT2G44090	947
AT2G44100	4250
AT2G44110	0
AT2G44120	12890
AT2G44130	0
AT2G44140	454
AT2G44150	581
AT2G44160	3016
AT2G44170	0
AT2G44175	0
AT2G44180	1001
AT2G44190	463
AT2G44195	15
AT2G44198	0
AT2G44200	526
AT2G44210	507
AT2G44220	25
AT2G44230	32
AT2G44240	0
AT2G44250	0
AT2G44255	0
AT2G44260	0
AT2G44270	507
AT2G44280	189
AT2G44290	47
AT2G44300	463
AT2G44310	841
AT2G44320	0
AT2G44330	0
AT2G44340	2
AT2G44350	1898
AT2G44360	263
AT2G44370	0
AT2G44380	0
AT2G44383	0
AT2G44390	0
AT2G44400	0
AT2G44410	744
AT2G44420	225
AT2G44430	418
AT2G44440	508
AT2G44450	126
AT2G44460	0
AT2G44470	0
AT2G44480	0
AT2G44490	383
AT2G44500	182
AT2G44510	375
AT2G44520	814
AT2G44525	686
AT2G44530	1051
AT2G44540	0
AT2G44550	0
AT2G44560	0
AT2G44570	0
AT2G44578	0
AT2G44580	440
AT2G44581	0
AT2G44590	0
AT2G44600	219
AT2G44610	2283
AT2G44620	2945
AT2G44630	139
AT2G44640	1423
AT2G44650	1899
AT2G44660	447
AT2G44670	1551
AT2G44680	613
AT2G44690	305
AT2G44700	26
AT2G44710	712
AT2G44730	731
AT2G44735	38
AT2G44740	203
AT2G44745	440
AT2G44750	134
AT2G44760	561
AT2G44770	690
AT2G44780	0
AT2G44790	51
AT2G44798	4
AT2G44800	0
AT2G44810	0
AT2G44820	550
AT2G44830	2355
AT2G44840	3
AT2G44850	75
AT2G44860	4031
AT2G44870	813
AT2G44880	65
AT2G44890	0
AT2G44900	316
AT2G44910	306
AT2G44920	446
AT2G44925	0
AT2G44930	34
AT2G44940	154
AT2G44950	577
AT2G44970	763
AT2G44980	241
AT2G44990	0
AT2G44993	0
AT2G44995	0
AT2G45000	995
AT2G45010	628
AT2G45020	0
AT2G45023	65
AT2G45030	1193
AT2G45040	20
AT2G45050	2
AT2G45060	366
AT2G45070	3862
AT2G45080	120
AT2G45090	0
AT2G45100	283
AT2G45110	0
AT2G45120	54
AT2G45130	0
AT2G45135	0
AT2G45140	1111
AT2G45150	333
AT2G45160	1857
AT2G45170	303
AT2G45180	504
AT2G45190	3827
AT2G45200	614
AT2G45210	70
AT2G45220	16
AT2G45230	0
AT2G45240	1220
AT2G45243	0
AT2G45245	63
AT2G45250	371
AT2G45260	635
AT2G45270	458
AT2G45280	379
AT2G45290	313
AT2G45300	1733
AT2G45310	0
AT2G45315	8
AT2G45320	128
AT2G45330	194
AT2G45340	3105
AT2G45350	11
AT2G45360	0
AT2G45380	242
AT2G45390	0
AT2G45400	55
AT2G45403	0
AT2G45405	0
AT2G45406	0
AT2G45410	186
AT2G45420	28
AT2G45430	2
AT2G45440	1340
AT2G45450	1165
AT2G45460	456
AT2G45470	5859
AT2G45480	745
AT2G45490	262
AT2G45500	98
AT2G45510	145
AT2G45520	866
AT2G45530	93
AT2G45540	2103
AT2G45550	0
AT2G45560	162
AT2G45570	52
AT2G45580	0
AT2G45590	1257
AT2G45600	43
AT2G45610	0
AT2G45620	1384
AT2G45630	111
AT2G45640	2313
AT2G45650	1
AT2G45660	268
AT2G45670	875
AT2G45680	0
AT2G45685	2
AT2G45690	231
AT2G45695	555
AT2G45700	922
AT2G45710	1182
AT2G45720	224
AT2G45730	643
AT2G45740	363
AT2G45750	116
AT2G45760	15
AT2G45770	579
AT2G45780	30
AT2G45790	1450
AT2G45800	0
AT2G45810	2654
AT2G45820	1962
AT2G45830	43
AT2G45840	0
AT2G45850	1070
AT2G45860	1395
AT2G45870	240
AT2G45880	427
AT2G45890	15
AT2G45900	39
AT2G45910	371
AT2G45920	71
AT2G45930	21
AT2G45940	0
AT2G45950	248
AT2G45960	5342
AT2G45970	1253
AT2G45980	581
AT2G45990	611
AT2G46000	338
AT2G46020	2783
AT2G46030	361
AT2G46040	612
AT2G46050	42
AT2G46060	452
AT2G46070	0
AT2G46080	410
AT2G46090	572
AT2G46100	35
AT2G46110	279
AT2G46120	0
AT2G46130	0
AT2G46140	420
AT2G46150	397
AT2G46160	238
AT2G46170	1444
AT2G46180	327
AT2G46190	0
AT2G46192	0
AT2G46200	369
AT2G46210	0
AT2G46220	126
AT2G46225	589
AT2G46230	1443
AT2G46240	293
AT2G46250	435
AT2G46255	0
AT2G46260	909
AT2G46270	259
AT2G46280	4602
AT2G46290	221
AT2G46300	35
AT2G46308	0
AT2G46310	332
AT2G46320	225
AT2G46330	1193
AT2G46340	729
AT2G46360	0
AT2G46370	602
AT2G46375	0
AT2G46380	168
AT2G46390	1681
AT2G46400	31
AT2G46410	192
AT2G46420	886
AT2G46430	11
AT2G46440	0
AT2G46450	190
AT2G46455	23
AT2G46460	0
AT2G46470	1057
AT2G46480	0
AT2G46490	736
AT2G46493	0
AT2G46494	0
AT2G46495	0
AT2G46500	1280
AT2G46505	1924
AT2G46510	279
AT2G46520	2561
AT2G46530	190
AT2G46535	106
AT2G46540	1226
AT2G46550	566
AT2G46560	1210
AT2G46567	0
AT2G46570	22
AT2G46572	17
AT2G46580	245
AT2G46590	1140
AT2G46600	436
AT2G46610	190
AT2G46620	293
AT2G46630	2124
AT2G46640	34
AT2G46650	1925
AT2G46660	162
AT2G46670	3
AT2G46680	589
AT2G46685	1
AT2G46690	460
AT2G46700	378
AT2G46710	128
AT2G46720	18
AT2G46730	17
AT2G46735	10
AT2G46740	0
AT2G46750	0
AT2G46760	68
AT2G46765	0
AT2G46770	0
AT2G46780	795
AT2G46790	1
AT2G46800	1186
AT2G46810	76
AT2G46820	1883
AT2G46830	0
AT2G46840	12
AT2G46850	0
AT2G46860	0
AT2G46870	245
AT2G46880	1
AT2G46890	726
AT2G46900	774
AT2G46910	159
AT2G46915	264
AT2G46920	1874
AT2G46930	513
AT2G46940	0
AT2G46950	111
AT2G46960	0
AT2G46970	24
AT2G46980	436
AT2G46990	56
AT2G46995	0
AT2G47000	249
AT2G47010	192
AT2G47015	0
AT2G47020	234
AT2G47030	1
AT2G47040	1
AT2G47050	1
AT2G47060	282
AT2G47070	1847
AT2G47090	304
AT2G47100	0
AT2G47110	17691
AT2G47115	2
AT2G47120	0
AT2G47130	0
AT2G47140	0
AT2G47150	0
AT2G47160	2743
AT2G47170	7221
AT2G47180	47
AT2G47190	24
AT2G47200	0
AT2G47210	1094
AT2G47220	88
AT2G47230	827
AT2G47240	3459
AT2G47245	0
AT2G47250	2010
AT2G47260	126
AT2G47270	0
AT2G47275	18
AT2G47280	0
AT2G47300	184
AT2G47310	146
AT2G47320	1629
AT2G47330	1224
AT2G47340	0
AT2G47350	262
AT2G47360	0
AT2G47370	68
AT2G47380	712
AT2G47390	3506
AT2G47400	4266
AT2G47410	920
AT2G47420	892
AT2G47430	0
AT2G47440	576
AT2G47450	2227
AT2G47460	111
AT2G47470	7673
AT2G47480	23
AT2G47485	0
AT2G47490	271
AT2G47500	1070
AT2G47510	4004
AT2G47520	2
AT2G47530	0
AT2G47540	0
AT2G47550	9
AT2G47560	42
AT2G47570	0
AT2G47580	983
AT2G47585	0
AT2G47590	4319
AT2G47600	717
AT2G47610	24376
AT2G47620	824
AT2G47630	459
AT2G47640	1807
AT2G47650	2164
AT2G47670	3
AT2G47680	479
AT2G47690	2090
AT2G47700	562
AT2G47710	1320
AT2G47720	0
AT2G47730	2566
AT2G47740	0
AT2G47750	218
AT2G47760	265
AT2G47770	0
AT2G47780	41
AT2G47790	707
AT2G47800	560
AT2G47810	0
AT2G47820	294
AT2G47830	267
AT2G47840	1352
AT2G47844	0
AT2G47850	888
AT2G47860	206
AT2G47870	0
AT2G47880	0
AT2G47885	0
AT2G47890	54
AT2G47895	8
AT2G47900	1291
AT2G47910	138
AT2G47920	248
AT2G47930	71
AT2G47935	0
AT2G47940	2573
AT2G47950	10
AT2G47960	1056
AT2G47970	1136
AT2G47980	2064
AT2G47990	1166
AT2G48000	372
AT2G48010	154
AT2G48020	340
AT2G48030	143
AT2G48060	886
AT2G48070	533
AT2G48075	40
AT2G48080	0
AT2G48090	199
AT2G48100	998
AT2G48110	587
AT2G48120	528
AT2G48121	1
AT2G48130	0
AT2G48140	0
AT2G48150	0
AT2G48160	1321
AT3G00970	0
AT3G00975	0
AT3G00980	0
AT3G00985	0
AT3G00995	0
AT3G01005	0
AT3G01010	0
AT3G01015	19
AT3G01020	0
AT3G01025	0
AT3G01030	0
AT3G01035	16
AT3G01040	508
AT3G01045	0
AT3G01050	421
AT3G01055	0
AT3G01060	139
AT3G01065	0
AT3G01070	68
AT3G01075	0
AT3G01080	9
AT3G01085	0
AT3G01090	1421
AT3G01095	0
AT3G01100	342
AT3G01105	0
AT3G01115	0
AT3G01120	8603
AT3G01125	0
AT3G01130	1695
AT3G01135	0
AT3G01140	7
AT3G01142	19
AT3G01145	0
AT3G01150	559
AT3G01155	0
AT3G01160	1492
AT3G01165	0
AT3G01170	62
AT3G01175	0
AT3G01180	1061
AT3G01185	0
AT3G01190	0
AT3G01195	0
AT3G01200	26
AT3G01202	3
AT3G01205	0
AT3G01210	150
AT3G01215	0
AT3G01220	28
AT3G01225	0
AT3G01230	0
AT3G01235	0
AT3G01240	1
AT3G01250	0
AT3G01255	0
AT3G01260	24
AT3G01270	7
AT3G01275	0
AT3G01280	9038
AT3G01285	15
AT3G01290	6
AT3G01295	488
AT3G01300	1401
AT3G01305	0
AT3G01310	1613
AT3G01311	0
AT3G01313	0
AT3G01315	0
AT3G01316	0
AT3G01319	0
AT3G01320	916
AT3G01322	0
AT3G01323	0
AT3G01324	0
AT3G01325	0
AT3G01326	0
AT3G01327	0
AT3G01328	0
AT3G01329	0
AT3G01330	398
AT3G01331	0
AT3G01340	1198
AT3G01345	0
AT3G01350	49
AT3G01360	238
AT3G01365	0
AT3G01370	963
AT3G01375	19
AT3G01380	999
AT3G01385	0
AT3G01390	2039
AT3G01395	0
AT3G01400	172
AT3G01410	1058
AT3G01415	0
AT3G01420	1
AT3G01425	0
AT3G01430	143
AT3G01435	267
AT3G01440	122
AT3G01445	0
AT3G01450	135
AT3G01460	1281
AT3G01470	1108
AT3G01475	0
AT3G01480	1478
AT3G01485	0
AT3G01490	193
AT3G01495	0
AT3G01500	263
AT3G01505	0
AT3G01510	106
AT3G01513	0
AT3G01515	0
AT3G01516	128
AT3G01520	451
AT3G01525	0
AT3G01530	1
AT3G01535	0
AT3G01540	3488
AT3G01545	0
AT3G01550	2
AT3G01555	0
AT3G01560	568
AT3G01565	0
AT3G01570	48
AT3G01572	9
AT3G01575	0
AT3G01580	125
AT3G01585	0
AT3G01590	749
AT3G01595	0
AT3G01600	142
AT3G01605	0
AT3G01610	693
AT3G01615	0
AT3G01620	0
AT3G01625	0
AT3G01630	2
AT3G01635	0
AT3G01640	543
AT3G01645	0
AT3G01650	636
AT3G01655	0
AT3G01660	47
AT3G01665	0
AT3G01670	2192
AT3G01675	0
AT3G01680	1947
AT3G01690	1249
AT3G01695	0
AT3G01700	0
AT3G01705	0
AT3G01710	761
AT3G01715	0
AT3G01720	475
AT3G01730	5
AT3G01735	0
AT3G01740	1871
AT3G01745	0
AT3G01750	290
AT3G01755	0
AT3G01760	0
AT3G01765	0
AT3G01770	1123
AT3G01775	0
AT3G01780	1622
AT3G01785	0
AT3G01790	1781
AT3G01795	0
AT3G01800	584
AT3G01805	0
AT3G01810	920
AT3G01815	0
AT3G01820	571
AT3G01830	0
AT3G01835	0
AT3G01840	127
AT3G01845	0
AT3G01850	278
AT3G01855	0
AT3G01860	271
AT3G01865	0
AT3G01870	0
AT3G01880	0
AT3G01885	0
AT3G01890	106
AT3G01895	0
AT3G01900	0
AT3G01905	0
AT3G01910	1800
AT3G01915	0
AT3G01920	50
AT3G01925	0
AT3G01930	243
AT3G01935	0
AT3G01940	56
AT3G01945	0
AT3G01950	0
AT3G01960	0
AT3G01961	0
AT3G01965	0
AT3G01970	0
AT3G01975	0
AT3G01980	294
AT3G01985	0
AT3G01990	37
AT3G01995	0
AT3G02000	0
AT3G02010	0
AT3G02015	0
AT3G02020	3570
AT3G02025	0
AT3G02030	164
AT3G02035	0
AT3G02040	48
AT3G02045	0
AT3G02050	997
AT3G02055	0
AT3G02060	626
AT3G02065	330
AT3G02070	211
AT3G02075	0
AT3G02080	13390
AT3G02085	0
AT3G02090	6652
AT3G02095	0
AT3G02100	0
AT3G02105	0
AT3G02110	1790
AT3G02115	0
AT3G02120	1129
AT3G02125	28
AT3G02130	892
AT3G02135	0
AT3G02140	178
AT3G02145	0
AT3G02150	47
AT3G02155	0
AT3G02160	281
AT3G02165	0
AT3G02170	231
AT3G02180	1701
AT3G02190	939
AT3G02195	0
AT3G02200	3031
AT3G02205	0
AT3G02210	2397
AT3G02215	0
AT3G02220	2042
AT3G02225	17
AT3G02230	13781
AT3G02235	0
AT3G02240	0
AT3G02242	0
AT3G02245	0
AT3G02250	1528
AT3G02255	0
AT3G02260	3355
AT3G02265	0
AT3G02270	0
AT3G02275	0
AT3G02280	380
AT3G02285	0
AT3G02290	280
AT3G02295	0
AT3G02300	943
AT3G02305	0
AT3G02310	1
AT3G02315	0
AT3G02320	546
AT3G02325	0
AT3G02330	148
AT3G02335	0
AT3G02340	428
AT3G02345	0
AT3G02350	1008
AT3G02360	3253
AT3G02365	0
AT3G02370	69
AT3G02380	48
AT3G02385	0
AT3G02390	0
AT3G02395	0
AT3G02400	0
AT3G02405	0
AT3G02410	33
AT3G02415	0
AT3G02420	1238
AT3G02425	0
AT3G02430	0
AT3G02435	29
AT3G02440	0
AT3G02445	39
AT3G02450	1097
AT3G02455	0
AT3G02460	259
AT3G02465	12
AT3G02470	20242
AT3G02475	0
AT3G02480	12
AT3G02485	0
AT3G02490	457
AT3G02493	15
AT3G02495	0
AT3G02500	291
AT3G02505	0
AT3G02510	620
AT3G02515	5
AT3G02520	3931
AT3G02525	0
AT3G02530	4018
AT3G02535	0
AT3G02540	1047
AT3G02545	0
AT3G02550	631
AT3G02555	226
AT3G02560	10762
AT3G02565	0
AT3G02570	784
AT3G02575	0
AT3G02580	773
AT3G02585	0
AT3G02590	0
AT3G02595	0
AT3G02600	1427
AT3G02605	0
AT3G02610	46
AT3G02615	0
AT3G02620	70
AT3G02625	0
AT3G02630	2123
AT3G02635	0
AT3G02640	5051
AT3G02645	0
AT3G02650	1523
AT3G02655	0
AT3G02660	649
AT3G02665	0
AT3G02670	1
AT3G02673	0
AT3G02677	0
AT3G02680	221
AT3G02685	0
AT3G02690	292
AT3G02695	0
AT3G02700	856
AT3G02705	0
AT3G02710	1304
AT3G02715	0
AT3G02720	541
AT3G02725	0
AT3G02730	731
AT3G02735	0
AT3G02740	466
AT3G02745	0
AT3G02750	1020
AT3G02755	0
AT3G02760	3111
AT3G02765	0
AT3G02770	513
AT3G02775	0
AT3G02780	1554
AT3G02785	0
AT3G02790	0
AT3G02795	0
AT3G02800	29
AT3G02805	0
AT3G02810	0
AT3G02815	0
AT3G02820	500
AT3G02825	0
AT3G02830	543
AT3G02832	17
AT3G02835	0
AT3G02840	2
AT3G02845	0
AT3G02850	19
AT3G02855	0
AT3G02860	406
AT3G02870	594
AT3G02875	184
AT3G02880	1224
AT3G02885	18
AT3G02890	830
AT3G02895	0
AT3G02900	1036
AT3G02905	0
AT3G02910	0
AT3G02915	0
AT3G02920	683
AT3G02925	0
AT3G02930	415
AT3G02935	0
AT3G02940	0
AT3G02945	0
AT3G02950	939
AT3G02955	0
AT3G02960	0
AT3G02970	0
AT3G02975	0
AT3G02980	94
AT3G02985	0
AT3G02990	121
AT3G02995	0
AT3G03000	38
AT3G03005	0
AT3G03010	526
AT3G03020	148
AT3G03025	18
AT3G03030	290
AT3G03035	0
AT3G03040	614
AT3G03045	0
AT3G03050	1070
AT3G03055	0
AT3G03060	1379
AT3G03065	0
AT3G03070	2136
AT3G03075	0
AT3G03080	0
AT3G03085	0
AT3G03090	582
AT3G03095	0
AT3G03100	3023
AT3G03105	9
AT3G03110	1361
AT3G03115	0
AT3G03120	331
AT3G03125	0
AT3G03130	2202
AT3G03135	5
AT3G03140	546
AT3G03145	0
AT3G03150	1930
AT3G03155	0
AT3G03160	1529
AT3G03165	0
AT3G03170	198
AT3G03175	0
AT3G03180	9
AT3G03190	0
AT3G03195	0
AT3G03200	76
AT3G03205	0
AT3G03210	189
AT3G03215	0
AT3G03220	887
AT3G03225	1
AT3G03230	0
AT3G03235	0
AT3G03240	33
AT3G03245	0
AT3G03250	2351
AT3G03255	0
AT3G03260	0
AT3G03265	25
AT3G03270	718
AT3G03272	0
AT3G03275	0
AT3G03280	18
AT3G03285	0
AT3G03290	0
AT3G03295	0
AT3G03300	606
AT3G03305	350
AT3G03310	252
AT3G03320	387
AT3G03325	141
AT3G03330	506
AT3G03335	0
AT3G03340	926
AT3G03341	0
AT3G03345	0
AT3G03350	89
AT3G03355	0
AT3G03360	159
AT3G03365	0
AT3G03370	35
AT3G03375	0
AT3G03380	1313
AT3G03385	0
AT3G03400	0
AT3G03405	0
AT3G03410	0
AT3G03415	0
AT3G03420	586
AT3G03425	0
AT3G03430	3
AT3G03435	24
AT3G03440	141
AT3G03445	0
AT3G03450	356
AT3G03455	0
AT3G03460	157
AT3G03465	0
AT3G03470	25
AT3G03475	18
AT3G03480	0
AT3G03490	331
AT3G03495	0
AT3G03500	0
AT3G03505	0
AT3G03510	0
AT3G03515	0
AT3G03520	131
AT3G03525	0
AT3G03530	40
AT3G03535	0
AT3G03540	0
AT3G03550	281
AT3G03555	0
AT3G03560	547
AT3G03570	353
AT3G03580	201
AT3G03585	0
AT3G03590	249
AT3G03595	0
AT3G03600	1119
AT3G03605	0
AT3G03610	382
AT3G03615	0
AT3G03620	0
AT3G03625	0
AT3G03630	582
AT3G03635	0
AT3G03640	340
AT3G03645	0
AT3G03650	1
AT3G03655	0
AT3G03660	0
AT3G03665	0
AT3G03670	4
AT3G03675	0
AT3G03680	890
AT3G03685	0
AT3G03690	205
AT3G03695	0
AT3G03700	0
AT3G03702	14
AT3G03705	0
AT3G03710	1332
AT3G03715	0
AT3G03720	188
AT3G03725	0
AT3G03726	0
AT3G03730	0
AT3G03735	0
AT3G03740	1053
AT3G03745	0
AT3G03750	0
AT3G03755	0
AT3G03760	0
AT3G03765	0
AT3G03770	906
AT3G03773	580
AT3G03775	0
AT3G03776	4
AT3G03780	8703
AT3G03785	0
AT3G03790	1052
AT3G03795	0
AT3G03800	34
AT3G03805	0
AT3G03810	224
AT3G03815	0
AT3G03820	135
AT3G03825	0
AT3G03826	0
AT3G03828	0
AT3G03830	0
AT3G03835	0
AT3G03840	0
AT3G03845	0
AT3G03847	0
AT3G03850	1
AT3G03852	0
AT3G03855	78
AT3G03860	729
AT3G03865	0
AT3G03870	82
AT3G03875	0
AT3G03880	404
AT3G03890	283
AT3G03895	0
AT3G03900	117
AT3G03905	0
AT3G03910	653
AT3G03915	0
AT3G03920	5887
AT3G03925	0
AT3G03930	0
AT3G03935	0
AT3G03940	2789
AT3G03945	0
AT3G03950	1635
AT3G03955	0
AT3G03960	8487
AT3G03965	44
AT3G03970	310
AT3G03975	0
AT3G03980	470
AT3G03985	0
AT3G03990	209
AT3G03995	0
AT3G04000	5
AT3G04005	0
AT3G04010	28
AT3G04015	0
AT3G04020	230
AT3G04025	0
AT3G04030	104
AT3G04035	0
AT3G04040	19
AT3G04045	0
AT3G04050	0
AT3G04055	13
AT3G04060	33
AT3G04065	0
AT3G04070	37
AT3G04080	786
AT3G04085	0
AT3G04090	1592
AT3G04095	0
AT3G04100	0
AT3G04110	37
AT3G04115	0
AT3G04120	15252
AT3G04125	0
AT3G04130	179
AT3G04135	0
AT3G04140	47
AT3G04145	0
AT3G04150	0
AT3G04155	1
AT3G04160	212
AT3G04165	7
AT3G04170	0
AT3G04175	3
AT3G04180	0
AT3G04181	12
AT3G04184	0
AT3G04185	0
AT3G04190	0
AT3G04195	0
AT3G04200	0
AT3G04205	0
AT3G04210	0
AT3G04215	0
AT3G04220	0
AT3G04225	0
AT3G04230	461
AT3G04235	0
AT3G04240	1801
AT3G04245	0
AT3G04250	0
AT3G04255	0
AT3G04260	2290
AT3G04265	0
AT3G04270	0
AT3G04275	7
AT3G04280	0
AT3G04285	36
AT3G04290	3218
AT3G04295	0
AT3G04300	18
AT3G04305	0
AT3G04310	62
AT3G04315	0
AT3G04320	0
AT3G04325	0
AT3G04330	19
AT3G04335	0
AT3G04340	1655
AT3G04345	0
AT3G04350	450
AT3G04355	4
AT3G04360	0
AT3G04365	0
AT3G04370	0
AT3G04375	0
AT3G04380	266
AT3G04385	0
AT3G04390	0
AT3G04395	0
AT3G04400	31165
AT3G04405	0
AT3G04410	0
AT3G04415	0
AT3G04420	0
AT3G04425	0
AT3G04430	0
AT3G04435	0
AT3G04440	0
AT3G04443	1
AT3G04445	0
AT3G04450	38
AT3G04455	0
AT3G04460	389
AT3G04470	2884
AT3G04475	0
AT3G04480	671
AT3G04485	48
AT3G04490	614
AT3G04495	0
AT3G04500	889
AT3G04505	0
AT3G04510	136
AT3G04515	0
AT3G04520	1380
AT3G04525	0
AT3G04530	0
AT3G04535	0
AT3G04540	0
AT3G04545	0
AT3G04550	751
AT3G04555	0
AT3G04560	425
AT3G04565	0
AT3G04570	0
AT3G04575	0
AT3G04580	803
AT3G04585	0
AT3G04590	731
AT3G04595	0
AT3G04600	1321
AT3G04605	1037
AT3G04610	1915
AT3G04615	0
AT3G04620	227
AT3G04625	0
AT3G04630	2099
AT3G04635	0
AT3G04640	110
AT3G04645	0
AT3G04650	789
AT3G04655	0
AT3G04660	0
AT3G04665	0
AT3G04670	1821
AT3G04675	0
AT3G04680	871
AT3G04685	0
AT3G04690	130
AT3G04695	0
AT3G04700	5
AT3G04705	0
AT3G04710	1387
AT3G04715	0
AT3G04717	0
AT3G04720	83
AT3G04725	0
AT3G04730	2306
AT3G04735	0
AT3G04740	964
AT3G04745	0
AT3G04750	378
AT3G04755	36
AT3G04760	613
AT3G04765	0
AT3G04770	919
AT3G04775	7
AT3G04780	1485
AT3G04785	0
AT3G04790	1133
AT3G04795	0
AT3G04800	48
AT3G04805	0
AT3G04810	1708
AT3G04815	0
AT3G04820	659
AT3G04825	0
AT3G04830	959
AT3G04835	0
AT3G04840	25672
AT3G04845	0
AT3G04850	721
AT3G04854	102
AT3G04855	0
AT3G04860	260
AT3G04870	1013
AT3G04875	0
AT3G04880	429
AT3G04890	148
AT3G04895	0
AT3G04900	0
AT3G04903	0
AT3G04905	0
AT3G04910	766
AT3G04915	0
AT3G04920	14119
AT3G04925	0
AT3G04930	702
AT3G04935	0
AT3G04940	2034
AT3G04943	0
AT3G04945	0
AT3G04950	224
AT3G04955	0
AT3G04960	13
AT3G04965	0
AT3G04970	273
AT3G04975	7
AT3G04980	420
AT3G04985	0
AT3G04990	0
AT3G04995	0
AT3G05000	564
AT3G05005	0
AT3G05010	202
AT3G05015	0
AT3G05020	1253
AT3G05025	0
AT3G05030	574
AT3G05035	0
AT3G05040	670
AT3G05045	0
AT3G05050	1564
AT3G05055	0
AT3G05060	5930
AT3G05070	1493
AT3G05075	0
AT3G05080	0
AT3G05085	0
AT3G05090	1018
AT3G05095	0
AT3G05100	507
AT3G05105	0
AT3G05110	58
AT3G05115	0
AT3G05120	970
AT3G05125	0
AT3G05130	1224
AT3G05135	0
AT3G05140	122
AT3G05145	0
AT3G05150	0
AT3G05152	158
AT3G05155	14
AT3G05160	97
AT3G05165	307
AT3G05170	70
AT3G05175	0
AT3G05180	158
AT3G05185	0
AT3G05190	307
AT3G05195	0
AT3G05200	99
AT3G05205	0
AT3G05210	420
AT3G05215	0
AT3G05220	4561
AT3G05225	0
AT3G05230	603
AT3G05235	0
AT3G05240	0
AT3G05245	0
AT3G05250	87
AT3G05260	41
AT3G05265	0
AT3G05270	491
AT3G05275	0
AT3G05280	654
AT3G05285	0
AT3G05290	640
AT3G05295	0
AT3G05300	0
AT3G05305	0
AT3G05310	0
AT3G05315	0
AT3G05320	1
AT3G05325	27
AT3G05327	4
AT3G05330	1127
AT3G05335	37
AT3G05340	138
AT3G05345	129
AT3G05350	521
AT3G05355	104
AT3G05360	132
AT3G05365	7
AT3G05370	1
AT3G05375	0
AT3G05380	1166
AT3G05385	0
AT3G05390	3
AT3G05395	0
AT3G05400	0
AT3G05410	223
AT3G05415	22
AT3G05420	1797
AT3G05425	0
AT3G05430	170
AT3G05440	0
AT3G05445	0
AT3G05450	0
AT3G05455	0
AT3G05460	0
AT3G05465	0
AT3G05470	994
AT3G05475	0
AT3G05480	234
AT3G05485	0
AT3G05490	731
AT3G05495	0
AT3G05500	1310
AT3G05505	0
AT3G05510	256
AT3G05515	0
AT3G05520	947
AT3G05525	0
AT3G05530	4516
AT3G05535	0
AT3G05540	0
AT3G05545	1599
AT3G05550	35
AT3G05555	0
AT3G05560	14346
AT3G05570	459
AT3G05575	0
AT3G05580	294
AT3G05585	0
AT3G05590	27886
AT3G05595	0
AT3G05600	1436
AT3G05605	0
AT3G05610	32
AT3G05620	129
AT3G05625	136
AT3G05630	7
AT3G05635	0
AT3G05640	872
AT3G05645	0
AT3G05650	119
AT3G05655	11
AT3G05660	2
AT3G05665	0
AT3G05670	1002
AT3G05675	295
AT3G05680	1685
AT3G05685	14
AT3G05690	83
AT3G05695	0
AT3G05700	171
AT3G05705	0
AT3G05710	382
AT3G05715	32
AT3G05720	15
AT3G05725	0
AT3G05727	13925
AT3G05730	574
AT3G05735	0
AT3G05740	270
AT3G05741	0
AT3G05745	0
AT3G05746	0
AT3G05750	675
AT3G05755	0
AT3G05760	684
AT3G05765	0
AT3G05770	0
AT3G05775	0
AT3G05780	0
AT3G05785	0
AT3G05790	17
AT3G05795	0
AT3G05800	563
AT3G05805	0
AT3G05810	1216
AT3G05815	0
AT3G05820	37
AT3G05825	0
AT3G05830	500
AT3G05835	0
AT3G05840	2076
AT3G05845	0
AT3G05850	551
AT3G05855	0
AT3G05858	22
AT3G05860	0
AT3G05870	232
AT3G05880	1823
AT3G05885	0
AT3G05890	4
AT3G05895	0
AT3G05900	0
AT3G05905	23
AT3G05910	1265
AT3G05915	0
AT3G05920	0
AT3G05925	0
AT3G05930	0
AT3G05932	9
AT3G05935	0
AT3G05936	5
AT3G05937	59
AT3G05940	533
AT3G05945	149
AT3G05950	7
AT3G05955	0
AT3G05960	0
AT3G05965	0
AT3G05970	1050
AT3G05975	28
AT3G05980	513
AT3G05985	0
AT3G05990	484
AT3G05995	1
AT3G06000	0
AT3G06010	1084
AT3G06015	0
AT3G06019	0
AT3G06020	177
AT3G06025	0
AT3G06030	1488
AT3G06035	821
AT3G06040	2000
AT3G06045	0
AT3G06050	2073
AT3G06055	0
AT3G06060	1019
AT3G06065	0
AT3G06070	380
AT3G06075	0
AT3G06080	189
AT3G06085	0
AT3G06090	7
AT3G06095	0
AT3G06100	0
AT3G06105	0
AT3G06110	489
AT3G06115	0
AT3G06120	0
AT3G06125	143
AT3G06130	1735
AT3G06135	0
AT3G06140	249
AT3G06145	284
AT3G06150	593
AT3G06155	0
AT3G06160	179
AT3G06165	0
AT3G06170	653
AT3G06180	190
AT3G06185	0
AT3G06190	1188
AT3G06200	515
AT3G06205	0
AT3G06210	171
AT3G06215	0
AT3G06220	675
AT3G06225	0
AT3G06230	0
AT3G06235	0
AT3G06240	472
AT3G06245	0
AT3G06250	854
AT3G06255	0
AT3G06260	0
AT3G06265	0
AT3G06270	361
AT3G06275	0
AT3G06280	0
AT3G06285	0
AT3G06290	774
AT3G06295	0
AT3G06300	806
AT3G06310	1060
AT3G06315	0
AT3G06320	1081
AT3G06325	0
AT3G06330	244
AT3G06335	0
AT3G06340	818
AT3G06345	0
AT3G06350	1374
AT3G06355	987
AT3G06360	56
AT3G06370	222
AT3G06375	0
AT3G06380	495
AT3G06385	0
AT3G06390	9
AT3G06395	0
AT3G06400	3007
AT3G06405	0
AT3G06410	544
AT3G06415	0
AT3G06420	98
AT3G06425	4
AT3G06430	826
AT3G06433	196
AT3G06435	21
AT3G06436	0
AT3G06437	4
AT3G06440	519
AT3G06445	0
AT3G06450	1046
AT3G06455	123
AT3G06460	21
AT3G06465	0
AT3G06470	417
AT3G06475	0
AT3G06480	1325
AT3G06483	1236
AT3G06485	0
AT3G06490	512
AT3G06495	0
AT3G06500	751
AT3G06510	1091
AT3G06515	0
AT3G06520	96
AT3G06525	0
AT3G06530	2643
AT3G06535	0
AT3G06540	743
AT3G06545	0
AT3G06550	828
AT3G06555	0
AT3G06560	0
AT3G06565	0
AT3G06570	201
AT3G06575	0
AT3G06580	1287
AT3G06585	0
AT3G06590	1125
AT3G06595	0
AT3G06600	31
AT3G06605	0
AT3G06610	2028
AT3G06615	0
AT3G06620	559
AT3G06625	0
AT3G06630	194
AT3G06635	0
AT3G06640	164
AT3G06645	0
AT3G06650	3024
AT3G06655	0
AT3G06660	352
AT3G06665	0
AT3G06670	1469
AT3G06675	0
AT3G06680	3361
AT3G06685	0
AT3G06690	43
AT3G06695	0
AT3G06700	12860
AT3G06710	43
AT3G06715	0
AT3G06720	2519
AT3G06725	0
AT3G06730	975
AT3G06735	0
AT3G06740	759
AT3G06745	0
AT3G06750	85
AT3G06755	15
AT3G06760	367
AT3G06765	0
AT3G06770	423
AT3G06775	0
AT3G06778	25
AT3G06780	111
AT3G06785	0
AT3G06790	761
AT3G06795	0
AT3G06805	0
AT3G06810	928
AT3G06815	0
AT3G06820	409
AT3G06830	5
AT3G06835	3
AT3G06840	271
AT3G06845	0
AT3G06850	741
AT3G06855	0
AT3G06860	2036
AT3G06868	177
AT3G06870	0
AT3G06880	442
AT3G06890	138
AT3G06895	0
AT3G06900	0
AT3G06905	0
AT3G06910	172
AT3G06915	0
AT3G06920	362
AT3G06925	0
AT3G06930	1659
AT3G06935	0
AT3G06940	651
AT3G06950	61
AT3G06955	0
AT3G06960	417
AT3G06962	30
AT3G06970	0
AT3G06975	0
AT3G06980	1311
AT3G06985	6
AT3G06990	0
AT3G06995	0
AT3G07000	0
AT3G07005	0
AT3G07010	270
AT3G07020	695
AT3G07025	0
AT3G07030	1319
AT3G07040	10
AT3G07045	0
AT3G07050	4769
AT3G07055	0
AT3G07060	486
AT3G07065	0
AT3G07070	1
AT3G07075	0
AT3G07080	301
AT3G07085	0
AT3G07090	1053
AT3G07095	0
AT3G07100	2598
AT3G07105	0
AT3G07110	11372
AT3G07115	0
AT3G07120	8
AT3G07125	0
AT3G07130	166
AT3G07135	0
AT3G07140	1010
AT3G07150	0
AT3G07155	0
AT3G07160	4034
AT3G07165	0
AT3G07170	1473
AT3G07175	0
AT3G07180	1211
AT3G07185	0
AT3G07190	500
AT3G07195	1
AT3G07200	471
AT3G07205	0
AT3G07210	314
AT3G07215	142
AT3G07220	946
AT3G07225	0
AT3G07230	3881
AT3G07235	0
AT3G07245	0
AT3G07250	0
AT3G07255	0
AT3G07260	4
AT3G07265	0
AT3G07270	1331
AT3G07273	0
AT3G07275	1
AT3G07280	449
AT3G07290	290
AT3G07295	0
AT3G07300	741
AT3G07305	0
AT3G07310	538
AT3G07315	0
AT3G07320	4343
AT3G07325	0
AT3G07330	1216
AT3G07335	0
AT3G07340	18
AT3G07345	0
AT3G07350	134
AT3G07355	0
AT3G07360	907
AT3G07365	0
AT3G07370	228
AT3G07375	0
AT3G07380	0
AT3G07385	0
AT3G07390	1639
AT3G07395	0
AT3G07400	561
AT3G07405	0
AT3G07410	1084
AT3G07415	0
AT3G07420	440
AT3G07425	0
AT3G07430	2820
AT3G07435	0
AT3G07440	297
AT3G07450	0
AT3G07460	722
AT3G07465	0
AT3G07470	516
AT3G07475	0
AT3G07480	3565
AT3G07485	0
AT3G07490	0
AT3G07495	0
AT3G07500	39
AT3G07505	0
AT3G07510	40
AT3G07515	0
AT3G07520	51
AT3G07522	0
AT3G07525	84
AT3G07530	46
AT3G07540	1454
AT3G07545	0
AT3G07550	284
AT3G07555	391
AT3G07560	1351
AT3G07565	475
AT3G07568	773
AT3G07570	184
AT3G07580	418
AT3G07585	0
AT3G07590	883
AT3G07600	2
AT3G07605	0
AT3G07610	919
AT3G07615	0
AT3G07620	0
AT3G07625	0
AT3G07630	502
AT3G07635	2
AT3G07640	1344
AT3G07645	0
AT3G07650	1393
AT3G07655	0
AT3G07660	2337
AT3G07665	0
AT3G07670	345
AT3G07675	0
AT3G07680	2465
AT3G07685	0
AT3G07690	189
AT3G07695	0
AT3G07700	105
AT3G07705	0
AT3G07710	0
AT3G07715	15
AT3G07720	398
AT3G07725	40
AT3G07730	218
AT3G07735	6
AT3G07740	458
AT3G07745	0
AT3G07750	872
AT3G07755	0
AT3G07760	915
AT3G07765	0
AT3G07770	3783
AT3G07775	7
AT3G07780	1391
AT3G07785	0
AT3G07790	1029
AT3G07795	0
AT3G07800	581
AT3G07805	0
AT3G07810	1162
AT3G07815	0
AT3G07820	1
AT3G07825	5
AT3G07830	0
AT3G07835	0
AT3G07840	0
AT3G07845	0
AT3G07850	1
AT3G07855	0
AT3G07860	269
AT3G07865	0
AT3G07870	76
AT3G07875	5
AT3G07880	2556
AT3G07885	0
AT3G07890	552
AT3G07895	6
AT3G07900	0
AT3G07905	0
AT3G07910	1603
AT3G07915	0
AT3G07920	9
AT3G07925	0
AT3G07930	89
AT3G07935	0
AT3G07940	415
AT3G07945	0
AT3G07950	994
AT3G07955	0
AT3G07960	104
AT3G07965	0
AT3G07970	0
AT3G07975	0
AT3G07980	410
AT3G07985	0
AT3G07990	305
AT3G07995	0
AT3G08000	85
AT3G08005	0
AT3G08010	323
AT3G08020	609
AT3G08025	0
AT3G08030	8923
AT3G08035	0
AT3G08040	443
AT3G08045	0
AT3G08050	0
AT3G08055	0
AT3G08065	22
AT3G08070	0
AT3G08075	0
AT3G08080	0
AT3G08085	0
AT3G08090	0
AT3G08100	0
AT3G08105	0
AT3G08110	0
AT3G08115	23
AT3G08120	0
AT3G08125	0
AT3G08130	0
AT3G08135	0
AT3G08140	0
AT3G08150	0
AT3G08155	0
AT3G08160	0
AT3G08165	100
AT3G08170	0
AT3G08175	0
AT3G08185	0
AT3G08190	0
AT3G08200	0
AT3G08205	0
AT3G08210	0
AT3G08215	0
AT3G08220	0
AT3G08225	0
AT3G08230	0
AT3G08235	0
AT3G08240	0
AT3G08245	0
AT3G08250	0
AT3G08255	0
AT3G08260	0
AT3G08265	0
AT3G08270	0
AT3G08275	21
AT3G08280	0
AT3G08285	0
AT3G08290	0
AT3G08295	0
AT3G08300	0
AT3G08310	0
AT3G08315	0
AT3G08325	0
AT3G08330	0
AT3G08335	0
AT3G08340	0
AT3G08345	0
AT3G08350	0
AT3G08355	0
AT3G08360	0
AT3G08365	0
AT3G08370	0
AT3G08380	0
AT3G08390	0
AT3G08395	0
AT3G08400	0
AT3G08405	0
AT3G08410	0
AT3G08415	0
AT3G08420	1
AT3G08425	0
AT3G08430	0
AT3G08435	0
AT3G08450	0
AT3G08455	0
AT3G08460	0
AT3G08465	0
AT3G08470	0
AT3G08475	0
AT3G08480	0
AT3G08485	0
AT3G08490	0
AT3G08495	0
AT3G08500	54
AT3G08505	71
AT3G08510	2593
AT3G08515	0
AT3G08520	7443
AT3G08525	0
AT3G08530	6595
AT3G08535	0
AT3G08545	0
AT3G08550	1001
AT3G08560	0
AT3G08570	196
AT3G08575	0
AT3G08580	40473
AT3G08585	0
AT3G08590	2671
AT3G08595	0
AT3G08600	358
AT3G08605	0
AT3G08610	3228
AT3G08615	0
AT3G08620	445
AT3G08630	388
AT3G08635	0
AT3G08636	0
AT3G08640	3028
AT3G08645	0
AT3G08650	1430
AT3G08655	3
AT3G08660	3
AT3G08665	0
AT3G08670	426
AT3G08675	0
AT3G08680	3799
AT3G08685	0
AT3G08690	994
AT3G08695	0
AT3G08700	0
AT3G08705	0
AT3G08710	628
AT3G08715	0
AT3G08720	84
AT3G08725	0
AT3G08730	1386
AT3G08735	0
AT3G08740	1248
AT3G08745	0
AT3G08750	0
AT3G08755	0
AT3G08760	846
AT3G08765	0
AT3G08770	14821
AT3G08775	0
AT3G08780	574
AT3G08785	0
AT3G08790	0
AT3G08795	9
AT3G08800	254
AT3G08805	0
AT3G08810	0
AT3G08815	0
AT3G08820	206
AT3G08825	4
AT3G08835	0
AT3G08840	176
AT3G08845	0
AT3G08850	1646
AT3G08855	0
AT3G08860	0
AT3G08870	0
AT3G08875	0
AT3G08880	220
AT3G08885	0
AT3G08890	116
AT3G08895	0
AT3G08900	0
AT3G08905	0
AT3G08910	370
AT3G08915	0
AT3G08920	120
AT3G08925	0
AT3G08930	1984
AT3G08935	0
AT3G08940	2061
AT3G08943	2394
AT3G08945	0
AT3G08947	693
AT3G08950	438
AT3G08960	666
AT3G08965	0
AT3G08970	56
AT3G08975	0
AT3G08980	237
AT3G08985	0
AT3G08990	149
AT3G09000	665
AT3G09005	4
AT3G09010	89
AT3G09015	0
AT3G09020	51
AT3G09025	0
AT3G09030	209
AT3G09032	53
AT3G09035	907
AT3G09040	168
AT3G09045	0
AT3G09050	92
AT3G09055	8
AT3G09060	125
AT3G09065	0
AT3G09070	2172
AT3G09075	0
AT3G09080	97
AT3G09085	68
AT3G09090	1378
AT3G09095	0
AT3G09100	2138
AT3G09105	0
AT3G09110	0
AT3G09115	0
AT3G09120	0
AT3G09125	0
AT3G09130	0
AT3G09135	0
AT3G09140	0
AT3G09145	7
AT3G09150	403
AT3G09155	0
AT3G09160	0
AT3G09162	11
AT3G09165	0
AT3G09170	0
AT3G09175	0
AT3G09180	556
AT3G09185	0
AT3G09190	327
AT3G09195	0
AT3G09200	35229
AT3G09205	0
AT3G09210	992
AT3G09220	0
AT3G09225	0
AT3G09230	215
AT3G09240	0
AT3G09245	0
AT3G09250	168
AT3G09255	0
AT3G09260	4665
AT3G09265	0
AT3G09270	27
AT3G09275	0
AT3G09280	0
AT3G09285	0
AT3G09290	0
AT3G09295	0
AT3G09300	1517
AT3G09305	0
AT3G09310	15
AT3G09315	0
AT3G09320	350
AT3G09325	0
AT3G09330	0
AT3G09335	0
AT3G09340	0
AT3G09345	0
AT3G09350	502
AT3G09355	0
AT3G09360	276
AT3G09365	0
AT3G09370	354
AT3G09375	0
AT3G09380	0
AT3G09385	0
AT3G09390	3985
AT3G09395	0
AT3G09400	0
AT3G09405	0
AT3G09410	524
AT3G09415	1
AT3G09425	0
AT3G09430	66
AT3G09435	0
AT3G09440	14905
AT3G09445	0
AT3G09450	0
AT3G09455	512
AT3G09465	0
AT3G09470	562
AT3G09475	7
AT3G09480	251
AT3G09485	0
AT3G09490	11
AT3G09495	0
AT3G09500	24017
AT3G09505	0
AT3G09510	0
AT3G09515	0
AT3G09520	0
AT3G09525	0
AT3G09530	0
AT3G09540	269
AT3G09545	0
AT3G09550	27
AT3G09555	0
AT3G09560	415
AT3G09565	0
AT3G09570	1206
AT3G09575	0
AT3G09580	198
AT3G09585	0
AT3G09590	0
AT3G09595	0
AT3G09600	26
AT3G09605	0
AT3G09615	0
AT3G09620	0
AT3G09625	0
AT3G09630	20103
AT3G09635	0
AT3G09640	0
AT3G09645	0
AT3G09650	596
AT3G09655	0
AT3G09660	139
AT3G09665	0
AT3G09670	489
AT3G09675	0
AT3G09680	9
AT3G09685	0
AT3G09690	340
AT3G09695	0
AT3G09700	665
AT3G09705	0
AT3G09710	271
AT3G09720	801
AT3G09725	0
AT3G09730	248
AT3G09735	1637
AT3G09740	2024
AT3G09745	0
AT3G09750	0
AT3G09755	0
AT3G09760	356
AT3G09765	0
AT3G09770	837
AT3G09775	0
AT3G09780	402
AT3G09785	0
AT3G09790	116
AT3G09795	1
AT3G09800	298
AT3G09810	1191
AT3G09815	0
AT3G09820	9347
AT3G09825	0
AT3G09830	83
AT3G09835	0
AT3G09840	15517
AT3G09845	0
AT3G09850	1701
AT3G09855	0
AT3G09860	2922
AT3G09863	0
AT3G09865	0
AT3G09870	0
AT3G09875	0
AT3G09880	611
AT3G09890	988
AT3G09895	0
AT3G09900	1506
AT3G09905	0
AT3G09910	11
AT3G09915	0
AT3G09920	225
AT3G09922	0
AT3G09925	0
AT3G09930	0
AT3G09935	0
AT3G09940	0
AT3G09945	0
AT3G09950	0
AT3G09955	0
AT3G09960	0
AT3G09965	0
AT3G09970	362
AT3G09980	2158
AT3G09985	0
AT3G09990	0
AT3G09995	0
AT3G10000	97
AT3G10010	576
AT3G10015	0
AT3G10020	742
AT3G10030	747
AT3G10035	0
AT3G10040	384
AT3G10050	1611
AT3G10060	153
AT3G10070	548
AT3G10080	1185
AT3G10090	1847
AT3G10100	27
AT3G10110	139
AT3G10113	0
AT3G10114	0
AT3G10116	0
AT3G10120	0
AT3G10130	88
AT3G10140	378
AT3G10150	0
AT3G10160	914
AT3G10180	592
AT3G10185	39
AT3G10190	1061
AT3G10195	0
AT3G10200	668
AT3G10210	231
AT3G10220	907
AT3G10230	418
AT3G10240	0
AT3G10250	431
AT3G10260	1052
AT3G10270	1038
AT3G10280	0
AT3G10282	0
AT3G10290	836
AT3G10300	1182
AT3G10310	1006
AT3G10320	0
AT3G10330	659
AT3G10340	174
AT3G10350	298
AT3G10360	518
AT3G10370	672
AT3G10380	1643
AT3G10390	578
AT3G10400	0
AT3G10405	259
AT3G10410	5253
AT3G10415	0
AT3G10420	154
AT3G10430	2
AT3G10439	0
AT3G10440	226
AT3G10450	403
AT3G10455	0
AT3G10460	0
AT3G10470	14
AT3G10480	1191
AT3G10490	1566
AT3G10500	232
AT3G10510	0
AT3G10520	228
AT3G10525	17
AT3G10527	0
AT3G10530	1148
AT3G10540	495
AT3G10550	374
AT3G10560	17
AT3G10570	85
AT3G10572	231
AT3G10575	0
AT3G10580	0
AT3G10585	0
AT3G10590	0
AT3G10595	0
AT3G10600	47
AT3G10605	20
AT3G10610	4155
AT3G10620	442
AT3G10630	268
AT3G10640	377
AT3G10650	2190
AT3G10660	68
AT3G10670	754
AT3G10680	28
AT3G10690	3822
AT3G10700	328
AT3G10710	0
AT3G10720	203
AT3G10730	974
AT3G10740	1127
AT3G10745	0
AT3G10750	0
AT3G10760	472
AT3G10770	1696
AT3G10780	1
AT3G10790	0
AT3G10800	1050
AT3G10810	746
AT3G10815	0
AT3G10820	143
AT3G10840	289
AT3G10845	0
AT3G10850	2141
AT3G10860	4892
AT3G10870	1389
AT3G10880	492
AT3G10890	0
AT3G10900	0
AT3G10910	2
AT3G10915	540
AT3G10920	4377
AT3G10930	0
AT3G10940	382
AT3G10950	0
AT3G10960	234
AT3G10970	753
AT3G10974	0
AT3G10980	554
AT3G10985	412
AT3G10986	116
AT3G10990	0
AT3G11000	738
AT3G11010	79
AT3G11020	61
AT3G11030	72
AT3G11040	421
AT3G11050	76
AT3G11060	0
AT3G11070	1160
AT3G11080	14
AT3G11090	236
AT3G11100	609
AT3G11110	0
AT3G11120	6715
AT3G11130	5541
AT3G11150	10
AT3G11160	0
AT3G11165	0
AT3G11170	1542
AT3G11180	0
AT3G11200	2473
AT3G11210	375
AT3G11220	473
AT3G11230	302
AT3G11240	219
AT3G11250	3582
AT3G11260	119
AT3G11270	591
AT3G11280	532
AT3G11285	0
AT3G11290	588
AT3G11300	0
AT3G11310	0
AT3G11320	471
AT3G11325	0
AT3G11330	961
AT3G11340	8
AT3G11350	0
AT3G11370	0
AT3G11380	0
AT3G11385	0
AT3G11390	0
AT3G11395	20
AT3G11397	780
AT3G11400	5984
AT3G11402	74
AT3G11405	0
AT3G11410	499
AT3G11415	0
AT3G11420	130
AT3G11430	0
AT3G11435	0
AT3G11440	78
AT3G11450	2142
AT3G11460	63
AT3G11470	136
AT3G11480	1
AT3G11490	466
AT3G11500	2008
AT3G11505	0
AT3G11510	18360
AT3G11520	813
AT3G11530	491
AT3G11540	1358
AT3G11550	0
AT3G11560	1110
AT3G11570	6
AT3G11580	41
AT3G11590	1432
AT3G11591	11
AT3G11600	428
AT3G11620	161
AT3G11630	6149
AT3G11640	30
AT3G11650	421
AT3G11660	41
AT3G11670	251
AT3G11673	0
AT3G11680	0
AT3G11690	271
AT3G11700	878
AT3G11710	5511
AT3G11720	145
AT3G11730	2258
AT3G11740	0
AT3G11745	44
AT3G11750	45
AT3G11760	441
AT3G11770	503
AT3G11773	0
AT3G11780	217
AT3G11800	994
AT3G11810	321
AT3G11820	514
AT3G11825	0
AT3G11830	8322
AT3G11840	1
AT3G11850	190
AT3G11860	19
AT3G11870	0
AT3G11880	329
AT3G11890	348
AT3G11900	73
AT3G11910	3537
AT3G11920	0
AT3G11930	2
AT3G11940	22331
AT3G11945	480
AT3G11950	167
AT3G11960	1101
AT3G11964	3461
AT3G11970	0
AT3G11980	3
AT3G11990	0
AT3G12000	2
AT3G12010	886
AT3G12020	624
AT3G12030	0
AT3G12040	158
AT3G12050	2052
AT3G12060	116
AT3G12070	98
AT3G12080	922
AT3G12090	73
AT3G12100	194
AT3G12110	534
AT3G12120	11923
AT3G12130	1616
AT3G12140	1537
AT3G12143	0
AT3G12145	4702
AT3G12150	477
AT3G12160	32
AT3G12170	492
AT3G12180	578
AT3G12190	0
AT3G12200	1309
AT3G12203	30
AT3G12210	746
AT3G12220	9
AT3G12230	0
AT3G12240	0
AT3G12250	85
AT3G12260	2678
AT3G12270	1630
AT3G12280	1500
AT3G12290	2079
AT3G12300	314
AT3G12320	0
AT3G12340	350
AT3G12345	386
AT3G12350	261
AT3G12360	1060
AT3G12370	1413
AT3G12380	680
AT3G12385	0
AT3G12390	5766
AT3G12400	524
AT3G12410	0
AT3G12420	0
AT3G12430	9
AT3G12440	9
AT3G12450	0
AT3G12460	102
AT3G12470	69
AT3G12480	681
AT3G12490	3540
AT3G12500	21
AT3G12502	0
AT3G12510	0
AT3G12520	307
AT3G12530	259
AT3G12540	0
AT3G12545	0
AT3G12550	723
AT3G12560	247
AT3G12570	1091
AT3G12580	11
AT3G12585	3
AT3G12587	810
AT3G12590	758
AT3G12600	1334
AT3G12610	635
AT3G12620	460
AT3G12630	1623
AT3G12640	576
AT3G12650	205
AT3G12660	0
AT3G12670	1419
AT3G12680	718
AT3G12685	91
AT3G12690	185
AT3G12700	417
AT3G12710	343
AT3G12720	0
AT3G12730	4
AT3G12740	382
AT3G12750	824
AT3G12760	1665
AT3G12770	33
AT3G12775	0
AT3G12780	6053
AT3G12800	1515
AT3G12810	1484
AT3G12820	13
AT3G12830	105
AT3G12833	7
AT3G12835	0
AT3G12840	0
AT3G12850	0
AT3G12860	618
AT3G12870	1539
AT3G12880	5
AT3G12890	253
AT3G12900	0
AT3G12910	5
AT3G12915	213
AT3G12920	903
AT3G12930	1196
AT3G12940	282
AT3G12950	988
AT3G12955	27
AT3G12960	0
AT3G12965	3872
AT3G12970	516
AT3G12977	22
AT3G12980	713
AT3G12981	56
AT3G12990	228
AT3G13000	1362
AT3G13010	17
AT3G13020	100
AT3G13030	542
AT3G13040	408
AT3G13050	133
AT3G13060	631
AT3G13061	0
AT3G13062	291
AT3G13065	56
AT3G13070	1375
AT3G13075	0
AT3G13080	1490
AT3G13090	8
AT3G13100	100
AT3G13110	2733
AT3G13120	4555
AT3G13130	0
AT3G13140	0
AT3G13150	709
AT3G13160	1458
AT3G13170	42
AT3G13175	1093
AT3G13180	1195
AT3G13190	1083
AT3G13200	2394
AT3G13205	0
AT3G13210	26
AT3G13220	2
AT3G13222	830
AT3G13223	0
AT3G13224	525
AT3G13225	453
AT3G13226	510
AT3G13227	0
AT3G13228	0
AT3G13229	0
AT3G13230	1484
AT3G13235	1291
AT3G13240	43
AT3G13250	0
AT3G13260	0
AT3G13270	37
AT3G13275	64
AT3G13276	0
AT3G13277	12
AT3G13280	0
AT3G13290	1141
AT3G13300	2760
AT3G13310	343
AT3G13320	663
AT3G13330	1101
AT3G13335	0
AT3G13340	1327
AT3G13350	649
AT3G13360	862
AT3G13370	0
AT3G13380	64
AT3G13390	1
AT3G13400	1
AT3G13403	80
AT3G13404	30
AT3G13405	8
AT3G13410	2647
AT3G13420	27
AT3G13430	164
AT3G13432	0
AT3G13433	0
AT3G13435	0
AT3G13437	34
AT3G13438	33
AT3G13440	362
AT3G13445	564
AT3G13450	332
AT3G13460	12107
AT3G13470	3275
AT3G13480	432
AT3G13490	992
AT3G13500	0
AT3G13510	7360
AT3G13520	1151
AT3G13525	5
AT3G13530	846
AT3G13540	0
AT3G13550	171
AT3G13560	1884
AT3G13570	2339
AT3G13580	3977
AT3G13590	52
AT3G13600	49
AT3G13610	0
AT3G13620	499
AT3G13624	0
AT3G13630	0
AT3G13640	51
AT3G13650	535
AT3G13660	0
AT3G13662	0
AT3G13670	3492
AT3G13672	11
AT3G13674	443
AT3G13677	228
AT3G13680	0
AT3G13682	75
AT3G13690	2053
AT3G13700	0
AT3G13710	0
AT3G13720	206
AT3G13724	0
AT3G13730	110
AT3G13740	545
AT3G13750	5664
AT3G13760	0
AT3G13770	55
AT3G13772	1552
AT3G13780	243
AT3G13782	21
AT3G13784	2
AT3G13790	948
AT3G13800	224
AT3G13810	479
AT3G13820	0
AT3G13825	0
AT3G13830	0
AT3G13840	0
AT3G13845	494
AT3G13850	0
AT3G13855	0
AT3G13857	0
AT3G13860	2582
AT3G13870	2790
AT3G13880	247
AT3G13882	1846
AT3G13890	0
AT3G13898	42
AT3G13900	0
AT3G13910	288
AT3G13920	20322
AT3G13930	2430
AT3G13940	1230
AT3G13950	0
AT3G13960	3246
AT3G13965	190
AT3G13970	22
AT3G13980	262
AT3G13990	1809
AT3G14000	399
AT3G14010	1055
AT3G14020	55
AT3G14025	0
AT3G14030	0
AT3G14040	0
AT3G14050	500
AT3G14060	136
AT3G14067	2530
AT3G14070	254
AT3G14075	305
AT3G14080	550
AT3G14090	310
AT3G14100	2837
AT3G14110	1681
AT3G14120	1036
AT3G14130	93
AT3G14140	11
AT3G14150	361
AT3G14160	328
AT3G14170	62
AT3G14172	1519
AT3G14180	1121
AT3G14185	0
AT3G14190	1379
AT3G14200	368
AT3G14205	1258
AT3G14210	370
AT3G14220	976
AT3G14225	0
AT3G14230	2619
AT3G14240	7324
AT3G14250	0
AT3G14260	0
AT3G14270	829
AT3G14280	43
AT3G14290	2105
AT3G14300	0
AT3G14310	6722
AT3G14320	0
AT3G14330	384
AT3G14340	0
AT3G14350	1186
AT3G14360	199
AT3G14362	0
AT3G14370	102
AT3G14380	0
AT3G14385	0
AT3G14390	2014
AT3G14395	16
AT3G14400	1548
AT3G14410	427
AT3G14415	847
AT3G14420	818
AT3G14430	379
AT3G14440	35
AT3G14450	8
AT3G14452	0
AT3G14460	17
AT3G14463	0
AT3G14467	0
AT3G14470	98
AT3G14475	0
AT3G14480	0
AT3G14490	0
AT3G14500	0
AT3G14510	0
AT3G14515	0
AT3G14517	0
AT3G14520	1
AT3G14530	18
AT3G14540	316
AT3G14550	196
AT3G14560	1160
AT3G14570	301
AT3G14580	157
AT3G14590	132
AT3G14595	282
AT3G14600	12044
AT3G14610	219
AT3G14620	54
AT3G14630	0
AT3G14640	29
AT3G14650	1134
AT3G14660	516
AT3G14670	0
AT3G14680	0
AT3G14690	164
AT3G14700	4
AT3G14710	0
AT3G14720	706
AT3G14730	215
AT3G14735	0
AT3G14740	489
AT3G14750	98
AT3G14760	0
AT3G14770	22
AT3G14780	1
AT3G14790	933
AT3G14800	614
AT3G14810	93
AT3G14820	0
AT3G14830	280
AT3G14840	2744
AT3G14850	10
AT3G14855	0
AT3G14860	769
AT3G14870	796
AT3G14880	0
AT3G14890	2348
AT3G14900	1174
AT3G14910	263
AT3G14920	751
AT3G14930	1935
AT3G14940	876
AT3G14950	5
AT3G14960	505
AT3G14970	0
AT3G14980	1057
AT3G14981	0
AT3G14990	1955
AT3G15000	10083
AT3G15010	1369
AT3G15020	1292
AT3G15030	299
AT3G15040	407
AT3G15050	6
AT3G15055	0
AT3G15060	264
AT3G15070	210
AT3G15080	555
AT3G15090	347
AT3G15095	1833
AT3G15110	253
AT3G15111	0
AT3G15115	7
AT3G15120	939
AT3G15130	183
AT3G15140	446
AT3G15150	286
AT3G15160	522
AT3G15170	155
AT3G15180	660
AT3G15190	2235
AT3G15200	59
AT3G15210	418
AT3G15220	299
AT3G15240	18
AT3G15250	0
AT3G15251	0
AT3G15260	750
AT3G15270	2
AT3G15280	0
AT3G15290	270
AT3G15300	167
AT3G15310	0
AT3G15320	0
AT3G15330	0
AT3G15340	133
AT3G15350	510
AT3G15351	253
AT3G15352	168
AT3G15353	7856
AT3G15354	226
AT3G15355	352
AT3G15356	675
AT3G15357	78
AT3G15358	114
AT3G15359	0
AT3G15360	950
AT3G15370	0
AT3G15380	1054
AT3G15390	228
AT3G15395	461
AT3G15400	36
AT3G15410	1047
AT3G15420	68
AT3G15430	603
AT3G15440	0
AT3G15450	1375
AT3G15460	648
AT3G15470	609
AT3G15480	1460
AT3G15490	0
AT3G15500	0
AT3G15510	0
AT3G15518	6
AT3G15520	273
AT3G15530	918
AT3G15534	0
AT3G15536	0
AT3G15540	204
AT3G15548	0
AT3G15550	991
AT3G15570	52
AT3G15578	0
AT3G15580	442
AT3G15585	0
AT3G15590	1579
AT3G15600	0
AT3G15602	0
AT3G15604	0
AT3G15605	21
AT3G15610	786
AT3G15620	202
AT3G15630	700
AT3G15635	0
AT3G15640	2742
AT3G15650	595
AT3G15660	1393
AT3G15670	8
AT3G15680	2159
AT3G15690	457
AT3G15700	0
AT3G15710	754
AT3G15720	286
AT3G15730	9085
AT3G15740	0
AT3G15750	63
AT3G15760	8
AT3G15770	115
AT3G15780	24
AT3G15790	828
AT3G15800	94
AT3G15810	873
AT3G15820	625
AT3G15830	0
AT3G15840	149
AT3G15850	701
AT3G15860	0
AT3G15870	0
AT3G15880	2542
AT3G15890	142
AT3G15900	122
AT3G15909	0
AT3G15910	0
AT3G15920	703
AT3G15930	0
AT3G15935	0
AT3G15940	1213
AT3G15950	1412
AT3G15960	0
AT3G15970	1750
AT3G15980	2741
AT3G15990	519
AT3G16000	1715
AT3G16010	235
AT3G16020	0
AT3G16030	26
AT3G16040	0
AT3G16050	456
AT3G16060	1827
AT3G16070	56
AT3G16080	9113
AT3G16090	346
AT3G16100	869
AT3G16110	870
AT3G16117	0
AT3G16120	0
AT3G16130	0
AT3G16140	1790
AT3G16150	17
AT3G16160	2
AT3G16170	285
AT3G16175	6
AT3G16180	741
AT3G16190	295
AT3G16200	795
AT3G16210	6
AT3G16220	0
AT3G16230	648
AT3G16240	4607
AT3G16250	88
AT3G16260	918
AT3G16270	969
AT3G16280	101
AT3G16290	1566
AT3G16300	221
AT3G16310	1594
AT3G16320	127
AT3G16330	289
AT3G16340	1145
AT3G16350	78
AT3G16360	130
AT3G16370	1377
AT3G16380	0
AT3G16390	0
AT3G16400	2647
AT3G16410	2
AT3G16415	0
AT3G16420	1802
AT3G16430	12
AT3G16432	0
AT3G16440	0
AT3G16450	184
AT3G16460	469
AT3G16470	1114
AT3G16480	1700
AT3G16490	264
AT3G16500	1920
AT3G16510	7
AT3G16520	405
AT3G16525	0
AT3G16530	68
AT3G16540	0
AT3G16550	0
AT3G16552	0
AT3G16555	2
AT3G16560	324
AT3G16565	303
AT3G16570	182
AT3G16580	1
AT3G16590	0
AT3G16600	0
AT3G16610	96
AT3G16620	1049
AT3G16630	1745
AT3G16640	37316
AT3G16650	168
AT3G16660	1
AT3G16670	3
AT3G16680	0
AT3G16690	6
AT3G16700	72
AT3G16710	27
AT3G16712	17
AT3G16720	174
AT3G16730	523
AT3G16740	410
AT3G16750	105
AT3G16760	985
AT3G16770	967
AT3G16780	5499
AT3G16785	402
AT3G16800	7
AT3G16810	2193
AT3G16820	0
AT3G16830	1918
AT3G16840	1456
AT3G16850	290
AT3G16857	1047
AT3G16860	28
AT3G16870	1051
AT3G16880	0
AT3G16890	235
AT3G16895	0
AT3G16900	0
AT3G16910	524
AT3G16920	306
AT3G16930	0
AT3G16940	686
AT3G16950	1994
AT3G16960	0
AT3G16970	0
AT3G16980	42
AT3G16990	177
AT3G17000	651
AT3G17010	0
AT3G17020	4562
AT3G17030	161
AT3G17040	914
AT3G17050	28
AT3G17060	0
AT3G17070	1
AT3G17080	0
AT3G17090	2221
AT3G17100	1100
AT3G17110	34
AT3G17120	530
AT3G17130	53
AT3G17140	0
AT3G17150	0
AT3G17152	0
AT3G17155	0
AT3G17160	4657
AT3G17170	936
AT3G17180	23
AT3G17185	700
AT3G17190	0
AT3G17200	8
AT3G17203	0
AT3G17205	1177
AT3G17210	1509
AT3G17220	21
AT3G17225	0
AT3G17227	8
AT3G17230	0
AT3G17240	3310
AT3G17250	246
AT3G17260	0
AT3G17261	0
AT3G17265	0
AT3G17270	0
AT3G17280	40
AT3G17290	43
AT3G17300	529
AT3G17310	770
AT3G17320	0
AT3G17330	619
AT3G17340	1532
AT3G17350	387
AT3G17360	1073
AT3G17365	196
AT3G17370	0
AT3G17380	189
AT3G17390	6403
AT3G17400	0
AT3G17410	674
AT3G17420	143
AT3G17430	793
AT3G17440	1104
AT3G17450	614
AT3G17460	149
AT3G17465	2140
AT3G17470	217
AT3G17480	0
AT3G17490	0
AT3G17500	0
AT3G17510	126
AT3G17520	1
AT3G17530	0
AT3G17540	0
AT3G17550	0
AT3G17560	0
AT3G17570	0
AT3G17580	0
AT3G17590	760
AT3G17600	39
AT3G17609	23
AT3G17611	153
AT3G17620	0
AT3G17626	51
AT3G17630	43
AT3G17640	89
AT3G17650	616
AT3G17655	0
AT3G17660	45
AT3G17668	53
AT3G17670	113
AT3G17675	0
AT3G17680	1882
AT3G17690	71
AT3G17700	274
AT3G17710	56
AT3G17712	57
AT3G17715	25
AT3G17717	0
AT3G17720	0
AT3G17730	82
AT3G17740	393
AT3G17750	1002
AT3G17760	17
AT3G17765	0
AT3G17770	1277
AT3G17780	798
AT3G17790	13
AT3G17800	484
AT3G17810	650
AT3G17820	2934
AT3G17830	343
AT3G17840	3056
AT3G17850	1539
AT3G17860	143
AT3G17880	481
AT3G17890	47
AT3G17900	1047
AT3G17910	714
AT3G17920	221
AT3G17930	453
AT3G17940	1205
AT3G17950	517
AT3G17970	1409
AT3G17980	0
AT3G18000	8842
AT3G18010	162
AT3G18020	158
AT3G18030	849
AT3G18035	3150
AT3G18040	654
AT3G18050	918
AT3G18060	1236
AT3G18070	30
AT3G18080	3608
AT3G18090	463
AT3G18100	269
AT3G18110	649
AT3G18120	0
AT3G18130	5374
AT3G18140	1478
AT3G18145	4
AT3G18150	0
AT3G18160	470
AT3G18165	2051
AT3G18170	20
AT3G18180	0
AT3G18190	7247
AT3G18200	26
AT3G18210	1235
AT3G18215	598
AT3G18217	1
AT3G18220	0
AT3G18230	946
AT3G18235	0
AT3G18240	1419
AT3G18250	0
AT3G18260	133
AT3G18270	661
AT3G18280	1220
AT3G18282	0
AT3G18290	2732
AT3G18291	0
AT3G18295	130
AT3G18300	40
AT3G18310	237
AT3G18320	0
AT3G18330	0
AT3G18340	0
AT3G18350	232
AT3G18360	1
AT3G18362	0
AT3G18370	740
AT3G18380	1022
AT3G18390	2374
AT3G18400	0
AT3G18410	3143
AT3G18420	1207
AT3G18430	587
AT3G18440	1269
AT3G18450	0
AT3G18460	0
AT3G18470	0
AT3G18480	791
AT3G18485	20
AT3G18490	3989
AT3G18500	150
AT3G18510	188
AT3G18518	0
AT3G18520	1341
AT3G18524	1248
AT3G18530	0
AT3G18535	655
AT3G18550	0
AT3G18560	105
AT3G18570	7
AT3G18580	777
AT3G18590	0
AT3G18600	2743
AT3G18610	2
AT3G18620	142
AT3G18630	409
AT3G18640	1699
AT3G18650	0
AT3G18660	181
AT3G18670	101
AT3G18680	1267
AT3G18690	78
AT3G18700	0
AT3G18710	176
AT3G18715	44
AT3G18720	0
AT3G18730	568
AT3G18740	13186
AT3G18750	429
AT3G18760	1137
AT3G18770	127
AT3G18773	14
AT3G18775	0
AT3G18777	0
AT3G18780	7022
AT3G18790	1219
AT3G18800	365
AT3G18810	0
AT3G18815	0
AT3G18820	1584
AT3G18827	0
AT3G18830	704
AT3G18840	23
AT3G18845	16
AT3G18850	561
AT3G18860	2008
AT3G18870	20
AT3G18880	86
AT3G18890	693
AT3G18895	0
AT3G18900	208
AT3G18905	0
AT3G18910	405
AT3G18915	0
AT3G18930	206
AT3G18940	1138
AT3G18950	47
AT3G18952	0
AT3G18955	0
AT3G18957	0
AT3G18960	399
AT3G18970	167
AT3G18980	338
AT3G18990	1168
AT3G19000	177
AT3G19002	0
AT3G19010	150
AT3G19020	142
AT3G19025	0
AT3G19030	117
AT3G19035	0
AT3G19040	22
AT3G19045	0
AT3G19050	2183
AT3G19055	0
AT3G19070	0
AT3G19080	320
AT3G19085	0
AT3G19090	7
AT3G19100	1283
AT3G19120	1655
AT3G19130	2172
AT3G19140	0
AT3G19150	79
AT3G19160	0
AT3G19170	2273
AT3G19180	722
AT3G19184	185
AT3G19190	508
AT3G19200	566
AT3G19210	398
AT3G19220	271
AT3G19230	13
AT3G19235	0
AT3G19240	488
AT3G19250	139
AT3G19260	313
AT3G19270	417
AT3G19274	0
AT3G19280	61
AT3G19290	676
AT3G19300	301
AT3G19310	9
AT3G19320	19
AT3G19323	0
AT3G19330	171
AT3G19340	782
AT3G19350	0
AT3G19360	348
AT3G19370	1091
AT3G19380	123
AT3G19390	21
AT3G19400	291
AT3G19410	0
AT3G19420	1847
AT3G19430	0
AT3G19440	261
AT3G19450	847
AT3G19460	346
AT3G19470	33
AT3G19480	81
AT3G19490	1266
AT3G19500	250
AT3G19508	363
AT3G19510	587
AT3G19515	1506
AT3G19520	571
AT3G19530	0
AT3G19540	1965
AT3G19550	9
AT3G19552	0
AT3G19553	73
AT3G19560	0
AT3G19565	0
AT3G19570	611
AT3G19580	27
AT3G19590	1263
AT3G19595	0
AT3G19600	0
AT3G19610	0
AT3G19613	0
AT3G19615	0
AT3G19620	0
AT3G19630	783
AT3G19640	806
AT3G19650	759
AT3G19660	45
AT3G19663	0
AT3G19670	754
AT3G19680	160
AT3G19690	0
AT3G19700	0
AT3G19710	6863
AT3G19720	1186
AT3G19740	1430
AT3G19760	6845
AT3G19770	510
AT3G19780	313
AT3G19790	790
AT3G19800	36
AT3G19810	484
AT3G19820	14069
AT3G19830	311
AT3G19840	577
AT3G19850	51
AT3G19860	447
AT3G19870	593
AT3G19880	0
AT3G19890	0
AT3G19895	191
AT3G19900	239
AT3G19910	1364
AT3G19920	0
AT3G19930	62
AT3G19940	0
AT3G19950	456
AT3G19960	2070
AT3G19970	125
AT3G19980	870
AT3G19990	326
AT3G20000	3809
AT3G20010	649
AT3G20015	678
AT3G20020	777
AT3G20030	0
AT3G20040	150
AT3G20050	9458
AT3G20060	1042
AT3G20070	276
AT3G20075	0
AT3G20080	192
AT3G20083	0
AT3G20085	0
AT3G20087	21
AT3G20090	165
AT3G20100	76
AT3G20110	0
AT3G20120	891
AT3G20130	30
AT3G20140	0
AT3G20150	1344
AT3G20155	0
AT3G20160	0
AT3G20170	224
AT3G20180	25
AT3G20190	1
AT3G20200	75
AT3G20210	8
AT3G20220	0
AT3G20230	864
AT3G20240	929
AT3G20250	578
AT3G20260	1507
AT3G20270	110
AT3G20280	533
AT3G20290	1119
AT3G20300	7
AT3G20310	648
AT3G20320	1009
AT3G20330	1734
AT3G20340	17
AT3G20350	407
AT3G20360	0
AT3G20362	0
AT3G20365	0
AT3G20370	40
AT3G20380	0
AT3G20390	7485
AT3G20395	17
AT3G20400	0
AT3G20410	633
AT3G20420	56
AT3G20430	662
AT3G20440	1177
AT3G20450	50
AT3G20460	57
AT3G20470	456
AT3G20475	39
AT3G20480	32
AT3G20490	532
AT3G20500	572
AT3G20510	406
AT3G20520	1
AT3G20530	24
AT3G20540	1405
AT3G20541	0
AT3G20550	680
AT3G20555	0
AT3G20557	17
AT3G20560	412
AT3G20570	595
AT3G20580	0
AT3G20590	0
AT3G20600	167
AT3G20610	0
AT3G20620	511
AT3G20630	2094
AT3G20640	436
AT3G20650	684
AT3G20655	0
AT3G20660	54
AT3G20670	4608
AT3G20680	163
AT3G20690	0
AT3G20700	0
AT3G20705	0
AT3G20710	0
AT3G20720	425
AT3G20730	27
AT3G20740	997
AT3G20750	0
AT3G20760	39
AT3G20770	2507
AT3G20780	260
AT3G20790	631
AT3G20800	465
AT3G20810	2652
AT3G20820	2016
AT3G20830	63
AT3G20840	0
AT3G20850	0
AT3G20860	244
AT3G20865	1
AT3G20870	902
AT3G20880	0
AT3G20885	0
AT3G20890	576
AT3G20898	307
AT3G20900	0
AT3G20910	97
AT3G20920	1105
AT3G20930	286
AT3G20935	0
AT3G20940	0
AT3G20950	0
AT3G20960	25
AT3G20970	554
AT3G20975	13
AT3G20978	0
AT3G20980	0
AT3G20990	0
AT3G20993	0
AT3G20997	0
AT3G21000	5
AT3G21010	214
AT3G21020	112
AT3G21030	12
AT3G21040	19
AT3G21050	25
AT3G21055	4312
AT3G21060	853
AT3G21070	265
AT3G21080	2
AT3G21090	560
AT3G21100	1554
AT3G21110	1027
AT3G21120	0
AT3G21130	0
AT3G21140	1055
AT3G21150	16
AT3G21160	572
AT3G21165	0
AT3G21170	0
AT3G21175	894
AT3G21180	1
AT3G21190	1441
AT3G21200	1131
AT3G21210	7
AT3G21215	1102
AT3G21220	738
AT3G21230	44
AT3G21240	559
AT3G21250	555
AT3G21260	35
AT3G21270	1453
AT3G21280	545
AT3G21290	603
AT3G21295	447
AT3G21300	554
AT3G21305	0
AT3G21310	71
AT3G21320	0
AT3G21330	0
AT3G21340	0
AT3G21350	467
AT3G21351	10
AT3G21352	0
AT3G21360	73
AT3G21370	0
AT3G21371	0
AT3G21380	0
AT3G21390	203
AT3G21400	202
AT3G21405	0
AT3G21410	0
AT3G21420	80
AT3G21430	559
AT3G21450	0
AT3G21460	23
AT3G21465	496
AT3G21470	52
AT3G21473	0
AT3G21475	0
AT3G21480	594
AT3G21481	0
AT3G21490	0
AT3G21500	1
AT3G21510	145
AT3G21520	1
AT3G21530	6
AT3G21540	1474
AT3G21550	223
AT3G21560	1431
AT3G21570	1
AT3G21580	319
AT3G21590	0
AT3G21600	622
AT3G21610	645
AT3G21620	1
AT3G21630	371
AT3G21640	685
AT3G21650	427
AT3G21660	0
AT3G21670	0
AT3G21680	14
AT3G21690	502
AT3G21700	250
AT3G21710	16
AT3G21720	0
AT3G21730	0
AT3G21740	416
AT3G21750	597
AT3G21755	0
AT3G21760	0
AT3G21770	1509
AT3G21780	0
AT3G21781	0
AT3G21790	79
AT3G21791	0
AT3G21800	0
AT3G21805	18
AT3G21810	366
AT3G21820	426
AT3G21825	0
AT3G21830	0
AT3G21840	0
AT3G21850	0
AT3G21860	0
AT3G21865	1352
AT3G21870	1
AT3G21880	0
AT3G21890	0
AT3G21900	0
AT3G21910	0
AT3G21920	0
AT3G21930	0
AT3G21933	0
AT3G21937	0
AT3G21940	0
AT3G21945	0
AT3G21950	28
AT3G21960	0
AT3G21965	0
AT3G21970	0
AT3G21980	0
AT3G21985	0
AT3G21990	0
AT3G22000	0
AT3G22010	0
AT3G22020	0
AT3G22022	0
AT3G22030	0
AT3G22040	0
AT3G22050	0
AT3G22053	0
AT3G22057	0
AT3G22060	0
AT3G22070	0
AT3G22072	0
AT3G22080	0
AT3G22085	0
AT3G22090	0
AT3G22100	16
AT3G22104	96
AT3G22110	5919
AT3G22120	0
AT3G22121	0
AT3G22125	0
AT3G22133	0
AT3G22136	0
AT3G22142	0
AT3G22150	196
AT3G22160	50
AT3G22170	1209
AT3G22180	487
AT3G22183	0
AT3G22190	686
AT3G22200	1758
AT3G22210	33
AT3G22220	1089
AT3G22230	12423
AT3G22231	23
AT3G22232	0
AT3G22234	0
AT3G22235	5
AT3G22237	0
AT3G22238	0
AT3G22240	67
AT3G22250	0
AT3G22260	58
AT3G22270	1307
AT3G22275	0
AT3G22290	1226
AT3G22300	1302
AT3G22310	3660
AT3G22320	2624
AT3G22330	2304
AT3G22333	0
AT3G22337	0
AT3G22340	0
AT3G22345	0
AT3G22350	0
AT3G22360	0
AT3G22370	32
AT3G22380	4776
AT3G22400	191
AT3G22410	365
AT3G22415	19
AT3G22420	181
AT3G22421	0
AT3G22425	516
AT3G22430	208
AT3G22436	0
AT3G22440	11302
AT3G22450	51
AT3G22460	0
AT3G22470	184
AT3G22480	1458
AT3G22490	0
AT3G22492	0
AT3G22500	0
AT3G22510	0
AT3G22520	2023
AT3G22530	0
AT3G22540	175
AT3G22550	979
AT3G22555	0
AT3G22560	0
AT3G22565	0
AT3G22570	0
AT3G22580	0
AT3G22590	471
AT3G22600	4
AT3G22620	0
AT3G22630	1499
AT3G22640	0
AT3G22650	0
AT3G22660	2708
AT3G22670	0
AT3G22680	327
AT3G22690	117
AT3G22700	0
AT3G22710	0
AT3G22720	0
AT3G22723	0
AT3G22730	0
AT3G22740	1699
AT3G22750	155
AT3G22760	467
AT3G22770	0
AT3G22780	1592
AT3G22790	4936
AT3G22800	0
AT3G22810	296
AT3G22820	63
AT3G22830	97
AT3G22840	73
AT3G22845	2092
AT3G22850	3160
AT3G22860	0
AT3G22870	0
AT3G22880	265
AT3G22886	0
AT3G22890	6749
AT3G22900	105
AT3G22910	25
AT3G22920	0
AT3G22930	3
AT3G22935	0
AT3G22937	0
AT3G22940	0
AT3G22942	274
AT3G22945	0
AT3G22950	694
AT3G22955	0
AT3G22960	6218
AT3G22961	14
AT3G22970	1910
AT3G22980	519
AT3G22990	810
AT3G23000	1864
AT3G23010	16
AT3G23020	236
AT3G23030	349
AT3G23050	165
AT3G23060	0
AT3G23070	1097
AT3G23080	217
AT3G23085	0
AT3G23090	60
AT3G23100	262
AT3G23109	0
AT3G23110	39
AT3G23120	14
AT3G23122	0
AT3G23123	0
AT3G23125	0
AT3G23130	0
AT3G23140	0
AT3G23145	0
AT3G23150	278
AT3G23160	243
AT3G23165	0
AT3G23167	0
AT3G23170	70
AT3G23172	0
AT3G23175	20
AT3G23180	0
AT3G23190	19
AT3G23200	50
AT3G23210	579
AT3G23220	0
AT3G23230	190
AT3G23240	0
AT3G23245	0
AT3G23250	0
AT3G23255	94
AT3G23260	29
AT3G23270	5
AT3G23280	606
AT3G23290	2780
AT3G23300	2331
AT3G23310	904
AT3G23320	0
AT3G23325	591
AT3G23326	0
AT3G23330	237
AT3G23340	356
AT3G23350	0
AT3G23360	0
AT3G23370	304
AT3G23380	0
AT3G23390	10276
AT3G23400	700
AT3G23410	34
AT3G23420	0
AT3G23430	2677
AT3G23440	60
AT3G23450	800
AT3G23460	0
AT3G23470	0
AT3G23480	7
AT3G23490	1343
AT3G23510	0
AT3G23530	386
AT3G23540	491
AT3G23550	63
AT3G23560	170
AT3G23570	1721
AT3G23580	950
AT3G23590	660
AT3G23600	2296
AT3G23605	149
AT3G23610	61
AT3G23620	2824
AT3G23630	0
AT3G23633	0
AT3G23635	103
AT3G23637	0
AT3G23640	1624
AT3G23645	0
AT3G23650	0
AT3G23660	802
AT3G23670	2052
AT3G23680	0
AT3G23685	0
AT3G23690	678
AT3G23700	543
AT3G23710	609
AT3G23715	0
AT3G23720	0
AT3G23725	0
AT3G23727	3
AT3G23730	2432
AT3G23740	474
AT3G23750	2016
AT3G23760	232
AT3G23770	0
AT3G23780	1549
AT3G23790	173
AT3G23800	0
AT3G23805	624
AT3G23810	2230
AT3G23820	2862
AT3G23830	5974
AT3G23840	21
AT3G23860	0
AT3G23870	37
AT3G23880	0
AT3G23890	6690
AT3G23900	1256
AT3G23910	429
AT3G23920	514
AT3G23930	24
AT3G23940	4150
AT3G23950	0
AT3G23955	0
AT3G23960	0
AT3G23970	0
AT3G23980	1111
AT3G23990	7107
AT3G24000	279
AT3G24005	0
AT3G24010	426
AT3G24020	0
AT3G24030	313
AT3G24040	946
AT3G24050	954
AT3G24060	0
AT3G24065	12
AT3G24068	0
AT3G24070	423
AT3G24080	3254
AT3G24090	368
AT3G24093	0
AT3G24100	317
AT3G24110	70
AT3G24120	412
AT3G24130	0
AT3G24140	24
AT3G24150	460
AT3G24160	2550
AT3G24170	1833
AT3G24180	902
AT3G24190	360
AT3G24200	549
AT3G24210	0
AT3G24220	0
AT3G24225	104
AT3G24230	0
AT3G24240	11
AT3G24250	0
AT3G24255	84
AT3G24260	0
AT3G24270	0
AT3G24280	0
AT3G24290	0
AT3G24300	242
AT3G24310	25
AT3G24315	279
AT3G24320	786
AT3G24330	0
AT3G24332	0
AT3G24340	631
AT3G24350	868
AT3G24360	112
AT3G24365	0
AT3G24370	0
AT3G24380	0
AT3G24385	0
AT3G24390	0
AT3G24400	0
AT3G24420	130
AT3G24430	751
AT3G24440	1451
AT3G24450	799
AT3G24460	140
AT3G24463	55
AT3G24465	0
AT3G24480	1422
AT3G24490	1060
AT3G24495	872
AT3G24500	1
AT3G24503	502
AT3G24506	545
AT3G24508	0
AT3G24510	0
AT3G24513	0
AT3G24514	0
AT3G24515	226
AT3G24516	0
AT3G24517	0
AT3G24518	0
AT3G24520	0
AT3G24530	581
AT3G24535	80
AT3G24540	0
AT3G24542	0
AT3G24550	1745
AT3G24560	186
AT3G24570	290
AT3G24575	0
AT3G24580	0
AT3G24590	504
AT3G24600	0
AT3G24605	99
AT3G24610	0
AT3G24612	0
AT3G24614	0
AT3G24615	0
AT3G24620	0
AT3G24630	130
AT3G24640	0
AT3G24650	0
AT3G24660	1310
AT3G24670	53
AT3G24675	0
AT3G24680	0
AT3G24690	0
AT3G24700	0
AT3G24710	0
AT3G24715	13
AT3G24730	134
AT3G24740	427
AT3G24750	0
AT3G24760	272
AT3G24770	1567
AT3G24780	32
AT3G24790	0
AT3G24800	470
AT3G24810	416
AT3G24820	96
AT3G24830	23563
AT3G24840	259
AT3G24850	0
AT3G24860	335
AT3G24870	246
AT3G24880	203
AT3G24890	204
AT3G24900	1
AT3G24927	140
AT3G24929	13
AT3G24982	4
AT3G25010	27
AT3G25011	0
AT3G25012	0
AT3G25013	78
AT3G25014	0
AT3G25020	438
AT3G25030	213
AT3G25040	2144
AT3G25050	0
AT3G25060	47
AT3G25070	458
AT3G25080	0
AT3G25090	0
AT3G25100	717
AT3G25110	963
AT3G25120	767
AT3G25130	982
AT3G25140	2311
AT3G25150	2788
AT3G25160	0
AT3G25165	0
AT3G25170	0
AT3G25180	0
AT3G25182	0
AT3G25190	3693
AT3G25200	0
AT3G25210	324
AT3G25220	2459
AT3G25221	0
AT3G25225	0
AT3G25230	5069
AT3G25240	0
AT3G25250	0
AT3G25260	0
AT3G25265	0
AT3G25270	0
AT3G25280	0
AT3G25290	233
AT3G25400	581
AT3G25410	330
AT3G25420	0
AT3G25430	320
AT3G25440	229
AT3G25450	0
AT3G25460	0
AT3G25470	1336
AT3G25480	443
AT3G25485	0
AT3G25490	0
AT3G25493	0
AT3G25495	75
AT3G25500	1120
AT3G25505	0
AT3G25510	3
AT3G25520	30120
AT3G25530	2106
AT3G25540	981
AT3G25545	484
AT3G25550	0
AT3G25560	1292
AT3G25570	194
AT3G25573	0
AT3G25577	5
AT3G25580	383
AT3G25585	1347
AT3G25590	263
AT3G25597	30
AT3G25600	67
AT3G25610	45
AT3G25620	24
AT3G25630	0
AT3G25640	578
AT3G25650	0
AT3G25655	0
AT3G25660	1361
AT3G25670	550
AT3G25680	445
AT3G25690	576
AT3G25700	218
AT3G25710	759
AT3G25715	0
AT3G25716	0
AT3G25717	1343
AT3G25719	0
AT3G25720	0
AT3G25725	0
AT3G25727	0
AT3G25730	113
AT3G25740	69
AT3G25750	0
AT3G25760	14
AT3G25770	37
AT3G25780	108
AT3G25790	0
AT3G25795	0
AT3G25800	1824
AT3G25805	163
AT3G25810	0
AT3G25815	0
AT3G25820	0
AT3G25826	0
AT3G25830	0
AT3G25840	1240
AT3G25850	10
AT3G25855	79
AT3G25860	2729
AT3G25870	202
AT3G25880	9
AT3G25882	113
AT3G25890	1185
AT3G25900	227
AT3G25905	168
AT3G25910	1452
AT3G25920	4995
AT3G25930	21
AT3G25940	354
AT3G25950	17
AT3G25960	0
AT3G25970	192
AT3G25980	1592
AT3G25990	2
AT3G26000	550
AT3G26010	0
AT3G26020	646
AT3G26030	1015
AT3G26040	0
AT3G26050	327
AT3G26060	3120
AT3G26070	904
AT3G26080	111
AT3G26085	89
AT3G26090	401
AT3G26100	462
AT3G26110	0
AT3G26115	213
AT3G26120	104
AT3G26125	0
AT3G26130	0
AT3G26134	6
AT3G26135	0
AT3G26140	1
AT3G26147	0
AT3G26150	0
AT3G26160	0
AT3G26165	24
AT3G26170	1
AT3G26180	29
AT3G26190	0
AT3G26200	1
AT3G26210	27
AT3G26220	5
AT3G26230	0
AT3G26235	0
AT3G26237	0
AT3G26240	123
AT3G26250	0
AT3G26260	0
AT3G26265	0
AT3G26270	0
AT3G26280	0
AT3G26290	92
AT3G26295	0
AT3G26300	196
AT3G26310	5
AT3G26320	20
AT3G26330	208
AT3G26340	816
AT3G26350	0
AT3G26355	0
AT3G26360	699
AT3G26370	1150
AT3G26380	595
AT3G26390	0
AT3G26395	104
AT3G26400	1442
AT3G26410	915
AT3G26420	0
AT3G26430	5
AT3G26440	23
AT3G26445	0
AT3G26450	0
AT3G26460	16
AT3G26470	6
AT3G26480	63
AT3G26483	0
AT3G26486	0
AT3G26490	90
AT3G26500	39
AT3G26510	26
AT3G26512	0
AT3G26520	10686
AT3G26525	0
AT3G26530	0
AT3G26539	44
AT3G26540	345
AT3G26550	5
AT3G26560	2435
AT3G26570	1543
AT3G26580	447
AT3G26590	19
AT3G26600	318
AT3G26605	0
AT3G26610	5
AT3G26612	57
AT3G26614	0
AT3G26616	0
AT3G26618	912
AT3G26620	11
AT3G26630	173
AT3G26640	586
AT3G26650	5981
AT3G26660	0
AT3G26670	448
AT3G26680	215
AT3G26690	259
AT3G26700	350
AT3G26710	499
AT3G26720	1370
AT3G26730	1528
AT3G26740	1448
AT3G26742	0
AT3G26744	2297
AT3G26747	0
AT3G26750	679
AT3G26760	1003
AT3G26770	129
AT3G26775	0
AT3G26780	1976
AT3G26782	356
AT3G26790	0
AT3G26800	0
AT3G26805	0
AT3G26810	1600
AT3G26812	3
AT3G26813	0
AT3G26815	21
AT3G26816	0
AT3G26818	17
AT3G26819	2
AT3G26820	0
AT3G26830	12
AT3G26840	13
AT3G26850	514
AT3G26855	0
AT3G26860	1
AT3G26870	0
AT3G26872	0
AT3G26880	0
AT3G26890	401
AT3G26900	365
AT3G26910	348
AT3G26920	338
AT3G26922	129
AT3G26930	0
AT3G26932	1212
AT3G26934	0
AT3G26935	2095
AT3G26940	0
AT3G26950	841
AT3G26960	66
AT3G26980	1345
AT3G26990	427
AT3G27000	306
AT3G27010	234
AT3G27020	880
AT3G27025	6
AT3G27027	48
AT3G27030	288
AT3G27040	0
AT3G27050	304
AT3G27060	5824
AT3G27070	0
AT3G27080	1119
AT3G27090	2545
AT3G27095	0
AT3G27100	485
AT3G27110	54
AT3G27120	319
AT3G27140	0
AT3G27150	23
AT3G27160	2296
AT3G27170	21
AT3G27180	541
AT3G27185	0
AT3G27190	552
AT3G27200	509
AT3G27210	169
AT3G27220	405
AT3G27230	1463
AT3G27240	2683
AT3G27250	9
AT3G27260	897
AT3G27270	30
AT3G27280	2727
AT3G27283	0
AT3G27290	103
AT3G27300	1061
AT3G27310	715
AT3G27320	436
AT3G27321	0
AT3G27325	1085
AT3G27327	0
AT3G27329	0
AT3G27330	517
AT3G27331	0
AT3G27340	624
AT3G27350	592
AT3G27355	0
AT3G27360	1455
AT3G27380	2017
AT3G27390	554
AT3G27400	77
AT3G27410	0
AT3G27415	0
AT3G27416	0
AT3G27420	317
AT3G27425	0
AT3G27430	3712
AT3G27440	0
AT3G27450	1
AT3G27460	132
AT3G27470	718
AT3G27473	0
AT3G27475	0
AT3G27480	0
AT3G27490	0
AT3G27495	0
AT3G27500	16
AT3G27503	0
AT3G27510	0
AT3G27520	434
AT3G27530	1605
AT3G27540	113
AT3G27550	505
AT3G27555	0
AT3G27560	245
AT3G27570	1176
AT3G27580	226
AT3G27590	0
AT3G27600	0
AT3G27610	124
AT3G27620	8
AT3G27630	35
AT3G27640	267
AT3G27650	53
AT3G27660	45
AT3G27670	459
AT3G27680	0
AT3G27690	129
AT3G27700	622
AT3G27710	0
AT3G27720	0
AT3G27730	3
AT3G27740	2844
AT3G27750	118
AT3G27770	547
AT3G27785	0
AT3G27809	0
AT3G27810	0
AT3G27820	1213
AT3G27825	0
AT3G27830	2614
AT3G27831	0
AT3G27835	0
AT3G27840	0
AT3G27845	0
AT3G27850	2944
AT3G27860	33
AT3G27865	22
AT3G27870	102
AT3G27880	200
AT3G27883	0
AT3G27884	0
AT3G27886	0
AT3G27890	349
AT3G27895	0
AT3G27900	16
AT3G27906	378
AT3G27910	0
AT3G27920	153
AT3G27925	439
AT3G27930	388
AT3G27940	12
AT3G27950	0
AT3G27960	191
AT3G27965	0
AT3G27970	0
AT3G27980	0
AT3G27990	178
AT3G27997	62
AT3G27999	0
AT3G28005	0
AT3G28007	21
AT3G28010	0
AT3G28020	0
AT3G28030	285
AT3G28040	1893
AT3G28050	2167
AT3G28060	0
AT3G28070	56
AT3G28080	84
AT3G28100	169
AT3G28110	0
AT3G28120	0
AT3G28130	497
AT3G28140	328
AT3G28150	26
AT3G28153	23
AT3G28155	4
AT3G28157	0
AT3G28160	112
AT3G28170	0
AT3G28180	48
AT3G28190	0
AT3G28193	0
AT3G28200	528
AT3G28210	29
AT3G28216	0
AT3G28220	59
AT3G28223	0
AT3G28230	0
AT3G28240	0
AT3G28243	0
AT3G28250	0
AT3G28270	0
AT3G28280	0
AT3G28290	0
AT3G28291	0
AT3G28295	0
AT3G28300	0
AT3G28310	0
AT3G28315	0
AT3G28320	0
AT3G28330	0
AT3G28335	0
AT3G28340	0
AT3G28345	1565
AT3G28350	5
AT3G28360	0
AT3G28370	84
AT3G28380	0
AT3G28390	0
AT3G28400	0
AT3G28410	0
AT3G28412	0
AT3G28415	0
AT3G28420	117
AT3G28430	311
AT3G28450	409
AT3G28455	867
AT3G28460	636
AT3G28470	0
AT3G28480	568
AT3G28490	0
AT3G28500	3
AT3G28510	0
AT3G28520	0
AT3G28530	0
AT3G28540	32
AT3G28550	18
AT3G28560	208
AT3G28570	146
AT3G28580	0
AT3G28590	0
AT3G28600	0
AT3G28610	0
AT3G28611	0
AT3G28620	16
AT3G28630	52
AT3G28635	45
AT3G28640	85
AT3G28650	30
AT3G28660	138
AT3G28670	433
AT3G28674	0
AT3G28680	0
AT3G28685	0
AT3G28690	921
AT3G28695	0
AT3G28700	441
AT3G28705	0
AT3G28710	1701
AT3G28715	984
AT3G28720	1481
AT3G28730	3268
AT3G28740	14
AT3G28750	17
AT3G28760	286
AT3G28770	0
AT3G28780	0
AT3G28785	0
AT3G28790	2
AT3G28800	0
AT3G28810	0
AT3G28820	0
AT3G28830	11
AT3G28840	60
AT3G28850	66
AT3G28853	0
AT3G28855	0
AT3G28857	0
AT3G28860	4196
AT3G28865	0
AT3G28870	0
AT3G28875	0
AT3G28880	0
AT3G28890	0
AT3G28899	0
AT3G28900	6055
AT3G28910	390
AT3G28915	0
AT3G28917	1
AT3G28918	0
AT3G28920	1042
AT3G28922	0
AT3G28923	0
AT3G28925	0
AT3G28930	363
AT3G28940	1571
AT3G28945	32
AT3G28950	507
AT3G28955	0
AT3G28956	134
AT3G28958	0
AT3G28960	15
AT3G28970	370
AT3G28980	0
AT3G28985	0
AT3G28990	0
AT3G29000	1
AT3G29010	163
AT3G29020	0
AT3G29030	660
AT3G29032	0
AT3G29033	0
AT3G29034	146
AT3G29035	0
AT3G29037	0
AT3G29040	0
AT3G29050	0
AT3G29060	0
AT3G29070	0
AT3G29075	732
AT3G29076	0
AT3G29077	0
AT3G29078	0
AT3G29080	0
AT3G29090	406
AT3G29095	0
AT3G29100	56
AT3G29105	0
AT3G29110	0
AT3G29120	102
AT3G29130	184
AT3G29140	14
AT3G29150	0
AT3G29152	0
AT3G29153	0
AT3G29156	0
AT3G29160	1084
AT3G29170	198
AT3G29173	6
AT3G29175	0
AT3G29180	1603
AT3G29185	541
AT3G29187	0
AT3G29190	0
AT3G29200	759
AT3G29205	0
AT3G29210	0
AT3G29220	0
AT3G29225	0
AT3G29230	494
AT3G29240	733
AT3G29250	23
AT3G29252	0
AT3G29255	0
AT3G29260	0
AT3G29265	0
AT3G29270	527
AT3G29280	312
AT3G29290	326
AT3G29300	62
AT3G29305	8
AT3G29310	1260
AT3G29320	5128
AT3G29330	63
AT3G29340	0
AT3G29350	758
AT3G29360	3214
AT3G29365	0
AT3G29370	39
AT3G29375	620
AT3G29380	0
AT3G29385	0
AT3G29390	655
AT3G29400	174
AT3G29410	0
AT3G29420	0
AT3G29430	0
AT3G29440	0
AT3G29450	0
AT3G29455	0
AT3G29460	0
AT3G29470	0
AT3G29480	0
AT3G29510	0
AT3G29515	0
AT3G29520	0
AT3G29525	0
AT3G29540	0
AT3G29545	0
AT3G29550	0
AT3G29560	0
AT3G29570	0
AT3G29572	0
AT3G29575	267
AT3G29577	0
AT3G29578	0
AT3G29580	0
AT3G29590	601
AT3G29595	0
AT3G29600	0
AT3G29610	0
AT3G29612	0
AT3G29615	0
AT3G29618	0
AT3G29620	0
AT3G29630	0
AT3G29631	0
AT3G29632	0
AT3G29633	0
AT3G29634	0
AT3G29635	13
AT3G29636	0
AT3G29637	0
AT3G29638	0
AT3G29639	0
AT3G29640	0
AT3G29641	0
AT3G29642	0
AT3G29643	0
AT3G29644	149
AT3G29645	0
AT3G29647	0
AT3G29648	0
AT3G29650	0
AT3G29660	0
AT3G29670	575
AT3G29680	99
AT3G29690	0
AT3G29695	0
AT3G29700	0
AT3G29710	0
AT3G29720	0
AT3G29725	0
AT3G29727	0
AT3G29730	0
AT3G29732	0
AT3G29734	0
AT3G29736	0
AT3G29738	0
AT3G29739	0
AT3G29740	0
AT3G29750	0
AT3G29755	0
AT3G29760	91
AT3G29762	0
AT3G29763	0
AT3G29764	0
AT3G29765	0
AT3G29766	0
AT3G29767	0
AT3G29768	0
AT3G29769	0
AT3G29770	304
AT3G29771	0
AT3G29772	0
AT3G29773	0
AT3G29774	0
AT3G29775	0
AT3G29776	12
AT3G29777	0
AT3G29778	0
AT3G29779	0
AT3G29780	0
AT3G29781	1
AT3G29782	0
AT3G29783	0
AT3G29784	0
AT3G29785	0
AT3G29786	0
AT3G29787	0
AT3G29788	0
AT3G29789	0
AT3G29790	0
AT3G29791	0
AT3G29792	0
AT3G29794	0
AT3G29796	0
AT3G29797	0
AT3G29798	17
AT3G29800	0
AT3G29805	0
AT3G29810	43
AT3G29820	0
AT3G29830	0
AT3G29970	0
AT3G30110	24
AT3G30120	1
AT3G30122	21
AT3G30145	0
AT3G30147	0
AT3G30150	0
AT3G30160	0
AT3G30165	0
AT3G30170	0
AT3G30180	353
AT3G30183	0
AT3G30187	0
AT3G30190	0
AT3G30200	0
AT3G30210	0
AT3G30211	0
AT3G30212	0
AT3G30213	0
AT3G30214	124
AT3G30216	0
AT3G30218	0
AT3G30219	0
AT3G30220	0
AT3G30222	0
AT3G30230	0
AT3G30235	0
AT3G30240	0
AT3G30245	0
AT3G30247	0
AT3G30250	0
AT3G30260	0
AT3G30280	0
AT3G30281	0
AT3G30290	0
AT3G30300	1527
AT3G30305	31
AT3G30310	0
AT3G30320	0
AT3G30330	0
AT3G30335	0
AT3G30340	1181
AT3G30345	0
AT3G30350	0
AT3G30360	0
AT3G30370	0
AT3G30380	490
AT3G30383	0
AT3G30384	0
AT3G30385	0
AT3G30386	0
AT3G30387	0
AT3G30388	0
AT3G30390	1884
AT3G30393	0
AT3G30396	0
AT3G30400	0
AT3G30405	0
AT3G30410	0
AT3G30411	0
AT3G30413	0
AT3G30415	0
AT3G30416	0
AT3G30418	0
AT3G30420	0
AT3G30430	0
AT3G30433	0
AT3G30436	0
AT3G30440	0
AT3G30450	0
AT3G30455	0
AT3G30460	0
AT3G30465	0
AT3G30470	0
AT3G30480	0
AT3G30490	0
AT3G30500	0
AT3G30505	0
AT3G30510	0
AT3G30520	0
AT3G30525	0
AT3G30530	196
AT3G30540	0
AT3G30550	0
AT3G30560	0
AT3G30570	0
AT3G30580	0
AT3G30582	0
AT3G30585	0
AT3G30587	0
AT3G30590	0
AT3G30600	0
AT3G30610	0
AT3G30620	0
AT3G30630	0
AT3G30640	0
AT3G30645	0
AT3G30650	0
AT3G30655	0
AT3G30660	0
AT3G30663	0
AT3G30665	0
AT3G30668	0
AT3G30670	0
AT3G30680	0
AT3G30685	0
AT3G30690	0
AT3G30695	0
AT3G30700	0
AT3G30703	0
AT3G30705	0
AT3G30708	0
AT3G30709	0
AT3G30710	0
AT3G30711	0
AT3G30712	0
AT3G30713	0
AT3G30714	0
AT3G30715	0
AT3G30716	0
AT3G30717	0
AT3G30718	0
AT3G30719	0
AT3G30720	0
AT3G30721	0
AT3G30722	0
AT3G30724	0
AT3G30725	18
AT3G30727	0
AT3G30730	0
AT3G30733	0
AT3G30737	8
AT3G30739	0
AT3G30740	0
AT3G30742	0
AT3G30743	0
AT3G30744	0
AT3G30745	0
AT3G30746	0
AT3G30747	0
AT3G30748	0
AT3G30749	0
AT3G30750	0
AT3G30751	0
AT3G30755	0
AT3G30760	0
AT3G30763	0
AT3G30764	0
AT3G30765	0
AT3G30766	0
AT3G30767	0
AT3G30770	0
AT3G30775	439
AT3G30780	0
AT3G30790	0
AT3G30800	0
AT3G30802	0
AT3G30803	0
AT3G30805	0
AT3G30810	0
AT3G30811	0
AT3G30812	0
AT3G30813	0
AT3G30814	0
AT3G30815	0
AT3G30816	0
AT3G30817	0
AT3G30818	0
AT3G30819	0
AT3G30820	0
AT3G30821	0
AT3G30823	0
AT3G30825	0
AT3G30827	0
AT3G30830	0
AT3G30831	0
AT3G30832	0
AT3G30833	0
AT3G30834	0
AT3G30835	0
AT3G30836	0
AT3G30837	0
AT3G30838	0
AT3G30839	0
AT3G30840	0
AT3G30841	223
AT3G30842	0
AT3G30843	0
AT3G30844	0
AT3G30845	0
AT3G30846	0
AT3G30847	0
AT3G30848	0
AT3G30852	0
AT3G30859	0
AT3G30867	0
AT3G30875	9
AT3G30885	0
AT3G31005	0
AT3G31023	0
AT3G31161	0
AT3G31300	0
AT3G31310	0
AT3G31312	0
AT3G31314	0
AT3G31317	0
AT3G31320	0
AT3G31330	0
AT3G31340	0
AT3G31350	0
AT3G31355	0
AT3G31356	0
AT3G31357	0
AT3G31358	0
AT3G31359	0
AT3G31360	0
AT3G31365	0
AT3G31367	0
AT3G31370	0
AT3G31373	0
AT3G31374	0
AT3G31375	0
AT3G31377	0
AT3G31380	0
AT3G31390	0
AT3G31395	0
AT3G31402	0
AT3G31403	0
AT3G31406	0
AT3G31410	0
AT3G31420	0
AT3G31422	0
AT3G31425	0
AT3G31430	0
AT3G31440	0
AT3G31442	0
AT3G31450	0
AT3G31460	0
AT3G31470	0
AT3G31475	0
AT3G31490	0
AT3G31500	0
AT3G31510	0
AT3G31530	0
AT3G31540	0
AT3G31550	0
AT3G31560	0
AT3G31630	0
AT3G31720	0
AT3G31810	0
AT3G31900	0
AT3G31902	0
AT3G31903	0
AT3G31904	0
AT3G31905	0
AT3G31906	0
AT3G31908	0
AT3G31909	0
AT3G31910	0
AT3G31915	0
AT3G31920	0
AT3G31925	0
AT3G31930	0
AT3G31935	0
AT3G31940	0
AT3G31945	0
AT3G31950	0
AT3G31955	0
AT3G31960	0
AT3G31970	0
AT3G31980	0
AT3G31990	0
AT3G31993	0
AT3G31996	0
AT3G32000	0
AT3G32010	0
AT3G32020	0
AT3G32021	0
AT3G32022	0
AT3G32023	0
AT3G32024	0
AT3G32026	0
AT3G32027	0
AT3G32028	0
AT3G32029	0
AT3G32030	0
AT3G32031	0
AT3G32032	0
AT3G32033	0
AT3G32035	0
AT3G32040	0
AT3G32043	0
AT3G32047	0
AT3G32050	0
AT3G32060	0
AT3G32070	0
AT3G32080	0
AT3G32090	0
AT3G32091	0
AT3G32092	0
AT3G32093	0
AT3G32095	0
AT3G32110	0
AT3G32112	0
AT3G32115	0
AT3G32116	0
AT3G32118	0
AT3G32130	0
AT3G32135	0
AT3G32140	0
AT3G32150	0
AT3G32160	0
AT3G32164	0
AT3G32168	0
AT3G32172	0
AT3G32176	0
AT3G32180	0
AT3G32190	0
AT3G32195	0
AT3G32200	0
AT3G32205	0
AT3G32210	0
AT3G32220	0
AT3G32223	0
AT3G32226	0
AT3G32230	0
AT3G32240	0
AT3G32250	0
AT3G32260	0
AT3G32270	0
AT3G32275	0
AT3G32280	0
AT3G32290	0
AT3G32295	0
AT3G32300	0
AT3G32305	0
AT3G32310	0
AT3G32313	0
AT3G32316	0
AT3G32320	0
AT3G32330	0
AT3G32340	0
AT3G32360	0
AT3G32370	0
AT3G32371	0
AT3G32373	0
AT3G32375	0
AT3G32377	0
AT3G32380	0
AT3G32383	0
AT3G32385	0
AT3G32387	0
AT3G32389	0
AT3G32391	0
AT3G32393	0
AT3G32394	0
AT3G32395	0
AT3G32397	0
AT3G32400	1
AT3G32405	0
AT3G32410	0
AT3G32415	0
AT3G32420	0
AT3G32425	0
AT3G32435	0
AT3G32445	0
AT3G32455	0
AT3G32465	0
AT3G32475	0
AT3G32677	0
AT3G32880	0
AT3G32890	0
AT3G32893	0
AT3G32894	0
AT3G32895	0
AT3G32896	0
AT3G32897	0
AT3G32898	0
AT3G32899	0
AT3G32900	0
AT3G32901	0
AT3G32902	0
AT3G32903	0
AT3G32904	0
AT3G32910	0
AT3G32912	0
AT3G32914	0
AT3G32917	0
AT3G32920	21
AT3G32925	0
AT3G32930	1220
AT3G32940	408
AT3G32950	0
AT3G32960	0
AT3G32962	0
AT3G32964	0
AT3G32966	0
AT3G32968	0
AT3G32970	0
AT3G32975	0
AT3G32980	26
AT3G32990	0
AT3G33000	0
AT3G33002	0
AT3G33004	0
AT3G33005	0
AT3G33006	0
AT3G33008	0
AT3G33009	0
AT3G33010	0
AT3G33011	0
AT3G33025	0
AT3G33030	0
AT3G33035	0
AT3G33045	0
AT3G33055	0
AT3G33058	0
AT3G33064	0
AT3G33065	0
AT3G33066	0
AT3G33067	0
AT3G33069	0
AT3G33070	0
AT3G33071	0
AT3G33072	0
AT3G33073	0
AT3G33074	0
AT3G33075	0
AT3G33076	0
AT3G33077	0
AT3G33079	0
AT3G33080	0
AT3G33081	0
AT3G33082	0
AT3G33083	0
AT3G33084	0
AT3G33085	0
AT3G33091	0
AT3G33094	0
AT3G33097	0
AT3G33100	0
AT3G33103	12
AT3G33106	0
AT3G33109	0
AT3G33112	0
AT3G33115	0
AT3G33118	0
AT3G33121	0
AT3G33124	0
AT3G33127	0
AT3G33130	0
AT3G33131	0
AT3G33133	0
AT3G33136	0
AT3G33139	0
AT3G33142	0
AT3G33145	0
AT3G33148	0
AT3G33151	0
AT3G33154	0
AT3G33157	0
AT3G33160	0
AT3G33163	0
AT3G33166	0
AT3G33169	0
AT3G33172	0
AT3G33175	0
AT3G33178	0
AT3G33181	0
AT3G33185	0
AT3G33187	0
AT3G33189	0
AT3G33193	0
AT3G33197	0
AT3G33201	0
AT3G33205	0
AT3G33215	0
AT3G33225	0
AT3G33230	0
AT3G33235	0
AT3G33293	0
AT3G33377	0
AT3G33393	0
AT3G33448	0
AT3G33494	0
AT3G33520	543
AT3G33528	14
AT3G33530	1189
AT3G33537	0
AT3G33545	0
AT3G33555	0
AT3G33565	0
AT3G33570	0
AT3G33572	0
AT3G33575	0
AT3G33585	0
AT3G33595	0
AT3G34299	0
AT3G35003	0
AT3G35707	0
AT3G36411	0
AT3G36659	0
AT3G37820	0
AT3G38525	0
AT3G39230	0
AT3G39935	0
AT3G40640	0
AT3G41345	0
AT3G41761	0
AT3G41762	4
AT3G41768	52583
AT3G41979	0
AT3G42047	0
AT3G42050	3936
AT3G42052	320
AT3G42054	0
AT3G42057	0
AT3G42060	0
AT3G42065	0
AT3G42070	0
AT3G42075	0
AT3G42080	0
AT3G42083	0
AT3G42086	0
AT3G42090	0
AT3G42100	0
AT3G42110	0
AT3G42115	0
AT3G42120	0
AT3G42130	0
AT3G42140	0
AT3G42148	0
AT3G42150	311
AT3G42153	0
AT3G42155	0
AT3G42160	0
AT3G42170	4795
AT3G42174	0
AT3G42178	0
AT3G42179	0
AT3G42180	18
AT3G42181	0
AT3G42182	0
AT3G42186	0
AT3G42190	0
AT3G42200	0
AT3G42203	0
AT3G42206	0
AT3G42220	0
AT3G42230	0
AT3G42233	0
AT3G42236	0
AT3G42240	0
AT3G42245	0
AT3G42250	0
AT3G42251	0
AT3G42252	0
AT3G42253	0
AT3G42254	0
AT3G42255	0
AT3G42256	0
AT3G42257	0
AT3G42258	0
AT3G42260	0
AT3G42270	0
AT3G42280	0
AT3G42290	0
AT3G42300	0
AT3G42305	0
AT3G42310	0
AT3G42313	0
AT3G42316	0
AT3G42320	0
AT3G42330	0
AT3G42340	0
AT3G42350	0
AT3G42353	0
AT3G42356	0
AT3G42360	0
AT3G42383	0
AT3G42386	0
AT3G42390	0
AT3G42400	0
AT3G42410	0
AT3G42420	0
AT3G42430	0
AT3G42431	0
AT3G42432	0
AT3G42433	0
AT3G42434	0
AT3G42436	0
AT3G42438	0
AT3G42440	0
AT3G42445	0
AT3G42450	0
AT3G42460	0
AT3G42466	0
AT3G42470	0
AT3G42471	0
AT3G42472	0
AT3G42473	0
AT3G42474	0
AT3G42476	0
AT3G42478	0
AT3G42480	0
AT3G42490	0
AT3G42500	0
AT3G42510	0
AT3G42520	0
AT3G42530	0
AT3G42535	0
AT3G42540	0
AT3G42542	0
AT3G42545	0
AT3G42550	0
AT3G42553	0
AT3G42556	0
AT3G42557	0
AT3G42560	0
AT3G42565	0
AT3G42570	0
AT3G42580	0
AT3G42590	0
AT3G42600	0
AT3G42610	0
AT3G42620	0
AT3G42621	0
AT3G42622	0
AT3G42624	0
AT3G42626	0
AT3G42628	1
AT3G42630	120
AT3G42640	189
AT3G42645	0
AT3G42646	0
AT3G42650	0
AT3G42653	0
AT3G42656	0
AT3G42658	21
AT3G42660	1756
AT3G42670	1924
AT3G42680	0
AT3G42690	0
AT3G42700	0
AT3G42710	0
AT3G42711	0
AT3G42712	0
AT3G42713	0
AT3G42714	0
AT3G42715	0
AT3G42716	0
AT3G42717	0
AT3G42718	0
AT3G42719	0
AT3G42720	0
AT3G42721	0
AT3G42722	0
AT3G42723	0
AT3G42724	0
AT3G42725	180
AT3G42726	0
AT3G42727	0
AT3G42730	0
AT3G42740	0
AT3G42750	0
AT3G42760	0
AT3G42763	0
AT3G42766	0
AT3G42770	0
AT3G42780	0
AT3G42783	0
AT3G42786	0
AT3G42790	2889
AT3G42791	0
AT3G42792	0
AT3G42794	0
AT3G42796	0
AT3G42798	0
AT3G42800	10
AT3G42803	0
AT3G42806	96
AT3G42810	0
AT3G42820	0
AT3G42830	0
AT3G42835	0
AT3G42836	0
AT3G42837	0
AT3G42850	33
AT3G42860	283
AT3G42870	0
AT3G42875	0
AT3G42880	0
AT3G42883	0
AT3G42886	0
AT3G42890	0
AT3G42900	0
AT3G42910	0
AT3G42913	0
AT3G42916	0
AT3G42920	0
AT3G42922	0
AT3G42924	0
AT3G42927	0
AT3G42930	0
AT3G42935	0
AT3G42940	0
AT3G42945	0
AT3G42950	847
AT3G42960	1
AT3G42980	0
AT3G42990	0
AT3G42993	0
AT3G42995	0
AT3G42996	0
AT3G43000	0
AT3G43005	0
AT3G43020	0
AT3G43025	0
AT3G43040	0
AT3G43050	0
AT3G43060	0
AT3G43070	0
AT3G43080	0
AT3G43083	0
AT3G43090	0
AT3G43095	0
AT3G43100	0
AT3G43110	4
AT3G43120	0
AT3G43123	0
AT3G43126	0
AT3G43128	0
AT3G43130	0
AT3G43140	0
AT3G43141	0
AT3G43142	0
AT3G43144	0
AT3G43146	0
AT3G43147	0
AT3G43148	0
AT3G43150	0
AT3G43151	0
AT3G43152	0
AT3G43153	0
AT3G43154	0
AT3G43156	0
AT3G43157	0
AT3G43158	0
AT3G43160	0
AT3G43170	0
AT3G43175	0
AT3G43180	0
AT3G43190	229
AT3G43200	0
AT3G43205	0
AT3G43210	939
AT3G43220	414
AT3G43230	587
AT3G43240	1048
AT3G43250	0
AT3G43251	0
AT3G43260	0
AT3G43270	269
AT3G43280	0
AT3G43290	0
AT3G43291	0
AT3G43300	2660
AT3G43302	0
AT3G43303	0
AT3G43304	0
AT3G43307	0
AT3G43310	0
AT3G43315	0
AT3G43320	0
AT3G43330	0
AT3G43340	0
AT3G43350	0
AT3G43352	0
AT3G43355	0
AT3G43356	0
AT3G43357	0
AT3G43358	0
AT3G43359	0
AT3G43360	0
AT3G43370	0
AT3G43380	0
AT3G43390	0
AT3G43400	0
AT3G43410	0
AT3G43415	0
AT3G43420	0
AT3G43425	0
AT3G43430	196
AT3G43432	0
AT3G43433	0
AT3G43436	0
AT3G43440	455
AT3G43442	0
AT3G43444	0
AT3G43447	0
AT3G43450	0
AT3G43460	0
AT3G43470	0
AT3G43480	0
AT3G43485	0
AT3G43490	0
AT3G43500	0
AT3G43503	0
AT3G43505	0
AT3G43510	335
AT3G43520	1979
AT3G43521	0
AT3G43522	0
AT3G43523	0
AT3G43524	0
AT3G43526	0
AT3G43528	0
AT3G43530	0
AT3G43540	270
AT3G43546	0
AT3G43550	0
AT3G43563	0
AT3G43566	0
AT3G43570	0
AT3G43571	0
AT3G43572	0
AT3G43573	0
AT3G43574	0
AT3G43575	0
AT3G43580	136
AT3G43583	0
AT3G43586	0
AT3G43590	714
AT3G43600	902
AT3G43610	839
AT3G43620	0
AT3G43622	0
AT3G43625	0
AT3G43630	0
AT3G43635	0
AT3G43640	0
AT3G43645	0
AT3G43650	0
AT3G43652	0
AT3G43654	0
AT3G43657	0
AT3G43660	0
AT3G43670	183
AT3G43675	0
AT3G43680	0
AT3G43681	0
AT3G43682	0
AT3G43684	0
AT3G43686	1
AT3G43688	0
AT3G43690	574
AT3G43700	377
AT3G43710	0
AT3G43715	0
AT3G43720	834
AT3G43723	0
AT3G43726	0
AT3G43730	0
AT3G43740	719
AT3G43750	0
AT3G43760	0
AT3G43770	0
AT3G43780	0
AT3G43790	42
AT3G43800	159
AT3G43810	6449
AT3G43820	0
AT3G43825	0
AT3G43826	0
AT3G43828	5
AT3G43830	0
AT3G43832	0
AT3G43833	0
AT3G43835	0
AT3G43837	0
AT3G43840	6
AT3G43850	0
AT3G43860	2
AT3G43862	0
AT3G43863	0
AT3G43864	0
AT3G43867	0
AT3G43870	0
AT3G43880	0
AT3G43890	0
AT3G43910	0
AT3G43920	427
AT3G43930	0
AT3G43940	0
AT3G43950	0
AT3G43955	386
AT3G43960	323
AT3G43970	0
AT3G43980	1596
AT3G43990	0
AT3G44000	0
AT3G44005	0
AT3G44006	0
AT3G44010	10113
AT3G44020	112
AT3G44030	0
AT3G44035	0
AT3G44042	0
AT3G44045	0
AT3G44050	1467
AT3G44060	0
AT3G44070	0
AT3G44080	0
AT3G44090	0
AT3G44093	0
AT3G44096	0
AT3G44100	1101
AT3G44110	9658
AT3G44115	0
AT3G44117	0
AT3G44120	0
AT3G44130	0
AT3G44140	0
AT3G44150	774
AT3G44160	301
AT3G44170	0
AT3G44175	0
AT3G44180	0
AT3G44190	526
AT3G44200	375
AT3G44205	15
AT3G44210	0
AT3G44212	0
AT3G44215	0
AT3G44220	169
AT3G44230	0
AT3G44235	0
AT3G44240	0
AT3G44245	0
AT3G44250	0
AT3G44260	27
AT3G44261	0
AT3G44262	0
AT3G44264	0
AT3G44265	0
AT3G44267	0
AT3G44270	0
AT3G44274	0
AT3G44280	211
AT3G44290	0
AT3G44300	3
AT3G44310	2946
AT3G44320	167
AT3G44325	0
AT3G44326	0
AT3G44330	2808
AT3G44340	1476
AT3G44350	0
AT3G44370	206
AT3G44380	369
AT3G44390	0
AT3G44400	91
AT3G44405	0
AT3G44410	17
AT3G44420	45
AT3G44425	0
AT3G44428	0
AT3G44430	1227
AT3G44435	0
AT3G44440	0
AT3G44444	0
AT3G44450	19
AT3G44460	0
AT3G44470	0
AT3G44480	402
AT3G44485	0
AT3G44490	3
AT3G44500	0
AT3G44510	0
AT3G44516	0
AT3G44530	596
AT3G44540	13
AT3G44550	7
AT3G44555	0
AT3G44560	0
AT3G44570	0
AT3G44580	0
AT3G44590	2971
AT3G44600	2067
AT3G44605	0
AT3G44610	278
AT3G44620	257
AT3G44630	184
AT3G44635	0
AT3G44640	0
AT3G44650	0
AT3G44660	0
AT3G44665	0
AT3G44670	374
AT3G44680	709
AT3G44690	233
AT3G44695	0
AT3G44700	0
AT3G44703	0
AT3G44704	0
AT3G44705	0
AT3G44710	0
AT3G44713	66
AT3G44716	236
AT3G44717	0
AT3G44718	0
AT3G44720	462
AT3G44730	394
AT3G44735	604
AT3G44740	68
AT3G44750	6024
AT3G44753	0
AT3G44755	0
AT3G44757	0
AT3G44760	0
AT3G44763	0
AT3G44765	6
AT3G44766	8
AT3G44769	19
AT3G44770	40
AT3G44780	0
AT3G44785	0
AT3G44790	41
AT3G44793	0
AT3G44796	0
AT3G44798	216
AT3G44800	30
AT3G44805	0
AT3G44810	0
AT3G44820	171
AT3G44830	0
AT3G44840	0
AT3G44850	769
AT3G44860	2
AT3G44870	0
AT3G44880	648
AT3G44890	3013
AT3G44900	7
AT3G44910	0
AT3G44920	0
AT3G44930	0
AT3G44935	0
AT3G44940	224
AT3G44950	0
AT3G44955	0
AT3G44960	254
AT3G44970	27
AT3G44980	0
AT3G44990	149
AT3G45000	20
AT3G45010	377
AT3G45020	140
AT3G45030	7151
AT3G45040	291
AT3G45050	236
AT3G45060	71
AT3G45070	77
AT3G45080	1
AT3G45090	2233
AT3G45093	0
AT3G45095	11
AT3G45100	408
AT3G45110	0
AT3G45120	0
AT3G45130	0
AT3G45140	33
AT3G45150	0
AT3G45160	5448
AT3G45170	1
AT3G45180	0
AT3G45190	2047
AT3G45200	0
AT3G45210	209
AT3G45220	0
AT3G45230	275
AT3G45240	876
AT3G45243	0
AT3G45245	0
AT3G45248	0
AT3G45250	0
AT3G45252	0
AT3G45253	0
AT3G45256	0
AT3G45260	78
AT3G45270	0
AT3G45275	0
AT3G45280	0
AT3G45285	0
AT3G45290	2
AT3G45300	280
AT3G45310	517
AT3G45320	0
AT3G45330	0
AT3G45340	0
AT3G45350	0
AT3G45360	0
AT3G45370	0
AT3G45380	0
AT3G45390	0
AT3G45400	367
AT3G45410	79
AT3G45420	80
AT3G45430	66
AT3G45440	22
AT3G45443	174
AT3G45446	0
AT3G45450	0
AT3G45460	0
AT3G45470	0
AT3G45480	0
AT3G45490	0
AT3G45500	0
AT3G45510	0
AT3G45520	0
AT3G45525	0
AT3G45530	0
AT3G45540	0
AT3G45550	0
AT3G45555	0
AT3G45560	0
AT3G45570	0
AT3G45577	0
AT3G45580	0
AT3G45590	169
AT3G45600	436
AT3G45610	248
AT3G45620	433
AT3G45630	803
AT3G45638	34
AT3G45640	417
AT3G45645	0
AT3G45650	222
AT3G45660	0
AT3G45670	0
AT3G45673	0
AT3G45680	80
AT3G45690	0
AT3G45700	8
AT3G45710	44
AT3G45720	0
AT3G45730	7
AT3G45740	370
AT3G45750	163
AT3G45755	0
AT3G45760	0
AT3G45770	642
AT3G45775	0
AT3G45780	834
AT3G45790	0
AT3G45800	1
AT3G45810	0
AT3G45820	0
AT3G45830	1168
AT3G45840	0
AT3G45850	645
AT3G45851	0
AT3G45860	0
AT3G45870	36
AT3G45880	79
AT3G45890	268
AT3G45900	394
AT3G45910	0
AT3G45920	0
AT3G45930	2976
AT3G45935	0
AT3G45940	1
AT3G45950	0
AT3G45955	0
AT3G45960	37
AT3G45965	0
AT3G45970	15
AT3G45980	5417
AT3G45990	0
AT3G46000	2127
AT3G46010	3337
AT3G46020	196
AT3G46030	9046
AT3G46040	6231
AT3G46050	0
AT3G46060	2597
AT3G46070	0
AT3G46080	0
AT3G46086	0
AT3G46090	0
AT3G46100	831
AT3G46110	12
AT3G46120	0
AT3G46130	59
AT3G46140	0
AT3G46150	10
AT3G46160	0
AT3G46170	0
AT3G46180	307
AT3G46183	0
AT3G46186	0
AT3G46190	0
AT3G46200	70
AT3G46210	856
AT3G46220	561
AT3G46230	0
AT3G46240	0
AT3G46250	0
AT3G46260	0
AT3G46270	0
AT3G46280	0
AT3G46290	920
AT3G46300	0
AT3G46310	0
AT3G46320	3094
AT3G46330	0
AT3G46340	0
AT3G46345	0
AT3G46350	0
AT3G46355	0
AT3G46360	0
AT3G46370	0
AT3G46375	0
AT3G46380	0
AT3G46382	0
AT3G46384	0
AT3G46385	98
AT3G46387	0
AT3G46390	0
AT3G46400	0
AT3G46410	0
AT3G46420	0
AT3G46430	2733
AT3G46440	1417
AT3G46450	330
AT3G46460	552
AT3G46470	0
AT3G46480	0
AT3G46482	0
AT3G46484	0
AT3G46487	0
AT3G46490	6
AT3G46500	0
AT3G46510	940
AT3G46520	3
AT3G46530	79
AT3G46540	177
AT3G46550	566
AT3G46560	2082
AT3G46565	0
AT3G46570	0
AT3G46580	588
AT3G46585	0
AT3G46590	739
AT3G46600	216
AT3G46610	395
AT3G46613	0
AT3G46614	0
AT3G46616	0
AT3G46617	0
AT3G46620	280
AT3G46630	235
AT3G46640	968
AT3G46650	0
AT3G46658	2
AT3G46660	0
AT3G46666	0
AT3G46668	57
AT3G46670	0
AT3G46680	4
AT3G46690	15
AT3G46700	0
AT3G46710	0
AT3G46720	0
AT3G46730	0
AT3G46735	0
AT3G46740	4693
AT3G46750	0
AT3G46760	0
AT3G46770	0
AT3G46780	1636
AT3G46790	528
AT3G46800	0
AT3G46810	0
AT3G46820	375
AT3G46830	1338
AT3G46840	0
AT3G46845	426
AT3G46850	4
AT3G46860	0
AT3G46870	555
AT3G46875	0
AT3G46880	224
AT3G46890	82
AT3G46900	0
AT3G46910	0
AT3G46911	0
AT3G46920	262
AT3G46930	127
AT3G46940	2070
AT3G46950	322
AT3G46960	948
AT3G46970	1882
AT3G46980	249
AT3G46990	148
AT3G47000	597
AT3G47010	298
AT3G47020	0
AT3G47021	0
AT3G47030	0
AT3G47040	0
AT3G47050	0
AT3G47060	555
AT3G47070	522
AT3G47080	410
AT3G47090	0
AT3G47100	0
AT3G47110	36
AT3G47120	423
AT3G47130	28
AT3G47140	0
AT3G47150	0
AT3G47160	333
AT3G47165	0
AT3G47170	0
AT3G47180	95
AT3G47190	0
AT3G47200	0
AT3G47210	0
AT3G47220	0
AT3G47230	0
AT3G47240	0
AT3G47250	7
AT3G47260	0
AT3G47270	0
AT3G47280	0
AT3G47290	701
AT3G47295	0
AT3G47300	344
AT3G47310	0
AT3G47320	0
AT3G47330	0
AT3G47340	16
AT3G47341	0
AT3G47342	11
AT3G47347	22
AT3G47348	183
AT3G47350	9848
AT3G47360	122
AT3G47370	6951
AT3G47380	50
AT3G47390	345
AT3G47400	46
AT3G47410	0
AT3G47420	50
AT3G47430	4
AT3G47440	0
AT3G47450	409
AT3G47460	836
AT3G47470	6760
AT3G47480	26
AT3G47490	334
AT3G47500	259
AT3G47510	328
AT3G47520	3571
AT3G47530	190
AT3G47540	171
AT3G47550	717
AT3G47560	100
AT3G47570	284
AT3G47580	48
AT3G47590	432
AT3G47600	264
AT3G47610	577
AT3G47620	834
AT3G47630	186
AT3G47640	548
AT3G47650	1750
AT3G47660	3
AT3G47670	273
AT3G47675	111
AT3G47680	211
AT3G47690	753
AT3G47700	302
AT3G47710	0
AT3G47720	0
AT3G47730	266
AT3G47740	0
AT3G47750	9
AT3G47760	0
AT3G47770	0
AT3G47780	31
AT3G47790	0
AT3G47800	2986
AT3G47810	1327
AT3G47820	62
AT3G47830	72
AT3G47833	1205
AT3G47836	684
AT3G47840	30
AT3G47850	505
AT3G47860	1290
AT3G47870	0
AT3G47875	0
AT3G47890	1114
AT3G47910	1460
AT3G47920	0
AT3G47930	909
AT3G47940	281
AT3G47950	47
AT3G47960	587
AT3G47965	61
AT3G47980	62
AT3G47990	363
AT3G48000	1050
AT3G48010	0
AT3G48020	0
AT3G48030	863
AT3G48040	409
AT3G48050	1267
AT3G48057	0
AT3G48058	1
AT3G48060	817
AT3G48070	360
AT3G48080	0
AT3G48090	902
AT3G48100	1216
AT3G48110	942
AT3G48115	407
AT3G48120	148
AT3G48130	0
AT3G48131	0
AT3G48140	8374
AT3G48150	639
AT3G48160	447
AT3G48170	1783
AT3G48180	154
AT3G48185	292
AT3G48187	200
AT3G48190	1062
AT3G48195	321
AT3G48200	213
AT3G48201	0
AT3G48205	0
AT3G48208	0
AT3G48209	0
AT3G48210	821
AT3G48220	0
AT3G48230	0
AT3G48231	0
AT3G48235	0
AT3G48240	24
AT3G48250	639
AT3G48260	0
AT3G48270	0
AT3G48275	0
AT3G48280	24
AT3G48290	0
AT3G48298	0
AT3G48300	25
AT3G48310	0
AT3G48320	3
AT3G48330	390
AT3G48340	3
AT3G48343	0
AT3G48344	0
AT3G48346	0
AT3G48350	133
AT3G48360	170
AT3G48370	0
AT3G48380	762
AT3G48390	3
AT3G48400	0
AT3G48410	1226
AT3G48420	249
AT3G48425	536
AT3G48430	1127
AT3G48440	497
AT3G48450	0
AT3G48460	176
AT3G48470	159
AT3G48475	0
AT3G48480	173
AT3G48490	216
AT3G48500	2145
AT3G48510	5
AT3G48515	0
AT3G48520	0
AT3G48523	0
AT3G48526	0
AT3G48530	943
AT3G48540	259
AT3G48550	129
AT3G48560	6065
AT3G48570	487
AT3G48580	20
AT3G48590	343
AT3G48600	86
AT3G48610	936
AT3G48620	0
AT3G48630	1
AT3G48640	0
AT3G48650	1
AT3G48660	246
AT3G48670	1565
AT3G48675	0
AT3G48680	1603
AT3G48690	434
AT3G48700	31
AT3G48710	1743
AT3G48720	13
AT3G48730	2435
AT3G48740	2
AT3G48745	0
AT3G48750	1268
AT3G48760	834
AT3G48770	156
AT3G48780	712
AT3G48790	0
AT3G48800	249
AT3G48810	166
AT3G48820	564
AT3G48830	153
AT3G48835	0
AT3G48840	0
AT3G48850	0
AT3G48860	643
AT3G48870	6094
AT3G48880	307
AT3G48890	1773
AT3G48900	138
AT3G48920	0
AT3G48930	20722
AT3G48940	0
AT3G48950	0
AT3G48960	0
AT3G48970	83
AT3G48980	209
AT3G48990	1294
AT3G49000	385
AT3G49010	25913
AT3G49020	0
AT3G49030	0
AT3G49040	0
AT3G49045	0
AT3G49050	219
AT3G49055	0
AT3G49060	504
AT3G49070	39
AT3G49080	2023
AT3G49100	738
AT3G49110	1200
AT3G49115	0
AT3G49120	1053
AT3G49130	0
AT3G49140	730
AT3G49142	56
AT3G49150	0
AT3G49155	4
AT3G49160	75
AT3G49162	0
AT3G49170	336
AT3G49180	638
AT3G49190	0
AT3G49200	0
AT3G49210	30
AT3G49220	2223
AT3G49230	0
AT3G49240	0
AT3G49250	586
AT3G49260	93
AT3G49270	0
AT3G49280	0
AT3G49290	177
AT3G49300	2
AT3G49305	0
AT3G49307	0
AT3G49310	557
AT3G49320	230
AT3G49330	47
AT3G49340	0
AT3G49350	377
AT3G49360	823
AT3G49370	67
AT3G49380	11
AT3G49390	1263
AT3G49400	202
AT3G49410	92
AT3G49420	161
AT3G49430	2969
AT3G49440	0
AT3G49450	0
AT3G49460	0
AT3G49470	2542
AT3G49480	0
AT3G49490	1186
AT3G49500	836
AT3G49510	32
AT3G49520	0
AT3G49530	603
AT3G49540	0
AT3G49550	303
AT3G49551	9
AT3G49560	2006
AT3G49570	130
AT3G49580	83
AT3G49590	418
AT3G49600	1181
AT3G49601	1671
AT3G49610	0
AT3G49620	339
AT3G49630	21
AT3G49640	263
AT3G49645	134
AT3G49650	209
AT3G49660	395
AT3G49668	0
AT3G49670	1921
AT3G49680	4792
AT3G49690	35
AT3G49700	0
AT3G49710	213
AT3G49720	1681
AT3G49725	700
AT3G49730	327
AT3G49740	0
AT3G49744	0
AT3G49750	363
AT3G49760	6
AT3G49765	0
AT3G49770	0
AT3G49780	150
AT3G49790	86
AT3G49796	0
AT3G49800	578
AT3G49810	1085
AT3G49820	0
AT3G49830	19
AT3G49832	0
AT3G49840	214
AT3G49845	0
AT3G49850	591
AT3G49860	45
AT3G49870	1342
AT3G49880	549
AT3G49890	363
AT3G49900	185
AT3G49910	34891
AT3G49920	134
AT3G49925	0
AT3G49930	0
AT3G49940	986
AT3G49950	179
AT3G49960	0
AT3G49970	1
AT3G49980	0
AT3G49990	1790
AT3G50000	1410
AT3G50010	0
AT3G50020	0
AT3G50030	0
AT3G50040	114
AT3G50050	128
AT3G50060	328
AT3G50070	2721
AT3G50080	514
AT3G50090	0
AT3G50100	365
AT3G50110	188
AT3G50120	0
AT3G50123	0
AT3G50130	0
AT3G50140	0
AT3G50150	0
AT3G50160	0
AT3G50170	56
AT3G50180	0
AT3G50190	0
AT3G50200	0
AT3G50210	242
AT3G50220	113
AT3G50230	122
AT3G50240	281
AT3G50250	0
AT3G50260	3
AT3G50270	1
AT3G50280	13
AT3G50290	0
AT3G50295	0
AT3G50300	0
AT3G50301	0
AT3G50310	7
AT3G50320	0
AT3G50330	0
AT3G50340	383
AT3G50350	106
AT3G50360	1483
AT3G50370	3088
AT3G50373	0
AT3G50376	0
AT3G50380	839
AT3G50390	0
AT3G50400	8
AT3G50410	667
AT3G50420	153
AT3G50430	136
AT3G50440	87
AT3G50450	0
AT3G50460	0
AT3G50470	0
AT3G50480	3
AT3G50490	0
AT3G50500	1767
AT3G50505	0
AT3G50510	0
AT3G50520	540
AT3G50530	1816
AT3G50540	0
AT3G50550	780
AT3G50560	0
AT3G50570	0
AT3G50580	0
AT3G50590	1965
AT3G50610	0
AT3G50620	428
AT3G50625	0
AT3G50630	244
AT3G50640	21
AT3G50650	691
AT3G50660	469
AT3G50665	0
AT3G50670	2240
AT3G50680	0
AT3G50685	271
AT3G50690	1398
AT3G50700	1312
AT3G50710	0
AT3G50720	0
AT3G50730	0
AT3G50740	149
AT3G50750	45
AT3G50755	0
AT3G50760	69
AT3G50770	10
AT3G50780	1250
AT3G50790	400
AT3G50800	9
AT3G50808	0
AT3G50810	56
AT3G50820	1255
AT3G50825	100
AT3G50830	387
AT3G50835	0
AT3G50840	119
AT3G50845	78
AT3G50850	99
AT3G50860	194
AT3G50870	717
AT3G50880	439
AT3G50890	258
AT3G50895	0
AT3G50900	85
AT3G50910	466
AT3G50920	238
AT3G50925	0
AT3G50930	77
AT3G50940	0
AT3G50950	442
AT3G50960	322
AT3G50970	161
AT3G50980	0
AT3G50990	13
AT3G51000	195
AT3G51010	2006
AT3G51020	0
AT3G51030	136
AT3G51040	218
AT3G51050	1564
AT3G51060	475
AT3G51070	0
AT3G51075	4
AT3G51080	465
AT3G51090	367
AT3G51100	748
AT3G51110	437
AT3G51120	704
AT3G51130	397
AT3G51135	0
AT3G51140	1246
AT3G51150	508
AT3G51160	1709
AT3G51171	0
AT3G51180	57
AT3G51190	0
AT3G51200	0
AT3G51210	0
AT3G51220	79
AT3G51230	506
AT3G51238	0
AT3G51240	3
AT3G51250	649
AT3G51260	4595
AT3G51265	0
AT3G51270	1871
AT3G51280	2212
AT3G51290	1395
AT3G51300	15
AT3G51310	1083
AT3G51320	487
AT3G51325	50
AT3G51330	24
AT3G51340	84
AT3G51350	43
AT3G51360	0
AT3G51370	2087
AT3G51375	0
AT3G51380	42
AT3G51390	227
AT3G51400	1
AT3G51410	0
AT3G51420	3
AT3G51430	305
AT3G51440	34
AT3G51450	330
AT3G51460	1241
AT3G51470	124
AT3G51478	51
AT3G51480	677
AT3G51490	17
AT3G51500	442
AT3G51510	499
AT3G51520	289
AT3G51530	313
AT3G51540	2
AT3G51550	3919
AT3G51560	40
AT3G51570	0
AT3G51580	281
AT3G51590	3
AT3G51600	497
AT3G51610	547
AT3G51620	815
AT3G51630	801
AT3G51640	413
AT3G51642	0
AT3G51644	0
AT3G51650	366
AT3G51660	54
AT3G51670	4500
AT3G51680	0
AT3G51690	0
AT3G51700	0
AT3G51710	91
AT3G51720	3510
AT3G51730	658
AT3G51740	2415
AT3G51750	0
AT3G51760	0
AT3G51770	744
AT3G51780	744
AT3G51790	518
AT3G51800	9411
AT3G51810	0
AT3G51820	1203
AT3G51830	444
AT3G51840	1780
AT3G51850	2455
AT3G51860	37
AT3G51870	358
AT3G51880	2082
AT3G51890	50
AT3G51895	312
AT3G51910	42
AT3G51920	176
AT3G51930	377
AT3G51940	124
AT3G51950	4531
AT3G51960	81
AT3G51970	36
AT3G51980	1136
AT3G51990	222
AT3G52000	0
AT3G52003	0
AT3G52010	0
AT3G52020	0
AT3G52030	315
AT3G52040	48
AT3G52050	364
AT3G52055	0
AT3G52060	1098
AT3G52070	0
AT3G52072	31
AT3G52075	0
AT3G52080	0
AT3G52090	1883
AT3G52100	583
AT3G52105	58
AT3G52110	569
AT3G52115	86
AT3G52120	967
AT3G52130	4
AT3G52140	3879
AT3G52150	4306
AT3G52155	380
AT3G52160	1
AT3G52170	1472
AT3G52180	799
AT3G52190	592
AT3G52200	1803
AT3G52210	341
AT3G52220	983
AT3G52230	1002
AT3G52240	401
AT3G52250	1452
AT3G52260	213
AT3G52270	0
AT3G52280	453
AT3G52285	0
AT3G52290	310
AT3G52300	10848
AT3G52310	0
AT3G52320	0
AT3G52330	0
AT3G52340	350
AT3G52345	0
AT3G52350	0
AT3G52360	252
AT3G52370	228
AT3G52380	2458
AT3G52390	293
AT3G52400	6
AT3G52410	0
AT3G52420	386
AT3G52430	63
AT3G52440	0
AT3G52450	9
AT3G52460	48
AT3G52470	1512
AT3G52480	17
AT3G52490	233
AT3G52500	1330
AT3G52510	0
AT3G52520	17
AT3G52525	64
AT3G52526	23
AT3G52527	0
AT3G52530	7
AT3G52535	16
AT3G52540	90
AT3G52550	83
AT3G52560	3146
AT3G52561	0
AT3G52565	0
AT3G52570	218
AT3G52580	5638
AT3G52590	25731
AT3G52600	0
AT3G52605	0
AT3G52610	308
AT3G52620	0
AT3G52630	1303
AT3G52640	1295
AT3G52660	963
AT3G52670	32
AT3G52680	223
AT3G52690	0
AT3G52700	0
AT3G52705	0
AT3G52710	50
AT3G52720	1365
AT3G52730	3621
AT3G52740	30
AT3G52742	0
AT3G52748	0
AT3G52750	573
AT3G52760	306
AT3G52765	0
AT3G52770	275
AT3G52780	0
AT3G52790	0
AT3G52800	509
AT3G52810	0
AT3G52820	38
AT3G52830	0
AT3G52840	255
AT3G52850	2213
AT3G52860	96
AT3G52870	693
AT3G52880	4257
AT3G52890	1759
AT3G52900	579
AT3G52905	113
AT3G52910	1095
AT3G52920	2761
AT3G52930	19087
AT3G52940	899
AT3G52941	0
AT3G52950	651
AT3G52955	0
AT3G52957	0
AT3G52960	5242
AT3G52970	0
AT3G52980	0
AT3G52990	4310
AT3G53000	196
AT3G53010	27
AT3G53015	0
AT3G53016	0
AT3G53020	24111
AT3G53030	456
AT3G53040	1
AT3G53050	0
AT3G53060	0
AT3G53065	0
AT3G53070	0
AT3G53075	0
AT3G53080	0
AT3G53090	371
AT3G53100	478
AT3G53110	2146
AT3G53120	453
AT3G53130	257
AT3G53140	0
AT3G53150	0
AT3G53160	20
AT3G53170	67
AT3G53180	819
AT3G53190	7858
AT3G53200	33
AT3G53210	154
AT3G53220	198
AT3G53230	248
AT3G53232	62
AT3G53235	104
AT3G53240	342
AT3G53250	1
AT3G53260	528
AT3G53270	385
AT3G53280	119
AT3G53290	0
AT3G53294	0
AT3G53300	0
AT3G53305	0
AT3G53310	142
AT3G53320	418
AT3G53330	0
AT3G53340	783
AT3G53342	0
AT3G53350	177
AT3G53360	94
AT3G53365	3
AT3G53370	163
AT3G53380	1528
AT3G53390	467
AT3G53400	415
AT3G53403	0
AT3G53410	257
AT3G53420	1534
AT3G53430	21185
AT3G53440	415
AT3G53450	129
AT3G53460	19707
AT3G53470	43
AT3G53480	140
AT3G53490	49
AT3G53500	2655
AT3G53510	163
AT3G53520	1576
AT3G53530	167
AT3G53540	1996
AT3G53550	0
AT3G53560	1542
AT3G53570	179
AT3G53580	2975
AT3G53590	0
AT3G53600	0
AT3G53610	1178
AT3G53611	0
AT3G53620	1225
AT3G53630	1268
AT3G53640	0
AT3G53650	1011
AT3G53670	1406
AT3G53680	421
AT3G53690	1
AT3G53700	835
AT3G53710	1544
AT3G53720	31
AT3G53730	6667
AT3G53740	14707
AT3G53750	2296
AT3G53760	420
AT3G53770	0
AT3G53775	0
AT3G53780	146
AT3G53790	0
AT3G53800	604
AT3G53810	182
AT3G53820	0
AT3G53830	26
AT3G53840	38
AT3G53850	1039
AT3G53860	231
AT3G53870	16009
AT3G53880	399
AT3G53890	10804
AT3G53900	964
AT3G53910	0
AT3G53920	402
AT3G53930	365
AT3G53940	629
AT3G53950	173
AT3G53960	72
AT3G53965	0
AT3G53970	797
AT3G53980	249
AT3G53990	2534
AT3G54000	185
AT3G54010	818
AT3G54020	289
AT3G54030	582
AT3G54040	68
AT3G54050	577
AT3G54060	93
AT3G54065	0
AT3G54070	0
AT3G54080	1086
AT3G54085	50
AT3G54090	1708
AT3G54100	197
AT3G54110	2530
AT3G54120	41
AT3G54130	172
AT3G54140	44
AT3G54150	6
AT3G54160	38
AT3G54170	730
AT3G54180	853
AT3G54190	1634
AT3G54200	252
AT3G54210	3526
AT3G54220	911
AT3G54230	779
AT3G54240	0
AT3G54250	627
AT3G54260	492
AT3G54270	262
AT3G54280	1564
AT3G54290	609
AT3G54300	680
AT3G54310	0
AT3G54320	302
AT3G54340	1
AT3G54350	1082
AT3G54360	984
AT3G54363	15
AT3G54366	628
AT3G54380	218
AT3G54390	690
AT3G54400	2241
AT3G54410	14
AT3G54420	185
AT3G54430	0
AT3G54440	1655
AT3G54450	0
AT3G54460	598
AT3G54470	3499
AT3G54480	609
AT3G54490	17
AT3G54500	51
AT3G54510	0
AT3G54520	0
AT3G54530	0
AT3G54540	2365
AT3G54550	0
AT3G54560	5105
AT3G54570	0
AT3G54580	1
AT3G54590	0
AT3G54600	4142
AT3G54610	390
AT3G54620	824
AT3G54625	7
AT3G54630	0
AT3G54640	1650
AT3G54650	1108
AT3G54660	1850
AT3G54670	1857
AT3G54680	511
AT3G54690	501
AT3G54700	0
AT3G54710	699
AT3G54720	1457
AT3G54730	0
AT3G54740	332
AT3G54750	2064
AT3G54760	4412
AT3G54770	0
AT3G54780	174
AT3G54790	915
AT3G54800	1
AT3G54810	792
AT3G54820	2522
AT3G54823	0
AT3G54826	875
AT3G54830	21
AT3G54840	1012
AT3G54850	447
AT3G54860	559
AT3G54870	81
AT3G54880	538
AT3G54890	7701
AT3G54900	668
AT3G54910	187
AT3G54920	1977
AT3G54925	0
AT3G54930	221
AT3G54940	0
AT3G54950	904
AT3G54960	1243
AT3G54970	318
AT3G54980	449
AT3G54990	189
AT3G55000	1211
AT3G55005	778
AT3G55010	2360
AT3G55020	1480
AT3G55030	339
AT3G55040	455
AT3G55050	683
AT3G55060	651
AT3G55070	343
AT3G55080	195
AT3G55090	65
AT3G55100	0
AT3G55110	595
AT3G55120	543
AT3G55130	266
AT3G55140	561
AT3G55150	0
AT3G55160	1161
AT3G55170	1394
AT3G55180	0
AT3G55190	0
AT3G55200	217
AT3G55210	0
AT3G55220	379
AT3G55230	0
AT3G55240	7
AT3G55250	777
AT3G55252	0
AT3G55254	0
AT3G55258	0
AT3G55260	785
AT3G55270	848
AT3G55280	5991
AT3G55290	13
AT3G55300	0
AT3G55310	0
AT3G55320	788
AT3G55330	763
AT3G55340	1145
AT3G55350	543
AT3G55360	2251
AT3G55370	203
AT3G55380	1702
AT3G55390	82
AT3G55400	1655
AT3G55410	4680
AT3G55420	620
AT3G55430	2487
AT3G55440	13734
AT3G55450	734
AT3G55460	3080
AT3G55470	314
AT3G55480	651
AT3G55485	0
AT3G55490	116
AT3G55500	1
AT3G55510	1071
AT3G55512	0
AT3G55513	0
AT3G55515	5
AT3G55520	822
AT3G55530	286
AT3G55540	0
AT3G55550	0
AT3G55560	1544
AT3G55566	0
AT3G55570	0
AT3G55580	8
AT3G55590	0
AT3G55600	219
AT3G55605	955
AT3G55610	739
AT3G55620	3422
AT3G55630	62
AT3G55640	97
AT3G55646	0
AT3G55650	6
AT3G55660	1438
AT3G55665	0
AT3G55670	3
AT3G55672	0
AT3G55677	0
AT3G55680	0
AT3G55690	169
AT3G55700	28
AT3G55710	0
AT3G55720	27
AT3G55730	226
AT3G55734	0
AT3G55735	0
AT3G55740	192
AT3G55750	12404
AT3G55760	814
AT3G55770	2507
AT3G55780	28
AT3G55790	0
AT3G55795	0
AT3G55800	1423
AT3G55810	0
AT3G55820	99
AT3G55830	480
AT3G55840	0
AT3G55850	230
AT3G55860	0
AT3G55870	0
AT3G55880	66
AT3G55890	42
AT3G55900	12
AT3G55910	4
AT3G55920	365
AT3G55930	0
AT3G55935	0
AT3G55940	45
AT3G55950	18
AT3G55960	463
AT3G55970	14
AT3G55980	461
AT3G55990	266
AT3G56000	0
AT3G56010	402
AT3G56020	9880
AT3G56030	121
AT3G56040	501
AT3G56050	1528
AT3G56060	21
AT3G56070	4899
AT3G56080	5
AT3G56085	0
AT3G56090	2728
AT3G56100	1218
AT3G56110	1297
AT3G56120	783
AT3G56130	2300
AT3G56140	312
AT3G56150	9819
AT3G56160	436
AT3G56170	96
AT3G56180	0
AT3G56190	2460
AT3G56200	104
AT3G56210	601
AT3G56220	31
AT3G56230	0
AT3G56240	5977
AT3G56250	104
AT3G56260	15
AT3G56270	177
AT3G56275	0
AT3G56277	0
AT3G56280	0
AT3G56290	23
AT3G56300	100
AT3G56310	1254
AT3G56320	215
AT3G56330	330
AT3G56340	9206
AT3G56350	0
AT3G56360	1429
AT3G56370	6852
AT3G56380	0
AT3G56390	0
AT3G56400	239
AT3G56408	11
AT3G56410	0
AT3G56420	0
AT3G56430	856
AT3G56440	105
AT3G56450	77
AT3G56460	690
AT3G56470	56
AT3G56480	1219
AT3G56490	2232
AT3G56500	0
AT3G56510	885
AT3G56520	0
AT3G56530	0
AT3G56540	0
AT3G56550	122
AT3G56560	0
AT3G56570	173
AT3G56580	886
AT3G56590	568
AT3G56600	2
AT3G56610	0
AT3G56620	24
AT3G56630	29
AT3G56640	423
AT3G56650	423
AT3G56660	25
AT3G56670	0
AT3G56680	2247
AT3G56690	445
AT3G56700	0
AT3G56705	0
AT3G56710	13
AT3G56720	917
AT3G56730	0
AT3G56740	183
AT3G56750	758
AT3G56760	613
AT3G56770	71
AT3G56780	4
AT3G56790	0
AT3G56800	5002
AT3G56810	518
AT3G56820	100
AT3G56825	7
AT3G56830	96
AT3G56840	155
AT3G56850	687
AT3G56860	2261
AT3G56870	417
AT3G56880	770
AT3G56890	1
AT3G56891	0
AT3G56900	513
AT3G56910	1878
AT3G56920	0
AT3G56930	162
AT3G56940	3804
AT3G56950	975
AT3G56960	343
AT3G56970	76
AT3G56980	129
AT3G56990	1618
AT3G57000	1812
AT3G57010	654
AT3G57020	43
AT3G57030	1831
AT3G57040	1479
AT3G57050	2413
AT3G57060	1700
AT3G57062	231
AT3G57070	496
AT3G57072	0
AT3G57080	522
AT3G57090	751
AT3G57100	0
AT3G57110	45
AT3G57120	253
AT3G57130	292
AT3G57140	284
AT3G57150	12761
AT3G57157	32
AT3G57160	135
AT3G57170	419
AT3G57180	477
AT3G57190	148
AT3G57200	846
AT3G57210	0
AT3G57220	606
AT3G57230	347
AT3G57240	0
AT3G57250	1
AT3G57260	5
AT3G57270	0
AT3G57280	643
AT3G57290	5760
AT3G57300	1098
AT3G57310	0
AT3G57320	425
AT3G57330	622
AT3G57340	554
AT3G57350	1074
AT3G57360	139
AT3G57370	0
AT3G57380	29
AT3G57390	287
AT3G57400	175
AT3G57410	1035
AT3G57420	469
AT3G57430	172
AT3G57440	0
AT3G57450	620
AT3G57460	29
AT3G57465	0
AT3G57470	517
AT3G57480	93
AT3G57490	1023
AT3G57500	589
AT3G57510	0
AT3G57520	2145
AT3G57530	411
AT3G57540	2
AT3G57550	2044
AT3G57560	1724
AT3G57570	611
AT3G57580	116
AT3G57586	0
AT3G57587	0
AT3G57590	354
AT3G57600	36
AT3G57610	3706
AT3G57620	0
AT3G57630	510
AT3G57640	4
AT3G57645	1
AT3G57650	1708
AT3G57660	2881
AT3G57670	251
AT3G57680	90
AT3G57690	1
AT3G57700	0
AT3G57710	260
AT3G57720	117
AT3G57730	0
AT3G57740	0
AT3G57750	122
AT3G57760	53
AT3G57765	0
AT3G57770	10
AT3G57780	276
AT3G57785	344
AT3G57787	0
AT3G57790	213
AT3G57800	536
AT3G57810	300
AT3G57820	29
AT3G57830	1725
AT3G57840	0
AT3G57850	0
AT3G57854	0
AT3G57860	502
AT3G57870	4241
AT3G57880	2094
AT3G57890	1794
AT3G57900	0
AT3G57910	305
AT3G57920	0
AT3G57930	1566
AT3G57940	885
AT3G57950	19
AT3G57960	3
AT3G57965	144
AT3G57970	0
AT3G57980	176
AT3G57990	945
AT3G58000	0
AT3G58010	64
AT3G58020	283
AT3G58030	1627
AT3G58035	0
AT3G58040	1410
AT3G58050	757
AT3G58060	0
AT3G58070	6
AT3G58090	94
AT3G58100	403
AT3G58110	1537
AT3G58120	173
AT3G58130	118
AT3G58140	1161
AT3G58150	0
AT3G58160	48
AT3G58165	0
AT3G58170	646
AT3G58180	492
AT3G58190	0
AT3G58193	0
AT3G58196	0
AT3G58200	103
AT3G58210	0
AT3G58220	867
AT3G58230	0
AT3G58240	0
AT3G58250	0
AT3G58260	0
AT3G58270	181
AT3G58280	0
AT3G58290	0
AT3G58300	0
AT3G58310	0
AT3G58320	0
AT3G58330	0
AT3G58340	0
AT3G58347	0
AT3G58350	57
AT3G58360	0
AT3G58370	0
AT3G58380	8
AT3G58390	0
AT3G58400	0
AT3G58410	0
AT3G58415	0
AT3G58420	0
AT3G58430	14
AT3G58440	0
AT3G58450	0
AT3G58460	716
AT3G58470	734
AT3G58480	0
AT3G58490	309
AT3G58500	4468
AT3G58510	3188
AT3G58520	308
AT3G58530	267
AT3G58540	21
AT3G58550	0
AT3G58560	2367
AT3G58570	2194
AT3G58580	1310
AT3G58585	0
AT3G58590	163
AT3G58600	440
AT3G58610	12884
AT3G58620	153
AT3G58630	256
AT3G58640	632
AT3G58650	1719
AT3G58660	4870
AT3G58670	241
AT3G58680	3677
AT3G58690	550
AT3G58700	3296
AT3G58710	21
AT3G58720	139
AT3G58730	2290
AT3G58740	0
AT3G58750	811
AT3G58760	482
AT3G58770	765
AT3G58780	11
AT3G58790	250
AT3G58795	0
AT3G58800	247
AT3G58810	65
AT3G58820	96
AT3G58830	344
AT3G58840	1020
AT3G58850	23
AT3G58860	0
AT3G58865	118
AT3G58875	0
AT3G58877	0
AT3G58880	0
AT3G58890	0
AT3G58900	140
AT3G58910	0
AT3G58920	0
AT3G58930	341
AT3G58940	159
AT3G58950	0
AT3G58960	0
AT3G58970	634
AT3G58975	102
AT3G58980	156
AT3G58990	6259
AT3G59000	184
AT3G59010	3
AT3G59020	2704
AT3G59030	0
AT3G59040	803
AT3G59050	334
AT3G59060	201
AT3G59068	19
AT3G59070	0
AT3G59080	66
AT3G59090	308
AT3G59100	608
AT3G59110	517
AT3G59120	0
AT3G59130	0
AT3G59140	338
AT3G59150	158
AT3G59160	0
AT3G59170	0
AT3G59180	0
AT3G59190	203
AT3G59200	332
AT3G59210	29
AT3G59220	77
AT3G59230	0
AT3G59240	0
AT3G59245	0
AT3G59250	3
AT3G59260	0
AT3G59270	1074
AT3G59280	825
AT3G59290	289
AT3G59295	0
AT3G59300	234
AT3G59310	92
AT3G59320	110
AT3G59330	63
AT3G59340	0
AT3G59350	751
AT3G59360	629
AT3G59370	0
AT3G59380	1050
AT3G59390	161
AT3G59400	12
AT3G59410	378
AT3G59415	0
AT3G59420	745
AT3G59430	297
AT3G59435	1
AT3G59440	0
AT3G59450	45
AT3G59455	0
AT3G59460	0
AT3G59470	280
AT3G59480	12
AT3G59490	289
AT3G59500	675
AT3G59510	1
AT3G59520	261
AT3G59530	42
AT3G59540	9436
AT3G59550	494
AT3G59570	186
AT3G59580	7
AT3G59590	0
AT3G59600	1271
AT3G59610	0
AT3G59620	0
AT3G59630	676
AT3G59640	224
AT3G59650	1664
AT3G59660	703
AT3G59670	1185
AT3G59680	434
AT3G59690	32
AT3G59695	0
AT3G59700	66
AT3G59710	14
AT3G59720	0
AT3G59730	2
AT3G59740	0
AT3G59750	93
AT3G59760	3184
AT3G59765	1304
AT3G59770	1072
AT3G59780	811
AT3G59790	0
AT3G59800	285
AT3G59810	637
AT3G59820	2281
AT3G59830	0
AT3G59840	908
AT3G59845	0
AT3G59850	17
AT3G59860	0
AT3G59870	292
AT3G59880	0
AT3G59884	0
AT3G59890	995
AT3G59900	8
AT3G59910	1192
AT3G59920	6025
AT3G59923	0
AT3G59926	0
AT3G59930	0
AT3G59940	0
AT3G59950	338
AT3G59960	0
AT3G59970	5239
AT3G59980	603
AT3G59990	2948
AT3G60000	0
AT3G60010	0
AT3G60020	0
AT3G60030	1705
AT3G60040	43
AT3G60050	518
AT3G60060	0
AT3G60070	183
AT3G60075	0
AT3G60080	479
AT3G60090	0
AT3G60100	0
AT3G60110	209
AT3G60120	0
AT3G60130	431
AT3G60140	0
AT3G60150	42
AT3G60160	8
AT3G60164	0
AT3G60170	0
AT3G60176	2
AT3G60180	27
AT3G60190	1658
AT3G60200	346
AT3G60210	1350
AT3G60220	148
AT3G60238	0
AT3G60240	5620
AT3G60245	30708
AT3G60250	1045
AT3G60260	561
AT3G60270	0
AT3G60280	0
AT3G60286	2
AT3G60290	28
AT3G60300	628
AT3G60310	111
AT3G60320	1466
AT3G60328	0
AT3G60330	56
AT3G60340	858
AT3G60350	666
AT3G60360	679
AT3G60370	312
AT3G60380	1600
AT3G60390	1551
AT3G60400	216
AT3G60410	370
AT3G60415	0
AT3G60420	0
AT3G60440	663
AT3G60450	568
AT3G60460	0
AT3G60470	0
AT3G60480	223
AT3G60490	84
AT3G60500	1380
AT3G60510	285
AT3G60520	122
AT3G60530	585
AT3G60540	3
AT3G60550	2
AT3G60560	0
AT3G60565	0
AT3G60570	0
AT3G60580	188
AT3G60590	198
AT3G60600	2989
AT3G60610	1
AT3G60613	0
AT3G60620	573
AT3G60630	1352
AT3G60640	231
AT3G60650	0
AT3G60660	278
AT3G60670	125
AT3G60680	232
AT3G60690	87
AT3G60700	0
AT3G60710	0
AT3G60720	22
AT3G60730	19
AT3G60740	877
AT3G60750	10265
AT3G60760	0
AT3G60770	14701
AT3G60780	0
AT3G60790	0
AT3G60800	784
AT3G60805	0
AT3G60810	316
AT3G60820	4857
AT3G60830	1696
AT3G60840	1043
AT3G60850	712
AT3G60860	1547
AT3G60870	13
AT3G60880	765
AT3G60890	667
AT3G60900	369
AT3G60910	138
AT3G60920	0
AT3G60930	267
AT3G60935	0
AT3G60940	0
AT3G60950	0
AT3G60955	0
AT3G60957	0
AT3G60960	415
AT3G60961	0
AT3G60965	185
AT3G60966	0
AT3G60970	0
AT3G60972	0
AT3G60975	0
AT3G60980	408
AT3G60990	0
AT3G61010	306
AT3G61020	172
AT3G61028	0
AT3G61030	0
AT3G61035	0
AT3G61040	0
AT3G61050	2585
AT3G61060	74
AT3G61070	597
AT3G61080	105
AT3G61090	0
AT3G61100	483
AT3G61105	0
AT3G61110	10119
AT3G61111	0
AT3G61113	16
AT3G61117	0
AT3G61118	42
AT3G61120	0
AT3G61130	1816
AT3G61140	1883
AT3G61150	587
AT3G61160	153
AT3G61170	124
AT3G61172	0
AT3G61175	0
AT3G61177	0
AT3G61180	455
AT3G61182	0
AT3G61185	0
AT3G61190	25
AT3G61198	27
AT3G61200	326
AT3G61210	222
AT3G61220	235
AT3G61230	0
AT3G61240	3231
AT3G61250	749
AT3G61260	898
AT3G61270	0
AT3G61280	1
AT3G61290	0
AT3G61300	0
AT3G61310	4147
AT3G61320	321
AT3G61330	0
AT3G61340	0
AT3G61350	188
AT3G61360	194
AT3G61370	413
AT3G61380	556
AT3G61390	0
AT3G61400	0
AT3G61410	14
AT3G61415	407
AT3G61420	215
AT3G61430	869
AT3G61440	2585
AT3G61450	17
AT3G61460	932
AT3G61470	6258
AT3G61480	396
AT3G61490	663
AT3G61500	0
AT3G61510	0
AT3G61520	188
AT3G61530	155
AT3G61540	499
AT3G61545	0
AT3G61550	243
AT3G61560	478
AT3G61570	153
AT3G61571	0
AT3G61580	2120
AT3G61590	618
AT3G61600	2125
AT3G61610	1290
AT3G61620	764
AT3G61630	102
AT3G61640	577
AT3G61650	1405
AT3G61660	5
AT3G61670	1224
AT3G61680	23
AT3G61690	1638
AT3G61700	849
AT3G61710	304
AT3G61715	0
AT3G61720	0
AT3G61721	0
AT3G61723	0
AT3G61730	0
AT3G61740	401
AT3G61750	276
AT3G61755	0
AT3G61760	195
AT3G61770	837
AT3G61780	1015
AT3G61790	319
AT3G61800	312
AT3G61810	0
AT3G61820	3624
AT3G61825	0
AT3G61826	0
AT3G61829	0
AT3G61830	1230
AT3G61840	13
AT3G61850	312
AT3G61860	1369
AT3G61870	648
AT3G61880	229
AT3G61890	179
AT3G61897	0
AT3G61898	53
AT3G61900	4
AT3G61910	0
AT3G61920	36
AT3G61930	0
AT3G61940	0
AT3G61950	33
AT3G61960	483
AT3G61962	0
AT3G61970	173
AT3G61980	206
AT3G61990	151
AT3G62000	227
AT3G62010	739
AT3G62020	92
AT3G62030	5981
AT3G62040	307
AT3G62050	79
AT3G62060	809
AT3G62070	194
AT3G62080	240
AT3G62090	2
AT3G62100	154
AT3G62110	1004
AT3G62120	4942
AT3G62130	2025
AT3G62140	287
AT3G62150	40
AT3G62160	92
AT3G62170	2
AT3G62180	1
AT3G62190	357
AT3G62200	356
AT3G62210	0
AT3G62220	258
AT3G62230	0
AT3G62240	884
AT3G62245	0
AT3G62250	26577
AT3G62260	33
AT3G62270	140
AT3G62280	18
AT3G62285	0
AT3G62290	7022
AT3G62300	1317
AT3G62310	1554
AT3G62320	0
AT3G62330	774
AT3G62340	0
AT3G62350	0
AT3G62360	3470
AT3G62370	481
AT3G62380	0
AT3G62390	144
AT3G62400	1710
AT3G62410	43
AT3G62420	2136
AT3G62430	121
AT3G62440	0
AT3G62450	558
AT3G62455	42
AT3G62460	344
AT3G62470	115
AT3G62475	0
AT3G62480	0
AT3G62490	2
AT3G62499	20
AT3G62500	40
AT3G62510	0
AT3G62520	0
AT3G62528	0
AT3G62529	1
AT3G62530	7503
AT3G62540	0
AT3G62550	46
AT3G62560	856
AT3G62570	58
AT3G62580	663
AT3G62590	112
AT3G62600	2263
AT3G62610	44
AT3G62615	0
AT3G62620	351
AT3G62630	612
AT3G62640	0
AT3G62650	430
AT3G62660	352
AT3G62670	0
AT3G62680	0
AT3G62690	334
AT3G62695	0
AT3G62700	1610
AT3G62710	3
AT3G62720	538
AT3G62725	1
AT3G62730	0
AT3G62735	0
AT3G62740	430
AT3G62750	158
AT3G62760	0
AT3G62770	308
AT3G62780	17
AT3G62790	1506
AT3G62800	361
AT3G62810	1127
AT3G62820	116
AT3G62830	2522
AT3G62840	3905
AT3G62850	0
AT3G62860	45
AT3G62870	21243
AT3G62880	75
AT3G62890	177
AT3G62900	702
AT3G62910	448
AT3G62920	187
AT3G62930	224
AT3G62940	1588
AT3G62950	85
AT3G62960	202
AT3G62970	284
AT3G62980	2606
AT3G62990	0
AT3G63000	759
AT3G63003	0
AT3G63006	0
AT3G63010	297
AT3G63020	0
AT3G63030	1047
AT3G63040	0
AT3G63050	36
AT3G63052	3
AT3G63060	13
AT3G63070	1189
AT3G63080	518
AT3G63088	6
AT3G63090	400
AT3G63093	0
AT3G63095	0
AT3G63110	447
AT3G63120	652
AT3G63130	2773
AT3G63140	319
AT3G63150	640
AT3G63160	904
AT3G63170	804
AT3G63180	939
AT3G63190	1385
AT3G63200	1770
AT3G63210	448
AT3G63215	0
AT3G63220	311
AT3G63230	0
AT3G63240	359
AT3G63250	1745
AT3G63255	0
AT3G63260	411
AT3G63270	460
AT3G63280	189
AT3G63290	515
AT3G63300	1633
AT3G63310	375
AT3G63320	0
AT3G63340	489
AT3G63350	0
AT3G63360	14
AT3G63370	123
AT3G63375	0
AT3G63380	86
AT3G63390	500
AT3G63400	1705
AT3G63410	4545
AT3G63420	139
AT3G63430	601
AT3G63440	56
AT3G63445	33
AT3G63450	551
AT3G63460	4723
AT3G63470	11
AT3G63480	82
AT3G63490	3746
AT3G63500	1289
AT3G63510	259
AT3G63520	708
AT3G63530	563
AT3G63540	837
AT3G66652	394
AT3G66654	600
AT3G66656	7
AT3G66658	893
AT4G00005	0
AT4G00020	677
AT4G00026	1308
AT4G00030	261
AT4G00040	338
AT4G00050	25
AT4G00060	495
AT4G00070	0
AT4G00080	0
AT4G00085	0
AT4G00090	677
AT4G00100	13305
AT4G00110	186
AT4G00114	0
AT4G00120	0
AT4G00130	1
AT4G00140	6
AT4G00150	197
AT4G00155	0
AT4G00160	0
AT4G00163	0
AT4G00165	0
AT4G00170	815
AT4G00180	1750
AT4G00190	0
AT4G00200	759
AT4G00210	4
AT4G00220	8
AT4G00225	0
AT4G00230	387
AT4G00231	747
AT4G00232	0
AT4G00234	0
AT4G00236	0
AT4G00238	1903
AT4G00240	45
AT4G00250	236
AT4G00260	0
AT4G00270	1147
AT4G00280	0
AT4G00290	337
AT4G00295	0
AT4G00300	747
AT4G00305	5
AT4G00310	483
AT4G00315	0
AT4G00320	0
AT4G00330	101
AT4G00335	127
AT4G00340	1447
AT4G00342	0
AT4G00350	0
AT4G00355	940
AT4G00356	0
AT4G00360	49
AT4G00370	1349
AT4G00380	414
AT4G00390	0
AT4G00400	540
AT4G00413	0
AT4G00416	0
AT4G00420	379
AT4G00430	10986
AT4G00440	942
AT4G00450	1706
AT4G00460	116
AT4G00467	0
AT4G00480	698
AT4G00490	528
AT4G00500	245
AT4G00520	421
AT4G00525	122
AT4G00530	166
AT4G00540	0
AT4G00550	404
AT4G00560	396
AT4G00570	2673
AT4G00580	0
AT4G00585	1893
AT4G00590	111
AT4G00600	0
AT4G00610	0
AT4G00620	1134
AT4G00630	1475
AT4G00650	188
AT4G00651	19
AT4G00660	1498
AT4G00670	41
AT4G00680	91
AT4G00690	133
AT4G00695	7
AT4G00700	9
AT4G00710	1528
AT4G00720	1836
AT4G00730	1103
AT4G00740	1511
AT4G00750	18
AT4G00752	602
AT4G00753	0
AT4G00755	550
AT4G00760	286
AT4G00770	1
AT4G00780	1966
AT4G00800	699
AT4G00810	6694
AT4G00820	1226
AT4G00830	2048
AT4G00840	223
AT4G00850	303
AT4G00860	3361
AT4G00870	28
AT4G00872	0
AT4G00880	468
AT4G00883	0
AT4G00885	0
AT4G00889	0
AT4G00890	28
AT4G00891	0
AT4G00893	0
AT4G00895	817
AT4G00900	2275
AT4G00905	0
AT4G00910	0
AT4G00920	0
AT4G00925	0
AT4G00930	431
AT4G00940	108
AT4G00950	288
AT4G00953	0
AT4G00955	11
AT4G00960	0
AT4G00970	5
AT4G00975	34
AT4G00980	75
AT4G00985	0
AT4G00990	1281
AT4G01000	2398
AT4G01010	10
AT4G01020	350
AT4G01023	0
AT4G01026	113
AT4G01030	122
AT4G01037	1184
AT4G01040	568
AT4G01050	3082
AT4G01060	33
AT4G01070	885
AT4G01080	58
AT4G01090	420
AT4G01100	3713
AT4G01110	0
AT4G01120	331
AT4G01130	113
AT4G01140	0
AT4G01150	3605
AT4G01160	0
AT4G01170	26
AT4G01180	0
AT4G01190	0
AT4G01200	32
AT4G01210	1315
AT4G01220	300
AT4G01230	0
AT4G01240	0
AT4G01245	0
AT4G01250	195
AT4G01260	0
AT4G01265	0
AT4G01270	250
AT4G01280	141
AT4G01290	2473
AT4G01310	4051
AT4G01320	2112
AT4G01330	325
AT4G01335	0
AT4G01340	0
AT4G01350	0
AT4G01355	0
AT4G01360	13
AT4G01370	1800
AT4G01380	0
AT4G01390	324
AT4G01395	1680
AT4G01400	65
AT4G01410	190
AT4G01420	0
AT4G01430	583
AT4G01435	0
AT4G01440	216
AT4G01450	1148
AT4G01455	0
AT4G01460	211
AT4G01470	0
AT4G01480	247
AT4G01490	0
AT4G01500	0
AT4G01505	0
AT4G01510	147
AT4G01515	0
AT4G01516	0
AT4G01520	0
AT4G01525	115
AT4G01530	0
AT4G01533	0
AT4G01535	0
AT4G01540	0
AT4G01550	173
AT4G01560	1850
AT4G01570	284
AT4G01575	0
AT4G01580	650
AT4G01590	1198
AT4G01593	80
AT4G01595	0
AT4G01600	63
AT4G01610	2017
AT4G01630	0
AT4G01640	0
AT4G01650	111
AT4G01660	750
AT4G01670	5
AT4G01671	0
AT4G01680	11
AT4G01690	1084
AT4G01700	24
AT4G01703	0
AT4G01710	218
AT4G01720	469
AT4G01730	1284
AT4G01735	0
AT4G01740	72
AT4G01750	45
AT4G01760	0
AT4G01770	0
AT4G01780	1
AT4G01790	104
AT4G01800	1232
AT4G01810	1020
AT4G01820	0
AT4G01830	0
AT4G01840	103
AT4G01850	5014
AT4G01860	828
AT4G01865	0
AT4G01870	219
AT4G01880	344
AT4G01883	83
AT4G01890	4
AT4G01895	0
AT4G01897	319
AT4G01900	1206
AT4G01910	80
AT4G01915	2
AT4G01920	24
AT4G01925	3
AT4G01930	2
AT4G01935	60
AT4G01940	699
AT4G01950	85
AT4G01960	881
AT4G01970	4
AT4G01975	5
AT4G01980	0
AT4G01985	1
AT4G01990	373
AT4G01995	87
AT4G02000	12
AT4G02005	80
AT4G02010	1037
AT4G02020	716
AT4G02030	638
AT4G02040	0
AT4G02050	243
AT4G02055	0
AT4G02060	3512
AT4G02070	1105
AT4G02075	43
AT4G02080	2365
AT4G02090	0
AT4G02100	657
AT4G02110	858
AT4G02120	345
AT4G02130	683
AT4G02140	29
AT4G02150	2694
AT4G02160	0
AT4G02170	0
AT4G02180	0
AT4G02190	0
AT4G02195	116
AT4G02200	87
AT4G02210	119
AT4G02220	636
AT4G02230	6720
AT4G02235	0
AT4G02250	1
AT4G02260	648
AT4G02270	0
AT4G02280	47
AT4G02290	4045
AT4G02300	0
AT4G02310	0
AT4G02312	0
AT4G02314	0
AT4G02317	0
AT4G02320	7
AT4G02330	113
AT4G02340	773
AT4G02350	1344
AT4G02360	40
AT4G02370	1009
AT4G02380	49
AT4G02390	465
AT4G02400	2279
AT4G02405	289
AT4G02410	0
AT4G02420	1
AT4G02425	197
AT4G02430	248
AT4G02440	630
AT4G02450	9790
AT4G02460	423
AT4G02465	0
AT4G02480	3619
AT4G02482	15
AT4G02485	167
AT4G02487	0
AT4G02489	0
AT4G02490	0
AT4G02500	3224
AT4G02510	4300
AT4G02520	47
AT4G02530	1157
AT4G02540	545
AT4G02541	0
AT4G02550	169
AT4G02555	12
AT4G02560	627
AT4G02570	5586
AT4G02580	3982
AT4G02590	2331
AT4G02600	479
AT4G02610	377
AT4G02620	1454
AT4G02630	501
AT4G02640	741
AT4G02650	0
AT4G02655	2
AT4G02660	262
AT4G02670	208
AT4G02680	3209
AT4G02690	0
AT4G02700	113
AT4G02710	824
AT4G02715	1430
AT4G02720	0
AT4G02725	488
AT4G02730	121
AT4G02733	0
AT4G02735	0
AT4G02740	386
AT4G02750	224
AT4G02760	207
AT4G02770	5997
AT4G02780	85
AT4G02790	1028
AT4G02800	2468
AT4G02810	0
AT4G02820	1243
AT4G02830	0
AT4G02840	2477
AT4G02850	471
AT4G02860	503
AT4G02870	0
AT4G02880	576
AT4G02890	6316
AT4G02900	106
AT4G02910	0
AT4G02920	530
AT4G02930	7121
AT4G02940	1741
AT4G02950	0
AT4G02960	0
AT4G02970	1255
AT4G02980	445
AT4G02990	1262
AT4G03000	382
AT4G03010	564
AT4G03020	1190
AT4G03030	430
AT4G03038	0
AT4G03039	0
AT4G03040	0
AT4G03050	0
AT4G03060	1071
AT4G03063	0
AT4G03070	138
AT4G03080	984
AT4G03090	1200
AT4G03100	1896
AT4G03110	632
AT4G03113	0
AT4G03115	183
AT4G03120	1319
AT4G03130	57
AT4G03135	0
AT4G03140	0
AT4G03150	139
AT4G03153	0
AT4G03156	0
AT4G03157	0
AT4G03160	0
AT4G03165	0
AT4G03170	0
AT4G03175	0
AT4G03180	553
AT4G03190	1487
AT4G03200	489
AT4G03205	366
AT4G03210	17134
AT4G03220	0
AT4G03230	246
AT4G03240	504
AT4G03250	186
AT4G03260	1665
AT4G03270	232
AT4G03280	3493
AT4G03285	0
AT4G03290	0
AT4G03292	29
AT4G03295	0
AT4G03298	0
AT4G03300	0
AT4G03305	0
AT4G03310	0
AT4G03320	108
AT4G03330	14
AT4G03340	42
AT4G03350	0
AT4G03360	0
AT4G03364	0
AT4G03370	0
AT4G03376	0
AT4G03380	0
AT4G03390	923
AT4G03400	407
AT4G03405	0
AT4G03410	52
AT4G03415	1250
AT4G03420	251
AT4G03430	1881
AT4G03435	0
AT4G03437	0
AT4G03438	0
AT4G03440	15
AT4G03443	2
AT4G03445	0
AT4G03450	0
AT4G03455	0
AT4G03460	0
AT4G03470	0
AT4G03480	24
AT4G03490	22
AT4G03495	0
AT4G03500	22
AT4G03505	0
AT4G03510	261
AT4G03520	3171
AT4G03525	0
AT4G03530	0
AT4G03535	0
AT4G03540	0
AT4G03545	0
AT4G03550	2958
AT4G03555	0
AT4G03560	1320
AT4G03565	0
AT4G03566	0
AT4G03570	0
AT4G03575	0
AT4G03580	0
AT4G03585	0
AT4G03590	0
AT4G03595	0
AT4G03600	39
AT4G03605	0
AT4G03610	67
AT4G03620	0
AT4G03625	0
AT4G03630	0
AT4G03635	60
AT4G03640	0
AT4G03645	0
AT4G03650	0
AT4G03655	0
AT4G03660	0
AT4G03665	0
AT4G03670	0
AT4G03675	0
AT4G03680	0
AT4G03685	0
AT4G03690	0
AT4G03695	0
AT4G03700	0
AT4G03705	0
AT4G03710	0
AT4G03715	0
AT4G03720	0
AT4G03725	0
AT4G03726	0
AT4G03728	0
AT4G03730	0
AT4G03732	0
AT4G03740	0
AT4G03745	0
AT4G03750	0
AT4G03755	20
AT4G03760	0
AT4G03765	0
AT4G03770	0
AT4G03775	0
AT4G03780	0
AT4G03785	0
AT4G03790	0
AT4G03795	0
AT4G03800	0
AT4G03805	0
AT4G03810	0
AT4G03811	0
AT4G03813	0
AT4G03815	0
AT4G03816	0
AT4G03820	117
AT4G03823	0
AT4G03824	0
AT4G03825	0
AT4G03826	0
AT4G03830	0
AT4G03835	0
AT4G03837	0
AT4G03840	0
AT4G03845	5
AT4G03850	0
AT4G03855	0
AT4G03860	0
AT4G03865	0
AT4G03870	0
AT4G03873	0
AT4G03875	0
AT4G03876	0
AT4G03880	0
AT4G03885	0
AT4G03890	0
AT4G03895	0
AT4G03900	0
AT4G03905	3
AT4G03910	0
AT4G03911	0
AT4G03912	0
AT4G03913	0
AT4G03914	0
AT4G03915	0
AT4G03916	0
AT4G03920	0
AT4G03923	0
AT4G03925	0
AT4G03926	0
AT4G03930	0
AT4G03935	99
AT4G03940	44
AT4G03945	0
AT4G03950	0
AT4G03955	0
AT4G03960	143
AT4G03965	52
AT4G03970	0
AT4G03975	0
AT4G03976	0
AT4G03977	0
AT4G03978	0
AT4G03979	0
AT4G03980	0
AT4G03981	0
AT4G03985	0
AT4G03990	0
AT4G03995	0
AT4G04000	0
AT4G04005	4
AT4G04010	0
AT4G04015	0
AT4G04020	107
AT4G04025	0
AT4G04030	0
AT4G04035	0
AT4G04040	574
AT4G04050	0
AT4G04055	0
AT4G04065	0
AT4G04070	0
AT4G04075	0
AT4G04077	0
AT4G04078	0
AT4G04080	0
AT4G04085	0
AT4G04090	0
AT4G04095	0
AT4G04100	0
AT4G04105	0
AT4G04110	0
AT4G04115	0
AT4G04120	0
AT4G04125	0
AT4G04130	0
AT4G04135	9
AT4G04140	0
AT4G04145	0
AT4G04150	0
AT4G04155	0
AT4G04157	0
AT4G04165	0
AT4G04167	0
AT4G04170	0
AT4G04175	0
AT4G04180	292
AT4G04185	0
AT4G04190	112
AT4G04195	0
AT4G04200	629
AT4G04205	1
AT4G04210	1074
AT4G04215	0
AT4G04220	0
AT4G04221	3
AT4G04223	0
AT4G04225	0
AT4G04230	0
AT4G04235	5
AT4G04245	0
AT4G04250	0
AT4G04255	0
AT4G04260	0
AT4G04265	0
AT4G04270	0
AT4G04273	0
AT4G04275	0
AT4G04276	0
AT4G04280	0
AT4G04285	0
AT4G04290	0
AT4G04293	0
AT4G04295	0
AT4G04296	0
AT4G04300	0
AT4G04305	0
AT4G04310	0
AT4G04313	0
AT4G04315	0
AT4G04316	0
AT4G04320	542
AT4G04325	0
AT4G04330	45
AT4G04335	0
AT4G04340	1642
AT4G04345	0
AT4G04350	481
AT4G04355	0
AT4G04360	45
AT4G04365	0
AT4G04370	102
AT4G04375	0
AT4G04380	0
AT4G04385	0
AT4G04390	0
AT4G04392	0
AT4G04393	0
AT4G04394	0
AT4G04395	0
AT4G04396	0
AT4G04398	0
AT4G04400	0
AT4G04402	0
AT4G04404	0
AT4G04405	0
AT4G04407	0
AT4G04408	0
AT4G04409	0
AT4G04410	11
AT4G04415	0
AT4G04420	0
AT4G04423	0
AT4G04425	28
AT4G04426	0
AT4G04430	0
AT4G04435	5
AT4G04440	0
AT4G04445	26
AT4G04450	0
AT4G04455	0
AT4G04460	174
AT4G04465	27
AT4G04470	158
AT4G04475	8
AT4G04480	0
AT4G04485	22
AT4G04490	1
AT4G04495	0
AT4G04500	0
AT4G04505	0
AT4G04510	0
AT4G04515	0
AT4G04520	0
AT4G04525	0
AT4G04530	0
AT4G04535	0
AT4G04540	0
AT4G04545	0
AT4G04547	0
AT4G04550	0
AT4G04555	0
AT4G04560	0
AT4G04565	1
AT4G04570	0
AT4G04580	17
AT4G04585	0
AT4G04590	0
AT4G04600	0
AT4G04601	0
AT4G04605	0
AT4G04610	6942
AT4G04614	572
AT4G04615	0
AT4G04620	84
AT4G04625	0
AT4G04630	598
AT4G04632	0
AT4G04635	0
AT4G04640	2842
AT4G04645	0
AT4G04650	0
AT4G04653	0
AT4G04655	0
AT4G04660	0
AT4G04665	0
AT4G04670	697
AT4G04675	0
AT4G04680	18
AT4G04690	0
AT4G04692	441
AT4G04693	0
AT4G04695	59
AT4G04700	107
AT4G04710	1
AT4G04720	1925
AT4G04730	0
AT4G04740	156
AT4G04745	7
AT4G04750	173
AT4G04755	0
AT4G04760	0
AT4G04765	0
AT4G04770	508
AT4G04775	0
AT4G04780	397
AT4G04785	0
AT4G04790	150
AT4G04795	0
AT4G04800	480
AT4G04805	0
AT4G04810	100
AT4G04815	0
AT4G04820	0
AT4G04825	0
AT4G04830	889
AT4G04835	0
AT4G04840	7
AT4G04850	455
AT4G04855	0
AT4G04860	530
AT4G04865	0
AT4G04870	420
AT4G04875	0
AT4G04880	122
AT4G04885	1158
AT4G04890	3817
AT4G04895	0
AT4G04900	0
AT4G04905	0
AT4G04910	2143
AT4G04920	1834
AT4G04925	305
AT4G04930	1
AT4G04940	1338
AT4G04945	0
AT4G04950	1881
AT4G04955	177
AT4G04957	0
AT4G04960	332
AT4G04965	0
AT4G04970	1359
AT4G04972	0
AT4G04975	0
AT4G04980	0
AT4G04985	0
AT4G04990	34
AT4G04995	0
AT4G05000	311
AT4G05005	0
AT4G05010	26
AT4G05015	0
AT4G05018	0
AT4G05020	53
AT4G05025	0
AT4G05030	0
AT4G05040	254
AT4G05045	0
AT4G05048	0
AT4G05049	0
AT4G05050	11813
AT4G05053	0
AT4G05055	0
AT4G05060	404
AT4G05065	0
AT4G05070	409
AT4G05071	0
AT4G05073	0
AT4G05075	0
AT4G05076	0
AT4G05080	0
AT4G05085	1
AT4G05087	0
AT4G05090	61
AT4G05091	0
AT4G05095	0
AT4G05097	0
AT4G05100	0
AT4G05105	0
AT4G05110	30
AT4G05115	0
AT4G05120	295
AT4G05125	0
AT4G05130	6
AT4G05133	0
AT4G05135	0
AT4G05140	0
AT4G05145	0
AT4G05150	1132
AT4G05155	0
AT4G05160	476
AT4G05170	0
AT4G05180	4938
AT4G05190	1735
AT4G05200	25
AT4G05205	0
AT4G05210	48
AT4G05215	0
AT4G05220	0
AT4G05225	0
AT4G05230	0
AT4G05235	8
AT4G05240	0
AT4G05245	0
AT4G05250	0
AT4G05255	0
AT4G05260	0
AT4G05270	0
AT4G05275	0
AT4G05280	0
AT4G05285	0
AT4G05290	0
AT4G05295	0
AT4G05300	0
AT4G05303	0
AT4G05305	0
AT4G05306	0
AT4G05310	0
AT4G05315	0
AT4G05320	20074
AT4G05330	245
AT4G05335	0
AT4G05340	0
AT4G05350	0
AT4G05355	0
AT4G05360	0
AT4G05365	0
AT4G05375	0
AT4G05380	1
AT4G05385	0
AT4G05390	1275
AT4G05395	0
AT4G05400	1291
AT4G05405	0
AT4G05410	1594
AT4G05415	0
AT4G05420	2379
AT4G05425	0
AT4G05430	98
AT4G05435	0
AT4G05440	700
AT4G05445	0
AT4G05450	441
AT4G05455	0
AT4G05460	546
AT4G05465	0
AT4G05470	0
AT4G05475	0
AT4G05485	0
AT4G05490	0
AT4G05495	0
AT4G05497	0
AT4G05500	0
AT4G05502	0
AT4G05505	0
AT4G05508	0
AT4G05510	0
AT4G05520	1679
AT4G05523	7
AT4G05525	2
AT4G05526	0
AT4G05530	1290
AT4G05535	0
AT4G05540	0
AT4G05545	0
AT4G05550	0
AT4G05553	0
AT4G05555	0
AT4G05556	0
AT4G05560	0
AT4G05565	0
AT4G05570	0
AT4G05575	0
AT4G05580	0
AT4G05581	0
AT4G05582	0
AT4G05583	0
AT4G05584	0
AT4G05585	0
AT4G05586	0
AT4G05587	0
AT4G05588	0
AT4G05589	0
AT4G05590	23
AT4G05591	0
AT4G05592	0
AT4G05593	0
AT4G05594	0
AT4G05595	0
AT4G05597	0
AT4G05600	0
AT4G05605	0
AT4G05610	0
AT4G05612	0
AT4G05613	0
AT4G05615	0
AT4G05616	0
AT4G05620	0
AT4G05625	0
AT4G05630	0
AT4G05631	55
AT4G05632	0
AT4G05633	0
AT4G05634	0
AT4G05635	0
AT4G05636	0
AT4G05638	0
AT4G05640	0
AT4G05645	0
AT4G05650	0
AT4G05655	0
AT4G05660	0
AT4G05665	0
AT4G05670	0
AT4G05675	0
AT4G05680	0
AT4G05685	21
AT4G05690	0
AT4G05695	0
AT4G05700	0
AT4G05705	0
AT4G05710	0
AT4G05715	0
AT4G05720	0
AT4G05730	0
AT4G05735	0
AT4G05740	0
AT4G05745	0
AT4G05750	0
AT4G05755	0
AT4G05760	0
AT4G05765	0
AT4G05770	0
AT4G05775	0
AT4G05780	0
AT4G05785	4
AT4G05790	0
AT4G05795	0
AT4G05800	0
AT4G05805	0
AT4G05810	0
AT4G05815	0
AT4G05840	7
AT4G05845	0
AT4G05850	0
AT4G05855	0
AT4G05860	0
AT4G05865	0
AT4G05870	0
AT4G05875	0
AT4G05880	0
AT4G05885	0
AT4G05890	0
AT4G05895	0
AT4G05900	0
AT4G05905	0
AT4G05910	0
AT4G05915	0
AT4G05918	0
AT4G05920	0
AT4G05925	0
AT4G05930	0
AT4G05935	0
AT4G05940	0
AT4G05945	0
AT4G05950	0
AT4G05965	0
AT4G05970	0
AT4G05975	0
AT4G05980	0
AT4G05985	0
AT4G05990	0
AT4G05995	0
AT4G06000	0
AT4G06005	0
AT4G06010	0
AT4G06015	0
AT4G06045	0
AT4G06050	0
AT4G06055	0
AT4G06060	0
AT4G06065	0
AT4G06070	0
AT4G06075	0
AT4G06080	16
AT4G06085	0
AT4G06090	0
AT4G06095	0
AT4G06105	0
AT4G06110	0
AT4G06115	0
AT4G06130	0
AT4G06135	0
AT4G06140	0
AT4G06145	0
AT4G06155	0
AT4G06160	0
AT4G06165	0
AT4G06170	0
AT4G06175	0
AT4G06185	0
AT4G06195	32
AT4G06196	0
AT4G06200	0
AT4G06205	0
AT4G06210	0
AT4G06215	0
AT4G06225	0
AT4G06235	6
AT4G06240	0
AT4G06245	0
AT4G06250	0
AT4G06255	0
AT4G06260	0
AT4G06265	0
AT4G06280	0
AT4G06285	0
AT4G06290	0
AT4G06295	0
AT4G06300	0
AT4G06305	7
AT4G06310	0
AT4G06315	9
AT4G06320	7
AT4G06330	0
AT4G06335	0
AT4G06340	8
AT4G06345	0
AT4G06365	0
AT4G06370	0
AT4G06375	0
AT4G06380	0
AT4G06385	0
AT4G06390	0
AT4G06395	0
AT4G06400	0
AT4G06405	0
AT4G06410	0
AT4G06415	0
AT4G06425	0
AT4G06440	0
AT4G06445	0
AT4G06450	0
AT4G06455	0
AT4G06460	0
AT4G06474	0
AT4G06477	0
AT4G06479	0
AT4G06480	0
AT4G06481	0
AT4G06482	0
AT4G06483	0
AT4G06484	0
AT4G06485	0
AT4G06486	0
AT4G06487	0
AT4G06488	0
AT4G06489	0
AT4G06490	0
AT4G06491	0
AT4G06492	0
AT4G06493	0
AT4G06494	0
AT4G06495	0
AT4G06496	0
AT4G06497	0
AT4G06498	3
AT4G06499	0
AT4G06500	0
AT4G06501	0
AT4G06502	0
AT4G06503	0
AT4G06504	0
AT4G06505	0
AT4G06506	0
AT4G06507	0
AT4G06508	0
AT4G06509	0
AT4G06510	0
AT4G06511	0
AT4G06512	0
AT4G06513	0
AT4G06514	0
AT4G06515	0
AT4G06516	0
AT4G06517	0
AT4G06518	0
AT4G06519	0
AT4G06520	0
AT4G06521	0
AT4G06522	0
AT4G06523	0
AT4G06524	0
AT4G06525	0
AT4G06526	0
AT4G06527	0
AT4G06528	0
AT4G06529	0
AT4G06530	0
AT4G06531	0
AT4G06532	0
AT4G06533	0
AT4G06534	0
AT4G06535	0
AT4G06536	0
AT4G06537	0
AT4G06538	0
AT4G06539	0
AT4G06540	0
AT4G06541	0
AT4G06542	0
AT4G06543	0
AT4G06544	0
AT4G06545	0
AT4G06546	0
AT4G06547	0
AT4G06548	0
AT4G06549	0
AT4G06550	0
AT4G06551	0
AT4G06552	0
AT4G06553	0
AT4G06554	0
AT4G06555	0
AT4G06556	0
AT4G06557	0
AT4G06558	0
AT4G06559	0
AT4G06560	0
AT4G06561	0
AT4G06562	0
AT4G06563	0
AT4G06564	0
AT4G06565	0
AT4G06566	0
AT4G06567	0
AT4G06568	0
AT4G06569	0
AT4G06570	0
AT4G06571	0
AT4G06572	0
AT4G06573	0
AT4G06574	0
AT4G06575	0
AT4G06576	0
AT4G06577	0
AT4G06578	0
AT4G06579	0
AT4G06580	0
AT4G06581	0
AT4G06582	0
AT4G06583	0
AT4G06584	0
AT4G06585	0
AT4G06586	0
AT4G06587	0
AT4G06588	0
AT4G06589	0
AT4G06590	0
AT4G06591	0
AT4G06592	0
AT4G06593	0
AT4G06594	0
AT4G06595	0
AT4G06596	0
AT4G06597	0
AT4G06598	49
AT4G06599	655
AT4G06600	0
AT4G06601	0
AT4G06602	0
AT4G06603	0
AT4G06604	0
AT4G06605	0
AT4G06606	0
AT4G06607	0
AT4G06608	0
AT4G06609	0
AT4G06610	0
AT4G06611	0
AT4G06612	0
AT4G06613	0
AT4G06614	0
AT4G06615	0
AT4G06616	0
AT4G06617	0
AT4G06618	0
AT4G06619	0
AT4G06620	0
AT4G06621	0
AT4G06622	0
AT4G06623	0
AT4G06624	0
AT4G06625	0
AT4G06626	0
AT4G06627	0
AT4G06628	0
AT4G06629	0
AT4G06630	0
AT4G06631	0
AT4G06632	0
AT4G06633	0
AT4G06634	458
AT4G06635	0
AT4G06636	0
AT4G06637	0
AT4G06638	0
AT4G06639	0
AT4G06640	0
AT4G06641	0
AT4G06642	0
AT4G06643	0
AT4G06644	0
AT4G06646	0
AT4G06648	0
AT4G06650	0
AT4G06652	0
AT4G06654	0
AT4G06655	0
AT4G06656	0
AT4G06658	0
AT4G06660	0
AT4G06664	0
AT4G06665	0
AT4G06666	0
AT4G06668	0
AT4G06670	0
AT4G06672	0
AT4G06674	0
AT4G06675	0
AT4G06676	205
AT4G06678	0
AT4G06680	0
AT4G06682	0
AT4G06684	0
AT4G06685	0
AT4G06686	0
AT4G06688	0
AT4G06692	0
AT4G06694	0
AT4G06695	8
AT4G06696	0
AT4G06697	0
AT4G06698	0
AT4G06699	0
AT4G06700	0
AT4G06701	208
AT4G06702	0
AT4G06704	0
AT4G06705	0
AT4G06708	0
AT4G06710	0
AT4G06712	0
AT4G06714	0
AT4G06715	0
AT4G06716	0
AT4G06718	0
AT4G06720	0
AT4G06722	0
AT4G06724	0
AT4G06725	0
AT4G06726	0
AT4G06728	0
AT4G06730	0
AT4G06732	0
AT4G06734	0
AT4G06735	0
AT4G06736	0
AT4G06738	0
AT4G06742	0
AT4G06744	51
AT4G06745	0
AT4G06746	0
AT4G06748	0
AT4G06750	0
AT4G06752	0
AT4G06755	0
AT4G06760	0
AT4G06765	0
AT4G06770	7
AT4G06775	7
AT4G06780	0
AT4G06785	0
AT4G06795	0
AT4G06800	0
AT4G06805	0
AT4G06810	0
AT4G06815	0
AT4G06820	0
AT4G06825	0
AT4G06830	0
AT4G06835	0
AT4G06845	0
AT4G06850	0
AT4G06855	0
AT4G06860	0
AT4G06865	0
AT4G06870	0
AT4G06875	0
AT4G06880	0
AT4G06885	0
AT4G06890	0
AT4G06895	0
AT4G06900	0
AT4G06905	0
AT4G06910	0
AT4G06915	0
AT4G06920	0
AT4G06925	0
AT4G06930	0
AT4G06935	0
AT4G06945	0
AT4G06950	0
AT4G06955	0
AT4G06960	0
AT4G06965	0
AT4G06970	0
AT4G06975	0
AT4G06980	9
AT4G06985	0
AT4G06990	0
AT4G06995	1
AT4G07000	0
AT4G07005	0
AT4G07010	0
AT4G07015	0
AT4G07020	0
AT4G07025	0
AT4G07030	0
AT4G07031	0
AT4G07040	0
AT4G07045	0
AT4G07050	0
AT4G07055	0
AT4G07060	0
AT4G07065	0
AT4G07070	2
AT4G07075	0
AT4G07080	0
AT4G07085	0
AT4G07090	0
AT4G07095	0
AT4G07100	0
AT4G07105	0
AT4G07110	0
AT4G07115	0
AT4G07120	0
AT4G07125	0
AT4G07130	0
AT4G07135	0
AT4G07145	0
AT4G07150	0
AT4G07160	0
AT4G07165	0
AT4G07170	206
AT4G07175	0
AT4G07180	0
AT4G07185	0
AT4G07190	0
AT4G07195	39
AT4G07200	0
AT4G07205	12
AT4G07210	0
AT4G07215	0
AT4G07220	0
AT4G07225	0
AT4G07230	0
AT4G07235	0
AT4G07240	0
AT4G07245	0
AT4G07250	0
AT4G07255	0
AT4G07260	0
AT4G07265	0
AT4G07270	0
AT4G07275	0
AT4G07280	0
AT4G07285	0
AT4G07290	0
AT4G07295	0
AT4G07300	0
AT4G07305	0
AT4G07310	0
AT4G07315	0
AT4G07320	0
AT4G07324	0
AT4G07325	0
AT4G07327	0
AT4G07330	0
AT4G07331	0
AT4G07332	0
AT4G07334	0
AT4G07335	0
AT4G07336	0
AT4G07338	0
AT4G07339	0
AT4G07340	0
AT4G07345	0
AT4G07350	0
AT4G07355	0
AT4G07360	0
AT4G07365	0
AT4G07370	0
AT4G07375	0
AT4G07380	0
AT4G07385	0
AT4G07390	897
AT4G07395	0
AT4G07400	139
AT4G07405	0
AT4G07408	0
AT4G07410	2568
AT4G07415	0
AT4G07420	0
AT4G07425	0
AT4G07430	0
AT4G07435	0
AT4G07440	0
AT4G07445	0
AT4G07450	0
AT4G07452	0
AT4G07454	0
AT4G07455	101
AT4G07456	0
AT4G07458	0
AT4G07460	0
AT4G07465	0
AT4G07470	0
AT4G07475	0
AT4G07480	0
AT4G07485	0
AT4G07490	0
AT4G07491	0
AT4G07492	0
AT4G07493	0
AT4G07494	0
AT4G07495	0
AT4G07496	0
AT4G07498	0
AT4G07500	0
AT4G07502	0
AT4G07504	0
AT4G07505	0
AT4G07507	213
AT4G07510	0
AT4G07515	0
AT4G07516	0
AT4G07517	0
AT4G07518	0
AT4G07519	0
AT4G07520	0
AT4G07521	0
AT4G07522	0
AT4G07523	0
AT4G07524	0
AT4G07525	0
AT4G07526	0
AT4G07528	0
AT4G07530	0
AT4G07535	0
AT4G07540	0
AT4G07545	0
AT4G07550	0
AT4G07560	0
AT4G07563	0
AT4G07565	0
AT4G07566	0
AT4G07570	0
AT4G07575	0
AT4G07580	0
AT4G07583	0
AT4G07586	0
AT4G07590	0
AT4G07595	0
AT4G07600	0
AT4G07605	0
AT4G07620	0
AT4G07625	6
AT4G07630	0
AT4G07635	21
AT4G07640	0
AT4G07645	0
AT4G07650	0
AT4G07655	0
AT4G07660	0
AT4G07662	0
AT4G07664	0
AT4G07665	0
AT4G07666	0
AT4G07668	0
AT4G07670	0
AT4G07675	0
AT4G07680	0
AT4G07685	0
AT4G07686	0
AT4G07688	0
AT4G07690	0
AT4G07693	0
AT4G07696	0
AT4G07699	0
AT4G07700	0
AT4G07703	0
AT4G07706	0
AT4G07713	0
AT4G07715	0
AT4G07720	0
AT4G07725	0
AT4G07730	0
AT4G07733	0
AT4G07735	0
AT4G07736	0
AT4G07738	0
AT4G07740	0
AT4G07742	0
AT4G07744	0
AT4G07745	0
AT4G07747	0
AT4G07750	0
AT4G07755	0
AT4G07760	0
AT4G07765	0
AT4G07770	0
AT4G07775	0
AT4G07780	0
AT4G07785	0
AT4G07790	0
AT4G07795	0
AT4G07800	0
AT4G07803	0
AT4G07805	0
AT4G07806	0
AT4G07810	0
AT4G07812	0
AT4G07815	74
AT4G07820	0
AT4G07825	849
AT4G07830	3
AT4G07835	0
AT4G07840	12
AT4G07841	0
AT4G07843	0
AT4G07845	0
AT4G07846	0
AT4G07850	0
AT4G07855	0
AT4G07856	0
AT4G07862	0
AT4G07865	2
AT4G07868	0
AT4G07869	0
AT4G07874	0
AT4G07875	0
AT4G07890	0
AT4G07893	0
AT4G07895	0
AT4G07896	0
AT4G07905	0
AT4G07915	0
AT4G07917	0
AT4G07920	0
AT4G07925	0
AT4G07931	0
AT4G07932	0
AT4G07933	0
AT4G07934	0
AT4G07935	0
AT4G07936	0
AT4G07937	0
AT4G07938	0
AT4G07939	0
AT4G07940	0
AT4G07941	0
AT4G07942	0
AT4G07943	0
AT4G07944	0
AT4G07945	0
AT4G07946	0
AT4G07947	0
AT4G07950	262
AT4G07955	0
AT4G07960	159
AT4G07965	0
AT4G07967	0
AT4G07970	0
AT4G07975	0
AT4G07985	0
AT4G07990	429
AT4G07995	173
AT4G08000	0
AT4G08005	4
AT4G08010	0
AT4G08013	0
AT4G08015	0
AT4G08016	0
AT4G08020	0
AT4G08022	0
AT4G08025	0
AT4G08028	0
AT4G08030	0
AT4G08032	0
AT4G08033	0
AT4G08034	0
AT4G08035	423
AT4G08036	0
AT4G08038	0
AT4G08039	0
AT4G08040	4
AT4G08045	15
AT4G08050	0
AT4G08053	0
AT4G08054	0
AT4G08055	0
AT4G08056	0
AT4G08060	0
AT4G08065	0
AT4G08070	0
AT4G08071	0
AT4G08072	0
AT4G08074	0
AT4G08075	0
AT4G08076	0
AT4G08078	0
AT4G08080	0
AT4G08085	0
AT4G08090	0
AT4G08091	0
AT4G08092	0
AT4G08093	0
AT4G08094	0
AT4G08095	0
AT4G08096	0
AT4G08097	0
AT4G08098	0
AT4G08099	0
AT4G08100	12
AT4G08101	0
AT4G08102	0
AT4G08103	0
AT4G08104	0
AT4G08105	0
AT4G08106	0
AT4G08107	0
AT4G08108	0
AT4G08109	0
AT4G08110	383
AT4G08111	0
AT4G08112	0
AT4G08113	0
AT4G08114	0
AT4G08115	1
AT4G08116	0
AT4G08120	0
AT4G08125	0
AT4G08130	0
AT4G08131	0
AT4G08132	0
AT4G08134	0
AT4G08135	0
AT4G08136	0
AT4G08138	0
AT4G08140	0
AT4G08145	0
AT4G08150	2694
AT4G08155	0
AT4G08160	73
AT4G08165	0
AT4G08170	449
AT4G08175	6
AT4G08180	692
AT4G08185	0
AT4G08190	0
AT4G08195	0
AT4G08200	0
AT4G08205	0
AT4G08210	106
AT4G08215	0
AT4G08220	284
AT4G08225	7
AT4G08230	398
AT4G08235	0
AT4G08240	157
AT4G08245	0
AT4G08250	3
AT4G08255	0
AT4G08260	0
AT4G08262	0
AT4G08263	0
AT4G08264	0
AT4G08265	0
AT4G08267	0
AT4G08270	0
AT4G08275	0
AT4G08280	513
AT4G08285	0
AT4G08290	700
AT4G08295	0
AT4G08300	242
AT4G08305	0
AT4G08310	1663
AT4G08315	0
AT4G08320	439
AT4G08325	0
AT4G08330	91
AT4G08333	0
AT4G08335	0
AT4G08336	0
AT4G08340	0
AT4G08345	0
AT4G08347	0
AT4G08350	2760
AT4G08355	0
AT4G08360	10
AT4G08365	0
AT4G08370	0
AT4G08375	0
AT4G08380	0
AT4G08385	0
AT4G08390	2309
AT4G08395	0
AT4G08400	0
AT4G08405	0
AT4G08406	0
AT4G08410	0
AT4G08415	0
AT4G08420	0
AT4G08425	0
AT4G08430	0
AT4G08435	0
AT4G08445	0
AT4G08450	18
AT4G08455	353
AT4G08460	1689
AT4G08465	0
AT4G08470	349
AT4G08475	0
AT4G08480	268
AT4G08485	0
AT4G08490	0
AT4G08495	0
AT4G08500	684
AT4G08505	15
AT4G08510	555
AT4G08515	0
AT4G08520	3016
AT4G08525	0
AT4G08530	0
AT4G08535	0
AT4G08540	318
AT4G08545	0
AT4G08550	0
AT4G08555	0
AT4G08560	0
AT4G08565	0
AT4G08570	0
AT4G08575	0
AT4G08580	541
AT4G08585	0
AT4G08590	249
AT4G08593	0
AT4G08595	0
AT4G08596	0
AT4G08598	0
AT4G08599	0
AT4G08600	0
AT4G08602	0
AT4G08610	0
AT4G08615	11
AT4G08620	0
AT4G08625	0
AT4G08630	0
AT4G08635	0
AT4G08640	0
AT4G08645	0
AT4G08650	0
AT4G08652	0
AT4G08655	0
AT4G08657	0
AT4G08660	0
AT4G08665	0
AT4G08670	0
AT4G08680	0
AT4G08685	1204
AT4G08690	581
AT4G08691	0
AT4G08692	0
AT4G08695	0
AT4G08700	241
AT4G08705	0
AT4G08710	0
AT4G08715	0
AT4G08720	0
AT4G08725	0
AT4G08730	0
AT4G08740	0
AT4G08750	0
AT4G08755	2
AT4G08760	0
AT4G08765	0
AT4G08770	20
AT4G08775	0
AT4G08780	58
AT4G08785	11
AT4G08790	243
AT4G08795	0
AT4G08800	0
AT4G08805	2
AT4G08810	1207
AT4G08815	0
AT4G08820	0
AT4G08825	0
AT4G08830	0
AT4G08835	0
AT4G08840	0
AT4G08845	0
AT4G08850	1088
AT4G08855	0
AT4G08860	0
AT4G08865	0
AT4G08867	0
AT4G08868	0
AT4G08869	0
AT4G08870	1
AT4G08871	0
AT4G08872	0
AT4G08873	0
AT4G08874	8
AT4G08875	0
AT4G08876	0
AT4G08878	0
AT4G08880	0
AT4G08885	0
AT4G08890	0
AT4G08895	0
AT4G08900	475
AT4G08910	254
AT4G08915	0
AT4G08920	966
AT4G08925	0
AT4G08930	118
AT4G08935	0
AT4G08940	194
AT4G08945	0
AT4G08950	955
AT4G08953	0
AT4G08955	0
AT4G08956	0
AT4G08960	1184
AT4G08965	0
AT4G08970	0
AT4G08975	0
AT4G08980	2044
AT4G08985	0
AT4G08990	0
AT4G08991	57
AT4G08995	0
AT4G09000	8419
AT4G09005	0
AT4G09010	1144
AT4G09012	64
AT4G09015	0
AT4G09020	1439
AT4G09025	0
AT4G09030	79
AT4G09035	0
AT4G09040	1290
AT4G09045	0
AT4G09055	0
AT4G09060	449
AT4G09065	0
AT4G09070	0
AT4G09075	0
AT4G09080	80
AT4G09085	0
AT4G09090	0
AT4G09100	0
AT4G09105	0
AT4G09110	0
AT4G09115	0
AT4G09120	0
AT4G09125	0
AT4G09130	5
AT4G09135	0
AT4G09140	640
AT4G09143	0
AT4G09145	0
AT4G09146	0
AT4G09150	1307
AT4G09153	0
AT4G09155	0
AT4G09160	2300
AT4G09165	0
AT4G09170	4
AT4G09175	0
AT4G09180	396
AT4G09185	0
AT4G09190	0
AT4G09195	0
AT4G09200	0
AT4G09205	0
AT4G09210	0
AT4G09225	0
AT4G09230	0
AT4G09235	0
AT4G09240	74
AT4G09250	0
AT4G09255	0
AT4G09260	0
AT4G09265	0
AT4G09275	18
AT4G09280	0
AT4G09285	0
AT4G09290	0
AT4G09295	0
AT4G09300	2
AT4G09305	0
AT4G09310	0
AT4G09313	0
AT4G09315	0
AT4G09316	0
AT4G09320	18736
AT4G09325	0
AT4G09335	0
AT4G09340	660
AT4G09350	1
AT4G09355	0
AT4G09360	0
AT4G09365	3
AT4G09370	0
AT4G09375	37
AT4G09380	0
AT4G09385	0
AT4G09390	0
AT4G09395	0
AT4G09400	0
AT4G09405	17
AT4G09410	0
AT4G09415	0
AT4G09420	59
AT4G09425	0
AT4G09430	0
AT4G09432	0
AT4G09435	0
AT4G09440	0
AT4G09445	0
AT4G09450	0
AT4G09452	0
AT4G09455	0
AT4G09460	206
AT4G09462	0
AT4G09464	0
AT4G09465	0
AT4G09466	0
AT4G09467	0
AT4G09468	0
AT4G09470	0
AT4G09475	0
AT4G09480	3
AT4G09485	0
AT4G09490	61
AT4G09495	0
AT4G09500	135
AT4G09510	1690
AT4G09515	0
AT4G09520	414
AT4G09525	0
AT4G09530	0
AT4G09535	0
AT4G09540	0
AT4G09545	0
AT4G09550	340
AT4G09555	0
AT4G09560	326
AT4G09565	0
AT4G09570	710
AT4G09575	5
AT4G09580	498
AT4G09584	0
AT4G09585	0
AT4G09589	0
AT4G09590	0
AT4G09595	0
AT4G09600	0
AT4G09605	0
AT4G09610	0
AT4G09620	350
AT4G09625	0
AT4G09630	620
AT4G09635	0
AT4G09640	382
AT4G09644	0
AT4G09645	0
AT4G09647	0
AT4G09649	2
AT4G09650	2056
AT4G09655	0
AT4G09660	0
AT4G09665	0
AT4G09670	909
AT4G09675	0
AT4G09680	677
AT4G09685	0
AT4G09690	0
AT4G09695	0
AT4G09700	0
AT4G09705	0
AT4G09710	0
AT4G09715	0
AT4G09720	963
AT4G09725	0
AT4G09730	1890
AT4G09731	0
AT4G09735	0
AT4G09740	0
AT4G09745	0
AT4G09750	300
AT4G09755	0
AT4G09760	97
AT4G09765	0
AT4G09770	0
AT4G09775	0
AT4G09780	0
AT4G09784	0
AT4G09785	26
AT4G09790	0
AT4G09795	0
AT4G09800	11355
AT4G09810	110
AT4G09815	0
AT4G09820	84
AT4G09825	0
AT4G09830	1186
AT4G09840	28
AT4G09845	33
AT4G09850	0
AT4G09855	0
AT4G09860	0
AT4G09865	0
AT4G09870	0
AT4G09875	0
AT4G09880	0
AT4G09885	0
AT4G09890	1029
AT4G09895	0
AT4G09900	40
AT4G09905	0
AT4G09915	0
AT4G09920	24
AT4G09925	0
AT4G09930	0
AT4G09935	0
AT4G09940	0
AT4G09945	0
AT4G09950	231
AT4G09955	0
AT4G09960	18
AT4G09965	0
AT4G09970	274
AT4G09975	0
AT4G09980	984
AT4G09984	0
AT4G09985	0
AT4G09987	0
AT4G09990	42
AT4G09995	0
AT4G10000	231
AT4G10010	0
AT4G10020	0
AT4G10030	285
AT4G10040	366
AT4G10050	448
AT4G10060	538
AT4G10070	469
AT4G10080	1045
AT4G10090	252
AT4G10100	224
AT4G10110	383
AT4G10115	0
AT4G10120	7
AT4G10130	237
AT4G10140	157
AT4G10150	0
AT4G10160	0
AT4G10170	233
AT4G10180	847
AT4G10190	0
AT4G10200	0
AT4G10201	0
AT4G10210	0
AT4G10220	0
AT4G10230	0
AT4G10240	0
AT4G10250	0
AT4G10260	5
AT4G10265	9
AT4G10270	0
AT4G10280	596
AT4G10290	0
AT4G10300	743
AT4G10305	0
AT4G10310	1
AT4G10320	4626
AT4G10330	190
AT4G10340	9361
AT4G10345	0
AT4G10350	0
AT4G10360	604
AT4G10370	0
AT4G10380	980
AT4G10390	72
AT4G10400	286
AT4G10410	0
AT4G10414	0
AT4G10420	92
AT4G10430	474
AT4G10440	0
AT4G10450	4793
AT4G10457	0
AT4G10460	0
AT4G10465	0
AT4G10470	164
AT4G10480	9521
AT4G10490	0
AT4G10500	0
AT4G10507	0
AT4G10510	0
AT4G10520	0
AT4G10530	0
AT4G10540	0
AT4G10550	97
AT4G10560	19
AT4G10570	559
AT4G10580	0
AT4G10590	397
AT4G10595	0
AT4G10600	0
AT4G10603	0
AT4G10610	1558
AT4G10613	0
AT4G10620	943
AT4G10630	564
AT4G10640	39
AT4G10650	62
AT4G10655	0
AT4G10660	0
AT4G10670	1
AT4G10680	0
AT4G10690	373
AT4G10695	0
AT4G10700	0
AT4G10710	2997
AT4G10720	0
AT4G10730	864
AT4G10740	0
AT4G10750	497
AT4G10760	1266
AT4G10767	0
AT4G10770	109
AT4G10780	0
AT4G10790	836
AT4G10800	201
AT4G10810	831
AT4G10815	0
AT4G10820	0
AT4G10830	0
AT4G10840	2296
AT4G10843	0
AT4G10850	8
AT4G10860	1
AT4G10865	0
AT4G10870	0
AT4G10880	0
AT4G10890	288
AT4G10895	0
AT4G10910	14
AT4G10920	1131
AT4G10925	387
AT4G10930	428
AT4G10950	8
AT4G10955	457
AT4G10960	0
AT4G10970	711
AT4G10980	0
AT4G10990	0
AT4G11000	0
AT4G11010	3975
AT4G11020	0
AT4G11030	0
AT4G11040	0
AT4G11050	25
AT4G11060	662
AT4G11070	0
AT4G11080	1141
AT4G11090	425
AT4G11100	903
AT4G11110	547
AT4G11120	1535
AT4G11130	817
AT4G11140	204
AT4G11150	3551
AT4G11160	1291
AT4G11170	1
AT4G11175	484
AT4G11177	0
AT4G11180	0
AT4G11190	300
AT4G11200	71
AT4G11210	19
AT4G11211	817
AT4G11213	0
AT4G11216	0
AT4G11220	1269
AT4G11230	62
AT4G11240	1469
AT4G11250	0
AT4G11260	3180
AT4G11270	803
AT4G11280	69
AT4G11290	260
AT4G11300	323
AT4G11310	0
AT4G11320	636
AT4G11330	332
AT4G11340	0
AT4G11350	15
AT4G11355	0
AT4G11360	46
AT4G11370	32
AT4G11373	0
AT4G11375	0
AT4G11380	2575
AT4G11385	0
AT4G11390	0
AT4G11393	0
AT4G11400	79
AT4G11402	0
AT4G11405	0
AT4G11410	299
AT4G11420	7849
AT4G11430	0
AT4G11440	169
AT4G11450	602
AT4G11460	0
AT4G11470	0
AT4G11480	0
AT4G11485	0
AT4G11490	0
AT4G11500	0
AT4G11510	0
AT4G11521	0
AT4G11530	25
AT4G11540	0
AT4G11543	0
AT4G11547	13
AT4G11550	44
AT4G11560	1408
AT4G11570	481
AT4G11580	0
AT4G11590	0
AT4G11600	3069
AT4G11610	5
AT4G11630	648
AT4G11640	124
AT4G11642	0
AT4G11650	2
AT4G11653	0
AT4G11655	0
AT4G11660	159
AT4G11670	526
AT4G11680	496
AT4G11690	96
AT4G11700	28
AT4G11710	0
AT4G11720	13
AT4G11730	0
AT4G11740	476
AT4G11745	0
AT4G11750	0
AT4G11760	0
AT4G11770	0
AT4G11780	0
AT4G11790	1286
AT4G11800	665
AT4G11810	0
AT4G11820	2157
AT4G11830	624
AT4G11840	115
AT4G11845	28
AT4G11850	411
AT4G11860	585
AT4G11870	0
AT4G11880	0
AT4G11890	0
AT4G11900	23
AT4G11910	17
AT4G11911	22
AT4G11920	232
AT4G11930	0
AT4G11940	0
AT4G11945	0
AT4G11950	8
AT4G11960	219
AT4G11970	244
AT4G11980	278
AT4G11985	0
AT4G11990	236
AT4G12000	132
AT4G12005	0
AT4G12010	233
AT4G12020	271
AT4G12030	2412
AT4G12040	1173
AT4G12050	0
AT4G12060	1055
AT4G12065	0
AT4G12070	261
AT4G12080	89
AT4G12090	0
AT4G12100	0
AT4G12110	1013
AT4G12115	0
AT4G12120	109
AT4G12130	462
AT4G12135	0
AT4G12140	0
AT4G12150	0
AT4G12160	3
AT4G12170	0
AT4G12180	0
AT4G12190	0
AT4G12200	10
AT4G12210	0
AT4G12220	0
AT4G12230	1006
AT4G12240	92
AT4G12250	345
AT4G12260	0
AT4G12270	0
AT4G12275	0
AT4G12280	0
AT4G12290	47
AT4G12300	291
AT4G12310	252
AT4G12320	0
AT4G12330	0
AT4G12334	0
AT4G12340	896
AT4G12350	0
AT4G12360	0
AT4G12370	18
AT4G12380	0
AT4G12382	0
AT4G12390	524
AT4G12400	104
AT4G12405	0
AT4G12410	0
AT4G12420	5825
AT4G12423	0
AT4G12426	0
AT4G12430	30
AT4G12440	67
AT4G12450	0
AT4G12460	528
AT4G12470	10
AT4G12480	0
AT4G12485	0
AT4G12490	11
AT4G12495	0
AT4G12500	0
AT4G12510	0
AT4G12520	0
AT4G12530	0
AT4G12540	300
AT4G12543	0
AT4G12545	0
AT4G12550	0
AT4G12555	0
AT4G12560	468
AT4G12570	643
AT4G12580	29
AT4G12590	2262
AT4G12600	6788
AT4G12610	1329
AT4G12617	0
AT4G12620	424
AT4G12640	810
AT4G12650	4730
AT4G12670	357
AT4G12680	42
AT4G12690	21
AT4G12700	893
AT4G12710	337
AT4G12720	600
AT4G12730	733
AT4G12731	0
AT4G12735	0
AT4G12740	123
AT4G12750	894
AT4G12760	162
AT4G12770	812
AT4G12780	908
AT4G12790	1271
AT4G12800	8427
AT4G12810	0
AT4G12820	0
AT4G12825	0
AT4G12830	28
AT4G12840	134
AT4G12850	71
AT4G12860	0
AT4G12870	751
AT4G12880	1333
AT4G12890	62
AT4G12900	207
AT4G12910	195
AT4G12915	0
AT4G12917	0
AT4G12920	0
AT4G12930	0
AT4G12940	0
AT4G12950	0
AT4G12960	6
AT4G12970	33
AT4G12980	214
AT4G12990	112
AT4G13000	20
AT4G13010	473
AT4G13020	457
AT4G13030	82
AT4G13040	45
AT4G13050	673
AT4G13060	0
AT4G13070	374
AT4G13075	0
AT4G13080	0
AT4G13090	0
AT4G13095	0
AT4G13100	404
AT4G13110	44
AT4G13120	431
AT4G13130	0
AT4G13150	192
AT4G13160	0
AT4G13170	3219
AT4G13180	134
AT4G13190	24
AT4G13195	105
AT4G13200	438
AT4G13210	75
AT4G13215	0
AT4G13220	421
AT4G13230	1
AT4G13235	44
AT4G13240	0
AT4G13245	0
AT4G13250	285
AT4G13251	0
AT4G13252	0
AT4G13253	0
AT4G13254	0
AT4G13255	0
AT4G13256	0
AT4G13257	0
AT4G13258	0
AT4G13259	0
AT4G13260	0
AT4G13261	0
AT4G13262	0
AT4G13263	0
AT4G13264	0
AT4G13265	0
AT4G13266	0
AT4G13270	342
AT4G13280	0
AT4G13285	0
AT4G13290	0
AT4G13300	0
AT4G13310	0
AT4G13320	0
AT4G13330	138
AT4G13340	520
AT4G13345	50
AT4G13350	1065
AT4G13360	666
AT4G13370	1084
AT4G13380	0
AT4G13390	0
AT4G13395	0
AT4G13400	118
AT4G13410	3
AT4G13420	0
AT4G13430	10818
AT4G13440	0
AT4G13442	0
AT4G13445	0
AT4G13450	15
AT4G13455	0
AT4G13460	821
AT4G13470	0
AT4G13480	0
AT4G13490	0
AT4G13493	13
AT4G13494	0
AT4G13495	101
AT4G13500	114
AT4G13505	6
AT4G13510	0
AT4G13520	2718
AT4G13530	399
AT4G13540	625
AT4G13550	357
AT4G13554	0
AT4G13555	0
AT4G13560	1
AT4G13564	0
AT4G13570	0
AT4G13572	0
AT4G13575	7
AT4G13577	0
AT4G13580	0
AT4G13590	894
AT4G13600	23
AT4G13610	0
AT4G13611	0
AT4G13615	3502
AT4G13620	1
AT4G13630	479
AT4G13640	874
AT4G13650	198
AT4G13660	5
AT4G13670	654
AT4G13680	0
AT4G13690	176
AT4G13700	0
AT4G13710	305
AT4G13720	603
AT4G13730	615
AT4G13750	511
AT4G13760	0
AT4G13770	9553
AT4G13780	2775
AT4G13790	0
AT4G13800	11
AT4G13810	0
AT4G13820	0
AT4G13830	56
AT4G13840	883
AT4G13850	9852
AT4G13860	21
AT4G13870	125
AT4G13880	43
AT4G13885	37
AT4G13890	1
AT4G13900	1
AT4G13918	5
AT4G13920	0
AT4G13930	5212
AT4G13940	42021
AT4G13950	319
AT4G13955	0
AT4G13960	0
AT4G13965	0
AT4G13968	0
AT4G13970	620
AT4G13980	319
AT4G13985	0
AT4G13990	185
AT4G13992	0
AT4G13996	0
AT4G14000	724
AT4G14010	0
AT4G14020	209
AT4G14030	940
AT4G14040	10776
AT4G14050	193
AT4G14060	0
AT4G14070	479
AT4G14080	3
AT4G14090	390
AT4G14096	390
AT4G14100	264
AT4G14103	573
AT4G14104	0
AT4G14105	0
AT4G14110	1116
AT4G14120	394
AT4G14130	40
AT4G14135	0
AT4G14140	63
AT4G14145	280
AT4G14147	159
AT4G14149	0
AT4G14150	843
AT4G14160	1858
AT4G14165	0
AT4G14170	106
AT4G14180	55
AT4G14190	149
AT4G14200	1823
AT4G14210	856
AT4G14220	363
AT4G14225	0
AT4G14226	0
AT4G14230	524
AT4G14240	259
AT4G14245	0
AT4G14250	0
AT4G14260	0
AT4G14270	2375
AT4G14272	0
AT4G14276	0
AT4G14280	0
AT4G14290	512
AT4G14300	2182
AT4G14301	0
AT4G14305	13
AT4G14310	1830
AT4G14315	0
AT4G14320	11420
AT4G14330	2323
AT4G14340	728
AT4G14342	1389
AT4G14345	0
AT4G14350	984
AT4G14358	0
AT4G14360	1283
AT4G14365	26
AT4G14368	5
AT4G14370	15
AT4G14380	0
AT4G14385	394
AT4G14390	0
AT4G14400	31
AT4G14410	1309
AT4G14415	0
AT4G14420	4152
AT4G14430	885
AT4G14440	691
AT4G14450	0
AT4G14455	476
AT4G14460	0
AT4G14465	365
AT4G14470	0
AT4G14480	0
AT4G14490	325
AT4G14500	1053
AT4G14504	2
AT4G14510	376
AT4G14520	103
AT4G14530	0
AT4G14540	295
AT4G14548	19
AT4G14550	77
AT4G14560	85
AT4G14570	593
AT4G14580	19
AT4G14590	162
AT4G14600	289
AT4G14605	364
AT4G14610	0
AT4G14615	782
AT4G14620	956
AT4G14630	0
AT4G14640	0
AT4G14650	35
AT4G14660	501
AT4G14661	0
AT4G14670	0
AT4G14675	0
AT4G14680	1157
AT4G14690	6
AT4G14695	7
AT4G14700	26
AT4G14710	817
AT4G14713	353
AT4G14716	1422
AT4G14720	944
AT4G14723	172
AT4G14730	40
AT4G14740	850
AT4G14743	0
AT4G14746	100
AT4G14750	158
AT4G14760	413
AT4G14770	1029
AT4G14780	13
AT4G14785	0
AT4G14790	214
AT4G14800	2340
AT4G14805	0
AT4G14810	0
AT4G14811	0
AT4G14815	0
AT4G14819	0
AT4G14820	188
AT4G14830	99
AT4G14840	78
AT4G14850	162
AT4G14860	8
AT4G14870	575
AT4G14880	6552
AT4G14890	0
AT4G14900	2205
AT4G14905	672
AT4G14910	455
AT4G14920	731
AT4G14930	446
AT4G14940	12
AT4G14950	738
AT4G14960	22028
AT4G14965	568
AT4G14970	372
AT4G14980	23
AT4G14990	847
AT4G15000	25244
AT4G15010	452
AT4G15020	1704
AT4G15025	0
AT4G15030	281
AT4G15040	0
AT4G15050	0
AT4G15053	0
AT4G15056	0
AT4G15060	0
AT4G15070	21
AT4G15075	0
AT4G15080	1553
AT4G15090	740
AT4G15093	211
AT4G15096	0
AT4G15100	5
AT4G15110	725
AT4G15120	6
AT4G15130	263
AT4G15140	1044
AT4G15150	15
AT4G15160	242
AT4G15165	85
AT4G15180	1709
AT4G15200	0
AT4G15210	2
AT4G15215	119
AT4G15230	3
AT4G15233	85
AT4G15236	2
AT4G15240	237
AT4G15242	0
AT4G15245	0
AT4G15248	0
AT4G15250	0
AT4G15258	0
AT4G15260	44
AT4G15270	0
AT4G15280	0
AT4G15290	0
AT4G15300	0
AT4G15310	0
AT4G15320	1067
AT4G15330	0
AT4G15340	0
AT4G15345	0
AT4G15350	0
AT4G15360	0
AT4G15370	0
AT4G15380	0
AT4G15390	1
AT4G15393	0
AT4G15396	0
AT4G15398	0
AT4G15400	0
AT4G15410	1173
AT4G15415	1044
AT4G15417	0
AT4G15420	417
AT4G15430	58
AT4G15440	14
AT4G15450	491
AT4G15460	4
AT4G15470	2319
AT4G15475	261
AT4G15480	10
AT4G15490	14
AT4G15500	84
AT4G15510	330
AT4G15520	457
AT4G15530	5
AT4G15540	263
AT4G15545	648
AT4G15550	68
AT4G15560	3400
AT4G15562	0
AT4G15563	32
AT4G15570	433
AT4G15590	0
AT4G15610	5
AT4G15620	637
AT4G15630	569
AT4G15640	925
AT4G15650	0
AT4G15660	16
AT4G15670	56
AT4G15680	52
AT4G15690	17
AT4G15700	39
AT4G15710	0
AT4G15715	0
AT4G15720	80
AT4G15730	210
AT4G15733	0
AT4G15735	0
AT4G15740	0
AT4G15750	34
AT4G15755	0
AT4G15760	26
AT4G15765	15
AT4G15770	3336
AT4G15775	0
AT4G15780	1170
AT4G15790	1496
AT4G15800	124
AT4G15802	3154
AT4G15810	273
AT4G15820	150
AT4G15830	1788
AT4G15840	623
AT4G15850	357
AT4G15860	0
AT4G15870	0
AT4G15880	1305
AT4G15885	0
AT4G15890	702
AT4G15900	3953
AT4G15910	3397
AT4G15920	651
AT4G15930	1118
AT4G15940	494
AT4G15950	674
AT4G15953	57
AT4G15955	77
AT4G15960	206
AT4G15970	0
AT4G15975	55
AT4G15980	0
AT4G15990	0
AT4G16000	31
AT4G16008	271
AT4G16010	0
AT4G16015	0
AT4G16020	0
AT4G16024	0
AT4G16030	0
AT4G16040	0
AT4G16045	0
AT4G16050	0
AT4G16060	608
AT4G16070	169
AT4G16080	0
AT4G16090	0
AT4G16095	0
AT4G16100	232
AT4G16105	0
AT4G16110	193
AT4G16120	1125
AT4G16130	388
AT4G16140	729
AT4G16141	2149
AT4G16143	3361
AT4G16144	316
AT4G16146	372
AT4G16150	1126
AT4G16155	1319
AT4G16160	13
AT4G16162	10
AT4G16165	0
AT4G16180	1321
AT4G16190	1644
AT4G16195	0
AT4G16200	0
AT4G16210	274
AT4G16215	0
AT4G16220	88
AT4G16230	79
AT4G16233	83
AT4G16235	0
AT4G16240	0
AT4G16250	422
AT4G16260	0
AT4G16265	401
AT4G16267	0
AT4G16270	0
AT4G16280	443
AT4G16295	0
AT4G16310	972
AT4G16330	180
AT4G16340	3477
AT4G16350	27
AT4G16355	0
AT4G16360	959
AT4G16370	9353
AT4G16380	713
AT4G16390	1616
AT4G16400	92
AT4G16410	36
AT4G16420	841
AT4G16430	1187
AT4G16440	283
AT4G16442	949
AT4G16444	364
AT4G16447	166
AT4G16450	3780
AT4G16451	0
AT4G16460	0
AT4G16465	0
AT4G16470	200
AT4G16475	0
AT4G16480	476
AT4G16490	2178
AT4G16500	2089
AT4G16510	339
AT4G16515	0
AT4G16520	609
AT4G16530	5
AT4G16535	0
AT4G16540	39
AT4G16545	0
AT4G16550	0
AT4G16555	0
AT4G16560	0
AT4G16563	0
AT4G16566	140
AT4G16570	172
AT4G16580	427
AT4G16590	6
AT4G16600	29
AT4G16610	127
AT4G16620	44
AT4G16630	1994
AT4G16640	22
AT4G16650	1451
AT4G16660	2396
AT4G16670	84
AT4G16680	2
AT4G16690	13
AT4G16695	738
AT4G16700	189
AT4G16710	222
AT4G16720	21989
AT4G16730	0
AT4G16740	0
AT4G16745	8
AT4G16748	0
AT4G16750	121
AT4G16760	1585
AT4G16765	160
AT4G16770	175
AT4G16780	58
AT4G16790	223
AT4G16800	565
AT4G16807	79
AT4G16810	0
AT4G16820	0
AT4G16830	2382
AT4G16835	148
AT4G16840	39
AT4G16845	744
AT4G16850	181
AT4G16855	0
AT4G16857	42
AT4G16860	160
AT4G16870	221
AT4G16880	0
AT4G16890	577
AT4G16892	59
AT4G16900	162
AT4G16910	15
AT4G16915	0
AT4G16920	9
AT4G16930	0
AT4G16935	0
AT4G16940	8
AT4G16950	298
AT4G16955	0
AT4G16957	26
AT4G16960	55
AT4G16970	529
AT4G16980	0
AT4G16983	0
AT4G16990	331
AT4G17000	1151
AT4G17005	0
AT4G17010	506
AT4G17020	246
AT4G17030	109
AT4G17040	2906
AT4G17050	892
AT4G17060	690
AT4G17070	265
AT4G17080	673
AT4G17085	623
AT4G17090	1138
AT4G17098	2
AT4G17100	140
AT4G17140	1591
AT4G17150	615
AT4G17160	0
AT4G17170	585
AT4G17180	240
AT4G17190	992
AT4G17200	0
AT4G17210	0
AT4G17215	0
AT4G17220	0
AT4G17230	386
AT4G17240	795
AT4G17243	0
AT4G17245	1
AT4G17250	0
AT4G17260	367
AT4G17270	878
AT4G17280	48
AT4G17300	645
AT4G17310	151
AT4G17330	4744
AT4G17340	12
AT4G17350	104
AT4G17360	73
AT4G17370	227
AT4G17380	34
AT4G17390	16165
AT4G17410	674
AT4G17420	601
AT4G17430	407
AT4G17440	87
AT4G17450	0
AT4G17460	231
AT4G17470	8
AT4G17480	26
AT4G17483	5
AT4G17486	872
AT4G17490	31
AT4G17500	70
AT4G17505	0
AT4G17510	937
AT4G17512	0
AT4G17520	11566
AT4G17530	810
AT4G17540	375
AT4G17550	264
AT4G17560	2514
AT4G17565	0
AT4G17570	429
AT4G17580	0
AT4G17585	0
AT4G17587	0
AT4G17590	0
AT4G17600	1083
AT4G17610	916
AT4G17612	0
AT4G17615	328
AT4G17616	404
AT4G17620	902
AT4G17640	1126
AT4G17650	403
AT4G17660	0
AT4G17670	144
AT4G17680	7
AT4G17690	0
AT4G17695	164
AT4G17700	0
AT4G17710	22
AT4G17713	0
AT4G17718	0
AT4G17720	1411
AT4G17730	765
AT4G17740	354
AT4G17750	181
AT4G17760	190
AT4G17765	0
AT4G17770	1314
AT4G17780	0
AT4G17785	0
AT4G17788	0
AT4G17790	600
AT4G17800	31
AT4G17810	3
AT4G17820	0
AT4G17830	612
AT4G17840	107
AT4G17850	0
AT4G17860	0
AT4G17870	492
AT4G17880	437
AT4G17890	893
AT4G17895	590
AT4G17900	250
AT4G17905	114
AT4G17908	22
AT4G17910	229
AT4G17914	22
AT4G17915	60
AT4G17920	0
AT4G17940	386
AT4G17950	1359
AT4G17960	227
AT4G17970	0
AT4G17975	0
AT4G17980	0
AT4G17990	0
AT4G18010	155
AT4G18020	1843
AT4G18030	3672
AT4G18040	2829
AT4G18050	234
AT4G18060	646
AT4G18070	1504
AT4G18080	0
AT4G18090	0
AT4G18100	23018
AT4G18110	0
AT4G18120	682
AT4G18130	681
AT4G18140	141
AT4G18150	0
AT4G18160	310
AT4G18170	70
AT4G18180	0
AT4G18190	1
AT4G18195	0
AT4G18197	9
AT4G18203	0
AT4G18205	31
AT4G18210	0
AT4G18215	0
AT4G18220	0
AT4G18230	318
AT4G18240	595
AT4G18250	0
AT4G18253	4
AT4G18255	0
AT4G18260	232
AT4G18270	231
AT4G18280	119
AT4G18290	14
AT4G18300	282
AT4G18310	0
AT4G18320	0
AT4G18330	0
AT4G18335	0
AT4G18340	168
AT4G18350	1
AT4G18360	9
AT4G18370	122
AT4G18372	122
AT4G18375	164
AT4G18380	321
AT4G18390	664
AT4G18395	0
AT4G18400	120
AT4G18410	0
AT4G18420	0
AT4G18422	0
AT4G18425	70
AT4G18430	8
AT4G18440	1165
AT4G18450	0
AT4G18460	171
AT4G18465	400
AT4G18470	156
AT4G18480	4343
AT4G18490	144
AT4G18500	0
AT4G18501	10
AT4G18510	0
AT4G18520	393
AT4G18530	166
AT4G18540	0
AT4G18550	15
AT4G18570	2020
AT4G18580	67
AT4G18590	907
AT4G18593	558
AT4G18596	0
AT4G18600	281
AT4G18610	128
AT4G18620	0
AT4G18630	47
AT4G18640	577
AT4G18650	0
AT4G18660	0
AT4G18670	1958
AT4G18680	0
AT4G18690	0
AT4G18692	0
AT4G18700	982
AT4G18710	2424
AT4G18720	0
AT4G18725	0
AT4G18730	12201
AT4G18740	18
AT4G18750	266
AT4G18760	576
AT4G18770	0
AT4G18780	278
AT4G18790	0
AT4G18800	807
AT4G18810	270
AT4G18815	0
AT4G18820	1133
AT4G18823	0
AT4G18830	0
AT4G18840	171
AT4G18860	0
AT4G18870	0
AT4G18880	216
AT4G18890	858
AT4G18900	0
AT4G18905	1549
AT4G18910	460
AT4G18920	0
AT4G18930	141
AT4G18940	0
AT4G18950	291
AT4G18960	0
AT4G18970	455
AT4G18975	103
AT4G18980	19
AT4G18990	0
AT4G19000	0
AT4G19003	626
AT4G19006	1555
AT4G19010	358
AT4G19020	1039
AT4G19030	15
AT4G19035	0
AT4G19038	0
AT4G19040	539
AT4G19045	190
AT4G19050	158
AT4G19060	200
AT4G19070	216
AT4G19080	15
AT4G19090	76
AT4G19095	0
AT4G19100	163
AT4G19110	3152
AT4G19120	753
AT4G19130	167
AT4G19140	234
AT4G19150	834
AT4G19160	1583
AT4G19170	7
AT4G19180	543
AT4G19185	777
AT4G19190	705
AT4G19191	65
AT4G19200	4186
AT4G19210	3762
AT4G19220	23
AT4G19230	135
AT4G19239	0
AT4G19240	0
AT4G19250	0
AT4G19260	0
AT4G19270	0
AT4G19275	0
AT4G19280	0
AT4G19290	0
AT4G19300	0
AT4G19305	0
AT4G19310	0
AT4G19320	0
AT4G19330	0
AT4G19340	0
AT4G19350	522
AT4G19360	0
AT4G19370	3
AT4G19380	264
AT4G19390	116
AT4G19395	0
AT4G19400	6
AT4G19410	2528
AT4G19420	186
AT4G19430	0
AT4G19440	338
AT4G19450	782
AT4G19452	0
AT4G19460	90
AT4G19470	0
AT4G19480	0
AT4G19485	0
AT4G19490	1212
AT4G19500	619
AT4G19510	319
AT4G19520	3
AT4G19530	14
AT4G19540	196
AT4G19550	76
AT4G19560	46
AT4G19570	0
AT4G19580	0
AT4G19590	168
AT4G19600	982
AT4G19610	797
AT4G19620	0
AT4G19630	0
AT4G19633	0
AT4G19640	985
AT4G19645	23
AT4G19650	151
AT4G19660	386
AT4G19670	685
AT4G19680	0
AT4G19690	0
AT4G19700	87
AT4G19710	1666
AT4G19720	0
AT4G19730	0
AT4G19740	0
AT4G19750	0
AT4G19760	0
AT4G19770	0
AT4G19780	0
AT4G19790	0
AT4G19800	0
AT4G19810	157
AT4G19820	40
AT4G19830	58
AT4G19840	2577
AT4G19850	12
AT4G19860	1043
AT4G19865	268
AT4G19870	261
AT4G19880	242
AT4G19890	332
AT4G19900	514
AT4G19902	0
AT4G19905	0
AT4G19910	0
AT4G19920	0
AT4G19925	0
AT4G19930	0
AT4G19940	0
AT4G19950	10
AT4G19960	60
AT4G19970	120
AT4G19975	66
AT4G19980	25
AT4G19985	307
AT4G19990	183
AT4G20000	6
AT4G20010	673
AT4G20020	2144
AT4G20030	226
AT4G20040	160
AT4G20050	4
AT4G20060	120
AT4G20070	26
AT4G20080	0
AT4G20090	132
AT4G20095	0
AT4G20100	0
AT4G20110	0
AT4G20115	0
AT4G20130	718
AT4G20140	11
AT4G20150	3775
AT4G20160	0
AT4G20170	240
AT4G20180	0
AT4G20190	0
AT4G20200	0
AT4G20210	0
AT4G20220	0
AT4G20230	14
AT4G20235	0
AT4G20240	308
AT4G20250	0
AT4G20260	387
AT4G20270	4253
AT4G20280	1056
AT4G20290	0
AT4G20300	805
AT4G20310	221
AT4G20320	4301
AT4G20325	624
AT4G20330	652
AT4G20340	314
AT4G20350	108
AT4G20360	0
AT4G20362	21
AT4G20365	0
AT4G20370	2
AT4G20380	432
AT4G20390	0
AT4G20400	2043
AT4G20410	536
AT4G20420	0
AT4G20430	1192
AT4G20440	3134
AT4G20450	2
AT4G20460	332
AT4G20470	0
AT4G20480	679
AT4G20490	0
AT4G20500	0
AT4G20510	0
AT4G20520	0
AT4G20530	0
AT4G20535	0
AT4G20540	0
AT4G20545	0
AT4G20550	0
AT4G20555	0
AT4G20560	0
AT4G20565	0
AT4G20570	0
AT4G20575	0
AT4G20580	0
AT4G20590	0
AT4G20600	0
AT4G20610	0
AT4G20620	0
AT4G20630	0
AT4G20640	0
AT4G20645	0
AT4G20650	0
AT4G20670	0
AT4G20680	0
AT4G20690	0
AT4G20700	0
AT4G20703	0
AT4G20707	0
AT4G20710	0
AT4G20715	0
AT4G20720	63
AT4G20725	0
AT4G20730	45
AT4G20735	0
AT4G20740	351
AT4G20760	333
AT4G20770	30
AT4G20780	37
AT4G20790	0
AT4G20800	0
AT4G20810	0
AT4G20820	7
AT4G20830	235
AT4G20835	0
AT4G20840	39
AT4G20850	3628
AT4G20860	58
AT4G20870	653
AT4G20880	538
AT4G20890	7013
AT4G20900	0
AT4G20910	740
AT4G20920	154
AT4G20930	297
AT4G20935	12
AT4G20940	2775
AT4G20947	0
AT4G20953	0
AT4G20960	1192
AT4G20970	22
AT4G20980	4239
AT4G20990	0
AT4G21000	0
AT4G21010	0
AT4G21020	0
AT4G21030	0
AT4G21040	0
AT4G21050	0
AT4G21060	289
AT4G21063	6
AT4G21065	257
AT4G21070	512
AT4G21080	0
AT4G21090	474
AT4G21100	1316
AT4G21105	4833
AT4G21110	1725
AT4G21120	9
AT4G21130	0
AT4G21140	525
AT4G21150	3534
AT4G21160	854
AT4G21170	194
AT4G21180	573
AT4G21190	193
AT4G21192	319
AT4G21200	0
AT4G21210	492
AT4G21213	0
AT4G21215	68
AT4G21220	142
AT4G21230	61
AT4G21240	0
AT4G21250	0
AT4G21260	0
AT4G21270	1206
AT4G21280	5183
AT4G21300	203
AT4G21310	21
AT4G21320	93
AT4G21323	50
AT4G21326	363
AT4G21330	0
AT4G21340	0
AT4G21350	157
AT4G21360	0
AT4G21362	0
AT4G21363	0
AT4G21366	0
AT4G21370	1
AT4G21380	281
AT4G21390	0
AT4G21400	114
AT4G21410	189
AT4G21420	74
AT4G21430	388
AT4G21437	0
AT4G21440	0
AT4G21445	9
AT4G21450	1354
AT4G21460	656
AT4G21470	566
AT4G21480	50
AT4G21490	0
AT4G21500	81
AT4G21510	81
AT4G21515	0
AT4G21520	454
AT4G21530	553
AT4G21534	179
AT4G21540	268
AT4G21550	445
AT4G21560	672
AT4G21570	993
AT4G21580	450
AT4G21585	183
AT4G21590	25
AT4G21595	0
AT4G21600	74
AT4G21605	0
AT4G21610	143
AT4G21620	1607
AT4G21630	5
AT4G21640	1
AT4G21650	6395
AT4G21660	3934
AT4G21670	738
AT4G21680	59
AT4G21690	1
AT4G21700	159
AT4G21705	446
AT4G21710	2198
AT4G21720	98
AT4G21730	21
AT4G21740	78
AT4G21745	0
AT4G21750	2365
AT4G21760	334
AT4G21770	976
AT4G21780	45
AT4G21790	2198
AT4G21800	1032
AT4G21810	571
AT4G21820	813
AT4G21830	0
AT4G21840	0
AT4G21850	253
AT4G21860	1110
AT4G21865	114
AT4G21870	29
AT4G21880	217
AT4G21890	360
AT4G21895	0
AT4G21900	624
AT4G21902	0
AT4G21903	0
AT4G21910	580
AT4G21920	9
AT4G21926	0
AT4G21930	0
AT4G21940	82
AT4G21950	0
AT4G21960	33597
AT4G21970	30
AT4G21980	915
AT4G21990	2074
AT4G22000	1211
AT4G22010	3055
AT4G22020	0
AT4G22030	0
AT4G22035	0
AT4G22040	0
AT4G22050	19
AT4G22060	0
AT4G22065	0
AT4G22066	0
AT4G22070	0
AT4G22080	0
AT4G22090	0
AT4G22100	0
AT4G22105	0
AT4G22110	0
AT4G22115	0
AT4G22120	1363
AT4G22130	2426
AT4G22140	1898
AT4G22150	811
AT4G22160	1018
AT4G22165	0
AT4G22170	0
AT4G22180	0
AT4G22185	0
AT4G22190	991
AT4G22200	51
AT4G22210	0
AT4G22212	41
AT4G22214	0
AT4G22217	0
AT4G22220	2595
AT4G22230	0
AT4G22233	3
AT4G22235	0
AT4G22240	1343
AT4G22250	408
AT4G22260	576
AT4G22265	0
AT4G22270	247
AT4G22280	41
AT4G22285	832
AT4G22290	1063
AT4G22300	677
AT4G22305	82
AT4G22310	3080
AT4G22320	290
AT4G22330	1325
AT4G22340	198
AT4G22350	318
AT4G22360	1483
AT4G22370	33
AT4G22380	1625
AT4G22390	73
AT4G22400	0
AT4G22410	0
AT4G22415	0
AT4G22430	0
AT4G22440	0
AT4G22450	0
AT4G22460	0
AT4G22463	0
AT4G22467	0
AT4G22470	0
AT4G22475	2473
AT4G22485	3649
AT4G22490	29943
AT4G22495	0
AT4G22505	1581
AT4G22510	0
AT4G22513	2468
AT4G22517	13762
AT4G22520	0
AT4G22530	1225
AT4G22540	1504
AT4G22545	40
AT4G22550	237
AT4G22560	111
AT4G22570	1089
AT4G22580	263
AT4G22590	42
AT4G22600	0
AT4G22610	0
AT4G22620	0
AT4G22630	0
AT4G22635	0
AT4G22640	0
AT4G22650	0
AT4G22660	0
AT4G22666	0
AT4G22670	6000
AT4G22680	1
AT4G22690	28
AT4G22700	0
AT4G22710	0
AT4G22720	601
AT4G22730	153
AT4G22740	1025
AT4G22745	1080
AT4G22750	620
AT4G22754	0
AT4G22755	100
AT4G22756	323
AT4G22758	30
AT4G22760	81
AT4G22770	333
AT4G22780	334
AT4G22785	0
AT4G22790	29
AT4G22810	0
AT4G22820	581
AT4G22830	214
AT4G22840	96
AT4G22850	324
AT4G22860	516
AT4G22870	0
AT4G22880	1203
AT4G22890	873
AT4G22900	102
AT4G22910	156
AT4G22920	134
AT4G22930	743
AT4G22940	41
AT4G22950	0
AT4G22960	21
AT4G22970	583
AT4G22980	88
AT4G22990	659
AT4G23000	203
AT4G23010	573
AT4G23015	0
AT4G23020	22
AT4G23030	0
AT4G23040	224
AT4G23050	85
AT4G23060	901
AT4G23070	10
AT4G23080	0
AT4G23090	0
AT4G23100	5166
AT4G23110	0
AT4G23120	0
AT4G23130	0
AT4G23140	7
AT4G23150	0
AT4G23160	0
AT4G23170	0
AT4G23180	66
AT4G23190	56
AT4G23200	0
AT4G23205	1
AT4G23210	0
AT4G23215	0
AT4G23220	17
AT4G23230	0
AT4G23240	0
AT4G23250	36
AT4G23260	0
AT4G23270	102
AT4G23271	0
AT4G23280	0
AT4G23290	0
AT4G23300	1
AT4G23310	1
AT4G23320	0
AT4G23330	281
AT4G23340	40
AT4G23350	0
AT4G23355	0
AT4G23360	0
AT4G23364	0
AT4G23365	0
AT4G23370	0
AT4G23373	0
AT4G23375	0
AT4G23380	0
AT4G23387	0
AT4G23390	0
AT4G23400	765
AT4G23410	142
AT4G23420	143
AT4G23430	349
AT4G23440	564
AT4G23450	0
AT4G23460	1384
AT4G23470	1258
AT4G23490	554
AT4G23493	7
AT4G23496	2
AT4G23500	594
AT4G23510	0
AT4G23515	0
AT4G23520	0
AT4G23530	36
AT4G23540	689
AT4G23550	324
AT4G23560	0
AT4G23570	619
AT4G23580	0
AT4G23590	0
AT4G23600	63
AT4G23610	0
AT4G23620	897
AT4G23630	7000
AT4G23635	0
AT4G23640	997
AT4G23650	3845
AT4G23660	366
AT4G23670	904
AT4G23680	32
AT4G23690	101
AT4G23700	0
AT4G23710	874
AT4G23713	0
AT4G23720	258
AT4G23730	312
AT4G23740	2384
AT4G23750	1268
AT4G23760	418
AT4G23770	294
AT4G23780	13
AT4G23790	416
AT4G23800	7989
AT4G23810	32
AT4G23820	877
AT4G23840	255
AT4G23850	2454
AT4G23860	1668
AT4G23870	102
AT4G23880	17
AT4G23882	0
AT4G23885	497
AT4G23890	113
AT4G23895	305
AT4G23900	15
AT4G23910	335
AT4G23915	0
AT4G23920	383
AT4G23930	53
AT4G23940	1181
AT4G23950	431
AT4G23960	0
AT4G23970	0
AT4G23980	610
AT4G23990	76
AT4G24000	0
AT4G24010	12
AT4G24015	205
AT4G24020	413
AT4G24025	0
AT4G24026	0
AT4G24030	0
AT4G24040	29
AT4G24050	210
AT4G24060	1298
AT4G24070	0
AT4G24080	40
AT4G24090	306
AT4G24100	228
AT4G24110	34
AT4G24120	136
AT4G24130	42
AT4G24140	0
AT4G24150	0
AT4G24160	215
AT4G24170	0
AT4G24175	233
AT4G24180	16
AT4G24190	16326
AT4G24200	984
AT4G24204	0
AT4G24210	878
AT4G24220	1114
AT4G24230	457
AT4G24231	0
AT4G24240	767
AT4G24250	107
AT4G24260	6
AT4G24265	327
AT4G24270	1097
AT4G24275	42
AT4G24280	6629
AT4G24290	1378
AT4G24300	0
AT4G24310	0
AT4G24320	123
AT4G24330	3295
AT4G24340	7
AT4G24350	70
AT4G24370	118
AT4G24380	63
AT4G24390	505
AT4G24400	877
AT4G24410	0
AT4G24413	0
AT4G24415	16
AT4G24420	0
AT4G24430	12
AT4G24440	1063
AT4G24450	104
AT4G24460	163
AT4G24470	1035
AT4G24480	70
AT4G24490	894
AT4G24500	352
AT4G24510	36
AT4G24520	2122
AT4G24530	433
AT4G24540	1466
AT4G24550	1515
AT4G24560	1165
AT4G24565	0
AT4G24570	67
AT4G24580	142
AT4G24590	333
AT4G24600	5
AT4G24610	927
AT4G24615	0
AT4G24620	2679
AT4G24630	471
AT4G24640	0
AT4G24644	0
AT4G24650	0
AT4G24652	0
AT4G24660	623
AT4G24670	491
AT4G24680	2069
AT4G24690	4467
AT4G24700	27
AT4G24710	473
AT4G24715	0
AT4G24730	233
AT4G24740	780
AT4G24750	1425
AT4G24760	472
AT4G24770	7488
AT4G24780	3471
AT4G24790	776
AT4G24800	2797
AT4G24805	131
AT4G24810	249
AT4G24820	6901
AT4G24830	4656
AT4G24840	699
AT4G24860	48
AT4G24880	264
AT4G24890	18
AT4G24900	196
AT4G24910	71
AT4G24920	1445
AT4G24930	369
AT4G24940	1445
AT4G24950	0
AT4G24960	2046
AT4G24970	161
AT4G24972	83
AT4G24973	0
AT4G24974	0
AT4G24975	0
AT4G24977	0
AT4G24980	0
AT4G24990	385
AT4G25000	15
AT4G25010	7
AT4G25020	224
AT4G25030	512
AT4G25040	0
AT4G25050	3512
AT4G25070	0
AT4G25080	2429
AT4G25090	0
AT4G25100	154
AT4G25110	1
AT4G25120	252
AT4G25130	1505
AT4G25140	43
AT4G25150	781
AT4G25160	85
AT4G25170	463
AT4G25180	368
AT4G25190	0
AT4G25200	0
AT4G25210	3433
AT4G25220	0
AT4G25225	89
AT4G25230	768
AT4G25235	0
AT4G25240	1677
AT4G25250	0
AT4G25260	119
AT4G25270	148
AT4G25280	283
AT4G25290	141
AT4G25300	20
AT4G25310	4
AT4G25315	175
AT4G25320	1990
AT4G25330	16
AT4G25340	3844
AT4G25350	59
AT4G25360	525
AT4G25370	3186
AT4G25380	0
AT4G25390	81
AT4G25400	0
AT4G25410	22
AT4G25420	33
AT4G25430	0
AT4G25433	38
AT4G25434	56
AT4G25435	0
AT4G25440	244
AT4G25450	473
AT4G25470	1
AT4G25480	5
AT4G25490	0
AT4G25500	2048
AT4G25510	0
AT4G25515	382
AT4G25520	660
AT4G25530	0
AT4G25540	179
AT4G25550	2170
AT4G25560	0
AT4G25570	2365
AT4G25580	0
AT4G25585	0
AT4G25590	1
AT4G25600	349
AT4G25610	218
AT4G25620	343
AT4G25630	7278
AT4G25631	31
AT4G25635	0
AT4G25640	1090
AT4G25650	348
AT4G25660	480
AT4G25670	686
AT4G25680	1085
AT4G25690	374
AT4G25700	336
AT4G25707	16
AT4G25710	580
AT4G25719	0
AT4G25720	382
AT4G25730	3878
AT4G25740	5264
AT4G25750	124
AT4G25760	426
AT4G25770	144
AT4G25780	53
AT4G25790	0
AT4G25800	7
AT4G25810	0
AT4G25820	0
AT4G25830	168
AT4G25835	552
AT4G25840	574
AT4G25845	0
AT4G25850	59
AT4G25860	0
AT4G25870	551
AT4G25880	2368
AT4G25885	72
AT4G25890	2411
AT4G25900	145
AT4G25910	164
AT4G25920	0
AT4G25930	0
AT4G25940	30
AT4G25950	0
AT4G25960	653
AT4G25970	1679
AT4G25980	15
AT4G25990	68
AT4G26000	868
AT4G26010	2
AT4G26020	0
AT4G26030	0
AT4G26040	0
AT4G26050	0
AT4G26055	48
AT4G26060	36
AT4G26070	84
AT4G26080	697
AT4G26090	0
AT4G26095	0
AT4G26100	897
AT4G26110	5150
AT4G26120	0
AT4G26130	3720
AT4G26140	200
AT4G26145	0
AT4G26150	135
AT4G26160	208
AT4G26170	16
AT4G26180	15
AT4G26190	1521
AT4G26200	0
AT4G26210	752
AT4G26220	0
AT4G26225	0
AT4G26230	4841
AT4G26240	126
AT4G26250	0
AT4G26255	9
AT4G26260	51
AT4G26270	365
AT4G26280	0
AT4G26288	0
AT4G26290	0
AT4G26300	2381
AT4G26310	576
AT4G26320	8
AT4G26330	24
AT4G26340	0
AT4G26350	0
AT4G26360	0
AT4G26365	0
AT4G26370	936
AT4G26375	0
AT4G26380	0
AT4G26385	0
AT4G26390	0
AT4G26400	309
AT4G26410	1769
AT4G26415	0
AT4G26420	1
AT4G26430	476
AT4G26440	0
AT4G26450	1505
AT4G26455	557
AT4G26460	0
AT4G26466	7
AT4G26470	2
AT4G26480	769
AT4G26483	0
AT4G26485	0
AT4G26488	0
AT4G26490	0
AT4G26500	0
AT4G26510	1148
AT4G26520	251
AT4G26530	25
AT4G26540	121
AT4G26542	0
AT4G26550	376
AT4G26555	291
AT4G26560	0
AT4G26570	1364
AT4G26580	69
AT4G26582	3
AT4G26590	0
AT4G26600	760
AT4G26610	826
AT4G26620	1099
AT4G26630	4185
AT4G26640	878
AT4G26650	1010
AT4G26660	1895
AT4G26670	1697
AT4G26675	0
AT4G26680	42
AT4G26690	789
AT4G26700	215
AT4G26701	0
AT4G26710	1281
AT4G26720	707
AT4G26730	0
AT4G26740	0
AT4G26750	772
AT4G26760	2923
AT4G26770	0
AT4G26780	788
AT4G26790	67
AT4G26795	2
AT4G26800	175
AT4G26810	308
AT4G26820	0
AT4G26830	0
AT4G26840	7272
AT4G26850	1687
AT4G26860	344
AT4G26870	2729
AT4G26880	0
AT4G26890	0
AT4G26900	1338
AT4G26910	1129
AT4G26920	0
AT4G26930	0
AT4G26940	893
AT4G26950	1
AT4G26960	280
AT4G26965	127
AT4G26970	2534
AT4G26980	162
AT4G26990	185
AT4G27000	4228
AT4G27010	924
AT4G27020	484
AT4G27030	8
AT4G27040	306
AT4G27050	222
AT4G27052	0
AT4G27060	1494
AT4G27070	257
AT4G27080	1289
AT4G27090	34810
AT4G27100	95
AT4G27110	0
AT4G27120	748
AT4G27130	3308
AT4G27140	0
AT4G27150	0
AT4G27160	0
AT4G27170	0
AT4G27180	1501
AT4G27190	0
AT4G27200	0
AT4G27210	0
AT4G27220	34
AT4G27230	3313
AT4G27240	925
AT4G27250	71
AT4G27260	2123
AT4G27270	188
AT4G27280	156
AT4G27290	0
AT4G27300	58
AT4G27310	114
AT4G27320	1045
AT4G27330	0
AT4G27340	386
AT4G27350	249
AT4G27360	0
AT4G27370	251
AT4G27380	969
AT4G27390	170
AT4G27395	0
AT4G27400	0
AT4G27410	44
AT4G27415	0
AT4G27420	0
AT4G27430	1057
AT4G27435	136
AT4G27440	6742
AT4G27450	290
AT4G27460	18
AT4G27470	121
AT4G27480	81
AT4G27490	611
AT4G27500	4111
AT4G27510	296
AT4G27520	3566
AT4G27530	14
AT4G27540	148
AT4G27550	79
AT4G27560	1537
AT4G27565	0
AT4G27570	17
AT4G27580	23
AT4G27585	1150
AT4G27590	9
AT4G27595	714
AT4G27597	0
AT4G27600	1060
AT4G27610	313
AT4G27620	452
AT4G27630	323
AT4G27640	1857
AT4G27650	219
AT4G27652	7
AT4G27654	0
AT4G27657	1
AT4G27660	118
AT4G27670	0
AT4G27680	732
AT4G27690	398
AT4G27700	494
AT4G27710	190
AT4G27720	885
AT4G27730	174
AT4G27740	204
AT4G27745	309
AT4G27750	287
AT4G27760	1084
AT4G27765	0
AT4G27780	359
AT4G27790	7
AT4G27800	593
AT4G27810	18
AT4G27820	104
AT4G27830	289
AT4G27840	400
AT4G27845	15
AT4G27850	0
AT4G27852	4
AT4G27860	258
AT4G27870	2047
AT4G27875	0
AT4G27880	559
AT4G27885	0
AT4G27890	0
AT4G27900	449
AT4G27910	397
AT4G27920	0
AT4G27940	245
AT4G27950	275
AT4G27960	1920
AT4G27970	117
AT4G27980	0
AT4G27990	212
AT4G28000	1
AT4G28005	0
AT4G28010	343
AT4G28020	115
AT4G28025	315
AT4G28030	182
AT4G28040	0
AT4G28050	774
AT4G28060	1893
AT4G28068	0
AT4G28070	117
AT4G28080	1287
AT4G28085	2
AT4G28088	0
AT4G28090	0
AT4G28100	1647
AT4G28110	0
AT4G28130	0
AT4G28140	20
AT4G28150	43
AT4G28160	0
AT4G28162	92
AT4G28170	30
AT4G28180	298
AT4G28190	490
AT4G28200	1976
AT4G28210	748
AT4G28220	608
AT4G28230	554
AT4G28240	613
AT4G28250	2607
AT4G28260	1146
AT4G28270	16
AT4G28280	0
AT4G28290	0
AT4G28300	721
AT4G28310	1608
AT4G28320	283
AT4G28330	92
AT4G28340	0
AT4G28350	1
AT4G28360	1246
AT4G28362	0
AT4G28365	10
AT4G28370	479
AT4G28380	65
AT4G28390	89
AT4G28395	2
AT4G28397	0
AT4G28400	240
AT4G28405	0
AT4G28410	0
AT4G28420	0
AT4G28430	319
AT4G28440	4004
AT4G28450	1414
AT4G28460	0
AT4G28470	2720
AT4G28480	1217
AT4G28485	5
AT4G28490	334
AT4G28500	86
AT4G28510	1961
AT4G28520	0
AT4G28530	9
AT4G28540	1385
AT4G28550	245
AT4G28556	0
AT4G28560	66
AT4G28570	255
AT4G28580	0
AT4G28590	489
AT4G28600	319
AT4G28610	763
AT4G28620	0
AT4G28630	214
AT4G28640	216
AT4G28650	0
AT4G28652	0
AT4G28660	656
AT4G28670	0
AT4G28680	103
AT4G28690	195
AT4G28700	22
AT4G28703	71
AT4G28706	821
AT4G28710	373
AT4G28720	0
AT4G28730	224
AT4G28740	87
AT4G28750	1043
AT4G28755	0
AT4G28760	1428
AT4G28770	454
AT4G28775	0
AT4G28780	105
AT4G28790	0
AT4G28800	0
AT4G28811	16
AT4G28815	0
AT4G28820	266
AT4G28830	443
AT4G28840	0
AT4G28850	0
AT4G28860	817
AT4G28870	0
AT4G28880	854
AT4G28890	0
AT4G28900	14
AT4G28910	2156
AT4G28915	0
AT4G28920	0
AT4G28930	0
AT4G28940	0
AT4G28950	968
AT4G28960	0
AT4G28970	0
AT4G28980	692
AT4G28990	563
AT4G29000	434
AT4G29010	1750
AT4G29020	550
AT4G29030	22827
AT4G29033	0
AT4G29035	0
AT4G29037	0
AT4G29040	6022
AT4G29050	1
AT4G29060	4018
AT4G29070	175
AT4G29080	2296
AT4G29090	0
AT4G29100	891
AT4G29103	0
AT4G29110	7
AT4G29120	584
AT4G29130	1502
AT4G29140	574
AT4G29150	795
AT4G29160	1075
AT4G29170	395
AT4G29180	3
AT4G29190	756
AT4G29200	0
AT4G29210	353
AT4G29220	671
AT4G29230	111
AT4G29240	718
AT4G29250	0
AT4G29260	551
AT4G29270	7
AT4G29273	0
AT4G29276	0
AT4G29280	0
AT4G29281	0
AT4G29283	0
AT4G29285	0
AT4G29290	0
AT4G29300	0
AT4G29305	0
AT4G29310	740
AT4G29330	557
AT4G29340	0
AT4G29350	4686
AT4G29360	2260
AT4G29370	0
AT4G29380	647
AT4G29390	3270
AT4G29400	317
AT4G29410	10821
AT4G29415	0
AT4G29420	177
AT4G29430	613
AT4G29440	249
AT4G29450	0
AT4G29460	0
AT4G29470	0
AT4G29480	3683
AT4G29490	511
AT4G29510	3185
AT4G29520	683
AT4G29530	85
AT4G29540	227
AT4G29548	0
AT4G29550	4
AT4G29560	157
AT4G29570	0
AT4G29580	0
AT4G29590	284
AT4G29600	0
AT4G29610	12
AT4G29620	0
AT4G29630	0
AT4G29640	0
AT4G29650	0
AT4G29654	0
AT4G29658	0
AT4G29660	328
AT4G29670	582
AT4G29680	2152
AT4G29690	137
AT4G29700	1859
AT4G29710	12
AT4G29720	1410
AT4G29730	435
AT4G29735	1802
AT4G29740	44
AT4G29750	742
AT4G29760	4
AT4G29770	0
AT4G29780	156
AT4G29790	762
AT4G29800	1
AT4G29810	944
AT4G29820	76
AT4G29830	856
AT4G29840	2550
AT4G29850	1
AT4G29860	109
AT4G29870	1311
AT4G29880	17
AT4G29890	93
AT4G29900	1106
AT4G29905	315
AT4G29910	213
AT4G29920	422
AT4G29930	28
AT4G29940	635
AT4G29950	419
AT4G29960	651
AT4G29970	0
AT4G29980	0
AT4G29990	52
AT4G30000	255
AT4G30010	5688
AT4G30020	2214
AT4G30030	0
AT4G30040	0
AT4G30050	0
AT4G30060	47
AT4G30064	0
AT4G30067	0
AT4G30070	0
AT4G30072	0
AT4G30074	0
AT4G30080	533
AT4G30090	440
AT4G30097	0
AT4G30100	1307
AT4G30110	241
AT4G30120	0
AT4G30130	665
AT4G30140	7587
AT4G30150	1316
AT4G30160	1474
AT4G30170	0
AT4G30180	21
AT4G30190	3175
AT4G30200	2031
AT4G30210	1563
AT4G30220	3951
AT4G30230	61
AT4G30240	492
AT4G30250	3368
AT4G30260	813
AT4G30270	46
AT4G30280	0
AT4G30290	13
AT4G30300	0
AT4G30310	459
AT4G30320	0
AT4G30330	973
AT4G30340	409
AT4G30350	443
AT4G30360	513
AT4G30370	51
AT4G30380	0
AT4G30390	132
AT4G30400	310
AT4G30410	164
AT4G30420	0
AT4G30430	24
AT4G30440	1560
AT4G30450	30
AT4G30460	63
AT4G30470	389
AT4G30480	846
AT4G30490	253
AT4G30500	178
AT4G30510	155
AT4G30520	596
AT4G30530	4859
AT4G30540	48
AT4G30550	562
AT4G30560	276
AT4G30570	74
AT4G30580	550
AT4G30590	0
AT4G30600	3615
AT4G30610	377
AT4G30620	603
AT4G30630	172
AT4G30640	0
AT4G30650	3260
AT4G30660	648
AT4G30662	4
AT4G30670	12
AT4G30680	109
AT4G30690	276
AT4G30700	254
AT4G30710	328
AT4G30720	1233
AT4G30730	0
AT4G30740	1
AT4G30750	449
AT4G30760	908
AT4G30770	0
AT4G30780	205
AT4G30790	600
AT4G30800	1246
AT4G30810	1875
AT4G30820	254
AT4G30825	271
AT4G30830	9
AT4G30840	719
AT4G30845	51
AT4G30850	528
AT4G30860	528
AT4G30870	193
AT4G30872	0
AT4G30880	0
AT4G30890	2447
AT4G30900	245
AT4G30910	313
AT4G30920	2106
AT4G30930	2084
AT4G30935	920
AT4G30940	117
AT4G30950	2774
AT4G30960	1262
AT4G30970	0
AT4G30972	0
AT4G30975	59
AT4G30980	244
AT4G30990	1787
AT4G30993	415
AT4G30996	823
AT4G31000	83
AT4G31010	233
AT4G31020	369
AT4G31030	0
AT4G31040	1733
AT4G31050	202
AT4G31060	54
AT4G31070	88
AT4G31073	0
AT4G31075	0
AT4G31080	579
AT4G31100	17
AT4G31110	54
AT4G31115	89
AT4G31120	2032
AT4G31130	900
AT4G31140	736
AT4G31150	107
AT4G31160	1401
AT4G31170	1215
AT4G31180	4071
AT4G31190	12
AT4G31196	0
AT4G31200	590
AT4G31210	1235
AT4G31230	5
AT4G31240	40
AT4G31248	0
AT4G31250	0
AT4G31260	0
AT4G31265	0
AT4G31270	136
AT4G31280	0
AT4G31290	2588
AT4G31300	4333
AT4G31310	243
AT4G31320	0
AT4G31330	136
AT4G31340	2629
AT4G31350	1310
AT4G31351	0
AT4G31354	5
AT4G31355	2
AT4G31360	1587
AT4G31370	0
AT4G31380	0
AT4G31390	220
AT4G31398	0
AT4G31400	97
AT4G31405	2
AT4G31408	32
AT4G31410	306
AT4G31420	682
AT4G31430	1940
AT4G31440	186
AT4G31441	28
AT4G31450	264
AT4G31460	800
AT4G31470	0
AT4G31480	3318
AT4G31490	2830
AT4G31500	2108
AT4G31510	143
AT4G31520	0
AT4G31530	297
AT4G31540	0
AT4G31550	816
AT4G31560	225
AT4G31570	1256
AT4G31580	3275
AT4G31590	1125
AT4G31600	851
AT4G31610	115
AT4G31615	494
AT4G31620	1616
AT4G31630	123
AT4G31640	155
AT4G31650	713
AT4G31660	5
AT4G31670	125
AT4G31680	0
AT4G31685	17
AT4G31690	18
AT4G31695	0
AT4G31700	28942
AT4G31710	0
AT4G31715	0
AT4G31720	1346
AT4G31730	606
AT4G31740	0
AT4G31750	310
AT4G31760	62
AT4G31770	341
AT4G31780	765
AT4G31790	1224
AT4G31800	169
AT4G31805	149
AT4G31810	1399
AT4G31820	1715
AT4G31830	9
AT4G31840	5976
AT4G31850	297
AT4G31860	272
AT4G31870	0
AT4G31875	0
AT4G31877	0
AT4G31880	3289
AT4G31890	571
AT4G31895	0
AT4G31900	2
AT4G31910	213
AT4G31920	857
AT4G31930	158
AT4G31940	0
AT4G31950	0
AT4G31960	0
AT4G31970	0
AT4G31980	240
AT4G31985	8978
AT4G31990	3124
AT4G32000	163
AT4G32010	866
AT4G32020	3918
AT4G32030	756
AT4G32040	442
AT4G32050	403
AT4G32060	945
AT4G32070	875
AT4G32080	0
AT4G32090	0
AT4G32100	0
AT4G32105	0
AT4G32110	4
AT4G32120	500
AT4G32130	1223
AT4G32140	648
AT4G32150	481
AT4G32160	413
AT4G32170	0
AT4G32175	227
AT4G32180	986
AT4G32190	336
AT4G32200	182
AT4G32205	24
AT4G32208	52
AT4G32210	176
AT4G32212	10
AT4G32215	0
AT4G32220	0
AT4G32230	0
AT4G32240	1068
AT4G32250	705
AT4G32260	1446
AT4G32265	0
AT4G32270	311
AT4G32272	286
AT4G32280	26
AT4G32285	1596
AT4G32290	426
AT4G32295	301
AT4G32300	244
AT4G32320	163
AT4G32330	2559
AT4G32340	556
AT4G32342	0
AT4G32350	136
AT4G32360	266
AT4G32370	0
AT4G32375	0
AT4G32380	20
AT4G32390	5127
AT4G32400	1248
AT4G32410	4771
AT4G32420	2061
AT4G32430	182
AT4G32440	312
AT4G32445	0
AT4G32450	202
AT4G32460	899
AT4G32470	3916
AT4G32475	0
AT4G32480	23
AT4G32490	0
AT4G32500	0
AT4G32510	0
AT4G32520	2549
AT4G32530	1116
AT4G32535	4
AT4G32540	92
AT4G32551	3806
AT4G32560	215
AT4G32570	858
AT4G32580	0
AT4G32590	290
AT4G32600	648
AT4G32605	1211
AT4G32610	1515
AT4G32620	2081
AT4G32630	0
AT4G32640	1120
AT4G32650	234
AT4G32660	448
AT4G32670	368
AT4G32680	494
AT4G32690	229
AT4G32700	387
AT4G32710	893
AT4G32714	0
AT4G32717	0
AT4G32720	4373
AT4G32730	1030
AT4G32750	152
AT4G32760	1051
AT4G32765	0
AT4G32770	265
AT4G32780	98
AT4G32790	181
AT4G32800	251
AT4G32810	14
AT4G32820	822
AT4G32830	1232
AT4G32840	642
AT4G32850	1467
AT4G32860	0
AT4G32870	491
AT4G32880	1025
AT4G32890	146
AT4G32900	490
AT4G32910	1269
AT4G32915	783
AT4G32920	1122
AT4G32930	1235
AT4G32940	1071
AT4G32950	379
AT4G32960	372
AT4G32970	461
AT4G32980	1313
AT4G32990	79
AT4G33000	211
AT4G33010	4083
AT4G33020	8
AT4G33030	853
AT4G33040	1
AT4G33050	44
AT4G33060	851
AT4G33070	12
AT4G33080	1786
AT4G33090	3705
AT4G33100	251
AT4G33110	668
AT4G33120	0
AT4G33130	537
AT4G33140	646
AT4G33145	0
AT4G33150	148
AT4G33160	119
AT4G33170	122
AT4G33180	197
AT4G33200	1319
AT4G33210	875
AT4G33220	1172
AT4G33230	0
AT4G33240	818
AT4G33250	4526
AT4G33260	745
AT4G33270	1776
AT4G33280	8
AT4G33290	0
AT4G33300	521
AT4G33310	0
AT4G33320	0
AT4G33330	59
AT4G33350	824
AT4G33355	8
AT4G33360	545
AT4G33370	9
AT4G33380	1672
AT4G33390	0
AT4G33400	2335
AT4G33410	791
AT4G33420	1
AT4G33430	1480
AT4G33440	236
AT4G33450	0
AT4G33460	382
AT4G33465	0
AT4G33467	0
AT4G33470	192
AT4G33480	780
AT4G33490	306
AT4G33495	347
AT4G33500	505
AT4G33510	2106
AT4G33520	916
AT4G33530	1151
AT4G33540	907
AT4G33550	111
AT4G33560	63
AT4G33565	79
AT4G33580	1330
AT4G33585	0
AT4G33590	0
AT4G33600	0
AT4G33610	0
AT4G33620	131
AT4G33625	609
AT4G33630	683
AT4G33640	576
AT4G33650	743
AT4G33660	27
AT4G33666	0
AT4G33670	599
AT4G33680	3873
AT4G33690	283
AT4G33700	1725
AT4G33710	0
AT4G33720	0
AT4G33730	16
AT4G33735	0
AT4G33740	1184
AT4G33760	738
AT4G33770	476
AT4G33780	357
AT4G33790	8
AT4G33800	0
AT4G33810	69
AT4G33820	0
AT4G33830	0
AT4G33840	0
AT4G33850	0
AT4G33860	0
AT4G33865	10956
AT4G33870	33
AT4G33880	0
AT4G33885	0
AT4G33890	562
AT4G33900	0
AT4G33905	110
AT4G33910	648
AT4G33920	519
AT4G33925	109
AT4G33930	0
AT4G33940	215
AT4G33945	1044
AT4G33950	262
AT4G33960	206
AT4G33970	0
AT4G33980	136
AT4G33985	71
AT4G33990	206
AT4G34000	259
AT4G34020	485
AT4G34030	989
AT4G34035	0
AT4G34040	768
AT4G34050	2158
AT4G34060	0
AT4G34065	0
AT4G34070	354
AT4G34071	0
AT4G34080	0
AT4G34090	302
AT4G34100	1724
AT4G34103	1
AT4G34110	20568
AT4G34120	618
AT4G34131	15
AT4G34135	59
AT4G34138	81
AT4G34139	0
AT4G34140	203
AT4G34150	315
AT4G34160	3113
AT4G34170	0
AT4G34180	812
AT4G34190	1328
AT4G34200	9970
AT4G34210	0
AT4G34215	1039
AT4G34220	894
AT4G34230	667
AT4G34240	556
AT4G34250	166
AT4G34260	1368
AT4G34265	1840
AT4G34270	571
AT4G34280	223
AT4G34290	2241
AT4G34300	0
AT4G34310	309
AT4G34320	1
AT4G34330	0
AT4G34332	0
AT4G34340	281
AT4G34345	0
AT4G34350	1420
AT4G34360	272
AT4G34370	538
AT4G34380	0
AT4G34390	322
AT4G34400	584
AT4G34410	0
AT4G34412	280
AT4G34415	0
AT4G34419	0
AT4G34420	336
AT4G34430	1661
AT4G34440	0
AT4G34450	6424
AT4G34460	2266
AT4G34470	0
AT4G34480	529
AT4G34490	1460
AT4G34500	414
AT4G34510	31
AT4G34520	21
AT4G34530	0
AT4G34540	171
AT4G34550	0
AT4G34555	2047
AT4G34560	898
AT4G34570	519
AT4G34580	12
AT4G34590	1714
AT4G34600	49
AT4G34610	907
AT4G34620	8551
AT4G34630	419
AT4G34640	2214
AT4G34650	11
AT4G34660	822
AT4G34670	18610
AT4G34680	268
AT4G34690	0
AT4G34695	0
AT4G34700	5603
AT4G34710	5317
AT4G34720	2311
AT4G34730	725
AT4G34740	1791
AT4G34750	723
AT4G34760	960
AT4G34770	9
AT4G34780	0
AT4G34790	50
AT4G34800	31
AT4G34810	0
AT4G34830	344
AT4G34840	222
AT4G34850	1
AT4G34860	378
AT4G34870	33804
AT4G34880	35
AT4G34881	10
AT4G34890	753
AT4G34900	430
AT4G34910	1248
AT4G34920	254
AT4G34930	0
AT4G34940	0
AT4G34950	953
AT4G34960	989
AT4G34970	16
AT4G34975	0
AT4G34980	4579
AT4G34990	133
AT4G35000	3132
AT4G35010	1
AT4G35020	763
AT4G35025	0
AT4G35030	12
AT4G35040	1053
AT4G35050	984
AT4G35060	0
AT4G35070	534
AT4G35080	1405
AT4G35090	126
AT4G35100	24958
AT4G35110	72
AT4G35120	0
AT4G35130	124
AT4G35140	291
AT4G35150	0
AT4G35160	27
AT4G35165	0
AT4G35170	0
AT4G35180	0
AT4G35190	279
AT4G35200	12
AT4G35210	0
AT4G35220	645
AT4G35230	1001
AT4G35240	746
AT4G35250	315
AT4G35260	2775
AT4G35270	269
AT4G35280	0
AT4G35290	152
AT4G35295	0
AT4G35300	1644
AT4G35310	2752
AT4G35320	247
AT4G35335	535
AT4G35350	572
AT4G35360	602
AT4G35370	0
AT4G35375	0
AT4G35380	56
AT4G35390	19
AT4G35400	0
AT4G35410	261
AT4G35420	33
AT4G35430	0
AT4G35440	157
AT4G35450	3701
AT4G35460	750
AT4G35470	418
AT4G35480	348
AT4G35485	0
AT4G35490	1916
AT4G35500	377
AT4G35510	275
AT4G35519	0
AT4G35520	46
AT4G35530	301
AT4G35540	140
AT4G35550	587
AT4G35560	612
AT4G35570	2460
AT4G35580	907
AT4G35590	40
AT4G35600	169
AT4G35610	0
AT4G35620	761
AT4G35630	3372
AT4G35640	126
AT4G35650	12
AT4G35655	0
AT4G35660	0
AT4G35670	0
AT4G35680	0
AT4G35685	60
AT4G35690	0
AT4G35700	0
AT4G35710	0
AT4G35720	2
AT4G35725	0
AT4G35730	1198
AT4G35731	0
AT4G35733	0
AT4G35740	220
AT4G35750	1393
AT4G35760	421
AT4G35770	4
AT4G35780	266
AT4G35783	0
AT4G35785	1735
AT4G35790	2419
AT4G35800	4776
AT4G35810	2612
AT4G35820	0
AT4G35830	5916
AT4G35840	207
AT4G35850	2197
AT4G35860	602
AT4G35870	332
AT4G35880	632
AT4G35890	2641
AT4G35900	640
AT4G35905	623
AT4G35910	498
AT4G35920	1116
AT4G35930	361
AT4G35940	255
AT4G35950	785
AT4G35970	103
AT4G35980	488
AT4G35985	50
AT4G35987	306
AT4G36000	0
AT4G36010	669
AT4G36020	1546
AT4G36030	0
AT4G36032	0
AT4G36040	223
AT4G36050	53
AT4G36052	0
AT4G36060	123
AT4G36070	0
AT4G36080	2149
AT4G36090	228
AT4G36100	0
AT4G36105	0
AT4G36110	23
AT4G36120	264
AT4G36130	9025
AT4G36140	509
AT4G36150	210
AT4G36160	42
AT4G36170	0
AT4G36180	5165
AT4G36190	613
AT4G36195	1497
AT4G36197	0
AT4G36210	805
AT4G36220	1107
AT4G36230	168
AT4G36240	394
AT4G36245	0
AT4G36250	1560
AT4G36260	345
AT4G36270	117
AT4G36280	72
AT4G36290	493
AT4G36350	1
AT4G36360	4099
AT4G36370	0
AT4G36380	364
AT4G36390	870
AT4G36400	292
AT4G36410	0
AT4G36420	1516
AT4G36430	0
AT4G36440	634
AT4G36450	56
AT4G36460	0
AT4G36470	632
AT4G36480	1018
AT4G36490	0
AT4G36500	144
AT4G36510	0
AT4G36515	206
AT4G36520	1324
AT4G36530	189
AT4G36540	238
AT4G36550	234
AT4G36560	0
AT4G36570	2944
AT4G36580	504
AT4G36590	78
AT4G36600	0
AT4G36610	0
AT4G36620	159
AT4G36630	817
AT4G36635	0
AT4G36640	129
AT4G36648	428
AT4G36650	624
AT4G36660	508
AT4G36670	48
AT4G36680	1606
AT4G36690	3014
AT4G36700	9
AT4G36710	661
AT4G36720	97
AT4G36730	867
AT4G36740	0
AT4G36750	456
AT4G36760	664
AT4G36770	0
AT4G36780	296
AT4G36790	90
AT4G36791	0
AT4G36795	0
AT4G36800	2164
AT4G36808	0
AT4G36810	0
AT4G36820	11
AT4G36830	51
AT4G36840	252
AT4G36850	31
AT4G36860	273
AT4G36870	318
AT4G36880	238
AT4G36890	599
AT4G36900	134
AT4G36910	902
AT4G36920	1845
AT4G36925	0
AT4G36930	366
AT4G36940	833
AT4G36945	122
AT4G36950	0
AT4G36960	545
AT4G36970	766
AT4G36980	848
AT4G36990	397
AT4G37000	577
AT4G37010	0
AT4G37020	357
AT4G37022	0
AT4G37030	6
AT4G37040	771
AT4G37050	8
AT4G37060	0
AT4G37070	0
AT4G37080	566
AT4G37090	1104
AT4G37095	74
AT4G37100	1065
AT4G37110	661
AT4G37120	2029
AT4G37130	914
AT4G37140	12
AT4G37150	3
AT4G37160	0
AT4G37170	92
AT4G37175	0
AT4G37180	459
AT4G37190	472
AT4G37200	306
AT4G37210	2396
AT4G37220	0
AT4G37225	1
AT4G37230	0
AT4G37235	0
AT4G37240	215
AT4G37250	560
AT4G37260	696
AT4G37270	727
AT4G37280	527
AT4G37290	0
AT4G37295	7
AT4G37300	3004
AT4G37310	411
AT4G37320	176
AT4G37330	263
AT4G37340	0
AT4G37360	0
AT4G37370	26
AT4G37380	233
AT4G37390	809
AT4G37400	2
AT4G37409	0
AT4G37410	72
AT4G37420	0
AT4G37430	0
AT4G37432	0
AT4G37435	0
AT4G37440	345
AT4G37445	87
AT4G37450	1367
AT4G37460	1058
AT4G37470	389
AT4G37480	105
AT4G37483	7
AT4G37490	1458
AT4G37500	0
AT4G37510	1382
AT4G37520	295
AT4G37530	47
AT4G37540	1118
AT4G37550	1196
AT4G37553	0
AT4G37560	11
AT4G37570	0
AT4G37580	300
AT4G37590	2713
AT4G37608	54
AT4G37610	70
AT4G37620	12
AT4G37630	224
AT4G37640	2195
AT4G37650	900
AT4G37660	672
AT4G37670	200
AT4G37680	140
AT4G37682	23
AT4G37685	0
AT4G37690	116
AT4G37700	0
AT4G37705	0
AT4G37710	14
AT4G37720	0
AT4G37730	176
AT4G37740	1904
AT4G37750	10750
AT4G37760	476
AT4G37770	0
AT4G37780	0
AT4G37790	754
AT4G37800	533
AT4G37810	572
AT4G37820	804
AT4G37830	3857
AT4G37840	0
AT4G37850	0
AT4G37860	20
AT4G37870	16067
AT4G37880	618
AT4G37890	68
AT4G37895	0
AT4G37900	309
AT4G37910	9364
AT4G37920	544
AT4G37925	8
AT4G37930	2828
AT4G37940	0
AT4G37950	0
AT4G37970	277
AT4G37980	4
AT4G37990	1
AT4G38000	0
AT4G38005	0
AT4G38010	149
AT4G38020	290
AT4G38030	0
AT4G38040	395
AT4G38050	505
AT4G38060	106
AT4G38062	1091
AT4G38065	0
AT4G38070	0
AT4G38080	21
AT4G38090	155
AT4G38092	1
AT4G38100	1431
AT4G38120	537
AT4G38130	5656
AT4G38140	6
AT4G38150	735
AT4G38160	1112
AT4G38170	465
AT4G38180	64
AT4G38190	0
AT4G38200	1148
AT4G38210	18
AT4G38213	11
AT4G38215	4
AT4G38220	961
AT4G38225	283
AT4G38230	82
AT4G38240	652
AT4G38250	0
AT4G38260	230
AT4G38270	438
AT4G38280	177
AT4G38290	0
AT4G38300	22
AT4G38310	0
AT4G38320	153
AT4G38330	44
AT4G38340	125
AT4G38350	1664
AT4G38360	380
AT4G38370	675
AT4G38380	300
AT4G38390	0
AT4G38400	319
AT4G38401	0
AT4G38405	0
AT4G38410	28
AT4G38420	0
AT4G38430	2611
AT4G38440	875
AT4G38460	862
AT4G38470	1406
AT4G38480	243
AT4G38490	371
AT4G38495	116
AT4G38500	601
AT4G38510	2901
AT4G38520	2281
AT4G38530	69
AT4G38540	4
AT4G38545	24
AT4G38550	0
AT4G38552	41
AT4G38560	0
AT4G38570	261
AT4G38580	1390
AT4G38590	0
AT4G38600	4028
AT4G38620	457
AT4G38630	5894
AT4G38640	693
AT4G38650	189
AT4G38660	5961
AT4G38670	250
AT4G38680	15345
AT4G38690	109
AT4G38700	0
AT4G38710	2750
AT4G38730	78
AT4G38740	15641
AT4G38760	1931
AT4G38770	774
AT4G38775	0
AT4G38780	62
AT4G38781	0
AT4G38790	1143
AT4G38800	2285
AT4G38810	144
AT4G38820	0
AT4G38825	0
AT4G38830	0
AT4G38840	86
AT4G38850	24
AT4G38860	62
AT4G38870	0
AT4G38880	0
AT4G38890	1784
AT4G38900	448
AT4G38905	0
AT4G38910	114
AT4G38920	4029
AT4G38930	376
AT4G38932	575
AT4G38940	162
AT4G38950	896
AT4G38960	98
AT4G38970	3797
AT4G38980	271
AT4G38990	0
AT4G39000	0
AT4G39010	61
AT4G39020	0
AT4G39030	62
AT4G39040	963
AT4G39050	982
AT4G39060	0
AT4G39070	236
AT4G39080	2685
AT4G39090	8529
AT4G39100	554
AT4G39110	32
AT4G39120	687
AT4G39130	0
AT4G39140	304
AT4G39150	1161
AT4G39160	591
AT4G39170	2012
AT4G39180	113
AT4G39190	180
AT4G39195	0
AT4G39200	20112
AT4G39210	527
AT4G39220	796
AT4G39230	747
AT4G39235	151
AT4G39240	1023
AT4G39250	0
AT4G39260	14045
AT4G39270	444
AT4G39280	2188
AT4G39290	0
AT4G39300	996
AT4G39320	49
AT4G39330	6438
AT4G39340	2
AT4G39345	0
AT4G39350	1287
AT4G39360	0
AT4G39361	6
AT4G39363	48
AT4G39364	76
AT4G39366	101
AT4G39370	283
AT4G39380	176
AT4G39390	417
AT4G39400	3317
AT4G39403	0
AT4G39404	0
AT4G39410	477
AT4G39420	1009
AT4G39460	969
AT4G39470	536
AT4G39480	0
AT4G39490	1
AT4G39500	5
AT4G39510	829
AT4G39520	2214
AT4G39530	222
AT4G39540	364
AT4G39550	322
AT4G39560	166
AT4G39570	277
AT4G39580	23
AT4G39590	0
AT4G39600	93
AT4G39610	1
AT4G39615	0
AT4G39620	512
AT4G39630	590
AT4G39640	80
AT4G39650	0
AT4G39660	1119
AT4G39670	19
AT4G39672	0
AT4G39675	0
AT4G39680	3984
AT4G39690	1518
AT4G39700	0
AT4G39710	278
AT4G39720	15
AT4G39730	1046
AT4G39740	332
AT4G39745	0
AT4G39750	0
AT4G39753	0
AT4G39756	0
AT4G39760	0
AT4G39770	142
AT4G39780	249
AT4G39790	442
AT4G39795	73
AT4G39800	2439
AT4G39810	34
AT4G39820	1071
AT4G39830	10
AT4G39838	0
AT4G39840	0
AT4G39850	1130
AT4G39860	3192
AT4G39865	0
AT4G39870	389
AT4G39880	1307
AT4G39890	6
AT4G39900	1333
AT4G39910	906
AT4G39917	0
AT4G39920	422
AT4G39925	22
AT4G39930	1
AT4G39940	4291
AT4G39950	1772
AT4G39952	212
AT4G39955	41
AT4G39960	1224
AT4G39970	156
AT4G39980	2579
AT4G39985	0
AT4G39990	765
AT4G40000	413
AT4G40010	103
AT4G40011	0
AT4G40020	0
AT4G40030	10576
AT4G40040	17396
AT4G40042	178
AT4G40045	331
AT4G40050	754
AT4G40060	1069
AT4G40063	0
AT4G40065	13
AT4G40070	27
AT4G40080	0
AT4G40085	0
AT4G40090	0
AT4G40100	0
AT5G00730	0
AT5G00735	0
AT5G00740	0
AT5G00745	0
AT5G00750	0
AT5G00755	0
AT5G00760	3
AT5G00765	2
AT5G00770	0
AT5G00775	0
AT5G00780	13
AT5G00785	0
AT5G00790	0
AT5G00795	0
AT5G00800	0
AT5G00805	0
AT5G00810	0
AT5G00815	0
AT5G00820	0
AT5G00825	6
AT5G00835	0
AT5G00840	0
AT5G00845	0
AT5G00850	0
AT5G00855	0
AT5G00860	0
AT5G00865	19
AT5G00870	0
AT5G00875	0
AT5G00880	0
AT5G00885	0
AT5G00895	0
AT5G00900	0
AT5G00905	0
AT5G00910	0
AT5G00920	0
AT5G00925	11
AT5G00930	0
AT5G00935	0
AT5G00940	0
AT5G00950	0
AT5G00955	0
AT5G00960	0
AT5G00965	0
AT5G00970	0
AT5G00975	1
AT5G00980	82
AT5G00985	56
AT5G00990	0
AT5G00995	0
AT5G01005	0
AT5G01010	1988
AT5G01015	12
AT5G01017	0
AT5G01020	2886
AT5G01030	535
AT5G01040	312
AT5G01045	0
AT5G01050	0
AT5G01055	0
AT5G01060	4
AT5G01065	0
AT5G01070	3
AT5G01075	242
AT5G01080	0
AT5G01090	702
AT5G01095	0
AT5G01100	2
AT5G01105	0
AT5G01110	145
AT5G01115	0
AT5G01120	478
AT5G01125	0
AT5G01130	0
AT5G01135	0
AT5G01140	0
AT5G01145	0
AT5G01150	11
AT5G01155	0
AT5G01160	656
AT5G01165	0
AT5G01170	928
AT5G01175	123
AT5G01180	2
AT5G01185	0
AT5G01190	194
AT5G01195	0
AT5G01200	106
AT5G01205	6
AT5G01210	0
AT5G01215	0
AT5G01220	337
AT5G01225	0
AT5G01230	514
AT5G01235	0
AT5G01240	1212
AT5G01245	0
AT5G01250	1
AT5G01255	0
AT5G01260	229
AT5G01265	0
AT5G01270	569
AT5G01275	0
AT5G01280	0
AT5G01285	0
AT5G01290	642
AT5G01295	0
AT5G01300	0
AT5G01305	9
AT5G01310	263
AT5G01315	0
AT5G01320	1
AT5G01325	0
AT5G01330	6
AT5G01335	42
AT5G01340	437
AT5G01345	0
AT5G01350	1882
AT5G01360	65
AT5G01365	0
AT5G01370	1350
AT5G01375	0
AT5G01380	0
AT5G01385	0
AT5G01390	571
AT5G01395	0
AT5G01400	987
AT5G01405	0
AT5G01410	3684
AT5G01415	0
AT5G01420	193
AT5G01425	0
AT5G01430	481
AT5G01435	0
AT5G01440	0
AT5G01445	29
AT5G01450	208
AT5G01455	0
AT5G01460	1316
AT5G01465	0
AT5G01470	163
AT5G01475	0
AT5G01480	23
AT5G01485	0
AT5G01490	10
AT5G01495	3
AT5G01500	993
AT5G01505	16
AT5G01510	176
AT5G01515	33
AT5G01520	17
AT5G01530	9420
AT5G01535	0
AT5G01540	0
AT5G01542	0
AT5G01545	0
AT5G01550	0
AT5G01555	0
AT5G01560	450
AT5G01565	0
AT5G01570	39
AT5G01575	0
AT5G01580	0
AT5G01585	0
AT5G01590	3357
AT5G01595	20
AT5G01600	836
AT5G01605	0
AT5G01610	54
AT5G01615	0
AT5G01620	455
AT5G01630	340
AT5G01635	0
AT5G01640	49
AT5G01645	0
AT5G01650	1402
AT5G01655	0
AT5G01660	581
AT5G01665	0
AT5G01670	261
AT5G01675	1
AT5G01680	0
AT5G01685	0
AT5G01690	0
AT5G01695	0
AT5G01700	13
AT5G01705	0
AT5G01710	1591
AT5G01715	11
AT5G01720	186
AT5G01725	0
AT5G01730	33
AT5G01732	0
AT5G01735	0
AT5G01740	49
AT5G01745	0
AT5G01747	0
AT5G01750	2289
AT5G01755	0
AT5G01760	0
AT5G01765	0
AT5G01770	406
AT5G01775	18
AT5G01780	252
AT5G01785	0
AT5G01790	54
AT5G01795	0
AT5G01800	1053
AT5G01805	0
AT5G01810	751
AT5G01815	0
AT5G01820	427
AT5G01825	0
AT5G01830	90
AT5G01835	0
AT5G01840	557
AT5G01845	0
AT5G01850	398
AT5G01855	0
AT5G01860	0
AT5G01865	0
AT5G01870	1754
AT5G01875	0
AT5G01880	12
AT5G01881	0
AT5G01885	0
AT5G01890	2113
AT5G01895	0
AT5G01900	0
AT5G01910	610
AT5G01915	0
AT5G01920	720
AT5G01925	0
AT5G01930	510
AT5G01935	0
AT5G01940	100
AT5G01945	0
AT5G01950	605
AT5G01955	0
AT5G01960	801
AT5G01965	0
AT5G01970	79
AT5G01975	0
AT5G01980	426
AT5G01985	0
AT5G01990	272
AT5G01995	0
AT5G02000	0
AT5G02010	533
AT5G02015	0
AT5G02020	56
AT5G02025	0
AT5G02030	906
AT5G02035	0
AT5G02040	491
AT5G02045	0
AT5G02050	4594
AT5G02055	14
AT5G02060	67
AT5G02065	0
AT5G02070	0
AT5G02075	0
AT5G02080	73
AT5G02085	0
AT5G02090	32
AT5G02095	0
AT5G02100	572
AT5G02105	0
AT5G02110	0
AT5G02115	0
AT5G02120	198
AT5G02125	0
AT5G02130	225
AT5G02135	0
AT5G02140	261
AT5G02145	0
AT5G02150	229
AT5G02155	9
AT5G02160	1505
AT5G02170	22
AT5G02175	0
AT5G02180	0
AT5G02185	0
AT5G02190	184
AT5G02195	0
AT5G02200	4
AT5G02205	0
AT5G02210	0
AT5G02215	0
AT5G02220	35
AT5G02225	0
AT5G02230	11
AT5G02240	5487
AT5G02244	12
AT5G02245	0
AT5G02250	360
AT5G02255	0
AT5G02260	435
AT5G02265	0
AT5G02270	281
AT5G02275	0
AT5G02280	346
AT5G02290	513
AT5G02295	0
AT5G02305	0
AT5G02310	1513
AT5G02315	0
AT5G02320	106
AT5G02325	0
AT5G02330	0
AT5G02335	0
AT5G02340	0
AT5G02345	0
AT5G02350	0
AT5G02355	0
AT5G02360	0
AT5G02365	0
AT5G02370	598
AT5G02375	0
AT5G02380	124891
AT5G02385	0
AT5G02390	7
AT5G02395	0
AT5G02400	114
AT5G02405	0
AT5G02410	461
AT5G02415	31
AT5G02420	49
AT5G02425	8
AT5G02430	159
AT5G02435	0
AT5G02440	213
AT5G02445	0
AT5G02450	14913
AT5G02455	0
AT5G02460	161
AT5G02465	0
AT5G02470	196
AT5G02480	2953
AT5G02485	0
AT5G02490	2295
AT5G02495	0
AT5G02500	74997
AT5G02502	891
AT5G02505	0
AT5G02510	7
AT5G02515	0
AT5G02520	184
AT5G02525	0
AT5G02530	3444
AT5G02535	0
AT5G02540	79
AT5G02550	260
AT5G02555	0
AT5G02560	149
AT5G02565	100
AT5G02570	0
AT5G02575	91
AT5G02580	0
AT5G02590	411
AT5G02595	0
AT5G02600	280
AT5G02605	0
AT5G02610	4801
AT5G02615	0
AT5G02620	352
AT5G02630	84
AT5G02635	0
AT5G02640	18
AT5G02645	27
AT5G02650	98
AT5G02655	0
AT5G02660	0
AT5G02665	16
AT5G02670	55
AT5G02675	0
AT5G02680	24
AT5G02685	0
AT5G02690	61
AT5G02695	0
AT5G02700	0
AT5G02705	0
AT5G02710	160
AT5G02715	0
AT5G02720	0
AT5G02725	0
AT5G02730	2
AT5G02735	0
AT5G02740	1577
AT5G02745	0
AT5G02750	28
AT5G02755	0
AT5G02760	12
AT5G02765	0
AT5G02770	3291
AT5G02775	0
AT5G02780	0
AT5G02785	0
AT5G02790	1468
AT5G02795	0
AT5G02800	368
AT5G02805	0
AT5G02810	468
AT5G02815	0
AT5G02820	1318
AT5G02825	0
AT5G02830	200
AT5G02835	0
AT5G02840	287
AT5G02850	637
AT5G02855	0
AT5G02860	717
AT5G02865	0
AT5G02870	28063
AT5G02875	0
AT5G02880	359
AT5G02885	0
AT5G02890	195
AT5G02895	0
AT5G02900	0
AT5G02905	0
AT5G02910	163
AT5G02915	0
AT5G02920	0
AT5G02925	0
AT5G02930	0
AT5G02935	10
AT5G02940	293
AT5G02945	0
AT5G02950	186
AT5G02955	0
AT5G02960	26564
AT5G02965	0
AT5G02970	497
AT5G02975	0
AT5G02980	0
AT5G02985	0
AT5G02990	0
AT5G02995	0
AT5G03000	0
AT5G03005	0
AT5G03010	26
AT5G03015	0
AT5G03020	0
AT5G03025	0
AT5G03030	309
AT5G03035	0
AT5G03040	1651
AT5G03045	0
AT5G03050	97
AT5G03055	0
AT5G03060	69
AT5G03065	0
AT5G03070	349
AT5G03075	0
AT5G03080	631
AT5G03085	12
AT5G03090	0
AT5G03095	0
AT5G03100	309
AT5G03105	0
AT5G03110	66
AT5G03115	0
AT5G03120	21
AT5G03125	0
AT5G03130	52
AT5G03135	0
AT5G03140	356
AT5G03145	0
AT5G03150	463
AT5G03155	0
AT5G03160	1366
AT5G03165	9
AT5G03170	344
AT5G03175	10
AT5G03180	186
AT5G03185	0
AT5G03190	846
AT5G03195	8
AT5G03200	125
AT5G03204	0
AT5G03205	0
AT5G03210	1
AT5G03215	0
AT5G03220	144
AT5G03225	0
AT5G03230	197
AT5G03235	1
AT5G03240	8413
AT5G03245	0
AT5G03250	62
AT5G03255	1
AT5G03260	286
AT5G03265	0
AT5G03270	0
AT5G03275	0
AT5G03280	2341
AT5G03285	40
AT5G03290	2376
AT5G03295	0
AT5G03300	5096
AT5G03305	0
AT5G03310	0
AT5G03315	0
AT5G03320	631
AT5G03325	0
AT5G03330	297
AT5G03335	0
AT5G03340	733
AT5G03345	750
AT5G03350	1863
AT5G03355	2
AT5G03360	0
AT5G03370	277
AT5G03375	0
AT5G03377	0
AT5G03380	183
AT5G03385	0
AT5G03390	313
AT5G03395	0
AT5G03400	0
AT5G03405	0
AT5G03406	132
AT5G03415	649
AT5G03420	844
AT5G03425	0
AT5G03430	510
AT5G03435	0
AT5G03440	334
AT5G03445	0
AT5G03450	386
AT5G03452	0
AT5G03455	783
AT5G03460	1511
AT5G03465	0
AT5G03470	337
AT5G03475	1
AT5G03480	0
AT5G03485	0
AT5G03490	75
AT5G03495	31
AT5G03500	270
AT5G03510	237
AT5G03515	0
AT5G03520	1495
AT5G03525	2
AT5G03530	551
AT5G03535	0
AT5G03540	813
AT5G03545	91
AT5G03550	0
AT5G03552	0
AT5G03553	0
AT5G03555	101
AT5G03560	148
AT5G03565	0
AT5G03570	0
AT5G03575	0
AT5G03580	0
AT5G03585	0
AT5G03590	0
AT5G03595	0
AT5G03600	0
AT5G03605	0
AT5G03610	1407
AT5G03615	164
AT5G03620	14
AT5G03625	0
AT5G03630	1639
AT5G03635	0
AT5G03640	0
AT5G03645	0
AT5G03650	1119
AT5G03660	1699
AT5G03668	37
AT5G03670	226
AT5G03680	346
AT5G03685	0
AT5G03690	275
AT5G03695	0
AT5G03700	180
AT5G03705	0
AT5G03710	0
AT5G03715	0
AT5G03720	93
AT5G03730	1018
AT5G03735	0
AT5G03740	5578
AT5G03745	0
AT5G03750	0
AT5G03755	0
AT5G03760	517
AT5G03765	0
AT5G03770	60
AT5G03775	0
AT5G03780	180
AT5G03785	0
AT5G03790	418
AT5G03795	18
AT5G03800	280
AT5G03805	0
AT5G03810	0
AT5G03815	0
AT5G03820	0
AT5G03825	0
AT5G03830	142
AT5G03835	0
AT5G03840	36
AT5G03845	0
AT5G03850	10625
AT5G03858	0
AT5G03860	17
AT5G03870	1012
AT5G03875	0
AT5G03880	649
AT5G03885	478
AT5G03890	148
AT5G03900	659
AT5G03905	170
AT5G03910	388
AT5G03915	0
AT5G03920	0
AT5G03925	0
AT5G03930	0
AT5G03935	0
AT5G03940	1636
AT5G03944	0
AT5G03945	0
AT5G03950	0
AT5G03955	0
AT5G03960	4
AT5G03965	0
AT5G03970	748
AT5G03975	0
AT5G03980	0
AT5G03985	0
AT5G03990	363
AT5G03995	229
AT5G04000	23
AT5G04005	0
AT5G04010	0
AT5G04015	0
AT5G04020	70
AT5G04025	0
AT5G04030	0
AT5G04035	0
AT5G04040	352
AT5G04045	0
AT5G04047	0
AT5G04050	209
AT5G04055	0
AT5G04060	400
AT5G04065	0
AT5G04070	218
AT5G04075	7
AT5G04080	440
AT5G04085	0
AT5G04090	325
AT5G04105	0
AT5G04110	425
AT5G04115	0
AT5G04120	0
AT5G04125	0
AT5G04130	1808
AT5G04135	0
AT5G04140	1573
AT5G04145	0
AT5G04150	125
AT5G04160	813
AT5G04165	0
AT5G04170	778
AT5G04175	0
AT5G04180	0
AT5G04185	0
AT5G04190	0
AT5G04195	0
AT5G04200	78
AT5G04205	15
AT5G04210	0
AT5G04215	0
AT5G04220	41
AT5G04225	0
AT5G04230	340
AT5G04235	164
AT5G04238	0
AT5G04240	954
AT5G04245	0
AT5G04250	111
AT5G04255	0
AT5G04260	98
AT5G04267	0
AT5G04270	136
AT5G04275	0
AT5G04280	2082
AT5G04290	1873
AT5G04305	0
AT5G04310	46
AT5G04315	0
AT5G04320	603
AT5G04325	0
AT5G04330	49
AT5G04335	0
AT5G04340	62
AT5G04345	0
AT5G04347	0
AT5G04350	0
AT5G04355	0
AT5G04360	319
AT5G04365	0
AT5G04370	0
AT5G04375	0
AT5G04380	0
AT5G04385	0
AT5G04390	0
AT5G04395	0
AT5G04400	0
AT5G04405	0
AT5G04410	1256
AT5G04415	0
AT5G04420	817
AT5G04425	24
AT5G04430	4978
AT5G04435	0
AT5G04440	504
AT5G04445	0
AT5G04455	0
AT5G04460	584
AT5G04465	0
AT5G04470	109
AT5G04475	0
AT5G04480	619
AT5G04490	107
AT5G04495	0
AT5G04500	0
AT5G04505	0
AT5G04510	917
AT5G04515	0
AT5G04520	231
AT5G04525	0
AT5G04530	1418
AT5G04540	548
AT5G04545	0
AT5G04550	1231
AT5G04560	1406
AT5G04575	0
AT5G04585	0
AT5G04590	6476
AT5G04595	0
AT5G04600	2900
AT5G04605	0
AT5G04610	0
AT5G04615	0
AT5G04620	660
AT5G04625	0
AT5G04630	17
AT5G04635	0
AT5G04640	0
AT5G04650	0
AT5G04660	0
AT5G04665	0
AT5G04670	884
AT5G04675	0
AT5G04680	123
AT5G04685	0
AT5G04690	18
AT5G04695	0
AT5G04700	36
AT5G04705	0
AT5G04710	622
AT5G04715	0
AT5G04720	510
AT5G04725	0
AT5G04730	0
AT5G04740	1449
AT5G04745	0
AT5G04750	1136
AT5G04755	0
AT5G04760	22
AT5G04765	0
AT5G04770	191
AT5G04775	0
AT5G04780	128
AT5G04781	0
AT5G04785	0
AT5G04790	0
AT5G04795	0
AT5G04800	5530
AT5G04810	903
AT5G04815	0
AT5G04820	275
AT5G04825	0
AT5G04830	564
AT5G04840	193
AT5G04845	0
AT5G04850	530
AT5G04853	0
AT5G04855	0
AT5G04860	815
AT5G04865	0
AT5G04870	0
AT5G04880	91
AT5G04885	4654
AT5G04890	164
AT5G04895	660
AT5G04900	279
AT5G04905	5
AT5G04910	266
AT5G04915	0
AT5G04920	734
AT5G04925	0
AT5G04930	822
AT5G04933	0
AT5G04935	0
AT5G04937	0
AT5G04940	1001
AT5G04945	0
AT5G04950	224
AT5G04955	0
AT5G04960	0
AT5G04965	0
AT5G04970	0
AT5G04975	0
AT5G04980	241
AT5G04985	0
AT5G04990	968
AT5G04995	0
AT5G05000	1423
AT5G05005	0
AT5G05010	4614
AT5G05015	0
AT5G05020	0
AT5G05025	0
AT5G05030	0
AT5G05035	0
AT5G05040	0
AT5G05045	0
AT5G05050	0
AT5G05055	0
AT5G05060	1188
AT5G05065	0
AT5G05070	0
AT5G05075	0
AT5G05080	3722
AT5G05085	0
AT5G05090	15
AT5G05095	0
AT5G05100	1062
AT5G05105	0
AT5G05110	208
AT5G05113	0
AT5G05120	0
AT5G05125	0
AT5G05130	408
AT5G05135	0
AT5G05140	211
AT5G05150	0
AT5G05155	0
AT5G05160	1210
AT5G05170	5104
AT5G05175	0
AT5G05180	1346
AT5G05185	0
AT5G05190	58
AT5G05195	0
AT5G05200	846
AT5G05205	0
AT5G05210	2176
AT5G05215	0
AT5G05220	7
AT5G05230	622
AT5G05235	0
AT5G05240	945
AT5G05250	1089
AT5G05255	0
AT5G05260	0
AT5G05265	0
AT5G05270	561
AT5G05275	0
AT5G05280	0
AT5G05285	0
AT5G05290	0
AT5G05295	0
AT5G05300	0
AT5G05310	162
AT5G05315	0
AT5G05320	67
AT5G05325	0
AT5G05330	254
AT5G05335	0
AT5G05340	30
AT5G05350	126
AT5G05360	981
AT5G05365	19
AT5G05370	1172
AT5G05375	0
AT5G05380	46
AT5G05385	0
AT5G05390	0
AT5G05395	0
AT5G05400	18
AT5G05410	56
AT5G05415	0
AT5G05420	0
AT5G05425	10
AT5G05430	0
AT5G05435	64
AT5G05440	18
AT5G05445	0
AT5G05450	784
AT5G05455	0
AT5G05460	103
AT5G05465	0
AT5G05470	847
AT5G05475	0
AT5G05480	279
AT5G05485	0
AT5G05490	0
AT5G05495	0
AT5G05500	0
AT5G05505	0
AT5G05510	495
AT5G05515	0
AT5G05520	1316
AT5G05525	0
AT5G05530	0
AT5G05535	0
AT5G05540	628
AT5G05545	0
AT5G05550	139
AT5G05555	0
AT5G05560	864
AT5G05565	0
AT5G05570	459
AT5G05580	300
AT5G05585	0
AT5G05590	158
AT5G05598	0
AT5G05600	11
AT5G05605	0
AT5G05610	1562
AT5G05620	1026
AT5G05625	0
AT5G05630	47
AT5G05635	0
AT5G05640	54
AT5G05645	0
AT5G05650	0
AT5G05653	0
AT5G05657	0
AT5G05660	905
AT5G05665	0
AT5G05670	985
AT5G05675	0
AT5G05680	594
AT5G05685	0
AT5G05690	1764
AT5G05695	0
AT5G05700	641
AT5G05705	0
AT5G05710	135
AT5G05720	0
AT5G05725	0
AT5G05730	610
AT5G05735	0
AT5G05740	1036
AT5G05745	0
AT5G05750	366
AT5G05755	0
AT5G05760	63
AT5G05765	0
AT5G05770	0
AT5G05780	3985
AT5G05785	0
AT5G05790	175
AT5G05795	0
AT5G05800	701
AT5G05805	0
AT5G05810	410
AT5G05815	0
AT5G05820	656
AT5G05825	0
AT5G05830	792
AT5G05835	0
AT5G05840	27
AT5G05845	0
AT5G05850	156
AT5G05855	0
AT5G05860	497
AT5G05865	0
AT5G05870	166
AT5G05875	0
AT5G05880	10
AT5G05885	0
AT5G05890	75
AT5G05895	0
AT5G05900	0
AT5G05905	0
AT5G05910	0
AT5G05915	0
AT5G05920	414
AT5G05925	0
AT5G05930	148
AT5G05935	0
AT5G05940	864
AT5G05945	0
AT5G05950	641
AT5G05955	0
AT5G05960	324
AT5G05965	19
AT5G05970	608
AT5G05975	0
AT5G05980	928
AT5G05985	0
AT5G05987	268
AT5G05990	420
AT5G05995	0
AT5G06000	381
AT5G06005	0
AT5G06010	0
AT5G06015	0
AT5G06020	0
AT5G06025	0
AT5G06030	0
AT5G06035	0
AT5G06040	0
AT5G06043	0
AT5G06045	0
AT5G06050	1352
AT5G06055	0
AT5G06060	1219
AT5G06065	0
AT5G06070	36
AT5G06075	0
AT5G06080	0
AT5G06085	0
AT5G06090	0
AT5G06095	0
AT5G06100	247
AT5G06105	0
AT5G06110	2624
AT5G06115	0
AT5G06120	890
AT5G06125	0
AT5G06130	267
AT5G06140	1206
AT5G06145	0
AT5G06150	2664
AT5G06155	0
AT5G06160	1552
AT5G06165	26
AT5G06170	0
AT5G06175	0
AT5G06180	72
AT5G06185	0
AT5G06190	95
AT5G06200	0
AT5G06205	0
AT5G06210	439
AT5G06220	606
AT5G06230	19
AT5G06235	0
AT5G06240	357
AT5G06245	0
AT5G06250	177
AT5G06255	0
AT5G06260	397
AT5G06265	232
AT5G06270	336
AT5G06275	0
AT5G06278	0
AT5G06280	102
AT5G06285	0
AT5G06290	1168
AT5G06295	0
AT5G06300	84
AT5G06305	0
AT5G06310	72
AT5G06320	117
AT5G06325	0
AT5G06330	4
AT5G06335	0
AT5G06340	451
AT5G06345	0
AT5G06350	322
AT5G06360	4640
AT5G06365	0
AT5G06370	557
AT5G06380	53
AT5G06385	0
AT5G06390	1255
AT5G06395	0
AT5G06400	155
AT5G06405	0
AT5G06410	254
AT5G06415	0
AT5G06420	37
AT5G06425	0
AT5G06430	275
AT5G06435	0
AT5G06440	226
AT5G06445	0
AT5G06450	231
AT5G06455	0
AT5G06460	1911
AT5G06465	0
AT5G06470	48
AT5G06475	0
AT5G06480	81
AT5G06490	0
AT5G06495	0
AT5G06500	0
AT5G06505	0
AT5G06510	18
AT5G06515	0
AT5G06520	0
AT5G06525	0
AT5G06530	0
AT5G06535	0
AT5G06540	120
AT5G06545	0
AT5G06550	1302
AT5G06560	563
AT5G06565	0
AT5G06570	1
AT5G06575	0
AT5G06580	374
AT5G06585	0
AT5G06590	275
AT5G06595	0
AT5G06600	2866
AT5G06605	0
AT5G06610	109
AT5G06615	0
AT5G06620	187
AT5G06630	0
AT5G06634	0
AT5G06635	0
AT5G06640	0
AT5G06645	0
AT5G06650	18
AT5G06655	0
AT5G06660	1325
AT5G06665	0
AT5G06670	344
AT5G06675	0
AT5G06680	1023
AT5G06685	0
AT5G06690	196
AT5G06695	0
AT5G06700	778
AT5G06705	0
AT5G06710	319
AT5G06715	0
AT5G06720	7
AT5G06730	18
AT5G06735	0
AT5G06740	0
AT5G06745	0
AT5G06750	259
AT5G06755	0
AT5G06760	12
AT5G06765	0
AT5G06770	141
AT5G06775	0
AT5G06780	760
AT5G06785	0
AT5G06790	87
AT5G06795	0
AT5G06800	45
AT5G06805	0
AT5G06810	377
AT5G06811	279
AT5G06815	0
AT5G06820	6
AT5G06825	0
AT5G06830	738
AT5G06835	0
AT5G06839	12
AT5G06845	16
AT5G06850	368
AT5G06855	0
AT5G06860	0
AT5G06865	0
AT5G06870	303
AT5G06875	0
AT5G06880	0
AT5G06885	0
AT5G06890	0
AT5G06900	33
AT5G06905	0
AT5G06910	839
AT5G06915	0
AT5G06920	0
AT5G06925	0
AT5G06930	27
AT5G06935	0
AT5G06940	243
AT5G06945	0
AT5G06950	367
AT5G06955	0
AT5G06960	246
AT5G06965	0
AT5G06970	1086
AT5G06975	0
AT5G06980	0
AT5G06985	0
AT5G06990	0
AT5G06995	0
AT5G07000	53
AT5G07005	0
AT5G07010	0
AT5G07015	0
AT5G07020	480
AT5G07025	0
AT5G07030	8881
AT5G07035	0
AT5G07040	28
AT5G07050	0
AT5G07055	0
AT5G07060	0
AT5G07065	0
AT5G07070	27
AT5G07075	0
AT5G07080	174
AT5G07090	24897
AT5G07095	32
AT5G07100	0
AT5G07105	35
AT5G07110	13
AT5G07115	0
AT5G07120	285
AT5G07125	0
AT5G07130	153
AT5G07135	0
AT5G07140	380
AT5G07145	0
AT5G07150	0
AT5G07152	0
AT5G07155	0
AT5G07160	0
AT5G07165	0
AT5G07170	0
AT5G07175	12
AT5G07180	4595
AT5G07185	0
AT5G07190	127
AT5G07195	0
AT5G07200	0
AT5G07205	0
AT5G07210	0
AT5G07215	0
AT5G07220	169
AT5G07225	0
AT5G07230	2
AT5G07240	322
AT5G07250	201
AT5G07255	0
AT5G07260	0
AT5G07265	0
AT5G07270	497
AT5G07275	0
AT5G07280	1082
AT5G07285	23
AT5G07290	1162
AT5G07295	0
AT5G07300	1186
AT5G07310	0
AT5G07315	1
AT5G07320	694
AT5G07322	168
AT5G07325	4
AT5G07330	0
AT5G07335	0
AT5G07340	1974
AT5G07345	0
AT5G07350	5620
AT5G07355	0
AT5G07360	458
AT5G07365	0
AT5G07370	745
AT5G07380	0
AT5G07385	0
AT5G07390	0
AT5G07395	0
AT5G07400	228
AT5G07405	0
AT5G07410	1
AT5G07415	0
AT5G07420	0
AT5G07425	0
AT5G07430	1
AT5G07435	0
AT5G07440	1682
AT5G07445	0
AT5G07450	0
AT5G07455	0
AT5G07460	1542
AT5G07465	0
AT5G07470	1245
AT5G07475	1
AT5G07480	0
AT5G07485	0
AT5G07490	0
AT5G07495	0
AT5G07500	0
AT5G07505	0
AT5G07510	0
AT5G07515	0
AT5G07520	0
AT5G07525	0
AT5G07530	2
AT5G07535	0
AT5G07540	0
AT5G07545	0
AT5G07550	0
AT5G07555	0
AT5G07560	0
AT5G07565	0
AT5G07570	0
AT5G07571	0
AT5G07572	6
AT5G07575	0
AT5G07580	434
AT5G07585	0
AT5G07590	646
AT5G07595	0
AT5G07600	0
AT5G07605	0
AT5G07610	224
AT5G07615	0
AT5G07620	80
AT5G07625	0
AT5G07630	284
AT5G07635	0
AT5G07640	7
AT5G07650	18
AT5G07655	0
AT5G07660	401
AT5G07665	0
AT5G07670	288
AT5G07675	0
AT5G07680	40
AT5G07685	0
AT5G07690	1960
AT5G07695	0
AT5G07700	331
AT5G07705	0
AT5G07710	162
AT5G07715	0
AT5G07720	75
AT5G07725	62
AT5G07730	147
AT5G07735	2
AT5G07740	1388
AT5G07745	0
AT5G07760	0
AT5G07770	740
AT5G07775	0
AT5G07780	13
AT5G07785	0
AT5G07790	418
AT5G07795	0
AT5G07800	405
AT5G07805	0
AT5G07810	916
AT5G07815	0
AT5G07820	7
AT5G07825	0
AT5G07830	436
AT5G07835	0
AT5G07840	446
AT5G07845	0
AT5G07850	0
AT5G07855	0
AT5G07860	212
AT5G07865	0
AT5G07870	200
AT5G07875	0
AT5G07880	0
AT5G07885	0
AT5G07890	145
AT5G07895	0
AT5G07900	258
AT5G07905	0
AT5G07910	201
AT5G07915	0
AT5G07920	515
AT5G07925	0
AT5G07930	18
AT5G07935	0
AT5G07940	891
AT5G07945	0
AT5G07950	88
AT5G07955	0
AT5G07960	1406
AT5G07965	0
AT5G07970	1353
AT5G07975	0
AT5G07980	677
AT5G07985	0
AT5G07990	232
AT5G07995	0
AT5G08000	4414
AT5G08005	0
AT5G08010	329
AT5G08015	0
AT5G08020	1073
AT5G08025	0
AT5G08030	0
AT5G08035	0
AT5G08040	2587
AT5G08045	0
AT5G08050	353
AT5G08055	0
AT5G08060	2721
AT5G08065	0
AT5G08070	0
AT5G08075	0
AT5G08080	1059
AT5G08085	0
AT5G08090	0
AT5G08095	0
AT5G08100	1478
AT5G08105	0
AT5G08110	163
AT5G08115	0
AT5G08120	741
AT5G08125	0
AT5G08130	1365
AT5G08135	0
AT5G08139	150
AT5G08141	0
AT5G08150	65
AT5G08160	1317
AT5G08165	0
AT5G08170	647
AT5G08175	0
AT5G08180	6972
AT5G08185	2
AT5G08190	576
AT5G08195	0
AT5G08200	494
AT5G08205	0
AT5G08210	0
AT5G08215	0
AT5G08225	0
AT5G08230	301
AT5G08235	1
AT5G08240	0
AT5G08250	0
AT5G08255	0
AT5G08260	2345
AT5G08265	0
AT5G08270	142
AT5G08275	0
AT5G08280	3553
AT5G08285	0
AT5G08290	3113
AT5G08300	3520
AT5G08305	100
AT5G08310	179
AT5G08315	0
AT5G08320	205
AT5G08330	893
AT5G08335	166
AT5G08340	157
AT5G08350	0
AT5G08360	47
AT5G08370	223
AT5G08375	0
AT5G08380	757
AT5G08385	0
AT5G08390	701
AT5G08391	39
AT5G08395	0
AT5G08400	498
AT5G08410	458
AT5G08415	638
AT5G08420	2101
AT5G08425	0
AT5G08430	596
AT5G08435	0
AT5G08440	411
AT5G08445	0
AT5G08450	2476
AT5G08455	0
AT5G08460	0
AT5G08465	0
AT5G08470	512
AT5G08475	0
AT5G08480	0
AT5G08485	0
AT5G08490	89
AT5G08495	31
AT5G08500	484
AT5G08505	0
AT5G08510	328
AT5G08515	0
AT5G08520	355
AT5G08525	20
AT5G08530	6481
AT5G08535	236
AT5G08540	1671
AT5G08550	796
AT5G08560	1171
AT5G08565	194
AT5G08570	2069
AT5G08575	0
AT5G08580	1408
AT5G08585	0
AT5G08590	1440
AT5G08595	0
AT5G08600	31
AT5G08605	6
AT5G08610	2477
AT5G08615	0
AT5G08620	1768
AT5G08630	642
AT5G08635	0
AT5G08640	725
AT5G08645	0
AT5G08650	622
AT5G08655	0
AT5G08660	554
AT5G08665	0
AT5G08670	9127
AT5G08675	0
AT5G08680	3744
AT5G08685	0
AT5G08690	8758
AT5G08695	0
AT5G08705	0
AT5G08710	142
AT5G08712	0
AT5G08715	0
AT5G08717	0
AT5G08720	196
AT5G08725	0
AT5G08730	0
AT5G08735	0
AT5G08740	288
AT5G08745	0
AT5G08750	410
AT5G08755	2
AT5G08760	15
AT5G08765	0
AT5G08770	131
AT5G08775	0
AT5G08780	341
AT5G08785	0
AT5G08790	239
AT5G08800	0
AT5G08805	19
AT5G08810	0
AT5G08815	0
AT5G08820	0
AT5G08825	0
AT5G08830	0
AT5G08835	0
AT5G08840	0
AT5G08845	0
AT5G08850	0
AT5G08855	8
AT5G08860	0
AT5G08865	0
AT5G08870	0
AT5G08875	0
AT5G08880	0
AT5G08885	0
AT5G08890	0
AT5G08895	0
AT5G08900	0
AT5G08905	0
AT5G08910	0
AT5G08915	0
AT5G08920	0
AT5G08925	0
AT5G08930	0
AT5G08935	0
AT5G08940	0
AT5G08945	0
AT5G08950	0
AT5G08955	0
AT5G08960	0
AT5G08965	0
AT5G08970	0
AT5G08975	0
AT5G08980	0
AT5G08985	0
AT5G08990	0
AT5G08995	0
AT5G09000	0
AT5G09005	0
AT5G09010	0
AT5G09015	0
AT5G09020	0
AT5G09025	0
AT5G09030	0
AT5G09035	0
AT5G09040	0
AT5G09045	0
AT5G09050	0
AT5G09055	0
AT5G09060	0
AT5G09065	0
AT5G09070	0
AT5G09080	0
AT5G09085	0
AT5G09090	0
AT5G09095	0
AT5G09100	0
AT5G09105	0
AT5G09110	0
AT5G09120	0
AT5G09125	8
AT5G09130	0
AT5G09135	0
AT5G09140	0
AT5G09145	0
AT5G09150	0
AT5G09155	0
AT5G09160	0
AT5G09165	0
AT5G09170	0
AT5G09175	2
AT5G09185	0
AT5G09190	0
AT5G09195	0
AT5G09200	0
AT5G09205	0
AT5G09210	0
AT5G09215	0
AT5G09220	34562
AT5G09225	484
AT5G09230	91
AT5G09235	0
AT5G09240	367
AT5G09245	0
AT5G09250	620
AT5G09255	0
AT5G09260	391
AT5G09265	0
AT5G09270	715
AT5G09275	0
AT5G09280	0
AT5G09285	0
AT5G09290	0
AT5G09295	0
AT5G09300	68
AT5G09305	0
AT5G09310	458
AT5G09315	78
AT5G09320	0
AT5G09325	2
AT5G09330	1838
AT5G09335	0
AT5G09340	0
AT5G09345	0
AT5G09350	425
AT5G09360	0
AT5G09365	17
AT5G09370	0
AT5G09375	0
AT5G09380	231
AT5G09385	0
AT5G09390	830
AT5G09395	0
AT5G09400	846
AT5G09405	0
AT5G09410	794
AT5G09415	0
AT5G09420	534
AT5G09425	0
AT5G09430	11
AT5G09435	0
AT5G09440	972
AT5G09443	38
AT5G09445	0
AT5G09450	497
AT5G09455	0
AT5G09460	3402
AT5G09465	0
AT5G09470	0
AT5G09475	0
AT5G09480	0
AT5G09490	0
AT5G09495	0
AT5G09500	0
AT5G09505	19
AT5G09510	8534
AT5G09513	0
AT5G09515	0
AT5G09520	0
AT5G09530	17
AT5G09535	0
AT5G09540	36
AT5G09545	0
AT5G09550	0
AT5G09555	0
AT5G09560	0
AT5G09565	0
AT5G09570	0
AT5G09580	82
AT5G09585	29
AT5G09590	3250
AT5G09595	0
AT5G09600	131
AT5G09605	0
AT5G09610	0
AT5G09615	0
AT5G09620	1071
AT5G09630	105
AT5G09635	7
AT5G09640	0
AT5G09645	0
AT5G09650	5764
AT5G09655	0
AT5G09660	606
AT5G09665	0
AT5G09670	967
AT5G09675	0
AT5G09680	380
AT5G09685	0
AT5G09690	153
AT5G09695	0
AT5G09700	6
AT5G09705	0
AT5G09710	8
AT5G09711	0
AT5G09715	0
AT5G09720	0
AT5G09730	149
AT5G09735	0
AT5G09740	233
AT5G09750	11
AT5G09755	0
AT5G09760	1290
AT5G09765	0
AT5G09770	1334
AT5G09775	0
AT5G09780	5
AT5G09785	10
AT5G09790	260
AT5G09795	0
AT5G09800	8
AT5G09805	0
AT5G09810	20159
AT5G09815	0
AT5G09820	67
AT5G09825	0
AT5G09830	656
AT5G09835	0
AT5G09840	694
AT5G09845	0
AT5G09850	686
AT5G09855	0
AT5G09860	1155
AT5G09865	0
AT5G09870	2644
AT5G09875	0
AT5G09876	0
AT5G09880	1278
AT5G09885	0
AT5G09890	660
AT5G09895	0
AT5G09900	4275
AT5G09910	0
AT5G09915	0
AT5G09920	1128
AT5G09925	0
AT5G09930	0
AT5G09940	0
AT5G09945	0
AT5G09950	68
AT5G09955	0
AT5G09960	513
AT5G09965	0
AT5G09970	485
AT5G09975	0
AT5G09976	29
AT5G09978	0
AT5G09980	25
AT5G09990	1
AT5G09995	328
AT5G10000	0
AT5G10010	2766
AT5G10020	1583
AT5G10030	689
AT5G10040	0
AT5G10050	300
AT5G10060	1252
AT5G10070	409
AT5G10080	558
AT5G10090	0
AT5G10100	139
AT5G10110	371
AT5G10120	0
AT5G10130	0
AT5G10140	395
AT5G10150	286
AT5G10160	1288
AT5G10170	2940
AT5G10180	11769
AT5G10190	208
AT5G10200	931
AT5G10210	0
AT5G10220	0
AT5G10230	0
AT5G10235	0
AT5G10240	1312
AT5G10250	0
AT5G10260	7
AT5G10270	500
AT5G10278	34
AT5G10280	67
AT5G10290	432
AT5G10300	81
AT5G10310	263
AT5G10320	212
AT5G10330	310
AT5G10336	3
AT5G10340	67
AT5G10350	1492
AT5G10360	19238
AT5G10370	387
AT5G10380	13
AT5G10390	3374
AT5G10400	7678
AT5G10410	1
AT5G10420	0
AT5G10430	139
AT5G10435	0
AT5G10440	99
AT5G10450	10075
AT5G10455	0
AT5G10460	598
AT5G10470	784
AT5G10480	1445
AT5G10490	947
AT5G10500	0
AT5G10510	661
AT5G10520	124
AT5G10525	0
AT5G10530	0
AT5G10540	2221
AT5G10550	3136
AT5G10560	1924
AT5G10570	33
AT5G10572	40
AT5G10580	24
AT5G10590	0
AT5G10600	0
AT5G10605	19
AT5G10610	137
AT5G10620	105
AT5G10625	1
AT5G10630	795
AT5G10650	285
AT5G10660	3
AT5G10670	0
AT5G10680	12
AT5G10690	345
AT5G10695	4
AT5G10700	101
AT5G10710	147
AT5G10720	0
AT5G10730	518
AT5G10740	84
AT5G10745	422
AT5G10750	212
AT5G10760	26
AT5G10770	377
AT5G10780	1884
AT5G10790	606
AT5G10800	80
AT5G10810	793
AT5G10820	321
AT5G10830	241
AT5G10840	2293
AT5G10850	139
AT5G10860	6240
AT5G10870	207
AT5G10880	0
AT5G10890	0
AT5G10900	202
AT5G10910	582
AT5G10920	2280
AT5G10930	224
AT5G10940	707
AT5G10945	0
AT5G10946	36
AT5G10950	702
AT5G10960	4288
AT5G10965	74
AT5G10970	0
AT5G10980	5661
AT5G10990	0
AT5G11000	818
AT5G11010	442
AT5G11020	273
AT5G11030	313
AT5G11040	1238
AT5G11050	0
AT5G11060	164
AT5G11070	154
AT5G11080	0
AT5G11090	553
AT5G11100	22
AT5G11110	140
AT5G11130	1
AT5G11140	0
AT5G11150	1162
AT5G11160	734
AT5G11170	5343
AT5G11180	0
AT5G11190	0
AT5G11200	4221
AT5G11210	0
AT5G11220	0
AT5G11225	0
AT5G11230	248
AT5G11240	2056
AT5G11242	26
AT5G11250	355
AT5G11260	453
AT5G11270	652
AT5G11280	1259
AT5G11290	15
AT5G11300	180
AT5G11310	364
AT5G11320	427
AT5G11325	0
AT5G11330	393
AT5G11340	1179
AT5G11350	369
AT5G11360	0
AT5G11370	0
AT5G11380	435
AT5G11390	539
AT5G11400	0
AT5G11410	17
AT5G11412	0
AT5G11416	0
AT5G11420	1311
AT5G11425	0
AT5G11430	650
AT5G11440	0
AT5G11450	1384
AT5G11460	199
AT5G11470	235
AT5G11475	0
AT5G11480	1579
AT5G11490	1375
AT5G11500	3591
AT5G11510	1295
AT5G11520	1372
AT5G11530	744
AT5G11540	42
AT5G11550	1306
AT5G11560	4595
AT5G11565	0
AT5G11570	0
AT5G11580	1071
AT5G11590	74
AT5G11600	69
AT5G11610	0
AT5G11620	83
AT5G11630	801
AT5G11640	433
AT5G11650	295
AT5G11660	0
AT5G11670	3024
AT5G11680	322
AT5G11690	539
AT5G11700	1621
AT5G11710	1779
AT5G11720	739
AT5G11730	730
AT5G11740	7944
AT5G11750	600
AT5G11760	814
AT5G11770	2715
AT5G11780	364
AT5G11790	651
AT5G11800	418
AT5G11810	944
AT5G11820	0
AT5G11830	0
AT5G11840	129
AT5G11850	603
AT5G11860	801
AT5G11870	20
AT5G11880	2539
AT5G11890	964
AT5G11900	2419
AT5G11910	364
AT5G11920	0
AT5G11930	463
AT5G11940	7
AT5G11950	488
AT5G11960	448
AT5G11970	66
AT5G11975	0
AT5G11977	0
AT5G11980	837
AT5G11990	66
AT5G12000	0
AT5G12010	417
AT5G12020	0
AT5G12030	0
AT5G12040	872
AT5G12043	0
AT5G12050	453
AT5G12060	0
AT5G12070	0
AT5G12080	3049
AT5G12085	0
AT5G12090	0
AT5G12100	323
AT5G12110	96
AT5G12120	782
AT5G12130	242
AT5G12140	10475
AT5G12150	2529
AT5G12170	83
AT5G12180	1
AT5G12190	1064
AT5G12200	748
AT5G12210	999
AT5G12220	645
AT5G12230	720
AT5G12235	121
AT5G12236	16
AT5G12240	833
AT5G12250	4462
AT5G12260	375
AT5G12270	0
AT5G12280	0
AT5G12290	726
AT5G12300	124
AT5G12310	435
AT5G12320	882
AT5G12330	974
AT5G12340	8
AT5G12350	927
AT5G12360	172
AT5G12370	1747
AT5G12380	0
AT5G12390	178
AT5G12400	1645
AT5G12410	1362
AT5G12420	0
AT5G12430	843
AT5G12440	1257
AT5G12450	5
AT5G12460	0
AT5G12470	1153
AT5G12480	1274
AT5G12840	305
AT5G12850	1140
AT5G12860	2242
AT5G12870	12
AT5G12880	129
AT5G12890	240
AT5G12900	487
AT5G12910	0
AT5G12920	122
AT5G12930	216
AT5G12940	112
AT5G12950	976
AT5G12960	0
AT5G12970	458
AT5G12980	385
AT5G12990	26
AT5G13000	7128
AT5G13010	1541
AT5G13020	2097
AT5G13030	1133
AT5G13050	407
AT5G13060	487
AT5G13070	790
AT5G13080	8
AT5G13090	611
AT5G13100	2158
AT5G13110	560
AT5G13120	1900
AT5G13130	0
AT5G13140	1426
AT5G13150	0
AT5G13160	561
AT5G13170	0
AT5G13180	1255
AT5G13181	15
AT5G13190	327
AT5G13200	17
AT5G13205	0
AT5G13210	0
AT5G13220	159
AT5G13225	0
AT5G13230	122
AT5G13240	469
AT5G13250	38
AT5G13260	958
AT5G13270	246
AT5G13280	1375
AT5G13290	493
AT5G13295	0
AT5G13300	3227
AT5G13310	328
AT5G13320	0
AT5G13330	1
AT5G13340	253
AT5G13350	0
AT5G13360	273
AT5G13370	21
AT5G13380	0
AT5G13390	1877
AT5G13400	518
AT5G13410	165
AT5G13420	3507
AT5G13430	2783
AT5G13440	2044
AT5G13450	7674
AT5G13460	397
AT5G13470	208
AT5G13475	0
AT5G13480	590
AT5G13485	0
AT5G13490	601
AT5G13500	403
AT5G13510	599
AT5G13520	1892
AT5G13530	1230
AT5G13548	0
AT5G13550	583
AT5G13560	1888
AT5G13565	0
AT5G13570	447
AT5G13580	0
AT5G13590	976
AT5G13600	21
AT5G13610	290
AT5G13620	0
AT5G13630	3323
AT5G13640	851
AT5G13650	2495
AT5G13655	6
AT5G13660	389
AT5G13670	0
AT5G13680	1916
AT5G13690	557
AT5G13700	39
AT5G13710	4356
AT5G13720	123
AT5G13730	18
AT5G13740	1283
AT5G13750	255
AT5G13760	433
AT5G13770	92
AT5G13780	3407
AT5G13790	512
AT5G13800	482
AT5G13810	651
AT5G13820	144
AT5G13825	0
AT5G13830	123
AT5G13840	1004
AT5G13845	0
AT5G13850	5123
AT5G13860	107
AT5G13870	52
AT5G13880	77
AT5G13887	0
AT5G13890	539
AT5G13900	0
AT5G13910	0
AT5G13920	127
AT5G13930	1213
AT5G13940	0
AT5G13950	677
AT5G13960	909
AT5G13970	469
AT5G13980	2998
AT5G13990	63
AT5G14000	37
AT5G14010	0
AT5G14020	0
AT5G14030	3835
AT5G14035	0
AT5G14040	10427
AT5G14050	2866
AT5G14060	1901
AT5G14070	144
AT5G14080	300
AT5G14090	375
AT5G14100	253
AT5G14105	869
AT5G14110	0
AT5G14120	267
AT5G14130	0
AT5G14140	398
AT5G14150	13
AT5G14160	11
AT5G14170	2286
AT5G14180	31
AT5G14200	10187
AT5G14210	687
AT5G14220	730
AT5G14230	543
AT5G14240	1183
AT5G14250	1723
AT5G14260	1300
AT5G14270	1245
AT5G14275	0
AT5G14280	70
AT5G14285	304
AT5G14290	0
AT5G14300	0
AT5G14310	387
AT5G14320	4024
AT5G14330	5
AT5G14340	0
AT5G14345	0
AT5G14350	58
AT5G14360	23
AT5G14370	1621
AT5G14380	17
AT5G14390	443
AT5G14400	0
AT5G14410	241
AT5G14420	997
AT5G14430	1069
AT5G14440	722
AT5G14450	650
AT5G14460	704
AT5G14470	51
AT5G14480	331
AT5G14490	0
AT5G14495	0
AT5G14500	433
AT5G14510	31
AT5G14515	0
AT5G14520	4172
AT5G14530	247
AT5G14540	1088
AT5G14545	0
AT5G14550	361
AT5G14560	0
AT5G14565	0
AT5G14570	61
AT5G14580	1156
AT5G14590	1352
AT5G14600	532
AT5G14602	0
AT5G14610	1424
AT5G14620	513
AT5G14640	3296
AT5G14650	28
AT5G14660	495
AT5G14670	0
AT5G14680	373
AT5G14690	18
AT5G14700	351
AT5G14710	157
AT5G14720	1119
AT5G14730	0
AT5G14740	32
AT5G14750	15
AT5G14760	299
AT5G14770	261
AT5G14780	499
AT5G14790	411
AT5G14800	3297
AT5G14810	1
AT5G14820	0
AT5G14830	165
AT5G14840	427
AT5G14850	396
AT5G14860	47
AT5G14870	70
AT5G14880	380
AT5G14890	100
AT5G14895	0
AT5G14900	0
AT5G14910	2164
AT5G14920	1254
AT5G14930	90
AT5G14940	72
AT5G14950	1190
AT5G14960	156
AT5G14970	408
AT5G14980	1
AT5G14990	0
AT5G14995	0
AT5G15000	0
AT5G15008	0
AT5G15010	341
AT5G15020	1074
AT5G15022	22
AT5G15025	179
AT5G15030	0
AT5G15040	0
AT5G15050	483
AT5G15060	0
AT5G15070	488
AT5G15080	1585
AT5G15090	5271
AT5G15100	1
AT5G15110	1
AT5G15120	192
AT5G15130	1
AT5G15140	2
AT5G15150	131
AT5G15160	153
AT5G15170	349
AT5G15175	0
AT5G15180	10
AT5G15190	83
AT5G15200	32990
AT5G15210	707
AT5G15220	640
AT5G15230	7087
AT5G15240	0
AT5G15250	0
AT5G15260	195
AT5G15265	19
AT5G15270	1030
AT5G15280	486
AT5G15290	0
AT5G15300	69
AT5G15310	52
AT5G15320	2467
AT5G15330	224
AT5G15340	59
AT5G15350	2045
AT5G15360	0
AT5G15380	21
AT5G15390	554
AT5G15400	1487
AT5G15410	280
AT5G15420	0
AT5G15430	0
AT5G15440	362
AT5G15450	836
AT5G15460	336
AT5G15470	689
AT5G15480	0
AT5G15490	5507
AT5G15500	10
AT5G15510	907
AT5G15520	1490
AT5G15530	768
AT5G15533	0
AT5G15537	29
AT5G15540	623
AT5G15546	0
AT5G15550	2123
AT5G15560	0
AT5G15570	704
AT5G15580	1329
AT5G15581	0
AT5G15600	6
AT5G15610	2156
AT5G15620	0
AT5G15630	233
AT5G15640	662
AT5G15650	6991
AT5G15660	0
AT5G15670	0
AT5G15680	1476
AT5G15685	0
AT5G15690	0
AT5G15700	464
AT5G15710	214
AT5G15720	7
AT5G15725	0
AT5G15730	440
AT5G15740	594
AT5G15745	0
AT5G15750	1220
AT5G15760	282
AT5G15770	0
AT5G15780	308
AT5G15790	164
AT5G15800	1
AT5G15802	125
AT5G15805	0
AT5G15810	1384
AT5G15815	0
AT5G15820	180
AT5G15830	7
AT5G15833	0
AT5G15840	19
AT5G15843	0
AT5G15845	11
AT5G15850	0
AT5G15853	0
AT5G15860	237
AT5G15870	446
AT5G15880	329
AT5G15890	0
AT5G15900	7
AT5G15910	329
AT5G15920	863
AT5G15930	483
AT5G15940	0
AT5G15950	217
AT5G15960	16
AT5G15970	1964
AT5G15980	1439
AT5G15990	0
AT5G15995	0
AT5G16000	1257
AT5G16010	190
AT5G16020	0
AT5G16023	0
AT5G16030	334
AT5G16040	789
AT5G16050	7100
AT5G16060	570
AT5G16070	2925
AT5G16080	237
AT5G16090	0
AT5G16100	0
AT5G16110	1584
AT5G16120	459
AT5G16130	21219
AT5G16140	98
AT5G16150	3196
AT5G16160	49
AT5G16170	3
AT5G16180	196
AT5G16190	70
AT5G16200	17
AT5G16210	859
AT5G16220	304
AT5G16230	30
AT5G16235	0
AT5G16240	132
AT5G16250	6259
AT5G16260	999
AT5G16270	2031
AT5G16280	890
AT5G16285	0
AT5G16290	964
AT5G16300	1145
AT5G16310	208
AT5G16320	165
AT5G16330	0
AT5G16336	0
AT5G16340	48
AT5G16350	0
AT5G16360	51
AT5G16370	44
AT5G16375	0
AT5G16380	305
AT5G16390	1687
AT5G16400	422
AT5G16410	18
AT5G16420	265
AT5G16430	0
AT5G16440	1627
AT5G16450	331
AT5G16453	0
AT5G16460	0
AT5G16470	4222
AT5G16480	183
AT5G16486	25
AT5G16490	76
AT5G16500	26
AT5G16505	1014
AT5G16510	1736
AT5G16520	162
AT5G16530	133
AT5G16540	313
AT5G16550	550
AT5G16560	428
AT5G16570	1
AT5G16580	10
AT5G16590	615
AT5G16600	109
AT5G16610	341
AT5G16620	1865
AT5G16630	625
AT5G16640	114
AT5G16650	569
AT5G16660	562
AT5G16680	726
AT5G16690	474
AT5G16700	0
AT5G16710	1216
AT5G16715	779
AT5G16720	572
AT5G16730	1102
AT5G16740	0
AT5G16750	1551
AT5G16760	2078
AT5G16770	0
AT5G16780	2119
AT5G16790	74
AT5G16800	329
AT5G16810	199
AT5G16820	240
AT5G16830	142
AT5G16840	1270
AT5G16850	170
AT5G16860	152
AT5G16870	523
AT5G16880	1431
AT5G16890	324
AT5G16900	0
AT5G16910	1072
AT5G16920	1
AT5G16930	977
AT5G16940	49
AT5G16950	564
AT5G16960	2
AT5G16970	34
AT5G16980	0
AT5G16990	739
AT5G17000	51
AT5G17010	495
AT5G17020	4379
AT5G17030	0
AT5G17040	15
AT5G17050	557
AT5G17060	357
AT5G17070	773
AT5G17080	0
AT5G17090	2
AT5G17100	0
AT5G17110	0
AT5G17120	0
AT5G17125	0
AT5G17130	0
AT5G17140	0
AT5G17150	13
AT5G17160	2884
AT5G17165	13
AT5G17167	0
AT5G17170	283
AT5G17180	0
AT5G17190	1735
AT5G17200	0
AT5G17210	372
AT5G17220	541
AT5G17230	701
AT5G17240	232
AT5G17250	289
AT5G17260	34
AT5G17270	859
AT5G17280	0
AT5G17290	136
AT5G17300	79
AT5G17305	0
AT5G17310	631
AT5G17320	0
AT5G17330	17
AT5G17340	0
AT5G17345	0
AT5G17350	0
AT5G17360	66
AT5G17370	188
AT5G17380	803
AT5G17390	0
AT5G17400	216
AT5G17410	784
AT5G17420	582
AT5G17430	0
AT5G17440	525
AT5G17450	21
AT5G17460	213
AT5G17470	0
AT5G17480	1
AT5G17490	123
AT5G17500	0
AT5G17510	1030
AT5G17520	278
AT5G17522	0
AT5G17523	0
AT5G17530	807
AT5G17540	19
AT5G17550	303
AT5G17560	1106
AT5G17570	49
AT5G17580	55
AT5G17590	0
AT5G17600	123
AT5G17610	634
AT5G17620	746
AT5G17630	1835
AT5G17640	303
AT5G17650	240
AT5G17660	324
AT5G17670	190
AT5G17680	17
AT5G17690	688
AT5G17700	59
AT5G17710	1414
AT5G17720	0
AT5G17725	0
AT5G17730	0
AT5G17740	0
AT5G17750	0
AT5G17760	628
AT5G17770	5173
AT5G17780	35
AT5G17790	716
AT5G17800	189
AT5G17810	0
AT5G17820	0
AT5G17830	0
AT5G17840	430
AT5G17847	0
AT5G17850	309
AT5G17860	1
AT5G17870	4182
AT5G17880	169
AT5G17890	935
AT5G17900	831
AT5G17910	763
AT5G17920	30081
AT5G17930	767
AT5G17950	0
AT5G17960	0
AT5G17970	0
AT5G17980	518
AT5G17990	626
AT5G18000	1
AT5G18005	0
AT5G18010	0
AT5G18015	0
AT5G18020	0
AT5G18030	4
AT5G18037	0
AT5G18040	257
AT5G18050	0
AT5G18060	0
AT5G18065	141
AT5G18070	341
AT5G18080	7
AT5G18085	0
AT5G18090	0
AT5G18100	144
AT5G18110	1383
AT5G18120	297
AT5G18130	32
AT5G18140	370
AT5G18150	0
AT5G18160	0
AT5G18170	2516
AT5G18180	8
AT5G18190	1247
AT5G18200	505
AT5G18202	6
AT5G18210	119
AT5G18220	5
AT5G18230	2575
AT5G18240	5
AT5G18245	20
AT5G18250	340
AT5G18255	120
AT5G18260	9
AT5G18270	76
AT5G18280	755
AT5G18290	73
AT5G18300	4
AT5G18310	347
AT5G18320	16
AT5G18330	1
AT5G18340	0
AT5G18350	0
AT5G18360	21
AT5G18370	183
AT5G18380	26481
AT5G18390	309
AT5G18400	1221
AT5G18403	0
AT5G18404	0
AT5G18407	0
AT5G18410	1303
AT5G18420	687
AT5G18430	0
AT5G18440	582
AT5G18450	0
AT5G18460	654
AT5G18470	9
AT5G18475	66
AT5G18480	862
AT5G18490	38
AT5G18500	2295
AT5G18510	2
AT5G18520	2152
AT5G18525	548
AT5G18540	326
AT5G18550	567
AT5G18560	3
AT5G18570	1418
AT5G18580	2116
AT5G18590	965
AT5G18600	48
AT5G18610	756
AT5G18620	3556
AT5G18630	276
AT5G18633	0
AT5G18636	0
AT5G18640	281
AT5G18650	557
AT5G18660	1206
AT5G18661	0
AT5G18670	271
AT5G18680	346
AT5G18690	696
AT5G18700	1394
AT5G18705	0
AT5G18710	109
AT5G18720	43
AT5G18730	0
AT5G18735	0
AT5G18740	143
AT5G18748	0
AT5G18750	878
AT5G18755	0
AT5G18760	98
AT5G18770	309
AT5G18780	50
AT5G18790	704
AT5G18800	1995
AT5G18810	134
AT5G18820	657
AT5G18830	1040
AT5G18840	26
AT5G18850	58
AT5G18860	190
AT5G18870	0
AT5G18880	0
AT5G18890	4
AT5G18900	432
AT5G18910	0
AT5G18920	181
AT5G18930	154
AT5G18933	0
AT5G18937	0
AT5G18940	635
AT5G18950	367
AT5G18960	974
AT5G18970	384
AT5G18980	252
AT5G18990	0
AT5G19000	1242
AT5G19010	1795
AT5G19015	0
AT5G19020	217
AT5G19025	35
AT5G19030	124
AT5G19040	10
AT5G19050	313
AT5G19060	203
AT5G19070	146
AT5G19080	97
AT5G19090	2514
AT5G19095	0
AT5G19097	6
AT5G19100	53
AT5G19110	53
AT5G19120	547
AT5G19130	845
AT5G19140	3453
AT5G19150	373
AT5G19151	77
AT5G19160	204
AT5G19165	0
AT5G19170	105
AT5G19172	0
AT5G19175	0
AT5G19180	1463
AT5G19190	90
AT5G19200	75
AT5G19210	266
AT5G19220	124
AT5G19221	16
AT5G19230	27
AT5G19240	34
AT5G19250	1575
AT5G19260	1244
AT5G19270	0
AT5G19280	382
AT5G19290	3385
AT5G19300	800
AT5G19310	471
AT5G19315	0
AT5G19320	1314
AT5G19330	1697
AT5G19340	162
AT5G19350	1956
AT5G19360	0
AT5G19370	872
AT5G19380	371
AT5G19390	1511
AT5G19400	2725
AT5G19410	0
AT5G19420	442
AT5G19430	317
AT5G19440	3492
AT5G19450	1386
AT5G19460	229
AT5G19470	1
AT5G19473	0
AT5G19480	405
AT5G19485	764
AT5G19490	64
AT5G19500	148
AT5G19510	12581
AT5G19520	306
AT5G19530	1247
AT5G19540	592
AT5G19550	1867
AT5G19560	1
AT5G19570	525
AT5G19580	2
AT5G19590	2380
AT5G19595	0
AT5G19600	515
AT5G19610	0
AT5G19620	946
AT5G19630	411
AT5G19633	0
AT5G19640	0
AT5G19650	73
AT5G19660	614
AT5G19670	216
AT5G19675	0
AT5G19680	1019
AT5G19690	5127
AT5G19700	0
AT5G19710	0
AT5G19720	0
AT5G19730	594
AT5G19740	188
AT5G19750	2201
AT5G19760	4962
AT5G19770	6740
AT5G19780	10477
AT5G19790	0
AT5G19800	0
AT5G19810	1
AT5G19820	3032
AT5G19830	88
AT5G19840	132
AT5G19850	43
AT5G19855	172
AT5G19860	440
AT5G19870	42
AT5G19875	61
AT5G19880	0
AT5G19890	0
AT5G19900	1253
AT5G19910	365
AT5G19920	470
AT5G19930	318
AT5G19940	1337
AT5G19950	248
AT5G19960	259
AT5G19970	43
AT5G19980	417
AT5G19990	3369
AT5G20000	1038
AT5G20010	9262
AT5G20020	9602
AT5G20030	59
AT5G20040	678
AT5G20045	0
AT5G20050	177
AT5G20060	1712
AT5G20070	1030
AT5G20080	3196
AT5G20090	1599
AT5G20100	0
AT5G20110	0
AT5G20120	236
AT5G20130	997
AT5G20140	280
AT5G20150	143
AT5G20160	6832
AT5G20165	642
AT5G20170	515
AT5G20180	655
AT5G20190	1712
AT5G20200	1040
AT5G20220	17
AT5G20225	0
AT5G20230	11
AT5G20240	0
AT5G20250	663
AT5G20260	206
AT5G20270	475
AT5G20280	305
AT5G20290	41795
AT5G20300	605
AT5G20310	0
AT5G20320	525
AT5G20330	2
AT5G20340	0
AT5G20350	1401
AT5G20360	341
AT5G20370	0
AT5G20380	300
AT5G20390	0
AT5G20400	48
AT5G20410	187
AT5G20420	275
AT5G20430	1
AT5G20440	0
AT5G20447	0
AT5G20450	140
AT5G20460	0
AT5G20470	0
AT5G20480	41
AT5G20490	986
AT5G20500	1760
AT5G20510	390
AT5G20520	1047
AT5G20540	605
AT5G20550	17
AT5G20560	0
AT5G20570	2067
AT5G20580	251
AT5G20590	894
AT5G20600	1514
AT5G20610	785
AT5G20620	3599
AT5G20630	340
AT5G20635	166
AT5G20640	26
AT5G20650	408
AT5G20660	1551
AT5G20670	0
AT5G20680	540
AT5G20690	0
AT5G20700	4588
AT5G20710	0
AT5G20720	8280
AT5G20730	942
AT5G20740	798
AT5G20750	0
AT5G20760	0
AT5G20770	0
AT5G20780	0
AT5G20790	0
AT5G20800	0
AT5G20810	6
AT5G20820	99
AT5G20830	571
AT5G20840	727
AT5G20850	246
AT5G20852	0
AT5G20854	0
AT5G20856	0
AT5G20858	0
AT5G20860	0
AT5G20870	104
AT5G20880	140
AT5G20885	670
AT5G20890	12000
AT5G20900	997
AT5G20910	261
AT5G20920	3749
AT5G20930	592
AT5G20935	28
AT5G20940	0
AT5G20950	6847
AT5G20960	713
AT5G20970	379
AT5G20980	429
AT5G20990	720
AT5G20995	0
AT5G21010	544
AT5G21020	1813
AT5G21030	0
AT5G21040	852
AT5G21050	5
AT5G21060	691
AT5G21070	568
AT5G21080	0
AT5G21090	6060
AT5G21100	417
AT5G21105	1647
AT5G21120	31
AT5G21125	0
AT5G21130	0
AT5G21140	240
AT5G21150	292
AT5G21160	3024
AT5G21170	352
AT5G21222	329
AT5G21274	2796
AT5G21280	25
AT5G21326	589
AT5G21378	0
AT5G21430	67
AT5G21482	819
AT5G21535	0
AT5G21900	99
AT5G21910	12
AT5G21920	422
AT5G21930	207
AT5G21940	889
AT5G21950	81
AT5G21960	1
AT5G21970	388
AT5G21990	1486
AT5G22000	1057
AT5G22010	1296
AT5G22020	723
AT5G22030	698
AT5G22040	326
AT5G22044	0
AT5G22050	567
AT5G22060	3031
AT5G22070	561
AT5G22080	824
AT5G22090	3769
AT5G22100	999
AT5G22110	331
AT5G22120	404
AT5G22130	540
AT5G22140	294
AT5G22145	0
AT5G22150	11
AT5G22160	0
AT5G22170	0
AT5G22180	0
AT5G22190	0
AT5G22200	9
AT5G22210	137
AT5G22220	182
AT5G22240	5
AT5G22250	7
AT5G22260	0
AT5G22270	7
AT5G22280	891
AT5G22290	257
AT5G22300	4
AT5G22310	21
AT5G22315	0
AT5G22320	752
AT5G22330	1829
AT5G22340	471
AT5G22350	527
AT5G22355	0
AT5G22360	454
AT5G22370	492
AT5G22380	0
AT5G22390	37
AT5G22400	393
AT5G22410	0
AT5G22420	0
AT5G22430	1
AT5G22440	7902
AT5G22450	1015
AT5G22460	76
AT5G22470	0
AT5G22480	1384
AT5G22490	0
AT5G22500	608
AT5G22505	0
AT5G22510	799
AT5G22520	0
AT5G22530	0
AT5G22540	0
AT5G22545	3
AT5G22550	4
AT5G22555	0
AT5G22560	0
AT5G22570	0
AT5G22580	2370
AT5G22590	0
AT5G22600	0
AT5G22608	27
AT5G22610	0
AT5G22620	445
AT5G22630	383
AT5G22640	2438
AT5G22650	13562
AT5G22660	0
AT5G22670	0
AT5G22680	17
AT5G22690	87
AT5G22700	555
AT5G22720	0
AT5G22730	510
AT5G22740	2216
AT5G22750	340
AT5G22760	852
AT5G22765	0
AT5G22770	848
AT5G22780	1285
AT5G22785	0
AT5G22788	63
AT5G22790	724
AT5G22791	6
AT5G22792	0
AT5G22794	13
AT5G22796	16
AT5G22799	26
AT5G22800	631
AT5G22810	0
AT5G22820	193
AT5G22830	783
AT5G22840	705
AT5G22850	427
AT5G22860	119
AT5G22870	61
AT5G22875	427
AT5G22880	19341
AT5G22890	7
AT5G22900	0
AT5G22910	0
AT5G22920	1242
AT5G22930	446
AT5G22940	535
AT5G22950	759
AT5G22960	0
AT5G22970	0
AT5G22980	2
AT5G22990	0
AT5G23000	71
AT5G23010	12869
AT5G23020	0
AT5G23030	0
AT5G23035	0
AT5G23040	2135
AT5G23050	928
AT5G23060	522
AT5G23065	0
AT5G23070	1206
AT5G23080	706
AT5G23090	263
AT5G23100	533
AT5G23110	994
AT5G23115	0
AT5G23120	901
AT5G23130	98
AT5G23140	1809
AT5G23150	980
AT5G23155	0
AT5G23160	8
AT5G23170	65
AT5G23180	0
AT5G23190	12
AT5G23200	492
AT5G23210	150
AT5G23212	0
AT5G23220	0
AT5G23230	0
AT5G23235	0
AT5G23240	0
AT5G23250	1931
AT5G23260	0
AT5G23270	0
AT5G23280	952
AT5G23290	1112
AT5G23300	1191
AT5G23310	1276
AT5G23320	74
AT5G23330	347
AT5G23340	410
AT5G23350	143
AT5G23360	117
AT5G23370	63
AT5G23380	115
AT5G23390	850
AT5G23395	666
AT5G23400	1226
AT5G23405	503
AT5G23410	50
AT5G23411	0
AT5G23413	0
AT5G23420	2628
AT5G23430	1261
AT5G23440	375
AT5G23450	1600
AT5G23460	54
AT5G23470	0
AT5G23480	41
AT5G23490	222
AT5G23510	47
AT5G23520	484
AT5G23530	1024
AT5G23535	1858
AT5G23540	4665
AT5G23550	520
AT5G23570	936
AT5G23575	2913
AT5G23580	1024
AT5G23590	709
AT5G23600	0
AT5G23610	957
AT5G23630	2302
AT5G23650	0
AT5G23660	0
AT5G23665	0
AT5G23670	1335
AT5G23680	300
AT5G23690	411
AT5G23700	20
AT5G23710	0
AT5G23720	533
AT5G23730	49
AT5G23740	10838
AT5G23750	103
AT5G23760	482
AT5G23770	71
AT5G23780	152
AT5G23790	0
AT5G23800	206
AT5G23810	34
AT5G23820	2318
AT5G23830	57
AT5G23840	0
AT5G23850	162
AT5G23860	1339
AT5G23870	148
AT5G23880	1051
AT5G23890	2048
AT5G23900	5161
AT5G23903	0
AT5G23908	0
AT5G23910	1133
AT5G23920	342
AT5G23930	55
AT5G23940	5866
AT5G23950	9
AT5G23955	143
AT5G23960	0
AT5G23970	1
AT5G23980	0
AT5G23990	0
AT5G24000	95
AT5G24010	464
AT5G24020	1107
AT5G24030	22
AT5G24040	0
AT5G24050	0
AT5G24060	530
AT5G24065	0
AT5G24070	0
AT5G24080	0
AT5G24090	0
AT5G24100	0
AT5G24105	118
AT5G24110	0
AT5G24120	59
AT5G24130	0
AT5G24140	0
AT5G24150	50
AT5G24155	0
AT5G24160	18
AT5G24165	979
AT5G24170	73
AT5G24180	0
AT5G24190	0
AT5G24200	0
AT5G24205	28
AT5G24206	25
AT5G24210	2
AT5G24215	0
AT5G24220	0
AT5G24230	2
AT5G24240	0
AT5G24260	651
AT5G24270	42
AT5G24275	23
AT5G24280	308
AT5G24290	80
AT5G24300	1334
AT5G24310	186
AT5G24313	0
AT5G24314	705
AT5G24316	2
AT5G24318	84
AT5G24320	380
AT5G24330	158
AT5G24340	158
AT5G24350	1132
AT5G24352	28
AT5G24355	0
AT5G24360	653
AT5G24370	0
AT5G24380	240
AT5G24390	203
AT5G24400	1881
AT5G24410	0
AT5G24420	16
AT5G24430	303
AT5G24440	0
AT5G24450	501
AT5G24460	129
AT5G24470	720
AT5G24480	0
AT5G24490	1800
AT5G24500	405
AT5G24510	1
AT5G24520	928
AT5G24530	87
AT5G24540	0
AT5G24550	0
AT5G24557	0
AT5G24560	0
AT5G24570	30
AT5G24575	0
AT5G24580	266
AT5G24590	994
AT5G24600	0
AT5G24610	2562
AT5G24620	569
AT5G24630	240
AT5G24640	0
AT5G24650	2146
AT5G24655	5
AT5G24660	309
AT5G24670	651
AT5G24680	138
AT5G24690	3258
AT5G24710	1846
AT5G24735	327
AT5G24740	1049
AT5G24750	137
AT5G24760	380
AT5G24770	330
AT5G24775	0
AT5G24780	334
AT5G24790	0
AT5G24800	492
AT5G24810	739
AT5G24820	0
AT5G24825	0
AT5G24830	380
AT5G24840	733
AT5G24850	341
AT5G24860	140
AT5G24870	154
AT5G24879	0
AT5G24880	0
AT5G24890	809
AT5G24900	23
AT5G24910	0
AT5G24915	0
AT5G24920	348
AT5G24930	2123
AT5G24940	22
AT5G24950	0
AT5G24960	0
AT5G24970	576
AT5G24980	250
AT5G24990	154
AT5G25000	0
AT5G25010	102
AT5G25020	12
AT5G25030	0
AT5G25040	108
AT5G25045	0
AT5G25050	140
AT5G25060	1934
AT5G25070	772
AT5G25080	493
AT5G25090	2623
AT5G25100	3824
AT5G25110	9
AT5G25120	8
AT5G25130	57
AT5G25140	16
AT5G25150	971
AT5G25160	94
AT5G25170	550
AT5G25180	0
AT5G25190	232
AT5G25195	0
AT5G25200	0
AT5G25205	0
AT5G25210	144
AT5G25220	758
AT5G25230	3
AT5G25240	25
AT5G25250	2
AT5G25260	0
AT5G25265	1835
AT5G25270	1174
AT5G25280	1118
AT5G25290	0
AT5G25300	0
AT5G25305	0
AT5G25310	0
AT5G25320	1
AT5G25330	0
AT5G25340	0
AT5G25350	857
AT5G25360	803
AT5G25370	97
AT5G25380	47
AT5G25390	0
AT5G25400	0
AT5G25410	0
AT5G25415	0
AT5G25420	0
AT5G25425	0
AT5G25430	0
AT5G25440	0
AT5G25450	1
AT5G25451	0
AT5G25460	596
AT5G25470	7
AT5G25475	1087
AT5G25480	206
AT5G25490	139
AT5G25500	157
AT5G25510	2022
AT5G25520	933
AT5G25530	0
AT5G25540	648
AT5G25550	0
AT5G25560	1099
AT5G25570	128
AT5G25580	422
AT5G25585	0
AT5G25590	2269
AT5G25600	0
AT5G25610	1349
AT5G25615	0
AT5G25620	26
AT5G25625	0
AT5G25630	488
AT5G25640	0
AT5G25750	0
AT5G25754	997
AT5G25755	0
AT5G25756	0
AT5G25757	787
AT5G25760	953
AT5G25770	29
AT5G25780	1726
AT5G25790	48
AT5G25800	420
AT5G25810	58
AT5G25820	34
AT5G25830	20
AT5G25840	0
AT5G25850	0
AT5G25860	0
AT5G25870	0
AT5G25880	3
AT5G25890	400
AT5G25900	1061
AT5G25910	46
AT5G25920	0
AT5G25930	23
AT5G25940	422
AT5G25950	0
AT5G25955	0
AT5G25960	12
AT5G25970	1999
AT5G25980	485
AT5G25990	0
AT5G25995	14
AT5G26000	514
AT5G26010	13
AT5G26015	0
AT5G26020	0
AT5G26030	1247
AT5G26038	0
AT5G26040	121
AT5G26050	0
AT5G26060	0
AT5G26070	0
AT5G26080	0
AT5G26090	0
AT5G26100	0
AT5G26110	654
AT5G26120	0
AT5G26130	0
AT5G26140	30
AT5G26146	9
AT5G26147	0
AT5G26150	0
AT5G26160	326
AT5G26170	80
AT5G26180	865
AT5G26190	16
AT5G26200	6
AT5G26210	1983
AT5G26220	11
AT5G26230	202
AT5G26233	0
AT5G26236	0
AT5G26240	461
AT5G26250	0
AT5G26260	0
AT5G26262	0
AT5G26270	0
AT5G26280	41
AT5G26283	0
AT5G26286	0
AT5G26290	0
AT5G26300	0
AT5G26310	8
AT5G26320	0
AT5G26330	180
AT5G26340	304
AT5G26345	0
AT5G26350	0
AT5G26360	9541
AT5G26570	1903
AT5G26580	0
AT5G26582	0
AT5G26590	0
AT5G26594	0
AT5G26600	1610
AT5G26610	529
AT5G26617	8
AT5G26618	0
AT5G26620	44
AT5G26622	207
AT5G26630	161
AT5G26640	0
AT5G26642	0
AT5G26650	0
AT5G26660	1
AT5G26667	1977
AT5G26670	391
AT5G26673	0
AT5G26680	1240
AT5G26690	20
AT5G26692	0
AT5G26700	22
AT5G26710	3440
AT5G26717	0
AT5G26720	93
AT5G26730	27
AT5G26731	192
AT5G26740	529
AT5G26742	6994
AT5G26749	131
AT5G26751	2502
AT5G26760	555
AT5G26770	98
AT5G26775	0
AT5G26780	2312
AT5G26790	163
AT5G26800	1123
AT5G26805	0
AT5G26810	0
AT5G26820	376
AT5G26830	3793
AT5G26840	0
AT5G26850	5971
AT5G26860	1921
AT5G26865	2
AT5G26880	1287
AT5G26890	0
AT5G26900	0
AT5G26910	638
AT5G26920	1
AT5G26930	0
AT5G26940	748
AT5G26950	0
AT5G26955	0
AT5G26960	327
AT5G26970	0
AT5G26980	175
AT5G26990	296
AT5G27000	140
AT5G27010	0
AT5G27020	0
AT5G27030	1019
AT5G27035	0
AT5G27037	0
AT5G27043	0
AT5G27050	0
AT5G27060	14
AT5G27065	0
AT5G27070	0
AT5G27080	0
AT5G27090	0
AT5G27093	0
AT5G27095	0
AT5G27100	89
AT5G27110	128
AT5G27120	5848
AT5G27130	0
AT5G27140	0
AT5G27150	850
AT5G27160	0
AT5G27170	0
AT5G27180	0
AT5G27190	0
AT5G27200	0
AT5G27210	106
AT5G27220	14
AT5G27230	131
AT5G27238	0
AT5G27240	541
AT5G27247	0
AT5G27250	0
AT5G27260	0
AT5G27270	508
AT5G27280	115
AT5G27290	99
AT5G27300	188
AT5G27310	0
AT5G27320	171
AT5G27330	2681
AT5G27340	0
AT5G27345	0
AT5G27350	98
AT5G27360	41
AT5G27370	0
AT5G27380	2130
AT5G27390	182
AT5G27395	1169
AT5G27400	18
AT5G27410	225
AT5G27420	8
AT5G27430	1454
AT5G27440	0
AT5G27450	436
AT5G27460	187
AT5G27470	3719
AT5G27480	0
AT5G27490	142
AT5G27493	0
AT5G27495	0
AT5G27500	0
AT5G27505	0
AT5G27510	0
AT5G27520	358
AT5G27530	0
AT5G27540	2228
AT5G27550	1164
AT5G27560	497
AT5G27570	0
AT5G27580	23
AT5G27590	0
AT5G27600	459
AT5G27603	0
AT5G27606	0
AT5G27607	0
AT5G27610	182
AT5G27620	514
AT5G27630	152
AT5G27640	4905
AT5G27650	927
AT5G27660	452
AT5G27670	3928
AT5G27680	599
AT5G27690	146
AT5G27700	9564
AT5G27705	0
AT5G27710	423
AT5G27715	0
AT5G27720	2390
AT5G27730	742
AT5G27740	1490
AT5G27750	249
AT5G27760	1046
AT5G27765	0
AT5G27770	11783
AT5G27771	0
AT5G27780	0
AT5G27790	0
AT5G27800	0
AT5G27807	0
AT5G27810	2
AT5G27820	642
AT5G27830	229
AT5G27840	601
AT5G27845	0
AT5G27850	33745
AT5G27860	397
AT5G27870	0
AT5G27880	0
AT5G27882	0
AT5G27885	0
AT5G27889	7
AT5G27890	72
AT5G27893	0
AT5G27895	1
AT5G27900	0
AT5G27902	0
AT5G27905	0
AT5G27910	22
AT5G27920	361
AT5G27925	0
AT5G27927	0
AT5G27930	1935
AT5G27940	12
AT5G27944	0
AT5G27945	0
AT5G27947	0
AT5G27950	697
AT5G27960	0
AT5G27965	0
AT5G27970	998
AT5G27980	0
AT5G27990	875
AT5G28000	0
AT5G28010	32
AT5G28020	27
AT5G28030	11
AT5G28040	547
AT5G28050	1173
AT5G28053	0
AT5G28056	0
AT5G28060	16454
AT5G28065	0
AT5G28067	0
AT5G28073	0
AT5G28076	0
AT5G28080	12
AT5G28085	0
AT5G28090	0
AT5G28100	0
AT5G28110	0
AT5G28120	0
AT5G28130	0
AT5G28140	0
AT5G28141	0
AT5G28143	0
AT5G28145	0
AT5G28150	741
AT5G28160	0
AT5G28165	0
AT5G28170	0
AT5G28173	0
AT5G28176	0
AT5G28180	5
AT5G28190	0
AT5G28200	0
AT5G28210	0
AT5G28220	308
AT5G28225	0
AT5G28230	0
AT5G28232	0
AT5G28235	0
AT5G28237	5
AT5G28240	0
AT5G28250	0
AT5G28253	0
AT5G28260	0
AT5G28262	10
AT5G28263	0
AT5G28266	0
AT5G28270	0
AT5G28280	0
AT5G28285	0
AT5G28287	0
AT5G28288	0
AT5G28290	1082
AT5G28295	0
AT5G28300	88
AT5G28310	0
AT5G28320	68
AT5G28330	32
AT5G28335	0
AT5G28340	15
AT5G28345	0
AT5G28350	350
AT5G28360	0
AT5G28370	7
AT5G28380	0
AT5G28390	8
AT5G28400	41
AT5G28405	0
AT5G28410	0
AT5G28415	22
AT5G28420	0
AT5G28430	14
AT5G28440	5
AT5G28442	33
AT5G28450	47
AT5G28460	18
AT5G28462	0
AT5G28463	0
AT5G28464	0
AT5G28466	0
AT5G28468	0
AT5G28469	0
AT5G28470	0
AT5G28480	0
AT5G28482	0
AT5G28484	0
AT5G28487	0
AT5G28490	1063
AT5G28491	6
AT5G28495	0
AT5G28497	0
AT5G28500	1152
AT5G28510	0
AT5G28515	0
AT5G28520	0
AT5G28523	0
AT5G28524	0
AT5G28525	0
AT5G28526	0
AT5G28527	0
AT5G28530	300
AT5G28535	0
AT5G28540	9202
AT5G28545	0
AT5G28550	0
AT5G28560	0
AT5G28570	0
AT5G28580	0
AT5G28590	0
AT5G28593	0
AT5G28596	0
AT5G28600	0
AT5G28605	0
AT5G28610	1
AT5G28615	0
AT5G28620	0
AT5G28622	84
AT5G28623	0
AT5G28624	0
AT5G28625	0
AT5G28626	97
AT5G28627	0
AT5G28630	1
AT5G28635	0
AT5G28637	0
AT5G28640	8633
AT5G28641	0
AT5G28643	0
AT5G28644	0
AT5G28646	43
AT5G28650	58
AT5G28655	0
AT5G28660	0
AT5G28662	0
AT5G28664	0
AT5G28667	0
AT5G28670	0
AT5G28671	0
AT5G28672	0
AT5G28673	0
AT5G28675	0
AT5G28680	0
AT5G28690	0
AT5G28692	0
AT5G28696	0
AT5G28698	0
AT5G28700	0
AT5G28710	0
AT5G28712	0
AT5G28715	0
AT5G28720	0
AT5G28730	0
AT5G28740	2516
AT5G28750	1139
AT5G28760	0
AT5G28765	0
AT5G28770	336
AT5G28773	0
AT5G28776	0
AT5G28780	0
AT5G28785	0
AT5G28790	0
AT5G28810	0
AT5G28820	0
AT5G28823	0
AT5G28824	0
AT5G28826	0
AT5G28830	120
AT5G28840	2945
AT5G28845	0
AT5G28850	725
AT5G28860	0
AT5G28865	0
AT5G28870	0
AT5G28880	0
AT5G28885	0
AT5G28886	0
AT5G28888	0
AT5G28890	0
AT5G28892	0
AT5G28894	0
AT5G28897	0
AT5G28900	531
AT5G28910	29
AT5G28913	649
AT5G28916	0
AT5G28917	0
AT5G28919	0
AT5G28920	1
AT5G28923	0
AT5G28926	0
AT5G28927	0
AT5G28928	0
AT5G28929	0
AT5G28930	0
AT5G28935	0
AT5G28937	0
AT5G28940	0
AT5G28950	0
AT5G28960	0
AT5G28970	0
AT5G28980	0
AT5G28990	0
AT5G28993	0
AT5G28996	0
AT5G29000	313
AT5G29015	0
AT5G29020	0
AT5G29022	0
AT5G29024	0
AT5G29026	0
AT5G29028	0
AT5G29029	0
AT5G29030	0
AT5G29031	0
AT5G29032	0
AT5G29033	0
AT5G29034	0
AT5G29035	0
AT5G29036	0
AT5G29037	0
AT5G29040	0
AT5G29041	0
AT5G29043	0
AT5G29046	0
AT5G29050	0
AT5G29053	0
AT5G29054	0
AT5G29056	0
AT5G29058	0
AT5G29060	0
AT5G29070	0
AT5G29075	0
AT5G29090	0
AT5G29100	0
AT5G29210	0
AT5G29295	0
AT5G29337	0
AT5G29380	0
AT5G29408	0
AT5G29436	0
AT5G29465	0
AT5G29550	0
AT5G29560	0
AT5G29562	0
AT5G29565	0
AT5G29568	0
AT5G29571	0
AT5G29574	0
AT5G29577	0
AT5G29580	0
AT5G29591	0
AT5G29602	0
AT5G29613	0
AT5G29624	0
AT5G29629	0
AT5G29635	0
AT5G29646	0
AT5G29708	0
AT5G29720	0
AT5G29762	0
AT5G29805	0
AT5G29890	0
AT5G29975	0
AT5G30060	0
AT5G30102	0
AT5G30123	0
AT5G30189	0
AT5G30207	0
AT5G30218	0
AT5G30247	0
AT5G30269	0
AT5G30276	0
AT5G30341	0
AT5G30360	0
AT5G30380	0
AT5G30390	0
AT5G30400	0
AT5G30406	0
AT5G30410	0
AT5G30420	0
AT5G30428	0
AT5G30440	0
AT5G30450	0
AT5G30460	0
AT5G30470	0
AT5G30480	0
AT5G30490	794
AT5G30495	624
AT5G30500	0
AT5G30510	4835
AT5G30520	0
AT5G30532	0
AT5G30545	0
AT5G30584	0
AT5G30628	0
AT5G30648	0
AT5G30673	0
AT5G30721	0
AT5G30762	0
AT5G30852	0
AT5G30870	0
AT5G30942	0
AT5G31032	0
AT5G31087	0
AT5G31092	0
AT5G31122	0
AT5G31212	0
AT5G31302	0
AT5G31314	0
AT5G31355	0
AT5G31412	0
AT5G31496	0
AT5G31511	0
AT5G31536	0
AT5G31572	0
AT5G31637	0
AT5G31651	0
AT5G31662	0
AT5G31668	0
AT5G31685	0
AT5G31702	0
AT5G31719	0
AT5G31736	0
AT5G31752	0
AT5G31753	0
AT5G31758	0
AT5G31770	0
AT5G31778	0
AT5G31787	0
AT5G31804	0
AT5G31807	0
AT5G31821	0
AT5G31838	0
AT5G31842	0
AT5G31845	0
AT5G31855	0
AT5G31873	0
AT5G31884	0
AT5G31891	0
AT5G31905	0
AT5G31909	0
AT5G31919	0
AT5G31923	0
AT5G31927	0
AT5G31932	0
AT5G31945	0
AT5G31962	0
AT5G31963	0
AT5G31980	0
AT5G31981	0
AT5G31989	0
AT5G31999	0
AT5G32002	0
AT5G32017	0
AT5G32022	0
AT5G32035	0
AT5G32037	0
AT5G32042	0
AT5G32053	0
AT5G32060	0
AT5G32070	0
AT5G32071	0
AT5G32072	0
AT5G32082	0
AT5G32089	0
AT5G32103	0
AT5G32107	0
AT5G32112	0
AT5G32122	0
AT5G32125	0
AT5G32136	0
AT5G32143	0
AT5G32161	0
AT5G32162	0
AT5G32169	0
AT5G32179	0
AT5G32197	0
AT5G32215	0
AT5G32228	0
AT5G32241	0
AT5G32254	0
AT5G32267	0
AT5G32280	0
AT5G32293	0
AT5G32306	0
AT5G32312	0
AT5G32345	0
AT5G32358	0
AT5G32386	0
AT5G32400	0
AT5G32402	0
AT5G32404	0
AT5G32405	0
AT5G32406	0
AT5G32408	0
AT5G32410	0
AT5G32420	0
AT5G32423	0
AT5G32426	0
AT5G32430	0
AT5G32431	0
AT5G32433	0
AT5G32434	0
AT5G32436	0
AT5G32440	1037
AT5G32450	1413
AT5G32460	0
AT5G32470	565
AT5G32471	0
AT5G32473	0
AT5G32475	0
AT5G32481	0
AT5G32482	0
AT5G32483	0
AT5G32484	0
AT5G32485	0
AT5G32486	0
AT5G32487	0
AT5G32488	0
AT5G32489	0
AT5G32490	0
AT5G32495	0
AT5G32505	0
AT5G32510	0
AT5G32511	0
AT5G32512	0
AT5G32513	0
AT5G32514	0
AT5G32515	0
AT5G32516	0
AT5G32517	0
AT5G32518	0
AT5G32519	0
AT5G32520	0
AT5G32521	0
AT5G32522	0
AT5G32525	0
AT5G32540	0
AT5G32563	0
AT5G32566	0
AT5G32569	0
AT5G32572	0
AT5G32576	0
AT5G32580	0
AT5G32590	0
AT5G32591	0
AT5G32592	0
AT5G32593	0
AT5G32594	0
AT5G32595	0
AT5G32596	0
AT5G32598	0
AT5G32600	0
AT5G32605	0
AT5G32610	0
AT5G32613	0
AT5G32616	0
AT5G32619	0
AT5G32620	0
AT5G32621	0
AT5G32622	0
AT5G32623	0
AT5G32624	0
AT5G32625	0
AT5G32626	0
AT5G32627	0
AT5G32628	0
AT5G32630	0
AT5G32654	0
AT5G32670	0
AT5G32678	0
AT5G32690	0
AT5G32702	0
AT5G32726	0
AT5G32750	0
AT5G32775	0
AT5G32800	0
AT5G32825	0
AT5G32850	0
AT5G32875	0
AT5G32900	0
AT5G32925	0
AT5G32950	0
AT5G32975	0
AT5G33000	0
AT5G33025	0
AT5G33050	0
AT5G33070	0
AT5G33075	0
AT5G33100	0
AT5G33125	0
AT5G33150	0
AT5G33175	0
AT5G33200	0
AT5G33202	0
AT5G33204	0
AT5G33207	0
AT5G33210	0
AT5G33220	0
AT5G33223	0
AT5G33226	0
AT5G33230	0
AT5G33232	0
AT5G33234	0
AT5G33237	0
AT5G33240	0
AT5G33250	0
AT5G33251	0
AT5G33252	0
AT5G33253	0
AT5G33254	0
AT5G33255	0
AT5G33256	0
AT5G33257	0
AT5G33258	0
AT5G33259	0
AT5G33260	0
AT5G33270	0
AT5G33280	325
AT5G33285	0
AT5G33290	118
AT5G33300	520
AT5G33303	0
AT5G33306	0
AT5G33310	0
AT5G33315	0
AT5G33320	4435
AT5G33330	0
AT5G33340	0
AT5G33350	0
AT5G33355	0
AT5G33360	0
AT5G33365	0
AT5G33370	44
AT5G33380	0
AT5G33381	0
AT5G33382	22
AT5G33383	0
AT5G33384	0
AT5G33385	0
AT5G33386	0
AT5G33387	0
AT5G33388	0
AT5G33389	0
AT5G33390	0
AT5G33391	0
AT5G33392	0
AT5G33393	0
AT5G33395	0
AT5G33398	0
AT5G33399	0
AT5G33400	0
AT5G33402	0
AT5G33404	0
AT5G33405	0
AT5G33406	0
AT5G33410	0
AT5G33415	0
AT5G33420	0
AT5G33422	0
AT5G33424	0
AT5G33427	0
AT5G33428	0
AT5G33431	0
AT5G33432	0
AT5G33433	0
AT5G33434	0
AT5G33436	0
AT5G33438	0
AT5G33439	0
AT5G33441	0
AT5G33442	0
AT5G33533	0
AT5G33624	0
AT5G33715	0
AT5G33806	0
AT5G33898	0
AT5G33990	0
AT5G34082	0
AT5G34174	0
AT5G34266	0
AT5G34358	0
AT5G34376	0
AT5G34394	0
AT5G34412	0
AT5G34431	0
AT5G34450	0
AT5G34460	0
AT5G34480	0
AT5G34500	0
AT5G34520	0
AT5G34540	0
AT5G34560	0
AT5G34581	0
AT5G34602	0
AT5G34623	0
AT5G34644	0
AT5G34665	0
AT5G34686	0
AT5G34696	0
AT5G34707	0
AT5G34728	0
AT5G34749	0
AT5G34770	0
AT5G34780	0
AT5G34790	5
AT5G34795	0
AT5G34800	0
AT5G34810	0
AT5G34820	0
AT5G34825	30
AT5G34828	0
AT5G34829	0
AT5G34830	0
AT5G34831	0
AT5G34832	0
AT5G34833	0
AT5G34834	0
AT5G34835	0
AT5G34836	0
AT5G34837	0
AT5G34838	0
AT5G34839	0
AT5G34840	0
AT5G34841	0
AT5G34842	0
AT5G34843	0
AT5G34844	0
AT5G34845	0
AT5G34846	0
AT5G34847	0
AT5G34848	0
AT5G34849	0
AT5G34850	3431
AT5G34851	0
AT5G34852	0
AT5G34853	774
AT5G34854	0
AT5G34855	0
AT5G34856	0
AT5G34857	0
AT5G34858	0
AT5G34859	0
AT5G34860	0
AT5G34861	0
AT5G34862	0
AT5G34863	0
AT5G34864	0
AT5G34865	0
AT5G34866	0
AT5G34867	0
AT5G34868	0
AT5G34869	0
AT5G34870	0
AT5G34871	4
AT5G34880	0
AT5G34881	0
AT5G34882	0
AT5G34883	0
AT5G34885	0
AT5G34887	0
AT5G34890	0
AT5G34895	0
AT5G34900	0
AT5G34903	0
AT5G34905	0
AT5G34908	0
AT5G34910	0
AT5G34920	0
AT5G34925	0
AT5G34930	446
AT5G34940	507
AT5G34945	0
AT5G34950	0
AT5G34960	0
AT5G34965	0
AT5G34970	0
AT5G34980	0
AT5G34985	0
AT5G34990	0
AT5G35000	0
AT5G35010	0
AT5G35020	0
AT5G35021	0
AT5G35023	0
AT5G35025	0
AT5G35030	0
AT5G35035	0
AT5G35040	0
AT5G35045	0
AT5G35046	0
AT5G35048	0
AT5G35050	0
AT5G35052	0
AT5G35057	0
AT5G35061	0
AT5G35065	0
AT5G35067	0
AT5G35069	0
AT5G35070	0
AT5G35073	0
AT5G35076	0
AT5G35080	536
AT5G35090	16
AT5G35100	465
AT5G35110	0
AT5G35111	0
AT5G35113	0
AT5G35116	0
AT5G35118	0
AT5G35120	0
AT5G35130	0
AT5G35140	0
AT5G35142	0
AT5G35145	0
AT5G35146	0
AT5G35148	0
AT5G35150	0
AT5G35160	2982
AT5G35170	642
AT5G35180	2056
AT5G35190	0
AT5G35195	0
AT5G35200	835
AT5G35205	0
AT5G35207	0
AT5G35210	1740
AT5G35220	720
AT5G35230	0
AT5G35240	0
AT5G35250	0
AT5G35260	0
AT5G35270	0
AT5G35280	0
AT5G35300	0
AT5G35310	0
AT5G35320	509
AT5G35330	810
AT5G35331	0
AT5G35332	0
AT5G35334	0
AT5G35336	0
AT5G35337	0
AT5G35338	0
AT5G35339	0
AT5G35340	0
AT5G35341	0
AT5G35344	0
AT5G35348	0
AT5G35353	0
AT5G35354	0
AT5G35356	0
AT5G35360	4935
AT5G35370	180
AT5G35375	0
AT5G35380	0
AT5G35390	0
AT5G35400	349
AT5G35405	0
AT5G35407	0
AT5G35410	152
AT5G35413	0
AT5G35416	0
AT5G35420	8
AT5G35425	0
AT5G35430	1176
AT5G35450	267
AT5G35460	569
AT5G35475	0
AT5G35480	0
AT5G35490	0
AT5G35495	0
AT5G35510	0
AT5G35520	439
AT5G35525	0
AT5G35530	12275
AT5G35535	0
AT5G35540	0
AT5G35550	0
AT5G35555	0
AT5G35560	466
AT5G35570	493
AT5G35575	0
AT5G35580	6
AT5G35590	4006
AT5G35600	0
AT5G35601	0
AT5G35602	0
AT5G35603	0
AT5G35604	0
AT5G35605	0
AT5G35606	0
AT5G35607	0
AT5G35608	0
AT5G35610	0
AT5G35615	0
AT5G35620	2834
AT5G35630	9622
AT5G35640	0
AT5G35643	0
AT5G35646	0
AT5G35650	0
AT5G35655	0
AT5G35657	0
AT5G35660	0
AT5G35670	57
AT5G35680	2434
AT5G35688	0
AT5G35690	350
AT5G35695	0
AT5G35698	0
AT5G35700	505
AT5G35710	0
AT5G35715	3
AT5G35720	0
AT5G35725	0
AT5G35730	979
AT5G35732	137
AT5G35735	203
AT5G35736	0
AT5G35737	0
AT5G35738	53
AT5G35740	178
AT5G35750	743
AT5G35753	390
AT5G35756	0
AT5G35760	76
AT5G35770	138
AT5G35775	0
AT5G35777	0
AT5G35780	0
AT5G35790	1389
AT5G35791	0
AT5G35792	0
AT5G35794	0
AT5G35796	0
AT5G35798	0
AT5G35800	0
AT5G35802	0
AT5G35805	0
AT5G35810	0
AT5G35820	0
AT5G35830	0
AT5G35840	826
AT5G35860	0
AT5G35870	7
AT5G35880	0
AT5G35890	0
AT5G35900	0
AT5G35910	2172
AT5G35912	0
AT5G35913	0
AT5G35914	0
AT5G35915	0
AT5G35917	0
AT5G35918	0
AT5G35920	0
AT5G35923	0
AT5G35926	21
AT5G35927	0
AT5G35930	425
AT5G35932	17
AT5G35935	34
AT5G35940	0
AT5G35945	0
AT5G35950	0
AT5G35960	24
AT5G35965	0
AT5G35970	393
AT5G35980	2073
AT5G35995	266
AT5G36000	19
AT5G36001	0
AT5G36002	0
AT5G36005	0
AT5G36010	0
AT5G36015	0
AT5G36020	0
AT5G36030	0
AT5G36035	0
AT5G36040	0
AT5G36050	0
AT5G36060	0
AT5G36070	0
AT5G36075	0
AT5G36080	0
AT5G36090	0
AT5G36100	11
AT5G36110	1
AT5G36120	226
AT5G36125	0
AT5G36130	0
AT5G36140	0
AT5G36150	0
AT5G36160	308
AT5G36170	523
AT5G36180	0
AT5G36185	0
AT5G36190	0
AT5G36200	0
AT5G36210	1723
AT5G36220	3
AT5G36223	0
AT5G36225	0
AT5G36226	0
AT5G36228	0
AT5G36230	6564
AT5G36240	0
AT5G36250	660
AT5G36260	0
AT5G36270	0
AT5G36275	0
AT5G36280	0
AT5G36290	1605
AT5G36293	0
AT5G36296	0
AT5G36297	0
AT5G36300	0
AT5G36310	0
AT5G36320	0
AT5G36330	0
AT5G36340	0
AT5G36350	0
AT5G36360	0
AT5G36370	0
AT5G36380	0
AT5G36390	0
AT5G36400	0
AT5G36410	0
AT5G36420	0
AT5G36430	0
AT5G36440	0
AT5G36450	0
AT5G36460	0
AT5G36470	0
AT5G36480	0
AT5G36490	0
AT5G36500	0
AT5G36510	0
AT5G36520	0
AT5G36530	0
AT5G36540	0
AT5G36550	0
AT5G36650	0
AT5G36655	0
AT5G36657	0
AT5G36658	0
AT5G36659	0
AT5G36660	0
AT5G36661	0
AT5G36662	0
AT5G36670	0
AT5G36680	0
AT5G36685	0
AT5G36690	0
AT5G36700	0
AT5G36710	0
AT5G36720	0
AT5G36722	0
AT5G36730	0
AT5G36732	0
AT5G36734	0
AT5G36736	0
AT5G36737	0
AT5G36738	0
AT5G36739	0
AT5G36740	12
AT5G36770	0
AT5G36775	0
AT5G36780	0
AT5G36790	0
AT5G36800	0
AT5G36805	0
AT5G36810	0
AT5G36820	0
AT5G36825	0
AT5G36830	0
AT5G36840	0
AT5G36850	0
AT5G36860	0
AT5G36870	1
AT5G36880	2630
AT5G36890	1162
AT5G36900	0
AT5G36903	0
AT5G36904	0
AT5G36905	0
AT5G36907	0
AT5G36910	24
AT5G36920	0
AT5G36925	0
AT5G36930	89
AT5G36935	0
AT5G36937	0
AT5G36940	186
AT5G36950	846
AT5G36960	50
AT5G36970	0
AT5G36980	0
AT5G36990	0
AT5G37000	326
AT5G37010	1547
AT5G37017	0
AT5G37020	2319
AT5G37030	0
AT5G37040	0
AT5G37050	0
AT5G37055	208
AT5G37060	0
AT5G37070	152
AT5G37072	73
AT5G37080	0
AT5G37090	0
AT5G37100	0
AT5G37110	0
AT5G37120	0
AT5G37125	0
AT5G37130	1250
AT5G37140	0
AT5G37145	0
AT5G37150	0
AT5G37160	0
AT5G37165	0
AT5G37170	0
AT5G37175	0
AT5G37180	205
AT5G37190	699
AT5G37200	0
AT5G37210	0
AT5G37220	0
AT5G37230	0
AT5G37240	2
AT5G37247	0
AT5G37250	0
AT5G37260	168
AT5G37270	0
AT5G37280	0
AT5G37290	304
AT5G37300	0
AT5G37310	929
AT5G37320	0
AT5G37330	0
AT5G37340	109
AT5G37350	630
AT5G37352	0
AT5G37360	130
AT5G37370	1098
AT5G37380	842
AT5G37381	0
AT5G37383	0
AT5G37385	0
AT5G37390	0
AT5G37400	127
AT5G37410	0
AT5G37415	0
AT5G37420	0
AT5G37430	0
AT5G37440	0
AT5G37442	0
AT5G37445	0
AT5G37450	0
AT5G37460	19
AT5G37470	0
AT5G37473	0
AT5G37474	0
AT5G37475	1668
AT5G37476	0
AT5G37478	1
AT5G37480	427
AT5G37485	15
AT5G37490	0
AT5G37500	170
AT5G37510	5309
AT5G37520	0
AT5G37530	371
AT5G37540	137
AT5G37550	0
AT5G37560	0
AT5G37570	160
AT5G37590	252
AT5G37600	645
AT5G37610	0
AT5G37620	0
AT5G37630	1124
AT5G37640	0
AT5G37650	0
AT5G37660	201
AT5G37665	0
AT5G37670	23
AT5G37680	426
AT5G37690	0
AT5G37710	201
AT5G37715	0
AT5G37720	1428
AT5G37730	0
AT5G37732	0
AT5G37740	174
AT5G37750	57
AT5G37760	0
AT5G37770	586
AT5G37780	10616
AT5G37790	1388
AT5G37793	11
AT5G37795	0
AT5G37800	0
AT5G37810	0
AT5G37820	0
AT5G37830	1461
AT5G37840	26
AT5G37850	487
AT5G37860	3
AT5G37870	0
AT5G37872	0
AT5G37875	0
AT5G37880	0
AT5G37890	669
AT5G37900	0
AT5G37910	0
AT5G37920	0
AT5G37930	179
AT5G37940	0
AT5G37950	0
AT5G37960	0
AT5G37970	0
AT5G37980	9
AT5G37990	0
AT5G38000	5
AT5G38005	9
AT5G38010	11
AT5G38020	8
AT5G38030	0
AT5G38035	0
AT5G38037	0
AT5G38040	219
AT5G38050	157
AT5G38060	178
AT5G38070	117
AT5G38080	0
AT5G38090	0
AT5G38096	12
AT5G38100	0
AT5G38110	962
AT5G38120	0
AT5G38130	0
AT5G38140	25
AT5G38150	371
AT5G38155	0
AT5G38160	3
AT5G38170	0
AT5G38180	1
AT5G38190	0
AT5G38192	0
AT5G38195	0
AT5G38197	0
AT5G38200	37
AT5G38210	0
AT5G38212	15
AT5G38220	328
AT5G38230	0
AT5G38240	0
AT5G38250	0
AT5G38260	0
AT5G38270	0
AT5G38275	0
AT5G38280	60
AT5G38285	0
AT5G38290	260
AT5G38300	705
AT5G38310	0
AT5G38317	0
AT5G38320	672
AT5G38330	13
AT5G38340	42
AT5G38344	0
AT5G38350	0
AT5G38360	502
AT5G38365	0
AT5G38378	0
AT5G38380	384
AT5G38383	0
AT5G38386	0
AT5G38390	0
AT5G38391	0
AT5G38392	0
AT5G38393	0
AT5G38396	0
AT5G38397	0
AT5G38400	0
AT5G38410	1546
AT5G38420	126
AT5G38430	99
AT5G38435	0
AT5G38437	0
AT5G38440	0
AT5G38450	0
AT5G38460	454
AT5G38470	4378
AT5G38480	8884
AT5G38490	0
AT5G38500	0
AT5G38510	239
AT5G38520	425
AT5G38530	403
AT5G38540	0
AT5G38550	14
AT5G38560	874
AT5G38565	16
AT5G38570	0
AT5G38580	0
AT5G38590	252
AT5G38595	0
AT5G38600	601
AT5G38610	123
AT5G38620	0
AT5G38630	1061
AT5G38640	901
AT5G38650	0
AT5G38660	383
AT5G38670	0
AT5G38680	0
AT5G38690	994
AT5G38700	0
AT5G38705	0
AT5G38710	79
AT5G38720	807
AT5G38730	158
AT5G38740	0
AT5G38743	0
AT5G38747	3
AT5G38750	0
AT5G38760	2
AT5G38770	21
AT5G38780	26
AT5G38790	0
AT5G38800	0
AT5G38810	0
AT5G38820	0
AT5G38830	1993
AT5G38840	1044
AT5G38850	90
AT5G38860	218
AT5G38865	19
AT5G38870	1
AT5G38880	1190
AT5G38890	854
AT5G38895	22
AT5G38900	0
AT5G38905	0
AT5G38910	0
AT5G38920	0
AT5G38930	2715
AT5G38940	11030
AT5G38950	0
AT5G38960	0
AT5G38970	0
AT5G38975	0
AT5G38980	1178
AT5G38990	120
AT5G39000	0
AT5G39010	0
AT5G39020	14
AT5G39024	0
AT5G39030	0
AT5G39040	1125
AT5G39050	284
AT5G39060	0
AT5G39070	0
AT5G39080	17
AT5G39090	36
AT5G39095	0
AT5G39100	0
AT5G39110	0
AT5G39120	0
AT5G39130	0
AT5G39140	0
AT5G39150	0
AT5G39155	0
AT5G39160	0
AT5G39170	0
AT5G39180	0
AT5G39185	0
AT5G39190	0
AT5G39200	0
AT5G39205	0
AT5G39210	100
AT5G39220	290
AT5G39230	0
AT5G39240	347
AT5G39245	0
AT5G39250	134
AT5G39260	0
AT5G39270	0
AT5G39280	0
AT5G39290	0
AT5G39300	0
AT5G39310	1
AT5G39320	1860
AT5G39330	39
AT5G39340	929
AT5G39350	244
AT5G39360	341
AT5G39365	0
AT5G39370	0
AT5G39380	279
AT5G39390	0
AT5G39400	0
AT5G39410	1443
AT5G39420	31
AT5G39430	0
AT5G39440	0
AT5G39450	130
AT5G39460	0
AT5G39470	0
AT5G39471	14
AT5G39473	0
AT5G39480	0
AT5G39490	0
AT5G39493	0
AT5G39500	976
AT5G39510	1250
AT5G39520	4
AT5G39530	304
AT5G39532	0
AT5G39533	0
AT5G39535	0
AT5G39540	0
AT5G39550	1060
AT5G39560	0
AT5G39570	8393
AT5G39580	0
AT5G39590	869
AT5G39600	1001
AT5G39610	49
AT5G39620	0
AT5G39630	0
AT5G39635	0
AT5G39640	0
AT5G39645	0
AT5G39650	0
AT5G39660	14
AT5G39670	0
AT5G39680	65
AT5G39690	0
AT5G39693	0
AT5G39700	0
AT5G39710	512
AT5G39715	0
AT5G39720	0
AT5G39730	653
AT5G39740	23421
AT5G39750	0
AT5G39760	413
AT5G39770	0
AT5G39775	0
AT5G39785	136
AT5G39790	156
AT5G39800	509
AT5G39810	0
AT5G39820	0
AT5G39830	761
AT5G39840	581
AT5G39850	290
AT5G39860	0
AT5G39861	0
AT5G39862	0
AT5G39863	0
AT5G39865	0
AT5G39870	0
AT5G39880	1
AT5G39890	65
AT5G39895	0
AT5G39900	389
AT5G39910	0
AT5G39920	0
AT5G39930	0
AT5G39940	335
AT5G39950	1769
AT5G39955	0
AT5G39960	478
AT5G39970	37
AT5G39980	340
AT5G39990	1443
AT5G39995	0
AT5G40000	0
AT5G40010	0
AT5G40020	36
AT5G40030	313
AT5G40040	31
AT5G40050	0
AT5G40060	75
AT5G40070	0
AT5G40080	413
AT5G40090	0
AT5G40100	11
AT5G40110	0
AT5G40120	0
AT5G40130	52
AT5G40140	481
AT5G40150	347
AT5G40153	0
AT5G40155	0
AT5G40160	710
AT5G40170	102
AT5G40180	6
AT5G40190	630
AT5G40200	1924
AT5G40210	37
AT5G40212	0
AT5G40220	0
AT5G40230	56
AT5G40240	246
AT5G40250	1073
AT5G40260	0
AT5G40270	331
AT5G40275	0
AT5G40280	425
AT5G40290	0
AT5G40300	576
AT5G40310	0
AT5G40315	0
AT5G40316	0
AT5G40320	34
AT5G40330	62
AT5G40340	1802
AT5G40348	0
AT5G40350	0
AT5G40360	0
AT5G40370	4275
AT5G40380	105
AT5G40382	0
AT5G40384	0
AT5G40390	448
AT5G40395	0
AT5G40400	286
AT5G40405	167
AT5G40410	55
AT5G40420	0
AT5G40430	0
AT5G40440	197
AT5G40450	363
AT5G40460	133
AT5G40470	162
AT5G40480	3516
AT5G40490	1267
AT5G40500	194
AT5G40510	19
AT5G40520	270
AT5G40530	237
AT5G40540	96
AT5G40545	0
AT5G40550	456
AT5G40560	0
AT5G40570	58
AT5G40580	2399
AT5G40590	0
AT5G40595	0
AT5G40600	180
AT5G40605	0
AT5G40610	692
AT5G40620	0
AT5G40630	229
AT5G40640	631
AT5G40645	0
AT5G40650	642
AT5G40660	778
AT5G40670	500
AT5G40680	0
AT5G40690	7
AT5G40700	423
AT5G40710	314
AT5G40720	158
AT5G40730	40
AT5G40740	1003
AT5G40750	0
AT5G40760	826
AT5G40770	5559
AT5G40780	368
AT5G40790	5
AT5G40800	85
AT5G40810	2779
AT5G40820	399
AT5G40830	1155
AT5G40840	434
AT5G40850	1545
AT5G40855	0
AT5G40860	0
AT5G40870	1174
AT5G40880	165
AT5G40890	830
AT5G40900	27
AT5G40910	891
AT5G40920	282
AT5G40930	746
AT5G40940	0
AT5G40942	269
AT5G40945	0
AT5G40950	5160
AT5G40960	119
AT5G40970	231
AT5G40980	0
AT5G40981	0
AT5G40990	0
AT5G41000	314
AT5G41010	1571
AT5G41020	413
AT5G41025	0
AT5G41030	0
AT5G41040	16
AT5G41050	54
AT5G41060	998
AT5G41070	514
AT5G41071	0
AT5G41080	35
AT5G41090	0
AT5G41100	462
AT5G41109	0
AT5G41110	113
AT5G41120	182
AT5G41130	245
AT5G41140	1053
AT5G41150	377
AT5G41160	6
AT5G41170	43
AT5G41180	370
AT5G41190	1794
AT5G41200	0
AT5G41210	692
AT5G41220	208
AT5G41240	234
AT5G41250	0
AT5G41260	1017
AT5G41265	0
AT5G41270	139
AT5G41280	0
AT5G41290	2
AT5G41300	0
AT5G41310	0
AT5G41315	251
AT5G41320	0
AT5G41330	185
AT5G41340	433
AT5G41350	192
AT5G41360	540
AT5G41370	557
AT5G41380	1
AT5G41390	0
AT5G41400	371
AT5G41401	0
AT5G41410	18
AT5G41420	0
AT5G41430	0
AT5G41440	0
AT5G41450	0
AT5G41460	161
AT5G41470	20
AT5G41471	11
AT5G41480	293
AT5G41490	0
AT5G41491	0
AT5G41494	0
AT5G41500	0
AT5G41505	0
AT5G41510	0
AT5G41520	11967
AT5G41530	0
AT5G41540	0
AT5G41550	39
AT5G41560	263
AT5G41570	0
AT5G41580	499
AT5G41590	0
AT5G41600	2776
AT5G41605	0
AT5G41610	6
AT5G41612	0
AT5G41620	326
AT5G41630	0
AT5G41640	9
AT5G41650	145
AT5G41660	0
AT5G41663	0
AT5G41670	3288
AT5G41675	0
AT5G41680	6
AT5G41685	848
AT5G41690	8
AT5G41700	4283
AT5G41710	15
AT5G41720	0
AT5G41730	0
AT5G41740	3
AT5G41750	10
AT5G41755	0
AT5G41760	684
AT5G41761	0
AT5G41763	0
AT5G41765	0
AT5G41770	2586
AT5G41780	0
AT5G41790	1229
AT5G41800	170
AT5G41810	132
AT5G41820	0
AT5G41830	0
AT5G41835	3
AT5G41840	0
AT5G41850	68
AT5G41860	9
AT5G41870	351
AT5G41880	1099
AT5G41890	0
AT5G41900	38
AT5G41905	0
AT5G41908	0
AT5G41910	164
AT5G41920	568
AT5G41940	645
AT5G41950	1980
AT5G41960	302
AT5G41970	2039
AT5G41980	150
AT5G41990	1870
AT5G42000	556
AT5G42010	63
AT5G42020	7437
AT5G42030	547
AT5G42040	87
AT5G42050	897
AT5G42053	0
AT5G42060	1171
AT5G42070	78
AT5G42080	7439
AT5G42090	41
AT5G42092	0
AT5G42100	2554
AT5G42110	456
AT5G42120	0
AT5G42130	1037
AT5G42140	778
AT5G42146	172
AT5G42150	849
AT5G42170	0
AT5G42180	1
AT5G42190	2681
AT5G42200	84
AT5G42210	45
AT5G42220	1466
AT5G42223	0
AT5G42230	33
AT5G42232	0
AT5G42235	1
AT5G42240	1084
AT5G42242	12
AT5G42250	0
AT5G42260	0
AT5G42265	0
AT5G42270	1899
AT5G42280	151
AT5G42290	0
AT5G42300	3264
AT5G42310	348
AT5G42320	948
AT5G42323	0
AT5G42325	0
AT5G42330	684
AT5G42340	0
AT5G42350	213
AT5G42360	424
AT5G42370	328
AT5G42380	4
AT5G42390	1612
AT5G42400	495
AT5G42410	0
AT5G42420	1161
AT5G42430	0
AT5G42440	36
AT5G42445	40
AT5G42450	97
AT5G42460	47
AT5G42470	325
AT5G42480	1470
AT5G42490	0
AT5G42500	17
AT5G42504	0
AT5G42505	0
AT5G42510	0
AT5G42520	1172
AT5G42530	839
AT5G42540	2193
AT5G42560	1045
AT5G42565	0
AT5G42567	0
AT5G42568	0
AT5G42570	1114
AT5G42580	0
AT5G42590	0
AT5G42600	0
AT5G42610	1
AT5G42620	1488
AT5G42630	93
AT5G42635	0
AT5G42640	8
AT5G42645	0
AT5G42650	494
AT5G42655	0
AT5G42660	587
AT5G42670	365
AT5G42677	0
AT5G42680	54
AT5G42690	0
AT5G42700	210
AT5G42710	61
AT5G42720	2026
AT5G42730	36
AT5G42740	1320
AT5G42750	64
AT5G42760	0
AT5G42765	336
AT5G42770	510
AT5G42780	203
AT5G42785	0
AT5G42790	4488
AT5G42797	0
AT5G42800	974
AT5G42810	279
AT5G42820	374
AT5G42825	0
AT5G42830	39
AT5G42840	0
AT5G42850	1113
AT5G42860	142
AT5G42870	626
AT5G42880	327
AT5G42890	1666
AT5G42895	0
AT5G42900	1068
AT5G42905	0
AT5G42910	0
AT5G42920	1251
AT5G42930	0
AT5G42940	658
AT5G42950	2538
AT5G42955	0
AT5G42957	0
AT5G42960	866
AT5G42965	0
AT5G42970	1271
AT5G42980	16023
AT5G42990	799
AT5G43000	0
AT5G43010	2681
AT5G43015	0
AT5G43020	2641
AT5G43030	0
AT5G43035	0
AT5G43040	277
AT5G43050	382
AT5G43060	4651
AT5G43064	0
AT5G43065	0
AT5G43066	0
AT5G43068	0
AT5G43070	1486
AT5G43080	416
AT5G43090	0
AT5G43100	595
AT5G43105	0
AT5G43110	0
AT5G43120	0
AT5G43130	904
AT5G43140	262
AT5G43150	65
AT5G43155	54
AT5G43160	58
AT5G43170	72
AT5G43175	0
AT5G43180	312
AT5G43185	0
AT5G43190	175
AT5G43196	0
AT5G43200	0
AT5G43210	48
AT5G43211	0
AT5G43230	9
AT5G43240	47
AT5G43250	278
AT5G43260	57
AT5G43270	230
AT5G43280	362
AT5G43285	0
AT5G43290	0
AT5G43300	0
AT5G43310	2219
AT5G43320	1723
AT5G43330	490
AT5G43340	1
AT5G43350	9
AT5G43360	0
AT5G43370	0
AT5G43380	49
AT5G43390	0
AT5G43400	311
AT5G43401	0
AT5G43403	74
AT5G43405	0
AT5G43410	0
AT5G43415	0
AT5G43420	292
AT5G43430	356
AT5G43440	89
AT5G43450	9
AT5G43455	0
AT5G43460	3767
AT5G43470	404
AT5G43480	0
AT5G43490	0
AT5G43500	578
AT5G43510	0
AT5G43513	0
AT5G43516	0
AT5G43518	0
AT5G43520	0
AT5G43525	0
AT5G43530	225
AT5G43535	0
AT5G43540	0
AT5G43550	0
AT5G43560	1051
AT5G43570	4
AT5G43580	1414
AT5G43590	0
AT5G43600	334
AT5G43603	0
AT5G43610	0
AT5G43620	41
AT5G43630	364
AT5G43640	1
AT5G43650	0
AT5G43660	25
AT5G43670	606
AT5G43680	288
AT5G43690	3
AT5G43695	0
AT5G43700	1590
AT5G43710	360
AT5G43720	832
AT5G43725	43
AT5G43730	47
AT5G43740	16
AT5G43745	203
AT5G43750	327
AT5G43755	0
AT5G43760	2722
AT5G43770	0
AT5G43780	759
AT5G43790	238
AT5G43800	0
AT5G43810	3933
AT5G43820	56
AT5G43822	60
AT5G43830	3989
AT5G43840	0
AT5G43850	647
AT5G43860	12
AT5G43870	301
AT5G43880	714
AT5G43890	0
AT5G43900	1109
AT5G43910	93
AT5G43920	275
AT5G43930	329
AT5G43935	0
AT5G43940	7767
AT5G43950	162
AT5G43960	3278
AT5G43970	1988
AT5G43980	78
AT5G43990	1057
AT5G44000	226
AT5G44005	43
AT5G44010	131
AT5G44020	140
AT5G44030	471
AT5G44040	1503
AT5G44050	5
AT5G44060	215
AT5G44063	0
AT5G44065	0
AT5G44070	613
AT5G44080	521
AT5G44090	589
AT5G44100	1321
AT5G44110	301
AT5G44120	0
AT5G44130	35
AT5G44140	0
AT5G44150	277
AT5G44160	91
AT5G44170	366
AT5G44180	2626
AT5G44190	985
AT5G44200	1419
AT5G44210	242
AT5G44220	0
AT5G44230	265
AT5G44240	950
AT5G44250	265
AT5G44255	0
AT5G44260	0
AT5G44265	0
AT5G44270	26
AT5G44280	312
AT5G44283	0
AT5G44286	0
AT5G44290	455
AT5G44300	0
AT5G44306	0
AT5G44310	0
AT5G44313	0
AT5G44316	14
AT5G44320	3426
AT5G44330	0
AT5G44340	16925
AT5G44345	0
AT5G44350	12
AT5G44360	0
AT5G44370	528
AT5G44375	0
AT5G44380	254
AT5G44390	79
AT5G44400	2288
AT5G44410	238
AT5G44415	0
AT5G44416	0
AT5G44417	0
AT5G44418	0
AT5G44420	0
AT5G44430	0
AT5G44440	0
AT5G44450	579
AT5G44460	17
AT5G44470	0
AT5G44480	1097
AT5G44490	0
AT5G44495	0
AT5G44500	465
AT5G44510	59
AT5G44520	189
AT5G44530	74
AT5G44540	1
AT5G44550	0
AT5G44555	0
AT5G44560	589
AT5G44562	0
AT5G44563	0
AT5G44565	0
AT5G44566	0
AT5G44567	12
AT5G44568	33
AT5G44569	32
AT5G44570	0
AT5G44572	100
AT5G44574	19
AT5G44575	0
AT5G44578	225
AT5G44580	61
AT5G44582	10
AT5G44585	9
AT5G44590	0
AT5G44600	131
AT5G44610	2
AT5G44620	380
AT5G44630	0
AT5G44635	1952
AT5G44640	0
AT5G44650	1014
AT5G44660	233
AT5G44670	591
AT5G44680	186
AT5G44690	0
AT5G44700	20
AT5G44705	0
AT5G44710	947
AT5G44720	2693
AT5G44730	2036
AT5G44740	309
AT5G44750	783
AT5G44760	0
AT5G44770	0
AT5G44780	187
AT5G44785	470
AT5G44790	1657
AT5G44800	2316
AT5G44820	0
AT5G44830	0
AT5G44840	0
AT5G44850	0
AT5G44860	508
AT5G44870	39
AT5G44875	0
AT5G44880	0
AT5G44890	0
AT5G44900	0
AT5G44910	18
AT5G44920	0
AT5G44925	0
AT5G44930	207
AT5G44940	0
AT5G44950	0
AT5G44960	0
AT5G44970	0
AT5G44973	0
AT5G44980	0
AT5G44990	0
AT5G45000	0
AT5G45010	92
AT5G45020	330
AT5G45030	0
AT5G45040	27
AT5G45050	536
AT5G45060	365
AT5G45070	4
AT5G45080	0
AT5G45082	0
AT5G45085	0
AT5G45090	0
AT5G45095	6
AT5G45100	481
AT5G45105	0
AT5G45110	301
AT5G45113	0
AT5G45115	75
AT5G45116	0
AT5G45120	0
AT5G45130	1425
AT5G45140	1224
AT5G45150	31
AT5G45160	703
AT5G45170	524
AT5G45180	0
AT5G45190	948
AT5G45200	10
AT5G45210	0
AT5G45220	0
AT5G45230	0
AT5G45240	2
AT5G45250	222
AT5G45260	306
AT5G45275	255
AT5G45276	6
AT5G45277	0
AT5G45280	79
AT5G45290	927
AT5G45300	572
AT5G45307	0
AT5G45310	0
AT5G45320	31
AT5G45330	589
AT5G45340	5
AT5G45350	2729
AT5G45360	777
AT5G45370	128
AT5G45380	0
AT5G45390	5186
AT5G45400	659
AT5G45410	571
AT5G45420	1737
AT5G45430	2045
AT5G45440	108
AT5G45450	1
AT5G45455	0
AT5G45460	153
AT5G45469	0
AT5G45470	0
AT5G45472	0
AT5G45475	0
AT5G45480	0
AT5G45490	997
AT5G45500	519
AT5G45510	2081
AT5G45520	93
AT5G45530	274
AT5G45540	196
AT5G45550	786
AT5G45560	319
AT5G45570	0
AT5G45573	0
AT5G45576	0
AT5G45580	39
AT5G45590	1035
AT5G45595	0
AT5G45600	884
AT5G45605	0
AT5G45610	265
AT5G45620	2200
AT5G45630	1
AT5G45640	0
AT5G45650	386
AT5G45660	194
AT5G45670	4588
AT5G45680	145
AT5G45690	0
AT5G45700	1487
AT5G45710	293
AT5G45715	0
AT5G45720	411
AT5G45730	219
AT5G45740	48
AT5G45745	0
AT5G45750	2447
AT5G45760	164
AT5G45770	77
AT5G45775	12208
AT5G45780	454
AT5G45790	132
AT5G45800	529
AT5G45810	7
AT5G45820	0
AT5G45830	2
AT5G45840	79
AT5G45850	64
AT5G45860	0
AT5G45870	0
AT5G45875	0
AT5G45880	1
AT5G45890	3
AT5G45900	330
AT5G45905	0
AT5G45910	0
AT5G45920	96
AT5G45930	814
AT5G45940	164
AT5G45950	882
AT5G45960	186
AT5G45970	80
AT5G45980	0
AT5G45990	0
AT5G46000	0
AT5G46010	0
AT5G46020	5700
AT5G46025	0
AT5G46030	1490
AT5G46040	0
AT5G46050	0
AT5G46060	0
AT5G46070	2979
AT5G46080	54
AT5G46085	4
AT5G46090	146
AT5G46100	131
AT5G46105	0
AT5G46110	5379
AT5G46115	7
AT5G46120	0
AT5G46130	0
AT5G46140	0
AT5G46150	584
AT5G46160	1368
AT5G46170	494
AT5G46180	503
AT5G46190	611
AT5G46195	0
AT5G46200	0
AT5G46210	1941
AT5G46220	17
AT5G46230	138
AT5G46240	52
AT5G46250	1267
AT5G46260	0
AT5G46270	112
AT5G46280	2103
AT5G46290	3775
AT5G46295	0
AT5G46297	0
AT5G46300	0
AT5G46310	0
AT5G46315	0
AT5G46320	0
AT5G46325	0
AT5G46330	54
AT5G46340	333
AT5G46350	28
AT5G46360	0
AT5G46370	0
AT5G46380	0
AT5G46390	170
AT5G46395	15
AT5G46400	310
AT5G46410	370
AT5G46420	1153
AT5G46430	10987
AT5G46440	2
AT5G46450	65
AT5G46460	177
AT5G46470	450
AT5G46490	17
AT5G46500	8
AT5G46510	487
AT5G46520	61
AT5G46530	180
AT5G46540	22
AT5G46550	848
AT5G46560	401
AT5G46570	1612
AT5G46580	1395
AT5G46590	43
AT5G46595	0
AT5G46600	0
AT5G46610	0
AT5G46620	742
AT5G46630	1992
AT5G46640	284
AT5G46645	0
AT5G46650	0
AT5G46660	0
AT5G46665	0
AT5G46670	0
AT5G46680	42
AT5G46690	103
AT5G46700	2184
AT5G46710	82
AT5G46720	35
AT5G46730	905
AT5G46740	950
AT5G46750	1076
AT5G46760	1811
AT5G46770	0
AT5G46780	104
AT5G46790	1308
AT5G46795	0
AT5G46800	1077
AT5G46810	0
AT5G46820	0
AT5G46825	0
AT5G46830	66
AT5G46840	1886
AT5G46845	0
AT5G46850	127
AT5G46860	882
AT5G46870	104
AT5G46871	0
AT5G46873	0
AT5G46874	0
AT5G46875	0
AT5G46877	0
AT5G46880	686
AT5G46890	0
AT5G46900	0
AT5G46910	317
AT5G46915	60
AT5G46920	550
AT5G46930	0
AT5G46940	0
AT5G46950	0
AT5G46960	3
AT5G46970	0
AT5G46980	0
AT5G46990	0
AT5G47000	0
AT5G47010	3249
AT5G47020	1479
AT5G47030	6101
AT5G47040	1013
AT5G47050	147
AT5G47060	732
AT5G47070	126
AT5G47075	0
AT5G47077	0
AT5G47080	701
AT5G47090	287
AT5G47100	617
AT5G47110	2965
AT5G47120	2640
AT5G47130	70
AT5G47140	228
AT5G47150	0
AT5G47160	136
AT5G47170	67
AT5G47175	0
AT5G47180	340
AT5G47190	2243
AT5G47200	2809
AT5G47210	25091
AT5G47220	8
AT5G47225	0
AT5G47229	0
AT5G47230	69
AT5G47240	33
AT5G47250	171
AT5G47260	0
AT5G47280	0
AT5G47290	0
AT5G47300	0
AT5G47310	1463
AT5G47320	1170
AT5G47330	7
AT5G47340	0
AT5G47350	1
AT5G47360	193
AT5G47370	817
AT5G47380	269
AT5G47390	444
AT5G47400	496
AT5G47420	391
AT5G47430	1100
AT5G47435	820
AT5G47440	9
AT5G47445	93
AT5G47450	0
AT5G47455	689
AT5G47460	45
AT5G47470	0
AT5G47480	1200
AT5G47490	543
AT5G47500	1446
AT5G47510	123
AT5G47520	618
AT5G47530	25
AT5G47540	145
AT5G47550	10
AT5G47560	2
AT5G47570	3233
AT5G47580	280
AT5G47590	113
AT5G47600	165
AT5G47610	0
AT5G47620	603
AT5G47630	552
AT5G47635	0
AT5G47640	504
AT5G47650	264
AT5G47660	494
AT5G47670	1
AT5G47680	1743
AT5G47690	3835
AT5G47700	15129
AT5G47710	846
AT5G47720	279
AT5G47730	416
AT5G47740	12
AT5G47750	2254
AT5G47760	467
AT5G47770	2333
AT5G47780	1948
AT5G47790	529
AT5G47800	443
AT5G47810	256
AT5G47815	0
AT5G47818	0
AT5G47820	979
AT5G47830	352
AT5G47840	717
AT5G47850	0
AT5G47860	92
AT5G47870	656
AT5G47880	1448
AT5G47890	3065
AT5G47900	72
AT5G47910	216
AT5G47920	29
AT5G47930	13304
AT5G47940	284
AT5G47950	0
AT5G47960	1
AT5G47970	258
AT5G47980	0
AT5G47990	1
AT5G48000	0
AT5G48010	0
AT5G48020	789
AT5G48030	1309
AT5G48040	211
AT5G48050	0
AT5G48060	291
AT5G48070	0
AT5G48090	0
AT5G48100	0
AT5G48110	0
AT5G48120	521
AT5G48130	0
AT5G48140	2
AT5G48150	516
AT5G48160	1424
AT5G48170	237
AT5G48175	0
AT5G48180	1000
AT5G48190	0
AT5G48200	0
AT5G48205	0
AT5G48210	1
AT5G48220	397
AT5G48230	2590
AT5G48240	1200
AT5G48250	734
AT5G48270	0
AT5G48280	0
AT5G48290	82
AT5G48300	7543
AT5G48310	1092
AT5G48320	30
AT5G48330	678
AT5G48335	608
AT5G48340	278
AT5G48350	48
AT5G48360	6364
AT5G48370	321
AT5G48375	0
AT5G48380	874
AT5G48385	7106
AT5G48390	68
AT5G48400	0
AT5G48410	0
AT5G48412	606
AT5G48420	0
AT5G48430	119
AT5G48440	419
AT5G48450	1003
AT5G48460	1154
AT5G48465	0
AT5G48470	641
AT5G48480	12369
AT5G48485	0
AT5G48490	19
AT5G48500	1911
AT5G48510	0
AT5G48515	0
AT5G48520	684
AT5G48530	88
AT5G48540	17
AT5G48543	0
AT5G48545	96
AT5G48550	0
AT5G48560	28
AT5G48570	194
AT5G48575	0
AT5G48580	2953
AT5G48590	220
AT5G48595	0
AT5G48600	2211
AT5G48605	0
AT5G48610	184
AT5G48620	702
AT5G48630	433
AT5G48640	164
AT5G48650	722
AT5G48655	831
AT5G48657	0
AT5G48660	548
AT5G48670	64
AT5G48675	0
AT5G48680	771
AT5G48690	97
AT5G48700	0
AT5G48710	3
AT5G48720	1095
AT5G48730	163
AT5G48740	25
AT5G48750	0
AT5G48760	4472
AT5G48770	0
AT5G48775	0
AT5G48780	0
AT5G48790	209
AT5G48800	418
AT5G48810	2801
AT5G48820	1007
AT5G48830	520
AT5G48835	0
AT5G48840	570
AT5G48850	0
AT5G48860	0
AT5G48870	1625
AT5G48880	321
AT5G48890	5
AT5G48900	341
AT5G48905	0
AT5G48910	397
AT5G48920	137
AT5G48930	2187
AT5G48940	0
AT5G48945	0
AT5G48950	35
AT5G48953	0
AT5G48960	1149
AT5G48965	240
AT5G48970	501
AT5G48980	0
AT5G48990	298
AT5G49000	194
AT5G49010	319
AT5G49015	113
AT5G49020	1183
AT5G49030	1423
AT5G49040	0
AT5G49050	0
AT5G49060	276
AT5G49070	0
AT5G49080	0
AT5G49090	0
AT5G49100	1229
AT5G49110	139
AT5G49120	83
AT5G49130	0
AT5G49138	0
AT5G49140	0
AT5G49150	0
AT5G49152	0
AT5G49160	2956
AT5G49170	105
AT5G49180	9
AT5G49190	26
AT5G49200	11
AT5G49210	1141
AT5G49215	289
AT5G49220	716
AT5G49230	425
AT5G49240	0
AT5G49250	0
AT5G49260	0
AT5G49270	0
AT5G49280	518
AT5G49290	51
AT5G49300	472
AT5G49301	17
AT5G49305	0
AT5G49310	4
AT5G49320	51
AT5G49330	37
AT5G49340	0
AT5G49350	0
AT5G49360	866
AT5G49390	47
AT5G49400	898
AT5G49410	51
AT5G49420	0
AT5G49430	844
AT5G49435	0
AT5G49440	4805
AT5G49450	35
AT5G49460	2661
AT5G49465	0
AT5G49470	256
AT5G49480	403
AT5G49490	0
AT5G49500	179
AT5G49510	2579
AT5G49520	115
AT5G49525	4
AT5G49530	555
AT5G49540	1436
AT5G49550	421
AT5G49555	880
AT5G49560	249
AT5G49570	435
AT5G49580	481
AT5G49590	0
AT5G49600	0
AT5G49610	147
AT5G49615	214
AT5G49620	0
AT5G49630	1329
AT5G49640	0
AT5G49645	68
AT5G49650	1565
AT5G49660	1099
AT5G49665	264
AT5G49680	154
AT5G49690	26
AT5G49700	455
AT5G49710	381
AT5G49720	3988
AT5G49730	4
AT5G49740	1
AT5G49743	0
AT5G49746	0
AT5G49750	0
AT5G49760	478
AT5G49770	0
AT5G49780	23
AT5G49790	4
AT5G49800	100
AT5G49810	1871
AT5G49820	710
AT5G49830	1174
AT5G49840	398
AT5G49850	0
AT5G49860	0
AT5G49870	2
AT5G49880	1255
AT5G49890	265
AT5G49900	102
AT5G49910	4251
AT5G49920	14
AT5G49930	878
AT5G49940	1023
AT5G49945	639
AT5G49950	360
AT5G49960	261
AT5G49970	574
AT5G49980	2563
AT5G49990	743
AT5G50000	1659
AT5G50010	1221
AT5G50020	1138
AT5G50030	7
AT5G50040	1
AT5G50050	0
AT5G50060	0
AT5G50070	0
AT5G50080	0
AT5G50090	164
AT5G50100	52
AT5G50110	193
AT5G50111	0
AT5G50115	0
AT5G50120	279
AT5G50130	474
AT5G50140	0
AT5G50150	1086
AT5G50160	226
AT5G50170	134
AT5G50175	0
AT5G50180	874
AT5G50190	0
AT5G50200	565
AT5G50210	1198
AT5G50220	0
AT5G50230	256
AT5G50240	7
AT5G50250	837
AT5G50260	139
AT5G50270	0
AT5G50280	396
AT5G50290	51
AT5G50300	0
AT5G50310	1707
AT5G50315	361
AT5G50320	1141
AT5G50330	156
AT5G50335	72
AT5G50340	491
AT5G50345	0
AT5G50350	648
AT5G50360	25
AT5G50361	0
AT5G50365	0
AT5G50370	1255
AT5G50375	1169
AT5G50380	1149
AT5G50390	218
AT5G50400	759
AT5G50410	544
AT5G50420	340
AT5G50423	0
AT5G50430	360
AT5G50440	50
AT5G50443	0
AT5G50450	261
AT5G50460	2955
AT5G50470	0
AT5G50480	0
AT5G50490	0
AT5G50500	0
AT5G50510	0
AT5G50520	0
AT5G50530	0
AT5G50540	0
AT5G50550	0
AT5G50560	0
AT5G50562	0
AT5G50565	0
AT5G50570	0
AT5G50580	0
AT5G50590	0
AT5G50600	0
AT5G50610	0
AT5G50620	0
AT5G50630	0
AT5G50640	0
AT5G50650	0
AT5G50660	0
AT5G50665	0
AT5G50670	0
AT5G50680	0
AT5G50690	0
AT5G50700	0
AT5G50710	0
AT5G50715	0
AT5G50717	0
AT5G50720	276
AT5G50740	1425
AT5G50750	0
AT5G50760	0
AT5G50770	0
AT5G50780	468
AT5G50790	0
AT5G50800	0
AT5G50805	0
AT5G50810	2342
AT5G50820	120
AT5G50830	0
AT5G50840	599
AT5G50850	5269
AT5G50860	654
AT5G50870	1255
AT5G50890	287
AT5G50900	548
AT5G50910	0
AT5G50915	150
AT5G50920	10737
AT5G50930	42
AT5G50940	25
AT5G50950	6
AT5G50960	1636
AT5G50970	268
AT5G50990	163
AT5G50995	0
AT5G51000	0
AT5G51010	157
AT5G51020	271
AT5G51030	0
AT5G51040	1182
AT5G51050	289
AT5G51055	0
AT5G51060	0
AT5G51070	458
AT5G51080	156
AT5G51090	0
AT5G51100	945
AT5G51105	0
AT5G51110	787
AT5G51120	2372
AT5G51130	266
AT5G51140	434
AT5G51150	515
AT5G51160	0
AT5G51170	58
AT5G51174	1
AT5G51180	368
AT5G51190	0
AT5G51195	0
AT5G51200	2216
AT5G51210	0
AT5G51220	756
AT5G51230	915
AT5G51250	0
AT5G51260	384
AT5G51270	10
AT5G51280	1207
AT5G51290	245
AT5G51300	2246
AT5G51310	70
AT5G51320	0
AT5G51330	10
AT5G51340	1004
AT5G51350	686
AT5G51360	0
AT5G51370	99
AT5G51380	488
AT5G51390	1
AT5G51400	2054
AT5G51410	1266
AT5G51420	0
AT5G51430	1264
AT5G51440	10
AT5G51450	327
AT5G51451	32
AT5G51460	336
AT5G51465	0
AT5G51470	0
AT5G51480	0
AT5G51490	0
AT5G51500	0
AT5G51510	475
AT5G51520	0
AT5G51530	0
AT5G51540	227
AT5G51545	374
AT5G51550	6996
AT5G51560	2594
AT5G51570	847
AT5G51580	0
AT5G51585	0
AT5G51590	1638
AT5G51600	2261
AT5G51610	0
AT5G51620	182
AT5G51630	130
AT5G51640	110
AT5G51650	0
AT5G51660	1490
AT5G51670	158
AT5G51680	0
AT5G51690	275
AT5G51700	476
AT5G51710	326
AT5G51720	36
AT5G51730	292
AT5G51740	231
AT5G51750	5701
AT5G51760	0
AT5G51770	477
AT5G51780	0
AT5G51790	11
AT5G51795	76
AT5G51800	439
AT5G51810	133
AT5G51820	865
AT5G51830	833
AT5G51840	443
AT5G51845	0
AT5G51850	69
AT5G51860	0
AT5G51870	0
AT5G51880	599
AT5G51890	654
AT5G51900	0
AT5G51910	235
AT5G51915	0
AT5G51920	130
AT5G51930	0
AT5G51940	1320
AT5G51950	54
AT5G51960	659
AT5G51970	729
AT5G51980	954
AT5G51990	25
AT5G52000	13
AT5G52010	625
AT5G52020	0
AT5G52030	39
AT5G52040	2682
AT5G52045	0
AT5G52050	177
AT5G52055	0
AT5G52060	427
AT5G52065	0
AT5G52067	0
AT5G52070	171
AT5G52080	0
AT5G52090	0
AT5G52100	105
AT5G52110	204
AT5G52115	0
AT5G52120	27
AT5G52130	0
AT5G52140	0
AT5G52145	0
AT5G52150	0
AT5G52155	0
AT5G52160	0
AT5G52170	21
AT5G52180	0
AT5G52190	0
AT5G52200	1034
AT5G52210	411
AT5G52220	71
AT5G52230	303
AT5G52240	3399
AT5G52250	20
AT5G52260	0
AT5G52270	12
AT5G52272	0
AT5G52280	805
AT5G52290	71
AT5G52300	0
AT5G52310	292
AT5G52320	20
AT5G52330	0
AT5G52340	0
AT5G52350	0
AT5G52355	0
AT5G52360	0
AT5G52370	528
AT5G52380	457
AT5G52390	0
AT5G52400	0
AT5G52410	564
AT5G52415	0
AT5G52420	447
AT5G52430	346
AT5G52440	971
AT5G52450	99
AT5G52460	0
AT5G52470	12619
AT5G52471	15
AT5G52480	0
AT5G52490	0
AT5G52495	0
AT5G52500	0
AT5G52510	972
AT5G52520	979
AT5G52530	2126
AT5G52540	1931
AT5G52545	100
AT5G52547	530
AT5G52550	465
AT5G52560	1208
AT5G52570	0
AT5G52580	553
AT5G52600	119
AT5G52605	0
AT5G52610	0
AT5G52620	0
AT5G52630	139
AT5G52640	81
AT5G52650	12879
AT5G52655	0
AT5G52660	245
AT5G52670	0
AT5G52680	0
AT5G52690	0
AT5G52700	0
AT5G52710	0
AT5G52720	0
AT5G52730	0
AT5G52740	0
AT5G52750	1
AT5G52760	18
AT5G52770	0
AT5G52780	95
AT5G52790	1
AT5G52797	0
AT5G52800	38
AT5G52810	174
AT5G52815	0
AT5G52820	1515
AT5G52830	12
AT5G52840	4262
AT5G52850	152
AT5G52860	983
AT5G52870	495
AT5G52880	262
AT5G52882	899
AT5G52890	278
AT5G52900	135
AT5G52910	604
AT5G52920	5581
AT5G52930	0
AT5G52940	13
AT5G52950	392
AT5G52960	418
AT5G52965	0
AT5G52970	204
AT5G52975	0
AT5G52980	277
AT5G52990	254
AT5G53000	1468
AT5G53010	174
AT5G53020	157
AT5G53030	38
AT5G53040	0
AT5G53045	401
AT5G53048	5
AT5G53050	93
AT5G53060	715
AT5G53070	699
AT5G53080	190
AT5G53090	160
AT5G53100	7
AT5G53110	6
AT5G53120	1397
AT5G53130	357
AT5G53135	0
AT5G53140	3674
AT5G53150	659
AT5G53160	1775
AT5G53170	1399
AT5G53180	1112
AT5G53190	0
AT5G53200	41
AT5G53210	176
AT5G53220	96
AT5G53230	5
AT5G53240	0
AT5G53250	3
AT5G53260	2
AT5G53270	0
AT5G53280	984
AT5G53290	319
AT5G53300	11508
AT5G53310	622
AT5G53320	21
AT5G53330	331
AT5G53340	612
AT5G53350	1326
AT5G53360	44
AT5G53370	331
AT5G53380	0
AT5G53390	27
AT5G53400	2799
AT5G53410	0
AT5G53420	431
AT5G53430	257
AT5G53440	1093
AT5G53450	1624
AT5G53460	7643
AT5G53470	590
AT5G53480	2974
AT5G53486	3249
AT5G53487	0
AT5G53490	894
AT5G53500	406
AT5G53510	0
AT5G53520	0
AT5G53530	553
AT5G53540	519
AT5G53550	25
AT5G53560	4331
AT5G53570	999
AT5G53580	244
AT5G53590	202
AT5G53592	0
AT5G53600	7
AT5G53610	0
AT5G53620	2483
AT5G53635	0
AT5G53637	0
AT5G53640	0
AT5G53650	831
AT5G53660	365
AT5G53670	0
AT5G53680	0
AT5G53700	3
AT5G53710	0
AT5G53720	0
AT5G53730	145
AT5G53740	37
AT5G53742	0
AT5G53750	24
AT5G53760	327
AT5G53770	817
AT5G53775	0
AT5G53780	0
AT5G53790	0
AT5G53800	1102
AT5G53810	17
AT5G53815	64
AT5G53820	1
AT5G53830	389
AT5G53840	0
AT5G53850	1110
AT5G53860	1821
AT5G53870	59
AT5G53880	1277
AT5G53890	501
AT5G53895	9
AT5G53900	312
AT5G53902	3
AT5G53905	0
AT5G53910	0
AT5G53920	173
AT5G53930	367
AT5G53940	234
AT5G53950	501
AT5G53960	0
AT5G53970	21
AT5G53980	0
AT5G53990	0
AT5G54000	0
AT5G54010	0
AT5G54020	0
AT5G54030	0
AT5G54035	0
AT5G54040	0
AT5G54043	0
AT5G54045	0
AT5G54050	0
AT5G54060	204
AT5G54062	0
AT5G54064	35
AT5G54067	0
AT5G54070	0
AT5G54075	0
AT5G54080	163
AT5G54090	76
AT5G54095	0
AT5G54100	459
AT5G54110	592
AT5G54130	301
AT5G54140	127
AT5G54145	15
AT5G54148	0
AT5G54150	0
AT5G54160	1364
AT5G54165	0
AT5G54170	251
AT5G54180	309
AT5G54190	0
AT5G54200	438
AT5G54203	0
AT5G54206	0
AT5G54210	0
AT5G54215	0
AT5G54220	0
AT5G54225	0
AT5G54230	0
AT5G54240	45
AT5G54250	0
AT5G54260	384
AT5G54270	3166
AT5G54280	670
AT5G54290	293
AT5G54300	68
AT5G54310	1292
AT5G54320	0
AT5G54330	0
AT5G54340	0
AT5G54350	0
AT5G54360	0
AT5G54365	0
AT5G54370	0
AT5G54375	0
AT5G54380	891
AT5G54390	3713
AT5G54400	235
AT5G54410	0
AT5G54420	0
AT5G54430	3075
AT5G54440	1122
AT5G54450	0
AT5G54460	0
AT5G54470	30
AT5G54480	0
AT5G54490	13
AT5G54500	1438
AT5G54510	11327
AT5G54520	57
AT5G54530	316
AT5G54540	1987
AT5G54550	0
AT5G54560	0
AT5G54569	13
AT5G54570	11
AT5G54580	1620
AT5G54585	0
AT5G54590	363
AT5G54600	3485
AT5G54610	2
AT5G54620	0
AT5G54630	324
AT5G54640	1046
AT5G54650	449
AT5G54660	232
AT5G54661	0
AT5G54670	1253
AT5G54680	1836
AT5G54690	79
AT5G54700	0
AT5G54710	19
AT5G54720	8
AT5G54730	173
AT5G54740	0
AT5G54745	0
AT5G54750	1397
AT5G54760	3789
AT5G54770	38087
AT5G54780	120
AT5G54790	0
AT5G54800	1829
AT5G54810	2346
AT5G54820	0
AT5G54830	628
AT5G54840	201
AT5G54850	238
AT5G54855	366
AT5G54860	230
AT5G54865	0
AT5G54870	509
AT5G54880	145
AT5G54890	296
AT5G54900	3610
AT5G54910	732
AT5G54920	253
AT5G54930	287
AT5G54940	3034
AT5G54950	0
AT5G54960	933
AT5G54970	1074
AT5G54980	471
AT5G54990	2
AT5G55000	367
AT5G55010	3
AT5G55020	0
AT5G55040	1170
AT5G55045	0
AT5G55050	17
AT5G55055	0
AT5G55060	261
AT5G55070	3044
AT5G55080	0
AT5G55090	52
AT5G55100	561
AT5G55110	0
AT5G55120	1209
AT5G55125	1018
AT5G55130	950
AT5G55131	0
AT5G55132	0
AT5G55135	0
AT5G55140	1337
AT5G55150	0
AT5G55160	4412
AT5G55170	31
AT5G55180	4402
AT5G55190	6588
AT5G55200	335
AT5G55210	720
AT5G55220	974
AT5G55230	3113
AT5G55240	0
AT5G55250	238
AT5G55260	419
AT5G55270	3
AT5G55280	3775
AT5G55290	897
AT5G55300	1962
AT5G55310	421
AT5G55320	0
AT5G55330	41
AT5G55340	450
AT5G55350	6
AT5G55360	0
AT5G55370	0
AT5G55380	37
AT5G55390	967
AT5G55400	344
AT5G55410	0
AT5G55420	0
AT5G55430	0
AT5G55440	0
AT5G55450	0
AT5G55460	0
AT5G55470	33
AT5G55480	2473
AT5G55490	19
AT5G55500	815
AT5G55505	0
AT5G55507	1
AT5G55508	0
AT5G55510	407
AT5G55520	1338
AT5G55530	2555
AT5G55540	1080
AT5G55550	494
AT5G55560	44
AT5G55565	0
AT5G55570	0
AT5G55580	449
AT5G55590	0
AT5G55600	758
AT5G55610	1041
AT5G55620	43
AT5G55630	274
AT5G55640	177
AT5G55650	63
AT5G55660	3619
AT5G55670	2101
AT5G55680	268
AT5G55690	0
AT5G55700	280
AT5G55710	382
AT5G55720	6
AT5G55730	2621
AT5G55740	239
AT5G55750	0
AT5G55760	365
AT5G55770	0
AT5G55780	0
AT5G55790	554
AT5G55800	0
AT5G55810	28
AT5G55820	1532
AT5G55830	262
AT5G55835	0
AT5G55840	183
AT5G55850	1063
AT5G55855	0
AT5G55856	0
AT5G55860	506
AT5G55870	0
AT5G55875	0
AT5G55880	0
AT5G55890	0
AT5G55893	0
AT5G55896	660
AT5G55900	159
AT5G55910	1484
AT5G55920	3214
AT5G55930	14
AT5G55940	1850
AT5G55950	45
AT5G55960	546
AT5G55970	65
AT5G55980	0
AT5G55990	1065
AT5G56000	3039
AT5G56010	13734
AT5G56020	264
AT5G56030	18149
AT5G56040	507
AT5G56050	14
AT5G56060	0
AT5G56061	0
AT5G56070	0
AT5G56075	0
AT5G56080	0
AT5G56090	611
AT5G56100	0
AT5G56110	0
AT5G56120	2169
AT5G56130	432
AT5G56140	495
AT5G56150	558
AT5G56160	87
AT5G56170	665
AT5G56180	145
AT5G56190	617
AT5G56200	5
AT5G56210	84
AT5G56220	1146
AT5G56230	30
AT5G56240	1400
AT5G56250	611
AT5G56260	388
AT5G56270	416
AT5G56280	1478
AT5G56290	598
AT5G56300	45
AT5G56310	164
AT5G56320	81
AT5G56325	0
AT5G56330	0
AT5G56340	316
AT5G56350	2341
AT5G56360	3051
AT5G56365	0
AT5G56367	0
AT5G56368	0
AT5G56369	0
AT5G56370	147
AT5G56380	218
AT5G56390	0
AT5G56400	0
AT5G56410	0
AT5G56420	298
AT5G56430	0
AT5G56440	0
AT5G56450	107
AT5G56452	0
AT5G56460	400
AT5G56470	0
AT5G56480	0
AT5G56490	2
AT5G56500	2364
AT5G56510	14
AT5G56520	60
AT5G56530	3273
AT5G56540	110
AT5G56544	0
AT5G56550	21
AT5G56555	0
AT5G56560	0
AT5G56570	0
AT5G56580	704
AT5G56590	801
AT5G56600	536
AT5G56605	0
AT5G56610	125
AT5G56620	14
AT5G56630	1427
AT5G56640	0
AT5G56650	461
AT5G56660	192
AT5G56670	8491
AT5G56680	3654
AT5G56690	0
AT5G56700	0
AT5G56710	17802
AT5G56720	154
AT5G56730	491
AT5G56740	1631
AT5G56745	0
AT5G56747	85
AT5G56750	277
AT5G56760	1049
AT5G56770	0
AT5G56780	199
AT5G56790	587
AT5G56795	13
AT5G56800	0
AT5G56810	39
AT5G56820	0
AT5G56830	0
AT5G56840	44
AT5G56850	81
AT5G56860	187
AT5G56870	43
AT5G56880	0
AT5G56890	1650
AT5G56900	763
AT5G56910	365
AT5G56920	0
AT5G56930	143
AT5G56940	1948
AT5G56950	2596
AT5G56960	0
AT5G56970	18
AT5G56975	0
AT5G56980	104
AT5G56985	0
AT5G56990	68
AT5G57000	297
AT5G57010	0
AT5G57015	933
AT5G57020	2751
AT5G57030	464
AT5G57035	336
AT5G57040	171
AT5G57050	187
AT5G57060	166
AT5G57070	191
AT5G57080	103
AT5G57090	49
AT5G57100	295
AT5G57110	3028
AT5G57120	2351
AT5G57123	187
AT5G57126	0
AT5G57130	3063
AT5G57140	176
AT5G57150	207
AT5G57160	315
AT5G57170	286
AT5G57180	520
AT5G57190	116
AT5G57200	0
AT5G57210	355
AT5G57220	63
AT5G57230	304
AT5G57240	7
AT5G57250	321
AT5G57260	0
AT5G57270	337
AT5G57280	782
AT5G57290	17120
AT5G57300	919
AT5G57320	24
AT5G57330	1125
AT5G57340	121
AT5G57345	184
AT5G57350	2964
AT5G57360	612
AT5G57370	588
AT5G57380	0
AT5G57390	543
AT5G57400	0
AT5G57410	1337
AT5G57420	0
AT5G57440	926
AT5G57450	49
AT5G57460	1466
AT5G57480	95
AT5G57490	1629
AT5G57500	19
AT5G57510	15
AT5G57520	44
AT5G57530	0
AT5G57535	0
AT5G57540	0
AT5G57550	0
AT5G57560	99
AT5G57565	60
AT5G57567	0
AT5G57569	0
AT5G57570	26
AT5G57580	1211
AT5G57590	505
AT5G57610	368
AT5G57620	0
AT5G57625	0
AT5G57630	152
AT5G57640	0
AT5G57650	0
AT5G57655	897
AT5G57660	304
AT5G57670	16
AT5G57685	740
AT5G57690	0
AT5G57700	410
AT5G57710	474
AT5G57720	0
AT5G57735	135
AT5G57740	204
AT5G57750	0
AT5G57760	4
AT5G57770	2
AT5G57780	48
AT5G57785	874
AT5G57790	267
AT5G57800	1189
AT5G57810	0
AT5G57815	765
AT5G57820	10
AT5G57830	171
AT5G57840	63
AT5G57850	575
AT5G57860	463
AT5G57870	6792
AT5G57880	17
AT5G57885	0
AT5G57887	13
AT5G57890	322
AT5G57900	676
AT5G57910	263
AT5G57920	15
AT5G57930	1198
AT5G57940	681
AT5G57950	494
AT5G57960	129
AT5G57970	273
AT5G57980	4
AT5G57990	3460
AT5G58000	96
AT5G58003	328
AT5G58005	522
AT5G58010	0
AT5G58020	994
AT5G58030	1474
AT5G58040	2003
AT5G58050	0
AT5G58060	841
AT5G58070	811
AT5G58080	0
AT5G58090	2103
AT5G58100	1074
AT5G58110	1509
AT5G58120	9
AT5G58130	526
AT5G58140	476
AT5G58150	0
AT5G58160	295
AT5G58170	0
AT5G58180	0
AT5G58190	570
AT5G58200	591
AT5G58210	442
AT5G58220	780
AT5G58230	2020
AT5G58240	772
AT5G58250	2753
AT5G58260	71
AT5G58270	776
AT5G58280	104
AT5G58290	5711
AT5G58300	1195
AT5G58310	4
AT5G58320	167
AT5G58330	2539
AT5G58340	137
AT5G58350	192
AT5G58360	36
AT5G58370	739
AT5G58375	450
AT5G58380	411
AT5G58390	436
AT5G58400	28
AT5G58410	1091
AT5G58412	0
AT5G58420	14071
AT5G58430	1011
AT5G58440	1213
AT5G58450	977
AT5G58460	0
AT5G58465	0
AT5G58470	1812
AT5G58480	342
AT5G58490	1130
AT5G58495	0
AT5G58500	116
AT5G58510	344
AT5G58520	259
AT5G58530	342
AT5G58540	462
AT5G58550	590
AT5G58560	632
AT5G58570	0
AT5G58575	290
AT5G58580	71
AT5G58590	1783
AT5G58595	22
AT5G58600	1236
AT5G58610	117
AT5G58620	881
AT5G58630	116
AT5G58640	1035
AT5G58650	63
AT5G58660	45
AT5G58670	2
AT5G58680	64
AT5G58690	88
AT5G58700	304
AT5G58710	4271
AT5G58720	1258
AT5G58730	858
AT5G58740	916
AT5G58750	0
AT5G58760	425
AT5G58770	1
AT5G58780	0
AT5G58782	0
AT5G58784	0
AT5G58787	178
AT5G58790	141
AT5G58800	128
AT5G58810	0
AT5G58820	0
AT5G58830	0
AT5G58840	10
AT5G58850	0
AT5G58860	0
AT5G58870	539
AT5G58880	0
AT5G58890	0
AT5G58900	765
AT5G58910	0
AT5G58920	612
AT5G58930	1185
AT5G58940	65
AT5G58950	1913
AT5G58960	842
AT5G58970	272
AT5G58980	230
AT5G58990	687
AT5G59000	264
AT5G59010	1670
AT5G59020	544
AT5G59030	234
AT5G59040	0
AT5G59050	89
AT5G59055	0
AT5G59060	0
AT5G59070	0
AT5G59080	252
AT5G59090	56
AT5G59100	0
AT5G59105	0
AT5G59110	0
AT5G59120	3
AT5G59130	17
AT5G59140	922
AT5G59150	612
AT5G59160	2076
AT5G59170	0
AT5G59180	785
AT5G59190	5
AT5G59200	36
AT5G59210	795
AT5G59220	79
AT5G59230	4
AT5G59240	155
AT5G59250	560
AT5G59260	3
AT5G59270	8
AT5G59280	0
AT5G59290	1155
AT5G59300	613
AT5G59305	22
AT5G59310	3
AT5G59320	803
AT5G59330	2472
AT5G59340	0
AT5G59350	370
AT5G59360	74
AT5G59370	9
AT5G59380	480
AT5G59385	0
AT5G59390	1
AT5G59395	0
AT5G59400	66
AT5G59410	160
AT5G59420	1588
AT5G59430	793
AT5G59440	690
AT5G59450	92
AT5G59460	538
AT5G59470	98
AT5G59480	1433
AT5G59490	0
AT5G59500	1577
AT5G59505	0
AT5G59510	0
AT5G59520	0
AT5G59530	0
AT5G59540	79
AT5G59550	366
AT5G59560	603
AT5G59570	242
AT5G59580	0
AT5G59590	0
AT5G59600	0
AT5G59610	184
AT5G59613	6107
AT5G59616	0
AT5G59620	0
AT5G59630	0
AT5G59640	0
AT5G59650	73
AT5G59660	11
AT5G59662	6
AT5G59670	17
AT5G59680	0
AT5G59690	11058
AT5G59700	67
AT5G59710	671
AT5G59720	41
AT5G59730	0
AT5G59732	0
AT5G59740	251
AT5G59750	150
AT5G59760	23
AT5G59770	423
AT5G59780	92
AT5G59790	1011
AT5G59800	361
AT5G59810	0
AT5G59820	17
AT5G59830	295
AT5G59840	518
AT5G59845	15
AT5G59850	11159
AT5G59860	0
AT5G59865	33
AT5G59870	13454
AT5G59880	6542
AT5G59890	2216
AT5G59895	0
AT5G59900	210
AT5G59910	16763
AT5G59920	84
AT5G59930	0
AT5G59940	0
AT5G59945	0
AT5G59950	2443
AT5G59960	466
AT5G59970	5950
AT5G59980	301
AT5G59990	258
AT5G60000	0
AT5G60010	0
AT5G60020	338
AT5G60022	0
AT5G60030	770
AT5G60040	649
AT5G60050	225
AT5G60060	0
AT5G60070	0
AT5G60080	0
AT5G60090	0
AT5G60100	404
AT5G60110	0
AT5G60120	1457
AT5G60130	0
AT5G60140	1
AT5G60142	161
AT5G60150	937
AT5G60160	1158
AT5G60170	993
AT5G60180	33
AT5G60190	301
AT5G60200	1824
AT5G60210	2430
AT5G60215	0
AT5G60220	0
AT5G60230	73
AT5G60240	0
AT5G60250	66
AT5G60260	0
AT5G60265	0
AT5G60270	7
AT5G60280	132
AT5G60285	0
AT5G60290	18
AT5G60300	795
AT5G60310	33
AT5G60320	0
AT5G60335	41
AT5G60340	2484
AT5G60350	0
AT5G60360	2293
AT5G60370	211
AT5G60380	0
AT5G60390	104667
AT5G60400	519
AT5G60408	0
AT5G60410	1660
AT5G60430	63
AT5G60440	26
AT5G60450	2472
AT5G60460	405
AT5G60470	11
AT5G60480	0
AT5G60490	79
AT5G60500	0
AT5G60510	0
AT5G60520	0
AT5G60530	0
AT5G60540	793
AT5G60550	1054
AT5G60553	0
AT5G60560	0
AT5G60570	1813
AT5G60580	178
AT5G60590	316
AT5G60600	1477
AT5G60610	25
AT5G60615	0
AT5G60620	635
AT5G60630	58
AT5G60640	4219
AT5G60650	61
AT5G60660	81
AT5G60670	5157
AT5G60680	635
AT5G60690	2609
AT5G60700	404
AT5G60710	1606
AT5G60720	49
AT5G60730	224
AT5G60740	0
AT5G60750	219
AT5G60760	225
AT5G60770	0
AT5G60780	2609
AT5G60790	6997
AT5G60800	105
AT5G60805	0
AT5G60810	0
AT5G60820	154
AT5G60830	0
AT5G60840	499
AT5G60850	78
AT5G60860	31
AT5G60870	145
AT5G60880	48
AT5G60890	632
AT5G60900	0
AT5G60910	56
AT5G60920	2071
AT5G60930	2038
AT5G60940	423
AT5G60945	0
AT5G60950	16
AT5G60960	3448
AT5G60963	0
AT5G60964	0
AT5G60966	0
AT5G60970	122
AT5G60978	0
AT5G60980	3245
AT5G60990	981
AT5G61000	1710
AT5G61010	201
AT5G61020	6968
AT5G61030	3529
AT5G61040	186
AT5G61050	0
AT5G61060	1232
AT5G61070	271
AT5G61090	15
AT5G61100	12
AT5G61110	0
AT5G61120	79
AT5G61130	5131
AT5G61140	723
AT5G61150	1907
AT5G61160	0
AT5G61170	13860
AT5G61180	18
AT5G61190	896
AT5G61200	65
AT5G61210	884
AT5G61220	691
AT5G61230	1565
AT5G61240	966
AT5G61250	81
AT5G61260	44
AT5G61270	1
AT5G61280	15
AT5G61290	41
AT5G61300	173
AT5G61310	431
AT5G61320	0
AT5G61330	1389
AT5G61340	156
AT5G61345	0
AT5G61350	0
AT5G61360	73
AT5G61370	322
AT5G61380	3571
AT5G61390	125
AT5G61400	110
AT5G61410	2109
AT5G61412	15
AT5G61420	1773
AT5G61430	9
AT5G61440	373
AT5G61445	0
AT5G61450	351
AT5G61455	0
AT5G61460	654
AT5G61470	0
AT5G61480	3158
AT5G61490	6
AT5G61495	0
AT5G61500	1010
AT5G61510	1109
AT5G61520	132
AT5G61530	638
AT5G61540	101
AT5G61550	0
AT5G61560	35
AT5G61570	237
AT5G61580	529
AT5G61590	56
AT5G61600	3
AT5G61605	0
AT5G61610	0
AT5G61620	0
AT5G61630	0
AT5G61640	55
AT5G61650	0
AT5G61660	0
AT5G61670	193
AT5G61680	0
AT5G61690	0
AT5G61700	0
AT5G61710	0
AT5G61720	1
AT5G61730	0
AT5G61740	0
AT5G61750	0
AT5G61760	966
AT5G61770	1408
AT5G61780	4527
AT5G61790	11007
AT5G61800	65
AT5G61810	1011
AT5G61820	43
AT5G61830	245
AT5G61835	0
AT5G61840	1091
AT5G61850	165
AT5G61865	149
AT5G61880	568
AT5G61890	85
AT5G61900	0
AT5G61910	458
AT5G61920	27
AT5G61930	163
AT5G61940	143
AT5G61950	147
AT5G61960	1629
AT5G61970	1675
AT5G61980	266
AT5G61990	202
AT5G61997	0
AT5G62000	4968
AT5G62020	146
AT5G62030	560
AT5G62040	0
AT5G62050	720
AT5G62060	0
AT5G62065	0
AT5G62070	489
AT5G62080	0
AT5G62090	1211
AT5G62100	20
AT5G62110	0
AT5G62120	0
AT5G62130	323
AT5G62140	70
AT5G62150	210
AT5G62160	14
AT5G62162	0
AT5G62165	29
AT5G62170	219
AT5G62180	167
AT5G62190	8427
AT5G62200	672
AT5G62210	159
AT5G62220	311
AT5G62230	1397
AT5G62240	0
AT5G62250	0
AT5G62260	50
AT5G62270	1747
AT5G62280	9
AT5G62290	1047
AT5G62300	10257
AT5G62310	0
AT5G62320	0
AT5G62330	0
AT5G62340	0
AT5G62350	1370
AT5G62360	25
AT5G62370	286
AT5G62380	38
AT5G62390	8930
AT5G62400	0
AT5G62410	1951
AT5G62420	7
AT5G62430	60
AT5G62440	2389
AT5G62460	445
AT5G62470	138
AT5G62480	0
AT5G62490	0
AT5G62500	410
AT5G62510	0
AT5G62520	10
AT5G62530	1695
AT5G62540	891
AT5G62550	1622
AT5G62560	429
AT5G62570	218
AT5G62573	0
AT5G62575	663
AT5G62580	1198
AT5G62600	593
AT5G62610	430
AT5G62620	532
AT5G62623	0
AT5G62627	0
AT5G62630	362
AT5G62640	959
AT5G62650	491
AT5G62660	0
AT5G62670	760
AT5G62680	3849
AT5G62690	15319
AT5G62700	16380
AT5G62710	1572
AT5G62720	704
AT5G62730	0
AT5G62740	569
AT5G62750	0
AT5G62760	419
AT5G62770	138
AT5G62780	0
AT5G62790	1556
AT5G62800	0
AT5G62810	1243
AT5G62820	74
AT5G62830	0
AT5G62840	177
AT5G62848	0
AT5G62850	0
AT5G62860	0
AT5G62865	102
AT5G62880	762
AT5G62890	5099
AT5G62900	309
AT5G62910	243
AT5G62920	756
AT5G62930	1044
AT5G62940	371
AT5G62950	299
AT5G62960	665
AT5G62970	0
AT5G62980	408
AT5G62990	240
AT5G62998	0
AT5G63000	549
AT5G63010	321
AT5G63020	61
AT5G63030	393
AT5G63040	341
AT5G63050	764
AT5G63060	55
AT5G63063	0
AT5G63070	0
AT5G63080	139
AT5G63085	0
AT5G63087	10
AT5G63090	72
AT5G63100	79
AT5G63110	1578
AT5G63120	932
AT5G63130	0
AT5G63135	438
AT5G63140	733
AT5G63145	0
AT5G63150	972
AT5G63160	85
AT5G63170	0
AT5G63180	544
AT5G63190	395
AT5G63195	0
AT5G63200	552
AT5G63220	517
AT5G63225	0
AT5G63230	1
AT5G63240	5
AT5G63250	1
AT5G63260	689
AT5G63270	0
AT5G63280	409
AT5G63290	191
AT5G63300	160
AT5G63310	2823
AT5G63320	393
AT5G63340	0
AT5G63350	24
AT5G63370	1494
AT5G63375	0
AT5G63380	267
AT5G63390	17
AT5G63400	5862
AT5G63410	730
AT5G63420	2135
AT5G63440	563
AT5G63450	11
AT5G63460	612
AT5G63470	451
AT5G63480	109
AT5G63490	214
AT5G63500	180
AT5G63510	2131
AT5G63520	350
AT5G63530	2637
AT5G63540	196
AT5G63550	2219
AT5G63560	0
AT5G63570	2286
AT5G63580	9
AT5G63590	0
AT5G63595	0
AT5G63600	0
AT5G63610	502
AT5G63620	595
AT5G63625	23
AT5G63630	407
AT5G63640	676
AT5G63650	226
AT5G63660	14
AT5G63670	1024
AT5G63680	1739
AT5G63690	63
AT5G63700	729
AT5G63710	680
AT5G63715	0
AT5G63720	0
AT5G63730	0
AT5G63740	0
AT5G63750	0
AT5G63760	279
AT5G63770	474
AT5G63780	684
AT5G63790	405
AT5G63800	190
AT5G63810	2695
AT5G63820	16
AT5G63830	481
AT5G63840	3851
AT5G63850	2676
AT5G63860	4180
AT5G63870	656
AT5G63880	274
AT5G63890	1010
AT5G63900	0
AT5G63905	79
AT5G63910	373
AT5G63920	921
AT5G63930	250
AT5G63940	1256
AT5G63941	0
AT5G63950	1774
AT5G63960	1080
AT5G63970	174
AT5G63980	2441
AT5G63990	413
AT5G64000	0
AT5G64010	218
AT5G64020	538
AT5G64030	2204
AT5G64040	2648
AT5G64050	1631
AT5G64060	272
AT5G64070	1603
AT5G64080	3073
AT5G64090	751
AT5G64100	0
AT5G64110	1441
AT5G64120	3
AT5G64130	2043
AT5G64140	6493
AT5G64150	268
AT5G64160	309
AT5G64170	292
AT5G64180	287
AT5G64190	0
AT5G64200	2821
AT5G64210	0
AT5G64220	719
AT5G64230	14
AT5G64240	890
AT5G64250	452
AT5G64260	1068
AT5G64270	3493
AT5G64280	342
AT5G64290	2123
AT5G64300	916
AT5G64310	3198
AT5G64320	167
AT5G64330	351
AT5G64340	1834
AT5G64350	5287
AT5G64360	377
AT5G64370	616
AT5G64380	205
AT5G64390	469
AT5G64395	0
AT5G64400	5647
AT5G64401	0
AT5G64410	291
AT5G64420	2439
AT5G64430	543
AT5G64440	726
AT5G64450	0
AT5G64460	501
AT5G64470	337
AT5G64480	122
AT5G64490	0
AT5G64500	1185
AT5G64501	0
AT5G64505	0
AT5G64510	9
AT5G64520	56
AT5G64530	56
AT5G64540	0
AT5G64550	819
AT5G64560	669
AT5G64570	631
AT5G64572	0
AT5G64580	1377
AT5G64590	0
AT5G64600	386
AT5G64610	1219
AT5G64620	1162
AT5G64630	556
AT5G64640	283
AT5G64650	543
AT5G64660	145
AT5G64667	85
AT5G64670	2700
AT5G64680	520
AT5G64685	3
AT5G64687	6
AT5G64690	22
AT5G64700	26
AT5G64710	409
AT5G64720	0
AT5G64730	411
AT5G64735	0
AT5G64740	4260
AT5G64750	0
AT5G64760	788
AT5G64770	82
AT5G64780	41
AT5G64790	0
AT5G64800	27
AT5G64810	14
AT5G64813	547
AT5G64816	86
AT5G64820	0
AT5G64830	469
AT5G64840	632
AT5G64850	321
AT5G64855	0
AT5G64860	978
AT5G64870	21
AT5G64880	302
AT5G64890	0
AT5G64900	118
AT5G64905	0
AT5G64910	339
AT5G64920	728
AT5G64930	477
AT5G64940	666
AT5G64950	223
AT5G64960	1217
AT5G64970	243
AT5G64980	586
AT5G64990	28
AT5G65000	871
AT5G65005	0
AT5G65010	1259
AT5G65015	0
AT5G65020	1202
AT5G65030	0
AT5G65040	76
AT5G65050	758
AT5G65060	207
AT5G65070	78
AT5G65080	0
AT5G65090	1
AT5G65100	0
AT5G65110	810
AT5G65120	445
AT5G65130	14
AT5G65140	482
AT5G65158	0
AT5G65160	0
AT5G65165	0
AT5G65170	411
AT5G65180	608
AT5G65200	165
AT5G65205	71
AT5G65207	62
AT5G65210	291
AT5G65220	6084
AT5G65225	8
AT5G65230	65
AT5G65240	355
AT5G65250	677
AT5G65260	1692
AT5G65270	1151
AT5G65274	0
AT5G65280	331
AT5G65290	362
AT5G65300	38
AT5G65305	0
AT5G65310	5466
AT5G65320	16
AT5G65330	0
AT5G65340	69
AT5G65350	120
AT5G65360	11973
AT5G65370	0
AT5G65380	22
AT5G65390	308
AT5G65400	146
AT5G65410	5532
AT5G65420	401
AT5G65430	3664
AT5G65440	849
AT5G65445	0
AT5G65450	414
AT5G65460	969
AT5G65470	1388
AT5G65480	991
AT5G65490	906
AT5G65495	249
AT5G65500	0
AT5G65510	807
AT5G65520	167
AT5G65530	94
AT5G65535	0
AT5G65540	406
AT5G65550	0
AT5G65560	375
AT5G65570	226
AT5G65575	84
AT5G65580	0
AT5G65590	89
AT5G65600	0
AT5G65609	29
AT5G65610	0
AT5G65613	20
AT5G65615	0
AT5G65620	2436
AT5G65630	3817
AT5G65640	832
AT5G65650	522
AT5G65660	1385
AT5G65670	10711
AT5G65676	0
AT5G65683	574
AT5G65685	557
AT5G65687	283
AT5G65690	20
AT5G65700	6437
AT5G65710	472
AT5G65720	3235
AT5G65730	28
AT5G65740	112
AT5G65750	1510
AT5G65760	757
AT5G65770	0
AT5G65780	1036
AT5G65790	0
AT5G65800	0
AT5G65810	745
AT5G65820	174
AT5G65830	122
AT5G65840	239
AT5G65850	14
AT5G65860	1232
AT5G65870	105
AT5G65880	257
AT5G65890	214
AT5G65900	1101
AT5G65910	644
AT5G65920	926
AT5G65925	162
AT5G65930	1260
AT5G65940	644
AT5G65950	1573
AT5G65960	448
AT5G65970	253
AT5G65980	0
AT5G65990	389
AT5G66000	217
AT5G66005	157
AT5G66010	469
AT5G66020	0
AT5G66030	644
AT5G66040	2088
AT5G66045	0
AT5G66050	594
AT5G66052	179
AT5G66053	0
AT5G66055	578
AT5G66060	578
AT5G66070	12
AT5G66080	35
AT5G66090	684
AT5G66100	626
AT5G66110	0
AT5G66120	1258
AT5G66130	150
AT5G66140	1493
AT5G66150	0
AT5G66160	270
AT5G66170	90
AT5G66180	283
AT5G66190	1921
AT5G66200	917
AT5G66210	659
AT5G66220	0
AT5G66230	3083
AT5G66240	1748
AT5G66250	319
AT5G66260	0
AT5G66270	79
AT5G66280	0
AT5G66290	329
AT5G66300	75
AT5G66310	646
AT5G66320	1299
AT5G66330	178
AT5G66335	0
AT5G66340	0
AT5G66350	441
AT5G66360	384
AT5G66370	0
AT5G66380	168
AT5G66390	0
AT5G66400	1
AT5G66410	951
AT5G66420	1260
AT5G66430	0
AT5G66440	424
AT5G66450	178
AT5G66455	50
AT5G66460	93
AT5G66470	1153
AT5G66480	8
AT5G66490	6
AT5G66500	85
AT5G66510	2796
AT5G66520	0
AT5G66530	1442
AT5G66535	0
AT5G66540	1444
AT5G66550	198
AT5G66558	12
AT5G66560	0
AT5G66562	2
AT5G66564	0
AT5G66567	0
AT5G66568	0
AT5G66570	11994
AT5G66580	48
AT5G66590	134
AT5G66595	6
AT5G66600	306
AT5G66607	6
AT5G66610	48
AT5G66620	67
AT5G66630	1
AT5G66631	171
AT5G66640	0
AT5G66650	3
AT5G66658	12
AT5G66660	0
AT5G66670	0
AT5G66675	183
AT5G66680	5047
AT5G66690	16
AT5G66700	0
AT5G66710	23
AT5G66720	1288
AT5G66730	1322
AT5G66740	32
AT5G66750	2351
AT5G66755	0
AT5G66760	3530
AT5G66770	1227
AT5G66780	0
AT5G66790	13
AT5G66800	698
AT5G66810	228
AT5G66815	0
AT5G66816	0
AT5G66817	0
AT5G66820	674
AT5G66830	5
AT5G66840	189
AT5G66850	821
AT5G66860	1740
AT5G66870	35
AT5G66880	707
AT5G66890	0
AT5G66900	28
AT5G66910	222
AT5G66920	1053
AT5G66930	191
AT5G66940	745
AT5G66950	1491
AT5G66960	168
AT5G66970	0
AT5G66980	0
AT5G66985	0
AT5G66990	0
AT5G67000	0
AT5G67010	0
AT5G67020	15
AT5G67030	316
AT5G67040	0
AT5G67050	8
AT5G67060	0
AT5G67070	3569
AT5G67080	0
AT5G67090	57
AT5G67100	1058
AT5G67110	36
AT5G67120	0
AT5G67130	1790
AT5G67140	0
AT5G67150	657
AT5G67160	122
AT5G67170	65
AT5G67180	14
AT5G67190	38
AT5G67200	921
AT5G67210	194
AT5G67220	2012
AT5G67230	90
AT5G67240	1427
AT5G67245	67
AT5G67250	1319
AT5G67260	4854
AT5G67265	13
AT5G67270	1501
AT5G67280	681
AT5G67290	157
AT5G67300	492
AT5G67310	9
AT5G67320	1639
AT5G67330	789
AT5G67340	114
AT5G67350	315
AT5G67360	6954
AT5G67370	200
AT5G67380	1128
AT5G67385	592
AT5G67390	2
AT5G67400	0
AT5G67410	27
AT5G67411	51
AT5G67420	1173
AT5G67430	4
AT5G67440	518
AT5G67450	1
AT5G67455	0
AT5G67460	357
AT5G67470	1438
AT5G67480	385
AT5G67488	0
AT5G67490	0
AT5G67500	2846
AT5G67510	5004
AT5G67520	5
AT5G67530	1025
AT5G67540	226
AT5G67550	64
AT5G67560	1105
AT5G67570	258
AT5G67580	370
AT5G67590	2136
AT5G67600	1039
AT5G67610	541
AT5G67620	17
AT5G67630	1530
AT5G67640	124
ATCG00010	0
ATCG00020	1712
ATCG00030	12
ATCG00040	481
ATCG00050	0
ATCG00060	0
ATCG00065	18
ATCG00070	22
ATCG00080	39
ATCG00090	22
ATCG00100	35
ATCG00110	5
ATCG00120	183
ATCG00130	166
ATCG00140	139
ATCG00150	39
ATCG00160	42
ATCG00170	168
ATCG00180	178
ATCG00190	317
ATCG00200	10
ATCG00210	6
ATCG00220	37
ATCG00230	0
ATCG00240	0
ATCG00250	5
ATCG00260	0
ATCG00270	142
ATCG00280	675
ATCG00290	21
ATCG00300	20
ATCG00310	0
ATCG00320	0
ATCG00330	101
ATCG00340	754
ATCG00350	696
ATCG00360	51
ATCG00370	5
ATCG00380	16
ATCG00390	1
ATCG00400	128
ATCG00410	0
ATCG00420	22
ATCG00430	26
ATCG00440	15
ATCG00450	29
ATCG00460	8
ATCG00470	96
ATCG00480	324
ATCG00490	972
ATCG00500	28
ATCG00510	32
ATCG00520	57
ATCG00530	130
ATCG00540	64
ATCG00550	10
ATCG00560	29
ATCG00570	22
ATCG00580	83
ATCG00590	0
ATCG00600	5
ATCG00610	7
ATCG00620	19
ATCG00630	91
ATCG00640	16
ATCG00650	14
ATCG00660	17
ATCG00670	100
ATCG00680	422
ATCG00690	33
ATCG00700	34
ATCG00710	64
ATCG00720	250
ATCG00730	153
ATCG00740	105
ATCG00750	61
ATCG00760	22
ATCG00770	77
ATCG00780	116
ATCG00790	144
ATCG00800	100
ATCG00810	35
ATCG00820	36
ATCG00830	2
ATCG00840	1
ATCG00850	0
ATCG00860	3
ATCG00870	0
ATCG00880	0
ATCG00890	0
ATCG00900	10
ATCG00905	3
ATCG00910	0
ATCG00920	384
ATCG00930	5
ATCG00940	5
ATCG00950	704
ATCG00960	0
ATCG00970	0
ATCG00980	0
ATCG00990	0
ATCG01000	1
ATCG01010	42
ATCG01020	83
ATCG01030	0
ATCG01040	37
ATCG01050	219
ATCG01060	27
ATCG01070	43
ATCG01080	64
ATCG01090	56
ATCG01100	80
ATCG01110	42
ATCG01120	40
ATCG01130	333
ATCG01140	0
ATCG01150	0
ATCG01160	5
ATCG01170	16
ATCG01180	2385
ATCG01190	6
ATCG01200	2
ATCG01210	1341
ATCG01220	0
ATCG01230	1
ATCG01240	6
ATCG01250	0
ATCG01260	0
ATCG01270	0
ATCG01280	7
ATCG01290	0
ATCG01300	0
ATCG01310	1
ATCG09900	5
ATMG00010	2
ATMG00020	30702
ATMG00030	3798
ATMG00040	0
ATMG00050	0
ATMG00060	48
ATMG00070	79
ATMG00080	67
ATMG00090	244
ATMG00100	0
ATMG00110	29
ATMG00120	0
ATMG00130	0
ATMG00140	0
ATMG00150	0
ATMG00160	84
ATMG00170	0
ATMG00180	0
ATMG00190	0
ATMG00200	0
ATMG00210	0
ATMG00220	0
ATMG00230	0
ATMG00240	0
ATMG00250	0
ATMG00260	0
ATMG00270	0
ATMG00280	1
ATMG00285	0
ATMG00290	0
ATMG00300	0
ATMG00310	0
ATMG00320	0
ATMG00330	0
ATMG00340	0
ATMG00350	0
ATMG00360	0
ATMG00370	0
ATMG00380	0
ATMG00390	0
ATMG00400	0
ATMG00410	0
ATMG00420	0
ATMG00430	0
ATMG00440	0
ATMG00450	0
ATMG00460	0
ATMG00470	0
ATMG00480	0
ATMG00490	0
ATMG00500	0
ATMG00510	1
ATMG00513	13
ATMG00516	0
ATMG00520	0
ATMG00530	0
ATMG00540	0
ATMG00550	0
ATMG00560	6
ATMG00570	0
ATMG00580	0
ATMG00590	0
ATMG00600	0
ATMG00610	0
ATMG00620	0
ATMG00630	0
ATMG00640	56
ATMG00650	10
ATMG00660	173
ATMG00665	0
ATMG00670	30
ATMG00680	0
ATMG00690	0
ATMG00700	0
ATMG00710	0
ATMG00720	0
ATMG00730	1
ATMG00740	0
ATMG00750	0
ATMG00760	0
ATMG00770	0
ATMG00780	0
ATMG00790	0
ATMG00800	0
ATMG00810	0
ATMG00820	0
ATMG00830	0
ATMG00840	0
ATMG00850	0
ATMG00860	0
ATMG00870	0
ATMG00880	0
ATMG00890	0
ATMG00900	0
ATMG00910	0
ATMG00920	0
ATMG00930	0
ATMG00940	0
ATMG00950	0
ATMG00960	0
ATMG00970	0
ATMG00980	40
ATMG00990	22
ATMG01000	0
ATMG01010	1
ATMG01020	1
ATMG01030	0
ATMG01040	0
ATMG01050	0
ATMG01060	0
ATMG01070	0
ATMG01080	19
ATMG01090	12
ATMG01100	0
ATMG01110	0
ATMG01120	8
ATMG01130	7
ATMG01140	0
ATMG01150	0
ATMG01160	0
ATMG01170	46
ATMG01180	0
ATMG01190	10
ATMG01200	4
ATMG01210	0
ATMG01220	5
ATMG01230	0
ATMG01240	0
ATMG01250	0
ATMG01260	0
ATMG01270	0
ATMG01275	0
ATMG01280	0
ATMG01290	0
ATMG01300	0
ATMG01310	0
ATMG01320	12
ATMG01330	2
ATMG01340	0
ATMG01350	5
ATMG01360	240
ATMG01370	65
ATMG01380	14
ATMG01390	17595
ATMG01400	0
ATMG01410	21
ATMG09390	0
ATMG09440	0
ATMG09450	0
ATMG09510	0
ATMG09520	0
ATMG09560	0
ATMG09720	0
ATMG09730	0
ATMG09740	0
ATMG09750	0
ATMG09790	0
ATMG09800	0
ATMG09830	0
ATMG09950	0
ATMG09960	8
ATMG09980	0
ath-miR156a-3p	0
ath-miR156a-5p	0
ath-miR156b-3p	0
ath-miR156b-5p	0
ath-miR156c-3p	0
ath-miR156c-5p	0
ath-miR156d-3p	0
ath-miR156d-5p	0
ath-miR156e	0
ath-miR156f-3p	0
ath-miR156f-5p	0
ath-miR156g	0
ath-miR156h	0
ath-miR156i	0
ath-miR156j	0
ath-miR157a-3p	0
ath-miR157a-5p	0
ath-miR157b-3p	0
ath-miR157b-5p	0
ath-miR157c-3p	0
ath-miR157c-5p	0
ath-miR157d	0
ath-miR158a-3p	0
ath-miR158a-5p	0
ath-miR158b	0
ath-miR159a	0
ath-miR159b-3p	0
ath-miR159b-5p	0
ath-miR159c	0
ath-miR160a-3p	0
ath-miR160a-5p	0
ath-miR160b	0
ath-miR160c-3p	0
ath-miR160c-5p	0
ath-miR161.1	0
ath-miR161.2	0
ath-miR162a-3p	0
ath-miR162a-5p	0
ath-miR162b-3p	0
ath-miR162b-5p	0
ath-miR163	0
ath-miR164a	0
ath-miR164b-3p	0
ath-miR164b-5p	0
ath-miR164c-3p	0
ath-miR164c-5p	0
ath-miR165a-3p	0
ath-miR165a-5p	0
ath-miR165b	0
ath-miR166a-3p	0
ath-miR166a-5p	0
ath-miR166b-3p	0
ath-miR166b-5p	0
ath-miR166c	0
ath-miR166d	0
ath-miR166e-3p	0
ath-miR166e-5p	0
ath-miR166f	0
ath-miR166g	0
ath-miR167a-3p	0
ath-miR167a-5p	0
ath-miR167b	0
ath-miR167c-3p	0
ath-miR167c-5p	0
ath-miR167d	0
ath-miR168a-3p	0
ath-miR168a-5p	0
ath-miR168b-3p	0
ath-miR168b-5p	0
ath-miR169a-3p	0
ath-miR169a-5p	0
ath-miR169b-3p	0
ath-miR169b-5p	0
ath-miR169c	0
ath-miR169d	0
ath-miR169e	0
ath-miR169f-3p	0
ath-miR169f-5p	0
ath-miR169g-3p	0
ath-miR169g-5p	0
ath-miR169h	0
ath-miR169i	0
ath-miR169j	0
ath-miR169k	0
ath-miR169l	0
ath-miR169m	0
ath-miR169n	0
ath-miR170-3p	0
ath-miR170-5p	0
ath-miR171a-3p	0
ath-miR171a-5p	0
ath-miR171b-3p	0
ath-miR171b-5p	0
ath-miR171c-3p	0
ath-miR171c-5p	0
ath-miR172a	0
ath-miR172b-3p	0
ath-miR172b-5p	0
ath-miR172c	0
ath-miR172d-3p	0
ath-miR172d-5p	0
ath-miR172e-3p	0
ath-miR172e-5p	0
ath-miR173-3p	0
ath-miR173-5p	0
ath-miR1886.1	0
ath-miR1886.2	0
ath-miR1886.3	0
ath-miR1887	0
ath-miR1888a	0
ath-miR1888b	0
ath-miR2111a-3p	0
ath-miR2111a-5p	0
ath-miR2111b-3p	0
ath-miR2111b-5p	0
ath-miR2112-3p	0
ath-miR2112-5p	0
ath-miR2933a	0
ath-miR2933b	0
ath-miR2934-3p	0
ath-miR2934-5p	0
ath-miR2936	0
ath-miR2937	0
ath-miR2938	0
ath-miR2939	0
ath-miR319a	0
ath-miR319b	0
ath-miR319c	0
ath-miR3434-3p	0
ath-miR3434-5p	0
ath-miR3440b-3p	0
ath-miR3440b-5p	0
ath-miR390a-3p	0
ath-miR390a-5p	0
ath-miR390b-3p	0
ath-miR390b-5p	0
ath-miR391-3p	0
ath-miR391-5p	0
ath-miR3932a	0
ath-miR3932b-3p	0
ath-miR3932b-5p	0
ath-miR3933	0
ath-miR393a-3p	0
ath-miR393a-5p	0
ath-miR393b-3p	0
ath-miR393b-5p	0
ath-miR394a	0
ath-miR394b-3p	0
ath-miR394b-5p	0
ath-miR395a	0
ath-miR395b	0
ath-miR395c	0
ath-miR395d	0
ath-miR395e	0
ath-miR395f	0
ath-miR396a-3p	0
ath-miR396a-5p	0
ath-miR396b-3p	0
ath-miR396b-5p	0
ath-miR397a	0
ath-miR397b	0
ath-miR398a-3p	0
ath-miR398a-5p	0
ath-miR398b-3p	0
ath-miR398b-5p	0
ath-miR398c-3p	0
ath-miR398c-5p	0
ath-miR399a	0
ath-miR399b	0
ath-miR399c-3p	0
ath-miR399c-5p	0
ath-miR399d	0
ath-miR399e	0
ath-miR399f	0
ath-miR400	0
ath-miR401	0
ath-miR402	0
ath-miR403-3p	0
ath-miR403-5p	0
ath-miR404	0
ath-miR405a	0
ath-miR405b	0
ath-miR405d	0
ath-miR406	0
ath-miR407	0
ath-miR408-3p	0
ath-miR408-5p	0
ath-miR413	0
ath-miR414	0
ath-miR415	0
ath-miR416	0
ath-miR417	0
ath-miR418	0
ath-miR419	0
ath-miR420	0
ath-miR4221	0
ath-miR4227	0
ath-miR4228-3p	0
ath-miR4228-5p	0
ath-miR4239	0
ath-miR4240	0
ath-miR4243	0
ath-miR4245	0
ath-miR426	0
ath-miR447a-3p	0
ath-miR447a.2-3p	0
ath-miR447b	0
ath-miR447c-3p	0
ath-miR447c-5p	0
ath-miR472-3p	0
ath-miR472-5p	0
ath-miR5012	0
ath-miR5013	0
ath-miR5014a-3p	0
ath-miR5014a-5p	0
ath-miR5014b	0
ath-miR5015	0
ath-miR5016	0
ath-miR5017-3p	0
ath-miR5017-5p	0
ath-miR5018	0
ath-miR5019	0
ath-miR5020a	0
ath-miR5020b	0
ath-miR5020c	0
ath-miR5021	0
ath-miR5022	0
ath-miR5023	0
ath-miR5024-3p	0
ath-miR5024-5p	0
ath-miR5025	0
ath-miR5026	0
ath-miR5027	0
ath-miR5028	0
ath-miR5029	0
ath-miR5595a	0
ath-miR5628	0
ath-miR5629	0
ath-miR5630a	0
ath-miR5630b	0
ath-miR5631	0
ath-miR5632-3p	0
ath-miR5632-5p	0
ath-miR5633	0
ath-miR5634	0
ath-miR5635a	0
ath-miR5635b	0
ath-miR5635c	0
ath-miR5635d	0
ath-miR5636	0
ath-miR5637	0
ath-miR5638a	0
ath-miR5638b	0
ath-miR5639-3p	0
ath-miR5639-5p	0
ath-miR5640	0
ath-miR5641	0
ath-miR5642a	0
ath-miR5642b	0
ath-miR5643a	0
ath-miR5643b	0
ath-miR5644	0
ath-miR5645a	0
ath-miR5645b	0
ath-miR5645c	0
ath-miR5645d	0
ath-miR5645e	0
ath-miR5645f	0
ath-miR5646	0
ath-miR5647	0
ath-miR5648-3p	0
ath-miR5648-5p	0
ath-miR5649a	0
ath-miR5649b	0
ath-miR5650	0
ath-miR5651	0
ath-miR5652	0
ath-miR5653	0
ath-miR5654-3p	0
ath-miR5654-5p	0
ath-miR5655	0
ath-miR5656	0
ath-miR5657	0
ath-miR5658	0
ath-miR5659	0
ath-miR5660	0
ath-miR5661	0
ath-miR5662	0
ath-miR5663-3p	0
ath-miR5663-5p	0
ath-miR5664	0
ath-miR5665	0
ath-miR5666	0
ath-miR5995b	0
ath-miR5996	0
ath-miR5997	0
ath-miR5998a	0
ath-miR5998b	0
ath-miR5999	0
ath-miR771	0
ath-miR773a	0
ath-miR773b-3p	0
ath-miR773b-5p	0
ath-miR774a	0
ath-miR774b-3p	0
ath-miR774b-5p	0
ath-miR775	0
ath-miR776	0
ath-miR777	0
ath-miR778	0
ath-miR779.1	0
ath-miR779.2	0
ath-miR780.1	0
ath-miR780.2	0
ath-miR781a	0
ath-miR781b	0
ath-miR782	0
ath-miR8121	0
ath-miR8165	0
ath-miR8166	0
ath-miR8167a	0
ath-miR8167b	0
ath-miR8167c	0
ath-miR8167d	0
ath-miR8167e	0
ath-miR8167f	0
ath-miR8168	0
ath-miR8169	0
ath-miR8170-3p	0
ath-miR8170-5p	0
ath-miR8171	0
ath-miR8172	0
ath-miR8173	0
ath-miR8174	0
ath-miR8175	0
ath-miR8176	0
ath-miR8177	0
ath-miR8178	0
ath-miR8179	0
ath-miR8180	0
ath-miR8181	0
ath-miR8182	0
ath-miR8183	0
ath-miR8184	0
ath-miR822-3p	0
ath-miR822-5p	0
ath-miR823	0
ath-miR824-3p	0
ath-miR824-5p	0
ath-miR825	0
ath-miR826a	0
ath-miR826b	0
ath-miR827	0
ath-miR828	0
ath-miR829-3p.1	0
ath-miR829-3p.2	0
ath-miR829-5p	0
ath-miR830-3p	0
ath-miR830-5p	0
ath-miR831-3p	0
ath-miR831-5p	0
ath-miR832-3p	0
ath-miR832-5p	0
ath-miR833a-3p	0
ath-miR833a-5p	0
ath-miR833b	0
ath-miR834	0
ath-miR835-3p	0
ath-miR835-5p	0
ath-miR836	0
ath-miR837-3p	0
ath-miR837-5p	0
ath-miR838	0
ath-miR839-5p	0
ath-miR840-3p	0
ath-miR840-5p	0
ath-miR841a-3p	0
ath-miR841a-5p	0
ath-miR841b-3p	0
ath-miR841b-5p	0
ath-miR842	0
ath-miR843	0
ath-miR844-3p	0
ath-miR844-5p	0
ath-miR845a	0
ath-miR845b	0
ath-miR846-3p	0
ath-miR846-5p	0
ath-miR847	0
ath-miR848	0
ath-miR849	0
ath-miR850	0
ath-miR851-3p	0
ath-miR851-5p	0
ath-miR852	0
ath-miR853	0
ath-miR854a	0
ath-miR854b	0
ath-miR854c	0
ath-miR854d	0
ath-miR854e	0
ath-miR855	0
ath-miR856	0
ath-miR857	0
ath-miR858a	0
ath-miR858b	0
ath-miR859	0
ath-miR860	0
ath-miR861-3p	0
ath-miR861-5p	0
ath-miR862-3p	0
ath-miR862-5p	0
ath-miR863-3p	0
ath-miR863-5p	0
ath-miR864-3p	0
ath-miR864-5p	0
ath-miR865-3p	0
ath-miR865-5p	0
ath-miR866-3p	0
ath-miR866-5p	0
ath-miR867	0
ath-miR868-3p	0
ath-miR868-5p	0
ath-miR869.1	0
ath-miR869.2	0
ath-miR870-3p	0
ath-miR870-5p	0
```
