## Supplemental_Data1_Codes for "Expanding the synthetic biology toolbox with a library of constitutive and repressible promoters": SRR1659922.tabular

```
AT1G01010	223
AT1G01020	366
AT1G01030	2
AT1G01040	738
AT1G01046	0
AT1G01050	3635
AT1G01060	3
AT1G01070	5372
AT1G01080	1332
AT1G01090	8403
AT1G01100	29902
AT1G01110	938
AT1G01120	771
AT1G01130	123
AT1G01140	420
AT1G01150	157
AT1G01160	540
AT1G01170	571
AT1G01180	0
AT1G01183	0
AT1G01190	1557
AT1G01200	162
AT1G01210	1240
AT1G01220	1016
AT1G01225	95
AT1G01230	1699
AT1G01240	691
AT1G01250	1
AT1G01260	943
AT1G01270	0
AT1G01280	3
AT1G01290	411
AT1G01300	8294
AT1G01305	0
AT1G01310	141
AT1G01320	6203
AT1G01335	0
AT1G01340	0
AT1G01350	1916
AT1G01355	0
AT1G01360	195
AT1G01370	905
AT1G01380	0
AT1G01390	0
AT1G01400	0
AT1G01410	0
AT1G01420	0
AT1G01430	1375
AT1G01440	556
AT1G01448	38
AT1G01450	0
AT1G01453	0
AT1G01460	0
AT1G01470	1036
AT1G01480	0
AT1G01490	1620
AT1G01500	160
AT1G01510	3172
AT1G01520	0
AT1G01530	0
AT1G01540	1647
AT1G01550	4289
AT1G01560	0
AT1G01570	5
AT1G01580	258
AT1G01590	0
AT1G01600	433
AT1G01610	456
AT1G01620	20807
AT1G01630	1465
AT1G01640	8
AT1G01650	928
AT1G01660	43
AT1G01670	0
AT1G01680	0
AT1G01690	1111
AT1G01695	0
AT1G01700	217
AT1G01710	337
AT1G01715	0
AT1G01720	125
AT1G01725	6
AT1G01730	1370
AT1G01740	877
AT1G01750	0
AT1G01760	165
AT1G01770	275
AT1G01780	1
AT1G01790	1915
AT1G01800	1705
AT1G01810	3
AT1G01820	1693
AT1G01830	897
AT1G01840	0
AT1G01860	5
AT1G01870	0
AT1G01880	103
AT1G01890	0
AT1G01900	144
AT1G01910	2477
AT1G01920	900
AT1G01930	590
AT1G01940	2115
AT1G01950	1299
AT1G01960	3409
AT1G01970	1018
AT1G01980	47
AT1G01990	470
AT1G02000	463
AT1G02010	315
AT1G02020	634
AT1G02030	0
AT1G02040	0
AT1G02050	314
AT1G02060	265
AT1G02065	0
AT1G02067	0
AT1G02070	0
AT1G02080	3473
AT1G02090	2769
AT1G02100	2119
AT1G02110	2445
AT1G02120	2065
AT1G02130	2370
AT1G02136	0
AT1G02140	9467
AT1G02145	1086
AT1G02150	4295
AT1G02160	1251
AT1G02170	1040
AT1G02180	1604
AT1G02190	191
AT1G02205	468
AT1G02210	0
AT1G02220	0
AT1G02228	0
AT1G02230	357
AT1G02250	0
AT1G02260	292
AT1G02270	919
AT1G02280	3490
AT1G02290	655
AT1G02300	162
AT1G02305	1780
AT1G02310	0
AT1G02320	0
AT1G02330	1732
AT1G02335	763
AT1G02340	0
AT1G02350	2
AT1G02360	0
AT1G02370	1851
AT1G02380	317
AT1G02390	0
AT1G02400	141
AT1G02405	0
AT1G02410	1665
AT1G02420	1
AT1G02430	3
AT1G02440	0
AT1G02450	1
AT1G02460	0
AT1G02470	1
AT1G02475	117
AT1G02480	0
AT1G02490	0
AT1G02500	9916
AT1G02510	0
AT1G02520	137
AT1G02530	0
AT1G02540	0
AT1G02550	0
AT1G02560	7068
AT1G02570	0
AT1G02575	0
AT1G02580	0
AT1G02590	0
AT1G02600	0
AT1G02610	0
AT1G02620	0
AT1G02630	6
AT1G02640	842
AT1G02650	145
AT1G02660	104
AT1G02670	4
AT1G02680	361
AT1G02681	0
AT1G02690	4166
AT1G02700	3
AT1G02705	145
AT1G02710	0
AT1G02720	915
AT1G02730	11019
AT1G02740	571
AT1G02750	235
AT1G02760	0
AT1G02770	0
AT1G02780	73691
AT1G02790	0
AT1G02800	652
AT1G02810	117
AT1G02813	5
AT1G02816	155
AT1G02820	0
AT1G02830	0
AT1G02840	7688
AT1G02850	0
AT1G02860	571
AT1G02870	1910
AT1G02880	666
AT1G02890	1613
AT1G02900	329
AT1G02910	124
AT1G02920	71
AT1G02930	1385
AT1G02940	0
AT1G02950	1
AT1G02952	0
AT1G02960	1
AT1G02965	0
AT1G02970	884
AT1G02980	0
AT1G02990	871
AT1G03000	944
AT1G03010	0
AT1G03020	114
AT1G03030	628
AT1G03040	2964
AT1G03050	0
AT1G03055	0
AT1G03060	2947
AT1G03070	0
AT1G03080	1987
AT1G03090	247
AT1G03100	189
AT1G03103	0
AT1G03106	0
AT1G03110	412
AT1G03120	0
AT1G03130	777
AT1G03140	2246
AT1G03150	343
AT1G03160	1493
AT1G03165	0
AT1G03170	0
AT1G03180	6
AT1G03190	970
AT1G03200	0
AT1G03210	717
AT1G03220	1120
AT1G03230	3052
AT1G03240	0
AT1G03250	1690
AT1G03260	228
AT1G03270	112
AT1G03280	1032
AT1G03290	894
AT1G03300	0
AT1G03310	741
AT1G03320	0
AT1G03325	0
AT1G03330	3904
AT1G03340	0
AT1G03350	3204
AT1G03360	2787
AT1G03365	1152
AT1G03370	924
AT1G03380	601
AT1G03390	0
AT1G03395	0
AT1G03400	0
AT1G03410	0
AT1G03420	0
AT1G03430	211
AT1G03440	137
AT1G03445	0
AT1G03457	983
AT1G03470	16
AT1G03475	3911
AT1G03490	0
AT1G03495	164
AT1G03502	0
AT1G03506	0
AT1G03510	0
AT1G03515	0
AT1G03520	247
AT1G03530	3339
AT1G03540	0
AT1G03545	0
AT1G03550	20
AT1G03560	18
AT1G03570	0
AT1G03580	0
AT1G03590	906
AT1G03600	2117
AT1G03610	1137
AT1G03620	81
AT1G03630	2194
AT1G03640	0
AT1G03650	596
AT1G03660	0
AT1G03670	0
AT1G03680	1482
AT1G03687	720
AT1G03700	0
AT1G03710	0
AT1G03720	0
AT1G03730	594
AT1G03740	223
AT1G03743	0
AT1G03746	0
AT1G03750	11
AT1G03760	154
AT1G03770	169
AT1G03780	2635
AT1G03790	1
AT1G03800	0
AT1G03810	0
AT1G03820	1303
AT1G03830	753
AT1G03840	200
AT1G03850	0
AT1G03860	3467
AT1G03870	17
AT1G03880	0
AT1G03890	0
AT1G03900	2444
AT1G03905	238
AT1G03910	3024
AT1G03920	98
AT1G03930	636
AT1G03935	0
AT1G03940	536
AT1G03950	0
AT1G03960	292
AT1G03970	481
AT1G03980	429
AT1G03982	0
AT1G03987	0
AT1G03990	61
AT1G03993	0
AT1G03997	0
AT1G04000	1017
AT1G04003	0
AT1G04007	0
AT1G04010	2
AT1G04013	0
AT1G04017	0
AT1G04020	743
AT1G04023	0
AT1G04027	0
AT1G04030	1143
AT1G04033	0
AT1G04037	0
AT1G04040	427
AT1G04043	0
AT1G04047	0
AT1G04050	777
AT1G04053	0
AT1G04057	0
AT1G04063	0
AT1G04067	0
AT1G04070	1170
AT1G04073	0
AT1G04077	0
AT1G04080	5005
AT1G04083	0
AT1G04087	0
AT1G04090	99
AT1G04093	0
AT1G04097	0
AT1G04100	1
AT1G04103	0
AT1G04105	0
AT1G04110	0
AT1G04117	67
AT1G04120	5271
AT1G04123	0
AT1G04127	0
AT1G04130	45
AT1G04133	0
AT1G04137	0
AT1G04140	2600
AT1G04143	0
AT1G04147	0
AT1G04150	125
AT1G04153	15
AT1G04157	0
AT1G04160	1687
AT1G04163	0
AT1G04167	0
AT1G04170	5786
AT1G04173	0
AT1G04177	0
AT1G04180	0
AT1G04183	0
AT1G04187	0
AT1G04190	3826
AT1G04193	0
AT1G04197	9
AT1G04200	1145
AT1G04203	0
AT1G04207	0
AT1G04210	2085
AT1G04213	0
AT1G04217	0
AT1G04220	16
AT1G04223	0
AT1G04227	0
AT1G04230	1043
AT1G04233	0
AT1G04237	0
AT1G04240	36
AT1G04243	0
AT1G04247	0
AT1G04250	221
AT1G04253	0
AT1G04257	0
AT1G04260	562
AT1G04263	0
AT1G04267	0
AT1G04270	41303
AT1G04273	23
AT1G04277	0
AT1G04280	162
AT1G04283	0
AT1G04287	0
AT1G04290	0
AT1G04293	0
AT1G04295	0
AT1G04297	0
AT1G04300	1270
AT1G04303	127
AT1G04307	0
AT1G04310	510
AT1G04313	0
AT1G04320	0
AT1G04323	0
AT1G04327	0
AT1G04330	135
AT1G04333	0
AT1G04337	0
AT1G04340	2035
AT1G04343	0
AT1G04347	0
AT1G04350	50
AT1G04353	0
AT1G04357	1
AT1G04360	89
AT1G04363	0
AT1G04367	0
AT1G04370	0
AT1G04373	0
AT1G04377	0
AT1G04380	0
AT1G04383	0
AT1G04387	0
AT1G04390	450
AT1G04393	0
AT1G04397	0
AT1G04400	2273
AT1G04403	0
AT1G04407	0
AT1G04410	43203
AT1G04413	57
AT1G04417	0
AT1G04420	554
AT1G04423	0
AT1G04425	783
AT1G04427	0
AT1G04430	4199
AT1G04433	0
AT1G04437	0
AT1G04440	1266
AT1G04443	0
AT1G04445	0
AT1G04447	0
AT1G04450	0
AT1G04453	0
AT1G04455	0
AT1G04457	0
AT1G04463	0
AT1G04467	0
AT1G04470	0
AT1G04473	0
AT1G04477	8
AT1G04480	11713
AT1G04483	0
AT1G04487	0
AT1G04490	0
AT1G04493	10
AT1G04497	0
AT1G04500	0
AT1G04503	0
AT1G04507	0
AT1G04510	3270
AT1G04513	0
AT1G04517	0
AT1G04520	4560
AT1G04523	0
AT1G04527	0
AT1G04530	2368
AT1G04533	0
AT1G04537	0
AT1G04540	231
AT1G04547	0
AT1G04550	4422
AT1G04555	65
AT1G04557	0
AT1G04560	0
AT1G04563	0
AT1G04567	0
AT1G04570	1
AT1G04573	0
AT1G04577	0
AT1G04580	0
AT1G04583	0
AT1G04587	1
AT1G04590	1293
AT1G04593	0
AT1G04597	0
AT1G04600	0
AT1G04603	0
AT1G04607	0
AT1G04610	117
AT1G04620	1237
AT1G04623	0
AT1G04625	0
AT1G04630	2697
AT1G04635	374
AT1G04640	217
AT1G04643	0
AT1G04645	0
AT1G04647	0
AT1G04650	343
AT1G04653	0
AT1G04657	0
AT1G04660	0
AT1G04667	0
AT1G04670	0
AT1G04673	0
AT1G04677	0
AT1G04680	3256
AT1G04683	0
AT1G04687	0
AT1G04690	4516
AT1G04693	0
AT1G04697	0
AT1G04700	31
AT1G04703	0
AT1G04707	0
AT1G04710	472
AT1G04713	0
AT1G04717	0
AT1G04720	0
AT1G04723	0
AT1G04730	862
AT1G04733	0
AT1G04737	0
AT1G04743	0
AT1G04747	0
AT1G04750	5299
AT1G04753	0
AT1G04760	1176
AT1G04763	0
AT1G04767	0
AT1G04770	1154
AT1G04773	0
AT1G04778	0
AT1G04780	2260
AT1G04783	0
AT1G04787	0
AT1G04790	1729
AT1G04793	0
AT1G04797	0
AT1G04800	2
AT1G04803	0
AT1G04807	0
AT1G04810	2880
AT1G04813	0
AT1G04817	0
AT1G04820	31913
AT1G04823	0
AT1G04827	0
AT1G04830	155
AT1G04833	0
AT1G04837	0
AT1G04840	286
AT1G04847	0
AT1G04850	5666
AT1G04853	0
AT1G04857	0
AT1G04860	1868
AT1G04863	0
AT1G04867	0
AT1G04870	4231
AT1G04873	0
AT1G04877	0
AT1G04880	173
AT1G04883	0
AT1G04887	0
AT1G04890	0
AT1G04893	0
AT1G04895	0
AT1G04897	0
AT1G04900	1599
AT1G04907	0
AT1G04910	1334
AT1G04913	0
AT1G04917	0
AT1G04920	9
AT1G04923	0
AT1G04927	0
AT1G04930	62
AT1G04933	0
AT1G04937	0
AT1G04940	51
AT1G04943	0
AT1G04945	657
AT1G04947	0
AT1G04950	425
AT1G04953	0
AT1G04957	0
AT1G04960	551
AT1G04963	0
AT1G04967	0
AT1G04970	7
AT1G04973	0
AT1G04977	0
AT1G04980	2174
AT1G04983	0
AT1G04985	659
AT1G04987	0
AT1G04990	585
AT1G04993	0
AT1G04997	0
AT1G05000	54
AT1G05003	0
AT1G05005	0
AT1G05007	0
AT1G05010	1310
AT1G05013	0
AT1G05017	0
AT1G05020	0
AT1G05023	0
AT1G05027	0
AT1G05030	175
AT1G05033	0
AT1G05035	0
AT1G05037	0
AT1G05040	0
AT1G05043	0
AT1G05047	0
AT1G05053	0
AT1G05055	644
AT1G05057	0
AT1G05060	1379
AT1G05061	0
AT1G05065	347
AT1G05067	0
AT1G05070	817
AT1G05073	0
AT1G05077	0
AT1G05080	0
AT1G05083	0
AT1G05085	0
AT1G05087	0
AT1G05090	0
AT1G05093	0
AT1G05097	0
AT1G05100	0
AT1G05103	0
AT1G05107	0
AT1G05113	0
AT1G05117	0
AT1G05120	1160
AT1G05123	0
AT1G05127	0
AT1G05133	0
AT1G05135	67
AT1G05136	0
AT1G05137	0
AT1G05140	614
AT1G05143	0
AT1G05147	0
AT1G05150	3272
AT1G05153	117
AT1G05160	376
AT1G05163	0
AT1G05170	6
AT1G05173	0
AT1G05177	0
AT1G05180	214
AT1G05183	0
AT1G05187	0
AT1G05190	8161
AT1G05193	0
AT1G05197	0
AT1G05200	135
AT1G05203	0
AT1G05205	775
AT1G05207	0
AT1G05210	1598
AT1G05213	0
AT1G05217	0
AT1G05220	1
AT1G05223	0
AT1G05227	0
AT1G05230	141
AT1G05233	0
AT1G05237	0
AT1G05240	0
AT1G05243	0
AT1G05247	0
AT1G05250	0
AT1G05253	0
AT1G05257	0
AT1G05260	0
AT1G05263	0
AT1G05267	0
AT1G05270	565
AT1G05273	0
AT1G05277	0
AT1G05280	0
AT1G05283	0
AT1G05287	0
AT1G05290	0
AT1G05291	0
AT1G05293	0
AT1G05297	0
AT1G05300	520
AT1G05303	0
AT1G05307	0
AT1G05310	69
AT1G05313	0
AT1G05317	0
AT1G05320	879
AT1G05323	0
AT1G05327	0
AT1G05330	0
AT1G05333	0
AT1G05337	0
AT1G05340	50
AT1G05343	0
AT1G05347	0
AT1G05350	1190
AT1G05353	0
AT1G05357	0
AT1G05360	1677
AT1G05363	0
AT1G05367	0
AT1G05370	0
AT1G05373	0
AT1G05377	0
AT1G05380	901
AT1G05383	0
AT1G05385	321
AT1G05387	0
AT1G05390	0
AT1G05397	0
AT1G05400	0
AT1G05407	0
AT1G05410	1239
AT1G05413	0
AT1G05417	0
AT1G05420	0
AT1G05423	0
AT1G05427	0
AT1G05430	950
AT1G05433	0
AT1G05440	512
AT1G05443	0
AT1G05447	0
AT1G05450	0
AT1G05453	0
AT1G05460	1106
AT1G05463	0
AT1G05467	0
AT1G05470	2318
AT1G05473	0
AT1G05477	0
AT1G05483	0
AT1G05487	0
AT1G05490	768
AT1G05493	0
AT1G05497	0
AT1G05500	3926
AT1G05507	0
AT1G05510	0
AT1G05517	0
AT1G05520	1939
AT1G05523	0
AT1G05527	0
AT1G05530	0
AT1G05533	0
AT1G05537	0
AT1G05540	0
AT1G05543	0
AT1G05547	0
AT1G05550	1
AT1G05553	0
AT1G05557	0
AT1G05560	0
AT1G05562	0
AT1G05563	0
AT1G05567	0
AT1G05570	3047
AT1G05575	0
AT1G05577	0
AT1G05580	0
AT1G05583	0
AT1G05587	0
AT1G05590	1740
AT1G05593	0
AT1G05597	0
AT1G05600	194
AT1G05603	0
AT1G05607	0
AT1G05610	0
AT1G05613	0
AT1G05615	0
AT1G05617	0
AT1G05620	566
AT1G05623	0
AT1G05627	0
AT1G05630	1131
AT1G05633	0
AT1G05637	0
AT1G05640	237
AT1G05643	0
AT1G05647	0
AT1G05650	0
AT1G05653	0
AT1G05657	0
AT1G05660	0
AT1G05663	0
AT1G05667	0
AT1G05670	150
AT1G05673	0
AT1G05675	0
AT1G05680	0
AT1G05683	0
AT1G05687	0
AT1G05690	65
AT1G05693	0
AT1G05697	0
AT1G05700	0
AT1G05703	0
AT1G05707	0
AT1G05710	1836
AT1G05713	0
AT1G05717	0
AT1G05720	641
AT1G05723	0
AT1G05727	0
AT1G05730	244
AT1G05733	0
AT1G05737	0
AT1G05740	0
AT1G05747	0
AT1G05750	148
AT1G05753	0
AT1G05757	0
AT1G05760	0
AT1G05763	0
AT1G05767	0
AT1G05770	0
AT1G05773	0
AT1G05777	0
AT1G05780	190
AT1G05783	0
AT1G05785	180
AT1G05787	0
AT1G05790	167
AT1G05793	0
AT1G05797	0
AT1G05800	0
AT1G05803	0
AT1G05805	483
AT1G05807	0
AT1G05810	58
AT1G05813	0
AT1G05817	0
AT1G05820	0
AT1G05823	0
AT1G05827	0
AT1G05830	795
AT1G05833	214
AT1G05835	381
AT1G05837	0
AT1G05840	625
AT1G05843	0
AT1G05847	0
AT1G05850	7321
AT1G05853	0
AT1G05857	0
AT1G05860	722
AT1G05863	0
AT1G05867	0
AT1G05870	1067
AT1G05873	0
AT1G05880	0
AT1G05887	0
AT1G05890	2675
AT1G05893	0
AT1G05894	0
AT1G05897	0
AT1G05900	603
AT1G05903	0
AT1G05907	0
AT1G05910	1904
AT1G05913	31
AT1G05917	0
AT1G05920	0
AT1G05927	0
AT1G05930	0
AT1G05933	0
AT1G05937	0
AT1G05940	365
AT1G05943	0
AT1G05947	0
AT1G05950	2128
AT1G05953	0
AT1G05957	0
AT1G05960	676
AT1G05963	0
AT1G05967	0
AT1G05970	1047
AT1G05973	0
AT1G05977	0
AT1G05980	0
AT1G05983	0
AT1G05987	0
AT1G05990	0
AT1G05993	0
AT1G05997	0
AT1G06000	0
AT1G06002	0
AT1G06003	0
AT1G06007	0
AT1G06010	155
AT1G06013	0
AT1G06017	0
AT1G06020	0
AT1G06023	0
AT1G06027	0
AT1G06030	0
AT1G06033	2
AT1G06037	0
AT1G06040	1788
AT1G06043	0
AT1G06045	0
AT1G06047	0
AT1G06050	406
AT1G06053	0
AT1G06057	0
AT1G06060	390
AT1G06063	0
AT1G06067	0
AT1G06070	2164
AT1G06073	0
AT1G06080	1311
AT1G06083	0
AT1G06087	0
AT1G06090	1447
AT1G06093	0
AT1G06097	0
AT1G06100	180
AT1G06103	0
AT1G06110	1002
AT1G06113	0
AT1G06117	0
AT1G06120	0
AT1G06123	0
AT1G06127	0
AT1G06130	1424
AT1G06133	0
AT1G06135	0
AT1G06137	0
AT1G06140	370
AT1G06143	0
AT1G06147	0
AT1G06148	0
AT1G06150	2271
AT1G06153	0
AT1G06157	0
AT1G06160	0
AT1G06163	0
AT1G06170	0
AT1G06173	0
AT1G06177	0
AT1G06180	640
AT1G06187	0
AT1G06190	3187
AT1G06197	0
AT1G06200	3536
AT1G06203	0
AT1G06207	0
AT1G06210	2312
AT1G06213	0
AT1G06217	0
AT1G06220	2808
AT1G06225	0
AT1G06227	428
AT1G06230	4804
AT1G06233	0
AT1G06237	0
AT1G06240	697
AT1G06243	0
AT1G06247	0
AT1G06250	0
AT1G06253	0
AT1G06257	0
AT1G06260	0
AT1G06263	0
AT1G06265	32
AT1G06267	0
AT1G06270	343
AT1G06273	0
AT1G06277	0
AT1G06280	1
AT1G06283	0
AT1G06287	0
AT1G06290	1506
AT1G06293	0
AT1G06297	0
AT1G06303	0
AT1G06307	0
AT1G06310	63
AT1G06313	0
AT1G06317	0
AT1G06320	0
AT1G06323	0
AT1G06327	0
AT1G06330	0
AT1G06333	0
AT1G06337	0
AT1G06340	0
AT1G06343	0
AT1G06347	0
AT1G06350	6
AT1G06353	0
AT1G06357	2
AT1G06360	1701
AT1G06363	0
AT1G06370	0
AT1G06373	0
AT1G06377	0
AT1G06380	1259
AT1G06383	0
AT1G06387	0
AT1G06390	2993
AT1G06393	0
AT1G06397	0
AT1G06400	1950
AT1G06403	0
AT1G06407	0
AT1G06410	4062
AT1G06413	0
AT1G06417	0
AT1G06420	1518
AT1G06423	0
AT1G06427	0
AT1G06430	244
AT1G06433	0
AT1G06437	0
AT1G06440	155
AT1G06443	0
AT1G06447	0
AT1G06450	1
AT1G06453	0
AT1G06457	2
AT1G06460	477
AT1G06463	227
AT1G06467	0
AT1G06470	2516
AT1G06473	0
AT1G06475	0
AT1G06480	0
AT1G06483	0
AT1G06487	0
AT1G06490	1181
AT1G06493	0
AT1G06497	0
AT1G06500	940
AT1G06507	0
AT1G06510	437
AT1G06513	0
AT1G06515	863
AT1G06517	0
AT1G06520	555
AT1G06523	0
AT1G06527	0
AT1G06530	0
AT1G06533	0
AT1G06537	0
AT1G06540	0
AT1G06543	0
AT1G06547	0
AT1G06550	1525
AT1G06553	0
AT1G06557	0
AT1G06560	793
AT1G06567	0
AT1G06570	148
AT1G06573	170
AT1G06577	0
AT1G06580	0
AT1G06583	0
AT1G06587	0
AT1G06590	1172
AT1G06593	0
AT1G06597	0
AT1G06603	0
AT1G06607	0
AT1G06610	0
AT1G06613	0
AT1G06617	0
AT1G06620	61
AT1G06623	0
AT1G06627	0
AT1G06630	461
AT1G06633	0
AT1G06637	0
AT1G06640	931
AT1G06643	0
AT1G06645	0
AT1G06647	0
AT1G06650	910
AT1G06653	0
AT1G06657	0
AT1G06660	1950
AT1G06663	0
AT1G06667	0
AT1G06670	4066
AT1G06673	0
AT1G06677	0
AT1G06680	13507
AT1G06683	0
AT1G06687	0
AT1G06690	542
AT1G06693	0
AT1G06697	0
AT1G06700	1583
AT1G06703	0
AT1G06707	0
AT1G06710	1545
AT1G06713	0
AT1G06717	0
AT1G06720	2518
AT1G06723	0
AT1G06727	0
AT1G06730	1099
AT1G06733	0
AT1G06737	0
AT1G06740	99
AT1G06743	0
AT1G06747	0
AT1G06750	0
AT1G06753	540
AT1G06757	0
AT1G06760	7695
AT1G06770	192
AT1G06773	0
AT1G06777	0
AT1G06780	208
AT1G06783	0
AT1G06787	0
AT1G06790	199
AT1G06797	0
AT1G06800	473
AT1G06810	0
AT1G06817	0
AT1G06820	1131
AT1G06823	0
AT1G06827	0
AT1G06830	1700
AT1G06837	0
AT1G06840	128
AT1G06850	720
AT1G06853	0
AT1G06857	0
AT1G06860	0
AT1G06863	0
AT1G06867	0
AT1G06870	1223
AT1G06873	0
AT1G06877	0
AT1G06880	0
AT1G06883	0
AT1G06890	3346
AT1G06897	0
AT1G06900	1586
AT1G06903	0
AT1G06907	0
AT1G06910	979
AT1G06913	0
AT1G06917	0
AT1G06920	0
AT1G06923	0
AT1G06925	0
AT1G06927	0
AT1G06930	0
AT1G06933	0
AT1G06937	0
AT1G06943	0
AT1G06947	0
AT1G06950	8495
AT1G06953	0
AT1G06957	0
AT1G06960	969
AT1G06963	0
AT1G06967	0
AT1G06970	0
AT1G06973	0
AT1G06977	0
AT1G06980	0
AT1G06983	0
AT1G06987	0
AT1G06990	0
AT1G06993	0
AT1G06997	0
AT1G07000	1
AT1G07003	0
AT1G07007	0
AT1G07010	329
AT1G07013	0
AT1G07017	0
AT1G07020	457
AT1G07023	0
AT1G07025	0
AT1G07027	0
AT1G07030	466
AT1G07040	1375
AT1G07050	54
AT1G07051	0
AT1G07060	0
AT1G07070	3744
AT1G07080	3262
AT1G07090	1106
AT1G07100	0
AT1G07110	1354
AT1G07117	0
AT1G07119	72
AT1G07120	0
AT1G07123	0
AT1G07127	0
AT1G07128	0
AT1G07130	0
AT1G07133	0
AT1G07135	35
AT1G07137	0
AT1G07140	9182
AT1G07143	0
AT1G07147	0
AT1G07150	0
AT1G07157	0
AT1G07160	0
AT1G07163	0
AT1G07167	0
AT1G07170	876
AT1G07173	0
AT1G07175	458
AT1G07177	0
AT1G07180	1
AT1G07183	0
AT1G07187	0
AT1G07190	0
AT1G07193	0
AT1G07197	0
AT1G07200	949
AT1G07210	2836
AT1G07220	299
AT1G07230	1186
AT1G07233	0
AT1G07237	0
AT1G07240	65
AT1G07243	0
AT1G07247	0
AT1G07250	1256
AT1G07253	0
AT1G07257	0
AT1G07260	1185
AT1G07263	0
AT1G07267	0
AT1G07270	68
AT1G07273	0
AT1G07277	0
AT1G07280	78
AT1G07283	0
AT1G07287	0
AT1G07290	2
AT1G07293	0
AT1G07297	0
AT1G07300	16
AT1G07303	0
AT1G07310	704
AT1G07313	0
AT1G07317	0
AT1G07320	10257
AT1G07323	541
AT1G07327	0
AT1G07330	0
AT1G07333	0
AT1G07337	0
AT1G07340	1
AT1G07343	0
AT1G07347	0
AT1G07350	1258
AT1G07353	0
AT1G07357	0
AT1G07360	1480
AT1G07367	2067
AT1G07370	4564
AT1G07373	190
AT1G07380	472
AT1G07383	0
AT1G07390	159
AT1G07393	103
AT1G07397	0
AT1G07400	158
AT1G07407	0
AT1G07410	1
AT1G07413	0
AT1G07417	0
AT1G07420	1940
AT1G07423	0
AT1G07430	0
AT1G07433	0
AT1G07437	0
AT1G07440	0
AT1G07447	0
AT1G07450	0
AT1G07453	0
AT1G07457	0
AT1G07460	0
AT1G07463	0
AT1G07467	0
AT1G07470	818
AT1G07473	0
AT1G07476	0
AT1G07477	0
AT1G07480	639
AT1G07483	0
AT1G07485	0
AT1G07487	0
AT1G07490	0
AT1G07493	0
AT1G07497	0
AT1G07500	0
AT1G07503	0
AT1G07507	0
AT1G07510	1260
AT1G07513	0
AT1G07517	0
AT1G07520	0
AT1G07523	0
AT1G07527	0
AT1G07530	1582
AT1G07533	0
AT1G07537	0
AT1G07540	0
AT1G07543	0
AT1G07547	0
AT1G07550	0
AT1G07553	0
AT1G07557	0
AT1G07560	0
AT1G07563	0
AT1G07567	0
AT1G07570	613
AT1G07573	0
AT1G07580	0
AT1G07583	0
AT1G07587	0
AT1G07590	17661
AT1G07593	0
AT1G07597	0
AT1G07600	0
AT1G07603	0
AT1G07607	0
AT1G07610	846
AT1G07613	0
AT1G07615	427
AT1G07617	0
AT1G07620	0
AT1G07623	0
AT1G07627	0
AT1G07630	149
AT1G07633	0
AT1G07637	0
AT1G07640	1163
AT1G07645	0
AT1G07647	0
AT1G07650	223
AT1G07653	0
AT1G07657	0
AT1G07660	1130
AT1G07663	0
AT1G07667	0
AT1G07670	1818
AT1G07673	0
AT1G07680	0
AT1G07683	0
AT1G07690	0
AT1G07693	0
AT1G07697	0
AT1G07700	1092
AT1G07702	0
AT1G07703	0
AT1G07705	1279
AT1G07707	0
AT1G07710	3
AT1G07717	0
AT1G07720	482
AT1G07723	0
AT1G07725	0
AT1G07727	0
AT1G07728	0
AT1G07730	0
AT1G07733	0
AT1G07737	0
AT1G07740	267
AT1G07743	110
AT1G07745	256
AT1G07747	0
AT1G07750	1191
AT1G07753	0
AT1G07757	0
AT1G07760	0
AT1G07763	0
AT1G07767	0
AT1G07770	24905
AT1G07773	0
AT1G07777	0
AT1G07780	359
AT1G07783	0
AT1G07787	0
AT1G07790	14182
AT1G07793	0
AT1G07795	0
AT1G07800	0
AT1G07803	0
AT1G07807	0
AT1G07810	1673
AT1G07813	0
AT1G07820	12749
AT1G07823	0
AT1G07827	0
AT1G07830	2648
AT1G07833	0
AT1G07837	0
AT1G07840	1717
AT1G07843	0
AT1G07847	0
AT1G07850	0
AT1G07853	0
AT1G07857	0
AT1G07860	0
AT1G07863	0
AT1G07867	0
AT1G07870	44
AT1G07873	0
AT1G07877	0
AT1G07880	499
AT1G07883	0
AT1G07885	0
AT1G07887	0
AT1G07890	19575
AT1G07893	0
AT1G07897	610
AT1G07900	0
AT1G07901	0
AT1G07902	46
AT1G07903	0
AT1G07907	0
AT1G07910	334
AT1G07913	0
AT1G07917	0
AT1G07920	16521
AT1G07923	0
AT1G07927	0
AT1G07930	23172
AT1G07933	0
AT1G07937	0
AT1G07940	13355
AT1G07943	0
AT1G07947	0
AT1G07950	486
AT1G07957	0
AT1G07960	1176
AT1G07963	0
AT1G07967	0
AT1G07970	1161
AT1G07973	0
AT1G07977	0
AT1G07980	421
AT1G07983	0
AT1G07985	0
AT1G07987	0
AT1G07990	1526
AT1G07993	0
AT1G07997	0
AT1G08000	1201
AT1G08003	0
AT1G08005	0
AT1G08007	0
AT1G08010	2348
AT1G08013	0
AT1G08017	0
AT1G08023	0
AT1G08027	0
AT1G08030	963
AT1G08033	0
AT1G08035	0
AT1G08037	0
AT1G08040	1734
AT1G08043	0
AT1G08047	0
AT1G08050	0
AT1G08053	0
AT1G08057	0
AT1G08060	772
AT1G08063	0
AT1G08065	2
AT1G08070	288
AT1G08073	0
AT1G08077	0
AT1G08080	0
AT1G08087	0
AT1G08090	63
AT1G08093	0
AT1G08097	0
AT1G08100	0
AT1G08103	0
AT1G08105	0
AT1G08107	0
AT1G08110	3986
AT1G08113	110
AT1G08115	0
AT1G08117	197
AT1G08120	0
AT1G08123	0
AT1G08125	296
AT1G08127	0
AT1G08130	1951
AT1G08133	0
AT1G08135	0
AT1G08137	0
AT1G08140	0
AT1G08143	0
AT1G08147	0
AT1G08150	0
AT1G08153	0
AT1G08157	0
AT1G08160	753
AT1G08163	0
AT1G08165	67
AT1G08170	0
AT1G08173	0
AT1G08177	0
AT1G08180	256
AT1G08183	0
AT1G08190	2730
AT1G08193	0
AT1G08200	5824
AT1G08207	0
AT1G08210	2361
AT1G08213	0
AT1G08217	0
AT1G08220	504
AT1G08223	0
AT1G08227	0
AT1G08230	306
AT1G08237	0
AT1G08240	0
AT1G08247	0
AT1G08250	0
AT1G08253	0
AT1G08257	0
AT1G08260	1587
AT1G08263	0
AT1G08267	0
AT1G08270	0
AT1G08273	0
AT1G08277	0
AT1G08280	718
AT1G08283	554
AT1G08287	0
AT1G08290	36
AT1G08293	12
AT1G08297	0
AT1G08300	1
AT1G08303	0
AT1G08307	0
AT1G08310	0
AT1G08313	0
AT1G08315	0
AT1G08317	0
AT1G08320	277
AT1G08323	0
AT1G08327	0
AT1G08333	0
AT1G08337	0
AT1G08340	28
AT1G08343	0
AT1G08347	0
AT1G08350	104
AT1G08353	0
AT1G08357	0
AT1G08360	24038
AT1G08363	0
AT1G08367	0
AT1G08370	1236
AT1G08377	0
AT1G08380	10588
AT1G08383	0
AT1G08387	0
AT1G08390	20
AT1G08393	0
AT1G08397	0
AT1G08400	329
AT1G08403	0
AT1G08410	2489
AT1G08413	0
AT1G08417	0
AT1G08420	1897
AT1G08427	0
AT1G08430	0
AT1G08433	0
AT1G08437	0
AT1G08440	0
AT1G08443	0
AT1G08447	0
AT1G08450	3627
AT1G08453	0
AT1G08457	0
AT1G08460	865
AT1G08463	0
AT1G08465	1146
AT1G08470	1345
AT1G08473	0
AT1G08477	0
AT1G08480	3933
AT1G08483	0
AT1G08487	0
AT1G08490	874
AT1G08493	0
AT1G08497	0
AT1G08500	68
AT1G08503	0
AT1G08507	1
AT1G08510	5191
AT1G08513	0
AT1G08517	0
AT1G08520	4016
AT1G08523	0
AT1G08530	236
AT1G08533	0
AT1G08537	0
AT1G08540	913
AT1G08543	0
AT1G08547	0
AT1G08550	529
AT1G08553	0
AT1G08557	0
AT1G08560	8326
AT1G08563	111
AT1G08567	0
AT1G08570	1791
AT1G08573	0
AT1G08577	0
AT1G08580	2943
AT1G08583	0
AT1G08587	0
AT1G08590	0
AT1G08592	0
AT1G08597	0
AT1G08600	3250
AT1G08603	0
AT1G08607	0
AT1G08610	682
AT1G08613	0
AT1G08620	499
AT1G08623	0
AT1G08627	0
AT1G08630	269
AT1G08633	0
AT1G08637	0
AT1G08640	4373
AT1G08643	264
AT1G08645	0
AT1G08647	0
AT1G08650	2733
AT1G08653	0
AT1G08657	0
AT1G08660	470
AT1G08663	0
AT1G08667	0
AT1G08670	0
AT1G08673	0
AT1G08677	0
AT1G08680	1013
AT1G08683	0
AT1G08695	0
AT1G08697	139
AT1G08700	2492
AT1G08703	0
AT1G08707	0
AT1G08710	452
AT1G08713	0
AT1G08717	0
AT1G08720	488
AT1G08723	4
AT1G08727	0
AT1G08730	0
AT1G08733	0
AT1G08735	0
AT1G08737	0
AT1G08740	0
AT1G08743	0
AT1G08747	0
AT1G08750	606
AT1G08753	0
AT1G08757	0
AT1G08760	2388
AT1G08763	0
AT1G08767	0
AT1G08770	199
AT1G08773	0
AT1G08777	0
AT1G08780	1162
AT1G08783	0
AT1G08787	0
AT1G08790	0
AT1G08793	0
AT1G08797	0
AT1G08800	92
AT1G08803	0
AT1G08807	0
AT1G08810	0
AT1G08813	0
AT1G08817	0
AT1G08820	1857
AT1G08823	0
AT1G08827	0
AT1G08830	21900
AT1G08833	0
AT1G08840	243
AT1G08843	0
AT1G08845	413
AT1G08847	22
AT1G08853	0
AT1G08857	0
AT1G08860	255
AT1G08863	0
AT1G08867	0
AT1G08870	0
AT1G08877	0
AT1G08880	10009
AT1G08883	0
AT1G08887	0
AT1G08890	3
AT1G08893	0
AT1G08897	0
AT1G08900	115
AT1G08903	0
AT1G08907	0
AT1G08910	2732
AT1G08913	0
AT1G08920	194
AT1G08923	0
AT1G08927	0
AT1G08930	1
AT1G08933	0
AT1G08937	0
AT1G08940	33
AT1G08947	0
AT1G08950	0
AT1G08953	0
AT1G08960	140
AT1G08963	0
AT1G08967	0
AT1G08970	3561
AT1G08973	0
AT1G08977	0
AT1G08980	70
AT1G08983	0
AT1G08985	0
AT1G08987	103
AT1G08990	0
AT1G08993	0
AT1G08997	0
AT1G09000	632
AT1G09003	0
AT1G09007	0
AT1G09010	2015
AT1G09013	0
AT1G09017	0
AT1G09020	1240
AT1G09023	0
AT1G09027	0
AT1G09030	0
AT1G09033	0
AT1G09037	0
AT1G09040	0
AT1G09043	0
AT1G09047	0
AT1G09050	1
AT1G09053	0
AT1G09057	0
AT1G09060	1509
AT1G09063	0
AT1G09067	0
AT1G09070	2594
AT1G09073	0
AT1G09077	0
AT1G09080	0
AT1G09083	38
AT1G09087	344
AT1G09090	0
AT1G09097	0
AT1G09100	1777
AT1G09103	0
AT1G09107	0
AT1G09110	0
AT1G09113	0
AT1G09117	0
AT1G09123	0
AT1G09127	0
AT1G09130	3242
AT1G09133	0
AT1G09137	0
AT1G09140	478
AT1G09143	0
AT1G09147	0
AT1G09150	3227
AT1G09153	0
AT1G09155	394
AT1G09157	0
AT1G09160	1787
AT1G09163	0
AT1G09167	0
AT1G09170	0
AT1G09173	0
AT1G09176	0
AT1G09177	0
AT1G09180	58
AT1G09183	0
AT1G09187	0
AT1G09190	412
AT1G09193	0
AT1G09195	200
AT1G09197	0
AT1G09200	19553
AT1G09207	0
AT1G09210	11471
AT1G09213	0
AT1G09217	0
AT1G09220	206
AT1G09223	0
AT1G09227	0
AT1G09230	775
AT1G09233	0
AT1G09237	0
AT1G09240	0
AT1G09243	0
AT1G09245	0
AT1G09247	0
AT1G09250	1044
AT1G09253	0
AT1G09257	0
AT1G09260	0
AT1G09263	0
AT1G09267	0
AT1G09270	2175
AT1G09273	0
AT1G09277	0
AT1G09280	1677
AT1G09283	0
AT1G09287	0
AT1G09290	739
AT1G09293	0
AT1G09297	0
AT1G09300	202
AT1G09303	0
AT1G09307	0
AT1G09310	1795
AT1G09313	0
AT1G09317	0
AT1G09320	1366
AT1G09323	0
AT1G09327	0
AT1G09330	3756
AT1G09333	0
AT1G09337	0
AT1G09340	2722
AT1G09343	0
AT1G09350	0
AT1G09353	0
AT1G09357	0
AT1G09360	0
AT1G09363	0
AT1G09367	0
AT1G09370	0
AT1G09373	0
AT1G09377	0
AT1G09380	0
AT1G09383	0
AT1G09387	0
AT1G09390	987
AT1G09393	0
AT1G09397	0
AT1G09400	0
AT1G09407	0
AT1G09410	0
AT1G09415	409
AT1G09417	0
AT1G09420	25
AT1G09421	0
AT1G09423	0
AT1G09427	123
AT1G09430	2144
AT1G09433	0
AT1G09437	0
AT1G09440	1
AT1G09443	0
AT1G09447	0
AT1G09450	1958
AT1G09453	0
AT1G09457	0
AT1G09460	593
AT1G09463	0
AT1G09467	0
AT1G09470	1730
AT1G09473	0
AT1G09477	0
AT1G09480	99
AT1G09483	0
AT1G09486	0
AT1G09487	0
AT1G09490	1133
AT1G09493	0
AT1G09497	0
AT1G09500	0
AT1G09503	0
AT1G09507	0
AT1G09510	0
AT1G09513	0
AT1G09517	0
AT1G09520	370
AT1G09523	0
AT1G09527	0
AT1G09530	943
AT1G09533	193
AT1G09537	42
AT1G09540	0
AT1G09543	0
AT1G09547	0
AT1G09550	0
AT1G09553	0
AT1G09557	0
AT1G09560	736
AT1G09563	0
AT1G09567	0
AT1G09570	3834
AT1G09573	0
AT1G09575	224
AT1G09577	0
AT1G09580	466
AT1G09583	0
AT1G09587	0
AT1G09590	18779
AT1G09593	0
AT1G09597	0
AT1G09600	358
AT1G09603	0
AT1G09607	0
AT1G09610	0
AT1G09613	0
AT1G09617	0
AT1G09620	6973
AT1G09623	0
AT1G09625	0
AT1G09627	0
AT1G09630	2236
AT1G09633	0
AT1G09637	0
AT1G09640	13788
AT1G09645	1385
AT1G09647	0
AT1G09650	800
AT1G09653	0
AT1G09657	0
AT1G09660	1645
AT1G09663	0
AT1G09665	0
AT1G09667	0
AT1G09673	0
AT1G09677	42
AT1G09680	1
AT1G09683	0
AT1G09687	1
AT1G09690	32347
AT1G09693	0
AT1G09697	0
AT1G09700	925
AT1G09703	0
AT1G09710	1
AT1G09713	0
AT1G09717	0
AT1G09720	0
AT1G09723	0
AT1G09730	1519
AT1G09733	0
AT1G09737	0
AT1G09740	10
AT1G09743	0
AT1G09747	0
AT1G09750	5036
AT1G09753	26
AT1G09757	0
AT1G09760	4949
AT1G09763	0
AT1G09767	0
AT1G09770	6130
AT1G09773	0
AT1G09777	0
AT1G09780	9470
AT1G09783	0
AT1G09787	0
AT1G09790	0
AT1G09793	0
AT1G09794	0
AT1G09795	3814
AT1G09797	1
AT1G09800	56
AT1G09803	0
AT1G09807	0
AT1G09810	974
AT1G09812	722
AT1G09813	0
AT1G09815	2550
AT1G09817	0
AT1G09820	471
AT1G09823	0
AT1G09827	0
AT1G09830	1902
AT1G09833	0
AT1G09837	0
AT1G09840	1250
AT1G09843	0
AT1G09847	0
AT1G09850	734
AT1G09853	0
AT1G09857	0
AT1G09860	0
AT1G09863	11
AT1G09867	479
AT1G09870	2266
AT1G09873	0
AT1G09877	0
AT1G09880	104
AT1G09883	0
AT1G09887	0
AT1G09890	524
AT1G09893	0
AT1G09897	0
AT1G09900	1597
AT1G09903	0
AT1G09907	0
AT1G09910	517
AT1G09913	0
AT1G09917	0
AT1G09920	291
AT1G09923	0
AT1G09927	0
AT1G09930	0
AT1G09932	258
AT1G09935	0
AT1G09937	0
AT1G09940	483
AT1G09947	0
AT1G09950	72
AT1G09953	0
AT1G09957	0
AT1G09960	572
AT1G09963	0
AT1G09967	0
AT1G09970	5010
AT1G09973	0
AT1G09977	0
AT1G09980	1447
AT1G09983	0
AT1G09987	0
AT1G09993	170
AT1G09995	90
AT1G09997	0
AT1G10000	86
AT1G10010	0
AT1G10020	1059
AT1G10030	618
AT1G10040	381
AT1G10050	371
AT1G10060	9
AT1G10070	0
AT1G10090	372
AT1G10095	148
AT1G10100	0
AT1G10110	0
AT1G10120	379
AT1G10130	1492
AT1G10140	0
AT1G10150	0
AT1G10155	0
AT1G10160	38
AT1G10170	874
AT1G10180	3589
AT1G10190	0
AT1G10200	3707
AT1G10210	92
AT1G10220	0
AT1G10225	0
AT1G10230	1385
AT1G10240	328
AT1G10250	0
AT1G10260	0
AT1G10270	1354
AT1G10280	0
AT1G10290	4283
AT1G10300	0
AT1G10310	1187
AT1G10320	890
AT1G10330	416
AT1G10340	0
AT1G10350	532
AT1G10360	1
AT1G10370	199
AT1G10380	277
AT1G10385	0
AT1G10390	3448
AT1G10395	0
AT1G10400	0
AT1G10410	752
AT1G10417	331
AT1G10419	0
AT1G10430	700
AT1G10440	0
AT1G10450	1918
AT1G10455	0
AT1G10460	121
AT1G10470	4588
AT1G10480	0
AT1G10490	2441
AT1G10500	855
AT1G10510	1187
AT1G10520	232
AT1G10522	1378
AT1G10530	0
AT1G10538	0
AT1G10540	385
AT1G10550	0
AT1G10560	7
AT1G10570	403
AT1G10580	4422
AT1G10585	0
AT1G10586	0
AT1G10588	0
AT1G10590	5213
AT1G10600	183
AT1G10610	64
AT1G10620	0
AT1G10630	3096
AT1G10640	2192
AT1G10650	787
AT1G10657	179
AT1G10660	496
AT1G10670	9508
AT1G10680	0
AT1G10682	11433
AT1G10690	217
AT1G10700	225
AT1G10705	0
AT1G10710	0
AT1G10715	0
AT1G10717	0
AT1G10720	1680
AT1G10730	0
AT1G10740	725
AT1G10745	0
AT1G10747	0
AT1G10750	651
AT1G10760	2491
AT1G10770	0
AT1G10780	1015
AT1G10790	0
AT1G10800	48
AT1G10810	0
AT1G10820	548
AT1G10830	352
AT1G10840	6662
AT1G10850	3125
AT1G10865	297
AT1G10870	335
AT1G10875	0
AT1G10880	0
AT1G10890	410
AT1G10900	510
AT1G10910	873
AT1G10920	0
AT1G10930	2368
AT1G10940	2841
AT1G10950	6322
AT1G10960	3961
AT1G10970	365
AT1G10980	0
AT1G10990	1
AT1G11000	328
AT1G11010	0
AT1G11020	816
AT1G11030	0
AT1G11040	0
AT1G11050	0
AT1G11055	0
AT1G11060	933
AT1G11070	0
AT1G11080	1693
AT1G11090	0
AT1G11100	0
AT1G11110	0
AT1G11112	89
AT1G11120	1048
AT1G11125	191
AT1G11130	2346
AT1G11145	0
AT1G11150	43
AT1G11160	1084
AT1G11170	449
AT1G11175	83
AT1G11180	38
AT1G11185	0
AT1G11190	118
AT1G11200	672
AT1G11210	3
AT1G11220	1199
AT1G11230	0
AT1G11240	2631
AT1G11250	0
AT1G11260	1670
AT1G11265	0
AT1G11270	38
AT1G11280	1699
AT1G11290	388
AT1G11300	0
AT1G11303	6
AT1G11310	3304
AT1G11320	15
AT1G11330	226
AT1G11340	0
AT1G11350	210
AT1G11360	806
AT1G11362	0
AT1G11370	0
AT1G11380	23
AT1G11390	627
AT1G11400	1343
AT1G11410	8
AT1G11420	2533
AT1G11430	3373
AT1G11440	544
AT1G11450	205
AT1G11460	0
AT1G11470	0
AT1G11475	4682
AT1G11480	2526
AT1G11482	0
AT1G11490	0
AT1G11500	0
AT1G11510	1
AT1G11520	0
AT1G11530	1
AT1G11540	0
AT1G11545	355
AT1G11550	0
AT1G11560	0
AT1G11570	0
AT1G11572	0
AT1G11580	1706
AT1G11590	0
AT1G11591	0
AT1G11592	199
AT1G11593	0
AT1G11595	0
AT1G11600	5500
AT1G11608	0
AT1G11610	0
AT1G11620	0
AT1G11630	973
AT1G11640	0
AT1G11650	10334
AT1G11655	0
AT1G11660	1281
AT1G11670	567
AT1G11680	3256
AT1G11684	0
AT1G11690	0
AT1G11700	656
AT1G11710	43
AT1G11720	1326
AT1G11730	161
AT1G11735	0
AT1G11740	0
AT1G11750	2093
AT1G11755	331
AT1G11760	999
AT1G11765	0
AT1G11770	0
AT1G11780	326
AT1G11785	0
AT1G11790	835
AT1G11800	705
AT1G11803	0
AT1G11806	0
AT1G11810	0
AT1G11820	3878
AT1G11840	19804
AT1G11850	1
AT1G11860	7095
AT1G11870	326
AT1G11880	334
AT1G11890	1855
AT1G11900	0
AT1G11905	539
AT1G11910	14439
AT1G11915	0
AT1G11920	0
AT1G11925	0
AT1G11930	2260
AT1G11940	386
AT1G11950	896
AT1G11960	823
AT1G11970	0
AT1G11980	0
AT1G11990	0
AT1G12000	6759
AT1G12010	0
AT1G12013	0
AT1G12015	225
AT1G12020	10
AT1G12030	0
AT1G12040	0
AT1G12050	1697
AT1G12060	13
AT1G12064	0
AT1G12070	0
AT1G12080	511
AT1G12090	6614
AT1G12100	0
AT1G12110	11
AT1G12120	1160
AT1G12130	0
AT1G12140	341
AT1G12150	0
AT1G12160	54
AT1G12170	0
AT1G12180	0
AT1G12190	0
AT1G12200	442
AT1G12210	50
AT1G12211	0
AT1G12220	213
AT1G12230	2523
AT1G12240	110
AT1G12244	72
AT1G12250	1
AT1G12260	135
AT1G12270	4994
AT1G12280	344
AT1G12290	192
AT1G12294	0
AT1G12300	193
AT1G12310	0
AT1G12320	0
AT1G12330	439
AT1G12340	0
AT1G12350	1000
AT1G12360	844
AT1G12370	1057
AT1G12380	1471
AT1G12390	176
AT1G12400	71
AT1G12410	3944
AT1G12411	0
AT1G12420	703
AT1G12430	1833
AT1G12440	5614
AT1G12450	432
AT1G12460	615
AT1G12470	1113
AT1G12480	0
AT1G12490	0
AT1G12500	842
AT1G12510	0
AT1G12520	2309
AT1G12530	1254
AT1G12540	0
AT1G12550	248
AT1G12560	0
AT1G12570	7
AT1G12580	1131
AT1G12590	0
AT1G12600	58
AT1G12610	0
AT1G12615	0
AT1G12620	322
AT1G12630	279
AT1G12640	949
AT1G12650	2115
AT1G12660	0
AT1G12663	0
AT1G12665	0
AT1G12667	0
AT1G12669	0
AT1G12670	0
AT1G12672	0
AT1G12680	1687
AT1G12700	514
AT1G12710	776
AT1G12720	0
AT1G12725	0
AT1G12730	987
AT1G12740	0
AT1G12750	784
AT1G12760	866
AT1G12770	2747
AT1G12775	219
AT1G12780	338
AT1G12790	0
AT1G12800	2158
AT1G12805	0
AT1G12810	628
AT1G12820	59
AT1G12830	0
AT1G12840	3652
AT1G12845	37
AT1G12850	2561
AT1G12855	0
AT1G12860	1379
AT1G12870	0
AT1G12880	236
AT1G12890	0
AT1G12900	4789
AT1G12910	1599
AT1G12920	4203
AT1G12930	526
AT1G12935	0
AT1G12940	0
AT1G12950	0
AT1G12960	0
AT1G12970	398
AT1G12980	430
AT1G12990	525
AT1G13000	595
AT1G13010	0
AT1G13020	3683
AT1G13030	1082
AT1G13040	467
AT1G13050	66
AT1G13060	7061
AT1G13070	0
AT1G13080	0
AT1G13090	159
AT1G13100	0
AT1G13110	408
AT1G13120	1919
AT1G13130	153
AT1G13140	453
AT1G13143	0
AT1G13145	311
AT1G13150	2
AT1G13160	2128
AT1G13170	2085
AT1G13180	590
AT1G13190	1384
AT1G13195	322
AT1G13200	0
AT1G13210	690
AT1G13220	1856
AT1G13230	0
AT1G13240	0
AT1G13245	923
AT1G13250	1927
AT1G13260	122
AT1G13270	2501
AT1G13280	1703
AT1G13290	0
AT1G13300	0
AT1G13310	0
AT1G13320	2097
AT1G13330	68
AT1G13340	0
AT1G13350	771
AT1G13360	1977
AT1G13370	0
AT1G13380	2210
AT1G13390	94
AT1G13400	756
AT1G13410	158
AT1G13420	165
AT1G13430	0
AT1G13440	50157
AT1G13448	52
AT1G13450	342
AT1G13460	325
AT1G13470	0
AT1G13480	0
AT1G13485	0
AT1G13490	0
AT1G13500	0
AT1G13510	0
AT1G13520	0
AT1G13530	0
AT1G13540	0
AT1G13550	0
AT1G13560	3048
AT1G13570	942
AT1G13580	473
AT1G13590	0
AT1G13600	587
AT1G13605	0
AT1G13607	0
AT1G13608	0
AT1G13609	1715
AT1G13610	283
AT1G13620	0
AT1G13630	393
AT1G13635	23
AT1G13640	1046
AT1G13650	0
AT1G13660	0
AT1G13670	116
AT1G13680	0
AT1G13690	1980
AT1G13700	131
AT1G13710	28381
AT1G13720	0
AT1G13730	3040
AT1G13740	238
AT1G13750	52
AT1G13755	0
AT1G13760	0
AT1G13770	1439
AT1G13780	44
AT1G13790	771
AT1G13800	319
AT1G13805	0
AT1G13810	714
AT1G13820	449
AT1G13825	0
AT1G13830	0
AT1G13840	0
AT1G13850	0
AT1G13860	1025
AT1G13870	748
AT1G13880	1126
AT1G13890	0
AT1G13900	1650
AT1G13910	107
AT1G13920	476
AT1G13930	38006
AT1G13940	754
AT1G13950	297
AT1G13960	1138
AT1G13970	0
AT1G13980	2360
AT1G13990	659
AT1G14000	2146
AT1G14010	1166
AT1G14020	1886
AT1G14030	1047
AT1G14040	536
AT1G14048	0
AT1G14060	3783
AT1G14071	0
AT1G14080	0
AT1G14090	82
AT1G14100	0
AT1G14110	0
AT1G14120	0
AT1G14130	635
AT1G14140	261
AT1G14150	2
AT1G14160	0
AT1G14170	875
AT1G14180	963
AT1G14182	0
AT1G14185	0
AT1G14190	64
AT1G14200	264
AT1G14205	259
AT1G14210	1270
AT1G14220	0
AT1G14230	785
AT1G14240	203
AT1G14250	0
AT1G14260	192
AT1G14270	1111
AT1G14280	1
AT1G14290	537
AT1G14300	1226
AT1G14310	198
AT1G14315	0
AT1G14320	70639
AT1G14330	561
AT1G14340	293
AT1G14345	442
AT1G14350	2473
AT1G14360	1196
AT1G14370	0
AT1G14380	2216
AT1G14390	160
AT1G14400	6384
AT1G14410	4343
AT1G14420	0
AT1G14430	20
AT1G14440	1163
AT1G14450	626
AT1G14453	0
AT1G14455	0
AT1G14460	609
AT1G14470	34
AT1G14480	149
AT1G14490	14
AT1G14500	0
AT1G14510	4872
AT1G14518	0
AT1G14520	0
AT1G14530	47
AT1G14540	0
AT1G14550	0
AT1G14560	455
AT1G14570	2652
AT1G14580	0
AT1G14590	1266
AT1G14600	438
AT1G14610	6959
AT1G14620	1921
AT1G14630	316
AT1G14640	0
AT1G14642	1
AT1G14650	3920
AT1G14660	1
AT1G14670	4631
AT1G14680	782
AT1G14685	2450
AT1G14686	0
AT1G14687	807
AT1G14688	0
AT1G14690	1244
AT1G14700	1488
AT1G14710	6798
AT1G14720	2741
AT1G14730	0
AT1G14740	2708
AT1G14750	128
AT1G14755	0
AT1G14760	374
AT1G14770	495
AT1G14780	0
AT1G14790	480
AT1G14800	0
AT1G14810	4904
AT1G14820	1228
AT1G14830	3645
AT1G14840	1835
AT1G14850	3305
AT1G14860	0
AT1G14870	0
AT1G14880	0
AT1G14890	1474
AT1G14900	8768
AT1G14910	1258
AT1G14920	1269
AT1G14930	0
AT1G14940	0
AT1G14950	0
AT1G14960	0
AT1G14970	2187
AT1G14980	16323
AT1G14990	889
AT1G15000	0
AT1G15002	0
AT1G15010	0
AT1G15015	0
AT1G15020	967
AT1G15030	485
AT1G15040	0
AT1G15050	0
AT1G15060	240
AT1G15080	1273
AT1G15085	636
AT1G15090	0
AT1G15100	142
AT1G15110	309
AT1G15120	7521
AT1G15125	0
AT1G15130	2143
AT1G15140	1055
AT1G15150	0
AT1G15160	3
AT1G15165	0
AT1G15170	0
AT1G15175	0
AT1G15180	37
AT1G15190	0
AT1G15200	1879
AT1G15210	389
AT1G15215	98
AT1G15220	2
AT1G15230	1203
AT1G15240	1135
AT1G15250	1614
AT1G15260	25
AT1G15270	19758
AT1G15280	1825
AT1G15290	1616
AT1G15300	144
AT1G15310	111
AT1G15320	0
AT1G15330	3
AT1G15340	11518
AT1G15350	354
AT1G15360	5
AT1G15370	2075
AT1G15380	152
AT1G15385	0
AT1G15390	1426
AT1G15400	533
AT1G15405	0
AT1G15410	169
AT1G15415	0
AT1G15420	3580
AT1G15430	1030
AT1G15440	2562
AT1G15450	0
AT1G15460	1
AT1G15470	1227
AT1G15480	3630
AT1G15490	491
AT1G15500	5606
AT1G15510	158
AT1G15520	0
AT1G15530	331
AT1G15540	0
AT1G15550	765
AT1G15560	0
AT1G15570	1894
AT1G15580	0
AT1G15590	0
AT1G15600	0
AT1G15610	0
AT1G15620	0
AT1G15625	0
AT1G15630	0
AT1G15640	0
AT1G15650	0
AT1G15660	2024
AT1G15670	212
AT1G15680	0
AT1G15690	22879
AT1G15700	0
AT1G15710	292
AT1G15720	0
AT1G15730	634
AT1G15740	1080
AT1G15750	6218
AT1G15757	0
AT1G15760	882
AT1G15770	0
AT1G15772	0
AT1G15780	1155
AT1G15790	0
AT1G15800	838
AT1G15810	1380
AT1G15820	8967
AT1G15825	0
AT1G15830	0
AT1G15840	0
AT1G15850	0
AT1G15860	1593
AT1G15870	221
AT1G15880	1231
AT1G15885	213
AT1G15890	0
AT1G15900	52
AT1G15910	2207
AT1G15920	888
AT1G15930	21653
AT1G15940	5191
AT1G15950	375
AT1G15960	745
AT1G15970	1315
AT1G15980	11
AT1G15990	0
AT1G16000	2597
AT1G16010	2325
AT1G16020	956
AT1G16022	2
AT1G16025	0
AT1G16030	105
AT1G16040	812
AT1G16060	1
AT1G16070	1615
AT1G16080	2346
AT1G16090	139
AT1G16100	0
AT1G16110	345
AT1G16120	0
AT1G16130	0
AT1G16140	0
AT1G16150	10
AT1G16160	0
AT1G16170	288
AT1G16180	3999
AT1G16190	2016
AT1G16210	1812
AT1G16220	34
AT1G16225	308
AT1G16230	0
AT1G16240	1426
AT1G16250	1097
AT1G16260	19
AT1G16270	2325
AT1G16280	1042
AT1G16290	0
AT1G16300	867
AT1G16310	323
AT1G16320	349
AT1G16330	381
AT1G16340	779
AT1G16350	2893
AT1G16360	0
AT1G16370	0
AT1G16380	0
AT1G16390	390
AT1G16400	589
AT1G16410	22660
AT1G16420	0
AT1G16430	672
AT1G16440	0
AT1G16445	0
AT1G16450	0
AT1G16460	2881
AT1G16470	6442
AT1G16480	34
AT1G16489	0
AT1G16490	0
AT1G16500	1
AT1G16510	133
AT1G16515	435
AT1G16520	2104
AT1G16530	253
AT1G16540	915
AT1G16550	12
AT1G16560	1306
AT1G16570	396
AT1G16590	342
AT1G16600	125
AT1G16610	3693
AT1G16620	0
AT1G16630	3568
AT1G16635	133
AT1G16640	85
AT1G16650	140
AT1G16660	0
AT1G16670	289
AT1G16680	1757
AT1G16690	640
AT1G16700	3155
AT1G16705	0
AT1G16710	1385
AT1G16720	302
AT1G16730	0
AT1G16740	3784
AT1G16750	168
AT1G16760	0
AT1G16770	0
AT1G16780	448
AT1G16790	0
AT1G16800	2167
AT1G16810	4959
AT1G16820	0
AT1G16825	261
AT1G16830	218
AT1G16840	500
AT1G16850	0
AT1G16860	2892
AT1G16870	2733
AT1G16880	2037
AT1G16890	4088
AT1G16900	2819
AT1G16905	0
AT1G16910	0
AT1G16916	238
AT1G16920	2672
AT1G16930	416
AT1G16940	0
AT1G16945	0
AT1G16950	0
AT1G16960	0
AT1G16970	1518
AT1G16980	0
AT1G17000	0
AT1G17010	0
AT1G17020	0
AT1G17030	93
AT1G17040	269
AT1G17050	272
AT1G17060	66
AT1G17065	0
AT1G17070	927
AT1G17080	1399
AT1G17090	274
AT1G17100	1091
AT1G17110	4277
AT1G17120	2279
AT1G17130	1424
AT1G17140	2206
AT1G17145	94
AT1G17147	0
AT1G17150	0
AT1G17160	463
AT1G17170	11
AT1G17180	0
AT1G17190	6
AT1G17200	2627
AT1G17210	2121
AT1G17220	3216
AT1G17230	0
AT1G17232	0
AT1G17235	200
AT1G17240	0
AT1G17250	0
AT1G17255	0
AT1G17260	0
AT1G17270	142
AT1G17275	0
AT1G17277	0
AT1G17280	876
AT1G17285	0
AT1G17290	1993
AT1G17300	0
AT1G17310	0
AT1G17330	664
AT1G17340	762
AT1G17345	0
AT1G17350	1168
AT1G17360	527
AT1G17370	5996
AT1G17380	119
AT1G17390	0
AT1G17400	0
AT1G17410	75
AT1G17420	72
AT1G17430	248
AT1G17440	582
AT1G17450	2115
AT1G17455	33
AT1G17460	1524
AT1G17470	2450
AT1G17480	1143
AT1G17490	1377
AT1G17495	0
AT1G17500	1084
AT1G17510	312
AT1G17520	744
AT1G17530	710
AT1G17540	0
AT1G17545	0
AT1G17550	1261
AT1G17560	569
AT1G17570	0
AT1G17580	921
AT1G17590	247
AT1G17600	90
AT1G17610	0
AT1G17615	0
AT1G17620	571
AT1G17630	545
AT1G17640	631
AT1G17650	220
AT1G17660	0
AT1G17665	198
AT1G17670	0
AT1G17680	465
AT1G17690	916
AT1G17700	360
AT1G17710	0
AT1G17720	4386
AT1G17730	1832
AT1G17744	0
AT1G17745	1153
AT1G17750	234
AT1G17760	2205
AT1G17770	0
AT1G17780	168
AT1G17790	521
AT1G17800	0
AT1G17810	0
AT1G17820	0
AT1G17830	177
AT1G17840	2412
AT1G17850	293
AT1G17860	0
AT1G17870	27
AT1G17880	20251
AT1G17890	1148
AT1G17900	0
AT1G17910	0
AT1G17920	1687
AT1G17930	821
AT1G17940	367
AT1G17950	0
AT1G17960	0
AT1G17970	510
AT1G17980	1590
AT1G17990	0
AT1G18000	0
AT1G18010	0
AT1G18020	0
AT1G18030	10
AT1G18040	806
AT1G18050	0
AT1G18060	371
AT1G18070	9823
AT1G18075	4
AT1G18080	35493
AT1G18090	520
AT1G18100	0
AT1G18120	0
AT1G18130	221
AT1G18140	226
AT1G18150	1055
AT1G18160	1303
AT1G18170	222
AT1G18180	60
AT1G18190	1405
AT1G18191	0
AT1G18193	0
AT1G18197	0
AT1G18200	0
AT1G18210	5407
AT1G18220	0
AT1G18230	0
AT1G18240	0
AT1G18250	11347
AT1G18260	371
AT1G18265	244
AT1G18270	610
AT1G18280	0
AT1G18290	0
AT1G18300	326
AT1G18310	0
AT1G18320	0
AT1G18330	36
AT1G18335	155
AT1G18340	41
AT1G18350	0
AT1G18360	371
AT1G18370	3331
AT1G18382	0
AT1G18390	0
AT1G18400	271
AT1G18410	4
AT1G18415	0
AT1G18420	0
AT1G18430	0
AT1G18440	211
AT1G18450	3129
AT1G18460	514
AT1G18470	992
AT1G18480	3439
AT1G18485	139
AT1G18486	0
AT1G18490	760
AT1G18500	3740
AT1G18510	0
AT1G18520	0
AT1G18530	0
AT1G18540	39839
AT1G18550	498
AT1G18560	52
AT1G18570	172
AT1G18580	797
AT1G18590	5369
AT1G18600	626
AT1G18610	503
AT1G18620	740
AT1G18630	1043
AT1G18640	1099
AT1G18650	1489
AT1G18660	774
AT1G18670	940
AT1G18680	146
AT1G18690	206
AT1G18700	1669
AT1G18710	0
AT1G18720	4091
AT1G18730	179
AT1G18735	0
AT1G18740	93
AT1G18745	107
AT1G18750	0
AT1G18760	0
AT1G18770	0
AT1G18773	0
AT1G18780	0
AT1G18790	0
AT1G18800	6299
AT1G18810	176
AT1G18820	0
AT1G18830	0
AT1G18835	2
AT1G18840	2009
AT1G18850	1866
AT1G18860	0
AT1G18870	452
AT1G18871	0
AT1G18879	0
AT1G18880	838
AT1G18890	581
AT1G18900	1270
AT1G18910	606
AT1G18930	0
AT1G18940	0
AT1G18950	3399
AT1G18960	0
AT1G18970	97
AT1G18975	0
AT1G18980	0
AT1G18990	0
AT1G19000	2621
AT1G19010	521
AT1G19020	0
AT1G19025	323
AT1G19030	0
AT1G19040	0
AT1G19050	3131
AT1G19060	0
AT1G19070	0
AT1G19080	42
AT1G19086	0
AT1G19090	0
AT1G19100	1229
AT1G19110	1370
AT1G19115	0
AT1G19120	1612
AT1G19130	451
AT1G19140	960
AT1G19150	15
AT1G19160	0
AT1G19170	337
AT1G19180	108
AT1G19190	0
AT1G19200	0
AT1G19210	0
AT1G19220	61
AT1G19230	0
AT1G19240	1818
AT1G19250	0
AT1G19260	0
AT1G19270	525
AT1G19290	344
AT1G19300	125
AT1G19310	351
AT1G19320	0
AT1G19330	1517
AT1G19340	702
AT1G19350	2070
AT1G19360	479
AT1G19370	1260
AT1G19371	0
AT1G19373	0
AT1G19376	6
AT1G19380	0
AT1G19390	0
AT1G19392	0
AT1G19394	168
AT1G19396	0
AT1G19397	35
AT1G19400	102
AT1G19410	1
AT1G19415	0
AT1G19420	51
AT1G19430	898
AT1G19440	1070
AT1G19450	598
AT1G19460	0
AT1G19464	0
AT1G19470	0
AT1G19480	616
AT1G19485	391
AT1G19490	245
AT1G19500	0
AT1G19510	0
AT1G19520	2684
AT1G19530	0
AT1G19540	419
AT1G19550	0
AT1G19560	61
AT1G19565	0
AT1G19570	11571
AT1G19580	2314
AT1G19600	3263
AT1G19610	0
AT1G19620	0
AT1G19630	67
AT1G19640	0
AT1G19650	2
AT1G19660	1686
AT1G19670	335
AT1G19680	968
AT1G19690	771
AT1G19700	73
AT1G19710	423
AT1G19715	769
AT1G19720	963
AT1G19730	951
AT1G19740	936
AT1G19750	13
AT1G19770	231
AT1G19780	388
AT1G19790	97
AT1G19800	1737
AT1G19810	0
AT1G19830	126
AT1G19835	1407
AT1G19840	182
AT1G19850	7803
AT1G19860	490
AT1G19870	3381
AT1G19880	9255
AT1G19890	0
AT1G19900	0
AT1G19910	3494
AT1G19920	5008
AT1G19930	0
AT1G19940	0
AT1G19950	588
AT1G19960	412
AT1G19968	0
AT1G19970	347
AT1G19980	610
AT1G19990	1106
AT1G20000	0
AT1G20010	7471
AT1G20015	0
AT1G20020	2972
AT1G20030	1880
AT1G20040	0
AT1G20050	2614
AT1G20060	212
AT1G20065	0
AT1G20070	0
AT1G20080	0
AT1G20090	4675
AT1G20100	2105
AT1G20110	1138
AT1G20120	1
AT1G20130	1
AT1G20132	0
AT1G20135	0
AT1G20140	1979
AT1G20150	46
AT1G20160	440
AT1G20170	0
AT1G20180	0
AT1G20190	1
AT1G20200	9826
AT1G20210	0
AT1G20220	7436
AT1G20225	409
AT1G20230	24
AT1G20240	0
AT1G20250	0
AT1G20260	5540
AT1G20270	339
AT1G20280	0
AT1G20290	0
AT1G20300	1363
AT1G20310	18
AT1G20320	0
AT1G20330	9410
AT1G20340	14146
AT1G20350	0
AT1G20360	0
AT1G20370	1286
AT1G20375	0
AT1G20380	76
AT1G20390	0
AT1G20400	0
AT1G20405	0
AT1G20410	1230
AT1G20420	0
AT1G20430	3226
AT1G20440	1088
AT1G20450	4901
AT1G20460	235
AT1G20470	0
AT1G20480	18
AT1G20490	107
AT1G20500	0
AT1G20510	577
AT1G20515	0
AT1G20520	0
AT1G20530	329
AT1G20540	1396
AT1G20550	233
AT1G20560	855
AT1G20570	59
AT1G20575	216
AT1G20580	6243
AT1G20590	0
AT1G20600	0
AT1G20610	1211
AT1G20620	17323
AT1G20630	2641
AT1G20640	346
AT1G20650	100
AT1G20657	0
AT1G20670	1410
AT1G20680	0
AT1G20683	0
AT1G20687	0
AT1G20690	0
AT1G20691	0
AT1G20693	18468
AT1G20696	14193
AT1G20700	0
AT1G20710	0
AT1G20720	556
AT1G20730	0
AT1G20735	0
AT1G20740	0
AT1G20750	0
AT1G20760	3292
AT1G20770	1179
AT1G20780	468
AT1G20790	0
AT1G20795	0
AT1G20800	0
AT1G20803	0
AT1G20810	128
AT1G20816	49
AT1G20820	0
AT1G20823	515
AT1G20830	520
AT1G20840	906
AT1G20850	4727
AT1G20860	0
AT1G20870	230
AT1G20875	0
AT1G20880	108
AT1G20890	363
AT1G20900	547
AT1G20910	1290
AT1G20920	3158
AT1G20923	0
AT1G20925	0
AT1G20930	3087
AT1G20940	0
AT1G20950	2590
AT1G20960	11080
AT1G20970	1978
AT1G20980	2215
AT1G20990	15
AT1G21000	59
AT1G21010	0
AT1G21020	0
AT1G21040	0
AT1G21050	403
AT1G21060	348
AT1G21065	2365
AT1G21070	541
AT1G21080	702
AT1G21090	2486
AT1G21100	0
AT1G21110	0
AT1G21120	0
AT1G21130	80
AT1G21140	338
AT1G21150	451
AT1G21160	551
AT1G21170	1063
AT1G21190	3915
AT1G21200	745
AT1G21202	0
AT1G21210	0
AT1G21220	0
AT1G21230	0
AT1G21240	1
AT1G21245	0
AT1G21250	436
AT1G21260	516
AT1G21270	488
AT1G21280	0
AT1G21286	0
AT1G21290	0
AT1G21300	0
AT1G21310	4254
AT1G21313	0
AT1G21320	0
AT1G21323	0
AT1G21326	0
AT1G21330	0
AT1G21340	0
AT1G21350	66
AT1G21360	0
AT1G21370	140
AT1G21380	680
AT1G21390	294
AT1G21395	0
AT1G21400	212
AT1G21410	678
AT1G21420	0
AT1G21430	0
AT1G21440	3379
AT1G21450	292
AT1G21460	76
AT1G21470	0
AT1G21475	0
AT1G21480	181
AT1G21490	0
AT1G21500	604
AT1G21510	596
AT1G21520	0
AT1G21525	0
AT1G21528	0
AT1G21529	0
AT1G21530	0
AT1G21540	3
AT1G21550	1
AT1G21560	1972
AT1G21580	1177
AT1G21590	904
AT1G21600	4231
AT1G21610	733
AT1G21620	0
AT1G21630	3374
AT1G21640	1710
AT1G21650	2080
AT1G21651	0
AT1G21660	1041
AT1G21670	341
AT1G21680	190
AT1G21690	1682
AT1G21695	39
AT1G21700	1555
AT1G21710	1224
AT1G21720	4617
AT1G21722	0
AT1G21730	2248
AT1G21738	0
AT1G21740	1177
AT1G21750	14821
AT1G21760	648
AT1G21770	61
AT1G21780	19
AT1G21790	306
AT1G21800	0
AT1G21810	682
AT1G21830	927
AT1G21835	0
AT1G21840	472
AT1G21850	0
AT1G21860	0
AT1G21864	0
AT1G21866	0
AT1G21870	0
AT1G21880	1809
AT1G21890	0
AT1G21900	2050
AT1G21910	55
AT1G21920	866
AT1G21925	0
AT1G21928	0
AT1G21930	673
AT1G21940	0
AT1G21945	0
AT1G21950	0
AT1G21960	0
AT1G21970	0
AT1G21973	0
AT1G21980	2040
AT1G21990	0
AT1G22000	0
AT1G22010	0
AT1G22015	0
AT1G22020	1493
AT1G22030	921
AT1G22040	750
AT1G22050	251
AT1G22060	2318
AT1G22065	14
AT1G22070	1582
AT1G22080	0
AT1G22090	0
AT1G22100	0
AT1G22110	0
AT1G22120	0
AT1G22130	0
AT1G22140	650
AT1G22150	143
AT1G22160	378
AT1G22170	1514
AT1G22180	0
AT1G22190	343
AT1G22200	3030
AT1G22210	0
AT1G22220	345
AT1G22230	0
AT1G22240	0
AT1G22250	5
AT1G22260	0
AT1G22270	1992
AT1G22275	14
AT1G22280	690
AT1G22290	0
AT1G22300	21879
AT1G22310	4
AT1G22320	0
AT1G22330	231
AT1G22340	0
AT1G22350	0
AT1G22360	505
AT1G22370	3
AT1G22380	0
AT1G22400	70
AT1G22403	3
AT1G22410	3739
AT1G22420	0
AT1G22430	619
AT1G22440	0
AT1G22450	4713
AT1G22460	0
AT1G22470	0
AT1G22480	0
AT1G22490	425
AT1G22500	0
AT1G22510	400
AT1G22520	1994
AT1G22530	2008
AT1G22540	126
AT1G22550	589
AT1G22560	0
AT1G22570	0
AT1G22580	0
AT1G22590	161
AT1G22600	0
AT1G22610	0
AT1G22620	1247
AT1G22630	85
AT1G22640	216
AT1G22650	61
AT1G22660	499
AT1G22670	0
AT1G22680	0
AT1G22690	0
AT1G22700	1182
AT1G22710	888
AT1G22720	0
AT1G22730	1293
AT1G22740	45
AT1G22750	672
AT1G22760	0
AT1G22770	1643
AT1G22780	20061
AT1G22790	1075
AT1G22800	0
AT1G22810	0
AT1G22830	376
AT1G22840	10156
AT1G22850	911
AT1G22860	341
AT1G22870	431
AT1G22880	234
AT1G22882	734
AT1G22885	523
AT1G22890	64
AT1G22900	317
AT1G22910	117
AT1G22920	4088
AT1G22930	1486
AT1G22940	548
AT1G22950	1600
AT1G22960	679
AT1G22970	475
AT1G22980	139
AT1G22985	118
AT1G22990	70
AT1G23000	5490
AT1G23010	672
AT1G23020	1197
AT1G23030	1364
AT1G23037	0
AT1G23040	384
AT1G23050	0
AT1G23052	0
AT1G23060	0
AT1G23070	0
AT1G23080	1929
AT1G23090	1383
AT1G23100	1046
AT1G23110	0
AT1G23120	0
AT1G23130	1
AT1G23140	0
AT1G23145	0
AT1G23147	0
AT1G23150	0
AT1G23160	0
AT1G23170	874
AT1G23180	1510
AT1G23190	2673
AT1G23200	1
AT1G23201	0
AT1G23205	47
AT1G23210	0
AT1G23220	2934
AT1G23230	1699
AT1G23240	0
AT1G23250	0
AT1G23260	1518
AT1G23270	0
AT1G23280	3881
AT1G23290	0
AT1G23300	0
AT1G23310	2545
AT1G23320	0
AT1G23330	348
AT1G23340	77
AT1G23350	0
AT1G23360	320
AT1G23380	2614
AT1G23390	78
AT1G23400	1109
AT1G23410	0
AT1G23420	0
AT1G23440	218
AT1G23450	0
AT1G23460	1144
AT1G23465	0
AT1G23470	0
AT1G23480	458
AT1G23490	9731
AT1G23500	0
AT1G23510	0
AT1G23520	0
AT1G23530	379
AT1G23540	1
AT1G23550	0
AT1G23560	375
AT1G23570	0
AT1G23580	0
AT1G23590	0
AT1G23600	0
AT1G23610	0
AT1G23620	0
AT1G23640	0
AT1G23645	0
AT1G23650	0
AT1G23660	0
AT1G23670	0
AT1G23680	0
AT1G23690	0
AT1G23700	1
AT1G23710	228
AT1G23720	0
AT1G23730	965
AT1G23740	245
AT1G23750	589
AT1G23760	4
AT1G23770	0
AT1G23780	1060
AT1G23790	2293
AT1G23800	219
AT1G23810	0
AT1G23820	5997
AT1G23830	0
AT1G23840	0
AT1G23850	0
AT1G23860	2941
AT1G23870	1259
AT1G23880	162
AT1G23890	1525
AT1G23900	1454
AT1G23910	0
AT1G23915	0
AT1G23920	0
AT1G23930	0
AT1G23935	813
AT1G23950	613
AT1G23960	2224
AT1G23965	0
AT1G23970	422
AT1G23980	5
AT1G23985	0
AT1G23990	0
AT1G23995	0
AT1G24000	0
AT1G24010	0
AT1G24020	3393
AT1G24030	5
AT1G24040	564
AT1G24050	3048
AT1G24060	0
AT1G24062	0
AT1G24068	0
AT1G24070	709
AT1G24080	0
AT1G24090	140
AT1G24095	465
AT1G24100	3820
AT1G24110	0
AT1G24120	836
AT1G24130	0
AT1G24140	0
AT1G24145	0
AT1G24147	0
AT1G24148	0
AT1G24150	38
AT1G24159	0
AT1G24160	1042
AT1G24170	1338
AT1G24180	3552
AT1G24190	1721
AT1G24200	0
AT1G24210	0
AT1G24212	0
AT1G24220	0
AT1G24230	0
AT1G24240	1410
AT1G24250	0
AT1G24256	0
AT1G24260	29
AT1G24265	17
AT1G24267	4800
AT1G24270	0
AT1G24280	496
AT1G24290	8
AT1G24300	921
AT1G24310	2801
AT1G24320	0
AT1G24330	0
AT1G24340	585
AT1G24350	64
AT1G24360	9683
AT1G24370	0
AT1G24380	0
AT1G24388	0
AT1G24390	0
AT1G24400	1
AT1G24405	0
AT1G24420	0
AT1G24430	0
AT1G24440	1
AT1G24450	833
AT1G24460	503
AT1G24470	0
AT1G24475	0
AT1G24480	0
AT1G24485	0
AT1G24490	878
AT1G24510	19468
AT1G24520	0
AT1G24530	230
AT1G24540	0
AT1G24545	0
AT1G24560	705
AT1G24570	0
AT1G24575	3915
AT1G24577	70
AT1G24580	322
AT1G24590	270
AT1G24600	0
AT1G24610	620
AT1G24620	0
AT1G24625	1088
AT1G24640	0
AT1G24650	0
AT1G24657	0
AT1G24660	0
AT1G24686	0
AT1G24706	1927
AT1G24733	0
AT1G24735	281
AT1G24764	1953
AT1G24792	0
AT1G24793	0
AT1G24800	0
AT1G24807	0
AT1G24822	0
AT1G24851	0
AT1G24879	0
AT1G24880	0
AT1G24881	0
AT1G24909	0
AT1G24938	0
AT1G24967	0
AT1G24996	0
AT1G25025	0
AT1G25053	0
AT1G25054	0
AT1G25055	0
AT1G25083	0
AT1G25097	0
AT1G25098	0
AT1G25112	0
AT1G25141	0
AT1G25145	0
AT1G25150	0
AT1G25155	0
AT1G25175	0
AT1G25180	0
AT1G25209	0
AT1G25210	0
AT1G25211	0
AT1G25220	1121
AT1G25230	760
AT1G25240	1
AT1G25250	1095
AT1G25260	8238
AT1G25270	0
AT1G25275	1572
AT1G25277	0
AT1G25280	977
AT1G25290	707
AT1G25300	0
AT1G25310	0
AT1G25320	225
AT1G25330	0
AT1G25340	0
AT1G25350	2944
AT1G25360	1162
AT1G25370	0
AT1G25375	703
AT1G25380	564
AT1G25390	713
AT1G25400	163
AT1G25410	0
AT1G25420	1221
AT1G25422	177
AT1G25425	512
AT1G25430	0
AT1G25440	383
AT1G25450	707
AT1G25460	0
AT1G25470	1049
AT1G25480	238
AT1G25490	4599
AT1G25500	808
AT1G25510	1235
AT1G25520	360
AT1G25530	678
AT1G25540	731
AT1G25550	80
AT1G25560	991
AT1G25570	1672
AT1G25580	1410
AT1G25682	563
AT1G25784	0
AT1G25886	0
AT1G25988	0
AT1G26090	646
AT1G26100	323
AT1G26110	7701
AT1G26120	358
AT1G26130	719
AT1G26140	0
AT1G26150	2161
AT1G26160	1424
AT1G26170	597
AT1G26180	440
AT1G26190	744
AT1G26200	0
AT1G26208	0
AT1G26210	0
AT1G26218	0
AT1G26220	0
AT1G26225	0
AT1G26230	92
AT1G26233	0
AT1G26235	0
AT1G26240	0
AT1G26250	0
AT1G26255	0
AT1G26260	948
AT1G26270	2763
AT1G26290	0
AT1G26300	867
AT1G26310	86
AT1G26320	0
AT1G26330	629
AT1G26340	1467
AT1G26350	0
AT1G26355	0
AT1G26360	0
AT1G26370	1086
AT1G26380	0
AT1G26390	0
AT1G26400	0
AT1G26410	0
AT1G26420	0
AT1G26430	0
AT1G26440	1
AT1G26450	1227
AT1G26460	5333
AT1G26470	1304
AT1G26480	0
AT1G26490	0
AT1G26500	156
AT1G26510	0
AT1G26515	0
AT1G26520	207
AT1G26530	0
AT1G26540	1159
AT1G26550	5359
AT1G26558	0
AT1G26560	175
AT1G26570	768
AT1G26580	1574
AT1G26590	24
AT1G26600	213
AT1G26610	153
AT1G26620	1134
AT1G26630	41283
AT1G26640	345
AT1G26650	968
AT1G26660	1806
AT1G26665	2103
AT1G26670	824
AT1G26680	1
AT1G26690	1879
AT1G26700	0
AT1G26710	0
AT1G26720	1
AT1G26730	0
AT1G26740	1958
AT1G26750	1310
AT1G26760	979
AT1G26761	268
AT1G26762	0
AT1G26770	3073
AT1G26773	0
AT1G26780	402
AT1G26790	0
AT1G26795	0
AT1G26796	0
AT1G26797	0
AT1G26798	0
AT1G26799	0
AT1G26800	492
AT1G26810	0
AT1G26815	0
AT1G26820	3
AT1G26830	1881
AT1G26840	504
AT1G26850	13329
AT1G26860	0
AT1G26870	0
AT1G26880	13171
AT1G26890	0
AT1G26900	358
AT1G26910	2195
AT1G26911	0
AT1G26920	353
AT1G26921	0
AT1G26930	358
AT1G26940	903
AT1G26945	184
AT1G26950	0
AT1G26960	89
AT1G26970	1
AT1G26973	0
AT1G26975	0
AT1G26976	0
AT1G26985	0
AT1G26990	0
AT1G27000	2579
AT1G27008	0
AT1G27020	41
AT1G27030	1262
AT1G27040	0
AT1G27045	0
AT1G27050	779
AT1G27060	144
AT1G27070	316
AT1G27080	0
AT1G27090	5536
AT1G27100	250
AT1G27110	135
AT1G27120	1164
AT1G27130	3061
AT1G27135	0
AT1G27140	0
AT1G27150	647
AT1G27160	0
AT1G27170	1
AT1G27180	190
AT1G27190	2966
AT1G27200	15
AT1G27210	1268
AT1G27220	0
AT1G27240	0
AT1G27250	0
AT1G27260	0
AT1G27270	0
AT1G27280	0
AT1G27285	0
AT1G27290	343
AT1G27300	50
AT1G27310	6423
AT1G27320	2766
AT1G27330	4293
AT1G27340	1410
AT1G27350	3792
AT1G27360	4
AT1G27370	386
AT1G27380	0
AT1G27385	559
AT1G27390	6114
AT1G27400	20973
AT1G27410	44
AT1G27420	0
AT1G27430	1796
AT1G27435	2900
AT1G27440	154
AT1G27450	21143
AT1G27460	1865
AT1G27461	0
AT1G27470	2238
AT1G27480	61
AT1G27490	0
AT1G27500	241
AT1G27510	855
AT1G27520	561
AT1G27530	2879
AT1G27535	0
AT1G27540	497
AT1G27550	0
AT1G27555	0
AT1G27560	0
AT1G27565	1
AT1G27570	0
AT1G27580	0
AT1G27595	2710
AT1G27600	2657
AT1G27610	0
AT1G27620	484
AT1G27630	947
AT1G27640	0
AT1G27650	5092
AT1G27660	582
AT1G27670	13
AT1G27671	0
AT1G27680	1863
AT1G27690	1080
AT1G27695	1059
AT1G27700	840
AT1G27710	0
AT1G27720	0
AT1G27730	1
AT1G27740	0
AT1G27750	985
AT1G27752	779
AT1G27760	730
AT1G27770	1559
AT1G27780	0
AT1G27790	0
AT1G27800	0
AT1G27810	0
AT1G27815	0
AT1G27820	0
AT1G27840	435
AT1G27850	1794
AT1G27860	0
AT1G27870	0
AT1G27880	240
AT1G27890	0
AT1G27900	1213
AT1G27910	292
AT1G27920	0
AT1G27921	73
AT1G27930	1901
AT1G27940	0
AT1G27950	9161
AT1G27960	686
AT1G27970	3799
AT1G27980	297
AT1G27990	0
AT1G28000	0
AT1G28002	0
AT1G28005	0
AT1G28010	1
AT1G28020	0
AT1G28030	0
AT1G28040	0
AT1G28050	2808
AT1G28060	3294
AT1G28070	564
AT1G28080	0
AT1G28090	639
AT1G28100	231
AT1G28110	3874
AT1G28120	2676
AT1G28130	2451
AT1G28135	0
AT1G28140	672
AT1G28150	939
AT1G28160	0
AT1G28170	0
AT1G28180	0
AT1G28190	613
AT1G28200	700
AT1G28210	12
AT1G28220	0
AT1G28230	0
AT1G28240	285
AT1G28250	696
AT1G28260	11
AT1G28265	0
AT1G28270	0
AT1G28280	1622
AT1G28290	62190
AT1G28300	0
AT1G28305	0
AT1G28306	0
AT1G28310	883
AT1G28320	670
AT1G28323	0
AT1G28327	0
AT1G28330	1221
AT1G28335	0
AT1G28340	1746
AT1G28350	1185
AT1G28360	650
AT1G28370	0
AT1G28375	1
AT1G28380	460
AT1G28390	1014
AT1G28395	1257
AT1G28400	9868
AT1G28410	599
AT1G28420	2208
AT1G28430	0
AT1G28440	4720
AT1G28447	0
AT1G28450	0
AT1G28455	0
AT1G28460	0
AT1G28465	0
AT1G28470	88
AT1G28480	0
AT1G28490	1504
AT1G28500	0
AT1G28510	359
AT1G28520	2067
AT1G28530	228
AT1G28540	447
AT1G28550	0
AT1G28560	46
AT1G28570	550
AT1G28580	2696
AT1G28590	0
AT1G28591	0
AT1G28600	33
AT1G28610	69
AT1G28620	103
AT1G28630	0
AT1G28640	0
AT1G28650	0
AT1G28660	2
AT1G28670	281
AT1G28680	1
AT1G28685	0
AT1G28690	9
AT1G28695	0
AT1G28700	5
AT1G28710	5612
AT1G28715	166
AT1G28720	0
AT1G28730	0
AT1G28740	0
AT1G28750	0
AT1G28760	1194
AT1G28765	0
AT1G28770	0
AT1G28780	0
AT1G28790	0
AT1G28800	0
AT1G28810	0
AT1G28815	0
AT1G28820	0
AT1G28830	0
AT1G28840	0
AT1G28850	0
AT1G28860	0
AT1G28870	0
AT1G28880	0
AT1G28890	0
AT1G28900	0
AT1G28910	0
AT1G28920	0
AT1G28930	0
AT1G28940	0
AT1G28950	0
AT1G28960	888
AT1G28970	0
AT1G28980	0
AT1G28990	0
AT1G29000	0
AT1G29005	0
AT1G29010	0
AT1G29020	0
AT1G29025	0
AT1G29030	389
AT1G29040	718
AT1G29041	0
AT1G29050	178
AT1G29060	260
AT1G29070	3330
AT1G29071	0
AT1G29075	0
AT1G29080	0
AT1G29090	0
AT1G29100	0
AT1G29110	0
AT1G29120	300
AT1G29140	0
AT1G29150	6129
AT1G29160	161
AT1G29170	968
AT1G29179	0
AT1G29180	0
AT1G29190	0
AT1G29195	2
AT1G29200	131
AT1G29210	0
AT1G29220	1247
AT1G29230	317
AT1G29240	611
AT1G29250	7762
AT1G29260	238
AT1G29265	0
AT1G29270	66
AT1G29280	767
AT1G29290	0
AT1G29300	265
AT1G29310	3110
AT1G29320	2127
AT1G29330	1003
AT1G29340	1070
AT1G29350	815
AT1G29355	0
AT1G29357	42
AT1G29360	0
AT1G29370	934
AT1G29380	317
AT1G29390	1785
AT1G29395	524
AT1G29400	1352
AT1G29410	3
AT1G29418	1496
AT1G29420	0
AT1G29430	0
AT1G29435	0
AT1G29440	0
AT1G29450	0
AT1G29460	0
AT1G29465	0
AT1G29470	8298
AT1G29475	0
AT1G29480	0
AT1G29490	0
AT1G29500	17
AT1G29510	48
AT1G29520	712
AT1G29530	333
AT1G29535	28
AT1G29540	0
AT1G29550	150
AT1G29560	56
AT1G29570	0
AT1G29580	0
AT1G29590	0
AT1G29600	0
AT1G29620	0
AT1G29630	1224
AT1G29640	0
AT1G29650	0
AT1G29660	782
AT1G29670	1778
AT1G29680	0
AT1G29690	874
AT1G29700	19
AT1G29710	542
AT1G29715	0
AT1G29720	153
AT1G29730	0
AT1G29740	0
AT1G29750	26
AT1G29760	76
AT1G29770	364
AT1G29775	0
AT1G29780	0
AT1G29785	1002
AT1G29790	3100
AT1G29800	123
AT1G29810	760
AT1G29820	769
AT1G29830	0
AT1G29840	5
AT1G29850	4579
AT1G29860	0
AT1G29870	0
AT1G29880	4486
AT1G29890	1004
AT1G29900	7549
AT1G29910	3812
AT1G29920	1429
AT1G29930	91449
AT1G29940	2086
AT1G29950	2884
AT1G29960	361
AT1G29962	0
AT1G29965	68
AT1G29970	216
AT1G29980	5284
AT1G29990	3763
AT1G30000	897
AT1G30010	804
AT1G30020	0
AT1G30030	0
AT1G30040	791
AT1G30050	0
AT1G30060	0
AT1G30070	1126
AT1G30080	0
AT1G30090	797
AT1G30100	0
AT1G30110	0
AT1G30120	6526
AT1G30130	772
AT1G30135	0
AT1G30140	0
AT1G30150	0
AT1G30160	255
AT1G30170	0
AT1G30180	0
AT1G30190	0
AT1G30200	828
AT1G30210	1236
AT1G30220	0
AT1G30230	28920
AT1G30240	1125
AT1G30250	0
AT1G30260	0
AT1G30270	2259
AT1G30280	84
AT1G30282	0
AT1G30290	913
AT1G30300	1
AT1G30310	0
AT1G30320	1022
AT1G30330	6264
AT1G30340	0
AT1G30350	0
AT1G30360	11391
AT1G30370	0
AT1G30380	6062
AT1G30390	0
AT1G30400	4545
AT1G30410	399
AT1G30420	10
AT1G30430	0
AT1G30440	2663
AT1G30450	1245
AT1G30455	0
AT1G30460	1354
AT1G30470	2800
AT1G30473	0
AT1G30475	0
AT1G30480	1403
AT1G30490	3264
AT1G30500	59
AT1G30510	760
AT1G30515	203
AT1G30520	16
AT1G30530	1515
AT1G30540	1053
AT1G30545	224
AT1G30550	0
AT1G30560	0
AT1G30570	223
AT1G30580	14959
AT1G30590	260
AT1G30600	1280
AT1G30610	69
AT1G30620	805
AT1G30630	6611
AT1G30640	1
AT1G30650	771
AT1G30660	0
AT1G30670	0
AT1G30680	3606
AT1G30690	8257
AT1G30700	0
AT1G30710	0
AT1G30720	0
AT1G30730	0
AT1G30740	0
AT1G30750	0
AT1G30755	19
AT1G30757	0
AT1G30760	116
AT1G30780	0
AT1G30784	0
AT1G30790	0
AT1G30795	0
AT1G30800	0
AT1G30810	191
AT1G30814	0
AT1G30820	4122
AT1G30825	47
AT1G30830	0
AT1G30835	917
AT1G30840	0
AT1G30845	0
AT1G30850	0
AT1G30860	202
AT1G30870	0
AT1G30880	4834
AT1G30890	900
AT1G30900	96
AT1G30910	256
AT1G30920	0
AT1G30921	0
AT1G30925	0
AT1G30930	0
AT1G30935	6
AT1G30940	0
AT1G30945	0
AT1G30950	446
AT1G30960	1274
AT1G30970	1456
AT1G30972	0
AT1G30974	0
AT1G30975	0
AT1G30980	0
AT1G30990	0
AT1G31000	0
AT1G31010	1466
AT1G31020	1025
AT1G31030	0
AT1G31040	403
AT1G31050	84
AT1G31070	1260
AT1G31072	0
AT1G31080	0
AT1G31090	0
AT1G31093	0
AT1G31095	0
AT1G31100	0
AT1G31110	0
AT1G31120	703
AT1G31130	1948
AT1G31140	0
AT1G31150	2206
AT1G31160	1194
AT1G31163	0
AT1G31166	0
AT1G31170	244
AT1G31173	0
AT1G31175	122
AT1G31180	1928
AT1G31190	163
AT1G31200	0
AT1G31210	0
AT1G31220	170
AT1G31230	3042
AT1G31240	52
AT1G31243	0
AT1G31245	0
AT1G31250	0
AT1G31255	0
AT1G31258	8
AT1G31260	0
AT1G31270	0
AT1G31274	0
AT1G31280	594
AT1G31290	0
AT1G31300	1394
AT1G31310	987
AT1G31320	620
AT1G31330	18983
AT1G31335	1165
AT1G31340	4901
AT1G31350	106
AT1G31355	0
AT1G31358	0
AT1G31360	99
AT1G31370	0
AT1G31380	0
AT1G31390	0
AT1G31400	0
AT1G31410	119
AT1G31420	3435
AT1G31430	196
AT1G31440	1343
AT1G31450	0
AT1G31460	1905
AT1G31470	160
AT1G31480	560
AT1G31485	0
AT1G31490	0
AT1G31500	964
AT1G31510	0
AT1G31520	0
AT1G31530	0
AT1G31540	0
AT1G31550	609
AT1G31555	0
AT1G31570	0
AT1G31580	876
AT1G31600	591
AT1G31620	0
AT1G31630	0
AT1G31640	0
AT1G31650	2041
AT1G31660	2801
AT1G31670	0
AT1G31690	0
AT1G31710	1453
AT1G31720	0
AT1G31730	2912
AT1G31740	1
AT1G31750	0
AT1G31760	514
AT1G31770	3988
AT1G31772	0
AT1G31780	2016
AT1G31790	0
AT1G31800	1688
AT1G31810	1357
AT1G31812	21466
AT1G31814	525
AT1G31817	1659
AT1G31820	0
AT1G31830	2565
AT1G31835	248
AT1G31840	169
AT1G31850	3796
AT1G31860	1014
AT1G31870	1560
AT1G31880	283
AT1G31885	0
AT1G31900	0
AT1G31910	4809
AT1G31920	0
AT1G31930	1629
AT1G31935	0
AT1G31940	363
AT1G31950	0
AT1G31960	0
AT1G31970	5985
AT1G31983	0
AT1G31990	0
AT1G31993	0
AT1G32000	0
AT1G32010	0
AT1G32020	0
AT1G32030	1
AT1G32040	0
AT1G32045	0
AT1G32049	0
AT1G32050	6678
AT1G32060	1578
AT1G32070	870
AT1G32080	10
AT1G32090	1022
AT1G32100	377
AT1G32110	0
AT1G32120	590
AT1G32127	217
AT1G32130	2280
AT1G32140	0
AT1G32150	759
AT1G32160	26
AT1G32170	96
AT1G32172	0
AT1G32180	0
AT1G32190	936
AT1G32200	1411
AT1G32210	3040
AT1G32220	836
AT1G32225	0
AT1G32230	7123
AT1G32240	243
AT1G32250	0
AT1G32260	865
AT1G32270	0
AT1G32280	0
AT1G32300	0
AT1G32310	254
AT1G32320	0
AT1G32330	1121
AT1G32337	0
AT1G32340	456
AT1G32350	0
AT1G32360	1791
AT1G32361	0
AT1G32370	335
AT1G32375	0
AT1G32380	1389
AT1G32385	45
AT1G32390	0
AT1G32400	3083
AT1G32410	606
AT1G32415	495
AT1G32420	0
AT1G32430	0
AT1G32440	937
AT1G32450	0
AT1G32460	159
AT1G32470	5613
AT1G32480	0
AT1G32490	2322
AT1G32500	3726
AT1G32505	0
AT1G32510	0
AT1G32520	0
AT1G32530	8
AT1G32540	463
AT1G32550	444
AT1G32560	0
AT1G32570	0
AT1G32575	39
AT1G32580	4731
AT1G32582	0
AT1G32583	0
AT1G32585	0
AT1G32590	0
AT1G32600	0
AT1G32610	196
AT1G32620	0
AT1G32630	0
AT1G32640	0
AT1G32650	0
AT1G32660	0
AT1G32680	0
AT1G32690	123
AT1G32700	368
AT1G32710	0
AT1G32713	0
AT1G32720	0
AT1G32730	1025
AT1G32740	3
AT1G32750	1320
AT1G32760	44
AT1G32763	0
AT1G32770	0
AT1G32780	3
AT1G32790	1855
AT1G32810	1551
AT1G32820	0
AT1G32830	0
AT1G32840	0
AT1G32850	0
AT1G32860	1195
AT1G32870	253
AT1G32880	0
AT1G32890	0
AT1G32900	12
AT1G32910	0
AT1G32920	830
AT1G32928	0
AT1G32930	683
AT1G32940	222
AT1G32950	0
AT1G32960	0
AT1G32970	0
AT1G32975	0
AT1G32980	0
AT1G32990	4735
AT1G32992	0
AT1G33000	0
AT1G33010	0
AT1G33020	0
AT1G33030	0
AT1G33040	7906
AT1G33050	937
AT1G33055	0
AT1G33060	403
AT1G33070	0
AT1G33080	137
AT1G33090	0
AT1G33100	0
AT1G33102	39
AT1G33110	201
AT1G33120	7633
AT1G33130	0
AT1G33135	0
AT1G33140	16207
AT1G33160	0
AT1G33170	1747
AT1G33180	0
AT1G33190	0
AT1G33200	0
AT1G33220	0
AT1G33230	763
AT1G33240	95
AT1G33250	1580
AT1G33260	0
AT1G33265	781
AT1G33270	388
AT1G33280	0
AT1G33290	658
AT1G33300	0
AT1G33320	0
AT1G33330	81
AT1G33340	93
AT1G33350	7
AT1G33355	0
AT1G33360	823
AT1G33370	0
AT1G33380	0
AT1G33390	1928
AT1G33400	450
AT1G33410	2407
AT1G33415	108
AT1G33420	0
AT1G33430	0
AT1G33440	323
AT1G33450	0
AT1G33460	0
AT1G33470	3371
AT1G33475	1
AT1G33480	808
AT1G33490	404
AT1G33500	0
AT1G33510	0
AT1G33520	1409
AT1G33530	0
AT1G33540	0
AT1G33550	0
AT1G33560	0
AT1G33570	0
AT1G33580	0
AT1G33590	1660
AT1G33600	65
AT1G33607	0
AT1G33610	2
AT1G33612	0
AT1G33615	84
AT1G33640	0
AT1G33660	0
AT1G33670	0
AT1G33680	1785
AT1G33700	114
AT1G33710	0
AT1G33720	0
AT1G33730	0
AT1G33740	0
AT1G33743	0
AT1G33750	0
AT1G33760	0
AT1G33770	1
AT1G33780	106
AT1G33785	0
AT1G33790	738
AT1G33800	70
AT1G33810	2496
AT1G33811	0
AT1G33813	0
AT1G33817	0
AT1G33820	0
AT1G33830	0
AT1G33835	0
AT1G33840	0
AT1G33850	0
AT1G33855	0
AT1G33860	0
AT1G33870	0
AT1G33880	0
AT1G33890	0
AT1G33900	0
AT1G33910	0
AT1G33920	0
AT1G33930	0
AT1G33940	1
AT1G33945	0
AT1G33950	0
AT1G33960	0
AT1G33970	439
AT1G33980	2625
AT1G33990	1213
AT1G34000	400
AT1G34010	1400
AT1G34015	0
AT1G34020	983
AT1G34030	10856
AT1G34040	0
AT1G34042	0
AT1G34044	0
AT1G34046	0
AT1G34047	0
AT1G34049	0
AT1G34050	0
AT1G34060	361
AT1G34065	976
AT1G34070	0
AT1G34080	0
AT1G34090	0
AT1G34095	0
AT1G34097	0
AT1G34100	0
AT1G34110	258
AT1G34120	77
AT1G34130	2676
AT1G34140	0
AT1G34150	259
AT1G34160	398
AT1G34170	0
AT1G34180	0
AT1G34190	2073
AT1G34200	360
AT1G34210	1769
AT1G34220	270
AT1G34230	0
AT1G34240	0
AT1G34245	0
AT1G34250	0
AT1G34260	229
AT1G34270	486
AT1G34281	0
AT1G34290	0
AT1G34300	338
AT1G34310	0
AT1G34315	189
AT1G34317	0
AT1G34320	866
AT1G34330	0
AT1G34340	437
AT1G34350	368
AT1G34355	1389
AT1G34360	901
AT1G34370	2297
AT1G34380	100
AT1G34390	0
AT1G34392	0
AT1G34400	0
AT1G34403	0
AT1G34405	0
AT1G34410	0
AT1G34418	782
AT1G34420	316
AT1G34430	4672
AT1G34440	0
AT1G34460	140
AT1G34470	322
AT1G34480	2
AT1G34490	0
AT1G34500	0
AT1G34510	0
AT1G34520	0
AT1G34530	0
AT1G34540	0
AT1G34545	0
AT1G34550	2116
AT1G34560	0
AT1G34570	168
AT1G34575	0
AT1G34580	0
AT1G34590	0
AT1G34600	0
AT1G34610	0
AT1G34620	0
AT1G34630	63
AT1G34640	244
AT1G34650	0
AT1G34660	0
AT1G34670	0
AT1G34680	0
AT1G34690	0
AT1G34700	0
AT1G34710	0
AT1G34720	0
AT1G34730	0
AT1G34740	0
AT1G34750	99
AT1G34760	0
AT1G34770	1189
AT1G34780	456
AT1G34790	0
AT1G34792	0
AT1G34795	0
AT1G34797	0
AT1G34800	0
AT1G34803	0
AT1G34805	0
AT1G34807	0
AT1G34808	0
AT1G34810	0
AT1G34812	0
AT1G34813	0
AT1G34815	0
AT1G34817	0
AT1G34818	0
AT1G34820	0
AT1G34822	0
AT1G34823	0
AT1G34825	0
AT1G34827	0
AT1G34828	0
AT1G34830	0
AT1G34836	0
AT1G34840	0
AT1G34842	0
AT1G34844	0
AT1G34850	0
AT1G34855	0
AT1G34860	0
AT1G34904	0
AT1G34910	0
AT1G34930	0
AT1G34967	0
AT1G35030	0
AT1G35035	0
AT1G35040	0
AT1G35050	0
AT1G35060	0
AT1G35080	0
AT1G35090	0
AT1G35100	0
AT1G35110	0
AT1G35112	0
AT1G35115	623
AT1G35120	0
AT1G35130	0
AT1G35140	8
AT1G35143	0
AT1G35146	0
AT1G35150	0
AT1G35160	6580
AT1G35170	0
AT1G35180	159
AT1G35181	0
AT1G35183	0
AT1G35186	0
AT1G35190	805
AT1G35200	0
AT1G35210	0
AT1G35215	0
AT1G35220	619
AT1G35230	0
AT1G35240	0
AT1G35242	0
AT1G35250	0
AT1G35255	0
AT1G35260	86
AT1G35270	0
AT1G35280	0
AT1G35290	0
AT1G35300	0
AT1G35310	51
AT1G35320	99
AT1G35330	0
AT1G35340	156
AT1G35350	0
AT1G35353	0
AT1G35360	0
AT1G35365	1
AT1G35370	0
AT1G35375	0
AT1G35380	0
AT1G35390	0
AT1G35400	0
AT1G35405	0
AT1G35410	0
AT1G35420	1109
AT1G35430	8
AT1G35435	0
AT1G35440	0
AT1G35450	0
AT1G35460	414
AT1G35465	0
AT1G35467	0
AT1G35470	934
AT1G35480	0
AT1G35490	0
AT1G35500	0
AT1G35501	0
AT1G35510	1043
AT1G35513	0
AT1G35515	0
AT1G35516	809
AT1G35520	0
AT1G35530	64
AT1G35535	0
AT1G35537	0
AT1G35540	0
AT1G35545	0
AT1G35550	0
AT1G35560	306
AT1G35570	0
AT1G35580	5292
AT1G35590	0
AT1G35600	0
AT1G35610	0
AT1G35612	484
AT1G35614	0
AT1G35617	0
AT1G35620	2508
AT1G35625	0
AT1G35630	0
AT1G35640	0
AT1G35645	0
AT1G35647	0
AT1G35650	0
AT1G35660	94
AT1G35663	0
AT1G35670	544
AT1G35680	6497
AT1G35690	0
AT1G35700	0
AT1G35710	65
AT1G35720	13398
AT1G35730	0
AT1G35735	0
AT1G35740	0
AT1G35745	0
AT1G35750	0
AT1G35760	0
AT1G35770	0
AT1G35780	4344
AT1G35790	0
AT1G35820	0
AT1G35830	435
AT1G35840	0
AT1G35850	0
AT1G35860	0
AT1G35870	0
AT1G35880	0
AT1G35890	0
AT1G35895	0
AT1G35910	108
AT1G35920	0
AT1G35930	0
AT1G35940	0
AT1G35950	0
AT1G35960	0
AT1G35970	0
AT1G35980	0
AT1G35990	0
AT1G35995	0
AT1G36000	0
AT1G36005	0
AT1G36010	0
AT1G36020	0
AT1G36030	0
AT1G36035	0
AT1G36040	0
AT1G36050	1007
AT1G36060	0
AT1G36070	191
AT1G36078	0
AT1G36080	0
AT1G36085	0
AT1G36090	0
AT1G36095	0
AT1G36100	0
AT1G36105	0
AT1G36110	0
AT1G36120	0
AT1G36130	0
AT1G36140	0
AT1G36150	1
AT1G36160	4206
AT1G36180	1452
AT1G36185	0
AT1G36190	0
AT1G36200	0
AT1G36210	0
AT1G36220	0
AT1G36225	0
AT1G36230	0
AT1G36240	0
AT1G36250	0
AT1G36260	0
AT1G36270	0
AT1G36272	0
AT1G36280	1929
AT1G36290	0
AT1G36300	0
AT1G36305	0
AT1G36310	4549
AT1G36320	1458
AT1G36325	0
AT1G36330	0
AT1G36340	0
AT1G36350	0
AT1G36360	0
AT1G36370	1271
AT1G36380	240
AT1G36390	1261
AT1G36395	0
AT1G36400	0
AT1G36403	0
AT1G36406	0
AT1G36420	0
AT1G36430	0
AT1G36440	0
AT1G36441	0
AT1G36445	0
AT1G36450	0
AT1G36460	0
AT1G36470	0
AT1G36480	0
AT1G36485	0
AT1G36490	0
AT1G36495	0
AT1G36500	0
AT1G36510	0
AT1G36520	0
AT1G36530	0
AT1G36540	0
AT1G36550	0
AT1G36560	0
AT1G36570	0
AT1G36580	0
AT1G36590	0
AT1G36595	0
AT1G36600	0
AT1G36605	0
AT1G36610	0
AT1G36620	0
AT1G36622	0
AT1G36623	0
AT1G36627	0
AT1G36630	0
AT1G36640	0
AT1G36650	0
AT1G36660	0
AT1G36670	0
AT1G36675	0
AT1G36680	0
AT1G36690	0
AT1G36700	0
AT1G36710	0
AT1G36720	0
AT1G36730	6781
AT1G36740	0
AT1G36745	0
AT1G36750	0
AT1G36756	0
AT1G36763	0
AT1G36770	0
AT1G36775	0
AT1G36790	0
AT1G36795	0
AT1G36800	0
AT1G36810	0
AT1G36830	0
AT1G36840	0
AT1G36850	0
AT1G36880	0
AT1G36890	0
AT1G36910	0
AT1G36915	0
AT1G36920	0
AT1G36922	0
AT1G36925	0
AT1G36927	0
AT1G36933	0
AT1G36936	0
AT1G36940	449
AT1G36942	0
AT1G36950	0
AT1G36960	0
AT1G36970	0
AT1G36975	0
AT1G36980	3047
AT1G36990	1534
AT1G36992	0
AT1G37000	0
AT1G37010	0
AT1G37012	0
AT1G37015	0
AT1G37020	0
AT1G37030	0
AT1G37035	0
AT1G37036	0
AT1G37037	0
AT1G37038	0
AT1G37040	0
AT1G37045	0
AT1G37050	0
AT1G37057	0
AT1G37060	0
AT1G37063	0
AT1G37070	0
AT1G37080	0
AT1G37090	0
AT1G37095	0
AT1G37100	0
AT1G37110	0
AT1G37113	0
AT1G37120	0
AT1G37130	1925
AT1G37140	2
AT1G37150	110
AT1G37160	0
AT1G37170	0
AT1G37180	0
AT1G37190	0
AT1G37200	0
AT1G37210	0
AT1G37275	0
AT1G37340	0
AT1G37405	0
AT1G37471	0
AT1G37537	0
AT1G37603	0
AT1G37669	0
AT1G37735	0
AT1G37801	0
AT1G37867	0
AT1G37933	0
AT1G37999	0
AT1G38065	0
AT1G38131	16
AT1G38140	0
AT1G38149	0
AT1G38158	0
AT1G38167	0
AT1G38176	0
AT1G38185	0
AT1G38194	0
AT1G38203	0
AT1G38212	0
AT1G38221	0
AT1G38230	0
AT1G38240	0
AT1G38250	0
AT1G38260	0
AT1G38270	0
AT1G38280	0
AT1G38290	0
AT1G38300	0
AT1G38310	0
AT1G38320	0
AT1G38330	0
AT1G38340	0
AT1G38350	0
AT1G38360	0
AT1G38380	0
AT1G38390	0
AT1G38400	0
AT1G38410	0
AT1G38416	0
AT1G38423	0
AT1G38430	0
AT1G38440	0
AT1G38450	0
AT1G38460	0
AT1G38550	0
AT1G38710	0
AT1G38790	0
AT1G38870	0
AT1G39030	0
AT1G39060	0
AT1G39070	0
AT1G39110	0
AT1G39190	0
AT1G39270	0
AT1G39350	0
AT1G39430	0
AT1G39510	0
AT1G39511	0
AT1G39513	0
AT1G39515	0
AT1G39590	0
AT1G39670	0
AT1G39750	0
AT1G39830	0
AT1G39910	0
AT1G39990	0
AT1G40069	0
AT1G40070	0
AT1G40071	0
AT1G40072	0
AT1G40073	0
AT1G40074	0
AT1G40075	0
AT1G40076	0
AT1G40077	0
AT1G40078	0
AT1G40079	0
AT1G40080	0
AT1G40081	0
AT1G40083	0
AT1G40084	0
AT1G40085	0
AT1G40086	0
AT1G40087	0
AT1G40089	0
AT1G40090	0
AT1G40091	0
AT1G40093	0
AT1G40095	0
AT1G40097	0
AT1G40099	0
AT1G40100	0
AT1G40101	0
AT1G40103	0
AT1G40104	0
AT1G40105	0
AT1G40106	0
AT1G40107	0
AT1G40109	0
AT1G40112	0
AT1G40113	0
AT1G40115	0
AT1G40117	0
AT1G40118	0
AT1G40119	0
AT1G40121	0
AT1G40123	0
AT1G40124	0
AT1G40125	0
AT1G40127	0
AT1G40129	0
AT1G40130	0
AT1G40131	0
AT1G40133	0
AT1G40135	0
AT1G40136	0
AT1G40137	0
AT1G40139	0
AT1G40141	0
AT1G40143	0
AT1G40150	0
AT1G40230	0
AT1G40310	0
AT1G40390	0
AT1G40470	0
AT1G40630	0
AT1G41115	0
AT1G41600	0
AT1G41630	0
AT1G41650	0
AT1G41660	0
AT1G41680	0
AT1G41690	0
AT1G41700	0
AT1G41710	0
AT1G41720	0
AT1G41723	0
AT1G41726	0
AT1G41730	0
AT1G41740	0
AT1G41743	0
AT1G41746	0
AT1G41750	0
AT1G41755	0
AT1G41760	0
AT1G41770	0
AT1G41775	0
AT1G41790	0
AT1G41795	0
AT1G41797	0
AT1G41798	0
AT1G41803	0
AT1G41810	0
AT1G41820	0
AT1G41825	0
AT1G41827	0
AT1G41830	1191
AT1G41835	0
AT1G41840	0
AT1G41850	0
AT1G41855	0
AT1G41860	0
AT1G41870	0
AT1G41880	21370
AT1G41890	0
AT1G41893	0
AT1G41896	0
AT1G41900	0
AT1G41910	0
AT1G41920	0
AT1G41930	0
AT1G42003	0
AT1G42040	0
AT1G42045	0
AT1G42050	0
AT1G42060	0
AT1G42070	0
AT1G42080	0
AT1G42090	0
AT1G42100	0
AT1G42110	0
AT1G42120	0
AT1G42130	0
AT1G42140	0
AT1G42150	0
AT1G42160	0
AT1G42170	0
AT1G42180	0
AT1G42190	0
AT1G42200	0
AT1G42210	0
AT1G42220	0
AT1G42230	0
AT1G42240	0
AT1G42250	0
AT1G42260	0
AT1G42270	0
AT1G42280	0
AT1G42290	0
AT1G42300	0
AT1G42310	0
AT1G42320	0
AT1G42350	0
AT1G42360	0
AT1G42365	0
AT1G42367	0
AT1G42370	0
AT1G42375	0
AT1G42377	0
AT1G42380	0
AT1G42385	0
AT1G42390	0
AT1G42393	0
AT1G42396	0
AT1G42400	0
AT1G42410	0
AT1G42420	0
AT1G42430	1717
AT1G42440	3721
AT1G42450	0
AT1G42460	0
AT1G42470	192
AT1G42480	1357
AT1G42490	0
AT1G42500	0
AT1G42510	0
AT1G42515	0
AT1G42520	0
AT1G42525	0
AT1G42530	0
AT1G42540	291
AT1G42550	365
AT1G42560	0
AT1G42570	0
AT1G42580	0
AT1G42590	0
AT1G42595	0
AT1G42600	0
AT1G42602	0
AT1G42605	0
AT1G42610	0
AT1G42615	0
AT1G42620	0
AT1G42630	0
AT1G42635	0
AT1G42650	0
AT1G42655	0
AT1G42680	0
AT1G42690	0
AT1G42695	0
AT1G42697	0
AT1G42698	0
AT1G42700	0
AT1G42703	0
AT1G42705	0
AT1G42710	0
AT1G42718	0
AT1G42727	0
AT1G42736	0
AT1G42740	0
AT1G42745	0
AT1G42780	0
AT1G42816	0
AT1G42852	0
AT1G42888	0
AT1G42924	0
AT1G42960	5466
AT1G42970	2323
AT1G42980	0
AT1G42990	2457
AT1G43000	0
AT1G43005	0
AT1G43010	0
AT1G43020	1
AT1G43030	0
AT1G43040	0
AT1G43050	0
AT1G43060	0
AT1G43070	0
AT1G43080	0
AT1G43090	0
AT1G43100	0
AT1G43110	0
AT1G43120	0
AT1G43130	425
AT1G43140	0
AT1G43145	0
AT1G43150	0
AT1G43160	0
AT1G43170	79098
AT1G43171	0
AT1G43180	0
AT1G43190	3650
AT1G43195	0
AT1G43200	0
AT1G43205	0
AT1G43210	0
AT1G43220	0
AT1G43230	0
AT1G43240	0
AT1G43245	167
AT1G43250	0
AT1G43260	0
AT1G43270	0
AT1G43280	0
AT1G43290	0
AT1G43300	0
AT1G43310	36
AT1G43320	0
AT1G43330	0
AT1G43387	0
AT1G43415	0
AT1G43444	0
AT1G43502	0
AT1G43560	1245
AT1G43570	0
AT1G43575	0
AT1G43580	2121
AT1G43590	0
AT1G43600	0
AT1G43605	0
AT1G43610	0
AT1G43620	963
AT1G43630	0
AT1G43640	17
AT1G43650	153
AT1G43660	0
AT1G43665	0
AT1G43666	0
AT1G43667	0
AT1G43670	481
AT1G43675	155
AT1G43680	0
AT1G43690	1470
AT1G43700	1031
AT1G43710	5204
AT1G43715	0
AT1G43720	0
AT1G43722	0
AT1G43723	0
AT1G43724	0
AT1G43725	0
AT1G43730	0
AT1G43740	0
AT1G43745	0
AT1G43750	0
AT1G43755	0
AT1G43760	0
AT1G43763	0
AT1G43765	21
AT1G43766	0
AT1G43770	104
AT1G43775	0
AT1G43777	0
AT1G43780	0
AT1G43781	0
AT1G43785	0
AT1G43790	553
AT1G43800	129
AT1G43810	0
AT1G43815	0
AT1G43820	0
AT1G43825	0
AT1G43830	0
AT1G43835	0
AT1G43840	0
AT1G43845	0
AT1G43850	213
AT1G43860	1718
AT1G43870	0
AT1G43880	0
AT1G43883	0
AT1G43886	156
AT1G43890	4412
AT1G43895	0
AT1G43897	0
AT1G43900	1520
AT1G43910	203
AT1G43920	0
AT1G43930	0
AT1G43940	0
AT1G43950	0
AT1G43960	0
AT1G43970	0
AT1G43980	1
AT1G43990	0
AT1G43995	0
AT1G43997	0
AT1G44000	334
AT1G44010	0
AT1G44020	0
AT1G44030	0
AT1G44040	0
AT1G44045	0
AT1G44050	0
AT1G44060	0
AT1G44070	0
AT1G44075	0
AT1G44080	0
AT1G44085	0
AT1G44090	0
AT1G44100	1184
AT1G44110	2271
AT1G44120	0
AT1G44125	69
AT1G44130	0
AT1G44140	0
AT1G44150	0
AT1G44160	0
AT1G44170	901
AT1G44180	0
AT1G44191	2
AT1G44224	0
AT1G44286	0
AT1G44318	0
AT1G44350	0
AT1G44370	0
AT1G44382	0
AT1G44414	0
AT1G44446	943
AT1G44478	0
AT1G44500	0
AT1G44510	0
AT1G44542	1
AT1G44570	0
AT1G44575	8094
AT1G44580	0
AT1G44608	0
AT1G44641	0
AT1G44707	0
AT1G44740	31
AT1G44750	1260
AT1G44760	4281
AT1G44770	894
AT1G44780	449
AT1G44790	340
AT1G44800	9668
AT1G44810	4583
AT1G44820	999
AT1G44830	0
AT1G44835	2972
AT1G44840	0
AT1G44850	0
AT1G44860	0
AT1G44870	0
AT1G44875	0
AT1G44880	0
AT1G44890	185
AT1G44895	0
AT1G44900	5645
AT1G44910	645
AT1G44920	408
AT1G44935	0
AT1G44940	0
AT1G44941	0
AT1G44960	317
AT1G44970	2
AT1G44980	0
AT1G44990	0
AT1G45000	7754
AT1G45010	132
AT1G45015	0
AT1G45020	0
AT1G45030	0
AT1G45035	0
AT1G45040	0
AT1G45050	520
AT1G45063	0
AT1G45070	0
AT1G45080	0
AT1G45090	0
AT1G45100	0
AT1G45110	92
AT1G45120	242
AT1G45130	2157
AT1G45140	0
AT1G45145	1247
AT1G45150	683
AT1G45160	1162
AT1G45163	0
AT1G45165	0
AT1G45170	1065
AT1G45180	926
AT1G45190	0
AT1G45191	1
AT1G45201	1558
AT1G45207	953
AT1G45211	0
AT1G45215	0
AT1G45221	0
AT1G45223	0
AT1G45225	0
AT1G45227	0
AT1G45229	229
AT1G45230	2000
AT1G45231	802
AT1G45233	155
AT1G45234	0
AT1G45236	0
AT1G45238	0
AT1G45240	0
AT1G45242	0
AT1G45243	0
AT1G45244	0
AT1G45246	0
AT1G45248	285
AT1G45249	1003
AT1G45256	0
AT1G45332	470
AT1G45403	0
AT1G45474	881
AT1G45545	250
AT1G45616	0
AT1G45688	3122
AT1G45760	0
AT1G45832	0
AT1G45904	0
AT1G45976	24
AT1G46048	0
AT1G46120	0
AT1G46192	0
AT1G46264	788
AT1G46336	0
AT1G46408	0
AT1G46480	571
AT1G46552	0
AT1G46554	1
AT1G46624	0
AT1G46696	0
AT1G46768	0
AT1G46840	0
AT1G46912	0
AT1G46984	0
AT1G47056	242
AT1G47128	6794
AT1G47130	0
AT1G47200	5622
AT1G47210	1808
AT1G47220	0
AT1G47230	448
AT1G47240	579
AT1G47250	1050
AT1G47260	8014
AT1G47265	0
AT1G47270	235
AT1G47271	4
AT1G47278	2908
AT1G47280	0
AT1G47290	1334
AT1G47300	0
AT1G47310	609
AT1G47317	0
AT1G47320	0
AT1G47330	570
AT1G47340	767
AT1G47350	0
AT1G47360	0
AT1G47370	0
AT1G47380	923
AT1G47389	0
AT1G47390	0
AT1G47395	7064
AT1G47400	1893
AT1G47405	0
AT1G47410	104
AT1G47420	5250
AT1G47430	0
AT1G47435	0
AT1G47440	0
AT1G47450	0
AT1G47460	0
AT1G47465	0
AT1G47470	0
AT1G47480	11
AT1G47485	88
AT1G47490	1884
AT1G47495	0
AT1G47497	0
AT1G47500	1714
AT1G47510	0
AT1G47520	1
AT1G47530	2874
AT1G47540	0
AT1G47550	1461
AT1G47560	1
AT1G47565	1
AT1G47570	1209
AT1G47578	0
AT1G47580	126
AT1G47590	0
AT1G47595	0
AT1G47600	0
AT1G47603	0
AT1G47606	0
AT1G47610	0
AT1G47620	0
AT1G47625	0
AT1G47630	0
AT1G47640	2556
AT1G47650	0
AT1G47655	619
AT1G47657	0
AT1G47660	0
AT1G47670	4613
AT1G47680	0
AT1G47690	0
AT1G47695	0
AT1G47700	0
AT1G47705	0
AT1G47710	904
AT1G47720	643
AT1G47730	0
AT1G47740	3186
AT1G47750	801
AT1G47760	155
AT1G47765	0
AT1G47770	0
AT1G47780	0
AT1G47783	0
AT1G47786	0
AT1G47790	0
AT1G47800	0
AT1G47810	0
AT1G47813	0
AT1G47816	0
AT1G47820	671
AT1G47830	2107
AT1G47840	911
AT1G47845	0
AT1G47860	1030
AT1G47870	758
AT1G47880	0
AT1G47885	0
AT1G47890	0
AT1G47900	3865
AT1G47910	0
AT1G47915	0
AT1G47920	0
AT1G47930	0
AT1G47940	0
AT1G47950	0
AT1G47960	0
AT1G47970	7545
AT1G47980	12
AT1G47990	174
AT1G48000	0
AT1G48010	0
AT1G48020	0
AT1G48030	5966
AT1G48040	686
AT1G48050	1030
AT1G48060	0
AT1G48070	0
AT1G48080	0
AT1G48090	1632
AT1G48095	0
AT1G48100	6
AT1G48110	2672
AT1G48120	911
AT1G48130	0
AT1G48140	425
AT1G48145	0
AT1G48150	0
AT1G48160	1776
AT1G48170	213
AT1G48175	609
AT1G48180	0
AT1G48190	0
AT1G48195	0
AT1G48200	809
AT1G48210	2179
AT1G48220	0
AT1G48230	3142
AT1G48240	2408
AT1G48250	0
AT1G48260	0
AT1G48267	0
AT1G48268	0
AT1G48270	577
AT1G48280	729
AT1G48285	0
AT1G48290	0
AT1G48300	8530
AT1G48310	406
AT1G48315	0
AT1G48320	0
AT1G48325	0
AT1G48330	1069
AT1G48340	0
AT1G48350	3406
AT1G48355	0
AT1G48360	358
AT1G48370	678
AT1G48380	251
AT1G48390	0
AT1G48400	0
AT1G48405	0
AT1G48410	8966
AT1G48420	1818
AT1G48422	0
AT1G48430	81
AT1G48440	1900
AT1G48450	2138
AT1G48460	1558
AT1G48470	0
AT1G48480	2094
AT1G48490	322
AT1G48500	0
AT1G48510	0
AT1G48520	1741
AT1G48530	0
AT1G48540	1248
AT1G48550	439
AT1G48560	435
AT1G48570	1180
AT1G48580	35
AT1G48590	0
AT1G48600	8058
AT1G48605	118
AT1G48610	2815
AT1G48620	7194
AT1G48625	0
AT1G48630	15345
AT1G48635	1636
AT1G48640	0
AT1G48650	2145
AT1G48660	0
AT1G48670	0
AT1G48680	0
AT1G48690	0
AT1G48698	0
AT1G48700	0
AT1G48710	0
AT1G48720	0
AT1G48725	0
AT1G48730	0
AT1G48740	1
AT1G48742	0
AT1G48745	0
AT1G48750	0
AT1G48760	787
AT1G48770	87
AT1G48780	296
AT1G48790	1364
AT1G48800	0
AT1G48810	0
AT1G48820	0
AT1G48830	13274
AT1G48840	27
AT1G48850	2894
AT1G48860	2424
AT1G48870	193
AT1G48880	283
AT1G48890	0
AT1G48900	4097
AT1G48910	0
AT1G48912	0
AT1G48920	41548
AT1G48930	0
AT1G48940	0
AT1G48950	1493
AT1G48953	0
AT1G48960	34
AT1G48970	198
AT1G48980	0
AT1G48990	0
AT1G49000	0
AT1G49005	0
AT1G49010	859
AT1G49015	0
AT1G49020	0
AT1G49030	0
AT1G49032	486
AT1G49040	2702
AT1G49050	302
AT1G49060	0
AT1G49070	0
AT1G49080	0
AT1G49090	0
AT1G49100	0
AT1G49110	0
AT1G49120	0
AT1G49130	1
AT1G49140	4160
AT1G49150	0
AT1G49160	19
AT1G49170	207
AT1G49180	0
AT1G49190	0
AT1G49200	509
AT1G49205	0
AT1G49210	217
AT1G49220	0
AT1G49225	0
AT1G49230	490
AT1G49240	5805
AT1G49245	523
AT1G49250	0
AT1G49260	0
AT1G49270	0
AT1G49280	0
AT1G49290	0
AT1G49300	1295
AT1G49310	1199
AT1G49320	5693
AT1G49330	0
AT1G49340	4276
AT1G49350	227
AT1G49360	364
AT1G49370	0
AT1G49380	347
AT1G49390	0
AT1G49400	1861
AT1G49405	0
AT1G49410	7276
AT1G49420	0
AT1G49430	2722
AT1G49435	0
AT1G49440	0
AT1G49450	178
AT1G49460	0
AT1G49470	620
AT1G49475	163
AT1G49480	3163
AT1G49490	0
AT1G49500	256
AT1G49510	1250
AT1G49520	313
AT1G49530	3
AT1G49540	1201
AT1G49550	0
AT1G49560	569
AT1G49570	0
AT1G49580	532
AT1G49590	853
AT1G49600	6551
AT1G49610	0
AT1G49620	193
AT1G49630	1679
AT1G49640	0
AT1G49650	534
AT1G49660	789
AT1G49670	1711
AT1G49680	0
AT1G49690	0
AT1G49700	468
AT1G49710	457
AT1G49715	0
AT1G49720	904
AT1G49730	2790
AT1G49740	1046
AT1G49750	1256
AT1G49760	10782
AT1G49770	0
AT1G49780	434
AT1G49790	79
AT1G49800	0
AT1G49810	0
AT1G49820	1368
AT1G49830	0
AT1G49832	0
AT1G49840	1130
AT1G49850	723
AT1G49860	49
AT1G49870	2792
AT1G49880	0
AT1G49890	1510
AT1G49900	0
AT1G49910	1009
AT1G49920	20
AT1G49930	0
AT1G49938	0
AT1G49940	0
AT1G49950	3047
AT1G49952	0
AT1G49960	0
AT1G49970	3548
AT1G49975	292
AT1G49980	2
AT1G49990	200
AT1G50000	323
AT1G50010	23634
AT1G50020	552
AT1G50030	2578
AT1G50040	24
AT1G50050	0
AT1G50055	646
AT1G50060	0
AT1G50070	0
AT1G50080	0
AT1G50090	0
AT1G50100	0
AT1G50110	1436
AT1G50120	822
AT1G50130	0
AT1G50140	1175
AT1G50160	0
AT1G50170	951
AT1G50180	0
AT1G50190	0
AT1G50200	9783
AT1G50210	0
AT1G50220	0
AT1G50240	2280
AT1G50250	903
AT1G50260	282
AT1G50270	98
AT1G50280	2
AT1G50290	33
AT1G50300	1657
AT1G50310	0
AT1G50320	610
AT1G50325	0
AT1G50330	0
AT1G50340	0
AT1G50350	0
AT1G50360	565
AT1G50370	2535
AT1G50380	2610
AT1G50390	0
AT1G50400	1
AT1G50410	1045
AT1G50420	812
AT1G50430	3857
AT1G50440	408
AT1G50450	72
AT1G50460	492
AT1G50470	0
AT1G50480	3463
AT1G50490	4396
AT1G50500	1716
AT1G50510	880
AT1G50520	0
AT1G50530	0
AT1G50550	0
AT1G50560	0
AT1G50570	2554
AT1G50575	885
AT1G50580	0
AT1G50590	0
AT1G50600	857
AT1G50610	0
AT1G50620	237
AT1G50630	76
AT1G50640	1691
AT1G50650	0
AT1G50659	0
AT1G50660	3094
AT1G50670	987
AT1G50680	0
AT1G50690	0
AT1G50700	1
AT1G50710	896
AT1G50720	0
AT1G50730	660
AT1G50732	242
AT1G50735	0
AT1G50740	53
AT1G50745	1
AT1G50750	0
AT1G50760	0
AT1G50770	0
AT1G50780	0
AT1G50790	56
AT1G50810	0
AT1G50820	0
AT1G50830	0
AT1G50840	1117
AT1G50850	0
AT1G50860	0
AT1G50870	0
AT1G50880	0
AT1G50890	388
AT1G50900	386
AT1G50910	4
AT1G50920	14219
AT1G50930	0
AT1G50940	680
AT1G50950	687
AT1G50960	0
AT1G50970	368
AT1G50980	0
AT1G50990	0
AT1G51000	0
AT1G51010	0
AT1G51020	0
AT1G51030	0
AT1G51035	0
AT1G51040	0
AT1G51050	0
AT1G51055	4
AT1G51060	19619
AT1G51070	3133
AT1G51080	271
AT1G51085	0
AT1G51090	0
AT1G51100	2024
AT1G51110	552
AT1G51120	0
AT1G51130	321
AT1G51140	791
AT1G51150	0
AT1G51160	1119
AT1G51170	171
AT1G51172	0
AT1G51175	0
AT1G51190	1
AT1G51200	6403
AT1G51210	0
AT1G51220	0
AT1G51230	0
AT1G51240	0
AT1G51250	0
AT1G51260	0
AT1G51270	0
AT1G51290	0
AT1G51300	0
AT1G51310	391
AT1G51320	0
AT1G51330	0
AT1G51340	390
AT1G51350	327
AT1G51355	124
AT1G51360	22
AT1G51370	156
AT1G51380	349
AT1G51390	700
AT1G51400	1
AT1G51402	0
AT1G51405	298
AT1G51410	0
AT1G51420	0
AT1G51430	76
AT1G51440	278
AT1G51450	1520
AT1G51460	1222
AT1G51470	0
AT1G51480	0
AT1G51490	0
AT1G51500	1100
AT1G51510	7721
AT1G51520	296
AT1G51530	0
AT1G51538	20
AT1G51540	1280
AT1G51550	0
AT1G51560	350
AT1G51570	8318
AT1G51580	825
AT1G51590	2596
AT1G51600	1209
AT1G51610	1545
AT1G51620	1
AT1G51630	3677
AT1G51640	0
AT1G51645	17
AT1G51650	9658
AT1G51660	960
AT1G51670	0
AT1G51680	3834
AT1G51690	2208
AT1G51700	552
AT1G51710	4261
AT1G51720	1186
AT1G51730	2790
AT1G51740	37
AT1G51745	709
AT1G51750	0
AT1G51760	867
AT1G51770	0
AT1G51780	0
AT1G51790	0
AT1G51800	0
AT1G51802	0
AT1G51805	106
AT1G51810	0
AT1G51820	0
AT1G51823	0
AT1G51830	0
AT1G51840	0
AT1G51850	0
AT1G51860	0
AT1G51870	0
AT1G51880	0
AT1G51890	0
AT1G51900	0
AT1G51910	0
AT1G51913	0
AT1G51915	0
AT1G51920	0
AT1G51930	0
AT1G51940	1284
AT1G51950	1563
AT1G51960	402
AT1G51965	192
AT1G51970	0
AT1G51980	8394
AT1G51990	0
AT1G52000	853
AT1G52010	0
AT1G52020	0
AT1G52030	388
AT1G52040	868
AT1G52050	0
AT1G52060	0
AT1G52070	0
AT1G52080	0
AT1G52085	0
AT1G52087	0
AT1G52090	0
AT1G52100	191
AT1G52110	0
AT1G52120	0
AT1G52130	0
AT1G52140	409
AT1G52150	4635
AT1G52155	252
AT1G52160	1049
AT1G52170	0
AT1G52180	0
AT1G52185	0
AT1G52190	790
AT1G52191	0
AT1G52200	0
AT1G52210	0
AT1G52211	0
AT1G52220	2437
AT1G52230	5036
AT1G52240	0
AT1G52245	540
AT1G52260	311
AT1G52270	419
AT1G52280	1556
AT1G52290	4
AT1G52300	37188
AT1G52310	3271
AT1G52315	0
AT1G52320	742
AT1G52325	0
AT1G52330	0
AT1G52340	68
AT1G52342	0
AT1G52343	0
AT1G52347	127
AT1G52350	0
AT1G52360	4586
AT1G52370	1768
AT1G52380	2209
AT1G52390	0
AT1G52400	11780
AT1G52410	1554
AT1G52415	0
AT1G52420	2311
AT1G52430	231
AT1G52440	0
AT1G52450	365
AT1G52460	0
AT1G52470	0
AT1G52490	0
AT1G52495	0
AT1G52500	877
AT1G52510	10
AT1G52520	153
AT1G52530	441
AT1G52540	350
AT1G52550	0
AT1G52560	0
AT1G52565	279
AT1G52570	0
AT1G52580	0
AT1G52590	463
AT1G52600	1687
AT1G52603	0
AT1G52610	0
AT1G52615	0
AT1G52618	170
AT1G52620	0
AT1G52630	659
AT1G52640	245
AT1G52650	0
AT1G52660	0
AT1G52670	2106
AT1G52680	0
AT1G52690	1
AT1G52695	0
AT1G52696	0
AT1G52700	88
AT1G52710	53
AT1G52720	2429
AT1G52730	2295
AT1G52740	11190
AT1G52750	253
AT1G52760	3062
AT1G52770	0
AT1G52780	909
AT1G52790	0
AT1G52800	0
AT1G52810	0
AT1G52820	0
AT1G52825	303
AT1G52827	79
AT1G52830	0
AT1G52840	0
AT1G52850	0
AT1G52855	0
AT1G52857	0
AT1G52860	0
AT1G52870	108
AT1G52880	0
AT1G52890	1
AT1G52900	0
AT1G52905	572
AT1G52910	12
AT1G52920	0
AT1G52930	4105
AT1G52940	0
AT1G52942	1
AT1G52950	0
AT1G52960	0
AT1G52970	0
AT1G52980	4843
AT1G52990	0
AT1G53000	1946
AT1G53010	0
AT1G53020	0
AT1G53023	0
AT1G53025	257
AT1G53030	408
AT1G53035	526
AT1G53040	2407
AT1G53050	3181
AT1G53060	4
AT1G53070	5730
AT1G53080	0
AT1G53090	242
AT1G53100	0
AT1G53110	772
AT1G53120	599
AT1G53130	0
AT1G53140	2258
AT1G53160	1
AT1G53163	0
AT1G53165	1046
AT1G53170	931
AT1G53180	574
AT1G53190	585
AT1G53200	603
AT1G53210	2585
AT1G53220	0
AT1G53230	0
AT1G53233	0
AT1G53240	14538
AT1G53250	492
AT1G53260	29
AT1G53265	0
AT1G53270	24
AT1G53280	1532
AT1G53282	0
AT1G53285	0
AT1G53290	1136
AT1G53300	2668
AT1G53310	3696
AT1G53320	1127
AT1G53325	0
AT1G53330	6
AT1G53340	0
AT1G53345	416
AT1G53350	177
AT1G53360	0
AT1G53366	0
AT1G53370	0
AT1G53380	3727
AT1G53390	918
AT1G53400	459
AT1G53410	127
AT1G53420	0
AT1G53430	896
AT1G53440	302
AT1G53450	112
AT1G53460	941
AT1G53470	8
AT1G53480	0
AT1G53490	176
AT1G53500	1818
AT1G53510	2504
AT1G53520	486
AT1G53530	695
AT1G53540	0
AT1G53541	0
AT1G53542	0
AT1G53550	0
AT1G53560	0
AT1G53570	539
AT1G53580	1231
AT1G53590	1189
AT1G53600	1
AT1G53610	0
AT1G53620	0
AT1G53625	0
AT1G53630	0
AT1G53633	0
AT1G53635	0
AT1G53640	0
AT1G53645	3084
AT1G53650	405
AT1G53655	0
AT1G53660	2
AT1G53670	10
AT1G53680	0
AT1G53683	0
AT1G53687	0
AT1G53690	2
AT1G53700	597
AT1G53705	0
AT1G53708	0
AT1G53710	950
AT1G53720	842
AT1G53730	757
AT1G53750	9962
AT1G53760	888
AT1G53770	1015
AT1G53780	962
AT1G53790	370
AT1G53800	1301
AT1G53801	0
AT1G53810	0
AT1G53815	0
AT1G53820	0
AT1G53830	0
AT1G53840	756
AT1G53850	5703
AT1G53860	377
AT1G53870	0
AT1G53875	0
AT1G53880	0
AT1G53885	0
AT1G53887	0
AT1G53890	0
AT1G53900	0
AT1G53903	0
AT1G53910	7298
AT1G53920	415
AT1G53930	0
AT1G53935	0
AT1G53940	0
AT1G53945	0
AT1G53950	0
AT1G53970	0
AT1G53980	0
AT1G53990	0
AT1G54000	0
AT1G54010	1300
AT1G54020	298
AT1G54030	1105
AT1G54035	0
AT1G54040	0
AT1G54050	11
AT1G54060	1084
AT1G54070	0
AT1G54080	7366
AT1G54090	638
AT1G54095	0
AT1G54100	3238
AT1G54110	20
AT1G54115	1915
AT1G54120	128
AT1G54130	740
AT1G54140	551
AT1G54150	450
AT1G54160	0
AT1G54170	1374
AT1G54180	493
AT1G54200	393
AT1G54210	265
AT1G54215	226
AT1G54217	388
AT1G54220	1484
AT1G54230	0
AT1G54240	0
AT1G54250	2327
AT1G54260	474
AT1G54270	9740
AT1G54280	17
AT1G54290	470
AT1G54300	0
AT1G54310	46
AT1G54320	2561
AT1G54330	104
AT1G54340	1645
AT1G54350	755
AT1G54355	0
AT1G54360	921
AT1G54370	745
AT1G54380	1604
AT1G54385	1580
AT1G54390	765
AT1G54400	0
AT1G54410	48547
AT1G54420	0
AT1G54430	0
AT1G54440	1358
AT1G54445	0
AT1G54450	314
AT1G54460	1265
AT1G54470	0
AT1G54475	0
AT1G54490	2057
AT1G54500	1408
AT1G54510	1441
AT1G54520	398
AT1G54530	3
AT1G54540	0
AT1G54550	0
AT1G54560	0
AT1G54570	938
AT1G54575	48
AT1G54580	11485
AT1G54590	0
AT1G54600	0
AT1G54610	2252
AT1G54620	0
AT1G54630	8910
AT1G54640	0
AT1G54650	156
AT1G54660	0
AT1G54670	0
AT1G54680	236
AT1G54690	2380
AT1G54700	0
AT1G54710	1852
AT1G54720	0
AT1G54730	182
AT1G54740	0
AT1G54750	0
AT1G54760	0
AT1G54770	862
AT1G54773	0
AT1G54775	0
AT1G54780	2923
AT1G54790	0
AT1G54820	0
AT1G54830	1034
AT1G54840	633
AT1G54850	1930
AT1G54860	0
AT1G54870	0
AT1G54890	0
AT1G54905	0
AT1G54920	1059
AT1G54923	0
AT1G54926	0
AT1G54930	284
AT1G54940	0
AT1G54950	0
AT1G54953	0
AT1G54955	0
AT1G54957	0
AT1G54960	554
AT1G54970	0
AT1G54980	0
AT1G54985	0
AT1G54990	4354
AT1G55000	860
AT1G55010	6140
AT1G55020	1009
AT1G55030	0
AT1G55035	0
AT1G55040	324
AT1G55050	0
AT1G55060	0
AT1G55070	0
AT1G55080	591
AT1G55090	1243
AT1G55100	0
AT1G55110	473
AT1G55120	900
AT1G55130	1361
AT1G55140	439
AT1G55150	1412
AT1G55152	0
AT1G55160	1748
AT1G55170	5
AT1G55175	0
AT1G55180	58
AT1G55190	0
AT1G55200	2127
AT1G55205	2573
AT1G55207	0
AT1G55210	2822
AT1G55220	0
AT1G55221	0
AT1G55230	0
AT1G55240	0
AT1G55250	591
AT1G55260	1444
AT1G55265	0
AT1G55270	713
AT1G55280	47
AT1G55290	0
AT1G55300	519
AT1G55310	714
AT1G55320	388
AT1G55325	1002
AT1G55330	0
AT1G55335	0
AT1G55340	922
AT1G55350	5152
AT1G55360	11432
AT1G55365	0
AT1G55370	761
AT1G55380	0
AT1G55390	221
AT1G55400	0
AT1G55410	0
AT1G55420	0
AT1G55430	0
AT1G55440	0
AT1G55450	1
AT1G55460	1004
AT1G55470	0
AT1G55475	174
AT1G55480	1121
AT1G55490	9387
AT1G55500	1261
AT1G55510	1037
AT1G55520	670
AT1G55525	0
AT1G55530	1223
AT1G55535	271
AT1G55540	1302
AT1G55546	0
AT1G55550	0
AT1G55560	1
AT1G55570	0
AT1G55580	240
AT1G55590	435
AT1G55591	0
AT1G55600	0
AT1G55604	0
AT1G55610	0
AT1G55620	1297
AT1G55625	0
AT1G55630	114
AT1G55640	0
AT1G55650	0
AT1G55660	0
AT1G55670	2161
AT1G55673	0
AT1G55675	146
AT1G55680	3696
AT1G55690	3515
AT1G55700	0
AT1G55710	0
AT1G55720	0
AT1G55730	0
AT1G55740	20
AT1G55750	890
AT1G55755	0
AT1G55760	142
AT1G55770	0
AT1G55775	0
AT1G55790	0
AT1G55800	0
AT1G55803	0
AT1G55805	1746
AT1G55810	972
AT1G55820	936
AT1G55830	14
AT1G55840	2169
AT1G55850	277
AT1G55860	3925
AT1G55865	0
AT1G55870	1001
AT1G55880	1031
AT1G55890	3929
AT1G55900	2475
AT1G55910	14
AT1G55915	6
AT1G55917	0
AT1G55920	975
AT1G55928	0
AT1G55930	85
AT1G55940	0
AT1G55945	0
AT1G55947	0
AT1G55950	0
AT1G55960	529
AT1G55964	1
AT1G55970	7
AT1G55980	5
AT1G55990	0
AT1G56000	5
AT1G56010	15
AT1G56020	1373
AT1G56030	0
AT1G56040	0
AT1G56045	18495
AT1G56050	779
AT1G56060	0
AT1G56070	72534
AT1G56080	114
AT1G56085	0
AT1G56090	115
AT1G56100	0
AT1G56105	0
AT1G56110	21597
AT1G56120	188
AT1G56130	19
AT1G56140	158
AT1G56145	453
AT1G56150	0
AT1G56160	0
AT1G56165	0
AT1G56170	0
AT1G56180	195
AT1G56190	1882
AT1G56200	3812
AT1G56210	1829
AT1G56220	4132
AT1G56225	0
AT1G56230	1744
AT1G56233	0
AT1G56240	0
AT1G56242	0
AT1G56250	0
AT1G56260	109
AT1G56270	0
AT1G56280	15952
AT1G56290	409
AT1G56300	2340
AT1G56310	526
AT1G56320	0
AT1G56330	10972
AT1G56340	22806
AT1G56345	334
AT1G56350	1165
AT1G56360	2
AT1G56380	0
AT1G56385	0
AT1G56390	0
AT1G56400	0
AT1G56410	1
AT1G56415	0
AT1G56418	0
AT1G56420	185
AT1G56423	929
AT1G56430	8166
AT1G56440	1
AT1G56450	6559
AT1G56460	310
AT1G56470	0
AT1G56480	0
AT1G56490	32
AT1G56500	1083
AT1G56510	0
AT1G56520	0
AT1G56530	0
AT1G56540	0
AT1G56550	0
AT1G56553	0
AT1G56555	0
AT1G56560	408
AT1G56570	563
AT1G56580	0
AT1G56590	821
AT1G56600	0
AT1G56605	0
AT1G56610	10
AT1G56612	8
AT1G56620	0
AT1G56630	0
AT1G56640	0
AT1G56650	5
AT1G56660	402
AT1G56670	0
AT1G56675	0
AT1G56680	373
AT1G56690	252
AT1G56700	1757
AT1G56710	0
AT1G56720	170
AT1G56730	0
AT1G56740	0
AT1G56750	0
AT1G56760	0
AT1G56770	0
AT1G56780	0
AT1G56790	0
AT1G56800	0
AT1G56810	0
AT1G56820	0
AT1G56830	0
AT1G56840	0
AT1G56850	0
AT1G56860	0
AT1G56870	0
AT1G56880	0
AT1G56890	0
AT1G56900	0
AT1G56910	0
AT1G56920	0
AT1G56930	0
AT1G56940	0
AT1G56950	0
AT1G56960	0
AT1G56970	0
AT1G56980	0
AT1G56990	0
AT1G57000	0
AT1G57010	0
AT1G57020	0
AT1G57030	0
AT1G57040	0
AT1G57050	0
AT1G57060	0
AT1G57070	0
AT1G57080	0
AT1G57090	0
AT1G57100	0
AT1G57110	0
AT1G57120	0
AT1G57130	0
AT1G57140	0
AT1G57150	0
AT1G57160	0
AT1G57170	0
AT1G57180	0
AT1G57190	0
AT1G57200	0
AT1G57210	0
AT1G57220	0
AT1G57230	0
AT1G57240	0
AT1G57250	0
AT1G57260	0
AT1G57270	0
AT1G57280	0
AT1G57290	0
AT1G57300	0
AT1G57310	0
AT1G57320	0
AT1G57330	0
AT1G57340	0
AT1G57350	0
AT1G57360	0
AT1G57370	0
AT1G57380	0
AT1G57390	0
AT1G57400	0
AT1G57410	0
AT1G57420	0
AT1G57430	0
AT1G57440	0
AT1G57450	0
AT1G57460	0
AT1G57470	0
AT1G57480	0
AT1G57490	0
AT1G57500	0
AT1G57510	0
AT1G57520	0
AT1G57530	0
AT1G57540	289
AT1G57550	0
AT1G57560	0
AT1G57565	0
AT1G57570	0
AT1G57580	0
AT1G57590	0
AT1G57600	160
AT1G57610	1762
AT1G57613	0
AT1G57620	1106
AT1G57630	0
AT1G57640	0
AT1G57650	0
AT1G57660	10102
AT1G57670	0
AT1G57680	1976
AT1G57690	0
AT1G57700	174
AT1G57710	0
AT1G57720	21030
AT1G57730	0
AT1G57740	0
AT1G57750	0
AT1G57760	0
AT1G57765	766
AT1G57770	917
AT1G57775	0
AT1G57777	0
AT1G57780	0
AT1G57790	258
AT1G57800	0
AT1G57810	0
AT1G57820	11033
AT1G57830	0
AT1G57835	0
AT1G57840	0
AT1G57850	0
AT1G57860	4800
AT1G57870	1298
AT1G57900	0
AT1G57906	0
AT1G57943	0
AT1G57980	0
AT1G57990	0
AT1G58007	2
AT1G58010	0
AT1G58020	0
AT1G58025	1721
AT1G58030	2040
AT1G58037	0
AT1G58040	0
AT1G58050	2
AT1G58055	0
AT1G58060	709
AT1G58070	408
AT1G58080	1251
AT1G58090	0
AT1G58100	3072
AT1G58110	2233
AT1G58120	0
AT1G58130	0
AT1G58140	0
AT1G58150	3
AT1G58160	0
AT1G58170	244
AT1G58180	307
AT1G58190	0
AT1G58200	858
AT1G58210	0
AT1G58215	0
AT1G58220	129
AT1G58223	0
AT1G58225	0
AT1G58230	1586
AT1G58235	1042
AT1G58242	0
AT1G58245	0
AT1G58248	0
AT1G58250	990
AT1G58260	0
AT1G58265	0
AT1G58270	799
AT1G58280	50
AT1G58290	1096
AT1G58300	0
AT1G58310	1
AT1G58320	0
AT1G58330	0
AT1G58340	1531
AT1G58350	515
AT1G58360	2652
AT1G58370	0
AT1G58380	3731
AT1G58390	0
AT1G58400	0
AT1G58410	987
AT1G58420	1
AT1G58430	1
AT1G58440	585
AT1G58450	0
AT1G58460	0
AT1G58470	285
AT1G58520	252
AT1G58525	0
AT1G58561	0
AT1G58590	47
AT1G58602	306
AT1G58643	0
AT1G58684	0
AT1G58725	0
AT1G58766	0
AT1G58807	0
AT1G58808	0
AT1G58848	0
AT1G58889	0
AT1G58936	0
AT1G58983	1
AT1G59030	0
AT1G59077	0
AT1G59124	0
AT1G59171	0
AT1G59218	0
AT1G59265	0
AT1G59312	0
AT1G59359	0
AT1G59406	0
AT1G59453	0
AT1G59460	0
AT1G59470	0
AT1G59500	1
AT1G59510	73
AT1G59520	539
AT1G59530	0
AT1G59540	1789
AT1G59550	0
AT1G59560	750
AT1G59570	0
AT1G59580	1247
AT1G59590	0
AT1G59600	1210
AT1G59610	3026
AT1G59620	52
AT1G59630	0
AT1G59640	366
AT1G59650	1437
AT1G59660	637
AT1G59670	0
AT1G59675	0
AT1G59680	0
AT1G59690	0
AT1G59700	0
AT1G59710	746
AT1G59720	70
AT1G59722	0
AT1G59723	0
AT1G59724	0
AT1G59725	0
AT1G59730	0
AT1G59740	826
AT1G59750	5039
AT1G59760	1694
AT1G59770	0
AT1G59780	0
AT1G59790	1
AT1G59800	0
AT1G59810	0
AT1G59820	1220
AT1G59830	1229
AT1G59833	0
AT1G59835	0
AT1G59840	449
AT1G59850	44
AT1G59860	1
AT1G59865	0
AT1G59870	1943
AT1G59880	0
AT1G59885	0
AT1G59890	1619
AT1G59900	3080
AT1G59910	1243
AT1G59920	0
AT1G59930	0
AT1G59940	0
AT1G59950	0
AT1G59960	2074
AT1G59970	186
AT1G59980	91
AT1G59990	2216
AT1G60000	187
AT1G60010	23
AT1G60020	0
AT1G60025	0
AT1G60030	5
AT1G60040	0
AT1G60050	0
AT1G60060	201
AT1G60070	1863
AT1G60072	0
AT1G60073	0
AT1G60075	0
AT1G60080	1023
AT1G60090	0
AT1G60095	0
AT1G60110	0
AT1G60120	0
AT1G60130	0
AT1G60140	1195
AT1G60150	0
AT1G60160	1002
AT1G60170	3488
AT1G60180	0
AT1G60190	2
AT1G60200	1788
AT1G60220	1272
AT1G60230	76
AT1G60240	0
AT1G60250	0
AT1G60260	674
AT1G60270	383
AT1G60280	0
AT1G60290	0
AT1G60300	0
AT1G60310	0
AT1G60320	0
AT1G60330	0
AT1G60340	0
AT1G60350	0
AT1G60360	1
AT1G60370	0
AT1G60380	0
AT1G60390	1491
AT1G60400	0
AT1G60410	0
AT1G60420	1018
AT1G60430	741
AT1G60440	896
AT1G60450	0
AT1G60460	23
AT1G60470	0
AT1G60480	0
AT1G60490	773
AT1G60500	0
AT1G60505	0
AT1G60510	0
AT1G60520	0
AT1G60525	1
AT1G60530	0
AT1G60540	0
AT1G60545	0
AT1G60550	914
AT1G60560	1240
AT1G60570	0
AT1G60580	0
AT1G60590	340
AT1G60600	1235
AT1G60610	1191
AT1G60620	418
AT1G60625	0
AT1G60630	2225
AT1G60640	1337
AT1G60650	1938
AT1G60660	3320
AT1G60670	779
AT1G60680	193
AT1G60690	174
AT1G60700	327
AT1G60710	4141
AT1G60720	0
AT1G60730	22
AT1G60740	0
AT1G60750	0
AT1G60760	0
AT1G60770	4489
AT1G60780	3206
AT1G60783	0
AT1G60787	0
AT1G60790	261
AT1G60800	5245
AT1G60810	1789
AT1G60815	0
AT1G60820	0
AT1G60830	43
AT1G60835	0
AT1G60840	0
AT1G60850	1496
AT1G60860	3433
AT1G60870	1616
AT1G60880	0
AT1G60890	1273
AT1G60900	2842
AT1G60910	0
AT1G60913	0
AT1G60920	0
AT1G60930	955
AT1G60940	983
AT1G60950	11971
AT1G60960	633
AT1G60970	0
AT1G60980	0
AT1G60983	0
AT1G60985	0
AT1G60986	0
AT1G60987	0
AT1G60989	210
AT1G60990	885
AT1G60995	1639
AT1G61000	991
AT1G61010	5242
AT1G61020	0
AT1G61030	656
AT1G61040	2404
AT1G61050	0
AT1G61060	0
AT1G61065	176
AT1G61070	3
AT1G61080	0
AT1G61090	0
AT1G61093	0
AT1G61095	0
AT1G61097	0
AT1G61100	823
AT1G61105	0
AT1G61110	1
AT1G61120	0
AT1G61130	0
AT1G61140	2858
AT1G61150	1341
AT1G61160	0
AT1G61165	0
AT1G61170	319
AT1G61180	518
AT1G61190	7
AT1G61200	0
AT1G61210	297
AT1G61215	1
AT1G61224	0
AT1G61226	0
AT1G61230	0
AT1G61240	146
AT1G61250	4283
AT1G61255	60
AT1G61260	263
AT1G61270	0
AT1G61275	0
AT1G61280	20
AT1G61290	0
AT1G61300	0
AT1G61310	86
AT1G61320	0
AT1G61330	0
AT1G61340	0
AT1G61350	323
AT1G61360	238
AT1G61370	129
AT1G61380	5
AT1G61390	6
AT1G61400	317
AT1G61410	59
AT1G61415	1
AT1G61420	1
AT1G61430	287
AT1G61440	0
AT1G61450	580
AT1G61460	48
AT1G61470	0
AT1G61475	0
AT1G61480	0
AT1G61490	1
AT1G61500	53
AT1G61510	0
AT1G61520	12348
AT1G61540	0
AT1G61542	0
AT1G61550	0
AT1G61560	0
AT1G61562	0
AT1G61563	0
AT1G61565	0
AT1G61566	0
AT1G61570	4674
AT1G61575	1
AT1G61580	2166
AT1G61590	0
AT1G61600	235
AT1G61610	0
AT1G61620	1612
AT1G61630	0
AT1G61640	570
AT1G61650	0
AT1G61660	2560
AT1G61665	6
AT1G61667	1079
AT1G61670	1105
AT1G61680	442
AT1G61685	0
AT1G61688	0
AT1G61690	1696
AT1G61700	0
AT1G61710	0
AT1G61720	0
AT1G61730	5607
AT1G61732	0
AT1G61740	1266
AT1G61750	0
AT1G61760	421
AT1G61770	1025
AT1G61780	1671
AT1G61790	6214
AT1G61795	147
AT1G61800	0
AT1G61810	0
AT1G61820	572
AT1G61830	0
AT1G61840	0
AT1G61850	631
AT1G61860	0
AT1G61870	3708
AT1G61880	0
AT1G61890	180
AT1G61900	1668
AT1G61910	0
AT1G61920	0
AT1G61930	17
AT1G61940	0
AT1G61950	0
AT1G61960	904
AT1G61970	11
AT1G61980	189
AT1G61990	1936
AT1G62000	0
AT1G62010	238
AT1G62020	3036
AT1G62030	408
AT1G62035	0
AT1G62040	520
AT1G62045	248
AT1G62050	316
AT1G62055	0
AT1G62060	0
AT1G62070	0
AT1G62075	0
AT1G62080	0
AT1G62085	1467
AT1G62090	0
AT1G62095	0
AT1G62110	356
AT1G62120	690
AT1G62130	0
AT1G62150	1051
AT1G62160	0
AT1G62170	0
AT1G62180	1303
AT1G62190	0
AT1G62200	467
AT1G62210	0
AT1G62214	0
AT1G62220	0
AT1G62225	0
AT1G62230	0
AT1G62240	0
AT1G62250	53
AT1G62260	350
AT1G62262	0
AT1G62270	0
AT1G62280	0
AT1G62290	1594
AT1G62300	312
AT1G62305	415
AT1G62310	294
AT1G62320	0
AT1G62330	2273
AT1G62333	0
AT1G62340	0
AT1G62350	0
AT1G62355	0
AT1G62360	6956
AT1G62370	41
AT1G62380	5961
AT1G62390	7541
AT1G62400	0
AT1G62410	0
AT1G62420	0
AT1G62421	0
AT1G62422	391
AT1G62430	1208
AT1G62440	0
AT1G62450	0
AT1G62460	0
AT1G62480	29681
AT1G62490	193
AT1G62500	12679
AT1G62510	0
AT1G62515	0
AT1G62520	340
AT1G62530	0
AT1G62540	241
AT1G62550	0
AT1G62560	5106
AT1G62570	519
AT1G62580	0
AT1G62590	0
AT1G62600	307
AT1G62610	39
AT1G62620	0
AT1G62630	0
AT1G62640	2621
AT1G62650	0
AT1G62660	1
AT1G62670	247
AT1G62680	124
AT1G62690	216
AT1G62695	0
AT1G62700	0
AT1G62710	167
AT1G62720	107
AT1G62730	132
AT1G62740	2486
AT1G62750	4000
AT1G62760	0
AT1G62766	0
AT1G62770	0
AT1G62780	376
AT1G62790	2927
AT1G62800	181
AT1G62810	2718
AT1G62820	1235
AT1G62830	919
AT1G62835	0
AT1G62840	0
AT1G62850	723
AT1G62860	248
AT1G62870	1079
AT1G62880	1490
AT1G62886	0
AT1G62890	0
AT1G62895	0
AT1G62900	0
AT1G62910	6
AT1G62914	273
AT1G62915	52
AT1G62920	27
AT1G62930	0
AT1G62935	0
AT1G62940	4
AT1G62950	153
AT1G62960	1546
AT1G62970	1461
AT1G62975	0
AT1G62978	0
AT1G62980	0
AT1G62981	54
AT1G62990	271
AT1G63000	4485
AT1G63005	0
AT1G63010	511
AT1G63020	823
AT1G63030	0
AT1G63040	0
AT1G63050	96
AT1G63055	0
AT1G63057	0
AT1G63060	0
AT1G63070	1
AT1G63080	6
AT1G63090	349
AT1G63100	2251
AT1G63105	0
AT1G63110	1419
AT1G63120	370
AT1G63130	1192
AT1G63140	0
AT1G63150	254
AT1G63160	1539
AT1G63170	1989
AT1G63180	460
AT1G63190	0
AT1G63200	0
AT1G63205	0
AT1G63206	0
AT1G63210	0
AT1G63220	650
AT1G63230	24
AT1G63240	784
AT1G63245	0
AT1G63250	731
AT1G63260	86
AT1G63270	1892
AT1G63280	0
AT1G63290	1529
AT1G63295	0
AT1G63300	721
AT1G63310	1428
AT1G63320	0
AT1G63330	0
AT1G63340	0
AT1G63350	0
AT1G63360	421
AT1G63370	0
AT1G63380	0
AT1G63390	0
AT1G63400	0
AT1G63410	0
AT1G63420	406
AT1G63430	854
AT1G63440	399
AT1G63450	0
AT1G63460	1235
AT1G63470	4863
AT1G63480	1555
AT1G63490	1088
AT1G63500	814
AT1G63510	0
AT1G63520	0
AT1G63522	0
AT1G63530	0
AT1G63535	0
AT1G63540	0
AT1G63550	0
AT1G63570	0
AT1G63580	0
AT1G63590	0
AT1G63600	0
AT1G63610	1156
AT1G63615	0
AT1G63630	0
AT1G63640	1749
AT1G63650	1364
AT1G63660	4584
AT1G63670	1915
AT1G63680	1244
AT1G63690	1821
AT1G63700	1304
AT1G63710	0
AT1G63720	0
AT1G63730	107
AT1G63740	256
AT1G63750	0
AT1G63760	19
AT1G63770	5793
AT1G63780	2052
AT1G63790	0
AT1G63800	536
AT1G63810	2286
AT1G63820	304
AT1G63830	1870
AT1G63835	0
AT1G63840	202
AT1G63850	1663
AT1G63855	715
AT1G63860	307
AT1G63870	0
AT1G63880	144
AT1G63900	494
AT1G63910	0
AT1G63920	0
AT1G63930	0
AT1G63940	7144
AT1G63950	0
AT1G63960	0
AT1G63970	1443
AT1G63980	2184
AT1G63990	0
AT1G64000	0
AT1G64010	0
AT1G64020	0
AT1G64030	0
AT1G64035	0
AT1G64040	4790
AT1G64050	1286
AT1G64060	238
AT1G64065	0
AT1G64070	0
AT1G64080	461
AT1G64090	7083
AT1G64100	0
AT1G64105	1
AT1G64107	0
AT1G64110	0
AT1G64120	0
AT1G64130	0
AT1G64140	2941
AT1G64150	9
AT1G64160	0
AT1G64170	406
AT1G64180	232
AT1G64185	70
AT1G64190	2544
AT1G64195	0
AT1G64200	554
AT1G64210	0
AT1G64220	378
AT1G64230	5577
AT1G64235	0
AT1G64240	0
AT1G64250	1
AT1G64253	150
AT1G64255	0
AT1G64260	16
AT1G64270	1
AT1G64280	760
AT1G64290	0
AT1G64295	0
AT1G64300	527
AT1G64310	0
AT1G64320	0
AT1G64330	1507
AT1G64340	0
AT1G64350	851
AT1G64355	315
AT1G64360	0
AT1G64370	2172
AT1G64380	2
AT1G64385	1304
AT1G64390	5405
AT1G64400	146
AT1G64405	261
AT1G64410	0
AT1G64420	0
AT1G64430	586
AT1G64440	589
AT1G64450	734
AT1G64455	0
AT1G64460	1753
AT1G64480	0
AT1G64490	1930
AT1G64500	101
AT1G64510	5248
AT1G64520	7878
AT1G64530	600
AT1G64540	0
AT1G64550	4017
AT1G64560	0
AT1G64561	0
AT1G64563	0
AT1G64570	819
AT1G64572	55
AT1G64580	106
AT1G64583	17
AT1G64584	0
AT1G64585	0
AT1G64590	0
AT1G64600	467
AT1G64610	52
AT1G64618	0
AT1G64620	904
AT1G64625	414
AT1G64630	54
AT1G64633	0
AT1G64640	451
AT1G64650	4312
AT1G64660	504
AT1G64670	596
AT1G64680	491
AT1G64690	469
AT1G64700	0
AT1G64710	2389
AT1G64720	4308
AT1G64730	0
AT1G64740	533
AT1G64750	7392
AT1G64760	2426
AT1G64770	245
AT1G64780	554
AT1G64790	5707
AT1G64795	0
AT1G64800	0
AT1G64810	198
AT1G64820	0
AT1G64830	0
AT1G64840	421
AT1G64850	88
AT1G64860	1000
AT1G64870	0
AT1G64880	5490
AT1G64890	605
AT1G64900	0
AT1G64910	0
AT1G64920	0
AT1G64930	0
AT1G64940	77
AT1G64950	0
AT1G64960	1282
AT1G64970	950
AT1G64980	1346
AT1G64990	1702
AT1G65000	0
AT1G65010	5755
AT1G65020	889
AT1G65030	1171
AT1G65032	583
AT1G65040	962
AT1G65050	0
AT1G65060	16
AT1G65070	1246
AT1G65080	553
AT1G65090	0
AT1G65110	0
AT1G65113	0
AT1G65120	1
AT1G65130	0
AT1G65140	0
AT1G65150	753
AT1G65160	0
AT1G65165	0
AT1G65170	0
AT1G65180	0
AT1G65190	132
AT1G65200	0
AT1G65210	0
AT1G65220	3227
AT1G65230	1
AT1G65240	0
AT1G65250	0
AT1G65260	1729
AT1G65270	2668
AT1G65280	1023
AT1G65290	11779
AT1G65295	1575
AT1G65300	0
AT1G65310	0
AT1G65320	384
AT1G65330	0
AT1G65340	0
AT1G65342	0
AT1G65346	0
AT1G65347	0
AT1G65349	0
AT1G65350	0
AT1G65352	0
AT1G65360	0
AT1G65365	0
AT1G65370	2251
AT1G65380	914
AT1G65385	0
AT1G65390	0
AT1G65410	1075
AT1G65420	9
AT1G65425	0
AT1G65430	806
AT1G65440	4035
AT1G65450	0
AT1G65470	924
AT1G65480	0
AT1G65481	0
AT1G65483	0
AT1G65484	356
AT1G65485	0
AT1G65486	0
AT1G65490	0
AT1G65500	586
AT1G65510	0
AT1G65520	150
AT1G65540	968
AT1G65541	0
AT1G65550	0
AT1G65560	317
AT1G65570	0
AT1G65580	1490
AT1G65585	0
AT1G65590	807
AT1G65610	1
AT1G65620	22
AT1G65630	0
AT1G65640	0
AT1G65642	0
AT1G65650	3054
AT1G65660	1730
AT1G65670	0
AT1G65680	0
AT1G65681	0
AT1G65690	0
AT1G65700	2323
AT1G65710	647
AT1G65720	2737
AT1G65730	297
AT1G65735	0
AT1G65740	0
AT1G65750	0
AT1G65760	0
AT1G65770	0
AT1G65780	0
AT1G65790	0
AT1G65800	0
AT1G65810	124
AT1G65820	2834
AT1G65830	0
AT1G65840	2196
AT1G65845	28
AT1G65850	0
AT1G65860	2809
AT1G65870	0
AT1G65875	0
AT1G65880	0
AT1G65890	0
AT1G65900	1662
AT1G65910	0
AT1G65920	347
AT1G65930	13508
AT1G65940	0
AT1G65950	376
AT1G65960	8079
AT1G65970	56
AT1G65980	13001
AT1G65985	0
AT1G65990	0
AT1G66000	0
AT1G66010	0
AT1G66020	0
AT1G66030	0
AT1G66040	9
AT1G66045	0
AT1G66050	338
AT1G66060	0
AT1G66070	2106
AT1G66080	880
AT1G66090	0
AT1G66100	0
AT1G66110	0
AT1G66120	0
AT1G66130	99
AT1G66140	1594
AT1G66145	0
AT1G66150	3305
AT1G66160	0
AT1G66170	0
AT1G66173	0
AT1G66180	477
AT1G66190	0
AT1G66200	16143
AT1G66210	0
AT1G66220	0
AT1G66230	105
AT1G66235	0
AT1G66240	6063
AT1G66245	0
AT1G66250	3849
AT1G66260	4930
AT1G66270	0
AT1G66280	0
AT1G66290	0
AT1G66300	0
AT1G66310	0
AT1G66320	0
AT1G66330	438
AT1G66340	869
AT1G66345	0
AT1G66350	421
AT1G66360	0
AT1G66370	0
AT1G66380	0
AT1G66390	0
AT1G66400	56
AT1G66410	18637
AT1G66420	0
AT1G66430	7699
AT1G66440	0
AT1G66450	0
AT1G66460	0
AT1G66465	0
AT1G66470	0
AT1G66480	0
AT1G66490	0
AT1G66500	12
AT1G66510	489
AT1G66520	144
AT1G66530	2374
AT1G66534	0
AT1G66540	79
AT1G66550	0
AT1G66560	0
AT1G66570	0
AT1G66580	21136
AT1G66590	15
AT1G66600	0
AT1G66610	0
AT1G66620	1126
AT1G66630	0
AT1G66640	0
AT1G66650	222
AT1G66660	852
AT1G66670	2476
AT1G66680	1984
AT1G66690	37
AT1G66700	0
AT1G66710	0
AT1G66720	0
AT1G66725	151
AT1G66730	944
AT1G66740	1476
AT1G66750	436
AT1G66760	210
AT1G66770	0
AT1G66780	0
AT1G66783	0
AT1G66795	0
AT1G66800	0
AT1G66810	261
AT1G66820	0
AT1G66830	236
AT1G66840	297
AT1G66850	2
AT1G66852	0
AT1G66855	0
AT1G66860	0
AT1G66870	0
AT1G66880	198
AT1G66890	478
AT1G66900	88
AT1G66910	0
AT1G66920	69
AT1G66930	0
AT1G66940	370
AT1G66950	0
AT1G66960	0
AT1G66970	1088
AT1G66980	237
AT1G66990	0
AT1G67000	0
AT1G67010	0
AT1G67020	0
AT1G67025	0
AT1G67030	0
AT1G67035	961
AT1G67040	2247
AT1G67050	535
AT1G67060	543
AT1G67070	0
AT1G67080	1094
AT1G67090	38545
AT1G67100	0
AT1G67105	0
AT1G67110	315
AT1G67120	2713
AT1G67130	0
AT1G67140	2428
AT1G67148	0
AT1G67150	0
AT1G67160	0
AT1G67170	356
AT1G67180	228
AT1G67190	673
AT1G67195	0
AT1G67200	0
AT1G67210	386
AT1G67220	0
AT1G67230	7704
AT1G67235	0
AT1G67238	0
AT1G67240	0
AT1G67250	3457
AT1G67260	0
AT1G67265	0
AT1G67270	0
AT1G67280	2037
AT1G67290	0
AT1G67300	666
AT1G67310	1023
AT1G67320	1941
AT1G67325	751
AT1G67328	0
AT1G67330	0
AT1G67340	1067
AT1G67350	7232
AT1G67360	963
AT1G67365	0
AT1G67370	98
AT1G67390	0
AT1G67400	102
AT1G67410	140
AT1G67420	480
AT1G67430	42971
AT1G67440	788
AT1G67450	0
AT1G67455	0
AT1G67460	0
AT1G67470	983
AT1G67480	2701
AT1G67481	0
AT1G67490	936
AT1G67500	667
AT1G67510	314
AT1G67520	0
AT1G67530	106
AT1G67540	0
AT1G67550	831
AT1G67560	882
AT1G67570	0
AT1G67580	1154
AT1G67590	1121
AT1G67600	0
AT1G67610	0
AT1G67620	191
AT1G67623	0
AT1G67626	0
AT1G67630	1711
AT1G67635	0
AT1G67640	0
AT1G67645	0
AT1G67650	0
AT1G67660	1126
AT1G67670	0
AT1G67680	3466
AT1G67690	89
AT1G67700	1241
AT1G67710	1
AT1G67720	1696
AT1G67730	3901
AT1G67740	5258
AT1G67750	2543
AT1G67760	100
AT1G67770	22
AT1G67775	0
AT1G67780	713
AT1G67785	6652
AT1G67790	0
AT1G67792	166
AT1G67800	518
AT1G67810	283
AT1G67820	709
AT1G67830	1528
AT1G67840	963
AT1G67850	999
AT1G67855	0
AT1G67856	0
AT1G67860	1763
AT1G67865	428
AT1G67870	9909
AT1G67880	465
AT1G67890	491
AT1G67900	1228
AT1G67910	298
AT1G67920	182
AT1G67930	1747
AT1G67940	218
AT1G67950	585
AT1G67960	192
AT1G67970	218
AT1G67980	0
AT1G67990	4
AT1G68000	836
AT1G68010	2262
AT1G68020	1673
AT1G68030	0
AT1G68040	0
AT1G68050	2918
AT1G68060	3548
AT1G68070	785
AT1G68080	0
AT1G68090	0
AT1G68100	203
AT1G68110	6
AT1G68120	667
AT1G68130	326
AT1G68140	1670
AT1G68150	26
AT1G68160	458
AT1G68170	0
AT1G68180	0
AT1G68185	584
AT1G68190	224
AT1G68200	210
AT1G68210	0
AT1G68220	1585
AT1G68230	559
AT1G68238	1240
AT1G68240	0
AT1G68250	0
AT1G68260	411
AT1G68270	0
AT1G68280	0
AT1G68285	0
AT1G68290	0
AT1G68300	790
AT1G68310	921
AT1G68320	0
AT1G68325	0
AT1G68330	677
AT1G68340	68
AT1G68350	0
AT1G68360	112
AT1G68370	3857
AT1G68380	0
AT1G68390	0
AT1G68400	1238
AT1G68410	446
AT1G68420	0
AT1G68430	392
AT1G68440	319
AT1G68450	0
AT1G68460	0
AT1G68470	0
AT1G68480	158
AT1G68490	1297
AT1G68500	0
AT1G68510	0
AT1G68520	14
AT1G68526	0
AT1G68530	2508
AT1G68540	81
AT1G68550	3002
AT1G68560	14115
AT1G68568	0
AT1G68570	5
AT1G68580	1636
AT1G68585	109
AT1G68590	3396
AT1G68600	98
AT1G68610	0
AT1G68620	0
AT1G68630	0
AT1G68640	1326
AT1G68650	985
AT1G68660	1750
AT1G68670	1238
AT1G68680	1078
AT1G68690	205
AT1G68700	0
AT1G68710	338
AT1G68720	3112
AT1G68723	0
AT1G68725	0
AT1G68730	725
AT1G68735	0
AT1G68740	656
AT1G68750	0
AT1G68760	1729
AT1G68765	0
AT1G68770	0
AT1G68780	2389
AT1G68790	3068
AT1G68795	0
AT1G68800	403
AT1G68810	1233
AT1G68820	650
AT1G68825	0
AT1G68830	961
AT1G68840	1
AT1G68845	0
AT1G68850	0
AT1G68860	0
AT1G68862	0
AT1G68870	1
AT1G68872	122
AT1G68875	13
AT1G68877	0
AT1G68880	0
AT1G68890	217
AT1G68905	0
AT1G68907	0
AT1G68910	1056
AT1G68920	1133
AT1G68930	167
AT1G68935	0
AT1G68937	0
AT1G68940	0
AT1G68945	1681
AT1G68950	0
AT1G68960	0
AT1G68970	0
AT1G68980	366
AT1G68990	1807
AT1G69000	0
AT1G69010	622
AT1G69020	208
AT1G69030	1717
AT1G69040	2675
AT1G69050	24
AT1G69060	617
AT1G69070	2969
AT1G69080	233
AT1G69085	0
AT1G69090	0
AT1G69100	0
AT1G69110	0
AT1G69120	1
AT1G69130	0
AT1G69140	26
AT1G69150	0
AT1G69160	65
AT1G69170	18
AT1G69180	1
AT1G69190	0
AT1G69200	2565
AT1G69210	121
AT1G69220	1141
AT1G69230	314
AT1G69240	0
AT1G69250	2068
AT1G69252	1463
AT1G69260	75
AT1G69270	130
AT1G69280	0
AT1G69290	167
AT1G69295	1771
AT1G69300	0
AT1G69310	415
AT1G69320	0
AT1G69325	0
AT1G69330	236
AT1G69340	1386
AT1G69350	3
AT1G69360	1190
AT1G69370	965
AT1G69380	483
AT1G69390	2251
AT1G69400	197
AT1G69410	4201
AT1G69420	7474
AT1G69430	369
AT1G69440	892
AT1G69450	1
AT1G69460	3599
AT1G69470	0
AT1G69480	0
AT1G69485	153
AT1G69490	0
AT1G69500	2
AT1G69510	4773
AT1G69520	0
AT1G69523	6
AT1G69526	0
AT1G69530	3406
AT1G69540	0
AT1G69543	0
AT1G69550	469
AT1G69560	0
AT1G69570	0
AT1G69572	0
AT1G69580	743
AT1G69587	34
AT1G69588	0
AT1G69590	0
AT1G69600	387
AT1G69610	1
AT1G69620	47158
AT1G69630	0
AT1G69640	1727
AT1G69650	0
AT1G69660	0
AT1G69670	540
AT1G69680	1101
AT1G69690	625
AT1G69700	2364
AT1G69710	0
AT1G69720	0
AT1G69730	1
AT1G69740	5545
AT1G69750	141
AT1G69760	1377
AT1G69770	6016
AT1G69780	1244
AT1G69790	0
AT1G69792	0
AT1G69795	0
AT1G69797	0
AT1G69800	328
AT1G69810	0
AT1G69818	0
AT1G69820	0
AT1G69825	0
AT1G69828	0
AT1G69830	3356
AT1G69840	682
AT1G69850	705
AT1G69860	0
AT1G69870	16
AT1G69880	0
AT1G69890	401
AT1G69900	62
AT1G69910	2805
AT1G69920	0
AT1G69930	0
AT1G69935	262
AT1G69940	0
AT1G69950	787
AT1G69960	1134
AT1G69970	342
AT1G69980	251
AT1G69981	0
AT1G69990	0
AT1G70000	0
AT1G70010	0
AT1G70020	0
AT1G70030	0
AT1G70040	0
AT1G70050	0
AT1G70060	1109
AT1G70070	575
AT1G70080	0
AT1G70090	1735
AT1G70100	2396
AT1G70110	0
AT1G70120	0
AT1G70130	0
AT1G70140	1
AT1G70150	242
AT1G70160	3498
AT1G70170	0
AT1G70175	0
AT1G70180	459
AT1G70185	0
AT1G70190	3506
AT1G70200	96
AT1G70209	0
AT1G70210	836
AT1G70220	7
AT1G70230	412
AT1G70250	0
AT1G70260	0
AT1G70270	0
AT1G70280	1869
AT1G70290	445
AT1G70300	985
AT1G70310	4272
AT1G70320	6214
AT1G70330	325
AT1G70335	0
AT1G70340	486
AT1G70350	417
AT1G70360	427
AT1G70370	6849
AT1G70380	0
AT1G70390	0
AT1G70400	0
AT1G70410	3257
AT1G70420	1
AT1G70430	450
AT1G70440	0
AT1G70450	0
AT1G70460	0
AT1G70470	216
AT1G70475	0
AT1G70480	1144
AT1G70490	9555
AT1G70500	0
AT1G70505	607
AT1G70510	134
AT1G70518	471
AT1G70520	118
AT1G70530	274
AT1G70540	0
AT1G70550	206
AT1G70560	432
AT1G70570	1274
AT1G70580	439
AT1G70581	0
AT1G70590	207
AT1G70600	44819
AT1G70610	532
AT1G70620	2355
AT1G70630	373
AT1G70640	0
AT1G70645	0
AT1G70650	85
AT1G70660	949
AT1G70670	1145
AT1G70680	0
AT1G70690	0
AT1G70700	56
AT1G70710	4451
AT1G70720	0
AT1G70730	3265
AT1G70740	322
AT1G70750	368
AT1G70760	0
AT1G70770	4150
AT1G70780	3246
AT1G70790	113
AT1G70800	770
AT1G70810	163
AT1G70820	2
AT1G70830	15743
AT1G70840	0
AT1G70850	25
AT1G70860	0
AT1G70870	0
AT1G70880	0
AT1G70885	0
AT1G70890	206
AT1G70895	197
AT1G70900	925
AT1G70910	0
AT1G70920	106
AT1G70940	3345
AT1G70944	0
AT1G70949	0
AT1G70950	51
AT1G70960	0
AT1G70970	0
AT1G70980	1455
AT1G70985	0
AT1G70990	0
AT1G71000	0
AT1G71002	0
AT1G71010	5301
AT1G71015	0
AT1G71020	1118
AT1G71030	175
AT1G71040	167
AT1G71050	0
AT1G71060	298
AT1G71070	1158
AT1G71080	2249
AT1G71090	1397
AT1G71100	1129
AT1G71110	131
AT1G71120	0
AT1G71130	302
AT1G71140	0
AT1G71150	0
AT1G71160	0
AT1G71170	625
AT1G71180	231
AT1G71190	688
AT1G71200	0
AT1G71210	706
AT1G71220	4376
AT1G71230	383
AT1G71235	0
AT1G71240	439
AT1G71250	0
AT1G71260	1668
AT1G71270	895
AT1G71280	0
AT1G71290	0
AT1G71300	0
AT1G71310	1139
AT1G71320	0
AT1G71330	46
AT1G71340	321
AT1G71350	1419
AT1G71360	339
AT1G71370	0
AT1G71380	0
AT1G71390	0
AT1G71400	0
AT1G71410	783
AT1G71420	0
AT1G71430	395
AT1G71440	1566
AT1G71450	0
AT1G71460	808
AT1G71470	0
AT1G71480	0
AT1G71490	181
AT1G71500	1937
AT1G71520	0
AT1G71528	0
AT1G71530	0
AT1G71680	0
AT1G71690	0
AT1G71691	398
AT1G71692	1
AT1G71695	2730
AT1G71696	599
AT1G71697	219
AT1G71700	0
AT1G71710	1481
AT1G71720	1692
AT1G71730	1352
AT1G71740	0
AT1G71750	712
AT1G71760	0
AT1G71770	1
AT1G71780	2652
AT1G71790	1495
AT1G71800	783
AT1G71810	156
AT1G71820	2326
AT1G71828	0
AT1G71830	328
AT1G71840	2327
AT1G71850	1925
AT1G71860	1434
AT1G71865	222
AT1G71866	0
AT1G71870	1746
AT1G71880	191
AT1G71890	422
AT1G71900	1474
AT1G71910	0
AT1G71920	1
AT1G71930	0
AT1G71940	500
AT1G71950	2494
AT1G71960	364
AT1G71970	19
AT1G71980	937
AT1G71990	138
AT1G72000	0
AT1G72010	529
AT1G72020	8591
AT1G72030	270
AT1G72040	7004
AT1G72050	737
AT1G72060	0
AT1G72070	0
AT1G72080	0
AT1G72090	3909
AT1G72100	0
AT1G72110	0
AT1G72120	0
AT1G72125	0
AT1G72130	323
AT1G72131	0
AT1G72140	0
AT1G72141	0
AT1G72150	3730
AT1G72160	987
AT1G72170	2557
AT1G72175	32
AT1G72180	908
AT1G72190	23
AT1G72200	0
AT1G72210	690
AT1G72220	0
AT1G72230	1049
AT1G72240	0
AT1G72250	1706
AT1G72260	87
AT1G72270	0
AT1G72275	5
AT1G72280	46
AT1G72290	0
AT1G72300	769
AT1G72310	581
AT1G72320	2464
AT1G72330	1991
AT1G72340	2541
AT1G72350	0
AT1G72360	0
AT1G72370	39486
AT1G72390	1263
AT1G72410	1790
AT1G72416	2
AT1G72420	234
AT1G72430	136
AT1G72440	4033
AT1G72450	506
AT1G72460	0
AT1G72470	994
AT1G72480	2393
AT1G72490	0
AT1G72500	660
AT1G72510	1136
AT1G72520	152
AT1G72530	0
AT1G72540	0
AT1G72545	0
AT1G72550	4574
AT1G72560	1251
AT1G72570	0
AT1G72580	0
AT1G72590	0
AT1G72600	0
AT1G72610	0
AT1G72620	0
AT1G72630	2530
AT1G72640	597
AT1G72645	355
AT1G72650	1427
AT1G72660	0
AT1G72670	2033
AT1G72680	568
AT1G72690	103
AT1G72700	258
AT1G72710	3657
AT1G72720	128
AT1G72730	1796
AT1G72740	782
AT1G72750	2894
AT1G72755	0
AT1G72760	0
AT1G72770	533
AT1G72780	0
AT1G72790	726
AT1G72800	0
AT1G72810	2626
AT1G72820	1020
AT1G72830	465
AT1G72840	237
AT1G72850	0
AT1G72852	0
AT1G72855	0
AT1G72860	0
AT1G72870	1
AT1G72880	783
AT1G72890	0
AT1G72900	0
AT1G72910	0
AT1G72920	2
AT1G72930	0
AT1G72940	0
AT1G72950	0
AT1G72960	0
AT1G72970	3193
AT1G72980	0
AT1G72990	212
AT1G73000	0
AT1G73010	142
AT1G73020	591
AT1G73030	1919
AT1G73040	244
AT1G73050	1
AT1G73060	1303
AT1G73065	0
AT1G73066	0
AT1G73080	1601
AT1G73090	355
AT1G73100	1684
AT1G73110	2
AT1G73120	0
AT1G73130	354
AT1G73140	0
AT1G73150	125
AT1G73160	0
AT1G73165	0
AT1G73170	753
AT1G73175	0
AT1G73177	682
AT1G73180	1102
AT1G73190	0
AT1G73200	1700
AT1G73210	823
AT1G73220	0
AT1G73230	12702
AT1G73240	1530
AT1G73250	241
AT1G73260	7
AT1G73270	0
AT1G73280	0
AT1G73290	0
AT1G73300	0
AT1G73310	0
AT1G73320	44
AT1G73325	0
AT1G73330	1
AT1G73340	0
AT1G73350	1307
AT1G73360	1175
AT1G73370	869
AT1G73380	26
AT1G73390	981
AT1G73400	367
AT1G73410	0
AT1G73430	1144
AT1G73440	520
AT1G73445	0
AT1G73450	597
AT1G73460	2153
AT1G73470	565
AT1G73480	408
AT1G73490	2254
AT1G73500	146
AT1G73510	0
AT1G73530	1265
AT1G73540	4
AT1G73550	18
AT1G73560	0
AT1G73570	422
AT1G73580	0
AT1G73590	8729
AT1G73600	1128
AT1G73603	0
AT1G73607	0
AT1G73610	0
AT1G73620	682
AT1G73630	909
AT1G73640	58
AT1G73650	768
AT1G73655	841
AT1G73660	739
AT1G73670	74
AT1G73680	428
AT1G73687	0
AT1G73690	501
AT1G73700	0
AT1G73710	225
AT1G73720	830
AT1G73730	663
AT1G73740	46
AT1G73750	0
AT1G73760	1768
AT1G73770	205
AT1G73780	0
AT1G73790	151
AT1G73805	0
AT1G73810	0
AT1G73820	647
AT1G73830	15
AT1G73840	1083
AT1G73850	979
AT1G73860	2
AT1G73870	1
AT1G73875	367
AT1G73880	0
AT1G73885	1674
AT1G73890	451
AT1G73900	0
AT1G73910	0
AT1G73920	2332
AT1G73930	3225
AT1G73940	2815
AT1G73950	737
AT1G73960	3379
AT1G73965	0
AT1G73970	883
AT1G73980	202
AT1G73990	1378
AT1G74000	309
AT1G74010	0
AT1G74020	265
AT1G74030	3283
AT1G74035	0
AT1G74040	119
AT1G74045	0
AT1G74050	15353
AT1G74055	0
AT1G74060	22205
AT1G74070	1304
AT1G74080	0
AT1G74088	0
AT1G74090	6917
AT1G74100	2703
AT1G74110	0
AT1G74120	180
AT1G74130	1
AT1G74140	0
AT1G74150	5
AT1G74160	911
AT1G74170	47
AT1G74180	296
AT1G74190	0
AT1G74200	0
AT1G74205	0
AT1G74210	433
AT1G74220	0
AT1G74230	2971
AT1G74240	378
AT1G74250	570
AT1G74260	5678
AT1G74270	9174
AT1G74280	119
AT1G74290	2
AT1G74300	0
AT1G74310	354
AT1G74320	408
AT1G74330	193
AT1G74340	795
AT1G74350	1
AT1G74360	157
AT1G74370	582
AT1G74380	1660
AT1G74385	0
AT1G74390	454
AT1G74400	113
AT1G74410	133
AT1G74420	193
AT1G74430	431
AT1G74440	5
AT1G74450	610
AT1G74453	324
AT1G74456	0
AT1G74457	0
AT1G74458	67
AT1G74460	1
AT1G74470	8404
AT1G74480	0
AT1G74490	177
AT1G74500	0
AT1G74510	1505
AT1G74520	1040
AT1G74530	965
AT1G74540	0
AT1G74545	0
AT1G74550	0
AT1G74560	10445
AT1G74570	0
AT1G74580	0
AT1G74590	0
AT1G74600	4
AT1G74610	0
AT1G74620	0
AT1G74630	0
AT1G74640	611
AT1G74650	0
AT1G74660	1
AT1G74670	0
AT1G74675	0
AT1G74680	274
AT1G74690	5981
AT1G74700	1
AT1G74710	0
AT1G74720	3200
AT1G74730	776
AT1G74740	8
AT1G74750	371
AT1G74770	1
AT1G74780	5
AT1G74790	1532
AT1G74800	1289
AT1G74810	0
AT1G74820	0
AT1G74830	0
AT1G74840	3569
AT1G74850	2471
AT1G74860	378
AT1G74870	0
AT1G74875	0
AT1G74880	102
AT1G74890	1051
AT1G74900	0
AT1G74910	1082
AT1G74920	6252
AT1G74929	0
AT1G74930	0
AT1G74940	911
AT1G74950	526
AT1G74960	7414
AT1G74970	4836
AT1G74990	0
AT1G75000	1
AT1G75010	366
AT1G75020	147
AT1G75030	196
AT1G75040	509
AT1G75050	4
AT1G75060	678
AT1G75070	0
AT1G75080	2080
AT1G75090	431
AT1G75100	762
AT1G75110	1658
AT1G75120	6796
AT1G75125	0
AT1G75130	665
AT1G75140	1899
AT1G75150	585
AT1G75160	0
AT1G75163	0
AT1G75166	0
AT1G75170	150
AT1G75180	2068
AT1G75190	678
AT1G75200	3236
AT1G75210	1203
AT1G75220	2797
AT1G75230	1257
AT1G75240	7857
AT1G75250	244
AT1G75260	0
AT1G75261	0
AT1G75270	1296
AT1G75280	1078
AT1G75290	0
AT1G75295	0
AT1G75300	7
AT1G75310	1728
AT1G75330	4052
AT1G75335	404
AT1G75340	430
AT1G75350	5028
AT1G75360	1
AT1G75370	896
AT1G75380	1492
AT1G75390	1030
AT1G75394	6
AT1G75400	920
AT1G75410	13
AT1G75420	4
AT1G75430	656
AT1G75440	446
AT1G75450	644
AT1G75460	2
AT1G75470	0
AT1G75480	0
AT1G75490	0
AT1G75500	17355
AT1G75510	618
AT1G75520	672
AT1G75530	0
AT1G75540	1226
AT1G75550	923
AT1G75560	2940
AT1G75570	0
AT1G75580	2589
AT1G75590	16
AT1G75600	0
AT1G75610	0
AT1G75620	0
AT1G75630	3684
AT1G75640	2514
AT1G75650	0
AT1G75660	3581
AT1G75670	1396
AT1G75680	2791
AT1G75690	503
AT1G75700	0
AT1G75710	838
AT1G75717	0
AT1G75720	0
AT1G75730	340
AT1G75740	0
AT1G75750	16
AT1G75760	411
AT1G75770	50
AT1G75780	391
AT1G75785	0
AT1G75790	0
AT1G75800	2547
AT1G75810	102
AT1G75820	3974
AT1G75830	0
AT1G75840	3729
AT1G75850	731
AT1G75860	364
AT1G75870	0
AT1G75880	0
AT1G75890	0
AT1G75891	0
AT1G75900	13
AT1G75910	0
AT1G75920	0
AT1G75930	4
AT1G75940	124
AT1G75945	661
AT1G75950	10693
AT1G75960	1
AT1G75970	0
AT1G75980	375
AT1G75990	1779
AT1G76000	0
AT1G76010	7695
AT1G76020	110
AT1G76030	2530
AT1G76040	2083
AT1G76050	417
AT1G76060	809
AT1G76062	0
AT1G76065	0
AT1G76070	23
AT1G76080	505
AT1G76090	661
AT1G76100	2021
AT1G76110	277
AT1G76120	890
AT1G76130	1
AT1G76135	0
AT1G76140	2098
AT1G76150	1129
AT1G76160	2497
AT1G76170	257
AT1G76180	4656
AT1G76185	0
AT1G76190	0
AT1G76200	8895
AT1G76210	0
AT1G76220	0
AT1G76230	0
AT1G76240	0
AT1G76250	1
AT1G76260	851
AT1G76270	347
AT1G76280	238
AT1G76290	0
AT1G76300	3934
AT1G76310	2262
AT1G76320	704
AT1G76330	0
AT1G76340	1083
AT1G76350	383
AT1G76360	0
AT1G76370	0
AT1G76380	788
AT1G76390	135
AT1G76400	4427
AT1G76405	1921
AT1G76410	203
AT1G76420	279
AT1G76430	0
AT1G76440	783
AT1G76450	49
AT1G76460	511
AT1G76465	0
AT1G76470	2
AT1G76480	0
AT1G76490	4436
AT1G76500	47
AT1G76510	1668
AT1G76520	77
AT1G76530	0
AT1G76540	3727
AT1G76550	1563
AT1G76560	955
AT1G76570	0
AT1G76580	773
AT1G76590	0
AT1G76600	29
AT1G76610	76
AT1G76620	131
AT1G76630	817
AT1G76640	0
AT1G76650	0
AT1G76660	2852
AT1G76670	2460
AT1G76680	833
AT1G76690	75
AT1G76700	82
AT1G76705	0
AT1G76710	826
AT1G76720	116
AT1G76728	0
AT1G76730	610
AT1G76740	751
AT1G76750	0
AT1G76760	691
AT1G76770	0
AT1G76780	116
AT1G76790	4712
AT1G76800	2197
AT1G76810	8669
AT1G76820	63
AT1G76830	0
AT1G76840	0
AT1G76850	1463
AT1G76860	2882
AT1G76870	211
AT1G76878	0
AT1G76880	0
AT1G76890	893
AT1G76892	0
AT1G76900	1666
AT1G76910	0
AT1G76911	0
AT1G76920	974
AT1G76930	325
AT1G76940	42
AT1G76950	1721
AT1G76952	104
AT1G76954	0
AT1G76955	0
AT1G76960	0
AT1G76965	0
AT1G76970	498
AT1G76980	57
AT1G76990	934
AT1G76994	0
AT1G77000	1313
AT1G77010	274
AT1G77020	57
AT1G77030	5512
AT1G77040	0
AT1G77060	334
AT1G77080	2734
AT1G77090	363
AT1G77093	0
AT1G77095	0
AT1G77100	0
AT1G77110	1207
AT1G77120	3290
AT1G77122	633
AT1G77130	283
AT1G77131	80
AT1G77138	0
AT1G77140	362
AT1G77145	1
AT1G77150	0
AT1G77160	0
AT1G77170	713
AT1G77180	4533
AT1G77190	0
AT1G77200	0
AT1G77210	1
AT1G77220	607
AT1G77230	438
AT1G77235	0
AT1G77240	0
AT1G77250	946
AT1G77260	664
AT1G77270	161
AT1G77280	197
AT1G77290	435
AT1G77300	1521
AT1G77310	451
AT1G77320	604
AT1G77330	0
AT1G77340	0
AT1G77350	3145
AT1G77360	23
AT1G77370	588
AT1G77380	3
AT1G77390	233
AT1G77400	287
AT1G77405	0
AT1G77410	0
AT1G77420	495
AT1G77440	2589
AT1G77450	1
AT1G77460	854
AT1G77470	1272
AT1G77480	549
AT1G77490	873
AT1G77500	963
AT1G77510	13874
AT1G77520	0
AT1G77525	0
AT1G77530	0
AT1G77540	1202
AT1G77550	932
AT1G77560	0
AT1G77570	0
AT1G77580	913
AT1G77590	2456
AT1G77600	987
AT1G77610	4663
AT1G77620	911
AT1G77630	1578
AT1G77640	101
AT1G77650	0
AT1G77655	0
AT1G77660	362
AT1G77670	2106
AT1G77680	1647
AT1G77682	0
AT1G77690	601
AT1G77700	392
AT1G77710	4180
AT1G77720	2083
AT1G77730	0
AT1G77740	1926
AT1G77750	1743
AT1G77760	508
AT1G77765	0
AT1G77770	523
AT1G77780	0
AT1G77790	0
AT1G77800	3798
AT1G77810	6
AT1G77815	0
AT1G77820	0
AT1G77830	0
AT1G77840	4853
AT1G77850	317
AT1G77855	3
AT1G77860	0
AT1G77870	27
AT1G77880	0
AT1G77885	415
AT1G77890	0
AT1G77910	0
AT1G77920	7
AT1G77930	394
AT1G77932	0
AT1G77940	30910
AT1G77950	0
AT1G77960	0
AT1G77980	0
AT1G77990	13
AT1G77992	0
AT1G78000	228
AT1G78010	559
AT1G78020	2821
AT1G78030	0
AT1G78040	22926
AT1G78050	287
AT1G78060	1757
AT1G78070	36
AT1G78080	2736
AT1G78090	37
AT1G78095	0
AT1G78100	1207
AT1G78110	0
AT1G78120	517
AT1G78130	0
AT1G78140	315
AT1G78150	8063
AT1G78160	0
AT1G78170	1210
AT1G78172	939
AT1G78180	362
AT1G78190	367
AT1G78200	310
AT1G78206	0
AT1G78210	1910
AT1G78220	0
AT1G78230	3
AT1G78240	651
AT1G78250	0
AT1G78260	643
AT1G78265	0
AT1G78270	0
AT1G78280	484
AT1G78290	0
AT1G78300	7062
AT1G78310	225
AT1G78320	0
AT1G78330	0
AT1G78340	90
AT1G78350	0
AT1G78355	0
AT1G78360	0
AT1G78370	114819
AT1G78380	25832
AT1G78390	2
AT1G78400	0
AT1G78410	0
AT1G78420	666
AT1G78430	5303
AT1G78440	0
AT1G78450	0
AT1G78460	171
AT1G78470	0
AT1G78476	13
AT1G78478	15
AT1G78480	0
AT1G78490	4963
AT1G78500	1
AT1G78510	110
AT1G78520	0
AT1G78530	0
AT1G78540	45
AT1G78550	0
AT1G78560	335
AT1G78570	1360
AT1G78580	10970
AT1G78590	31
AT1G78600	1511
AT1G78610	2754
AT1G78620	1936
AT1G78630	9085
AT1G78635	0
AT1G78640	0
AT1G78650	603
AT1G78660	1966
AT1G78670	1080
AT1G78680	616
AT1G78690	13
AT1G78700	352
AT1G78710	0
AT1G78720	0
AT1G78730	2
AT1G78740	0
AT1G78750	0
AT1G78760	0
AT1G78770	992
AT1G78780	0
AT1G78790	624
AT1G78800	274
AT1G78810	204
AT1G78815	0
AT1G78820	287
AT1G78830	578
AT1G78840	0
AT1G78850	1392
AT1G78860	3
AT1G78865	2139
AT1G78870	1967
AT1G78880	3627
AT1G78890	1068
AT1G78895	115
AT1G78900	13403
AT1G78910	311
AT1G78915	276
AT1G78920	3057
AT1G78922	0
AT1G78930	97
AT1G78940	279
AT1G78950	2
AT1G78955	12
AT1G78960	13
AT1G78970	0
AT1G78980	0
AT1G78990	0
AT1G78995	651
AT1G79000	1746
AT1G79010	6843
AT1G79020	61
AT1G79030	1283
AT1G79040	10102
AT1G79050	3453
AT1G79060	588
AT1G79070	348
AT1G79075	7474
AT1G79080	777
AT1G79090	4722
AT1G79100	0
AT1G79103	53
AT1G79110	1284
AT1G79120	22
AT1G79130	0
AT1G79150	2562
AT1G79160	103
AT1G79170	0
AT1G79180	0
AT1G79190	607
AT1G79200	1559
AT1G79210	2642
AT1G79220	1
AT1G79230	4027
AT1G79240	0
AT1G79245	1938
AT1G79250	0
AT1G79260	442
AT1G79270	119
AT1G79280	4345
AT1G79290	0
AT1G79300	0
AT1G79310	4
AT1G79320	0
AT1G79330	0
AT1G79340	5308
AT1G79350	1966
AT1G79360	0
AT1G79370	0
AT1G79380	707
AT1G79390	1831
AT1G79400	0
AT1G79410	91
AT1G79420	1251
AT1G79430	676
AT1G79440	2467
AT1G79450	263
AT1G79460	1770
AT1G79470	1370
AT1G79480	352
AT1G79485	0
AT1G79490	831
AT1G79500	964
AT1G79510	0
AT1G79520	96
AT1G79529	0
AT1G79530	5949
AT1G79540	301
AT1G79550	14270
AT1G79560	3110
AT1G79570	1057
AT1G79580	0
AT1G79590	1021
AT1G79600	764
AT1G79610	1602
AT1G79620	368
AT1G79630	1180
AT1G79640	544
AT1G79650	2557
AT1G79660	613
AT1G79670	243
AT1G79680	0
AT1G79690	1206
AT1G79700	118
AT1G79710	191
AT1G79720	633
AT1G79730	2578
AT1G79740	885
AT1G79750	4532
AT1G79760	134
AT1G79770	0
AT1G79780	0
AT1G79790	41
AT1G79800	0
AT1G79810	661
AT1G79820	880
AT1G79830	2385
AT1G79840	705
AT1G79850	0
AT1G79860	0
AT1G79870	2872
AT1G79880	213
AT1G79890	287
AT1G79900	0
AT1G79910	0
AT1G79915	0
AT1G79920	6295
AT1G79930	5534
AT1G79940	2502
AT1G79950	844
AT1G79960	0
AT1G79970	2719
AT1G79980	0
AT1G79985	369
AT1G79990	3438
AT1G80000	994
AT1G80010	1339
AT1G80020	3157
AT1G80030	2472
AT1G80040	2863
AT1G80050	1225
AT1G80060	239
AT1G80070	14386
AT1G80080	623
AT1G80090	0
AT1G80100	293
AT1G80110	14
AT1G80120	450
AT1G80130	0
AT1G80133	0
AT1G80140	0
AT1G80150	750
AT1G80160	102
AT1G80165	0
AT1G80170	1
AT1G80180	141
AT1G80190	479
AT1G80200	84
AT1G80210	42
AT1G80220	0
AT1G80230	2513
AT1G80240	0
AT1G80245	395
AT1G80250	0
AT1G80260	650
AT1G80270	5263
AT1G80280	6541
AT1G80290	901
AT1G80300	2463
AT1G80310	0
AT1G80315	0
AT1G80320	0
AT1G80325	0
AT1G80330	0
AT1G80340	0
AT1G80350	2332
AT1G80360	1678
AT1G80370	2246
AT1G80380	755
AT1G80390	0
AT1G80400	348
AT1G80410	6688
AT1G80420	548
AT1G80430	0
AT1G80440	178
AT1G80450	422
AT1G80460	1687
AT1G80470	0
AT1G80480	2477
AT1G80490	3320
AT1G80500	3107
AT1G80510	375
AT1G80520	234
AT1G80525	0
AT1G80530	2706
AT1G80540	0
AT1G80550	550
AT1G80555	0
AT1G80560	2293
AT1G80570	0
AT1G80580	503
AT1G80590	0
AT1G80600	2855
AT1G80610	31
AT1G80620	2596
AT1G80625	0
AT1G80630	39
AT1G80640	1455
AT1G80650	369
AT1G80660	0
AT1G80670	1991
AT1G80680	1686
AT1G80690	582
AT1G80700	387
AT1G80710	980
AT1G80720	333
AT1G80730	19
AT1G80740	0
AT1G80745	0
AT1G80750	5345
AT1G80760	882
AT1G80770	1154
AT1G80780	988
AT1G80790	2345
AT1G80800	253
AT1G80810	1586
AT1G80820	0
AT1G80830	3890
AT1G80840	7
AT1G80850	181
AT1G80860	929
AT1G80865	0
AT1G80870	787
AT1G80880	147
AT1G80890	611
AT1G80900	187
AT1G80910	310
AT1G80920	1506
AT1G80930	5783
AT1G80940	12
AT1G80950	1149
AT1G80960	0
AT1G80970	0
AT1G80980	184
AT1G80990	0
AT1G81001	0
AT1G81020	0
AT2G01008	0
AT2G01010	93
AT2G01020	70
AT2G01021	3
AT2G01022	3
AT2G01023	2
AT2G01024	1
AT2G01026	0
AT2G01028	0
AT2G01029	0
AT2G01031	0
AT2G01034	0
AT2G01035	0
AT2G01037	0
AT2G01040	0
AT2G01045	0
AT2G01050	0
AT2G01060	1013
AT2G01070	1260
AT2G01080	452
AT2G01090	560
AT2G01100	726
AT2G01110	1163
AT2G01120	1213
AT2G01130	913
AT2G01140	7926
AT2G01150	1126
AT2G01160	0
AT2G01170	549
AT2G01175	0
AT2G01180	0
AT2G01190	526
AT2G01200	182
AT2G01210	663
AT2G01220	1107
AT2G01240	0
AT2G01250	49546
AT2G01260	234
AT2G01270	1824
AT2G01275	0
AT2G01280	0
AT2G01290	607
AT2G01300	0
AT2G01310	0
AT2G01320	1183
AT2G01330	305
AT2G01340	0
AT2G01350	2304
AT2G01360	0
AT2G01370	0
AT2G01372	0
AT2G01379	0
AT2G01390	469
AT2G01400	106
AT2G01410	0
AT2G01420	439
AT2G01422	0
AT2G01430	19
AT2G01440	1238
AT2G01450	2546
AT2G01460	581
AT2G01470	743
AT2G01480	277
AT2G01490	2442
AT2G01500	0
AT2G01505	187
AT2G01510	74
AT2G01520	0
AT2G01530	0
AT2G01540	558
AT2G01550	0
AT2G01554	0
AT2G01560	0
AT2G01570	5929
AT2G01580	0
AT2G01590	1
AT2G01600	1878
AT2G01610	2257
AT2G01620	24
AT2G01630	3234
AT2G01640	896
AT2G01650	595
AT2G01660	676
AT2G01667	0
AT2G01670	460
AT2G01680	982
AT2G01690	685
AT2G01700	0
AT2G01710	2290
AT2G01720	4046
AT2G01730	172
AT2G01735	348
AT2G01740	70
AT2G01750	1363
AT2G01755	0
AT2G01760	418
AT2G01770	0
AT2G01780	0
AT2G01790	0
AT2G01800	0
AT2G01810	0
AT2G01818	0
AT2G01820	5317
AT2G01830	6688
AT2G01840	0
AT2G01850	427
AT2G01860	101
AT2G01870	0
AT2G01880	0
AT2G01890	0
AT2G01900	0
AT2G01905	0
AT2G01910	487
AT2G01913	1791
AT2G01918	377
AT2G01920	0
AT2G01930	1671
AT2G01940	459
AT2G01950	2364
AT2G01960	0
AT2G01970	5707
AT2G01973	0
AT2G01980	760
AT2G01990	3019
AT2G02000	0
AT2G02010	4224
AT2G02020	125
AT2G02023	0
AT2G02026	0
AT2G02030	0
AT2G02040	384
AT2G02050	6156
AT2G02060	372
AT2G02061	20
AT2G02070	1360
AT2G02080	415
AT2G02090	1187
AT2G02100	31648
AT2G02103	0
AT2G02110	0
AT2G02120	3
AT2G02130	12011
AT2G02135	0
AT2G02140	0
AT2G02147	0
AT2G02148	492
AT2G02150	372
AT2G02160	2846
AT2G02170	2008
AT2G02180	720
AT2G02190	0
AT2G02200	0
AT2G02205	0
AT2G02210	0
AT2G02220	450
AT2G02230	419
AT2G02240	0
AT2G02250	0
AT2G02260	0
AT2G02270	0
AT2G02280	0
AT2G02290	0
AT2G02300	0
AT2G02310	0
AT2G02320	0
AT2G02330	0
AT2G02340	0
AT2G02350	338
AT2G02360	161
AT2G02370	179
AT2G02380	0
AT2G02390	532
AT2G02400	870
AT2G02410	528
AT2G02430	0
AT2G02440	0
AT2G02450	159
AT2G02455	0
AT2G02470	1726
AT2G02480	2577
AT2G02490	0
AT2G02493	0
AT2G02497	0
AT2G02498	0
AT2G02500	852
AT2G02510	2284
AT2G02515	0
AT2G02520	0
AT2G02525	0
AT2G02540	520
AT2G02550	0
AT2G02560	4125
AT2G02570	1217
AT2G02580	0
AT2G02590	344
AT2G02600	0
AT2G02610	0
AT2G02620	0
AT2G02630	0
AT2G02635	0
AT2G02640	0
AT2G02650	0
AT2G02660	0
AT2G02670	0
AT2G02680	0
AT2G02690	0
AT2G02695	0
AT2G02700	0
AT2G02710	77
AT2G02720	0
AT2G02730	245
AT2G02740	965
AT2G02741	0
AT2G02750	0
AT2G02760	5203
AT2G02765	18
AT2G02770	0
AT2G02780	533
AT2G02790	1923
AT2G02795	0
AT2G02800	1790
AT2G02810	859
AT2G02820	106
AT2G02830	0
AT2G02835	0
AT2G02840	0
AT2G02850	1751
AT2G02860	781
AT2G02870	598
AT2G02880	99
AT2G02890	0
AT2G02900	0
AT2G02910	104
AT2G02930	0
AT2G02950	461
AT2G02955	413
AT2G02960	1221
AT2G02970	629
AT2G02980	223
AT2G02990	0
AT2G03000	0
AT2G03010	160
AT2G03020	0
AT2G03030	0
AT2G03040	0
AT2G03050	131
AT2G03060	99
AT2G03070	651
AT2G03080	0
AT2G03090	7764
AT2G03100	0
AT2G03110	148
AT2G03120	3946
AT2G03130	0
AT2G03140	494
AT2G03150	3030
AT2G03160	0
AT2G03170	0
AT2G03180	0
AT2G03190	0
AT2G03200	14
AT2G03210	0
AT2G03220	1545
AT2G03230	0
AT2G03240	1364
AT2G03250	0
AT2G03260	139
AT2G03270	586
AT2G03280	855
AT2G03290	0
AT2G03291	0
AT2G03300	0
AT2G03310	0
AT2G03320	0
AT2G03330	824
AT2G03340	512
AT2G03350	370
AT2G03360	0
AT2G03370	0
AT2G03380	291
AT2G03390	462
AT2G03410	77
AT2G03420	0
AT2G03430	744
AT2G03440	1435
AT2G03445	0
AT2G03450	119
AT2G03460	0
AT2G03470	1886
AT2G03480	393
AT2G03490	0
AT2G03500	152
AT2G03505	2
AT2G03510	2773
AT2G03520	0
AT2G03530	0
AT2G03540	0
AT2G03550	172
AT2G03560	0
AT2G03565	0
AT2G03567	0
AT2G03570	0
AT2G03580	0
AT2G03590	0
AT2G03600	0
AT2G03610	0
AT2G03620	874
AT2G03630	0
AT2G03640	1454
AT2G03650	0
AT2G03660	0
AT2G03667	180
AT2G03670	787
AT2G03680	4723
AT2G03690	783
AT2G03700	0
AT2G03710	0
AT2G03720	0
AT2G03730	191
AT2G03740	4
AT2G03750	11
AT2G03760	0
AT2G03770	0
AT2G03780	1728
AT2G03790	0
AT2G03800	225
AT2G03810	108
AT2G03820	5626
AT2G03821	0
AT2G03822	0
AT2G03823	0
AT2G03830	0
AT2G03840	0
AT2G03850	0
AT2G03855	0
AT2G03860	0
AT2G03870	2913
AT2G03880	153
AT2G03885	0
AT2G03890	1667
AT2G03895	0
AT2G03900	0
AT2G03905	0
AT2G03910	0
AT2G03913	0
AT2G03915	0
AT2G03920	0
AT2G03925	0
AT2G03930	0
AT2G03931	0
AT2G03932	0
AT2G03933	0
AT2G03934	0
AT2G03935	0
AT2G03936	0
AT2G03937	0
AT2G03940	0
AT2G03945	0
AT2G03950	0
AT2G03955	0
AT2G03958	0
AT2G03960	0
AT2G03965	0
AT2G03970	0
AT2G03972	0
AT2G03975	0
AT2G03980	1090
AT2G03985	0
AT2G03990	0
AT2G03995	0
AT2G04000	0
AT2G04005	0
AT2G04010	0
AT2G04015	0
AT2G04020	0
AT2G04025	0
AT2G04030	13284
AT2G04031	0
AT2G04032	0
AT2G04033	0
AT2G04034	0
AT2G04035	0
AT2G04036	0
AT2G04037	0
AT2G04038	0
AT2G04039	161
AT2G04040	0
AT2G04041	0
AT2G04042	0
AT2G04043	0
AT2G04045	0
AT2G04046	0
AT2G04047	0
AT2G04050	0
AT2G04060	0
AT2G04062	0
AT2G04063	0
AT2G04065	0
AT2G04066	0
AT2G04070	0
AT2G04075	0
AT2G04080	0
AT2G04085	0
AT2G04090	0
AT2G04095	0
AT2G04100	28
AT2G04110	68
AT2G04115	0
AT2G04120	0
AT2G04125	0
AT2G04130	0
AT2G04135	0
AT2G04137	0
AT2G04140	0
AT2G04145	0
AT2G04150	0
AT2G04155	0
AT2G04160	1
AT2G04170	0
AT2G04175	0
AT2G04180	0
AT2G04185	0
AT2G04190	0
AT2G04195	0
AT2G04200	0
AT2G04205	3
AT2G04210	0
AT2G04215	0
AT2G04220	0
AT2G04225	0
AT2G04230	767
AT2G04235	672
AT2G04240	239
AT2G04250	0
AT2G04255	0
AT2G04260	0
AT2G04265	0
AT2G04270	159
AT2G04280	264
AT2G04285	0
AT2G04290	0
AT2G04295	0
AT2G04300	0
AT2G04305	110
AT2G04310	0
AT2G04315	0
AT2G04320	0
AT2G04325	0
AT2G04330	0
AT2G04335	0
AT2G04340	697
AT2G04345	0
AT2G04350	1636
AT2G04355	0
AT2G04360	690
AT2G04365	0
AT2G04375	0
AT2G04378	1451
AT2G04380	0
AT2G04390	7947
AT2G04395	0
AT2G04400	2319
AT2G04405	0
AT2G04410	5306
AT2G04420	0
AT2G04425	0
AT2G04430	14
AT2G04435	0
AT2G04440	0
AT2G04450	0
AT2G04455	0
AT2G04460	0
AT2G04465	0
AT2G04470	0
AT2G04480	0
AT2G04485	0
AT2G04490	0
AT2G04495	0
AT2G04500	0
AT2G04505	0
AT2G04510	0
AT2G04515	160
AT2G04520	7038
AT2G04525	0
AT2G04530	775
AT2G04535	0
AT2G04540	141
AT2G04545	0
AT2G04550	711
AT2G04555	0
AT2G04560	82
AT2G04565	0
AT2G04570	1544
AT2G04575	0
AT2G04580	0
AT2G04590	0
AT2G04595	0
AT2G04600	0
AT2G04605	0
AT2G04610	0
AT2G04615	0
AT2G04620	100
AT2G04621	0
AT2G04622	0
AT2G04625	0
AT2G04630	1256
AT2G04635	0
AT2G04645	0
AT2G04650	334
AT2G04655	0
AT2G04660	153
AT2G04665	0
AT2G04670	0
AT2G04675	0
AT2G04680	0
AT2G04685	0
AT2G04690	645
AT2G04695	0
AT2G04700	818
AT2G04705	0
AT2G04710	0
AT2G04715	0
AT2G04720	0
AT2G04725	0
AT2G04730	0
AT2G04735	0
AT2G04740	1237
AT2G04745	0
AT2G04750	0
AT2G04755	0
AT2G04760	0
AT2G04765	0
AT2G04770	0
AT2G04775	0
AT2G04780	3117
AT2G04785	0
AT2G04790	0
AT2G04795	0
AT2G04800	0
AT2G04805	1
AT2G04810	0
AT2G04815	0
AT2G04820	0
AT2G04825	0
AT2G04830	0
AT2G04835	0
AT2G04840	0
AT2G04842	943
AT2G04845	332
AT2G04850	57
AT2G04852	1
AT2G04855	0
AT2G04860	165
AT2G04865	1458
AT2G04870	0
AT2G04875	0
AT2G04880	2913
AT2G04885	0
AT2G04890	442
AT2G04895	0
AT2G04900	1274
AT2G04905	0
AT2G04910	0
AT2G04915	0
AT2G04920	0
AT2G04925	0
AT2G04930	0
AT2G04935	0
AT2G04940	1647
AT2G04945	0
AT2G04950	0
AT2G04955	16
AT2G04965	0
AT2G04970	0
AT2G04975	0
AT2G04980	0
AT2G04985	0
AT2G04990	0
AT2G04995	0
AT2G05000	0
AT2G05005	0
AT2G05010	0
AT2G05015	0
AT2G05020	0
AT2G05025	0
AT2G05030	0
AT2G05035	0
AT2G05040	0
AT2G05045	0
AT2G05050	0
AT2G05060	0
AT2G05065	0
AT2G05070	1119
AT2G05075	89
AT2G05080	0
AT2G05082	0
AT2G05084	0
AT2G05085	0
AT2G05087	0
AT2G05090	0
AT2G05095	0
AT2G05100	404
AT2G05105	0
AT2G05110	0
AT2G05115	0
AT2G05117	0
AT2G05120	1155
AT2G05125	0
AT2G05130	0
AT2G05133	0
AT2G05140	2
AT2G05145	0
AT2G05150	0
AT2G05155	0
AT2G05160	0
AT2G05170	2240
AT2G05171	0
AT2G05180	0
AT2G05185	53
AT2G05190	0
AT2G05200	0
AT2G05205	0
AT2G05210	1090
AT2G05215	0
AT2G05220	8483
AT2G05230	0
AT2G05240	0
AT2G05245	0
AT2G05250	0
AT2G05255	0
AT2G05260	253
AT2G05270	0
AT2G05280	0
AT2G05290	0
AT2G05294	0
AT2G05300	0
AT2G05310	643
AT2G05315	0
AT2G05320	295
AT2G05330	0
AT2G05335	0
AT2G05340	0
AT2G05350	0
AT2G05355	0
AT2G05360	0
AT2G05365	0
AT2G05370	0
AT2G05380	6577
AT2G05390	0
AT2G05395	0
AT2G05400	0
AT2G05405	0
AT2G05410	0
AT2G05415	0
AT2G05420	0
AT2G05425	0
AT2G05430	0
AT2G05435	0
AT2G05440	35
AT2G05441	0
AT2G05445	0
AT2G05450	0
AT2G05455	0
AT2G05460	0
AT2G05465	0
AT2G05470	0
AT2G05475	0
AT2G05480	0
AT2G05485	0
AT2G05490	0
AT2G05495	0
AT2G05505	0
AT2G05510	0
AT2G05515	0
AT2G05518	0
AT2G05520	18701
AT2G05525	0
AT2G05530	0
AT2G05535	0
AT2G05540	3
AT2G05545	0
AT2G05550	0
AT2G05555	0
AT2G05560	0
AT2G05562	0
AT2G05564	0
AT2G05565	0
AT2G05567	0
AT2G05570	0
AT2G05575	0
AT2G05580	0
AT2G05585	0
AT2G05590	128
AT2G05600	0
AT2G05605	0
AT2G05610	0
AT2G05615	0
AT2G05620	211
AT2G05625	0
AT2G05630	1930
AT2G05632	41
AT2G05635	0
AT2G05640	0
AT2G05642	0
AT2G05645	0
AT2G05647	0
AT2G05655	0
AT2G05660	0
AT2G05665	0
AT2G05670	0
AT2G05675	0
AT2G05680	0
AT2G05685	0
AT2G05690	0
AT2G05695	0
AT2G05700	0
AT2G05705	0
AT2G05710	7457
AT2G05715	0
AT2G05720	0
AT2G05725	0
AT2G05730	0
AT2G05740	0
AT2G05750	0
AT2G05752	0
AT2G05753	0
AT2G05755	180
AT2G05760	582
AT2G05765	475
AT2G05770	0
AT2G05780	0
AT2G05785	0
AT2G05786	0
AT2G05790	9749
AT2G05800	0
AT2G05801	0
AT2G05810	10
AT2G05812	5
AT2G05815	0
AT2G05820	0
AT2G05825	0
AT2G05830	1817
AT2G05835	0
AT2G05840	3936
AT2G05845	0
AT2G05850	0
AT2G05855	0
AT2G05860	0
AT2G05865	0
AT2G05870	0
AT2G05875	0
AT2G05880	0
AT2G05885	0
AT2G05890	0
AT2G05895	0
AT2G05900	0
AT2G05905	0
AT2G05910	0
AT2G05914	0
AT2G05915	0
AT2G05920	19477
AT2G05925	0
AT2G05930	0
AT2G05935	0
AT2G05940	326
AT2G05945	0
AT2G05950	0
AT2G05960	0
AT2G05965	0
AT2G05970	0
AT2G05975	0
AT2G05980	0
AT2G05985	0
AT2G05990	6888
AT2G05995	0
AT2G06000	818
AT2G06002	0
AT2G06005	155
AT2G06010	1362
AT2G06020	0
AT2G06025	68
AT2G06035	0
AT2G06040	896
AT2G06045	0
AT2G06050	2486
AT2G06060	0
AT2G06065	0
AT2G06070	0
AT2G06075	0
AT2G06080	0
AT2G06085	0
AT2G06090	0
AT2G06095	0
AT2G06100	0
AT2G06105	0
AT2G06110	0
AT2G06115	0
AT2G06120	0
AT2G06125	0
AT2G06130	0
AT2G06135	0
AT2G06140	0
AT2G06145	0
AT2G06150	0
AT2G06160	0
AT2G06165	0
AT2G06166	0
AT2G06170	0
AT2G06175	0
AT2G06180	0
AT2G06185	0
AT2G06190	0
AT2G06200	609
AT2G06210	2748
AT2G06215	0
AT2G06220	0
AT2G06225	0
AT2G06230	0
AT2G06235	0
AT2G06240	0
AT2G06245	0
AT2G06250	0
AT2G06255	1
AT2G06260	0
AT2G06265	0
AT2G06270	0
AT2G06275	0
AT2G06280	0
AT2G06285	0
AT2G06290	0
AT2G06296	0
AT2G06303	0
AT2G06305	0
AT2G06310	0
AT2G06315	0
AT2G06330	0
AT2G06335	0
AT2G06340	0
AT2G06345	0
AT2G06350	0
AT2G06355	0
AT2G06365	0
AT2G06370	0
AT2G06375	0
AT2G06380	0
AT2G06385	0
AT2G06390	0
AT2G06395	0
AT2G06400	0
AT2G06405	0
AT2G06410	0
AT2G06415	0
AT2G06420	0
AT2G06425	0
AT2G06430	0
AT2G06435	0
AT2G06440	0
AT2G06445	0
AT2G06450	0
AT2G06455	0
AT2G06460	0
AT2G06465	0
AT2G06470	0
AT2G06475	0
AT2G06480	0
AT2G06485	0
AT2G06490	0
AT2G06495	0
AT2G06500	0
AT2G06505	0
AT2G06510	1679
AT2G06515	0
AT2G06520	8064
AT2G06525	0
AT2G06530	1954
AT2G06535	0
AT2G06540	0
AT2G06541	0
AT2G06550	0
AT2G06555	0
AT2G06560	0
AT2G06562	0
AT2G06565	0
AT2G06570	0
AT2G06575	0
AT2G06580	0
AT2G06585	0
AT2G06590	0
AT2G06595	0
AT2G06600	0
AT2G06605	0
AT2G06610	0
AT2G06615	0
AT2G06620	0
AT2G06625	0
AT2G06630	0
AT2G06635	0
AT2G06640	0
AT2G06645	0
AT2G06650	0
AT2G06655	0
AT2G06660	0
AT2G06665	0
AT2G06667	0
AT2G06670	0
AT2G06675	0
AT2G06680	0
AT2G06685	0
AT2G06690	0
AT2G06695	0
AT2G06700	0
AT2G06705	0
AT2G06710	0
AT2G06715	0
AT2G06720	0
AT2G06725	0
AT2G06740	0
AT2G06745	0
AT2G06750	0
AT2G06755	0
AT2G06760	0
AT2G06765	0
AT2G06770	0
AT2G06775	0
AT2G06780	0
AT2G06785	0
AT2G06790	0
AT2G06795	0
AT2G06800	0
AT2G06805	0
AT2G06810	0
AT2G06815	0
AT2G06820	0
AT2G06822	0
AT2G06830	0
AT2G06835	0
AT2G06840	0
AT2G06845	0
AT2G06850	6994
AT2G06855	0
AT2G06860	0
AT2G06865	0
AT2G06870	0
AT2G06875	0
AT2G06880	0
AT2G06885	0
AT2G06890	0
AT2G06900	0
AT2G06902	0
AT2G06904	0
AT2G06905	0
AT2G06906	0
AT2G06908	0
AT2G06910	0
AT2G06912	0
AT2G06914	0
AT2G06917	0
AT2G06920	0
AT2G06922	0
AT2G06925	1387
AT2G06930	0
AT2G06935	0
AT2G06940	0
AT2G06945	0
AT2G06950	2211
AT2G06955	0
AT2G06960	0
AT2G06965	0
AT2G06967	0
AT2G06973	0
AT2G06975	0
AT2G06980	0
AT2G06983	0
AT2G06985	0
AT2G06990	2862
AT2G06995	0
AT2G07000	0
AT2G07005	0
AT2G07010	0
AT2G07015	0
AT2G07020	0
AT2G07025	0
AT2G07030	0
AT2G07035	0
AT2G07040	0
AT2G07042	215
AT2G07045	0
AT2G07050	4356
AT2G07055	0
AT2G07070	0
AT2G07080	0
AT2G07085	0
AT2G07090	0
AT2G07095	0
AT2G07100	0
AT2G07110	0
AT2G07115	0
AT2G07120	0
AT2G07130	0
AT2G07135	0
AT2G07140	0
AT2G07150	0
AT2G07155	0
AT2G07160	0
AT2G07165	0
AT2G07170	2566
AT2G07175	0
AT2G07180	616
AT2G07185	0
AT2G07190	0
AT2G07195	0
AT2G07200	0
AT2G07205	0
AT2G07210	0
AT2G07212	0
AT2G07213	0
AT2G07215	0
AT2G07220	0
AT2G07225	0
AT2G07230	0
AT2G07235	0
AT2G07240	0
AT2G07245	0
AT2G07250	0
AT2G07255	0
AT2G07260	0
AT2G07265	0
AT2G07270	0
AT2G07275	0
AT2G07280	0
AT2G07285	0
AT2G07290	0
AT2G07295	0
AT2G07300	0
AT2G07305	0
AT2G07310	0
AT2G07315	0
AT2G07320	0
AT2G07325	0
AT2G07330	0
AT2G07335	0
AT2G07340	2172
AT2G07345	0
AT2G07355	0
AT2G07360	3114
AT2G07365	0
AT2G07375	0
AT2G07380	0
AT2G07385	0
AT2G07390	0
AT2G07395	0
AT2G07400	0
AT2G07405	0
AT2G07410	0
AT2G07415	0
AT2G07420	0
AT2G07425	0
AT2G07430	0
AT2G07435	0
AT2G07440	0
AT2G07445	0
AT2G07450	0
AT2G07455	0
AT2G07460	0
AT2G07470	0
AT2G07475	0
AT2G07480	0
AT2G07483	0
AT2G07485	0
AT2G07486	0
AT2G07490	0
AT2G07495	0
AT2G07500	0
AT2G07505	0
AT2G07510	0
AT2G07515	0
AT2G07520	0
AT2G07525	0
AT2G07530	0
AT2G07535	0
AT2G07540	0
AT2G07545	0
AT2G07550	0
AT2G07555	0
AT2G07560	0
AT2G07565	0
AT2G07570	0
AT2G07575	0
AT2G07580	0
AT2G07585	0
AT2G07590	0
AT2G07595	0
AT2G07599	0
AT2G07600	0
AT2G07605	0
AT2G07613	0
AT2G07615	0
AT2G07617	0
AT2G07620	0
AT2G07621	0
AT2G07623	0
AT2G07625	0
AT2G07626	0
AT2G07627	0
AT2G07628	0
AT2G07629	0
AT2G07630	0
AT2G07631	0
AT2G07632	0
AT2G07633	0
AT2G07634	0
AT2G07635	0
AT2G07636	0
AT2G07637	0
AT2G07638	0
AT2G07640	0
AT2G07641	0
AT2G07642	0
AT2G07643	0
AT2G07644	0
AT2G07645	0
AT2G07646	0
AT2G07648	0
AT2G07650	0
AT2G07652	26
AT2G07654	0
AT2G07655	0
AT2G07656	0
AT2G07658	0
AT2G07659	0
AT2G07660	0
AT2G07661	0
AT2G07662	0
AT2G07663	0
AT2G07664	0
AT2G07665	0
AT2G07666	0
AT2G07667	0
AT2G07669	0
AT2G07670	0
AT2G07671	3
AT2G07672	0
AT2G07673	0
AT2G07674	0
AT2G07675	56
AT2G07676	0
AT2G07677	0
AT2G07678	0
AT2G07680	206
AT2G07681	0
AT2G07682	0
AT2G07683	0
AT2G07684	0
AT2G07685	0
AT2G07686	0
AT2G07687	97
AT2G07688	0
AT2G07689	0
AT2G07690	4104
AT2G07691	0
AT2G07692	0
AT2G07693	0
AT2G07694	0
AT2G07695	3
AT2G07696	0
AT2G07697	0
AT2G07698	5
AT2G07699	0
AT2G07700	0
AT2G07701	0
AT2G07702	0
AT2G07703	0
AT2G07704	0
AT2G07705	0
AT2G07706	0
AT2G07707	0
AT2G07708	0
AT2G07709	0
AT2G07710	0
AT2G07711	0
AT2G07712	0
AT2G07713	0
AT2G07714	0
AT2G07715	676
AT2G07716	0
AT2G07717	0
AT2G07718	0
AT2G07719	0
AT2G07720	0
AT2G07721	0
AT2G07722	0
AT2G07723	0
AT2G07724	0
AT2G07725	0
AT2G07726	0
AT2G07727	0
AT2G07728	0
AT2G07729	0
AT2G07730	0
AT2G07731	0
AT2G07732	0
AT2G07733	0
AT2G07734	0
AT2G07735	0
AT2G07736	0
AT2G07737	0
AT2G07738	0
AT2G07739	0
AT2G07740	0
AT2G07741	0
AT2G07742	0
AT2G07743	0
AT2G07744	0
AT2G07745	0
AT2G07746	0
AT2G07747	0
AT2G07748	0
AT2G07749	0
AT2G07750	2
AT2G07751	9
AT2G07752	0
AT2G07753	0
AT2G07754	0
AT2G07755	0
AT2G07756	0
AT2G07757	0
AT2G07758	0
AT2G07759	0
AT2G07760	0
AT2G07761	0
AT2G07762	0
AT2G07763	0
AT2G07764	0
AT2G07765	0
AT2G07766	0
AT2G07767	0
AT2G07768	0
AT2G07769	0
AT2G07770	0
AT2G07771	0
AT2G07772	3
AT2G07773	0
AT2G07774	0
AT2G07775	0
AT2G07776	0
AT2G07777	0
AT2G07778	0
AT2G07779	0
AT2G07780	0
AT2G07783	0
AT2G07784	0
AT2G07785	0
AT2G07786	0
AT2G07787	0
AT2G07788	0
AT2G07789	0
AT2G07790	0
AT2G07791	0
AT2G07792	0
AT2G07793	0
AT2G07794	0
AT2G07795	0
AT2G07798	0
AT2G07799	0
AT2G07800	0
AT2G07805	0
AT2G07806	0
AT2G07807	0
AT2G07808	0
AT2G07809	0
AT2G07810	0
AT2G07811	0
AT2G07812	0
AT2G07813	0
AT2G07815	0
AT2G07820	0
AT2G07825	0
AT2G07826	0
AT2G07827	0
AT2G07830	0
AT2G07835	0
AT2G07840	0
AT2G07845	0
AT2G07850	0
AT2G07855	0
AT2G07860	0
AT2G07865	0
AT2G07870	0
AT2G07875	0
AT2G07880	0
AT2G07885	0
AT2G07890	0
AT2G07895	0
AT2G07900	0
AT2G07905	0
AT2G07910	0
AT2G07915	0
AT2G07925	0
AT2G07935	0
AT2G07940	0
AT2G07945	0
AT2G07950	0
AT2G07960	0
AT2G07965	0
AT2G07970	0
AT2G07975	0
AT2G07981	0
AT2G07985	0
AT2G07990	0
AT2G07995	0
AT2G08000	0
AT2G08005	0
AT2G08010	0
AT2G08015	0
AT2G08020	0
AT2G08025	0
AT2G08030	0
AT2G08035	0
AT2G08040	0
AT2G08045	0
AT2G08050	0
AT2G08055	0
AT2G08060	0
AT2G08070	0
AT2G08075	0
AT2G08085	0
AT2G08090	0
AT2G08095	0
AT2G08100	0
AT2G08105	0
AT2G08110	0
AT2G08115	0
AT2G08120	0
AT2G08125	0
AT2G08130	0
AT2G08135	0
AT2G08150	0
AT2G08155	0
AT2G08160	0
AT2G08165	0
AT2G08175	0
AT2G08180	0
AT2G08190	0
AT2G08195	0
AT2G08200	0
AT2G08205	0
AT2G08210	0
AT2G08215	0
AT2G08220	0
AT2G08230	0
AT2G08235	0
AT2G08240	0
AT2G08245	0
AT2G08250	0
AT2G08255	0
AT2G08260	0
AT2G08265	0
AT2G08270	0
AT2G08275	0
AT2G08280	0
AT2G08285	0
AT2G08290	0
AT2G08295	0
AT2G08300	0
AT2G08305	0
AT2G08310	0
AT2G08315	0
AT2G08320	0
AT2G08330	0
AT2G08335	0
AT2G08340	0
AT2G08345	0
AT2G08350	0
AT2G08355	0
AT2G08360	0
AT2G08365	0
AT2G08370	0
AT2G08375	0
AT2G08380	0
AT2G08385	0
AT2G08390	0
AT2G08395	0
AT2G08400	0
AT2G08405	0
AT2G08410	0
AT2G08415	0
AT2G08420	0
AT2G08425	0
AT2G08430	0
AT2G08435	0
AT2G08440	0
AT2G08445	0
AT2G08450	0
AT2G08455	0
AT2G08460	0
AT2G08465	0
AT2G08470	0
AT2G08475	0
AT2G08480	0
AT2G08485	0
AT2G08490	0
AT2G08495	0
AT2G08500	0
AT2G08505	0
AT2G08510	0
AT2G08515	0
AT2G08520	0
AT2G08525	0
AT2G08530	0
AT2G08535	0
AT2G08540	0
AT2G08545	0
AT2G08550	0
AT2G08555	0
AT2G08560	0
AT2G08565	0
AT2G08570	0
AT2G08575	0
AT2G08580	0
AT2G08585	0
AT2G08590	0
AT2G08595	0
AT2G08610	322
AT2G08620	0
AT2G08625	0
AT2G08630	0
AT2G08635	0
AT2G08640	0
AT2G08645	0
AT2G08650	0
AT2G08655	0
AT2G08660	0
AT2G08665	0
AT2G08670	0
AT2G08675	0
AT2G08680	0
AT2G08685	0
AT2G08690	0
AT2G08695	0
AT2G08700	0
AT2G08705	0
AT2G08710	0
AT2G08715	0
AT2G08720	0
AT2G08725	0
AT2G08730	0
AT2G08735	77
AT2G08740	0
AT2G08745	0
AT2G08750	0
AT2G08755	0
AT2G08760	0
AT2G08765	329
AT2G08770	0
AT2G08775	0
AT2G08780	0
AT2G08790	0
AT2G08795	1
AT2G08800	0
AT2G08805	0
AT2G08815	0
AT2G08820	0
AT2G08825	0
AT2G08830	0
AT2G08835	0
AT2G08845	0
AT2G08850	0
AT2G08855	0
AT2G08860	0
AT2G08865	0
AT2G08870	0
AT2G08875	0
AT2G08880	0
AT2G08885	0
AT2G08890	0
AT2G08895	0
AT2G08900	0
AT2G08905	0
AT2G08910	0
AT2G08915	0
AT2G08920	0
AT2G08925	0
AT2G08930	0
AT2G08935	0
AT2G08940	0
AT2G08945	0
AT2G08950	0
AT2G08955	0
AT2G08960	0
AT2G08965	0
AT2G08970	0
AT2G08975	0
AT2G08980	0
AT2G08985	0
AT2G08986	0
AT2G08990	0
AT2G08995	0
AT2G09000	0
AT2G09005	0
AT2G09010	0
AT2G09015	0
AT2G09020	0
AT2G09025	0
AT2G09035	0
AT2G09040	0
AT2G09045	0
AT2G09050	0
AT2G09055	0
AT2G09060	0
AT2G09065	0
AT2G09070	0
AT2G09075	0
AT2G09080	0
AT2G09085	0
AT2G09090	5
AT2G09095	0
AT2G09100	0
AT2G09105	0
AT2G09110	0
AT2G09115	0
AT2G09120	0
AT2G09125	0
AT2G09130	0
AT2G09135	0
AT2G09140	0
AT2G09150	0
AT2G09155	0
AT2G09160	0
AT2G09165	0
AT2G09170	0
AT2G09175	0
AT2G09180	0
AT2G09185	0
AT2G09187	0
AT2G09190	0
AT2G09195	0
AT2G09200	0
AT2G09205	0
AT2G09210	0
AT2G09215	0
AT2G09220	0
AT2G09225	0
AT2G09230	0
AT2G09235	0
AT2G09240	0
AT2G09245	0
AT2G09250	0
AT2G09255	0
AT2G09260	0
AT2G09265	0
AT2G09270	0
AT2G09280	0
AT2G09285	0
AT2G09290	0
AT2G09295	0
AT2G09300	0
AT2G09305	0
AT2G09310	0
AT2G09315	0
AT2G09320	0
AT2G09325	0
AT2G09330	0
AT2G09335	0
AT2G09340	0
AT2G09345	0
AT2G09350	0
AT2G09355	0
AT2G09360	0
AT2G09365	0
AT2G09370	0
AT2G09375	0
AT2G09380	0
AT2G09385	0
AT2G09388	0
AT2G09390	0
AT2G09395	0
AT2G09400	0
AT2G09405	0
AT2G09410	0
AT2G09415	0
AT2G09420	0
AT2G09425	0
AT2G09430	0
AT2G09435	0
AT2G09440	0
AT2G09445	0
AT2G09450	0
AT2G09455	0
AT2G09460	0
AT2G09465	0
AT2G09470	0
AT2G09475	0
AT2G09480	0
AT2G09490	0
AT2G09495	0
AT2G09500	0
AT2G09505	0
AT2G09510	0
AT2G09515	0
AT2G09525	0
AT2G09530	0
AT2G09535	0
AT2G09540	0
AT2G09545	0
AT2G09550	0
AT2G09555	0
AT2G09560	0
AT2G09565	0
AT2G09570	0
AT2G09575	0
AT2G09585	0
AT2G09589	0
AT2G09590	0
AT2G09605	0
AT2G09610	0
AT2G09615	0
AT2G09620	0
AT2G09625	0
AT2G09630	0
AT2G09635	0
AT2G09640	0
AT2G09645	0
AT2G09650	0
AT2G09655	0
AT2G09660	0
AT2G09665	0
AT2G09670	0
AT2G09675	0
AT2G09680	0
AT2G09685	0
AT2G09690	0
AT2G09695	0
AT2G09700	0
AT2G09705	0
AT2G09710	0
AT2G09715	0
AT2G09720	0
AT2G09725	0
AT2G09730	0
AT2G09735	0
AT2G09740	0
AT2G09745	0
AT2G09750	0
AT2G09755	0
AT2G09760	0
AT2G09765	0
AT2G09770	0
AT2G09775	0
AT2G09780	0
AT2G09785	0
AT2G09790	0
AT2G09795	152
AT2G09800	0
AT2G09805	0
AT2G09810	0
AT2G09815	0
AT2G09820	0
AT2G09825	0
AT2G09830	0
AT2G09835	0
AT2G09838	0
AT2G09840	0
AT2G09845	0
AT2G09850	0
AT2G09860	0
AT2G09862	0
AT2G09865	0
AT2G09870	0
AT2G09875	0
AT2G09880	0
AT2G09885	0
AT2G09890	0
AT2G09895	0
AT2G09900	0
AT2G09905	0
AT2G09910	0
AT2G09915	0
AT2G09920	0
AT2G09925	0
AT2G09930	0
AT2G09935	0
AT2G09945	0
AT2G09950	0
AT2G09953	0
AT2G09955	0
AT2G09956	0
AT2G09960	0
AT2G09965	0
AT2G09970	0
AT2G09975	0
AT2G09990	5821
AT2G09992	0
AT2G09994	0
AT2G09995	0
AT2G10000	0
AT2G10010	0
AT2G10020	0
AT2G10025	0
AT2G10030	0
AT2G10040	0
AT2G10045	0
AT2G10050	0
AT2G10070	0
AT2G10080	0
AT2G10090	0
AT2G10100	0
AT2G10105	0
AT2G10110	0
AT2G10120	0
AT2G10130	0
AT2G10140	0
AT2G10150	0
AT2G10160	0
AT2G10165	0
AT2G10170	0
AT2G10175	0
AT2G10180	0
AT2G10190	0
AT2G10200	0
AT2G10205	0
AT2G10210	0
AT2G10220	0
AT2G10223	0
AT2G10226	0
AT2G10230	0
AT2G10232	0
AT2G10234	0
AT2G10237	0
AT2G10240	0
AT2G10250	0
AT2G10253	0
AT2G10256	0
AT2G10260	0
AT2G10265	0
AT2G10270	0
AT2G10280	0
AT2G10285	0
AT2G10290	0
AT2G10300	0
AT2G10310	0
AT2G10320	0
AT2G10330	0
AT2G10350	0
AT2G10360	0
AT2G10370	0
AT2G10380	0
AT2G10390	0
AT2G10400	0
AT2G10405	0
AT2G10410	4717
AT2G10420	0
AT2G10430	0
AT2G10440	0
AT2G10450	0
AT2G10455	0
AT2G10460	0
AT2G10465	0
AT2G10470	0
AT2G10480	0
AT2G10490	0
AT2G10500	0
AT2G10510	0
AT2G10520	0
AT2G10530	0
AT2G10535	0
AT2G10537	0
AT2G10540	0
AT2G10545	0
AT2G10550	0
AT2G10553	0
AT2G10555	0
AT2G10556	0
AT2G10557	0
AT2G10560	0
AT2G10570	0
AT2G10589	0
AT2G10590	0
AT2G10600	0
AT2G10602	0
AT2G10605	0
AT2G10606	0
AT2G10608	0
AT2G10610	0
AT2G10611	0
AT2G10614	0
AT2G10615	0
AT2G10617	0
AT2G10620	0
AT2G10625	0
AT2G10630	0
AT2G10640	0
AT2G10650	0
AT2G10660	0
AT2G10670	0
AT2G10680	0
AT2G10690	0
AT2G10710	0
AT2G10720	0
AT2G10730	0
AT2G10735	0
AT2G10740	0
AT2G10760	0
AT2G10770	0
AT2G10780	0
AT2G10790	0
AT2G10800	0
AT2G10802	0
AT2G10810	0
AT2G10820	0
AT2G10830	0
AT2G10833	0
AT2G10836	0
AT2G10840	0
AT2G10850	0
AT2G10860	0
AT2G10870	0
AT2G10880	0
AT2G10890	0
AT2G10895	0
AT2G10900	0
AT2G10910	0
AT2G10920	0
AT2G10921	0
AT2G10930	213
AT2G10931	305
AT2G10940	579
AT2G10950	382
AT2G10955	0
AT2G10960	0
AT2G10965	0
AT2G10970	0
AT2G10975	0
AT2G10980	0
AT2G10990	0
AT2G11000	481
AT2G11005	0
AT2G11010	0
AT2G11015	0
AT2G11020	0
AT2G11025	0
AT2G11030	0
AT2G11035	0
AT2G11040	0
AT2G11045	0
AT2G11050	0
AT2G11060	0
AT2G11070	0
AT2G11080	0
AT2G11090	0
AT2G11100	0
AT2G11110	0
AT2G11115	0
AT2G11120	0
AT2G11130	0
AT2G11135	0
AT2G11140	186
AT2G11150	0
AT2G11165	0
AT2G11166	0
AT2G11168	0
AT2G11170	0
AT2G11180	0
AT2G11190	0
AT2G11200	0
AT2G11205	0
AT2G11210	0
AT2G11215	0
AT2G11220	0
AT2G11225	0
AT2G11230	0
AT2G11235	0
AT2G11240	2049
AT2G11270	0
AT2G11271	0
AT2G11280	0
AT2G11290	0
AT2G11300	0
AT2G11310	0
AT2G11320	0
AT2G11330	0
AT2G11340	0
AT2G11345	0
AT2G11350	0
AT2G11360	0
AT2G11370	0
AT2G11380	0
AT2G11390	0
AT2G11400	0
AT2G11405	0
AT2G11410	0
AT2G11420	0
AT2G11430	0
AT2G11440	0
AT2G11450	0
AT2G11460	0
AT2G11462	0
AT2G11465	0
AT2G11480	0
AT2G11485	0
AT2G11490	0
AT2G11500	0
AT2G11502	0
AT2G11504	0
AT2G11507	0
AT2G11510	0
AT2G11520	1572
AT2G11522	0
AT2G11530	0
AT2G11550	0
AT2G11570	0
AT2G11590	0
AT2G11600	0
AT2G11610	0
AT2G11620	0
AT2G11623	0
AT2G11626	0
AT2G11630	0
AT2G11640	0
AT2G11650	0
AT2G11660	0
AT2G11670	0
AT2G11680	0
AT2G11690	0
AT2G11700	0
AT2G11720	0
AT2G11730	0
AT2G11740	0
AT2G11750	0
AT2G11770	0
AT2G11773	0
AT2G11775	0
AT2G11778	0
AT2G11780	0
AT2G11790	0
AT2G11800	0
AT2G11810	0
AT2G11815	0
AT2G11820	0
AT2G11830	0
AT2G11840	0
AT2G11850	0
AT2G11851	0
AT2G11852	0
AT2G11870	0
AT2G11880	257
AT2G11890	3216
AT2G11891	0
AT2G11910	14730
AT2G11930	0
AT2G11940	0
AT2G11950	0
AT2G11970	0
AT2G11980	0
AT2G11983	0
AT2G11990	0
AT2G12000	0
AT2G12010	0
AT2G12020	0
AT2G12025	0
AT2G12040	0
AT2G12050	0
AT2G12060	0
AT2G12066	0
AT2G12083	0
AT2G12100	0
AT2G12110	0
AT2G12120	0
AT2G12130	0
AT2G12140	0
AT2G12150	0
AT2G12160	0
AT2G12170	0
AT2G12190	0
AT2G12195	0
AT2G12200	0
AT2G12205	0
AT2G12210	0
AT2G12230	0
AT2G12240	0
AT2G12250	0
AT2G12260	0
AT2G12270	0
AT2G12280	0
AT2G12290	0
AT2G12300	0
AT2G12305	0
AT2G12320	0
AT2G12325	0
AT2G12330	0
AT2G12340	0
AT2G12345	0
AT2G12360	0
AT2G12370	0
AT2G12380	0
AT2G12385	0
AT2G12390	0
AT2G12400	1942
AT2G12405	0
AT2G12407	0
AT2G12408	0
AT2G12410	0
AT2G12420	0
AT2G12430	0
AT2G12440	0
AT2G12450	0
AT2G12460	32
AT2G12461	0
AT2G12462	1
AT2G12465	0
AT2G12470	0
AT2G12475	0
AT2G12480	1
AT2G12490	3
AT2G12500	0
AT2G12505	0
AT2G12510	0
AT2G12520	0
AT2G12530	0
AT2G12540	0
AT2G12550	77
AT2G12560	0
AT2G12570	0
AT2G12580	0
AT2G12590	0
AT2G12600	0
AT2G12610	0
AT2G12620	0
AT2G12630	0
AT2G12640	0
AT2G12646	0
AT2G12650	0
AT2G12660	0
AT2G12670	0
AT2G12680	0
AT2G12685	0
AT2G12690	0
AT2G12695	0
AT2G12700	0
AT2G12710	0
AT2G12720	0
AT2G12730	0
AT2G12740	0
AT2G12750	0
AT2G12760	0
AT2G12770	0
AT2G12780	0
AT2G12800	0
AT2G12810	0
AT2G12815	0
AT2G12820	0
AT2G12830	0
AT2G12832	0
AT2G12835	0
AT2G12840	0
AT2G12845	0
AT2G12850	0
AT2G12855	0
AT2G12860	0
AT2G12870	0
AT2G12875	0
AT2G12880	0
AT2G12890	0
AT2G12900	0
AT2G12905	0
AT2G12910	0
AT2G12920	0
AT2G12930	0
AT2G12935	0
AT2G12940	0
AT2G12945	0
AT2G12950	0
AT2G12960	0
AT2G12970	0
AT2G12980	0
AT2G12990	0
AT2G13000	0
AT2G13010	0
AT2G13020	0
AT2G13040	0
AT2G13050	0
AT2G13060	0
AT2G13070	0
AT2G13080	0
AT2G13090	0
AT2G13100	381
AT2G13105	0
AT2G13110	0
AT2G13115	0
AT2G13116	0
AT2G13118	0
AT2G13120	0
AT2G13125	0
AT2G13126	0
AT2G13128	0
AT2G13130	29
AT2G13140	0
AT2G13142	0
AT2G13143	0
AT2G13145	0
AT2G13146	0
AT2G13150	0
AT2G13160	0
AT2G13170	0
AT2G13175	0
AT2G13180	0
AT2G13190	0
AT2G13200	0
AT2G13230	0
AT2G13240	0
AT2G13250	0
AT2G13260	0
AT2G13270	0
AT2G13274	0
AT2G13275	0
AT2G13280	0
AT2G13290	436
AT2G13295	0
AT2G13300	0
AT2G13310	0
AT2G13320	0
AT2G13330	0
AT2G13335	0
AT2G13350	0
AT2G13360	339
AT2G13370	1826
AT2G13380	0
AT2G13390	0
AT2G13400	0
AT2G13410	0
AT2G13420	276
AT2G13422	0
AT2G13430	0
AT2G13431	0
AT2G13440	484
AT2G13450	0
AT2G13460	0
AT2G13463	0
AT2G13469	0
AT2G13470	0
AT2G13480	0
AT2G13490	0
AT2G13500	0
AT2G13510	0
AT2G13520	0
AT2G13530	0
AT2G13540	3672
AT2G13542	0
AT2G13547	0
AT2G13550	214
AT2G13555	0
AT2G13560	4257
AT2G13570	0
AT2G13580	0
AT2G13590	0
AT2G13600	491
AT2G13610	106
AT2G13620	0
AT2G13630	0
AT2G13640	0
AT2G13650	858
AT2G13660	0
AT2G13665	0
AT2G13680	0
AT2G13690	1529
AT2G13700	0
AT2G13705	0
AT2G13706	0
AT2G13710	0
AT2G13720	0
AT2G13730	0
AT2G13740	0
AT2G13750	0
AT2G13760	0
AT2G13770	0
AT2G13790	526
AT2G13800	157
AT2G13810	0
AT2G13820	1464
AT2G13830	0
AT2G13840	649
AT2G13845	0
AT2G13850	0
AT2G13851	0
AT2G13860	0
AT2G13865	0
AT2G13870	0
AT2G13890	0
AT2G13895	0
AT2G13900	0
AT2G13905	0
AT2G13910	0
AT2G13920	0
AT2G13930	0
AT2G13940	0
AT2G13950	0
AT2G13960	0
AT2G13965	0
AT2G13970	1042
AT2G13975	612
AT2G13980	0
AT2G13985	0
AT2G13990	0
AT2G14000	0
AT2G14010	0
AT2G14020	0
AT2G14030	0
AT2G14040	0
AT2G14045	1378
AT2G14050	679
AT2G14060	0
AT2G14070	0
AT2G14080	3
AT2G14090	18
AT2G14095	0
AT2G14100	0
AT2G14110	317
AT2G14115	0
AT2G14120	3090
AT2G14130	0
AT2G14140	0
AT2G14150	0
AT2G14160	0
AT2G14170	2776
AT2G14180	0
AT2G14190	0
AT2G14200	0
AT2G14210	0
AT2G14220	0
AT2G14230	0
AT2G14240	0
AT2G14245	0
AT2G14247	791
AT2G14255	427
AT2G14260	1207
AT2G14265	0
AT2G14270	0
AT2G14280	0
AT2G14282	0
AT2G14285	1025
AT2G14288	0
AT2G14289	0
AT2G14290	0
AT2G14300	0
AT2G14310	0
AT2G14320	0
AT2G14330	0
AT2G14335	0
AT2G14340	0
AT2G14350	0
AT2G14365	0
AT2G14370	0
AT2G14378	0
AT2G14380	0
AT2G14390	0
AT2G14395	0
AT2G14400	0
AT2G14405	0
AT2G14410	0
AT2G14415	0
AT2G14420	0
AT2G14430	0
AT2G14440	0
AT2G14450	0
AT2G14455	0
AT2G14460	1032
AT2G14470	0
AT2G14475	0
AT2G14490	0
AT2G14500	0
AT2G14510	0
AT2G14520	140
AT2G14530	662
AT2G14535	0
AT2G14540	0
AT2G14550	0
AT2G14560	0
AT2G14570	0
AT2G14580	2172
AT2G14590	0
AT2G14595	0
AT2G14600	0
AT2G14605	0
AT2G14610	0
AT2G14620	1
AT2G14630	0
AT2G14635	0
AT2G14640	0
AT2G14650	0
AT2G14660	220
AT2G14661	0
AT2G14670	0
AT2G14680	172
AT2G14690	0
AT2G14692	0
AT2G14695	0
AT2G14700	0
AT2G14710	0
AT2G14720	1985
AT2G14730	0
AT2G14740	1039
AT2G14750	6624
AT2G14755	0
AT2G14760	0
AT2G14765	0
AT2G14770	0
AT2G14772	0
AT2G14774	0
AT2G14775	0
AT2G14777	0
AT2G14780	0
AT2G14790	0
AT2G14793	0
AT2G14796	0
AT2G14800	0
AT2G14810	0
AT2G14820	1
AT2G14825	364
AT2G14830	0
AT2G14835	1291
AT2G14840	4
AT2G14843	0
AT2G14846	0
AT2G14850	502
AT2G14860	256
AT2G14870	0
AT2G14878	1044
AT2G14880	2451
AT2G14890	15877
AT2G14900	1
AT2G14910	2831
AT2G14920	0
AT2G14930	0
AT2G14935	0
AT2G14940	0
AT2G14945	0
AT2G14950	0
AT2G14960	0
AT2G14970	0
AT2G14980	0
AT2G14990	0
AT2G15000	3041
AT2G15010	0
AT2G15012	0
AT2G15013	0
AT2G15014	0
AT2G15015	0
AT2G15016	0
AT2G15017	0
AT2G15020	0
AT2G15025	0
AT2G15029	0
AT2G15030	0
AT2G15040	0
AT2G15042	0
AT2G15045	0
AT2G15050	442
AT2G15060	0
AT2G15070	0
AT2G15080	0
AT2G15090	4543
AT2G15100	0
AT2G15110	0
AT2G15120	0
AT2G15128	424
AT2G15130	0
AT2G15140	0
AT2G15145	0
AT2G15150	0
AT2G15160	0
AT2G15170	0
AT2G15180	0
AT2G15185	0
AT2G15190	0
AT2G15200	0
AT2G15210	0
AT2G15220	0
AT2G15230	109
AT2G15240	1455
AT2G15250	0
AT2G15260	0
AT2G15270	843
AT2G15271	0
AT2G15280	1344
AT2G15290	3109
AT2G15292	2145
AT2G15300	56
AT2G15310	8
AT2G15318	0
AT2G15320	971
AT2G15325	0
AT2G15327	0
AT2G15330	0
AT2G15340	0
AT2G15345	0
AT2G15350	0
AT2G15360	0
AT2G15370	0
AT2G15380	0
AT2G15390	0
AT2G15400	387
AT2G15410	0
AT2G15420	0
AT2G15430	3035
AT2G15440	8
AT2G15450	0
AT2G15460	0
AT2G15470	0
AT2G15480	101
AT2G15490	0
AT2G15500	0
AT2G15510	0
AT2G15520	0
AT2G15530	1081
AT2G15535	0
AT2G15540	0
AT2G15550	0
AT2G15555	0
AT2G15560	2151
AT2G15570	406
AT2G15580	1
AT2G15590	0
AT2G15600	0
AT2G15610	0
AT2G15620	3357
AT2G15630	51
AT2G15640	0
AT2G15650	0
AT2G15660	0
AT2G15670	0
AT2G15680	0
AT2G15690	827
AT2G15695	158
AT2G15700	0
AT2G15710	0
AT2G15720	0
AT2G15730	1000
AT2G15740	0
AT2G15750	0
AT2G15760	0
AT2G15765	0
AT2G15770	0
AT2G15780	0
AT2G15790	685
AT2G15800	0
AT2G15810	0
AT2G15815	0
AT2G15820	856
AT2G15830	1
AT2G15840	0
AT2G15850	0
AT2G15860	4373
AT2G15870	0
AT2G15880	104
AT2G15890	1592
AT2G15900	134
AT2G15910	1525
AT2G15920	0
AT2G15940	0
AT2G15950	0
AT2G15960	1691
AT2G15970	5797
AT2G15980	760
AT2G15990	0
AT2G16000	0
AT2G16005	0
AT2G16010	0
AT2G16015	0
AT2G16016	0
AT2G16018	0
AT2G16019	0
AT2G16020	0
AT2G16030	0
AT2G16040	0
AT2G16050	246
AT2G16060	769
AT2G16070	1176
AT2G16080	0
AT2G16090	496
AT2G16100	0
AT2G16110	0
AT2G16120	0
AT2G16130	0
AT2G16140	0
AT2G16145	0
AT2G16150	0
AT2G16160	0
AT2G16170	0
AT2G16180	0
AT2G16190	0
AT2G16200	0
AT2G16210	0
AT2G16220	0
AT2G16225	0
AT2G16230	0
AT2G16240	0
AT2G16245	92
AT2G16250	315
AT2G16260	0
AT2G16270	1598
AT2G16280	2526
AT2G16290	0
AT2G16300	0
AT2G16310	0
AT2G16320	0
AT2G16330	0
AT2G16340	0
AT2G16360	0
AT2G16365	649
AT2G16367	0
AT2G16370	1385
AT2G16380	0
AT2G16385	0
AT2G16390	827
AT2G16400	690
AT2G16405	438
AT2G16410	0
AT2G16420	0
AT2G16430	4640
AT2G16440	4565
AT2G16450	0
AT2G16460	80
AT2G16485	3831
AT2G16490	0
AT2G16500	5113
AT2G16505	0
AT2G16510	2792
AT2G16520	0
AT2G16530	68
AT2G16535	0
AT2G16540	0
AT2G16550	0
AT2G16560	0
AT2G16570	1911
AT2G16575	0
AT2G16580	964
AT2G16586	8
AT2G16592	0
AT2G16594	0
AT2G16595	67
AT2G16600	71899
AT2G16610	0
AT2G16620	0
AT2G16630	425
AT2G16640	7120
AT2G16650	1051
AT2G16660	532
AT2G16670	0
AT2G16676	0
AT2G16680	0
AT2G16690	0
AT2G16700	1401
AT2G16710	775
AT2G16720	85
AT2G16730	0
AT2G16740	2041
AT2G16750	1
AT2G16760	283
AT2G16770	95
AT2G16780	4272
AT2G16790	69
AT2G16800	1880
AT2G16810	0
AT2G16820	0
AT2G16830	0
AT2G16832	0
AT2G16835	0
AT2G16840	0
AT2G16850	3794
AT2G16860	2822
AT2G16870	487
AT2G16880	522
AT2G16890	129
AT2G16895	0
AT2G16900	743
AT2G16905	0
AT2G16910	0
AT2G16920	689
AT2G16930	2487
AT2G16940	3212
AT2G16950	2760
AT2G16953	0
AT2G16960	0
AT2G16970	0
AT2G16980	0
AT2G16990	0
AT2G17000	0
AT2G17010	0
AT2G17020	487
AT2G17030	203
AT2G17033	1103
AT2G17036	0
AT2G17040	0
AT2G17043	0
AT2G17050	0
AT2G17055	0
AT2G17060	0
AT2G17064	0
AT2G17070	0
AT2G17080	0
AT2G17090	0
AT2G17110	70
AT2G17115	0
AT2G17120	963
AT2G17130	1481
AT2G17140	623
AT2G17150	222
AT2G17160	0
AT2G17170	0
AT2G17180	0
AT2G17190	3584
AT2G17200	3097
AT2G17210	0
AT2G17220	562
AT2G17230	1029
AT2G17240	1257
AT2G17250	2058
AT2G17260	1050
AT2G17265	2539
AT2G17270	1006
AT2G17280	540
AT2G17290	397
AT2G17295	0
AT2G17300	215
AT2G17305	0
AT2G17310	0
AT2G17320	714
AT2G17330	0
AT2G17340	2883
AT2G17350	197
AT2G17360	23902
AT2G17370	390
AT2G17380	2214
AT2G17390	6458
AT2G17410	2750
AT2G17420	7231
AT2G17430	0
AT2G17440	43
AT2G17442	365
AT2G17450	171
AT2G17460	0
AT2G17470	0
AT2G17477	0
AT2G17480	1350
AT2G17490	335
AT2G17500	0
AT2G17510	1794
AT2G17520	691
AT2G17525	23
AT2G17530	1338
AT2G17540	344
AT2G17550	282
AT2G17560	15745
AT2G17570	155
AT2G17580	1124
AT2G17590	0
AT2G17600	0
AT2G17610	0
AT2G17620	153
AT2G17630	2855
AT2G17640	478
AT2G17650	92
AT2G17660	0
AT2G17670	1861
AT2G17680	0
AT2G17690	0
AT2G17695	191
AT2G17700	2188
AT2G17705	196
AT2G17710	121
AT2G17720	484
AT2G17723	0
AT2G17730	467
AT2G17740	0
AT2G17750	0
AT2G17760	714
AT2G17770	2
AT2G17780	0
AT2G17785	0
AT2G17787	567
AT2G17790	1201
AT2G17800	2628
AT2G17810	0
AT2G17820	1335
AT2G17830	0
AT2G17840	1973
AT2G17845	0
AT2G17850	0
AT2G17860	0
AT2G17870	3740
AT2G17880	98
AT2G17890	0
AT2G17900	384
AT2G17905	0
AT2G17910	0
AT2G17920	0
AT2G17930	3291
AT2G17940	0
AT2G17950	38
AT2G17960	0
AT2G17970	326
AT2G17972	0
AT2G17975	116
AT2G17980	3182
AT2G17990	2038
AT2G18000	676
AT2G18010	0
AT2G18020	46613
AT2G18025	0
AT2G18030	474
AT2G18040	7221
AT2G18042	0
AT2G18050	0
AT2G18060	0
AT2G18070	0
AT2G18080	0
AT2G18090	2419
AT2G18100	118
AT2G18110	3023
AT2G18115	0
AT2G18120	263
AT2G18130	0
AT2G18140	0
AT2G18150	0
AT2G18160	3665
AT2G18170	757
AT2G18180	0
AT2G18190	0
AT2G18193	0
AT2G18196	121
AT2G18200	0
AT2G18210	0
AT2G18220	5080
AT2G18230	1338
AT2G18240	338
AT2G18245	448
AT2G18250	225
AT2G18260	0
AT2G18270	0
AT2G18280	1439
AT2G18290	1149
AT2G18300	443
AT2G18310	0
AT2G18320	0
AT2G18323	0
AT2G18328	1629
AT2G18330	2017
AT2G18340	0
AT2G18350	862
AT2G18360	0
AT2G18370	0
AT2G18380	333
AT2G18390	1111
AT2G18400	2366
AT2G18410	662
AT2G18420	0
AT2G18440	1616
AT2G18450	0
AT2G18460	0
AT2G18465	6
AT2G18470	256
AT2G18480	5
AT2G18490	0
AT2G18500	1044
AT2G18510	1875
AT2G18520	284
AT2G18530	0
AT2G18540	0
AT2G18550	0
AT2G18560	666
AT2G18570	2641
AT2G18580	0
AT2G18590	0
AT2G18600	216
AT2G18620	0
AT2G18630	2808
AT2G18640	0
AT2G18650	396
AT2G18660	0
AT2G18670	0
AT2G18680	0
AT2G18685	0
AT2G18690	0
AT2G18700	1200
AT2G18710	2189
AT2G18720	0
AT2G18721	0
AT2G18730	3261
AT2G18735	864
AT2G18740	4798
AT2G18750	1072
AT2G18760	85
AT2G18770	370
AT2G18780	264
AT2G18790	2627
AT2G18800	0
AT2G18810	0
AT2G18820	0
AT2G18830	0
AT2G18840	348
AT2G18850	252
AT2G18860	1388
AT2G18870	0
AT2G18876	698
AT2G18880	0
AT2G18890	520
AT2G18900	2075
AT2G18910	2621
AT2G18915	131
AT2G18917	0
AT2G18920	0
AT2G18938	356
AT2G18940	1335
AT2G18950	2193
AT2G18960	27603
AT2G18969	0
AT2G18970	0
AT2G18980	0
AT2G18990	1248
AT2G19000	0
AT2G19010	0
AT2G19020	0
AT2G19030	0
AT2G19040	0
AT2G19045	0
AT2G19050	0
AT2G19060	0
AT2G19070	1
AT2G19080	1414
AT2G19090	2475
AT2G19100	0
AT2G19110	3797
AT2G19120	73
AT2G19130	181
AT2G19140	0
AT2G19146	0
AT2G19150	0
AT2G19160	1187
AT2G19170	1238
AT2G19180	492
AT2G19190	0
AT2G19200	0
AT2G19210	0
AT2G19220	0
AT2G19230	0
AT2G19240	18
AT2G19250	451
AT2G19260	523
AT2G19270	2987
AT2G19280	160
AT2G19290	0
AT2G19300	0
AT2G19310	63
AT2G19320	0
AT2G19330	0
AT2G19340	0
AT2G19350	366
AT2G19360	0
AT2G19365	0
AT2G19380	51
AT2G19385	1647
AT2G19390	463
AT2G19400	5
AT2G19410	0
AT2G19420	0
AT2G19425	0
AT2G19430	2619
AT2G19440	82
AT2G19450	550
AT2G19460	549
AT2G19470	578
AT2G19480	6192
AT2G19490	1295
AT2G19500	0
AT2G19510	0
AT2G19520	10882
AT2G19530	277
AT2G19540	3837
AT2G19550	0
AT2G19560	687
AT2G19570	0
AT2G19572	0
AT2G19580	7
AT2G19582	0
AT2G19590	785
AT2G19600	733
AT2G19610	1
AT2G19620	673
AT2G19630	0
AT2G19640	1995
AT2G19650	69
AT2G19660	0
AT2G19670	1966
AT2G19680	2082
AT2G19690	152
AT2G19700	0
AT2G19710	382
AT2G19720	1742
AT2G19730	30562
AT2G19740	5073
AT2G19750	8168
AT2G19755	0
AT2G19760	5477
AT2G19770	0
AT2G19780	769
AT2G19790	2114
AT2G19796	0
AT2G19800	0
AT2G19802	0
AT2G19803	0
AT2G19806	0
AT2G19810	1010
AT2G19820	0
AT2G19825	0
AT2G19830	2261
AT2G19840	0
AT2G19850	0
AT2G19860	171
AT2G19870	2630
AT2G19880	1372
AT2G19890	0
AT2G19893	0
AT2G19900	0
AT2G19910	2557
AT2G19920	4346
AT2G19930	875
AT2G19940	1714
AT2G19950	972
AT2G19960	0
AT2G19970	1
AT2G19980	0
AT2G19990	0
AT2G20000	1162
AT2G20010	353
AT2G20020	903
AT2G20030	0
AT2G20050	1329
AT2G20060	3589
AT2G20070	0
AT2G20080	0
AT2G20100	341
AT2G20110	498
AT2G20120	1327
AT2G20130	433
AT2G20140	2611
AT2G20142	0
AT2G20150	0
AT2G20160	0
AT2G20170	0
AT2G20180	236
AT2G20190	3432
AT2G20208	0
AT2G20210	390
AT2G20230	2359
AT2G20240	481
AT2G20250	711
AT2G20260	3271
AT2G20270	467
AT2G20280	2652
AT2G20290	749
AT2G20298	0
AT2G20300	2414
AT2G20310	392
AT2G20320	811
AT2G20330	2844
AT2G20340	1679
AT2G20350	0
AT2G20360	8832
AT2G20362	225
AT2G20370	1250
AT2G20380	0
AT2G20390	810
AT2G20400	885
AT2G20410	273
AT2G20420	8820
AT2G20430	0
AT2G20440	39
AT2G20450	12432
AT2G20460	0
AT2G20463	0
AT2G20465	0
AT2G20470	1
AT2G20480	375
AT2G20490	8244
AT2G20495	301
AT2G20500	0
AT2G20510	0
AT2G20515	667
AT2G20520	0
AT2G20530	7479
AT2G20540	0
AT2G20550	604
AT2G20555	0
AT2G20560	1
AT2G20562	513
AT2G20570	102
AT2G20580	8134
AT2G20585	1332
AT2G20590	1604
AT2G20595	0
AT2G20597	0
AT2G20600	0
AT2G20605	0
AT2G20610	5621
AT2G20613	0
AT2G20616	0
AT2G20618	0
AT2G20619	0
AT2G20620	0
AT2G20625	0
AT2G20630	1845
AT2G20635	1164
AT2G20650	229
AT2G20660	0
AT2G20670	0
AT2G20680	682
AT2G20690	2483
AT2G20700	0
AT2G20710	104
AT2G20720	0
AT2G20721	25
AT2G20722	0
AT2G20723	0
AT2G20724	1497
AT2G20725	690
AT2G20740	644
AT2G20750	0
AT2G20760	5563
AT2G20770	472
AT2G20780	225
AT2G20784	0
AT2G20790	382
AT2G20800	0
AT2G20805	0
AT2G20810	1116
AT2G20815	0
AT2G20816	0
AT2G20818	0
AT2G20820	6384
AT2G20825	0
AT2G20830	1031
AT2G20835	303
AT2G20840	150
AT2G20850	449
AT2G20860	1823
AT2G20870	32
AT2G20873	0
AT2G20875	0
AT2G20880	0
AT2G20890	4823
AT2G20900	789
AT2G20910	0
AT2G20920	259
AT2G20921	0
AT2G20930	596
AT2G20940	905
AT2G20950	42
AT2G20960	503
AT2G20970	0
AT2G20980	543
AT2G20990	5077
AT2G20993	0
AT2G21000	0
AT2G21010	0
AT2G21020	46
AT2G21030	0
AT2G21040	0
AT2G21045	0
AT2G21050	3591
AT2G21060	14236
AT2G21070	690
AT2G21080	5
AT2G21090	1088
AT2G21100	0
AT2G21105	0
AT2G21110	0
AT2G21120	415
AT2G21130	6787
AT2G21140	85
AT2G21150	1954
AT2G21160	14383
AT2G21170	7207
AT2G21172	0
AT2G21180	28
AT2G21185	0
AT2G21187	0
AT2G21188	0
AT2G21190	1176
AT2G21195	118
AT2G21200	0
AT2G21210	468
AT2G21220	0
AT2G21230	1276
AT2G21235	0
AT2G21237	0
AT2G21240	1937
AT2G21250	4775
AT2G21260	0
AT2G21270	867
AT2G21280	213
AT2G21290	1566
AT2G21300	2937
AT2G21310	0
AT2G21320	7
AT2G21330	1647
AT2G21340	886
AT2G21350	253
AT2G21360	0
AT2G21370	420
AT2G21380	1407
AT2G21385	1443
AT2G21390	9073
AT2G21400	0
AT2G21410	595
AT2G21420	0
AT2G21430	0
AT2G21440	3796
AT2G21450	0
AT2G21455	0
AT2G21460	0
AT2G21465	0
AT2G21470	4180
AT2G21480	0
AT2G21490	0
AT2G21500	695
AT2G21510	0
AT2G21520	2264
AT2G21530	313
AT2G21540	1261
AT2G21550	0
AT2G21560	557
AT2G21570	0
AT2G21580	17560
AT2G21590	821
AT2G21595	0
AT2G21600	3102
AT2G21610	0
AT2G21620	5754
AT2G21630	204
AT2G21640	64
AT2G21650	238
AT2G21655	0
AT2G21660	225155
AT2G21670	0
AT2G21680	0
AT2G21690	0
AT2G21700	0
AT2G21710	182
AT2G21720	0
AT2G21725	0
AT2G21727	0
AT2G21730	0
AT2G21740	0
AT2G21750	0
AT2G21760	0
AT2G21770	278
AT2G21780	0
AT2G21790	4697
AT2G21800	229
AT2G21810	0
AT2G21820	0
AT2G21830	215
AT2G21840	102
AT2G21850	254
AT2G21860	1278
AT2G21870	22279
AT2G21880	0
AT2G21890	0
AT2G21895	0
AT2G21900	0
AT2G21905	0
AT2G21910	0
AT2G21920	0
AT2G21930	0
AT2G21940	122
AT2G21950	3
AT2G21960	939
AT2G21970	313
AT2G21980	0
AT2G21990	0
AT2G22000	306
AT2G22010	360
AT2G22030	0
AT2G22040	0
AT2G22050	0
AT2G22055	0
AT2G22060	0
AT2G22070	202
AT2G22080	5626
AT2G22088	0
AT2G22090	180
AT2G22100	1694
AT2G22110	0
AT2G22120	1254
AT2G22121	0
AT2G22122	826
AT2G22125	2448
AT2G22140	753
AT2G22145	0
AT2G22150	0
AT2G22155	0
AT2G22160	0
AT2G22170	1799
AT2G22180	0
AT2G22190	654
AT2G22200	0
AT2G22210	0
AT2G22220	0
AT2G22230	2350
AT2G22240	1735
AT2G22241	0
AT2G22250	1221
AT2G22260	64
AT2G22270	1082
AT2G22280	0
AT2G22290	0
AT2G22300	1183
AT2G22310	347
AT2G22320	0
AT2G22330	1402
AT2G22335	0
AT2G22340	0
AT2G22345	0
AT2G22350	0
AT2G22360	727
AT2G22370	419
AT2G22380	0
AT2G22390	22
AT2G22400	4783
AT2G22410	182
AT2G22420	971
AT2G22425	2970
AT2G22426	0
AT2G22430	6672
AT2G22440	0
AT2G22450	1913
AT2G22460	507
AT2G22465	0
AT2G22470	3
AT2G22475	1954
AT2G22480	1885
AT2G22482	0
AT2G22490	1418
AT2G22496	0
AT2G22500	942
AT2G22510	0
AT2G22520	0
AT2G22530	578
AT2G22540	3247
AT2G22560	100
AT2G22570	23
AT2G22580	0
AT2G22590	0
AT2G22600	1
AT2G22610	1716
AT2G22620	220
AT2G22630	0
AT2G22640	829
AT2G22650	945
AT2G22660	1443
AT2G22668	0
AT2G22670	16993
AT2G22680	435
AT2G22690	153
AT2G22710	0
AT2G22720	2732
AT2G22730	32
AT2G22740	495
AT2G22750	0
AT2G22760	0
AT2G22770	0
AT2G22780	1931
AT2G22790	82
AT2G22795	2452
AT2G22800	431
AT2G22805	0
AT2G22807	0
AT2G22810	0
AT2G22820	0
AT2G22821	0
AT2G22830	110
AT2G22840	2434
AT2G22850	0
AT2G22860	0
AT2G22870	522
AT2G22880	0
AT2G22890	368
AT2G22900	570
AT2G22905	0
AT2G22910	1367
AT2G22920	0
AT2G22930	0
AT2G22940	0
AT2G22941	0
AT2G22942	0
AT2G22950	0
AT2G22955	0
AT2G22960	0
AT2G22970	8
AT2G22980	42
AT2G22990	755
AT2G23000	155
AT2G23010	0
AT2G23020	0
AT2G23030	0
AT2G23040	999
AT2G23050	871
AT2G23060	49
AT2G23067	0
AT2G23070	4317
AT2G23080	1613
AT2G23090	8289
AT2G23093	200
AT2G23096	0
AT2G23100	0
AT2G23110	0
AT2G23118	0
AT2G23120	2405
AT2G23130	0
AT2G23140	414
AT2G23142	0
AT2G23148	0
AT2G23150	574
AT2G23160	0
AT2G23170	1266
AT2G23180	218
AT2G23190	0
AT2G23200	179
AT2G23210	0
AT2G23220	0
AT2G23230	0
AT2G23240	0
AT2G23250	0
AT2G23260	0
AT2G23270	0
AT2G23290	744
AT2G23300	220
AT2G23310	1348
AT2G23320	233
AT2G23321	0
AT2G23330	197
AT2G23340	184
AT2G23347	0
AT2G23348	0
AT2G23350	13448
AT2G23360	1233
AT2G23370	201
AT2G23380	1841
AT2G23390	487
AT2G23400	0
AT2G23410	0
AT2G23420	243
AT2G23430	0
AT2G23440	0
AT2G23445	0
AT2G23450	214
AT2G23460	490
AT2G23470	68
AT2G23480	0
AT2G23490	0
AT2G23500	0
AT2G23510	0
AT2G23520	1766
AT2G23530	323
AT2G23540	0
AT2G23550	0
AT2G23560	0
AT2G23570	0
AT2G23580	0
AT2G23590	1
AT2G23600	1828
AT2G23610	2
AT2G23620	0
AT2G23630	0
AT2G23640	0
AT2G23650	0
AT2G23660	0
AT2G23670	0
AT2G23672	0
AT2G23673	0
AT2G23680	0
AT2G23690	286
AT2G23700	465
AT2G23710	0
AT2G23720	0
AT2G23740	1167
AT2G23755	31
AT2G23760	742
AT2G23770	23
AT2G23780	434
AT2G23790	1291
AT2G23800	0
AT2G23808	0
AT2G23810	437
AT2G23820	321
AT2G23830	0
AT2G23834	0
AT2G23840	2
AT2G23850	0
AT2G23860	0
AT2G23870	0
AT2G23880	0
AT2G23890	1788
AT2G23900	0
AT2G23910	103
AT2G23930	9622
AT2G23940	1005
AT2G23945	0
AT2G23950	2257
AT2G23960	1
AT2G23970	0
AT2G23980	1077
AT2G23985	14
AT2G23987	0
AT2G23990	0
AT2G24000	0
AT2G24010	0
AT2G24020	1404
AT2G24030	398
AT2G24040	0
AT2G24050	3609
AT2G24060	1453
AT2G24070	0
AT2G24080	0
AT2G24090	4298
AT2G24100	0
AT2G24103	0
AT2G24110	0
AT2G24120	1647
AT2G24130	0
AT2G24140	0
AT2G24150	2031
AT2G24160	12
AT2G24165	0
AT2G24170	399
AT2G24180	583
AT2G24190	0
AT2G24195	0
AT2G24200	10831
AT2G24205	0
AT2G24210	0
AT2G24220	121
AT2G24230	2582
AT2G24240	0
AT2G24250	161
AT2G24255	0
AT2G24260	8
AT2G24270	3634
AT2G24280	504
AT2G24285	0
AT2G24290	409
AT2G24300	0
AT2G24310	0
AT2G24320	238
AT2G24330	1173
AT2G24340	0
AT2G24350	0
AT2G24360	3105
AT2G24370	0
AT2G24380	0
AT2G24390	407
AT2G24395	286
AT2G24400	0
AT2G24410	0
AT2G24420	3329
AT2G24430	0
AT2G24440	965
AT2G24450	0
AT2G24460	0
AT2G24470	0
AT2G24480	0
AT2G24490	1406
AT2G24500	1770
AT2G24510	0
AT2G24520	1039
AT2G24530	4
AT2G24535	0
AT2G24540	0
AT2G24545	0
AT2G24550	222
AT2G24560	0
AT2G24570	1496
AT2G24580	7
AT2G24590	2076
AT2G24592	749
AT2G24600	70
AT2G24610	0
AT2G24615	0
AT2G24617	0
AT2G24620	0
AT2G24625	0
AT2G24630	469
AT2G24640	1961
AT2G24645	932
AT2G24650	856
AT2G24660	0
AT2G24670	0
AT2G24680	57
AT2G24681	0
AT2G24683	0
AT2G24690	201
AT2G24692	0
AT2G24693	0
AT2G24696	0
AT2G24700	4732
AT2G24710	0
AT2G24720	0
AT2G24730	0
AT2G24735	0
AT2G24740	0
AT2G24748	0
AT2G24750	214
AT2G24755	0
AT2G24760	0
AT2G24761	0
AT2G24762	4269
AT2G24765	3973
AT2G24780	0
AT2G24790	3182
AT2G24791	0
AT2G24800	0
AT2G24810	0
AT2G24820	556
AT2G24830	506
AT2G24840	0
AT2G24850	0
AT2G24860	365
AT2G24870	0
AT2G24880	0
AT2G24890	0
AT2G24900	0
AT2G24910	0
AT2G24915	0
AT2G24920	0
AT2G24930	0
AT2G24940	12423
AT2G24945	47
AT2G24950	0
AT2G24960	911
AT2G24970	448
AT2G24980	0
AT2G24990	491
AT2G25000	0
AT2G25010	101
AT2G25011	0
AT2G25015	0
AT2G25020	0
AT2G25025	0
AT2G25030	0
AT2G25040	0
AT2G25050	803
AT2G25055	0
AT2G25060	9992
AT2G25070	1767
AT2G25080	1869
AT2G25090	0
AT2G25095	0
AT2G25100	620
AT2G25110	1725
AT2G25120	0
AT2G25125	0
AT2G25130	0
AT2G25140	1166
AT2G25150	0
AT2G25160	0
AT2G25169	0
AT2G25170	4989
AT2G25171	0
AT2G25180	1483
AT2G25185	0
AT2G25190	1247
AT2G25200	0
AT2G25210	18568
AT2G25215	0
AT2G25220	12
AT2G25230	0
AT2G25240	0
AT2G25250	644
AT2G25255	0
AT2G25260	1
AT2G25270	2027
AT2G25280	1083
AT2G25290	0
AT2G25295	0
AT2G25297	0
AT2G25300	686
AT2G25305	0
AT2G25310	985
AT2G25312	0
AT2G25320	1424
AT2G25330	0
AT2G25340	0
AT2G25344	0
AT2G25350	447
AT2G25355	2026
AT2G25360	0
AT2G25370	0
AT2G25380	0
AT2G25390	0
AT2G25400	0
AT2G25409	0
AT2G25410	0
AT2G25420	1020
AT2G25430	3743
AT2G25440	0
AT2G25450	12362
AT2G25460	0
AT2G25470	0
AT2G25480	1574
AT2G25482	0
AT2G25490	4364
AT2G25500	0
AT2G25510	400
AT2G25520	9360
AT2G25530	1885
AT2G25540	0
AT2G25550	0
AT2G25560	967
AT2G25565	0
AT2G25570	537
AT2G25580	1352
AT2G25590	186
AT2G25600	0
AT2G25605	132
AT2G25610	1236
AT2G25620	1195
AT2G25625	0
AT2G25630	0
AT2G25640	1177
AT2G25650	403
AT2G25660	1128
AT2G25670	6907
AT2G25680	378
AT2G25685	0
AT2G25687	0
AT2G25690	312
AT2G25700	0
AT2G25710	1557
AT2G25720	422
AT2G25730	1586
AT2G25735	0
AT2G25737	603
AT2G25740	334
AT2G25760	2515
AT2G25770	0
AT2G25780	0
AT2G25790	496
AT2G25800	1486
AT2G25810	0
AT2G25820	0
AT2G25830	695
AT2G25840	708
AT2G25850	714
AT2G25870	2197
AT2G25880	1899
AT2G25890	0
AT2G25900	1560
AT2G25905	0
AT2G25910	1091
AT2G25920	199
AT2G25930	1240
AT2G25940	9
AT2G25950	956
AT2G25964	495
AT2G25970	4093
AT2G25975	0
AT2G25980	44
AT2G25990	0
AT2G26000	110
AT2G26010	0
AT2G26020	0
AT2G26030	99
AT2G26040	10
AT2G26050	0
AT2G26060	1666
AT2G26070	698
AT2G26080	3936
AT2G26090	0
AT2G26100	597
AT2G26110	2564
AT2G26120	0
AT2G26130	0
AT2G26135	0
AT2G26140	7318
AT2G26150	119
AT2G26160	0
AT2G26170	431
AT2G26180	2589
AT2G26190	325
AT2G26200	922
AT2G26210	1210
AT2G26211	0
AT2G26215	0
AT2G26220	0
AT2G26230	1556
AT2G26240	3654
AT2G26250	6361
AT2G26260	472
AT2G26270	1640
AT2G26280	1349
AT2G26290	0
AT2G26300	2951
AT2G26310	547
AT2G26320	0
AT2G26330	10991
AT2G26340	412
AT2G26350	118
AT2G26355	569
AT2G26360	2
AT2G26370	0
AT2G26380	0
AT2G26390	0
AT2G26400	1336
AT2G26410	0
AT2G26420	0
AT2G26430	1735
AT2G26440	894
AT2G26450	0
AT2G26455	0
AT2G26460	2096
AT2G26470	854
AT2G26480	0
AT2G26490	0
AT2G26500	3397
AT2G26510	1931
AT2G26515	0
AT2G26520	0
AT2G26530	0
AT2G26540	26
AT2G26550	613
AT2G26560	0
AT2G26570	240
AT2G26580	66
AT2G26590	3125
AT2G26600	490
AT2G26610	0
AT2G26620	0
AT2G26630	0
AT2G26640	1331
AT2G26650	630
AT2G26660	1096
AT2G26670	2615
AT2G26680	1850
AT2G26690	4846
AT2G26692	0
AT2G26695	0
AT2G26700	85
AT2G26710	183
AT2G26720	0
AT2G26730	3737
AT2G26740	222
AT2G26750	0
AT2G26760	1799
AT2G26770	1280
AT2G26780	1286
AT2G26790	215
AT2G26800	1149
AT2G26810	475
AT2G26820	0
AT2G26830	670
AT2G26840	1088
AT2G26850	0
AT2G26860	354
AT2G26865	0
AT2G26870	412
AT2G26880	0
AT2G26882	0
AT2G26890	1194
AT2G26900	10169
AT2G26910	2715
AT2G26920	540
AT2G26930	1313
AT2G26940	0
AT2G26950	0
AT2G26960	0
AT2G26970	397
AT2G26975	0
AT2G26980	569
AT2G26990	2981
AT2G27000	0
AT2G27010	0
AT2G27020	11844
AT2G27030	5847
AT2G27035	0
AT2G27040	3716
AT2G27050	2321
AT2G27060	41
AT2G27070	0
AT2G27080	209
AT2G27090	1108
AT2G27100	3659
AT2G27110	1499
AT2G27120	2
AT2G27130	329
AT2G27140	462
AT2G27145	0
AT2G27150	548
AT2G27160	0
AT2G27170	3457
AT2G27180	313
AT2G27190	1116
AT2G27200	869
AT2G27210	1565
AT2G27220	0
AT2G27229	0
AT2G27230	6285
AT2G27240	0
AT2G27250	880
AT2G27260	721
AT2G27270	0
AT2G27280	0
AT2G27285	458
AT2G27290	1328
AT2G27300	0
AT2G27310	19
AT2G27313	0
AT2G27315	0
AT2G27320	0
AT2G27330	965
AT2G27340	45
AT2G27350	479
AT2G27360	306
AT2G27370	0
AT2G27375	0
AT2G27380	0
AT2G27385	6556
AT2G27389	0
AT2G27390	0
AT2G27395	0
AT2G27400	726
AT2G27402	0
AT2G27410	0
AT2G27420	0
AT2G27430	0
AT2G27440	0
AT2G27450	2382
AT2G27460	806
AT2G27470	2854
AT2G27480	0
AT2G27490	193
AT2G27500	0
AT2G27505	0
AT2G27507	0
AT2G27510	5616
AT2G27520	0
AT2G27530	33575
AT2G27535	0
AT2G27540	0
AT2G27550	0
AT2G27560	0
AT2G27570	8
AT2G27580	1280
AT2G27590	510
AT2G27600	3911
AT2G27610	179
AT2G27630	0
AT2G27650	0
AT2G27660	0
AT2G27670	0
AT2G27680	2228
AT2G27690	161
AT2G27700	0
AT2G27710	31652
AT2G27720	26437
AT2G27730	9305
AT2G27740	343
AT2G27750	0
AT2G27760	101
AT2G27770	76
AT2G27775	931
AT2G27780	0
AT2G27790	559
AT2G27800	23
AT2G27810	2706
AT2G27820	843
AT2G27830	128
AT2G27840	3722
AT2G27850	0
AT2G27860	6574
AT2G27870	0
AT2G27880	307
AT2G27900	826
AT2G27920	209
AT2G27930	0
AT2G27935	0
AT2G27936	0
AT2G27940	0
AT2G27950	1520
AT2G27960	1612
AT2G27970	5227
AT2G27980	1548
AT2G27990	415
AT2G28000	16013
AT2G28010	0
AT2G28020	0
AT2G28030	0
AT2G28040	116
AT2G28050	224
AT2G28053	0
AT2G28056	0
AT2G28060	1189
AT2G28070	1536
AT2G28080	3070
AT2G28085	0
AT2G28090	0
AT2G28100	299
AT2G28105	0
AT2G28110	0
AT2G28120	0
AT2G28130	1092
AT2G28140	873
AT2G28150	3055
AT2G28160	0
AT2G28170	0
AT2G28180	0
AT2G28190	14028
AT2G28200	300
AT2G28210	0
AT2G28220	0
AT2G28225	0
AT2G28230	1348
AT2G28240	1094
AT2G28250	339
AT2G28260	0
AT2G28270	0
AT2G28280	0
AT2G28290	3575
AT2G28305	175
AT2G28310	1310
AT2G28315	479
AT2G28320	159
AT2G28330	415
AT2G28340	0
AT2G28350	854
AT2G28355	0
AT2G28360	1341
AT2G28370	1417
AT2G28380	3013
AT2G28390	449
AT2G28400	103
AT2G28405	0
AT2G28410	896
AT2G28420	0
AT2G28426	0
AT2G28430	1512
AT2G28440	0
AT2G28450	1410
AT2G28460	0
AT2G28470	1380
AT2G28480	292
AT2G28490	0
AT2G28500	0
AT2G28510	1380
AT2G28520	2070
AT2G28540	2167
AT2G28550	1680
AT2G28560	0
AT2G28570	0
AT2G28580	0
AT2G28590	248
AT2G28600	4057
AT2G28605	0
AT2G28610	38
AT2G28620	3058
AT2G28625	0
AT2G28630	310
AT2G28640	0
AT2G28650	0
AT2G28660	325
AT2G28670	165
AT2G28671	0
AT2G28680	1
AT2G28690	0
AT2G28700	0
AT2G28710	0
AT2G28720	1732
AT2G28725	0
AT2G28730	0
AT2G28740	8206
AT2G28750	0
AT2G28755	0
AT2G28760	450
AT2G28770	0
AT2G28780	847
AT2G28790	33327
AT2G28800	2790
AT2G28810	730
AT2G28815	0
AT2G28830	78
AT2G28840	3920
AT2G28850	0
AT2G28860	0
AT2G28870	12
AT2G28880	805
AT2G28890	1095
AT2G28900	5562
AT2G28910	8991
AT2G28920	0
AT2G28930	873
AT2G28940	404
AT2G28950	14720
AT2G28960	0
AT2G28970	0
AT2G28980	0
AT2G28990	0
AT2G29000	0
AT2G29010	0
AT2G29020	2313
AT2G29030	0
AT2G29040	0
AT2G29045	0
AT2G29050	627
AT2G29060	0
AT2G29065	20
AT2G29070	653
AT2G29080	5485
AT2G29090	1
AT2G29100	0
AT2G29110	0
AT2G29120	0
AT2G29125	1143
AT2G29130	0
AT2G29140	1962
AT2G29150	0
AT2G29160	0
AT2G29165	0
AT2G29170	0
AT2G29180	2380
AT2G29190	3238
AT2G29200	2518
AT2G29210	2381
AT2G29220	0
AT2G29230	0
AT2G29240	0
AT2G29250	0
AT2G29260	57
AT2G29263	0
AT2G29270	0
AT2G29280	0
AT2G29290	1
AT2G29300	1
AT2G29310	1022
AT2G29320	205
AT2G29330	276
AT2G29340	132
AT2G29350	0
AT2G29360	289
AT2G29370	0
AT2G29380	0
AT2G29390	913
AT2G29400	1828
AT2G29410	0
AT2G29420	627
AT2G29430	0
AT2G29440	0
AT2G29450	397
AT2G29452	0
AT2G29460	77
AT2G29470	0
AT2G29480	0
AT2G29485	0
AT2G29490	0
AT2G29500	0
AT2G29510	1913
AT2G29520	0
AT2G29525	297
AT2G29530	1652
AT2G29540	944
AT2G29550	16302
AT2G29560	1511
AT2G29570	3423
AT2G29580	425
AT2G29590	90
AT2G29600	0
AT2G29605	0
AT2G29610	0
AT2G29620	0
AT2G29628	0
AT2G29630	8099
AT2G29640	0
AT2G29650	112
AT2G29654	0
AT2G29660	333
AT2G29670	311
AT2G29679	0
AT2G29680	403
AT2G29690	717
AT2G29700	2064
AT2G29710	116
AT2G29720	38
AT2G29730	113
AT2G29735	0
AT2G29740	0
AT2G29750	0
AT2G29760	136
AT2G29770	0
AT2G29780	0
AT2G29790	0
AT2G29800	0
AT2G29810	0
AT2G29820	0
AT2G29830	0
AT2G29840	0
AT2G29850	0
AT2G29860	0
AT2G29870	0
AT2G29880	0
AT2G29890	2262
AT2G29900	374
AT2G29910	511
AT2G29920	0
AT2G29925	0
AT2G29930	0
AT2G29940	1
AT2G29950	0
AT2G29960	4801
AT2G29970	6018
AT2G29980	4546
AT2G29990	0
AT2G29995	96
AT2G30000	1502
AT2G30010	1231
AT2G30020	1857
AT2G30040	0
AT2G30050	4200
AT2G30060	4819
AT2G30070	115
AT2G30080	648
AT2G30090	0
AT2G30100	155
AT2G30105	1504
AT2G30110	7730
AT2G30115	0
AT2G30120	25
AT2G30130	0
AT2G30140	0
AT2G30150	309
AT2G30160	1263
AT2G30170	752
AT2G30180	0
AT2G30190	0
AT2G30200	2679
AT2G30210	0
AT2G30220	0
AT2G30230	782
AT2G30240	0
AT2G30250	21
AT2G30260	3569
AT2G30270	196
AT2G30280	802
AT2G30290	0
AT2G30300	0
AT2G30310	0
AT2G30320	279
AT2G30330	146
AT2G30340	0
AT2G30350	493
AT2G30360	0
AT2G30362	0
AT2G30370	17
AT2G30380	0
AT2G30385	0
AT2G30390	1978
AT2G30395	59
AT2G30400	0
AT2G30410	2646
AT2G30420	73
AT2G30424	0
AT2G30430	0
AT2G30432	0
AT2G30440	997
AT2G30450	0
AT2G30460	715
AT2G30470	1001
AT2G30480	55
AT2G30490	3716
AT2G30500	1099
AT2G30505	37
AT2G30520	39
AT2G30530	1304
AT2G30540	2386
AT2G30550	376
AT2G30560	0
AT2G30570	7950
AT2G30575	446
AT2G30580	246
AT2G30590	3984
AT2G30600	912
AT2G30615	0
AT2G30620	10759
AT2G30630	0
AT2G30640	58
AT2G30650	0
AT2G30660	11
AT2G30670	249
AT2G30680	0
AT2G30690	0
AT2G30695	1898
AT2G30700	2782
AT2G30710	2133
AT2G30720	175
AT2G30730	0
AT2G30740	816
AT2G30750	0
AT2G30760	0
AT2G30766	1798
AT2G30770	0
AT2G30780	1387
AT2G30790	0
AT2G30800	1195
AT2G30810	0
AT2G30820	474
AT2G30830	0
AT2G30840	0
AT2G30850	0
AT2G30860	116769
AT2G30870	8134
AT2G30880	25
AT2G30890	286
AT2G30900	0
AT2G30910	259
AT2G30920	817
AT2G30925	0
AT2G30930	744
AT2G30933	0
AT2G30940	0
AT2G30942	0
AT2G30945	0
AT2G30950	2816
AT2G30960	160
AT2G30970	3984
AT2G30980	5167
AT2G30984	0
AT2G30985	0
AT2G30990	1283
AT2G31005	0
AT2G31010	579
AT2G31018	0
AT2G31020	0
AT2G31030	0
AT2G31035	0
AT2G31040	497
AT2G31050	0
AT2G31060	2527
AT2G31070	787
AT2G31080	0
AT2G31081	0
AT2G31082	0
AT2G31083	0
AT2G31085	0
AT2G31090	1072
AT2G31100	0
AT2G31110	81
AT2G31130	2
AT2G31140	2446
AT2G31141	1
AT2G31150	390
AT2G31160	1388
AT2G31170	561
AT2G31180	0
AT2G31190	180
AT2G31200	2350
AT2G31210	0
AT2G31215	0
AT2G31220	347
AT2G31230	428
AT2G31240	1166
AT2G31250	122
AT2G31260	391
AT2G31265	0
AT2G31270	2784
AT2G31280	1092
AT2G31290	258
AT2G31300	131
AT2G31305	506
AT2G31310	0
AT2G31320	795
AT2G31335	0
AT2G31340	40
AT2G31345	0
AT2G31350	619
AT2G31360	7450
AT2G31370	1226
AT2G31380	111
AT2G31390	3717
AT2G31400	10493
AT2G31410	5072
AT2G31420	0
AT2G31425	0
AT2G31430	0
AT2G31432	0
AT2G31440	1876
AT2G31450	767
AT2G31460	0
AT2G31470	0
AT2G31480	0
AT2G31490	3694
AT2G31500	0
AT2G31510	1821
AT2G31520	0
AT2G31530	1555
AT2G31540	0
AT2G31550	0
AT2G31560	2
AT2G31570	1051
AT2G31580	120
AT2G31585	189
AT2G31590	0
AT2G31600	643
AT2G31610	27004
AT2G31620	0
AT2G31625	0
AT2G31650	1475
AT2G31660	2688
AT2G31670	2354
AT2G31680	526
AT2G31690	0
AT2G31700	0
AT2G31710	275
AT2G31720	0
AT2G31725	2608
AT2G31730	414
AT2G31740	1519
AT2G31750	0
AT2G31751	0
AT2G31760	0
AT2G31770	0
AT2G31780	0
AT2G31790	3064
AT2G31800	260
AT2G31810	2852
AT2G31820	301
AT2G31830	0
AT2G31840	2568
AT2G31850	0
AT2G31860	0
AT2G31862	0
AT2G31865	0
AT2G31870	332
AT2G31880	294
AT2G31890	353
AT2G31900	0
AT2G31902	0
AT2G31910	0
AT2G31920	46
AT2G31930	0
AT2G31940	0
AT2G31945	0
AT2G31953	0
AT2G31955	30
AT2G31957	0
AT2G31960	2139
AT2G31970	2053
AT2G31980	0
AT2G31981	0
AT2G31985	0
AT2G31990	49
AT2G32000	716
AT2G32010	1124
AT2G32020	0
AT2G32030	195
AT2G32040	510
AT2G32050	0
AT2G32060	25706
AT2G32070	898
AT2G32080	612
AT2G32090	895
AT2G32100	0
AT2G32110	0
AT2G32120	157
AT2G32130	0
AT2G32140	0
AT2G32150	84
AT2G32160	0
AT2G32170	741
AT2G32179	0
AT2G32180	0
AT2G32190	92
AT2G32200	0
AT2G32210	0
AT2G32220	875
AT2G32230	1659
AT2G32235	0
AT2G32240	2971
AT2G32250	107
AT2G32260	3526
AT2G32270	0
AT2G32273	0
AT2G32275	0
AT2G32280	3141
AT2G32290	0
AT2G32291	0
AT2G32295	228
AT2G32300	71
AT2G32310	0
AT2G32315	0
AT2G32320	273
AT2G32340	0
AT2G32350	0
AT2G32360	0
AT2G32370	0
AT2G32380	1515
AT2G32390	79
AT2G32400	855
AT2G32410	927
AT2G32415	641
AT2G32430	0
AT2G32440	2309
AT2G32450	858
AT2G32460	0
AT2G32470	0
AT2G32480	92
AT2G32487	0
AT2G32490	0
AT2G32500	1016
AT2G32510	150
AT2G32520	1512
AT2G32530	82
AT2G32540	0
AT2G32550	0
AT2G32560	418
AT2G32580	405
AT2G32590	2200
AT2G32600	1905
AT2G32610	0
AT2G32620	0
AT2G32630	13
AT2G32640	332
AT2G32645	0
AT2G32650	390
AT2G32660	0
AT2G32670	3
AT2G32680	0
AT2G32690	5629
AT2G32698	0
AT2G32700	2217
AT2G32710	1229
AT2G32720	3581
AT2G32730	7526
AT2G32740	0
AT2G32750	0
AT2G32760	1242
AT2G32765	2470
AT2G32770	1
AT2G32780	0
AT2G32785	0
AT2G32788	0
AT2G32790	0
AT2G32795	1
AT2G32800	1
AT2G32810	1722
AT2G32820	0
AT2G32830	0
AT2G32835	0
AT2G32840	564
AT2G32850	1036
AT2G32860	1713
AT2G32870	0
AT2G32880	725
AT2G32885	0
AT2G32890	0
AT2G32900	1410
AT2G32905	0
AT2G32910	923
AT2G32920	4501
AT2G32930	1069
AT2G32940	1430
AT2G32950	1264
AT2G32960	361
AT2G32970	321
AT2G32980	393
AT2G32990	122
AT2G33000	0
AT2G33010	0
AT2G33020	0
AT2G33030	0
AT2G33040	13197
AT2G33050	0
AT2G33051	0
AT2G33060	72
AT2G33070	0
AT2G33080	0
AT2G33090	0
AT2G33100	0
AT2G33110	2
AT2G33120	2479
AT2G33130	0
AT2G33140	0
AT2G33150	4902
AT2G33160	0
AT2G33170	262
AT2G33175	128
AT2G33180	284
AT2G33190	0
AT2G33200	0
AT2G33205	0
AT2G33210	5904
AT2G33220	5597
AT2G33230	0
AT2G33233	0
AT2G33240	234
AT2G33250	10
AT2G33255	1346
AT2G33260	26
AT2G33270	0
AT2G33280	0
AT2G33290	785
AT2G33300	0
AT2G33310	1483
AT2G33320	430
AT2G33330	2487
AT2G33340	6468
AT2G33350	0
AT2G33360	650
AT2G33370	10021
AT2G33380	0
AT2G33385	0
AT2G33390	487
AT2G33400	3037
AT2G33410	9180
AT2G33420	0
AT2G33435	1024
AT2G33450	712
AT2G33460	0
AT2G33470	2130
AT2G33480	267
AT2G33490	33
AT2G33500	781
AT2G33510	1824
AT2G33520	0
AT2G33530	586
AT2G33540	1816
AT2G33550	112
AT2G33560	1439
AT2G33570	913
AT2G33580	161
AT2G33585	131
AT2G33590	1175
AT2G33600	1746
AT2G33610	1252
AT2G33620	5397
AT2G33630	1005
AT2G33640	130
AT2G33650	0
AT2G33655	0
AT2G33660	0
AT2G33670	0
AT2G33680	353
AT2G33685	0
AT2G33690	0
AT2G33700	443
AT2G33705	0
AT2G33707	0
AT2G33710	0
AT2G33720	0
AT2G33730	5987
AT2G33735	54
AT2G33740	186
AT2G33750	0
AT2G33760	202
AT2G33770	4852
AT2G33775	0
AT2G33780	0
AT2G33790	0
AT2G33793	579
AT2G33796	0
AT2G33800	9841
AT2G33810	0
AT2G33815	0
AT2G33820	307
AT2G33830	11946
AT2G33835	752
AT2G33840	1269
AT2G33845	1169
AT2G33847	166
AT2G33850	908
AT2G33855	226
AT2G33860	3019
AT2G33870	0
AT2G33880	298
AT2G33890	0
AT2G33900	0
AT2G33910	0
AT2G33920	0
AT2G33930	0
AT2G33940	0
AT2G33950	0
AT2G33960	0
AT2G33970	0
AT2G33980	378
AT2G33990	771
AT2G34000	0
AT2G34010	0
AT2G34020	0
AT2G34030	0
AT2G34040	4924
AT2G34050	694
AT2G34060	42
AT2G34070	709
AT2G34080	0
AT2G34090	220
AT2G34100	0
AT2G34110	0
AT2G34120	0
AT2G34123	0
AT2G34130	0
AT2G34135	0
AT2G34140	55
AT2G34150	9
AT2G34160	900
AT2G34170	0
AT2G34180	0
AT2G34185	0
AT2G34186	0
AT2G34190	1543
AT2G34200	283
AT2G34202	0
AT2G34204	0
AT2G34208	0
AT2G34210	0
AT2G34220	0
AT2G34224	29
AT2G34230	0
AT2G34238	0
AT2G34240	0
AT2G34250	16358
AT2G34260	405
AT2G34270	0
AT2G34280	0
AT2G34290	0
AT2G34300	840
AT2G34310	842
AT2G34315	0
AT2G34317	0
AT2G34320	0
AT2G34325	239
AT2G34330	0
AT2G34340	0
AT2G34350	0
AT2G34355	305
AT2G34357	4501
AT2G34360	0
AT2G34370	0
AT2G34380	394
AT2G34390	0
AT2G34400	27
AT2G34410	564
AT2G34420	0
AT2G34430	119
AT2G34440	0
AT2G34450	0
AT2G34460	853
AT2G34470	2021
AT2G34480	51300
AT2G34490	784
AT2G34500	0
AT2G34510	646
AT2G34520	3046
AT2G34530	118
AT2G34540	0
AT2G34555	0
AT2G34560	3497
AT2G34570	651
AT2G34580	0
AT2G34585	1497
AT2G34590	3557
AT2G34600	0
AT2G34610	0
AT2G34620	170
AT2G34630	1696
AT2G34640	3862
AT2G34650	1643
AT2G34655	0
AT2G34660	2620
AT2G34670	781
AT2G34680	4579
AT2G34690	2297
AT2G34700	1515
AT2G34710	4126
AT2G34720	141
AT2G34730	2153
AT2G34740	0
AT2G34750	4797
AT2G34760	0
AT2G34770	466
AT2G34780	3002
AT2G34790	0
AT2G34810	0
AT2G34820	0
AT2G34825	0
AT2G34830	197
AT2G34835	0
AT2G34840	651
AT2G34850	0
AT2G34860	562
AT2G34870	0
AT2G34880	0
AT2G34890	0
AT2G34900	1189
AT2G34910	0
AT2G34920	23
AT2G34925	370
AT2G34930	71
AT2G34940	0
AT2G34950	0
AT2G34960	0
AT2G34970	1922
AT2G34980	0
AT2G34985	0
AT2G34990	0
AT2G35000	0
AT2G35010	2374
AT2G35020	724
AT2G35030	658
AT2G35035	306
AT2G35040	5811
AT2G35050	1387
AT2G35060	1480
AT2G35070	0
AT2G35075	0
AT2G35080	0
AT2G35090	0
AT2G35100	610
AT2G35110	1782
AT2G35120	7923
AT2G35130	1
AT2G35140	489
AT2G35150	93
AT2G35155	1007
AT2G35160	43
AT2G35170	191
AT2G35180	0
AT2G35190	645
AT2G35200	0
AT2G35210	0
AT2G35215	0
AT2G35220	0
AT2G35230	566
AT2G35240	1696
AT2G35250	0
AT2G35260	1137
AT2G35270	0
AT2G35280	0
AT2G35290	0
AT2G35300	0
AT2G35310	588
AT2G35320	586
AT2G35330	2628
AT2G35340	1172
AT2G35343	71
AT2G35345	0
AT2G35350	987
AT2G35360	159
AT2G35370	4746
AT2G35380	0
AT2G35382	0
AT2G35384	0
AT2G35387	0
AT2G35390	275
AT2G35410	755
AT2G35420	0
AT2G35430	720
AT2G35450	686
AT2G35460	0
AT2G35470	1324
AT2G35480	1030
AT2G35490	1491
AT2G35500	875
AT2G35510	1269
AT2G35520	2149
AT2G35530	1600
AT2G35540	653
AT2G35550	3
AT2G35555	0
AT2G35570	0
AT2G35580	0
AT2G35585	0
AT2G35590	0
AT2G35600	414
AT2G35605	3895
AT2G35610	1479
AT2G35612	0
AT2G35613	0
AT2G35615	0
AT2G35620	1773
AT2G35630	3095
AT2G35635	7527
AT2G35637	184
AT2G35640	0
AT2G35650	988
AT2G35658	0
AT2G35660	0
AT2G35670	0
AT2G35680	1541
AT2G35690	104
AT2G35700	0
AT2G35710	148
AT2G35720	0
AT2G35730	0
AT2G35733	0
AT2G35736	225
AT2G35738	0
AT2G35740	0
AT2G35742	0
AT2G35743	0
AT2G35744	175
AT2G35747	0
AT2G35750	210
AT2G35760	152
AT2G35765	0
AT2G35770	0
AT2G35780	1729
AT2G35790	2111
AT2G35795	1652
AT2G35800	901
AT2G35810	158
AT2G35820	1
AT2G35830	2
AT2G35840	1920
AT2G35850	0
AT2G35859	0
AT2G35860	334
AT2G35880	2446
AT2G35890	0
AT2G35900	720
AT2G35910	0
AT2G35920	1187
AT2G35930	0
AT2G35935	0
AT2G35940	394
AT2G35945	0
AT2G35950	0
AT2G35960	218
AT2G35965	0
AT2G35970	0
AT2G35980	0
AT2G35990	0
AT2G36000	2130
AT2G36010	1342
AT2G36020	0
AT2G36026	133
AT2G36030	0
AT2G36040	0
AT2G36050	421
AT2G36060	2070
AT2G36070	2287
AT2G36080	0
AT2G36090	0
AT2G36100	0
AT2G36110	0
AT2G36120	927
AT2G36130	4034
AT2G36140	0
AT2G36145	386
AT2G36150	0
AT2G36160	24096
AT2G36170	10285
AT2G36180	0
AT2G36190	0
AT2G36200	1896
AT2G36210	0
AT2G36220	0
AT2G36230	1568
AT2G36240	1021
AT2G36250	3365
AT2G36255	0
AT2G36260	0
AT2G36270	380
AT2G36280	0
AT2G36290	494
AT2G36295	0
AT2G36300	1272
AT2G36305	230
AT2G36307	120
AT2G36310	748
AT2G36320	631
AT2G36325	0
AT2G36330	772
AT2G36340	615
AT2G36350	3597
AT2G36355	26
AT2G36360	248
AT2G36370	168
AT2G36380	1505
AT2G36390	3290
AT2G36400	3160
AT2G36402	0
AT2G36410	2841
AT2G36420	1584
AT2G36430	0
AT2G36440	0
AT2G36450	0
AT2G36460	3207
AT2G36470	3
AT2G36480	777
AT2G36490	2287
AT2G36500	0
AT2G36510	0
AT2G36520	0
AT2G36530	38837
AT2G36540	0
AT2G36550	0
AT2G36560	0
AT2G36570	4813
AT2G36580	3325
AT2G36590	0
AT2G36600	0
AT2G36610	0
AT2G36620	21804
AT2G36630	1
AT2G36640	0
AT2G36650	41
AT2G36660	362
AT2G36670	241
AT2G36680	79
AT2G36690	0
AT2G36695	0
AT2G36700	0
AT2G36710	0
AT2G36720	818
AT2G36724	0
AT2G36730	4
AT2G36740	482
AT2G36750	0
AT2G36760	0
AT2G36770	0
AT2G36780	0
AT2G36790	0
AT2G36792	0
AT2G36800	0
AT2G36810	1357
AT2G36815	0
AT2G36830	24766
AT2G36835	258
AT2G36840	123
AT2G36850	4645
AT2G36854	0
AT2G36860	0
AT2G36870	1123
AT2G36880	11270
AT2G36885	517
AT2G36890	1
AT2G36895	2
AT2G36900	462
AT2G36910	5809
AT2G36920	0
AT2G36930	2818
AT2G36950	403
AT2G36960	1198
AT2G36970	0
AT2G36980	1
AT2G36985	0
AT2G36990	2455
AT2G37000	225
AT2G37010	0
AT2G37020	2867
AT2G37025	0
AT2G37030	0
AT2G37035	135
AT2G37040	1273
AT2G37050	3768
AT2G37060	925
AT2G37070	189
AT2G37080	4444
AT2G37090	0
AT2G37100	0
AT2G37110	2512
AT2G37120	2339
AT2G37125	0
AT2G37130	1
AT2G37140	0
AT2G37150	634
AT2G37160	592
AT2G37170	850
AT2G37180	2194
AT2G37190	29962
AT2G37195	118
AT2G37200	931
AT2G37210	209
AT2G37220	18445
AT2G37230	4015
AT2G37240	393
AT2G37250	3485
AT2G37260	1268
AT2G37270	13489
AT2G37280	0
AT2G37290	6
AT2G37300	376
AT2G37310	440
AT2G37320	96
AT2G37330	0
AT2G37340	5513
AT2G37360	0
AT2G37362	0
AT2G37370	0
AT2G37380	304
AT2G37390	266
AT2G37400	4247
AT2G37410	7838
AT2G37420	2161
AT2G37430	0
AT2G37435	0
AT2G37440	0
AT2G37450	3
AT2G37460	1527
AT2G37470	5865
AT2G37480	4523
AT2G37500	2181
AT2G37510	486
AT2G37520	1190
AT2G37530	0
AT2G37540	122
AT2G37550	1476
AT2G37555	0
AT2G37560	165
AT2G37570	1493
AT2G37580	32
AT2G37585	315
AT2G37590	4
AT2G37600	6293
AT2G37610	0
AT2G37620	2809
AT2G37630	7242
AT2G37640	2842
AT2G37650	97
AT2G37660	9315
AT2G37670	0
AT2G37678	387
AT2G37680	901
AT2G37690	1302
AT2G37700	0
AT2G37710	996
AT2G37720	0
AT2G37730	0
AT2G37740	0
AT2G37750	0
AT2G37760	435
AT2G37770	0
AT2G37780	0
AT2G37790	1230
AT2G37800	0
AT2G37805	0
AT2G37810	0
AT2G37820	0
AT2G37830	0
AT2G37840	365
AT2G37860	2722
AT2G37870	0
AT2G37880	34
AT2G37890	212
AT2G37900	0
AT2G37910	0
AT2G37920	124
AT2G37925	5
AT2G37930	421
AT2G37940	1907
AT2G37950	30
AT2G37960	748
AT2G37970	0
AT2G37975	562
AT2G37980	0
AT2G37990	4041
AT2G38000	568
AT2G38010	686
AT2G38020	628
AT2G38025	1112
AT2G38030	0
AT2G38040	8182
AT2G38050	1070
AT2G38060	162
AT2G38070	169
AT2G38080	952
AT2G38090	186
AT2G38100	0
AT2G38110	1
AT2G38120	4485
AT2G38130	1030
AT2G38140	3171
AT2G38150	0
AT2G38152	0
AT2G38160	959
AT2G38170	1514
AT2G38180	631
AT2G38185	3
AT2G38195	0
AT2G38210	0
AT2G38220	0
AT2G38230	394
AT2G38240	0
AT2G38250	0
AT2G38255	0
AT2G38260	834
AT2G38270	1103
AT2G38280	2442
AT2G38290	876
AT2G38300	0
AT2G38310	674
AT2G38320	0
AT2G38325	0
AT2G38330	271
AT2G38340	0
AT2G38350	0
AT2G38360	53
AT2G38365	0
AT2G38370	1651
AT2G38380	0
AT2G38390	0
AT2G38400	595
AT2G38410	600
AT2G38420	719
AT2G38430	953
AT2G38440	1320
AT2G38450	564
AT2G38460	196
AT2G38465	0
AT2G38470	9
AT2G38480	256
AT2G38490	14
AT2G38500	0
AT2G38510	0
AT2G38520	0
AT2G38530	11751
AT2G38540	34423
AT2G38550	3910
AT2G38560	2647
AT2G38570	453
AT2G38580	1202
AT2G38590	0
AT2G38600	293
AT2G38610	102
AT2G38620	266
AT2G38630	227
AT2G38640	270
AT2G38646	0
AT2G38650	3600
AT2G38660	685
AT2G38670	2760
AT2G38680	283
AT2G38690	0
AT2G38695	82
AT2G38700	1733
AT2G38710	3040
AT2G38720	322
AT2G38730	1920
AT2G38740	743
AT2G38750	80
AT2G38760	71
AT2G38770	5224
AT2G38780	738
AT2G38790	0
AT2G38800	4991
AT2G38810	3311
AT2G38820	156
AT2G38823	4
AT2G38830	101
AT2G38840	754
AT2G38860	459
AT2G38870	2541
AT2G38880	1178
AT2G38890	0
AT2G38900	0
AT2G38905	0
AT2G38910	0
AT2G38920	0
AT2G38940	1514
AT2G38950	1101
AT2G38960	1340
AT2G38970	828
AT2G38980	848
AT2G38990	0
AT2G38995	2
AT2G39000	288
AT2G39010	1549
AT2G39020	3480
AT2G39030	0
AT2G39040	0
AT2G39050	484
AT2G39060	2
AT2G39080	718
AT2G39090	888
AT2G39100	303
AT2G39110	0
AT2G39120	283
AT2G39130	429
AT2G39140	595
AT2G39160	0
AT2G39170	1568
AT2G39175	0
AT2G39180	538
AT2G39190	1783
AT2G39200	0
AT2G39210	0
AT2G39220	3281
AT2G39230	642
AT2G39240	0
AT2G39250	0
AT2G39260	2079
AT2G39270	863
AT2G39280	667
AT2G39290	473
AT2G39300	0
AT2G39310	73
AT2G39320	0
AT2G39330	4
AT2G39340	910
AT2G39350	1815
AT2G39355	0
AT2G39360	1
AT2G39370	0
AT2G39375	0
AT2G39380	0
AT2G39390	10684
AT2G39400	76
AT2G39410	0
AT2G39415	0
AT2G39420	13
AT2G39430	0
AT2G39435	0
AT2G39440	817
AT2G39445	0
AT2G39450	823
AT2G39460	34705
AT2G39470	162
AT2G39480	1777
AT2G39490	0
AT2G39500	1263
AT2G39510	2359
AT2G39518	0
AT2G39520	0
AT2G39530	0
AT2G39540	0
AT2G39550	755
AT2G39560	539
AT2G39570	1165
AT2G39580	1125
AT2G39590	0
AT2G39600	0
AT2G39610	0
AT2G39620	0
AT2G39630	1003
AT2G39640	0
AT2G39650	342
AT2G39660	414
AT2G39670	2014
AT2G39675	614
AT2G39681	2
AT2G39690	0
AT2G39700	10682
AT2G39705	1258
AT2G39710	633
AT2G39720	1772
AT2G39725	0
AT2G39730	4472
AT2G39740	196
AT2G39750	1906
AT2G39760	2626
AT2G39770	3555
AT2G39780	888
AT2G39782	0
AT2G39790	0
AT2G39795	1732
AT2G39800	470
AT2G39805	689
AT2G39810	1865
AT2G39820	0
AT2G39830	602
AT2G39840	1436
AT2G39850	949
AT2G39851	0
AT2G39855	306
AT2G39860	0
AT2G39865	0
AT2G39870	6664
AT2G39880	268
AT2G39885	0
AT2G39890	582
AT2G39900	3570
AT2G39910	327
AT2G39920	0
AT2G39930	483
AT2G39940	515
AT2G39950	653
AT2G39960	1921
AT2G39970	1289
AT2G39975	0
AT2G39980	596
AT2G39990	6427
AT2G40000	4
AT2G40004	0
AT2G40008	0
AT2G40010	749
AT2G40020	453
AT2G40030	981
AT2G40050	0
AT2G40060	5047
AT2G40070	2982
AT2G40080	3085
AT2G40085	921
AT2G40090	275
AT2G40095	325
AT2G40100	2
AT2G40110	381
AT2G40113	0
AT2G40116	0
AT2G40120	27
AT2G40130	2548
AT2G40140	819
AT2G40150	611
AT2G40160	0
AT2G40165	0
AT2G40170	0
AT2G40180	4
AT2G40190	493
AT2G40200	0
AT2G40205	6111
AT2G40210	0
AT2G40220	0
AT2G40230	1229
AT2G40240	110
AT2G40250	0
AT2G40260	0
AT2G40270	217
AT2G40280	310
AT2G40290	6437
AT2G40300	563
AT2G40310	0
AT2G40316	730
AT2G40320	0
AT2G40330	242
AT2G40340	111
AT2G40350	313
AT2G40360	7282
AT2G40370	0
AT2G40380	2003
AT2G40390	211
AT2G40400	546
AT2G40410	955
AT2G40420	232
AT2G40430	3795
AT2G40435	24
AT2G40440	0
AT2G40450	0
AT2G40460	70
AT2G40470	0
AT2G40475	331
AT2G40480	1888
AT2G40490	6430
AT2G40500	0
AT2G40510	9404
AT2G40520	699
AT2G40530	0
AT2G40540	2753
AT2G40550	3354
AT2G40560	0
AT2G40570	592
AT2G40580	0
AT2G40590	2532
AT2G40600	531
AT2G40610	1
AT2G40620	278
AT2G40630	514
AT2G40640	83
AT2G40650	805
AT2G40660	2236
AT2G40670	1
AT2G40680	0
AT2G40690	524
AT2G40700	878
AT2G40710	5
AT2G40711	67
AT2G40715	0
AT2G40720	113
AT2G40730	969
AT2G40740	0
AT2G40745	0
AT2G40750	440
AT2G40760	519
AT2G40765	4582
AT2G40770	306
AT2G40780	1101
AT2G40790	0
AT2G40800	2543
AT2G40805	0
AT2G40810	143
AT2G40815	1037
AT2G40820	1578
AT2G40830	1598
AT2G40840	2930
AT2G40850	0
AT2G40860	93
AT2G40880	185
AT2G40890	1796
AT2G40900	1527
AT2G40910	0
AT2G40920	904
AT2G40925	0
AT2G40930	1149
AT2G40935	199
AT2G40940	214
AT2G40950	984
AT2G40955	0
AT2G40960	84
AT2G40970	367
AT2G40980	2594
AT2G40990	0
AT2G40995	0
AT2G41000	262
AT2G41010	0
AT2G41020	131
AT2G41040	202
AT2G41050	168
AT2G41060	959
AT2G41070	68
AT2G41080	417
AT2G41082	0
AT2G41090	240
AT2G41100	2
AT2G41105	0
AT2G41110	694
AT2G41120	0
AT2G41130	454
AT2G41140	3166
AT2G41150	180
AT2G41160	998
AT2G41170	324
AT2G41178	0
AT2G41180	0
AT2G41190	231
AT2G41200	74
AT2G41210	1
AT2G41220	4366
AT2G41225	0
AT2G41230	0
AT2G41231	0
AT2G41240	0
AT2G41250	657
AT2G41260	0
AT2G41270	0
AT2G41280	0
AT2G41290	8
AT2G41300	458
AT2G41310	1263
AT2G41312	0
AT2G41330	35
AT2G41340	0
AT2G41342	0
AT2G41350	1472
AT2G41355	0
AT2G41360	0
AT2G41370	558
AT2G41375	0
AT2G41380	9
AT2G41390	0
AT2G41391	0
AT2G41400	0
AT2G41410	2333
AT2G41415	2
AT2G41417	0
AT2G41420	3322
AT2G41430	6670
AT2G41440	416
AT2G41445	1
AT2G41450	9
AT2G41451	0
AT2G41460	1048
AT2G41470	0
AT2G41473	0
AT2G41475	488
AT2G41480	0
AT2G41490	418
AT2G41500	1337
AT2G41505	0
AT2G41510	0
AT2G41515	0
AT2G41520	1058
AT2G41530	6296
AT2G41540	2129
AT2G41550	503
AT2G41560	931
AT2G41570	0
AT2G41580	0
AT2G41590	0
AT2G41600	1384
AT2G41610	0
AT2G41616	0
AT2G41620	2112
AT2G41630	2572
AT2G41640	1
AT2G41650	12693
AT2G41660	52
AT2G41670	862
AT2G41680	2798
AT2G41690	0
AT2G41700	1038
AT2G41705	431
AT2G41710	418
AT2G41720	612
AT2G41730	0
AT2G41740	2905
AT2G41745	0
AT2G41750	0
AT2G41760	369
AT2G41770	1124
AT2G41780	58
AT2G41790	1270
AT2G41800	0
AT2G41810	260
AT2G41820	3612
AT2G41830	382
AT2G41835	629
AT2G41840	51320
AT2G41850	0
AT2G41860	0
AT2G41870	1
AT2G41880	169
AT2G41890	2222
AT2G41900	3316
AT2G41905	0
AT2G41910	0
AT2G41920	0
AT2G41930	0
AT2G41940	7
AT2G41945	281
AT2G41950	1089
AT2G41960	1478
AT2G41970	0
AT2G41980	800
AT2G41990	647
AT2G41997	0
AT2G42000	0
AT2G42005	104
AT2G42010	256
AT2G42020	0
AT2G42030	999
AT2G42040	225
AT2G42050	0
AT2G42060	0
AT2G42065	0
AT2G42070	1126
AT2G42080	795
AT2G42090	0
AT2G42100	0
AT2G42110	157
AT2G42120	503
AT2G42130	997
AT2G42140	0
AT2G42150	0
AT2G42160	184
AT2G42170	0
AT2G42180	0
AT2G42190	1752
AT2G42200	915
AT2G42210	6275
AT2G42220	4304
AT2G42230	2119
AT2G42240	224
AT2G42247	0
AT2G42250	0
AT2G42260	765
AT2G42270	348
AT2G42280	304
AT2G42290	1078
AT2G42300	1273
AT2G42310	6947
AT2G42320	1108
AT2G42330	666
AT2G42340	0
AT2G42350	0
AT2G42360	0
AT2G42365	0
AT2G42370	0
AT2G42380	159
AT2G42388	0
AT2G42390	625
AT2G42395	0
AT2G42400	390
AT2G42410	0
AT2G42420	0
AT2G42425	0
AT2G42430	0
AT2G42440	0
AT2G42450	96
AT2G42455	0
AT2G42460	0
AT2G42465	0
AT2G42470	0
AT2G42475	0
AT2G42480	1
AT2G42485	638
AT2G42490	1659
AT2G42500	5034
AT2G42510	0
AT2G42520	2609
AT2G42530	2
AT2G42540	324
AT2G42550	0
AT2G42560	0
AT2G42570	2330
AT2G42580	1938
AT2G42590	4289
AT2G42600	9486
AT2G42610	7761
AT2G42620	988
AT2G42640	61
AT2G42650	1125
AT2G42660	0
AT2G42670	1158
AT2G42680	6685
AT2G42690	533
AT2G42700	337
AT2G42710	3859
AT2G42720	0
AT2G42725	0
AT2G42730	279
AT2G42740	2613
AT2G42750	37
AT2G42760	471
AT2G42770	999
AT2G42780	397
AT2G42790	1140
AT2G42800	2695
AT2G42810	1877
AT2G42820	368
AT2G42830	0
AT2G42835	0
AT2G42840	41536
AT2G42850	0
AT2G42860	459
AT2G42865	455
AT2G42870	311
AT2G42880	3418
AT2G42885	124
AT2G42890	920
AT2G42900	205
AT2G42910	4237
AT2G42920	133
AT2G42930	0
AT2G42940	0
AT2G42950	54
AT2G42955	0
AT2G42960	1157
AT2G42970	0
AT2G42975	1
AT2G42980	0
AT2G42990	25
AT2G43000	0
AT2G43010	269
AT2G43020	697
AT2G43030	9692
AT2G43040	295
AT2G43050	17
AT2G43060	270
AT2G43070	1547
AT2G43080	289
AT2G43090	7347
AT2G43100	20378
AT2G43110	3007
AT2G43120	1148
AT2G43130	781
AT2G43137	0
AT2G43138	0
AT2G43139	0
AT2G43140	0
AT2G43141	0
AT2G43150	4220
AT2G43160	1898
AT2G43180	111
AT2G43190	115
AT2G43200	68
AT2G43210	472
AT2G43220	0
AT2G43230	90
AT2G43235	327
AT2G43240	202
AT2G43250	525
AT2G43255	0
AT2G43260	1418
AT2G43261	0
AT2G43270	0
AT2G43280	533
AT2G43290	1619
AT2G43300	0
AT2G43310	89
AT2G43320	69
AT2G43330	66
AT2G43340	89
AT2G43350	976
AT2G43360	3790
AT2G43370	4
AT2G43375	276
AT2G43386	0
AT2G43390	0
AT2G43400	540
AT2G43410	1198
AT2G43420	1357
AT2G43430	1009
AT2G43440	0
AT2G43445	521
AT2G43450	0
AT2G43460	33641
AT2G43465	0
AT2G43470	70
AT2G43480	171
AT2G43490	460
AT2G43500	777
AT2G43510	1289
AT2G43520	40
AT2G43530	1015
AT2G43535	726
AT2G43540	406
AT2G43550	4511
AT2G43560	1733
AT2G43570	0
AT2G43580	0
AT2G43590	304
AT2G43600	1851
AT2G43610	164
AT2G43620	104
AT2G43630	770
AT2G43640	465
AT2G43650	3931
AT2G43660	0
AT2G43670	0
AT2G43680	7036
AT2G43690	312
AT2G43700	0
AT2G43710	6512
AT2G43720	384
AT2G43730	0
AT2G43740	0
AT2G43745	0
AT2G43750	3429
AT2G43760	1228
AT2G43770	4213
AT2G43780	2931
AT2G43790	967
AT2G43795	0
AT2G43800	5919
AT2G43810	2607
AT2G43820	0
AT2G43830	1
AT2G43840	240
AT2G43850	326
AT2G43860	0
AT2G43865	0
AT2G43870	0
AT2G43880	0
AT2G43890	0
AT2G43900	175
AT2G43910	3045
AT2G43920	171
AT2G43930	2
AT2G43932	0
AT2G43940	87
AT2G43945	314
AT2G43950	1934
AT2G43960	0
AT2G43970	5668
AT2G43980	365
AT2G43990	449
AT2G44000	0
AT2G44010	0
AT2G44020	458
AT2G44030	0
AT2G44040	2592
AT2G44050	2626
AT2G44060	7599
AT2G44065	1668
AT2G44070	0
AT2G44080	4
AT2G44090	1093
AT2G44100	6479
AT2G44110	0
AT2G44120	21098
AT2G44130	0
AT2G44140	831
AT2G44150	1309
AT2G44160	6488
AT2G44170	0
AT2G44175	0
AT2G44180	573
AT2G44190	438
AT2G44195	0
AT2G44198	0
AT2G44200	1206
AT2G44210	774
AT2G44220	0
AT2G44230	262
AT2G44240	0
AT2G44250	0
AT2G44255	0
AT2G44260	0
AT2G44270	1129
AT2G44280	460
AT2G44290	0
AT2G44300	435
AT2G44310	1089
AT2G44320	0
AT2G44330	0
AT2G44340	0
AT2G44350	2914
AT2G44360	1764
AT2G44370	0
AT2G44380	0
AT2G44383	0
AT2G44390	0
AT2G44400	0
AT2G44410	965
AT2G44420	3
AT2G44430	1466
AT2G44440	951
AT2G44450	592
AT2G44460	0
AT2G44470	0
AT2G44480	0
AT2G44490	657
AT2G44500	0
AT2G44510	1120
AT2G44520	1040
AT2G44525	546
AT2G44530	2760
AT2G44540	0
AT2G44550	0
AT2G44560	0
AT2G44570	0
AT2G44578	0
AT2G44580	70
AT2G44581	0
AT2G44590	0
AT2G44600	552
AT2G44610	3921
AT2G44620	7126
AT2G44630	165
AT2G44640	2563
AT2G44650	2137
AT2G44660	171
AT2G44670	1589
AT2G44680	1044
AT2G44690	884
AT2G44700	90
AT2G44710	1221
AT2G44730	1173
AT2G44735	21
AT2G44740	0
AT2G44745	391
AT2G44750	176
AT2G44760	628
AT2G44770	1024
AT2G44780	0
AT2G44790	191
AT2G44798	0
AT2G44800	0
AT2G44810	0
AT2G44820	1820
AT2G44830	2888
AT2G44840	0
AT2G44850	0
AT2G44860	7261
AT2G44870	677
AT2G44880	1
AT2G44890	0
AT2G44900	417
AT2G44910	137
AT2G44920	71
AT2G44925	0
AT2G44930	0
AT2G44940	135
AT2G44950	719
AT2G44970	798
AT2G44980	141
AT2G44990	0
AT2G44993	0
AT2G44995	19
AT2G45000	1466
AT2G45010	881
AT2G45020	0
AT2G45023	60
AT2G45030	1274
AT2G45040	0
AT2G45050	111
AT2G45060	940
AT2G45070	7014
AT2G45080	334
AT2G45090	0
AT2G45100	1036
AT2G45110	0
AT2G45120	0
AT2G45130	0
AT2G45135	1
AT2G45140	1855
AT2G45150	265
AT2G45160	3575
AT2G45170	304
AT2G45180	675
AT2G45190	6253
AT2G45200	591
AT2G45210	0
AT2G45220	0
AT2G45230	0
AT2G45240	1098
AT2G45243	0
AT2G45245	274
AT2G45250	404
AT2G45260	1246
AT2G45270	125
AT2G45280	498
AT2G45290	398
AT2G45300	4023
AT2G45310	0
AT2G45315	0
AT2G45320	39
AT2G45330	101
AT2G45340	5747
AT2G45350	0
AT2G45360	0
AT2G45380	65
AT2G45390	0
AT2G45400	0
AT2G45403	0
AT2G45405	0
AT2G45406	0
AT2G45410	22
AT2G45420	0
AT2G45430	0
AT2G45440	1579
AT2G45450	1832
AT2G45460	1417
AT2G45470	7925
AT2G45480	473
AT2G45490	569
AT2G45500	435
AT2G45510	184
AT2G45520	1405
AT2G45530	209
AT2G45540	1757
AT2G45550	0
AT2G45560	67
AT2G45570	0
AT2G45580	0
AT2G45590	1411
AT2G45600	3
AT2G45610	0
AT2G45620	2536
AT2G45630	341
AT2G45640	4819
AT2G45650	0
AT2G45660	339
AT2G45670	1535
AT2G45680	0
AT2G45685	0
AT2G45690	40
AT2G45695	1117
AT2G45700	833
AT2G45710	2733
AT2G45720	442
AT2G45730	1712
AT2G45740	365
AT2G45750	32
AT2G45760	0
AT2G45770	1237
AT2G45780	0
AT2G45790	2493
AT2G45800	0
AT2G45810	4416
AT2G45820	2080
AT2G45830	0
AT2G45840	0
AT2G45850	1649
AT2G45860	3382
AT2G45870	833
AT2G45880	346
AT2G45890	0
AT2G45900	30
AT2G45910	294
AT2G45920	0
AT2G45930	242
AT2G45940	0
AT2G45950	27
AT2G45960	7893
AT2G45970	2040
AT2G45980	867
AT2G45990	581
AT2G46000	1223
AT2G46020	3656
AT2G46030	348
AT2G46040	92
AT2G46050	98
AT2G46060	903
AT2G46070	1
AT2G46080	1079
AT2G46090	1436
AT2G46100	348
AT2G46110	850
AT2G46120	0
AT2G46130	0
AT2G46140	328
AT2G46150	713
AT2G46160	135
AT2G46170	3580
AT2G46180	702
AT2G46190	0
AT2G46192	6
AT2G46200	727
AT2G46210	0
AT2G46220	475
AT2G46225	679
AT2G46230	2188
AT2G46240	843
AT2G46250	1835
AT2G46255	0
AT2G46260	2307
AT2G46270	99
AT2G46280	6742
AT2G46290	86
AT2G46300	0
AT2G46308	0
AT2G46310	477
AT2G46320	9
AT2G46330	2828
AT2G46340	997
AT2G46360	0
AT2G46370	1974
AT2G46375	0
AT2G46380	271
AT2G46390	3051
AT2G46400	235
AT2G46410	873
AT2G46420	1202
AT2G46430	0
AT2G46440	0
AT2G46450	657
AT2G46455	439
AT2G46460	0
AT2G46470	1125
AT2G46480	0
AT2G46490	2432
AT2G46493	0
AT2G46494	0
AT2G46495	0
AT2G46500	2703
AT2G46505	4045
AT2G46510	759
AT2G46520	4838
AT2G46530	797
AT2G46535	217
AT2G46540	3272
AT2G46550	678
AT2G46560	1066
AT2G46567	0
AT2G46570	0
AT2G46572	225
AT2G46580	368
AT2G46590	1357
AT2G46600	1222
AT2G46610	924
AT2G46620	34
AT2G46630	3993
AT2G46640	260
AT2G46650	3861
AT2G46660	300
AT2G46670	0
AT2G46680	734
AT2G46685	0
AT2G46690	1204
AT2G46700	431
AT2G46710	158
AT2G46720	20
AT2G46730	26
AT2G46735	1
AT2G46740	0
AT2G46750	0
AT2G46760	440
AT2G46765	0
AT2G46770	0
AT2G46780	794
AT2G46790	0
AT2G46800	2443
AT2G46810	128
AT2G46820	2500
AT2G46830	4
AT2G46840	0
AT2G46850	0
AT2G46860	0
AT2G46870	1218
AT2G46880	0
AT2G46890	2316
AT2G46900	107
AT2G46910	427
AT2G46915	228
AT2G46920	3032
AT2G46930	800
AT2G46940	0
AT2G46950	0
AT2G46960	0
AT2G46970	0
AT2G46980	1252
AT2G46990	14
AT2G46995	0
AT2G47000	17
AT2G47010	196
AT2G47015	0
AT2G47020	339
AT2G47030	0
AT2G47040	1
AT2G47050	0
AT2G47060	652
AT2G47070	2369
AT2G47090	359
AT2G47100	0
AT2G47110	30576
AT2G47115	0
AT2G47120	0
AT2G47130	0
AT2G47140	0
AT2G47150	0
AT2G47160	4759
AT2G47170	12510
AT2G47180	91
AT2G47190	0
AT2G47200	0
AT2G47210	2352
AT2G47220	268
AT2G47230	1349
AT2G47240	6906
AT2G47245	0
AT2G47250	2729
AT2G47260	429
AT2G47270	0
AT2G47275	0
AT2G47280	0
AT2G47300	444
AT2G47310	533
AT2G47320	1650
AT2G47330	1924
AT2G47340	0
AT2G47350	668
AT2G47360	0
AT2G47370	253
AT2G47380	2790
AT2G47390	5660
AT2G47400	8350
AT2G47410	940
AT2G47420	1260
AT2G47430	0
AT2G47440	376
AT2G47450	4204
AT2G47460	573
AT2G47470	13578
AT2G47480	0
AT2G47485	2
AT2G47490	442
AT2G47500	1783
AT2G47510	3924
AT2G47520	0
AT2G47530	0
AT2G47540	0
AT2G47550	0
AT2G47560	172
AT2G47570	0
AT2G47580	2164
AT2G47585	0
AT2G47590	6037
AT2G47600	1278
AT2G47610	44439
AT2G47620	635
AT2G47630	287
AT2G47640	5013
AT2G47650	4605
AT2G47670	0
AT2G47680	1438
AT2G47690	5506
AT2G47700	661
AT2G47710	2237
AT2G47720	0
AT2G47730	3656
AT2G47740	0
AT2G47750	242
AT2G47760	1257
AT2G47770	0
AT2G47780	173
AT2G47790	1903
AT2G47800	987
AT2G47810	0
AT2G47820	593
AT2G47830	1059
AT2G47840	2420
AT2G47844	0
AT2G47850	1375
AT2G47860	402
AT2G47870	0
AT2G47880	0
AT2G47885	0
AT2G47890	147
AT2G47895	0
AT2G47900	1823
AT2G47910	531
AT2G47920	165
AT2G47930	103
AT2G47935	0
AT2G47940	4362
AT2G47950	0
AT2G47960	1191
AT2G47970	1813
AT2G47980	3982
AT2G47990	868
AT2G48000	347
AT2G48010	0
AT2G48020	351
AT2G48030	401
AT2G48060	1926
AT2G48070	604
AT2G48075	178
AT2G48080	0
AT2G48090	339
AT2G48100	1832
AT2G48110	407
AT2G48120	323
AT2G48121	4
AT2G48130	0
AT2G48140	0
AT2G48150	0
AT2G48160	1825
AT3G00970	0
AT3G00975	0
AT3G00980	0
AT3G00985	0
AT3G00995	0
AT3G01005	0
AT3G01010	0
AT3G01015	1
AT3G01020	0
AT3G01025	0
AT3G01030	0
AT3G01035	0
AT3G01040	683
AT3G01045	0
AT3G01050	837
AT3G01055	0
AT3G01060	0
AT3G01065	0
AT3G01070	1
AT3G01075	0
AT3G01080	0
AT3G01085	0
AT3G01090	1372
AT3G01095	0
AT3G01100	387
AT3G01105	0
AT3G01115	0
AT3G01120	11763
AT3G01125	0
AT3G01130	4889
AT3G01135	0
AT3G01140	0
AT3G01142	75
AT3G01145	0
AT3G01150	1428
AT3G01155	0
AT3G01160	3241
AT3G01165	0
AT3G01170	51
AT3G01175	0
AT3G01180	1203
AT3G01185	0
AT3G01190	0
AT3G01195	0
AT3G01200	0
AT3G01202	0
AT3G01205	0
AT3G01210	1
AT3G01215	0
AT3G01220	0
AT3G01225	0
AT3G01230	0
AT3G01235	49
AT3G01240	0
AT3G01250	0
AT3G01255	0
AT3G01260	0
AT3G01270	0
AT3G01275	0
AT3G01280	12521
AT3G01285	0
AT3G01290	0
AT3G01295	713
AT3G01300	798
AT3G01305	0
AT3G01310	1809
AT3G01311	0
AT3G01313	161
AT3G01315	0
AT3G01316	212
AT3G01319	0
AT3G01320	653
AT3G01322	0
AT3G01323	0
AT3G01324	0
AT3G01325	0
AT3G01326	0
AT3G01327	0
AT3G01328	0
AT3G01329	0
AT3G01330	231
AT3G01331	0
AT3G01340	1626
AT3G01345	0
AT3G01350	0
AT3G01360	164
AT3G01365	0
AT3G01370	1210
AT3G01375	0
AT3G01380	1526
AT3G01385	0
AT3G01390	4146
AT3G01395	0
AT3G01400	122
AT3G01410	1457
AT3G01415	0
AT3G01420	0
AT3G01425	0
AT3G01430	291
AT3G01435	88
AT3G01440	51
AT3G01445	0
AT3G01450	223
AT3G01460	2590
AT3G01470	1563
AT3G01475	0
AT3G01480	3396
AT3G01485	0
AT3G01490	180
AT3G01495	0
AT3G01500	525
AT3G01505	0
AT3G01510	661
AT3G01513	0
AT3G01515	0
AT3G01516	161
AT3G01520	1089
AT3G01525	0
AT3G01530	0
AT3G01535	0
AT3G01540	4395
AT3G01545	0
AT3G01550	77
AT3G01555	0
AT3G01560	1005
AT3G01565	0
AT3G01570	0
AT3G01572	0
AT3G01575	0
AT3G01580	109
AT3G01585	0
AT3G01590	1120
AT3G01595	0
AT3G01600	44
AT3G01605	0
AT3G01610	1780
AT3G01615	0
AT3G01620	0
AT3G01625	0
AT3G01630	0
AT3G01635	0
AT3G01640	945
AT3G01645	0
AT3G01650	1333
AT3G01655	0
AT3G01660	383
AT3G01665	0
AT3G01670	2393
AT3G01675	0
AT3G01680	2906
AT3G01690	1838
AT3G01695	0
AT3G01700	89
AT3G01705	0
AT3G01710	1024
AT3G01715	0
AT3G01720	492
AT3G01730	0
AT3G01735	0
AT3G01740	3909
AT3G01745	0
AT3G01750	9
AT3G01755	0
AT3G01760	0
AT3G01765	0
AT3G01770	3096
AT3G01775	0
AT3G01780	3634
AT3G01785	0
AT3G01790	2417
AT3G01795	131
AT3G01800	635
AT3G01805	0
AT3G01810	1805
AT3G01815	0
AT3G01820	401
AT3G01830	0
AT3G01835	0
AT3G01840	139
AT3G01845	0
AT3G01850	899
AT3G01855	0
AT3G01860	520
AT3G01865	0
AT3G01870	0
AT3G01880	0
AT3G01885	0
AT3G01890	397
AT3G01895	0
AT3G01900	0
AT3G01905	0
AT3G01910	3197
AT3G01915	0
AT3G01920	26
AT3G01925	0
AT3G01930	40
AT3G01935	0
AT3G01940	0
AT3G01945	0
AT3G01950	0
AT3G01960	0
AT3G01961	0
AT3G01965	0
AT3G01970	0
AT3G01975	0
AT3G01980	587
AT3G01985	0
AT3G01990	0
AT3G01995	0
AT3G02000	0
AT3G02010	0
AT3G02015	0
AT3G02020	5260
AT3G02025	0
AT3G02030	308
AT3G02035	0
AT3G02040	1
AT3G02045	0
AT3G02050	2055
AT3G02055	0
AT3G02060	1210
AT3G02065	264
AT3G02070	80
AT3G02075	0
AT3G02080	23417
AT3G02085	0
AT3G02090	13167
AT3G02095	0
AT3G02100	0
AT3G02105	0
AT3G02110	5466
AT3G02115	0
AT3G02120	2310
AT3G02125	0
AT3G02130	839
AT3G02135	0
AT3G02140	547
AT3G02145	0
AT3G02150	0
AT3G02155	0
AT3G02160	0
AT3G02165	0
AT3G02170	576
AT3G02180	3081
AT3G02190	1318
AT3G02195	0
AT3G02200	5879
AT3G02205	0
AT3G02210	3355
AT3G02215	0
AT3G02220	3300
AT3G02225	249
AT3G02230	23641
AT3G02235	0
AT3G02240	0
AT3G02242	0
AT3G02245	0
AT3G02250	3847
AT3G02255	0
AT3G02260	6817
AT3G02265	0
AT3G02270	0
AT3G02275	0
AT3G02280	616
AT3G02285	0
AT3G02290	424
AT3G02295	0
AT3G02300	895
AT3G02305	0
AT3G02310	1
AT3G02315	0
AT3G02320	499
AT3G02325	0
AT3G02330	2
AT3G02335	0
AT3G02340	289
AT3G02345	0
AT3G02350	2121
AT3G02360	5423
AT3G02365	0
AT3G02370	0
AT3G02380	0
AT3G02385	0
AT3G02390	0
AT3G02395	0
AT3G02400	0
AT3G02405	0
AT3G02410	0
AT3G02415	0
AT3G02420	1517
AT3G02425	0
AT3G02430	0
AT3G02435	221
AT3G02440	0
AT3G02445	38
AT3G02450	2374
AT3G02455	0
AT3G02460	768
AT3G02465	0
AT3G02470	32205
AT3G02475	0
AT3G02480	0
AT3G02485	0
AT3G02490	526
AT3G02493	39
AT3G02495	0
AT3G02500	454
AT3G02505	0
AT3G02510	1333
AT3G02515	0
AT3G02520	7128
AT3G02525	0
AT3G02530	7407
AT3G02535	0
AT3G02540	1545
AT3G02545	0
AT3G02550	1008
AT3G02555	577
AT3G02560	21798
AT3G02565	0
AT3G02570	792
AT3G02575	0
AT3G02580	1313
AT3G02585	0
AT3G02590	0
AT3G02595	0
AT3G02600	2246
AT3G02605	0
AT3G02610	0
AT3G02615	0
AT3G02620	150
AT3G02625	0
AT3G02630	3801
AT3G02635	0
AT3G02640	6415
AT3G02645	0
AT3G02650	926
AT3G02655	0
AT3G02660	3159
AT3G02665	0
AT3G02670	0
AT3G02673	0
AT3G02677	0
AT3G02680	469
AT3G02685	0
AT3G02690	337
AT3G02695	0
AT3G02700	1817
AT3G02705	0
AT3G02710	1942
AT3G02715	0
AT3G02720	918
AT3G02725	0
AT3G02730	1209
AT3G02735	0
AT3G02740	759
AT3G02745	0
AT3G02750	1610
AT3G02755	0
AT3G02760	4956
AT3G02765	0
AT3G02770	643
AT3G02775	0
AT3G02780	2123
AT3G02785	0
AT3G02790	0
AT3G02795	0
AT3G02800	0
AT3G02805	0
AT3G02810	0
AT3G02815	0
AT3G02820	1163
AT3G02825	0
AT3G02830	796
AT3G02832	171
AT3G02835	0
AT3G02840	0
AT3G02845	0
AT3G02850	103
AT3G02855	0
AT3G02860	712
AT3G02870	1893
AT3G02875	676
AT3G02880	2699
AT3G02885	0
AT3G02890	1489
AT3G02895	0
AT3G02900	1076
AT3G02905	0
AT3G02910	0
AT3G02915	0
AT3G02920	848
AT3G02925	0
AT3G02930	881
AT3G02935	0
AT3G02940	23
AT3G02945	0
AT3G02950	1626
AT3G02955	0
AT3G02960	0
AT3G02970	0
AT3G02975	0
AT3G02980	0
AT3G02985	0
AT3G02990	193
AT3G02995	0
AT3G03000	9
AT3G03005	0
AT3G03010	687
AT3G03020	274
AT3G03025	0
AT3G03030	197
AT3G03035	0
AT3G03040	438
AT3G03045	0
AT3G03050	1268
AT3G03055	0
AT3G03060	2978
AT3G03065	0
AT3G03070	2559
AT3G03075	0
AT3G03080	0
AT3G03085	0
AT3G03090	1861
AT3G03095	0
AT3G03100	5026
AT3G03105	81
AT3G03110	1044
AT3G03115	0
AT3G03120	619
AT3G03125	0
AT3G03130	3297
AT3G03135	0
AT3G03140	357
AT3G03145	0
AT3G03150	2348
AT3G03155	0
AT3G03160	2289
AT3G03165	143
AT3G03170	568
AT3G03175	0
AT3G03180	560
AT3G03190	0
AT3G03195	0
AT3G03200	309
AT3G03205	0
AT3G03210	247
AT3G03215	0
AT3G03220	1086
AT3G03225	0
AT3G03230	2
AT3G03235	0
AT3G03240	0
AT3G03245	0
AT3G03250	1396
AT3G03255	0
AT3G03260	0
AT3G03265	0
AT3G03270	167
AT3G03272	0
AT3G03275	0
AT3G03280	0
AT3G03285	0
AT3G03290	0
AT3G03295	0
AT3G03300	1555
AT3G03305	372
AT3G03310	483
AT3G03320	671
AT3G03325	1158
AT3G03330	799
AT3G03335	0
AT3G03340	876
AT3G03341	0
AT3G03345	0
AT3G03350	2
AT3G03355	0
AT3G03360	295
AT3G03365	0
AT3G03370	0
AT3G03375	0
AT3G03380	1373
AT3G03385	0
AT3G03400	0
AT3G03405	0
AT3G03410	0
AT3G03415	0
AT3G03420	382
AT3G03425	0
AT3G03430	0
AT3G03435	0
AT3G03440	172
AT3G03445	0
AT3G03450	557
AT3G03455	0
AT3G03460	382
AT3G03465	0
AT3G03470	159
AT3G03475	0
AT3G03480	0
AT3G03490	1056
AT3G03495	0
AT3G03500	0
AT3G03505	0
AT3G03510	0
AT3G03515	0
AT3G03520	372
AT3G03525	0
AT3G03530	188
AT3G03535	0
AT3G03540	0
AT3G03550	501
AT3G03555	0
AT3G03560	399
AT3G03570	671
AT3G03580	834
AT3G03585	0
AT3G03590	96
AT3G03595	0
AT3G03600	1376
AT3G03605	0
AT3G03610	275
AT3G03615	0
AT3G03620	0
AT3G03625	0
AT3G03630	1652
AT3G03635	0
AT3G03640	322
AT3G03645	0
AT3G03650	0
AT3G03655	0
AT3G03660	0
AT3G03665	0
AT3G03670	0
AT3G03675	0
AT3G03680	1118
AT3G03685	0
AT3G03690	405
AT3G03695	0
AT3G03700	0
AT3G03702	30
AT3G03705	0
AT3G03710	2612
AT3G03715	0
AT3G03720	371
AT3G03725	0
AT3G03726	0
AT3G03730	0
AT3G03735	0
AT3G03740	1390
AT3G03745	0
AT3G03750	0
AT3G03755	0
AT3G03760	1
AT3G03765	0
AT3G03770	1548
AT3G03773	1216
AT3G03775	0
AT3G03776	0
AT3G03780	11793
AT3G03785	0
AT3G03790	1490
AT3G03795	0
AT3G03800	0
AT3G03805	0
AT3G03810	61
AT3G03815	0
AT3G03820	441
AT3G03825	0
AT3G03826	0
AT3G03828	0
AT3G03830	0
AT3G03835	0
AT3G03840	0
AT3G03845	0
AT3G03847	0
AT3G03850	0
AT3G03852	0
AT3G03855	431
AT3G03860	1889
AT3G03865	0
AT3G03870	17
AT3G03875	0
AT3G03880	675
AT3G03890	520
AT3G03895	0
AT3G03900	140
AT3G03905	0
AT3G03910	1444
AT3G03915	0
AT3G03920	12811
AT3G03925	0
AT3G03930	0
AT3G03935	0
AT3G03940	5134
AT3G03945	0
AT3G03950	3132
AT3G03955	0
AT3G03960	12234
AT3G03965	243
AT3G03970	416
AT3G03975	0
AT3G03980	772
AT3G03985	0
AT3G03990	297
AT3G03995	0
AT3G04000	0
AT3G04005	0
AT3G04010	51
AT3G04015	0
AT3G04020	0
AT3G04025	0
AT3G04030	331
AT3G04035	0
AT3G04040	0
AT3G04045	0
AT3G04050	0
AT3G04055	0
AT3G04060	72
AT3G04065	0
AT3G04070	0
AT3G04080	1381
AT3G04085	0
AT3G04090	2604
AT3G04095	0
AT3G04100	0
AT3G04110	0
AT3G04115	0
AT3G04120	26820
AT3G04125	0
AT3G04130	470
AT3G04135	0
AT3G04140	197
AT3G04145	0
AT3G04150	0
AT3G04155	52
AT3G04160	225
AT3G04165	0
AT3G04170	0
AT3G04175	0
AT3G04180	0
AT3G04181	0
AT3G04184	0
AT3G04185	0
AT3G04190	0
AT3G04195	0
AT3G04200	0
AT3G04205	0
AT3G04210	1
AT3G04215	0
AT3G04220	0
AT3G04225	0
AT3G04230	1266
AT3G04235	0
AT3G04240	2309
AT3G04245	0
AT3G04250	0
AT3G04255	0
AT3G04260	2925
AT3G04265	0
AT3G04270	0
AT3G04275	0
AT3G04280	0
AT3G04285	0
AT3G04290	6280
AT3G04295	0
AT3G04300	0
AT3G04305	0
AT3G04310	0
AT3G04315	0
AT3G04320	0
AT3G04325	0
AT3G04330	0
AT3G04335	0
AT3G04340	3094
AT3G04345	0
AT3G04350	461
AT3G04355	0
AT3G04360	0
AT3G04365	0
AT3G04370	0
AT3G04375	0
AT3G04380	123
AT3G04385	0
AT3G04390	0
AT3G04395	0
AT3G04400	62038
AT3G04405	0
AT3G04410	0
AT3G04415	0
AT3G04420	0
AT3G04425	0
AT3G04430	0
AT3G04435	0
AT3G04440	0
AT3G04443	0
AT3G04445	0
AT3G04450	0
AT3G04455	0
AT3G04460	973
AT3G04470	6244
AT3G04475	0
AT3G04480	947
AT3G04485	516
AT3G04490	481
AT3G04495	0
AT3G04500	845
AT3G04505	0
AT3G04510	325
AT3G04515	0
AT3G04520	2228
AT3G04525	0
AT3G04530	0
AT3G04535	0
AT3G04540	0
AT3G04545	0
AT3G04550	1119
AT3G04555	0
AT3G04560	1937
AT3G04565	0
AT3G04570	0
AT3G04575	0
AT3G04580	596
AT3G04585	0
AT3G04590	1680
AT3G04595	0
AT3G04600	790
AT3G04605	1873
AT3G04610	2657
AT3G04615	0
AT3G04620	294
AT3G04625	0
AT3G04630	2652
AT3G04635	0
AT3G04640	437
AT3G04645	0
AT3G04650	1272
AT3G04655	0
AT3G04660	0
AT3G04665	0
AT3G04670	3812
AT3G04675	0
AT3G04680	863
AT3G04685	0
AT3G04690	332
AT3G04695	0
AT3G04700	191
AT3G04705	0
AT3G04710	1733
AT3G04715	0
AT3G04717	0
AT3G04720	211
AT3G04725	0
AT3G04730	4266
AT3G04735	0
AT3G04740	1209
AT3G04745	0
AT3G04750	203
AT3G04755	0
AT3G04760	920
AT3G04765	0
AT3G04770	1513
AT3G04775	0
AT3G04780	1942
AT3G04785	0
AT3G04790	2333
AT3G04795	0
AT3G04800	37
AT3G04805	0
AT3G04810	2763
AT3G04815	0
AT3G04820	569
AT3G04825	0
AT3G04830	822
AT3G04835	0
AT3G04840	51930
AT3G04845	0
AT3G04850	603
AT3G04854	212
AT3G04855	0
AT3G04860	148
AT3G04870	1257
AT3G04875	0
AT3G04880	517
AT3G04890	167
AT3G04895	0
AT3G04900	0
AT3G04903	0
AT3G04905	0
AT3G04910	1114
AT3G04915	0
AT3G04920	27434
AT3G04925	0
AT3G04930	1429
AT3G04935	0
AT3G04940	4672
AT3G04943	0
AT3G04945	0
AT3G04950	375
AT3G04955	0
AT3G04960	1
AT3G04965	0
AT3G04970	248
AT3G04975	0
AT3G04980	338
AT3G04985	0
AT3G04990	0
AT3G04995	0
AT3G05000	843
AT3G05005	0
AT3G05010	206
AT3G05015	0
AT3G05020	2358
AT3G05025	0
AT3G05030	1275
AT3G05035	0
AT3G05040	465
AT3G05045	0
AT3G05050	2745
AT3G05055	0
AT3G05060	12864
AT3G05070	2823
AT3G05075	0
AT3G05080	0
AT3G05085	0
AT3G05090	2545
AT3G05095	0
AT3G05100	593
AT3G05105	0
AT3G05110	0
AT3G05115	0
AT3G05120	851
AT3G05125	0
AT3G05130	2006
AT3G05135	0
AT3G05140	0
AT3G05145	0
AT3G05150	0
AT3G05152	339
AT3G05155	0
AT3G05160	233
AT3G05165	946
AT3G05170	135
AT3G05175	0
AT3G05180	146
AT3G05185	0
AT3G05190	745
AT3G05195	0
AT3G05200	83
AT3G05205	0
AT3G05210	677
AT3G05215	0
AT3G05220	5476
AT3G05225	0
AT3G05230	1673
AT3G05235	0
AT3G05240	0
AT3G05245	0
AT3G05250	1
AT3G05260	0
AT3G05265	0
AT3G05270	1230
AT3G05275	0
AT3G05280	1186
AT3G05285	0
AT3G05290	1238
AT3G05295	0
AT3G05300	0
AT3G05305	0
AT3G05310	0
AT3G05315	0
AT3G05320	0
AT3G05325	0
AT3G05327	0
AT3G05330	2101
AT3G05335	363
AT3G05340	464
AT3G05345	419
AT3G05350	682
AT3G05355	50
AT3G05360	16
AT3G05365	0
AT3G05370	0
AT3G05375	0
AT3G05380	2974
AT3G05385	0
AT3G05390	0
AT3G05395	0
AT3G05400	121
AT3G05410	804
AT3G05415	0
AT3G05420	3611
AT3G05425	0
AT3G05430	132
AT3G05440	0
AT3G05445	0
AT3G05450	0
AT3G05455	0
AT3G05460	0
AT3G05465	0
AT3G05470	2396
AT3G05475	0
AT3G05480	669
AT3G05485	0
AT3G05490	768
AT3G05495	0
AT3G05500	3139
AT3G05505	0
AT3G05510	297
AT3G05515	0
AT3G05520	2302
AT3G05525	0
AT3G05530	6023
AT3G05535	0
AT3G05540	0
AT3G05545	1719
AT3G05550	0
AT3G05555	0
AT3G05560	33540
AT3G05570	1596
AT3G05575	0
AT3G05580	509
AT3G05585	0
AT3G05590	44114
AT3G05595	0
AT3G05600	2046
AT3G05605	0
AT3G05610	0
AT3G05620	169
AT3G05625	380
AT3G05630	56
AT3G05635	0
AT3G05640	1690
AT3G05645	0
AT3G05650	687
AT3G05655	0
AT3G05660	0
AT3G05665	0
AT3G05670	1252
AT3G05675	756
AT3G05680	2507
AT3G05685	0
AT3G05690	169
AT3G05695	0
AT3G05700	446
AT3G05705	0
AT3G05710	934
AT3G05715	0
AT3G05720	0
AT3G05725	0
AT3G05727	28554
AT3G05730	356
AT3G05735	0
AT3G05740	663
AT3G05741	0
AT3G05745	0
AT3G05746	0
AT3G05750	666
AT3G05755	0
AT3G05760	1312
AT3G05765	0
AT3G05770	0
AT3G05775	0
AT3G05780	0
AT3G05785	0
AT3G05790	0
AT3G05795	0
AT3G05800	1665
AT3G05805	0
AT3G05810	2440
AT3G05815	0
AT3G05820	3
AT3G05825	0
AT3G05830	1054
AT3G05835	0
AT3G05840	3111
AT3G05845	0
AT3G05850	913
AT3G05855	0
AT3G05858	61
AT3G05860	0
AT3G05870	786
AT3G05880	3202
AT3G05885	0
AT3G05890	0
AT3G05895	0
AT3G05900	38
AT3G05905	0
AT3G05910	2353
AT3G05915	0
AT3G05920	0
AT3G05925	0
AT3G05930	0
AT3G05932	0
AT3G05935	0
AT3G05936	0
AT3G05937	310
AT3G05940	821
AT3G05945	192
AT3G05950	0
AT3G05955	0
AT3G05960	0
AT3G05965	0
AT3G05970	1153
AT3G05975	0
AT3G05980	859
AT3G05985	0
AT3G05990	1099
AT3G05995	0
AT3G06000	0
AT3G06010	1768
AT3G06015	0
AT3G06019	0
AT3G06020	281
AT3G06025	0
AT3G06030	2428
AT3G06035	1134
AT3G06040	2815
AT3G06045	0
AT3G06050	4232
AT3G06055	0
AT3G06060	2489
AT3G06065	0
AT3G06070	926
AT3G06075	0
AT3G06080	114
AT3G06085	0
AT3G06090	0
AT3G06095	0
AT3G06100	114
AT3G06105	0
AT3G06110	1676
AT3G06115	0
AT3G06120	0
AT3G06125	219
AT3G06130	3371
AT3G06135	0
AT3G06140	911
AT3G06145	200
AT3G06150	274
AT3G06155	0
AT3G06160	30
AT3G06165	0
AT3G06170	1009
AT3G06180	286
AT3G06185	0
AT3G06190	1926
AT3G06200	269
AT3G06205	0
AT3G06210	0
AT3G06215	0
AT3G06220	1282
AT3G06225	0
AT3G06230	0
AT3G06235	0
AT3G06240	613
AT3G06245	0
AT3G06250	1153
AT3G06255	0
AT3G06260	0
AT3G06265	0
AT3G06270	848
AT3G06275	0
AT3G06280	0
AT3G06285	0
AT3G06290	737
AT3G06295	0
AT3G06300	675
AT3G06310	1865
AT3G06315	0
AT3G06320	2744
AT3G06325	0
AT3G06330	20
AT3G06335	0
AT3G06340	1329
AT3G06345	0
AT3G06350	2517
AT3G06355	1536
AT3G06360	0
AT3G06370	94
AT3G06375	0
AT3G06380	447
AT3G06385	0
AT3G06390	0
AT3G06395	0
AT3G06400	4343
AT3G06405	0
AT3G06410	951
AT3G06415	0
AT3G06420	0
AT3G06425	0
AT3G06430	382
AT3G06433	104
AT3G06435	13
AT3G06436	0
AT3G06437	0
AT3G06440	96
AT3G06445	0
AT3G06450	1227
AT3G06455	421
AT3G06460	12
AT3G06465	0
AT3G06470	424
AT3G06475	0
AT3G06480	2406
AT3G06483	1577
AT3G06485	0
AT3G06490	241
AT3G06495	0
AT3G06500	1409
AT3G06510	1599
AT3G06515	0
AT3G06520	309
AT3G06525	0
AT3G06530	4987
AT3G06535	0
AT3G06540	1030
AT3G06545	0
AT3G06550	1067
AT3G06555	0
AT3G06560	0
AT3G06565	0
AT3G06570	609
AT3G06575	0
AT3G06580	1815
AT3G06585	0
AT3G06590	1115
AT3G06595	0
AT3G06600	0
AT3G06605	0
AT3G06610	4444
AT3G06615	0
AT3G06620	1245
AT3G06625	0
AT3G06630	425
AT3G06635	0
AT3G06640	252
AT3G06645	0
AT3G06650	5225
AT3G06655	0
AT3G06660	420
AT3G06665	0
AT3G06670	3002
AT3G06675	0
AT3G06680	9217
AT3G06685	0
AT3G06690	0
AT3G06695	0
AT3G06700	27035
AT3G06710	142
AT3G06715	0
AT3G06720	3303
AT3G06725	0
AT3G06730	1387
AT3G06735	0
AT3G06740	737
AT3G06745	0
AT3G06750	254
AT3G06755	0
AT3G06760	315
AT3G06765	0
AT3G06770	248
AT3G06775	0
AT3G06778	0
AT3G06780	1
AT3G06785	0
AT3G06790	887
AT3G06795	0
AT3G06805	0
AT3G06810	1501
AT3G06815	0
AT3G06820	920
AT3G06830	0
AT3G06835	0
AT3G06840	175
AT3G06845	0
AT3G06850	644
AT3G06855	0
AT3G06860	3342
AT3G06868	232
AT3G06870	0
AT3G06880	58
AT3G06890	323
AT3G06895	0
AT3G06900	0
AT3G06905	0
AT3G06910	2
AT3G06915	0
AT3G06920	537
AT3G06925	0
AT3G06930	2277
AT3G06935	0
AT3G06940	527
AT3G06950	169
AT3G06955	3
AT3G06960	398
AT3G06962	0
AT3G06970	0
AT3G06975	0
AT3G06980	2328
AT3G06985	0
AT3G06990	0
AT3G06995	0
AT3G07000	0
AT3G07005	0
AT3G07010	679
AT3G07020	1453
AT3G07025	0
AT3G07030	1100
AT3G07040	23
AT3G07045	0
AT3G07050	5624
AT3G07055	0
AT3G07060	896
AT3G07065	0
AT3G07070	0
AT3G07075	0
AT3G07080	42
AT3G07085	0
AT3G07090	2118
AT3G07095	0
AT3G07100	5532
AT3G07105	0
AT3G07110	18209
AT3G07115	0
AT3G07120	0
AT3G07125	0
AT3G07130	0
AT3G07135	0
AT3G07140	1696
AT3G07150	0
AT3G07155	0
AT3G07160	5193
AT3G07165	0
AT3G07170	1853
AT3G07175	0
AT3G07180	1874
AT3G07185	0
AT3G07190	471
AT3G07195	0
AT3G07200	614
AT3G07205	0
AT3G07210	1796
AT3G07215	268
AT3G07220	906
AT3G07225	0
AT3G07230	11835
AT3G07235	0
AT3G07245	0
AT3G07250	0
AT3G07255	0
AT3G07260	0
AT3G07265	0
AT3G07270	1583
AT3G07273	0
AT3G07275	0
AT3G07280	1068
AT3G07290	269
AT3G07295	0
AT3G07300	1757
AT3G07305	0
AT3G07310	396
AT3G07315	0
AT3G07320	5886
AT3G07325	0
AT3G07330	2470
AT3G07335	0
AT3G07340	128
AT3G07345	0
AT3G07350	129
AT3G07355	0
AT3G07360	1845
AT3G07365	0
AT3G07370	1274
AT3G07375	0
AT3G07380	0
AT3G07385	0
AT3G07390	3063
AT3G07395	0
AT3G07400	1029
AT3G07405	0
AT3G07410	1173
AT3G07415	0
AT3G07420	222
AT3G07425	0
AT3G07430	4617
AT3G07435	0
AT3G07440	322
AT3G07450	0
AT3G07460	2055
AT3G07465	0
AT3G07470	704
AT3G07475	0
AT3G07480	7407
AT3G07485	0
AT3G07490	0
AT3G07495	0
AT3G07500	0
AT3G07505	0
AT3G07510	0
AT3G07515	0
AT3G07520	1
AT3G07522	0
AT3G07525	22
AT3G07530	1177
AT3G07540	2553
AT3G07545	0
AT3G07550	21
AT3G07555	792
AT3G07560	2392
AT3G07565	803
AT3G07568	1491
AT3G07570	452
AT3G07580	862
AT3G07585	0
AT3G07590	1049
AT3G07600	0
AT3G07605	0
AT3G07610	1336
AT3G07615	0
AT3G07620	0
AT3G07625	0
AT3G07630	1870
AT3G07635	0
AT3G07640	1900
AT3G07645	0
AT3G07650	2185
AT3G07655	0
AT3G07660	3763
AT3G07665	0
AT3G07670	1187
AT3G07675	0
AT3G07680	5044
AT3G07685	0
AT3G07690	370
AT3G07695	0
AT3G07700	368
AT3G07705	0
AT3G07710	0
AT3G07715	0
AT3G07720	487
AT3G07725	0
AT3G07730	429
AT3G07735	4
AT3G07740	902
AT3G07745	0
AT3G07750	679
AT3G07755	0
AT3G07760	1603
AT3G07765	0
AT3G07770	8673
AT3G07775	0
AT3G07780	3011
AT3G07785	0
AT3G07790	1798
AT3G07795	0
AT3G07800	1007
AT3G07805	0
AT3G07810	1635
AT3G07815	0
AT3G07820	0
AT3G07825	0
AT3G07830	0
AT3G07835	0
AT3G07840	0
AT3G07845	0
AT3G07850	0
AT3G07855	0
AT3G07860	786
AT3G07865	0
AT3G07870	24
AT3G07875	0
AT3G07880	4421
AT3G07885	0
AT3G07890	1680
AT3G07895	0
AT3G07900	0
AT3G07905	0
AT3G07910	1574
AT3G07915	0
AT3G07920	0
AT3G07925	0
AT3G07930	64
AT3G07935	0
AT3G07940	216
AT3G07945	0
AT3G07950	1840
AT3G07955	0
AT3G07960	223
AT3G07965	0
AT3G07970	0
AT3G07975	0
AT3G07980	328
AT3G07985	0
AT3G07990	1109
AT3G07995	0
AT3G08000	186
AT3G08005	0
AT3G08010	961
AT3G08020	911
AT3G08025	0
AT3G08030	13763
AT3G08035	0
AT3G08040	991
AT3G08045	0
AT3G08050	0
AT3G08055	0
AT3G08065	0
AT3G08070	0
AT3G08075	0
AT3G08080	0
AT3G08085	0
AT3G08090	0
AT3G08100	0
AT3G08105	0
AT3G08110	0
AT3G08115	0
AT3G08120	0
AT3G08125	0
AT3G08130	0
AT3G08135	0
AT3G08140	0
AT3G08150	0
AT3G08155	0
AT3G08160	0
AT3G08165	552
AT3G08170	0
AT3G08175	0
AT3G08185	0
AT3G08190	0
AT3G08200	0
AT3G08205	0
AT3G08210	0
AT3G08215	0
AT3G08220	0
AT3G08225	0
AT3G08230	0
AT3G08235	0
AT3G08240	0
AT3G08245	0
AT3G08250	0
AT3G08255	0
AT3G08260	0
AT3G08265	0
AT3G08270	0
AT3G08275	0
AT3G08280	0
AT3G08285	0
AT3G08290	0
AT3G08295	0
AT3G08300	0
AT3G08310	0
AT3G08315	0
AT3G08325	0
AT3G08330	0
AT3G08335	0
AT3G08340	0
AT3G08345	0
AT3G08350	0
AT3G08355	0
AT3G08360	0
AT3G08365	0
AT3G08370	0
AT3G08380	0
AT3G08390	0
AT3G08395	0
AT3G08400	0
AT3G08405	0
AT3G08410	0
AT3G08415	0
AT3G08420	0
AT3G08425	0
AT3G08430	0
AT3G08435	0
AT3G08450	0
AT3G08455	0
AT3G08460	0
AT3G08465	0
AT3G08470	0
AT3G08475	0
AT3G08480	0
AT3G08485	0
AT3G08490	74
AT3G08495	0
AT3G08500	86
AT3G08505	397
AT3G08510	5450
AT3G08515	0
AT3G08520	24737
AT3G08525	0
AT3G08530	8380
AT3G08535	0
AT3G08545	0
AT3G08550	2426
AT3G08560	0
AT3G08570	601
AT3G08575	0
AT3G08580	60033
AT3G08585	0
AT3G08590	6021
AT3G08595	0
AT3G08600	1147
AT3G08605	0
AT3G08610	4288
AT3G08615	0
AT3G08620	586
AT3G08630	57
AT3G08635	0
AT3G08636	136
AT3G08640	6469
AT3G08645	0
AT3G08650	1500
AT3G08655	0
AT3G08660	0
AT3G08665	0
AT3G08670	857
AT3G08675	0
AT3G08680	7290
AT3G08685	0
AT3G08690	1087
AT3G08695	0
AT3G08700	0
AT3G08705	0
AT3G08710	1609
AT3G08715	0
AT3G08720	1217
AT3G08725	0
AT3G08730	1777
AT3G08735	0
AT3G08740	3523
AT3G08745	0
AT3G08750	0
AT3G08755	0
AT3G08760	1303
AT3G08765	0
AT3G08770	25292
AT3G08775	0
AT3G08780	691
AT3G08785	0
AT3G08790	0
AT3G08795	0
AT3G08800	597
AT3G08805	0
AT3G08810	0
AT3G08815	0
AT3G08820	46
AT3G08825	0
AT3G08835	0
AT3G08840	423
AT3G08845	0
AT3G08850	2459
AT3G08855	0
AT3G08860	0
AT3G08870	0
AT3G08875	0
AT3G08880	671
AT3G08885	0
AT3G08890	135
AT3G08895	0
AT3G08900	0
AT3G08905	0
AT3G08910	101
AT3G08915	0
AT3G08920	109
AT3G08925	0
AT3G08930	4428
AT3G08935	0
AT3G08940	1783
AT3G08943	6108
AT3G08945	0
AT3G08947	1239
AT3G08950	1047
AT3G08960	765
AT3G08965	0
AT3G08970	0
AT3G08975	0
AT3G08980	145
AT3G08985	0
AT3G08990	331
AT3G09000	820
AT3G09005	0
AT3G09010	228
AT3G09015	0
AT3G09020	591
AT3G09025	0
AT3G09030	1272
AT3G09032	16
AT3G09035	2209
AT3G09040	119
AT3G09045	0
AT3G09050	471
AT3G09055	1
AT3G09060	444
AT3G09065	0
AT3G09070	2923
AT3G09075	0
AT3G09080	796
AT3G09085	103
AT3G09090	3635
AT3G09095	0
AT3G09100	3203
AT3G09105	0
AT3G09110	0
AT3G09115	0
AT3G09120	0
AT3G09125	0
AT3G09130	0
AT3G09135	0
AT3G09140	0
AT3G09145	0
AT3G09150	636
AT3G09155	0
AT3G09160	0
AT3G09162	0
AT3G09165	0
AT3G09170	0
AT3G09175	0
AT3G09180	1133
AT3G09185	0
AT3G09190	900
AT3G09195	0
AT3G09200	48323
AT3G09205	0
AT3G09210	2323
AT3G09220	0
AT3G09225	0
AT3G09230	424
AT3G09240	0
AT3G09245	0
AT3G09250	314
AT3G09255	0
AT3G09260	7270
AT3G09265	0
AT3G09270	16
AT3G09275	0
AT3G09280	0
AT3G09285	0
AT3G09290	0
AT3G09295	0
AT3G09300	1539
AT3G09305	0
AT3G09310	128
AT3G09315	0
AT3G09320	14
AT3G09325	0
AT3G09330	327
AT3G09335	0
AT3G09340	0
AT3G09345	82
AT3G09350	1267
AT3G09355	0
AT3G09360	447
AT3G09365	0
AT3G09370	242
AT3G09375	0
AT3G09380	0
AT3G09385	0
AT3G09390	7651
AT3G09395	0
AT3G09400	0
AT3G09405	0
AT3G09410	864
AT3G09415	0
AT3G09425	0
AT3G09430	850
AT3G09435	0
AT3G09440	23272
AT3G09445	0
AT3G09450	0
AT3G09455	959
AT3G09465	0
AT3G09470	1780
AT3G09475	0
AT3G09480	633
AT3G09485	0
AT3G09490	5
AT3G09495	0
AT3G09500	44305
AT3G09505	0
AT3G09510	0
AT3G09515	0
AT3G09520	0
AT3G09525	0
AT3G09530	0
AT3G09540	372
AT3G09545	0
AT3G09550	0
AT3G09555	0
AT3G09560	630
AT3G09565	0
AT3G09570	2372
AT3G09575	0
AT3G09580	395
AT3G09585	0
AT3G09590	0
AT3G09595	0
AT3G09600	2
AT3G09605	0
AT3G09615	0
AT3G09620	1
AT3G09625	0
AT3G09630	30449
AT3G09635	0
AT3G09640	0
AT3G09645	0
AT3G09650	1286
AT3G09655	0
AT3G09660	108
AT3G09665	0
AT3G09670	665
AT3G09675	0
AT3G09680	1
AT3G09685	0
AT3G09690	354
AT3G09695	0
AT3G09700	920
AT3G09705	0
AT3G09710	24
AT3G09720	2940
AT3G09725	0
AT3G09730	80
AT3G09735	2883
AT3G09740	3200
AT3G09745	0
AT3G09750	0
AT3G09755	0
AT3G09760	788
AT3G09765	0
AT3G09770	1712
AT3G09775	0
AT3G09780	281
AT3G09785	0
AT3G09790	112
AT3G09795	0
AT3G09800	384
AT3G09810	1863
AT3G09815	0
AT3G09820	15029
AT3G09825	0
AT3G09830	196
AT3G09835	0
AT3G09840	23594
AT3G09845	0
AT3G09850	1539
AT3G09855	0
AT3G09860	4553
AT3G09863	0
AT3G09865	0
AT3G09870	0
AT3G09875	0
AT3G09880	2256
AT3G09890	1365
AT3G09895	0
AT3G09900	1953
AT3G09905	0
AT3G09910	1
AT3G09915	0
AT3G09920	504
AT3G09922	0
AT3G09925	0
AT3G09930	0
AT3G09935	0
AT3G09940	0
AT3G09945	0
AT3G09950	0
AT3G09955	0
AT3G09960	0
AT3G09965	0
AT3G09970	175
AT3G09980	4000
AT3G09985	0
AT3G09990	0
AT3G09995	0
AT3G10000	402
AT3G10010	542
AT3G10015	0
AT3G10020	1317
AT3G10030	685
AT3G10035	0
AT3G10040	799
AT3G10050	2969
AT3G10060	427
AT3G10070	731
AT3G10080	1825
AT3G10090	4530
AT3G10100	0
AT3G10110	605
AT3G10113	0
AT3G10114	0
AT3G10116	0
AT3G10120	0
AT3G10130	14
AT3G10140	648
AT3G10150	0
AT3G10160	539
AT3G10180	867
AT3G10185	0
AT3G10190	2214
AT3G10195	0
AT3G10200	1265
AT3G10210	707
AT3G10220	985
AT3G10230	718
AT3G10240	0
AT3G10250	474
AT3G10260	1968
AT3G10270	1796
AT3G10280	0
AT3G10282	0
AT3G10290	1111
AT3G10300	1683
AT3G10310	1684
AT3G10320	0
AT3G10330	749
AT3G10340	379
AT3G10350	760
AT3G10360	537
AT3G10370	1090
AT3G10380	2389
AT3G10390	1240
AT3G10400	0
AT3G10405	180
AT3G10410	7568
AT3G10415	0
AT3G10420	46
AT3G10430	0
AT3G10439	0
AT3G10440	163
AT3G10450	1645
AT3G10455	0
AT3G10460	0
AT3G10470	0
AT3G10480	2975
AT3G10490	3205
AT3G10500	271
AT3G10510	0
AT3G10520	780
AT3G10525	0
AT3G10527	0
AT3G10530	3151
AT3G10540	975
AT3G10550	526
AT3G10560	0
AT3G10570	102
AT3G10572	434
AT3G10575	0
AT3G10580	0
AT3G10585	0
AT3G10590	1
AT3G10595	0
AT3G10600	0
AT3G10605	0
AT3G10610	5607
AT3G10620	1040
AT3G10630	340
AT3G10640	500
AT3G10650	2800
AT3G10660	27
AT3G10670	1312
AT3G10680	547
AT3G10690	5046
AT3G10700	370
AT3G10710	0
AT3G10720	1
AT3G10730	1934
AT3G10740	2087
AT3G10745	0
AT3G10750	0
AT3G10760	943
AT3G10770	2916
AT3G10780	0
AT3G10790	0
AT3G10800	846
AT3G10810	746
AT3G10815	0
AT3G10820	0
AT3G10840	639
AT3G10845	0
AT3G10850	4331
AT3G10860	12289
AT3G10870	2264
AT3G10880	512
AT3G10890	0
AT3G10900	0
AT3G10910	0
AT3G10915	219
AT3G10920	7284
AT3G10930	0
AT3G10940	1125
AT3G10950	0
AT3G10960	32
AT3G10970	1582
AT3G10974	0
AT3G10980	1058
AT3G10985	777
AT3G10986	138
AT3G10990	0
AT3G11000	715
AT3G11010	4
AT3G11020	0
AT3G11030	0
AT3G11040	384
AT3G11050	0
AT3G11060	0
AT3G11070	2550
AT3G11080	0
AT3G11090	265
AT3G11100	405
AT3G11110	0
AT3G11120	22201
AT3G11130	8128
AT3G11150	0
AT3G11160	0
AT3G11165	0
AT3G11170	3125
AT3G11180	0
AT3G11200	2372
AT3G11210	1032
AT3G11220	425
AT3G11230	286
AT3G11240	276
AT3G11250	4514
AT3G11260	17
AT3G11270	991
AT3G11280	987
AT3G11285	0
AT3G11290	758
AT3G11300	0
AT3G11310	0
AT3G11320	868
AT3G11325	0
AT3G11330	1290
AT3G11340	0
AT3G11350	0
AT3G11370	0
AT3G11380	0
AT3G11385	0
AT3G11390	0
AT3G11395	0
AT3G11397	756
AT3G11400	9248
AT3G11402	0
AT3G11405	0
AT3G11410	799
AT3G11415	0
AT3G11420	514
AT3G11430	0
AT3G11435	0
AT3G11440	0
AT3G11450	4548
AT3G11460	163
AT3G11470	994
AT3G11480	0
AT3G11490	67
AT3G11500	4371
AT3G11505	0
AT3G11510	29150
AT3G11520	1393
AT3G11530	513
AT3G11540	2128
AT3G11550	0
AT3G11560	613
AT3G11570	0
AT3G11580	0
AT3G11590	1786
AT3G11591	0
AT3G11600	474
AT3G11620	149
AT3G11630	9926
AT3G11640	8
AT3G11650	814
AT3G11660	374
AT3G11670	816
AT3G11673	0
AT3G11680	0
AT3G11690	152
AT3G11700	2109
AT3G11710	10967
AT3G11720	251
AT3G11730	4324
AT3G11740	0
AT3G11745	0
AT3G11750	0
AT3G11760	981
AT3G11770	1143
AT3G11773	0
AT3G11780	125
AT3G11800	2536
AT3G11810	1051
AT3G11820	739
AT3G11825	0
AT3G11830	13426
AT3G11840	13
AT3G11850	2
AT3G11860	0
AT3G11870	0
AT3G11880	1746
AT3G11890	522
AT3G11900	101
AT3G11910	4504
AT3G11920	0
AT3G11930	1
AT3G11940	36460
AT3G11945	279
AT3G11950	202
AT3G11960	833
AT3G11964	3468
AT3G11970	0
AT3G11980	29
AT3G11990	0
AT3G12000	0
AT3G12010	2852
AT3G12020	908
AT3G12030	0
AT3G12040	0
AT3G12050	2307
AT3G12060	155
AT3G12070	12
AT3G12080	540
AT3G12090	70
AT3G12100	50
AT3G12110	736
AT3G12120	17084
AT3G12130	3035
AT3G12140	2043
AT3G12143	1
AT3G12145	6945
AT3G12150	978
AT3G12160	0
AT3G12170	581
AT3G12180	263
AT3G12190	0
AT3G12200	1192
AT3G12203	0
AT3G12210	1875
AT3G12220	0
AT3G12230	0
AT3G12240	0
AT3G12250	372
AT3G12260	6145
AT3G12270	3312
AT3G12280	3775
AT3G12290	3461
AT3G12300	1052
AT3G12320	241
AT3G12340	1733
AT3G12345	705
AT3G12350	166
AT3G12360	1130
AT3G12370	3066
AT3G12380	1055
AT3G12385	0
AT3G12390	8955
AT3G12400	1446
AT3G12410	0
AT3G12420	0
AT3G12430	0
AT3G12440	0
AT3G12450	0
AT3G12460	533
AT3G12470	81
AT3G12480	1332
AT3G12490	4991
AT3G12500	0
AT3G12502	0
AT3G12510	0
AT3G12520	1122
AT3G12530	833
AT3G12540	0
AT3G12545	0
AT3G12550	812
AT3G12560	689
AT3G12570	1220
AT3G12580	164
AT3G12585	9
AT3G12587	1473
AT3G12590	1970
AT3G12600	4252
AT3G12610	1681
AT3G12620	1198
AT3G12630	3488
AT3G12640	1819
AT3G12650	431
AT3G12660	0
AT3G12670	3556
AT3G12680	399
AT3G12685	0
AT3G12690	30
AT3G12700	284
AT3G12710	433
AT3G12720	0
AT3G12730	277
AT3G12740	1196
AT3G12750	922
AT3G12760	3061
AT3G12770	0
AT3G12775	0
AT3G12780	11388
AT3G12800	3175
AT3G12810	1748
AT3G12820	282
AT3G12830	131
AT3G12833	0
AT3G12835	0
AT3G12840	0
AT3G12850	0
AT3G12860	857
AT3G12870	3693
AT3G12880	0
AT3G12890	970
AT3G12900	0
AT3G12910	0
AT3G12915	0
AT3G12920	1224
AT3G12930	1522
AT3G12940	122
AT3G12950	2162
AT3G12955	2
AT3G12960	0
AT3G12965	10379
AT3G12970	674
AT3G12977	0
AT3G12980	684
AT3G12981	0
AT3G12990	92
AT3G13000	3291
AT3G13010	262
AT3G13020	47
AT3G13030	726
AT3G13040	318
AT3G13050	424
AT3G13060	908
AT3G13061	0
AT3G13062	890
AT3G13065	0
AT3G13070	1535
AT3G13075	0
AT3G13080	2511
AT3G13090	0
AT3G13100	136
AT3G13110	3971
AT3G13120	7545
AT3G13130	0
AT3G13140	0
AT3G13150	785
AT3G13160	4273
AT3G13170	0
AT3G13175	2531
AT3G13180	904
AT3G13190	2264
AT3G13200	5071
AT3G13205	0
AT3G13210	1
AT3G13220	3
AT3G13222	683
AT3G13223	0
AT3G13224	739
AT3G13225	942
AT3G13226	177
AT3G13227	0
AT3G13228	0
AT3G13229	0
AT3G13230	3431
AT3G13235	1836
AT3G13240	0
AT3G13250	0
AT3G13260	0
AT3G13270	0
AT3G13275	175
AT3G13276	0
AT3G13277	0
AT3G13280	0
AT3G13290	1270
AT3G13300	2936
AT3G13310	368
AT3G13320	1292
AT3G13330	1482
AT3G13335	0
AT3G13340	3389
AT3G13350	1866
AT3G13360	788
AT3G13370	0
AT3G13380	91
AT3G13390	0
AT3G13400	0
AT3G13403	351
AT3G13404	81
AT3G13405	0
AT3G13410	4200
AT3G13420	227
AT3G13430	417
AT3G13432	0
AT3G13433	0
AT3G13435	0
AT3G13437	0
AT3G13438	0
AT3G13440	707
AT3G13445	1365
AT3G13450	771
AT3G13460	21460
AT3G13470	6484
AT3G13480	736
AT3G13490	1202
AT3G13500	0
AT3G13510	9472
AT3G13520	3255
AT3G13525	0
AT3G13530	589
AT3G13540	0
AT3G13550	65
AT3G13560	3007
AT3G13570	3658
AT3G13580	6337
AT3G13590	225
AT3G13600	336
AT3G13610	0
AT3G13620	703
AT3G13624	0
AT3G13630	0
AT3G13640	180
AT3G13650	690
AT3G13660	0
AT3G13662	0
AT3G13670	4892
AT3G13672	0
AT3G13674	692
AT3G13677	262
AT3G13680	0
AT3G13682	2
AT3G13690	3979
AT3G13700	0
AT3G13710	0
AT3G13720	476
AT3G13724	0
AT3G13730	65
AT3G13740	346
AT3G13750	10412
AT3G13760	0
AT3G13770	103
AT3G13772	2421
AT3G13780	542
AT3G13782	341
AT3G13784	0
AT3G13790	919
AT3G13800	222
AT3G13810	525
AT3G13820	0
AT3G13825	0
AT3G13830	0
AT3G13840	0
AT3G13845	438
AT3G13850	0
AT3G13855	0
AT3G13857	0
AT3G13860	2722
AT3G13870	4206
AT3G13880	628
AT3G13882	4932
AT3G13890	0
AT3G13898	1
AT3G13900	0
AT3G13910	896
AT3G13920	37919
AT3G13930	2955
AT3G13940	1800
AT3G13950	0
AT3G13960	8675
AT3G13965	294
AT3G13970	1
AT3G13980	373
AT3G13990	2480
AT3G14000	409
AT3G14010	822
AT3G14020	3
AT3G14025	0
AT3G14030	0
AT3G14040	0
AT3G14050	299
AT3G14060	76
AT3G14067	4324
AT3G14070	264
AT3G14075	406
AT3G14080	1737
AT3G14090	13
AT3G14100	3380
AT3G14110	3589
AT3G14120	1217
AT3G14130	768
AT3G14140	0
AT3G14150	306
AT3G14160	502
AT3G14170	697
AT3G14172	2503
AT3G14180	2183
AT3G14185	0
AT3G14190	1682
AT3G14200	311
AT3G14205	2812
AT3G14210	72
AT3G14220	2021
AT3G14225	0
AT3G14230	5053
AT3G14240	15272
AT3G14250	0
AT3G14260	0
AT3G14270	558
AT3G14280	0
AT3G14290	4477
AT3G14300	0
AT3G14310	9960
AT3G14320	0
AT3G14330	461
AT3G14340	0
AT3G14350	3132
AT3G14360	0
AT3G14362	0
AT3G14370	210
AT3G14380	0
AT3G14385	0
AT3G14390	5593
AT3G14395	49
AT3G14400	2549
AT3G14410	701
AT3G14415	867
AT3G14420	1606
AT3G14430	443
AT3G14440	9
AT3G14450	0
AT3G14452	0
AT3G14460	0
AT3G14463	0
AT3G14467	0
AT3G14470	777
AT3G14475	0
AT3G14480	0
AT3G14490	0
AT3G14500	0
AT3G14510	0
AT3G14515	0
AT3G14517	0
AT3G14520	0
AT3G14530	0
AT3G14540	763
AT3G14550	401
AT3G14560	3693
AT3G14570	76
AT3G14580	745
AT3G14590	161
AT3G14595	645
AT3G14600	20386
AT3G14610	33
AT3G14620	0
AT3G14630	0
AT3G14640	0
AT3G14650	1426
AT3G14660	625
AT3G14670	0
AT3G14680	0
AT3G14690	202
AT3G14700	0
AT3G14710	0
AT3G14720	478
AT3G14730	108
AT3G14735	0
AT3G14740	1138
AT3G14750	62
AT3G14760	0
AT3G14770	30
AT3G14780	0
AT3G14790	1165
AT3G14800	393
AT3G14810	483
AT3G14820	0
AT3G14830	515
AT3G14840	5013
AT3G14850	0
AT3G14855	0
AT3G14860	483
AT3G14870	1367
AT3G14880	0
AT3G14890	3346
AT3G14900	2322
AT3G14910	1076
AT3G14920	1359
AT3G14930	3168
AT3G14940	539
AT3G14950	0
AT3G14960	505
AT3G14970	0
AT3G14980	1034
AT3G14981	0
AT3G14990	2549
AT3G15000	13168
AT3G15010	2252
AT3G15020	3264
AT3G15030	414
AT3G15040	404
AT3G15050	0
AT3G15055	0
AT3G15060	716
AT3G15070	884
AT3G15080	984
AT3G15090	1299
AT3G15095	1626
AT3G15110	736
AT3G15111	0
AT3G15115	0
AT3G15120	1259
AT3G15130	293
AT3G15140	1611
AT3G15150	14
AT3G15160	1034
AT3G15170	10
AT3G15180	1291
AT3G15190	4469
AT3G15200	176
AT3G15210	498
AT3G15220	347
AT3G15240	7
AT3G15250	0
AT3G15251	0
AT3G15260	1066
AT3G15270	0
AT3G15280	0
AT3G15290	247
AT3G15300	401
AT3G15310	0
AT3G15320	0
AT3G15330	0
AT3G15340	10
AT3G15350	1499
AT3G15351	6
AT3G15352	0
AT3G15353	13662
AT3G15354	90
AT3G15355	514
AT3G15356	1138
AT3G15357	11
AT3G15358	219
AT3G15359	0
AT3G15360	3292
AT3G15370	0
AT3G15380	622
AT3G15390	957
AT3G15395	942
AT3G15400	9
AT3G15410	2434
AT3G15420	250
AT3G15430	378
AT3G15440	0
AT3G15450	2332
AT3G15460	550
AT3G15470	926
AT3G15480	1471
AT3G15490	0
AT3G15500	0
AT3G15510	0
AT3G15518	0
AT3G15520	1241
AT3G15530	2332
AT3G15534	0
AT3G15536	0
AT3G15540	0
AT3G15548	0
AT3G15550	1735
AT3G15570	41
AT3G15578	0
AT3G15580	1203
AT3G15585	0
AT3G15590	1991
AT3G15600	0
AT3G15602	0
AT3G15604	0
AT3G15605	0
AT3G15610	797
AT3G15620	217
AT3G15630	1597
AT3G15635	0
AT3G15640	4466
AT3G15650	1085
AT3G15660	1355
AT3G15670	157
AT3G15680	2706
AT3G15690	868
AT3G15700	0
AT3G15710	758
AT3G15720	298
AT3G15730	12573
AT3G15740	0
AT3G15750	0
AT3G15760	0
AT3G15770	7
AT3G15780	267
AT3G15790	1082
AT3G15800	2
AT3G15810	1872
AT3G15820	1357
AT3G15830	0
AT3G15840	206
AT3G15850	1257
AT3G15860	0
AT3G15870	0
AT3G15880	3762
AT3G15890	1
AT3G15900	15
AT3G15909	0
AT3G15910	0
AT3G15920	1479
AT3G15930	0
AT3G15935	0
AT3G15940	2174
AT3G15950	2295
AT3G15960	0
AT3G15970	4292
AT3G15980	2045
AT3G15990	516
AT3G16000	2844
AT3G16010	140
AT3G16020	33
AT3G16030	1
AT3G16040	0
AT3G16050	857
AT3G16060	2982
AT3G16070	150
AT3G16080	15148
AT3G16090	620
AT3G16100	1174
AT3G16110	914
AT3G16117	0
AT3G16120	0
AT3G16130	0
AT3G16140	3437
AT3G16150	0
AT3G16160	5
AT3G16170	557
AT3G16175	0
AT3G16180	1395
AT3G16190	760
AT3G16200	2512
AT3G16210	0
AT3G16220	0
AT3G16230	1077
AT3G16240	8602
AT3G16250	879
AT3G16260	1812
AT3G16270	1652
AT3G16280	23
AT3G16290	2161
AT3G16300	4
AT3G16310	2248
AT3G16320	25
AT3G16330	683
AT3G16340	2093
AT3G16350	281
AT3G16360	0
AT3G16370	4339
AT3G16380	0
AT3G16390	91
AT3G16400	3864
AT3G16410	0
AT3G16415	0
AT3G16420	3309
AT3G16430	1
AT3G16432	0
AT3G16440	0
AT3G16450	209
AT3G16460	213
AT3G16470	1719
AT3G16480	2383
AT3G16490	942
AT3G16500	5058
AT3G16510	0
AT3G16520	718
AT3G16525	0
AT3G16530	62
AT3G16540	0
AT3G16550	0
AT3G16552	0
AT3G16555	0
AT3G16560	368
AT3G16565	404
AT3G16570	139
AT3G16580	0
AT3G16590	0
AT3G16600	0
AT3G16610	161
AT3G16620	2539
AT3G16630	2059
AT3G16640	72702
AT3G16650	447
AT3G16660	0
AT3G16670	0
AT3G16680	0
AT3G16690	77
AT3G16700	15
AT3G16710	3
AT3G16712	0
AT3G16720	652
AT3G16730	1135
AT3G16740	638
AT3G16750	401
AT3G16760	1512
AT3G16770	1610
AT3G16780	7388
AT3G16785	389
AT3G16800	0
AT3G16810	2936
AT3G16820	0
AT3G16830	2626
AT3G16840	3621
AT3G16850	0
AT3G16857	1151
AT3G16860	4
AT3G16870	1794
AT3G16880	0
AT3G16890	881
AT3G16895	0
AT3G16900	0
AT3G16910	883
AT3G16920	400
AT3G16930	0
AT3G16940	1271
AT3G16950	2652
AT3G16960	0
AT3G16970	0
AT3G16980	379
AT3G16990	463
AT3G17000	1179
AT3G17010	0
AT3G17020	8889
AT3G17030	128
AT3G17040	1756
AT3G17050	0
AT3G17060	0
AT3G17070	0
AT3G17080	0
AT3G17090	3405
AT3G17100	1690
AT3G17110	0
AT3G17120	596
AT3G17130	1
AT3G17140	0
AT3G17150	0
AT3G17152	0
AT3G17155	0
AT3G17160	9007
AT3G17170	1527
AT3G17180	0
AT3G17185	1335
AT3G17190	0
AT3G17200	0
AT3G17203	0
AT3G17205	1677
AT3G17210	2331
AT3G17220	0
AT3G17225	0
AT3G17227	0
AT3G17230	0
AT3G17240	5560
AT3G17250	388
AT3G17260	0
AT3G17261	0
AT3G17265	0
AT3G17270	0
AT3G17280	0
AT3G17290	0
AT3G17300	634
AT3G17310	1022
AT3G17320	0
AT3G17330	1903
AT3G17340	4001
AT3G17350	484
AT3G17360	2385
AT3G17365	272
AT3G17370	0
AT3G17380	253
AT3G17390	10874
AT3G17400	0
AT3G17410	749
AT3G17420	281
AT3G17430	398
AT3G17440	907
AT3G17450	1032
AT3G17460	97
AT3G17465	2123
AT3G17470	629
AT3G17480	0
AT3G17490	0
AT3G17500	0
AT3G17510	942
AT3G17520	0
AT3G17530	0
AT3G17540	0
AT3G17550	0
AT3G17560	0
AT3G17570	0
AT3G17580	0
AT3G17590	1296
AT3G17600	0
AT3G17609	73
AT3G17611	185
AT3G17620	0
AT3G17626	0
AT3G17630	229
AT3G17640	133
AT3G17650	1100
AT3G17655	0
AT3G17660	65
AT3G17668	48
AT3G17670	274
AT3G17675	0
AT3G17680	3789
AT3G17690	273
AT3G17700	202
AT3G17710	285
AT3G17712	141
AT3G17715	356
AT3G17717	0
AT3G17720	0
AT3G17730	454
AT3G17740	121
AT3G17750	1463
AT3G17760	0
AT3G17765	0
AT3G17770	2837
AT3G17780	2506
AT3G17790	2
AT3G17800	717
AT3G17810	1381
AT3G17820	5033
AT3G17830	615
AT3G17840	6474
AT3G17850	2142
AT3G17860	183
AT3G17880	867
AT3G17890	0
AT3G17900	2009
AT3G17910	1313
AT3G17920	309
AT3G17930	645
AT3G17940	2189
AT3G17950	1783
AT3G17970	2358
AT3G17980	0
AT3G18000	11753
AT3G18010	309
AT3G18020	338
AT3G18030	251
AT3G18035	6294
AT3G18040	1205
AT3G18050	1511
AT3G18060	2453
AT3G18070	1
AT3G18080	5376
AT3G18090	727
AT3G18100	337
AT3G18110	1781
AT3G18120	0
AT3G18130	8431
AT3G18140	1376
AT3G18145	5
AT3G18150	0
AT3G18160	1369
AT3G18165	3392
AT3G18170	0
AT3G18180	0
AT3G18190	13312
AT3G18200	0
AT3G18210	532
AT3G18215	421
AT3G18217	1
AT3G18220	0
AT3G18230	1118
AT3G18235	0
AT3G18240	1962
AT3G18250	0
AT3G18260	0
AT3G18270	1364
AT3G18280	2241
AT3G18282	0
AT3G18290	5087
AT3G18291	0
AT3G18295	16
AT3G18300	9
AT3G18310	574
AT3G18320	0
AT3G18330	0
AT3G18340	0
AT3G18350	0
AT3G18360	0
AT3G18362	0
AT3G18370	1782
AT3G18380	1675
AT3G18390	3878
AT3G18400	0
AT3G18410	6250
AT3G18420	1750
AT3G18430	1232
AT3G18440	2160
AT3G18450	0
AT3G18460	0
AT3G18470	0
AT3G18480	1728
AT3G18485	0
AT3G18490	5900
AT3G18500	78
AT3G18510	381
AT3G18518	0
AT3G18520	1451
AT3G18524	1346
AT3G18530	0
AT3G18535	1108
AT3G18550	0
AT3G18560	154
AT3G18570	0
AT3G18580	1106
AT3G18590	0
AT3G18600	3248
AT3G18610	0
AT3G18620	46
AT3G18630	1135
AT3G18640	3542
AT3G18650	0
AT3G18660	27
AT3G18670	2
AT3G18680	2852
AT3G18690	395
AT3G18700	0
AT3G18710	248
AT3G18715	19
AT3G18720	0
AT3G18730	684
AT3G18740	22460
AT3G18750	1625
AT3G18760	1892
AT3G18770	36
AT3G18773	17
AT3G18775	0
AT3G18777	0
AT3G18780	13029
AT3G18790	1351
AT3G18800	390
AT3G18810	0
AT3G18815	0
AT3G18820	3233
AT3G18827	0
AT3G18830	1062
AT3G18840	0
AT3G18845	0
AT3G18850	1137
AT3G18860	2239
AT3G18870	0
AT3G18880	170
AT3G18890	983
AT3G18895	0
AT3G18900	568
AT3G18905	0
AT3G18910	1212
AT3G18915	0
AT3G18930	287
AT3G18940	927
AT3G18950	35
AT3G18952	0
AT3G18955	0
AT3G18957	0
AT3G18960	1147
AT3G18970	174
AT3G18980	960
AT3G18990	937
AT3G19000	69
AT3G19002	0
AT3G19010	209
AT3G19020	40
AT3G19025	0
AT3G19030	0
AT3G19035	0
AT3G19040	0
AT3G19045	0
AT3G19050	3785
AT3G19055	0
AT3G19070	0
AT3G19080	722
AT3G19085	0
AT3G19090	0
AT3G19100	2191
AT3G19120	3451
AT3G19130	5228
AT3G19140	0
AT3G19150	91
AT3G19160	0
AT3G19170	3023
AT3G19180	715
AT3G19184	1121
AT3G19190	826
AT3G19200	1458
AT3G19210	265
AT3G19220	232
AT3G19230	0
AT3G19235	0
AT3G19240	1438
AT3G19250	0
AT3G19260	466
AT3G19270	1193
AT3G19274	0
AT3G19280	349
AT3G19290	1497
AT3G19300	833
AT3G19310	183
AT3G19320	0
AT3G19323	0
AT3G19330	153
AT3G19340	1175
AT3G19350	0
AT3G19360	656
AT3G19370	1884
AT3G19380	466
AT3G19390	0
AT3G19400	619
AT3G19410	0
AT3G19420	2132
AT3G19430	0
AT3G19440	1185
AT3G19450	1488
AT3G19460	864
AT3G19470	25
AT3G19480	52
AT3G19490	1849
AT3G19500	1
AT3G19508	979
AT3G19510	550
AT3G19515	3652
AT3G19520	1266
AT3G19530	0
AT3G19540	3464
AT3G19550	2
AT3G19552	0
AT3G19553	193
AT3G19560	0
AT3G19565	0
AT3G19570	912
AT3G19580	0
AT3G19590	1948
AT3G19595	0
AT3G19600	0
AT3G19610	0
AT3G19613	0
AT3G19615	0
AT3G19620	0
AT3G19630	1210
AT3G19640	1094
AT3G19650	812
AT3G19660	35
AT3G19663	0
AT3G19670	335
AT3G19680	463
AT3G19690	0
AT3G19700	0
AT3G19710	9642
AT3G19720	2217
AT3G19740	2010
AT3G19760	9922
AT3G19770	200
AT3G19780	154
AT3G19790	604
AT3G19800	0
AT3G19810	1140
AT3G19820	21357
AT3G19830	28
AT3G19840	1083
AT3G19850	0
AT3G19860	384
AT3G19870	508
AT3G19880	0
AT3G19890	0
AT3G19895	16
AT3G19900	685
AT3G19910	1540
AT3G19920	0
AT3G19930	396
AT3G19940	0
AT3G19950	200
AT3G19960	3404
AT3G19970	47
AT3G19980	1801
AT3G19990	351
AT3G20000	7205
AT3G20010	1833
AT3G20015	1219
AT3G20020	606
AT3G20030	0
AT3G20040	434
AT3G20050	16180
AT3G20060	2640
AT3G20070	55
AT3G20075	0
AT3G20080	921
AT3G20083	0
AT3G20085	0
AT3G20087	0
AT3G20090	240
AT3G20100	339
AT3G20110	0
AT3G20120	1350
AT3G20130	0
AT3G20140	0
AT3G20150	2834
AT3G20155	0
AT3G20160	0
AT3G20170	204
AT3G20180	0
AT3G20190	215
AT3G20200	417
AT3G20210	0
AT3G20220	0
AT3G20230	1530
AT3G20240	1714
AT3G20250	636
AT3G20260	2926
AT3G20270	19
AT3G20280	71
AT3G20290	1279
AT3G20300	0
AT3G20310	1033
AT3G20320	2123
AT3G20330	3132
AT3G20340	10
AT3G20350	1451
AT3G20360	0
AT3G20362	0
AT3G20365	0
AT3G20370	0
AT3G20380	0
AT3G20390	16102
AT3G20395	0
AT3G20400	0
AT3G20410	2434
AT3G20420	222
AT3G20430	834
AT3G20440	1010
AT3G20450	451
AT3G20460	40
AT3G20470	859
AT3G20475	167
AT3G20480	517
AT3G20490	293
AT3G20500	1423
AT3G20510	766
AT3G20520	0
AT3G20530	0
AT3G20540	2594
AT3G20541	0
AT3G20550	1014
AT3G20555	0
AT3G20557	0
AT3G20560	677
AT3G20570	925
AT3G20580	0
AT3G20590	0
AT3G20600	625
AT3G20610	0
AT3G20620	384
AT3G20630	4579
AT3G20640	374
AT3G20650	1319
AT3G20655	0
AT3G20660	54
AT3G20670	7112
AT3G20680	1
AT3G20690	0
AT3G20700	0
AT3G20705	0
AT3G20710	0
AT3G20720	1263
AT3G20730	182
AT3G20740	1774
AT3G20750	0
AT3G20760	1465
AT3G20770	2974
AT3G20780	175
AT3G20790	989
AT3G20800	1412
AT3G20810	4026
AT3G20820	2576
AT3G20830	2
AT3G20840	0
AT3G20850	0
AT3G20860	81
AT3G20865	0
AT3G20870	973
AT3G20880	0
AT3G20885	0
AT3G20890	713
AT3G20898	966
AT3G20900	0
AT3G20910	182
AT3G20920	989
AT3G20930	378
AT3G20935	0
AT3G20940	0
AT3G20950	0
AT3G20960	245
AT3G20970	638
AT3G20975	0
AT3G20978	0
AT3G20980	0
AT3G20990	0
AT3G20993	0
AT3G20997	0
AT3G21000	0
AT3G21010	518
AT3G21020	113
AT3G21030	0
AT3G21040	1
AT3G21050	1
AT3G21055	7071
AT3G21060	1328
AT3G21070	1230
AT3G21080	0
AT3G21090	422
AT3G21100	1138
AT3G21110	1799
AT3G21120	0
AT3G21130	0
AT3G21140	1900
AT3G21150	0
AT3G21160	1147
AT3G21165	0
AT3G21170	0
AT3G21175	956
AT3G21180	0
AT3G21190	3191
AT3G21200	1715
AT3G21210	24
AT3G21215	1529
AT3G21220	2058
AT3G21230	151
AT3G21240	1067
AT3G21250	397
AT3G21260	208
AT3G21270	2210
AT3G21280	969
AT3G21290	1441
AT3G21295	981
AT3G21300	1689
AT3G21305	0
AT3G21310	109
AT3G21320	0
AT3G21330	0
AT3G21340	0
AT3G21350	779
AT3G21351	0
AT3G21352	0
AT3G21360	415
AT3G21370	0
AT3G21371	0
AT3G21380	0
AT3G21390	630
AT3G21400	479
AT3G21405	0
AT3G21410	0
AT3G21420	0
AT3G21430	828
AT3G21450	0
AT3G21460	11
AT3G21465	1557
AT3G21470	49
AT3G21473	0
AT3G21475	0
AT3G21480	487
AT3G21481	0
AT3G21490	0
AT3G21500	0
AT3G21510	172
AT3G21520	0
AT3G21530	2
AT3G21540	1905
AT3G21550	1308
AT3G21560	2842
AT3G21570	0
AT3G21580	1028
AT3G21590	0
AT3G21600	1088
AT3G21610	155
AT3G21620	0
AT3G21630	682
AT3G21640	1032
AT3G21650	1142
AT3G21660	0
AT3G21670	1
AT3G21680	1
AT3G21690	573
AT3G21700	236
AT3G21710	0
AT3G21720	0
AT3G21730	0
AT3G21740	186
AT3G21750	1147
AT3G21755	0
AT3G21760	0
AT3G21770	3934
AT3G21780	0
AT3G21781	0
AT3G21790	174
AT3G21791	0
AT3G21800	0
AT3G21805	0
AT3G21810	1088
AT3G21820	187
AT3G21825	0
AT3G21830	0
AT3G21840	0
AT3G21850	0
AT3G21860	0
AT3G21865	3332
AT3G21870	1
AT3G21880	0
AT3G21890	0
AT3G21900	0
AT3G21910	1
AT3G21920	0
AT3G21930	0
AT3G21933	0
AT3G21937	0
AT3G21940	0
AT3G21945	0
AT3G21950	507
AT3G21960	0
AT3G21965	0
AT3G21970	0
AT3G21980	0
AT3G21985	0
AT3G21990	0
AT3G22000	0
AT3G22010	0
AT3G22020	0
AT3G22022	0
AT3G22030	0
AT3G22040	0
AT3G22050	0
AT3G22053	0
AT3G22057	0
AT3G22060	0
AT3G22070	0
AT3G22072	0
AT3G22080	0
AT3G22085	0
AT3G22090	0
AT3G22100	0
AT3G22104	128
AT3G22110	10076
AT3G22120	0
AT3G22121	0
AT3G22125	0
AT3G22133	0
AT3G22136	0
AT3G22142	0
AT3G22150	778
AT3G22160	76
AT3G22170	645
AT3G22180	681
AT3G22183	0
AT3G22190	435
AT3G22200	1797
AT3G22210	138
AT3G22220	2095
AT3G22230	19337
AT3G22231	0
AT3G22232	0
AT3G22234	0
AT3G22235	0
AT3G22237	0
AT3G22238	0
AT3G22240	290
AT3G22250	0
AT3G22260	106
AT3G22270	1057
AT3G22275	0
AT3G22290	2827
AT3G22300	1636
AT3G22310	7618
AT3G22320	5513
AT3G22330	4575
AT3G22333	0
AT3G22337	0
AT3G22340	0
AT3G22345	0
AT3G22350	0
AT3G22360	0
AT3G22370	7
AT3G22380	7236
AT3G22400	196
AT3G22410	502
AT3G22415	0
AT3G22420	94
AT3G22421	0
AT3G22425	877
AT3G22430	254
AT3G22436	0
AT3G22440	19269
AT3G22450	32
AT3G22460	0
AT3G22470	34
AT3G22480	2990
AT3G22490	0
AT3G22492	0
AT3G22500	0
AT3G22510	0
AT3G22520	4136
AT3G22530	0
AT3G22540	519
AT3G22550	2343
AT3G22555	0
AT3G22560	0
AT3G22565	0
AT3G22570	0
AT3G22580	0
AT3G22590	914
AT3G22600	0
AT3G22620	1
AT3G22630	1900
AT3G22640	0
AT3G22650	0
AT3G22660	5794
AT3G22670	0
AT3G22680	461
AT3G22690	525
AT3G22700	0
AT3G22710	0
AT3G22720	0
AT3G22723	0
AT3G22730	1
AT3G22740	3967
AT3G22750	16
AT3G22760	933
AT3G22770	0
AT3G22780	1929
AT3G22790	7502
AT3G22800	0
AT3G22810	152
AT3G22820	0
AT3G22830	0
AT3G22840	195
AT3G22845	3505
AT3G22850	4841
AT3G22860	1
AT3G22870	0
AT3G22880	303
AT3G22886	0
AT3G22890	11498
AT3G22900	622
AT3G22910	0
AT3G22920	0
AT3G22930	0
AT3G22935	0
AT3G22937	0
AT3G22940	0
AT3G22942	669
AT3G22945	0
AT3G22950	1897
AT3G22955	0
AT3G22960	8241
AT3G22961	0
AT3G22970	3590
AT3G22980	319
AT3G22990	1160
AT3G23000	3923
AT3G23010	86
AT3G23020	828
AT3G23030	447
AT3G23050	187
AT3G23060	0
AT3G23070	1237
AT3G23080	465
AT3G23085	0
AT3G23090	157
AT3G23100	590
AT3G23109	0
AT3G23110	0
AT3G23120	0
AT3G23122	0
AT3G23123	0
AT3G23125	0
AT3G23130	0
AT3G23140	0
AT3G23145	0
AT3G23150	973
AT3G23160	573
AT3G23165	0
AT3G23167	0
AT3G23170	0
AT3G23172	0
AT3G23175	0
AT3G23180	0
AT3G23190	0
AT3G23200	1
AT3G23210	494
AT3G23220	0
AT3G23230	260
AT3G23240	0
AT3G23245	0
AT3G23250	0
AT3G23255	31
AT3G23260	0
AT3G23270	0
AT3G23280	1299
AT3G23290	5283
AT3G23300	5217
AT3G23310	1022
AT3G23320	0
AT3G23325	388
AT3G23326	0
AT3G23330	579
AT3G23340	1416
AT3G23350	0
AT3G23360	0
AT3G23370	220
AT3G23380	0
AT3G23390	22814
AT3G23400	689
AT3G23410	186
AT3G23420	0
AT3G23430	4197
AT3G23440	89
AT3G23450	1511
AT3G23460	0
AT3G23470	0
AT3G23480	0
AT3G23490	2266
AT3G23510	0
AT3G23530	474
AT3G23540	289
AT3G23550	0
AT3G23560	43
AT3G23570	2791
AT3G23580	1991
AT3G23590	668
AT3G23600	2432
AT3G23605	830
AT3G23610	0
AT3G23620	5200
AT3G23630	0
AT3G23633	0
AT3G23635	46
AT3G23637	0
AT3G23640	3202
AT3G23645	0
AT3G23650	0
AT3G23660	763
AT3G23670	3069
AT3G23680	0
AT3G23685	0
AT3G23690	821
AT3G23700	673
AT3G23710	1284
AT3G23715	0
AT3G23720	0
AT3G23725	0
AT3G23727	0
AT3G23730	3431
AT3G23740	607
AT3G23750	2066
AT3G23760	380
AT3G23770	3
AT3G23780	2007
AT3G23790	865
AT3G23800	0
AT3G23805	1207
AT3G23810	2518
AT3G23820	5397
AT3G23830	12431
AT3G23840	3
AT3G23860	0
AT3G23870	2
AT3G23880	41
AT3G23890	9190
AT3G23900	1426
AT3G23910	337
AT3G23920	103
AT3G23930	0
AT3G23940	5676
AT3G23950	0
AT3G23955	0
AT3G23960	0
AT3G23970	0
AT3G23980	1049
AT3G23990	11063
AT3G24000	360
AT3G24005	21
AT3G24010	983
AT3G24020	0
AT3G24030	158
AT3G24040	505
AT3G24050	2706
AT3G24060	0
AT3G24065	0
AT3G24068	0
AT3G24070	111
AT3G24080	6560
AT3G24090	194
AT3G24093	0
AT3G24100	1716
AT3G24110	536
AT3G24120	218
AT3G24130	0
AT3G24140	1
AT3G24150	476
AT3G24160	4034
AT3G24170	4412
AT3G24180	1928
AT3G24190	494
AT3G24200	91
AT3G24210	253
AT3G24220	0
AT3G24225	0
AT3G24230	0
AT3G24240	0
AT3G24250	0
AT3G24255	220
AT3G24260	0
AT3G24270	0
AT3G24280	0
AT3G24290	0
AT3G24300	200
AT3G24310	0
AT3G24315	1161
AT3G24320	1605
AT3G24330	0
AT3G24332	0
AT3G24340	1017
AT3G24350	1990
AT3G24360	309
AT3G24365	0
AT3G24370	0
AT3G24380	0
AT3G24385	0
AT3G24390	0
AT3G24400	0
AT3G24420	727
AT3G24430	887
AT3G24440	1512
AT3G24450	3237
AT3G24460	1078
AT3G24463	0
AT3G24465	0
AT3G24480	1278
AT3G24490	2052
AT3G24495	1164
AT3G24500	0
AT3G24503	1480
AT3G24506	1815
AT3G24508	0
AT3G24510	0
AT3G24513	0
AT3G24514	0
AT3G24515	687
AT3G24516	0
AT3G24517	0
AT3G24518	0
AT3G24520	0
AT3G24530	1316
AT3G24535	0
AT3G24540	0
AT3G24542	0
AT3G24550	3524
AT3G24560	244
AT3G24570	877
AT3G24575	0
AT3G24580	0
AT3G24590	844
AT3G24600	0
AT3G24605	68
AT3G24610	0
AT3G24612	0
AT3G24614	0
AT3G24615	0
AT3G24620	0
AT3G24630	585
AT3G24640	0
AT3G24650	0
AT3G24660	1356
AT3G24670	0
AT3G24675	0
AT3G24680	0
AT3G24690	0
AT3G24700	0
AT3G24710	0
AT3G24715	0
AT3G24730	0
AT3G24740	283
AT3G24750	0
AT3G24760	693
AT3G24770	2906
AT3G24780	1
AT3G24790	0
AT3G24800	1196
AT3G24810	155
AT3G24820	405
AT3G24830	47130
AT3G24840	357
AT3G24850	0
AT3G24860	341
AT3G24870	44
AT3G24880	28
AT3G24890	93
AT3G24900	0
AT3G24927	279
AT3G24929	7
AT3G24982	0
AT3G25010	0
AT3G25011	0
AT3G25012	0
AT3G25013	1
AT3G25014	0
AT3G25020	756
AT3G25030	306
AT3G25040	4876
AT3G25050	1
AT3G25060	1
AT3G25070	529
AT3G25080	0
AT3G25090	0
AT3G25100	768
AT3G25110	1083
AT3G25120	1473
AT3G25130	816
AT3G25140	2264
AT3G25150	2978
AT3G25160	0
AT3G25165	0
AT3G25170	0
AT3G25180	0
AT3G25182	0
AT3G25190	5558
AT3G25200	0
AT3G25210	268
AT3G25220	5798
AT3G25221	0
AT3G25225	0
AT3G25230	8317
AT3G25240	0
AT3G25250	2
AT3G25260	0
AT3G25265	0
AT3G25270	0
AT3G25280	0
AT3G25290	545
AT3G25400	930
AT3G25410	447
AT3G25420	0
AT3G25430	411
AT3G25440	33
AT3G25450	0
AT3G25460	0
AT3G25470	3540
AT3G25480	1177
AT3G25485	0
AT3G25490	0
AT3G25493	0
AT3G25495	163
AT3G25500	2494
AT3G25505	0
AT3G25510	0
AT3G25520	53068
AT3G25530	2277
AT3G25540	1791
AT3G25545	843
AT3G25550	0
AT3G25560	1816
AT3G25570	531
AT3G25573	0
AT3G25577	0
AT3G25580	725
AT3G25585	2941
AT3G25590	270
AT3G25597	408
AT3G25600	176
AT3G25610	42
AT3G25620	0
AT3G25630	0
AT3G25640	1808
AT3G25650	0
AT3G25655	0
AT3G25660	2215
AT3G25670	803
AT3G25680	589
AT3G25690	564
AT3G25700	482
AT3G25710	1694
AT3G25715	0
AT3G25716	0
AT3G25717	3665
AT3G25719	0
AT3G25720	0
AT3G25725	0
AT3G25727	0
AT3G25730	464
AT3G25740	10
AT3G25750	0
AT3G25760	0
AT3G25770	3
AT3G25780	26
AT3G25790	0
AT3G25795	0
AT3G25800	3051
AT3G25805	8
AT3G25810	2
AT3G25815	0
AT3G25820	0
AT3G25826	0
AT3G25830	0
AT3G25840	1765
AT3G25850	0
AT3G25855	149
AT3G25860	4801
AT3G25870	108
AT3G25880	0
AT3G25882	183
AT3G25890	2115
AT3G25900	331
AT3G25905	342
AT3G25910	2873
AT3G25920	7312
AT3G25930	0
AT3G25940	574
AT3G25950	0
AT3G25960	0
AT3G25970	279
AT3G25980	2411
AT3G25990	40
AT3G26000	422
AT3G26010	0
AT3G26020	317
AT3G26030	1272
AT3G26040	0
AT3G26050	828
AT3G26060	4753
AT3G26070	938
AT3G26080	514
AT3G26085	99
AT3G26090	677
AT3G26100	440
AT3G26110	0
AT3G26115	33
AT3G26120	407
AT3G26125	0
AT3G26130	0
AT3G26134	0
AT3G26135	0
AT3G26140	0
AT3G26147	0
AT3G26150	0
AT3G26160	0
AT3G26165	494
AT3G26170	0
AT3G26180	189
AT3G26190	0
AT3G26200	0
AT3G26210	4
AT3G26220	0
AT3G26230	0
AT3G26235	0
AT3G26237	0
AT3G26240	221
AT3G26250	0
AT3G26260	0
AT3G26265	0
AT3G26270	0
AT3G26280	0
AT3G26290	226
AT3G26295	0
AT3G26300	429
AT3G26310	0
AT3G26320	0
AT3G26330	80
AT3G26340	1334
AT3G26350	0
AT3G26355	0
AT3G26360	1927
AT3G26370	1650
AT3G26380	1880
AT3G26390	0
AT3G26395	581
AT3G26400	2215
AT3G26410	2030
AT3G26420	1
AT3G26430	0
AT3G26440	0
AT3G26445	0
AT3G26450	0
AT3G26460	0
AT3G26470	0
AT3G26480	263
AT3G26483	0
AT3G26486	0
AT3G26490	3
AT3G26500	0
AT3G26510	0
AT3G26512	0
AT3G26520	18499
AT3G26525	0
AT3G26530	0
AT3G26539	256
AT3G26540	368
AT3G26550	0
AT3G26560	2240
AT3G26570	1208
AT3G26580	578
AT3G26590	0
AT3G26600	849
AT3G26605	0
AT3G26610	0
AT3G26612	72
AT3G26614	0
AT3G26616	0
AT3G26618	1530
AT3G26620	0
AT3G26630	260
AT3G26640	757
AT3G26650	8807
AT3G26660	0
AT3G26670	599
AT3G26680	208
AT3G26690	7
AT3G26700	58
AT3G26710	984
AT3G26720	4028
AT3G26730	811
AT3G26740	2997
AT3G26742	0
AT3G26744	3107
AT3G26747	0
AT3G26750	833
AT3G26760	676
AT3G26770	173
AT3G26775	0
AT3G26780	2698
AT3G26782	207
AT3G26790	0
AT3G26800	0
AT3G26805	0
AT3G26810	2234
AT3G26812	0
AT3G26813	11
AT3G26815	0
AT3G26816	0
AT3G26818	0
AT3G26819	0
AT3G26820	1
AT3G26830	0
AT3G26840	0
AT3G26850	823
AT3G26855	0
AT3G26860	0
AT3G26870	0
AT3G26872	0
AT3G26880	0
AT3G26890	310
AT3G26900	727
AT3G26910	252
AT3G26920	315
AT3G26922	95
AT3G26930	0
AT3G26932	1304
AT3G26934	0
AT3G26935	2839
AT3G26940	0
AT3G26950	630
AT3G26960	151
AT3G26980	1448
AT3G26990	944
AT3G27000	1
AT3G27010	393
AT3G27020	2222
AT3G27025	14
AT3G27027	513
AT3G27030	1227
AT3G27040	0
AT3G27050	1437
AT3G27060	10309
AT3G27070	0
AT3G27080	1689
AT3G27090	3795
AT3G27095	0
AT3G27100	671
AT3G27110	0
AT3G27120	624
AT3G27140	0
AT3G27150	183
AT3G27160	3681
AT3G27170	1
AT3G27180	729
AT3G27185	0
AT3G27190	367
AT3G27200	481
AT3G27210	594
AT3G27220	215
AT3G27230	1826
AT3G27240	3574
AT3G27250	1
AT3G27260	754
AT3G27270	0
AT3G27280	6401
AT3G27283	0
AT3G27290	66
AT3G27300	1405
AT3G27310	449
AT3G27320	384
AT3G27321	0
AT3G27325	921
AT3G27327	0
AT3G27329	0
AT3G27330	507
AT3G27331	0
AT3G27340	224
AT3G27350	644
AT3G27355	0
AT3G27360	2113
AT3G27380	3789
AT3G27390	1248
AT3G27400	184
AT3G27410	0
AT3G27415	0
AT3G27416	0
AT3G27420	673
AT3G27425	0
AT3G27430	6123
AT3G27440	0
AT3G27450	0
AT3G27460	32
AT3G27470	918
AT3G27473	0
AT3G27475	0
AT3G27480	0
AT3G27490	0
AT3G27495	0
AT3G27500	0
AT3G27503	0
AT3G27510	0
AT3G27520	887
AT3G27530	2716
AT3G27540	207
AT3G27550	969
AT3G27555	0
AT3G27560	252
AT3G27570	1770
AT3G27580	377
AT3G27590	0
AT3G27600	0
AT3G27610	47
AT3G27620	0
AT3G27630	52
AT3G27640	650
AT3G27650	70
AT3G27660	1
AT3G27670	324
AT3G27680	0
AT3G27690	648
AT3G27700	853
AT3G27710	0
AT3G27720	0
AT3G27730	317
AT3G27740	5659
AT3G27750	789
AT3G27770	381
AT3G27785	0
AT3G27809	0
AT3G27810	0
AT3G27820	1853
AT3G27825	0
AT3G27830	3744
AT3G27831	0
AT3G27835	0
AT3G27840	0
AT3G27845	0
AT3G27850	3566
AT3G27860	1
AT3G27865	0
AT3G27870	19
AT3G27880	244
AT3G27883	0
AT3G27884	0
AT3G27886	0
AT3G27890	1006
AT3G27895	0
AT3G27900	0
AT3G27906	693
AT3G27910	0
AT3G27920	101
AT3G27925	946
AT3G27930	1433
AT3G27940	0
AT3G27950	0
AT3G27960	342
AT3G27965	0
AT3G27970	0
AT3G27980	0
AT3G27990	22
AT3G27997	467
AT3G27999	0
AT3G28005	0
AT3G28007	0
AT3G28010	0
AT3G28020	0
AT3G28030	716
AT3G28040	3460
AT3G28050	2646
AT3G28060	0
AT3G28070	467
AT3G28080	0
AT3G28100	627
AT3G28110	0
AT3G28120	0
AT3G28130	633
AT3G28140	108
AT3G28150	35
AT3G28153	0
AT3G28155	0
AT3G28157	0
AT3G28160	6
AT3G28170	0
AT3G28180	2
AT3G28190	0
AT3G28193	0
AT3G28200	1195
AT3G28210	0
AT3G28216	0
AT3G28220	22
AT3G28223	0
AT3G28230	0
AT3G28240	0
AT3G28243	0
AT3G28250	0
AT3G28270	0
AT3G28280	0
AT3G28290	0
AT3G28291	0
AT3G28295	0
AT3G28300	0
AT3G28310	0
AT3G28315	0
AT3G28320	0
AT3G28330	0
AT3G28335	0
AT3G28340	0
AT3G28345	3280
AT3G28350	162
AT3G28360	0
AT3G28370	11
AT3G28380	0
AT3G28390	0
AT3G28400	0
AT3G28410	0
AT3G28412	0
AT3G28415	0
AT3G28420	252
AT3G28430	1019
AT3G28450	798
AT3G28455	2214
AT3G28460	1302
AT3G28470	0
AT3G28480	1071
AT3G28490	0
AT3G28500	0
AT3G28510	0
AT3G28520	0
AT3G28530	0
AT3G28540	20
AT3G28550	0
AT3G28560	477
AT3G28570	107
AT3G28580	0
AT3G28590	0
AT3G28600	2
AT3G28610	0
AT3G28611	0
AT3G28620	375
AT3G28630	0
AT3G28635	0
AT3G28640	0
AT3G28650	41
AT3G28660	340
AT3G28670	569
AT3G28674	0
AT3G28680	0
AT3G28685	0
AT3G28690	1374
AT3G28695	0
AT3G28700	665
AT3G28705	0
AT3G28710	3067
AT3G28715	1598
AT3G28720	2417
AT3G28730	5277
AT3G28740	0
AT3G28750	0
AT3G28760	369
AT3G28770	0
AT3G28780	0
AT3G28785	0
AT3G28790	0
AT3G28800	0
AT3G28810	0
AT3G28820	0
AT3G28830	0
AT3G28840	0
AT3G28850	119
AT3G28853	0
AT3G28855	0
AT3G28857	0
AT3G28860	5414
AT3G28865	0
AT3G28870	0
AT3G28875	0
AT3G28880	0
AT3G28890	0
AT3G28899	0
AT3G28900	11936
AT3G28910	15
AT3G28915	0
AT3G28917	0
AT3G28918	0
AT3G28920	1093
AT3G28922	0
AT3G28923	0
AT3G28925	0
AT3G28930	618
AT3G28940	3343
AT3G28945	0
AT3G28950	834
AT3G28955	0
AT3G28956	304
AT3G28958	0
AT3G28960	0
AT3G28970	376
AT3G28980	0
AT3G28985	0
AT3G28990	0
AT3G29000	0
AT3G29010	5
AT3G29020	0
AT3G29030	512
AT3G29032	0
AT3G29033	0
AT3G29034	114
AT3G29035	0
AT3G29037	0
AT3G29040	0
AT3G29050	0
AT3G29060	0
AT3G29070	0
AT3G29075	1975
AT3G29076	0
AT3G29077	0
AT3G29078	0
AT3G29080	0
AT3G29090	1734
AT3G29095	0
AT3G29100	196
AT3G29105	0
AT3G29110	0
AT3G29120	162
AT3G29130	497
AT3G29140	0
AT3G29150	0
AT3G29152	0
AT3G29153	0
AT3G29156	0
AT3G29160	1554
AT3G29170	831
AT3G29173	0
AT3G29175	0
AT3G29180	3042
AT3G29185	565
AT3G29187	0
AT3G29190	0
AT3G29200	1242
AT3G29205	0
AT3G29210	0
AT3G29220	0
AT3G29225	0
AT3G29230	341
AT3G29240	1150
AT3G29250	0
AT3G29252	0
AT3G29255	0
AT3G29260	0
AT3G29265	0
AT3G29270	919
AT3G29280	638
AT3G29290	269
AT3G29300	174
AT3G29305	0
AT3G29310	3077
AT3G29320	10492
AT3G29330	0
AT3G29340	0
AT3G29350	2043
AT3G29360	6615
AT3G29365	0
AT3G29370	0
AT3G29375	888
AT3G29380	0
AT3G29385	0
AT3G29390	1839
AT3G29400	214
AT3G29410	0
AT3G29420	0
AT3G29430	0
AT3G29440	0
AT3G29450	0
AT3G29455	0
AT3G29460	0
AT3G29470	0
AT3G29480	0
AT3G29510	0
AT3G29515	0
AT3G29520	0
AT3G29525	0
AT3G29540	0
AT3G29545	0
AT3G29550	0
AT3G29560	0
AT3G29570	0
AT3G29572	0
AT3G29575	335
AT3G29577	0
AT3G29578	0
AT3G29580	0
AT3G29590	566
AT3G29595	0
AT3G29600	0
AT3G29610	0
AT3G29612	0
AT3G29615	0
AT3G29618	0
AT3G29620	0
AT3G29630	0
AT3G29631	0
AT3G29632	0
AT3G29633	0
AT3G29634	0
AT3G29635	0
AT3G29636	0
AT3G29637	0
AT3G29638	0
AT3G29639	0
AT3G29640	0
AT3G29641	0
AT3G29642	0
AT3G29643	0
AT3G29644	279
AT3G29645	0
AT3G29647	0
AT3G29648	0
AT3G29650	0
AT3G29660	0
AT3G29670	126
AT3G29680	112
AT3G29690	0
AT3G29695	0
AT3G29700	0
AT3G29710	0
AT3G29720	0
AT3G29725	0
AT3G29727	0
AT3G29730	0
AT3G29732	0
AT3G29734	0
AT3G29736	0
AT3G29738	0
AT3G29739	0
AT3G29740	0
AT3G29750	0
AT3G29755	0
AT3G29760	43
AT3G29762	0
AT3G29763	0
AT3G29764	0
AT3G29765	0
AT3G29766	0
AT3G29767	0
AT3G29768	0
AT3G29769	0
AT3G29770	15
AT3G29771	0
AT3G29772	0
AT3G29773	0
AT3G29774	0
AT3G29775	0
AT3G29776	0
AT3G29777	0
AT3G29778	0
AT3G29779	0
AT3G29780	0
AT3G29781	0
AT3G29782	0
AT3G29783	0
AT3G29784	0
AT3G29785	0
AT3G29786	0
AT3G29787	0
AT3G29788	0
AT3G29789	0
AT3G29790	0
AT3G29791	0
AT3G29792	0
AT3G29794	0
AT3G29796	0
AT3G29797	0
AT3G29798	127
AT3G29800	0
AT3G29805	0
AT3G29810	286
AT3G29820	0
AT3G29830	0
AT3G29970	0
AT3G30110	0
AT3G30120	0
AT3G30122	2
AT3G30145	0
AT3G30147	0
AT3G30150	0
AT3G30160	1
AT3G30165	0
AT3G30170	0
AT3G30180	669
AT3G30183	0
AT3G30187	0
AT3G30190	0
AT3G30200	0
AT3G30210	0
AT3G30211	0
AT3G30212	0
AT3G30213	0
AT3G30214	110
AT3G30216	0
AT3G30218	0
AT3G30219	0
AT3G30220	0
AT3G30222	0
AT3G30230	0
AT3G30235	0
AT3G30240	0
AT3G30245	0
AT3G30247	0
AT3G30250	0
AT3G30260	0
AT3G30280	0
AT3G30281	0
AT3G30290	0
AT3G30300	4485
AT3G30305	0
AT3G30310	0
AT3G30320	0
AT3G30330	0
AT3G30335	0
AT3G30340	636
AT3G30345	0
AT3G30350	0
AT3G30360	0
AT3G30370	0
AT3G30380	977
AT3G30383	0
AT3G30384	0
AT3G30385	0
AT3G30386	0
AT3G30387	0
AT3G30388	0
AT3G30390	2557
AT3G30393	0
AT3G30396	0
AT3G30400	0
AT3G30405	0
AT3G30410	0
AT3G30411	0
AT3G30413	0
AT3G30415	0
AT3G30416	0
AT3G30418	0
AT3G30420	0
AT3G30430	0
AT3G30433	0
AT3G30436	0
AT3G30440	0
AT3G30450	0
AT3G30455	0
AT3G30460	0
AT3G30465	0
AT3G30470	0
AT3G30480	0
AT3G30490	0
AT3G30500	0
AT3G30505	0
AT3G30510	0
AT3G30520	0
AT3G30525	0
AT3G30530	130
AT3G30540	0
AT3G30550	0
AT3G30560	0
AT3G30570	0
AT3G30580	0
AT3G30582	0
AT3G30585	0
AT3G30587	0
AT3G30590	0
AT3G30600	0
AT3G30610	0
AT3G30620	0
AT3G30630	0
AT3G30640	0
AT3G30645	0
AT3G30650	0
AT3G30655	0
AT3G30660	0
AT3G30663	0
AT3G30665	0
AT3G30668	0
AT3G30670	0
AT3G30680	0
AT3G30685	0
AT3G30690	0
AT3G30695	0
AT3G30700	0
AT3G30703	0
AT3G30705	0
AT3G30708	0
AT3G30709	0
AT3G30710	0
AT3G30711	0
AT3G30712	0
AT3G30713	0
AT3G30714	0
AT3G30715	0
AT3G30716	0
AT3G30717	0
AT3G30718	0
AT3G30719	0
AT3G30720	0
AT3G30721	0
AT3G30722	0
AT3G30724	0
AT3G30725	0
AT3G30727	0
AT3G30730	0
AT3G30733	0
AT3G30737	8
AT3G30739	0
AT3G30740	0
AT3G30742	0
AT3G30743	0
AT3G30744	0
AT3G30745	0
AT3G30746	0
AT3G30747	0
AT3G30748	0
AT3G30749	0
AT3G30750	0
AT3G30751	0
AT3G30755	0
AT3G30760	0
AT3G30763	0
AT3G30764	0
AT3G30765	0
AT3G30766	0
AT3G30767	0
AT3G30770	0
AT3G30775	1344
AT3G30780	0
AT3G30790	0
AT3G30800	0
AT3G30802	0
AT3G30803	0
AT3G30805	0
AT3G30810	0
AT3G30811	0
AT3G30812	0
AT3G30813	0
AT3G30814	0
AT3G30815	0
AT3G30816	0
AT3G30817	0
AT3G30818	0
AT3G30819	0
AT3G30820	0
AT3G30821	0
AT3G30823	0
AT3G30825	0
AT3G30827	0
AT3G30830	0
AT3G30831	0
AT3G30832	0
AT3G30833	0
AT3G30834	0
AT3G30835	0
AT3G30836	0
AT3G30837	0
AT3G30838	0
AT3G30839	0
AT3G30840	0
AT3G30841	137
AT3G30842	0
AT3G30843	0
AT3G30844	0
AT3G30845	0
AT3G30846	0
AT3G30847	0
AT3G30848	0
AT3G30852	0
AT3G30859	0
AT3G30867	0
AT3G30875	189
AT3G30885	0
AT3G31005	0
AT3G31023	0
AT3G31161	0
AT3G31300	0
AT3G31310	0
AT3G31312	0
AT3G31314	0
AT3G31317	0
AT3G31320	0
AT3G31330	0
AT3G31340	0
AT3G31350	0
AT3G31355	0
AT3G31356	0
AT3G31357	0
AT3G31358	0
AT3G31359	0
AT3G31360	0
AT3G31365	0
AT3G31367	0
AT3G31370	0
AT3G31373	0
AT3G31374	0
AT3G31375	0
AT3G31377	0
AT3G31380	0
AT3G31390	0
AT3G31395	0
AT3G31402	0
AT3G31403	0
AT3G31406	0
AT3G31410	0
AT3G31420	0
AT3G31422	0
AT3G31425	0
AT3G31430	0
AT3G31440	0
AT3G31442	0
AT3G31450	0
AT3G31460	0
AT3G31470	0
AT3G31475	0
AT3G31490	0
AT3G31500	0
AT3G31510	0
AT3G31530	0
AT3G31540	0
AT3G31550	0
AT3G31560	0
AT3G31630	0
AT3G31720	0
AT3G31810	0
AT3G31900	0
AT3G31902	0
AT3G31903	0
AT3G31904	0
AT3G31905	0
AT3G31906	0
AT3G31908	0
AT3G31909	0
AT3G31910	0
AT3G31915	0
AT3G31920	0
AT3G31925	0
AT3G31930	0
AT3G31935	0
AT3G31940	0
AT3G31945	0
AT3G31950	0
AT3G31955	0
AT3G31960	0
AT3G31970	0
AT3G31980	0
AT3G31990	0
AT3G31993	0
AT3G31996	0
AT3G32000	0
AT3G32010	0
AT3G32020	0
AT3G32021	0
AT3G32022	0
AT3G32023	0
AT3G32024	0
AT3G32026	0
AT3G32027	0
AT3G32028	0
AT3G32029	0
AT3G32030	0
AT3G32031	0
AT3G32032	0
AT3G32033	0
AT3G32035	0
AT3G32040	0
AT3G32043	0
AT3G32047	0
AT3G32050	0
AT3G32060	0
AT3G32070	0
AT3G32080	0
AT3G32090	0
AT3G32091	0
AT3G32092	0
AT3G32093	0
AT3G32095	0
AT3G32110	0
AT3G32112	0
AT3G32115	0
AT3G32116	0
AT3G32118	0
AT3G32130	0
AT3G32135	0
AT3G32140	0
AT3G32150	0
AT3G32160	0
AT3G32164	0
AT3G32168	0
AT3G32172	0
AT3G32176	0
AT3G32180	0
AT3G32190	0
AT3G32195	0
AT3G32200	0
AT3G32205	0
AT3G32210	0
AT3G32220	0
AT3G32223	0
AT3G32226	0
AT3G32230	0
AT3G32240	0
AT3G32250	0
AT3G32260	0
AT3G32270	0
AT3G32275	0
AT3G32280	0
AT3G32290	0
AT3G32295	0
AT3G32300	0
AT3G32305	0
AT3G32310	0
AT3G32313	0
AT3G32316	0
AT3G32320	0
AT3G32330	0
AT3G32340	0
AT3G32360	0
AT3G32370	0
AT3G32371	0
AT3G32373	0
AT3G32375	0
AT3G32377	0
AT3G32380	0
AT3G32383	0
AT3G32385	0
AT3G32387	0
AT3G32389	0
AT3G32391	0
AT3G32393	0
AT3G32394	0
AT3G32395	0
AT3G32397	0
AT3G32400	0
AT3G32405	0
AT3G32410	0
AT3G32415	0
AT3G32420	0
AT3G32425	0
AT3G32435	0
AT3G32445	0
AT3G32455	0
AT3G32465	0
AT3G32475	0
AT3G32677	0
AT3G32880	0
AT3G32890	0
AT3G32893	0
AT3G32894	0
AT3G32895	0
AT3G32896	0
AT3G32897	0
AT3G32898	0
AT3G32899	0
AT3G32900	0
AT3G32901	0
AT3G32902	0
AT3G32903	0
AT3G32904	0
AT3G32910	0
AT3G32912	0
AT3G32914	0
AT3G32917	0
AT3G32920	0
AT3G32925	0
AT3G32930	2145
AT3G32940	241
AT3G32950	0
AT3G32960	0
AT3G32962	0
AT3G32964	0
AT3G32966	0
AT3G32968	0
AT3G32970	0
AT3G32975	0
AT3G32980	457
AT3G32990	0
AT3G33000	0
AT3G33002	0
AT3G33004	0
AT3G33005	0
AT3G33006	0
AT3G33008	0
AT3G33009	0
AT3G33010	0
AT3G33011	0
AT3G33025	0
AT3G33030	0
AT3G33035	0
AT3G33045	0
AT3G33055	0
AT3G33058	0
AT3G33064	0
AT3G33065	0
AT3G33066	0
AT3G33067	0
AT3G33069	0
AT3G33070	0
AT3G33071	0
AT3G33072	0
AT3G33073	0
AT3G33074	0
AT3G33075	0
AT3G33076	0
AT3G33077	0
AT3G33079	0
AT3G33080	0
AT3G33081	0
AT3G33082	0
AT3G33083	0
AT3G33084	0
AT3G33085	0
AT3G33091	0
AT3G33094	0
AT3G33097	0
AT3G33100	0
AT3G33103	0
AT3G33106	0
AT3G33109	0
AT3G33112	0
AT3G33115	0
AT3G33118	0
AT3G33121	0
AT3G33124	0
AT3G33127	0
AT3G33130	0
AT3G33131	0
AT3G33133	0
AT3G33136	0
AT3G33139	0
AT3G33142	0
AT3G33145	0
AT3G33148	0
AT3G33151	0
AT3G33154	0
AT3G33157	0
AT3G33160	0
AT3G33163	0
AT3G33166	0
AT3G33169	0
AT3G33172	0
AT3G33175	0
AT3G33178	0
AT3G33181	0
AT3G33185	0
AT3G33187	0
AT3G33189	0
AT3G33193	0
AT3G33197	0
AT3G33201	0
AT3G33205	0
AT3G33215	0
AT3G33225	0
AT3G33230	0
AT3G33235	0
AT3G33293	0
AT3G33377	0
AT3G33393	0
AT3G33448	0
AT3G33494	0
AT3G33520	116
AT3G33528	0
AT3G33530	3135
AT3G33537	0
AT3G33545	0
AT3G33555	0
AT3G33565	0
AT3G33570	0
AT3G33572	0
AT3G33575	0
AT3G33585	0
AT3G33595	0
AT3G34299	0
AT3G35003	0
AT3G35707	0
AT3G36411	0
AT3G36659	0
AT3G37820	0
AT3G38525	0
AT3G39230	0
AT3G39935	0
AT3G40640	0
AT3G41345	0
AT3G41761	0
AT3G41762	0
AT3G41768	129747
AT3G41979	0
AT3G42047	0
AT3G42050	6421
AT3G42052	701
AT3G42054	0
AT3G42057	0
AT3G42060	0
AT3G42065	0
AT3G42070	0
AT3G42075	0
AT3G42080	0
AT3G42083	0
AT3G42086	0
AT3G42090	0
AT3G42100	0
AT3G42110	0
AT3G42115	0
AT3G42120	0
AT3G42130	0
AT3G42140	0
AT3G42148	0
AT3G42150	1082
AT3G42153	0
AT3G42155	0
AT3G42160	0
AT3G42170	6649
AT3G42174	0
AT3G42178	0
AT3G42179	0
AT3G42180	4
AT3G42181	0
AT3G42182	0
AT3G42186	0
AT3G42190	0
AT3G42200	0
AT3G42203	0
AT3G42206	0
AT3G42220	0
AT3G42230	0
AT3G42233	0
AT3G42236	0
AT3G42240	0
AT3G42245	0
AT3G42250	0
AT3G42251	0
AT3G42252	0
AT3G42253	0
AT3G42254	0
AT3G42255	0
AT3G42256	0
AT3G42257	0
AT3G42258	0
AT3G42260	0
AT3G42270	0
AT3G42280	0
AT3G42290	0
AT3G42300	0
AT3G42305	0
AT3G42310	0
AT3G42313	0
AT3G42316	0
AT3G42320	0
AT3G42330	0
AT3G42340	0
AT3G42350	0
AT3G42353	0
AT3G42356	0
AT3G42360	0
AT3G42383	0
AT3G42386	0
AT3G42390	0
AT3G42400	0
AT3G42410	0
AT3G42420	0
AT3G42430	0
AT3G42431	0
AT3G42432	0
AT3G42433	0
AT3G42434	0
AT3G42436	0
AT3G42438	0
AT3G42440	0
AT3G42445	0
AT3G42450	0
AT3G42460	0
AT3G42466	0
AT3G42470	0
AT3G42471	0
AT3G42472	0
AT3G42473	0
AT3G42474	0
AT3G42476	0
AT3G42478	0
AT3G42480	0
AT3G42490	0
AT3G42500	0
AT3G42510	0
AT3G42520	0
AT3G42530	0
AT3G42535	0
AT3G42540	0
AT3G42542	0
AT3G42545	0
AT3G42550	0
AT3G42553	0
AT3G42556	0
AT3G42557	0
AT3G42560	0
AT3G42565	0
AT3G42570	0
AT3G42580	0
AT3G42590	0
AT3G42600	0
AT3G42610	0
AT3G42620	0
AT3G42621	0
AT3G42622	0
AT3G42624	0
AT3G42626	0
AT3G42628	0
AT3G42630	499
AT3G42640	45
AT3G42645	0
AT3G42646	0
AT3G42650	0
AT3G42653	0
AT3G42656	0
AT3G42658	0
AT3G42660	2132
AT3G42670	4120
AT3G42680	0
AT3G42690	0
AT3G42700	0
AT3G42710	0
AT3G42711	0
AT3G42712	0
AT3G42713	0
AT3G42714	0
AT3G42715	0
AT3G42716	0
AT3G42717	0
AT3G42718	0
AT3G42719	0
AT3G42720	0
AT3G42721	0
AT3G42722	0
AT3G42723	0
AT3G42724	0
AT3G42725	69
AT3G42726	0
AT3G42727	0
AT3G42730	0
AT3G42740	0
AT3G42750	0
AT3G42760	0
AT3G42763	0
AT3G42766	0
AT3G42770	0
AT3G42780	0
AT3G42783	0
AT3G42786	0
AT3G42790	4131
AT3G42791	0
AT3G42792	0
AT3G42794	0
AT3G42796	0
AT3G42798	0
AT3G42800	0
AT3G42803	0
AT3G42806	612
AT3G42810	0
AT3G42820	0
AT3G42830	0
AT3G42835	0
AT3G42836	0
AT3G42837	0
AT3G42850	0
AT3G42860	980
AT3G42870	0
AT3G42875	0
AT3G42880	0
AT3G42883	0
AT3G42886	0
AT3G42890	0
AT3G42900	0
AT3G42910	0
AT3G42913	0
AT3G42916	0
AT3G42920	0
AT3G42922	0
AT3G42924	0
AT3G42927	0
AT3G42930	0
AT3G42935	0
AT3G42940	0
AT3G42945	0
AT3G42950	1609
AT3G42960	2
AT3G42980	0
AT3G42990	0
AT3G42993	0
AT3G42995	0
AT3G42996	0
AT3G43000	0
AT3G43005	0
AT3G43020	0
AT3G43025	0
AT3G43040	0
AT3G43050	0
AT3G43060	0
AT3G43070	0
AT3G43080	0
AT3G43083	0
AT3G43090	0
AT3G43095	0
AT3G43100	0
AT3G43110	0
AT3G43120	0
AT3G43123	0
AT3G43126	0
AT3G43128	0
AT3G43130	0
AT3G43140	0
AT3G43141	0
AT3G43142	0
AT3G43144	0
AT3G43146	0
AT3G43147	0
AT3G43148	0
AT3G43150	0
AT3G43151	0
AT3G43152	0
AT3G43153	0
AT3G43154	0
AT3G43156	0
AT3G43157	0
AT3G43158	0
AT3G43160	0
AT3G43170	0
AT3G43175	0
AT3G43180	0
AT3G43190	604
AT3G43200	0
AT3G43205	0
AT3G43210	1994
AT3G43220	725
AT3G43230	982
AT3G43240	2101
AT3G43250	0
AT3G43251	0
AT3G43260	0
AT3G43270	37
AT3G43280	0
AT3G43290	0
AT3G43291	0
AT3G43300	4075
AT3G43302	0
AT3G43303	0
AT3G43304	0
AT3G43307	0
AT3G43310	0
AT3G43315	0
AT3G43320	0
AT3G43330	0
AT3G43340	0
AT3G43350	0
AT3G43352	0
AT3G43355	0
AT3G43356	0
AT3G43357	0
AT3G43358	0
AT3G43359	0
AT3G43360	0
AT3G43370	0
AT3G43380	0
AT3G43390	0
AT3G43400	0
AT3G43410	0
AT3G43415	0
AT3G43420	0
AT3G43425	0
AT3G43430	171
AT3G43432	0
AT3G43433	0
AT3G43436	0
AT3G43440	7
AT3G43442	0
AT3G43444	0
AT3G43447	0
AT3G43450	0
AT3G43460	0
AT3G43470	0
AT3G43480	0
AT3G43485	0
AT3G43490	0
AT3G43500	0
AT3G43503	0
AT3G43505	0
AT3G43510	245
AT3G43520	4073
AT3G43521	0
AT3G43522	0
AT3G43523	0
AT3G43524	0
AT3G43526	0
AT3G43528	0
AT3G43530	0
AT3G43540	1354
AT3G43546	0
AT3G43550	0
AT3G43563	0
AT3G43566	0
AT3G43570	0
AT3G43571	0
AT3G43572	0
AT3G43573	0
AT3G43574	0
AT3G43575	0
AT3G43580	4
AT3G43583	0
AT3G43586	0
AT3G43590	512
AT3G43600	1775
AT3G43610	1678
AT3G43620	0
AT3G43622	0
AT3G43625	0
AT3G43630	0
AT3G43635	0
AT3G43640	0
AT3G43645	0
AT3G43650	0
AT3G43652	0
AT3G43654	0
AT3G43657	0
AT3G43660	0
AT3G43670	379
AT3G43675	0
AT3G43680	0
AT3G43681	0
AT3G43682	0
AT3G43684	0
AT3G43686	0
AT3G43688	0
AT3G43690	280
AT3G43700	302
AT3G43710	0
AT3G43715	0
AT3G43720	1082
AT3G43723	0
AT3G43726	0
AT3G43730	0
AT3G43740	2700
AT3G43750	0
AT3G43760	0
AT3G43770	0
AT3G43780	0
AT3G43790	3
AT3G43800	156
AT3G43810	10237
AT3G43820	0
AT3G43825	0
AT3G43826	0
AT3G43828	1
AT3G43830	0
AT3G43832	0
AT3G43833	0
AT3G43835	0
AT3G43837	0
AT3G43840	191
AT3G43850	0
AT3G43860	0
AT3G43862	0
AT3G43863	0
AT3G43864	0
AT3G43867	0
AT3G43870	0
AT3G43880	0
AT3G43890	0
AT3G43910	0
AT3G43920	407
AT3G43930	0
AT3G43940	0
AT3G43950	0
AT3G43955	959
AT3G43960	426
AT3G43970	0
AT3G43980	2564
AT3G43990	0
AT3G44000	0
AT3G44005	0
AT3G44006	0
AT3G44010	19856
AT3G44020	0
AT3G44030	0
AT3G44035	0
AT3G44042	0
AT3G44045	0
AT3G44050	2098
AT3G44060	0
AT3G44070	0
AT3G44080	0
AT3G44090	0
AT3G44093	0
AT3G44096	0
AT3G44100	2273
AT3G44110	13237
AT3G44115	0
AT3G44117	0
AT3G44120	0
AT3G44130	0
AT3G44140	0
AT3G44150	1798
AT3G44160	299
AT3G44170	0
AT3G44175	0
AT3G44180	0
AT3G44190	2026
AT3G44200	168
AT3G44205	0
AT3G44210	0
AT3G44212	0
AT3G44215	0
AT3G44220	88
AT3G44230	0
AT3G44235	0
AT3G44240	0
AT3G44245	0
AT3G44250	0
AT3G44260	1
AT3G44261	0
AT3G44262	0
AT3G44264	0
AT3G44265	0
AT3G44267	0
AT3G44270	0
AT3G44274	0
AT3G44280	365
AT3G44290	0
AT3G44300	0
AT3G44310	3534
AT3G44320	653
AT3G44325	0
AT3G44326	0
AT3G44330	5499
AT3G44340	4931
AT3G44350	0
AT3G44370	476
AT3G44380	182
AT3G44390	0
AT3G44400	41
AT3G44405	0
AT3G44410	179
AT3G44420	1
AT3G44425	0
AT3G44428	0
AT3G44430	1680
AT3G44435	0
AT3G44440	0
AT3G44444	0
AT3G44450	0
AT3G44460	0
AT3G44470	0
AT3G44480	1043
AT3G44485	0
AT3G44490	3
AT3G44500	0
AT3G44510	0
AT3G44516	0
AT3G44530	629
AT3G44540	0
AT3G44550	0
AT3G44555	0
AT3G44560	0
AT3G44570	0
AT3G44580	0
AT3G44590	3953
AT3G44600	2984
AT3G44605	0
AT3G44610	4
AT3G44620	402
AT3G44630	212
AT3G44635	0
AT3G44640	0
AT3G44650	0
AT3G44660	0
AT3G44665	0
AT3G44670	220
AT3G44680	1289
AT3G44690	93
AT3G44695	0
AT3G44700	0
AT3G44703	0
AT3G44704	0
AT3G44705	0
AT3G44710	0
AT3G44713	0
AT3G44716	528
AT3G44717	0
AT3G44718	0
AT3G44720	1105
AT3G44730	794
AT3G44735	1062
AT3G44740	11
AT3G44750	11668
AT3G44753	0
AT3G44755	0
AT3G44757	0
AT3G44760	0
AT3G44763	0
AT3G44765	0
AT3G44766	0
AT3G44769	0
AT3G44770	169
AT3G44780	0
AT3G44785	0
AT3G44790	0
AT3G44793	0
AT3G44796	0
AT3G44798	110
AT3G44800	646
AT3G44805	0
AT3G44810	0
AT3G44820	53
AT3G44830	0
AT3G44840	0
AT3G44850	1535
AT3G44860	0
AT3G44870	0
AT3G44880	207
AT3G44890	7471
AT3G44900	0
AT3G44910	0
AT3G44920	0
AT3G44930	0
AT3G44935	0
AT3G44940	350
AT3G44950	0
AT3G44955	0
AT3G44960	296
AT3G44970	12
AT3G44980	0
AT3G44990	2
AT3G45000	0
AT3G45010	1546
AT3G45020	211
AT3G45030	13063
AT3G45040	259
AT3G45050	257
AT3G45060	134
AT3G45070	158
AT3G45080	0
AT3G45090	2546
AT3G45093	0
AT3G45095	0
AT3G45100	496
AT3G45110	0
AT3G45120	0
AT3G45130	0
AT3G45140	14
AT3G45150	0
AT3G45160	13380
AT3G45170	0
AT3G45180	0
AT3G45190	2554
AT3G45200	0
AT3G45210	16
AT3G45220	0
AT3G45230	606
AT3G45240	1176
AT3G45243	0
AT3G45245	0
AT3G45248	0
AT3G45250	0
AT3G45252	0
AT3G45253	0
AT3G45256	0
AT3G45260	103
AT3G45270	0
AT3G45275	0
AT3G45280	0
AT3G45285	0
AT3G45290	0
AT3G45300	171
AT3G45310	1321
AT3G45320	0
AT3G45330	0
AT3G45340	0
AT3G45350	0
AT3G45360	0
AT3G45370	0
AT3G45380	0
AT3G45390	0
AT3G45400	60
AT3G45410	85
AT3G45420	108
AT3G45430	0
AT3G45440	8
AT3G45443	167
AT3G45446	0
AT3G45450	0
AT3G45460	0
AT3G45470	0
AT3G45480	0
AT3G45490	0
AT3G45500	0
AT3G45510	0
AT3G45520	0
AT3G45525	0
AT3G45530	0
AT3G45540	0
AT3G45550	0
AT3G45555	0
AT3G45560	0
AT3G45570	0
AT3G45577	0
AT3G45580	0
AT3G45590	393
AT3G45600	367
AT3G45610	5
AT3G45620	862
AT3G45630	1400
AT3G45638	0
AT3G45640	527
AT3G45645	0
AT3G45650	416
AT3G45660	0
AT3G45670	0
AT3G45673	0
AT3G45680	265
AT3G45690	0
AT3G45700	0
AT3G45710	73
AT3G45720	0
AT3G45730	104
AT3G45740	304
AT3G45750	606
AT3G45755	0
AT3G45760	0
AT3G45770	1657
AT3G45775	0
AT3G45780	1322
AT3G45790	0
AT3G45800	0
AT3G45810	0
AT3G45820	0
AT3G45830	1186
AT3G45840	0
AT3G45850	2059
AT3G45851	0
AT3G45860	0
AT3G45870	29
AT3G45880	40
AT3G45890	424
AT3G45900	372
AT3G45910	0
AT3G45920	0
AT3G45930	5891
AT3G45935	0
AT3G45940	1
AT3G45950	0
AT3G45955	0
AT3G45960	0
AT3G45965	0
AT3G45970	0
AT3G45980	10170
AT3G45990	0
AT3G46000	3748
AT3G46010	5809
AT3G46020	257
AT3G46030	18962
AT3G46040	13124
AT3G46050	0
AT3G46060	4248
AT3G46070	0
AT3G46080	0
AT3G46086	0
AT3G46090	0
AT3G46100	1136
AT3G46110	118
AT3G46120	0
AT3G46130	96
AT3G46140	0
AT3G46150	0
AT3G46160	0
AT3G46170	0
AT3G46180	298
AT3G46183	0
AT3G46186	0
AT3G46190	0
AT3G46200	13
AT3G46210	657
AT3G46220	1546
AT3G46230	0
AT3G46240	0
AT3G46250	0
AT3G46260	0
AT3G46270	0
AT3G46280	0
AT3G46290	1847
AT3G46300	0
AT3G46310	0
AT3G46320	5393
AT3G46330	0
AT3G46340	0
AT3G46345	0
AT3G46350	0
AT3G46355	0
AT3G46360	0
AT3G46370	0
AT3G46375	0
AT3G46380	0
AT3G46382	0
AT3G46384	0
AT3G46385	252
AT3G46387	0
AT3G46390	0
AT3G46400	0
AT3G46410	0
AT3G46420	0
AT3G46430	2955
AT3G46440	2342
AT3G46450	827
AT3G46460	530
AT3G46470	0
AT3G46480	0
AT3G46482	0
AT3G46484	0
AT3G46487	0
AT3G46490	0
AT3G46500	0
AT3G46510	2062
AT3G46520	0
AT3G46530	442
AT3G46540	440
AT3G46550	951
AT3G46560	4462
AT3G46565	0
AT3G46570	0
AT3G46580	717
AT3G46585	0
AT3G46590	1867
AT3G46600	111
AT3G46610	593
AT3G46613	0
AT3G46614	0
AT3G46616	0
AT3G46617	0
AT3G46620	761
AT3G46630	105
AT3G46640	2378
AT3G46650	0
AT3G46658	236
AT3G46660	0
AT3G46666	0
AT3G46668	92
AT3G46670	0
AT3G46680	0
AT3G46690	1
AT3G46700	0
AT3G46710	0
AT3G46720	0
AT3G46730	0
AT3G46735	0
AT3G46740	5809
AT3G46750	0
AT3G46760	0
AT3G46770	0
AT3G46780	2531
AT3G46790	714
AT3G46800	0
AT3G46810	0
AT3G46820	81
AT3G46830	3075
AT3G46840	0
AT3G46845	409
AT3G46850	0
AT3G46860	0
AT3G46870	1609
AT3G46875	0
AT3G46880	541
AT3G46890	246
AT3G46900	0
AT3G46910	0
AT3G46911	0
AT3G46920	240
AT3G46930	209
AT3G46940	3379
AT3G46950	452
AT3G46960	623
AT3G46970	3867
AT3G46980	424
AT3G46990	367
AT3G47000	850
AT3G47010	276
AT3G47020	0
AT3G47021	0
AT3G47030	0
AT3G47040	0
AT3G47050	0
AT3G47060	609
AT3G47070	967
AT3G47080	1159
AT3G47090	0
AT3G47100	0
AT3G47110	18
AT3G47120	766
AT3G47130	62
AT3G47140	0
AT3G47150	0
AT3G47160	972
AT3G47165	0
AT3G47170	0
AT3G47180	368
AT3G47190	0
AT3G47200	0
AT3G47210	0
AT3G47220	0
AT3G47230	0
AT3G47240	0
AT3G47250	21
AT3G47260	0
AT3G47270	0
AT3G47280	0
AT3G47290	1034
AT3G47295	0
AT3G47300	219
AT3G47310	0
AT3G47320	0
AT3G47330	0
AT3G47340	1
AT3G47341	0
AT3G47342	6
AT3G47347	1
AT3G47348	134
AT3G47350	16313
AT3G47360	74
AT3G47370	14145
AT3G47380	0
AT3G47390	791
AT3G47400	192
AT3G47410	0
AT3G47420	1
AT3G47430	36
AT3G47440	0
AT3G47450	469
AT3G47460	1492
AT3G47470	12565
AT3G47480	0
AT3G47490	433
AT3G47500	762
AT3G47510	39
AT3G47520	5543
AT3G47530	66
AT3G47540	139
AT3G47550	683
AT3G47560	604
AT3G47570	5
AT3G47580	135
AT3G47590	472
AT3G47600	644
AT3G47610	771
AT3G47620	1573
AT3G47630	30
AT3G47640	1414
AT3G47650	4792
AT3G47660	300
AT3G47670	219
AT3G47675	6
AT3G47680	974
AT3G47690	508
AT3G47700	413
AT3G47710	0
AT3G47720	0
AT3G47730	194
AT3G47740	0
AT3G47750	0
AT3G47760	0
AT3G47770	0
AT3G47780	1
AT3G47790	0
AT3G47800	6595
AT3G47810	2639
AT3G47820	62
AT3G47830	430
AT3G47833	2704
AT3G47836	1897
AT3G47840	156
AT3G47850	1192
AT3G47860	2250
AT3G47870	0
AT3G47875	0
AT3G47890	2025
AT3G47910	2067
AT3G47920	0
AT3G47930	1722
AT3G47940	901
AT3G47950	1
AT3G47960	1597
AT3G47965	171
AT3G47980	267
AT3G47990	265
AT3G48000	1968
AT3G48010	0
AT3G48020	18
AT3G48030	1575
AT3G48040	295
AT3G48050	2140
AT3G48057	0
AT3G48058	0
AT3G48060	1828
AT3G48070	1097
AT3G48080	0
AT3G48090	1692
AT3G48100	2013
AT3G48110	1018
AT3G48115	62
AT3G48120	262
AT3G48130	0
AT3G48131	0
AT3G48140	12782
AT3G48150	1059
AT3G48160	870
AT3G48170	1860
AT3G48180	996
AT3G48185	1108
AT3G48187	49
AT3G48190	702
AT3G48195	410
AT3G48200	374
AT3G48201	0
AT3G48205	0
AT3G48208	0
AT3G48209	0
AT3G48210	1185
AT3G48220	0
AT3G48230	0
AT3G48231	0
AT3G48235	0
AT3G48240	0
AT3G48250	509
AT3G48260	0
AT3G48270	0
AT3G48275	0
AT3G48280	0
AT3G48290	0
AT3G48298	0
AT3G48300	0
AT3G48310	0
AT3G48320	0
AT3G48330	146
AT3G48340	0
AT3G48343	0
AT3G48344	0
AT3G48346	0
AT3G48350	109
AT3G48360	377
AT3G48370	0
AT3G48380	1550
AT3G48390	1
AT3G48400	0
AT3G48410	2157
AT3G48420	440
AT3G48425	997
AT3G48430	1782
AT3G48440	1152
AT3G48450	0
AT3G48460	399
AT3G48470	198
AT3G48475	0
AT3G48480	489
AT3G48490	623
AT3G48500	3393
AT3G48510	0
AT3G48515	0
AT3G48520	0
AT3G48523	0
AT3G48526	0
AT3G48530	1062
AT3G48540	622
AT3G48550	42
AT3G48560	9152
AT3G48570	632
AT3G48580	0
AT3G48590	871
AT3G48600	107
AT3G48610	1054
AT3G48620	0
AT3G48630	0
AT3G48640	0
AT3G48650	0
AT3G48660	447
AT3G48670	3387
AT3G48675	0
AT3G48680	2017
AT3G48690	649
AT3G48700	1
AT3G48710	1983
AT3G48720	0
AT3G48730	5307
AT3G48740	1
AT3G48745	0
AT3G48750	2546
AT3G48760	1505
AT3G48770	81
AT3G48780	911
AT3G48790	0
AT3G48800	454
AT3G48810	7
AT3G48820	632
AT3G48830	24
AT3G48835	141
AT3G48840	0
AT3G48850	0
AT3G48860	430
AT3G48870	6504
AT3G48880	463
AT3G48890	2153
AT3G48900	383
AT3G48920	0
AT3G48930	41517
AT3G48940	0
AT3G48950	0
AT3G48960	0
AT3G48970	679
AT3G48980	103
AT3G48990	1636
AT3G49000	779
AT3G49010	48013
AT3G49020	0
AT3G49030	0
AT3G49040	0
AT3G49045	0
AT3G49050	504
AT3G49055	0
AT3G49060	977
AT3G49070	0
AT3G49080	3035
AT3G49100	783
AT3G49110	4856
AT3G49115	0
AT3G49120	1647
AT3G49130	0
AT3G49140	1676
AT3G49142	90
AT3G49150	0
AT3G49155	0
AT3G49160	74
AT3G49162	0
AT3G49170	460
AT3G49180	1597
AT3G49190	0
AT3G49200	0
AT3G49210	38
AT3G49220	2218
AT3G49230	0
AT3G49240	0
AT3G49250	202
AT3G49260	25
AT3G49270	0
AT3G49280	0
AT3G49290	497
AT3G49300	0
AT3G49305	0
AT3G49307	0
AT3G49310	658
AT3G49320	305
AT3G49330	0
AT3G49340	0
AT3G49350	1062
AT3G49360	1046
AT3G49370	44
AT3G49380	0
AT3G49390	1478
AT3G49400	83
AT3G49410	63
AT3G49420	650
AT3G49430	5857
AT3G49440	0
AT3G49450	0
AT3G49460	0
AT3G49470	3948
AT3G49480	0
AT3G49490	2177
AT3G49500	695
AT3G49510	4
AT3G49520	0
AT3G49530	679
AT3G49540	0
AT3G49550	6
AT3G49551	0
AT3G49560	2943
AT3G49570	278
AT3G49580	210
AT3G49590	552
AT3G49600	1978
AT3G49601	4113
AT3G49610	0
AT3G49620	617
AT3G49630	0
AT3G49640	757
AT3G49645	150
AT3G49650	89
AT3G49660	612
AT3G49668	0
AT3G49670	3257
AT3G49680	7664
AT3G49690	0
AT3G49700	0
AT3G49710	78
AT3G49720	2828
AT3G49725	1063
AT3G49730	813
AT3G49740	0
AT3G49744	0
AT3G49750	1197
AT3G49760	733
AT3G49765	0
AT3G49770	0
AT3G49780	202
AT3G49790	2
AT3G49796	0
AT3G49800	1228
AT3G49810	2701
AT3G49820	0
AT3G49830	0
AT3G49832	0
AT3G49840	90
AT3G49845	0
AT3G49850	193
AT3G49860	0
AT3G49870	2888
AT3G49880	787
AT3G49890	1030
AT3G49900	231
AT3G49910	55358
AT3G49920	220
AT3G49925	0
AT3G49930	0
AT3G49940	2922
AT3G49950	13
AT3G49960	0
AT3G49970	0
AT3G49980	0
AT3G49990	1585
AT3G50000	2660
AT3G50010	0
AT3G50020	0
AT3G50030	0
AT3G50040	738
AT3G50050	231
AT3G50060	722
AT3G50070	4473
AT3G50080	149
AT3G50090	0
AT3G50100	892
AT3G50110	198
AT3G50120	0
AT3G50123	0
AT3G50130	0
AT3G50140	0
AT3G50150	0
AT3G50160	0
AT3G50170	344
AT3G50180	0
AT3G50190	0
AT3G50200	0
AT3G50210	745
AT3G50220	2
AT3G50230	229
AT3G50240	779
AT3G50250	0
AT3G50260	1
AT3G50270	0
AT3G50280	0
AT3G50290	0
AT3G50295	0
AT3G50300	0
AT3G50301	0
AT3G50310	26
AT3G50320	0
AT3G50330	0
AT3G50340	967
AT3G50350	87
AT3G50360	3169
AT3G50370	4303
AT3G50373	0
AT3G50376	0
AT3G50380	764
AT3G50390	0
AT3G50400	0
AT3G50410	2084
AT3G50420	646
AT3G50430	516
AT3G50440	44
AT3G50450	0
AT3G50460	0
AT3G50470	0
AT3G50480	1
AT3G50490	0
AT3G50500	3625
AT3G50505	0
AT3G50510	0
AT3G50520	1338
AT3G50530	1912
AT3G50540	0
AT3G50550	493
AT3G50560	0
AT3G50570	1
AT3G50580	1
AT3G50590	2006
AT3G50610	0
AT3G50620	850
AT3G50625	0
AT3G50630	223
AT3G50640	0
AT3G50650	376
AT3G50660	1321
AT3G50665	0
AT3G50670	2730
AT3G50680	0
AT3G50685	578
AT3G50690	2026
AT3G50700	2306
AT3G50710	0
AT3G50720	0
AT3G50730	0
AT3G50740	76
AT3G50750	9
AT3G50755	0
AT3G50760	137
AT3G50770	0
AT3G50780	1902
AT3G50790	292
AT3G50800	0
AT3G50808	0
AT3G50810	0
AT3G50820	2955
AT3G50825	434
AT3G50830	1235
AT3G50835	0
AT3G50840	90
AT3G50845	28
AT3G50850	335
AT3G50860	328
AT3G50870	961
AT3G50880	908
AT3G50890	301
AT3G50895	0
AT3G50900	0
AT3G50910	425
AT3G50920	86
AT3G50925	0
AT3G50930	26
AT3G50940	0
AT3G50950	877
AT3G50960	338
AT3G50970	244
AT3G50980	0
AT3G50990	0
AT3G51000	123
AT3G51010	3535
AT3G51020	0
AT3G51030	0
AT3G51040	211
AT3G51050	2413
AT3G51060	970
AT3G51070	0
AT3G51075	0
AT3G51080	179
AT3G51090	692
AT3G51100	1047
AT3G51110	527
AT3G51120	500
AT3G51130	633
AT3G51135	0
AT3G51140	1635
AT3G51150	902
AT3G51160	2283
AT3G51171	0
AT3G51180	0
AT3G51190	0
AT3G51200	0
AT3G51210	0
AT3G51220	263
AT3G51230	1186
AT3G51238	0
AT3G51240	0
AT3G51250	705
AT3G51260	10031
AT3G51265	0
AT3G51270	3725
AT3G51280	3054
AT3G51290	2341
AT3G51300	65
AT3G51310	3079
AT3G51320	365
AT3G51325	115
AT3G51330	0
AT3G51340	95
AT3G51350	0
AT3G51360	0
AT3G51370	4163
AT3G51375	0
AT3G51380	15
AT3G51390	27
AT3G51400	0
AT3G51410	0
AT3G51420	1
AT3G51430	150
AT3G51440	7
AT3G51450	872
AT3G51460	1868
AT3G51470	220
AT3G51478	0
AT3G51480	596
AT3G51490	16
AT3G51500	998
AT3G51510	887
AT3G51520	657
AT3G51530	470
AT3G51540	0
AT3G51550	5305
AT3G51560	0
AT3G51570	0
AT3G51580	747
AT3G51590	3
AT3G51600	875
AT3G51610	1042
AT3G51620	1302
AT3G51630	664
AT3G51640	180
AT3G51642	0
AT3G51644	0
AT3G51650	795
AT3G51660	2
AT3G51670	5325
AT3G51680	0
AT3G51690	0
AT3G51700	0
AT3G51710	195
AT3G51720	5145
AT3G51730	2237
AT3G51740	3049
AT3G51750	0
AT3G51760	0
AT3G51770	804
AT3G51780	1620
AT3G51790	312
AT3G51800	16456
AT3G51810	0
AT3G51820	1603
AT3G51830	304
AT3G51840	1058
AT3G51850	3132
AT3G51860	1
AT3G51870	268
AT3G51880	4292
AT3G51890	1
AT3G51895	857
AT3G51910	70
AT3G51920	913
AT3G51930	213
AT3G51940	412
AT3G51950	9358
AT3G51960	717
AT3G51970	11
AT3G51980	1632
AT3G51990	357
AT3G52000	0
AT3G52003	0
AT3G52010	0
AT3G52020	0
AT3G52030	563
AT3G52040	5
AT3G52050	705
AT3G52055	0
AT3G52060	2479
AT3G52070	0
AT3G52072	0
AT3G52075	0
AT3G52080	0
AT3G52090	3065
AT3G52100	899
AT3G52105	232
AT3G52110	1062
AT3G52115	396
AT3G52120	1354
AT3G52130	0
AT3G52140	4448
AT3G52150	8100
AT3G52155	529
AT3G52160	0
AT3G52170	2883
AT3G52180	374
AT3G52190	2080
AT3G52200	1114
AT3G52210	1697
AT3G52220	2967
AT3G52230	2654
AT3G52240	776
AT3G52250	3413
AT3G52260	159
AT3G52270	0
AT3G52280	618
AT3G52285	0
AT3G52290	453
AT3G52300	19079
AT3G52310	0
AT3G52320	0
AT3G52330	0
AT3G52340	539
AT3G52345	0
AT3G52350	0
AT3G52360	1304
AT3G52370	44
AT3G52380	4475
AT3G52390	261
AT3G52400	0
AT3G52410	0
AT3G52420	1358
AT3G52430	340
AT3G52440	0
AT3G52450	0
AT3G52460	17
AT3G52470	3053
AT3G52480	190
AT3G52490	292
AT3G52500	2589
AT3G52510	0
AT3G52520	0
AT3G52525	92
AT3G52526	0
AT3G52527	0
AT3G52530	0
AT3G52535	61
AT3G52540	556
AT3G52550	278
AT3G52560	5064
AT3G52561	0
AT3G52565	0
AT3G52570	3
AT3G52580	9361
AT3G52590	44945
AT3G52600	0
AT3G52605	0
AT3G52610	880
AT3G52620	0
AT3G52630	2288
AT3G52640	1854
AT3G52660	1372
AT3G52670	0
AT3G52680	261
AT3G52690	0
AT3G52700	0
AT3G52705	0
AT3G52710	63
AT3G52720	2775
AT3G52730	10911
AT3G52740	206
AT3G52742	0
AT3G52748	0
AT3G52750	1622
AT3G52760	782
AT3G52765	0
AT3G52770	205
AT3G52780	0
AT3G52790	0
AT3G52800	1379
AT3G52810	0
AT3G52820	0
AT3G52830	0
AT3G52840	578
AT3G52850	3479
AT3G52860	219
AT3G52870	849
AT3G52880	9270
AT3G52890	3580
AT3G52900	1780
AT3G52905	236
AT3G52910	1458
AT3G52920	4123
AT3G52930	31348
AT3G52940	712
AT3G52941	0
AT3G52950	588
AT3G52955	0
AT3G52957	0
AT3G52960	8145
AT3G52970	0
AT3G52980	0
AT3G52990	5477
AT3G53000	255
AT3G53010	27
AT3G53015	0
AT3G53016	0
AT3G53020	43188
AT3G53030	574
AT3G53040	0
AT3G53050	0
AT3G53060	0
AT3G53065	0
AT3G53070	0
AT3G53075	0
AT3G53080	0
AT3G53090	439
AT3G53100	990
AT3G53110	4153
AT3G53120	198
AT3G53130	1027
AT3G53140	0
AT3G53150	0
AT3G53160	0
AT3G53170	170
AT3G53180	1511
AT3G53190	15539
AT3G53200	0
AT3G53210	0
AT3G53220	82
AT3G53230	542
AT3G53232	3
AT3G53235	207
AT3G53240	52
AT3G53250	0
AT3G53260	529
AT3G53270	636
AT3G53280	2
AT3G53290	0
AT3G53294	0
AT3G53300	0
AT3G53305	0
AT3G53310	503
AT3G53320	512
AT3G53330	0
AT3G53340	1488
AT3G53342	0
AT3G53350	0
AT3G53360	330
AT3G53365	0
AT3G53370	748
AT3G53380	2573
AT3G53390	1522
AT3G53400	977
AT3G53403	0
AT3G53410	721
AT3G53420	2569
AT3G53430	30928
AT3G53440	1739
AT3G53450	3
AT3G53460	33076
AT3G53470	164
AT3G53480	3
AT3G53490	253
AT3G53500	4153
AT3G53510	1
AT3G53520	2300
AT3G53530	0
AT3G53540	5301
AT3G53550	0
AT3G53560	2985
AT3G53570	260
AT3G53580	4714
AT3G53590	0
AT3G53600	0
AT3G53610	1977
AT3G53611	0
AT3G53620	2510
AT3G53630	2943
AT3G53640	0
AT3G53650	2360
AT3G53670	3275
AT3G53680	905
AT3G53690	0
AT3G53700	614
AT3G53710	2095
AT3G53720	0
AT3G53730	15494
AT3G53740	30221
AT3G53750	5505
AT3G53760	372
AT3G53770	0
AT3G53775	0
AT3G53780	324
AT3G53790	0
AT3G53800	561
AT3G53810	467
AT3G53820	0
AT3G53830	0
AT3G53840	36
AT3G53850	1934
AT3G53860	323
AT3G53870	24954
AT3G53880	112
AT3G53890	22301
AT3G53900	421
AT3G53910	0
AT3G53920	997
AT3G53930	740
AT3G53940	1028
AT3G53950	28
AT3G53960	3
AT3G53965	0
AT3G53970	239
AT3G53980	746
AT3G53990	4044
AT3G54000	353
AT3G54010	1209
AT3G54020	996
AT3G54030	1108
AT3G54040	320
AT3G54050	982
AT3G54060	499
AT3G54065	0
AT3G54070	0
AT3G54080	1243
AT3G54085	283
AT3G54090	1786
AT3G54100	519
AT3G54110	4789
AT3G54120	0
AT3G54130	169
AT3G54140	231
AT3G54150	0
AT3G54160	0
AT3G54170	1163
AT3G54180	1732
AT3G54190	2242
AT3G54200	325
AT3G54210	7972
AT3G54220	1742
AT3G54230	944
AT3G54240	0
AT3G54250	632
AT3G54260	849
AT3G54270	566
AT3G54280	2094
AT3G54290	1061
AT3G54300	994
AT3G54310	0
AT3G54320	756
AT3G54340	0
AT3G54350	1963
AT3G54360	1462
AT3G54363	30
AT3G54366	1438
AT3G54380	377
AT3G54390	505
AT3G54400	2215
AT3G54410	32
AT3G54420	1
AT3G54430	0
AT3G54440	1527
AT3G54450	0
AT3G54460	210
AT3G54470	5385
AT3G54480	375
AT3G54490	0
AT3G54500	413
AT3G54510	0
AT3G54520	0
AT3G54530	0
AT3G54540	3977
AT3G54550	0
AT3G54560	7632
AT3G54570	0
AT3G54580	0
AT3G54590	0
AT3G54600	7677
AT3G54610	194
AT3G54620	749
AT3G54625	0
AT3G54630	0
AT3G54640	3922
AT3G54650	1649
AT3G54660	2123
AT3G54670	3713
AT3G54680	673
AT3G54690	1625
AT3G54700	0
AT3G54710	660
AT3G54720	3418
AT3G54730	0
AT3G54740	409
AT3G54750	3421
AT3G54760	8090
AT3G54770	0
AT3G54780	715
AT3G54790	1025
AT3G54800	0
AT3G54810	1560
AT3G54820	2961
AT3G54823	0
AT3G54826	738
AT3G54830	0
AT3G54840	1864
AT3G54850	867
AT3G54860	745
AT3G54870	56
AT3G54880	2344
AT3G54890	14189
AT3G54900	807
AT3G54910	347
AT3G54920	2281
AT3G54925	0
AT3G54930	91
AT3G54940	0
AT3G54950	1253
AT3G54960	1679
AT3G54970	530
AT3G54980	756
AT3G54990	151
AT3G55000	1115
AT3G55005	462
AT3G55010	3536
AT3G55020	1653
AT3G55030	297
AT3G55040	835
AT3G55050	1680
AT3G55060	914
AT3G55070	364
AT3G55080	193
AT3G55090	174
AT3G55100	0
AT3G55110	1266
AT3G55120	643
AT3G55130	549
AT3G55140	900
AT3G55150	0
AT3G55160	763
AT3G55170	1762
AT3G55180	239
AT3G55190	0
AT3G55200	366
AT3G55210	18
AT3G55220	317
AT3G55230	0
AT3G55240	1
AT3G55250	1812
AT3G55252	0
AT3G55254	0
AT3G55258	0
AT3G55260	1034
AT3G55270	1839
AT3G55280	14600
AT3G55290	40
AT3G55300	0
AT3G55310	0
AT3G55320	938
AT3G55330	1007
AT3G55340	1912
AT3G55350	479
AT3G55360	3648
AT3G55370	834
AT3G55380	3371
AT3G55390	369
AT3G55400	3025
AT3G55410	9680
AT3G55420	783
AT3G55430	4244
AT3G55440	21914
AT3G55450	1189
AT3G55460	6110
AT3G55470	466
AT3G55480	986
AT3G55485	0
AT3G55490	43
AT3G55500	1
AT3G55510	1794
AT3G55512	0
AT3G55513	0
AT3G55515	0
AT3G55520	2314
AT3G55530	183
AT3G55540	0
AT3G55550	0
AT3G55560	1687
AT3G55566	0
AT3G55570	0
AT3G55580	0
AT3G55590	0
AT3G55600	270
AT3G55605	771
AT3G55610	811
AT3G55620	4074
AT3G55630	1
AT3G55640	133
AT3G55646	0
AT3G55650	0
AT3G55660	1764
AT3G55665	0
AT3G55670	0
AT3G55672	0
AT3G55677	0
AT3G55680	0
AT3G55690	0
AT3G55700	0
AT3G55710	0
AT3G55720	0
AT3G55730	350
AT3G55734	0
AT3G55735	0
AT3G55740	344
AT3G55750	28745
AT3G55760	1219
AT3G55770	5180
AT3G55780	0
AT3G55790	0
AT3G55795	0
AT3G55800	2212
AT3G55810	0
AT3G55820	329
AT3G55830	973
AT3G55840	0
AT3G55850	305
AT3G55860	0
AT3G55870	0
AT3G55880	0
AT3G55890	68
AT3G55900	0
AT3G55910	0
AT3G55920	540
AT3G55930	0
AT3G55935	0
AT3G55940	0
AT3G55950	0
AT3G55960	1578
AT3G55970	0
AT3G55980	304
AT3G55990	443
AT3G56000	0
AT3G56010	342
AT3G56020	31029
AT3G56030	219
AT3G56040	31
AT3G56050	4493
AT3G56060	1
AT3G56070	7418
AT3G56080	0
AT3G56085	0
AT3G56090	4650
AT3G56100	1230
AT3G56110	1712
AT3G56120	1796
AT3G56130	3727
AT3G56140	109
AT3G56150	16323
AT3G56160	1225
AT3G56170	130
AT3G56180	0
AT3G56190	4263
AT3G56200	323
AT3G56210	698
AT3G56220	291
AT3G56230	0
AT3G56240	10806
AT3G56250	156
AT3G56260	1
AT3G56270	582
AT3G56275	1
AT3G56277	0
AT3G56280	0
AT3G56290	2
AT3G56300	76
AT3G56310	1690
AT3G56320	434
AT3G56330	209
AT3G56340	13558
AT3G56350	0
AT3G56360	2293
AT3G56370	9332
AT3G56380	0
AT3G56390	0
AT3G56400	421
AT3G56408	23
AT3G56410	0
AT3G56420	0
AT3G56430	3180
AT3G56440	163
AT3G56450	89
AT3G56460	2779
AT3G56470	0
AT3G56480	1838
AT3G56490	4133
AT3G56500	0
AT3G56510	2127
AT3G56520	0
AT3G56530	0
AT3G56540	0
AT3G56550	54
AT3G56560	0
AT3G56570	128
AT3G56580	1636
AT3G56590	1580
AT3G56600	0
AT3G56610	0
AT3G56620	0
AT3G56630	1
AT3G56640	1362
AT3G56650	676
AT3G56660	0
AT3G56670	0
AT3G56680	3231
AT3G56690	1021
AT3G56700	0
AT3G56705	0
AT3G56710	2
AT3G56720	781
AT3G56730	0
AT3G56740	492
AT3G56750	761
AT3G56760	1015
AT3G56770	0
AT3G56780	0
AT3G56790	0
AT3G56800	9597
AT3G56810	489
AT3G56820	174
AT3G56825	4
AT3G56830	672
AT3G56840	23
AT3G56850	1032
AT3G56860	2866
AT3G56870	467
AT3G56880	2222
AT3G56890	453
AT3G56891	0
AT3G56900	1222
AT3G56910	3507
AT3G56920	0
AT3G56930	351
AT3G56940	6648
AT3G56950	1942
AT3G56960	65
AT3G56970	5
AT3G56980	0
AT3G56990	2136
AT3G57000	4238
AT3G57010	256
AT3G57020	1
AT3G57030	3195
AT3G57040	3448
AT3G57050	4149
AT3G57060	2048
AT3G57062	981
AT3G57070	964
AT3G57072	0
AT3G57080	831
AT3G57090	2511
AT3G57100	0
AT3G57110	53
AT3G57120	755
AT3G57130	350
AT3G57140	121
AT3G57150	20701
AT3G57157	101
AT3G57160	397
AT3G57170	1106
AT3G57180	138
AT3G57190	336
AT3G57200	1747
AT3G57210	0
AT3G57220	1466
AT3G57230	334
AT3G57240	0
AT3G57250	0
AT3G57260	0
AT3G57270	0
AT3G57280	2504
AT3G57290	8226
AT3G57300	1548
AT3G57310	0
AT3G57320	1465
AT3G57330	877
AT3G57340	1232
AT3G57350	1847
AT3G57360	844
AT3G57370	0
AT3G57380	0
AT3G57390	250
AT3G57400	1
AT3G57410	1053
AT3G57420	514
AT3G57430	515
AT3G57440	0
AT3G57450	1088
AT3G57460	0
AT3G57465	0
AT3G57470	1410
AT3G57480	48
AT3G57490	2925
AT3G57500	753
AT3G57510	0
AT3G57520	2556
AT3G57530	1489
AT3G57540	1
AT3G57550	4018
AT3G57560	3376
AT3G57570	989
AT3G57580	522
AT3G57586	0
AT3G57587	0
AT3G57590	17
AT3G57600	0
AT3G57610	4880
AT3G57620	0
AT3G57630	601
AT3G57640	0
AT3G57645	0
AT3G57650	2739
AT3G57660	4300
AT3G57670	403
AT3G57680	54
AT3G57690	0
AT3G57700	0
AT3G57710	823
AT3G57720	88
AT3G57730	0
AT3G57740	0
AT3G57750	420
AT3G57760	1
AT3G57765	0
AT3G57770	1
AT3G57780	707
AT3G57785	1012
AT3G57787	0
AT3G57790	885
AT3G57800	848
AT3G57810	401
AT3G57820	0
AT3G57830	1977
AT3G57840	0
AT3G57850	0
AT3G57854	0
AT3G57860	950
AT3G57870	7884
AT3G57880	2427
AT3G57890	1839
AT3G57900	0
AT3G57910	400
AT3G57920	0
AT3G57930	2551
AT3G57940	1152
AT3G57950	0
AT3G57960	5
AT3G57965	127
AT3G57970	0
AT3G57980	276
AT3G57990	1609
AT3G58000	0
AT3G58010	282
AT3G58020	402
AT3G58030	4395
AT3G58035	0
AT3G58040	2316
AT3G58050	927
AT3G58060	0
AT3G58070	0
AT3G58090	313
AT3G58100	704
AT3G58110	3020
AT3G58120	279
AT3G58130	85
AT3G58140	2594
AT3G58150	0
AT3G58160	0
AT3G58165	0
AT3G58170	1829
AT3G58180	1747
AT3G58190	0
AT3G58193	0
AT3G58196	0
AT3G58200	80
AT3G58210	0
AT3G58220	1480
AT3G58230	0
AT3G58240	0
AT3G58250	0
AT3G58260	0
AT3G58270	366
AT3G58280	0
AT3G58290	0
AT3G58300	0
AT3G58310	0
AT3G58320	0
AT3G58330	0
AT3G58340	0
AT3G58347	0
AT3G58350	0
AT3G58360	0
AT3G58370	0
AT3G58380	0
AT3G58390	0
AT3G58400	0
AT3G58410	0
AT3G58415	0
AT3G58420	0
AT3G58430	325
AT3G58440	0
AT3G58450	0
AT3G58460	883
AT3G58470	1015
AT3G58480	0
AT3G58490	346
AT3G58500	7287
AT3G58510	4744
AT3G58520	329
AT3G58530	1009
AT3G58540	3
AT3G58550	0
AT3G58560	1828
AT3G58570	4112
AT3G58580	2170
AT3G58585	0
AT3G58590	441
AT3G58600	737
AT3G58610	20482
AT3G58620	258
AT3G58630	122
AT3G58640	1894
AT3G58650	3222
AT3G58660	6611
AT3G58670	477
AT3G58680	5319
AT3G58690	1576
AT3G58700	7350
AT3G58710	95
AT3G58720	126
AT3G58730	5244
AT3G58740	0
AT3G58750	2222
AT3G58760	814
AT3G58770	689
AT3G58780	27
AT3G58790	1016
AT3G58795	0
AT3G58800	514
AT3G58810	0
AT3G58820	221
AT3G58830	1550
AT3G58840	2475
AT3G58850	159
AT3G58860	0
AT3G58865	182
AT3G58875	0
AT3G58877	0
AT3G58880	0
AT3G58890	0
AT3G58900	67
AT3G58910	0
AT3G58920	0
AT3G58930	1355
AT3G58940	90
AT3G58950	0
AT3G58960	0
AT3G58970	607
AT3G58975	216
AT3G58980	526
AT3G58990	8684
AT3G59000	0
AT3G59010	0
AT3G59020	4844
AT3G59030	0
AT3G59040	1651
AT3G59050	633
AT3G59060	390
AT3G59068	0
AT3G59070	0
AT3G59080	0
AT3G59090	981
AT3G59100	1470
AT3G59110	1211
AT3G59120	0
AT3G59130	0
AT3G59140	253
AT3G59150	150
AT3G59160	0
AT3G59170	0
AT3G59180	0
AT3G59190	119
AT3G59200	24
AT3G59210	6
AT3G59220	0
AT3G59230	0
AT3G59240	0
AT3G59245	0
AT3G59250	1
AT3G59260	0
AT3G59270	1305
AT3G59280	2538
AT3G59290	991
AT3G59295	0
AT3G59300	608
AT3G59310	351
AT3G59320	393
AT3G59330	0
AT3G59340	0
AT3G59350	747
AT3G59360	1069
AT3G59370	0
AT3G59380	530
AT3G59390	3
AT3G59400	1
AT3G59410	1128
AT3G59415	0
AT3G59420	1490
AT3G59430	954
AT3G59435	0
AT3G59440	0
AT3G59450	167
AT3G59455	0
AT3G59460	0
AT3G59470	137
AT3G59480	0
AT3G59490	411
AT3G59500	795
AT3G59510	1
AT3G59520	235
AT3G59530	122
AT3G59540	17138
AT3G59550	295
AT3G59570	445
AT3G59580	0
AT3G59590	0
AT3G59600	1992
AT3G59610	0
AT3G59620	0
AT3G59630	854
AT3G59640	321
AT3G59650	3270
AT3G59660	1224
AT3G59670	1635
AT3G59680	599
AT3G59690	0
AT3G59695	0
AT3G59700	0
AT3G59710	0
AT3G59720	0
AT3G59730	0
AT3G59740	0
AT3G59750	408
AT3G59760	6969
AT3G59765	2245
AT3G59770	782
AT3G59780	706
AT3G59790	0
AT3G59800	537
AT3G59810	1546
AT3G59820	2862
AT3G59830	0
AT3G59840	1711
AT3G59845	0
AT3G59850	1
AT3G59860	0
AT3G59870	42
AT3G59880	0
AT3G59884	0
AT3G59890	1554
AT3G59900	0
AT3G59910	2091
AT3G59920	9858
AT3G59923	0
AT3G59926	0
AT3G59930	0
AT3G59940	0
AT3G59950	420
AT3G59960	0
AT3G59970	9025
AT3G59980	1249
AT3G59990	3461
AT3G60000	0
AT3G60010	1
AT3G60020	0
AT3G60030	3266
AT3G60040	266
AT3G60050	1024
AT3G60060	0
AT3G60070	396
AT3G60075	0
AT3G60080	469
AT3G60090	0
AT3G60100	0
AT3G60110	109
AT3G60120	0
AT3G60130	236
AT3G60140	0
AT3G60150	286
AT3G60160	219
AT3G60164	0
AT3G60170	0
AT3G60176	0
AT3G60180	568
AT3G60190	2240
AT3G60200	263
AT3G60210	3262
AT3G60220	481
AT3G60238	0
AT3G60240	8323
AT3G60245	60218
AT3G60250	1689
AT3G60260	120
AT3G60270	0
AT3G60280	0
AT3G60286	0
AT3G60290	1
AT3G60300	919
AT3G60310	829
AT3G60320	2707
AT3G60328	0
AT3G60330	0
AT3G60340	1616
AT3G60350	628
AT3G60360	432
AT3G60370	210
AT3G60380	3035
AT3G60390	2346
AT3G60400	303
AT3G60410	658
AT3G60415	0
AT3G60420	0
AT3G60440	1652
AT3G60450	700
AT3G60460	0
AT3G60470	0
AT3G60480	747
AT3G60490	9
AT3G60500	1500
AT3G60510	178
AT3G60520	593
AT3G60530	1832
AT3G60540	28
AT3G60550	0
AT3G60560	0
AT3G60565	0
AT3G60570	0
AT3G60580	658
AT3G60590	187
AT3G60600	5003
AT3G60610	7
AT3G60613	0
AT3G60620	933
AT3G60630	1793
AT3G60640	542
AT3G60650	0
AT3G60660	599
AT3G60670	86
AT3G60680	31
AT3G60690	3
AT3G60700	0
AT3G60710	0
AT3G60720	0
AT3G60730	0
AT3G60740	2168
AT3G60750	15259
AT3G60760	0
AT3G60770	23571
AT3G60780	0
AT3G60790	0
AT3G60800	1690
AT3G60805	0
AT3G60810	225
AT3G60820	7231
AT3G60830	2688
AT3G60840	1129
AT3G60850	1408
AT3G60860	2227
AT3G60870	0
AT3G60880	1241
AT3G60890	1434
AT3G60900	559
AT3G60910	89
AT3G60920	0
AT3G60930	272
AT3G60935	0
AT3G60940	0
AT3G60950	0
AT3G60955	0
AT3G60957	211
AT3G60960	583
AT3G60961	0
AT3G60965	0
AT3G60966	0
AT3G60970	0
AT3G60972	0
AT3G60975	0
AT3G60980	906
AT3G60990	0
AT3G61010	613
AT3G61020	148
AT3G61028	0
AT3G61030	0
AT3G61035	0
AT3G61040	0
AT3G61050	4310
AT3G61060	70
AT3G61070	1231
AT3G61080	5
AT3G61090	0
AT3G61100	552
AT3G61105	0
AT3G61110	18143
AT3G61111	0
AT3G61113	173
AT3G61117	0
AT3G61118	251
AT3G61120	359
AT3G61130	3745
AT3G61140	2876
AT3G61150	1380
AT3G61160	428
AT3G61170	51
AT3G61172	0
AT3G61175	0
AT3G61177	0
AT3G61180	267
AT3G61182	0
AT3G61185	0
AT3G61190	10
AT3G61198	0
AT3G61200	777
AT3G61210	619
AT3G61220	464
AT3G61230	0
AT3G61240	3894
AT3G61250	1024
AT3G61260	1902
AT3G61270	0
AT3G61280	0
AT3G61290	0
AT3G61300	0
AT3G61310	5843
AT3G61320	538
AT3G61330	0
AT3G61340	0
AT3G61350	424
AT3G61360	334
AT3G61370	325
AT3G61380	916
AT3G61390	0
AT3G61400	0
AT3G61410	0
AT3G61415	1071
AT3G61420	358
AT3G61430	748
AT3G61440	5645
AT3G61450	0
AT3G61460	1128
AT3G61470	10432
AT3G61480	244
AT3G61490	956
AT3G61500	0
AT3G61510	0
AT3G61520	7
AT3G61530	180
AT3G61540	254
AT3G61545	0
AT3G61550	336
AT3G61560	482
AT3G61570	426
AT3G61571	0
AT3G61580	2963
AT3G61590	708
AT3G61600	4093
AT3G61610	1320
AT3G61620	1317
AT3G61630	100
AT3G61640	926
AT3G61650	2009
AT3G61660	0
AT3G61670	1737
AT3G61680	0
AT3G61690	2061
AT3G61700	1180
AT3G61710	75
AT3G61715	0
AT3G61720	0
AT3G61721	0
AT3G61723	0
AT3G61730	0
AT3G61740	227
AT3G61750	40
AT3G61755	0
AT3G61760	46
AT3G61770	544
AT3G61780	2317
AT3G61790	982
AT3G61800	752
AT3G61810	0
AT3G61820	4848
AT3G61825	0
AT3G61826	0
AT3G61829	0
AT3G61830	1204
AT3G61840	44
AT3G61850	875
AT3G61860	1736
AT3G61870	618
AT3G61880	513
AT3G61890	188
AT3G61897	0
AT3G61898	71
AT3G61900	189
AT3G61910	0
AT3G61920	0
AT3G61930	0
AT3G61940	0
AT3G61950	117
AT3G61960	225
AT3G61962	0
AT3G61970	360
AT3G61980	946
AT3G61990	23
AT3G62000	294
AT3G62010	1720
AT3G62020	213
AT3G62030	10538
AT3G62040	332
AT3G62050	118
AT3G62060	1898
AT3G62070	303
AT3G62080	318
AT3G62090	0
AT3G62100	86
AT3G62110	2303
AT3G62120	7254
AT3G62130	3831
AT3G62140	2304
AT3G62150	5
AT3G62160	213
AT3G62170	0
AT3G62180	0
AT3G62190	316
AT3G62200	448
AT3G62210	0
AT3G62220	33
AT3G62230	0
AT3G62240	943
AT3G62245	0
AT3G62250	53402
AT3G62260	0
AT3G62270	120
AT3G62280	0
AT3G62285	0
AT3G62290	13578
AT3G62300	2679
AT3G62310	2469
AT3G62320	0
AT3G62330	985
AT3G62340	0
AT3G62350	0
AT3G62360	6997
AT3G62370	838
AT3G62380	0
AT3G62390	34
AT3G62400	3823
AT3G62410	2
AT3G62420	4828
AT3G62430	146
AT3G62440	0
AT3G62450	381
AT3G62455	0
AT3G62460	553
AT3G62470	690
AT3G62475	0
AT3G62480	0
AT3G62490	0
AT3G62499	0
AT3G62500	69
AT3G62510	0
AT3G62520	0
AT3G62528	0
AT3G62529	0
AT3G62530	12115
AT3G62540	0
AT3G62550	2
AT3G62560	1121
AT3G62570	20
AT3G62580	1061
AT3G62590	85
AT3G62600	4003
AT3G62610	0
AT3G62615	0
AT3G62620	241
AT3G62630	1241
AT3G62640	0
AT3G62650	720
AT3G62660	1288
AT3G62670	0
AT3G62680	0
AT3G62690	1459
AT3G62695	0
AT3G62700	1898
AT3G62710	0
AT3G62720	769
AT3G62725	0
AT3G62730	0
AT3G62735	0
AT3G62740	1353
AT3G62750	0
AT3G62760	0
AT3G62770	806
AT3G62780	3
AT3G62790	2067
AT3G62800	1430
AT3G62810	815
AT3G62820	28
AT3G62830	5436
AT3G62840	6383
AT3G62850	0
AT3G62860	185
AT3G62870	37514
AT3G62880	201
AT3G62890	12
AT3G62900	982
AT3G62910	1709
AT3G62920	78
AT3G62930	418
AT3G62940	2327
AT3G62950	135
AT3G62960	115
AT3G62970	182
AT3G62980	5069
AT3G62990	0
AT3G63000	960
AT3G63003	0
AT3G63006	0
AT3G63010	61
AT3G63020	0
AT3G63030	1118
AT3G63040	0
AT3G63050	0
AT3G63052	121
AT3G63060	0
AT3G63070	1801
AT3G63080	382
AT3G63088	0
AT3G63090	1054
AT3G63093	0
AT3G63095	0
AT3G63110	755
AT3G63120	930
AT3G63130	4716
AT3G63140	286
AT3G63150	713
AT3G63160	2773
AT3G63170	651
AT3G63180	1231
AT3G63190	1852
AT3G63200	2677
AT3G63210	301
AT3G63215	0
AT3G63220	147
AT3G63230	0
AT3G63240	314
AT3G63250	2741
AT3G63255	0
AT3G63260	898
AT3G63270	857
AT3G63280	690
AT3G63290	981
AT3G63300	1832
AT3G63310	551
AT3G63320	0
AT3G63340	535
AT3G63350	0
AT3G63360	0
AT3G63370	173
AT3G63375	0
AT3G63380	173
AT3G63390	178
AT3G63400	2482
AT3G63410	7273
AT3G63420	354
AT3G63430	1300
AT3G63440	10
AT3G63445	440
AT3G63450	321
AT3G63460	7443
AT3G63470	62
AT3G63480	194
AT3G63490	6745
AT3G63500	2036
AT3G63510	357
AT3G63520	1391
AT3G63530	1122
AT3G63540	781
AT3G66652	1088
AT3G66654	954
AT3G66656	0
AT3G66658	889
AT4G00005	0
AT4G00020	1354
AT4G00026	1236
AT4G00030	584
AT4G00040	77
AT4G00050	100
AT4G00060	590
AT4G00070	0
AT4G00080	0
AT4G00085	0
AT4G00090	621
AT4G00100	21889
AT4G00110	1360
AT4G00114	0
AT4G00120	0
AT4G00130	0
AT4G00140	0
AT4G00150	213
AT4G00155	0
AT4G00160	0
AT4G00163	0
AT4G00165	0
AT4G00170	1233
AT4G00180	2100
AT4G00190	0
AT4G00200	1284
AT4G00210	2
AT4G00220	0
AT4G00225	0
AT4G00230	611
AT4G00231	1376
AT4G00232	0
AT4G00234	0
AT4G00236	0
AT4G00238	4105
AT4G00240	0
AT4G00250	15
AT4G00260	0
AT4G00270	661
AT4G00280	0
AT4G00290	685
AT4G00295	0
AT4G00300	446
AT4G00305	1
AT4G00310	178
AT4G00315	0
AT4G00320	0
AT4G00330	63
AT4G00335	140
AT4G00340	1967
AT4G00342	0
AT4G00350	0
AT4G00355	2134
AT4G00356	0
AT4G00360	395
AT4G00370	2689
AT4G00380	911
AT4G00390	0
AT4G00400	1157
AT4G00413	0
AT4G00416	0
AT4G00420	874
AT4G00430	23176
AT4G00440	800
AT4G00450	2221
AT4G00460	0
AT4G00467	0
AT4G00480	872
AT4G00490	1135
AT4G00500	126
AT4G00520	738
AT4G00525	614
AT4G00530	33
AT4G00540	0
AT4G00550	1674
AT4G00560	969
AT4G00570	1970
AT4G00580	0
AT4G00585	3532
AT4G00590	0
AT4G00600	0
AT4G00610	0
AT4G00620	2937
AT4G00630	4108
AT4G00650	322
AT4G00651	0
AT4G00660	2734
AT4G00670	1
AT4G00680	228
AT4G00690	0
AT4G00695	0
AT4G00700	0
AT4G00710	3002
AT4G00720	3203
AT4G00730	2324
AT4G00740	1929
AT4G00750	0
AT4G00752	439
AT4G00753	0
AT4G00755	2372
AT4G00760	48
AT4G00770	0
AT4G00780	3097
AT4G00800	836
AT4G00810	12856
AT4G00820	2725
AT4G00830	3009
AT4G00840	878
AT4G00850	650
AT4G00860	5089
AT4G00870	71
AT4G00872	0
AT4G00880	637
AT4G00883	0
AT4G00885	0
AT4G00889	0
AT4G00890	0
AT4G00891	0
AT4G00893	0
AT4G00895	981
AT4G00900	2380
AT4G00905	0
AT4G00910	1
AT4G00920	0
AT4G00925	0
AT4G00930	635
AT4G00940	27
AT4G00950	160
AT4G00953	0
AT4G00955	0
AT4G00960	0
AT4G00970	111
AT4G00975	15
AT4G00980	0
AT4G00985	0
AT4G00990	1298
AT4G01000	3754
AT4G01010	44
AT4G01020	312
AT4G01023	0
AT4G01026	0
AT4G01030	5
AT4G01037	2445
AT4G01040	984
AT4G01050	5479
AT4G01060	118
AT4G01070	1315
AT4G01080	0
AT4G01090	669
AT4G01100	5832
AT4G01110	0
AT4G01120	197
AT4G01130	224
AT4G01140	0
AT4G01150	6584
AT4G01160	0
AT4G01170	0
AT4G01180	0
AT4G01190	0
AT4G01200	85
AT4G01210	1526
AT4G01220	1214
AT4G01230	1
AT4G01240	0
AT4G01245	0
AT4G01250	23
AT4G01260	0
AT4G01265	0
AT4G01270	917
AT4G01280	308
AT4G01290	3227
AT4G01310	5468
AT4G01320	3930
AT4G01330	676
AT4G01335	0
AT4G01340	0
AT4G01350	0
AT4G01355	0
AT4G01360	0
AT4G01370	2368
AT4G01380	0
AT4G01390	743
AT4G01395	1497
AT4G01400	1
AT4G01410	184
AT4G01420	0
AT4G01430	831
AT4G01435	0
AT4G01440	48
AT4G01450	2590
AT4G01455	0
AT4G01460	613
AT4G01470	0
AT4G01480	1114
AT4G01490	0
AT4G01500	0
AT4G01505	0
AT4G01510	170
AT4G01515	0
AT4G01516	0
AT4G01520	0
AT4G01525	304
AT4G01530	0
AT4G01533	0
AT4G01535	0
AT4G01540	0
AT4G01550	358
AT4G01560	1949
AT4G01570	1396
AT4G01575	0
AT4G01580	811
AT4G01590	1757
AT4G01593	339
AT4G01595	0
AT4G01600	403
AT4G01610	2793
AT4G01630	0
AT4G01640	0
AT4G01650	408
AT4G01660	1291
AT4G01670	0
AT4G01671	0
AT4G01680	1
AT4G01690	1974
AT4G01700	0
AT4G01703	0
AT4G01710	416
AT4G01720	237
AT4G01730	2194
AT4G01735	0
AT4G01740	0
AT4G01750	262
AT4G01760	0
AT4G01770	0
AT4G01780	0
AT4G01790	430
AT4G01800	1751
AT4G01810	1299
AT4G01820	0
AT4G01830	0
AT4G01840	624
AT4G01850	8067
AT4G01860	1249
AT4G01865	0
AT4G01870	1
AT4G01880	2020
AT4G01883	249
AT4G01890	0
AT4G01895	0
AT4G01897	1077
AT4G01900	3200
AT4G01910	0
AT4G01915	0
AT4G01920	322
AT4G01925	0
AT4G01930	26
AT4G01935	0
AT4G01940	876
AT4G01950	1
AT4G01960	1507
AT4G01970	0
AT4G01975	0
AT4G01980	0
AT4G01985	0
AT4G01990	1821
AT4G01995	81
AT4G02000	0
AT4G02005	3
AT4G02010	1432
AT4G02020	1313
AT4G02030	1204
AT4G02040	0
AT4G02050	149
AT4G02055	0
AT4G02060	8268
AT4G02070	1075
AT4G02075	4
AT4G02080	4280
AT4G02090	0
AT4G02100	897
AT4G02110	1388
AT4G02120	624
AT4G02130	1717
AT4G02140	147
AT4G02150	3611
AT4G02160	0
AT4G02170	0
AT4G02180	1
AT4G02190	0
AT4G02195	246
AT4G02200	566
AT4G02210	156
AT4G02220	989
AT4G02230	10581
AT4G02235	0
AT4G02250	0
AT4G02260	1437
AT4G02270	0
AT4G02280	109
AT4G02290	7416
AT4G02300	0
AT4G02310	0
AT4G02312	0
AT4G02314	0
AT4G02317	0
AT4G02320	0
AT4G02330	109
AT4G02340	1700
AT4G02350	1528
AT4G02360	0
AT4G02370	2548
AT4G02380	2
AT4G02390	990
AT4G02400	3230
AT4G02405	79
AT4G02410	0
AT4G02420	0
AT4G02425	379
AT4G02430	135
AT4G02440	873
AT4G02450	20487
AT4G02460	342
AT4G02465	0
AT4G02480	7050
AT4G02482	4
AT4G02485	51
AT4G02487	0
AT4G02489	0
AT4G02490	0
AT4G02500	6217
AT4G02510	8129
AT4G02520	65
AT4G02530	3160
AT4G02540	1353
AT4G02541	0
AT4G02550	2
AT4G02555	0
AT4G02560	1740
AT4G02570	9501
AT4G02580	7168
AT4G02590	4073
AT4G02600	842
AT4G02610	1021
AT4G02620	2943
AT4G02630	283
AT4G02640	403
AT4G02650	0
AT4G02655	0
AT4G02660	324
AT4G02670	226
AT4G02680	4107
AT4G02690	282
AT4G02700	0
AT4G02710	1705
AT4G02715	3645
AT4G02720	0
AT4G02725	323
AT4G02730	264
AT4G02733	0
AT4G02735	0
AT4G02740	465
AT4G02750	326
AT4G02760	194
AT4G02770	9882
AT4G02780	2
AT4G02790	2042
AT4G02800	3231
AT4G02810	349
AT4G02820	1025
AT4G02830	0
AT4G02840	3850
AT4G02850	564
AT4G02860	1470
AT4G02870	0
AT4G02880	1076
AT4G02890	10269
AT4G02900	439
AT4G02910	0
AT4G02920	1421
AT4G02930	15722
AT4G02940	1784
AT4G02950	0
AT4G02960	0
AT4G02970	2178
AT4G02980	171
AT4G02990	2753
AT4G03000	675
AT4G03010	488
AT4G03020	1960
AT4G03030	770
AT4G03038	0
AT4G03039	0
AT4G03040	0
AT4G03050	0
AT4G03060	1254
AT4G03063	0
AT4G03070	342
AT4G03080	921
AT4G03090	1583
AT4G03100	3108
AT4G03110	546
AT4G03113	0
AT4G03115	319
AT4G03120	2311
AT4G03130	389
AT4G03135	0
AT4G03140	0
AT4G03150	254
AT4G03153	0
AT4G03156	0
AT4G03157	0
AT4G03160	0
AT4G03165	0
AT4G03170	0
AT4G03175	0
AT4G03180	1570
AT4G03190	2565
AT4G03200	1348
AT4G03205	737
AT4G03210	34639
AT4G03220	0
AT4G03230	1142
AT4G03240	863
AT4G03250	755
AT4G03260	1856
AT4G03270	954
AT4G03280	5625
AT4G03285	0
AT4G03290	0
AT4G03292	114
AT4G03295	0
AT4G03298	0
AT4G03300	0
AT4G03305	0
AT4G03310	0
AT4G03320	68
AT4G03330	0
AT4G03340	52
AT4G03350	0
AT4G03360	0
AT4G03364	0
AT4G03370	0
AT4G03376	0
AT4G03380	0
AT4G03390	1049
AT4G03400	232
AT4G03405	0
AT4G03410	223
AT4G03415	2636
AT4G03420	281
AT4G03430	2623
AT4G03435	0
AT4G03437	0
AT4G03438	0
AT4G03440	0
AT4G03443	0
AT4G03445	0
AT4G03450	0
AT4G03455	0
AT4G03460	0
AT4G03470	0
AT4G03480	0
AT4G03490	0
AT4G03495	0
AT4G03500	0
AT4G03505	0
AT4G03510	121
AT4G03520	5807
AT4G03525	0
AT4G03530	0
AT4G03535	0
AT4G03540	0
AT4G03545	0
AT4G03550	2759
AT4G03555	0
AT4G03560	2964
AT4G03565	0
AT4G03566	0
AT4G03570	0
AT4G03575	0
AT4G03580	0
AT4G03585	0
AT4G03590	0
AT4G03595	0
AT4G03600	0
AT4G03605	0
AT4G03610	2
AT4G03620	0
AT4G03625	0
AT4G03630	0
AT4G03635	213
AT4G03640	0
AT4G03645	0
AT4G03650	0
AT4G03655	0
AT4G03660	0
AT4G03665	0
AT4G03670	0
AT4G03675	0
AT4G03680	0
AT4G03685	0
AT4G03690	0
AT4G03695	0
AT4G03700	0
AT4G03705	0
AT4G03710	0
AT4G03715	0
AT4G03720	0
AT4G03725	0
AT4G03726	0
AT4G03728	0
AT4G03730	0
AT4G03732	0
AT4G03740	0
AT4G03745	0
AT4G03750	0
AT4G03755	0
AT4G03760	0
AT4G03765	0
AT4G03770	0
AT4G03775	0
AT4G03780	0
AT4G03785	0
AT4G03790	0
AT4G03795	0
AT4G03800	0
AT4G03805	0
AT4G03810	0
AT4G03811	0
AT4G03813	0
AT4G03815	0
AT4G03816	0
AT4G03820	234
AT4G03823	0
AT4G03824	0
AT4G03825	0
AT4G03826	0
AT4G03830	0
AT4G03835	0
AT4G03837	0
AT4G03840	0
AT4G03845	0
AT4G03850	0
AT4G03855	0
AT4G03860	0
AT4G03865	0
AT4G03870	0
AT4G03873	0
AT4G03875	0
AT4G03876	0
AT4G03880	0
AT4G03885	0
AT4G03890	0
AT4G03895	0
AT4G03900	0
AT4G03905	62
AT4G03910	0
AT4G03911	0
AT4G03912	0
AT4G03913	0
AT4G03914	0
AT4G03915	0
AT4G03916	0
AT4G03920	0
AT4G03923	0
AT4G03925	0
AT4G03926	0
AT4G03930	0
AT4G03935	25
AT4G03940	0
AT4G03945	0
AT4G03950	0
AT4G03955	0
AT4G03960	449
AT4G03965	0
AT4G03970	0
AT4G03975	0
AT4G03976	0
AT4G03977	0
AT4G03978	0
AT4G03979	0
AT4G03980	0
AT4G03981	0
AT4G03985	0
AT4G03990	0
AT4G03995	0
AT4G04000	0
AT4G04005	0
AT4G04010	0
AT4G04015	0
AT4G04020	619
AT4G04025	0
AT4G04030	0
AT4G04035	0
AT4G04040	988
AT4G04050	0
AT4G04055	0
AT4G04065	0
AT4G04070	0
AT4G04075	0
AT4G04077	0
AT4G04078	0
AT4G04080	0
AT4G04085	0
AT4G04090	0
AT4G04095	0
AT4G04100	0
AT4G04105	0
AT4G04110	0
AT4G04115	0
AT4G04120	0
AT4G04125	0
AT4G04130	0
AT4G04135	0
AT4G04140	0
AT4G04145	0
AT4G04150	0
AT4G04155	0
AT4G04157	0
AT4G04165	0
AT4G04167	0
AT4G04170	0
AT4G04175	0
AT4G04180	134
AT4G04185	0
AT4G04190	354
AT4G04195	0
AT4G04200	805
AT4G04205	1
AT4G04210	1038
AT4G04215	0
AT4G04220	0
AT4G04221	0
AT4G04223	0
AT4G04225	0
AT4G04230	0
AT4G04235	0
AT4G04245	0
AT4G04250	0
AT4G04255	0
AT4G04260	0
AT4G04265	0
AT4G04270	0
AT4G04273	0
AT4G04275	0
AT4G04276	0
AT4G04280	0
AT4G04285	0
AT4G04290	0
AT4G04293	0
AT4G04295	0
AT4G04296	0
AT4G04300	0
AT4G04305	0
AT4G04310	0
AT4G04313	0
AT4G04315	0
AT4G04316	0
AT4G04320	1504
AT4G04325	0
AT4G04330	0
AT4G04335	0
AT4G04340	2531
AT4G04345	0
AT4G04350	866
AT4G04355	0
AT4G04360	6
AT4G04365	0
AT4G04370	449
AT4G04375	0
AT4G04380	0
AT4G04385	0
AT4G04390	0
AT4G04392	0
AT4G04393	0
AT4G04394	0
AT4G04395	0
AT4G04396	0
AT4G04398	0
AT4G04400	0
AT4G04402	1
AT4G04404	0
AT4G04405	0
AT4G04407	0
AT4G04408	0
AT4G04409	0
AT4G04410	0
AT4G04415	0
AT4G04420	0
AT4G04423	0
AT4G04425	0
AT4G04426	0
AT4G04430	0
AT4G04435	1
AT4G04440	0
AT4G04445	0
AT4G04450	18
AT4G04455	0
AT4G04460	223
AT4G04465	0
AT4G04470	230
AT4G04475	0
AT4G04480	0
AT4G04485	0
AT4G04490	2
AT4G04495	0
AT4G04500	0
AT4G04505	0
AT4G04510	0
AT4G04515	0
AT4G04520	0
AT4G04525	0
AT4G04530	0
AT4G04535	0
AT4G04540	0
AT4G04545	0
AT4G04547	0
AT4G04550	0
AT4G04555	0
AT4G04560	0
AT4G04565	108
AT4G04570	0
AT4G04580	0
AT4G04585	0
AT4G04590	0
AT4G04600	0
AT4G04601	0
AT4G04605	0
AT4G04610	14953
AT4G04614	919
AT4G04615	0
AT4G04620	401
AT4G04625	0
AT4G04630	455
AT4G04632	0
AT4G04635	0
AT4G04640	4656
AT4G04645	0
AT4G04650	0
AT4G04653	0
AT4G04655	0
AT4G04660	0
AT4G04665	0
AT4G04670	516
AT4G04675	0
AT4G04680	0
AT4G04690	0
AT4G04692	449
AT4G04693	0
AT4G04695	319
AT4G04700	297
AT4G04710	0
AT4G04720	3882
AT4G04730	0
AT4G04740	74
AT4G04745	1
AT4G04750	503
AT4G04755	0
AT4G04760	0
AT4G04765	0
AT4G04770	1122
AT4G04775	0
AT4G04780	664
AT4G04785	0
AT4G04790	435
AT4G04795	0
AT4G04800	974
AT4G04805	0
AT4G04810	103
AT4G04815	0
AT4G04820	0
AT4G04825	0
AT4G04830	1879
AT4G04835	0
AT4G04840	0
AT4G04850	67
AT4G04855	0
AT4G04860	1883
AT4G04865	0
AT4G04870	446
AT4G04875	0
AT4G04880	0
AT4G04885	1397
AT4G04890	4812
AT4G04895	0
AT4G04900	0
AT4G04905	0
AT4G04910	2204
AT4G04920	1881
AT4G04925	676
AT4G04930	0
AT4G04940	2910
AT4G04945	0
AT4G04950	4048
AT4G04955	465
AT4G04957	0
AT4G04960	544
AT4G04965	0
AT4G04970	1964
AT4G04972	0
AT4G04975	0
AT4G04980	0
AT4G04985	0
AT4G04990	70
AT4G04995	0
AT4G05000	475
AT4G05005	0
AT4G05010	1
AT4G05015	0
AT4G05018	0
AT4G05020	0
AT4G05025	0
AT4G05030	0
AT4G05040	309
AT4G05045	0
AT4G05048	0
AT4G05049	0
AT4G05050	19348
AT4G05053	0
AT4G05055	0
AT4G05060	1157
AT4G05065	0
AT4G05070	803
AT4G05071	0
AT4G05073	0
AT4G05075	0
AT4G05076	0
AT4G05080	0
AT4G05085	0
AT4G05087	0
AT4G05090	245
AT4G05091	0
AT4G05095	0
AT4G05097	0
AT4G05100	0
AT4G05105	0
AT4G05110	0
AT4G05115	0
AT4G05120	365
AT4G05125	0
AT4G05130	0
AT4G05133	0
AT4G05135	0
AT4G05140	0
AT4G05145	0
AT4G05150	1254
AT4G05155	0
AT4G05160	225
AT4G05170	0
AT4G05180	7333
AT4G05190	2166
AT4G05200	0
AT4G05205	0
AT4G05210	0
AT4G05215	0
AT4G05220	0
AT4G05225	0
AT4G05230	0
AT4G05235	0
AT4G05240	0
AT4G05245	0
AT4G05250	0
AT4G05255	0
AT4G05260	0
AT4G05270	0
AT4G05275	0
AT4G05280	0
AT4G05285	0
AT4G05290	0
AT4G05295	0
AT4G05300	0
AT4G05303	0
AT4G05305	0
AT4G05306	0
AT4G05310	0
AT4G05315	0
AT4G05320	30311
AT4G05330	229
AT4G05335	0
AT4G05340	0
AT4G05350	0
AT4G05355	0
AT4G05360	0
AT4G05365	0
AT4G05375	0
AT4G05380	0
AT4G05385	0
AT4G05390	2347
AT4G05395	0
AT4G05400	1519
AT4G05405	0
AT4G05410	2873
AT4G05415	0
AT4G05420	3251
AT4G05425	0
AT4G05430	0
AT4G05435	0
AT4G05440	2083
AT4G05445	0
AT4G05450	496
AT4G05455	0
AT4G05460	1077
AT4G05465	0
AT4G05470	0
AT4G05475	0
AT4G05485	0
AT4G05490	0
AT4G05495	1
AT4G05497	0
AT4G05500	0
AT4G05502	0
AT4G05505	0
AT4G05508	0
AT4G05510	0
AT4G05520	1947
AT4G05523	0
AT4G05525	0
AT4G05526	0
AT4G05530	2860
AT4G05535	0
AT4G05540	0
AT4G05545	0
AT4G05550	0
AT4G05553	0
AT4G05555	0
AT4G05556	0
AT4G05560	0
AT4G05565	0
AT4G05570	0
AT4G05575	0
AT4G05580	0
AT4G05581	0
AT4G05582	0
AT4G05583	0
AT4G05584	0
AT4G05585	0
AT4G05586	0
AT4G05587	0
AT4G05588	0
AT4G05589	0
AT4G05590	0
AT4G05591	0
AT4G05592	0
AT4G05593	0
AT4G05594	0
AT4G05595	0
AT4G05597	0
AT4G05600	0
AT4G05605	0
AT4G05610	0
AT4G05612	0
AT4G05613	0
AT4G05615	0
AT4G05616	0
AT4G05620	0
AT4G05625	0
AT4G05630	0
AT4G05631	28
AT4G05632	0
AT4G05633	0
AT4G05634	0
AT4G05635	0
AT4G05636	0
AT4G05638	0
AT4G05640	0
AT4G05645	0
AT4G05650	0
AT4G05655	0
AT4G05660	0
AT4G05665	0
AT4G05670	0
AT4G05675	0
AT4G05680	0
AT4G05685	0
AT4G05690	0
AT4G05695	0
AT4G05700	0
AT4G05705	0
AT4G05710	0
AT4G05715	0
AT4G05720	0
AT4G05730	0
AT4G05735	0
AT4G05740	0
AT4G05745	0
AT4G05750	0
AT4G05755	0
AT4G05760	0
AT4G05765	0
AT4G05770	0
AT4G05775	0
AT4G05780	0
AT4G05785	107
AT4G05790	0
AT4G05795	0
AT4G05800	0
AT4G05805	0
AT4G05810	0
AT4G05815	0
AT4G05840	0
AT4G05845	0
AT4G05850	0
AT4G05855	0
AT4G05860	0
AT4G05865	0
AT4G05870	0
AT4G05875	0
AT4G05880	0
AT4G05885	0
AT4G05890	0
AT4G05895	0
AT4G05900	0
AT4G05905	0
AT4G05910	0
AT4G05915	0
AT4G05918	0
AT4G05920	0
AT4G05925	0
AT4G05930	0
AT4G05935	0
AT4G05940	0
AT4G05945	0
AT4G05950	0
AT4G05965	0
AT4G05970	0
AT4G05975	0
AT4G05980	0
AT4G05985	0
AT4G05990	0
AT4G05995	0
AT4G06000	0
AT4G06005	0
AT4G06010	0
AT4G06015	0
AT4G06045	0
AT4G06050	0
AT4G06055	0
AT4G06060	0
AT4G06065	0
AT4G06070	0
AT4G06075	0
AT4G06080	0
AT4G06085	0
AT4G06090	0
AT4G06095	0
AT4G06105	0
AT4G06110	0
AT4G06115	0
AT4G06130	0
AT4G06135	0
AT4G06140	0
AT4G06145	0
AT4G06155	0
AT4G06160	0
AT4G06165	0
AT4G06170	0
AT4G06175	0
AT4G06185	0
AT4G06195	0
AT4G06196	0
AT4G06200	0
AT4G06205	0
AT4G06210	0
AT4G06215	0
AT4G06225	120
AT4G06235	0
AT4G06240	0
AT4G06245	0
AT4G06250	0
AT4G06255	0
AT4G06260	0
AT4G06265	0
AT4G06280	0
AT4G06285	0
AT4G06290	0
AT4G06295	0
AT4G06300	0
AT4G06305	0
AT4G06310	0
AT4G06315	0
AT4G06320	157
AT4G06330	0
AT4G06335	0
AT4G06340	0
AT4G06345	0
AT4G06365	0
AT4G06370	0
AT4G06375	0
AT4G06380	0
AT4G06385	0
AT4G06390	0
AT4G06395	0
AT4G06400	0
AT4G06405	0
AT4G06410	0
AT4G06415	0
AT4G06425	0
AT4G06440	0
AT4G06445	0
AT4G06450	0
AT4G06455	0
AT4G06460	0
AT4G06474	0
AT4G06477	0
AT4G06479	0
AT4G06480	0
AT4G06481	0
AT4G06482	0
AT4G06483	0
AT4G06484	0
AT4G06485	0
AT4G06486	0
AT4G06487	0
AT4G06488	0
AT4G06489	0
AT4G06490	0
AT4G06491	0
AT4G06492	0
AT4G06493	0
AT4G06494	0
AT4G06495	0
AT4G06496	0
AT4G06497	0
AT4G06498	0
AT4G06499	0
AT4G06500	0
AT4G06501	0
AT4G06502	0
AT4G06503	0
AT4G06504	0
AT4G06505	0
AT4G06506	0
AT4G06507	0
AT4G06508	0
AT4G06509	0
AT4G06510	0
AT4G06511	0
AT4G06512	0
AT4G06513	0
AT4G06514	0
AT4G06515	0
AT4G06516	0
AT4G06517	0
AT4G06518	0
AT4G06519	0
AT4G06520	0
AT4G06521	0
AT4G06522	0
AT4G06523	0
AT4G06524	0
AT4G06525	0
AT4G06526	0
AT4G06527	0
AT4G06528	0
AT4G06529	0
AT4G06530	0
AT4G06531	0
AT4G06532	0
AT4G06533	0
AT4G06534	0
AT4G06535	0
AT4G06536	0
AT4G06537	0
AT4G06538	0
AT4G06539	0
AT4G06540	0
AT4G06541	0
AT4G06542	0
AT4G06543	0
AT4G06544	0
AT4G06545	0
AT4G06546	0
AT4G06547	0
AT4G06548	0
AT4G06549	0
AT4G06550	0
AT4G06551	0
AT4G06552	0
AT4G06553	0
AT4G06554	0
AT4G06555	0
AT4G06556	0
AT4G06557	0
AT4G06558	0
AT4G06559	0
AT4G06560	0
AT4G06561	0
AT4G06562	0
AT4G06563	0
AT4G06564	0
AT4G06565	0
AT4G06566	0
AT4G06567	0
AT4G06568	0
AT4G06569	0
AT4G06570	0
AT4G06571	0
AT4G06572	0
AT4G06573	0
AT4G06574	0
AT4G06575	0
AT4G06576	0
AT4G06577	0
AT4G06578	0
AT4G06579	0
AT4G06580	0
AT4G06581	0
AT4G06582	0
AT4G06583	0
AT4G06584	0
AT4G06585	0
AT4G06586	0
AT4G06587	0
AT4G06588	0
AT4G06589	0
AT4G06590	0
AT4G06591	0
AT4G06592	0
AT4G06593	0
AT4G06594	0
AT4G06595	0
AT4G06596	0
AT4G06597	0
AT4G06598	1
AT4G06599	1172
AT4G06600	0
AT4G06601	0
AT4G06602	0
AT4G06603	0
AT4G06604	0
AT4G06605	0
AT4G06606	0
AT4G06607	0
AT4G06608	0
AT4G06609	0
AT4G06610	0
AT4G06611	0
AT4G06612	0
AT4G06613	0
AT4G06614	0
AT4G06615	0
AT4G06616	0
AT4G06617	0
AT4G06618	0
AT4G06619	0
AT4G06620	0
AT4G06621	0
AT4G06622	0
AT4G06623	0
AT4G06624	0
AT4G06625	0
AT4G06626	0
AT4G06627	0
AT4G06628	0
AT4G06629	0
AT4G06630	0
AT4G06631	0
AT4G06632	0
AT4G06633	0
AT4G06634	795
AT4G06635	0
AT4G06636	0
AT4G06637	0
AT4G06638	0
AT4G06639	0
AT4G06640	0
AT4G06641	0
AT4G06642	0
AT4G06643	0
AT4G06644	0
AT4G06646	0
AT4G06648	0
AT4G06650	0
AT4G06652	0
AT4G06654	0
AT4G06655	0
AT4G06656	0
AT4G06658	0
AT4G06660	0
AT4G06664	0
AT4G06665	0
AT4G06666	0
AT4G06668	0
AT4G06670	0
AT4G06672	0
AT4G06674	0
AT4G06675	0
AT4G06676	266
AT4G06678	0
AT4G06680	0
AT4G06682	0
AT4G06684	0
AT4G06685	0
AT4G06686	0
AT4G06688	0
AT4G06692	0
AT4G06694	0
AT4G06695	0
AT4G06696	0
AT4G06697	0
AT4G06698	0
AT4G06699	0
AT4G06700	0
AT4G06701	197
AT4G06702	0
AT4G06704	0
AT4G06705	0
AT4G06708	0
AT4G06710	0
AT4G06712	0
AT4G06714	0
AT4G06715	0
AT4G06716	0
AT4G06718	0
AT4G06720	0
AT4G06722	0
AT4G06724	0
AT4G06725	0
AT4G06726	0
AT4G06728	0
AT4G06730	0
AT4G06732	0
AT4G06734	0
AT4G06735	0
AT4G06736	0
AT4G06738	0
AT4G06742	0
AT4G06744	187
AT4G06745	0
AT4G06746	0
AT4G06748	0
AT4G06750	0
AT4G06752	0
AT4G06755	0
AT4G06760	0
AT4G06765	0
AT4G06770	0
AT4G06775	0
AT4G06780	0
AT4G06785	0
AT4G06795	0
AT4G06800	0
AT4G06805	0
AT4G06810	0
AT4G06815	0
AT4G06820	0
AT4G06825	0
AT4G06830	0
AT4G06835	0
AT4G06845	0
AT4G06850	0
AT4G06855	0
AT4G06860	0
AT4G06865	0
AT4G06870	0
AT4G06875	0
AT4G06880	0
AT4G06885	0
AT4G06890	0
AT4G06895	0
AT4G06900	0
AT4G06905	0
AT4G06910	0
AT4G06915	0
AT4G06920	0
AT4G06925	0
AT4G06930	0
AT4G06935	0
AT4G06945	0
AT4G06950	0
AT4G06955	0
AT4G06960	0
AT4G06965	0
AT4G06970	0
AT4G06975	0
AT4G06980	163
AT4G06985	0
AT4G06990	0
AT4G06995	0
AT4G07000	0
AT4G07005	0
AT4G07010	0
AT4G07015	0
AT4G07020	0
AT4G07025	0
AT4G07030	0
AT4G07031	0
AT4G07040	0
AT4G07045	0
AT4G07050	0
AT4G07055	0
AT4G07060	0
AT4G07065	0
AT4G07070	0
AT4G07075	0
AT4G07080	0
AT4G07085	0
AT4G07090	0
AT4G07095	0
AT4G07100	0
AT4G07105	0
AT4G07110	0
AT4G07115	0
AT4G07120	0
AT4G07125	0
AT4G07130	0
AT4G07135	0
AT4G07145	0
AT4G07150	0
AT4G07160	0
AT4G07165	0
AT4G07170	3
AT4G07175	0
AT4G07180	0
AT4G07185	0
AT4G07190	0
AT4G07195	28
AT4G07200	0
AT4G07205	0
AT4G07210	0
AT4G07215	0
AT4G07220	0
AT4G07225	0
AT4G07230	0
AT4G07235	0
AT4G07240	0
AT4G07245	0
AT4G07250	0
AT4G07255	0
AT4G07260	0
AT4G07265	0
AT4G07270	0
AT4G07275	0
AT4G07280	0
AT4G07285	0
AT4G07290	0
AT4G07295	0
AT4G07300	0
AT4G07305	0
AT4G07310	0
AT4G07315	0
AT4G07320	0
AT4G07324	0
AT4G07325	0
AT4G07327	0
AT4G07330	0
AT4G07331	0
AT4G07332	0
AT4G07334	0
AT4G07335	0
AT4G07336	0
AT4G07338	0
AT4G07339	0
AT4G07340	0
AT4G07345	0
AT4G07350	0
AT4G07355	0
AT4G07360	0
AT4G07365	0
AT4G07370	0
AT4G07375	0
AT4G07380	0
AT4G07385	0
AT4G07390	1440
AT4G07395	0
AT4G07400	262
AT4G07405	0
AT4G07408	0
AT4G07410	3351
AT4G07415	0
AT4G07420	0
AT4G07425	0
AT4G07430	0
AT4G07435	0
AT4G07440	0
AT4G07445	0
AT4G07450	0
AT4G07452	0
AT4G07454	0
AT4G07455	229
AT4G07456	0
AT4G07458	0
AT4G07460	0
AT4G07465	0
AT4G07470	0
AT4G07475	0
AT4G07480	0
AT4G07485	0
AT4G07490	0
AT4G07491	0
AT4G07492	0
AT4G07493	0
AT4G07494	0
AT4G07495	0
AT4G07496	0
AT4G07498	0
AT4G07500	0
AT4G07502	0
AT4G07504	0
AT4G07505	0
AT4G07507	626
AT4G07510	0
AT4G07515	0
AT4G07516	0
AT4G07517	0
AT4G07518	0
AT4G07519	0
AT4G07520	0
AT4G07521	0
AT4G07522	0
AT4G07523	0
AT4G07524	0
AT4G07525	0
AT4G07526	0
AT4G07528	0
AT4G07530	0
AT4G07535	0
AT4G07540	0
AT4G07545	0
AT4G07550	0
AT4G07560	0
AT4G07563	0
AT4G07565	0
AT4G07566	0
AT4G07570	0
AT4G07575	0
AT4G07580	0
AT4G07583	0
AT4G07586	0
AT4G07590	0
AT4G07595	0
AT4G07600	0
AT4G07605	0
AT4G07620	0
AT4G07625	0
AT4G07630	0
AT4G07635	0
AT4G07640	0
AT4G07645	0
AT4G07650	0
AT4G07655	0
AT4G07660	0
AT4G07662	0
AT4G07664	0
AT4G07665	0
AT4G07666	0
AT4G07668	0
AT4G07670	0
AT4G07675	0
AT4G07680	0
AT4G07685	0
AT4G07686	0
AT4G07688	0
AT4G07690	0
AT4G07693	0
AT4G07696	0
AT4G07699	0
AT4G07700	0
AT4G07703	0
AT4G07706	0
AT4G07713	0
AT4G07715	0
AT4G07720	0
AT4G07725	0
AT4G07730	0
AT4G07733	0
AT4G07735	0
AT4G07736	0
AT4G07738	0
AT4G07740	0
AT4G07742	0
AT4G07744	0
AT4G07745	0
AT4G07747	0
AT4G07750	0
AT4G07755	0
AT4G07760	0
AT4G07765	0
AT4G07770	0
AT4G07775	0
AT4G07780	0
AT4G07785	0
AT4G07790	0
AT4G07795	0
AT4G07800	0
AT4G07803	0
AT4G07805	0
AT4G07806	0
AT4G07810	0
AT4G07812	0
AT4G07815	416
AT4G07820	0
AT4G07825	1628
AT4G07830	0
AT4G07835	0
AT4G07840	0
AT4G07841	0
AT4G07843	0
AT4G07845	0
AT4G07846	0
AT4G07850	0
AT4G07855	0
AT4G07856	0
AT4G07862	0
AT4G07865	0
AT4G07868	0
AT4G07869	0
AT4G07874	0
AT4G07875	0
AT4G07890	0
AT4G07893	0
AT4G07895	0
AT4G07896	0
AT4G07905	0
AT4G07915	0
AT4G07917	0
AT4G07920	0
AT4G07925	0
AT4G07931	0
AT4G07932	0
AT4G07933	0
AT4G07934	0
AT4G07935	0
AT4G07936	0
AT4G07937	0
AT4G07938	0
AT4G07939	0
AT4G07940	0
AT4G07941	0
AT4G07942	0
AT4G07943	0
AT4G07944	0
AT4G07945	0
AT4G07946	0
AT4G07947	0
AT4G07950	573
AT4G07955	0
AT4G07960	154
AT4G07965	0
AT4G07967	0
AT4G07970	0
AT4G07975	0
AT4G07985	0
AT4G07990	577
AT4G07995	608
AT4G08000	0
AT4G08005	0
AT4G08010	0
AT4G08013	0
AT4G08015	0
AT4G08016	0
AT4G08020	0
AT4G08022	0
AT4G08025	0
AT4G08028	0
AT4G08030	0
AT4G08032	0
AT4G08033	0
AT4G08034	0
AT4G08035	256
AT4G08036	0
AT4G08038	0
AT4G08039	0
AT4G08040	0
AT4G08045	0
AT4G08050	0
AT4G08053	0
AT4G08054	0
AT4G08055	0
AT4G08056	0
AT4G08060	0
AT4G08065	0
AT4G08070	0
AT4G08071	0
AT4G08072	0
AT4G08074	0
AT4G08075	0
AT4G08076	0
AT4G08078	0
AT4G08080	0
AT4G08085	0
AT4G08090	0
AT4G08091	0
AT4G08092	0
AT4G08093	0
AT4G08094	0
AT4G08095	0
AT4G08096	0
AT4G08097	0
AT4G08098	0
AT4G08099	0
AT4G08100	157
AT4G08101	0
AT4G08102	0
AT4G08103	0
AT4G08104	0
AT4G08105	0
AT4G08106	0
AT4G08107	0
AT4G08108	0
AT4G08109	0
AT4G08110	167
AT4G08111	0
AT4G08112	0
AT4G08113	0
AT4G08114	0
AT4G08115	0
AT4G08116	0
AT4G08120	0
AT4G08125	0
AT4G08130	0
AT4G08131	0
AT4G08132	0
AT4G08134	0
AT4G08135	0
AT4G08136	0
AT4G08138	0
AT4G08140	0
AT4G08145	0
AT4G08150	4127
AT4G08155	0
AT4G08160	13
AT4G08165	0
AT4G08170	687
AT4G08175	188
AT4G08180	1008
AT4G08185	0
AT4G08190	0
AT4G08195	0
AT4G08200	0
AT4G08205	0
AT4G08210	0
AT4G08215	0
AT4G08220	855
AT4G08225	0
AT4G08230	1134
AT4G08235	0
AT4G08240	395
AT4G08245	0
AT4G08250	0
AT4G08255	0
AT4G08260	0
AT4G08262	0
AT4G08263	0
AT4G08264	0
AT4G08265	0
AT4G08267	0
AT4G08270	0
AT4G08275	0
AT4G08280	2054
AT4G08285	0
AT4G08290	937
AT4G08295	0
AT4G08300	57
AT4G08305	0
AT4G08310	790
AT4G08315	0
AT4G08320	235
AT4G08325	0
AT4G08330	118
AT4G08333	0
AT4G08335	0
AT4G08336	0
AT4G08340	0
AT4G08345	0
AT4G08347	0
AT4G08350	3934
AT4G08355	0
AT4G08360	0
AT4G08365	0
AT4G08370	0
AT4G08375	0
AT4G08380	0
AT4G08385	0
AT4G08390	3449
AT4G08395	0
AT4G08400	0
AT4G08405	0
AT4G08406	0
AT4G08410	0
AT4G08415	0
AT4G08420	0
AT4G08425	0
AT4G08430	0
AT4G08435	0
AT4G08445	0
AT4G08450	242
AT4G08455	121
AT4G08460	2630
AT4G08465	0
AT4G08470	266
AT4G08475	0
AT4G08480	415
AT4G08485	0
AT4G08490	0
AT4G08495	0
AT4G08500	869
AT4G08505	0
AT4G08510	301
AT4G08515	0
AT4G08520	5830
AT4G08525	0
AT4G08530	0
AT4G08535	0
AT4G08540	427
AT4G08545	0
AT4G08550	0
AT4G08555	0
AT4G08560	0
AT4G08565	0
AT4G08570	0
AT4G08575	0
AT4G08580	353
AT4G08585	0
AT4G08590	115
AT4G08593	0
AT4G08595	0
AT4G08596	0
AT4G08598	0
AT4G08599	0
AT4G08600	0
AT4G08602	0
AT4G08610	0
AT4G08615	0
AT4G08620	0
AT4G08625	0
AT4G08630	0
AT4G08635	0
AT4G08640	0
AT4G08645	0
AT4G08650	0
AT4G08652	0
AT4G08655	0
AT4G08657	0
AT4G08660	0
AT4G08665	0
AT4G08670	0
AT4G08680	0
AT4G08685	1192
AT4G08690	454
AT4G08691	0
AT4G08692	0
AT4G08695	0
AT4G08700	266
AT4G08705	0
AT4G08710	0
AT4G08715	0
AT4G08720	0
AT4G08725	0
AT4G08730	0
AT4G08740	0
AT4G08750	0
AT4G08755	0
AT4G08760	0
AT4G08765	0
AT4G08770	0
AT4G08775	0
AT4G08780	0
AT4G08785	0
AT4G08790	411
AT4G08795	0
AT4G08800	0
AT4G08805	0
AT4G08810	1414
AT4G08815	0
AT4G08820	0
AT4G08825	0
AT4G08830	0
AT4G08835	0
AT4G08840	0
AT4G08845	0
AT4G08850	1114
AT4G08855	0
AT4G08860	0
AT4G08865	0
AT4G08867	0
AT4G08868	0
AT4G08869	0
AT4G08870	0
AT4G08871	0
AT4G08872	0
AT4G08873	0
AT4G08874	0
AT4G08875	0
AT4G08876	0
AT4G08878	0
AT4G08880	0
AT4G08885	0
AT4G08890	0
AT4G08895	0
AT4G08900	481
AT4G08910	441
AT4G08915	0
AT4G08920	1651
AT4G08925	0
AT4G08930	9
AT4G08935	0
AT4G08940	480
AT4G08945	0
AT4G08950	1471
AT4G08953	0
AT4G08955	0
AT4G08956	0
AT4G08960	1594
AT4G08965	0
AT4G08970	0
AT4G08975	0
AT4G08980	2662
AT4G08985	0
AT4G08990	75
AT4G08991	286
AT4G08995	0
AT4G09000	12428
AT4G09005	0
AT4G09010	2439
AT4G09012	22
AT4G09015	0
AT4G09020	2815
AT4G09025	0
AT4G09030	228
AT4G09035	0
AT4G09040	2726
AT4G09045	0
AT4G09055	0
AT4G09060	964
AT4G09065	0
AT4G09070	0
AT4G09075	0
AT4G09080	0
AT4G09085	0
AT4G09090	0
AT4G09100	0
AT4G09105	0
AT4G09110	0
AT4G09115	0
AT4G09120	0
AT4G09125	0
AT4G09130	0
AT4G09135	0
AT4G09140	466
AT4G09143	0
AT4G09145	0
AT4G09146	0
AT4G09150	1185
AT4G09153	0
AT4G09155	0
AT4G09160	6060
AT4G09165	0
AT4G09170	85
AT4G09175	0
AT4G09180	1390
AT4G09185	0
AT4G09190	0
AT4G09195	0
AT4G09200	0
AT4G09205	0
AT4G09210	0
AT4G09225	0
AT4G09230	0
AT4G09235	0
AT4G09240	20
AT4G09250	0
AT4G09255	0
AT4G09260	0
AT4G09265	0
AT4G09275	0
AT4G09280	0
AT4G09285	0
AT4G09290	0
AT4G09295	0
AT4G09300	0
AT4G09305	0
AT4G09310	0
AT4G09313	0
AT4G09315	0
AT4G09316	0
AT4G09320	34274
AT4G09325	0
AT4G09335	0
AT4G09340	1896
AT4G09350	290
AT4G09355	0
AT4G09360	0
AT4G09365	0
AT4G09370	0
AT4G09375	0
AT4G09380	0
AT4G09385	0
AT4G09390	0
AT4G09395	0
AT4G09400	0
AT4G09405	0
AT4G09410	0
AT4G09415	0
AT4G09420	498
AT4G09425	0
AT4G09430	0
AT4G09432	0
AT4G09435	0
AT4G09440	0
AT4G09445	1
AT4G09450	0
AT4G09452	0
AT4G09455	0
AT4G09460	216
AT4G09462	0
AT4G09464	0
AT4G09465	0
AT4G09466	0
AT4G09467	0
AT4G09468	0
AT4G09470	0
AT4G09475	0
AT4G09480	0
AT4G09485	0
AT4G09490	76
AT4G09495	0
AT4G09500	133
AT4G09510	1609
AT4G09515	0
AT4G09520	611
AT4G09525	0
AT4G09530	0
AT4G09535	0
AT4G09540	0
AT4G09545	0
AT4G09550	708
AT4G09555	0
AT4G09560	239
AT4G09565	0
AT4G09570	909
AT4G09575	0
AT4G09580	965
AT4G09584	0
AT4G09585	0
AT4G09589	0
AT4G09590	0
AT4G09595	0
AT4G09600	0
AT4G09605	0
AT4G09610	0
AT4G09620	929
AT4G09625	0
AT4G09630	1714
AT4G09635	0
AT4G09640	926
AT4G09644	0
AT4G09645	0
AT4G09647	0
AT4G09649	0
AT4G09650	1966
AT4G09655	0
AT4G09660	0
AT4G09665	0
AT4G09670	1270
AT4G09675	0
AT4G09680	927
AT4G09685	0
AT4G09690	0
AT4G09695	0
AT4G09700	0
AT4G09705	0
AT4G09710	0
AT4G09715	0
AT4G09720	2837
AT4G09725	0
AT4G09730	1975
AT4G09731	0
AT4G09735	0
AT4G09740	0
AT4G09745	0
AT4G09750	481
AT4G09755	0
AT4G09760	184
AT4G09765	0
AT4G09770	0
AT4G09775	0
AT4G09780	0
AT4G09784	0
AT4G09785	0
AT4G09790	0
AT4G09795	0
AT4G09800	18399
AT4G09810	383
AT4G09815	0
AT4G09820	100
AT4G09825	0
AT4G09830	2313
AT4G09840	0
AT4G09845	8
AT4G09850	0
AT4G09855	0
AT4G09860	0
AT4G09865	0
AT4G09870	0
AT4G09875	0
AT4G09880	0
AT4G09885	0
AT4G09890	2788
AT4G09895	0
AT4G09900	133
AT4G09905	0
AT4G09915	0
AT4G09920	0
AT4G09925	0
AT4G09930	0
AT4G09935	0
AT4G09940	0
AT4G09945	0
AT4G09950	50
AT4G09955	0
AT4G09960	1
AT4G09965	0
AT4G09970	34
AT4G09975	0
AT4G09980	2371
AT4G09984	0
AT4G09985	0
AT4G09987	0
AT4G09990	0
AT4G09995	0
AT4G10000	527
AT4G10010	0
AT4G10020	0
AT4G10030	408
AT4G10040	494
AT4G10050	695
AT4G10060	566
AT4G10070	1112
AT4G10080	2125
AT4G10090	612
AT4G10100	290
AT4G10110	304
AT4G10115	0
AT4G10120	66
AT4G10130	463
AT4G10140	30
AT4G10150	0
AT4G10160	0
AT4G10170	64
AT4G10180	2602
AT4G10190	0
AT4G10200	0
AT4G10201	0
AT4G10210	0
AT4G10220	0
AT4G10230	0
AT4G10240	0
AT4G10250	0
AT4G10260	0
AT4G10265	189
AT4G10270	0
AT4G10280	1252
AT4G10290	0
AT4G10300	1011
AT4G10305	0
AT4G10310	1
AT4G10320	8273
AT4G10330	9
AT4G10340	12463
AT4G10345	0
AT4G10350	0
AT4G10360	626
AT4G10370	0
AT4G10380	1680
AT4G10390	0
AT4G10400	826
AT4G10410	0
AT4G10414	0
AT4G10420	26
AT4G10430	696
AT4G10440	0
AT4G10450	8171
AT4G10457	0
AT4G10460	0
AT4G10465	0
AT4G10470	541
AT4G10480	16509
AT4G10490	0
AT4G10500	0
AT4G10507	0
AT4G10510	0
AT4G10520	0
AT4G10530	0
AT4G10540	0
AT4G10550	10
AT4G10560	0
AT4G10570	1602
AT4G10580	0
AT4G10590	210
AT4G10595	0
AT4G10600	0
AT4G10603	0
AT4G10610	2337
AT4G10613	0
AT4G10620	1427
AT4G10630	569
AT4G10640	0
AT4G10650	1
AT4G10655	0
AT4G10660	0
AT4G10670	0
AT4G10680	0
AT4G10690	516
AT4G10695	0
AT4G10700	0
AT4G10710	5536
AT4G10720	0
AT4G10730	1761
AT4G10740	0
AT4G10750	810
AT4G10760	1978
AT4G10767	0
AT4G10770	1
AT4G10780	0
AT4G10790	1179
AT4G10800	454
AT4G10810	1142
AT4G10815	0
AT4G10820	0
AT4G10830	0
AT4G10840	4247
AT4G10843	0
AT4G10850	0
AT4G10860	0
AT4G10865	0
AT4G10870	0
AT4G10880	0
AT4G10890	659
AT4G10895	0
AT4G10910	0
AT4G10920	2591
AT4G10925	373
AT4G10930	868
AT4G10950	0
AT4G10955	817
AT4G10960	0
AT4G10970	1089
AT4G10980	0
AT4G10990	0
AT4G11000	0
AT4G11010	9353
AT4G11020	0
AT4G11030	0
AT4G11040	0
AT4G11050	11
AT4G11060	659
AT4G11070	0
AT4G11080	1798
AT4G11090	628
AT4G11100	790
AT4G11110	220
AT4G11120	3419
AT4G11130	1155
AT4G11140	330
AT4G11150	6139
AT4G11160	1801
AT4G11170	0
AT4G11175	1680
AT4G11177	0
AT4G11180	0
AT4G11190	467
AT4G11200	6
AT4G11210	0
AT4G11211	2440
AT4G11213	0
AT4G11216	0
AT4G11220	1393
AT4G11230	2
AT4G11240	3119
AT4G11250	0
AT4G11260	4528
AT4G11270	2659
AT4G11280	398
AT4G11290	114
AT4G11300	354
AT4G11310	0
AT4G11320	884
AT4G11330	1002
AT4G11340	0
AT4G11350	0
AT4G11355	0
AT4G11360	543
AT4G11370	0
AT4G11373	0
AT4G11375	0
AT4G11380	4294
AT4G11385	0
AT4G11390	0
AT4G11393	0
AT4G11400	0
AT4G11402	0
AT4G11405	0
AT4G11410	564
AT4G11420	11163
AT4G11430	0
AT4G11440	360
AT4G11450	363
AT4G11460	0
AT4G11470	0
AT4G11480	0
AT4G11485	0
AT4G11490	0
AT4G11500	0
AT4G11510	0
AT4G11521	0
AT4G11530	269
AT4G11540	0
AT4G11543	0
AT4G11547	0
AT4G11550	224
AT4G11560	3717
AT4G11570	453
AT4G11580	0
AT4G11590	0
AT4G11600	3246
AT4G11610	0
AT4G11630	1580
AT4G11640	88
AT4G11642	0
AT4G11650	0
AT4G11653	0
AT4G11655	0
AT4G11660	55
AT4G11670	579
AT4G11680	730
AT4G11690	432
AT4G11700	172
AT4G11710	0
AT4G11720	33
AT4G11730	0
AT4G11740	1014
AT4G11745	0
AT4G11750	0
AT4G11760	0
AT4G11770	0
AT4G11780	0
AT4G11790	1713
AT4G11800	572
AT4G11810	0
AT4G11820	3345
AT4G11830	1221
AT4G11840	347
AT4G11845	0
AT4G11850	704
AT4G11860	545
AT4G11870	0
AT4G11880	0
AT4G11890	0
AT4G11900	14
AT4G11910	85
AT4G11911	0
AT4G11920	225
AT4G11930	0
AT4G11940	0
AT4G11945	0
AT4G11950	1
AT4G11960	741
AT4G11970	92
AT4G11980	326
AT4G11985	0
AT4G11990	220
AT4G12000	77
AT4G12005	0
AT4G12010	483
AT4G12020	222
AT4G12030	3648
AT4G12040	2134
AT4G12050	0
AT4G12060	954
AT4G12065	0
AT4G12070	872
AT4G12080	56
AT4G12090	0
AT4G12100	0
AT4G12110	2135
AT4G12115	0
AT4G12120	6
AT4G12130	580
AT4G12135	0
AT4G12140	0
AT4G12150	0
AT4G12160	9
AT4G12170	0
AT4G12180	0
AT4G12190	0
AT4G12200	472
AT4G12210	0
AT4G12220	0
AT4G12230	1304
AT4G12240	344
AT4G12250	748
AT4G12260	0
AT4G12270	0
AT4G12275	0
AT4G12280	0
AT4G12290	1
AT4G12300	163
AT4G12310	177
AT4G12320	0
AT4G12330	0
AT4G12334	0
AT4G12340	1783
AT4G12350	1
AT4G12360	0
AT4G12370	0
AT4G12380	0
AT4G12382	0
AT4G12390	1222
AT4G12400	0
AT4G12405	0
AT4G12410	8
AT4G12420	7549
AT4G12423	0
AT4G12426	0
AT4G12430	57
AT4G12440	0
AT4G12450	0
AT4G12460	1107
AT4G12470	13
AT4G12480	0
AT4G12485	0
AT4G12490	0
AT4G12495	0
AT4G12500	0
AT4G12510	0
AT4G12520	0
AT4G12530	0
AT4G12540	898
AT4G12543	0
AT4G12545	0
AT4G12550	0
AT4G12555	0
AT4G12560	676
AT4G12570	1142
AT4G12580	0
AT4G12590	4142
AT4G12600	10935
AT4G12610	2293
AT4G12617	0
AT4G12620	1101
AT4G12640	1445
AT4G12650	6985
AT4G12670	1055
AT4G12680	428
AT4G12690	0
AT4G12700	718
AT4G12710	705
AT4G12720	1135
AT4G12730	658
AT4G12731	0
AT4G12735	0
AT4G12740	99
AT4G12750	1156
AT4G12760	350
AT4G12770	875
AT4G12780	1471
AT4G12790	2127
AT4G12800	14036
AT4G12810	0
AT4G12820	0
AT4G12825	0
AT4G12830	0
AT4G12840	331
AT4G12850	0
AT4G12860	0
AT4G12870	723
AT4G12880	3266
AT4G12890	310
AT4G12900	12
AT4G12910	303
AT4G12915	0
AT4G12917	0
AT4G12920	1
AT4G12930	0
AT4G12940	0
AT4G12950	0
AT4G12960	0
AT4G12970	0
AT4G12980	87
AT4G12990	120
AT4G13000	1
AT4G13010	1690
AT4G13020	121
AT4G13030	15
AT4G13040	0
AT4G13050	1517
AT4G13060	0
AT4G13070	266
AT4G13075	0
AT4G13080	0
AT4G13090	0
AT4G13095	0
AT4G13100	926
AT4G13110	23
AT4G13120	518
AT4G13130	0
AT4G13150	50
AT4G13160	0
AT4G13170	7180
AT4G13180	382
AT4G13190	558
AT4G13195	353
AT4G13200	669
AT4G13210	0
AT4G13215	0
AT4G13220	49
AT4G13230	0
AT4G13235	98
AT4G13240	0
AT4G13245	0
AT4G13250	346
AT4G13251	0
AT4G13252	0
AT4G13253	0
AT4G13254	0
AT4G13255	0
AT4G13256	0
AT4G13257	0
AT4G13258	0
AT4G13259	0
AT4G13260	0
AT4G13261	0
AT4G13262	0
AT4G13263	0
AT4G13264	0
AT4G13265	0
AT4G13266	0
AT4G13270	413
AT4G13280	0
AT4G13285	0
AT4G13290	0
AT4G13300	0
AT4G13310	0
AT4G13320	0
AT4G13330	397
AT4G13340	862
AT4G13345	4
AT4G13350	2009
AT4G13360	1571
AT4G13370	1805
AT4G13380	0
AT4G13390	0
AT4G13395	0
AT4G13400	0
AT4G13410	0
AT4G13420	0
AT4G13430	15482
AT4G13440	0
AT4G13442	0
AT4G13445	0
AT4G13450	0
AT4G13455	0
AT4G13460	1886
AT4G13470	0
AT4G13480	0
AT4G13490	0
AT4G13493	22
AT4G13494	0
AT4G13495	650
AT4G13500	462
AT4G13505	0
AT4G13510	0
AT4G13520	4805
AT4G13530	816
AT4G13540	731
AT4G13550	510
AT4G13554	0
AT4G13555	0
AT4G13560	0
AT4G13564	0
AT4G13570	0
AT4G13572	0
AT4G13575	0
AT4G13577	0
AT4G13580	0
AT4G13590	2003
AT4G13600	0
AT4G13610	0
AT4G13611	0
AT4G13615	5213
AT4G13620	0
AT4G13630	629
AT4G13640	1953
AT4G13650	105
AT4G13660	326
AT4G13670	662
AT4G13680	0
AT4G13690	408
AT4G13700	0
AT4G13710	553
AT4G13720	882
AT4G13730	1433
AT4G13750	799
AT4G13760	0
AT4G13770	14762
AT4G13780	4150
AT4G13790	0
AT4G13800	0
AT4G13810	0
AT4G13820	0
AT4G13830	224
AT4G13840	2698
AT4G13850	17718
AT4G13860	0
AT4G13870	59
AT4G13880	0
AT4G13885	0
AT4G13890	0
AT4G13900	0
AT4G13918	0
AT4G13920	0
AT4G13930	7557
AT4G13940	60499
AT4G13950	275
AT4G13955	0
AT4G13960	0
AT4G13965	0
AT4G13968	0
AT4G13970	1306
AT4G13980	523
AT4G13985	0
AT4G13990	789
AT4G13992	2
AT4G13996	0
AT4G14000	1374
AT4G14010	0
AT4G14020	619
AT4G14030	1798
AT4G14040	17144
AT4G14050	139
AT4G14060	0
AT4G14070	73
AT4G14080	4
AT4G14090	667
AT4G14096	404
AT4G14100	643
AT4G14103	1601
AT4G14104	26
AT4G14105	0
AT4G14110	2564
AT4G14120	845
AT4G14130	8
AT4G14135	0
AT4G14140	53
AT4G14145	327
AT4G14147	149
AT4G14149	0
AT4G14150	2039
AT4G14160	3390
AT4G14165	0
AT4G14170	42
AT4G14180	150
AT4G14190	8
AT4G14200	1823
AT4G14210	1029
AT4G14220	827
AT4G14225	0
AT4G14226	0
AT4G14230	335
AT4G14240	253
AT4G14245	1
AT4G14250	0
AT4G14260	0
AT4G14270	3556
AT4G14272	0
AT4G14276	0
AT4G14280	0
AT4G14290	1102
AT4G14300	3704
AT4G14301	0
AT4G14305	84
AT4G14310	3006
AT4G14315	0
AT4G14320	23118
AT4G14330	1228
AT4G14340	1747
AT4G14342	1718
AT4G14345	0
AT4G14350	1841
AT4G14358	0
AT4G14360	2102
AT4G14365	0
AT4G14368	0
AT4G14370	0
AT4G14380	0
AT4G14385	389
AT4G14390	0
AT4G14400	0
AT4G14410	2513
AT4G14415	0
AT4G14420	8509
AT4G14430	2035
AT4G14440	497
AT4G14450	0
AT4G14455	635
AT4G14460	0
AT4G14465	386
AT4G14470	0
AT4G14480	0
AT4G14490	551
AT4G14500	1546
AT4G14504	48
AT4G14510	73
AT4G14520	2
AT4G14530	0
AT4G14540	212
AT4G14548	28
AT4G14550	0
AT4G14560	437
AT4G14570	1550
AT4G14580	510
AT4G14590	455
AT4G14600	7
AT4G14605	625
AT4G14610	0
AT4G14615	959
AT4G14620	3204
AT4G14630	0
AT4G14640	0
AT4G14650	0
AT4G14660	747
AT4G14661	0
AT4G14670	0
AT4G14675	0
AT4G14680	2086
AT4G14690	4
AT4G14695	0
AT4G14700	172
AT4G14710	2107
AT4G14713	1331
AT4G14716	2273
AT4G14720	1537
AT4G14723	286
AT4G14730	0
AT4G14740	1731
AT4G14743	0
AT4G14746	305
AT4G14750	66
AT4G14760	1020
AT4G14770	1831
AT4G14780	0
AT4G14785	0
AT4G14790	379
AT4G14800	4834
AT4G14805	0
AT4G14810	0
AT4G14811	0
AT4G14815	0
AT4G14819	0
AT4G14820	0
AT4G14830	115
AT4G14840	632
AT4G14850	679
AT4G14860	0
AT4G14870	642
AT4G14880	10882
AT4G14890	0
AT4G14900	3180
AT4G14905	1056
AT4G14910	1290
AT4G14920	818
AT4G14930	420
AT4G14940	24
AT4G14950	1607
AT4G14960	34673
AT4G14965	1885
AT4G14970	504
AT4G14980	0
AT4G14990	1357
AT4G15000	44523
AT4G15010	375
AT4G15020	2768
AT4G15025	0
AT4G15030	230
AT4G15040	0
AT4G15050	0
AT4G15053	0
AT4G15056	0
AT4G15060	0
AT4G15070	0
AT4G15075	0
AT4G15080	4211
AT4G15090	1129
AT4G15093	246
AT4G15096	0
AT4G15100	0
AT4G15110	1109
AT4G15120	0
AT4G15130	907
AT4G15140	2615
AT4G15150	0
AT4G15160	946
AT4G15165	65
AT4G15180	1299
AT4G15200	0
AT4G15210	9
AT4G15215	487
AT4G15230	0
AT4G15233	268
AT4G15236	0
AT4G15240	256
AT4G15242	0
AT4G15245	0
AT4G15248	0
AT4G15250	0
AT4G15258	0
AT4G15260	1
AT4G15270	0
AT4G15280	0
AT4G15290	0
AT4G15300	0
AT4G15310	0
AT4G15320	708
AT4G15330	0
AT4G15340	0
AT4G15345	0
AT4G15350	0
AT4G15360	0
AT4G15370	0
AT4G15380	0
AT4G15390	0
AT4G15393	0
AT4G15396	0
AT4G15398	0
AT4G15400	0
AT4G15410	1816
AT4G15415	772
AT4G15417	0
AT4G15420	244
AT4G15430	115
AT4G15440	0
AT4G15450	731
AT4G15460	0
AT4G15470	3716
AT4G15475	271
AT4G15480	0
AT4G15490	58
AT4G15500	57
AT4G15510	1077
AT4G15520	838
AT4G15530	0
AT4G15540	372
AT4G15545	953
AT4G15550	96
AT4G15560	5804
AT4G15562	0
AT4G15563	0
AT4G15570	1348
AT4G15590	0
AT4G15610	0
AT4G15620	805
AT4G15630	498
AT4G15640	2528
AT4G15650	0
AT4G15660	0
AT4G15670	1
AT4G15680	0
AT4G15690	12
AT4G15700	142
AT4G15710	0
AT4G15715	0
AT4G15720	13
AT4G15730	332
AT4G15733	0
AT4G15735	0
AT4G15740	0
AT4G15750	0
AT4G15755	0
AT4G15760	185
AT4G15765	0
AT4G15770	6018
AT4G15775	0
AT4G15780	2475
AT4G15790	1433
AT4G15800	17
AT4G15802	6947
AT4G15810	258
AT4G15820	622
AT4G15830	2021
AT4G15840	509
AT4G15850	131
AT4G15860	0
AT4G15870	0
AT4G15880	2934
AT4G15885	0
AT4G15890	1273
AT4G15900	7276
AT4G15910	9947
AT4G15920	1443
AT4G15930	2175
AT4G15940	641
AT4G15950	168
AT4G15953	8
AT4G15955	372
AT4G15960	165
AT4G15970	0
AT4G15975	0
AT4G15980	0
AT4G15990	0
AT4G16000	0
AT4G16008	418
AT4G16010	0
AT4G16015	0
AT4G16020	0
AT4G16024	0
AT4G16030	0
AT4G16040	0
AT4G16045	0
AT4G16050	0
AT4G16060	1518
AT4G16070	100
AT4G16080	99
AT4G16090	0
AT4G16095	0
AT4G16100	10
AT4G16105	0
AT4G16110	1018
AT4G16120	891
AT4G16130	801
AT4G16140	2194
AT4G16141	4270
AT4G16143	5843
AT4G16144	305
AT4G16146	1492
AT4G16150	1293
AT4G16155	1235
AT4G16160	0
AT4G16162	0
AT4G16165	0
AT4G16180	2731
AT4G16190	3573
AT4G16195	0
AT4G16200	0
AT4G16210	1008
AT4G16215	0
AT4G16220	83
AT4G16230	116
AT4G16233	1
AT4G16235	0
AT4G16240	12
AT4G16250	907
AT4G16260	0
AT4G16265	582
AT4G16267	0
AT4G16270	1
AT4G16280	144
AT4G16295	0
AT4G16310	1327
AT4G16330	723
AT4G16340	3280
AT4G16350	0
AT4G16355	0
AT4G16360	2515
AT4G16370	11888
AT4G16380	610
AT4G16390	1907
AT4G16400	199
AT4G16410	11
AT4G16420	552
AT4G16430	1361
AT4G16440	323
AT4G16442	2113
AT4G16444	729
AT4G16447	155
AT4G16450	6796
AT4G16451	0
AT4G16460	0
AT4G16465	0
AT4G16470	300
AT4G16475	0
AT4G16480	989
AT4G16490	3470
AT4G16500	4826
AT4G16510	619
AT4G16515	0
AT4G16520	967
AT4G16530	0
AT4G16535	144
AT4G16540	95
AT4G16545	0
AT4G16550	0
AT4G16555	0
AT4G16560	0
AT4G16563	0
AT4G16566	554
AT4G16570	561
AT4G16580	445
AT4G16590	5
AT4G16600	176
AT4G16610	131
AT4G16620	53
AT4G16630	4584
AT4G16640	0
AT4G16650	2274
AT4G16660	4122
AT4G16670	0
AT4G16680	0
AT4G16690	1
AT4G16695	1078
AT4G16700	713
AT4G16710	906
AT4G16720	32882
AT4G16730	0
AT4G16740	0
AT4G16745	0
AT4G16748	0
AT4G16750	2
AT4G16760	2855
AT4G16765	610
AT4G16770	0
AT4G16780	4
AT4G16790	719
AT4G16800	740
AT4G16807	274
AT4G16810	0
AT4G16820	0
AT4G16830	3314
AT4G16835	0
AT4G16840	0
AT4G16845	1314
AT4G16850	261
AT4G16855	0
AT4G16857	15
AT4G16860	35
AT4G16870	637
AT4G16880	0
AT4G16890	973
AT4G16892	0
AT4G16900	524
AT4G16910	0
AT4G16915	0
AT4G16920	0
AT4G16930	0
AT4G16935	0
AT4G16940	0
AT4G16950	546
AT4G16955	0
AT4G16957	262
AT4G16960	0
AT4G16970	370
AT4G16980	0
AT4G16983	0
AT4G16990	93
AT4G17000	1477
AT4G17005	0
AT4G17010	914
AT4G17020	869
AT4G17030	1
AT4G17040	5121
AT4G17050	1598
AT4G17060	1400
AT4G17070	463
AT4G17080	657
AT4G17085	893
AT4G17090	2224
AT4G17098	1
AT4G17100	143
AT4G17140	3216
AT4G17150	610
AT4G17160	0
AT4G17170	665
AT4G17180	748
AT4G17190	1583
AT4G17200	0
AT4G17210	0
AT4G17215	1
AT4G17220	0
AT4G17230	1103
AT4G17240	1959
AT4G17243	0
AT4G17245	0
AT4G17250	1
AT4G17260	741
AT4G17270	1519
AT4G17280	0
AT4G17300	1131
AT4G17310	283
AT4G17330	7060
AT4G17340	0
AT4G17350	5
AT4G17360	32
AT4G17370	577
AT4G17380	188
AT4G17390	24879
AT4G17410	591
AT4G17420	1260
AT4G17430	1166
AT4G17440	309
AT4G17450	0
AT4G17460	0
AT4G17470	0
AT4G17480	31
AT4G17483	0
AT4G17486	1903
AT4G17490	1
AT4G17500	0
AT4G17505	0
AT4G17510	815
AT4G17512	0
AT4G17520	14466
AT4G17530	2925
AT4G17540	833
AT4G17550	1088
AT4G17560	3764
AT4G17565	0
AT4G17570	836
AT4G17580	0
AT4G17585	0
AT4G17587	0
AT4G17590	0
AT4G17600	2477
AT4G17610	570
AT4G17612	0
AT4G17615	426
AT4G17616	614
AT4G17620	617
AT4G17640	817
AT4G17650	777
AT4G17660	0
AT4G17670	0
AT4G17680	0
AT4G17690	0
AT4G17695	655
AT4G17700	0
AT4G17710	0
AT4G17713	0
AT4G17718	0
AT4G17720	2459
AT4G17730	1221
AT4G17740	597
AT4G17750	341
AT4G17760	436
AT4G17765	0
AT4G17770	1286
AT4G17780	0
AT4G17785	0
AT4G17788	0
AT4G17790	404
AT4G17800	15
AT4G17810	0
AT4G17820	0
AT4G17830	748
AT4G17840	346
AT4G17850	0
AT4G17860	0
AT4G17870	924
AT4G17880	799
AT4G17890	1814
AT4G17895	1619
AT4G17900	835
AT4G17905	72
AT4G17908	0
AT4G17910	629
AT4G17914	0
AT4G17915	1
AT4G17920	0
AT4G17940	1801
AT4G17950	1693
AT4G17960	144
AT4G17970	0
AT4G17975	0
AT4G17980	0
AT4G17990	0
AT4G18010	362
AT4G18020	2756
AT4G18030	6183
AT4G18040	4530
AT4G18050	402
AT4G18060	897
AT4G18070	3010
AT4G18080	0
AT4G18090	0
AT4G18100	40216
AT4G18110	0
AT4G18120	1747
AT4G18130	1178
AT4G18140	235
AT4G18150	0
AT4G18160	752
AT4G18170	208
AT4G18180	0
AT4G18190	4
AT4G18195	0
AT4G18197	82
AT4G18203	0
AT4G18205	0
AT4G18210	0
AT4G18215	0
AT4G18220	0
AT4G18230	355
AT4G18240	1324
AT4G18250	0
AT4G18253	312
AT4G18255	0
AT4G18260	479
AT4G18270	165
AT4G18280	981
AT4G18290	19
AT4G18300	466
AT4G18310	0
AT4G18320	0
AT4G18330	0
AT4G18335	0
AT4G18340	239
AT4G18350	0
AT4G18360	0
AT4G18370	595
AT4G18372	126
AT4G18375	38
AT4G18380	673
AT4G18390	1671
AT4G18395	0
AT4G18400	341
AT4G18410	0
AT4G18420	0
AT4G18422	1
AT4G18425	6
AT4G18430	0
AT4G18440	1723
AT4G18450	0
AT4G18460	225
AT4G18465	367
AT4G18470	522
AT4G18480	6990
AT4G18490	114
AT4G18500	0
AT4G18501	0
AT4G18510	0
AT4G18520	1114
AT4G18530	884
AT4G18540	0
AT4G18550	0
AT4G18570	2958
AT4G18580	241
AT4G18590	963
AT4G18593	1407
AT4G18596	0
AT4G18600	242
AT4G18610	408
AT4G18620	0
AT4G18630	1
AT4G18640	907
AT4G18650	0
AT4G18660	0
AT4G18670	3274
AT4G18680	0
AT4G18690	0
AT4G18692	0
AT4G18700	1724
AT4G18710	3813
AT4G18720	0
AT4G18725	0
AT4G18730	23410
AT4G18740	1
AT4G18750	364
AT4G18760	1079
AT4G18770	0
AT4G18780	851
AT4G18790	8
AT4G18800	797
AT4G18810	1332
AT4G18815	0
AT4G18820	1432
AT4G18823	0
AT4G18830	0
AT4G18840	154
AT4G18860	0
AT4G18870	0
AT4G18880	120
AT4G18890	1304
AT4G18900	0
AT4G18905	2225
AT4G18910	1159
AT4G18920	0
AT4G18930	47
AT4G18940	0
AT4G18950	859
AT4G18960	1
AT4G18970	364
AT4G18975	786
AT4G18980	0
AT4G18990	0
AT4G19000	0
AT4G19003	1045
AT4G19006	2150
AT4G19010	607
AT4G19020	2204
AT4G19030	140
AT4G19035	0
AT4G19038	0
AT4G19040	486
AT4G19045	0
AT4G19050	263
AT4G19060	173
AT4G19070	276
AT4G19080	465
AT4G19090	22
AT4G19095	0
AT4G19100	647
AT4G19110	4487
AT4G19120	898
AT4G19130	493
AT4G19140	214
AT4G19150	1371
AT4G19160	2492
AT4G19170	0
AT4G19180	1902
AT4G19185	1224
AT4G19190	134
AT4G19191	103
AT4G19200	8779
AT4G19210	5769
AT4G19220	0
AT4G19230	357
AT4G19239	0
AT4G19240	0
AT4G19250	0
AT4G19260	0
AT4G19270	0
AT4G19275	0
AT4G19280	0
AT4G19290	0
AT4G19300	0
AT4G19305	0
AT4G19310	0
AT4G19320	0
AT4G19330	0
AT4G19340	0
AT4G19350	338
AT4G19360	0
AT4G19370	26
AT4G19380	430
AT4G19390	398
AT4G19395	0
AT4G19400	0
AT4G19410	4630
AT4G19420	4
AT4G19430	1
AT4G19440	440
AT4G19450	1053
AT4G19452	0
AT4G19460	608
AT4G19470	0
AT4G19480	0
AT4G19485	0
AT4G19490	2194
AT4G19500	1260
AT4G19510	380
AT4G19520	0
AT4G19530	237
AT4G19540	288
AT4G19550	36
AT4G19560	0
AT4G19570	0
AT4G19580	0
AT4G19590	97
AT4G19600	1532
AT4G19610	850
AT4G19620	0
AT4G19630	0
AT4G19633	0
AT4G19640	3293
AT4G19645	0
AT4G19650	233
AT4G19660	425
AT4G19670	681
AT4G19680	0
AT4G19690	0
AT4G19700	0
AT4G19710	1869
AT4G19720	0
AT4G19730	0
AT4G19740	0
AT4G19750	0
AT4G19760	0
AT4G19770	0
AT4G19780	0
AT4G19790	0
AT4G19800	0
AT4G19810	284
AT4G19820	6
AT4G19830	70
AT4G19840	3872
AT4G19850	0
AT4G19860	728
AT4G19865	527
AT4G19870	164
AT4G19880	266
AT4G19890	13
AT4G19900	901
AT4G19902	0
AT4G19905	0
AT4G19910	0
AT4G19920	0
AT4G19925	0
AT4G19930	0
AT4G19940	0
AT4G19950	5
AT4G19960	0
AT4G19970	260
AT4G19975	2
AT4G19980	0
AT4G19985	373
AT4G19990	104
AT4G20000	27
AT4G20010	631
AT4G20020	3250
AT4G20030	335
AT4G20040	0
AT4G20050	162
AT4G20060	198
AT4G20070	3
AT4G20080	0
AT4G20090	322
AT4G20095	0
AT4G20100	0
AT4G20110	0
AT4G20115	0
AT4G20130	511
AT4G20140	0
AT4G20150	8437
AT4G20160	0
AT4G20170	474
AT4G20180	0
AT4G20190	0
AT4G20200	0
AT4G20210	0
AT4G20220	0
AT4G20230	0
AT4G20235	0
AT4G20240	577
AT4G20250	0
AT4G20260	597
AT4G20270	7094
AT4G20280	1240
AT4G20290	0
AT4G20300	2042
AT4G20310	214
AT4G20320	9781
AT4G20325	1125
AT4G20330	1306
AT4G20340	169
AT4G20350	313
AT4G20360	0
AT4G20362	0
AT4G20365	0
AT4G20370	0
AT4G20380	1156
AT4G20390	0
AT4G20400	3074
AT4G20410	483
AT4G20420	0
AT4G20430	1774
AT4G20440	5399
AT4G20450	0
AT4G20460	919
AT4G20470	0
AT4G20480	354
AT4G20490	0
AT4G20500	1
AT4G20510	0
AT4G20520	0
AT4G20530	0
AT4G20535	0
AT4G20540	0
AT4G20545	0
AT4G20550	0
AT4G20555	0
AT4G20560	0
AT4G20565	0
AT4G20570	0
AT4G20575	0
AT4G20580	0
AT4G20590	0
AT4G20600	0
AT4G20610	0
AT4G20620	0
AT4G20630	0
AT4G20640	0
AT4G20645	0
AT4G20650	0
AT4G20670	0
AT4G20680	0
AT4G20690	0
AT4G20700	0
AT4G20703	0
AT4G20707	0
AT4G20710	0
AT4G20715	0
AT4G20720	0
AT4G20725	0
AT4G20730	155
AT4G20735	0
AT4G20740	1505
AT4G20760	589
AT4G20770	238
AT4G20780	222
AT4G20790	0
AT4G20800	0
AT4G20810	0
AT4G20820	0
AT4G20830	1
AT4G20835	0
AT4G20840	473
AT4G20850	6279
AT4G20860	0
AT4G20870	813
AT4G20880	869
AT4G20890	12901
AT4G20900	0
AT4G20910	759
AT4G20920	2
AT4G20930	810
AT4G20935	1
AT4G20940	4774
AT4G20947	0
AT4G20953	0
AT4G20960	1257
AT4G20970	0
AT4G20980	6390
AT4G20990	0
AT4G21000	0
AT4G21010	0
AT4G21020	0
AT4G21030	0
AT4G21040	0
AT4G21050	0
AT4G21060	425
AT4G21063	0
AT4G21065	1023
AT4G21070	655
AT4G21080	0
AT4G21090	546
AT4G21100	1744
AT4G21105	11733
AT4G21110	4591
AT4G21120	0
AT4G21130	0
AT4G21140	1832
AT4G21150	6336
AT4G21160	579
AT4G21170	40
AT4G21180	1126
AT4G21190	66
AT4G21192	888
AT4G21200	0
AT4G21210	726
AT4G21213	0
AT4G21215	15
AT4G21220	156
AT4G21230	4
AT4G21240	0
AT4G21250	0
AT4G21260	0
AT4G21270	2482
AT4G21280	11832
AT4G21300	0
AT4G21310	0
AT4G21320	0
AT4G21323	0
AT4G21326	95
AT4G21330	0
AT4G21340	0
AT4G21350	6
AT4G21360	0
AT4G21362	0
AT4G21363	0
AT4G21366	0
AT4G21370	0
AT4G21380	534
AT4G21390	0
AT4G21400	0
AT4G21410	81
AT4G21420	155
AT4G21430	918
AT4G21437	0
AT4G21440	0
AT4G21445	0
AT4G21450	2221
AT4G21460	621
AT4G21470	1192
AT4G21480	6
AT4G21490	0
AT4G21500	78
AT4G21510	315
AT4G21515	0
AT4G21520	792
AT4G21530	546
AT4G21534	92
AT4G21540	1096
AT4G21550	272
AT4G21560	1171
AT4G21570	1836
AT4G21580	895
AT4G21585	31
AT4G21590	0
AT4G21595	0
AT4G21600	0
AT4G21605	0
AT4G21610	350
AT4G21620	3058
AT4G21630	0
AT4G21640	0
AT4G21650	10703
AT4G21660	5424
AT4G21670	1771
AT4G21680	2
AT4G21690	0
AT4G21700	110
AT4G21705	647
AT4G21710	3049
AT4G21720	396
AT4G21730	0
AT4G21740	0
AT4G21745	0
AT4G21750	4571
AT4G21760	300
AT4G21770	1080
AT4G21780	0
AT4G21790	3506
AT4G21800	1915
AT4G21810	692
AT4G21820	401
AT4G21830	0
AT4G21840	0
AT4G21850	104
AT4G21860	1229
AT4G21865	1
AT4G21870	0
AT4G21880	333
AT4G21890	694
AT4G21895	0
AT4G21900	980
AT4G21902	0
AT4G21903	0
AT4G21910	505
AT4G21920	152
AT4G21926	0
AT4G21930	0
AT4G21940	0
AT4G21950	0
AT4G21960	54693
AT4G21970	0
AT4G21980	2012
AT4G21990	1863
AT4G22000	2699
AT4G22010	5979
AT4G22020	0
AT4G22030	0
AT4G22035	0
AT4G22040	0
AT4G22050	0
AT4G22060	0
AT4G22065	0
AT4G22066	0
AT4G22070	0
AT4G22080	3
AT4G22090	0
AT4G22100	0
AT4G22105	0
AT4G22110	0
AT4G22115	0
AT4G22120	1875
AT4G22130	4418
AT4G22140	1858
AT4G22150	2289
AT4G22160	976
AT4G22165	0
AT4G22170	0
AT4G22180	0
AT4G22185	0
AT4G22190	1969
AT4G22200	0
AT4G22210	0
AT4G22212	29
AT4G22214	0
AT4G22217	0
AT4G22220	4288
AT4G22230	223
AT4G22233	105
AT4G22235	0
AT4G22240	1999
AT4G22250	1339
AT4G22260	1420
AT4G22265	0
AT4G22270	810
AT4G22280	0
AT4G22285	1157
AT4G22290	1627
AT4G22300	1647
AT4G22305	338
AT4G22310	6291
AT4G22320	910
AT4G22330	2081
AT4G22340	158
AT4G22350	742
AT4G22360	2409
AT4G22370	31
AT4G22380	2895
AT4G22390	0
AT4G22400	0
AT4G22410	0
AT4G22415	0
AT4G22430	0
AT4G22440	0
AT4G22450	0
AT4G22460	0
AT4G22463	0
AT4G22467	0
AT4G22470	0
AT4G22475	3378
AT4G22485	4932
AT4G22490	50619
AT4G22495	0
AT4G22505	1553
AT4G22510	0
AT4G22513	4822
AT4G22517	25214
AT4G22520	0
AT4G22530	1863
AT4G22540	2768
AT4G22545	130
AT4G22550	375
AT4G22560	10
AT4G22570	2803
AT4G22580	155
AT4G22590	1
AT4G22600	0
AT4G22610	0
AT4G22620	0
AT4G22630	0
AT4G22635	0
AT4G22640	0
AT4G22650	0
AT4G22660	0
AT4G22666	0
AT4G22670	7084
AT4G22680	11
AT4G22690	213
AT4G22700	0
AT4G22710	0
AT4G22720	788
AT4G22730	11
AT4G22740	1059
AT4G22745	2034
AT4G22750	1328
AT4G22754	0
AT4G22755	509
AT4G22756	15
AT4G22758	0
AT4G22760	0
AT4G22770	925
AT4G22780	1501
AT4G22785	0
AT4G22790	20
AT4G22810	0
AT4G22820	545
AT4G22830	319
AT4G22840	196
AT4G22850	749
AT4G22860	827
AT4G22870	0
AT4G22880	1762
AT4G22890	2000
AT4G22900	39
AT4G22910	856
AT4G22920	154
AT4G22930	1707
AT4G22940	0
AT4G22950	0
AT4G22960	0
AT4G22970	1109
AT4G22980	200
AT4G22990	915
AT4G23000	11
AT4G23010	754
AT4G23015	0
AT4G23020	340
AT4G23030	0
AT4G23040	290
AT4G23050	530
AT4G23060	1356
AT4G23070	0
AT4G23080	0
AT4G23090	0
AT4G23100	8653
AT4G23110	0
AT4G23120	0
AT4G23130	0
AT4G23140	0
AT4G23150	0
AT4G23160	0
AT4G23170	0
AT4G23180	61
AT4G23190	290
AT4G23200	0
AT4G23205	0
AT4G23210	0
AT4G23215	0
AT4G23220	0
AT4G23230	0
AT4G23240	0
AT4G23250	1
AT4G23260	0
AT4G23270	0
AT4G23271	0
AT4G23280	0
AT4G23290	0
AT4G23300	87
AT4G23310	0
AT4G23320	0
AT4G23330	209
AT4G23340	0
AT4G23350	8
AT4G23355	0
AT4G23360	0
AT4G23364	0
AT4G23365	0
AT4G23370	0
AT4G23373	0
AT4G23375	0
AT4G23380	0
AT4G23387	0
AT4G23390	0
AT4G23400	1759
AT4G23410	154
AT4G23420	0
AT4G23430	760
AT4G23440	958
AT4G23450	0
AT4G23460	1469
AT4G23470	1064
AT4G23490	1061
AT4G23493	0
AT4G23496	0
AT4G23500	620
AT4G23510	0
AT4G23515	0
AT4G23520	0
AT4G23530	364
AT4G23540	1690
AT4G23550	706
AT4G23560	0
AT4G23570	2048
AT4G23580	0
AT4G23590	0
AT4G23600	12
AT4G23610	0
AT4G23620	2290
AT4G23630	11676
AT4G23635	0
AT4G23640	3080
AT4G23650	5429
AT4G23660	28
AT4G23670	2724
AT4G23680	5
AT4G23690	500
AT4G23700	0
AT4G23710	2172
AT4G23713	0
AT4G23720	556
AT4G23730	238
AT4G23740	3758
AT4G23750	1315
AT4G23760	408
AT4G23770	560
AT4G23780	0
AT4G23790	1488
AT4G23800	12098
AT4G23810	249
AT4G23820	1794
AT4G23840	586
AT4G23850	3281
AT4G23860	1786
AT4G23870	553
AT4G23880	0
AT4G23882	0
AT4G23885	1270
AT4G23890	393
AT4G23895	198
AT4G23900	0
AT4G23910	95
AT4G23915	0
AT4G23920	241
AT4G23930	284
AT4G23940	2696
AT4G23950	943
AT4G23960	0
AT4G23970	0
AT4G23980	1405
AT4G23990	330
AT4G24000	0
AT4G24010	210
AT4G24015	141
AT4G24020	459
AT4G24025	0
AT4G24026	0
AT4G24030	0
AT4G24040	0
AT4G24050	614
AT4G24060	1894
AT4G24070	0
AT4G24080	532
AT4G24090	799
AT4G24100	901
AT4G24110	0
AT4G24120	406
AT4G24130	2
AT4G24140	0
AT4G24150	0
AT4G24160	146
AT4G24170	0
AT4G24175	184
AT4G24180	25
AT4G24190	25464
AT4G24200	1605
AT4G24204	0
AT4G24210	1945
AT4G24220	2299
AT4G24230	1173
AT4G24231	0
AT4G24240	923
AT4G24250	2
AT4G24260	0
AT4G24265	127
AT4G24270	1491
AT4G24275	14
AT4G24280	10706
AT4G24290	3381
AT4G24300	0
AT4G24310	0
AT4G24320	31
AT4G24330	4134
AT4G24340	67
AT4G24350	297
AT4G24370	230
AT4G24380	0
AT4G24390	756
AT4G24400	289
AT4G24410	0
AT4G24413	0
AT4G24415	0
AT4G24420	0
AT4G24430	0
AT4G24440	1903
AT4G24450	2
AT4G24460	573
AT4G24470	762
AT4G24480	0
AT4G24490	295
AT4G24500	346
AT4G24510	241
AT4G24520	3117
AT4G24530	489
AT4G24540	2150
AT4G24550	2130
AT4G24560	1489
AT4G24565	0
AT4G24570	1
AT4G24580	415
AT4G24590	728
AT4G24600	0
AT4G24610	630
AT4G24615	0
AT4G24620	4463
AT4G24630	1397
AT4G24640	0
AT4G24644	0
AT4G24650	0
AT4G24652	0
AT4G24660	885
AT4G24670	985
AT4G24680	2489
AT4G24690	5730
AT4G24700	0
AT4G24710	1075
AT4G24715	0
AT4G24730	90
AT4G24740	1667
AT4G24750	1621
AT4G24760	880
AT4G24770	11574
AT4G24780	6758
AT4G24790	840
AT4G24800	4943
AT4G24805	82
AT4G24810	353
AT4G24820	11936
AT4G24830	6804
AT4G24840	2057
AT4G24860	87
AT4G24880	738
AT4G24890	66
AT4G24900	99
AT4G24910	0
AT4G24920	3458
AT4G24930	368
AT4G24940	2611
AT4G24950	0
AT4G24960	2674
AT4G24970	415
AT4G24972	165
AT4G24973	0
AT4G24974	0
AT4G24975	0
AT4G24977	0
AT4G24980	0
AT4G24990	337
AT4G25000	0
AT4G25010	95
AT4G25020	288
AT4G25030	398
AT4G25040	0
AT4G25050	8245
AT4G25070	0
AT4G25080	5050
AT4G25090	0
AT4G25100	113
AT4G25110	0
AT4G25120	352
AT4G25130	1898
AT4G25140	0
AT4G25150	1854
AT4G25160	200
AT4G25170	1369
AT4G25180	915
AT4G25190	0
AT4G25200	0
AT4G25210	5018
AT4G25220	0
AT4G25225	181
AT4G25230	1608
AT4G25235	0
AT4G25240	2777
AT4G25250	0
AT4G25260	0
AT4G25270	377
AT4G25280	422
AT4G25290	347
AT4G25300	267
AT4G25310	0
AT4G25315	156
AT4G25320	1286
AT4G25330	0
AT4G25340	5096
AT4G25350	121
AT4G25360	795
AT4G25370	6451
AT4G25380	0
AT4G25390	162
AT4G25400	0
AT4G25410	0
AT4G25420	107
AT4G25430	0
AT4G25433	0
AT4G25434	100
AT4G25435	0
AT4G25440	308
AT4G25450	686
AT4G25470	0
AT4G25480	303
AT4G25490	0
AT4G25500	3461
AT4G25510	0
AT4G25515	911
AT4G25520	691
AT4G25530	0
AT4G25540	376
AT4G25550	3020
AT4G25560	0
AT4G25570	4041
AT4G25580	0
AT4G25585	0
AT4G25590	1
AT4G25600	163
AT4G25610	634
AT4G25620	190
AT4G25630	8217
AT4G25631	241
AT4G25635	0
AT4G25640	1267
AT4G25650	377
AT4G25660	799
AT4G25670	1882
AT4G25680	1866
AT4G25690	778
AT4G25700	421
AT4G25707	0
AT4G25710	1051
AT4G25719	146
AT4G25720	298
AT4G25730	4212
AT4G25740	10377
AT4G25750	17
AT4G25760	1101
AT4G25770	784
AT4G25780	0
AT4G25790	0
AT4G25800	90
AT4G25810	41
AT4G25820	0
AT4G25830	861
AT4G25835	538
AT4G25840	534
AT4G25845	0
AT4G25850	518
AT4G25860	0
AT4G25870	1262
AT4G25880	3400
AT4G25885	0
AT4G25890	4600
AT4G25900	341
AT4G25910	14
AT4G25920	0
AT4G25930	0
AT4G25940	0
AT4G25950	0
AT4G25960	1071
AT4G25970	2838
AT4G25980	0
AT4G25990	309
AT4G26000	1270
AT4G26010	0
AT4G26020	0
AT4G26030	0
AT4G26040	0
AT4G26050	0
AT4G26055	0
AT4G26060	175
AT4G26070	5
AT4G26080	597
AT4G26090	0
AT4G26095	0
AT4G26100	338
AT4G26110	7941
AT4G26120	0
AT4G26130	7558
AT4G26140	389
AT4G26145	0
AT4G26150	374
AT4G26160	497
AT4G26170	14
AT4G26180	326
AT4G26190	3278
AT4G26200	0
AT4G26210	1469
AT4G26220	0
AT4G26225	0
AT4G26230	13186
AT4G26240	324
AT4G26250	0
AT4G26255	89
AT4G26260	328
AT4G26270	1206
AT4G26280	0
AT4G26288	0
AT4G26290	0
AT4G26300	2913
AT4G26310	807
AT4G26320	1
AT4G26330	128
AT4G26340	0
AT4G26350	0
AT4G26360	0
AT4G26365	0
AT4G26370	720
AT4G26375	0
AT4G26380	0
AT4G26385	0
AT4G26390	0
AT4G26400	1351
AT4G26410	3058
AT4G26415	0
AT4G26420	0
AT4G26430	525
AT4G26440	0
AT4G26450	2724
AT4G26455	1213
AT4G26460	0
AT4G26466	0
AT4G26470	0
AT4G26480	975
AT4G26483	0
AT4G26485	0
AT4G26488	0
AT4G26490	0
AT4G26500	0
AT4G26510	3168
AT4G26520	159
AT4G26530	1
AT4G26540	36
AT4G26542	0
AT4G26550	531
AT4G26555	596
AT4G26560	0
AT4G26570	2621
AT4G26580	99
AT4G26582	0
AT4G26590	0
AT4G26600	723
AT4G26610	442
AT4G26620	1262
AT4G26630	7564
AT4G26640	926
AT4G26650	1150
AT4G26660	3471
AT4G26670	3326
AT4G26675	0
AT4G26680	304
AT4G26690	356
AT4G26700	102
AT4G26701	0
AT4G26710	2212
AT4G26720	891
AT4G26730	0
AT4G26740	0
AT4G26750	620
AT4G26760	4020
AT4G26770	0
AT4G26780	2157
AT4G26790	0
AT4G26795	0
AT4G26800	588
AT4G26810	247
AT4G26820	0
AT4G26830	2
AT4G26840	11258
AT4G26850	1349
AT4G26860	183
AT4G26870	6175
AT4G26880	0
AT4G26890	0
AT4G26900	2547
AT4G26910	2001
AT4G26920	0
AT4G26930	0
AT4G26940	655
AT4G26950	0
AT4G26960	386
AT4G26965	390
AT4G26970	2963
AT4G26980	329
AT4G26990	2
AT4G27000	9061
AT4G27010	1036
AT4G27020	442
AT4G27030	0
AT4G27040	115
AT4G27050	852
AT4G27052	0
AT4G27060	1799
AT4G27070	717
AT4G27080	2581
AT4G27090	59531
AT4G27100	72
AT4G27110	0
AT4G27120	318
AT4G27130	3190
AT4G27140	0
AT4G27150	0
AT4G27160	0
AT4G27170	0
AT4G27180	2757
AT4G27190	0
AT4G27200	0
AT4G27210	0
AT4G27220	0
AT4G27230	6368
AT4G27240	1123
AT4G27250	1
AT4G27260	3511
AT4G27270	647
AT4G27280	1
AT4G27290	0
AT4G27300	73
AT4G27310	27
AT4G27320	1734
AT4G27330	0
AT4G27340	781
AT4G27350	513
AT4G27360	0
AT4G27370	864
AT4G27380	1341
AT4G27390	365
AT4G27395	0
AT4G27400	0
AT4G27410	60
AT4G27415	0
AT4G27420	1
AT4G27430	1946
AT4G27435	271
AT4G27440	12145
AT4G27450	596
AT4G27460	0
AT4G27470	0
AT4G27480	0
AT4G27490	724
AT4G27500	7733
AT4G27510	380
AT4G27520	6066
AT4G27530	0
AT4G27540	348
AT4G27550	227
AT4G27560	1681
AT4G27565	0
AT4G27570	0
AT4G27580	0
AT4G27585	2011
AT4G27590	0
AT4G27595	1947
AT4G27597	0
AT4G27600	2135
AT4G27610	1155
AT4G27620	637
AT4G27630	343
AT4G27640	2920
AT4G27650	598
AT4G27652	0
AT4G27654	0
AT4G27657	1
AT4G27660	16
AT4G27670	0
AT4G27680	1076
AT4G27690	697
AT4G27700	617
AT4G27710	0
AT4G27720	2370
AT4G27730	321
AT4G27740	126
AT4G27745	477
AT4G27750	395
AT4G27760	1546
AT4G27765	0
AT4G27780	368
AT4G27790	43
AT4G27800	774
AT4G27810	0
AT4G27820	1135
AT4G27830	225
AT4G27840	465
AT4G27845	0
AT4G27850	0
AT4G27852	0
AT4G27860	16
AT4G27870	3512
AT4G27875	0
AT4G27880	526
AT4G27885	0
AT4G27890	0
AT4G27900	388
AT4G27910	279
AT4G27920	0
AT4G27940	1
AT4G27950	557
AT4G27960	4087
AT4G27970	0
AT4G27980	0
AT4G27990	1
AT4G28000	0
AT4G28005	0
AT4G28010	616
AT4G28020	59
AT4G28025	984
AT4G28030	147
AT4G28040	0
AT4G28050	1747
AT4G28060	2861
AT4G28068	0
AT4G28070	459
AT4G28080	1399
AT4G28085	0
AT4G28088	0
AT4G28090	1
AT4G28100	1582
AT4G28110	0
AT4G28130	0
AT4G28140	0
AT4G28150	0
AT4G28160	0
AT4G28162	131
AT4G28170	0
AT4G28180	822
AT4G28190	917
AT4G28200	3750
AT4G28210	395
AT4G28220	222
AT4G28230	1531
AT4G28240	1242
AT4G28250	3786
AT4G28260	1574
AT4G28270	123
AT4G28280	0
AT4G28290	0
AT4G28300	870
AT4G28310	2347
AT4G28320	940
AT4G28330	457
AT4G28340	0
AT4G28350	0
AT4G28360	2427
AT4G28362	0
AT4G28365	0
AT4G28370	749
AT4G28380	0
AT4G28390	56
AT4G28395	5
AT4G28397	1
AT4G28400	1166
AT4G28405	0
AT4G28410	0
AT4G28420	0
AT4G28430	511
AT4G28440	7224
AT4G28450	2709
AT4G28460	0
AT4G28470	4381
AT4G28480	1849
AT4G28485	0
AT4G28490	715
AT4G28500	214
AT4G28510	3308
AT4G28520	0
AT4G28530	0
AT4G28540	2168
AT4G28550	185
AT4G28556	0
AT4G28560	134
AT4G28570	580
AT4G28580	0
AT4G28590	783
AT4G28600	1113
AT4G28610	1539
AT4G28620	0
AT4G28630	204
AT4G28640	1064
AT4G28650	0
AT4G28652	0
AT4G28660	2094
AT4G28670	0
AT4G28680	269
AT4G28690	62
AT4G28700	0
AT4G28703	124
AT4G28706	913
AT4G28710	203
AT4G28720	0
AT4G28730	449
AT4G28740	268
AT4G28750	2593
AT4G28755	0
AT4G28760	2211
AT4G28770	867
AT4G28775	0
AT4G28780	329
AT4G28790	0
AT4G28800	0
AT4G28811	0
AT4G28815	0
AT4G28820	381
AT4G28830	571
AT4G28840	0
AT4G28850	0
AT4G28860	993
AT4G28870	0
AT4G28880	896
AT4G28890	0
AT4G28900	1
AT4G28910	2779
AT4G28915	0
AT4G28920	0
AT4G28930	0
AT4G28940	0
AT4G28950	2636
AT4G28960	0
AT4G28970	0
AT4G28980	669
AT4G28990	706
AT4G29000	822
AT4G29010	3203
AT4G29020	1026
AT4G29030	48701
AT4G29033	0
AT4G29035	0
AT4G29037	0
AT4G29040	11008
AT4G29050	0
AT4G29060	7479
AT4G29070	147
AT4G29080	3936
AT4G29090	0
AT4G29100	1070
AT4G29103	0
AT4G29110	4
AT4G29120	1021
AT4G29130	2669
AT4G29140	840
AT4G29150	1061
AT4G29160	2541
AT4G29170	565
AT4G29180	0
AT4G29190	906
AT4G29200	0
AT4G29210	1418
AT4G29220	1796
AT4G29230	219
AT4G29240	699
AT4G29250	0
AT4G29260	260
AT4G29270	0
AT4G29273	0
AT4G29276	0
AT4G29280	0
AT4G29281	0
AT4G29283	0
AT4G29285	0
AT4G29290	0
AT4G29300	0
AT4G29305	0
AT4G29310	1694
AT4G29330	1589
AT4G29340	0
AT4G29350	9533
AT4G29360	2697
AT4G29370	0
AT4G29380	947
AT4G29390	7915
AT4G29400	206
AT4G29410	16867
AT4G29415	0
AT4G29420	259
AT4G29430	1650
AT4G29440	423
AT4G29450	0
AT4G29460	0
AT4G29470	0
AT4G29480	5278
AT4G29490	366
AT4G29510	4712
AT4G29520	960
AT4G29530	145
AT4G29540	492
AT4G29548	0
AT4G29550	0
AT4G29560	185
AT4G29570	0
AT4G29580	0
AT4G29590	34
AT4G29600	0
AT4G29610	130
AT4G29620	0
AT4G29630	0
AT4G29640	0
AT4G29650	0
AT4G29654	0
AT4G29658	0
AT4G29660	196
AT4G29670	1070
AT4G29680	3087
AT4G29690	722
AT4G29700	2758
AT4G29710	226
AT4G29720	2293
AT4G29730	1484
AT4G29735	3551
AT4G29740	268
AT4G29750	1042
AT4G29760	0
AT4G29770	0
AT4G29780	197
AT4G29790	652
AT4G29800	220
AT4G29810	893
AT4G29820	0
AT4G29830	1395
AT4G29840	4647
AT4G29850	0
AT4G29860	303
AT4G29870	1143
AT4G29880	0
AT4G29890	0
AT4G29900	2542
AT4G29905	349
AT4G29910	306
AT4G29920	818
AT4G29930	0
AT4G29940	712
AT4G29950	859
AT4G29960	1252
AT4G29970	0
AT4G29980	0
AT4G29990	157
AT4G30000	483
AT4G30010	8806
AT4G30020	4961
AT4G30030	0
AT4G30040	0
AT4G30050	0
AT4G30060	1
AT4G30064	0
AT4G30067	0
AT4G30070	0
AT4G30072	0
AT4G30074	0
AT4G30080	363
AT4G30090	1378
AT4G30097	0
AT4G30100	1646
AT4G30110	2
AT4G30120	0
AT4G30130	1021
AT4G30140	13026
AT4G30150	1949
AT4G30160	2169
AT4G30170	0
AT4G30180	227
AT4G30190	3742
AT4G30200	3707
AT4G30210	2306
AT4G30220	7796
AT4G30230	0
AT4G30240	87
AT4G30250	6782
AT4G30260	1654
AT4G30270	62
AT4G30280	0
AT4G30290	0
AT4G30300	0
AT4G30310	1123
AT4G30320	0
AT4G30330	2647
AT4G30340	1183
AT4G30350	1319
AT4G30360	727
AT4G30370	0
AT4G30380	0
AT4G30390	1270
AT4G30400	703
AT4G30410	1063
AT4G30420	0
AT4G30430	0
AT4G30440	2113
AT4G30450	1
AT4G30460	125
AT4G30470	1066
AT4G30480	2118
AT4G30490	382
AT4G30500	63
AT4G30510	177
AT4G30520	1327
AT4G30530	8875
AT4G30540	0
AT4G30550	556
AT4G30560	281
AT4G30570	0
AT4G30580	672
AT4G30590	0
AT4G30600	3901
AT4G30610	500
AT4G30620	1029
AT4G30630	529
AT4G30640	0
AT4G30650	6771
AT4G30660	1005
AT4G30662	0
AT4G30670	2
AT4G30680	29
AT4G30690	1265
AT4G30700	356
AT4G30710	372
AT4G30720	2455
AT4G30730	0
AT4G30740	0
AT4G30750	1058
AT4G30760	2607
AT4G30770	0
AT4G30780	570
AT4G30790	768
AT4G30800	2854
AT4G30810	2730
AT4G30820	29
AT4G30825	356
AT4G30830	0
AT4G30840	1161
AT4G30845	2
AT4G30850	678
AT4G30860	434
AT4G30870	160
AT4G30872	0
AT4G30880	0
AT4G30890	4539
AT4G30900	607
AT4G30910	965
AT4G30920	2975
AT4G30930	2100
AT4G30935	1669
AT4G30940	122
AT4G30950	4720
AT4G30960	1663
AT4G30970	0
AT4G30972	0
AT4G30975	311
AT4G30980	74
AT4G30990	3520
AT4G30993	1238
AT4G30996	922
AT4G31000	21
AT4G31010	224
AT4G31020	265
AT4G31030	0
AT4G31040	3774
AT4G31050	118
AT4G31060	163
AT4G31070	0
AT4G31073	0
AT4G31075	0
AT4G31080	560
AT4G31100	0
AT4G31110	286
AT4G31115	0
AT4G31120	3385
AT4G31130	2613
AT4G31140	1226
AT4G31150	0
AT4G31160	2531
AT4G31170	802
AT4G31180	5991
AT4G31190	0
AT4G31196	0
AT4G31200	1104
AT4G31210	1482
AT4G31230	0
AT4G31240	0
AT4G31248	0
AT4G31250	0
AT4G31260	0
AT4G31265	0
AT4G31270	304
AT4G31280	0
AT4G31290	3788
AT4G31300	7987
AT4G31310	18
AT4G31320	0
AT4G31330	365
AT4G31340	4410
AT4G31350	2490
AT4G31351	0
AT4G31354	0
AT4G31355	0
AT4G31360	2942
AT4G31370	0
AT4G31380	0
AT4G31390	438
AT4G31398	0
AT4G31400	184
AT4G31405	0
AT4G31408	314
AT4G31410	400
AT4G31420	2030
AT4G31430	2367
AT4G31440	747
AT4G31441	9
AT4G31450	250
AT4G31460	3028
AT4G31470	0
AT4G31480	5596
AT4G31490	4279
AT4G31500	4169
AT4G31510	213
AT4G31520	0
AT4G31530	158
AT4G31540	0
AT4G31550	1641
AT4G31560	406
AT4G31570	2114
AT4G31580	4677
AT4G31590	1904
AT4G31600	2047
AT4G31610	506
AT4G31615	1105
AT4G31620	3534
AT4G31630	64
AT4G31640	567
AT4G31650	1194
AT4G31660	39
AT4G31670	715
AT4G31680	0
AT4G31685	98
AT4G31690	21
AT4G31695	0
AT4G31700	54955
AT4G31710	0
AT4G31715	0
AT4G31720	1948
AT4G31730	1077
AT4G31740	0
AT4G31750	801
AT4G31760	133
AT4G31770	1201
AT4G31780	251
AT4G31790	2674
AT4G31800	46
AT4G31805	0
AT4G31810	3068
AT4G31820	3262
AT4G31830	0
AT4G31840	7607
AT4G31850	922
AT4G31860	455
AT4G31870	0
AT4G31875	0
AT4G31877	0
AT4G31880	4699
AT4G31890	523
AT4G31895	0
AT4G31900	0
AT4G31910	0
AT4G31920	2315
AT4G31930	27
AT4G31940	0
AT4G31950	0
AT4G31960	0
AT4G31970	0
AT4G31980	571
AT4G31985	18075
AT4G31990	7677
AT4G32000	373
AT4G32010	1013
AT4G32020	6222
AT4G32030	2500
AT4G32040	659
AT4G32050	924
AT4G32060	2029
AT4G32070	956
AT4G32080	0
AT4G32090	0
AT4G32100	0
AT4G32105	0
AT4G32110	103
AT4G32120	859
AT4G32130	2415
AT4G32140	994
AT4G32150	924
AT4G32160	211
AT4G32170	0
AT4G32175	356
AT4G32180	1603
AT4G32190	776
AT4G32200	31
AT4G32205	0
AT4G32208	134
AT4G32210	461
AT4G32212	62
AT4G32215	0
AT4G32220	0
AT4G32230	0
AT4G32240	1636
AT4G32250	596
AT4G32260	4339
AT4G32265	0
AT4G32270	894
AT4G32272	188
AT4G32280	0
AT4G32285	1832
AT4G32290	941
AT4G32295	329
AT4G32300	269
AT4G32320	370
AT4G32330	4804
AT4G32340	1437
AT4G32342	0
AT4G32350	530
AT4G32360	0
AT4G32370	0
AT4G32375	0
AT4G32380	0
AT4G32390	8822
AT4G32400	2020
AT4G32410	6331
AT4G32420	2750
AT4G32430	188
AT4G32440	999
AT4G32445	0
AT4G32450	935
AT4G32460	2357
AT4G32470	8682
AT4G32475	0
AT4G32480	0
AT4G32490	0
AT4G32500	0
AT4G32510	0
AT4G32520	3841
AT4G32530	2113
AT4G32535	0
AT4G32540	234
AT4G32551	5262
AT4G32560	521
AT4G32570	1363
AT4G32580	0
AT4G32590	1040
AT4G32600	645
AT4G32605	2300
AT4G32610	2825
AT4G32620	3709
AT4G32630	0
AT4G32640	1563
AT4G32650	358
AT4G32660	1816
AT4G32670	509
AT4G32680	1542
AT4G32690	339
AT4G32700	484
AT4G32710	1503
AT4G32714	0
AT4G32717	0
AT4G32720	7303
AT4G32730	618
AT4G32750	0
AT4G32760	1976
AT4G32765	0
AT4G32770	229
AT4G32780	235
AT4G32790	28
AT4G32800	169
AT4G32810	1
AT4G32820	853
AT4G32830	599
AT4G32840	971
AT4G32850	2470
AT4G32860	0
AT4G32870	516
AT4G32880	2588
AT4G32890	152
AT4G32900	425
AT4G32910	1237
AT4G32915	1318
AT4G32920	2433
AT4G32930	1610
AT4G32940	957
AT4G32950	543
AT4G32960	1545
AT4G32970	369
AT4G32980	2935
AT4G32990	0
AT4G33000	638
AT4G33010	4117
AT4G33020	0
AT4G33030	751
AT4G33040	5
AT4G33050	1
AT4G33060	1220
AT4G33070	0
AT4G33080	1718
AT4G33090	5224
AT4G33100	111
AT4G33110	808
AT4G33120	61
AT4G33130	591
AT4G33140	1531
AT4G33145	0
AT4G33150	137
AT4G33160	281
AT4G33170	87
AT4G33180	502
AT4G33200	2053
AT4G33210	923
AT4G33220	2627
AT4G33230	0
AT4G33240	1449
AT4G33250	7564
AT4G33260	1514
AT4G33270	2304
AT4G33280	0
AT4G33290	0
AT4G33300	1707
AT4G33310	0
AT4G33320	0
AT4G33330	1
AT4G33350	1071
AT4G33355	0
AT4G33360	1596
AT4G33370	0
AT4G33380	3186
AT4G33390	0
AT4G33400	3159
AT4G33410	682
AT4G33420	0
AT4G33430	2323
AT4G33440	36
AT4G33450	0
AT4G33460	45
AT4G33465	0
AT4G33467	0
AT4G33470	386
AT4G33480	1684
AT4G33490	676
AT4G33495	1176
AT4G33500	1059
AT4G33510	3642
AT4G33520	1468
AT4G33530	1946
AT4G33540	1436
AT4G33550	52
AT4G33560	313
AT4G33565	176
AT4G33580	2517
AT4G33585	0
AT4G33590	0
AT4G33600	0
AT4G33610	0
AT4G33620	232
AT4G33625	1600
AT4G33630	1468
AT4G33640	1313
AT4G33650	1694
AT4G33660	0
AT4G33666	0
AT4G33670	1503
AT4G33680	5706
AT4G33690	222
AT4G33700	4046
AT4G33710	0
AT4G33720	0
AT4G33730	0
AT4G33735	0
AT4G33740	1167
AT4G33760	869
AT4G33770	490
AT4G33780	261
AT4G33790	279
AT4G33800	0
AT4G33810	64
AT4G33820	0
AT4G33830	0
AT4G33840	0
AT4G33850	0
AT4G33860	0
AT4G33865	23140
AT4G33870	0
AT4G33880	0
AT4G33885	0
AT4G33890	1266
AT4G33900	0
AT4G33905	0
AT4G33910	508
AT4G33920	176
AT4G33925	250
AT4G33930	0
AT4G33940	505
AT4G33945	1270
AT4G33950	181
AT4G33960	406
AT4G33970	16
AT4G33980	598
AT4G33985	287
AT4G33990	193
AT4G34000	282
AT4G34020	823
AT4G34030	803
AT4G34035	0
AT4G34040	866
AT4G34050	3754
AT4G34060	0
AT4G34065	0
AT4G34070	209
AT4G34071	0
AT4G34080	0
AT4G34090	1301
AT4G34100	2088
AT4G34103	0
AT4G34110	28572
AT4G34120	813
AT4G34131	102
AT4G34135	0
AT4G34138	33
AT4G34139	0
AT4G34140	114
AT4G34150	641
AT4G34160	6574
AT4G34170	0
AT4G34180	1080
AT4G34190	1603
AT4G34200	17681
AT4G34210	0
AT4G34215	3154
AT4G34220	1507
AT4G34230	1299
AT4G34240	566
AT4G34250	198
AT4G34260	3365
AT4G34265	4376
AT4G34270	980
AT4G34280	239
AT4G34290	2984
AT4G34300	0
AT4G34310	687
AT4G34320	0
AT4G34330	0
AT4G34332	0
AT4G34340	419
AT4G34345	0
AT4G34350	2496
AT4G34360	467
AT4G34370	942
AT4G34380	0
AT4G34390	602
AT4G34400	1790
AT4G34410	0
AT4G34412	238
AT4G34415	0
AT4G34419	0
AT4G34420	1081
AT4G34430	2354
AT4G34440	0
AT4G34450	11449
AT4G34460	4288
AT4G34470	0
AT4G34480	721
AT4G34490	3359
AT4G34500	320
AT4G34510	175
AT4G34520	0
AT4G34530	0
AT4G34540	257
AT4G34550	0
AT4G34555	3086
AT4G34560	2824
AT4G34570	533
AT4G34580	0
AT4G34590	4651
AT4G34600	2
AT4G34610	963
AT4G34620	17914
AT4G34630	1061
AT4G34640	2716
AT4G34650	0
AT4G34660	1675
AT4G34670	29032
AT4G34680	0
AT4G34690	0
AT4G34695	0
AT4G34700	9653
AT4G34710	7360
AT4G34720	3184
AT4G34730	696
AT4G34740	2442
AT4G34750	1546
AT4G34760	1219
AT4G34770	36
AT4G34780	0
AT4G34790	0
AT4G34800	125
AT4G34810	0
AT4G34830	504
AT4G34840	1098
AT4G34850	2
AT4G34860	380
AT4G34870	57793
AT4G34880	1
AT4G34881	227
AT4G34890	1446
AT4G34900	805
AT4G34910	1581
AT4G34920	231
AT4G34930	0
AT4G34940	0
AT4G34950	2216
AT4G34960	1998
AT4G34970	0
AT4G34975	0
AT4G34980	7957
AT4G34990	491
AT4G35000	7222
AT4G35010	0
AT4G35020	1492
AT4G35025	0
AT4G35030	0
AT4G35040	810
AT4G35050	2110
AT4G35060	0
AT4G35070	1461
AT4G35080	3214
AT4G35090	615
AT4G35100	44910
AT4G35110	2
AT4G35120	0
AT4G35130	5
AT4G35140	392
AT4G35150	0
AT4G35160	0
AT4G35165	0
AT4G35170	0
AT4G35180	0
AT4G35190	22
AT4G35200	0
AT4G35210	0
AT4G35220	788
AT4G35230	1356
AT4G35240	1855
AT4G35250	212
AT4G35260	5631
AT4G35270	113
AT4G35280	0
AT4G35290	113
AT4G35295	0
AT4G35300	2103
AT4G35310	4283
AT4G35320	1282
AT4G35335	592
AT4G35350	786
AT4G35360	1772
AT4G35370	0
AT4G35375	0
AT4G35380	0
AT4G35390	0
AT4G35400	0
AT4G35410	42
AT4G35420	48
AT4G35430	0
AT4G35440	378
AT4G35450	5948
AT4G35460	752
AT4G35470	1425
AT4G35480	347
AT4G35485	0
AT4G35490	4517
AT4G35500	300
AT4G35510	97
AT4G35519	0
AT4G35520	92
AT4G35530	555
AT4G35540	0
AT4G35550	1447
AT4G35560	412
AT4G35570	4559
AT4G35580	1316
AT4G35590	0
AT4G35600	616
AT4G35610	0
AT4G35620	881
AT4G35630	6619
AT4G35640	413
AT4G35650	0
AT4G35655	0
AT4G35660	0
AT4G35670	0
AT4G35680	0
AT4G35685	1
AT4G35690	0
AT4G35700	0
AT4G35710	0
AT4G35720	0
AT4G35725	0
AT4G35730	2752
AT4G35731	0
AT4G35733	0
AT4G35740	233
AT4G35750	2931
AT4G35760	112
AT4G35770	0
AT4G35780	149
AT4G35783	0
AT4G35785	2541
AT4G35790	5174
AT4G35800	7821
AT4G35810	4330
AT4G35820	0
AT4G35830	8178
AT4G35840	125
AT4G35850	2482
AT4G35860	1316
AT4G35870	381
AT4G35880	27
AT4G35890	3017
AT4G35900	708
AT4G35905	1698
AT4G35910	1853
AT4G35920	1309
AT4G35930	578
AT4G35940	848
AT4G35950	1772
AT4G35970	94
AT4G35980	1054
AT4G35985	23
AT4G35987	513
AT4G36000	9
AT4G36010	877
AT4G36020	2724
AT4G36030	0
AT4G36032	0
AT4G36040	357
AT4G36050	8
AT4G36052	0
AT4G36060	223
AT4G36070	0
AT4G36080	3410
AT4G36090	190
AT4G36100	0
AT4G36105	0
AT4G36110	0
AT4G36120	546
AT4G36130	15473
AT4G36140	589
AT4G36150	14
AT4G36160	0
AT4G36170	0
AT4G36180	9904
AT4G36190	750
AT4G36195	3266
AT4G36197	0
AT4G36210	1059
AT4G36220	1149
AT4G36230	0
AT4G36240	714
AT4G36245	0
AT4G36250	1436
AT4G36260	1407
AT4G36270	174
AT4G36280	1
AT4G36290	770
AT4G36350	4
AT4G36360	6683
AT4G36370	0
AT4G36380	381
AT4G36390	735
AT4G36400	242
AT4G36410	20
AT4G36420	2885
AT4G36430	0
AT4G36440	1193
AT4G36450	0
AT4G36460	0
AT4G36470	553
AT4G36480	1429
AT4G36490	0
AT4G36500	355
AT4G36510	0
AT4G36515	309
AT4G36520	2772
AT4G36530	2
AT4G36540	213
AT4G36550	378
AT4G36560	0
AT4G36570	6453
AT4G36580	220
AT4G36590	323
AT4G36600	0
AT4G36610	0
AT4G36620	135
AT4G36630	959
AT4G36635	0
AT4G36640	615
AT4G36648	178
AT4G36650	1197
AT4G36660	1229
AT4G36670	146
AT4G36680	4652
AT4G36690	3778
AT4G36700	0
AT4G36710	1020
AT4G36720	15
AT4G36730	1262
AT4G36740	0
AT4G36750	940
AT4G36760	1216
AT4G36770	0
AT4G36780	881
AT4G36790	0
AT4G36791	0
AT4G36795	0
AT4G36800	4900
AT4G36808	0
AT4G36810	0
AT4G36820	0
AT4G36830	388
AT4G36840	585
AT4G36850	51
AT4G36860	668
AT4G36870	1293
AT4G36880	824
AT4G36890	360
AT4G36900	550
AT4G36910	1430
AT4G36920	4054
AT4G36925	0
AT4G36930	301
AT4G36940	1307
AT4G36945	241
AT4G36950	0
AT4G36960	1389
AT4G36970	2022
AT4G36980	1574
AT4G36990	1348
AT4G37000	293
AT4G37010	0
AT4G37020	6
AT4G37022	0
AT4G37030	0
AT4G37040	2094
AT4G37050	109
AT4G37060	0
AT4G37070	0
AT4G37080	1064
AT4G37090	2130
AT4G37095	285
AT4G37100	961
AT4G37110	769
AT4G37120	3094
AT4G37130	1365
AT4G37140	4
AT4G37150	0
AT4G37160	0
AT4G37170	41
AT4G37175	0
AT4G37180	315
AT4G37190	131
AT4G37200	496
AT4G37210	4157
AT4G37220	113
AT4G37225	0
AT4G37230	1
AT4G37235	0
AT4G37240	894
AT4G37250	939
AT4G37260	1758
AT4G37270	1590
AT4G37280	1579
AT4G37290	0
AT4G37295	0
AT4G37300	5477
AT4G37310	1122
AT4G37320	133
AT4G37330	198
AT4G37340	0
AT4G37360	0
AT4G37370	95
AT4G37380	1
AT4G37390	1433
AT4G37400	0
AT4G37409	0
AT4G37410	74
AT4G37420	0
AT4G37430	0
AT4G37432	0
AT4G37435	0
AT4G37440	836
AT4G37445	22
AT4G37450	1623
AT4G37460	1815
AT4G37470	1430
AT4G37480	489
AT4G37483	200
AT4G37490	2761
AT4G37500	0
AT4G37510	1575
AT4G37520	523
AT4G37530	1
AT4G37540	1782
AT4G37550	3094
AT4G37553	114
AT4G37560	0
AT4G37570	0
AT4G37580	176
AT4G37590	2515
AT4G37608	118
AT4G37610	263
AT4G37620	120
AT4G37630	438
AT4G37640	3391
AT4G37650	1136
AT4G37660	1447
AT4G37670	162
AT4G37680	210
AT4G37682	76
AT4G37685	61
AT4G37690	152
AT4G37700	0
AT4G37705	0
AT4G37710	0
AT4G37720	0
AT4G37730	59
AT4G37740	2332
AT4G37750	18976
AT4G37760	1210
AT4G37770	0
AT4G37780	0
AT4G37790	1511
AT4G37800	776
AT4G37810	1113
AT4G37820	1178
AT4G37830	6920
AT4G37840	0
AT4G37850	0
AT4G37860	0
AT4G37870	28266
AT4G37880	2494
AT4G37890	225
AT4G37895	0
AT4G37900	50
AT4G37910	14009
AT4G37920	536
AT4G37925	0
AT4G37930	5366
AT4G37940	0
AT4G37950	0
AT4G37970	128
AT4G37980	1
AT4G37990	0
AT4G38000	0
AT4G38005	0
AT4G38010	184
AT4G38020	4
AT4G38030	0
AT4G38040	1261
AT4G38050	159
AT4G38060	180
AT4G38062	1867
AT4G38065	0
AT4G38070	0
AT4G38080	0
AT4G38090	693
AT4G38092	0
AT4G38100	1418
AT4G38120	577
AT4G38130	6817
AT4G38140	0
AT4G38150	625
AT4G38160	2068
AT4G38170	1006
AT4G38180	6
AT4G38190	0
AT4G38200	1463
AT4G38210	0
AT4G38213	0
AT4G38215	0
AT4G38220	1189
AT4G38225	166
AT4G38230	54
AT4G38240	1142
AT4G38250	0
AT4G38260	212
AT4G38270	1316
AT4G38280	338
AT4G38290	0
AT4G38300	0
AT4G38310	0
AT4G38320	262
AT4G38330	447
AT4G38340	0
AT4G38350	3306
AT4G38360	403
AT4G38370	753
AT4G38380	330
AT4G38390	0
AT4G38400	511
AT4G38401	0
AT4G38405	0
AT4G38410	0
AT4G38420	0
AT4G38430	4425
AT4G38440	711
AT4G38460	1098
AT4G38470	1319
AT4G38480	562
AT4G38490	969
AT4G38495	401
AT4G38500	1459
AT4G38510	5974
AT4G38520	3112
AT4G38530	35
AT4G38540	284
AT4G38545	0
AT4G38550	0
AT4G38552	197
AT4G38560	3
AT4G38570	225
AT4G38580	2935
AT4G38590	0
AT4G38600	6006
AT4G38620	668
AT4G38630	9099
AT4G38640	652
AT4G38650	158
AT4G38660	6792
AT4G38670	151
AT4G38680	30555
AT4G38690	107
AT4G38700	3
AT4G38710	4147
AT4G38730	325
AT4G38740	24458
AT4G38760	3135
AT4G38770	1937
AT4G38775	0
AT4G38780	169
AT4G38781	0
AT4G38790	996
AT4G38800	4179
AT4G38810	90
AT4G38820	0
AT4G38825	0
AT4G38830	0
AT4G38840	335
AT4G38850	0
AT4G38860	0
AT4G38870	0
AT4G38880	0
AT4G38890	2755
AT4G38900	478
AT4G38905	0
AT4G38910	1
AT4G38920	7458
AT4G38930	418
AT4G38932	289
AT4G38940	180
AT4G38950	2874
AT4G38960	44
AT4G38970	5201
AT4G38980	519
AT4G38990	0
AT4G39000	0
AT4G39010	64
AT4G39020	0
AT4G39030	0
AT4G39040	980
AT4G39050	1505
AT4G39060	0
AT4G39070	197
AT4G39080	5555
AT4G39090	16103
AT4G39100	951
AT4G39110	0
AT4G39120	563
AT4G39130	0
AT4G39140	346
AT4G39150	2885
AT4G39160	1440
AT4G39170	4244
AT4G39180	402
AT4G39190	209
AT4G39195	0
AT4G39200	34130
AT4G39210	845
AT4G39220	1815
AT4G39230	568
AT4G39235	293
AT4G39240	2134
AT4G39250	0
AT4G39260	22326
AT4G39270	756
AT4G39280	5868
AT4G39290	0
AT4G39300	1568
AT4G39320	0
AT4G39330	9811
AT4G39340	0
AT4G39345	0
AT4G39350	1160
AT4G39360	0
AT4G39361	0
AT4G39363	192
AT4G39364	1
AT4G39366	256
AT4G39370	401
AT4G39380	184
AT4G39390	800
AT4G39400	5228
AT4G39403	0
AT4G39404	0
AT4G39410	935
AT4G39420	1268
AT4G39460	1263
AT4G39470	767
AT4G39480	0
AT4G39490	0
AT4G39500	0
AT4G39510	1086
AT4G39520	3685
AT4G39530	105
AT4G39540	1283
AT4G39550	724
AT4G39560	727
AT4G39570	442
AT4G39580	0
AT4G39590	0
AT4G39600	416
AT4G39610	0
AT4G39615	0
AT4G39620	377
AT4G39630	625
AT4G39640	141
AT4G39650	0
AT4G39660	1798
AT4G39670	0
AT4G39672	0
AT4G39675	0
AT4G39680	7178
AT4G39690	4280
AT4G39700	1
AT4G39710	602
AT4G39720	0
AT4G39730	3014
AT4G39740	606
AT4G39745	0
AT4G39750	0
AT4G39753	0
AT4G39756	0
AT4G39760	0
AT4G39770	2
AT4G39780	164
AT4G39790	804
AT4G39795	158
AT4G39800	5364
AT4G39810	3
AT4G39820	1423
AT4G39830	0
AT4G39838	0
AT4G39840	0
AT4G39850	1797
AT4G39860	6118
AT4G39865	0
AT4G39870	975
AT4G39880	3199
AT4G39890	0
AT4G39900	2202
AT4G39910	1051
AT4G39917	0
AT4G39920	684
AT4G39925	503
AT4G39930	0
AT4G39940	6407
AT4G39950	2456
AT4G39952	462
AT4G39955	75
AT4G39960	3287
AT4G39970	244
AT4G39980	4404
AT4G39985	0
AT4G39990	1176
AT4G40000	652
AT4G40010	0
AT4G40011	0
AT4G40020	0
AT4G40030	17884
AT4G40040	25787
AT4G40042	728
AT4G40045	6
AT4G40050	1607
AT4G40060	1941
AT4G40063	0
AT4G40065	0
AT4G40070	21
AT4G40080	0
AT4G40085	0
AT4G40090	0
AT4G40100	0
AT5G00730	0
AT5G00735	0
AT5G00740	0
AT5G00745	0
AT5G00750	0
AT5G00755	174
AT5G00760	0
AT5G00765	0
AT5G00770	0
AT5G00775	0
AT5G00780	0
AT5G00785	0
AT5G00790	0
AT5G00795	0
AT5G00800	0
AT5G00805	0
AT5G00810	0
AT5G00815	0
AT5G00820	0
AT5G00825	0
AT5G00835	0
AT5G00840	0
AT5G00845	0
AT5G00850	0
AT5G00855	47
AT5G00860	0
AT5G00865	0
AT5G00870	0
AT5G00875	0
AT5G00880	0
AT5G00885	0
AT5G00895	0
AT5G00900	0
AT5G00905	0
AT5G00910	0
AT5G00920	0
AT5G00925	0
AT5G00930	0
AT5G00935	0
AT5G00940	0
AT5G00950	0
AT5G00955	0
AT5G00960	0
AT5G00965	0
AT5G00970	0
AT5G00975	0
AT5G00980	24
AT5G00985	0
AT5G00990	0
AT5G00995	0
AT5G01005	0
AT5G01010	3579
AT5G01015	1
AT5G01017	0
AT5G01020	3884
AT5G01030	1113
AT5G01040	314
AT5G01045	0
AT5G01050	0
AT5G01055	0
AT5G01060	0
AT5G01065	0
AT5G01070	0
AT5G01075	583
AT5G01080	0
AT5G01090	1216
AT5G01095	0
AT5G01100	7
AT5G01105	0
AT5G01110	96
AT5G01115	0
AT5G01120	777
AT5G01125	0
AT5G01130	0
AT5G01135	186
AT5G01140	0
AT5G01145	0
AT5G01150	1
AT5G01155	0
AT5G01160	764
AT5G01165	0
AT5G01170	886
AT5G01175	35
AT5G01180	0
AT5G01185	0
AT5G01190	98
AT5G01195	0
AT5G01200	316
AT5G01205	0
AT5G01210	0
AT5G01215	0
AT5G01220	1140
AT5G01225	0
AT5G01230	417
AT5G01235	0
AT5G01240	2116
AT5G01245	0
AT5G01250	0
AT5G01255	0
AT5G01260	388
AT5G01265	0
AT5G01270	1276
AT5G01275	0
AT5G01280	0
AT5G01285	0
AT5G01290	1890
AT5G01295	0
AT5G01300	0
AT5G01305	6
AT5G01310	702
AT5G01315	0
AT5G01320	0
AT5G01325	0
AT5G01330	0
AT5G01335	0
AT5G01340	2143
AT5G01345	0
AT5G01350	3030
AT5G01360	493
AT5G01365	0
AT5G01370	2532
AT5G01375	0
AT5G01380	0
AT5G01385	0
AT5G01390	1052
AT5G01395	0
AT5G01400	1437
AT5G01405	0
AT5G01410	4805
AT5G01415	0
AT5G01420	590
AT5G01425	0
AT5G01430	738
AT5G01435	0
AT5G01440	0
AT5G01445	165
AT5G01450	272
AT5G01455	0
AT5G01460	1492
AT5G01465	0
AT5G01470	912
AT5G01475	0
AT5G01480	0
AT5G01485	0
AT5G01490	0
AT5G01495	0
AT5G01500	1307
AT5G01505	0
AT5G01510	278
AT5G01515	0
AT5G01520	214
AT5G01530	15464
AT5G01535	0
AT5G01540	0
AT5G01542	0
AT5G01545	1
AT5G01550	0
AT5G01555	0
AT5G01560	349
AT5G01565	0
AT5G01570	0
AT5G01575	0
AT5G01580	0
AT5G01585	0
AT5G01590	4187
AT5G01595	0
AT5G01600	1281
AT5G01605	0
AT5G01610	0
AT5G01615	0
AT5G01620	46
AT5G01630	507
AT5G01635	0
AT5G01640	49
AT5G01645	0
AT5G01650	3262
AT5G01655	0
AT5G01660	790
AT5G01665	0
AT5G01670	186
AT5G01675	16
AT5G01680	0
AT5G01685	0
AT5G01690	0
AT5G01695	0
AT5G01700	71
AT5G01705	0
AT5G01710	2039
AT5G01715	4
AT5G01720	32
AT5G01725	0
AT5G01730	37
AT5G01732	0
AT5G01735	0
AT5G01740	0
AT5G01745	0
AT5G01747	0
AT5G01750	2683
AT5G01755	0
AT5G01760	0
AT5G01765	0
AT5G01770	1015
AT5G01775	234
AT5G01780	55
AT5G01785	0
AT5G01790	154
AT5G01795	0
AT5G01800	1240
AT5G01805	0
AT5G01810	664
AT5G01815	0
AT5G01820	657
AT5G01825	0
AT5G01830	64
AT5G01835	0
AT5G01840	1470
AT5G01845	0
AT5G01850	654
AT5G01855	0
AT5G01860	0
AT5G01865	0
AT5G01870	1138
AT5G01875	0
AT5G01880	3
AT5G01881	0
AT5G01885	0
AT5G01890	2730
AT5G01895	0
AT5G01900	0
AT5G01910	889
AT5G01915	0
AT5G01920	478
AT5G01925	0
AT5G01930	813
AT5G01935	0
AT5G01940	180
AT5G01945	0
AT5G01950	799
AT5G01955	0
AT5G01960	1740
AT5G01965	0
AT5G01970	477
AT5G01975	0
AT5G01980	220
AT5G01985	0
AT5G01990	1
AT5G01995	0
AT5G02000	0
AT5G02010	1370
AT5G02015	0
AT5G02020	0
AT5G02025	0
AT5G02030	922
AT5G02035	0
AT5G02040	229
AT5G02045	0
AT5G02050	6038
AT5G02055	0
AT5G02060	0
AT5G02065	0
AT5G02070	0
AT5G02075	0
AT5G02080	449
AT5G02085	0
AT5G02090	126
AT5G02095	0
AT5G02100	835
AT5G02105	0
AT5G02110	0
AT5G02115	0
AT5G02120	511
AT5G02125	0
AT5G02130	210
AT5G02135	0
AT5G02140	133
AT5G02145	0
AT5G02150	513
AT5G02155	0
AT5G02160	3782
AT5G02170	0
AT5G02175	0
AT5G02180	0
AT5G02185	0
AT5G02190	444
AT5G02195	0
AT5G02200	0
AT5G02205	0
AT5G02210	0
AT5G02215	0
AT5G02220	175
AT5G02225	0
AT5G02230	0
AT5G02240	9807
AT5G02244	11
AT5G02245	0
AT5G02250	1042
AT5G02255	0
AT5G02260	903
AT5G02265	0
AT5G02270	306
AT5G02275	0
AT5G02280	143
AT5G02290	1066
AT5G02295	0
AT5G02305	0
AT5G02310	958
AT5G02315	0
AT5G02320	9
AT5G02325	0
AT5G02330	50
AT5G02335	0
AT5G02340	0
AT5G02345	0
AT5G02350	0
AT5G02355	0
AT5G02360	0
AT5G02365	0
AT5G02370	1281
AT5G02375	0
AT5G02380	218605
AT5G02385	0
AT5G02390	0
AT5G02395	0
AT5G02400	298
AT5G02405	0
AT5G02410	311
AT5G02415	0
AT5G02420	83
AT5G02425	0
AT5G02430	37
AT5G02435	0
AT5G02440	483
AT5G02445	0
AT5G02450	38501
AT5G02455	0
AT5G02460	303
AT5G02465	0
AT5G02470	1058
AT5G02480	7166
AT5G02485	0
AT5G02490	3351
AT5G02495	0
AT5G02500	113268
AT5G02502	2564
AT5G02505	0
AT5G02510	0
AT5G02515	0
AT5G02520	96
AT5G02525	0
AT5G02530	6276
AT5G02535	0
AT5G02540	95
AT5G02550	981
AT5G02555	0
AT5G02560	122
AT5G02565	390
AT5G02570	0
AT5G02575	265
AT5G02580	0
AT5G02590	1604
AT5G02595	0
AT5G02600	178
AT5G02605	0
AT5G02610	8400
AT5G02615	0
AT5G02620	993
AT5G02630	49
AT5G02635	0
AT5G02640	0
AT5G02645	393
AT5G02650	296
AT5G02655	0
AT5G02660	0
AT5G02665	0
AT5G02670	23
AT5G02675	0
AT5G02680	28
AT5G02685	0
AT5G02690	171
AT5G02695	0
AT5G02700	0
AT5G02705	0
AT5G02710	351
AT5G02715	0
AT5G02720	0
AT5G02725	0
AT5G02730	0
AT5G02735	0
AT5G02740	2072
AT5G02745	0
AT5G02750	0
AT5G02755	0
AT5G02760	311
AT5G02765	0
AT5G02770	5851
AT5G02775	0
AT5G02780	0
AT5G02785	0
AT5G02790	2621
AT5G02795	0
AT5G02800	854
AT5G02805	0
AT5G02810	1665
AT5G02815	0
AT5G02820	3364
AT5G02825	0
AT5G02830	286
AT5G02835	0
AT5G02840	46
AT5G02850	637
AT5G02855	0
AT5G02860	652
AT5G02865	0
AT5G02870	46295
AT5G02875	0
AT5G02880	1474
AT5G02885	0
AT5G02890	554
AT5G02895	0
AT5G02900	13
AT5G02905	0
AT5G02910	1153
AT5G02915	0
AT5G02920	0
AT5G02925	0
AT5G02930	0
AT5G02935	0
AT5G02940	451
AT5G02945	0
AT5G02950	751
AT5G02955	0
AT5G02960	45899
AT5G02965	0
AT5G02970	54
AT5G02975	0
AT5G02980	0
AT5G02985	0
AT5G02990	0
AT5G02995	0
AT5G03000	0
AT5G03005	0
AT5G03010	71
AT5G03015	0
AT5G03020	0
AT5G03025	0
AT5G03030	806
AT5G03035	0
AT5G03040	2978
AT5G03045	0
AT5G03050	15
AT5G03055	0
AT5G03060	320
AT5G03065	0
AT5G03070	260
AT5G03075	0
AT5G03080	439
AT5G03085	0
AT5G03090	0
AT5G03095	0
AT5G03100	515
AT5G03105	0
AT5G03110	26
AT5G03115	0
AT5G03120	0
AT5G03125	0
AT5G03130	0
AT5G03135	0
AT5G03140	451
AT5G03145	0
AT5G03150	585
AT5G03155	0
AT5G03160	2058
AT5G03165	0
AT5G03170	446
AT5G03175	0
AT5G03180	557
AT5G03185	0
AT5G03190	826
AT5G03195	0
AT5G03200	658
AT5G03204	0
AT5G03205	0
AT5G03210	0
AT5G03215	0
AT5G03220	323
AT5G03225	0
AT5G03230	687
AT5G03235	0
AT5G03240	11719
AT5G03245	0
AT5G03250	330
AT5G03255	0
AT5G03260	731
AT5G03265	0
AT5G03270	0
AT5G03275	0
AT5G03280	2382
AT5G03285	0
AT5G03290	4799
AT5G03295	0
AT5G03300	7040
AT5G03305	0
AT5G03310	0
AT5G03315	0
AT5G03320	2387
AT5G03325	0
AT5G03330	488
AT5G03335	0
AT5G03340	832
AT5G03345	2118
AT5G03350	3888
AT5G03355	0
AT5G03360	0
AT5G03370	193
AT5G03375	0
AT5G03377	0
AT5G03380	49
AT5G03385	0
AT5G03390	868
AT5G03395	0
AT5G03400	0
AT5G03405	0
AT5G03406	271
AT5G03415	1545
AT5G03420	1254
AT5G03425	0
AT5G03430	879
AT5G03435	0
AT5G03440	711
AT5G03445	0
AT5G03450	1918
AT5G03452	0
AT5G03455	1797
AT5G03460	2861
AT5G03465	0
AT5G03470	608
AT5G03475	0
AT5G03480	0
AT5G03485	0
AT5G03490	0
AT5G03495	1
AT5G03500	273
AT5G03510	122
AT5G03515	0
AT5G03520	3505
AT5G03525	0
AT5G03530	1546
AT5G03535	0
AT5G03540	1807
AT5G03545	78
AT5G03550	0
AT5G03552	0
AT5G03553	0
AT5G03555	0
AT5G03560	844
AT5G03565	0
AT5G03570	0
AT5G03575	0
AT5G03580	0
AT5G03585	0
AT5G03590	0
AT5G03595	0
AT5G03600	0
AT5G03605	0
AT5G03610	2151
AT5G03615	184
AT5G03620	0
AT5G03625	0
AT5G03630	1951
AT5G03635	0
AT5G03640	0
AT5G03645	0
AT5G03650	2072
AT5G03660	4202
AT5G03668	0
AT5G03670	408
AT5G03680	683
AT5G03685	0
AT5G03690	334
AT5G03695	0
AT5G03700	248
AT5G03705	0
AT5G03710	0
AT5G03715	0
AT5G03720	1
AT5G03730	2286
AT5G03735	0
AT5G03740	9436
AT5G03745	0
AT5G03750	0
AT5G03755	0
AT5G03760	1308
AT5G03765	0
AT5G03770	0
AT5G03775	0
AT5G03780	455
AT5G03785	0
AT5G03790	1554
AT5G03795	0
AT5G03800	79
AT5G03805	0
AT5G03810	0
AT5G03815	0
AT5G03820	0
AT5G03825	0
AT5G03830	56
AT5G03835	0
AT5G03840	18
AT5G03845	0
AT5G03850	20913
AT5G03858	0
AT5G03860	0
AT5G03870	2593
AT5G03875	0
AT5G03880	1185
AT5G03885	403
AT5G03890	642
AT5G03900	1293
AT5G03905	255
AT5G03910	272
AT5G03915	0
AT5G03920	0
AT5G03925	0
AT5G03930	0
AT5G03935	0
AT5G03940	1740
AT5G03944	0
AT5G03945	0
AT5G03950	0
AT5G03955	0
AT5G03960	0
AT5G03965	0
AT5G03970	1244
AT5G03975	0
AT5G03980	0
AT5G03985	0
AT5G03990	395
AT5G03995	286
AT5G04000	40
AT5G04005	0
AT5G04010	0
AT5G04015	0
AT5G04020	575
AT5G04025	0
AT5G04030	0
AT5G04035	0
AT5G04040	1170
AT5G04045	0
AT5G04047	0
AT5G04050	958
AT5G04055	0
AT5G04060	391
AT5G04065	0
AT5G04070	336
AT5G04075	0
AT5G04080	1175
AT5G04085	0
AT5G04090	482
AT5G04105	0
AT5G04110	926
AT5G04115	0
AT5G04120	0
AT5G04125	0
AT5G04130	2934
AT5G04135	0
AT5G04140	2093
AT5G04145	0
AT5G04150	394
AT5G04160	996
AT5G04165	0
AT5G04170	1767
AT5G04175	0
AT5G04180	0
AT5G04185	0
AT5G04190	0
AT5G04195	0
AT5G04200	71
AT5G04205	0
AT5G04210	0
AT5G04215	0
AT5G04220	75
AT5G04225	0
AT5G04230	660
AT5G04235	49
AT5G04238	0
AT5G04240	1529
AT5G04245	0
AT5G04250	257
AT5G04255	0
AT5G04260	5
AT5G04267	0
AT5G04270	0
AT5G04275	0
AT5G04280	1590
AT5G04290	2679
AT5G04305	0
AT5G04310	21
AT5G04315	0
AT5G04320	857
AT5G04325	0
AT5G04330	0
AT5G04335	0
AT5G04340	187
AT5G04345	0
AT5G04347	0
AT5G04350	0
AT5G04355	0
AT5G04360	588
AT5G04365	0
AT5G04370	171
AT5G04375	0
AT5G04380	0
AT5G04385	0
AT5G04390	0
AT5G04395	0
AT5G04400	0
AT5G04405	0
AT5G04410	4511
AT5G04415	0
AT5G04420	1049
AT5G04425	0
AT5G04430	8675
AT5G04435	0
AT5G04440	1830
AT5G04445	0
AT5G04455	0
AT5G04460	868
AT5G04465	0
AT5G04470	68
AT5G04475	0
AT5G04480	922
AT5G04490	363
AT5G04495	0
AT5G04500	0
AT5G04505	0
AT5G04510	2466
AT5G04515	0
AT5G04520	408
AT5G04525	0
AT5G04530	1861
AT5G04540	145
AT5G04545	0
AT5G04550	3030
AT5G04560	2243
AT5G04575	0
AT5G04585	0
AT5G04590	9550
AT5G04595	0
AT5G04600	5707
AT5G04605	0
AT5G04610	0
AT5G04615	0
AT5G04620	922
AT5G04625	0
AT5G04630	258
AT5G04635	0
AT5G04640	0
AT5G04650	0
AT5G04660	0
AT5G04665	0
AT5G04670	719
AT5G04675	0
AT5G04680	369
AT5G04685	0
AT5G04690	93
AT5G04695	0
AT5G04700	656
AT5G04705	0
AT5G04710	604
AT5G04715	0
AT5G04720	916
AT5G04725	0
AT5G04730	0
AT5G04740	2467
AT5G04745	0
AT5G04750	954
AT5G04755	0
AT5G04760	0
AT5G04765	0
AT5G04770	188
AT5G04775	0
AT5G04780	272
AT5G04781	0
AT5G04785	0
AT5G04790	0
AT5G04795	0
AT5G04800	9364
AT5G04810	1747
AT5G04815	0
AT5G04820	583
AT5G04825	0
AT5G04830	1085
AT5G04840	993
AT5G04845	0
AT5G04850	835
AT5G04853	0
AT5G04855	0
AT5G04860	1389
AT5G04865	0
AT5G04870	0
AT5G04880	256
AT5G04885	6113
AT5G04890	21
AT5G04895	453
AT5G04900	337
AT5G04905	0
AT5G04910	548
AT5G04915	0
AT5G04920	1043
AT5G04925	0
AT5G04930	979
AT5G04933	0
AT5G04935	0
AT5G04937	0
AT5G04940	1764
AT5G04945	0
AT5G04950	369
AT5G04955	0
AT5G04960	0
AT5G04965	0
AT5G04970	0
AT5G04975	0
AT5G04980	327
AT5G04985	0
AT5G04990	1647
AT5G04995	0
AT5G05000	2507
AT5G05005	0
AT5G05010	10430
AT5G05015	0
AT5G05020	0
AT5G05025	0
AT5G05030	0
AT5G05035	0
AT5G05040	1
AT5G05045	0
AT5G05050	0
AT5G05055	0
AT5G05060	3399
AT5G05065	0
AT5G05070	0
AT5G05075	0
AT5G05080	6043
AT5G05085	0
AT5G05090	1
AT5G05095	0
AT5G05100	549
AT5G05105	0
AT5G05110	598
AT5G05113	0
AT5G05120	0
AT5G05125	0
AT5G05130	586
AT5G05135	0
AT5G05140	253
AT5G05150	0
AT5G05155	0
AT5G05160	1833
AT5G05170	9653
AT5G05175	0
AT5G05180	3180
AT5G05185	0
AT5G05190	210
AT5G05195	0
AT5G05200	2438
AT5G05205	0
AT5G05210	4174
AT5G05215	0
AT5G05220	0
AT5G05230	1383
AT5G05235	0
AT5G05240	862
AT5G05250	2221
AT5G05255	0
AT5G05260	0
AT5G05265	0
AT5G05270	826
AT5G05275	0
AT5G05280	0
AT5G05285	0
AT5G05290	0
AT5G05295	0
AT5G05300	0
AT5G05310	1
AT5G05315	0
AT5G05320	0
AT5G05325	0
AT5G05330	541
AT5G05335	0
AT5G05340	329
AT5G05350	71
AT5G05360	1090
AT5G05365	2
AT5G05370	1454
AT5G05375	0
AT5G05380	91
AT5G05385	0
AT5G05390	1
AT5G05395	0
AT5G05400	0
AT5G05410	48
AT5G05415	0
AT5G05420	0
AT5G05425	0
AT5G05430	0
AT5G05435	0
AT5G05440	0
AT5G05445	0
AT5G05450	1322
AT5G05455	0
AT5G05460	159
AT5G05465	0
AT5G05470	1082
AT5G05475	0
AT5G05480	564
AT5G05485	0
AT5G05490	0
AT5G05495	0
AT5G05500	0
AT5G05505	0
AT5G05510	599
AT5G05515	0
AT5G05520	3867
AT5G05525	0
AT5G05530	0
AT5G05535	0
AT5G05540	1746
AT5G05545	208
AT5G05550	17
AT5G05555	0
AT5G05560	1677
AT5G05565	0
AT5G05570	1063
AT5G05580	617
AT5G05585	0
AT5G05590	404
AT5G05598	0
AT5G05600	0
AT5G05605	0
AT5G05610	3003
AT5G05620	1404
AT5G05625	0
AT5G05630	147
AT5G05635	0
AT5G05640	1
AT5G05645	0
AT5G05650	0
AT5G05653	0
AT5G05657	0
AT5G05660	2690
AT5G05665	0
AT5G05670	2146
AT5G05675	0
AT5G05680	182
AT5G05685	0
AT5G05690	1347
AT5G05695	0
AT5G05700	436
AT5G05705	0
AT5G05710	451
AT5G05720	0
AT5G05725	0
AT5G05730	897
AT5G05735	0
AT5G05740	844
AT5G05745	0
AT5G05750	852
AT5G05755	0
AT5G05760	591
AT5G05765	0
AT5G05770	0
AT5G05780	3565
AT5G05785	0
AT5G05790	192
AT5G05795	0
AT5G05800	936
AT5G05805	0
AT5G05810	716
AT5G05815	0
AT5G05820	1113
AT5G05825	0
AT5G05830	1081
AT5G05835	0
AT5G05840	1
AT5G05845	0
AT5G05850	458
AT5G05855	0
AT5G05860	762
AT5G05865	0
AT5G05870	30
AT5G05875	0
AT5G05880	0
AT5G05885	0
AT5G05890	0
AT5G05895	0
AT5G05900	0
AT5G05905	0
AT5G05910	0
AT5G05915	0
AT5G05920	267
AT5G05925	0
AT5G05930	387
AT5G05935	0
AT5G05940	1507
AT5G05945	0
AT5G05950	1659
AT5G05955	0
AT5G05960	467
AT5G05965	0
AT5G05970	1239
AT5G05975	0
AT5G05980	1562
AT5G05985	0
AT5G05987	412
AT5G05990	833
AT5G05995	0
AT5G06000	127
AT5G06005	0
AT5G06010	0
AT5G06015	0
AT5G06020	0
AT5G06025	0
AT5G06030	0
AT5G06035	0
AT5G06040	0
AT5G06043	0
AT5G06045	0
AT5G06050	1922
AT5G06055	0
AT5G06060	2730
AT5G06065	0
AT5G06070	108
AT5G06075	0
AT5G06080	0
AT5G06085	0
AT5G06090	0
AT5G06095	0
AT5G06100	1024
AT5G06105	0
AT5G06110	4346
AT5G06115	0
AT5G06120	1632
AT5G06125	0
AT5G06130	502
AT5G06140	1944
AT5G06145	0
AT5G06150	4840
AT5G06155	0
AT5G06160	3221
AT5G06165	0
AT5G06170	0
AT5G06175	0
AT5G06180	117
AT5G06185	0
AT5G06190	30
AT5G06200	0
AT5G06205	0
AT5G06210	270
AT5G06220	1778
AT5G06230	0
AT5G06235	0
AT5G06240	720
AT5G06245	0
AT5G06250	324
AT5G06255	0
AT5G06260	1144
AT5G06265	466
AT5G06270	918
AT5G06275	0
AT5G06278	0
AT5G06280	4
AT5G06285	0
AT5G06290	2827
AT5G06295	0
AT5G06300	0
AT5G06305	66
AT5G06310	200
AT5G06320	150
AT5G06325	0
AT5G06330	10
AT5G06335	0
AT5G06340	977
AT5G06345	0
AT5G06350	1329
AT5G06360	10300
AT5G06365	0
AT5G06370	1686
AT5G06380	123
AT5G06385	0
AT5G06390	1636
AT5G06395	0
AT5G06400	27
AT5G06405	0
AT5G06410	683
AT5G06415	0
AT5G06420	1
AT5G06425	0
AT5G06430	471
AT5G06435	0
AT5G06440	818
AT5G06445	0
AT5G06450	428
AT5G06455	0
AT5G06460	2628
AT5G06465	0
AT5G06470	402
AT5G06475	0
AT5G06480	561
AT5G06490	0
AT5G06495	0
AT5G06500	0
AT5G06505	0
AT5G06510	1
AT5G06515	0
AT5G06520	0
AT5G06525	0
AT5G06530	4
AT5G06535	0
AT5G06540	80
AT5G06545	0
AT5G06550	3032
AT5G06560	2085
AT5G06565	0
AT5G06570	0
AT5G06575	0
AT5G06580	547
AT5G06585	0
AT5G06590	888
AT5G06595	0
AT5G06600	4494
AT5G06605	0
AT5G06610	455
AT5G06615	0
AT5G06620	684
AT5G06630	0
AT5G06634	291
AT5G06635	0
AT5G06640	0
AT5G06645	0
AT5G06650	0
AT5G06655	0
AT5G06660	2179
AT5G06665	0
AT5G06670	1020
AT5G06675	0
AT5G06680	2577
AT5G06685	0
AT5G06690	52
AT5G06695	0
AT5G06700	2565
AT5G06705	0
AT5G06710	88
AT5G06715	0
AT5G06720	0
AT5G06730	0
AT5G06735	0
AT5G06740	0
AT5G06745	0
AT5G06750	96
AT5G06755	0
AT5G06760	0
AT5G06765	0
AT5G06770	462
AT5G06775	0
AT5G06780	1306
AT5G06785	0
AT5G06790	0
AT5G06795	0
AT5G06800	161
AT5G06805	0
AT5G06810	1127
AT5G06811	370
AT5G06815	0
AT5G06820	0
AT5G06825	0
AT5G06830	89
AT5G06835	0
AT5G06839	0
AT5G06845	0
AT5G06850	292
AT5G06855	0
AT5G06860	0
AT5G06865	0
AT5G06870	443
AT5G06875	0
AT5G06880	0
AT5G06885	0
AT5G06890	0
AT5G06900	1
AT5G06905	0
AT5G06910	1128
AT5G06915	0
AT5G06920	0
AT5G06925	0
AT5G06930	0
AT5G06935	0
AT5G06940	644
AT5G06945	0
AT5G06950	576
AT5G06955	0
AT5G06960	189
AT5G06965	0
AT5G06970	1770
AT5G06975	0
AT5G06980	1
AT5G06985	0
AT5G06990	0
AT5G06995	0
AT5G07000	0
AT5G07005	0
AT5G07010	0
AT5G07015	0
AT5G07020	1050
AT5G07025	0
AT5G07030	12921
AT5G07035	0
AT5G07040	0
AT5G07050	0
AT5G07055	0
AT5G07060	0
AT5G07065	0
AT5G07070	0
AT5G07075	0
AT5G07080	428
AT5G07090	45889
AT5G07095	457
AT5G07100	0
AT5G07105	172
AT5G07110	0
AT5G07115	0
AT5G07120	324
AT5G07125	0
AT5G07130	7
AT5G07135	0
AT5G07140	287
AT5G07145	0
AT5G07150	0
AT5G07152	0
AT5G07155	0
AT5G07160	0
AT5G07165	0
AT5G07170	0
AT5G07175	0
AT5G07180	6817
AT5G07185	0
AT5G07190	151
AT5G07195	0
AT5G07200	0
AT5G07205	0
AT5G07210	0
AT5G07215	0
AT5G07220	147
AT5G07225	0
AT5G07230	7
AT5G07240	534
AT5G07250	143
AT5G07255	0
AT5G07260	0
AT5G07265	0
AT5G07270	549
AT5G07275	0
AT5G07280	1294
AT5G07285	0
AT5G07290	1302
AT5G07295	0
AT5G07300	901
AT5G07310	0
AT5G07315	0
AT5G07320	1550
AT5G07322	612
AT5G07325	0
AT5G07330	0
AT5G07335	0
AT5G07340	2914
AT5G07345	0
AT5G07350	10802
AT5G07355	0
AT5G07360	491
AT5G07365	0
AT5G07370	877
AT5G07380	0
AT5G07385	0
AT5G07390	0
AT5G07395	0
AT5G07400	0
AT5G07405	0
AT5G07410	0
AT5G07415	0
AT5G07420	0
AT5G07425	0
AT5G07430	0
AT5G07435	0
AT5G07440	2891
AT5G07445	0
AT5G07450	0
AT5G07455	0
AT5G07460	1773
AT5G07465	0
AT5G07470	1851
AT5G07475	1
AT5G07480	0
AT5G07485	0
AT5G07490	0
AT5G07495	0
AT5G07500	0
AT5G07505	0
AT5G07510	1
AT5G07515	0
AT5G07520	0
AT5G07525	0
AT5G07530	7
AT5G07535	0
AT5G07540	0
AT5G07545	0
AT5G07550	2
AT5G07555	0
AT5G07560	1
AT5G07565	0
AT5G07570	0
AT5G07571	0
AT5G07572	0
AT5G07575	0
AT5G07580	365
AT5G07585	0
AT5G07590	732
AT5G07595	0
AT5G07600	1
AT5G07605	0
AT5G07610	412
AT5G07615	0
AT5G07620	60
AT5G07625	0
AT5G07630	696
AT5G07635	0
AT5G07640	0
AT5G07650	236
AT5G07655	0
AT5G07660	192
AT5G07665	0
AT5G07670	565
AT5G07675	0
AT5G07680	0
AT5G07685	0
AT5G07690	2080
AT5G07695	0
AT5G07700	328
AT5G07705	0
AT5G07710	153
AT5G07715	0
AT5G07720	614
AT5G07725	0
AT5G07730	179
AT5G07735	0
AT5G07740	1464
AT5G07745	0
AT5G07760	0
AT5G07770	1878
AT5G07775	0
AT5G07780	0
AT5G07785	0
AT5G07790	266
AT5G07795	0
AT5G07800	324
AT5G07805	0
AT5G07810	458
AT5G07815	0
AT5G07820	40
AT5G07825	0
AT5G07830	306
AT5G07835	0
AT5G07840	592
AT5G07845	0
AT5G07850	0
AT5G07855	0
AT5G07860	62
AT5G07865	0
AT5G07870	204
AT5G07875	0
AT5G07880	1
AT5G07885	0
AT5G07890	559
AT5G07895	0
AT5G07900	646
AT5G07905	0
AT5G07910	339
AT5G07915	0
AT5G07920	697
AT5G07925	0
AT5G07930	0
AT5G07935	0
AT5G07940	1709
AT5G07945	0
AT5G07950	18
AT5G07955	0
AT5G07960	2047
AT5G07965	0
AT5G07970	2377
AT5G07975	0
AT5G07980	175
AT5G07985	0
AT5G07990	99
AT5G07995	0
AT5G08000	8484
AT5G08005	0
AT5G08010	584
AT5G08015	0
AT5G08020	1578
AT5G08025	0
AT5G08030	0
AT5G08035	0
AT5G08040	6021
AT5G08045	0
AT5G08050	990
AT5G08055	0
AT5G08060	4487
AT5G08065	0
AT5G08070	0
AT5G08075	0
AT5G08080	1370
AT5G08085	0
AT5G08090	0
AT5G08095	0
AT5G08100	2091
AT5G08105	0
AT5G08110	366
AT5G08115	0
AT5G08120	1384
AT5G08125	0
AT5G08130	1448
AT5G08135	0
AT5G08139	0
AT5G08141	0
AT5G08150	140
AT5G08160	1007
AT5G08165	0
AT5G08170	1621
AT5G08175	0
AT5G08180	12415
AT5G08185	14
AT5G08190	1051
AT5G08195	0
AT5G08200	635
AT5G08205	0
AT5G08210	0
AT5G08215	0
AT5G08225	0
AT5G08230	620
AT5G08235	0
AT5G08240	0
AT5G08250	0
AT5G08255	0
AT5G08260	3427
AT5G08265	0
AT5G08270	0
AT5G08275	0
AT5G08280	6013
AT5G08285	0
AT5G08290	7003
AT5G08300	5098
AT5G08305	0
AT5G08310	976
AT5G08315	0
AT5G08320	337
AT5G08330	1535
AT5G08335	329
AT5G08340	170
AT5G08350	0
AT5G08360	0
AT5G08370	196
AT5G08375	0
AT5G08380	1160
AT5G08385	0
AT5G08390	564
AT5G08391	0
AT5G08395	0
AT5G08400	502
AT5G08410	366
AT5G08415	703
AT5G08420	3124
AT5G08425	0
AT5G08430	454
AT5G08435	0
AT5G08440	550
AT5G08445	0
AT5G08450	2609
AT5G08455	0
AT5G08460	0
AT5G08465	0
AT5G08470	322
AT5G08475	0
AT5G08480	0
AT5G08485	0
AT5G08490	133
AT5G08495	86
AT5G08500	1011
AT5G08505	0
AT5G08510	612
AT5G08515	89
AT5G08520	255
AT5G08525	0
AT5G08530	11501
AT5G08535	246
AT5G08540	2600
AT5G08550	746
AT5G08560	2469
AT5G08565	489
AT5G08570	4121
AT5G08575	0
AT5G08580	1888
AT5G08585	0
AT5G08590	2232
AT5G08595	1
AT5G08600	262
AT5G08605	0
AT5G08610	2678
AT5G08615	0
AT5G08620	2232
AT5G08630	1080
AT5G08635	0
AT5G08640	769
AT5G08645	0
AT5G08650	857
AT5G08655	0
AT5G08660	359
AT5G08665	0
AT5G08670	12585
AT5G08675	0
AT5G08680	7337
AT5G08685	0
AT5G08690	14655
AT5G08695	0
AT5G08705	0
AT5G08710	2
AT5G08712	0
AT5G08715	0
AT5G08717	0
AT5G08720	691
AT5G08725	0
AT5G08730	0
AT5G08735	0
AT5G08740	699
AT5G08745	0
AT5G08750	173
AT5G08755	0
AT5G08760	0
AT5G08765	0
AT5G08770	131
AT5G08775	0
AT5G08780	271
AT5G08785	0
AT5G08790	445
AT5G08800	0
AT5G08805	0
AT5G08810	0
AT5G08815	0
AT5G08820	0
AT5G08825	0
AT5G08830	0
AT5G08835	0
AT5G08840	0
AT5G08845	0
AT5G08850	0
AT5G08855	220
AT5G08860	0
AT5G08865	0
AT5G08870	0
AT5G08875	0
AT5G08880	0
AT5G08885	0
AT5G08890	0
AT5G08895	0
AT5G08900	0
AT5G08905	0
AT5G08910	0
AT5G08915	0
AT5G08920	0
AT5G08925	0
AT5G08930	0
AT5G08935	0
AT5G08940	0
AT5G08945	0
AT5G08950	0
AT5G08955	0
AT5G08960	0
AT5G08965	0
AT5G08970	0
AT5G08975	0
AT5G08980	0
AT5G08985	0
AT5G08990	0
AT5G08995	0
AT5G09000	0
AT5G09005	0
AT5G09010	0
AT5G09015	0
AT5G09020	0
AT5G09025	0
AT5G09030	0
AT5G09035	0
AT5G09040	0
AT5G09045	0
AT5G09050	0
AT5G09055	0
AT5G09060	0
AT5G09065	0
AT5G09070	0
AT5G09080	0
AT5G09085	0
AT5G09090	0
AT5G09095	0
AT5G09100	0
AT5G09105	0
AT5G09110	0
AT5G09120	0
AT5G09125	161
AT5G09130	0
AT5G09135	0
AT5G09140	0
AT5G09145	0
AT5G09150	0
AT5G09155	0
AT5G09160	0
AT5G09165	0
AT5G09170	0
AT5G09175	0
AT5G09185	0
AT5G09190	0
AT5G09195	0
AT5G09200	0
AT5G09205	0
AT5G09210	0
AT5G09215	0
AT5G09220	44189
AT5G09225	555
AT5G09230	149
AT5G09235	0
AT5G09240	665
AT5G09245	0
AT5G09250	1577
AT5G09255	0
AT5G09260	176
AT5G09265	0
AT5G09270	1263
AT5G09275	0
AT5G09280	0
AT5G09285	0
AT5G09290	0
AT5G09295	0
AT5G09300	0
AT5G09305	0
AT5G09310	687
AT5G09315	222
AT5G09320	0
AT5G09325	0
AT5G09330	1723
AT5G09335	0
AT5G09340	0
AT5G09345	0
AT5G09350	200
AT5G09360	0
AT5G09365	0
AT5G09370	0
AT5G09375	0
AT5G09380	480
AT5G09385	0
AT5G09390	1934
AT5G09395	0
AT5G09400	1533
AT5G09405	0
AT5G09410	295
AT5G09415	0
AT5G09420	473
AT5G09425	0
AT5G09430	179
AT5G09435	0
AT5G09440	1273
AT5G09443	0
AT5G09445	0
AT5G09450	803
AT5G09455	0
AT5G09460	5603
AT5G09465	0
AT5G09470	0
AT5G09475	0
AT5G09480	0
AT5G09490	0
AT5G09495	0
AT5G09500	1
AT5G09505	0
AT5G09510	16066
AT5G09513	0
AT5G09515	0
AT5G09520	0
AT5G09530	14
AT5G09535	0
AT5G09540	0
AT5G09545	0
AT5G09550	0
AT5G09555	0
AT5G09560	0
AT5G09565	0
AT5G09570	0
AT5G09580	399
AT5G09585	0
AT5G09590	4879
AT5G09595	0
AT5G09600	197
AT5G09605	0
AT5G09610	0
AT5G09615	0
AT5G09620	2717
AT5G09630	10
AT5G09635	0
AT5G09640	0
AT5G09645	0
AT5G09650	8762
AT5G09655	0
AT5G09660	1188
AT5G09665	0
AT5G09670	774
AT5G09675	0
AT5G09680	969
AT5G09685	0
AT5G09690	64
AT5G09695	0
AT5G09700	0
AT5G09705	0
AT5G09710	1
AT5G09711	0
AT5G09715	0
AT5G09720	0
AT5G09730	21
AT5G09735	0
AT5G09740	995
AT5G09750	0
AT5G09755	0
AT5G09760	1422
AT5G09765	0
AT5G09770	3206
AT5G09775	0
AT5G09780	0
AT5G09785	0
AT5G09790	481
AT5G09795	0
AT5G09800	227
AT5G09805	0
AT5G09810	32960
AT5G09815	0
AT5G09820	199
AT5G09825	0
AT5G09830	674
AT5G09835	0
AT5G09840	1850
AT5G09845	0
AT5G09850	2191
AT5G09855	0
AT5G09860	1719
AT5G09865	0
AT5G09870	3981
AT5G09875	0
AT5G09876	0
AT5G09880	2813
AT5G09885	0
AT5G09890	663
AT5G09895	0
AT5G09900	4769
AT5G09910	0
AT5G09915	0
AT5G09920	2443
AT5G09925	0
AT5G09930	0
AT5G09940	0
AT5G09945	0
AT5G09950	0
AT5G09955	0
AT5G09960	529
AT5G09965	0
AT5G09970	1267
AT5G09975	0
AT5G09976	0
AT5G09978	0
AT5G09980	0
AT5G09990	0
AT5G09995	549
AT5G10000	0
AT5G10010	4278
AT5G10020	2182
AT5G10030	428
AT5G10040	0
AT5G10050	543
AT5G10060	1558
AT5G10070	590
AT5G10080	148
AT5G10090	0
AT5G10100	77
AT5G10110	364
AT5G10120	0
AT5G10130	0
AT5G10140	593
AT5G10150	40
AT5G10160	2331
AT5G10170	5471
AT5G10180	21009
AT5G10190	289
AT5G10200	1061
AT5G10210	0
AT5G10220	0
AT5G10230	0
AT5G10235	0
AT5G10240	2355
AT5G10250	0
AT5G10260	113
AT5G10270	727
AT5G10278	0
AT5G10280	198
AT5G10290	894
AT5G10300	245
AT5G10310	521
AT5G10320	8
AT5G10330	106
AT5G10336	0
AT5G10340	148
AT5G10350	1255
AT5G10360	36863
AT5G10370	361
AT5G10380	0
AT5G10390	6431
AT5G10400	14292
AT5G10410	0
AT5G10420	0
AT5G10430	0
AT5G10435	0
AT5G10440	774
AT5G10450	20238
AT5G10455	0
AT5G10460	537
AT5G10470	756
AT5G10480	2195
AT5G10490	1472
AT5G10500	0
AT5G10510	612
AT5G10520	214
AT5G10525	0
AT5G10530	0
AT5G10540	2560
AT5G10550	3248
AT5G10560	3347
AT5G10570	42
AT5G10572	218
AT5G10580	480
AT5G10590	0
AT5G10600	0
AT5G10605	0
AT5G10610	1007
AT5G10620	201
AT5G10625	0
AT5G10630	1289
AT5G10650	537
AT5G10660	0
AT5G10670	0
AT5G10680	94
AT5G10690	1589
AT5G10695	0
AT5G10700	0
AT5G10710	758
AT5G10720	0
AT5G10730	1914
AT5G10740	1
AT5G10745	1083
AT5G10750	479
AT5G10760	0
AT5G10770	458
AT5G10780	5134
AT5G10790	665
AT5G10800	0
AT5G10810	2450
AT5G10820	611
AT5G10830	414
AT5G10840	3145
AT5G10850	309
AT5G10860	9872
AT5G10870	2
AT5G10880	0
AT5G10890	0
AT5G10900	71
AT5G10910	2034
AT5G10920	4764
AT5G10930	321
AT5G10940	689
AT5G10945	0
AT5G10946	14
AT5G10950	2492
AT5G10960	9376
AT5G10965	144
AT5G10970	0
AT5G10980	10112
AT5G10990	0
AT5G11000	1440
AT5G11010	1685
AT5G11020	1128
AT5G11030	884
AT5G11040	2294
AT5G11050	0
AT5G11060	282
AT5G11070	109
AT5G11080	0
AT5G11090	601
AT5G11100	4
AT5G11110	167
AT5G11130	0
AT5G11140	0
AT5G11150	3133
AT5G11160	1062
AT5G11170	10031
AT5G11180	0
AT5G11190	0
AT5G11200	8511
AT5G11210	0
AT5G11220	0
AT5G11225	0
AT5G11230	670
AT5G11240	2332
AT5G11242	1
AT5G11250	693
AT5G11260	601
AT5G11270	843
AT5G11280	2010
AT5G11290	0
AT5G11300	760
AT5G11310	1274
AT5G11320	687
AT5G11325	0
AT5G11330	762
AT5G11340	2056
AT5G11350	668
AT5G11360	11
AT5G11370	0
AT5G11380	601
AT5G11390	738
AT5G11400	0
AT5G11410	429
AT5G11412	0
AT5G11416	0
AT5G11420	1545
AT5G11425	0
AT5G11430	1736
AT5G11440	0
AT5G11450	2616
AT5G11460	178
AT5G11470	358
AT5G11475	0
AT5G11480	2781
AT5G11490	1810
AT5G11500	6845
AT5G11510	1667
AT5G11520	1169
AT5G11530	1390
AT5G11540	0
AT5G11550	2289
AT5G11560	11361
AT5G11565	0
AT5G11570	0
AT5G11580	1552
AT5G11590	14
AT5G11600	161
AT5G11610	0
AT5G11620	0
AT5G11630	2065
AT5G11640	556
AT5G11650	874
AT5G11660	0
AT5G11670	3719
AT5G11680	121
AT5G11690	1016
AT5G11700	3525
AT5G11710	3393
AT5G11720	229
AT5G11730	1822
AT5G11740	16952
AT5G11750	837
AT5G11760	2440
AT5G11770	3739
AT5G11780	793
AT5G11790	1474
AT5G11800	638
AT5G11810	1034
AT5G11820	0
AT5G11830	0
AT5G11840	150
AT5G11850	1309
AT5G11860	1924
AT5G11870	110
AT5G11880	4517
AT5G11890	501
AT5G11900	1920
AT5G11910	914
AT5G11920	0
AT5G11930	868
AT5G11940	0
AT5G11950	255
AT5G11960	1132
AT5G11970	55
AT5G11975	0
AT5G11977	0
AT5G11980	1162
AT5G11990	6
AT5G12000	0
AT5G12010	983
AT5G12020	0
AT5G12030	0
AT5G12040	1833
AT5G12043	0
AT5G12050	696
AT5G12060	0
AT5G12070	0
AT5G12080	5133
AT5G12085	0
AT5G12090	0
AT5G12100	205
AT5G12110	500
AT5G12120	1462
AT5G12130	299
AT5G12140	17183
AT5G12150	5140
AT5G12170	131
AT5G12180	0
AT5G12190	1016
AT5G12200	1091
AT5G12210	1447
AT5G12220	595
AT5G12230	1067
AT5G12235	2
AT5G12236	0
AT5G12240	1730
AT5G12250	5505
AT5G12260	184
AT5G12270	0
AT5G12280	0
AT5G12290	650
AT5G12300	107
AT5G12310	668
AT5G12320	1240
AT5G12330	1131
AT5G12340	0
AT5G12350	1465
AT5G12360	1131
AT5G12370	3196
AT5G12380	0
AT5G12390	139
AT5G12400	2677
AT5G12410	2786
AT5G12420	306
AT5G12430	461
AT5G12440	1604
AT5G12450	0
AT5G12460	0
AT5G12470	1056
AT5G12480	2264
AT5G12840	1356
AT5G12850	2577
AT5G12860	3587
AT5G12870	298
AT5G12880	111
AT5G12890	214
AT5G12900	244
AT5G12910	0
AT5G12920	12
AT5G12930	412
AT5G12940	28
AT5G12950	988
AT5G12960	7
AT5G12970	529
AT5G12980	515
AT5G12990	0
AT5G13000	12456
AT5G13010	2374
AT5G13020	3485
AT5G13030	1627
AT5G13050	956
AT5G13060	1133
AT5G13070	785
AT5G13080	0
AT5G13090	834
AT5G13100	4648
AT5G13110	1069
AT5G13120	3438
AT5G13130	89
AT5G13140	3003
AT5G13150	0
AT5G13160	652
AT5G13170	0
AT5G13180	915
AT5G13181	0
AT5G13190	30
AT5G13200	1
AT5G13205	0
AT5G13210	0
AT5G13220	315
AT5G13225	0
AT5G13230	0
AT5G13240	505
AT5G13250	194
AT5G13260	788
AT5G13270	70
AT5G13280	3235
AT5G13290	920
AT5G13295	0
AT5G13300	5842
AT5G13310	203
AT5G13320	0
AT5G13330	0
AT5G13340	628
AT5G13350	0
AT5G13360	504
AT5G13370	0
AT5G13380	2
AT5G13390	2105
AT5G13400	610
AT5G13410	64
AT5G13420	6116
AT5G13430	4704
AT5G13440	4366
AT5G13450	12086
AT5G13460	654
AT5G13470	694
AT5G13475	0
AT5G13480	684
AT5G13485	0
AT5G13490	1606
AT5G13500	815
AT5G13510	1971
AT5G13520	2440
AT5G13530	3109
AT5G13548	0
AT5G13550	415
AT5G13560	2381
AT5G13565	0
AT5G13570	1421
AT5G13580	0
AT5G13590	457
AT5G13600	0
AT5G13610	617
AT5G13620	0
AT5G13630	5112
AT5G13640	1606
AT5G13650	5542
AT5G13655	0
AT5G13660	457
AT5G13670	0
AT5G13680	2999
AT5G13690	730
AT5G13700	112
AT5G13710	7083
AT5G13720	14
AT5G13730	2
AT5G13740	1489
AT5G13750	45
AT5G13760	739
AT5G13770	7
AT5G13780	8902
AT5G13790	1793
AT5G13800	416
AT5G13810	2311
AT5G13820	41
AT5G13825	0
AT5G13830	15
AT5G13840	1073
AT5G13845	0
AT5G13850	9888
AT5G13860	414
AT5G13870	45
AT5G13880	116
AT5G13887	0
AT5G13890	909
AT5G13900	0
AT5G13910	0
AT5G13920	3
AT5G13930	2880
AT5G13940	0
AT5G13950	507
AT5G13960	2338
AT5G13970	1246
AT5G13980	4030
AT5G13990	0
AT5G14000	287
AT5G14010	0
AT5G14020	0
AT5G14030	7071
AT5G14035	0
AT5G14040	18587
AT5G14050	4460
AT5G14060	5838
AT5G14070	12
AT5G14080	608
AT5G14090	764
AT5G14100	995
AT5G14105	1704
AT5G14110	0
AT5G14120	552
AT5G14130	0
AT5G14140	621
AT5G14150	0
AT5G14160	0
AT5G14170	1611
AT5G14180	0
AT5G14200	15475
AT5G14210	1528
AT5G14220	1834
AT5G14230	181
AT5G14240	2049
AT5G14250	2236
AT5G14260	1946
AT5G14270	2536
AT5G14275	0
AT5G14280	656
AT5G14285	145
AT5G14290	0
AT5G14300	0
AT5G14310	21
AT5G14320	6539
AT5G14330	1
AT5G14340	0
AT5G14345	0
AT5G14350	51
AT5G14360	127
AT5G14370	3024
AT5G14380	177
AT5G14390	912
AT5G14400	0
AT5G14410	493
AT5G14420	626
AT5G14430	1912
AT5G14440	1892
AT5G14450	387
AT5G14460	1086
AT5G14470	0
AT5G14480	401
AT5G14490	0
AT5G14495	0
AT5G14500	681
AT5G14510	6
AT5G14515	0
AT5G14520	8454
AT5G14530	75
AT5G14540	1810
AT5G14545	0
AT5G14550	1191
AT5G14560	0
AT5G14565	0
AT5G14570	432
AT5G14580	2044
AT5G14590	2075
AT5G14600	1059
AT5G14602	0
AT5G14610	2800
AT5G14620	669
AT5G14640	4601
AT5G14650	82
AT5G14660	1432
AT5G14670	0
AT5G14680	839
AT5G14690	0
AT5G14700	80
AT5G14710	238
AT5G14720	818
AT5G14730	0
AT5G14740	208
AT5G14750	1
AT5G14760	817
AT5G14770	209
AT5G14780	899
AT5G14790	755
AT5G14800	6707
AT5G14810	0
AT5G14820	0
AT5G14830	39
AT5G14840	578
AT5G14850	394
AT5G14860	88
AT5G14870	0
AT5G14880	344
AT5G14890	159
AT5G14895	0
AT5G14900	0
AT5G14910	3824
AT5G14920	2011
AT5G14930	294
AT5G14940	5
AT5G14950	2044
AT5G14960	649
AT5G14970	396
AT5G14980	0
AT5G14990	0
AT5G14995	0
AT5G15000	0
AT5G15008	0
AT5G15010	27
AT5G15020	1032
AT5G15022	147
AT5G15025	6
AT5G15030	0
AT5G15040	0
AT5G15050	912
AT5G15060	0
AT5G15070	125
AT5G15080	2468
AT5G15090	10522
AT5G15100	285
AT5G15110	0
AT5G15120	324
AT5G15130	0
AT5G15140	0
AT5G15150	0
AT5G15160	1410
AT5G15170	879
AT5G15175	0
AT5G15180	0
AT5G15190	433
AT5G15200	55533
AT5G15210	870
AT5G15220	924
AT5G15230	15779
AT5G15240	0
AT5G15250	0
AT5G15260	767
AT5G15265	115
AT5G15270	927
AT5G15280	767
AT5G15290	76
AT5G15300	3
AT5G15310	0
AT5G15320	4963
AT5G15330	340
AT5G15340	173
AT5G15350	3772
AT5G15360	0
AT5G15380	0
AT5G15390	545
AT5G15400	2892
AT5G15410	560
AT5G15420	0
AT5G15430	0
AT5G15440	356
AT5G15450	974
AT5G15460	1417
AT5G15470	723
AT5G15480	0
AT5G15490	7593
AT5G15500	0
AT5G15510	1097
AT5G15520	1539
AT5G15530	1430
AT5G15533	0
AT5G15537	0
AT5G15540	1127
AT5G15546	0
AT5G15550	2723
AT5G15560	0
AT5G15570	2497
AT5G15580	2424
AT5G15581	0
AT5G15600	619
AT5G15610	3661
AT5G15620	0
AT5G15630	75
AT5G15640	2117
AT5G15650	10433
AT5G15660	0
AT5G15670	0
AT5G15680	2200
AT5G15685	0
AT5G15690	0
AT5G15700	1001
AT5G15710	488
AT5G15720	0
AT5G15725	0
AT5G15730	361
AT5G15740	1443
AT5G15745	0
AT5G15750	2992
AT5G15760	753
AT5G15770	0
AT5G15780	21
AT5G15790	472
AT5G15800	0
AT5G15802	756
AT5G15805	0
AT5G15810	1494
AT5G15815	0
AT5G15820	147
AT5G15830	0
AT5G15833	0
AT5G15840	0
AT5G15843	0
AT5G15845	0
AT5G15850	0
AT5G15853	0
AT5G15860	451
AT5G15870	594
AT5G15880	470
AT5G15890	41
AT5G15900	0
AT5G15910	1736
AT5G15920	1860
AT5G15930	1432
AT5G15940	0
AT5G15950	119
AT5G15960	514
AT5G15970	3169
AT5G15980	1903
AT5G15990	0
AT5G15995	0
AT5G16000	2067
AT5G16010	312
AT5G16020	0
AT5G16023	0
AT5G16030	110
AT5G16040	991
AT5G16050	12434
AT5G16060	1973
AT5G16070	3302
AT5G16080	170
AT5G16090	0
AT5G16100	0
AT5G16110	2250
AT5G16120	1047
AT5G16130	36369
AT5G16140	196
AT5G16150	4044
AT5G16160	731
AT5G16170	0
AT5G16180	666
AT5G16190	0
AT5G16200	10
AT5G16210	1580
AT5G16220	450
AT5G16230	0
AT5G16235	0
AT5G16240	0
AT5G16250	10576
AT5G16260	1359
AT5G16270	2813
AT5G16280	1688
AT5G16285	0
AT5G16290	1184
AT5G16300	2124
AT5G16310	732
AT5G16320	44
AT5G16330	0
AT5G16336	0
AT5G16340	0
AT5G16350	0
AT5G16360	733
AT5G16370	116
AT5G16375	0
AT5G16380	217
AT5G16390	3066
AT5G16400	853
AT5G16410	0
AT5G16420	787
AT5G16430	0
AT5G16440	3849
AT5G16450	641
AT5G16453	0
AT5G16460	0
AT5G16470	6096
AT5G16480	644
AT5G16486	2
AT5G16490	0
AT5G16500	0
AT5G16505	1647
AT5G16510	2451
AT5G16520	582
AT5G16530	138
AT5G16540	578
AT5G16550	1256
AT5G16560	1347
AT5G16570	204
AT5G16580	0
AT5G16590	422
AT5G16600	6
AT5G16610	161
AT5G16620	2564
AT5G16630	1060
AT5G16640	1
AT5G16650	1904
AT5G16660	1654
AT5G16680	875
AT5G16690	391
AT5G16700	0
AT5G16710	1418
AT5G16715	2363
AT5G16720	1144
AT5G16730	4014
AT5G16740	0
AT5G16750	1563
AT5G16760	4568
AT5G16770	0
AT5G16780	2632
AT5G16790	614
AT5G16800	762
AT5G16810	581
AT5G16820	676
AT5G16830	481
AT5G16840	898
AT5G16850	84
AT5G16860	356
AT5G16870	282
AT5G16880	2001
AT5G16890	314
AT5G16900	0
AT5G16910	2199
AT5G16920	7
AT5G16930	1504
AT5G16940	0
AT5G16950	1251
AT5G16960	3
AT5G16970	1
AT5G16980	1
AT5G16990	1680
AT5G17000	473
AT5G17010	687
AT5G17020	6506
AT5G17030	0
AT5G17040	0
AT5G17050	945
AT5G17060	599
AT5G17070	1805
AT5G17080	0
AT5G17090	1
AT5G17100	0
AT5G17110	0
AT5G17120	0
AT5G17125	0
AT5G17130	0
AT5G17140	0
AT5G17150	0
AT5G17160	4530
AT5G17165	0
AT5G17167	0
AT5G17170	5
AT5G17180	0
AT5G17190	2546
AT5G17200	0
AT5G17210	605
AT5G17220	550
AT5G17230	1009
AT5G17240	575
AT5G17250	419
AT5G17260	186
AT5G17270	931
AT5G17280	0
AT5G17290	90
AT5G17300	1
AT5G17305	0
AT5G17310	1221
AT5G17320	0
AT5G17330	229
AT5G17340	1
AT5G17345	0
AT5G17350	0
AT5G17360	0
AT5G17370	834
AT5G17380	735
AT5G17390	1
AT5G17400	335
AT5G17410	1467
AT5G17420	871
AT5G17430	0
AT5G17440	1239
AT5G17450	0
AT5G17460	483
AT5G17470	0
AT5G17480	0
AT5G17490	76
AT5G17500	0
AT5G17510	3255
AT5G17520	1048
AT5G17522	0
AT5G17523	0
AT5G17530	739
AT5G17540	0
AT5G17550	531
AT5G17560	1643
AT5G17570	1
AT5G17580	0
AT5G17590	0
AT5G17600	0
AT5G17610	1441
AT5G17620	822
AT5G17630	2813
AT5G17640	480
AT5G17650	752
AT5G17660	480
AT5G17670	441
AT5G17680	1
AT5G17690	521
AT5G17700	2
AT5G17710	1782
AT5G17720	0
AT5G17725	0
AT5G17730	0
AT5G17740	0
AT5G17750	0
AT5G17760	966
AT5G17770	7770
AT5G17780	0
AT5G17790	598
AT5G17800	769
AT5G17810	0
AT5G17820	0
AT5G17830	0
AT5G17840	551
AT5G17847	0
AT5G17850	644
AT5G17860	0
AT5G17870	6933
AT5G17880	451
AT5G17890	1233
AT5G17900	1558
AT5G17910	731
AT5G17920	44166
AT5G17930	1377
AT5G17950	0
AT5G17960	0
AT5G17970	0
AT5G17980	767
AT5G17990	1162
AT5G18000	0
AT5G18005	0
AT5G18010	0
AT5G18015	0
AT5G18020	0
AT5G18030	54
AT5G18037	0
AT5G18040	703
AT5G18050	1
AT5G18060	0
AT5G18065	0
AT5G18070	519
AT5G18080	0
AT5G18085	0
AT5G18090	0
AT5G18100	499
AT5G18110	2675
AT5G18120	842
AT5G18130	1
AT5G18140	294
AT5G18150	0
AT5G18160	0
AT5G18170	3590
AT5G18180	0
AT5G18190	2739
AT5G18200	596
AT5G18202	0
AT5G18210	349
AT5G18220	0
AT5G18230	5416
AT5G18240	25
AT5G18245	83
AT5G18250	208
AT5G18255	535
AT5G18260	0
AT5G18270	160
AT5G18280	372
AT5G18290	671
AT5G18300	0
AT5G18310	1296
AT5G18320	0
AT5G18330	0
AT5G18340	0
AT5G18350	0
AT5G18360	645
AT5G18370	4
AT5G18380	44645
AT5G18390	116
AT5G18400	4336
AT5G18403	0
AT5G18404	0
AT5G18407	0
AT5G18410	1605
AT5G18420	2266
AT5G18430	0
AT5G18440	414
AT5G18450	0
AT5G18460	1166
AT5G18470	0
AT5G18475	317
AT5G18480	1989
AT5G18490	368
AT5G18500	3963
AT5G18510	0
AT5G18520	2849
AT5G18525	1808
AT5G18540	315
AT5G18550	757
AT5G18560	0
AT5G18570	517
AT5G18580	2235
AT5G18590	1669
AT5G18600	352
AT5G18610	1444
AT5G18620	4423
AT5G18630	151
AT5G18633	0
AT5G18636	0
AT5G18640	411
AT5G18650	1196
AT5G18660	2630
AT5G18661	0
AT5G18670	118
AT5G18680	380
AT5G18690	1515
AT5G18700	1765
AT5G18705	0
AT5G18710	0
AT5G18720	18
AT5G18730	0
AT5G18735	0
AT5G18740	0
AT5G18748	0
AT5G18750	1165
AT5G18755	0
AT5G18760	105
AT5G18770	637
AT5G18780	0
AT5G18790	1207
AT5G18800	3442
AT5G18810	192
AT5G18820	1552
AT5G18830	1116
AT5G18840	0
AT5G18850	260
AT5G18860	207
AT5G18870	0
AT5G18880	0
AT5G18890	0
AT5G18900	794
AT5G18910	0
AT5G18920	562
AT5G18930	374
AT5G18933	0
AT5G18937	0
AT5G18940	3012
AT5G18950	183
AT5G18960	1270
AT5G18970	440
AT5G18980	788
AT5G18990	0
AT5G19000	837
AT5G19010	2151
AT5G19015	0
AT5G19020	217
AT5G19025	82
AT5G19030	307
AT5G19040	175
AT5G19050	839
AT5G19060	76
AT5G19070	201
AT5G19080	250
AT5G19090	2239
AT5G19095	0
AT5G19097	0
AT5G19100	243
AT5G19110	497
AT5G19120	275
AT5G19130	1057
AT5G19140	6154
AT5G19150	132
AT5G19151	2
AT5G19160	405
AT5G19165	0
AT5G19170	0
AT5G19172	0
AT5G19175	0
AT5G19180	3744
AT5G19190	336
AT5G19200	400
AT5G19210	0
AT5G19220	63
AT5G19221	0
AT5G19230	0
AT5G19240	6
AT5G19250	3183
AT5G19260	3171
AT5G19270	0
AT5G19280	1162
AT5G19290	2988
AT5G19300	1721
AT5G19310	497
AT5G19315	0
AT5G19320	2406
AT5G19330	2325
AT5G19340	267
AT5G19350	4840
AT5G19360	0
AT5G19370	1670
AT5G19380	1525
AT5G19390	1780
AT5G19400	2686
AT5G19410	0
AT5G19420	560
AT5G19430	299
AT5G19440	7745
AT5G19450	2151
AT5G19460	465
AT5G19470	0
AT5G19473	0
AT5G19480	218
AT5G19485	1356
AT5G19490	0
AT5G19500	97
AT5G19510	21658
AT5G19520	460
AT5G19530	1714
AT5G19540	280
AT5G19550	4136
AT5G19560	0
AT5G19570	185
AT5G19580	0
AT5G19590	3358
AT5G19595	0
AT5G19600	229
AT5G19610	0
AT5G19620	1134
AT5G19630	1286
AT5G19633	0
AT5G19640	1
AT5G19650	2
AT5G19660	1834
AT5G19670	786
AT5G19675	0
AT5G19680	2429
AT5G19690	7048
AT5G19700	0
AT5G19710	0
AT5G19720	0
AT5G19730	455
AT5G19740	30
AT5G19750	3751
AT5G19760	7421
AT5G19770	10130
AT5G19780	18215
AT5G19790	0
AT5G19800	0
AT5G19810	0
AT5G19820	3283
AT5G19830	8
AT5G19840	15
AT5G19850	257
AT5G19855	400
AT5G19860	1343
AT5G19870	135
AT5G19875	480
AT5G19880	0
AT5G19890	0
AT5G19900	1632
AT5G19910	1252
AT5G19920	1364
AT5G19930	10
AT5G19940	2365
AT5G19950	148
AT5G19960	262
AT5G19970	45
AT5G19980	586
AT5G19990	6988
AT5G20000	1506
AT5G20010	17172
AT5G20020	14166
AT5G20030	276
AT5G20040	591
AT5G20045	0
AT5G20050	182
AT5G20060	3434
AT5G20070	1746
AT5G20080	6714
AT5G20090	3082
AT5G20100	0
AT5G20110	1
AT5G20120	99
AT5G20130	2183
AT5G20140	736
AT5G20150	446
AT5G20160	14558
AT5G20165	933
AT5G20170	749
AT5G20180	1749
AT5G20190	3769
AT5G20200	1126
AT5G20220	198
AT5G20225	0
AT5G20230	0
AT5G20240	0
AT5G20250	689
AT5G20260	423
AT5G20270	383
AT5G20280	655
AT5G20290	70687
AT5G20300	1043
AT5G20310	0
AT5G20320	932
AT5G20330	0
AT5G20340	0
AT5G20350	2479
AT5G20360	1182
AT5G20370	0
AT5G20380	488
AT5G20390	0
AT5G20400	0
AT5G20410	0
AT5G20420	0
AT5G20430	0
AT5G20440	0
AT5G20447	0
AT5G20450	248
AT5G20460	0
AT5G20470	0
AT5G20480	177
AT5G20490	1517
AT5G20500	4719
AT5G20510	838
AT5G20520	990
AT5G20540	809
AT5G20550	0
AT5G20560	0
AT5G20570	4089
AT5G20580	476
AT5G20590	1770
AT5G20600	1854
AT5G20610	2873
AT5G20620	4463
AT5G20630	117
AT5G20635	1044
AT5G20640	0
AT5G20650	770
AT5G20660	2851
AT5G20670	0
AT5G20680	544
AT5G20690	0
AT5G20700	7688
AT5G20710	3
AT5G20720	18165
AT5G20730	1630
AT5G20740	1498
AT5G20750	0
AT5G20760	0
AT5G20770	0
AT5G20780	0
AT5G20790	0
AT5G20800	0
AT5G20810	0
AT5G20820	170
AT5G20830	745
AT5G20840	1040
AT5G20850	922
AT5G20852	0
AT5G20854	0
AT5G20856	0
AT5G20858	0
AT5G20860	0
AT5G20870	317
AT5G20880	253
AT5G20885	420
AT5G20890	18255
AT5G20900	1562
AT5G20910	0
AT5G20920	7722
AT5G20930	1255
AT5G20935	42
AT5G20940	0
AT5G20950	8723
AT5G20960	711
AT5G20970	1238
AT5G20980	1352
AT5G20990	1679
AT5G20995	0
AT5G21010	1032
AT5G21020	2851
AT5G21030	0
AT5G21040	1468
AT5G21050	0
AT5G21060	516
AT5G21070	694
AT5G21080	0
AT5G21090	9545
AT5G21100	501
AT5G21105	3885
AT5G21120	0
AT5G21125	0
AT5G21130	0
AT5G21140	206
AT5G21150	691
AT5G21160	3522
AT5G21170	749
AT5G21222	844
AT5G21274	6664
AT5G21280	1
AT5G21326	1453
AT5G21378	0
AT5G21430	1
AT5G21482	1194
AT5G21535	0
AT5G21900	237
AT5G21910	0
AT5G21920	225
AT5G21930	460
AT5G21940	2157
AT5G21950	232
AT5G21960	0
AT5G21970	825
AT5G21990	1345
AT5G22000	1655
AT5G22010	2753
AT5G22020	2532
AT5G22030	1685
AT5G22040	722
AT5G22044	0
AT5G22050	572
AT5G22060	6002
AT5G22070	1216
AT5G22080	2574
AT5G22090	4652
AT5G22100	987
AT5G22110	544
AT5G22120	666
AT5G22130	579
AT5G22140	130
AT5G22145	0
AT5G22150	0
AT5G22160	0
AT5G22170	0
AT5G22180	0
AT5G22190	0
AT5G22200	0
AT5G22210	492
AT5G22220	185
AT5G22240	0
AT5G22250	5
AT5G22260	1
AT5G22270	108
AT5G22280	1002
AT5G22290	59
AT5G22300	1
AT5G22310	46
AT5G22315	0
AT5G22320	1008
AT5G22330	2646
AT5G22340	1279
AT5G22350	302
AT5G22355	0
AT5G22360	59
AT5G22370	417
AT5G22380	0
AT5G22390	0
AT5G22400	698
AT5G22410	0
AT5G22420	0
AT5G22430	6
AT5G22440	12826
AT5G22450	1911
AT5G22460	0
AT5G22470	0
AT5G22480	918
AT5G22490	0
AT5G22500	1707
AT5G22505	0
AT5G22510	1281
AT5G22520	0
AT5G22530	0
AT5G22540	0
AT5G22545	181
AT5G22550	0
AT5G22555	0
AT5G22560	0
AT5G22570	0
AT5G22580	4281
AT5G22590	0
AT5G22600	0
AT5G22608	0
AT5G22610	0
AT5G22620	14
AT5G22630	156
AT5G22640	2973
AT5G22650	23242
AT5G22660	0
AT5G22670	0
AT5G22680	0
AT5G22690	199
AT5G22700	928
AT5G22720	0
AT5G22730	325
AT5G22740	3940
AT5G22750	412
AT5G22760	728
AT5G22765	0
AT5G22770	1358
AT5G22780	2223
AT5G22785	0
AT5G22788	0
AT5G22790	821
AT5G22791	0
AT5G22792	0
AT5G22794	0
AT5G22796	0
AT5G22799	45
AT5G22800	606
AT5G22810	0
AT5G22820	1
AT5G22830	955
AT5G22840	1941
AT5G22850	343
AT5G22860	236
AT5G22870	0
AT5G22875	304
AT5G22880	36501
AT5G22890	0
AT5G22900	0
AT5G22910	0
AT5G22920	1461
AT5G22930	594
AT5G22940	484
AT5G22950	915
AT5G22960	0
AT5G22970	0
AT5G22980	0
AT5G22990	0
AT5G23000	262
AT5G23010	18635
AT5G23020	0
AT5G23030	0
AT5G23035	0
AT5G23040	5122
AT5G23050	915
AT5G23060	207
AT5G23065	0
AT5G23070	1329
AT5G23080	1339
AT5G23090	313
AT5G23100	340
AT5G23110	1229
AT5G23115	0
AT5G23120	726
AT5G23130	185
AT5G23140	3364
AT5G23150	1046
AT5G23155	0
AT5G23160	0
AT5G23170	7
AT5G23180	0
AT5G23190	0
AT5G23200	917
AT5G23210	70
AT5G23212	0
AT5G23220	1
AT5G23230	0
AT5G23235	0
AT5G23240	0
AT5G23250	3218
AT5G23260	0
AT5G23270	0
AT5G23280	1854
AT5G23290	1936
AT5G23300	3170
AT5G23310	1808
AT5G23320	0
AT5G23330	259
AT5G23340	798
AT5G23350	150
AT5G23360	206
AT5G23370	0
AT5G23380	1
AT5G23390	1340
AT5G23395	231
AT5G23400	1200
AT5G23405	657
AT5G23410	28
AT5G23411	0
AT5G23413	0
AT5G23420	4540
AT5G23430	1890
AT5G23440	959
AT5G23450	3043
AT5G23460	52
AT5G23470	0
AT5G23480	0
AT5G23490	452
AT5G23510	182
AT5G23520	1260
AT5G23530	2198
AT5G23535	4109
AT5G23540	8645
AT5G23550	359
AT5G23570	2196
AT5G23575	5466
AT5G23580	1688
AT5G23590	828
AT5G23600	0
AT5G23610	304
AT5G23630	2902
AT5G23650	0
AT5G23660	2
AT5G23665	0
AT5G23670	1711
AT5G23680	626
AT5G23690	727
AT5G23700	0
AT5G23710	0
AT5G23720	1471
AT5G23730	0
AT5G23740	21756
AT5G23750	169
AT5G23760	1373
AT5G23770	142
AT5G23780	0
AT5G23790	0
AT5G23800	2
AT5G23810	146
AT5G23820	3474
AT5G23830	209
AT5G23840	1
AT5G23850	197
AT5G23860	2580
AT5G23870	187
AT5G23880	2245
AT5G23890	2200
AT5G23900	10327
AT5G23903	0
AT5G23908	0
AT5G23910	2814
AT5G23920	177
AT5G23930	84
AT5G23940	11509
AT5G23950	0
AT5G23955	0
AT5G23960	0
AT5G23970	0
AT5G23980	0
AT5G23990	0
AT5G24000	30
AT5G24010	715
AT5G24020	1305
AT5G24030	8
AT5G24040	0
AT5G24050	0
AT5G24060	1101
AT5G24065	0
AT5G24070	0
AT5G24080	0
AT5G24090	0
AT5G24100	0
AT5G24105	175
AT5G24110	0
AT5G24120	0
AT5G24130	0
AT5G24140	0
AT5G24150	0
AT5G24155	0
AT5G24160	0
AT5G24165	2820
AT5G24170	151
AT5G24180	0
AT5G24190	0
AT5G24200	0
AT5G24205	0
AT5G24206	183
AT5G24210	0
AT5G24215	0
AT5G24220	0
AT5G24230	176
AT5G24240	181
AT5G24260	997
AT5G24270	2
AT5G24275	0
AT5G24280	344
AT5G24290	259
AT5G24300	1661
AT5G24310	532
AT5G24313	0
AT5G24314	1354
AT5G24316	0
AT5G24318	0
AT5G24320	552
AT5G24330	280
AT5G24340	226
AT5G24350	446
AT5G24352	0
AT5G24355	0
AT5G24360	870
AT5G24370	0
AT5G24380	245
AT5G24390	230
AT5G24400	2921
AT5G24410	0
AT5G24420	220
AT5G24430	362
AT5G24440	0
AT5G24450	938
AT5G24460	176
AT5G24470	1106
AT5G24480	0
AT5G24490	3022
AT5G24500	566
AT5G24510	0
AT5G24520	894
AT5G24530	0
AT5G24540	0
AT5G24550	0
AT5G24557	0
AT5G24560	0
AT5G24570	311
AT5G24575	0
AT5G24580	431
AT5G24590	2019
AT5G24600	0
AT5G24610	4487
AT5G24620	456
AT5G24630	154
AT5G24640	0
AT5G24650	4463
AT5G24655	60
AT5G24660	166
AT5G24670	336
AT5G24680	151
AT5G24690	6204
AT5G24710	2582
AT5G24735	362
AT5G24740	2141
AT5G24750	123
AT5G24760	1448
AT5G24770	890
AT5G24775	0
AT5G24780	342
AT5G24790	0
AT5G24800	479
AT5G24810	1437
AT5G24820	0
AT5G24825	0
AT5G24830	289
AT5G24840	333
AT5G24850	22
AT5G24860	62
AT5G24870	1
AT5G24879	0
AT5G24880	0
AT5G24890	693
AT5G24900	25
AT5G24910	0
AT5G24915	0
AT5G24920	794
AT5G24930	3649
AT5G24940	1
AT5G24950	0
AT5G24960	0
AT5G24970	318
AT5G24980	489
AT5G24990	293
AT5G25000	0
AT5G25010	1
AT5G25020	373
AT5G25030	0
AT5G25040	0
AT5G25045	0
AT5G25050	380
AT5G25060	3918
AT5G25070	692
AT5G25080	1581
AT5G25090	5188
AT5G25100	6493
AT5G25110	0
AT5G25120	0
AT5G25130	272
AT5G25140	0
AT5G25150	2390
AT5G25160	66
AT5G25170	664
AT5G25180	0
AT5G25190	900
AT5G25195	0
AT5G25200	0
AT5G25205	0
AT5G25210	563
AT5G25220	706
AT5G25230	0
AT5G25240	0
AT5G25250	0
AT5G25260	0
AT5G25265	2986
AT5G25270	1675
AT5G25280	1313
AT5G25290	0
AT5G25300	0
AT5G25305	0
AT5G25310	39
AT5G25320	0
AT5G25330	0
AT5G25340	0
AT5G25350	1503
AT5G25360	1271
AT5G25370	473
AT5G25380	0
AT5G25390	0
AT5G25400	0
AT5G25410	0
AT5G25415	0
AT5G25420	0
AT5G25425	0
AT5G25430	0
AT5G25440	0
AT5G25450	0
AT5G25451	0
AT5G25460	1835
AT5G25470	0
AT5G25475	2305
AT5G25480	116
AT5G25490	0
AT5G25500	193
AT5G25510	3040
AT5G25520	1345
AT5G25530	0
AT5G25540	1542
AT5G25550	0
AT5G25560	1891
AT5G25570	312
AT5G25580	352
AT5G25585	0
AT5G25590	2250
AT5G25600	0
AT5G25610	1789
AT5G25615	0
AT5G25620	88
AT5G25625	0
AT5G25630	1310
AT5G25640	0
AT5G25750	0
AT5G25754	1205
AT5G25755	0
AT5G25756	0
AT5G25757	2139
AT5G25760	1511
AT5G25770	1
AT5G25780	2636
AT5G25790	0
AT5G25800	302
AT5G25810	16
AT5G25820	276
AT5G25830	38
AT5G25840	0
AT5G25850	0
AT5G25860	0
AT5G25870	0
AT5G25880	2
AT5G25890	848
AT5G25900	2472
AT5G25910	0
AT5G25920	0
AT5G25930	68
AT5G25940	411
AT5G25950	0
AT5G25955	0
AT5G25960	0
AT5G25970	3190
AT5G25980	573
AT5G25990	0
AT5G25995	0
AT5G26000	1100
AT5G26010	0
AT5G26015	0
AT5G26020	0
AT5G26030	596
AT5G26038	0
AT5G26040	583
AT5G26050	0
AT5G26060	0
AT5G26070	0
AT5G26080	0
AT5G26090	0
AT5G26100	0
AT5G26110	923
AT5G26120	0
AT5G26130	0
AT5G26140	0
AT5G26146	0
AT5G26147	0
AT5G26150	0
AT5G26160	1361
AT5G26170	39
AT5G26180	1222
AT5G26190	0
AT5G26200	0
AT5G26210	3299
AT5G26220	0
AT5G26230	384
AT5G26233	0
AT5G26236	0
AT5G26240	723
AT5G26250	0
AT5G26260	0
AT5G26262	0
AT5G26270	0
AT5G26280	12
AT5G26283	0
AT5G26286	0
AT5G26290	0
AT5G26300	0
AT5G26310	0
AT5G26320	0
AT5G26330	29
AT5G26340	559
AT5G26345	0
AT5G26350	0
AT5G26360	15603
AT5G26570	2813
AT5G26580	0
AT5G26582	0
AT5G26590	0
AT5G26594	0
AT5G26600	1715
AT5G26610	984
AT5G26617	0
AT5G26618	0
AT5G26620	640
AT5G26622	5
AT5G26630	202
AT5G26640	0
AT5G26642	0
AT5G26650	0
AT5G26660	0
AT5G26667	5166
AT5G26670	1031
AT5G26673	0
AT5G26680	2785
AT5G26690	0
AT5G26692	0
AT5G26700	0
AT5G26710	4243
AT5G26717	0
AT5G26720	152
AT5G26730	62
AT5G26731	1009
AT5G26740	690
AT5G26742	11260
AT5G26749	223
AT5G26751	2926
AT5G26760	1137
AT5G26770	271
AT5G26775	0
AT5G26780	3586
AT5G26790	134
AT5G26800	1561
AT5G26805	0
AT5G26810	0
AT5G26820	502
AT5G26830	6535
AT5G26840	0
AT5G26850	6959
AT5G26860	2795
AT5G26865	0
AT5G26880	2542
AT5G26890	0
AT5G26900	0
AT5G26910	942
AT5G26920	0
AT5G26930	0
AT5G26940	1480
AT5G26950	4
AT5G26955	0
AT5G26960	564
AT5G26970	0
AT5G26980	325
AT5G26990	668
AT5G27000	869
AT5G27010	0
AT5G27020	0
AT5G27030	692
AT5G27035	0
AT5G27037	0
AT5G27043	0
AT5G27050	0
AT5G27060	0
AT5G27065	0
AT5G27070	0
AT5G27080	0
AT5G27090	0
AT5G27093	0
AT5G27095	0
AT5G27100	58
AT5G27110	50
AT5G27120	9883
AT5G27130	0
AT5G27140	1
AT5G27150	574
AT5G27160	0
AT5G27170	0
AT5G27180	0
AT5G27190	0
AT5G27200	0
AT5G27210	399
AT5G27220	1
AT5G27230	1
AT5G27238	0
AT5G27240	220
AT5G27247	0
AT5G27250	0
AT5G27260	0
AT5G27270	735
AT5G27280	36
AT5G27290	67
AT5G27300	43
AT5G27310	0
AT5G27320	328
AT5G27330	6084
AT5G27340	0
AT5G27345	0
AT5G27350	94
AT5G27360	2
AT5G27370	0
AT5G27380	3166
AT5G27390	192
AT5G27395	2064
AT5G27400	519
AT5G27410	748
AT5G27420	0
AT5G27430	2344
AT5G27440	0
AT5G27450	959
AT5G27460	376
AT5G27470	6838
AT5G27480	0
AT5G27490	397
AT5G27493	0
AT5G27495	0
AT5G27500	0
AT5G27505	0
AT5G27510	0
AT5G27520	418
AT5G27530	0
AT5G27540	3107
AT5G27550	1698
AT5G27560	498
AT5G27570	0
AT5G27580	0
AT5G27590	0
AT5G27600	391
AT5G27603	0
AT5G27606	0
AT5G27607	0
AT5G27610	14
AT5G27620	1680
AT5G27630	47
AT5G27640	8343
AT5G27650	1314
AT5G27660	1764
AT5G27670	9081
AT5G27680	356
AT5G27690	213
AT5G27700	17890
AT5G27705	0
AT5G27710	650
AT5G27715	0
AT5G27720	2476
AT5G27730	2387
AT5G27740	1861
AT5G27750	626
AT5G27760	2476
AT5G27765	0
AT5G27770	22519
AT5G27771	0
AT5G27780	0
AT5G27790	0
AT5G27800	0
AT5G27807	0
AT5G27810	0
AT5G27820	997
AT5G27830	1152
AT5G27840	1181
AT5G27845	0
AT5G27850	54240
AT5G27860	624
AT5G27870	0
AT5G27880	0
AT5G27882	0
AT5G27885	0
AT5G27889	0
AT5G27890	0
AT5G27893	0
AT5G27895	0
AT5G27900	0
AT5G27902	0
AT5G27905	0
AT5G27910	180
AT5G27920	666
AT5G27925	0
AT5G27927	0
AT5G27930	3148
AT5G27940	75
AT5G27944	0
AT5G27945	0
AT5G27947	0
AT5G27950	919
AT5G27960	0
AT5G27965	0
AT5G27970	3876
AT5G27980	0
AT5G27990	1304
AT5G28000	0
AT5G28010	186
AT5G28020	2
AT5G28030	0
AT5G28040	1362
AT5G28050	2055
AT5G28053	0
AT5G28056	0
AT5G28060	25938
AT5G28065	0
AT5G28067	0
AT5G28073	0
AT5G28076	0
AT5G28080	0
AT5G28085	0
AT5G28090	0
AT5G28100	0
AT5G28110	0
AT5G28120	0
AT5G28130	0
AT5G28140	0
AT5G28141	0
AT5G28143	0
AT5G28145	0
AT5G28150	1762
AT5G28160	0
AT5G28165	0
AT5G28170	0
AT5G28173	0
AT5G28176	0
AT5G28180	0
AT5G28190	0
AT5G28200	0
AT5G28210	1
AT5G28220	810
AT5G28225	0
AT5G28230	0
AT5G28232	0
AT5G28235	0
AT5G28237	0
AT5G28240	0
AT5G28250	0
AT5G28253	0
AT5G28260	0
AT5G28262	0
AT5G28263	0
AT5G28266	0
AT5G28270	0
AT5G28280	0
AT5G28285	0
AT5G28287	0
AT5G28288	0
AT5G28290	2456
AT5G28295	0
AT5G28300	128
AT5G28310	0
AT5G28320	2
AT5G28330	78
AT5G28335	0
AT5G28340	0
AT5G28345	0
AT5G28350	283
AT5G28360	0
AT5G28370	0
AT5G28380	0
AT5G28390	32
AT5G28400	6
AT5G28405	0
AT5G28410	0
AT5G28415	0
AT5G28420	0
AT5G28430	2
AT5G28440	0
AT5G28442	0
AT5G28450	213
AT5G28460	6
AT5G28462	0
AT5G28463	0
AT5G28464	0
AT5G28466	0
AT5G28468	0
AT5G28469	0
AT5G28470	1
AT5G28480	0
AT5G28482	0
AT5G28484	0
AT5G28487	0
AT5G28490	3290
AT5G28491	0
AT5G28495	0
AT5G28497	0
AT5G28500	2163
AT5G28510	0
AT5G28515	0
AT5G28520	0
AT5G28523	0
AT5G28524	0
AT5G28525	0
AT5G28526	0
AT5G28527	0
AT5G28530	442
AT5G28535	0
AT5G28540	17080
AT5G28545	0
AT5G28550	0
AT5G28560	0
AT5G28570	0
AT5G28580	0
AT5G28590	0
AT5G28593	0
AT5G28596	0
AT5G28600	0
AT5G28605	0
AT5G28610	0
AT5G28615	0
AT5G28620	0
AT5G28622	10
AT5G28623	0
AT5G28624	0
AT5G28625	0
AT5G28626	6
AT5G28627	0
AT5G28630	0
AT5G28635	0
AT5G28637	0
AT5G28640	16759
AT5G28641	0
AT5G28643	0
AT5G28644	0
AT5G28646	13
AT5G28650	0
AT5G28655	0
AT5G28660	0
AT5G28662	0
AT5G28664	0
AT5G28667	0
AT5G28670	0
AT5G28671	0
AT5G28672	0
AT5G28673	0
AT5G28675	0
AT5G28680	0
AT5G28690	0
AT5G28692	0
AT5G28696	0
AT5G28698	0
AT5G28700	0
AT5G28710	0
AT5G28712	0
AT5G28715	0
AT5G28720	0
AT5G28730	0
AT5G28740	3962
AT5G28750	2739
AT5G28760	0
AT5G28765	0
AT5G28770	2101
AT5G28773	0
AT5G28776	0
AT5G28780	0
AT5G28785	0
AT5G28790	0
AT5G28810	0
AT5G28820	0
AT5G28823	0
AT5G28824	0
AT5G28826	0
AT5G28830	14
AT5G28840	6141
AT5G28845	0
AT5G28850	1643
AT5G28860	0
AT5G28865	0
AT5G28870	0
AT5G28880	0
AT5G28885	0
AT5G28886	0
AT5G28888	0
AT5G28890	0
AT5G28892	0
AT5G28894	0
AT5G28897	0
AT5G28900	1611
AT5G28910	0
AT5G28913	958
AT5G28916	0
AT5G28917	0
AT5G28919	0
AT5G28920	0
AT5G28923	0
AT5G28926	0
AT5G28927	0
AT5G28928	0
AT5G28929	0
AT5G28930	0
AT5G28935	0
AT5G28937	0
AT5G28940	0
AT5G28950	0
AT5G28960	0
AT5G28970	0
AT5G28980	0
AT5G28990	0
AT5G28993	0
AT5G28996	0
AT5G29000	616
AT5G29015	0
AT5G29020	0
AT5G29022	0
AT5G29024	0
AT5G29026	0
AT5G29028	0
AT5G29029	0
AT5G29030	0
AT5G29031	0
AT5G29032	0
AT5G29033	0
AT5G29034	0
AT5G29035	0
AT5G29036	0
AT5G29037	0
AT5G29040	0
AT5G29041	0
AT5G29043	0
AT5G29046	0
AT5G29050	0
AT5G29053	0
AT5G29054	0
AT5G29056	0
AT5G29058	0
AT5G29060	0
AT5G29070	0
AT5G29075	0
AT5G29090	0
AT5G29100	0
AT5G29210	0
AT5G29295	0
AT5G29337	0
AT5G29380	0
AT5G29408	0
AT5G29436	0
AT5G29465	0
AT5G29550	0
AT5G29560	0
AT5G29562	0
AT5G29565	0
AT5G29568	0
AT5G29571	0
AT5G29574	0
AT5G29577	0
AT5G29580	0
AT5G29591	0
AT5G29602	0
AT5G29613	0
AT5G29624	0
AT5G29629	0
AT5G29635	0
AT5G29646	0
AT5G29708	0
AT5G29720	0
AT5G29762	0
AT5G29805	0
AT5G29890	0
AT5G29975	0
AT5G30060	0
AT5G30102	0
AT5G30123	0
AT5G30189	0
AT5G30207	0
AT5G30218	0
AT5G30247	0
AT5G30269	0
AT5G30276	0
AT5G30341	0
AT5G30360	0
AT5G30380	0
AT5G30390	0
AT5G30400	0
AT5G30406	0
AT5G30410	0
AT5G30420	0
AT5G30428	0
AT5G30440	0
AT5G30450	0
AT5G30460	0
AT5G30470	0
AT5G30480	0
AT5G30490	991
AT5G30495	194
AT5G30500	0
AT5G30510	5597
AT5G30520	0
AT5G30532	0
AT5G30545	0
AT5G30584	0
AT5G30628	0
AT5G30648	0
AT5G30673	0
AT5G30721	0
AT5G30762	0
AT5G30852	0
AT5G30870	0
AT5G30942	0
AT5G31032	0
AT5G31087	0
AT5G31092	0
AT5G31122	0
AT5G31212	0
AT5G31302	0
AT5G31314	0
AT5G31355	0
AT5G31412	0
AT5G31496	0
AT5G31511	0
AT5G31536	0
AT5G31572	0
AT5G31637	0
AT5G31651	0
AT5G31662	0
AT5G31668	0
AT5G31685	0
AT5G31702	0
AT5G31719	0
AT5G31736	0
AT5G31752	0
AT5G31753	0
AT5G31758	0
AT5G31770	0
AT5G31778	0
AT5G31787	0
AT5G31804	0
AT5G31807	0
AT5G31821	0
AT5G31838	0
AT5G31842	0
AT5G31845	0
AT5G31855	0
AT5G31873	0
AT5G31884	0
AT5G31891	0
AT5G31905	0
AT5G31909	0
AT5G31919	0
AT5G31923	0
AT5G31927	0
AT5G31932	0
AT5G31945	0
AT5G31962	0
AT5G31963	0
AT5G31980	0
AT5G31981	0
AT5G31989	0
AT5G31999	0
AT5G32002	0
AT5G32017	0
AT5G32022	0
AT5G32035	0
AT5G32037	0
AT5G32042	0
AT5G32053	0
AT5G32060	0
AT5G32070	0
AT5G32071	0
AT5G32072	0
AT5G32082	0
AT5G32089	0
AT5G32103	0
AT5G32107	0
AT5G32112	0
AT5G32122	0
AT5G32125	0
AT5G32136	0
AT5G32143	0
AT5G32161	0
AT5G32162	0
AT5G32169	0
AT5G32179	0
AT5G32197	0
AT5G32215	0
AT5G32228	0
AT5G32241	0
AT5G32254	0
AT5G32267	0
AT5G32280	0
AT5G32293	0
AT5G32306	0
AT5G32312	0
AT5G32345	0
AT5G32358	0
AT5G32386	0
AT5G32400	0
AT5G32402	0
AT5G32404	0
AT5G32405	0
AT5G32406	0
AT5G32408	0
AT5G32410	0
AT5G32420	0
AT5G32423	0
AT5G32426	0
AT5G32430	0
AT5G32431	0
AT5G32433	0
AT5G32434	0
AT5G32436	0
AT5G32440	1690
AT5G32450	2652
AT5G32460	0
AT5G32470	879
AT5G32471	0
AT5G32473	0
AT5G32475	0
AT5G32481	0
AT5G32482	0
AT5G32483	0
AT5G32484	0
AT5G32485	0
AT5G32486	0
AT5G32487	0
AT5G32488	0
AT5G32489	0
AT5G32490	0
AT5G32495	0
AT5G32505	0
AT5G32510	0
AT5G32511	0
AT5G32512	0
AT5G32513	0
AT5G32514	0
AT5G32515	0
AT5G32516	0
AT5G32517	0
AT5G32518	0
AT5G32519	0
AT5G32520	0
AT5G32521	0
AT5G32522	0
AT5G32525	0
AT5G32540	0
AT5G32563	0
AT5G32566	0
AT5G32569	0
AT5G32572	0
AT5G32576	0
AT5G32580	0
AT5G32590	0
AT5G32591	0
AT5G32592	0
AT5G32593	0
AT5G32594	0
AT5G32595	0
AT5G32596	0
AT5G32598	0
AT5G32600	0
AT5G32605	0
AT5G32610	0
AT5G32613	0
AT5G32616	0
AT5G32619	0
AT5G32620	0
AT5G32621	0
AT5G32622	0
AT5G32623	0
AT5G32624	0
AT5G32625	0
AT5G32626	0
AT5G32627	0
AT5G32628	0
AT5G32630	0
AT5G32654	0
AT5G32670	0
AT5G32678	0
AT5G32690	0
AT5G32702	0
AT5G32726	0
AT5G32750	0
AT5G32775	0
AT5G32800	0
AT5G32825	0
AT5G32850	0
AT5G32875	0
AT5G32900	0
AT5G32925	0
AT5G32950	0
AT5G32975	0
AT5G33000	0
AT5G33025	0
AT5G33050	0
AT5G33070	0
AT5G33075	0
AT5G33100	0
AT5G33125	0
AT5G33150	0
AT5G33175	0
AT5G33200	0
AT5G33202	0
AT5G33204	0
AT5G33207	0
AT5G33210	0
AT5G33220	0
AT5G33223	0
AT5G33226	0
AT5G33230	0
AT5G33232	0
AT5G33234	0
AT5G33237	0
AT5G33240	0
AT5G33250	0
AT5G33251	0
AT5G33252	0
AT5G33253	0
AT5G33254	0
AT5G33255	0
AT5G33256	0
AT5G33257	0
AT5G33258	0
AT5G33259	0
AT5G33260	0
AT5G33270	0
AT5G33280	488
AT5G33285	0
AT5G33290	9
AT5G33300	728
AT5G33303	0
AT5G33306	0
AT5G33310	0
AT5G33315	0
AT5G33320	6755
AT5G33330	0
AT5G33340	0
AT5G33350	0
AT5G33355	0
AT5G33360	0
AT5G33365	0
AT5G33370	7
AT5G33380	0
AT5G33381	0
AT5G33382	0
AT5G33383	0
AT5G33384	0
AT5G33385	0
AT5G33386	0
AT5G33387	0
AT5G33388	0
AT5G33389	0
AT5G33390	0
AT5G33391	0
AT5G33392	0
AT5G33393	0
AT5G33395	0
AT5G33398	0
AT5G33399	0
AT5G33400	0
AT5G33402	8
AT5G33404	0
AT5G33405	0
AT5G33406	0
AT5G33410	0
AT5G33415	0
AT5G33420	0
AT5G33422	0
AT5G33424	0
AT5G33427	0
AT5G33428	0
AT5G33431	0
AT5G33432	0
AT5G33433	0
AT5G33434	0
AT5G33436	0
AT5G33438	0
AT5G33439	0
AT5G33441	0
AT5G33442	0
AT5G33533	0
AT5G33624	0
AT5G33715	0
AT5G33806	0
AT5G33898	0
AT5G33990	0
AT5G34082	0
AT5G34174	0
AT5G34266	0
AT5G34358	0
AT5G34376	0
AT5G34394	0
AT5G34412	0
AT5G34431	0
AT5G34450	0
AT5G34460	0
AT5G34480	0
AT5G34500	0
AT5G34520	0
AT5G34540	0
AT5G34560	0
AT5G34581	0
AT5G34602	0
AT5G34623	0
AT5G34644	0
AT5G34665	0
AT5G34686	0
AT5G34696	0
AT5G34707	0
AT5G34728	0
AT5G34749	0
AT5G34770	0
AT5G34780	0
AT5G34790	0
AT5G34795	0
AT5G34800	0
AT5G34810	0
AT5G34820	0
AT5G34825	0
AT5G34828	0
AT5G34829	0
AT5G34830	0
AT5G34831	0
AT5G34832	0
AT5G34833	0
AT5G34834	0
AT5G34835	0
AT5G34836	0
AT5G34837	0
AT5G34838	0
AT5G34839	0
AT5G34840	0
AT5G34841	0
AT5G34842	0
AT5G34843	0
AT5G34844	0
AT5G34845	0
AT5G34846	0
AT5G34847	0
AT5G34848	0
AT5G34849	0
AT5G34850	6482
AT5G34851	0
AT5G34852	0
AT5G34853	1375
AT5G34854	0
AT5G34855	0
AT5G34856	0
AT5G34857	0
AT5G34858	0
AT5G34859	0
AT5G34860	0
AT5G34861	0
AT5G34862	0
AT5G34863	0
AT5G34864	0
AT5G34865	0
AT5G34866	0
AT5G34867	0
AT5G34868	0
AT5G34869	0
AT5G34870	0
AT5G34871	0
AT5G34880	0
AT5G34881	0
AT5G34882	0
AT5G34883	0
AT5G34885	0
AT5G34887	0
AT5G34890	0
AT5G34895	0
AT5G34900	0
AT5G34903	0
AT5G34905	0
AT5G34908	0
AT5G34910	0
AT5G34920	0
AT5G34925	0
AT5G34930	340
AT5G34940	702
AT5G34945	0
AT5G34950	0
AT5G34960	0
AT5G34965	0
AT5G34970	0
AT5G34980	0
AT5G34985	0
AT5G34990	0
AT5G35000	0
AT5G35010	0
AT5G35020	0
AT5G35021	0
AT5G35023	0
AT5G35025	0
AT5G35030	0
AT5G35035	0
AT5G35040	0
AT5G35045	0
AT5G35046	0
AT5G35048	0
AT5G35050	0
AT5G35052	0
AT5G35057	0
AT5G35061	0
AT5G35065	0
AT5G35067	0
AT5G35069	0
AT5G35070	0
AT5G35073	0
AT5G35076	0
AT5G35080	494
AT5G35090	0
AT5G35100	740
AT5G35110	0
AT5G35111	0
AT5G35113	0
AT5G35116	0
AT5G35118	0
AT5G35120	0
AT5G35130	0
AT5G35140	0
AT5G35142	0
AT5G35145	0
AT5G35146	0
AT5G35148	0
AT5G35150	0
AT5G35160	4527
AT5G35170	816
AT5G35180	2670
AT5G35190	0
AT5G35195	0
AT5G35200	1305
AT5G35205	0
AT5G35207	0
AT5G35210	3289
AT5G35220	555
AT5G35230	0
AT5G35240	0
AT5G35250	0
AT5G35260	0
AT5G35270	0
AT5G35280	0
AT5G35300	0
AT5G35310	0
AT5G35320	1275
AT5G35330	703
AT5G35331	0
AT5G35332	0
AT5G35334	0
AT5G35336	0
AT5G35337	0
AT5G35338	0
AT5G35339	0
AT5G35340	0
AT5G35341	0
AT5G35344	0
AT5G35348	0
AT5G35353	0
AT5G35354	0
AT5G35356	0
AT5G35360	7817
AT5G35370	446
AT5G35375	0
AT5G35380	0
AT5G35390	0
AT5G35400	66
AT5G35405	0
AT5G35407	0
AT5G35410	344
AT5G35413	0
AT5G35416	0
AT5G35420	0
AT5G35425	0
AT5G35430	1236
AT5G35450	524
AT5G35460	1595
AT5G35475	0
AT5G35480	0
AT5G35490	0
AT5G35495	0
AT5G35510	0
AT5G35520	30
AT5G35525	0
AT5G35530	26157
AT5G35535	0
AT5G35540	0
AT5G35550	0
AT5G35555	0
AT5G35560	1103
AT5G35570	948
AT5G35575	0
AT5G35580	0
AT5G35590	8853
AT5G35600	0
AT5G35601	0
AT5G35602	0
AT5G35603	0
AT5G35604	0
AT5G35605	0
AT5G35606	0
AT5G35607	0
AT5G35608	0
AT5G35610	0
AT5G35615	0
AT5G35620	6080
AT5G35630	14928
AT5G35640	0
AT5G35643	0
AT5G35646	0
AT5G35650	0
AT5G35655	0
AT5G35657	0
AT5G35660	0
AT5G35670	1
AT5G35680	5688
AT5G35688	0
AT5G35690	307
AT5G35695	0
AT5G35698	0
AT5G35700	1852
AT5G35710	0
AT5G35715	0
AT5G35720	0
AT5G35725	0
AT5G35730	1879
AT5G35732	3
AT5G35735	338
AT5G35736	0
AT5G35737	0
AT5G35738	275
AT5G35740	219
AT5G35750	1666
AT5G35753	258
AT5G35756	0
AT5G35760	0
AT5G35770	107
AT5G35775	0
AT5G35777	0
AT5G35780	0
AT5G35790	2593
AT5G35791	0
AT5G35792	0
AT5G35794	0
AT5G35796	0
AT5G35798	0
AT5G35800	0
AT5G35802	0
AT5G35805	0
AT5G35810	0
AT5G35820	0
AT5G35830	0
AT5G35840	1272
AT5G35860	0
AT5G35870	0
AT5G35880	0
AT5G35890	0
AT5G35900	0
AT5G35910	3764
AT5G35912	0
AT5G35913	0
AT5G35914	0
AT5G35915	0
AT5G35917	0
AT5G35918	0
AT5G35920	0
AT5G35923	0
AT5G35926	0
AT5G35927	0
AT5G35930	827
AT5G35932	0
AT5G35935	0
AT5G35940	0
AT5G35945	0
AT5G35950	0
AT5G35960	47
AT5G35965	0
AT5G35970	800
AT5G35980	2878
AT5G35995	496
AT5G36000	185
AT5G36001	0
AT5G36002	0
AT5G36005	0
AT5G36010	0
AT5G36015	0
AT5G36020	0
AT5G36030	0
AT5G36035	0
AT5G36040	0
AT5G36050	0
AT5G36060	0
AT5G36070	0
AT5G36075	0
AT5G36080	0
AT5G36090	0
AT5G36100	0
AT5G36110	0
AT5G36120	88
AT5G36125	0
AT5G36130	0
AT5G36140	0
AT5G36150	0
AT5G36160	604
AT5G36170	582
AT5G36180	0
AT5G36185	0
AT5G36190	0
AT5G36200	0
AT5G36210	1585
AT5G36220	0
AT5G36223	1
AT5G36225	0
AT5G36226	0
AT5G36228	0
AT5G36230	10824
AT5G36240	0
AT5G36250	1983
AT5G36260	0
AT5G36270	0
AT5G36275	0
AT5G36280	0
AT5G36290	1522
AT5G36293	0
AT5G36296	0
AT5G36297	0
AT5G36300	0
AT5G36310	0
AT5G36320	0
AT5G36330	0
AT5G36340	0
AT5G36350	0
AT5G36360	0
AT5G36370	0
AT5G36380	0
AT5G36390	0
AT5G36400	0
AT5G36410	0
AT5G36420	0
AT5G36430	0
AT5G36440	0
AT5G36450	0
AT5G36460	0
AT5G36470	0
AT5G36480	0
AT5G36490	0
AT5G36500	0
AT5G36510	0
AT5G36520	0
AT5G36530	0
AT5G36540	0
AT5G36550	0
AT5G36650	0
AT5G36655	0
AT5G36657	0
AT5G36658	0
AT5G36659	0
AT5G36660	0
AT5G36661	0
AT5G36662	0
AT5G36670	0
AT5G36680	0
AT5G36685	0
AT5G36690	0
AT5G36700	0
AT5G36710	0
AT5G36720	0
AT5G36722	0
AT5G36730	0
AT5G36732	0
AT5G36734	0
AT5G36736	0
AT5G36737	0
AT5G36738	0
AT5G36739	0
AT5G36740	0
AT5G36770	0
AT5G36775	0
AT5G36780	0
AT5G36790	0
AT5G36800	2
AT5G36805	0
AT5G36810	0
AT5G36820	0
AT5G36825	0
AT5G36830	0
AT5G36840	0
AT5G36850	0
AT5G36860	0
AT5G36870	0
AT5G36880	3918
AT5G36890	1833
AT5G36900	0
AT5G36903	0
AT5G36904	0
AT5G36905	0
AT5G36907	0
AT5G36910	143
AT5G36920	0
AT5G36925	0
AT5G36930	104
AT5G36935	0
AT5G36937	0
AT5G36940	178
AT5G36950	1593
AT5G36960	873
AT5G36970	0
AT5G36980	0
AT5G36990	0
AT5G37000	232
AT5G37010	2369
AT5G37017	0
AT5G37020	4219
AT5G37030	0
AT5G37040	0
AT5G37050	0
AT5G37055	609
AT5G37060	0
AT5G37070	661
AT5G37072	110
AT5G37080	0
AT5G37090	0
AT5G37100	0
AT5G37110	0
AT5G37120	0
AT5G37125	0
AT5G37130	2018
AT5G37140	0
AT5G37145	0
AT5G37150	0
AT5G37160	0
AT5G37165	0
AT5G37170	0
AT5G37175	0
AT5G37180	442
AT5G37190	1700
AT5G37200	0
AT5G37210	0
AT5G37220	0
AT5G37230	0
AT5G37240	0
AT5G37247	0
AT5G37250	0
AT5G37260	165
AT5G37270	0
AT5G37280	0
AT5G37290	550
AT5G37300	2
AT5G37310	1784
AT5G37320	0
AT5G37330	0
AT5G37340	0
AT5G37350	1151
AT5G37352	0
AT5G37360	288
AT5G37370	1294
AT5G37380	775
AT5G37381	0
AT5G37383	0
AT5G37385	0
AT5G37390	0
AT5G37400	383
AT5G37410	0
AT5G37415	0
AT5G37420	0
AT5G37430	0
AT5G37440	0
AT5G37442	0
AT5G37445	0
AT5G37450	0
AT5G37460	0
AT5G37470	0
AT5G37473	0
AT5G37474	0
AT5G37475	2573
AT5G37476	0
AT5G37478	0
AT5G37480	27
AT5G37485	0
AT5G37490	0
AT5G37500	544
AT5G37510	6678
AT5G37520	0
AT5G37530	48
AT5G37540	538
AT5G37550	81
AT5G37560	0
AT5G37570	487
AT5G37590	316
AT5G37600	1149
AT5G37610	0
AT5G37620	0
AT5G37630	2928
AT5G37640	0
AT5G37650	0
AT5G37660	420
AT5G37665	0
AT5G37670	126
AT5G37680	539
AT5G37690	0
AT5G37710	983
AT5G37715	0
AT5G37720	2416
AT5G37730	0
AT5G37732	0
AT5G37740	482
AT5G37750	191
AT5G37760	0
AT5G37770	934
AT5G37780	22143
AT5G37790	1615
AT5G37793	0
AT5G37795	0
AT5G37800	0
AT5G37810	0
AT5G37820	0
AT5G37830	2427
AT5G37840	0
AT5G37850	1393
AT5G37860	0
AT5G37870	0
AT5G37872	0
AT5G37875	0
AT5G37880	0
AT5G37890	930
AT5G37900	0
AT5G37910	0
AT5G37920	0
AT5G37930	248
AT5G37940	64
AT5G37950	0
AT5G37960	0
AT5G37970	0
AT5G37980	0
AT5G37990	0
AT5G38000	0
AT5G38005	0
AT5G38010	0
AT5G38020	0
AT5G38030	0
AT5G38035	0
AT5G38037	0
AT5G38040	744
AT5G38050	0
AT5G38060	508
AT5G38070	119
AT5G38080	0
AT5G38090	1
AT5G38096	0
AT5G38100	0
AT5G38110	3031
AT5G38120	0
AT5G38130	0
AT5G38140	221
AT5G38150	106
AT5G38155	0
AT5G38160	0
AT5G38170	0
AT5G38180	0
AT5G38190	0
AT5G38192	0
AT5G38195	0
AT5G38197	0
AT5G38200	0
AT5G38210	0
AT5G38212	59
AT5G38220	444
AT5G38230	0
AT5G38240	0
AT5G38250	0
AT5G38260	0
AT5G38270	0
AT5G38275	0
AT5G38280	6
AT5G38285	0
AT5G38290	183
AT5G38300	1312
AT5G38310	1
AT5G38317	0
AT5G38320	1811
AT5G38330	0
AT5G38340	3
AT5G38344	0
AT5G38350	0
AT5G38360	281
AT5G38365	0
AT5G38378	0
AT5G38380	1208
AT5G38383	0
AT5G38386	0
AT5G38390	0
AT5G38391	0
AT5G38392	0
AT5G38393	1
AT5G38396	2
AT5G38397	0
AT5G38400	0
AT5G38410	2285
AT5G38420	22
AT5G38430	51
AT5G38435	0
AT5G38437	0
AT5G38440	0
AT5G38450	0
AT5G38460	233
AT5G38470	8339
AT5G38480	19041
AT5G38490	0
AT5G38500	0
AT5G38510	11
AT5G38520	1853
AT5G38530	1511
AT5G38540	0
AT5G38550	0
AT5G38560	1046
AT5G38565	0
AT5G38570	0
AT5G38580	0
AT5G38590	462
AT5G38595	0
AT5G38600	1197
AT5G38610	337
AT5G38620	0
AT5G38630	2551
AT5G38640	205
AT5G38650	0
AT5G38660	356
AT5G38670	0
AT5G38680	0
AT5G38690	1405
AT5G38700	0
AT5G38705	0
AT5G38710	0
AT5G38720	1334
AT5G38730	171
AT5G38740	0
AT5G38743	0
AT5G38747	0
AT5G38750	0
AT5G38760	0
AT5G38770	330
AT5G38780	0
AT5G38790	0
AT5G38800	0
AT5G38810	0
AT5G38820	89
AT5G38830	3672
AT5G38840	1291
AT5G38850	149
AT5G38860	213
AT5G38865	1
AT5G38870	2
AT5G38880	1582
AT5G38890	1947
AT5G38895	174
AT5G38900	33
AT5G38905	0
AT5G38910	0
AT5G38920	0
AT5G38930	3929
AT5G38940	19383
AT5G38950	0
AT5G38960	0
AT5G38970	0
AT5G38975	0
AT5G38980	3078
AT5G38990	439
AT5G39000	0
AT5G39010	0
AT5G39020	0
AT5G39024	0
AT5G39030	0
AT5G39040	2172
AT5G39050	212
AT5G39060	0
AT5G39070	0
AT5G39080	0
AT5G39090	0
AT5G39095	0
AT5G39100	0
AT5G39110	0
AT5G39120	0
AT5G39130	0
AT5G39140	0
AT5G39150	0
AT5G39155	0
AT5G39160	142
AT5G39170	0
AT5G39180	0
AT5G39185	0
AT5G39190	0
AT5G39200	0
AT5G39205	0
AT5G39210	1
AT5G39220	246
AT5G39230	0
AT5G39240	637
AT5G39245	0
AT5G39250	219
AT5G39260	0
AT5G39270	0
AT5G39280	0
AT5G39290	0
AT5G39300	0
AT5G39310	0
AT5G39320	2827
AT5G39330	45
AT5G39340	1410
AT5G39350	413
AT5G39360	518
AT5G39365	0
AT5G39370	0
AT5G39380	1052
AT5G39390	0
AT5G39400	0
AT5G39410	1190
AT5G39420	18
AT5G39430	0
AT5G39440	0
AT5G39450	48
AT5G39460	0
AT5G39470	0
AT5G39471	25
AT5G39473	0
AT5G39480	0
AT5G39490	0
AT5G39493	0
AT5G39500	2552
AT5G39510	1864
AT5G39520	0
AT5G39530	249
AT5G39532	0
AT5G39533	0
AT5G39535	0
AT5G39540	0
AT5G39550	1730
AT5G39560	0
AT5G39570	13324
AT5G39580	0
AT5G39590	2586
AT5G39600	1395
AT5G39610	0
AT5G39620	0
AT5G39630	0
AT5G39635	0
AT5G39640	0
AT5G39645	0
AT5G39650	0
AT5G39660	25
AT5G39670	0
AT5G39680	120
AT5G39690	0
AT5G39693	0
AT5G39700	0
AT5G39710	458
AT5G39715	0
AT5G39720	0
AT5G39730	2050
AT5G39740	44993
AT5G39750	0
AT5G39760	537
AT5G39770	0
AT5G39775	0
AT5G39785	0
AT5G39790	297
AT5G39800	671
AT5G39810	0
AT5G39820	0
AT5G39830	318
AT5G39840	961
AT5G39850	1221
AT5G39860	0
AT5G39861	0
AT5G39862	0
AT5G39863	0
AT5G39865	0
AT5G39870	0
AT5G39880	0
AT5G39890	0
AT5G39895	0
AT5G39900	240
AT5G39910	0
AT5G39920	0
AT5G39930	0
AT5G39940	1274
AT5G39950	3325
AT5G39955	0
AT5G39960	563
AT5G39970	0
AT5G39980	387
AT5G39990	1218
AT5G39995	0
AT5G40000	0
AT5G40010	0
AT5G40020	0
AT5G40030	362
AT5G40040	169
AT5G40050	0
AT5G40060	360
AT5G40070	0
AT5G40080	646
AT5G40090	0
AT5G40100	0
AT5G40110	0
AT5G40120	0
AT5G40130	146
AT5G40140	2072
AT5G40150	820
AT5G40153	0
AT5G40155	0
AT5G40160	833
AT5G40170	10
AT5G40180	54
AT5G40190	1387
AT5G40200	3070
AT5G40210	0
AT5G40212	0
AT5G40220	0
AT5G40230	0
AT5G40240	554
AT5G40250	1611
AT5G40260	1
AT5G40270	561
AT5G40275	0
AT5G40280	84
AT5G40290	0
AT5G40300	485
AT5G40310	0
AT5G40315	0
AT5G40316	0
AT5G40320	0
AT5G40330	146
AT5G40340	3846
AT5G40348	0
AT5G40350	0
AT5G40360	0
AT5G40370	9307
AT5G40380	363
AT5G40382	0
AT5G40384	0
AT5G40390	659
AT5G40395	0
AT5G40400	85
AT5G40405	2
AT5G40410	284
AT5G40420	0
AT5G40430	0
AT5G40440	188
AT5G40450	335
AT5G40460	250
AT5G40470	1
AT5G40480	5283
AT5G40490	2368
AT5G40500	4
AT5G40510	0
AT5G40520	500
AT5G40530	660
AT5G40540	25
AT5G40545	0
AT5G40550	1502
AT5G40560	0
AT5G40570	0
AT5G40580	3095
AT5G40590	0
AT5G40595	0
AT5G40600	119
AT5G40605	0
AT5G40610	1335
AT5G40620	0
AT5G40630	796
AT5G40640	734
AT5G40645	0
AT5G40650	1204
AT5G40660	1452
AT5G40670	1295
AT5G40680	0
AT5G40690	239
AT5G40700	1001
AT5G40710	577
AT5G40720	518
AT5G40730	0
AT5G40740	435
AT5G40750	0
AT5G40760	2412
AT5G40770	10689
AT5G40780	310
AT5G40790	0
AT5G40800	1
AT5G40810	5506
AT5G40820	858
AT5G40830	1135
AT5G40840	484
AT5G40850	2991
AT5G40855	0
AT5G40860	0
AT5G40870	1709
AT5G40880	681
AT5G40890	2275
AT5G40900	0
AT5G40910	1425
AT5G40920	53
AT5G40930	836
AT5G40940	0
AT5G40942	99
AT5G40945	0
AT5G40950	10928
AT5G40960	0
AT5G40970	727
AT5G40980	0
AT5G40981	0
AT5G40990	0
AT5G41000	703
AT5G41010	3145
AT5G41020	540
AT5G41025	0
AT5G41030	0
AT5G41040	0
AT5G41050	0
AT5G41060	2434
AT5G41070	945
AT5G41071	0
AT5G41080	584
AT5G41090	0
AT5G41100	447
AT5G41109	0
AT5G41110	0
AT5G41120	615
AT5G41130	306
AT5G41140	1450
AT5G41150	402
AT5G41160	0
AT5G41170	0
AT5G41180	387
AT5G41190	3316
AT5G41200	0
AT5G41210	639
AT5G41220	500
AT5G41240	334
AT5G41250	0
AT5G41260	542
AT5G41265	0
AT5G41270	451
AT5G41280	0
AT5G41290	0
AT5G41300	0
AT5G41310	0
AT5G41315	326
AT5G41320	0
AT5G41330	158
AT5G41340	611
AT5G41350	121
AT5G41360	2102
AT5G41370	1182
AT5G41380	0
AT5G41390	0
AT5G41400	301
AT5G41401	0
AT5G41410	0
AT5G41420	0
AT5G41430	0
AT5G41440	0
AT5G41450	0
AT5G41460	464
AT5G41470	17
AT5G41471	151
AT5G41480	454
AT5G41490	0
AT5G41491	0
AT5G41494	0
AT5G41500	0
AT5G41505	0
AT5G41510	0
AT5G41520	20177
AT5G41530	0
AT5G41540	0
AT5G41550	0
AT5G41560	761
AT5G41570	0
AT5G41580	683
AT5G41590	0
AT5G41600	4899
AT5G41605	0
AT5G41610	0
AT5G41612	0
AT5G41620	204
AT5G41630	0
AT5G41640	0
AT5G41650	150
AT5G41660	0
AT5G41663	0
AT5G41670	6629
AT5G41675	0
AT5G41680	0
AT5G41685	1248
AT5G41690	0
AT5G41700	8676
AT5G41710	0
AT5G41720	0
AT5G41730	0
AT5G41740	0
AT5G41750	0
AT5G41755	0
AT5G41760	1591
AT5G41761	0
AT5G41763	0
AT5G41765	0
AT5G41770	4817
AT5G41780	0
AT5G41790	2323
AT5G41800	0
AT5G41810	14
AT5G41820	0
AT5G41830	0
AT5G41835	0
AT5G41840	0
AT5G41850	186
AT5G41860	0
AT5G41870	388
AT5G41880	2369
AT5G41890	0
AT5G41900	0
AT5G41905	0
AT5G41908	0
AT5G41910	357
AT5G41920	814
AT5G41940	1637
AT5G41950	3137
AT5G41960	937
AT5G41970	3630
AT5G41980	47
AT5G41990	1795
AT5G42000	970
AT5G42010	0
AT5G42020	10891
AT5G42030	497
AT5G42040	30
AT5G42050	1714
AT5G42053	0
AT5G42060	3159
AT5G42070	328
AT5G42080	11642
AT5G42090	421
AT5G42092	0
AT5G42100	2039
AT5G42110	1011
AT5G42120	0
AT5G42130	1683
AT5G42140	1532
AT5G42146	56
AT5G42150	1677
AT5G42170	0
AT5G42180	0
AT5G42190	4306
AT5G42200	0
AT5G42210	127
AT5G42220	1025
AT5G42223	0
AT5G42230	0
AT5G42232	0
AT5G42235	0
AT5G42240	1946
AT5G42242	0
AT5G42250	1
AT5G42260	0
AT5G42265	0
AT5G42270	2409
AT5G42280	800
AT5G42290	0
AT5G42300	6762
AT5G42310	144
AT5G42320	510
AT5G42323	0
AT5G42325	0
AT5G42330	1407
AT5G42340	0
AT5G42350	775
AT5G42360	634
AT5G42370	405
AT5G42380	0
AT5G42390	1797
AT5G42400	832
AT5G42410	0
AT5G42420	1099
AT5G42430	0
AT5G42440	1
AT5G42445	1
AT5G42450	0
AT5G42460	1
AT5G42470	1969
AT5G42480	2900
AT5G42490	0
AT5G42500	0
AT5G42504	0
AT5G42505	0
AT5G42510	0
AT5G42520	1981
AT5G42530	1303
AT5G42540	3607
AT5G42560	1230
AT5G42565	0
AT5G42567	0
AT5G42568	0
AT5G42570	2375
AT5G42580	0
AT5G42590	0
AT5G42600	0
AT5G42610	0
AT5G42620	2491
AT5G42630	1
AT5G42635	0
AT5G42640	0
AT5G42645	0
AT5G42650	450
AT5G42655	0
AT5G42660	433
AT5G42670	1054
AT5G42677	0
AT5G42680	0
AT5G42690	0
AT5G42700	701
AT5G42710	0
AT5G42720	1940
AT5G42730	175
AT5G42740	2608
AT5G42750	0
AT5G42760	0
AT5G42765	1360
AT5G42770	1867
AT5G42780	7
AT5G42785	0
AT5G42790	7154
AT5G42797	0
AT5G42800	928
AT5G42810	311
AT5G42820	1015
AT5G42825	0
AT5G42830	17
AT5G42840	0
AT5G42850	2148
AT5G42860	244
AT5G42870	1046
AT5G42880	460
AT5G42890	2275
AT5G42895	0
AT5G42900	1803
AT5G42905	0
AT5G42910	0
AT5G42920	2046
AT5G42930	0
AT5G42940	998
AT5G42950	3472
AT5G42955	0
AT5G42957	0
AT5G42960	1250
AT5G42965	0
AT5G42970	2368
AT5G42980	27583
AT5G42990	1875
AT5G43000	0
AT5G43010	5085
AT5G43015	0
AT5G43020	4355
AT5G43030	0
AT5G43035	0
AT5G43040	630
AT5G43050	573
AT5G43060	7610
AT5G43064	0
AT5G43065	0
AT5G43066	0
AT5G43068	0
AT5G43070	2670
AT5G43080	1097
AT5G43090	0
AT5G43100	1063
AT5G43105	0
AT5G43110	0
AT5G43120	0
AT5G43130	1921
AT5G43140	659
AT5G43150	275
AT5G43155	141
AT5G43160	0
AT5G43170	0
AT5G43175	0
AT5G43180	1064
AT5G43185	0
AT5G43190	367
AT5G43196	0
AT5G43200	0
AT5G43210	0
AT5G43211	0
AT5G43230	0
AT5G43240	0
AT5G43250	779
AT5G43260	116
AT5G43270	340
AT5G43280	702
AT5G43285	0
AT5G43290	0
AT5G43300	0
AT5G43310	2669
AT5G43320	2046
AT5G43330	1309
AT5G43340	0
AT5G43350	138
AT5G43360	0
AT5G43370	0
AT5G43380	316
AT5G43390	0
AT5G43400	197
AT5G43401	0
AT5G43403	0
AT5G43405	0
AT5G43410	0
AT5G43415	0
AT5G43420	679
AT5G43430	404
AT5G43440	365
AT5G43450	0
AT5G43455	0
AT5G43460	4034
AT5G43470	480
AT5G43480	0
AT5G43490	0
AT5G43500	944
AT5G43510	0
AT5G43513	0
AT5G43516	0
AT5G43518	0
AT5G43520	0
AT5G43525	0
AT5G43530	546
AT5G43535	0
AT5G43540	0
AT5G43550	0
AT5G43560	1934
AT5G43570	0
AT5G43580	5862
AT5G43590	0
AT5G43600	811
AT5G43603	0
AT5G43610	0
AT5G43620	0
AT5G43630	2
AT5G43640	2
AT5G43650	0
AT5G43660	16
AT5G43670	824
AT5G43680	560
AT5G43690	0
AT5G43695	0
AT5G43700	2382
AT5G43710	767
AT5G43720	1374
AT5G43725	0
AT5G43730	0
AT5G43740	0
AT5G43745	316
AT5G43750	542
AT5G43755	0
AT5G43760	5648
AT5G43770	0
AT5G43780	931
AT5G43790	406
AT5G43800	0
AT5G43810	4968
AT5G43820	231
AT5G43822	434
AT5G43830	4376
AT5G43840	0
AT5G43850	1914
AT5G43860	0
AT5G43870	39
AT5G43880	1254
AT5G43890	0
AT5G43900	1790
AT5G43910	43
AT5G43920	767
AT5G43930	17
AT5G43935	0
AT5G43940	12925
AT5G43950	436
AT5G43960	6113
AT5G43970	3569
AT5G43980	15
AT5G43990	1697
AT5G44000	302
AT5G44005	0
AT5G44010	0
AT5G44020	226
AT5G44030	813
AT5G44040	2846
AT5G44050	0
AT5G44060	618
AT5G44063	0
AT5G44065	0
AT5G44070	1598
AT5G44080	754
AT5G44090	2076
AT5G44100	2938
AT5G44110	429
AT5G44120	0
AT5G44130	17
AT5G44140	0
AT5G44150	1440
AT5G44160	38
AT5G44170	657
AT5G44180	3687
AT5G44190	979
AT5G44200	2611
AT5G44210	922
AT5G44220	0
AT5G44230	433
AT5G44240	654
AT5G44250	426
AT5G44255	0
AT5G44260	0
AT5G44265	0
AT5G44270	0
AT5G44280	565
AT5G44283	0
AT5G44286	0
AT5G44290	685
AT5G44300	0
AT5G44306	0
AT5G44310	0
AT5G44313	0
AT5G44316	0
AT5G44320	6253
AT5G44330	0
AT5G44340	27764
AT5G44345	0
AT5G44350	52
AT5G44360	0
AT5G44370	1742
AT5G44375	0
AT5G44380	275
AT5G44390	487
AT5G44400	3530
AT5G44410	351
AT5G44415	0
AT5G44416	0
AT5G44417	0
AT5G44418	0
AT5G44420	0
AT5G44430	0
AT5G44440	0
AT5G44450	1020
AT5G44460	0
AT5G44470	0
AT5G44480	1445
AT5G44490	495
AT5G44495	0
AT5G44500	1300
AT5G44510	1
AT5G44520	244
AT5G44530	184
AT5G44540	0
AT5G44550	0
AT5G44555	0
AT5G44560	1444
AT5G44562	0
AT5G44563	0
AT5G44565	0
AT5G44566	0
AT5G44567	0
AT5G44568	0
AT5G44569	62
AT5G44570	1
AT5G44572	1058
AT5G44574	47
AT5G44575	0
AT5G44578	357
AT5G44580	62
AT5G44582	6
AT5G44585	0
AT5G44590	0
AT5G44600	47
AT5G44610	0
AT5G44620	460
AT5G44630	1
AT5G44635	2156
AT5G44640	0
AT5G44650	1752
AT5G44660	460
AT5G44670	374
AT5G44680	275
AT5G44690	0
AT5G44700	4
AT5G44705	0
AT5G44710	1552
AT5G44720	5207
AT5G44730	3879
AT5G44740	193
AT5G44750	896
AT5G44760	0
AT5G44770	0
AT5G44780	366
AT5G44785	589
AT5G44790	2181
AT5G44800	3057
AT5G44820	108
AT5G44830	0
AT5G44840	0
AT5G44850	0
AT5G44860	400
AT5G44870	181
AT5G44875	0
AT5G44880	0
AT5G44890	0
AT5G44900	0
AT5G44910	0
AT5G44920	0
AT5G44925	0
AT5G44930	382
AT5G44940	1
AT5G44950	0
AT5G44960	0
AT5G44970	0
AT5G44973	0
AT5G44980	0
AT5G44990	0
AT5G45000	0
AT5G45010	167
AT5G45020	929
AT5G45030	0
AT5G45040	224
AT5G45050	629
AT5G45060	670
AT5G45070	0
AT5G45080	0
AT5G45082	0
AT5G45085	0
AT5G45090	0
AT5G45095	0
AT5G45100	1271
AT5G45105	0
AT5G45110	84
AT5G45113	0
AT5G45115	1
AT5G45116	0
AT5G45120	0
AT5G45130	3183
AT5G45140	1729
AT5G45150	0
AT5G45160	541
AT5G45170	1283
AT5G45180	0
AT5G45190	1574
AT5G45200	0
AT5G45210	0
AT5G45220	0
AT5G45230	0
AT5G45240	0
AT5G45250	616
AT5G45260	624
AT5G45275	33
AT5G45276	216
AT5G45277	0
AT5G45280	0
AT5G45290	1039
AT5G45300	906
AT5G45307	0
AT5G45310	0
AT5G45320	0
AT5G45330	1150
AT5G45340	0
AT5G45350	4236
AT5G45360	2008
AT5G45370	1
AT5G45380	0
AT5G45390	9863
AT5G45400	1145
AT5G45410	1224
AT5G45420	2813
AT5G45430	2326
AT5G45440	1157
AT5G45450	0
AT5G45455	0
AT5G45460	18
AT5G45469	0
AT5G45470	0
AT5G45472	13
AT5G45475	0
AT5G45480	0
AT5G45490	1806
AT5G45500	615
AT5G45510	2317
AT5G45520	136
AT5G45530	210
AT5G45540	371
AT5G45550	711
AT5G45560	492
AT5G45570	0
AT5G45573	0
AT5G45576	0
AT5G45580	0
AT5G45590	1050
AT5G45595	0
AT5G45600	1637
AT5G45605	0
AT5G45610	452
AT5G45620	4467
AT5G45630	1
AT5G45640	0
AT5G45650	732
AT5G45660	905
AT5G45670	7481
AT5G45680	285
AT5G45690	0
AT5G45700	2601
AT5G45710	1189
AT5G45715	0
AT5G45720	537
AT5G45730	276
AT5G45740	0
AT5G45745	0
AT5G45750	4993
AT5G45760	62
AT5G45770	0
AT5G45775	23534
AT5G45780	757
AT5G45790	404
AT5G45800	858
AT5G45810	3
AT5G45820	0
AT5G45830	0
AT5G45840	0
AT5G45850	2
AT5G45860	0
AT5G45870	0
AT5G45875	0
AT5G45880	0
AT5G45890	0
AT5G45900	406
AT5G45905	0
AT5G45910	0
AT5G45920	94
AT5G45930	1523
AT5G45940	225
AT5G45950	1197
AT5G45960	421
AT5G45970	0
AT5G45980	0
AT5G45990	0
AT5G46000	0
AT5G46010	0
AT5G46020	9878
AT5G46025	0
AT5G46030	3674
AT5G46040	0
AT5G46050	0
AT5G46060	0
AT5G46070	5066
AT5G46080	322
AT5G46085	0
AT5G46090	14
AT5G46100	60
AT5G46105	0
AT5G46110	9963
AT5G46115	0
AT5G46120	0
AT5G46130	0
AT5G46140	0
AT5G46150	1072
AT5G46160	1713
AT5G46170	1155
AT5G46180	723
AT5G46190	893
AT5G46195	0
AT5G46200	0
AT5G46210	2608
AT5G46220	1
AT5G46230	334
AT5G46240	0
AT5G46250	3491
AT5G46260	0
AT5G46270	1
AT5G46280	2107
AT5G46290	5737
AT5G46295	0
AT5G46297	0
AT5G46300	0
AT5G46310	0
AT5G46315	0
AT5G46320	0
AT5G46325	0
AT5G46330	440
AT5G46340	658
AT5G46350	0
AT5G46360	0
AT5G46370	0
AT5G46380	0
AT5G46390	443
AT5G46395	0
AT5G46400	341
AT5G46410	488
AT5G46420	1491
AT5G46430	22916
AT5G46440	0
AT5G46450	90
AT5G46460	290
AT5G46470	524
AT5G46490	0
AT5G46500	0
AT5G46510	837
AT5G46520	270
AT5G46530	0
AT5G46540	0
AT5G46550	1425
AT5G46560	38
AT5G46570	4048
AT5G46580	5100
AT5G46590	96
AT5G46595	0
AT5G46600	0
AT5G46610	0
AT5G46620	2321
AT5G46630	3099
AT5G46640	86
AT5G46645	0
AT5G46650	0
AT5G46660	0
AT5G46665	0
AT5G46670	0
AT5G46680	666
AT5G46690	94
AT5G46700	3320
AT5G46710	133
AT5G46720	170
AT5G46730	1845
AT5G46740	1058
AT5G46750	2108
AT5G46760	3989
AT5G46770	0
AT5G46780	3
AT5G46790	2107
AT5G46795	0
AT5G46800	2717
AT5G46810	0
AT5G46820	0
AT5G46825	0
AT5G46830	0
AT5G46840	4132
AT5G46845	0
AT5G46850	647
AT5G46860	1325
AT5G46870	65
AT5G46871	0
AT5G46873	0
AT5G46874	0
AT5G46875	0
AT5G46877	0
AT5G46880	1424
AT5G46890	0
AT5G46900	0
AT5G46910	77
AT5G46915	0
AT5G46920	1501
AT5G46930	0
AT5G46940	0
AT5G46950	0
AT5G46960	0
AT5G46970	0
AT5G46980	0
AT5G46990	0
AT5G47000	0
AT5G47010	3350
AT5G47020	2427
AT5G47030	7679
AT5G47040	3013
AT5G47050	162
AT5G47060	2381
AT5G47070	13
AT5G47075	0
AT5G47077	0
AT5G47080	1119
AT5G47090	336
AT5G47100	814
AT5G47110	6237
AT5G47120	6093
AT5G47130	326
AT5G47140	471
AT5G47150	0
AT5G47160	0
AT5G47170	0
AT5G47175	0
AT5G47180	1147
AT5G47190	4900
AT5G47200	3635
AT5G47210	41276
AT5G47220	329
AT5G47225	0
AT5G47229	0
AT5G47230	0
AT5G47240	372
AT5G47250	351
AT5G47260	0
AT5G47280	0
AT5G47290	0
AT5G47300	0
AT5G47310	2069
AT5G47320	3480
AT5G47330	181
AT5G47340	0
AT5G47350	0
AT5G47360	1224
AT5G47370	647
AT5G47380	793
AT5G47390	951
AT5G47400	585
AT5G47420	1006
AT5G47430	1638
AT5G47435	2129
AT5G47440	0
AT5G47445	786
AT5G47450	0
AT5G47455	454
AT5G47460	0
AT5G47470	0
AT5G47480	1150
AT5G47490	903
AT5G47500	1483
AT5G47510	36
AT5G47520	1523
AT5G47530	0
AT5G47540	2
AT5G47550	51
AT5G47560	0
AT5G47570	4315
AT5G47580	1128
AT5G47590	309
AT5G47600	468
AT5G47610	0
AT5G47620	1682
AT5G47630	680
AT5G47635	0
AT5G47640	1194
AT5G47650	389
AT5G47660	1904
AT5G47670	0
AT5G47680	4296
AT5G47690	6076
AT5G47700	27211
AT5G47710	784
AT5G47720	478
AT5G47730	606
AT5G47740	0
AT5G47750	2654
AT5G47760	1080
AT5G47770	4076
AT5G47780	3594
AT5G47790	470
AT5G47800	1778
AT5G47810	153
AT5G47815	0
AT5G47818	0
AT5G47820	3385
AT5G47830	749
AT5G47840	828
AT5G47850	0
AT5G47860	448
AT5G47870	1035
AT5G47880	1920
AT5G47890	8461
AT5G47900	404
AT5G47910	368
AT5G47920	212
AT5G47930	20405
AT5G47940	249
AT5G47950	0
AT5G47960	0
AT5G47970	14
AT5G47980	0
AT5G47990	0
AT5G48000	0
AT5G48010	0
AT5G48020	2098
AT5G48030	2089
AT5G48040	157
AT5G48050	0
AT5G48060	353
AT5G48070	0
AT5G48090	0
AT5G48100	0
AT5G48110	0
AT5G48120	1930
AT5G48130	0
AT5G48140	0
AT5G48150	955
AT5G48160	2781
AT5G48170	38
AT5G48175	0
AT5G48180	1358
AT5G48190	0
AT5G48200	0
AT5G48205	0
AT5G48210	0
AT5G48220	344
AT5G48230	4898
AT5G48240	1896
AT5G48250	1179
AT5G48270	0
AT5G48280	0
AT5G48290	175
AT5G48300	12188
AT5G48310	1806
AT5G48320	0
AT5G48330	1157
AT5G48335	1236
AT5G48340	608
AT5G48350	1
AT5G48360	12938
AT5G48370	1152
AT5G48375	0
AT5G48380	748
AT5G48385	11585
AT5G48390	116
AT5G48400	0
AT5G48410	0
AT5G48412	980
AT5G48420	0
AT5G48430	87
AT5G48440	566
AT5G48450	1351
AT5G48460	2833
AT5G48465	0
AT5G48470	1035
AT5G48480	22792
AT5G48485	0
AT5G48490	5
AT5G48500	2029
AT5G48510	0
AT5G48515	0
AT5G48520	1079
AT5G48530	0
AT5G48540	0
AT5G48543	0
AT5G48545	360
AT5G48550	0
AT5G48560	579
AT5G48570	31
AT5G48575	0
AT5G48580	5668
AT5G48590	412
AT5G48595	0
AT5G48600	5124
AT5G48605	0
AT5G48610	352
AT5G48620	1213
AT5G48630	722
AT5G48640	35
AT5G48650	1484
AT5G48655	1991
AT5G48657	0
AT5G48660	1112
AT5G48670	183
AT5G48675	0
AT5G48680	2028
AT5G48690	0
AT5G48700	0
AT5G48710	0
AT5G48720	2318
AT5G48730	252
AT5G48740	0
AT5G48750	0
AT5G48760	8191
AT5G48770	0
AT5G48775	125
AT5G48780	222
AT5G48790	1570
AT5G48800	919
AT5G48810	4105
AT5G48820	1367
AT5G48830	579
AT5G48835	0
AT5G48840	1047
AT5G48850	0
AT5G48860	0
AT5G48870	3085
AT5G48880	67
AT5G48890	0
AT5G48900	768
AT5G48905	0
AT5G48910	298
AT5G48920	121
AT5G48930	3204
AT5G48940	0
AT5G48945	0
AT5G48950	0
AT5G48953	0
AT5G48960	3219
AT5G48965	553
AT5G48970	678
AT5G48980	0
AT5G48990	544
AT5G49000	304
AT5G49010	100
AT5G49015	705
AT5G49020	2019
AT5G49030	1743
AT5G49040	0
AT5G49050	0
AT5G49060	550
AT5G49070	1
AT5G49080	0
AT5G49090	0
AT5G49100	1446
AT5G49110	10
AT5G49120	207
AT5G49130	0
AT5G49138	0
AT5G49140	0
AT5G49150	0
AT5G49152	0
AT5G49160	5579
AT5G49170	7
AT5G49180	0
AT5G49190	102
AT5G49200	0
AT5G49210	2060
AT5G49215	361
AT5G49220	1465
AT5G49230	350
AT5G49240	0
AT5G49250	0
AT5G49260	0
AT5G49270	0
AT5G49280	646
AT5G49290	0
AT5G49300	1406
AT5G49301	0
AT5G49305	0
AT5G49310	0
AT5G49320	146
AT5G49330	126
AT5G49340	0
AT5G49350	0
AT5G49360	400
AT5G49390	6
AT5G49400	1330
AT5G49410	180
AT5G49420	0
AT5G49430	395
AT5G49435	0
AT5G49440	8163
AT5G49450	189
AT5G49460	4410
AT5G49465	0
AT5G49470	1117
AT5G49480	638
AT5G49490	0
AT5G49500	506
AT5G49510	6023
AT5G49520	278
AT5G49525	12
AT5G49530	1907
AT5G49540	3032
AT5G49550	507
AT5G49555	1641
AT5G49560	1484
AT5G49570	1130
AT5G49580	1174
AT5G49590	0
AT5G49600	0
AT5G49610	20
AT5G49615	802
AT5G49620	0
AT5G49630	3124
AT5G49640	0
AT5G49645	2
AT5G49650	2170
AT5G49660	1504
AT5G49665	556
AT5G49680	46
AT5G49690	3
AT5G49700	489
AT5G49710	593
AT5G49720	6119
AT5G49730	0
AT5G49740	0
AT5G49743	0
AT5G49746	0
AT5G49750	0
AT5G49760	855
AT5G49770	0
AT5G49780	0
AT5G49790	0
AT5G49800	292
AT5G49810	2250
AT5G49820	873
AT5G49830	3117
AT5G49840	771
AT5G49850	0
AT5G49860	0
AT5G49870	0
AT5G49880	2420
AT5G49890	1596
AT5G49900	667
AT5G49910	6018
AT5G49920	0
AT5G49930	955
AT5G49940	1614
AT5G49945	855
AT5G49950	490
AT5G49960	9
AT5G49970	699
AT5G49980	4063
AT5G49990	942
AT5G50000	3303
AT5G50010	3677
AT5G50020	1231
AT5G50030	0
AT5G50040	1
AT5G50050	0
AT5G50060	109
AT5G50070	0
AT5G50080	0
AT5G50090	384
AT5G50100	4
AT5G50110	322
AT5G50111	0
AT5G50115	0
AT5G50120	352
AT5G50130	1540
AT5G50140	85
AT5G50150	1807
AT5G50160	340
AT5G50170	434
AT5G50175	0
AT5G50180	1017
AT5G50190	0
AT5G50200	552
AT5G50210	1910
AT5G50220	0
AT5G50230	708
AT5G50240	0
AT5G50250	743
AT5G50260	3
AT5G50270	0
AT5G50280	592
AT5G50290	0
AT5G50300	0
AT5G50310	2902
AT5G50315	885
AT5G50320	2471
AT5G50330	528
AT5G50335	233
AT5G50340	848
AT5G50345	0
AT5G50350	751
AT5G50360	0
AT5G50361	0
AT5G50365	0
AT5G50370	1872
AT5G50375	1559
AT5G50380	864
AT5G50390	571
AT5G50400	288
AT5G50410	754
AT5G50420	776
AT5G50423	0
AT5G50430	1095
AT5G50440	0
AT5G50443	0
AT5G50450	440
AT5G50460	4124
AT5G50470	0
AT5G50480	0
AT5G50490	0
AT5G50500	0
AT5G50510	0
AT5G50520	0
AT5G50530	0
AT5G50540	0
AT5G50550	0
AT5G50560	0
AT5G50562	0
AT5G50565	0
AT5G50570	0
AT5G50580	0
AT5G50590	0
AT5G50600	0
AT5G50610	0
AT5G50620	0
AT5G50630	0
AT5G50640	0
AT5G50650	0
AT5G50660	0
AT5G50665	0
AT5G50670	0
AT5G50680	0
AT5G50690	0
AT5G50700	0
AT5G50710	0
AT5G50715	0
AT5G50717	0
AT5G50720	393
AT5G50740	3705
AT5G50750	0
AT5G50760	0
AT5G50770	0
AT5G50780	1585
AT5G50790	1
AT5G50800	0
AT5G50805	0
AT5G50810	4811
AT5G50820	172
AT5G50830	0
AT5G50840	789
AT5G50850	7820
AT5G50860	862
AT5G50870	2456
AT5G50890	680
AT5G50900	607
AT5G50910	0
AT5G50915	87
AT5G50920	16792
AT5G50930	210
AT5G50940	0
AT5G50950	1
AT5G50960	2652
AT5G50970	214
AT5G50990	258
AT5G50995	0
AT5G51000	0
AT5G51010	510
AT5G51020	20
AT5G51030	0
AT5G51040	2107
AT5G51050	948
AT5G51055	0
AT5G51060	0
AT5G51070	1408
AT5G51080	541
AT5G51090	0
AT5G51100	1585
AT5G51105	0
AT5G51110	1677
AT5G51120	3740
AT5G51130	236
AT5G51140	671
AT5G51150	385
AT5G51160	0
AT5G51170	441
AT5G51174	0
AT5G51180	705
AT5G51190	0
AT5G51195	0
AT5G51200	3187
AT5G51210	0
AT5G51220	1537
AT5G51230	2204
AT5G51250	0
AT5G51260	206
AT5G51270	171
AT5G51280	2196
AT5G51290	8
AT5G51300	3925
AT5G51310	0
AT5G51320	0
AT5G51330	0
AT5G51340	1319
AT5G51350	2328
AT5G51360	0
AT5G51370	0
AT5G51380	324
AT5G51390	0
AT5G51400	1885
AT5G51410	2084
AT5G51420	0
AT5G51430	1532
AT5G51440	0
AT5G51450	315
AT5G51451	0
AT5G51460	91
AT5G51465	0
AT5G51470	0
AT5G51480	0
AT5G51490	0
AT5G51500	0
AT5G51510	1082
AT5G51520	0
AT5G51530	0
AT5G51540	425
AT5G51545	876
AT5G51550	11266
AT5G51560	4429
AT5G51570	997
AT5G51580	0
AT5G51585	0
AT5G51590	2524
AT5G51600	2919
AT5G51610	0
AT5G51620	583
AT5G51630	1
AT5G51640	4
AT5G51650	0
AT5G51660	2297
AT5G51670	167
AT5G51680	19
AT5G51690	8
AT5G51700	805
AT5G51710	505
AT5G51720	66
AT5G51730	87
AT5G51740	83
AT5G51750	9996
AT5G51760	98
AT5G51770	620
AT5G51780	0
AT5G51790	0
AT5G51795	0
AT5G51800	1521
AT5G51810	120
AT5G51820	520
AT5G51830	855
AT5G51840	718
AT5G51845	0
AT5G51850	190
AT5G51860	0
AT5G51870	0
AT5G51880	1772
AT5G51890	1060
AT5G51900	0
AT5G51910	465
AT5G51915	0
AT5G51920	95
AT5G51930	0
AT5G51940	1811
AT5G51950	67
AT5G51960	1171
AT5G51970	1475
AT5G51980	2194
AT5G51990	0
AT5G52000	0
AT5G52010	1361
AT5G52020	0
AT5G52030	286
AT5G52040	3079
AT5G52045	0
AT5G52050	201
AT5G52055	0
AT5G52060	1129
AT5G52065	0
AT5G52067	0
AT5G52070	398
AT5G52080	0
AT5G52090	0
AT5G52100	206
AT5G52110	305
AT5G52115	0
AT5G52120	0
AT5G52130	0
AT5G52140	0
AT5G52145	0
AT5G52150	0
AT5G52155	0
AT5G52160	0
AT5G52170	96
AT5G52180	0
AT5G52190	0
AT5G52200	2057
AT5G52210	630
AT5G52220	0
AT5G52230	12
AT5G52240	4712
AT5G52250	0
AT5G52260	0
AT5G52270	0
AT5G52272	0
AT5G52280	529
AT5G52290	0
AT5G52300	0
AT5G52310	320
AT5G52320	0
AT5G52330	0
AT5G52340	0
AT5G52350	0
AT5G52355	0
AT5G52360	0
AT5G52370	2080
AT5G52380	910
AT5G52390	0
AT5G52400	0
AT5G52410	634
AT5G52415	0
AT5G52420	344
AT5G52430	1060
AT5G52440	905
AT5G52450	37
AT5G52460	0
AT5G52470	23907
AT5G52471	0
AT5G52480	0
AT5G52490	0
AT5G52495	0
AT5G52500	0
AT5G52510	1959
AT5G52520	1456
AT5G52530	3182
AT5G52540	4241
AT5G52545	0
AT5G52547	509
AT5G52550	842
AT5G52560	1151
AT5G52570	0
AT5G52580	558
AT5G52600	29
AT5G52605	0
AT5G52610	0
AT5G52620	0
AT5G52630	333
AT5G52640	245
AT5G52650	20519
AT5G52655	0
AT5G52660	387
AT5G52670	0
AT5G52680	0
AT5G52690	0
AT5G52700	0
AT5G52710	0
AT5G52720	0
AT5G52730	0
AT5G52740	0
AT5G52750	0
AT5G52760	0
AT5G52770	0
AT5G52780	400
AT5G52790	280
AT5G52797	0
AT5G52800	4
AT5G52810	717
AT5G52815	0
AT5G52820	2304
AT5G52830	39
AT5G52840	6535
AT5G52850	102
AT5G52860	2576
AT5G52870	1696
AT5G52880	144
AT5G52882	1759
AT5G52890	840
AT5G52900	513
AT5G52910	895
AT5G52920	10124
AT5G52930	0
AT5G52940	0
AT5G52950	174
AT5G52960	1562
AT5G52965	0
AT5G52970	369
AT5G52975	0
AT5G52980	407
AT5G52990	802
AT5G53000	2682
AT5G53010	195
AT5G53020	315
AT5G53030	468
AT5G53040	0
AT5G53045	893
AT5G53048	0
AT5G53050	203
AT5G53060	758
AT5G53070	1517
AT5G53080	0
AT5G53090	222
AT5G53100	0
AT5G53110	210
AT5G53120	2406
AT5G53130	1892
AT5G53135	0
AT5G53140	5018
AT5G53150	733
AT5G53160	4664
AT5G53170	2160
AT5G53180	1166
AT5G53190	0
AT5G53200	0
AT5G53210	27
AT5G53220	411
AT5G53230	0
AT5G53240	0
AT5G53250	0
AT5G53260	0
AT5G53270	0
AT5G53280	2503
AT5G53290	385
AT5G53300	22948
AT5G53310	1342
AT5G53320	0
AT5G53330	185
AT5G53340	1406
AT5G53350	2113
AT5G53360	0
AT5G53370	571
AT5G53380	0
AT5G53390	0
AT5G53400	7589
AT5G53410	0
AT5G53420	91
AT5G53430	867
AT5G53440	1595
AT5G53450	3169
AT5G53460	9980
AT5G53470	1445
AT5G53480	6600
AT5G53486	5433
AT5G53487	0
AT5G53490	1041
AT5G53500	129
AT5G53510	0
AT5G53520	0
AT5G53530	597
AT5G53540	635
AT5G53550	0
AT5G53560	7859
AT5G53570	2191
AT5G53580	961
AT5G53590	465
AT5G53592	0
AT5G53600	0
AT5G53610	0
AT5G53620	2433
AT5G53635	0
AT5G53637	0
AT5G53640	0
AT5G53650	1481
AT5G53660	526
AT5G53670	0
AT5G53680	0
AT5G53700	0
AT5G53710	0
AT5G53720	0
AT5G53730	276
AT5G53740	347
AT5G53742	0
AT5G53750	0
AT5G53760	941
AT5G53770	1046
AT5G53775	0
AT5G53780	0
AT5G53790	0
AT5G53800	2639
AT5G53810	0
AT5G53815	183
AT5G53820	178
AT5G53830	145
AT5G53840	0
AT5G53850	1756
AT5G53860	3035
AT5G53870	0
AT5G53880	3254
AT5G53890	1060
AT5G53895	116
AT5G53900	486
AT5G53902	41
AT5G53905	0
AT5G53910	0
AT5G53920	218
AT5G53930	357
AT5G53940	402
AT5G53950	342
AT5G53960	0
AT5G53970	160
AT5G53980	0
AT5G53990	0
AT5G54000	0
AT5G54010	1
AT5G54020	0
AT5G54030	0
AT5G54035	0
AT5G54040	0
AT5G54043	0
AT5G54045	0
AT5G54050	0
AT5G54060	331
AT5G54062	0
AT5G54064	0
AT5G54067	0
AT5G54070	0
AT5G54075	1
AT5G54080	564
AT5G54090	38
AT5G54095	0
AT5G54100	777
AT5G54110	798
AT5G54130	495
AT5G54140	0
AT5G54145	0
AT5G54148	0
AT5G54150	0
AT5G54160	3323
AT5G54165	0
AT5G54170	138
AT5G54180	691
AT5G54190	0
AT5G54200	428
AT5G54203	0
AT5G54206	0
AT5G54210	0
AT5G54215	0
AT5G54220	0
AT5G54225	0
AT5G54230	0
AT5G54240	0
AT5G54250	0
AT5G54260	1081
AT5G54270	5615
AT5G54280	566
AT5G54290	91
AT5G54300	3
AT5G54310	2279
AT5G54320	0
AT5G54330	0
AT5G54340	0
AT5G54350	0
AT5G54360	0
AT5G54365	0
AT5G54370	0
AT5G54375	0
AT5G54380	1137
AT5G54390	5105
AT5G54400	330
AT5G54410	0
AT5G54420	0
AT5G54430	3629
AT5G54440	1546
AT5G54450	0
AT5G54460	0
AT5G54470	0
AT5G54480	0
AT5G54490	0
AT5G54500	2440
AT5G54510	20997
AT5G54520	2
AT5G54530	827
AT5G54540	3432
AT5G54550	0
AT5G54560	0
AT5G54569	0
AT5G54570	0
AT5G54580	2126
AT5G54585	0
AT5G54590	527
AT5G54600	6939
AT5G54610	0
AT5G54620	0
AT5G54630	654
AT5G54640	2471
AT5G54650	391
AT5G54660	105
AT5G54661	0
AT5G54670	2249
AT5G54680	1510
AT5G54690	216
AT5G54700	0
AT5G54710	0
AT5G54720	1
AT5G54730	99
AT5G54740	0
AT5G54745	0
AT5G54750	2614
AT5G54760	4453
AT5G54770	56599
AT5G54780	290
AT5G54790	0
AT5G54800	2398
AT5G54810	4735
AT5G54820	0
AT5G54830	1533
AT5G54840	616
AT5G54850	757
AT5G54855	303
AT5G54860	670
AT5G54865	0
AT5G54870	985
AT5G54880	135
AT5G54890	238
AT5G54900	6476
AT5G54910	2307
AT5G54920	14
AT5G54930	544
AT5G54940	6047
AT5G54950	0
AT5G54960	875
AT5G54970	1252
AT5G54980	204
AT5G54990	0
AT5G55000	495
AT5G55010	0
AT5G55020	0
AT5G55040	2762
AT5G55045	0
AT5G55050	0
AT5G55055	0
AT5G55060	1188
AT5G55070	3487
AT5G55080	0
AT5G55090	0
AT5G55100	805
AT5G55110	0
AT5G55120	1314
AT5G55125	892
AT5G55130	1451
AT5G55131	0
AT5G55132	0
AT5G55135	0
AT5G55140	2545
AT5G55150	0
AT5G55160	9194
AT5G55170	510
AT5G55180	6552
AT5G55190	9802
AT5G55200	992
AT5G55210	890
AT5G55220	2272
AT5G55230	5524
AT5G55240	0
AT5G55250	658
AT5G55260	893
AT5G55270	0
AT5G55280	4742
AT5G55290	1674
AT5G55300	3750
AT5G55310	861
AT5G55320	0
AT5G55330	32
AT5G55340	1495
AT5G55350	0
AT5G55360	0
AT5G55370	0
AT5G55380	318
AT5G55390	1270
AT5G55400	551
AT5G55410	0
AT5G55420	0
AT5G55430	0
AT5G55440	0
AT5G55450	0
AT5G55460	11
AT5G55470	0
AT5G55480	2703
AT5G55490	0
AT5G55500	1792
AT5G55505	0
AT5G55507	0
AT5G55508	0
AT5G55510	706
AT5G55520	2869
AT5G55530	4067
AT5G55540	1616
AT5G55550	201
AT5G55560	59
AT5G55565	0
AT5G55570	0
AT5G55580	267
AT5G55590	0
AT5G55600	1470
AT5G55610	2508
AT5G55620	169
AT5G55630	113
AT5G55640	1
AT5G55650	0
AT5G55660	7123
AT5G55670	3626
AT5G55680	169
AT5G55690	0
AT5G55700	126
AT5G55710	895
AT5G55720	3
AT5G55730	2941
AT5G55740	3
AT5G55750	0
AT5G55760	711
AT5G55770	0
AT5G55780	0
AT5G55790	542
AT5G55800	0
AT5G55810	0
AT5G55820	2349
AT5G55830	412
AT5G55835	0
AT5G55840	7
AT5G55850	2918
AT5G55855	0
AT5G55856	0
AT5G55860	542
AT5G55870	0
AT5G55875	0
AT5G55880	0
AT5G55890	0
AT5G55893	0
AT5G55896	1226
AT5G55900	855
AT5G55910	2717
AT5G55920	5077
AT5G55930	208
AT5G55940	3706
AT5G55950	86
AT5G55960	326
AT5G55970	0
AT5G55980	0
AT5G55990	1367
AT5G56000	4697
AT5G56010	19338
AT5G56020	577
AT5G56030	28363
AT5G56040	320
AT5G56050	139
AT5G56060	0
AT5G56061	0
AT5G56070	0
AT5G56075	0
AT5G56080	0
AT5G56090	643
AT5G56100	0
AT5G56110	0
AT5G56120	3556
AT5G56130	1370
AT5G56140	2228
AT5G56150	821
AT5G56160	268
AT5G56170	3195
AT5G56180	104
AT5G56190	163
AT5G56200	4
AT5G56210	374
AT5G56220	1576
AT5G56230	10
AT5G56240	3499
AT5G56250	1364
AT5G56260	1291
AT5G56270	1089
AT5G56280	2324
AT5G56290	1085
AT5G56300	4
AT5G56310	400
AT5G56320	132
AT5G56325	0
AT5G56330	0
AT5G56340	509
AT5G56350	2603
AT5G56360	5271
AT5G56365	0
AT5G56367	0
AT5G56368	0
AT5G56369	0
AT5G56370	259
AT5G56380	576
AT5G56390	0
AT5G56400	0
AT5G56410	0
AT5G56420	350
AT5G56430	0
AT5G56440	0
AT5G56450	660
AT5G56452	0
AT5G56460	1088
AT5G56470	0
AT5G56480	0
AT5G56490	0
AT5G56500	3744
AT5G56510	0
AT5G56520	632
AT5G56530	6711
AT5G56540	373
AT5G56544	0
AT5G56550	9
AT5G56555	0
AT5G56560	0
AT5G56570	0
AT5G56580	932
AT5G56590	1764
AT5G56600	753
AT5G56605	0
AT5G56610	72
AT5G56620	0
AT5G56630	1514
AT5G56640	0
AT5G56650	815
AT5G56660	432
AT5G56670	22169
AT5G56680	7386
AT5G56690	0
AT5G56700	0
AT5G56710	39458
AT5G56720	522
AT5G56730	342
AT5G56740	2296
AT5G56745	0
AT5G56747	36
AT5G56750	284
AT5G56760	1699
AT5G56770	0
AT5G56780	119
AT5G56790	1915
AT5G56795	10
AT5G56800	0
AT5G56810	202
AT5G56820	0
AT5G56830	0
AT5G56840	0
AT5G56850	129
AT5G56860	249
AT5G56870	10
AT5G56880	0
AT5G56890	2070
AT5G56900	2151
AT5G56910	122
AT5G56920	0
AT5G56930	198
AT5G56940	4419
AT5G56950	3098
AT5G56960	0
AT5G56970	14
AT5G56975	0
AT5G56980	256
AT5G56985	0
AT5G56990	0
AT5G57000	382
AT5G57010	0
AT5G57015	1628
AT5G57020	3399
AT5G57030	797
AT5G57035	392
AT5G57040	458
AT5G57050	351
AT5G57060	547
AT5G57070	406
AT5G57080	87
AT5G57090	527
AT5G57100	244
AT5G57110	3383
AT5G57120	5759
AT5G57123	228
AT5G57126	0
AT5G57130	5649
AT5G57140	294
AT5G57150	330
AT5G57160	723
AT5G57170	121
AT5G57180	1107
AT5G57190	6
AT5G57200	0
AT5G57210	505
AT5G57220	0
AT5G57230	460
AT5G57240	0
AT5G57250	256
AT5G57260	0
AT5G57270	769
AT5G57280	2014
AT5G57290	34970
AT5G57300	1530
AT5G57320	238
AT5G57330	2255
AT5G57340	369
AT5G57345	55
AT5G57350	2863
AT5G57360	971
AT5G57370	346
AT5G57380	0
AT5G57390	1203
AT5G57400	0
AT5G57410	1649
AT5G57420	0
AT5G57440	619
AT5G57450	3
AT5G57460	1784
AT5G57480	129
AT5G57490	2142
AT5G57500	0
AT5G57510	0
AT5G57520	5
AT5G57530	0
AT5G57535	0
AT5G57540	0
AT5G57550	0
AT5G57560	1
AT5G57565	19
AT5G57567	0
AT5G57569	0
AT5G57570	0
AT5G57580	1772
AT5G57590	879
AT5G57610	107
AT5G57620	0
AT5G57625	0
AT5G57630	4
AT5G57640	83
AT5G57650	0
AT5G57655	3414
AT5G57660	796
AT5G57670	42
AT5G57685	1755
AT5G57690	0
AT5G57700	229
AT5G57710	1254
AT5G57720	0
AT5G57735	404
AT5G57740	315
AT5G57750	0
AT5G57760	0
AT5G57770	1
AT5G57780	117
AT5G57785	1646
AT5G57790	591
AT5G57800	2654
AT5G57810	0
AT5G57815	1381
AT5G57820	60
AT5G57830	287
AT5G57840	126
AT5G57850	633
AT5G57860	343
AT5G57870	8951
AT5G57880	0
AT5G57885	0
AT5G57887	0
AT5G57890	210
AT5G57900	330
AT5G57910	460
AT5G57920	3
AT5G57930	966
AT5G57940	892
AT5G57950	1234
AT5G57960	54
AT5G57970	228
AT5G57980	0
AT5G57990	4090
AT5G58000	313
AT5G58003	540
AT5G58005	2043
AT5G58010	0
AT5G58020	2106
AT5G58030	3330
AT5G58040	1891
AT5G58050	0
AT5G58060	1124
AT5G58070	1207
AT5G58080	0
AT5G58090	2329
AT5G58100	1627
AT5G58110	3084
AT5G58120	0
AT5G58130	1753
AT5G58140	227
AT5G58150	0
AT5G58160	1075
AT5G58170	0
AT5G58180	0
AT5G58190	802
AT5G58200	668
AT5G58210	803
AT5G58220	1183
AT5G58230	2738
AT5G58240	725
AT5G58250	5804
AT5G58260	1
AT5G58270	408
AT5G58280	358
AT5G58290	9727
AT5G58300	1306
AT5G58310	2
AT5G58320	135
AT5G58330	3102
AT5G58340	191
AT5G58350	936
AT5G58360	398
AT5G58370	314
AT5G58375	1363
AT5G58380	347
AT5G58390	630
AT5G58400	0
AT5G58410	1660
AT5G58412	0
AT5G58420	25663
AT5G58430	3301
AT5G58440	2419
AT5G58450	1519
AT5G58460	0
AT5G58465	0
AT5G58470	4611
AT5G58480	383
AT5G58490	2214
AT5G58495	0
AT5G58500	4
AT5G58510	813
AT5G58520	341
AT5G58530	1195
AT5G58540	816
AT5G58550	590
AT5G58560	1027
AT5G58570	0
AT5G58575	357
AT5G58580	169
AT5G58590	1570
AT5G58595	0
AT5G58600	2586
AT5G58610	303
AT5G58620	352
AT5G58630	1
AT5G58640	1609
AT5G58650	5
AT5G58660	0
AT5G58670	87
AT5G58680	0
AT5G58690	0
AT5G58700	464
AT5G58710	8722
AT5G58720	2024
AT5G58730	310
AT5G58740	1529
AT5G58750	0
AT5G58760	1287
AT5G58770	0
AT5G58780	0
AT5G58782	0
AT5G58784	0
AT5G58787	133
AT5G58790	84
AT5G58800	252
AT5G58810	0
AT5G58820	0
AT5G58830	0
AT5G58840	10
AT5G58850	0
AT5G58860	0
AT5G58870	755
AT5G58880	0
AT5G58890	0
AT5G58900	242
AT5G58910	0
AT5G58920	2287
AT5G58930	2781
AT5G58940	0
AT5G58950	4994
AT5G58960	1728
AT5G58970	435
AT5G58980	580
AT5G58990	1595
AT5G59000	403
AT5G59010	3053
AT5G59020	809
AT5G59030	208
AT5G59040	0
AT5G59050	140
AT5G59055	0
AT5G59060	0
AT5G59070	0
AT5G59080	104
AT5G59090	0
AT5G59100	0
AT5G59105	0
AT5G59110	0
AT5G59120	0
AT5G59130	3
AT5G59140	1453
AT5G59150	956
AT5G59160	5445
AT5G59170	0
AT5G59180	1947
AT5G59190	0
AT5G59200	549
AT5G59210	950
AT5G59220	2
AT5G59230	0
AT5G59240	56
AT5G59250	735
AT5G59260	0
AT5G59270	0
AT5G59280	0
AT5G59290	2383
AT5G59300	645
AT5G59305	161
AT5G59310	6
AT5G59320	2141
AT5G59330	7335
AT5G59340	0
AT5G59350	877
AT5G59360	0
AT5G59370	0
AT5G59380	120
AT5G59385	0
AT5G59390	0
AT5G59395	0
AT5G59400	245
AT5G59410	775
AT5G59420	2838
AT5G59430	1148
AT5G59440	965
AT5G59450	364
AT5G59460	1322
AT5G59470	11
AT5G59480	1128
AT5G59490	0
AT5G59500	1512
AT5G59505	0
AT5G59510	0
AT5G59520	0
AT5G59530	0
AT5G59540	84
AT5G59550	368
AT5G59560	1119
AT5G59570	226
AT5G59580	0
AT5G59590	0
AT5G59600	0
AT5G59610	99
AT5G59613	9856
AT5G59616	0
AT5G59620	0
AT5G59630	0
AT5G59640	0
AT5G59650	30
AT5G59660	0
AT5G59662	4
AT5G59670	76
AT5G59680	0
AT5G59690	19742
AT5G59700	1
AT5G59710	395
AT5G59720	462
AT5G59730	0
AT5G59732	0
AT5G59740	555
AT5G59750	23
AT5G59760	188
AT5G59770	521
AT5G59780	200
AT5G59790	1351
AT5G59800	307
AT5G59810	1
AT5G59820	0
AT5G59830	711
AT5G59840	543
AT5G59845	0
AT5G59850	21200
AT5G59860	0
AT5G59865	0
AT5G59870	26821
AT5G59880	10997
AT5G59890	3687
AT5G59895	0
AT5G59900	55
AT5G59910	36380
AT5G59920	266
AT5G59930	0
AT5G59940	0
AT5G59945	0
AT5G59950	4313
AT5G59960	467
AT5G59970	9296
AT5G59980	501
AT5G59990	509
AT5G60000	0
AT5G60010	0
AT5G60020	339
AT5G60022	0
AT5G60030	2132
AT5G60040	909
AT5G60050	497
AT5G60060	0
AT5G60070	0
AT5G60080	0
AT5G60090	0
AT5G60100	795
AT5G60110	0
AT5G60120	3242
AT5G60130	0
AT5G60140	0
AT5G60142	105
AT5G60150	607
AT5G60160	1656
AT5G60170	476
AT5G60180	0
AT5G60190	336
AT5G60200	2448
AT5G60210	2976
AT5G60215	0
AT5G60220	0
AT5G60230	16
AT5G60240	0
AT5G60250	8
AT5G60260	0
AT5G60265	0
AT5G60270	0
AT5G60280	213
AT5G60285	0
AT5G60290	0
AT5G60300	899
AT5G60310	125
AT5G60320	0
AT5G60335	4
AT5G60340	5941
AT5G60350	0
AT5G60360	3854
AT5G60370	3
AT5G60380	0
AT5G60390	159644
AT5G60400	2088
AT5G60408	0
AT5G60410	3436
AT5G60430	7
AT5G60440	0
AT5G60450	3468
AT5G60460	1147
AT5G60470	0
AT5G60480	0
AT5G60490	0
AT5G60500	0
AT5G60510	0
AT5G60520	0
AT5G60530	0
AT5G60540	705
AT5G60550	1053
AT5G60553	0
AT5G60560	0
AT5G60570	3020
AT5G60580	466
AT5G60590	982
AT5G60600	2817
AT5G60610	0
AT5G60615	0
AT5G60620	913
AT5G60630	33
AT5G60640	7551
AT5G60650	0
AT5G60660	237
AT5G60670	9446
AT5G60680	2614
AT5G60690	4180
AT5G60700	892
AT5G60710	1439
AT5G60720	414
AT5G60730	449
AT5G60740	0
AT5G60750	770
AT5G60760	322
AT5G60770	0
AT5G60780	5887
AT5G60790	9791
AT5G60800	565
AT5G60805	0
AT5G60810	0
AT5G60820	417
AT5G60830	0
AT5G60840	529
AT5G60850	17
AT5G60860	114
AT5G60870	392
AT5G60880	0
AT5G60890	397
AT5G60900	0
AT5G60910	358
AT5G60920	2267
AT5G60930	2829
AT5G60940	390
AT5G60945	0
AT5G60950	0
AT5G60960	4896
AT5G60963	0
AT5G60964	0
AT5G60966	0
AT5G60970	0
AT5G60978	0
AT5G60980	6228
AT5G60990	735
AT5G61000	2965
AT5G61010	500
AT5G61020	11852
AT5G61030	7291
AT5G61040	834
AT5G61050	0
AT5G61060	2230
AT5G61070	605
AT5G61090	0
AT5G61100	0
AT5G61110	0
AT5G61120	294
AT5G61130	9807
AT5G61140	1378
AT5G61150	3394
AT5G61160	0
AT5G61170	22252
AT5G61180	0
AT5G61190	1139
AT5G61200	301
AT5G61210	2337
AT5G61220	1783
AT5G61230	2123
AT5G61240	1728
AT5G61250	1
AT5G61260	96
AT5G61270	0
AT5G61280	0
AT5G61290	0
AT5G61300	263
AT5G61310	972
AT5G61320	0
AT5G61330	3340
AT5G61340	0
AT5G61345	0
AT5G61350	0
AT5G61360	0
AT5G61370	312
AT5G61380	3952
AT5G61390	477
AT5G61400	263
AT5G61410	5573
AT5G61412	3
AT5G61420	1429
AT5G61430	10
AT5G61440	1131
AT5G61445	0
AT5G61450	648
AT5G61455	0
AT5G61460	1022
AT5G61470	0
AT5G61480	5195
AT5G61490	0
AT5G61495	0
AT5G61500	1559
AT5G61510	1708
AT5G61520	45
AT5G61530	687
AT5G61540	52
AT5G61550	0
AT5G61560	243
AT5G61570	422
AT5G61580	602
AT5G61590	683
AT5G61600	1
AT5G61605	0
AT5G61610	0
AT5G61620	0
AT5G61630	0
AT5G61640	202
AT5G61650	0
AT5G61660	0
AT5G61670	202
AT5G61680	0
AT5G61690	0
AT5G61700	0
AT5G61710	0
AT5G61720	0
AT5G61730	0
AT5G61740	0
AT5G61750	0
AT5G61760	2801
AT5G61770	2586
AT5G61780	5569
AT5G61790	14685
AT5G61800	125
AT5G61810	925
AT5G61820	104
AT5G61830	352
AT5G61835	0
AT5G61840	1662
AT5G61850	385
AT5G61865	430
AT5G61880	389
AT5G61890	179
AT5G61900	0
AT5G61910	190
AT5G61920	93
AT5G61930	301
AT5G61940	0
AT5G61950	97
AT5G61960	4129
AT5G61970	1833
AT5G61980	505
AT5G61990	363
AT5G61997	0
AT5G62000	7684
AT5G62020	733
AT5G62030	1228
AT5G62040	0
AT5G62050	1159
AT5G62060	0
AT5G62065	0
AT5G62070	1092
AT5G62080	0
AT5G62090	3019
AT5G62100	1
AT5G62110	0
AT5G62120	0
AT5G62130	494
AT5G62140	1
AT5G62150	5
AT5G62160	0
AT5G62162	0
AT5G62165	0
AT5G62170	487
AT5G62180	64
AT5G62190	18371
AT5G62200	799
AT5G62210	59
AT5G62220	528
AT5G62230	2936
AT5G62240	0
AT5G62250	0
AT5G62260	93
AT5G62270	2225
AT5G62280	81
AT5G62290	1127
AT5G62300	17097
AT5G62310	0
AT5G62320	1
AT5G62330	0
AT5G62340	0
AT5G62350	3865
AT5G62360	67
AT5G62370	560
AT5G62380	119
AT5G62390	17901
AT5G62400	0
AT5G62410	3061
AT5G62420	8
AT5G62430	51
AT5G62440	2324
AT5G62460	1004
AT5G62470	590
AT5G62480	0
AT5G62490	0
AT5G62500	817
AT5G62510	0
AT5G62520	0
AT5G62530	2809
AT5G62540	1049
AT5G62550	2617
AT5G62560	884
AT5G62570	196
AT5G62573	0
AT5G62575	1908
AT5G62580	903
AT5G62600	917
AT5G62610	762
AT5G62620	1317
AT5G62623	0
AT5G62627	0
AT5G62630	213
AT5G62640	1518
AT5G62650	579
AT5G62660	0
AT5G62670	1762
AT5G62680	7606
AT5G62690	23658
AT5G62700	30735
AT5G62710	3006
AT5G62720	673
AT5G62730	0
AT5G62740	1585
AT5G62750	0
AT5G62760	956
AT5G62770	216
AT5G62780	0
AT5G62790	1942
AT5G62800	0
AT5G62810	1217
AT5G62820	181
AT5G62830	0
AT5G62840	63
AT5G62848	0
AT5G62850	0
AT5G62860	0
AT5G62865	21
AT5G62880	1756
AT5G62890	8269
AT5G62900	821
AT5G62910	397
AT5G62920	1825
AT5G62930	2256
AT5G62940	277
AT5G62950	8
AT5G62960	1195
AT5G62970	0
AT5G62980	874
AT5G62990	541
AT5G62998	0
AT5G63000	1013
AT5G63010	643
AT5G63020	88
AT5G63030	660
AT5G63040	122
AT5G63050	1912
AT5G63060	0
AT5G63063	0
AT5G63070	0
AT5G63080	372
AT5G63085	0
AT5G63087	0
AT5G63090	88
AT5G63100	4
AT5G63110	1554
AT5G63120	1464
AT5G63130	0
AT5G63135	2063
AT5G63140	697
AT5G63145	0
AT5G63150	2368
AT5G63160	692
AT5G63170	0
AT5G63180	1641
AT5G63190	989
AT5G63195	0
AT5G63200	852
AT5G63220	1279
AT5G63225	0
AT5G63230	0
AT5G63240	0
AT5G63250	0
AT5G63260	653
AT5G63270	0
AT5G63280	486
AT5G63290	285
AT5G63300	202
AT5G63310	4268
AT5G63320	2446
AT5G63340	0
AT5G63350	18
AT5G63370	2507
AT5G63375	0
AT5G63380	489
AT5G63390	0
AT5G63400	11301
AT5G63410	1592
AT5G63420	2979
AT5G63440	1132
AT5G63450	0
AT5G63460	1527
AT5G63470	997
AT5G63480	168
AT5G63490	285
AT5G63500	30
AT5G63510	3063
AT5G63520	1118
AT5G63530	5080
AT5G63540	5
AT5G63550	4671
AT5G63560	0
AT5G63570	2018
AT5G63580	0
AT5G63590	0
AT5G63595	0
AT5G63600	0
AT5G63610	1501
AT5G63620	1419
AT5G63625	0
AT5G63630	654
AT5G63640	2051
AT5G63650	455
AT5G63660	0
AT5G63670	2248
AT5G63680	1248
AT5G63690	0
AT5G63700	724
AT5G63710	2389
AT5G63715	0
AT5G63720	0
AT5G63730	0
AT5G63740	0
AT5G63750	0
AT5G63760	506
AT5G63770	539
AT5G63780	192
AT5G63790	379
AT5G63800	533
AT5G63810	4091
AT5G63820	0
AT5G63830	628
AT5G63840	4828
AT5G63850	2628
AT5G63860	6325
AT5G63870	375
AT5G63880	283
AT5G63890	2654
AT5G63900	0
AT5G63905	12
AT5G63910	1225
AT5G63920	653
AT5G63930	1
AT5G63940	843
AT5G63941	0
AT5G63950	1914
AT5G63960	725
AT5G63970	68
AT5G63980	3592
AT5G63990	704
AT5G64000	0
AT5G64010	0
AT5G64020	1024
AT5G64030	2353
AT5G64040	5058
AT5G64050	2979
AT5G64060	433
AT5G64070	1250
AT5G64080	3438
AT5G64090	1556
AT5G64100	0
AT5G64110	3567
AT5G64120	0
AT5G64130	3155
AT5G64140	10344
AT5G64150	400
AT5G64160	319
AT5G64170	54
AT5G64180	817
AT5G64190	183
AT5G64200	3707
AT5G64210	0
AT5G64220	1677
AT5G64230	127
AT5G64240	1931
AT5G64250	1549
AT5G64260	1879
AT5G64270	5070
AT5G64280	474
AT5G64290	2752
AT5G64300	1613
AT5G64310	6232
AT5G64320	420
AT5G64330	644
AT5G64340	3605
AT5G64350	8918
AT5G64360	1037
AT5G64370	642
AT5G64380	641
AT5G64390	433
AT5G64395	0
AT5G64400	9171
AT5G64401	0
AT5G64410	20
AT5G64420	5788
AT5G64430	439
AT5G64440	890
AT5G64450	0
AT5G64460	1045
AT5G64470	566
AT5G64480	521
AT5G64490	0
AT5G64500	1313
AT5G64501	0
AT5G64505	0
AT5G64510	0
AT5G64520	345
AT5G64530	452
AT5G64540	0
AT5G64550	1020
AT5G64560	441
AT5G64570	970
AT5G64572	0
AT5G64580	3473
AT5G64590	0
AT5G64600	760
AT5G64610	2320
AT5G64620	1491
AT5G64630	1084
AT5G64640	423
AT5G64650	538
AT5G64660	94
AT5G64667	318
AT5G64670	5574
AT5G64680	622
AT5G64685	0
AT5G64687	0
AT5G64690	317
AT5G64700	0
AT5G64710	463
AT5G64720	0
AT5G64730	619
AT5G64735	0
AT5G64740	6313
AT5G64750	16
AT5G64760	1398
AT5G64770	18
AT5G64780	0
AT5G64790	0
AT5G64800	0
AT5G64810	189
AT5G64813	988
AT5G64816	422
AT5G64820	0
AT5G64830	454
AT5G64840	1677
AT5G64850	484
AT5G64855	0
AT5G64860	1687
AT5G64870	132
AT5G64880	400
AT5G64890	0
AT5G64900	821
AT5G64905	0
AT5G64910	519
AT5G64920	624
AT5G64930	485
AT5G64940	761
AT5G64950	677
AT5G64960	2776
AT5G64970	637
AT5G64980	1133
AT5G64990	150
AT5G65000	1605
AT5G65005	0
AT5G65010	1691
AT5G65015	0
AT5G65020	1868
AT5G65030	128
AT5G65040	84
AT5G65050	2135
AT5G65060	492
AT5G65070	0
AT5G65080	0
AT5G65090	0
AT5G65100	0
AT5G65110	941
AT5G65120	1338
AT5G65130	0
AT5G65140	717
AT5G65158	0
AT5G65160	0
AT5G65165	0
AT5G65170	789
AT5G65180	1319
AT5G65200	268
AT5G65205	335
AT5G65207	167
AT5G65210	449
AT5G65220	9600
AT5G65225	3
AT5G65230	460
AT5G65240	368
AT5G65250	145
AT5G65260	4163
AT5G65270	2079
AT5G65274	0
AT5G65280	807
AT5G65290	356
AT5G65300	0
AT5G65305	0
AT5G65310	8380
AT5G65320	0
AT5G65330	0
AT5G65340	163
AT5G65350	33
AT5G65360	21333
AT5G65370	0
AT5G65380	9
AT5G65390	244
AT5G65400	87
AT5G65410	6515
AT5G65420	582
AT5G65430	6718
AT5G65440	595
AT5G65445	0
AT5G65450	281
AT5G65460	1685
AT5G65470	1137
AT5G65480	759
AT5G65490	1394
AT5G65495	1035
AT5G65500	0
AT5G65510	572
AT5G65520	565
AT5G65530	278
AT5G65535	0
AT5G65540	1726
AT5G65550	0
AT5G65560	290
AT5G65570	352
AT5G65575	128
AT5G65580	0
AT5G65590	115
AT5G65600	0
AT5G65609	16
AT5G65610	63
AT5G65613	0
AT5G65615	0
AT5G65620	2636
AT5G65630	5561
AT5G65640	1218
AT5G65650	1134
AT5G65660	2507
AT5G65670	17436
AT5G65676	0
AT5G65683	462
AT5G65685	174
AT5G65687	329
AT5G65690	71
AT5G65700	7529
AT5G65710	1331
AT5G65720	4380
AT5G65730	38
AT5G65740	324
AT5G65750	1803
AT5G65760	776
AT5G65770	0
AT5G65780	1929
AT5G65790	27
AT5G65800	0
AT5G65810	667
AT5G65820	5
AT5G65830	599
AT5G65840	1347
AT5G65850	0
AT5G65860	2367
AT5G65870	571
AT5G65880	1034
AT5G65890	401
AT5G65900	1744
AT5G65910	1175
AT5G65920	535
AT5G65925	319
AT5G65930	3188
AT5G65940	1948
AT5G65950	2303
AT5G65960	1019
AT5G65970	228
AT5G65980	0
AT5G65990	918
AT5G66000	308
AT5G66005	406
AT5G66010	576
AT5G66020	0
AT5G66030	785
AT5G66040	3563
AT5G66045	0
AT5G66050	743
AT5G66052	764
AT5G66053	0
AT5G66055	490
AT5G66060	1164
AT5G66070	352
AT5G66080	112
AT5G66090	523
AT5G66100	1033
AT5G66110	0
AT5G66120	2053
AT5G66130	78
AT5G66140	1613
AT5G66150	0
AT5G66160	392
AT5G66170	452
AT5G66180	607
AT5G66190	4677
AT5G66200	1456
AT5G66210	748
AT5G66220	0
AT5G66230	4476
AT5G66240	3232
AT5G66250	465
AT5G66260	0
AT5G66270	1
AT5G66280	0
AT5G66290	145
AT5G66300	0
AT5G66310	843
AT5G66320	2329
AT5G66330	0
AT5G66335	0
AT5G66340	0
AT5G66350	642
AT5G66360	761
AT5G66370	0
AT5G66380	109
AT5G66390	2
AT5G66400	0
AT5G66410	1757
AT5G66420	1497
AT5G66430	0
AT5G66440	375
AT5G66450	416
AT5G66455	1
AT5G66460	1
AT5G66470	1426
AT5G66480	0
AT5G66490	403
AT5G66500	301
AT5G66510	4944
AT5G66520	0
AT5G66530	3261
AT5G66535	0
AT5G66540	2336
AT5G66550	679
AT5G66558	0
AT5G66560	0
AT5G66562	181
AT5G66564	0
AT5G66567	0
AT5G66568	0
AT5G66570	17769
AT5G66580	6
AT5G66590	252
AT5G66595	0
AT5G66600	238
AT5G66607	0
AT5G66610	405
AT5G66620	94
AT5G66630	0
AT5G66631	0
AT5G66640	0
AT5G66650	0
AT5G66658	81
AT5G66660	0
AT5G66670	0
AT5G66675	1011
AT5G66680	8934
AT5G66690	0
AT5G66700	0
AT5G66710	0
AT5G66720	2386
AT5G66730	3776
AT5G66740	268
AT5G66750	2810
AT5G66755	0
AT5G66760	7016
AT5G66770	1943
AT5G66780	0
AT5G66790	0
AT5G66800	532
AT5G66810	82
AT5G66815	0
AT5G66816	0
AT5G66817	0
AT5G66820	911
AT5G66830	0
AT5G66840	533
AT5G66850	785
AT5G66860	3131
AT5G66870	8
AT5G66880	142
AT5G66890	0
AT5G66900	164
AT5G66910	873
AT5G66920	1085
AT5G66930	539
AT5G66940	924
AT5G66950	2148
AT5G66960	81
AT5G66970	0
AT5G66980	0
AT5G66985	34
AT5G66990	0
AT5G67000	0
AT5G67010	0
AT5G67020	0
AT5G67030	171
AT5G67040	0
AT5G67050	0
AT5G67060	0
AT5G67070	6138
AT5G67080	0
AT5G67090	4
AT5G67100	910
AT5G67110	108
AT5G67120	0
AT5G67130	2897
AT5G67140	0
AT5G67150	1574
AT5G67160	21
AT5G67170	233
AT5G67180	0
AT5G67190	87
AT5G67200	1734
AT5G67210	0
AT5G67220	2739
AT5G67230	102
AT5G67240	2016
AT5G67245	1
AT5G67250	2407
AT5G67260	8049
AT5G67265	0
AT5G67270	2127
AT5G67280	848
AT5G67290	62
AT5G67300	708
AT5G67310	0
AT5G67320	2283
AT5G67330	1165
AT5G67340	103
AT5G67350	808
AT5G67360	9117
AT5G67370	496
AT5G67380	475
AT5G67385	176
AT5G67390	0
AT5G67400	0
AT5G67410	0
AT5G67411	1
AT5G67420	1673
AT5G67430	0
AT5G67440	1489
AT5G67450	0
AT5G67455	0
AT5G67460	188
AT5G67470	2289
AT5G67480	295
AT5G67488	0
AT5G67490	0
AT5G67500	5485
AT5G67510	5792
AT5G67520	0
AT5G67530	1839
AT5G67540	369
AT5G67550	0
AT5G67560	2110
AT5G67570	274
AT5G67580	1178
AT5G67590	2662
AT5G67600	2547
AT5G67610	1331
AT5G67620	249
AT5G67630	1545
AT5G67640	493
ATCG00010	0
ATCG00020	3266
ATCG00030	22
ATCG00040	976
ATCG00050	0
ATCG00060	0
ATCG00065	133
ATCG00070	446
ATCG00080	2
ATCG00090	96
ATCG00100	0
ATCG00110	0
ATCG00120	946
ATCG00130	674
ATCG00140	145
ATCG00150	0
ATCG00160	77
ATCG00170	47
ATCG00180	155
ATCG00190	414
ATCG00200	0
ATCG00210	0
ATCG00220	90
ATCG00230	0
ATCG00240	0
ATCG00250	0
ATCG00260	0
ATCG00270	490
ATCG00280	1523
ATCG00290	62
ATCG00300	548
ATCG00310	0
ATCG00320	0
ATCG00330	2
ATCG00340	1657
ATCG00350	984
ATCG00360	87
ATCG00370	0
ATCG00380	84
ATCG00390	0
ATCG00400	215
ATCG00410	0
ATCG00420	0
ATCG00430	0
ATCG00440	0
ATCG00450	45
ATCG00460	0
ATCG00470	739
ATCG00480	550
ATCG00490	1766
ATCG00500	442
ATCG00510	0
ATCG00520	5
ATCG00530	200
ATCG00540	76
ATCG00550	0
ATCG00560	68
ATCG00570	1
ATCG00580	21
ATCG00590	0
ATCG00600	0
ATCG00610	0
ATCG00620	0
ATCG00630	1
ATCG00640	370
ATCG00650	1
ATCG00660	0
ATCG00670	113
ATCG00680	728
ATCG00690	0
ATCG00700	0
ATCG00710	1
ATCG00720	608
ATCG00730	181
ATCG00740	0
ATCG00750	381
ATCG00760	0
ATCG00770	183
ATCG00780	203
ATCG00790	880
ATCG00800	190
ATCG00810	25
ATCG00820	0
ATCG00830	117
ATCG00840	0
ATCG00850	0
ATCG00860	6
ATCG00870	0
ATCG00880	0
ATCG00890	0
ATCG00900	1
ATCG00905	58
ATCG00910	0
ATCG00920	824
ATCG00930	2
ATCG00940	1
ATCG00950	1298
ATCG00960	3
ATCG00970	0
ATCG00980	0
ATCG00990	0
ATCG01000	0
ATCG01010	0
ATCG01020	245
ATCG01030	0
ATCG01040	0
ATCG01050	72
ATCG01060	0
ATCG01070	111
ATCG01080	13
ATCG01090	0
ATCG01100	545
ATCG01110	880
ATCG01120	239
ATCG01130	1507
ATCG01140	0
ATCG01150	0
ATCG01160	0
ATCG01170	133
ATCG01180	4428
ATCG01190	0
ATCG01200	0
ATCG01210	2491
ATCG01220	0
ATCG01230	0
ATCG01240	2
ATCG01250	1
ATCG01260	0
ATCG01270	0
ATCG01280	1
ATCG01290	0
ATCG01300	0
ATCG01310	5
ATCG09900	99
ATMG00010	0
ATMG00020	58833
ATMG00030	11394
ATMG00040	0
ATMG00050	0
ATMG00060	273
ATMG00070	182
ATMG00080	169
ATMG00090	72
ATMG00100	0
ATMG00110	0
ATMG00120	0
ATMG00130	0
ATMG00140	0
ATMG00150	0
ATMG00160	32
ATMG00170	0
ATMG00180	0
ATMG00190	0
ATMG00200	0
ATMG00210	0
ATMG00220	0
ATMG00230	0
ATMG00240	0
ATMG00250	0
ATMG00260	0
ATMG00270	0
ATMG00280	0
ATMG00285	0
ATMG00290	0
ATMG00300	0
ATMG00310	0
ATMG00320	0
ATMG00330	0
ATMG00340	0
ATMG00350	0
ATMG00360	0
ATMG00370	0
ATMG00380	0
ATMG00390	0
ATMG00400	0
ATMG00410	0
ATMG00420	0
ATMG00430	0
ATMG00440	0
ATMG00450	0
ATMG00460	0
ATMG00470	0
ATMG00480	0
ATMG00490	0
ATMG00500	0
ATMG00510	0
ATMG00513	0
ATMG00516	0
ATMG00520	1
ATMG00530	0
ATMG00540	0
ATMG00550	0
ATMG00560	163
ATMG00570	0
ATMG00580	0
ATMG00590	0
ATMG00600	0
ATMG00610	0
ATMG00620	0
ATMG00630	0
ATMG00640	57
ATMG00650	1
ATMG00660	22
ATMG00665	0
ATMG00670	0
ATMG00680	0
ATMG00690	0
ATMG00700	0
ATMG00710	0
ATMG00720	0
ATMG00730	1
ATMG00740	0
ATMG00750	0
ATMG00760	0
ATMG00770	0
ATMG00780	0
ATMG00790	0
ATMG00800	0
ATMG00810	0
ATMG00820	0
ATMG00830	0
ATMG00840	0
ATMG00850	0
ATMG00860	0
ATMG00870	0
ATMG00880	0
ATMG00890	0
ATMG00900	0
ATMG00910	0
ATMG00920	0
ATMG00930	0
ATMG00940	0
ATMG00950	0
ATMG00960	0
ATMG00970	0
ATMG00980	134
ATMG00990	3
ATMG01000	0
ATMG01010	0
ATMG01020	0
ATMG01030	0
ATMG01040	0
ATMG01050	0
ATMG01060	0
ATMG01070	0
ATMG01080	264
ATMG01090	0
ATMG01100	0
ATMG01110	0
ATMG01120	37
ATMG01130	0
ATMG01140	0
ATMG01150	0
ATMG01160	0
ATMG01170	5
ATMG01180	0
ATMG01190	38
ATMG01200	0
ATMG01210	0
ATMG01220	0
ATMG01230	0
ATMG01240	0
ATMG01250	0
ATMG01260	0
ATMG01270	0
ATMG01275	1
ATMG01280	0
ATMG01290	0
ATMG01300	0
ATMG01310	0
ATMG01320	0
ATMG01330	0
ATMG01340	0
ATMG01350	0
ATMG01360	520
ATMG01370	206
ATMG01380	234
ATMG01390	29144
ATMG01400	0
ATMG01410	0
ATMG09390	0
ATMG09440	0
ATMG09450	0
ATMG09510	0
ATMG09520	0
ATMG09560	0
ATMG09720	0
ATMG09730	0
ATMG09740	0
ATMG09750	0
ATMG09790	0
ATMG09800	0
ATMG09830	0
ATMG09950	0
ATMG09960	0
ATMG09980	0
ath-miR156a-3p	0
ath-miR156a-5p	0
ath-miR156b-3p	0
ath-miR156b-5p	0
ath-miR156c-3p	0
ath-miR156c-5p	0
ath-miR156d-3p	0
ath-miR156d-5p	0
ath-miR156e	0
ath-miR156f-3p	0
ath-miR156f-5p	0
ath-miR156g	0
ath-miR156h	0
ath-miR156i	0
ath-miR156j	0
ath-miR157a-3p	0
ath-miR157a-5p	0
ath-miR157b-3p	0
ath-miR157b-5p	0
ath-miR157c-3p	0
ath-miR157c-5p	0
ath-miR157d	0
ath-miR158a-3p	0
ath-miR158a-5p	0
ath-miR158b	0
ath-miR159a	0
ath-miR159b-3p	0
ath-miR159b-5p	0
ath-miR159c	0
ath-miR160a-3p	0
ath-miR160a-5p	0
ath-miR160b	0
ath-miR160c-3p	0
ath-miR160c-5p	0
ath-miR161.1	0
ath-miR161.2	0
ath-miR162a-3p	0
ath-miR162a-5p	0
ath-miR162b-3p	0
ath-miR162b-5p	0
ath-miR163	0
ath-miR164a	0
ath-miR164b-3p	0
ath-miR164b-5p	0
ath-miR164c-3p	0
ath-miR164c-5p	0
ath-miR165a-3p	0
ath-miR165a-5p	0
ath-miR165b	0
ath-miR166a-3p	0
ath-miR166a-5p	0
ath-miR166b-3p	0
ath-miR166b-5p	0
ath-miR166c	0
ath-miR166d	0
ath-miR166e-3p	0
ath-miR166e-5p	0
ath-miR166f	0
ath-miR166g	0
ath-miR167a-3p	0
ath-miR167a-5p	0
ath-miR167b	0
ath-miR167c-3p	0
ath-miR167c-5p	0
ath-miR167d	0
ath-miR168a-3p	0
ath-miR168a-5p	0
ath-miR168b-3p	0
ath-miR168b-5p	0
ath-miR169a-3p	0
ath-miR169a-5p	0
ath-miR169b-3p	0
ath-miR169b-5p	0
ath-miR169c	0
ath-miR169d	0
ath-miR169e	0
ath-miR169f-3p	0
ath-miR169f-5p	0
ath-miR169g-3p	0
ath-miR169g-5p	0
ath-miR169h	0
ath-miR169i	0
ath-miR169j	0
ath-miR169k	0
ath-miR169l	0
ath-miR169m	0
ath-miR169n	0
ath-miR170-3p	0
ath-miR170-5p	0
ath-miR171a-3p	0
ath-miR171a-5p	0
ath-miR171b-3p	0
ath-miR171b-5p	0
ath-miR171c-3p	0
ath-miR171c-5p	0
ath-miR172a	0
ath-miR172b-3p	0
ath-miR172b-5p	0
ath-miR172c	0
ath-miR172d-3p	0
ath-miR172d-5p	0
ath-miR172e-3p	0
ath-miR172e-5p	0
ath-miR173-3p	0
ath-miR173-5p	0
ath-miR1886.1	0
ath-miR1886.2	0
ath-miR1886.3	0
ath-miR1887	0
ath-miR1888a	0
ath-miR1888b	0
ath-miR2111a-3p	0
ath-miR2111a-5p	0
ath-miR2111b-3p	0
ath-miR2111b-5p	0
ath-miR2112-3p	0
ath-miR2112-5p	0
ath-miR2933a	0
ath-miR2933b	0
ath-miR2934-3p	0
ath-miR2934-5p	0
ath-miR2936	0
ath-miR2937	0
ath-miR2938	0
ath-miR2939	0
ath-miR319a	0
ath-miR319b	0
ath-miR319c	0
ath-miR3434-3p	0
ath-miR3434-5p	0
ath-miR3440b-3p	0
ath-miR3440b-5p	0
ath-miR390a-3p	0
ath-miR390a-5p	0
ath-miR390b-3p	0
ath-miR390b-5p	0
ath-miR391-3p	0
ath-miR391-5p	0
ath-miR3932a	0
ath-miR3932b-3p	0
ath-miR3932b-5p	0
ath-miR3933	0
ath-miR393a-3p	0
ath-miR393a-5p	0
ath-miR393b-3p	0
ath-miR393b-5p	0
ath-miR394a	0
ath-miR394b-3p	0
ath-miR394b-5p	0
ath-miR395a	0
ath-miR395b	0
ath-miR395c	0
ath-miR395d	0
ath-miR395e	0
ath-miR395f	0
ath-miR396a-3p	0
ath-miR396a-5p	0
ath-miR396b-3p	0
ath-miR396b-5p	0
ath-miR397a	0
ath-miR397b	0
ath-miR398a-3p	0
ath-miR398a-5p	0
ath-miR398b-3p	0
ath-miR398b-5p	0
ath-miR398c-3p	0
ath-miR398c-5p	0
ath-miR399a	0
ath-miR399b	0
ath-miR399c-3p	0
ath-miR399c-5p	0
ath-miR399d	0
ath-miR399e	0
ath-miR399f	0
ath-miR400	0
ath-miR401	0
ath-miR402	0
ath-miR403-3p	0
ath-miR403-5p	0
ath-miR404	0
ath-miR405a	0
ath-miR405b	0
ath-miR405d	0
ath-miR406	0
ath-miR407	0
ath-miR408-3p	0
ath-miR408-5p	0
ath-miR413	0
ath-miR414	0
ath-miR415	0
ath-miR416	0
ath-miR417	0
ath-miR418	0
ath-miR419	0
ath-miR420	0
ath-miR4221	0
ath-miR4227	0
ath-miR4228-3p	0
ath-miR4228-5p	0
ath-miR4239	0
ath-miR4240	0
ath-miR4243	0
ath-miR4245	0
ath-miR426	0
ath-miR447a-3p	0
ath-miR447a.2-3p	0
ath-miR447b	0
ath-miR447c-3p	0
ath-miR447c-5p	0
ath-miR472-3p	0
ath-miR472-5p	0
ath-miR5012	0
ath-miR5013	0
ath-miR5014a-3p	0
ath-miR5014a-5p	0
ath-miR5014b	0
ath-miR5015	0
ath-miR5016	0
ath-miR5017-3p	0
ath-miR5017-5p	0
ath-miR5018	0
ath-miR5019	0
ath-miR5020a	0
ath-miR5020b	0
ath-miR5020c	0
ath-miR5021	0
ath-miR5022	0
ath-miR5023	0
ath-miR5024-3p	0
ath-miR5024-5p	0
ath-miR5025	0
ath-miR5026	0
ath-miR5027	0
ath-miR5028	0
ath-miR5029	0
ath-miR5595a	0
ath-miR5628	0
ath-miR5629	0
ath-miR5630a	0
ath-miR5630b	0
ath-miR5631	0
ath-miR5632-3p	0
ath-miR5632-5p	0
ath-miR5633	0
ath-miR5634	0
ath-miR5635a	0
ath-miR5635b	0
ath-miR5635c	0
ath-miR5635d	0
ath-miR5636	0
ath-miR5637	0
ath-miR5638a	0
ath-miR5638b	0
ath-miR5639-3p	0
ath-miR5639-5p	0
ath-miR5640	0
ath-miR5641	0
ath-miR5642a	0
ath-miR5642b	0
ath-miR5643a	0
ath-miR5643b	0
ath-miR5644	0
ath-miR5645a	0
ath-miR5645b	0
ath-miR5645c	0
ath-miR5645d	0
ath-miR5645e	0
ath-miR5645f	0
ath-miR5646	0
ath-miR5647	0
ath-miR5648-3p	0
ath-miR5648-5p	0
ath-miR5649a	0
ath-miR5649b	0
ath-miR5650	0
ath-miR5651	0
ath-miR5652	0
ath-miR5653	0
ath-miR5654-3p	0
ath-miR5654-5p	0
ath-miR5655	0
ath-miR5656	0
ath-miR5657	0
ath-miR5658	0
ath-miR5659	0
ath-miR5660	0
ath-miR5661	0
ath-miR5662	0
ath-miR5663-3p	0
ath-miR5663-5p	0
ath-miR5664	0
ath-miR5665	0
ath-miR5666	0
ath-miR5995b	0
ath-miR5996	0
ath-miR5997	0
ath-miR5998a	0
ath-miR5998b	0
ath-miR5999	0
ath-miR771	0
ath-miR773a	0
ath-miR773b-3p	0
ath-miR773b-5p	0
ath-miR774a	0
ath-miR774b-3p	0
ath-miR774b-5p	0
ath-miR775	0
ath-miR776	0
ath-miR777	0
ath-miR778	0
ath-miR779.1	0
ath-miR779.2	0
ath-miR780.1	0
ath-miR780.2	0
ath-miR781a	0
ath-miR781b	0
ath-miR782	0
ath-miR8121	0
ath-miR8165	0
ath-miR8166	0
ath-miR8167a	0
ath-miR8167b	0
ath-miR8167c	0
ath-miR8167d	0
ath-miR8167e	0
ath-miR8167f	0
ath-miR8168	0
ath-miR8169	0
ath-miR8170-3p	0
ath-miR8170-5p	0
ath-miR8171	0
ath-miR8172	0
ath-miR8173	0
ath-miR8174	0
ath-miR8175	0
ath-miR8176	0
ath-miR8177	0
ath-miR8178	0
ath-miR8179	0
ath-miR8180	0
ath-miR8181	0
ath-miR8182	0
ath-miR8183	0
ath-miR8184	0
ath-miR822-3p	0
ath-miR822-5p	0
ath-miR823	0
ath-miR824-3p	0
ath-miR824-5p	0
ath-miR825	0
ath-miR826a	0
ath-miR826b	0
ath-miR827	0
ath-miR828	0
ath-miR829-3p.1	0
ath-miR829-3p.2	0
ath-miR829-5p	0
ath-miR830-3p	0
ath-miR830-5p	0
ath-miR831-3p	0
ath-miR831-5p	0
ath-miR832-3p	0
ath-miR832-5p	0
ath-miR833a-3p	0
ath-miR833a-5p	0
ath-miR833b	0
ath-miR834	0
ath-miR835-3p	0
ath-miR835-5p	0
ath-miR836	0
ath-miR837-3p	0
ath-miR837-5p	0
ath-miR838	0
ath-miR839-5p	0
ath-miR840-3p	0
ath-miR840-5p	0
ath-miR841a-3p	0
ath-miR841a-5p	0
ath-miR841b-3p	0
ath-miR841b-5p	0
ath-miR842	0
ath-miR843	0
ath-miR844-3p	0
ath-miR844-5p	0
ath-miR845a	0
ath-miR845b	0
ath-miR846-3p	0
ath-miR846-5p	0
ath-miR847	0
ath-miR848	0
ath-miR849	0
ath-miR850	0
ath-miR851-3p	0
ath-miR851-5p	0
ath-miR852	0
ath-miR853	0
ath-miR854a	0
ath-miR854b	0
ath-miR854c	0
ath-miR854d	0
ath-miR854e	0
ath-miR855	0
ath-miR856	0
ath-miR857	0
ath-miR858a	0
ath-miR858b	0
ath-miR859	0
ath-miR860	0
ath-miR861-3p	0
ath-miR861-5p	0
ath-miR862-3p	0
ath-miR862-5p	0
ath-miR863-3p	0
ath-miR863-5p	0
ath-miR864-3p	0
ath-miR864-5p	0
ath-miR865-3p	0
ath-miR865-5p	0
ath-miR866-3p	0
ath-miR866-5p	0
ath-miR867	0
ath-miR868-3p	0
ath-miR868-5p	0
ath-miR869.1	0
ath-miR869.2	0
ath-miR870-3p	0
ath-miR870-5p	0
```
