## Supplemental_Data1_Codes for "Expanding the synthetic biology toolbox with a library of constitutive and repressible promoters": SRR1660397.tabular

```
AT1G01010	64
AT1G01020	198
AT1G01030	17
AT1G01040	720
AT1G01046	6
AT1G01050	1798
AT1G01060	24
AT1G01070	2487
AT1G01080	699
AT1G01090	3881
AT1G01100	19676
AT1G01110	241
AT1G01120	246
AT1G01130	112
AT1G01140	190
AT1G01150	83
AT1G01160	946
AT1G01170	452
AT1G01180	2
AT1G01183	0
AT1G01190	1554
AT1G01200	79
AT1G01210	525
AT1G01220	378
AT1G01225	151
AT1G01230	646
AT1G01240	168
AT1G01250	15
AT1G01260	473
AT1G01270	0
AT1G01280	0
AT1G01290	349
AT1G01300	7354
AT1G01305	0
AT1G01310	19
AT1G01320	2915
AT1G01335	0
AT1G01340	37
AT1G01350	393
AT1G01355	0
AT1G01360	150
AT1G01370	503
AT1G01380	47
AT1G01390	31
AT1G01400	0
AT1G01410	0
AT1G01420	40
AT1G01430	340
AT1G01440	290
AT1G01448	50
AT1G01450	0
AT1G01453	0
AT1G01460	0
AT1G01470	1123
AT1G01480	7
AT1G01490	702
AT1G01500	178
AT1G01510	1834
AT1G01520	0
AT1G01530	0
AT1G01540	1000
AT1G01550	1891
AT1G01560	0
AT1G01570	21
AT1G01580	74
AT1G01590	0
AT1G01600	105
AT1G01610	963
AT1G01620	14985
AT1G01630	427
AT1G01640	40
AT1G01650	525
AT1G01660	13
AT1G01670	45
AT1G01680	0
AT1G01690	666
AT1G01695	0
AT1G01700	29
AT1G01710	496
AT1G01715	52
AT1G01720	199
AT1G01725	141
AT1G01730	681
AT1G01740	161
AT1G01750	0
AT1G01760	77
AT1G01770	119
AT1G01780	68
AT1G01790	703
AT1G01800	1043
AT1G01810	33
AT1G01820	993
AT1G01830	592
AT1G01840	1
AT1G01860	62
AT1G01870	5
AT1G01880	100
AT1G01890	0
AT1G01900	164
AT1G01910	1494
AT1G01920	438
AT1G01930	247
AT1G01940	753
AT1G01950	425
AT1G01960	2742
AT1G01970	230
AT1G01980	44
AT1G01990	575
AT1G02000	264
AT1G02010	75
AT1G02020	276
AT1G02030	31
AT1G02040	5
AT1G02050	170
AT1G02060	154
AT1G02065	20
AT1G02067	0
AT1G02070	23
AT1G02080	2540
AT1G02090	2009
AT1G02100	794
AT1G02110	1196
AT1G02120	1016
AT1G02130	1828
AT1G02136	0
AT1G02140	5498
AT1G02145	565
AT1G02150	1779
AT1G02160	773
AT1G02170	303
AT1G02180	452
AT1G02190	141
AT1G02205	265
AT1G02210	0
AT1G02220	31
AT1G02228	0
AT1G02230	0
AT1G02250	0
AT1G02260	169
AT1G02270	281
AT1G02280	1705
AT1G02290	484
AT1G02300	33
AT1G02305	880
AT1G02310	0
AT1G02320	0
AT1G02330	976
AT1G02335	346
AT1G02340	0
AT1G02350	14
AT1G02360	1
AT1G02370	803
AT1G02380	49
AT1G02390	9
AT1G02400	111
AT1G02405	0
AT1G02410	481
AT1G02420	58
AT1G02430	6
AT1G02440	0
AT1G02450	49
AT1G02460	43
AT1G02470	1
AT1G02475	156
AT1G02480	0
AT1G02490	49
AT1G02500	6350
AT1G02510	0
AT1G02520	60
AT1G02530	12
AT1G02540	0
AT1G02550	0
AT1G02560	3359
AT1G02570	0
AT1G02575	0
AT1G02580	0
AT1G02590	0
AT1G02600	0
AT1G02610	0
AT1G02620	0
AT1G02630	416
AT1G02640	937
AT1G02650	20
AT1G02660	91
AT1G02670	35
AT1G02680	330
AT1G02681	0
AT1G02690	1895
AT1G02700	19
AT1G02705	12
AT1G02710	0
AT1G02720	539
AT1G02730	8240
AT1G02740	286
AT1G02750	189
AT1G02760	0
AT1G02770	0
AT1G02780	39728
AT1G02790	0
AT1G02800	1136
AT1G02810	43
AT1G02813	0
AT1G02816	277
AT1G02820	0
AT1G02830	2
AT1G02840	4524
AT1G02850	0
AT1G02860	108
AT1G02870	1290
AT1G02880	106
AT1G02890	1092
AT1G02900	323
AT1G02910	321
AT1G02920	16
AT1G02930	678
AT1G02940	13
AT1G02950	325
AT1G02952	0
AT1G02960	211
AT1G02965	0
AT1G02970	427
AT1G02980	0
AT1G02990	521
AT1G03000	452
AT1G03010	0
AT1G03020	81
AT1G03030	533
AT1G03040	1614
AT1G03050	2
AT1G03055	12
AT1G03060	1506
AT1G03070	31
AT1G03080	1036
AT1G03090	404
AT1G03100	79
AT1G03103	0
AT1G03106	0
AT1G03110	1109
AT1G03120	13
AT1G03130	840
AT1G03140	1590
AT1G03150	405
AT1G03160	427
AT1G03165	0
AT1G03170	72
AT1G03180	141
AT1G03190	501
AT1G03200	17
AT1G03210	195
AT1G03220	1136
AT1G03230	1902
AT1G03240	3
AT1G03250	569
AT1G03260	157
AT1G03270	63
AT1G03280	815
AT1G03290	176
AT1G03300	0
AT1G03310	675
AT1G03320	0
AT1G03325	0
AT1G03330	2173
AT1G03340	2
AT1G03350	1220
AT1G03360	775
AT1G03365	471
AT1G03370	487
AT1G03380	298
AT1G03390	0
AT1G03395	0
AT1G03400	19
AT1G03410	19
AT1G03420	2
AT1G03430	269
AT1G03440	226
AT1G03445	0
AT1G03457	538
AT1G03470	354
AT1G03475	2878
AT1G03490	0
AT1G03495	108
AT1G03502	7
AT1G03506	2
AT1G03510	29
AT1G03515	0
AT1G03520	160
AT1G03530	1266
AT1G03540	99
AT1G03545	32
AT1G03550	18
AT1G03560	244
AT1G03570	0
AT1G03580	0
AT1G03590	684
AT1G03600	1577
AT1G03610	518
AT1G03620	43
AT1G03630	774
AT1G03640	0
AT1G03650	91
AT1G03660	43
AT1G03670	0
AT1G03680	1422
AT1G03687	363
AT1G03700	1
AT1G03710	56
AT1G03720	0
AT1G03730	315
AT1G03740	367
AT1G03743	0
AT1G03746	0
AT1G03750	123
AT1G03760	245
AT1G03770	189
AT1G03780	1000
AT1G03790	0
AT1G03800	4
AT1G03810	0
AT1G03820	531
AT1G03830	778
AT1G03840	77
AT1G03850	2
AT1G03860	3138
AT1G03870	158
AT1G03880	0
AT1G03890	0
AT1G03900	1544
AT1G03905	40
AT1G03910	1556
AT1G03920	27
AT1G03930	192
AT1G03935	0
AT1G03940	221
AT1G03950	134
AT1G03960	206
AT1G03970	152
AT1G03980	99
AT1G03982	0
AT1G03987	0
AT1G03990	26
AT1G03993	0
AT1G03997	0
AT1G04000	339
AT1G04003	0
AT1G04007	16
AT1G04010	272
AT1G04013	1
AT1G04017	0
AT1G04020	537
AT1G04023	0
AT1G04027	1
AT1G04030	256
AT1G04033	0
AT1G04037	17
AT1G04040	258
AT1G04043	0
AT1G04047	0
AT1G04050	493
AT1G04053	0
AT1G04057	0
AT1G04063	0
AT1G04067	0
AT1G04070	761
AT1G04073	0
AT1G04077	0
AT1G04080	3480
AT1G04083	0
AT1G04087	0
AT1G04090	37
AT1G04093	7
AT1G04097	0
AT1G04100	59
AT1G04103	0
AT1G04105	0
AT1G04110	18
AT1G04117	0
AT1G04120	2624
AT1G04123	0
AT1G04127	0
AT1G04130	243
AT1G04133	0
AT1G04137	1
AT1G04140	1874
AT1G04143	0
AT1G04147	0
AT1G04150	249
AT1G04153	8
AT1G04157	0
AT1G04160	380
AT1G04163	0
AT1G04167	0
AT1G04170	4905
AT1G04173	0
AT1G04177	0
AT1G04180	0
AT1G04183	0
AT1G04187	2
AT1G04190	1444
AT1G04193	0
AT1G04197	0
AT1G04200	506
AT1G04203	0
AT1G04207	0
AT1G04210	1616
AT1G04213	0
AT1G04217	13
AT1G04220	64
AT1G04223	15
AT1G04227	0
AT1G04230	425
AT1G04233	0
AT1G04237	0
AT1G04240	175
AT1G04243	0
AT1G04247	12
AT1G04250	585
AT1G04253	0
AT1G04257	0
AT1G04260	616
AT1G04263	0
AT1G04267	3
AT1G04270	27256
AT1G04273	1
AT1G04277	60
AT1G04280	387
AT1G04283	0
AT1G04287	0
AT1G04290	114
AT1G04293	0
AT1G04295	0
AT1G04297	8
AT1G04300	963
AT1G04303	0
AT1G04307	0
AT1G04310	293
AT1G04313	0
AT1G04320	0
AT1G04323	0
AT1G04327	0
AT1G04330	39
AT1G04333	0
AT1G04337	0
AT1G04340	1538
AT1G04343	0
AT1G04347	11
AT1G04350	23
AT1G04353	2
AT1G04357	8
AT1G04360	80
AT1G04363	0
AT1G04367	0
AT1G04370	0
AT1G04373	0
AT1G04377	0
AT1G04380	18
AT1G04383	0
AT1G04387	0
AT1G04390	173
AT1G04393	0
AT1G04397	0
AT1G04400	1450
AT1G04403	0
AT1G04407	0
AT1G04410	29828
AT1G04413	0
AT1G04417	0
AT1G04420	435
AT1G04423	0
AT1G04425	261
AT1G04427	8
AT1G04430	2540
AT1G04433	0
AT1G04437	0
AT1G04440	435
AT1G04443	0
AT1G04445	0
AT1G04447	0
AT1G04450	0
AT1G04453	0
AT1G04455	0
AT1G04457	0
AT1G04463	0
AT1G04467	0
AT1G04470	19
AT1G04473	4
AT1G04477	27
AT1G04480	8269
AT1G04483	2
AT1G04487	0
AT1G04490	8
AT1G04493	0
AT1G04497	0
AT1G04500	0
AT1G04503	0
AT1G04507	0
AT1G04510	2465
AT1G04513	0
AT1G04517	0
AT1G04520	2219
AT1G04523	0
AT1G04527	0
AT1G04530	1235
AT1G04533	0
AT1G04537	0
AT1G04540	84
AT1G04547	0
AT1G04550	1352
AT1G04555	75
AT1G04557	0
AT1G04560	0
AT1G04563	0
AT1G04567	0
AT1G04570	42
AT1G04573	0
AT1G04577	4
AT1G04580	2
AT1G04583	0
AT1G04587	9
AT1G04590	666
AT1G04593	0
AT1G04597	0
AT1G04600	71
AT1G04603	0
AT1G04607	0
AT1G04610	1
AT1G04620	781
AT1G04623	0
AT1G04625	0
AT1G04630	1020
AT1G04635	294
AT1G04640	272
AT1G04643	0
AT1G04645	0
AT1G04647	0
AT1G04650	235
AT1G04653	0
AT1G04657	0
AT1G04660	5
AT1G04667	0
AT1G04670	0
AT1G04673	0
AT1G04677	0
AT1G04680	2737
AT1G04683	0
AT1G04687	0
AT1G04690	3343
AT1G04693	0
AT1G04697	7
AT1G04700	52
AT1G04703	0
AT1G04707	0
AT1G04710	253
AT1G04713	0
AT1G04717	0
AT1G04720	0
AT1G04723	0
AT1G04730	342
AT1G04733	0
AT1G04737	0
AT1G04743	0
AT1G04747	0
AT1G04750	3646
AT1G04753	0
AT1G04760	469
AT1G04763	0
AT1G04767	0
AT1G04770	502
AT1G04773	0
AT1G04778	22
AT1G04780	1048
AT1G04783	0
AT1G04787	0
AT1G04790	708
AT1G04793	0
AT1G04797	0
AT1G04800	0
AT1G04803	0
AT1G04807	0
AT1G04810	2021
AT1G04813	0
AT1G04817	0
AT1G04820	21164
AT1G04823	0
AT1G04827	0
AT1G04830	178
AT1G04833	0
AT1G04837	3
AT1G04840	102
AT1G04847	0
AT1G04850	1738
AT1G04853	0
AT1G04857	0
AT1G04860	679
AT1G04863	0
AT1G04867	0
AT1G04870	2064
AT1G04873	0
AT1G04877	13
AT1G04880	62
AT1G04883	0
AT1G04887	0
AT1G04890	0
AT1G04893	0
AT1G04895	0
AT1G04897	0
AT1G04900	272
AT1G04907	0
AT1G04910	571
AT1G04913	1
AT1G04917	0
AT1G04920	13
AT1G04923	0
AT1G04927	0
AT1G04930	156
AT1G04933	0
AT1G04937	0
AT1G04940	53
AT1G04943	0
AT1G04945	563
AT1G04947	0
AT1G04950	551
AT1G04953	0
AT1G04957	0
AT1G04960	297
AT1G04963	0
AT1G04967	0
AT1G04970	390
AT1G04973	6
AT1G04977	0
AT1G04980	685
AT1G04983	0
AT1G04985	547
AT1G04987	0
AT1G04990	367
AT1G04993	0
AT1G04997	0
AT1G05000	8
AT1G05003	0
AT1G05005	0
AT1G05007	0
AT1G05010	400
AT1G05013	0
AT1G05017	0
AT1G05020	0
AT1G05023	10
AT1G05027	0
AT1G05030	137
AT1G05033	0
AT1G05035	0
AT1G05037	0
AT1G05040	0
AT1G05043	0
AT1G05047	0
AT1G05053	0
AT1G05055	539
AT1G05057	14
AT1G05060	272
AT1G05061	24
AT1G05065	50
AT1G05067	0
AT1G05070	360
AT1G05073	0
AT1G05077	0
AT1G05080	0
AT1G05083	1
AT1G05085	0
AT1G05087	17
AT1G05090	6
AT1G05093	0
AT1G05097	0
AT1G05100	5
AT1G05103	0
AT1G05107	0
AT1G05113	0
AT1G05117	0
AT1G05120	767
AT1G05123	15
AT1G05127	0
AT1G05133	0
AT1G05135	276
AT1G05136	0
AT1G05137	0
AT1G05140	401
AT1G05143	1
AT1G05147	0
AT1G05150	2043
AT1G05153	55
AT1G05160	126
AT1G05163	5
AT1G05170	56
AT1G05173	0
AT1G05177	0
AT1G05180	1236
AT1G05183	0
AT1G05187	0
AT1G05190	3966
AT1G05193	0
AT1G05197	0
AT1G05200	186
AT1G05203	0
AT1G05205	727
AT1G05207	21
AT1G05210	397
AT1G05213	17
AT1G05217	0
AT1G05220	41
AT1G05223	0
AT1G05227	0
AT1G05230	305
AT1G05233	0
AT1G05237	0
AT1G05240	0
AT1G05243	0
AT1G05247	0
AT1G05250	0
AT1G05253	0
AT1G05257	0
AT1G05260	76
AT1G05263	0
AT1G05267	0
AT1G05270	373
AT1G05273	0
AT1G05277	12
AT1G05280	0
AT1G05283	0
AT1G05287	0
AT1G05290	0
AT1G05291	0
AT1G05293	0
AT1G05297	6
AT1G05300	317
AT1G05303	0
AT1G05307	0
AT1G05310	101
AT1G05313	0
AT1G05317	0
AT1G05320	652
AT1G05323	0
AT1G05327	0
AT1G05330	35
AT1G05333	0
AT1G05337	0
AT1G05340	2
AT1G05343	0
AT1G05347	0
AT1G05350	797
AT1G05353	0
AT1G05357	0
AT1G05360	460
AT1G05363	0
AT1G05367	0
AT1G05370	190
AT1G05373	0
AT1G05377	0
AT1G05380	937
AT1G05383	0
AT1G05385	103
AT1G05387	0
AT1G05390	0
AT1G05397	1
AT1G05400	36
AT1G05407	0
AT1G05410	535
AT1G05413	0
AT1G05417	0
AT1G05420	53
AT1G05423	0
AT1G05427	0
AT1G05430	723
AT1G05433	0
AT1G05440	641
AT1G05443	1
AT1G05447	0
AT1G05450	6
AT1G05453	0
AT1G05460	850
AT1G05463	0
AT1G05467	13
AT1G05470	996
AT1G05473	0
AT1G05477	0
AT1G05483	0
AT1G05487	0
AT1G05490	390
AT1G05493	8
AT1G05497	0
AT1G05500	1324
AT1G05507	0
AT1G05510	7
AT1G05517	11
AT1G05520	1648
AT1G05523	0
AT1G05527	0
AT1G05530	0
AT1G05533	0
AT1G05537	0
AT1G05540	7
AT1G05543	0
AT1G05547	0
AT1G05550	4
AT1G05553	0
AT1G05557	0
AT1G05560	0
AT1G05562	0
AT1G05563	0
AT1G05567	0
AT1G05570	1623
AT1G05575	0
AT1G05577	0
AT1G05580	0
AT1G05583	0
AT1G05587	0
AT1G05590	870
AT1G05593	0
AT1G05597	0
AT1G05600	213
AT1G05603	0
AT1G05607	0
AT1G05610	19
AT1G05613	0
AT1G05615	0
AT1G05617	0
AT1G05620	415
AT1G05623	0
AT1G05627	0
AT1G05630	355
AT1G05633	0
AT1G05637	0
AT1G05640	254
AT1G05643	0
AT1G05647	0
AT1G05650	0
AT1G05653	0
AT1G05657	0
AT1G05660	0
AT1G05663	0
AT1G05667	0
AT1G05670	135
AT1G05673	0
AT1G05675	0
AT1G05680	0
AT1G05683	0
AT1G05687	0
AT1G05690	14
AT1G05693	0
AT1G05697	0
AT1G05700	0
AT1G05703	0
AT1G05707	0
AT1G05710	743
AT1G05713	0
AT1G05717	0
AT1G05720	507
AT1G05723	0
AT1G05727	0
AT1G05730	111
AT1G05733	0
AT1G05737	0
AT1G05740	0
AT1G05747	0
AT1G05750	251
AT1G05753	0
AT1G05757	0
AT1G05760	0
AT1G05763	0
AT1G05767	0
AT1G05770	75
AT1G05773	3
AT1G05777	0
AT1G05780	67
AT1G05783	0
AT1G05785	137
AT1G05787	0
AT1G05790	221
AT1G05793	0
AT1G05797	0
AT1G05800	0
AT1G05803	0
AT1G05805	486
AT1G05807	0
AT1G05810	35
AT1G05813	0
AT1G05817	0
AT1G05820	61
AT1G05823	0
AT1G05827	0
AT1G05830	464
AT1G05833	0
AT1G05835	109
AT1G05837	0
AT1G05840	284
AT1G05843	0
AT1G05847	0
AT1G05850	6734
AT1G05853	0
AT1G05857	0
AT1G05860	203
AT1G05863	0
AT1G05867	0
AT1G05870	528
AT1G05873	0
AT1G05880	0
AT1G05887	0
AT1G05890	848
AT1G05893	0
AT1G05894	0
AT1G05897	0
AT1G05900	69
AT1G05903	0
AT1G05907	0
AT1G05910	1197
AT1G05913	4
AT1G05917	0
AT1G05920	0
AT1G05927	0
AT1G05930	0
AT1G05933	0
AT1G05937	14
AT1G05940	543
AT1G05943	0
AT1G05947	0
AT1G05950	601
AT1G05953	0
AT1G05957	0
AT1G05960	751
AT1G05963	0
AT1G05967	0
AT1G05970	220
AT1G05973	0
AT1G05977	11
AT1G05980	0
AT1G05983	0
AT1G05987	0
AT1G05990	0
AT1G05993	0
AT1G05997	0
AT1G06000	0
AT1G06002	0
AT1G06003	0
AT1G06007	0
AT1G06010	577
AT1G06013	0
AT1G06017	0
AT1G06020	26
AT1G06023	0
AT1G06027	0
AT1G06030	0
AT1G06033	35
AT1G06037	0
AT1G06040	881
AT1G06043	0
AT1G06045	0
AT1G06047	0
AT1G06050	98
AT1G06053	0
AT1G06057	0
AT1G06060	244
AT1G06063	0
AT1G06067	0
AT1G06070	667
AT1G06073	0
AT1G06080	968
AT1G06083	6
AT1G06087	38
AT1G06090	421
AT1G06093	0
AT1G06097	0
AT1G06100	82
AT1G06103	0
AT1G06110	596
AT1G06113	0
AT1G06117	0
AT1G06120	1
AT1G06123	0
AT1G06127	0
AT1G06130	614
AT1G06133	0
AT1G06135	0
AT1G06137	0
AT1G06140	83
AT1G06143	139
AT1G06147	0
AT1G06148	0
AT1G06150	1073
AT1G06153	0
AT1G06157	0
AT1G06160	11
AT1G06163	0
AT1G06170	22
AT1G06173	0
AT1G06177	0
AT1G06180	213
AT1G06187	0
AT1G06190	1710
AT1G06197	0
AT1G06200	1734
AT1G06203	0
AT1G06207	5
AT1G06210	1262
AT1G06213	0
AT1G06217	0
AT1G06220	2475
AT1G06225	0
AT1G06227	60
AT1G06230	2284
AT1G06233	0
AT1G06237	0
AT1G06240	158
AT1G06243	0
AT1G06247	0
AT1G06250	15
AT1G06253	0
AT1G06257	0
AT1G06260	2
AT1G06263	0
AT1G06265	19
AT1G06267	0
AT1G06270	187
AT1G06273	3
AT1G06277	0
AT1G06280	0
AT1G06283	0
AT1G06287	0
AT1G06290	642
AT1G06293	0
AT1G06297	0
AT1G06303	0
AT1G06307	0
AT1G06310	42
AT1G06313	0
AT1G06317	0
AT1G06320	3
AT1G06323	0
AT1G06327	0
AT1G06330	0
AT1G06333	0
AT1G06337	0
AT1G06340	0
AT1G06343	0
AT1G06347	0
AT1G06350	101
AT1G06353	0
AT1G06357	0
AT1G06360	678
AT1G06363	0
AT1G06370	15
AT1G06373	0
AT1G06377	0
AT1G06380	412
AT1G06383	0
AT1G06387	0
AT1G06390	1117
AT1G06393	0
AT1G06397	0
AT1G06400	1086
AT1G06403	0
AT1G06407	0
AT1G06410	3264
AT1G06413	0
AT1G06417	0
AT1G06420	770
AT1G06423	0
AT1G06427	0
AT1G06430	221
AT1G06433	0
AT1G06437	0
AT1G06440	95
AT1G06443	0
AT1G06447	0
AT1G06450	46
AT1G06453	0
AT1G06457	18
AT1G06460	529
AT1G06463	24
AT1G06467	0
AT1G06470	650
AT1G06473	9
AT1G06475	0
AT1G06480	0
AT1G06483	0
AT1G06487	4
AT1G06490	371
AT1G06493	0
AT1G06497	0
AT1G06500	440
AT1G06507	0
AT1G06510	224
AT1G06513	0
AT1G06515	404
AT1G06517	0
AT1G06520	74
AT1G06523	0
AT1G06527	0
AT1G06530	0
AT1G06533	0
AT1G06537	22
AT1G06540	2
AT1G06543	0
AT1G06547	7
AT1G06550	956
AT1G06553	25
AT1G06557	0
AT1G06560	423
AT1G06567	0
AT1G06570	68
AT1G06573	15
AT1G06577	0
AT1G06580	43
AT1G06583	2
AT1G06587	0
AT1G06590	620
AT1G06593	0
AT1G06597	0
AT1G06603	0
AT1G06607	0
AT1G06610	0
AT1G06613	0
AT1G06617	0
AT1G06620	56
AT1G06623	0
AT1G06627	0
AT1G06630	375
AT1G06633	0
AT1G06637	0
AT1G06640	754
AT1G06643	0
AT1G06645	0
AT1G06647	0
AT1G06650	97
AT1G06653	0
AT1G06657	0
AT1G06660	394
AT1G06663	0
AT1G06667	4
AT1G06670	2020
AT1G06673	0
AT1G06677	0
AT1G06680	9648
AT1G06683	0
AT1G06687	0
AT1G06690	153
AT1G06693	0
AT1G06697	0
AT1G06700	1183
AT1G06703	0
AT1G06707	0
AT1G06710	238
AT1G06713	0
AT1G06717	1
AT1G06720	1876
AT1G06723	0
AT1G06727	0
AT1G06730	489
AT1G06733	0
AT1G06737	0
AT1G06740	343
AT1G06743	0
AT1G06747	0
AT1G06750	7
AT1G06753	29
AT1G06757	2
AT1G06760	6708
AT1G06770	190
AT1G06773	0
AT1G06777	0
AT1G06780	276
AT1G06783	0
AT1G06787	0
AT1G06790	507
AT1G06797	0
AT1G06800	48
AT1G06810	0
AT1G06817	0
AT1G06820	357
AT1G06823	0
AT1G06827	0
AT1G06830	1598
AT1G06837	7
AT1G06840	241
AT1G06850	202
AT1G06853	0
AT1G06857	0
AT1G06860	0
AT1G06863	0
AT1G06867	0
AT1G06870	476
AT1G06873	0
AT1G06877	0
AT1G06880	0
AT1G06883	0
AT1G06890	1715
AT1G06897	0
AT1G06900	953
AT1G06903	2
AT1G06907	0
AT1G06910	203
AT1G06913	0
AT1G06917	0
AT1G06920	0
AT1G06923	0
AT1G06925	0
AT1G06927	0
AT1G06930	16
AT1G06933	0
AT1G06937	0
AT1G06943	0
AT1G06947	0
AT1G06950	4170
AT1G06953	0
AT1G06957	0
AT1G06960	480
AT1G06963	0
AT1G06967	0
AT1G06970	0
AT1G06973	0
AT1G06977	2
AT1G06980	18
AT1G06983	0
AT1G06987	0
AT1G06990	0
AT1G06993	0
AT1G06997	0
AT1G07000	53
AT1G07003	0
AT1G07007	0
AT1G07010	93
AT1G07013	0
AT1G07017	0
AT1G07020	317
AT1G07023	0
AT1G07025	0
AT1G07027	0
AT1G07030	530
AT1G07040	483
AT1G07050	102
AT1G07051	0
AT1G07060	4
AT1G07070	1308
AT1G07080	1556
AT1G07090	710
AT1G07100	0
AT1G07110	615
AT1G07117	0
AT1G07119	12
AT1G07120	0
AT1G07123	0
AT1G07127	0
AT1G07128	0
AT1G07130	0
AT1G07133	0
AT1G07135	64
AT1G07137	0
AT1G07140	5047
AT1G07143	0
AT1G07147	0
AT1G07150	42
AT1G07157	0
AT1G07160	12
AT1G07163	0
AT1G07167	0
AT1G07170	732
AT1G07173	0
AT1G07175	172
AT1G07177	0
AT1G07180	11
AT1G07183	0
AT1G07187	9
AT1G07190	0
AT1G07193	0
AT1G07197	0
AT1G07200	707
AT1G07210	2177
AT1G07220	323
AT1G07230	636
AT1G07233	0
AT1G07237	0
AT1G07240	243
AT1G07243	4
AT1G07247	0
AT1G07250	430
AT1G07253	0
AT1G07257	0
AT1G07260	260
AT1G07263	0
AT1G07267	0
AT1G07270	111
AT1G07273	0
AT1G07277	0
AT1G07280	319
AT1G07283	0
AT1G07287	0
AT1G07290	32
AT1G07293	0
AT1G07297	0
AT1G07300	136
AT1G07303	0
AT1G07310	727
AT1G07313	0
AT1G07317	0
AT1G07320	5208
AT1G07323	1154
AT1G07327	0
AT1G07330	0
AT1G07333	0
AT1G07337	0
AT1G07340	0
AT1G07343	0
AT1G07347	0
AT1G07350	514
AT1G07353	0
AT1G07357	0
AT1G07360	1459
AT1G07367	617
AT1G07370	3569
AT1G07373	550
AT1G07380	279
AT1G07383	0
AT1G07390	118
AT1G07393	2
AT1G07397	0
AT1G07400	67
AT1G07407	0
AT1G07410	66
AT1G07413	4
AT1G07417	0
AT1G07420	1283
AT1G07423	0
AT1G07430	10
AT1G07433	0
AT1G07437	0
AT1G07440	11
AT1G07447	0
AT1G07450	0
AT1G07453	0
AT1G07457	0
AT1G07460	0
AT1G07463	0
AT1G07467	0
AT1G07470	415
AT1G07473	0
AT1G07476	0
AT1G07477	0
AT1G07480	345
AT1G07483	0
AT1G07485	0
AT1G07487	0
AT1G07490	0
AT1G07493	0
AT1G07497	0
AT1G07500	0
AT1G07503	0
AT1G07507	0
AT1G07510	1283
AT1G07513	0
AT1G07517	0
AT1G07520	0
AT1G07523	0
AT1G07527	0
AT1G07530	726
AT1G07533	0
AT1G07537	0
AT1G07540	0
AT1G07543	0
AT1G07547	1
AT1G07550	0
AT1G07553	0
AT1G07557	0
AT1G07560	0
AT1G07563	0
AT1G07567	0
AT1G07570	310
AT1G07573	0
AT1G07580	0
AT1G07583	0
AT1G07587	5
AT1G07590	11354
AT1G07593	0
AT1G07597	0
AT1G07600	0
AT1G07603	0
AT1G07607	0
AT1G07610	934
AT1G07613	0
AT1G07615	377
AT1G07617	0
AT1G07620	0
AT1G07623	0
AT1G07627	0
AT1G07630	286
AT1G07633	0
AT1G07637	0
AT1G07640	488
AT1G07645	0
AT1G07647	0
AT1G07650	308
AT1G07653	12
AT1G07657	0
AT1G07660	1751
AT1G07663	0
AT1G07667	0
AT1G07670	2196
AT1G07673	0
AT1G07680	0
AT1G07683	0
AT1G07690	0
AT1G07693	0
AT1G07697	0
AT1G07700	310
AT1G07702	0
AT1G07703	11
AT1G07705	974
AT1G07707	0
AT1G07710	22
AT1G07717	0
AT1G07720	110
AT1G07723	0
AT1G07725	0
AT1G07727	0
AT1G07728	0
AT1G07730	0
AT1G07733	0
AT1G07737	0
AT1G07740	196
AT1G07743	35
AT1G07745	40
AT1G07747	0
AT1G07750	1355
AT1G07753	0
AT1G07757	0
AT1G07760	0
AT1G07763	0
AT1G07767	0
AT1G07770	16379
AT1G07773	0
AT1G07777	0
AT1G07780	134
AT1G07783	0
AT1G07787	0
AT1G07790	7734
AT1G07793	2
AT1G07795	0
AT1G07800	0
AT1G07803	0
AT1G07807	0
AT1G07810	1305
AT1G07813	0
AT1G07820	7283
AT1G07823	0
AT1G07827	0
AT1G07830	1201
AT1G07833	0
AT1G07837	0
AT1G07840	997
AT1G07843	0
AT1G07847	0
AT1G07850	0
AT1G07853	0
AT1G07857	0
AT1G07860	0
AT1G07863	0
AT1G07867	0
AT1G07870	203
AT1G07873	0
AT1G07877	1
AT1G07880	297
AT1G07883	0
AT1G07885	12
AT1G07887	0
AT1G07890	14447
AT1G07893	0
AT1G07897	95
AT1G07900	7
AT1G07901	16
AT1G07902	34
AT1G07903	0
AT1G07907	0
AT1G07910	298
AT1G07913	0
AT1G07917	0
AT1G07920	11794
AT1G07923	0
AT1G07927	0
AT1G07930	14714
AT1G07933	0
AT1G07937	0
AT1G07940	14464
AT1G07943	5
AT1G07947	0
AT1G07950	576
AT1G07957	1
AT1G07960	884
AT1G07963	0
AT1G07967	0
AT1G07970	961
AT1G07973	0
AT1G07977	0
AT1G07980	467
AT1G07983	0
AT1G07985	0
AT1G07987	0
AT1G07990	1025
AT1G07993	0
AT1G07997	0
AT1G08000	536
AT1G08003	0
AT1G08005	0
AT1G08007	0
AT1G08010	907
AT1G08013	0
AT1G08017	0
AT1G08023	0
AT1G08027	0
AT1G08030	597
AT1G08033	0
AT1G08035	0
AT1G08037	0
AT1G08040	944
AT1G08043	0
AT1G08047	18
AT1G08050	42
AT1G08053	0
AT1G08057	0
AT1G08060	639
AT1G08063	0
AT1G08065	0
AT1G08070	57
AT1G08073	0
AT1G08077	0
AT1G08080	26
AT1G08087	0
AT1G08090	0
AT1G08093	0
AT1G08097	0
AT1G08100	0
AT1G08103	1
AT1G08105	0
AT1G08107	0
AT1G08110	1954
AT1G08113	11
AT1G08115	0
AT1G08117	5
AT1G08120	0
AT1G08123	0
AT1G08125	531
AT1G08127	0
AT1G08130	1486
AT1G08133	0
AT1G08135	0
AT1G08137	0
AT1G08140	0
AT1G08143	0
AT1G08147	0
AT1G08150	0
AT1G08153	0
AT1G08157	0
AT1G08160	818
AT1G08163	0
AT1G08165	2
AT1G08170	0
AT1G08173	0
AT1G08177	0
AT1G08180	128
AT1G08183	0
AT1G08190	1374
AT1G08193	0
AT1G08200	3741
AT1G08207	0
AT1G08210	1035
AT1G08213	0
AT1G08217	0
AT1G08220	562
AT1G08223	0
AT1G08227	0
AT1G08230	147
AT1G08237	1
AT1G08240	0
AT1G08247	0
AT1G08250	0
AT1G08253	0
AT1G08257	14
AT1G08260	949
AT1G08263	0
AT1G08267	0
AT1G08270	35
AT1G08273	0
AT1G08277	0
AT1G08280	442
AT1G08283	252
AT1G08287	0
AT1G08290	125
AT1G08293	2
AT1G08297	0
AT1G08300	80
AT1G08303	0
AT1G08307	0
AT1G08310	0
AT1G08313	0
AT1G08315	0
AT1G08317	0
AT1G08320	38
AT1G08323	0
AT1G08327	0
AT1G08333	0
AT1G08337	0
AT1G08340	53
AT1G08343	0
AT1G08347	0
AT1G08350	547
AT1G08353	0
AT1G08357	0
AT1G08360	16384
AT1G08363	0
AT1G08367	0
AT1G08370	822
AT1G08377	0
AT1G08380	8712
AT1G08383	0
AT1G08387	0
AT1G08390	182
AT1G08393	1
AT1G08397	0
AT1G08400	157
AT1G08403	0
AT1G08410	1100
AT1G08413	0
AT1G08417	0
AT1G08420	1255
AT1G08427	0
AT1G08430	0
AT1G08433	0
AT1G08437	0
AT1G08440	0
AT1G08443	0
AT1G08447	0
AT1G08450	1472
AT1G08453	0
AT1G08457	0
AT1G08460	521
AT1G08463	0
AT1G08465	1041
AT1G08470	577
AT1G08473	0
AT1G08477	0
AT1G08480	3288
AT1G08483	0
AT1G08487	0
AT1G08490	563
AT1G08493	0
AT1G08497	0
AT1G08500	42
AT1G08503	0
AT1G08507	12
AT1G08510	2167
AT1G08513	0
AT1G08517	0
AT1G08520	1742
AT1G08523	0
AT1G08530	158
AT1G08533	0
AT1G08537	0
AT1G08540	629
AT1G08543	0
AT1G08547	0
AT1G08550	128
AT1G08553	0
AT1G08557	0
AT1G08560	4782
AT1G08563	0
AT1G08567	0
AT1G08570	1179
AT1G08573	0
AT1G08577	0
AT1G08580	2568
AT1G08583	0
AT1G08587	0
AT1G08590	0
AT1G08592	0
AT1G08597	0
AT1G08600	1208
AT1G08603	0
AT1G08607	0
AT1G08610	378
AT1G08613	0
AT1G08620	902
AT1G08623	0
AT1G08627	0
AT1G08630	54
AT1G08633	0
AT1G08637	0
AT1G08640	1589
AT1G08643	67
AT1G08645	0
AT1G08647	0
AT1G08650	1183
AT1G08653	0
AT1G08657	0
AT1G08660	408
AT1G08663	0
AT1G08667	0
AT1G08670	0
AT1G08673	0
AT1G08677	0
AT1G08680	1205
AT1G08683	0
AT1G08695	0
AT1G08697	46
AT1G08700	1448
AT1G08703	0
AT1G08707	0
AT1G08710	103
AT1G08713	0
AT1G08717	0
AT1G08720	344
AT1G08723	0
AT1G08727	0
AT1G08730	7
AT1G08733	0
AT1G08735	0
AT1G08737	0
AT1G08740	0
AT1G08743	0
AT1G08747	0
AT1G08750	526
AT1G08753	0
AT1G08757	0
AT1G08760	527
AT1G08763	0
AT1G08767	0
AT1G08770	217
AT1G08773	0
AT1G08777	0
AT1G08780	985
AT1G08783	0
AT1G08787	0
AT1G08790	0
AT1G08793	0
AT1G08797	0
AT1G08800	219
AT1G08803	0
AT1G08807	0
AT1G08810	0
AT1G08813	0
AT1G08817	0
AT1G08820	1001
AT1G08823	0
AT1G08827	0
AT1G08830	13713
AT1G08833	0
AT1G08840	247
AT1G08843	0
AT1G08845	279
AT1G08847	273
AT1G08853	0
AT1G08857	5
AT1G08860	65
AT1G08863	0
AT1G08867	0
AT1G08870	0
AT1G08877	0
AT1G08880	6004
AT1G08883	0
AT1G08887	0
AT1G08890	85
AT1G08893	0
AT1G08897	0
AT1G08900	18
AT1G08903	0
AT1G08907	0
AT1G08910	617
AT1G08913	0
AT1G08920	317
AT1G08923	0
AT1G08927	0
AT1G08930	61
AT1G08933	0
AT1G08937	14
AT1G08940	190
AT1G08947	0
AT1G08950	0
AT1G08953	0
AT1G08960	326
AT1G08963	0
AT1G08967	14
AT1G08970	1369
AT1G08973	1
AT1G08977	0
AT1G08980	308
AT1G08983	0
AT1G08985	0
AT1G08987	0
AT1G08990	0
AT1G08993	0
AT1G08997	0
AT1G09000	379
AT1G09003	6
AT1G09007	0
AT1G09010	1129
AT1G09013	0
AT1G09017	0
AT1G09020	1396
AT1G09023	0
AT1G09027	0
AT1G09030	0
AT1G09033	0
AT1G09037	0
AT1G09040	82
AT1G09043	0
AT1G09047	0
AT1G09050	106
AT1G09053	0
AT1G09057	0
AT1G09060	694
AT1G09063	0
AT1G09067	0
AT1G09070	1500
AT1G09073	0
AT1G09077	0
AT1G09080	0
AT1G09083	38
AT1G09087	0
AT1G09090	7
AT1G09097	0
AT1G09100	1171
AT1G09103	0
AT1G09107	0
AT1G09110	0
AT1G09113	0
AT1G09117	0
AT1G09123	0
AT1G09127	0
AT1G09130	1679
AT1G09133	0
AT1G09137	0
AT1G09140	675
AT1G09143	0
AT1G09147	0
AT1G09150	1756
AT1G09153	0
AT1G09155	59
AT1G09157	0
AT1G09160	1048
AT1G09163	0
AT1G09167	0
AT1G09170	0
AT1G09173	0
AT1G09176	0
AT1G09177	0
AT1G09180	4
AT1G09183	0
AT1G09187	0
AT1G09190	255
AT1G09193	0
AT1G09195	94
AT1G09197	0
AT1G09200	12498
AT1G09207	0
AT1G09210	5927
AT1G09213	0
AT1G09217	0
AT1G09220	98
AT1G09223	0
AT1G09227	0
AT1G09230	245
AT1G09233	0
AT1G09237	0
AT1G09240	7
AT1G09243	0
AT1G09245	0
AT1G09247	0
AT1G09250	343
AT1G09253	1
AT1G09257	0
AT1G09260	0
AT1G09263	0
AT1G09267	14
AT1G09270	1517
AT1G09273	0
AT1G09277	0
AT1G09280	432
AT1G09283	0
AT1G09287	0
AT1G09290	228
AT1G09293	0
AT1G09297	0
AT1G09300	264
AT1G09303	0
AT1G09307	0
AT1G09310	1461
AT1G09313	0
AT1G09317	0
AT1G09320	778
AT1G09323	0
AT1G09327	0
AT1G09330	1631
AT1G09333	0
AT1G09337	0
AT1G09340	934
AT1G09343	0
AT1G09350	0
AT1G09353	0
AT1G09357	0
AT1G09360	0
AT1G09363	0
AT1G09367	5
AT1G09370	0
AT1G09373	0
AT1G09377	0
AT1G09380	0
AT1G09383	0
AT1G09387	0
AT1G09390	686
AT1G09393	0
AT1G09397	0
AT1G09400	0
AT1G09407	0
AT1G09410	56
AT1G09415	144
AT1G09417	0
AT1G09420	132
AT1G09421	0
AT1G09423	0
AT1G09427	8
AT1G09430	1144
AT1G09433	0
AT1G09437	0
AT1G09440	39
AT1G09443	0
AT1G09447	0
AT1G09450	600
AT1G09453	0
AT1G09457	4
AT1G09460	394
AT1G09463	0
AT1G09467	52
AT1G09470	729
AT1G09473	0
AT1G09477	0
AT1G09480	33
AT1G09483	6
AT1G09486	16
AT1G09487	0
AT1G09490	519
AT1G09493	0
AT1G09497	1
AT1G09500	17
AT1G09503	0
AT1G09507	0
AT1G09510	0
AT1G09513	1
AT1G09517	0
AT1G09520	679
AT1G09523	0
AT1G09527	0
AT1G09530	473
AT1G09533	57
AT1G09537	2
AT1G09540	8
AT1G09543	15
AT1G09547	0
AT1G09550	0
AT1G09553	0
AT1G09557	0
AT1G09560	399
AT1G09563	0
AT1G09567	0
AT1G09570	3313
AT1G09573	6
AT1G09575	82
AT1G09577	0
AT1G09580	405
AT1G09583	0
AT1G09587	0
AT1G09590	11386
AT1G09593	0
AT1G09597	0
AT1G09600	143
AT1G09603	0
AT1G09607	6
AT1G09610	5
AT1G09613	0
AT1G09617	0
AT1G09620	5599
AT1G09623	0
AT1G09625	0
AT1G09627	0
AT1G09630	1378
AT1G09633	0
AT1G09637	0
AT1G09640	9446
AT1G09645	797
AT1G09647	0
AT1G09650	62
AT1G09653	0
AT1G09657	0
AT1G09660	752
AT1G09663	1
AT1G09665	0
AT1G09667	0
AT1G09673	0
AT1G09677	0
AT1G09680	96
AT1G09683	0
AT1G09687	31
AT1G09690	23342
AT1G09693	9
AT1G09697	0
AT1G09700	577
AT1G09703	0
AT1G09710	152
AT1G09713	0
AT1G09717	0
AT1G09720	0
AT1G09723	0
AT1G09730	747
AT1G09733	0
AT1G09737	0
AT1G09740	48
AT1G09743	0
AT1G09747	0
AT1G09750	3779
AT1G09753	32
AT1G09757	0
AT1G09760	2795
AT1G09763	0
AT1G09767	0
AT1G09770	3557
AT1G09773	0
AT1G09777	2
AT1G09780	7360
AT1G09783	0
AT1G09787	28
AT1G09790	0
AT1G09793	0
AT1G09794	24
AT1G09795	2110
AT1G09797	6
AT1G09800	302
AT1G09803	0
AT1G09807	0
AT1G09810	350
AT1G09812	188
AT1G09813	0
AT1G09815	1512
AT1G09817	0
AT1G09820	226
AT1G09823	0
AT1G09827	0
AT1G09830	1459
AT1G09833	0
AT1G09837	0
AT1G09840	1211
AT1G09843	0
AT1G09847	0
AT1G09850	636
AT1G09853	0
AT1G09857	0
AT1G09860	0
AT1G09863	17
AT1G09867	24
AT1G09870	1224
AT1G09873	0
AT1G09877	0
AT1G09880	91
AT1G09883	0
AT1G09887	0
AT1G09890	93
AT1G09893	0
AT1G09897	11
AT1G09900	627
AT1G09903	0
AT1G09907	0
AT1G09910	246
AT1G09913	4
AT1G09917	5
AT1G09920	607
AT1G09923	0
AT1G09927	0
AT1G09930	0
AT1G09932	56
AT1G09935	0
AT1G09937	0
AT1G09940	134
AT1G09947	0
AT1G09950	17
AT1G09953	0
AT1G09957	0
AT1G09960	683
AT1G09963	0
AT1G09967	0
AT1G09970	3080
AT1G09973	0
AT1G09977	0
AT1G09980	679
AT1G09983	0
AT1G09987	0
AT1G09993	0
AT1G09995	80
AT1G09997	0
AT1G10000	20
AT1G10010	0
AT1G10020	421
AT1G10030	978
AT1G10040	125
AT1G10050	160
AT1G10060	77
AT1G10070	5
AT1G10090	279
AT1G10095	45
AT1G10100	0
AT1G10110	2
AT1G10120	427
AT1G10130	516
AT1G10140	56
AT1G10150	0
AT1G10155	0
AT1G10160	200
AT1G10170	1123
AT1G10180	1330
AT1G10190	0
AT1G10200	2388
AT1G10210	152
AT1G10220	10
AT1G10225	0
AT1G10230	1025
AT1G10240	330
AT1G10250	0
AT1G10260	0
AT1G10270	1205
AT1G10280	188
AT1G10290	2554
AT1G10300	0
AT1G10310	523
AT1G10320	296
AT1G10330	80
AT1G10340	23
AT1G10350	375
AT1G10360	72
AT1G10370	119
AT1G10380	297
AT1G10385	0
AT1G10390	2794
AT1G10395	0
AT1G10400	0
AT1G10410	440
AT1G10417	33
AT1G10419	0
AT1G10430	669
AT1G10440	0
AT1G10450	668
AT1G10455	0
AT1G10460	112
AT1G10470	3617
AT1G10480	1
AT1G10490	1124
AT1G10500	498
AT1G10510	804
AT1G10520	92
AT1G10522	681
AT1G10530	9
AT1G10538	0
AT1G10540	148
AT1G10550	0
AT1G10560	3
AT1G10570	205
AT1G10580	1991
AT1G10585	0
AT1G10586	0
AT1G10588	0
AT1G10590	3440
AT1G10600	217
AT1G10610	58
AT1G10620	0
AT1G10630	2804
AT1G10640	1029
AT1G10650	506
AT1G10657	159
AT1G10660	570
AT1G10670	5016
AT1G10680	0
AT1G10682	8361
AT1G10690	62
AT1G10700	287
AT1G10705	0
AT1G10710	55
AT1G10715	0
AT1G10717	0
AT1G10720	518
AT1G10730	118
AT1G10740	363
AT1G10745	0
AT1G10747	0
AT1G10750	351
AT1G10760	1730
AT1G10770	0
AT1G10780	628
AT1G10790	24
AT1G10800	40
AT1G10810	6
AT1G10820	316
AT1G10830	187
AT1G10840	4680
AT1G10850	1465
AT1G10865	175
AT1G10870	444
AT1G10875	0
AT1G10880	0
AT1G10890	423
AT1G10900	484
AT1G10910	300
AT1G10920	65
AT1G10930	776
AT1G10940	1233
AT1G10950	4594
AT1G10960	1694
AT1G10970	263
AT1G10980	84
AT1G10990	147
AT1G11000	119
AT1G11010	0
AT1G11020	407
AT1G11030	0
AT1G11040	0
AT1G11050	0
AT1G11055	0
AT1G11060	461
AT1G11070	6
AT1G11080	1558
AT1G11090	0
AT1G11100	57
AT1G11110	0
AT1G11112	219
AT1G11120	413
AT1G11125	480
AT1G11130	1743
AT1G11145	0
AT1G11150	56
AT1G11160	310
AT1G11170	116
AT1G11175	154
AT1G11180	99
AT1G11185	2
AT1G11190	86
AT1G11200	797
AT1G11210	253
AT1G11220	323
AT1G11230	0
AT1G11240	1223
AT1G11250	0
AT1G11260	1646
AT1G11265	0
AT1G11270	51
AT1G11280	560
AT1G11290	198
AT1G11300	9
AT1G11303	79
AT1G11310	1071
AT1G11320	168
AT1G11330	226
AT1G11340	0
AT1G11350	51
AT1G11360	920
AT1G11362	0
AT1G11370	0
AT1G11380	297
AT1G11390	528
AT1G11400	715
AT1G11410	26
AT1G11420	769
AT1G11430	1729
AT1G11440	141
AT1G11450	202
AT1G11460	1
AT1G11470	0
AT1G11475	2076
AT1G11480	1589
AT1G11482	1
AT1G11490	3
AT1G11500	10
AT1G11510	0
AT1G11520	0
AT1G11530	51
AT1G11540	0
AT1G11545	215
AT1G11550	0
AT1G11560	2
AT1G11570	86
AT1G11572	0
AT1G11580	1332
AT1G11590	0
AT1G11591	1
AT1G11592	115
AT1G11593	0
AT1G11595	0
AT1G11600	2542
AT1G11608	0
AT1G11610	0
AT1G11620	0
AT1G11630	483
AT1G11640	0
AT1G11650	4666
AT1G11655	0
AT1G11660	1087
AT1G11670	257
AT1G11680	3144
AT1G11684	0
AT1G11690	0
AT1G11700	179
AT1G11710	124
AT1G11720	346
AT1G11730	124
AT1G11735	0
AT1G11740	18
AT1G11750	1150
AT1G11755	235
AT1G11760	520
AT1G11765	0
AT1G11770	0
AT1G11780	357
AT1G11785	0
AT1G11790	184
AT1G11800	465
AT1G11803	0
AT1G11806	0
AT1G11810	0
AT1G11820	2652
AT1G11840	13075
AT1G11850	10
AT1G11860	4945
AT1G11870	430
AT1G11880	135
AT1G11890	842
AT1G11900	74
AT1G11905	423
AT1G11910	11095
AT1G11915	64
AT1G11920	0
AT1G11925	0
AT1G11930	1120
AT1G11940	133
AT1G11950	517
AT1G11960	184
AT1G11970	1
AT1G11980	0
AT1G11990	0
AT1G12000	5495
AT1G12010	0
AT1G12013	23
AT1G12015	0
AT1G12020	294
AT1G12030	31
AT1G12040	0
AT1G12050	814
AT1G12060	127
AT1G12064	4
AT1G12070	0
AT1G12080	348
AT1G12090	5170
AT1G12100	9
AT1G12110	338
AT1G12120	1001
AT1G12130	10
AT1G12140	889
AT1G12150	0
AT1G12160	4
AT1G12170	0
AT1G12180	0
AT1G12190	0
AT1G12200	225
AT1G12210	63
AT1G12211	0
AT1G12220	133
AT1G12230	2087
AT1G12240	352
AT1G12244	105
AT1G12250	174
AT1G12260	130
AT1G12270	2777
AT1G12280	120
AT1G12290	3
AT1G12294	0
AT1G12300	235
AT1G12310	0
AT1G12320	99
AT1G12330	332
AT1G12340	17
AT1G12350	232
AT1G12360	1024
AT1G12370	275
AT1G12380	859
AT1G12390	413
AT1G12400	213
AT1G12410	1503
AT1G12411	0
AT1G12420	215
AT1G12430	961
AT1G12440	2309
AT1G12450	121
AT1G12460	351
AT1G12470	904
AT1G12480	0
AT1G12490	0
AT1G12500	474
AT1G12510	0
AT1G12520	993
AT1G12530	491
AT1G12540	0
AT1G12550	93
AT1G12560	0
AT1G12570	0
AT1G12580	656
AT1G12590	0
AT1G12600	41
AT1G12610	0
AT1G12615	0
AT1G12620	158
AT1G12630	25
AT1G12640	348
AT1G12650	684
AT1G12660	0
AT1G12663	1
AT1G12665	17
AT1G12667	0
AT1G12669	0
AT1G12670	17
AT1G12672	2
AT1G12680	515
AT1G12700	70
AT1G12710	302
AT1G12720	0
AT1G12725	0
AT1G12730	215
AT1G12740	4
AT1G12750	339
AT1G12760	819
AT1G12770	1242
AT1G12775	145
AT1G12780	371
AT1G12790	11
AT1G12800	1375
AT1G12805	1
AT1G12810	507
AT1G12820	581
AT1G12830	0
AT1G12840	3455
AT1G12845	291
AT1G12850	1157
AT1G12855	0
AT1G12860	444
AT1G12870	0
AT1G12880	65
AT1G12890	0
AT1G12900	4306
AT1G12910	1126
AT1G12920	3597
AT1G12930	673
AT1G12935	0
AT1G12940	0
AT1G12950	22
AT1G12960	0
AT1G12970	168
AT1G12980	222
AT1G12990	593
AT1G13000	137
AT1G13010	0
AT1G13020	2114
AT1G13030	644
AT1G13040	113
AT1G13050	69
AT1G13060	5108
AT1G13070	14
AT1G13080	18
AT1G13090	235
AT1G13100	18
AT1G13110	448
AT1G13120	828
AT1G13130	6
AT1G13140	28
AT1G13143	0
AT1G13145	336
AT1G13150	4
AT1G13160	1311
AT1G13170	1495
AT1G13180	378
AT1G13190	1492
AT1G13195	292
AT1G13200	0
AT1G13210	401
AT1G13220	710
AT1G13230	46
AT1G13240	0
AT1G13245	397
AT1G13250	850
AT1G13260	98
AT1G13270	1474
AT1G13280	1528
AT1G13290	0
AT1G13300	1
AT1G13310	2
AT1G13320	2065
AT1G13330	133
AT1G13340	4
AT1G13350	416
AT1G13360	1037
AT1G13370	2
AT1G13380	1308
AT1G13390	325
AT1G13400	275
AT1G13410	224
AT1G13420	13
AT1G13430	4
AT1G13440	34216
AT1G13448	11
AT1G13450	318
AT1G13460	366
AT1G13470	0
AT1G13480	0
AT1G13485	0
AT1G13490	0
AT1G13500	0
AT1G13510	27
AT1G13520	1
AT1G13530	0
AT1G13540	0
AT1G13550	0
AT1G13560	2610
AT1G13570	341
AT1G13580	226
AT1G13590	0
AT1G13600	351
AT1G13605	0
AT1G13607	0
AT1G13608	23
AT1G13609	791
AT1G13610	9
AT1G13620	0
AT1G13630	110
AT1G13635	2
AT1G13640	746
AT1G13650	0
AT1G13660	0
AT1G13670	102
AT1G13680	4
AT1G13690	1179
AT1G13700	136
AT1G13710	19974
AT1G13720	0
AT1G13730	1738
AT1G13740	293
AT1G13750	37
AT1G13755	0
AT1G13760	0
AT1G13770	238
AT1G13780	165
AT1G13790	371
AT1G13800	94
AT1G13805	0
AT1G13810	278
AT1G13820	109
AT1G13825	0
AT1G13830	0
AT1G13840	0
AT1G13850	0
AT1G13860	432
AT1G13870	508
AT1G13880	573
AT1G13890	0
AT1G13900	658
AT1G13910	130
AT1G13920	254
AT1G13930	26001
AT1G13940	415
AT1G13950	120
AT1G13960	237
AT1G13970	57
AT1G13980	1686
AT1G13990	85
AT1G14000	789
AT1G14010	534
AT1G14020	570
AT1G14030	230
AT1G14040	329
AT1G14048	0
AT1G14060	1344
AT1G14071	2
AT1G14080	0
AT1G14090	121
AT1G14100	0
AT1G14110	0
AT1G14120	1
AT1G14130	184
AT1G14140	383
AT1G14150	6
AT1G14160	0
AT1G14170	999
AT1G14180	732
AT1G14182	0
AT1G14185	65
AT1G14190	130
AT1G14200	82
AT1G14205	111
AT1G14210	1385
AT1G14220	5
AT1G14230	261
AT1G14240	11
AT1G14250	1
AT1G14260	97
AT1G14270	258
AT1G14280	17
AT1G14290	462
AT1G14300	1007
AT1G14310	142
AT1G14315	0
AT1G14320	45238
AT1G14330	301
AT1G14340	135
AT1G14345	312
AT1G14350	759
AT1G14360	546
AT1G14370	16
AT1G14380	902
AT1G14390	43
AT1G14400	3568
AT1G14410	2556
AT1G14420	0
AT1G14430	77
AT1G14440	1065
AT1G14450	387
AT1G14453	0
AT1G14455	5
AT1G14460	338
AT1G14470	47
AT1G14480	56
AT1G14490	75
AT1G14500	0
AT1G14510	3077
AT1G14518	0
AT1G14520	0
AT1G14530	205
AT1G14540	0
AT1G14550	0
AT1G14560	262
AT1G14570	1586
AT1G14580	54
AT1G14590	245
AT1G14600	140
AT1G14610	3788
AT1G14620	1319
AT1G14630	515
AT1G14640	69
AT1G14642	0
AT1G14650	2259
AT1G14660	126
AT1G14670	3300
AT1G14680	120
AT1G14685	1345
AT1G14686	15
AT1G14687	170
AT1G14688	0
AT1G14690	1291
AT1G14700	504
AT1G14710	2754
AT1G14720	2082
AT1G14730	104
AT1G14740	1304
AT1G14750	44
AT1G14755	13
AT1G14760	371
AT1G14770	338
AT1G14780	2
AT1G14790	522
AT1G14800	0
AT1G14810	2889
AT1G14820	567
AT1G14830	2311
AT1G14840	889
AT1G14850	2059
AT1G14860	0
AT1G14870	4
AT1G14880	0
AT1G14890	660
AT1G14900	4582
AT1G14910	665
AT1G14920	1525
AT1G14930	0
AT1G14940	0
AT1G14950	0
AT1G14960	0
AT1G14970	228
AT1G14980	9390
AT1G14990	424
AT1G15000	0
AT1G15002	35
AT1G15010	1
AT1G15015	0
AT1G15020	438
AT1G15030	417
AT1G15040	0
AT1G15050	4
AT1G15060	352
AT1G15080	595
AT1G15085	553
AT1G15090	7
AT1G15100	442
AT1G15110	192
AT1G15120	5708
AT1G15125	97
AT1G15130	1031
AT1G15140	696
AT1G15150	27
AT1G15160	37
AT1G15165	41
AT1G15170	21
AT1G15175	39
AT1G15180	155
AT1G15190	45
AT1G15200	1269
AT1G15210	294
AT1G15215	117
AT1G15220	264
AT1G15230	422
AT1G15240	625
AT1G15250	740
AT1G15260	113
AT1G15270	9253
AT1G15280	1524
AT1G15290	918
AT1G15300	72
AT1G15310	180
AT1G15320	1
AT1G15330	4
AT1G15340	6839
AT1G15350	295
AT1G15360	0
AT1G15370	993
AT1G15380	14
AT1G15385	5
AT1G15390	899
AT1G15400	392
AT1G15405	0
AT1G15410	69
AT1G15415	0
AT1G15420	1455
AT1G15430	313
AT1G15440	1484
AT1G15450	0
AT1G15460	0
AT1G15470	233
AT1G15480	1498
AT1G15490	246
AT1G15500	4735
AT1G15510	318
AT1G15520	22
AT1G15530	182
AT1G15540	0
AT1G15550	388
AT1G15560	0
AT1G15570	735
AT1G15580	98
AT1G15590	0
AT1G15600	0
AT1G15610	0
AT1G15620	2
AT1G15625	10
AT1G15630	2
AT1G15640	0
AT1G15650	0
AT1G15660	1554
AT1G15670	120
AT1G15680	0
AT1G15690	22271
AT1G15700	0
AT1G15710	536
AT1G15720	18
AT1G15730	365
AT1G15740	500
AT1G15750	3571
AT1G15757	0
AT1G15760	693
AT1G15770	7
AT1G15772	0
AT1G15780	846
AT1G15790	49
AT1G15800	148
AT1G15810	1102
AT1G15820	7291
AT1G15825	5
AT1G15830	36
AT1G15840	0
AT1G15850	0
AT1G15860	501
AT1G15870	217
AT1G15880	416
AT1G15885	83
AT1G15890	1
AT1G15900	19
AT1G15910	1451
AT1G15920	424
AT1G15930	12596
AT1G15940	2517
AT1G15950	426
AT1G15960	237
AT1G15970	482
AT1G15980	13
AT1G15990	0
AT1G16000	1132
AT1G16010	1016
AT1G16020	413
AT1G16022	0
AT1G16025	0
AT1G16030	117
AT1G16040	336
AT1G16060	81
AT1G16070	406
AT1G16080	486
AT1G16090	56
AT1G16100	0
AT1G16110	122
AT1G16120	0
AT1G16130	0
AT1G16140	0
AT1G16150	0
AT1G16160	0
AT1G16170	191
AT1G16180	3229
AT1G16190	907
AT1G16210	888
AT1G16220	197
AT1G16225	36
AT1G16230	0
AT1G16240	1037
AT1G16250	141
AT1G16260	71
AT1G16270	1138
AT1G16280	515
AT1G16290	10
AT1G16300	468
AT1G16310	227
AT1G16320	200
AT1G16330	424
AT1G16340	492
AT1G16350	2375
AT1G16360	24
AT1G16370	2
AT1G16380	0
AT1G16390	134
AT1G16400	275
AT1G16410	18910
AT1G16420	0
AT1G16430	355
AT1G16440	0
AT1G16445	111
AT1G16450	0
AT1G16460	1202
AT1G16470	3146
AT1G16480	134
AT1G16489	1
AT1G16490	0
AT1G16500	169
AT1G16510	65
AT1G16515	52
AT1G16520	1520
AT1G16530	340
AT1G16540	110
AT1G16550	195
AT1G16560	970
AT1G16570	445
AT1G16590	96
AT1G16600	0
AT1G16610	2186
AT1G16620	0
AT1G16630	1903
AT1G16635	39
AT1G16640	159
AT1G16650	137
AT1G16660	0
AT1G16670	164
AT1G16680	783
AT1G16690	343
AT1G16700	2271
AT1G16705	0
AT1G16710	736
AT1G16720	164
AT1G16730	11
AT1G16740	1361
AT1G16750	74
AT1G16760	0
AT1G16770	9
AT1G16780	474
AT1G16790	0
AT1G16800	414
AT1G16810	2200
AT1G16820	0
AT1G16825	104
AT1G16830	150
AT1G16840	432
AT1G16850	29
AT1G16860	1583
AT1G16870	1148
AT1G16880	1072
AT1G16890	2900
AT1G16900	1694
AT1G16905	0
AT1G16910	0
AT1G16916	630
AT1G16920	1876
AT1G16930	34
AT1G16940	0
AT1G16945	0
AT1G16950	0
AT1G16960	0
AT1G16970	682
AT1G16980	0
AT1G17000	0
AT1G17010	0
AT1G17020	1
AT1G17030	8
AT1G17040	156
AT1G17050	154
AT1G17060	29
AT1G17065	0
AT1G17070	611
AT1G17080	606
AT1G17090	89
AT1G17100	585
AT1G17110	1561
AT1G17120	926
AT1G17130	1303
AT1G17140	1552
AT1G17145	204
AT1G17147	4
AT1G17150	0
AT1G17160	541
AT1G17170	40
AT1G17180	12
AT1G17190	173
AT1G17200	2407
AT1G17210	1600
AT1G17220	1796
AT1G17230	0
AT1G17232	0
AT1G17235	7
AT1G17240	22
AT1G17250	0
AT1G17255	3
AT1G17260	35
AT1G17270	184
AT1G17275	0
AT1G17277	0
AT1G17280	564
AT1G17285	0
AT1G17290	2696
AT1G17300	0
AT1G17310	0
AT1G17330	307
AT1G17340	138
AT1G17345	33
AT1G17350	335
AT1G17360	311
AT1G17370	3019
AT1G17380	40
AT1G17390	0
AT1G17400	4
AT1G17410	98
AT1G17420	99
AT1G17430	79
AT1G17440	647
AT1G17450	755
AT1G17455	437
AT1G17460	324
AT1G17470	1817
AT1G17480	362
AT1G17490	482
AT1G17495	0
AT1G17500	560
AT1G17510	503
AT1G17520	297
AT1G17530	707
AT1G17540	0
AT1G17545	0
AT1G17550	816
AT1G17560	823
AT1G17570	0
AT1G17580	847
AT1G17590	71
AT1G17600	2
AT1G17610	0
AT1G17615	0
AT1G17620	684
AT1G17630	86
AT1G17640	149
AT1G17650	377
AT1G17660	0
AT1G17665	223
AT1G17670	0
AT1G17680	704
AT1G17690	874
AT1G17700	94
AT1G17710	13
AT1G17720	2159
AT1G17730	885
AT1G17744	0
AT1G17745	605
AT1G17750	114
AT1G17760	619
AT1G17770	0
AT1G17780	120
AT1G17790	282
AT1G17800	0
AT1G17810	0
AT1G17820	0
AT1G17830	63
AT1G17840	971
AT1G17850	191
AT1G17860	1
AT1G17870	66
AT1G17880	8943
AT1G17890	867
AT1G17900	0
AT1G17910	0
AT1G17920	435
AT1G17930	335
AT1G17940	264
AT1G17950	19
AT1G17960	15
AT1G17970	225
AT1G17980	563
AT1G17990	0
AT1G18000	0
AT1G18010	2
AT1G18020	0
AT1G18030	157
AT1G18040	528
AT1G18050	0
AT1G18060	450
AT1G18070	3951
AT1G18075	6
AT1G18080	29319
AT1G18090	140
AT1G18100	0
AT1G18120	0
AT1G18130	3
AT1G18140	131
AT1G18150	1080
AT1G18160	729
AT1G18170	173
AT1G18180	230
AT1G18190	318
AT1G18191	0
AT1G18193	1
AT1G18197	0
AT1G18200	0
AT1G18210	3118
AT1G18220	0
AT1G18230	0
AT1G18240	0
AT1G18250	9135
AT1G18260	979
AT1G18265	23
AT1G18270	503
AT1G18280	0
AT1G18290	8
AT1G18300	31
AT1G18310	0
AT1G18320	22
AT1G18330	18
AT1G18335	127
AT1G18340	147
AT1G18350	0
AT1G18360	162
AT1G18370	2082
AT1G18382	0
AT1G18390	6
AT1G18400	230
AT1G18410	18
AT1G18415	33
AT1G18420	0
AT1G18430	0
AT1G18440	145
AT1G18450	2048
AT1G18460	359
AT1G18470	691
AT1G18480	1163
AT1G18485	128
AT1G18486	0
AT1G18490	456
AT1G18500	1580
AT1G18510	0
AT1G18520	0
AT1G18530	0
AT1G18540	21150
AT1G18550	588
AT1G18560	167
AT1G18570	79
AT1G18580	409
AT1G18590	3969
AT1G18600	693
AT1G18610	352
AT1G18620	219
AT1G18630	756
AT1G18640	908
AT1G18650	1509
AT1G18660	645
AT1G18670	494
AT1G18680	111
AT1G18690	212
AT1G18700	529
AT1G18710	1
AT1G18720	1963
AT1G18730	118
AT1G18735	0
AT1G18740	260
AT1G18745	65
AT1G18750	30
AT1G18760	0
AT1G18770	0
AT1G18773	64
AT1G18780	0
AT1G18790	0
AT1G18800	2014
AT1G18810	125
AT1G18820	0
AT1G18830	7
AT1G18835	227
AT1G18840	984
AT1G18850	1393
AT1G18860	0
AT1G18870	217
AT1G18871	0
AT1G18879	0
AT1G18880	578
AT1G18890	291
AT1G18900	805
AT1G18910	147
AT1G18930	0
AT1G18940	23
AT1G18950	1707
AT1G18960	0
AT1G18970	0
AT1G18975	0
AT1G18980	0
AT1G18990	0
AT1G19000	2079
AT1G19010	152
AT1G19020	0
AT1G19025	55
AT1G19030	0
AT1G19040	0
AT1G19050	1320
AT1G19060	0
AT1G19070	6
AT1G19080	84
AT1G19086	0
AT1G19090	0
AT1G19100	517
AT1G19110	663
AT1G19115	0
AT1G19120	750
AT1G19130	324
AT1G19140	603
AT1G19150	60
AT1G19160	0
AT1G19170	380
AT1G19180	39
AT1G19190	11
AT1G19200	6
AT1G19210	1
AT1G19220	331
AT1G19230	4
AT1G19240	438
AT1G19250	0
AT1G19260	0
AT1G19270	291
AT1G19290	331
AT1G19300	188
AT1G19310	301
AT1G19320	0
AT1G19330	942
AT1G19340	67
AT1G19350	2036
AT1G19360	911
AT1G19370	874
AT1G19371	0
AT1G19373	0
AT1G19376	24
AT1G19380	30
AT1G19390	0
AT1G19392	0
AT1G19394	0
AT1G19396	17
AT1G19397	35
AT1G19400	365
AT1G19410	0
AT1G19415	6
AT1G19420	19
AT1G19430	721
AT1G19440	1391
AT1G19450	253
AT1G19460	0
AT1G19464	0
AT1G19470	0
AT1G19480	242
AT1G19485	221
AT1G19490	180
AT1G19500	0
AT1G19510	0
AT1G19520	2196
AT1G19530	61
AT1G19540	365
AT1G19550	0
AT1G19560	41
AT1G19565	8
AT1G19570	9541
AT1G19580	1635
AT1G19600	1240
AT1G19610	1
AT1G19620	0
AT1G19630	100
AT1G19640	0
AT1G19650	162
AT1G19660	940
AT1G19670	211
AT1G19680	348
AT1G19690	188
AT1G19700	184
AT1G19710	349
AT1G19715	1288
AT1G19720	553
AT1G19730	797
AT1G19740	677
AT1G19750	26
AT1G19770	229
AT1G19780	61
AT1G19790	102
AT1G19800	563
AT1G19810	0
AT1G19830	181
AT1G19835	1061
AT1G19840	475
AT1G19850	3367
AT1G19860	516
AT1G19870	2000
AT1G19880	2821
AT1G19890	0
AT1G19900	0
AT1G19910	2496
AT1G19920	2606
AT1G19930	0
AT1G19940	21
AT1G19950	278
AT1G19960	311
AT1G19968	0
AT1G19970	208
AT1G19980	292
AT1G19990	583
AT1G20000	0
AT1G20010	6107
AT1G20015	20
AT1G20020	2060
AT1G20030	1202
AT1G20040	0
AT1G20050	2718
AT1G20060	281
AT1G20065	23
AT1G20070	0
AT1G20080	11
AT1G20090	2293
AT1G20100	981
AT1G20110	965
AT1G20120	2
AT1G20130	0
AT1G20132	0
AT1G20135	0
AT1G20140	930
AT1G20150	0
AT1G20160	186
AT1G20170	0
AT1G20180	0
AT1G20190	53
AT1G20200	3872
AT1G20210	0
AT1G20220	4025
AT1G20225	219
AT1G20230	223
AT1G20240	0
AT1G20250	0
AT1G20260	2901
AT1G20270	362
AT1G20280	0
AT1G20290	0
AT1G20300	582
AT1G20310	0
AT1G20320	0
AT1G20330	5388
AT1G20340	11401
AT1G20350	0
AT1G20360	0
AT1G20370	921
AT1G20375	0
AT1G20380	125
AT1G20390	49
AT1G20400	0
AT1G20405	0
AT1G20410	708
AT1G20420	0
AT1G20430	2509
AT1G20440	686
AT1G20450	2376
AT1G20460	160
AT1G20470	0
AT1G20480	45
AT1G20490	5
AT1G20500	0
AT1G20510	535
AT1G20515	5
AT1G20520	0
AT1G20530	44
AT1G20540	328
AT1G20550	133
AT1G20560	660
AT1G20570	17
AT1G20575	468
AT1G20580	3743
AT1G20590	0
AT1G20600	0
AT1G20610	700
AT1G20620	15689
AT1G20630	1596
AT1G20640	309
AT1G20650	190
AT1G20657	0
AT1G20670	507
AT1G20680	0
AT1G20683	0
AT1G20687	0
AT1G20690	0
AT1G20691	6
AT1G20693	9235
AT1G20696	8423
AT1G20700	9
AT1G20710	0
AT1G20720	344
AT1G20730	0
AT1G20735	0
AT1G20740	0
AT1G20750	0
AT1G20760	1402
AT1G20770	971
AT1G20780	343
AT1G20790	0
AT1G20795	0
AT1G20800	0
AT1G20803	0
AT1G20810	134
AT1G20816	127
AT1G20820	0
AT1G20823	713
AT1G20830	165
AT1G20840	727
AT1G20850	2045
AT1G20860	0
AT1G20870	78
AT1G20875	0
AT1G20880	118
AT1G20890	181
AT1G20900	31
AT1G20910	729
AT1G20920	1551
AT1G20923	0
AT1G20925	0
AT1G20930	993
AT1G20940	0
AT1G20950	2316
AT1G20960	6837
AT1G20970	1081
AT1G20980	1235
AT1G20990	54
AT1G21000	0
AT1G21010	86
AT1G21020	0
AT1G21040	0
AT1G21050	182
AT1G21060	50
AT1G21065	602
AT1G21070	287
AT1G21080	674
AT1G21090	1367
AT1G21100	0
AT1G21110	0
AT1G21120	0
AT1G21130	224
AT1G21140	400
AT1G21150	359
AT1G21160	282
AT1G21170	524
AT1G21190	1163
AT1G21200	417
AT1G21202	0
AT1G21210	1
AT1G21220	49
AT1G21230	0
AT1G21240	0
AT1G21245	0
AT1G21250	635
AT1G21260	226
AT1G21270	292
AT1G21280	0
AT1G21286	0
AT1G21290	0
AT1G21300	0
AT1G21310	2593
AT1G21313	0
AT1G21320	0
AT1G21323	0
AT1G21326	0
AT1G21330	0
AT1G21340	0
AT1G21350	103
AT1G21360	8
AT1G21370	252
AT1G21380	810
AT1G21390	194
AT1G21395	0
AT1G21400	62
AT1G21410	301
AT1G21420	0
AT1G21430	0
AT1G21440	4357
AT1G21450	430
AT1G21460	255
AT1G21470	7
AT1G21475	0
AT1G21480	390
AT1G21490	0
AT1G21500	591
AT1G21510	92
AT1G21520	77
AT1G21525	0
AT1G21528	0
AT1G21529	0
AT1G21530	0
AT1G21540	23
AT1G21550	50
AT1G21560	1014
AT1G21580	855
AT1G21590	444
AT1G21600	1678
AT1G21610	553
AT1G21620	0
AT1G21630	1799
AT1G21640	590
AT1G21650	692
AT1G21651	6
AT1G21660	734
AT1G21670	367
AT1G21680	146
AT1G21690	1385
AT1G21695	52
AT1G21700	1227
AT1G21710	459
AT1G21720	2980
AT1G21722	0
AT1G21730	651
AT1G21738	0
AT1G21740	1161
AT1G21750	7677
AT1G21760	337
AT1G21770	21
AT1G21780	262
AT1G21790	181
AT1G21800	0
AT1G21810	327
AT1G21830	340
AT1G21835	0
AT1G21840	160
AT1G21850	15
AT1G21860	0
AT1G21864	0
AT1G21866	0
AT1G21870	0
AT1G21880	1916
AT1G21890	1
AT1G21900	615
AT1G21910	0
AT1G21920	566
AT1G21925	0
AT1G21928	0
AT1G21930	370
AT1G21940	0
AT1G21945	0
AT1G21950	0
AT1G21960	0
AT1G21970	0
AT1G21973	0
AT1G21980	1253
AT1G21990	0
AT1G22000	0
AT1G22010	0
AT1G22015	0
AT1G22020	493
AT1G22030	332
AT1G22040	224
AT1G22050	154
AT1G22060	735
AT1G22065	23
AT1G22070	475
AT1G22080	0
AT1G22090	0
AT1G22100	0
AT1G22110	12
AT1G22120	0
AT1G22130	0
AT1G22140	743
AT1G22150	134
AT1G22160	130
AT1G22170	448
AT1G22180	15
AT1G22190	228
AT1G22200	1179
AT1G22210	0
AT1G22220	56
AT1G22230	13
AT1G22240	0
AT1G22250	44
AT1G22260	12
AT1G22270	1384
AT1G22275	111
AT1G22280	486
AT1G22290	0
AT1G22300	11773
AT1G22310	204
AT1G22320	0
AT1G22330	117
AT1G22340	65
AT1G22350	11
AT1G22360	357
AT1G22370	43
AT1G22380	9
AT1G22400	288
AT1G22403	45
AT1G22410	3585
AT1G22420	0
AT1G22430	260
AT1G22440	0
AT1G22450	3314
AT1G22460	0
AT1G22470	0
AT1G22480	17
AT1G22490	379
AT1G22500	7
AT1G22510	173
AT1G22520	801
AT1G22530	1016
AT1G22540	355
AT1G22550	70
AT1G22560	6
AT1G22570	0
AT1G22580	0
AT1G22590	101
AT1G22600	38
AT1G22610	0
AT1G22620	339
AT1G22630	19
AT1G22640	153
AT1G22650	163
AT1G22660	409
AT1G22670	0
AT1G22680	0
AT1G22690	0
AT1G22700	578
AT1G22710	1432
AT1G22720	0
AT1G22730	651
AT1G22740	57
AT1G22750	322
AT1G22760	0
AT1G22770	1725
AT1G22780	11841
AT1G22790	629
AT1G22800	0
AT1G22810	0
AT1G22830	171
AT1G22840	4488
AT1G22850	286
AT1G22860	380
AT1G22870	184
AT1G22880	237
AT1G22882	370
AT1G22885	454
AT1G22890	29
AT1G22900	112
AT1G22910	56
AT1G22920	1369
AT1G22930	770
AT1G22940	249
AT1G22950	681
AT1G22960	484
AT1G22970	508
AT1G22980	19
AT1G22985	108
AT1G22990	3
AT1G23000	1493
AT1G23010	220
AT1G23020	283
AT1G23030	245
AT1G23037	0
AT1G23040	389
AT1G23050	0
AT1G23052	0
AT1G23060	4
AT1G23070	0
AT1G23080	905
AT1G23090	145
AT1G23100	616
AT1G23110	0
AT1G23120	11
AT1G23130	0
AT1G23140	12
AT1G23145	0
AT1G23147	0
AT1G23150	0
AT1G23160	0
AT1G23170	344
AT1G23180	511
AT1G23190	2227
AT1G23200	0
AT1G23201	0
AT1G23205	151
AT1G23210	13
AT1G23220	1143
AT1G23230	953
AT1G23240	0
AT1G23250	0
AT1G23260	637
AT1G23270	0
AT1G23280	938
AT1G23290	0
AT1G23300	0
AT1G23310	1880
AT1G23320	0
AT1G23330	433
AT1G23340	186
AT1G23350	37
AT1G23360	204
AT1G23380	843
AT1G23390	202
AT1G23400	324
AT1G23410	0
AT1G23420	0
AT1G23440	270
AT1G23450	10
AT1G23460	370
AT1G23465	9
AT1G23470	0
AT1G23480	123
AT1G23490	5719
AT1G23500	0
AT1G23510	0
AT1G23520	0
AT1G23530	235
AT1G23540	1
AT1G23550	26
AT1G23560	64
AT1G23570	0
AT1G23580	0
AT1G23590	0
AT1G23600	0
AT1G23610	0
AT1G23620	0
AT1G23640	0
AT1G23645	0
AT1G23650	0
AT1G23660	0
AT1G23670	0
AT1G23680	0
AT1G23690	0
AT1G23700	0
AT1G23710	69
AT1G23720	0
AT1G23730	389
AT1G23740	388
AT1G23750	136
AT1G23760	8
AT1G23770	0
AT1G23780	772
AT1G23790	613
AT1G23800	259
AT1G23810	0
AT1G23820	4740
AT1G23830	0
AT1G23840	0
AT1G23850	22
AT1G23860	1588
AT1G23870	751
AT1G23880	195
AT1G23890	627
AT1G23900	818
AT1G23910	0
AT1G23915	0
AT1G23920	0
AT1G23930	0
AT1G23935	281
AT1G23950	633
AT1G23960	896
AT1G23965	0
AT1G23970	259
AT1G23980	173
AT1G23985	0
AT1G23990	0
AT1G23995	0
AT1G24000	8
AT1G24010	0
AT1G24020	2030
AT1G24030	24
AT1G24040	192
AT1G24050	2886
AT1G24060	0
AT1G24062	0
AT1G24068	0
AT1G24070	654
AT1G24080	0
AT1G24090	191
AT1G24095	154
AT1G24100	2740
AT1G24110	0
AT1G24120	572
AT1G24130	0
AT1G24140	0
AT1G24145	0
AT1G24147	14
AT1G24148	1
AT1G24150	50
AT1G24159	0
AT1G24160	818
AT1G24170	748
AT1G24180	3004
AT1G24190	1002
AT1G24200	0
AT1G24210	42
AT1G24212	0
AT1G24220	3
AT1G24230	0
AT1G24240	554
AT1G24250	0
AT1G24256	0
AT1G24260	5
AT1G24265	121
AT1G24267	1257
AT1G24270	21
AT1G24280	319
AT1G24290	40
AT1G24300	542
AT1G24310	1068
AT1G24320	0
AT1G24330	34
AT1G24340	207
AT1G24350	88
AT1G24360	4756
AT1G24370	0
AT1G24380	0
AT1G24388	0
AT1G24390	0
AT1G24400	30
AT1G24405	50
AT1G24420	0
AT1G24430	0
AT1G24440	230
AT1G24450	868
AT1G24460	808
AT1G24470	12
AT1G24475	0
AT1G24480	9
AT1G24485	0
AT1G24490	555
AT1G24510	11919
AT1G24520	0
AT1G24530	252
AT1G24540	5
AT1G24545	0
AT1G24560	490
AT1G24570	0
AT1G24575	3475
AT1G24577	14
AT1G24580	34
AT1G24590	222
AT1G24600	57
AT1G24610	365
AT1G24620	0
AT1G24625	469
AT1G24640	0
AT1G24650	0
AT1G24657	0
AT1G24660	0
AT1G24686	0
AT1G24706	1067
AT1G24733	0
AT1G24735	10
AT1G24764	1252
AT1G24792	0
AT1G24793	0
AT1G24800	1
AT1G24807	0
AT1G24822	0
AT1G24851	0
AT1G24879	0
AT1G24880	0
AT1G24881	0
AT1G24909	0
AT1G24938	0
AT1G24967	0
AT1G24996	0
AT1G25025	0
AT1G25053	0
AT1G25054	0
AT1G25055	0
AT1G25083	0
AT1G25097	0
AT1G25098	0
AT1G25112	0
AT1G25141	0
AT1G25145	0
AT1G25150	0
AT1G25155	0
AT1G25175	0
AT1G25180	0
AT1G25209	0
AT1G25210	0
AT1G25211	0
AT1G25220	608
AT1G25230	741
AT1G25240	2
AT1G25250	158
AT1G25260	3280
AT1G25270	0
AT1G25275	854
AT1G25277	5
AT1G25280	1103
AT1G25290	155
AT1G25300	0
AT1G25310	0
AT1G25320	620
AT1G25330	2
AT1G25340	0
AT1G25350	2010
AT1G25360	249
AT1G25370	60
AT1G25375	224
AT1G25380	690
AT1G25390	193
AT1G25400	47
AT1G25410	0
AT1G25420	437
AT1G25422	244
AT1G25425	42
AT1G25430	0
AT1G25440	212
AT1G25450	606
AT1G25460	25
AT1G25470	605
AT1G25480	80
AT1G25490	3615
AT1G25500	313
AT1G25510	1176
AT1G25520	471
AT1G25530	936
AT1G25540	564
AT1G25550	499
AT1G25560	169
AT1G25570	973
AT1G25580	1245
AT1G25682	357
AT1G25784	0
AT1G25886	0
AT1G25988	0
AT1G26090	131
AT1G26100	479
AT1G26110	5953
AT1G26120	209
AT1G26130	217
AT1G26140	0
AT1G26150	991
AT1G26160	373
AT1G26170	569
AT1G26180	144
AT1G26190	488
AT1G26200	23
AT1G26208	11
AT1G26210	0
AT1G26218	20
AT1G26220	0
AT1G26225	0
AT1G26230	59
AT1G26233	5
AT1G26235	0
AT1G26240	0
AT1G26250	0
AT1G26255	0
AT1G26260	129
AT1G26270	1118
AT1G26290	0
AT1G26300	295
AT1G26310	81
AT1G26320	0
AT1G26330	262
AT1G26340	324
AT1G26350	0
AT1G26355	0
AT1G26360	0
AT1G26370	969
AT1G26380	5
AT1G26390	14
AT1G26400	0
AT1G26410	0
AT1G26420	0
AT1G26430	0
AT1G26440	143
AT1G26450	1033
AT1G26460	2203
AT1G26470	813
AT1G26480	0
AT1G26490	0
AT1G26500	20
AT1G26510	7
AT1G26515	0
AT1G26520	209
AT1G26530	8
AT1G26540	975
AT1G26550	3782
AT1G26558	0
AT1G26560	233
AT1G26570	590
AT1G26580	931
AT1G26590	0
AT1G26600	3
AT1G26610	1
AT1G26620	334
AT1G26630	23992
AT1G26640	633
AT1G26650	665
AT1G26660	314
AT1G26665	1203
AT1G26670	605
AT1G26680	193
AT1G26690	349
AT1G26700	0
AT1G26710	0
AT1G26720	0
AT1G26730	152
AT1G26740	1590
AT1G26750	734
AT1G26760	648
AT1G26761	146
AT1G26762	0
AT1G26770	1307
AT1G26773	0
AT1G26780	473
AT1G26790	0
AT1G26795	0
AT1G26796	0
AT1G26797	0
AT1G26798	0
AT1G26799	0
AT1G26800	152
AT1G26810	106
AT1G26815	0
AT1G26820	134
AT1G26830	1543
AT1G26840	301
AT1G26850	7870
AT1G26860	0
AT1G26870	0
AT1G26880	9575
AT1G26890	14
AT1G26900	249
AT1G26910	1295
AT1G26911	6
AT1G26920	483
AT1G26921	0
AT1G26930	334
AT1G26940	364
AT1G26945	104
AT1G26950	0
AT1G26960	121
AT1G26970	27
AT1G26973	0
AT1G26975	0
AT1G26976	0
AT1G26985	0
AT1G26990	0
AT1G27000	1129
AT1G27008	0
AT1G27020	345
AT1G27030	454
AT1G27040	0
AT1G27045	0
AT1G27050	463
AT1G27060	54
AT1G27070	440
AT1G27080	0
AT1G27090	4212
AT1G27100	294
AT1G27110	24
AT1G27120	512
AT1G27130	1422
AT1G27135	0
AT1G27140	5
AT1G27150	525
AT1G27160	0
AT1G27170	71
AT1G27180	60
AT1G27190	2072
AT1G27200	163
AT1G27210	476
AT1G27220	0
AT1G27240	0
AT1G27250	0
AT1G27260	0
AT1G27270	0
AT1G27280	0
AT1G27285	30
AT1G27290	389
AT1G27300	237
AT1G27310	3869
AT1G27320	1096
AT1G27330	2088
AT1G27340	809
AT1G27350	1475
AT1G27360	39
AT1G27370	84
AT1G27380	30
AT1G27385	438
AT1G27390	2795
AT1G27400	8586
AT1G27410	160
AT1G27420	53
AT1G27430	672
AT1G27435	1852
AT1G27440	164
AT1G27450	11678
AT1G27460	1107
AT1G27461	0
AT1G27470	1096
AT1G27480	189
AT1G27490	0
AT1G27500	192
AT1G27510	699
AT1G27520	246
AT1G27530	1862
AT1G27535	0
AT1G27540	438
AT1G27550	0
AT1G27555	0
AT1G27560	0
AT1G27565	0
AT1G27570	0
AT1G27580	7
AT1G27595	974
AT1G27600	869
AT1G27610	0
AT1G27620	73
AT1G27630	718
AT1G27640	0
AT1G27650	2230
AT1G27660	501
AT1G27670	8
AT1G27671	0
AT1G27680	818
AT1G27690	481
AT1G27695	388
AT1G27700	143
AT1G27710	0
AT1G27720	7
AT1G27730	3
AT1G27740	0
AT1G27750	561
AT1G27752	450
AT1G27760	1227
AT1G27770	1169
AT1G27780	0
AT1G27790	0
AT1G27800	0
AT1G27810	0
AT1G27815	0
AT1G27820	2
AT1G27840	364
AT1G27850	712
AT1G27860	0
AT1G27870	0
AT1G27880	305
AT1G27890	2
AT1G27900	568
AT1G27910	317
AT1G27920	0
AT1G27921	73
AT1G27930	1647
AT1G27940	0
AT1G27950	5340
AT1G27960	400
AT1G27970	3018
AT1G27980	138
AT1G27990	0
AT1G28000	0
AT1G28002	0
AT1G28005	0
AT1G28010	21
AT1G28020	0
AT1G28030	0
AT1G28040	1
AT1G28050	1400
AT1G28060	1977
AT1G28070	259
AT1G28080	15
AT1G28090	393
AT1G28100	251
AT1G28110	2641
AT1G28120	913
AT1G28130	981
AT1G28135	0
AT1G28140	662
AT1G28150	565
AT1G28160	0
AT1G28170	0
AT1G28180	0
AT1G28190	318
AT1G28200	717
AT1G28210	146
AT1G28220	0
AT1G28230	23
AT1G28240	208
AT1G28250	343
AT1G28260	93
AT1G28265	0
AT1G28270	0
AT1G28280	1121
AT1G28290	42820
AT1G28300	0
AT1G28305	0
AT1G28306	0
AT1G28310	379
AT1G28320	456
AT1G28323	0
AT1G28327	0
AT1G28330	1650
AT1G28335	0
AT1G28340	1003
AT1G28350	1047
AT1G28360	385
AT1G28370	7
AT1G28375	0
AT1G28380	256
AT1G28390	544
AT1G28395	619
AT1G28400	5124
AT1G28410	336
AT1G28420	1295
AT1G28430	7
AT1G28440	3661
AT1G28447	0
AT1G28450	0
AT1G28455	0
AT1G28460	0
AT1G28465	0
AT1G28470	47
AT1G28480	8
AT1G28490	476
AT1G28500	0
AT1G28510	469
AT1G28520	1445
AT1G28530	323
AT1G28540	240
AT1G28550	0
AT1G28560	38
AT1G28570	266
AT1G28580	1551
AT1G28590	0
AT1G28591	0
AT1G28600	276
AT1G28610	167
AT1G28620	24
AT1G28630	0
AT1G28640	0
AT1G28650	0
AT1G28660	67
AT1G28670	277
AT1G28680	62
AT1G28685	9
AT1G28690	66
AT1G28695	0
AT1G28700	0
AT1G28710	2643
AT1G28715	48
AT1G28720	0
AT1G28730	0
AT1G28740	0
AT1G28750	0
AT1G28760	406
AT1G28765	30
AT1G28770	0
AT1G28780	0
AT1G28790	0
AT1G28800	0
AT1G28810	0
AT1G28815	0
AT1G28820	0
AT1G28830	0
AT1G28840	2
AT1G28850	0
AT1G28860	0
AT1G28870	0
AT1G28880	0
AT1G28890	0
AT1G28900	0
AT1G28910	0
AT1G28920	3
AT1G28930	0
AT1G28940	0
AT1G28950	0
AT1G28960	259
AT1G28970	0
AT1G28980	0
AT1G28990	0
AT1G29000	0
AT1G29005	0
AT1G29010	0
AT1G29020	0
AT1G29025	3
AT1G29030	412
AT1G29040	640
AT1G29041	0
AT1G29050	222
AT1G29060	109
AT1G29070	2505
AT1G29071	50
AT1G29075	0
AT1G29080	0
AT1G29090	0
AT1G29100	0
AT1G29110	0
AT1G29120	177
AT1G29140	0
AT1G29150	4915
AT1G29160	319
AT1G29170	675
AT1G29179	0
AT1G29180	0
AT1G29190	0
AT1G29195	33
AT1G29200	23
AT1G29210	0
AT1G29220	663
AT1G29230	20
AT1G29240	193
AT1G29250	4492
AT1G29260	295
AT1G29265	0
AT1G29270	132
AT1G29280	242
AT1G29290	61
AT1G29300	171
AT1G29310	1887
AT1G29320	661
AT1G29330	472
AT1G29340	812
AT1G29350	479
AT1G29355	0
AT1G29357	12
AT1G29360	0
AT1G29370	421
AT1G29380	357
AT1G29390	537
AT1G29395	235
AT1G29400	1151
AT1G29410	72
AT1G29418	234
AT1G29420	0
AT1G29430	5
AT1G29435	0
AT1G29440	0
AT1G29450	4
AT1G29460	0
AT1G29465	40
AT1G29470	4549
AT1G29475	0
AT1G29480	0
AT1G29490	0
AT1G29500	8
AT1G29510	13
AT1G29520	1024
AT1G29530	235
AT1G29535	137
AT1G29540	0
AT1G29550	181
AT1G29560	38
AT1G29570	0
AT1G29580	0
AT1G29590	20
AT1G29600	0
AT1G29620	0
AT1G29630	301
AT1G29640	2
AT1G29650	0
AT1G29660	809
AT1G29670	1547
AT1G29680	0
AT1G29690	302
AT1G29700	87
AT1G29710	129
AT1G29715	0
AT1G29720	88
AT1G29730	84
AT1G29740	35
AT1G29750	343
AT1G29760	290
AT1G29770	23
AT1G29775	0
AT1G29780	0
AT1G29785	503
AT1G29790	1377
AT1G29800	138
AT1G29810	264
AT1G29820	469
AT1G29830	5
AT1G29840	108
AT1G29850	2119
AT1G29860	0
AT1G29870	0
AT1G29880	3650
AT1G29890	522
AT1G29900	4875
AT1G29910	3298
AT1G29920	779
AT1G29930	72714
AT1G29940	1714
AT1G29950	2030
AT1G29960	118
AT1G29962	0
AT1G29965	133
AT1G29970	231
AT1G29980	4081
AT1G29990	1801
AT1G30000	425
AT1G30010	345
AT1G30020	0
AT1G30030	0
AT1G30040	318
AT1G30050	0
AT1G30060	0
AT1G30070	856
AT1G30080	18
AT1G30090	374
AT1G30100	28
AT1G30110	188
AT1G30120	3732
AT1G30130	550
AT1G30135	0
AT1G30140	0
AT1G30150	0
AT1G30160	51
AT1G30170	0
AT1G30180	0
AT1G30190	0
AT1G30200	571
AT1G30210	480
AT1G30220	15
AT1G30230	15439
AT1G30240	679
AT1G30250	5
AT1G30260	37
AT1G30270	852
AT1G30280	28
AT1G30282	0
AT1G30290	364
AT1G30300	206
AT1G30310	0
AT1G30320	345
AT1G30330	3929
AT1G30340	0
AT1G30350	0
AT1G30360	7313
AT1G30370	0
AT1G30380	3980
AT1G30390	0
AT1G30400	3262
AT1G30410	366
AT1G30420	48
AT1G30430	0
AT1G30440	2432
AT1G30450	875
AT1G30455	0
AT1G30460	556
AT1G30470	1506
AT1G30473	0
AT1G30475	94
AT1G30480	611
AT1G30490	1848
AT1G30500	68
AT1G30510	939
AT1G30515	108
AT1G30520	254
AT1G30530	1225
AT1G30540	225
AT1G30545	107
AT1G30550	0
AT1G30560	0
AT1G30570	673
AT1G30580	8399
AT1G30590	651
AT1G30600	1320
AT1G30610	403
AT1G30620	827
AT1G30630	3448
AT1G30640	61
AT1G30650	593
AT1G30660	50
AT1G30670	0
AT1G30680	1157
AT1G30690	4543
AT1G30700	0
AT1G30710	0
AT1G30720	2
AT1G30730	0
AT1G30740	0
AT1G30750	7
AT1G30755	48
AT1G30757	0
AT1G30760	10
AT1G30780	0
AT1G30784	0
AT1G30790	0
AT1G30795	0
AT1G30800	0
AT1G30810	168
AT1G30814	0
AT1G30820	2657
AT1G30825	370
AT1G30830	0
AT1G30835	529
AT1G30840	83
AT1G30845	148
AT1G30850	0
AT1G30860	60
AT1G30870	0
AT1G30880	3103
AT1G30890	450
AT1G30900	89
AT1G30910	207
AT1G30920	0
AT1G30921	0
AT1G30925	0
AT1G30930	0
AT1G30935	15
AT1G30940	0
AT1G30945	0
AT1G30950	307
AT1G30960	321
AT1G30970	851
AT1G30972	0
AT1G30974	0
AT1G30975	0
AT1G30980	0
AT1G30990	0
AT1G31000	0
AT1G31010	466
AT1G31020	399
AT1G31030	0
AT1G31040	271
AT1G31050	17
AT1G31070	770
AT1G31072	0
AT1G31080	0
AT1G31090	0
AT1G31093	0
AT1G31095	0
AT1G31100	0
AT1G31110	0
AT1G31120	186
AT1G31130	930
AT1G31140	1
AT1G31150	544
AT1G31160	414
AT1G31163	0
AT1G31166	0
AT1G31170	176
AT1G31173	0
AT1G31175	109
AT1G31180	1218
AT1G31190	244
AT1G31200	39
AT1G31210	0
AT1G31220	377
AT1G31230	2144
AT1G31240	25
AT1G31243	0
AT1G31245	0
AT1G31250	6
AT1G31255	0
AT1G31258	33
AT1G31260	0
AT1G31270	1
AT1G31274	0
AT1G31280	521
AT1G31290	0
AT1G31300	529
AT1G31310	354
AT1G31320	606
AT1G31330	11919
AT1G31335	566
AT1G31340	3085
AT1G31350	114
AT1G31355	15
AT1G31358	0
AT1G31360	284
AT1G31370	0
AT1G31380	0
AT1G31390	0
AT1G31400	0
AT1G31410	282
AT1G31420	1616
AT1G31430	103
AT1G31440	1007
AT1G31450	0
AT1G31460	227
AT1G31470	105
AT1G31480	217
AT1G31485	0
AT1G31490	0
AT1G31500	216
AT1G31510	0
AT1G31520	0
AT1G31530	0
AT1G31540	76
AT1G31550	307
AT1G31555	0
AT1G31570	0
AT1G31580	536
AT1G31600	273
AT1G31620	0
AT1G31630	0
AT1G31640	0
AT1G31650	957
AT1G31660	1734
AT1G31670	0
AT1G31690	3
AT1G31710	1671
AT1G31720	12
AT1G31730	1572
AT1G31740	0
AT1G31750	0
AT1G31760	831
AT1G31770	3754
AT1G31772	0
AT1G31780	992
AT1G31790	51
AT1G31800	617
AT1G31810	996
AT1G31812	17515
AT1G31814	117
AT1G31817	1309
AT1G31820	3
AT1G31830	1226
AT1G31835	27
AT1G31840	143
AT1G31850	2993
AT1G31860	470
AT1G31870	560
AT1G31880	184
AT1G31885	21
AT1G31900	10
AT1G31910	2246
AT1G31920	0
AT1G31930	746
AT1G31935	109
AT1G31940	197
AT1G31950	9
AT1G31960	0
AT1G31970	3029
AT1G31983	0
AT1G31990	20
AT1G31993	0
AT1G32000	0
AT1G32010	0
AT1G32020	0
AT1G32030	0
AT1G32040	0
AT1G32045	0
AT1G32049	0
AT1G32050	3764
AT1G32060	1158
AT1G32070	519
AT1G32080	107
AT1G32090	754
AT1G32100	297
AT1G32110	0
AT1G32120	320
AT1G32127	167
AT1G32130	1706
AT1G32140	0
AT1G32150	280
AT1G32160	447
AT1G32170	24
AT1G32172	8
AT1G32180	0
AT1G32190	460
AT1G32200	496
AT1G32210	3179
AT1G32220	277
AT1G32225	0
AT1G32230	3262
AT1G32240	256
AT1G32250	0
AT1G32260	237
AT1G32270	0
AT1G32280	0
AT1G32300	0
AT1G32310	323
AT1G32320	0
AT1G32330	553
AT1G32337	0
AT1G32340	301
AT1G32350	0
AT1G32360	670
AT1G32361	0
AT1G32370	124
AT1G32375	6
AT1G32380	644
AT1G32385	2
AT1G32390	0
AT1G32400	2051
AT1G32410	365
AT1G32415	67
AT1G32420	0
AT1G32430	0
AT1G32440	629
AT1G32450	23
AT1G32460	96
AT1G32470	2672
AT1G32480	0
AT1G32490	1015
AT1G32500	1485
AT1G32505	0
AT1G32510	0
AT1G32520	17
AT1G32530	429
AT1G32540	85
AT1G32550	319
AT1G32560	0
AT1G32570	37
AT1G32575	3
AT1G32580	1898
AT1G32582	0
AT1G32583	13
AT1G32585	0
AT1G32590	0
AT1G32600	0
AT1G32610	158
AT1G32620	0
AT1G32630	120
AT1G32640	0
AT1G32650	0
AT1G32660	0
AT1G32680	0
AT1G32690	34
AT1G32700	178
AT1G32710	0
AT1G32713	0
AT1G32720	0
AT1G32730	360
AT1G32740	22
AT1G32750	1350
AT1G32760	229
AT1G32763	0
AT1G32770	0
AT1G32780	0
AT1G32790	1616
AT1G32810	598
AT1G32820	0
AT1G32830	0
AT1G32840	0
AT1G32850	4
AT1G32860	1284
AT1G32870	271
AT1G32880	14
AT1G32890	0
AT1G32900	142
AT1G32910	0
AT1G32920	457
AT1G32928	61
AT1G32930	534
AT1G32940	74
AT1G32950	11
AT1G32960	0
AT1G32970	0
AT1G32975	0
AT1G32980	0
AT1G32990	1934
AT1G32992	0
AT1G33000	0
AT1G33010	0
AT1G33020	0
AT1G33030	0
AT1G33040	3640
AT1G33050	417
AT1G33055	0
AT1G33060	424
AT1G33070	0
AT1G33080	211
AT1G33090	0
AT1G33100	0
AT1G33102	23
AT1G33110	146
AT1G33120	3421
AT1G33130	0
AT1G33135	0
AT1G33140	6259
AT1G33160	0
AT1G33170	1231
AT1G33180	12
AT1G33190	0
AT1G33200	2
AT1G33220	0
AT1G33230	655
AT1G33240	120
AT1G33250	796
AT1G33260	21
AT1G33265	598
AT1G33270	179
AT1G33280	0
AT1G33290	412
AT1G33300	0
AT1G33320	0
AT1G33330	126
AT1G33340	129
AT1G33350	96
AT1G33355	0
AT1G33360	263
AT1G33370	0
AT1G33380	0
AT1G33390	757
AT1G33400	247
AT1G33410	1715
AT1G33415	22
AT1G33420	0
AT1G33430	0
AT1G33440	402
AT1G33450	0
AT1G33460	0
AT1G33470	1867
AT1G33475	61
AT1G33480	310
AT1G33490	383
AT1G33500	38
AT1G33510	0
AT1G33520	1527
AT1G33530	0
AT1G33540	0
AT1G33550	0
AT1G33560	74
AT1G33570	0
AT1G33580	0
AT1G33590	1203
AT1G33600	86
AT1G33607	0
AT1G33610	13
AT1G33612	13
AT1G33615	6
AT1G33640	0
AT1G33660	0
AT1G33670	0
AT1G33680	2402
AT1G33700	174
AT1G33710	0
AT1G33720	0
AT1G33730	0
AT1G33740	0
AT1G33743	0
AT1G33750	0
AT1G33760	0
AT1G33770	11
AT1G33780	144
AT1G33785	3
AT1G33790	597
AT1G33800	86
AT1G33810	1510
AT1G33811	0
AT1G33813	0
AT1G33817	0
AT1G33820	0
AT1G33830	0
AT1G33835	0
AT1G33840	0
AT1G33850	0
AT1G33855	0
AT1G33860	0
AT1G33870	0
AT1G33880	0
AT1G33890	0
AT1G33900	0
AT1G33910	0
AT1G33920	0
AT1G33930	0
AT1G33940	0
AT1G33945	0
AT1G33950	0
AT1G33960	0
AT1G33970	840
AT1G33980	1014
AT1G33990	641
AT1G34000	415
AT1G34010	555
AT1G34015	0
AT1G34020	478
AT1G34030	8251
AT1G34040	7
AT1G34042	0
AT1G34044	0
AT1G34046	0
AT1G34047	0
AT1G34049	0
AT1G34050	0
AT1G34060	139
AT1G34065	290
AT1G34070	0
AT1G34080	0
AT1G34090	0
AT1G34095	0
AT1G34097	0
AT1G34100	0
AT1G34110	360
AT1G34120	99
AT1G34130	2406
AT1G34140	0
AT1G34150	116
AT1G34160	360
AT1G34170	0
AT1G34180	3
AT1G34190	1170
AT1G34200	628
AT1G34210	878
AT1G34220	513
AT1G34230	0
AT1G34240	0
AT1G34245	7
AT1G34250	0
AT1G34260	322
AT1G34270	268
AT1G34281	0
AT1G34290	0
AT1G34300	324
AT1G34310	0
AT1G34315	4
AT1G34317	3
AT1G34320	801
AT1G34330	0
AT1G34340	252
AT1G34350	707
AT1G34355	814
AT1G34360	236
AT1G34370	1188
AT1G34380	153
AT1G34390	0
AT1G34392	0
AT1G34400	0
AT1G34403	0
AT1G34405	0
AT1G34410	0
AT1G34418	823
AT1G34420	76
AT1G34430	3167
AT1G34440	0
AT1G34460	17
AT1G34470	222
AT1G34480	17
AT1G34490	0
AT1G34500	0
AT1G34510	0
AT1G34520	0
AT1G34530	0
AT1G34540	0
AT1G34545	0
AT1G34550	1065
AT1G34560	0
AT1G34570	178
AT1G34575	0
AT1G34580	0
AT1G34590	0
AT1G34600	0
AT1G34610	0
AT1G34620	0
AT1G34630	156
AT1G34640	172
AT1G34650	13
AT1G34660	0
AT1G34670	0
AT1G34680	0
AT1G34690	0
AT1G34700	0
AT1G34710	0
AT1G34720	0
AT1G34730	0
AT1G34740	0
AT1G34750	200
AT1G34760	17
AT1G34770	482
AT1G34780	458
AT1G34790	0
AT1G34792	0
AT1G34795	0
AT1G34797	0
AT1G34800	0
AT1G34803	0
AT1G34805	0
AT1G34807	0
AT1G34808	0
AT1G34810	0
AT1G34812	0
AT1G34813	0
AT1G34815	0
AT1G34817	0
AT1G34818	0
AT1G34820	0
AT1G34822	0
AT1G34823	0
AT1G34825	0
AT1G34827	0
AT1G34828	0
AT1G34830	0
AT1G34836	0
AT1G34840	0
AT1G34842	0
AT1G34844	12
AT1G34850	0
AT1G34855	0
AT1G34860	0
AT1G34904	0
AT1G34910	0
AT1G34930	0
AT1G34967	0
AT1G35030	0
AT1G35035	0
AT1G35040	0
AT1G35050	0
AT1G35060	0
AT1G35080	0
AT1G35090	0
AT1G35100	0
AT1G35110	0
AT1G35112	33
AT1G35115	301
AT1G35120	0
AT1G35130	4
AT1G35140	11
AT1G35143	0
AT1G35146	0
AT1G35150	0
AT1G35160	4904
AT1G35170	8
AT1G35180	32
AT1G35181	0
AT1G35183	0
AT1G35186	2
AT1G35190	350
AT1G35200	0
AT1G35210	3
AT1G35215	0
AT1G35220	557
AT1G35230	92
AT1G35240	0
AT1G35242	0
AT1G35250	3
AT1G35255	27
AT1G35260	74
AT1G35270	0
AT1G35280	0
AT1G35290	58
AT1G35300	0
AT1G35310	16
AT1G35320	43
AT1G35330	0
AT1G35340	157
AT1G35350	8
AT1G35353	0
AT1G35360	0
AT1G35365	0
AT1G35370	0
AT1G35375	0
AT1G35380	0
AT1G35390	0
AT1G35400	0
AT1G35405	0
AT1G35410	0
AT1G35420	386
AT1G35430	124
AT1G35435	0
AT1G35440	0
AT1G35450	0
AT1G35460	166
AT1G35465	0
AT1G35467	0
AT1G35470	384
AT1G35480	0
AT1G35490	0
AT1G35500	0
AT1G35501	0
AT1G35510	317
AT1G35513	5
AT1G35515	1
AT1G35516	269
AT1G35520	0
AT1G35530	190
AT1G35535	0
AT1G35537	0
AT1G35540	0
AT1G35545	0
AT1G35550	0
AT1G35560	241
AT1G35570	0
AT1G35580	2720
AT1G35590	0
AT1G35600	0
AT1G35610	0
AT1G35612	219
AT1G35614	0
AT1G35617	0
AT1G35620	1709
AT1G35625	19
AT1G35630	0
AT1G35640	0
AT1G35645	0
AT1G35647	0
AT1G35650	0
AT1G35660	229
AT1G35663	0
AT1G35670	449
AT1G35680	3627
AT1G35690	0
AT1G35700	2
AT1G35710	196
AT1G35720	11804
AT1G35730	0
AT1G35735	0
AT1G35740	0
AT1G35745	0
AT1G35750	0
AT1G35760	3
AT1G35770	0
AT1G35780	1899
AT1G35790	0
AT1G35820	0
AT1G35830	128
AT1G35840	0
AT1G35850	0
AT1G35860	0
AT1G35870	0
AT1G35880	0
AT1G35890	0
AT1G35895	0
AT1G35910	64
AT1G35920	0
AT1G35930	0
AT1G35940	0
AT1G35950	0
AT1G35960	0
AT1G35970	0
AT1G35980	0
AT1G35990	0
AT1G35995	0
AT1G36000	0
AT1G36005	0
AT1G36010	0
AT1G36020	0
AT1G36030	0
AT1G36035	0
AT1G36040	0
AT1G36050	1053
AT1G36060	0
AT1G36070	258
AT1G36078	0
AT1G36080	0
AT1G36085	0
AT1G36090	0
AT1G36095	0
AT1G36100	0
AT1G36105	0
AT1G36110	0
AT1G36120	0
AT1G36130	0
AT1G36140	0
AT1G36150	0
AT1G36160	2653
AT1G36180	223
AT1G36185	0
AT1G36190	0
AT1G36200	0
AT1G36210	0
AT1G36220	0
AT1G36225	0
AT1G36230	0
AT1G36240	0
AT1G36250	0
AT1G36260	0
AT1G36270	0
AT1G36272	0
AT1G36280	1092
AT1G36290	0
AT1G36300	0
AT1G36305	0
AT1G36310	1761
AT1G36320	891
AT1G36325	0
AT1G36330	0
AT1G36340	0
AT1G36350	0
AT1G36360	0
AT1G36370	787
AT1G36380	255
AT1G36390	583
AT1G36395	0
AT1G36400	0
AT1G36403	0
AT1G36406	0
AT1G36420	0
AT1G36430	0
AT1G36440	0
AT1G36441	0
AT1G36445	0
AT1G36450	0
AT1G36460	0
AT1G36470	0
AT1G36480	0
AT1G36485	0
AT1G36490	0
AT1G36495	0
AT1G36500	0
AT1G36510	0
AT1G36520	0
AT1G36530	0
AT1G36540	0
AT1G36550	0
AT1G36560	0
AT1G36570	0
AT1G36580	0
AT1G36590	0
AT1G36595	0
AT1G36600	0
AT1G36605	0
AT1G36610	0
AT1G36620	1
AT1G36622	0
AT1G36623	0
AT1G36627	0
AT1G36630	0
AT1G36640	0
AT1G36650	0
AT1G36660	0
AT1G36670	0
AT1G36675	0
AT1G36680	0
AT1G36690	0
AT1G36700	0
AT1G36710	0
AT1G36720	0
AT1G36730	3597
AT1G36740	0
AT1G36745	0
AT1G36750	0
AT1G36756	0
AT1G36763	0
AT1G36770	0
AT1G36775	0
AT1G36790	0
AT1G36795	0
AT1G36800	0
AT1G36810	0
AT1G36830	0
AT1G36840	0
AT1G36850	0
AT1G36880	0
AT1G36890	0
AT1G36910	0
AT1G36915	0
AT1G36920	3
AT1G36922	0
AT1G36925	0
AT1G36927	0
AT1G36933	0
AT1G36936	0
AT1G36940	239
AT1G36942	0
AT1G36950	0
AT1G36960	0
AT1G36970	0
AT1G36975	0
AT1G36980	1202
AT1G36990	828
AT1G36992	0
AT1G37000	0
AT1G37010	0
AT1G37012	0
AT1G37015	0
AT1G37020	0
AT1G37030	0
AT1G37035	0
AT1G37036	0
AT1G37037	0
AT1G37038	0
AT1G37040	0
AT1G37045	0
AT1G37050	0
AT1G37057	0
AT1G37060	0
AT1G37063	0
AT1G37070	0
AT1G37080	0
AT1G37090	0
AT1G37095	0
AT1G37100	0
AT1G37110	0
AT1G37113	0
AT1G37120	0
AT1G37130	887
AT1G37140	77
AT1G37150	26
AT1G37160	0
AT1G37170	0
AT1G37180	0
AT1G37190	0
AT1G37200	0
AT1G37210	0
AT1G37275	0
AT1G37340	0
AT1G37405	0
AT1G37471	0
AT1G37537	0
AT1G37603	0
AT1G37669	0
AT1G37735	0
AT1G37801	0
AT1G37867	0
AT1G37933	0
AT1G37999	0
AT1G38065	0
AT1G38131	148
AT1G38140	0
AT1G38149	0
AT1G38158	0
AT1G38167	0
AT1G38176	0
AT1G38185	0
AT1G38194	0
AT1G38203	0
AT1G38212	0
AT1G38221	0
AT1G38230	0
AT1G38240	0
AT1G38250	0
AT1G38260	0
AT1G38270	0
AT1G38280	0
AT1G38290	0
AT1G38300	0
AT1G38310	0
AT1G38320	0
AT1G38330	0
AT1G38340	0
AT1G38350	0
AT1G38360	0
AT1G38380	0
AT1G38390	0
AT1G38400	0
AT1G38410	0
AT1G38416	0
AT1G38423	0
AT1G38430	0
AT1G38440	0
AT1G38450	0
AT1G38460	0
AT1G38550	0
AT1G38710	0
AT1G38790	0
AT1G38870	0
AT1G39030	0
AT1G39060	0
AT1G39070	0
AT1G39110	0
AT1G39190	0
AT1G39270	0
AT1G39350	0
AT1G39430	0
AT1G39510	0
AT1G39511	0
AT1G39513	0
AT1G39515	0
AT1G39590	0
AT1G39670	0
AT1G39750	0
AT1G39830	0
AT1G39910	0
AT1G39990	0
AT1G40069	0
AT1G40070	0
AT1G40071	0
AT1G40072	0
AT1G40073	0
AT1G40074	0
AT1G40075	0
AT1G40076	0
AT1G40077	0
AT1G40078	0
AT1G40079	0
AT1G40080	0
AT1G40081	0
AT1G40083	0
AT1G40084	0
AT1G40085	0
AT1G40086	0
AT1G40087	0
AT1G40089	0
AT1G40090	0
AT1G40091	0
AT1G40093	0
AT1G40095	0
AT1G40097	0
AT1G40099	0
AT1G40100	0
AT1G40101	0
AT1G40103	0
AT1G40104	0
AT1G40105	0
AT1G40106	0
AT1G40107	0
AT1G40109	0
AT1G40112	0
AT1G40113	0
AT1G40115	0
AT1G40117	0
AT1G40118	0
AT1G40119	0
AT1G40121	0
AT1G40123	0
AT1G40124	0
AT1G40125	0
AT1G40127	0
AT1G40129	0
AT1G40130	0
AT1G40131	0
AT1G40133	0
AT1G40135	0
AT1G40136	0
AT1G40137	0
AT1G40139	0
AT1G40141	0
AT1G40143	0
AT1G40150	0
AT1G40230	0
AT1G40310	0
AT1G40390	0
AT1G40470	0
AT1G40630	0
AT1G41115	0
AT1G41600	0
AT1G41630	0
AT1G41650	0
AT1G41660	0
AT1G41680	0
AT1G41690	0
AT1G41700	0
AT1G41710	0
AT1G41720	0
AT1G41723	0
AT1G41726	0
AT1G41730	0
AT1G41740	0
AT1G41743	0
AT1G41746	0
AT1G41750	0
AT1G41755	0
AT1G41760	0
AT1G41770	0
AT1G41775	0
AT1G41790	0
AT1G41795	0
AT1G41797	0
AT1G41798	0
AT1G41803	0
AT1G41810	0
AT1G41820	0
AT1G41825	0
AT1G41827	0
AT1G41830	1146
AT1G41835	8
AT1G41840	0
AT1G41850	0
AT1G41855	0
AT1G41860	0
AT1G41870	0
AT1G41880	11507
AT1G41890	1
AT1G41893	0
AT1G41896	0
AT1G41900	0
AT1G41910	0
AT1G41920	0
AT1G41930	0
AT1G42003	0
AT1G42040	0
AT1G42045	0
AT1G42050	0
AT1G42060	0
AT1G42070	0
AT1G42080	0
AT1G42090	0
AT1G42100	0
AT1G42110	0
AT1G42120	0
AT1G42130	0
AT1G42140	0
AT1G42150	0
AT1G42160	0
AT1G42170	0
AT1G42180	0
AT1G42190	0
AT1G42200	0
AT1G42210	0
AT1G42220	0
AT1G42230	0
AT1G42240	0
AT1G42250	0
AT1G42260	0
AT1G42270	0
AT1G42280	0
AT1G42290	0
AT1G42300	0
AT1G42310	0
AT1G42320	0
AT1G42350	0
AT1G42360	0
AT1G42365	0
AT1G42367	0
AT1G42370	0
AT1G42375	0
AT1G42377	0
AT1G42380	0
AT1G42385	0
AT1G42390	0
AT1G42393	0
AT1G42396	0
AT1G42400	0
AT1G42410	0
AT1G42420	0
AT1G42430	900
AT1G42440	1718
AT1G42450	0
AT1G42460	0
AT1G42470	270
AT1G42480	891
AT1G42490	0
AT1G42500	0
AT1G42510	0
AT1G42515	0
AT1G42520	0
AT1G42525	0
AT1G42530	0
AT1G42540	452
AT1G42550	151
AT1G42560	0
AT1G42570	0
AT1G42580	0
AT1G42590	0
AT1G42595	0
AT1G42600	0
AT1G42602	0
AT1G42605	0
AT1G42610	0
AT1G42615	0
AT1G42620	0
AT1G42630	0
AT1G42635	0
AT1G42650	0
AT1G42655	0
AT1G42680	0
AT1G42690	0
AT1G42695	0
AT1G42697	0
AT1G42698	0
AT1G42700	0
AT1G42703	0
AT1G42705	0
AT1G42710	0
AT1G42718	0
AT1G42727	0
AT1G42736	0
AT1G42740	0
AT1G42745	0
AT1G42780	0
AT1G42816	0
AT1G42852	0
AT1G42888	0
AT1G42924	0
AT1G42960	3171
AT1G42970	2149
AT1G42980	0
AT1G42990	819
AT1G43000	19
AT1G43005	0
AT1G43010	0
AT1G43020	0
AT1G43030	0
AT1G43040	0
AT1G43050	0
AT1G43060	0
AT1G43070	0
AT1G43080	0
AT1G43090	0
AT1G43100	0
AT1G43110	0
AT1G43120	0
AT1G43130	571
AT1G43140	0
AT1G43145	0
AT1G43150	0
AT1G43160	0
AT1G43170	57488
AT1G43171	0
AT1G43180	0
AT1G43190	1925
AT1G43195	0
AT1G43200	0
AT1G43205	0
AT1G43210	0
AT1G43220	0
AT1G43230	0
AT1G43240	0
AT1G43245	83
AT1G43250	0
AT1G43260	0
AT1G43270	0
AT1G43280	0
AT1G43290	0
AT1G43300	0
AT1G43310	7
AT1G43320	0
AT1G43330	0
AT1G43387	0
AT1G43415	0
AT1G43444	0
AT1G43502	0
AT1G43560	757
AT1G43570	0
AT1G43575	0
AT1G43580	1361
AT1G43590	0
AT1G43600	0
AT1G43605	0
AT1G43610	0
AT1G43620	444
AT1G43630	0
AT1G43640	0
AT1G43650	32
AT1G43660	0
AT1G43665	0
AT1G43666	0
AT1G43667	0
AT1G43670	598
AT1G43675	24
AT1G43680	0
AT1G43690	1527
AT1G43700	722
AT1G43710	3802
AT1G43715	0
AT1G43720	0
AT1G43722	0
AT1G43723	0
AT1G43724	0
AT1G43725	0
AT1G43730	0
AT1G43740	0
AT1G43745	0
AT1G43750	0
AT1G43755	0
AT1G43760	0
AT1G43763	0
AT1G43765	111
AT1G43766	0
AT1G43770	134
AT1G43775	0
AT1G43777	0
AT1G43780	0
AT1G43781	0
AT1G43785	0
AT1G43790	535
AT1G43800	191
AT1G43810	0
AT1G43815	0
AT1G43820	0
AT1G43825	0
AT1G43830	0
AT1G43835	0
AT1G43840	0
AT1G43845	0
AT1G43850	1041
AT1G43860	773
AT1G43870	0
AT1G43880	0
AT1G43883	0
AT1G43886	123
AT1G43890	1799
AT1G43895	0
AT1G43897	0
AT1G43900	737
AT1G43910	68
AT1G43920	0
AT1G43930	0
AT1G43940	0
AT1G43950	0
AT1G43960	0
AT1G43970	0
AT1G43980	100
AT1G43990	0
AT1G43995	0
AT1G43997	0
AT1G44000	523
AT1G44010	0
AT1G44020	0
AT1G44030	0
AT1G44040	0
AT1G44045	0
AT1G44050	0
AT1G44060	0
AT1G44070	0
AT1G44075	0
AT1G44080	0
AT1G44085	0
AT1G44090	0
AT1G44100	1077
AT1G44110	1199
AT1G44120	0
AT1G44125	1
AT1G44130	0
AT1G44140	0
AT1G44150	0
AT1G44160	0
AT1G44170	467
AT1G44180	0
AT1G44191	0
AT1G44224	0
AT1G44286	0
AT1G44318	0
AT1G44350	21
AT1G44370	0
AT1G44382	0
AT1G44414	2
AT1G44446	504
AT1G44478	0
AT1G44500	0
AT1G44510	0
AT1G44542	0
AT1G44570	0
AT1G44575	5889
AT1G44580	0
AT1G44608	0
AT1G44641	0
AT1G44707	0
AT1G44740	58
AT1G44750	974
AT1G44760	2622
AT1G44770	428
AT1G44780	615
AT1G44790	376
AT1G44800	8143
AT1G44810	2054
AT1G44820	592
AT1G44830	58
AT1G44835	987
AT1G44840	0
AT1G44850	0
AT1G44860	0
AT1G44870	0
AT1G44875	0
AT1G44880	0
AT1G44890	139
AT1G44895	0
AT1G44900	2520
AT1G44910	810
AT1G44920	632
AT1G44935	0
AT1G44940	0
AT1G44941	0
AT1G44960	477
AT1G44970	0
AT1G44980	0
AT1G44990	0
AT1G45000	3870
AT1G45010	131
AT1G45015	0
AT1G45020	0
AT1G45030	0
AT1G45035	0
AT1G45040	0
AT1G45050	251
AT1G45063	0
AT1G45070	0
AT1G45080	0
AT1G45090	0
AT1G45100	0
AT1G45110	130
AT1G45120	100
AT1G45130	928
AT1G45140	0
AT1G45145	1882
AT1G45150	251
AT1G45160	781
AT1G45163	4
AT1G45165	0
AT1G45170	348
AT1G45180	349
AT1G45190	0
AT1G45191	133
AT1G45201	2624
AT1G45207	576
AT1G45211	0
AT1G45215	0
AT1G45221	0
AT1G45223	0
AT1G45225	0
AT1G45227	0
AT1G45229	17
AT1G45230	590
AT1G45231	288
AT1G45233	459
AT1G45234	0
AT1G45236	0
AT1G45238	0
AT1G45240	0
AT1G45242	0
AT1G45243	0
AT1G45244	0
AT1G45246	0
AT1G45248	71
AT1G45249	351
AT1G45256	0
AT1G45332	868
AT1G45403	0
AT1G45474	619
AT1G45545	0
AT1G45616	2
AT1G45688	1048
AT1G45760	0
AT1G45832	0
AT1G45904	0
AT1G45976	417
AT1G46048	0
AT1G46120	0
AT1G46192	0
AT1G46264	787
AT1G46336	0
AT1G46408	0
AT1G46480	277
AT1G46552	0
AT1G46554	50
AT1G46624	0
AT1G46696	0
AT1G46768	0
AT1G46840	0
AT1G46912	0
AT1G46984	0
AT1G47056	272
AT1G47128	4748
AT1G47130	0
AT1G47200	3444
AT1G47210	700
AT1G47220	0
AT1G47230	688
AT1G47240	407
AT1G47250	582
AT1G47260	4818
AT1G47265	0
AT1G47270	318
AT1G47271	59
AT1G47278	926
AT1G47280	0
AT1G47290	590
AT1G47300	0
AT1G47310	345
AT1G47317	0
AT1G47320	0
AT1G47330	368
AT1G47340	368
AT1G47350	0
AT1G47360	0
AT1G47370	0
AT1G47380	449
AT1G47389	0
AT1G47390	0
AT1G47395	3067
AT1G47400	1858
AT1G47405	1
AT1G47410	115
AT1G47420	5038
AT1G47430	0
AT1G47435	0
AT1G47440	0
AT1G47450	0
AT1G47460	0
AT1G47465	0
AT1G47470	0
AT1G47480	49
AT1G47485	119
AT1G47490	1395
AT1G47495	0
AT1G47497	0
AT1G47500	831
AT1G47510	5
AT1G47520	35
AT1G47530	2591
AT1G47540	0
AT1G47550	915
AT1G47560	29
AT1G47565	81
AT1G47570	523
AT1G47578	22
AT1G47580	49
AT1G47590	0
AT1G47595	0
AT1G47600	0
AT1G47603	4
AT1G47606	0
AT1G47610	0
AT1G47620	0
AT1G47625	0
AT1G47630	0
AT1G47640	1521
AT1G47650	0
AT1G47655	271
AT1G47657	0
AT1G47660	0
AT1G47670	2193
AT1G47680	0
AT1G47690	0
AT1G47695	0
AT1G47700	0
AT1G47705	0
AT1G47710	1450
AT1G47720	289
AT1G47730	0
AT1G47740	1897
AT1G47750	308
AT1G47760	28
AT1G47765	0
AT1G47770	0
AT1G47780	0
AT1G47783	0
AT1G47786	0
AT1G47790	0
AT1G47800	0
AT1G47810	0
AT1G47813	0
AT1G47816	0
AT1G47820	223
AT1G47830	1429
AT1G47840	420
AT1G47845	0
AT1G47860	240
AT1G47870	430
AT1G47880	0
AT1G47885	0
AT1G47890	0
AT1G47900	1738
AT1G47910	0
AT1G47915	0
AT1G47920	0
AT1G47930	11
AT1G47940	0
AT1G47950	0
AT1G47960	154
AT1G47970	4530
AT1G47980	0
AT1G47990	117
AT1G48000	14
AT1G48010	0
AT1G48020	0
AT1G48030	2685
AT1G48040	350
AT1G48050	742
AT1G48060	12
AT1G48070	0
AT1G48080	0
AT1G48090	1114
AT1G48095	0
AT1G48100	127
AT1G48110	1254
AT1G48120	545
AT1G48130	0
AT1G48140	340
AT1G48145	0
AT1G48150	0
AT1G48160	1110
AT1G48170	311
AT1G48175	184
AT1G48180	0
AT1G48190	0
AT1G48195	0
AT1G48200	538
AT1G48210	1639
AT1G48220	0
AT1G48230	1173
AT1G48240	609
AT1G48250	0
AT1G48260	0
AT1G48267	0
AT1G48268	0
AT1G48270	213
AT1G48280	422
AT1G48285	0
AT1G48290	0
AT1G48300	3678
AT1G48310	256
AT1G48315	26
AT1G48320	0
AT1G48325	0
AT1G48330	567
AT1G48340	0
AT1G48350	3119
AT1G48355	0
AT1G48360	189
AT1G48370	568
AT1G48380	524
AT1G48390	3
AT1G48400	0
AT1G48405	6
AT1G48410	6860
AT1G48420	1358
AT1G48422	0
AT1G48430	349
AT1G48440	1830
AT1G48450	1628
AT1G48460	810
AT1G48470	2
AT1G48480	1856
AT1G48490	415
AT1G48500	0
AT1G48510	0
AT1G48520	746
AT1G48530	2
AT1G48540	480
AT1G48550	165
AT1G48560	80
AT1G48570	734
AT1G48580	177
AT1G48590	0
AT1G48600	5683
AT1G48605	43
AT1G48610	1682
AT1G48620	3743
AT1G48625	0
AT1G48630	9680
AT1G48635	735
AT1G48640	0
AT1G48650	1141
AT1G48660	24
AT1G48670	0
AT1G48680	0
AT1G48690	0
AT1G48698	0
AT1G48700	0
AT1G48710	0
AT1G48720	0
AT1G48725	0
AT1G48730	4
AT1G48740	33
AT1G48742	0
AT1G48745	4
AT1G48750	0
AT1G48760	461
AT1G48770	266
AT1G48780	63
AT1G48790	512
AT1G48800	0
AT1G48810	0
AT1G48820	0
AT1G48830	8512
AT1G48840	221
AT1G48850	1538
AT1G48860	1819
AT1G48870	98
AT1G48880	205
AT1G48890	0
AT1G48900	1545
AT1G48910	0
AT1G48912	0
AT1G48920	30536
AT1G48930	12
AT1G48940	0
AT1G48950	537
AT1G48953	0
AT1G48960	17
AT1G48970	216
AT1G48980	0
AT1G48990	0
AT1G49000	0
AT1G49005	0
AT1G49010	122
AT1G49015	0
AT1G49020	0
AT1G49030	1
AT1G49032	207
AT1G49040	1188
AT1G49050	134
AT1G49060	0
AT1G49070	0
AT1G49080	0
AT1G49090	5
AT1G49100	0
AT1G49110	0
AT1G49120	0
AT1G49130	0
AT1G49140	2127
AT1G49150	0
AT1G49160	25
AT1G49170	197
AT1G49180	62
AT1G49190	0
AT1G49200	59
AT1G49205	0
AT1G49210	37
AT1G49220	43
AT1G49225	5
AT1G49230	584
AT1G49240	4455
AT1G49245	490
AT1G49250	4
AT1G49260	0
AT1G49270	0
AT1G49280	0
AT1G49290	0
AT1G49300	941
AT1G49310	989
AT1G49320	3741
AT1G49330	0
AT1G49340	2014
AT1G49350	211
AT1G49360	193
AT1G49370	5
AT1G49380	237
AT1G49390	3
AT1G49400	871
AT1G49405	47
AT1G49410	3187
AT1G49420	0
AT1G49430	1168
AT1G49435	0
AT1G49440	0
AT1G49450	9
AT1G49460	0
AT1G49470	224
AT1G49475	252
AT1G49480	1674
AT1G49490	159
AT1G49500	239
AT1G49510	679
AT1G49520	108
AT1G49530	12
AT1G49540	719
AT1G49550	0
AT1G49560	498
AT1G49570	0
AT1G49580	799
AT1G49590	481
AT1G49600	4089
AT1G49610	0
AT1G49620	109
AT1G49630	530
AT1G49640	0
AT1G49650	647
AT1G49660	678
AT1G49670	952
AT1G49680	0
AT1G49690	0
AT1G49700	475
AT1G49710	469
AT1G49715	0
AT1G49720	523
AT1G49730	637
AT1G49740	441
AT1G49750	1958
AT1G49760	6678
AT1G49770	0
AT1G49780	248
AT1G49790	25
AT1G49800	0
AT1G49810	1
AT1G49820	733
AT1G49830	91
AT1G49832	9
AT1G49840	408
AT1G49850	166
AT1G49860	113
AT1G49870	1059
AT1G49880	72
AT1G49890	633
AT1G49900	0
AT1G49910	327
AT1G49920	173
AT1G49930	0
AT1G49938	0
AT1G49940	10
AT1G49950	1292
AT1G49952	9
AT1G49960	0
AT1G49970	1837
AT1G49975	385
AT1G49980	140
AT1G49990	48
AT1G50000	144
AT1G50010	13798
AT1G50020	220
AT1G50030	1217
AT1G50040	34
AT1G50050	0
AT1G50055	114
AT1G50060	0
AT1G50070	0
AT1G50080	0
AT1G50090	0
AT1G50100	0
AT1G50110	576
AT1G50120	401
AT1G50130	0
AT1G50140	477
AT1G50160	0
AT1G50170	376
AT1G50180	25
AT1G50190	0
AT1G50200	4643
AT1G50210	0
AT1G50220	0
AT1G50240	1175
AT1G50250	486
AT1G50260	176
AT1G50270	189
AT1G50280	93
AT1G50290	14
AT1G50300	470
AT1G50310	6
AT1G50320	841
AT1G50325	0
AT1G50330	0
AT1G50340	0
AT1G50350	0
AT1G50360	465
AT1G50370	1784
AT1G50380	1188
AT1G50390	2
AT1G50400	1
AT1G50410	433
AT1G50420	296
AT1G50430	2705
AT1G50440	169
AT1G50450	109
AT1G50460	569
AT1G50470	0
AT1G50480	3597
AT1G50490	2763
AT1G50500	801
AT1G50510	606
AT1G50520	36
AT1G50530	0
AT1G50550	0
AT1G50560	11
AT1G50570	1135
AT1G50575	542
AT1G50580	0
AT1G50590	14
AT1G50600	796
AT1G50610	0
AT1G50620	552
AT1G50630	319
AT1G50640	881
AT1G50650	0
AT1G50659	2
AT1G50660	1717
AT1G50670	681
AT1G50680	0
AT1G50690	0
AT1G50700	102
AT1G50710	868
AT1G50720	0
AT1G50730	337
AT1G50732	7
AT1G50735	0
AT1G50740	187
AT1G50745	5
AT1G50750	2
AT1G50760	0
AT1G50770	2
AT1G50780	0
AT1G50790	90
AT1G50810	0
AT1G50820	0
AT1G50830	1
AT1G50840	581
AT1G50850	0
AT1G50860	0
AT1G50870	0
AT1G50880	0
AT1G50890	122
AT1G50900	551
AT1G50910	96
AT1G50920	6609
AT1G50930	0
AT1G50940	254
AT1G50950	228
AT1G50960	14
AT1G50970	101
AT1G50980	0
AT1G50990	0
AT1G51000	0
AT1G51010	0
AT1G51020	0
AT1G51030	0
AT1G51035	0
AT1G51040	0
AT1G51050	0
AT1G51055	16
AT1G51060	9887
AT1G51070	1692
AT1G51080	125
AT1G51085	0
AT1G51090	0
AT1G51100	163
AT1G51110	281
AT1G51120	0
AT1G51130	322
AT1G51140	428
AT1G51150	0
AT1G51160	936
AT1G51170	488
AT1G51172	0
AT1G51175	0
AT1G51190	0
AT1G51200	4625
AT1G51210	0
AT1G51220	9
AT1G51230	0
AT1G51240	0
AT1G51250	0
AT1G51260	0
AT1G51270	0
AT1G51290	0
AT1G51300	0
AT1G51310	167
AT1G51320	0
AT1G51330	0
AT1G51340	82
AT1G51350	251
AT1G51355	83
AT1G51360	110
AT1G51370	91
AT1G51380	189
AT1G51390	339
AT1G51400	76
AT1G51402	0
AT1G51405	116
AT1G51410	0
AT1G51420	0
AT1G51430	121
AT1G51440	72
AT1G51450	339
AT1G51460	632
AT1G51470	0
AT1G51480	0
AT1G51490	0
AT1G51500	640
AT1G51510	4425
AT1G51520	73
AT1G51530	21
AT1G51538	62
AT1G51540	219
AT1G51550	53
AT1G51560	589
AT1G51570	5069
AT1G51580	501
AT1G51590	1238
AT1G51600	863
AT1G51610	771
AT1G51620	0
AT1G51630	1932
AT1G51640	0
AT1G51645	29
AT1G51650	8088
AT1G51660	657
AT1G51670	15
AT1G51680	1034
AT1G51690	1376
AT1G51700	167
AT1G51710	1948
AT1G51720	553
AT1G51730	1301
AT1G51740	256
AT1G51745	790
AT1G51750	0
AT1G51760	596
AT1G51770	0
AT1G51780	0
AT1G51790	0
AT1G51800	0
AT1G51802	0
AT1G51805	97
AT1G51810	0
AT1G51820	0
AT1G51823	0
AT1G51830	0
AT1G51840	0
AT1G51850	20
AT1G51860	0
AT1G51870	0
AT1G51880	0
AT1G51890	0
AT1G51900	0
AT1G51910	6
AT1G51913	0
AT1G51915	11
AT1G51920	0
AT1G51930	0
AT1G51940	1013
AT1G51950	1469
AT1G51960	66
AT1G51965	299
AT1G51970	0
AT1G51980	4578
AT1G51990	0
AT1G52000	567
AT1G52010	0
AT1G52020	0
AT1G52030	180
AT1G52040	234
AT1G52050	0
AT1G52060	0
AT1G52070	0
AT1G52080	57
AT1G52085	0
AT1G52087	0
AT1G52090	0
AT1G52100	58
AT1G52110	0
AT1G52120	0
AT1G52130	0
AT1G52140	227
AT1G52150	3344
AT1G52155	117
AT1G52160	661
AT1G52170	0
AT1G52180	0
AT1G52185	0
AT1G52190	732
AT1G52191	0
AT1G52200	0
AT1G52210	0
AT1G52211	0
AT1G52220	1593
AT1G52230	3257
AT1G52240	0
AT1G52245	387
AT1G52260	375
AT1G52270	119
AT1G52280	671
AT1G52290	120
AT1G52300	19830
AT1G52310	1022
AT1G52315	59
AT1G52320	354
AT1G52325	0
AT1G52330	5
AT1G52340	280
AT1G52342	0
AT1G52343	0
AT1G52347	118
AT1G52350	0
AT1G52360	2863
AT1G52370	434
AT1G52380	1435
AT1G52390	0
AT1G52400	8508
AT1G52410	806
AT1G52415	0
AT1G52420	1144
AT1G52430	13
AT1G52440	0
AT1G52450	63
AT1G52460	0
AT1G52470	0
AT1G52490	0
AT1G52495	0
AT1G52500	716
AT1G52510	140
AT1G52520	145
AT1G52530	87
AT1G52540	265
AT1G52550	54
AT1G52560	5
AT1G52565	34
AT1G52570	31
AT1G52580	0
AT1G52590	104
AT1G52600	1220
AT1G52603	9
AT1G52610	0
AT1G52615	1
AT1G52618	65
AT1G52620	258
AT1G52630	283
AT1G52640	122
AT1G52650	0
AT1G52660	0
AT1G52670	786
AT1G52680	0
AT1G52690	0
AT1G52695	0
AT1G52696	0
AT1G52700	381
AT1G52710	215
AT1G52720	1996
AT1G52730	1069
AT1G52740	6862
AT1G52750	82
AT1G52760	1914
AT1G52770	4
AT1G52780	807
AT1G52790	0
AT1G52800	0
AT1G52810	0
AT1G52820	17
AT1G52825	253
AT1G52827	75
AT1G52830	0
AT1G52840	0
AT1G52850	0
AT1G52855	14
AT1G52857	0
AT1G52860	0
AT1G52870	69
AT1G52880	3
AT1G52890	0
AT1G52900	0
AT1G52905	210
AT1G52910	29
AT1G52920	4
AT1G52930	2776
AT1G52940	0
AT1G52942	0
AT1G52950	0
AT1G52960	0
AT1G52970	0
AT1G52980	2587
AT1G52990	0
AT1G53000	833
AT1G53010	0
AT1G53020	0
AT1G53023	0
AT1G53025	107
AT1G53030	361
AT1G53035	626
AT1G53040	670
AT1G53050	1456
AT1G53060	95
AT1G53070	3548
AT1G53080	0
AT1G53090	108
AT1G53100	0
AT1G53110	110
AT1G53120	271
AT1G53130	0
AT1G53140	1080
AT1G53160	2
AT1G53163	28
AT1G53165	355
AT1G53170	211
AT1G53180	127
AT1G53190	340
AT1G53200	145
AT1G53210	3886
AT1G53220	0
AT1G53230	0
AT1G53233	3
AT1G53240	11642
AT1G53250	90
AT1G53260	10
AT1G53265	0
AT1G53270	8
AT1G53280	1254
AT1G53282	0
AT1G53285	0
AT1G53290	478
AT1G53300	1239
AT1G53310	4058
AT1G53320	659
AT1G53325	0
AT1G53330	118
AT1G53340	3
AT1G53345	209
AT1G53350	103
AT1G53360	0
AT1G53366	0
AT1G53370	0
AT1G53380	1187
AT1G53390	599
AT1G53400	426
AT1G53410	0
AT1G53420	0
AT1G53430	414
AT1G53440	481
AT1G53450	121
AT1G53460	625
AT1G53470	29
AT1G53480	0
AT1G53490	147
AT1G53500	652
AT1G53510	915
AT1G53520	583
AT1G53530	287
AT1G53540	41
AT1G53541	0
AT1G53542	55
AT1G53550	0
AT1G53560	6
AT1G53570	165
AT1G53580	445
AT1G53590	815
AT1G53600	123
AT1G53610	0
AT1G53620	0
AT1G53625	0
AT1G53630	0
AT1G53633	4
AT1G53635	0
AT1G53640	0
AT1G53645	2189
AT1G53650	287
AT1G53655	0
AT1G53660	7
AT1G53670	131
AT1G53680	7
AT1G53683	0
AT1G53687	8
AT1G53690	71
AT1G53700	125
AT1G53705	0
AT1G53708	0
AT1G53710	433
AT1G53720	543
AT1G53730	806
AT1G53750	5650
AT1G53760	652
AT1G53770	435
AT1G53780	419
AT1G53790	6
AT1G53800	545
AT1G53801	0
AT1G53810	0
AT1G53815	0
AT1G53820	0
AT1G53830	0
AT1G53840	1118
AT1G53850	2540
AT1G53860	146
AT1G53870	0
AT1G53875	0
AT1G53880	0
AT1G53885	0
AT1G53887	22
AT1G53890	0
AT1G53900	0
AT1G53903	0
AT1G53910	4109
AT1G53920	178
AT1G53930	0
AT1G53935	0
AT1G53940	0
AT1G53945	0
AT1G53950	0
AT1G53970	0
AT1G53980	0
AT1G53990	0
AT1G54000	16
AT1G54010	979
AT1G54020	75
AT1G54030	965
AT1G54035	0
AT1G54040	0
AT1G54050	162
AT1G54060	982
AT1G54070	0
AT1G54080	3213
AT1G54090	596
AT1G54095	0
AT1G54100	1440
AT1G54110	126
AT1G54115	816
AT1G54120	7
AT1G54130	528
AT1G54140	201
AT1G54150	269
AT1G54160	6
AT1G54170	989
AT1G54180	168
AT1G54200	336
AT1G54210	47
AT1G54215	19
AT1G54217	254
AT1G54220	672
AT1G54230	0
AT1G54240	0
AT1G54250	456
AT1G54260	119
AT1G54270	6137
AT1G54280	2
AT1G54290	267
AT1G54300	4
AT1G54310	306
AT1G54320	1130
AT1G54330	86
AT1G54340	984
AT1G54350	360
AT1G54355	15
AT1G54360	469
AT1G54370	478
AT1G54380	846
AT1G54385	1283
AT1G54390	545
AT1G54400	11
AT1G54410	30409
AT1G54420	0
AT1G54430	0
AT1G54440	538
AT1G54445	0
AT1G54450	118
AT1G54460	1037
AT1G54470	0
AT1G54475	0
AT1G54490	1662
AT1G54500	919
AT1G54510	615
AT1G54520	424
AT1G54530	91
AT1G54540	0
AT1G54550	0
AT1G54560	11
AT1G54570	473
AT1G54575	51
AT1G54580	5316
AT1G54590	0
AT1G54600	0
AT1G54610	1759
AT1G54620	0
AT1G54630	4682
AT1G54640	0
AT1G54650	195
AT1G54660	0
AT1G54670	0
AT1G54680	64
AT1G54690	1005
AT1G54700	0
AT1G54710	469
AT1G54720	0
AT1G54730	111
AT1G54740	77
AT1G54750	0
AT1G54760	0
AT1G54770	454
AT1G54773	6
AT1G54775	0
AT1G54780	1106
AT1G54790	82
AT1G54820	27
AT1G54830	558
AT1G54840	292
AT1G54850	521
AT1G54860	0
AT1G54870	0
AT1G54890	4
AT1G54905	0
AT1G54920	764
AT1G54923	0
AT1G54926	0
AT1G54930	270
AT1G54940	0
AT1G54950	10
AT1G54953	0
AT1G54955	0
AT1G54957	0
AT1G54960	262
AT1G54970	0
AT1G54980	3
AT1G54985	0
AT1G54990	2639
AT1G55000	261
AT1G55010	1881
AT1G55020	891
AT1G55030	0
AT1G55035	0
AT1G55040	409
AT1G55050	50
AT1G55060	0
AT1G55070	0
AT1G55080	211
AT1G55090	837
AT1G55100	0
AT1G55110	333
AT1G55120	278
AT1G55130	801
AT1G55140	407
AT1G55150	545
AT1G55152	0
AT1G55160	674
AT1G55170	323
AT1G55175	5
AT1G55180	54
AT1G55190	0
AT1G55200	825
AT1G55205	579
AT1G55207	0
AT1G55210	1949
AT1G55220	0
AT1G55221	0
AT1G55230	0
AT1G55240	0
AT1G55250	415
AT1G55260	820
AT1G55265	0
AT1G55270	317
AT1G55280	25
AT1G55290	0
AT1G55300	263
AT1G55310	726
AT1G55320	92
AT1G55325	1431
AT1G55330	0
AT1G55335	0
AT1G55340	1036
AT1G55350	2989
AT1G55360	5984
AT1G55365	0
AT1G55370	30
AT1G55380	0
AT1G55390	5
AT1G55400	0
AT1G55410	0
AT1G55420	0
AT1G55430	0
AT1G55440	0
AT1G55450	28
AT1G55460	948
AT1G55470	0
AT1G55475	184
AT1G55480	417
AT1G55490	5641
AT1G55500	1512
AT1G55510	428
AT1G55520	710
AT1G55525	0
AT1G55530	557
AT1G55535	284
AT1G55540	836
AT1G55546	0
AT1G55550	55
AT1G55560	18
AT1G55570	0
AT1G55580	182
AT1G55590	232
AT1G55591	0
AT1G55600	5
AT1G55604	0
AT1G55610	153
AT1G55620	352
AT1G55625	0
AT1G55630	244
AT1G55640	0
AT1G55650	0
AT1G55660	0
AT1G55670	1689
AT1G55673	0
AT1G55675	227
AT1G55680	2083
AT1G55690	1573
AT1G55700	0
AT1G55710	0
AT1G55720	0
AT1G55730	123
AT1G55740	23
AT1G55750	323
AT1G55755	0
AT1G55760	205
AT1G55770	0
AT1G55775	0
AT1G55790	0
AT1G55800	0
AT1G55803	4
AT1G55805	961
AT1G55810	381
AT1G55820	340
AT1G55830	244
AT1G55840	1434
AT1G55850	103
AT1G55860	1995
AT1G55865	58
AT1G55870	356
AT1G55880	384
AT1G55890	1902
AT1G55900	1058
AT1G55910	87
AT1G55915	112
AT1G55917	0
AT1G55920	348
AT1G55928	0
AT1G55930	196
AT1G55940	1
AT1G55945	0
AT1G55947	0
AT1G55950	0
AT1G55960	195
AT1G55964	0
AT1G55970	164
AT1G55980	10
AT1G55990	4
AT1G56000	102
AT1G56010	5
AT1G56020	755
AT1G56030	0
AT1G56040	0
AT1G56045	10497
AT1G56050	583
AT1G56060	5
AT1G56070	56836
AT1G56080	118
AT1G56085	0
AT1G56090	124
AT1G56100	0
AT1G56105	0
AT1G56110	10539
AT1G56120	52
AT1G56130	45
AT1G56140	160
AT1G56145	144
AT1G56150	14
AT1G56160	0
AT1G56165	0
AT1G56170	0
AT1G56180	299
AT1G56190	1118
AT1G56200	2404
AT1G56210	831
AT1G56220	3225
AT1G56225	0
AT1G56230	882
AT1G56233	0
AT1G56240	0
AT1G56242	0
AT1G56250	0
AT1G56260	131
AT1G56270	2
AT1G56280	8665
AT1G56290	385
AT1G56300	1302
AT1G56310	216
AT1G56320	3
AT1G56330	5897
AT1G56340	12277
AT1G56345	97
AT1G56350	233
AT1G56360	0
AT1G56380	0
AT1G56385	0
AT1G56390	0
AT1G56400	0
AT1G56410	5
AT1G56415	0
AT1G56418	0
AT1G56420	152
AT1G56423	583
AT1G56430	6150
AT1G56440	227
AT1G56450	4537
AT1G56460	173
AT1G56470	0
AT1G56480	22
AT1G56490	6
AT1G56500	435
AT1G56510	16
AT1G56520	16
AT1G56530	0
AT1G56540	6
AT1G56550	0
AT1G56553	0
AT1G56555	52
AT1G56560	374
AT1G56570	179
AT1G56580	0
AT1G56590	565
AT1G56600	0
AT1G56605	0
AT1G56610	60
AT1G56612	53
AT1G56620	0
AT1G56630	0
AT1G56640	0
AT1G56650	67
AT1G56660	59
AT1G56670	71
AT1G56675	0
AT1G56680	234
AT1G56690	204
AT1G56700	1215
AT1G56710	72
AT1G56720	255
AT1G56730	0
AT1G56740	0
AT1G56750	0
AT1G56760	0
AT1G56770	0
AT1G56780	0
AT1G56790	0
AT1G56800	0
AT1G56810	0
AT1G56820	0
AT1G56830	0
AT1G56840	0
AT1G56850	0
AT1G56860	0
AT1G56870	0
AT1G56880	0
AT1G56890	0
AT1G56900	0
AT1G56910	0
AT1G56920	0
AT1G56930	0
AT1G56940	0
AT1G56950	0
AT1G56960	0
AT1G56970	0
AT1G56980	0
AT1G56990	0
AT1G57000	0
AT1G57010	0
AT1G57020	0
AT1G57030	0
AT1G57040	0
AT1G57050	0
AT1G57060	0
AT1G57070	0
AT1G57080	0
AT1G57090	0
AT1G57100	0
AT1G57110	0
AT1G57120	0
AT1G57130	0
AT1G57140	0
AT1G57150	0
AT1G57160	0
AT1G57170	0
AT1G57180	0
AT1G57190	0
AT1G57200	0
AT1G57210	0
AT1G57220	0
AT1G57230	0
AT1G57240	0
AT1G57250	0
AT1G57260	0
AT1G57270	0
AT1G57280	0
AT1G57290	0
AT1G57300	0
AT1G57310	0
AT1G57320	0
AT1G57330	0
AT1G57340	0
AT1G57350	0
AT1G57360	0
AT1G57370	0
AT1G57380	0
AT1G57390	0
AT1G57400	0
AT1G57410	0
AT1G57420	0
AT1G57430	0
AT1G57440	0
AT1G57450	0
AT1G57460	0
AT1G57470	0
AT1G57480	0
AT1G57490	0
AT1G57500	0
AT1G57510	0
AT1G57520	0
AT1G57530	0
AT1G57540	429
AT1G57550	0
AT1G57560	7
AT1G57565	0
AT1G57570	0
AT1G57580	0
AT1G57590	0
AT1G57600	216
AT1G57610	861
AT1G57613	0
AT1G57620	1066
AT1G57630	0
AT1G57640	0
AT1G57650	0
AT1G57660	5740
AT1G57670	0
AT1G57680	1719
AT1G57690	0
AT1G57700	184
AT1G57710	0
AT1G57720	12382
AT1G57730	0
AT1G57740	0
AT1G57750	2
AT1G57760	0
AT1G57765	646
AT1G57770	161
AT1G57775	0
AT1G57777	0
AT1G57780	4
AT1G57790	129
AT1G57800	0
AT1G57810	0
AT1G57820	6307
AT1G57830	0
AT1G57835	0
AT1G57840	1
AT1G57850	0
AT1G57860	2313
AT1G57870	466
AT1G57900	0
AT1G57906	0
AT1G57943	0
AT1G57980	0
AT1G57990	73
AT1G58007	38
AT1G58010	0
AT1G58020	0
AT1G58025	680
AT1G58030	841
AT1G58037	0
AT1G58040	0
AT1G58050	26
AT1G58055	0
AT1G58060	537
AT1G58070	102
AT1G58080	1496
AT1G58090	0
AT1G58100	763
AT1G58110	1048
AT1G58120	0
AT1G58130	13
AT1G58140	0
AT1G58150	58
AT1G58160	14
AT1G58170	177
AT1G58180	130
AT1G58190	4
AT1G58200	344
AT1G58210	264
AT1G58215	0
AT1G58220	188
AT1G58223	0
AT1G58225	0
AT1G58230	1016
AT1G58235	212
AT1G58242	0
AT1G58245	0
AT1G58248	0
AT1G58250	1242
AT1G58260	0
AT1G58265	0
AT1G58270	529
AT1G58280	180
AT1G58290	1406
AT1G58300	0
AT1G58310	7
AT1G58320	0
AT1G58330	3
AT1G58340	1140
AT1G58350	285
AT1G58360	1768
AT1G58370	87
AT1G58380	2222
AT1G58390	19
AT1G58400	10
AT1G58410	88
AT1G58420	7
AT1G58430	0
AT1G58440	654
AT1G58450	0
AT1G58460	0
AT1G58470	245
AT1G58520	97
AT1G58525	0
AT1G58561	12
AT1G58590	178
AT1G58602	118
AT1G58643	0
AT1G58684	0
AT1G58725	0
AT1G58766	0
AT1G58807	0
AT1G58808	0
AT1G58848	7
AT1G58889	0
AT1G58936	0
AT1G58983	3
AT1G59030	0
AT1G59077	0
AT1G59124	0
AT1G59171	0
AT1G59218	0
AT1G59265	0
AT1G59312	0
AT1G59359	0
AT1G59406	0
AT1G59453	0
AT1G59460	0
AT1G59470	0
AT1G59500	0
AT1G59510	110
AT1G59520	194
AT1G59530	0
AT1G59540	1000
AT1G59550	0
AT1G59560	124
AT1G59570	0
AT1G59580	391
AT1G59590	0
AT1G59600	638
AT1G59610	1674
AT1G59620	42
AT1G59630	0
AT1G59640	114
AT1G59650	359
AT1G59660	639
AT1G59670	0
AT1G59675	0
AT1G59680	0
AT1G59690	0
AT1G59700	35
AT1G59710	303
AT1G59720	64
AT1G59722	0
AT1G59723	0
AT1G59724	0
AT1G59725	5
AT1G59730	0
AT1G59740	921
AT1G59750	1884
AT1G59760	1397
AT1G59770	0
AT1G59780	0
AT1G59790	14
AT1G59800	0
AT1G59810	0
AT1G59820	600
AT1G59830	735
AT1G59833	0
AT1G59835	0
AT1G59840	141
AT1G59850	5
AT1G59860	13
AT1G59865	0
AT1G59870	2088
AT1G59880	0
AT1G59885	0
AT1G59890	985
AT1G59900	2365
AT1G59910	557
AT1G59920	0
AT1G59930	0
AT1G59940	6
AT1G59950	0
AT1G59960	820
AT1G59970	239
AT1G59980	186
AT1G59990	976
AT1G60000	297
AT1G60010	187
AT1G60020	0
AT1G60025	0
AT1G60030	102
AT1G60040	0
AT1G60050	0
AT1G60060	153
AT1G60070	1611
AT1G60072	0
AT1G60073	0
AT1G60075	0
AT1G60080	505
AT1G60090	0
AT1G60095	0
AT1G60110	0
AT1G60120	0
AT1G60130	0
AT1G60140	454
AT1G60150	0
AT1G60160	744
AT1G60170	1794
AT1G60180	0
AT1G60190	14
AT1G60200	1190
AT1G60220	383
AT1G60230	266
AT1G60240	0
AT1G60250	0
AT1G60260	119
AT1G60270	64
AT1G60280	0
AT1G60290	0
AT1G60300	0
AT1G60310	0
AT1G60320	0
AT1G60330	0
AT1G60340	7
AT1G60350	0
AT1G60360	98
AT1G60370	0
AT1G60380	0
AT1G60390	580
AT1G60400	0
AT1G60410	0
AT1G60420	1155
AT1G60430	116
AT1G60440	324
AT1G60450	0
AT1G60460	26
AT1G60470	0
AT1G60480	2
AT1G60490	625
AT1G60500	0
AT1G60505	0
AT1G60510	0
AT1G60520	0
AT1G60525	34
AT1G60530	0
AT1G60540	0
AT1G60545	34
AT1G60550	389
AT1G60560	358
AT1G60570	0
AT1G60580	0
AT1G60590	113
AT1G60600	380
AT1G60610	304
AT1G60620	306
AT1G60625	0
AT1G60630	511
AT1G60640	814
AT1G60650	672
AT1G60660	1156
AT1G60670	327
AT1G60680	62
AT1G60690	76
AT1G60700	140
AT1G60710	2471
AT1G60720	0
AT1G60730	92
AT1G60740	1
AT1G60750	0
AT1G60760	0
AT1G60770	1745
AT1G60780	2146
AT1G60783	0
AT1G60787	0
AT1G60790	378
AT1G60800	1592
AT1G60810	911
AT1G60815	0
AT1G60820	0
AT1G60830	3
AT1G60835	0
AT1G60840	0
AT1G60850	891
AT1G60860	573
AT1G60870	1614
AT1G60880	0
AT1G60890	853
AT1G60900	1377
AT1G60910	0
AT1G60913	0
AT1G60920	0
AT1G60930	98
AT1G60940	900
AT1G60950	8168
AT1G60960	286
AT1G60970	0
AT1G60980	0
AT1G60983	0
AT1G60985	0
AT1G60986	0
AT1G60987	0
AT1G60989	52
AT1G60990	296
AT1G60995	456
AT1G61000	461
AT1G61010	1892
AT1G61020	0
AT1G61030	209
AT1G61040	881
AT1G61050	0
AT1G61060	0
AT1G61065	135
AT1G61070	0
AT1G61080	0
AT1G61090	0
AT1G61093	0
AT1G61095	0
AT1G61097	0
AT1G61100	625
AT1G61105	0
AT1G61110	4
AT1G61120	0
AT1G61130	19
AT1G61140	577
AT1G61150	939
AT1G61160	0
AT1G61165	0
AT1G61170	218
AT1G61180	309
AT1G61190	91
AT1G61200	0
AT1G61210	445
AT1G61215	22
AT1G61224	0
AT1G61226	0
AT1G61230	0
AT1G61240	332
AT1G61250	2187
AT1G61255	11
AT1G61260	165
AT1G61270	0
AT1G61275	16
AT1G61280	57
AT1G61290	0
AT1G61300	4
AT1G61310	241
AT1G61320	0
AT1G61330	0
AT1G61340	110
AT1G61350	401
AT1G61360	105
AT1G61370	48
AT1G61380	151
AT1G61390	36
AT1G61400	105
AT1G61410	28
AT1G61415	2
AT1G61420	19
AT1G61430	86
AT1G61440	5
AT1G61450	273
AT1G61460	35
AT1G61470	35
AT1G61475	0
AT1G61480	0
AT1G61490	67
AT1G61500	120
AT1G61510	0
AT1G61520	9070
AT1G61540	0
AT1G61542	0
AT1G61550	0
AT1G61560	12
AT1G61562	0
AT1G61563	0
AT1G61565	0
AT1G61566	0
AT1G61570	2669
AT1G61575	1
AT1G61580	989
AT1G61590	0
AT1G61600	226
AT1G61610	10
AT1G61620	1026
AT1G61630	0
AT1G61640	418
AT1G61650	0
AT1G61660	1023
AT1G61665	0
AT1G61667	269
AT1G61670	888
AT1G61680	0
AT1G61685	0
AT1G61688	0
AT1G61690	688
AT1G61700	0
AT1G61710	15
AT1G61720	2
AT1G61730	2491
AT1G61732	0
AT1G61740	1160
AT1G61750	0
AT1G61760	96
AT1G61770	744
AT1G61780	932
AT1G61790	4156
AT1G61795	171
AT1G61800	1
AT1G61810	2
AT1G61820	307
AT1G61830	52
AT1G61840	8
AT1G61850	348
AT1G61860	25
AT1G61870	3057
AT1G61880	0
AT1G61890	86
AT1G61900	695
AT1G61910	0
AT1G61920	0
AT1G61930	88
AT1G61940	0
AT1G61950	0
AT1G61960	163
AT1G61970	155
AT1G61980	488
AT1G61990	1016
AT1G62000	0
AT1G62010	299
AT1G62020	2905
AT1G62030	158
AT1G62035	0
AT1G62040	710
AT1G62045	229
AT1G62050	493
AT1G62055	0
AT1G62060	0
AT1G62070	0
AT1G62075	0
AT1G62080	0
AT1G62085	449
AT1G62090	0
AT1G62095	0
AT1G62110	478
AT1G62120	222
AT1G62130	80
AT1G62150	435
AT1G62160	0
AT1G62170	2
AT1G62180	942
AT1G62190	0
AT1G62200	308
AT1G62210	0
AT1G62214	0
AT1G62220	0
AT1G62225	0
AT1G62230	0
AT1G62240	0
AT1G62250	120
AT1G62260	148
AT1G62262	0
AT1G62270	0
AT1G62280	0
AT1G62290	1003
AT1G62300	135
AT1G62305	75
AT1G62310	183
AT1G62320	0
AT1G62330	1232
AT1G62333	1
AT1G62340	0
AT1G62350	136
AT1G62355	0
AT1G62360	2358
AT1G62370	59
AT1G62380	5894
AT1G62390	5178
AT1G62400	73
AT1G62410	0
AT1G62420	0
AT1G62421	0
AT1G62422	98
AT1G62430	1226
AT1G62440	0
AT1G62450	0
AT1G62460	0
AT1G62480	18172
AT1G62490	8
AT1G62500	11402
AT1G62510	0
AT1G62515	0
AT1G62520	199
AT1G62530	0
AT1G62540	60
AT1G62550	0
AT1G62560	3786
AT1G62570	137
AT1G62580	8
AT1G62590	62
AT1G62600	94
AT1G62610	91
AT1G62620	7
AT1G62630	11
AT1G62640	1489
AT1G62650	0
AT1G62660	47
AT1G62670	140
AT1G62680	113
AT1G62690	2
AT1G62695	0
AT1G62700	40
AT1G62710	66
AT1G62720	19
AT1G62730	225
AT1G62740	1701
AT1G62750	2212
AT1G62760	0
AT1G62766	0
AT1G62770	5
AT1G62780	361
AT1G62790	2156
AT1G62800	336
AT1G62810	1295
AT1G62820	647
AT1G62830	799
AT1G62835	36
AT1G62840	0
AT1G62850	227
AT1G62860	97
AT1G62870	333
AT1G62880	388
AT1G62886	0
AT1G62890	0
AT1G62895	0
AT1G62900	2
AT1G62910	59
AT1G62914	54
AT1G62915	20
AT1G62920	4
AT1G62930	180
AT1G62935	2
AT1G62940	0
AT1G62950	264
AT1G62960	430
AT1G62970	1090
AT1G62975	31
AT1G62978	0
AT1G62980	0
AT1G62981	69
AT1G62990	74
AT1G63000	1812
AT1G63005	0
AT1G63010	662
AT1G63020	610
AT1G63030	0
AT1G63040	0
AT1G63050	408
AT1G63055	0
AT1G63057	0
AT1G63060	0
AT1G63070	0
AT1G63080	104
AT1G63090	368
AT1G63100	1326
AT1G63105	0
AT1G63110	977
AT1G63120	360
AT1G63130	330
AT1G63140	0
AT1G63150	59
AT1G63160	882
AT1G63170	1249
AT1G63180	232
AT1G63190	0
AT1G63200	0
AT1G63205	0
AT1G63206	0
AT1G63210	6
AT1G63220	222
AT1G63230	65
AT1G63240	468
AT1G63245	0
AT1G63250	252
AT1G63260	312
AT1G63270	337
AT1G63280	0
AT1G63290	896
AT1G63295	56
AT1G63300	348
AT1G63310	1168
AT1G63320	5
AT1G63330	0
AT1G63340	0
AT1G63350	0
AT1G63360	29
AT1G63370	5
AT1G63380	3
AT1G63390	2
AT1G63400	75
AT1G63410	0
AT1G63420	145
AT1G63430	661
AT1G63440	214
AT1G63450	0
AT1G63460	616
AT1G63470	2829
AT1G63480	1494
AT1G63490	418
AT1G63500	738
AT1G63510	0
AT1G63520	46
AT1G63522	8
AT1G63530	45
AT1G63535	0
AT1G63540	0
AT1G63550	0
AT1G63570	4
AT1G63580	0
AT1G63590	0
AT1G63600	0
AT1G63610	590
AT1G63615	1
AT1G63630	11
AT1G63640	1385
AT1G63650	904
AT1G63660	2907
AT1G63670	1161
AT1G63680	1284
AT1G63690	1607
AT1G63700	1207
AT1G63710	4
AT1G63720	46
AT1G63730	81
AT1G63740	258
AT1G63750	8
AT1G63760	26
AT1G63770	3691
AT1G63780	646
AT1G63790	0
AT1G63800	364
AT1G63810	1050
AT1G63820	33
AT1G63830	1131
AT1G63835	0
AT1G63840	222
AT1G63850	856
AT1G63855	78
AT1G63860	52
AT1G63870	0
AT1G63880	92
AT1G63900	288
AT1G63910	9
AT1G63920	0
AT1G63930	0
AT1G63940	4040
AT1G63950	0
AT1G63960	0
AT1G63970	548
AT1G63980	1781
AT1G63990	12
AT1G64000	0
AT1G64010	0
AT1G64020	1
AT1G64030	0
AT1G64035	0
AT1G64040	2001
AT1G64050	519
AT1G64060	152
AT1G64065	0
AT1G64070	0
AT1G64080	324
AT1G64090	5259
AT1G64100	13
AT1G64105	0
AT1G64107	0
AT1G64110	28
AT1G64120	0
AT1G64130	0
AT1G64140	2511
AT1G64150	98
AT1G64160	0
AT1G64170	444
AT1G64180	178
AT1G64185	117
AT1G64190	868
AT1G64195	0
AT1G64200	103
AT1G64210	0
AT1G64220	124
AT1G64230	6063
AT1G64235	0
AT1G64240	82
AT1G64250	17
AT1G64253	0
AT1G64255	0
AT1G64260	361
AT1G64270	64
AT1G64280	378
AT1G64290	0
AT1G64295	0
AT1G64300	177
AT1G64310	15
AT1G64320	9
AT1G64330	895
AT1G64340	0
AT1G64350	795
AT1G64355	492
AT1G64360	0
AT1G64370	1671
AT1G64380	50
AT1G64385	903
AT1G64390	3427
AT1G64400	19
AT1G64405	1
AT1G64410	0
AT1G64420	0
AT1G64430	218
AT1G64440	303
AT1G64450	510
AT1G64455	0
AT1G64460	524
AT1G64480	0
AT1G64490	768
AT1G64500	40
AT1G64510	2476
AT1G64520	6552
AT1G64530	361
AT1G64540	19
AT1G64550	1788
AT1G64560	3
AT1G64561	16
AT1G64563	9
AT1G64570	455
AT1G64572	69
AT1G64580	234
AT1G64583	80
AT1G64584	4
AT1G64585	0
AT1G64590	0
AT1G64600	243
AT1G64610	79
AT1G64618	5
AT1G64620	789
AT1G64625	246
AT1G64630	260
AT1G64633	0
AT1G64640	468
AT1G64650	2906
AT1G64660	27
AT1G64670	530
AT1G64680	89
AT1G64690	124
AT1G64700	2
AT1G64710	517
AT1G64720	3020
AT1G64730	0
AT1G64740	438
AT1G64750	4565
AT1G64760	849
AT1G64770	129
AT1G64780	511
AT1G64790	3076
AT1G64795	0
AT1G64800	0
AT1G64810	246
AT1G64820	0
AT1G64830	0
AT1G64840	509
AT1G64850	601
AT1G64860	359
AT1G64870	0
AT1G64880	3267
AT1G64890	574
AT1G64900	18
AT1G64910	0
AT1G64920	0
AT1G64930	0
AT1G64940	20
AT1G64950	62
AT1G64960	459
AT1G64970	393
AT1G64980	789
AT1G64990	797
AT1G65000	79
AT1G65010	2392
AT1G65020	881
AT1G65030	592
AT1G65032	222
AT1G65040	353
AT1G65050	0
AT1G65060	77
AT1G65070	182
AT1G65080	106
AT1G65090	0
AT1G65110	17
AT1G65113	0
AT1G65120	16
AT1G65130	32
AT1G65140	0
AT1G65150	657
AT1G65160	0
AT1G65165	0
AT1G65170	0
AT1G65180	26
AT1G65190	27
AT1G65200	0
AT1G65210	0
AT1G65220	1622
AT1G65230	130
AT1G65240	13
AT1G65250	84
AT1G65260	1040
AT1G65270	2465
AT1G65280	709
AT1G65290	7934
AT1G65295	848
AT1G65300	0
AT1G65310	0
AT1G65320	262
AT1G65330	7
AT1G65340	0
AT1G65342	0
AT1G65346	0
AT1G65347	0
AT1G65349	0
AT1G65350	0
AT1G65352	0
AT1G65360	0
AT1G65365	0
AT1G65370	662
AT1G65380	587
AT1G65385	0
AT1G65390	0
AT1G65410	426
AT1G65420	40
AT1G65425	0
AT1G65430	593
AT1G65440	4328
AT1G65450	6
AT1G65470	823
AT1G65480	0
AT1G65481	0
AT1G65483	0
AT1G65484	0
AT1G65485	0
AT1G65486	3
AT1G65490	7
AT1G65500	162
AT1G65510	1
AT1G65520	153
AT1G65540	401
AT1G65541	0
AT1G65550	0
AT1G65560	297
AT1G65570	0
AT1G65580	851
AT1G65585	0
AT1G65590	213
AT1G65610	21
AT1G65620	118
AT1G65630	13
AT1G65640	0
AT1G65642	5
AT1G65650	1644
AT1G65660	761
AT1G65670	0
AT1G65680	0
AT1G65681	0
AT1G65690	0
AT1G65700	991
AT1G65710	667
AT1G65720	2434
AT1G65730	17
AT1G65735	0
AT1G65740	0
AT1G65750	0
AT1G65760	0
AT1G65770	0
AT1G65780	2
AT1G65790	0
AT1G65800	3
AT1G65810	172
AT1G65820	1492
AT1G65830	0
AT1G65840	975
AT1G65845	4
AT1G65850	0
AT1G65860	1698
AT1G65870	7
AT1G65875	0
AT1G65880	7
AT1G65890	27
AT1G65900	1034
AT1G65910	112
AT1G65920	380
AT1G65930	11668
AT1G65940	0
AT1G65950	124
AT1G65960	6593
AT1G65970	8
AT1G65980	9591
AT1G65985	13
AT1G65990	0
AT1G66000	0
AT1G66010	0
AT1G66020	0
AT1G66030	0
AT1G66040	16
AT1G66045	0
AT1G66050	90
AT1G66060	0
AT1G66070	963
AT1G66080	361
AT1G66090	0
AT1G66100	0
AT1G66110	5
AT1G66120	0
AT1G66130	103
AT1G66140	355
AT1G66145	0
AT1G66150	1605
AT1G66160	4
AT1G66170	26
AT1G66173	17
AT1G66180	139
AT1G66190	26
AT1G66200	10695
AT1G66210	0
AT1G66220	0
AT1G66230	41
AT1G66235	2
AT1G66240	2824
AT1G66245	0
AT1G66250	2257
AT1G66260	1948
AT1G66270	0
AT1G66280	0
AT1G66290	0
AT1G66300	0
AT1G66310	0
AT1G66320	1
AT1G66330	289
AT1G66340	595
AT1G66345	81
AT1G66350	346
AT1G66360	0
AT1G66370	0
AT1G66380	16
AT1G66390	13
AT1G66400	8
AT1G66410	9286
AT1G66420	0
AT1G66430	3784
AT1G66440	0
AT1G66450	6
AT1G66460	0
AT1G66465	2
AT1G66470	0
AT1G66480	54
AT1G66490	0
AT1G66500	53
AT1G66510	296
AT1G66520	135
AT1G66530	1340
AT1G66534	0
AT1G66540	40
AT1G66550	0
AT1G66560	0
AT1G66570	0
AT1G66580	11821
AT1G66590	84
AT1G66600	0
AT1G66610	0
AT1G66620	470
AT1G66630	0
AT1G66640	0
AT1G66650	38
AT1G66660	196
AT1G66670	1827
AT1G66680	1215
AT1G66690	2
AT1G66700	0
AT1G66710	0
AT1G66720	0
AT1G66725	60
AT1G66730	271
AT1G66740	949
AT1G66750	380
AT1G66760	257
AT1G66770	0
AT1G66780	0
AT1G66783	0
AT1G66795	0
AT1G66800	0
AT1G66810	56
AT1G66820	0
AT1G66830	125
AT1G66840	88
AT1G66850	0
AT1G66852	0
AT1G66855	0
AT1G66860	0
AT1G66870	0
AT1G66880	264
AT1G66890	191
AT1G66900	220
AT1G66910	30
AT1G66920	0
AT1G66930	15
AT1G66940	199
AT1G66950	0
AT1G66960	0
AT1G66970	1258
AT1G66980	454
AT1G66990	0
AT1G67000	0
AT1G67010	1
AT1G67020	11
AT1G67025	0
AT1G67030	0
AT1G67035	296
AT1G67040	1480
AT1G67050	178
AT1G67060	314
AT1G67070	3
AT1G67080	666
AT1G67090	30808
AT1G67100	0
AT1G67105	4
AT1G67110	19
AT1G67120	1456
AT1G67130	0
AT1G67140	1052
AT1G67148	0
AT1G67150	0
AT1G67160	0
AT1G67170	311
AT1G67180	119
AT1G67190	207
AT1G67195	12
AT1G67200	0
AT1G67210	121
AT1G67220	0
AT1G67230	3491
AT1G67235	0
AT1G67238	0
AT1G67240	0
AT1G67250	1922
AT1G67260	7
AT1G67265	0
AT1G67270	0
AT1G67280	1256
AT1G67290	0
AT1G67300	516
AT1G67310	394
AT1G67320	796
AT1G67325	1227
AT1G67328	0
AT1G67330	0
AT1G67340	644
AT1G67350	3921
AT1G67360	659
AT1G67365	34
AT1G67370	26
AT1G67390	0
AT1G67400	221
AT1G67410	123
AT1G67420	298
AT1G67430	27627
AT1G67440	202
AT1G67450	0
AT1G67455	0
AT1G67460	2
AT1G67470	18
AT1G67480	1450
AT1G67481	0
AT1G67490	443
AT1G67500	366
AT1G67510	335
AT1G67520	24
AT1G67530	205
AT1G67540	0
AT1G67550	291
AT1G67560	579
AT1G67570	92
AT1G67580	1072
AT1G67590	506
AT1G67600	20
AT1G67610	2
AT1G67620	412
AT1G67623	0
AT1G67626	3
AT1G67630	995
AT1G67635	0
AT1G67640	0
AT1G67645	0
AT1G67650	7
AT1G67660	856
AT1G67670	0
AT1G67680	1736
AT1G67690	274
AT1G67700	1250
AT1G67710	28
AT1G67720	646
AT1G67730	2313
AT1G67740	1834
AT1G67750	1724
AT1G67760	23
AT1G67770	73
AT1G67775	0
AT1G67780	291
AT1G67785	3632
AT1G67790	0
AT1G67792	19
AT1G67800	110
AT1G67810	49
AT1G67820	216
AT1G67830	1615
AT1G67840	275
AT1G67850	799
AT1G67855	7
AT1G67856	3
AT1G67860	1104
AT1G67865	265
AT1G67870	9598
AT1G67880	315
AT1G67890	374
AT1G67900	634
AT1G67910	159
AT1G67920	16
AT1G67930	1043
AT1G67940	330
AT1G67950	437
AT1G67960	109
AT1G67970	224
AT1G67980	0
AT1G67990	0
AT1G68000	1077
AT1G68010	750
AT1G68020	786
AT1G68030	37
AT1G68040	0
AT1G68050	1360
AT1G68060	2652
AT1G68070	577
AT1G68080	202
AT1G68090	0
AT1G68100	578
AT1G68110	15
AT1G68120	236
AT1G68130	345
AT1G68140	1202
AT1G68150	88
AT1G68160	243
AT1G68170	0
AT1G68180	47
AT1G68185	413
AT1G68190	143
AT1G68200	11
AT1G68210	0
AT1G68220	917
AT1G68230	395
AT1G68238	1022
AT1G68240	5
AT1G68250	0
AT1G68260	493
AT1G68270	0
AT1G68280	4
AT1G68285	0
AT1G68290	3
AT1G68300	568
AT1G68310	663
AT1G68320	0
AT1G68325	0
AT1G68330	178
AT1G68340	57
AT1G68350	43
AT1G68360	263
AT1G68370	1001
AT1G68380	0
AT1G68390	3
AT1G68400	1661
AT1G68410	308
AT1G68420	0
AT1G68430	396
AT1G68440	162
AT1G68450	3
AT1G68460	13
AT1G68470	23
AT1G68480	189
AT1G68490	869
AT1G68500	22
AT1G68510	0
AT1G68520	95
AT1G68526	0
AT1G68530	829
AT1G68540	155
AT1G68550	1163
AT1G68560	11610
AT1G68568	3
AT1G68570	51
AT1G68580	1160
AT1G68585	67
AT1G68590	1948
AT1G68600	18
AT1G68610	0
AT1G68620	11
AT1G68630	6
AT1G68640	1011
AT1G68650	452
AT1G68660	438
AT1G68670	809
AT1G68680	994
AT1G68690	130
AT1G68700	5
AT1G68710	354
AT1G68720	1563
AT1G68723	3
AT1G68725	23
AT1G68730	270
AT1G68735	0
AT1G68740	491
AT1G68750	0
AT1G68760	664
AT1G68765	0
AT1G68770	0
AT1G68780	1352
AT1G68790	2077
AT1G68795	24
AT1G68800	86
AT1G68810	655
AT1G68820	321
AT1G68825	0
AT1G68830	202
AT1G68840	3
AT1G68845	0
AT1G68850	0
AT1G68860	0
AT1G68862	38
AT1G68870	28
AT1G68872	111
AT1G68875	0
AT1G68877	0
AT1G68880	1
AT1G68890	461
AT1G68905	0
AT1G68907	0
AT1G68910	361
AT1G68920	622
AT1G68930	89
AT1G68935	0
AT1G68937	0
AT1G68940	0
AT1G68945	673
AT1G68950	0
AT1G68960	0
AT1G68970	0
AT1G68980	251
AT1G68990	619
AT1G69000	0
AT1G69010	541
AT1G69020	100
AT1G69030	441
AT1G69040	1132
AT1G69050	11
AT1G69060	210
AT1G69070	1594
AT1G69080	45
AT1G69085	35
AT1G69090	0
AT1G69100	0
AT1G69110	0
AT1G69120	0
AT1G69130	0
AT1G69140	3
AT1G69150	0
AT1G69160	81
AT1G69170	97
AT1G69180	71
AT1G69190	0
AT1G69200	1076
AT1G69210	297
AT1G69220	704
AT1G69230	378
AT1G69240	0
AT1G69250	1123
AT1G69252	526
AT1G69260	78
AT1G69270	103
AT1G69280	26
AT1G69290	176
AT1G69295	2257
AT1G69300	0
AT1G69310	54
AT1G69320	2
AT1G69325	39
AT1G69330	470
AT1G69340	579
AT1G69350	95
AT1G69360	251
AT1G69370	401
AT1G69380	194
AT1G69390	818
AT1G69400	187
AT1G69410	3151
AT1G69420	3040
AT1G69430	23
AT1G69440	314
AT1G69450	73
AT1G69460	2130
AT1G69470	0
AT1G69480	3
AT1G69485	24
AT1G69490	2
AT1G69500	0
AT1G69510	2048
AT1G69520	21
AT1G69523	1
AT1G69526	0
AT1G69530	2872
AT1G69540	0
AT1G69543	0
AT1G69550	170
AT1G69560	0
AT1G69570	0
AT1G69572	0
AT1G69580	474
AT1G69587	80
AT1G69588	0
AT1G69590	0
AT1G69600	59
AT1G69610	63
AT1G69620	26727
AT1G69630	5
AT1G69640	863
AT1G69650	0
AT1G69660	0
AT1G69670	461
AT1G69680	304
AT1G69690	512
AT1G69700	1362
AT1G69710	18
AT1G69720	0
AT1G69730	35
AT1G69740	2447
AT1G69750	107
AT1G69760	381
AT1G69770	2792
AT1G69780	596
AT1G69790	0
AT1G69792	0
AT1G69795	0
AT1G69797	0
AT1G69800	472
AT1G69810	0
AT1G69818	0
AT1G69820	0
AT1G69825	0
AT1G69828	0
AT1G69830	2735
AT1G69840	620
AT1G69850	776
AT1G69860	0
AT1G69870	71
AT1G69880	27
AT1G69890	74
AT1G69900	16
AT1G69910	1829
AT1G69920	0
AT1G69930	0
AT1G69935	219
AT1G69940	0
AT1G69950	419
AT1G69960	658
AT1G69970	124
AT1G69980	524
AT1G69981	0
AT1G69990	0
AT1G70000	64
AT1G70010	0
AT1G70020	0
AT1G70030	0
AT1G70040	0
AT1G70050	0
AT1G70060	767
AT1G70070	952
AT1G70080	0
AT1G70090	815
AT1G70100	677
AT1G70110	3
AT1G70120	0
AT1G70130	0
AT1G70140	66
AT1G70150	175
AT1G70160	2293
AT1G70170	0
AT1G70175	0
AT1G70180	643
AT1G70185	0
AT1G70190	1454
AT1G70200	762
AT1G70209	0
AT1G70210	485
AT1G70220	21
AT1G70230	41
AT1G70250	48
AT1G70260	46
AT1G70270	0
AT1G70280	821
AT1G70290	237
AT1G70300	116
AT1G70310	3187
AT1G70320	5216
AT1G70330	491
AT1G70335	0
AT1G70340	183
AT1G70350	679
AT1G70360	47
AT1G70370	6062
AT1G70380	0
AT1G70390	0
AT1G70400	0
AT1G70410	1945
AT1G70420	28
AT1G70430	77
AT1G70440	0
AT1G70450	0
AT1G70460	2
AT1G70470	187
AT1G70475	0
AT1G70480	508
AT1G70490	7390
AT1G70500	11
AT1G70505	107
AT1G70510	252
AT1G70518	70
AT1G70520	115
AT1G70530	347
AT1G70540	0
AT1G70550	254
AT1G70560	433
AT1G70570	635
AT1G70580	176
AT1G70581	0
AT1G70590	300
AT1G70600	32866
AT1G70610	115
AT1G70620	944
AT1G70630	147
AT1G70640	2
AT1G70645	0
AT1G70650	82
AT1G70660	266
AT1G70670	631
AT1G70680	3
AT1G70690	133
AT1G70700	335
AT1G70710	2709
AT1G70720	0
AT1G70730	1244
AT1G70740	220
AT1G70750	193
AT1G70760	0
AT1G70770	3349
AT1G70780	1465
AT1G70790	158
AT1G70800	163
AT1G70810	252
AT1G70820	40
AT1G70830	13289
AT1G70840	8
AT1G70850	43
AT1G70860	0
AT1G70870	0
AT1G70880	0
AT1G70885	0
AT1G70890	155
AT1G70895	188
AT1G70900	451
AT1G70910	6
AT1G70920	40
AT1G70940	824
AT1G70944	0
AT1G70949	0
AT1G70950	128
AT1G70960	0
AT1G70970	0
AT1G70980	555
AT1G70985	20
AT1G70990	0
AT1G71000	10
AT1G71002	0
AT1G71010	2651
AT1G71015	11
AT1G71020	588
AT1G71030	48
AT1G71040	173
AT1G71050	4
AT1G71060	296
AT1G71070	1074
AT1G71080	1001
AT1G71090	837
AT1G71100	734
AT1G71110	307
AT1G71120	0
AT1G71130	266
AT1G71140	0
AT1G71150	0
AT1G71160	0
AT1G71170	527
AT1G71180	469
AT1G71190	256
AT1G71200	0
AT1G71210	570
AT1G71220	2407
AT1G71230	264
AT1G71235	0
AT1G71240	222
AT1G71250	0
AT1G71260	1697
AT1G71270	1086
AT1G71280	3
AT1G71290	0
AT1G71300	0
AT1G71310	686
AT1G71320	0
AT1G71330	28
AT1G71340	155
AT1G71350	550
AT1G71360	312
AT1G71370	0
AT1G71380	5
AT1G71390	0
AT1G71400	0
AT1G71410	550
AT1G71420	49
AT1G71430	233
AT1G71440	566
AT1G71450	0
AT1G71460	334
AT1G71470	0
AT1G71480	36
AT1G71490	106
AT1G71500	1053
AT1G71520	0
AT1G71528	9
AT1G71530	0
AT1G71680	0
AT1G71690	0
AT1G71691	383
AT1G71692	27
AT1G71695	2599
AT1G71696	208
AT1G71697	229
AT1G71700	0
AT1G71710	584
AT1G71720	479
AT1G71730	1593
AT1G71740	0
AT1G71750	271
AT1G71760	31
AT1G71770	21
AT1G71780	620
AT1G71790	626
AT1G71800	394
AT1G71810	61
AT1G71820	1583
AT1G71828	0
AT1G71830	560
AT1G71840	1532
AT1G71850	799
AT1G71860	1140
AT1G71865	248
AT1G71866	0
AT1G71870	1419
AT1G71880	262
AT1G71890	58
AT1G71900	832
AT1G71910	0
AT1G71920	15
AT1G71930	44
AT1G71940	238
AT1G71950	1469
AT1G71960	531
AT1G71970	177
AT1G71980	982
AT1G71990	150
AT1G72000	0
AT1G72010	1267
AT1G72020	6290
AT1G72030	136
AT1G72040	3640
AT1G72050	799
AT1G72060	0
AT1G72070	3
AT1G72080	0
AT1G72090	1616
AT1G72100	0
AT1G72110	0
AT1G72120	14
AT1G72125	25
AT1G72130	72
AT1G72131	0
AT1G72140	6
AT1G72141	0
AT1G72150	1643
AT1G72160	805
AT1G72170	1027
AT1G72175	270
AT1G72180	432
AT1G72190	88
AT1G72200	0
AT1G72210	306
AT1G72220	13
AT1G72230	700
AT1G72240	1
AT1G72250	1154
AT1G72260	2
AT1G72270	41
AT1G72275	145
AT1G72280	42
AT1G72290	0
AT1G72300	304
AT1G72310	543
AT1G72320	1497
AT1G72330	551
AT1G72340	767
AT1G72350	0
AT1G72360	38
AT1G72370	27403
AT1G72390	1388
AT1G72410	1028
AT1G72416	51
AT1G72420	206
AT1G72430	62
AT1G72440	1809
AT1G72450	238
AT1G72460	0
AT1G72470	379
AT1G72480	1439
AT1G72490	0
AT1G72500	946
AT1G72510	393
AT1G72520	13
AT1G72530	79
AT1G72540	11
AT1G72545	0
AT1G72550	2601
AT1G72560	594
AT1G72570	0
AT1G72580	0
AT1G72590	0
AT1G72600	14
AT1G72610	0
AT1G72620	0
AT1G72630	1253
AT1G72640	84
AT1G72645	16
AT1G72650	558
AT1G72660	0
AT1G72670	823
AT1G72680	352
AT1G72690	134
AT1G72700	741
AT1G72710	2820
AT1G72720	43
AT1G72730	1534
AT1G72740	344
AT1G72750	1514
AT1G72755	0
AT1G72760	0
AT1G72770	254
AT1G72780	0
AT1G72790	173
AT1G72800	57
AT1G72810	1554
AT1G72820	898
AT1G72830	35
AT1G72840	64
AT1G72850	7
AT1G72852	12
AT1G72855	0
AT1G72860	0
AT1G72870	16
AT1G72880	807
AT1G72890	7
AT1G72900	0
AT1G72910	1
AT1G72920	4
AT1G72930	10
AT1G72940	40
AT1G72950	15
AT1G72960	9
AT1G72970	1704
AT1G72980	0
AT1G72990	163
AT1G73000	0
AT1G73010	83
AT1G73020	501
AT1G73030	1057
AT1G73040	77
AT1G73050	1
AT1G73060	787
AT1G73065	0
AT1G73066	4
AT1G73080	1091
AT1G73090	316
AT1G73100	1608
AT1G73110	65
AT1G73120	30
AT1G73130	192
AT1G73140	22
AT1G73150	244
AT1G73160	0
AT1G73165	0
AT1G73170	236
AT1G73175	0
AT1G73177	391
AT1G73180	718
AT1G73190	0
AT1G73200	625
AT1G73210	287
AT1G73220	0
AT1G73230	8581
AT1G73240	599
AT1G73250	436
AT1G73260	8
AT1G73270	0
AT1G73280	0
AT1G73290	0
AT1G73300	0
AT1G73310	61
AT1G73320	93
AT1G73325	4
AT1G73330	132
AT1G73340	0
AT1G73350	194
AT1G73360	301
AT1G73370	884
AT1G73380	419
AT1G73390	299
AT1G73400	189
AT1G73410	0
AT1G73430	788
AT1G73440	114
AT1G73445	12
AT1G73450	547
AT1G73460	960
AT1G73470	358
AT1G73480	121
AT1G73490	1356
AT1G73500	80
AT1G73510	0
AT1G73530	298
AT1G73540	179
AT1G73550	20
AT1G73560	0
AT1G73570	56
AT1G73580	0
AT1G73590	5095
AT1G73600	2167
AT1G73603	0
AT1G73607	0
AT1G73610	0
AT1G73620	1160
AT1G73630	898
AT1G73640	133
AT1G73650	597
AT1G73655	424
AT1G73660	451
AT1G73670	229
AT1G73680	197
AT1G73687	3
AT1G73690	237
AT1G73700	15
AT1G73710	380
AT1G73720	1110
AT1G73730	375
AT1G73740	163
AT1G73750	46
AT1G73760	824
AT1G73770	213
AT1G73780	3
AT1G73790	68
AT1G73805	9
AT1G73810	0
AT1G73820	402
AT1G73830	19
AT1G73840	815
AT1G73850	153
AT1G73860	12
AT1G73870	0
AT1G73875	227
AT1G73880	167
AT1G73885	1255
AT1G73890	24
AT1G73900	0
AT1G73910	37
AT1G73920	780
AT1G73930	755
AT1G73940	1862
AT1G73950	484
AT1G73960	754
AT1G73965	0
AT1G73970	349
AT1G73980	368
AT1G73990	412
AT1G74000	19
AT1G74010	10
AT1G74020	191
AT1G74030	1547
AT1G74035	0
AT1G74040	344
AT1G74045	0
AT1G74050	8498
AT1G74055	0
AT1G74060	12359
AT1G74070	356
AT1G74080	0
AT1G74088	24
AT1G74090	4270
AT1G74100	2247
AT1G74110	0
AT1G74120	225
AT1G74130	0
AT1G74140	0
AT1G74150	173
AT1G74160	604
AT1G74170	153
AT1G74180	118
AT1G74190	0
AT1G74200	6
AT1G74205	0
AT1G74210	178
AT1G74220	4
AT1G74230	3635
AT1G74240	223
AT1G74250	782
AT1G74260	3946
AT1G74270	4186
AT1G74280	121
AT1G74290	26
AT1G74300	30
AT1G74310	169
AT1G74320	309
AT1G74330	284
AT1G74340	489
AT1G74350	68
AT1G74360	24
AT1G74370	419
AT1G74380	1201
AT1G74385	0
AT1G74390	438
AT1G74400	95
AT1G74410	71
AT1G74420	113
AT1G74430	258
AT1G74440	137
AT1G74450	53
AT1G74453	87
AT1G74456	42
AT1G74457	0
AT1G74458	386
AT1G74460	0
AT1G74470	6774
AT1G74480	0
AT1G74490	52
AT1G74500	0
AT1G74510	689
AT1G74520	1209
AT1G74530	395
AT1G74540	0
AT1G74545	15
AT1G74550	0
AT1G74560	4275
AT1G74570	0
AT1G74580	179
AT1G74590	71
AT1G74600	221
AT1G74610	0
AT1G74620	0
AT1G74630	79
AT1G74640	408
AT1G74650	10
AT1G74660	82
AT1G74670	48
AT1G74675	0
AT1G74680	449
AT1G74690	3344
AT1G74700	106
AT1G74710	104
AT1G74720	2078
AT1G74730	459
AT1G74740	101
AT1G74750	318
AT1G74770	1
AT1G74780	149
AT1G74790	880
AT1G74800	618
AT1G74810	1
AT1G74820	0
AT1G74830	0
AT1G74840	1727
AT1G74850	1422
AT1G74860	194
AT1G74870	7
AT1G74875	0
AT1G74880	122
AT1G74890	934
AT1G74900	52
AT1G74910	697
AT1G74920	3384
AT1G74929	0
AT1G74930	34
AT1G74940	371
AT1G74950	565
AT1G74960	3415
AT1G74970	2328
AT1G74990	0
AT1G75000	9
AT1G75010	211
AT1G75020	112
AT1G75030	85
AT1G75040	212
AT1G75050	2
AT1G75060	283
AT1G75070	0
AT1G75080	843
AT1G75090	262
AT1G75100	31
AT1G75110	406
AT1G75120	3452
AT1G75125	9
AT1G75130	268
AT1G75140	822
AT1G75150	439
AT1G75160	0
AT1G75163	10
AT1G75166	31
AT1G75170	239
AT1G75180	445
AT1G75190	435
AT1G75200	1520
AT1G75210	584
AT1G75220	1269
AT1G75230	403
AT1G75240	5328
AT1G75250	229
AT1G75260	95
AT1G75261	0
AT1G75270	855
AT1G75280	1540
AT1G75290	45
AT1G75295	7
AT1G75300	0
AT1G75310	847
AT1G75330	2771
AT1G75335	405
AT1G75340	333
AT1G75350	3424
AT1G75360	30
AT1G75370	453
AT1G75380	701
AT1G75390	635
AT1G75394	28
AT1G75400	706
AT1G75410	102
AT1G75420	233
AT1G75430	389
AT1G75440	210
AT1G75450	520
AT1G75460	48
AT1G75470	0
AT1G75480	1
AT1G75490	5
AT1G75500	13979
AT1G75510	567
AT1G75520	408
AT1G75530	0
AT1G75540	645
AT1G75550	302
AT1G75560	1567
AT1G75570	0
AT1G75580	894
AT1G75590	9
AT1G75600	0
AT1G75610	0
AT1G75620	77
AT1G75630	1942
AT1G75640	1501
AT1G75650	0
AT1G75660	2074
AT1G75670	466
AT1G75680	2571
AT1G75690	456
AT1G75700	78
AT1G75710	301
AT1G75717	0
AT1G75720	55
AT1G75730	110
AT1G75740	0
AT1G75750	31
AT1G75760	650
AT1G75770	7
AT1G75780	405
AT1G75785	0
AT1G75790	0
AT1G75800	2528
AT1G75810	115
AT1G75820	3655
AT1G75830	14
AT1G75840	2068
AT1G75850	487
AT1G75860	247
AT1G75870	0
AT1G75880	0
AT1G75890	11
AT1G75891	4
AT1G75900	55
AT1G75910	0
AT1G75920	0
AT1G75930	0
AT1G75940	0
AT1G75945	274
AT1G75950	8078
AT1G75960	51
AT1G75970	0
AT1G75980	427
AT1G75990	1263
AT1G76000	0
AT1G76010	6742
AT1G76020	124
AT1G76030	1896
AT1G76040	746
AT1G76050	252
AT1G76060	237
AT1G76062	0
AT1G76065	70
AT1G76070	9
AT1G76080	279
AT1G76090	193
AT1G76100	825
AT1G76110	258
AT1G76120	424
AT1G76130	137
AT1G76135	0
AT1G76140	1975
AT1G76150	575
AT1G76160	2088
AT1G76170	46
AT1G76180	2288
AT1G76185	161
AT1G76190	0
AT1G76200	4882
AT1G76210	0
AT1G76220	0
AT1G76230	7
AT1G76240	8
AT1G76250	8
AT1G76260	265
AT1G76270	405
AT1G76280	325
AT1G76290	0
AT1G76300	1993
AT1G76310	1235
AT1G76320	522
AT1G76330	0
AT1G76340	458
AT1G76350	287
AT1G76360	25
AT1G76370	0
AT1G76380	350
AT1G76390	136
AT1G76400	1963
AT1G76405	594
AT1G76410	122
AT1G76420	263
AT1G76430	0
AT1G76440	376
AT1G76450	233
AT1G76460	173
AT1G76465	0
AT1G76470	8
AT1G76480	0
AT1G76490	4039
AT1G76500	55
AT1G76510	524
AT1G76520	99
AT1G76530	0
AT1G76540	2440
AT1G76550	1102
AT1G76560	433
AT1G76570	20
AT1G76580	343
AT1G76590	11
AT1G76600	44
AT1G76610	38
AT1G76620	229
AT1G76630	502
AT1G76640	0
AT1G76650	2
AT1G76660	1606
AT1G76670	2012
AT1G76680	519
AT1G76690	78
AT1G76700	214
AT1G76705	9
AT1G76710	290
AT1G76720	15
AT1G76728	0
AT1G76730	191
AT1G76740	583
AT1G76750	0
AT1G76760	256
AT1G76770	2
AT1G76780	63
AT1G76790	1728
AT1G76800	753
AT1G76810	3759
AT1G76820	23
AT1G76830	0
AT1G76840	0
AT1G76850	1054
AT1G76860	1685
AT1G76870	176
AT1G76878	31
AT1G76880	0
AT1G76890	223
AT1G76892	1
AT1G76900	659
AT1G76910	0
AT1G76911	0
AT1G76920	636
AT1G76930	362
AT1G76940	292
AT1G76950	1199
AT1G76952	118
AT1G76954	0
AT1G76955	8
AT1G76960	19
AT1G76965	0
AT1G76970	241
AT1G76980	177
AT1G76990	1055
AT1G76994	0
AT1G77000	444
AT1G77010	44
AT1G77020	111
AT1G77030	1812
AT1G77040	0
AT1G77060	305
AT1G77080	766
AT1G77090	93
AT1G77093	0
AT1G77095	0
AT1G77100	0
AT1G77110	587
AT1G77120	1884
AT1G77122	193
AT1G77130	362
AT1G77131	83
AT1G77138	0
AT1G77140	320
AT1G77145	53
AT1G77150	0
AT1G77160	0
AT1G77170	374
AT1G77180	3321
AT1G77190	0
AT1G77200	30
AT1G77210	0
AT1G77220	295
AT1G77230	135
AT1G77235	0
AT1G77240	0
AT1G77250	318
AT1G77260	402
AT1G77270	296
AT1G77280	100
AT1G77290	108
AT1G77300	1010
AT1G77310	184
AT1G77320	236
AT1G77330	10
AT1G77340	0
AT1G77350	1637
AT1G77360	87
AT1G77370	822
AT1G77380	70
AT1G77390	46
AT1G77400	170
AT1G77405	80
AT1G77410	42
AT1G77420	204
AT1G77440	2307
AT1G77450	32
AT1G77460	522
AT1G77470	1230
AT1G77480	295
AT1G77490	487
AT1G77500	167
AT1G77510	7451
AT1G77520	34
AT1G77525	6
AT1G77530	0
AT1G77540	883
AT1G77550	1187
AT1G77560	0
AT1G77570	99
AT1G77580	580
AT1G77590	1855
AT1G77600	516
AT1G77610	2621
AT1G77620	337
AT1G77630	1337
AT1G77640	20
AT1G77650	0
AT1G77655	0
AT1G77660	266
AT1G77670	1258
AT1G77680	850
AT1G77682	0
AT1G77690	381
AT1G77700	232
AT1G77710	2391
AT1G77720	1017
AT1G77730	0
AT1G77740	1783
AT1G77750	1092
AT1G77760	1123
AT1G77765	3
AT1G77770	360
AT1G77780	0
AT1G77790	11
AT1G77800	1398
AT1G77810	80
AT1G77815	0
AT1G77820	0
AT1G77830	0
AT1G77840	2127
AT1G77850	183
AT1G77855	29
AT1G77860	28
AT1G77870	20
AT1G77880	17
AT1G77885	280
AT1G77890	81
AT1G77910	0
AT1G77920	87
AT1G77930	126
AT1G77932	0
AT1G77940	14539
AT1G77950	0
AT1G77960	0
AT1G77980	0
AT1G77990	67
AT1G77992	0
AT1G78000	218
AT1G78010	230
AT1G78020	2108
AT1G78030	6
AT1G78040	14854
AT1G78050	301
AT1G78060	2565
AT1G78070	73
AT1G78080	917
AT1G78090	320
AT1G78095	0
AT1G78100	411
AT1G78110	210
AT1G78120	243
AT1G78130	1
AT1G78140	316
AT1G78150	2694
AT1G78160	0
AT1G78170	352
AT1G78172	214
AT1G78180	302
AT1G78190	194
AT1G78200	285
AT1G78206	16
AT1G78210	847
AT1G78220	0
AT1G78230	3
AT1G78240	536
AT1G78250	0
AT1G78260	207
AT1G78265	0
AT1G78270	1
AT1G78280	450
AT1G78290	17
AT1G78300	5223
AT1G78310	112
AT1G78320	83
AT1G78330	26
AT1G78340	10
AT1G78350	0
AT1G78355	0
AT1G78360	11
AT1G78370	80393
AT1G78380	14624
AT1G78390	0
AT1G78400	0
AT1G78410	0
AT1G78420	826
AT1G78430	2094
AT1G78440	77
AT1G78450	0
AT1G78460	89
AT1G78470	0
AT1G78476	12
AT1G78478	3
AT1G78480	15
AT1G78490	3126
AT1G78500	98
AT1G78510	105
AT1G78520	0
AT1G78530	0
AT1G78540	129
AT1G78550	116
AT1G78560	456
AT1G78570	1445
AT1G78580	5337
AT1G78590	246
AT1G78600	631
AT1G78610	1013
AT1G78620	785
AT1G78630	5118
AT1G78635	0
AT1G78640	0
AT1G78650	539
AT1G78660	945
AT1G78670	464
AT1G78680	557
AT1G78690	161
AT1G78700	332
AT1G78710	0
AT1G78720	0
AT1G78730	110
AT1G78740	0
AT1G78750	8
AT1G78760	0
AT1G78770	730
AT1G78780	4
AT1G78790	177
AT1G78800	483
AT1G78810	300
AT1G78815	14
AT1G78820	180
AT1G78830	452
AT1G78840	0
AT1G78850	864
AT1G78860	97
AT1G78865	601
AT1G78870	1061
AT1G78880	2602
AT1G78890	505
AT1G78895	183
AT1G78900	8905
AT1G78910	75
AT1G78915	137
AT1G78920	2295
AT1G78922	0
AT1G78930	168
AT1G78940	78
AT1G78950	15
AT1G78955	29
AT1G78960	51
AT1G78970	82
AT1G78980	0
AT1G78990	3
AT1G78995	54
AT1G79000	1031
AT1G79010	4418
AT1G79020	241
AT1G79030	511
AT1G79040	6759
AT1G79050	1112
AT1G79060	222
AT1G79070	127
AT1G79075	2457
AT1G79080	386
AT1G79090	1936
AT1G79100	7
AT1G79103	22
AT1G79110	286
AT1G79120	67
AT1G79130	0
AT1G79150	1305
AT1G79160	50
AT1G79170	16
AT1G79180	6
AT1G79190	457
AT1G79200	494
AT1G79210	1997
AT1G79220	157
AT1G79230	2413
AT1G79240	0
AT1G79245	979
AT1G79250	2
AT1G79260	331
AT1G79270	71
AT1G79280	2277
AT1G79290	0
AT1G79300	0
AT1G79310	0
AT1G79320	0
AT1G79330	8
AT1G79340	2112
AT1G79350	829
AT1G79360	15
AT1G79370	0
AT1G79380	230
AT1G79390	929
AT1G79400	3
AT1G79410	67
AT1G79420	549
AT1G79430	270
AT1G79440	1547
AT1G79450	28
AT1G79460	644
AT1G79470	871
AT1G79480	92
AT1G79485	0
AT1G79490	443
AT1G79500	790
AT1G79510	0
AT1G79520	252
AT1G79529	0
AT1G79530	3597
AT1G79540	349
AT1G79550	12174
AT1G79560	2450
AT1G79570	532
AT1G79580	0
AT1G79590	433
AT1G79600	411
AT1G79610	459
AT1G79620	280
AT1G79630	457
AT1G79640	171
AT1G79650	1911
AT1G79660	182
AT1G79670	273
AT1G79680	0
AT1G79690	1564
AT1G79700	85
AT1G79710	189
AT1G79720	719
AT1G79730	1043
AT1G79740	441
AT1G79750	4345
AT1G79760	63
AT1G79770	0
AT1G79780	24
AT1G79790	187
AT1G79800	0
AT1G79810	317
AT1G79820	628
AT1G79830	1595
AT1G79840	150
AT1G79850	0
AT1G79860	0
AT1G79870	1316
AT1G79880	153
AT1G79890	101
AT1G79900	25
AT1G79910	0
AT1G79915	3
AT1G79920	4082
AT1G79930	4897
AT1G79940	1865
AT1G79950	540
AT1G79960	0
AT1G79970	1290
AT1G79980	0
AT1G79985	413
AT1G79990	2104
AT1G80000	729
AT1G80010	721
AT1G80020	2618
AT1G80030	732
AT1G80040	1414
AT1G80050	671
AT1G80060	161
AT1G80070	7632
AT1G80080	96
AT1G80090	9
AT1G80100	175
AT1G80110	137
AT1G80120	213
AT1G80130	0
AT1G80133	0
AT1G80140	0
AT1G80150	214
AT1G80160	5
AT1G80165	0
AT1G80170	127
AT1G80180	81
AT1G80190	173
AT1G80200	167
AT1G80210	202
AT1G80220	0
AT1G80230	1351
AT1G80240	6
AT1G80245	224
AT1G80250	0
AT1G80260	613
AT1G80270	2417
AT1G80280	3565
AT1G80290	132
AT1G80300	2272
AT1G80310	0
AT1G80315	0
AT1G80320	0
AT1G80325	10
AT1G80330	0
AT1G80340	0
AT1G80350	884
AT1G80360	943
AT1G80370	896
AT1G80380	518
AT1G80390	0
AT1G80400	248
AT1G80410	2713
AT1G80420	264
AT1G80430	0
AT1G80440	82
AT1G80450	404
AT1G80460	902
AT1G80470	0
AT1G80480	1435
AT1G80490	1667
AT1G80500	1494
AT1G80510	310
AT1G80520	211
AT1G80525	3
AT1G80530	1802
AT1G80540	4
AT1G80550	272
AT1G80555	0
AT1G80560	1619
AT1G80570	47
AT1G80580	44
AT1G80590	0
AT1G80600	2282
AT1G80610	225
AT1G80620	1389
AT1G80625	3
AT1G80630	212
AT1G80640	812
AT1G80650	230
AT1G80660	11
AT1G80670	805
AT1G80680	1678
AT1G80690	591
AT1G80700	51
AT1G80710	211
AT1G80720	462
AT1G80730	36
AT1G80740	0
AT1G80745	27
AT1G80750	2232
AT1G80760	906
AT1G80770	513
AT1G80780	927
AT1G80790	1347
AT1G80800	85
AT1G80810	339
AT1G80820	2
AT1G80830	3792
AT1G80840	22
AT1G80850	141
AT1G80860	916
AT1G80865	10
AT1G80870	959
AT1G80880	182
AT1G80890	104
AT1G80900	112
AT1G80910	376
AT1G80920	1317
AT1G80930	2571
AT1G80940	171
AT1G80950	1027
AT1G80960	41
AT1G80970	42
AT1G80980	58
AT1G80990	0
AT1G81001	0
AT1G81020	0
AT2G01008	5
AT2G01010	105
AT2G01020	35
AT2G01021	1
AT2G01022	0
AT2G01023	0
AT2G01024	0
AT2G01026	0
AT2G01028	0
AT2G01029	1
AT2G01031	0
AT2G01034	0
AT2G01035	0
AT2G01037	0
AT2G01040	0
AT2G01045	0
AT2G01050	0
AT2G01060	897
AT2G01070	460
AT2G01080	353
AT2G01090	456
AT2G01100	711
AT2G01110	462
AT2G01120	389
AT2G01130	658
AT2G01140	6813
AT2G01150	482
AT2G01160	0
AT2G01170	397
AT2G01175	0
AT2G01180	112
AT2G01190	413
AT2G01200	35
AT2G01210	891
AT2G01220	510
AT2G01240	0
AT2G01250	28335
AT2G01260	205
AT2G01270	554
AT2G01275	25
AT2G01280	0
AT2G01290	455
AT2G01300	5
AT2G01310	0
AT2G01320	707
AT2G01330	101
AT2G01340	13
AT2G01350	893
AT2G01360	0
AT2G01370	0
AT2G01372	0
AT2G01379	0
AT2G01390	152
AT2G01400	62
AT2G01410	28
AT2G01420	504
AT2G01422	3
AT2G01430	58
AT2G01440	670
AT2G01450	1277
AT2G01460	168
AT2G01470	803
AT2G01480	412
AT2G01490	1124
AT2G01500	0
AT2G01505	116
AT2G01510	172
AT2G01520	0
AT2G01530	0
AT2G01540	284
AT2G01550	0
AT2G01554	0
AT2G01560	0
AT2G01570	3731
AT2G01580	16
AT2G01590	91
AT2G01600	1136
AT2G01610	1085
AT2G01620	161
AT2G01630	1723
AT2G01640	312
AT2G01650	491
AT2G01660	483
AT2G01667	0
AT2G01670	292
AT2G01680	510
AT2G01690	682
AT2G01700	0
AT2G01710	1108
AT2G01720	3138
AT2G01730	61
AT2G01735	80
AT2G01740	146
AT2G01750	600
AT2G01755	0
AT2G01760	408
AT2G01770	3
AT2G01780	0
AT2G01790	0
AT2G01800	0
AT2G01810	0
AT2G01818	109
AT2G01820	4041
AT2G01830	2738
AT2G01840	0
AT2G01850	339
AT2G01860	127
AT2G01870	41
AT2G01880	2
AT2G01890	7
AT2G01900	0
AT2G01905	18
AT2G01910	1009
AT2G01913	662
AT2G01918	7
AT2G01920	0
AT2G01930	400
AT2G01940	263
AT2G01950	1277
AT2G01960	2
AT2G01970	3526
AT2G01973	0
AT2G01980	146
AT2G01990	830
AT2G02000	13
AT2G02010	1700
AT2G02020	225
AT2G02023	0
AT2G02026	0
AT2G02030	0
AT2G02040	1066
AT2G02050	4026
AT2G02060	175
AT2G02061	21
AT2G02070	1040
AT2G02080	269
AT2G02090	930
AT2G02100	17441
AT2G02103	0
AT2G02110	0
AT2G02120	11
AT2G02130	7728
AT2G02135	0
AT2G02140	0
AT2G02147	8
AT2G02148	233
AT2G02150	352
AT2G02160	1949
AT2G02170	743
AT2G02180	575
AT2G02190	0
AT2G02200	0
AT2G02205	0
AT2G02210	0
AT2G02220	324
AT2G02230	411
AT2G02240	9
AT2G02250	1
AT2G02260	0
AT2G02270	0
AT2G02280	0
AT2G02290	0
AT2G02300	0
AT2G02310	0
AT2G02320	0
AT2G02330	0
AT2G02340	0
AT2G02350	62
AT2G02360	122
AT2G02370	219
AT2G02380	0
AT2G02390	290
AT2G02400	402
AT2G02410	59
AT2G02430	0
AT2G02440	0
AT2G02450	37
AT2G02455	0
AT2G02470	986
AT2G02480	739
AT2G02490	0
AT2G02493	0
AT2G02497	0
AT2G02498	0
AT2G02500	485
AT2G02510	2265
AT2G02515	0
AT2G02520	0
AT2G02525	6
AT2G02540	262
AT2G02550	0
AT2G02560	2372
AT2G02570	1381
AT2G02580	0
AT2G02590	260
AT2G02600	0
AT2G02610	1
AT2G02620	0
AT2G02630	0
AT2G02635	0
AT2G02640	0
AT2G02650	0
AT2G02660	0
AT2G02670	0
AT2G02680	0
AT2G02690	0
AT2G02695	0
AT2G02700	0
AT2G02710	217
AT2G02720	0
AT2G02730	124
AT2G02740	503
AT2G02741	0
AT2G02750	30
AT2G02760	2810
AT2G02765	49
AT2G02770	0
AT2G02780	104
AT2G02790	1319
AT2G02795	0
AT2G02800	876
AT2G02810	386
AT2G02820	150
AT2G02830	0
AT2G02835	0
AT2G02840	0
AT2G02850	822
AT2G02860	404
AT2G02870	712
AT2G02880	287
AT2G02890	0
AT2G02900	0
AT2G02910	180
AT2G02930	5
AT2G02950	116
AT2G02955	231
AT2G02960	247
AT2G02970	800
AT2G02980	52
AT2G02990	0
AT2G03000	0
AT2G03010	72
AT2G03020	21
AT2G03030	0
AT2G03040	0
AT2G03050	258
AT2G03060	41
AT2G03070	597
AT2G03080	0
AT2G03090	5261
AT2G03100	0
AT2G03110	78
AT2G03120	3156
AT2G03130	5
AT2G03140	428
AT2G03150	1286
AT2G03160	0
AT2G03170	0
AT2G03180	0
AT2G03190	0
AT2G03200	37
AT2G03210	8
AT2G03220	624
AT2G03230	0
AT2G03240	1427
AT2G03250	0
AT2G03260	73
AT2G03270	324
AT2G03280	177
AT2G03290	1
AT2G03291	4
AT2G03300	0
AT2G03310	3
AT2G03320	0
AT2G03330	121
AT2G03340	475
AT2G03350	604
AT2G03360	0
AT2G03370	0
AT2G03380	105
AT2G03390	349
AT2G03410	3
AT2G03420	0
AT2G03430	500
AT2G03440	1324
AT2G03445	0
AT2G03450	192
AT2G03460	0
AT2G03470	1184
AT2G03480	630
AT2G03490	0
AT2G03500	185
AT2G03505	69
AT2G03510	1491
AT2G03520	0
AT2G03530	5
AT2G03540	0
AT2G03550	370
AT2G03560	0
AT2G03565	0
AT2G03567	0
AT2G03570	0
AT2G03580	0
AT2G03590	35
AT2G03600	0
AT2G03610	0
AT2G03620	197
AT2G03630	0
AT2G03640	1492
AT2G03650	0
AT2G03660	0
AT2G03667	230
AT2G03670	257
AT2G03680	3962
AT2G03690	343
AT2G03700	0
AT2G03710	59
AT2G03720	0
AT2G03730	121
AT2G03740	0
AT2G03750	204
AT2G03760	84
AT2G03770	0
AT2G03780	1042
AT2G03790	0
AT2G03800	325
AT2G03810	366
AT2G03820	2912
AT2G03821	0
AT2G03822	0
AT2G03823	0
AT2G03830	0
AT2G03840	0
AT2G03850	0
AT2G03855	0
AT2G03860	0
AT2G03870	2286
AT2G03880	94
AT2G03885	0
AT2G03890	1612
AT2G03895	0
AT2G03900	0
AT2G03905	0
AT2G03910	0
AT2G03913	0
AT2G03915	0
AT2G03920	0
AT2G03925	0
AT2G03930	0
AT2G03931	0
AT2G03932	0
AT2G03933	0
AT2G03934	0
AT2G03935	0
AT2G03936	0
AT2G03937	0
AT2G03940	0
AT2G03945	0
AT2G03950	0
AT2G03955	0
AT2G03958	0
AT2G03960	0
AT2G03965	0
AT2G03970	0
AT2G03972	0
AT2G03975	0
AT2G03980	1045
AT2G03985	0
AT2G03990	0
AT2G03995	0
AT2G04000	0
AT2G04005	0
AT2G04010	0
AT2G04015	0
AT2G04020	0
AT2G04025	0
AT2G04030	6618
AT2G04031	0
AT2G04032	4
AT2G04033	17
AT2G04034	0
AT2G04035	0
AT2G04036	0
AT2G04037	0
AT2G04038	0
AT2G04039	5
AT2G04040	7
AT2G04041	0
AT2G04042	0
AT2G04043	0
AT2G04045	0
AT2G04046	0
AT2G04047	0
AT2G04050	0
AT2G04060	0
AT2G04062	0
AT2G04063	0
AT2G04065	0
AT2G04066	0
AT2G04070	0
AT2G04075	0
AT2G04080	27
AT2G04085	0
AT2G04090	0
AT2G04095	0
AT2G04100	77
AT2G04110	110
AT2G04115	0
AT2G04120	0
AT2G04125	0
AT2G04130	0
AT2G04135	0
AT2G04137	0
AT2G04140	0
AT2G04145	0
AT2G04150	0
AT2G04155	0
AT2G04160	6
AT2G04170	0
AT2G04175	0
AT2G04180	0
AT2G04185	0
AT2G04190	0
AT2G04195	0
AT2G04200	0
AT2G04205	36
AT2G04210	0
AT2G04215	0
AT2G04220	0
AT2G04225	0
AT2G04230	126
AT2G04235	464
AT2G04240	167
AT2G04250	0
AT2G04255	0
AT2G04260	0
AT2G04265	0
AT2G04270	233
AT2G04280	186
AT2G04285	0
AT2G04290	0
AT2G04295	0
AT2G04300	0
AT2G04305	155
AT2G04310	0
AT2G04315	0
AT2G04320	0
AT2G04325	0
AT2G04330	0
AT2G04335	0
AT2G04340	416
AT2G04345	2
AT2G04350	942
AT2G04355	0
AT2G04360	518
AT2G04365	0
AT2G04375	0
AT2G04378	664
AT2G04380	0
AT2G04390	4351
AT2G04395	3
AT2G04400	1043
AT2G04405	0
AT2G04410	1822
AT2G04420	0
AT2G04425	0
AT2G04430	62
AT2G04435	0
AT2G04440	0
AT2G04450	104
AT2G04455	0
AT2G04460	0
AT2G04465	0
AT2G04470	0
AT2G04480	0
AT2G04485	0
AT2G04490	0
AT2G04495	0
AT2G04500	10
AT2G04505	0
AT2G04510	2
AT2G04515	3
AT2G04520	3974
AT2G04525	0
AT2G04530	365
AT2G04535	0
AT2G04540	90
AT2G04545	0
AT2G04550	631
AT2G04555	8
AT2G04560	90
AT2G04565	0
AT2G04570	156
AT2G04575	0
AT2G04580	0
AT2G04590	0
AT2G04595	0
AT2G04600	0
AT2G04605	0
AT2G04610	0
AT2G04615	0
AT2G04620	208
AT2G04621	0
AT2G04622	0
AT2G04625	0
AT2G04630	1338
AT2G04635	0
AT2G04645	0
AT2G04650	280
AT2G04655	0
AT2G04660	341
AT2G04665	0
AT2G04670	0
AT2G04675	0
AT2G04680	0
AT2G04685	0
AT2G04690	290
AT2G04695	0
AT2G04700	1023
AT2G04705	0
AT2G04710	0
AT2G04715	0
AT2G04720	0
AT2G04725	0
AT2G04730	0
AT2G04735	0
AT2G04740	225
AT2G04745	0
AT2G04750	0
AT2G04755	0
AT2G04760	0
AT2G04765	0
AT2G04770	0
AT2G04775	0
AT2G04780	2203
AT2G04785	0
AT2G04790	6
AT2G04795	63
AT2G04800	0
AT2G04805	29
AT2G04810	0
AT2G04815	0
AT2G04820	0
AT2G04825	0
AT2G04830	0
AT2G04835	0
AT2G04840	0
AT2G04842	568
AT2G04845	363
AT2G04850	241
AT2G04852	1
AT2G04855	0
AT2G04860	83
AT2G04865	1073
AT2G04870	0
AT2G04875	0
AT2G04880	784
AT2G04885	0
AT2G04890	367
AT2G04895	0
AT2G04900	618
AT2G04905	0
AT2G04910	0
AT2G04915	0
AT2G04920	0
AT2G04925	0
AT2G04930	0
AT2G04935	0
AT2G04940	683
AT2G04945	0
AT2G04950	0
AT2G04955	167
AT2G04965	32
AT2G04970	0
AT2G04975	0
AT2G04980	0
AT2G04985	0
AT2G04990	0
AT2G04995	0
AT2G05000	0
AT2G05005	0
AT2G05010	0
AT2G05015	0
AT2G05020	0
AT2G05025	0
AT2G05030	0
AT2G05035	0
AT2G05040	0
AT2G05045	0
AT2G05050	0
AT2G05060	0
AT2G05065	0
AT2G05070	1999
AT2G05075	63
AT2G05080	0
AT2G05082	0
AT2G05084	0
AT2G05085	0
AT2G05087	0
AT2G05090	0
AT2G05095	0
AT2G05100	904
AT2G05105	0
AT2G05110	0
AT2G05115	0
AT2G05117	0
AT2G05120	1295
AT2G05125	0
AT2G05130	0
AT2G05133	0
AT2G05140	0
AT2G05145	0
AT2G05150	0
AT2G05155	0
AT2G05160	20
AT2G05170	822
AT2G05171	0
AT2G05180	0
AT2G05185	2
AT2G05190	0
AT2G05200	0
AT2G05205	9
AT2G05210	258
AT2G05215	19
AT2G05220	6267
AT2G05230	2
AT2G05240	0
AT2G05245	0
AT2G05250	38
AT2G05255	0
AT2G05260	211
AT2G05270	0
AT2G05280	0
AT2G05290	1
AT2G05294	0
AT2G05300	104
AT2G05310	361
AT2G05315	0
AT2G05320	587
AT2G05330	0
AT2G05335	0
AT2G05340	0
AT2G05350	0
AT2G05355	0
AT2G05360	0
AT2G05365	0
AT2G05370	0
AT2G05380	3454
AT2G05390	0
AT2G05395	0
AT2G05400	0
AT2G05405	0
AT2G05410	0
AT2G05415	0
AT2G05420	0
AT2G05425	0
AT2G05430	0
AT2G05435	0
AT2G05440	0
AT2G05441	0
AT2G05445	0
AT2G05450	0
AT2G05455	0
AT2G05460	0
AT2G05465	0
AT2G05470	0
AT2G05475	0
AT2G05480	0
AT2G05485	0
AT2G05490	0
AT2G05495	0
AT2G05505	0
AT2G05510	0
AT2G05515	0
AT2G05518	0
AT2G05520	14217
AT2G05525	0
AT2G05530	6
AT2G05535	0
AT2G05540	62
AT2G05545	0
AT2G05550	0
AT2G05555	0
AT2G05560	0
AT2G05562	0
AT2G05564	0
AT2G05565	0
AT2G05567	0
AT2G05570	0
AT2G05575	0
AT2G05580	0
AT2G05585	0
AT2G05590	345
AT2G05600	0
AT2G05605	0
AT2G05610	0
AT2G05615	0
AT2G05620	247
AT2G05625	0
AT2G05630	837
AT2G05632	185
AT2G05635	0
AT2G05640	0
AT2G05642	0
AT2G05645	0
AT2G05647	0
AT2G05655	1
AT2G05660	0
AT2G05665	17
AT2G05670	0
AT2G05675	7
AT2G05680	0
AT2G05685	0
AT2G05690	0
AT2G05695	0
AT2G05700	0
AT2G05705	0
AT2G05710	6427
AT2G05715	0
AT2G05720	0
AT2G05725	0
AT2G05730	0
AT2G05740	0
AT2G05750	0
AT2G05752	0
AT2G05753	0
AT2G05755	214
AT2G05760	555
AT2G05765	66
AT2G05770	0
AT2G05780	0
AT2G05785	0
AT2G05786	0
AT2G05790	6064
AT2G05800	0
AT2G05801	0
AT2G05810	16
AT2G05812	8
AT2G05815	0
AT2G05820	0
AT2G05825	0
AT2G05830	1203
AT2G05835	0
AT2G05840	2367
AT2G05845	0
AT2G05850	0
AT2G05855	0
AT2G05860	0
AT2G05865	0
AT2G05870	0
AT2G05875	0
AT2G05880	0
AT2G05885	0
AT2G05890	0
AT2G05895	0
AT2G05900	0
AT2G05905	0
AT2G05910	46
AT2G05914	0
AT2G05915	0
AT2G05920	14116
AT2G05925	0
AT2G05930	0
AT2G05935	0
AT2G05940	202
AT2G05945	0
AT2G05950	0
AT2G05960	0
AT2G05965	0
AT2G05970	0
AT2G05975	0
AT2G05980	0
AT2G05985	0
AT2G05990	5330
AT2G05995	0
AT2G06000	449
AT2G06002	0
AT2G06005	84
AT2G06010	366
AT2G06020	0
AT2G06025	244
AT2G06035	0
AT2G06040	419
AT2G06045	0
AT2G06050	1430
AT2G06060	0
AT2G06065	0
AT2G06070	0
AT2G06075	0
AT2G06080	0
AT2G06085	0
AT2G06090	0
AT2G06095	0
AT2G06100	0
AT2G06105	0
AT2G06110	0
AT2G06115	0
AT2G06120	0
AT2G06125	0
AT2G06130	0
AT2G06135	0
AT2G06140	0
AT2G06145	0
AT2G06150	0
AT2G06160	0
AT2G06165	0
AT2G06166	0
AT2G06170	0
AT2G06175	0
AT2G06180	0
AT2G06185	0
AT2G06190	0
AT2G06200	107
AT2G06210	1029
AT2G06215	0
AT2G06220	0
AT2G06225	0
AT2G06230	0
AT2G06235	0
AT2G06240	0
AT2G06245	0
AT2G06250	0
AT2G06255	87
AT2G06260	0
AT2G06265	0
AT2G06270	0
AT2G06275	0
AT2G06280	0
AT2G06285	0
AT2G06290	0
AT2G06296	0
AT2G06303	0
AT2G06305	0
AT2G06310	0
AT2G06315	0
AT2G06330	0
AT2G06335	0
AT2G06340	0
AT2G06345	0
AT2G06350	0
AT2G06355	0
AT2G06365	2
AT2G06370	0
AT2G06375	0
AT2G06380	0
AT2G06385	0
AT2G06390	0
AT2G06395	0
AT2G06400	0
AT2G06405	0
AT2G06410	0
AT2G06415	0
AT2G06420	0
AT2G06425	0
AT2G06430	0
AT2G06435	0
AT2G06440	0
AT2G06445	1
AT2G06450	0
AT2G06455	0
AT2G06460	0
AT2G06465	0
AT2G06470	0
AT2G06475	0
AT2G06480	0
AT2G06485	0
AT2G06490	0
AT2G06495	0
AT2G06500	0
AT2G06505	0
AT2G06510	881
AT2G06515	0
AT2G06520	5810
AT2G06525	0
AT2G06530	868
AT2G06535	0
AT2G06540	0
AT2G06541	0
AT2G06550	0
AT2G06555	0
AT2G06560	0
AT2G06562	0
AT2G06565	0
AT2G06570	0
AT2G06575	0
AT2G06580	0
AT2G06585	0
AT2G06590	0
AT2G06595	0
AT2G06600	0
AT2G06605	0
AT2G06610	0
AT2G06615	0
AT2G06620	0
AT2G06625	0
AT2G06630	0
AT2G06635	0
AT2G06640	0
AT2G06645	0
AT2G06650	0
AT2G06655	0
AT2G06660	0
AT2G06665	0
AT2G06667	0
AT2G06670	0
AT2G06675	0
AT2G06680	0
AT2G06685	0
AT2G06690	0
AT2G06695	0
AT2G06700	0
AT2G06705	0
AT2G06710	0
AT2G06715	0
AT2G06720	0
AT2G06725	0
AT2G06740	0
AT2G06745	0
AT2G06750	0
AT2G06755	0
AT2G06760	0
AT2G06765	0
AT2G06770	0
AT2G06775	0
AT2G06780	0
AT2G06785	0
AT2G06790	0
AT2G06795	0
AT2G06800	0
AT2G06805	0
AT2G06810	0
AT2G06815	0
AT2G06820	0
AT2G06822	0
AT2G06830	0
AT2G06835	0
AT2G06840	0
AT2G06845	0
AT2G06850	6411
AT2G06855	0
AT2G06860	0
AT2G06865	0
AT2G06870	0
AT2G06875	0
AT2G06880	0
AT2G06885	0
AT2G06890	0
AT2G06900	0
AT2G06902	0
AT2G06904	0
AT2G06905	0
AT2G06906	0
AT2G06908	0
AT2G06910	0
AT2G06912	0
AT2G06914	0
AT2G06917	0
AT2G06920	0
AT2G06922	0
AT2G06925	913
AT2G06930	0
AT2G06935	0
AT2G06940	0
AT2G06945	0
AT2G06950	1043
AT2G06955	0
AT2G06960	0
AT2G06965	0
AT2G06967	0
AT2G06973	0
AT2G06975	0
AT2G06980	0
AT2G06983	0
AT2G06985	0
AT2G06990	1632
AT2G06995	0
AT2G07000	0
AT2G07005	0
AT2G07010	0
AT2G07015	0
AT2G07020	0
AT2G07025	0
AT2G07030	0
AT2G07035	0
AT2G07040	0
AT2G07042	5
AT2G07045	0
AT2G07050	2369
AT2G07055	0
AT2G07070	0
AT2G07080	0
AT2G07085	0
AT2G07090	0
AT2G07095	0
AT2G07100	0
AT2G07110	0
AT2G07115	0
AT2G07120	0
AT2G07130	0
AT2G07135	0
AT2G07140	0
AT2G07150	0
AT2G07155	0
AT2G07160	0
AT2G07165	0
AT2G07170	1487
AT2G07175	0
AT2G07180	785
AT2G07185	0
AT2G07190	0
AT2G07195	0
AT2G07200	0
AT2G07205	0
AT2G07210	0
AT2G07212	0
AT2G07213	0
AT2G07215	0
AT2G07220	0
AT2G07225	0
AT2G07230	0
AT2G07235	0
AT2G07240	0
AT2G07245	0
AT2G07250	0
AT2G07255	0
AT2G07260	0
AT2G07265	0
AT2G07270	0
AT2G07275	0
AT2G07280	0
AT2G07285	0
AT2G07290	0
AT2G07295	0
AT2G07300	0
AT2G07305	0
AT2G07310	0
AT2G07315	0
AT2G07320	0
AT2G07325	0
AT2G07330	0
AT2G07335	0
AT2G07340	1135
AT2G07345	5
AT2G07355	0
AT2G07360	2244
AT2G07365	0
AT2G07375	0
AT2G07380	0
AT2G07385	0
AT2G07390	0
AT2G07395	0
AT2G07400	0
AT2G07405	0
AT2G07410	0
AT2G07415	0
AT2G07420	0
AT2G07425	0
AT2G07430	0
AT2G07435	4
AT2G07440	0
AT2G07445	0
AT2G07450	0
AT2G07455	0
AT2G07460	4
AT2G07470	0
AT2G07475	0
AT2G07480	0
AT2G07483	0
AT2G07485	0
AT2G07486	0
AT2G07490	0
AT2G07495	0
AT2G07500	0
AT2G07505	0
AT2G07510	0
AT2G07515	0
AT2G07520	0
AT2G07525	0
AT2G07530	0
AT2G07535	0
AT2G07540	0
AT2G07545	0
AT2G07550	0
AT2G07555	0
AT2G07560	0
AT2G07565	0
AT2G07570	0
AT2G07575	0
AT2G07580	0
AT2G07585	5
AT2G07590	0
AT2G07595	0
AT2G07599	0
AT2G07600	0
AT2G07605	0
AT2G07613	0
AT2G07615	0
AT2G07617	0
AT2G07620	0
AT2G07621	0
AT2G07623	0
AT2G07625	0
AT2G07626	0
AT2G07627	0
AT2G07628	0
AT2G07629	0
AT2G07630	0
AT2G07631	0
AT2G07632	0
AT2G07633	0
AT2G07634	0
AT2G07635	0
AT2G07636	0
AT2G07637	0
AT2G07638	7
AT2G07640	0
AT2G07641	0
AT2G07642	0
AT2G07643	0
AT2G07644	0
AT2G07645	0
AT2G07646	0
AT2G07648	0
AT2G07650	0
AT2G07652	0
AT2G07654	0
AT2G07655	0
AT2G07656	0
AT2G07658	0
AT2G07659	0
AT2G07660	0
AT2G07661	0
AT2G07662	0
AT2G07663	0
AT2G07664	2
AT2G07665	0
AT2G07666	0
AT2G07667	0
AT2G07669	0
AT2G07670	0
AT2G07671	0
AT2G07672	0
AT2G07673	0
AT2G07674	2
AT2G07675	8
AT2G07676	0
AT2G07677	0
AT2G07678	0
AT2G07680	342
AT2G07681	0
AT2G07682	0
AT2G07683	0
AT2G07684	0
AT2G07685	0
AT2G07686	0
AT2G07687	3
AT2G07688	0
AT2G07689	0
AT2G07690	1999
AT2G07691	0
AT2G07692	0
AT2G07693	2
AT2G07694	0
AT2G07695	6
AT2G07696	0
AT2G07697	0
AT2G07698	9
AT2G07699	0
AT2G07700	0
AT2G07701	0
AT2G07702	0
AT2G07703	0
AT2G07704	0
AT2G07705	0
AT2G07706	0
AT2G07707	0
AT2G07708	0
AT2G07709	0
AT2G07710	0
AT2G07711	0
AT2G07712	0
AT2G07713	0
AT2G07714	0
AT2G07715	96
AT2G07716	0
AT2G07717	0
AT2G07718	0
AT2G07719	0
AT2G07720	0
AT2G07721	0
AT2G07722	0
AT2G07723	0
AT2G07724	0
AT2G07725	0
AT2G07726	0
AT2G07727	0
AT2G07728	0
AT2G07729	0
AT2G07730	0
AT2G07731	0
AT2G07732	0
AT2G07733	0
AT2G07734	0
AT2G07735	0
AT2G07736	0
AT2G07737	0
AT2G07738	0
AT2G07739	3
AT2G07740	0
AT2G07741	0
AT2G07742	0
AT2G07743	0
AT2G07744	0
AT2G07745	0
AT2G07746	0
AT2G07747	12
AT2G07748	0
AT2G07749	0
AT2G07750	1
AT2G07751	1
AT2G07752	0
AT2G07753	0
AT2G07754	0
AT2G07755	0
AT2G07756	0
AT2G07757	0
AT2G07758	0
AT2G07759	0
AT2G07760	0
AT2G07761	0
AT2G07762	0
AT2G07763	0
AT2G07764	0
AT2G07765	0
AT2G07766	0
AT2G07767	0
AT2G07768	0
AT2G07769	0
AT2G07770	0
AT2G07771	0
AT2G07772	0
AT2G07773	0
AT2G07774	7
AT2G07775	0
AT2G07776	0
AT2G07777	11
AT2G07778	0
AT2G07779	0
AT2G07780	0
AT2G07783	0
AT2G07784	0
AT2G07785	0
AT2G07786	0
AT2G07787	0
AT2G07788	0
AT2G07789	0
AT2G07790	0
AT2G07791	0
AT2G07792	0
AT2G07793	0
AT2G07794	0
AT2G07795	0
AT2G07798	0
AT2G07799	0
AT2G07800	0
AT2G07805	0
AT2G07806	0
AT2G07807	0
AT2G07808	0
AT2G07809	0
AT2G07810	0
AT2G07811	4
AT2G07812	0
AT2G07813	0
AT2G07815	0
AT2G07820	0
AT2G07825	0
AT2G07826	0
AT2G07827	5
AT2G07830	0
AT2G07835	3
AT2G07840	0
AT2G07845	0
AT2G07850	0
AT2G07855	0
AT2G07860	0
AT2G07865	0
AT2G07870	0
AT2G07875	0
AT2G07880	0
AT2G07885	0
AT2G07890	0
AT2G07895	0
AT2G07900	0
AT2G07905	0
AT2G07910	0
AT2G07915	0
AT2G07925	0
AT2G07935	0
AT2G07940	0
AT2G07945	0
AT2G07950	0
AT2G07960	0
AT2G07965	0
AT2G07970	0
AT2G07975	0
AT2G07981	0
AT2G07985	0
AT2G07990	0
AT2G07995	0
AT2G08000	0
AT2G08005	0
AT2G08010	0
AT2G08015	0
AT2G08020	0
AT2G08025	8
AT2G08030	0
AT2G08035	0
AT2G08040	0
AT2G08045	0
AT2G08050	0
AT2G08055	0
AT2G08060	0
AT2G08070	0
AT2G08075	0
AT2G08085	0
AT2G08090	0
AT2G08095	0
AT2G08100	0
AT2G08105	0
AT2G08110	0
AT2G08115	0
AT2G08120	0
AT2G08125	0
AT2G08130	0
AT2G08135	0
AT2G08150	0
AT2G08155	0
AT2G08160	0
AT2G08165	7
AT2G08175	0
AT2G08180	0
AT2G08190	0
AT2G08195	0
AT2G08200	0
AT2G08205	0
AT2G08210	0
AT2G08215	0
AT2G08220	0
AT2G08230	0
AT2G08235	0
AT2G08240	0
AT2G08245	0
AT2G08250	0
AT2G08255	0
AT2G08260	0
AT2G08265	0
AT2G08270	0
AT2G08275	0
AT2G08280	0
AT2G08285	0
AT2G08290	0
AT2G08295	0
AT2G08300	0
AT2G08305	0
AT2G08310	0
AT2G08315	0
AT2G08320	0
AT2G08330	0
AT2G08335	0
AT2G08340	1
AT2G08345	0
AT2G08350	2
AT2G08355	2
AT2G08360	0
AT2G08365	0
AT2G08370	9
AT2G08375	0
AT2G08380	0
AT2G08385	0
AT2G08390	0
AT2G08395	0
AT2G08400	0
AT2G08405	0
AT2G08410	0
AT2G08415	0
AT2G08420	0
AT2G08425	0
AT2G08430	0
AT2G08435	20
AT2G08440	0
AT2G08445	0
AT2G08450	0
AT2G08455	0
AT2G08460	0
AT2G08465	0
AT2G08470	0
AT2G08475	0
AT2G08480	0
AT2G08485	0
AT2G08490	0
AT2G08495	0
AT2G08500	0
AT2G08505	0
AT2G08510	0
AT2G08515	0
AT2G08520	0
AT2G08525	0
AT2G08530	2
AT2G08535	0
AT2G08540	0
AT2G08545	2
AT2G08550	0
AT2G08555	0
AT2G08560	0
AT2G08565	0
AT2G08570	0
AT2G08575	3
AT2G08580	9
AT2G08585	7
AT2G08590	0
AT2G08595	0
AT2G08610	136
AT2G08620	0
AT2G08625	0
AT2G08630	0
AT2G08635	0
AT2G08640	0
AT2G08645	0
AT2G08650	0
AT2G08655	0
AT2G08660	0
AT2G08665	0
AT2G08670	0
AT2G08675	0
AT2G08680	0
AT2G08685	0
AT2G08690	0
AT2G08695	0
AT2G08700	0
AT2G08705	0
AT2G08710	0
AT2G08715	0
AT2G08720	0
AT2G08725	0
AT2G08730	0
AT2G08735	67
AT2G08740	0
AT2G08745	0
AT2G08750	0
AT2G08755	1
AT2G08760	1
AT2G08765	98
AT2G08770	0
AT2G08775	0
AT2G08780	0
AT2G08790	0
AT2G08795	0
AT2G08800	0
AT2G08805	0
AT2G08815	0
AT2G08820	0
AT2G08825	0
AT2G08830	7
AT2G08835	0
AT2G08845	0
AT2G08850	0
AT2G08855	0
AT2G08860	0
AT2G08865	32
AT2G08870	0
AT2G08875	0
AT2G08880	0
AT2G08885	0
AT2G08890	0
AT2G08895	0
AT2G08900	0
AT2G08905	0
AT2G08910	0
AT2G08915	0
AT2G08920	0
AT2G08925	0
AT2G08930	0
AT2G08935	0
AT2G08940	0
AT2G08945	0
AT2G08950	0
AT2G08955	0
AT2G08960	0
AT2G08965	0
AT2G08970	0
AT2G08975	0
AT2G08980	0
AT2G08985	0
AT2G08986	0
AT2G08990	0
AT2G08995	0
AT2G09000	0
AT2G09005	0
AT2G09010	0
AT2G09015	0
AT2G09020	0
AT2G09025	0
AT2G09035	0
AT2G09040	0
AT2G09045	0
AT2G09050	0
AT2G09055	0
AT2G09060	0
AT2G09065	0
AT2G09070	0
AT2G09075	0
AT2G09080	0
AT2G09085	0
AT2G09090	8
AT2G09095	0
AT2G09100	0
AT2G09105	0
AT2G09110	0
AT2G09115	8
AT2G09120	0
AT2G09125	0
AT2G09130	0
AT2G09135	0
AT2G09140	0
AT2G09150	0
AT2G09155	0
AT2G09160	0
AT2G09165	10
AT2G09170	13
AT2G09175	0
AT2G09180	0
AT2G09185	0
AT2G09187	0
AT2G09190	12
AT2G09195	0
AT2G09200	0
AT2G09205	0
AT2G09210	0
AT2G09215	0
AT2G09220	0
AT2G09225	22
AT2G09230	0
AT2G09235	0
AT2G09240	0
AT2G09245	5
AT2G09250	0
AT2G09255	0
AT2G09260	0
AT2G09265	0
AT2G09270	0
AT2G09280	0
AT2G09285	0
AT2G09290	0
AT2G09295	0
AT2G09300	0
AT2G09305	13
AT2G09310	0
AT2G09315	0
AT2G09320	0
AT2G09325	0
AT2G09330	0
AT2G09335	0
AT2G09340	0
AT2G09345	0
AT2G09350	0
AT2G09355	0
AT2G09360	0
AT2G09365	0
AT2G09370	0
AT2G09375	0
AT2G09380	0
AT2G09385	0
AT2G09388	0
AT2G09390	0
AT2G09395	0
AT2G09400	0
AT2G09405	0
AT2G09410	0
AT2G09415	0
AT2G09420	0
AT2G09425	1
AT2G09430	0
AT2G09435	0
AT2G09440	0
AT2G09445	0
AT2G09450	0
AT2G09455	0
AT2G09460	0
AT2G09465	0
AT2G09470	0
AT2G09475	0
AT2G09480	0
AT2G09490	13
AT2G09495	0
AT2G09500	0
AT2G09505	0
AT2G09510	0
AT2G09515	0
AT2G09525	0
AT2G09530	0
AT2G09535	0
AT2G09540	0
AT2G09545	0
AT2G09550	0
AT2G09555	0
AT2G09560	0
AT2G09565	0
AT2G09570	0
AT2G09575	0
AT2G09585	0
AT2G09589	0
AT2G09590	0
AT2G09605	0
AT2G09610	0
AT2G09615	0
AT2G09620	0
AT2G09625	0
AT2G09630	0
AT2G09635	0
AT2G09640	0
AT2G09645	0
AT2G09650	0
AT2G09655	0
AT2G09660	0
AT2G09665	0
AT2G09670	0
AT2G09675	0
AT2G09680	0
AT2G09685	0
AT2G09690	0
AT2G09695	0
AT2G09700	0
AT2G09705	18
AT2G09710	1
AT2G09715	0
AT2G09720	0
AT2G09725	0
AT2G09730	0
AT2G09735	0
AT2G09740	0
AT2G09745	26
AT2G09750	0
AT2G09755	0
AT2G09760	0
AT2G09765	0
AT2G09770	0
AT2G09775	0
AT2G09780	0
AT2G09785	0
AT2G09790	0
AT2G09795	449
AT2G09800	0
AT2G09805	0
AT2G09810	0
AT2G09815	3
AT2G09820	0
AT2G09825	0
AT2G09830	0
AT2G09835	0
AT2G09838	0
AT2G09840	0
AT2G09845	0
AT2G09850	0
AT2G09860	0
AT2G09862	0
AT2G09865	0
AT2G09870	0
AT2G09875	0
AT2G09880	0
AT2G09885	0
AT2G09890	0
AT2G09895	0
AT2G09900	0
AT2G09905	0
AT2G09910	2
AT2G09915	0
AT2G09920	0
AT2G09925	0
AT2G09930	0
AT2G09935	0
AT2G09945	0
AT2G09950	0
AT2G09953	0
AT2G09955	0
AT2G09956	0
AT2G09960	0
AT2G09965	0
AT2G09970	17
AT2G09975	0
AT2G09990	6449
AT2G09992	0
AT2G09994	0
AT2G09995	0
AT2G10000	0
AT2G10010	0
AT2G10020	0
AT2G10025	0
AT2G10030	0
AT2G10040	0
AT2G10045	1
AT2G10050	0
AT2G10070	0
AT2G10080	0
AT2G10090	0
AT2G10100	0
AT2G10105	0
AT2G10110	0
AT2G10120	0
AT2G10130	0
AT2G10140	0
AT2G10150	0
AT2G10160	0
AT2G10165	0
AT2G10170	0
AT2G10175	0
AT2G10180	0
AT2G10190	0
AT2G10200	0
AT2G10205	0
AT2G10210	0
AT2G10220	0
AT2G10223	0
AT2G10226	0
AT2G10230	0
AT2G10232	0
AT2G10234	0
AT2G10237	0
AT2G10240	0
AT2G10250	0
AT2G10253	0
AT2G10256	0
AT2G10260	0
AT2G10265	0
AT2G10270	0
AT2G10280	0
AT2G10285	0
AT2G10290	0
AT2G10300	0
AT2G10310	0
AT2G10320	0
AT2G10330	0
AT2G10350	0
AT2G10360	0
AT2G10370	0
AT2G10380	0
AT2G10390	0
AT2G10400	0
AT2G10405	0
AT2G10410	3846
AT2G10420	0
AT2G10430	0
AT2G10440	0
AT2G10450	0
AT2G10455	0
AT2G10460	0
AT2G10465	0
AT2G10470	0
AT2G10480	0
AT2G10490	0
AT2G10500	0
AT2G10510	0
AT2G10520	0
AT2G10530	0
AT2G10535	0
AT2G10537	0
AT2G10540	0
AT2G10545	0
AT2G10550	0
AT2G10553	0
AT2G10555	0
AT2G10556	0
AT2G10557	0
AT2G10560	0
AT2G10570	0
AT2G10589	0
AT2G10590	0
AT2G10600	0
AT2G10602	0
AT2G10605	0
AT2G10606	0
AT2G10608	0
AT2G10610	0
AT2G10611	0
AT2G10614	0
AT2G10615	0
AT2G10617	0
AT2G10620	0
AT2G10625	0
AT2G10630	0
AT2G10640	0
AT2G10650	0
AT2G10660	0
AT2G10670	0
AT2G10680	0
AT2G10690	0
AT2G10710	0
AT2G10720	0
AT2G10730	0
AT2G10735	0
AT2G10740	0
AT2G10760	0
AT2G10770	0
AT2G10780	0
AT2G10790	0
AT2G10800	0
AT2G10802	0
AT2G10810	0
AT2G10820	0
AT2G10830	0
AT2G10833	0
AT2G10836	0
AT2G10840	0
AT2G10850	0
AT2G10860	0
AT2G10870	0
AT2G10880	0
AT2G10890	0
AT2G10895	0
AT2G10900	0
AT2G10910	0
AT2G10920	0
AT2G10921	0
AT2G10930	15
AT2G10931	157
AT2G10940	796
AT2G10950	235
AT2G10955	0
AT2G10960	0
AT2G10965	0
AT2G10970	0
AT2G10975	0
AT2G10980	0
AT2G10990	0
AT2G11000	458
AT2G11005	0
AT2G11010	0
AT2G11015	0
AT2G11020	0
AT2G11025	0
AT2G11030	0
AT2G11035	0
AT2G11040	0
AT2G11045	0
AT2G11050	0
AT2G11060	0
AT2G11070	0
AT2G11080	0
AT2G11090	0
AT2G11100	0
AT2G11110	0
AT2G11115	0
AT2G11120	0
AT2G11130	0
AT2G11135	0
AT2G11140	21
AT2G11150	0
AT2G11165	0
AT2G11166	0
AT2G11168	0
AT2G11170	0
AT2G11180	0
AT2G11190	0
AT2G11200	0
AT2G11205	0
AT2G11210	0
AT2G11215	0
AT2G11220	0
AT2G11225	0
AT2G11230	0
AT2G11235	0
AT2G11240	802
AT2G11270	0
AT2G11271	0
AT2G11280	0
AT2G11290	0
AT2G11300	0
AT2G11310	0
AT2G11320	0
AT2G11330	0
AT2G11340	0
AT2G11345	0
AT2G11350	0
AT2G11360	0
AT2G11370	0
AT2G11380	0
AT2G11390	0
AT2G11400	0
AT2G11405	0
AT2G11410	0
AT2G11420	0
AT2G11430	0
AT2G11440	0
AT2G11450	0
AT2G11460	0
AT2G11462	0
AT2G11465	0
AT2G11480	0
AT2G11485	0
AT2G11490	0
AT2G11500	0
AT2G11502	0
AT2G11504	0
AT2G11507	0
AT2G11510	0
AT2G11520	809
AT2G11522	0
AT2G11530	0
AT2G11550	0
AT2G11570	0
AT2G11590	0
AT2G11600	0
AT2G11610	0
AT2G11620	7
AT2G11623	0
AT2G11626	0
AT2G11630	0
AT2G11640	0
AT2G11650	0
AT2G11660	0
AT2G11670	0
AT2G11680	0
AT2G11690	0
AT2G11700	0
AT2G11720	0
AT2G11730	0
AT2G11740	0
AT2G11750	0
AT2G11770	0
AT2G11773	0
AT2G11775	0
AT2G11778	0
AT2G11780	0
AT2G11790	0
AT2G11800	0
AT2G11810	0
AT2G11815	8
AT2G11820	0
AT2G11830	0
AT2G11840	0
AT2G11850	0
AT2G11851	0
AT2G11852	0
AT2G11870	0
AT2G11880	75
AT2G11890	1955
AT2G11891	11
AT2G11910	7715
AT2G11930	0
AT2G11940	0
AT2G11950	0
AT2G11970	0
AT2G11980	0
AT2G11983	0
AT2G11990	0
AT2G12000	0
AT2G12010	0
AT2G12020	0
AT2G12025	0
AT2G12040	0
AT2G12050	0
AT2G12060	0
AT2G12066	0
AT2G12083	0
AT2G12100	0
AT2G12110	0
AT2G12120	0
AT2G12130	0
AT2G12140	0
AT2G12150	0
AT2G12160	0
AT2G12170	0
AT2G12190	0
AT2G12195	0
AT2G12200	0
AT2G12205	0
AT2G12210	0
AT2G12230	0
AT2G12240	0
AT2G12250	0
AT2G12260	0
AT2G12270	0
AT2G12280	0
AT2G12290	0
AT2G12300	0
AT2G12305	0
AT2G12320	0
AT2G12325	0
AT2G12330	0
AT2G12340	0
AT2G12345	0
AT2G12360	0
AT2G12370	0
AT2G12380	0
AT2G12385	0
AT2G12390	0
AT2G12400	961
AT2G12405	0
AT2G12407	0
AT2G12408	0
AT2G12410	0
AT2G12420	0
AT2G12430	12
AT2G12440	0
AT2G12450	5
AT2G12460	1
AT2G12461	53
AT2G12462	157
AT2G12465	0
AT2G12470	0
AT2G12475	0
AT2G12480	1
AT2G12490	12
AT2G12500	0
AT2G12505	0
AT2G12510	0
AT2G12520	3
AT2G12530	0
AT2G12540	0
AT2G12550	223
AT2G12560	0
AT2G12570	0
AT2G12580	0
AT2G12590	0
AT2G12600	0
AT2G12610	0
AT2G12620	0
AT2G12630	0
AT2G12640	0
AT2G12646	0
AT2G12650	0
AT2G12660	0
AT2G12670	0
AT2G12680	0
AT2G12685	0
AT2G12690	0
AT2G12695	0
AT2G12700	0
AT2G12710	0
AT2G12720	0
AT2G12730	0
AT2G12740	0
AT2G12750	0
AT2G12760	0
AT2G12770	0
AT2G12780	0
AT2G12800	0
AT2G12810	0
AT2G12815	0
AT2G12820	0
AT2G12830	0
AT2G12832	0
AT2G12835	0
AT2G12840	0
AT2G12845	0
AT2G12850	0
AT2G12855	0
AT2G12860	0
AT2G12870	0
AT2G12875	0
AT2G12880	0
AT2G12890	0
AT2G12900	0
AT2G12905	0
AT2G12910	0
AT2G12920	0
AT2G12930	0
AT2G12935	0
AT2G12940	0
AT2G12945	0
AT2G12950	0
AT2G12960	0
AT2G12970	0
AT2G12980	0
AT2G12990	0
AT2G13000	0
AT2G13010	0
AT2G13020	0
AT2G13040	0
AT2G13050	0
AT2G13060	0
AT2G13070	0
AT2G13080	0
AT2G13090	0
AT2G13100	374
AT2G13105	0
AT2G13110	0
AT2G13115	0
AT2G13116	0
AT2G13118	0
AT2G13120	0
AT2G13125	0
AT2G13126	0
AT2G13128	0
AT2G13130	23
AT2G13140	0
AT2G13142	0
AT2G13143	0
AT2G13145	0
AT2G13146	0
AT2G13150	0
AT2G13160	0
AT2G13170	0
AT2G13175	0
AT2G13180	0
AT2G13190	0
AT2G13200	0
AT2G13230	0
AT2G13240	0
AT2G13250	0
AT2G13260	0
AT2G13270	0
AT2G13274	0
AT2G13275	0
AT2G13280	0
AT2G13290	284
AT2G13295	0
AT2G13300	0
AT2G13310	0
AT2G13320	0
AT2G13330	0
AT2G13335	0
AT2G13350	0
AT2G13360	229
AT2G13370	1048
AT2G13380	0
AT2G13390	0
AT2G13400	0
AT2G13410	0
AT2G13420	109
AT2G13422	0
AT2G13430	0
AT2G13431	0
AT2G13440	530
AT2G13450	0
AT2G13460	0
AT2G13463	0
AT2G13469	0
AT2G13470	0
AT2G13480	0
AT2G13490	0
AT2G13500	0
AT2G13510	0
AT2G13520	0
AT2G13530	0
AT2G13540	1956
AT2G13542	0
AT2G13547	0
AT2G13550	701
AT2G13555	0
AT2G13560	3129
AT2G13570	0
AT2G13580	1
AT2G13590	0
AT2G13600	285
AT2G13610	456
AT2G13620	0
AT2G13630	0
AT2G13640	0
AT2G13650	457
AT2G13660	0
AT2G13665	8
AT2G13680	47
AT2G13690	1101
AT2G13700	0
AT2G13705	0
AT2G13706	0
AT2G13710	0
AT2G13720	0
AT2G13730	0
AT2G13740	0
AT2G13750	0
AT2G13760	0
AT2G13770	0
AT2G13790	257
AT2G13800	114
AT2G13810	0
AT2G13820	2062
AT2G13830	0
AT2G13840	284
AT2G13845	0
AT2G13850	0
AT2G13851	0
AT2G13860	0
AT2G13865	0
AT2G13870	0
AT2G13890	0
AT2G13895	0
AT2G13900	0
AT2G13905	0
AT2G13910	0
AT2G13920	0
AT2G13930	0
AT2G13940	0
AT2G13950	0
AT2G13960	25
AT2G13965	0
AT2G13970	218
AT2G13975	142
AT2G13980	0
AT2G13985	0
AT2G13990	0
AT2G14000	0
AT2G14010	0
AT2G14020	0
AT2G14030	0
AT2G14040	0
AT2G14045	204
AT2G14050	129
AT2G14060	0
AT2G14070	0
AT2G14080	52
AT2G14090	77
AT2G14095	0
AT2G14100	0
AT2G14110	194
AT2G14115	89
AT2G14120	1172
AT2G14130	0
AT2G14140	0
AT2G14150	0
AT2G14160	0
AT2G14170	1737
AT2G14180	0
AT2G14190	0
AT2G14200	0
AT2G14210	0
AT2G14220	58
AT2G14230	0
AT2G14240	0
AT2G14245	0
AT2G14247	290
AT2G14255	225
AT2G14260	498
AT2G14265	0
AT2G14270	0
AT2G14280	0
AT2G14282	0
AT2G14285	319
AT2G14288	0
AT2G14289	0
AT2G14290	4
AT2G14300	0
AT2G14310	0
AT2G14320	0
AT2G14330	0
AT2G14335	0
AT2G14340	0
AT2G14350	0
AT2G14365	0
AT2G14370	0
AT2G14378	0
AT2G14380	0
AT2G14390	0
AT2G14395	0
AT2G14400	0
AT2G14405	0
AT2G14410	0
AT2G14415	0
AT2G14420	0
AT2G14430	0
AT2G14440	0
AT2G14450	0
AT2G14455	0
AT2G14460	738
AT2G14470	0
AT2G14475	0
AT2G14490	0
AT2G14500	0
AT2G14510	0
AT2G14520	151
AT2G14530	345
AT2G14535	0
AT2G14540	0
AT2G14550	0
AT2G14560	18
AT2G14570	0
AT2G14580	1443
AT2G14590	0
AT2G14595	0
AT2G14600	0
AT2G14605	0
AT2G14610	4
AT2G14620	138
AT2G14630	0
AT2G14635	0
AT2G14640	0
AT2G14650	0
AT2G14660	337
AT2G14661	0
AT2G14670	0
AT2G14680	212
AT2G14690	0
AT2G14692	0
AT2G14695	0
AT2G14700	0
AT2G14710	0
AT2G14720	1815
AT2G14730	0
AT2G14740	788
AT2G14750	3468
AT2G14755	0
AT2G14760	0
AT2G14765	0
AT2G14770	0
AT2G14772	0
AT2G14774	0
AT2G14775	26
AT2G14777	0
AT2G14780	0
AT2G14790	0
AT2G14793	0
AT2G14796	0
AT2G14800	18
AT2G14810	0
AT2G14820	10
AT2G14825	109
AT2G14830	0
AT2G14835	1091
AT2G14840	10
AT2G14843	0
AT2G14846	0
AT2G14850	213
AT2G14860	397
AT2G14870	0
AT2G14878	516
AT2G14880	1531
AT2G14890	8395
AT2G14900	182
AT2G14910	620
AT2G14920	0
AT2G14930	0
AT2G14935	0
AT2G14940	0
AT2G14945	0
AT2G14950	0
AT2G14960	3
AT2G14970	0
AT2G14980	0
AT2G14990	0
AT2G15000	1216
AT2G15010	0
AT2G15012	0
AT2G15013	0
AT2G15014	0
AT2G15015	0
AT2G15016	0
AT2G15017	0
AT2G15020	0
AT2G15025	0
AT2G15029	0
AT2G15030	12
AT2G15040	0
AT2G15042	0
AT2G15045	0
AT2G15050	114
AT2G15060	0
AT2G15070	0
AT2G15080	4
AT2G15090	2929
AT2G15100	0
AT2G15110	0
AT2G15120	10
AT2G15128	55
AT2G15130	1
AT2G15140	0
AT2G15145	0
AT2G15150	0
AT2G15160	0
AT2G15170	0
AT2G15180	0
AT2G15185	0
AT2G15190	0
AT2G15200	0
AT2G15210	0
AT2G15220	0
AT2G15230	274
AT2G15240	740
AT2G15250	0
AT2G15260	0
AT2G15270	493
AT2G15271	0
AT2G15280	593
AT2G15290	1948
AT2G15292	1137
AT2G15300	109
AT2G15310	56
AT2G15318	0
AT2G15320	356
AT2G15325	0
AT2G15327	0
AT2G15330	0
AT2G15340	0
AT2G15345	0
AT2G15350	0
AT2G15360	0
AT2G15370	0
AT2G15380	0
AT2G15390	0
AT2G15400	164
AT2G15410	0
AT2G15420	0
AT2G15430	1777
AT2G15440	205
AT2G15450	0
AT2G15460	0
AT2G15470	0
AT2G15480	46
AT2G15490	0
AT2G15500	0
AT2G15510	0
AT2G15520	0
AT2G15530	541
AT2G15535	0
AT2G15540	0
AT2G15550	0
AT2G15555	0
AT2G15560	950
AT2G15570	305
AT2G15580	53
AT2G15590	0
AT2G15600	0
AT2G15610	0
AT2G15620	1868
AT2G15630	207
AT2G15640	0
AT2G15650	0
AT2G15660	0
AT2G15670	0
AT2G15680	0
AT2G15690	548
AT2G15695	252
AT2G15700	0
AT2G15710	0
AT2G15720	0
AT2G15730	344
AT2G15740	0
AT2G15750	0
AT2G15760	9
AT2G15765	0
AT2G15770	0
AT2G15780	0
AT2G15790	843
AT2G15800	1
AT2G15810	0
AT2G15815	0
AT2G15820	408
AT2G15830	2
AT2G15840	0
AT2G15850	0
AT2G15860	1763
AT2G15870	0
AT2G15880	8
AT2G15890	976
AT2G15900	478
AT2G15910	710
AT2G15920	0
AT2G15940	0
AT2G15950	0
AT2G15960	1546
AT2G15970	3781
AT2G15980	194
AT2G15990	0
AT2G16000	0
AT2G16005	0
AT2G16010	0
AT2G16015	0
AT2G16016	0
AT2G16018	0
AT2G16019	0
AT2G16020	0
AT2G16030	0
AT2G16040	0
AT2G16050	65
AT2G16060	437
AT2G16070	602
AT2G16080	0
AT2G16090	320
AT2G16100	0
AT2G16110	0
AT2G16120	0
AT2G16130	0
AT2G16140	0
AT2G16145	0
AT2G16150	0
AT2G16160	0
AT2G16170	0
AT2G16180	0
AT2G16190	0
AT2G16200	0
AT2G16210	0
AT2G16220	0
AT2G16225	0
AT2G16230	0
AT2G16240	0
AT2G16245	1
AT2G16250	358
AT2G16260	0
AT2G16270	1302
AT2G16280	1986
AT2G16290	0
AT2G16300	0
AT2G16310	0
AT2G16320	0
AT2G16330	0
AT2G16340	0
AT2G16360	4
AT2G16365	671
AT2G16367	0
AT2G16370	900
AT2G16380	13
AT2G16385	5
AT2G16390	636
AT2G16400	1007
AT2G16405	326
AT2G16410	0
AT2G16420	0
AT2G16430	3124
AT2G16440	2181
AT2G16450	10
AT2G16460	574
AT2G16485	1940
AT2G16490	0
AT2G16500	4495
AT2G16505	0
AT2G16510	1962
AT2G16520	0
AT2G16530	236
AT2G16535	0
AT2G16540	0
AT2G16550	0
AT2G16560	0
AT2G16570	682
AT2G16575	0
AT2G16580	573
AT2G16586	3
AT2G16592	0
AT2G16594	0
AT2G16595	213
AT2G16600	39830
AT2G16610	0
AT2G16620	0
AT2G16630	155
AT2G16640	3631
AT2G16650	474
AT2G16660	700
AT2G16670	0
AT2G16676	0
AT2G16680	0
AT2G16690	0
AT2G16700	859
AT2G16710	384
AT2G16720	19
AT2G16730	0
AT2G16740	1555
AT2G16750	30
AT2G16760	49
AT2G16770	342
AT2G16780	2453
AT2G16790	66
AT2G16800	1153
AT2G16810	0
AT2G16820	0
AT2G16830	0
AT2G16832	0
AT2G16835	0
AT2G16840	0
AT2G16850	2688
AT2G16860	1183
AT2G16870	61
AT2G16880	426
AT2G16890	108
AT2G16895	0
AT2G16900	433
AT2G16905	0
AT2G16910	8
AT2G16920	811
AT2G16930	896
AT2G16940	2516
AT2G16950	1310
AT2G16953	0
AT2G16960	0
AT2G16970	0
AT2G16980	0
AT2G16990	49
AT2G17000	0
AT2G17010	0
AT2G17020	430
AT2G17030	239
AT2G17033	414
AT2G17036	0
AT2G17040	5
AT2G17043	0
AT2G17050	0
AT2G17055	0
AT2G17060	0
AT2G17064	0
AT2G17070	0
AT2G17080	0
AT2G17090	0
AT2G17110	278
AT2G17115	0
AT2G17120	609
AT2G17130	1353
AT2G17140	224
AT2G17150	271
AT2G17160	0
AT2G17170	0
AT2G17180	0
AT2G17190	1961
AT2G17200	1662
AT2G17210	27
AT2G17220	368
AT2G17230	938
AT2G17240	1094
AT2G17250	1231
AT2G17260	250
AT2G17265	1851
AT2G17270	393
AT2G17280	252
AT2G17290	321
AT2G17295	0
AT2G17300	138
AT2G17305	0
AT2G17310	0
AT2G17320	388
AT2G17330	0
AT2G17340	725
AT2G17350	301
AT2G17360	13118
AT2G17370	424
AT2G17380	796
AT2G17390	3752
AT2G17410	2112
AT2G17420	3828
AT2G17430	4
AT2G17440	299
AT2G17442	253
AT2G17450	449
AT2G17460	0
AT2G17470	18
AT2G17477	0
AT2G17480	902
AT2G17490	269
AT2G17500	8
AT2G17510	1067
AT2G17520	630
AT2G17525	147
AT2G17530	474
AT2G17540	240
AT2G17550	88
AT2G17560	8036
AT2G17570	135
AT2G17580	537
AT2G17590	0
AT2G17600	0
AT2G17610	0
AT2G17620	104
AT2G17630	1617
AT2G17640	423
AT2G17650	136
AT2G17660	0
AT2G17670	457
AT2G17680	0
AT2G17690	0
AT2G17695	210
AT2G17700	879
AT2G17705	139
AT2G17710	120
AT2G17720	616
AT2G17723	0
AT2G17730	203
AT2G17740	7
AT2G17750	0
AT2G17760	505
AT2G17770	142
AT2G17780	24
AT2G17785	0
AT2G17787	113
AT2G17790	1095
AT2G17800	1605
AT2G17810	0
AT2G17820	798
AT2G17830	123
AT2G17840	1466
AT2G17845	14
AT2G17850	29
AT2G17860	0
AT2G17870	2532
AT2G17880	103
AT2G17890	0
AT2G17900	156
AT2G17905	0
AT2G17910	0
AT2G17920	0
AT2G17930	2149
AT2G17940	0
AT2G17950	14
AT2G17960	0
AT2G17970	132
AT2G17972	0
AT2G17975	72
AT2G17980	1733
AT2G17990	1727
AT2G18000	77
AT2G18010	6
AT2G18020	35804
AT2G18025	0
AT2G18030	503
AT2G18040	4609
AT2G18042	0
AT2G18050	3
AT2G18060	12
AT2G18070	0
AT2G18080	0
AT2G18090	1212
AT2G18100	82
AT2G18110	2475
AT2G18115	8
AT2G18120	42
AT2G18130	0
AT2G18140	0
AT2G18150	2
AT2G18160	2633
AT2G18170	620
AT2G18180	40
AT2G18190	12
AT2G18193	14
AT2G18196	243
AT2G18200	0
AT2G18210	11
AT2G18220	1334
AT2G18230	1007
AT2G18240	215
AT2G18245	372
AT2G18250	175
AT2G18260	21
AT2G18270	0
AT2G18280	630
AT2G18290	349
AT2G18300	707
AT2G18310	0
AT2G18320	12
AT2G18323	0
AT2G18328	1415
AT2G18330	1439
AT2G18340	0
AT2G18350	435
AT2G18360	47
AT2G18370	0
AT2G18380	229
AT2G18390	653
AT2G18400	1552
AT2G18410	435
AT2G18420	0
AT2G18440	718
AT2G18450	43
AT2G18460	0
AT2G18465	326
AT2G18470	44
AT2G18480	104
AT2G18490	2
AT2G18500	488
AT2G18510	1469
AT2G18520	609
AT2G18530	0
AT2G18540	0
AT2G18550	0
AT2G18560	379
AT2G18570	2187
AT2G18580	6
AT2G18590	0
AT2G18600	96
AT2G18620	50
AT2G18630	1109
AT2G18640	0
AT2G18650	118
AT2G18660	4
AT2G18670	131
AT2G18680	23
AT2G18685	0
AT2G18690	0
AT2G18700	366
AT2G18710	866
AT2G18720	19
AT2G18721	0
AT2G18730	1060
AT2G18735	174
AT2G18740	2468
AT2G18750	1520
AT2G18760	287
AT2G18770	280
AT2G18780	313
AT2G18790	1288
AT2G18800	0
AT2G18810	0
AT2G18820	0
AT2G18830	0
AT2G18840	341
AT2G18850	376
AT2G18860	305
AT2G18870	0
AT2G18876	255
AT2G18880	0
AT2G18890	235
AT2G18900	1871
AT2G18910	1147
AT2G18915	294
AT2G18917	11
AT2G18920	0
AT2G18938	26
AT2G18940	560
AT2G18950	1007
AT2G18960	17849
AT2G18969	6
AT2G18970	0
AT2G18980	24
AT2G18990	797
AT2G19000	0
AT2G19010	0
AT2G19020	0
AT2G19030	0
AT2G19040	0
AT2G19045	0
AT2G19050	0
AT2G19060	0
AT2G19070	0
AT2G19080	903
AT2G19090	1316
AT2G19100	0
AT2G19110	2295
AT2G19120	206
AT2G19130	30
AT2G19140	0
AT2G19146	0
AT2G19150	7
AT2G19160	498
AT2G19170	1252
AT2G19180	691
AT2G19190	0
AT2G19200	0
AT2G19210	0
AT2G19220	0
AT2G19230	0
AT2G19240	20
AT2G19250	113
AT2G19260	369
AT2G19270	777
AT2G19280	219
AT2G19290	0
AT2G19300	0
AT2G19310	40
AT2G19320	0
AT2G19330	0
AT2G19340	4
AT2G19350	257
AT2G19360	0
AT2G19365	0
AT2G19380	142
AT2G19385	638
AT2G19390	512
AT2G19400	60
AT2G19410	0
AT2G19420	0
AT2G19425	0
AT2G19430	779
AT2G19440	70
AT2G19450	471
AT2G19460	93
AT2G19470	441
AT2G19480	5039
AT2G19490	635
AT2G19500	11
AT2G19510	0
AT2G19520	5931
AT2G19530	118
AT2G19540	2462
AT2G19550	30
AT2G19560	374
AT2G19570	0
AT2G19572	0
AT2G19580	123
AT2G19582	0
AT2G19590	174
AT2G19600	410
AT2G19610	0
AT2G19620	319
AT2G19630	0
AT2G19640	959
AT2G19650	75
AT2G19660	7
AT2G19670	872
AT2G19680	1324
AT2G19690	74
AT2G19700	0
AT2G19710	128
AT2G19720	624
AT2G19730	16456
AT2G19740	3643
AT2G19750	4315
AT2G19755	0
AT2G19760	3962
AT2G19770	0
AT2G19780	626
AT2G19790	682
AT2G19796	0
AT2G19800	37
AT2G19802	0
AT2G19803	0
AT2G19806	0
AT2G19810	781
AT2G19820	0
AT2G19825	0
AT2G19830	1530
AT2G19840	0
AT2G19850	0
AT2G19860	571
AT2G19870	1261
AT2G19880	1165
AT2G19890	0
AT2G19893	0
AT2G19900	6
AT2G19910	1493
AT2G19920	1374
AT2G19930	396
AT2G19940	922
AT2G19950	627
AT2G19960	0
AT2G19970	265
AT2G19980	0
AT2G19990	23
AT2G20000	864
AT2G20010	529
AT2G20020	594
AT2G20030	0
AT2G20050	1125
AT2G20060	1832
AT2G20070	0
AT2G20080	0
AT2G20100	264
AT2G20110	206
AT2G20120	932
AT2G20130	310
AT2G20140	2089
AT2G20142	0
AT2G20150	0
AT2G20160	0
AT2G20170	0
AT2G20180	90
AT2G20190	1546
AT2G20208	0
AT2G20210	130
AT2G20230	2339
AT2G20240	127
AT2G20250	83
AT2G20260	2129
AT2G20270	903
AT2G20280	1529
AT2G20290	490
AT2G20298	0
AT2G20300	1562
AT2G20310	366
AT2G20320	272
AT2G20330	886
AT2G20340	285
AT2G20350	0
AT2G20360	5936
AT2G20362	86
AT2G20370	565
AT2G20380	0
AT2G20390	448
AT2G20400	137
AT2G20410	131
AT2G20420	6516
AT2G20430	0
AT2G20440	155
AT2G20450	5191
AT2G20460	0
AT2G20463	0
AT2G20465	0
AT2G20470	0
AT2G20480	190
AT2G20490	2831
AT2G20495	95
AT2G20500	0
AT2G20510	0
AT2G20515	647
AT2G20520	0
AT2G20530	3285
AT2G20540	12
AT2G20550	480
AT2G20555	0
AT2G20560	64
AT2G20562	73
AT2G20570	159
AT2G20580	4317
AT2G20585	782
AT2G20590	473
AT2G20595	0
AT2G20597	0
AT2G20600	0
AT2G20605	0
AT2G20610	4081
AT2G20613	0
AT2G20616	0
AT2G20618	0
AT2G20619	0
AT2G20620	0
AT2G20625	0
AT2G20630	983
AT2G20635	437
AT2G20650	138
AT2G20660	0
AT2G20670	19
AT2G20680	237
AT2G20690	856
AT2G20700	3
AT2G20710	61
AT2G20720	0
AT2G20721	55
AT2G20722	68
AT2G20723	50
AT2G20724	1090
AT2G20725	342
AT2G20740	442
AT2G20750	95
AT2G20760	2392
AT2G20770	101
AT2G20780	601
AT2G20784	0
AT2G20790	362
AT2G20800	7
AT2G20805	0
AT2G20810	691
AT2G20815	61
AT2G20816	0
AT2G20818	0
AT2G20820	5177
AT2G20825	0
AT2G20830	565
AT2G20835	93
AT2G20840	232
AT2G20850	499
AT2G20860	1855
AT2G20870	6
AT2G20873	0
AT2G20875	1
AT2G20880	0
AT2G20890	2942
AT2G20900	491
AT2G20910	2
AT2G20920	239
AT2G20921	0
AT2G20930	566
AT2G20940	703
AT2G20950	153
AT2G20960	330
AT2G20970	0
AT2G20980	277
AT2G20990	4728
AT2G20993	0
AT2G21000	0
AT2G21010	0
AT2G21020	24
AT2G21030	3
AT2G21040	0
AT2G21045	44
AT2G21050	2163
AT2G21060	12080
AT2G21070	285
AT2G21080	19
AT2G21090	434
AT2G21100	0
AT2G21105	0
AT2G21110	0
AT2G21120	269
AT2G21130	3760
AT2G21140	20
AT2G21150	722
AT2G21160	7411
AT2G21170	4572
AT2G21172	0
AT2G21180	27
AT2G21185	0
AT2G21187	0
AT2G21188	21
AT2G21190	879
AT2G21195	239
AT2G21200	16
AT2G21210	212
AT2G21220	15
AT2G21230	386
AT2G21235	0
AT2G21237	0
AT2G21240	714
AT2G21250	2727
AT2G21260	32
AT2G21270	1288
AT2G21280	322
AT2G21290	1553
AT2G21300	2318
AT2G21310	0
AT2G21320	47
AT2G21330	1033
AT2G21340	540
AT2G21350	25
AT2G21360	0
AT2G21370	297
AT2G21380	612
AT2G21385	412
AT2G21390	5757
AT2G21400	0
AT2G21410	1214
AT2G21420	0
AT2G21430	59
AT2G21440	1457
AT2G21450	0
AT2G21455	0
AT2G21460	0
AT2G21465	0
AT2G21470	1263
AT2G21480	0
AT2G21490	0
AT2G21500	164
AT2G21510	4
AT2G21520	2001
AT2G21530	263
AT2G21540	338
AT2G21550	38
AT2G21560	288
AT2G21570	0
AT2G21580	11411
AT2G21590	434
AT2G21595	0
AT2G21600	1266
AT2G21610	0
AT2G21620	3902
AT2G21630	116
AT2G21640	51
AT2G21650	455
AT2G21655	0
AT2G21660	210716
AT2G21670	0
AT2G21680	0
AT2G21690	0
AT2G21700	0
AT2G21710	142
AT2G21720	0
AT2G21725	0
AT2G21727	0
AT2G21730	15
AT2G21740	0
AT2G21750	0
AT2G21760	0
AT2G21770	378
AT2G21780	39
AT2G21790	4279
AT2G21800	332
AT2G21810	0
AT2G21820	0
AT2G21830	87
AT2G21840	57
AT2G21850	58
AT2G21860	550
AT2G21870	14992
AT2G21880	0
AT2G21890	4
AT2G21895	0
AT2G21900	0
AT2G21905	0
AT2G21910	0
AT2G21920	0
AT2G21930	0
AT2G21940	101
AT2G21950	19
AT2G21960	179
AT2G21970	337
AT2G21980	0
AT2G21990	0
AT2G22000	147
AT2G22010	434
AT2G22030	0
AT2G22040	0
AT2G22050	0
AT2G22055	0
AT2G22060	0
AT2G22070	72
AT2G22080	2514
AT2G22088	0
AT2G22090	139
AT2G22100	581
AT2G22110	0
AT2G22120	402
AT2G22121	0
AT2G22122	1314
AT2G22125	2251
AT2G22140	143
AT2G22145	0
AT2G22150	0
AT2G22155	0
AT2G22160	0
AT2G22170	1008
AT2G22180	0
AT2G22190	237
AT2G22200	23
AT2G22210	0
AT2G22220	0
AT2G22230	1280
AT2G22240	746
AT2G22241	0
AT2G22250	794
AT2G22260	97
AT2G22270	527
AT2G22280	0
AT2G22290	0
AT2G22300	648
AT2G22310	152
AT2G22320	0
AT2G22330	1235
AT2G22335	0
AT2G22340	10
AT2G22345	0
AT2G22350	0
AT2G22360	368
AT2G22370	288
AT2G22380	0
AT2G22390	72
AT2G22400	2977
AT2G22410	165
AT2G22420	847
AT2G22425	2111
AT2G22426	1
AT2G22430	3500
AT2G22440	0
AT2G22450	898
AT2G22460	54
AT2G22465	0
AT2G22470	129
AT2G22475	706
AT2G22480	1094
AT2G22482	0
AT2G22490	368
AT2G22496	0
AT2G22500	915
AT2G22510	23
AT2G22520	0
AT2G22530	186
AT2G22540	2195
AT2G22560	59
AT2G22570	179
AT2G22580	0
AT2G22590	0
AT2G22600	74
AT2G22610	928
AT2G22620	229
AT2G22630	0
AT2G22640	533
AT2G22650	85
AT2G22660	1970
AT2G22668	0
AT2G22670	8859
AT2G22680	338
AT2G22690	48
AT2G22710	0
AT2G22720	707
AT2G22730	88
AT2G22740	190
AT2G22750	0
AT2G22760	0
AT2G22770	165
AT2G22780	1541
AT2G22790	13
AT2G22795	1833
AT2G22800	150
AT2G22805	0
AT2G22807	0
AT2G22810	0
AT2G22820	0
AT2G22821	7
AT2G22830	132
AT2G22840	1827
AT2G22850	13
AT2G22860	0
AT2G22870	391
AT2G22880	0
AT2G22890	90
AT2G22900	625
AT2G22905	0
AT2G22910	329
AT2G22920	10
AT2G22930	33
AT2G22940	0
AT2G22941	0
AT2G22942	0
AT2G22950	0
AT2G22955	0
AT2G22960	0
AT2G22970	97
AT2G22980	28
AT2G22990	324
AT2G23000	201
AT2G23010	14
AT2G23020	0
AT2G23030	0
AT2G23040	116
AT2G23050	373
AT2G23060	84
AT2G23067	0
AT2G23070	2339
AT2G23080	508
AT2G23090	6529
AT2G23093	165
AT2G23096	0
AT2G23100	3
AT2G23110	0
AT2G23118	0
AT2G23120	1389
AT2G23130	30
AT2G23140	298
AT2G23142	0
AT2G23148	0
AT2G23150	608
AT2G23160	0
AT2G23170	796
AT2G23180	81
AT2G23190	0
AT2G23200	192
AT2G23210	0
AT2G23220	11
AT2G23230	0
AT2G23240	0
AT2G23250	0
AT2G23260	0
AT2G23270	0
AT2G23290	229
AT2G23300	275
AT2G23310	760
AT2G23320	383
AT2G23321	0
AT2G23330	30
AT2G23340	390
AT2G23347	0
AT2G23348	3
AT2G23350	7698
AT2G23360	619
AT2G23370	334
AT2G23380	730
AT2G23390	242
AT2G23400	0
AT2G23410	0
AT2G23420	265
AT2G23430	44
AT2G23440	0
AT2G23445	0
AT2G23450	210
AT2G23460	1167
AT2G23470	73
AT2G23480	0
AT2G23490	0
AT2G23500	0
AT2G23510	0
AT2G23520	853
AT2G23530	278
AT2G23540	0
AT2G23550	5
AT2G23560	15
AT2G23570	0
AT2G23580	0
AT2G23590	0
AT2G23600	1028
AT2G23610	286
AT2G23620	51
AT2G23630	0
AT2G23640	0
AT2G23650	0
AT2G23660	0
AT2G23670	0
AT2G23672	1
AT2G23673	0
AT2G23680	28
AT2G23690	141
AT2G23700	561
AT2G23710	0
AT2G23720	0
AT2G23740	618
AT2G23755	28
AT2G23760	288
AT2G23770	23
AT2G23780	820
AT2G23790	340
AT2G23800	0
AT2G23808	0
AT2G23810	541
AT2G23820	632
AT2G23830	0
AT2G23834	9
AT2G23840	96
AT2G23850	0
AT2G23860	0
AT2G23870	0
AT2G23880	6
AT2G23890	418
AT2G23900	0
AT2G23910	188
AT2G23930	6133
AT2G23940	668
AT2G23945	0
AT2G23950	1253
AT2G23960	9
AT2G23970	1
AT2G23980	659
AT2G23985	21
AT2G23987	0
AT2G23990	0
AT2G24000	0
AT2G24010	4
AT2G24020	1122
AT2G24030	29
AT2G24040	68
AT2G24050	1829
AT2G24060	451
AT2G24070	66
AT2G24080	0
AT2G24090	2692
AT2G24100	154
AT2G24103	0
AT2G24110	27
AT2G24120	655
AT2G24130	0
AT2G24140	22
AT2G24150	1589
AT2G24160	59
AT2G24165	0
AT2G24170	219
AT2G24180	445
AT2G24190	68
AT2G24195	1
AT2G24200	7487
AT2G24205	0
AT2G24210	0
AT2G24220	89
AT2G24230	979
AT2G24240	9
AT2G24250	102
AT2G24255	0
AT2G24260	55
AT2G24270	2150
AT2G24280	190
AT2G24285	0
AT2G24290	552
AT2G24300	86
AT2G24310	0
AT2G24320	8
AT2G24330	315
AT2G24340	0
AT2G24350	94
AT2G24360	2213
AT2G24370	0
AT2G24380	0
AT2G24390	186
AT2G24395	88
AT2G24400	0
AT2G24410	0
AT2G24420	1345
AT2G24430	0
AT2G24440	704
AT2G24450	0
AT2G24460	0
AT2G24470	0
AT2G24480	0
AT2G24490	1480
AT2G24500	1502
AT2G24510	0
AT2G24520	112
AT2G24530	222
AT2G24535	4
AT2G24540	0
AT2G24545	0
AT2G24550	125
AT2G24560	1
AT2G24570	859
AT2G24580	272
AT2G24590	2364
AT2G24592	187
AT2G24600	18
AT2G24610	0
AT2G24615	0
AT2G24617	0
AT2G24620	0
AT2G24625	0
AT2G24630	635
AT2G24640	455
AT2G24645	554
AT2G24650	209
AT2G24660	0
AT2G24670	0
AT2G24680	125
AT2G24681	0
AT2G24683	5
AT2G24690	257
AT2G24692	0
AT2G24693	0
AT2G24696	1
AT2G24700	1035
AT2G24710	0
AT2G24720	0
AT2G24730	0
AT2G24735	0
AT2G24740	0
AT2G24748	0
AT2G24750	4
AT2G24755	20
AT2G24760	0
AT2G24761	0
AT2G24762	2442
AT2G24765	1872
AT2G24780	0
AT2G24790	2299
AT2G24791	0
AT2G24800	0
AT2G24810	0
AT2G24820	322
AT2G24830	250
AT2G24840	9
AT2G24850	0
AT2G24860	112
AT2G24870	0
AT2G24880	0
AT2G24890	0
AT2G24900	0
AT2G24910	0
AT2G24915	0
AT2G24920	0
AT2G24930	0
AT2G24940	8860
AT2G24945	119
AT2G24950	0
AT2G24960	185
AT2G24970	239
AT2G24980	0
AT2G24990	728
AT2G25000	44
AT2G25010	206
AT2G25011	0
AT2G25015	0
AT2G25020	0
AT2G25025	0
AT2G25030	0
AT2G25040	0
AT2G25050	493
AT2G25055	3
AT2G25060	6242
AT2G25070	812
AT2G25080	984
AT2G25090	0
AT2G25095	15
AT2G25100	397
AT2G25110	2074
AT2G25120	0
AT2G25125	0
AT2G25130	7
AT2G25140	884
AT2G25150	7
AT2G25160	0
AT2G25169	9
AT2G25170	2285
AT2G25171	0
AT2G25180	675
AT2G25185	0
AT2G25190	238
AT2G25200	10
AT2G25210	10693
AT2G25215	0
AT2G25220	13
AT2G25230	0
AT2G25240	0
AT2G25250	426
AT2G25255	0
AT2G25260	13
AT2G25270	1142
AT2G25280	675
AT2G25290	160
AT2G25295	0
AT2G25297	0
AT2G25300	359
AT2G25305	0
AT2G25310	1285
AT2G25312	0
AT2G25320	649
AT2G25330	0
AT2G25340	0
AT2G25344	0
AT2G25350	99
AT2G25355	481
AT2G25360	0
AT2G25370	0
AT2G25380	0
AT2G25390	0
AT2G25400	0
AT2G25409	0
AT2G25410	0
AT2G25420	335
AT2G25430	2367
AT2G25440	0
AT2G25450	9109
AT2G25460	2
AT2G25470	6
AT2G25480	466
AT2G25482	0
AT2G25490	2817
AT2G25500	0
AT2G25510	253
AT2G25520	4931
AT2G25530	425
AT2G25540	0
AT2G25550	0
AT2G25560	432
AT2G25565	0
AT2G25570	374
AT2G25580	515
AT2G25590	77
AT2G25600	0
AT2G25605	151
AT2G25610	971
AT2G25620	606
AT2G25625	6
AT2G25630	0
AT2G25640	373
AT2G25650	119
AT2G25660	685
AT2G25670	3331
AT2G25680	416
AT2G25685	0
AT2G25687	0
AT2G25690	217
AT2G25700	0
AT2G25710	637
AT2G25720	371
AT2G25730	1156
AT2G25735	10
AT2G25737	436
AT2G25740	360
AT2G25760	1404
AT2G25770	0
AT2G25780	0
AT2G25790	195
AT2G25800	727
AT2G25810	0
AT2G25820	0
AT2G25830	474
AT2G25840	402
AT2G25850	352
AT2G25870	1095
AT2G25880	864
AT2G25890	0
AT2G25900	1028
AT2G25905	0
AT2G25910	1148
AT2G25920	174
AT2G25930	851
AT2G25940	57
AT2G25950	636
AT2G25964	48
AT2G25970	3362
AT2G25975	0
AT2G25980	3
AT2G25990	0
AT2G26000	142
AT2G26010	0
AT2G26020	0
AT2G26030	115
AT2G26040	74
AT2G26050	0
AT2G26060	776
AT2G26070	216
AT2G26080	4448
AT2G26090	0
AT2G26100	390
AT2G26110	1195
AT2G26120	0
AT2G26130	0
AT2G26135	0
AT2G26140	3759
AT2G26150	22
AT2G26160	0
AT2G26170	387
AT2G26180	1271
AT2G26190	311
AT2G26200	653
AT2G26210	597
AT2G26211	0
AT2G26215	0
AT2G26220	0
AT2G26230	595
AT2G26240	687
AT2G26250	4800
AT2G26260	446
AT2G26270	199
AT2G26280	644
AT2G26290	6
AT2G26300	1060
AT2G26310	99
AT2G26320	0
AT2G26330	8033
AT2G26340	365
AT2G26350	185
AT2G26355	301
AT2G26360	43
AT2G26370	0
AT2G26380	0
AT2G26390	0
AT2G26400	260
AT2G26410	0
AT2G26420	2
AT2G26430	994
AT2G26440	608
AT2G26450	4
AT2G26455	5
AT2G26460	623
AT2G26470	313
AT2G26480	30
AT2G26490	0
AT2G26500	3327
AT2G26510	1232
AT2G26515	18
AT2G26520	109
AT2G26530	17
AT2G26540	371
AT2G26550	502
AT2G26560	0
AT2G26570	396
AT2G26580	243
AT2G26590	1187
AT2G26600	465
AT2G26610	0
AT2G26620	0
AT2G26630	1
AT2G26640	898
AT2G26650	443
AT2G26660	433
AT2G26670	988
AT2G26680	669
AT2G26690	2205
AT2G26692	0
AT2G26695	211
AT2G26700	105
AT2G26710	224
AT2G26720	0
AT2G26730	3494
AT2G26740	213
AT2G26750	0
AT2G26760	861
AT2G26770	1340
AT2G26780	885
AT2G26790	59
AT2G26800	262
AT2G26810	91
AT2G26820	0
AT2G26830	339
AT2G26840	303
AT2G26850	0
AT2G26860	295
AT2G26865	0
AT2G26870	120
AT2G26880	0
AT2G26882	0
AT2G26890	1896
AT2G26900	6616
AT2G26910	1094
AT2G26920	561
AT2G26930	495
AT2G26940	13
AT2G26950	0
AT2G26960	0
AT2G26970	240
AT2G26975	77
AT2G26980	345
AT2G26990	1587
AT2G27000	0
AT2G27010	0
AT2G27020	4989
AT2G27030	4551
AT2G27035	74
AT2G27040	3939
AT2G27050	716
AT2G27060	397
AT2G27070	0
AT2G27080	43
AT2G27090	534
AT2G27100	1959
AT2G27110	858
AT2G27120	0
AT2G27130	321
AT2G27140	526
AT2G27145	0
AT2G27150	175
AT2G27160	0
AT2G27170	1361
AT2G27180	3
AT2G27190	634
AT2G27200	393
AT2G27210	914
AT2G27220	2
AT2G27229	5
AT2G27230	2513
AT2G27240	0
AT2G27250	471
AT2G27260	638
AT2G27270	0
AT2G27280	0
AT2G27285	433
AT2G27290	253
AT2G27300	42
AT2G27310	24
AT2G27313	0
AT2G27315	0
AT2G27320	0
AT2G27330	440
AT2G27340	93
AT2G27350	832
AT2G27360	124
AT2G27370	17
AT2G27375	0
AT2G27380	0
AT2G27385	4787
AT2G27389	9
AT2G27390	0
AT2G27395	0
AT2G27400	325
AT2G27402	99
AT2G27410	0
AT2G27420	41
AT2G27430	28
AT2G27440	0
AT2G27450	1349
AT2G27460	587
AT2G27470	1081
AT2G27480	22
AT2G27490	297
AT2G27500	227
AT2G27505	7
AT2G27507	0
AT2G27510	4270
AT2G27520	0
AT2G27530	21356
AT2G27535	0
AT2G27540	0
AT2G27550	1
AT2G27560	0
AT2G27570	0
AT2G27580	513
AT2G27590	543
AT2G27600	2536
AT2G27610	168
AT2G27630	10
AT2G27650	3
AT2G27660	5
AT2G27670	0
AT2G27680	590
AT2G27690	6
AT2G27700	0
AT2G27710	23174
AT2G27720	22976
AT2G27730	4480
AT2G27740	77
AT2G27750	0
AT2G27760	213
AT2G27770	77
AT2G27775	562
AT2G27780	0
AT2G27790	30
AT2G27800	126
AT2G27810	1148
AT2G27820	795
AT2G27830	24
AT2G27840	1957
AT2G27850	0
AT2G27860	3647
AT2G27870	0
AT2G27880	352
AT2G27900	1060
AT2G27920	343
AT2G27930	47
AT2G27935	0
AT2G27936	0
AT2G27940	0
AT2G27950	571
AT2G27960	1765
AT2G27970	2777
AT2G27980	850
AT2G27990	367
AT2G28000	9478
AT2G28010	0
AT2G28020	0
AT2G28030	0
AT2G28040	2
AT2G28050	100
AT2G28053	0
AT2G28056	0
AT2G28060	446
AT2G28070	741
AT2G28080	1024
AT2G28085	0
AT2G28090	0
AT2G28100	427
AT2G28105	21
AT2G28110	21
AT2G28120	12
AT2G28130	441
AT2G28140	392
AT2G28150	1013
AT2G28160	9
AT2G28170	0
AT2G28180	0
AT2G28190	9974
AT2G28200	54
AT2G28210	0
AT2G28220	0
AT2G28225	0
AT2G28230	502
AT2G28240	222
AT2G28250	270
AT2G28260	4
AT2G28270	0
AT2G28280	0
AT2G28290	3348
AT2G28305	225
AT2G28310	809
AT2G28315	71
AT2G28320	363
AT2G28330	313
AT2G28340	0
AT2G28350	706
AT2G28355	0
AT2G28360	411
AT2G28370	877
AT2G28380	2319
AT2G28390	619
AT2G28400	67
AT2G28405	0
AT2G28410	634
AT2G28420	3
AT2G28426	8
AT2G28430	1044
AT2G28440	24
AT2G28450	908
AT2G28460	3
AT2G28470	429
AT2G28480	197
AT2G28490	3
AT2G28500	32
AT2G28510	651
AT2G28520	845
AT2G28540	1057
AT2G28550	1299
AT2G28560	84
AT2G28570	21
AT2G28580	28
AT2G28590	128
AT2G28600	1557
AT2G28605	99
AT2G28610	228
AT2G28620	1340
AT2G28625	0
AT2G28630	265
AT2G28640	0
AT2G28650	33
AT2G28660	231
AT2G28670	36
AT2G28671	14
AT2G28680	0
AT2G28690	21
AT2G28700	0
AT2G28710	9
AT2G28720	951
AT2G28725	0
AT2G28730	0
AT2G28740	4803
AT2G28750	0
AT2G28755	2
AT2G28760	426
AT2G28770	0
AT2G28780	255
AT2G28790	20789
AT2G28800	1191
AT2G28810	276
AT2G28815	0
AT2G28830	52
AT2G28840	2391
AT2G28850	0
AT2G28860	0
AT2G28870	58
AT2G28880	206
AT2G28890	553
AT2G28900	3959
AT2G28910	5006
AT2G28920	13
AT2G28930	562
AT2G28940	181
AT2G28950	11202
AT2G28960	0
AT2G28970	0
AT2G28980	0
AT2G28990	0
AT2G29000	0
AT2G29010	0
AT2G29020	1590
AT2G29030	0
AT2G29040	0
AT2G29045	0
AT2G29050	564
AT2G29060	4
AT2G29065	178
AT2G29070	77
AT2G29080	3119
AT2G29090	6
AT2G29100	0
AT2G29110	0
AT2G29120	0
AT2G29125	248
AT2G29130	14
AT2G29140	1004
AT2G29150	0
AT2G29160	2
AT2G29165	0
AT2G29170	9
AT2G29180	797
AT2G29190	2270
AT2G29200	1553
AT2G29210	1478
AT2G29220	0
AT2G29230	0
AT2G29240	0
AT2G29250	0
AT2G29260	80
AT2G29263	0
AT2G29270	0
AT2G29280	0
AT2G29290	0
AT2G29300	0
AT2G29310	345
AT2G29320	54
AT2G29330	11
AT2G29340	51
AT2G29350	0
AT2G29360	82
AT2G29370	0
AT2G29380	0
AT2G29390	670
AT2G29400	2120
AT2G29410	56
AT2G29420	22
AT2G29430	0
AT2G29440	3
AT2G29450	435
AT2G29452	0
AT2G29460	68
AT2G29470	0
AT2G29480	0
AT2G29485	0
AT2G29490	29
AT2G29500	30
AT2G29510	1187
AT2G29520	0
AT2G29525	52
AT2G29530	1491
AT2G29540	725
AT2G29550	12849
AT2G29560	846
AT2G29570	2758
AT2G29580	465
AT2G29590	128
AT2G29600	0
AT2G29605	0
AT2G29610	0
AT2G29620	0
AT2G29628	0
AT2G29630	6210
AT2G29640	50
AT2G29650	206
AT2G29654	0
AT2G29660	530
AT2G29670	141
AT2G29679	0
AT2G29680	89
AT2G29690	720
AT2G29700	1656
AT2G29710	137
AT2G29720	95
AT2G29730	337
AT2G29735	0
AT2G29740	0
AT2G29750	19
AT2G29760	289
AT2G29770	0
AT2G29780	0
AT2G29790	0
AT2G29800	0
AT2G29810	0
AT2G29820	0
AT2G29830	0
AT2G29840	0
AT2G29850	0
AT2G29860	0
AT2G29870	0
AT2G29880	0
AT2G29890	1214
AT2G29900	327
AT2G29910	216
AT2G29920	0
AT2G29925	0
AT2G29930	0
AT2G29940	0
AT2G29950	0
AT2G29960	3014
AT2G29970	3553
AT2G29980	1829
AT2G29990	114
AT2G29995	133
AT2G30000	743
AT2G30010	580
AT2G30020	660
AT2G30040	14
AT2G30050	2386
AT2G30060	2287
AT2G30070	176
AT2G30080	440
AT2G30090	0
AT2G30100	99
AT2G30105	517
AT2G30110	6599
AT2G30115	7
AT2G30120	261
AT2G30130	0
AT2G30140	30
AT2G30150	188
AT2G30160	544
AT2G30170	83
AT2G30180	0
AT2G30190	0
AT2G30200	1530
AT2G30210	0
AT2G30220	0
AT2G30230	123
AT2G30240	0
AT2G30250	26
AT2G30260	1453
AT2G30270	175
AT2G30280	418
AT2G30290	0
AT2G30300	0
AT2G30310	0
AT2G30320	300
AT2G30330	239
AT2G30340	0
AT2G30350	123
AT2G30360	0
AT2G30362	0
AT2G30370	111
AT2G30380	11
AT2G30385	0
AT2G30390	793
AT2G30395	29
AT2G30400	31
AT2G30410	1951
AT2G30420	14
AT2G30424	9
AT2G30430	0
AT2G30432	0
AT2G30440	1000
AT2G30450	0
AT2G30460	297
AT2G30470	720
AT2G30480	107
AT2G30490	3350
AT2G30500	497
AT2G30505	84
AT2G30520	373
AT2G30530	399
AT2G30540	1222
AT2G30550	73
AT2G30560	0
AT2G30570	7687
AT2G30575	187
AT2G30580	228
AT2G30590	2104
AT2G30600	675
AT2G30615	0
AT2G30620	7257
AT2G30630	12
AT2G30640	34
AT2G30650	0
AT2G30660	93
AT2G30670	20
AT2G30680	0
AT2G30690	0
AT2G30695	346
AT2G30700	1621
AT2G30710	917
AT2G30720	289
AT2G30730	0
AT2G30740	389
AT2G30750	6
AT2G30760	12
AT2G30766	513
AT2G30770	0
AT2G30780	590
AT2G30790	10
AT2G30800	901
AT2G30810	0
AT2G30820	226
AT2G30830	8
AT2G30840	10
AT2G30850	0
AT2G30860	85493
AT2G30870	5024
AT2G30880	606
AT2G30890	332
AT2G30900	10
AT2G30910	226
AT2G30920	476
AT2G30925	0
AT2G30930	123
AT2G30933	118
AT2G30940	0
AT2G30942	33
AT2G30945	0
AT2G30950	2257
AT2G30960	104
AT2G30970	2454
AT2G30980	2615
AT2G30984	0
AT2G30985	0
AT2G30990	351
AT2G31005	0
AT2G31010	289
AT2G31018	0
AT2G31020	8
AT2G31030	0
AT2G31035	0
AT2G31040	209
AT2G31050	0
AT2G31060	1421
AT2G31070	290
AT2G31080	0
AT2G31081	0
AT2G31082	0
AT2G31083	0
AT2G31085	15
AT2G31090	513
AT2G31100	0
AT2G31110	65
AT2G31130	287
AT2G31140	562
AT2G31141	472
AT2G31150	158
AT2G31160	731
AT2G31170	295
AT2G31180	10
AT2G31190	259
AT2G31200	2160
AT2G31210	0
AT2G31215	0
AT2G31220	189
AT2G31230	40
AT2G31240	790
AT2G31250	18
AT2G31260	463
AT2G31265	0
AT2G31270	1022
AT2G31280	591
AT2G31290	149
AT2G31300	103
AT2G31305	259
AT2G31310	0
AT2G31320	651
AT2G31335	0
AT2G31340	259
AT2G31345	0
AT2G31350	284
AT2G31360	4113
AT2G31370	504
AT2G31380	75
AT2G31390	1575
AT2G31400	6940
AT2G31410	2491
AT2G31420	0
AT2G31425	0
AT2G31430	0
AT2G31432	0
AT2G31440	1041
AT2G31450	194
AT2G31460	0
AT2G31470	0
AT2G31480	1
AT2G31490	3204
AT2G31500	0
AT2G31510	1012
AT2G31520	0
AT2G31530	373
AT2G31540	0
AT2G31550	5
AT2G31560	67
AT2G31570	645
AT2G31580	115
AT2G31585	92
AT2G31590	0
AT2G31600	111
AT2G31610	16459
AT2G31620	0
AT2G31625	0
AT2G31650	350
AT2G31660	2365
AT2G31670	1854
AT2G31680	143
AT2G31690	0
AT2G31700	0
AT2G31710	386
AT2G31720	0
AT2G31725	777
AT2G31730	260
AT2G31740	832
AT2G31750	0
AT2G31751	19
AT2G31760	0
AT2G31770	0
AT2G31780	0
AT2G31790	2967
AT2G31800	388
AT2G31810	1834
AT2G31820	600
AT2G31830	22
AT2G31840	947
AT2G31850	0
AT2G31860	0
AT2G31862	0
AT2G31865	0
AT2G31870	78
AT2G31880	129
AT2G31890	325
AT2G31900	13
AT2G31902	5
AT2G31910	17
AT2G31920	78
AT2G31930	0
AT2G31940	17
AT2G31945	0
AT2G31953	0
AT2G31955	279
AT2G31957	0
AT2G31960	2006
AT2G31970	932
AT2G31980	17
AT2G31981	0
AT2G31985	0
AT2G31990	25
AT2G32000	440
AT2G32010	529
AT2G32020	9
AT2G32030	10
AT2G32040	414
AT2G32050	0
AT2G32060	13220
AT2G32070	876
AT2G32080	1031
AT2G32090	486
AT2G32100	24
AT2G32110	0
AT2G32120	83
AT2G32130	0
AT2G32140	0
AT2G32150	25
AT2G32160	0
AT2G32170	619
AT2G32179	9
AT2G32180	0
AT2G32190	31
AT2G32200	0
AT2G32210	20
AT2G32220	874
AT2G32230	981
AT2G32235	90
AT2G32240	1338
AT2G32250	197
AT2G32260	904
AT2G32270	0
AT2G32273	0
AT2G32275	0
AT2G32280	2256
AT2G32290	0
AT2G32291	0
AT2G32295	211
AT2G32300	40
AT2G32310	0
AT2G32315	0
AT2G32320	376
AT2G32340	11
AT2G32350	0
AT2G32360	0
AT2G32370	12
AT2G32380	580
AT2G32390	34
AT2G32400	506
AT2G32410	164
AT2G32415	396
AT2G32430	96
AT2G32440	1196
AT2G32450	529
AT2G32460	0
AT2G32470	0
AT2G32480	406
AT2G32487	77
AT2G32490	0
AT2G32500	207
AT2G32510	22
AT2G32520	1300
AT2G32530	1
AT2G32540	32
AT2G32550	32
AT2G32560	309
AT2G32580	448
AT2G32590	859
AT2G32600	1025
AT2G32610	0
AT2G32620	0
AT2G32630	162
AT2G32640	115
AT2G32645	0
AT2G32650	217
AT2G32660	0
AT2G32670	46
AT2G32680	14
AT2G32690	5783
AT2G32698	0
AT2G32700	1348
AT2G32710	566
AT2G32720	1386
AT2G32730	5232
AT2G32740	8
AT2G32750	26
AT2G32760	329
AT2G32765	990
AT2G32770	43
AT2G32780	18
AT2G32785	0
AT2G32788	0
AT2G32790	17
AT2G32795	47
AT2G32800	33
AT2G32810	1187
AT2G32820	0
AT2G32830	0
AT2G32835	0
AT2G32840	299
AT2G32850	649
AT2G32860	925
AT2G32870	459
AT2G32880	94
AT2G32885	6
AT2G32890	0
AT2G32900	403
AT2G32905	0
AT2G32910	807
AT2G32920	3036
AT2G32930	325
AT2G32940	213
AT2G32950	391
AT2G32960	285
AT2G32970	362
AT2G32980	596
AT2G32990	199
AT2G33000	16
AT2G33010	0
AT2G33020	0
AT2G33030	0
AT2G33040	8943
AT2G33050	0
AT2G33051	1
AT2G33060	152
AT2G33070	3
AT2G33080	0
AT2G33090	0
AT2G33100	9
AT2G33110	81
AT2G33120	1699
AT2G33130	0
AT2G33140	0
AT2G33150	4154
AT2G33160	0
AT2G33170	514
AT2G33175	102
AT2G33180	196
AT2G33190	0
AT2G33200	4
AT2G33205	0
AT2G33210	3919
AT2G33220	2625
AT2G33230	0
AT2G33233	0
AT2G33240	107
AT2G33250	162
AT2G33255	536
AT2G33260	20
AT2G33270	0
AT2G33280	0
AT2G33290	349
AT2G33300	0
AT2G33310	940
AT2G33320	252
AT2G33330	746
AT2G33340	4346
AT2G33350	0
AT2G33360	298
AT2G33370	7569
AT2G33380	4
AT2G33385	0
AT2G33390	255
AT2G33400	722
AT2G33410	6993
AT2G33420	0
AT2G33435	519
AT2G33450	753
AT2G33460	6
AT2G33470	1255
AT2G33480	136
AT2G33490	381
AT2G33500	393
AT2G33510	895
AT2G33520	9
AT2G33530	363
AT2G33540	513
AT2G33550	40
AT2G33560	688
AT2G33570	452
AT2G33580	137
AT2G33585	83
AT2G33590	491
AT2G33600	661
AT2G33610	879
AT2G33620	2740
AT2G33630	912
AT2G33640	212
AT2G33650	0
AT2G33655	0
AT2G33660	0
AT2G33670	0
AT2G33680	179
AT2G33685	0
AT2G33690	0
AT2G33700	438
AT2G33705	0
AT2G33707	0
AT2G33710	2
AT2G33720	0
AT2G33730	2634
AT2G33735	90
AT2G33740	484
AT2G33750	5
AT2G33760	60
AT2G33770	4878
AT2G33775	10
AT2G33780	0
AT2G33790	0
AT2G33793	333
AT2G33796	0
AT2G33800	4467
AT2G33810	0
AT2G33815	0
AT2G33820	224
AT2G33830	9305
AT2G33835	260
AT2G33840	801
AT2G33845	470
AT2G33847	47
AT2G33850	163
AT2G33855	326
AT2G33860	2268
AT2G33870	0
AT2G33880	60
AT2G33890	0
AT2G33900	0
AT2G33910	0
AT2G33920	0
AT2G33930	0
AT2G33940	0
AT2G33950	0
AT2G33960	0
AT2G33970	0
AT2G33980	34
AT2G33990	173
AT2G34000	0
AT2G34010	0
AT2G34020	0
AT2G34030	0
AT2G34040	2187
AT2G34050	449
AT2G34060	58
AT2G34070	135
AT2G34080	0
AT2G34090	231
AT2G34100	0
AT2G34110	0
AT2G34120	0
AT2G34123	0
AT2G34130	0
AT2G34135	0
AT2G34140	49
AT2G34150	123
AT2G34160	604
AT2G34170	61
AT2G34180	7
AT2G34185	1
AT2G34186	0
AT2G34190	1579
AT2G34200	99
AT2G34202	0
AT2G34204	0
AT2G34208	0
AT2G34210	0
AT2G34220	23
AT2G34224	30
AT2G34230	0
AT2G34238	4
AT2G34240	13
AT2G34250	12063
AT2G34260	570
AT2G34270	0
AT2G34280	0
AT2G34290	0
AT2G34300	864
AT2G34310	400
AT2G34315	0
AT2G34317	0
AT2G34320	10
AT2G34325	73
AT2G34330	0
AT2G34340	78
AT2G34350	0
AT2G34355	134
AT2G34357	1980
AT2G34360	10
AT2G34370	2
AT2G34380	265
AT2G34390	0
AT2G34400	100
AT2G34410	364
AT2G34420	0
AT2G34430	189
AT2G34440	0
AT2G34450	121
AT2G34460	283
AT2G34470	1037
AT2G34480	31220
AT2G34490	455
AT2G34500	64
AT2G34510	755
AT2G34520	1531
AT2G34530	138
AT2G34540	75
AT2G34555	0
AT2G34560	1603
AT2G34570	343
AT2G34580	4
AT2G34585	954
AT2G34590	2049
AT2G34600	0
AT2G34610	0
AT2G34620	186
AT2G34630	734
AT2G34640	1378
AT2G34650	680
AT2G34655	10
AT2G34660	1723
AT2G34670	255
AT2G34680	3582
AT2G34690	1529
AT2G34700	489
AT2G34710	2493
AT2G34720	249
AT2G34730	797
AT2G34740	0
AT2G34750	2106
AT2G34760	0
AT2G34770	447
AT2G34780	819
AT2G34790	70
AT2G34810	19
AT2G34820	0
AT2G34825	0
AT2G34830	203
AT2G34835	0
AT2G34840	219
AT2G34850	5
AT2G34860	419
AT2G34870	0
AT2G34880	9
AT2G34890	0
AT2G34900	729
AT2G34910	0
AT2G34920	65
AT2G34925	204
AT2G34930	52
AT2G34940	3
AT2G34950	0
AT2G34960	15
AT2G34970	1353
AT2G34980	62
AT2G34985	0
AT2G34990	0
AT2G35000	34
AT2G35010	1166
AT2G35020	703
AT2G35030	248
AT2G35035	52
AT2G35040	2389
AT2G35050	1572
AT2G35060	305
AT2G35070	0
AT2G35075	0
AT2G35080	0
AT2G35090	0
AT2G35100	278
AT2G35110	1206
AT2G35120	3974
AT2G35130	29
AT2G35140	282
AT2G35150	42
AT2G35155	589
AT2G35160	145
AT2G35170	186
AT2G35180	0
AT2G35190	892
AT2G35200	0
AT2G35210	0
AT2G35215	0
AT2G35220	0
AT2G35230	271
AT2G35240	1501
AT2G35250	0
AT2G35260	951
AT2G35270	0
AT2G35280	0
AT2G35290	5
AT2G35300	0
AT2G35310	561
AT2G35320	507
AT2G35330	1092
AT2G35340	201
AT2G35343	2
AT2G35345	26
AT2G35350	980
AT2G35360	57
AT2G35370	2195
AT2G35380	5
AT2G35382	5
AT2G35384	0
AT2G35387	4
AT2G35390	379
AT2G35410	467
AT2G35420	2
AT2G35430	241
AT2G35450	313
AT2G35460	0
AT2G35470	561
AT2G35480	130
AT2G35490	886
AT2G35500	514
AT2G35510	922
AT2G35520	740
AT2G35530	744
AT2G35540	373
AT2G35550	13
AT2G35555	0
AT2G35570	0
AT2G35580	1
AT2G35585	18
AT2G35590	0
AT2G35600	153
AT2G35605	1574
AT2G35610	827
AT2G35612	4
AT2G35613	0
AT2G35615	0
AT2G35620	994
AT2G35630	2270
AT2G35635	4060
AT2G35637	0
AT2G35640	0
AT2G35650	444
AT2G35658	12
AT2G35660	17
AT2G35670	0
AT2G35680	818
AT2G35690	175
AT2G35700	10
AT2G35710	21
AT2G35720	272
AT2G35730	0
AT2G35733	0
AT2G35736	195
AT2G35738	18
AT2G35740	0
AT2G35742	13
AT2G35743	0
AT2G35744	39
AT2G35747	0
AT2G35750	35
AT2G35760	124
AT2G35765	0
AT2G35770	9
AT2G35780	883
AT2G35790	1558
AT2G35795	621
AT2G35800	1176
AT2G35810	298
AT2G35820	54
AT2G35830	19
AT2G35840	961
AT2G35850	0
AT2G35859	0
AT2G35860	163
AT2G35880	870
AT2G35890	0
AT2G35900	472
AT2G35910	26
AT2G35920	778
AT2G35930	6
AT2G35935	0
AT2G35940	204
AT2G35945	8
AT2G35950	34
AT2G35960	300
AT2G35965	0
AT2G35970	2
AT2G35980	0
AT2G35990	0
AT2G36000	441
AT2G36010	372
AT2G36020	0
AT2G36026	67
AT2G36030	0
AT2G36040	17
AT2G36050	270
AT2G36060	2133
AT2G36070	1378
AT2G36080	40
AT2G36090	8
AT2G36100	0
AT2G36110	0
AT2G36120	2845
AT2G36130	1404
AT2G36140	0
AT2G36145	163
AT2G36150	0
AT2G36160	17184
AT2G36170	7723
AT2G36180	0
AT2G36190	0
AT2G36200	1708
AT2G36210	0
AT2G36220	19
AT2G36230	611
AT2G36240	478
AT2G36250	1835
AT2G36255	0
AT2G36260	0
AT2G36270	170
AT2G36280	0
AT2G36290	682
AT2G36295	0
AT2G36300	481
AT2G36305	207
AT2G36307	343
AT2G36310	776
AT2G36320	662
AT2G36325	0
AT2G36330	307
AT2G36340	327
AT2G36350	1702
AT2G36355	76
AT2G36360	320
AT2G36370	79
AT2G36380	539
AT2G36390	2186
AT2G36400	1730
AT2G36402	0
AT2G36410	1324
AT2G36420	943
AT2G36430	9
AT2G36440	0
AT2G36450	0
AT2G36460	1451
AT2G36470	72
AT2G36480	627
AT2G36490	1582
AT2G36500	34
AT2G36510	0
AT2G36520	0
AT2G36530	32484
AT2G36540	0
AT2G36550	0
AT2G36560	0
AT2G36570	4602
AT2G36580	2788
AT2G36590	61
AT2G36600	0
AT2G36610	54
AT2G36620	11059
AT2G36630	28
AT2G36640	0
AT2G36650	35
AT2G36660	113
AT2G36670	371
AT2G36680	165
AT2G36690	0
AT2G36695	0
AT2G36700	0
AT2G36710	12
AT2G36720	601
AT2G36724	0
AT2G36730	173
AT2G36740	222
AT2G36750	0
AT2G36760	1
AT2G36770	0
AT2G36780	0
AT2G36790	0
AT2G36792	0
AT2G36800	6
AT2G36810	343
AT2G36815	0
AT2G36830	20493
AT2G36835	269
AT2G36840	87
AT2G36850	3065
AT2G36854	0
AT2G36860	0
AT2G36870	749
AT2G36880	8047
AT2G36885	414
AT2G36890	20
AT2G36895	81
AT2G36900	341
AT2G36910	3638
AT2G36920	1
AT2G36930	1820
AT2G36950	248
AT2G36960	264
AT2G36970	0
AT2G36980	74
AT2G36985	46
AT2G36990	696
AT2G37000	31
AT2G37010	0
AT2G37020	805
AT2G37025	19
AT2G37030	0
AT2G37035	349
AT2G37040	1195
AT2G37050	2141
AT2G37060	386
AT2G37070	103
AT2G37080	3534
AT2G37090	79
AT2G37100	40
AT2G37110	1829
AT2G37120	2016
AT2G37125	0
AT2G37130	17
AT2G37140	0
AT2G37150	127
AT2G37160	562
AT2G37170	336
AT2G37180	1100
AT2G37190	17468
AT2G37195	117
AT2G37200	550
AT2G37210	362
AT2G37220	9831
AT2G37230	2264
AT2G37240	114
AT2G37250	1497
AT2G37260	176
AT2G37270	9285
AT2G37280	136
AT2G37290	69
AT2G37300	316
AT2G37310	236
AT2G37320	119
AT2G37330	107
AT2G37340	1964
AT2G37360	0
AT2G37362	0
AT2G37370	0
AT2G37380	178
AT2G37390	176
AT2G37400	2101
AT2G37410	5047
AT2G37420	905
AT2G37430	0
AT2G37435	0
AT2G37440	0
AT2G37450	156
AT2G37460	891
AT2G37470	4062
AT2G37480	1939
AT2G37500	1010
AT2G37510	225
AT2G37520	354
AT2G37530	12
AT2G37540	35
AT2G37550	847
AT2G37555	6
AT2G37560	205
AT2G37570	818
AT2G37580	32
AT2G37585	400
AT2G37590	249
AT2G37600	3484
AT2G37610	34
AT2G37620	1608
AT2G37630	4369
AT2G37640	1649
AT2G37650	126
AT2G37660	5051
AT2G37670	14
AT2G37678	156
AT2G37680	268
AT2G37690	1060
AT2G37700	0
AT2G37710	896
AT2G37720	0
AT2G37730	0
AT2G37740	0
AT2G37750	4
AT2G37760	100
AT2G37770	0
AT2G37780	0
AT2G37790	705
AT2G37800	0
AT2G37805	0
AT2G37810	0
AT2G37820	0
AT2G37830	0
AT2G37840	196
AT2G37860	1845
AT2G37870	8
AT2G37880	101
AT2G37890	94
AT2G37900	74
AT2G37910	0
AT2G37920	206
AT2G37925	108
AT2G37930	184
AT2G37940	1160
AT2G37950	25
AT2G37960	164
AT2G37970	51
AT2G37975	429
AT2G37980	43
AT2G37990	3152
AT2G38000	217
AT2G38010	287
AT2G38020	625
AT2G38025	577
AT2G38030	0
AT2G38040	4204
AT2G38050	358
AT2G38060	54
AT2G38070	347
AT2G38080	541
AT2G38090	261
AT2G38100	0
AT2G38110	48
AT2G38120	3266
AT2G38130	1022
AT2G38140	2600
AT2G38150	0
AT2G38152	22
AT2G38160	704
AT2G38170	716
AT2G38180	145
AT2G38185	86
AT2G38195	0
AT2G38210	0
AT2G38220	0
AT2G38230	159
AT2G38240	0
AT2G38250	25
AT2G38255	10
AT2G38260	495
AT2G38270	617
AT2G38280	1764
AT2G38290	410
AT2G38300	0
AT2G38310	908
AT2G38320	174
AT2G38325	0
AT2G38330	155
AT2G38340	6
AT2G38350	0
AT2G38360	392
AT2G38365	0
AT2G38370	1195
AT2G38380	0
AT2G38390	0
AT2G38400	96
AT2G38410	634
AT2G38420	287
AT2G38430	153
AT2G38440	1153
AT2G38450	468
AT2G38460	150
AT2G38465	14
AT2G38470	13
AT2G38480	57
AT2G38490	0
AT2G38500	0
AT2G38510	0
AT2G38520	0
AT2G38530	5803
AT2G38540	23975
AT2G38550	2210
AT2G38560	1334
AT2G38570	111
AT2G38580	358
AT2G38590	0
AT2G38600	61
AT2G38610	327
AT2G38620	480
AT2G38630	356
AT2G38640	73
AT2G38646	0
AT2G38650	2114
AT2G38660	427
AT2G38670	1955
AT2G38680	145
AT2G38690	0
AT2G38695	83
AT2G38700	1006
AT2G38710	1121
AT2G38720	211
AT2G38730	847
AT2G38740	536
AT2G38750	73
AT2G38760	59
AT2G38770	2237
AT2G38780	68
AT2G38790	0
AT2G38800	1930
AT2G38810	1814
AT2G38820	307
AT2G38823	13
AT2G38830	32
AT2G38840	472
AT2G38860	610
AT2G38870	2018
AT2G38880	549
AT2G38890	0
AT2G38900	0
AT2G38905	0
AT2G38910	0
AT2G38920	0
AT2G38940	444
AT2G38950	695
AT2G38960	473
AT2G38970	792
AT2G38980	102
AT2G38990	0
AT2G38995	18
AT2G39000	134
AT2G39010	958
AT2G39020	1670
AT2G39030	0
AT2G39040	0
AT2G39050	81
AT2G39060	0
AT2G39080	807
AT2G39090	419
AT2G39100	143
AT2G39110	0
AT2G39120	120
AT2G39130	209
AT2G39140	361
AT2G39160	0
AT2G39170	364
AT2G39175	1
AT2G39180	173
AT2G39190	897
AT2G39200	0
AT2G39210	21
AT2G39220	1799
AT2G39230	396
AT2G39240	6
AT2G39250	51
AT2G39260	1354
AT2G39270	446
AT2G39280	423
AT2G39290	633
AT2G39300	132
AT2G39310	184
AT2G39320	2
AT2G39330	52
AT2G39340	524
AT2G39350	524
AT2G39355	0
AT2G39360	72
AT2G39370	0
AT2G39375	1
AT2G39380	0
AT2G39390	6810
AT2G39400	1
AT2G39410	37
AT2G39415	0
AT2G39420	208
AT2G39430	28
AT2G39435	27
AT2G39440	411
AT2G39445	149
AT2G39450	609
AT2G39460	19099
AT2G39470	80
AT2G39480	1055
AT2G39490	0
AT2G39500	881
AT2G39510	2021
AT2G39518	0
AT2G39520	0
AT2G39530	0
AT2G39540	0
AT2G39550	240
AT2G39560	237
AT2G39570	573
AT2G39580	344
AT2G39590	0
AT2G39600	0
AT2G39610	0
AT2G39620	58
AT2G39630	378
AT2G39640	0
AT2G39650	37
AT2G39660	240
AT2G39670	1400
AT2G39675	187
AT2G39681	235
AT2G39690	0
AT2G39700	6400
AT2G39705	387
AT2G39710	117
AT2G39720	925
AT2G39725	98
AT2G39730	3915
AT2G39740	318
AT2G39750	551
AT2G39760	1096
AT2G39770	1549
AT2G39780	976
AT2G39782	0
AT2G39790	0
AT2G39795	1120
AT2G39800	385
AT2G39805	446
AT2G39810	1083
AT2G39820	3
AT2G39830	561
AT2G39840	690
AT2G39850	1674
AT2G39851	0
AT2G39855	115
AT2G39860	0
AT2G39865	0
AT2G39870	4221
AT2G39880	186
AT2G39885	0
AT2G39890	482
AT2G39900	2318
AT2G39910	196
AT2G39920	0
AT2G39930	393
AT2G39940	635
AT2G39950	199
AT2G39960	1803
AT2G39970	1211
AT2G39975	0
AT2G39980	272
AT2G39990	3461
AT2G40000	138
AT2G40004	0
AT2G40008	0
AT2G40010	512
AT2G40020	100
AT2G40030	1223
AT2G40050	2
AT2G40060	2319
AT2G40070	1485
AT2G40080	2418
AT2G40085	148
AT2G40090	185
AT2G40095	59
AT2G40100	113
AT2G40110	209
AT2G40113	14
AT2G40116	0
AT2G40120	50
AT2G40130	1717
AT2G40140	709
AT2G40150	143
AT2G40160	1
AT2G40165	0
AT2G40170	0
AT2G40180	9
AT2G40190	260
AT2G40200	14
AT2G40205	2783
AT2G40210	0
AT2G40220	0
AT2G40230	815
AT2G40240	207
AT2G40250	3
AT2G40260	0
AT2G40270	163
AT2G40280	291
AT2G40290	3770
AT2G40300	706
AT2G40310	0
AT2G40316	618
AT2G40320	90
AT2G40330	23
AT2G40340	53
AT2G40350	17
AT2G40360	3772
AT2G40370	7
AT2G40380	1579
AT2G40390	280
AT2G40400	422
AT2G40410	421
AT2G40420	84
AT2G40430	2247
AT2G40435	17
AT2G40440	0
AT2G40450	0
AT2G40460	409
AT2G40470	2
AT2G40475	154
AT2G40480	1043
AT2G40490	2549
AT2G40500	0
AT2G40510	6937
AT2G40520	114
AT2G40530	29
AT2G40540	2010
AT2G40550	1472
AT2G40560	0
AT2G40570	91
AT2G40580	0
AT2G40590	2426
AT2G40600	362
AT2G40610	18
AT2G40620	449
AT2G40630	245
AT2G40640	224
AT2G40650	1015
AT2G40660	1870
AT2G40670	36
AT2G40680	0
AT2G40690	196
AT2G40700	814
AT2G40710	2
AT2G40711	3
AT2G40715	0
AT2G40720	200
AT2G40730	1067
AT2G40740	0
AT2G40745	0
AT2G40750	161
AT2G40760	452
AT2G40765	1773
AT2G40770	263
AT2G40780	258
AT2G40790	6
AT2G40800	982
AT2G40805	0
AT2G40810	52
AT2G40815	256
AT2G40820	669
AT2G40830	510
AT2G40840	1891
AT2G40850	15
AT2G40860	137
AT2G40880	435
AT2G40890	1291
AT2G40900	458
AT2G40910	0
AT2G40920	220
AT2G40925	0
AT2G40930	1025
AT2G40935	233
AT2G40940	940
AT2G40950	729
AT2G40955	0
AT2G40960	136
AT2G40970	143
AT2G40980	726
AT2G40990	0
AT2G40995	0
AT2G41000	177
AT2G41010	175
AT2G41020	220
AT2G41040	89
AT2G41050	420
AT2G41060	533
AT2G41070	151
AT2G41080	221
AT2G41082	10
AT2G41090	227
AT2G41100	76
AT2G41105	0
AT2G41110	688
AT2G41120	0
AT2G41130	200
AT2G41140	1330
AT2G41150	3
AT2G41160	516
AT2G41170	224
AT2G41178	2
AT2G41180	0
AT2G41190	122
AT2G41200	255
AT2G41210	19
AT2G41220	2952
AT2G41225	2
AT2G41230	10
AT2G41231	0
AT2G41240	105
AT2G41250	251
AT2G41260	0
AT2G41270	0
AT2G41280	0
AT2G41290	58
AT2G41300	237
AT2G41310	308
AT2G41312	3
AT2G41330	61
AT2G41340	12
AT2G41342	0
AT2G41350	655
AT2G41355	0
AT2G41360	0
AT2G41370	671
AT2G41375	0
AT2G41380	9
AT2G41390	0
AT2G41391	0
AT2G41400	0
AT2G41410	1240
AT2G41415	0
AT2G41417	0
AT2G41420	1458
AT2G41430	4824
AT2G41440	227
AT2G41445	9
AT2G41450	197
AT2G41451	0
AT2G41460	365
AT2G41470	0
AT2G41473	9
AT2G41475	258
AT2G41480	12
AT2G41490	255
AT2G41500	788
AT2G41505	10
AT2G41510	103
AT2G41515	0
AT2G41520	643
AT2G41530	3580
AT2G41540	884
AT2G41550	597
AT2G41560	785
AT2G41570	0
AT2G41580	0
AT2G41590	0
AT2G41600	850
AT2G41610	12
AT2G41616	0
AT2G41620	1682
AT2G41630	1069
AT2G41640	3
AT2G41650	7206
AT2G41660	128
AT2G41670	255
AT2G41680	928
AT2G41690	3
AT2G41700	764
AT2G41705	211
AT2G41710	638
AT2G41720	541
AT2G41730	19
AT2G41740	1337
AT2G41745	0
AT2G41750	9
AT2G41760	150
AT2G41770	455
AT2G41780	106
AT2G41790	780
AT2G41800	0
AT2G41810	138
AT2G41820	3009
AT2G41830	94
AT2G41835	171
AT2G41840	32198
AT2G41850	0
AT2G41860	0
AT2G41870	25
AT2G41880	97
AT2G41890	1079
AT2G41900	2168
AT2G41905	0
AT2G41910	0
AT2G41920	0
AT2G41930	0
AT2G41940	49
AT2G41945	398
AT2G41950	689
AT2G41960	879
AT2G41970	0
AT2G41980	553
AT2G41990	592
AT2G41997	0
AT2G42000	0
AT2G42005	24
AT2G42010	385
AT2G42020	0
AT2G42030	604
AT2G42040	180
AT2G42050	0
AT2G42060	0
AT2G42065	0
AT2G42070	563
AT2G42080	268
AT2G42090	0
AT2G42100	5
AT2G42110	455
AT2G42120	724
AT2G42130	612
AT2G42140	0
AT2G42150	64
AT2G42160	253
AT2G42170	29
AT2G42180	0
AT2G42190	676
AT2G42200	202
AT2G42210	4324
AT2G42220	2058
AT2G42230	987
AT2G42240	217
AT2G42247	8
AT2G42250	6
AT2G42260	410
AT2G42270	376
AT2G42280	104
AT2G42290	683
AT2G42300	569
AT2G42310	3623
AT2G42320	526
AT2G42330	201
AT2G42340	13
AT2G42350	12
AT2G42360	0
AT2G42365	33
AT2G42370	0
AT2G42380	79
AT2G42388	0
AT2G42390	319
AT2G42395	71
AT2G42400	492
AT2G42410	0
AT2G42420	0
AT2G42425	0
AT2G42430	0
AT2G42440	0
AT2G42450	221
AT2G42455	0
AT2G42460	0
AT2G42465	0
AT2G42470	0
AT2G42475	0
AT2G42480	0
AT2G42485	221
AT2G42490	1788
AT2G42500	3001
AT2G42510	50
AT2G42520	1472
AT2G42530	22
AT2G42540	86
AT2G42550	0
AT2G42560	0
AT2G42570	1372
AT2G42580	1384
AT2G42590	4957
AT2G42600	7465
AT2G42610	8053
AT2G42620	586
AT2G42640	44
AT2G42650	559
AT2G42660	0
AT2G42670	283
AT2G42680	3800
AT2G42690	327
AT2G42700	541
AT2G42710	1499
AT2G42720	8
AT2G42725	0
AT2G42730	146
AT2G42740	1361
AT2G42750	121
AT2G42760	253
AT2G42770	928
AT2G42780	247
AT2G42790	607
AT2G42800	1521
AT2G42810	1581
AT2G42820	311
AT2G42830	0
AT2G42835	0
AT2G42840	24250
AT2G42850	5
AT2G42860	21
AT2G42865	63
AT2G42870	73
AT2G42880	1441
AT2G42885	18
AT2G42890	170
AT2G42900	28
AT2G42910	3834
AT2G42920	115
AT2G42930	0
AT2G42940	0
AT2G42950	145
AT2G42955	30
AT2G42960	290
AT2G42970	0
AT2G42975	53
AT2G42980	9
AT2G42990	27
AT2G43000	18
AT2G43010	304
AT2G43020	1639
AT2G43030	5765
AT2G43040	327
AT2G43050	25
AT2G43060	74
AT2G43070	1329
AT2G43080	290
AT2G43090	4812
AT2G43100	16757
AT2G43110	909
AT2G43120	550
AT2G43130	291
AT2G43137	0
AT2G43138	0
AT2G43139	0
AT2G43140	11
AT2G43141	0
AT2G43150	2182
AT2G43160	1930
AT2G43180	21
AT2G43190	110
AT2G43200	131
AT2G43210	364
AT2G43220	0
AT2G43230	51
AT2G43235	202
AT2G43240	192
AT2G43250	160
AT2G43255	0
AT2G43260	421
AT2G43261	0
AT2G43270	0
AT2G43280	299
AT2G43290	565
AT2G43300	0
AT2G43310	20
AT2G43320	221
AT2G43330	396
AT2G43340	381
AT2G43350	620
AT2G43360	1819
AT2G43370	95
AT2G43375	45
AT2G43386	0
AT2G43390	0
AT2G43400	399
AT2G43410	1195
AT2G43420	911
AT2G43430	304
AT2G43440	0
AT2G43445	108
AT2G43450	0
AT2G43460	24179
AT2G43465	80
AT2G43470	38
AT2G43480	12
AT2G43490	307
AT2G43500	277
AT2G43510	414
AT2G43520	26
AT2G43530	259
AT2G43535	54
AT2G43540	218
AT2G43550	3372
AT2G43560	609
AT2G43570	28
AT2G43580	0
AT2G43590	124
AT2G43600	168
AT2G43610	252
AT2G43620	113
AT2G43630	652
AT2G43640	515
AT2G43650	2474
AT2G43660	41
AT2G43670	10
AT2G43680	3896
AT2G43690	83
AT2G43700	49
AT2G43710	3291
AT2G43720	145
AT2G43730	0
AT2G43740	0
AT2G43745	13
AT2G43750	2611
AT2G43760	781
AT2G43770	1826
AT2G43780	1462
AT2G43790	1101
AT2G43795	1
AT2G43800	4392
AT2G43810	1464
AT2G43820	0
AT2G43830	13
AT2G43840	34
AT2G43850	100
AT2G43860	0
AT2G43865	0
AT2G43870	0
AT2G43880	0
AT2G43890	0
AT2G43900	151
AT2G43910	1262
AT2G43920	91
AT2G43930	5
AT2G43932	1
AT2G43940	340
AT2G43945	554
AT2G43950	828
AT2G43960	0
AT2G43970	3521
AT2G43980	619
AT2G43990	274
AT2G44000	0
AT2G44010	0
AT2G44020	409
AT2G44030	0
AT2G44040	1134
AT2G44050	1648
AT2G44060	3721
AT2G44065	1134
AT2G44070	0
AT2G44080	63
AT2G44090	999
AT2G44100	4069
AT2G44110	0
AT2G44120	11517
AT2G44130	0
AT2G44140	514
AT2G44150	621
AT2G44160	3215
AT2G44170	0
AT2G44175	0
AT2G44180	865
AT2G44190	262
AT2G44195	0
AT2G44198	0
AT2G44200	615
AT2G44210	437
AT2G44220	0
AT2G44230	4
AT2G44240	0
AT2G44250	1
AT2G44255	0
AT2G44260	0
AT2G44270	335
AT2G44280	146
AT2G44290	12
AT2G44300	513
AT2G44310	998
AT2G44320	0
AT2G44330	0
AT2G44340	0
AT2G44350	2188
AT2G44360	501
AT2G44370	4
AT2G44380	0
AT2G44383	0
AT2G44390	0
AT2G44400	0
AT2G44410	794
AT2G44420	230
AT2G44430	427
AT2G44440	425
AT2G44450	72
AT2G44460	0
AT2G44470	0
AT2G44480	0
AT2G44490	275
AT2G44500	68
AT2G44510	260
AT2G44520	581
AT2G44525	637
AT2G44530	1229
AT2G44540	0
AT2G44550	0
AT2G44560	0
AT2G44570	0
AT2G44578	7
AT2G44580	402
AT2G44581	0
AT2G44590	6
AT2G44600	162
AT2G44610	2182
AT2G44620	3321
AT2G44630	91
AT2G44640	1083
AT2G44650	2137
AT2G44660	383
AT2G44670	1694
AT2G44680	648
AT2G44690	194
AT2G44700	36
AT2G44710	964
AT2G44730	678
AT2G44735	43
AT2G44740	148
AT2G44745	539
AT2G44750	49
AT2G44760	440
AT2G44770	648
AT2G44780	0
AT2G44790	175
AT2G44798	0
AT2G44800	0
AT2G44810	0
AT2G44820	629
AT2G44830	2166
AT2G44840	11
AT2G44850	53
AT2G44860	4321
AT2G44870	646
AT2G44880	90
AT2G44890	4
AT2G44900	496
AT2G44910	346
AT2G44920	472
AT2G44925	0
AT2G44930	105
AT2G44940	188
AT2G44950	474
AT2G44970	731
AT2G44980	280
AT2G44990	0
AT2G44993	0
AT2G44995	13
AT2G45000	819
AT2G45010	439
AT2G45020	0
AT2G45023	49
AT2G45030	1000
AT2G45040	5
AT2G45050	20
AT2G45060	475
AT2G45070	4093
AT2G45080	112
AT2G45090	0
AT2G45100	205
AT2G45110	0
AT2G45120	23
AT2G45130	0
AT2G45135	0
AT2G45140	1297
AT2G45150	251
AT2G45160	1662
AT2G45170	332
AT2G45180	975
AT2G45190	4190
AT2G45200	698
AT2G45210	96
AT2G45220	0
AT2G45230	0
AT2G45240	1072
AT2G45243	0
AT2G45245	117
AT2G45250	249
AT2G45260	835
AT2G45270	318
AT2G45280	241
AT2G45290	379
AT2G45300	1612
AT2G45310	0
AT2G45315	6
AT2G45320	152
AT2G45330	331
AT2G45340	2987
AT2G45350	1
AT2G45360	0
AT2G45380	249
AT2G45390	0
AT2G45400	56
AT2G45403	0
AT2G45405	0
AT2G45406	0
AT2G45410	180
AT2G45420	3
AT2G45430	0
AT2G45440	1130
AT2G45450	1372
AT2G45460	440
AT2G45470	6520
AT2G45480	514
AT2G45490	354
AT2G45500	180
AT2G45510	157
AT2G45520	984
AT2G45530	117
AT2G45540	1862
AT2G45550	0
AT2G45560	174
AT2G45570	19
AT2G45580	0
AT2G45590	1059
AT2G45600	43
AT2G45610	0
AT2G45620	1432
AT2G45630	135
AT2G45640	2546
AT2G45650	9
AT2G45660	169
AT2G45670	750
AT2G45680	0
AT2G45685	0
AT2G45690	173
AT2G45695	850
AT2G45700	783
AT2G45710	1329
AT2G45720	338
AT2G45730	726
AT2G45740	356
AT2G45750	79
AT2G45760	6
AT2G45770	586
AT2G45780	16
AT2G45790	2136
AT2G45800	0
AT2G45810	2430
AT2G45820	1866
AT2G45830	17
AT2G45840	0
AT2G45850	1087
AT2G45860	1563
AT2G45870	405
AT2G45880	338
AT2G45890	0
AT2G45900	24
AT2G45910	265
AT2G45920	55
AT2G45930	31
AT2G45940	1
AT2G45950	174
AT2G45960	6899
AT2G45970	1346
AT2G45980	638
AT2G45990	615
AT2G46000	329
AT2G46020	2619
AT2G46030	247
AT2G46040	526
AT2G46050	27
AT2G46060	350
AT2G46070	2
AT2G46080	447
AT2G46090	435
AT2G46100	75
AT2G46110	259
AT2G46120	0
AT2G46130	0
AT2G46140	298
AT2G46150	359
AT2G46160	247
AT2G46170	1331
AT2G46180	421
AT2G46190	0
AT2G46192	1
AT2G46200	186
AT2G46210	0
AT2G46220	179
AT2G46225	622
AT2G46230	1632
AT2G46240	251
AT2G46250	348
AT2G46255	0
AT2G46260	955
AT2G46270	214
AT2G46280	4189
AT2G46290	151
AT2G46300	24
AT2G46308	0
AT2G46310	260
AT2G46320	102
AT2G46330	1350
AT2G46340	608
AT2G46360	0
AT2G46370	690
AT2G46375	0
AT2G46380	141
AT2G46390	1902
AT2G46400	56
AT2G46410	145
AT2G46420	738
AT2G46430	13
AT2G46440	5
AT2G46450	220
AT2G46455	57
AT2G46460	0
AT2G46470	838
AT2G46480	0
AT2G46490	935
AT2G46493	9
AT2G46494	0
AT2G46495	0
AT2G46500	1025
AT2G46505	1943
AT2G46510	238
AT2G46520	2801
AT2G46530	248
AT2G46535	247
AT2G46540	1704
AT2G46550	631
AT2G46560	1103
AT2G46567	0
AT2G46570	31
AT2G46572	13
AT2G46580	178
AT2G46590	611
AT2G46600	409
AT2G46610	194
AT2G46620	166
AT2G46630	2185
AT2G46640	34
AT2G46650	3274
AT2G46660	172
AT2G46670	15
AT2G46680	327
AT2G46685	6
AT2G46690	510
AT2G46700	516
AT2G46710	65
AT2G46720	13
AT2G46730	22
AT2G46735	42
AT2G46740	0
AT2G46750	0
AT2G46760	108
AT2G46765	1
AT2G46770	0
AT2G46780	521
AT2G46790	1
AT2G46800	1224
AT2G46810	57
AT2G46820	1675
AT2G46830	11
AT2G46840	3
AT2G46850	0
AT2G46860	0
AT2G46870	111
AT2G46880	0
AT2G46890	998
AT2G46900	584
AT2G46910	140
AT2G46915	252
AT2G46920	1214
AT2G46930	518
AT2G46940	34
AT2G46950	40
AT2G46960	0
AT2G46970	36
AT2G46980	450
AT2G46990	65
AT2G46995	0
AT2G47000	239
AT2G47010	269
AT2G47015	0
AT2G47020	161
AT2G47030	0
AT2G47040	0
AT2G47050	0
AT2G47060	221
AT2G47070	1526
AT2G47090	333
AT2G47100	0
AT2G47110	16366
AT2G47115	0
AT2G47120	0
AT2G47130	6
AT2G47140	9
AT2G47150	0
AT2G47160	2641
AT2G47170	7338
AT2G47180	135
AT2G47190	31
AT2G47200	0
AT2G47210	1074
AT2G47220	47
AT2G47230	672
AT2G47240	3087
AT2G47245	0
AT2G47250	1511
AT2G47260	109
AT2G47270	0
AT2G47275	0
AT2G47280	0
AT2G47300	152
AT2G47310	121
AT2G47320	2132
AT2G47330	1009
AT2G47340	0
AT2G47350	234
AT2G47360	17
AT2G47370	40
AT2G47380	1237
AT2G47390	3123
AT2G47400	5005
AT2G47410	485
AT2G47420	963
AT2G47430	0
AT2G47440	413
AT2G47450	2169
AT2G47460	71
AT2G47470	8027
AT2G47480	15
AT2G47485	11
AT2G47490	225
AT2G47500	721
AT2G47510	3155
AT2G47520	18
AT2G47530	0
AT2G47540	0
AT2G47550	24
AT2G47560	132
AT2G47570	0
AT2G47580	1131
AT2G47585	0
AT2G47590	4306
AT2G47600	789
AT2G47610	23532
AT2G47620	577
AT2G47630	282
AT2G47640	1998
AT2G47650	1855
AT2G47670	42
AT2G47680	373
AT2G47690	2873
AT2G47700	487
AT2G47710	1467
AT2G47720	0
AT2G47730	2974
AT2G47740	0
AT2G47750	340
AT2G47760	353
AT2G47770	0
AT2G47780	48
AT2G47790	929
AT2G47800	385
AT2G47810	4
AT2G47820	193
AT2G47830	146
AT2G47840	1287
AT2G47844	13
AT2G47850	835
AT2G47860	251
AT2G47870	1
AT2G47880	0
AT2G47885	0
AT2G47890	47
AT2G47895	0
AT2G47900	1420
AT2G47910	164
AT2G47920	158
AT2G47930	77
AT2G47935	0
AT2G47940	2197
AT2G47950	1
AT2G47960	1010
AT2G47970	1445
AT2G47980	2025
AT2G47990	1071
AT2G48000	308
AT2G48010	178
AT2G48020	429
AT2G48030	137
AT2G48060	908
AT2G48070	489
AT2G48075	13
AT2G48080	0
AT2G48090	92
AT2G48100	691
AT2G48110	676
AT2G48120	479
AT2G48121	16
AT2G48130	6
AT2G48140	0
AT2G48150	0
AT2G48160	1298
AT3G00970	0
AT3G00975	0
AT3G00980	0
AT3G00985	0
AT3G00995	0
AT3G01005	0
AT3G01010	0
AT3G01015	43
AT3G01020	0
AT3G01025	0
AT3G01030	6
AT3G01035	8
AT3G01040	477
AT3G01045	0
AT3G01050	332
AT3G01055	0
AT3G01060	97
AT3G01065	0
AT3G01070	151
AT3G01075	0
AT3G01080	16
AT3G01085	0
AT3G01090	1161
AT3G01095	0
AT3G01100	280
AT3G01105	0
AT3G01115	3
AT3G01120	8854
AT3G01125	0
AT3G01130	2072
AT3G01135	0
AT3G01140	31
AT3G01142	12
AT3G01145	0
AT3G01150	541
AT3G01155	0
AT3G01160	1510
AT3G01165	0
AT3G01170	151
AT3G01175	0
AT3G01180	981
AT3G01185	0
AT3G01190	0
AT3G01195	0
AT3G01200	24
AT3G01202	0
AT3G01205	0
AT3G01210	150
AT3G01215	0
AT3G01220	33
AT3G01225	0
AT3G01230	0
AT3G01235	6
AT3G01240	0
AT3G01250	0
AT3G01255	0
AT3G01260	0
AT3G01270	0
AT3G01275	0
AT3G01280	8872
AT3G01285	0
AT3G01290	13
AT3G01295	320
AT3G01300	1327
AT3G01305	0
AT3G01310	1372
AT3G01311	0
AT3G01313	0
AT3G01315	0
AT3G01316	5
AT3G01319	0
AT3G01320	823
AT3G01322	0
AT3G01323	0
AT3G01324	0
AT3G01325	0
AT3G01326	0
AT3G01327	0
AT3G01328	0
AT3G01329	0
AT3G01330	179
AT3G01331	0
AT3G01340	1221
AT3G01345	0
AT3G01350	106
AT3G01360	372
AT3G01365	0
AT3G01370	788
AT3G01375	5
AT3G01380	900
AT3G01385	0
AT3G01390	1676
AT3G01395	0
AT3G01400	114
AT3G01410	1286
AT3G01415	0
AT3G01420	0
AT3G01425	1
AT3G01430	111
AT3G01435	307
AT3G01440	96
AT3G01445	0
AT3G01450	273
AT3G01460	1297
AT3G01470	1464
AT3G01475	0
AT3G01480	1274
AT3G01485	0
AT3G01490	204
AT3G01495	0
AT3G01500	17
AT3G01505	0
AT3G01510	218
AT3G01513	0
AT3G01515	0
AT3G01516	77
AT3G01520	707
AT3G01525	0
AT3G01530	0
AT3G01535	0
AT3G01540	2799
AT3G01545	0
AT3G01550	24
AT3G01555	0
AT3G01560	607
AT3G01565	0
AT3G01570	26
AT3G01572	1
AT3G01575	0
AT3G01580	135
AT3G01585	0
AT3G01590	625
AT3G01595	0
AT3G01600	153
AT3G01605	0
AT3G01610	669
AT3G01615	0
AT3G01620	0
AT3G01625	0
AT3G01630	27
AT3G01635	0
AT3G01640	567
AT3G01645	0
AT3G01650	473
AT3G01655	0
AT3G01660	94
AT3G01665	0
AT3G01670	3263
AT3G01675	0
AT3G01680	2878
AT3G01690	920
AT3G01695	0
AT3G01700	2
AT3G01705	0
AT3G01710	620
AT3G01715	0
AT3G01720	473
AT3G01730	5
AT3G01735	0
AT3G01740	2156
AT3G01745	0
AT3G01750	193
AT3G01755	0
AT3G01760	5
AT3G01765	0
AT3G01770	777
AT3G01775	0
AT3G01780	1440
AT3G01785	0
AT3G01790	1917
AT3G01795	13
AT3G01800	573
AT3G01805	0
AT3G01810	696
AT3G01815	0
AT3G01820	454
AT3G01830	0
AT3G01835	0
AT3G01840	54
AT3G01845	0
AT3G01850	211
AT3G01855	0
AT3G01860	167
AT3G01865	0
AT3G01870	0
AT3G01880	0
AT3G01885	0
AT3G01890	155
AT3G01895	0
AT3G01900	0
AT3G01905	0
AT3G01910	1696
AT3G01915	0
AT3G01920	67
AT3G01925	0
AT3G01930	139
AT3G01935	0
AT3G01940	107
AT3G01945	0
AT3G01950	0
AT3G01960	3
AT3G01961	0
AT3G01965	0
AT3G01970	4
AT3G01975	0
AT3G01980	325
AT3G01985	0
AT3G01990	26
AT3G01995	0
AT3G02000	0
AT3G02010	0
AT3G02015	0
AT3G02020	3964
AT3G02025	0
AT3G02030	94
AT3G02035	0
AT3G02040	28
AT3G02045	0
AT3G02050	1056
AT3G02055	0
AT3G02060	713
AT3G02065	434
AT3G02070	71
AT3G02075	0
AT3G02080	17644
AT3G02085	0
AT3G02090	7072
AT3G02095	0
AT3G02100	12
AT3G02105	0
AT3G02110	2008
AT3G02115	0
AT3G02120	1073
AT3G02125	7
AT3G02130	768
AT3G02135	0
AT3G02140	133
AT3G02145	0
AT3G02150	42
AT3G02155	0
AT3G02160	140
AT3G02165	0
AT3G02170	196
AT3G02180	2056
AT3G02190	1160
AT3G02195	0
AT3G02200	2985
AT3G02205	0
AT3G02210	2269
AT3G02215	0
AT3G02220	1445
AT3G02225	8
AT3G02230	12945
AT3G02235	0
AT3G02240	0
AT3G02242	0
AT3G02245	0
AT3G02250	1421
AT3G02255	0
AT3G02260	3319
AT3G02265	0
AT3G02270	2
AT3G02275	0
AT3G02280	307
AT3G02285	0
AT3G02290	206
AT3G02295	0
AT3G02300	757
AT3G02305	0
AT3G02310	0
AT3G02315	0
AT3G02320	439
AT3G02325	0
AT3G02330	154
AT3G02335	0
AT3G02340	338
AT3G02345	0
AT3G02350	1235
AT3G02360	4305
AT3G02365	0
AT3G02370	37
AT3G02380	37
AT3G02385	0
AT3G02390	0
AT3G02395	0
AT3G02400	0
AT3G02405	0
AT3G02410	7
AT3G02415	0
AT3G02420	1564
AT3G02425	0
AT3G02430	0
AT3G02435	57
AT3G02440	0
AT3G02445	81
AT3G02450	936
AT3G02455	0
AT3G02460	262
AT3G02465	0
AT3G02470	26729
AT3G02475	0
AT3G02480	162
AT3G02485	0
AT3G02490	547
AT3G02493	100
AT3G02495	0
AT3G02500	328
AT3G02505	0
AT3G02510	548
AT3G02515	0
AT3G02520	3821
AT3G02525	0
AT3G02530	4239
AT3G02535	0
AT3G02540	1305
AT3G02545	2
AT3G02550	669
AT3G02555	213
AT3G02560	10451
AT3G02565	0
AT3G02570	664
AT3G02575	0
AT3G02580	953
AT3G02585	0
AT3G02590	0
AT3G02595	0
AT3G02600	1084
AT3G02605	0
AT3G02610	7
AT3G02615	0
AT3G02620	30
AT3G02625	0
AT3G02630	2080
AT3G02635	0
AT3G02640	5892
AT3G02645	7
AT3G02650	1512
AT3G02655	0
AT3G02660	685
AT3G02665	0
AT3G02670	1
AT3G02673	0
AT3G02677	14
AT3G02680	193
AT3G02685	0
AT3G02690	339
AT3G02695	0
AT3G02700	758
AT3G02705	0
AT3G02710	1232
AT3G02715	3
AT3G02720	584
AT3G02725	8
AT3G02730	956
AT3G02735	0
AT3G02740	608
AT3G02745	0
AT3G02750	662
AT3G02755	0
AT3G02760	3304
AT3G02765	0
AT3G02770	494
AT3G02775	0
AT3G02780	1672
AT3G02785	0
AT3G02790	0
AT3G02795	0
AT3G02800	21
AT3G02805	0
AT3G02810	0
AT3G02815	0
AT3G02820	463
AT3G02825	0
AT3G02830	417
AT3G02832	5
AT3G02835	0
AT3G02840	8
AT3G02845	0
AT3G02850	5
AT3G02855	0
AT3G02860	337
AT3G02870	702
AT3G02875	294
AT3G02880	1404
AT3G02885	23
AT3G02890	649
AT3G02895	9
AT3G02900	1196
AT3G02905	0
AT3G02910	0
AT3G02915	0
AT3G02920	577
AT3G02925	0
AT3G02930	545
AT3G02935	0
AT3G02940	3
AT3G02945	0
AT3G02950	973
AT3G02955	0
AT3G02960	0
AT3G02970	0
AT3G02975	0
AT3G02980	22
AT3G02985	0
AT3G02990	50
AT3G02995	0
AT3G03000	31
AT3G03005	0
AT3G03010	499
AT3G03020	117
AT3G03025	14
AT3G03030	279
AT3G03035	0
AT3G03040	520
AT3G03045	0
AT3G03050	1192
AT3G03055	0
AT3G03060	1224
AT3G03065	0
AT3G03070	2578
AT3G03075	0
AT3G03080	0
AT3G03085	2
AT3G03090	600
AT3G03095	0
AT3G03100	4058
AT3G03105	14
AT3G03110	1016
AT3G03115	0
AT3G03120	255
AT3G03125	0
AT3G03130	1873
AT3G03135	0
AT3G03140	546
AT3G03145	0
AT3G03150	2462
AT3G03155	0
AT3G03160	1845
AT3G03165	7
AT3G03170	220
AT3G03175	0
AT3G03180	61
AT3G03190	0
AT3G03195	5
AT3G03200	69
AT3G03205	0
AT3G03210	146
AT3G03215	0
AT3G03220	915
AT3G03225	8
AT3G03230	0
AT3G03235	0
AT3G03240	18
AT3G03245	0
AT3G03250	2734
AT3G03255	0
AT3G03260	0
AT3G03265	17
AT3G03270	881
AT3G03272	0
AT3G03275	0
AT3G03280	0
AT3G03285	0
AT3G03290	0
AT3G03295	0
AT3G03300	437
AT3G03305	419
AT3G03310	315
AT3G03320	546
AT3G03325	186
AT3G03330	670
AT3G03335	0
AT3G03340	692
AT3G03341	0
AT3G03345	0
AT3G03350	44
AT3G03355	0
AT3G03360	153
AT3G03365	0
AT3G03370	16
AT3G03375	0
AT3G03380	1463
AT3G03385	0
AT3G03400	0
AT3G03405	0
AT3G03410	0
AT3G03415	0
AT3G03420	490
AT3G03425	0
AT3G03430	6
AT3G03435	10
AT3G03440	91
AT3G03445	0
AT3G03450	258
AT3G03455	0
AT3G03460	97
AT3G03465	0
AT3G03470	13
AT3G03475	0
AT3G03480	0
AT3G03490	173
AT3G03495	0
AT3G03500	4
AT3G03505	0
AT3G03510	0
AT3G03515	0
AT3G03520	203
AT3G03525	0
AT3G03530	5
AT3G03535	0
AT3G03540	0
AT3G03550	427
AT3G03555	0
AT3G03560	409
AT3G03570	430
AT3G03580	161
AT3G03585	0
AT3G03590	356
AT3G03595	0
AT3G03600	1101
AT3G03605	14
AT3G03610	289
AT3G03615	0
AT3G03620	0
AT3G03625	0
AT3G03630	369
AT3G03635	0
AT3G03640	470
AT3G03645	0
AT3G03650	0
AT3G03655	0
AT3G03660	4
AT3G03665	0
AT3G03670	0
AT3G03675	0
AT3G03680	595
AT3G03685	0
AT3G03690	124
AT3G03695	0
AT3G03700	0
AT3G03702	0
AT3G03705	0
AT3G03710	1157
AT3G03715	0
AT3G03720	279
AT3G03725	0
AT3G03726	0
AT3G03730	0
AT3G03735	0
AT3G03740	943
AT3G03745	0
AT3G03750	0
AT3G03755	0
AT3G03760	0
AT3G03765	0
AT3G03770	916
AT3G03773	712
AT3G03775	0
AT3G03776	0
AT3G03780	10438
AT3G03785	0
AT3G03790	749
AT3G03795	0
AT3G03800	0
AT3G03805	0
AT3G03810	228
AT3G03815	9
AT3G03820	188
AT3G03825	0
AT3G03826	0
AT3G03828	0
AT3G03830	2
AT3G03835	0
AT3G03840	25
AT3G03845	0
AT3G03847	0
AT3G03850	0
AT3G03852	0
AT3G03855	191
AT3G03860	786
AT3G03865	0
AT3G03870	155
AT3G03875	0
AT3G03880	519
AT3G03890	283
AT3G03895	0
AT3G03900	90
AT3G03905	0
AT3G03910	661
AT3G03915	0
AT3G03920	7430
AT3G03925	0
AT3G03930	1
AT3G03935	0
AT3G03940	2295
AT3G03945	0
AT3G03950	1544
AT3G03955	0
AT3G03960	7786
AT3G03965	11
AT3G03970	243
AT3G03975	0
AT3G03980	280
AT3G03985	0
AT3G03990	435
AT3G03995	0
AT3G04000	0
AT3G04005	0
AT3G04010	52
AT3G04015	0
AT3G04020	292
AT3G04025	0
AT3G04030	95
AT3G04035	0
AT3G04040	3
AT3G04045	0
AT3G04050	0
AT3G04055	0
AT3G04060	3
AT3G04065	0
AT3G04070	0
AT3G04080	680
AT3G04085	0
AT3G04090	1667
AT3G04095	0
AT3G04100	0
AT3G04110	3
AT3G04115	1
AT3G04120	19571
AT3G04125	0
AT3G04130	226
AT3G04135	0
AT3G04140	60
AT3G04145	0
AT3G04150	0
AT3G04155	9
AT3G04160	116
AT3G04165	8
AT3G04170	0
AT3G04175	19
AT3G04180	0
AT3G04181	2
AT3G04184	10
AT3G04185	0
AT3G04190	0
AT3G04195	0
AT3G04200	0
AT3G04205	0
AT3G04210	0
AT3G04215	0
AT3G04220	0
AT3G04225	0
AT3G04230	465
AT3G04235	0
AT3G04240	1546
AT3G04245	0
AT3G04250	0
AT3G04255	0
AT3G04260	1658
AT3G04265	0
AT3G04270	0
AT3G04275	0
AT3G04280	0
AT3G04285	6
AT3G04290	3478
AT3G04295	0
AT3G04300	0
AT3G04305	0
AT3G04310	120
AT3G04315	0
AT3G04320	0
AT3G04325	0
AT3G04330	0
AT3G04335	0
AT3G04340	1693
AT3G04345	0
AT3G04350	424
AT3G04355	0
AT3G04360	1
AT3G04365	0
AT3G04370	25
AT3G04375	0
AT3G04380	135
AT3G04385	0
AT3G04390	0
AT3G04395	0
AT3G04400	38742
AT3G04405	0
AT3G04410	0
AT3G04415	0
AT3G04420	0
AT3G04425	0
AT3G04430	0
AT3G04435	0
AT3G04440	0
AT3G04443	3
AT3G04445	1
AT3G04450	42
AT3G04455	0
AT3G04460	334
AT3G04470	3097
AT3G04475	0
AT3G04480	764
AT3G04485	26
AT3G04490	502
AT3G04495	0
AT3G04500	711
AT3G04505	0
AT3G04510	184
AT3G04515	0
AT3G04520	1372
AT3G04525	0
AT3G04530	7
AT3G04535	0
AT3G04540	0
AT3G04545	0
AT3G04550	724
AT3G04555	0
AT3G04560	388
AT3G04565	0
AT3G04570	0
AT3G04575	0
AT3G04580	861
AT3G04585	0
AT3G04590	582
AT3G04595	0
AT3G04600	1169
AT3G04605	1247
AT3G04610	1665
AT3G04615	0
AT3G04620	145
AT3G04625	0
AT3G04630	1815
AT3G04635	0
AT3G04640	236
AT3G04645	0
AT3G04650	658
AT3G04655	0
AT3G04660	0
AT3G04665	0
AT3G04670	1421
AT3G04675	0
AT3G04680	751
AT3G04685	0
AT3G04690	59
AT3G04695	12
AT3G04700	3
AT3G04705	0
AT3G04710	980
AT3G04715	0
AT3G04717	0
AT3G04720	90
AT3G04725	0
AT3G04730	2341
AT3G04735	4
AT3G04740	953
AT3G04745	0
AT3G04750	229
AT3G04755	11
AT3G04760	832
AT3G04765	0
AT3G04770	1206
AT3G04775	1
AT3G04780	1457
AT3G04785	0
AT3G04790	1226
AT3G04795	0
AT3G04800	47
AT3G04805	0
AT3G04810	999
AT3G04815	0
AT3G04820	593
AT3G04825	0
AT3G04830	942
AT3G04835	0
AT3G04840	29609
AT3G04845	5
AT3G04850	612
AT3G04854	98
AT3G04855	0
AT3G04860	342
AT3G04870	867
AT3G04875	0
AT3G04880	520
AT3G04890	90
AT3G04895	0
AT3G04900	0
AT3G04903	0
AT3G04905	0
AT3G04910	534
AT3G04915	0
AT3G04920	15998
AT3G04925	0
AT3G04930	782
AT3G04935	0
AT3G04940	1815
AT3G04943	0
AT3G04945	0
AT3G04950	196
AT3G04955	0
AT3G04960	9
AT3G04965	0
AT3G04970	174
AT3G04975	8
AT3G04980	346
AT3G04985	0
AT3G04990	6
AT3G04995	0
AT3G05000	871
AT3G05005	0
AT3G05010	242
AT3G05015	0
AT3G05020	1283
AT3G05025	0
AT3G05030	426
AT3G05035	1
AT3G05040	591
AT3G05045	0
AT3G05050	1264
AT3G05055	2
AT3G05060	5395
AT3G05070	990
AT3G05075	0
AT3G05080	0
AT3G05085	0
AT3G05090	854
AT3G05095	9
AT3G05100	763
AT3G05105	2
AT3G05110	0
AT3G05115	0
AT3G05120	983
AT3G05125	0
AT3G05130	1160
AT3G05135	0
AT3G05140	15
AT3G05145	0
AT3G05150	20
AT3G05152	112
AT3G05155	0
AT3G05160	173
AT3G05165	336
AT3G05170	66
AT3G05175	0
AT3G05180	173
AT3G05185	0
AT3G05190	301
AT3G05195	0
AT3G05200	158
AT3G05205	0
AT3G05210	217
AT3G05215	0
AT3G05220	6094
AT3G05225	0
AT3G05230	659
AT3G05235	0
AT3G05240	0
AT3G05245	0
AT3G05250	76
AT3G05260	9
AT3G05265	0
AT3G05270	277
AT3G05275	0
AT3G05280	944
AT3G05285	0
AT3G05290	772
AT3G05295	0
AT3G05300	0
AT3G05305	0
AT3G05310	3
AT3G05315	0
AT3G05320	52
AT3G05325	11
AT3G05327	2
AT3G05330	838
AT3G05335	35
AT3G05340	108
AT3G05345	33
AT3G05350	367
AT3G05355	99
AT3G05360	140
AT3G05365	9
AT3G05370	38
AT3G05375	0
AT3G05380	795
AT3G05385	0
AT3G05390	0
AT3G05395	0
AT3G05400	1
AT3G05410	165
AT3G05415	14
AT3G05420	1511
AT3G05425	0
AT3G05430	253
AT3G05440	0
AT3G05445	7
AT3G05450	0
AT3G05455	0
AT3G05460	0
AT3G05465	0
AT3G05470	825
AT3G05475	0
AT3G05480	225
AT3G05485	0
AT3G05490	788
AT3G05495	0
AT3G05500	1635
AT3G05505	0
AT3G05510	245
AT3G05515	0
AT3G05520	939
AT3G05525	0
AT3G05530	4454
AT3G05535	0
AT3G05540	0
AT3G05545	1484
AT3G05550	46
AT3G05555	0
AT3G05560	13931
AT3G05570	434
AT3G05575	0
AT3G05580	273
AT3G05585	0
AT3G05590	29637
AT3G05595	0
AT3G05600	1310
AT3G05605	0
AT3G05610	0
AT3G05620	182
AT3G05625	188
AT3G05630	24
AT3G05635	0
AT3G05640	602
AT3G05645	0
AT3G05650	235
AT3G05655	4
AT3G05660	18
AT3G05665	0
AT3G05670	803
AT3G05675	211
AT3G05680	1905
AT3G05685	26
AT3G05690	72
AT3G05695	0
AT3G05700	254
AT3G05705	0
AT3G05710	266
AT3G05715	41
AT3G05720	10
AT3G05725	0
AT3G05727	11609
AT3G05730	387
AT3G05735	0
AT3G05740	279
AT3G05741	0
AT3G05745	0
AT3G05746	0
AT3G05750	447
AT3G05755	0
AT3G05760	651
AT3G05765	0
AT3G05770	0
AT3G05775	0
AT3G05780	0
AT3G05785	0
AT3G05790	29
AT3G05795	0
AT3G05800	611
AT3G05805	0
AT3G05810	1240
AT3G05815	0
AT3G05820	51
AT3G05825	0
AT3G05830	506
AT3G05835	0
AT3G05840	1593
AT3G05845	0
AT3G05850	566
AT3G05855	0
AT3G05858	32
AT3G05860	0
AT3G05870	198
AT3G05880	2759
AT3G05885	0
AT3G05890	31
AT3G05895	0
AT3G05900	5
AT3G05905	9
AT3G05910	1684
AT3G05915	0
AT3G05920	0
AT3G05925	0
AT3G05930	0
AT3G05932	3
AT3G05935	0
AT3G05936	1
AT3G05937	36
AT3G05940	406
AT3G05945	98
AT3G05950	0
AT3G05955	0
AT3G05960	1
AT3G05965	0
AT3G05970	859
AT3G05975	16
AT3G05980	543
AT3G05985	0
AT3G05990	427
AT3G05995	1
AT3G06000	0
AT3G06010	1064
AT3G06015	0
AT3G06019	0
AT3G06020	153
AT3G06025	0
AT3G06030	1069
AT3G06035	1110
AT3G06040	1634
AT3G06045	0
AT3G06050	2292
AT3G06055	0
AT3G06060	625
AT3G06065	0
AT3G06070	440
AT3G06075	0
AT3G06080	213
AT3G06085	0
AT3G06090	0
AT3G06095	0
AT3G06100	2
AT3G06105	0
AT3G06110	431
AT3G06115	0
AT3G06120	1
AT3G06125	156
AT3G06130	1977
AT3G06135	0
AT3G06140	299
AT3G06145	302
AT3G06150	495
AT3G06155	0
AT3G06160	147
AT3G06165	0
AT3G06170	903
AT3G06180	96
AT3G06185	0
AT3G06190	1505
AT3G06200	582
AT3G06205	0
AT3G06210	127
AT3G06215	0
AT3G06220	542
AT3G06225	0
AT3G06230	0
AT3G06235	0
AT3G06240	487
AT3G06245	0
AT3G06250	686
AT3G06255	0
AT3G06260	0
AT3G06265	0
AT3G06270	390
AT3G06275	0
AT3G06280	0
AT3G06285	0
AT3G06290	784
AT3G06295	0
AT3G06300	762
AT3G06310	1113
AT3G06315	0
AT3G06320	1363
AT3G06325	0
AT3G06330	193
AT3G06335	0
AT3G06340	951
AT3G06345	2
AT3G06350	1508
AT3G06355	203
AT3G06360	43
AT3G06370	223
AT3G06375	0
AT3G06380	514
AT3G06385	0
AT3G06390	17
AT3G06395	0
AT3G06400	2868
AT3G06405	0
AT3G06410	508
AT3G06415	0
AT3G06420	70
AT3G06425	0
AT3G06430	757
AT3G06433	152
AT3G06435	22
AT3G06436	0
AT3G06437	20
AT3G06440	424
AT3G06445	0
AT3G06450	1024
AT3G06455	120
AT3G06460	0
AT3G06465	0
AT3G06470	529
AT3G06475	0
AT3G06480	1238
AT3G06483	1362
AT3G06485	0
AT3G06490	280
AT3G06495	0
AT3G06500	523
AT3G06510	1010
AT3G06515	0
AT3G06520	51
AT3G06525	0
AT3G06530	2393
AT3G06535	0
AT3G06540	616
AT3G06545	0
AT3G06550	771
AT3G06555	0
AT3G06560	0
AT3G06565	0
AT3G06570	274
AT3G06575	0
AT3G06580	1133
AT3G06585	0
AT3G06590	992
AT3G06595	0
AT3G06600	65
AT3G06605	0
AT3G06610	1919
AT3G06615	0
AT3G06620	527
AT3G06625	0
AT3G06630	143
AT3G06635	0
AT3G06640	184
AT3G06645	0
AT3G06650	2617
AT3G06655	0
AT3G06660	334
AT3G06665	0
AT3G06670	1540
AT3G06675	0
AT3G06680	3636
AT3G06685	1
AT3G06690	26
AT3G06695	0
AT3G06700	13760
AT3G06710	56
AT3G06715	0
AT3G06720	2775
AT3G06725	0
AT3G06730	1076
AT3G06735	0
AT3G06740	826
AT3G06745	0
AT3G06750	209
AT3G06755	5
AT3G06760	291
AT3G06765	0
AT3G06770	310
AT3G06775	0
AT3G06778	0
AT3G06780	72
AT3G06785	0
AT3G06790	924
AT3G06795	0
AT3G06805	0
AT3G06810	889
AT3G06815	0
AT3G06820	365
AT3G06830	1
AT3G06835	0
AT3G06840	127
AT3G06845	0
AT3G06850	642
AT3G06855	0
AT3G06860	2512
AT3G06868	138
AT3G06870	0
AT3G06880	271
AT3G06890	233
AT3G06895	0
AT3G06900	0
AT3G06905	0
AT3G06910	148
AT3G06915	0
AT3G06920	248
AT3G06925	0
AT3G06930	1669
AT3G06935	0
AT3G06940	586
AT3G06950	120
AT3G06955	12
AT3G06960	548
AT3G06962	5
AT3G06970	0
AT3G06975	0
AT3G06980	1264
AT3G06985	0
AT3G06990	0
AT3G06995	0
AT3G07000	0
AT3G07005	0
AT3G07010	379
AT3G07020	771
AT3G07025	0
AT3G07030	2133
AT3G07040	17
AT3G07045	0
AT3G07050	3695
AT3G07055	0
AT3G07060	420
AT3G07065	0
AT3G07070	0
AT3G07075	0
AT3G07080	417
AT3G07085	0
AT3G07090	1101
AT3G07095	0
AT3G07100	2794
AT3G07105	0
AT3G07110	10970
AT3G07115	0
AT3G07120	0
AT3G07125	0
AT3G07130	65
AT3G07135	0
AT3G07140	978
AT3G07150	49
AT3G07155	0
AT3G07160	4416
AT3G07165	0
AT3G07170	1445
AT3G07175	5
AT3G07180	1314
AT3G07185	0
AT3G07190	487
AT3G07195	0
AT3G07200	492
AT3G07205	1
AT3G07210	242
AT3G07215	83
AT3G07220	916
AT3G07225	0
AT3G07230	4407
AT3G07235	6
AT3G07245	0
AT3G07250	0
AT3G07255	0
AT3G07260	17
AT3G07265	0
AT3G07270	1326
AT3G07273	0
AT3G07275	0
AT3G07280	288
AT3G07290	253
AT3G07295	0
AT3G07300	887
AT3G07305	0
AT3G07310	452
AT3G07315	0
AT3G07320	4649
AT3G07325	0
AT3G07330	979
AT3G07335	0
AT3G07340	21
AT3G07345	0
AT3G07350	109
AT3G07355	0
AT3G07360	679
AT3G07365	0
AT3G07370	272
AT3G07375	0
AT3G07380	0
AT3G07385	0
AT3G07390	1893
AT3G07395	0
AT3G07400	500
AT3G07405	0
AT3G07410	1118
AT3G07415	0
AT3G07420	923
AT3G07425	7
AT3G07430	2624
AT3G07435	0
AT3G07440	278
AT3G07450	0
AT3G07460	679
AT3G07465	0
AT3G07470	400
AT3G07475	0
AT3G07480	4634
AT3G07485	0
AT3G07490	0
AT3G07495	0
AT3G07500	63
AT3G07505	0
AT3G07510	81
AT3G07515	0
AT3G07520	60
AT3G07522	0
AT3G07525	100
AT3G07530	53
AT3G07540	1831
AT3G07545	0
AT3G07550	213
AT3G07555	560
AT3G07560	1733
AT3G07565	462
AT3G07568	1066
AT3G07570	455
AT3G07580	224
AT3G07585	0
AT3G07590	941
AT3G07600	20
AT3G07605	0
AT3G07610	891
AT3G07615	0
AT3G07620	0
AT3G07625	0
AT3G07630	396
AT3G07635	5
AT3G07640	1464
AT3G07645	0
AT3G07650	1314
AT3G07655	0
AT3G07660	2020
AT3G07665	0
AT3G07670	295
AT3G07675	0
AT3G07680	2804
AT3G07685	0
AT3G07690	280
AT3G07695	0
AT3G07700	162
AT3G07705	0
AT3G07710	0
AT3G07715	5
AT3G07720	259
AT3G07725	53
AT3G07730	125
AT3G07735	51
AT3G07740	216
AT3G07745	0
AT3G07750	709
AT3G07755	0
AT3G07760	866
AT3G07765	0
AT3G07770	2971
AT3G07775	0
AT3G07780	1341
AT3G07785	0
AT3G07790	1270
AT3G07795	0
AT3G07800	573
AT3G07805	0
AT3G07810	907
AT3G07815	0
AT3G07820	0
AT3G07825	0
AT3G07830	0
AT3G07835	0
AT3G07840	0
AT3G07845	0
AT3G07850	0
AT3G07855	0
AT3G07860	261
AT3G07865	0
AT3G07870	85
AT3G07875	1
AT3G07880	2719
AT3G07885	0
AT3G07890	725
AT3G07895	5
AT3G07900	0
AT3G07905	0
AT3G07910	1725
AT3G07915	0
AT3G07920	5
AT3G07925	0
AT3G07930	97
AT3G07935	0
AT3G07940	333
AT3G07945	0
AT3G07950	950
AT3G07955	0
AT3G07960	57
AT3G07965	0
AT3G07970	0
AT3G07975	0
AT3G07980	301
AT3G07985	0
AT3G07990	343
AT3G07995	0
AT3G08000	70
AT3G08005	0
AT3G08010	474
AT3G08020	427
AT3G08025	0
AT3G08030	12104
AT3G08035	0
AT3G08040	294
AT3G08045	4
AT3G08050	0
AT3G08055	0
AT3G08065	24
AT3G08070	0
AT3G08075	2
AT3G08080	0
AT3G08085	0
AT3G08090	0
AT3G08100	0
AT3G08105	0
AT3G08110	0
AT3G08115	7
AT3G08120	0
AT3G08125	0
AT3G08130	0
AT3G08135	0
AT3G08140	0
AT3G08150	0
AT3G08155	0
AT3G08160	0
AT3G08165	59
AT3G08170	0
AT3G08175	0
AT3G08185	21
AT3G08190	0
AT3G08200	0
AT3G08205	0
AT3G08210	0
AT3G08215	0
AT3G08220	1
AT3G08225	4
AT3G08230	0
AT3G08235	0
AT3G08240	0
AT3G08245	0
AT3G08250	0
AT3G08255	0
AT3G08260	0
AT3G08265	0
AT3G08270	0
AT3G08275	3
AT3G08280	0
AT3G08285	0
AT3G08290	0
AT3G08295	0
AT3G08300	0
AT3G08310	0
AT3G08315	0
AT3G08325	0
AT3G08330	0
AT3G08335	0
AT3G08340	4
AT3G08345	0
AT3G08350	0
AT3G08355	0
AT3G08360	17
AT3G08365	0
AT3G08370	0
AT3G08380	0
AT3G08390	0
AT3G08395	0
AT3G08400	0
AT3G08405	0
AT3G08410	0
AT3G08415	0
AT3G08420	0
AT3G08425	7
AT3G08430	0
AT3G08435	0
AT3G08450	0
AT3G08455	0
AT3G08460	0
AT3G08465	0
AT3G08470	0
AT3G08475	0
AT3G08480	0
AT3G08485	0
AT3G08490	18
AT3G08495	0
AT3G08500	55
AT3G08505	47
AT3G08510	3250
AT3G08515	0
AT3G08520	11339
AT3G08525	0
AT3G08530	6138
AT3G08535	0
AT3G08545	0
AT3G08550	940
AT3G08560	2
AT3G08570	177
AT3G08575	0
AT3G08580	49161
AT3G08585	0
AT3G08590	3007
AT3G08595	0
AT3G08600	554
AT3G08605	0
AT3G08610	3640
AT3G08615	0
AT3G08620	325
AT3G08630	513
AT3G08635	4
AT3G08636	0
AT3G08640	3413
AT3G08645	0
AT3G08650	1648
AT3G08655	0
AT3G08660	17
AT3G08665	0
AT3G08670	560
AT3G08675	0
AT3G08680	3428
AT3G08685	0
AT3G08690	986
AT3G08695	0
AT3G08700	0
AT3G08705	0
AT3G08710	559
AT3G08715	0
AT3G08720	163
AT3G08725	0
AT3G08730	823
AT3G08735	0
AT3G08740	1066
AT3G08745	0
AT3G08750	0
AT3G08755	0
AT3G08760	666
AT3G08765	0
AT3G08770	15780
AT3G08775	0
AT3G08780	480
AT3G08785	0
AT3G08790	0
AT3G08795	0
AT3G08800	163
AT3G08805	13
AT3G08810	4
AT3G08815	0
AT3G08820	132
AT3G08825	2
AT3G08835	0
AT3G08840	146
AT3G08845	0
AT3G08850	1793
AT3G08855	0
AT3G08860	10
AT3G08870	2
AT3G08875	0
AT3G08880	213
AT3G08885	14
AT3G08890	167
AT3G08895	0
AT3G08900	0
AT3G08905	0
AT3G08910	560
AT3G08915	0
AT3G08920	233
AT3G08925	0
AT3G08930	2233
AT3G08935	0
AT3G08940	3099
AT3G08943	2296
AT3G08945	0
AT3G08947	657
AT3G08950	351
AT3G08960	701
AT3G08965	0
AT3G08970	31
AT3G08975	0
AT3G08980	131
AT3G08985	0
AT3G08990	107
AT3G09000	597
AT3G09005	6
AT3G09010	22
AT3G09015	0
AT3G09020	49
AT3G09025	0
AT3G09030	258
AT3G09032	105
AT3G09035	1063
AT3G09040	152
AT3G09045	0
AT3G09050	137
AT3G09055	9
AT3G09060	26
AT3G09065	0
AT3G09070	2320
AT3G09075	0
AT3G09080	98
AT3G09085	67
AT3G09090	1582
AT3G09095	0
AT3G09100	1745
AT3G09105	0
AT3G09110	0
AT3G09115	0
AT3G09120	0
AT3G09125	0
AT3G09130	0
AT3G09135	0
AT3G09140	0
AT3G09145	7
AT3G09150	444
AT3G09155	0
AT3G09160	6
AT3G09162	8
AT3G09165	0
AT3G09170	0
AT3G09175	0
AT3G09180	615
AT3G09185	0
AT3G09190	495
AT3G09195	0
AT3G09200	34391
AT3G09205	0
AT3G09210	666
AT3G09220	0
AT3G09225	0
AT3G09230	170
AT3G09240	0
AT3G09245	0
AT3G09250	227
AT3G09255	0
AT3G09260	5533
AT3G09265	0
AT3G09270	23
AT3G09275	0
AT3G09280	0
AT3G09285	0
AT3G09290	0
AT3G09295	0
AT3G09300	1509
AT3G09305	5
AT3G09310	31
AT3G09315	0
AT3G09320	216
AT3G09325	0
AT3G09330	2
AT3G09335	0
AT3G09340	0
AT3G09345	1
AT3G09350	486
AT3G09355	0
AT3G09360	244
AT3G09365	0
AT3G09370	257
AT3G09375	1
AT3G09380	0
AT3G09385	0
AT3G09390	3821
AT3G09395	0
AT3G09400	0
AT3G09405	1
AT3G09410	448
AT3G09415	14
AT3G09425	0
AT3G09430	81
AT3G09435	0
AT3G09440	14148
AT3G09445	0
AT3G09450	0
AT3G09455	628
AT3G09465	0
AT3G09470	655
AT3G09475	0
AT3G09480	192
AT3G09485	0
AT3G09490	26
AT3G09495	7
AT3G09500	25380
AT3G09505	0
AT3G09510	0
AT3G09515	0
AT3G09520	1
AT3G09525	0
AT3G09530	0
AT3G09540	277
AT3G09545	0
AT3G09550	14
AT3G09555	0
AT3G09560	335
AT3G09565	0
AT3G09570	1403
AT3G09575	0
AT3G09580	159
AT3G09585	0
AT3G09590	0
AT3G09595	0
AT3G09600	7
AT3G09605	0
AT3G09615	0
AT3G09620	0
AT3G09625	0
AT3G09630	21106
AT3G09635	0
AT3G09640	0
AT3G09645	0
AT3G09650	670
AT3G09655	0
AT3G09660	150
AT3G09665	0
AT3G09670	612
AT3G09675	0
AT3G09680	29
AT3G09685	0
AT3G09690	277
AT3G09695	0
AT3G09700	467
AT3G09705	0
AT3G09710	205
AT3G09720	866
AT3G09725	0
AT3G09730	246
AT3G09735	1654
AT3G09740	1677
AT3G09745	0
AT3G09750	0
AT3G09755	0
AT3G09760	238
AT3G09765	0
AT3G09770	1011
AT3G09775	0
AT3G09780	287
AT3G09785	0
AT3G09790	50
AT3G09795	0
AT3G09800	401
AT3G09810	1341
AT3G09815	0
AT3G09820	10125
AT3G09825	0
AT3G09830	89
AT3G09835	0
AT3G09840	16693
AT3G09845	0
AT3G09850	1460
AT3G09855	6
AT3G09860	4080
AT3G09863	3
AT3G09865	0
AT3G09870	0
AT3G09875	0
AT3G09880	689
AT3G09890	740
AT3G09895	0
AT3G09900	1465
AT3G09905	0
AT3G09910	25
AT3G09915	0
AT3G09920	176
AT3G09922	0
AT3G09925	0
AT3G09930	0
AT3G09935	0
AT3G09940	0
AT3G09945	0
AT3G09950	0
AT3G09955	0
AT3G09960	0
AT3G09965	0
AT3G09970	213
AT3G09980	2443
AT3G09985	0
AT3G09990	0
AT3G09995	0
AT3G10000	100
AT3G10010	523
AT3G10015	0
AT3G10020	1014
AT3G10030	635
AT3G10035	0
AT3G10040	454
AT3G10050	1520
AT3G10060	175
AT3G10070	466
AT3G10080	1136
AT3G10090	2662
AT3G10100	43
AT3G10110	133
AT3G10113	0
AT3G10114	0
AT3G10116	0
AT3G10120	0
AT3G10130	96
AT3G10140	325
AT3G10150	0
AT3G10160	872
AT3G10180	435
AT3G10185	4
AT3G10190	1550
AT3G10195	0
AT3G10200	653
AT3G10210	225
AT3G10220	932
AT3G10230	383
AT3G10240	0
AT3G10250	391
AT3G10260	959
AT3G10270	893
AT3G10280	0
AT3G10282	3
AT3G10290	526
AT3G10300	926
AT3G10310	875
AT3G10320	5
AT3G10330	736
AT3G10340	97
AT3G10350	502
AT3G10360	377
AT3G10370	632
AT3G10380	1252
AT3G10390	608
AT3G10400	0
AT3G10405	146
AT3G10410	6293
AT3G10415	0
AT3G10420	170
AT3G10430	0
AT3G10439	0
AT3G10440	248
AT3G10450	732
AT3G10455	0
AT3G10460	0
AT3G10470	0
AT3G10480	1095
AT3G10490	1460
AT3G10500	138
AT3G10510	0
AT3G10520	173
AT3G10525	24
AT3G10527	0
AT3G10530	1164
AT3G10540	594
AT3G10550	134
AT3G10560	2
AT3G10570	36
AT3G10572	375
AT3G10575	0
AT3G10580	3
AT3G10585	0
AT3G10590	15
AT3G10595	0
AT3G10600	54
AT3G10605	7
AT3G10610	4259
AT3G10620	385
AT3G10630	244
AT3G10640	244
AT3G10650	2298
AT3G10660	28
AT3G10670	800
AT3G10680	139
AT3G10690	3083
AT3G10700	199
AT3G10710	0
AT3G10720	199
AT3G10730	1106
AT3G10740	1003
AT3G10745	0
AT3G10750	0
AT3G10760	273
AT3G10770	1541
AT3G10780	0
AT3G10790	0
AT3G10800	901
AT3G10810	736
AT3G10815	0
AT3G10820	113
AT3G10840	337
AT3G10845	0
AT3G10850	2142
AT3G10860	8539
AT3G10870	1802
AT3G10880	317
AT3G10890	0
AT3G10900	0
AT3G10910	2
AT3G10915	489
AT3G10920	4966
AT3G10930	0
AT3G10940	397
AT3G10950	0
AT3G10960	129
AT3G10970	604
AT3G10974	0
AT3G10980	613
AT3G10985	270
AT3G10986	150
AT3G10990	2
AT3G11000	578
AT3G11010	49
AT3G11020	54
AT3G11030	94
AT3G11040	454
AT3G11050	90
AT3G11060	0
AT3G11070	1184
AT3G11080	12
AT3G11090	311
AT3G11100	508
AT3G11110	0
AT3G11120	10928
AT3G11130	5175
AT3G11150	4
AT3G11160	0
AT3G11165	0
AT3G11170	1161
AT3G11180	0
AT3G11200	2073
AT3G11210	354
AT3G11220	232
AT3G11230	255
AT3G11240	112
AT3G11250	3117
AT3G11260	24
AT3G11270	716
AT3G11280	467
AT3G11285	0
AT3G11290	504
AT3G11300	0
AT3G11310	0
AT3G11320	516
AT3G11325	0
AT3G11330	964
AT3G11340	0
AT3G11350	0
AT3G11370	0
AT3G11380	0
AT3G11385	0
AT3G11390	0
AT3G11395	0
AT3G11397	609
AT3G11400	5561
AT3G11402	60
AT3G11405	0
AT3G11410	480
AT3G11415	0
AT3G11420	124
AT3G11430	0
AT3G11435	0
AT3G11440	7
AT3G11450	1632
AT3G11460	118
AT3G11470	77
AT3G11480	0
AT3G11490	503
AT3G11500	2874
AT3G11505	0
AT3G11510	20510
AT3G11520	591
AT3G11530	552
AT3G11540	1098
AT3G11550	0
AT3G11560	1063
AT3G11570	3
AT3G11580	10
AT3G11590	1234
AT3G11591	0
AT3G11600	458
AT3G11620	146
AT3G11630	5784
AT3G11640	16
AT3G11650	534
AT3G11660	96
AT3G11670	334
AT3G11673	0
AT3G11680	0
AT3G11690	248
AT3G11700	916
AT3G11710	5833
AT3G11720	132
AT3G11730	2018
AT3G11740	0
AT3G11745	79
AT3G11750	21
AT3G11760	453
AT3G11770	570
AT3G11773	0
AT3G11780	313
AT3G11800	1328
AT3G11810	653
AT3G11820	575
AT3G11825	0
AT3G11830	7491
AT3G11840	8
AT3G11850	121
AT3G11860	8
AT3G11870	0
AT3G11880	434
AT3G11890	382
AT3G11900	61
AT3G11910	3137
AT3G11920	0
AT3G11930	34
AT3G11940	23041
AT3G11945	344
AT3G11950	196
AT3G11960	818
AT3G11964	2393
AT3G11970	0
AT3G11980	0
AT3G11990	0
AT3G12000	0
AT3G12010	910
AT3G12020	372
AT3G12030	0
AT3G12040	60
AT3G12050	2438
AT3G12060	115
AT3G12070	134
AT3G12080	606
AT3G12090	64
AT3G12100	145
AT3G12110	522
AT3G12120	14931
AT3G12130	1595
AT3G12140	917
AT3G12143	1
AT3G12145	6574
AT3G12150	465
AT3G12160	24
AT3G12170	333
AT3G12180	571
AT3G12190	0
AT3G12200	1052
AT3G12203	0
AT3G12210	1003
AT3G12220	10
AT3G12230	0
AT3G12240	0
AT3G12250	58
AT3G12260	4333
AT3G12270	1221
AT3G12280	1394
AT3G12290	2343
AT3G12300	294
AT3G12320	5
AT3G12340	360
AT3G12345	367
AT3G12350	346
AT3G12360	1124
AT3G12370	1479
AT3G12380	689
AT3G12385	0
AT3G12390	5255
AT3G12400	514
AT3G12410	22
AT3G12420	0
AT3G12430	17
AT3G12440	21
AT3G12450	6
AT3G12460	103
AT3G12470	101
AT3G12480	741
AT3G12490	3742
AT3G12500	27
AT3G12502	1
AT3G12510	0
AT3G12520	203
AT3G12530	358
AT3G12540	0
AT3G12545	2
AT3G12550	428
AT3G12560	284
AT3G12570	916
AT3G12580	78
AT3G12585	0
AT3G12587	1214
AT3G12590	694
AT3G12600	1187
AT3G12610	886
AT3G12620	479
AT3G12630	1712
AT3G12640	704
AT3G12650	240
AT3G12660	0
AT3G12670	1598
AT3G12680	508
AT3G12685	22
AT3G12690	134
AT3G12700	463
AT3G12710	379
AT3G12720	0
AT3G12730	76
AT3G12740	459
AT3G12750	1405
AT3G12760	1884
AT3G12770	60
AT3G12775	0
AT3G12780	7357
AT3G12800	1760
AT3G12810	948
AT3G12820	48
AT3G12830	121
AT3G12833	0
AT3G12835	0
AT3G12840	0
AT3G12850	0
AT3G12860	499
AT3G12870	1576
AT3G12880	2
AT3G12890	345
AT3G12900	0
AT3G12910	0
AT3G12915	149
AT3G12920	947
AT3G12930	933
AT3G12940	263
AT3G12950	797
AT3G12955	25
AT3G12960	5
AT3G12965	4375
AT3G12970	512
AT3G12977	27
AT3G12980	596
AT3G12981	1
AT3G12990	293
AT3G13000	1148
AT3G13010	19
AT3G13020	159
AT3G13030	453
AT3G13040	440
AT3G13050	167
AT3G13060	602
AT3G13061	0
AT3G13062	419
AT3G13065	4
AT3G13070	797
AT3G13075	0
AT3G13080	1361
AT3G13090	14
AT3G13100	32
AT3G13110	3054
AT3G13120	4422
AT3G13130	0
AT3G13140	0
AT3G13150	799
AT3G13160	1722
AT3G13170	3
AT3G13175	1084
AT3G13180	647
AT3G13190	767
AT3G13200	2589
AT3G13205	0
AT3G13210	22
AT3G13220	0
AT3G13222	763
AT3G13223	0
AT3G13224	548
AT3G13225	349
AT3G13226	454
AT3G13227	0
AT3G13228	0
AT3G13229	0
AT3G13230	1402
AT3G13235	1322
AT3G13240	53
AT3G13250	0
AT3G13260	0
AT3G13270	7
AT3G13275	35
AT3G13276	0
AT3G13277	26
AT3G13280	0
AT3G13290	1017
AT3G13300	1896
AT3G13310	427
AT3G13320	836
AT3G13330	889
AT3G13335	0
AT3G13340	1231
AT3G13350	508
AT3G13360	1090
AT3G13370	0
AT3G13380	58
AT3G13390	0
AT3G13400	0
AT3G13403	16
AT3G13404	51
AT3G13405	1
AT3G13410	3042
AT3G13420	77
AT3G13430	233
AT3G13432	0
AT3G13433	0
AT3G13435	0
AT3G13437	30
AT3G13438	11
AT3G13440	340
AT3G13445	684
AT3G13450	322
AT3G13460	11222
AT3G13470	2831
AT3G13480	389
AT3G13490	833
AT3G13500	5
AT3G13510	8870
AT3G13520	1651
AT3G13525	11
AT3G13530	700
AT3G13540	0
AT3G13550	127
AT3G13560	2274
AT3G13570	2139
AT3G13580	4113
AT3G13590	56
AT3G13600	27
AT3G13610	0
AT3G13620	516
AT3G13624	0
AT3G13630	0
AT3G13640	34
AT3G13650	786
AT3G13660	0
AT3G13662	0
AT3G13670	3226
AT3G13672	9
AT3G13674	400
AT3G13677	256
AT3G13680	0
AT3G13682	59
AT3G13690	1701
AT3G13700	0
AT3G13710	0
AT3G13720	124
AT3G13724	0
AT3G13730	248
AT3G13740	344
AT3G13750	7061
AT3G13760	1
AT3G13770	43
AT3G13772	1886
AT3G13780	126
AT3G13782	15
AT3G13784	82
AT3G13790	861
AT3G13800	133
AT3G13810	245
AT3G13820	3
AT3G13825	0
AT3G13830	0
AT3G13840	0
AT3G13845	339
AT3G13850	0
AT3G13855	0
AT3G13857	6
AT3G13860	2224
AT3G13870	2538
AT3G13880	300
AT3G13882	2296
AT3G13890	0
AT3G13898	100
AT3G13900	12
AT3G13910	269
AT3G13920	24242
AT3G13930	2652
AT3G13940	1035
AT3G13950	20
AT3G13960	3136
AT3G13965	132
AT3G13970	37
AT3G13980	335
AT3G13990	1936
AT3G14000	505
AT3G14010	970
AT3G14020	18
AT3G14025	0
AT3G14030	0
AT3G14040	0
AT3G14050	231
AT3G14060	143
AT3G14067	3089
AT3G14070	196
AT3G14075	293
AT3G14080	592
AT3G14090	195
AT3G14100	2078
AT3G14110	1114
AT3G14120	1207
AT3G14130	82
AT3G14140	3
AT3G14150	282
AT3G14160	407
AT3G14170	61
AT3G14172	1347
AT3G14180	937
AT3G14185	0
AT3G14190	1323
AT3G14200	351
AT3G14205	818
AT3G14210	300
AT3G14220	832
AT3G14225	0
AT3G14230	2758
AT3G14240	9319
AT3G14250	0
AT3G14260	0
AT3G14270	879
AT3G14280	48
AT3G14290	2131
AT3G14300	0
AT3G14310	9964
AT3G14320	4
AT3G14330	507
AT3G14340	0
AT3G14350	1249
AT3G14360	84
AT3G14362	3
AT3G14370	27
AT3G14380	10
AT3G14385	0
AT3G14390	2320
AT3G14395	3
AT3G14400	1238
AT3G14410	464
AT3G14415	954
AT3G14420	667
AT3G14430	574
AT3G14440	20
AT3G14450	15
AT3G14452	0
AT3G14460	50
AT3G14463	0
AT3G14467	0
AT3G14470	54
AT3G14475	0
AT3G14480	0
AT3G14490	0
AT3G14500	0
AT3G14510	0
AT3G14515	0
AT3G14517	0
AT3G14520	0
AT3G14530	5
AT3G14540	225
AT3G14550	176
AT3G14560	1661
AT3G14570	234
AT3G14580	225
AT3G14590	89
AT3G14595	283
AT3G14600	11145
AT3G14610	276
AT3G14620	10
AT3G14630	7
AT3G14640	21
AT3G14650	1008
AT3G14660	359
AT3G14670	0
AT3G14680	1
AT3G14690	151
AT3G14700	9
AT3G14710	0
AT3G14720	793
AT3G14730	148
AT3G14735	0
AT3G14740	453
AT3G14750	106
AT3G14760	9
AT3G14770	10
AT3G14780	3
AT3G14790	905
AT3G14800	629
AT3G14810	97
AT3G14820	0
AT3G14830	372
AT3G14840	2509
AT3G14850	0
AT3G14855	0
AT3G14860	755
AT3G14870	825
AT3G14880	1
AT3G14890	1940
AT3G14900	1080
AT3G14910	208
AT3G14920	651
AT3G14930	1677
AT3G14940	1205
AT3G14950	34
AT3G14960	461
AT3G14970	0
AT3G14980	654
AT3G14981	0
AT3G14990	1834
AT3G15000	9888
AT3G15010	1698
AT3G15020	1633
AT3G15030	212
AT3G15040	466
AT3G15050	3
AT3G15055	0
AT3G15060	351
AT3G15070	216
AT3G15080	453
AT3G15090	478
AT3G15095	2130
AT3G15110	193
AT3G15111	0
AT3G15115	0
AT3G15120	888
AT3G15130	160
AT3G15140	469
AT3G15150	269
AT3G15160	455
AT3G15170	230
AT3G15180	442
AT3G15190	2621
AT3G15200	64
AT3G15210	434
AT3G15220	199
AT3G15240	17
AT3G15250	0
AT3G15251	0
AT3G15260	432
AT3G15270	1
AT3G15280	0
AT3G15290	355
AT3G15300	128
AT3G15310	0
AT3G15320	0
AT3G15330	0
AT3G15340	110
AT3G15350	484
AT3G15351	326
AT3G15352	198
AT3G15353	9009
AT3G15354	151
AT3G15355	363
AT3G15356	1029
AT3G15357	87
AT3G15358	68
AT3G15359	0
AT3G15360	1093
AT3G15370	0
AT3G15380	1186
AT3G15390	234
AT3G15395	593
AT3G15400	2
AT3G15410	994
AT3G15420	41
AT3G15430	667
AT3G15440	6
AT3G15450	2669
AT3G15460	584
AT3G15470	268
AT3G15480	1556
AT3G15490	0
AT3G15500	0
AT3G15510	0
AT3G15518	0
AT3G15520	217
AT3G15530	1067
AT3G15534	0
AT3G15536	0
AT3G15540	196
AT3G15548	0
AT3G15550	783
AT3G15570	65
AT3G15578	0
AT3G15580	673
AT3G15585	0
AT3G15590	1391
AT3G15600	0
AT3G15602	0
AT3G15604	0
AT3G15605	6
AT3G15610	774
AT3G15620	223
AT3G15630	990
AT3G15635	0
AT3G15640	2983
AT3G15650	437
AT3G15660	1229
AT3G15670	2
AT3G15680	1883
AT3G15690	515
AT3G15700	0
AT3G15710	560
AT3G15720	221
AT3G15730	12081
AT3G15740	0
AT3G15750	37
AT3G15760	14
AT3G15770	125
AT3G15780	46
AT3G15790	1011
AT3G15800	259
AT3G15810	737
AT3G15820	724
AT3G15830	0
AT3G15840	89
AT3G15850	653
AT3G15860	0
AT3G15870	0
AT3G15880	2209
AT3G15890	174
AT3G15900	108
AT3G15909	0
AT3G15910	0
AT3G15920	492
AT3G15930	0
AT3G15935	0
AT3G15940	1053
AT3G15950	1266
AT3G15960	0
AT3G15970	1720
AT3G15980	2024
AT3G15990	359
AT3G16000	1293
AT3G16010	268
AT3G16020	6
AT3G16030	4
AT3G16040	10
AT3G16050	610
AT3G16060	1712
AT3G16070	110
AT3G16080	8554
AT3G16090	384
AT3G16100	607
AT3G16110	668
AT3G16117	0
AT3G16120	4
AT3G16130	0
AT3G16140	1771
AT3G16150	9
AT3G16160	6
AT3G16170	273
AT3G16175	0
AT3G16180	914
AT3G16190	316
AT3G16200	789
AT3G16210	0
AT3G16220	27
AT3G16230	555
AT3G16240	7563
AT3G16250	106
AT3G16260	557
AT3G16270	1169
AT3G16280	47
AT3G16290	1419
AT3G16300	66
AT3G16310	1509
AT3G16320	89
AT3G16330	321
AT3G16340	741
AT3G16350	104
AT3G16360	106
AT3G16370	1678
AT3G16380	0
AT3G16390	24
AT3G16400	3048
AT3G16410	24
AT3G16415	0
AT3G16420	2742
AT3G16430	30
AT3G16432	0
AT3G16440	0
AT3G16450	125
AT3G16460	457
AT3G16470	1675
AT3G16480	1872
AT3G16490	199
AT3G16500	1776
AT3G16510	17
AT3G16520	345
AT3G16525	0
AT3G16530	178
AT3G16540	2
AT3G16550	0
AT3G16552	0
AT3G16555	13
AT3G16560	326
AT3G16565	288
AT3G16570	147
AT3G16580	0
AT3G16590	0
AT3G16600	0
AT3G16610	74
AT3G16620	1082
AT3G16630	1704
AT3G16640	48487
AT3G16650	172
AT3G16660	44
AT3G16670	0
AT3G16680	0
AT3G16690	6
AT3G16700	79
AT3G16710	40
AT3G16712	10
AT3G16720	105
AT3G16730	552
AT3G16740	580
AT3G16750	52
AT3G16760	828
AT3G16770	1225
AT3G16780	5263
AT3G16785	408
AT3G16800	0
AT3G16810	1482
AT3G16820	0
AT3G16830	1600
AT3G16840	999
AT3G16850	325
AT3G16857	862
AT3G16860	80
AT3G16870	666
AT3G16880	0
AT3G16890	198
AT3G16895	0
AT3G16900	2
AT3G16910	528
AT3G16920	245
AT3G16930	0
AT3G16940	651
AT3G16950	1814
AT3G16960	0
AT3G16970	0
AT3G16980	169
AT3G16990	236
AT3G17000	626
AT3G17010	1
AT3G17020	6743
AT3G17030	206
AT3G17040	788
AT3G17050	56
AT3G17060	0
AT3G17070	3
AT3G17080	0
AT3G17090	2005
AT3G17100	1227
AT3G17110	4
AT3G17120	463
AT3G17130	3
AT3G17140	0
AT3G17150	0
AT3G17152	0
AT3G17155	0
AT3G17160	4884
AT3G17170	1128
AT3G17180	5
AT3G17185	559
AT3G17190	0
AT3G17200	8
AT3G17203	0
AT3G17205	982
AT3G17210	1818
AT3G17220	4
AT3G17225	20
AT3G17227	0
AT3G17230	0
AT3G17240	2737
AT3G17250	202
AT3G17260	0
AT3G17261	0
AT3G17265	0
AT3G17270	0
AT3G17280	10
AT3G17290	82
AT3G17300	693
AT3G17310	811
AT3G17320	0
AT3G17330	750
AT3G17340	1564
AT3G17350	413
AT3G17360	906
AT3G17365	253
AT3G17370	0
AT3G17380	354
AT3G17390	7828
AT3G17400	0
AT3G17410	679
AT3G17420	195
AT3G17430	719
AT3G17440	1088
AT3G17450	617
AT3G17460	89
AT3G17465	2052
AT3G17470	244
AT3G17480	0
AT3G17490	0
AT3G17500	0
AT3G17510	196
AT3G17520	0
AT3G17530	0
AT3G17540	0
AT3G17550	0
AT3G17560	0
AT3G17570	0
AT3G17580	3
AT3G17590	745
AT3G17600	0
AT3G17609	24
AT3G17611	118
AT3G17620	0
AT3G17626	64
AT3G17630	40
AT3G17640	125
AT3G17650	613
AT3G17655	0
AT3G17660	48
AT3G17668	144
AT3G17670	111
AT3G17675	4
AT3G17680	1597
AT3G17690	70
AT3G17700	171
AT3G17710	62
AT3G17712	25
AT3G17715	27
AT3G17717	0
AT3G17720	0
AT3G17730	104
AT3G17740	278
AT3G17750	1052
AT3G17760	1
AT3G17765	0
AT3G17770	1243
AT3G17780	935
AT3G17790	5
AT3G17800	560
AT3G17810	707
AT3G17820	2343
AT3G17830	317
AT3G17840	4328
AT3G17850	1553
AT3G17860	79
AT3G17880	532
AT3G17890	36
AT3G17900	966
AT3G17910	638
AT3G17920	206
AT3G17930	341
AT3G17940	1208
AT3G17950	497
AT3G17970	1202
AT3G17980	5
AT3G18000	5131
AT3G18010	41
AT3G18020	211
AT3G18030	746
AT3G18035	2802
AT3G18040	485
AT3G18050	805
AT3G18060	1388
AT3G18070	11
AT3G18080	4584
AT3G18090	213
AT3G18100	112
AT3G18110	591
AT3G18120	0
AT3G18130	5026
AT3G18140	955
AT3G18145	21
AT3G18150	0
AT3G18160	577
AT3G18165	1871
AT3G18170	26
AT3G18180	0
AT3G18190	8528
AT3G18200	0
AT3G18210	1013
AT3G18215	602
AT3G18217	0
AT3G18220	0
AT3G18230	609
AT3G18235	0
AT3G18240	1327
AT3G18250	1
AT3G18260	172
AT3G18270	585
AT3G18280	1430
AT3G18282	0
AT3G18290	1759
AT3G18291	0
AT3G18295	178
AT3G18300	4
AT3G18310	238
AT3G18320	0
AT3G18330	4
AT3G18340	0
AT3G18350	181
AT3G18360	5
AT3G18362	3
AT3G18370	531
AT3G18380	803
AT3G18390	1926
AT3G18400	0
AT3G18410	3827
AT3G18420	1088
AT3G18430	725
AT3G18440	1007
AT3G18450	0
AT3G18460	0
AT3G18470	0
AT3G18480	720
AT3G18485	0
AT3G18490	5539
AT3G18500	40
AT3G18510	466
AT3G18518	0
AT3G18520	1075
AT3G18524	968
AT3G18530	5
AT3G18535	647
AT3G18550	0
AT3G18560	97
AT3G18570	5
AT3G18580	598
AT3G18590	0
AT3G18600	2643
AT3G18610	4
AT3G18620	138
AT3G18630	345
AT3G18640	1289
AT3G18650	0
AT3G18660	61
AT3G18670	155
AT3G18680	1127
AT3G18690	101
AT3G18700	0
AT3G18710	225
AT3G18715	84
AT3G18720	0
AT3G18730	544
AT3G18740	14766
AT3G18750	521
AT3G18760	923
AT3G18770	97
AT3G18773	25
AT3G18775	7
AT3G18777	0
AT3G18780	7070
AT3G18790	1446
AT3G18800	394
AT3G18810	0
AT3G18815	0
AT3G18820	1412
AT3G18827	0
AT3G18830	462
AT3G18840	33
AT3G18845	13
AT3G18850	583
AT3G18860	1657
AT3G18870	24
AT3G18880	122
AT3G18890	579
AT3G18895	0
AT3G18900	182
AT3G18905	0
AT3G18910	393
AT3G18915	0
AT3G18930	331
AT3G18940	1293
AT3G18950	6
AT3G18952	0
AT3G18955	0
AT3G18957	0
AT3G18960	461
AT3G18970	142
AT3G18980	426
AT3G18990	1031
AT3G19000	180
AT3G19002	0
AT3G19010	134
AT3G19020	106
AT3G19025	0
AT3G19030	124
AT3G19035	0
AT3G19040	11
AT3G19045	0
AT3G19050	1435
AT3G19055	0
AT3G19070	0
AT3G19080	273
AT3G19085	0
AT3G19090	0
AT3G19100	1084
AT3G19120	1383
AT3G19130	1494
AT3G19140	0
AT3G19150	53
AT3G19160	0
AT3G19170	1849
AT3G19180	412
AT3G19184	167
AT3G19190	352
AT3G19200	659
AT3G19210	359
AT3G19220	213
AT3G19230	10
AT3G19235	0
AT3G19240	663
AT3G19250	91
AT3G19260	278
AT3G19270	262
AT3G19274	0
AT3G19280	75
AT3G19290	369
AT3G19300	335
AT3G19310	19
AT3G19320	35
AT3G19323	0
AT3G19330	168
AT3G19340	797
AT3G19350	10
AT3G19360	240
AT3G19370	1087
AT3G19380	222
AT3G19390	43
AT3G19400	507
AT3G19410	0
AT3G19420	1344
AT3G19430	0
AT3G19440	237
AT3G19450	827
AT3G19460	339
AT3G19470	43
AT3G19480	51
AT3G19490	1390
AT3G19500	232
AT3G19508	491
AT3G19510	397
AT3G19515	1106
AT3G19520	621
AT3G19530	0
AT3G19540	1985
AT3G19550	51
AT3G19552	0
AT3G19553	130
AT3G19560	0
AT3G19565	0
AT3G19570	568
AT3G19580	13
AT3G19590	1042
AT3G19595	0
AT3G19600	0
AT3G19610	0
AT3G19613	0
AT3G19615	0
AT3G19620	12
AT3G19630	675
AT3G19640	786
AT3G19650	583
AT3G19660	73
AT3G19663	12
AT3G19670	618
AT3G19680	196
AT3G19690	0
AT3G19700	0
AT3G19710	11676
AT3G19720	1279
AT3G19740	916
AT3G19760	6966
AT3G19770	397
AT3G19780	178
AT3G19790	809
AT3G19800	75
AT3G19810	435
AT3G19820	15547
AT3G19830	270
AT3G19840	428
AT3G19850	43
AT3G19860	484
AT3G19870	540
AT3G19880	0
AT3G19890	0
AT3G19895	280
AT3G19900	245
AT3G19910	1267
AT3G19920	0
AT3G19930	156
AT3G19940	0
AT3G19950	452
AT3G19960	1818
AT3G19970	100
AT3G19980	943
AT3G19990	290
AT3G20000	4074
AT3G20010	573
AT3G20015	645
AT3G20020	541
AT3G20030	0
AT3G20040	117
AT3G20050	8460
AT3G20060	1126
AT3G20070	321
AT3G20075	0
AT3G20080	233
AT3G20083	0
AT3G20085	0
AT3G20087	5
AT3G20090	170
AT3G20100	211
AT3G20110	10
AT3G20120	596
AT3G20130	29
AT3G20140	0
AT3G20150	1092
AT3G20155	0
AT3G20160	0
AT3G20170	289
AT3G20180	4
AT3G20190	28
AT3G20200	50
AT3G20210	0
AT3G20220	0
AT3G20230	779
AT3G20240	1008
AT3G20250	596
AT3G20260	1317
AT3G20270	91
AT3G20280	387
AT3G20290	1054
AT3G20300	13
AT3G20310	712
AT3G20320	978
AT3G20330	1629
AT3G20340	12
AT3G20350	369
AT3G20360	0
AT3G20362	0
AT3G20365	0
AT3G20370	77
AT3G20380	0
AT3G20390	9314
AT3G20395	0
AT3G20400	0
AT3G20410	659
AT3G20420	29
AT3G20430	419
AT3G20440	906
AT3G20450	88
AT3G20460	32
AT3G20470	1128
AT3G20475	80
AT3G20480	47
AT3G20490	332
AT3G20500	809
AT3G20510	753
AT3G20520	2
AT3G20530	13
AT3G20540	1433
AT3G20541	0
AT3G20550	655
AT3G20555	0
AT3G20557	0
AT3G20560	453
AT3G20570	867
AT3G20580	0
AT3G20590	0
AT3G20600	142
AT3G20610	0
AT3G20620	471
AT3G20630	1831
AT3G20640	304
AT3G20650	567
AT3G20655	1
AT3G20660	62
AT3G20670	3618
AT3G20680	269
AT3G20690	0
AT3G20700	0
AT3G20705	0
AT3G20710	0
AT3G20720	641
AT3G20730	54
AT3G20740	836
AT3G20750	0
AT3G20760	10
AT3G20770	2588
AT3G20780	344
AT3G20790	701
AT3G20800	775
AT3G20810	2097
AT3G20820	2364
AT3G20830	140
AT3G20840	0
AT3G20850	0
AT3G20860	83
AT3G20865	42
AT3G20870	1036
AT3G20880	0
AT3G20885	0
AT3G20890	560
AT3G20898	232
AT3G20900	0
AT3G20910	90
AT3G20920	1010
AT3G20930	220
AT3G20935	0
AT3G20940	0
AT3G20950	0
AT3G20960	124
AT3G20970	581
AT3G20975	0
AT3G20978	0
AT3G20980	0
AT3G20990	0
AT3G20993	0
AT3G20997	0
AT3G21000	15
AT3G21010	247
AT3G21020	107
AT3G21030	22
AT3G21040	51
AT3G21050	21
AT3G21055	4252
AT3G21060	667
AT3G21070	417
AT3G21080	0
AT3G21090	723
AT3G21100	928
AT3G21110	1067
AT3G21120	0
AT3G21130	0
AT3G21140	1108
AT3G21150	0
AT3G21160	530
AT3G21165	0
AT3G21170	0
AT3G21175	882
AT3G21180	0
AT3G21190	1619
AT3G21200	967
AT3G21210	29
AT3G21215	976
AT3G21220	867
AT3G21230	78
AT3G21240	433
AT3G21250	470
AT3G21260	66
AT3G21270	1681
AT3G21280	584
AT3G21290	448
AT3G21295	286
AT3G21300	439
AT3G21305	0
AT3G21310	75
AT3G21320	0
AT3G21330	0
AT3G21340	0
AT3G21350	464
AT3G21351	0
AT3G21352	0
AT3G21360	137
AT3G21370	0
AT3G21371	0
AT3G21380	0
AT3G21390	194
AT3G21400	170
AT3G21405	0
AT3G21410	0
AT3G21420	28
AT3G21430	503
AT3G21450	0
AT3G21460	24
AT3G21465	461
AT3G21470	103
AT3G21473	0
AT3G21475	0
AT3G21480	473
AT3G21481	0
AT3G21490	0
AT3G21500	0
AT3G21510	253
AT3G21520	0
AT3G21530	13
AT3G21540	1163
AT3G21550	453
AT3G21560	1555
AT3G21570	0
AT3G21580	214
AT3G21590	0
AT3G21600	746
AT3G21610	516
AT3G21620	6
AT3G21630	445
AT3G21640	525
AT3G21650	389
AT3G21660	0
AT3G21670	14
AT3G21680	16
AT3G21690	502
AT3G21700	209
AT3G21710	2
AT3G21720	0
AT3G21730	0
AT3G21740	493
AT3G21750	528
AT3G21755	2
AT3G21760	0
AT3G21770	2186
AT3G21780	0
AT3G21781	0
AT3G21790	44
AT3G21791	0
AT3G21800	0
AT3G21805	8
AT3G21810	219
AT3G21820	478
AT3G21825	0
AT3G21830	0
AT3G21840	0
AT3G21850	3
AT3G21860	0
AT3G21865	1468
AT3G21870	5
AT3G21880	0
AT3G21890	8
AT3G21900	0
AT3G21910	0
AT3G21920	0
AT3G21930	0
AT3G21933	0
AT3G21937	0
AT3G21940	0
AT3G21945	0
AT3G21950	135
AT3G21960	0
AT3G21965	0
AT3G21970	0
AT3G21980	0
AT3G21985	0
AT3G21990	0
AT3G22000	0
AT3G22010	0
AT3G22020	0
AT3G22022	0
AT3G22030	0
AT3G22040	0
AT3G22050	0
AT3G22053	0
AT3G22057	0
AT3G22060	0
AT3G22070	0
AT3G22072	1
AT3G22080	0
AT3G22085	0
AT3G22090	1
AT3G22100	25
AT3G22104	172
AT3G22110	5775
AT3G22120	0
AT3G22121	0
AT3G22125	0
AT3G22133	0
AT3G22136	0
AT3G22142	0
AT3G22150	190
AT3G22160	83
AT3G22170	1467
AT3G22180	498
AT3G22183	0
AT3G22190	589
AT3G22200	1702
AT3G22210	72
AT3G22220	1115
AT3G22230	14898
AT3G22231	11
AT3G22232	0
AT3G22234	0
AT3G22235	0
AT3G22237	0
AT3G22238	0
AT3G22240	73
AT3G22250	0
AT3G22260	99
AT3G22270	1335
AT3G22275	11
AT3G22290	921
AT3G22300	971
AT3G22310	3778
AT3G22320	2112
AT3G22330	2091
AT3G22333	0
AT3G22337	0
AT3G22340	0
AT3G22345	0
AT3G22350	0
AT3G22360	0
AT3G22370	32
AT3G22380	4198
AT3G22400	118
AT3G22410	291
AT3G22415	30
AT3G22420	101
AT3G22421	0
AT3G22425	503
AT3G22430	152
AT3G22436	0
AT3G22440	11674
AT3G22450	78
AT3G22460	13
AT3G22470	168
AT3G22480	1703
AT3G22490	0
AT3G22492	0
AT3G22500	0
AT3G22510	0
AT3G22520	2001
AT3G22530	0
AT3G22540	232
AT3G22550	599
AT3G22555	0
AT3G22560	28
AT3G22565	0
AT3G22570	0
AT3G22580	0
AT3G22590	517
AT3G22600	13
AT3G22620	0
AT3G22630	1748
AT3G22640	0
AT3G22650	0
AT3G22660	2369
AT3G22670	0
AT3G22680	392
AT3G22690	129
AT3G22700	0
AT3G22710	0
AT3G22720	0
AT3G22723	0
AT3G22730	0
AT3G22740	1815
AT3G22750	121
AT3G22760	224
AT3G22770	0
AT3G22780	1395
AT3G22790	3862
AT3G22800	0
AT3G22810	357
AT3G22820	48
AT3G22830	58
AT3G22840	103
AT3G22845	2269
AT3G22850	4044
AT3G22860	0
AT3G22870	0
AT3G22880	288
AT3G22886	0
AT3G22890	7600
AT3G22900	64
AT3G22910	25
AT3G22920	0
AT3G22930	18
AT3G22935	0
AT3G22937	0
AT3G22940	0
AT3G22942	151
AT3G22945	0
AT3G22950	683
AT3G22955	0
AT3G22960	7073
AT3G22961	3
AT3G22970	1598
AT3G22980	493
AT3G22990	888
AT3G23000	2018
AT3G23010	1
AT3G23020	186
AT3G23030	498
AT3G23050	208
AT3G23060	0
AT3G23070	871
AT3G23080	386
AT3G23085	0
AT3G23090	92
AT3G23100	339
AT3G23109	0
AT3G23110	48
AT3G23120	39
AT3G23122	0
AT3G23123	0
AT3G23125	0
AT3G23130	0
AT3G23140	0
AT3G23145	0
AT3G23150	263
AT3G23160	232
AT3G23165	0
AT3G23167	0
AT3G23170	84
AT3G23172	0
AT3G23175	25
AT3G23180	0
AT3G23190	19
AT3G23200	34
AT3G23210	437
AT3G23220	0
AT3G23230	314
AT3G23240	12
AT3G23245	0
AT3G23250	0
AT3G23255	147
AT3G23260	2
AT3G23270	13
AT3G23280	663
AT3G23290	2938
AT3G23300	2457
AT3G23310	771
AT3G23320	3
AT3G23325	704
AT3G23326	0
AT3G23330	245
AT3G23340	183
AT3G23350	0
AT3G23360	0
AT3G23370	238
AT3G23380	0
AT3G23390	13563
AT3G23400	795
AT3G23410	43
AT3G23420	0
AT3G23430	2729
AT3G23440	46
AT3G23450	2295
AT3G23460	0
AT3G23470	0
AT3G23480	0
AT3G23490	1630
AT3G23510	0
AT3G23530	327
AT3G23540	603
AT3G23550	105
AT3G23560	104
AT3G23570	2108
AT3G23580	1084
AT3G23590	536
AT3G23600	2615
AT3G23605	173
AT3G23610	15
AT3G23620	3113
AT3G23630	0
AT3G23633	0
AT3G23635	183
AT3G23637	0
AT3G23640	1784
AT3G23645	0
AT3G23650	0
AT3G23660	765
AT3G23670	1733
AT3G23680	0
AT3G23685	0
AT3G23690	785
AT3G23700	454
AT3G23710	508
AT3G23715	0
AT3G23720	0
AT3G23725	0
AT3G23727	0
AT3G23730	2364
AT3G23740	314
AT3G23750	2106
AT3G23760	239
AT3G23770	0
AT3G23780	1854
AT3G23790	160
AT3G23800	0
AT3G23805	645
AT3G23810	2398
AT3G23820	3804
AT3G23830	7597
AT3G23840	37
AT3G23860	7
AT3G23870	26
AT3G23880	0
AT3G23890	5095
AT3G23900	1000
AT3G23910	368
AT3G23920	534
AT3G23930	20
AT3G23940	3612
AT3G23950	0
AT3G23955	0
AT3G23960	0
AT3G23970	0
AT3G23980	642
AT3G23990	5848
AT3G24000	306
AT3G24005	16
AT3G24010	325
AT3G24020	0
AT3G24030	366
AT3G24040	977
AT3G24050	1109
AT3G24060	0
AT3G24065	45
AT3G24068	0
AT3G24070	287
AT3G24080	3561
AT3G24090	232
AT3G24093	0
AT3G24100	462
AT3G24110	98
AT3G24120	623
AT3G24130	0
AT3G24140	12
AT3G24150	423
AT3G24160	3012
AT3G24170	1723
AT3G24180	984
AT3G24190	250
AT3G24200	584
AT3G24210	6
AT3G24220	0
AT3G24225	64
AT3G24230	0
AT3G24240	2
AT3G24250	0
AT3G24255	64
AT3G24260	0
AT3G24270	0
AT3G24280	0
AT3G24290	0
AT3G24300	193
AT3G24310	3
AT3G24315	292
AT3G24320	544
AT3G24330	0
AT3G24332	0
AT3G24340	494
AT3G24350	895
AT3G24360	43
AT3G24365	0
AT3G24370	0
AT3G24380	0
AT3G24385	0
AT3G24390	0
AT3G24400	6
AT3G24420	222
AT3G24430	459
AT3G24440	1030
AT3G24450	1169
AT3G24460	100
AT3G24463	13
AT3G24465	0
AT3G24480	1791
AT3G24490	1067
AT3G24495	964
AT3G24500	66
AT3G24503	415
AT3G24506	664
AT3G24508	0
AT3G24510	0
AT3G24513	0
AT3G24514	0
AT3G24515	195
AT3G24516	0
AT3G24517	0
AT3G24518	1
AT3G24520	0
AT3G24530	470
AT3G24535	67
AT3G24540	0
AT3G24542	0
AT3G24550	1965
AT3G24560	82
AT3G24570	213
AT3G24575	0
AT3G24580	0
AT3G24590	447
AT3G24600	0
AT3G24605	56
AT3G24610	0
AT3G24612	0
AT3G24614	0
AT3G24615	0
AT3G24620	0
AT3G24630	85
AT3G24640	0
AT3G24650	1
AT3G24660	1807
AT3G24670	40
AT3G24675	0
AT3G24680	0
AT3G24690	0
AT3G24700	0
AT3G24710	0
AT3G24715	7
AT3G24730	59
AT3G24740	372
AT3G24750	0
AT3G24760	225
AT3G24770	1930
AT3G24780	55
AT3G24790	0
AT3G24800	415
AT3G24810	270
AT3G24820	76
AT3G24830	28801
AT3G24840	126
AT3G24850	0
AT3G24860	212
AT3G24870	198
AT3G24880	129
AT3G24890	152
AT3G24900	0
AT3G24927	115
AT3G24929	12
AT3G24982	3
AT3G25010	11
AT3G25011	0
AT3G25012	0
AT3G25013	16
AT3G25014	0
AT3G25020	505
AT3G25030	282
AT3G25040	2199
AT3G25050	0
AT3G25060	83
AT3G25070	457
AT3G25080	0
AT3G25090	0
AT3G25100	706
AT3G25110	934
AT3G25120	651
AT3G25130	676
AT3G25140	3154
AT3G25150	2826
AT3G25160	0
AT3G25165	0
AT3G25170	0
AT3G25180	5
AT3G25182	0
AT3G25190	4239
AT3G25200	0
AT3G25210	306
AT3G25220	2870
AT3G25221	0
AT3G25225	0
AT3G25230	4828
AT3G25240	0
AT3G25250	4
AT3G25260	0
AT3G25265	0
AT3G25270	0
AT3G25280	0
AT3G25290	274
AT3G25400	676
AT3G25410	180
AT3G25420	0
AT3G25430	205
AT3G25440	155
AT3G25450	0
AT3G25460	0
AT3G25470	1487
AT3G25480	591
AT3G25485	0
AT3G25490	0
AT3G25493	0
AT3G25495	42
AT3G25500	961
AT3G25505	0
AT3G25510	2
AT3G25520	28757
AT3G25530	2149
AT3G25540	1031
AT3G25545	528
AT3G25550	2
AT3G25560	1435
AT3G25570	168
AT3G25573	0
AT3G25577	22
AT3G25580	452
AT3G25585	1077
AT3G25590	254
AT3G25597	40
AT3G25600	45
AT3G25610	52
AT3G25620	34
AT3G25630	3
AT3G25640	617
AT3G25650	0
AT3G25655	0
AT3G25660	1113
AT3G25670	727
AT3G25680	429
AT3G25690	409
AT3G25700	202
AT3G25710	705
AT3G25715	0
AT3G25716	0
AT3G25717	1436
AT3G25719	0
AT3G25720	0
AT3G25725	0
AT3G25727	0
AT3G25730	106
AT3G25740	44
AT3G25750	0
AT3G25760	2
AT3G25770	36
AT3G25780	89
AT3G25790	0
AT3G25795	8
AT3G25800	2015
AT3G25805	133
AT3G25810	0
AT3G25815	0
AT3G25820	0
AT3G25826	0
AT3G25830	0
AT3G25840	1220
AT3G25850	0
AT3G25855	73
AT3G25860	2705
AT3G25870	108
AT3G25880	0
AT3G25882	73
AT3G25890	1028
AT3G25900	235
AT3G25905	195
AT3G25910	1211
AT3G25920	3626
AT3G25930	3
AT3G25940	294
AT3G25950	11
AT3G25960	0
AT3G25970	185
AT3G25980	1591
AT3G25990	13
AT3G26000	540
AT3G26010	5
AT3G26020	516
AT3G26030	1015
AT3G26040	14
AT3G26050	312
AT3G26060	2902
AT3G26070	1107
AT3G26080	100
AT3G26085	102
AT3G26090	398
AT3G26100	266
AT3G26110	0
AT3G26115	143
AT3G26120	28
AT3G26125	0
AT3G26130	0
AT3G26134	5
AT3G26135	2
AT3G26140	0
AT3G26147	0
AT3G26150	0
AT3G26160	0
AT3G26165	16
AT3G26170	0
AT3G26180	43
AT3G26190	0
AT3G26200	0
AT3G26210	49
AT3G26220	6
AT3G26230	0
AT3G26235	0
AT3G26237	0
AT3G26240	139
AT3G26250	0
AT3G26260	0
AT3G26265	0
AT3G26270	0
AT3G26280	0
AT3G26290	122
AT3G26295	0
AT3G26300	97
AT3G26310	2
AT3G26320	13
AT3G26330	226
AT3G26340	867
AT3G26350	36
AT3G26355	0
AT3G26360	914
AT3G26370	1236
AT3G26380	596
AT3G26390	0
AT3G26395	207
AT3G26400	1667
AT3G26410	687
AT3G26420	13
AT3G26430	33
AT3G26440	21
AT3G26445	0
AT3G26450	0
AT3G26460	10
AT3G26470	6
AT3G26480	37
AT3G26483	0
AT3G26486	0
AT3G26490	205
AT3G26500	28
AT3G26510	12
AT3G26512	0
AT3G26520	16886
AT3G26525	0
AT3G26530	0
AT3G26539	23
AT3G26540	205
AT3G26550	39
AT3G26560	2888
AT3G26570	1694
AT3G26580	1102
AT3G26590	18
AT3G26600	293
AT3G26605	0
AT3G26610	9
AT3G26612	57
AT3G26614	7
AT3G26616	0
AT3G26618	1125
AT3G26620	0
AT3G26630	149
AT3G26640	699
AT3G26650	7445
AT3G26660	0
AT3G26670	489
AT3G26680	236
AT3G26690	69
AT3G26700	235
AT3G26710	661
AT3G26720	1449
AT3G26730	1238
AT3G26740	2258
AT3G26742	2
AT3G26744	2404
AT3G26747	0
AT3G26750	616
AT3G26760	1087
AT3G26770	191
AT3G26775	0
AT3G26780	1594
AT3G26782	388
AT3G26790	0
AT3G26800	0
AT3G26805	0
AT3G26810	1210
AT3G26812	3
AT3G26813	0
AT3G26815	12
AT3G26816	0
AT3G26818	11
AT3G26819	0
AT3G26820	0
AT3G26830	43
AT3G26840	28
AT3G26850	303
AT3G26855	0
AT3G26860	0
AT3G26870	0
AT3G26872	0
AT3G26880	0
AT3G26890	344
AT3G26900	341
AT3G26910	199
AT3G26920	261
AT3G26922	192
AT3G26930	0
AT3G26932	748
AT3G26934	0
AT3G26935	1948
AT3G26940	0
AT3G26950	678
AT3G26960	35
AT3G26980	1110
AT3G26990	294
AT3G27000	204
AT3G27010	152
AT3G27020	1076
AT3G27025	6
AT3G27027	87
AT3G27030	366
AT3G27040	0
AT3G27050	303
AT3G27060	5048
AT3G27070	0
AT3G27080	1352
AT3G27090	2475
AT3G27095	0
AT3G27100	408
AT3G27110	101
AT3G27120	286
AT3G27140	0
AT3G27150	7
AT3G27160	2166
AT3G27170	6
AT3G27180	354
AT3G27185	0
AT3G27190	696
AT3G27200	550
AT3G27210	221
AT3G27220	302
AT3G27230	1398
AT3G27240	3004
AT3G27250	18
AT3G27260	805
AT3G27270	34
AT3G27280	2831
AT3G27283	0
AT3G27290	55
AT3G27300	1066
AT3G27310	691
AT3G27320	349
AT3G27321	0
AT3G27325	888
AT3G27327	0
AT3G27329	0
AT3G27330	542
AT3G27331	0
AT3G27340	642
AT3G27350	640
AT3G27355	0
AT3G27360	1683
AT3G27380	2436
AT3G27390	472
AT3G27400	128
AT3G27410	0
AT3G27415	3
AT3G27416	0
AT3G27420	243
AT3G27425	0
AT3G27430	4709
AT3G27440	0
AT3G27450	0
AT3G27460	125
AT3G27470	568
AT3G27473	0
AT3G27475	0
AT3G27480	0
AT3G27490	0
AT3G27495	0
AT3G27500	30
AT3G27503	0
AT3G27510	0
AT3G27520	361
AT3G27530	1274
AT3G27540	149
AT3G27550	449
AT3G27555	0
AT3G27560	181
AT3G27570	1092
AT3G27580	108
AT3G27590	0
AT3G27600	0
AT3G27610	92
AT3G27620	12
AT3G27630	102
AT3G27640	289
AT3G27650	88
AT3G27660	16
AT3G27670	494
AT3G27680	0
AT3G27690	301
AT3G27700	564
AT3G27710	0
AT3G27720	0
AT3G27730	61
AT3G27740	3081
AT3G27750	270
AT3G27770	615
AT3G27785	0
AT3G27809	0
AT3G27810	0
AT3G27820	1118
AT3G27825	0
AT3G27830	2896
AT3G27831	0
AT3G27835	0
AT3G27840	0
AT3G27845	0
AT3G27850	2456
AT3G27860	43
AT3G27865	13
AT3G27870	153
AT3G27880	171
AT3G27883	0
AT3G27884	0
AT3G27886	0
AT3G27890	424
AT3G27895	0
AT3G27900	0
AT3G27906	472
AT3G27910	0
AT3G27920	108
AT3G27925	319
AT3G27930	400
AT3G27940	0
AT3G27950	0
AT3G27960	92
AT3G27965	0
AT3G27970	0
AT3G27980	0
AT3G27990	85
AT3G27997	77
AT3G27999	0
AT3G28005	0
AT3G28007	11
AT3G28010	0
AT3G28020	0
AT3G28030	294
AT3G28040	1948
AT3G28050	2230
AT3G28060	0
AT3G28070	53
AT3G28080	66
AT3G28100	187
AT3G28110	0
AT3G28120	0
AT3G28130	411
AT3G28140	235
AT3G28150	20
AT3G28153	7
AT3G28155	12
AT3G28157	0
AT3G28160	47
AT3G28170	0
AT3G28180	74
AT3G28190	0
AT3G28193	0
AT3G28200	658
AT3G28210	3
AT3G28216	0
AT3G28220	17
AT3G28223	0
AT3G28230	0
AT3G28240	0
AT3G28243	0
AT3G28250	0
AT3G28270	0
AT3G28280	0
AT3G28290	0
AT3G28291	0
AT3G28295	0
AT3G28300	0
AT3G28310	0
AT3G28315	0
AT3G28320	0
AT3G28330	0
AT3G28335	0
AT3G28340	0
AT3G28345	2110
AT3G28350	1
AT3G28360	0
AT3G28370	91
AT3G28380	0
AT3G28390	0
AT3G28400	0
AT3G28410	0
AT3G28412	0
AT3G28415	0
AT3G28420	217
AT3G28430	307
AT3G28450	453
AT3G28455	654
AT3G28460	544
AT3G28470	0
AT3G28480	599
AT3G28490	0
AT3G28500	21
AT3G28510	0
AT3G28520	0
AT3G28530	0
AT3G28540	55
AT3G28550	18
AT3G28560	201
AT3G28570	90
AT3G28580	0
AT3G28590	0
AT3G28600	8
AT3G28610	0
AT3G28611	2
AT3G28620	8
AT3G28630	17
AT3G28635	18
AT3G28640	22
AT3G28650	100
AT3G28660	93
AT3G28670	517
AT3G28674	0
AT3G28680	0
AT3G28685	0
AT3G28690	922
AT3G28695	0
AT3G28700	460
AT3G28705	0
AT3G28710	2123
AT3G28715	972
AT3G28720	1690
AT3G28730	3489
AT3G28740	0
AT3G28750	4
AT3G28760	179
AT3G28770	0
AT3G28780	0
AT3G28785	0
AT3G28790	0
AT3G28800	0
AT3G28810	0
AT3G28820	0
AT3G28830	3
AT3G28840	41
AT3G28850	54
AT3G28853	0
AT3G28855	0
AT3G28857	0
AT3G28860	4829
AT3G28865	0
AT3G28870	0
AT3G28875	0
AT3G28880	3
AT3G28890	10
AT3G28899	0
AT3G28900	5426
AT3G28910	285
AT3G28915	0
AT3G28917	0
AT3G28918	0
AT3G28920	915
AT3G28922	0
AT3G28923	0
AT3G28925	7
AT3G28930	479
AT3G28940	2037
AT3G28945	4
AT3G28950	542
AT3G28955	0
AT3G28956	91
AT3G28958	0
AT3G28960	24
AT3G28970	127
AT3G28980	7
AT3G28985	0
AT3G28990	0
AT3G29000	3
AT3G29010	83
AT3G29020	0
AT3G29030	726
AT3G29032	0
AT3G29033	0
AT3G29034	91
AT3G29035	0
AT3G29037	0
AT3G29040	0
AT3G29050	0
AT3G29060	0
AT3G29070	0
AT3G29075	956
AT3G29076	0
AT3G29077	0
AT3G29078	0
AT3G29080	0
AT3G29090	586
AT3G29095	0
AT3G29100	54
AT3G29105	0
AT3G29110	0
AT3G29120	52
AT3G29130	383
AT3G29140	29
AT3G29150	6
AT3G29152	0
AT3G29153	0
AT3G29156	0
AT3G29160	901
AT3G29170	170
AT3G29173	0
AT3G29175	0
AT3G29180	1149
AT3G29185	479
AT3G29187	0
AT3G29190	0
AT3G29200	538
AT3G29205	0
AT3G29210	0
AT3G29220	0
AT3G29225	0
AT3G29230	487
AT3G29240	823
AT3G29250	0
AT3G29252	0
AT3G29255	0
AT3G29260	0
AT3G29265	0
AT3G29270	489
AT3G29280	295
AT3G29290	196
AT3G29300	13
AT3G29305	2
AT3G29310	1176
AT3G29320	5820
AT3G29330	65
AT3G29340	0
AT3G29350	939
AT3G29360	4066
AT3G29365	0
AT3G29370	48
AT3G29375	307
AT3G29380	0
AT3G29385	0
AT3G29390	399
AT3G29400	128
AT3G29410	0
AT3G29420	0
AT3G29430	0
AT3G29440	0
AT3G29450	0
AT3G29455	0
AT3G29460	0
AT3G29470	0
AT3G29480	0
AT3G29510	0
AT3G29515	0
AT3G29520	0
AT3G29525	0
AT3G29540	0
AT3G29545	0
AT3G29550	0
AT3G29560	0
AT3G29570	0
AT3G29572	0
AT3G29575	218
AT3G29577	0
AT3G29578	0
AT3G29580	0
AT3G29590	480
AT3G29595	0
AT3G29600	0
AT3G29610	0
AT3G29612	0
AT3G29615	0
AT3G29618	0
AT3G29620	0
AT3G29630	0
AT3G29631	0
AT3G29632	0
AT3G29633	1
AT3G29634	0
AT3G29635	5
AT3G29636	0
AT3G29637	0
AT3G29638	0
AT3G29639	0
AT3G29640	0
AT3G29641	0
AT3G29642	0
AT3G29643	0
AT3G29644	96
AT3G29645	0
AT3G29647	0
AT3G29648	0
AT3G29650	0
AT3G29660	0
AT3G29670	264
AT3G29680	60
AT3G29690	0
AT3G29695	0
AT3G29700	0
AT3G29710	0
AT3G29720	0
AT3G29725	0
AT3G29727	0
AT3G29730	0
AT3G29732	0
AT3G29734	0
AT3G29736	0
AT3G29738	0
AT3G29739	0
AT3G29740	0
AT3G29750	0
AT3G29755	0
AT3G29760	75
AT3G29762	0
AT3G29763	0
AT3G29764	0
AT3G29765	0
AT3G29766	0
AT3G29767	0
AT3G29768	0
AT3G29769	0
AT3G29770	131
AT3G29771	0
AT3G29772	2
AT3G29773	0
AT3G29774	0
AT3G29775	0
AT3G29776	12
AT3G29777	0
AT3G29778	0
AT3G29779	0
AT3G29780	0
AT3G29781	0
AT3G29782	0
AT3G29783	0
AT3G29784	0
AT3G29785	0
AT3G29786	0
AT3G29787	0
AT3G29788	5
AT3G29789	0
AT3G29790	0
AT3G29791	0
AT3G29792	0
AT3G29794	0
AT3G29796	0
AT3G29797	0
AT3G29798	0
AT3G29800	0
AT3G29805	0
AT3G29810	164
AT3G29820	0
AT3G29830	0
AT3G29970	0
AT3G30110	1
AT3G30120	0
AT3G30122	10
AT3G30145	0
AT3G30147	0
AT3G30150	0
AT3G30160	0
AT3G30165	0
AT3G30170	0
AT3G30180	192
AT3G30183	0
AT3G30187	0
AT3G30190	0
AT3G30200	0
AT3G30210	0
AT3G30211	0
AT3G30212	0
AT3G30213	0
AT3G30214	148
AT3G30216	0
AT3G30218	0
AT3G30219	0
AT3G30220	0
AT3G30222	0
AT3G30230	0
AT3G30235	0
AT3G30240	0
AT3G30245	0
AT3G30247	0
AT3G30250	0
AT3G30260	0
AT3G30280	0
AT3G30281	0
AT3G30290	0
AT3G30300	1398
AT3G30305	0
AT3G30310	0
AT3G30320	0
AT3G30330	0
AT3G30335	0
AT3G30340	1633
AT3G30345	12
AT3G30350	5
AT3G30360	0
AT3G30370	0
AT3G30380	247
AT3G30383	0
AT3G30384	0
AT3G30385	0
AT3G30386	0
AT3G30387	0
AT3G30388	0
AT3G30390	2413
AT3G30393	0
AT3G30396	0
AT3G30400	0
AT3G30405	0
AT3G30410	0
AT3G30411	0
AT3G30413	0
AT3G30415	0
AT3G30416	0
AT3G30418	0
AT3G30420	0
AT3G30430	0
AT3G30433	0
AT3G30436	0
AT3G30440	0
AT3G30450	0
AT3G30455	0
AT3G30460	0
AT3G30465	0
AT3G30470	0
AT3G30480	0
AT3G30490	0
AT3G30500	0
AT3G30505	0
AT3G30510	0
AT3G30520	0
AT3G30525	0
AT3G30530	268
AT3G30540	0
AT3G30550	0
AT3G30560	0
AT3G30570	0
AT3G30580	0
AT3G30582	0
AT3G30585	0
AT3G30587	0
AT3G30590	0
AT3G30600	0
AT3G30610	0
AT3G30620	0
AT3G30630	0
AT3G30640	0
AT3G30645	0
AT3G30650	0
AT3G30655	0
AT3G30660	0
AT3G30663	0
AT3G30665	0
AT3G30668	0
AT3G30670	0
AT3G30680	0
AT3G30685	0
AT3G30690	0
AT3G30695	0
AT3G30700	0
AT3G30703	0
AT3G30705	0
AT3G30708	0
AT3G30709	0
AT3G30710	0
AT3G30711	0
AT3G30712	0
AT3G30713	0
AT3G30714	0
AT3G30715	0
AT3G30716	0
AT3G30717	0
AT3G30718	0
AT3G30719	0
AT3G30720	0
AT3G30721	0
AT3G30722	0
AT3G30724	0
AT3G30725	9
AT3G30727	0
AT3G30730	0
AT3G30733	0
AT3G30737	7
AT3G30739	0
AT3G30740	0
AT3G30742	0
AT3G30743	0
AT3G30744	0
AT3G30745	0
AT3G30746	0
AT3G30747	0
AT3G30748	0
AT3G30749	0
AT3G30750	0
AT3G30751	0
AT3G30755	0
AT3G30760	0
AT3G30763	0
AT3G30764	0
AT3G30765	0
AT3G30766	0
AT3G30767	0
AT3G30770	0
AT3G30775	701
AT3G30780	0
AT3G30790	0
AT3G30800	0
AT3G30802	0
AT3G30803	0
AT3G30805	0
AT3G30810	0
AT3G30811	0
AT3G30812	1
AT3G30813	0
AT3G30814	0
AT3G30815	0
AT3G30816	0
AT3G30817	0
AT3G30818	0
AT3G30819	0
AT3G30820	0
AT3G30821	0
AT3G30823	0
AT3G30825	0
AT3G30827	0
AT3G30830	0
AT3G30831	0
AT3G30832	0
AT3G30833	0
AT3G30834	0
AT3G30835	0
AT3G30836	0
AT3G30837	0
AT3G30838	0
AT3G30839	0
AT3G30840	0
AT3G30841	278
AT3G30842	0
AT3G30843	0
AT3G30844	0
AT3G30845	0
AT3G30846	0
AT3G30847	0
AT3G30848	0
AT3G30852	0
AT3G30859	0
AT3G30867	0
AT3G30875	33
AT3G30885	1
AT3G31005	0
AT3G31023	0
AT3G31161	0
AT3G31300	0
AT3G31310	0
AT3G31312	0
AT3G31314	0
AT3G31317	0
AT3G31320	0
AT3G31330	0
AT3G31340	0
AT3G31350	0
AT3G31355	0
AT3G31356	0
AT3G31357	0
AT3G31358	0
AT3G31359	0
AT3G31360	0
AT3G31365	0
AT3G31367	0
AT3G31370	0
AT3G31373	0
AT3G31374	0
AT3G31375	0
AT3G31377	0
AT3G31380	0
AT3G31390	0
AT3G31395	0
AT3G31402	0
AT3G31403	0
AT3G31406	0
AT3G31410	0
AT3G31420	0
AT3G31422	0
AT3G31425	0
AT3G31430	0
AT3G31440	0
AT3G31442	0
AT3G31450	0
AT3G31460	0
AT3G31470	0
AT3G31475	0
AT3G31490	0
AT3G31500	0
AT3G31510	0
AT3G31530	0
AT3G31540	0
AT3G31550	0
AT3G31560	0
AT3G31630	0
AT3G31720	0
AT3G31810	0
AT3G31900	0
AT3G31902	0
AT3G31903	0
AT3G31904	0
AT3G31905	0
AT3G31906	0
AT3G31908	0
AT3G31909	0
AT3G31910	0
AT3G31915	0
AT3G31920	0
AT3G31925	0
AT3G31930	0
AT3G31935	0
AT3G31940	0
AT3G31945	0
AT3G31950	0
AT3G31955	0
AT3G31960	0
AT3G31970	0
AT3G31980	0
AT3G31990	0
AT3G31993	0
AT3G31996	0
AT3G32000	0
AT3G32010	0
AT3G32020	0
AT3G32021	0
AT3G32022	0
AT3G32023	0
AT3G32024	0
AT3G32026	0
AT3G32027	0
AT3G32028	0
AT3G32029	0
AT3G32030	0
AT3G32031	0
AT3G32032	0
AT3G32033	0
AT3G32035	0
AT3G32040	0
AT3G32043	0
AT3G32047	0
AT3G32050	0
AT3G32060	0
AT3G32070	0
AT3G32080	0
AT3G32090	0
AT3G32091	0
AT3G32092	3
AT3G32093	0
AT3G32095	0
AT3G32110	0
AT3G32112	0
AT3G32115	0
AT3G32116	0
AT3G32118	0
AT3G32130	0
AT3G32135	0
AT3G32140	0
AT3G32150	0
AT3G32160	0
AT3G32164	0
AT3G32168	0
AT3G32172	0
AT3G32176	0
AT3G32180	0
AT3G32190	0
AT3G32195	0
AT3G32200	0
AT3G32205	0
AT3G32210	0
AT3G32220	0
AT3G32223	0
AT3G32226	0
AT3G32230	0
AT3G32240	0
AT3G32250	0
AT3G32260	0
AT3G32270	0
AT3G32275	0
AT3G32280	0
AT3G32290	0
AT3G32295	0
AT3G32300	0
AT3G32305	0
AT3G32310	0
AT3G32313	0
AT3G32316	0
AT3G32320	0
AT3G32330	0
AT3G32340	0
AT3G32360	0
AT3G32370	0
AT3G32371	0
AT3G32373	0
AT3G32375	0
AT3G32377	0
AT3G32380	0
AT3G32383	0
AT3G32385	0
AT3G32387	0
AT3G32389	0
AT3G32391	0
AT3G32393	0
AT3G32394	0
AT3G32395	0
AT3G32397	0
AT3G32400	5
AT3G32405	0
AT3G32410	0
AT3G32415	0
AT3G32420	0
AT3G32425	0
AT3G32435	0
AT3G32445	0
AT3G32455	0
AT3G32465	0
AT3G32475	0
AT3G32677	0
AT3G32880	0
AT3G32890	0
AT3G32893	0
AT3G32894	0
AT3G32895	0
AT3G32896	0
AT3G32897	0
AT3G32898	0
AT3G32899	0
AT3G32900	0
AT3G32901	0
AT3G32902	0
AT3G32903	0
AT3G32904	0
AT3G32910	0
AT3G32912	0
AT3G32914	0
AT3G32917	0
AT3G32920	18
AT3G32925	1
AT3G32930	1285
AT3G32940	298
AT3G32950	0
AT3G32960	0
AT3G32962	0
AT3G32964	0
AT3G32966	0
AT3G32968	0
AT3G32970	0
AT3G32975	0
AT3G32980	44
AT3G32990	0
AT3G33000	0
AT3G33002	0
AT3G33004	0
AT3G33005	0
AT3G33006	0
AT3G33008	0
AT3G33009	0
AT3G33010	0
AT3G33011	0
AT3G33025	0
AT3G33030	0
AT3G33035	0
AT3G33045	0
AT3G33055	0
AT3G33058	0
AT3G33064	0
AT3G33065	0
AT3G33066	0
AT3G33067	0
AT3G33069	0
AT3G33070	0
AT3G33071	0
AT3G33072	0
AT3G33073	0
AT3G33074	0
AT3G33075	0
AT3G33076	0
AT3G33077	0
AT3G33079	0
AT3G33080	0
AT3G33081	0
AT3G33082	0
AT3G33083	0
AT3G33084	0
AT3G33085	0
AT3G33091	0
AT3G33094	0
AT3G33097	0
AT3G33100	0
AT3G33103	0
AT3G33106	0
AT3G33109	0
AT3G33112	0
AT3G33115	0
AT3G33118	0
AT3G33121	0
AT3G33124	0
AT3G33127	0
AT3G33130	0
AT3G33131	0
AT3G33133	0
AT3G33136	0
AT3G33139	0
AT3G33142	0
AT3G33145	0
AT3G33148	0
AT3G33151	0
AT3G33154	0
AT3G33157	0
AT3G33160	0
AT3G33163	0
AT3G33166	0
AT3G33169	0
AT3G33172	0
AT3G33175	0
AT3G33178	0
AT3G33181	0
AT3G33185	0
AT3G33187	0
AT3G33189	0
AT3G33193	0
AT3G33197	0
AT3G33201	0
AT3G33205	0
AT3G33215	0
AT3G33225	0
AT3G33230	0
AT3G33235	0
AT3G33293	0
AT3G33377	0
AT3G33393	0
AT3G33448	0
AT3G33494	0
AT3G33520	386
AT3G33528	0
AT3G33530	1183
AT3G33537	0
AT3G33545	0
AT3G33555	0
AT3G33565	0
AT3G33570	0
AT3G33572	0
AT3G33575	0
AT3G33585	0
AT3G33595	0
AT3G34299	0
AT3G35003	0
AT3G35707	0
AT3G36411	0
AT3G36659	0
AT3G37820	0
AT3G38525	0
AT3G39230	0
AT3G39935	0
AT3G40640	0
AT3G41345	0
AT3G41761	0
AT3G41762	0
AT3G41768	9232
AT3G41979	0
AT3G42047	0
AT3G42050	4442
AT3G42052	138
AT3G42054	0
AT3G42057	0
AT3G42060	0
AT3G42065	0
AT3G42070	0
AT3G42075	0
AT3G42080	0
AT3G42083	0
AT3G42086	0
AT3G42090	0
AT3G42100	0
AT3G42110	0
AT3G42115	0
AT3G42120	0
AT3G42130	0
AT3G42140	0
AT3G42148	0
AT3G42150	307
AT3G42153	0
AT3G42155	0
AT3G42160	0
AT3G42170	4548
AT3G42174	0
AT3G42178	0
AT3G42179	0
AT3G42180	26
AT3G42181	0
AT3G42182	0
AT3G42186	0
AT3G42190	0
AT3G42200	0
AT3G42203	0
AT3G42206	0
AT3G42220	0
AT3G42230	0
AT3G42233	0
AT3G42236	0
AT3G42240	0
AT3G42245	0
AT3G42250	0
AT3G42251	0
AT3G42252	0
AT3G42253	0
AT3G42254	0
AT3G42255	0
AT3G42256	0
AT3G42257	0
AT3G42258	0
AT3G42260	0
AT3G42270	0
AT3G42280	0
AT3G42290	0
AT3G42300	0
AT3G42305	0
AT3G42310	0
AT3G42313	0
AT3G42316	0
AT3G42320	0
AT3G42330	0
AT3G42340	0
AT3G42350	0
AT3G42353	0
AT3G42356	0
AT3G42360	0
AT3G42383	0
AT3G42386	0
AT3G42390	0
AT3G42400	0
AT3G42410	0
AT3G42420	0
AT3G42430	0
AT3G42431	0
AT3G42432	0
AT3G42433	0
AT3G42434	0
AT3G42436	0
AT3G42438	0
AT3G42440	0
AT3G42445	0
AT3G42450	0
AT3G42460	0
AT3G42466	0
AT3G42470	0
AT3G42471	0
AT3G42472	0
AT3G42473	0
AT3G42474	0
AT3G42476	0
AT3G42478	0
AT3G42480	0
AT3G42490	0
AT3G42500	0
AT3G42510	0
AT3G42520	0
AT3G42530	0
AT3G42535	0
AT3G42540	0
AT3G42542	0
AT3G42545	0
AT3G42550	0
AT3G42553	0
AT3G42556	0
AT3G42557	0
AT3G42560	0
AT3G42565	0
AT3G42570	0
AT3G42580	0
AT3G42590	0
AT3G42600	0
AT3G42610	0
AT3G42620	0
AT3G42621	0
AT3G42622	0
AT3G42624	0
AT3G42626	0
AT3G42628	0
AT3G42630	178
AT3G42640	89
AT3G42645	0
AT3G42646	0
AT3G42650	0
AT3G42653	0
AT3G42656	0
AT3G42658	17
AT3G42660	1578
AT3G42670	1653
AT3G42680	0
AT3G42690	0
AT3G42700	0
AT3G42710	0
AT3G42711	0
AT3G42712	0
AT3G42713	0
AT3G42714	0
AT3G42715	0
AT3G42716	0
AT3G42717	0
AT3G42718	0
AT3G42719	0
AT3G42720	0
AT3G42721	0
AT3G42722	0
AT3G42723	0
AT3G42724	0
AT3G42725	333
AT3G42726	0
AT3G42727	0
AT3G42730	0
AT3G42740	0
AT3G42750	0
AT3G42760	0
AT3G42763	0
AT3G42766	0
AT3G42770	0
AT3G42780	0
AT3G42783	0
AT3G42786	0
AT3G42790	2384
AT3G42791	0
AT3G42792	0
AT3G42794	0
AT3G42796	0
AT3G42798	0
AT3G42800	3
AT3G42803	0
AT3G42806	122
AT3G42810	0
AT3G42820	0
AT3G42830	0
AT3G42835	0
AT3G42836	0
AT3G42837	0
AT3G42850	15
AT3G42860	222
AT3G42870	0
AT3G42875	0
AT3G42880	0
AT3G42883	0
AT3G42886	0
AT3G42890	0
AT3G42900	0
AT3G42910	0
AT3G42913	0
AT3G42916	0
AT3G42920	0
AT3G42922	0
AT3G42924	0
AT3G42927	0
AT3G42930	0
AT3G42935	0
AT3G42940	0
AT3G42945	0
AT3G42950	518
AT3G42960	0
AT3G42980	0
AT3G42990	0
AT3G42993	0
AT3G42995	0
AT3G42996	0
AT3G43000	0
AT3G43005	0
AT3G43020	0
AT3G43025	0
AT3G43040	0
AT3G43050	0
AT3G43060	0
AT3G43070	0
AT3G43080	0
AT3G43083	0
AT3G43090	0
AT3G43095	0
AT3G43100	0
AT3G43110	8
AT3G43120	0
AT3G43123	0
AT3G43126	0
AT3G43128	0
AT3G43130	0
AT3G43140	0
AT3G43141	0
AT3G43142	0
AT3G43144	0
AT3G43146	0
AT3G43147	0
AT3G43148	0
AT3G43150	0
AT3G43151	0
AT3G43152	0
AT3G43153	0
AT3G43154	0
AT3G43156	0
AT3G43157	0
AT3G43158	0
AT3G43160	0
AT3G43170	0
AT3G43175	0
AT3G43180	0
AT3G43190	230
AT3G43200	0
AT3G43205	0
AT3G43210	582
AT3G43220	389
AT3G43230	569
AT3G43240	1410
AT3G43250	0
AT3G43251	0
AT3G43260	0
AT3G43270	506
AT3G43280	0
AT3G43290	0
AT3G43291	0
AT3G43300	2231
AT3G43302	0
AT3G43303	0
AT3G43304	0
AT3G43307	0
AT3G43310	0
AT3G43315	0
AT3G43320	0
AT3G43330	0
AT3G43340	0
AT3G43350	0
AT3G43352	0
AT3G43355	0
AT3G43356	0
AT3G43357	0
AT3G43358	0
AT3G43359	0
AT3G43360	0
AT3G43370	0
AT3G43380	0
AT3G43390	0
AT3G43400	0
AT3G43410	0
AT3G43415	0
AT3G43420	0
AT3G43425	0
AT3G43430	177
AT3G43432	0
AT3G43433	0
AT3G43436	0
AT3G43440	372
AT3G43442	0
AT3G43444	0
AT3G43447	0
AT3G43450	0
AT3G43460	0
AT3G43470	0
AT3G43480	0
AT3G43485	0
AT3G43490	0
AT3G43500	0
AT3G43503	0
AT3G43505	0
AT3G43510	276
AT3G43520	2114
AT3G43521	0
AT3G43522	0
AT3G43523	0
AT3G43524	0
AT3G43526	0
AT3G43528	0
AT3G43530	0
AT3G43540	285
AT3G43546	0
AT3G43550	0
AT3G43563	0
AT3G43566	0
AT3G43570	0
AT3G43571	0
AT3G43572	0
AT3G43573	0
AT3G43574	0
AT3G43575	0
AT3G43580	100
AT3G43583	0
AT3G43586	0
AT3G43590	610
AT3G43600	1018
AT3G43610	740
AT3G43620	0
AT3G43622	0
AT3G43625	0
AT3G43630	0
AT3G43635	0
AT3G43640	0
AT3G43645	0
AT3G43650	0
AT3G43652	0
AT3G43654	0
AT3G43657	0
AT3G43660	0
AT3G43670	299
AT3G43675	0
AT3G43680	0
AT3G43681	0
AT3G43682	0
AT3G43684	0
AT3G43686	0
AT3G43688	0
AT3G43690	424
AT3G43700	169
AT3G43710	0
AT3G43715	0
AT3G43720	896
AT3G43723	0
AT3G43726	0
AT3G43730	0
AT3G43740	686
AT3G43750	0
AT3G43760	0
AT3G43770	0
AT3G43780	0
AT3G43790	133
AT3G43800	70
AT3G43810	5924
AT3G43820	0
AT3G43825	0
AT3G43826	0
AT3G43828	1
AT3G43830	0
AT3G43832	0
AT3G43833	0
AT3G43835	0
AT3G43837	0
AT3G43840	9
AT3G43850	0
AT3G43860	0
AT3G43862	0
AT3G43863	0
AT3G43864	0
AT3G43867	0
AT3G43870	0
AT3G43880	0
AT3G43890	0
AT3G43910	0
AT3G43920	435
AT3G43930	4
AT3G43940	0
AT3G43950	0
AT3G43955	350
AT3G43960	552
AT3G43970	2
AT3G43980	1948
AT3G43990	0
AT3G44000	0
AT3G44005	0
AT3G44006	0
AT3G44010	13368
AT3G44020	85
AT3G44030	0
AT3G44035	0
AT3G44042	0
AT3G44045	0
AT3G44050	1421
AT3G44060	0
AT3G44070	0
AT3G44080	0
AT3G44090	0
AT3G44093	0
AT3G44096	0
AT3G44100	947
AT3G44110	9532
AT3G44115	0
AT3G44117	0
AT3G44120	0
AT3G44130	0
AT3G44140	0
AT3G44150	922
AT3G44160	145
AT3G44170	0
AT3G44175	0
AT3G44180	0
AT3G44190	408
AT3G44200	309
AT3G44205	17
AT3G44210	0
AT3G44212	0
AT3G44215	0
AT3G44220	202
AT3G44230	0
AT3G44235	0
AT3G44240	0
AT3G44245	0
AT3G44250	0
AT3G44260	12
AT3G44261	0
AT3G44262	0
AT3G44264	0
AT3G44265	0
AT3G44267	0
AT3G44270	0
AT3G44274	0
AT3G44280	366
AT3G44290	0
AT3G44300	1
AT3G44310	2976
AT3G44320	117
AT3G44325	0
AT3G44326	0
AT3G44330	3289
AT3G44340	1548
AT3G44350	0
AT3G44370	149
AT3G44380	282
AT3G44390	0
AT3G44400	99
AT3G44405	0
AT3G44410	10
AT3G44420	115
AT3G44425	1
AT3G44428	0
AT3G44430	1271
AT3G44435	0
AT3G44440	8
AT3G44444	7
AT3G44450	64
AT3G44460	0
AT3G44470	0
AT3G44480	381
AT3G44485	0
AT3G44490	4
AT3G44500	0
AT3G44510	0
AT3G44516	0
AT3G44530	523
AT3G44540	9
AT3G44550	9
AT3G44555	15
AT3G44560	0
AT3G44570	0
AT3G44580	0
AT3G44590	3877
AT3G44600	1650
AT3G44605	0
AT3G44610	274
AT3G44620	509
AT3G44630	120
AT3G44635	0
AT3G44640	0
AT3G44650	0
AT3G44660	0
AT3G44665	0
AT3G44670	304
AT3G44680	751
AT3G44690	213
AT3G44695	0
AT3G44700	0
AT3G44703	0
AT3G44704	0
AT3G44705	0
AT3G44710	0
AT3G44713	40
AT3G44716	355
AT3G44717	0
AT3G44718	0
AT3G44720	400
AT3G44730	445
AT3G44735	840
AT3G44740	67
AT3G44750	5788
AT3G44753	6
AT3G44755	0
AT3G44757	0
AT3G44760	0
AT3G44763	0
AT3G44765	23
AT3G44766	1
AT3G44769	0
AT3G44770	119
AT3G44780	0
AT3G44785	0
AT3G44790	41
AT3G44793	0
AT3G44796	0
AT3G44798	182
AT3G44800	45
AT3G44805	0
AT3G44810	0
AT3G44820	89
AT3G44830	0
AT3G44840	0
AT3G44850	654
AT3G44860	0
AT3G44870	0
AT3G44880	444
AT3G44890	2899
AT3G44900	4
AT3G44910	0
AT3G44920	0
AT3G44930	0
AT3G44935	0
AT3G44940	396
AT3G44950	0
AT3G44955	0
AT3G44960	150
AT3G44970	68
AT3G44980	0
AT3G44990	139
AT3G45000	7
AT3G45010	483
AT3G45020	199
AT3G45030	6960
AT3G45040	275
AT3G45050	278
AT3G45060	195
AT3G45070	87
AT3G45080	3
AT3G45090	1486
AT3G45093	0
AT3G45095	6
AT3G45100	252
AT3G45110	0
AT3G45120	0
AT3G45130	0
AT3G45140	4
AT3G45150	0
AT3G45160	8749
AT3G45170	1
AT3G45180	0
AT3G45190	2168
AT3G45200	0
AT3G45210	270
AT3G45220	0
AT3G45230	347
AT3G45240	682
AT3G45243	0
AT3G45245	0
AT3G45248	0
AT3G45250	0
AT3G45252	0
AT3G45253	0
AT3G45256	0
AT3G45260	54
AT3G45270	0
AT3G45275	0
AT3G45280	3
AT3G45285	0
AT3G45290	10
AT3G45300	277
AT3G45310	539
AT3G45320	0
AT3G45330	0
AT3G45340	0
AT3G45350	0
AT3G45360	0
AT3G45370	0
AT3G45380	0
AT3G45390	0
AT3G45400	480
AT3G45410	35
AT3G45420	49
AT3G45430	57
AT3G45440	1
AT3G45443	88
AT3G45446	0
AT3G45450	0
AT3G45460	0
AT3G45470	0
AT3G45480	0
AT3G45490	0
AT3G45500	0
AT3G45510	0
AT3G45520	0
AT3G45525	0
AT3G45530	11
AT3G45540	0
AT3G45550	0
AT3G45555	0
AT3G45560	0
AT3G45570	0
AT3G45577	0
AT3G45580	0
AT3G45590	103
AT3G45600	473
AT3G45610	133
AT3G45620	394
AT3G45630	885
AT3G45638	0
AT3G45640	361
AT3G45645	0
AT3G45650	172
AT3G45660	0
AT3G45670	3
AT3G45673	0
AT3G45680	266
AT3G45690	1
AT3G45700	5
AT3G45710	31
AT3G45720	0
AT3G45730	0
AT3G45740	353
AT3G45750	153
AT3G45755	0
AT3G45760	0
AT3G45770	416
AT3G45775	0
AT3G45780	1130
AT3G45790	0
AT3G45800	0
AT3G45810	0
AT3G45820	0
AT3G45830	848
AT3G45840	0
AT3G45850	572
AT3G45851	0
AT3G45860	0
AT3G45870	22
AT3G45880	55
AT3G45890	276
AT3G45900	253
AT3G45910	0
AT3G45920	0
AT3G45930	3345
AT3G45935	0
AT3G45940	0
AT3G45950	0
AT3G45955	0
AT3G45960	58
AT3G45965	0
AT3G45970	37
AT3G45980	4370
AT3G45990	0
AT3G46000	3042
AT3G46010	4333
AT3G46020	200
AT3G46030	9889
AT3G46040	6538
AT3G46050	0
AT3G46060	2378
AT3G46070	0
AT3G46080	0
AT3G46086	0
AT3G46090	0
AT3G46100	631
AT3G46110	20
AT3G46120	0
AT3G46130	98
AT3G46140	0
AT3G46150	31
AT3G46160	0
AT3G46170	1
AT3G46180	315
AT3G46183	0
AT3G46186	0
AT3G46190	0
AT3G46200	119
AT3G46210	619
AT3G46220	567
AT3G46230	6
AT3G46240	0
AT3G46250	0
AT3G46260	0
AT3G46270	0
AT3G46280	0
AT3G46290	1149
AT3G46300	0
AT3G46310	0
AT3G46320	3287
AT3G46330	0
AT3G46340	0
AT3G46345	0
AT3G46350	0
AT3G46355	0
AT3G46360	0
AT3G46370	6
AT3G46375	0
AT3G46380	0
AT3G46382	0
AT3G46384	0
AT3G46385	104
AT3G46387	0
AT3G46390	0
AT3G46400	0
AT3G46410	0
AT3G46420	0
AT3G46430	2570
AT3G46440	1484
AT3G46450	267
AT3G46460	505
AT3G46470	0
AT3G46480	0
AT3G46482	0
AT3G46484	0
AT3G46487	0
AT3G46490	67
AT3G46500	0
AT3G46510	1058
AT3G46520	0
AT3G46530	135
AT3G46540	186
AT3G46550	397
AT3G46560	2394
AT3G46565	0
AT3G46570	0
AT3G46580	558
AT3G46585	0
AT3G46590	400
AT3G46600	228
AT3G46610	337
AT3G46613	0
AT3G46614	0
AT3G46616	3
AT3G46617	0
AT3G46620	343
AT3G46630	481
AT3G46640	1121
AT3G46650	0
AT3G46658	14
AT3G46660	0
AT3G46666	0
AT3G46668	43
AT3G46670	0
AT3G46680	7
AT3G46690	12
AT3G46700	0
AT3G46710	0
AT3G46720	0
AT3G46730	2
AT3G46735	0
AT3G46740	4983
AT3G46750	0
AT3G46760	0
AT3G46770	0
AT3G46780	1154
AT3G46790	420
AT3G46800	0
AT3G46810	0
AT3G46820	381
AT3G46830	1430
AT3G46840	1
AT3G46845	298
AT3G46850	0
AT3G46860	0
AT3G46870	424
AT3G46875	0
AT3G46880	340
AT3G46890	56
AT3G46900	0
AT3G46910	0
AT3G46911	0
AT3G46920	197
AT3G46930	110
AT3G46940	2240
AT3G46950	342
AT3G46960	683
AT3G46970	2270
AT3G46980	399
AT3G46990	97
AT3G47000	582
AT3G47010	314
AT3G47020	0
AT3G47021	0
AT3G47030	0
AT3G47040	6
AT3G47050	0
AT3G47060	494
AT3G47070	828
AT3G47080	228
AT3G47090	12
AT3G47100	13
AT3G47110	5
AT3G47120	607
AT3G47130	16
AT3G47140	0
AT3G47150	0
AT3G47160	586
AT3G47165	0
AT3G47170	0
AT3G47180	81
AT3G47190	8
AT3G47200	0
AT3G47210	0
AT3G47220	0
AT3G47230	0
AT3G47240	0
AT3G47250	38
AT3G47260	0
AT3G47270	0
AT3G47280	0
AT3G47290	667
AT3G47295	0
AT3G47300	260
AT3G47310	0
AT3G47320	0
AT3G47330	0
AT3G47340	6
AT3G47341	0
AT3G47342	2
AT3G47347	60
AT3G47348	208
AT3G47350	10572
AT3G47360	138
AT3G47370	6530
AT3G47380	20
AT3G47390	278
AT3G47400	131
AT3G47410	0
AT3G47420	25
AT3G47430	16
AT3G47440	0
AT3G47450	430
AT3G47460	737
AT3G47470	11166
AT3G47480	8
AT3G47490	500
AT3G47500	370
AT3G47510	215
AT3G47520	4311
AT3G47530	245
AT3G47540	108
AT3G47550	641
AT3G47560	147
AT3G47570	342
AT3G47580	32
AT3G47590	285
AT3G47600	252
AT3G47610	340
AT3G47620	877
AT3G47630	143
AT3G47640	269
AT3G47650	2043
AT3G47660	0
AT3G47670	187
AT3G47675	102
AT3G47680	133
AT3G47690	584
AT3G47700	158
AT3G47710	0
AT3G47720	0
AT3G47730	387
AT3G47740	0
AT3G47750	0
AT3G47760	0
AT3G47770	0
AT3G47780	47
AT3G47790	0
AT3G47800	2953
AT3G47810	1444
AT3G47820	144
AT3G47830	132
AT3G47833	1383
AT3G47836	1358
AT3G47840	38
AT3G47850	479
AT3G47860	1273
AT3G47870	0
AT3G47875	0
AT3G47890	642
AT3G47910	1311
AT3G47920	0
AT3G47930	677
AT3G47940	378
AT3G47950	31
AT3G47960	763
AT3G47965	120
AT3G47980	106
AT3G47990	360
AT3G48000	1188
AT3G48010	0
AT3G48020	0
AT3G48030	1106
AT3G48040	436
AT3G48050	1593
AT3G48057	0
AT3G48058	0
AT3G48060	869
AT3G48070	454
AT3G48080	6
AT3G48090	885
AT3G48100	1179
AT3G48110	681
AT3G48115	441
AT3G48120	125
AT3G48130	3
AT3G48131	0
AT3G48140	12382
AT3G48150	781
AT3G48160	363
AT3G48170	1636
AT3G48180	272
AT3G48185	351
AT3G48187	243
AT3G48190	637
AT3G48195	284
AT3G48200	149
AT3G48201	0
AT3G48205	0
AT3G48208	0
AT3G48209	0
AT3G48210	980
AT3G48220	0
AT3G48230	0
AT3G48231	0
AT3G48235	0
AT3G48240	23
AT3G48250	626
AT3G48260	14
AT3G48270	0
AT3G48275	0
AT3G48280	2
AT3G48290	0
AT3G48298	0
AT3G48300	0
AT3G48310	0
AT3G48320	21
AT3G48330	498
AT3G48340	0
AT3G48343	0
AT3G48344	0
AT3G48346	0
AT3G48350	112
AT3G48360	238
AT3G48370	0
AT3G48380	589
AT3G48390	29
AT3G48400	0
AT3G48410	1797
AT3G48420	103
AT3G48425	575
AT3G48430	1046
AT3G48440	485
AT3G48450	0
AT3G48460	163
AT3G48470	111
AT3G48475	0
AT3G48480	153
AT3G48490	312
AT3G48500	1440
AT3G48510	10
AT3G48515	0
AT3G48520	0
AT3G48523	0
AT3G48526	0
AT3G48530	1231
AT3G48540	301
AT3G48550	81
AT3G48560	7687
AT3G48570	427
AT3G48580	13
AT3G48590	361
AT3G48600	93
AT3G48610	770
AT3G48620	0
AT3G48630	0
AT3G48640	0
AT3G48650	0
AT3G48660	216
AT3G48670	1693
AT3G48675	0
AT3G48680	1865
AT3G48690	516
AT3G48700	55
AT3G48710	1103
AT3G48720	0
AT3G48730	2730
AT3G48740	0
AT3G48745	0
AT3G48750	1330
AT3G48760	977
AT3G48770	118
AT3G48780	785
AT3G48790	1
AT3G48800	337
AT3G48810	147
AT3G48820	343
AT3G48830	135
AT3G48835	0
AT3G48840	0
AT3G48850	0
AT3G48860	500
AT3G48870	5832
AT3G48880	261
AT3G48890	1908
AT3G48900	104
AT3G48920	0
AT3G48930	25106
AT3G48940	0
AT3G48950	0
AT3G48960	0
AT3G48970	109
AT3G48980	182
AT3G48990	1124
AT3G49000	293
AT3G49010	27682
AT3G49020	0
AT3G49030	0
AT3G49040	0
AT3G49045	0
AT3G49050	217
AT3G49055	5
AT3G49060	370
AT3G49070	36
AT3G49080	2229
AT3G49100	712
AT3G49110	3310
AT3G49115	0
AT3G49120	1079
AT3G49130	0
AT3G49140	629
AT3G49142	76
AT3G49150	0
AT3G49155	0
AT3G49160	55
AT3G49162	0
AT3G49170	288
AT3G49180	496
AT3G49190	12
AT3G49200	0
AT3G49210	51
AT3G49220	2316
AT3G49230	0
AT3G49240	0
AT3G49250	602
AT3G49260	79
AT3G49270	0
AT3G49280	0
AT3G49290	110
AT3G49300	0
AT3G49305	0
AT3G49307	0
AT3G49310	444
AT3G49320	244
AT3G49330	51
AT3G49340	0
AT3G49350	445
AT3G49360	932
AT3G49370	30
AT3G49380	3
AT3G49390	1142
AT3G49400	167
AT3G49410	62
AT3G49420	218
AT3G49430	3699
AT3G49440	0
AT3G49450	0
AT3G49460	0
AT3G49470	2339
AT3G49480	0
AT3G49490	1108
AT3G49500	886
AT3G49510	18
AT3G49520	0
AT3G49530	447
AT3G49540	0
AT3G49550	294
AT3G49551	6
AT3G49560	1604
AT3G49570	186
AT3G49580	83
AT3G49590	427
AT3G49600	1049
AT3G49601	1631
AT3G49610	0
AT3G49620	280
AT3G49630	0
AT3G49640	120
AT3G49645	131
AT3G49650	147
AT3G49660	353
AT3G49668	0
AT3G49670	1762
AT3G49680	5379
AT3G49690	2
AT3G49700	0
AT3G49710	170
AT3G49720	2060
AT3G49725	508
AT3G49730	178
AT3G49740	0
AT3G49744	0
AT3G49750	509
AT3G49760	1
AT3G49765	0
AT3G49770	0
AT3G49780	160
AT3G49790	128
AT3G49796	0
AT3G49800	568
AT3G49810	935
AT3G49820	0
AT3G49830	17
AT3G49832	0
AT3G49840	192
AT3G49845	0
AT3G49850	379
AT3G49860	59
AT3G49870	1596
AT3G49880	401
AT3G49890	380
AT3G49900	209
AT3G49910	45243
AT3G49920	40
AT3G49925	0
AT3G49930	21
AT3G49940	1109
AT3G49950	87
AT3G49960	2
AT3G49970	0
AT3G49980	0
AT3G49990	1722
AT3G50000	1456
AT3G50010	1
AT3G50020	0
AT3G50030	0
AT3G50040	135
AT3G50050	127
AT3G50060	279
AT3G50070	3365
AT3G50080	373
AT3G50090	0
AT3G50100	382
AT3G50110	153
AT3G50120	0
AT3G50123	0
AT3G50130	0
AT3G50140	0
AT3G50150	0
AT3G50160	0
AT3G50170	66
AT3G50180	0
AT3G50190	0
AT3G50200	13
AT3G50210	260
AT3G50220	25
AT3G50230	107
AT3G50240	140
AT3G50250	0
AT3G50260	7
AT3G50270	29
AT3G50280	11
AT3G50290	0
AT3G50295	0
AT3G50300	17
AT3G50301	0
AT3G50310	13
AT3G50320	0
AT3G50330	3
AT3G50340	393
AT3G50350	96
AT3G50360	1350
AT3G50370	3422
AT3G50373	0
AT3G50376	0
AT3G50380	682
AT3G50390	0
AT3G50400	27
AT3G50410	880
AT3G50420	92
AT3G50430	64
AT3G50440	150
AT3G50450	22
AT3G50460	0
AT3G50470	0
AT3G50480	0
AT3G50490	0
AT3G50500	2216
AT3G50505	0
AT3G50510	10
AT3G50520	637
AT3G50530	1551
AT3G50540	0
AT3G50550	774
AT3G50560	4
AT3G50570	0
AT3G50580	0
AT3G50590	2044
AT3G50610	0
AT3G50620	471
AT3G50625	0
AT3G50630	355
AT3G50640	17
AT3G50650	633
AT3G50660	341
AT3G50665	0
AT3G50670	1551
AT3G50680	0
AT3G50685	292
AT3G50690	1547
AT3G50700	1072
AT3G50710	0
AT3G50720	0
AT3G50730	0
AT3G50740	210
AT3G50750	98
AT3G50755	0
AT3G50760	59
AT3G50770	35
AT3G50780	1169
AT3G50790	250
AT3G50800	4
AT3G50808	0
AT3G50810	45
AT3G50820	1571
AT3G50825	22
AT3G50830	735
AT3G50835	0
AT3G50840	112
AT3G50845	100
AT3G50850	100
AT3G50860	330
AT3G50870	665
AT3G50880	587
AT3G50890	186
AT3G50895	0
AT3G50900	98
AT3G50910	409
AT3G50920	288
AT3G50925	0
AT3G50930	27
AT3G50940	0
AT3G50950	488
AT3G50960	293
AT3G50970	149
AT3G50980	0
AT3G50990	8
AT3G51000	154
AT3G51010	2129
AT3G51020	0
AT3G51030	260
AT3G51040	251
AT3G51050	1376
AT3G51060	422
AT3G51070	0
AT3G51075	1
AT3G51080	457
AT3G51090	239
AT3G51100	494
AT3G51110	348
AT3G51120	518
AT3G51130	468
AT3G51135	0
AT3G51140	1320
AT3G51150	402
AT3G51160	1504
AT3G51171	0
AT3G51180	49
AT3G51190	3
AT3G51200	0
AT3G51210	0
AT3G51220	103
AT3G51230	309
AT3G51238	0
AT3G51240	0
AT3G51250	846
AT3G51260	4896
AT3G51265	0
AT3G51270	1410
AT3G51280	1880
AT3G51290	1007
AT3G51300	48
AT3G51310	1128
AT3G51320	433
AT3G51325	25
AT3G51330	12
AT3G51340	49
AT3G51350	11
AT3G51360	0
AT3G51370	1923
AT3G51375	0
AT3G51380	36
AT3G51390	92
AT3G51400	0
AT3G51410	0
AT3G51420	32
AT3G51430	238
AT3G51440	57
AT3G51450	464
AT3G51460	1192
AT3G51470	117
AT3G51478	8
AT3G51480	583
AT3G51490	21
AT3G51500	270
AT3G51510	632
AT3G51520	338
AT3G51530	233
AT3G51540	1
AT3G51550	4711
AT3G51560	0
AT3G51570	0
AT3G51580	260
AT3G51590	0
AT3G51600	677
AT3G51610	671
AT3G51620	797
AT3G51630	595
AT3G51640	397
AT3G51642	0
AT3G51644	0
AT3G51650	629
AT3G51660	71
AT3G51670	3724
AT3G51680	0
AT3G51690	0
AT3G51700	0
AT3G51710	171
AT3G51720	3102
AT3G51730	825
AT3G51740	2089
AT3G51750	0
AT3G51760	0
AT3G51770	739
AT3G51780	685
AT3G51790	332
AT3G51800	8194
AT3G51810	0
AT3G51820	1066
AT3G51830	301
AT3G51840	1850
AT3G51850	2298
AT3G51860	16
AT3G51870	358
AT3G51880	1684
AT3G51890	55
AT3G51895	460
AT3G51910	39
AT3G51920	147
AT3G51930	326
AT3G51940	267
AT3G51950	3564
AT3G51960	66
AT3G51970	49
AT3G51980	952
AT3G51990	150
AT3G52000	0
AT3G52003	1
AT3G52010	0
AT3G52020	0
AT3G52030	306
AT3G52040	73
AT3G52050	352
AT3G52055	0
AT3G52060	1435
AT3G52070	0
AT3G52072	23
AT3G52075	0
AT3G52080	0
AT3G52090	2363
AT3G52100	425
AT3G52105	58
AT3G52110	501
AT3G52115	132
AT3G52120	782
AT3G52130	0
AT3G52140	3539
AT3G52150	3901
AT3G52155	252
AT3G52160	0
AT3G52170	981
AT3G52180	905
AT3G52190	560
AT3G52200	1809
AT3G52210	242
AT3G52220	865
AT3G52230	1480
AT3G52240	389
AT3G52250	1166
AT3G52260	147
AT3G52270	7
AT3G52280	365
AT3G52285	0
AT3G52290	272
AT3G52300	11701
AT3G52310	0
AT3G52320	0
AT3G52330	0
AT3G52340	261
AT3G52345	0
AT3G52350	0
AT3G52360	229
AT3G52370	203
AT3G52380	1700
AT3G52390	151
AT3G52400	22
AT3G52410	0
AT3G52420	362
AT3G52430	41
AT3G52440	0
AT3G52450	23
AT3G52460	37
AT3G52470	1399
AT3G52480	3
AT3G52490	279
AT3G52500	1757
AT3G52510	0
AT3G52520	11
AT3G52525	43
AT3G52526	2
AT3G52527	0
AT3G52530	4
AT3G52535	25
AT3G52540	127
AT3G52550	44
AT3G52560	3737
AT3G52561	0
AT3G52565	7
AT3G52570	180
AT3G52580	6384
AT3G52590	27036
AT3G52600	0
AT3G52605	0
AT3G52610	352
AT3G52620	0
AT3G52630	1237
AT3G52640	1219
AT3G52660	704
AT3G52670	4
AT3G52680	215
AT3G52690	0
AT3G52700	4
AT3G52705	0
AT3G52710	97
AT3G52720	1456
AT3G52730	4715
AT3G52740	2
AT3G52742	0
AT3G52748	0
AT3G52750	658
AT3G52760	414
AT3G52765	0
AT3G52770	212
AT3G52780	0
AT3G52790	0
AT3G52800	437
AT3G52810	0
AT3G52820	19
AT3G52830	0
AT3G52840	333
AT3G52850	2189
AT3G52860	156
AT3G52870	762
AT3G52880	5257
AT3G52890	1692
AT3G52900	577
AT3G52905	256
AT3G52910	777
AT3G52920	1802
AT3G52930	22895
AT3G52940	1065
AT3G52941	2
AT3G52950	781
AT3G52955	0
AT3G52957	0
AT3G52960	4978
AT3G52970	0
AT3G52980	0
AT3G52990	4827
AT3G53000	222
AT3G53010	8
AT3G53015	0
AT3G53016	0
AT3G53020	24081
AT3G53030	446
AT3G53040	2
AT3G53050	0
AT3G53060	0
AT3G53065	0
AT3G53070	0
AT3G53075	0
AT3G53080	0
AT3G53090	240
AT3G53100	453
AT3G53110	2443
AT3G53120	319
AT3G53130	338
AT3G53140	0
AT3G53150	0
AT3G53160	30
AT3G53170	38
AT3G53180	875
AT3G53190	7061
AT3G53200	0
AT3G53210	73
AT3G53220	149
AT3G53230	367
AT3G53232	97
AT3G53235	232
AT3G53240	278
AT3G53250	0
AT3G53260	576
AT3G53270	379
AT3G53280	125
AT3G53290	0
AT3G53294	0
AT3G53300	0
AT3G53305	0
AT3G53310	145
AT3G53320	467
AT3G53330	0
AT3G53340	652
AT3G53342	0
AT3G53350	139
AT3G53360	82
AT3G53365	0
AT3G53370	263
AT3G53380	1106
AT3G53390	423
AT3G53400	407
AT3G53403	10
AT3G53410	202
AT3G53420	2173
AT3G53430	21422
AT3G53440	233
AT3G53450	83
AT3G53460	22105
AT3G53470	87
AT3G53480	89
AT3G53490	82
AT3G53500	2429
AT3G53510	164
AT3G53520	1645
AT3G53530	60
AT3G53540	1692
AT3G53550	0
AT3G53560	1304
AT3G53570	190
AT3G53580	2953
AT3G53590	0
AT3G53600	0
AT3G53610	1237
AT3G53611	0
AT3G53620	1266
AT3G53630	1097
AT3G53640	0
AT3G53650	1057
AT3G53670	1245
AT3G53680	240
AT3G53690	35
AT3G53700	597
AT3G53710	1624
AT3G53720	15
AT3G53730	8719
AT3G53740	17460
AT3G53750	2308
AT3G53760	583
AT3G53770	0
AT3G53775	1
AT3G53780	198
AT3G53790	0
AT3G53800	691
AT3G53810	259
AT3G53820	0
AT3G53830	17
AT3G53840	43
AT3G53850	924
AT3G53860	165
AT3G53870	17146
AT3G53880	352
AT3G53890	14162
AT3G53900	1047
AT3G53910	0
AT3G53920	302
AT3G53930	135
AT3G53940	380
AT3G53950	286
AT3G53960	126
AT3G53965	0
AT3G53970	662
AT3G53980	295
AT3G53990	2947
AT3G54000	259
AT3G54010	769
AT3G54020	244
AT3G54030	528
AT3G54040	182
AT3G54050	585
AT3G54060	109
AT3G54065	0
AT3G54070	0
AT3G54080	1869
AT3G54085	108
AT3G54090	1391
AT3G54100	220
AT3G54110	3198
AT3G54120	56
AT3G54130	214
AT3G54140	114
AT3G54150	0
AT3G54160	48
AT3G54170	501
AT3G54180	1437
AT3G54190	1936
AT3G54200	168
AT3G54210	3800
AT3G54220	628
AT3G54230	571
AT3G54240	0
AT3G54250	644
AT3G54260	718
AT3G54270	162
AT3G54280	1267
AT3G54290	584
AT3G54300	586
AT3G54310	0
AT3G54320	304
AT3G54340	0
AT3G54350	913
AT3G54360	1378
AT3G54363	41
AT3G54366	508
AT3G54380	162
AT3G54390	630
AT3G54400	2295
AT3G54410	43
AT3G54420	292
AT3G54430	0
AT3G54440	1590
AT3G54450	0
AT3G54460	577
AT3G54470	4023
AT3G54480	837
AT3G54490	0
AT3G54500	156
AT3G54510	0
AT3G54520	0
AT3G54530	0
AT3G54540	2051
AT3G54550	0
AT3G54560	4993
AT3G54570	0
AT3G54580	0
AT3G54590	0
AT3G54600	5533
AT3G54610	280
AT3G54620	542
AT3G54625	3
AT3G54630	0
AT3G54640	1689
AT3G54650	951
AT3G54660	1621
AT3G54670	1953
AT3G54680	550
AT3G54690	521
AT3G54700	0
AT3G54710	559
AT3G54720	1523
AT3G54730	4
AT3G54740	291
AT3G54750	1869
AT3G54760	3707
AT3G54770	6
AT3G54780	280
AT3G54790	676
AT3G54800	0
AT3G54810	621
AT3G54820	2802
AT3G54823	0
AT3G54826	1279
AT3G54830	1
AT3G54840	913
AT3G54850	512
AT3G54860	547
AT3G54870	35
AT3G54880	475
AT3G54890	12764
AT3G54900	853
AT3G54910	87
AT3G54920	1681
AT3G54925	0
AT3G54930	151
AT3G54940	0
AT3G54950	638
AT3G54960	1109
AT3G54970	193
AT3G54980	529
AT3G54990	108
AT3G55000	1270
AT3G55005	893
AT3G55010	2614
AT3G55020	1070
AT3G55030	298
AT3G55040	403
AT3G55050	458
AT3G55060	602
AT3G55070	347
AT3G55080	178
AT3G55090	110
AT3G55100	0
AT3G55110	586
AT3G55120	531
AT3G55130	319
AT3G55140	475
AT3G55150	0
AT3G55160	855
AT3G55170	1738
AT3G55180	15
AT3G55190	0
AT3G55200	331
AT3G55210	0
AT3G55220	375
AT3G55230	2
AT3G55240	48
AT3G55250	714
AT3G55252	0
AT3G55254	0
AT3G55258	0
AT3G55260	1005
AT3G55270	1041
AT3G55280	6548
AT3G55290	29
AT3G55300	0
AT3G55310	0
AT3G55320	702
AT3G55330	679
AT3G55340	753
AT3G55350	384
AT3G55360	2291
AT3G55370	229
AT3G55380	2290
AT3G55390	137
AT3G55400	1390
AT3G55410	5238
AT3G55420	429
AT3G55430	3162
AT3G55440	17175
AT3G55450	683
AT3G55460	2693
AT3G55470	360
AT3G55480	603
AT3G55485	5
AT3G55490	149
AT3G55500	0
AT3G55510	926
AT3G55512	0
AT3G55513	0
AT3G55515	11
AT3G55520	618
AT3G55530	371
AT3G55540	0
AT3G55550	0
AT3G55560	1173
AT3G55566	0
AT3G55570	0
AT3G55580	24
AT3G55590	0
AT3G55600	110
AT3G55605	866
AT3G55610	764
AT3G55620	3249
AT3G55630	76
AT3G55640	100
AT3G55646	0
AT3G55650	10
AT3G55660	1044
AT3G55665	0
AT3G55670	1
AT3G55672	0
AT3G55677	0
AT3G55680	0
AT3G55690	147
AT3G55700	1
AT3G55710	2
AT3G55720	26
AT3G55730	225
AT3G55734	0
AT3G55735	0
AT3G55740	165
AT3G55750	15361
AT3G55760	942
AT3G55770	3765
AT3G55780	70
AT3G55790	0
AT3G55795	0
AT3G55800	2069
AT3G55810	0
AT3G55820	97
AT3G55830	470
AT3G55840	5
AT3G55850	231
AT3G55860	0
AT3G55870	6
AT3G55880	34
AT3G55890	65
AT3G55900	1
AT3G55910	5
AT3G55920	406
AT3G55930	0
AT3G55935	0
AT3G55940	50
AT3G55950	15
AT3G55960	427
AT3G55970	0
AT3G55980	347
AT3G55990	246
AT3G56000	0
AT3G56010	183
AT3G56020	14810
AT3G56030	82
AT3G56040	390
AT3G56050	1894
AT3G56060	0
AT3G56070	5056
AT3G56080	8
AT3G56085	0
AT3G56090	3056
AT3G56100	927
AT3G56110	1564
AT3G56120	1015
AT3G56130	2433
AT3G56140	307
AT3G56150	9304
AT3G56160	416
AT3G56170	69
AT3G56180	0
AT3G56190	2736
AT3G56200	136
AT3G56210	566
AT3G56220	2
AT3G56230	4
AT3G56240	9475
AT3G56250	41
AT3G56260	19
AT3G56270	194
AT3G56275	6
AT3G56277	0
AT3G56280	0
AT3G56290	4
AT3G56300	73
AT3G56310	1317
AT3G56320	282
AT3G56330	242
AT3G56340	10100
AT3G56350	0
AT3G56360	1304
AT3G56370	7215
AT3G56380	0
AT3G56390	0
AT3G56400	153
AT3G56408	16
AT3G56410	0
AT3G56420	0
AT3G56430	795
AT3G56440	69
AT3G56450	61
AT3G56460	927
AT3G56470	2
AT3G56480	1095
AT3G56490	2059
AT3G56500	0
AT3G56510	716
AT3G56520	0
AT3G56530	0
AT3G56540	0
AT3G56550	82
AT3G56560	0
AT3G56570	126
AT3G56580	814
AT3G56590	512
AT3G56600	3
AT3G56610	0
AT3G56620	57
AT3G56630	51
AT3G56640	611
AT3G56650	337
AT3G56660	22
AT3G56670	0
AT3G56680	2137
AT3G56690	381
AT3G56700	0
AT3G56705	6
AT3G56710	9
AT3G56720	1133
AT3G56730	3
AT3G56740	231
AT3G56750	682
AT3G56760	710
AT3G56770	86
AT3G56780	8
AT3G56790	4
AT3G56800	5137
AT3G56810	355
AT3G56820	147
AT3G56825	29
AT3G56830	57
AT3G56840	111
AT3G56850	935
AT3G56860	2115
AT3G56870	321
AT3G56880	1028
AT3G56890	0
AT3G56891	0
AT3G56900	549
AT3G56910	1870
AT3G56920	15
AT3G56930	278
AT3G56940	5170
AT3G56950	1344
AT3G56960	138
AT3G56970	66
AT3G56980	68
AT3G56990	1533
AT3G57000	1861
AT3G57010	542
AT3G57020	23
AT3G57030	2755
AT3G57040	1109
AT3G57050	2220
AT3G57060	1443
AT3G57062	199
AT3G57070	448
AT3G57072	0
AT3G57080	486
AT3G57090	873
AT3G57100	4
AT3G57110	17
AT3G57120	333
AT3G57130	179
AT3G57140	234
AT3G57150	12185
AT3G57157	24
AT3G57160	112
AT3G57170	360
AT3G57180	321
AT3G57190	187
AT3G57200	412
AT3G57210	2
AT3G57220	570
AT3G57230	180
AT3G57240	8
AT3G57250	0
AT3G57260	0
AT3G57270	0
AT3G57280	683
AT3G57290	6037
AT3G57300	902
AT3G57310	0
AT3G57320	599
AT3G57330	862
AT3G57340	601
AT3G57350	688
AT3G57360	109
AT3G57370	0
AT3G57380	18
AT3G57390	328
AT3G57400	243
AT3G57410	728
AT3G57420	574
AT3G57430	95
AT3G57440	0
AT3G57450	656
AT3G57460	0
AT3G57465	0
AT3G57470	353
AT3G57480	88
AT3G57490	1231
AT3G57500	450
AT3G57510	0
AT3G57520	2870
AT3G57530	519
AT3G57540	1
AT3G57550	1904
AT3G57560	1672
AT3G57570	478
AT3G57580	147
AT3G57586	0
AT3G57587	0
AT3G57590	156
AT3G57600	19
AT3G57610	4030
AT3G57620	0
AT3G57630	341
AT3G57640	5
AT3G57645	21
AT3G57650	1746
AT3G57660	2188
AT3G57670	112
AT3G57680	20
AT3G57690	1
AT3G57700	0
AT3G57710	237
AT3G57720	94
AT3G57730	0
AT3G57740	0
AT3G57750	194
AT3G57760	49
AT3G57765	3
AT3G57770	0
AT3G57780	289
AT3G57785	288
AT3G57787	0
AT3G57790	156
AT3G57800	368
AT3G57810	203
AT3G57820	1
AT3G57830	1647
AT3G57840	0
AT3G57850	0
AT3G57854	0
AT3G57860	629
AT3G57870	4904
AT3G57880	2041
AT3G57890	1557
AT3G57900	0
AT3G57910	169
AT3G57920	0
AT3G57930	1568
AT3G57940	1046
AT3G57950	9
AT3G57960	0
AT3G57965	136
AT3G57970	0
AT3G57980	281
AT3G57990	1083
AT3G58000	0
AT3G58010	108
AT3G58020	128
AT3G58030	1359
AT3G58035	0
AT3G58040	851
AT3G58050	731
AT3G58060	0
AT3G58070	28
AT3G58090	131
AT3G58100	520
AT3G58110	1206
AT3G58120	115
AT3G58130	105
AT3G58140	897
AT3G58150	13
AT3G58160	8
AT3G58165	0
AT3G58170	672
AT3G58180	450
AT3G58190	0
AT3G58193	0
AT3G58196	0
AT3G58200	65
AT3G58210	1
AT3G58220	658
AT3G58230	0
AT3G58240	0
AT3G58250	0
AT3G58260	0
AT3G58270	139
AT3G58280	0
AT3G58290	0
AT3G58300	0
AT3G58310	0
AT3G58320	0
AT3G58330	0
AT3G58340	0
AT3G58347	0
AT3G58350	135
AT3G58360	2
AT3G58370	0
AT3G58380	13
AT3G58390	0
AT3G58400	0
AT3G58410	0
AT3G58415	0
AT3G58420	0
AT3G58430	7
AT3G58440	0
AT3G58450	0
AT3G58460	633
AT3G58470	640
AT3G58480	0
AT3G58490	234
AT3G58500	4525
AT3G58510	3838
AT3G58520	286
AT3G58530	281
AT3G58540	41
AT3G58550	0
AT3G58560	1592
AT3G58570	2461
AT3G58580	798
AT3G58585	0
AT3G58590	195
AT3G58600	309
AT3G58610	14410
AT3G58620	93
AT3G58630	266
AT3G58640	654
AT3G58650	1297
AT3G58660	3986
AT3G58670	257
AT3G58680	3864
AT3G58690	648
AT3G58700	3612
AT3G58710	39
AT3G58720	179
AT3G58730	2972
AT3G58740	0
AT3G58750	990
AT3G58760	404
AT3G58770	716
AT3G58780	39
AT3G58790	282
AT3G58795	3
AT3G58800	344
AT3G58810	9
AT3G58820	86
AT3G58830	392
AT3G58840	1274
AT3G58850	71
AT3G58860	0
AT3G58865	90
AT3G58875	0
AT3G58877	0
AT3G58880	0
AT3G58890	0
AT3G58900	58
AT3G58910	0
AT3G58920	0
AT3G58930	338
AT3G58940	137
AT3G58950	0
AT3G58960	0
AT3G58970	465
AT3G58975	68
AT3G58980	106
AT3G58990	6450
AT3G59000	157
AT3G59010	14
AT3G59020	2446
AT3G59030	0
AT3G59040	770
AT3G59050	298
AT3G59060	166
AT3G59068	7
AT3G59070	0
AT3G59080	42
AT3G59090	329
AT3G59100	628
AT3G59110	622
AT3G59120	0
AT3G59130	0
AT3G59140	130
AT3G59150	153
AT3G59160	0
AT3G59170	0
AT3G59180	0
AT3G59190	157
AT3G59200	251
AT3G59210	146
AT3G59220	73
AT3G59230	0
AT3G59240	0
AT3G59245	0
AT3G59250	0
AT3G59260	0
AT3G59270	670
AT3G59280	859
AT3G59290	254
AT3G59295	0
AT3G59300	228
AT3G59310	39
AT3G59320	85
AT3G59330	81
AT3G59340	0
AT3G59350	605
AT3G59360	611
AT3G59370	0
AT3G59380	1128
AT3G59390	150
AT3G59400	15
AT3G59410	290
AT3G59415	0
AT3G59420	599
AT3G59430	257
AT3G59435	0
AT3G59440	0
AT3G59450	21
AT3G59455	0
AT3G59460	0
AT3G59470	252
AT3G59480	15
AT3G59490	104
AT3G59500	939
AT3G59510	4
AT3G59520	228
AT3G59530	45
AT3G59540	12516
AT3G59550	376
AT3G59570	286
AT3G59580	4
AT3G59590	0
AT3G59600	1729
AT3G59610	0
AT3G59620	0
AT3G59630	544
AT3G59640	251
AT3G59650	1183
AT3G59660	540
AT3G59670	1034
AT3G59680	227
AT3G59690	12
AT3G59695	0
AT3G59700	21
AT3G59710	3
AT3G59720	0
AT3G59730	0
AT3G59740	0
AT3G59750	20
AT3G59760	3500
AT3G59765	1195
AT3G59770	1017
AT3G59780	515
AT3G59790	0
AT3G59800	214
AT3G59810	1094
AT3G59820	1422
AT3G59830	9
AT3G59840	1313
AT3G59845	0
AT3G59850	0
AT3G59860	0
AT3G59870	238
AT3G59880	0
AT3G59884	0
AT3G59890	1185
AT3G59900	27
AT3G59910	1135
AT3G59920	5819
AT3G59923	0
AT3G59926	0
AT3G59930	0
AT3G59940	0
AT3G59950	381
AT3G59960	2
AT3G59970	5135
AT3G59980	730
AT3G59990	2678
AT3G60000	0
AT3G60010	0
AT3G60020	0
AT3G60030	1705
AT3G60040	23
AT3G60050	312
AT3G60060	0
AT3G60070	30
AT3G60075	0
AT3G60080	463
AT3G60090	0
AT3G60100	0
AT3G60110	218
AT3G60120	0
AT3G60130	305
AT3G60140	0
AT3G60150	69
AT3G60160	17
AT3G60164	0
AT3G60170	0
AT3G60176	0
AT3G60180	31
AT3G60190	1720
AT3G60200	121
AT3G60210	1323
AT3G60220	141
AT3G60238	0
AT3G60240	5096
AT3G60245	32631
AT3G60250	1009
AT3G60260	471
AT3G60270	0
AT3G60280	0
AT3G60286	3
AT3G60290	16
AT3G60300	517
AT3G60310	161
AT3G60320	1053
AT3G60328	0
AT3G60330	46
AT3G60340	1076
AT3G60350	804
AT3G60360	692
AT3G60370	288
AT3G60380	1836
AT3G60390	1588
AT3G60400	208
AT3G60410	334
AT3G60415	9
AT3G60420	0
AT3G60440	452
AT3G60450	771
AT3G60460	0
AT3G60470	2
AT3G60480	235
AT3G60490	82
AT3G60500	1290
AT3G60510	276
AT3G60520	253
AT3G60530	554
AT3G60540	9
AT3G60550	7
AT3G60560	0
AT3G60565	0
AT3G60570	0
AT3G60580	109
AT3G60590	179
AT3G60600	3402
AT3G60610	5
AT3G60613	0
AT3G60620	400
AT3G60630	1226
AT3G60640	238
AT3G60650	0
AT3G60660	319
AT3G60670	74
AT3G60680	259
AT3G60690	49
AT3G60700	2
AT3G60710	0
AT3G60720	47
AT3G60730	15
AT3G60740	764
AT3G60750	11560
AT3G60760	0
AT3G60770	15461
AT3G60780	0
AT3G60790	0
AT3G60800	699
AT3G60805	0
AT3G60810	316
AT3G60820	5025
AT3G60830	1451
AT3G60840	917
AT3G60850	487
AT3G60860	1417
AT3G60870	4
AT3G60880	856
AT3G60890	843
AT3G60900	385
AT3G60910	65
AT3G60920	0
AT3G60930	172
AT3G60935	0
AT3G60940	2
AT3G60950	1
AT3G60955	0
AT3G60957	11
AT3G60960	396
AT3G60961	0
AT3G60965	154
AT3G60966	0
AT3G60970	0
AT3G60972	0
AT3G60975	0
AT3G60980	293
AT3G60990	0
AT3G61010	285
AT3G61020	76
AT3G61028	0
AT3G61030	0
AT3G61035	0
AT3G61040	0
AT3G61050	2617
AT3G61060	84
AT3G61070	649
AT3G61080	84
AT3G61090	6
AT3G61100	574
AT3G61105	0
AT3G61110	11319
AT3G61111	0
AT3G61113	138
AT3G61117	4
AT3G61118	56
AT3G61120	31
AT3G61130	2292
AT3G61140	2130
AT3G61150	419
AT3G61160	125
AT3G61170	53
AT3G61172	0
AT3G61175	0
AT3G61177	0
AT3G61180	540
AT3G61182	0
AT3G61185	0
AT3G61190	17
AT3G61198	39
AT3G61200	477
AT3G61210	266
AT3G61220	276
AT3G61230	0
AT3G61240	3029
AT3G61250	636
AT3G61260	1000
AT3G61270	0
AT3G61280	9
AT3G61290	0
AT3G61300	0
AT3G61310	3318
AT3G61320	302
AT3G61330	0
AT3G61340	1
AT3G61350	121
AT3G61360	262
AT3G61370	347
AT3G61380	586
AT3G61390	0
AT3G61400	0
AT3G61410	19
AT3G61415	228
AT3G61420	235
AT3G61430	1269
AT3G61440	3352
AT3G61450	0
AT3G61460	1153
AT3G61470	7377
AT3G61480	270
AT3G61490	492
AT3G61500	0
AT3G61510	0
AT3G61520	218
AT3G61530	161
AT3G61540	404
AT3G61545	0
AT3G61550	175
AT3G61560	488
AT3G61570	89
AT3G61571	2
AT3G61580	3129
AT3G61590	512
AT3G61600	1918
AT3G61610	804
AT3G61620	609
AT3G61630	97
AT3G61640	634
AT3G61650	1087
AT3G61660	0
AT3G61670	1162
AT3G61680	22
AT3G61690	1420
AT3G61700	752
AT3G61710	419
AT3G61715	0
AT3G61720	0
AT3G61721	0
AT3G61723	0
AT3G61730	0
AT3G61740	284
AT3G61750	194
AT3G61755	0
AT3G61760	34
AT3G61770	866
AT3G61780	948
AT3G61790	385
AT3G61800	292
AT3G61810	0
AT3G61820	5369
AT3G61825	0
AT3G61826	0
AT3G61829	0
AT3G61830	1055
AT3G61840	0
AT3G61850	250
AT3G61860	1115
AT3G61870	570
AT3G61880	221
AT3G61890	103
AT3G61897	0
AT3G61898	48
AT3G61900	39
AT3G61910	0
AT3G61920	59
AT3G61930	0
AT3G61940	0
AT3G61950	31
AT3G61960	589
AT3G61962	0
AT3G61970	162
AT3G61980	291
AT3G61990	86
AT3G62000	144
AT3G62010	894
AT3G62020	220
AT3G62030	6017
AT3G62040	289
AT3G62050	97
AT3G62060	928
AT3G62070	119
AT3G62080	164
AT3G62090	6
AT3G62100	170
AT3G62110	1115
AT3G62120	4548
AT3G62130	1886
AT3G62140	299
AT3G62150	80
AT3G62160	82
AT3G62170	0
AT3G62180	0
AT3G62190	372
AT3G62200	456
AT3G62210	0
AT3G62220	297
AT3G62230	0
AT3G62240	756
AT3G62245	0
AT3G62250	27186
AT3G62260	69
AT3G62270	139
AT3G62280	7
AT3G62285	0
AT3G62290	9504
AT3G62300	1400
AT3G62310	1457
AT3G62320	0
AT3G62330	617
AT3G62340	0
AT3G62350	0
AT3G62360	3220
AT3G62370	412
AT3G62380	13
AT3G62390	180
AT3G62400	2604
AT3G62410	8
AT3G62420	1697
AT3G62430	59
AT3G62440	0
AT3G62450	564
AT3G62455	32
AT3G62460	391
AT3G62470	157
AT3G62475	0
AT3G62480	0
AT3G62490	0
AT3G62499	20
AT3G62500	51
AT3G62510	0
AT3G62520	0
AT3G62528	1
AT3G62529	0
AT3G62530	6689
AT3G62540	0
AT3G62550	45
AT3G62560	647
AT3G62570	35
AT3G62580	1722
AT3G62590	94
AT3G62600	1866
AT3G62610	15
AT3G62615	0
AT3G62620	305
AT3G62630	632
AT3G62640	0
AT3G62650	630
AT3G62660	406
AT3G62670	0
AT3G62680	0
AT3G62690	344
AT3G62695	0
AT3G62700	1424
AT3G62710	0
AT3G62720	523
AT3G62725	0
AT3G62730	0
AT3G62735	0
AT3G62740	363
AT3G62750	217
AT3G62760	0
AT3G62770	302
AT3G62780	28
AT3G62790	1600
AT3G62800	414
AT3G62810	1480
AT3G62820	24
AT3G62830	2083
AT3G62840	4175
AT3G62850	0
AT3G62860	10
AT3G62870	20467
AT3G62880	99
AT3G62890	146
AT3G62900	750
AT3G62910	262
AT3G62920	180
AT3G62930	315
AT3G62940	1246
AT3G62950	105
AT3G62960	488
AT3G62970	291
AT3G62980	2672
AT3G62990	0
AT3G63000	778
AT3G63003	0
AT3G63006	0
AT3G63010	219
AT3G63020	0
AT3G63030	1423
AT3G63040	0
AT3G63050	41
AT3G63052	5
AT3G63060	8
AT3G63070	951
AT3G63080	458
AT3G63088	31
AT3G63090	451
AT3G63093	0
AT3G63095	0
AT3G63110	555
AT3G63120	566
AT3G63130	2684
AT3G63140	303
AT3G63150	510
AT3G63160	1001
AT3G63170	707
AT3G63180	903
AT3G63190	1201
AT3G63200	1849
AT3G63210	436
AT3G63215	0
AT3G63220	203
AT3G63230	0
AT3G63240	295
AT3G63250	1820
AT3G63255	0
AT3G63260	528
AT3G63270	436
AT3G63280	244
AT3G63290	442
AT3G63300	1160
AT3G63310	440
AT3G63320	0
AT3G63340	421
AT3G63350	0
AT3G63360	0
AT3G63370	164
AT3G63375	0
AT3G63380	20
AT3G63390	503
AT3G63400	1190
AT3G63410	4785
AT3G63420	139
AT3G63430	557
AT3G63440	25
AT3G63445	35
AT3G63450	476
AT3G63460	3939
AT3G63470	23
AT3G63480	89
AT3G63490	3028
AT3G63500	1301
AT3G63510	174
AT3G63520	655
AT3G63530	463
AT3G63540	701
AT3G66652	347
AT3G66654	548
AT3G66656	0
AT3G66658	1002
AT4G00005	0
AT4G00020	487
AT4G00026	1229
AT4G00030	262
AT4G00040	123
AT4G00050	43
AT4G00060	413
AT4G00070	0
AT4G00080	0
AT4G00085	0
AT4G00090	543
AT4G00100	17223
AT4G00110	244
AT4G00114	0
AT4G00120	0
AT4G00130	0
AT4G00140	0
AT4G00150	197
AT4G00155	0
AT4G00160	0
AT4G00163	0
AT4G00165	10
AT4G00170	782
AT4G00180	1356
AT4G00190	0
AT4G00200	670
AT4G00210	16
AT4G00220	33
AT4G00225	0
AT4G00230	503
AT4G00231	607
AT4G00232	0
AT4G00234	0
AT4G00236	0
AT4G00238	2092
AT4G00240	67
AT4G00250	199
AT4G00260	0
AT4G00270	1081
AT4G00280	0
AT4G00290	268
AT4G00295	0
AT4G00300	750
AT4G00305	0
AT4G00310	363
AT4G00315	0
AT4G00320	0
AT4G00330	103
AT4G00335	157
AT4G00340	1745
AT4G00342	0
AT4G00350	4
AT4G00355	754
AT4G00356	0
AT4G00360	74
AT4G00370	1166
AT4G00380	493
AT4G00390	1
AT4G00400	626
AT4G00413	0
AT4G00416	0
AT4G00420	468
AT4G00430	12416
AT4G00440	992
AT4G00450	1602
AT4G00460	69
AT4G00467	0
AT4G00480	544
AT4G00490	465
AT4G00500	185
AT4G00520	351
AT4G00525	51
AT4G00530	377
AT4G00540	0
AT4G00550	312
AT4G00560	712
AT4G00570	2169
AT4G00580	0
AT4G00585	2290
AT4G00590	80
AT4G00600	0
AT4G00610	0
AT4G00620	1030
AT4G00630	1435
AT4G00650	95
AT4G00651	0
AT4G00660	1639
AT4G00670	32
AT4G00680	43
AT4G00690	95
AT4G00695	5
AT4G00700	20
AT4G00710	1273
AT4G00720	2027
AT4G00730	867
AT4G00740	1863
AT4G00750	26
AT4G00752	375
AT4G00753	0
AT4G00755	417
AT4G00760	168
AT4G00770	0
AT4G00780	3314
AT4G00800	798
AT4G00810	8055
AT4G00820	778
AT4G00830	1996
AT4G00840	268
AT4G00850	273
AT4G00860	3284
AT4G00870	5
AT4G00872	13
AT4G00880	339
AT4G00883	0
AT4G00885	0
AT4G00889	0
AT4G00890	34
AT4G00891	0
AT4G00893	11
AT4G00895	658
AT4G00900	1848
AT4G00905	0
AT4G00910	0
AT4G00920	0
AT4G00925	0
AT4G00930	344
AT4G00940	72
AT4G00950	186
AT4G00953	0
AT4G00955	18
AT4G00960	2
AT4G00970	24
AT4G00975	53
AT4G00980	52
AT4G00985	0
AT4G00990	878
AT4G01000	2296
AT4G01010	4
AT4G01020	345
AT4G01023	5
AT4G01026	81
AT4G01030	77
AT4G01037	1156
AT4G01040	676
AT4G01050	3381
AT4G01060	32
AT4G01070	752
AT4G01080	66
AT4G01090	511
AT4G01100	4473
AT4G01110	27
AT4G01120	309
AT4G01130	97
AT4G01140	0
AT4G01150	4539
AT4G01160	0
AT4G01170	2
AT4G01180	0
AT4G01190	3
AT4G01200	57
AT4G01210	1204
AT4G01220	386
AT4G01230	0
AT4G01240	0
AT4G01245	0
AT4G01250	77
AT4G01260	0
AT4G01265	0
AT4G01270	223
AT4G01280	118
AT4G01290	2322
AT4G01310	2791
AT4G01320	2412
AT4G01330	340
AT4G01335	0
AT4G01340	0
AT4G01350	0
AT4G01355	0
AT4G01360	10
AT4G01370	1962
AT4G01380	0
AT4G01390	429
AT4G01395	1158
AT4G01400	95
AT4G01410	212
AT4G01420	0
AT4G01430	558
AT4G01435	0
AT4G01440	273
AT4G01450	1637
AT4G01455	1
AT4G01460	150
AT4G01470	0
AT4G01480	238
AT4G01490	0
AT4G01500	1
AT4G01505	0
AT4G01510	190
AT4G01515	0
AT4G01516	0
AT4G01520	0
AT4G01525	230
AT4G01530	0
AT4G01533	0
AT4G01535	0
AT4G01540	30
AT4G01550	112
AT4G01560	1656
AT4G01570	287
AT4G01575	0
AT4G01580	554
AT4G01590	1220
AT4G01593	27
AT4G01595	0
AT4G01600	90
AT4G01610	1924
AT4G01630	0
AT4G01640	0
AT4G01650	74
AT4G01660	638
AT4G01670	4
AT4G01671	0
AT4G01680	14
AT4G01690	1374
AT4G01700	10
AT4G01703	0
AT4G01710	160
AT4G01720	292
AT4G01730	935
AT4G01735	0
AT4G01740	67
AT4G01750	55
AT4G01760	0
AT4G01770	0
AT4G01780	0
AT4G01790	137
AT4G01800	1059
AT4G01810	954
AT4G01820	0
AT4G01830	0
AT4G01840	63
AT4G01850	5669
AT4G01860	992
AT4G01865	0
AT4G01870	166
AT4G01880	297
AT4G01883	66
AT4G01890	0
AT4G01895	13
AT4G01897	615
AT4G01900	1490
AT4G01910	44
AT4G01915	8
AT4G01920	8
AT4G01925	0
AT4G01930	38
AT4G01935	60
AT4G01940	625
AT4G01950	92
AT4G01960	666
AT4G01970	9
AT4G01975	1
AT4G01980	0
AT4G01985	2
AT4G01990	416
AT4G01995	74
AT4G02000	0
AT4G02005	105
AT4G02010	1063
AT4G02020	657
AT4G02030	420
AT4G02040	0
AT4G02050	269
AT4G02055	0
AT4G02060	3367
AT4G02070	944
AT4G02075	85
AT4G02080	2474
AT4G02090	2
AT4G02100	525
AT4G02110	908
AT4G02120	180
AT4G02130	788
AT4G02140	18
AT4G02150	2356
AT4G02160	0
AT4G02170	0
AT4G02180	0
AT4G02190	0
AT4G02195	106
AT4G02200	162
AT4G02210	154
AT4G02220	554
AT4G02230	6941
AT4G02235	0
AT4G02250	0
AT4G02260	389
AT4G02270	0
AT4G02280	17
AT4G02290	4281
AT4G02300	0
AT4G02310	0
AT4G02312	0
AT4G02314	0
AT4G02317	0
AT4G02320	13
AT4G02330	187
AT4G02340	801
AT4G02350	1094
AT4G02360	39
AT4G02370	1345
AT4G02380	31
AT4G02390	290
AT4G02400	1532
AT4G02405	159
AT4G02410	7
AT4G02420	5
AT4G02425	202
AT4G02430	91
AT4G02440	566
AT4G02450	12072
AT4G02460	239
AT4G02465	0
AT4G02480	3406
AT4G02482	32
AT4G02485	83
AT4G02487	0
AT4G02489	0
AT4G02490	0
AT4G02500	3534
AT4G02510	5299
AT4G02520	61
AT4G02530	822
AT4G02540	408
AT4G02541	0
AT4G02550	181
AT4G02555	5
AT4G02560	436
AT4G02570	5516
AT4G02580	4269
AT4G02590	2093
AT4G02600	376
AT4G02610	369
AT4G02620	2195
AT4G02630	553
AT4G02640	370
AT4G02650	0
AT4G02655	0
AT4G02660	247
AT4G02670	114
AT4G02680	2859
AT4G02690	19
AT4G02700	102
AT4G02710	747
AT4G02715	1430
AT4G02720	0
AT4G02725	366
AT4G02730	125
AT4G02733	0
AT4G02735	0
AT4G02740	346
AT4G02750	290
AT4G02760	168
AT4G02770	6514
AT4G02780	79
AT4G02790	829
AT4G02800	2232
AT4G02810	3
AT4G02820	1007
AT4G02830	0
AT4G02840	2824
AT4G02850	276
AT4G02860	412
AT4G02870	0
AT4G02880	695
AT4G02890	6781
AT4G02900	83
AT4G02910	0
AT4G02920	466
AT4G02930	7378
AT4G02940	1424
AT4G02950	0
AT4G02960	0
AT4G02970	2181
AT4G02980	462
AT4G02990	1150
AT4G03000	317
AT4G03010	524
AT4G03020	1387
AT4G03030	516
AT4G03038	0
AT4G03039	0
AT4G03040	0
AT4G03050	0
AT4G03060	679
AT4G03063	4
AT4G03070	203
AT4G03080	977
AT4G03090	879
AT4G03100	1672
AT4G03110	568
AT4G03113	0
AT4G03115	123
AT4G03120	1392
AT4G03130	74
AT4G03135	0
AT4G03140	6
AT4G03150	153
AT4G03153	0
AT4G03156	0
AT4G03157	0
AT4G03160	0
AT4G03165	0
AT4G03170	0
AT4G03175	0
AT4G03180	401
AT4G03190	1751
AT4G03200	417
AT4G03205	210
AT4G03210	21719
AT4G03220	12
AT4G03230	211
AT4G03240	518
AT4G03250	124
AT4G03260	1419
AT4G03270	183
AT4G03280	4115
AT4G03285	0
AT4G03290	0
AT4G03292	21
AT4G03295	3
AT4G03298	0
AT4G03300	0
AT4G03305	0
AT4G03310	0
AT4G03320	82
AT4G03330	0
AT4G03340	69
AT4G03350	0
AT4G03360	0
AT4G03364	0
AT4G03370	0
AT4G03376	0
AT4G03380	0
AT4G03390	891
AT4G03400	535
AT4G03405	0
AT4G03410	76
AT4G03415	1417
AT4G03420	167
AT4G03430	2020
AT4G03435	0
AT4G03437	0
AT4G03438	0
AT4G03440	30
AT4G03443	5
AT4G03445	0
AT4G03450	0
AT4G03455	0
AT4G03460	1
AT4G03470	0
AT4G03480	4
AT4G03490	16
AT4G03495	0
AT4G03500	2
AT4G03505	0
AT4G03510	203
AT4G03520	3096
AT4G03525	0
AT4G03530	0
AT4G03535	0
AT4G03540	0
AT4G03545	0
AT4G03550	3028
AT4G03555	0
AT4G03560	1583
AT4G03565	0
AT4G03566	0
AT4G03570	0
AT4G03575	0
AT4G03580	0
AT4G03585	0
AT4G03590	0
AT4G03595	7
AT4G03600	15
AT4G03605	0
AT4G03610	47
AT4G03620	0
AT4G03625	0
AT4G03630	0
AT4G03635	40
AT4G03640	0
AT4G03645	0
AT4G03650	0
AT4G03655	0
AT4G03660	0
AT4G03665	0
AT4G03670	0
AT4G03675	0
AT4G03680	0
AT4G03685	0
AT4G03690	0
AT4G03695	0
AT4G03700	0
AT4G03705	0
AT4G03710	0
AT4G03715	0
AT4G03720	0
AT4G03725	0
AT4G03726	0
AT4G03728	0
AT4G03730	0
AT4G03732	0
AT4G03740	0
AT4G03745	0
AT4G03750	0
AT4G03755	12
AT4G03760	0
AT4G03765	0
AT4G03770	0
AT4G03775	0
AT4G03780	0
AT4G03785	0
AT4G03790	0
AT4G03795	0
AT4G03800	0
AT4G03805	0
AT4G03810	0
AT4G03811	0
AT4G03813	0
AT4G03815	0
AT4G03816	3
AT4G03820	86
AT4G03823	0
AT4G03824	0
AT4G03825	0
AT4G03826	0
AT4G03830	0
AT4G03835	0
AT4G03837	0
AT4G03840	0
AT4G03845	1
AT4G03850	0
AT4G03855	0
AT4G03860	0
AT4G03865	0
AT4G03870	0
AT4G03873	0
AT4G03875	0
AT4G03876	0
AT4G03880	0
AT4G03885	0
AT4G03890	0
AT4G03895	0
AT4G03900	0
AT4G03905	1
AT4G03910	0
AT4G03911	0
AT4G03912	0
AT4G03913	0
AT4G03914	0
AT4G03915	0
AT4G03916	0
AT4G03920	0
AT4G03923	0
AT4G03925	16
AT4G03926	0
AT4G03930	4
AT4G03935	23
AT4G03940	45
AT4G03945	0
AT4G03950	0
AT4G03955	0
AT4G03960	139
AT4G03965	40
AT4G03970	0
AT4G03975	0
AT4G03976	0
AT4G03977	0
AT4G03978	0
AT4G03979	0
AT4G03980	0
AT4G03981	0
AT4G03985	0
AT4G03990	0
AT4G03995	0
AT4G04000	0
AT4G04005	0
AT4G04010	0
AT4G04015	3
AT4G04020	176
AT4G04025	0
AT4G04030	0
AT4G04035	0
AT4G04040	598
AT4G04050	0
AT4G04055	0
AT4G04065	0
AT4G04070	0
AT4G04075	0
AT4G04077	0
AT4G04078	0
AT4G04080	0
AT4G04085	0
AT4G04090	0
AT4G04095	0
AT4G04100	0
AT4G04105	0
AT4G04110	0
AT4G04115	0
AT4G04120	0
AT4G04125	0
AT4G04130	0
AT4G04135	11
AT4G04140	0
AT4G04145	0
AT4G04150	0
AT4G04155	0
AT4G04157	0
AT4G04165	0
AT4G04167	0
AT4G04170	0
AT4G04175	0
AT4G04180	107
AT4G04185	0
AT4G04190	217
AT4G04195	0
AT4G04200	586
AT4G04205	1
AT4G04210	1227
AT4G04215	0
AT4G04220	0
AT4G04221	7
AT4G04223	0
AT4G04225	0
AT4G04230	0
AT4G04235	0
AT4G04245	0
AT4G04250	0
AT4G04255	0
AT4G04260	0
AT4G04265	0
AT4G04270	0
AT4G04273	0
AT4G04275	0
AT4G04276	0
AT4G04280	0
AT4G04285	0
AT4G04290	0
AT4G04293	0
AT4G04295	0
AT4G04296	0
AT4G04300	0
AT4G04305	0
AT4G04310	0
AT4G04313	0
AT4G04315	0
AT4G04316	0
AT4G04320	455
AT4G04325	0
AT4G04330	42
AT4G04335	0
AT4G04340	1948
AT4G04345	0
AT4G04350	481
AT4G04355	1
AT4G04360	10
AT4G04365	0
AT4G04370	123
AT4G04375	0
AT4G04380	0
AT4G04385	0
AT4G04390	0
AT4G04392	0
AT4G04393	0
AT4G04394	0
AT4G04395	0
AT4G04396	0
AT4G04398	0
AT4G04400	0
AT4G04402	0
AT4G04404	0
AT4G04405	0
AT4G04407	0
AT4G04408	0
AT4G04409	0
AT4G04410	11
AT4G04415	0
AT4G04420	0
AT4G04423	0
AT4G04425	0
AT4G04426	0
AT4G04430	0
AT4G04435	1
AT4G04440	0
AT4G04445	2
AT4G04450	0
AT4G04455	0
AT4G04460	131
AT4G04465	0
AT4G04470	247
AT4G04475	5
AT4G04480	1
AT4G04485	21
AT4G04490	1
AT4G04495	0
AT4G04500	1
AT4G04505	0
AT4G04510	0
AT4G04515	0
AT4G04520	0
AT4G04525	0
AT4G04530	0
AT4G04535	5
AT4G04540	0
AT4G04545	0
AT4G04547	0
AT4G04550	0
AT4G04555	0
AT4G04560	0
AT4G04565	57
AT4G04570	0
AT4G04580	3
AT4G04585	0
AT4G04590	0
AT4G04600	0
AT4G04601	0
AT4G04605	0
AT4G04610	8243
AT4G04614	456
AT4G04615	0
AT4G04620	218
AT4G04625	0
AT4G04630	576
AT4G04632	0
AT4G04635	0
AT4G04640	3214
AT4G04645	0
AT4G04650	0
AT4G04653	0
AT4G04655	0
AT4G04660	0
AT4G04665	0
AT4G04670	446
AT4G04675	0
AT4G04680	13
AT4G04690	0
AT4G04692	466
AT4G04693	0
AT4G04695	81
AT4G04700	139
AT4G04710	0
AT4G04720	1681
AT4G04730	0
AT4G04740	169
AT4G04745	0
AT4G04750	99
AT4G04755	0
AT4G04760	0
AT4G04765	0
AT4G04770	738
AT4G04775	0
AT4G04780	425
AT4G04785	0
AT4G04790	123
AT4G04795	0
AT4G04800	455
AT4G04805	0
AT4G04810	221
AT4G04815	0
AT4G04820	0
AT4G04825	0
AT4G04830	1192
AT4G04835	0
AT4G04840	0
AT4G04850	296
AT4G04855	0
AT4G04860	514
AT4G04865	0
AT4G04870	227
AT4G04875	0
AT4G04880	165
AT4G04885	964
AT4G04890	3409
AT4G04895	0
AT4G04900	7
AT4G04905	0
AT4G04910	2066
AT4G04920	1335
AT4G04925	500
AT4G04930	0
AT4G04940	1066
AT4G04945	0
AT4G04950	2255
AT4G04955	257
AT4G04957	0
AT4G04960	210
AT4G04965	0
AT4G04970	1289
AT4G04972	0
AT4G04975	0
AT4G04980	0
AT4G04985	0
AT4G04990	12
AT4G04995	0
AT4G05000	405
AT4G05005	0
AT4G05010	50
AT4G05015	0
AT4G05018	0
AT4G05020	32
AT4G05025	0
AT4G05030	0
AT4G05040	208
AT4G05045	0
AT4G05048	0
AT4G05049	0
AT4G05050	13795
AT4G05053	0
AT4G05055	0
AT4G05060	263
AT4G05065	0
AT4G05070	535
AT4G05071	0
AT4G05073	0
AT4G05075	0
AT4G05076	0
AT4G05080	0
AT4G05085	0
AT4G05087	2
AT4G05090	142
AT4G05091	0
AT4G05095	0
AT4G05097	0
AT4G05100	12
AT4G05105	0
AT4G05110	9
AT4G05115	0
AT4G05120	289
AT4G05125	0
AT4G05130	3
AT4G05133	0
AT4G05135	0
AT4G05140	0
AT4G05145	0
AT4G05150	901
AT4G05155	17
AT4G05160	395
AT4G05170	0
AT4G05180	5534
AT4G05190	1834
AT4G05200	46
AT4G05205	0
AT4G05210	48
AT4G05215	0
AT4G05220	0
AT4G05225	0
AT4G05230	0
AT4G05235	0
AT4G05240	0
AT4G05245	0
AT4G05250	0
AT4G05255	0
AT4G05260	0
AT4G05270	0
AT4G05275	0
AT4G05280	0
AT4G05285	0
AT4G05290	0
AT4G05295	0
AT4G05300	0
AT4G05303	0
AT4G05305	0
AT4G05306	0
AT4G05310	0
AT4G05315	0
AT4G05320	22426
AT4G05330	228
AT4G05335	0
AT4G05340	0
AT4G05350	0
AT4G05355	0
AT4G05360	0
AT4G05365	0
AT4G05375	0
AT4G05380	2
AT4G05385	0
AT4G05390	1472
AT4G05395	0
AT4G05400	1063
AT4G05405	8
AT4G05410	1471
AT4G05415	0
AT4G05420	2359
AT4G05425	1
AT4G05430	73
AT4G05435	0
AT4G05440	611
AT4G05445	0
AT4G05450	428
AT4G05455	0
AT4G05460	600
AT4G05465	0
AT4G05470	0
AT4G05475	0
AT4G05485	0
AT4G05490	0
AT4G05495	0
AT4G05497	0
AT4G05500	0
AT4G05502	0
AT4G05505	0
AT4G05508	0
AT4G05510	0
AT4G05520	1213
AT4G05523	0
AT4G05525	0
AT4G05526	0
AT4G05530	1313
AT4G05535	5
AT4G05540	0
AT4G05545	0
AT4G05550	0
AT4G05553	0
AT4G05555	0
AT4G05556	0
AT4G05560	0
AT4G05565	0
AT4G05570	0
AT4G05575	0
AT4G05580	0
AT4G05581	0
AT4G05582	0
AT4G05583	0
AT4G05584	0
AT4G05585	0
AT4G05586	0
AT4G05587	0
AT4G05588	0
AT4G05589	0
AT4G05590	35
AT4G05591	0
AT4G05592	0
AT4G05593	0
AT4G05594	0
AT4G05595	0
AT4G05597	0
AT4G05600	0
AT4G05605	0
AT4G05610	0
AT4G05612	0
AT4G05613	0
AT4G05615	0
AT4G05616	0
AT4G05620	0
AT4G05625	0
AT4G05630	0
AT4G05631	20
AT4G05632	0
AT4G05633	0
AT4G05634	0
AT4G05635	0
AT4G05636	0
AT4G05638	0
AT4G05640	0
AT4G05645	0
AT4G05650	1
AT4G05655	0
AT4G05660	0
AT4G05665	0
AT4G05670	0
AT4G05675	0
AT4G05680	0
AT4G05685	28
AT4G05690	0
AT4G05695	0
AT4G05700	0
AT4G05705	0
AT4G05710	0
AT4G05715	0
AT4G05720	0
AT4G05730	0
AT4G05735	0
AT4G05740	0
AT4G05745	0
AT4G05750	0
AT4G05755	0
AT4G05760	0
AT4G05765	0
AT4G05770	0
AT4G05775	6
AT4G05780	13
AT4G05785	11
AT4G05790	0
AT4G05795	0
AT4G05800	0
AT4G05805	0
AT4G05810	0
AT4G05815	0
AT4G05840	0
AT4G05845	0
AT4G05850	0
AT4G05855	0
AT4G05860	0
AT4G05865	0
AT4G05870	0
AT4G05875	0
AT4G05880	0
AT4G05885	0
AT4G05890	0
AT4G05895	0
AT4G05900	0
AT4G05905	0
AT4G05910	0
AT4G05915	0
AT4G05918	0
AT4G05920	0
AT4G05925	0
AT4G05930	0
AT4G05935	0
AT4G05940	0
AT4G05945	0
AT4G05950	0
AT4G05965	0
AT4G05970	0
AT4G05975	0
AT4G05980	0
AT4G05985	0
AT4G05990	0
AT4G05995	0
AT4G06000	0
AT4G06005	0
AT4G06010	0
AT4G06015	0
AT4G06045	0
AT4G06050	0
AT4G06055	0
AT4G06060	2
AT4G06065	0
AT4G06070	0
AT4G06075	0
AT4G06080	17
AT4G06085	0
AT4G06090	0
AT4G06095	0
AT4G06105	0
AT4G06110	0
AT4G06115	0
AT4G06130	0
AT4G06135	0
AT4G06140	0
AT4G06145	0
AT4G06155	0
AT4G06160	0
AT4G06165	0
AT4G06170	0
AT4G06175	0
AT4G06185	0
AT4G06195	27
AT4G06196	0
AT4G06200	0
AT4G06205	0
AT4G06210	0
AT4G06215	0
AT4G06225	8
AT4G06235	0
AT4G06240	0
AT4G06245	0
AT4G06250	0
AT4G06255	0
AT4G06260	0
AT4G06265	0
AT4G06280	0
AT4G06285	0
AT4G06290	0
AT4G06295	0
AT4G06300	0
AT4G06305	7
AT4G06310	0
AT4G06315	0
AT4G06320	0
AT4G06330	0
AT4G06335	0
AT4G06340	17
AT4G06345	0
AT4G06365	0
AT4G06370	0
AT4G06375	17
AT4G06380	0
AT4G06385	0
AT4G06390	0
AT4G06395	0
AT4G06400	0
AT4G06405	0
AT4G06410	0
AT4G06415	0
AT4G06425	0
AT4G06440	0
AT4G06445	0
AT4G06450	0
AT4G06455	0
AT4G06460	0
AT4G06474	0
AT4G06477	3
AT4G06479	0
AT4G06480	0
AT4G06481	0
AT4G06482	0
AT4G06483	0
AT4G06484	0
AT4G06485	0
AT4G06486	0
AT4G06487	0
AT4G06488	0
AT4G06489	0
AT4G06490	0
AT4G06491	0
AT4G06492	0
AT4G06493	0
AT4G06494	0
AT4G06495	0
AT4G06496	0
AT4G06497	0
AT4G06498	2
AT4G06499	0
AT4G06500	0
AT4G06501	0
AT4G06502	0
AT4G06503	0
AT4G06504	0
AT4G06505	0
AT4G06506	0
AT4G06507	0
AT4G06508	0
AT4G06509	0
AT4G06510	0
AT4G06511	0
AT4G06512	0
AT4G06513	0
AT4G06514	0
AT4G06515	0
AT4G06516	0
AT4G06517	0
AT4G06518	0
AT4G06519	0
AT4G06520	0
AT4G06521	0
AT4G06522	0
AT4G06523	0
AT4G06524	0
AT4G06525	0
AT4G06526	0
AT4G06527	0
AT4G06528	0
AT4G06529	0
AT4G06530	0
AT4G06531	0
AT4G06532	0
AT4G06533	0
AT4G06534	0
AT4G06535	0
AT4G06536	0
AT4G06537	0
AT4G06538	0
AT4G06539	0
AT4G06540	0
AT4G06541	0
AT4G06542	0
AT4G06543	0
AT4G06544	0
AT4G06545	0
AT4G06546	0
AT4G06547	0
AT4G06548	0
AT4G06549	0
AT4G06550	0
AT4G06551	0
AT4G06552	0
AT4G06553	0
AT4G06554	0
AT4G06555	0
AT4G06556	0
AT4G06557	0
AT4G06558	0
AT4G06559	0
AT4G06560	0
AT4G06561	0
AT4G06562	0
AT4G06563	0
AT4G06564	0
AT4G06565	0
AT4G06566	0
AT4G06567	0
AT4G06568	0
AT4G06569	0
AT4G06570	0
AT4G06571	0
AT4G06572	0
AT4G06573	0
AT4G06574	0
AT4G06575	0
AT4G06576	0
AT4G06577	0
AT4G06578	0
AT4G06579	0
AT4G06580	0
AT4G06581	0
AT4G06582	0
AT4G06583	0
AT4G06584	0
AT4G06585	0
AT4G06586	0
AT4G06587	0
AT4G06588	0
AT4G06589	0
AT4G06590	0
AT4G06591	0
AT4G06592	0
AT4G06593	0
AT4G06594	0
AT4G06595	0
AT4G06596	0
AT4G06597	0
AT4G06598	32
AT4G06599	566
AT4G06600	0
AT4G06601	0
AT4G06602	0
AT4G06603	0
AT4G06604	0
AT4G06605	0
AT4G06606	0
AT4G06607	0
AT4G06608	0
AT4G06609	0
AT4G06610	0
AT4G06611	0
AT4G06612	0
AT4G06613	0
AT4G06614	0
AT4G06615	0
AT4G06616	0
AT4G06617	0
AT4G06618	0
AT4G06619	0
AT4G06620	0
AT4G06621	0
AT4G06622	0
AT4G06623	0
AT4G06624	0
AT4G06625	0
AT4G06626	0
AT4G06627	0
AT4G06628	0
AT4G06629	0
AT4G06630	0
AT4G06631	0
AT4G06632	0
AT4G06633	0
AT4G06634	427
AT4G06635	0
AT4G06636	0
AT4G06637	0
AT4G06638	0
AT4G06639	0
AT4G06640	0
AT4G06641	0
AT4G06642	0
AT4G06643	0
AT4G06644	0
AT4G06646	0
AT4G06648	0
AT4G06650	0
AT4G06652	0
AT4G06654	0
AT4G06655	0
AT4G06656	0
AT4G06658	0
AT4G06660	0
AT4G06664	0
AT4G06665	0
AT4G06666	0
AT4G06668	0
AT4G06670	0
AT4G06672	0
AT4G06674	0
AT4G06675	0
AT4G06676	83
AT4G06678	0
AT4G06680	0
AT4G06682	0
AT4G06684	0
AT4G06685	0
AT4G06686	0
AT4G06688	0
AT4G06692	0
AT4G06694	0
AT4G06695	12
AT4G06696	0
AT4G06697	0
AT4G06698	0
AT4G06699	0
AT4G06700	0
AT4G06701	113
AT4G06702	0
AT4G06704	0
AT4G06705	0
AT4G06708	0
AT4G06710	0
AT4G06712	0
AT4G06714	0
AT4G06715	0
AT4G06716	0
AT4G06718	0
AT4G06720	0
AT4G06722	0
AT4G06724	0
AT4G06725	0
AT4G06726	0
AT4G06728	0
AT4G06730	0
AT4G06732	0
AT4G06734	0
AT4G06735	0
AT4G06736	0
AT4G06738	0
AT4G06742	0
AT4G06744	105
AT4G06745	0
AT4G06746	5
AT4G06748	0
AT4G06750	0
AT4G06752	0
AT4G06755	0
AT4G06760	0
AT4G06765	0
AT4G06770	0
AT4G06775	23
AT4G06780	0
AT4G06785	0
AT4G06795	0
AT4G06800	0
AT4G06805	0
AT4G06810	0
AT4G06815	0
AT4G06820	0
AT4G06825	0
AT4G06830	0
AT4G06835	0
AT4G06845	0
AT4G06850	0
AT4G06855	0
AT4G06860	0
AT4G06865	0
AT4G06870	0
AT4G06875	0
AT4G06880	4
AT4G06885	0
AT4G06890	0
AT4G06895	0
AT4G06900	0
AT4G06905	0
AT4G06910	0
AT4G06915	0
AT4G06920	0
AT4G06925	0
AT4G06930	0
AT4G06935	0
AT4G06945	0
AT4G06950	0
AT4G06955	7
AT4G06960	0
AT4G06965	0
AT4G06970	0
AT4G06975	0
AT4G06980	16
AT4G06985	0
AT4G06990	0
AT4G06995	0
AT4G07000	0
AT4G07005	0
AT4G07010	0
AT4G07015	0
AT4G07020	0
AT4G07025	0
AT4G07030	0
AT4G07031	0
AT4G07040	0
AT4G07045	0
AT4G07050	0
AT4G07055	0
AT4G07060	0
AT4G07065	0
AT4G07070	27
AT4G07075	0
AT4G07080	0
AT4G07085	0
AT4G07090	0
AT4G07095	0
AT4G07100	0
AT4G07105	0
AT4G07110	0
AT4G07115	0
AT4G07120	0
AT4G07125	0
AT4G07130	0
AT4G07135	0
AT4G07145	0
AT4G07150	0
AT4G07160	0
AT4G07165	0
AT4G07170	143
AT4G07175	0
AT4G07180	0
AT4G07185	0
AT4G07190	0
AT4G07195	21
AT4G07200	0
AT4G07205	0
AT4G07210	0
AT4G07215	0
AT4G07220	0
AT4G07225	0
AT4G07230	0
AT4G07235	0
AT4G07240	0
AT4G07245	0
AT4G07250	0
AT4G07255	0
AT4G07260	0
AT4G07265	0
AT4G07270	0
AT4G07275	0
AT4G07280	0
AT4G07285	0
AT4G07290	0
AT4G07295	0
AT4G07300	0
AT4G07305	0
AT4G07310	0
AT4G07315	0
AT4G07320	0
AT4G07324	0
AT4G07325	0
AT4G07327	0
AT4G07330	0
AT4G07331	0
AT4G07332	0
AT4G07334	0
AT4G07335	0
AT4G07336	0
AT4G07338	0
AT4G07339	0
AT4G07340	0
AT4G07345	0
AT4G07350	0
AT4G07355	0
AT4G07360	0
AT4G07365	0
AT4G07370	0
AT4G07375	0
AT4G07380	0
AT4G07385	0
AT4G07390	1135
AT4G07395	0
AT4G07400	233
AT4G07405	0
AT4G07408	0
AT4G07410	1709
AT4G07415	0
AT4G07420	0
AT4G07425	0
AT4G07430	0
AT4G07435	0
AT4G07440	0
AT4G07445	0
AT4G07450	0
AT4G07452	0
AT4G07454	0
AT4G07455	102
AT4G07456	0
AT4G07458	0
AT4G07460	0
AT4G07465	0
AT4G07470	0
AT4G07475	0
AT4G07480	0
AT4G07485	0
AT4G07490	0
AT4G07491	0
AT4G07492	0
AT4G07493	0
AT4G07494	0
AT4G07495	0
AT4G07496	0
AT4G07498	0
AT4G07500	0
AT4G07502	0
AT4G07504	0
AT4G07505	0
AT4G07507	111
AT4G07510	0
AT4G07515	0
AT4G07516	0
AT4G07517	0
AT4G07518	0
AT4G07519	0
AT4G07520	0
AT4G07521	0
AT4G07522	0
AT4G07523	0
AT4G07524	0
AT4G07525	0
AT4G07526	0
AT4G07528	0
AT4G07530	0
AT4G07535	0
AT4G07540	0
AT4G07545	0
AT4G07550	0
AT4G07560	0
AT4G07563	0
AT4G07565	0
AT4G07566	0
AT4G07570	0
AT4G07575	0
AT4G07580	0
AT4G07583	0
AT4G07586	0
AT4G07590	0
AT4G07595	0
AT4G07600	0
AT4G07605	0
AT4G07620	0
AT4G07625	0
AT4G07630	0
AT4G07635	0
AT4G07640	0
AT4G07645	0
AT4G07650	0
AT4G07655	0
AT4G07660	0
AT4G07662	0
AT4G07664	0
AT4G07665	0
AT4G07666	0
AT4G07668	0
AT4G07670	0
AT4G07675	0
AT4G07680	0
AT4G07685	0
AT4G07686	0
AT4G07688	0
AT4G07690	0
AT4G07693	0
AT4G07696	0
AT4G07699	0
AT4G07700	0
AT4G07703	0
AT4G07706	0
AT4G07713	0
AT4G07715	0
AT4G07720	0
AT4G07725	0
AT4G07730	0
AT4G07733	0
AT4G07735	0
AT4G07736	0
AT4G07738	0
AT4G07740	0
AT4G07742	0
AT4G07744	0
AT4G07745	0
AT4G07747	0
AT4G07750	0
AT4G07755	0
AT4G07760	0
AT4G07765	0
AT4G07770	0
AT4G07775	0
AT4G07780	0
AT4G07785	0
AT4G07790	0
AT4G07795	0
AT4G07800	0
AT4G07803	0
AT4G07805	0
AT4G07806	0
AT4G07810	0
AT4G07812	0
AT4G07815	48
AT4G07820	0
AT4G07825	1076
AT4G07830	11
AT4G07835	0
AT4G07840	2
AT4G07841	0
AT4G07843	0
AT4G07845	0
AT4G07846	0
AT4G07850	0
AT4G07855	3
AT4G07856	0
AT4G07862	0
AT4G07865	0
AT4G07868	0
AT4G07869	0
AT4G07874	0
AT4G07875	0
AT4G07890	0
AT4G07893	0
AT4G07895	0
AT4G07896	0
AT4G07905	0
AT4G07915	0
AT4G07917	0
AT4G07920	0
AT4G07925	0
AT4G07931	0
AT4G07932	0
AT4G07933	0
AT4G07934	0
AT4G07935	0
AT4G07936	0
AT4G07937	0
AT4G07938	0
AT4G07939	0
AT4G07940	0
AT4G07941	0
AT4G07942	0
AT4G07943	0
AT4G07944	0
AT4G07945	0
AT4G07946	0
AT4G07947	0
AT4G07950	287
AT4G07955	0
AT4G07960	194
AT4G07965	0
AT4G07967	0
AT4G07970	0
AT4G07975	0
AT4G07985	0
AT4G07990	282
AT4G07995	64
AT4G08000	0
AT4G08005	0
AT4G08010	0
AT4G08013	0
AT4G08015	0
AT4G08016	0
AT4G08020	0
AT4G08022	0
AT4G08025	0
AT4G08028	0
AT4G08030	0
AT4G08032	0
AT4G08033	0
AT4G08034	0
AT4G08035	261
AT4G08036	0
AT4G08038	0
AT4G08039	0
AT4G08040	2
AT4G08045	9
AT4G08050	0
AT4G08053	0
AT4G08054	0
AT4G08055	0
AT4G08056	0
AT4G08060	0
AT4G08065	0
AT4G08070	0
AT4G08071	0
AT4G08072	0
AT4G08074	0
AT4G08075	0
AT4G08076	0
AT4G08078	0
AT4G08080	0
AT4G08085	0
AT4G08090	0
AT4G08091	0
AT4G08092	0
AT4G08093	0
AT4G08094	0
AT4G08095	0
AT4G08096	0
AT4G08097	0
AT4G08098	0
AT4G08099	0
AT4G08100	21
AT4G08101	0
AT4G08102	0
AT4G08103	0
AT4G08104	0
AT4G08105	0
AT4G08106	0
AT4G08107	0
AT4G08108	0
AT4G08109	0
AT4G08110	290
AT4G08111	0
AT4G08112	0
AT4G08113	2
AT4G08114	0
AT4G08115	12
AT4G08116	0
AT4G08120	0
AT4G08125	16
AT4G08130	0
AT4G08131	0
AT4G08132	0
AT4G08134	0
AT4G08135	0
AT4G08136	0
AT4G08138	0
AT4G08140	0
AT4G08145	0
AT4G08150	2250
AT4G08155	22
AT4G08160	55
AT4G08165	7
AT4G08170	372
AT4G08175	14
AT4G08180	481
AT4G08185	0
AT4G08190	0
AT4G08195	0
AT4G08200	0
AT4G08205	0
AT4G08210	99
AT4G08215	0
AT4G08220	312
AT4G08225	0
AT4G08230	1033
AT4G08235	0
AT4G08240	375
AT4G08245	3
AT4G08250	0
AT4G08255	0
AT4G08260	0
AT4G08262	0
AT4G08263	0
AT4G08264	0
AT4G08265	0
AT4G08267	0
AT4G08270	0
AT4G08275	0
AT4G08280	685
AT4G08285	0
AT4G08290	779
AT4G08295	0
AT4G08300	244
AT4G08305	0
AT4G08310	1056
AT4G08315	0
AT4G08320	214
AT4G08325	3
AT4G08330	91
AT4G08333	0
AT4G08335	0
AT4G08336	0
AT4G08340	0
AT4G08345	0
AT4G08347	0
AT4G08350	2444
AT4G08355	0
AT4G08360	0
AT4G08365	0
AT4G08370	0
AT4G08375	0
AT4G08380	0
AT4G08385	0
AT4G08390	2033
AT4G08395	0
AT4G08400	0
AT4G08405	0
AT4G08406	0
AT4G08410	0
AT4G08415	0
AT4G08420	0
AT4G08425	0
AT4G08430	0
AT4G08435	0
AT4G08445	0
AT4G08450	14
AT4G08455	172
AT4G08460	1387
AT4G08465	0
AT4G08470	275
AT4G08475	0
AT4G08480	321
AT4G08485	0
AT4G08490	0
AT4G08495	0
AT4G08500	599
AT4G08505	0
AT4G08510	329
AT4G08515	0
AT4G08520	3668
AT4G08525	0
AT4G08530	0
AT4G08535	4
AT4G08540	235
AT4G08545	0
AT4G08550	0
AT4G08555	12
AT4G08560	0
AT4G08565	0
AT4G08570	11
AT4G08575	0
AT4G08580	500
AT4G08585	0
AT4G08590	339
AT4G08593	0
AT4G08595	0
AT4G08596	0
AT4G08598	0
AT4G08599	0
AT4G08600	0
AT4G08602	0
AT4G08610	0
AT4G08615	0
AT4G08620	0
AT4G08625	0
AT4G08630	0
AT4G08635	0
AT4G08640	0
AT4G08645	0
AT4G08650	0
AT4G08652	0
AT4G08655	0
AT4G08657	0
AT4G08660	0
AT4G08665	0
AT4G08670	0
AT4G08680	0
AT4G08685	1441
AT4G08690	460
AT4G08691	0
AT4G08692	0
AT4G08695	0
AT4G08700	150
AT4G08705	0
AT4G08710	0
AT4G08715	0
AT4G08720	0
AT4G08725	0
AT4G08730	0
AT4G08740	0
AT4G08750	0
AT4G08755	3
AT4G08760	0
AT4G08765	0
AT4G08770	32
AT4G08775	0
AT4G08780	48
AT4G08785	6
AT4G08790	390
AT4G08795	0
AT4G08800	0
AT4G08805	0
AT4G08810	1315
AT4G08815	0
AT4G08820	0
AT4G08825	6
AT4G08830	0
AT4G08835	43
AT4G08840	0
AT4G08845	0
AT4G08850	688
AT4G08855	0
AT4G08860	8
AT4G08865	0
AT4G08867	0
AT4G08868	3
AT4G08869	0
AT4G08870	15
AT4G08871	0
AT4G08872	0
AT4G08873	0
AT4G08874	0
AT4G08875	2
AT4G08876	2
AT4G08878	0
AT4G08880	0
AT4G08885	0
AT4G08890	0
AT4G08895	0
AT4G08900	582
AT4G08910	168
AT4G08915	0
AT4G08920	1046
AT4G08925	2
AT4G08930	95
AT4G08935	0
AT4G08940	211
AT4G08945	0
AT4G08950	713
AT4G08953	0
AT4G08955	0
AT4G08956	0
AT4G08960	849
AT4G08965	0
AT4G08970	0
AT4G08975	0
AT4G08980	1733
AT4G08985	0
AT4G08990	1
AT4G08991	41
AT4G08995	0
AT4G09000	9699
AT4G09005	0
AT4G09010	865
AT4G09012	73
AT4G09015	0
AT4G09020	1232
AT4G09025	0
AT4G09030	45
AT4G09035	0
AT4G09040	1179
AT4G09045	0
AT4G09055	0
AT4G09060	433
AT4G09065	0
AT4G09070	0
AT4G09075	0
AT4G09080	21
AT4G09085	0
AT4G09090	0
AT4G09100	0
AT4G09105	3
AT4G09110	0
AT4G09115	0
AT4G09120	0
AT4G09125	0
AT4G09130	0
AT4G09135	0
AT4G09140	612
AT4G09143	0
AT4G09145	0
AT4G09146	0
AT4G09150	1062
AT4G09153	0
AT4G09155	0
AT4G09160	2306
AT4G09165	0
AT4G09170	5
AT4G09175	0
AT4G09180	360
AT4G09185	0
AT4G09190	0
AT4G09195	0
AT4G09200	2
AT4G09205	0
AT4G09210	0
AT4G09225	0
AT4G09230	0
AT4G09235	0
AT4G09240	56
AT4G09250	0
AT4G09255	0
AT4G09260	0
AT4G09265	0
AT4G09275	5
AT4G09280	0
AT4G09285	0
AT4G09290	0
AT4G09295	0
AT4G09300	8
AT4G09305	0
AT4G09310	0
AT4G09313	0
AT4G09315	0
AT4G09316	0
AT4G09320	21628
AT4G09325	0
AT4G09335	0
AT4G09340	677
AT4G09350	14
AT4G09355	0
AT4G09360	0
AT4G09365	0
AT4G09370	0
AT4G09375	0
AT4G09380	0
AT4G09385	0
AT4G09390	0
AT4G09395	0
AT4G09400	0
AT4G09405	0
AT4G09410	0
AT4G09415	0
AT4G09420	134
AT4G09425	0
AT4G09430	0
AT4G09432	12
AT4G09435	0
AT4G09440	0
AT4G09445	0
AT4G09450	0
AT4G09452	0
AT4G09455	0
AT4G09460	89
AT4G09462	0
AT4G09464	0
AT4G09465	0
AT4G09466	0
AT4G09467	0
AT4G09468	0
AT4G09470	0
AT4G09475	0
AT4G09480	9
AT4G09485	0
AT4G09490	99
AT4G09495	0
AT4G09500	96
AT4G09510	1657
AT4G09515	0
AT4G09520	451
AT4G09525	0
AT4G09530	0
AT4G09535	0
AT4G09540	0
AT4G09545	0
AT4G09550	474
AT4G09555	0
AT4G09560	204
AT4G09565	0
AT4G09570	738
AT4G09575	0
AT4G09580	469
AT4G09584	0
AT4G09585	0
AT4G09589	0
AT4G09590	0
AT4G09595	0
AT4G09600	0
AT4G09605	1
AT4G09610	0
AT4G09620	364
AT4G09625	0
AT4G09630	630
AT4G09635	0
AT4G09640	420
AT4G09644	0
AT4G09645	0
AT4G09647	0
AT4G09649	0
AT4G09650	2504
AT4G09655	0
AT4G09660	0
AT4G09665	0
AT4G09670	1450
AT4G09675	0
AT4G09680	348
AT4G09685	0
AT4G09690	0
AT4G09695	0
AT4G09700	0
AT4G09705	0
AT4G09710	0
AT4G09715	0
AT4G09720	985
AT4G09725	0
AT4G09730	1194
AT4G09731	0
AT4G09735	0
AT4G09740	0
AT4G09745	0
AT4G09750	219
AT4G09755	0
AT4G09760	143
AT4G09765	0
AT4G09770	0
AT4G09775	0
AT4G09780	0
AT4G09784	0
AT4G09785	0
AT4G09790	0
AT4G09795	0
AT4G09800	13586
AT4G09810	137
AT4G09815	0
AT4G09820	21
AT4G09825	0
AT4G09830	1297
AT4G09840	24
AT4G09845	24
AT4G09850	18
AT4G09855	0
AT4G09860	0
AT4G09865	0
AT4G09870	0
AT4G09875	0
AT4G09880	0
AT4G09885	0
AT4G09890	1194
AT4G09895	0
AT4G09900	36
AT4G09905	0
AT4G09915	0
AT4G09920	5
AT4G09925	0
AT4G09930	2
AT4G09935	0
AT4G09940	0
AT4G09945	0
AT4G09950	312
AT4G09955	0
AT4G09960	0
AT4G09965	0
AT4G09970	143
AT4G09975	0
AT4G09980	981
AT4G09984	0
AT4G09985	0
AT4G09987	0
AT4G09990	26
AT4G09995	0
AT4G10000	81
AT4G10010	0
AT4G10020	0
AT4G10030	206
AT4G10040	434
AT4G10050	387
AT4G10060	473
AT4G10070	325
AT4G10080	1358
AT4G10090	283
AT4G10100	188
AT4G10110	257
AT4G10115	0
AT4G10120	54
AT4G10130	308
AT4G10140	215
AT4G10150	2
AT4G10160	0
AT4G10170	190
AT4G10180	674
AT4G10190	0
AT4G10200	0
AT4G10201	0
AT4G10210	0
AT4G10220	0
AT4G10230	0
AT4G10240	3
AT4G10250	8
AT4G10260	0
AT4G10265	14
AT4G10270	0
AT4G10280	742
AT4G10290	0
AT4G10300	701
AT4G10305	0
AT4G10310	13
AT4G10320	4902
AT4G10330	295
AT4G10340	15218
AT4G10345	0
AT4G10350	0
AT4G10360	742
AT4G10370	0
AT4G10380	649
AT4G10390	91
AT4G10400	312
AT4G10410	0
AT4G10414	0
AT4G10420	136
AT4G10430	359
AT4G10440	0
AT4G10450	5115
AT4G10457	0
AT4G10460	0
AT4G10465	0
AT4G10470	195
AT4G10480	9742
AT4G10490	0
AT4G10500	0
AT4G10507	0
AT4G10510	0
AT4G10520	0
AT4G10530	0
AT4G10540	0
AT4G10550	78
AT4G10560	7
AT4G10570	500
AT4G10580	0
AT4G10590	401
AT4G10595	0
AT4G10600	2
AT4G10603	0
AT4G10610	1498
AT4G10613	0
AT4G10620	810
AT4G10630	542
AT4G10640	65
AT4G10650	18
AT4G10655	0
AT4G10660	0
AT4G10670	2
AT4G10680	0
AT4G10690	368
AT4G10695	0
AT4G10700	0
AT4G10710	3055
AT4G10720	0
AT4G10730	567
AT4G10740	0
AT4G10750	697
AT4G10760	759
AT4G10767	0
AT4G10770	83
AT4G10780	0
AT4G10790	976
AT4G10800	268
AT4G10810	751
AT4G10815	0
AT4G10820	0
AT4G10830	0
AT4G10840	2579
AT4G10843	13
AT4G10850	3
AT4G10860	21
AT4G10865	0
AT4G10870	0
AT4G10880	0
AT4G10890	235
AT4G10895	0
AT4G10910	0
AT4G10920	1083
AT4G10925	326
AT4G10930	376
AT4G10950	8
AT4G10955	451
AT4G10960	6
AT4G10970	594
AT4G10980	0
AT4G10990	0
AT4G11000	0
AT4G11010	4940
AT4G11020	0
AT4G11030	0
AT4G11040	0
AT4G11050	15
AT4G11060	610
AT4G11070	0
AT4G11080	812
AT4G11090	383
AT4G11100	648
AT4G11110	454
AT4G11120	1534
AT4G11130	836
AT4G11140	154
AT4G11150	3301
AT4G11160	1171
AT4G11170	0
AT4G11175	557
AT4G11177	0
AT4G11180	0
AT4G11190	365
AT4G11200	65
AT4G11210	2
AT4G11211	1179
AT4G11213	0
AT4G11216	0
AT4G11220	1594
AT4G11230	11
AT4G11240	1521
AT4G11250	0
AT4G11260	2659
AT4G11270	638
AT4G11280	178
AT4G11290	678
AT4G11300	225
AT4G11310	0
AT4G11320	979
AT4G11330	312
AT4G11340	0
AT4G11350	12
AT4G11355	0
AT4G11360	109
AT4G11370	40
AT4G11373	0
AT4G11375	0
AT4G11380	2116
AT4G11385	0
AT4G11390	0
AT4G11393	0
AT4G11400	55
AT4G11402	0
AT4G11405	0
AT4G11410	232
AT4G11420	6844
AT4G11430	0
AT4G11440	111
AT4G11450	452
AT4G11460	12
AT4G11470	0
AT4G11480	0
AT4G11485	0
AT4G11490	0
AT4G11500	0
AT4G11510	0
AT4G11521	0
AT4G11530	83
AT4G11540	0
AT4G11543	0
AT4G11547	3
AT4G11550	38
AT4G11560	1597
AT4G11570	426
AT4G11580	0
AT4G11590	5
AT4G11600	3195
AT4G11610	0
AT4G11630	736
AT4G11640	112
AT4G11642	0
AT4G11650	0
AT4G11653	0
AT4G11655	0
AT4G11660	215
AT4G11670	431
AT4G11680	531
AT4G11690	62
AT4G11700	0
AT4G11710	0
AT4G11720	4
AT4G11730	0
AT4G11740	461
AT4G11745	0
AT4G11750	0
AT4G11760	0
AT4G11770	0
AT4G11780	2
AT4G11790	1091
AT4G11800	547
AT4G11810	0
AT4G11820	2528
AT4G11830	514
AT4G11840	70
AT4G11845	16
AT4G11850	482
AT4G11860	518
AT4G11870	0
AT4G11880	0
AT4G11890	0
AT4G11900	68
AT4G11910	16
AT4G11911	1
AT4G11920	147
AT4G11930	0
AT4G11940	0
AT4G11945	0
AT4G11950	72
AT4G11960	256
AT4G11970	201
AT4G11980	198
AT4G11985	0
AT4G11990	263
AT4G12000	110
AT4G12005	10
AT4G12010	141
AT4G12020	207
AT4G12030	2671
AT4G12040	1584
AT4G12050	0
AT4G12060	1350
AT4G12065	0
AT4G12070	243
AT4G12080	76
AT4G12090	0
AT4G12100	0
AT4G12110	1181
AT4G12115	0
AT4G12120	97
AT4G12130	356
AT4G12135	0
AT4G12140	0
AT4G12150	0
AT4G12160	13
AT4G12170	0
AT4G12180	0
AT4G12190	0
AT4G12200	29
AT4G12210	0
AT4G12220	0
AT4G12230	880
AT4G12240	150
AT4G12250	307
AT4G12260	0
AT4G12270	0
AT4G12275	0
AT4G12280	5
AT4G12290	31
AT4G12300	215
AT4G12310	271
AT4G12320	0
AT4G12330	2
AT4G12334	0
AT4G12340	643
AT4G12350	5
AT4G12360	0
AT4G12370	0
AT4G12380	0
AT4G12382	0
AT4G12390	500
AT4G12400	105
AT4G12405	0
AT4G12410	15
AT4G12420	5200
AT4G12423	0
AT4G12426	0
AT4G12430	19
AT4G12440	110
AT4G12450	12
AT4G12460	369
AT4G12470	11
AT4G12480	0
AT4G12485	0
AT4G12490	0
AT4G12495	0
AT4G12500	0
AT4G12510	0
AT4G12520	0
AT4G12530	0
AT4G12540	249
AT4G12543	0
AT4G12545	0
AT4G12550	0
AT4G12555	0
AT4G12560	323
AT4G12570	394
AT4G12580	44
AT4G12590	2813
AT4G12600	7367
AT4G12610	1260
AT4G12617	0
AT4G12620	631
AT4G12640	622
AT4G12650	6118
AT4G12670	302
AT4G12680	38
AT4G12690	5
AT4G12700	962
AT4G12710	256
AT4G12720	603
AT4G12730	832
AT4G12731	0
AT4G12735	0
AT4G12740	91
AT4G12750	709
AT4G12760	140
AT4G12770	866
AT4G12780	958
AT4G12790	1159
AT4G12800	11683
AT4G12810	0
AT4G12820	2
AT4G12825	0
AT4G12830	35
AT4G12840	106
AT4G12850	48
AT4G12860	0
AT4G12870	935
AT4G12880	2330
AT4G12890	82
AT4G12900	371
AT4G12910	158
AT4G12915	0
AT4G12917	0
AT4G12920	0
AT4G12930	0
AT4G12940	4
AT4G12950	0
AT4G12960	0
AT4G12970	18
AT4G12980	207
AT4G12990	105
AT4G13000	49
AT4G13010	542
AT4G13020	227
AT4G13030	49
AT4G13040	53
AT4G13050	433
AT4G13060	0
AT4G13070	225
AT4G13075	0
AT4G13080	0
AT4G13090	0
AT4G13095	0
AT4G13100	328
AT4G13110	29
AT4G13120	362
AT4G13130	0
AT4G13150	116
AT4G13160	0
AT4G13170	3358
AT4G13180	44
AT4G13190	4
AT4G13195	130
AT4G13200	446
AT4G13210	49
AT4G13215	0
AT4G13220	324
AT4G13230	22
AT4G13235	30
AT4G13240	0
AT4G13245	0
AT4G13250	405
AT4G13251	0
AT4G13252	0
AT4G13253	0
AT4G13254	0
AT4G13255	0
AT4G13256	0
AT4G13257	0
AT4G13258	0
AT4G13259	0
AT4G13260	2
AT4G13261	0
AT4G13262	0
AT4G13263	0
AT4G13264	0
AT4G13265	0
AT4G13266	0
AT4G13270	469
AT4G13280	0
AT4G13285	0
AT4G13290	0
AT4G13300	0
AT4G13310	0
AT4G13320	0
AT4G13330	125
AT4G13340	468
AT4G13345	32
AT4G13350	1093
AT4G13360	1039
AT4G13370	865
AT4G13380	0
AT4G13390	0
AT4G13395	9
AT4G13400	68
AT4G13410	1
AT4G13420	0
AT4G13430	12343
AT4G13440	0
AT4G13442	0
AT4G13445	0
AT4G13450	6
AT4G13455	0
AT4G13460	934
AT4G13470	0
AT4G13480	0
AT4G13490	0
AT4G13493	7
AT4G13494	0
AT4G13495	258
AT4G13500	97
AT4G13505	0
AT4G13510	0
AT4G13520	4016
AT4G13530	491
AT4G13540	516
AT4G13550	146
AT4G13554	0
AT4G13555	0
AT4G13560	0
AT4G13564	0
AT4G13570	0
AT4G13572	8
AT4G13575	8
AT4G13577	0
AT4G13580	1
AT4G13590	678
AT4G13600	79
AT4G13610	0
AT4G13611	0
AT4G13615	4112
AT4G13620	0
AT4G13630	503
AT4G13640	891
AT4G13650	120
AT4G13660	8
AT4G13670	467
AT4G13680	0
AT4G13690	271
AT4G13700	0
AT4G13710	258
AT4G13720	602
AT4G13730	450
AT4G13750	530
AT4G13760	0
AT4G13770	13517
AT4G13780	3193
AT4G13790	0
AT4G13800	15
AT4G13810	1
AT4G13820	9
AT4G13830	85
AT4G13840	1207
AT4G13850	13500
AT4G13860	29
AT4G13870	90
AT4G13880	12
AT4G13885	0
AT4G13890	1
AT4G13900	0
AT4G13918	7
AT4G13920	0
AT4G13930	5840
AT4G13940	46664
AT4G13950	588
AT4G13955	0
AT4G13960	0
AT4G13965	0
AT4G13968	0
AT4G13970	455
AT4G13980	248
AT4G13985	0
AT4G13990	178
AT4G13992	49
AT4G13996	6
AT4G14000	839
AT4G14010	0
AT4G14020	352
AT4G14030	1373
AT4G14040	14760
AT4G14050	239
AT4G14060	0
AT4G14070	293
AT4G14080	0
AT4G14090	483
AT4G14096	406
AT4G14100	232
AT4G14103	768
AT4G14104	1
AT4G14105	1
AT4G14110	1278
AT4G14120	348
AT4G14130	20
AT4G14135	0
AT4G14140	101
AT4G14145	250
AT4G14147	148
AT4G14149	0
AT4G14150	684
AT4G14160	2164
AT4G14165	0
AT4G14170	186
AT4G14180	14
AT4G14190	139
AT4G14200	1709
AT4G14210	741
AT4G14220	357
AT4G14225	0
AT4G14226	0
AT4G14230	591
AT4G14240	221
AT4G14245	0
AT4G14250	0
AT4G14260	0
AT4G14270	3319
AT4G14272	0
AT4G14276	0
AT4G14280	0
AT4G14290	394
AT4G14300	2238
AT4G14301	0
AT4G14305	22
AT4G14310	1859
AT4G14315	0
AT4G14320	13879
AT4G14330	1751
AT4G14340	518
AT4G14342	1598
AT4G14345	0
AT4G14350	915
AT4G14358	0
AT4G14360	1339
AT4G14365	19
AT4G14368	0
AT4G14370	0
AT4G14380	5
AT4G14385	347
AT4G14390	0
AT4G14400	3
AT4G14410	1354
AT4G14415	0
AT4G14420	4905
AT4G14430	1061
AT4G14440	622
AT4G14450	0
AT4G14455	490
AT4G14460	0
AT4G14465	206
AT4G14470	0
AT4G14480	0
AT4G14490	261
AT4G14500	1134
AT4G14504	1
AT4G14510	407
AT4G14520	126
AT4G14530	0
AT4G14540	339
AT4G14548	73
AT4G14550	78
AT4G14560	39
AT4G14570	581
AT4G14580	34
AT4G14590	125
AT4G14600	370
AT4G14605	296
AT4G14610	3
AT4G14615	710
AT4G14620	567
AT4G14630	0
AT4G14640	1
AT4G14650	14
AT4G14660	283
AT4G14661	0
AT4G14670	0
AT4G14675	0
AT4G14680	928
AT4G14690	9
AT4G14695	2
AT4G14700	93
AT4G14710	1053
AT4G14713	311
AT4G14716	1999
AT4G14720	849
AT4G14723	197
AT4G14730	16
AT4G14740	680
AT4G14743	0
AT4G14746	100
AT4G14750	82
AT4G14760	309
AT4G14770	1103
AT4G14780	0
AT4G14785	0
AT4G14790	302
AT4G14800	2781
AT4G14805	0
AT4G14810	0
AT4G14811	0
AT4G14815	0
AT4G14819	0
AT4G14820	40
AT4G14830	149
AT4G14840	51
AT4G14850	171
AT4G14860	12
AT4G14870	424
AT4G14880	10646
AT4G14890	0
AT4G14900	2464
AT4G14905	564
AT4G14910	516
AT4G14920	642
AT4G14930	702
AT4G14940	76
AT4G14950	668
AT4G14960	24712
AT4G14965	551
AT4G14970	269
AT4G14980	10
AT4G14990	639
AT4G15000	28811
AT4G15010	357
AT4G15020	1448
AT4G15025	0
AT4G15030	285
AT4G15040	0
AT4G15050	0
AT4G15053	0
AT4G15056	0
AT4G15060	0
AT4G15070	15
AT4G15075	0
AT4G15080	1766
AT4G15090	521
AT4G15093	251
AT4G15096	0
AT4G15100	0
AT4G15110	528
AT4G15120	0
AT4G15130	220
AT4G15140	663
AT4G15150	8
AT4G15160	326
AT4G15165	39
AT4G15180	1476
AT4G15200	0
AT4G15210	0
AT4G15215	58
AT4G15230	8
AT4G15233	14
AT4G15236	6
AT4G15240	213
AT4G15242	0
AT4G15245	0
AT4G15248	0
AT4G15250	0
AT4G15258	6
AT4G15260	30
AT4G15270	0
AT4G15280	0
AT4G15290	0
AT4G15300	4
AT4G15310	0
AT4G15320	473
AT4G15330	0
AT4G15340	0
AT4G15345	3
AT4G15350	4
AT4G15360	0
AT4G15370	0
AT4G15380	0
AT4G15390	0
AT4G15393	0
AT4G15396	0
AT4G15398	0
AT4G15400	0
AT4G15410	1353
AT4G15415	933
AT4G15417	0
AT4G15420	385
AT4G15430	39
AT4G15440	7
AT4G15450	460
AT4G15460	0
AT4G15470	3096
AT4G15475	246
AT4G15480	25
AT4G15490	8
AT4G15500	35
AT4G15510	314
AT4G15520	563
AT4G15530	23
AT4G15540	191
AT4G15545	586
AT4G15550	29
AT4G15560	3709
AT4G15562	0
AT4G15563	27
AT4G15570	462
AT4G15590	0
AT4G15610	12
AT4G15620	570
AT4G15630	566
AT4G15640	1098
AT4G15650	0
AT4G15660	12
AT4G15670	50
AT4G15680	92
AT4G15690	74
AT4G15700	95
AT4G15710	0
AT4G15715	0
AT4G15720	22
AT4G15730	169
AT4G15733	0
AT4G15735	0
AT4G15740	0
AT4G15750	0
AT4G15755	0
AT4G15760	50
AT4G15765	13
AT4G15770	3254
AT4G15775	0
AT4G15780	1237
AT4G15790	1229
AT4G15800	162
AT4G15802	3352
AT4G15810	352
AT4G15820	129
AT4G15830	1820
AT4G15840	501
AT4G15850	239
AT4G15860	0
AT4G15870	0
AT4G15880	1046
AT4G15885	0
AT4G15890	586
AT4G15900	3902
AT4G15910	5947
AT4G15920	983
AT4G15930	1511
AT4G15940	603
AT4G15950	743
AT4G15953	10
AT4G15955	82
AT4G15960	119
AT4G15970	11
AT4G15975	25
AT4G15980	0
AT4G15990	0
AT4G16000	46
AT4G16008	450
AT4G16010	0
AT4G16015	5
AT4G16020	0
AT4G16024	0
AT4G16030	0
AT4G16040	0
AT4G16045	0
AT4G16050	0
AT4G16060	527
AT4G16070	172
AT4G16080	0
AT4G16090	0
AT4G16095	0
AT4G16100	229
AT4G16105	0
AT4G16110	377
AT4G16120	1217
AT4G16130	407
AT4G16140	684
AT4G16141	2028
AT4G16143	3309
AT4G16144	285
AT4G16146	396
AT4G16150	1065
AT4G16155	908
AT4G16160	10
AT4G16162	5
AT4G16165	0
AT4G16180	1129
AT4G16190	2257
AT4G16195	0
AT4G16200	0
AT4G16210	331
AT4G16215	0
AT4G16220	118
AT4G16230	72
AT4G16233	32
AT4G16235	0
AT4G16240	2
AT4G16250	361
AT4G16260	0
AT4G16265	466
AT4G16267	0
AT4G16270	1
AT4G16280	309
AT4G16295	0
AT4G16310	852
AT4G16330	251
AT4G16340	3032
AT4G16350	6
AT4G16355	0
AT4G16360	937
AT4G16370	10286
AT4G16380	356
AT4G16390	1232
AT4G16400	145
AT4G16410	40
AT4G16420	717
AT4G16430	1094
AT4G16440	185
AT4G16442	1081
AT4G16444	409
AT4G16447	255
AT4G16450	4887
AT4G16451	0
AT4G16460	0
AT4G16465	0
AT4G16470	147
AT4G16475	0
AT4G16480	672
AT4G16490	1863
AT4G16500	2830
AT4G16510	287
AT4G16515	0
AT4G16520	1023
AT4G16530	0
AT4G16535	2
AT4G16540	40
AT4G16545	4
AT4G16550	0
AT4G16555	0
AT4G16560	0
AT4G16563	9
AT4G16566	202
AT4G16570	112
AT4G16580	357
AT4G16590	0
AT4G16600	3
AT4G16610	166
AT4G16620	19
AT4G16630	1496
AT4G16640	33
AT4G16650	1358
AT4G16660	1919
AT4G16670	57
AT4G16680	16
AT4G16690	12
AT4G16695	693
AT4G16700	158
AT4G16710	228
AT4G16720	19996
AT4G16730	0
AT4G16740	0
AT4G16745	1
AT4G16748	0
AT4G16750	76
AT4G16760	1643
AT4G16765	149
AT4G16770	219
AT4G16780	75
AT4G16790	390
AT4G16800	469
AT4G16807	103
AT4G16810	0
AT4G16820	0
AT4G16830	2466
AT4G16835	115
AT4G16840	107
AT4G16845	577
AT4G16850	207
AT4G16855	0
AT4G16857	55
AT4G16860	205
AT4G16870	180
AT4G16880	24
AT4G16890	679
AT4G16892	1
AT4G16900	214
AT4G16910	1
AT4G16915	0
AT4G16920	6
AT4G16930	0
AT4G16935	0
AT4G16940	11
AT4G16950	368
AT4G16955	0
AT4G16957	25
AT4G16960	7
AT4G16970	605
AT4G16980	1
AT4G16983	0
AT4G16990	235
AT4G17000	814
AT4G17005	0
AT4G17010	392
AT4G17020	233
AT4G17030	89
AT4G17040	2580
AT4G17050	1073
AT4G17060	868
AT4G17070	190
AT4G17080	558
AT4G17085	826
AT4G17090	892
AT4G17098	12
AT4G17100	195
AT4G17140	1496
AT4G17150	474
AT4G17160	0
AT4G17170	810
AT4G17180	413
AT4G17190	1064
AT4G17200	0
AT4G17210	0
AT4G17215	0
AT4G17220	15
AT4G17230	424
AT4G17240	770
AT4G17243	0
AT4G17245	12
AT4G17250	9
AT4G17260	588
AT4G17270	810
AT4G17280	9
AT4G17300	543
AT4G17310	94
AT4G17330	4042
AT4G17340	16
AT4G17350	103
AT4G17360	42
AT4G17370	336
AT4G17380	55
AT4G17390	16069
AT4G17410	460
AT4G17420	498
AT4G17430	480
AT4G17440	147
AT4G17450	0
AT4G17460	155
AT4G17470	4
AT4G17480	42
AT4G17483	1
AT4G17486	814
AT4G17490	52
AT4G17500	59
AT4G17505	0
AT4G17510	857
AT4G17512	0
AT4G17520	8796
AT4G17530	948
AT4G17540	154
AT4G17550	445
AT4G17560	2412
AT4G17565	0
AT4G17570	358
AT4G17580	0
AT4G17585	0
AT4G17587	0
AT4G17590	0
AT4G17600	712
AT4G17610	511
AT4G17612	0
AT4G17615	341
AT4G17616	338
AT4G17620	995
AT4G17640	726
AT4G17650	501
AT4G17660	0
AT4G17670	96
AT4G17680	5
AT4G17690	0
AT4G17695	190
AT4G17700	0
AT4G17710	22
AT4G17713	0
AT4G17718	0
AT4G17720	1694
AT4G17730	795
AT4G17740	318
AT4G17750	143
AT4G17760	111
AT4G17765	0
AT4G17770	1477
AT4G17780	0
AT4G17785	0
AT4G17788	2
AT4G17790	511
AT4G17800	53
AT4G17810	4
AT4G17820	0
AT4G17830	781
AT4G17840	57
AT4G17850	0
AT4G17860	0
AT4G17870	447
AT4G17880	453
AT4G17890	990
AT4G17895	510
AT4G17900	239
AT4G17905	168
AT4G17908	7
AT4G17910	194
AT4G17914	14
AT4G17915	101
AT4G17920	0
AT4G17940	686
AT4G17950	1566
AT4G17960	153
AT4G17970	36
AT4G17975	0
AT4G17980	0
AT4G17990	0
AT4G18010	151
AT4G18020	1472
AT4G18030	3255
AT4G18040	3287
AT4G18050	252
AT4G18060	537
AT4G18070	1203
AT4G18080	0
AT4G18090	0
AT4G18100	25919
AT4G18110	0
AT4G18120	728
AT4G18130	411
AT4G18140	144
AT4G18150	0
AT4G18160	290
AT4G18170	170
AT4G18180	0
AT4G18190	0
AT4G18195	0
AT4G18197	46
AT4G18203	0
AT4G18205	15
AT4G18210	11
AT4G18215	0
AT4G18220	9
AT4G18230	260
AT4G18240	436
AT4G18250	0
AT4G18253	41
AT4G18255	0
AT4G18260	246
AT4G18270	172
AT4G18280	155
AT4G18290	16
AT4G18300	299
AT4G18310	0
AT4G18320	0
AT4G18330	1
AT4G18335	0
AT4G18340	247
AT4G18350	0
AT4G18360	35
AT4G18370	143
AT4G18372	195
AT4G18375	72
AT4G18380	345
AT4G18390	376
AT4G18395	0
AT4G18400	125
AT4G18410	0
AT4G18420	0
AT4G18422	0
AT4G18425	77
AT4G18430	0
AT4G18440	778
AT4G18450	0
AT4G18460	168
AT4G18465	343
AT4G18470	82
AT4G18480	4018
AT4G18490	76
AT4G18500	3
AT4G18501	20
AT4G18510	0
AT4G18520	440
AT4G18530	122
AT4G18540	0
AT4G18550	9
AT4G18570	2001
AT4G18580	129
AT4G18590	716
AT4G18593	409
AT4G18596	0
AT4G18600	420
AT4G18610	84
AT4G18620	4
AT4G18630	88
AT4G18640	601
AT4G18650	0
AT4G18660	3
AT4G18670	2362
AT4G18680	0
AT4G18690	0
AT4G18692	0
AT4G18700	978
AT4G18710	2154
AT4G18720	0
AT4G18725	0
AT4G18730	12112
AT4G18740	6
AT4G18750	154
AT4G18760	554
AT4G18770	0
AT4G18780	224
AT4G18790	0
AT4G18800	885
AT4G18810	267
AT4G18815	0
AT4G18820	1234
AT4G18823	0
AT4G18830	10
AT4G18840	169
AT4G18860	0
AT4G18870	0
AT4G18880	110
AT4G18890	728
AT4G18900	0
AT4G18905	1449
AT4G18910	396
AT4G18920	0
AT4G18930	82
AT4G18940	0
AT4G18950	312
AT4G18960	0
AT4G18970	418
AT4G18975	137
AT4G18980	0
AT4G18990	0
AT4G19000	0
AT4G19003	504
AT4G19006	1570
AT4G19010	182
AT4G19020	1154
AT4G19030	6
AT4G19035	0
AT4G19038	0
AT4G19040	421
AT4G19045	96
AT4G19050	81
AT4G19060	240
AT4G19070	173
AT4G19080	56
AT4G19090	47
AT4G19095	2
AT4G19100	199
AT4G19110	2774
AT4G19120	713
AT4G19130	148
AT4G19140	163
AT4G19150	799
AT4G19160	1622
AT4G19170	62
AT4G19180	690
AT4G19185	662
AT4G19190	611
AT4G19191	102
AT4G19200	5078
AT4G19210	4097
AT4G19220	4
AT4G19230	47
AT4G19239	0
AT4G19240	0
AT4G19250	0
AT4G19260	0
AT4G19270	0
AT4G19275	0
AT4G19280	0
AT4G19290	0
AT4G19300	0
AT4G19305	0
AT4G19310	0
AT4G19320	0
AT4G19330	0
AT4G19340	0
AT4G19350	561
AT4G19360	0
AT4G19370	1
AT4G19380	142
AT4G19390	111
AT4G19395	0
AT4G19400	36
AT4G19410	3314
AT4G19420	135
AT4G19430	0
AT4G19440	233
AT4G19450	853
AT4G19452	0
AT4G19460	39
AT4G19470	0
AT4G19480	0
AT4G19485	0
AT4G19490	1152
AT4G19500	616
AT4G19510	223
AT4G19520	6
AT4G19530	57
AT4G19540	111
AT4G19550	89
AT4G19560	25
AT4G19570	0
AT4G19580	0
AT4G19590	87
AT4G19600	875
AT4G19610	586
AT4G19620	0
AT4G19630	9
AT4G19633	0
AT4G19640	961
AT4G19645	0
AT4G19650	207
AT4G19660	286
AT4G19670	580
AT4G19680	1
AT4G19690	3
AT4G19700	78
AT4G19710	1300
AT4G19720	5
AT4G19730	0
AT4G19740	0
AT4G19750	0
AT4G19760	0
AT4G19770	0
AT4G19780	0
AT4G19790	0
AT4G19800	0
AT4G19810	286
AT4G19820	55
AT4G19830	97
AT4G19840	3033
AT4G19850	22
AT4G19860	1020
AT4G19865	234
AT4G19870	248
AT4G19880	245
AT4G19890	110
AT4G19900	439
AT4G19902	0
AT4G19905	0
AT4G19910	0
AT4G19920	0
AT4G19925	0
AT4G19930	0
AT4G19940	0
AT4G19950	50
AT4G19960	50
AT4G19970	95
AT4G19975	20
AT4G19980	21
AT4G19985	326
AT4G19990	146
AT4G20000	2
AT4G20010	549
AT4G20020	1908
AT4G20030	363
AT4G20040	140
AT4G20050	4
AT4G20060	165
AT4G20070	51
AT4G20080	0
AT4G20090	146
AT4G20095	0
AT4G20100	0
AT4G20110	10
AT4G20115	0
AT4G20130	614
AT4G20140	0
AT4G20150	4945
AT4G20160	1
AT4G20170	347
AT4G20180	0
AT4G20190	0
AT4G20200	0
AT4G20210	0
AT4G20220	0
AT4G20230	0
AT4G20235	0
AT4G20240	454
AT4G20250	0
AT4G20260	468
AT4G20270	4926
AT4G20280	879
AT4G20290	0
AT4G20300	747
AT4G20310	92
AT4G20320	3667
AT4G20325	455
AT4G20330	675
AT4G20340	229
AT4G20350	81
AT4G20360	0
AT4G20362	1
AT4G20365	0
AT4G20370	4
AT4G20380	312
AT4G20390	9
AT4G20400	1683
AT4G20410	520
AT4G20420	0
AT4G20430	1096
AT4G20440	3808
AT4G20450	25
AT4G20460	194
AT4G20470	0
AT4G20480	580
AT4G20490	0
AT4G20500	0
AT4G20510	0
AT4G20520	0
AT4G20530	0
AT4G20535	0
AT4G20540	0
AT4G20545	0
AT4G20550	0
AT4G20555	0
AT4G20560	0
AT4G20565	0
AT4G20570	0
AT4G20575	0
AT4G20580	0
AT4G20590	0
AT4G20600	0
AT4G20610	0
AT4G20620	0
AT4G20630	0
AT4G20640	0
AT4G20645	0
AT4G20650	0
AT4G20670	0
AT4G20680	0
AT4G20690	0
AT4G20700	0
AT4G20703	0
AT4G20707	0
AT4G20710	0
AT4G20715	0
AT4G20720	26
AT4G20725	0
AT4G20730	49
AT4G20735	0
AT4G20740	353
AT4G20760	365
AT4G20770	59
AT4G20780	70
AT4G20790	0
AT4G20800	2
AT4G20810	0
AT4G20820	13
AT4G20830	202
AT4G20835	0
AT4G20840	125
AT4G20850	3042
AT4G20860	42
AT4G20870	778
AT4G20880	664
AT4G20890	7092
AT4G20900	0
AT4G20910	761
AT4G20920	61
AT4G20930	364
AT4G20935	158
AT4G20940	2648
AT4G20947	0
AT4G20953	1
AT4G20960	843
AT4G20970	0
AT4G20980	3780
AT4G20990	0
AT4G21000	0
AT4G21010	0
AT4G21020	0
AT4G21030	0
AT4G21040	0
AT4G21050	0
AT4G21060	252
AT4G21063	15
AT4G21065	124
AT4G21070	475
AT4G21080	0
AT4G21090	339
AT4G21100	991
AT4G21105	7328
AT4G21110	2119
AT4G21120	2
AT4G21130	0
AT4G21140	586
AT4G21150	3798
AT4G21160	609
AT4G21170	123
AT4G21180	421
AT4G21190	232
AT4G21192	327
AT4G21200	3
AT4G21210	335
AT4G21213	0
AT4G21215	65
AT4G21220	69
AT4G21230	6
AT4G21240	0
AT4G21250	0
AT4G21260	0
AT4G21270	1132
AT4G21280	6789
AT4G21300	132
AT4G21310	32
AT4G21320	80
AT4G21323	43
AT4G21326	280
AT4G21330	8
AT4G21340	2
AT4G21350	119
AT4G21360	0
AT4G21362	0
AT4G21363	0
AT4G21366	0
AT4G21370	0
AT4G21380	432
AT4G21390	13
AT4G21400	51
AT4G21410	112
AT4G21420	58
AT4G21430	234
AT4G21437	0
AT4G21440	0
AT4G21445	52
AT4G21450	1287
AT4G21460	583
AT4G21470	456
AT4G21480	48
AT4G21490	0
AT4G21500	103
AT4G21510	49
AT4G21515	0
AT4G21520	344
AT4G21530	398
AT4G21534	78
AT4G21540	259
AT4G21550	186
AT4G21560	600
AT4G21570	890
AT4G21580	566
AT4G21585	168
AT4G21590	7
AT4G21595	0
AT4G21600	17
AT4G21605	0
AT4G21610	164
AT4G21620	2100
AT4G21630	0
AT4G21640	1
AT4G21650	10075
AT4G21660	3137
AT4G21670	650
AT4G21680	70
AT4G21690	0
AT4G21700	136
AT4G21705	360
AT4G21710	1805
AT4G21720	99
AT4G21730	7
AT4G21740	186
AT4G21745	0
AT4G21750	2227
AT4G21760	303
AT4G21770	655
AT4G21780	0
AT4G21790	2101
AT4G21800	1112
AT4G21810	487
AT4G21820	639
AT4G21830	2
AT4G21840	0
AT4G21850	226
AT4G21860	1544
AT4G21865	56
AT4G21870	98
AT4G21880	212
AT4G21890	249
AT4G21895	4
AT4G21900	444
AT4G21902	0
AT4G21903	4
AT4G21910	380
AT4G21920	12
AT4G21926	0
AT4G21930	0
AT4G21940	57
AT4G21950	0
AT4G21960	47858
AT4G21970	9
AT4G21980	1274
AT4G21990	1846
AT4G22000	1180
AT4G22010	3172
AT4G22020	15
AT4G22030	0
AT4G22035	0
AT4G22040	0
AT4G22050	45
AT4G22060	0
AT4G22065	0
AT4G22066	0
AT4G22070	0
AT4G22080	0
AT4G22090	0
AT4G22100	0
AT4G22105	0
AT4G22110	0
AT4G22115	0
AT4G22120	1567
AT4G22130	2094
AT4G22140	2350
AT4G22150	715
AT4G22160	1005
AT4G22165	0
AT4G22170	0
AT4G22180	0
AT4G22185	0
AT4G22190	1090
AT4G22200	80
AT4G22210	0
AT4G22212	87
AT4G22214	1
AT4G22217	0
AT4G22220	2758
AT4G22230	4
AT4G22233	4
AT4G22235	0
AT4G22240	1341
AT4G22250	296
AT4G22260	611
AT4G22265	0
AT4G22270	259
AT4G22280	56
AT4G22285	560
AT4G22290	1117
AT4G22300	478
AT4G22305	64
AT4G22310	2915
AT4G22320	558
AT4G22330	1275
AT4G22340	226
AT4G22350	266
AT4G22360	1398
AT4G22370	2
AT4G22380	2180
AT4G22390	102
AT4G22400	0
AT4G22410	0
AT4G22415	0
AT4G22430	0
AT4G22440	0
AT4G22450	0
AT4G22460	0
AT4G22463	0
AT4G22467	0
AT4G22470	0
AT4G22475	1850
AT4G22485	4484
AT4G22490	23654
AT4G22495	0
AT4G22505	2186
AT4G22510	0
AT4G22513	2255
AT4G22517	11274
AT4G22520	0
AT4G22530	923
AT4G22540	1175
AT4G22545	114
AT4G22550	190
AT4G22560	57
AT4G22570	1357
AT4G22580	131
AT4G22590	97
AT4G22600	0
AT4G22610	0
AT4G22620	2
AT4G22630	0
AT4G22635	0
AT4G22640	0
AT4G22650	0
AT4G22660	0
AT4G22666	0
AT4G22670	5555
AT4G22680	14
AT4G22690	126
AT4G22700	0
AT4G22710	0
AT4G22720	713
AT4G22730	129
AT4G22740	942
AT4G22745	1152
AT4G22750	797
AT4G22754	0
AT4G22755	211
AT4G22756	400
AT4G22758	80
AT4G22760	28
AT4G22770	190
AT4G22780	481
AT4G22785	0
AT4G22790	99
AT4G22810	0
AT4G22820	557
AT4G22830	222
AT4G22840	43
AT4G22850	242
AT4G22860	370
AT4G22870	0
AT4G22880	945
AT4G22890	901
AT4G22900	186
AT4G22910	132
AT4G22920	118
AT4G22930	813
AT4G22940	21
AT4G22950	35
AT4G22960	8
AT4G22970	421
AT4G22980	77
AT4G22990	493
AT4G23000	89
AT4G23010	379
AT4G23015	0
AT4G23020	51
AT4G23030	0
AT4G23040	304
AT4G23050	58
AT4G23060	713
AT4G23070	16
AT4G23080	0
AT4G23090	0
AT4G23100	6469
AT4G23110	0
AT4G23120	0
AT4G23130	0
AT4G23140	3
AT4G23150	0
AT4G23160	0
AT4G23170	4
AT4G23180	62
AT4G23190	25
AT4G23200	0
AT4G23205	9
AT4G23210	0
AT4G23215	0
AT4G23220	49
AT4G23230	1
AT4G23240	0
AT4G23250	26
AT4G23260	0
AT4G23270	94
AT4G23271	0
AT4G23280	0
AT4G23290	3
AT4G23300	4
AT4G23310	0
AT4G23320	0
AT4G23330	178
AT4G23340	20
AT4G23350	0
AT4G23355	0
AT4G23360	0
AT4G23364	0
AT4G23365	0
AT4G23370	0
AT4G23373	0
AT4G23375	0
AT4G23380	0
AT4G23387	0
AT4G23390	0
AT4G23400	935
AT4G23410	83
AT4G23420	142
AT4G23430	511
AT4G23440	658
AT4G23450	0
AT4G23460	1175
AT4G23470	1387
AT4G23490	509
AT4G23493	0
AT4G23496	0
AT4G23500	468
AT4G23510	0
AT4G23515	0
AT4G23520	0
AT4G23530	151
AT4G23540	655
AT4G23550	154
AT4G23560	0
AT4G23570	460
AT4G23580	0
AT4G23590	0
AT4G23600	90
AT4G23610	0
AT4G23620	1024
AT4G23630	7837
AT4G23635	0
AT4G23640	938
AT4G23650	3488
AT4G23660	253
AT4G23670	1173
AT4G23680	24
AT4G23690	165
AT4G23700	8
AT4G23710	947
AT4G23713	0
AT4G23720	395
AT4G23730	335
AT4G23740	2498
AT4G23750	1047
AT4G23760	617
AT4G23770	228
AT4G23780	4
AT4G23790	688
AT4G23800	6164
AT4G23810	17
AT4G23820	1534
AT4G23840	196
AT4G23850	2855
AT4G23860	1697
AT4G23870	150
AT4G23880	0
AT4G23882	0
AT4G23885	567
AT4G23890	101
AT4G23895	138
AT4G23900	37
AT4G23910	330
AT4G23915	0
AT4G23920	171
AT4G23930	91
AT4G23940	1061
AT4G23950	274
AT4G23960	0
AT4G23970	0
AT4G23980	629
AT4G23990	155
AT4G24000	0
AT4G24010	27
AT4G24015	160
AT4G24020	447
AT4G24025	0
AT4G24026	0
AT4G24030	0
AT4G24040	0
AT4G24050	132
AT4G24060	1014
AT4G24070	0
AT4G24080	80
AT4G24090	369
AT4G24100	136
AT4G24110	23
AT4G24120	161
AT4G24130	32
AT4G24140	0
AT4G24150	3
AT4G24160	215
AT4G24170	0
AT4G24175	203
AT4G24180	51
AT4G24190	17639
AT4G24200	743
AT4G24204	0
AT4G24210	1020
AT4G24220	1843
AT4G24230	472
AT4G24231	0
AT4G24240	815
AT4G24250	146
AT4G24260	30
AT4G24265	539
AT4G24270	1225
AT4G24275	176
AT4G24280	5282
AT4G24290	1268
AT4G24300	0
AT4G24310	0
AT4G24320	85
AT4G24330	3172
AT4G24340	10
AT4G24350	110
AT4G24370	314
AT4G24380	106
AT4G24390	446
AT4G24400	663
AT4G24410	6
AT4G24413	0
AT4G24415	11
AT4G24420	0
AT4G24430	18
AT4G24440	999
AT4G24450	95
AT4G24460	95
AT4G24470	749
AT4G24480	36
AT4G24490	552
AT4G24500	351
AT4G24510	29
AT4G24520	2069
AT4G24530	376
AT4G24540	1585
AT4G24550	1397
AT4G24560	915
AT4G24565	0
AT4G24570	92
AT4G24580	78
AT4G24590	337
AT4G24600	1
AT4G24610	801
AT4G24615	0
AT4G24620	2766
AT4G24630	432
AT4G24640	0
AT4G24644	0
AT4G24650	0
AT4G24652	0
AT4G24660	614
AT4G24670	496
AT4G24680	1889
AT4G24690	4860
AT4G24700	17
AT4G24710	296
AT4G24715	0
AT4G24730	283
AT4G24740	663
AT4G24750	1145
AT4G24760	443
AT4G24770	6242
AT4G24780	4455
AT4G24790	661
AT4G24800	3450
AT4G24805	154
AT4G24810	72
AT4G24820	7264
AT4G24830	4488
AT4G24840	795
AT4G24860	40
AT4G24880	366
AT4G24890	34
AT4G24900	84
AT4G24910	18
AT4G24920	1430
AT4G24930	364
AT4G24940	1259
AT4G24950	0
AT4G24960	2081
AT4G24970	151
AT4G24972	43
AT4G24973	0
AT4G24974	0
AT4G24975	0
AT4G24977	0
AT4G24980	0
AT4G24990	343
AT4G25000	38
AT4G25010	0
AT4G25020	297
AT4G25030	712
AT4G25040	0
AT4G25050	4369
AT4G25070	3
AT4G25080	2626
AT4G25090	0
AT4G25100	156
AT4G25110	0
AT4G25120	235
AT4G25130	1561
AT4G25140	7
AT4G25150	965
AT4G25160	104
AT4G25170	482
AT4G25180	296
AT4G25190	0
AT4G25200	0
AT4G25210	3319
AT4G25220	0
AT4G25225	79
AT4G25230	571
AT4G25235	0
AT4G25240	1246
AT4G25250	0
AT4G25260	53
AT4G25270	130
AT4G25280	241
AT4G25290	145
AT4G25300	48
AT4G25310	3
AT4G25315	183
AT4G25320	1553
AT4G25330	4
AT4G25340	3014
AT4G25350	17
AT4G25360	399
AT4G25370	2795
AT4G25380	2
AT4G25390	78
AT4G25400	0
AT4G25410	22
AT4G25420	44
AT4G25430	9
AT4G25433	19
AT4G25434	57
AT4G25435	0
AT4G25440	300
AT4G25450	309
AT4G25470	1
AT4G25480	16
AT4G25490	2
AT4G25500	1805
AT4G25510	0
AT4G25515	185
AT4G25520	462
AT4G25530	0
AT4G25540	172
AT4G25550	1673
AT4G25560	0
AT4G25570	2930
AT4G25580	0
AT4G25585	0
AT4G25590	0
AT4G25600	182
AT4G25610	315
AT4G25620	286
AT4G25630	6965
AT4G25631	5
AT4G25635	0
AT4G25640	1091
AT4G25650	268
AT4G25660	322
AT4G25670	727
AT4G25680	1159
AT4G25690	341
AT4G25700	229
AT4G25707	15
AT4G25710	537
AT4G25719	0
AT4G25720	489
AT4G25730	3705
AT4G25740	7189
AT4G25750	104
AT4G25760	305
AT4G25770	224
AT4G25780	4
AT4G25790	0
AT4G25800	25
AT4G25810	0
AT4G25820	0
AT4G25830	285
AT4G25835	715
AT4G25840	524
AT4G25845	0
AT4G25850	35
AT4G25860	0
AT4G25870	565
AT4G25880	2129
AT4G25885	64
AT4G25890	2672
AT4G25900	233
AT4G25910	209
AT4G25920	0
AT4G25930	0
AT4G25940	2
AT4G25950	0
AT4G25960	559
AT4G25970	1619
AT4G25980	11
AT4G25990	45
AT4G26000	824
AT4G26010	3
AT4G26020	4
AT4G26030	0
AT4G26040	0
AT4G26050	0
AT4G26055	87
AT4G26060	32
AT4G26070	154
AT4G26080	702
AT4G26090	0
AT4G26095	0
AT4G26100	1015
AT4G26110	4348
AT4G26120	15
AT4G26130	5358
AT4G26140	99
AT4G26145	0
AT4G26150	43
AT4G26160	296
AT4G26170	8
AT4G26180	65
AT4G26190	1621
AT4G26200	0
AT4G26210	1020
AT4G26220	1
AT4G26225	0
AT4G26230	6399
AT4G26240	186
AT4G26250	0
AT4G26255	33
AT4G26260	121
AT4G26270	373
AT4G26280	0
AT4G26288	0
AT4G26290	0
AT4G26300	2454
AT4G26310	420
AT4G26320	42
AT4G26330	30
AT4G26340	0
AT4G26350	0
AT4G26360	0
AT4G26365	0
AT4G26370	849
AT4G26375	0
AT4G26380	0
AT4G26385	0
AT4G26390	0
AT4G26400	414
AT4G26410	1407
AT4G26415	0
AT4G26420	0
AT4G26430	394
AT4G26440	0
AT4G26450	1368
AT4G26455	627
AT4G26460	0
AT4G26466	0
AT4G26470	0
AT4G26480	713
AT4G26483	0
AT4G26485	0
AT4G26488	12
AT4G26490	0
AT4G26500	0
AT4G26510	1115
AT4G26520	227
AT4G26530	2
AT4G26540	83
AT4G26542	0
AT4G26550	279
AT4G26555	212
AT4G26560	0
AT4G26570	983
AT4G26580	9
AT4G26582	3
AT4G26590	0
AT4G26600	689
AT4G26610	1035
AT4G26620	757
AT4G26630	4337
AT4G26640	794
AT4G26650	832
AT4G26660	1499
AT4G26670	1944
AT4G26675	0
AT4G26680	105
AT4G26690	894
AT4G26700	112
AT4G26701	0
AT4G26710	1535
AT4G26720	816
AT4G26730	0
AT4G26740	0
AT4G26750	630
AT4G26760	2601
AT4G26770	0
AT4G26780	997
AT4G26790	40
AT4G26795	3
AT4G26800	127
AT4G26810	449
AT4G26820	0
AT4G26830	0
AT4G26840	8615
AT4G26850	1718
AT4G26860	196
AT4G26870	3237
AT4G26880	0
AT4G26890	1
AT4G26900	1279
AT4G26910	979
AT4G26920	0
AT4G26930	0
AT4G26940	749
AT4G26950	5
AT4G26960	330
AT4G26965	260
AT4G26970	2583
AT4G26980	153
AT4G26990	77
AT4G27000	3856
AT4G27010	954
AT4G27020	454
AT4G27030	4
AT4G27040	282
AT4G27050	154
AT4G27052	0
AT4G27060	1530
AT4G27070	302
AT4G27080	1160
AT4G27090	36917
AT4G27100	60
AT4G27110	0
AT4G27120	422
AT4G27130	3116
AT4G27140	0
AT4G27150	3
AT4G27160	0
AT4G27170	0
AT4G27180	1498
AT4G27190	0
AT4G27200	0
AT4G27210	0
AT4G27220	0
AT4G27230	3915
AT4G27240	605
AT4G27250	46
AT4G27260	2679
AT4G27270	322
AT4G27280	136
AT4G27290	0
AT4G27300	19
AT4G27310	69
AT4G27320	1073
AT4G27330	0
AT4G27340	270
AT4G27350	312
AT4G27360	0
AT4G27370	140
AT4G27380	831
AT4G27390	197
AT4G27395	0
AT4G27400	0
AT4G27410	32
AT4G27415	0
AT4G27420	0
AT4G27430	758
AT4G27435	156
AT4G27440	10013
AT4G27450	312
AT4G27460	5
AT4G27470	127
AT4G27480	63
AT4G27490	641
AT4G27500	3378
AT4G27510	219
AT4G27520	4903
AT4G27530	0
AT4G27540	102
AT4G27550	104
AT4G27560	2002
AT4G27565	0
AT4G27570	12
AT4G27580	0
AT4G27585	965
AT4G27590	16
AT4G27595	720
AT4G27597	0
AT4G27600	1060
AT4G27610	302
AT4G27620	418
AT4G27630	285
AT4G27640	1545
AT4G27650	137
AT4G27652	21
AT4G27654	0
AT4G27657	9
AT4G27660	111
AT4G27670	0
AT4G27680	749
AT4G27690	406
AT4G27700	398
AT4G27710	171
AT4G27720	800
AT4G27730	92
AT4G27740	201
AT4G27745	253
AT4G27750	288
AT4G27760	858
AT4G27765	0
AT4G27780	342
AT4G27790	15
AT4G27800	502
AT4G27810	7
AT4G27820	84
AT4G27830	370
AT4G27840	267
AT4G27845	0
AT4G27850	0
AT4G27852	0
AT4G27860	173
AT4G27870	2100
AT4G27875	0
AT4G27880	489
AT4G27885	0
AT4G27890	0
AT4G27900	451
AT4G27910	244
AT4G27920	14
AT4G27940	184
AT4G27950	275
AT4G27960	1900
AT4G27970	96
AT4G27980	21
AT4G27990	318
AT4G28000	0
AT4G28005	1
AT4G28010	208
AT4G28020	110
AT4G28025	397
AT4G28030	166
AT4G28040	0
AT4G28050	873
AT4G28060	2302
AT4G28068	0
AT4G28070	142
AT4G28080	1038
AT4G28085	0
AT4G28088	0
AT4G28090	0
AT4G28100	1560
AT4G28110	0
AT4G28130	0
AT4G28140	29
AT4G28150	12
AT4G28160	0
AT4G28162	72
AT4G28170	38
AT4G28180	238
AT4G28190	611
AT4G28200	1680
AT4G28210	769
AT4G28220	470
AT4G28230	579
AT4G28240	567
AT4G28250	3080
AT4G28260	1066
AT4G28270	22
AT4G28280	0
AT4G28290	0
AT4G28300	771
AT4G28310	1568
AT4G28320	356
AT4G28330	135
AT4G28340	0
AT4G28350	2
AT4G28360	1232
AT4G28362	0
AT4G28365	7
AT4G28370	436
AT4G28380	15
AT4G28390	81
AT4G28395	0
AT4G28397	0
AT4G28400	300
AT4G28405	0
AT4G28410	0
AT4G28420	0
AT4G28430	318
AT4G28440	3861
AT4G28450	1264
AT4G28460	0
AT4G28470	2889
AT4G28480	874
AT4G28485	0
AT4G28490	281
AT4G28500	53
AT4G28510	1946
AT4G28520	0
AT4G28530	0
AT4G28540	973
AT4G28550	147
AT4G28556	0
AT4G28560	78
AT4G28570	299
AT4G28580	0
AT4G28590	318
AT4G28600	375
AT4G28610	529
AT4G28620	0
AT4G28630	180
AT4G28640	198
AT4G28650	15
AT4G28652	0
AT4G28660	635
AT4G28670	0
AT4G28680	53
AT4G28690	150
AT4G28700	14
AT4G28703	136
AT4G28706	666
AT4G28710	249
AT4G28720	0
AT4G28730	326
AT4G28740	122
AT4G28750	1087
AT4G28755	0
AT4G28760	988
AT4G28770	504
AT4G28775	0
AT4G28780	206
AT4G28790	0
AT4G28800	0
AT4G28811	0
AT4G28815	0
AT4G28820	226
AT4G28830	469
AT4G28840	0
AT4G28850	0
AT4G28860	581
AT4G28870	0
AT4G28880	840
AT4G28890	0
AT4G28900	10
AT4G28910	1560
AT4G28915	0
AT4G28920	0
AT4G28930	0
AT4G28940	0
AT4G28950	933
AT4G28960	0
AT4G28970	0
AT4G28980	834
AT4G28990	393
AT4G29000	363
AT4G29010	1813
AT4G29020	886
AT4G29030	35765
AT4G29033	0
AT4G29035	0
AT4G29037	0
AT4G29040	5940
AT4G29050	0
AT4G29060	3706
AT4G29070	248
AT4G29080	2730
AT4G29090	0
AT4G29100	834
AT4G29103	0
AT4G29110	15
AT4G29120	775
AT4G29130	1566
AT4G29140	970
AT4G29150	686
AT4G29160	1213
AT4G29170	338
AT4G29180	3
AT4G29190	821
AT4G29200	0
AT4G29210	481
AT4G29220	620
AT4G29230	115
AT4G29240	1475
AT4G29250	0
AT4G29260	635
AT4G29270	6
AT4G29273	0
AT4G29276	0
AT4G29280	0
AT4G29281	0
AT4G29283	0
AT4G29285	0
AT4G29290	0
AT4G29300	0
AT4G29305	0
AT4G29310	856
AT4G29330	743
AT4G29340	0
AT4G29350	6018
AT4G29360	2458
AT4G29370	0
AT4G29380	544
AT4G29390	3282
AT4G29400	260
AT4G29410	8854
AT4G29415	0
AT4G29420	150
AT4G29430	918
AT4G29440	150
AT4G29450	0
AT4G29460	0
AT4G29470	0
AT4G29480	3757
AT4G29490	574
AT4G29510	2676
AT4G29520	601
AT4G29530	108
AT4G29540	202
AT4G29548	0
AT4G29550	0
AT4G29560	126
AT4G29570	0
AT4G29580	0
AT4G29590	256
AT4G29600	0
AT4G29610	36
AT4G29620	0
AT4G29630	0
AT4G29640	0
AT4G29650	0
AT4G29654	0
AT4G29658	0
AT4G29660	330
AT4G29670	534
AT4G29680	2732
AT4G29690	164
AT4G29700	2002
AT4G29710	33
AT4G29720	1608
AT4G29730	498
AT4G29735	1962
AT4G29740	84
AT4G29750	375
AT4G29760	1
AT4G29770	0
AT4G29780	131
AT4G29790	524
AT4G29800	0
AT4G29810	822
AT4G29820	80
AT4G29830	635
AT4G29840	3136
AT4G29850	1
AT4G29860	174
AT4G29870	1846
AT4G29880	16
AT4G29890	99
AT4G29900	1016
AT4G29905	233
AT4G29910	386
AT4G29920	331
AT4G29930	15
AT4G29940	396
AT4G29950	445
AT4G29960	560
AT4G29970	0
AT4G29980	0
AT4G29990	50
AT4G30000	206
AT4G30010	6029
AT4G30020	1947
AT4G30030	0
AT4G30040	0
AT4G30050	0
AT4G30060	62
AT4G30064	0
AT4G30067	0
AT4G30070	0
AT4G30072	0
AT4G30074	0
AT4G30080	238
AT4G30090	274
AT4G30097	0
AT4G30100	1102
AT4G30110	490
AT4G30120	0
AT4G30130	493
AT4G30140	7350
AT4G30150	1192
AT4G30160	1213
AT4G30170	0
AT4G30180	48
AT4G30190	4512
AT4G30200	1911
AT4G30210	1538
AT4G30220	4476
AT4G30230	4
AT4G30240	327
AT4G30250	3941
AT4G30260	1189
AT4G30270	34
AT4G30280	0
AT4G30290	16
AT4G30300	0
AT4G30310	408
AT4G30320	4
AT4G30330	1228
AT4G30340	255
AT4G30350	491
AT4G30360	644
AT4G30370	34
AT4G30380	0
AT4G30390	139
AT4G30400	137
AT4G30410	235
AT4G30420	6
AT4G30430	0
AT4G30440	1409
AT4G30450	27
AT4G30460	54
AT4G30470	149
AT4G30480	664
AT4G30490	162
AT4G30500	190
AT4G30510	142
AT4G30520	623
AT4G30530	6048
AT4G30540	11
AT4G30550	617
AT4G30560	273
AT4G30570	44
AT4G30580	452
AT4G30590	0
AT4G30600	2542
AT4G30610	403
AT4G30620	665
AT4G30630	244
AT4G30640	6
AT4G30650	5152
AT4G30660	791
AT4G30662	0
AT4G30670	6
AT4G30680	71
AT4G30690	230
AT4G30700	311
AT4G30710	272
AT4G30720	883
AT4G30730	0
AT4G30740	13
AT4G30750	395
AT4G30760	865
AT4G30770	0
AT4G30780	247
AT4G30790	513
AT4G30800	1403
AT4G30810	1834
AT4G30820	141
AT4G30825	231
AT4G30830	26
AT4G30840	527
AT4G30845	56
AT4G30850	486
AT4G30860	389
AT4G30870	291
AT4G30872	0
AT4G30880	5
AT4G30890	2048
AT4G30900	203
AT4G30910	327
AT4G30920	1725
AT4G30930	1903
AT4G30935	699
AT4G30940	90
AT4G30950	2356
AT4G30960	1448
AT4G30970	0
AT4G30972	0
AT4G30975	97
AT4G30980	175
AT4G30990	1392
AT4G30993	550
AT4G30996	990
AT4G31000	99
AT4G31010	178
AT4G31020	353
AT4G31030	0
AT4G31040	1666
AT4G31050	232
AT4G31060	79
AT4G31070	25
AT4G31073	0
AT4G31075	0
AT4G31080	411
AT4G31100	58
AT4G31110	10
AT4G31115	108
AT4G31120	1799
AT4G31130	798
AT4G31140	847
AT4G31150	93
AT4G31160	1294
AT4G31170	779
AT4G31180	3579
AT4G31190	1
AT4G31196	0
AT4G31200	577
AT4G31210	872
AT4G31230	0
AT4G31240	94
AT4G31248	0
AT4G31250	0
AT4G31260	0
AT4G31265	0
AT4G31270	94
AT4G31280	0
AT4G31290	2273
AT4G31300	4089
AT4G31310	202
AT4G31320	2
AT4G31330	144
AT4G31340	2555
AT4G31350	1062
AT4G31351	3
AT4G31354	0
AT4G31355	0
AT4G31360	1506
AT4G31370	0
AT4G31380	0
AT4G31390	235
AT4G31398	0
AT4G31400	66
AT4G31405	0
AT4G31408	22
AT4G31410	291
AT4G31420	943
AT4G31430	1753
AT4G31440	116
AT4G31441	15
AT4G31450	264
AT4G31460	880
AT4G31470	0
AT4G31480	3170
AT4G31490	2539
AT4G31500	2633
AT4G31510	211
AT4G31520	7
AT4G31530	251
AT4G31540	0
AT4G31550	807
AT4G31560	186
AT4G31570	970
AT4G31580	3274
AT4G31590	1062
AT4G31600	660
AT4G31610	164
AT4G31615	510
AT4G31620	2043
AT4G31630	147
AT4G31640	142
AT4G31650	847
AT4G31660	0
AT4G31670	110
AT4G31680	20
AT4G31685	21
AT4G31690	13
AT4G31695	0
AT4G31700	26813
AT4G31710	0
AT4G31715	0
AT4G31720	1344
AT4G31730	714
AT4G31740	0
AT4G31750	340
AT4G31760	14
AT4G31770	398
AT4G31780	641
AT4G31790	1115
AT4G31800	87
AT4G31805	94
AT4G31810	1184
AT4G31820	1482
AT4G31830	2
AT4G31840	6584
AT4G31850	320
AT4G31860	364
AT4G31870	0
AT4G31875	0
AT4G31877	0
AT4G31880	2738
AT4G31890	553
AT4G31895	0
AT4G31900	3
AT4G31910	168
AT4G31920	924
AT4G31930	222
AT4G31940	0
AT4G31950	0
AT4G31960	0
AT4G31970	0
AT4G31980	183
AT4G31985	13592
AT4G31990	3377
AT4G32000	77
AT4G32010	695
AT4G32020	4145
AT4G32030	915
AT4G32040	414
AT4G32050	285
AT4G32060	866
AT4G32070	832
AT4G32080	3
AT4G32090	0
AT4G32100	0
AT4G32105	0
AT4G32110	1
AT4G32120	570
AT4G32130	1092
AT4G32140	519
AT4G32150	688
AT4G32160	320
AT4G32170	0
AT4G32175	221
AT4G32180	1191
AT4G32190	540
AT4G32200	117
AT4G32205	1
AT4G32208	26
AT4G32210	335
AT4G32212	7
AT4G32215	0
AT4G32220	0
AT4G32230	0
AT4G32240	838
AT4G32250	639
AT4G32260	1470
AT4G32265	0
AT4G32270	278
AT4G32272	266
AT4G32280	12
AT4G32285	1660
AT4G32290	494
AT4G32295	380
AT4G32300	222
AT4G32320	204
AT4G32330	1811
AT4G32340	510
AT4G32342	0
AT4G32350	273
AT4G32360	257
AT4G32370	0
AT4G32375	0
AT4G32380	24
AT4G32390	5000
AT4G32400	1401
AT4G32410	5562
AT4G32420	1332
AT4G32430	157
AT4G32440	225
AT4G32445	0
AT4G32450	168
AT4G32460	728
AT4G32470	4927
AT4G32475	0
AT4G32480	23
AT4G32490	0
AT4G32500	0
AT4G32510	3
AT4G32520	2495
AT4G32530	1224
AT4G32535	0
AT4G32540	102
AT4G32551	3222
AT4G32560	169
AT4G32570	717
AT4G32580	0
AT4G32590	285
AT4G32600	570
AT4G32605	1235
AT4G32610	1281
AT4G32620	1922
AT4G32630	2
AT4G32640	907
AT4G32650	295
AT4G32660	396
AT4G32670	393
AT4G32680	485
AT4G32690	216
AT4G32700	303
AT4G32710	881
AT4G32714	0
AT4G32717	0
AT4G32720	3638
AT4G32730	823
AT4G32750	178
AT4G32760	1216
AT4G32765	0
AT4G32770	217
AT4G32780	115
AT4G32790	123
AT4G32800	328
AT4G32810	26
AT4G32820	722
AT4G32830	955
AT4G32840	739
AT4G32850	1827
AT4G32860	0
AT4G32870	894
AT4G32880	1016
AT4G32890	129
AT4G32900	328
AT4G32910	1246
AT4G32915	374
AT4G32920	898
AT4G32930	1195
AT4G32940	1204
AT4G32950	225
AT4G32960	379
AT4G32970	390
AT4G32980	1118
AT4G32990	48
AT4G33000	370
AT4G33010	4061
AT4G33020	7
AT4G33030	748
AT4G33040	14
AT4G33050	37
AT4G33060	554
AT4G33070	1
AT4G33080	1342
AT4G33090	2751
AT4G33100	211
AT4G33110	610
AT4G33120	0
AT4G33130	340
AT4G33140	478
AT4G33145	3
AT4G33150	72
AT4G33160	265
AT4G33170	143
AT4G33180	96
AT4G33200	1342
AT4G33210	910
AT4G33220	1336
AT4G33230	0
AT4G33240	664
AT4G33250	4849
AT4G33260	512
AT4G33270	1224
AT4G33280	15
AT4G33290	0
AT4G33300	572
AT4G33310	0
AT4G33320	1
AT4G33330	21
AT4G33350	467
AT4G33355	6
AT4G33360	841
AT4G33370	2
AT4G33380	1591
AT4G33390	0
AT4G33400	2064
AT4G33410	884
AT4G33420	6
AT4G33430	1531
AT4G33440	282
AT4G33450	0
AT4G33460	348
AT4G33465	0
AT4G33467	0
AT4G33470	88
AT4G33480	633
AT4G33490	444
AT4G33495	261
AT4G33500	514
AT4G33510	2256
AT4G33520	998
AT4G33530	1120
AT4G33540	639
AT4G33550	148
AT4G33560	54
AT4G33565	83
AT4G33580	1212
AT4G33585	0
AT4G33590	0
AT4G33600	0
AT4G33610	0
AT4G33620	225
AT4G33625	891
AT4G33630	651
AT4G33640	701
AT4G33650	538
AT4G33660	65
AT4G33666	1
AT4G33670	768
AT4G33680	4306
AT4G33690	163
AT4G33700	2191
AT4G33710	0
AT4G33720	7
AT4G33730	3
AT4G33735	0
AT4G33740	1020
AT4G33760	509
AT4G33770	490
AT4G33780	316
AT4G33790	20
AT4G33800	12
AT4G33810	72
AT4G33820	10
AT4G33830	0
AT4G33840	0
AT4G33850	0
AT4G33860	0
AT4G33865	17888
AT4G33870	10
AT4G33880	0
AT4G33885	3
AT4G33890	464
AT4G33900	0
AT4G33905	75
AT4G33910	420
AT4G33920	304
AT4G33925	48
AT4G33930	0
AT4G33940	177
AT4G33945	898
AT4G33950	172
AT4G33960	171
AT4G33970	6
AT4G33980	177
AT4G33985	69
AT4G33990	243
AT4G34000	183
AT4G34020	413
AT4G34030	745
AT4G34035	0
AT4G34040	665
AT4G34050	2077
AT4G34060	8
AT4G34065	0
AT4G34070	561
AT4G34071	0
AT4G34080	0
AT4G34090	240
AT4G34100	1906
AT4G34103	0
AT4G34110	17352
AT4G34120	708
AT4G34131	18
AT4G34135	35
AT4G34138	47
AT4G34139	0
AT4G34140	118
AT4G34150	346
AT4G34160	2734
AT4G34170	0
AT4G34180	951
AT4G34190	1241
AT4G34200	9972
AT4G34210	1
AT4G34215	1080
AT4G34220	713
AT4G34230	518
AT4G34240	656
AT4G34250	166
AT4G34260	1525
AT4G34265	1508
AT4G34270	576
AT4G34280	156
AT4G34290	1545
AT4G34300	0
AT4G34310	224
AT4G34320	2
AT4G34330	0
AT4G34332	0
AT4G34340	197
AT4G34345	0
AT4G34350	1615
AT4G34360	170
AT4G34370	456
AT4G34380	0
AT4G34390	266
AT4G34400	787
AT4G34410	0
AT4G34412	289
AT4G34415	0
AT4G34419	0
AT4G34420	210
AT4G34430	1322
AT4G34440	0
AT4G34450	6976
AT4G34460	1969
AT4G34470	0
AT4G34480	485
AT4G34490	1293
AT4G34500	447
AT4G34510	115
AT4G34520	9
AT4G34530	0
AT4G34540	291
AT4G34550	0
AT4G34555	1690
AT4G34560	847
AT4G34570	554
AT4G34580	27
AT4G34590	1377
AT4G34600	113
AT4G34610	631
AT4G34620	10242
AT4G34630	553
AT4G34640	1857
AT4G34650	8
AT4G34660	703
AT4G34670	18031
AT4G34680	202
AT4G34690	0
AT4G34695	0
AT4G34700	6690
AT4G34710	5945
AT4G34720	3268
AT4G34730	577
AT4G34740	1677
AT4G34750	653
AT4G34760	1043
AT4G34770	81
AT4G34780	0
AT4G34790	12
AT4G34800	103
AT4G34810	7
AT4G34830	269
AT4G34840	180
AT4G34850	0
AT4G34860	396
AT4G34870	39009
AT4G34880	3
AT4G34881	77
AT4G34890	643
AT4G34900	349
AT4G34910	817
AT4G34920	272
AT4G34930	0
AT4G34940	0
AT4G34950	1047
AT4G34960	1062
AT4G34970	37
AT4G34975	0
AT4G34980	6675
AT4G34990	146
AT4G35000	3236
AT4G35010	0
AT4G35020	642
AT4G35025	0
AT4G35030	10
AT4G35040	1161
AT4G35050	942
AT4G35060	0
AT4G35070	589
AT4G35080	1276
AT4G35090	537
AT4G35100	28591
AT4G35110	67
AT4G35120	0
AT4G35130	184
AT4G35140	242
AT4G35150	0
AT4G35160	55
AT4G35165	0
AT4G35170	0
AT4G35180	0
AT4G35190	154
AT4G35200	0
AT4G35210	0
AT4G35220	566
AT4G35230	1112
AT4G35240	710
AT4G35250	236
AT4G35260	2945
AT4G35270	326
AT4G35280	0
AT4G35290	136
AT4G35295	0
AT4G35300	1880
AT4G35310	3390
AT4G35320	282
AT4G35335	517
AT4G35350	655
AT4G35360	523
AT4G35370	0
AT4G35375	0
AT4G35380	14
AT4G35390	4
AT4G35400	0
AT4G35410	185
AT4G35420	10
AT4G35430	0
AT4G35440	186
AT4G35450	3731
AT4G35460	790
AT4G35470	429
AT4G35480	269
AT4G35485	0
AT4G35490	2214
AT4G35500	268
AT4G35510	174
AT4G35519	0
AT4G35520	59
AT4G35530	232
AT4G35540	112
AT4G35550	472
AT4G35560	393
AT4G35570	2523
AT4G35580	923
AT4G35590	54
AT4G35600	178
AT4G35610	0
AT4G35620	447
AT4G35630	4125
AT4G35640	72
AT4G35650	14
AT4G35655	0
AT4G35660	0
AT4G35670	0
AT4G35680	0
AT4G35685	9
AT4G35690	4
AT4G35700	0
AT4G35710	4
AT4G35720	26
AT4G35725	0
AT4G35730	837
AT4G35731	0
AT4G35733	0
AT4G35740	228
AT4G35750	1484
AT4G35760	361
AT4G35770	6
AT4G35780	144
AT4G35783	0
AT4G35785	1065
AT4G35790	2634
AT4G35800	4522
AT4G35810	1532
AT4G35820	0
AT4G35830	6608
AT4G35840	184
AT4G35850	2012
AT4G35860	673
AT4G35870	261
AT4G35880	385
AT4G35890	1958
AT4G35900	766
AT4G35905	737
AT4G35910	447
AT4G35920	1226
AT4G35930	370
AT4G35940	242
AT4G35950	891
AT4G35970	287
AT4G35980	650
AT4G35985	55
AT4G35987	267
AT4G36000	1
AT4G36010	662
AT4G36020	1949
AT4G36030	0
AT4G36032	0
AT4G36040	346
AT4G36050	31
AT4G36052	0
AT4G36060	96
AT4G36070	0
AT4G36080	1878
AT4G36090	281
AT4G36100	0
AT4G36105	39
AT4G36110	0
AT4G36120	224
AT4G36130	9400
AT4G36140	403
AT4G36150	137
AT4G36160	63
AT4G36170	0
AT4G36180	5201
AT4G36190	522
AT4G36195	1479
AT4G36197	0
AT4G36210	637
AT4G36220	961
AT4G36230	208
AT4G36240	469
AT4G36245	0
AT4G36250	1069
AT4G36260	312
AT4G36270	151
AT4G36280	30
AT4G36290	406
AT4G36350	0
AT4G36360	3736
AT4G36370	0
AT4G36380	278
AT4G36390	727
AT4G36400	213
AT4G36410	13
AT4G36420	1433
AT4G36430	0
AT4G36440	776
AT4G36450	36
AT4G36460	0
AT4G36470	669
AT4G36480	1067
AT4G36490	0
AT4G36500	188
AT4G36510	0
AT4G36515	115
AT4G36520	1122
AT4G36530	198
AT4G36540	209
AT4G36550	166
AT4G36560	0
AT4G36570	4032
AT4G36580	277
AT4G36590	86
AT4G36600	0
AT4G36610	0
AT4G36620	108
AT4G36630	775
AT4G36635	0
AT4G36640	122
AT4G36648	276
AT4G36650	478
AT4G36660	547
AT4G36670	67
AT4G36680	1619
AT4G36690	2411
AT4G36700	2
AT4G36710	594
AT4G36720	95
AT4G36730	672
AT4G36740	0
AT4G36750	652
AT4G36760	666
AT4G36770	5
AT4G36780	239
AT4G36790	78
AT4G36791	0
AT4G36795	2
AT4G36800	2493
AT4G36808	13
AT4G36810	0
AT4G36820	25
AT4G36830	92
AT4G36840	173
AT4G36850	29
AT4G36860	209
AT4G36870	212
AT4G36880	248
AT4G36890	679
AT4G36900	189
AT4G36910	544
AT4G36920	1342
AT4G36925	0
AT4G36930	368
AT4G36940	717
AT4G36945	133
AT4G36950	0
AT4G36960	757
AT4G36970	680
AT4G36980	684
AT4G36990	356
AT4G37000	487
AT4G37010	0
AT4G37020	292
AT4G37022	5
AT4G37030	0
AT4G37040	741
AT4G37050	11
AT4G37060	0
AT4G37070	0
AT4G37080	547
AT4G37090	977
AT4G37095	86
AT4G37100	682
AT4G37110	515
AT4G37120	1809
AT4G37130	933
AT4G37140	38
AT4G37150	26
AT4G37160	9
AT4G37170	166
AT4G37175	0
AT4G37180	420
AT4G37190	523
AT4G37200	226
AT4G37210	2187
AT4G37220	7
AT4G37225	15
AT4G37230	5
AT4G37235	0
AT4G37240	281
AT4G37250	794
AT4G37260	814
AT4G37270	627
AT4G37280	548
AT4G37290	0
AT4G37295	29
AT4G37300	3448
AT4G37310	524
AT4G37320	264
AT4G37330	298
AT4G37340	0
AT4G37360	0
AT4G37370	3
AT4G37380	98
AT4G37390	636
AT4G37400	7
AT4G37409	0
AT4G37410	67
AT4G37420	0
AT4G37430	0
AT4G37432	0
AT4G37435	0
AT4G37440	451
AT4G37445	68
AT4G37450	1422
AT4G37460	938
AT4G37470	488
AT4G37480	182
AT4G37483	31
AT4G37490	1063
AT4G37500	0
AT4G37510	1267
AT4G37520	316
AT4G37530	61
AT4G37540	1096
AT4G37550	998
AT4G37553	4
AT4G37560	5
AT4G37570	0
AT4G37580	199
AT4G37590	1815
AT4G37608	55
AT4G37610	95
AT4G37620	0
AT4G37630	229
AT4G37640	2991
AT4G37650	850
AT4G37660	614
AT4G37670	148
AT4G37680	214
AT4G37682	13
AT4G37685	27
AT4G37690	70
AT4G37700	0
AT4G37705	0
AT4G37710	21
AT4G37720	0
AT4G37730	79
AT4G37740	1503
AT4G37750	8825
AT4G37760	371
AT4G37770	27
AT4G37780	0
AT4G37790	921
AT4G37800	861
AT4G37810	694
AT4G37820	717
AT4G37830	4635
AT4G37840	0
AT4G37850	0
AT4G37860	0
AT4G37870	16533
AT4G37880	612
AT4G37890	57
AT4G37895	5
AT4G37900	348
AT4G37910	9205
AT4G37920	437
AT4G37925	14
AT4G37930	2801
AT4G37940	0
AT4G37950	0
AT4G37970	304
AT4G37980	5
AT4G37990	0
AT4G38000	7
AT4G38005	0
AT4G38010	125
AT4G38020	190
AT4G38030	0
AT4G38040	417
AT4G38050	442
AT4G38060	165
AT4G38062	856
AT4G38065	0
AT4G38070	0
AT4G38080	24
AT4G38090	170
AT4G38092	5
AT4G38100	944
AT4G38120	430
AT4G38130	5310
AT4G38140	6
AT4G38150	684
AT4G38160	982
AT4G38170	370
AT4G38180	71
AT4G38190	0
AT4G38200	1110
AT4G38210	18
AT4G38213	0
AT4G38215	5
AT4G38220	1566
AT4G38225	246
AT4G38230	24
AT4G38240	445
AT4G38250	0
AT4G38260	179
AT4G38270	389
AT4G38280	104
AT4G38290	2
AT4G38300	21
AT4G38310	0
AT4G38320	125
AT4G38330	15
AT4G38340	120
AT4G38350	1649
AT4G38360	463
AT4G38370	475
AT4G38380	326
AT4G38390	0
AT4G38400	271
AT4G38401	0
AT4G38405	0
AT4G38410	17
AT4G38420	4
AT4G38430	2378
AT4G38440	861
AT4G38460	764
AT4G38470	1340
AT4G38480	215
AT4G38490	468
AT4G38495	93
AT4G38500	766
AT4G38510	3080
AT4G38520	1451
AT4G38530	155
AT4G38540	8
AT4G38545	21
AT4G38550	0
AT4G38552	47
AT4G38560	0
AT4G38570	230
AT4G38580	1616
AT4G38590	0
AT4G38600	3665
AT4G38620	444
AT4G38630	5675
AT4G38640	754
AT4G38650	90
AT4G38660	6910
AT4G38670	192
AT4G38680	22895
AT4G38690	103
AT4G38700	53
AT4G38710	2784
AT4G38730	102
AT4G38740	19803
AT4G38760	1780
AT4G38770	1268
AT4G38775	0
AT4G38780	75
AT4G38781	0
AT4G38790	1301
AT4G38800	2607
AT4G38810	264
AT4G38820	0
AT4G38825	0
AT4G38830	0
AT4G38840	171
AT4G38850	21
AT4G38860	77
AT4G38870	0
AT4G38880	0
AT4G38890	1368
AT4G38900	356
AT4G38905	3
AT4G38910	97
AT4G38920	4990
AT4G38930	432
AT4G38932	657
AT4G38940	221
AT4G38950	529
AT4G38960	95
AT4G38970	4397
AT4G38980	242
AT4G38990	0
AT4G39000	0
AT4G39010	82
AT4G39020	0
AT4G39030	55
AT4G39040	593
AT4G39050	888
AT4G39060	4
AT4G39070	222
AT4G39080	3027
AT4G39090	11076
AT4G39100	539
AT4G39110	13
AT4G39120	509
AT4G39130	0
AT4G39140	132
AT4G39150	1017
AT4G39160	443
AT4G39170	2190
AT4G39180	122
AT4G39190	165
AT4G39195	0
AT4G39200	20487
AT4G39210	269
AT4G39220	928
AT4G39230	816
AT4G39235	226
AT4G39240	925
AT4G39250	0
AT4G39260	20230
AT4G39270	284
AT4G39280	2306
AT4G39290	0
AT4G39300	969
AT4G39320	30
AT4G39330	7357
AT4G39340	10
AT4G39345	0
AT4G39350	1188
AT4G39360	0
AT4G39361	24
AT4G39363	48
AT4G39364	54
AT4G39366	54
AT4G39370	194
AT4G39380	195
AT4G39390	336
AT4G39400	3637
AT4G39403	0
AT4G39404	0
AT4G39410	320
AT4G39420	818
AT4G39460	788
AT4G39470	335
AT4G39480	16
AT4G39490	0
AT4G39500	13
AT4G39510	788
AT4G39520	2095
AT4G39530	212
AT4G39540	472
AT4G39550	346
AT4G39560	140
AT4G39570	252
AT4G39580	2
AT4G39590	0
AT4G39600	67
AT4G39610	0
AT4G39615	0
AT4G39620	424
AT4G39630	476
AT4G39640	133
AT4G39650	13
AT4G39660	1008
AT4G39670	18
AT4G39672	0
AT4G39675	0
AT4G39680	3471
AT4G39690	1222
AT4G39700	0
AT4G39710	286
AT4G39720	32
AT4G39730	1190
AT4G39740	154
AT4G39745	0
AT4G39750	0
AT4G39753	0
AT4G39756	0
AT4G39760	0
AT4G39770	130
AT4G39780	300
AT4G39790	239
AT4G39795	57
AT4G39800	3528
AT4G39810	64
AT4G39820	754
AT4G39830	23
AT4G39838	0
AT4G39840	0
AT4G39850	1078
AT4G39860	3140
AT4G39865	0
AT4G39870	465
AT4G39880	1850
AT4G39890	2
AT4G39900	903
AT4G39910	717
AT4G39917	0
AT4G39920	400
AT4G39925	17
AT4G39930	3
AT4G39940	4179
AT4G39950	2242
AT4G39952	183
AT4G39955	72
AT4G39960	1067
AT4G39970	69
AT4G39980	2728
AT4G39985	0
AT4G39990	598
AT4G40000	356
AT4G40010	79
AT4G40011	0
AT4G40020	0
AT4G40030	11012
AT4G40040	17835
AT4G40042	384
AT4G40045	419
AT4G40050	547
AT4G40060	933
AT4G40063	0
AT4G40065	0
AT4G40070	35
AT4G40080	0
AT4G40085	0
AT4G40090	0
AT4G40100	0
AT5G00730	0
AT5G00735	0
AT5G00740	0
AT5G00745	0
AT5G00750	8
AT5G00755	11
AT5G00760	4
AT5G00765	0
AT5G00770	0
AT5G00775	0
AT5G00780	25
AT5G00785	0
AT5G00790	0
AT5G00795	0
AT5G00800	0
AT5G00805	0
AT5G00810	0
AT5G00815	0
AT5G00820	0
AT5G00825	2
AT5G00835	0
AT5G00840	0
AT5G00845	0
AT5G00850	0
AT5G00855	0
AT5G00860	0
AT5G00865	7
AT5G00870	0
AT5G00875	9
AT5G00880	0
AT5G00885	0
AT5G00895	0
AT5G00900	0
AT5G00905	0
AT5G00910	0
AT5G00920	0
AT5G00925	0
AT5G00930	0
AT5G00935	0
AT5G00940	0
AT5G00950	0
AT5G00955	0
AT5G00960	0
AT5G00965	0
AT5G00970	0
AT5G00975	0
AT5G00980	10
AT5G00985	12
AT5G00990	0
AT5G00995	0
AT5G01005	0
AT5G01010	2147
AT5G01015	10
AT5G01017	0
AT5G01020	2656
AT5G01030	434
AT5G01040	312
AT5G01045	0
AT5G01050	0
AT5G01055	7
AT5G01060	0
AT5G01065	0
AT5G01070	41
AT5G01075	369
AT5G01080	0
AT5G01090	890
AT5G01095	0
AT5G01100	8
AT5G01105	0
AT5G01110	111
AT5G01115	0
AT5G01120	565
AT5G01125	0
AT5G01130	0
AT5G01135	0
AT5G01140	0
AT5G01145	0
AT5G01150	15
AT5G01155	0
AT5G01160	691
AT5G01165	0
AT5G01170	817
AT5G01175	117
AT5G01180	16
AT5G01185	0
AT5G01190	66
AT5G01195	0
AT5G01200	107
AT5G01205	2
AT5G01210	0
AT5G01215	0
AT5G01220	224
AT5G01225	0
AT5G01230	334
AT5G01235	0
AT5G01240	1456
AT5G01245	0
AT5G01250	0
AT5G01255	0
AT5G01260	249
AT5G01265	0
AT5G01270	707
AT5G01275	0
AT5G01280	4
AT5G01285	0
AT5G01290	547
AT5G01295	0
AT5G01300	0
AT5G01305	36
AT5G01310	395
AT5G01315	0
AT5G01320	0
AT5G01325	0
AT5G01330	14
AT5G01335	4
AT5G01340	362
AT5G01345	0
AT5G01350	2523
AT5G01360	40
AT5G01365	0
AT5G01370	1239
AT5G01375	0
AT5G01380	0
AT5G01385	0
AT5G01390	604
AT5G01395	0
AT5G01400	721
AT5G01405	0
AT5G01410	3895
AT5G01415	0
AT5G01420	300
AT5G01425	0
AT5G01430	405
AT5G01435	0
AT5G01440	0
AT5G01445	122
AT5G01450	186
AT5G01455	0
AT5G01460	1507
AT5G01465	0
AT5G01470	257
AT5G01475	0
AT5G01480	21
AT5G01485	0
AT5G01490	0
AT5G01495	14
AT5G01500	1093
AT5G01505	0
AT5G01510	126
AT5G01515	6
AT5G01520	17
AT5G01530	13385
AT5G01535	0
AT5G01540	0
AT5G01542	0
AT5G01545	0
AT5G01550	15
AT5G01555	0
AT5G01560	288
AT5G01565	0
AT5G01570	46
AT5G01575	0
AT5G01580	0
AT5G01585	0
AT5G01590	3081
AT5G01595	29
AT5G01600	1131
AT5G01605	0
AT5G01610	46
AT5G01615	0
AT5G01620	521
AT5G01630	277
AT5G01635	0
AT5G01640	19
AT5G01645	0
AT5G01650	1719
AT5G01655	0
AT5G01660	679
AT5G01665	0
AT5G01670	59
AT5G01675	6
AT5G01680	0
AT5G01685	0
AT5G01690	0
AT5G01695	0
AT5G01700	24
AT5G01705	0
AT5G01710	1652
AT5G01715	6
AT5G01720	116
AT5G01725	0
AT5G01730	28
AT5G01732	0
AT5G01735	0
AT5G01740	4
AT5G01745	0
AT5G01747	0
AT5G01750	3035
AT5G01755	0
AT5G01760	0
AT5G01765	0
AT5G01770	374
AT5G01775	64
AT5G01780	190
AT5G01785	0
AT5G01790	85
AT5G01795	0
AT5G01800	917
AT5G01805	0
AT5G01810	672
AT5G01815	0
AT5G01820	285
AT5G01825	0
AT5G01830	158
AT5G01835	0
AT5G01840	635
AT5G01845	0
AT5G01850	270
AT5G01855	0
AT5G01860	0
AT5G01865	0
AT5G01870	1708
AT5G01875	0
AT5G01880	17
AT5G01881	10
AT5G01885	0
AT5G01890	2253
AT5G01895	0
AT5G01900	0
AT5G01910	535
AT5G01915	0
AT5G01920	481
AT5G01925	0
AT5G01930	364
AT5G01935	2
AT5G01940	79
AT5G01945	2
AT5G01950	488
AT5G01955	0
AT5G01960	701
AT5G01965	0
AT5G01970	152
AT5G01975	0
AT5G01980	447
AT5G01985	0
AT5G01990	257
AT5G01995	0
AT5G02000	0
AT5G02010	438
AT5G02015	0
AT5G02020	21
AT5G02025	0
AT5G02030	882
AT5G02035	0
AT5G02040	584
AT5G02045	0
AT5G02050	3806
AT5G02055	24
AT5G02060	95
AT5G02065	3
AT5G02070	0
AT5G02075	17
AT5G02080	69
AT5G02085	0
AT5G02090	46
AT5G02095	0
AT5G02100	296
AT5G02105	0
AT5G02110	0
AT5G02115	1
AT5G02120	233
AT5G02125	0
AT5G02130	159
AT5G02135	0
AT5G02140	239
AT5G02145	0
AT5G02150	209
AT5G02155	0
AT5G02160	2107
AT5G02170	3
AT5G02175	0
AT5G02180	4
AT5G02185	0
AT5G02190	210
AT5G02195	0
AT5G02200	16
AT5G02205	0
AT5G02210	0
AT5G02215	0
AT5G02220	61
AT5G02225	10
AT5G02230	11
AT5G02240	5090
AT5G02244	10
AT5G02245	0
AT5G02250	333
AT5G02255	0
AT5G02260	578
AT5G02265	0
AT5G02270	275
AT5G02275	0
AT5G02280	348
AT5G02290	568
AT5G02295	0
AT5G02305	0
AT5G02310	1651
AT5G02315	0
AT5G02320	145
AT5G02325	0
AT5G02330	0
AT5G02335	0
AT5G02340	0
AT5G02345	0
AT5G02350	12
AT5G02355	0
AT5G02360	0
AT5G02365	0
AT5G02370	628
AT5G02375	0
AT5G02380	213059
AT5G02385	0
AT5G02390	41
AT5G02395	0
AT5G02400	111
AT5G02405	0
AT5G02410	451
AT5G02415	0
AT5G02420	30
AT5G02425	1
AT5G02430	174
AT5G02435	0
AT5G02440	241
AT5G02445	0
AT5G02450	21175
AT5G02455	0
AT5G02460	162
AT5G02465	0
AT5G02470	240
AT5G02480	3106
AT5G02485	0
AT5G02490	2196
AT5G02495	0
AT5G02500	85038
AT5G02502	1658
AT5G02505	1
AT5G02510	4
AT5G02515	0
AT5G02520	188
AT5G02525	7
AT5G02530	4005
AT5G02535	0
AT5G02540	33
AT5G02550	335
AT5G02555	0
AT5G02560	141
AT5G02565	87
AT5G02570	0
AT5G02575	173
AT5G02580	15
AT5G02590	382
AT5G02595	2
AT5G02600	218
AT5G02605	0
AT5G02610	5693
AT5G02615	0
AT5G02620	194
AT5G02630	51
AT5G02635	0
AT5G02640	0
AT5G02645	30
AT5G02650	49
AT5G02655	0
AT5G02660	0
AT5G02665	1
AT5G02670	66
AT5G02675	0
AT5G02680	48
AT5G02685	0
AT5G02690	37
AT5G02695	0
AT5G02700	0
AT5G02705	12
AT5G02710	131
AT5G02715	0
AT5G02720	0
AT5G02725	0
AT5G02730	6
AT5G02735	0
AT5G02740	1920
AT5G02745	0
AT5G02750	38
AT5G02755	0
AT5G02760	13
AT5G02765	0
AT5G02770	3162
AT5G02775	0
AT5G02780	13
AT5G02785	0
AT5G02790	2025
AT5G02795	0
AT5G02800	373
AT5G02805	0
AT5G02810	647
AT5G02815	0
AT5G02820	1263
AT5G02825	0
AT5G02830	147
AT5G02835	0
AT5G02840	161
AT5G02850	541
AT5G02855	0
AT5G02860	499
AT5G02865	0
AT5G02870	28504
AT5G02875	0
AT5G02880	376
AT5G02885	0
AT5G02890	309
AT5G02895	0
AT5G02900	0
AT5G02905	0
AT5G02910	109
AT5G02915	0
AT5G02920	0
AT5G02925	0
AT5G02930	0
AT5G02935	0
AT5G02940	139
AT5G02945	0
AT5G02950	152
AT5G02955	0
AT5G02960	31447
AT5G02965	0
AT5G02970	340
AT5G02975	0
AT5G02980	0
AT5G02985	0
AT5G02990	0
AT5G02995	0
AT5G03000	0
AT5G03005	0
AT5G03010	5
AT5G03015	0
AT5G03020	17
AT5G03025	0
AT5G03030	350
AT5G03035	0
AT5G03040	1641
AT5G03045	0
AT5G03050	83
AT5G03055	0
AT5G03060	135
AT5G03065	0
AT5G03070	454
AT5G03075	0
AT5G03080	528
AT5G03085	10
AT5G03090	0
AT5G03095	0
AT5G03100	196
AT5G03105	0
AT5G03110	64
AT5G03115	0
AT5G03120	30
AT5G03125	0
AT5G03130	3
AT5G03135	0
AT5G03140	272
AT5G03145	0
AT5G03150	426
AT5G03155	0
AT5G03160	1407
AT5G03165	14
AT5G03170	455
AT5G03175	26
AT5G03180	143
AT5G03185	0
AT5G03190	804
AT5G03195	0
AT5G03200	279
AT5G03204	0
AT5G03205	0
AT5G03210	0
AT5G03215	0
AT5G03220	120
AT5G03225	0
AT5G03230	361
AT5G03235	0
AT5G03240	11100
AT5G03245	0
AT5G03250	50
AT5G03255	9
AT5G03260	318
AT5G03265	0
AT5G03270	9
AT5G03275	0
AT5G03280	2417
AT5G03285	23
AT5G03290	2411
AT5G03295	0
AT5G03300	4732
AT5G03305	0
AT5G03310	0
AT5G03315	7
AT5G03320	646
AT5G03325	0
AT5G03330	198
AT5G03335	0
AT5G03340	882
AT5G03345	795
AT5G03350	1690
AT5G03355	12
AT5G03360	0
AT5G03370	349
AT5G03375	0
AT5G03377	0
AT5G03380	130
AT5G03385	0
AT5G03390	345
AT5G03395	0
AT5G03400	0
AT5G03405	0
AT5G03406	26
AT5G03415	499
AT5G03420	746
AT5G03425	0
AT5G03430	638
AT5G03435	0
AT5G03440	335
AT5G03445	0
AT5G03450	447
AT5G03452	0
AT5G03455	1001
AT5G03460	1682
AT5G03465	0
AT5G03470	474
AT5G03475	0
AT5G03480	0
AT5G03485	2
AT5G03490	109
AT5G03495	29
AT5G03500	179
AT5G03510	151
AT5G03515	0
AT5G03520	1653
AT5G03525	0
AT5G03530	453
AT5G03535	0
AT5G03540	849
AT5G03545	54
AT5G03550	0
AT5G03552	0
AT5G03553	6
AT5G03555	35
AT5G03560	218
AT5G03565	0
AT5G03570	0
AT5G03575	6
AT5G03580	0
AT5G03585	0
AT5G03590	0
AT5G03595	0
AT5G03600	0
AT5G03605	0
AT5G03610	1539
AT5G03615	196
AT5G03620	1
AT5G03625	0
AT5G03630	2207
AT5G03635	0
AT5G03640	0
AT5G03645	0
AT5G03650	1188
AT5G03660	1377
AT5G03668	0
AT5G03670	310
AT5G03680	472
AT5G03685	0
AT5G03690	230
AT5G03695	0
AT5G03700	168
AT5G03705	0
AT5G03710	0
AT5G03715	0
AT5G03720	44
AT5G03730	1231
AT5G03735	0
AT5G03740	5088
AT5G03745	0
AT5G03750	0
AT5G03755	0
AT5G03760	408
AT5G03765	0
AT5G03770	33
AT5G03775	0
AT5G03780	150
AT5G03785	0
AT5G03790	421
AT5G03795	61
AT5G03800	155
AT5G03805	0
AT5G03810	0
AT5G03815	0
AT5G03820	0
AT5G03825	0
AT5G03830	65
AT5G03835	0
AT5G03840	85
AT5G03845	0
AT5G03850	12706
AT5G03858	0
AT5G03860	21
AT5G03870	1043
AT5G03875	0
AT5G03880	696
AT5G03885	541
AT5G03890	96
AT5G03900	484
AT5G03905	269
AT5G03910	264
AT5G03915	0
AT5G03920	0
AT5G03925	0
AT5G03930	0
AT5G03935	0
AT5G03940	1309
AT5G03944	0
AT5G03945	0
AT5G03950	0
AT5G03955	0
AT5G03960	6
AT5G03965	0
AT5G03970	691
AT5G03975	0
AT5G03980	0
AT5G03985	0
AT5G03990	295
AT5G03995	352
AT5G04000	59
AT5G04005	0
AT5G04010	1
AT5G04015	0
AT5G04020	110
AT5G04025	0
AT5G04030	0
AT5G04035	0
AT5G04040	524
AT5G04045	0
AT5G04047	0
AT5G04050	297
AT5G04055	0
AT5G04060	514
AT5G04065	4
AT5G04070	151
AT5G04075	4
AT5G04080	609
AT5G04085	0
AT5G04090	426
AT5G04105	16
AT5G04110	432
AT5G04115	0
AT5G04120	0
AT5G04125	0
AT5G04130	1362
AT5G04135	0
AT5G04140	1545
AT5G04145	0
AT5G04150	26
AT5G04160	1005
AT5G04165	0
AT5G04170	807
AT5G04175	0
AT5G04180	0
AT5G04185	0
AT5G04190	10
AT5G04195	0
AT5G04200	77
AT5G04205	13
AT5G04210	0
AT5G04215	0
AT5G04220	55
AT5G04225	0
AT5G04230	511
AT5G04235	71
AT5G04238	0
AT5G04240	833
AT5G04245	0
AT5G04250	59
AT5G04255	0
AT5G04260	123
AT5G04267	0
AT5G04270	109
AT5G04275	0
AT5G04280	2043
AT5G04290	2619
AT5G04305	0
AT5G04310	80
AT5G04315	0
AT5G04320	374
AT5G04325	0
AT5G04330	104
AT5G04335	0
AT5G04340	51
AT5G04345	0
AT5G04347	0
AT5G04350	0
AT5G04355	0
AT5G04360	472
AT5G04365	0
AT5G04370	1
AT5G04375	0
AT5G04380	0
AT5G04385	0
AT5G04390	0
AT5G04395	0
AT5G04400	0
AT5G04405	0
AT5G04410	1705
AT5G04415	0
AT5G04420	723
AT5G04425	3
AT5G04430	4269
AT5G04435	0
AT5G04440	375
AT5G04445	0
AT5G04455	0
AT5G04460	391
AT5G04465	5
AT5G04470	134
AT5G04475	0
AT5G04480	500
AT5G04490	193
AT5G04495	0
AT5G04500	0
AT5G04505	0
AT5G04510	660
AT5G04515	0
AT5G04520	189
AT5G04525	0
AT5G04530	1554
AT5G04540	413
AT5G04545	0
AT5G04550	1423
AT5G04560	1176
AT5G04575	0
AT5G04585	0
AT5G04590	7446
AT5G04595	0
AT5G04600	2933
AT5G04605	0
AT5G04610	0
AT5G04615	0
AT5G04620	605
AT5G04625	0
AT5G04630	6
AT5G04635	0
AT5G04640	0
AT5G04650	0
AT5G04660	0
AT5G04665	0
AT5G04670	575
AT5G04675	0
AT5G04680	138
AT5G04685	0
AT5G04690	141
AT5G04695	0
AT5G04700	138
AT5G04705	0
AT5G04710	630
AT5G04715	0
AT5G04720	637
AT5G04725	0
AT5G04730	0
AT5G04740	1490
AT5G04745	0
AT5G04750	798
AT5G04755	0
AT5G04760	32
AT5G04765	0
AT5G04770	345
AT5G04775	0
AT5G04780	84
AT5G04781	0
AT5G04785	0
AT5G04790	0
AT5G04795	0
AT5G04800	8053
AT5G04810	724
AT5G04815	0
AT5G04820	288
AT5G04825	0
AT5G04830	475
AT5G04840	296
AT5G04845	0
AT5G04850	586
AT5G04853	0
AT5G04855	0
AT5G04860	540
AT5G04865	0
AT5G04870	0
AT5G04880	23
AT5G04885	5310
AT5G04890	442
AT5G04895	452
AT5G04900	166
AT5G04905	0
AT5G04910	335
AT5G04915	0
AT5G04920	554
AT5G04925	0
AT5G04930	702
AT5G04933	0
AT5G04935	0
AT5G04937	0
AT5G04940	970
AT5G04945	0
AT5G04950	282
AT5G04955	0
AT5G04960	0
AT5G04965	0
AT5G04970	4
AT5G04975	0
AT5G04980	182
AT5G04985	0
AT5G04990	1078
AT5G04995	0
AT5G05000	1609
AT5G05005	0
AT5G05010	5076
AT5G05015	0
AT5G05020	0
AT5G05025	0
AT5G05030	0
AT5G05035	0
AT5G05040	1
AT5G05045	0
AT5G05050	0
AT5G05055	0
AT5G05060	1262
AT5G05065	0
AT5G05070	0
AT5G05075	0
AT5G05080	3147
AT5G05085	0
AT5G05090	1
AT5G05095	0
AT5G05100	838
AT5G05105	0
AT5G05110	193
AT5G05113	0
AT5G05120	0
AT5G05125	0
AT5G05130	333
AT5G05135	0
AT5G05140	127
AT5G05150	0
AT5G05155	0
AT5G05160	1280
AT5G05170	5392
AT5G05175	0
AT5G05180	1253
AT5G05185	0
AT5G05190	40
AT5G05195	0
AT5G05200	893
AT5G05205	0
AT5G05210	1815
AT5G05215	0
AT5G05220	0
AT5G05230	428
AT5G05235	0
AT5G05240	559
AT5G05250	1068
AT5G05255	0
AT5G05260	0
AT5G05265	0
AT5G05270	553
AT5G05275	0
AT5G05280	0
AT5G05285	0
AT5G05290	0
AT5G05295	0
AT5G05300	0
AT5G05310	116
AT5G05315	0
AT5G05320	40
AT5G05325	0
AT5G05330	159
AT5G05335	0
AT5G05340	31
AT5G05350	121
AT5G05360	844
AT5G05365	6
AT5G05370	1715
AT5G05375	0
AT5G05380	87
AT5G05385	0
AT5G05390	16
AT5G05395	2
AT5G05400	13
AT5G05410	35
AT5G05415	0
AT5G05420	0
AT5G05425	0
AT5G05430	0
AT5G05435	30
AT5G05440	29
AT5G05445	0
AT5G05450	696
AT5G05455	0
AT5G05460	118
AT5G05465	11
AT5G05470	935
AT5G05475	0
AT5G05480	402
AT5G05485	0
AT5G05490	3
AT5G05495	0
AT5G05500	0
AT5G05505	0
AT5G05510	298
AT5G05515	0
AT5G05520	1141
AT5G05525	0
AT5G05530	5
AT5G05535	0
AT5G05540	434
AT5G05545	9
AT5G05550	210
AT5G05555	0
AT5G05560	768
AT5G05565	0
AT5G05570	499
AT5G05580	303
AT5G05585	0
AT5G05590	92
AT5G05598	0
AT5G05600	0
AT5G05605	0
AT5G05610	1466
AT5G05620	709
AT5G05625	0
AT5G05630	59
AT5G05635	0
AT5G05640	136
AT5G05645	0
AT5G05650	0
AT5G05653	0
AT5G05657	0
AT5G05660	683
AT5G05665	0
AT5G05670	922
AT5G05675	0
AT5G05680	437
AT5G05685	0
AT5G05690	1306
AT5G05695	0
AT5G05700	486
AT5G05705	0
AT5G05710	194
AT5G05720	0
AT5G05725	0
AT5G05730	494
AT5G05735	0
AT5G05740	594
AT5G05745	0
AT5G05750	309
AT5G05755	0
AT5G05760	152
AT5G05765	0
AT5G05770	0
AT5G05780	4810
AT5G05785	0
AT5G05790	235
AT5G05795	0
AT5G05800	508
AT5G05805	1
AT5G05810	453
AT5G05815	0
AT5G05820	656
AT5G05825	0
AT5G05830	491
AT5G05835	0
AT5G05840	18
AT5G05845	0
AT5G05850	111
AT5G05855	0
AT5G05860	342
AT5G05865	0
AT5G05870	237
AT5G05875	0
AT5G05880	31
AT5G05885	0
AT5G05890	143
AT5G05895	0
AT5G05900	0
AT5G05905	0
AT5G05910	0
AT5G05915	0
AT5G05920	607
AT5G05925	0
AT5G05930	123
AT5G05935	0
AT5G05940	709
AT5G05945	1
AT5G05950	1145
AT5G05955	0
AT5G05960	456
AT5G05965	7
AT5G05970	518
AT5G05975	0
AT5G05980	821
AT5G05985	0
AT5G05987	374
AT5G05990	344
AT5G05995	0
AT5G06000	351
AT5G06005	0
AT5G06010	0
AT5G06015	0
AT5G06020	0
AT5G06025	0
AT5G06030	0
AT5G06035	0
AT5G06040	0
AT5G06043	0
AT5G06045	0
AT5G06050	1270
AT5G06055	0
AT5G06060	1143
AT5G06065	0
AT5G06070	26
AT5G06075	0
AT5G06080	0
AT5G06085	0
AT5G06090	0
AT5G06095	0
AT5G06100	191
AT5G06105	0
AT5G06110	1689
AT5G06115	0
AT5G06120	704
AT5G06125	0
AT5G06130	404
AT5G06140	1362
AT5G06145	0
AT5G06150	2233
AT5G06155	0
AT5G06160	1291
AT5G06165	69
AT5G06170	0
AT5G06175	0
AT5G06180	145
AT5G06185	0
AT5G06190	154
AT5G06200	0
AT5G06205	0
AT5G06210	405
AT5G06220	679
AT5G06230	1
AT5G06235	0
AT5G06240	329
AT5G06245	0
AT5G06250	162
AT5G06255	0
AT5G06260	453
AT5G06265	247
AT5G06270	341
AT5G06275	0
AT5G06278	14
AT5G06280	100
AT5G06285	0
AT5G06290	1169
AT5G06295	3
AT5G06300	32
AT5G06305	3
AT5G06310	42
AT5G06320	190
AT5G06325	0
AT5G06330	0
AT5G06335	0
AT5G06340	629
AT5G06345	0
AT5G06350	451
AT5G06360	4834
AT5G06365	0
AT5G06370	673
AT5G06380	55
AT5G06385	0
AT5G06390	1113
AT5G06395	0
AT5G06400	138
AT5G06405	0
AT5G06410	86
AT5G06415	0
AT5G06420	25
AT5G06425	0
AT5G06430	312
AT5G06435	0
AT5G06440	278
AT5G06445	0
AT5G06450	300
AT5G06455	0
AT5G06460	1992
AT5G06465	0
AT5G06470	55
AT5G06475	0
AT5G06480	117
AT5G06490	0
AT5G06495	0
AT5G06500	0
AT5G06505	0
AT5G06510	33
AT5G06515	0
AT5G06520	0
AT5G06525	0
AT5G06530	11
AT5G06535	0
AT5G06540	117
AT5G06545	1
AT5G06550	1067
AT5G06560	581
AT5G06565	4
AT5G06570	29
AT5G06575	0
AT5G06580	385
AT5G06585	0
AT5G06590	236
AT5G06595	0
AT5G06600	2283
AT5G06605	0
AT5G06610	87
AT5G06615	0
AT5G06620	63
AT5G06630	0
AT5G06634	0
AT5G06635	0
AT5G06640	0
AT5G06645	0
AT5G06650	6
AT5G06655	0
AT5G06660	1602
AT5G06665	0
AT5G06670	310
AT5G06675	0
AT5G06680	1125
AT5G06685	0
AT5G06690	210
AT5G06695	0
AT5G06700	1177
AT5G06705	0
AT5G06710	280
AT5G06715	0
AT5G06720	0
AT5G06730	3
AT5G06735	0
AT5G06740	0
AT5G06745	0
AT5G06750	105
AT5G06755	0
AT5G06760	10
AT5G06765	0
AT5G06770	156
AT5G06775	0
AT5G06780	808
AT5G06785	0
AT5G06790	84
AT5G06795	0
AT5G06800	28
AT5G06805	0
AT5G06810	331
AT5G06811	246
AT5G06815	0
AT5G06820	0
AT5G06825	9
AT5G06830	612
AT5G06835	0
AT5G06839	7
AT5G06845	161
AT5G06850	319
AT5G06855	0
AT5G06860	0
AT5G06865	0
AT5G06870	450
AT5G06875	0
AT5G06880	0
AT5G06885	0
AT5G06890	0
AT5G06900	36
AT5G06905	0
AT5G06910	712
AT5G06915	0
AT5G06920	0
AT5G06925	0
AT5G06930	17
AT5G06935	0
AT5G06940	507
AT5G06945	2
AT5G06950	345
AT5G06955	0
AT5G06960	244
AT5G06965	0
AT5G06970	1214
AT5G06975	0
AT5G06980	8
AT5G06985	0
AT5G06990	0
AT5G06995	0
AT5G07000	82
AT5G07005	0
AT5G07010	1
AT5G07015	0
AT5G07020	476
AT5G07025	0
AT5G07030	12096
AT5G07035	0
AT5G07040	36
AT5G07050	0
AT5G07055	0
AT5G07060	1
AT5G07065	0
AT5G07070	55
AT5G07075	0
AT5G07080	133
AT5G07090	25900
AT5G07095	50
AT5G07100	0
AT5G07105	2
AT5G07110	58
AT5G07115	0
AT5G07120	211
AT5G07125	0
AT5G07130	66
AT5G07135	0
AT5G07140	263
AT5G07145	0
AT5G07150	0
AT5G07152	0
AT5G07155	0
AT5G07160	0
AT5G07165	0
AT5G07170	0
AT5G07175	4
AT5G07180	4425
AT5G07185	0
AT5G07190	80
AT5G07195	0
AT5G07200	0
AT5G07205	0
AT5G07210	0
AT5G07215	0
AT5G07220	162
AT5G07225	0
AT5G07230	0
AT5G07240	239
AT5G07250	150
AT5G07255	0
AT5G07260	0
AT5G07265	0
AT5G07270	328
AT5G07275	0
AT5G07280	1090
AT5G07285	10
AT5G07290	872
AT5G07295	0
AT5G07300	788
AT5G07310	0
AT5G07315	0
AT5G07320	475
AT5G07322	425
AT5G07325	0
AT5G07330	0
AT5G07335	0
AT5G07340	1693
AT5G07345	0
AT5G07350	5090
AT5G07355	0
AT5G07360	410
AT5G07365	0
AT5G07370	682
AT5G07380	4
AT5G07385	0
AT5G07390	0
AT5G07395	0
AT5G07400	166
AT5G07405	0
AT5G07410	0
AT5G07415	0
AT5G07420	0
AT5G07425	0
AT5G07430	0
AT5G07435	0
AT5G07440	1517
AT5G07445	0
AT5G07450	0
AT5G07455	12
AT5G07460	1582
AT5G07465	0
AT5G07470	1632
AT5G07475	1
AT5G07480	0
AT5G07485	0
AT5G07490	0
AT5G07495	0
AT5G07500	0
AT5G07505	0
AT5G07510	0
AT5G07515	0
AT5G07520	3
AT5G07525	0
AT5G07530	0
AT5G07535	0
AT5G07540	0
AT5G07545	0
AT5G07550	0
AT5G07555	9
AT5G07560	0
AT5G07565	0
AT5G07570	0
AT5G07571	0
AT5G07572	0
AT5G07575	0
AT5G07580	514
AT5G07585	0
AT5G07590	519
AT5G07595	0
AT5G07600	0
AT5G07605	0
AT5G07610	240
AT5G07615	0
AT5G07620	186
AT5G07625	0
AT5G07630	406
AT5G07635	0
AT5G07640	8
AT5G07650	20
AT5G07655	0
AT5G07660	325
AT5G07665	0
AT5G07670	345
AT5G07675	0
AT5G07680	16
AT5G07685	0
AT5G07690	1661
AT5G07695	0
AT5G07700	106
AT5G07705	0
AT5G07710	178
AT5G07715	0
AT5G07720	82
AT5G07725	45
AT5G07730	151
AT5G07735	7
AT5G07740	1360
AT5G07745	6
AT5G07760	3
AT5G07770	485
AT5G07775	0
AT5G07780	1
AT5G07785	0
AT5G07790	256
AT5G07795	0
AT5G07800	295
AT5G07805	0
AT5G07810	492
AT5G07815	0
AT5G07820	63
AT5G07825	0
AT5G07830	536
AT5G07835	0
AT5G07840	363
AT5G07845	0
AT5G07850	0
AT5G07855	0
AT5G07860	196
AT5G07865	0
AT5G07870	214
AT5G07875	0
AT5G07880	30
AT5G07885	0
AT5G07890	155
AT5G07895	0
AT5G07900	281
AT5G07905	0
AT5G07910	211
AT5G07915	0
AT5G07920	746
AT5G07925	0
AT5G07930	9
AT5G07935	0
AT5G07940	1006
AT5G07945	0
AT5G07950	136
AT5G07955	0
AT5G07960	1459
AT5G07965	0
AT5G07970	1223
AT5G07975	0
AT5G07980	616
AT5G07985	0
AT5G07990	118
AT5G07995	0
AT5G08000	4886
AT5G08005	0
AT5G08010	248
AT5G08015	0
AT5G08020	1430
AT5G08025	0
AT5G08030	0
AT5G08035	0
AT5G08040	3326
AT5G08045	0
AT5G08050	464
AT5G08055	0
AT5G08060	2657
AT5G08065	0
AT5G08070	26
AT5G08075	0
AT5G08080	923
AT5G08085	0
AT5G08090	0
AT5G08095	0
AT5G08100	1561
AT5G08105	0
AT5G08110	164
AT5G08115	0
AT5G08120	614
AT5G08125	0
AT5G08130	922
AT5G08135	3
AT5G08139	325
AT5G08141	0
AT5G08150	54
AT5G08160	1336
AT5G08165	0
AT5G08170	796
AT5G08175	0
AT5G08180	7505
AT5G08185	4
AT5G08190	503
AT5G08195	0
AT5G08200	370
AT5G08205	0
AT5G08210	5
AT5G08215	0
AT5G08225	0
AT5G08230	240
AT5G08235	0
AT5G08240	0
AT5G08250	0
AT5G08255	0
AT5G08260	2793
AT5G08265	0
AT5G08270	150
AT5G08275	0
AT5G08280	3165
AT5G08285	0
AT5G08290	4059
AT5G08300	3226
AT5G08305	115
AT5G08310	195
AT5G08315	0
AT5G08320	220
AT5G08330	1095
AT5G08335	177
AT5G08340	119
AT5G08350	0
AT5G08360	36
AT5G08370	308
AT5G08375	0
AT5G08380	806
AT5G08385	0
AT5G08390	477
AT5G08391	61
AT5G08395	0
AT5G08400	419
AT5G08410	443
AT5G08415	642
AT5G08420	1607
AT5G08425	0
AT5G08430	427
AT5G08435	0
AT5G08440	358
AT5G08445	0
AT5G08450	2283
AT5G08455	3
AT5G08460	5
AT5G08465	0
AT5G08470	470
AT5G08475	0
AT5G08480	0
AT5G08485	0
AT5G08490	93
AT5G08495	17
AT5G08500	483
AT5G08505	0
AT5G08510	183
AT5G08515	19
AT5G08520	504
AT5G08525	23
AT5G08530	7871
AT5G08535	219
AT5G08540	1217
AT5G08550	787
AT5G08560	1238
AT5G08565	216
AT5G08570	2466
AT5G08575	0
AT5G08580	1191
AT5G08585	0
AT5G08590	1080
AT5G08595	0
AT5G08600	26
AT5G08605	0
AT5G08610	2066
AT5G08615	0
AT5G08620	1638
AT5G08630	645
AT5G08635	0
AT5G08640	481
AT5G08645	0
AT5G08650	569
AT5G08655	0
AT5G08660	290
AT5G08665	0
AT5G08670	9143
AT5G08675	0
AT5G08680	4356
AT5G08685	0
AT5G08690	9395
AT5G08695	0
AT5G08705	0
AT5G08710	161
AT5G08712	0
AT5G08715	0
AT5G08717	0
AT5G08720	183
AT5G08725	0
AT5G08730	0
AT5G08735	0
AT5G08740	399
AT5G08745	0
AT5G08750	332
AT5G08755	0
AT5G08760	13
AT5G08765	0
AT5G08770	72
AT5G08775	0
AT5G08780	216
AT5G08785	0
AT5G08790	213
AT5G08800	0
AT5G08805	4
AT5G08810	0
AT5G08815	0
AT5G08820	0
AT5G08825	0
AT5G08830	0
AT5G08835	0
AT5G08840	5
AT5G08845	0
AT5G08850	0
AT5G08855	5
AT5G08860	0
AT5G08865	0
AT5G08870	0
AT5G08875	0
AT5G08880	0
AT5G08885	0
AT5G08890	0
AT5G08895	0
AT5G08900	0
AT5G08905	0
AT5G08910	0
AT5G08915	0
AT5G08920	0
AT5G08925	0
AT5G08930	0
AT5G08935	0
AT5G08940	0
AT5G08945	0
AT5G08950	0
AT5G08955	0
AT5G08960	0
AT5G08965	0
AT5G08970	0
AT5G08975	0
AT5G08980	0
AT5G08985	0
AT5G08990	0
AT5G08995	0
AT5G09000	0
AT5G09005	0
AT5G09010	0
AT5G09015	0
AT5G09020	0
AT5G09025	0
AT5G09030	0
AT5G09035	0
AT5G09040	0
AT5G09045	0
AT5G09050	0
AT5G09055	0
AT5G09060	0
AT5G09065	92
AT5G09070	0
AT5G09080	0
AT5G09085	0
AT5G09090	3
AT5G09095	0
AT5G09100	0
AT5G09105	0
AT5G09110	0
AT5G09120	0
AT5G09125	51
AT5G09130	0
AT5G09135	0
AT5G09140	0
AT5G09145	0
AT5G09150	0
AT5G09155	0
AT5G09160	0
AT5G09165	0
AT5G09170	0
AT5G09175	1
AT5G09185	0
AT5G09190	0
AT5G09195	1
AT5G09200	0
AT5G09205	0
AT5G09210	0
AT5G09215	0
AT5G09220	28966
AT5G09225	542
AT5G09230	106
AT5G09235	0
AT5G09240	412
AT5G09245	0
AT5G09250	709
AT5G09255	0
AT5G09260	231
AT5G09265	0
AT5G09270	772
AT5G09275	0
AT5G09280	0
AT5G09285	0
AT5G09290	0
AT5G09295	7
AT5G09300	52
AT5G09305	0
AT5G09310	451
AT5G09315	103
AT5G09320	4
AT5G09325	0
AT5G09330	1606
AT5G09335	0
AT5G09340	0
AT5G09345	0
AT5G09350	175
AT5G09360	0
AT5G09365	0
AT5G09370	0
AT5G09375	0
AT5G09380	102
AT5G09385	6
AT5G09390	607
AT5G09395	0
AT5G09400	839
AT5G09405	0
AT5G09410	483
AT5G09415	0
AT5G09420	571
AT5G09425	0
AT5G09430	11
AT5G09435	0
AT5G09440	1060
AT5G09443	5
AT5G09445	0
AT5G09450	676
AT5G09455	0
AT5G09460	1909
AT5G09465	17
AT5G09470	0
AT5G09475	3
AT5G09480	0
AT5G09490	0
AT5G09495	0
AT5G09500	0
AT5G09505	7
AT5G09510	9941
AT5G09513	0
AT5G09515	0
AT5G09520	0
AT5G09530	23
AT5G09535	0
AT5G09540	95
AT5G09545	0
AT5G09550	0
AT5G09555	0
AT5G09560	0
AT5G09565	0
AT5G09570	0
AT5G09580	140
AT5G09585	44
AT5G09590	3107
AT5G09595	0
AT5G09600	202
AT5G09605	0
AT5G09610	0
AT5G09615	0
AT5G09620	1361
AT5G09630	87
AT5G09635	0
AT5G09640	0
AT5G09645	0
AT5G09650	5540
AT5G09655	0
AT5G09660	480
AT5G09665	0
AT5G09670	958
AT5G09675	0
AT5G09680	282
AT5G09685	0
AT5G09690	126
AT5G09695	0
AT5G09700	2
AT5G09705	3
AT5G09710	7
AT5G09711	0
AT5G09715	0
AT5G09720	0
AT5G09730	130
AT5G09735	0
AT5G09740	239
AT5G09750	0
AT5G09755	0
AT5G09760	1291
AT5G09765	0
AT5G09770	1357
AT5G09775	0
AT5G09780	0
AT5G09785	0
AT5G09790	193
AT5G09795	0
AT5G09800	55
AT5G09805	5
AT5G09810	22405
AT5G09815	0
AT5G09820	103
AT5G09825	0
AT5G09830	639
AT5G09835	0
AT5G09840	684
AT5G09845	0
AT5G09850	691
AT5G09855	0
AT5G09860	808
AT5G09865	0
AT5G09870	2554
AT5G09875	0
AT5G09876	0
AT5G09880	1293
AT5G09885	0
AT5G09890	530
AT5G09895	0
AT5G09900	3894
AT5G09910	3
AT5G09915	0
AT5G09920	1497
AT5G09925	0
AT5G09930	0
AT5G09940	0
AT5G09945	0
AT5G09950	60
AT5G09955	0
AT5G09960	529
AT5G09965	0
AT5G09970	675
AT5G09975	0
AT5G09976	51
AT5G09978	6
AT5G09980	118
AT5G09990	13
AT5G09995	278
AT5G10000	0
AT5G10010	2497
AT5G10020	1796
AT5G10030	490
AT5G10040	0
AT5G10050	397
AT5G10060	849
AT5G10070	375
AT5G10080	530
AT5G10090	0
AT5G10100	141
AT5G10110	359
AT5G10120	0
AT5G10130	5
AT5G10140	183
AT5G10150	261
AT5G10160	1351
AT5G10170	4052
AT5G10180	13524
AT5G10190	211
AT5G10200	657
AT5G10210	12
AT5G10220	0
AT5G10230	0
AT5G10235	0
AT5G10240	1194
AT5G10250	0
AT5G10260	9
AT5G10270	463
AT5G10278	4
AT5G10280	17
AT5G10290	340
AT5G10300	60
AT5G10310	170
AT5G10320	177
AT5G10330	290
AT5G10336	0
AT5G10340	4
AT5G10350	1582
AT5G10360	21556
AT5G10370	271
AT5G10380	7
AT5G10390	3789
AT5G10400	7224
AT5G10410	9
AT5G10420	0
AT5G10430	117
AT5G10435	0
AT5G10440	52
AT5G10450	9373
AT5G10455	0
AT5G10460	619
AT5G10470	566
AT5G10480	1488
AT5G10490	682
AT5G10500	0
AT5G10510	718
AT5G10520	239
AT5G10525	0
AT5G10530	0
AT5G10540	2475
AT5G10550	2285
AT5G10560	2121
AT5G10570	17
AT5G10572	39
AT5G10580	52
AT5G10590	0
AT5G10600	0
AT5G10605	6
AT5G10610	275
AT5G10620	139
AT5G10625	0
AT5G10630	741
AT5G10650	149
AT5G10660	0
AT5G10670	4
AT5G10680	3
AT5G10690	407
AT5G10695	20
AT5G10700	102
AT5G10710	386
AT5G10720	11
AT5G10730	722
AT5G10740	75
AT5G10745	368
AT5G10750	246
AT5G10760	22
AT5G10770	596
AT5G10780	2475
AT5G10790	449
AT5G10800	63
AT5G10810	1074
AT5G10820	405
AT5G10830	262
AT5G10840	2753
AT5G10850	110
AT5G10860	7250
AT5G10870	324
AT5G10880	0
AT5G10890	9
AT5G10900	164
AT5G10910	624
AT5G10920	2331
AT5G10930	186
AT5G10940	733
AT5G10945	0
AT5G10946	29
AT5G10950	592
AT5G10960	4525
AT5G10965	46
AT5G10970	0
AT5G10980	5781
AT5G10990	9
AT5G11000	726
AT5G11010	448
AT5G11020	268
AT5G11030	371
AT5G11040	1025
AT5G11050	0
AT5G11060	124
AT5G11070	282
AT5G11080	3
AT5G11090	555
AT5G11100	70
AT5G11110	181
AT5G11130	0
AT5G11140	0
AT5G11150	1312
AT5G11160	886
AT5G11170	4530
AT5G11180	0
AT5G11190	14
AT5G11200	3952
AT5G11210	0
AT5G11220	0
AT5G11225	0
AT5G11230	373
AT5G11240	1651
AT5G11242	2
AT5G11250	318
AT5G11260	266
AT5G11270	596
AT5G11280	1267
AT5G11290	14
AT5G11300	102
AT5G11310	223
AT5G11320	339
AT5G11325	0
AT5G11330	356
AT5G11340	1093
AT5G11350	337
AT5G11360	5
AT5G11370	0
AT5G11380	510
AT5G11390	411
AT5G11400	0
AT5G11410	54
AT5G11412	0
AT5G11416	0
AT5G11420	1314
AT5G11425	0
AT5G11430	647
AT5G11440	0
AT5G11450	1308
AT5G11460	247
AT5G11470	220
AT5G11475	0
AT5G11480	1291
AT5G11490	1363
AT5G11500	3510
AT5G11510	1024
AT5G11520	1431
AT5G11530	673
AT5G11540	41
AT5G11550	1327
AT5G11560	5542
AT5G11565	0
AT5G11570	0
AT5G11580	902
AT5G11590	96
AT5G11600	145
AT5G11610	7
AT5G11620	75
AT5G11630	847
AT5G11640	404
AT5G11650	256
AT5G11660	0
AT5G11670	3695
AT5G11680	417
AT5G11690	549
AT5G11700	1579
AT5G11710	1726
AT5G11720	579
AT5G11730	673
AT5G11740	9527
AT5G11750	620
AT5G11760	807
AT5G11770	2820
AT5G11780	412
AT5G11790	545
AT5G11800	506
AT5G11810	844
AT5G11820	0
AT5G11830	0
AT5G11840	116
AT5G11850	475
AT5G11860	618
AT5G11870	20
AT5G11880	2772
AT5G11890	763
AT5G11900	1723
AT5G11910	220
AT5G11920	0
AT5G11930	474
AT5G11940	20
AT5G11950	484
AT5G11960	507
AT5G11970	94
AT5G11975	0
AT5G11977	0
AT5G11980	683
AT5G11990	54
AT5G12000	0
AT5G12010	356
AT5G12020	1
AT5G12030	6
AT5G12040	857
AT5G12043	8
AT5G12050	295
AT5G12060	0
AT5G12070	0
AT5G12080	2707
AT5G12085	0
AT5G12090	0
AT5G12100	405
AT5G12110	54
AT5G12120	805
AT5G12130	281
AT5G12140	14397
AT5G12150	2237
AT5G12170	128
AT5G12180	0
AT5G12190	1011
AT5G12200	720
AT5G12210	996
AT5G12220	522
AT5G12230	384
AT5G12235	31
AT5G12236	2
AT5G12240	902
AT5G12250	4376
AT5G12260	251
AT5G12270	8
AT5G12280	2
AT5G12290	758
AT5G12300	113
AT5G12310	701
AT5G12320	1046
AT5G12330	875
AT5G12340	5
AT5G12350	817
AT5G12360	150
AT5G12370	1563
AT5G12380	0
AT5G12390	152
AT5G12400	1404
AT5G12410	1594
AT5G12420	7
AT5G12430	776
AT5G12440	1064
AT5G12450	2
AT5G12460	0
AT5G12470	1532
AT5G12480	1364
AT5G12840	257
AT5G12850	1111
AT5G12860	2340
AT5G12870	45
AT5G12880	66
AT5G12890	182
AT5G12900	379
AT5G12910	0
AT5G12920	141
AT5G12930	172
AT5G12940	115
AT5G12950	706
AT5G12960	6
AT5G12970	516
AT5G12980	401
AT5G12990	0
AT5G13000	7273
AT5G13010	1442
AT5G13020	1494
AT5G13030	1133
AT5G13050	395
AT5G13060	410
AT5G13070	655
AT5G13080	5
AT5G13090	595
AT5G13100	1744
AT5G13110	592
AT5G13120	2054
AT5G13130	0
AT5G13140	1464
AT5G13150	0
AT5G13160	337
AT5G13170	6
AT5G13180	1324
AT5G13181	0
AT5G13190	375
AT5G13200	5
AT5G13205	0
AT5G13210	17
AT5G13220	148
AT5G13225	0
AT5G13230	73
AT5G13240	486
AT5G13250	49
AT5G13260	861
AT5G13270	175
AT5G13280	915
AT5G13290	487
AT5G13295	0
AT5G13300	3065
AT5G13310	357
AT5G13320	0
AT5G13330	23
AT5G13340	126
AT5G13350	0
AT5G13360	264
AT5G13370	1
AT5G13380	0
AT5G13390	1757
AT5G13400	306
AT5G13410	131
AT5G13420	3977
AT5G13430	3390
AT5G13440	2481
AT5G13450	8618
AT5G13460	301
AT5G13470	223
AT5G13475	0
AT5G13480	538
AT5G13485	0
AT5G13490	872
AT5G13500	347
AT5G13510	483
AT5G13520	2255
AT5G13530	1302
AT5G13548	0
AT5G13550	714
AT5G13560	1919
AT5G13565	0
AT5G13570	546
AT5G13580	2
AT5G13590	839
AT5G13600	32
AT5G13610	440
AT5G13620	0
AT5G13630	3620
AT5G13640	868
AT5G13650	2266
AT5G13655	0
AT5G13660	417
AT5G13670	0
AT5G13680	2006
AT5G13690	624
AT5G13700	15
AT5G13710	4623
AT5G13720	64
AT5G13730	45
AT5G13740	832
AT5G13750	235
AT5G13760	368
AT5G13770	71
AT5G13780	3190
AT5G13790	297
AT5G13800	405
AT5G13810	806
AT5G13820	176
AT5G13825	5
AT5G13830	107
AT5G13840	606
AT5G13845	0
AT5G13850	5280
AT5G13860	110
AT5G13870	35
AT5G13880	135
AT5G13887	0
AT5G13890	595
AT5G13900	0
AT5G13910	0
AT5G13920	65
AT5G13930	1469
AT5G13940	0
AT5G13950	461
AT5G13960	883
AT5G13970	496
AT5G13980	3371
AT5G13990	12
AT5G14000	79
AT5G14010	0
AT5G14020	0
AT5G14030	4101
AT5G14035	0
AT5G14040	13013
AT5G14050	2491
AT5G14060	1609
AT5G14070	135
AT5G14080	203
AT5G14090	190
AT5G14100	255
AT5G14105	599
AT5G14110	13
AT5G14120	434
AT5G14130	0
AT5G14140	313
AT5G14150	2
AT5G14160	0
AT5G14170	2081
AT5G14180	5
AT5G14200	12187
AT5G14210	573
AT5G14220	804
AT5G14230	479
AT5G14240	1213
AT5G14250	1505
AT5G14260	1137
AT5G14270	1289
AT5G14275	0
AT5G14280	83
AT5G14285	304
AT5G14290	0
AT5G14300	0
AT5G14310	340
AT5G14320	3781
AT5G14330	2
AT5G14340	0
AT5G14345	0
AT5G14350	39
AT5G14360	13
AT5G14370	1578
AT5G14380	16
AT5G14390	469
AT5G14400	0
AT5G14410	302
AT5G14420	1070
AT5G14430	1151
AT5G14440	725
AT5G14450	594
AT5G14460	613
AT5G14470	59
AT5G14480	338
AT5G14490	0
AT5G14495	0
AT5G14500	564
AT5G14510	68
AT5G14515	0
AT5G14520	3518
AT5G14530	305
AT5G14540	1378
AT5G14545	0
AT5G14550	219
AT5G14560	0
AT5G14565	0
AT5G14570	99
AT5G14580	903
AT5G14590	1199
AT5G14600	560
AT5G14602	0
AT5G14610	1525
AT5G14620	359
AT5G14640	2677
AT5G14650	12
AT5G14660	523
AT5G14670	0
AT5G14680	393
AT5G14690	34
AT5G14700	319
AT5G14710	259
AT5G14720	816
AT5G14730	0
AT5G14740	59
AT5G14750	27
AT5G14760	251
AT5G14770	242
AT5G14780	547
AT5G14790	590
AT5G14800	3196
AT5G14810	0
AT5G14820	0
AT5G14830	92
AT5G14840	437
AT5G14850	282
AT5G14860	57
AT5G14870	44
AT5G14880	607
AT5G14890	78
AT5G14895	0
AT5G14900	0
AT5G14910	1854
AT5G14920	1501
AT5G14930	98
AT5G14940	76
AT5G14950	1051
AT5G14960	162
AT5G14970	456
AT5G14980	0
AT5G14990	0
AT5G14995	0
AT5G15000	0
AT5G15008	0
AT5G15010	239
AT5G15020	998
AT5G15022	27
AT5G15025	167
AT5G15030	0
AT5G15040	0
AT5G15050	469
AT5G15060	0
AT5G15070	495
AT5G15080	1406
AT5G15090	5144
AT5G15100	23
AT5G15110	0
AT5G15120	137
AT5G15130	0
AT5G15140	13
AT5G15150	132
AT5G15160	245
AT5G15170	399
AT5G15175	0
AT5G15180	20
AT5G15190	102
AT5G15200	39950
AT5G15210	836
AT5G15220	865
AT5G15230	8995
AT5G15240	14
AT5G15250	0
AT5G15260	161
AT5G15265	89
AT5G15270	864
AT5G15280	434
AT5G15290	0
AT5G15300	110
AT5G15310	42
AT5G15320	2808
AT5G15330	210
AT5G15340	60
AT5G15350	2655
AT5G15360	0
AT5G15380	0
AT5G15390	614
AT5G15400	1540
AT5G15410	248
AT5G15420	0
AT5G15430	0
AT5G15440	296
AT5G15450	918
AT5G15460	322
AT5G15470	543
AT5G15480	0
AT5G15490	4160
AT5G15500	0
AT5G15510	698
AT5G15520	1451
AT5G15530	846
AT5G15533	0
AT5G15537	5
AT5G15540	730
AT5G15546	0
AT5G15550	1963
AT5G15560	0
AT5G15570	768
AT5G15580	1127
AT5G15581	0
AT5G15600	13
AT5G15610	1807
AT5G15620	0
AT5G15630	154
AT5G15640	847
AT5G15650	8318
AT5G15660	0
AT5G15670	0
AT5G15680	1474
AT5G15685	0
AT5G15690	0
AT5G15700	385
AT5G15710	224
AT5G15720	1
AT5G15725	0
AT5G15730	358
AT5G15740	623
AT5G15745	0
AT5G15750	1338
AT5G15760	216
AT5G15770	0
AT5G15780	564
AT5G15790	240
AT5G15800	0
AT5G15802	269
AT5G15805	0
AT5G15810	1042
AT5G15815	0
AT5G15820	221
AT5G15830	14
AT5G15833	0
AT5G15840	17
AT5G15843	0
AT5G15845	2
AT5G15850	0
AT5G15853	0
AT5G15860	306
AT5G15870	632
AT5G15880	292
AT5G15890	0
AT5G15900	18
AT5G15910	355
AT5G15920	631
AT5G15930	429
AT5G15940	0
AT5G15950	310
AT5G15960	55
AT5G15970	2903
AT5G15980	2007
AT5G15990	0
AT5G15995	0
AT5G16000	1148
AT5G16010	260
AT5G16020	0
AT5G16023	0
AT5G16030	145
AT5G16040	705
AT5G16050	7928
AT5G16060	800
AT5G16070	3001
AT5G16080	340
AT5G16090	11
AT5G16100	0
AT5G16110	1682
AT5G16120	572
AT5G16130	19753
AT5G16140	139
AT5G16150	3463
AT5G16160	60
AT5G16170	23
AT5G16180	246
AT5G16190	55
AT5G16200	54
AT5G16210	551
AT5G16220	222
AT5G16230	34
AT5G16235	0
AT5G16240	78
AT5G16250	7399
AT5G16260	829
AT5G16270	1830
AT5G16280	761
AT5G16285	0
AT5G16290	941
AT5G16300	936
AT5G16310	372
AT5G16320	216
AT5G16330	0
AT5G16336	0
AT5G16340	39
AT5G16350	3
AT5G16360	26
AT5G16370	40
AT5G16375	0
AT5G16380	193
AT5G16390	1466
AT5G16400	494
AT5G16410	23
AT5G16420	150
AT5G16430	0
AT5G16440	1582
AT5G16450	425
AT5G16453	1
AT5G16460	0
AT5G16470	5285
AT5G16480	231
AT5G16486	0
AT5G16490	37
AT5G16500	0
AT5G16505	975
AT5G16510	2091
AT5G16520	208
AT5G16530	222
AT5G16540	289
AT5G16550	602
AT5G16560	324
AT5G16570	18
AT5G16580	0
AT5G16590	684
AT5G16600	36
AT5G16610	228
AT5G16620	1656
AT5G16630	312
AT5G16640	96
AT5G16650	591
AT5G16660	795
AT5G16680	727
AT5G16690	320
AT5G16700	0
AT5G16710	909
AT5G16715	643
AT5G16720	545
AT5G16730	919
AT5G16740	0
AT5G16750	1278
AT5G16760	2397
AT5G16770	0
AT5G16780	1995
AT5G16790	83
AT5G16800	365
AT5G16810	134
AT5G16820	245
AT5G16830	166
AT5G16840	1237
AT5G16850	88
AT5G16860	198
AT5G16870	401
AT5G16880	1654
AT5G16890	232
AT5G16900	0
AT5G16910	1185
AT5G16920	0
AT5G16930	710
AT5G16940	94
AT5G16950	448
AT5G16960	0
AT5G16970	29
AT5G16980	0
AT5G16990	681
AT5G17000	72
AT5G17010	485
AT5G17020	4022
AT5G17030	18
AT5G17040	11
AT5G17050	565
AT5G17060	275
AT5G17070	519
AT5G17080	0
AT5G17090	0
AT5G17100	0
AT5G17110	0
AT5G17120	0
AT5G17125	0
AT5G17130	0
AT5G17140	0
AT5G17150	12
AT5G17160	1792
AT5G17165	8
AT5G17167	0
AT5G17170	283
AT5G17180	0
AT5G17190	2363
AT5G17200	0
AT5G17210	351
AT5G17220	494
AT5G17230	747
AT5G17240	222
AT5G17250	330
AT5G17260	79
AT5G17270	589
AT5G17280	0
AT5G17290	76
AT5G17300	15
AT5G17305	0
AT5G17310	577
AT5G17320	0
AT5G17330	16
AT5G17340	0
AT5G17345	0
AT5G17350	0
AT5G17360	25
AT5G17370	85
AT5G17380	791
AT5G17390	0
AT5G17400	155
AT5G17410	805
AT5G17420	371
AT5G17430	4
AT5G17440	345
AT5G17450	0
AT5G17460	157
AT5G17470	0
AT5G17480	0
AT5G17490	117
AT5G17500	0
AT5G17510	823
AT5G17520	266
AT5G17522	0
AT5G17523	0
AT5G17530	457
AT5G17540	16
AT5G17550	317
AT5G17560	1076
AT5G17570	58
AT5G17580	39
AT5G17590	0
AT5G17600	56
AT5G17610	631
AT5G17620	645
AT5G17630	1534
AT5G17640	342
AT5G17650	355
AT5G17660	238
AT5G17670	193
AT5G17680	12
AT5G17690	658
AT5G17700	52
AT5G17710	1444
AT5G17720	0
AT5G17725	0
AT5G17730	0
AT5G17740	0
AT5G17750	0
AT5G17760	547
AT5G17770	6781
AT5G17780	8
AT5G17790	410
AT5G17800	88
AT5G17810	0
AT5G17820	0
AT5G17830	0
AT5G17840	477
AT5G17847	0
AT5G17850	277
AT5G17860	0
AT5G17870	5043
AT5G17880	207
AT5G17890	490
AT5G17900	955
AT5G17910	649
AT5G17920	33804
AT5G17930	896
AT5G17950	0
AT5G17960	0
AT5G17970	0
AT5G17980	292
AT5G17990	761
AT5G18000	0
AT5G18005	0
AT5G18010	0
AT5G18015	0
AT5G18020	6
AT5G18030	14
AT5G18037	0
AT5G18040	210
AT5G18050	4
AT5G18060	0
AT5G18065	95
AT5G18070	599
AT5G18080	16
AT5G18085	0
AT5G18090	0
AT5G18100	199
AT5G18110	1370
AT5G18120	175
AT5G18130	47
AT5G18140	194
AT5G18150	0
AT5G18160	0
AT5G18170	3674
AT5G18180	22
AT5G18190	1134
AT5G18200	423
AT5G18202	0
AT5G18210	117
AT5G18220	9
AT5G18230	2305
AT5G18240	44
AT5G18245	72
AT5G18250	213
AT5G18255	129
AT5G18260	71
AT5G18270	102
AT5G18280	892
AT5G18290	107
AT5G18300	30
AT5G18310	312
AT5G18320	14
AT5G18330	0
AT5G18340	7
AT5G18350	0
AT5G18360	31
AT5G18370	77
AT5G18380	46681
AT5G18390	193
AT5G18400	1379
AT5G18403	0
AT5G18404	0
AT5G18407	0
AT5G18410	1508
AT5G18420	950
AT5G18430	0
AT5G18440	474
AT5G18450	0
AT5G18460	486
AT5G18470	5
AT5G18475	107
AT5G18480	1020
AT5G18490	57
AT5G18500	2421
AT5G18510	9
AT5G18520	2540
AT5G18525	497
AT5G18540	473
AT5G18550	545
AT5G18560	0
AT5G18570	1431
AT5G18580	2228
AT5G18590	758
AT5G18600	105
AT5G18610	523
AT5G18620	2807
AT5G18630	295
AT5G18633	0
AT5G18636	0
AT5G18640	321
AT5G18650	494
AT5G18660	1288
AT5G18661	0
AT5G18670	330
AT5G18680	197
AT5G18690	740
AT5G18700	1186
AT5G18705	0
AT5G18710	42
AT5G18720	63
AT5G18730	15
AT5G18735	0
AT5G18740	48
AT5G18748	0
AT5G18750	674
AT5G18755	0
AT5G18760	99
AT5G18770	385
AT5G18780	34
AT5G18790	644
AT5G18800	2757
AT5G18810	98
AT5G18820	533
AT5G18830	876
AT5G18840	13
AT5G18850	128
AT5G18860	111
AT5G18870	0
AT5G18880	0
AT5G18890	0
AT5G18900	633
AT5G18910	0
AT5G18920	197
AT5G18930	199
AT5G18933	0
AT5G18937	5
AT5G18940	872
AT5G18950	322
AT5G18960	1079
AT5G18970	555
AT5G18980	264
AT5G18990	0
AT5G19000	1433
AT5G19010	1637
AT5G19015	0
AT5G19020	301
AT5G19025	50
AT5G19030	180
AT5G19040	14
AT5G19050	274
AT5G19060	180
AT5G19070	144
AT5G19080	92
AT5G19090	2983
AT5G19095	0
AT5G19097	13
AT5G19100	41
AT5G19110	59
AT5G19120	709
AT5G19130	1014
AT5G19140	3558
AT5G19150	353
AT5G19151	121
AT5G19160	239
AT5G19165	0
AT5G19170	64
AT5G19172	0
AT5G19175	0
AT5G19180	1687
AT5G19190	109
AT5G19200	129
AT5G19210	189
AT5G19220	139
AT5G19221	5
AT5G19230	38
AT5G19240	41
AT5G19250	1784
AT5G19260	968
AT5G19270	0
AT5G19280	401
AT5G19290	3295
AT5G19300	633
AT5G19310	274
AT5G19315	0
AT5G19320	1478
AT5G19330	1542
AT5G19340	139
AT5G19350	1935
AT5G19360	0
AT5G19370	1113
AT5G19380	416
AT5G19390	1097
AT5G19400	2551
AT5G19410	0
AT5G19420	458
AT5G19430	227
AT5G19440	4636
AT5G19450	1117
AT5G19460	271
AT5G19470	0
AT5G19473	0
AT5G19480	297
AT5G19485	850
AT5G19490	35
AT5G19500	141
AT5G19510	12360
AT5G19520	204
AT5G19530	1162
AT5G19540	490
AT5G19550	2109
AT5G19560	17
AT5G19570	537
AT5G19580	0
AT5G19590	2521
AT5G19595	0
AT5G19600	510
AT5G19610	0
AT5G19620	956
AT5G19630	254
AT5G19633	0
AT5G19640	0
AT5G19650	87
AT5G19660	339
AT5G19670	236
AT5G19675	0
AT5G19680	938
AT5G19690	5232
AT5G19700	0
AT5G19710	0
AT5G19720	0
AT5G19730	312
AT5G19740	128
AT5G19750	2070
AT5G19760	5657
AT5G19770	7163
AT5G19780	11713
AT5G19790	1
AT5G19800	0
AT5G19810	0
AT5G19820	2353
AT5G19830	82
AT5G19840	75
AT5G19850	31
AT5G19855	178
AT5G19860	736
AT5G19870	72
AT5G19875	41
AT5G19880	0
AT5G19890	0
AT5G19900	1696
AT5G19910	430
AT5G19920	621
AT5G19930	207
AT5G19940	1418
AT5G19950	235
AT5G19960	298
AT5G19970	128
AT5G19980	384
AT5G19990	3249
AT5G20000	900
AT5G20010	10177
AT5G20020	10054
AT5G20030	87
AT5G20040	465
AT5G20045	0
AT5G20050	165
AT5G20060	1997
AT5G20070	1039
AT5G20080	2935
AT5G20090	2063
AT5G20100	0
AT5G20110	0
AT5G20120	280
AT5G20130	997
AT5G20140	248
AT5G20150	78
AT5G20160	7554
AT5G20165	976
AT5G20170	454
AT5G20180	988
AT5G20190	2309
AT5G20200	903
AT5G20220	39
AT5G20225	0
AT5G20230	6
AT5G20240	0
AT5G20250	998
AT5G20260	73
AT5G20270	298
AT5G20280	204
AT5G20290	39989
AT5G20300	621
AT5G20310	0
AT5G20320	409
AT5G20330	0
AT5G20340	0
AT5G20350	1164
AT5G20360	216
AT5G20370	0
AT5G20380	212
AT5G20390	0
AT5G20400	10
AT5G20410	56
AT5G20420	162
AT5G20430	0
AT5G20440	0
AT5G20447	0
AT5G20450	139
AT5G20460	0
AT5G20470	1
AT5G20480	64
AT5G20490	792
AT5G20500	2164
AT5G20510	351
AT5G20520	1003
AT5G20540	601
AT5G20550	31
AT5G20560	0
AT5G20570	2665
AT5G20580	277
AT5G20590	853
AT5G20600	1483
AT5G20610	814
AT5G20620	4260
AT5G20630	647
AT5G20635	192
AT5G20640	51
AT5G20650	530
AT5G20660	1678
AT5G20670	0
AT5G20680	478
AT5G20690	0
AT5G20700	3691
AT5G20710	21
AT5G20720	7442
AT5G20730	790
AT5G20740	895
AT5G20750	0
AT5G20760	0
AT5G20770	0
AT5G20780	0
AT5G20790	3
AT5G20800	0
AT5G20810	26
AT5G20820	98
AT5G20830	803
AT5G20840	639
AT5G20850	244
AT5G20852	0
AT5G20854	0
AT5G20856	0
AT5G20858	0
AT5G20860	0
AT5G20870	117
AT5G20880	195
AT5G20885	803
AT5G20890	10897
AT5G20900	1426
AT5G20910	129
AT5G20920	4541
AT5G20930	508
AT5G20935	73
AT5G20940	0
AT5G20950	8345
AT5G20960	852
AT5G20970	598
AT5G20980	478
AT5G20990	655
AT5G20995	0
AT5G21010	663
AT5G21020	2450
AT5G21030	0
AT5G21040	724
AT5G21050	20
AT5G21060	734
AT5G21070	586
AT5G21080	0
AT5G21090	6582
AT5G21100	278
AT5G21105	1971
AT5G21120	0
AT5G21125	0
AT5G21130	0
AT5G21140	133
AT5G21150	165
AT5G21160	2651
AT5G21170	405
AT5G21222	304
AT5G21274	3127
AT5G21280	17
AT5G21326	543
AT5G21378	0
AT5G21430	41
AT5G21482	669
AT5G21535	0
AT5G21900	83
AT5G21910	53
AT5G21920	413
AT5G21930	197
AT5G21940	1061
AT5G21950	107
AT5G21960	0
AT5G21970	397
AT5G21990	1423
AT5G22000	914
AT5G22010	1319
AT5G22020	549
AT5G22030	551
AT5G22040	268
AT5G22044	0
AT5G22050	417
AT5G22060	2660
AT5G22070	541
AT5G22080	671
AT5G22090	5874
AT5G22100	841
AT5G22110	220
AT5G22120	389
AT5G22130	388
AT5G22140	302
AT5G22145	0
AT5G22150	10
AT5G22160	0
AT5G22170	0
AT5G22180	0
AT5G22190	4
AT5G22200	5
AT5G22210	287
AT5G22220	193
AT5G22240	5
AT5G22250	6
AT5G22260	0
AT5G22270	16
AT5G22280	962
AT5G22290	202
AT5G22300	4
AT5G22310	38
AT5G22315	0
AT5G22320	631
AT5G22330	1698
AT5G22340	402
AT5G22350	343
AT5G22355	0
AT5G22360	596
AT5G22370	454
AT5G22380	0
AT5G22390	30
AT5G22400	319
AT5G22410	0
AT5G22420	0
AT5G22430	0
AT5G22440	7314
AT5G22450	1092
AT5G22460	95
AT5G22470	0
AT5G22480	1181
AT5G22490	0
AT5G22500	874
AT5G22505	0
AT5G22510	674
AT5G22520	0
AT5G22530	0
AT5G22540	0
AT5G22545	0
AT5G22550	1
AT5G22555	0
AT5G22560	14
AT5G22570	0
AT5G22580	3413
AT5G22590	0
AT5G22600	0
AT5G22608	11
AT5G22610	0
AT5G22620	218
AT5G22630	318
AT5G22640	2244
AT5G22650	12091
AT5G22660	0
AT5G22670	0
AT5G22680	0
AT5G22690	37
AT5G22700	337
AT5G22720	0
AT5G22730	407
AT5G22740	2789
AT5G22750	343
AT5G22760	880
AT5G22765	0
AT5G22770	813
AT5G22780	1219
AT5G22785	0
AT5G22788	89
AT5G22790	689
AT5G22791	9
AT5G22792	0
AT5G22794	51
AT5G22796	17
AT5G22799	15
AT5G22800	474
AT5G22810	1
AT5G22820	232
AT5G22830	517
AT5G22840	641
AT5G22850	447
AT5G22860	96
AT5G22870	127
AT5G22875	416
AT5G22880	18301
AT5G22890	0
AT5G22900	0
AT5G22910	0
AT5G22920	1539
AT5G22930	420
AT5G22940	442
AT5G22950	736
AT5G22960	0
AT5G22970	0
AT5G22980	0
AT5G22990	0
AT5G23000	54
AT5G23010	18195
AT5G23020	0
AT5G23030	0
AT5G23035	0
AT5G23040	2889
AT5G23050	966
AT5G23060	671
AT5G23065	0
AT5G23070	900
AT5G23080	775
AT5G23090	258
AT5G23100	500
AT5G23110	824
AT5G23115	0
AT5G23120	727
AT5G23130	194
AT5G23140	1553
AT5G23150	805
AT5G23155	8
AT5G23160	0
AT5G23170	55
AT5G23180	0
AT5G23190	0
AT5G23200	559
AT5G23210	156
AT5G23212	0
AT5G23220	0
AT5G23230	0
AT5G23235	0
AT5G23240	0
AT5G23250	1650
AT5G23260	0
AT5G23270	0
AT5G23280	934
AT5G23290	1435
AT5G23300	1455
AT5G23310	1120
AT5G23320	65
AT5G23330	162
AT5G23340	348
AT5G23350	79
AT5G23360	115
AT5G23370	48
AT5G23380	88
AT5G23390	848
AT5G23395	547
AT5G23400	925
AT5G23405	501
AT5G23410	46
AT5G23411	0
AT5G23413	0
AT5G23420	1903
AT5G23430	1169
AT5G23440	335
AT5G23450	1524
AT5G23460	101
AT5G23470	0
AT5G23480	3
AT5G23490	231
AT5G23510	73
AT5G23520	369
AT5G23530	1143
AT5G23535	1864
AT5G23540	4798
AT5G23550	400
AT5G23570	992
AT5G23575	2686
AT5G23580	928
AT5G23590	728
AT5G23600	0
AT5G23610	697
AT5G23630	2151
AT5G23650	0
AT5G23660	0
AT5G23665	0
AT5G23670	1230
AT5G23680	347
AT5G23690	383
AT5G23700	4
AT5G23710	0
AT5G23720	554
AT5G23730	59
AT5G23740	11946
AT5G23750	35
AT5G23760	389
AT5G23770	9
AT5G23780	150
AT5G23790	0
AT5G23800	103
AT5G23810	73
AT5G23820	2583
AT5G23830	9
AT5G23840	0
AT5G23850	79
AT5G23860	1269
AT5G23870	148
AT5G23880	1308
AT5G23890	1916
AT5G23900	5674
AT5G23903	0
AT5G23908	0
AT5G23910	1181
AT5G23920	361
AT5G23930	154
AT5G23940	5960
AT5G23950	6
AT5G23955	99
AT5G23960	0
AT5G23970	0
AT5G23980	0
AT5G23990	0
AT5G24000	129
AT5G24010	425
AT5G24020	906
AT5G24030	22
AT5G24040	0
AT5G24050	0
AT5G24060	498
AT5G24065	0
AT5G24070	0
AT5G24080	0
AT5G24090	0
AT5G24100	0
AT5G24105	56
AT5G24110	0
AT5G24120	36
AT5G24130	0
AT5G24140	12
AT5G24150	6
AT5G24155	1
AT5G24160	1
AT5G24165	1052
AT5G24170	116
AT5G24180	0
AT5G24190	0
AT5G24200	4
AT5G24205	33
AT5G24206	1
AT5G24210	0
AT5G24215	0
AT5G24220	0
AT5G24230	17
AT5G24240	2
AT5G24260	635
AT5G24270	54
AT5G24275	19
AT5G24280	401
AT5G24290	53
AT5G24300	1223
AT5G24310	330
AT5G24313	0
AT5G24314	861
AT5G24316	0
AT5G24318	133
AT5G24320	280
AT5G24330	141
AT5G24340	159
AT5G24350	887
AT5G24352	31
AT5G24355	0
AT5G24360	428
AT5G24370	0
AT5G24380	162
AT5G24390	148
AT5G24400	1684
AT5G24410	0
AT5G24420	36
AT5G24430	274
AT5G24440	0
AT5G24450	405
AT5G24460	190
AT5G24470	905
AT5G24480	0
AT5G24490	2012
AT5G24500	252
AT5G24510	3
AT5G24520	1011
AT5G24530	37
AT5G24540	0
AT5G24550	0
AT5G24557	0
AT5G24560	0
AT5G24570	19
AT5G24575	0
AT5G24580	371
AT5G24590	1106
AT5G24600	2
AT5G24610	2658
AT5G24620	497
AT5G24630	116
AT5G24640	5
AT5G24650	2245
AT5G24655	15
AT5G24660	269
AT5G24670	329
AT5G24680	110
AT5G24690	3117
AT5G24710	2242
AT5G24735	333
AT5G24740	637
AT5G24750	156
AT5G24760	363
AT5G24770	599
AT5G24775	0
AT5G24780	698
AT5G24790	0
AT5G24800	529
AT5G24810	640
AT5G24820	2
AT5G24825	0
AT5G24830	216
AT5G24840	810
AT5G24850	164
AT5G24860	182
AT5G24870	84
AT5G24879	0
AT5G24880	0
AT5G24890	620
AT5G24900	30
AT5G24910	0
AT5G24915	0
AT5G24920	580
AT5G24930	2489
AT5G24940	46
AT5G24950	0
AT5G24960	6
AT5G24970	448
AT5G24980	488
AT5G24990	198
AT5G25000	0
AT5G25010	117
AT5G25020	29
AT5G25030	0
AT5G25040	111
AT5G25045	0
AT5G25050	151
AT5G25060	1447
AT5G25070	513
AT5G25080	535
AT5G25090	2593
AT5G25100	4348
AT5G25110	15
AT5G25120	7
AT5G25130	128
AT5G25140	18
AT5G25150	645
AT5G25160	76
AT5G25170	520
AT5G25180	0
AT5G25190	171
AT5G25195	0
AT5G25200	0
AT5G25205	0
AT5G25210	150
AT5G25220	426
AT5G25230	4
AT5G25240	42
AT5G25250	0
AT5G25260	0
AT5G25265	1593
AT5G25270	678
AT5G25280	1335
AT5G25290	0
AT5G25300	0
AT5G25305	0
AT5G25310	8
AT5G25320	15
AT5G25330	0
AT5G25340	0
AT5G25350	1076
AT5G25360	713
AT5G25370	145
AT5G25380	36
AT5G25390	3
AT5G25400	0
AT5G25410	0
AT5G25415	0
AT5G25420	0
AT5G25425	0
AT5G25430	0
AT5G25440	7
AT5G25450	19
AT5G25451	0
AT5G25460	1065
AT5G25470	24
AT5G25475	1188
AT5G25480	233
AT5G25490	105
AT5G25500	119
AT5G25510	1792
AT5G25520	642
AT5G25530	0
AT5G25540	633
AT5G25550	0
AT5G25560	813
AT5G25570	185
AT5G25580	344
AT5G25585	0
AT5G25590	2409
AT5G25600	0
AT5G25610	1292
AT5G25615	0
AT5G25620	14
AT5G25625	0
AT5G25630	518
AT5G25640	0
AT5G25750	0
AT5G25754	1035
AT5G25755	13
AT5G25756	0
AT5G25757	977
AT5G25760	632
AT5G25770	78
AT5G25780	1661
AT5G25790	27
AT5G25800	241
AT5G25810	68
AT5G25820	9
AT5G25830	24
AT5G25840	1
AT5G25850	0
AT5G25860	0
AT5G25870	0
AT5G25880	17
AT5G25890	370
AT5G25900	1285
AT5G25910	4
AT5G25920	3
AT5G25930	32
AT5G25940	469
AT5G25950	0
AT5G25955	0
AT5G25960	3
AT5G25970	1193
AT5G25980	445
AT5G25990	1
AT5G25995	0
AT5G26000	605
AT5G26010	6
AT5G26015	0
AT5G26020	0
AT5G26030	1229
AT5G26038	0
AT5G26040	90
AT5G26050	0
AT5G26060	0
AT5G26070	0
AT5G26080	0
AT5G26090	0
AT5G26100	0
AT5G26110	564
AT5G26120	0
AT5G26130	0
AT5G26140	6
AT5G26146	0
AT5G26147	0
AT5G26150	0
AT5G26160	381
AT5G26170	34
AT5G26180	663
AT5G26190	32
AT5G26200	21
AT5G26210	2548
AT5G26220	0
AT5G26230	146
AT5G26233	0
AT5G26236	0
AT5G26240	375
AT5G26250	0
AT5G26260	0
AT5G26262	0
AT5G26270	0
AT5G26280	93
AT5G26283	0
AT5G26286	0
AT5G26290	0
AT5G26300	0
AT5G26310	0
AT5G26320	0
AT5G26330	189
AT5G26340	433
AT5G26345	0
AT5G26350	0
AT5G26360	9068
AT5G26570	1845
AT5G26580	0
AT5G26582	13
AT5G26590	0
AT5G26594	0
AT5G26600	1807
AT5G26610	397
AT5G26617	0
AT5G26618	0
AT5G26620	64
AT5G26622	224
AT5G26630	133
AT5G26640	0
AT5G26642	0
AT5G26650	0
AT5G26660	0
AT5G26667	2650
AT5G26670	476
AT5G26673	0
AT5G26680	1370
AT5G26690	0
AT5G26692	0
AT5G26700	2
AT5G26710	4007
AT5G26717	0
AT5G26720	54
AT5G26730	5
AT5G26731	255
AT5G26740	621
AT5G26742	6847
AT5G26749	133
AT5G26751	2212
AT5G26760	694
AT5G26770	114
AT5G26775	0
AT5G26780	2298
AT5G26790	150
AT5G26800	1180
AT5G26805	0
AT5G26810	0
AT5G26820	355
AT5G26830	3049
AT5G26840	0
AT5G26850	5919
AT5G26860	1808
AT5G26865	0
AT5G26880	1447
AT5G26890	0
AT5G26900	0
AT5G26910	642
AT5G26920	0
AT5G26930	0
AT5G26940	589
AT5G26950	1
AT5G26955	0
AT5G26960	261
AT5G26970	0
AT5G26980	187
AT5G26990	228
AT5G27000	159
AT5G27010	0
AT5G27020	12
AT5G27030	757
AT5G27035	0
AT5G27037	0
AT5G27043	0
AT5G27050	0
AT5G27060	0
AT5G27065	0
AT5G27070	0
AT5G27080	0
AT5G27090	0
AT5G27093	1
AT5G27095	0
AT5G27100	41
AT5G27110	143
AT5G27120	4206
AT5G27130	0
AT5G27140	0
AT5G27150	728
AT5G27160	0
AT5G27170	0
AT5G27180	0
AT5G27190	0
AT5G27200	0
AT5G27210	197
AT5G27220	25
AT5G27230	72
AT5G27238	0
AT5G27240	357
AT5G27247	0
AT5G27250	0
AT5G27260	0
AT5G27270	331
AT5G27280	113
AT5G27290	92
AT5G27300	101
AT5G27310	0
AT5G27320	285
AT5G27330	3551
AT5G27340	0
AT5G27345	0
AT5G27350	82
AT5G27360	55
AT5G27370	0
AT5G27380	2320
AT5G27390	245
AT5G27395	1029
AT5G27400	16
AT5G27410	204
AT5G27420	2
AT5G27430	1544
AT5G27440	5
AT5G27450	443
AT5G27460	180
AT5G27470	3309
AT5G27480	0
AT5G27490	119
AT5G27493	0
AT5G27495	0
AT5G27500	0
AT5G27505	0
AT5G27510	0
AT5G27520	369
AT5G27530	0
AT5G27540	2293
AT5G27550	889
AT5G27560	325
AT5G27570	0
AT5G27580	7
AT5G27590	0
AT5G27600	522
AT5G27603	0
AT5G27606	0
AT5G27607	0
AT5G27610	103
AT5G27620	453
AT5G27630	44
AT5G27640	4470
AT5G27650	790
AT5G27660	1067
AT5G27670	4313
AT5G27680	390
AT5G27690	277
AT5G27700	12479
AT5G27705	0
AT5G27710	370
AT5G27715	0
AT5G27720	2100
AT5G27730	595
AT5G27740	1240
AT5G27750	236
AT5G27760	1222
AT5G27765	0
AT5G27770	13511
AT5G27771	0
AT5G27780	0
AT5G27790	0
AT5G27800	0
AT5G27807	0
AT5G27810	0
AT5G27820	724
AT5G27830	285
AT5G27840	652
AT5G27845	0
AT5G27850	38413
AT5G27860	379
AT5G27870	0
AT5G27880	0
AT5G27882	0
AT5G27885	0
AT5G27889	0
AT5G27890	52
AT5G27893	0
AT5G27895	2
AT5G27900	0
AT5G27902	0
AT5G27905	0
AT5G27910	35
AT5G27920	171
AT5G27925	0
AT5G27927	0
AT5G27930	1561
AT5G27940	27
AT5G27944	0
AT5G27945	0
AT5G27947	0
AT5G27950	520
AT5G27960	0
AT5G27965	0
AT5G27970	930
AT5G27980	0
AT5G27990	961
AT5G28000	0
AT5G28010	11
AT5G28020	15
AT5G28030	11
AT5G28040	598
AT5G28050	1256
AT5G28053	0
AT5G28056	0
AT5G28060	18439
AT5G28065	0
AT5G28067	0
AT5G28073	0
AT5G28076	0
AT5G28080	0
AT5G28085	0
AT5G28090	0
AT5G28100	0
AT5G28110	0
AT5G28120	0
AT5G28130	0
AT5G28140	0
AT5G28141	0
AT5G28143	0
AT5G28145	0
AT5G28150	641
AT5G28160	0
AT5G28165	0
AT5G28170	0
AT5G28173	0
AT5G28176	0
AT5G28180	0
AT5G28190	0
AT5G28200	0
AT5G28210	0
AT5G28220	251
AT5G28225	0
AT5G28230	4
AT5G28232	0
AT5G28235	0
AT5G28237	0
AT5G28240	0
AT5G28250	0
AT5G28253	0
AT5G28260	0
AT5G28262	0
AT5G28263	20
AT5G28266	0
AT5G28270	0
AT5G28280	0
AT5G28285	0
AT5G28287	0
AT5G28288	0
AT5G28290	701
AT5G28295	0
AT5G28300	91
AT5G28310	0
AT5G28320	23
AT5G28330	33
AT5G28335	0
AT5G28340	9
AT5G28345	0
AT5G28350	315
AT5G28360	0
AT5G28370	19
AT5G28380	0
AT5G28390	14
AT5G28400	11
AT5G28405	0
AT5G28410	0
AT5G28415	19
AT5G28420	0
AT5G28430	15
AT5G28440	0
AT5G28442	58
AT5G28450	32
AT5G28460	25
AT5G28462	0
AT5G28463	0
AT5G28464	0
AT5G28466	0
AT5G28468	0
AT5G28469	0
AT5G28470	0
AT5G28480	0
AT5G28482	0
AT5G28484	0
AT5G28487	0
AT5G28490	1660
AT5G28491	0
AT5G28495	0
AT5G28497	0
AT5G28500	1385
AT5G28510	0
AT5G28515	0
AT5G28520	0
AT5G28523	0
AT5G28524	0
AT5G28525	0
AT5G28526	0
AT5G28527	0
AT5G28530	282
AT5G28535	0
AT5G28540	9787
AT5G28545	0
AT5G28550	0
AT5G28560	0
AT5G28570	0
AT5G28580	0
AT5G28590	0
AT5G28593	0
AT5G28596	0
AT5G28600	0
AT5G28605	0
AT5G28610	0
AT5G28615	0
AT5G28620	0
AT5G28622	45
AT5G28623	0
AT5G28624	0
AT5G28625	0
AT5G28626	114
AT5G28627	6
AT5G28630	5
AT5G28635	0
AT5G28637	0
AT5G28640	8146
AT5G28641	0
AT5G28643	0
AT5G28644	0
AT5G28646	31
AT5G28650	63
AT5G28655	0
AT5G28660	0
AT5G28662	0
AT5G28664	0
AT5G28667	0
AT5G28670	0
AT5G28671	0
AT5G28672	0
AT5G28673	0
AT5G28675	0
AT5G28680	0
AT5G28690	0
AT5G28692	0
AT5G28696	0
AT5G28698	0
AT5G28700	0
AT5G28710	0
AT5G28712	0
AT5G28715	0
AT5G28720	0
AT5G28730	0
AT5G28740	2378
AT5G28750	1243
AT5G28760	0
AT5G28765	0
AT5G28770	543
AT5G28773	0
AT5G28776	0
AT5G28780	0
AT5G28785	0
AT5G28790	0
AT5G28810	0
AT5G28820	0
AT5G28823	0
AT5G28824	0
AT5G28826	0
AT5G28830	160
AT5G28840	3693
AT5G28845	0
AT5G28850	423
AT5G28860	0
AT5G28865	0
AT5G28870	0
AT5G28880	0
AT5G28885	0
AT5G28886	0
AT5G28888	0
AT5G28890	0
AT5G28892	0
AT5G28894	0
AT5G28897	0
AT5G28900	606
AT5G28910	30
AT5G28913	579
AT5G28916	0
AT5G28917	0
AT5G28919	0
AT5G28920	0
AT5G28923	0
AT5G28926	0
AT5G28927	0
AT5G28928	0
AT5G28929	0
AT5G28930	0
AT5G28935	0
AT5G28937	0
AT5G28940	0
AT5G28950	0
AT5G28960	0
AT5G28970	0
AT5G28980	0
AT5G28990	0
AT5G28993	0
AT5G28996	0
AT5G29000	387
AT5G29015	0
AT5G29020	0
AT5G29022	0
AT5G29024	0
AT5G29026	0
AT5G29028	0
AT5G29029	0
AT5G29030	0
AT5G29031	0
AT5G29032	0
AT5G29033	0
AT5G29034	0
AT5G29035	0
AT5G29036	0
AT5G29037	0
AT5G29040	0
AT5G29041	0
AT5G29043	0
AT5G29046	0
AT5G29050	0
AT5G29053	0
AT5G29054	0
AT5G29056	0
AT5G29058	0
AT5G29060	0
AT5G29070	0
AT5G29075	0
AT5G29090	0
AT5G29100	0
AT5G29210	0
AT5G29295	0
AT5G29337	0
AT5G29380	0
AT5G29408	0
AT5G29436	0
AT5G29465	0
AT5G29550	0
AT5G29560	3
AT5G29562	0
AT5G29565	0
AT5G29568	0
AT5G29571	0
AT5G29574	0
AT5G29577	0
AT5G29580	0
AT5G29591	0
AT5G29602	0
AT5G29613	0
AT5G29624	0
AT5G29629	0
AT5G29635	0
AT5G29646	0
AT5G29708	0
AT5G29720	0
AT5G29762	0
AT5G29805	0
AT5G29890	0
AT5G29975	0
AT5G30060	0
AT5G30102	0
AT5G30123	0
AT5G30189	0
AT5G30207	0
AT5G30218	0
AT5G30247	0
AT5G30269	0
AT5G30276	0
AT5G30341	0
AT5G30360	0
AT5G30380	0
AT5G30390	0
AT5G30400	0
AT5G30406	0
AT5G30410	0
AT5G30420	0
AT5G30428	0
AT5G30440	0
AT5G30450	0
AT5G30460	0
AT5G30470	0
AT5G30480	0
AT5G30490	705
AT5G30495	366
AT5G30500	6
AT5G30510	4441
AT5G30520	0
AT5G30532	0
AT5G30545	0
AT5G30584	0
AT5G30628	0
AT5G30648	0
AT5G30673	0
AT5G30721	0
AT5G30762	0
AT5G30852	0
AT5G30870	0
AT5G30942	0
AT5G31032	0
AT5G31087	0
AT5G31092	0
AT5G31122	0
AT5G31212	0
AT5G31302	0
AT5G31314	0
AT5G31355	0
AT5G31412	0
AT5G31496	0
AT5G31511	0
AT5G31536	0
AT5G31572	0
AT5G31637	0
AT5G31651	0
AT5G31662	0
AT5G31668	0
AT5G31685	0
AT5G31702	0
AT5G31719	0
AT5G31736	0
AT5G31752	0
AT5G31753	0
AT5G31758	0
AT5G31770	0
AT5G31778	0
AT5G31787	0
AT5G31804	0
AT5G31807	0
AT5G31821	0
AT5G31838	0
AT5G31842	0
AT5G31845	0
AT5G31855	0
AT5G31873	0
AT5G31884	0
AT5G31891	0
AT5G31905	0
AT5G31909	0
AT5G31919	0
AT5G31923	0
AT5G31927	0
AT5G31932	0
AT5G31945	0
AT5G31962	0
AT5G31963	0
AT5G31980	0
AT5G31981	0
AT5G31989	0
AT5G31999	0
AT5G32002	0
AT5G32017	0
AT5G32022	0
AT5G32035	0
AT5G32037	0
AT5G32042	0
AT5G32053	0
AT5G32060	0
AT5G32070	0
AT5G32071	0
AT5G32072	0
AT5G32082	0
AT5G32089	0
AT5G32103	0
AT5G32107	0
AT5G32112	0
AT5G32122	0
AT5G32125	0
AT5G32136	0
AT5G32143	0
AT5G32161	0
AT5G32162	0
AT5G32169	0
AT5G32179	0
AT5G32197	0
AT5G32215	0
AT5G32228	0
AT5G32241	0
AT5G32254	0
AT5G32267	0
AT5G32280	0
AT5G32293	0
AT5G32306	0
AT5G32312	0
AT5G32345	0
AT5G32358	0
AT5G32386	0
AT5G32400	0
AT5G32402	0
AT5G32404	0
AT5G32405	0
AT5G32406	0
AT5G32408	0
AT5G32410	0
AT5G32420	0
AT5G32423	0
AT5G32426	0
AT5G32430	0
AT5G32431	0
AT5G32433	0
AT5G32434	0
AT5G32436	0
AT5G32440	843
AT5G32450	1324
AT5G32460	11
AT5G32470	403
AT5G32471	0
AT5G32473	0
AT5G32475	0
AT5G32481	0
AT5G32482	0
AT5G32483	0
AT5G32484	0
AT5G32485	0
AT5G32486	0
AT5G32487	0
AT5G32488	0
AT5G32489	0
AT5G32490	0
AT5G32495	0
AT5G32505	0
AT5G32510	0
AT5G32511	0
AT5G32512	0
AT5G32513	0
AT5G32514	0
AT5G32515	0
AT5G32516	0
AT5G32517	0
AT5G32518	0
AT5G32519	0
AT5G32520	0
AT5G32521	0
AT5G32522	0
AT5G32525	0
AT5G32540	0
AT5G32563	0
AT5G32566	0
AT5G32569	0
AT5G32572	0
AT5G32576	0
AT5G32580	0
AT5G32590	0
AT5G32591	0
AT5G32592	0
AT5G32593	0
AT5G32594	0
AT5G32595	0
AT5G32596	0
AT5G32598	0
AT5G32600	0
AT5G32605	0
AT5G32610	0
AT5G32613	0
AT5G32616	0
AT5G32619	0
AT5G32620	0
AT5G32621	0
AT5G32622	0
AT5G32623	0
AT5G32624	0
AT5G32625	0
AT5G32626	0
AT5G32627	0
AT5G32628	0
AT5G32630	0
AT5G32654	0
AT5G32670	0
AT5G32678	0
AT5G32690	0
AT5G32702	0
AT5G32726	0
AT5G32750	0
AT5G32775	0
AT5G32800	0
AT5G32825	0
AT5G32850	0
AT5G32875	0
AT5G32900	0
AT5G32925	0
AT5G32950	0
AT5G32975	0
AT5G33000	0
AT5G33025	0
AT5G33050	0
AT5G33070	0
AT5G33075	0
AT5G33100	0
AT5G33125	0
AT5G33150	0
AT5G33175	0
AT5G33200	0
AT5G33202	0
AT5G33204	0
AT5G33207	0
AT5G33210	0
AT5G33220	0
AT5G33223	0
AT5G33226	0
AT5G33230	0
AT5G33232	0
AT5G33234	0
AT5G33237	0
AT5G33240	0
AT5G33250	0
AT5G33251	0
AT5G33252	0
AT5G33253	0
AT5G33254	0
AT5G33255	0
AT5G33256	0
AT5G33257	0
AT5G33258	0
AT5G33259	0
AT5G33260	0
AT5G33270	0
AT5G33280	258
AT5G33285	0
AT5G33290	96
AT5G33300	365
AT5G33303	0
AT5G33306	0
AT5G33310	0
AT5G33315	0
AT5G33320	3831
AT5G33330	0
AT5G33340	0
AT5G33350	0
AT5G33355	0
AT5G33360	0
AT5G33365	0
AT5G33370	22
AT5G33380	0
AT5G33381	0
AT5G33382	4
AT5G33383	0
AT5G33384	0
AT5G33385	0
AT5G33386	0
AT5G33387	0
AT5G33388	0
AT5G33389	0
AT5G33390	0
AT5G33391	0
AT5G33392	0
AT5G33393	0
AT5G33395	9
AT5G33398	0
AT5G33399	0
AT5G33400	3
AT5G33402	0
AT5G33404	0
AT5G33405	0
AT5G33406	0
AT5G33410	0
AT5G33415	0
AT5G33420	0
AT5G33422	0
AT5G33424	0
AT5G33427	0
AT5G33428	0
AT5G33431	0
AT5G33432	0
AT5G33433	0
AT5G33434	0
AT5G33436	0
AT5G33438	0
AT5G33439	0
AT5G33441	0
AT5G33442	0
AT5G33533	0
AT5G33624	0
AT5G33715	0
AT5G33806	0
AT5G33898	0
AT5G33990	0
AT5G34082	0
AT5G34174	0
AT5G34266	0
AT5G34358	0
AT5G34376	0
AT5G34394	0
AT5G34412	0
AT5G34431	0
AT5G34450	0
AT5G34460	0
AT5G34480	0
AT5G34500	0
AT5G34520	0
AT5G34540	0
AT5G34560	0
AT5G34581	0
AT5G34602	0
AT5G34623	0
AT5G34644	0
AT5G34665	0
AT5G34686	0
AT5G34696	0
AT5G34707	0
AT5G34728	0
AT5G34749	0
AT5G34770	0
AT5G34780	0
AT5G34790	5
AT5G34795	0
AT5G34800	3
AT5G34810	1
AT5G34820	0
AT5G34825	0
AT5G34828	0
AT5G34829	0
AT5G34830	7
AT5G34831	0
AT5G34832	0
AT5G34833	0
AT5G34834	0
AT5G34835	0
AT5G34836	0
AT5G34837	0
AT5G34838	0
AT5G34839	0
AT5G34840	0
AT5G34841	0
AT5G34842	0
AT5G34843	0
AT5G34844	0
AT5G34845	0
AT5G34846	0
AT5G34847	0
AT5G34848	0
AT5G34849	0
AT5G34850	3524
AT5G34851	4
AT5G34852	0
AT5G34853	788
AT5G34854	0
AT5G34855	0
AT5G34856	0
AT5G34857	0
AT5G34858	0
AT5G34859	0
AT5G34860	0
AT5G34861	0
AT5G34862	0
AT5G34863	0
AT5G34864	0
AT5G34865	0
AT5G34866	0
AT5G34867	0
AT5G34868	0
AT5G34869	0
AT5G34870	0
AT5G34871	1
AT5G34880	0
AT5G34881	0
AT5G34882	0
AT5G34883	0
AT5G34885	0
AT5G34887	0
AT5G34890	0
AT5G34895	0
AT5G34900	0
AT5G34903	0
AT5G34905	0
AT5G34908	0
AT5G34910	0
AT5G34920	0
AT5G34925	0
AT5G34930	410
AT5G34940	612
AT5G34945	0
AT5G34950	0
AT5G34960	0
AT5G34965	0
AT5G34970	0
AT5G34980	0
AT5G34985	0
AT5G34990	0
AT5G35000	0
AT5G35010	0
AT5G35020	0
AT5G35021	0
AT5G35023	0
AT5G35025	0
AT5G35030	0
AT5G35035	0
AT5G35040	0
AT5G35045	0
AT5G35046	0
AT5G35048	0
AT5G35050	0
AT5G35052	0
AT5G35057	0
AT5G35061	0
AT5G35065	0
AT5G35067	0
AT5G35069	0
AT5G35070	0
AT5G35073	0
AT5G35076	0
AT5G35080	436
AT5G35090	0
AT5G35100	472
AT5G35110	7
AT5G35111	0
AT5G35113	0
AT5G35116	0
AT5G35118	0
AT5G35120	0
AT5G35130	0
AT5G35140	0
AT5G35142	0
AT5G35145	0
AT5G35146	0
AT5G35148	0
AT5G35150	0
AT5G35160	4245
AT5G35170	499
AT5G35180	1685
AT5G35190	0
AT5G35195	0
AT5G35200	702
AT5G35205	0
AT5G35207	0
AT5G35210	1384
AT5G35220	590
AT5G35230	0
AT5G35240	0
AT5G35250	0
AT5G35260	0
AT5G35270	0
AT5G35280	0
AT5G35300	0
AT5G35310	0
AT5G35320	537
AT5G35330	612
AT5G35331	0
AT5G35332	0
AT5G35334	0
AT5G35336	0
AT5G35337	0
AT5G35338	0
AT5G35339	0
AT5G35340	0
AT5G35341	0
AT5G35344	0
AT5G35348	0
AT5G35353	0
AT5G35354	0
AT5G35356	0
AT5G35360	5354
AT5G35370	78
AT5G35375	0
AT5G35380	0
AT5G35390	0
AT5G35400	371
AT5G35405	0
AT5G35407	0
AT5G35410	153
AT5G35413	0
AT5G35416	0
AT5G35420	11
AT5G35425	0
AT5G35430	1067
AT5G35450	281
AT5G35460	492
AT5G35475	0
AT5G35480	0
AT5G35490	0
AT5G35495	0
AT5G35510	0
AT5G35520	564
AT5G35525	0
AT5G35530	12154
AT5G35535	0
AT5G35540	0
AT5G35550	0
AT5G35555	0
AT5G35560	454
AT5G35570	389
AT5G35575	0
AT5G35580	0
AT5G35590	4215
AT5G35600	0
AT5G35601	0
AT5G35602	0
AT5G35603	0
AT5G35604	0
AT5G35605	0
AT5G35606	0
AT5G35607	0
AT5G35608	0
AT5G35610	0
AT5G35615	0
AT5G35620	2714
AT5G35630	12633
AT5G35640	0
AT5G35643	0
AT5G35646	0
AT5G35650	0
AT5G35655	0
AT5G35657	0
AT5G35660	0
AT5G35670	25
AT5G35680	2962
AT5G35688	0
AT5G35690	363
AT5G35695	0
AT5G35698	0
AT5G35700	460
AT5G35710	0
AT5G35715	0
AT5G35720	0
AT5G35725	0
AT5G35730	905
AT5G35732	152
AT5G35735	224
AT5G35736	0
AT5G35737	0
AT5G35738	0
AT5G35740	204
AT5G35750	568
AT5G35753	201
AT5G35756	0
AT5G35760	32
AT5G35770	100
AT5G35775	0
AT5G35777	0
AT5G35780	0
AT5G35790	1299
AT5G35791	0
AT5G35792	0
AT5G35794	0
AT5G35796	0
AT5G35798	0
AT5G35800	0
AT5G35802	0
AT5G35805	0
AT5G35810	0
AT5G35820	0
AT5G35830	0
AT5G35840	753
AT5G35860	0
AT5G35870	18
AT5G35880	0
AT5G35890	0
AT5G35900	2
AT5G35910	2083
AT5G35912	0
AT5G35913	0
AT5G35914	0
AT5G35915	4
AT5G35917	0
AT5G35918	0
AT5G35920	0
AT5G35923	0
AT5G35926	8
AT5G35927	0
AT5G35930	279
AT5G35932	3
AT5G35935	28
AT5G35940	17
AT5G35945	0
AT5G35950	0
AT5G35960	72
AT5G35965	0
AT5G35970	345
AT5G35980	1626
AT5G35995	230
AT5G36000	47
AT5G36001	0
AT5G36002	8
AT5G36005	0
AT5G36010	0
AT5G36015	0
AT5G36020	0
AT5G36030	0
AT5G36035	0
AT5G36040	0
AT5G36050	0
AT5G36060	0
AT5G36070	0
AT5G36075	0
AT5G36080	0
AT5G36090	0
AT5G36100	3
AT5G36110	0
AT5G36120	236
AT5G36125	0
AT5G36130	0
AT5G36140	0
AT5G36150	0
AT5G36160	180
AT5G36170	466
AT5G36180	0
AT5G36185	0
AT5G36190	0
AT5G36200	0
AT5G36210	1375
AT5G36220	28
AT5G36223	0
AT5G36225	0
AT5G36226	0
AT5G36228	0
AT5G36230	5933
AT5G36240	0
AT5G36250	684
AT5G36260	0
AT5G36270	0
AT5G36275	0
AT5G36280	0
AT5G36290	1712
AT5G36293	0
AT5G36296	0
AT5G36297	0
AT5G36300	0
AT5G36310	0
AT5G36320	0
AT5G36330	0
AT5G36340	0
AT5G36350	0
AT5G36360	0
AT5G36370	0
AT5G36380	0
AT5G36390	0
AT5G36400	0
AT5G36410	0
AT5G36420	0
AT5G36430	0
AT5G36440	0
AT5G36450	0
AT5G36460	0
AT5G36470	0
AT5G36480	0
AT5G36490	0
AT5G36500	0
AT5G36510	0
AT5G36520	0
AT5G36530	0
AT5G36540	0
AT5G36550	0
AT5G36650	0
AT5G36655	0
AT5G36657	0
AT5G36658	0
AT5G36659	0
AT5G36660	0
AT5G36661	0
AT5G36662	0
AT5G36670	2
AT5G36680	0
AT5G36685	0
AT5G36690	0
AT5G36700	0
AT5G36710	0
AT5G36720	0
AT5G36722	0
AT5G36730	0
AT5G36732	0
AT5G36734	0
AT5G36736	0
AT5G36737	0
AT5G36738	0
AT5G36739	0
AT5G36740	8
AT5G36770	0
AT5G36775	0
AT5G36780	0
AT5G36790	0
AT5G36800	1
AT5G36805	0
AT5G36810	0
AT5G36820	0
AT5G36825	0
AT5G36830	0
AT5G36840	0
AT5G36850	0
AT5G36860	0
AT5G36870	0
AT5G36880	3029
AT5G36890	889
AT5G36900	0
AT5G36903	0
AT5G36904	0
AT5G36905	0
AT5G36907	0
AT5G36910	63
AT5G36920	0
AT5G36925	1
AT5G36930	165
AT5G36935	0
AT5G36937	3
AT5G36940	239
AT5G36950	544
AT5G36960	67
AT5G36970	11
AT5G36980	0
AT5G36990	0
AT5G37000	327
AT5G37010	1504
AT5G37017	0
AT5G37020	2249
AT5G37030	0
AT5G37040	0
AT5G37050	4
AT5G37055	99
AT5G37060	0
AT5G37070	170
AT5G37072	9
AT5G37080	0
AT5G37090	0
AT5G37100	0
AT5G37110	0
AT5G37120	0
AT5G37125	0
AT5G37130	1004
AT5G37140	0
AT5G37145	0
AT5G37150	0
AT5G37160	0
AT5G37165	0
AT5G37170	0
AT5G37175	0
AT5G37180	213
AT5G37190	460
AT5G37200	0
AT5G37210	0
AT5G37220	0
AT5G37230	0
AT5G37240	9
AT5G37247	12
AT5G37250	0
AT5G37260	122
AT5G37270	0
AT5G37280	0
AT5G37290	209
AT5G37300	0
AT5G37310	1436
AT5G37320	0
AT5G37330	0
AT5G37340	52
AT5G37350	763
AT5G37352	0
AT5G37360	139
AT5G37370	1159
AT5G37380	633
AT5G37381	0
AT5G37383	0
AT5G37385	0
AT5G37390	0
AT5G37400	142
AT5G37410	39
AT5G37415	0
AT5G37420	0
AT5G37430	0
AT5G37440	63
AT5G37442	0
AT5G37445	0
AT5G37450	1
AT5G37460	0
AT5G37470	0
AT5G37473	0
AT5G37474	0
AT5G37475	1652
AT5G37476	0
AT5G37478	17
AT5G37480	295
AT5G37485	20
AT5G37490	1
AT5G37500	192
AT5G37510	6291
AT5G37520	0
AT5G37530	279
AT5G37540	159
AT5G37550	2
AT5G37560	0
AT5G37570	273
AT5G37590	198
AT5G37600	625
AT5G37610	0
AT5G37620	0
AT5G37630	873
AT5G37640	0
AT5G37650	0
AT5G37660	227
AT5G37665	0
AT5G37670	30
AT5G37680	279
AT5G37690	0
AT5G37710	215
AT5G37715	0
AT5G37720	1596
AT5G37730	0
AT5G37732	0
AT5G37740	91
AT5G37750	19
AT5G37760	0
AT5G37770	745
AT5G37780	11287
AT5G37790	1436
AT5G37793	7
AT5G37795	0
AT5G37800	0
AT5G37810	0
AT5G37820	0
AT5G37830	1414
AT5G37840	0
AT5G37850	313
AT5G37860	9
AT5G37870	0
AT5G37872	0
AT5G37875	0
AT5G37880	0
AT5G37890	681
AT5G37900	0
AT5G37910	0
AT5G37920	0
AT5G37930	226
AT5G37940	13
AT5G37950	0
AT5G37960	0
AT5G37970	0
AT5G37980	0
AT5G37990	0
AT5G38000	24
AT5G38005	0
AT5G38010	30
AT5G38020	3
AT5G38030	7
AT5G38035	0
AT5G38037	0
AT5G38040	146
AT5G38050	113
AT5G38060	115
AT5G38070	30
AT5G38080	0
AT5G38090	0
AT5G38096	22
AT5G38100	0
AT5G38110	1239
AT5G38120	8
AT5G38130	0
AT5G38140	31
AT5G38150	323
AT5G38155	0
AT5G38160	0
AT5G38170	0
AT5G38180	0
AT5G38190	0
AT5G38192	0
AT5G38195	0
AT5G38197	0
AT5G38200	30
AT5G38210	0
AT5G38212	20
AT5G38220	324
AT5G38230	0
AT5G38240	5
AT5G38250	0
AT5G38260	0
AT5G38270	0
AT5G38275	0
AT5G38280	32
AT5G38285	0
AT5G38290	275
AT5G38300	639
AT5G38310	0
AT5G38317	0
AT5G38320	463
AT5G38330	0
AT5G38340	17
AT5G38344	0
AT5G38350	4
AT5G38360	394
AT5G38365	0
AT5G38378	0
AT5G38380	465
AT5G38383	0
AT5G38386	0
AT5G38390	0
AT5G38391	0
AT5G38392	0
AT5G38393	0
AT5G38396	0
AT5G38397	0
AT5G38400	0
AT5G38410	2019
AT5G38420	65
AT5G38430	141
AT5G38435	0
AT5G38437	0
AT5G38440	0
AT5G38450	0
AT5G38460	439
AT5G38470	5191
AT5G38480	9505
AT5G38490	0
AT5G38500	0
AT5G38510	180
AT5G38520	645
AT5G38530	336
AT5G38540	0
AT5G38550	4
AT5G38560	754
AT5G38565	22
AT5G38570	0
AT5G38580	0
AT5G38590	150
AT5G38595	0
AT5G38600	422
AT5G38610	149
AT5G38620	0
AT5G38630	1185
AT5G38640	803
AT5G38650	0
AT5G38660	207
AT5G38670	0
AT5G38680	0
AT5G38690	876
AT5G38700	0
AT5G38705	0
AT5G38710	112
AT5G38720	622
AT5G38730	99
AT5G38740	0
AT5G38743	4
AT5G38747	9
AT5G38750	3
AT5G38760	0
AT5G38770	134
AT5G38780	44
AT5G38790	0
AT5G38800	1
AT5G38810	0
AT5G38820	12
AT5G38830	1867
AT5G38840	733
AT5G38850	80
AT5G38860	195
AT5G38865	16
AT5G38870	17
AT5G38880	1073
AT5G38890	704
AT5G38895	88
AT5G38900	12
AT5G38905	0
AT5G38910	0
AT5G38920	0
AT5G38930	2092
AT5G38940	8148
AT5G38950	0
AT5G38960	0
AT5G38970	0
AT5G38975	0
AT5G38980	1867
AT5G38990	123
AT5G39000	0
AT5G39010	0
AT5G39020	20
AT5G39024	0
AT5G39030	7
AT5G39040	1004
AT5G39050	404
AT5G39060	0
AT5G39070	0
AT5G39080	40
AT5G39090	9
AT5G39095	0
AT5G39100	0
AT5G39110	0
AT5G39120	0
AT5G39130	0
AT5G39140	0
AT5G39150	1
AT5G39155	0
AT5G39160	0
AT5G39170	0
AT5G39180	0
AT5G39185	0
AT5G39190	0
AT5G39200	0
AT5G39205	0
AT5G39210	57
AT5G39220	203
AT5G39230	0
AT5G39240	224
AT5G39245	0
AT5G39250	189
AT5G39260	0
AT5G39270	0
AT5G39280	0
AT5G39290	0
AT5G39300	0
AT5G39310	0
AT5G39320	1965
AT5G39330	51
AT5G39340	988
AT5G39350	322
AT5G39360	360
AT5G39365	0
AT5G39370	0
AT5G39380	178
AT5G39390	0
AT5G39400	0
AT5G39410	1243
AT5G39420	25
AT5G39430	0
AT5G39440	0
AT5G39450	164
AT5G39460	0
AT5G39470	0
AT5G39471	66
AT5G39473	0
AT5G39480	0
AT5G39490	0
AT5G39493	0
AT5G39500	1124
AT5G39510	1186
AT5G39520	0
AT5G39530	309
AT5G39532	0
AT5G39533	0
AT5G39535	0
AT5G39540	0
AT5G39550	883
AT5G39560	0
AT5G39570	9936
AT5G39580	0
AT5G39590	1098
AT5G39600	869
AT5G39610	13
AT5G39620	0
AT5G39630	0
AT5G39635	0
AT5G39640	0
AT5G39645	0
AT5G39650	0
AT5G39660	32
AT5G39670	3
AT5G39680	86
AT5G39690	0
AT5G39693	0
AT5G39700	0
AT5G39710	390
AT5G39715	0
AT5G39720	0
AT5G39730	819
AT5G39740	20246
AT5G39750	0
AT5G39760	293
AT5G39770	0
AT5G39775	0
AT5G39785	45
AT5G39790	167
AT5G39800	401
AT5G39810	0
AT5G39820	0
AT5G39830	552
AT5G39840	747
AT5G39850	521
AT5G39860	5
AT5G39861	0
AT5G39862	0
AT5G39863	0
AT5G39865	21
AT5G39870	0
AT5G39880	0
AT5G39890	68
AT5G39895	0
AT5G39900	339
AT5G39910	0
AT5G39920	0
AT5G39930	0
AT5G39940	275
AT5G39950	1972
AT5G39955	0
AT5G39960	522
AT5G39970	50
AT5G39980	363
AT5G39990	1218
AT5G39995	0
AT5G40000	0
AT5G40010	0
AT5G40020	33
AT5G40030	380
AT5G40040	73
AT5G40050	0
AT5G40060	91
AT5G40070	0
AT5G40080	604
AT5G40090	20
AT5G40100	22
AT5G40110	0
AT5G40120	0
AT5G40130	30
AT5G40140	393
AT5G40150	570
AT5G40153	0
AT5G40155	0
AT5G40160	484
AT5G40170	79
AT5G40180	0
AT5G40190	732
AT5G40200	1769
AT5G40210	4
AT5G40212	0
AT5G40220	0
AT5G40230	14
AT5G40240	129
AT5G40250	943
AT5G40260	2
AT5G40270	336
AT5G40275	0
AT5G40280	411
AT5G40290	0
AT5G40300	429
AT5G40310	0
AT5G40315	0
AT5G40316	0
AT5G40320	19
AT5G40330	52
AT5G40340	1788
AT5G40348	0
AT5G40350	0
AT5G40360	7
AT5G40370	6359
AT5G40380	67
AT5G40382	0
AT5G40384	0
AT5G40390	347
AT5G40395	4
AT5G40400	322
AT5G40405	229
AT5G40410	47
AT5G40420	0
AT5G40430	0
AT5G40440	198
AT5G40450	501
AT5G40460	156
AT5G40470	148
AT5G40480	3199
AT5G40490	1621
AT5G40500	98
AT5G40510	1
AT5G40520	278
AT5G40530	317
AT5G40540	35
AT5G40545	0
AT5G40550	232
AT5G40560	0
AT5G40570	22
AT5G40580	1877
AT5G40590	0
AT5G40595	0
AT5G40600	152
AT5G40605	0
AT5G40610	635
AT5G40620	0
AT5G40630	154
AT5G40640	754
AT5G40645	0
AT5G40650	774
AT5G40660	805
AT5G40670	545
AT5G40680	0
AT5G40690	6
AT5G40700	289
AT5G40710	402
AT5G40720	113
AT5G40730	40
AT5G40740	1011
AT5G40750	0
AT5G40760	931
AT5G40770	5383
AT5G40780	387
AT5G40790	0
AT5G40800	49
AT5G40810	3319
AT5G40820	367
AT5G40830	939
AT5G40840	334
AT5G40850	1939
AT5G40855	0
AT5G40860	0
AT5G40870	1287
AT5G40880	219
AT5G40890	547
AT5G40900	11
AT5G40910	685
AT5G40920	203
AT5G40930	588
AT5G40940	6
AT5G40942	114
AT5G40945	0
AT5G40950	4765
AT5G40960	179
AT5G40970	202
AT5G40980	0
AT5G40981	0
AT5G40990	0
AT5G41000	228
AT5G41010	1955
AT5G41020	470
AT5G41025	0
AT5G41030	0
AT5G41040	15
AT5G41050	52
AT5G41060	1135
AT5G41070	325
AT5G41071	0
AT5G41080	82
AT5G41090	0
AT5G41100	386
AT5G41109	0
AT5G41110	102
AT5G41120	133
AT5G41130	125
AT5G41140	710
AT5G41150	303
AT5G41160	7
AT5G41170	11
AT5G41180	419
AT5G41190	1683
AT5G41200	1
AT5G41210	927
AT5G41220	182
AT5G41240	238
AT5G41250	0
AT5G41260	859
AT5G41265	0
AT5G41270	167
AT5G41280	0
AT5G41290	0
AT5G41300	0
AT5G41310	0
AT5G41315	158
AT5G41320	0
AT5G41330	266
AT5G41340	613
AT5G41350	193
AT5G41360	495
AT5G41370	462
AT5G41380	0
AT5G41390	0
AT5G41400	298
AT5G41401	0
AT5G41410	3
AT5G41420	0
AT5G41430	0
AT5G41440	0
AT5G41450	0
AT5G41460	164
AT5G41470	40
AT5G41471	40
AT5G41480	259
AT5G41490	0
AT5G41491	0
AT5G41494	0
AT5G41500	0
AT5G41505	0
AT5G41510	0
AT5G41520	13132
AT5G41530	0
AT5G41540	0
AT5G41550	8
AT5G41560	333
AT5G41570	0
AT5G41580	328
AT5G41590	3
AT5G41600	3174
AT5G41605	0
AT5G41610	23
AT5G41612	0
AT5G41620	246
AT5G41630	0
AT5G41640	0
AT5G41650	124
AT5G41660	3
AT5G41663	0
AT5G41670	4232
AT5G41675	0
AT5G41680	0
AT5G41685	1399
AT5G41690	37
AT5G41700	5892
AT5G41710	17
AT5G41720	0
AT5G41730	0
AT5G41740	0
AT5G41750	5
AT5G41755	0
AT5G41760	541
AT5G41761	4
AT5G41763	0
AT5G41765	4
AT5G41770	2369
AT5G41780	0
AT5G41790	936
AT5G41800	108
AT5G41810	56
AT5G41820	0
AT5G41830	0
AT5G41835	11
AT5G41840	0
AT5G41850	124
AT5G41860	8
AT5G41870	365
AT5G41880	734
AT5G41890	0
AT5G41900	7
AT5G41905	0
AT5G41908	0
AT5G41910	195
AT5G41920	424
AT5G41940	544
AT5G41950	1974
AT5G41960	185
AT5G41970	2148
AT5G41980	166
AT5G41990	1526
AT5G42000	599
AT5G42010	72
AT5G42020	7615
AT5G42030	500
AT5G42040	35
AT5G42050	854
AT5G42053	0
AT5G42060	1385
AT5G42070	135
AT5G42080	7306
AT5G42090	50
AT5G42092	0
AT5G42100	3287
AT5G42110	682
AT5G42120	6
AT5G42130	1009
AT5G42140	487
AT5G42146	236
AT5G42150	674
AT5G42170	1
AT5G42180	10
AT5G42190	2481
AT5G42200	68
AT5G42210	105
AT5G42220	1588
AT5G42223	0
AT5G42230	13
AT5G42232	0
AT5G42235	0
AT5G42240	1193
AT5G42242	0
AT5G42250	4
AT5G42260	0
AT5G42265	0
AT5G42270	1861
AT5G42280	171
AT5G42290	0
AT5G42300	4236
AT5G42310	247
AT5G42320	631
AT5G42323	0
AT5G42325	0
AT5G42330	644
AT5G42340	0
AT5G42350	293
AT5G42360	466
AT5G42370	287
AT5G42380	0
AT5G42390	1371
AT5G42400	466
AT5G42410	0
AT5G42420	1077
AT5G42430	0
AT5G42440	35
AT5G42445	15
AT5G42450	126
AT5G42460	7
AT5G42470	468
AT5G42480	1335
AT5G42490	0
AT5G42500	7
AT5G42504	0
AT5G42505	0
AT5G42510	0
AT5G42520	911
AT5G42530	1007
AT5G42540	1439
AT5G42560	1057
AT5G42565	0
AT5G42567	0
AT5G42568	0
AT5G42570	1021
AT5G42580	0
AT5G42590	0
AT5G42600	0
AT5G42610	0
AT5G42620	1337
AT5G42630	44
AT5G42635	0
AT5G42640	0
AT5G42645	0
AT5G42650	670
AT5G42655	0
AT5G42660	370
AT5G42670	320
AT5G42677	0
AT5G42680	62
AT5G42690	1
AT5G42700	189
AT5G42710	41
AT5G42720	2335
AT5G42730	27
AT5G42740	1614
AT5G42750	46
AT5G42760	14
AT5G42765	472
AT5G42770	482
AT5G42780	216
AT5G42785	0
AT5G42790	4595
AT5G42797	0
AT5G42800	741
AT5G42810	251
AT5G42820	520
AT5G42825	0
AT5G42830	34
AT5G42840	0
AT5G42850	1605
AT5G42860	133
AT5G42870	629
AT5G42880	210
AT5G42890	1777
AT5G42895	0
AT5G42900	1257
AT5G42905	0
AT5G42910	0
AT5G42920	1371
AT5G42930	0
AT5G42940	832
AT5G42950	2433
AT5G42955	0
AT5G42957	0
AT5G42960	877
AT5G42965	1
AT5G42970	1308
AT5G42980	24163
AT5G42990	808
AT5G43000	0
AT5G43010	2564
AT5G43015	0
AT5G43020	2548
AT5G43030	6
AT5G43035	0
AT5G43040	381
AT5G43050	455
AT5G43060	5925
AT5G43064	0
AT5G43065	0
AT5G43066	0
AT5G43068	0
AT5G43070	1253
AT5G43080	301
AT5G43090	0
AT5G43100	438
AT5G43105	0
AT5G43110	0
AT5G43120	0
AT5G43130	808
AT5G43140	196
AT5G43150	172
AT5G43155	87
AT5G43160	34
AT5G43170	9
AT5G43175	0
AT5G43180	378
AT5G43185	0
AT5G43190	170
AT5G43196	0
AT5G43200	0
AT5G43210	28
AT5G43211	0
AT5G43230	0
AT5G43240	55
AT5G43250	391
AT5G43260	54
AT5G43270	111
AT5G43280	428
AT5G43285	0
AT5G43290	0
AT5G43300	14
AT5G43310	1526
AT5G43320	1568
AT5G43330	728
AT5G43340	0
AT5G43350	1
AT5G43360	0
AT5G43370	0
AT5G43380	124
AT5G43390	0
AT5G43400	369
AT5G43401	0
AT5G43403	20
AT5G43405	0
AT5G43410	0
AT5G43415	5
AT5G43420	159
AT5G43430	379
AT5G43440	101
AT5G43450	1
AT5G43455	0
AT5G43460	4434
AT5G43470	527
AT5G43480	0
AT5G43490	2
AT5G43500	389
AT5G43510	0
AT5G43513	0
AT5G43516	0
AT5G43518	0
AT5G43520	0
AT5G43525	0
AT5G43530	256
AT5G43535	0
AT5G43540	0
AT5G43550	0
AT5G43560	748
AT5G43570	0
AT5G43580	1554
AT5G43590	0
AT5G43600	227
AT5G43603	5
AT5G43610	0
AT5G43620	38
AT5G43630	210
AT5G43640	0
AT5G43650	0
AT5G43660	11
AT5G43670	594
AT5G43680	200
AT5G43690	8
AT5G43695	0
AT5G43700	1427
AT5G43710	359
AT5G43720	715
AT5G43725	117
AT5G43730	71
AT5G43740	37
AT5G43745	171
AT5G43750	390
AT5G43755	0
AT5G43760	2447
AT5G43770	2
AT5G43780	919
AT5G43790	147
AT5G43800	1
AT5G43810	3003
AT5G43820	18
AT5G43822	130
AT5G43830	5167
AT5G43840	0
AT5G43850	796
AT5G43860	0
AT5G43870	179
AT5G43880	691
AT5G43890	0
AT5G43900	779
AT5G43910	73
AT5G43920	306
AT5G43930	263
AT5G43935	0
AT5G43940	7939
AT5G43950	116
AT5G43960	3215
AT5G43970	2389
AT5G43980	99
AT5G43990	622
AT5G44000	147
AT5G44005	18
AT5G44010	169
AT5G44020	96
AT5G44030	350
AT5G44040	1177
AT5G44050	15
AT5G44060	169
AT5G44063	8
AT5G44065	0
AT5G44070	790
AT5G44080	573
AT5G44090	495
AT5G44100	1192
AT5G44110	377
AT5G44120	0
AT5G44130	50
AT5G44140	0
AT5G44150	140
AT5G44160	64
AT5G44170	249
AT5G44180	2095
AT5G44190	1023
AT5G44200	1533
AT5G44210	246
AT5G44220	0
AT5G44230	270
AT5G44240	695
AT5G44250	231
AT5G44255	0
AT5G44260	0
AT5G44265	0
AT5G44270	6
AT5G44280	312
AT5G44283	0
AT5G44286	4
AT5G44290	510
AT5G44300	0
AT5G44306	21
AT5G44310	0
AT5G44313	0
AT5G44316	0
AT5G44320	3667
AT5G44330	0
AT5G44340	15734
AT5G44345	0
AT5G44350	14
AT5G44360	0
AT5G44370	598
AT5G44375	0
AT5G44380	194
AT5G44390	34
AT5G44400	3585
AT5G44410	177
AT5G44415	0
AT5G44416	0
AT5G44417	0
AT5G44418	0
AT5G44420	0
AT5G44430	5
AT5G44440	0
AT5G44450	440
AT5G44460	26
AT5G44470	0
AT5G44480	735
AT5G44490	4
AT5G44495	0
AT5G44500	431
AT5G44510	48
AT5G44520	195
AT5G44530	101
AT5G44540	2
AT5G44550	0
AT5G44555	0
AT5G44560	539
AT5G44562	0
AT5G44563	0
AT5G44565	3
AT5G44566	0
AT5G44567	0
AT5G44568	15
AT5G44569	25
AT5G44570	11
AT5G44572	185
AT5G44574	17
AT5G44575	7
AT5G44578	269
AT5G44580	28
AT5G44582	25
AT5G44585	0
AT5G44590	0
AT5G44600	83
AT5G44610	10
AT5G44620	276
AT5G44630	7
AT5G44635	1347
AT5G44640	0
AT5G44650	871
AT5G44660	93
AT5G44670	688
AT5G44680	108
AT5G44690	0
AT5G44700	21
AT5G44705	0
AT5G44710	1038
AT5G44720	2924
AT5G44730	1216
AT5G44740	169
AT5G44750	501
AT5G44760	0
AT5G44770	0
AT5G44780	170
AT5G44785	368
AT5G44790	2270
AT5G44800	2318
AT5G44820	3
AT5G44830	0
AT5G44840	0
AT5G44850	0
AT5G44860	572
AT5G44870	20
AT5G44875	0
AT5G44880	0
AT5G44890	0
AT5G44900	0
AT5G44910	7
AT5G44920	0
AT5G44925	1
AT5G44930	155
AT5G44940	0
AT5G44950	0
AT5G44960	0
AT5G44970	0
AT5G44973	0
AT5G44980	6
AT5G44990	0
AT5G45000	11
AT5G45010	148
AT5G45020	200
AT5G45030	0
AT5G45040	39
AT5G45050	338
AT5G45060	386
AT5G45070	5
AT5G45080	0
AT5G45082	0
AT5G45085	0
AT5G45090	0
AT5G45095	23
AT5G45100	532
AT5G45105	0
AT5G45110	275
AT5G45113	0
AT5G45115	122
AT5G45116	0
AT5G45120	0
AT5G45130	1330
AT5G45140	1042
AT5G45150	24
AT5G45160	565
AT5G45170	443
AT5G45180	0
AT5G45190	780
AT5G45200	6
AT5G45210	0
AT5G45220	0
AT5G45230	0
AT5G45240	0
AT5G45250	190
AT5G45260	326
AT5G45275	186
AT5G45276	13
AT5G45277	0
AT5G45280	79
AT5G45290	824
AT5G45300	495
AT5G45307	0
AT5G45310	15
AT5G45320	53
AT5G45330	569
AT5G45340	7
AT5G45350	3103
AT5G45360	646
AT5G45370	95
AT5G45380	33
AT5G45390	5108
AT5G45400	560
AT5G45410	781
AT5G45420	1569
AT5G45430	1667
AT5G45440	133
AT5G45450	2
AT5G45455	91
AT5G45460	155
AT5G45469	0
AT5G45470	0
AT5G45472	0
AT5G45475	0
AT5G45480	0
AT5G45490	879
AT5G45500	874
AT5G45510	2140
AT5G45520	149
AT5G45530	310
AT5G45540	193
AT5G45550	662
AT5G45560	244
AT5G45570	0
AT5G45573	0
AT5G45576	0
AT5G45580	6
AT5G45590	793
AT5G45595	0
AT5G45600	658
AT5G45605	0
AT5G45610	183
AT5G45620	2594
AT5G45630	0
AT5G45640	0
AT5G45650	337
AT5G45660	452
AT5G45670	4584
AT5G45680	335
AT5G45690	0
AT5G45700	1586
AT5G45710	169
AT5G45715	0
AT5G45720	302
AT5G45730	338
AT5G45740	13
AT5G45745	0
AT5G45750	2549
AT5G45760	207
AT5G45770	29
AT5G45775	12881
AT5G45780	447
AT5G45790	115
AT5G45800	578
AT5G45810	3
AT5G45820	0
AT5G45830	0
AT5G45840	11
AT5G45850	21
AT5G45860	0
AT5G45870	0
AT5G45875	0
AT5G45880	0
AT5G45890	0
AT5G45900	350
AT5G45905	0
AT5G45910	0
AT5G45920	69
AT5G45930	863
AT5G45940	151
AT5G45950	931
AT5G45960	149
AT5G45970	23
AT5G45980	0
AT5G45990	18
AT5G46000	0
AT5G46010	0
AT5G46020	4773
AT5G46025	0
AT5G46030	1649
AT5G46040	0
AT5G46050	0
AT5G46060	0
AT5G46070	2565
AT5G46080	50
AT5G46085	0
AT5G46090	28
AT5G46100	62
AT5G46105	0
AT5G46110	6862
AT5G46115	8
AT5G46120	0
AT5G46130	0
AT5G46140	4
AT5G46150	485
AT5G46160	1198
AT5G46170	372
AT5G46180	484
AT5G46190	547
AT5G46195	0
AT5G46200	0
AT5G46210	1767
AT5G46220	0
AT5G46230	96
AT5G46240	19
AT5G46250	1422
AT5G46260	0
AT5G46270	59
AT5G46280	1773
AT5G46290	3638
AT5G46295	2
AT5G46297	0
AT5G46300	0
AT5G46310	0
AT5G46315	0
AT5G46320	0
AT5G46325	0
AT5G46330	112
AT5G46340	351
AT5G46350	12
AT5G46360	0
AT5G46370	0
AT5G46380	3
AT5G46390	131
AT5G46395	0
AT5G46400	343
AT5G46410	333
AT5G46420	907
AT5G46430	11694
AT5G46440	4
AT5G46450	126
AT5G46460	201
AT5G46470	239
AT5G46490	0
AT5G46500	0
AT5G46510	511
AT5G46520	20
AT5G46530	330
AT5G46540	6
AT5G46550	625
AT5G46560	294
AT5G46570	1238
AT5G46580	1608
AT5G46590	64
AT5G46595	0
AT5G46600	35
AT5G46610	0
AT5G46620	716
AT5G46630	1767
AT5G46640	136
AT5G46645	0
AT5G46650	1
AT5G46660	0
AT5G46665	0
AT5G46670	0
AT5G46680	84
AT5G46690	96
AT5G46700	2377
AT5G46710	97
AT5G46720	16
AT5G46730	2235
AT5G46740	550
AT5G46750	1155
AT5G46760	1810
AT5G46770	0
AT5G46780	76
AT5G46790	893
AT5G46795	0
AT5G46800	1056
AT5G46810	0
AT5G46820	0
AT5G46825	0
AT5G46830	43
AT5G46840	1455
AT5G46845	0
AT5G46850	225
AT5G46860	1164
AT5G46870	54
AT5G46871	0
AT5G46873	0
AT5G46874	0
AT5G46875	0
AT5G46877	0
AT5G46880	424
AT5G46890	0
AT5G46900	0
AT5G46910	338
AT5G46915	7
AT5G46920	567
AT5G46930	0
AT5G46940	0
AT5G46950	0
AT5G46960	0
AT5G46970	0
AT5G46980	0
AT5G46990	0
AT5G47000	3
AT5G47010	3227
AT5G47020	1504
AT5G47030	7231
AT5G47040	1254
AT5G47050	146
AT5G47060	498
AT5G47070	138
AT5G47075	0
AT5G47077	0
AT5G47080	481
AT5G47090	370
AT5G47100	399
AT5G47110	2520
AT5G47120	3425
AT5G47130	69
AT5G47140	250
AT5G47150	3
AT5G47160	201
AT5G47170	42
AT5G47175	0
AT5G47180	422
AT5G47190	1795
AT5G47200	4211
AT5G47210	22331
AT5G47220	1
AT5G47225	0
AT5G47229	2
AT5G47230	59
AT5G47240	88
AT5G47250	262
AT5G47260	0
AT5G47280	0
AT5G47290	0
AT5G47300	0
AT5G47310	1283
AT5G47320	1302
AT5G47330	23
AT5G47340	0
AT5G47350	1
AT5G47360	193
AT5G47370	619
AT5G47380	199
AT5G47390	458
AT5G47400	440
AT5G47420	349
AT5G47430	884
AT5G47435	806
AT5G47440	12
AT5G47445	89
AT5G47450	0
AT5G47455	710
AT5G47460	44
AT5G47470	0
AT5G47480	938
AT5G47490	408
AT5G47500	719
AT5G47510	110
AT5G47520	605
AT5G47530	15
AT5G47540	77
AT5G47550	27
AT5G47560	16
AT5G47570	3860
AT5G47580	231
AT5G47590	55
AT5G47600	182
AT5G47610	0
AT5G47620	599
AT5G47630	875
AT5G47635	0
AT5G47640	393
AT5G47650	224
AT5G47660	482
AT5G47670	0
AT5G47680	1533
AT5G47690	3335
AT5G47700	20168
AT5G47710	651
AT5G47720	416
AT5G47730	270
AT5G47740	8
AT5G47750	2646
AT5G47760	413
AT5G47770	2789
AT5G47780	1709
AT5G47790	538
AT5G47800	479
AT5G47810	141
AT5G47815	0
AT5G47818	0
AT5G47820	934
AT5G47830	172
AT5G47840	607
AT5G47850	0
AT5G47860	155
AT5G47870	725
AT5G47880	943
AT5G47890	4099
AT5G47900	24
AT5G47910	228
AT5G47920	50
AT5G47930	13106
AT5G47940	198
AT5G47950	0
AT5G47960	3
AT5G47970	219
AT5G47980	0
AT5G47990	0
AT5G48000	0
AT5G48010	12
AT5G48020	906
AT5G48030	1098
AT5G48040	174
AT5G48050	0
AT5G48060	345
AT5G48070	1
AT5G48090	0
AT5G48100	0
AT5G48110	0
AT5G48120	720
AT5G48130	0
AT5G48140	0
AT5G48150	953
AT5G48160	1540
AT5G48170	186
AT5G48175	3
AT5G48180	1534
AT5G48190	0
AT5G48200	0
AT5G48205	0
AT5G48210	0
AT5G48220	283
AT5G48230	2927
AT5G48240	1093
AT5G48250	598
AT5G48270	2
AT5G48280	0
AT5G48290	70
AT5G48300	7745
AT5G48310	824
AT5G48320	39
AT5G48330	483
AT5G48335	719
AT5G48340	163
AT5G48350	58
AT5G48360	6461
AT5G48370	293
AT5G48375	0
AT5G48380	930
AT5G48385	6554
AT5G48390	64
AT5G48400	0
AT5G48410	27
AT5G48412	736
AT5G48420	0
AT5G48430	81
AT5G48440	455
AT5G48450	678
AT5G48460	1006
AT5G48465	0
AT5G48470	656
AT5G48480	13759
AT5G48485	0
AT5G48490	50
AT5G48500	1745
AT5G48510	0
AT5G48515	0
AT5G48520	577
AT5G48530	68
AT5G48540	20
AT5G48543	0
AT5G48545	74
AT5G48550	0
AT5G48560	21
AT5G48570	149
AT5G48575	4
AT5G48580	3281
AT5G48590	158
AT5G48595	0
AT5G48600	2010
AT5G48605	0
AT5G48610	225
AT5G48620	900
AT5G48630	358
AT5G48640	247
AT5G48650	825
AT5G48655	885
AT5G48657	0
AT5G48660	471
AT5G48670	22
AT5G48675	0
AT5G48680	640
AT5G48690	75
AT5G48700	0
AT5G48710	0
AT5G48720	644
AT5G48730	77
AT5G48740	33
AT5G48750	0
AT5G48760	3859
AT5G48770	0
AT5G48775	18
AT5G48780	11
AT5G48790	210
AT5G48800	349
AT5G48810	3983
AT5G48820	866
AT5G48830	405
AT5G48835	0
AT5G48840	390
AT5G48850	12
AT5G48860	0
AT5G48870	1872
AT5G48880	314
AT5G48890	0
AT5G48900	297
AT5G48905	0
AT5G48910	309
AT5G48920	102
AT5G48930	2241
AT5G48940	0
AT5G48945	0
AT5G48950	14
AT5G48953	0
AT5G48960	1033
AT5G48965	289
AT5G48970	378
AT5G48980	0
AT5G48990	308
AT5G49000	146
AT5G49010	296
AT5G49015	250
AT5G49020	1200
AT5G49030	1174
AT5G49040	0
AT5G49050	0
AT5G49060	228
AT5G49070	0
AT5G49080	0
AT5G49090	0
AT5G49100	1234
AT5G49110	138
AT5G49120	68
AT5G49130	0
AT5G49138	0
AT5G49140	0
AT5G49150	4
AT5G49152	0
AT5G49160	3236
AT5G49170	67
AT5G49180	0
AT5G49190	12
AT5G49200	0
AT5G49210	1171
AT5G49215	280
AT5G49220	800
AT5G49230	330
AT5G49240	0
AT5G49250	0
AT5G49260	0
AT5G49270	0
AT5G49280	652
AT5G49290	10
AT5G49300	279
AT5G49301	10
AT5G49305	0
AT5G49310	21
AT5G49320	83
AT5G49330	57
AT5G49340	0
AT5G49350	0
AT5G49360	764
AT5G49390	32
AT5G49400	717
AT5G49410	107
AT5G49420	0
AT5G49430	710
AT5G49435	0
AT5G49440	4314
AT5G49450	34
AT5G49460	2699
AT5G49465	0
AT5G49470	357
AT5G49480	394
AT5G49490	0
AT5G49500	126
AT5G49510	2197
AT5G49520	25
AT5G49525	21
AT5G49530	649
AT5G49540	1501
AT5G49550	435
AT5G49555	1149
AT5G49560	264
AT5G49570	408
AT5G49580	474
AT5G49590	0
AT5G49600	0
AT5G49610	167
AT5G49615	366
AT5G49620	0
AT5G49630	2029
AT5G49640	0
AT5G49645	20
AT5G49650	1666
AT5G49660	1291
AT5G49665	246
AT5G49680	160
AT5G49690	12
AT5G49700	343
AT5G49710	257
AT5G49720	4331
AT5G49730	3
AT5G49740	0
AT5G49743	0
AT5G49746	0
AT5G49750	0
AT5G49760	666
AT5G49770	0
AT5G49780	5
AT5G49790	0
AT5G49800	132
AT5G49810	2147
AT5G49820	708
AT5G49830	1374
AT5G49840	312
AT5G49850	8
AT5G49860	0
AT5G49870	0
AT5G49880	1238
AT5G49890	304
AT5G49900	87
AT5G49910	2979
AT5G49920	7
AT5G49930	648
AT5G49940	797
AT5G49945	644
AT5G49950	249
AT5G49960	248
AT5G49970	778
AT5G49980	2818
AT5G49990	658
AT5G50000	1728
AT5G50010	1057
AT5G50020	1069
AT5G50030	0
AT5G50040	4
AT5G50050	0
AT5G50060	0
AT5G50070	0
AT5G50080	0
AT5G50090	106
AT5G50100	48
AT5G50110	173
AT5G50111	0
AT5G50115	0
AT5G50120	275
AT5G50130	379
AT5G50140	2
AT5G50150	1207
AT5G50160	279
AT5G50170	155
AT5G50175	0
AT5G50180	731
AT5G50190	0
AT5G50200	419
AT5G50210	1414
AT5G50220	0
AT5G50230	380
AT5G50240	14
AT5G50250	803
AT5G50260	35
AT5G50270	0
AT5G50280	413
AT5G50290	90
AT5G50300	0
AT5G50310	1720
AT5G50315	147
AT5G50320	1422
AT5G50330	94
AT5G50335	50
AT5G50340	463
AT5G50345	0
AT5G50350	604
AT5G50360	0
AT5G50361	0
AT5G50365	0
AT5G50370	1234
AT5G50375	1386
AT5G50380	1117
AT5G50390	256
AT5G50400	541
AT5G50410	452
AT5G50420	333
AT5G50423	0
AT5G50430	502
AT5G50440	58
AT5G50443	0
AT5G50450	249
AT5G50460	3353
AT5G50470	0
AT5G50480	2
AT5G50490	0
AT5G50500	0
AT5G50510	0
AT5G50520	0
AT5G50530	0
AT5G50540	0
AT5G50550	0
AT5G50560	0
AT5G50562	0
AT5G50565	0
AT5G50570	0
AT5G50580	0
AT5G50590	0
AT5G50600	0
AT5G50610	0
AT5G50620	0
AT5G50630	0
AT5G50640	0
AT5G50650	0
AT5G50660	0
AT5G50665	0
AT5G50670	0
AT5G50680	0
AT5G50690	0
AT5G50700	0
AT5G50710	0
AT5G50715	0
AT5G50717	0
AT5G50720	397
AT5G50740	1658
AT5G50750	0
AT5G50760	0
AT5G50770	0
AT5G50780	369
AT5G50790	0
AT5G50800	0
AT5G50805	0
AT5G50810	2148
AT5G50820	91
AT5G50830	0
AT5G50840	341
AT5G50850	4864
AT5G50860	519
AT5G50870	1077
AT5G50890	307
AT5G50900	615
AT5G50910	0
AT5G50915	127
AT5G50920	11022
AT5G50930	84
AT5G50940	2
AT5G50950	2
AT5G50960	1627
AT5G50970	177
AT5G50990	132
AT5G50995	0
AT5G51000	0
AT5G51010	253
AT5G51020	348
AT5G51030	0
AT5G51040	1190
AT5G51050	306
AT5G51055	0
AT5G51060	17
AT5G51070	523
AT5G51080	74
AT5G51090	0
AT5G51100	527
AT5G51105	0
AT5G51110	791
AT5G51120	2252
AT5G51130	244
AT5G51140	516
AT5G51150	586
AT5G51160	6
AT5G51170	58
AT5G51174	6
AT5G51180	491
AT5G51190	0
AT5G51195	0
AT5G51200	2282
AT5G51210	0
AT5G51220	548
AT5G51230	890
AT5G51250	0
AT5G51260	191
AT5G51270	40
AT5G51280	1412
AT5G51290	156
AT5G51300	2104
AT5G51310	109
AT5G51320	0
AT5G51330	11
AT5G51340	989
AT5G51350	832
AT5G51360	0
AT5G51370	56
AT5G51380	617
AT5G51390	14
AT5G51400	1728
AT5G51410	1231
AT5G51420	4
AT5G51430	1329
AT5G51440	9
AT5G51450	310
AT5G51451	3
AT5G51460	242
AT5G51465	0
AT5G51470	0
AT5G51480	6
AT5G51490	0
AT5G51500	0
AT5G51510	777
AT5G51520	0
AT5G51530	10
AT5G51540	291
AT5G51545	518
AT5G51550	9360
AT5G51560	2877
AT5G51570	802
AT5G51580	2
AT5G51585	0
AT5G51590	1680
AT5G51600	1725
AT5G51610	1
AT5G51620	186
AT5G51630	78
AT5G51640	63
AT5G51650	0
AT5G51660	1586
AT5G51670	142
AT5G51680	0
AT5G51690	292
AT5G51700	479
AT5G51710	296
AT5G51720	91
AT5G51730	234
AT5G51740	288
AT5G51750	6512
AT5G51760	0
AT5G51770	551
AT5G51780	21
AT5G51790	0
AT5G51795	45
AT5G51800	476
AT5G51810	204
AT5G51820	886
AT5G51830	1004
AT5G51840	312
AT5G51845	0
AT5G51850	31
AT5G51860	0
AT5G51870	0
AT5G51880	688
AT5G51890	445
AT5G51900	0
AT5G51910	339
AT5G51915	0
AT5G51920	90
AT5G51930	4
AT5G51940	1271
AT5G51950	13
AT5G51960	883
AT5G51970	943
AT5G51980	1054
AT5G51990	5
AT5G52000	0
AT5G52010	502
AT5G52020	2
AT5G52030	57
AT5G52040	2855
AT5G52045	0
AT5G52050	93
AT5G52055	0
AT5G52060	406
AT5G52065	0
AT5G52067	0
AT5G52070	114
AT5G52080	0
AT5G52090	0
AT5G52100	39
AT5G52110	266
AT5G52115	0
AT5G52120	10
AT5G52130	0
AT5G52140	0
AT5G52145	0
AT5G52150	0
AT5G52155	0
AT5G52160	0
AT5G52170	6
AT5G52180	0
AT5G52190	0
AT5G52200	1113
AT5G52210	287
AT5G52220	161
AT5G52230	232
AT5G52240	3488
AT5G52250	6
AT5G52260	0
AT5G52270	36
AT5G52272	0
AT5G52280	503
AT5G52290	75
AT5G52300	0
AT5G52310	532
AT5G52320	43
AT5G52330	0
AT5G52340	1
AT5G52350	0
AT5G52355	0
AT5G52360	0
AT5G52370	618
AT5G52380	330
AT5G52390	3
AT5G52400	0
AT5G52410	334
AT5G52415	0
AT5G52420	355
AT5G52430	318
AT5G52440	1013
AT5G52450	64
AT5G52460	0
AT5G52470	11510
AT5G52471	16
AT5G52480	0
AT5G52490	0
AT5G52495	0
AT5G52500	0
AT5G52510	1169
AT5G52520	721
AT5G52530	1743
AT5G52540	2611
AT5G52545	55
AT5G52547	493
AT5G52550	320
AT5G52560	904
AT5G52570	0
AT5G52580	576
AT5G52600	109
AT5G52605	0
AT5G52610	0
AT5G52620	0
AT5G52630	160
AT5G52640	105
AT5G52650	14062
AT5G52655	0
AT5G52660	168
AT5G52670	0
AT5G52680	0
AT5G52690	25
AT5G52700	0
AT5G52710	0
AT5G52720	0
AT5G52730	0
AT5G52740	0
AT5G52750	1
AT5G52760	0
AT5G52770	0
AT5G52780	124
AT5G52790	0
AT5G52797	0
AT5G52800	75
AT5G52810	109
AT5G52815	0
AT5G52820	1303
AT5G52830	58
AT5G52840	5618
AT5G52850	139
AT5G52860	970
AT5G52870	589
AT5G52880	160
AT5G52882	769
AT5G52890	289
AT5G52900	164
AT5G52910	412
AT5G52920	5526
AT5G52930	3
AT5G52940	0
AT5G52950	209
AT5G52960	539
AT5G52965	1
AT5G52970	364
AT5G52975	0
AT5G52980	340
AT5G52990	144
AT5G53000	1327
AT5G53010	92
AT5G53020	221
AT5G53030	91
AT5G53040	0
AT5G53045	495
AT5G53048	0
AT5G53050	74
AT5G53060	872
AT5G53070	538
AT5G53080	135
AT5G53090	107
AT5G53100	8
AT5G53110	9
AT5G53120	1524
AT5G53130	283
AT5G53135	0
AT5G53140	3550
AT5G53150	470
AT5G53160	1982
AT5G53170	1308
AT5G53180	1047
AT5G53190	0
AT5G53200	26
AT5G53210	106
AT5G53220	110
AT5G53230	1
AT5G53240	0
AT5G53250	3
AT5G53260	0
AT5G53270	0
AT5G53280	740
AT5G53290	256
AT5G53300	12320
AT5G53310	693
AT5G53320	53
AT5G53330	462
AT5G53340	519
AT5G53350	1219
AT5G53360	85
AT5G53370	402
AT5G53380	0
AT5G53390	14
AT5G53400	2529
AT5G53410	0
AT5G53420	430
AT5G53430	221
AT5G53440	1187
AT5G53450	738
AT5G53460	6957
AT5G53470	645
AT5G53480	3000
AT5G53486	3696
AT5G53487	0
AT5G53490	675
AT5G53500	431
AT5G53510	0
AT5G53520	0
AT5G53530	405
AT5G53540	564
AT5G53550	27
AT5G53560	4840
AT5G53570	942
AT5G53580	205
AT5G53590	282
AT5G53592	0
AT5G53600	0
AT5G53610	0
AT5G53620	1930
AT5G53635	0
AT5G53637	0
AT5G53640	0
AT5G53650	1398
AT5G53660	239
AT5G53670	0
AT5G53680	0
AT5G53700	0
AT5G53710	0
AT5G53720	0
AT5G53730	175
AT5G53740	151
AT5G53742	1
AT5G53750	13
AT5G53760	308
AT5G53770	686
AT5G53775	0
AT5G53780	0
AT5G53790	0
AT5G53800	885
AT5G53810	30
AT5G53815	18
AT5G53820	18
AT5G53830	334
AT5G53840	0
AT5G53850	883
AT5G53860	1613
AT5G53870	35
AT5G53880	1310
AT5G53890	547
AT5G53895	13
AT5G53900	273
AT5G53902	28
AT5G53905	0
AT5G53910	0
AT5G53920	71
AT5G53930	392
AT5G53940	327
AT5G53950	363
AT5G53960	0
AT5G53970	95
AT5G53980	0
AT5G53990	0
AT5G54000	0
AT5G54010	0
AT5G54020	7
AT5G54030	0
AT5G54035	0
AT5G54040	0
AT5G54043	0
AT5G54045	0
AT5G54050	0
AT5G54060	350
AT5G54062	0
AT5G54064	8
AT5G54067	0
AT5G54070	0
AT5G54075	0
AT5G54080	126
AT5G54090	38
AT5G54095	0
AT5G54100	519
AT5G54110	560
AT5G54130	209
AT5G54140	117
AT5G54145	3
AT5G54148	0
AT5G54150	4
AT5G54160	1707
AT5G54165	10
AT5G54170	212
AT5G54180	394
AT5G54190	0
AT5G54200	392
AT5G54203	0
AT5G54206	0
AT5G54210	0
AT5G54215	0
AT5G54220	0
AT5G54225	0
AT5G54230	0
AT5G54240	20
AT5G54250	6
AT5G54260	420
AT5G54270	6322
AT5G54280	611
AT5G54290	143
AT5G54300	48
AT5G54310	930
AT5G54320	0
AT5G54330	0
AT5G54340	0
AT5G54350	0
AT5G54360	0
AT5G54365	0
AT5G54370	3
AT5G54375	0
AT5G54380	759
AT5G54390	3934
AT5G54400	381
AT5G54410	0
AT5G54420	0
AT5G54430	2469
AT5G54440	1307
AT5G54450	2
AT5G54460	0
AT5G54470	33
AT5G54480	0
AT5G54490	14
AT5G54500	1371
AT5G54510	15167
AT5G54520	117
AT5G54530	157
AT5G54540	2282
AT5G54550	0
AT5G54560	0
AT5G54569	16
AT5G54570	0
AT5G54580	1444
AT5G54585	0
AT5G54590	273
AT5G54600	3132
AT5G54610	0
AT5G54620	0
AT5G54630	170
AT5G54640	1221
AT5G54650	360
AT5G54660	176
AT5G54661	0
AT5G54670	1164
AT5G54680	2080
AT5G54690	130
AT5G54700	0
AT5G54710	11
AT5G54720	6
AT5G54730	126
AT5G54740	0
AT5G54745	0
AT5G54750	1255
AT5G54760	3843
AT5G54770	47897
AT5G54780	151
AT5G54790	0
AT5G54800	2226
AT5G54810	3148
AT5G54820	0
AT5G54830	512
AT5G54840	145
AT5G54850	171
AT5G54855	538
AT5G54860	198
AT5G54865	0
AT5G54870	528
AT5G54880	192
AT5G54890	147
AT5G54900	3336
AT5G54910	750
AT5G54920	240
AT5G54930	325
AT5G54940	3457
AT5G54950	0
AT5G54960	1226
AT5G54970	1131
AT5G54980	435
AT5G54990	0
AT5G55000	364
AT5G55010	4
AT5G55020	0
AT5G55040	1309
AT5G55045	0
AT5G55050	32
AT5G55055	0
AT5G55060	181
AT5G55070	3576
AT5G55080	0
AT5G55090	58
AT5G55100	266
AT5G55110	0
AT5G55120	949
AT5G55125	1222
AT5G55130	895
AT5G55131	0
AT5G55132	0
AT5G55135	0
AT5G55140	1517
AT5G55150	0
AT5G55160	4879
AT5G55170	38
AT5G55180	4530
AT5G55190	6797
AT5G55200	560
AT5G55210	697
AT5G55220	777
AT5G55230	3256
AT5G55240	0
AT5G55250	267
AT5G55260	595
AT5G55270	0
AT5G55280	2914
AT5G55290	876
AT5G55300	1465
AT5G55310	340
AT5G55320	0
AT5G55330	59
AT5G55340	520
AT5G55350	0
AT5G55360	0
AT5G55370	0
AT5G55380	57
AT5G55390	757
AT5G55400	199
AT5G55410	0
AT5G55420	3
AT5G55430	7
AT5G55440	3
AT5G55450	0
AT5G55460	22
AT5G55470	36
AT5G55480	2970
AT5G55490	25
AT5G55500	829
AT5G55505	0
AT5G55507	0
AT5G55508	0
AT5G55510	523
AT5G55520	1103
AT5G55530	2972
AT5G55540	1089
AT5G55550	284
AT5G55560	74
AT5G55565	0
AT5G55570	0
AT5G55580	274
AT5G55590	0
AT5G55600	564
AT5G55610	854
AT5G55620	109
AT5G55630	284
AT5G55640	196
AT5G55650	32
AT5G55660	4492
AT5G55670	1969
AT5G55680	346
AT5G55690	0
AT5G55700	207
AT5G55710	526
AT5G55720	0
AT5G55730	2917
AT5G55740	204
AT5G55750	2
AT5G55760	271
AT5G55770	0
AT5G55780	0
AT5G55790	509
AT5G55800	0
AT5G55810	40
AT5G55820	1075
AT5G55830	308
AT5G55835	0
AT5G55840	118
AT5G55850	1072
AT5G55855	0
AT5G55856	0
AT5G55860	316
AT5G55870	0
AT5G55875	0
AT5G55880	0
AT5G55890	0
AT5G55893	3
AT5G55896	770
AT5G55900	168
AT5G55910	1214
AT5G55920	2738
AT5G55930	6
AT5G55940	1580
AT5G55950	48
AT5G55960	648
AT5G55970	44
AT5G55980	0
AT5G55990	747
AT5G56000	2884
AT5G56010	14180
AT5G56020	330
AT5G56030	20543
AT5G56040	451
AT5G56050	37
AT5G56060	0
AT5G56061	0
AT5G56070	0
AT5G56075	0
AT5G56080	0
AT5G56090	595
AT5G56100	0
AT5G56110	0
AT5G56120	2136
AT5G56130	485
AT5G56140	444
AT5G56150	496
AT5G56160	118
AT5G56170	962
AT5G56180	43
AT5G56190	502
AT5G56200	11
AT5G56210	134
AT5G56220	1416
AT5G56230	13
AT5G56240	1327
AT5G56250	718
AT5G56260	441
AT5G56270	353
AT5G56280	1068
AT5G56290	859
AT5G56300	34
AT5G56310	128
AT5G56320	90
AT5G56325	0
AT5G56330	0
AT5G56340	217
AT5G56350	2538
AT5G56360	2628
AT5G56365	0
AT5G56367	0
AT5G56368	0
AT5G56369	0
AT5G56370	159
AT5G56380	185
AT5G56390	0
AT5G56400	0
AT5G56410	0
AT5G56420	187
AT5G56430	0
AT5G56440	0
AT5G56450	156
AT5G56452	0
AT5G56460	270
AT5G56470	0
AT5G56480	0
AT5G56490	25
AT5G56500	2224
AT5G56510	16
AT5G56520	32
AT5G56530	3517
AT5G56540	75
AT5G56544	0
AT5G56550	91
AT5G56555	0
AT5G56560	0
AT5G56570	0
AT5G56580	768
AT5G56590	759
AT5G56600	739
AT5G56605	0
AT5G56610	69
AT5G56620	16
AT5G56630	1083
AT5G56640	0
AT5G56650	585
AT5G56660	295
AT5G56670	12682
AT5G56680	3470
AT5G56690	0
AT5G56700	0
AT5G56710	18447
AT5G56720	219
AT5G56730	333
AT5G56740	1643
AT5G56745	0
AT5G56747	128
AT5G56750	217
AT5G56760	981
AT5G56770	0
AT5G56780	275
AT5G56790	523
AT5G56795	33
AT5G56800	0
AT5G56810	53
AT5G56820	0
AT5G56830	0
AT5G56840	58
AT5G56850	58
AT5G56860	147
AT5G56870	28
AT5G56880	0
AT5G56890	1654
AT5G56900	880
AT5G56910	427
AT5G56920	0
AT5G56930	125
AT5G56940	1935
AT5G56950	1860
AT5G56960	0
AT5G56970	31
AT5G56975	0
AT5G56980	82
AT5G56985	0
AT5G56990	66
AT5G57000	231
AT5G57010	0
AT5G57015	931
AT5G57020	3019
AT5G57030	499
AT5G57035	257
AT5G57040	266
AT5G57050	128
AT5G57060	100
AT5G57070	242
AT5G57080	170
AT5G57090	83
AT5G57100	367
AT5G57110	3338
AT5G57120	2120
AT5G57123	149
AT5G57126	0
AT5G57130	3010
AT5G57140	56
AT5G57150	139
AT5G57160	268
AT5G57170	276
AT5G57180	329
AT5G57190	65
AT5G57200	0
AT5G57210	417
AT5G57220	51
AT5G57230	215
AT5G57240	12
AT5G57250	307
AT5G57260	0
AT5G57270	527
AT5G57280	636
AT5G57290	20575
AT5G57300	815
AT5G57320	12
AT5G57330	1349
AT5G57340	82
AT5G57345	128
AT5G57350	4282
AT5G57360	658
AT5G57370	759
AT5G57380	0
AT5G57390	302
AT5G57400	3
AT5G57410	1234
AT5G57420	0
AT5G57440	817
AT5G57450	51
AT5G57460	1499
AT5G57480	94
AT5G57490	1342
AT5G57500	21
AT5G57510	2
AT5G57520	61
AT5G57530	0
AT5G57535	0
AT5G57540	0
AT5G57550	0
AT5G57560	127
AT5G57565	36
AT5G57567	1
AT5G57569	0
AT5G57570	90
AT5G57580	1323
AT5G57590	436
AT5G57610	233
AT5G57620	0
AT5G57625	0
AT5G57630	206
AT5G57640	19
AT5G57650	0
AT5G57655	980
AT5G57660	527
AT5G57670	8
AT5G57685	797
AT5G57690	21
AT5G57700	412
AT5G57710	359
AT5G57720	0
AT5G57735	364
AT5G57740	110
AT5G57750	0
AT5G57760	0
AT5G57770	0
AT5G57780	42
AT5G57785	1121
AT5G57790	160
AT5G57800	1437
AT5G57810	0
AT5G57815	934
AT5G57820	0
AT5G57830	198
AT5G57840	110
AT5G57850	672
AT5G57860	588
AT5G57870	6090
AT5G57880	78
AT5G57885	0
AT5G57887	43
AT5G57890	239
AT5G57900	599
AT5G57910	145
AT5G57920	34
AT5G57930	710
AT5G57940	804
AT5G57950	446
AT5G57960	134
AT5G57970	325
AT5G57980	37
AT5G57990	2567
AT5G58000	56
AT5G58003	210
AT5G58005	522
AT5G58010	0
AT5G58020	1620
AT5G58030	1097
AT5G58040	1619
AT5G58050	2
AT5G58060	1058
AT5G58070	1276
AT5G58080	0
AT5G58090	2537
AT5G58100	1281
AT5G58110	1512
AT5G58120	4
AT5G58130	612
AT5G58140	205
AT5G58150	0
AT5G58160	214
AT5G58170	0
AT5G58180	0
AT5G58190	716
AT5G58200	409
AT5G58210	288
AT5G58220	621
AT5G58230	1929
AT5G58240	915
AT5G58250	2895
AT5G58260	81
AT5G58270	703
AT5G58280	118
AT5G58290	5155
AT5G58300	1362
AT5G58310	0
AT5G58320	230
AT5G58330	3268
AT5G58340	162
AT5G58350	170
AT5G58360	20
AT5G58370	432
AT5G58375	781
AT5G58380	314
AT5G58390	747
AT5G58400	19
AT5G58410	949
AT5G58412	0
AT5G58420	13225
AT5G58430	998
AT5G58440	984
AT5G58450	848
AT5G58460	0
AT5G58465	0
AT5G58470	3038
AT5G58480	349
AT5G58490	1133
AT5G58495	0
AT5G58500	171
AT5G58510	298
AT5G58520	289
AT5G58530	335
AT5G58540	420
AT5G58550	515
AT5G58560	789
AT5G58570	0
AT5G58575	141
AT5G58580	105
AT5G58590	1188
AT5G58595	3
AT5G58600	1095
AT5G58610	158
AT5G58620	928
AT5G58630	42
AT5G58640	1068
AT5G58650	147
AT5G58660	52
AT5G58670	16
AT5G58680	0
AT5G58690	46
AT5G58700	467
AT5G58710	5591
AT5G58720	867
AT5G58730	808
AT5G58740	1381
AT5G58750	0
AT5G58760	376
AT5G58770	0
AT5G58780	11
AT5G58782	0
AT5G58784	0
AT5G58787	227
AT5G58790	121
AT5G58800	76
AT5G58810	0
AT5G58820	0
AT5G58830	0
AT5G58840	47
AT5G58850	0
AT5G58860	0
AT5G58870	553
AT5G58880	0
AT5G58890	0
AT5G58900	563
AT5G58910	0
AT5G58920	935
AT5G58930	1293
AT5G58940	31
AT5G58950	2133
AT5G58960	926
AT5G58970	301
AT5G58980	165
AT5G58990	630
AT5G59000	228
AT5G59010	1189
AT5G59020	389
AT5G59030	294
AT5G59040	0
AT5G59050	36
AT5G59055	0
AT5G59060	0
AT5G59070	0
AT5G59080	145
AT5G59090	28
AT5G59100	0
AT5G59105	0
AT5G59110	0
AT5G59120	0
AT5G59130	39
AT5G59140	1124
AT5G59150	673
AT5G59160	1879
AT5G59170	13
AT5G59180	805
AT5G59190	0
AT5G59200	95
AT5G59210	585
AT5G59220	81
AT5G59230	0
AT5G59240	206
AT5G59250	539
AT5G59260	19
AT5G59270	6
AT5G59280	0
AT5G59290	1348
AT5G59300	652
AT5G59305	31
AT5G59310	15
AT5G59320	963
AT5G59330	2394
AT5G59340	0
AT5G59350	360
AT5G59360	54
AT5G59370	0
AT5G59380	381
AT5G59385	0
AT5G59390	8
AT5G59395	0
AT5G59400	41
AT5G59410	301
AT5G59420	1451
AT5G59430	727
AT5G59440	851
AT5G59450	75
AT5G59460	440
AT5G59470	84
AT5G59480	1160
AT5G59490	0
AT5G59500	1379
AT5G59505	0
AT5G59510	0
AT5G59520	0
AT5G59530	0
AT5G59540	198
AT5G59550	256
AT5G59560	513
AT5G59570	212
AT5G59580	0
AT5G59590	3
AT5G59600	0
AT5G59610	188
AT5G59613	7165
AT5G59616	0
AT5G59620	0
AT5G59630	0
AT5G59640	0
AT5G59650	26
AT5G59660	0
AT5G59662	12
AT5G59670	16
AT5G59680	0
AT5G59690	13643
AT5G59700	21
AT5G59710	637
AT5G59720	90
AT5G59730	0
AT5G59732	0
AT5G59740	316
AT5G59750	79
AT5G59760	27
AT5G59770	352
AT5G59780	91
AT5G59790	1156
AT5G59800	224
AT5G59810	0
AT5G59820	9
AT5G59830	548
AT5G59840	435
AT5G59845	13
AT5G59850	12284
AT5G59860	0
AT5G59865	22
AT5G59870	13875
AT5G59880	7403
AT5G59890	3514
AT5G59895	0
AT5G59900	161
AT5G59910	19988
AT5G59920	106
AT5G59930	0
AT5G59940	14
AT5G59945	0
AT5G59950	2347
AT5G59960	366
AT5G59970	6767
AT5G59980	302
AT5G59990	263
AT5G60000	0
AT5G60010	0
AT5G60020	260
AT5G60022	0
AT5G60030	830
AT5G60040	710
AT5G60050	228
AT5G60060	0
AT5G60070	0
AT5G60080	0
AT5G60090	0
AT5G60100	307
AT5G60110	0
AT5G60120	1292
AT5G60130	0
AT5G60140	0
AT5G60142	118
AT5G60150	741
AT5G60160	1215
AT5G60170	813
AT5G60180	4
AT5G60190	248
AT5G60200	1529
AT5G60210	1741
AT5G60215	0
AT5G60220	3
AT5G60230	66
AT5G60240	0
AT5G60250	78
AT5G60260	0
AT5G60265	0
AT5G60270	0
AT5G60280	117
AT5G60285	0
AT5G60290	9
AT5G60300	770
AT5G60310	8
AT5G60320	0
AT5G60335	58
AT5G60340	2213
AT5G60350	0
AT5G60360	2331
AT5G60370	116
AT5G60380	0
AT5G60390	127708
AT5G60400	614
AT5G60408	0
AT5G60410	1390
AT5G60430	52
AT5G60440	6
AT5G60450	1885
AT5G60460	307
AT5G60470	4
AT5G60480	0
AT5G60490	155
AT5G60500	0
AT5G60510	0
AT5G60520	0
AT5G60530	0
AT5G60540	612
AT5G60550	951
AT5G60553	0
AT5G60560	0
AT5G60570	1377
AT5G60580	215
AT5G60590	287
AT5G60600	1539
AT5G60610	51
AT5G60615	0
AT5G60620	994
AT5G60630	79
AT5G60640	4537
AT5G60650	65
AT5G60660	60
AT5G60670	6291
AT5G60680	1147
AT5G60690	2378
AT5G60700	415
AT5G60710	1542
AT5G60720	71
AT5G60730	222
AT5G60740	0
AT5G60750	258
AT5G60760	103
AT5G60770	0
AT5G60780	2559
AT5G60790	6076
AT5G60800	50
AT5G60805	0
AT5G60810	0
AT5G60820	270
AT5G60830	2
AT5G60840	391
AT5G60850	192
AT5G60860	44
AT5G60870	208
AT5G60880	23
AT5G60890	279
AT5G60900	11
AT5G60910	57
AT5G60920	2429
AT5G60930	1797
AT5G60940	231
AT5G60945	0
AT5G60950	12
AT5G60960	3408
AT5G60963	0
AT5G60964	0
AT5G60966	0
AT5G60970	70
AT5G60978	9
AT5G60980	2874
AT5G60990	1029
AT5G61000	1293
AT5G61010	157
AT5G61020	5195
AT5G61030	4671
AT5G61040	160
AT5G61050	0
AT5G61060	1449
AT5G61070	246
AT5G61090	13
AT5G61100	43
AT5G61110	0
AT5G61120	119
AT5G61130	5456
AT5G61140	715
AT5G61150	1699
AT5G61160	2
AT5G61170	13335
AT5G61180	0
AT5G61190	913
AT5G61200	83
AT5G61210	848
AT5G61220	1106
AT5G61230	1673
AT5G61240	989
AT5G61250	129
AT5G61260	13
AT5G61270	7
AT5G61280	35
AT5G61290	90
AT5G61300	141
AT5G61310	536
AT5G61320	0
AT5G61330	892
AT5G61340	157
AT5G61345	0
AT5G61350	0
AT5G61360	31
AT5G61370	237
AT5G61380	3266
AT5G61390	162
AT5G61400	67
AT5G61410	2247
AT5G61412	23
AT5G61420	1515
AT5G61430	27
AT5G61440	398
AT5G61445	0
AT5G61450	298
AT5G61455	2
AT5G61460	483
AT5G61470	0
AT5G61480	3735
AT5G61490	15
AT5G61495	0
AT5G61500	855
AT5G61510	943
AT5G61520	94
AT5G61530	746
AT5G61540	83
AT5G61550	0
AT5G61560	7
AT5G61570	227
AT5G61580	486
AT5G61590	301
AT5G61600	14
AT5G61605	0
AT5G61610	0
AT5G61620	0
AT5G61630	0
AT5G61640	123
AT5G61650	0
AT5G61660	0
AT5G61670	167
AT5G61680	0
AT5G61690	0
AT5G61700	0
AT5G61710	0
AT5G61720	0
AT5G61730	0
AT5G61740	0
AT5G61750	0
AT5G61760	1067
AT5G61770	1240
AT5G61780	4089
AT5G61790	11789
AT5G61800	56
AT5G61810	868
AT5G61820	53
AT5G61830	250
AT5G61835	0
AT5G61840	1136
AT5G61850	252
AT5G61865	108
AT5G61880	391
AT5G61890	55
AT5G61900	0
AT5G61910	393
AT5G61920	100
AT5G61930	148
AT5G61940	16
AT5G61950	69
AT5G61960	1339
AT5G61970	1297
AT5G61980	142
AT5G61990	147
AT5G61997	0
AT5G62000	4494
AT5G62020	128
AT5G62030	720
AT5G62040	0
AT5G62050	597
AT5G62060	0
AT5G62065	0
AT5G62070	498
AT5G62080	0
AT5G62090	1130
AT5G62100	10
AT5G62110	0
AT5G62120	0
AT5G62130	336
AT5G62140	41
AT5G62150	153
AT5G62160	0
AT5G62162	0
AT5G62165	34
AT5G62170	201
AT5G62180	97
AT5G62190	8751
AT5G62200	741
AT5G62210	202
AT5G62220	226
AT5G62230	1372
AT5G62240	3
AT5G62250	10
AT5G62260	104
AT5G62270	1776
AT5G62280	15
AT5G62290	1116
AT5G62300	10741
AT5G62310	0
AT5G62320	9
AT5G62330	0
AT5G62340	0
AT5G62350	2148
AT5G62360	77
AT5G62370	196
AT5G62380	62
AT5G62390	10796
AT5G62400	0
AT5G62410	1601
AT5G62420	4
AT5G62430	19
AT5G62440	2016
AT5G62460	636
AT5G62470	114
AT5G62480	0
AT5G62490	0
AT5G62500	297
AT5G62510	0
AT5G62520	4
AT5G62530	1710
AT5G62540	906
AT5G62550	1581
AT5G62560	475
AT5G62570	164
AT5G62573	0
AT5G62575	856
AT5G62580	1161
AT5G62600	601
AT5G62610	501
AT5G62620	511
AT5G62623	0
AT5G62627	0
AT5G62630	263
AT5G62640	1016
AT5G62650	423
AT5G62660	0
AT5G62670	1220
AT5G62680	5601
AT5G62690	12429
AT5G62700	16707
AT5G62710	1816
AT5G62720	749
AT5G62730	0
AT5G62740	605
AT5G62750	0
AT5G62760	282
AT5G62770	90
AT5G62780	0
AT5G62790	1492
AT5G62800	0
AT5G62810	829
AT5G62820	59
AT5G62830	0
AT5G62840	76
AT5G62848	0
AT5G62850	0
AT5G62860	0
AT5G62865	73
AT5G62880	568
AT5G62890	6322
AT5G62900	313
AT5G62910	380
AT5G62920	667
AT5G62930	969
AT5G62940	541
AT5G62950	321
AT5G62960	656
AT5G62970	0
AT5G62980	326
AT5G62990	295
AT5G62998	0
AT5G63000	564
AT5G63010	366
AT5G63020	57
AT5G63030	406
AT5G63040	381
AT5G63050	647
AT5G63060	128
AT5G63063	2
AT5G63070	6
AT5G63080	146
AT5G63085	0
AT5G63087	29
AT5G63090	102
AT5G63100	153
AT5G63110	1456
AT5G63120	772
AT5G63130	33
AT5G63135	461
AT5G63140	651
AT5G63145	0
AT5G63150	1137
AT5G63160	108
AT5G63170	0
AT5G63180	672
AT5G63190	447
AT5G63195	0
AT5G63200	476
AT5G63220	626
AT5G63225	0
AT5G63230	0
AT5G63240	1
AT5G63250	0
AT5G63260	538
AT5G63270	0
AT5G63280	332
AT5G63290	92
AT5G63300	89
AT5G63310	2656
AT5G63320	339
AT5G63340	0
AT5G63350	1
AT5G63370	1439
AT5G63375	0
AT5G63380	304
AT5G63390	8
AT5G63400	5729
AT5G63410	851
AT5G63420	1445
AT5G63440	624
AT5G63450	14
AT5G63460	667
AT5G63470	394
AT5G63480	84
AT5G63490	185
AT5G63500	224
AT5G63510	2273
AT5G63520	283
AT5G63530	2789
AT5G63540	136
AT5G63550	2246
AT5G63560	0
AT5G63570	2644
AT5G63580	17
AT5G63590	0
AT5G63595	0
AT5G63600	0
AT5G63610	418
AT5G63620	875
AT5G63625	30
AT5G63630	354
AT5G63640	708
AT5G63650	236
AT5G63660	0
AT5G63670	1254
AT5G63680	1284
AT5G63690	61
AT5G63700	421
AT5G63710	839
AT5G63715	0
AT5G63720	0
AT5G63730	0
AT5G63740	0
AT5G63750	0
AT5G63760	339
AT5G63770	331
AT5G63780	639
AT5G63790	183
AT5G63800	102
AT5G63810	2750
AT5G63820	39
AT5G63830	443
AT5G63840	4042
AT5G63850	3437
AT5G63860	4086
AT5G63870	465
AT5G63880	272
AT5G63890	1393
AT5G63900	0
AT5G63905	100
AT5G63910	464
AT5G63920	710
AT5G63930	186
AT5G63940	1154
AT5G63941	0
AT5G63950	1576
AT5G63960	957
AT5G63970	48
AT5G63980	3142
AT5G63990	506
AT5G64000	2
AT5G64010	144
AT5G64020	336
AT5G64030	2122
AT5G64040	3156
AT5G64050	1177
AT5G64060	144
AT5G64070	1248
AT5G64080	3410
AT5G64090	883
AT5G64100	0
AT5G64110	1271
AT5G64120	0
AT5G64130	2331
AT5G64140	8850
AT5G64150	230
AT5G64160	277
AT5G64170	267
AT5G64180	628
AT5G64190	0
AT5G64200	2579
AT5G64210	0
AT5G64220	594
AT5G64230	34
AT5G64240	870
AT5G64250	694
AT5G64260	1143
AT5G64270	3744
AT5G64280	482
AT5G64290	2027
AT5G64300	1113
AT5G64310	4353
AT5G64320	241
AT5G64330	348
AT5G64340	1450
AT5G64350	8198
AT5G64360	523
AT5G64370	744
AT5G64380	141
AT5G64390	341
AT5G64395	0
AT5G64400	5731
AT5G64401	0
AT5G64410	288
AT5G64420	2434
AT5G64430	713
AT5G64440	696
AT5G64450	0
AT5G64460	412
AT5G64470	213
AT5G64480	158
AT5G64490	0
AT5G64500	1126
AT5G64501	0
AT5G64505	0
AT5G64510	17
AT5G64520	89
AT5G64530	86
AT5G64540	2
AT5G64550	1160
AT5G64560	458
AT5G64570	715
AT5G64572	0
AT5G64580	1099
AT5G64590	0
AT5G64600	260
AT5G64610	835
AT5G64620	1218
AT5G64630	297
AT5G64640	306
AT5G64650	546
AT5G64660	155
AT5G64667	90
AT5G64670	2357
AT5G64680	600
AT5G64685	0
AT5G64687	12
AT5G64690	15
AT5G64700	1
AT5G64710	330
AT5G64720	0
AT5G64730	345
AT5G64735	0
AT5G64740	4478
AT5G64750	45
AT5G64760	690
AT5G64770	148
AT5G64780	15
AT5G64790	0
AT5G64800	5
AT5G64810	0
AT5G64813	543
AT5G64816	93
AT5G64820	0
AT5G64830	250
AT5G64840	357
AT5G64850	210
AT5G64855	0
AT5G64860	1217
AT5G64870	19
AT5G64880	292
AT5G64890	0
AT5G64900	59
AT5G64905	4
AT5G64910	353
AT5G64920	422
AT5G64930	428
AT5G64940	584
AT5G64950	262
AT5G64960	1163
AT5G64970	322
AT5G64980	466
AT5G64990	30
AT5G65000	923
AT5G65005	0
AT5G65010	1690
AT5G65015	0
AT5G65020	973
AT5G65030	0
AT5G65040	151
AT5G65050	531
AT5G65060	219
AT5G65070	104
AT5G65080	12
AT5G65090	0
AT5G65100	0
AT5G65110	832
AT5G65120	446
AT5G65130	16
AT5G65140	465
AT5G65158	0
AT5G65160	18
AT5G65165	0
AT5G65170	343
AT5G65180	435
AT5G65200	154
AT5G65205	93
AT5G65207	181
AT5G65210	287
AT5G65220	5012
AT5G65225	7
AT5G65230	28
AT5G65240	267
AT5G65250	416
AT5G65260	1745
AT5G65270	1170
AT5G65274	0
AT5G65280	182
AT5G65290	279
AT5G65300	11
AT5G65305	0
AT5G65310	5177
AT5G65320	0
AT5G65330	0
AT5G65340	81
AT5G65350	93
AT5G65360	15229
AT5G65370	0
AT5G65380	74
AT5G65390	584
AT5G65400	125
AT5G65410	5452
AT5G65420	252
AT5G65430	4077
AT5G65440	847
AT5G65445	0
AT5G65450	176
AT5G65460	874
AT5G65470	1380
AT5G65480	592
AT5G65490	761
AT5G65495	367
AT5G65500	0
AT5G65510	527
AT5G65520	257
AT5G65530	47
AT5G65535	0
AT5G65540	340
AT5G65550	0
AT5G65560	332
AT5G65570	118
AT5G65575	42
AT5G65580	0
AT5G65590	100
AT5G65600	5
AT5G65609	46
AT5G65610	2
AT5G65613	15
AT5G65615	0
AT5G65620	2393
AT5G65630	3226
AT5G65640	505
AT5G65650	535
AT5G65660	1396
AT5G65670	10028
AT5G65676	0
AT5G65683	514
AT5G65685	418
AT5G65687	239
AT5G65690	15
AT5G65700	7150
AT5G65710	549
AT5G65720	3445
AT5G65730	72
AT5G65740	98
AT5G65750	1496
AT5G65760	934
AT5G65770	0
AT5G65780	693
AT5G65790	13
AT5G65800	0
AT5G65810	739
AT5G65820	101
AT5G65830	153
AT5G65840	290
AT5G65850	31
AT5G65860	912
AT5G65870	127
AT5G65880	248
AT5G65890	208
AT5G65900	1026
AT5G65910	578
AT5G65920	813
AT5G65925	134
AT5G65930	1189
AT5G65940	787
AT5G65950	1953
AT5G65960	557
AT5G65970	140
AT5G65980	8
AT5G65990	543
AT5G66000	207
AT5G66005	175
AT5G66010	414
AT5G66020	0
AT5G66030	426
AT5G66040	2526
AT5G66045	0
AT5G66050	544
AT5G66052	219
AT5G66053	0
AT5G66055	553
AT5G66060	606
AT5G66070	17
AT5G66080	64
AT5G66090	668
AT5G66100	505
AT5G66110	8
AT5G66120	967
AT5G66130	103
AT5G66140	1490
AT5G66150	0
AT5G66160	276
AT5G66170	48
AT5G66180	315
AT5G66190	2114
AT5G66200	835
AT5G66210	598
AT5G66220	0
AT5G66230	2830
AT5G66240	1918
AT5G66250	273
AT5G66260	0
AT5G66270	96
AT5G66280	0
AT5G66290	309
AT5G66300	66
AT5G66310	522
AT5G66320	1310
AT5G66330	227
AT5G66335	0
AT5G66340	7
AT5G66350	565
AT5G66360	285
AT5G66370	0
AT5G66380	130
AT5G66390	4
AT5G66400	0
AT5G66410	700
AT5G66420	1434
AT5G66430	0
AT5G66440	523
AT5G66450	213
AT5G66455	52
AT5G66460	69
AT5G66470	815
AT5G66480	30
AT5G66490	11
AT5G66500	85
AT5G66510	2995
AT5G66520	0
AT5G66530	1214
AT5G66535	0
AT5G66540	965
AT5G66550	344
AT5G66558	6
AT5G66560	0
AT5G66562	1
AT5G66564	0
AT5G66567	0
AT5G66568	0
AT5G66570	13535
AT5G66580	36
AT5G66590	224
AT5G66595	11
AT5G66600	221
AT5G66607	8
AT5G66610	46
AT5G66620	6
AT5G66630	6
AT5G66631	105
AT5G66640	0
AT5G66650	26
AT5G66658	41
AT5G66660	0
AT5G66670	0
AT5G66675	117
AT5G66680	5248
AT5G66690	27
AT5G66700	0
AT5G66710	17
AT5G66720	1146
AT5G66730	1221
AT5G66740	43
AT5G66750	1690
AT5G66755	0
AT5G66760	3653
AT5G66770	1339
AT5G66780	11
AT5G66790	16
AT5G66800	655
AT5G66810	172
AT5G66815	0
AT5G66816	0
AT5G66817	0
AT5G66820	874
AT5G66830	8
AT5G66840	132
AT5G66850	643
AT5G66860	1809
AT5G66870	25
AT5G66880	607
AT5G66890	0
AT5G66900	60
AT5G66910	200
AT5G66920	1227
AT5G66930	161
AT5G66940	651
AT5G66950	1288
AT5G66960	127
AT5G66970	0
AT5G66980	0
AT5G66985	9
AT5G66990	0
AT5G67000	0
AT5G67010	3
AT5G67020	35
AT5G67030	374
AT5G67040	0
AT5G67050	22
AT5G67060	4
AT5G67070	4014
AT5G67080	0
AT5G67090	31
AT5G67100	922
AT5G67110	36
AT5G67120	0
AT5G67130	1790
AT5G67140	5
AT5G67150	754
AT5G67160	204
AT5G67170	51
AT5G67180	4
AT5G67190	78
AT5G67200	928
AT5G67210	129
AT5G67220	1721
AT5G67230	160
AT5G67240	1090
AT5G67245	27
AT5G67250	1332
AT5G67260	5020
AT5G67265	4
AT5G67270	1435
AT5G67280	714
AT5G67290	207
AT5G67300	461
AT5G67310	0
AT5G67320	1598
AT5G67330	1184
AT5G67340	51
AT5G67350	164
AT5G67360	7988
AT5G67370	100
AT5G67380	1061
AT5G67385	371
AT5G67390	2
AT5G67400	0
AT5G67410	57
AT5G67411	52
AT5G67420	960
AT5G67430	5
AT5G67440	384
AT5G67450	0
AT5G67455	0
AT5G67460	466
AT5G67470	1281
AT5G67480	263
AT5G67488	1
AT5G67490	0
AT5G67500	3368
AT5G67510	5415
AT5G67520	18
AT5G67530	761
AT5G67540	193
AT5G67550	59
AT5G67560	1355
AT5G67570	295
AT5G67580	287
AT5G67590	2240
AT5G67600	1639
AT5G67610	692
AT5G67620	71
AT5G67630	1474
AT5G67640	139
ATCG00010	8
ATCG00020	409
ATCG00030	8
ATCG00040	47
ATCG00050	18
ATCG00060	0
ATCG00065	19
ATCG00070	11
ATCG00080	5
ATCG00090	14
ATCG00100	6
ATCG00110	19
ATCG00120	41
ATCG00130	28
ATCG00140	23
ATCG00150	14
ATCG00160	8
ATCG00170	43
ATCG00180	58
ATCG00190	187
ATCG00200	0
ATCG00210	12
ATCG00220	30
ATCG00230	0
ATCG00240	0
ATCG00250	1
ATCG00260	0
ATCG00270	52
ATCG00280	215
ATCG00290	0
ATCG00300	3
ATCG00310	0
ATCG00320	7
ATCG00330	54
ATCG00340	145
ATCG00350	148
ATCG00360	16
ATCG00370	1
ATCG00380	24
ATCG00390	3
ATCG00400	16
ATCG00410	15
ATCG00420	9
ATCG00430	7
ATCG00440	34
ATCG00450	14
ATCG00460	0
ATCG00470	33
ATCG00480	83
ATCG00490	362
ATCG00500	20
ATCG00510	5
ATCG00520	0
ATCG00530	46
ATCG00540	24
ATCG00550	18
ATCG00560	30
ATCG00570	8
ATCG00580	19
ATCG00590	0
ATCG00600	0
ATCG00610	0
ATCG00620	2
ATCG00630	212
ATCG00640	5
ATCG00650	9
ATCG00660	6
ATCG00670	55
ATCG00680	82
ATCG00690	2
ATCG00700	2
ATCG00710	16
ATCG00720	49
ATCG00730	23
ATCG00740	25
ATCG00750	22
ATCG00760	2
ATCG00770	25
ATCG00780	7
ATCG00790	14
ATCG00800	7
ATCG00810	37
ATCG00820	1
ATCG00830	3
ATCG00840	1
ATCG00850	0
ATCG00860	2
ATCG00870	0
ATCG00880	0
ATCG00890	0
ATCG00900	0
ATCG00905	0
ATCG00910	0
ATCG00920	82
ATCG00930	0
ATCG00940	0
ATCG00950	113
ATCG00960	0
ATCG00970	0
ATCG00980	0
ATCG00990	0
ATCG01000	0
ATCG01010	3
ATCG01020	87
ATCG01030	0
ATCG01040	0
ATCG01050	48
ATCG01060	8
ATCG01070	4
ATCG01080	0
ATCG01090	5
ATCG01100	4
ATCG01110	41
ATCG01120	0
ATCG01130	20
ATCG01140	0
ATCG01150	1
ATCG01160	0
ATCG01170	1
ATCG01180	337
ATCG01190	0
ATCG01200	1
ATCG01210	139
ATCG01220	0
ATCG01230	0
ATCG01240	1
ATCG01250	0
ATCG01260	0
ATCG01270	0
ATCG01280	0
ATCG01290	0
ATCG01300	0
ATCG01310	0
ATCG09900	4
ATMG00010	0
ATMG00020	4410
ATMG00030	1696
ATMG00040	0
ATMG00050	0
ATMG00060	16
ATMG00070	47
ATMG00080	30
ATMG00090	66
ATMG00100	0
ATMG00110	18
ATMG00120	0
ATMG00130	1
ATMG00140	3
ATMG00150	0
ATMG00160	44
ATMG00170	0
ATMG00180	0
ATMG00190	0
ATMG00200	0
ATMG00210	0
ATMG00220	0
ATMG00230	0
ATMG00240	0
ATMG00250	0
ATMG00260	0
ATMG00270	0
ATMG00280	0
ATMG00285	0
ATMG00290	0
ATMG00300	0
ATMG00310	0
ATMG00320	0
ATMG00330	0
ATMG00340	0
ATMG00350	0
ATMG00360	0
ATMG00370	0
ATMG00380	0
ATMG00390	0
ATMG00400	0
ATMG00410	0
ATMG00420	0
ATMG00430	0
ATMG00440	0
ATMG00450	0
ATMG00460	0
ATMG00470	0
ATMG00480	0
ATMG00490	0
ATMG00500	0
ATMG00510	0
ATMG00513	0
ATMG00516	1
ATMG00520	0
ATMG00530	0
ATMG00540	0
ATMG00550	0
ATMG00560	7
ATMG00570	0
ATMG00580	0
ATMG00590	0
ATMG00600	0
ATMG00610	0
ATMG00620	0
ATMG00630	0
ATMG00640	32
ATMG00650	10
ATMG00660	109
ATMG00665	7
ATMG00670	34
ATMG00680	0
ATMG00690	12
ATMG00700	0
ATMG00710	0
ATMG00720	1
ATMG00730	7
ATMG00740	0
ATMG00750	0
ATMG00760	0
ATMG00770	0
ATMG00780	0
ATMG00790	0
ATMG00800	0
ATMG00810	0
ATMG00820	0
ATMG00830	0
ATMG00840	0
ATMG00850	0
ATMG00860	0
ATMG00870	0
ATMG00880	0
ATMG00890	0
ATMG00900	0
ATMG00910	0
ATMG00920	0
ATMG00930	0
ATMG00940	0
ATMG00950	0
ATMG00960	0
ATMG00970	0
ATMG00980	31
ATMG00990	0
ATMG01000	0
ATMG01010	1
ATMG01020	0
ATMG01030	0
ATMG01040	0
ATMG01050	0
ATMG01060	0
ATMG01070	0
ATMG01080	1
ATMG01090	1
ATMG01100	0
ATMG01110	0
ATMG01120	7
ATMG01130	1
ATMG01140	0
ATMG01150	0
ATMG01160	0
ATMG01170	15
ATMG01180	0
ATMG01190	19
ATMG01200	0
ATMG01210	0
ATMG01220	5
ATMG01230	0
ATMG01240	0
ATMG01250	0
ATMG01260	0
ATMG01270	0
ATMG01275	0
ATMG01280	0
ATMG01290	0
ATMG01300	0
ATMG01310	0
ATMG01320	2
ATMG01330	3
ATMG01340	0
ATMG01350	6
ATMG01360	64
ATMG01370	46
ATMG01380	75
ATMG01390	3187
ATMG01400	0
ATMG01410	7
ATMG09390	0
ATMG09440	0
ATMG09450	0
ATMG09510	0
ATMG09520	0
ATMG09560	0
ATMG09720	0
ATMG09730	0
ATMG09740	0
ATMG09750	0
ATMG09790	0
ATMG09800	0
ATMG09830	0
ATMG09950	0
ATMG09960	0
ATMG09980	0
ath-miR156a-3p	0
ath-miR156a-5p	0
ath-miR156b-3p	0
ath-miR156b-5p	0
ath-miR156c-3p	0
ath-miR156c-5p	0
ath-miR156d-3p	0
ath-miR156d-5p	0
ath-miR156e	0
ath-miR156f-3p	0
ath-miR156f-5p	0
ath-miR156g	0
ath-miR156h	0
ath-miR156i	0
ath-miR156j	0
ath-miR157a-3p	0
ath-miR157a-5p	0
ath-miR157b-3p	0
ath-miR157b-5p	0
ath-miR157c-3p	0
ath-miR157c-5p	0
ath-miR157d	0
ath-miR158a-3p	0
ath-miR158a-5p	0
ath-miR158b	0
ath-miR159a	0
ath-miR159b-3p	0
ath-miR159b-5p	0
ath-miR159c	0
ath-miR160a-3p	0
ath-miR160a-5p	0
ath-miR160b	0
ath-miR160c-3p	0
ath-miR160c-5p	0
ath-miR161.1	0
ath-miR161.2	0
ath-miR162a-3p	0
ath-miR162a-5p	0
ath-miR162b-3p	0
ath-miR162b-5p	0
ath-miR163	0
ath-miR164a	0
ath-miR164b-3p	0
ath-miR164b-5p	0
ath-miR164c-3p	0
ath-miR164c-5p	0
ath-miR165a-3p	0
ath-miR165a-5p	0
ath-miR165b	0
ath-miR166a-3p	0
ath-miR166a-5p	0
ath-miR166b-3p	0
ath-miR166b-5p	0
ath-miR166c	0
ath-miR166d	0
ath-miR166e-3p	0
ath-miR166e-5p	0
ath-miR166f	0
ath-miR166g	0
ath-miR167a-3p	0
ath-miR167a-5p	0
ath-miR167b	0
ath-miR167c-3p	0
ath-miR167c-5p	0
ath-miR167d	0
ath-miR168a-3p	0
ath-miR168a-5p	0
ath-miR168b-3p	0
ath-miR168b-5p	0
ath-miR169a-3p	0
ath-miR169a-5p	0
ath-miR169b-3p	0
ath-miR169b-5p	0
ath-miR169c	0
ath-miR169d	0
ath-miR169e	0
ath-miR169f-3p	0
ath-miR169f-5p	0
ath-miR169g-3p	0
ath-miR169g-5p	0
ath-miR169h	0
ath-miR169i	0
ath-miR169j	0
ath-miR169k	0
ath-miR169l	0
ath-miR169m	0
ath-miR169n	0
ath-miR170-3p	0
ath-miR170-5p	0
ath-miR171a-3p	0
ath-miR171a-5p	0
ath-miR171b-3p	0
ath-miR171b-5p	0
ath-miR171c-3p	0
ath-miR171c-5p	0
ath-miR172a	0
ath-miR172b-3p	0
ath-miR172b-5p	0
ath-miR172c	0
ath-miR172d-3p	0
ath-miR172d-5p	0
ath-miR172e-3p	0
ath-miR172e-5p	0
ath-miR173-3p	0
ath-miR173-5p	0
ath-miR1886.1	0
ath-miR1886.2	0
ath-miR1886.3	0
ath-miR1887	0
ath-miR1888a	0
ath-miR1888b	0
ath-miR2111a-3p	0
ath-miR2111a-5p	0
ath-miR2111b-3p	0
ath-miR2111b-5p	0
ath-miR2112-3p	0
ath-miR2112-5p	0
ath-miR2933a	0
ath-miR2933b	0
ath-miR2934-3p	0
ath-miR2934-5p	0
ath-miR2936	0
ath-miR2937	0
ath-miR2938	0
ath-miR2939	0
ath-miR319a	0
ath-miR319b	0
ath-miR319c	0
ath-miR3434-3p	0
ath-miR3434-5p	0
ath-miR3440b-3p	0
ath-miR3440b-5p	0
ath-miR390a-3p	0
ath-miR390a-5p	0
ath-miR390b-3p	0
ath-miR390b-5p	0
ath-miR391-3p	0
ath-miR391-5p	0
ath-miR3932a	0
ath-miR3932b-3p	0
ath-miR3932b-5p	0
ath-miR3933	0
ath-miR393a-3p	0
ath-miR393a-5p	0
ath-miR393b-3p	0
ath-miR393b-5p	0
ath-miR394a	0
ath-miR394b-3p	0
ath-miR394b-5p	0
ath-miR395a	0
ath-miR395b	0
ath-miR395c	0
ath-miR395d	0
ath-miR395e	0
ath-miR395f	0
ath-miR396a-3p	0
ath-miR396a-5p	0
ath-miR396b-3p	0
ath-miR396b-5p	0
ath-miR397a	0
ath-miR397b	0
ath-miR398a-3p	0
ath-miR398a-5p	0
ath-miR398b-3p	0
ath-miR398b-5p	0
ath-miR398c-3p	0
ath-miR398c-5p	0
ath-miR399a	0
ath-miR399b	0
ath-miR399c-3p	0
ath-miR399c-5p	0
ath-miR399d	0
ath-miR399e	0
ath-miR399f	0
ath-miR400	0
ath-miR401	0
ath-miR402	0
ath-miR403-3p	0
ath-miR403-5p	0
ath-miR404	0
ath-miR405a	0
ath-miR405b	0
ath-miR405d	0
ath-miR406	0
ath-miR407	0
ath-miR408-3p	0
ath-miR408-5p	0
ath-miR413	0
ath-miR414	0
ath-miR415	0
ath-miR416	0
ath-miR417	0
ath-miR418	0
ath-miR419	0
ath-miR420	0
ath-miR4221	0
ath-miR4227	0
ath-miR4228-3p	0
ath-miR4228-5p	0
ath-miR4239	0
ath-miR4240	0
ath-miR4243	0
ath-miR4245	0
ath-miR426	0
ath-miR447a-3p	0
ath-miR447a.2-3p	0
ath-miR447b	0
ath-miR447c-3p	0
ath-miR447c-5p	0
ath-miR472-3p	0
ath-miR472-5p	0
ath-miR5012	0
ath-miR5013	0
ath-miR5014a-3p	0
ath-miR5014a-5p	0
ath-miR5014b	0
ath-miR5015	0
ath-miR5016	0
ath-miR5017-3p	0
ath-miR5017-5p	0
ath-miR5018	0
ath-miR5019	0
ath-miR5020a	0
ath-miR5020b	0
ath-miR5020c	0
ath-miR5021	0
ath-miR5022	0
ath-miR5023	0
ath-miR5024-3p	0
ath-miR5024-5p	0
ath-miR5025	0
ath-miR5026	0
ath-miR5027	0
ath-miR5028	0
ath-miR5029	0
ath-miR5595a	0
ath-miR5628	0
ath-miR5629	0
ath-miR5630a	0
ath-miR5630b	0
ath-miR5631	0
ath-miR5632-3p	0
ath-miR5632-5p	0
ath-miR5633	0
ath-miR5634	0
ath-miR5635a	0
ath-miR5635b	0
ath-miR5635c	0
ath-miR5635d	0
ath-miR5636	0
ath-miR5637	0
ath-miR5638a	0
ath-miR5638b	0
ath-miR5639-3p	0
ath-miR5639-5p	0
ath-miR5640	0
ath-miR5641	0
ath-miR5642a	0
ath-miR5642b	0
ath-miR5643a	0
ath-miR5643b	0
ath-miR5644	0
ath-miR5645a	0
ath-miR5645b	0
ath-miR5645c	0
ath-miR5645d	0
ath-miR5645e	0
ath-miR5645f	0
ath-miR5646	0
ath-miR5647	0
ath-miR5648-3p	0
ath-miR5648-5p	0
ath-miR5649a	0
ath-miR5649b	0
ath-miR5650	0
ath-miR5651	0
ath-miR5652	0
ath-miR5653	0
ath-miR5654-3p	0
ath-miR5654-5p	0
ath-miR5655	0
ath-miR5656	0
ath-miR5657	0
ath-miR5658	0
ath-miR5659	0
ath-miR5660	0
ath-miR5661	0
ath-miR5662	0
ath-miR5663-3p	0
ath-miR5663-5p	0
ath-miR5664	0
ath-miR5665	0
ath-miR5666	0
ath-miR5995b	0
ath-miR5996	0
ath-miR5997	0
ath-miR5998a	0
ath-miR5998b	0
ath-miR5999	0
ath-miR771	0
ath-miR773a	0
ath-miR773b-3p	0
ath-miR773b-5p	0
ath-miR774a	0
ath-miR774b-3p	0
ath-miR774b-5p	0
ath-miR775	0
ath-miR776	0
ath-miR777	0
ath-miR778	0
ath-miR779.1	0
ath-miR779.2	0
ath-miR780.1	0
ath-miR780.2	0
ath-miR781a	0
ath-miR781b	0
ath-miR782	0
ath-miR8121	0
ath-miR8165	0
ath-miR8166	0
ath-miR8167a	0
ath-miR8167b	0
ath-miR8167c	0
ath-miR8167d	0
ath-miR8167e	0
ath-miR8167f	0
ath-miR8168	0
ath-miR8169	0
ath-miR8170-3p	0
ath-miR8170-5p	0
ath-miR8171	0
ath-miR8172	0
ath-miR8173	0
ath-miR8174	0
ath-miR8175	0
ath-miR8176	0
ath-miR8177	0
ath-miR8178	0
ath-miR8179	0
ath-miR8180	0
ath-miR8181	0
ath-miR8182	0
ath-miR8183	0
ath-miR8184	0
ath-miR822-3p	0
ath-miR822-5p	0
ath-miR823	0
ath-miR824-3p	0
ath-miR824-5p	0
ath-miR825	0
ath-miR826a	0
ath-miR826b	0
ath-miR827	0
ath-miR828	0
ath-miR829-3p.1	0
ath-miR829-3p.2	0
ath-miR829-5p	0
ath-miR830-3p	0
ath-miR830-5p	0
ath-miR831-3p	0
ath-miR831-5p	0
ath-miR832-3p	0
ath-miR832-5p	0
ath-miR833a-3p	0
ath-miR833a-5p	0
ath-miR833b	0
ath-miR834	0
ath-miR835-3p	0
ath-miR835-5p	0
ath-miR836	0
ath-miR837-3p	0
ath-miR837-5p	0
ath-miR838	0
ath-miR839-5p	0
ath-miR840-3p	0
ath-miR840-5p	0
ath-miR841a-3p	0
ath-miR841a-5p	0
ath-miR841b-3p	0
ath-miR841b-5p	0
ath-miR842	0
ath-miR843	0
ath-miR844-3p	0
ath-miR844-5p	0
ath-miR845a	0
ath-miR845b	0
ath-miR846-3p	0
ath-miR846-5p	0
ath-miR847	0
ath-miR848	0
ath-miR849	0
ath-miR850	0
ath-miR851-3p	0
ath-miR851-5p	0
ath-miR852	0
ath-miR853	0
ath-miR854a	0
ath-miR854b	0
ath-miR854c	0
ath-miR854d	0
ath-miR854e	0
ath-miR855	0
ath-miR856	0
ath-miR857	0
ath-miR858a	0
ath-miR858b	0
ath-miR859	0
ath-miR860	0
ath-miR861-3p	0
ath-miR861-5p	0
ath-miR862-3p	0
ath-miR862-5p	0
ath-miR863-3p	0
ath-miR863-5p	0
ath-miR864-3p	0
ath-miR864-5p	0
ath-miR865-3p	0
ath-miR865-5p	0
ath-miR866-3p	0
ath-miR866-5p	0
ath-miR867	0
ath-miR868-3p	0
ath-miR868-5p	0
ath-miR869.1	0
ath-miR869.2	0
ath-miR870-3p	0
ath-miR870-5p	0
```
